## Supplementary material for "Engineering a virus-like particle to display peptide insertions using an apparent fitness landscape": Sequencing text files, python code, and primer descriptions: eHTS068S27_s1_pe (part 1 of 41)

```
@M02034:409:000000000-BFKT7:1:1101:15423:1743 1:N:0:27
TAAGTCGAGGTGCCTAAAGTGGCAACCCAGACTCCGACTCCGGT
+
1>1>ADA1>1A1CGGAC1FG11F01ABA0A0AFCF00AEEF//E
@M02034:409:000000000-BFKT7:1:1101:13133:1849 1:N:0:27
TAAGTCGAGGTGCCTAAAGTGGCAACCCAGACTAAGCATGCGGTTGGTGGTGTAGAGCTTCCTGTAGCCGCATGGCGTTCGTACTTAAATATGGAACTAACCATTCCAATTTTCGCTGTCTCTTATACACATCTCCGAGCCCACGAGACA
+
3>AAAFBBBBBBGGGGG4GGGGGGFHGGGHHAGFHHHHHFFGGAEGEGGGGFHHHFGFHHGFHHHGHGGFGEGGEHEEGGGGEGFGBFFHGFHHGFFHGHFFFFHHGHBFGHHGGGGECBHFGGFGBFDGBGFG1FEB@?DCGGCG@/<F
@M02034:409:000000000-BFKT7:1:1101:17629:1850 1:N:0:27
AAAGTCGAGGTGCCTAAAGTGGCAACCCAGACTAGGACGGAGGTTGGTGGTGTAGAGCTTCCTGTAGCCGCATGGCGTTCGTACTTAAATATGGAACTAACCATTCCAATTTTCGCTGTCTCTTATACACATCTCCGAGCCCCGAGACAG
+
3>>AAFBA@BAAFGGFGFGGGGGGFHFFGHHGGHFHFHGGEEGGHGCEGGEEGHHBFGHHHEHHHHHDEEE@EEHGEEEEEEFEGHFDGHDHGHFFCEFCCGDFHGDEDGGGHFGFGG/?GDGHFHDD>F2GCGDFC/B?CAAD<?A.GH
@M02034:409:000000000-BFKT7:1:1101:17615:1863 1:N:0:27
AAAGTCGAGGTGCCTAAAGTGGCAACCCAGACTAGGACGGAGGTTGGTGGTGTAGAGCTTCCTGTAGCCGCATGGCGTTCGTACTTAAATATGGAACTAACCATTCCAATTTTCGCTGTCTCTTATACACATCTCCGAGCCCCGAGACAG
+
3ABBBFBBBBBBGGGGGGGGGGGHHHHGGHHGHHHHGHGGGGGGHHGGGGGGHGGFFHHHHGHHHHHHHGCEGGHHGGGGGGHHHHHHHHHHHHFGHHHHHHHHHHHFHHHHHHGGGGGHHHHHHHGHHHGHHHHHF/BFGGGGGFFGHG
@M02034:409:000000000-BFKT7:1:1101:17820:1866 1:N:0:27
AAAGTCGAGGTGCCTAAAGTGGCAACCCAGACTGTGCGTGGGGTTGGTGGTGTAGAGCTTCCTGTAGCCGCATGGCGTTCGTACTTAAATATGGAACTAACCATTCCAATTTTCGCTGTCTCTTATACACATCTCCGAGCCCACGAGACA
+
3ABBBFBBBBBBGGGGGGGGGGGGHHFGGHEGCGFHHGGGFGGGFFCBFEEFHBFAGFGHHEHHFGHFHEC>?EHHFEGGGEGHHHFEGHFHGFBGHHHGGEGFFFH4FGGHHFDGFD?FFFFHDFFHHCF2CDHBE/@CGGEFGCDDFF
@M02034:409:000000000-BFKT7:1:1101:16872:1881 1:N:0:27
AAAGTCGAGGTGCCTAAAGTGGCAACCCAGACTTGTAAGACGGTTGGTGGTGTAGAGCTTCCTGTAGCCGCATGGCGTTCGTACTTAAATATGGAACTAACCATTCCAATTTTCGCTGTCTCTTATACACATCTCCGAGCCCACGAGACA
+
3>AAAFBBBBBBGGGGGGGFGGGHHHHGGHHGHHHHHHHHHGGGGGGGGGEFGFGGHHHHHFHHGHHFHGGGGGHHGGGGGGHHHHHHHHHHHHFHHHHHGHGHHHHHHHGHGHGGGGGHHFGHGHHHFHHHHHFDE@FGGGGGGGGGGB
@M02034:409:000000000-BFKT7:1:1101:19336:1889 1:N:0:27
TAAGTCGAGGTGCCTACAGTGGCAACCCAGACTGAGAAGGATGTTGGTGGTGTAGAGCTTCCTGTAGCCGCATGGCGTTCGTACTTAAATATGGAACTAACCATTCCAATT
+
1>>>AF@A?D1ABEBFBCGFFGG0CCHGGGCFCCGGBFFF0FBB2D/AF/AAFEG2DGFH1BFB12D2BEC@EEFFE//>EEFGHHGHHBGF@EB1FFB@GEFFHHHH21>
@M02034:409:000000000-BFKT7:1:1101:19518:1901 1:N:0:27
TAAGTCGAGGTGCCTAAAGTGGCAACCCAGACTCCTTATGTGGTTGGTGGTGTAGAGCTTCCTGTAGCCGCATGGCGTTCGTACTTAAATATGGAACTAACCATTCCAATTTTCGCTGTCTCTTATACACATCTCCGAGCCCACGAGACA
+
3>ABBFCBBBCCGGGGGGGGGGGHHHHGGHHGHHHHHHHHHHHHFGGGFGGGGGHFGHHHHFHHGHHGHGFEEFHHGEEGGGHHHHFFHHHHHH33FGFCCHFGFFHHHHHHHFGGGGGHHHHHFHHHHGGHHGFDFBGCC//FC?FDDF
@M02034:409:000000000-BFKT7:1:1101:17098:1957 1:N:0:27
AAAGTCGAGGTGCCTAAAGTGGCAACCCAGACTGTTCGGGCTGTTGGTGGTGTAGAGCTTCCTGTAGCCGCATGGCGTTCGTACTTAAATATGGAACTAACCATTCCAATTTTCGCTGTCTCTTATACACATCTCCGAGCCCACGAG
+
3AABBFBBBBBBCGGFGGGGGGGHHHHGDGHGHHHHHGGGGGGGHHHEGGFFGHH5FFHHHHHHH5FGGE@EEGHHGGGGGFBGHHFGFHFHHHFFFGFFHHHHHHHHHHHHHHGGGFEDGFGHDGBGFFGHGG22C<CBCEGE@CF
@M02034:409:000000000-BFKT7:1:1101:11689:1971 1:N:0:27
AAAGTCGAGGTGCCTAAAGTGGCAACCCAGACTACGCTTCCGGTTGGTGGTGTAGAGCTTCCTGTAGCCGCATGGCGTTCGTACTTAAATATGGAACTAACCATTCCAATTTTCGCTGTCTCTTATACACATCTCCGAGCCCACGAGACA
+
ABBBBFBBBBBBGGGFGGGGGGGHHHHGGHHGHHHGGGGGHGGEFGGEFGFFGGGFGFHHFFHHFHHFHGGEEGHFGGGGGGHHHHGBEGEGHHEHHGFGHGHHHHGGHHHHHHGGGGGHHHGHGGFGFFEHHHGDE/CGGGGG?CFGGF
@M02034:409:000000000-BFKT7:1:1101:17876:1982 1:N:0:27
AAAGTCGAGGTGCCTAAAGTGGCAACCCAGACTTTGGTTGATGTTGGT
+
1>AAADAADDAAGGCFGGGGFFGBFFFF0ACA12F1B0BABD2FD2/B
@M02034:409:000000000-BFKT7:1:1101:17457:1982 1:N:0:27
AAAGTCGAGGTGCCTAAAGTGGCAACCCAGACTCGGTGGGGGGTTGGTGGTGTAGAGCTTCCTGTAGCCGCATGGCGTTCGTACTTAAATATGGAACTAACCATTCCAATTTTCGCTGACTCTTATACACATCTCCGAGCCCACGAGACA
+
BBBBBFBBBBBBGGGGGGGGGGGHHHHGGGEGHHGGGGGGGGGGGGGGGGDFHHHGHHHHHGHHGHHHHGGGDGHHGDGGGGEHHHGFHGGHHGHGHHHHHHGHHHGGHHHHHGGGGG.FFGGGGGGGFGFGGGGGF?DFFFFFFBFFFB
@M02034:409:000000000-BFKT7:1:1101:17106:1983 1:N:0:27
AAAGTCGAGGTGCCTAAAGTGGCAACCCAGACTGTTCCGGCTGTTGGTGGTGTAGAGCTTCCTGTAGCCGCATGGCGTTCGTACTTAAATAT
+
3>>A3DA>AA2ACGGGGGGGCGGHGHFFFAAFB33DA5A2A2AAAE1EFEEGAEGB5GBFHHFBGGHHHEF?EGAG?E?FDEFGAFGFHHEF
@M02034:409:000000000-BFKT7:1:1101:17301:1984 1:N:0:27
AAAGTCGAGGTGCCTAAAGTGGCAACCCAGACTAAGAATGGGGTTGGTGGTGTAGAGCTTCCTGTAGCCGCATGGCGTTCGTACTTAAATATGGAACTAACCATTCCAATTTTCGCTGTCTCTTATACACATCTCCGAGCCCACGAGACA
+
AABBBFBADDBBGGGGGGGFGGGHHHHGGHHGHHHHHHHHHHGFGGGEFGGGHHHHHHHHHHHHGHHHHGGGGGHHGGGGGGHHHHGHDGGHHHGHGHGHHHHHHHHHHHHHHHGGGGGGHHHHHHGHHHHHHHHGECGGGGHGGGGGGB
@M02034:409:000000000-BFKT7:1:1101:17313:1997 1:N:0:27
AAAGTCGAGGTGCCTAAAGTGGCAACCCAGACT
+
3AABAFBBBBABGGGGGGGGGGGHHHHGGHGGH
@M02034:409:000000000-BFKT7:1:1101:16952:2004 1:N:0:27
AAAGTCGAGGTGCCTAAAGTGGCAACCCAGACTAAGACGCCGGTTGGTGGTGTAGAGCTTCCTGTAGCCGCATGGCGTTCGTACTTAAATATGGAACTAACCATTCCAATTTTCGCTGTCTCTTATACACATCTCCGAGCCCACGAGAC
+
ABBBBFBBBDBAGGGGGGGFGGGGHHHGGGHGHHHHHHGGCGCEFGGEFFEFHFGAFFGHEHHHBGGFFFGEEGHGGEEFFFHHHHGHBF4FGF33FFFBEHEGHGFFFGHHHDB?FDFHHEHH2@2>FFFGFFFGDCF@CEEFCCFGG
@M02034:409:000000000-BFKT7:1:1101:16974:2014 1:N:0:27
AAAGTCGAGGTGCCTAAAGTGGCAACCCAGACTAAGACGCCGGTTGGTGGTGTAGAGCTTCCTGTAGCCGCATGGCGTTCGTACTTAAATATGGAACTAACCATTCCAATTTTCGCTGTCTCTTATACACATCTCCGAGAC
+
33AAAFAADBAAGGGGGGGGGGGFCHH2FFDGCFGGFFEEEAEEAAEEEEAFFGH5BFGHBHHF5EGFFE?EGGHGEEEFEECGEGGG3FDGFHB3CC3?FGGHFDFFBGEFGBDGGGGHBDGFBG@2@G1GB11@D/</<
@M02034:409:000000000-BFKT7:1:1101:16330:2016 1:N:0:27
AAAGTCGAGGTGCCTAAAGTGGCAACCCAGACTATTCAGCATCTTGGTGGTGTAGAGCTTCCTGTAGGCGCGTGGTGTTCGTACTTAAATATGGAACTAACCATTCCAATTTTCGCTG
+
AAABAFB?BBABGFGAFGGGGGGHHHHGGHCCEGGH55B5AFFFGF3AAEF21AD5B5A35BFFB5B33AE0>E?1B1>@?>2?B@GG3BG4BF33B3FF313BD?G4BFBGF?>/EE
@M02034:409:000000000-BFKT7:1:1101:16956:2024 1:N:0:27
AAAGTCGAGGTGCCTAAAGTGGCAACCCAGACTAAGACGCCGGTTGGTGGTGTAGAGCTTCCTGTAGCCGCATGGCGTTCGTACTTAAATATGGAACTAACCATTCCAATTTTCGCTGTCTCTTATACACATCTCCGAGCCCACGAGACA
+
ABACBFCCCCCCGGGGGGGGGGGHHHHGGHHGHHHGHHGGGGGGGCEGFDGGHFHHFHHHHHHHHHHHHGGEGGHGGEEGGFHGHGHHFHGHHHGECGHHHHFHHFHHFHHHHGCFGFGHGHGDBHHGD@2GHBGFD/<@CFEGGGGGGC
@M02034:409:000000000-BFKT7:1:1101:16009:2063 1:N:0:27
AAAGTCGAGGTGCCTAAAGTGGCAACCCAGACTTTGGATGTGGTTGGTGGTGTAGAGCTTCCTGTAGCCGCATGGCGTTCGTACTTAAATATGGAACTAACCATTCCAATTTTCGCTGTCTCTTATACACATCTCCGAGCCCACGAGACA
+
BBBBAFBBBBBBGGGGGGGGGGGHHHHGGHHGHHHHHHHHGHHGGGGGGGFFFGGFGHHHHHHHGFHFFEFFGEGGEEFGGGHHHHHHGFHHHHFFHHHHHHFGGHHFHHHHHHGGGGFHHHHHHHHHHHHHHHHFC<DCCGHGGGCEFC
@M02034:409:000000000-BFKT7:1:1101:15031:2086 1:N:0:27
AAAGTCGAGGTGCCTAAAGTGGCAACCCAGACTAAGGATAATGTTGGTGGTGTAGAGCTTCCTGTAGCCGCATGGCGTTCGTACTTAAATATGGAACTAACCATTCCAATTTTCGCTGTCTCTTATACACATCTCCGAGCCCACGAGACA
+
BBCBBFCBCCACGGGGGGGFGGGHHHHGGGHGHGHHHHHHHHHHHHHEFFEFHGHFGHHHHGHHGHHGHGGGGGHHGGGGGGHHHHHFHHHHHHHHHHHHHHFHHHHHHGHHHFGGGGEGFHHHFHFHHHHHHHHHD<CCDGHGFCDGGG
@M02034:409:000000000-BFKT7:1:1101:18788:2089 1:N:0:27
AAAGTCGAGGTGCCTAAAGTGGCAACCCAGACTAATAAGACTGTTGGTGGTGTAGAGCTTCCTGTAGCCGCATGGCGTTCGTACTTAAATATGGAACTAACCATTCCAATTTTCGCTGTCTCTTATACACATCTCCGAGCCCACGAGACA
+
BCCCBFCCCCCCGGGGGGGGGGGHHHHGGHHGHHHHHHHHHHHHHHHFGGGFHHHFGHHHHHHHHHHGHGGGGGHHGFGGGGHHHHHHGHHHHGGHHHHHHFHHHHHHHGHHHHGGGGGHHHHHFHGHFHHHHHFHGCFCGGHGGGFGGB
@M02034:409:000000000-BFKT7:1:1101:19535:2107 1:N:0:27
AAAGTCGAGGTGCCTAAAGTGGCAACCCAGACTACTACT
+
CCCCCFCCCCCCGGGGGGGGGGGHHHHGGHHGH335A55
@M02034:409:000000000-BFKT7:1:1101:11543:2147 1:N:0:27
AAAGTCGAGGTGCCTAAAGTGGCAACCCAGACTCCGCCGCCGGTTGGTGGTGTAGAGCTTCCTGTAGCCGCATGGCGTTCGTACTTAAATATGGAACTAACCATTCCAATTTTCGCTGTCTCTTATACACATCTCCGAGCCCACGAGACA
+
BBBBBFBBBBABGGGBGGGGGGGFHHHGGHHGHHGGGGGGGGGGGGCEFGEFFGGFGFHHHHHHFGGHHGGEEGHFEGGGGFHHEHFG3BFGHHFFHHHHGFFFHGGH3FGHHFGGGGGHHHHHBGFHHHHHGHHDEDCCGGHGGGGDD<
@M02034:409:000000000-BFKT7:1:1101:12441:2165 1:N:0:27
AAAGTCGAGGTGCCTAAAGTGGCAACCCAGACTGGGGTTCCGGTTGGTGGTGTAGAGCTTCCTGTAGCCGCATGGCGTTCGTACTTAAATATGGAACTAACCATTCCAATTTTCGCTGTCTCTTATACACATCTCCGAGCCCACGAGACA
+
BBCCBFCBCBCBGGGGGGGGGGGHGHHGGHHGHHHHGEFHHGGGGGGFFGBFFHGGHHGHHHHHGFHEGEEGGGHHGEFGGGGHHHFGHHHHHHHFHHGFHHFHHHGHHHHHHFGGGGGGHHHHHHHHGHEFGGGHEFGCGGHGGGGGDF
@M02034:409:000000000-BFKT7:1:1101:14115:2183 1:N:0:27
AAAGTCGAGGTGCCTAAAGTGGCAACCCAGACTAAGCCGAGTGTTGGTGGTGTAGAGCTTCCTGTAGCCGCATGGCGTTCGTACTTAAATATGGAACTAACCATTCCAATTTTCGCTGTCTCTTATACACATCTCCGAGCCCACGAGACA
+
CBCCCFCCCCABGGGGGGGGGGGGHHHGGHHGHHHHHHGGGGHHHHHFGGGFHHGGGHHHHHHHGHHGHGGGGFHHGEGGGGHHHHHHHHHHHHGHHGHHHHGHGHHHHHHHHHGGGGGHGHHHHHGFFHHHHHHGF@CCFGHGGGGGGE
@M02034:409:000000000-BFKT7:1:1101:12611:2187 1:N:0:27
AAAGTCGAGGTGCCTAAAGTGGCAACCCAGACTAAGGATCATGTTGGTGGTGTAGAGCTTCCTGTAGCCGCATGGCGTTCGTACTTAAATATGGAACTAACCATTCCAATTTTCGCTGTCTCTTATACACATCTCCGAGCCCACGAGACA
+
BBCCAFCBCCBCGGGGGGFFGGGGHGHGGHHFGHHHHHHGHHHGGHHEFGEGHHHGFGHHGHHHGHGGGEEEEFHFGGGGGGHHHHHHHHHHHHGFFGFFGHFFHHFHHHHHHGGGGGGHHHHHBF?FFCFHHGDBE@F<CAGGC<AFGC
@M02034:409:000000000-BFKT7:1:1101:17600:2204 1:N:0:27
AAAGTCGAGGTGCCTAAAGTGGCAACCCAGACTCGGCCTCCGGTTGGTGGTGTAGAGCTTCCTGTAGCCGCATGGCGTTCGTACTTAAATATGGAACTAACCATTCCAATTTTCGCTGTCTCTTATACACATCTCCGAGCCCACGAGAC
+
AAAAAFBADBAAG4GG4FGEFGGHHEFEGHHGHHGCEGGGHGGA1EEFGGEFF3DFFGGHGFGE@5@D3BE>EEFAEGGGEEFEFGFF3BFDFH3EGFFGF?DEHHGFHHGHHHG?EGD1BG2B1FGEDGHFHDH1CB/@C/FF//<C?
@M02034:409:000000000-BFKT7:1:1101:16259:2214 1:N:0:27
AAAGTCGAGGTGCCTAAAGTGGCAACCCAGACTACGCCGAAGGTTGGTGGTGTAGAGCTTCCTGTAGCCGCATGGCGTTCGTACTTAAATATGGAACTAACCATTCCAATTTTCGCTGTCTCTTATACACATCTCCGAGCCCACGAGACA
+
BBCBAFBBBCCBGGGGGGFFGGGHFGHGGHHGHHHGGGGGGGGBGGGEFGEFBGGEGGHHHHHHGGGFHEGEGGHHGEGGGGGHHHHHHHHHHHGFGGFGBHHHFHHHHHHHHGGGGGFHHHHHHHFHHHEHHGGHGCCCFGHGGGGGGC
@M02034:409:000000000-BFKT7:1:1101:20469:2218 1:N:0:27
AAAGTCGAGGTGCCTAAAGTGGCAACCCAGACTACTCATTCTGTTGGTGGTGTAGAGCTTCCTGTAGCCGCATGGCGTTCGTACTTAAATATGGAACTAACCATTCCAATTTTCGCTGTCTCTTATACACATCTCCGAGCCCACG
+
BABBBFBBBBBBGGGGGGGCGGGHFHHGGHHCGGFGGCFGHGHHGHHGFGFEGBG5A5FGBGHHG5FDGE?AEFFCEEEEEEEEGFFFHGFFGFBDFBFG@13BE?GDFGHHF4EEGGEGFHEFFBBBDFGFHFFFFFCCDCGCF
@M02034:409:000000000-BFKT7:1:1101:12110:2233 1:N:0:27
AAAGTCGAGGTGCCTAAAGTGGCAACCCAGACTAATAGGAAGGTTGGTGGTGTAGAGCTTCCTGTAGCCGCATGGCGTTCGTACTTAAATATGGAACTAACCATTCCAATTTTCGCTGTCTCTTATACACATCTCCGAGCCCACGAGACA
+
BBACBFCCCCCCGGGGGGGGGGGHHHHGGHHDHHHHHHHHHHGHHHGGFGGGGFGFHHHHHHHHGFGFGEGGGGGGFGGGGFHHGHHHFHHGHHDFHHHHHGFHHHGFHGHHHFFGGGFHHHHHGHHHHHFHHFGHFCGCGGHGG@DGGF
@M02034:409:000000000-BFKT7:1:1101:14615:2253 1:N:0:27
AAAGTCGAGGTGCCTAAAGTGGCAACCCAGACTCCGCATCCGGTTGGTGGTGTAGAGCTTCCTGTAGCCGCATGGCGTTCGTACTTAAATATGGAACTAACCATTCCAATTTTCGCTGTCTCTTATACACATCTCCGAGCCCACGAGACA
+
CBCCBFCCBDAAGGGGFGGGGGGHHHHGGHHGHGHGGGGGHGGEGGGGFFEFGGGFGGHHHHHHGHHGHGGGEEHGGEGGGGHHHHFHHHHHHHFGHHGHCFGGHHGHHHGHHHGGGGGHHHHGHHFHHHHHHHGHGFG@D/C/D@FGGF
@M02034:409:000000000-BFKT7:1:1101:14807:2287 1:N:0:27
AAAGTCGAGGTGCCTAAAGTGGCAACCCAGACTCCTACGCTGGTTGGTGGTGTAGAGCTTCCTGTAGCCGCATGGCGTTCGTACTTAAATATGGAACTAACCATTCCAATTTTCGCTGTCTCTTATACACATCTCCGAGCCCACGAGACA
+
AAAAAFABDB2AAGGGGFFBGFGFFHFEGGHDHHHHHGEEGGGGHGGEFDBBFFGBG5GHHFHEFGGDBEEEEFHHEBFEEE?GHHFFHHGHHHGFHHHFFEFFHGHBGHHHHFG/EGEFHHHHHHGHEGFHFHFDC<CBDECFDDGFEF
@M02034:409:000000000-BFKT7:1:1101:16589:2310 1:N:0:27
AAAGTCGAGGTGCCTAAAGTGGCAACCCAGACTTCTTCGAATGTTGGTGGTGTAGAGCTTCCTGTAGCCGCATGGCGTTCGTACTTAAATATGGAACTAACTATTCCAATTTTCGCTGTCTCTTATACACATCTCCGAGCCCACGAGACA
+
BCCBBFCABCBCGGGGFGGGFGGHHHHGGHHFHHFGFBFFCGGFFGHAAEEA13D5AAAB5FFGBBA53BEAEEC1>?@FE>2??DGG34FF@333BFFG334D?4F4BBFHF?EDGC<B44BB44D4ECG2FGHFD@CCBFGE/@@/A<
@M02034:409:000000000-BFKT7:1:1101:12478:2315 1:N:0:27
AAAGTCGAGGTGCCTAAAGTGGCAACCCAGACTTCGACGCCTGTTGGTGGTGTAGAGCTTCCTGTAGCCGCATGGCGTTCGTACTTAAATATGGAACTAACCATTCCAATTTTCGCTGTCTCTTATACACATCTCCGAGCCCACGAGACA
+
AAABBFBBBBABGGGGFFGFGGGHHHHGGGGGHHHGHGGGGHHHHHHEFGEFGGG5FFFHFFHHFGG@FEEEEFHHEEGFEGHHGHFFGHFHGHGDCGGGHGHHGHGFHGHHHGGFGGBDFFGGFGGFFHFHHGFHE/DCGEFFG?@DGC
@M02034:409:000000000-BFKT7:1:1101:12961:2320 1:N:0:27
AAAGTCGAGGTGCCTAAAGTGGCAACCCAGACTTCGACTCAGGTTGGTGGTGTAGAGCTTCCTGTAGCCGCATGGCGTTCGTACTTAAATATGGAACTAACCATTCCAATTTTCGCTGTCTCTTATACACATCTCCGAGCCCACGAGACA
+
AAABBFBBBBBBGGGGGGGGGGFFFHHGGHHGHHHGHGGGHHHGGHGEFFGGHHGGHHHHHHHHAGGFGGGGGGGGGEGGGGHHHHFFHGHHHHGFHHGHGGFFHHHHHHHHHHGGGGGFGHFGDHFHFG??CGGEE@?DGFFGGG/DGG
@M02034:409:000000000-BFKT7:1:1101:13979:2336 1:N:0:27
AAAGTCGAGGTGCCTAAAGTGGCAACCCAGACTATTCATCATGTTGGTGGTGTAGAGCTTCCTGTAGCCGCATGGCGTTCGTACTTAAATATGGAACTAACCATTCCAATTTTCGCTGTCTCTTATACACATCTCCGAGCCCACGAGAC
+
AABCBFBCCBBCGGGGGGGGGGGHHHHGGHHGHH555DGHH5FGHHHGGGEGHHHHHHHHHHHHGHHHH?GGGGHHGGGGGGHGHHHHFHHHHHEDGGHHGHEGHHHHHHHHHHFEGGFFFGHHHHHHGCD?GHHGGBCFCEEGCCDGG
@M02034:409:000000000-BFKT7:1:1101:13286:2337 1:N:0:27
AAAGTCGAGGTGCCTAAAGTGGCAACCCAGACTTCTGAGACTGTTGGTGGTGTAGAGCTTCCTGTAGCCGCATGGCGTTCGTACTTAAATATGGAACTAACCATTCCAATTTTCGCTGTCTCTTATACACATCTCCGAGCCCACGAGAC
+
CCCCCFCBCCAAGGGGGGGGGGGHHHHGGGHGHHHHHHHHHHGHHHHGGGGGHGHAFFHHHHHHGHGGHEGGGGHHGGGGGGGHHHFGBGBGGHFGHHGHHHGHHHHHHGHHHGFGGGFGHGHHGHHFGHGHGFGFG/DGGFHGC@DAD
@M02034:409:000000000-BFKT7:1:1101:13961:2341 1:N:0:27
AAAGTCGAGGTGCCTAAAGTGGCAACCCAGACTGTTGAT
+
CCCCCFCCCCAAGGGGGFGFGGGHHHHGGHHGH3BG355
@M02034:409:000000000-BFKT7:1:1101:19333:2353 1:N:0:27
AAAGTCGAGGTGCCTAAAGTGGCAACCCAGACTCCGCATCCTGTTGGTGGTGTAGAGCTTCCTGTAGCCGCATGGCGTTCGTACTTAAATATGGAACTAACCATTCCAATTTTCGCTGTCTCTTATACACATCTCCGAGCCCACGAGACA
+
BBBBBFBBBBAAGGGGGGGGGGGFHHHECGHCFHHFGGGGGGBGFGHGGGEEAGG5GFHHEHHFHFGBFE0EFFHHGEEGGGGGGHGGHHFHD@F3GHHHHHGGFHHFFFHFHHGGG?E3FHGHHHFDHHFHCFDDECG<@FFGGDGGGE
@M02034:409:000000000-BFKT7:1:1101:10523:2360 1:N:0:27
AAAGTCGAGGTGCCTAAAGTGGCAACCCAGACTGAGCAG
+
AAAAAFAA?11>CGGGFFGG11FFFFAAFHC011BBA1B
@M02034:409:000000000-BFKT7:1:1101:18322:2378 1:N:0:27
AAAGTCGAGGTGCCTAAAGTGGCAACCCAGACTCCGAATAAGGTTGGTGGTGTAGAGCTTCCTGTAGCCGCATGGCGTTCGTACTTAAATATGGAACTAACCATTCCAATTTTCGCTGTCTCTTATACACATCTCCGAGCCCACGAGACA
+
CBCCCFCCCCABGGGGGGGFGGGHHHGGGHHGHHHGFGGGDFGFGHGGFGEFGGGFGGHHHHHGFGGHHGGGGGGHGFGGGGHHHHHFGHGHHHHHHHHHHHFHHHHEHHHHHFEGGGGHHHHHGHGFHHFHHHGHC/DBGGHGGGGGGG
@M02034:409:000000000-BFKT7:1:1101:10524:2383 1:N:0:27
AAAGTCGAGGTGCCTAAAGTGGCAACCCAGACTGAGCAGAAGGTTGGTGGTGTAGAGCTTCCTGTAGCCGCATGGCGTTCGTACTTAAATATGGAACTAACCATTCCAATTTTCGCTGTCTCTTATACACATCTCCGAGCCCACGAGACA
+
CCCCBFCCCCBCGGGGGGGGGGGGGHFGGHHGHHHGHHHHHHHCGGFEFFEFGHHDGHHHHHHHGGGHHGGGGGHHGGGGGGHHHGGHHHHHHHBGHHHGGHHHHHGGHHHHHHGGGGGGGHHHFHHHHHGHHHFHDCGGGEHGGGGGGH
@M02034:409:000000000-BFKT7:1:1101:20541:2385 1:N:0:27
AAAGTCGAGGTGCCTAAAGTGGCAACCCAGACTTCTCCGACTGTTGGTGGTGTAGAGCTTCCTGTAGCCGCATGGCGTTCGTACTTAAATATGGAACTAACCATTCCAATTTTCGCTGTCTCTTATACACATCTCCGAGCCCACGAGACA
+
CBCCBFCBCBABGGGGGGGGGGGHHHHGGHHGHHHHHHGGGGGHHHHGFGEFGHHFGHHHHHHHHHHFGEGFGGHHGGGGFFFHHHHHGHHHHHGHFFGHGHHHHHHHFHHHHHGGGGGHHHHHHHGHGHFHHHHHFCFCGCGFGGGFGF
@M02034:409:000000000-BFKT7:1:1101:20075:2387 1:N:0:27
AAAGTCGAGGTGCCTAAAGTGGCAACCCAGACTCTTTCTGAGGTTGGTGGTGTAGAGCTTCCTGTAGCCGCATGGCGTTCGTACTTAAATATGGAACTAACCATTCCAATTTTCGCTGTCTCTTATACACATCTCCGAGCCCACGAGAC
+
AAAABFBBBBBBGGGGGGGGGGGHFAHGGHGGHHGGFGHHHFCGHHGEFEAFGGFGGHHHHHHFEGHGHGGGGGHEEEGGGEHHHHGFGHHHHFFHFHHHHGHHHHHHGHHHHHGGFGFGDHHHHHHHDFBGHFHHGBCGGFFE?DGCF
@M02034:409:000000000-BFKT7:1:1101:18307:2388 1:N:0:27
AAAGACGAGGTGCCTAAAGTGGCAACCCAGACTCCGAATAAGGTTGGTGGTGTAGAGCTTCCTGTAGCCGCA
+
>>>>3B3AD22AGGGFFFGG5GEHHHHGGAGA3FBECDCF5AGAFCFGA?1F1FGFGHFBFG5EEE5DDAE?
@M02034:409:000000000-BFKT7:1:1101:20824:2388 1:N:0:27
AAAGTCGAGGTGCCTAAAGTGGCAACCCAGACTACTGGTGAGGTTGGTGGTGTAGAGCTTCCTGTAGCCGCATGGCGTTCGTACTTAAATATGGAACTAACCATTCCAATTTTCGCTGTCTCTTATACACATCTCCGAGCCCACGAGACA
+
CCCCCFCBBCCCGGGGGGGGGGGHHHHGGHHGHHHHHHGHFHHHHHGGGGGFHHHGGHHHHHHHHHHHHEEFGGHHGFGGGGHHHHGHHHHHHHHGHHHHHHHHHHGHHHHHHFGGGGGFHHHHGHHHHHGHGHGHF?DBGGHGGGGGGE
@M02034:409:000000000-BFKT7:1:1101:20093:2388 1:N:0:27
AAAGTCGAGGTGCCTAAAGTGGCAACCCAGACTCTTTCTGAGGTTGGTGGTGTAGAGCTTCCTGTAGCCGCATGGCGTTCGTACTTAAATATGGAACTAACCATTCCAATTTTCGCTGTCTCTTATACACATCTCCGAGCCCACGAGACA
+
1AAAAFAA@D1>GFGEGGGGGFEFBEFECFAFHHHFHHHGHBFHFF?EF/EFGGD2FGEGFBHHHHHGHGGEFCHFGFEGGGBHHH21FGHHH1BB@GFGHG1GFGG22FGHGGEEGGEEFHHH1FB2>1FCCFGFG//<CFFF/AC?CG
@M02034:409:000000000-BFKT7:1:1101:10976:2394 1:N:0:27
AAAGTCGAGGTGCCTAAAGTGGCAACCCAGACTAGGGGTTCGGTTGGTGGTGTAGAGCTTCCTGTAGCCGCATGGCGTTCGTACTTAAATATGGAACTAACCATTCCAATTTTCGCTGTCTCTTATACACATCTCCGAGCCCACGAGACA
+
AABABFBABCCBGGGGGGGGGGGFGHHGFHDDHCHHHGGGGEFFGGGEFEAFHFHEGHHHHFHGFHH5GF?EFGHGFEGFFFGHHHFGHHGHHFFFFHFHHFFHGHGF4FGHHFGGGGGGEHGHFHHHEF2@CG2DD@C?DAHGCGGDD>
@M02034:409:000000000-BFKT7:1:1101:18875:2413 1:N:0:27
AAAGTCGAGGTGCCTAAAGTGGCAACCCAGACTCAGCCGAGGGTTGGTGGTGTAGAGCTTCCTGTAGCCGCATGGCGTTCGTACTTAAATATGGAACTAACCATTCCAATTTTCGCTGTCTCTTATACACATCTCCGAGCCCACGAGACA
+
BBBCCFCBCCCCGGGGGGGGGGGHHHHGGHHGHHHHHHGEGGGEGGGGGGFGHHHGGGHHGFHHHGHFHEEEGGHHGEGGGGHHHHHHHHHHHHFEGHHGFHGHHHGHFGHHHHGGGGGFHHGHGHGHFGFHHHGFE@G@GGHGGGGDGF
@M02034:409:000000000-BFKT7:1:1101:12164:2414 1:N:0:27
AAAGTCGAGGTGCCTAAAGTGGCAACCCAGACTGATGGGCGTGTTGGTGGTGTAGAGCTTCCTGTAGCCGCATGGCGTTCGTACTTAAATATGGAACTAACCATTCCAATTTTCGCTGTCTCTTATACACATCTCCGAGCCCACGAGACA
+
CCCBBFCABCABGGGGGGGFGFGHHHHGGHHGHHHGHHHHGGGGHHHEFGEFGHHHHHHHHHHGFGGFGEEEGEHGEFCEGGHHHHFFHHGHHHDGFHHHHHGHHHFFHHGHHHGGGGGHHHFHGHFGGGFHHGFGECCCGGHGGGGGGB
@M02034:409:000000000-BFKT7:1:1101:20844:2416 1:N:0:27
AAAGTCGAGGTGCCTAAAGTGGCAACCCAGACTATTAAGAATGTTGGTGGTGTAGAGCTTCCTGTAGCCGCATGGCGTTCGTACTTAAATATGGAACTAACCATTCCAATTTTCGCTGTCTCTTATACACATCTCCGAGCCCACGAGACA
+
BBCBCFCBCCABGGGGGGGFGFGGGGHGFHHGHFGHFGF5FEEHHHHEFEAFGGHGGFHHHHHHHHHHHGGFGGHHGGGFGEGFHHGFFGHHHH3FFHFHHHHGHHHHHHHHHGFEGGGGHHHHHHGHHHFHHHHFFCCDFGHGGCGCGF
@M02034:409:000000000-BFKT7:1:1101:18881:2430 1:N:0:27
AAAGTCGAGGTGCCTAAAGTGGCAACCCAGACTCAGCCGAGGGTTGGTGGTGTAGAGCTTCCTGTAGCCGCATGGCGTTCGTACTTAAATATGGAACTAACCATTCCAATTTTCGCTGTCTCTTATACACATCTCCGAGCCCACGAGAC
+
BBBBBFBBBBABGGGGGGGGCGGGHHHGGGHGHHHHHHGGG?EEGEEEGGEFGGHFHGHHHHHHGFHGGFGGGGHHGGGGGGHGHHFHHGFDHHFFGHHHHHEEHHFFGHHHHHFGGGGGHHHHHG2@GHFHHFDGD?FCFGHFG?D?D
@M02034:409:000000000-BFKT7:1:1101:13425:2440 1:N:0:27
AAAGTCGAGGTGCCTAAAGTGGCAACCCAGACTGGGAAGGGGGTTGGTGGTGTAGAGCTTCCTGTAGCCGCATGGCGTTCGTACTTAAATATGGAACTAACCATTCCAATTTTCGCTGTCTCTTATACACATCTCCGAGCCCACGAGACA
+
BCCCBFCBCCCCGGGGGGGGGGGGHHGGGHHFHHHGHHEGGGGGGGGAFEEFGFGFHFHHHGHHFGGFGFFEEFHGEEFGGFHHHHHGHHGHHHFGFHHGHFHGHHGGHHHHHFGGGGAGHHHHFGHHFGHHFHHFC>@DCFHGGGFGGG
@M02034:409:000000000-BFKT7:1:1101:19204:2452 1:N:0:27
AAAGTCGAGGTGCCTAAAGTGGCAACCCAGACTGCGCGGTCGGTTGGTGGTGTAGAGCTTCCTGTAGCCGCATGGCGTTCGTACTTAAATATGGAACTAACCATTCCAATTTTCGCTGTCTCTTATACACATCTCCGAGCCCACGAGAC
+
BABBAFBBBBBAGGGDGGGGGGGHHGHGGHHGHHHGGGGEGGGEGFGGFGEFHGHFGFHHHHHHFGHGHGGGGGHHGGGGGGEHGHHHHHHGHHFEHHHHHHHHHHGHGHHHHHGGGGGHHGHH2GGHFGFHHHGFECF@FGEGGGCFG
@M02034:409:000000000-BFKT7:1:1101:17515:2455 1:N:0:27
AAAGTCGAGGTGCCTAAAGTGGCAACCCAGACTAATAATTCTGTTGGTGGTGTAGAGCTTCCTGTAGCCGCATGGCGTTCGTACTTAAATATGGAACTAACCATTCCAAATTTTCGCTGTCTCTTATACACATCTCCGAGCCCACGAGAC
+
BBBBBFBA@@AABGGBG4BBFGFHBGHGGHGGHHHHBGHHGHEFHHH2FGGGHHGFFHHGFGHFDDF5GDEEEGFHGGEG?FHHGHBG34FGFFBFHGHFFG3GHHGGHGFH3BF>EGD/BDFFFDGFHFFHHHFEH/</<BFHG//AEA
@M02034:409:000000000-BFKT7:1:1101:17535:2459 1:N:0:27
AAAGTCGAGGTGCCTAAAGTGGCAACCCAGACTAATAATTCTGTTGGTGGTGTAGAGCTTCCTGTAGCCGCATGGCGTTCGTACTTAAATATGGAACTAACCATTCCAAATTTTCGCTGTCTCTTATACACATCTCCGAGCCCACGAGAC
+
BBBBBFBADBAAGGGGGGGGGGGHHHHGDFHGGHGHHHHHHHHGHHHEFEAFGHHGGHHHHHHFGHHGHGGEEGHHGGGGGGHEGHGGHHHHHHFHHHFHHHFHHHHHHBFFGF?@FGGGEHFGHHHHHHHHHGHHGFCDCGGHGGGGGA
@M02034:409:000000000-BFKT7:1:1101:19669:2471 1:N:0:27
AAAGTCGAGGTGCCTAAAGTGGCAACCCAGACTGAGAATAAGGTTGGTGGTGTAGAGCTTCCTGTAGCCGCATGGCGTTCGTACTTAAATATGGAACTAACCATTCCAATTTTCGCTGTCTCTTATACACATCTCCGAGCCCACGAGACA
+
CCCCCFDCCCCBGGGGGGGFGGGHHHHGGHHGHHFHHHHHHHHHHHGEFGGFGFHEGHHHHHHHHFFFGGGCFGHFGEGGGGHHHHHHHHHHHHFFHFHHHEFGHHGFHHHHHHGGGGEFDHHHGGFHFHFHGGFHFCGCCGEFFFGF/=
@M02034:409:000000000-BFKT7:1:1101:10496:2477 1:N:0:27
AAAGTCGAGGTGCCTAAAGTGGCAACCCAGACTACGAATAAGGTTGGTGGTGTAGAGCTTCCTGTAGCCGCATGGCGTTCGTACTTAGATATGGAACTAACCATTCCAATTTTCGCTGTCTCTTATACACATCTCCGAGCCCACGAGAC
+
AAAABFBABBBBFFFGGGGGGFFHHHAEGHHFHGHEEGGFHHGFHHFEFFEFGBGFGDGGHFGHHHH5FEEEEFHGFEGFEBBCFHG3BGFGGFDFHHFFGHHGFHGHFHHHHDFEGGEBDDFFFGHEB22FCFFDA@CFCFHAG@CFG
@M02034:409:000000000-BFKT7:1:1101:10495:2499 1:N:0:27
AAAGTCGAGGTGCCTAAAGTGGCAACCCAGACTACGAATAAGGTTGGTGGTGTAGAGCTTCCTGTAGCCGCATGGCGTTCGTACTTAAATATGGAACTAACCATTCCAATTTTCGCTGTCTCTTATACACATCTCCGAGCCCACGAGACA
+
CCCCBFAABBABGGGGGGGGGGGHHHHGGHHGHHHGGHHGGHHHHHGGGFGGHFFBGFHHHHHHHHHHHGGFGGHGGEGGGEGHHHHHBFHHHHFEFHGHGFFGHHGFGHGHHFGGGEEGHHHHGHHHHHGHHHGFFGGGCGEGC??EEF
@M02034:409:000000000-BFKT7:1:1101:15701:2506 1:N:0:27
AAAGTCGAGGTGCCTAAAGTGGCAACCCAGACTGGGAATAAGGTTGGTGGTGTAGAGCTTCCTGTAGCCGCATGGCGTTCGTACTTAAATATGGAACTAACCATTCCAATTTTCGCTGTCTCTTATACACATCTCCGAGCCCACGAGAC
+
AA?3ADABBBABFGGGGGGGGFFFFHHAFEGGHHHEEGGFFGGDFGGGGGEFGHHDGHGHHFHFFFGFGEGGGGHHFEFGEEGHHHHHHHGHHHHEHHHHHHHHGHHHFGHHHHGGGGEFGHHHHHHHFHFHHHHGGCCDGGHGFGGFG
@M02034:409:000000000-BFKT7:1:1101:21057:2517 1:N:0:27
AAAGTCGAGGTGCCTAAAGTGGCAACCCAGACTTGGACTGCGGTTGGTGGTGTAGAGCTTCCTGTAGCCGCATGGCGTTCGTACTTAAATATGGAACTAACCATTCCAATTTTCGCTGTCTCTTATACACATCTCCGAGCCCACGAGAC
+
BBBCCFBABBCBGGGEGGGGGGGHGHHGGHHGHHHHHHHHHGGGGGGFFEGGHHHHHHHHHHHHHHHGHFGEEFHFGGGGGGBHHHFFFHFHHGF?FGGHHHHFHHEHFGGFFHGGGGGHGHHHBHDHFFFBGHGHE/CCGGHGCDGGG
@M02034:409:000000000-BFKT7:1:1101:17577:2522 1:N:0:27
AAAGTCGAGGTGCCTAAAGTGGCAACCCAGACTCTTCAGGGTGTTGGTGGTGTAGAGCTTCCTGTAGCCGCATGGCGTTCGTACTTAAATATGGAACTAACCATTCCAATTTTCGCTGTCTCTTATACACATCTCCGAGCCCACGAGACA
+
BBBBBFB?DBBBGGGG4FGEGGGHHHHGGHHGHHHHHHGHHHGGFGHGGGGFGHHHHGHHHHHHHFHHHGGCGGHGGFGFGGHHHHFHHHFHHHGHHHHHHHHGHHFHFHHHHHGGGGGHHHHHGHHHHFFHHHHGF<DFGGHGCCCGGC
@M02034:409:000000000-BFKT7:1:1101:12466:2523 1:N:0:27
AAAGTCGAGGTGCCTAAAGTGGCAACCCAGACTCGTAGTAATGTTGGTGGTGTAGAGCTTCCTGTAGCCGCATGGCGTTCGTACTTAAATATGGAACTAACCATTCCAATTTTCGCTGTCTCTTAACACATCTCCGAGCCCACGAGACAG
+
ABBABFBABB2AGFGGGGG6FFFFHAF?FEHCFFGFGGGHHHHEHFGEFDAFBDGFHHHHHFGFFFFDFEA0EEFGGBEFEEFHEHEFHHDHHHFFEGGHHAFG3FFBHHEHHE>EGGDBGHGFG4GBG/B233F/<@?CFHGB@C/ECG
@M02034:409:000000000-BFKT7:1:1101:19621:2527 1:N:0:27
AAAGTCGAGGTGCCTAAAGTGGCAACCCAGACTGGGTTTGGGGTTGGTGGTGTAGAGCTTCCTGTAGCCGCATGGCGTTCGTACTTAAATATGGAACTAACCATTCCAATTTTCGCTGTCTCTTATACACATCTCCGAGCCCACGAGACA
+
BBBBAFBADBBBBGGGFGFFGFFFHHGGGHHGHHHHGGGGGGGGGGGFFGAFFEFDGGHHGGHEFGGFGEEEEEHHEEEFEEGFHHFFGHEHGHFFFHFFBGHHHHGFFHHHHHGEGGGHHHGHGHGGHHEHHHHFC/C</FCFGFGGGF
@M02034:409:000000000-BFKT7:1:1101:15958:2527 1:N:0:27
AAAGTCGAGGTGCCTAAAGTGGCAACCCAGACTGTTCCGTATGTTGGTGGTGTAGAGCTTCCTGTAGCCGCATGGCGTTCGTACTTAAATATGGAACTAACCATTCCAATTTTCGCTGTCTCTTATACACATCTCCGAGCCCACGAGAC
+
BBBBBFBABBBBGGGGFGFGEGGGHEGGGHHGH3BDGCE3BFHGHGHEEGAFGFHEFFHHFGHFBDGFHEEEEEF1EEEGEECAFGDGHHGGGF3BGGHGCGHGHGDHHHHHHHGEEGGFHFHHFFHFFFBCHGFDC?CCGGFGGGCGD
@M02034:409:000000000-BFKT7:1:1101:21046:2541 1:N:0:27
AAAGTCGAGGTGCCTAAAGTGGCAACCCAGACTGGGGGGCGGGTTGGTGGTGTAGAG
+
BBBBBFBBBBABGGGGGGGGGGGHHHHGGHHGHB2G2E/<B/ACEC@.<.C.<0=0<
@M02034:409:000000000-BFKT7:1:1101:15964:2545 1:N:0:27
AAAGTCGAGGTGCCTAAAGTGGCAACCCAGACTCCTCCTGCTGTTGGTGGTGTAGAGCTTCCTGTAGCCGCATGGCGTTCGTACTTAAATATGGAACTAACCATTCCAATTTTCGCTGTCTCTTATACACATCTCCGAGCCCACGAGACA
+
CCCCCFBCCBCCGGGGGGGGGGGHHHHGGHHGHHFHHH2A3FGGHHHEFFFFGFHDFGHHHHHHHGHHHGGGGGFFGGGGGGHHHHHFFHHHHGFHHHGHGHHHHHHGGHHHHHGGGGGHGHGHFHHHGHHHHHHGDCGGGGHGGGGGG?
@M02034:409:000000000-BFKT7:1:1101:12402:2557 1:N:0:27
AAAGTCGAGGTGCCTAAAGTGGCAACCCAGACTTCGCCTCCGGTTGGTGGTGTAGAGCTTCCTGTAGCCGCATGGCGTTCGTACTTAAATATGGAACTAACCATTCCAATTTTCGCTGTCTCTTATACACATCTCCG
+
BBBBBFBADBBBGGGGGD4GGGGHEFFEGHFEHGG2EEE22E?2AEFEF?ECGEF5D5F35BFGHFF53EE0EEF?>?/FFFGGHGD33?GFFF33BC3E303B344?FFFGHBE/BFFFD3BFDFFHGE2FFF@2?
@M02034:409:000000000-BFKT7:1:1101:13839:2559 1:N:0:27
AAAGTCGAGGTGCCTAAAGTGGCAACCCAGACTAATAAGCTGGTTGGTGGTGTAGAGCTTCCTGTAGCCGCATGGCGTTCGTACTTAAATATGGAACTAACCATTCCAATTTTCGCTGTCTCTTATACACATCTCCGAGCCCACGAGACA
+
ABABBFCABBAAFGGGGGGGFGGHGHHGGHHGHHHHGHHHHHHCHGGEFCEFGFHHHGHHHHHHFGGFGGGGGGHGGFGGGGFHHHEGHHFHHHGHHHGGHGHGHHFHHGGHHHGGG?FEGGHGEFFHFHHHHHGHF/CCGGHF?DFGDF
@M02034:409:000000000-BFKT7:1:1101:12034:2583 1:N:0:27
AAAGTCGAGGTGCCTAAAGTGGCAACCCAGACTACGACGAATGTTGGTGGTGTAGAGCTTCCTGTAGCCGCATGGCGTTCGTACTTAAATATGGAACTAACCATTCCAATTTTCGCTGTCTCTTATACACATCTCCGAGCCCACGAGACA
+
BBBBBFBABBAAFGGGGGGFGGGGHHHGGHHGHHFGGGGF2FFFBGEBFEEGHFGBFBHHHGHHFGF5EFG@FEHGEGGAFFEHHHHFBGGFHGHFFGGFFH3FHFFFHHHHHHGGGFEFHHGHDFFHHF2FCFFDD?DFGFHFG/>C?>
@M02034:409:000000000-BFKT7:1:1101:14863:2583 1:N:0:27
AAAGTCGAGGTGCCTAAAGTGGCAACCCAGACTGGTATGAAGGTTGGTGGTGTAGAGCTTCCTGTAGCCGCATGGCGTTCGTACTTAAATATGGAACTAACCATTCCAATTTTCGCTGTCTCTTATACACATCTCCGAGCCCACGAGACA
+
BBBBBFCBCCBBGGGGGGGFGGGHHHHGGHHGHHHHHHHHHHHGHHGFFGFFFFHGGGHHHHHHGGGGFEGEGGHFGFGGGFHHHHFHGHHHHHGHHHHHHHGHHHHHHHHHGGGGGGGHHHHGHHGHHFHHHHHHF@GBGGGGGGGGGF
@M02034:409:000000000-BFKT7:1:1101:16992:2586 1:N:0:27
AAAGTCGAGGTGCCTAAAGTGGCAACCCAGACTGGTGTGTGTGTTGGTGGTGTAGAGCTTCCTGTAGCCGCATGGCGTTCGTACTTAAATATGGAACTAACCATTCCAATTTTCGCTGTCTCTTATACACATCTCCGAGCCCACGAGACA
+
ABBAAFCCCBCAGGGGGGGGGFGHHHHGGHHGHHGFHGEFGGHHHHHGGGEFGGFDGHHHGGHHHHGGHEGGGGHHGEGGGGHHHHHHEHHHHHFFGHGHHHGHHHHHEHHHHHGGGGFFHHHHHHHHHHHHHGHHG/FCGGHGGCDGGF
@M02034:409:000000000-BFKT7:1:1101:12204:2594 1:N:0:27
AAAGTCGAGGTGCCTAAAGTGGCAACCCAGACTACGCCGCCGGTTGGTGGTGTAGAGCTTCCTGTAGCCGCATGGCGTTCGTACTTAAATATGGAACTAACCATTCCAATTTTCGCTGTCTCTTATACACATCTCCGAGCCCACGAGACA
+
CCCCCFBCBCABGGGGGGGGGGGHHHHGGHHGHHHGGGGGGGGFGGGGFGEFGHHGHHHHHHHHHHHHHGGGFGHHGGGGGGGHHHHHHHHHHHEFHHHGHHFHHHHHFHHHHHGGGGGGHHHHHHHHFHFHHHHHGCGFGGHGGGGGGC
@M02034:409:000000000-BFKT7:1:1101:17386:2600 1:N:0:27
AAAGTCGAGGTGCCTAAAGTGGCAACCCAGACTCATACTACGGTTGGTGGTGTTGAGCTTCCTGTAGCCGCATGGCGTTCGTACTTAAATATGGAACTAACCATTCCAATTTTCGCTGTCTCTTATACACATCTCCGAGCCCACGAGACA
+
AAAAADAADDAAC1AFGGGFGGGF1EG?FHAFCFFFBFFHFAABFECEFEEFG/F2BBFFFGHH1BG2BE?/?EHFEBEFEEBGHFGGHFFHGBDBGHDGHGHEGFHB2BFFHGC/EC?FFBGGFGDHGFDFHHFGC/<BCGHGGCG?/<
@M02034:409:000000000-BFKT7:1:1101:16244:2613 1:N:0:27
AAAGTCGAGGTGCCTAAAGTGGCAACCCAGACTAAGAATCTTGTTGGTGGTGTAGAGCTTCCTGTAGCCGCATGGCGTTCGTACTTAAATATGGAACTAACCATTCCAATTTTCGCTGTCTCTTATACACATCTCCGAGCCCACGAGACA
+
ABBBAFBCBBAAGGGGGGGGGGGGHHHGGHHGHHHHHHHHHHHHHHHEFGAFGFGFGGHHGHHHGHHHHGGEGGGFEEFGGEHHHHHHHHHHHGFHGHHHHHGHHHGFHHHHHHGGGGEFHBGHFFHHHHGHHHHHDCCDCEHGFGGGGG
@M02034:409:000000000-BFKT7:1:1101:21577:2617 1:N:0:27
AAAGTCGAGGTGCCTAAAGTGGCAACCCAGACTCCTCGGCCTGTTGGTGGTGTAGAGCTTCCTGTAGCCGCATGGCGTTCGTACTTAAATATGGAACTAACCATTCCAATTTTCGCTGTCTCTTATACACATCTCCGAGCCC
+
AAB3AD3ADDBAGEGACDGGCFDFGHHGGDHGHHHHHDFGGGGHFHHGF?AFH3FAGHHGHCFHFFFHHEEEFGHHGGCG?EFHGGDEFBFGGFFFFHFGHCGBHHHHHFGHHH?EF?GBGGHHFHFHGHFGFHHFGGGGGG
@M02034:409:000000000-BFKT7:1:1101:11796:2619 1:N:0:27
AAAGTCGAGGTGCCTAAAGTGGCAACCCAGACTAGTAGTAGGGTTGGTGGTGTAGAGCTTCCTGTAGCCGCATGGCGTTCGTACTTAAATATGGAACTAACCATTCCAATTTTCGCTGTCTCTTATACACATCTCCGAGCCCACGAGAC
+
AABBAFABBDBBGFGGGEGGGGGHHHGGGHEGHHHHCHFFHHGHFGGEFAAFGHHGGHHGHHHHGHHGHGGCEGHFFGGGGGHHHHHHDHHHHGHHGHF@FGHGHHHHFGHHHHGGGGFFHHHHGHD3BCDHFFFHGCCDGGHGC@DGG
@M02034:409:000000000-BFKT7:1:1101:10938:2623 1:N:0:27
AAAGTCGAGGTGCCTAAAGTGGCAACCCAGACTCCGCCTACTGTTGGTGGTGTAGAGCTTCCTGTAGCCGCATGGCGTTCGTACTTAAATATGGAACTAACCATTCCAATTTTCGCTGTCTCTTATACACATCTCCGAGCCCACGAGACA
+
BBCBBFCCCCBBGGGGGGGGGGGGFHHFGHHGHHHC2E22GGHHHHHEFGEGGHHFGGFHGHHHHGGGGEEEGGGGGGGGGGHHHHHHHHGHGHFEFHGFHHFHHHHGHHHHHGGGGGGGFHHHGHHHHHFHHGGHE@DCGGHGFFGGGC
@M02034:409:000000000-BFKT7:1:1101:18761:2625 1:N:0:27
AAAGTCGAGGTGCCTAAAGTGGCAACCCAGACTAAGGATATGGTTGGTGGTGTAGAGCTTCCTGTAGCCGCATGGCGTTCGTACTTAAATATGGAACTAACCATTCCAATTTTCGCTGTCTCTTATACACATCTCCGAGCCCACGAGACA
+
CBCCCFCCCCCCGGGGGGGGGGGHHHHGGHHGHHHHHHHHHHHHHGGGFGEFHHHGHHHHHHHHGHHHHGGGGGHHFFGGGFHHHHHHGHGHHHGHHHGHHHHHHHHHHHHHHHGGGGGGHHHHGHGH3BDHHHHHGCGCGEHGGGGGGG
@M02034:409:000000000-BFKT7:1:1101:16066:2632 1:N:0:27
AAAGTCGAGGTGCCTAAAGTGGCAACCCAGACTTCGGGGGTTGTTGGTGGTGTAGAGCTTCCTGTAGCCGCATGGCGTTCGTACTTAAATATGGAACTAACCATTCCAATTTTCGCTGTCTCTTATACACATCTCCGAGCCCACGAGACA
+
AAAB?FBBBBBBGGGGGFGGGGGBGHHGGHHGGHHGGGGGEEEE1FFEEGAFHFHGFEGHDFHFHHHFFEG>EEGFEEEFGGHHHHGGHHHHFFG2GHGGBHEGHFGFBFHHHGFGGG?2F11F?G?<F<FGGHF1E@F-@.FED<DGG<
@M02034:409:000000000-BFKT7:1:1101:16084:2641 1:N:0:27
AAAGTCGAGGTGCCTAAAGTGGCAACCCAGACTTCGGGGGTTGTTGGTGGTGTAGAGCTTCCTGTAGCCGCATGGCGTTCGTACTTAAATATGGGACTAACCATTCCAATTTTCGCTGTCTCTTATACACATCTCCGAGCCCACGAGACA
+
CCCCCFBCCCBCGGGGGGGGGGGHHHHGGHHGHHHGGGGG0AFEHHHGGGGGFHHFHHHHHHHHFHHGHGGGGGHHGGGGGGHHHHHGHHHHHHAGGGHHHHGHHHHGHHHHHHGGGGGHHGHGHHHHHHHHHHHHEDGGGGHGGGGGGC
@M02034:409:000000000-BFKT7:1:1101:16551:2659 1:N:0:27
AAAGTCGAGGTGCCTAAAGTGGCAACCCAGACTAATAAGCAGGTTGGTGGTGTAGAGCTTCCTGTAGCCGCATGGCGTTCGTACTTAAATATGGAACTAACCATTCCAATTTTCGCTGTCTCTTATACACATCTCCGAGCCCACGAGACA
+
AAAAAFCBBCABGGGGGGFGGGFFHGHGGHGGHHHHHHHFHFGFGHGEFEAFFBGFHFGHHGHGFGFDFEEEFEHHFFGGGFHHHHGEHHHHGFBGGHGHHHGHHHHDGHHHHHFGGGEGFFHHEHHHG2BFGGHDC?C>CFHGGGGGGF
@M02034:409:000000000-BFKT7:1:1101:14995:2668 1:N:0:27
AAAGTCGAGGTGCCTAAAGTGGCAACCCAGACTAAGAATAAGGTTGGTGGTGTAGAGCTTCCTGTAGCCGCATGGCGTTCGTACTTAAATATGGAACTAACCATTCCAATTTTCGCTGTCTCTTATACACATCTCCGAGCCCACGAGACA
+
BBBBBFB3ADAAGGGGFGGGGFGHHHHGGFHGHHHHHHHHHHHHHHGEFGAFGFHFGHHHFGHGGHGDBEEEEGHFFECGGEFHHHEFDGGHGGF3BGHFBC3FFGFFHFHHHHCGFGGGHHDHBFHHFFFFFHGHG?@/BFHCFCDAAF
@M02034:409:000000000-BFKT7:1:1101:14971:2671 1:N:0:27
AAAGTCGAGGTGCCTAAAGTGGCAACCCAGACTAAGAATAAGGTTGGTGGTGTAGAGCTTCCTGTAGCCGCATGGCGTTCGTACTTAAATATGGAACTAACCATTCCAATTTTCGCTGTCTCTTATACACATCTCCGAGCCCACGAGAC
+
ABBABF?ADBABGGGGGGGFFF2BGHHFFFGGFHHEAGGHFFBDFHGGFDEEEFH5FGHHGHHHFDBFFE?EFGHHGGGGGGHHHH4DDGGHHEF@GGFGGHFGHHGHFFGHHHGGGGAFHHHHHHHFFHFFCGHGD/BCDGHGGGCD?
@M02034:409:000000000-BFKT7:1:1101:14990:2688 1:N:0:27
AAAGTCGAGGTGCCTAAAGTGGCAACCCAGACTAAGAATAAGGTTGGTGGTGTAGAGCTTCCTGTAGCCGCATGGCGTTCGTACTTAAATATGGAACTAACCATTCCAATTTTCGCTGTCTCTTATACACATCTCCGAGCCCACGAGAC
+
AABBAFABBBBBGGGGGGGGGGGHHHGGCHHGHG33FG3F5GBDFGGEF2EFHHHHHHHHFHEHHHHHHGGGFFFGGGGGGGHHHHHFFHFGHEGFHH3FGGBGHFGHHHHGHFGGEAEFGFHFFFDGDFBGFHHHG?<BDEGGFCFGA
@M02034:409:000000000-BFKT7:1:1101:18144:2690 1:N:0:27
AAAGTCGAGGTGCCTAAAGTGGCAACCCAGACTCCTACTAAGGTTGGTGGTGTAGAGCTTCCTGTAGCCGCATGGCGTTCGTACTTAAATATGGAACTAACCATTCCAATTTTCGCTGTCTCTTATACACATCTCCGAGCCCACGAGAC
+
BBCBAFCCCBAAGGGGGGGGGGGGHHHGGHGGHBGHHHHFDBGDGHGEFFEFGHHFGHHHHHHHGHHHHFGFGGHHGEGGGGHHHHHHHHHHHHFHHHHGHHHHHHHGHHHHHHGGGGGHHFHHHHHHHGGHHHFDF?D<BFHGFGGGG
@M02034:409:000000000-BFKT7:1:1101:18862:2691 1:N:0:27
AAAGTCGAGGTGCCTAAAGTGGCAACCCAGACTACTAGGCATGTTGGTGGTGTAGAGCTTCCTGTAGCCGCATGGCGTTCGTACTTAAATATGGAACTAACCATTCCAATTTTCGCTGTCTCTTATACACATCTCCGAGCCCACGAGACA
+
AAAAAFAA@D>AFFGGGGGGGDECGHH?FHFFHHHHHHFGFGFFGDGGGCAFAFH2EHHH1GHBGABBAAEEGGHHGGGGCGHHEHGGHHHHFFGBFHFHHHGFHHHH2BGHHHGGGGEDHHGFHHFFGHFGHFHGGCG/CEHGCGGGC<
@M02034:409:000000000-BFKT7:1:1101:11604:2693 1:N:0:27
AAAGTCGAGGTGCCTAAAGTGGCAACCCAGACTAAGAATCATGTTGGTGGTGTAGAGCTTCCTGTAGCCGCATGGCGTTCGTACTTAAATATGGAACTAACCATTCCAATTTTCGCTGTCTCTTATACACATCTCCGAGCCCACGAGAC
+
A?AABFBADDBBGGEGGGGGGGFHF4BEDHGGHHGHGDFFBGGGGDEEFEEFHEBFFAEHHHHGF5FEAE0AEEH1EGGFEEGHGHBGFGHHHF333FG@EEFGHFBB?BBGGHG?EEGBHHHHGG??B?2FF332CCC/CFAFFCG/?
@M02034:409:000000000-BFKT7:1:1101:18394:2708 1:N:0:27
AAAGTCGAGGTGCCTAAAGTGGCAACCCAGACTGAGAAGAATGTTGGTGGTGTAGAGCTTCCTGTAGCCGCATGGCGTTCGTACTTAAATATGGAACTAACCATTCCAATTTTCGCTGTCTCTTATACACATCTCCGAGCCCACGAGACA
+
BBBBBFBBBCABGGGGGGGGGGGGHHHGGHHGHHHHHHHHHHHGGHHEFGEFFFHFGHHHHHHHGHGFGFGEGGGGFFGGGFHHHHHHHHHHGHEFFGGGFHHHHFFFHHHHHHGGGGGHHHHHHHGHHFHHGHHHC/CBDGHGGGGGGG
@M02034:409:000000000-BFKT7:1:1101:13274:2709 1:N:0:27
AAAGTCGAGGTGCCTAAAGTGGCAACCCAGACTCAGAATAATGTTGGTGGTGTAGAGCTTCCTGTAGCCGCATGGCGTTCGTACTTAAATATGGAACTAACCATTCCAATTTTCGCTGTCTCTTATACACATCTCCG
+
AAAAAFAADDAAGBF1FDFFGCAFGCFEFHHGHAGGGHFHHGFHHHHEFGEFGDE2DDFGGFGGGHGFGE/AEEGAEEGFEEFGGH2FFD@GGHFGFGBGHGHHEHHB2FGFGGEEGGEGGHBGBFFEFFHHGGF1C
@M02034:409:000000000-BFKT7:1:1101:15611:2718 1:N:0:27
AAAGTCGAGGTGCCTAAAGTGGCAACCCAGACTGGGACGAAGGTTGGTGGTGTAGAGCTTCCTGTAGCCGCATGGCGTTCGTACTTAAATATGGAACTAACCATTCCAATTTTCGCTGTCTCTTATACACATCTCCGAGCCCACGAGACA
+
CCCCBFCCCCACGGGGGFGGGGGHHHHGGHHGHHHGHHGGEGGHGHGGGGGGGHHGGHHHHHHFHGGGHGGFGGHHFEFGGGHGHHHGGHHHGGGDGHFGBGBGHGHGHHHHGHGGGFDHBGHHFHEHGHGHHHHHGFGGGGHGGGG?DF
@M02034:409:000000000-BFKT7:1:1101:13291:2720 1:N:0:27
AAAGTCGAGGTGCCTAAAGTGGCAACCCAGACTCAGAATAATGTTGGTGGTGTAGAGCTTCCTGTAGCCGCATGGCGTTCGTACTTAAATATGGAACTAACCATTCCAATTTTCGCTGTCTCTTATACACATCTCCGAGCCCACGAGACA
+
CCCBCFBBBCCCGGGGGGGGGGGHHHGGGHHGFHHHHHHHHHHHFHEEF?FGG3F5F5EGFFHGAEGGGFG0EFHFFEGFDEFHHHGHGFHHHHEFFHHGGF3BFGHDDGFHF4@EEEEG?GHG4F4FFG2?FBFDD?CFGGEFGFCDGF
@M02034:409:000000000-BFKT7:1:1101:10208:2728 1:N:0:27
AAAGTCGAGGTGCCTAAAGTGGCAACCCAGACTGCGGGTGGGGTTGGTGGTGTAGAGCTTCCTGTAGCCGCATGGCGTTCGTACTTAAATATGGAACTAACCATTCCAATTTTCGCTGCTCTTATACACATCTCCGAGCCCACGAGACAG
+
AABAAFB>ADBBFGGGGGGGGGGHHHHGGGHGHHHGGGEEGGGGGGGGFGEFHEGDF@GHHHHGFFG4FEE>EEHHGEGGFEGHGHHGHHHHGHEFGHHFHFFGHHGHHHHHHGFDDGGHHHHBHGFHGHGHHGGE@DGCFHGDDGGGHG
@M02034:409:000000000-BFKT7:1:1101:10560:2733 1:N:0:27
AAAGTCGAGGTGCCTAAAGTGGCAACCCAG
+
ABBBBFBA@DABGGGFGGGGGGGHHHHGGG
@M02034:409:000000000-BFKT7:1:1101:20097:2746 1:N:0:27
AAAGTCGAGGTGCCTAAAGTGGCAACCCAGACTCGTCCTCCGGTTGGTGGTGTAGAGCTTCCTGTAGCCGCATGGCGTTCGTACTTAAATATGGAACTAACCATTCCAATTTTCGCTTCTCTTATACACATCTCCGAGCCCACGAGACAG
+
CBCCBFCCBCCBGGGGGGGGGGGHHHHGGHHGHHGHGGGHHGGGGGGEFGFGHHHGHHHHHHHHGHHHHGGGGGHHGEGGGFHHHHHHHHHGHHHGHGHGGHHHGHGHHHHHHHGFGGGHFHHGHHHHHFFFHHFC@D@AFHEGGGGGHH
@M02034:409:000000000-BFKT7:1:1101:12124:2767 1:N:0:27
AAAGTCGAGGTGCCTAAAGTGGCAACCCAGACTAGTGGGCATGTTGGTGGTGTAGAGCTTCCTGTAGCCGCATGGCGTTCGTACTTAAATATGGAACTAACCATTCCAATTTTCGCTGTCTCTTATACACATCTCCGAGCCCACGAGAC
+
CCCCBFCBBCBCGGGGGGGFGGGGHHHGGHHGHHHGHHHGHHHHHHHGGGEFGGGFGHHHHGHHGHHHHGEEEFHGGGGGGGHHHHHHHHGHHHFFFHGHHHGHHHHHHHHHHHGGGGFFHHFHGHFHFHEHHHHHFCD@DEHGG?CEG
@M02034:409:000000000-BFKT7:1:1101:17912:2790 1:N:0:27
AAAGTCGAGGTGCCTAAAGTGGCAACCCAGACTCGGGGGGGGGTTGGTGGTGTAGAGCTTCCTGTAGCCGCATGGCGTTCGTACTTAAATATGGAACTAACCATTCCAATTTTCGCTGTCTCTTATACACATCTCCGAGCCCACGAGACA
+
AAABAFBBBBBBGGGGGGFGGGGHHHHGFFHGHHGGGGGGGFD-@DF;AF9AAFBBBFFFFFFFFFFBFADBFFF?DDFEDFFEEFFBFFFFFFFFFFFFFFFFFFFFFFFFFBDFFFFFBBFFFFFFFFFFFFF/;-@@DFFFADFFDB
@M02034:409:000000000-BFKT7:1:1101:12901:2794 1:N:0:27
AAAGTCGAGGTGCCTAAAGTGGCAACCCAGACTCGGCCGCCGGTTGGTGGTGTAGAGCTTCCTGTAGCCGCATGGCGTTCGTACTTAAATATGGAACTAACCATTCCAATTTTCGCTGTCTCTTATACACATCTCCGAGCCCACGAGACA
+
AAAAAFABBDABFGFEAFGFFGGBFFEEGHHFHHFGGGGGGGGEGGGAFF1FBGGFHHHHFFHHBFGGHEEEEGHGE?EEEFEGHHHFGHFHFHFGFFGFHHFHHDDDFGHHHGGGGGEHHHGHHHFHGGDFEGGHECC?CCCFCCGDGC
@M02034:409:000000000-BFKT7:1:1101:11966:2798 1:N:0:27
AAAGTCGAGGTGCCTAAAGTGGCAACCCAGACTAAGAATCAGGTTGGTGGTGTAGAGCTTCCTGTAGCCGCATGGCGTTCGTACTTAAATATGGAACTAACCATTCCAATTTTCGCTGTCTCTTATACACATCTCCGAGCCCACGAGACA
+
AABBAFBADBAAG4FBEGGDGFFHHHFGGDHCGFHFAGGHFHB5AGGEE2BFHHHGGFHGGHHHFFGFFGGGEGHFFGGGGFFHCHHBFGDFHHGFFFEGGH3FFEFFHHHHH4EEFDAFGBGGDF?GDF2GBGDDACC/CGCC@@CFD?
@M02034:409:000000000-BFKT7:1:1101:17109:2803 1:N:0:27
AAAGTCGAGGTGCCTAAAGTGGCAACCCAGACTAATAGGCCGGTTGGTGGTGTAGAGCTTCCTGTAGCCGCATGGCGTTCGTACTTAAATATGGAACTAACCATTCCAATTTTCGCTGTCTCTTATACACATCTCCG
+
AABCAFBA@DAAGGGGGGGGFGGHHGHGGHGGHGHHGFHHHGGAFG?AFG?AF3GFHHFGHHFGFFHHFGCGGGFGGEEGGEFHHGHHHFHGHBFBBGBEGAFHHHHHHHGHHGCEG/?FHDHF3HFGF2BCFFHBC
@M02034:409:000000000-BFKT7:1:1101:17994:2804 1:N:0:27
AAAGTCGAGGTGCCTAAAGTGGCAACCCAGACTCAGAATACGGTTGGTGGTGTAGAGCTTCCTGTAGCCGCATGGCGTTCGTACTTAAATATGGAACTAACCATTCCAATTTTCGCTGT
+
ABA?AF3>3DAAC4GGGGGAGGGF4AG222AAEB3C35DD3AAGFEEAFFEFHHEAEFHHFFGHEDGFHFCEAE?FEEEFFEFCGHHFFGFGFF3B3BBF3F33?EH4FFFGHF</?EE
@M02034:409:000000000-BFKT7:1:1101:17379:2804 1:N:0:27
AAAGTCGAGGTGCCTAAAGTGGCAACCCAGACTGGGCAGGGTGTTGGTGGTGTAGAGCTTCCTGTAGCCGCATGGCGTTCGTACTTAAATATGGAACTAACCATTCCAATTTTCGCTGTCTCTTATACACATCTCCGAGCCCACGAGACA
+
AAACBFCABBCBGGGGGGGGGGGHHHHGGHHGHCF2FGFCG2FEGHH1FDGFFFGFB5GHDGGGE5GFFGE@EEFAEEEFFEFEEGHHGHHFHEF3FFGHBG3FGEHFHGHHGFGGG?DHGHHFDHFHGHHHHHHEGCCFGGHGGGGFG<
@M02034:409:000000000-BFKT7:1:1101:18022:2808 1:N:0:27
AAAGTCGAGGTGCCTAAAGTGGCAACCCAGACTCCGCCTCCTGTTGGTGGTGTAGAGCTTCCTGTAGCCGCATGGCGTTCGTACTTAAATATGGAACTAACCATTCCAATTTTCGCTGTCTCTTATACACATCTCCGAGCCCACGAGACA
+
AABAAFBBBBBAGFGGGFGGGFFFFGHGCEFGHHHGGGGGFHHHHHGAFEBBBBFAF5GHHFHFBFFGFEE@EEHHGEFGGEGEGHHFBGFHHGEGGGHHHFHFHHHEHHHHHFGCFGEFFGFGFHHFHHHGFFFFE<<BCFHGCCFGGF
@M02034:409:000000000-BFKT7:1:1101:21042:2818 1:N:0:27
AAAGTCGAGGTGCCTAAAGTGGCAACCCAGACTGAGGGGAAGGTTGGTGGTGTAGAGCTTCCTGTAGCCGCATGGCGTTCGTACTTAAATATGGAACTAACCATTCCAATTTTCGCTGTCTCTTATACACATCTCCGAGCCCACGAGACA
+
BBBBBFBBBBABGGGGGGGGGGGHHHHGGHHGHHHHGGGGGGGHHHGFFGEFHFGDGHHHHHHGHHHHHGGEFGHHGGGGGGHHHHHHEGGHHHGHFGHHHHHHHHHHHGGHHHGGGGGHHHHHHHGHHHGHHFHHGGCCFGFGG?CGD<
@M02034:409:000000000-BFKT7:1:1101:12258:2819 1:N:0:27
AAAGTCGAGGTGCCTAAAGTGGCAACCCAGACTGTGAATCCGGTTGGTGGTGTAGAGCTTCCTGTAGCCGCATGGCGTTCGTACTTAAATATGGAACTAACCATTCCAATTTTCGCTGTCTCTTATACACATCTCCGAGCCCACGAGACA
+
BCBBCFBBCCBBGGGGGGGGGGGGHHHGGHHGGHHGHHHHHGGEFGGEFGBFGFGDGFHHHHHGFGGGHEEEGGHHEEGGGGHHHHHHGHGHHHFFGHHGHHGHHHGFHHHHHHGFGGEFHHHHHHHHHHFHGGDDDFGFFGHGGGGDGG
@M02034:409:000000000-BFKT7:1:1101:11120:2823 1:N:0:27
AAAGTCGAGGTGCCTAAAGTGGCAACCCAGACTAATGTGGGGGTTGGTGGTGTAGAGCTTCCTGTAGCCGCATGGCGTTCGTACTTAAATATGGAACTAACCATTCCAATTTTCGCT
+
BBBBBFBADBAAGGG5FGGGFGGHHHHGCEAEGHBDHDFGGGGEFGG1FFEFFAFEFDGGHGFFFFGGBEEEEEGCEEGGGGHHHHFHBHFHHHGG3F3CC03FGGGGFGGBFB<<<
@M02034:409:000000000-BFKT7:1:1101:17988:2824 1:N:0:27
AAAGTCGAGGTGCCTAAAGTGGCAACCCAGACTCAGAATAAGGTTGGTGGTGTAGAGCTTCCTGTAGCCGCATGGCGTTCGTACTTAAATATGGAACTAACCATTCCAATTTTCGCTGTCTCTTATACACATCTCCGAGCCCACGAGAC
+
CCCCBFCBCCABGGGGGGGGGGGHHHHGGHHGHBHF355F5BGGGHGFFGEFGHHGHHHHHHHHGHHHHGGGGGHHGEGGGGHHHHHHHHHHHHGGHHHHHHGHHHHHHHHHHHGGGGGHHHHHHHGHHHGHHHHHGCGFGGHGGGGGG
@M02034:409:000000000-BFKT7:1:1101:21533:2831 1:N:0:27
AAAGTCGAGGTGCCTAAAGTGGCAACCCAGACTCAGCCTCCGGTTGGTGGTGTAGAGCTTCCTGTAGCCGCATGGCGTTCGTACTTAAATATGGAACTAACCATTCCAATTTTCGCTGTCTCTATACACATCTCCGAGCCCACGAGACAG
+
CCCCCFCCCCBCGGGGGCGGGGGHHHHGGHHGHHHHHHHHGGGG2EFEFGEFHHHHHHHHHHHHHHHHHGGGGGHHGGGGGGHHHHHHFHHHHHHHHHHHHHHHHHHHHHHHHFGGGGGHHHHFHFGHHGHEGFFFBCFDGHGDFGGGHE
@M02034:409:000000000-BFKT7:1:1101:21516:2838 1:N:0:27
AAAGTCGAGGTGCCTAAAGTGGCAACCCAGACTCAGCCTCCGGTCGGTGGTGTAGAGCTTCCTGTAGCCGCATGGCGTTCGTACTTAAATATGGAACTAACCATTCCAATTTTCGCTGTCTCTATACACATCTCCGAGCCCACGAGACAG
+
AAAAAFAAD@A1FGGFF1FFGCFHHHHGGHHGHHGHHHHHGAEEAEEAEEEEGHFHHHGHHHHGFHFHHGEEGGGHGGCEFGFHHHGFBHGFGFHFFGFFHFBGFGHBHHFHHFECE/CFGHHHHHFHFHGHHHF/>BGGGGG?C-CCG>
@M02034:409:000000000-BFKT7:1:1101:11209:2838 1:N:0:27
AAAGTCGAGGTGCCTAAAGTGGCAACTCCTAATCTTGTTGGTGGTGTAGAGCTTCCTGTAGCCGCATGGCGTTCGTACTTAAATATGGAACTAACCATTCCAATTTTCGCTGTCTCTTATACACATCTCCGAGCCCACGAGACAGGCAGA
+
BBBBAFBBBBBBGGGGGGGFFGGGGHHHHHHGHHHHHHHHHGGGGGHGHHHHHHHFHHGHHHHEAAFEHGEEEFGEHHGHHFBHHHHH3FCHHHEFGGFHHHFGFHHFEDEGEGHHHHHHFGFGHGGHHFECC/BFEEGDGGGFGEFHGF
@M02034:409:000000000-BFKT7:1:1101:10434:2843 1:N:0:27
AAAGTCGAGGTGCCTAAAGTGGCAACCCAGACTGAGGGGCGGGTTGGTGGTGTAGAGCTTCCTGTAGCCGCATGGCGTTCGTACTTAAATATGGAACTAACCATTCCAATTTTCGCTGTCTCTTATACACATCTCCGAGCCCACGAGAC
+
CCCCCFCCCCAAGGGGGGGFGGGGGHHGGHHGHHHHGGGGGGGEFEGAFFEFFFG@EGHHGHHGBDGGHG/EGGHHGFGGGFHHHHGGHB22DFFFHHEFGGFHHHGFHHGHHFGGFFGGHHHHFHGHHGGHGHFH.CGGGGHGGCCD?
@M02034:409:000000000-BFKT7:1:1101:15613:2860 1:N:0:27
AAAGTCGAGGTGCCTAAAGTGGCAACCCAGACTCCTTCGTCGGTTGGTGGTGTAGAGCTTCCTGTAGCCGCATGGCGTTCGTACTTAAATATGGAACTAACCATTCCAATTTTCGCTGTCTCTTATACACACTCCGAGCCCACGAGACAG
+
BCCCCFCCCBABGGGGGGGGGGGHHHHGGHHGHHHHHHHHGGGGGGGGGGEEFDGBGFFHHHHHHFFDFEGEEEFFEEEFFFGHHHHHGHGHGG?EFHHHFGEGFHHBHHFHHHGGGGDHFHHHFGHHHFHGHHHG@DCFEHGFCGGGHH
@M02034:409:000000000-BFKT7:1:1101:17061:2877 1:N:0:27
AAAGTCGAGGTGCCTAAAGTGGCAACCCAGACTGAGAAGGATGTTGGTGGTGTAGAGCTTCCTGTAGCCGCATGGCGTTCGTACTTAAATATGGAACTAACCATTCCAATTTTCGCTGTCTCTTATACACATCTCCGAGCCCACGAGAC
+
CCCCBFBBBCBBGGGGGGGGGGGHHHHGGHHGHHHHHHHHHHHHHHHGGGEFGFGGHHHHHHHHFFGFGEEEGGHHFFGGGGFHHHHGHHHHHHHFHHHHHHHHHHGHHHHHHHGGGGGGHHHHHHHHFHHHHHHHGCGBGGHGGGFGG
@M02034:409:000000000-BFKT7:1:1101:14319:2880 1:N:0:27
AAAGTCGAGGTGCCTAAAGTGGCAACCCAGACTCCTCGTTATGTTGGTGGTGTAGAGCTTCCTGGAGCCGCATGGTGTT
+
BBCCAFCBCCCCGGGGGGGGGGGHHHHGGHC2F33BGFHE2FHHDGA2AAFCA3F555A35BA532A21AE0EE15@??
@M02034:409:000000000-BFKT7:1:1101:16571:2895 1:N:0:27
AAAGTCGAGGTGCCTAAAGTGGCAACCCAGACTCAGACGCAGGTTGGTGGTGTAGAGCTTCCTGTAGCCGCATGGCGTTCGTACTTAAATATGGAACTAACCATTCCAATTTTCGCTGTCTCTTATACACATCTCCGAGCCCACGAGACA
+
CBCCCFCCCCCCGGGGGGGGGGGHHHHGGHHGHHHHHHGGGGCBGHGEFGGGGFG5ADFHHHHHFFGDFEGEFEFAEEEFGGGEHHHGHHHHGE33BGHHBF3FGGHE4FGHHFEGGGDEHGHHHHFBFCG?FB@GE?@/<FGGGGGGGC
@M02034:409:000000000-BFKT7:1:1101:12352:2907 1:N:0:27
AAAGTCGAGGTGCCTAAAGTGGCAACCCAGACTTGGGGGACG
+
DCDDCFDCDDBCGGGGGGGGGGGHHHHGGHHGHD33FG?FEF
@M02034:409:000000000-BFKT7:1:1101:19198:2911 1:N:0:27
AAAGTCGAGGTGCCTAAAGTGGCAACCCAGACTCATAAGCAGGTTGGTGGTGTAGAGCTTCCTGTAGCCGCATGGCGTTCGTACTTAAATATGGAACTAACCATTCCAATTTTCGCTGTCTCTTATACACATCTCCGAGCCCACGAGACA
+
BBBBBFBADDBBGGGGGGGFFGGHHGFGGHAFHGHHHHGGGHHGGHGFFE1FFBGFGDHFHFHGBGGFEAE0EGHEE?EFEE2FGHHFHHHHHHHGHHHFEFHEHHHHHHHHHGG??E/3HDFHFHDHFGFFGHFF?/B/CGHFC?/EGB
@M02034:409:000000000-BFKT7:1:1101:19559:2914 1:N:0:27
AAAGTCGAGGTGCCTAAAGTGGCAACCCAGACTAGTCATCGTGTTGGTGGTGTAGAGCTTCCTGTAGCCGCATGGCGTTCGTACTTAAATATGGAACTAACCATTCCAATTTTCGCTGTCTCTTATACACATCTCCGAGCCCACGAGACA
+
BBBBBFBBBBBAGGGGGGGGGGGGGHGGGGHGHHHFGHHHHHHHHHHEFGAFEFGDFFGHHGHGGGHGHEEEGFHHGEGFGGHHHHHGHHFHHHGGHHHGHHFHHHHGHHHHHFFDFGEFHHHHFHHHGGFHGGGFE?F?GGHEDCGGGB
@M02034:409:000000000-BFKT7:1:1101:11540:2926 1:N:0:27
AAAGTCGAGGTGCCTAAAGTGGCAACCCAGACTAATAGGCAGGTTGGTGGTGTAGAGCTTCCTGTAGCCGCATGGCGTTCGTACTTAAATATGGAACTAACCATTCCAATTTTCGCTGTCTCTTATACACATCTCCGAGCCCACGAGACA
+
AAAAABABBB>AGGGGGGFBFGGGFGHGGFG2FGHBDFFFHGGHHEEEF11BFFG5G5GGH3GAFGE53E@EEEFHE>E1E>B?FG4FHHFBEFF3FG33F?EGGHHFBF3GHECAEEEGDGGHHHGBGFEHGFDDB/BD/?<FCC@/AC
@M02034:409:000000000-BFKT7:1:1101:13429:2928 1:N:0:27
AAAGTCGAGGTGCCTAAAGTGGCAACCCAGACTCAG
+
>1AAADAA@>>AFGCGFDD3BFCBFFF0FGCCGA1B
@M02034:409:000000000-BFKT7:1:1101:10203:2930 1:N:0:27
AAAGTCGAGGTGCCTAAAGTGGCAACCCAGACTATG
+
AAA>ABABBBABGGGGGGGGGFGFFHH?FGAAG355
@M02034:409:000000000-BFKT7:1:1101:12236:2931 1:N:0:27
AAAGTCGAGGTGCCTAAAGTGGCAACCCAGACTCGTGGTCCGGTTGGTGGTGTAGAGCTTCCTGTAGCCGCATGGCGTTCGTACTTAAATATGGAACTAACCATTCCAATTTTTGCTGTCTCTTATACACATCTCCGAGCCCACGAGACA
+
BBBBBFBBBBBBGGGGGGGGGGGHHHHGGHAFGCGHHGHHBEGGEFFGCAEE13D5B53B5BDG55@53BE0EEF1EBEFFE21?GHFFGHGFF33BFFG303B3?B4?GEHG4<BG33B3?BHBD?G3GGCGGB<?/BC/FGAC/CAD>
@M02034:409:000000000-BFKT7:1:1101:9778:2937 1:N:0:27
AAAGTCGAGGTGCCTAAAGTGGCAACCCAGACTAAGCATAAGGTTGGTGGTGTAGAGCTTCCTGTAGCCGCATGGCGTTCGTACTTAAATATGGAACTAACCATTCCAATTTTCGCTGTCTCTTATACACATCTCCGAGCCCACGAGACA
+
CBCCBFCBCCCCGGGGGGGGGGGHHHHGGHHGHHHHGHHHHHHGHHGEFGEFGGHGGHHHHHHHGHHHHGGGGGHHGGGGGGHHHHHHHHHHHHGFFGGHHHFGHHHGHHHHHHGGGGGHHHHHHHHHHGFHHHGHDCGFFFHGGGG?D?
@M02034:409:000000000-BFKT7:1:1101:9751:2949 1:N:0:27
AAAGTCGAGGTGCCTAAAGTGGCAACCCAGACTAAGAATCTGGTTGGTGGTGTAGAGCTTCCTGTAGCCGCATGGCGTTCGTACTTAAATATGGAACTAACCATTCCAATTTTCGCTGTCTCTTATACACATCTCCGAGCCCACGAGACA
+
AAAAAFBADBAAFGGGGGGGGGGGFHHGAGFEHHFGGEGHFHHGHGGEGGGGHHGFGGHHHGHHGFGEGEE>EFHHEEGGEFGEHH4BGGHHGHBFFG3BFHFGHGFHHHHHH4E?FEFFGFHHHGBF3GFHFBF??>B/DFGECFC?D?
@M02034:409:000000000-BFKT7:1:1101:9786:2955 1:N:0:27
AAAGTCGAGGTGCCTAAAGTGGCAACCCAGACTAAGCATAAGGTTGGTGGTGTAGAGCTTCCTGTAGCCGCATGGCGTTCGTACTTAAATATGGAACTAATCATTCCAATTTTCGCT
+
AABABFBBBBAAEGGGGGGGGGGHHGHEFHFFHFFCHBGC553D322AB2B1A3D5GFFGHFGHHGHFFEGCGA11>BEFEEEF1GHBB4BF@333BFGF434FB4F4?FGHF4//E
@M02034:409:000000000-BFKT7:1:1101:15787:2959 1:N:0:27
AAAGTCGAGGTGCCTAAAGTGGCAACCCAGACTACGAAGAAGGTTGGTGGTGTAGAGCTTCCTGTAGCCGCATGGCGTTCGTACTTAAATATGGAACTAACCATTCCAATTTTCGCTGTCTCTTATACACATCTCCGAGCCCACGAGACA
+
ABBBAFCCCCBBGGGGGGGGGGGHHHHGGHHGHHHGGHGGHHHHHHGEFGGFGBGDGGHHGHHGGGGDBEEEGEFFEEEFFEHHHHGGFHHHHH33GHHHGGFHHHHEHHFHHHGGGGAHHGHHGFGGHGHHGHHDC@DC@FHGGGG?DF
@M02034:409:000000000-BFKT7:1:1101:12800:2968 1:N:0:27
AAAGTCGAGGTGCCTAAAGTGGCAACCCAGACTGGTAGGGATGTTGGTGGTGTAGAGCTTCCTGTAGCCGCATGGCGTTCGTACTTAAATATGGAACTAACCATTCCAATTTTCGCTGTCTCTTATACACATCTCCGAGCCCACGAGAC
+
AAAAAF?ADDA?GGF1FBFA1EFHHHFECHHGHHHFHHFG0BFGHHHEFGEFGEG2G1GHG1GFFGHGHEA>EFH0EEGEEGHHHHFFFGFHHH1FCGBGFHFGFGFFBGFHHFECGGEBFGGHEFD>BGFHBGFFC@C>/?GFC//CG
@M02034:409:000000000-BFKT7:1:1101:20726:2971 1:N:0:27
AAAGTCGAGGTGCCTAAAGTGGCAACCCAGACTTGGTAGGGGGTTGGTGGTGTAGAGCTTCCTGTAGCCGCATGGCGTTCGTACTTAAATATGGAACTAACCATTCCAATTTTCGCTGTCTCTTATACACATCTCCGAGCCCACGAGACA
+
BBCBAFCCCCCCGGGGGGGEGGGHGHHGGHHGHHHHFHHGGGGGEGGFFGEFGGHHHHHHHHHHHHHHHEFEGGHHGGGGGGGHHHHGHHHHHGGHFHGHHHGHGHGHHHHHHHGGGG?FGHHHHHGHHGGHGHGHECF@FGHGGGGGGH
@M02034:409:000000000-BFKT7:1:1101:17297:2973 1:N:0:27
AAAGTCGAGGTGCCTAAAGTGGCAACCCAGACTAAGCCGCAGGTTGGTGGTGTAGAGCTTCCTGTAGCCGCATGGCGTTCGTACTTAAATATGGAACTAACCATTCCAATTTTCGCTGTCTCTTATACACATCTCCGAGCCCACGAGACA
+
DDDCDFDCCCCDGGGGGGFGGGGHHHHGGHHGHHHHHHGGGGGGGHGGFGEFHHHFHHHHGHHHHHHHHFGGGGFHGGGGGGGHHHHHHHHHHHGHHHHHHHHHHHHHDHHHHHGGGGGHHHHHGHHHHFFFHHHHGGGGGGHGGGGGGB
@M02034:409:000000000-BFKT7:1:1101:10932:2974 1:N:0:27
AAAGTCGAGGTGCCTAAAGTGGCAACCCAGACTAAGAAGTCGGTTGGTGGTGTAGAGCTTCCTGTAGCCGCATGGCGTTCGTACTTAAATATGGAACTAACCATTCCAATTTTCGCTGTCTCTTATACACATCTCCGAGCCCACGAGAC
+
AABBAFBBBBBAGGG5BFGGGGGGHHHGGHHGHHHHHHHDFEGEEEGEFGBBBGGDGHHHGHHGGGGFFEFEGFHHGEGFEFHHHHHHHHHHHHFEGHGHHHFHHHGFFHHHHEGGGGGGHHHHHHFHFGEGGGFGE/D>BECGGGGGD
@M02034:409:000000000-BFKT7:1:1101:20131:2976 1:N:0:27
AAAGTCGAGGTGCCTAAAGTGGCAACCCAGACTCTGAAGAGTGTTGGTGGTGTAGAGCTTCCTGTAGCCGCATGGCGTTCGTACTTAAATATGGAACTAACATTCCGATTTTCGCTGTCTCTTATACACATCTCCGAGCCCACGAGACAG
+
BBCCCFCBDDBCGGGGGGGGGGGHHHHGGHHGHHHHGHHHHHHHHHHEFGAFGFHFFGHHHHHHGHHHHGGEEGHHGGGGGFHHHHHHHHHHHHGHHHHHHHGHHF3EFGGHFGEGGEFHGHHHHHHHHHHFBDHFCBBDGHGGGGDFHH
@M02034:409:000000000-BFKT7:1:1101:12815:2978 1:N:0:27
AAAGTCGAGGTGCCTAAAGTGGCAACCCAGACTCATACTCCGGTTGGTGGTGTAGAGCTTCCTGTAGCCGCATGGCGTTCGTACTTAAATATGGAACTAACCATTCCAATTTTCGCTGTCTCTTATACACATCTCCGAGCCCACGAGAC
+
BBBBBFBBBBBAGGGGCFGGGGGHHHHGGHHGHFCG5BD3GEGGGGGFGGEFFHHHHGHHHHHHGHGHHGGEGGHHGGGGGGHHHHFFDGGHHGHFHGGFHHHHHHFHHHHHHHGGGGFGHFHHGGGHHHGHHGGDE/B@DGHGGC?FD
@M02034:409:000000000-BFKT7:1:1101:19715:2980 1:N:0:27
AAAGTCGAGGTGCCTAAAGTGGCAACCCAGACTCCTCCGCCTGTTGGTGGTGTAGAGCTTCCTGTAGCCGCATGGCGTTCGTACTTAAATATGGAACTAACCATTCCAATTTTCGCTGTCTCTTATACACATCTCCGAGCCCACGAGACA
+
AAABAFBABBBBGGGGGGFGGGGHGGGGGHHGHHHHHHEGGGHGHHHEFEAFGHHHGGGHFHHGBGGDFA>EFGHAEEEGEEGHHHGGBGFFGHFFFFFFFHGHHHGFFHHHH4EEGGGFHFGHGHFFDGFHGHDGC@F/BFGFCGGDGF
@M02034:409:000000000-BFKT7:1:1101:21644:2982 1:N:0:27
AAAGTCGAGGTGCCTAAAGTGGCAACCCAGACTAATCCGAAGGTTGGTGGTGTAGAGCTTCCTGTAGCCGCATGGCGTTCGTACTTAAATATGGAACTAACCATTCCAATTTTCGCTGTCTCTTATACACATCTCCGAGCCCACGAGACA
+
ABBBBFBBBBAAGGGGGGGFGGFFHHHGGEHFHHHHHHEEFFGGGHGEFGEFFDFDGFHHHFHFHGHGHGFEFEHGGEGGGGCHHHHFHHFEGF@GFHGHHGFHHHHHHHGHHHGGGGGHHGFHHGGHFHGHHHFFC/C/BFHGGGGGGG
@M02034:409:000000000-BFKT7:1:1101:20124:2994 1:N:0:27
AAAGTCGAGGTGCCTAAAGTGGCAACCCAGACTCTGAAGA
+
ABBBAFAA3>>AFGGGG4ABGFGHHHHCF22FFBHHFF35
@M02034:409:000000000-BFKT7:1:1101:18518:2994 1:N:0:27
AAAGTCGAGGTGCCTAAAGTGGCAACCCAGACTACGCCTCCTGTTGGTGGTGTAGAGCTTCCTGTAGCCGCATGGCGTTCGTACTTAAATATGGAACTAACCATTCCAATTTTCGCTGTCTCTTATACACATCTCCGAGCCCACGAGACA
+
CCCCCFCCCCCCGGGGGGGGGGGHHHHGGHHGGHGGGGHGHHHFHHHEFGGGHFGDFEGGFHHHHFHGBEGEGGHGGFFGFEGHHHHHGHHGHHFFHHHHGF3GGHHFGHHHHGGGGGEDGHHFEHFHHF2FBGHFD?CFGGHE@/@AE=
@M02034:409:000000000-BFKT7:1:1101:18228:2994 1:N:0:27
AAAGTCGAGGTGCCTAAAGTGGCAACCCAGACTGAGCGTGAGGTTGGTGGTGTAGAGCTTCCTGTAGCCGCATGGCGTTCGTACTTAAATATGGAACTAACCATTCCAATTTTCGCTGTCTCTTATACACATCTCCGAGCCCACGAGACA
+
CCCBCFBBCCAAGGGGGGGFGGGHHHHGGHHGHHHHHGEFGEGBGHGEFFEFFFGFGGHHHGHHGHHFHGGGGGHHEEEFGFHEGHHGHHGHHHGGFHGHFHFHHHHFHHHGHFGGGGGHGFHHGHHHGHGHHHHHCBFCCGHGGGGGGF
@M02034:409:000000000-BFKT7:1:1101:15514:3023 1:N:0:27
AAAGTCGAGGTGCCTAAAGTGGCAACCCAGACTATTAGGGAGGTTGGTGGTGTAGAGCTTCCTGTAGCCGCATGGCGTTCGTACTTAAATATGGAACTAACCATTCCAATTTTCGCTGTCTCTTATACACATCTCCGAGCCCACGAGACA
+
CCCCBFCCCCCCGGGGGGGGGGGHHHHGGHHGHHHHHHHHHGGEGHGFGGEFFGHFHHHHHHHHGHHGHGGFGGGFGFGGFGHHHHGHHHHHHHHHHHHHHHGHHHHHHHHHHHGGGGGHHHHHHHHHGHGHHHHHF@FCGGFGGGGGGB
@M02034:409:000000000-BFKT7:1:1101:18982:3030 1:N:0:27
AAAGTCGAGGTGCCTAAAGTGGCAACCCAGACTCCTTGTACGGTTGGTGGTGTAGAGCTTCCTGTAGCCGCATGGCGTTCGT
+
>3>AAFA?D2>AFFGFFFFGFFAEF4BEFEH2E3BA5B5DAAE22AA1B11B13AAEFFH5AGGBF5F3A0>?EGB>1>BE?
@M02034:409:000000000-BFKT7:1:1101:10849:3032 1:N:0:27
AAAGTCGAGGTGCCTAAAGTGGCAACCCAGACTCAGAAGAAGGTTGGTGGTGTAGAGCTTCCTGTAGCCGCATGGCGTTCGTACTTAAATATGGAACTAACCATTCCAATTTTCGCTGTCTCTTATACACATCTCCGAGCCCACGAGACA
+
BABCAFCABBABGGGGGGGFGGGHHHHGGHHGHGHGHHHGHHHFGHGEFGEFGGHGFGHHHHHHGHHBFEEEFFHHEFGGFFHHHHGGFHHHHGFFFHGFHFFHHHGHHHHHHHGGGGGHHHGHDHGHFHEHGGBGE<C>@FGGGGGDFF
@M02034:409:000000000-BFKT7:1:1101:17706:3034 1:N:0:27
AAAGTCGAGGTGCCTAAAGTGGCAACCCAGACTAAGCAGCCGGTTGGTGGTGTAGAGCTTCCTGTAGCCGCATGGCGTTCGTACTTAAATATGGAACTAACCATTCCAATTTTCGCTGTCTCTTATACACATCTCCGAGCCCAC
+
AAAA?@AADD1AFGG11BGGFFFHHGGGGFHFHHHHHHHGCGGGGC?AFEABABB2FDFHF1GEDFG21E//EFCGGEEFG/0GGH2F1E2>GHGFGGFFGA1GBFBF2EGGFGGGC?CFG2FDBDGE211@FF><?/<><F<E
@M02034:409:000000000-BFKT7:1:1101:17690:3044 1:N:0:27
AAAGTCGAGGTGCCTAAATTGGCAACCCAGACTAAGCAGCCGGTTGGTGGTGTAGAGCTTCCTGTAGCCTCATGGCGTTCGTACTTAAATATGGAACTAACCATTCCAATTTTCGCTGT
+
AAAAAF?A@AAAGFGGCG565FGGHFFG2AAFFHGFHGFFCE2EEEEFE1EF13DA5DBEGGGHF5DDF5BEGGFF01>?EBCG1FGBGGE4F33BBGEF3B3FGBGGHHHHBG//E?<
@M02034:409:000000000-BFKT7:1:1101:18984:3048 1:N:0:27
AAAGTCGAGGTGCCTAAAGTGGCAACCCAGACTCCTTGTACGGTTGGTGGTGTAGAGCTTCCTGTAGCCGCATGGCGTTCGTACTTAAATATGGAACTAACCATTCCAATTTTCGCTGTCTCTTATACACATCTCCGAGCCCACGAGACA
+
CCCCCFDDCCBCGGGGGGGGGGGHHHHGGHHGHHHHHHHHHHGHGGGGGGFFHHHHGHHHHHHHGHHHHGGGGGHHGGGGGGHHHHHHHHHHHHHHHHHGHHHHHHHHHHHHHHGGGGGHHHHHGHHHHHGHHHHHGGGGGGHGGGGGGB
@M02034:409:000000000-BFKT7:1:1101:10853:3051 1:N:0:27
AAAGTCGAGGTGCCTAAAGTGGCAACCCAGACTCAGAAGAAGGTTGGTGGTGTAGAGCTTCCTGTAGCCGCATGGCGTTCGTACTTAAATATGGAACTAACCATTCCAATTTTCGCTGTCTCTTATACACATCTCCGAGCCCACGAGAC
+
AAAAAFAABDAAGGGGFEGAGFFFFHHGFHHGBGHHHFHHGHHFFHGGGGGFFGHFFEHHFCGHEGGEFGFGGGHHGFGGGGHEHHHGHHGFGDFFGGEFGHFHGFGDHHFHHHGGGDGHHGHHHHFHFHHFHHFFF/<BFGGGCDGGG
@M02034:409:000000000-BFKT7:1:1101:18995:3062 1:N:0:27
AAAGTCGAGGTGCCTAAAGTGGCAACCCAGACTCCTTGTACGGTTGGTGGTGTAGAGCTTCCTGTAGCCGCATGGCGTTCGTACTTAAATATGGAACTAACCATTCCAATTTTCGCTGTCTCTTATACACATCTCCGAGCCCACGAGAC
+
AAAAADAABDAAGGGGFGG6FGGHGHHGGGGGHFHHHHHCHHGHGGEEF?AFHFFHH5GGHHHHFGHHHGGGGGHFGGGGGGHFGHF33GGHFBBDFFGFCFHHFGFHHHHHHH?FGFGHGHHBFF333FDBGBF2A/<@?/GFCC//?
@M02034:409:000000000-BFKT7:1:1101:10080:3076 1:N:0:27
AAAGTCGAGGTGCCTAAAGTGGCAACCCAGACTTTGGAGGGGGTTGGTGGTGTAGAGCTTCCTGTAGCCGCATGGCGTTCGTACTTAAATATGGAACTAACCATTCCAATTTTCGCTGTCTCTTATACACATCTCCGAGCCCACGAGACA
+
AAABBFCCCBCCGGGGGFFGGFGHHHHGEHHGHHHGHHHGGGGGGGGEFGEFGHHBGHHHHHHHHHHGHGGFGGHHGFGGGGHHHHHHGHGGGGBGHHHHHGHHFFDFHHHHHHGGGGGHHHHHHHGHHHHHHGHGC<<@GGHGGGGGG<
@M02034:409:000000000-BFKT7:1:1101:19549:3084 1:N:0:27
AAAGTCGAGGTGCCTAAAGTGGCAACCCAGACTACGAGGCAGGTTGGTGGTGTAGAGCTTCCTGTAGCCGCATGGCGTTCGTACTTAAATATGGAACTAACCATTCCAATTTTCGCTGTCTCTTATACACATCTCCGAGCCCACGAGACA
+
AAA>AFAAADABFGGGGGGGGGGCGHHGGHHGFHFE2EEGGGGHHHGAFEBFGEFGHFGHHFHFGGGGGEEEEEHHGEGFFEGEGHHFHHGFHHEGHHHHHHHHHHEFGHHHHGGGGGEFHHHGDFDGFFFHHHHFG?DCGGHGFGGGGC
@M02034:409:000000000-BFKT7:1:1101:9980:3108 1:N:0:27
AAAGTCGAGGTGCCTAAAGTGGCAACCCAGACTTTTTCGTCTGTTGGTGGTGTAGAGCTTCCTGTAGCCGCATGGCGTTCGTACTTAAATATGGAACTAACCATTCCAATTTTCGCTGTCTCTTATACACATCTCCGAGCCCACGAGAC
+
ABCCAFCBBCBCGGGGGGGFGFGHGHGGGHHGHHHHHHG2FHGHHHHEFGFGHGHDGEHHHGHHG5GGHEFEFGHHGGGGGGHHHHFFHHHGHHF@CHFGHHFGHFFFHHHHHFGGGDEGHFHHHHGGEHFGFGFHF?@?CFFGGDCGG
@M02034:409:000000000-BFKT7:1:1101:10112:3119 1:N:0:27
AAAGTCGAGGTGCCTAAAGTGGCAACCCAGACTCCTCCTCCTGTTGGTGGTGTAGAGCTTCCTGTAGCCGCATGGCGTTCGTACTTAAATATGGAACTAACCATTCCAATTTTCGCTGTCTCTTATACACATCTCCGAGCCCACGAGAC
+
CCCCCFCADBAAGGGGGGGGGGGHHHHGGHHGHHHHHHHHHHHHHHHEFGFFGBGFGHHHHGHFGGG5BEEEGGGFGEEFFEHGHHHHFGHHHHHFFFHFHHGHHGFFFHHHHHGGEGGGHHHHHHGGGHHHFGFFF?G//FCEGGGGG
@M02034:409:000000000-BFKT7:1:1101:18143:3120 1:N:0:27
AAAGTCGAGGTGCCTAAAGTGGCAACCCAGACTCCTCAGCCGGTTGGTGGTGTAGAGCTTCCTGTAGCCGCATGGCGTTCGTACTTAAATATGGAACTAACCATTCCAATTTTCGCTGTCTCTTATACACATCTCCGAGCCCACGAGACA
+
CBCCCFCACCBBGGGGGGGFGGGHHHHGGHHGHHHHHHHHHGGGGGGGGGAFGHHGGHHHHHHHGHHHHGGGGGGHGFGGGGHHHHHHHHHHHHGHHHGGHHGHHHHHHHHHHHGGGGGHHGHHGHGHGHHGHHHHE@DDGGHGGGGGGF
@M02034:409:000000000-BFKT7:1:1101:12542:3123 1:N:0:27
AAAGTCGAGGTGCCTAAAGTGGCAACCCAGACTGAGAAGAATGTTGGTGGTGTAGAGCTTCCTGTAGCCGCATGGCGTTCGTACTTAAATATGGAACTAACCATTCCAATTTTCGCTGTCTCTTATACACATCTCCGAGCCCACGAGACA
+
A1?1ADAA@DAACGGGGGGBGBFCGHGGFCFFCFFHGHHHHFFHHGGAFE/FH1FBHFFFHGHGHHFGFGGEFFHAEEECE?0/FGFEHGGHHFB1GGHHFFHHFGG>GGDHHDEGGFEGGHGHDGEFHGHHHGFGE<CGGEHGGGCGG?
@M02034:409:000000000-BFKT7:1:1101:12949:3124 1:N:0:27
AAAGTCGAGGTGCCTAAAGTGGCAACCCAGACTCATAATCAGGTTGGTGGTGTAGAGCTTCCTGTAGCCGCATGGCGTTCGTACTTAAATATGGAACTAACCATTCCAATTTTCGCTGTCTCTTATACACATCTCCGAGCCCACGAGACA
+
BBBBBFBADDABGGGGGGGFGGGHHHHGGHHGHHHHHHHHHHHGGHGGGGEGFHHHFGHHHHHHHHHFHEEEGGHHGGGFGGHHHHGHHGHHHHDFHGHHFHHHHHGGGGHHHGGGGGGHHGHHGHGHHHEHFGD2?BCDGGHGGGGGGC
@M02034:409:000000000-BFKT7:1:1101:16427:3130 1:N:0:27
AAAGTCGAGGTGCCTAAAGTGGCAACCCAGACTGCGGGTGTGGTTGGTGGTGTAGAGCTTCCTGTAGCCGCATGGCGTTCGTACTTAAATATGGAACTAACCATTCCAATTTTCGCTGTCTCTTATACACATCTCCGAGCCCACGAGAC
+
BBCCAFCABBBBGGGGGGGGFGGHHHHGGHHGHHHGGGEGEEGFFGGEFGEFFHGGHHHHHHHHGHGFFGGFGGGHGEGGGGHHHHHGHHGHHHGFFHFFFFFHHHGHHHHHHFGGGGGHHGHHHHGHHHFHHHGHGCGCGGHGGFGGG
@M02034:409:000000000-BFKT7:1:1101:12953:3145 1:N:0:27
AAAGTCGAGGTGCCTAAAGTGGCAACCCAGACTCATAATCAGGTTGGTGGTGTAGAGCTTCCTGTAGCCGCATGGCGTTCGTACTTAAATATGGAACTAACCATTCCAATTTTCGCTGTCTCTTATACACATCTCCGAGCC
+
AAAAAFBBBBBBGGGGGGGGGGGHFGHGGADFHHFBFHDH5FHHHF?EFE1FGHHE5FFHHFGHHGHHHGGEGGGGGEGGFGHHHGFFHHHHFHDHHHHEHHFHFFHHBGHHHHGD?/?B?GHHFGBDFGFHHHBFDD//B
@M02034:409:000000000-BFKT7:1:1101:16440:3149 1:N:0:27
AAAGTCGAGGTGCCTAAAGTGGCAACCCAGACTGCGGGTGTGGTTGGTGGTGTAGAGCTTCCTGTAGCCGCATGGCGTTCGTACTTAAATATGGAACTAACCATTCCAATTTTCGCTGTCTCTTATACACATCTCCGAGCCCACGAGACA
+
CCCCBFABCBAAGGGGGGGGGGGHHHHGGHHGGHHGGGGGFEGHGGGGFGBBAGHFGHGHHHHHGHHHHEGGGGHHGFGGGGHHHHHGHHHHHHGHHGHFHHGHHHGHGHHHHHGGFDBGGHHHHHHHHGDGHFHHDC<CC/GEFG?DGF
@M02034:409:000000000-BFKT7:1:1101:17109:3166 1:N:0:27
AAAGTCGAGGTGCCTAAAGTGGCAACCCAGACTCTTTCGCCGGTTGGTGGTGTAGAGCTTCCTGTAGCCGCATGGCGTTCGTACTTAAATATGGAACTAACCATTCCAATTTTCGCTGTCTCTTATACACATCTCCGAGCCCACGAGAC
+
BBCBBFBCCCCCGGGGGGGGGGGHHHHGGHHGHHHHHHGGGGGEEFGFFFFGHHHHHHHHHHHHGHHHHGGGGGHHGGGGGGHHHHFHHHGHHHHHHHHHHHHHHHGHHHHHHFGGGGGHHHHHHHGHHHGHHHHHGCFGGGHGGCGGG
@M02034:409:000000000-BFKT7:1:1101:19882:3168 1:N:0:27
AAAGTCGAGGTGCCTAAAGTGGCAACCCAGACTAAGAGTGCTGTTGGTGGTGTAGAGCTTCCTGTAGCCGCATGGCGTTCGTACTTAAATATGGAACTAACCATTCCAATTTTCGCTGTCTCTTATACACATCTCCGAGCCCACGAGACA
+
CCCCBFCCCCBBGGGGGGGGGGGHHHHGGHHGHHHHHHHHGHHHHHHGGGEFGHHFHHHHHHHHGHHGHGGGGGHHGEEGGGHGHHHHHHGHHHFFHHHHHHFHGHHHHHHHHHGGGGGFHHHHHHGHHHGGHHHHGGG>CFHGGGGGGF
@M02034:409:000000000-BFKT7:1:1101:17285:3172 1:N:0:27
AAAGTCGAGGTGCCTAAAGTGGCAACCCAGACTCTGAAGAATGTTGGTGGTGTAGAGCTTCCTGTAGCCGCATGGCGTTCGTACTTAAATATGGAACTAACCATTCCAATTTTCGCTGTCTCTTATACACATCTCCGAGCCCACGAGACA
+
CCCCCFCBCCCCGGGGGGGGFGGHHHHGGHHGHHHHHHHHHHHHHHHGFGFGHHHHGHHHHHHHHHHHHGGEFGGGFGGGGGHHHHFHHHHHHHHHHHGHHHHHHHGHHHHHHHGGGGGHHHHHHHHHGHHHHHHHG/CCGGHGGGGGGE
@M02034:409:000000000-BFKT7:1:1101:12104:3175 1:N:0:27
AAAGTCGAGGTGCCTAAAGTGGCAACCCAGACTTCTACTACGGTTGGTGGTGTAGAGCTTCCTGTAGCCGCATGGCGTTCGTACTTAAATATGGAACTAACCATTCCAATTTTCGCTGTCTCTTATACACATCTCCGAGCCCACGAGACA
+
BCCCCFCCCCCBGGGGGGGGGGGHHHHGGHHGHHHHHHHHHGGHGGGEFGFFGGGFGHHHHHHGGHGEGEEEGGHHGFGGGGHEHHHHFHHHHHGFHHHFGHFGHHHGHHHHHHGGGGGGHGHHHHHHGGFHFHGGC@D@DEGGFDGDGG
@M02034:409:000000000-BFKT7:1:1101:15771:3189 1:N:0:27
AAAGTCGAGGTGCCTAAAGTGGCAACCCAGACTAGGGATACGGTTGGTGGTGTAGAGCTTCCTGTAGCCGCATGGCGTTCGTACTTAAATATGGAACTAACCATTCCAATTTTCGCTGTCTCTTATACACATCTCCGAGCCCACGAGACA
+
BBCCBFCCBCABGGGGGGGGGGGHHHHGGHHGHHHHHHHHHGGHGGGEFGEFGGGFGHHHHHHHGHHGGFGGGGHHFEFGFGHHHHHHHHHHHHFHHHHHHHGHHHHGHHHHHHGGGGGHHHHHGHHHHHGHHHHGGGFGGGHGGGGGGF
@M02034:409:000000000-BFKT7:1:1101:13281:3192 1:N:0:27
AAAGTCGAGGTGCCTAAAGTGGCAACCCAGACTAGGGCGGAGGTTGGTGGTGTAGAGCTTCCTGTAGCCGCATGGCGTTCGTACTTAAATATGGAACTAACCATTCCAATTTTCGCTGTCTCTTATACACATCTCCGAGCC
+
AAAAAFAADDAAGGG11AFGGGGHGHGGGHGEHHFHCBEEAEEEFHEA/E??>1D2@GGF1GFHHGG@EEEEEEF0E/>>EEFEEED>B2GFHFG1GHFHBA1GFBGB2BFGHFGCGGCG>BGFFHDGFEFHHHHEE/<-@
@M02034:409:000000000-BFKT7:1:1101:15325:3194 1:N:0:27
AAAGTCGAGGTGCCTAAAGTGGCAACCCAGACTCATCATCCTGTTGGTGGTGTAGAGCTTCCTGTAGCCGCATGGCGTTCGTACTTAAATATGGAACTAACCATTCCAATTTTCGCTGTCTCTTATACACATCTCCGAGCCCACGAGACA
+
AAABAFCABBBAGGGGGGGGFGGGGHHGGHG2BGHGHHHHGHGGHHHEFEEFABGFGDGHHHHHBGGFGEFFGGHHEECGGFHHHHGHHGHHGFGFGGGFGCDFHHHHHHHHHHGDGGEFFDHHFHEHEGBHHHHHDCGBC/FFGCGGGF
@M02034:409:000000000-BFKT7:1:1101:22367:3198 1:N:0:27
AAAGTCGAGGTGCCTAAAGTGGCAACCCAGACTGCGAAGGATGTTGGTGGTGTAGAGCTTCCTGTAGCCGCATGGCGTTCGTACTTAAATATGGAACTAACCATTCCAATTTTCGCTGTCTCTTATACACATCTCCGAGCCCACGAGACA
+
ABBAAFAAA>>AGGGFGGGFGGGFFGGDGHHGHHHEEEEGAGFHHHHFFFEFHFGEFFGFHCGFGHHGHFEEEFFHEEEFGGGHHHHGHHFHHH3FGHB3BGHHEHFBFGHHH4EEFGEFFFGHFGB3?FGHHHHFE/D?CFHGGC//>F
@M02034:409:000000000-BFKT7:1:1101:21102:3205 1:N:0:27
AAAGTCGAGGTGCCTAAAGTGGCAACCCAGACTATGAAGGAGGTTGGTGGTGTAGAGCTTCCTGTAGCCGCATGGCGTTCGTACTTAAATATGGAACTAACCATTCCAATTTTCGCTGTCTCTTATACACATCTCCGAGCCCACGAGAC
+
CCCCCFCCCCABGGGGGGGGGGGHHHHGGHHGHHHHHGHHHHGGHHGEFGFGHHHGHHHHHHHHGHHGHGGGGGHHGEGGGGHHHHGHHHHHHHHHHHHHHHGHHHGGFGHHHHGGGGGHHHHHHHGHHHGFHHHHGCGGGGHGGFCGG
@M02034:409:000000000-BFKT7:1:1101:12088:3208 1:N:0:27
AAAGTCGAGGTGCCTAAAGTGGCAACCCAGACTGGTGATCGTGTTGGTGGTGTAGAGCTTCCTGTAGCCGCATGGCGTTCGTACTTAAATATGGAACTAACCATTCCAATTTTCGCTGTCTCTTATACACATCTCCGAGCCCACGAGACA
+
CCCCBFCCCCCCGGGGGGGGGGGHHHHGGHHGHHHHHHHHGHHHHHGGFEGFGGHAFGHHHHHHHGHFGEEEEFF1EEGGGGFHHHHHHHHFHH33GGFGEFBCFGHFHHHHHGGGGGFHHHGG?DGHHHHHFHHFF?CC/FHGGGFDG?
@M02034:409:000000000-BFKT7:1:1101:10020:3218 1:N:0:27
AAAGTCGAGGTGCCTAAAGTGGCAACCCAGACTCTGCCGGCGGTTGGGGGTGTAGAGCTTCCTGTAGCCGCATGGCGTTCGTACTTAAATATGGAACTAACCATTCCAATTTTCGCTGTCTCTTATACACATCTCCGAGCCCAC
+
CCBCCFCADBABGGGGGGFFGGGGHHFFGHHGHHHHHHGGGGGAEEG0>F/E>3F3F4GHFFHFGFHDGE/>EAGFE?@/D/FEGG2DGHDDGH2?FG<C2F2<G2>FHHHHH1@AD/CD11F<1F1<DGBFFF<FE<A@FGHG
@M02034:409:000000000-BFKT7:1:1101:15663:3219 1:N:0:27
AAAGTCGAGGTGCCTAAAGTGGCAACCCAGACTTGTGGTGCGGTTGGTGGTGTAGAGCTTCCTGTAGCCGCATGGCGTTCGTACTTAAATATGGAACTAACCATTCCAATTTTCGCTGTCTCTTATACACATCTCCGAGCCCACGAGACA
+
BBCCBFCCCCCBGGGGCGGGGGGHHHHGGHHGHHHHHGHGHGGGGGGEFGEFFFHGHHHHHHHHGHHGHFGGGGHHGGGGFFHHHHHHHHHHHHHHHHHHGHGHHH4FHHHHHHGGGGGGHGHFHHHHHH2GHHFHECFDCFHGGGGGGE
@M02034:409:000000000-BFKT7:1:1101:12369:3224 1:N:0:27
AAAGTCGAGGTGCCTAAAGTGGCAACCCAGACTCCTCTGCCGGTTGGTGGTGTAGAGCTTCCTGTAGCCGCATGGCGTTCGTACTTAAATATGGATCTAACCATTCCAATTTTCGCTGTCTCTTATACACATCCCGAGCCCACG
+
BCABBFCCCCCCGGGGGGGGGGGGGHHGGHGGBA3F2GHDEEGGEGGAAEEEAAF5DA3F5GGHA5D5@?E0EFF1>?>FE?2?1GDDBEGDDF33B?GHD03BB4B44FEHF4/?FF?D?DF?33?3F222B2<?ADDGACFA
@M02034:409:000000000-BFKT7:1:1101:12878:3261 1:N:0:27
AAAGTCGAGGTGCCTAAAGTGGCAACCCAGACTGGTGTTGTGGTTGGTGGTGTAGAGCTTCCTGTAGCCGCATGGCGTTCGTACTTAAATATGGAACTAACCATTCCAATTTTCGCTGTCTCTTATACACATCTCCGAGCCCACGAGACA
+
BBCCCFCCCCBBGGGGGGGFGGGHHHHGGHHGHHHGHHEHGGGHGGGFFGEFFGHGGHHHHHHHGGHGHGGGGGHHGGGGGGHHHHHHHHHHHGFHFHFGHHHGHHHHGHHHHHGGGGGHHHHHHHFHFGFHGHGFEBCBDGHGGGGDGF
@M02034:409:000000000-BFKT7:1:1101:17670:3270 1:N:0:27
AAAGTCGAGGTGCCTAAAGTGGCAACCCAGACTGCGGTGCGTGTTGGTGGTGTAGAGCTTCCTGTAGCCGCATGGCGTTCGTACTTAAATATGGAACTAACCATTCCAATTTTCGCTGTCTCTTATACACATCTCCGAGCCCACGAGACA
+
CCCCCFCCCCABGGGGGGGGGGGHHHHGGHHGHHHGGEEEGGGGHHHGGGEFFGHHHHHHHHHHGHHHHEGGGGHHGFGGGGHHHHHHHHHHHHHGFGFHHHGHHHGHHHHHGHGGGGGHHHHHHHGHHHGHGHHHGCGFGGHGGFDGGG
@M02034:409:000000000-BFKT7:1:1101:20986:3278 1:N:0:27
AAAGTCGAGGTGCCTAAAGTGGCAACCCAGACTGCGCGGTCGGTTGGTGGTGTAGAGCTTCCTGTAGCCGCATGGCGTTCGTACTTAAATATGGTACTAACCATTCCAATTTTCGCTGTCTCTTATACACATCTCCGAGCCCACGAGAC
+
CCCCCFBBCCCCGGGGGGGGGGGHHHHGGHHGH332AA22A0EEAFAAA1B??@F5@@BB5FEH@444BEE/EAC1>?>AA>2??EG??EGDD344BFHH30?B3?F?3F?GF3/DG?CBB2FD>F2>FC<2?1G1A/<C-.<FC-<.C
@M02034:409:000000000-BFKT7:1:1101:10487:3290 1:N:0:27
AAAGTCGAGGTGCCTAAAGTGGCAACCCAGACTAAGAATCAGGTTGGTGGTGTAGAGCTTCCTGTAGCCGCATGGCGTTCGTACTTAAATATGGAACTAACCATTCCAATTTTCGCTGTCTCTTATACACATCTCCGAGCCCACGAGACA
+
ABAAAFABDDABGGGGGGGGGFGFGHHFGHHGHHHFHGFHHGFHHHGAFAAFFBABGFGHHFGFGHHHHGE>>FHGE1EFGAGHHHGBGHFGHFFGHHHGFHHHFHHFHHHHHGGGGGEG4GFGFGGHHHHGHHHFC/@CCFHE/DD/AF
@M02034:409:000000000-BFKT7:1:1101:18732:3303 1:N:0:27
AAAGTCGAGGTGCCTAAAGTGGCAACCCAGACTCCGCCTAAGGTTGGTGGTGTAGAGCTTCCTGTAGCCGCATGGCGTTCGTACTTAAATATGGAACTAACCATTCCAATTTTCGCTGTCTCTTATACACATCTCCGAGCCCACGAGACA
+
BBBABFBBBBBBGGGGGGGGGGGFGGHGEGHEHHHDFFGGHHFHHHG1FEBFGFGEGDGHHFHFGHHHHGGEEGHHGEGEGFGHFHDDEEFHHFF3FGHHFHGHFHHHGFHHHHGGGGGHHHHFHHHFFHGHGHHFE<FCDEHGCDCGD>
@M02034:409:000000000-BFKT7:1:1101:17145:3314 1:N:0:27
AAAGTCGAGGTGCCTAAAGTGGCAACCCAGACTAAGAATCCTGTTGGTGGTGTAGAGCTTCCTGTAGCCGCATGGCGTTCGTACTTAAATATGGAACTAACCATTCCAATTTTCGCTGTCTCTTATACACATCTCCGAGCCCACGAGACA
+
CBBCBFCCBCBCGGGGGGGGGGGHHHHGGHGGHHHHHHHHHHHHHHHGGGGGHHGBGFFHFHHHHHG5GFGCEGHHFBEGGGFHHHHHHHHHHGDGHHHGHFDFGFHDHHHHHFGGGGGHHFHGBFFHFGF?GHGDD@CDGFEFGG?AF?
@M02034:409:000000000-BFKT7:1:1101:22905:3315 1:N:0:27
AAAGTCGAGGTGCCTAAAGTGGCAACCCAGACTGGTGGTAGGGTTGGTGGTGTAGAGCTTCCTGTAGCCGCATGGCGTTCGTACTTAAATATGGAACTAACCATTCCAATTTTCGCTGTCTCTTATACACATCTCCGAGCCCACGAGAC
+
AAAAAFBBDBABGCGGGGGGGGGGGHHEEHEGHFGHHGEHHGGHHEGEFFGEGFFDGHHHFFHGGFGGHGEEEFGHGGCFGGFFFGBB3BGHHDGGHHFEFGDGGFHBGFFEGGGGDEGFGHGGFHDGBHFFHH3B?/BB/FGGGCCGG
@M02034:409:000000000-BFKT7:1:1101:9803:3346 1:N:0:27
AAAGTCGAGGTGCCTAAAGTGGCAACCCAGACTTCGAATAGTGTAGGTGGTGTAGAGCCTCCTGGAGCCGCATGGCGTTCGTACTTAAATATGGAACTAACCATTCCAATTTTCGCTGTCTCTTATACACATCTCCGAGC
+
BBABAFABBBBBGGGGFGGGGFGHHHGGGHHGHEGCGFHDHHHG5E3DFFFGF3F5F51B2BFC3BECCAE0FEG10?ECE1?GGHHHFHHFHGB3@F@C303F34F4?GDHG?</E/?B44B?4B3BB22FGDG2F?B@
@M02034:409:000000000-BFKT7:1:1101:13284:3354 1:N:0:27
AAAGTCGAGGTGCCTAAAGTGGCAACCCAGACTAATACTAAGGTTG
+
AAABCFBABCCCGGGGGGGGGGGHHHHGGG2FBFDG55FA53BGDG
@M02034:409:000000000-BFKT7:1:1101:20231:3357 1:N:0:27
AAAGTCGAGGTGCCTAAAGTGGCAACCCAGACTTGTTCTAAGGTTGGTGGTGTAGAGCTTCCTGTAGCCGCATGGCGTTCGTACTTAAATATGGAACTAACCATTCCAATTTTCGCTGTCTCTTATACACATCTCCGAGCCCACGAGACA
+
BCBCCFCCCCABGGGGGGGGGGGHHHHGGHHGHHHHHGHCFHHHGHGGFEBFHHHGHFHHHHHHGHHHHGGEFGHHFEGGGGFHHHFGDGFHHGGEHHGHHHHHHHHHHHHHHHGGGGGGFHHHHHHHHHGHHHHHGCGGGGHGGGGGG?
@M02034:409:000000000-BFKT7:1:1101:9950:3369 1:N:0:27
AAAGTCGAGGTGCCTAAAGTGGCAACCCAGACTCAGTTAGGGGGTGTAGAGCTTCCTGTAGCCGCAT
+
BBBBBFBBBDAAGGGGGGGGGGGHGHHGGHHGHH3BAF5A22ECFGEFF5A5BE5BGFG55@3E0EF
@M02034:409:000000000-BFKT7:1:1101:9823:3384 1:N:0:27
AAAGTCGAGGTGCCTAAAGTGGCAACCCAGACTCATAAGAATGTTGGTGGTGTAGAGCTTCCTGTAGCCGCATGGCGTTCGTACTTAAATATGGAACTAACCATTCCAATTTT
+
AA>1AFAADD1A1EDGGGGEG1ABEGAAFCC0EABDFABA1FFHG2AAAEEFH1F2F1BFD1FGBD2D1BE/EEABEEE/EEEGFGEFDGHFHFF1BF1BFFGFGHH22BBGF
@M02034:409:000000000-BFKT7:1:1101:9839:3392 1:N:0:27
AAAGTCGAGGTGCCTAAAGTGGCAACCCAGACTCATAAGCATGTTGGTGGTGTAGAGCTTCCTGTAGCCGCATGGCGTTCGTACTTAAATATGGAACTAACCATTCCAATTTTCGCTGTCTCTTATACACATCTCCGAGCCCACGAGAC
+
BBBBBFBABBBBGGGB4GGFFGGHHHHGGHHGHF3AD5F35ABFGHHGFGGGHHHBGHHHHHHHAFGHHGGGGGHHGGGGGGHHHHHHHHHHHHDGHHHHHHFHHHGHHHHHHHGGGGGFHHHHHHHHFHHHHHFFG/CCGGHGGGGGG
@M02034:409:000000000-BFKT7:1:1101:16531:3399 1:N:0:27
AAAGTCGAGGTGCCTAAAGTGGCAACCCAGACTAATACTGAGGTTGGTGGTGTAGAGCTTCCTGTAGCCGCATGGCGTTCGTACTTAAATATGGAACTAACCATTCCAATTTTCGCTGTCTCTTATACACATCTCCGAGCCCACGAGACA
+
AABBAFCABCBBGGGGGGGGGGGHHHHGGHGGHHHHHHHHHHGHHHGGGGFFGFHHGGHHHHHHGHHHHGGEGGHGGFGGGGHHGHHHHHHHHGFFHHHHHHEHGGHFHHHHHGGGGGEGHHGHFHHHGHHHHHHFFCGGGGHGGGGGGC
@M02034:409:000000000-BFKT7:1:1101:17608:3405 1:N:0:27
AAAGTCGAGGTGCCTAAAGTGGCAACCCAGACTCCGCCTTGTGTTGGTGGTGTAGAGCTTCCTGTAGCCGCATGGCGTTCGTACTTAAATATGGAACTAACCATTCCAATTTTCGCTGTCTCTTATACACATCTCCGAGCCCACGAGACA
+
CCCCCFCABCBBGGGGGGGFGGGHHHGGGHHGHHHGGGGGHHHHHHHEFEEFFFGFHHHHHGHHBGGGGEFEGEHHGGGGGFGHHHGHHHHHHHHHHHFFHHHHHHGGHHHHHHGGGGEGHFHHHHFHGHGHGHGGC<DD@FHGGGGGGG
@M02034:409:000000000-BFKT7:1:1101:11943:3412 1:N:0:27
AAAGTCGAGGTGCCTAAAGTGGCAACCCAGACTAAGAAGCCGGTTGGTGGTGTAGAGCTTCCTGTAGCCGCATGGCGTTCGTACTTAAATATGGAACTAACCATTCCAATTTTCGCTGTCTCTTATACACATCTCCGAGCCCACGAGACA
+
CCCCCFCCCCCCGGGGGGGFGGGHHHGGGHHGHHHHHHHHHGGGGGGGFGFGHHHHHHHHHHHHGHHGHGGFGGHHGGGGGGHHHHGHHHHHHHGGHHGHHHFHHHHGHHHHHHGGGGGHHHHHGHGHGHFHHHGHGCGGGGHGGCGFGF
@M02034:409:000000000-BFKT7:1:1101:12511:3412 1:N:0:27
AAAGTCGAGGTGCCTAAAGTGGCAACCCAGACTGAGGGGCGGGTTGGTGGTGTAGAGCTTCCTGTAGCCGCATGGCGTTCGTACTTAAATATGGAACTAACCATTCCAATTTTCGCTGTCTCTTATACACATCTCCGAGCCCACGAGAC
+
BBBBBFBBBBBBGGGGGGGGGGGHHHGGGHHGHHHFGGGGGGFEFEGEFG?FGFG@GEFGHFHHFGGGHE@@EFHHF<CEFAFGHHDDHHFHHGDHHGHHHHHHHHHHHHHHHFFGGGFDHHGHGGGHHHHHHGFFE--<CEEGGDCDG
@M02034:409:000000000-BFKT7:1:1101:9009:3413 1:N:0:27
AAAGTCGAGGTGCCTAAAGTGGCAACCCAGACTCATAAGAAGGTTGGTGGTGTAGAGCTTCCTGTAGCCGCATGGCGTTCGTACTTAAATATGGAACTAACCATTCCAATTTTCGCTGTCTCTTATACACATCTCCG
+
@AABBFBADDAAFGGDFFFGGGGFFHHDGGHGHHHHGGHGHHHFGHGEFGEFGFGGGFHHHFHHHHHFFFGGGEHGGGGGGFHHHHHHHHHHHGGFFGDF3GGFHHHHFHHHHHGGGGGHHHHHHHFHGHGHGHGGG
@M02034:409:000000000-BFKT7:1:1101:18466:3415 1:N:0:27
AAAGTCGAGGTGCCTAAAGTGGCAACCCAGACTAATAATACGGTTGGTGGTGTAGAGCTTCCTGTAGCCGCATGGCGTTCGTACTTAAATATGGAACTAACCATTCCAATTTTCGCTGTCTCTTATACACATCTCCGAGCCCACGAGACA
+
CCBCBFCCCCBCGGGFGGGDGGGHHHHGGHHGHHHHHHHHHHGHGGGGGGEFGHHHHHHHHHHHHHHHHGGGGGHHGGGGGGHHHHHGGHHHHHGFHHHHHHGHHHHGHHHHHHGGGGEFHGHHHHHGFGHHHHHFFDCCCGHGGGGGGB
@M02034:409:000000000-BFKT7:1:1101:22560:3417 1:N:0:27
AAAGTCGAGGTGCCTAAAGTGGCAACCCAGACTCAGCCGGCTGTTGGTGGTGTAGAGCTTCCTGTAGC
+
BBBBBFBBBBBBGFFGGGGFGGGHHHHGGHH2FGGGBAE22EEHEGC1B1BFG3D5B53F5GFHB555
@M02034:409:000000000-BFKT7:1:1101:8442:3419 1:N:0:27
AAAGTCGAGGTGCCTCAAGTGGCAACCCAGACTTCGCTGTCGGTTGGTGGTGTAGAGCTTCCTGTAGCCGCATGGCGTTCGTACTTAAATATGGAACTAACCATTCCAATTTTCGCTGTCTCTTATACACATCTCCGAGCCCACGAGAC
+
BBABBFBAD2>4FGG4BEGDGFFHHFHGGHHGHHHGFGEAAFCFECGEFGEFFBF5DAGHFFHHHFHBFFCCGGGHEGGGGEEE?FF33FGFHF3?FFBB3EHGHFBBGFGHHFFFG?D?GBBF3B3B3B<G2@D@?//<</<C@CCEG
@M02034:409:000000000-BFKT7:1:1101:20911:3425 1:N:0:27
AAAGTCGAGGTGCCTAAAGTGGCAACCCAGACTTGTTCGTCTGTTGGTGGTGTAGAGCTTCCTGTAGCCGCATGGCGTTCGTACTTAAATATGGAACTAACCATTCCAATTTTCGCTGTCTCTTATACACATCTCCGAGCCCACGAGACA
+
CCCCCFCCCCCCGGGGGGGGGGGHHHHGGHHGHHHHHHGEGHGHHHHFGGEFHHHFHGHHHHHHGHHHHGGGGGHHGFGGGGHHHHHHFGHHHFGHHHHHHHHHHHHGGGHHHHGGGGGGHHHHHHHGHEGHHHGFGCCCGGHGCCGGGF
@M02034:409:000000000-BFKT7:1:1101:14094:3436 1:N:0:27
AAAGTCGAGGTGCCTAAAGTGGCAACCCAGACTGTGAAGGCGGTTGGTGGTGTAGAGCTTCCTGTAGCCGCATGGCGTTCGTACTTAAATATGGAACTAACCATTCCAATTTTCGCTGTCTCTTATACACATCTCCGAGCCCACGAGACA
+
BBBBAFBBBBAAFFFGGGGGGGGGFGHEFFGEHGHHHGGHHGGEEFGEFGEF1DE5GHBF@BEGBBEFGGEEGGHHEEEFEGGGHHFHGHGFGHHBFGF3FH3CHBGDGHHHHFFDGCCF3FGFHHFGF2GHGHHFDGC/AGHGG?CFGB
@M02034:409:000000000-BFKT7:1:1101:8452:3437 1:N:0:27
AAAGTCGAGGTGCCTAAAGTGGCAACCCAGACTTCGCTGTCGGTTGGTGGTGTTGAGCTTCCTGTAGCCGCATG
+
BBABBFBBBBBBGGGGGGGGGGGHHHHGGGCGH55AEEEFFCFGGGGGA1E111B5BCFA5FGB@5DB3>E/EE
@M02034:409:000000000-BFKT7:1:1101:8890:3438 1:N:0:27
AAAGTCGAGGTGCCTAAAGTGGCAACCCAGAATTGGATGAGTGTTGGTGGTGTTGAGCT
+
CBCBCFCCCCCCGGGGGGGGGGGHHHHGDHF3FABA3BF3GH3ADG2A22B111B5A35
@M02034:409:000000000-BFKT7:1:1101:8910:3445 1:N:0:27
AAAGTCGAGGTGCCTAAAGTGGCAACCCAGACTTGGATGAGTGTTGGTGGTGTAGAGCTTCCTGTAGCCGCATGGCGTTCGTACTTAAATATGGAACTAACCATTCCAATTTTCGCTGTCTCTTATACACATCTCCGAGCCCACGAGAC
+
BBBBBFABBBBBFGGGGGGGGGGGHHHGGHHGHFBG3AFG3GHHGGHGGGGGHFHHHHHHHHHHHGHHHGGEFGHHGGGGGGHHHHHHHHHHHHFHFHGGHHGHHHHHHHHHHHGGGGGGHHHHGHGHHHGHHGGGD/CGGGEFG?@DG
@M02034:409:000000000-BFKT7:1:1101:16877:3450 1:N:0:27
AAAGTCGAGGTGCCTAAAGTGGCAACCCAGACTATGAAGA
+
ABBCAFCADCCCGGGGGGGGGGGHHHHGGHHGHHBA5555
@M02034:409:000000000-BFKT7:1:1101:15769:3461 1:N:0:27
AAAGTCGAGGTGCCTAAAGTGGCAACCCAGACTAAGCCTACGGTTGGTGGTGTAGAGCTTCCTGTAGCCGCATGGCGTTCGTACTTAAATATGGAACTAACCATTCCAATTTTCGCTGTCTCTTATACACATCTCCGAGCCCACGAGACA
+
CCBCCFCCCCABGGGGGGGGGGGHHHHGGHHGHHHHHHHHHGGGFEGGGFEFHHHBGHGHHHHFGGHGHGGGGGHHGEGGGGHHHHHHGHGHHHHGGHHHHHHHGHFHHHHGHFGGGGFBHHHHHHHHDCFHHFFGF/BCGGGGGGGEDF
@M02034:409:000000000-BFKT7:1:1101:11495:3470 1:N:0:27
AAAGTCGAGGTGCCTGAAGTGGCAACCCAGACTGGGAAGGAGGTTGGTGGTG
+
A?AA1DA1@?>AGGG1A1B31FFGGAA?EHAFHHC0GHGFFH/BFC?AFA/A
@M02034:409:000000000-BFKT7:1:1101:21162:3485 1:N:0:27
AAAGTCGAGGTGCCTAAAGTGGCAACCCAGACTAATAAGCTGGTTGGTGGTGTAGAGCTTCCTGTAGCCGCATGGCGTTCGTACTTAAATATGGAACTAACCATTCCAATTTTCGCTGTCTCTTATACACATCTCCGAGCCCACGAGAC
+
BBBBBFBBBBBBGGGGAGGFGGGHGHHGGHGGGHHHHGHHHHHHGFGGFGEFHFHGGHHHHHHHGFHDHEEFEGHGGGGGGGHHGHGGHHHHHHBGHHFHHHHHHHHHFFGHGDEEGGGGHHHHFHGHFHHHHHDGGCG?FGHGGGGGG
@M02034:409:000000000-BFKT7:1:1101:12444:3488 1:N:0:27
AAAGTCGAGGTGCCTAAAGTGGCAACCCAGACTGCGCAGCCTGTTGGTGGTGTAGAGCTTCCTGTAGCCGCATGGCGTTCGTACTTAAATATGGAACTAACCATTCCAATTTTCGCTGTCTCTTATACACATCTCCGAGCCCACGAGACA
+
CCCCCFCCCCCCGGGGGGGGGGGHHHHGGHHGHHHGGCEGHHHHHHHGFGEFHHHHGHHHHHHHGHHHHGGGGGHHGGGGGGHHHHHHHHHHHHHHHHHHHHGHHHHHHGHHHFGGEEGFHHFF?HGHHHBFBGHFGFGGGGEF@@/AD<
@M02034:409:000000000-BFKT7:1:1101:21241:3488 1:N:0:27
AAAGTCGAGGTGCCTAAAGTGGCAACCCAGACTAGGTT
+
CCCCCFCABCCCGGGGGGGGGGGHHHHGGHHGHH3F55
@M02034:409:000000000-BFKT7:1:1101:22040:3491 1:N:0:27
AAAGTCGAGGTGCCTAAAGTGGCAACCCAGACTAATAATAAGGTTGGTGGTGTAGAGCTTCCTGTAGCCGCATGGCGTTCGTACTTAAATATGGAACTAACCATTCCAATTTTCGCTGTCTCTTATACACATCTCCGAGCCCACGAGACA
+
CDDCDFCCDCBCGGGGGGGGGGGHHHHGGHHGHHHHHHHHHHHHHHGGGGEFHHHGGHHHHHHHHHHGHGGGGGHHGFGGGGHHHHHHHHHGHHGHHHHHHHHHHHHHHHHHHHGGGGGHHHHHHHHHHHHHHHHFF@FDGGHGGCGGGE
@M02034:409:000000000-BFKT7:1:1101:21779:3492 1:N:0:27
AAAGTCGAGGTGCCTAAAGTGGCAACCCAGACTAATAAGGCTGTTGGTGGTGTAGAGCTTCCTGTAGCCGCATGGCGTTCGTACTTAAATATGGAACTAACCATTCCAATTTTCGCTGTCTCTTATACACATCTCCGAGCCCACGAGACA
+
CCCCBFCBCCABGGGGGGGFGGGGHHHGGHHGHGHHHHHHHHHHHHHGGGEFHHHGGHHHHHHHHHGGHGGGFGHHGGGGGGGHHHHGHHHHHHFHHHHHHHHHHHHHHHHHHHGGGGGHHHHHHHHHHHGHHHHGF/BCDFEFF/CED?
@M02034:409:000000000-BFKT7:1:1101:22021:3500 1:N:0:27
AAAGTCGAGGTGCCTAAAGTGGCAACCCAGACTAATAATAAGGTTGGTGGTGTAGAGCTTCCTGTAGCCGCATG
+
AABBA@>A32AAGGCGBGBGG4BFFHHEGFAFFHFHHHHHBE35BG2EF2AFE3EEDFHGHHHHHFGFG1EEFG
@M02034:409:000000000-BFKT7:1:1101:19148:3506 1:N:0:27
AAAGTCGAGGTGCCTAAAGTGGCAACCCAGACTCTGCCTCCTGTTGGTGGTGTAGAGCTTCCTGTAGCCGCATGGTGTTCG
+
CCCCBFCCBCBCGGGFGFGGGGGHHHHGGHHGHHHHFDFF2FHHHHAEC2F1A3D5B5AA5FEDGBA53BE0FE15BBA@?
@M02034:409:000000000-BFKT7:1:1101:21044:3522 1:N:0:27
AAAGTCGAGGTGCCTAAAGTGGCAACCCAGACTCCTTATACGGTTGGTGGTGTAGAGCTTCCTGTAGCCGCATGGCGTTCGTACTTAAATATGGAACTAACCATTCCAATTTTCGCTGTCTCTTATACACATCTCCGAGCCCACGAGACA
+
BBBCCFBBBBCCGGGGFGGGFGGHHHHGGHHGHHHCHGHHHHGHGGGGFGGFGHHGHHHHHGGHHHHGGGGEEGHHGGGFFGCHHHGHHFFHHDG3FGDCHHHHHHHGFGHHHHGCEEGHHHGHGHHGFHFFHGDDFC?/>FFF@/>/A<
@M02034:409:000000000-BFKT7:1:1101:13262:3533 1:N:0:27
AAAGTCGAGGTGCCTAAAGTGGCAACCCAGACTCCGCGGGATGTTGGTGGTGTAGAGCTTCCTGTAGCCGCATGGCGTTCGTACTTAAATATGGAACTAACCATTCCAATTTTCGCTGTCTCTTATACACATCTCCGAGCCCACGAGACA
+
CCCCCFCCCCCCGGGGGFGGGGGHHHHGGHHGHHHGGGGGGGGHHHHGGGGGHHGGHHHHHHHHHHHHHGGGGGHHGEGGGGHHHHGGHHGHHHHHGHHHHHHHHHGHHHHHHHGGGGGGHHHHHHHHGHHHHHHHGFGGGGHGGGGGGG
@M02034:409:000000000-BFKT7:1:1101:20969:3537 1:N:0:27
AAAGTCGAGGTGCCTAAAGTGGCAACCCAGACTGATCAGCATGTTGGTGGTGTAGAGCTTCCTGTAGCCGCATGGCGTTCGTACTTAAATATGGAACTAACCATTCCAATTTTCGCTGTCTCTTATACACATCTCCGAGCCCACGAGACA
+
CCCCCFCCC@BCGGGGGGGGGGGHHHHGGHHGHGHHHHHHHHHHHHHEFGEGHHHHHHHHHHHHHHHHHGGEGGHHGGGGGFHHHHFGBGGHHGGHGHHFHFHGHHHEHHHHHHGGGGGHHGHHFHFHGHFHHHHHGCGGGFEGCGCGA?
@M02034:409:000000000-BFKT7:1:1101:19250:3542 1:N:0:27
AAAGTCGAGGTGCCTAAAGTGGCAACCCAGACTCCGTTTTATGTTGGTGGTGTAGAGCTTCCTGTAGCCGCATGGCGTTCGTACTTAAATATGGAACTAACCATTCCAATTTTCGCTGTCTCTTATACA
+
BBBBBFBABBBBGGGGGGGGGGGHHHGGGGHGHHHGA3BF5F5GGHC2F2EFFGGFFAFFAGFGE5FBGFE>EEC1>EEF1B2?FHHGEFHHHB3BBGHH@03BB4HBBGHHGE/FFEFGHFFHBFGHF
@M02034:409:000000000-BFKT7:1:1101:13257:3551 1:N:0:27
AAAGTCGAGGTGCCTAAAGTGGCAACCCAGACTCCGCGGGATGTTGGTGGTGTAGAGCTTCCT
+
11AAAFAADA>AGCGFE1FDGGCBG0BE00FE1FH0FA//AABBGF/EC/AF>GFBEFHH1FH
@M02034:409:000000000-BFKT7:1:1101:19271:3553 1:N:0:27
AAAGTCGAGGTGCCTAAAGTGGCAACCCAGACTCCGTTTTATGTTGGTGGTGTTGAGCTTCCTGTAGCCGCATGGCGTTCGTCCTTAAATAT
+
AAAAAFA>>22AFGGDGBGDDBFHCHFAFGAFBHCEGHHGBGH5GH22F?EEF1F5F35F5GG55DF531E0B1?AE>E1??11?FFB3BD@
@M02034:409:000000000-BFKT7:1:1101:15937:3554 1:N:0:27
AAAGTCGAGGTGCCTAAAGTGGCAACCCAGACTCCTCATAGGGTTGGTGGTGTAGAGCTTCCTGTAGCCGCATGGCGTTCGTACTTAAATATGGAACTAACCATTCCAATTTTCGCTGTCTCTTATACACATCTCCGAGCCCACGAGACA
+
BBCCBFCBCBAAGGGGGGGGGGGHHHHGGHHGHHHHHHHHGHHHHGGEFGEFGFHGGHHHHHHHGGHHHGGEGGHHGFGGGFHHHHHHHHHHHHGHHHHHHHFGHHHHHHHHHHGGGGGHHHHHHHHHGHGFHHHHGC?DCFFGGGGGGF
@M02034:409:000000000-BFKT7:1:1101:14034:3563 1:N:0:27
AAAGTCGAGGTGCCTAAGTGGCAACCCAGACTAATCGTCAGGTTGGTGGTGTAGAGCTTCCTGTAGCCGCATGGCGTTCGTACTTAAATATGGAACTAACCATTCCAATTTTCGCTGTCTCTTATACACATCTCCGAGCCCACGAGACAG
+
BBBBBFBABBBBGGGB4EGGGGHHHHGGHHGHHHHHGGHHGHGHHGEFFBFBEHHHHHHHHHHHGGGGEEEGGGGEEGGGEHHHHHHHHHHHGHHHGHHGHHHHHHHGHHHHHGGGGEGHHHHHHHEHHGHHHGGDCGGGGEGGGGGGHH
@M02034:409:000000000-BFKT7:1:1101:21450:3564 1:N:0:27
AAAGTCGAGGTGCCTAAAGTGGCAACCCAGACTACTCCTGCGGTTGGTGGTGTAGAGCTTCCTGTAGCCGCATGGCGTTCGTACTTAAATATGGAACTAACCATTCCAATTTTCGCTGTCTCTTATACACATCTCCGAGCCCACGAGACA
+
CCCCCFCCCCABGGGGGGGGGGGHHHHGGHHGHGHHHHHHHGGGGGGGGGGFHGHFGHHHHHHHHHHHHGGEEGHHGFGGGGHHHHHGFHHHHHHHHHHHHHHHHHHHHHHHHHGGGGGHHHHHHHHHHHFHHHHFA<DDGFHGGGGDFB
@M02034:409:000000000-BFKT7:1:1101:23163:3569 1:N:0:27
AAAGTCGAGGTGCCTAAAGTGGCAACCCAGACTAAGGGGGATGTTGGTGGTGTAGAGCTTCCTGTAGCCGCATGGCGTTCGTACTTAAATATGGAACTAACCATTCCAATTTTCGCTGTCTCTTATACACATCTCCGAGCCCACGAGAC
+
CDDDCFCCCCCCGGGGGGGGGGGHHHHGGHHGHHHHHHGGGGGHHHHEFGEFHHHGGHHHHHHHHHHHHGGGGGHHGGGGGGHHHHHHFHHHHHFDHHHHHHGGHHHFHHHHHHGGGGGHHHHHHHHHHHFHHHHGG@F@FGHGGGGGG
@M02034:409:000000000-BFKT7:1:1101:22660:3577 1:N:0:27
AAAGTCGAGGTGCCTAAAGTGGCAACCCAGACTCCGCGGCCGGTTGGTGGTGTAGAGCTTCCTGTAGCCGCATGGCGTTCGTACTTAAATATGGAACTAACCATTCCAATTTTCGCTGTCTCTTATACACATCTCCGAGCCCACGAGAC
+
CBCCCFBCCCCCGGGGGGGGGGGHHHHGGHHGHCHGFGGGAEGGEGGFGGEFHHHGHHHHHGHHGGHHHGGGEGHHGGGGGGHHHHHHHHGHHHHHHHHHHHHHHHHHGHHHHHGGGGGHHHHHHHHHFHHHGHHGGGGFGFGGGGGGG
@M02034:409:000000000-BFKT7:1:1101:11112:3599 1:N:0:27
AAAGTCGAGGTGCCTAAAGTGGCAACCCAGACTAATAAGCATGTTGGTGGTGTAGAGCTTCCTGTAGCCGCATGGCGTTCGTACTTAAATATGGAACTAACCATTCCAATTTTTGCTGTCTCTTATACACATCTCCGAGCCCACGA
+
BBBBAFABBDABGGGGGGGFGGGHHGFEGHHACDFFEBGFGGGGBGAEAFEEA3D5A53FDHGDAA553AEAEEA1@1>?EACGHHHFEFHDFF33B@FG313B34G44B3F44>3GFD34BB?4B4?BF3?G3F2?<<C/?/</<
@M02034:409:000000000-BFKT7:1:1101:12263:3605 1:N:0:27
AAAGTCGAGGTGCCTAAAGTGGCAACCCAGACTCAGAATCCTGTTGGTGGTGTAGAGCTTCCTGTAGCCGCATGGCGTTCGTACTTAAATATGGAACTAACCATTCCAATTTTCGCTGTCTCTTATACACATCTCCGAGCCCACGAGACA
+
CCCCCFBCCCAAGGGGGGGGGGGHGHHEGHHGHHHHHHHGHHHHHHHGGGEFHGHHHHHHHHGHGHHHHGGGGGHHGGGGGGHHHHHGHHHHHGHGGFGFHHFHGHFFHHHHHHGGGGGGHGHHGHGHGHFFHHFHGGGGGGHGGCCDFC
@M02034:409:000000000-BFKT7:1:1101:17680:3617 1:N:0:27
AAAGTCGAGGTGCCTAAAGTGGCAACCCAGACTCGTCCGAGTGTTGGTGGTGTAGAGCTTCCTGTAGCCGCATGGCGTTCGTACTTAAATATGGAACAACCATTCCAATTTTCGCTGTCTCTTATACACATCTCCGAGCCCACGAGAAG
+
CCCCCFCCCCCBGGGGFGGGGGGHHHHGGHHGHHCA2FFGGGHHHHHGGGGGHHHHGHHHHHHHGHHFHGGFGGGHGGGGGGHHHHHHHHHHHHHGHBECEFGGFHFHDGHH4E/<E/BF3FF3FDDBFBGB?2GE<BDGGHEF@CDDH
@M02034:409:000000000-BFKT7:1:1101:22849:3630 1:N:0:27
AAAGTCGAGGTGCCTAAAGTGGCAACCCAGACTAAGAGTAATGTTGGTGGTGTAGAGCTTCCTGTAGCCGCATGGCGTTCGTACTTAAATATGGAACTAACCATTCCAATTTTCGCTGTCTCTTATACACATCTCCGAGCCCACGAGACA
+
BABBBFBBBBBBGGGGGGGGGGGHHHHGFHHGHFHHFGGGGHCHGFFGGGGGFFGBGHHHHHHHGGHFHGGGEGHHGGGGGGGHGHHBFFHHHHEHHHHHHHHGHHHHHHHHHD>EGAEFFEGGFD4FGGFFGFFHGCCGGFHGC@FDD?
@M02034:409:000000000-BFKT7:1:1101:21881:3631 1:N:0:27
AAAGTCGAGGTGCCTAAAGTGGCAACCCAGACTAAGAATCAGGTTGGTGGTGTAGAGCTTCCTGTAGCCGCATGGCGTTCGTACTTAAATATGGAACTAACCATTCCAATTTTCGCTGTCTCTTATACACATCTCCGAGCCCACGAGAC
+
CCCCCFCCCCCCGGGBGGGGGGGHHHHGGHHGHGHHHHHHHHHHHHGGGGGGHHHGHHHHHHHHHHHHHGGEFGHHGGGGGGHHHHHHHHHHHGFGHHHGHHGHHHHHHHHHHHGGGGGHHHHHGHHHGHHHHHHHGCFGGGHGGGGGG
@M02034:409:000000000-BFKT7:1:1101:8989:3636 1:N:0:27
AAAGTCGAGGTGCCTAAAGTGGCAACCCAGACTCATCATCATGTTGGTGGTGTAGAGCTTCCTGTAGCCGCATGGCGTTCGTACTTAAATATGGAACTAACCATTCCAATTTTCGCTGTCTCTTATACACATCTCCGAGCCCACGAGACA
+
BBBBBFBBBBBBGGGGGGGGGGGHHHHGGHHGHHGGGHHHHHGGGHFEFEFFFBG5DFFCBFGHHFFEGEGEEEFCEFEFGEFHHHH3EGGHHE3BEFGHFFEFDFHFGHFGFEEEFDFFHHGFFFBDDFBBGFDBB/<CCFHGC/<ADF
@M02034:409:000000000-BFKT7:1:1101:14907:3636 1:N:0:27
AAAGTCGAGGTGCCTAAAGTGGCAACCCAGACTCGGCCGGGGGTTGGTGGTGTAGAGCTTCCTGTAGCCGCATGGCGTTCGTACTTAAATATGGAACTAACCATTCCAATTTTCGCTGTCTCTTATACACATCTCCGAGCCCACGAGACA
+
ABAAAFBBBBAAFFFGGGGGGGGGHFHGGHHGHHGGGGGGGGGGEEEGGGGFFGGGGHHHGGHFFGHEGEFEEFHGFEFEFGHHHHFHHHHHFHBGHHFFGHHHHHEHHHHHHGGGGGGHHFGHGGFFGHBHFGDGDDG?@GHG@-DGD;
@M02034:409:000000000-BFKT7:1:1101:16924:3645 1:N:0:27
AAAGTCGAGGTGCCTAAAGTGGCAACCCAGACTTCGAGGCATGTTGGTGGTGTAGAGCTTCCTGTAGCCGCATGGCGTTCGTACTTAAATATGGAACTAACCATTCCAATTTTCGCTGTCTCTTATACACATCTCCGAGCCCACGAGACA
+
BCCBBFCCBCBCGGGGFGGGGGGGGHHGGHHGHHHGGHGGGHHHHHHGGGGGCGGFGGHHGGHHGHGGFFG@EGHFGEFGGGHHHHHHGHHGHH33GHHHGHFGHHHHHHHHHFFFGFEGFFHHGHHGHHGHHHHGG<CDGGHGGGGGGG
@M02034:409:000000000-BFKT7:1:1101:11078:3663 1:N:0:27
AAAGTCGAGGTGCCTAAAGTGGCAACCCAGACTACTCCGCCTGTTGGTGGTGTAGAGCTTCCTGTAGCCGCATGGCGTTCGTACTTAAATATGGAACTAACCATTCCAATTTTCGCTGTCTCTTATACACATCTCCGAGCCCACGAGAC
+
CCCCCFBCBCBCGGGGGGGGGGGGHHGGGHHGHHHHHHGGGGHHHHGEFCFFFFHFHGHHHHHHHGHGHGGGGGHGGGGGGGHHHHHHDGHFGFDGFHGGHHEGHDFFFGHHHBEGGGGGHHHHGH3FGFHHFGFFGBCCGGHGGGG/C
@M02034:409:000000000-BFKT7:1:1101:10063:3676 1:N:0:27
AAAGTCGAGGTGCCTAAAGTGGCAACCCAGACTCCGCGTACGGTTGGTGGTGTAGAGCTTCCTGTAGCCGCATGGCGTTCGTACTTAAATATGGAACTAACCATTCCAATTTTCGCTGTCTCTTATACACATCTCCGAGCCCACGAGAC
+
CCCCCFCBCCCCGGGGGGGGGGGHHHHGGGHGHFCF22FA2EFHGGGEFGEFHBGFGGHHGHHHHHHHFEEEGGHGEGGGGEFHHHGHHHGHHFGGFGGHHHGGHHGHHHHHHGFGGGGGHHHHGHGGHHGHGHGDE<DGGGHFGGG?G
@M02034:409:000000000-BFKT7:1:1101:16293:3684 1:N:0:27
AAAGTCGAGGTGCCTAAAGTGGCAACCCAGACTCAGAAGACTGTTGGTGGTGTAGAGCTTCCTGTAGCCGCATGGCGTTCGTACTTAAATATGGAACTAACCATTCCAATTTTCGCTGTCTCTTATACACATCTCCGAGCCCACGAGACA
+
BBBAAFBBBBABGGGGGGGGFGGGGHHGGHHGHHHHHHHHHHGHHHGGGFFFGFHEHGHHHHHHHHHGHGGEGGHHGGGFGGHHHHHGHHHHHGGHHHHHHHHHHHGHHHHHHHGGGGGHFHHHGFHHGHGHHHHGF@CDGGHGGGGGGF
@M02034:409:000000000-BFKT7:1:1101:14033:3686 1:N:0:27
AAAGTCGAGGTGCCTAAAGTGGCAACCCAGACTAATAAGCATGTTGGTGGTGTAGAGCTTCCTGTAGCCGCATGGCGTTCGTACTTAAATATGGAACTAACCATTCCAATTTTCGCTGTCTCTTATACACATCTCCGAGCCCACGAGACA
+
BBBCBFCCBCBCGGGGGGGGGGGHHHHGGHHGHHHHHHHHHHHHHHHEFGFE1EGFGHHHHHHHFGHGHGGGGGGFGGGGGGHHHHHHHHHHHHHEHHHFHFFGHHHHHHHHHHGGGGFHHFHHHHHHHHHHHHHGEBCFGGGGGGGGGF
@M02034:409:000000000-BFKT7:1:1101:12112:3691 1:N:0:27
AAAGTCGAGGTGCCTAAAGTGGCAACCCAGACTTATAATAGTGTTGGTGGTGTAGAGCTTCCTGTAGCCGCATGGCGTTCGTACTTAAATATGGAACTAACCATTCCAATTTTCGCTGTCTCTTATACACATCTCCGAGCCCACGAGACA
+
CBCCCFDBCBCCGGGGGGGGGGGHHHHGGHHGHHHHHHHHHHHHHHHGGGEGHHHHHHHHHHHHGHHHHGGGGGHHGEGGGGHHHHHHHHHHHGEHHHHHHHGHHHGHGHHHHHGGGGGGHHHHHHHHGHFHFGGFFDGGGGHGGGGGG?
@M02034:409:000000000-BFKT7:1:1101:10072:3695 1:N:0:27
AAAGTCGAGGTGCCTAAAGTGGCAACCCAGACTCCGCGTACGGTTGGTGGTGTAGAGCTTCCTGTAGCCGCATGGCGTTCGTACTTAAATATGGAACTAACCATTCCAATTTTCGCTGTCTCTTATACACATCTCCGAGCCCACGAGACA
+
>>AAAFAADBBBGGGGGBFFGGGHHHGGGHHGGGHDEEEGGGGFFEG?FGFFFGHHHHFHHGHHHGEHHGGGGGGGCGGGGGHHHHGGGHFGHHFFBCDFGGDGHHGFGHGHHGGGGGGGHGHHHHEHGGBHHGD<ECGFGGH/@DGDD<
@M02034:409:000000000-BFKT7:1:1101:21193:3704 1:N:0:27
AAAGTCGAGGTGCCTAAAGTGGCAACCCAGACTCCTCCGCCGGTTGGTGGTGTAGAGCTTCCTGTAGCCGCATGGCGTTCGTACTTAAATATGGAACTAACCATTCCAATTTTCGCTGTCTCTTATACACATCTCCGAGCCCACGAGACA
+
AABBBFCCCCCBGGGGGGGGGGGHHHHFDHHGHHHHHHGGGGGGGGGGGGGGHHGFGFHHHEHHGHHHGGGEEEHHGGGGGFGHHHDFDGEGHFGGFHGGHGGHHHGHFFHHHHGGGGGHHGHHGHDGFFHHHHHHG@C@CFHGCGGGD<
@M02034:409:000000000-BFKT7:1:1101:15691:3709 1:N:0:27
AAAGTCGAGGTGCCTAAAGTGGCAACCCAGACTACGCGGGATGTTGGTGGTGTAGAGCTTCCTGTAGCCGCATGGCGTTCGTACTTAAATATGGAACTAACCATTCCAATTTTCGCTGTCTCTTATACACATCTCCGAGCCCACGAGAC
+
A1>>AFAADDAACGGGBGGFFCA0FFFEGHHAFGBEEEAA/EAAA2/ABE/>G1F2@DGHGFFHF2F2BAECEEFGGEEFFEGCGGFFDHH2BG111FFE<BEEHHBGGGHHHFCGG?EF2>F>GH2>@11?G1??A/@/CFE.C->.<
@M02034:409:000000000-BFKT7:1:1101:18574:3735 1:N:0:27
AAAGTCGAGGTGCCTAAAGTGGCAACCCAGACTCCGGCGCCGGTTGGTGGTGTAGAGCTTCCTGTAGCCGCATGGCGTTCGTACTTAAATATGGAACTAACCATTCCAATTTTCGCTGTCTCTTATACACATCTCCGAGCCCACGAGAC
+
CCCCCFCCCCCCGGGGGGGGGGGHHHHGGHHGHHHGGGGGGGGEGGGEFFFFHHGGHHHHHHHHHHHGHGGGGGHHGGGGGGHHHHFGHHHHHGFHHHHHHHHHGHHHHHHHHHGGGDGHHHHHHHEHGFHHHHHFF-ACGGHGGGGGG
@M02034:409:000000000-BFKT7:1:1101:10340:3739 1:N:0:27
AAAGTCGAGGTGCCTAAAGTGGCAACCCAGACTTGGGAGGAGGTTGGTGGTGTAGAGCTTCCTGTAGCCGCATGGCGTTCGTACTTAAATATGGAACTAACCATTCCAATTTTCGCTTCTCTTATACACATCTCCGAGCCCACGAGACAG
+
BBBBBFBBBBBBFGGGGGGGGGGHHHHGCHHGHHHFHHFGGGGGHHGEFEEFHFHFFBGHHEGFGHHHDECEEGHHGGGGGEFHEHFFHHHHHHFGHHHHHHGGHHHEGHHHHFEFGHGHHGHGFGFHHFGGHFFE/B@DCEGGCGGDHH
@M02034:409:000000000-BFKT7:1:1101:16348:3740 1:N:0:27
AAAGTCGAGGTGCCTAAAGTGGCAACCCAGACTTCTAGTCGGGTTGGTGGTGTTGAGCTTCCTGTAGCCGCATGGCGTTCG
+
AA>1AD>ADDAAFFGGGGGFGBEFFGFEAGEFFFDAD2ADAA?GFE?AFAEFG/A2B1AFFCGH1FA2@B?//EF0E/EFE
@M02034:409:000000000-BFKT7:1:1101:13877:3744 1:N:0:27
AAAGTCGAGGTGCCTAAAGTGGCAACCCAGACTAGGCAGTGTGTTGGTGGTGTAGAGCTTCCTGTAGCCGCATGGCGTTCGTACTTAAATATGGAACTAACCATTCCAATTTTCGCTGTCTCTTATACACATCTCCGAGCCCACGAGACA
+
CCCCCFCCCCABGGGGGGGFGGGHHHHGGHHGHHHHHHGGHHHHHHHEGGGGHHHHHHHHHHHHHHHHHGGGGGHGGFGGGGHHHHHHHHHHHHHHGHHHHHGHHHGHHHHHHHGGGGGHHHHHDHGHHHEHHHHHG@CFGGHGGGGDGG
@M02034:409:000000000-BFKT7:1:1101:11957:3755 1:N:0:27
AAAGTCGAGGTGCCGAAAGTGGCAACCCAGACT
+
CCCCCFCCCCCCGG2EEFGGGGGHHHHGGHHGH
@M02034:409:000000000-BFKT7:1:1101:11586:3763 1:N:0:27
AAAGTCGAGGTGCCTAAAGTGGCAACCCAGACTCCGCATCCGGTTGGTGGTGTAGAGCTTCCTGTAGCCGCATGGCGTTCGTACTTAAATATGGAACTAACCATTCCAATTTTCGCTGTCTCTTATACACATCTCCGAGCCCACGAGACT
+
CCCCCFCCCCCCGGGGGGGGGGGHHHGGFHHGHF3B22BE3EEGGGGEFGDFHGGFHHHHHFHHHHHFHGGGFGHHGGGGGGFHHHEDHHGHHGHHGHHHHHHHHHGHFGHHHHGGGGGHHHHHHHHHFFHHFHHHGDGGGEHGGGGFG<
@M02034:409:000000000-BFKT7:1:1101:17998:3781 1:N:0:27
AAAGTCGAGGTGCCTAAAGTGGCAACCCAGACTAAGAATCATGTTGGTGGTGTAGAGCTTCCTGTAGCCGCATGGCGTTCGTACTTAAATATGGAACTAACCATTCCAATTTTCGCTGTCTCTTATACACATCTCCGAGCCCACGAGACA
+
BBBBAFBA@DABGGGGGGGGGGGGHHHGGHHGHHHHGHHGHHHHHHHGGGEFGHHHHHHHHGHFFGHGHEEEGGHHGEGGEGBGHHHFFHDHGHDFGFFHHHHHHHGHHHHHHGGGGGFHGHHHGHHHHHFFHHGHECFDGGHGGGGGGB
@M02034:409:000000000-BFKT7:1:1101:14314:3787 1:N:0:27
AAAGTCGAGGTGCCTAAAGTGGCAACCCAGACTAATAAGAAGGTTGGTGGTGTAGAGCTTCCTGTAGCCGCATGGCGTTCGTACTTAAATATGGAACTAACCATTCCAATTTTCGCTGTCTCTTATACACATCTCCGAGCCCACGAGACA
+
BBCCBFCBBCBAGGGGGGGGGGGHHHHGGHHGHHHHGHHHHHHFGHGFFGEFHHHFHHHHHHHHGHHGHGGGGGHHGGGGGGHHHHHHHHHHHHHHHHHGHHGHFHHHHHHHHHFGGGGHHFHHHHHHHHHHHHHHG?DCGGHGGGGGGF
@M02034:409:000000000-BFKT7:1:1101:21480:3799 1:N:0:27
AAAGTCGAGGTGCCTAAAGTGGCAACCCAGACTACGCGGGATGTTGGTGGTGTAGAGCTTCCTGTAGCCGCATGGCGTTCGTACTTAAATATGGAACTAACCATTCCAATTTTCGCTGTCTCTTATACACATCTCCGAGCCCACGAGACA
+
BBBABFABBBABFGGGFGGGFFGFFFHDFHHGGHHGGGCGGGGHHHHEEEEFHFFDGDGGHFHFFHHGHF//?EHGGEGGEE??FGG3GHFGFF3FGHHHHFFHHHHDGGHHHH@DGDFHHHHHGGGGFFGGHGHHG@@FFCGGC@D.A<
@M02034:409:000000000-BFKT7:1:1101:16542:3802 1:N:0:27
AAAGTCGAGGTGCCTAAAGTGGCAACCCAGACTAAGAATAATGTTGGTGGTGTAGAGCTTCCTGTAGCCGCATGGCGTTCGTACTTAAATATGGAACTAACCATTCCAATTTTCGCTGTCTCTTATACACATCTCCGAGCCCACGAGACA
+
CBCCCFBBCCBBGGGGGGFGGGGHHHHGGHHGHHHHHHHHHHHGHHHEFGAFGHHHHGGHHHHHFHGFGEEEFGHHGGGGGGHHHHGHHHHHHHGHHGGFHHHHHHHHHHHHHHGGGGGFHGHHHHFGHHHHHHGHGCGBFFHGGGGGGF
@M02034:409:000000000-BFKT7:1:1101:14009:3804 1:N:0:27
AAAGTCGAGGTGCCTAAAGTGGCAACCCAGACTCCTACGCATGTTGGTGGTGTAGAGCTTCCTGTAGCCGCATGGCGTTCGTACTTAAATATGGAACTAACCATTCCAATTTTCGCTGTCTCTTATACACATCTCCGAGCCCACGAGACA
+
BCBBBFCCCBCCGGGGGGGGGGGHHHHGGGHGHFGHHHAEGEGHHHHGGGEGHHHHHHHHHHHHHHHGHGGGGGHHGEGGGGHGHHHGFHHGHHHHHGHHHHHHGGHHGHHHHHGGGGAFHHHHHHHHHGFHHHHHDDGGGGHGGGDGGC
@M02034:409:000000000-BFKT7:1:1101:18490:3807 1:N:0:27
AAAGTCGAGGTGCCTAAAGTGGCAACCCAGACTGATACGAGGGTTGGTGGTGTAGAGCTTCCTGTAGCCGCATGGCGTTCGTACTTAAATATGGAACTAACCATTCCAATTTTCGCTGTCTCTTATACACATCTCCGAGCCCACGAGACA
+
BBBBBFBBBBBBGGGGGGGGGGFHHHHGGHHGHHHGHHGGGGGEHEGEEEEFFGHFHHHHHHHHHHHHHGGGGGHGGGGGGGHHHHHHHHHHHHGHHHHGHHHHHFGGHHHHHHGGGGGEGDHHHHGHFF?FCGFBEDCDFGHGGFGGGG
@M02034:409:000000000-BFKT7:1:1101:12906:3813 1:N:0:27
AAAGTCGAGGTGCCTAAAGTGGCAACCCAGACTGAGCTTTCTGTTGGTGGTGTAGAGCTTCCTGTAGCCGCATGGCGTTCGTACTTAAATATGGAACTAACCATTCCAATTTTCGCTGTCTCTTATACACATCTCCGAGCCCACGAGAC
+
CCCCBFBCCCCDGGGGGGGGGGGHHHHGGHHGH3GB3GCAADGGHHHGGGEGHHHHHHHHHHHHHHHHHGGGGGHHGGGGGGHHHHGGHHHHHHFFHHHHHHGHHHGHHHHHHHGGGGGHHHHHHHHHHFGHHHFGD@DCGGHGGGGGG
@M02034:409:000000000-BFKT7:1:1101:17810:3819 1:N:0:27
AAAGTCGAGGTGCCTAAAGTGGCAACCCAGACTAAGCCGAAGGTTGGTGGTGTAGAGCTTCCTGTAGCCGCATGGCGTTCGTACTTAAATATGGAACTAACCATTCCAATTTTCGCTGTCTCTTATACACATCTCCGAGCCCACGAGACA
+
BBCCAFBCCCCBGGGGGGGGGGGHHHHGGHHFHHHHHHGGEFGGGHGEFGEFGHHHHHHGHHHHGHHGHFGGGGHHGGGGGGHHHHHHHHHHHHGFHHFFHHHHHHFHHHHHHHFGGGGFHFHHFHGHGFFGHHDFEGGCGGHGGGGGGB
@M02034:409:000000000-BFKT7:1:1101:14783:3826 1:N:0:27
AAAGTCGAGGTGCCTAAAGTGGCAACCCAGACTGATAAGTCGGTTGGTGGTGTAGAGCTTCCTGTAGCCGCATGGCGTTCGTACTTAAATATGGAACTAACCATTCCAATTTTCG
+
>3AA3@AADDAAGFGA4FDGGFFHFDEEAGHGHH3EGHG5DEEA2AE1BE?FHEH5FFHHFFGHG5GGFFCEEFGF@ECF1ECEGHHGBGFFHEFBCFD33G3FGFBEHGBGE4<
@M02034:409:000000000-BFKT7:1:1101:20012:3827 1:N:0:27
AAAGTCGAGGTGCCTAAAGTGGCAACCCAGACTGGAGAGCTTCCTGTAGCCGCATGGCGTTCGTACTTAAATATGGAACTAACCATTCCAATTTTCGCTGTCTCTTATACACATCTCCGAGCCCACGAGACAGGCAGAAATCTCGTATGC
+
CCCCCFCCCCCCGGGGGGGGGGGGHHHGGHDFHHHHHHEHGHHHHHFHHGHEFAEFHFFEEFFGEFHHEGGFGGGHDGBFFHECGHGFHHDHDGHGGGGGGDGEHHHHGFHFFGCDFDFFEE/F/F?CG?DHG?C/B/GGHBFDFFGG0?
@M02034:409:000000000-BFKT7:1:1101:16996:3828 1:N:0:27
AAAGTCGAGGTGCCTAAAGTGGCAACCCAGACTCCGCCTCCTGTTGGTGGTGTAGAGCTTCCTGTAGCCGCATGGCGTTCGTACTTAAATATGGAACTAACCATTCCAATTTTCGCTGTCTCTTATACACATCTCCGAGCCCACGAGACA
+
CCCCBFCCDDCCGGGGGGGGGGGHHHHGGHHGHHHGGGGGHHHHHHHGGGGFGGHGHHHHHHHHGHHHHGGFGGHHGGGGGGHHHGGFFHHHHHFGHHHGHHHGHHHHHHHHHHGGGGGHHHHHHHHHHHFHHHHHGFGGG/CGGFGGGC
@M02034:409:000000000-BFKT7:1:1101:19299:3828 1:N:0:27
AAAGTCGAGGTGCCTAAAGTGGCAACCCAGACTAAGCCGGCTGTTGGTGGTGTAGAGCTTCCTGTAGCCGCATGGCGTTCGTACTTAAATATGGAACTAACCATTCCAATTTTCGCTGTCCTATACACATCTCCGAGCCCACGAGACAG
+
BBBBBFABBBBBGGGGGGGGGGGHHHHGGHHGHFF3GGGGGGGGGHFGFGEFHHGFGHHHGHHGHFHHHGGGGGHHGGGGGGHHGHFHFHHFGEGHHHHFHHFHHHHHHHHHHHGGGGDBB?DGGGFFGGHHEGGCD?FFHGG?FGGGF
@M02034:409:000000000-BFKT7:1:1101:17810:3839 1:N:0:27
AAAGTCGAGGTGCCTAAAGTGGCAACCCAGACTAAGCCGAAGGGTGGTGGTGTAGAGCTTCCTGTAGCCGCATGGCGTTCGTACTTAAATATGGAACTAACCATTCCAATT
+
AAAAAFAA>11>FG1G1GGGGGEFFHHGF0BFAED1FGEGE?//BAAAA/FFGFGBF1FHBFHHHHGHHEEEG?AGGCEEFG0GHHFFHFFHB1GFFHH1GHBGGHHE21B
@M02034:409:000000000-BFKT7:1:1101:14789:3844 1:N:0:27
AAAGTCGAGGTGCCTAAAGTGGCAACCCAGACTGATAAGTCGGTTGGTGGTGTAGAGCTTCCTGTAGCCGCATGGCGTTCGTACTTAAATATGGAACTAACCATTCCAATTTTCGCTGTCTCTTATACACATCTCCGAGCCCACGAGACA
+
CBBCCFCCCCBBGGGGGGGGGGGHHHHGGHHGHHHHHHHFGGGGFGGGGGGFGGHHHHHHHHHHGHHHHGGGGGHHGEGGGGHHHHHHHHHHHHFBGHHFHHGHHHHHHHHHHHGGGGEFHHHHGHHGGHHHGHHHE@GCGEHGGGGGGB
@M02034:409:000000000-BFKT7:1:1101:14952:3854 1:N:0:27
AAAGTCGAGGTGCCTAAAGTGGCAACCCAGACTCCGCCTGGTGTTGGTGGTGTAGAGCTTCCTGTAGCCGCATGGCGTTCGTACTTAAATATGGAACTAACCATTCCAATTTTCGCTGTCTCTTATACACATCTCCGAGCCCACGAGACA
+
AABBAFBABCAAFGGGGGGGGGGHHHHGGHHGHHHGGGGHHHHHGHHEFGGFAFFDFGHHHHGHGDGFHGGEEGHFEFGGGEFEGHHFFHHGHHFFHHHHFHGGGFHHFGHHH4EFGGFHGFHHFDFFDFDHHGGBE@/DCAEGGGG??<
@M02034:409:000000000-BFKT7:1:1101:21781:3859 1:N:0:27
AAAGTCGAGGTGCCTAAAGTGGCAACCCAGACTCATTTGCCGGTTGGTGGTGTAGAGCTTCCTGTAGCCGCATGGCGTTCGTACTTAAATATGGAACTAACCATTCCAATTTTCGCTGTCTCTTATACACATCTCCCGAGCCCACGAGAC
+
CBCCCFCCCCCCGGGGGGGGGGFHHHHGGHGGHGHHHHHHHGGGGGGGGGGGHGHHHHHHGHHGGFHHHGGGGGHHGGGGGGHHHHHHEGFHHFHHHHFEGHHHHHGHHHHHGHGGGGGFHHHHHHGBFHEHFHHH2EEGCGGHEGFFDF
@M02034:409:000000000-BFKT7:1:1101:22843:3860 1:N:0:27
AAAGTCGAGGTGCCTAAAGTGGCAACCCAGACTCCGCTGCCTGTTGGTGGTGTAGAGCTTCCTGTAGCCGCATGGCGTTCGTACTTAAATATGGAACTAACCATTCCAATTTTCGCTGTCTCTTATACAATCTCCGAGCCCACGAGACAG
+
BBBBBFBADDBBGGGGEDEDGGFHHHHGGHHGHGHGGGGGGGFGGHHEEGGGHFG5FGHH5GFHHFGEFGEEEFFFEEEGGGCHGHHHFGHHHH3BGGHFBFFGGG?EFHHHHHGGGGEFGFBFFGFHF?FHHHBD@CFCAAG@C?GGHF
@M02034:409:000000000-BFKT7:1:1101:14926:3860 1:N:0:27
AAAGTCGAGGTGCCTAAAGTGGCAACCCAGACTCCGCTTCATGTTGGTGGTGTAGAGCTTCCTGTAGCCGCATGGCGTTCGTACTTAAATATGGAACTAACCATTCCAATTTTCGCTGTCTCTTATACACATCTCCGAGCCCACGAGACA
+
CCCCCFCCCCCCGGGGGGGGGGGHHHHGGHHGHHHGGGGGHHHHHHHEFFECGHHFGGHHFHHHHFHGFFGEGGHHGGGGGGHHHHHHGHHHHHFFGHHHHHHHHHHGHHHHHGGGGGEGHHHHHGHHHHHFGHFGFBGGGGHGGGGGGB
@M02034:409:000000000-BFKT7:1:1101:12304:3871 1:N:0:27
AAAGTCGAGGTGCCTAAAGTGGCAACCCAGACTCTGAAGCAGGTTGGTGGTGTAGAGCTTCCTGTAGCCGCATGGCGTTCGTACTTAAATATGGAACTAACCATTCCAATTTTCGCTGTCTCTTATACACATCTCCGAGCCCACGAGACA
+
BCCCCFCCBCCBGGGGGGGGGGGHHHHGGDEGHHHHHHHGHHHGGHGEFGBFHFHFGFHHHGHHGHHGHGEEEFHHGEGGGEHHHHFGHHHHHHGGFHHFHHHHGHGGHHHHHHGGGEFHHGHHDHGHHHGHGHHFD@CCCGHGGGGGGG
@M02034:409:000000000-BFKT7:1:1101:22850:3876 1:N:0:27
AAAGTCGAGGTGCCTAAAGTGGCAACCCAGACTCCGCTGCCTGTTGGTGGTGTAGAGCTTCCTGTAGCCGCATGGCGTTCGTACTTAAATATGGAACTAACCATTCCAATTTTCGCTGTCTCTTATACAATCTCCGAGCCCACGAGACAG
+
CCCCCFCCBCBCGGGGGGGGGGGHHHGGGHHGHHHGGGGGHHHHHHHGGGEFHGHFGHHHHHHHHHHHHGGEFGHHGGGGGGHHHHGEGHGHHHHHHHFGHHHHFHHG4FGHHHGGG?GHHHHHHH3FHCGHHHED@DGDFHGGGGGGHH
@M02034:409:000000000-BFKT7:1:1101:23624:3879 1:N:0:27
AAAGTCGAGGTGCCTAAAGTGGCAACCCAGCCTAATAGTTCGGTTGGTGGTGTAGAGCTTCCTGTAGCCGCATGGTGTTCGTACTTAAATATGGAACTAACCATTCCAATTTTCGCTGTCTCTTATACACATCTCCGAGCCCACGAGACA
+
BBBBBFB3ADAAGGGGGGGGFGGHHHHGGDFAFAEGB5FFDAEF?EE1FDGEF3F5DAAF5GHHFBG5FEFEEG15B?EDEEB1?BF33@B4FD33B@GGF03BE4F4BFFHGEEDEFEBGHHFDG4?FF22F3F2C/@@@<GEFC@DA?
@M02034:409:000000000-BFKT7:1:1101:17777:3880 1:N:0:27
AAAGTCGAGGTGCCTAAAGTGGCAACCCAGACTAATAAGAAGGTTGGTGGTGTAGAGCTTCCTGTAGCCGCATGGCGTTCGTACTTAAATATGGAACTAACCATTCCAATTTTCGCTGTCTCTTATACACATCTCCGAGCCCACGAGACA
+
BBCCAFCBDBBCGGGGGGGGGGGGHHHGGHHGHHHHHHHHHHHGGHGGGGEFHHGEGGFHHHHHHGHGGEEEEEHHGGGGGGGHGHHHHHHHHHHFHFGHHHFHHHHFHHHHHGFGGGEFHHGHGHHHFFGGHHHDC@DCDGHGCFGGGG
@M02034:409:000000000-BFKT7:1:1101:21470:3883 1:N:0:27
AAAGTCGAGGTGCCTAAAGTGGCAACCCAGACTTCGGTGGGGGTTGGTGGTGTAGAGCTTCCTGTAGCCGCATGGCGTTCGTACTTAAATATGGAACTAACCATTCCAATTTTCGCTGTCTCTTATACACATCTCCGAGCCCACGAGACA
+
ABBBCFCBCCCBGGGGGGGGGGGHHHHGGHHGHHHGGFEEGGGGGGGGGGGFHHHFGHHHHHHHHHHHHGGGGGHHGGGGGGHHHHGGHHFHHHHHHHHHHHHHHHHHHHHHHHGGGGGHHFHHHHHHHGHHHHHFFADCGGHGGGGGGG
@M02034:409:000000000-BFKT7:1:1101:17762:3893 1:N:0:27
AAAGTCGAGGTGCCTAAAGTGGCAACCCAGACTAATAAGAAGGTTGGTGGTGTAGAGCTTCCTGTAGCCGCATGGCGTTCGTACTTAAATATGGAACTAACCATTCCAATTTTCGCTGTCTCTTATACACATCTCCGAGCCCACGAGACA
+
CCCCCFABCBBAGGGGGGGGGGGHHHHGGHHGHCEHHHHHGFHHGFEFF2EFFDGDEEGG5FGGGDDFDEE@EEC10BEFAEEGGHHHHHHEGF33BGGG3?3BFDHFBGFHHB/?E/?EHHFDDHGGFFF2FHHEG?@D/FHEGCCGGC
@M02034:409:000000000-BFKT7:1:1101:20203:3914 1:N:0:27
AAAGTCGAGGTGCCTAAAGTGGCAACCCAGACTGTGGTTAATGTTGGTGGTGTAGAGCTTCCTGTAGCCGCATGGCGTTCGTACTTAAATATGGAACTAACCATTCCAATTTTCGCTGTCTCTTATACACATCTCCGAGCCCACGAGACA
+
CCDCCFCCDDCCGGGGGGGGGGGHHHHGGHHGHHHHHHFHHHGGHHHFFFEFGHHFGHHHHHHHGHHGHEFAFGGGGGGGGGHHHHFHHHHEHGEFFHFGFHFGHHHHHGHHHFGGGGGBHHHHHHGFFHFHHFFGFCGCG/?FGGCGGC
@M02034:409:000000000-BFKT7:1:1101:12262:3918 1:N:0:27
AAAGTCGAGGTGCCTAAAGTGGCAACCCAGACTGGGAAGAAGGTTGGTGGTGTAGAGCTTCCTGTAGCCGCATGGCGTTCGTACTAAAATATGGAACTAACCATTCCAATTTTCGCTGTCTCTTATACACATCTCCGAGCCCACGAG
+
AABBABAADDBBGGGGGFGFGGGHHHHGEHHCHFDHHF?GFGF33FEEFEEECEFFFHHGHFHHADFFFEE?EFHEEGEFFGHHHHBGHBGFHHFG3BBFHHFGHGHEGHHHHGCEEFF3??FFBFDFD22?2BB?C?/<<FFC/><
@M02034:409:000000000-BFKT7:1:1101:8192:3921 1:N:0:27
AAAGTCGAGGTGCCTAAAGTGGCAACCCAGACTCATAATCGTGTTGGTGGTGTAGAGCTTCCTGTAGCCGCATGGCGTTCGTACTTAAATATGGAACTAACCATTCCAATTTTCGCTGTCTCTTATACACATCTCCGAGCCCACGAGAC
+
BBCBBFBADDAAGGGGGGGGGGGHHHHGGHHGHHGHHHHHGHHHHHHGGGGFGHHFFHHHHFHHHHHHHFG>EEHHGGGGFFHHHHHGFHHHHHFHHHGFHHHHHHHHHHGHHHGGGGGHGFFHGGFHGGFHGHFFECGFCFHGGGGGG
@M02034:409:000000000-BFKT7:1:1101:10368:3923 1:N:0:27
AAAGTCGAGGTGCCTAAAGTGGCAACCCAGACTGGTCCTAAGGTTGGTGGTGTAGAGCTTCCTGTAGCCGCATGGCGTTCGTACTTAAATATGGAACTAACCATTCCAATTTTCGCTGTCTCTTATACACATCTCCGAGCCCACGAGACA
+
BBBBBFBBBBABGGGGGGGGGGGGGHHEGHHGHHHGHHHHFHGHHHGEFGEFHFGBGBHHHGHHHHHHHGGEGGHHGGGGGGHHHHFEFFBGFFFHGHHHHHHHHHHGGHHHHDFGGGGHHHHHFGHHGHHHHHHFF@FGGGHGGCGCGG
@M02034:409:000000000-BFKT7:1:1101:12248:3929 1:N:0:27
AAAGTCGAGGTGCCTAAAGTGGCAACCCAGACTGGGAAGAAGGTTGGTGGTGTAGAGCTTCCTGTAGCCGCATGGCGTTCGTACTAAAATATGGAACTAACCATTCCAATTTTCGCTGTCTCTTATACACATCTCCGAGCCCACGAGACA
+
BCCCBFCCCCCCGGGGGGGGGGGHHHHGGHGGHHHHHHGHHHHGGHGFFGEGHHHHHHHHHHHHHHHHHGGGGGHHGFGGGGGHHHGHHHHHHHHGHHHHHHGHHHHHHHHHHHGGGGGHHHHHHHHHGHGHHHHHFGGGGGHGGCGGGG
@M02034:409:000000000-BFKT7:1:1101:20193:3932 1:N:0:27
AAAGTCGAGGTGCCTAAAGTGGCAACCCAGACTGTGGTTAATGTTGGTGGTGTAGAGCTTCCTGTAGCCGCATGGCGTTCGTACTTAAATATGGAACTAACCATTCCAATTTTCGCTGTCTCTTATACACATCTCCGAGCCCACGAGACA
+
AB>AAFBBBBAAGFGFGGGFGGCGHHFGGHHGHHHHHGFHHHHHHHHGFGAFGHGEFHHHGHHHFGGHHGGGGGHHGEGGGGHHHHFFHHGGHHEHEFDFHHHHHHHHHHHHGGGGG?EGFHFFFHEFFGFHHHGFGGGDGGGGF/DGGF
@M02034:409:000000000-BFKT7:1:1101:17768:3935 1:N:0:27
AAAGTCGAGGTGCCTAAAGTGGCAACCCAGACTAATCTGAAGGTTGGTGGTGTAGAGCTTCCTGTAGCCGCATGGCGTTCGTACTTAAATATGGAACTAACCATTCCAATTTTCGCTGTCTCTTATACACATCCCGAGCCCACGAGACAG
+
ABCCAFBBCCCCGFGGGGGFFGGHHHHGGGHGHHHHHHGHHHHGHFGGGGEFGHHHHHHGHHHGFGHFHEEFGGHHFFGGGGHHHHHHHHHHHFFFFGFEECFHHGFHHHFGHFGGGGGFHHHHHHFHHFEFHHFDDGGCGHGGGGGDHF
@M02034:409:000000000-BFKT7:1:1101:11259:3935 1:N:0:27
AAAGTCGAGGTGCCTAAAGTGGCAACCCAGACTGGGGGGAGGGTTGGTGGTGTAGAGCTTCCTGTAGCCGCATGGCGTTCGTACTTAAATATGGAACTAACCATTCCAATTTTCGCTGTCTCTTATACACATCTCCGAGCCCACGAGACA
+
CCCCCFCCCCCCGGGGGGGGGGGHHHHGGHHGHH22AA@/>EGDGGGGGGDFHHHGGHHHHHHHHHHHHGGDDGHHGGGGGGHHHHGGFHFHHGHGGHHFHHGGHHGGHHHHHHGGGGGGGGGGGFFGFGFGGGGFGAGFGGFFFFFFF;
@M02034:409:000000000-BFKT7:1:1101:9226:3935 1:N:0:27
AAAGTCGAGGTGCCTAAAGTGGCAACCCAGACTCTGCATACGGTTGGTGGTGTAGAGCTTCCTGTAGCCGCATGGCGTTCGTACTTAAATATGGAACTAACCATTCCAATTTTCGCTGTCTCTTATACACATCTCCGAGCCCACGAGACA
+
BBBBBFBABDBBGGGGGFGGGGGHHHHGGGHGHHHHHHHGHHGHGGGGFGGGHFHDFGHHGHHHHHHGFEGEEGHGGGGGGGHHHHHGFGFHHHGGFHFGGHHGHHFGHGHHHHGGGGFFFGGHGHHHGHGHHHDFFCGG@FHGFGGGG?
@M02034:409:000000000-BFKT7:1:1101:12904:3940 1:N:0:27
AAAGTCGAGGTGCCTAAAGTGGCAACCCAGACTGGGAATAAGGTTGGTGGTGTAGAGCTTCCTGTAGCCGCATGGCGTTCGTACTTAAATATGGAACTAACCATTCCAATTTTCGCTGTCTCTTATACACATCTCCGAGCCCACGAGACA
+
ABABBFBBBB?AGGGGGFGGGGGHGHHGGHHGHHGHGHHHHHHGGHAFFDEFGFGFHHHHGHHHBGGFHGGGGGHHGGGGGGHHHHHHHHGHHHBEGFGFHHHHHHGHHHHHHHGGGGGHHHHHHHHHGHFHGHHHGC/BCFHGGCCGGF
@M02034:409:000000000-BFKT7:1:1101:21619:3944 1:N:0:27
AAAGTCGAGGTGCCTAAAGTGGCAACCCAGACTTGTATTTCTGTTGGTGGTGTAGAGCTTCCTGTAGCCGCATGGCGTTCGTACTTAAATATGGAACTAACCATTCCAATTTTCGCTTCTCTTATACACATCTCCGAGCCCACGAGACAG
+
CCCCCFCCCCBCGGGGGGGGGGGHHHHGGHD2GFEHCFHGGGHHGG2EGFGFAAF5DFEGBGHF55D5AEEAEEGFE?E?EE2FCFG3@FGGFG33BFGHFABGFEG4FGGHF?/>E/EGHHHFGFFFH3FHFGFC@C@>/FCC>CFGHF
@M02034:409:000000000-BFKT7:1:1101:8342:3946 1:N:0:27
AAAGTCGAGGTGCCTAAAGTGGCAACCCAGACTCAGAAGTTGGTTGGTGGTGTAGAGCTTCCTGTAGCCGCATGGCGTTCGTACTTAAATATGGAACTAACCATTCCAATTTTCGCTGTCTCTTATACACATCTCC
+
A>AABFBABBAAFGFGGGGGGGGHGE4AFH2AB3EFGGFAEGHEFFGGGGEF1FF5D5DFF3GFFEGB3B0@EEF1EEEFFFEGFH@33B@GDG3@BG33B03B3?4B4BBFEBE?E/?3F?BG3BBFGCG22?3D
@M02034:409:000000000-BFKT7:1:1101:20013:3956 1:N:0:27
AAAGTCGAGGTGCCTAAAGTGGCAACCCAGACTAAGAGTGAGGTTGGTGGTGTAGAGCTTCCTGTAGCCGCATGGCGTTCGTACTTAAATATGGAACTAACCATTCCAATTTTCGCTGTCTCTTATACACATCTC
+
BBBBBFBBBBBBGGGGGGGGGGGHGHHGGHHGHCHHFGHHFGGHBGCEFEGEFFF5BFGH5FGGF5B53BA0EEF1EE/1E>21BFFF34FFGF33BFGH3B3BG?HB4B?GF4E<F/?3BFBG4F?3B2?F2GG
@M02034:409:000000000-BFKT7:1:1101:11752:3974 1:N:0:27
AAAGTCGAGGTGCCTAAAGTGGCAACCCAGACTAATCCGTCGGTTGGTGGTGTAGAGCTTCCTGTAGCCGCATGGCGTTCGTACTTAAATATGGAACTAACCATTCCAATTTTCGCTGTCTCTTATACACATCTCCGAGCCCACGAGAC
+
CCCCCFCCCBBCGGGGGGGGGFGHHHHGGHHGHHHHHHGGHGGEEGGGGGEFHHHFHHHHHHHHHHHHHGGGGGHHGGGGGGHHHHHHHHHHHHHHHHHHHHHHHHHHHGHHHHGGGGGGHHHHFHHHGHFHHHHFD<DGGGHGGGGGG
@M02034:409:000000000-BFKT7:1:1101:20022:3978 1:N:0:27
AAAGTCGAGGTGCCTAAAGTGGCAACCCAGACTAAGAGTGAGGTTGGTGGTGTAGAGCTTCCTGTAGCCGCATGGCGTTCGTACTTAAATATGGAACTAACCATTCCAATTTTCGCTGTCTCTTATACACATCTCCGAGCCCACGAGACA
+
A>AAAF3?@@>>FFFFGGGFGGGFHFFGGCCGFGHHFF5FFFHFGFEAA?AFBFGFFFHHHCGGHHHHFGGGEEHFEEEGGGGFHFGFHGGFHFFHHHFEGHFFBHFGHGHHHFGDGFEHHHGHHG2D?B??GDF1C>C/<ACA@/@DCG
@M02034:409:000000000-BFKT7:1:1101:13773:3979 1:N:0:27
AAAGTCGAGGTGCCTAAAGTGGCAACCCAGACTAAGAAGACTGTTGGTGGTGTAGAGCTTCCTGTAGCCGCATGGCGTTCGTACTTAAATATGGAACTAACCATTCCAATTTTCGCTGTCTCTTATACACATCTCCGAGCCCACGAGAC
+
CCCBBFBBBCBBGGGGGGGFGDFHHHHGGHHGHFHFFFHHHHHG5FH2E2EFFGH5D5FGFHHGGFHGHGGEGGHGGGGGGGFHHHHHFE4FGFF3EGHHFHFGHHFHGHHHHHGGGDEHFHHHGHHHHGHFFFHFFFCCCFEGGGGDD
@M02034:409:000000000-BFKT7:1:1101:15698:3996 1:N:0:27
AAAGTCGAGGTGCCTAAAGTGGCAACCCAGACTTGTCATTATGCTG
+
CCCDCFCCBCCCGGGGGGGGGGGHHHHGGHHGH53G3F555D555D
@M02034:409:000000000-BFKT7:1:1101:21746:4000 1:N:0:27
AAAGTCGAGGTGCCTAAAGTGGCAACCCAGACTCCGGAGCGTGTTGGTGGTGTAGAGC
+
CCCBBFABDDBCGGGGGGGGGGGHHHHGGGHEHHH?2AA22EGGFE11A1BA13D555
@M02034:409:000000000-BFKT7:1:1101:23110:4009 1:N:0:27
AAAGTCGAGGTGCCTAAAGTGGCAACCCAGACTGAGGAGAGGGTTGGTGGTGTAGAGCTTCCTGTAGCCGCATGGCGTTCGTACTTAAATATGGTACTAACCATTCCAATTTTTGCTGTCTCTTATACACATCTCCGAGCCCACGAGAC
+
CCCCCFBBCCCCGGGFGGGGGGGHHHHGGHGDFHFEF3ECE2EAGEEAAEGE13G5B5AB5BFGB5A5@EE0EE11>>>1B?21?DG3@FG4EG44BFGH303B34EB?B?H44>BGF?BGBFDBFF3F2?FCDHDD<?FCECF@C<<<
@M02034:409:000000000-BFKT7:1:1101:11735:4011 1:N:0:27
AAAGTCGAGGTGCCTAAAGTGGCAACCCAGACTGAGACTAAGGTTGGTGGTGTAGAGCTTCCTGTAGCCGCATGGCGTTCGTACTTAAATATGGAACTAACCATCCAATTTTCGCTGTCTCTTATACACATCTCCGAGCCCACGAGACAG
+
CCCCCFCCCCCCGGGGGGGGGGGHHHHGGHHGHHHHHHHHHHHHHHGGFGEFGGHHHHHHHHHHGHHHHGGGGGHHGGGGGGGHHHHFHHGHHHHHHHHHHHGHHHHHHHHHHGGGGFHGHHHHHHHHHHHHHHHGCGCCFHGGFGGGHF
@M02034:409:000000000-BFKT7:1:1101:20511:4017 1:N:0:27
AAAGTCGAGGTGCCTAAAGTGGCAACCCAGACTCCGCAGCCGGTTGGTGGTGTAGAGCTTCCTGTAGCCGCATGGCGTTCGTACTTAAATATGGAACTAACCATTCCAATTTTCGCTGTCTCTTATACACATCTCCGAGCCCACGAGACA
+
CCCCCFCCCCCCGGGGGGGGGGGHHHHGGHHGHHHGGGGGHGGGGGGGFGGGHHHFGHHHHHHHHHHGHGGEEGHHGGGGGGHHHHGHHHHHHGHGHHHHHGFHHHGHHHHHHHGGGGGHHHHHGHHHHGHHHHHFG@@CGGHGGGGGGB
@M02034:409:000000000-BFKT7:1:1101:23106:4026 1:N:0:27
AAAGTCGAGGTGCCTAAAGTGGCAACCCAGACTGAGGAGAGGGTTGGTGGTGTAGAGCTTCCTGTAGCCGCATGGCGTTCGTACTTAAATATGGAACTAACCATTCCAATTTTCGCTGTCTCTTATACACATCTCCGAGCCCACGAGAC
+
BBBBBFABBBBBGGGGGGGGGGGHHHHGCHHGHHCFAGDHE?FGHFGFGF?FHFHGGGHHHGHGGHHHH?EEEGHHGGGGGGGHHHHDEHGHFHFFHHHHHGEGHHHGFGHHHHEGG?CHHHHGFGG3FCBGFDHFFB/BDEHF@FGGG
@M02034:409:000000000-BFKT7:1:1101:7700:4029 1:N:0:27
AAAGTCGAGGTGCCTAAAGTGGCAACCCAGACTCGTTCGCAGGTTGGTGGTGTAGAGCTTCCTGTAGCCGCATGGCGTTCGTACTTAAATATGGAACTAACCATTCCAATTTTCGCTGTCTCTTATACACATCTTCG
+
BBABBFBADBBBFGGGFDFGGGGGHHCGGHEFHHGHGHFGGGGFGHGFGGEFEGHDFFHHHFGHGGHHHGC@EGHGFGGFEFCHHHGGDGFFGGGFGHFCGHFHHHFFBGHHH?EEGDBFGBFGBG3?3BFFFG22<
@M02034:409:000000000-BFKT7:1:1101:19258:4031 1:N:0:27
AAAGTCGAGGTGCCTAAAGTGGCAACCCAGACTAGTACTCATGTTGGTGGTGTAGAGCTTCCTGTAGCCGCATGGCGTTCGTACTTAAATATGGAACTAACCATTCCAATTTTCGCTGTCTCTTATACACATCTCCGAGCCCACG
+
BBBBABBBBBABGGGGC4DGGFEFHHFDDGHCHFHFGFGHCGHHFHHGGGBFGFHFHBGG5FGHGGFF3EEGGGGHG?EGEGGEFGFBGH4FGHFFHHEHHHBFFGFBGHHHH4EEGC<FGFGDGHHHEFGGHE1GE/B<DCGGG
@M02034:409:000000000-BFKT7:1:1101:19551:4035 1:N:0:27
AAAGTCGAGGTGCCTAAAGTGGCAACCCAGACTCATAATCAGGTTGGTGGTGTAGAGCTTCCTGTAGCCGCATGGCGTTCGTACTTAAATATGGAACTAACCATTCCAATTTTCGCTGTCTCTTATACACATCTCCGAGCCCACGAGACA
+
BBBBBFBBBBBBGGGGGGGGGGGFGGHEGHHGHFHHHHHHHHHHGHGEFEEFGFFGHHHHHGHFGHHHHFEEEGHHEEGGGEGHHHGGHHHHHHHHHHHHGHHHGHGGGHHHHHGGGGGGHGHHHHHHHGHFHHHHF@CCGGHFG@DGGF
@M02034:409:000000000-BFKT7:1:1101:14412:4040 1:N:0:27
AAAGTCGAGGTGCCTAAAGTGGCAACCCAGACTCAGTCGTCGGTTGGTGGTGTAGAGCTTCCTGTAGCCGCATGGCGTTCGTACTTAAATATGGAACTAACCATTCCAATTTTCGATGTCTCTTATACACATCTCCGAGCCCACGAGACA
+
CBCCCFCCCBBCGGGGGGGGGGGHHHHGGHHGHHFCDF2AAECGFEEAC?FCAAG5D5FE5BFDB5FBDAECGF?1>?>C>E?CFEHDEGHED?33BFGH?03B3?GBGHHHHD?FHFBG?FFFDGHHGFGFGGFFDCCGCFGGGF@DGG
@M02034:409:000000000-BFKT7:1:1101:16102:4044 1:N:0:27
AAAGTCGAGGTGCCTAAAGTGGCAACCCAGACTGGGCCGGTTGTTGGTGGTGTAGAGCTTCCTGTAGCCGCATGGCGTTCGTACTTAAATATGGAACTAACCATTCCAATTTTCGCTGTCTCTTATACACATCTCCGAGCCCACGAGACA
+
CCCDBFCCCCBCGGGGGGGGGGGHHHHGGHHGHHHHAGEGAAEFHHHFFGEFGHHGHHHHHHHHHHHGHGGGGGHHGGGGGGHHHHHHHHHGHHGGHHHGHHHHHHHHHHHHHHGGGGGHHHHHHHHHHHGHHHHHGGGGGGHGGGGGGF
@M02034:409:000000000-BFKT7:1:1101:7694:4049 1:N:0:27
AAAGTCGAGGTGCCTAAAGTGGCAACCCAGACTCGTTCGCAGGTTGGTGGTGTAGAGCTTCCTGTAGCCGCATGGCGTTCGTACTTAAATATGGAACTAACCATTCCAATTTTCGCTGTCTCTTATACACATCTCCGAGCCCACGAGAC
+
AAABAFBAB?AAGFGGGGGBFFGGFHH?2GHGHGGHGHFGGGFFHH?EFAEEGHHFGHHHFFFHHFGHHG?>EGHHGGCFGFHGHHGGHHHHHHHGGFF3BF3GFGGFHGHFHHGGGFF2F3BGFHGH3GFFHGH2C/B?CCCFF?/.E
@M02034:409:000000000-BFKT7:1:1101:17926:4062 1:N:0:27
AAAGTCGAGGTGCCTAAAGTGGCAACCCAGACTCTTCCGCCTGTTGGTGGTGTAGAGCTTCCTGTAGCCGCATGGCGTTCGTACTTAAATATGGAACTA
+
A?ABAFBABBAAGGGGGFGGGGGHGEHCFHGGGHHHHHGGGGDGHFEFG1EEHHGGFHHHGHGHHEF531?EEGHAEEFEEE2?GF4@3BBFF3B3BFB
@M02034:409:000000000-BFKT7:1:1101:13890:4077 1:N:0:27
AAAGTCGAGGTGCCTAAAGTGGCAACCCAGACTCCGTCTGGGGTTGGTGGTGTAGAGCTTCCTGTAGCCGCATGGCGTTCGTACTTAAATATGGAACTAACCATTCCAATTTTCGCTGTCTCTTATACACATCTCCGAGCCCACGAGAC
+
A1>AAFAADDAAGFG1FGGFGDC0FGFCGHHF1GFGGFHGHGG?FGGGGGGGFGEDFGFHHBDFFGFF1E/>EFHFEEGGGFEGEFBFHFFGEDDB>GGHG0>FGHFFHHHGFFEEECCHFHGFHGGHFHFHHGHDCB@CCGHGCGCCC
@M02034:409:000000000-BFKT7:1:1101:8618:4083 1:N:0:27
AAAGTCGAGGTGCCTAAAGTGGCAACCCAGACTCCTCATGATGTTGGTGGTGTAGAGCTTCCTGTAGCCGCATGGCGTTCGTACTTAAATATGGAACTAACCATTCCAATTTTCGCTGTCTCTTATACACATCTCCGAGCCCACGAGACA
+
AAABAFBBBBBBGGGGGGGGGGGHHHHGGHHGHHHHHHHHGHGGFHHGGGGGGGHHHHHHHHHHDGHHHGG?EGHHGGGGGGGFGHHHHHHHHHFFHHGGFGFHHHHGHHHHHHGGG/EDDGGGFHEHGFFHGGHE/C/>BEFGGG?EDF
@M02034:409:000000000-BFKT7:1:1101:15473:4093 1:N:0:27
AAAGTCGAGGTGCCTAAAGTGGCAACCCAGACTGGGGCTCATGTTGGTGGTGTAGAGCTTCCTGTAGCCGCATGGCGTTCGTACTTAAATATGGAACTAACCATTCCAATTTTCGCTGTCTCTTATACACATCTCCGAGCCCACGAGACA
+
BBBBBFBBBBBBGGGGEGGGGGGHHHHGGHHGHB22ADGCHGHHHHHGGGGFGHHHHHHHHHHHGHHHHGGGGGHHGGGGGGHHHHHHHHHHHHHGHHHHGHGHHHHHHHHHHHGGGGGHHHHHHHHHHHFHHHHHGGGGGGHGGGGGG?
@M02034:409:000000000-BFKT7:1:1101:21529:4095 1:N:0:27
AAAGTCGAGGTGCCTAAAGTGGCAACCCAGACTGCTCCTACTGTTGGTGGTGTAGAGCTTCCTGTAGCCGCATGGCGTTCGTACTTAAATATGGAACTAACCATTCCAATTTTCGCTGTCTCTTATACACATCTCCGAGCCCACGAGAC
+
BABBBFBBBBBBGGGGGGGGGGGFGGHGGDDFHHGGHBGFFHFHHHH2FEBFGBG5F5FGHCGFGHHHHGFEEFHFEEEEGEGGGHEBGGFFFHHFHHGFGHHHHHHHHHHHHFGGGGGHHGHHHDGHFFFHGHHGE@CGCFHGGGGGG
@M02034:409:000000000-BFKT7:1:1101:17392:4105 1:N:0:27
AAAGTCGAGGTGCCTAAAGTGGCAACCCAGACTGCTGGGGAGGTTGGTGGTGTAGAGCTTCCTGTAGCCGCATGGCGTTCGTACTTAAATATGGAACTAACCATTCCAATTTTCGCTGTCTCTTATACACATCTCCGAGCCCACGAGACA
+
BCCCBFCCCDBBGGGGGGGGGGGHHHHGGHHGHFCFHHGE2EGGHHGGFGEFHHHHHHHHHHHHFHHGHGGGGGHHGGGGGGHHHHHHHHHHHHHHHHHGHHGHHHHHHHHHHHGGGGGHHHHHHHHHGHFHHHHHG?GGGGHGGGGGGE
@M02034:409:000000000-BFKT7:1:1101:17739:4114 1:N:0:27
AAAGTCGAGGTGCCTAAAGTGGCAACCCAGACTAAGTATTGTGTTGGTGGTGTAGAGCTTCCTGTAGCCGCATGGCGTTCGTACTTAAATATGGAACTAACCATTCCAATTTTCGCTGTCTCTTATACACATCTCCGAGCCCACGAGACA
+
BBCCCFBBCCBCGGGGGGGGGGGHHHHGGHHGHHHHGHHHHHHHHHHGGGFGGHHFHHHHHHHHHHHGHGGGGGHHGGGGGGHHHHHGHHHHHHGFHHHHHHGHHHGHHHHHHHGGGGGHHHHHHHHHHHHHHHHHGCGGG/FEGGGGGG
@M02034:409:000000000-BFKT7:1:1101:17404:4118 1:N:0:27
AAAGTCGAGGTGCCTAAAGTGGCAACCCAGACTGCTGGGGAGGTTGGTGGTGTAGAGCTTCCTGTAGCCGCATGGCGTTCGTACTTAAATATGGAACTAACCATTCCAATTTTCGCTGTCTCTTATACACATCTCCGAGCCCACGAGACA
+
AAAAAFBBDBABGGGGGGGGGFGHHHHGGHGGHHHHHGGGGGGEGHGGGGGGHGHHFHGHHFGHGHHBHEEEGGHHGEGGGGBGHGGFHHFHHH33FGGEHHFHHHHGGHFHHHGGGGAFHBFHHHFHFFFGHHGHC<D/@FFE/<C.CF
@M02034:409:000000000-BFKT7:1:1101:15953:4122 1:N:0:27
AAAGTCGAGGTGCCTAAAGTGGCAACCCAGACTCAGCATCATGTTGGTGGTGTAGAGCTTCCTGTAGCCGCATGGCGTTCGTACTTAAATATGGAACTAACCATTCCAATTTTCGCTGTCTCTTATACACATCTCCGAGCCCACGAGACA
+
AAABBFBBBB>AGGFGGGGGGFGGFAFEGCGFHHHHFHHHHHHFHHHEFFABFGHEFHHHHGHFFGHFEBEEGGHHGEEFE>GAFHFFHHFEGHFFHHBBGHHHFHFFHHHGHHGGDFFGHGHFHHFFFGBFGB3BE?D/<FGFFCGGGG
@M02034:409:000000000-BFKT7:1:1101:15054:4126 1:N:0:27
AAAGTCGAGGTGCCTAAAGTGGCAACCCAGACTCCGGATCAGGTTGGTGGTGTAGAGCTTCCTGTAGCCGCATGGCGTTCGTACTTAAATATGGAACTAACCATTCCAATTTTCGCTGTCTCTTATACACATCTCCGAG
+
AAAA3DAA?D?AGGGFGDFGGGGCGAGEFDGFGHGAEGEGHHCFEC0ABA1FHFFBGHGHD3FGBFGBBE0EEGHFEEEGFEGEHHHDG444BFB3G3?FFGBGFBBFGHFFHHGGD/C23?GB?GHD3FBC2FD@C/C
@M02034:409:000000000-BFKT7:1:1101:15129:4128 1:N:0:27
AAAGTCGAGGTGCCTAAAGTGGCAACCCAGACTAAGAATCAGGTTGGTGGTGTAGAGCTTCCTGTAGCCGCATGGCGTTCGTACTTAAATATGGAACTAACCATTCCAATTTTCGCTGTCTCTTATACACATCTCCGAGCCCACGAGACA
+
AAAA>FABBBAAGGGGGGGAFGEFFFGFAGHGHHHGHHGGHGFHHHGFGGEFFDGBGEHHHGHHBEGGFGEFGGHHGEFGEEHEFHHHFFFGHHHFHGFHFHBHHHFFFHHGHHGGGEEHHBB44FFFBCGHHHHFD?<//CGFFGGGCF
@M02034:409:000000000-BFKT7:1:1101:22800:4133 1:N:0:27
AAAGTCGAGGTGCCTAAAGTGGCAACCCAGACTGAGCATCATGTTGGTGGTGTAGAGCTTCCTGTAGCCGCATGGCGTTCGTACTTAAATATGGAACTAACCATTCCAATTTTCGCTGT
+
AA1AAF>ADDAAB1BFGBDBFDFF1FFAFAG0FFH1FDHGBFD2DGH?EE/FFGEBG1GBGHGH1DD2GBE?EFF0>EEF?EF>FGFG1FBBG1@BBBFCGGDF1D22BBFDDB/EGGE
@M02034:409:000000000-BFKT7:1:1101:10121:4141 1:N:0:27
AAAGTCGAGGTGCCTAAAGTGGCAACCCAGACTCAGAAGCAGGTTGGTGGTGTAGAGCTTCCTGTAGCCGCATGGCGTTCGTACTTAAATATGGAACTAACCATTCCAATTTTCGCTGTCTCTTATACACATCTCCGAGCCCACGAGACA
+
CCCCCFBCCCABGGGGGGGGGGGHHHHGGHHGHHFHHHHHHHHHHHGGGGFFGGHGHGHHFGHHHHHFHEFEGGHHGGGGGGFHHHHHHHHHHHFFHHHHHHHHHHHHHHHHHHGGGGGHHFHHHHFHHHFGFGHFGGGFGGHGGGGGGF
@M02034:409:000000000-BFKT7:1:1101:10784:4147 1:N:0:27
AAAGTCGAGGTGCCTAAAGTGGCAACCCAGACTCCGAATCCTGTTGGTGGTGTAGAGCTTCCTGTAGCCGCATGGCGTTCGTACTTAAATATGGAACTAACCATTCCAATTTTCGCTGTCCTTATACACATCTCCGAGCCCACGAGACAG
+
CCCDCFCCCCBCGGGGGGGFGGGHGHHGGHHGHHHGGGGGHHHHHHHGGGEFHHHGHHHHHHHHGHHHHFGGGGHHGGGGGGHHHHHGHHGHHHHHHHHHHHGHHHHHHHHHHHGFGGGHGHHHHHFHHHHHHHGFCFGGGHGGGGGGHG
@M02034:409:000000000-BFKT7:1:1101:16060:4149 1:N:0:27
AAAGTCGAGGTGCCTAAAGTGGCAACCCAGACTTCTCTGCCGGTTGGTGGTGTAGAGCTTCCTGTAGCCGCATGGCGTTCGTACTTAAATATGGAACTAACCATTCCAATTTTCGCTGTCTCTTATACACATCTCCGAGCCCACGAGAC
+
AA?3AFABBB>AGGGGGGGGGFECFEHEFAEGHHFBEHDEGCEEEC?AFDAFFEFBGHHHHBGFFFFGGFGCEGHHGEGGEECC?FGGHHFHFHFFGHHHGHHHHHHFFGHHHEEFGG<?DDGHGFGGFHGGGHGHG<DCGGHGCC@<A
@M02034:409:000000000-BFKT7:1:1101:11719:4150 1:N:0:27
AAAGTCGAGGTGCCTAAAGTGGCAACCCAGACTGGGGGGAAGGTTGGTGGTGTAGAGCTTCCTGTAGCCGCATGGCGTTCGTACTTAAATATGGAACTAACCATTCCAATTTTCGCTGTCTCTTATACACATCTCCGAGCCCACGAGACA
+
BBBBAFBADBAAGGGGGBDFGFGHHHGGGHGGHHHGGGGGGGGGGH?CFDAFFGF@DGFFHHHHHFGGHDC@GDFEFFFGGAGEHHGDHFHFHG0<CGGFHH0GGFGB0CFHHGGCGGDFGGFF0F0CFGBFFFFFFG-??ECEBFFFFF
@M02034:409:000000000-BFKT7:1:1101:8299:4150 1:N:0:27
AAAGTCGAGGTGCCTAAAGTGGCAACCCAGACTGGGCGGGGGGTTGGTGGTGTAGAGCTTCCTGTAGCCGCATGGCGTTCGTACTTAAATATGGAACTAACCATTCCAATTTTCGCTGTCTCTTATACACATCTCCGAGCCCACGAGACA
+
ABAAAFBBBBBBGGGGGGGGGGGGGEHGGGHGHFFE2AE00EGGGGGCCD<CGFGCGGHHHHHHGHHGGDCFGFGGGDGFGGFEGGFFGGGGGFFFFFFFFFFFFFFFFFFFFFFFFF9FFFFFFFFFFFFFFFFFA;B@DFEFA=FDFF
@M02034:409:000000000-BFKT7:1:1101:19600:4151 1:N:0:27
AAAGTCGAGGTGCCTAAAGTGGCAACCCAGACTCAGATGAATGTTGGTGGTGTAGAGCTTCCTGTAGCCGCATGGCGTTCGTACTTAAATATGGAACTAACCATTCCAATTTTCGCTGTCTCTTATACA
+
AAAAAFA?1AAAGGGFG1BGGGFBGCGGGCHCFHHHFHGGEB2FGFHGF?BFFDGBGHHEGEEHEGHGHG?AEEHEEEEEFEGFHH2FBFGHGHBFEGGFFHFHFHHF2BFGGH/EEE?B2DGGFGH2>
@M02034:409:000000000-BFKT7:1:1101:19140:4152 1:N:0:27
AAAGTCGAGGTGCCTAAAGTGGCAACCCAGACTCGGGAGGGGGTTGGTGGTGTAGAGCTTCCTGTAGCCGCATGGCGTTCGTACTTAAATATGGAACTAACCATTCCAATTTTCGCTGTCTCTTATACACATCTCCGAGCCCACGAGACA
+
BBBBBFBBBBBBGGGGGGGGGFGHHHHGGFHGHHGGGGEGGGGEEGGGGGEGHFHDGHHHHFHHHFHFGGGGGGHFEEEGGGFHGHHHHHHGHGFHGHFGFHBGHHHHHGHHHDGFGGG2GGHHHHFGDCGHGGGFDCC<CGHGGFGGGB
@M02034:409:000000000-BFKT7:1:1101:22808:4153 1:N:0:27
AAAGTCGAGGTGCCTAAAGTGGCAACCCAGACTGAGCATCATGTTGGTGGTGTAGAGCTTCCTGTAGCCGCATGGCGTTCGTACTTAAATATGGAACTAACCATTCCAATTTTCGCTGTCTCTTATACACATCTCCGAGCCCACGAGAC
+
CCCCCFCCCCBCGGGGGGGGGGGHHHHGGHHGHHHHHHHHHHHHHHHGGGEFGGHFHHHHHHHHHHHGHGFEFGHHEEGGFGHHHHHHFHHHHHHHHHGHHHGHHHHHHHHHHHGGGGGHHHHHBHGGHHFHHHGHFDCDGGHGGCGDD
@M02034:409:000000000-BFKT7:1:1101:20358:4153 1:N:0:27
AAAGTCGAGGTGCCTAAAGTGGCAACCCAGACTCATGGGAATGTTGGTGGTGTAGAGCTTCCTGTAGCCGCATGGCGTTCGTACTTAAATATGGAACTAACCATTCCAATTTTCGCTGTCTCTTATACACATCTCCGAGCCCACGAGAC
+
BAAAAFBABBABGGGGGGGEGGGHHHHGGHHGHHHGHHHGHHHHHHHFFEBFGGHBGHHHHHHHHHHFHECEGGGFEFFGGGHHHHHGFHEGHHHHFHHEHHFHHHFHHHHHHHGGGFEGHHHHHHGHGBBGHGHBB@?/CFHGGGGCD
@M02034:409:000000000-BFKT7:1:1101:12519:4160 1:N:0:27
AAAGTCGAGGTGCCTAAAGTGGCAACCCAGACTAAGTGTCAGGTTGGTGGTGTAGAGCTTCCTGTAGCCGCATGGCGTTCGTACTTAAATATGGAACTAACCATTCCAATTTTCGCTGTCTCTTATACACATCTCCGAGCCCACGAGAC
+
CCCCBFCBCBBCGGGGGGGGGGGHHHHGGHHGHHHHAGFHHHHHHHGGFGFFHHHGHHHHHHHHHHHHHGGGGGHHGGGGGGHHHHHHHHHHHHHGHGHHHHHHHHHHGHHHHHGGGGGHHHHHGHFHGHFHHHHHGGCGGGHGGGGGG
@M02034:409:000000000-BFKT7:1:1101:19617:4163 1:N:0:27
AAAGTCGAGGTGCCTAAAGTGGCAACCCAGACTCAGATGAATGTTGGTGGTGTAGAGCTTCCTGTAGCCGCATGGCGTTCGTACTTAAATATGGAACTAACCATTCCAATTTTCGCTGTCTCTTATACACATCTCCGAGCCCACGAGAC
+
CCCCCFCCCCBCGGGGGGGGGGGHHHHGGHHGHHHHHHHHHHHHHHHGGGGFHHGFGHHHHHHHHFHFHGGGGGHHGGGGGGHHHHHHGHHHHHGGGHGHHHHHHHHHGHHHHHGGGGFFHHHHHHFHHHGHHHHHGGGGCCGGGGGGG
@M02034:409:000000000-BFKT7:1:1101:16511:4164 1:N:0:27
AAAGTCGAGGTGCCTAAAGTGGCAACCCAGACTAATAGGAATGTTGGTGGTGTAGAGCTTCCTGTAGCCGCATGGCGTTCGTACTTAAATATGGAACTAACCATTCCAATTTTCGCTGTCTCTTATACACATCTCCGAGCCCACGAGACA
+
BBBCBFCCCCBCGGGGGGGGGGGGHHHGGHHGHHHHHHHHHHHHHHHEFGEFGHGFHHHHHGHHFGHHHEFEGGHHGEGGGGHHHHHHHHGHHHGHHHHFHHFHHHHGHHHHHHGGGGGHHHHHHHHHGHGHHHHHFBGDGGHGGGGGGG
@M02034:409:000000000-BFKT7:1:1101:23787:4170 1:N:0:27
AAAGTCGAGGTGCCTAAAGTGGCAACCCAGACTCAGACTGATGTTGGTGGTGTAGAGCTTCCTGTAGCCGCATGGCGTTCGTACTTAAATATGGAACTAACCATTCCAATTTTCGCTGTCTCTTATACACATCTCCGAGCCCACGAGACA
+
BBBBBFBBBDABGGGGGGGGGGGHHHHGGHGGHHHHHBGHBGFGHHHEFGEGFFHFFGFHFGHHFGGFFEFEFGGCE1>FFECGEHHHHHFGGGB3FFGFC?DGFHGHHHHHHHGCGGEGFFHHDHDFHGFGGHBGCBCFG/CF@C@DGC
@M02034:409:000000000-BFKT7:1:1101:16396:4175 1:N:0:27
AAAGTCGAGGTGCCTAAAGTGGCAACCCAGACTCATAAGCAGGTTGGTGGTGTAGAGCTTCCTGTAGCCGCATGGCGTTCGTACTTAAATATGGAACTAACCATTCCAATTTTCGCTGTCTCTTATACACATCTCCGAGCCCACGAGAC
+
AAAAAFAA@DAAFGF1FGGFGGGGHHHGEHHGHHGGH2FGFGCGHHGGFEEFFGE2FHEGFHHHFFAAFEEEGGGHEFEEFGFHGHHFFFG2BG11FHHBFFFHHHHFFHHFHFGCGG?BGBGG1BGB2BFHEGBGGCBB/<GFCGCFE
@M02034:409:000000000-BFKT7:1:1101:9216:4177 1:N:0:27
AAAGTCGAGGTGCCTAAAGTGGCAACCCAGACTAAGGAGGATGTTGGTGGTGTAGAGCTTCCTGTAGCCGCATGGCGTTCGTACTTAAATATGGAACTAACCATTCCAATTTTCGCTGTCTCTTATACACATCTCCGAGCCCACGAGAC
+
CCCCCFCCCCCCGGGGGGGGGGGHHHHGGHHEHHHGGHHGDHHHHHGEFFFFFAGBFD3FFGHHHHFDGEFEEGHAEEEGGEFHHHH@GGHHHF@BFCGHEEHGHHH4FGGHH4E?EA<B?FFHFFBGFH22F??GD/<<<FGGG/CGG
@M02034:409:000000000-BFKT7:1:1101:22835:4180 1:N:0:27
AAAGTCGAGGTGCCTAAAGTGGCAACCCAGACTAATACGAAGGTTGGTGGTGTAGAGCTTCCTGTAGCCGCATGGCGTTCGTACTTAAATATGGAACTAACCATTCCAATTTTCGCTGTCTCTTATACACATCTCCGAGCCCACGAGACA
+
CCDCCFDCDDCCGGGGGGGGGGGHHHHGGHHGHHHHHHHFHGGHGHGEFGFGHHHHGHHHHHHHGFGGHGGGGGHHGGGGFGGHHHHHHHHHHHGHGHHHHHGHHHHHHHHHHHGGGGGHHGHHHHHHFHFHHGGHF@FCGFHGGGGFGG
@M02034:409:000000000-BFKT7:1:1101:23789:4187 1:N:0:27
AAAGTCGAGGTGCCTAAAGTGGCAACCCAGACTCAGACTGATGTTGGTGGTGTAGAGCTTCCTGTAGCCGCATGGCGTTCGTACTTAAATATGGAACTAACCATTCCAATTTTCGCTGTCTCTTATACACATCTCCGAGCCCACGAGACA
+
BBBBBFBBBBABGGGGGGGFFGFGHHHGEGEFHHHHGHHGFHHHHGHGEDEFGFHGHHFHHGHHHHHHHGGFGEHGGFGGGGHGHHGFHGFHHGGFHFFFHHFHHHHHHGHHHEEGGGGFFFFHGHFHEGGHFHGHF/@/BFHFCGFGGH
@M02034:409:000000000-BFKT7:1:1101:23352:4191 1:N:0:27
AAAGTCGAGGTGCCTAAAGTGGCAACCCAGACTCGGGGGGAGGTTGGTGGTGTAGAGCTTCCTGTAGCCGCATGGCGTTCGTACTTAAATATGGAACTAA
+
BBBBBFBBBBABGGGGGGGGGGGHHHHGGHHGHGGGGGGGCDGGFHC/?DFEFFF11<?GFGHH=1G<FDF?DAG.@C@EDCBGGHHHHBFHGH0CFHGH
@M02034:409:000000000-BFKT7:1:1101:14980:4195 1:N:0:27
AAAGTCGAGGTGCCTAAAGTGGCAACCCAGACTA
+
AABCAFCBCCCCGGGGGGGGGGGHHHHGGHHGHB
@M02034:409:000000000-BFKT7:1:1101:11112:4205 1:N:0:27
AAAGTCGAGGTGCCTAAAGTGGCAACCCAGACTAAGGATAATGTTGGTGGTGTAGAGCTTCCTGTAGCCGCATGGCGTTCGTACTTAAATATGGAACTAACCATTCCAATTTTCGCTGTCTCTTATACACATCTCCGAGCCCACGAGACA
+
BBBBBFBBBBAAEGGGGGGGFGGHBEHGDFGFHHCHCHGDHGHHHHEEFG2FF3FDGFHHHFHHGHHHHGG0EEGBEEGEGGEHGHFGHHFHFHGHFHEGGFHFGHGFHHGHHBECGGGHHGGHFGGHHHDGHGFFECCDGGEFC/AEGF
@M02034:409:000000000-BFKT7:1:1101:11305:4209 1:N:0:27
AAAGTCGAGGTGCCTAAAGTGGCAACCCAGACTCGTCCGTCGGTTGGTGGTGTAGAGCTTCCTGTAGCCGCATGGCGTTCGTACTTAAATATGGAACTAACCATTCCAATTTTCGCTGTCTCTTATACACATCTCCGAGCCCACGAGACA
+
BBCCCFAABCCCGGGGGGGGGGGHHHHGGHHGHHGHGGGGGGCAEGGEFDFGHFGFGFHHFFHHHFHDEFG@EGHFGGGGGFFEGHHHGHFHHG33GFHGCCBGFGGEDGGGHHGGGGAHHGFBBFHDGHFFFFFFGBCF/FGFCGG.C<
@M02034:409:000000000-BFKT7:1:1101:18405:4209 1:N:0:27
AAAGTCGAGGTGCCTAAAGTGGCAACCCAGACTACGAATAATGTTGGTGGTGTAGAGCTTCCTGTAGCCGCATGGCGTTCGTACTTAAATATGGAACTAACCATTCCAATTTTCGCTGTCTCTTATACACATCTCCGAGCCCACGAGAC
+
AAABAFBABDBBFGGGFGGGGGGHHHGDFHHGHHGGGGHGBFGGHHHGGGFGHHHEGBHHGFHHHHGFDEE>EFFFFGGGGGHGGHBGFFGHHFF3FGBECCDGHF?FDGHHHHGGGGGEHHHHEGBFBGFGGG32C/></C/CF/AAE
@M02034:409:000000000-BFKT7:1:1101:14996:4210 1:N:0:27
AAAGTCGAGGTGCCTAAAGTGGCAACCCAGACTAGGAAGGAGGGTGGTG
+
AABBAFAABBABGGGGFFGFGGGHHHHGGHHGHHB3FFF?GG?2BF01A
@M02034:409:000000000-BFKT7:1:1101:9614:4218 1:N:0:27
AAAGTCGAGGTGCCTAAAGTGGCAACCCAGACTCCGAATCCTGTTGGTGGTGTAGAGCTTCCTGTAGCCGCATGGCGTTCGTACTTAAATATGGAACTAACCATTCCAATTTTCGCTGTCTCTTATACACATCTCCGAGCCCACGAGAC
+
BBBBBFBABBBBGGGGGGGGGGGHHHHGGGHGHHHGEGGGHHHHHHHEFGAFHHHFGGHHHHHHHHHHHGGGGGHHGGGGGGHHHHGG3FFHHHFGGFGGHG?FHHGHGHHHHEGGGGGGFFHH3FGHFHFHGHFGDCCCCGHGGG/AD
@M02034:409:000000000-BFKT7:1:1101:11291:4224 1:N:0:27
AAAGTCGAGGTGCCTAAAGTGGCAACCCAGACTCGTCCGTCGGTTGGTGGTGTAGAGCTTCCTGTAGCCGCATGGCGTTCGTACTTAAATATGGAACTAACCATTCCAATTTTCGCTGTCTCTTATACACATCTCCGAGCCCAC
+
BBBBBFBBBBAAGGFGGGGGGGGHHHHGFGHGHHGHGGGCGGGFGEGEFGEFHHFGHGHHFHHHHHGGHGGGFGHHGGGGGGGHHHHFHHGHHHEGFGFGHHBHHFHFFGHHHHGGF/DFHHHHFHEHFHFFFHFHGGCCCCGF
@M02034:409:000000000-BFKT7:1:1101:18393:4226 1:N:0:27
AAAGTCGAGGTGCCTAAAGTGGCAACCCAGACTACGAATAATGTTGGTGGTGTAGAGCTTCCTGTAGCCGCATGGCGTTCGTACTTAAATATGGAACTAACCATTCCAATTTTCGCTGTCTCTTATACACATCTCCGAGCCCACGAGACA
+
BBBBBFBBDBBBGGGGFGGGGGGHHHHGGHHGHHF2AGHGFGHHHHHEE1EF1AF5FFHFBGHBB5FBAEFEEGA10EEFDGBCGFHBDGHFHE33BGFG303BF?G?FGDHG4EDFEGHFHHHGHFHFFHHFHDBG/<BFGC/???//?
@M02034:409:000000000-BFKT7:1:1101:11309:4232 1:N:0:27
AAAGTCGAGGTGCCTAAAGTGGCAACCCAGACTCGTCCGTCGGTTGGTGGTGTAGAGCTTCCTGTAGCCGCATGGCGTTCGTACTTAAATATGGAACTAACCATTCCAATTTTCGCTGTCTCTTATACACATCTC
+
AAA?ABABDBAAGGGGGGGB5AFFFG4AFEHC3FFFF??CFEEEEA0B11ABFEG5DFBFGFHFGHF5FEEEFEFFEEEFEGFHHHFGGGFBGDFDH3GHHGFHFHG4FG??F4C?E?<BGHFDFHHFFFG1F1@
@M02034:409:000000000-BFKT7:1:1101:7786:4239 1:N:0:27
AAAGTCGAGGTGCCTAAAGTGGCAACCCAGACTCAGCCGCCTGTTGGTGGTGTAGAGCTTCCTGTAGCCGCATGGCGTTCGTACTTAAATATGGAACTAACCATTCCAATTTTCGCTGTCTCTTATACACATCTCCGAGCCCACGAGAC
+
BABBBFBADBABGGGGGFGFGGGFHHGGGGHGHHHHHHGGGGHHHHHGFGEFGHHHHHHHDGHHGGGFGEEFGEHGFGGGGGHEFHBDGHHHHHBBFGGFHGEGHGFHFHHHHGGGGGEFGGHHFHHHHHFHHHFFDBFCCEEFGGGDG
@M02034:409:000000000-BFKT7:1:1101:22540:4240 1:N:0:27
AAAGTCGAGGTGCCTAAAGTGGCAACCCAGACTATGCCGGGTGTTGGTGGTGTAGAGCTTCCTGTAGCCGCATGGCGTTCGTACTTAAATATGGAACTAACCATTCCAATTTTCGCTGTCTCTTATACACATCTCCGAGCCCACGAGAC
+
CCCCCFCBCCCCGGGGGGGGGGGHHHHGGHGGHFGHFAEGGAEGGHHGFEFGHHHDGHHHHHHHHHHFFGGFGGHHGEGGGGHHHHHFEGHFHHHFHHHHGHBGHHHHGGHHHHECD?EHHHHHHFFHGHHHHHHHGGCGCGHGCGCGD
@M02034:409:000000000-BFKT7:1:1101:12983:4247 1:N:0:27
AAAGTCGAGGTGCCTAAAGTGGCAACCCAGACTCAGCAGCATGTTGGTGGTGTAGAGCTTCCTGTAGCCGCATGGCGTTCGTACTTAAATATGGAACTAACCATTCCAATTTTCGCTGTCTCTTATACACATCTCCGAGCCCACGAGAC
+
CCCCBFCBBCBCGGGGGGGFGGGHHHHGGHHGHHHHHHHHHHHHHHHGGGFFGHHFGHHHHHHHHHHHHFEFGGHHGGGGGGHHHHHGHHHHHHHHHHHHHHHHHHGGHHHHHHGGGGFHHHHHGHHHHFFHHHFGDCCBDGHGGGGGG
@M02034:409:000000000-BFKT7:1:1101:8427:4250 1:N:0:27
AAAGTCGAGGTGCCTAAAGTGGCAACCCAGACTAGTGGGAGGGTTGGTGGTGTAGAGCTTCCTGTAGCCGCATGGCGTTCGTACTTAAATATGGAACTAACCATTCCAATTTTCGCTGTCTCTTATACACATCTCCGAGCCCACGAGACA
+
AAABBFBBBBBBGGGGFGGGGGGGHHHGGHHGHHHHHHHGFGGGHGGEFGGGHDG5GBGHHGHHGGGGGFFEGGHGGFGGFFGHHHGHHHGHHGFEFHGGGG3GHHHFFHHHHFFGGGFHGHFFFHHHHFHGHHHDC<BFCGHEGGGGDF
@M02034:409:000000000-BFKT7:1:1101:9021:4252 1:N:0:27
AAAGTCGAGGTGCCTAAAGTGGCAACCCAGACTCCGACTCATGTTGGTGGTGTAGAGCTTCCTGTAGCCGCATGGCGTTCGTACTTAAATATGGAACTAACCATTCCAATTTTCGCTGTCTCTTATACACATCTCCGAGCCCACGAGAC
+
CCDCCFDDDDDDGGGGGGGGGGGGHHGGGHHGHHHGGGGGHHHHHHHEGGEFGGHHGGHHHHHHHHHHHEGEGGHHGFGGGEFHHHHGFGGHHGFFFHFFHFFGHHGHFHHHHHCGGGGGHHHHFHFHGHFHFHGHDBCGCAFGFCGGG
@M02034:409:000000000-BFKT7:1:1101:14921:4263 1:N:0:27
AAAGTCGAGGTGCCTAAAGTGGCAACCCAGACTAAGAATCAGGTTGGTGGTGTAGAGCTTCCTGTAGCCGCATGGCGTTCGTACTTAAATATGGAACTAACCATTCCAATTTTCGCTGTCCTTATACACATCTCCGAGCCCACGAGACAG
+
CCCCCFCCCCBCGGGGGGGGGGGHHHHGGHHGHHHHHHHHHHHHHHGGGGFFHHHFHHHHHHHHHHHGHGGGGGHHGEGGGGHHHHHHHHHHHHGFGHHHHHHHGHHGHHHHHHGGGGGHHHHHHHFHFFHFHHHGGGGCGHGGGGGGHH
@M02034:409:000000000-BFKT7:1:1101:22954:4267 1:N:0:27
AAAGTCGAGGTGCCTAAAGTGGCAACCCAGACTGCGGAGGGGGTTGGTGGTGTAGAGCTTCCTGTAGCCGCATG
+
BBAABFBBBBABGGGGFDGGGGGHHHHGGHHGHFHEAE2EE?GGAF?EF?GE?3B3B@FG3GGF3@@4B>E/EE
@M02034:409:000000000-BFKT7:1:1101:18877:4271 1:N:0:27
AAAGTCGAGGTGCCTAAAGTGGCAACCCAGACTCGGGAGCAGGTTGGTGGTGTAGAGCTTCCTGTAGCCGCATGGCGTTCGTACTTAAATATGGAACTAACCATTCCAATTTTCGCTGTCTCTTATACACATCT
+
BBBBAFAABBBBGGGBGGFGGGGHFHHGGHFGHHDGGGGGGFFFFHGGFGAFGEFBDD3GGFHGHFGBFEE0EEFAEEEFGGFHHHHFHHBGHE33FBBGBFDFHFFF4BEGHBEFGGDBFFFFBF3??F2CFG
@M02034:409:000000000-BFKT7:1:1101:18857:4281 1:N:0:27
AAAGTCGAGGTGCCTAAAGTGGCAACCCAGACTCGGGAGCAGGTTGGTGGTGTAGAGCTTCCTGTAGCCGCATGGCGTTCGTACTTAAATATGGAACTAACCATTCCAATTTTCGCTGTCTCTTATACACATCTCCGAGCCCACGAGACA
+
BBACBFCBCCBBGGGGGGGGGGGHHHHGGHHGHHGGGGGGHHHHHHGGGGEGHHHHHHHHHHHHHHHHGGGGGGHHGGGGGGGHHHHHHHHHHHHHHHGHHHGFHHHHHHHHHHGGGGGHHHHHHHFHHHFHHHGHGGFCGGHGGFCGG>
@M02034:409:000000000-BFKT7:1:1101:14492:4285 1:N:0:27
AAAGTCGAGGTGCCTAAAGTGGCAACCCAGACTCCGTGTAAGGTTGGTGGTGTAGAGCTTCCTGTAGCCGCATGGCGTTCGTACTTAAATATGGAACTAACCATTCCAATTTTCGCTGTCTCTTATACACATCTCCGAGCCCACGAGACA
+
BBAAADAADD>AFGGGGGGGGFGFCFEEFHHGHHHGHGGBHHGHHHGEFEFFFBGEFHFGHGHGGHFGHGFGGGHHGBEGGGFHHGHEHHGHHGFHHHHHHHHHHHGHHHHHHBEGG??F44FE3BGGHHHGGHHDC/BDGGHFGGGGGC
@M02034:409:000000000-BFKT7:1:1101:18874:4290 1:N:0:27
AAAGTCGAGGTGCCTAAAGTGGCAACCCAGACTCGGGAGCAGGTTGGTGGTGTAGAGCTTCCTGTAGCCGCATGGCGTTCGTACTTAAATATGGAACTAACCAATCCAATTTTCGCTGTCTCTTATACACATCTCCGAGCCCACGAGACA
+
BBAABFCCCCCCGGGGFFGGGGGHGHHGGHHGHHGGGGGGHHHFGHGGGGFFGFGFGHHHHGHHGGHFGFFGGGGHGFGGGGHHHHHHHHHHHHFFGFFFFFG/FGFFHGGHHHGGGGEGHHHHHGGBDGHHHBFGE<@</FHGGGG?EG
@M02034:409:000000000-BFKT7:1:1101:17706:4291 1:N:0:27
AAAGTCGAGGTGCCTAAAGTGGCAACCCAGACTAATCATAATGTTGGTGGTGTAGAGCTTCCTGTAGCCGCATGGCGTTCGTACTTAAATATGGAACTAACCATTCCAATTTTCGCTGTCTCTTATACACATCTCCGAGCCCACGAGACA
+
BCCCBFBB@BBCGGGGGGGGGGGHHHHGGGHGHHHHHHHHFGHHHHGGFEEFGBG5AAFGFGHGDDG5AEEEEGC1>BEG1ECFGHHHHHHGGF33BFGH313BE?GDGGGHF4EFGGEDFFHHF4F4BFGHHFGBF?FG/FEFGCC/C?
@M02034:409:000000000-BFKT7:1:1101:19618:4293 1:N:0:27
AAAGTCGAGGTGCCTAAAGTGGCAACCCAGACTGTGGGTCCGGTTGGTGGTGTAGAGCTTCCTGTAGCCGCATGGCGTTCGTACTTAAATATGGAACTAACCATTCCAATTTTCGCTGTCTCTTATACACATCTCCGAGCCCACGAGACA
+
BBBAAFBBDDAAGGGCGFGGGGGHHHHGGHGFFGHHB2EFGF?EF00BFEEFH3GBGF3FGFHHGFEDF1E0BEGHC>EFEEBEGHHGHGGFHDBEGBBGFADGHHGEFFFHHB/EGA/B3BFF3BBGFFG2FFHDF@B</FEGFGCGG<
@M02034:409:000000000-BFKT7:1:1101:9198:4305 1:N:0:27
AAAGTCGAGGTGCCTAAAGTGGCAACCCAGACTGGTTGTCCGGTTGGTGGTGTTGA
+
AABCCFCCCCBCGGGGGGGGGGGGHHHGGHHGH32ABEG5AAEF2EA11AE1A1B5
@M02034:409:000000000-BFKT7:1:1101:17712:4310 1:N:0:27
AAAGTCGAGGTGCCTAAAGTGGCAACCCAGACTAATCATAATGTTGGTGGTGTAGAGCTTCCTGTAGCCGCATGGCGTTCGTACTTAAATATGGAACTAACCATTCCAATTTTCGCTGTCTCTTATACACATCTCCGAGCCCACGAGACA
+
BBCCBFCCCCBCGGGGGGGGGGGGHHHGGHHGHFHFHHHHHGHHHHHGGGEGHHHGHHHHHHHHHHHHHGGGGGHHGGGGGGHHHHHHHHHHHHFFHHHHFFFGHHHGFHHHHHGGGGGHHHHHHHGHHHFHGHHFG/DCGGHGGGGGG<
@M02034:409:000000000-BFKT7:1:1101:8783:4315 1:N:0:27
AAAGTCGAGGTGCCTAAAGTGGCAACCCAGACTAAGAAGAATGTTGGTGGTGTAGAGCTTCCTGTAGCCGCATGGCGTTCGTACTTAAATATGGAACTAACCATTCCAATTTTCGCTGTCTCTTATACACATCTCCGAGCCCACGAGACA
+
BBABAFCBBBACGGGGGGGGGGGGGHHFGHHGHHHHHGGGFHHHHHHEFGFGGHHEGHHHGHHHHGHGHEEEFGHFGGGGEFGHHHHHFHHHHHFFHHFGHHHHHGHGFHHHHGGGGGGHHHHHHHHGFHGHHHGGFCGFCGHGG@DGF?
@M02034:409:000000000-BFKT7:1:1101:9180:4317 1:N:0:27
AAAGTCGAGGTGCCTAAAGTGGCAACCCAGACTGATTGTCCGGTTGGTGGTGTAGAGCTTCCTGTAGCCGCATGGCGTTCGTACTTAAATATGGCACTAACCATTCCAATTTTCGCTGTCTCTTATACACATCTCCGAGCCCAC
+
AABBAFBBB@24FEB5FF46BGFHHH4AE22ACG3AFGDGHGE?E20B1EAFFDE5DAGHHFGHHFHFHGGGGGHHGG/EEEFHHHFEFGGHGH/BFF3C3FBGDHEH4FDFHHGG?EGHHGFHHFEHF11FHFFEA/>>BCAF
@M02034:409:000000000-BFKT7:1:1101:7531:4321 1:N:0:27
AAAGTCGAGGTGCCTAAAGTGGCAACCCAGACTAATAATAATGTTGGTGGTGTAGAGCTTCCTGTAGCCGCATGGCGTTCGTACTTAAATATGGAACTAACCATTCCAATTTTCGCTGTCTCTTATACACATCTCCGAGCCCACGAGACA
+
BBBCCFCCDCBCGGGGGGGGGGGHHGCFGHHGHHHHHHHHHGHGHHHFFGGGHHHGHHHHHHHHHGHHHGGEGGHHGGGGGGHHHHHHHHHHHHHHFHHHHHHHHHHHGHHHHFGGGGGHHHHHHHHH?GBGGDFDDBCFC/?F?B@/C=
@M02034:409:000000000-BFKT7:1:1101:14180:4322 1:N:0:27
AAAGTCGAGGTGCCTAAAGTGGCAACCCAGACTCAGTTTAATGTTGGTGGTGTAGAGCTTCCTGTAGCCGCATGGCGTTCGTACTTAAATATGGAACTAACCATTCCAATTTTCGCTGTCTCTTATACACATCTCCGAGCCCACGAGAC
+
BBAABFBBBDBAGCGFGFGFGFGHGHHGGHHGG33B5A5FGDGGGEFEFGAFBBG5FBGHHCGFFFGGHGGGGEHEEEEEGGFHHHHG@GHHHHHHGEGBGFHHGHFHBHGFHBEFDEGHHHHHFHHFFCGB2?BD<<BBCFGGGGCD?
@M02034:409:000000000-BFKT7:1:1101:9196:4324 1:N:0:27
AAAGTCGAGGTGCCTAAAGTGGCAACCCAGACTGATTGTCCGGTTGGTGGTGTAGAGCTTCCTGTAGCCGCATGGCGTTCGTACTTAAATATGGAACTAACCATTCCAATTTTCGCTGT
+
3>>3>FABD2>>BGGGGFGGFFFCFGHGGDCFFGCDFG3FG?2EE20AFE1FF35FF5GFGCFGGFHFH?ECGGGGEAEF>EFE?GHBGBDEF3EGHF33EGHFEFFD4BGGHH/EE/?
@M02034:409:000000000-BFKT7:1:1101:21306:4327 1:N:0:27
AAAGTCGAGGTGCCTAAAGTGGCAACCCAGACTCAGCTGGGGGTTGGTGGTGTAGAGCTTCCTGTAGCCGCATGGCGTTCGTACTTAAATATGGAACTAACCATTCCAATTTTCGCTGTCTCTTATACACATCTCCGA
+
BCCCBFCCCCBBGGGGGGGGGGGHHHHGGHHGHC3G35FHGEFEAEEAFGEEA3F5DD3G5FGHB5@5BEE/FD11>?>1EFF/FGF3FDF44D33BFFHFE3FEBEFHHFHHHCGGC<B33FF2>2G2GG2F@22C@
@M02034:409:000000000-BFKT7:1:1101:14159:4332 1:N:0:27
AAAGTCGAGGTGCCTAAAGTGGCAACCCAGACTCAT
+
CCCCBFCBCBCCGGGGGGGGGGGHHHHGGHHGH335
@M02034:409:000000000-BFKT7:1:1101:14550:4335 1:N:0:27
AAAGTCGAGGTGCCTAAAGTGGCAACCCAGACTCCGCCTCCGGTTGGTGGTGTAGAGCTTCCTGTAGCCGCATGGCGTTCGTACTTAAATATGGAACTAACCATTCCAATTTTCGCTGTCTCTTATACACATCTCCGAG
+
AABBAFAADBBAFGGGFEGGDGGHHHHGGHHGHHHGGGGGGGGEDGGAFG?E1AGHHEHHFFHHGEG5FEE?EEGFEEEFGGFHGGFGGGFHHGHFGGFGBGFGHFGEGGHFHBFEGGGFHFGHGFFHFGFHHFFGD/<
@M02034:409:000000000-BFKT7:1:1101:19380:4336 1:N:0:27
AAAGTCGAGGTGCCTAAAGTGGCAACCCAGACTGAGACGTCGGTTGGTGGTGTAGAGCTTCCTGTAGCCGCATGGCGTTCGTACTTAAATATGGAACTAACCATTCCAATTTTCGCTGTCTCTTATACACATCTCCGAGCCCACGAGACA
+
ABBBAFBBCBBAGGGGGGGGGGGHGGHGGGHGHHHHHHGFGGGFGGGGFFBFGHHFHGHHHHHGFHHGHE>EEGHHGBEFGGHHHHGGHHFHHHFGHHGGHHGHFHGHHHHHHHGGGGFFFHHHFHHHFGDCGGGGE/D>DGHGGGFGGF
@M02034:409:000000000-BFKT7:1:1101:7542:4339 1:N:0:27
AAAGTCGAGGTGCCTAAAGTGGCAACCCAGACTAATAATAATGTTGGTGGTGTAGAGCTTCCTGTAGCCGCATGGCGTTCGTACTTAAATATGGAACTAACCATTCCAATTTTCGCTGTCTCTTATACACATCTCCGATCCCACGAGACA
+
AAAB>FAAB2>AFCGGGGCGFGGFFG4EFHHGFHHHGGHHHHHHHFAFFEEFAFGBGHHHF3GFFGFHFGGFGGHHGGGGDFHHFHGFHHFHHHGGGEFHFFFGHFHFHHFGGHGGGDGHEHHGHHEFFF3?FGGDAC/<CGHHGGFGGC
@M02034:409:000000000-BFKT7:1:1101:17501:4340 1:N:0:27
AAAGTCGAGGTGCCTAAAGTGGCAACCCAGACTAGGAATAGTGTTGGTGGTGTAGAGCTTCCTGTAGCCGCATGGCGTTCGTACTTAAATATGGAACTAACCATTCCAATTTTCGCTGTCTCTTATACACATCTCCGAGCCCACGAGACA
+
BBCCAFBBCCCCGGGGGGGFGGGHHHHGGHHGHHHHHHHHHGHHHHHGFGEFGHHHHHHHHHHHGHHHHFGGGGHHGFGGGGHHHHHHHHHHHHHGHHHGHHGHHHHGHHHHHHGGGGGHHGHHHHHHHHHHGHHHFCDCGGHGGGGGGE
@M02034:409:000000000-BFKT7:1:1101:8423:4350 1:N:0:27
AAAGTCGAGGTGCCTAAAGTGGCAACCCAGACTCATCCGAAGGTTGGTGGTGTAGAGCTTCCTGTAGCCGCATGGCGTTCGTACTTAAATATGGAACTAACCATTCCAATTTTCGCTGTCTCTTATACACATCTCCGAGCCCACGAGA
+
BBBCBFCCCCBCGGGGGGGGGGGHHHHGGGHGHGHHHFGEAE2BGGCECEFCA3F5ADGCEGHHG5F5DEG0FEA1/B>F1?CEGFHGBGHBF@33?GFFB03B3EH4FG3GF4EEFA??DFFFDHFFHC2FGBD??/CGCCGGC?/<
@M02034:409:000000000-BFKT7:1:1101:21444:4352 1:N:0:27
AAAGTCGAGGTGCCTAAAGTGGCAACCCAGACTACGTATAAGGTTGGTGGTGTAGAGCTTCCTGTAGCCGCATGGCGTTCGTACTTAAATATGGAACTAACCATTCCAATTTTCGCTGTCTCTTATACACATCTCCGAGCCCACGAGACA
+
CCDCCFCBCCCCGGGGGGGGGGGHHHHGGHHGHHHGHHHFHHHHGHGFFGFFGHHHHHHHHHHHGHHGHEGEEGHHGFGGGGHHHHHHHHHHHGGGHHHHHHGHHHHHHHHHHHGGGGGHHGHHHGHHHHGHHHHBF?FCGGHGGGGGGC
@M02034:409:000000000-BFKT7:1:1101:14551:4359 1:N:0:27
AAAGTCGAGGTGCCTAAAGTGGCAACCCAGACTCCGCCTCCGGT
+
BBBAAFAA3@ABGGGFGGFGGGFGHHGGGDHDGFF2AEEGHGGF
@M02034:409:000000000-BFKT7:1:1101:17492:4360 1:N:0:27
AAAGTCGAGGTGCCTAAAGTGGCAACCCAGACTAGGAATAGTGTTGGTGGTGTAGAGCTTCCTGTAGCCGCATGGCGTTCGTACTTAAATATGGAACTAACCATTCCAATTTTCGCTGTCTCTTATACACATCTCAGAGACAAC
+
A>A?AF3AADAAGGGGGGBGFGFFCAFEDHFGHGHHHGCH35FF5FCA2EEBAAFBGHHHHFHGGHHHH1AEEGHHGEGFGGFHHHFGHG44FF3@FFFFGHBGDGGHEGHGHFEFF//BGHHE?GBD4B22FGH332F2B22?
@M02034:409:000000000-BFKT7:1:1101:14790:4362 1:N:0:27
AAAGTCGAGGTGCCTAAAGTGGCAACCCAGACTCCTCCGCCGGTTGGTGGTGTAGAGCTTCCTGTAGCCGCATGGCGTTCGTACTTAAATATGGAACTAACCATTCCAATTTTCGCTGTCTCTTATACACATCTCCGAGCCCACGAGACA
+
AAABAFBBBBAAGGGGGGGGGGGGGHHGGHHGHHHHHGGGGGGEFFGAFGAFAEGFDGHHFHHHFFGFGGGGDGFFFFGFGGHHGHFGDGFGHGEEGFHBFG3GFHHBHHFHEGGDDF/D?FHHFH2>@FGHHH22C@C?CFEGGCDCDF
@M02034:409:000000000-BFKT7:1:1101:13193:4362 1:N:0:27
AAAGTCGAGGTGCCTAAAGTGGCAACCCAGACTATGGAGTGTGTTGGTGGTGTAGAGCTTCCTGTAGCCGCATGGCGTTCGTACTTAAATATGGAACTAACCATTCCAATTTTCGCTGTCTCTTATACACATCTCCGAGCCCACGAGAC
+
AAAABFBB@@BAGGGFGGGGBGFFFHGGGGGGHHHHFFHAEGHHGHHGGGEFGFHEGHHHHHHHGHFHHGGFGGHHGGGGGGGHHHGGFHGHHHHHHF3FGHFGHHGHEGHGHHEGGEFFFHHHEGFGDHEHEHGEDC/>DGEE?<@/?
@M02034:409:000000000-BFKT7:1:1101:8427:4369 1:N:0:27
AAAGTCGAGGTGCCTAAAGTGGCAACCCAGACTCATCCGAAGGTTGGTGGTGTAGAGCTTCCTGTAGCCGCATGGCGTTCGTACTTAAATATGGAACTAACCATTCCAATTTTCGCTGTCTCTTATACACATCTCCGAGCCCACGAGACA
+
A?AB>FAADBAAGGFFGGGFFGGHGHHGGHHGHFGFGGGFGGDF3FE1A?AFCGGAGHHHFHFHBFHE3E?EFGHGGACGGEHHEHFBHFHFHGBFGFBFEGBHHDGDFGFFGGGGGGGHHFGHFFF3?FFGFHBDEC//BFEFGGGGCG
@M02034:409:000000000-BFKT7:1:1101:10031:4375 1:N:0:27
AAAGTCGAGGTGCCTAAAGTGGCAACCCAGACTGTGGTGGGGGTTGGTGGTGTAGAGCTTCCTGTAGCCGCATGGCGTTCGTACTTAAATATGGAACTAACCATTCCAATTTTCGCTGTCTCTTATACACATCTCCGAGCCCACGAGACA
+
BCCBCFCCCCBBGGGGGGGGGGGGHHHGGHHGHHHHHGFFGGGGGGGGGGEFGGGFHHHHHHHHGHHGHGGEFGHHGEGGGEHHHHHHHHGHHHFHHHHHHHHHHHHGHHHHHHGGGGGHHHHHHHHHGHGHHHHGE@GGGGHGGGGGGC
@M02034:409:000000000-BFKT7:1:1101:14146:4383 1:N:0:27
AAAGTCGAGGTGCCTAAAGTGGCAACCCAGACTAATAAG
+
CCCCCFCCCCBCGGGGGGGFGGGHHHHGGHHGHFGG555
@M02034:409:000000000-BFKT7:1:1101:13075:4384 1:N:0:27
AAAGTCGAGGTGCCTAAAGTGGCAACCCAGACTCAGCATCCGGTTGGTGGTGTAGAGCTTCCTGTAGCCGCATGGCGTTCGTACTTAAATATGGAACTAACCATTCCAATTTTCGCTGTCTCTTATACACATCTCCGAGCCCACGAGACA
+
BBBBBFBBBBABGGGGGGGGGGGGHHHGGHHGHHHHHHHHHEFGGGGGFGEFGHGBGGHHHHHHGHHGFEFCGGHGGEGGGGHHHHHHHHHHHGHHHHHHGHHHHHHGHHHHHFCGGGGHHGHHHHHHHFFFHHHFECGGGGHGGCGGGF
@M02034:409:000000000-BFKT7:1:1101:21309:4390 1:N:0:27
AAAGTCGAGGTGCCTAAAGTGGCAACCCAGACTAAGCATAATGTTGGTGGTGTAGAGCTTCCTGTAGCCGCATGGCGTTCGTACTTAAATATGGAACTAACCATTCCAATTTTCGCTGTCTCTTATACACATCTCCGAGCCCACGAGAC
+
CCCCCFCBBCCCGGGGGGGGGGGHHHHGGHHFHHHHHHHFFHFHHHHGGGEFHHHHHGGHHHHHGHHHHGGGGGHHGGGGGGHHHHHHHHHGHGGHFGHHHHGHHHHGHHHHHHGGGGGGHHHHHHHHHHEHHHGHF?DBDFHGGGGGG
@M02034:409:000000000-BFKT7:1:1101:9999:4398 1:N:0:27
AAAGTCGAGGTGCCTAAAGTGGCCACCCAGACTAAGCCTGGTGTTGGTGGTGTAGAGCTTCCTGTAGCCGCATGGCGTTCGTACTTAAATATGGAACTAACCATTCCAATTTTCGCTGTCTCTTATACACATCTCCGAGCCCACGAGACA
+
CCCCCFCACCCCGGGGGGGGGGGHHGHGGHHGHHHHHHHHHHHHGHHGFGGGHHHGHHHHHHHHHHHHHGGGGGHHGGGGGGHHHHHHHHHHHHHGGHHHHHGHHHFHHHHHHHGGGGGHHHHHHHGGHFFHHGGHGDGCGGGGGGGGGC
@M02034:409:000000000-BFKT7:1:1101:17058:4400 1:N:0:27
AAAGTCGAGGTGCCTAAAGTGGCAACCCAGACTAGGCTTGAGGTTGGTGGTGTAGAGCTTCCTGTAGCCGCATGGCGTTCGTACTTAAATATGGAACTAACCATTCCAATTTTCGCTGTCTCTTATACACATCTCCGAGCCCACGAGACA
+
CCCCBFCBCCCBGGGGGGGGGGGHHHHGGHHGHHHHHHHGHHHHHHGEFGEFGFHHHHHHGHHHGHHGHGGGGGHHGGGGGGHHHHHGHHHHHHHFHHHGHHFHHHGHHHHHHHGGGGGHHHHHHHHHHHHHHHHHGCDDGGHGGGGGGB
@M02034:409:000000000-BFKT7:1:1101:13082:4402 1:N:0:27
AAAGTCGAGGTGCCTAAAGTGGCAACCCAGACTCAGCATCCGGTTGG
+
A?AAAFAA1>1>FCGBGFGGFGGF1GGGFGGGHHFCFF1FBAA/BEE
@M02034:409:000000000-BFKT7:1:1101:20489:4406 1:N:0:27
AAAGTCGAGGTGCCTAAAGTGGCAACCCAGACTGATTCGGCTGTTGGTGGTGTAGAGCTTCCTGTAGCCGCATGGCGTTCGTACTTAAATATGGAACTAACCATTCCAATTTTCGCTGTCTCTTATACACATCTCCGAGCCCACGAGACA
+
BCBBBFCCCCCCGGGGGGGGGGGHHHHGGHHGHHHHHHGHGGGHHHHGFFEFGFHFHHHHHHHHGHHGGEEEGGHHEEGGGGHHHHHHHHHHHHGGFHGHHHEHHHHHHHHHHFGGGGGFHGHHFHHHHHHHHHGFFCGCGGHGGGGGGC
@M02034:409:000000000-BFKT7:1:1101:22205:4407 1:N:0:27
AAAGTCGAGGTGCCTAAAGTGGCAACCCAGACTAAGAATCATGTTGGTGGTGTAGAGCTTCCTGTAGCCGCATGGCGTTCGTACTTAAATATGGAACTAACCATTCCAATTTTCGCTGTCTCTTATACACATCTCCGAGCCCACGAGACA
+
ABBCCFDCDCCCGGGGGGGFGGGHHHHGGHHGHHHHHHHHHHHHHHHGFGFFGHHGGHHHHHHHGGHHHFFFGGHHGEGGFGHHHHHHHHHHHHHHGHHGHHGHHHHHHHHHHHGGGGGHHHHHHHHHHHGHHHHHF@FC?FHGGGGGGC
@M02034:409:000000000-BFKT7:1:1101:11599:4410 1:N:0:27
AAAGTCGAGGTGCCTAAAGTGGCAACCCAGACTAAGCATCATGTTGGTGGTGTAGAGCTTCCTGTAGCCGCATGGCGTTCGTACTTAAATATGGAACTAACCATTCCAATTTTCGCTGTCTCTTATACACATCTCCGAGCCCACGAGACA
+
AAAABFAADBAAFGGGGGGGGFGFHHHAFHHCHCFGFFHHHHHHGHHEFDAFHFF5GDFGHBGFFGHHHGGEEGHGEEGFGGBGGHGGHHBHHFBFHHEGHFGHFHHFHHHHGFGGGGGHHGGGGHFGGFGHHHHHD?GGGGHGGCGFG<
@M02034:409:000000000-BFKT7:1:1101:10893:4414 1:N:0:27
AAAGTCGAGGTGCCTAAAGTGGCAACCCAGACTGAGTCGACGGTTGGTGGTGTAGAGCTTCCTGTAGCCGCATGGCGTTCGTACTTAAATATGGAACTAACCATTCCAATTTTCGCTGTCTCTTATACACATCTCCGAGCCCACGAGACA
+
BABBAFBADBBBGGGGGGGGGGGHHGHGGHHGHHHHGHGGGGGEGGGGFGEFFGGGHHHHHGHGFGGGHEEEEGHHGEGGGGHHHHHHHHGHHHFFFGFGHFGHHHHHGHHHHHGGGGGFHHHHDHDGGFFHFHFHE@CACFHGGDFGGB
@M02034:409:000000000-BFKT7:1:1101:17940:4417 1:N:0:27
AAAGTCGAGGTGCCTAAAGTGGCAACCCAGACTTGTACTATTGTTGGTGGTGTAGAGCTTCCTGTAGCCGCATGGCGTTCGTACTTAAATATGGAACTAACCATTCCAATTTTCGCTGTCTCTTATACACATCTCCGAGCCCACGAGACA
+
CCCCCFCCCCCCGGGGGGGGGGGHHHHGGHEGHHHHHHHHHHHHHHHGGGGGHGHFHGHHGHGHHFHFFGGEEGHFGGGGGGHEGHGFFHHHHHB3FHFGEEBGHFGDHHHHHBEGGGGHHHHHGHHHFGGHHHFBF/B@?FCCCCGGGF
@M02034:409:000000000-BFKT7:1:1101:20472:4419 1:N:0:27
AAAGTCGAGGTGCCTAAAGTGGCAACCCAGACTGATTCGGCTGTTGGTGGTGTAGAGCTTCCTGTAGCCGCATGGCGTTCGTACTTAAATATGGAACTAACCATTCCAATTTTCGCTGTCTCTTATACACATCTC
+
BBBBBFBBBBA@GGGGGGGFGGGHHHHGGDGFFFHBGHDHEDEAGF2EF11FGHHBDGHHFHHHGFHHHGCEGGGFGG?FEGFHEHHHHHFGE333FGFBEFHGGGHFHHFHHHEFGAGGGHHFGHHHFF22FDD
@M02034:409:000000000-BFKT7:1:1101:24003:4420 1:N:0:27
AAAGTCGAGGTGCCTAAAGTGGCAACCCAGACTGTGCATGCTGTTGGTGGTGTAGAGCTTCCTGTAGCCGCATGGCGTTCGTACTTAAATATGGAACTAACCATTCCAATTTTCGCTGTCTCTTATACACATCTCCGAGCCCACGAGACA
+
BBBBBFBBBBAAGGGGEGGFGGGHHHHGGHHGHHFHHHHHHHHHHHHGGGFFHHHHHHHHHHHHHGHHHGGGGGHHGGGGGGHHHHHHHHHHHFHGHHGHHHHHHHHHHHHHHHGGGGGFHHHHHGHHHHGGHHHHGGGCDFHGGGGGGF
@M02034:409:000000000-BFKT7:1:1101:10874:4420 1:N:0:27
AAAGTCGAGGTGCCTAAAGTGGCAACCCAGACT
+
BBBCCFBBCCCCGGGGGGGGGGGHFHHGGGC2G
@M02034:409:000000000-BFKT7:1:1101:19687:4421 1:N:0:27
AAAGTCGAGGTGCCTAAAGTGGCAACCCAGACTAAGGAGAATGTTGGTGGTGTAGAGCTTCCTGTAGC
+
CCCCCFCCCCCCGGGGGGGGGGGHHHHGGHFGFDDGH3AA2FGAFHEEAAEE13D555AA5BFG5555
@M02034:409:000000000-BFKT7:1:1101:8374:4428 1:N:0:27
AAAGTCGAGGTGCCTAAAGTGGCAACCCAGACTACGGAGGGGGTTGGTGGTGTAGAGCTTCCTGTAGCCGCATGGCGTTCGTACTTAAATATGGAACTAACCATTCCAATTTTCGCTGTCTCTTATACACATCTCCGAGCCCACGAGACA
+
AAAABFBADDABGGDFGFGFGGGFFGGAFHHGCDFAEEGGEGCAEEGBFEEFGGG5FGHGHFHHGGHHHGEGDFHHGGEGFFGHHHFDHHGFHFFGHHGGFHFHHFHGHHHHFHGGGGGGHHHHGHHHGHHHHHH1C/D?DGHGGG?DDC
@M02034:409:000000000-BFKT7:1:1101:19669:4432 1:N:0:27
AAAGTCGAGGTGCCTAAAGTGGCAACCCAGACTAAGGAGAATGTTGGTGGTGTAGAGCTTCCTGTAGCCGCATGGCGTTCGTACTTAAATATGGAACTAACCATTCCAATTTTCGCTGTCTCTTATACACATCTCCGAACCCACGAGACA
+
AABAAFBB?AAAGGGGGGGGGFGFFHHGGHGGHHHHGHFHHGHHHHGEF?EFGFHGHHHHHHHHGFHHGEEFGGHHGGGGGGHHEHGFHHEHHHGHHHGGHFGFHHFGFGGHHH?EG/?FFHGHHHH4BFFHHFGHGFGCF/<BCG/EGC
@M02034:409:000000000-BFKT7:1:1101:10887:4433 1:N:0:27
AAAGTCGAGGTGCCTAAAGTGGCAACCCAGACTGAGTCGACGGTTGGTGGTGTAGAGCTTCCTGTAGCCGCATGGCGTTCGTACTTAAATATGGAACTAACCATTCCAATTTTCGCTGTCTCTTATACACATCTCCGAGCCCACGAGACA
+
AAAAAFAADBAAFGGGGGGGGFGCCAAAFHGGHHHGHGAFGGCGFCFA1A1BFFHFFFHHGBGF@BFGHGCCFGHHGEFEGDFEEHBBGHFHHHEHHHHHEFGHFHHEHHHHHHEGGDCGFHGHFHHHHHDGHHHGB?A?CGHGGGGDGG
@M02034:409:000000000-BFKT7:1:1101:9101:4433 1:N:0:27
AAAGTCGAGGTGCCTAAAGTGGCAACCCAGACTAAGAATGAGGTTGGTGGTGTAGAGCTTCCTGTAGCCGCATGGCGTTCGTACTTAAATATGGAACTAACCATTCCAATTTTCGCTGTCTCTTATACACATCTCCGAGCCCACGAGACA
+
CCCCCFBCCCCCGGGGGGGGGGGHHHHGGHHCGB3GFGGH3GHGFHGGFFGEGGGFGHHHGHHHGGHGHGGFGGGFGEFGGFHHHHHHGFHHHGGFFHFGHHGGHHHGHGHHHHGGGGGHHHHHFGFHHFHHHHGFDCCGGGHGFCFDG?
@M02034:409:000000000-BFKT7:1:1101:23261:4440 1:N:0:27
AAAGTCGAGGTGCCTAAAGTGGCAACCCAGACTACTAATAAGGTTGGTGGTGTAGAG
+
DCDDDFCBCCCCGGGGGGGGGGGHHHHGGHAF333D55D55ABGAG22A2EA13D5A
@M02034:409:000000000-BFKT7:1:1101:20632:4452 1:N:0:27
AAAGTCGAGGTGCCTAAAGTGGCAACCCAGACTCCGTCTAAGGTTGGTGGTGTAGAGCTTCCTGTAGCCGCATGGCGTTCGTACTTAAATATGGAACTAACCATTCCAATTTTCGCTGTCTCTTATACACATCTCCGAGCCCACGAGAC
+
A@AAA3>A@@A1FFG1G1AAEGGHHHHGGHHFG1AAA0B/AFFHAGEAAEECHHHFFHHGHFGHDFGH1FEEFGHFEEEECFB/GHFFBGHGHGHHBFFGGHFHFFHGFHFHHB@/<E/EFB2BDGFFFGGFC1>FC//<BCHGG/CA?
@M02034:409:000000000-BFKT7:1:1101:11489:4468 1:N:0:27
AAAGTCGAGGTGCCTAAAGTGGCAACCCAGACTGTTAAGCATGTTGGTGGTGTAGAGCTTCCTGTAGCCGCATGGCGTTCGTACTTAAATATGGAACTAACCATTCCAATTTTCGCTGTCTCTTATACACATCTCCG
+
AAABAFABDB>>FEGGGFGGGGGFHHHGGGHDHHHCHHHH5GGFFF22B22B1BFGFHHEFFHFGFGHGFEGGGHFGEGAEGFFHGF3GDDHHHE3FF3FFGFFHEFFHHHFBFGGE?DDDGHHHGEHEF22B3DF?
@M02034:409:000000000-BFKT7:1:1101:7548:4474 1:N:0:27
AAAGTCGAGGTGCCTAAAGTGGCAACCCAGACTACGATGCCGGTTGGTGGTGTAGAGCTTCCTGTAGCCGCATGGCGTTCGTACTTAAATATGGAACTAACCATTCCAATTTTCGCTGTCTCTTATACACATCTCCGAGCCCACGAGACA
+
CCCCCFCCCCACGGGGGGGGGGGGHHGGGHHGHHGGGHGGHGGGGGGEFGGGEDGAFDGHHGHHGFGGHGGCGGHHGEGGGEGFHHHGHHHHHHBDFHHFFGHGHFHGHHHHHHGGGGBFHHHBDFGHHFHHGGHBC/CDGGHGF@DGGF
@M02034:409:000000000-BFKT7:1:1101:23696:4475 1:N:0:27
AAAGTCGAGGTGCCTAAAGTGGCAACCCAGACTGGGGCGCCGGTTGGTGGTGTAGAGCTTCCTGTAGCCGCATGGCGTTCGTACTTAAATATGGAACTAACCATTCCAATTTTCGCTGTCTCTTATACACATCTCCGAGCCCACGAGACA
+
BBBACFCCDCBBGGGFGGGGGGGFHHHGFHHGHHFHFFGGGGGEEGGGGGGF1GHFBGHHHHHGHHHHHGGGGGHHG>EFEFHHHHHHHHFHHBBFHHHHHHGHGHHHHHHGHHFGGCEDGGGHGHGGHHFGHFHHGCGCDGHGGGGD?B
@M02034:409:000000000-BFKT7:1:1101:9318:4478 1:N:0:27
AAAGTCGAGGTGCCTAAAGTGGCAACCCAGACTGGGGAGTGTGTTGGTGGTGTAGAGCTTCCTGTAGCCGCATGGCGTTCGTACTTAAATATGGAACTAACCATTCCAATTTTCGCTGTCTCTTATACACATCTCCGAGCCCACGAGACA
+
CCCCCFCCCCBBGGGGGGGGGGGHHHHGGGHGHB22AF2ABFHHHHGEGGGGHHHGHFHHHHHHHHHHHGGGEGHGGGGGGGHHHHGGHHHHHHFFHHHHHHFHHHGGHHHHHHGGGGGHHHHHHHHHHHHHHGF2E//>CFECDFC<C<
@M02034:409:000000000-BFKT7:1:1101:20061:4484 1:N:0:27
AAAGTCGAGGTGCCTAAAGTGGCAACCCAGACTCAGAATAATGTTGGTGGTGTAGAGCTTCCTGTAGCCGCATGGCGTTCGTACTTAAATATGGAACTAACCATTCCATTTTCGCTGTCTCTTATACACATCTCCGAGCCCACGAGACAG
+
CCCCBFDBCBBCGGGGGGGGGGGHHHHGGHHGHHHHHHHHHHHHHHHGFGEFGHHHHHHHHHHHHHHHHGGGGGHHGGGGGEHHHHHHHHHHHHGHHHHHHGGHHHHGHHHHHGGGGFFHHHHHHHFHFFHHHHFF@DCDGHGGGCGGHH
@M02034:409:000000000-BFKT7:1:1101:16200:4487 1:N:0:27
AAAGTCGAGGTGCCTAAAGTGGCAACCCAGACTACTAATCCGGTTGGTGGTGTAGAGCTTCCTGTAGCCGCATGGCGTTCGTACTTAAATATGGAACTAACCATTCCAATTTTCGCTGTCTCTTATACACATCTCCGAGCCCACGAGACA
+
BBCCAFCCCCABGGGGGGGFGGGHGHHGGHHGHHHHHHHHHGGFGGGDCEEFFFHHGHHHFHHGFFHDGGGEGGGHGEEGGGHHHHHHHGHHHGBBGHHHBGBGHHHFHHHHHHEGDGFDDHHHEHFGFHEHHHHEC<CDDGHGGGGGGC
@M02034:409:000000000-BFKT7:1:1101:15325:4508 1:N:0:27
AAAGTCGAGGTGCCTAAAGTGGCAACCCAGACTAATACGCATGTTGGTGGTGTAGAG
+
AABBAFCCBBAAGGGGGGGGGGGHHHHGGHHGHHCHFBFEEEGHHHGEAAEAA3D55
@M02034:409:000000000-BFKT7:1:1101:17010:4509 1:N:0:27
AAAGTCGAGGTGCCTAAAGTGGCAACCCAGACTCC
+
CCCCCFBBCBABGGGFGGGGGGGHHHHGGHHCG3G
@M02034:409:000000000-BFKT7:1:1101:16844:4511 1:N:0:27
AAAGTCGAGGTGCCTAAAGTGGCAACCCAGACTCCTGGGCGGGTTGGTGGTGTTG
+
BCBBBFCCCCBBGGGGGGGGGGGGHHHGGHHGH33BF3A2AEEF1F0>?1EC?1?
@M02034:409:000000000-BFKT7:1:1101:8391:4515 1:N:0:27
AAAGTCGAGGTGCCTAAAGTGGCAACCCAGACTCTGCCTCCGGTTGGTGGTGTAGAGCTTCCTGTAGCCGCATGGCGTTCGTACTTAAATATGGAACTAACCATTCCAATTTTCGCTGTCTCTTATACACATCTCCGAGCCCACGAGAC
+
CCCCCFBBCCAAGGGGGGGGGGGGHHHGGHHGHHHHHHHGHGGEGGGEFGEFGGGGGHHHHHHHGHHGHGGFGGHHGEGGGGHEGHHFFHHHHHGHHHGFGGGHHHGGHHHHHHGGGGFHHHHHHHHHGHHHHHFHG?DDGGHGGGGGG
@M02034:409:000000000-BFKT7:1:1101:16995:4518 1:N:0:27
AAAGTCGAGGTGCCTAAAGTGGCAACCCAGACTCCGCCGCCTGTTGGTGGTGTAGAGCTTCCTGTAGCCGCATGGCGTTCGTACTTAAATATGGAACTAACCATTCCAATTTTCGCTGTCTCTTATACACATCTCCGAGCCCACGAGACA
+
BBBBBFBBBBBBGGGFGGGGGGGFHHHGGHHGHHHFGGGGGGHHHHHEFGGGGFGDGHHHGHHHGHHGEGC/EEHHGEFGGGHHHHHHHHHHHHGFGHHFHHHHHGHGHHHHHHGGGCDGHHGHHHFFGGFHHGG2ECGDCGGG??CDGG
@M02034:409:000000000-BFKT7:1:1101:17371:4521 1:N:0:27
AAAGTCGAGGTGCCTAAAGTGGCAACCCAGACTGAGGCTGGGGTTGGTGGTGTAGAGCTTCCTGTAGCCGCATGGCGTTCGTACTTAAATATGGAACTAACCATTCCAATTTTCGCTGTCTCTTATACACATCTCCGAGCCCACGAGACA
+
BBCCAFCBCCBBGGGGGGGFGGGHHHHGGHHGHHHHGGHHGGGFGGGFFGEFGHHHHHHHHHHHBGHGHGGGGGHHGEGGGGHHHHHGHHHHHHHFHHFFHHGHHHHHHHHHHHGGGGFHHFHHHHHGGHEHHHHGGCGCGGHGGGGGGE
@M02034:409:000000000-BFKT7:1:1101:19399:4524 1:N:0:27
AAAGTCGAGGTGCCTAAAGTGGCAACCCAGACTAATAAGAAGGTTGGTGGTGTAGAGCTTCCTGTAGCCGCATGGCGTTCGTACTTAAATATGGAACTAACCATTCCAATTTTCGCTGTCTCTTATACACATCTCCGAGCCCACGAGACA
+
CCCCBFCCCCBBGGGGGGGGGGGHHHHGGHHGHHHHHHHHHHHGGHGGFGEFFGHGHHHHHHHGHHHHHGGGGFHHGFGGGGHHHHHHHHHHHHGHGHHHHHHHHHHHHHHHHHGGGGGGHHHHHHGHGGFHGHHHGCGCGGHGGGGGGF
@M02034:409:000000000-BFKT7:1:1101:16799:4525 1:N:0:27
AAAGTCGAGGTGCCTAAAGTGGCAACCCAGACTGTGCCTAAGGTTGGTGGTGTAGAGCTTCCTGTAGCCGCATGGCGTTCGTACTTAAATATGGAACTAACCATTCCAATTTTCGCTGTCTCTTATACACATCTCCGAGCCCACGAGACA
+
CCCCBFBBCCBBGGGGGGGGGGGHHHHGGHHGHGHHHHHHHHHHHHGEFGEGGEHFGGFHFGHHFFHGGEGCGGGAFEGGGGFHHHHHHHHHHGEFHHHGFFBFGGGFGHHHHFGGGGGFFHHHGHHHGHHHHHHGFDGGGGHGGGGFGG
@M02034:409:000000000-BFKT7:1:1101:19293:4532 1:N:0:27
AAAGTCGAGGTGCCTAAAGTGGCAACCCAGACTAGGGAGTGTGTTGGTGGTGTAGAGCTTCCTGTAGCCGCATGGCGTTCGTACTTAAATATGGAACTAACCATTCCAATTTTCGCTGTCTCTTATCACATCTCCGAGCCCACGAGACAG
+
BBBBCFCCCCBBGGGGGGGGGGGGGHHGGHHGHHHHHHGFFHHHHHHGGGEGHHHFGHHHHHHHGFHFHGGGGGHHGEGGGGHGHHHHHHHHHHFFGHHGHHFHHHGHHHHHHHGGGGFBGHHHGHGHGHHFHFHF/CGBGHGGGGGGHH
@M02034:409:000000000-BFKT7:1:1101:16782:4541 1:N:0:27
AAAGTCGAGGTGCCTAAAGTGGCAACCCACACTGTGCCTAAGGTTGGTGGTGTAGAGCTTCCTGTAGCCGCATGGCGTTCGTACTTAAATATGGAACTAACCATTCCAATTTTCGCTGTCTCTTATACACATCTCCGAGCCCACGAGAC
+
?AAAAFABDAA44B5G44FEGCFHCHH?F2BEC3ABAFDF3GBDGF2EA?B1FFFHFGFHFHHGGBFFHEGGGGA1EEEFFFHFHH4EGF@@4EDFFEB3GGFGFHFB4BGGHHEDE/EBFGGH4FGHHFEBFG?D??<CDEGG@/>CF
@M02034:409:000000000-BFKT7:1:1101:18385:4544 1:N:0:27
AAAGTCGAGGTGCCTAAAGTGGCAACCCAGACTCCGAAGAAGGTTGGTGGTGTAGAGCTTCCTGTAGCCGCATGGCGTTCGTACTTAAATATGGAACTAACCATTCCAATTTTCGCTGTCTCTTATACACATCTCCGAGCCCACGAGACA
+
BBAABFABBBBBGGGGFGGFGGGGGHHFFHHGHHHGGGGGHHHHHHCGGGGGHFHFHHHHHFHHHFHFFGGEFGHFGGGGGGHGHHGGHHHHHHFDFHFHCE?GHFFEHHHHHHGGGGGGHHHHHHGFFFFHHHFDE?DCCEFGGGGG?>
@M02034:409:000000000-BFKT7:1:1101:21741:4545 1:N:0:27
AAAGTCGAGGTGCCTAAAGTGGCAACCCAGACTCCTTGTCAGGTTGGTGGTGTAGAGCTTCCTGTAGCCGCATGGCGTTCGTACTTAAATATGGAACTAACCATTCCAATTTTCGCTGTCTCTTATACACATCTCCGAGCCCAC
+
BBBBBFBB@DBBGGGGGGGFGGFFHHHGGHHGHC3GGE5GH5GGDGAEA2EFGBG555FGFGHBBA5DE1E>FEC10B>F1EF1?FHDBGFDFB33@FGHB03F34B4BFDHF4/EG/?D4FFE4B4?32DCFGFD/?/@DF/?
@M02034:409:000000000-BFKT7:1:1101:14280:4545 1:N:0:27
AAAGTCGAGGTGCCTAAAGTGGCAACCCAGACTACGAATAATGTTGGTGGTGTAGAGCTTCCTGTAGCCGCATGGCGTTCGTACTTAAATATGGAACTAACCATTCCAATTTTCGCTGTCTCTTATACACATCTCCGAGCCCACGAGACA
+
CBCCBFCCCCBBGGGGGGGGGGGHHHHGGHHGHHHGGGAAGFHHHHHEFGEFHHHGHHHHFHHHGHHGHGGGGGHHGGGGGGHHHHHGHHHHHHHHGHGGHHFHHHHGHHHHHHGGGGGHHHHHHHHHHHEHGHFGFDGGGGHGGGFGGB
@M02034:409:000000000-BFKT7:1:1101:6959:4553 1:N:0:27
AAAGTCGAGGTGCCTAAAGTGGCAACCCAGACTAATCATAATGTTGGTGGTGTAGAGCTTCCTGTAGCCGCATGGCGTTCGTACTTAAATATGGAACTAACCATTCCAATTTTCGCTGTCTCTTATCACATCCCGAGCCCACGAGACGGA
+
CCCCCFCCCCCCGGGGGGGGGGGHHHHGGHHGHF3GHFAAFFHHHHHGGGGFHHHHHHHHHHHHHHHHHGGGGGHHGGGGGFGHHHHHHHGHHHHHGHHHHHGHFHGHHHHHHHGGGGGHGHHHH43???42B/</><<FFF//BG/<<?
@M02034:409:000000000-BFKT7:1:1101:11751:4553 1:N:0:27
AAAGTCGAGGTGCCTAAAGTGGCAACCCAGACTCCTCGGGGTGTTGGTGGTGTAGAGCTTCCTGTAGCCGCATGGCGTTCGTACTTAAATATGGAACTAACCATTCCAATTTTCGCTGTCTCTTATACACATCTCCGAGCTCACGAGAC
+
BBCCBFCCCCCCGGGGGGGFGGGHHHHGGHHGHHHGHGGGGEGEEHHEFGBFGHHFGHHHHHHHGFGGHGGGGGHHGGGGGGHHHHHHHHHHHGGFHFGFHHGHHHHGHHHHHHGGGGGEHGHHGHFHFHFHHFDFDCGCGHHGEGGGG
@M02034:409:000000000-BFKT7:1:1101:7458:4554 1:N:0:27
AAAGTCGAGGTGCCTAAAGTGGCAACCCAGACTGATCGTCGTGTTGGTGGTGTAGAGCTTCCTGTAGCCGCATGGCGTTCGTACTTAAATATGGAACTACCATTCCAATTTTCGCTGTCTCTTATACACCTCTCC
+
BCCCBFCBCBCCGGGGGGGGGGGHHHHGGHHGHB3D5BGHEEFGHHHGFGGGHHHEHHHHHHHHHHHHHEEEGGHHGGGGGGHHHHBGBFGHHGGHF3FFG3FG4FGDGGHH4>/<EE3B43D3?3B3B2?0B2B
@M02034:409:000000000-BFKT7:1:1101:21459:4556 1:N:0:27
AAAGTCGAGGTGCCTAAAGTGGCAACCCAGACTCG
+
CCDDCFCCCCCCGGGGGGGGGGGGHHHGGHHGHCG
@M02034:409:000000000-BFKT7:1:1101:24534:4556 1:N:0:27
AAAGTCGAGGTGCCTAAAGTGGCAACCCAGACTACGAAGAATGTTGGTGGTGTAGAGCTTCCTGTAGCCGCATGGCGTTCGTACTTAAATATGGAACTAACCATTCCAATTTTCGCTGTCTCTTATACACATCTCCGAGCCCACGAGACA
+
BB@ABFBBBBABFGGGGGGFGGGHGGGEGEFFBFHGEDE?CGHGGHHEFEEFGBGFHGHHFHHHFFFGGE0EEEHCEBEFFFEGGGFGHHFHHHBDGBFHFHFGGHHHHHHHHHG/EE<GFGGHHGDHE2D2CFFFGCGFGFHF/<AEGF
@M02034:409:000000000-BFKT7:1:1101:7481:4563 1:N:0:27
AAAGTCGAGGTGCCTAAAGTGGCAACCCAGACTGATCGTCGTGTTGGTGGTGTAGAGCTTCCTGTAGCCGCATGGCGTTCGTACTTAAATATGGAACAACCATTCCAATTTTCGCTGTCTCTTATACACATCTCCGAGCCCACGAGACAG
+
A?AB3D3AA2AAGGFGGGGDGFFHC4GE2AFFHGFHHFGGGEGGGEHGG?EFCGHEBFHHHFBGGGHHHG?0EEFCEECGGGHEGDFDHHHHHFHHFFF?>/FGHFD4BFGBG/EFF<GH2FDFHH?DGDGHEH1C/</>CAFG?CADFF
@M02034:409:000000000-BFKT7:1:1101:10093:4570 1:N:0:27
AAAGTCGAGGTGCCTAAAGTGGCAACCCAGACTACGAAGAGTGTTGGTGGTGTAGAGCTTCCTGTAGCCGCATGGCGTTCGTACTTAAATATGGAACTAACCATTCCAATTTTCGCTGTCTCTTATACACATCTCCGAGCCCACGAGACA
+
3AAAAFBCCCBCGGGGGGGGGGGGHHHGGHHGHHHGGHGGHGHHHHHGGGGFHHHGHHHGHHHHGHHHHGGGGGHHGGGGGGHHHHHHHHHHHHFHHHGFHHEHHHGGHHHHHHGGGEFGHGHHGHGHGGHFFHHGE?FGGGHGGGGGGF
@M02034:409:000000000-BFKT7:1:1101:17768:4580 1:N:0:27
AAAGTCGAGGTGCCTAAAGTGGCAACCCAGACTGCGCTGGGTGTTGGTGGTGTAGAGCTTCCTGTAGCCGCATGGCGTTCGTACTTAAATATGGAACTA
+
B?AABFAADDBBGGGGGGGGGGGHGHGGG2FEGHFECFEGGHGGGHHGGGGGGBGBGDGHBFHGF5G53E0>BEA1>E@FAFEEFHFF3BFGGG333FD
@M02034:409:000000000-BFKT7:1:1101:9074:4582 1:N:0:27
AAAGTCGAGGTGCCTAAAGTGGCAACCTAGACTAATTGGACGGTTGGTGGTGTAGAGCTTCCTGTAGCCGCATGGCGTTCGTACTTAAATATGGAACTAACCATTCCGATTTTCGCTGTCTCTTATACACATCTCCGAGCC
+
CBCCCFCBCCBCGGGGFGGGGGGHHHHGHHHHHGDGGHGHFGEACFGEAEEFF3D5BDFBAFGGA5D53EE>EEG1>BECE>BCFGGHEFGFEF33BFGHB03B??G3?EEGH4EEFD?B?FFF3G3?DB2?GHH2C/@D@
@M02034:409:000000000-BFKT7:1:1101:7480:4583 1:N:0:27
AAAGTCGAGGTGCCTAAAGTGGCAACCCAGACTCGGGCGGAGGTTGGTGGTGTAGAGCTTCCTGTAGCCGCATGGCGTTCGTACTTAAATATGGAACTAACCTTTCCAATTTTCGCTGTCTCTTATACACATCTCCGAGCCCACGAGACA
+
BBBBBFBBBBBBGGGGG4GGGGGHHHHGGHHGHHD2EEEG??CGGE0EF?FGCEGDHGFG3GHFDDE43EE?EGHE/EEGGEBEGFH3FGHHGGB2GFFC2?2BDGHB2?GGD2>EGGADFG?GFG1FFCBFHFFDA@FGG<.CC<<<A:
@M02034:409:000000000-BFKT7:1:1101:19342:4585 1:N:0:27
AAAGTCGAGGTGCCTAAAGTGGCAACCCAGACTGAGTTTTCTGTTGGTGGTGTAGAGCTTCCTGTAGCCGCATGGCGTTCGTACTTAAATATGGAACTAACCATTCCAATTTTCCTGTCTCTTATACACATCTCCGAGCCCACGAGACAG
+
CCCCCFCBCCABGGGGGGGGGGGHHHHGGHHGHHHGDGGHHHHHHHGGGGEFGHHFHHHHHHHHHHHGHGGGGGHHGGGGFFHHHHHHHHHHHHHHHHHGHHHHHHHHHHHHHFHHFGFHHHHHHGFGHHHHHHEFCDCBGHGGGGGGHG
@M02034:409:000000000-BFKT7:1:1101:18337:4585 1:N:0:27
AAAGTCGAGGTGCCTAAAGTGGCAACCCAGACTACTACTAAGGTTGGTGGTGTAGAGCTTCCTGTAGCCGCATGGCGTTCGTACTTAAATATGGAACTA
+
AAAABFBABAAABFFF4BGGGGDCGGF2CGFFHFFHHHHH5EFHHHGGGGGGHFH5FGHHEFHHHBE5DEE0EEFAEEGFEGBEGH@@3GGHHG33BGF
@M02034:409:000000000-BFKT7:1:1101:17249:4587 1:N:0:27
AAAGTCGAGGTGCCTAAAGTGGCAACCCAGACTGAGAGGGGTGTTGGGGGTGTAGAGCTTCCTGTAGCCGCATGGCGTTCGTACTTAAATATGGAACTAACCATTCCAATTTTCGCTGTCTCTTATACACATCTCCGAGCCCACGAGACA
+
AAAAAFBBD@A>BGGBFFEFGGGHCEGGFHHA3CCFFF2EEAEFGAG0AEEE03FGGB3CHGHHFHHFGDGGGGHHGFCFFDHGHBF334B4GFFF333F2??C3GGEFHHHF3BA?AA22GF@DGFGFF111FFGD@@><<.>-@-DFB
@M02034:409:000000000-BFKT7:1:1101:8318:4588 1:N:0:27
AAAGTCGAGGTGCCTAAAGTGGCAACCCAGACTATGAATCATGTTGGTGGTGTAGAGCTTCCTGTAGCCGCATGGCGTTCGTACTTAAATATGGAACTAACCATTCCAATTTTCGCTGTCTCTTATACACATCTCCGAGCCCACGAGACA
+
CCBBBFCCCCCCGGGGGGGGGGGHGGFGGGHFHHHHGHHHHHHHHHHEFEEFHFHGHGHHHHHHHFHBGEEEGGHHFEEEFFFHHHHHHHHHHGGGHGHHHHGHHHGHHHHHHHGGGGGGHHHHHHHHFGHHHHGHE@CCDEHEGGGGGF
@M02034:409:000000000-BFKT7:1:1101:16928:4590 1:N:0:27
AAAGTCGAGGTGCCTAAAGTGGCAACCCAGACTAAGAAGCAGGTTGGTGGTGTAGAGCTTCCTGTAGCCGCATGGCGTTCGTACTTAAATATGGAACTAACCATTCCAATTTTCGCTGTCTCTTATACACATCTCCGAGCCCACGAGACA
+
BBBCBFBABBAAGGGGGGGGGGGHGGGGGHHGHHHHHHHHHHHFGHGEFGEFGFGFGHHHHHHHFGHGHEEFGGHHGFGGGGHHHHHHHHHHHHGHHHHHHHHHHHHGHHHHHHGGGGGHHFHHHHGHHHGHHHHHGGGFGGHGGGGGGF
@M02034:409:000000000-BFKT7:1:1101:12368:4597 1:N:0:27
AAAGTCGAGGTGCCTAAAGTGGCAACCCAGACTAATGATCCTGTTGGTGGTGTAGAGCTTCCTGTAGCCGCATGGCGTTCGTACTTAAATATGGAACTAACCATTCCAATTTTCGCTGTCTCTTATACACATCTCCGAGCCCACGAGAC
+
CCCCCFCCCCBCGGGGGGGGGGGHHHHGGHGGHFBGFFHHFHHHHHHFFGEFGFHGHHHHGHHHHHHHHGGGGGHHGGGAEEG1FGFHFB4BFGGG33FCGH3FEHGHFGHHHFE?EE?3GBF4BBFDHH2B2BD2?</>C/CFFDGDA
@M02034:409:000000000-BFKT7:1:1101:7463:4601 1:N:0:27
AAAGTCGAGGTGCCTCAAGTGGCAACCCAGACTCGTGCG
+
AAAAAFAAAAA?GFG1BAFB3FCHHEAFGHHGGHC00AA
@M02034:409:000000000-BFKT7:1:1101:21876:4603 1:N:0:27
AAAGTCGAGGTGCCTAAAGTGGCAACCCAGACTCAGCTTAAGGTTGGTGGTGTAGAGCTTCCTGTAGCCGCATGGCGTTCGTACTTAAATATGGAACTAACCATTCCAATTTTCGCTGTCTCTTATACACATCTCCGAGCCCACGAGACA
+
BCABBFCCCCCBGGGGGGGGGGGHHHHGGHHGHHHHHHHHHHHHHHGGGGEGHHHHHHHHHHHHHHHHHGGGGGHHGGGGGGHHHHHHHHGHHHGGHHHHHHGHHHHHHHHHHHGDGGGGHHHHHHHFHGFFHGDGGFGGCGHGGGGGGF
@M02034:409:000000000-BFKT7:1:1101:13415:4603 1:N:0:27
AAAGTCGAGGTGCCTAAAGTGGCAACCCAGACTACTCGGTCTGTTGGTGGTGTAGAGCTTCCTGTAGCCGCATGGCGTTCGTACTTAAATATGGAACTAACCATTCCAATTTTCGCTGTCTCTTATACACATCTCCGAGCCCACGAGACA
+
CCCCCFCCBCBCGGGGGGGGGGGHHHHGGHHGHFB5AEE2AEHHFB22AAE1A3D5B5AF5BBFA5B5AAE0EAC1>?E1EE2?1FHHHHHDDD33B@GF303B3BD4BFGHH?/EGEEGFFGFD?B?G2B2F?G2?/<C/<<FC@/EAF
@M02034:409:000000000-BFKT7:1:1101:9291:4606 1:N:0:27
AAAGTCGAGGTGCCTAAAGTGGCAACCCAGACTAATAATAATGTTGGTGGTGTAGAGCTTCCTGTAGCCGCATGGCGTTCGTACTTAAATATGGAACTAACCATTCCAATTTTCGCTGTCTCTTATACACATCTCCGAGCCCACGAGACA
+
CCCCCFCBCBCCGGGGGGGGGGGGHHHGGHGGHHHHHGHHFGHHHHHEFGEFHHGHHHHHHHHHGGHHHGGFGGHHGFGGGGHHHHHHHHHHHHHHHHHGHHHHHHGHHHHHHGGFGGGFGDHHHHFFFGHHFFGFGFGGGGHGGGG/DF
@M02034:409:000000000-BFKT7:1:1101:18634:4609 1:N:0:27
AAAGTCGAGGTGCCTAAAGTGGCAACCCAGACTCATAAGGCTGTTGGTGGTGTTGTGC
+
CCBCCFCCCCCCGGGGGGGGGGGHHHHGGHHGHH3F555F3FGHF32B22B1A1B215
@M02034:409:000000000-BFKT7:1:1101:16183:4611 1:N:0:27
AAAGTCGAGGTGCCTAAAGTGGCAACCCAGACTTGTCGTGGGGTTGGTGGTGTAGAGCTTCCTGTAGCCGCATGGCGTTCGTACTTAAATATGGAACTAACCATTCCAATTTTCGCTGTCTCTTATACACATCTCCGAGCCCACGAGACA
+
BBBCAFCBCBCCGGGGGGGFFGGHHHHGGHHGHHHHHGGGGGGFFGGEFEEFGHGHGFGHGHHHFHHGHEEEGGHHFEGGGGHHHHHHHHHHHHHGFGFHGHGHHHHHHHHHGHGGGGGHHHHHHHGHHHGHGHGHE@F@CAHGGGGGGF
@M02034:409:000000000-BFKT7:1:1101:6762:4615 1:N:0:27
AAAGTCGAGGTGCCTAAAGTGGCAACCCAGACTAATACTAATGTTGGTGGTGTAGAGCTTCCTGTAGCCGCATGGCGTTCGTACTTAAATATGGAACTAACCATTCCAATTTTCGCTGTCTCTTATACACATCTCCGAGCCCACGAGACA
+
BBCCBFCCBCCCGGGGGGGFGGGHGHHGGHHGHHHHHHHHHHHHHHHFFGGGHHHFGHHHHHHHHHHFFGGEEGHHGGGGGGHHHHHHGHGHHHEFGHHHHHGHHGHHHHHHHHGCGGFHHHHHGHFFGGFHGHGGABCCGGHGGGGGGC
@M02034:409:000000000-BFKT7:1:1101:16199:4628 1:N:0:27
AAAGTCGAGGTGCCTAAAGTGGCAACCCAGACTTGTCGTGGGGTTGGTGGTGTAGAGCTTCCTGTAGCCGCATGGCGTTCGTACTTAAATATGGAACTAACCATTCCAATTTTCGCTGTCTCTTATACACATCTCCGAGCCCACGAGACA
+
AAABBFB@DAABGGGGGGGGGGFFGHGGGHHGHHHHHGFGGGGEFFGGGGAFAFGDHFFGEFGHGDHHHGGGGGGHGEEGGGHFHHFGFHBEB3BFFBGFGHFHHHHFGFGHHGFGGGGHHFGGDGBDDCFF2DGBB?@<C/CCCDCGGE
@M02034:409:000000000-BFKT7:1:1101:10352:4636 1:N:0:27
AAAGTCGAGGTGCCTAAAGTGGCAACCCAGACTACGAAGCAGGTTGGTGGTGTAGAGCTTCCTGTAGCCGCATGGCGTTCGTACTTAAATATGGAACTAACCATTCCAATTTTCGCTGTCTCTTATACACATCTCCGAGCCCACGAGACA
+
CCCCCFBCCCABGGGGGGGGGGGFGHHGGHHGHHHGEHGGHHHHHHGEGFEFGGHFGGHHHHHHGHHHHGGGGGHHGEGGGGHHHHHHHHHHHGFHHHHHHHHHHHGGHHHHHHGGGGGFHHHHHHHHGHHHHHHFECGGGFHGGCGGGH
@M02034:409:000000000-BFKT7:1:1101:12867:4641 1:N:0:27
AAAGTCGAGGTGCCTAAAGTGGCAACCCAGACTATGGTGCCTGTTGGTGGTGTAGAGCTTCCTGTAGCCGCATGGCGTTCGTACTTAAATATGGAACTAACCATTCCAATTTTCGCTGTCTCTTATACACATCTCCGAGCCCACGAGACA
+
A@BAAFCABBBAGGGGGGGGGGGFFCFFFHHGHHGHH5FGHHHFGHHGG?EFFFGFHHFHFHHHFGGFHGGGGGHGE?EFGGHHGFHHGHHHHHHFFFFHHHFFEHFFHHHGHFFGGGDFE4GHFHDHEG2FFHGHGG?/<CGF?@CGGC
@M02034:409:000000000-BFKT7:1:1101:15254:4654 1:N:0:27
AAAGTCGAGGTGCCTAAAGTGGCAACCCAGACTAATCTGAAGGTTGGTGGTGTAGAGCTTCCTGTAGCCGCATGGCGTTCGTACTTAAATATGGAACTAACCATTCCAATTTTCGCTGTCTCTTATACACATCTCCGAGCCCACGAGACA
+
AAABAFCBCBCBGGGGGGGGGGGHHHHGGHHGHHHHHHHHHHHHGHGFFGEFGHHHGGHHGHHHFGHFGEGFGFGGEEEFGGHHHHHHHHHHHHHGHHHGHHHHHHGHHHHHHHGGGGGHHFHHHHFHGHGHFHHHGCCCGFGGGGGGGF
@M02034:409:000000000-BFKT7:1:1101:20289:4678 1:N:0:27
AAAGTCGAGGTGCCTAAAGTGGCAACCCAGACTGAGGAGCATGTTGGTGGTGTAGAGCTTCCTGTAGCCGCATGGCGTTCGTACTTAAATATGGAACTAACCATTCCAATTTTCGCTGTCTCTTATACACATCTCCGAGCCCACGAACCA
+
A?AAAFA?DDAAFFGF1GGFGGGHHHHGGHHGHHHHFFEHCGHHHHFGEEEEFFFDFEHHDFHGEFG2DEEEGGHHEGEGGE0EFHHHHHGHHG1BGHFGEE1GGDG2EGDGGFECFFGFFHFFBGFDDFBFHHHECCC@CCFGGGGCCH
@M02034:409:000000000-BFKT7:1:1101:19299:4682 1:N:0:27
AAAGTCGAGGTGCCTAAAGTGGCAACCCAGACTAAGAATAATGTTGGTGGTGTAGAGCTTCCTGTAGCCGCATGGCGTTCGTACTTAAATATGGAACTAACCATTCCAATTTTCGCTGTCTCTTATACACATCTCCGAGCCCACGAGACA
+
CCCCBFCBCCABGGGGGGGGGGGHGHGGGHFGHHHHHHHHHHHHHHHEFEGFGFHGGHHHHHHHGFGGFFGCGGH1E?EGGEFEHHHHHHHHGHEFHHHHFC3GHHHEHHHHHGGGGE/FFHHHGGFHHHHHHHHHE@GGGGEGGGGGGG
@M02034:409:000000000-BFKT7:1:1101:16544:4695 1:N:0:27
AAAGTCGAGGTGCCTAAAGTGGCAACCCAGACTCAGAATACGGTTGGTGGTGTAGAGCTTCCTGTAGCCGCATGGCGTTCGTACTTAAATATGGAACTAACCATTCCAATTTTCGCTGTCTCTTATACACATCTCCGAGCCCACGAGACA
+
CCCCCFCCBBABGGGGGGGGGGGHHHHGGHHGHCB3F555BAFGGGGGFGEFHFHFHHHHHHHHGGHHHGGGGGHHGGGGGGHHHHGGFHHHHHGFHHHHHHGHHHHGGHHHHGGGGGGFHHHHHHHHHFHFHHHGGCGGGGHGGGGGGF
@M02034:409:000000000-BFKT7:1:1101:8163:4701 1:N:0:27
AAAGTCGAGGTGCCTAAAGTGGCAACCCAGACTAAGAATCAGGTTGGTGGTGTAGAGCTTCCTGTAGCCGCATGGCGTTCGTACTTAAATATGGAACTAACCATTCCAATTTTCGCTGTCTCTTATACACATCTCCGAGCCCACGAGAC
+
AAABAFBADDAAFGFGGGBBBGGHHA4AFGF2FHFHHHHHGHHDGHGEGGAFFHHDFFFFHBFFFGHGHE0>EEFHEEFF?BFGHHGFFHGBGHFGFFFGB0?GFGFFFHHHG4E/EFE3GFGFHHFBDFBHFGB2EDGC//?FB?/?A
@M02034:409:000000000-BFKT7:1:1101:9318:4706 1:N:0:27
AAAGTCGAGGTGCCTAAAGTGGCAACCCAGACTAAGAATCAGGTTGGTGGTGTAGAGCTTCCTGTAGCCGCATGGCGTTCGTACTTAAATATGGAACTAACCATTCCAATTTTCGCTGTCTCTTATACACATCTCCGAGCCCACGAGACA
+
AABBAFAADBAAGGGGGGGGFGGHFHHGGHHGFHGHGHHHGHHGHHGEFEEFFGGFDDGHFHHHF5FGHGGFGGGHGGCFDFHHHGGHHHHFGHGGGHHHHHFGHHGHFF3GHFEGGGGGFFHHGHHHHFHHHFH?FCDCGGGFFCGFD?
@M02034:409:000000000-BFKT7:1:1101:16557:4706 1:N:0:27
AAAGTCGAGGTGCCTAAAGTGGCAACCCAGACTACTACGACTGTTGGTGGTGTAGAGCTTCCTGTAGCCGCATGGCGTTCGTACTTAAATATGGAACTAACCATTCCAATTTTCGCTGTCTCTTATACACATCTCCGAGCCCACGAGACA
+
BBCBAFBCCBBCGGGFGGGGGGGHHHHGGHHGCFFGHDEEGGGHEHEAFDGFFFGFHHHHFHHHADG5FEE0EEGFCEEGGAFFFHHHHHHGHF33FGFFFB3GHGHGFHHHHFGGGE?GFFFDFGHGFGFFHHHFD?FGGGEEDGG//?
@M02034:409:000000000-BFKT7:1:1101:18841:4707 1:N:0:27
AAAGTCGAGGTGCCTAAAGTGGCAACCCAGACTAGGCCGCATGTTGGTGGTGTAGAGCTTCCTGTAGCCGCATGGCGTTCGTACTTAAATATGGAACTAACCATTCCAATTTTCGCTGTCTCTTATACACATCTCCGAGCCCACGAGACA
+
AAA>AFA?DDAAGCGG4BGGGGGHHHFGGHGGHHHGHHGGGGGHHHHEFFEFGHGGFFHHHFHFGHHBGGGGGGHHEEGGGGHEGHHGHHHHHHHHHHHGFHGHHHFHHHHHHHGGGGCFGHDGFFHHBHFHGH@@E?C/DGHGGGGGGE
@M02034:409:000000000-BFKT7:1:1101:8865:4715 1:N:0:27
AAAGTCGAGGTGCCTAAAGTGGCAACCCAGACTTGTGTGCCTGTTGATG
+
?AAABFBBBBBBGGGGGG4GGGGGHHHGDFHGHFDDGA255DFG5G555
@M02034:409:000000000-BFKT7:1:1101:7094:4718 1:N:0:27
AAAGTCGAGGTGCCTAAAGTGGCAACCCAGACTTGTCCTGATGTTGGTGGTGTAGAGCTTCCTGTAGCCGCATGGCGTTCGTACTTAAATATGGAACTAACCATTCCAATTTTCGCTGTCTCTTATACACATTCCGAGCCCACGAGACAG
+
CCCDCFCCCDCCGGGGGGGGGGGHHHHGGHHGHHHHHHHHHHHHHHHGFEGGGEGDGFHHGHHHGGGFGFGFGGHGGFGGGGGGHHHHHHHHHHDGFHHHGFEGHHHFHHHHHHGGGGGHHHHHGHHHGHGHGFFGFGFGGHGGGGGFHH
@M02034:409:000000000-BFKT7:1:1101:9232:4718 1:N:0:27
AAAGTCGAGGTGCCTAAAGTGGCAACCCAGACTGTTATGGCGGTTG
+
BBCCBFCBCCBBGGGGGGGGGGGHHHHGGHHFHF3A55DFFAFEAA
@M02034:409:000000000-BFKT7:1:1101:16192:4743 1:N:0:27
AAAGTCGAGGTGCCTAAAGTGGCAACCCAGACTAGTAAGAAGGTTGGTGGTGTAGAGCTTCCTGTAGCCGCATGGCGTTCGTACTTAAATATGGAACTAACCATTCCAATTTTCGCTGTCTCTTATACACATCTCCGAGCCCACGAGACA
+
ABAABFABBBAAGGGGGGGADDFFFHHDGHDAFDHFFGFFBGA33A22A2EC13FGHHFHHFGFAFF53AA0EAC1EB>?E?2EEFGFFHH4F3FGHGFFGFHFHDBGGFGHFBEFE/??4FBGBH4GHHHFBD32?<C/CGHGGGFGGB
@M02034:409:000000000-BFKT7:1:1101:11564:4759 1:N:0:27
AAAGTCGAGGTGCCTAAAGTGGCAACGACTCGGATGCCTGTTGGTGGTGTAGAGCTTCCTGTAGCCGCATGGCGTTCGTACTTAAATATGGAACTAACCATTCCAATTTTCGCTGTCTCTTATACACATCTCCGAGCCCACGAGACAGG
+
ABAAAFBBBBBBGGGGGGGGGGGHHHGEGGGGGGGGHHHHHHHHEGFEGHGHHHGHHHHHHHHHHHGGEGEHHGEGGGGHEGGHHEGHHHHHGHHGECGHHHGHHBFHHGHGGGGFFHHHGDHHHGFHHFHHHGCFGGGFGGDDFGEFA
@M02034:409:000000000-BFKT7:1:1101:11582:4762 1:N:0:27
AAAGTCGAGGTGCCTAAAGTGGCAACGACTCGGATGCCTGTTGGTGGTGTAGAGCTTCCTGTAGCCGCATGGCGTTCGTACTTAAATATGGAACTAACCATTCCAATTTTCGCTGTCTCTTATACACATCTCCGAGCCCACGAGACAGGC
+
BBCBBFCBCCBCGGGGGGGGGGGHHHGFGGGGGGGGGHHHHHHHEGGGFFFGGHHHHFHHFFFHFGEEFGFHGGGGGGGHHHHHHHHGHGHHHHHGBCGHHHHGHDHHHHHGGGGGFHHHHGGGHEHFHFGHFA/<BDGAGG?DFGHHGF
@M02034:409:000000000-BFKT7:1:1101:12375:4766 1:N:0:27
AAAGTCGAGGTGCCTAAAGTGGCAACCCAGACTCGGTATGATGTTGGTGGTGTAGAGCTTCCTGTAGCCGCATGGCGTTCGTACTTAAATATGGAACTAACCATTCAATTTTCGCTGTCTCTTATACACATCTCCGAGCCCACGAGACAG
+
BBCBBFBCCCBCGGGGGGGGGGGHHHHGGHHGHHFGAEFHGHHHHHHEGGEFHHHHGHHHFHHHGHHHHGGGGGHHGGGGGGFHHHFHHHHHHHGHHHHHHHHHHHHHHHHHHGGGFFFHFHHGHGFHFHHGHDGFCGFDGHGGGGGGHF
@M02034:409:000000000-BFKT7:1:1101:11685:4784 1:N:0:27
AAAGTCGAGGTGCCTAAAGTGGCAACCCAGACTAATAAGGCGGTTGGTGGTGTAGAGCTTCCTGTAGCCGCATGGCGTTCGTACTTAAATATGGAACTAACCATTCCAATTTTCGCTGTCTCTTATACACATCTCCGAGCCCACGAGACA
+
BABBAFCBCCCCGGGGGGGGGGGHHHHGGHHGHHHHHHHHHGGEGGGGGGEFGHHGHHHHHHHHHFHHHFGGGGHGGDGGGGHHHHHGFHGHHHFFHHEFHHGHHHGHHHHHHHGGGGDFHHHHGHEHHHFFBD2FECG?GGHGGFGGGG
@M02034:409:000000000-BFKT7:1:1101:17529:4794 1:N:0:27
AAAGTCGAGGTGCCTAAAGTGGCAACCCAGACTCCTACGCCTGTTGGTGGTGTAGGGCTTCCTGTAGCCGCATGGCGTTCGTACTTAAATATGGAACTAACCATTCCAATTTTCGCTGTCTCTTATACACATCTCCGAGCCCACGAGACA
+
CCCCCFBCCCCCGGGGGGGGGGGHHHHGGHHGHHHHHHGGGHHHHHGEGGGGEDG3ABFGFGHHFHHGFEGCFGFFEBEEGEGEHHHHHHHGHGEFFFHHGFFGFHHEHHFHFFEGGGEFFHGGFHFHHFH2FFGFE/CDDGGGGGGGGG
@M02034:409:000000000-BFKT7:1:1101:17218:4801 1:N:0:27
AAAGTCGAGGTGCCTAAAGTGGCAACCCAGACTCAGCATACTGTTGGTGGTGTAGAGCTTCCTGTAGCCGCATGGCGTTCGTACTTAAATATGGAACTAACCATTCCAATTTTCTGTCTCTTATACACATCTCCGAGCCCACGAGACAGG
+
AA?3AFABDB>AAEGGGGGGGBCFCGEDGHHGHHFFFGDFGHFHHHH2AAAFHBDAF5FGH3GGFHHFHGG0>EGHC>EFEEB1CGGBHH@FFHBGFHHFHHFGHHGHGH3GF?FEGHFFHHHHGGFHFHHHGFA@BBCECEC@@/EGHG
@M02034:409:000000000-BFKT7:1:1101:11894:4818 1:N:0:27
AAAGTCGAGGTGCCTAAAGTGGCAACCCAGACTGATCCTCTGGTTGGTGGTGTAGAGCTTCCTGTAGCCGCATGGCGTTCGTACTTAAATATGGAACTAACCATTCCAATTTTCGCTGTCTCTTATACACATCTCCGAGCCCACGAGAC
+
AAAA1DAADD1ACGGGGGGAFGCFGCGGGHHGHHHHHHHHHHG1FECEFEEFHFGHHHHHGFHHHHGGHGGGGEGGGCGFEEFFHHFFHGHFGGHGGHFFFHFGFGDGFHHGFBE?EEEGHEHHEHDDDGEF1FBFC//>BFHGGGCCC
@M02034:409:000000000-BFKT7:1:1101:19869:4823 1:N:0:27
AAAGTCGAGGTGCCTAAAGTGGCAACCCAGACTAAGCCGAAGGTTGGTGGTGTAGAGCTTCCTGTAGCCGCATGGCGTTCGTACTTAAATATGGAACTAACCATTCCAATTTTCGCTGTCTCTTATACACATCTCCGAGCCCACGAGACA
+
CCCCCFCCCCBCGGGGGGGFGGGGHHHGGHGFHHHHHHGGGGGHHHGGGGEFBFGFGHHHHHHFGHHFGEEFGFHFFEGGGEHHHHHHHHHHHHFHGHGHHGFHHHHGHHHHHHGGGGDFHHHHHHHHHHHHHHGFE@GCFGHGGFGGGF
@M02034:409:000000000-BFKT7:1:1101:17113:4830 1:N:0:27
AAAGTCGAGGTGCCTAAAGTGGCAACCCAGACTCAGCGTACTGTTGGTGGTGTAGAGCTTCCTGTAGCCGCATGGCGTTCGTACTTAAATATGGAACTAACCATTCCAATTTTCGCTGTCTCTTATACACATCTCCGAGCCCACGAGACA
+
CCCCCFCCCCBAGGGGGGGGGGGHHHHGGHHDHHGHHGGEGHHHHHHGGGGFGFGFHHHHHFHHHHHHHGGFGEGHFEGFGFHHHHHHGHHHHGGGHHGHHGGHHHGFHHHHHHGGGGGHGGGHHHGHHHFHHHHHGCGFCFHF/@CFGF
@M02034:409:000000000-BFKT7:1:1101:13764:4849 1:N:0:27
AAAGTCGAGGTGCCTAAAGTGGCAACCCAGACTCCGAAGCCGGTTGGTGGTGTAGAGCTTCCTGTAGCCGCATGGCGTTCGTACTTAAATATGGAACTAACCATTCCAATTTTCGCTGTCTCTTATACACATCTCCGAGCCCACGAGACA
+
A1AA1FAADDAAFCGG1BFGDG0GHFHGGHHGHHHGGGGGHCEECGEEFFEFGGGBGDGHHGHGHFGFFEFGGGHHGEEFCEHHHHFFHGHHHGBGGHG1<FFGHHHEDGHHHFGGCCAG22FGFFHHGFDGHGHHE@C?//<FGGG?EF
@M02034:409:000000000-BFKT7:1:1101:9485:4859 1:N:0:27
AAAGTCGAGGTGCCTAAAGTGGCAACCCAGACTAATTCGAAGGTTGGTGGTGTAGAGCTTCCTGTAGCCGCATGGCGTTCGTACTTAAATATGGAACTAACCATTCCAATTTTCGCTGTCTCTTATACACATCTCCGAGCCCACGAGACA
+
CCBBBFCCCCCCGGGGGGGFGFGHHHHGGHGFHHHHHHGFHGGHGHGEFEEFHGFFGBHHHHHHHHHHHGGGGGHHGGGGGGHHHHHHFHGHHHHHHHHHHHHHHHHEFHHHHHGGGGFHHGHHHHGHHHHFHHFHFCGGGGGGGGGGGF
@M02034:409:000000000-BFKT7:1:1101:15579:4861 1:N:0:27
AAAGTCGAGGTGCCTAAAGTGGCAACCCAGACTAAGAATGATGTTGGTGGTGTAGAGCTTCCTGTAGCCGCATGGCGTTCGTACTTAAATATGGAACTAACCATTCCAATTTTCGCTGTCTCTTATACACATCTCCGAGCCCACGAGACA
+
CBCCBFCBCCABGGGGGGGFGGGHHHHGGHGGHHHHHHHHHHHGHHHFFGEFGHHGHHHHHHHHGFHHGGGGGGHHGGGGGGHHHHHHFHGHHHFHHHHHHHGHHHHHHHHHHHGGGGGGHHHHHHHFHHHHHHGHFGGGGGHFFGGGGC
@M02034:409:000000000-BFKT7:1:1101:10717:4862 1:N:0:27
AAAGTCGAGGTGCCTAAAGTGGCAACCCAGACTGGGGAGGTTGTTGGTGGTGTAGAGCTTCCTGTAGCCGCATGGCGTTCGTACTTAAATATGGAACTAACCATTCCAATTTTCGCTGTCTCTTATACACATCTCCGAGCCCACGAGACA
+
BBBBBFCCCCBCGGGGGGGGGGGGHHHGGHHGHHHHGGFGEGHGHHHEFGEFGGHFHHHHHHHHHHHHHGGFGGHHGGGGGGHHHHHHHHHHHHHGGHHHHHGHHHHGHHHHHHGGGGGGGHHHHHGHHHFHGHHGGGGGGGHGGGGGGC
@M02034:409:000000000-BFKT7:1:1101:17061:4867 1:N:0:27
AAAGTCGAGGTGCCTAAAGTGGCAACCCAGACTTATCCGACGGTTGGTGGTGTAGAGCTTCCTGTAGCCGCATGGCGTTCGTACTTAAATATGGAACTAACCATTCCAATTTTCGCTGTCTCTTATACA
+
A1AAAFA>1>1>EEEGFFGGDFF0G0GFFAC0BFGGHHGFGCCGFGGFFGEFEGHFGFFHHFHHHHBGGA//EEGGEGGFEEGEHH2B1F2FG1B1BBB1BB1B1F2B2B1FEFCGCFCEHGFHFG>GF
@M02034:409:000000000-BFKT7:1:1101:24697:4868 1:N:0:27
AAAGTCGAGGTGCCTAAAGTGGCAACCCAGACTATTCCTAATGTTGGTGGTGTAGAGCTTCCTGTAGCCGCATGGCGTTCGTACTTAAATATGGAACTAACCATTCCAATTTTCGCTGTCTCTTATACACATCTCCGAGCCCACGAGACA
+
AAAAAFABDB>AGGFEGGGGGFGGHGHGFEEFHHHGHHFFGHHHHHHGGGAFGFGBFFHGHFHHGGHFHFECEEHHEBEFGGHHHHGHHHEHHBDGGEGHHFHHHHHGHHGHHHCGGGE3BFF4EG4FGHGHFGFGE@DGCGEFGGCDGG
@M02034:409:000000000-BFKT7:1:1101:19416:4886 1:N:0:27
AAAGTCGAGGTGCCTAAAGTGGCAACCCAGACTAATAAGAAGGTTGGTGGTGTAGAGCTTCCTGTAGCCGCATGGCGTTCGTACTTAAATATGGAACTAACCATTCCAATTTTCGCTGTCTCTTATACACATCTCCGAGCCCACGAGACA
+
CCCCCFCCCCBCGGGGGGGGGGGHHHHGGHHGHHHHHGHHHHHHHHGDFEEFFFGAFFFHFHHHFGGDBEEEGGF1FEEEGEFHHHHHGFGHGFB3FFHF303GHHHEHGEHGFEGGEEFHHGFDDG3FG2?FGGFFCGGGCEGGCDDDG
@M02034:409:000000000-BFKT7:1:1101:20430:4887 1:N:0:27
AAAGTCGAGGTGCCTAAAGTGGCAACCCAGACTCAGCCTCCGGTTGGTGGTGTAGAGCTTCCTGTAGCCGCATGGCGTTCGTACTTAAATATGGAACTAACCATTCCAATTTTCGCTGTCTCTTATACACATCTCCGAGCCCACGAGACA
+
CBCCBFBCCCCBGGGGGFGGGGGHHHHGGHHGHHHHHHHHHGGGGGGEFGEFGHHHHHGHHHHHGHHGHGGGGGHHGGGGGGHHHHHHFHHHHHFFFHHGHHFHFHGGHHHHHHGGGGGHHHHHHHHGFHHHHHFHF?FGGGHGGGFDGG
@M02034:409:000000000-BFKT7:1:1101:10317:4889 1:N:0:27
AAAGTCGAGGTGCCTAAAGTGGCAACCCAGACTGGGGTGACTGTTGGTGGTGTAGAGCTTCCTGTAGCCGCATGGCGTTCGTACTTAAATATGGAACTAACCATTCCAATTTTCGCTGTCTCTTATACACATCTCCGAGCCCACGAGACA
+
BBCCBFBCCCCCGGGGGGGGGGGHHHHGGHHGHHGHGEEHHHHHHHHEFGEFGFGFFGHHHHHHGFFBFFGEGGHFFEGGGGFHHHHGHHHGHG3FEHHHF0BGHHHDHHHHHFGGGGEGFHHHHGGHFFFHHHHHEBFGGGFFGGGGDF
@M02034:409:000000000-BFKT7:1:1101:11495:4895 1:N:0:27
AAAGTCGAGGTGCCTAAAGTGGCAACCCAGACTAAGAATGAGGTTGGTGGTGTAGAGCTTCCTGTAGCCGCATGGCGTTCGTACTTAAATATGGAACTAACCATTCCAATTTTCGCTGTCTCTTATACACATCTCCGAGCCCACGAGACA
+
CBCCCFCCCCABGGGGGGGGGGGHHHHGGHHGHHGHHHHHHHHGGHGFFGAFGHHGHHHHHGHHGHHHHGGGGGHHGGGGGGHHHHHHGHHHHHEFHHHHHHGGHHGHHHHHHHGEGGGGHGHHHHFHGHEHHFGFGFGGGGHGG@DGGE
@M02034:409:000000000-BFKT7:1:1101:15908:4897 1:N:0:27
AAAGTCGAGGTGCCTAAAGTGGCAACCCAGACTAATAAGCATGTTGGTGGTGTAGAGCTTCCTGTAGCCGCATGGCGTTCGTACTTAAATATGGAACTAACCATTCCAATTTTCGCTGTCTCTTATACACATCTCCGAGCCCACGAGACA
+
AA11A3AADD>ACCGGGGGFF1F0CEC?FFAFFBBA2EA1EGHHGGHEC?ABFDF2FDGGHEGDFHDGHFECEEHGG/ECEEFG>FFDGDBEGHBGHHHHHFHHFHHFFHHHHGEGGGEFFGGFHHHHHHGFHGHECCGGCGHCCCCGFF
@M02034:409:000000000-BFKT7:1:1101:15681:4899 1:N:0:27
AAAGTCGAGGTGCCTAAAGTGGCAACCCAGACTACGCATTCGGTTGGTGGTGTAGAGCTTCCTGTAGCCGCATGGCGTTCGTACTTAAATATGGAACTAACCATTCCAATTTTCGCTGTCTCTTATACACATCTCCGAGCCCACGAGACA
+
BBCCAFCCCCBAGGGGGGGGGGGHHHHGGHHGHHHGGGGGHHHFGGGGFGEFFGHGHHHHHHHGFGHGGEGGGGHHEEEFGGGHHHGGHGHHHHHGHHHGHHHHGHGHHHHHHHGGGGGHHHHHHHGHGHEHGHHHGGGCGGHGGGGGGF
@M02034:409:000000000-BFKT7:1:1101:15701:4904 1:N:0:27
AAAGTCGAGGTGCCTAAAGTGGCAACCCAGACTACGCATTCGGTTGGTGGTGTAGAGCTTCCTGTAGCCGCATGGCGTTCGTACTTAAATATGGAACTAACCATTCCAATTTTCGCTGTCTCTTATACACATCTCCGAGCCAACGA
+
BABBAFBABBBBGGG5FBGGGGGHFHHGCHCDGBCEGGGGHHHGFGGGFE1FFGHHHHHHHHHHHHGGHGGEGGHEGAEGGGGHHHGG3BBDGHGGHCF3FCGGFHFHHHHHG4EEGGGHHHHHDG?G3FHHGHGFD/B/@0?FDE
@M02034:409:000000000-BFKT7:1:1101:20432:4906 1:N:0:27
AAAGTCGAGGTGCCTAAAGTGGCAACCCAGACTCAGCCTCCGGTTGGTGGTGTAGAGCTTCCTGTAGCCGCATGGCGTTCGTACTTAAATATGGAACTAACCATTCCAATTTTCGCTGTCTCTTATACACATCTCCGAGCCCACGAGACA
+
AAAAAFBBBB>AGGGGGGGGGGGHHHHGGHHGHHHHHHHGHGGGGGGGGGEGCHHHHHGHHHHHHGHGHGGGGGHHGEFGGGHHHHHGHHFGHHFFGBBCFBFFGHHGHHGHHGGGGFCGHFFHFHFBFB22?GGB?@??DFCEGGGGGF
@M02034:409:000000000-BFKT7:1:1101:12487:4907 1:N:0:27
AAAGTCGAGGTGCCTAAAGTGGCAACCCAGACTGGTGATCAGGTTGGTGGTGTAGAGCTTCCTGTAGCCGCATGGCGTTCGTACTTAAATATGGAACTAACCATTCCAATTTTCGCTGTCTCTTATACACATCTCCGAGCCCACGAGACA
+
BBBCBFCCCCCCGGGGGGGGGGGGFGHGGHHGHHHGHHHHHHHHHHGEFGFFHGHGGHHHHHHHGHHHGEEGGGHHGEEGGFHHHHHGHHHHHHGGGHHHHHFHGHHHHHHHHHGGGGGHHHHHHHHGGHEFHHHFECGCDGEGGFGGGG
@M02034:409:000000000-BFKT7:1:1101:15197:4912 1:N:0:27
AAAGTCGAGGTGCCTAAAGTGGCAACCCAGACTAATGATAATGTTGGTGGTGTAGAGCTTCCTGTAGCCGCATGGCGTTCGTACTTAAATATGCAACTAACCATTCCAATTTTCGCTGTCTCTTATACACATCTCCGAGCCCACGAGACA
+
BBBBBFBBDDBBGGGGGFGGGFGHFHHGGHHGHHFHHHHHHHHFHHHEFGEFFGHHHHHGHFHHBFFHHGGGGGHFGFGGGGHHHHHHHHHGHGHGHHGHHGHHFHGHHHHHHHGGGGGGGHHGHHHGFHFHGHHFFCGGFAGGGGGGGF
@M02034:409:000000000-BFKT7:1:1101:24927:4919 1:N:0:27
AAAGTCGAGGTGCCTAAAGTGGCAACCCAGACTACGAAGCAGGTTGGTGGTGGAG
+
AAAAAF?A>A>AGBEGGGG311FFC0GEAEH0B1AAFABEBCGAGFEF//BF//B
@M02034:409:000000000-BFKT7:1:1101:11161:4919 1:N:0:27
AAAGTCGAGGTGCCTAAAGTGGCAACCCAGACTAATAATAATGTTGGTGGTGTAGAGCTTCCTGTAGCCGCATGGCGTTCGTACTTAAATATGGAACTAACCATTCCAATTTTCGCTGTCTCTTATACACATCTCCGAGCCCACGAGACA
+
AABCCFCCCCCCGGGGGGGGGGGHFGFEGHHEHHHHHHHHHHHHHHGAF?BFGFHFHEHHHFHGBFGHHGFGEGHHGEFGGGHHHHDFGHHHHHFEHHHHHHHGFHHHHHHHHHGGGGEEGHHHFHHHFEGHHHHGGGGFGGHEGGGCGG
@M02034:409:000000000-BFKT7:1:1101:21749:4923 1:N:0:27
AAAGTCGAGGTGCCTAAAGTGGCAACCCAGACTAAGCCTCAGGTTGGTGGTGTAGAGCTTCCTGTAGCCGCATGGCGTTCGTACTTAAATATGGAACTAACCATTCCAATTTTCGCTGTCTCTTATACACATCTCCGAGCCCACGAGAC
+
ABABBFCBCCCBGGGGGGGFGGGHHHHGGHHGHHHHHHFHHHHHHHGGGGGGFHHHHHHHHHHHHHHHHGGGGGHHGGGGGGHHHHHHHHHHHHHHGHHGHHHHHHHHHHHHHHGFGGGFHHHHHHHHHHHHHHHEGCCBDFHGGGGDG
@M02034:409:000000000-BFKT7:1:1101:13461:4925 1:N:0:27
AAAGTCGAGGTGCCTCAAGTGGCAACCCAGACTAAGAATACGGTTGGTGGTGTAGAGCTTCCTGTAGCCGCATGGCGTTCGTACTTAACTATGGAACTACCCTTTCCAATTTTCGCTGCCTCTTTTC
+
AAA3AD>A@D?AFGGFGG4AG4F4FDFFD2FFFGHEHBGH32AG222EA1A1A3D5D53F5GG5B5D53A>0EE1B/B/FEEF1FEF334B4B3B3B?33?03B?F34FF34F4></?/?1BFF1B?
@M02034:409:000000000-BFKT7:1:1101:13895:4929 1:N:0:27
AAAGTCGAGGTGCCTAAAGTGGCAACCCAGACTGGGGCGGGGGTTGGTGGTGTAGAGCTTCCTGTAGCCGCATGGCGTTCGTACTTAAATATGGAACTAACCATTCCAATTTTCGCTGTCTCTTATACACATTCCGAGCCCACGAGACA
+
BBCCBFBCCCCCGGGGGGGGGGGHHHHGGHHGGHCCEGGGGGGEE?F/?EEFGFG?B?FGGGHHDGHDGDG/DFHFC?CFGAGHHHHHHHHHHG<1GHHHHHHHHGHHHHHHHDDDGGDGGHGH0GGFFFGHB0BF.@9B?EE?BCDFB
@M02034:409:000000000-BFKT7:1:1101:7769:4934 1:N:0:27
AAAGTCGAGGTGCCTAAAGTGGCAACCCAGACTACGCCTGCTGTTGGTGGTGTAGAGCTTCCTGTAGCCGCATGGCGTTCGTACTTAAATATGGAACTAACCATTCCAATTTTCGCTGTCTCTTATACACATCTCCGAGCCCACGAGAC
+
BABBBFBABBAAGGGFGGGGGGGGHHFEGHHGHHHGGFHHHHHHHHHFGGGFHHFBFFHHFGHHHGHDGEEEEEHGFEGFGGHHHHHFHHGHHHGHHFBFHFHGHHFHHGHHHFGGGGEFHFHHDHHHFHHHHF3FC<B@DGGEGGGGG
@M02034:409:000000000-BFKT7:1:1101:19023:4934 1:N:0:27
AAAGTCGAGGTGCCTAAAGTGGCAACCCAGACTGATCGGATGGTTGGTGGTGTAGAGCTTCCTGTAGCCGCATGGCGTTCGTACTTAAATATGGAACTAACCATTCCCATTTTCGCTGTCTCTTATACACATCTCCGAGCCCACGAGACA
+
AAAB3BAAD@ABGGGGGFG6GFGHHHHGGCGGHFCGHGGGGGGHBFGEFGGFHHHGGHGHGHHHGHHHGGCEEEFHGEGGGGBGHHHH3GFHH3@DFGBCFHFHHDF3BFGGHGG?EAEEBFGHFGHHD?F2CFFB//@CCAGGC@/<A<
@M02034:409:000000000-BFKT7:1:1101:19907:4939 1:N:0:27
AAAGTCGAGGTGCCTAAAGTGGCAACCCAGACTAGGGGTGAGGTTGGTGGTGTAGAGCTTCCTGTAGCCGCATGGCGTTCGTACTTAAATATGGAACTAACCATTCCAATTTTCGCTGTCTCTTATACACATCTCCGAGCCCACGAGACA
+
BABBBFBADBABGGGGGGGFGGGHHHHGGHHGHHHHHGEFHHHFHHGEFGEFFFHFGFHHHHHHHGHGHEEEEGHHFEFGGAGHHHGHHHHHHHFGHHHGHHFHHHHGHHHHHHGGGGFHHFGHGHHHFHBGFHHHGCGBFCGGGGFGGC
@M02034:409:000000000-BFKT7:1:1101:19039:4943 1:N:0:27
AAAGTCGAGGTGCCTAAAGTGGCAACCCAGACTGATCGGATGGTTGGTGGTGTAGAGCTTCCTGTAGCCGCATGGCGTTCGTACTTAAATATGGAACTAACCATTCCAATTTTCGCTGTCTCTTATACACATCTCCGAGCCCACGAGACA
+
CCBCCFCCCDBCGGGGGGGGGGGHHHHGGHHGHHHHHGGGGGGHHGGGFGEFHHHFHHHHHHHHHHHGHGGGGGHHGGGGGGHHHHHHHHHHHHHHHHHHHHHHHHHHHHHHHHGGGGGGHHHHHHHHHHGHHHGHGGGFGEHGGGGGGF
@M02034:409:000000000-BFKT7:1:1101:7817:4948 1:N:0:27
AAAGTCGAGGTGCCTAAAGTGGCAACCCAGACTCAGCCTCAGGTTGGTGGTGTAGAGCTTCCTGTAGCCGCATGGCGTTCGTACTTAAATATGGAACTAACCATTCCAATTTTCGCTGTCTCTTATACACATCTCCGAGCCCACGAGACA
+
ABABAFBBBBBBGGGGGGGFGGGHHGFEGHHGHHHHHHHHHHHHHHGEFGGGHGHFFHHHGHHHFFFGFEGEGGHHGGGGGFHHHHHBHHHHHHGHFHHHHFGHHHFHGGHHHHGGGGGEGHHHHHHHDB2GHHFHDBCCGGH//CCDG?
@M02034:409:000000000-BFKT7:1:1101:23470:4952 1:N:0:27
AAAGTCGAGGTGCCTAAAGTGGCAACCCAGACTAATAGGAAGGTTGGTGGTGTAGAGCTTCCTGTAGCCGCATGGCGTTCGTACTTAAATATGGAACTAACCATTCCAATTTTCGCTGTCTCTTATACACATCTCCGAGCCCACGAGACA
+
BABCAFCCCCBCGGGGGGGGGGGHHHHGGHHGHHGHHHHHHHGHGHGGFGEFGGHGGHHHHHHHGFGFGEFFGGHEFFGGGGHGHHHFFHHHHHHGGHHGHHFGHHHHHHHHHHGGGGGHHHHHHHHHHHGHGHHFFDGGFGHFCFGGGB
@M02034:409:000000000-BFKT7:1:1101:18659:4953 1:N:0:27
AAAGTCGAGGTGCCTAAAGTGGCAACCCAGACTAATAATCCGGTTGGTGGTGTAGAGCTTCCTGTAGCCGCATGGCGTTCGTACTTAAATATGGAACTAACCATTCCAATTTTCGCTGTCTCTTATACACATCTCCGAGCCCACGAGACA
+
?ABCBFCBCCCCGGGGGGGGGGGHHHHGGHHGHHHHHHHHHGGGGGGGFGGGHGHHHHHHHHHHHHHHHGGGGGHHGGGGGGHHHHHHGHHHHHGGFHGFGHHGHHGHHHHHHHGGGGGGHHHHHHHHGFHHHHFFE?DCGGHGGGGGGG
@M02034:409:000000000-BFKT7:1:1101:11467:4955 1:N:0:27
AAAGTCGAGGTGCCTAAAGTGGCAACCCAGACTGGTAAGGGGGTTGGTGGTGTAGAGCTTCCTGTAGCCGCATGGCGTTCGTACTTAAATATGGAACTAACCATTCCAATTTTCGCTGTCTCTTATACACATCTCCGAGCCCACGAGACA
+
CBCCCFCCCDCCGGGGGGGGGGGHHHHGGHHGHHHGHHHHHGGEGGGEFGEGHHHGHHHHHHHHGHHHHGGGGGHHGGGGGGHHHHHHHHHHHHHGGHHGHHHHHHGGHHHHHHGGGGGHHHHHHHFHFHGHHHGHGGGFGGHGGGGGGF
@M02034:409:000000000-BFKT7:1:1101:21226:4964 1:N:0:27
AAAGTCGAGGTGCCTAAAGTGGCAACCCAGACTGAGAAGAAGGTTGGTGGTGTAGAGCTTCCTGTAGCCGCATGGCGTTCGTACTTAAATATGGAACTAACCATTCCAATTTTCGCTGTCTCTTATACACATCTCCGAGCCCACGAGACA
+
BBBBBFBBBBBBGGGGGGGGGGGHHHHGGHGGHHHHHHHHHHHHHHGGGGGFHFHFHHHHHHHHHGHDHGGEEGHHGEGGGGHHHHHHHHHHHHHGGHHHHHFGHHHFHHHHHHGGGGEGHHHHGHGHGGHHHHHGGFGGGGHGGCGGGB
@M02034:409:000000000-BFKT7:1:1101:18665:4970 1:N:0:27
AAAGTCGAGGTGCCTAAAGTGGCTACCCAGACTAATAATCCGGTTGGTGGTGTAGAGCTTCCTGTAGCCGCATGGCGTTCGTACTTAAATATGGAACTAACCATTCCAATTTTCGCTGTCTCTTATACACATCTCCGAGCCCACGAGA
+
1>>1A3AA>AA?AGGGGGGGGGC0AFF0EGCFE1GHGHHHHE/AE//EFA//FAG2FGHH1FGDD222BEEEFGHHGGGGGGBGGHHHHG@FF1@1FFFGHFFGGGFB2BFGGF/EE/?1BFHFFGD22G1GCFHFGCC@C//<C/@C
@M02034:409:000000000-BFKT7:1:1101:9351:4973 1:N:0:27
AAAGTCGAGGTGCCTAAAGTGGCAACCCAGACTACGGATAAGGTTGGTGGTGTAGAGCTTCTGTAGCCGCATGGCGTTCGTACTTAAATATGGAACTAACCATTCCAATTTTCGCTGTCTCTTATACACATCTCCGAGCCCACGAGACAG
+
AACBAFCBCCBBGGGGGGGGGGGFHHHGGHHGHHHGGGGGHHHGGHGEFGFGGHGGHGHHHHHFHHHHGGGGGHGEEEGGGHGHHHHGHHHHHHHGHGHFGHGHHHHHHHHHHGGGGEGHHHHHHHFHGFFHHHFD@CGBEHFGDFDEHF
@M02034:409:000000000-BFKT7:1:1101:10787:4977 1:N:0:27
AAAGTCGAGGTGCCTAAAGTGGCAACCCAGACTAATCATAAGGTTGGTGGTGTAGAGCTTCCTGTAGCCGCATGGCGTTCGTACTTAAATATGGAACTAACCATTCCAATTTTCGCTGTCTCTTATACACATCTCCGAGCCCACGAGACA
+
BBBBBFCCCCBCGGGGGGGGGGGGGHHEGHGFHHHHHHHHHHHHHHGGFGBFGHGFGHHHHHHHGHHHHEFGGGHHGFGGEGHHHHHGHHHHHHGGGHHHHHHHHHGHHHHHHHGGGGFHHHHHHHHHGHFHHHHHE@GCGGHGGGGGGF
@M02034:409:000000000-BFKT7:1:1101:18347:4980 1:N:0:27
AAAGTCGAGGTGCCTAAAGTGGCAACCCAGTCTAGTAATCAGGTTGGTGGTGTTGTGCTTCCTGTAGCCGCATGGTGTTCGT
+
BBABBFBADDABGGGG4FGGGGGHHHHGDHFFG55555D553AFDHEA22B1A1B2A55B5BD5A5A531A0B>155B>51>
@M02034:409:000000000-BFKT7:1:1101:20749:4991 1:N:0:27
AAAGTCGAGGTGCCTAAAGTGGCAACCCAGACTCAGCGGCCGGTTGGTGGTGTAGAGCTTCCTGTAGCCGCATGGCGTTCGTACTTAAATATGGAACTAACCATTCCAATTTTCGCTGTCTCTTATACACATCTCCGAGCCCACGAGAC
+
BACCAFCADBABGGGFFGGGFGGHHHHGGHHGH3GHFEGGGGGFGGGGFGEGGHHHGHHHFHHHHHHGHGGEGGHHGGGGGGGHHHGHFHHHHHGHHGGFGHGGHHGHHHHHHHGGGGGGHHHHHHGHHHGHGHHHGCFCGGHGG-AEG
@M02034:409:000000000-BFKT7:1:1101:7901:4995 1:N:0:27
AAAGTCGAGGTGCCTAAAGTGGCAACCCAGACTTGTAAGAAGGTTGGTGGTGTAGAGCTTCCTGTAGCCGCATGGCGTTCGTACTTAAATATGGAACTAACCATTCCAATTTTCGCTGTCTCTTATACACATCTCCGAGCCCACGAGAC
+
CCCCCFCABCBCGGGGGGGFGGGHHHGGGHHGHHHHHHHHHHHHHHGEFGFFHHHHHHHHHHHHGHHHHGGGGGHHGGGGGGHHHHHHHHHHHHGHFHHGHHHHHHHHHHHHHHGGGGGGHGHHHHGHGHHHHHHHF?D/DGHGGGFGG
@M02034:409:000000000-BFKT7:1:1101:19993:4999 1:N:0:27
AAAGTCGAGGTGCCTAAAGTGGCAACCCAGACTCCTCAGTATGTTGGTGGTGTAGAGCTTCCTGTAGCCGCATGGCGTTCGTACTTAAATATGGAACTAACCATTCCAATTTTCGCTGTCTCTTATACACATCTCCGAGCCCACGAGACA
+
BABBBFBBBBBBGGGFGFGGGGGHHFFGGGHGFHHHGCFEFGHHHHHGFGEFGHHGFHHHHHHHHDGHHGGEEGHHGFGGGGHGHF4B3FDGH3GDGF@FGHHHHHGHGHHHHHGGGGGGHGHHGGHFBEFFCG3DA@GCD/GGGG/EA?
@M02034:409:000000000-BFKT7:1:1101:23247:5005 1:N:0:27
AAAGTCGAGGTGCCTAAAGTGGCAACCCAGACTATGGTGGAGGTTGGTGGTGTAGAGCTTCCTGTAGCCGCATGGCGTTCGTACTTAAATATGGAACTAACCATTCCAATTTTCGCTGTCTCTTATACACATCTCCGAGCCCACGAGACA
+
BBCCCFCCCCBCGGGGGGGGGGGHGHHGGHHGHHHHHGFGGHGGHHGFFGEFGFHFGHHHHHHHHHHHHGGEGGHHGGGGGGHHHHHHHHHHHHFHGHHGHHGHHHGHHHHHHGGGGGGHHHHHHHFHHHHHHHFHGCGGGGHGGGCGGC
@M02034:409:000000000-BFKT7:1:1101:10272:5005 1:N:0:27
AAAGTCGAGGTGCCTAAAGTGGCAACCCAGACTGGTAGTGAGGTTGGTGGTGTAGAGCTTCCTGTAGCCGCATGGCGTTCGTACTTAAATATGGAACTAACCATTCCAATTTTCGCTGTCTCTTATACACATCTCCGAGCCCACGAGAC
+
BBBBBFBBBBAAGFGG4FGGGGGGGHF2BGFGGHHAGGBGFHFHGHG2FEAFFGGGGDGHHFHHHHHHHGCEAFFHGFGGGEHHHHGFFHEHHH3BGGFFFHGHHHHFGGHHHHGGGGFGHEGHGHHGHHHHHHHGE@CGGFHGGC@/A
@M02034:409:000000000-BFKT7:1:1101:9638:5007 1:N:0:27
AAAGTCGAGGTGCCTAAAGTGGCAACCCAGACTCGTCAGTCGGTTGGTGGTGTAGAGCTTCCTGTAGCCGCATGGCGTTCGTACTTAAATATGGAACTAACCATTCCAATTTTCGCTGTCTCTTATACACATCCCGAGCCCACGAGACAG
+
CCCCCFCBBCCCGGGGGGGGGGGHHHHGGHHGHHFHFHEFGEGGGGEEEEGGEDGAAAFGDGHFGDGBFEGEGGGAEEEGEE?FGGHHFDGGGH33FGFHE03FD?EDFGHHF4E<EGDF3BDD?F?HFBG@G2FADG@CF/F?@CDFHF
@M02034:409:000000000-BFKT7:1:1101:21792:5008 1:N:0:27
AAAGTCGAGGTGCCTAAAGTGGCAACCCAGACTGCGAATCCGGTTGGTGGTGTAGAGCTTCCTGTAGCCGCATGGCGTTCGTACTTAAATATGGAACTAACCATTCCAATTTTCGCTGTCTCTTATACACATCTCCGAGCCCACGAGAC
+
BBBBBFBBBBBBGGGGGGGGGGGGGHHGGHHGHGHGGGGGHGGGGGGGGGEFGHHFHHHHFGHHGHHHHEGGGGHHGEGGEGHHHHHHHHGHHFEEGHHHHHHHGHHGHFHHHHGGGGD2FHHHHHHHGHEHHFHFDDCFGGHGGGGGG
@M02034:409:000000000-BFKT7:1:1101:19691:5009 1:N:0:27
AAAGTCGAGGTGCCTAAAGTGGCAACCCAGACTAAGAATACGGTTGGTGGTGTAGAGCTTCCTGTAGCCGCATGGCGTTCGTACTTAAATATGGAACTAACCATTCCAATTTTCGCTGTCTCTTATACACATCTCCGAGCCCACGAGACA
+
BCCBBFCCCBAAFGGGGGGGGGGGGEFEDGECGFGHHHHHHGGHGGGEFEEFHEFBGEGHGFHGGHGFGFE?EEHGEEGEFEFHHHFFHHEFGDEFGGFCGFGHHHGEHHGHHHCGGGEFB4?FFFHHBCFHHFHEE?GGGFHGC/@DGF
@M02034:409:000000000-BFKT7:1:1101:20752:5011 1:N:0:27
AAAGTCGAGGTGCCTAAAGTGGCAACCCAGACT
+
BBBBBFBBBBBBGGGGGGGGGFGHHHGG2AB2A
@M02034:409:000000000-BFKT7:1:1101:14185:5020 1:N:0:27
AAAGTCGAGGTGCCTAAAGTGGCAACCCAGACTAAGAAGGCGGTTG
+
AAAA3FAABDBBGGG5GGGGGFGHHHHGGHG2FH3G353B22EE0E
@M02034:409:000000000-BFKT7:1:1101:16521:5026 1:N:0:27
AAAGTCGAGGTGCCTAAAGTGGCAACCCAGACTCCGCCTAATGTTGGTGGTGTAGAGCTTCCTGTAGCCGCATGGCGTTCGTACTTAAATATGGAACTAACCATTCCAATTTTCGCTGTCTCTTATACACATCTCCGAGCCCACGAGACA
+
BBCBBFCCCCBCGGGGGGFGGGGHGHHGGHHGHHHGGGGGHHHHHHHEFGEFGFGFHHHHHHHHGHHHHGGGGGHHGEGGGGGHHHHGHHHHHGHGHHHHHHHHHHHGHHHHHHGGGGGHHHHHGHHHGHGHHHHFFCGFGGGGGGGGGG
@M02034:409:000000000-BFKT7:1:1101:10262:5031 1:N:0:27
AAAGTCGAGGTGCCTAAAGTGGCAACCCAGACTGGTAGTGAGGTTGGTGGTGTAGAGCTTCCTGTAGCCGCATGGCGTTCGTACTTAAATATGGAACTAACCATTCCAATTTTCGCTGTCTCTTATACACATCTCCGAGCCCACGAGACA
+
BBBBBFBBBBAAFGCGFGGFGGGHFHHGGGHGGHHHFHGHHHGBFGGFFAEFFFHFEHHHFHHHHFHFHGGFGGHHGGGGGGHGHHHGHGFFHHFFFHFFFFFHFHHHHHHGHHGGGCEFHHFHHHGHECDBCGFGGCGFCAGG/@@AAG
@M02034:409:000000000-BFKT7:1:1101:25001:5042 1:N:0:27
AAAGTCGAGGTGCCTAAAGTGGCAACCCAGACTCAGAAGCAGGTTGGTGGTGTAGAGC
+
ABBBBFBBBBBBGGGGGGGBGGGHHGHGGHA23BFC3EBF3FGH3GEE2AEE13D555
@M02034:409:000000000-BFKT7:1:1101:23458:5056 1:N:0:27
AAAGTCGAGGTGCCTAAAGTGGCAACCCAGACTAAGAATACGGTTGGTGGTGTAGAGCTTCCTGTAGCCGCATGGCGTTCGTACTTAAATATGGAACTAACCATTCCAATTTTCGCTGTCTCTTATACACATCTCCGAGCCCACGAGAC
+
BBBBBFBBDBAAGGGGGGGGGGGGGHGEFHHGHHHHHHHHHHGHGGGGFGEFGFHFHHHHHHHHHHHHHFGFGGHHGEGGGFHHHHGHHHHHHHGHHHHHHGHHHHHHEGHHHHCEFFFFHHHHHGHHHHGHGHHHECGCCFHGFCDFF
@M02034:409:000000000-BFKT7:1:1101:8819:5066 1:N:0:27
AAAGTCGAGGTGCCTAAAGTGGCAACCCAGACTTCGCGGGAGGTTGGTGGTGTAGAGCTTCCTGTAGCCGCATGGCGTTCGTACTTAAATATGGAACTAACCATTCCAATTTTCGCTGTCTCTTATACACATCTCCGAGCCCACGAGACA
+
BBABAFBBDDABGGGGGGGFGGGFGHHGGHHFHHHGGGGGEGGGHHGEFGEFGHHDFDGHHHHGGFGGGGEEGEHHGEFGGFHHHHHGHHHHHHGFHHHGHHFHHHGFHHHHHFGGGGFFGDGGFHHHHHGHEGFDECCCCGHGGGGGGG
@M02034:409:000000000-BFKT7:1:1101:20441:5070 1:N:0:27
AAAGTCGAGGTGCCTAAAGTGGCAACCCAGACTCTGTCTACGGTTGGTGGTGTAGAGCTTCCTGTAGCCGCATGGCGTTCGTACTTAAATATGGAACTAACCATTCCAATTTTCGCTGTCTCTTATACACATCTCCGAGCCCACGAGACA
+
ABBBBFBBBBBBGGGGGGGGFGGGHHGGGGHGHHHFHHHHHGGHGGGEFEEFFGF5F5FGFFGHHHHHGFEEGGHFEEEGGGHHHHHGDGGHFF3DFGFFFGFHHHGFFHHHHFGFGGGHGFHFFHHBHFFHFFGFEC?CDGHGGGGDGG
@M02034:409:000000000-BFKT7:1:1101:19415:5089 1:N:0:27
AAAGTCGAGGTGCCTAAAGTGGCAACCCAGACTCAGCGTCCTGTTGGTGGTGTAGAGCTTCCTGTAGCCGCATGGCGTTCGTACTTAAATATGGAACTAACCATTCCAATTTTCGCTGTCTCTTATACACATCTCCGAGCCCACGAGAC
+
BBBBBFBBBBBBGGGGGGGFGGGHHHHGGHHGHHHHHGGGGGHHHHHGFGEFGFHGGHHHHGHHGFHGGEGEEEHFGEGGGGHHHHGHHHFHHHEDFHFFFGFHHHHHHHHHHHGGGGFFHHHHGHHGFHHHHHFHFCGCFGHGG?DGG
@M02034:409:000000000-BFKT7:1:1101:6449:5104 1:N:0:27
AAAGTCGAGGTGCCTAAAGTGGCAACCCAGACTCATATGGAGGTTGGTGGTGTAGAGCTTCCTGTAGCCGCATGGCGTTCGTACTTAAATATGGAACTAACCATTCCAATTTTCGCTGTCTTTATACACATCTCCGAGCCCACGAGACAG
+
BBBBAFB>ADAAGGGGGGGGFGGHGFEFGHCFGFFHHFGHEE2EGHGEFGEGGFHGGHFHGFHHHHHHHEGEFFGAEGGGGGHHHHGFFGGHHGFEFFBEFC3FDBBDHHHFHFE?EGFEFHH4FF?HGFGFH3FCBB</FCCCGCDDFB
@M02034:409:000000000-BFKT7:1:1101:9337:5114 1:N:0:27
AAAGTCGAGGTGCCTAAAGTGGCAACCCAGACTCCTAAGAAGGTTGGTGGTGTAGAGCTTCCTGTAGCCGCATGGCGTTCGTACTTAAATATGGAACTAACCATTCCAATTTTCGCTGTCTCTTATACACATCTCCGAGCCCACGAGACA
+
CCCBCFCCCCABGGGGGGGGGGGHHHHGGHHGHGHHHHGHHHHGFHGEFGAFGHHGGHHHHFHHGHHHHGGFGGHHGGGGGFHHHHHHDHFHHHGHGHHHHEHHHHHHFGGHHHGGGGGGHHHHGHGHHFFHHGFGFC?DGGHGGGG?D<
@M02034:409:000000000-BFKT7:1:1101:6686:5121 1:N:0:27
AAAGTCGAGGTGCCTAAAGTGGCAACCCAGACTGCGGGTGGGGTTGGTGGTGTAGAGCTTCCTGTAGCCGCATGGCGTTCGTACTTAAATATGGAACTAACCATTCCAATTTTCGCTGTCTCTTATACACATCTCCGAGCCCACGAGACA
+
BBCCBFCBCCCBGGGGGGGGGGGHGHHGGHHGHHHGGGEGGGGGGGGEFGFFGHGDGGHHHHHHGHHGHFGGGGHFEGGGGGHHHHHFHHHHHHGHHHHGHHGHHHGHHHHHHHGGGGGHGHHHGHGHGGFHHFHHECGCGGFGGGGGGC
@M02034:409:000000000-BFKT7:1:1101:6445:5123 1:N:0:27
AAAGTCGAGGTGCCTAAAGTGGCAACCCAGACTCCTATGGAGGTTGGTGGTGTAGAGCTTCCTGTAGCCGCATGGCGTTCGTACTTAAATATGGAACTAACCATTCCAATTTTCGCTGTCTTTAT
+
BBBBAFAB?DA?FGGGFGBGFGGHHHGGGHHGHB3BF5F35FEECHCEF?EFHFHEHEHHFHHHHFHHHGG?FGHFGGGGGECGEHHFFH4BF@3BCFHGHHGHHBFGHHHGHHGGGGGHHFF4F
@M02034:409:000000000-BFKT7:1:1101:18938:5123 1:N:0:27
AAAGTCGAGGTGCCTAAAGTGGCAACCCAGACTAATAATCCGGTTGGTGGTGTAGAGCTTCCTGTAGCCGCATGGCGTTCGTACTTAAATATGGAACTAACTATTCCAATTTTCGCTGTCTCTTATACACATCTCCGAGCCCACGA
+
CCCCCFCCCBBCGGGGEGGGGGGHHHHGGHHGHH3GHHHFFEGGGGEEA1EFC3G5BAFEDGBDGDBBAEE0EFC1>EEGEAEGADG3@FGFF33@FGHH334B4BG4BBFHDBEEGEEFFBFFBF3?32B2FGFFG@DG//??@D
@M02034:409:000000000-BFKT7:1:1101:24421:5123 1:N:0:27
AAAGTCGAGGTGCCTAAAGTGGCAACCCAGACTACTGATACTGTTGGTGGTGTAGAGCTTCCTGTAGCCGCATGGCGTTCGTACTTAAATATGGAACTAACCATTCCAATTTTCGCTGTCTCTTATACACATCTCCGAGCCCACGAGACA
+
AACBAFCBBBBCGGGGGGGGFGGHHHHGGHHDHHHHHGHHHHHHHHHEGGEFGHHHHHHHHHHHHHHGHEEEGGHHEEGGGFHHHHGHHHHHHHFHFCDGGHHHHHHHHHHHHHGGGGGFHHHHGHFHFHFHHH3FC@GCCAFFCGGGGB
@M02034:409:000000000-BFKT7:1:1101:13478:5124 1:N:0:27
AAAGTCGAGGTGCCTAAAGTGGCAACCCAGACTAAGAAGCATGTTGGTGGTGTAGAGCTTCCTGTAGCCGCATGGCGTTCGTACTTAAATATGGAACTAACCATTCCAATTTTCGCTGTCTCTTATACACATCTCCGAGCCCACGAGACA
+
BCCCCFCCCBBBGGGGGGGGGGGHHHHGGHHGHHHGGHFAFHHHFHG2A2ECA3D5AA3B5FAG55BAAAE0EEE1>>>?EEEGAFHBGEGEGF33FFHH313BE?G4?GFGG4EFGE?F?4FEBFFEFBDGHHHFF?@@@GEFFGGGGG
@M02034:409:000000000-BFKT7:1:1101:24404:5137 1:N:0:27
AAAGTCGAGGTGCCTAAAGTGGCAACCCAGACTACTGATACTGTTGGTGGTGTAGAGCTTCCTGTAGCCGCATGGCGTTCGTACTTAAATATGGAACTAACCATTCCAATTTTCGCTGTCTCTTATACACATCTCCGAGCCCACGAGACA
+
BBBBAFAAA>AAGGFFFFFGGGGHHHHGGHHGHHHCGGGHHHGHHHGGGGGFAGHHHHFGHHHGEGHHHGCGGGHHGAEFGGHHHGHGHGFGHHFFFFBG3GHHFH4FDFFHHFFGF/?3GFHHFBFF4E2FGHFDFG//BFHG/>@DFH
@M02034:409:000000000-BFKT7:1:1101:22053:5146 1:N:0:27
AAAGTCGAGGTGCCTAAAGTGGCAACCCAGACTAATAAGAATGTTGGTGGTGTAGAGCTTCCTGTAGCCGCATGGCGTTCGTACTTAAATATGGAACTAACCATTCCAATTTTCGCTGTCTCTTATACACATCTCCGAGCCCACGAGAC
+
BBCCCFCCCBBCGGGGGGGGGGGHHHHGGHHGHGHDB5BBBFHHFHHEE?FEF3F5BFGFDGFFBFF53EEAEEFAEE@EFEB??GHHFHGEDG33BFHH313BBDG4BFGHGB@?GFEGD?FFFGFFFFGFHGHFC//CCEAEB/<CG
@M02034:409:000000000-BFKT7:1:1101:16807:5149 1:N:0:27
AAAGTCGAGGTGCCTAAAGTGGCAACCCAGACTCAGACTAATGTTGGTGGTGTAGAGCTTCCTGTAGCCGCATGGCGTTCGTACTTAAATATGGAACTAACCATTCCAATTTTCGCTGTCTCTTATACACATCTCCGAGCCCACGAGACA
+
CCBBCFCCCCCCGGGGGGGGGGGHGHHGGHHGHHHHHGHHHHHHHHHFGGFGHHHGHHHHHHHGGFGFGGGGFGHHGGGGGGHHHHHHHHGHHHBBGHHHHHHHHHGGHHHHHHGGGGGGHHHHHHHHHHGHHGGHDDGCGGFGG?@EGB
@M02034:409:000000000-BFKT7:1:1101:21196:5160 1:N:0:27
AAAGTCGAGGTGCCTAAAGTGGCAACCCAGACTAATAATAAGGTTGGTGGTGTAGAGCTTCCTGTAGCCGCATGGCGTTCGTACTTAAATATGGAACTAACCATTCCAATTTTCGCTGTCTCTTATACACATCTCCGAGCCCACGAGAC
+
AAAAAFABDDBBGGG5EFFFGGGGBGHGGHGGHFFHGHHHHHBGFGGGGGEFHGH5GHFHHHHFGHFHHGGGGGHHGGEEGGGHHHFHHHHHGHHHGHHHHGHHFHGFFHHHHFEEE?EDFFHHHHGHGGFGGFG2E/<>CFGF?</CD
@M02034:409:000000000-BFKT7:1:1101:22111:5161 1:N:0:27
AAAGTCGAGGTGCCTAAAGTGGCAACCCAGACTCCTGTGGAGGTTGGTGGTGTAGAGCTTCCTGTAGCCGCATGGCGTTCGTACTTAAATATGGAACTAACCATTCCAATTTTCGCTGTCTCTTATACACCTCTCCGAGCCCACGAGACA
+
BBBBBFBBBBAAGGGGGGGGGGGHFHGGGHCGHCHFHHHHHHGEFFGAFGGFHFGFGGFGHHHHHGFFGGGGGFHHGGGFFEGHHHFGBGFHHB3BFG3?FCGGHHHFHHHHGGCGGDEF?DFH?H3FFG22BFG2C/C/BC/C/C@/?F
@M02034:409:000000000-BFKT7:1:1101:23716:5170 1:N:0:27
AAAGTCGAGGTGCCTAAAGTGGCAACCCAGACTTCGCCGCGGGTTGGTGGTGTAGAGCTTCCTGTAGCCGCATGGCGTTCGTACTTAAATATGGAACTAACCATTCCAATTTTCGCTGTCTCTTATACACATCTCCGAGCCCACGAGAC
+
AAAAAFAADD>AGBGGGGGGGFGFEHHCFCCFGGFFGEGGGGCEFEE?FEEFGFG2FEBGHFHFGHFGHFG@EGHHE?EEGEBHHGGFGHEBGHBDGHHHHHHGHHHGHHHHGDBCGC?FGHGHFHHFHFHHHHHGGGGGGFHE?-<.C
@M02034:409:000000000-BFKT7:1:1101:8992:5175 1:N:0:27
AAAGTCGAGGTGCCTAAAGTGGCAACCCAGACTAATATGAATGTTGGTGGTGTAGAGCTTCCTGTAGCCGCATGGCGTTCGTACTTAAATATGGAACTAACCATTCCAATTTTCGCTGTCTCTTATACACATCTCCGAGCCCACGAGACA
+
BBBBBFBBBBABGGGG4FGFGGFHHHHGGHHGHHHHHHHHHHHHHHHEFFEFFGGFGHHHHHHHGHHHFGGGGGHHGFGGGGHHHHHGGHHHHHHHHHHGHHHHHHHFHHHHHHGGGGGHHHHHHHHHGHHHHHHFF@DFGGHGGGGGGC
@M02034:409:000000000-BFKT7:1:1101:7477:5178 1:N:0:27
AAAGTCGAGGTGCCTAAAGTGGCAACCCAGACTCAGAATCATGTTGGTGGTGTAGAGCTTCCTGTAGCCGCATGGCGTTCGTACTTAAATATGGAACTAACCATTCCAATTTTCGCTGTCTCTTATACACATCTCCGAGC
+
BABBBFBBBBBBFGGGGGGGGGGHGHCDFHHGFHHGHFCGFG5DFGEGGGGGHBGGFHFHHHHHH5ADGEGEEGHHGGGFGGFHGG@33BBGHH3FBF@BBBDFGFEEGFFEFFEGGGGGHEHH4F?G4FDCFG3G?//>
@M02034:409:000000000-BFKT7:1:1101:16776:5182 1:N:0:27
AAAGTCGAGGTGCCTAAAGTGGCAACCCAGACTCATCATACGGTTGGTGGTGTAGAGCTTCCTGTAGCCGCATGGCGTTCGTACTTAAATATGGAACTAACCATTCCAATTTTCGCTGTCTCTTATACACATCTCCGAGCCCACGAGACA
+
BBCCBFCCCCCCGGGGGGGGGGGHHHHGGHHGHHHHHHHHHHGGGGGEFGEFGHHHHHHHHHHHGHHGHGGGGGHHGGGGGGHHHHHGHHHHHHHGHHGHHHFHHHGHHHHHHHGGGGGGHGHHHHHHGHFHHHHHE@GGGGHGGGGGGF
@M02034:409:000000000-BFKT7:1:1101:18084:5188 1:N:0:27
AAAGTCGAGGTGCCTAAAGTGGCAACCCAGACTTTTGGTGATGTTGGTGGTGTAGAGC
+
BAAABFBBBBBBFGGGGGGGGFGFHHGDCH2AF555AAFE5DFHDG2A22B113D555
@M02034:409:000000000-BFKT7:1:1101:12797:5191 1:N:0:27
AAAGTCGAGGTGCCTAAAGTGGCAACCCAGACTACTTGTAATGTTGGTGGTGTAGAGCTTCCTGTAGCCGCATGGCGTTCGTACTTAAATATGGAACTAACCATTCCAATTTTCGCTGTCTCTTATACACATCCCGAGCCCACGAGACAG
+
BBCCBFBABCBCGGGGGGFFGGGHHHHGGHHGHHHHHHHHHHHHHHHGFGEFHGHGHHHHGHHHFGGGHGGGGGHHGGGGGGHHHHHFHHHHHHGGHHHHHHGHHHHHHHHHHHGGGGEHHHHHFHHHGGGHHFHFDGGGAHEGGGGGHG
@M02034:409:000000000-BFKT7:1:1101:7473:5197 1:N:0:27
AAAGTCGAGGTGCCTAAAGTGGCAACCCAGACTCAGAATCATGTTGGTGGTGTAGAGCTTCCTGTAGCCGCATGGCGTTCGTACTTAAATATGGAACTAACCATTCCAATTTTCGCTGTCTCTTATACACATCTCCGAGCCCACGAGACA
+
BCBCCFBCCCBCGGGGGGGGGGGHHHHGGHHGHHHHHHHHHHHHHHHGGGEFHHHHHHHHHGHHHHHHHGGGGGHHGGGGGGHHHHHHHHGHHHHHGHHHHHHHHHHHHHHHHHGGGGGGHHHHHHHHGHEHHHHGGGGGGGHGGGGGGC
@M02034:409:000000000-BFKT7:1:1101:24574:5212 1:N:0:27
AAAGTCGAGGTGCCTAAAGTGGCAACCCAGACTGTTGAGCCGGTTG
+
BCCCCFDCCCCCGGGGGGGGGGGHHHHGGHHGH3BFGAA3A22ABE
@M02034:409:000000000-BFKT7:1:1101:9085:5212 1:N:0:27
AAAGTCGAGGTGCCTAAAGTGGCAACCCAGACTCCTCCTCCTGTTGGTGGTGTAGAGCTTCCTGTAGCCGCATGGCGTTCGTACTTAAATATGGAACTAGCCATTCCAATTTTCGCTGTCTCTTATACACATCTCCGAGCCCACGAGACA
+
BBBBBFBBBBBBGGGGGGGGGGGGGHHGGHHGHHHHHHHHGHHHHHFEGGEFHFGFHHHHHFHGFGHHHFGCFGHHFEFGGEHHGHGFGHHHHHGHFHH3FFHHHHHFDHHHHFGGGGGHFHHHBGFFHHFGGGHFGC/@CGFGFDGFGG
@M02034:409:000000000-BFKT7:1:1101:13737:5221 1:N:0:27
AAAGTCGAGGTGCCTAAAGTGGCAACCCAGACTACTAAGCCGGTTGGTGGTGTAGAGCTTCCTGTAGCCGCATGGCGTTCGTACTTAAATATGGAACTAACCATTCCAATTTTCGCTGTCTCTTATACACATCTCCGAGCCCACGAGACA
+
ABCCBFCCCCCCGGGGGGGGGGGHHHHGGHHGH3F5G5A3BEGEEGGFFGFGHFGDGHHHFHHHHHHHHGGGGGGFGEGGGGHHHHHHHHHHHHFFGHHGGFFHHHHHHHHHHHGGGGGHHFHHHHHFHHHGHHHGFFGGGGGGGGGGGF
@M02034:409:000000000-BFKT7:1:1101:18329:5222 1:N:0:27
AAAGTCGAGGTGCCTAAAGTGGCAACCCAGACTGTGGGTGCGGTTGGTGGTGTAGAGCTTCCTGTAGCCGCATGGCGTTCGTACTTAAATATGGAACTAACCATTCCAATTTTCGCTGTCTCTTATACACATCTCCGAGCCCACGAGACA
+
BBBBBFBBBBBBGGGGGGGGGGGFHHHGGHHGHGHGFGFGGGGGGGGGGGFFHFHFHHHHHHHGGHHHHGGGGGHGGFGFGGGHHHHFGHHHHHFHGHHHGFHGHHGBHHHHHGEGGGGHHHHHGHHHGHHGHHHFD/BCGGGFGGGGG>
@M02034:409:000000000-BFKT7:1:1101:6758:5224 1:N:0:27
AAAGTCGAGGTGCCTAAAGTGGCAACCCAGACTACGAGGGAGGTTGGTGGTGTAGAGCTTCCTGTAGCCGCATGGCGTTCGTACTTAAATATGGAACTAACCATTCCAATTTTCGCTGTCTCTTATACACATCTCCGAGCCCACGAGACA
+
BBBBBFBABBBBGGGGGGGGGGGHHHHGGHGGHHHGGGGGGGGGGHFEFDGGGFHFFHHHHHHHEGGGGGCGGGHGGGGGGEGHHHHFHHHGHHBFHHHGHGHGGHHHHHHHHHGGGGGHFHHHHGGGFHFGG2FFDCGC/FGF?DG?DG
@M02034:409:000000000-BFKT7:1:1101:6737:5226 1:N:0:27
AAAGTCGAGGTGCCTAAAGTGGCAACCCAGACTACGAGGGAGGTTGGTGGTGTAGAGCTTCCTGTAGCCGCATGGCGTTCGTACTTAAATATGGAACTAACCATTCCAATTTTCGCTGTCTCTTATACACATCTCCGAGCCCACGAGACA
+
CCBBBFCBCBABFGGGGGGGGGGHHD4EGHFGHHHGGGGGGGGEGHGGGGEFGGHGGHGHHGGHHHHHHGFGGGHGEGGEGGBHHHGFGHHHHHGGGHFFEGHHEHGHHHHHGHGGFGGFFFFHFHFHFGFFGGDF?/B>C=GFFGGGGC
@M02034:409:000000000-BFKT7:1:1101:12561:5234 1:N:0:27
AAAGTCGAGGTGCCTAAAGTGGCAACCCAGACTTGGAGGGGGGTTGGTGGTGTAGAGCTTCCTGTAGCCGCATGGCGTTCGTACTTAAATATGGAACTAACCATTCCAATTTTCGCTGTCTCTTATACACATCTCCGAGCCCACGAGACA
+
BBBBAFBBBBABGGGGGGGGGGGFFHHGGHHGHHHHGHGGGGGGGGGCFD?FFFGFGDGHHGHFGHHGHGFFGGHHGDGGGDHHHHGFHHGHHGFHHHHHHHHHHHHHHHHHHFGGGGGGFFFGGGGFFGGGGFFGDACDGFFFAFFFFB
@M02034:409:000000000-BFKT7:1:1101:25277:5246 1:N:0:27
AAAGTCGAGGTGCCTAAAGTGGCAACCCAGACTC
+
CCCCCFCCCCCCGGGGGGGFGGGHHHHGGGGGHH
@M02034:409:000000000-BFKT7:1:1101:24372:5259 1:N:0:27
AAAGTCGAGGTGCCTAAAGTGGCAACCCAGACTCCGGCGCGGGTTGGTGGTGTAGAGCTTCCTGTAGCCGCATGGCGTTCGTACTTAAATATGGAACTAACCATTCCAATTTTCGCTGTCTCTTATACACATCTCCGAGCCCACGAGACA
+
AABBAFBBBDBBGGGFFGGFGGGFHHHGGGGGGHHGGGFCGGGEFFGEFGEFFGHHGGBGGHHHFFGFG?EEGGHHE>EFEFHHHHBGGHHHGFGD2GBFFGFGHHGHHHHFHHCFGGABGFGHHHFF1GF1<F=FEAFCG.CEGGFDDG
@M02034:409:000000000-BFKT7:1:1101:25264:5260 1:N:0:27
AAAGTCGAGGTGCCTAAAGTGGCAACCCAGACTCATCCGCCGGTTGGTGGTGTAGAGCTTCCTGTAGCCGCATGGCGTTCGTACTTAAATATGGAACTAACCATTCCAATTTTCGCTGTCTCTTATACACATCTCCGAGCCCACGAGACA
+
CBCCCFABDDABGGGGGGGGGGGHHHHGGHHGHHHHHHGGGGGGGGCEGEFFHHHHHHGHHHHHHHHHHGGEGGHHGEGGGGHHHHHHGHFHHFGHGHGGHHFHHHHHHHHFFHDGGGGFFGBHHHEHGCGHHHHHG/@CGGHGC-CFGF
@M02034:409:000000000-BFKT7:1:1101:6508:5262 1:N:0:27
AAAGTCGAGGTGCCTAAAGTGGCAACCCAGGCTTCTAATATTGTTGGTGGTGTAGAGC
+
CCCCCFCBCCACGGGGGGGGGGGHHHHGGH2F2F2B55D55DGHAG22A2EC13D555
@M02034:409:000000000-BFKT7:1:1101:6608:5268 1:N:0:27
AAAGTCGAGGTGCCTAAAGTGGCAACCCAGACTTCGTGGAGTGTTGGTGGTGTAGAGCTTCCTGTAGCCGCATGGCGTTCGTACTTAAATATGGAACTAACCATTCCAATTTTCGCTGTCTCTTATACACATCTCCGAGCCCACGAGACA
+
ABBCCFCCCCABGGGGGGGGGGGGGHGFFHHGGHGGFFGFHHHGHHGEFGEFHFHFGFHHHFHHGHHHHGG?FGHHFFGGGGHHHHHGFGHFHGDGGHGHFHFHHHGHHHHHHHGFGGEFHHHHFHHHHHGHHHHGC<CCFEHGGGGGGF
@M02034:409:000000000-BFKT7:1:1101:8209:5272 1:N:0:27
AAAGTCGAGGTGCCTAAAGTGGCAACCCAGACTCCGACTGATGTTGGTGGTGTAGAGCTTCCTGTAGCCGCATGGCGTTCGTACTTAAATATGGAACTAACCATTCCAATTTTCGCTGTCTCTTATACACATCTCCGAGCCCACGAGAC
+
CCCCCFCCCCCCGGGGGGGGGGGHHHHGGHHGHHHGGGGGFHHHHHHGGGGGHHHHHHHHHHHHHHHHHGGGGGHHGGGGGGHHHHHHHHHHHHHGHHHHHHFHHHGHHHHHHGGGGGGFHHHHHHGHFFFHHHHFGCCFGGHGGGGGG
@M02034:409:000000000-BFKT7:1:1101:16562:5273 1:N:0:27
AAAGTCGAGGTGCCTAAAGTGGCAACCCAGACTGGGAAGAATGTTGGTGGTGTAGAGCTTCCTGTAGCCGCATGGCGTTCGTACTTAAATATGGAACTAACCATTCCAATTTTCGCTGTCTCTTATACACATCTCCGAGCCCACGAGAC
+
A>AAAFB>A2AAGGGBGFFGGGGAGEHGFCGGHHHHHFGH3BFGHFHEGG1FGHHHGHHGFGGHHGEFHFE0EGGHGGEGGGHHGHHFHHGHHGGFHHFFGGFGGHHG4FHHHHEFGG/?GEGHHHDGGFFHHHHFD?DCGGGGGGCGG
@M02034:409:000000000-BFKT7:1:1101:17926:5273 1:N:0:27
AAAGTCGAGGTGCCTAAAGTGGCAACCCAGACTCAGAAGAATGTTGGTGGTGTAGAGCTTCCTGTAGCCGCATGGCGTTCGTACTTAAATATGGAACTAACCATTCCAATTTTCGCTGTCTCTTATACACATCTCCGAGCCCACGAGACA
+
BBBCBFCCCCBBGGGGGGGGGGGHGHHGGHHGHHHHHHHGGGHHHHHGGGFGHGHFHHHHGHHHHGHGHGGEGGHGGGGGGGHHHHHG3FGHHHGGHHGGFGEGHHGGHHHHHHGGGGGHHHHHHHHHFFEGGGDGF@DCCFHGGGGGDF
@M02034:409:000000000-BFKT7:1:1101:11215:5276 1:N:0:27
AAAGTCGAGGTGCCTAAAGTGGCAACCCAGACTTGTCGTACGGTTGGTGGTGTAGAGCTTCCTGTAGCCGCATGGCGTTCGTACTTAAATATGGAACTAACCATTCCAATTTTCGCTGTCTCTTATACACATCTCCGAGCCCACGAGACA
+
ABAAAFBBBBBBGGGGGGGGBFFHFGHGGHHGHHBGGEGGHGGGFGCEFFEEFFHGFHGHHHGGBGHHGGGGGGHHGGGGGGHHHHBGHHGHFHHEFBDGFHHHBFGHFHHHHHGGGGD2HGHHGHFFFGF2CGDGD/C>BFEGF/ADG<
@M02034:409:000000000-BFKT7:1:1101:24954:5276 1:N:0:27
AAAGTCGAGGTGCCTAAAGTGGCAACCCAGACTCCGCATCAGGTTGGTGGTGTAGAGCTTCCTGTAGCCGCATGGCGTTCGTACTTAAATATGGAACTAACCATTCCAATTTTCGCTGTCTCTTATACACATCTCCGAGCCCACGAGACA
+
CCCCCFCABBCBGGGGGGGEGGGHHHHGGHHGGHHGGGGGHHHHHGGGFFAFGFHHHHHHHCGHGHHHHGGEEGHFEEGGGGHHHHGFHHHHHHHFHHGFHHHHHHFHFGGHHGGEGGGHHHHHGEGHHHFHHHHBCBDDGEHGG/@EDG
@M02034:409:000000000-BFKT7:1:1101:24366:5276 1:N:0:27
AAAGTCGAGGTGCCTAAAGTGGCAACCCAGACTCCGGCGCGGGTTGGTGGTGTAGAGCTTCCTGTAGCCGCATGGCGTTCGTACTTAAATATGGAACTAACCATTCCAATTTTCGCTGTCTCTTATACACATCTCCGAGCCCACGAGACA
+
BBB@AFBBDBBAGFGGGGGDGGGHHHGGGCHGHHHGGGGGFGG0BECEGEEFGGH3FFFFHGFGEGDHHG/EEGGHGEFGGGHHGHHHHHFHFFHGG2FFHHDG2F?>FFFFEHFD?/AGDFGHHHFH1GFGHHHHECC-@EGEF?DDGG
@M02034:409:000000000-BFKT7:1:1101:9319:5278 1:N:0:27
AAAGTCGAGGTGCCTAAAGTGGCAACCCAGACTAAGAATAATGTTGGTGGTGTAGAGCTTCCTGTAGCCGCATGGCGTTCGTACTTAAATATGGAACTAACCATTCCAATTTTCGCTGTCTCTTATACACATCTCCGAGCCCACGAGAC
+
CBCCCFCBBBCCGGGGGGGGGGGHHGHGGHHGHHHHFHHFHGHHHHFEFFEFHHHHHHHHHFHHHHHHHGGGGGHHGGGGGGHHHHFHHHHHHHHHGHHGHHHHFHFHHHHHHGGGGFGGFHHHFHHHGHFHHGFGGCFGGGHGGGGGG
@M02034:409:000000000-BFKT7:1:1101:8088:5282 1:N:0:27
AAAGTCGAGGTGCCTAAAGTGGCAACCCAGACTAAGACTACTGTTGGTGGTGTAGAGCTTCCTGTAGCCGCATGGCGTTCGTACTTAAATATGGAACTAACCATTCCAATTTTCGCTGTCTCTTATACACATCTCCG
+
A>AAAFAADDAABAFGGCFGG10FF00BAGHFHFGHHGFBGHDHHHEAF?FFHEFGFHFGHHGHFHHBGEEAECFGEGGAEEGEGHDGGHHHFH1G1GFGCGFGHGEEHHHGHFGCE??1DDGG1F2GHFBGHF1DE
@M02034:409:000000000-BFKT7:1:1101:24938:5283 1:N:0:27
AAAGTCGAGGTGCCTAAAGTGGCAACCCAGACTCCGCATCAGGTTGGTGGTGTAGAGCTTCCTGTAGCCGCATGGCGTTCGTACTTAAATATGGAACTAACCATTCCAATTTTCGCTGTCTCTTATACACATCTCCGAGC
+
AAAAAF?A@DA1BCFGGGG311AAAGFEEHCGHFBEGEAEFGFGHFEEFEEFGHGDDGHHHGHBADDFFAEEEGHHG/EGEEFH/BFD1GFHHEFFHHH1FHHHHHHFHFF2FG/EGGE1FGHFGHGFBHGHFFDGC//<
@M02034:409:000000000-BFKT7:1:1101:17667:5286 1:N:0:27
AAAGTCGAGGTGCCTAAAGTGGCAACCCAGACTGATCATATGGTTGGTGGTGTAGAGCTTCCTGTAGCCGCATGGCGTTCGTACTTAAATATGGAACTAACCATTCCAATTTTCGCTGTCTCTTATACACATCTCCGAGCCCACGA
+
BCCCBFCCCCBBGGGGGGGGGGGHGHHGGHHGHFHHCHHHFHHHHGGEFGFFHFHFHHHHHHHHGHHHHGGGGGHHGGGGGGHHHHHGHHHHHHFHHHHHHHHHHHHGHHHHHGGGGGGHHGHHHHHHHHHHHHH2B/<BFFC//<
@M02034:409:000000000-BFKT7:1:1101:16563:5290 1:N:0:27
AAAGTCGAGGTGCCTAAAGTGGCAACCCAGACTGGGAAGAATGTTGGTGGTGTAGAGCTTCCTGTAGCCGCATGGCGTTCGTACTTAAATATGGAACTAACCATTCCAATTTTCGCTGTCTCTTATACACATCTCCGAGCCCACGAGACA
+
BBCBAFCCCBAAGGGGGGFFGGGHHHHGGHHGHHGHHHGHHHHHHGHEFEEFFFGFHHHHHGHHFFGGFGGGGGHGGFGGGFHHHHGHHHHHHHHFHHGHHHEHHHHHHHHHHHGGGGGHFHHHHHGHHHGHGHHHFCGDFGHGCGGGGF
@M02034:409:000000000-BFKT7:1:1101:18282:5291 1:N:0:27
AAAGTCGAGGTGCCTAAAGTGGCAACCCAGACTCAGACTGGGGTTGGTGGTGTAGAGCTTCCTGTAGCCGCATGGCGTTCGTACTTAAATATGGAACTAACCATTCCAATTTTCGCTGTCTCTTATACACATCTCCGAGCCCACGAGAC
+
CCCCCFCCCCCCGGGGFGGGGGGHHHHGGHHGHCCH3AG3FHGGGGGGGGGGHHHFHGHHHHHHHHHHHGGEFGHHGGGGGGHHHHHHHHHHHHFFHHHHHFFHHHHGHHHHHHGGGGGHHHHHHHHHGHGHHHHHGCFGGGHGGGGGG
@M02034:409:000000000-BFKT7:1:1101:13484:5298 1:N:0:27
AAAGTCGAGGTGCCTAAAGTGGCAACCCAGACTCCTCCTACTGTTGGTGGAGTAGAGCTTCCTGTAGCCGCATGGCGTTCGTACTTAAATATGGAACTAACCATTCCAATTTTCGCTGTCTCTTATACACATCTCCGAGCCCAC
+
AAAAADAADDAAGFGGFDEFGD0GCFHEFFGEC111GHGHHFF2DFCBEE/BA0D2B1GFBFAF1DEFHFA/AEHGEEF/EEFHFGHGEGBDGFFFHFHGH011B2FFGG1BF2EC?<EFB2BB1BGBF1BGHFF1?/>B@//F
@M02034:409:000000000-BFKT7:1:1101:21315:5304 1:N:0:27
AAAGTCGAGGTGCCTAAAGTGGCAACCCAGACTCCTCAGCCGGTTGGTGGTGTAGAGCTTCCTGTAGCTGCATGGCGTTCGTACTTAAATATGGAACTAACCATTCCAATTTTCGCTGTCTCTTATACACATCTCCGAGCCCACGAGAC
+
CCCCCFCCCCCCGGGGGGGGGGGHHHHGGHHGHHHHHHGHHGGFFGGGFGEFHGHFGHHHHHHHHFHFHHCGGHHHGEGGFFHHHHHFFGGHHHHHHHHHHHGHHHGHHHHHHHGGGGGHHHHFHHDHHFHHGHFGF/CFGGHGGFGDD
@M02034:409:000000000-BFKT7:1:1101:7370:5313 1:N:0:27
AAAGTCGAGGTGCCTAAAGTGGCAACCCAGACTGAGCGTCCGGTTGGTGGTGTAGAGCTTCCTGTAGCCGCATG
+
BBBBBFBBBBBBGGGGFGGGGGGHHHHGGHHGH3F3BEGFCAEEE00AA1EF1AF55AFE5FE@B5@53?E/EF
@M02034:409:000000000-BFKT7:1:1101:9442:5322 1:N:0:27
AAAGTCGAGGTGCCTAAAGTGGCAACCCAGACTAATCAGAATGTTGGTGGTGTAGAGCTTCCTGTAGCCGCATGGCGTTCGTACTTAAATATGGAACTAACCATTCCAATTTTCGCTGTCTCTTATACACATCTCCGAGCCCACGAGACA
+
BBBBBFBBBBBBGGGGGGGGGGGHHHHGGHHFHHHHHHHHHHHHHHHGGGGGHHHGGHHHHHHHHFHHHFGGGGHHGGGGGGHHHHHGHHHHHHHGFHFHGHHHHGHHHHHHHHGEGGGHHGHHFHGHEGFHHGGDF@DCGGHGGGGGGF
@M02034:409:000000000-BFKT7:1:1101:22975:5322 1:N:0:27
AAAGTCGAGGTGCCTAAAGTGGCAACCCAGACTAATAATCATGTTGGTGGTGTAGAGCTTCCTGTAGCCGCATGGCGTTCGTACTTAAATATGGAACTAACCATTCCAATTTTCGCTGTCTCTTATACACATCTCCGAGCCCACGAGACA
+
A>AAAFBBBDBBGGGGGGGGGGGHHHHGGHHGHHGHHHHHHGHGHHHAFEEFGHHFGHHHHHHHFGGGFEFAEGFHGGGGGGHHHGHHFHHHHGHF3GFBGHGHHFEHHHHHHGCEGDEFHHHHHHHHGH2F2FGFG?BDGEGGGGGFG?
@M02034:409:000000000-BFKT7:1:1101:17244:5330 1:N:0:27
AAAGTCGAGGTGCCTAAAGTGGCAACCCAGACTTGTAATCCGGCTGGTGGTGTAGAGCTTCCTGTAGCCGCATGGCGTTCGTACTTAAATATGGAACTAACCATTCCAATTTTCGCTGTCTCTTATACACATCTCCGAG
+
BBCCBFCCCCCBGGGGGGGGGGGHHHHGGHHGHBBGGFHHCF2AEF13BEEE13D555B35GGHG5A5AEF0EEC1>B@1EE?FFDGHBDGEF333BEGH303B34B4BF3F?4E/E??F?GF?3?FFHCDBFFHBA/B
@M02034:409:000000000-BFKT7:1:1101:12741:5330 1:N:0:27
AAAGTCGAGGTGCCTAAAGTGGCAACCCAGACTAATACGTTGGTTGGTGGTGTAGAGCTTCCTGTAGCCGCATGGCGTTCGTACTTAAATATGGAACTAACCATTCCAATTTTCGCTGTCTCTTATACACATCTCCGAGCCCACGAGAC
+
BCBCBFCCCCCCGGGGGGGGGGGHHHHGGHHGHHGFGHHHHHFGFGGGFE1BF3GBF5GGHEHHGFEGEEGCFEFFFG?1FF2?FGHHHHBDGGHG3BGHHH3GGHHG4FHHHEE?A/?344DG?F?F3B2B2BG2C?@CGGGEGGCAE
@M02034:409:000000000-BFKT7:1:1101:14527:5338 1:N:0:27
AAAGTCGAGGTGCCTAAAGTGGCAACCCAGACTCAGGTTAAGGTTGGTGGTGTAGAGCTTCCTGTAGCCGCATGGCGTTCGTACTTAAATATGGAACTAACCATTCCAATTTTCGCTGTCTCTTATACACATCTCCGAGCCCACGAGACA
+
BBCCBFBABDABGGGGGGGGGGGHHHGGGHHGGGHHHAFGFHHGHHGEFGEFHHHGHHGHHHHHHGHHGGGGGGHHGEGGGEHHEHHHHGHFHHHFHHGHHHEHGHHGHHHHHBEGGGGFHHHHHHFHFHEFFFFGFCCDFGHFGGGGGB
@M02034:409:000000000-BFKT7:1:1101:8965:5343 1:N:0:27
AAAGTCGAGGTGCCTAAAGTGGCAACCCAGACTAAGAATAATGTTGGTGGTGTAGAGCTTCCTGTAGCCGCATGGCGTTCGTACTTAAATATGGAACTAACCATTCCAATTTTCGCTGTCTCTTATACACATCTCCGAGCCCACGAGACA
+
BBBBBFBBBBBBGGGGGGGGGGGHHHHGGHHGHHGHHHHHHGHHHHGEFGFFGFHDGFHHGHHHHHHFFEGFGGHHGGGGGGHHHHHHBGHHHHGGHHHHHHBGHGHFHHHHHHGGGGGHEHGFGFHHHHFHHHHDC/CDGGHGGGGGGF
@M02034:409:000000000-BFKT7:1:1101:9474:5352 1:N:0:27
AAAGTCGAGGTGCCTAAAGTGGCAACCCAGACTACTAATAAGGTTGGTGGTGTAGAGCTTCCTGTAGCCGCATGGCGTTCGTACTTAAATATGGAACTAACCATTCCAATTTTCGCTGTCTCTTATACACATCTCCGAGCCCACGAGAC
+
BBCCBFCCDDCDGGGGGGGGGGGHHHHGGHHGHHHHFHHFHHHHHHGEFGGFGGGFGHHHGHHHHHHGHGGEGGFFEEEGGFHHHHHHHHHHHHBFGHHHFC3FGFGFHHHHHGEGGGFHHHHHGHGHHGHHHGGFGCFGGGHGGD?DG
@M02034:409:000000000-BFKT7:1:1101:12795:5358 1:N:0:27
AAAGTCGAGGTGCCTAAAGTGGCAACCCAGACTAATAATAAGGTTGGTGGTGTAGAGCTTCCTGTAGCCGCATGGCGTTCGTACTTAAATATGGAACTAACCATTCCAATTTTCGCTGTCTCTTATACACATCTCCGAGCCCACGAGACA
+
BBBBBFCABCACGGGGGGGGGGGGHHHGGHHGHHHHHHHHHHHHHHGFFGEFHFHGHGHHHHHHHGHHHGGFGGHHGGGGGGHHHHHGHHGHHHGHHHHGHHGHEHHHHHHHHFGGGGGGHHHHFHHHHHGHHHHFFCCFGGHGGGFGGH
@M02034:409:000000000-BFKT7:1:1101:16266:5362 1:N:0:27
AAAGTCGAGGTGCCTAAAGTGGCAACCCAGACTAATAATCAGGTTGGTGGTGTAGAGCTTCCTGTAGCCGCATGGCGTTCGTACTTAAATATGGAACTAACCATTCCAATTTTCGCTGTCTCTTATACACATCTCCGAGCCCACGAGACA
+
CBBBBFCBBCBCGGGGGGGGGGGGHHHGGHHGHHHHHHHHHGHGHHGFFGEFGHHFHHHHHHHGGFGFGEGGGGHHGEGGGGHHHHHHHHHHHHGFHHHHHHFHHHHHHHHHHHGGGGGGHHHHHHHHHHHHGHHHGDCDCGHGGGGGGF
@M02034:409:000000000-BFKT7:1:1101:13045:5366 1:N:0:27
AAAGTCGAGGTGCCTAAAGTGGCAACCCAGACTGATCCTCCTGTTGGTGGTGTAGAGCTTCCTGTAGCCGCATGGCGTTCGTACTTAAATATGGAACTAACCATTCCAATTTTCGCTGTCTCTTATACACATCTCCGAGCCCACGAGAC
+
AAAAAFBBBBBBGGGGGFGDGGGHHHGGGHHGHHHHHFHGHHFFFHEGFGGEFFFDFGHH5EFGDBFFDEE?EEGHGGGGEGHHHHHHBGHHFH33FHHHGF3FGHHHHGGHHHC?FA?3?4BFFHBFHHFHHGF2BCGGGGGEFFGG?
@M02034:409:000000000-BFKT7:1:1101:6472:5381 1:N:0:27
AAAGTCGAGGTGCCTAAAGTGGCAACCCAGACTCATAAGAATGTTGGTGGTGTAGAGCTTCCTGTAGCCGCATGGCGTTCGTACTTAAATATGGAACTAACCATTCCAATTTTCGCTGTCTCTTATACACATCTCCGAGCCCACGAGAC
+
AABBBFBBBBBBGGGGGGGGGGGHHHFFFGHGHFHGGFGDHDGHGFEGGGGFHFHFHHHHHHHHGHHHHGGEEFGHGGGGGGFEHHFGBGFFFHEGHGGGGFFFFGGF?FGFHFGEFDGEGEEHGHG?B?DFCGG?/<BDGEEF/>ADG
@M02034:409:000000000-BFKT7:1:1101:15181:5394 1:N:0:27
AAAGTCGAGGTGCCTAAAGTGGCAACCCAGACTACGTCGTGTATTGGTGGTGTAGAGCTTCCTGTAGC
+
BBBBBFBBDBBBGGGGGGGGGGGGHHHGGHHGHFCE2BE2EG25D53A11B113D5EB335BA55555
@M02034:409:000000000-BFKT7:1:1101:19467:5399 1:N:0:27
AAAGTCGAGGTGCCTAAAGTGGCAACCCAGACTCAGAAGAAGGTTGGTGGTGTAGAGCTTCCTGTAGCCGCATGGCGTTCGTACTTAAATATGGAACTAACCATTCCAATTTTCGCTGTCTCTTATACACATCTCCGAGCCCACGAGACA
+
CCCCBFCCCCBBGGGGGGGGGGGHGHHGGHHGHHHHHHHHHHHHHHGGFGEFFGHFHHHHHHHHHHHHHFGGGGHHGGGGGGHHHHHHHGHHHGGGHHHFHHHHHHGHHHHHHHGGGGGHHHHHHHHHHHHHHHHHGGGDGGHGGGGGGC
@M02034:409:000000000-BFKT7:1:1101:8482:5411 1:N:0:27
AAAGTCGAGGTGCCTAAAGTGGCAACCCAGACTGGGCATGTTGTTGGTGGTGTAGAGCTTCCTGTAGCCGCATGGCGTTCGTACTTAAATATGGAACTAACCATTCCAATTTTCGCTGTCTCTTATACACATCTCCGAGCCCACGAGACA
+
AAAB>DAAB@A4FFFFGGFGGGGFFGHGGGHGFGHGEHHHFFGBGHFAFEAFEBGA5FHHFFGH5AGGHGGEGGHGGE/FEAFFGFHHDGGHHHGFFGFHFHFHFGFDGFHHHFGGFGFHE4FGGHFHBCFHFBDF?//<CA//AF?GGF
@M02034:409:000000000-BFKT7:1:1101:25473:5413 1:N:0:27
AAAGTCGAGGTGCCTAAAGTGGCAACCCAGACTAGTCTGCATGTTGGTGGTGTAGAGCTTCCTGTAGCCGCATGGCGTTCGTACTTAAATATGGAACTAACCATTCCAATTTTCGCTGTCTCTTATACACATCTCCGAGCCCACGAGACA
+
CCCCCFCCCCCCGGGGGGGGGGGHHHHGGGHGHHFHFHHGBGHGHHFGGGGGHHHHHHHHGHHHHGHHHGGGGGHGGFGGGGHHHHHHHHHHHGGFHFHGHHHHHHHHHHHHHHGGGDGHGHHHEHGHGHFHHHGFD@C?DGHGFFCFGF
@M02034:409:000000000-BFKT7:1:1101:15798:5415 1:N:0:27
AAAGTCGAGGTGCCTAAAGTGGCAACCCAGACTCAGCATCATGTTGGTGGTGTAGAGCTTCCTGTAGCCGCATGGCGTTCGTACTTAAATATGGAACTAACCATTCCAATTTTCGCTGTCTCTTATACACATCTCCGAGCCCACGAGACA
+
BBCCBFCCCCAAGGGGGGGGGGGGHHHGGHHGHFHHHHHHHHHHHHHGFGEFGHHHGHHHHHHHGHHFHGGGGGHHGGGGGGHHHHHHHHHHHHHFFHHHHHHHHHHHHHHHHHGGGGGHHHHHHHGHGHGHGHHGGFGGGGHGGGGGGE
@M02034:409:000000000-BFKT7:1:1101:16517:5420 1:N:0:27
AAAGTCGAGGTGCCTAAAGTGGCAACCCAGACTGGGTTGGGGGTTGGTGGTGTAGAGCTTCCTGTAGCCGCATGGCGTTCGTACTTAAATATGGAACTAACCATTCCAATTTTCGCTGTCTCTTATACACATCTCCGAGCCCACGAGACA
+
CBCCBFCBCCBBGGGGGGGFGGGHHHHGGHHGHHHHGGGGGGGFGGGEFFFFGGHGGGHHHHHHHHHHHEGEGGHHGEGGGGHHHHHFFHHHHHHFGHFGHHHHHHBHHHHHHHGGGGFHHHHHHHGHEHFHHHGHE?D@FGHGGGGGGF
@M02034:409:000000000-BFKT7:1:1101:16533:5435 1:N:0:27
AAAGTCGAGGTGCCTACAGTGGCAACCCAGACTGGGTTGGGGGTTGGTGGTGTAGAGCTTCCTGTAGCCGCATGGCGTTCGTACTTAAATATGGAACTAACCATTCCAATTTTCGCTGTCTCTTATACACATCTCCGAGCCCACGAGACA
+
AAAAAFA1DDAAGFGG1BGGFGGHHHHGGHHCHHHHBFEEGGGEEGGCC/EFE1E2BFGH1GGH@BFB@EGCEEC0>?EGGE0FGHFGGFFFFH11FGGGFCFGFFFFFHHHHBC?EG?GHEF21DFFFB111GGHE/<>CFHGCCGGGF
@M02034:409:000000000-BFKT7:1:1101:12036:5485 1:N:0:27
AAAGTCGAGGTGCCTAAAGTGGCAACCCAGACTAATACGAAGGTTGGTGGTGTAGAGCTTCCTGTAGCCGCATGGCGTTCGTACTTAAATATGGAACTAACCATTCCAATTTTCGCTGTCTCTTATACACATCTCCGAGCCCACGAGACA
+
BBBBBFBBBBAAGGGGFFGFGGGFHFHGGHHGHHHHHHHGHGGHGHGEFEEFHFHHHHHHHHHHGHHHHGGEGGHHGGGGGGHHHHHHHHGHHHHEBGFHHFHHHHGGHHHHHHGGGGGHGGGHGHHHHFFHHHBGGCCGGGGGGGG?EC
@M02034:409:000000000-BFKT7:1:1101:21261:5493 1:N:0:27
AAAGTCGAGGTGCCTAAAGTGGCAACCCAGACTAATAAGAATGTTGGTGGTGTAGAGCTTCCTGTAGCCGCATGGCGTTCGTACTTAAATATGGAACTAACCATTCCAATTTTCGCTGTCTCTTATACACATCTCCGAGCCCACGAGAC
+
CCCCCFCCCCBCGGGGGGGGGGGHHHHGGHHGHHHHHHHGHHHHHHHGGGGGHHHHHHHHHHHHGHHHHGGGGGHHGGGGGGHHHHHHHHHHHGHHHHHHHHHHHHHHHHHHHHGGGGGHHHHHHHFHHHGHHHHGGGGFGGHGGGGGG
@M02034:409:000000000-BFKT7:1:1101:8129:5495 1:N:0:27
AAAGTCGAGGTGCCTAAAGTGGCAACCCAGACTGTGGTTGCTGTTGGTGGTGTAGAGCTTCCTGTAGCCGCATGGCGTTCGTACTTAAATATGGAACTAACCATTCCAATTTTCGCTGTCTCTTATACACATCTCCGAGCCCACGAGACA
+
BBCCBFBBBBBCGGGFGGGGGGGHHHGGGHHGHHHGHGFGHHHHHHGEFGFGHGHFHHHHHHHHHHHFHEGEGGHGGGGGGGHGHHHHGHHHHHHHHHHHHFHHHGHHFHHHHHGGGGGGHFHHHHHHFFGHHHHBD/@CFFHGGGGGGB
@M02034:409:000000000-BFKT7:1:1101:7649:5498 1:N:0:27
AAAGTCGAGGTGCCTAAAGTGGCAACCCAGACTCAGCCTCGGGTTGGTGGTGTAGAGCTTCCTGTAGCCGCATGGCGTTCGTACTTAAATATGGAACTAACCATTCCAATTTTCGCTGTCTCTTATACACATCTCCGAGCCCACGAGAC
+
BCBCCFCCCCCCGGGGGGGGGGGHHHGGGHHGHHHHHHHHGGGHFGGGGGGGGGGEDGHHFHHHHGHHHGGFGGHHGGGGGEHHHHHDFGHHHHEDFGFGFFFGHGHHFHHHHFGGGGGGHHHHFHGHHHHHGHHFGCGGGEFFGGGGG
@M02034:409:000000000-BFKT7:1:1101:8320:5498 1:N:0:27
AAAGTCGAGGTGCCTAAAGTGGCAACCCAGACTAAGAATAATGTTGGTGGTGTAGAGCTTCCTGTAGCCGCATGGCGTTCGTACTTAAATATGGAACTAACCATTCCAATTTTCGCTGTCTCTTATACACATCTCCGAGCCCACGAGACA
+
CCCCCFCCCCCCGGGGGGGGGGGHHHHGGHHGHH3CGGHFFGHHHHHGFGGGHHHHHHHHHHHHHHHHHGGGGGHHGGGGGGHHHHHHHHHHHHHGFGGHHHGHHHHHHHHHHHGGGGGHHHHHHHHHHHGHHHGHGGGGGGHGGGGGGF
@M02034:409:000000000-BFKT7:1:1101:14489:5498 1:N:0:27
AAAGTCGAGGTGCCTAAAGTGGCAACCCAGACTACT
+
CCCDBFABCBCCGGGGGGGGGGGHHHHGGH22FB35
@M02034:409:000000000-BFKT7:1:1101:23988:5508 1:N:0:27
AAAGTCGAGGTGCCTAAAGTGGCAACCCAGACTCAGAAGACTGTTGGTGGTGTAGAGCTTCCTGTAGCCGCATGGCGTTCGTACTTAAATATGGAACTAACCATTCCAATTTTCGCTGTCTCTTATACACATCTCCGAGCCCACGAGACA
+
CDCCCFDBCCCCGGGGGGGGGGGHHHHGGHHGHHHHBEGGHGHHHHHGFDGFGGGEGGFGFHHHHGHDDEGCGGFFEEEFGFFGFFHGGHHFFF3@EBGHC13FFFHEHHFHH?EEGG/FDFFE4FDEHF2GGHHDE@BFG/GA@@CDDG
@M02034:409:000000000-BFKT7:1:1101:18915:5509 1:N:0:27
AAAGTCGAGGTGCCTAAAGTGGCAACCCAGACTAAGAAGGAGGTTGGTGGTGTAGAGCTTCCTGTAGCCGCATGGCGTTCGTACTTAAATATGGAACTAACCATTCCAATTTTCGCTGTCTCTTATACACATCTCCGAGCCCACGAGACA
+
BBCCCFCCDCBBGGGGGGGGGGGGHHHGGHHGHHGHHHHHHHGGGHGFFGGFHHHHHHHHHHHHHGHHHGGGGGHHGEGGGGHGHHHHHHGHHHHHHHHHHHGHHHHGFGHHHHGGGGGGHHHHHHHHHHHHHHGFE@GCFFHGGGGGGG
@M02034:409:000000000-BFKT7:1:1101:7665:5511 1:N:0:27
AAAGTCGAGGTGCCTAAAGTGGCAACCCAGACTCAGCCTCGGGTTGGTGGTGTAGAGCTTCCTGTAGCCGCATGGCGTTCGTACTTAAATATGGAACTAACCATTCCAATTTTCGCTGTCTCTTATACACATCTCCGAGCCCACGAGAC
+
AAAAAFB3ADAACGGDFFGGGGAFCGAEGHHGF3GGHBGFEEGHGE0ABAEEAAGF5FGHBGHFEFHGHGGGGGHHGAEFG1GHFHHHHDFFHFFBCGFGHHBGH4?GDHFFHFEGG/<B2DBGBHFB2F1FCDHFG/B?CFHAC?><E
@M02034:409:000000000-BFKT7:1:1101:19389:5513 1:N:0:27
AAAGTCGAGGTGCCTAAAGTGGCAACCCAGACTGAGACTCAGGTTGGTGGTGTAGAGCTTCCTGTAGCCGCATGGCGTTCGTACTTAAATATGGAACTAACCATTCCAATTTTCGCTGTCTCTTATACACATCTCCGAGCCCACGAGACA
+
CCCCCFCCCBCCGGGGFGGGGGGHHHHGGHHGHHHHHHHHHHHHHHGGFGFGHFHGGHHHHHHHHFHFHEGFGGHHGFEGGGHHHHHHHHHHHHFFFHHHHHGGHHGHHGFHGFGDEGEBBGGHFG3?FGFFHHHFDCGGGEGGGFGDGB
@M02034:409:000000000-BFKT7:1:1101:15061:5517 1:N:0:27
AAAGTCGAGGTGCCTAAAGTGGCAACCCAGACTGCGCCGCTGGTTGGTGGTGTAGAGCTTCCTGTAGCCGCATGGCGTTCGTACTTAAATATGGAACTAACCATTCCAATTTTCGCTGTCTCTTATACACATCTCCGAGCCCACGAGACA
+
CCCCCFCCCCABGGGGGGGGGGGHHHHGGHHGHHHGGGGGGGGHHGGGGGGFHHHHHHHHHHHHHHHGHGGGGGHHGGGGGGHHHHHHGHHHHHHHHHHHHHGHHHHHHHHHHHGGGGGHHHHHHHHHHHHHHHGHECGGGGHGGGGGGG
@M02034:409:000000000-BFKT7:1:1101:24449:5527 1:N:0:27
AAAGTCGAGGTGCCTAAAGTGGCAACCCAGACTGTTGCGGATGTTGGTGGTGTAGAGCTTCCTGTAGCCGCATGGCGTTCGTACTTAAATATGGAACTAACCATTCCAATTTTCGCTGTCTCTTATACACATCTCCGAGCCCACGAGACA
+
BCCCBFCCCCCBGGGGGGGGGGGHHHHGGHHGHHHHHHGGGGGHHHFGGGEFHGHFGGHHHHHHHHHFHFGEGGHHGEGGGFHHHHHFHHHHHGHHHHHHGHHHGHGHHHHHHFGGGGGGHHHHHHFFFHHHHGGFECC/CGHGGCGGGF
@M02034:409:000000000-BFKT7:1:1101:20353:5530 1:N:0:27
AAAGTCGAGGTGCCTAAAGTGGCAACCCAGACTCTGAATCATGTTGGTGGTGTAGAGCTTCCTGTAGCCGCATGGCGTTCGTACTTAAATATGGAACTAACCATTCCAATTTTCGCTGTCTCTTATACACATCTCCGAGCCCACGAGACA
+
CCCCCFCCCBBBGGGGGGGGGGGHHHHGGHHGHHHHHHHHGHHHHHGEFAEFFFHFHHHHHHHHHHHHHGGEGGHFGGGGGGHGHHHGFHHHHFHGHHHHHHEHHHGGHHGHHHFDGEEFHHHHHHHFHFFHFHHHGGFGGFHGGCC/E?
@M02034:409:000000000-BFKT7:1:1101:23243:5532 1:N:0:27
AAAGTCGAGGTGCCTAAAGTGGCAACCCAGACTCTGAAGGAGGTTGGTGGTGTAGAGCTTCCTGTAGCCGCATGGCGTTCGTACTTAAATATGGAACTAACCATTCCAATTTTCGCTGTCTCTATACACATCTCCGAGCCCACGAGACAG
+
CCCCCFCBBCBCGGGGGGGGGGGGGHHGGHHGHHHHHHHHGDGGGHGGGGGGHHHHHHHHHHHHHHHGHGGFGGHHGGGGGGHHHHHHHHHHHHHGGHHHHHGHHHHHHHHHHHGGGGGHHHHHHFHHHGGHHHHGCGGDGHGGGGGGHH
@M02034:409:000000000-BFKT7:1:1101:21670:5533 1:N:0:27
AAAGTCGAGGTGCCTAAAGTGGCAACCCAGACTGGTTGTCGGGTTGGTGGTGTAGAGCTTCCTGTAGCCGCATGGCGTTCGTACTTAAATATGGAACTAACCATTCCAATTTTCGCTGTCTCTTATACACATCTCCGAGCCCACGAGACA
+
BCCCBFCBBBBCGGGGGGGGGGGHHHHGGHHGHHEAGFGDA2EHFGGGGGGGHHHHHHHHHHHHHHHHHGGGGGHHGGGGGGHHHHHHHHGHHGHHHHGGHHGHHHGHHHHHHHGGGGGHHHHHHHGHGHHHHHGHGDGFGGHGGGGGG<
@M02034:409:000000000-BFKT7:1:1101:9043:5533 1:N:0:27
AAAGTCGAGGTGCCTAAAGTGGCAACCCAGACTCATCCGAATGTTGGTGGTGCAGAGCTTCCTGTAGCCGCATGGCGTT
+
ABAABDAA@B2>FFGBGFGGGGFHGHG2FAFBAF35F3AA2F3D5DA2F1EF3AF513AF5BFFFBGBB1EEG1CCE>>
@M02034:409:000000000-BFKT7:1:1101:8343:5544 1:N:0:27
AAAGTCGAGGTGCCTAAAGTGGCAACCCAGACTCCGATGAATGTTGGTGGTGTAGAGC
+
CCCCCFABCDBCGGGGGGGGGGGHHHHGGHHGHGHGFEEDEFHH5GAAA1E1A3D555
@M02034:409:000000000-BFKT7:1:1101:11170:5547 1:N:0:27
AAAGTCGAGGTGCCTAAAGTGGCAACCCAGACTAATGATCTGGTTGGTGGTGTAGAGCTTCCTGTAGCCGCATGGCGTTCGTACTTAAATATGGAACTAACCATTCCAATTTTCGCTGTCTCTTATACACATCTCCGAGCCCACGAGACA
+
AABBBFBBBBBBGGGGFGGGGGGHHHHGGHHGHGHHGHHHHHHFGGGGGG1FAGHHHFHHHFHHHHHHHGGCEGHHGGGGGGHHHHGHFHFHHHFHEHFGHHGHGHHGGHGHHGGGGGGHHHHHBFBGDGBHHHGHGCCFCGEF@CCGGG
@M02034:409:000000000-BFKT7:1:1101:16803:5547 1:N:0:27
AAAGTCGAGGTGCCTAAAGTGGCAACCCAGACTGAGGTGAAGGTTGGTGGTGTAGAGCTTCCTGTAGCCGCATGGCGTTCGTACTTAAATATGGAACTAACCATTCCAATTTTCGCTGTCTCTTATACACATCTCCGAGCCCACGAGACA
+
CCCCCFCCCBBBGGGGGGGGGGGGHHHGGHHGHHHHGGHHHHHGGHGGGGEFHHHHHHHHGHHHGHHHHFGEGGHHGGGGGGHHHHHGHHHHHHHHHHHHHHHHHHHHHHHHHHGGGGGHHHHHHHGHHHHHHHHHG?FGGGHGGGGGGC
@M02034:409:000000000-BFKT7:1:1101:12878:5549 1:N:0:27
AAAGTCGAGGTGCCTAAAGTGGCAACCCAGACTAATAAGGAGGTTGGTGGTGTAGAGCTTCCTGTAGCCGCATGGCGTTCGTACTTAAATATGGAACTAACCATTCCAATTTTCGCTGTCTCTTATACACATCTCCGAGCCCACGAGACA
+
BBBBBFBBBBBBGGGGFGGGGGGHHHHGGHHGHHHHHHHHHHGGHHGEFGEFHHHGHHHHHHHGHHHHHGGGGGGHGGGGGGGHHHHGHHHHHHHHGHHGHHGHHHHHGHHHHHGGGGGHHHHHHHGHGHGHHHHGGCGGGFHGGG?ADC
@M02034:409:000000000-BFKT7:1:1101:7919:5551 1:N:0:27
AAAGTCGAGGTGCCTAAAGTGGCAACCCAGACTAAGAATAAGGTTGGTGGTGTAGAGCTTCCTGTAGCCGCATGGCGTTCGTACTTAAATATGGAACTAACCATTCCAATTTTCGCTGTCTCTTATACACATCTCCGAGCCCACGAGACA
+
CCCCCFCBBCBCGGGGGGGGGGGHHHHGGHHGHHHGHHHHHHHHHHGEFGFFHGHHHHHHHGHHHHHHHGGGGGHHGGGGGGHHHHGGGHHHHHHHHHHHHHHHHHHHHHGHHHGGGGGGHHHHHHHHHHHHHHFFD@DGGGHGGGGGGC
@M02034:409:000000000-BFKT7:1:1101:10175:5551 1:N:0:27
AAAGTCGAGGTGCCTAAAGTGGCAACCCAGACTAAGGCGAAGGTTGGTGGTGTAGAGCTTCCTGTAGCCGCATGGCGTTCGTACTTAAATATGGAACTAACCATTCCAATTTTCGCTGTCTCTTATACACATCTCCGAGCCCACGAGACA
+
CCCCCFCCCCCCGGGGGGGGGGGHHHHGGHHGHHHHHHGGGGGHHHGGFGGFGGHHHHHHHHHHHHHHHGGGGGHHGGGGGGHHHHHGHHHHHHHHHHHHHHHHHHHHHHHHHHGGGGGGHGHHHHGGHHFHFGGHGCGGGGHGGGGGGG
@M02034:409:000000000-BFKT7:1:1101:8335:5560 1:N:0:27
AAAGTCGAGGTGCCTAAAGTGGCAACCCAGACTCCGATGAATGTTGGTGGTGTAGAGCTTCCTGTAGCCGCATGGCGTTCGT
+
BBBBCFCCCBBBGGGGGGGGGGGHFHFEFHHGHCE2EAABGEGGDGEAFCGG13D555BF5BFF55B5AAE0EEF10>>FE>
@M02034:409:000000000-BFKT7:1:1101:16938:5566 1:N:0:27
AAAGTCGAGGTGCCTAAAGTGGCAACCCAGACTCGGGGGGGGGTTGGTGGTGTAGAGCTTCCTGTAGCCGCATGGCGTTCGTACTTAAATATGGAACTAACCATTCCAATTTTCGCTGTCTCTTATACACATCTCCGAGCCCACGAGAC
+
CCCCCFBCCCBBGGGGGGGGGGGGHHHGGHHGHHGGGGGGGFFFFFFDADDE:BF/BFFFFFFFFFFFFDFFFFFFFFFFFDFFFFFFFFFFFFFFFFFBFFFFFFFFFFFFFBDDF?AFFFFFFFFFFFFFFFFFFAA>BFEFFFFF?
@M02034:409:000000000-BFKT7:1:1101:16863:5570 1:N:0:27
AAAGTCGAGGTGCCTAAAGTGGCAACCCAGACTAAGCCGAATGTTGGTGGTGTAGAGCTTCCTGTAGCCGCATGGCGTTCGTACTTAAATATGGAACTAACCATTCCAATTTTCGCTGTCTCTTATACACATCTCCGAGCCCACGAGACA
+
BBCCAFCCCCBCGGGGGGGGGGGHHHHGGHGFHHHHHHGGGGHHHHHGFGFFGHHHHHHHHHHHGHHHHGGGGGHHGGGGGGHHHHHHHHHHHHHFGHGHHHGHHHHHHHHHHHGGGGGGHHHHGHHHHHHHHHHHG?CGGGHGGGGGGB
@M02034:409:000000000-BFKT7:1:1101:6716:5573 1:N:0:27
AAAGTCGAGGTGCCTAAAGTGGCAACCCAGACTAATAAGCATGTTGGTGGTGTAGAGCTTCCTGTAGCCGCATGGCGTTCGTACTTAAATATGGAACTAACCATTCCAATTTTCGCTGTCTCTTATACACATCTCCGAGCCCACGAGAC
+
CCCDCFCCCCCCGGGGGGGGGGGHHHHGGHHGHHGHHHGHHHHHHHHGGGGGGHHFHHHHFHHHGGHHHGGFGGHHGGGGGGHHHHHGHHHHHHGFHHHHHGFGHHHGHHHHHHGGGGGHGBFHGHFHHHGHHHGHFCGGGGHGGGGGG
@M02034:409:000000000-BFKT7:1:1101:6053:5576 1:N:0:27
CAAGTCGAGGTGCCTAAAGTGGCAACCCAGACTCATCATGCGGTTGGTGGTGTAGAGCTTCCTGTAGCCGCATGGCGTTCGTACTTAAATATGGAACTAACCTTCCAATTTTCGCTGTCTCTTATACACATCTCCGAGCCCACGAGACAG
+
ABBBBFBBBBBBGGGGGGGGGGGFHHGGGHFGHHHFHHGHHGGGGGCEFGGGHFHAFBGHHFHHGEFEGEEEEGHFEEGGGEHHGHFFHHGHGG@3FGFGFFGHHFHFFGFHHGFEEAHBGBHBG3GHGGFHHGGE<D@CFGFG?@DDHG
@M02034:409:000000000-BFKT7:1:1101:10676:5577 1:N:0:27
AAAGTCGAGGTGCCTAAAGTGGCAACCCAGACTAAGTCTGATGTTGGTGGTGTAGAGCTTCCTGTAGCCGCATGGCGTTCGTACTTAAATATGGAACTAACCATTCCAATTTTCGCTGTCTCTTATACACATCTCCGAGCCCACGAGACA
+
CCCCCFCCCCBBGGGGGGGGGGGHHHHGGHHGHHHHHHHHHHHHHHHGFGEFHHHHHHHHGHHHHHHGHEFEGGHHGGGGGGHHHHHHHHHHHHGGHHHHHHGHHHHHHHHHHHGGGGGFHHHHHHHHHHGHHHHHGGGGGGHGGGGGGG
@M02034:409:000000000-BFKT7:1:1101:10699:5580 1:N:0:27
AAAGTCGAGGTGCCTAAAGTGGCAACCCAGACTCCGCAGGCTGTTGGTGGTGTAGAGCTTCCTGTAGCCGCATGGCGTTCGTACTTAAATATGGAACTAACCATTCCAATTTTCGCTGTCTCTTATACACATCTCCGAGCCCACGAGAC
+
CCCCCFCCCCCCGGGGGGGGGGGHHHHGFHHGHHGGGEGEGHHHGFGGFGEFHHHHHHHHHHHHHHHHHGGGGGHHGGGGGGHHHHHHFHHHHHHHFHEGGHHHHHHHHHHHHHGGGGGFHHHHGHHHHHFHGGHGGDFGGGHGGGFGG
@M02034:409:000000000-BFKT7:1:1101:7004:5582 1:N:0:27
AAAGTCGAGGTGCCTAAAGTGGCAACCCAGACTAGGAAGGGGGTTGGTGGTGTAGAGCTTCCTGTAGCCGCATGGCGTTCGTACTTAAATATGGAACTAACCATTCCAATTTTCGCTGTCTCTTATACACATCTCCGAGCCACGAGACAG
+
ABBCAFCBBBAAGGGGGGGGGGGHHFFGGHGGHHHGHHHGGGGGEGGGGGEFHHHFGFHHHHHHHHHHHGGCEFHHGGGGGFHHHHGGGHHHHHFFFHHGHHHHHHHGHHHHHHGGGGFGHHHHHHFHGGHHHHHHEDCCGGF-AD.<0<
@M02034:409:000000000-BFKT7:1:1101:19773:5594 1:N:0:27
AAAGTCGAGGTGCCTAAAGTGGCAACCCAGACTCCGCCTGCGGTTGGTGGTGTAGAGCTTCCTGTAGCCGCATGGCGTTCGTACTTAAATATGGAACTAACCATTCCAATTTTCGCTGTCTCTTATACACATCTCCGAGCCCACGAGACA
+
DCCCDFCCCCBCGGGGGGGGGGGHGHHGGHHGHHHGGGGHHGGGGGGGFAEFHHHFHHHHHHHHGHHHHGGGGEHHGGGGGGHHHHHGHHHHHHFGFHHGHHHHHHHHHHHHHHGGGGGHHHHHHHHFFGHHHHHHGGGGGGHGGGGGGC
@M02034:409:000000000-BFKT7:1:1101:23776:5600 1:N:0:27
AAAGTCGAGGTGCCTAAAGTGGCAACCCAGACTACTTCGGAGGTTGGTGGTGTAGAGCTTCCTGTAGCCGCATGGCGTTCGTACTTAAATATGGAACTAACCATTCCAATTTTCGCTGTCTCTTATACACATCTCCGAGCCCACGAGACA
+
BBBBBFBBB@AAGGGGCAFGFGGGHHHGGHGGHGHHGFFGFGGGHHGFGGEFGHHBGGHHHHHHGHHFEEE?EEGFFEEFEEHHHHHFHHFHGHBGGFHFHFGHGHHFHHHHHHGGGGAFHHHHGG?BGBBGGGHBE/BCCGHGGGGGGC
@M02034:409:000000000-BFKT7:1:1101:13095:5601 1:N:0:27
AAAGTCGAGGTGCCTAAAGTGGCAACCCAGACTACGCAGACGGTTGGTGGTGTAGAGCTTCCTGTAGCCGCATGGCGTTCGTACTTAAATATGGAACTAACCATTCCAATTTTCGCTGTCTCTTATACACATCTCCGAGCCCACGAGAC
+
BBCCCFCCCBCCGGGGFGGGGGGHHHHGGHHGHHHGGGGGHGGEFGGGGGGGGGHHHHHHGFHHHHHHHGGGGGHHGGGGGGGHHHFGHHHHHGHHHGGFHHHGHHGHHHHHHHGGGGGGHHHHFHFHHHFHHHFFD/CCFGHGGDGGG
@M02034:409:000000000-BFKT7:1:1101:10501:5602 1:N:0:27
AAAGTCGAGGTGCCTAAAGTGGCAACCCAGACTGCGAATACTGTTGGTGGTGTAGAGCTTCCTGTAGCCGCATGGCGTTCGTACTTAAATATGGAACTAACCATTCCAATTTTCGCTGTCTCTTATACACATCTCCGAGCCCACGAGACA
+
BBBBBFBBBBBBGGGGGGGGGGGHHHHGGHHGBGHGCFGGHHHHHHHGFGEFGGHHHHHHGGHHGFHHGGGGGGHHGGGGDGHFHHHHFHHHHHEFFFFGGFFHHHHHHHHHHHCGGGGHHFGHGHHHGHHHHFHFD<@CCFEGC?DFFG
@M02034:409:000000000-BFKT7:1:1101:11724:5610 1:N:0:27
AAAGTCGAGGTGCCTAAAGTGGCAACCCAGACTCCTGTTACGGTTGGTGGTGTAGAGCTTCCTGTAGCCGCATGGCGTTCGTACTTAAATATGGAACTAACCATTCCAATTTTCGCTGTCTCTTATACACATCTCCGAGCCCACGAGACA
+
AABBBFABCCBCGGGGGGGGGGGHHHFGGHGGHHHHHHHHHGGHGGGEFGEFHHHHHHHHHFHHGHHHHGGGGGHHGGGGGGEHHHGGFGFHHHHHHHHHHHHHHHHHHHHHHHGGGGGFHHHHGHHHGHGHHHFHGCGGCGHGGGGCD?
@M02034:409:000000000-BFKT7:1:1101:18637:5615 1:N:0:27
AAAGTCGAGGTGCCTAAAGTGGCAACCCAGACTGGGAATGTTGTTGGTGGTGTAGAGCTTCCTGTAGCCGCATGGCGTTCGTACTTAAATATGGAACTAACCATTCCAATTTTCGCTGTCTCTTATACACATCTCCGAGCCACGAGACAG
+
BBBCBFBCCCCBGGGGGGGFFGGHGHHGGCHGFHGHHHHHHGGGHHHEFDDEGHGGGHHHHGHHGFHGGEGGGGHGGEGGGGHHHHGHHHHHHH3FFHGHHHEHFHGHHHHHHHGGGGGDDHHHFGGBGHEHFHHHFB/?CFHGCCFGHF
@M02034:409:000000000-BFKT7:1:1101:6057:5619 1:N:0:27
CAAGTCGAGGTGCCTAAAGTGGCAACCCAGACTCATAATACGGTTGGTGGTGTAGAGCTTCCTGTAGCCGCATGGCGTTCGTACTTAAATATGGAACTAACCATTCCAATTTTCGCTGTCTCTTATACACATCTCCGAGCCCACGAGAC
+
AAACBFBBBCBBFGGFGFFFGGFFGGFFFGGGHHHHHHHHHHGGFGGEFGFEGGGGFHHHGFHHFEFGFGGEFGHFGFGGGGHEHHBGHGHHHHGEEGEBGHFGHF4FEFDGHDE?FGEFB4BGDHEHFFGGFGGFC<B/BFHGC@DAE
@M02034:409:000000000-BFKT7:1:1101:22527:5631 1:N:0:27
AAAGTCGAGGTGCCTAAAGTGGCAACCCAGACTGAGAAGTTGGTTGGTGGTGTAGAGCTTCCTGTAGCCGCATGGCGTTCGTACTTAAATATGGAACTAACCATTCCAATTTTCGCTGTCTCTTATACACATCTCCGAGCCCACGAGAC
+
CCCCCFCCCDCCGGGGGGGGGGGHHHHGGHHGHHHHHHHFGHHGHFGEGGGGHGHFHHGHHHHHHHHHHGGFGEHHGGGGGGHHHHHGHHHHHHFGHHHHHHFGHHHGHHHHHGGGGGGHHHHHHHGHGGFHHHGFGGGGGGFGGGGFG
@M02034:409:000000000-BFKT7:1:1101:13980:5638 1:N:0:27
AAAGTCGAGGTGCCTAAAGTGGCAACCCAGACTAAGCATGAGGTTGGTGGTGTAGAGCTTCCTGTAGCCGCATGGCGTTCGTACTTAAATATGGAACTAACCATTCCAATTTTCGCTGTCTCTATACACATCTCCGAGCCCACGAGACAG
+
AA11ADAADDAAAFGGGGGFGEA0EGHECCFFEG1BAAADGFBGHH/AFABBF1A2F1AFH1GDBGAEFEE>>EHGE?ECE>>/?FDDGHFBG11EGHHHF0GGGHHHGHDHDFEAEEADDGF>GFFHFBCHG1FFCG?CCEGCGG/<GG
@M02034:409:000000000-BFKT7:1:1101:20579:5640 1:N:0:27
AAAGTCGAGGTGCCTAAAGTGGCAACCCAGACTAAGGATTGTGTTGGTGGTGTAGAGCTTCCTGTAGCCGCATGGCGTTCGTACTTAAATATGGAACTAACCATTCCAATTTTCGCTGTCTCTTATACACATCTCCGAGCCCACGAGAC
+
BBBBBFBBBBABGFGDGGGGGGGHHHHGGHHGHDEFB3BA2GHHGHHEF2AFGGGHGGHHHHHGHFFHHGG?GGHGGFEGGGHHHHFHHFHHHGDBEGBGHHGHHHHHHHHHHHG?EEEDEGHHGHGHBHGFHFDHFGG?DFHECFGDF
@M02034:409:000000000-BFKT7:1:1101:15527:5641 1:N:0:27
AAAGTCGAGGTGCCTAAAGTGGCAACCCAGACTAAGCCGACTGTTGGTGGTGTAGAGCTTCCTGTAGCCGCATGGCGTTCGTACTTAAATATGGAACTAACCATTCCAATTTTCGCTGTCTCTTATACACATCTCCGAGCCCACGAGAC
+
CCCCCFCBCCBBGGGGGGGGGGGHHHHGGGHGHHHHHHGGGGGHHHHEFGFEGHHFHFHHHHHHGHGHHGGGGGHHGFGGGGHHHHGHHHHHHHHGHHHHHHGHHHHHHHHHHHGGGGGHHHHHHHHHGHHHHHHGEC@CFGHGGGGGG
@M02034:409:000000000-BFKT7:1:1101:20717:5644 1:N:0:27
AAAGTCGAGGTGCCTAAAGTGGCAACCCAGACTCAGTGTCAGGTTGGTGGTGTAGAGCTTCCTGTAGCCGCATGGCGTTCGTACTTAAATATGGAACTAACCATTCCAATTTTCGCTGTCTCTTATACACATCTCCGAGCCCACGAGACA
+
BBBBBFBBBBABGGGGGGGGGGGGHHHFGHHGHGHHHHHHGGHHHHGGGGFGHHHFGHHHFFHGGGGHHGGEFGHHGGGGGGHGHHGEGFHHHFDGHHHFGHHHHHHHHGHHHHGGGGFGHHHHHHFFFFHGFGGFG?/>DGHGGGGDGB
@M02034:409:000000000-BFKT7:1:1101:21043:5655 1:N:0:27
AAAGTCGAGGTGCCTAAAGTGGCAACCCAGACTAAGCCTAGTGTTGGTGGTGTAGAGCTTCCTGTAGCCGCATGGCGTTCGTACTTAAATATGGAACTAACCATTCCAATTTTCGCTGTCTCTTATACACATCTCCGAGCCCACGAGAC
+
BBBBBFBBBBBBGGGGFGGFGGGGHHHGGHHGHHHHHHGFHHGHHHHGGGGGHGHFHFHHFGHFHHHHHGGFGGHHGGGGFGGHHH@FEGFHHHB3GF3GHHHFGHGGHHGHHHGGGGGHHHHHBGBEFGGFHHGGDBCCFGHGGCG/A
@M02034:409:000000000-BFKT7:1:1101:13503:5655 1:N:0:27
AAAGTCGAGGTGCCTAAAGTGGCAACCCAGACTACGACGCCGGTTGGTGGTGTAGAGCTTCCTGTAGCCGCATGGCGTTCGTACTTAAATATGGAACTAACCATTCCAATTTTCGCTGTCTCTTATACACATCTCCGAGCCCACGAGACA
+
BBBBBFBBBBBBGGGFGFGGGGGHHHHGGHHGHHHGGGGGGGGEEGGFFDEFFHGGHHHHHHHHHHHHHGGGGGHHGGGGGGHHHHHGHHHHHHGHGHFHHHGHHHGHGHHHHHGGGGGHFHHHHHEHHHGHHHHFGG?CGGHGGGGGGB
@M02034:409:000000000-BFKT7:1:1101:21021:5661 1:N:0:27
AAAGTCGAGGTGCCTAAAGTGGCAACCCAGACTAAGCCTAGTGTTGGTGGTGTAGAGCTTCCTGTAGCCGCATGGCGTTCGTACTTAAATATGGAACTAACCATTCCAATTTTCGCTGTCTCTTATACACATCTCC
+
ABBABF3AD>ABGGGBGGFGGCFHHHHGGGHFHGH3GHCF3FGGHEGEGAEFGFHF5BGGHEFHDFGFGGEEGDHHGEFFEEHHHHGGHHHEGHFFHHGHFHGHHFFHFFGGHG?EE/??FGEFGGFHBHDFGHGD
@M02034:409:000000000-BFKT7:1:1101:19636:5667 1:N:0:27
AAAGTCGAGGTGCCTAAAGTGGCAACCCAGACTAAGAAGCAGGTTGGTGGTGTAGAGCTTCCTGTAGCCGCATGGCGTTCGTACTTAAATATGGAACTAACCATTCCAATTTTCGCTGTCTCTTATACACATCTCCGAGCCCACGAGACA
+
CCCCCFCCCCCBGGGGGGGFGGGHHHHGGHHGHHHHHHHHHHHHHHGGGGEGHHHHHHHHHHHHHHHGHGGGGGHHGGGGGGHHHHHHHHHHHHHHHHHFHHHHHHHHGHHHHHGGGGGHHHHHHHHHHHHHHHHHGGGGGGFGGGGGGB
@M02034:409:000000000-BFKT7:1:1101:8150:5671 1:N:0:27
AAAGTCGAGGTGCCTAAAGTGGCAACCCAGACTGGGCAGAGGGTTGGTGGTGTAGAGCTTCCTGTAGCCGCATGGCGTTCGTACTTAAATATGGAACTAACCATTCCAATTTTCGCTGTCTCTTATACACATCTCCGAGCCCACGAGACA
+
CCCCCFCBCCCCGGGGGGGGGGGHHHGGGHHGHHHHHHGGHGGEGGGEFGFFHHHHHHHHHHHHHHHGHGGGGGHHGGGGGGHHHHHHHHHHHHHGGHGFHHHHHHHHHHHHHHGGGGGFHHHHFHGHGHEHHHHHD@GCGGHGGGGGGC
@M02034:409:000000000-BFKT7:1:1101:17691:5681 1:N:0:27
AAAGTCGAGGTGCCTAAAGTGGCAACCCAGACTACGATTAATGTTGGTGGTGTAGAGCTTCCTGTAGCCGCATGGCGTTCGTACTTAAATATGGAACTAACCATTCCAATTTTCGCTGTCTCTTATACACATCTCCGAGCCCACGAGACA
+
CCCBBFCCCCBCGGGGGGGGGGGHHHHGGHHGHHHGGHHGHGHGHHHEFGEEHHGFHHHHHHHHHHHGHGGCGGHHGFGGGGHHHHHGHHHHHHHHHHHHHHHHHHGHHHHHHHGGGGGGHHHHHHHGFHHHHHHGDBDGGGHGGGGGGG
@M02034:409:000000000-BFKT7:1:1101:8645:5688 1:N:0:27
AAAGTCGAGGTGCCTAAAGTGGCAACCCAGACTAAGCAGCAGGTTGGTGGTGTAGAGCTTCCTGTAGCCGCATGGCGTTCGTACTTAAATATGGAACTAACCATTCCAATTTTCGCTGTCTCTTATACACATCTCCGAGCCCACGAGACA
+
BABBBFBBBBBBGGGGGGGGGGGHGHHGGHHFHHHHHHHHHHGAFGGEFGEFGHHHHHHHHHHHGGFGHEEEFGHHGGGGGGFHHHBGHHFHHHHDFHFFHHHHHFHHHHHHHHGGGGFHHGHHHHGHGFGHHHGGD@DFGEHAD/DEFG
@M02034:409:000000000-BFKT7:1:1101:15130:5690 1:N:0:27
AAAGTCGAGGTGCCTAAAGTGGCAACCCAGACTCCTCCTCCGGTTGGTGGTGTAGAGCTTCCTGTAGCCGCATGGCGTTCGTACTTAAATATGGAACTAACCATTCCAATTTTCGCTGTCTCTTATACACATCTCCGAGCCCACGAGACA
+
BBBBBFBADBBBGGGGGFGGGGGHHHHGGHHGHHHHHHHHHGGGGGGFFGGFHHHFHHHHHHHHGHHHHGGFGGHHGGGGGGHHHHHHHHHHHHBGHGGEHHFHHHFHHHHHHGGGGGGHHHHHHHHHFHFHHHHHG?CFGGHGGGGGGF
@M02034:409:000000000-BFKT7:1:1101:6724:5695 1:N:0:27
AAAGTCGAGGTGCCTAAAGTGGCAACCCAGACTAGGAATGAGGTTGGTGGTGTAGAGCTTCCTGTAGCCGCATGGCGTTCGTACTTAAATATGGAACTAACCATTCCAATTTTCGCTGTCTCTTATACACATCTCCGAGCCCACGAGACA
+
BCBBBFBBCBABGGGGGGGGGGGGGHGGGHHGHHHHFHHHHHHHHHGEGGEFHHGEGHHHHFHHFGHGHGFEFGHHGFGGGGHEHHHFHHFHHHGHHHGHHHHHHHHFHHHHHHGGGGGGFHHGFHGHGFGHHFFBDDCDGFHGDCFGG<
@M02034:409:000000000-BFKT7:1:1101:21624:5696 1:N:0:27
AAAGTCGAGGTGCCTAAAGTGGCAACCCAGACTATTCATCAGGTTGGTGGTGTAGAGCTTCCTGTAGCCGCATGGCGTTCGTACTTAAATATGGAACTAACCATTCCAATTTTCGCTGTCTCTTATACACATCTCCGAGCCCACGAGACA
+
CCDDBFDCDDCCGGGGGGGGGGGHHHHGGHHGHHHHHHHHHHHHHHGGGGGFHHGGHHHHHFHHHHHHHGGGGGHHGGGGGGHHHHHHFHHHHHHHGHGHHHHHHHHHHHHHHHGGGGGHHHHHFHFHHFHHHHGGGGGGGGHGGGGGGB
@M02034:409:000000000-BFKT7:1:1101:21768:5697 1:N:0:27
AAAGTCGAGGTGCCTAAAGTGGCAACCCAGACTGAGCGGGCGGTTGGTGGTGTAGAGCTTCCTGTAGCCGCATGGCGTTCGTACTTAAATATGGAACTAACCATTCCAATTTTCGCTGTCTCTTATACACATCTCCGAGCCCACGAGACA
+
CCCDCFCCCCCCGGGGGGGGFGGHHHHGGHC2GHFFBEEGECGGEEG1CEFFFEG@BBGGDHHHHGG4FEGEFEFAEEEAEECGGHHDGGHFHHB2GGFG2?2FHDHFFHHHHDGGGGGFGFGGFHGGHGGGHHHGEAC@-CCEGG-EGB
@M02034:409:000000000-BFKT7:1:1101:24238:5700 1:N:0:27
AAAGTCGAGGTGCCTAAAGTGGCAACCCAGACTCGGGGTGGGGTTGGTGGTGTAGAGCTTCCTGTAGCCGCATGGCGTTCGTACTTAAATATGGAACTAACCATTCCAATTTTCGC
+
ABBB3DAADBBBGGGGGGGGGBFGGHHGGEAE3GDEFGEFGG?EE0EEE1EFGBGF5DFGHFFDFEGFGEECFGGEFEEGGAGHHHHFBEGF433?EBDFCC2B3F3B?GHGHHD?
@M02034:409:000000000-BFKT7:1:1101:8661:5701 1:N:0:27
AAAGTCGAGGTGCCTAAAGTGGCAACCCAGACTAAGCAGCAGGTTGGTGGTGTAGAGCTTCCTGTAGCCGCATGGCGTTCGTACTTAAATATGGAACTAACCATTCCAATTTTCGCTGTCTCTTATACACATCTCCG
+
>AAA>BAB@2>AGGGFGGGGEFGGFHHGGCFFHHHCGHHHHFHHHHG2AEEEFBHFAAFHHHHHBFEEFDGEGGHFEEEG1E2FGHHGHFH4DG33GHFF3B3FEFGBGHDHFD?DEAEDGFF4DFGFFCFHHHHBA
@M02034:409:000000000-BFKT7:1:1101:25855:5701 1:N:0:27
AAAGTCGAGGTGCCTAAAGTGGCAACCCAGACTGATTAGACTGTTGGTGGTGTAGAGCTTCCTGTAGCCGCATGGCGTTCGTACTTAAATATGGAACTAACCAT
+
BBBCCFCCBBACGGGGGGGGGGGHHHHGGHGGHHBGF5BFFFHHGB2EA2EA13D55BB35BFBB5B5ABEAEE?1>1>?EE2??DG3@FGBB333BFFF313B
@M02034:409:000000000-BFKT7:1:1101:24332:5707 1:N:0:27
AAAGTCGAGGTGCCTAAAGTGGCAACCCAGACTAGGGAGCAGGTTGGTGGTGTAGAGCTTCCTGTAGCCGCATGGCGTTCGTACTTAAATATGGAACTAACCATTCCAATTTTCGCTGTCTCTTAT
+
CCCCCFCCCCABGGGGGFGFGGGHHHHGGHE2FBG3EFEA2GHHFHGAFAEEAAF555AC5FGHFBA5AEE>FEC1E>EFE12?FGH3F@GF@333B3GH3B3FBDH4?FFHHEECG?<34BD?3F
@M02034:409:000000000-BFKT7:1:1101:7664:5708 1:N:0:27
AAAGTCGAGGTGCCTAAAGTGGCAACCCAGACTTCGTCGAAGGTTGGTGGTGTAGAGCTTCCTGTAGCCGCATGGCGTTCGTACTTAAATATGGAACTAACCATTCCAATTTTCGCTGTCTCTTATACACATCTCCGAGCCCACGAGAC
+
BBBBBFBBBBBBGGGFGGGGGGGHHHHGGHGGHHHGHGGAFFGHGHGGGGGGHEGHHHHHHHHHHGHHHGGGGGHFGGGGGGHHHHGGGGBGHGEFGGBFHHHGHHGHGFGHHHGGGFGHHHFHGHGHFHBGFHGFA/B/AFGFCFGGG
@M02034:409:000000000-BFKT7:1:1101:20277:5708 1:N:0:27
AAAGTCGAGGTGCCTAAAGTGGCAACCCAGACTCATGAGCCGGTTGGTGGTGTAGAGCTTCCTGTAGCCGCATGGCGTTCGTACTTAAATATGGAACTAACCATTCCAATTTTCGCTGTCTCTTATACACATCTCCGAGCCCACGAGAC
+
BCCCBFBBCCBAGGGGGGGGGGGHGHGGGHHGHHHHHHHHHGGEGGGEFE1FFGHFHHHHHGHHGHHHHGGEGGHGEFGGGGHHHHHGFHHHHHGHHHGHFHHHHHHGFHHHHHGGGGGGHHHHGHHHHHFHFHHGGCCFGFAFG?DDA
@M02034:409:000000000-BFKT7:1:1101:23470:5714 1:N:0:27
AAAGTCGAGGTGCCTAAAGTGGCAACCCAGACTGCGAGGAATGTTGGTGGTGTAGAGCTTCCTGTAGCCGCATGGCGTTCGTACTTAAATATGGAACTAACCATTCCAATTTTCGCTGTCTCTTATACACATCTCCGAGCCCACGAGAC
+
CCCCCFCBCCBCGGGGGGGGGGGHHHHGGHHGHHHGGGGGHHHHHHHGGGFFGFHDGHHHHHHHHHHFHGGEEGHHGGGGGGHHHHHDGHHFHHFFFHBGFHFHHHHHHGHHHHGGGGDGFHFFGG?FHHHHFHGFGCDGCFHGGCGGG
@M02034:409:000000000-BFKT7:1:1101:13631:5716 1:N:0:27
AAAGTCGAGGTGCCTAAAGTGGCAACCCAGACTCCTACTGGGGTTGGTGGTGTAGAGCTTCCTGTAGCCGCATGGCGTTCGTACTTAAATATGGAACTAACCATTCCAATTTTCGCTGTCTCTTATACACATCTCCGAGCCCACGAGAC
+
CCCCBFCBCCBCGGGGGGGGGGGHHHHGGHHGHHHHHHHHHHGGFGGGFEGFGGGGGGHHFHHHHHHGHGG@FGHGGEGGGFHHHHHHHHHHHHFFHHGHGHFGHHHGHGHHGDEGGGFHHHHHFFFDGHHHFHHFE@FGGFHECGGGG
@M02034:409:000000000-BFKT7:1:1101:9717:5723 1:N:0:27
AAAGTCGAGGTGCCTAAAGTGGCAACCCAGACTAATAAGTCTGTTGGTGGTGTAGAGCTTCCTGTAGCCGCATGGCGTTCGTACTTAAATATGGAACTAACCATTCCAATTTTCGCTGTCTCTTATACACATCTCCGAGCCCACGAGACA
+
CCCCCFBBCCCCGGGGGGGGGGGHHHHGGHHGHHHHHHGFGGHHHFHGGGGGHHGFGHHHHHHHHGGGGGGEGGHHGGGGGGHHHHHHBGHHHGGHGHHHHHFGGHHFHGHHHHGFGGGHHHHHFHHHGGFHGHHHGGGCCGHGGCGFGG
@M02034:409:000000000-BFKT7:1:1101:16564:5728 1:N:0:27
AAAGTCGAGGTGCCTAAAGTGGCAACCCAGACTAATAAGATGGTTGGTGGTGCAGT
+
CBCCBFCCCCCCGGGGGGGGGGGHHHHGGHHGHB3F55B5B53BFF?222B133D5
@M02034:409:000000000-BFKT7:1:1101:9710:5741 1:N:0:27
AAAGTCGAGGTGCCTAAAGTGGCAACCCAGACTAATAAGTCTGTTGGTGGTGTAGAGCTTCCTGTAGCCGCATGGCGTTCGTACTTAAATATGGAACTAACCATTCCAATTTTCGCTGTCTCTTATACACATCTCCGAGCCCACGAGACA
+
AAAAADAABBBBGGGGCGGFGGGGHHHGGCHGCHGFHHG5DGFGGFAEEGGGEFF5DFHHEGHFHFGHHFGGGFHHGAEF11FFHHHHHFFHHBB3FHFCGHFHGHFFFHHHFF>EFD/EHHHHHHHB4FGFCFDFFFF/CFHG//@GD<
@M02034:409:000000000-BFKT7:1:1101:23448:5741 1:N:0:27
AAAGTCGAGGTGCCTAAAGTGGCAACCCAGACTAATAATGAGGTTGGTGGTGTAGAGCTTCCTGTAGCCGCATGGCGTTCGTACTTAAATATGGAACTAACCATTCCAATTTTCGCTGTCTCTTATACACATCTCCGAGCCCACGAGAC
+
AABBAFBABBBBGGGGGFGGGGGHHHHGGHHGHHHHHHHHHHGGGHGEGGGFFFGDFGHHHHHHFGHGGFGEGGHHFGGGGGHHHHGGHHHGHHHFFHHFGHHGHHFHHHHHHHGGGGFFGGHHFHHHHFHHGGHHG/@BGGHGGFGGG
@M02034:409:000000000-BFKT7:1:1101:12491:5754 1:N:0:27
GAAAGTCGAGGTGCCTAAAGTGGCAACCCAGACTTGGCCTCCGGTTGGTGGTGTAGAGCTTCCTGTAGCCGCATGGCGTTCGTACTTAAATATGGAACTAACCATTCCAATTTTCGCTGTCTCTTATACACATCTCCGAGCCCACGAGAC
+
ABCCBFF>ABBBGGGGGGGGGGHGHHGHGGHHGHHHHHHHHHGGEEGGAGGFGHHHHHHHHHHHHHGHHHGFGGGHHGFGFGGHHHHHGHHHHHHGHGHHGHGGHHHHHHFHHHFGEGGGHHHHHFHHHHFHGHHHHGGGGGGHGGGGGD
@M02034:409:000000000-BFKT7:1:1101:9732:5758 1:N:0:27
AAAGTCGAGGTGCCTAAAGTGGCAACCCAGACTGAGAATCGGGTTGGTGGTGTAGAGCTTCCTGTAGCCGCATGGCGTTCGTACTTAAATATGGAACTAACCATTCCAATTTTCGCTGTCTCTTATACACATCTCCGAGCCCACGAGACA
+
CCCCCFCCBCCCGGGGGGGGGGGHHHHGGHHGHHHHHHHHHGGHF2EFFGEFHGHGHHHHHHHHHHHHHGGGGGHHGGGGGGHHHHGHFHFHHHGFFHHGHHGHHHGHHHHHHHGGGGGHHHHHFHHHHHGHHHGHG/DDGGHGGGGGGC
@M02034:409:000000000-BFKT7:1:1101:18720:5762 1:N:0:27
AAAGTCGAGGTGCCTAAAGTGGCAACCCAGACTCCTAATCAGGTTGGTGGTGTAGAGCTTCCTGTAGCCGCATGGCGTTCGTACTTAAATATGGAACTAACCATTCCAATTTTCGCTGTCTCTTATACACATCTCCGAGCCCACGAGACA
+
BBBBAFBABB>ACGGGBFGDGCGCGHHGGHHGHFHHHHHGGCHHFGCEFE1FFGHGHHHHGHHHHGHFHGGGGGHHGDGGGGHHHHGFEHBFHFE3BCFFCGFHFGHGBGHB4FEFGFEFBGGH4F4BBGDFB3BDE?//BECF@/@<DF
@M02034:409:000000000-BFKT7:1:1101:15372:5780 1:N:0:27
AAAGTCGAGGTGCCTAAAGTGGCAACCCAGACTAATCGTGAGGTTGGTGGTGTAGAGCTTCCTGGAGCCGCATGGCGTTCGTACTTAAATATGGTACTAACCATTCCAATTTTCGCTGTCTCTTATACACATCTCCGAGCCCACGAGA
+
CCCCCFCACCCCGGGGGGGGGGGHHHHGGHD2FGBF3FHH3AFGFAEEF1EFGDGB55AB5BB532A2A>E0E>?1>>>F>>B1?@G334FFG3G4GEHGC03BG4F44DFHHB/EGE<B?DFF3DF?FF?GFDGBA/BF/?G<C/>C
@M02034:409:000000000-BFKT7:1:1101:12692:5783 1:N:0:27
AAAGTCGAGGTGCCTAAAGTGGCAACCCAGACTAATAATCATGTTGGTGGTGTAGAGCTTCCTGTAGCCGCATGGCGTTCGTACTTAAATATGGAACTAACCATTCCAATTTTCGCTGTCTCTTATACACATCTCCGAGCCCACGAGACA
+
BBCCCFCCCCACGGGGGGGGGGGHHHHGGHHGHHHHHHHHHHHHHHHEFGFGHHHHHHHHHHHHHGHHHGGGGGHGGGGGGGHHHHHHHHHHHHGFFHHHHHGHHHHHGHHHHHGGGGGGHHHHHHHHHEFHHHHHGCFGGGHGGGGFGC
@M02034:409:000000000-BFKT7:1:1101:9168:5785 1:N:0:27
AAAGTCGAGGTGCCTAAAGTGGCAACCCAGACTCAGAATAATGTTGGTGGTGTAGAGCTTCCTGTAGCCGCATGGCGTTCGTACTTAAATATGGAACTAACCATTCCAATTTTCGCTGTCTCTTATACACATCTCCGAGCCCACGAGAC
+
BBBABFBBBBBBGGGGGEGGGGGGGHGGGHDDHHHFHFGHHHFHHHHEFAAFHFGBGDHHHFHHHHHFHGGGEGHHGEFEFEFHHHGDGHDFGHFEFHGGGHHGFHHGHHHHH4EFFGFEDHGGDGHHHFFHGHFBD//@FGHGFCGDG
@M02034:409:000000000-BFKT7:1:1101:7493:5791 1:N:0:27
AAAGTCGAGGTGCCTAAAGTGGCAACCCAGACTAAGGTGAAGGTTGGTGGTGTAGAGCTTCCTGTAGCCGCATGGCGTTCGTACTTAAATATGGAACTAACCATTCCAATTTTCGCTGTCTCTTATACACATCTCCGAGCCCACGAGAC
+
CCCBCFCCCCABGGGGGGGGGGGHHHHGGHHGHFGFBABFAGHGGHGGGGGFGHHGHHHHHHHHHHHGHGGGGGHHGGGGGGHHHHHGHHHHHHFHGHGHHHGHHHHHHHHHHHGGGGGFHHHHHHHHHGHHHGHHGDCFGGHGGGGGG
@M02034:409:000000000-BFKT7:1:1101:21106:5791 1:N:0:27
AAAGTCGAGGTGCCTAAAGTGGCAACCCAGACTCCTTC
+
AABBBFBBBDBBGGGGGDFEFFFHHHHGGEHFHB3EDG
@M02034:409:000000000-BFKT7:1:1101:22828:5803 1:N:0:27
AAAGTCGAGGTGCCTAAAGTGGCAACCCAGACTAATCATCATGTTGGTGGTGTAGAGCTTCCTGTAGCCGCATGGCGTTCGTACTTAAATATGGAACTAACCATTCCAATTTTCGCTGTCTCTTATACACATCTCCGAGCCCACGAGACA
+
BBCCBFCBCCCCGGGGGGGGGGGHHHHGGHHGHHHHHHHHHHHHHHHGGGFGHHHGGHHHHHHHGHHHHGGEGGHHGGGGGGHHHHGGHGGHHGHFHHGHHHHHHHHHHHHHHHGGGGGHHHHHFFEGGHHHFFFHF@DDGGHGGGGCGC
@M02034:409:000000000-BFKT7:1:1101:13692:5821 1:N:0:27
AAAGTCGAGGTGCCTAAAGTGGCAACCCAGACTTGGCGGGAGGTTGGTGGAGTAGAGCTTCCTGTAGCCGCATGGCGTTCGTACTTAAATATGGAACTAACCATTCCAATTTTCGCTGTCTCTTATACACATCTCCGAGCCCACGAGACA
+
CBCCBFBCCBBCGGGGGGGGGGGHHHHGGHHGHHHHHGGGGGGEGHGEFG1BBGHHGHHHHHHHGHGHHGGFGGHHGFGGGGGHHHHHHHHHHHHHHHHHHHFHGHGHGHHHHHGGGGGGHHHHHHGHHHGHHHFGGGGGGGHGGGGGGB
@M02034:409:000000000-BFKT7:1:1101:23622:5832 1:N:0:27
AAAGTCGAGGTGCCTAAAGTGGCAACCCAGACTAAGAAGAATGTTGGTGGTGTAGAGCTTCCTGTAGCCGCATGGCGTTCGTACTTAAATATGGAACTAACCATTCCAATTTTCGCTGTCTCTTATACACATCTCCGAGCCCACGAGAC
+
CCCCCFCCCCBCGGGGGGGGGGGHGHHGGHHGHGHHHHHFHHHHHGHEGGGFHFGGHHHHHHHHHHHHHGGFEGHHGGGGGGHHHHHHHHGHHHEFFHHHHGHGHHGHHHHHHHGGGGEFGHHHFHFHHHBFHHHFDBDFGGHGGFGFG
@M02034:409:000000000-BFKT7:1:1101:21529:5840 1:N:0:27
AAAGTCGAGGTGCCTAAAGTGGCAACCCAGACTGATAAGGATGTTGGTGGTGTAGAGCTTCCTGTAGCCGCATGGCGTTCGTACTTAAATATGGAACTAACCATTCCAATTTTCGCTGTTCTTATACACATCTCCGAGCCCACGAGACAG
+
CCCCCFCCCCCCGGGGGGGGGGGHHHHGGHHGHHFGHFHHHGHFFHHEEEGGFFGBGFGGFHHHFAGAGEGAEGACEE@FFEFEHHHEFGHHHH3@GFGHBA3FGEHFHGFHHFEFGE?FHHHDH?EBFBBGFFHGCGFGGHFG/</?CG
@M02034:409:000000000-BFKT7:1:1101:14471:5861 1:N:0:27
AAAGTCGAGGTGCCTAAAGTGGCAACCCAGACTTCGCTTCCGGTTGGTGGTGTAGAGCTTCCTGTAGCCGCATGGCGTTCGTACTTAAATATGGAACTAACCATTCCAATTTTCGCTGTCTCTTATACACATCTCCGAGCCCACGAGAC
+
BBBBAFBBBBBBGFGG4BGFGFGGFGFGGGEGGFHGGGHGHGGAEEEAFE1AGHGDGHHHFHHFBGF5EFGEGFHHGECGFEHHHHFHHHH4GFHHFHHHFE3FHDBFHHHGHHGGGGBGGHGFFFFHFFHFHHHHGGD/CFGGGGGGA
@M02034:409:000000000-BFKT7:1:1101:15460:5861 1:N:0:27
AAAGTCGAGGTGCCTAAAGTGGCAACCCAGACTAATAAGAAGGTTGGTGGTGTAGAGCTTCCTGTAGCCGCATGGCGTTCGTACTTAAATATGGAACTAACCATTCCAATTTTCGCTGTCTCTTATACACATCTCCGAGCCCACGAGACA
+
BBCCCFCCCCBCGGGGGGGGGGGHHHHGGHHGHHHHHHHHHHHGGHGGGGEFHHHHHHHHHHHHFGHHHGGGGGHHGGGGGGHHHHHHHHHHHHGHGHHGHHHHHGFHHHHHHHGGGGGGFHHHHHHHGGFHHHGHGG?@FGHGGGGCFB
@M02034:409:000000000-BFKT7:1:1101:8602:5863 1:N:0:27
AAAGTCGAGGTGCCTAAAGTGGCAACCCAGACTACTCATAATGTTGGTGGTGTAGAGCTTCCTGTAGCCGCATGGCGTTCGTACTTAAATATGGAACTAACCATTCCAATTTTCGCTGTCTCTTATACACATCTCCGAGCCCACGAGAC
+
AABBAFBBDBABFFGGGGGGGGGHHGFEGHHGHGFDHHGGHHGEGE2AAEGFAEG5DBAF53BFB5FG3EAAEEFCEGGGDEGFGHFGGHFHHHBGEFF3BC3F3EDGBGHGH?EGG/<B?BGEFFHGEE2FFFD?A/<@?CCF/<<DF
@M02034:409:000000000-BFKT7:1:1101:6347:5864 1:N:0:27
AAAGTCGAGGTGCCTAAAGTGGCAACCCAGACTCGGCCTGGGGTTGGTGGTGTAGAGCTTCCTGTAGCCGCATGGCGTTCGTACTTAAATATGGAACTAACCATTCCAATTTTCGCTGTCTCTTATACACATCTCCGAGCCCACGAGA
+
BBBABBAADDAA4AFGGGGFGGGCFH4EAGGGHHGGGGGGGGGGGGG1BEABB3FBGBFHF3GG5FHGFGE0EEGGGDGFFE1?GHGEHGFHGHBGFGFGEFHGFHHGFHGHHHGGGD??FHFFBFFGGBDFHHG1?/B/<<GFGGG>
@M02034:409:000000000-BFKT7:1:1101:25294:5879 1:N:0:27
AAAGTCGAGGTGCCTAAAGTGGCAACCCAGACTAATAATAAGGTTGGTGGTGTAGAGCTTCCTGTAGCCGCATGGCGTTCGTACTTAAATATGGAACTAACCATTCCAATTTTCGCTGTCTCTTATACACATCTCCGAGCCCACGAGACA
+
BCCCBFCBBBABGGGGGGGGGGGHHHHGGHHGHHGGHHHHHHHHHHGGGGEGHHHHFHFHHHHHFGGGHEEEFGHHGGGGGGGHHHHHHHHHGGHHFHFHHHGHHHHHHHHGHHGGGGGHHHGHHGGHHGHHFHGFGCGBDGFGGGGGGB
@M02034:409:000000000-BFKT7:1:1101:8747:5882 1:N:0:27
AAAGTCGAGGTGCCTAAAGTGGCAACCCAGACTGAGAAGTATGTTGGTGGTGTAGAGCTTCCTGTAGC
+
BBBBBFBBBBBBGGGGGGGGGGGHHHHGGHHGGF3FFEFDADAGHHA2A2FAA3D5A5B35BB5A555
@M02034:409:000000000-BFKT7:1:1101:24101:5883 1:N:0:27
AAAGTCGAGGTGCCTAAAGTGGCAACCCAGACTCAGAATAAGGTTGGTGGTGTAGAGCTTCCTGTAGCCGCATGGCGTTCGTACTTAAATATGGAACTAACCATTCCAATTTTCGCTGTCTCTTATACACATCTCCGAGCCCACGAGACA
+
CCCCCFCBBBBBGGGGGGGGGGGHHHHGGHHGHHHHHHHHHHHHHHGGGGGFHHHHHHHHHHHHGHHHHGGGGGGFGEGGGGHHHHHHHHHHHHHGGHGHHHFHFHHHHHHHHGEGGGGHHHHFHHHHGHGGHHFHF?/BDGHGGGGGGG
@M02034:409:000000000-BFKT7:1:1101:25292:5899 1:N:0:27
AAAGTCGAGGTGCCTAAAGTGGCAACCCAGACTAATAATAAGGTTGGTGGTGTAGAGCTTCCTGTAGCCGCATGGCGTTCGTACTTAAATATGGTACTAACCATTCCAATTTTCGCTGTCTCTTATACACATCTCCGAGCCCACGAGAC
+
BBBBBFBBBBBBGGGGFGGGGGGHHHHGGHHFHBFGGFG555BFE22EC2ECAAFGFAF3BGF5AA5FGEEEEFF1>?@FDFFGGF43F4FBD34BBFFGBG3B3DG4BBDH4?/?E?<B?FGB4EFDFGGCFDHFF//><CEE<C/<C
@M02034:409:000000000-BFKT7:1:1101:14528:5905 1:N:0:27
AAAGTCGAGGTGCCTAAAGTGGCAACCCAGACTACTCCTAGGGTTGGTGGTGTAGAGCTTCCTGTAGCCGCATGGCGTTCGTACTTAAATATGGAACTAACCATTCCAATTTTCGCTGTCTCTTATACACATCTCCGAGCCCACGAGGC
+
BABBAFBADBBBGGGGGBGFGFFHHHHGGCHGHHHGGHHHHHHCGGGEFGEGGHHHHEHHHHHHGFHHGGGGGGHHFFGGGGHHHHFFHHHHHHHHFGFFGHFFHHGHHHHHHEGGGGGHHEHHDHHHGFFFGHDHDCGFGGHGFGG<@
@M02034:409:000000000-BFKT7:1:1101:6022:5906 1:N:0:27
CCAGTCGAGGTGCCTAAAGTGGCAACCCAGACTAAGCAGGCTGTTGGTGGTGTAGAGCTTCCTGTAGCCGCATG
+
AAABAFBBBBBBFGGGGGGGGGGHGHGEGDCFHFH3A53CDGFHFBA2F1EE13BAA5BB5E5A5AE5AEE0BE
@M02034:409:000000000-BFKT7:1:1101:20932:5911 1:N:0:27
AAAGTCGAGGTGCCTAAAGTGGCAACCCAGACTCAGCGTATGGTTGGTGGTGTAGAGCTTCCTGTAGCCGCATGGCGTTCGTACTTAAATATGGAACTAACCATTCCAATTTTCGCTGTCTCTTATACACATCTCCGAGCCCACGAGACA
+
ABABBFBBBBABFGGGGGGGGFFFHHHEGHGGHHHHHGGGGHHFGGGGGGEFGHHFFHHHHHHGGGHGGEFFGEHHGFGGGGGHHHHHGHHHHGEHHHHHHHFHHHHHFHHHHHGGGGGGHHHHHHHHHHGGHHGFG?FDDGGGFFGGGF
@M02034:409:000000000-BFKT7:1:1101:6036:5918 1:N:0:27
CCAGTCGAGGTGCCTAAAGTGGCAACCCAGACTAAGCAGGCTGTTGGTGGTGTAGAGC
+
AAAABFBBBBBBGGGGGGGGGGGFHHGGGHHGHHH3GFFGGHHHHHC2A1ECA3D555
@M02034:409:000000000-BFKT7:1:1101:15482:5919 1:N:0:27
AAAGTCGAGGTGCCTAAAGTGGCAACCCAGAGTAAGAGT
+
BBBBBFBADBBBGGGGBGGGGGGHHHHGGGH2GF5A535
@M02034:409:000000000-BFKT7:1:1101:19958:5919 1:N:0:27
AAAGTCGAGGTGCCTAAAGTGGCAACCCAGACTAATAAGCATGTTGGTGGTGTAGAGCTTCCTGTAGCCGCATGGCGTTCGTACTTAAATATGGAACTAACCATTCCAATTTTCGCTGTCTCTT
+
AAAAAFABDBAACGGGGGGGFGGFFGFEGHCFFHHCHFHGHHGHHH2AFEAFG3F5FBAGBGHH5FEA3AE0EEG1>?EFEB2?GFGGHGHHHE3FHBHHF13BDFH44BEGFFE/E/<B44BF
@M02034:409:000000000-BFKT7:1:1101:21412:5923 1:N:0:27
AAAGTCGAGGTGCCTAAAGTGGCAACCCAGACTCCGTCGCGTGTTGGTGGTGTAGAGCTTCCTGTAGCCGCATGGCGTTCGTACTTAAATATGGAACTAACCATTCCAATTTTCGCTGTCTCTTATACACATCTCCGAGCCCACGAGAC
+
CCDCCFCCDCBBGGGGGGGGGGGHHHHGGHHGHHHGHHGGGGGGHHHGGGGGHHHGGHHHHHHHHFHHHGGEGGHHGGGGGGHHHHGHHHHHHHGHHHHHHHHHHHHHHHHHHHGGGGDFGHHHGHGHFFHHHHHGGCCCGGHGGGGGG
@M02034:409:000000000-BFKT7:1:1101:6016:5924 1:N:0:27
CCAGTCGAGGTGCCTAAAGTGGCAACCCAGACTAAGCAGGCTGTTGGTGGTGTAGAGCTTCCTGTAGCCGCATGGCGTTCGTACTTAAATATGGAACTAACCATTCCAATTTTCGCTGTCTCTTATACACATCTCCGAGC
+
ABBBBDA>ADAAGFFGGDGGGGGFCGCECCFFFHHGBFGA?HGHFGG2F?EFHBG555FGHCHHHFH5G?00BEGFEGGEEFFGEFB3BFDG4F3BFG33B0GFGFHB?FGHF4<EEEEG44BG1FFD21FGHG11?>/>
@M02034:409:000000000-BFKT7:1:1101:8843:5938 1:N:0:27
AAAGTCGAGGTGCCTAAAGTGGCAACCCAGACTCAGAATAAGGTTGGTGGTGTAGAGCTTCCTGTAGCCGCATGGCGTTCGTACTTAAATATGGAACTAACCATTCCAATTTTCGCTGTCTCTTATACACATCTCCGAGCCCACGAG
+
AAAAA3AADDAAGGGGBGGGGGGFCGH0FGHGHH1GFHEHBEDDBG?EFC/AAFG2GHFHFHHFGFGBBE?EEGHHGEEGEGGHEHH1GHEGGGF1BGB1GGHHHHHGGDGHHHGGGGGFFHGEGHE2>F1FGFGFC/C/C/?FC/@
@M02034:409:000000000-BFKT7:1:1101:21740:5942 1:N:0:27
AAAGTCGAGGTGCCTAAAGTGGCAACCCAGACTACGCCGAATGTTGGTGGTGTAGAGCTTCCTGTAGCCGCATGGCGTTCGTACTTAAATATGGAACTAACCATTCCAATTTTCGCTGTCTCTTATACACATCTCCGAGCCCACGAGACA
+
CCCCCFCBCCCCGGGGGGGGGGGHHHHGGHHGHHHGGGGEGGHHHHHGGGEFHHHGHHHHHHHHHHHHHGGGGGHHGGGGGGHHHHHHHHHHHGHHHHHHHHHHHHHHFHHHHHGGGGGHHHHHGHHHHHHHHHGHGFCCGGHGGGGGGB
@M02034:409:000000000-BFKT7:1:1101:7572:5946 1:N:0:27
AAAGTCGAGGTGCCTAACGTGGCAACCCAGACTCCTGCTCCTGTTGGTGGTGTAGAGCTTCCTGTAGCCGCATGGCGTTCGTACTTAAATATGGAACTAACCATTCCAATTTTCGCTGTCTCTTATACACATCTCCGAGCCCACGAGAC
+
BBBBBFBABDBBGGGEF4AGGGGHFHHGGCEGHHHHHHHHHHHGGHHEFGEFHHHHHHHHHHHHHGFHHGGEEGHHGGGGGGBHGHEB3FBGGHHDHGBBFGGGHHFFHGHHHHGGGGGFHHHHGGFG3CFGFHGBF/B@CGHGGGGDF
@M02034:409:000000000-BFKT7:1:1101:7784:5966 1:N:0:27
AAAGTCGAGGTGCCTAAAGTGGCAACCCAGACTCATCCTCCTGTTGGTGGTGTAGAGCTTCCTGTAGCCGCATGGCGTTCGTACTTAAATATGGAACTAACCATTCCAATTTTCGCTGTCTCTTATACACCTCTCCGAGCCCACGAG
+
BAABBF>ADBABCGGGGGGBDDFGBFHEFH2FEGCGFBFGGHHHHHHEFDAFG3F5D5FGFFGFGBDFHAAAEEGFEEEFGGFEGHB33@@GDG33BB3FGE3BGFH4?B?FEEE?EF/B?GGF4B4BFC0?FDCCA/BDCEEE?CG
@M02034:409:000000000-BFKT7:1:1101:19611:5967 1:N:0:27
AAAGTCGAGGTGCCTAAAGTGGCAACCCAGACTTCGGCGAGGGTTGGTGGTGTAGAGCTTCCTGTAGCCGCATGGCGTTCGTACTTAAATATGGAACTAACCATTCCAATTTTCGCTGTCTCTTATACACATCTCCGAGCCCACGAGAC
+
BBBABFBBBBBBGGGFFGGGGGGHHHHGGHHGHHHGGGGGFGGGGGGEFGFFHGGDGGHHHHHHHHHHHGGEEGHHGEGEGGHHHHFGDGFHHHBFGHHHHHFHHHHF3FGHHFCGG?EFDGHHGGFGFFFFHHHGG@CGFGEGGGG?E
@M02034:409:000000000-BFKT7:1:1101:7929:5967 1:N:0:27
AAAGTCGAGGTGCCTAAAGTGGCAACCCAGACTCCGCCGTGTGTTGGTGGTGTAGAGCTTCCTGTAGCCGCATGGCGTTCGTACTTAAATATGGAACTAACCATTCCAATTTTCGCTGTCTCTTATACACATCTCCGAGCCCACGAGAC
+
BABBBFBBBBBBGGGGGGGEGGGHHHHGGHCFHHHGGGGEAGHHHHGGGGGGHHHEGHHHHGHHHHHHHGGGEGHHGGGGGGEHHHF@@FFHHHFHHHGEGHFGHHFHBFGHHHEGGDGHHHHHGHBH3GFHFHHHD/B@DECFGCC.E
@M02034:409:000000000-BFKT7:1:1101:5739:5981 1:N:0:27
AAAGGAGAGGTGCATAACGTGGCAACCCAGACTACTCTGCCTGTTGGTGGTGTAGAGCTTCCTGTAGCCGCATGGCGTTCGTACTTAAATATGGAACTAACCATTCCAATTTTCGCTGTCTCTTATACACATCTCCGAGCCCACGAGCC
+
>3>33>>>32C4F4BFG4AFGFGHHEBEF2GDFFGGHHHGHHGHHHFEAF1FHHG5FGGHHGHHHA5EGEE0?F1FEEGEGGHHHH4BFFBGFG@3BBB@BG3BGB4FDFGHHEEEGGGEHBGHDFBF3F2?CG3??//<>EHFC/</<
@M02034:409:000000000-BFKT7:1:1101:15195:5981 1:N:0:27
AAAGTCGAGGTGCCTAAAGTGGCAACCCAGACTAAGAATAATGTTGGTGGTGTAGAGCTTCCTGTAGCCGCATGGCGTTCGTACTTAAATATGGAACTAACCATTCCAATTTTCGCTGTCTCTTATACACATCTCCGAGCCCACGAGACA
+
ABBBCFAACBCCGGGFGGGGGGGHHHHGGHHGHFGHHFGEFFFGGHHFGFGFHHHEGGHHHHHHHHHHHGGEGGHHGGGGGGGHHHFGHHFHHHBGHHHHHHHHHHHGBFGHHHGGGGGHHGHHFHFHHFHHHHHHGF/CDGHGGGGGG?
@M02034:409:000000000-BFKT7:1:1101:24273:5988 1:N:0:27
AAAGTCGAGGTGCCTAAAGTGGCAACCCAGACTGGTTGTGGGGTTGGTGGTGTAGAGCTTCCTGTAGCCGCATGGCGTTCGTACTTAAATATGGAACTAACCATTCCAATTTTCGCTGTCTCTATACACATCTCCGAGCCCACGAGACAG
+
BBBBBFB3DBBBGGGGBFGGGGGHHHHGGHHGHHHHHGGEEDEEEECGFGEFHGHGHHHHHHHHHHHGHGGGGGHHGGGGGGHHHHHHHHHHHHFBFHGHHHGHHHHHFGHHHHGGGGGHHHHEFBDGFGGGHHDEBDGCFHGGGGCGFC
@M02034:409:000000000-BFKT7:1:1101:20433:5989 1:N:0:27
AAAGTCGAGGTGCCTAAAGTGGCAACCCAGACTCGGGATGCGGTTGGTGGTGTAGAGCTTCCTGTAGCCGCATGGCGTTCGTACTTAAATATGGAACTAACCATTCCAATTTTCGCTGTCTCTTATACACATCTCCGAGCCCACGAGACA
+
BBCCCFDBCDDDGGGGGGGGGGGHHHHGGHHGHHGGGGGGHGGGGGGGGGGGHHGFGHHHHHHHHHHHHGGGGGHHGGGGGGGHHHHGHHGHHHHHHHHHHHHHHHGHFGHHHHGGGGGHHHHHHHGHGHBHHHHGGCGGGGHGCGG.E<
@M02034:409:000000000-BFKT7:1:1101:20760:5992 1:N:0:27
AAAGTCGAGGTGCCTAAAGTGGCAACCCAGACTACTCATCATGTTGGTGGTGTAGAGCTTCCTGTAGCCGCATGGCGTTCGTACTTAAATATGGAACTAACCATTCCAATTTTCGCTGTCTCTTATACACATCTCCGAGCCCACGAGACA
+
AABCBFCCCCCCGGGGGGGGGGGHHHHGGHHGHHHHHHHHHHHHHHHGGGGGHGGFGHHHHHHHHHHGHGGEEGHHGGGGGGGHHHGFGGGHHHFDGHGHGHHGHHGHGGHHHHGGGEGHHHHHGHEHHHGHHHHHG/DGGFHGG?C?E?
@M02034:409:000000000-BFKT7:1:1101:10633:5997 1:N:0:27
AAAGTCGAGGTGCCTAAAGTGGCAACCCAGACTCTGAATCAGGTTGGTGGTGTAGAGCTTCCTGTAGCCGCATGGCGTTCGTACTTAAATATGGAACTAACCATTCCAATTTTCGCTGTCTCTTATACACATCTCCGAGCCCACGAG
+
AAAAAFAADDAAGCGGGGGGGFGH1GHGGHCFFHHHHGGH1GBHHHGFFGAFGDGGFGFFHCGHFHHHGAE>EGAGEGEFFFGEGFFHEHDHHHHGBFG1FFBFFFGH2FGHGG//A?E1F2GG>GGHGB1FBBGBB@CCGGAFCCC
@M02034:409:000000000-BFKT7:1:1101:9996:5998 1:N:0:27
AAAGTCGAGGTGCCTAAAGTGGCAACCCAGACTATTGAGAATGTTGGTGGTGTAGAGCTTCCTGTAGCCGCATGGCGTTCGTACTTAAATATGGAACTAACCATTCCAATTTTCGCTGTCTCTTATACACATCTCCGAGCCCACGAGACA
+
AAABBFBBBBBBGGGGGGGGGGGHHHHGGHHGHHHHHDGGFGHHHHEEFDGGFGHBFFHHHHHHGFHFGGGEEGHHEEFFGGHHHHFFGHHHHH3BFGFHHEGGHHHGBFHHGHGGGGGGHHHHGHFFGHGHGGGFFBFGG/GGCCCGGF
@M02034:409:000000000-BFKT7:1:1101:24668:6003 1:N:0:27
AAAGTCGAGGTGCCTAAAGTGGCAACCCAGACTACTTCTTCTGTTGGTGGTGTAGAGCTTCCTGTAGCCGCATGGCGTTCGTACTTAAATATGGAACTAACCATTCCAATTTTCGCTGTCTCTTATTCACATCTCCGAGCCCACGAGACA
+
BBBBBFABDBABGGGGCDGFFGGHHHHGGHAFHDHHHHHHHHHHHHGGGGGFHHGGHHGHHHHHHGHHHGGGGGHHGGGGGGFHHHGFFG4GHEGHFHGEGHHHHHGHFHGFHFGGGDFFEFFH4F4BBF?GHHFGD/BCGGHFGG/DD<
@M02034:409:000000000-BFKT7:1:1101:22408:6005 1:N:0:27
AAAGTCGAGGTGCCTAACGTGGCAACCCAGACTTGTCGGGCGGTTGGTGGTGTAGAGCTTCCTGTAGCCGCATGGCGTTCGTACTTAAATATGGAACTAACCATTCCAATTTTCGCTGTCTCTTATACACATCTCCGAGCCCACGAGACA
+
CCCCCFCABDBCGGGGG4EFGGGHHHHGGGHGHHCHGGGGGGGGGGGGGGFGHHGHGHHHHHHHHGGHHGGCFGGGGGGGGGHHHHFF3FFHHGFHGHGGHHHGHHFHHHHHHHGGGGGGGHHH1FDGFHFHFG<GDDCCGGHGCDDDDC
@M02034:409:000000000-BFKT7:1:1101:24607:6014 1:N:0:27
AAAGTCGAGGTGCCTAAAGTGGCAACCCAGACTACGCAGGCGGTTGGTGGTGTAGAGCTTCCTGTAGCCGCATGGCGTTCGTACTTAAATATGGAACTAACCATTCCAATTTTCGCTGTCTCTTATACACATCTCCGAGCCCACGAGAC
+
CCCCCFCABCBCGGGGGGGGGGGHHHHGGHHGHFCF?2A2AEEAEEFGGGEFHHHHGGHHFHHHHHFBHEE@EEFFEEFFGGFEHHFFFHHHFGBDGHDFHHEGHFFHGHHHHDCDF<B2FDFGDH2@DC<FCHBG?<>?AGGG-CDGG
@M02034:409:000000000-BFKT7:1:1101:10628:6014 1:N:0:27
AAAGTCGAGGTGCCTAAAGTGGCAACCCAGACTCTGAATCAGGTTGGTGTTGTAGAGCTTCCTGTAGCCGCATGGCGTTCGTACTTAAATATGGTACTAATCATTCCAATTTTCGCTGTCTCTTATACACATCTCCGAGCCCAC
+
BBCCAFABCCCCGGGFFFGGGGGHHHHGGHHGHHH5FE5FBFHGHHA2A2BABAD555BA5BBEG5E53AEAEE11>B>F1???1FH33FF4D344@BFH434B44F44GDFG4>EF//B4BBF44FFGHH2FFHBF/<B//FF
@M02034:409:000000000-BFKT7:1:1101:23713:6017 1:N:0:27
AAAGTCGAGGTGCCTAAAGTGGCAACCCAGACTCAGACGACTGTTGGTGGTGTAGAGCTTCCTGTAGCCGCATGGCGTTCGTACTTAAATATGGATCTAACCATTCCAATTTTCGCTGTCTCTTATACACATCTCCGAGCCCACGAGACA
+
BBBBBFBABBBBGGGGGBGGGGGFFHHGGHGGHGBFGG2AAEAFFHFEC1EFABF5DE335FDEGBD5BEE>EF11>?>FEECFGGHFDFG4B333BBGD303B??F4FF?GG4//E?<B3FFF3?3B3F2GGHHFDBDCB/FE/>/CFF
@M02034:409:000000000-BFKT7:1:1101:19070:6020 1:N:0:27
AAAGTCGAGGTGCCTAAAGTGGCAACCCAGACTCGGAAGGAGGTTGGTGGTGTAGAGCTTCCTGTAGCCGCATGGCGTTCGTACTTAAATATGGAACTAACCATTCCAATTTTCGCTGTCTCTTATACACATCTCCGAGCCCACGAGACA
+
AA?ABFBBBB>AFGGFGFGGGGGFGAAEF2FFGGGE?FFCFCGGGFAEAAEFHBGBFGHGHEHFFFHGHDE?EEHHEEGEFEFGFHFBFD@GHD33FGFHH0FGFHHB4FFHHFEFGEEHHHGHFF?FFGBFCGDDD/DGGGE/<ACDFF
@M02034:409:000000000-BFKT7:1:1101:6815:6075 1:N:0:27
AAAGTCGAGGTGCCTAAAGTGGCAACCCAGACTGTGTGTTCTGTTGGTGGTGTAGAGCTTCCTGTAGCCGCATGGCGTTCGTACTTAAATATGGAACTAACCATTCCAATTTTCGCTGTCTCTTATACACATCTCCGAGCCCACGAGACA
+
BCCCBFBCCCBCGGGGGGGGGGGHHHHGGHHGHHHBGHHBHGGGHGEGG?EGHHHBBFGGFFHFGFGAGEGEGGHAEAFGGGHGHHHHFHHHHH3DHHHHBFDGHDHFHHFHHBEGGGEHHHHHDFFFFFFHFHHFG/DFGFEEGFDGGC
@M02034:409:000000000-BFKT7:1:1101:21151:6083 1:N:0:27
AAAGTCGAGGTGCCTAAAGTGGCAACCCAGACTCCTGTGGAGGTTGGTGGTGTAGAGCTTCCTGTAGCCGCATGGCGTTCGTACTTAAATATGGAACTAACCATTCCAATTTTCGCTGTCTCTTATACACATCTCCGAGCCCACGAGACA
+
BAAABFAADB>AFGGGGGGGGGGFHHHGFHCFCGHHHHEFHHFGGHGEFFEFHBGEGFFGHEHGHHHHHECEEFHHEEEEGFHHGHFEGHFFHFEGHFHHHHHHHHFHHGHHHGECGGGHHHHGBGDDFGHCHHHFFCGGGGHECGGDGF
@M02034:409:000000000-BFKT7:1:1101:12558:6096 1:N:0:27
AAAGTCGAGGTGCCTAAAGTGGCAACCCAGACTCCGTCTCCTGTTGGTGGTGTAGAGCTTCCTGTAGCCGCATGGCGTTCGTACTTAAATATGGAACTAACCATTCCAATTTTCGCTGTCTCTTATACACATCTCCGAGCCCACGAGACA
+
CCCCCFCCCCBBGGGGGGGGGGGHHHHGGHHGHHHGHHHHHHHHHHHGFGFFHHHGGHHHHHHHHHHHHGGFFGHHGGGGGGHHHHHHHHHHHHHHGHHGHHGHHHHHHHHHHHGGGGGHHHHHHHFHHFFHHHFHGCGGGGHGGGGGGF
@M02034:409:000000000-BFKT7:1:1101:25396:6098 1:N:0:27
AAAGTCGAGGTGCCTAAAGTGGCAACCCAGACTGGGGGGGGGGGTGG
+
AAAAADAADBAAAFFFFGGFGGAFFCHEAGDBFHHGGGGGFFF-@-B
@M02034:409:000000000-BFKT7:1:1101:17155:6099 1:N:0:27
AAAGTCGAGGTGCCTAAAGTGGCAACCCAGACTCCGAAGCAGGTTGGTGGTGTAGAGCTTCCTGTAGCCGCATGGCGTTCGTACTTAAATATGGAACTAACCATTCCAATTTTCGCTGTCTCTTATACACATCTCCGAGCCCACGAGACA
+
BBCCCFCCCCCCGGGGGGGGGGGHHHHGGGHGHHFFEEGGCGGHHHGECDGGF3F5FEFGFGHF55FDDEG>EFHEEEFGGGBFGHFEBGHBGHB3FGGHB?3B?DFGGFGHGFEGGGAGEHGGBG?DDFFFFGH2C@CFCGHFGGGCGF
@M02034:409:000000000-BFKT7:1:1101:21161:6100 1:N:0:27
AAAGTCGAGGTGCCTAAAGTGGCAACCCAGACTCCTGTGGAGGTTGGTGGTGTAGAGCTTCCTGTAGCCGCATGGCGTTCGTACTTAAATATGGAACTAACCATTCCAATTTTCGCTGTCTCTTATACACATCTCCGAGCCCACGAGACA
+
BBBBBFBBBBBBGGGGGGGGGGGHHHHGDHFFHHHHHHHGHHGGGHEEEEABFFHEFHHHHBGHHGHHHGGEFFHHGGGFGGGHHHHFHHHHHHGHFHGGHHHHHHHHGHHHFFEFGGGGHHHHHHEGGFHHFH32C>//<FHGC/CGGG
@M02034:409:000000000-BFKT7:1:1101:25376:6101 1:N:0:27
AAAGTCGAGGTGCCTAAAGTGGCAACCCAGACTGGGGGGGGGGTTGGTGGTGTAGAGCTTCCTGTAGCCGCATGGCGTTCGTACTTAAATATGGAACTAACCATTCCAATTTTCGCTGTCTCTTATACACATCTCGAGCCC
+
AABBAFBB?DAAGGGGGGGFGGFHGHGGEHHFHHGHGGGGFFFFF;DFFFDE?9BFFFFFFFFFFFBFFAFDFDFFFFFFBDF?EFBFBFFFFFFFFBBFFFBBFFFFFFFFFF@DFDAFFBFFFFBFBB/B/BBFB.A=A
@M02034:409:000000000-BFKT7:1:1101:11327:6107 1:N:0:27
AAAGTCGAGGTGCCTAAAGTGGCAACCCAGACTCAGAGGGCGGTTGGTGGTGTAGAGCTTCCTGTAGCCGCATGGCGTTCGTACTTAAATATGGAACTAACCATTCCAATTTTCGCTGTCTCTTATACACATCTCCGAGCCCACGAGAC
+
BBBBBFBBBBABGGGGGFGGGFGHHHHGGHHGHHHHFHFEEEGGGGGEFEAFHGGFGHHHHHHHHHHGHGGEEGHHGFGEGGFHHHGGHHFHHGHHHHGHHHHHFHHHDGHHHHGGGGGGHHHHDHGHHHGHHHFFFCGGGGHGGFC?E
@M02034:409:000000000-BFKT7:1:1101:11483:6113 1:N:0:27
AAAGTCGAGGTGCCTAAAGTGGCAACCCAGACTGAGGTGGAGGTTGGTGGTGTAGAGCTTCCTGTAGCCGCATGGCGTTCGTACTTAAATATGGAACTAACCATTCCAATTTTCGCTGTCTCTTATACACATCTCCGAGCCCACGAGAC
+
ABBCBFCBCCBCGGGGGGGGGGGHHHHGGHHGHHGHGGFFHHGFGHGGGGEGHHHFHHFHHHHHHHHHGGGEEGHHGGGGGGHHHHHHHHHHHGHHHFFGHHGHGHHGFHHHHHGGGGGGHHHHHHHFHHHHHHGHGCGFGGGGGGGGF
@M02034:409:000000000-BFKT7:1:1101:22807:6115 1:N:0:27
AAAGTCGAGGTGCCTAAAGTGGCAACCCAGACTACTGCGAGTGTTGGTGGTGTAGAGCTTCCTGTAGCCGCATGGCGTTCGTACTTAAATATGGAACTAACCATTCCAATTTTCGCTGTCTCTTATACACATCTCCGAGCCCACGAGACA
+
AAAABFABBBBBGGGGCGFGGGFHHHHGGHHGHHHHHHGGGGHHHHEGGGEFHHHGHHHHHHHHHGHGHGGFGGGHGGGGGGHHHHGGHHHHHHHFGGGEGHHHHHGHHHGHHBEFGGFDHGHHGHHHBFHHHHHFG?@?CGEG//<AE?
@M02034:409:000000000-BFKT7:1:1101:9586:6139 1:N:0:27
AAAGTCGAGGTGCCTAAAGTGGCAACCCAGACTATGCCGCCGGTTGGTGGTGTAGAGCTTCCTGTAGCCGCATGGCGTTCGTACTTAAATATGGAACTAACCATTCCAATTTTCGCTGTCTCTTATACACATCTCCGAGCCCACGAGACA
+
CCCCCFCBCCCCGGGGGGGGGGGHHHHGGHHGHHHHHHGGGGGGGGGGFGEGHHHHHHHHHHHHHHHHHFGGGGHHGEGGGGHHHHHHHHHHHHHHHHHHHHHHHHHHGGHHHHGGGGGGHGHHHHHHFHHHGHHHGCFCGGHGGCGGGG
@M02034:409:000000000-BFKT7:1:1101:12440:6145 1:N:0:27
AAAGTCGAGGTGCCTAAAGTGGCCACCCAGACTGTTTCTGCGGTTGGTGGTGTAGAGCTTCCTGTAGCCGCATGGCGTTCGTACTTAAATATGGAACTAACCATTCCAATTTTCGCTGTCTCTTATACACATCTCCGAGCCCACGAGACA
+
CCCCCFCCCCCAGGGGGGGGGGGHHGHGGHHGHGHGGHHHHCGGCGGGGDGGGFGFGFFH5GHGFGGHFFEEFGHAEFGGGGFGHHHHHHHHHB3BEGGFF?3FHGHFFGGHHFEGGEFGHHHHFGHHHFBGFHHFECFGCG/?@C?/EF
@M02034:409:000000000-BFKT7:1:1101:11267:6148 1:N:0:27
AAAGTCGAGGTGCCTAAAGTGGCAACCCAGACTACTAAGCATGTTGGTGGTGTAGAGCTTCCTGTAGCCGCATGGCGTTCGTACTTAAATATGGAACTAACCATTCCAATTTTCGCTGTCTCTTATACACATCTCCGAGCCCACGAGACA
+
CCCCCFCCCBCCGGGGGGGFGGGHHHHGGHHGHGHHHHHHHHHGHHHGFGEFHHHHHHGHHHHHHHHHHGGFGGHHGGGGGGHHHHHHHHHHHHHHHHGHHHHHHHHHHGHHHFGGGGGGHHHHFHFHHHFHGHGHGDGGGGHGGG?DEC
@M02034:409:000000000-BFKT7:1:1101:13742:6152 1:N:0:27
AAAGTCGAGGTGCCTAAAGTGGCAACCCAGACTGGGAAGCAGGTTGGTGGTGTAGAGCTTCCTGTAGCCGCATGGCGTTCGTACTTAAATATGGAACTAACCATTCCAATTTTCGCTGTCTCTTATACACATCTCCGAGCCCACGAGAC
+
CCCCCFCCCCBCGGGGGGGGGGGHHHHGGHHGHHHGHHGHHHHFGHGFFGEFHHHHHHHHHHHHHHHHHGGGGGHHGGGGGGHHHHHHHHHHHFHHGHHGHHHHHHHHHHHHHHGGGGGHHGHHGHHHHHGHHHHHGCGCGGHGFGCGG
@M02034:409:000000000-BFKT7:1:1101:21523:6158 1:N:0:27
AAAGTCGAGGTGCCTAAAGTGGCAACCCAGACTCCTCCTAATGTTGGTGGTGTAGAGCTTCCTGTAGCCGCATGGCGTTCGTACTTAAATATGGAACTAACCATTCCAATTTTCGCTGTCTCTTATACACATCTCCGAGCCCACGAGACA
+
BBBBBFBBBBBBGGGGFFGFFGGHHHHGGHHGHHHHHHHHHHHGGHHEFGGGHHHGHHHHHHHHHHHGHGGGGGHHGGGGGGHHHHHHGHHHHHHHHHFHHHHHHHGHHHHHHHGGGGGGHHHHHHGHFGGHHHFDFCGGGGHGGGGDGB
@M02034:409:000000000-BFKT7:1:1101:13223:6159 1:N:0:27
AAAGTCGAGGTGCCTAAAGTGGCAACCCAGACTGAGCAGCCGGTTGGTGGTGTAGAGCTTCCTGTAGCCGCATGGCGTTCGTACTTAAATATGGAACTAACCATTCCAATTTTCGCTGTCTCTTATACACATCTCCGAGCCCACGAGACA
+
BCBBCFCBBCABGGGGGGGGGGGCHHFEGHHGHHHHGHGGHGGGEGGFFEEFGHHFHHHHHFHFGHHFHGGFFGHHGEFFGEHHHHHGFHHHHFGHGHHFHHHHHGHHHHHHHGGGGGGHHHHHGHHHHHHHHHHGDBCGGGHGGGGGG<
@M02034:409:000000000-BFKT7:1:1101:12453:6160 1:N:0:27
AAAGTCGAGGTGCCTAAAGTGGCCACCCAGACTGTTTCTGCGGTTGGTGGTGTAGAGCTTCCTGTAGCCGCATGGCGTTCGTACTTAAATATGGAACTAACCATTCCAATTTTCGCTGTCTCTTATACACATCTCCGAGCCCACGAGACA
+
BBBBBFCCBBCAGGGGGGGGGGGHGGHGGHHGHHHHHHHHHGGGGGGEFGGFHHHEGHHHHGFHHHHHHGGCGGHHGGGGGFHHHGHGFHGHGEGHGHHHHHHHFHHGHHHHHFGGGDBDDHGHFHHHEFFHHEDFDGCG@FHGGGGGGF
@M02034:409:000000000-BFKT7:1:1101:12627:6160 1:N:0:27
AAAGTCGAGGTGCCTAAAGTGGCAACCCAGACT
+
BBBBBFBBBBABGGGGGGGFGGGHHHHGGHHGH
@M02034:409:000000000-BFKT7:1:1101:25082:6162 1:N:0:27
AAAGTCGAGGTGCCTAAAGTGGCACAGACTTCGAAGAATGTTGGTGGTGTAGAGCTTCCTGTAGCCGCATGGCGTTCGTACTTAAATATGGAACTAACCATTCCAATTTTCGCTGTCTCTTATACACATCTCCGAGCCCACGAGACAGGC
+
CCDDCFBCCCCBGGGGGGGGGGGHHHHHHHHHGHHGGHHHHHHHFGGGFGHHHHHHHHHHHHHHGHFEGGGHHGEGGGGHHHHHHHHHHHHHHHHHHHHHHHHHHHGHHHHGGGGGHHHHHHHHGHGEHGHHFG/CDDGHGGCGGGHHGF
@M02034:409:000000000-BFKT7:1:1101:5485:6163 1:N:0:27
AAAGTCGAGGTGCCTAAAGTGGCAACCCAGACTAATGATCATGTTGGTGGTGTAGAGCTTCCTGTAGCCGCATGGCGTTCGTACTTAAATATGGAACTAACCATTCCAATTTTCGCTGTCTCTTATACACATCTCCGAGCCCACGAGACA
+
3>AABFABBCCCGGGGGGGGGGGHHHHGFHHGHHHHHHHGHGHHFFEFEEGEF3DBF5BFAFFHGEGEFEGAEEE1>B>FEE2CFGH33FG@FE@3FFGH313B?DG?GFEHG4E?FAEFD?FFDBBGHFBFHDGDF<<BCGHGCB@DD?
@M02034:409:000000000-BFKT7:1:1101:24506:6171 1:N:0:27
AAAGTCGAGGTGCCTAAAGTGGCAACCCAGACTAAGAATAAGGTTGGTGGTGTAGAGCTTCCTGTAGCCGCATGGCGTTCGTACTTAAATATGGAACTAACCATTCCAATTTTCGCTGTCTCTTATACACATCTCCGAGCCCACGAGACA
+
CCCCBFCCCDBBGGGGGGGGGGGHHHHGGHHFHHHHHHHHHHHHHHGFFGEGHHHFHHHHHHHHHGHHHFFGGGHHGGGGGGHHHHFHHHHHHHHFGHFFHHEHHHHHHHHHHHGGGGGHHHHHHHGHFHHHHHHHFDGGGGHGGGDDGH
@M02034:409:000000000-BFKT7:1:1101:13618:6175 1:N:0:27
AAAGTCGAGGTGCCTAAAGTGGCAACCCAGACTGGTGTTCGGGTTGGTGGTGTAGAGCTTCCTGTAGCCGCATGGCGTTCGTACTTAAATATGGAACTAACCATTCCAATTTTCGCTGTCTCTTATACACATCTCCGAGCCCACGAGACA
+
CCCCCFCCCCBBGGGGGGGGGGGHHHHGGHHGHHHHHHGHGGGGGGGGGGEFHHHFGHHHGHHHFHHHHGGGGGHHGGGGGGHHHHHGHHHHHHHHHHHHHHGHHHHHHHHHHHGGGGGHHHHHHHHHGHGHHHHHFGFDGGHGGGGGGF
@M02034:409:000000000-BFKT7:1:1101:25283:6176 1:N:0:27
AAAGTCGAGGTGCCTAAAGTGGCAACCCATACTACGCCGACGGTTGGTGGTGTAGAGCTTCCTGTAGCCGCATGGCGTTCGTACTTAAATATGGAACTAACCATTCCAATTTTCGCTGTCTCTTATACACATCTCCGAGCCCAC
+
AAA>AFAA@DAAGGGGCGGFB1BFGGH0A0ABFEGE?E?E/A/AA//EF/B>?FFB1FGHFHHBE22BD/ECEEEGG/@F/EEEEDG1FGFBD111FFF1FGFHHH2D2BFGBG<CC/?1FDF2DGF2>F@F1F<D/C/<AF.C
@M02034:409:000000000-BFKT7:1:1101:19457:6186 1:N:0:27
AAAGTCGAGGTGCCTAAAGTGGCAACCCAGACTACGACTAAGGTTGGTGGTGTAGAGCTTCCTGTAGCCGCATGGCGTTCGTACTTAAATATGGAACTAACCATTCCAATTTTCGCTTTCTCTTATACACCTCTC
+
AAAAADAA1D>AFGGGFFGG1EFFCHH?FGCCGFGGCGCEGFB11AEEF/AAAFF21FFHBBGHHEGDDEGEEGHHGEGAEE0F>FD1FGB2FDB1CEBEGFDGGBF22BFGFE?EG/?1B>>>BF2B210BBB<
@M02034:409:000000000-BFKT7:1:1101:17345:6188 1:N:0:27
AAAGTCGAGGTGCCTAAAGTGGCAACCCAGACTCGGAATCAGGTTGGTGGTGTAGAGCTTCCTGTAGCCGCATGGCGTTCGTACTTAAATATGGAACTAACCATTCCAATTTTCGCTGTCTCTTATACACATCTCCGAGCCCACGAGACA
+
CCCCCFBBCBBAGGGGGGGGGGGHHHHGGHHGHHFDDCFHHHHHHGGGGEFFGHGFHHHHFHHHHHHEFGGFGGFHFGGGGGHHGHHF3GHHHFGHFHGGCGFGHHGBGGFHHFEGGFGHHHHHFHHGHHHHHHFHGC/BDFHF@@CDG?
@M02034:409:000000000-BFKT7:1:1101:18632:6201 1:N:0:27
AAAGTCGAGGTGCCTAAAGTGGCAACCCAGACTAATAAGCAGGTTGGTGGTGTAGAGCTTCCTGTAGCCGCATGGCGTTCGTACTTAAATATGGAACTAACCATTCCAATTTTCGCTGTCTCTTATACACATCTCCGAGCCCACGAGAC
+
CCCCCFCCCCAAGGGGGGGGGGGGHHHGGHHGHHHHHHHHHHHHHHGFGGGFHFGGHHHHHHHHHHHHHGGEGGHHGEFGGGHHHHHHHHHHHHGHGHHHHHHHGHHGHHHHHHGGGGGGFHHHHHFHHHFHHHGHF/CGGGHGGGGGG
@M02034:409:000000000-BFKT7:1:1101:16468:6204 1:N:0:27
AAAGTCGAGGTGCCTAAAGTGGCAACCCAGACTCTTCCTGTTGTTGGTGGTGTAGAGCTTCCTGTAGCCGCATGGCGTTCGTACTTAAATATGGAACTAACCATTCCAATTTTCGCTGTCTCTTATACACATCTCCGAGCCCACGAGACA
+
BCCCBFCCCCBCGGGGGGGGGGGHHHHGGHHGHHHHHHHHHHHHHHHEFGEFHHGGHHHHHHHHGHHHHGFEGGHHGFGGGGHHHHHGHHHHHHFGGHHGHHGHHHGHHHHHHHGGGGGHHHHHHHFHGHFHGHHHF@DCGGHGGGGGGG
@M02034:409:000000000-BFKT7:1:1101:22814:6206 1:N:0:27
AAAGTCGAGGTGCCTAAAGTGGCAACCCAGACTGGGAGGCAGGTTGGTGGTGTAGAGCTTCCTGTAGCCGCATGGCGTTCGTACTTAAATATGGAACTAACCATTCCAATTTTCGCTGTCTCTTATACACATCTCCGAGCCCACGAGACA
+
>AAAAFAADDA@GGGGFGBDGGGHHHHEGHGGHHHHHGGEGGGHGHGEEEEEEGGEGGHHHGFHGHHHHGGGGFGCEFGGGEHHHHFFFHHHHEFHGFGFFHHHHHFHHGEHHHEGE?EHHHHFBG>F2GBHCHDF?/<@CGEGCCCCCG
@M02034:409:000000000-BFKT7:1:1101:12467:6209 1:N:0:27
AAAGTCGAGGTGCCTAAAGTGGCAACCCAGACTAATAAGAAGGTTGGTGGTGTAGAGCTTCCTGTAGCCGCATGGCGTTCGTACTTAAATATGGAACTAACCATTCCAATTTTCGCTGTCTCTTATACACATCTCCGAGCCCACGAGACA
+
BBBBBFBBBBABGGGGGGGFGGGHHHGGGHHGHHHHHGHHHHHHHHGGFFEFGGHGHEHHHHHHHFGGHGGGGGHHGGGGGGGHHHGHHHHHHEGFFHHHHHGHHHHHHHHHHHGGGGGFHHHHHHHHFFHHHHHGD?CGGGHGFGCGGB
@M02034:409:000000000-BFKT7:1:1101:23532:6228 1:N:0:27
AAAGTCGAGGTGCCTAAAGTGGCAACCCAGACTAGGAGTGGGGTTGGTGGTGTAGAGCTTCCTGTAGCCGCATGGCGTTCGTACTTAAATATGGAACTAACCATTCCAATTTTCGCTGTCCTTAT
+
BBCCBFCBCCABGGGGGGGGGGGHHHHGGHHGHBHH33F222EEEGGGGGGGHHHGHHHHHHHHHHHHHGGGGGHHGGGGGGHHHHHHHHHHHHHHHHHHHHHHHHGHHHHHHHGGGGGG23D3?
@M02034:409:000000000-BFKT7:1:1101:9624:6234 1:N:0:27
AAAGTCGAGGTGCCTAAAGTGGCAACCCAGACTTCTGCTAATGTTGGTGGTGTAGAGCTTCCTGTAGCCGCATGGCGTTCGTACTTAAATATGGAACTAACCATTCCAATTTTCGCTGTCTCTTATACACATCTCCGAGCCCACGAGACA
+
B?ABBFBADBABGGGGGGGGGGGFFHHGGHHGHHHHHHHHHHHHHHHEFGEFGGGDGFHGHGHFHHHGGFGGGGHGGGGGFFHHHHHGHHHHHHHGHHHHGHGHGHHFFGHHHHGGGGGHHGHHHHHHFHHHHHHHE<DCCFHGCFCDGC
@M02034:409:000000000-BFKT7:1:1101:25700:6236 1:N:0:27
AAAGTCGAGGTGCCTAAAGTGGCAACCCAGACTTTTGATCGGGTTGGTGGTGTAGAGCTTCCTGTAGCCGCATGGCGTTCGTACTTAAATATGGAACTAACCATTCCAATTTTCGCTGTCTCTTATACACATCTCCGAGCCCACGAGACA
+
AABBAFBBBB?AFGFGFGGFGGEHHHHGFHHGHHHHHGHGGGGGGGGEFEBFFGGFHHHHEGHGGHHFFEEEGFHFEEEGEFHHHHGHHHHHHHGFFHGBFHFHHHFFHHHHHGGGGGGHGFHHGHFGFCFHFHFBC@G@DAGGC/CADG
@M02034:409:000000000-BFKT7:1:1101:20196:6238 1:N:0:27
AAAGTCGAGGTGCCTAAAGTGGCAACCCAGACTTATAAGAATGTTGGTGGTGTAGAGCTTCCTGTAGCCGCATGGCGTTCGTACTTAAATATGGAACTAACCATTCCAATTTTCGCTGTCTCTTATACACATCTCCGAGCCCACGAGAC
+
AAAA>DA>DDAAGGGFGGFGFGGGCC4FEHGGHHHHHHHHHHDFGHHEEF2FBDGGGFHFGHHHHHHHHEEEGGHHG?EEEGEEGH4FFGHHHGFH3FFEHHGG3FFG4GFHFHGEGGD34EGH4GD4BBDGCGB?CB//<CGGCCCDF
@M02034:409:000000000-BFKT7:1:1101:19270:6242 1:N:0:27
AAAGTCGAGGTGCCTAAAGTGGCAACCCAGACTAATAAGAGGGTTGGTGGTGTAGAGCTTCCTGTAGCCGCATGGCGTTCGTACTTAAATATGGAACTAACCATTCCAATTTTCGCTGTCTCTTATACACATCTCCGAGCCCACGAGACA
+
CCCCCFCBCCBCGGGGGGGGGGGHHHHGGHHGHHHHHHHHHHGGHGGGGGGGHHHHHGHHHHHHHHHHHGGGGGHHGFGGGGHHHHHHGHHHHHHHHHGHHHHHHHGHHHHHHHGGGGGHHHHHHHGHGHFHHHHHGBFGGGHGGGGGGB
@M02034:409:000000000-BFKT7:1:1101:12741:6243 1:N:0:27
AAAGTCGAGGTGCCTAAAGTGGCAACCCAGACTCCTACTCATGTTG
+
BCCCAFCCCCCCGGGGGGGGGGGGHHHGGHHGH33B33B3BFDA5F
@M02034:409:000000000-BFKT7:1:1101:14954:6250 1:N:0:27
AAAGTCGAGGTGCCTAAAGTGGCAACCCAGACTCCTAATAAGGTTGGTGGTGTAGAGCTTCCTGTAGCCGCATGGCGTTCGTACTTAAATATGGAACTAACCATTCCAATTTTCGCTGTCTCTTATACACATCTCCGAGCCCACGAGAC
+
AAABAFBBDBA?GFGFFGGGGGGHGHHGGGGFHH333DBD5FHHHHGEF2BFGDFAFAGHFGHFHFGEDEE0EEHFEEFGCEFHEGHGBHFHHHFFGHGHC?3FFEG?GGGGF4EEGDEEHHGHFGGHFGFBFGGHDB/<DGHG?C/CD
@M02034:409:000000000-BFKT7:1:1101:8843:6257 1:N:0:27
AAAGTCGAGGTGCCTAAAGTGGCAACCCAGACTAAGAATGGTGTTGGTGGTGTAGAGCTTCCTGTAGCCGCATGGCGTTCGTACTTAAATATGGAACTAACCATTCCAATTTTCGCTGTCTCTTATACACATCTCCGAGCCCACGAGAC
+
CCCCCFCCCCCCGGGGGGGGGGGHHHHGGHHGHH3GG53E3FHHGHGGGGGGHHHGHHHHHHHHHHHHHGGGGGHHGFGGGGHHHHHHHHHHHHHHHHHHGHHHHHGHHHHHHHGGGGGHHGHHHHHHHHHHHHGHFCCCGGHGGGGGG
@M02034:409:000000000-BFKT7:1:1101:5243:6263 1:N:0:27
AAAGTCGAGGTGCCTAAAGTGGCAACCCAGACTACTCAGGGGGTTGGTGGTGTAGAGCTTCCTGTAGCCGCATGGCGTTCGTACTTAAATATGGAACTAACCATTCCAATTTTCGCTGTCTCTTATACACATCTCCGAGCCCACGAGACA
+
AA@?ADAADBAAGGGGGGGFGFGFFHCDGHFGGGFHHFHHFCEGGGGEFG1AF3FFHEHHHGHHFHFFGFCCGFHFE?EEGEFEHHEDGFFGHF3FGHHHFCBG3FGFGHEGGEDFGD<DBGGGHFFFFFGHHHHHGCGCGFHE?CCGGF
@M02034:409:000000000-BFKT7:1:1101:22436:6266 1:N:0:27
AAAGTCGAGGTGCCTAAAGTGGCAACCCAGACTCCGCCTCCGGTTGGTGGTGTAGAGCTTCCTGTAGCCGCATGGCGTTCGTACTTAAATATGGAACTAACCATTCCAATTTTCGCTGTCTCTTATACAATCTCCGAGCCCACGAGACAG
+
CCABBFCBBCBBGGGGGGGGGGGHGHHGGHHGHHHGGGGGHGGFGGGGGGBFBGGAGHHHHHHGGHGGHEEFGGHHGEGGGGHHHHHHHHHHHHFFHHGHHHHHHHHGGHHHHHGGGGFFHHHHFHHHHHHFGHHGFGGGFHGGGG?AGG
@M02034:409:000000000-BFKT7:1:1101:15558:6270 1:N:0:27
AAAGTCGAGGTGCCTAAAGTGGCAACCCAGACTCCGGATCCTGTTGGTGGTGTAGAGCTTCCTGTAGCCGCATGGCGTTCGTACTTAAATATGGAACTAACCATTCCAATTTTCGCTGTCTCTTATACACATCTCCGAGCCCACGAGACA
+
BBBABFAADBAAFGGFGGGGGGGFHHHGGHHGHHHGGGGGHHHHHHGGFGGEHHH5GHHHHHHFGGHGHGGGGGHHGEGGGGFHHHGHHHGHHHEHHHHHHHFHHHHGHHHHHHGGGGEFHHHHHHGFFGBGGGGFECC?GGHGG?C?AF
@M02034:409:000000000-BFKT7:1:1101:16435:6278 1:N:0:27
AAAGTCGAGGTGCCTAAAGTGGCAACCCAGACTAGTAAGAAGGTTGGTGGTGTAGAGCTTCCTGTAGCCGCATGGCGTTCGTACTTAAATATGGAACTAACCATTCCAATTTTCGCTGTCTCTTATACACATCTCCGAGCCCACGAGACA
+
BCBCAFCCCBBBGGGGGGGGGGGHHHHGGHHGHHHHHHHHHHHHHHGGGGEFHHHHHHHHHHHHHHHHHGGGGGHHGGGGGEGHHHHHHHHHHHHHGHHGHHHHHHGHHHHHHHFFGGGHHHHHHHHHHHGHHHGHFBDGGGHGGGGGGH
@M02034:409:000000000-BFKT7:1:1101:20067:6289 1:N:0:27
AAAGTCGAGGTGCCTAAAGTGGCAACCCAGACTACGCGGCAGGTTGGTGGTGTAGAGCTTCCTGTAGCCGCATGGCGTTCGTACTTAAATATGGAACTAACCATTCCAATTTTCGCTGTCTCTTATACACATCTCCGAGCCCACGAGAC
+
AAABAFBBBBABGGF54BGFFGGFFHHGGHCGHGHDGGGGEEC1FGEGGFGGHHHHHGHHGHHHFGGFHGGEGGHHGEGGCGHHHHHHGHHHHGGGHFDBBFGFGHFGBGHHHHGGGGFFHHHHGHFBDHBHFGFFECC@CGEGCDFGG
@M02034:409:000000000-BFKT7:1:1101:25084:6291 1:N:0:27
AAAGTCGAGGTGCCTAAAGTGGCAACCCAGACTCCGCGGCCTGTTGGTGGTGTAGAGCTTCCTGTAGCCGCATGGCGTTCGTACTTAAATATGGAACTAACCATTCCAATTTTCGCTGTCTCTTATAGACATCTCCGAGCCCACGAGACA
+
BBBBBFBBBBBBGGGGGGGFGGGHHHHGGHHGHHHGGGGGGGGHHHHEFFAFGGGFGFHGFHHHHGHFGEGCFEHFGEEGGGHHHHHHFHHHHGHGGHFFGHFHHHGGHHHHHHGGGGGHHFHHFHHHGGHFHHFFECGCFGGGGGGGGH
@M02034:409:000000000-BFKT7:1:1101:16580:6292 1:N:0:27
AAAGTCGAGGTGCCTAAAGTGGCAACCCAGACTAATAAGCAGGTTGGTGGTGTAGAGCTTCCTGTAGCCGCATGGCGTTCGTACTTAAATATGGAACTAACCATTCCAATTCTCGCTGTCTCTTATACACATCTCCGAGCCCACGAGACA
+
CCCCCFCCCCABGGGGGGGFGGGHGHHGFHHGHHHHHHHHGHHHHHGGGGEFGHGFGHHHHHHHHHHGHFGGGGHHGGGGGGHHHHHHHHFHHHHGHHHHHHGHHHGHHHH4GGGGGGFFHHHHGHHFHHGHHHHGFCGGGGHGGGGGGF
@M02034:409:000000000-BFKT7:1:1101:13223:6304 1:N:0:27
AAAGTCGAGGTGCCTAAAGTGGCAACCCAGACTACTCATATGGTTGGGGGTGTAGAGCTTCCTGTAGC
+
CCDDDFCCCCBBGGGGGGGGGGGGHHHGGHHGGBBG3AF55FGFBEE22AE0A3F5FD3B5B@F5555
@M02034:409:000000000-BFKT7:1:1101:18573:6305 1:N:0:27
AAAGTCGAGGTGCCTAAAGTGGCAACCCAGACTCCTCT
+
DDDDCFDCCDCCGGGGGGGGGGGHHHHGGHHGHHH325
@M02034:409:000000000-BFKT7:1:1101:8107:6312 1:N:0:27
AAAGTCGAGGTGCCTAAAGTGGCAACCCAGACTCCGCATCATGTTGGTGGTGTAGAGCTTCCTGTAGCCGCATGGCGTTCGTACTTAAATATGGAACTAACCATTCCAATTTTCGCTGTCTCTTATACACATCTCCGAGCCCACGAGACA
+
DDDDDFCCCDBCGGGGGGGGGGGGHHHGGHHGHHHGGGGGHHHHHHHEGGFFHHHGHHHHHHHHHHHHHGGGGGHHGEGGGGHHHHHHHHHHHHHHHHHGHHHHHHHHHHHHHHGGGGGGHHHHFHFHHHEHHGFGECCCGGHGGGGGGC
@M02034:409:000000000-BFKT7:1:1101:6432:6327 1:N:0:27
AAAGTCGAGGTGCCTAAAGTGGCAACCCAGACTAGTAATACTGTTGGTGGTGTAGAGCTTCCTGTAGCCGCATGGCGTTCGTACTTAAATATGGAACTAACCATTCCAATTTTCGCTGTCTCTTATACACATCTCCGAGCCCACGAGACA
+
BAABAFBB3>AAGGGFFGGFFGFFHGGFGCHGHF3DE5DG55DFGFGEFEEFHGHGFHBG5EGHHFGFHGE?EFHHG?EG?EECFHHFFHGHHG@FGFFCHFHHFHFHFGHGHHGGEGEHHGHH4GBGDGFHFF3FFC?CCFHGGGGCE<
@M02034:409:000000000-BFKT7:1:1101:6406:6331 1:N:0:27
AAAGTCGAGGTGCCTAAAGTGGCAACCCAGACTAGTAATAAGGTTGGTGGTGTAGAGCTTCCTGTAGCCGCATGGCGTTCGTACTTAAATATGGAACTAACCATTCCAATTTTCGCTGTCTCTTATACACATCTCCGAGCCCACGAGA
+
ABBABFBBBDAAGGGGGGGFGGGHHHHGGHFGHGBAGDGHFHGFGGG?FGGFGFG5FHGHGHHHHHHGHGG?FGHHGGGGGEBFGGHEGHHHFH3GGHHHHHHG3?EGFGHHHGGGGGEHFBGHFGB?3F2FGDB2D>DCDEEGGGGG
@M02034:409:000000000-BFKT7:1:1101:6423:6342 1:N:0:27
AAAGTCGAGGTGCCTAAAGTGGCAACCCAGACTAATCTTACTGTTGGTGGTGTAGAGCTTCCTGTAGCCGCATGGCGTTCGTACTTAAATATGGAACTAACCATTCCAATTTTCGCTGTCTCTTATACACATCTCCGAGCCCACGAGACA
+
BCCCBFCBCBAAGGGGGGGGGGGHHHHGEHHGHHFH3ADG5AGFGFHFGGGGHHGGHHHHHHHHHHHHHGGGGGHHGGGGGGHHHHHFFHFHHHHHHHGGHHHHHHHHHHHHHHGGGGGHEHHHHHGHGGFHGGF2ACCCCFGFG@FDDF
@M02034:409:000000000-BFKT7:1:1101:23595:6357 1:N:0:27
AAAGTCGAGGTGCCTAAAGTGGCAACCCAGACTAAGCAGGAGGTTGGTGGTGTAGAGCTTCCTGTAGCCGCATGGCGTTCGTACTTAAATATGGAACTAACCATTCCAATTTTCGCTGTCTCTTATACACATCTCCGAGCCCACGAGACA
+
CCDDCFCCCCCCGGGGGGGGGGGHHHHGGHHGHFGH35FA2AAFGF2AA1AAA3D5D5BFGCGHF55FF10EEFH1E1>?E?2FGGG3FFGGBB33BB3?B03B?D4B4D3BFF/?EE/34?D333D3GF22?3F2</><DFEF/A?/??
@M02034:409:000000000-BFKT7:1:1101:11214:6357 1:N:0:27
AAAGTCGAGGTGCCTAAAGTGGCAACCCAGACTCCTCAGCCGGTTGGTGGTGTAGAGCTTCCTGTAGCCGCATGGCGTTCGTACTTAAATATGGAACTAACCATTCCAATTTTCGCTGTCTCTTATACACATCTCCGAGCCCACGAGACA
+
CCCCCFCABCCCGGGGGGGGGGGHHHHGGHHGHF3BBGHGBEGGGEGEFGEFGGHEGHHHHHHHDGHFGGGEEGHHGFGGGGHHHHHGHHHHHG3FCHHFHAFFHFGHHHHHHGGGGGFHFHGHDHFHGFFHFHH2?/BCGEHGGGGGGF
@M02034:409:000000000-BFKT7:1:1101:22344:6358 1:N:0:27
AAAGTCGAGGTGCCTAAAGTGGCAACCCAGACTCAGCAGAAGGTTGGTGGTGTAGAGCTTCCTGTAGCCGCATGGCGTTCGTACTTAAATATGGAACTAACCATTCCAATTTTCGCTGTCTCTTATACACATCTCCGAGCCCACGAGACA
+
BBBBBFBBBD2AGGGGGGGFGGGHHHHGGHHGHHHHHHHHHHHHHHGGFGFFGHHHHHHHHHHHHHHFHEGEGGHHGGGGGGHHHHGHHHHHHHHGHHHHHHHHGHGHHHHHHHGGGGGGHGHHFGFHFFHHHHHHE@CDGGHGGGGGGH
@M02034:409:000000000-BFKT7:1:1101:8921:6366 1:N:0:27
AAAGTCGAGGTGCCTAAAGTGGCAACCCAGACTAAGAAGAATGTTGGTGGTGTAGAGCTTCCTGTAGCCGCATGGCGTTCGTACTTAAATATGGAACTAACCATTCCAATTTTCGCTGTCTCTTATACACATCTCCGAGCCCACGAGACA
+
CCCCCFCCCCBCGGGGGGGGGGGHHHHGGHHGHHHHHHHHHFGGHHHGFEGFGFGFGGHHHHHHHGHFHFGCEGHGGGGGGGGGHHHHHHHFHH3FGHHFHFBGFHHFHHHFHFFGGG/DGHHFGHBHHFHHHHHHD<BDGGGGGFGGG?
@M02034:409:000000000-BFKT7:1:1101:22721:6370 1:N:0:27
AAAGTCGAGGTGCCTAAAGTGGCAACCCAGACTATTGGGACTGTTGGTGGTGTAGAGCTTCCTGTAGCCGCATGGCGTTCGTACTTAAATATGGAACTAACCATTCCAATTTTCGCTGTCTCTTATACACATCTCCG
+
CCCCCFCCCCCCGGGGGGGGGGGHHHHGGHHGHFHHHHFHHGHHFHG2A2ECA3D5B5BFAGGDGBA5ABE0EEE1>?EGEE?EGGG@FGHFFB33BCGH303B?BF4BDBGGE>?FE?G4FFF?FFFHFBBFBD2C
@M02034:409:000000000-BFKT7:1:1101:25048:6371 1:N:0:27
AAAGTCGAGGTGCCTAAAGTGGCAACCCAGACTCAGCATCAGGTTGGTGGTGTAGAGCTTCCTGTAGCCGCATGGCGTTCGTACTTAAATATGGAACTAACCATTCCAATTTTCGCTGTCTCTTATACACATCTCCGAGCCCACGAGACA
+
BBABAFBABBAAGGGFFGGDFGGHHHHGGHHGFHFHHHHHHHFGGHGGFGEFHHHFGBHHHFHHHHHHHEGEGGHHFEFFEGHHHHHGHHHHHHHHEHHHHHFHHGHHGHHHHGGGGGGHHHHHFHHHFFGHHHGHE/B/CAHFGGGC/?
@M02034:409:000000000-BFKT7:1:1101:11216:6376 1:N:0:27
AAAGTCGAGGTGCCTAAAGTGGCAACCCAGACTCCTCAGCCGGTTGGTGGTGTAGAGCTTCCTGTAGCCGCATGGCGTTCGTACTTAAATATG
+
AAA1ADAA1D>>CGF1FGGFF1F01FAEFHCGHHHBE1E1FE/EEEEAA/AAF1A2D1AGH1GFFBFHGE/EEEHHE/>>E>FHCFFBGG@2>
@M02034:409:000000000-BFKT7:1:1101:10421:6388 1:N:0:27
AAAGTCGAGGTGCCTAAAGTGGCAACCCAGACTGATTATATTGTTGGTGGTGTAGAGCTTCCTGTAGCCGCATGGCGTTCGTACTTAAATATGGAACTAACCATTCCAATTTTCGCTGTCTCTTATACACATCTCCGAGCCCACGAGACA
+
BBABBFBBCCAAGGGGGGGGGFGGHHHGGHGFHHHGHHHHHHHHHHHEFGBFGFHFHFHHHGHFFGGGHGEEFFHHFEEFFFGHHHHHHHFHHHFHHHHHHHHHHHHGHHHHHGGGGGGGHHHHHHHHGHGGHHHGF@GGGGGGGCGGGG
@M02034:409:000000000-BFKT7:1:1101:10550:6390 1:N:0:27
AAAGTCGAGGTGCCTAAAGTGGCAACCCAGACTATTCATCATGTTGGTGGTGTAGAGCTTCCTGTAGCCGCATGGCGTTCGTACTTAAATATGGAACTAACCATTCCAATTTTCGCTGTCTCTTATACACATCTCCGAGCCCACGAGACA
+
CCCCCFCCCCCCGGGGGGGGGGGHHHHGGHHGHHHHHHHHHHHHHHHGFGGGHHHHHHHHHHHHHHHHHGGGGGHHGEGGGGHHHHGGGGHHHHEGFHHHHHGHHHHGHHHHHHGGGGGHHHHHHHHHGHHHHHHFD/D@FEHGGGFGGG
@M02034:409:000000000-BFKT7:1:1101:18976:6398 1:N:0:27
AAAGTCGAGGTGCCTAAAGTGGCAACCCAGACTGAGAGGCCGGTTGGTGGTGTAGAGCTTCCTGTAGCCGCATGGCGTTCGTACTTAAATATGGAACTAACCATTCCAATTTTCGCTGTCTCTTATACACATCTCCG
+
B?ABBFBBBBABGGFBFFGFGCFHHAGGFHHGHHHGHHGFGGGGGGGEFFEFGFF5GFGFHFGHHHBFGGGGGGHHGGGEGGHHGFGF3?BGHD?FFFBFHFFHGHFHGGFHGHGGGGFFHGHFFGGH3FF2GGGG?
@M02034:409:000000000-BFKT7:1:1101:20038:6399 1:N:0:27
AAAGTCGAGGTGCCTAAAGTGGCAACCCAGACTGTGCATAGGGTTGGTGGTGTAGAGCTTCCTGTAGCCGCATGGCGTTCGTACTTAAATATGGAACTAACCATTCCAATTTTCGCTGTCTCTTATACACATCTCCGAGCCCACGAGACA
+
BBAABFBABCABGGGGGGGFGGGGHHHGGHGGHHHHHHHHHGHHHGGGFGEFGFGFHHHHHHHHHHHGHGGGGGHHGEEGGGHHHHHHHHHHHHHHGHHFHHGHHHHGHHHHHHGGGGDFHHHHHHGHGHHHHHHHG?FCCGHGGGGGGF
@M02034:409:000000000-BFKT7:1:1101:24455:6410 1:N:0:27
AAAGTCGAGGTGCCTAAAGTGGCAACCCAGACTGATGAGAAGGTTGGTGGTGTAGAGCTTCCTGTAGCCGCATGGCGTTCGTACTTAAATATGGAACTAACCATTCCAATTTTCGCTGTCTCTTATACACATCTCCGAGCCCACGAGACA
+
BBBBBFBBDBBBGGGGGGGGGGGHHHHGGHHGHHHHHHHHGHHHHHGEFGFFHHHHFHHHHHHHHHHHHGGGGGHHGGGGGGHHHHHHHHHHHHHHHHHHHHHGHGHHHHHHHHGGGDGHHHHHHHHHGHHHHHHGGCGGGGHGGGGGFB
@M02034:409:000000000-BFKT7:1:1101:10546:6410 1:N:0:27
AAAGTCGAGGTGCCTAAAGTGGCAACCCAGACTATTCATCATGTTGGTGGTGTAGAGCTTCCTGTAGCCGCATGGCGTTCGTACTTAAATATGGAACTAACCATTCCAATTTTCGCTGTCTCTTATACACATCTCCGAGCCCACGAGACA
+
BAABBFBBB2>AGFGGGGGGGGGHGHHGGHGGHHHHHHHHHHHHHHGEFGEFHHHHHHHFHHHHHHHHHGGGGGHHGGGEGGHEHHHHHHHHHHHHHHHHHHGHFGHHFHHHGHGGGCEFHHHHHHFHFHFHHHBFDD@CCFHGCFCFD?
@M02034:409:000000000-BFKT7:1:1101:20625:6413 1:N:0:27
AAAGTCGAGGTGCCTAAAGTGGCAACCCAGACTGAGCCGTTGGTTGGTGGTGTAGAGCTTCCTGTAGCCGCATGGCGTTCGTACTTAAATATGGAACTAACCATTCCAATTTTCGCTGTCTCTTATACACATCTCCGAGCCCACGAGAC
+
BBABBFBBBBAAGGGGGGGGGGGFFHHDFDHGHHGFHHGGEECEGE?FFGGGGHH5EGHHFGHHHHHGHGGGFGHHGFGGGGHHHHHEHHHHH3?FCGHHFHHHHHHHGFHHHHGGGADFBGHFHHBDFGEHHFHHG@/@@FEF?@CAD
@M02034:409:000000000-BFKT7:1:1101:7725:6417 1:N:0:27
AAAGTCGAGGTGCCTAAAGTGGCAACCCAGACTACTCATCAGGTTGGTGGTGTAGAGCTTCCTGTAGCCGCATGGCGTTCGTACTTAAATATGGAACTAACCATTCCAATTTTCGCTGTCTCTTATACACATCTCCGAGCCCACGAGACA
+
AAAAABA>A>ABCGGG4AGGGFGGGHHGGHHGHHHHCHHGHHGHGHGEFGEFHGHFFHHGGCGHGFGFGGGEEGHHGGGGGGHHGFGGBBGGGHFGFHHFGGFG??GFGGFHHFEGGEFFFHFFGHEFFFBHHF?FDC/B/FGG//@DGB
@M02034:409:000000000-BFKT7:1:1101:22508:6418 1:N:0:27
AAAGTCGAGGTGCCTAAAGTGGCAACCCAGACTGAGAATAATGTTGGTGGTGTAGAGCTTCCTGTAGCCGCATGGCGTTCGTACTTAAATATGGAACTAACCATTCCAATTTTCGCTGTCTCTTATACACATCTCCGAGCCCACGAGACA
+
CBCCBFCBBCBBGGGGGGGFGGGHHHHGGHHGHHHHHHHHHHHHHHHEFEEFHHHGHHHHHHHHHHHHHFGFFGHHGGGGGGHHHHHHHHGHHHHHHHHHHHGHHHHGHGHHHFGGGGGGHHHHFHFG4GFHGHDFE@FDCGHGGGGGGG
@M02034:409:000000000-BFKT7:1:1101:14119:6418 1:N:0:27
AAAGTCGAGGTGCCTAAAGTGGCAACCCAGACTAATAAGAATGTTGGTGGTGTAGAGCTTCCTGTAGCCGCATGGCGTTCGTACTTAAATATGGAACTAACCATTCCAATTTTCGCTGTCTCTTATACACATCTCCGAGCCCACGAGACA
+
BBCCAFCBCCBCGGGGGGGFGGGHHHHGGHHGHHHHHHHHHHHHHHHGFGEFHHHGGHHHHHHHHHHGHGGGGGHHGFGGGGHGHHHHHHHGHHHGHHHHHHFHHHGHHHHHHHGGGGGGHHHHHHGHFHFHHHFGGDGFGGFGGGGGGF
@M02034:409:000000000-BFKT7:1:1101:21707:6432 1:N:0:27
AAAGTCGAGGTGCCTAAAGTGGCAACCCAGACTCATACGCATGTTGGTGGTGTAGAGCTTCCTGTAGCCGCATGGCGTTCGTACTTAAATATGGAACTAACCATTCCAATTTTCGCTGTCTCTTATACACATCTCCGAGCCCACGAGACA
+
CCDCCFCCDDCCGGGGGGGFGGGHHHHGGHHGH33BF5F2AEGHHHHEEEGGFDGDGHHHGHHHFDFFGEGEFGHAEEGGGGGHHHHHHHHHHH3DGHHHFG?GFFHFFHHHHDEGGGGHHHHHEHHGHHHHHHGFD?CG<FHFGGGGGG
@M02034:409:000000000-BFKT7:1:1101:13274:6439 1:N:0:27
AAAGTCGAGGTGCCTAAAGTGGCAACCCAGACTAGGAAGGATGTTGGTGGTGTAGAGCTTCCTGTAGCCGCATGGCGTTCGTACTTAAATATGGAACTAACCATTCCAATTTTCGCTGTCTCTTATACTCATCTCCGAGCCCACGAGACA
+
CCCBCFCCCCABGGGGGGGGGGGHHHGFGHHGHHHHHHHGHHHHHHHGGGEFGDGFGHHHHFHHHHHHHGCEEEHHGEGGGEHHHHHFFHFHHHHFHHHHHHGGFHGHGGGHHGFGGGFHHHHHGHFH3BGHHHHHGCGGCFHFGGCDGF
@M02034:409:000000000-BFKT7:1:1101:15875:6440 1:N:0:27
AAAGTCGAGGTGCCTAAAGTGGCAACCCAGACTACGCCTACTGTTGGTGGTGTAGAGCTTCCTGTAGCCGCATGGCGTTCGTACTTAAATATGGAACTAACCATTCCAATTTTCGCTGTCTCTTATACACATCTCCGAGCCCACGAGACA
+
?AABBFBBBDBBGGGGG4FFGFFGHHHGGHHGCFHGGGGDFGHGHHFGCDEGCFGGHFFFGCGHGHHFFEEEEEF1E1EFFEGHHHH3DHBGGGD3FHH3??3FGGFB4FGGGFGGGFGHFDFGDDDGFFFFHHHBD?/BCEGFDC/DF?
@M02034:409:000000000-BFKT7:1:1101:11891:6451 1:N:0:27
AAAGTCGAGGTGCCTAAAGTGGCAACCCAGACTCCGCCGCAGGTTGGTGGTGTAGAGCTTCCTGTAGCCGCATGGCGTTCGTACTTAAATATGGAACTAACCATTCCAATTTTCGCTGTCTCTTATACACATCTCCGAGCCCACGAGACA
+
CCCCCFCCCBCCGGGGGGGGGGGHHHHGGHHGHHHGGGGGGGGHHHGGFGEFHHHGHHHHGHHHHHHHHGGGGGHHGFGGGGHHHHHHGHHHHHHHGHHGHHGHHHGHHHHHHHGGGGGHHHHHGHGHHFHHHHGHGCGFGGHGGGGGGB
@M02034:409:000000000-BFKT7:1:1101:15750:6455 1:N:0:27
AAAGTCGAGGTGCCTAAAGTGGCAACCCAGACTCATGGGCCGGTTGGTGGTGTAGAGCTTCCTGTAGCCGCATGGCGTTCGTACTTAAATATGGAACTAACCATTCCAATTTTCGCTGTCTCTTATACACATCTCCGA
+
BBBBBFBABBBAGGGGAGGGGGGHFHHGGGHFHHHGGF2EAECGGGGEF?AFHDGEGFHGGHHHHHHGFGGEEGHGGEGGGEHEHGBF3BGHHG3DFHFF??FFDGFDGHGHHFGFGGDBGGHH1FD221@BGG>1/B
@M02034:409:000000000-BFKT7:1:1101:21461:6476 1:N:0:27
AAAGTCGAGGTGCCTAAAGTGGCAACCCAGACTGCGTCGCAGGTTGGTGGTGTAGAGCTTCCTGTAGCCGCATGGCGTTCGTACTTAAATATGGAACTAACCATTCCAATTTTCGCTGTCTCTTATACACATCTCCGAGCCCACGAGACA
+
CCCCCFCCCCBCGGGGGGGGGGGHHHHGGHHGHHFFEEFGEFGHHHGFFFFFGHGFGHHHHHHHHHHHHGGGGGHHGGGGGGHHHHHHHHHHHHGHHHHHHHHHHHHHHHHHHHGGGGGHHHHHFHFHFFFHHHGHG@CCGGHGGCGGGG
@M02034:409:000000000-BFKT7:1:1101:10076:6477 1:N:0:27
AAAGTCGAGGTGCCTAAAGTGGCAACCCAGACTGGTA
+
BBAAAFBBBBBBGGGGGGGGGGGHFGHFEHA2BG255
@M02034:409:000000000-BFKT7:1:1101:6420:6478 1:N:0:27
AAAGTCGAGGTGCCTAAAGTGGCAACCCAGACTAATAAGGAGGTTGGTGGTGTAGAGCTTCCTGTAGCCGCATGGCGTTCGTACTTAAATATGGAACTAACCATTCCAATTTTCGCTGTCTCTTATACACATCTCCGAGCCCACGAGACA
+
CCCCCFCBCCBCGGGGGGGFGGGHHHHGGHHGHHHHHHHHHHGEHHGFFGEFFGGGHHHHFHHHGHGGGEGEGGGHEEFGGGHHHHHGHHHHHHHGHHGHHHGHHHHHHHHHHHGGGGGHHHHHHHHHHHFGGHHHECGDGEGGGGGGGC
@M02034:409:000000000-BFKT7:1:1101:24227:6482 1:N:0:27
AAAGTCGAGGTGCCTAAAGTGGCAACCCAGACTTTTAGGGGGGTTGGTGGTGTAGAGCTTCCTGTAGCCGCATGGCGTTCGTACTTAAATATGGAACTA
+
BBBBBFBBB@AAGGGGGGGGGGGHHGHGGECFFB5D5B3B22<</</?F?C/<<?22?222?<F?2??<?C/CDC0<C-CDA/.<GF00GG0DB00CCB
@M02034:409:000000000-BFKT7:1:1101:18199:6489 1:N:0:27
AAAGTCGAGGTGCCTAAAGTGGCAACCCAGACTGGGTGTCGGGTTGGTGGTGTAGAGCTTCCTGTAGCCACATGGCGTTCGTACTTAAATATGGAACTAACCATTCCAATTTTCGCTGTCTCTTATACACATCTCCGAGCCCACGAGACA
+
AAAAAFAADDAAFGG1A1FGGGGHFGHEFHHGHHHCGEEHGGEHGGGEFEBFHFHFGBGHHHHGGHHHHHGHHHHGEEEFFFHHHHHGHHFHHGFGHHFFHHHHHHHHHHHHHHGGGGGFHHHHHHHHGHHHHFGEE@CCGGHGGGCFGH
@M02034:409:000000000-BFKT7:1:1101:16054:6494 1:N:0:27
AAAGTCGAGGTGCCTAAAGTGGCAACCCAGACTAATAGTAAGGTTGGTGGTGTAGAGCTTCCTGTAGCCGCATGGCGTTCGTACTTAAATATGGAACTAACCATTCCAATTTTCGCTGTCTCTTATACACATCTCC
+
BAABBFB?DBBBGGGDBBGGGGGHGHHGGGHGH3GGHGHFBGCDGHGEGGGEHBDGGHHHHHHHFGBGFGG0EECEEEEFGGHHHHHHBGHHHFEGGHFFHHFGHHHH4BGHHHGGGGGGGHHFBFBGFGDHFGDF
@M02034:409:000000000-BFKT7:1:1101:15252:6494 1:N:0:27
AAAGTCGAGGTGCCTAAAGTGGCAACCCAGACTGCGAAGCAGGTTGGTGGTGTAGAGCTTCCTGTAGCCGCATGGCGTTCGTACTTAAATATGGAACTAACCATTCCAATTTTCGCTGTCTCTTATACACATCTCCGAGCCCACGAGAC
+
CBCCBFCCCCBCGGGGGGGGGGGHHHHGGHHGHHHGGGGGHHHHHHGEFGGGHHHFGHHHHHHHHHHHHGGGGGHHGGGGGGHHHHHGHHHHHHHHHGHHHHHHHHHHHHHHHGGGGGGHHHHHHHHHHFHHHHGHGC?DFGGGCGGAG
@M02034:409:000000000-BFKT7:1:1101:14776:6500 1:N:0:27
AAAGTCGAGGTGCCTAAAGTGGCAACCCAGACTACGAAGAGTGTTGGTGGTGTAGAGCTTCCTGTAGCCGCATGGCGTTCGTACTTAAATATGGAACTAACCATTCCAATTTTCGCTGTCTCTTATACACATCTCCGAGCCCACGAGACA
+
CCCCCFCCCCACGGGGGGGGGGGHHHHGGHHGHHHGGHGGHHHHHHHEFEEFHFHGHHHHHHHHHHHHHGGGGGHHGEGGGGHHHHGHHHHHHGHGGHHHHHHHHHHGFGHHHHGGGGEHFGHHHHHHHHHHHHFGF@DDGGHGGGGGGF
@M02034:409:000000000-BFKT7:1:1101:10090:6509 1:N:0:27
AAAGTCGAGGTGCCTAAAGTGGCAACCCAGACTTTGCGTGAGGTTGGTGGTGTAGAGCTTCCTGTAGCCGCATG
+
BBBBBFAABBBBGGGGGGGGGGGHHHHGGHGGHHCGGGGG??GGCFCGC1FA13D5A5A35AFEFAA53?E0E?
@M02034:409:000000000-BFKT7:1:1101:24445:6509 1:N:0:27
AAAGTCGAGGTGCCTAAAGTGGCAACCCAGACTGGGGGGACGGTTGGTGGTGTAGAGCTTCCTGTAGCCGCATGGCGTTCGTACTTAAATATGGAACTAACCATTCCAATTTTCGCTGTCTCTTATACACATCTCCGAGCCCACGAGACA
+
CDDDCFDCCCCCGGGGGGGGGGGHHHHGGHHGHGDFFFCFGGGGGGGGFGGGGFG2FGHHHHHHHGGFBDGDFGFCDCDGGDFHHHHHHHHFGH<0GHGHC::CHFHCCGGHGF?FGGAF0CCFFBBFGFGBFGGFE?CGGFFFFFFFF:
@M02034:409:000000000-BFKT7:1:1101:18685:6510 1:N:0:27
AAAGTCGAGGTGCCTAAAGTGGCAACCCAGACTGCTAAGGAGGTTGGTGGTGTAGAGCTTCCTGTAGCCGCATGGCGTTCGTACTTAAATATGGAACTAACCATTCCAATTTTCGCTGTCCTTATACACATCTCCGAGCCCACGAGACAG
+
CCCCCFCCCDABGGGGGGGGGGGHHHHGGHHGHHHHGGHHAFGGGHGGFGGGGGHBFGFHHHHHHHHGHFGFFGGFGEEGGEGHHFG3GHFGHHDDGFGHFEFGHFGFHGFHHGGGFGEFHHHHHHGGHF?GHGHG?CCGFEGGCD?EFG
@M02034:409:000000000-BFKT7:1:1101:16053:6516 1:N:0:27
AAAGTCGAGGTGCCTAAAGTGGCAACCCAGACTAATAGTAAGGTTGGTGGTGTAGAGCTTCCTGTAGCCGCATGGCGTTCGTACTTAAATATGGAACTAACCATTCCAATTTTCGCTGTCTCTTATACACATCTCCGAGCCCACGAGACA
+
A?ABBFBBBBBBGGGFGGGFGGGHHGHGGHHGHHHGHHGFHHHEGHGFFGEFGHGGFHHHHGHHHHHGHGGGGGHHGGGGGGHHHHHHFHHHHHFGGGHHHHHHHHGGHHFHHHGGGGGHHHHHHHHHFHHHHHHFFG?BFGHGGGGGGF
@M02034:409:000000000-BFKT7:1:1101:8144:6527 1:N:0:27
AAAGTCGAGGTGCCTAAAGTGGCAACCCAGACTAAGGATATTGTTGGTGGTGTAGAGCTTCCTGTAGCCGCATGGCGTTCGTACTTAAATATGGAACTAACCATTCCAATTTTCGCTGTCTCTATACACATCTCCGAGCCCACGAGACAG
+
BBABBFB3ADAAFGGFFGGFGGGFFGHDGHHFFGGFCEFGHHHEGHAEFFEBBAFAAGFGB3GHFEGHHEA?EEHFGFEEGGEHHHFBGGFHHHHHHHHHHFFHHHHHEGEHHG@>A/??GHHFGDEHB1B1B1BC?B@BCHEBCCADGG
@M02034:409:000000000-BFKT7:1:1101:14602:6529 1:N:0:27
AAAGTCGAGGTGCCTAAAGTGGCAACCCAGACTCCTCCGCTGGTTGGTGGTGTAGAGCTTCCTGTAGCCGCATGGCGTTCGTACTTAAATATGGAACTAACCATTCCAATTTTCGCTGTCTCTTATACACATCTCCGAGCCCACGAGACA
+
BBBBBFBBBBABGGGGGEGBGGGFFHHEFHHGHHHHHHEDFGGFGGGGFGAFFGHFGHGHHHHFGFHHHFEFGEHHGGGGEEHHHHHFHHFHHHBDCGFHFHHHHHHFFHHHHHGGGGGEGHHHEGGGBHBHGHHHCD@<@CFGCGG?DC
@M02034:409:000000000-BFKT7:1:1101:13414:6532 1:N:0:27
AAAGTCGAGGTGCCTAAAGTGGCAACCCAGACTCCGCCTCCTGTTGGTGGTGTAGAGCTTCCTGTAGCCGCATGGCGTTCGTACTTAAATATGGAACTAACCATTCCAATTTTCGCTGTCTCTTATACACATCTCCGAGCCCACGAGAC
+
AAAAAFABBBA?GGGFGGGGGGGFFGFEFHEGGHCFGGGGHHHHHHGEFG1FEFHHGBFHFHHGFHFGFEEEGGAHE?E1EEHHHHHHGHEHHGHFGHGEGFFGHHEGHHHHFHGGGGGEHHEHHHEBDCBGBG?BE//<@FHCCCCGC
@M02034:409:000000000-BFKT7:1:1101:8491:6533 1:N:0:27
AAAGTCGAGGTCCTAAAGTGGCAACCCAGACTACTCGGCAGGTTGGTGGTGTAGAGCTTCCTGTAGCCGCATGGCGTTCGTACTTAAATATGGAACTAACCATTCCAATTTTCGCTGTCTCTTATACACATCTCCGAGCCCACGAGACAG
+
BAAAAFAADDAFFFGGGGFGFGHHHH?24GGHHHHHGGGGGGBFGEBAEABA3FFFHHBFFHGD5FG3EECGDH1EBEFEEFEHHGD@GHHHFBDCGFFFG3CGFFHEHHHHHEDGG?GFHHHHGHHF?FGHGGGG@D/<FHFGGGGFFH
@M02034:409:000000000-BFKT7:1:1101:23981:6536 1:N:0:27
AAAGTCGAGGTGCCTAAAGTGGCAACCCAGACTCGTCAGCTTGTTGG
+
CCCCCFBC?DABGGGGGGGGGGGHGHHGGHHGH32B2AEE53BGGGE
@M02034:409:000000000-BFKT7:1:1101:22056:6539 1:N:0:27
AAAGTCGAGGTGCCTAAAGTGGCAACCCAGACTAGTAAGCAGGTTGGTGGTGTAGAGCTTCCTGTAGCCGCATGGCGTTCGTACTTAAATATGGAACTAACCATTCCAATTTTCGCTGTCTCTTATACACATCTCCGAGCCCAC
+
AAAAAFA>ADAACEGFG1DBBGGHGHGAGC0AFDCBGFHHH0GH1EAEC/EC/1D2AADG1AGFDFGBFAE?EEF0E/EFGEE>FGEFFGH2GH1@FFG1C01F1>>2>GHHHFEEFE?G22GF1BBFDF1<BFGF/B/>@C<F
@M02034:409:000000000-BFKT7:1:1101:6301:6539 1:N:0:27
AAAGTCGAGGTGCCTAAAGTGGCAACCCAGACTAATAAGAATGTTGGTGGTGTAGAGCTTCCTGTAGCCGCATGGCGTTCGTACTTAAATATGGAACTAACCATTCCAATTTTCGCTGTCTCTTATACACATCTCCGAGCCCACGAGACA
+
BBBCCFCBBCBBGGGGGGGGGGGHHHHGGGHGHHHHHHHFFGHGHHHGFFEFGHHFHHHHFHHHHHHDGEGEEFHHGDGGGGHHHHHHHHHHHHGGHHGGGGHGHHHFHHHHHHGGGGEHHHHHGHFFFGEHHHD2A>FCCFHGGGGDGG
@M02034:409:000000000-BFKT7:1:1101:21671:6540 1:N:0:27
AAAGTCGAGGTGCCTAAAGTGGCAACCCAGACTCAGACTGGGGTTGGTGGTGTAGAGCTTCCTGTAGCCGCATGGCGTTCGTACTTAAATATGGAACTAACCATTCCAATTTTCGCTGTCTCTTATACACATCTCCGAGCCCACGAGACA
+
BBCCAFCCCCBCGGGGGGGFGGGHHHHGGHHGHHHHHHHHHHGEGGGEFGEFGFHHHHHHHHHHGHHGHGGGGGHHGGGGGGHHHHHHHHHHHHHHHHHGHHHHHHHGHHHHHHGGGGGGHHHHHHHHHHGHHHHHE@CBFGHGGGGGGH
@M02034:409:000000000-BFKT7:1:1101:6283:6540 1:N:0:27
AAAGTCGAGGTGCCTAAAGTGGCAACCCAGACTAATAAGAATGTTGGTGGTGTAGAGCTTCCTGTAGCCGCATGGCGTTCGTACTTAAATATGGAACTAACCATTCCAATTTTCGCTGTCTCTTATACACATCTCCGAGCCCACGAGAC
+
ABCBBFCABCCCGGGGGFFEGGFHFFGEGHGGHHGGGGGGGHHGHHHEEGFFHHHGGHHHGHHHHGHFHEEEFGHFEEEFFGEFFHHFGGGHHFFGFHGFGHFHHHFHHHHHHFEDGFFFHEHHGHFHFFGFBGDFC/CBGGHGG?/ED
@M02034:409:000000000-BFKT7:1:1101:16771:6556 1:N:0:27
AAAGTCGAGGTGCCTAAAGTGGCAACCCAGACTGGGTTGGATGTTGGTGGTGTAGAGCTTCCTGTAGCCGCATGGCGTTCGTACTTAAATATGGAACTAACCATTCCAATTTTCGCTGTCTCTTATACACATCTCCGAGCCCACGAGAC
+
CCCCCFCCCCCCGGGGGGGGGGGHHHHGGGHGHCHA3AEF3FGHHHHGGGFGHHHGHHHHHHHHHHHHHGGGGGHHGGGGGGHHHHGGHHHHHHHHHHHFHHHHHHGHHHHHHHGGGGGHHHHHGHHHFHHHHHHHGCCFGGHGGFCGG
@M02034:409:000000000-BFKT7:1:1101:13322:6569 1:N:0:27
AAAGTCGAGGTGCCTAAAGTGGCAACCCAGACTACTCATAATGTTGGTGGTGTAGAGCTTCCTGTAGCCGCATGGCGTTCGTACTTAAATATGGAACTAACCATTCCAATTTTCGCTGTCTCTTATACACATCTCCGAGCCCACGAGACA
+
CCCCCFCBBCBCGGGGGGGGGGGHHHHGGHHGHHHHHHHHHHHHHHGGGGGGHHHGHHHHHHHHHHHHHGGEEGHHGGGGGGHHHHFGHHGHGHHHGHHGHHGHHHGHDFHHHHGFGGGHHHHHHHHHFGGHFHHHGGGGGGHGGGGGGF
@M02034:409:000000000-BFKT7:1:1101:17107:6572 1:N:0:27
AAAGTCGAGGTGCCTAAAGTGGCAACCCAGACTCCGCATCCGGTTGGTGGTGTAGAGCTTCCTGTAGCCGCATGGCGTTCGTACTTAAATATGGAACTAACCATTCCAATTTTCGCTGTCTCTTATACACATCTCCGAGCCCACGAGACA
+
CCCCBFCCCCCCGGGGGGGGGGGHHHHGGHHGHHHGGGGGHGGGGGGGGGEFHGGGHHHHHHHHHHHHHGGGFGHHGGGGGGHHHHHFHHHHHHGFHHHHHHHHHHGHGGHHHGGGGGGHHHHHGHFHHHHHHHHFECCCCFGGGGGDGF
@M02034:409:000000000-BFKT7:1:1101:22107:6575 1:N:0:27
AAAGTCGAGGTGCCTAAAGTGGCAACCCAGACTCAGGAGAAGGTTGGTGGTGTAGAGCTTCCTGTAGCCGCATGGCGTTCGTACTTAAATATGGAACTAACCATTCCAATTTTCGCTGTCTCTTATACACATCTCCGAGCCCACGAGACA
+
BBBBBFCCCCABGGGGGGGGGGGHHHHGGHHGHHHHHHGHHHHFGHGEFGBFGHGGHHHHHHHGHHHFGFEGGGHHFEGGGFHHHHHHHHGHHHHHHHGHHHHHGHGHHHHHHHGGGGEGHGHHHHHEGFHHGHGBCBGBDGHGGGGGGF
@M02034:409:000000000-BFKT7:1:1101:14177:6575 1:N:0:27
AAAGTCGAGGTGCCTAAAGTGGCAACCCAGACTCAGCAGCTTGTTGGTGGTGTAGAGCTTCCTGTAGCCGCATGGCGTTCGTACTTAAATATGGAACTAACCATTCCAATTTTCGCTGTCTCTTATACACATCTCCGAGCCCACGAGACA
+
CCCCCFCCCCCCGGGGGGGGGGGHGHHGGHHGHGFFFHGHHGFGHHGEFFGFHBDAF5EFHHHHGFEAFEGCEGFEE>EFFECGHHGFFGHFHG3BGGHHHC3FFFG4FGDHH4EEGEEGEDHHD?FHFHHFHFFH</<C/FHGCCGGGC
@M02034:409:000000000-BFKT7:1:1101:13330:6588 1:N:0:27
AAAGTCGAGGTGCCTAAAGTGGCAACCCAGACT
+
CCCCCFBCCCCCGGGGGGGGGGGHHHHGGHHGH
@M02034:409:000000000-BFKT7:1:1101:25826:6591 1:N:0:27
AAAGTCGAGGTGCCTAAAGTGGCAACCCAGACTCCG
+
AAAAADAADD1ABGDGGGGAFF0CAGG00EAAFCCA
@M02034:409:000000000-BFKT7:1:1101:19709:6604 1:N:0:27
AAAGTCGAGGTGCCTAAAGTGGCAACCCAGACTCCTCGGCCTGTTGGTGGTGTAGAGCTTCCTGTAGCCGCATGGCGTTCGTACTTAAATATGGAACTAACCATTCCAATTTTCGCTGTCTCTTATACACATCTCCGAGCCCACGAGAC
+
CCCCCFCCCCABGGGGGGGGGGGHHHHGGHHGHHHHHGGGGGGHHHHGGGEFHGGGHHHHHHHGGHHHHGGGGGHHGEGGGEHHHHHHHHGHHGHHGHHHHHHHHHHHHHHHHGGGGGFFBHGH?GFDFGHHFFHFGCGGGGHGGGGAD
@M02034:409:000000000-BFKT7:1:1101:16172:6610 1:N:0:27
AAAGTCGAGGTGCCTAAAGTGGCAACCCAGACTCAGAAGCCTGTTGGTGGTGTAGAGCTTCCTGTAGCCGCATGGCGTTCGTACTTAAATATGGAACTAACCATTCCAATTTTCGCTGTCTCTTATACACATCTCCGAGCCCACGAGACA
+
BBBCBFCCCCBBGGGGGBGFGGGHHHHGGHHGHHHHHHHHHHHHHHGEFGEFGHHFGHHHHHHHHHHHHGGEGGHHGGGGGGHHHHHGHHHHHHGFHHHGHHEHHGHG4FGHHHGGGGGHHHHHHHHHGHGHHHGHFGGGGGGGGGGGGC
@M02034:409:000000000-BFKT7:1:1101:18389:6614 1:N:0:27
AAAGTCGAGGTGCCTAAAGTGGCAACCCAGACTGGGGAGAAGGTTGGTGGTGTAGAGCTTCCTGTAGCCGCATGGCGTTCGTACTTAAATATGGAACTAACCATTCCAATTTTCGCTGTCTCTTATACACATCTCCGAGCCCACGAGACA
+
DDDDCFDBCCCCGGGGGGGGFGGHHHHGGHHGHHHHGGGGGHHHHHGEEFGFFGGFEFGGDFHHHGHHFEEEGGGFEEGGGFGHHHHHFHHHHH3EFGHGFGFFGHHDHHFHFHGGGGDFHHHFFHGHFHBGFHHFDC/CF/CFFCC.E>
@M02034:409:000000000-BFKT7:1:1101:14961:6617 1:N:0:27
AAAGTCGAGGTGCCTAAAGTGGCAACCCAGACTCGGGGGG
+
BBBBBFAABBBBGGGGGGGFGGGHHHHGGHGGHGA22AE@
@M02034:409:000000000-BFKT7:1:1101:7875:6620 1:N:0:27
AAAGTCGAGGTGCCTAAAGTGGCAACCCAGACTGTTGGTTCGGTTGGTGGTGTAGAGCTTCCTGTAGCCGCATGGCGTTCGTACTTAAATATGGAACTAACCATTCCAATTTTCGCTGTCTCTTATACACATCTCCGAGCCCACGAGACA
+
BBBBBFBBB2AAFGGGGDGGGGGCHHG2FHHFFHHHHHEGFEGFEF?EFG1AAFG5FFHHBGHDGFG@GE0EEGHHGEGGGGHHHHFFGHEHHHGFFHHHHHHHGHHHFEHHHDGGGGGFFHHHHH3FD?2FCFGGD@FF@CHGFFC.<>
@M02034:409:000000000-BFKT7:1:1101:13926:6622 1:N:0:27
AAAGTCGAGGTGCCTAAAGTGGCAACCCAGACTAGTGAGGCTGTTGGTGGTGTAGAGCTTCCTGTAGCCGCATGGCGTTCGTACTTAAATATGGAACTAACCATTCCAATTTTCGCTGTCTCTTATACACATCTACGAGCCCACGAGAC
+
A?AAAFAA@224FFGFFGBGFGGHHGCEF2FFCFEGFHHGGHHH3FG2AEAFAEGDHBFC5FGBFGH5GGG?E1FCEGGGEEGHEHFFGFBFH33BFBB3@FFHHHFFFFHHFBEAEGAGDHBGGF3BFGDGBB3??/?/CGGGC/</E
@M02034:409:000000000-BFKT7:1:1101:20380:6622 1:N:0:27
AAAGTCGAGGTGCCTAAAGTGGCAACCCAGACTTCTCCTGTGGTTGGTGGTGTAGAGCTTCCTGTAGCCGCATGGCGTTCGTACTTAAATATGGAACTAACCATTCCAATTTTCGCTGTCTCTATACACATCTCCGAGCCCACGAGACAG
+
CBCCAFBBCBAAGGGGGGGGGGGFHGHGGHHGHHHHHHHHHHHHGGGGGGEFHGGFGHHHHHHHGHGGHGGGGGHHGGGGGGHHHHHFHHHHHHFHHHFGGHGHHHGHHHHHHHGGGGGGHFHHHFEHFGHGHHHFDDGCGHGCFCGGHH
@M02034:409:000000000-BFKT7:1:1101:16184:6625 1:N:0:27
AAAGTCGAGGTGCCTAAAGTGGCAACCCAGACTCAGAAGCCTGTTGGTGGTGTAGAGCTTCCTGTAGCCGCATGGCGTTCGTACTTAAATATGGAACTAACCATTCCAATTTTCGCTGTCTCTTATACACATCTCCGAGCCCACGAGACA
+
AABBBFBBDBAAGGGGGGGFGGGHHHHGGHHGHHHHHHHGHHHHHHGAFEEFFFGGHGFHHHHHHHHGHGGGGGHHGGGGGGHHHHFFHHHGHFHFFFGGHHFHHHHFHHHHHGGGGGGHGFFHFHDFGGFHFFHHEDGCDEGE?CGGGH
@M02034:409:000000000-BFKT7:1:1101:23656:6627 1:N:0:27
AAAGTCGAGGTGCCTAAAGTGGCAACCCAGACTACGTCTCGGGTTGGTGGTGTAGAGCTTCCTGTAGCCGCATGGCGTTCGTACTTAAATATGGAACTAACCATTCCAATTTTCGCTGTCTCTTATACACATCTCCGAGCCCACGAGA
+
AA?AABAADDAABCBAF1BFFGG0FCF?EFAFFDH?HCCGGAAGFGG/AA/BF1ADFBGHHEHHHEGFHF@E>EHHGEEEEECE/G2F1F2GHF11>GBFGFD>GHHGDFFFGFEFGEEFEDGFBFFHFFBGHGF1?>/>/<<C@CGA
@M02034:409:000000000-BFKT7:1:1101:22249:6636 1:N:0:27
AAAGTCGAGGTGCCTAAAGTGGCAACCCAGACTAAGAAGAATGTTGGTGGTGTAGAGCTTCCTGTAGCCGCATGGCGTTCGTACTTAAATATGGAACTAACCATTCCAATTTTCGCTGTCTCTTATACACATCTCCGAGCCCACGAGACA
+
BCCBAFCCCCAAFGGGGGGFGGGGFHHEGHGFHHHHHHHHHGHGHHGGFFBFFGHHHHHHHHHHFFHEHEGGGGHHGGGGEFHHHHHHHHHHHHFFHHGHFHGHHHHHHHHHHGGFGGDDFEFHFHFHGHFHHHHGF/C@DGHEGGGGG<
@M02034:409:000000000-BFKT7:1:1101:15754:6639 1:N:0:27
AAAGTCGAGGTGCCTAAAGTGGCAACCCAGACTGGGGGGGGGGGTTGGGGGGG
+
A1AAAFAADDA1EGGGFGGGGGGHHFHGGHH0FGHAEEGG?@@;@-;-@@--;
@M02034:409:000000000-BFKT7:1:1101:16820:6646 1:N:0:27
AAAGTCGAGGTGCCTAAAGTGGCAACCCAGACTGAGAAGCAGGTTGGTGGTGTAGAGCTTCCTGTAGCCGCATGGCGTTCGTACTTAAATATGGAACTAACCATTCCAATTTTCGCTGTCTCTTATACACATCTCCGAGCCCACGAGACA
+
CCCCAFCBCCBAGGGGGGGGGGGHHHHGGHHGHHGHHHHHHHHGGHGEFGEFHEGHHEHHHHHHHHHHHGGEFGHHGGGGGGHHHHFGHHHHHHGHHHHGGHGHHHHHHHHHHHGGGGFGHHHHHHFHGHFHHHHHF/@BCCGGGGCDGF
@M02034:409:000000000-BFKT7:1:1101:9957:6647 1:N:0:27
AAAGTCGAGGTGCCTAAAGTGGCAACCCAGACTCATCATAAGGTTGGTGGTGTAGAGCTTCCTGTAGCCGCATGGCGTTCGTACTTAAATATGGAACTAACCATTCCAATTTTCGCTGTCTCTTATACACATCTCCGAGCCCACGAGACA
+
BCCCBFCCCBBCGGGGGGGGGGGHHHHGGHHGHFFHHDGDAFHH3GE2A2EFA3D5B5AB5FGGB5D53EF0EE?1>?>1E?21?FGD@FHDGE33B@EG303B?4B4BFDFF4><E<?3D4DF?DF4??2BGBD2?<BD//FFF/@FG?
@M02034:409:000000000-BFKT7:1:1101:9551:6648 1:N:0:27
AAAGTCGAGGTGCCTAAAGTGGCAACCCAGACTCATAATCAGGTTGGTGGTGTAGAGCTTCCTGTAGCCGCATGGCGTTCGTACTTAAATATGGAACTAACCATTCCAATTTTCGCTGTCTCTTATACACATCTCCGAGCCCACGAGACA
+
BBBBBFBBBBABGGGGGGGGGGFHHHHFGHHGHHHHHGHFFGHHFHCAF?EFE3F5FBGH5FFFABFDEECEEGC1EEE1E?BGGEFGGEDDHF33FGHHBA3BGFFEGGGHH4EEFA<FGFFGFD?3F22BFGH2C/<@CFEFCCGGD?
@M02034:409:000000000-BFKT7:1:1101:9939:6648 1:N:0:27
AAAGTCGAGGTGCCTAAAGTGGCAACCCAGACTTGTCATACGGTTGGTGGTGTAGAGCTTCCTGTAGCCGCATGGCGTTCGTACTTAAATATGGAACTAACCATTCCAATTTTCGCTGTCTCTTATACACATCTCCGAGCCCACGAGAC
+
BAACBFCBCCBBGGGGGGGGGGGHHHHGGHHGHHHHHHHHHHGHGGGGFFGFFDG5GFDGGHHHHHGFGGEEEGHAEEFGGGFHHHHFBFGFHHDGEEGHGFDFHHHFHGEHHGFGGE<B4FGF3GBGGB22BDG2C<CG/FHEG/@EG
@M02034:409:000000000-BFKT7:1:1101:23737:6654 1:N:0:27
AAAGTCGAGGTGCCTAAAGTGGCAACCCAGACTCCGAAGAAGGTTGGTGGTGTAGAGCTTCCTGTAGCCGCATGGCGTTCGTACTTAAATATGGAACTAACCATTCCAATTTTCGCTGTCTCTTATACACATCTCCGAGCCCACGAGACA
+
BBBCCFBCCCCCGGGGGFGGGGGHHHHGGHHGHHHGFGGGCGHHDGFGFFEGGGGDFEGHFGHHGGHGGEGEGGGFFECGGEFHHHHHHHHHHF3DFHHHFC3FHHFFHGHHH4EEFDEGDGGGGG3BFGHHHHHFD/<BFEHGC?DDG>
@M02034:409:000000000-BFKT7:1:1101:10834:6655 1:N:0:27
AAAGTCGAGGTGCCTAAAGTGGCAACCCAGACTGGGCAGATGGTTGGTGGTGTAGAGCTTCCTGTAGCCGCATGGCGTTCGTACTTAAATATGGAACTAACCATTCCAATTTTCGCTGTCTCTTATACACATCTCCGAGCCCACGAGACA
+
CCCCCFCCCCBBGGGGGGGGGGGHHHHGGHHGHHCDHHGGHHHGHGGFFGGGGFHFHHHHHGHHHHHFGEGGGGHHEEEGGGHHHHHHHGHHGHFFFHHHHHFHGHGGHHGHHHGGGGGHHHHHFHHHEGFHHHGEC/C@GFHEGGGGDB
@M02034:409:000000000-BFKT7:1:1101:12679:6658 1:N:0:27
AAAGTCGAGGTGCCTAAAGTGGCAACCCAGACTCCTAATGCTGTTGGTGGTGTAGAGCTTCCTGTAGCCGCATGGCGTTCGTACTTAAATATGGAACTAACCATTCCAATTTTCGCTGTCTCTTATACACATCTCCGAGCCCACGAGACA
+
BBBBBFBBBBAAFGGGGGGGGGGFFGHEGHEGHGHHGHGHHHHHHHHGFFGGEFF5GFHHFHHFFEGGHGGFGEHFGFCFEGEGHHHHHHGGHHHEHHGGFH3GHBHBFHHHHBEAEG?FFHFGFHBFFHGHFHHGFDCDCFGGGFCGFG
@M02034:409:000000000-BFKT7:1:1101:16824:6665 1:N:0:27
AAAGTCGAGGTGCCTAAAGTGGCAACCCAGACTGAGAAGCAGGTTGGTGGTGTAGAGCTTCCTGTAGCCGCATGGCGTTCGTACTTAAATATGGAACTAACCATTCCAATTTTCGCTGTCTCTTATACACATCTCCGAGCCCACGAGAC
+
CCCCCFCBBCABGGGGGGFGGGGGFGHGGHHGHHHHHHHHHHHGHHGGFFFFFGGGHHHHHHHHHFHHHGGGGFHHGEGGGFHHHHGHHHHHHGGG3EDGF03FFHHGGHHHHFFFEGGFHGHBB?GHFH2FFHFGD<DCD//FCCCGF
@M02034:409:000000000-BFKT7:1:1101:9964:6667 1:N:0:27
AAAGTCGAGGTGCCTAAAGTGGCAACCCAGACTCATCATAAGGTTGGTGGTGTAGAGCTTCCTGGAGCCGCATGGCGTTCGTACTTAAATATGGAACTAACCATTCCAATTTTCGCTGTCTCTTATACACATCTC
+
BBBBBFBBDBAAGGGGGGGGGGGFFHHGCGCFC3A5A5FA5AFF3B2A22EE13F55ABF5BF532A2F?E0B1B1E1>CEE2F1BGFBF44D333BBGGFE3FF?FD4GGHG4/?E/??4FB4?F?B??BCFGG
@M02034:409:000000000-BFKT7:1:1101:23747:6669 1:N:0:27
AAAGTCGAGGTGCCTAAAGTGGCAACCCAGACTCCGAAGAAGGTTGGTGGTGTAGAGCTTCCTGTAGCCGCATGGCGTTCGTACTTAAATATGGAACTAACCATTCCAATTTTCGCTGTCTCTTATACACATCTCCGAGCCCACGAGACA
+
CABCBFCCCCAAGGGGGGGGGGGHHHHGGHHGHHHGGGGGHHHHHHGFGGEFEFHFHHHHHFHGGHHGHEEEGEHHGEGGGFHHHHHGHHHGHHGHFHFHHGHHHHHHHHHHHHGGGGGGHHHHHHHHHHFHHHHHECGCGFHECFDDFC
@M02034:409:000000000-BFKT7:1:1101:17486:6669 1:N:0:27
AAAGTCGAGGTGCCTAAAGTGGCAACCCAGACTGCTCATACGGTTGGTGGTGTAGAGCTTCCTGTAGCCGCATGGCGTTCGTACTTAAATATGGAACTAACCATTCCAATTTTCGCTGTCTCTTATACACATCTCCGAGCCCACGAGACA
+
CCCCCFCCCCBBGGGGGGGGGGGHHHHGGHHGHHHHHHHHHHGHGGGGGGEFGBGHHHHHHHHHHHHHHGGGGGHHGGGGGGGHHHFHHHHHHHHHGHHGHHHHHHGHHGHHHHGGGGGHHHHHHHFHHHHHHHGHGC@CGGHGGFGGGF
@M02034:409:000000000-BFKT7:1:1101:16067:6670 1:N:0:27
AAAGTCGAGGTGCCTAAAGTGGCAACCCAGACTAGTGAGCAGGTTGGTGGTGTAGAGCTTCCTGTAGCCGCATGGCGTTCGTACTTAAATATGGAACTAACCATTCCAATTTTCGCTGTCTCTTATACACATCTCCGAGCCCACGAGACA
+
BBBBBFBBDBBAFGGGGGGGGGGGHHGE2GHGHHFFHHHHFFHGGHCFFGAFFGHFGHHHFHGFFEGFHFGGGGHHGEGGEGFHHHHHHHHHHFFBGHHHHHGHHHGHEGHHHHEGGGFGEHHHGHFFGFFBGFHHDDGCCFHGGCGGGB
@M02034:409:000000000-BFKT7:1:1101:22914:6672 1:N:0:27
AAAGTCGAGGTGCCTAAAGTGGCAACCCAGACTGATCAGCCTGTTGGTGGTGTAGAGCTTCCTGTAGCCGCATGGCGTTCGTACTTAAATATGGAACTAACCATTCCAATTTTCGCTGTCTCTTATACACATCTCCGAGCCCACGAGACA
+
CCCCCFCCCCBBGGGGGGGGGGGHHHHGGHHGHFFGHFFHHHHHHHHGFGGGHHHGHHHHGHHHHGHHHGGGGGGFGGGGGGHHGHGFFHHHHHGGHHGHHGFHHHHGHGHHHHGGGGGHHHHHHHHHFHHHHHGFF/CFGEGFG?DDD?
@M02034:409:000000000-BFKT7:1:1101:16048:6675 1:N:0:27
AAAGTCGAGGTGCCTAAAGTGGCAACCCAGACTAGTGAGCAGGTTGGTGGTGTAGAGCTTCCTGTAGCCGCATGGCGTTCGTACTTAAATATGGAACTAACCATTCCAATTTTCGCTGTCTCTTATACACATCTCCGAGCCCACGAGACA
+
CCCCBFCBCBBBGGGGGFFFGGGHHDHGGHHGHHHGHCHHHHHHHHGGGDAFHHHFHHHHHHHHHHHGHGEFFFHHGEGGGGHHHHHFHHHHHFHFHFHHHHHGHHHHHHHHHHGGGGGHHHHHHHGH3CGHHHHHGD?<B?GECGCGGF
@M02034:409:000000000-BFKT7:1:1101:24216:6702 1:N:0:27
AAAGTCGAGGTGCCTAAAGTGGCAACCCAGACTAGGCATAATGTTGGTGGTGTAGAGCTTCCTGTAGCCGCATGGCGTTCGTACTTAAATATGGAACTAACCATTCCAATTTTCGCTGTCTCTTATACACATCTCCGAGCCCACGAGACA
+
BBCCBFCCCCCBGGGGGGGGGGGHHHHGGHHGHHHHHHHHHHHHHHHGFGFFF3GFGHHHGGHHHFHHHGGGGGHFEEGGGGHHHHHHHHGHHHFEFHHGHHEHHHGHHHHHHHGGGGGHHFHHHHGHGGGHHHHBE/@CGGHGGGGGGF
@M02034:409:000000000-BFKT7:1:1101:24906:6705 1:N:0:27
AAAGTCGAGGTGCCTAAAGTGGCAACCCAGACTCATACTGGTGTTGGTGGTGTAGAGCTTCCTGTAGCCGCATGGCGTTCGTACTTAAATATGGAACTAACCATTCCAATTTTCGCTGTCTCTTATACACATCTCCGAGCCCACGAGACA
+
BBBBBFBBBDAAFBGGGGGGGGGFGHHGGHFGHHHHGGHBFGHHFECEFGGGFHGHHHHHHHHHFHHHHGGGGGHHGGGGGGGHGHFGDHGHHHHHHH3FHHHGHHHHHHHGFHFFGEGFHFHHHHFHBGBFFGGHF/<BCEEFCGGDEB
@M02034:409:000000000-BFKT7:1:1101:6512:6721 1:N:0:27
AAAGTCGAGGTGCCTAAAGTGGCAACCCAGACTCGGCCGGAGGTTGGTGGTGTAGAGCTTCCTGTAGCCGCATGGCGTTCGTACTTAAATATGGAACTAACCATTCCAATTTTCGCTGTCTCTTATACACATCTCCG
+
BBBBBFBBBB2A4BEGGGGGGG2FEDHAEGHEGHFECEEGAECEGHGEFG1FFFG5BGGHFHHGB5G5B?E>EFHHGAEAEG0?FHG3FFDFHHB3GGG3GHGGHHHH4BGFHFBDFDB<2FFGFD@FGF11CFG1A
@M02034:409:000000000-BFKT7:1:1101:17812:6725 1:N:0:27
AAAGTCGAGGTGCCTAAAAGTGGCAACCCAGACTAATATGCATGTTGGTGGTGTAGAGCTTCCTGTAGCCGCATGGCGTTCGTACTTAA
+
BBBBBFBBBBBBGGGFGGFFEG4AGHHHECGA2B335AF5G5FGHHHH2BE2AA3D5B5F3B35B55AG3AE0EB11>E/1E>B1BBFH
@M02034:409:000000000-BFKT7:1:1101:12954:6728 1:N:0:27
AAAGTCGAGGTGCCTAAAGTGGCAACCCAGACTGCGAGTCCGGTTGGTGGTGTAGAGCTTCCTGTAGCCGCATGGCGTTCGTACTTAAATATGGTACTAACCATTCCAATTTTTGCTGTCTCT
+
BBBBBFABBBBBGGGGGGGGGGGHHHHGGHHGHHB22?ECGGGGGGGEE1EFA3D5A53B5FG5B5@53?E>EEC1>?>FE?2FGHHB??FBBF44BBFG303B34F44B3F4B/FGF3B3BF
@M02034:409:000000000-BFKT7:1:1101:16587:6728 1:N:0:27
AAAGTCGAGGTGCCTAAAGTGGCAACCCAGACTCTGAATCATGTTGGTGGTGTAGAGCTTCCTGTAGCCGCATGGCGTTCGTACTTAAATATGGAACTAACCATTCCAATTTTCGCTGTCTCTTATACACATCTCCGAGCCCACGAGACA
+
BBBBBFAADDAAEGGGGGGGGCFFBG4AAGG2FGHBBFGGHHFHHGHAA2ABFBF5G5FFGBGDBFGHFGCEEEHHE>EFEEEEFHFFHGBHHHGBHHHHHHHHHHHFFGFGH4EGGGEGHHHHFGHHHCGHHHHFC<CF@/GFGGFGGF
@M02034:409:000000000-BFKT7:1:1101:6528:6729 1:N:0:27
AAAGTCGAGGTGCCTAAAGTGGCAACCCAGACTCGGCCGGAGGTTGGTGGTGTAGAGCTTCCTGTAGCCGCATGGCGTTCGTACTTAAATATGGAACTAACCATTCCAATTTTCGCTGTCTCTTATACACATCTCCGAGCCCACGAGACA
+
AABCAFCCCCCCGGGGGGGFGGGFHHHGGHHGHHGGGGGGGGGEHHGEGGEFGFGDHHGHHHHHGFGGGGGGGGHHGEFGGGHHHHHHHHHHHHGFHHHFGHFHFGHHHHHHHHGGGGGGHFHHGHDGFGGHHHGHEACCFEHFCGGGGE
@M02034:409:000000000-BFKT7:1:1101:24421:6732 1:N:0:27
AAAGTCGAGGTGCCTAAAGTGGCAACCCAGACTTCTCCGACGGTTGGTGGTGTAGAGCTTCCTGTAGCCGCATGGCGTTCGTACTTAAATATGGAACTAACCATTCCAATTTTCG
+
BBBBBFBBBBBBFGGGGGGGFFGFHHHGGHD2FGFF35E2AEEGCEFEA1EFF3D5BDFGEFFFFD@5BEE/BEHFEAEFFGFGHHHGFFHBFF3BBFDFH03BEFG4BFFH44<
@M02034:409:000000000-BFKT7:1:1101:19480:6741 1:N:0:27
AAAGTCGAGGTGCCTAAAGTGGCAACCCAGACTAATAATGATGTTGGTGGTGTAGAGCTTCCTGTAGCCGCATGGCGTTCGTACTTAAATATGGAACTAACCATTCCAATTTTCGCTGTCTCTTATACACATCTCCGAGCCCACGAGAC
+
BBBBBFBBBDABGFGGGGFFFGGHHFHGGHHGHHHHHGHHHHHHHHHGGGEFGFHHGEHHHHHHFHHHHGGGGGHHFFGGGGHHHHHGFHFHHFHFGFFFGFHGHHFHHHHHHGGGGGFFHGHHHHBHEFB2FHB?CCCDGGGGFGGGF
@M02034:409:000000000-BFKT7:1:1101:8022:6741 1:N:0:27
AAAGTCGAGGTGCCTAAAGTGGCAACCCAGACTAATAGTCAGGTTGGTGGTGTAGAGCTTCCTGTAGCCGCATGGCGTTCGTACTTAAATATGGAACTAACCATTCCAATTTTCGCTGTCTCTTATACACATCTCCGAGCCCACGAGAC
+
BAABBFAA@DBBGFGG4BGGGGGHGHHGGG2FHGHHCGFHHHG5FFCEGGGFHEHGHHHHFFHHFFHGHGGGGGHHEEEEGGGFHHBFGHGHHFGHFHF3FGFGHFHHDGHHHHGGGGGEHHHHGGFG2FDFHHF1A<//@FHFGG/ED
@M02034:409:000000000-BFKT7:1:1101:8041:6742 1:N:0:27
AAAGTCGAGGTGCCTAAAGTGGCAACCCAGACTAATAGTCAGGTTGGTGGTGTAGAGCTTCCTGTAGCCGCATGGCGTTCGTACTTAAATATGGAACTAACCATTCCAATTTTCGCTGTCTCTTATACACATCTCCGAGCCCACGAGAC
+
CCCCCFCCBCABGGGGGGGGGGGHHHHGGHHGHHHHHHDGHHHHHHGGGGAFHGHGHFHHHHHHHHHHHGGGGEGHGGGGGGHHHHGGFFGHHHGHFHHHHHHHHHHGHHHHHFEFGGGHHHHHHHHHGHBHHHFHGGGGGGHGGFCDG
@M02034:409:000000000-BFKT7:1:1101:21046:6743 1:N:0:27
AAAGTCGAGGTGCCTAAAGTGGCAACCCAGACTCGTCCGGCGGTTGGTGGTGTAGAGCTTCCTGTAGCCGCATGGCGTTCGTACTTAAATATGGAACTAACCATTCCAATTTTCGCTGTCTCTTATACACATCTCCG
+
BBABBFABBBABFGFGGGGBGGGHHHGGGGHGHHGCEGGGFFFE0EC>FAEFFBF3FHGH3FHHGFHGFFG?EGHHEEEEEGHGGHGEGGFGHBGHFGFHHHHHHHGG?FGHHGCCGAC2FFHGFG<FGFDC1FG1C
@M02034:409:000000000-BFKT7:1:1101:14649:6746 1:N:0:27
AAAGTCGAGGTGCTAAAGTGGCAACCCAGACTGTTAATCCTGTTGGTGGTGTAGAGCTTCCTGTAGCCGCATGGCGTTCGTACTTAAATATGGAACTAACCATTCCAATTTTCGCTGTCTCTTATACACATCTCCGAGCCCACGAGACAG
+
AABBAFBABDABGGGGGGGGGG4GFHGFHHGHHHHHCHFHHHFGGHEFEEFEFHDGHFCHFHHHHHHDFEEFGHHEEGGDGHEHHGH3FGHHEH33GFFGFDFGFFGFGHHHHGCEGEFHFHHHHHEHHFFGHGHF/</</FFCDG?/FG
@M02034:409:000000000-BFKT7:1:1101:25067:6747 1:N:0:27
AAAGTCGAGGTGCCTAAAGTGGCAACCCAGACTACTCAGTCGGTTGGTGGTGTAGAGCTTCCTGTAGCCGCATGGCGTTCGTACTTAAATATGGAACTAACCATTCCAATTTTCGCTGTCTCTTATACACATCTCCGAGCCCACGAGACA
+
CCCCCFCCBCBCGGGGGGGGGGGHHHGGGHHGHHHHHHHGFEGEGGGEFGFFGHHFHHHHHGHHHHHFHGGFGGHHGGGGGGHHHHHHHHHGGHDGHHHHGHHGHHHFHHHHHHGGGGFFHHHHHHHHFHHHHHGFE@GDGEHGGGGGGF
@M02034:409:000000000-BFKT7:1:1101:20475:6751 1:N:0:27
AAAGTCGAGGTGCCTAAAGTGGCAACCCAGACTCCTCTGGCTGTTGGTGGTGTAGAGCTTCCTGTAGCCGCATGGCGTTCGTACTTAAATATGGAACTAACCATTCCAATTTTCGCTGTCTCTTATACACATCTCCGAGCCCACGAGACA
+
A>>1ADAADD>AFGGGGGGGG1F0F0FEGCCGBGFDGFFFHGEHHGHECEAFFDFAFDGGHFH1FGGHGFGEEEHHGEEFGEFFEGHFF2@GFBFFHFFHGHFFGHHHHHHHFF?FGGGHFHGFGEDBGFHFFG1<C/CC/FHFGCCAE<
@M02034:409:000000000-BFKT7:1:1101:12651:6756 1:N:0:27
AAAGTCGAGGTGCCTAAAGTGGCAACCCAGACTAGTGAGCCGGTTGGTGGTGTAGAGCTTCCTGTAGCCGCATGGCGTTCGTACTTAAATATGGAACTAACCATTCCAATTTTCGCTGTCTCTTATACACATCTCCGAGCCCACGAGACA
+
BBBBBFBBDBBBGGGGFDGGGGGHHGHGGEHFHFHGFHHFHFFFGGGEEEEEFGHFHHHHFHHGHFGH3F@@EGHAEB/FFEC?GGGHD@EGFF?FHHHHEHHHHHHHFGFFHHGGGGABGFGHHHEHFGHHHHHHG/<B?FHECGGGGG
@M02034:409:000000000-BFKT7:1:1101:5971:6758 1:N:0:27
AAAGTCGAGGTGCCTAAAGTGGCAACCCAGACTCAGAGGAATGTTGGTGGTGTAGAGCTTCCTGTAGCCGCATGGCGTTCGTACTTAAATATGGAACTAACCATTCCAATTTTCGCTGTCTCTTATACACATCTCCGAGCCCACGAGACA
+
BBBBAFBBBBAAGGGGGGGGGGGGGHHGGHHGHHHHHHFFGHHHHHGGGGEFGHHDGHHHHHHGHHHGGEGFGGHHGGGGFFHHHHHHHHGHHHFFFHHHHHGHHHHGHHHHHHGGGGGFHHHFGHFGGF2G2GGHC<DCDGHGGGG/E?
@M02034:409:000000000-BFKT7:1:1101:14639:6761 1:N:0:27
AAAGTCGAGGTGCTAAAGTGGCAACCCAGACTGTTAATCCTGTTGGTGGTGTAGAGCTTCCTGTAGCCGCATGGCGTTCGTACTTAAATATGGAACTAACCATTCCAATTTTCGCTGTCTCTTATACACATCTCCGAGCCCACGAGACAG
+
CBCCBFCCCCBBGGGGGGGGGGHHHGGGHHGHHHHHHHHHHHHHHHEFGEFGFHHHHHHHHHHHHHHHGGGGGHGGFGGGGHHHHHHGHHHHHHHHHGHHHEHHHHHGHHHHHGGGGFHHHHHHHHGHGFHHHHHDBDG@FHGGGGGGHG
@M02034:409:000000000-BFKT7:1:1101:15954:6763 1:N:0:27
AAAGTCGAGGTGCCTAAAGTGGCAACCCAGACTACGTCTGAGGTTGGTGGTGTAGAGCTTCCTGTAGCCGCATGGCGTTCGTACTTAAATATGGAACTAACCATTCCAATTTTCGCTGTCTCTTATACACATCTCCGAGCCCACGAGACA
+
BBBBAFBBBBBBGGGGGCGEGGGGHHHGGHHGHHHGEGHGHHGHHHGFGGEGHHHFHGHHHHHHHHGGHGGGGGHHGGGGGGHHHHHHFHHHHHFFHHHGGHGGHHFHHHHHHHEGGAEGHHHF3GHHEHEFEGFFG?CCGGFGG?DGGF
@M02034:409:000000000-BFKT7:1:1101:9745:6783 1:N:0:27
AAAGTCGAGGTGCCTAAAGTGGCAACCCAGACTCGTCAGCCTGTTGGTGGTGTAGAGCTTCCTGTAGCCGCATGGCGTTCGTACTTAAATATGGAACTAACCATTCCAATTTTCGCTGTCTCTTATACACATCTCCGAGCCCACGAGACA
+
CCCCBFCCCCCCGGGGGGGGGGGHHHHGGHHGHHGHGHGHHHHHHHHFFGFFGHHGHHHHHHHHHHHHHEGGGGHHGEGGGGHHHHHHHHHHHHFHGHHHHHHHHHHHHHHHHHGGGGGFHGHHHHGHGFFHHHHGGGGGGGHGGGGGGF
@M02034:409:000000000-BFKT7:1:1101:26548:6785 1:N:0:27
AAAGTCGAGGTGCCTAAAGTGGCAACCCAGACTACGAAGGCTGTTGGTGGTGTAGAGCTTCCTGTAGCCGCATGGCGTTCGTACTTAAATATGGAACTAACCATTCCAATTT
+
ABAAAFABDBAAGGGGGGGGGFGHFHHDFHHGG3BAEHA2AFFHGFEECEBFHHHEDFGHFHHFGGFGHGGGGGHHGGGGGGHHHHHHHHFHHFEBGHHHHGGHGHHH4BGH
@M02034:409:000000000-BFKT7:1:1101:7880:6786 1:N:0:27
AAAGTCGAGGTGCCTAAAGTGGCAACCCAGACTTCGCCGCATGTTGGTGGTGTAGAGCTTCCTGTAGCCGCATGGCGTTCGTACTTAAATATGGAACTAACCATTCCAATTTTCGCTGTCTCTTATACACATCTCCGAGCCCACGAGACA
+
CCCCCFBBDCCCGGGGGGGGGGGHHHHGGHHGHHHGGGGGGGGHHHHGGGGGHHHHHHHHHGHHHHHHHGGGGGHHGGGGGGGHHHHHFHHHHHHHGHGHGHHHHHGHHHHHHHGGGGGGHHHHHHDHHHFHHGDGG/@CGGHGGGCAD<
@M02034:409:000000000-BFKT7:1:1101:21445:6789 1:N:0:27
AAAGTCGAGGTGCCTAAAGTGGCAACCCAGACTAATGGGCATGTTGGTGGTGTAGAGCTTCCTGTAGCCGCATGGCGTTCGTACTTAAATATGGAACTAACCATTCCAATTTTCGCTGTCTCTTATACACATCTCCGAGCCCACGAGACA
+
CCCCCFCCCBCBGGGGGGGGGGGHHHHGGHHGHHHHHHGGHHHHHHHEFGGGEDFDFGHHGHHHHGHFFFGEFGFEEFGGGEGGHHHHHHHHHHEFHHHHFF3FGFGHHGHHHFGGGGGHGHGFGGHGGFGFHHHGFCGGGGHGGCFGGH
@M02034:409:000000000-BFKT7:1:1101:11528:6791 1:N:0:27
AAAGTCGAGGTGCCTAAAGTGGCAACCCAGACTGAGAAGGAGGTTGGTGGTGTAGAGCTTCCTGTAGCCGCATGGCGTTCGTACTTAAATATGGAACTAACCATTCCAATTTTCGCTGTCTCTTATACACATCTCCGAGCCCACGAGACA
+
BBCCBFCBCCBBGGGGGGGGGGGHHHHGAGGGHGFGHFHHGHGGGG?EGGGGHHHHHHHHHHHHHHHHHGGEEFHHGGGGGGHHHHHFFGGHHGGHHHGHHHHHHHHH4FHHHHGGGGGBHHHHHHBGHHHHHHGHGCDDGGGGGGGGGB
@M02034:409:000000000-BFKT7:1:1101:19294:6792 1:N:0:27
AAAGTCGAGGTGCCTAAAGTGGCAACCCAGACTTTTTCTAGTGTTGGTGGTGTAGAGCTTCCTGTAGCCGCATGGCGTTCGTACTTAAATATGGAACTAACCATTCCAATTTTCGCTGTCTCTTATACACATCTCCGAGCCCACGAGACA
+
BBBAAFA>>DAAGGGG4GGGGGCFHHGGGHGGHHHHHHHHHHHHHHHGFFGFHHGAFHHHHFHHHHHGHGGGEGHHGGGGGGHHHHFFHHGHHGFHHHHHGHHHHHHHGGGHHF@AEEGHHHHHGGFGDGGHFHEGECCCGGHFGGGGGC
@M02034:409:000000000-BFKT7:1:1101:13341:6792 1:N:0:27
AAAGTCGAGGTGCCTAAAGTGGCAACCCAGACTCTGAATAAGGTTGGTGGTGTAGAGCTTCCTGTAGCCGCATGGCGTTCGTACTTAAATATGGAACTAACCATTCCAATTTTCGCTGTCTCTTATACACATCTCCGAGCCCACGAGACA
+
BCBCCFCCCDABGGGGGGGGGGGHHHHGGHHGHHHHHHHHHHHHHHGEFGEGHGHGHHHHHHHHHHHHHGGFGGHHGGGGGGHHHHHHHHHHHHFHGHGHHHFHHHHGEHHHGHGGGGGHHHHHHHHHFHEHHHHHGFFGGGHGGGGGGB
@M02034:409:000000000-BFKT7:1:1101:7706:6793 1:N:0:27
AAAGTCGAGGTGCCTAAAGTGGCAACCCAGACTAATAAGCTTGTTGGTGGTGTAGAGCTTCCTGGAGCCGCATGGCGTTCGTACTTAAATATGGAACTAACCATTCCAATTTTCGCTGTCTCTTATACACATCTCCGAGCC
+
CCCCBFCABBBBGGGGGGGGGGGHHHHGGHHGHHHGFAD3FGHHFHE2A2EEBAD5A5AF5B5F32F2AEE0EEA1>B>FEE2G?DGD@@GEEF33BGFH303B?4F4?F?FG4EAEE?3DEFHED33F2DHHGHBC/</C
@M02034:409:000000000-BFKT7:1:1101:10228:6795 1:N:0:27
AAAGTCGAGGTGCCTAAAGTGGCAACCCAGACTTCTCCTCCGGTTGGTGGTGTAGAGCTTCCTGTAGCCGCATGGCGTTCGTCCTTAAATATGGAACTAACCATTCCAATTTTCGCTGTCTCTTATACACATCTCCGAGCCCA
+
BBBBBFBBBDBBFFF5FGGFFGGHGHFGFHHGHHGGHHHGHGGAEGGEGGEEEGFFGFBGFHHHEGHGHGGCGGHGEGGAFG1?EF4BDGGDHEBFGFFBFGHGHHBFBGGHBDEE?ADFHBGHDF3HFFFFBGGFG/B/</F
@M02034:409:000000000-BFKT7:1:1101:10247:6795 1:N:0:27
AAAGTCGAGGTGCCTAAAGTGGCAACCCAGACTTCTCCTCCGGTTGGTGGTGTAGAGCTTCCTGTAGCCGCATGGCGTTCGTACTTAAATATGGAACTAACCATTCCAATTTTCGCTGTCTCTTATACACATCTCCGAGCCCACGAGACA
+
CCCCCFCBCCCCGGGGGGGGGGGHHHHGGHHGHHHHHHHHHGGGGGGGFEEFFFGEFFBHGHHHHGHFHGGEGGHFGGGGGGHHHHHHGHHHHHFDFHHHGGBGHFHGBGHHHHGGGGFFFHGHHHHHHHHHHFFBEBDGGEGFFFGDEF
@M02034:409:000000000-BFKT7:1:1101:14641:6798 1:N:0:27
AAAGTCGAGGTGCCTAAAGTGGCAACCCAGACTCAGAAGAAGGTTGGTGGTGTAGAGCTTCCTGTAGCCGCATGGCGTTCGTACTTAAATATGGAACTAACCATTCCAATTTTCGCTGTCTCTTATACACATCTCCGAGCCCACGAGACA
+
CBCCCFCBCCCCGGGGGGGGGGGHHHGGGHHFHFHFHHHF3FGGDGEE2AECF3F5ABBGAGEGFEFABEF>EEC1EBEFGEEAGFHBGHHFFD33FFFHB03BD?FFFGGHHGGGGGEF4?BF4GGDF?FGHHHGF?DC/FHEGGGFGH
@M02034:409:000000000-BFKT7:1:1101:22166:6810 1:N:0:27
AAAGTCGAGGTGCCTAAAGTGGCAACCCAGACTAAGCCTCAGGTTGGTGGTGTAGAGCTTCCTGTAGCCGCATGGCGTTCGTACTTAAATATGGAACTAACCATTCCAATTTTCGCTGTCTCTTATACACATCTCCGAGCCCACGAGACA
+
BBBBBFBBBDBBGGGGGGGGGGGHHHHGGHHGHGF3FEGFEGFHHHA22EFEF3D5AAAE5FGFAAF5AEF0FEE1EEEGA>2??FG33FGDED33BCGHB03BF4G4?FFH44<EEDEFDBF44F33B222F3D2C/<BC</F@/<?A?
@M02034:409:000000000-BFKT7:1:1101:5790:6810 1:N:0:27
AAAGTCGAGGTGCCTAAAGTGGCAACCCAGACTCCTCCTCCGGTTGGTGGTGTAGAGCTTCCTGTAGCCGCATGGCGTTCGTACTTAAATATGGAACTAACCATTCCAATTTTCGCTGTCTCTTATACACATCTCCGAGCCCACGAGAC
+
CCCCCFCCCCAAGGGGGGGFGGGFGHHGGHHGHHHHHHHHGGGEFGGGGGBFFFHFHHHHHHHGFHHHHGGFGGHHFEFGGGHHHHGGGHGHHHHHGHGHHHGHHHHHGHHHHHGGGCFGHFHHHHGFFB2GFHFFE@FCGGGGFFCGD
@M02034:409:000000000-BFKT7:1:1101:6355:6813 1:N:0:27
AAAGTCGAGGTGCCTAAAGTGGCAACCCAGACTAATGTGCATGTTGGTGGTGTAGAGCTTCCTGTAGCCGCATGGCGTTCGTACTTAAATATGGAACTAACCATTCCAATTTTCGCTGTCTCTTATACACATCTCCGAGCCCACGAGACA
+
BBBCBFCCCDBCGGGGGGGGGGGHHHHGGHHGHHHHHHGHHHHHHHHGGGGGHGGDFGHHFGFGGHHGHFEEEGHHGFGGGGHHHHHHHHHHHHFGHHGGHFFGHHHFHGHHHFGGGGGGHHHHHHHHFB2GFFGGC<DBFGFGDGGGGC
@M02034:409:000000000-BFKT7:1:1101:14091:6825 1:N:0:27
AAAGTCGAGGTGCCTAAAGTGGCAACCCAGACTGGTGTGGGGGTTGGTGGTGTAGAGCTTCCTGTAGCCGCATGGCGTTCGTACTTAAATATGGAACTAACCATTCCAATTTTCGCTGTCTCTTATACACATCTCCGAGCCCACGAGACA
+
CBCCBFBBCCCCGGGGGGGFGGGHHHHGGHHGHHHHHGEGGGGFGGGEFGEFGHHGHGHHHHHFFGHGHFGFGGHHGFGGGGHHHHHGHHHHHHHGHHGFGHHHHHGGGHHHHGGGGGGHHHHHGHHHGGGHHHHHDCGCGGHGGGGGGF
@M02034:409:000000000-BFKT7:1:1101:21451:6835 1:N:0:27
AAAGTCGAGGTGCCTAAAGTGGCAACCCAGACTGGGTCTGAGGTTGGTGGTGTAGAGCTTCCTGTAGCCGCATGGCGTTCGTACTTAAATATGGAACTAACCATTCCAATTTTCGCTGTCTCTTATACACATCTCCGAGCCCACGAGACA
+
CCCCCFCCCCCBGGGGGGGGGGGHHHHGGHHGHHHHGHHHHHGHGHGEFGGFHHHHHGHHHHHHHHHHFEGGGGHHGGGGGGHHHHHHHHHHHHHGHHHGGHGHHHHHHHHHHHGGGGGHHHHHHHHHHHGHHHGHGCGGGGHGGGFGDG
@M02034:409:000000000-BFKT7:1:1101:13841:6836 1:N:0:27
AAAGTCGAGGTGCCTAAAGTGGCAACCCAGACTACGCCTCGGGTTGGTGGTGTAGAGCTTCCTGTAGCCGCATGGCGTTCGTACTTAAATATGGAACTAACCATTCCAATTTTCGCTGTCTCTTATACACATCTCCGAGCCCACGAGACA
+
BCCCBFCCCCCCGGGGGGGGGGGHHHHGGHHGHHHGGGHGGGGGGGGGGGEFGHHGHHHHHHHHHHHHHGGGGGHHGGGGGGHHHHHHHHHHHHHHHHHGHHHHHHGHHHHHHHGGGGGHHHHHHHHHFHFHHHHHGFGGGGHGGGGGGH
@M02034:409:000000000-BFKT7:1:1101:23635:6837 1:N:0:27
AAAGTCGAGGTGCCTAAAGTGGCAACCCAGACTAATCAGGATGTTGGTGGTGTAGAGCTTCCTGTAGCCGCATGGCGTTCGTACTTAAATATGGAACTAACCATTCCAATTTTCGCTGTCTCTTATACACATCTCCGAGCCCACGAGACA
+
BCCBBFCCCBAAGGGGGGGGGGGHGHHGGHHFHHHHGFGHHHHHHHHFFGEFGFHGHGFHHHHHGHHHHGGFGGHHGGGGGGHHHHHHHHHHHHFHGHHHHHHHHHHHHHHHHFGGGGGHHHHHHGFHGFGEFHHHG/DGGFHGGGGFFF
@M02034:409:000000000-BFKT7:1:1101:18558:6841 1:N:0:27
AAAGTCGAGGTGCCTAAAGTGGCAACCCAGACTGGTCCTCATGTTGGTGGTGTAGAGCTTCCTGTAGCCGCATGGCGTTCGTACTTAAATATGGAACTAACCATTCCAATTTTCGCTGTCTCTTATACACATCTCCGAGCCCACGAGACA
+
BCCCCFCCCCCCGGGGGGGFGGGHHHHGGHHGHHHHHHHHFHHHHHHGGGGGHFHHHHHHHHHHHHHHHGGGGGHGGGGGGGGHHHGHHHHHHGHHGHHHHHHHHHHHHHHHHHGGGGGFHHHHHHGHHHHHHHFHGFCGGGHGGFGGGC
@M02034:409:000000000-BFKT7:1:1101:18073:6851 1:N:0:27
AAAGTCGAGGTGCCTCACGTGGCAACCCAGACTGATAAGCGGGTTGGTGGTGTAGAGCTTCCTGTAGCCGCATGG
+
>3A?>5AAD?A?GGGBGAAFCCCBGAGEFAGEHCCGHDD3E2E01AEACE1AA3F5F@FCF3B555F53EEEEEF
@M02034:409:000000000-BFKT7:1:1101:25834:6855 1:N:0:27
AAAGTCGAGGTGCCTAAAGTGGCAACCCAGACTTCGTGTTCTGTTGGTGGTGTAGAGCTTCCTGTAGCCGCATGGCGTTCGTACTTAAATATGGAACTAACCATTCCAATTTTCGCTGTCTCTTATACACATCTCCGAGCCCACGAGACA
+
BBBBBFBBBBABGGGGGGGGGGGGHGHGGHHGHFFGHGHHGHGHHHFGGGGGHHHDGHHHHHHFGFHGHGGGFFHHGGGGGGHHHHGG3BFHHEFGFHGBGGHHHHGHGHHFGHGGGGGHGGHEGHGHHFGHHGBHG/BCGGHGGFGGGB
@M02034:409:000000000-BFKT7:1:1101:5963:6858 1:N:0:27
AAAGTCGAGGTGCCTAAAGTGGCAACCCAGACTGATGTTTCTGTTGGTGGTGTAGAGCTTCCTGTAGCCGCATGGCGTTCGTACTTAAATATGGAACTAACCATTCCAATTTTCGCTGTCTCTTATACACATCTCCGAGCCCACGAGACA
+
BBCBBFCCCCCCGGGGGGGGGGGHHHHGGHHGHHFHHGHHHHHHHHHGGGGFGGGBFFFHHHHHHHGGGFFCFGHFFEGGGGGHGHHHHHHHHH3EGHHHFFDFGGHEHGGHHFEGGGFHFHHGFGFHHFBHHHH2C<@FGAHGGGCGD=
@M02034:409:000000000-BFKT7:1:1101:20624:6859 1:N:0:27
AAAGTCGAGGTGCCTAAAGTGGCAACCCAGACTGAGAGGCCGGTTGGTGGTGTAGAGCTTCCTGTAGCCGCATGGCGTTCGTACTTAAATATGGAACTAACCATTCCAATTTTCGCTGTCTCTTATACACATCTCCGAGCCCACGAGACA
+
AABBAFBBBBBBGGGGGGGGGGGHHDHGGHHGHHHHHHGGGGGGGGGEFGEFGFHDGHFHFFFHGFHGHEGEGGHGGBEGFEGHHHHHHHHHHHBHFHGFEGEHHFFFHHHHHHGGGDFHHHGHEH3FDGFGFHFDC@@@FEGGGGFGGB
@M02034:409:000000000-BFKT7:1:1101:17800:6863 1:N:0:27
AAAGTCGAGGTGCCTAAAGTGGCAACCCAGACTCGTCCTGTGGTTGGTGGTGTAGAGCTTCCTGTAGCCGCATGGCGTTCGTACTTAAATATGGAACTAACCATTCCAATTTTCGCTGTCTCTTATACACATCTCCGAGCCCACGAGACA
+
BCBCCFBCCBAAGGGGGGGGGGGGGHHGGHHGHGGHGGGHEHHHGGGEFEEFHEFAGFHHHHHHFHHHHGGCGGHGGEGGGGFHHHHFHFFHHH3FFHHHHFGGHHHHHGGHFFEGGEEGHHHHHFHHHFFGHHFGGCCCCFGCFF/DFG
@M02034:409:000000000-BFKT7:1:1101:24871:6864 1:N:0:27
AAAGTCGAGGTGCCTAAAGTGGCAACCCAGACTCAGCATCCTGTTGGTGGTGTAGAGCTTCCTGTAGCCGCATGGCGTTCGTACTTAAATATGGAACTAACCATTCCAATTTTCGCTGTCTCTTATACACATCTCCGAGCC
+
BABBBF?A?DAAFGGGGFGGFGGFHHHGGHHGBCGBGFHHGHFGGBAEF2EFGBFB5EGHHFHHHGDGGEFED?GAE1EFGGFHGHFFHHHFGD3DGHHH3F3BGGFHEG3BFD?EF/?BFHG4?DBGECD2BDF2C/<<C
@M02034:409:000000000-BFKT7:1:1101:16932:6866 1:N:0:27
AAAGTCGAGGTGCCTAAAGTGGCAACCCAGACTCAGGATAATGTTGGTGGTGCAGA
+
CCDCCFCCCDCCGGGGGGGGGGGHHHHGGHHGH33FG3G33DGGDH22A2BA33D5
@M02034:409:000000000-BFKT7:1:1101:15405:6873 1:N:0:27
AAAGTCGAGGTGCCTAAAGTGGCAACCCAGACTCATAATGATGTTGGTGGTGTAGAGCTTCCTGTAGCCGCATGGCGTTCGTACTTAAATATGGAACTAACCATTCCAATTTTCGCTGTCTCTTATACACATCTCCGAGCCCACGAGACA
+
BCCCCFCCCCBCGGGGGGGGGGGHHHHGGHHGHHHHHHHHHHHHHHHGGGEFHHHFHHHHHHHHHHHHHGGEFGHHGGGGGGHHHHHGHHHHHGGHGHHHHHHHGHGGHHHHHHGGGGGHHHHHHHFHGHFHHHHHGDGGGGHGGGGGGG
@M02034:409:000000000-BFKT7:1:1101:26065:6876 1:N:0:27
AAAGTCGAGGTGCCTAAAGTGGCAACCCAGACTCGTGAGAATGTTGGTGGTGTAGAGCTTCCTGTAGCCGCATGGCGTTCGTACTTAAATATGGAACTAACCATTCCAATTTTCGCTGTCTCTTATACACATCTCC
+
A?AA1B>>A1A1BCD1AFGFFBFCHGHGGCHAGF0FG0/DDBFD2FGEEEEEEEFBGFFHHGHHD2FDEECEEGHE/>/FEFFECDEFHFBFHGF1BFDB101BGDFBFHGGF2><AEG1BBGHHFG2B1BGFH>G
@M02034:409:000000000-BFKT7:1:1101:8581:6877 1:N:0:27
AAAGTCGAGGTGCCTAAAGTGGCAACCCAGACTTTTCAGCCTGTTGGTGGTGTAGAGCTTCCTGTAGCCGCATGGCGTTCGTACTTAAATATGGAACTAACCATTCCAATTTTCGCTGTCTCTTATACACATCTCCGAGCCCACGAGACA
+
AAAAAFAABBABGGGGGGGGFFFFGHG?FHHGHHHHHHHHHHHHHHGGFEEFGHHBGHHHFFHGGHHFFEEEGGHHGGGGGGHHHHHHFHFHHHFEGHHGHHHHFHFHHHHHHHGGGGFHHFHHFHFBGFGHF3DGCB/<CAHGGGGGGG
@M02034:409:000000000-BFKT7:1:1101:18647:6880 1:N:0:27
AAAGTCGAGGTGCCTAAAGTGGCAACCCAGACTGAGCTGTGTGTTGGTGGTGTAGAGCTTCCTGTAGCCGCATGGCGTTCGTACTTAAATATGGAACTAACCATTCCAATTTTCGCTGTCTCTTATCACATCTCCGAGCCCACGAGACAG
+
BCABCFCBCCBBGGGGGGGFGFGFGHHGGDHGHHHHHHHHHHHHHHAEFGEFGHHFFHGHHHHHGHHFHFGGGGHHGGGGGGHHHHHGHHHHHEGHGHHHHHHHHHGHHHHHHHGGGGGGHGHHHHHFHGHGHHGG?DGDGHFGGGGGHH
@M02034:409:000000000-BFKT7:1:1101:7526:6886 1:N:0:27
AAAGTCGAGGTGCCTAAAGTGGCAACCCAGACTAAGAATAATGTTGGTGGTGTAGAGCTTCCTGTAGCCGCATGGCGTTCGTACTTAAATATGGAACTAACCATTCCAATTTTCGCTGTCTCTTATACACATCTCCGAGCCCACGAGACA
+
CCCCCFCCCCBCGGGGGFGGGGGHHHHGGHHGHGHHHHHHHHHHHHHGGGGFHHHFGHHHHHHHHHHHHGGGGGHHGEFGGGHHHHGFHHHHHHHHGHGFHHFHHHHHHGHHHHGGGGGEFGGGHHFHHHEHHHGHFCC?CGHGGGGGFC
@M02034:409:000000000-BFKT7:1:1101:23147:6897 1:N:0:27
AAAGTCGAGGTGCCTAAAGTGGCAACCCAGACTCCGCCTCCGGTTGGTGGTGTAGAGCTTCCTGTAGCCGCATGGCGTTCGTACTTAAATATGGAACTAACCATTCCAATTTTCGCTGTCTCTTATACACATCTCCG
+
>1>1>FA?1DAAGFGGGGFGG1AAFGFF0GHGCEG?FAECGE?A/E?/BE//FFF2FGBFH1FDB2@@BE//?F00E/>/EEFEGDD11B2GFB1BFEFGC01FFGHBDGBBBFEGGC<1FFGFFBGB2@DFB@11B
@M02034:409:000000000-BFKT7:1:1101:26064:6898 1:N:0:27
AAAGTCGAGGTGCCTAAAGTGGCAACCCAGACTCGTGAGAATGTTGGTGGTGTAGAGCTTCCTGTAGCCGCATGGCGTTCGTACTTAAATATGGAACTAACCATTCCAATTTTCGCTGTCTCTTATACACATCTCCGAGCCCACGAGACA
+
CCCCCFCCCCCCGGGGGGGGGGGHHHHGGHHGHHGHHGGGHHHHHHHGGGGGHFFGGHHHHHHHFHHHHGGEGGHHGGGGGGHHHHHHHHHHHHHGHHHHHHGHHHGHFHHHHHGGGGGHHHHHHHHFHHGHHHFHGFCFGGGGGGGGGF
@M02034:409:000000000-BFKT7:1:1101:7509:6899 1:N:0:27
AAAGTCGAGGTGCCTAAAGTGGCAACCCAGACTAAGAATAATGTTGGTGGTGTAGAGCTTCCTGTAGCCGCATGGCGTTCGTACTTAAATATGGAACTAACCATTCCAATTTTCGCTGTCTCTTATACACATCTCCGAGCCCACG
+
AAAAAFBBBDAAGGG5GFFDFGGGHHHGGFEGHGHH35FGDDEFEGH2F2EFH3EFGHHHFHHHHDDFHGGAEGHGGGGEEEHEHHG3GGFHGH33CGDGCE3BFGFHBGGGFHGEEGGGFGGHEG4F?FB22FBDFFGF//FF?
@M02034:409:000000000-BFKT7:1:1101:10347:6899 1:N:0:27
AAAGTCGAGGTGCCTAAAGTGGCAACCCAGACTAATAAGAATGTTGGTGGTGTAGAGCTTCCTGTAGCCGCATGGCGTTCGTACTTAAATATGGAACTAACCATTCCAATTTTCGCTGTCTCTTATACACATCTCCGAGCCCACGAGACA
+
BBBBAFBBBBABGGGGGGFDGGGFFGHGGHHGHHHHHHHHHHHGHHHGGEEFGFGGGHGHHGHHGFHGHEEEFGHHGGGGGFHHHHHHHHGGHHHHHGHHHGGHHFHFHHGHHFFGGGGFHHFGGHFGFHBGFHFHC@GDGGFGGGGGGF
@M02034:409:000000000-BFKT7:1:1101:23240:6906 1:N:0:27
AAAGTCGAGGTGCCTAAAGTGGCAACCCAGACTACTGGGGCGGTTGGTGGTGTAGAGCTTCCTGTAGCCGCATGGCGTTCGTACTTAAATATGGAACTAACCATTCCAATTTTCGCTGTCTCTTATACACATCTCCGAGCCCACGAGACA
+
CBCBBFCACCBCGGGGGGGFGGGHHGHGGHHGHHHHHHHGGGGGGGG?FF?FGHHGHFFGFGHHFHFFHEEEEEHFGEGEFEFEGHFGHHFHHHGHHHFFGHHGHGGBHHGHHDCFGGDFHBGGGH1=FGHH1F1FD<CA<EEEGGGGGC
@M02034:409:000000000-BFKT7:1:1101:12698:6906 1:N:0:27
AAAGTCGAGGTGCCTAAAGTGGCAACCCAGACTAGTCGGACGGTTGGTGGTGTAGAGCTTCCTGTAGCCGCATGGCGTTCGTACTTAAATATGGAACTAACCATTCCAATTTTCGCTGTCTCTTATACACATCTCCGAGCCCACGAGACA
+
ABBAAFAB@DAAGGGDGGGGGGGGHHHGGHHGHHHHHDEGGGGGGGGGGGGGHHHHHHHHGHHHGHHHHGGGGGHHGGGGGDEHHHGFHHFHHGHFHHHHHGHHHHHFFHHHGHGGGDEFHHHHGEHFFGHHFHHF/<CFGGHGGG?DAF
@M02034:409:000000000-BFKT7:1:1101:7005:6909 1:N:0:27
AAAGTCGAGGTGCCTAAAGTGGCAACCCAGACTCAGCCGGTGGTTGGTGGTGTAGAGCTTCCTGTAGCCGCATGGCGTTCGTACTTAAATATGGAACTAACCATTCCAATTTTCGCTGTCTCTTATACACATCTCCGAGCCCACGAGACA
+
CCCCBFCBBCCCGGGGGGGFFGGHHHHGGHHGHHHHGHGGAEGGGGGEEGGFGFGFGHHHGHHHHFGFGGGGGGGFGFGGGGFHHHHGHHHHHH33GHHHGG3GHHHFHHHHHHGGGGDHHGGHFHHHHHFGHHGGE?BCGGHGGG?DFC
@M02034:409:000000000-BFKT7:1:1101:16023:6911 1:N:0:27
AAAGTCGAGGTGCCTAAAGTGGCAACCCAGACTACTGTTGGTGTTGGTGGTGTAGAGCTTCCTGTAGCCGCATGGCGTTCGTACTTAAATATGGAACTAACCATTCCAATTTTCGCTGTCTCTCATACACATCTCCGAGCCCACGAGACA
+
BBBBAFBBBBBBGGGGGGGGGGGHHHHGGHHGHGHHHHHHHGGHGHHFFGEFFFGFGHHHHHHHFGFGHEEEGFHHGGGGGEHGHHHHHHHHHHFGFHHGHHFGHHGHHHHHGHGGGGGHHHH3BDGHFHHHHHHBE/BBFGGGGGGGGC
@M02034:409:000000000-BFKT7:1:1101:15342:6912 1:N:0:27
AAAGTCGAGGTGCCTAAAGTGGCAACCCAGACTAAGAAGCCTGTTGGTGGTGTAGAGCTTCCTGTAGCCGCATGGCGTTCGTACTTAAATATGGAACTAACCATTCCAATTTTCGCTGTCTCTTATACACATCTCCGAGCCCACGAGAC
+
CCBCCFCCCCBBGGGGGGGGGGGHHHHGGHHGHHHHHHHHHHHHHHEGGGAFGFGFGHHHHHHGHHHHFEGGGGHHGGGGGGHHHHGGHHHHHHGHFGGGHHHHHHHHEGHHHFGGGCFFHFHHHHHGDG2GFHHHGD@DGGEFCGG?A
@M02034:409:000000000-BFKT7:1:1101:8396:6912 1:N:0:27
AAAGTCGAGGTGCCTAAAGTGGCAACCCAGACTCGGGGGGGTGTTGGTGGTGTAGAGCTTCCTGTAGCCGCATGGCGTTCGTACTTAAATATGGAACTAACCATTCCAATTTTCGCTGTTCTTATACACATCTCCGAGCCCACGAGACAG
+
BBBCAFCCCCABGGGGGGEBGGGHHHHGGHGGHGGGGGGGGGGGGEECAFDECBFFFCFGGGGGFFFFFDF>FFFFDDAEDAFFFFFFFFFFFFBFFFFFFFBFFFFFFFFFFB@DFFDFFFFFFFFFFFFFFFFFD@==EEEDFFFFFF
@M02034:409:000000000-BFKT7:1:1101:16005:6912 1:N:0:27
AAAGTCGAGGTGCCTAAAGTGGCAACCCAGACTACTGTTGGTGTTGGTGGTGTAGAGCTTCCTGTAGCCGCATGGCGTTCGTACTTAAATATGGAACTAACCATTCCAATTTTCGCTGTCTCTTATACACATCTCCGAGCCCACGAGACA
+
BBCCBFCBCCCCGGGGGFGGGGGHHHHGGHHGHHFHGBFFGGGHGHHGGGGFHHHFHHGHHHHHHHHHHGGGGGHHGGGGGGHHHHHGFHHHHGFHGHHHHHHGHHHHHHHHHHGGGGGGHHH4BFFFFGGHHHHHGGFGGGHGGGGAD<
@M02034:409:000000000-BFKT7:1:1101:23155:6913 1:N:0:27
AAAGTCGAGGTGCCTAAAGTGGCAACCCAGACTCCGCCTCCGGTTGGTGGTGTAGAGCTTCCTGTAGCCGCATGGCGTTCGTACTTAAATATGGAACTAACCATTCCAATTTTCGCTGTCTCTTATACACATCTCCGAGCCCACGAGACA
+
CCCCCFCCCCABGGGGGGGGGGGHHHHGGHHGHHHGGGGGHGGFFGGEFGEFGGHGHHHHHHHHFHHHHGGFFGHHGFGGGGHHHHGHHHHHHHGHHHGHHHHHHHGHGGHHHHGGGGGHHHHHHHHHHHFHHHHGFCGGGGHGGGGGGF
@M02034:409:000000000-BFKT7:1:1101:12483:6916 1:N:0:27
AAAGTCGAGGTGCCTAAAGTGGCAACCCAGACTGCGGCGGGGGTTGGGGGT
+
BBBCAFBCCCCCGGGGGGGGGGGHHHHGGHHGHHHGGGGG?EG//EF/<B<
@M02034:409:000000000-BFKT7:1:1101:23775:6917 1:N:0:27
AAAGTCGAGGTGCCTAAAGTGGCAACCCAGACTCATATGCCGGTTGGTGGTGTAGAGCTTCCTGTAGCCGCATGGCGTTCGTACTTAAATATGGAACTAACCATTCCAATTTTCGCTGTCTCTTATACACATCTCCG
+
AAAAAFAA>DAAGGG1B1BGFGGFHHHGGGHCFFFHHCFHDEGGG/AEF/EFFFEDDBGHDFHHF2BFF?E/ECE0@EGF/?CGGHHGEBGFHDBBGFGFCF1FGFFFBHFHGBEEG</BFGHH1D2FFC11<@11B
@M02034:409:000000000-BFKT7:1:1101:16068:6919 1:N:0:27
AAAGTCGAGGTGCCTAAAGTGGCAACCCAGACTGGGGGTGGGGTTGGTGGTGTAGAGCTTCCTGTAGCCGCATGGCGTTCGTACTTAAATATGGAACTAACCATTCCAATTTTCGCTGTCTCTTATACACATCTCCGAGCCCACGAGACA
+
CBCCCFCCBCABFGGGGGGGGGGHHHHGGHHGHHHHGGEEGGGGGGGEFGEFGHHFHHHHHHHHGHHFGEEEGGHHGEGGGGHHHHGHHHGHHHHGHHFFGHFHHHGGHHHHHHGGGGGHHHHHHHGFGHGHHHFFC@CCGGHGGGGGGF
@M02034:409:000000000-BFKT7:1:1101:5235:6923 1:N:0:27
AAAGTCGAGGTGCCTAAAGTGGCAACCCAGACTTCGCCTCCGGTTGGTGGTGTAGAGCTTCCTGTAGCCGCATGGCGTTCGTACTTAAATATGGAACTAACCATTCCAATTTTCGCTGTCTCTTATACACATCTCCG
+
BBBBBFBBBBAAGGGGGGGGGGGHGHGGGGHGHGFFGGG?FGGGGGCEFEECA3D5F5BF5FGGF5B5BEE0EEFBEBEGGAFCGHHFGFHHHFBEHGHHB0EFD?G4DHFHF?@/FDCBDBFDBGF?G2D2GFH2<
@M02034:409:000000000-BFKT7:1:1101:9623:6924 1:N:0:27
AAAGTCGAGGTGCCTAAAGTGGCAACCCAGACTAAGCATCAGGTTGGTGGTGTAGAGCTTCCTGTAGCCGCATGGCGTTCGTACTTAAATATGGAACTAACCATTCCAATTTTCGCTGTCTCTTATACACATCTCCGAGCCCACGAGACA
+
CCCCCFCCCCABGGGGGFGFGGGHHHHGGHGFHHHHHHHHGHHHHHGEFGGGHHGDGHHHHHHHHHHHHGGGGGHHGGGGGGHHHHHFHHHHHHFFHHHHHHGHHHHGGHHHHHGGGGGHHHHHFHGHHHHGHHHGGGGGGGHGGCGGGB
@M02034:409:000000000-BFKT7:1:1101:19279:6926 1:N:0:27
AAAGTCGAGGTGCCTAAAGTGGCAACCCAGACTAATAAGAATGTTGGTGGTGTAGAGCTTCCTGTAGCCGCATGGCGTTCGTACTTAAATATGGAACTAACCATTCCAATTTTCGCTGTCTCTTATACACATCTCCGAGCCCACGAGAC
+
CBCCCFCCCCCCGGGGGGGGGGGHHHHGGHHGHGHHHHHHHHHHHHGEFGGFHHHHHHHHHHHHHHHHHGGGGGHGGEGGGGHHHHHHHHHHHHHHHHHHHHHHHHHHGHHHHHGGGFGHHHHHHHHHHHGHHHHDFCGFGGHGG?//C
@M02034:409:000000000-BFKT7:1:1101:14726:6935 1:N:0:27
AAAGTCGAGGTGCCTAAAGTGGCAACCCAGACTGGGATGGGTGTTGGTGGTGTAGAGCTTCCTGTAGCCGCATGGCGTTCGTACTTAAATATGGAACTAACCATTCCAATTTTCGCTGTCTCTTATACACATCTCCGAGCCCACGAGACA
+
CCCCCFCCCCBCGGGGGGGGGGGHHHHGGHHGHHHHGFFGHHGGGHHEFEFFGFGBGGFGFHHHFDGDFEGEFGHFEEGGGFFHHHHHHHHHHHEDGHHHFFFGFGHFHGFHGFEGGFEGFHHF3GFGFGFFGHHBC/CFGFGEGGG?/<
@M02034:409:000000000-BFKT7:1:1101:14825:6937 1:N:0:27
AAAGTCGAGGTGCCTAAAGTGGCAACCCAGACTTCTAAGAAGGTTGGTGGTGTAGAGCTTCCTGTAGCCGCATGGCGTTCGTACTTAAATATGGAACTAACCATTCCAATTTTCGCTGTCTATTATACACATCTCCG
+
BABBAFBADDAAAGBDBFGDGGEABBA2FEFFHFHHHFHHFHH3GGEAFFAF1AF5GGHFHEHFDFGDFEEEEGHGEEGFEEH1GHFFFF4FF3@BGBDBGGHHBGGBDGHGHBEEAEEHEGFH?F?43BBFGF3FC
@M02034:409:000000000-BFKT7:1:1101:14014:6946 1:N:0:27
AAAGTCGAGGTGCCTAAAGTGGCAACCCAGACTGCTCCGAGTGTTGGTGGTGTAGAGCTTCCTGTAGCCGCATGGCGTTCGTACTTAAATATGGAACTAACCATTCCAATTTTCGCTGTCTCTTATACACATCTCCGAGCCCACGAGACA
+
AACBAFBCCCBBGGGGGGGGGGGHHHHGGHHGHHHHHHGCGFHHHHHFFGEFHHHHHHHGFHHHHHHGHGGGFGHHGGGGGGHHHHHHHHHHHGGGGHHHHHHGHHHHGGHHHHGFFGGHHHHHGGHHEGFHHHHHGDGFGGHGFGGDGF
@M02034:409:000000000-BFKT7:1:1101:23834:6948 1:N:0:27
AAAGTCGAGGTGCCTAAAGTGGCAACCCAGACTGGGGGGGGGGTTGGTGGTGTAGAGCTTCCTGTAGCCGCATGGCGTTCGTACTTAAATATGGAACTAACCATTCCAATTTTCGCTGTCTCTTATACACATCTCCGAGCCCACGAGAC
+
BBBBBFAADBABFGGGGGGFGFGHHHHGGEGFHHHGGGGGFFF@FFF.;A.:AFFBFFFFFFFFFFFFFD=@ADFFDADEFFFFFFFFBFFFFFFEFFFFFFFFFFFFFFFFFFC?ADFEBFFFFFFBBFFFFFFFD>@;CAAA=-BFF
@M02034:409:000000000-BFKT7:1:1101:13907:6948 1:N:0:27
AAAGTCGAGGTGCCTAAAGTGGCAACCCAGACTACTCCGTCGGTTGGTGGTGTAGAGCTTCCTGTAGCCGC
+
CCCCCFCCCCCCGGGGGGGGGGGHHHHGGHHGHFCGEF22B2EG1A0B11EFA3D5A5AB5BA555B531>
@M02034:409:000000000-BFKT7:1:1101:5174:6955 1:N:0:27
AAAGTCGAGGTGCCTAAAGTGGCAACCCAGACTCAGCCGCCTGTTGGTGGTGTAGAGCTTCCTGTAGCCGCATGGCGTTCGTACTTAAATATGGAACTAACCATTCCAATTTTCGCTGTCTCTATACACATCTCCGAGCCCACGAGACAG
+
?AA>ABAA?D>AAGFGGGGGGB00AA00ABE0FEGC1FEA/EAGGEFAFAABG1D2F1BGH1GD1FE2FE>/?EH0E?EEE/BFEGB1FEBGHD>1FEBF>FHG1BFGGGGHFBECGAEGHBFFGBGDCD1GFGGGCG@CGHEGGGGFHH
@M02034:409:000000000-BFKT7:1:1101:14032:6958 1:N:0:27
AAAGTCGAGGTGCCTAAAGTGGCAACCCAGACTGCTCCGAGTGTTGGTGGTGTAGAGCTTCCTGTAGCCGCATGGCGTTCGTACTTAAATATGGAACTAACCATTCCAATTTTCGCTGTCTCTTATACACATCTCCGAGCCCACGAGACA
+
CBCCBFCCCCCCGGGGGGGGGGGHHHHGGHHGHHHHHHGEFFHHHHHFFGGFGFHFHFHHHHHHGHHHHGGGGGHHGGGGGGGHHHHHHHHHHEGGFHGHHHGHHHHHHHHHHBFGGGGHGHHHEHB3GBGFFFFHD>D?FGHGGFFGGH
@M02034:409:000000000-BFKT7:1:1101:10657:6963 1:N:0:27
AAAGTCGAGGTGCCTAAAGTGGCAACCCAGACTGCTAATGGGGTTGGTGGTGTAGAGCTTCCTGTAGCCGCATGGCGTTCGTACTTAAATATGGAACTAACCATTCCAATTTTCGCTGTCTCTTATACACATCTCCGAGCCCACGAGACA
+
BABCBFCCCCCCGGGGGGGGGGGHHHHGGHHGHHHHHHHHHHGGGGGGGEEFGFHFHHHHGGHHGGGGHGGGGGHHGEGGGEFHHHHFHGFHHHHFGFFHGGGHGHGHHHHHHHGGGGEHHHHHHHBGGGFHGHGHC@F>DFHGGGGGGF
@M02034:409:000000000-BFKT7:1:1101:7839:6968 1:N:0:27
AAAGTCGAGGTGCCTAAAGTGGCAACCCAGACTCATAAGCAGGTTGGTGGTGTAGAGCTTCCTGTAGCCGCATGGCGTTCGTACTTAAATATGGAACTAACCATTCCAATTTTCGCTGTCTCTTTTACACATCTCCG
+
A1AAAFAADDAAFGGFGGGGGFG0FGFAEGFFEFEDBDGFHHEHGCEA//AFG1D2D1BGHEGF1F221AA/BEHAE?EFFE0FGGGDDGFHH111BBFHHCEFFGHFDFFGF2/?EE<B2BFF1>2BFB1<F>G1<
@M02034:409:000000000-BFKT7:1:1101:7856:6971 1:N:0:27
AAAGTCGAGGTGCCTAAAGTGGCAACCCAGACTCATAAGCAGGTTGGTGGTGTAGAGCTTCCTGTAGCCGCATGGCGTTCGTACTTAAATATGGAACTAACCATTCCAATTTTCGCTGTCTCTTATACACATCTCCGAGCCCACGAGACA
+
CCCCCFCBCCCCGGGGGGGGFGGHHHHGGHHGHHHHHHHHHHHHHHGGGGGFHHHHHEHHHHHHHHHHHGGGGGHHGFGGGGHHHHHHHHHHHHHFFHFHHHGHHHGHFHHHHHGGGGGHHHHHGHHHHGFHHGHDF/@CGFHGGGGGGH
@M02034:409:000000000-BFKT7:1:1101:15665:6973 1:N:0:27
AAAGTCGAGGTGCCTAAAGTGGCAACCCAGACTAAGAAGGCGGTTGGTGGTGTAGAGCTTCCTGTAGCCGCATGGCGTTCGTACTTAAATATGGAACTAACCATTCCAATTTTCGCTGTCTCTTATACACATCTCCGAGCCCACGAGACA
+
DDCDCFCCCCCCGGGGGGGGGGGHHHHGGHHGHHHGHHGHGGGGGGGEEGGGHGGDGGHHHHHHHFG5BEGEFGHFEGGGGFGGGHHHHHHGFF33GGHHFCGGHFHFHGHHGFGGGGFHFHHHGHGHGHHGHGHGGCFGGGHEDG?DD<
@M02034:409:000000000-BFKT7:1:1101:23421:6983 1:N:0:27
AAAGTCGAGGTGCCTAAAGTGGCAACCCAGACTCCGGCGTCGGTTGGTGGTGTAGAGCTTCCTGTAGCCGCATGGCGTTCGTACTTAAATATGGAACTAACCATTCCAATTTTCGCTTCTCTTATACACATCTCCGAGCCCACGAGACAG
+
BBBABFBBBBABGGGGGGFDGFGGHHHGGHGGHHHGGGGGGGEGGGGEFGEFGHHGHFHHHFHHHHHFHFEEGGHHGGGFGFHHHHGFHGFHHHGHHHHHHHHHHHHGGHGHHFGGGHGHHHH2FFFHFFHCGHFD@C?DGGGGCCFGHG
@M02034:409:000000000-BFKT7:1:1101:12431:6990 1:N:0:27
AAAGTCGAGGTGCCTAAAGTGGCAACCCAGACTGGGGTTGGTGTTGGTGGTGTAGAGCTTCCTGTAGCCGCATGGCGTTCGTACTTAAATATGGAACTAACCATTCCAATTTTCGCTGTCTCTTATACACATCTCCGAGCCCACGAGACA
+
CCCCBFCBCCBCGGGGGGGFGGGGHHHGGGHGHHHHGFFGFEFHGHGFFGBFGHHHHHHHHHHHHHHGHGGFGGHGGEGGGGHHHHHFHHHHHHHHHHHHGHFHHHHHHHHHHHGGGGGHHHHHHHHHHHFHHHHFEBCCGGHGGGGGGH
@M02034:409:000000000-BFKT7:1:1101:13214:6995 1:N:0:27
AAAGTCGAGGTGCCTAAAGTGGCAACCCAGACTCCGTCGCCTGTTGGTGGTGTAGAGCTTCCTGTAGCCGCATGGCGTTCGTACTTAAATATGGAACTAACCATTCCAATTTTCGCTGTCTCTTATACACATCTCCGAGCCCACGAGACA
+
DCCDDFDDCCCAGGGGGGGGGGGHHHHGGHHGHHHGHHGGGGHHHHHGGGGFHHHGHHHHHHHHHHHHHGGFGGHHGGGGGGHHHHHHHHHHHHHHHHHHHHHHHHGHHHHHHHGGGGGHHHHHHHHHHHFHHHHHGFGGGGHGGGGGGF
@M02034:409:000000000-BFKT7:1:1101:26132:6996 1:N:0:27
AAAGTCGAGGTGCCTAAAGTGGCAACCCAGACTCCTTCTCGTGTTGGTGGTGTAGAGCTTCCTGTAGCCGCATGGCGTTCGTACTTAAATATGGAACTAACCATTCCAATTTTCGCTGTCTCTTATACACATCTCCGAGCCCACGAGACA
+
BBBBBFBBDBBAFGGGGCFFFGGHBFAEFGGGHHGHGHHHGCGHHHFGFGAFFGHBHGHHHBGDGHHFGE0EEEHHGGGGEEGGHHHHHHFFGHHBGG@FGEHHHHHGHHHHHHGGGGGFHHFG4B?3?CBGFFF?C/</BF/F<<ADEC
@M02034:409:000000000-BFKT7:1:1101:25304:6998 1:N:0:27
AAAGTCGAGGTGCCTAAAGTGGCAACCCAGACTCAGCAGAATGTTGGTGGTGTAGAGCTTCCTGTAGCCGCATGGCGTTCGTACTTAAATATGGAACTAACCATTCCAATTTTCGCTGTCTCTTATACACATCTCCGAGCCCACGAGACA
+
BBBBBFABBBABGGGGGGGGGGGFHHHGFGFGCHHHHHHHFHHHHHHFGGGGHGGFGHHHHHHFGHHHHGGFEFHHGGGGGGHHHHHHHHHHHHHHHHFGHHGHGGHHHHHHHHGGGGGHHHHHHHGHFHHHHHHHGCGGGGHGGFGGGG
@M02034:409:000000000-BFKT7:1:1101:10476:7001 1:N:0:27
AAAGTCGAGGTGCCTAAAGTGGCAACCCAGACTTCTGAGACTGTTGGTGGTGTAGAGCTTCCTGTAGCCGCATGGCGTTCGTACTTAAATATGGAACTAACCATTCCAATTTTCGCTGTCTCTTATACACATCTCCGAGCCCACGAGAC
+
BABBBFBB@?2AFGGGFFGFFGGGHHHGGHHGGHHHHFHHHHGGGHHEFGGFGGGAFFHHHEHHGEHEFEEEEEGHGFGGGFFEHHHHHHFHHH33FGFFFHFFH4BF4BFFG4EGGGGHHFGH4BFGHHFFFHFFE//BCEHGC@CD?
@M02034:409:000000000-BFKT7:1:1101:14580:7001 1:N:0:27
AAAGTCGAGGTGCCTAAAGTGGCAACCCAGACTCCTCCGGCGGTTGGTGGTGTAGAGCTTCCTGTAGCCGCATGGCGTTCGTACTTAAATATGGAACTAACCATTCCAATTTTCGCTGTCTCTTATACACATCTCCG
+
AB>3ADABBBAAFGGGGGGGGFGFHGA?FFGGHHHGFEE??EEEEEEGGDEFG3D55B@GGFHHFBFGGECEEEHHGEEFGGFECGDFHHEE4G3?EG1GCFGGHHFBBGFGH2BEGEAFDGF<1<1?FGD?G111A
@M02034:409:000000000-BFKT7:1:1101:18567:7008 1:N:0:27
AAAGTCGAGGTGCCTAAAGTGGCAACCCAGACTACGCATCCGGTTGGTGGTGTAGAGCTTCCTGTAGCCGCATGGCGTTCGTACTTAAATATGGAACTAACCATTCCAATTTTCGCTGTCTCTTATACACATCTCCGAGCCCACGAGAC
+
AABBAFBBBBBBGGGGGGGGGGGHHHHGGHHGHHHGGGGGHGGFGGGGGGEFHFHHHHHHHGHHHHHHHGGGGGHGGGGGGGGHHHHHHHHHFHFFEHGGHFFHGHFHHHGHHFGGGGGFHGHHGHGHFFFHFHBBC<C@CGHGGGGGG
@M02034:409:000000000-BFKT7:1:1101:10457:7017 1:N:0:27
AAAGTCGAGGTGCCTAAAGTGGCAACCCAGACTTCTGAGACTGTTGGTGGTGTAGAGCTTCCTGTAGCCGCATGGCGTTCGTACTTAAATATGGAACTAACCATTCCAATTTTCGCTGTCTCTTATACACATCTCCGAGCCCACGAGACA
+
BABBBFBBBDABGGGGGGGGGGGHHHGGGHHGHHHGHHHHHHHHHHGFCFEFCGGGFGHEHHHHGGHHHGGGGGHHGGGGGGFHHFHGHHHGHGFFFHGHHHFHGFGHHHHHHHGGGCFHFHHGFHBGDGFHHEGHGFG?DCFGGGCGGH
@M02034:409:000000000-BFKT7:1:1101:13817:7024 1:N:0:27
AAAGTCGAGGTGCCTAAAGTGGCAACCCAGACTGTGGTTAAGGTTGGTGGTGTAGAGCTTCCTGTAGCCGCATGGCGTTCGTACTTAAATATGGAACTAACCATTCCAATTTTCGCTGTCTCTTATACACATCTCCGAGCCCACGAGACA
+
CCCBAFCCCCCCGGGGGGGGGGGHHHHGGHHGHHHHHGFHHHHHHHGEFFEFHGGEHHHHHGHHHHHHHGGGGGHHGEGGGGHHHHGHHHHHHGHHHHGHHHHHHHGGGHHHHHGGGGGHHHHHGHGEFGHHHHHGF/CDGGHGG@CGGF
@M02034:409:000000000-BFKT7:1:1101:9458:7025 1:N:0:27
AAAGTCGAGGTGCCTAAAGTGGCAACCCAGACTGGGATTCAGGTTGGTGGTGTAGAGCTTCCTGTAGCCGCATGGCGTTCGTACTTAAATATGGAACTAACCATTCCAATTTTCGCTGTCTCTTATACACATCTCCGAGCCCACGAGACA
+
CCCCDFCBBCBCGGGGGGGGGGGHHHHGGHHGHHHHHHHHHHHHHHGGGGFFHHHGHHHHHHHHHHHHHFGEGGHHFGGGGGHHHHHHHHHHHGHHGHGFHHHHHHHHHHHHHHGGGGGHHHHHHHFHGHHHHHHGFCFGGGHGGGGGGC
@M02034:409:000000000-BFKT7:1:1101:23372:7025 1:N:0:27
AAAGTCGAGGTGCCTAAAGTGGCAACCCAGACTATGAATCAGGTTGGTGGTGTAGAGCTTCCTGTAGCCGCATGGCGTTCGTACTTAAATATGGAACTAACCATTCCAATTTTCGCTGTCTCTTATACACATCTCCGAGCCCACGAGACA
+
CCCCCFCCCCBCGGGGGGGFGGGHHHHGGHHGHHHHHHHHHHHGHHGGFGEFFGGGHFHHHHHHHHHHHGGGGGHHGGGGGGHHHHHHFHHHHHGGFGFHHHHHHHGHHHHHHGGGGGGGGGHHHHHHFHHHHHFHFDC?DFHGGGGGGG
@M02034:409:000000000-BFKT7:1:1101:23852:7027 1:N:0:27
AAAGTCGAGGTGCCTAAAGTGGCAACCCAGACTCCGCCTCCGGTTGGTGGTGTAGAGCTTCCTGTAGCCGCATGGCGTTCGTACTTAAATATGGAACTAACCATTCCAATTTTCGCTGTCTCTTATACACATCTCCGAGCCCACGAGACA
+
BCCCCFCBBBABGGGGGGGGGGGHHHHGGHHGHHHGGGGGGGGEGGGEEEEEFEGFGFEGHHHHFFGGFEGCGGHAEFGGGFGFHHHHEGHHGFEDFFGG??3BGDFGGGGHHEEGGGDFBFHFBGHHHHFFHHFGECGGCCGGGGFDGF
@M02034:409:000000000-BFKT7:1:1101:18330:7029 1:N:0:27
AAAGTCGAGGTGCCTAAAGTGGCAACCCAGACTACTGGTGGGGTTGGTGGTGTAGAGCTTCCTGTAGCCGCATGGCGTTCGTACTTAAATATGGAACTAACCATTCCAATTTTCGCTGTCTCTTATACACATCTCCG
+
CCDCCFDBCCCCGGGGGGGFGGGHHHHGGHHGHF35FGGBFGGECFA1AAFC13D555AA5BDD@5@53?E0BE?1>>/1>?2?1FG3?FG4ED33B?GH303B?4B44DFH44<EC</B3FFD3D3?F=22@@G2?
@M02034:409:000000000-BFKT7:1:1101:7259:7045 1:N:0:27
AAAGTCGAGGTGCCTAAAGTGGCAACCCAGACTAATCATAATGTTGGTGGTGTAGAGCTTCCTGTAGCCGCATGGCGTTCGTACTTAAATATGGAACTAACCATTCCAATTTTCGCTGTCTCTTATACACATCTCCGAGCCCACGAGACA
+
ABAABFBBBBBBGGGFGGGFGFGCGEH?FHFFEDABFFHFGHFGHFCAFAAFHFH5D5BFH3FHFHH53BAAEEHHE1EFFGGHFHFEHHGHGGFFHFHH3FGFGHFFGFGHHGGEGD?FFGFDBGGFFEFHGGG2?/B/CCEEG?DDGC
@M02034:409:000000000-BFKT7:1:1101:20425:7049 1:N:0:27
AAAGTCGAGGTGCCTAAAGTGGCAACCCAGACTCAGCCGTCGGTTGGTGGTGTAGAGCTTCCTGTAGCCGCATGGCGTTCGTACTTAAATATGGAACTAACCATTCCAATTTTCGCTGTCTCTTATACACATCTCCGAGCCCACGAGACA
+
CCCCCFCBCBBCGGGDGGGGGGGGHHHGGGHGHHHHHHGEEEGFGGGFFGFGHHHHHHHHHHHHGHHHGGGGGGHGGGGGGGHHHHHHBGHHHHHHFHHHHHHHHHGHHHHHHHGGGDDBGFFHHHFHGHFHHGGFF?DFGGHGGGGGGF
@M02034:409:000000000-BFKT7:1:1101:18600:7096 1:N:0:27
AAAGTCGAGGTGCCTAAAGTGGCAACCCAGACTAGTG
+
CDDDDFDDCCCDGGGGGGGFGGGHHHHGGHHGHHHB5
@M02034:409:000000000-BFKT7:1:1101:15157:7102 1:N:0:27
AAAGTCGAGGTGCCTAAAGTGGCAACCCAGACTAATAAGAATGTTGGTGGTGTAGAGCTTCCTGTAGCCGCATGGCGTTCGTACTTAAATATGGAACTAACCATTCCAATTTTCGCTGTCTCTTATACACATCTCCGAGCCCACGAGACA
+
CCCCCFCCCCCCGGGGGGGFGGGHHHHGGHC2CF3FEDG55BGHHHCGE?EFGDG5D5BF5GHGGBEF3AEAEFF1E?EFEFEEGGHDEFHFHF33FFHHF?3B?4B4DD?GG?>EE<<F?FFD4BBDF32BFGH2C/CGD/??B/A<<?
@M02034:409:000000000-BFKT7:1:1101:20933:7102 1:N:0:27
AAAGTCGAGGTGCCTAAAGTGGCAACCCAGACTAAGAATAGGGTTGGTGGTGTAGAGCTTCCTGTAGCCGCATGGCGTTCGTACTTAAATATGGAACTAACCATTCCAATTTTCGCTGTCTCTTATACACATCTCCGAGCCCACGAGACA
+
CCCCCFCCCCBCGGGGGGGFGGGHHHHGGH2FGFGGFFGHHHHHHGGAFEGFGGGAFHHHFHHHHHGDFEGEEFHAFEEGGEHHHHHDGHHFEF@DFHHGGCDFGHFDBFGHFFEGGE?GGHHGDGGGHFGFHHHFDCGFGGHGGCGGGF
@M02034:409:000000000-BFKT7:1:1101:18982:7112 1:N:0:27
AAAGTCGAGGTGCCTAAAGTGGCAACCCAGACTGCGGGGGGTGTTGGTGGTGTAGAGCTTCCTGTAGCCGCATGGCGTTCGTACTTAAATATGGAACTAACCATTCCAATTTTCGCTGTCTCTTATACACATCTCCGAGCCCACGAGACA
+
CBCCCFCCCCCCGGGFGGGGGGGHHHHGGHHGHHHGGGGGGGGGGHHDGGGGHHHHGFHHGHHHHGGHHGGCDGHHGDGGGGHGGGGFGGGFGGBFGGGGGGGGGGGFFFFFGGGGGGFFFFFFFFFFBBFFFFFFFDDFFFFFFAFFF:
@M02034:409:000000000-BFKT7:1:1101:6711:7113 1:N:0:27
AAAGTCGAGGTGCCTAAAGTGGCAACCCAGACTAATAAGAAGGTTGGTGGTGTAGAGCTTCCTGTAGCCGCATGGCGTTCGTACTTAAATATGGAACTAACCATTCCAATTT
+
BBBBBFBBDDAAFGFGGGFGG4F4BGFEF2AFEH3FF5EF5G2BAGE2BEAFG3B5D5BFG355A55BFEE?AFG?EEEE?>2FGHGHGG4BGBF3FFHHHA?B3GD44BFG
@M02034:409:000000000-BFKT7:1:1101:7129:7115 1:N:0:27
AAAGTCGAGGTGCCTAAAGTGGCAACCCAGACTACTCTGCCTGTTGGTGGTGTAGAGCTTCCTGTAGCCGCATGGCGTTCGTACTTAAATATGGAACTAACCATTCCAATTTTCGCTGTCTCTTATACACATCTCCGAGCCCACGAGACA
+
BCCCBFCBCCBBGGGGGGGFGGGHHHHGGHHGHHHHHHHHHHHHHHHGGGEGHHHHHHHHHHHHHHHHHGGGGGHHGGGGGGHHHHGHHHHHHHHHGHHHHGHHHHHHHHHHHHGGGGGGHHHHHHHHHHBHGHGFF?DGGFHEGFGGGF
@M02034:409:000000000-BFKT7:1:1101:23364:7116 1:N:0:27
AAAGTCGAGGTGCCTAAAGTGGCAACCCAGACTTCGAATAGGGTTGGTGGTGTAGAGCTTCCTGTAGCCGCATGGCGTTCGTACTTAAATATGGAACTAACCATTCCAATTTTCGCTGTCTCTTATACACATCCCGAGCC
+
ABBBBFBBBBBBGGGGFDGGGGGHHHHGGHHAGBF222GFHHHGHCEECEEFCAFAGEHH5FFE5AF53EE>FFHFEEEFFGEAFHHGFHHHHGB3FHHFBC3FGDFBFGGHF4<EGGEFHGFDBDDFFF2CG2GEDGCD
@M02034:409:000000000-BFKT7:1:1101:9716:7117 1:N:0:27
AAAGTCGAGGTGCCTAAAGTGGCAACCCAGACTAATGATATGGTTGGTGGTGTAGAGCTTCCTGTAGCTGCATGGCGTTCGTACTTAAATATGGAACTAACCATCCCAATTTTCGCTGTATCTTATACACATCT
+
A?AAAFBA3?AAGFGFFGGGGFGHHHHGGAGFHB3EFBGGB5FH5E?2AEEFA3D55DFED35A55DD5BC3D5AF0BEEEE2E1B@3BGHDB333B@3@313B31?3BF3G44>/E/?344B44B444B3BFD
@M02034:409:000000000-BFKT7:1:1101:11204:7124 1:N:0:27
AAAGTCGAGGTGCCTAAAGTGGCAACCCAGACTAAGACGCATGTTGGTGGTGTAGAGCTTCCTGTAGCCGCATGGCGTTCGTACTTAAATATGGAACTAACCATTCCAATTTTCGCTGTCTCTTATACACATCTCCGAGCCCACGAGACA
+
CCCCCFCCCCCCGGGGGGGGGGGHHHHGGHHGHHHHHHGGGGGHHHGGGGEFHHHHHHHHHHHHHHHHHFGGGGHHGGGGGGHHHHHHHHHHHHGGGGGHHHHHHHHHFFHHHHGGGGGGHHHHHHGGHHFFHHHHGDFFGGHGGG?AEG
@M02034:409:000000000-BFKT7:1:1101:11430:7130 1:N:0:27
AAAGTCGAGGTGCCTAAAGTGGCAACCCAGACTATGAATACGGTTGGTGGTGTAGAGCTTCCTGTAGCCGCAT
+
CCCCCFCCCCCCGGGGGGGGGGGHHHHGGHHGHHHFGCGHFHGHEEEEF1EFA3F5ABFGDGGBG5F53EEEF
@M02034:409:000000000-BFKT7:1:1101:9702:7130 1:N:0:27
AAAGTCGAGGTGCCTAAAGTGGCAACCCAGACTAATGATATGGTTGGTGGTGTAGAGCTTCCTGTAGCCGCATGGCGTTCGTACTTAAATATGGAACTAACCATTCCAATTTTCGCTGTCTCTTATACACATCTCCGAGCCCACGAGACA
+
CCCCCFCCCCABGGGGGGGGGGGHHHHGGHHGHHHHHHHHHHGHGGGGGGEGHHHHHHHHHHHHHHHHHGGGGGHHGEGGGGHHHHHHHHFHHHGHHHGHHHHHHHHHFGHHHHGGGGGHHHHHHHHHFHFHHHHHGFGGGGHGGGGGGC
@M02034:409:000000000-BFKT7:1:1101:23716:7131 1:N:0:27
AAAGTCGAGGTGCCTAAAGTGGCAACCCAGACTAAGAATCATGTTGGTGATGTAGAGCTTCCTGTAGCCGCATGGCGTTCGTACTTAAATATGGAACTAACCATTCCAATTTTCGCTGTCTCTTATACACATCTCCGAGCCCACGAGAC
+
BAACBFCADDBBFGGFGGGGGGGHHHHGDHHGHHHHHHHHGHHGGHHGFDGHGHHGHGHHHHHHGHHFGEGEGFHHEEEEFFHHHHHG3GHHHGHHFHGFGGHGHHHHHHHHHHGF?FFGFFHHGFHB4C3G3FFFD/CDCFHGCGGFD
@M02034:409:000000000-BFKT7:1:1101:7566:7131 1:N:0:27
AAAGTCGAGGTGCCTAAAGTGGCAACCCAGACTCATAAGACGGTTGG
+
CCCCCFCBCCBCGGGGGGGGGGGHHHHGGGHGHFHFD5BGEFGGAEE
@M02034:409:000000000-BFKT7:1:1101:7041:7134 1:N:0:27
AAAGTCGAGGTGCCTAAAGTGGCAACCCAGACTCAGCATCAGGTTGGTGGTGTAGAGCTTCCTGTAGCCGCATGGCGTTCGTACTTAAATATGGAACTAACCATTCCAATTTTCGCTGTCTCTTATACACATCTCCGAGCCCACGAGACA
+
BBCCAFCBCBCCGGGGGGGGGGGHHHHGGHHGHHHHHHHHHHHGHHGGGGGGHHHHGHHHGHHHHHHHHGGGGGHHGEGGGGHHHHHHHHHHHHHHHHGHHHGHHHGHFHHHHHGGGGGHHHHHHHHHHHGHHHHFE/BB@GHGGGGGGB
@M02034:409:000000000-BFKT7:1:1101:8484:7135 1:N:0:27
AAAGTCGAGGTGCCTAAAGTGGCAACCCAGACTTGTATTCAGGTTGGTGGTGTAGAGCTTCCTGTAGCCGCATGGCGTTCGTACTTAAATATGGAACTAACCATTCCAATTTTCGCTGTCTCTTATACACATCTCCGAGCCCACGAGACA
+
CCCCCFCCBBAAGGGGGGGGGGGHHHHGGHHGHHHHHGHHHHHHHHGEFDEFFGHGHHHHHHHHFGHHHGGGGGHGGFGGGGHHHHHGGHHHHFFFGHHGGHGHHHFHHHHHHHGGGGGHHHHHFHGHHHHHHHGHG@?BFEFGFFGGGF
@M02034:409:000000000-BFKT7:1:1101:19157:7142 1:N:0:27
AAAGTCGAGGTGCCTAAAGTGGCAACCCAGACTTCGGAGAAGGTTGGTGGTGTAGAGCTTCCTGTAGCCGCATGGCGTTCGTACTTAAATATGGAACTAACCATTCCAATTTTCGCTGTCTCTTATACACATCTCCGAGCCCACGAGACA
+
CCCCCFCCCCCCGGGGGCGFGGGHHHHGGHGGHHHGGGFGHHHHHHGEFGGFHHHHHHHHHHHHHHGFFFG>EGHHGGGGGFHHHHGDDGGHHHFHHHHHGFEGHHGGGFGHHHGGGGGHGGHH?GGHFFBHHGGDE?/@DFEECGGGGC
@M02034:409:000000000-BFKT7:1:1101:8905:7154 1:N:0:27
AAAGTCGAGGTGCCTAAAGTGGCAACCCAGACTAGTACGAGGGTTGGTGGTGTAGAGCTTCCTGTAGCCGCATGGCGTTCGTACTTAAATATGGAACTAACCATTCCAATTTTCGCTGTCTCTTATACACATCTCCGAGCCCACGAGACA
+
AAABAFBBDBAAGGGGGGGGGGGGHHHGGHHGHHHHHHGGGGGAFEFGGGEFFHHGFHHGHHHGGHHGHGGGFGHHGGGGGGGHHHFHHHHHHHGFHHHHHHGHHHHHBGHHHHGGGGGFFHHHHHGHHHGHHHFHGGG/@EHGGFGGD<
@M02034:409:000000000-BFKT7:1:1101:5532:7155 1:N:0:27
AAAGTCGAGGTGCCTAAAGTGGCAACCCAGACTACGAAGAGTGTTGGTGGTGTAGAGCTTCCTGTAGCCGCATGGCGTTCGTACTTAAATATGGAACTACCATTCCAATTTTCGCTGTCTCTTATACACATCTCCGAGCCCACGAGACAG
+
CCBCCFCCCCCCGGGGGGGGGGGHGHHGGHHGHHHGGHGGHHHHHHHGGGFFHHHGGGHHHHHHHFGGHGGFGGHHGGGGGGHHHHHHHHHHHHFHGHGHFHGHHHHHHHHHHCGEGFFHHHHHGGFHHFFHHGHGCFGGGHGG/<?AGH
@M02034:409:000000000-BFKT7:1:1101:14007:7158 1:N:0:27
AAAGTCGAGGTGCCTAAAGTGGCAACCCAGACTAGGAGTGATGTTGGTGGTGTAGAGCTTCCTGTAGCCGCATGGCGTTCGTACTTAAATATGGAACTAACCATTCCAATTTTCGCTGTCTCTTATACACATCTCCGAGCCCACGAGACA
+
CCCCBFCCCCABGGGGGGGGGGGHHHHGGHHGHHHHHHHHHHHHHHHGGGGFHHHGHHHHHGHHHHHGHGGGGGHHGGGGGFHHHHHHHHHHHHGHGHHHHHHGHHHHHGHHHHGGGFGHGHHHFHGHHHHHHHGGGCGGGGGGGGGGGG
@M02034:409:000000000-BFKT7:1:1101:13311:7165 1:N:0:27
AAAGTCGAGGTGCCTAAAGTGGCAACCCAGACTCCGCTTGCTGTTGGTGGTGTAGAGCTTCCTGTAGCCGCATGGCGTTCGTACTTAAATATGGAACTAACCATTCCAATTTTCGCTGTCTCTTATACACATCTCCGAGCCCACGAGACA
+
BBCCAFCCCCBCGGGGGGGGGGGHHHHGGHHGHHHGGGGGHHHHHHHGFGEFHGGGGGHHHHHHHHHHHGGEEGHHGEGGGGHHHHHHFHHHHHHHFHHHHHHHHHGGHHHHHHGGGGGGHGHHFHHHHHHHHHHFDDGGGGHGGGGGGF
@M02034:409:000000000-BFKT7:1:1101:19613:7167 1:N:0:27
AAAGTCGAGGTGCCTAAAGTGGCAACCCAGACTCATAAGAGTGTTGGTGGTGTAGAGCTTCCTGTAGCCGCATGGCGTTCGTACTTAAATATGGAACTAACCATTCCAATTTTCGCTGTCTCTTATACACATCTCCGAGCCCACGAGAC
+
BBBBBFBBBBBBGGGGGGFGFGGHHHHGFGHGGHGHHHHFHGHHHHGEFEEFGFGFFBGHHHHGGHHHHGGGGGHHGGGGGGEHHHHHHHGHHHGHHHFHFHHHHHHHFGHHHHEGGEGHHGHHFFHHHHGHFEGFDCCFCFHEGGG/E
@M02034:409:000000000-BFKT7:1:1101:23571:7175 1:N:0:27
AAAGTCGAGGTGCCTAAAGTGGCAACCCAGACTAATGCTCATGTTGGTGGTGTAGAGCTTCCTGTAGCCGCATGGCGTTCGTACTTAAATATGGAACTAACCATTCCAATTTTCGCTGTCTCTTATACACATCTCCGAGCCCACGAGACA
+
BBBBBFBBBBBBGGGFGGGGGGGHHHHGGHHGHHGHFHHHHGHHHHHGGGEFHHHFHHHHHGHGGHHGHGGGFGHHGGGGGGHHHHHHHHGHHGHHHHFGHHHHHHHHHHHHHHGGGGGHHHHHHHHFGHHHGHHFG/CFGGGGGCGGG?
@M02034:409:000000000-BFKT7:1:1101:21400:7179 1:N:0:27
AAAGTCGAGGTGCCTAAAGTGGCAACCCAGACTGGGGCG
+
ABBCBFBBCCCCGGGGGGGGGGGHHHHGGHH2B3BFG?E
@M02034:409:000000000-BFKT7:1:1101:19921:7185 1:N:0:27
AAAGTCGAGGTGCCTAAAGTGGCAACCCAGACTAAGAAGAATGTTG
+
ABBBBFBBBBBBGGGFGGGGFFGHHFGGGFHGHH3AGHHH3FFGFF
@M02034:409:000000000-BFKT7:1:1101:20196:7188 1:N:0:27
AAAGTCGAGGTGCCTAAAGTGGCAACCCAGACTCATCTGCCTGTTGGTGGTGTAGAGCTTCCTGTAGCCGCATGGCGTTCGTACTTAAATATGGAACTAACCATTCCAATTTTCGCTGTCTCTTATACACATCTCCGAGCCCACGAGACA
+
CCCCCFCCCCCCGGGGGGGFGGGHHHHGGHHGHHHHHFHHHHHHHHHGFGGGHHHHHHHHGHHHHHHHHGGFGGHHGGGGGGHHHHGHFHHHHHGFGHHHHHHHHHGHFGHHHHGGGGGFGHHHGHHHHHFHHHHHG/BDGGHGGFCGG?
@M02034:409:000000000-BFKT7:1:1101:18429:7188 1:N:0:27
AAAGTCGAGGTGCCTAAAGTGGCAACCCAGACTGGGCCGGGGGTTGGTGGTGTAGAGCTTCCTGTAGCCGCATGGCGTTCGTACTTAAATATGGAACTAACCATTCCAATTTTCGCTGTCTCTTATACACATCTCCGAGCCCACGAGACA
+
CCBBCFCBCCABGGGGGGGGGGGHHHHGGHHGHHHHHHEGGGGGGGGEFGEFFGGEHHHHHHHHGHHHHGGEGGHHGEGGGGHHHHHHHHGHHHFGHHGHHHHHHHGGHHHHHGGGGGGHHGGHHHGHGHHHHHHGECGGGGHGGGGGGF
@M02034:409:000000000-BFKT7:1:1101:18171:7189 1:N:0:27
AAAGTCGAGGTGCCTAAAGTGGCAACCCAGACTCCGGCGTATGTTGGTGGTGTAGAGCTTCCTGTAGCCGCATGGCGTTCGTACTTAAATATGGAACTAACCATTCCAATTTTCGCTGTCTCTTATACACATCTCCGAGCCCACGAGACA
+
CCCCCFCCCCCCGGGGGGGGGGGHHHHGGGHGHHHGGGGEEEHHHHHGGGGGGHHHHHHHHHHHHHHGHGGEFGHHGGGGGGGHHHHHHHGHHGFGFHHHGHHGHHHHFHHHHHGGGGGHHGHHGHGHFHFHHGDFDBFFGGGGGGC.E>
@M02034:409:000000000-BFKT7:1:1101:17265:7192 1:N:0:27
AAAGTCGAGGTGCCTAAAGTGGCAACCCAGACTAATAAGAATGTTGGTGGTGTAGAGCTTCCTGTAGCCGCATGGCGTTCGTACTTAAATATGGAACTAACCATTCCAATTTTCGCTGTCTCTTATACACATCTCCGAGCCCACGAGAC
+
A?AAAFAABBBBFGGGBGGGGFGHHHFGGGHGF335FBGBAFGHFGHEGGGFHGFFHHBGEFHHHAFFGGCEGGHHGGGGGGHHGHG3EHH4GBGHHHGCGHFGHHBGHGHGDB>EFEEFFGFHGHHHBFDGBHHHG?/</F/F<C@DG
@M02034:409:000000000-BFKT7:1:1101:17283:7196 1:N:0:27
AAAGTCGAGGTGCCTAAAGTGGCAACCCAGACTAATAAGAATGTTGGTGGTGTAGAGCTTCCTGTAGCCGCATGGCGTTCGTACTTAAATATGGAACTAACCATTCCAATTTTCGCTGTCTCTTATACACATCTCCGAGCCCACGAGACA
+
CCCCCFCCCCBBGGGGGGGGGGGHHHHGGHHGHHHHHGHHHGGHHHHGFGEFHHHHHHHHHHHHHHHHHGGEFGHHGGGGGGHHHHGGHHHHHGHHHHHHHHGHHHHHHHHHHHGGGGGGHHHHFHHHHHHHHHHHGGGDFGHGGGGGGF
@M02034:409:000000000-BFKT7:1:1101:9624:7196 1:N:0:27
AAAGTCGAGGTGCCTAAAGTGGCAACCCAGACTACTCATTATGTTGGTGGTGTAGAGCTTCCTGTAGCCGCATGGCGTTCGTACTTAAATATGGAACTAACCATTCCAATTTTCGCTGTCTCTTATACACATCTCCGAGCCCACGAGAC
+
BBBBAFAADDBBGGG5GFGFGGGHHHHGGHDGHHHHHHHBEFGHFHGGGGGGHHHHGBFHHGHFHHHGFEG0EEGGGGGGGECHHHHB@F4FGFG3FG3BFHFGHHGGDFFHHHGGC/?3GFGHGG4BBBBGHGDGA<DGGFHG?/<DE
@M02034:409:000000000-BFKT7:1:1101:26674:7201 1:N:0:27
AAAGTCGAGGTGCCTAAAGTGGCAACCCAGACTACTCATAAGGTTGGTGGTGTAGAGCTTCCTGTAGCCGCATGGCGTTCGTACTTAAATATGGAACTAACCATTCCAATTTTCGCTGTCTCTTATACACATCTCCGAG
+
AAAABF?ABBBBGFGGFGGFEFFGFGHGGHFFHHFHHHHHHBFGGFEAFEEFGAGE5DFGE3GGBAGFGGC?EFFFEEEEGEHFHGDFFFBGEFEDFHGHFFHF3GFF4B?GHGCG?/EBFGFH4FGHFFBBCGB1C/B
@M02034:409:000000000-BFKT7:1:1101:7651:7204 1:N:0:27
AAAGTCGAGGTGCCTAAAGTGGCAACCCAGACTCTTGATAGGGTTGGTGGTGTAGAGCTTCCTGTAGCCGCATGGCGTTCGTACTTAAATATGGAACTAACCATTCCAATTTTCGCTGTCTCTTATACACATCTCCGAGCCCACGAGACA
+
ABBCBFCBCDCDGGGGGGGGGGGHHHHGGHHGHHHHHHHHHHG3FEGGFFGFHFHDHGHHFHHHGHHFGGGGGGHHGFGGGGHHHHHGHHHHHHFFFHHHFHFHHHFFHHHHHH@EGGFHHHHHGH3HGFDHHGHHF/BCDGGEFGGGGC
@M02034:409:000000000-BFKT7:1:1101:12251:7208 1:N:0:27
AAAGTCGAGGTGCCTAAAGTGGCAACCCAGACTGGTGTGAGTGTTGGTGGTGTAGAGCTTCCTGTAGCCGCATGGCGTTCGTACTTAAATATGGAACTAACCATTCCAATTTTCGCTGTCTCTTATACACATCTCCGAGCCCACGAGACA
+
BBBBBFBBBBBBGGGGGGGFGGGHHHHGGHHGHHHGHHEHHHHHHHHEFFFFGHHGHHHHGHHHGGHGHGGEEGHHGEGGGGHHHHHHHHGHHHGGHHGGHHGHHHHGHHHHHHGGGGGHHHHHGHHHFHGHHHGHGCGCGGHGGGGGGG
@M02034:409:000000000-BFKT7:1:1101:14144:7209 1:N:0:27
AAAGTCGAGGTGCCTAAAGTGGCAACCCAGACTGATATGAAGGTTGGTGGTGTAGAGCTTCCTGTAGCCGCATGGCGTTCGTACTTAAATATGGAACTAACCATTCCAATTTTCGCTGTCTCTTATACACATCTCCGAGCCCACGAGACA
+
BBBBBFBABBABGGGGGGGFGGGGHHHGDHGGHHHHFHHHHHHHHHEEFEEFGGHEGHHHGHHHGFHFGEECFFHHGGGGGFFHFHHFHGHHHEFFFFHGHGGGHHHHEFHHGFFGGEEFHHGFFHGHHGBG2FDFF?DFCGEGGG?FDC
@M02034:409:000000000-BFKT7:1:1101:14589:7211 1:N:0:27
AAAGTCGAGGTGCCTAAAGTGGCAACCCAGACTGATTATGCTGTTGGTGGTGTAGTTCCTGTAGCCGCATGGCGTTCGTACTTAAATATGGAACTAACCATTCCAATTTTCGCTGTCTCTTATACACATCTCCGAGCCCACGAGACAGGC
+
BCCCAFCCCCCCGGGGGGGGGGGHHHHGGHHGHHHHHGHHHHHHHHHGGGGGHHHHHHHHHFHHHGGGEEFHFGGGFGGHHHHHGFHHHHHHFHHHGHHHHHHGHFGHHHFGGGGGHHHHFFHGFFFHHGHHHGGGGGAGGGCDGGGHGC
@M02034:409:000000000-BFKT7:1:1101:9741:7222 1:N:0:27
AAAGTCGAGGTGCCTAAAGTGGCAACCCAGACTCAGCCGCAGGTTGGTGGTGTAGAGCTTCCTGTAGCCGCATGGCGTTCGTACTTAAATATGGAACTAACCATTCCAATTTTCGCTGTCTCTTATACACATCTCCGAGCCCACGAGACA
+
CCCCCFCCCCCCGGGGGGGGGGGHHHHGGHHGHHHHHHGGGGGHHHGGGGGFHHHFGHHHHHHHHHHHHGGGGGHHGGGGGGHHHHHHHHHHHHHHGHHHHHGHHHGHGHHHHHGGGGGHHHHHHHHHGHFFHHHHECGGGGHGGGGGGB
@M02034:409:000000000-BFKT7:1:1101:25539:7222 1:N:0:27
AAAGTCGAGGTGCCTAAAGTGGCAACCCAGACTAAGCCGCATGTTGGTGGTGTAGAGC
+
BACCCFCBBBBBGGGGGGGFGGGHHHHGGHHGHFC3GCE2AEFHHHEA11E113D5A5
@M02034:409:000000000-BFKT7:1:1101:17535:7224 1:N:0:27
AAAGTCGAGGTGCCTAAAGTGGCAACCCAGACTCATCATAAGGTTGGTGGTGTAGAGCTTCCTGTAGCCGCATGGCGTTCGTACTTAAATATGGAACTAACCATTCCAATTTTCGCTGTCTCTTATACACATCTCCGAGCCCACGAGACA
+
CCCCCFCCCCBCGGGGGGGGGGGHHHHGGHHGHHHHHHHHHHHHHHGGFGEFHHHHHHHHHHHHGHHHHGGFGGHHGGGGGGHHHHHHHHHHHHGHGHHHHHHHHHHHHHHHHFGGGGGHHHHHHHHHHHGHHHHHGFGGGGHGGGGGGF
@M02034:409:000000000-BFKT7:1:1101:21175:7225 1:N:0:27
AAAGTCGAGGTGCCTAAAGTGGCAACCCAGACTGAGCGGCTTGTTGGTGGTGTAGAGCTTCCTGTAGCCGCATGGCGTTCGTACTTAAATATGGAACTAACCATTCCAATTTTCGCTGTCTCTTATACACATCTCCGAGCCCACGAGACA
+
CCCCCFCCCBBBGGGFGGGFGGGGHHHGGHHGHHGHHGGGGGGHHGHEFEEFGFHHHHHHHGHHHHHHHGG>EGHHGGGGGFHGHHED3GFGHHGHHFFFFHHGHHGEHHGGHHGCGDGHGHGHGHBHFFGHFHFGDBBCGGHGGGCEDF
@M02034:409:000000000-BFKT7:1:1101:16448:7235 1:N:0:27
AAAGTCGAGGTGCCTAAAGTGGCAACCCAGACTGCTAGGCCTGTTGGTGGTGTAGAGCTTCCTGTAGCCGCATGGCGTTCGTACTTAAATATGGAACTAACCATTCCAATTTTCGCTGTCTCTTATACACATCCCGAGCCCACGAGACAG
+
CCBCCFCCCCCCGGGGGGGGGGGHHHHGGHHGHHHGHHHHHHGHHHHEFFEFHGHHHHHHHHHHHHHGHEGEGGHHGEGGGGHHHHHHGHHHHHFHHHHGHHHHHHHHHHHHHGGGGGGGHHHHHHHHHHGHHHEDEFFFGHGGGGCGHH
@M02034:409:000000000-BFKT7:1:1101:13775:7255 1:N:0:27
AAAGTCGAGGTGCCTAAAGTGGCAACCCAGACTAATAAGCATGTTGGTGGTGTAGAGCTTCCTGTAGCCGCATGGCGTTCGTACTTAAATATGGAACTAACCATTCCAATTTTCGCTGTCTCTTATACACATCTCCGAGCCCACGAGACA
+
BBBBBFBBB@BBGGGGGGGGGFGHHHHGGHHGHHHHHHFHHHHHHHHGGGEFFGHHHGHHHGHHHHHHHGGEGGHHGGGGGGHFHHHGFHFHHHHFHHHHHHHGFHHH4BBGFHEFGFFHFHHHHHHHGHHHHHHBF/CFGGHFGCFGGF
@M02034:409:000000000-BFKT7:1:1101:23622:7271 1:N:0:27
AAAGTCGAGGTGCCTAAAGTGGCAACCCAGACTCTGAATCAGGTTGGTGGTGTAGAGCTTCCTGTAGCCGCATGGCGTTCGTACTTAAATATGGAACTAACCATTCCAATTTTCGCTGTCTCTTATACACATCTCCGAGCCCACGAGACA
+
CCCCCFCCCCCCGGGGGGGGGGGHHHHGGHHGHFHFHHHHHHHHHHGFFCGGGFGEHHHHFHHHHGHGGGGEEGFCEGGGGGFHHHHBGHHGGH33BFFGFFEGGHFFGHHHHHGGGGGHHHHHFHGHHGGFHHFGG?GGGGGGGFFDG?
@M02034:409:000000000-BFKT7:1:1101:14799:7279 1:N:0:27
AAAGTCGAGGTGCCTAAAGTGGCAACCCAGACTACTACGCATGTTGGTGGTGTAGAGCTTCCTGTAGCCGCATGGCGTTCGTACTTAAATATGGAACTAACCATTCCAATTTTCGCTGTCTCTTATACACATCTCCGAGCCCACGAGACA
+
BBCCBFCCCDBCGGGGGGGGGGGGHHHGGHHGGHHHHHGGGGGHHHHFFGEFHHGGHHHHHHHHFGHHHGGEGGHHGGGGGGHHHHFGHHHHHHHGHHHHHHGHHHGHFHHHHHGGGGGHHHHHHHHGGHGFGGHGF@FCGGHGGCGCGB
@M02034:409:000000000-BFKT7:1:1101:17621:7290 1:N:0:27
AAAGTCGAGGTGCCTAAAGTGGCAACCCAGACTTGTGCGAGTGTTGGTGGTGTAGAGCTTCCTGTAGCCGCATGGCGTTCGTACTTAAATATGGAACTAACCATTCCAATTTTCGCTGTCTCTTATACACATCTCCGAGCCCACGAGACA
+
CCCCCFCCCCBBGGGGFGGGGGGHHHHGGHHGHHHHHHGEGGHHHHHGFGEFHHHGHHHHHHHFGHHHHGGGGGHHGGGGGGHHHHGGHHHHHGHGHHFGHHHHHHGHGHHHHHGGGGGHHHHHHHGHGHGHHHHHFCDCGGHGFGGGGF
@M02034:409:000000000-BFKT7:1:1101:23327:7292 1:N:0:27
AAAGTCGAGGTGCCTAAAGTGGCAACCCAGACTGATATGATGGTTGGTGGTGTAGAGCTTCCTGTAGCCGCATGGCGTTCGTACTTAAATATGGAACTAACCATTCCAATTTTCGCTGTCTCTTATACACATCTCCGAGCCCACGAGACA
+
CCCCCFCCCCBCGGGGGGGGGGGHHHHGGHHGHHHHHHHHHHHHHGGGFGGGGHHGHHHHHHHHHHHHHGGEFGHHGGGGGGHHHHHGGHHHHHHHHHHHHHGHHHGHHHHHHHGGGGGHHGHHFHFHHHHHHHDGGBFGGGHGFGGGGG
@M02034:409:000000000-BFKT7:1:1101:15056:7304 1:N:0:27
AAAGTCGAGGTGCCTAAAGTGGCAACCCAGACTAATAATAATGTTGGTGGTGTAGAGCTTCCTGTAGCCGCATGGCGTTCGTACTTAAATATGGAACTAACCATTCCAATTTTCGCTGTCTCTTATACACATCTCCGAGCCCACGAGACA
+
CCCCCFCBCCCCGGGGGFGFGGGHHHHGGCHGHHGHHHHHHGHHHHHGGGGGHHHGHGHHHHHHHHHHHGGGGGHHGGGGGGHHHHHHGHFHHGGHHHHHHHHHHHHHFGHHHHGGGGGHHHHHGHGHHHHHHHHHG?CGGGHGGGGGGC
@M02034:409:000000000-BFKT7:1:1101:14339:7309 1:N:0:27
AAAGTCGAGGTGCCTAAAGTGGCAACCCAGACTAGGGTGGGGGTTGGTGGTGTAGAGCTTCCTGTAGCCGCATGGCGTTCGTACTTAAATATGGAACTAACCATTCCAATTTTCGCTGTCTCTTATACACATCTCCGAGCCCACGAGACA
+
CCCCCFCBCBCCGGGGGGGGGGGHHHHGGHHGHHHHHFFGGGGGGGGFFGEFGFHHGHHHHHHHHHHHHGGGGGHHGEGGGFHHHHHHHHHHHHFHFHHHHGFHHHGHHHHHHHGGGGGHHHHHHHFHHHGHHHHHECCDGGHGGGGGGG
@M02034:409:000000000-BFKT7:1:1101:4560:7319 1:N:0:27
AAAGTCGAGGTGCCTAAAAGTGGCAACCCAGACTCATAGTAGTGTTGGTGGTGTAGAGCTTCCTGTAGCCGCATGGCGTTCGTACTTAAATATGGAACTAACCATTCCAATTTTCGCTGTCTCTTATACACATTCCGAGCCCACGAGAC
+
CCCCCFCABBCCGGGGGGGGGGFGHHGHGGHHGGHHHHHFGHGGGHHHEFGEFFHHHHHHGHHHHHHHHGGFEGGHHGGGGGFHHHHGHHHHHGHFFFHGFFGHGHHHHFGHHHGGGFGGHHHHHHHHFFHHHHHGGDCBDGHGGGGGG
@M02034:409:000000000-BFKT7:1:1101:18910:7322 1:N:0:27
AAAGTCGAGGTGCCTAAAGTGGCAACCCAGACTAAGGCGCAGGTTGGTGGTGTAGAGCTTCCTGTAGCCGCATGGCGTTCGTACTTAAATATGGAACTAACCATTCCAATTTTCGCTGTCTCTTATACACATCTCCGAGCCCACGAGAC
+
CCCCCFBCCCBCGGGGGGGGGGGHHHHGGHHGHHHHHHGGGGGGHHGGGGGFHHHGHHHHHHHHHHHHGGGGGGHHGGGGGGHHHHHHHHHHHHHHHHHHHHHHHHHHGGHHHHGGGDGHHHHHFHFHHHGHHHHFD@C@GFHGGGCGG
@M02034:409:000000000-BFKT7:1:1101:13625:7330 1:N:0:27
AAAGTCGAGGTGCCTAAAGTGGCAACCCAGACTAGGAATACGGTTGGTGGTGTAGAGCTTCCTGTAGCCGCATGGCGTTCGTACTTAAATATGGAACTAACCATTCCAATTTTCGCT
+
A?AAAF??1A11BGGBF11GG10B1FG0A0BFHBBGFGFBGHGAFECGG//BBDGFBFFGDGHHFHFDFE?EE/GHGCEE>EFAGHFD1GBF2BBDGHF>GABFBGGFDBGHHHGGG
@M02034:409:000000000-BFKT7:1:1101:14305:7341 1:N:0:27
AAAGTCGAGGTGCCTAAAGTGGCAACCCAGACTACGCATACGGTTGGTGGTGTAGAGCTTCCTGTAGCCGCATGGCGTTCGTACTTAAATATGGAACTAACCATTCCAATTTTCGCTGCTCTTATACACATCTCCGAGCCCACGAGACAG
+
CCCCCFCCCCCCGGGGGGGFGGGHHHHGGHHGHHHGGGGGHHGHGGGGGGGFGHHGHHHHHHHHHHHHHGGGGGHHGGGGGGHHHHHHHHHHHHHHGHHHHHHHHHHHHHHHHHGGGGGHHHHHHHGHHHHHHHHGGGGGGHGGGGGGHH
@M02034:409:000000000-BFKT7:1:1101:23370:7341 1:N:0:27
AAAGTCGAGGTGCCTAAAGTGGCAACCCAGACTGCGTCGGGTGTTGGTGGTGTAGAGCTTCCTGTAGCCGCATGGCGTTCGTACTTAAATATGGAACTAACCATTCCAATTTTCGCTGTCTCTTATACACATCTCCGAGCCCACGAGACA
+
CCCCBFCCCCCCGGGGGGGGGGGHHHHGGHHGHHHGEEGGGFEGGHHGGGGGHHHHGHHHHHHHHHHHHGGEGGHHGGGGGGHHHHHGBHHHHHHHHHHHHHHHHHGHGHHHHHGGGGGHHHHHHHHHHHHHGHGFE/@CFGGGGFGGG>
@M02034:409:000000000-BFKT7:1:1101:13640:7344 1:N:0:27
AAAGTCGAGGTGCCTAAAGTGGCAACCCAGACTAGGAATACGGTTGGTGGTGTAGAGCTTCCTGTAGCCGCATGGCGTTCGTACTTAAATATGGAACTAACCATTCCAATTTTCGCTGTCTCTTATACACATCTCCGAGCCCACGAGACA
+
CCCCCFCCBCCCGGGGGGGGGGGHHHHGGHHGHHHHGHHFHFGHFFGGFGEFHHHHHHHHHHHHHHHHHGGFGGHHGGGGGGGHHHHHHHHHHHFHFHFHHHHHHHHHHGHHHHGGGGGHHHHHGHHHHHGGHHHHD?DGGGHGGCDGD<
@M02034:409:000000000-BFKT7:1:1101:5593:7351 1:N:0:27
AAAGTCGAGGTGCCTAAAGTGGCAACCCAGACTACTACGGTTGTTGGTGGTGTAGAGCTTCCTGTAGCCGCATGGCGTTCGTACTTAAATATGGAACTAACCATTCCAATTTTCGCTGTCTCTTATACACATCTCCGAGCCCACGAGACA
+
BBCCBFCCCCBBGGGGGGGGFGGHHHHGGHHGHHHHHHGGFFEFHHGEFGGGHHHHHHHHHHHHHHHHGGGGGGHHGGGGGGHHHHHHHHHHHHFFFHGFHHFHHHGHHHHHHHGGGGGGFHHFFHFHHHFFHGFHGCCCGEEFGGGGGC
@M02034:409:000000000-BFKT7:1:1101:23383:7353 1:N:0:27
AAAGTCGAGGTGCCTAAAGTGGCAACCCAGACTGCGTCGGGTGTTGGTGGTGTAGAGCTTCCTGTAGCCGCATGGCGTTCGTACTTAAATATGGAACTAACCATTCCAATTTTCGCTGTCTCTTATACACATCTCCGAGCCCACGAGAC
+
AAAAAFBADBBBGGGFFGFGGGGHFHHGGHGGHHHGEGGGGGFFEHHGFGEFGFGFFEGHFGHHHGGGHFGFGGGHGGGFEGCGHG4?GHGHHH3FGHFFHHGHHHFFHGGHHHGFGGFFHHHHBD>@@FFGCFFDECDCGGHGGGGCD
@M02034:409:000000000-BFKT7:1:1101:8844:7353 1:N:0:27
AAAGTCGAGGTGCCTAAAGTGGCAACCCAGACTAAGACGCATGTTGGTGGTGTAGAGCTTCCTGTAGCCGCATGGCGTTCGTACTTAAATATGGAACTAACCATTCCAATTTTAGCTGTCTCTTATACACATCTCCGAGCCCACGAGACA
+
BBBBBDABBBAAGGGGGFFGGGGHGGHGGHHGHFFHHHGGGGGFHHAECAEFBFGBDFHHHFFAFGFGHGGGGGFFEEEFGFEAGFGE3FGGGFDGBBGC3G3FF4GDHGGH44BFGH3DDBFF?FBGFCGHEHB2?/><C</FC//?AF
@M02034:409:000000000-BFKT7:1:1101:15341:7368 1:N:0:27
AAAGTCGAGGTGCCTAAAGTGGCAACCCAGACTAATAATAGTGTTGGTGGTGTAGAGCTTCCTGTAGCCGCATGGCGTTCGTACTTAAATATGGAACTAACCATTCCAATTTTCGCTGTCTCTTATACACATCTCCGAGCCCACGAGACA
+
BABBBFBABDABGFGGAGGGFGGHHHHGGHCGHGHHFHGHCGHHHHGEFGEFGFBBGHHHHHHHHEFHHGGGGGHGGEGGGGHHHHHHFHGHHGGFFHFFHFHGHHHHGHHHHHGGGGGHHHHHFFHHFFBGHHHHGG?CGEHGCFGGGC
@M02034:409:000000000-BFKT7:1:1101:8491:7369 1:N:0:27
AAAGTCGAGGTGCCTAAAGTGGCAACCCAGACTGGTGTGAGGGTTGGTGGTGTAGAGCTTCCTGTAGCCGCATGGCGTTCGTACTTAAATATGGAACTAACCATTCCAATTTTCGCTGTCTCTTATACACATCTCCGAGCCCACGAGACA
+
CBCCBFCBCCCCGGGGGGGGGGGHHHHGGHHGHGHGGFEGHHGGGGGGGGGGHHHHHHHHHHHHHHHGHGGGGGHHGGGGGGBHHHHHHHFHHGFGFHHHHHHHHHHHGGHHHFGGGGGGHHHHFHGHFHHHGGHHGCGFGGHGGGGGGF
@M02034:409:000000000-BFKT7:1:1101:25598:7374 1:N:0:27
AAAGTCGAGGTGCCTAAAGTGGCAACCCAGACTGCGCCTCCTGTTGGTGGTGTAGAGCTTCCTGTAGCCGCATGGCGTTCGTACTTAAATATGGAACTAACCATTCCAATTTTCGCTGTCTCTTATACACATCTCCGAGCCCACGAGACA
+
BBBBBFBBBBAAGGGGGGGGGGGGHHHGGHHGHHHGGGGGHHHHHHHFGGFFHFHGBHHHHHHHGHHHHGGEEGHHGEGGGEGHHHGFHHGHHHGHHHHFHHHHHHHGHHHHHHGGGGGHHHHFHHHHHHHHHFHHGBCGGGHGGGGGGG
@M02034:409:000000000-BFKT7:1:1101:15361:7376 1:N:0:27
AAAGTCGAGGTGCCTAAAGTGGCAACCCAGACTAATAATAGTGTTGGTGGTGTAGAGCTTCCTGTAGCCGCATGGCGTTCGTACTTAAATATGGAACTAACCATTCCAATTTTCGCTGTCTCTTATACACATCTCCGAGCCCACGAGACA
+
CCCCCFCBBCBCGGGGGGGGGGGHHHHGEGEGHHHHHHHHHHHGHHHGGGGGHHHFHHHHHHHHHGHHHGGGGGHHGGGGGGHHHHGGHHFHHDDGBGGHHHGHHHGHHHHHHE?EGEEEHHHHGHGHGFBHFHDFB/BCFGEG?DCFGB
@M02034:409:000000000-BFKT7:1:1101:20557:7387 1:N:0:27
AAAGTCGAGGTGCCTAAAGTGGCAACCCAGACTATTAAGCATGTTGGTGGTGTAGAGCTTCCTGTAGCCGCATGGCGTTCGTACTTAAATATGGAACTAACCATTCCAATTTTCGCTGTCTCTTATACACATCTCCGAGCCCACGAGAC
+
CCCCCFCCCCCCGGGGGGGGGGGHHHHGGHHGHHHHHHHHHHHHHHHGGGEFHHHHHHHHHHHHHHHHHGGGGGHHGGGGGGHHHHHHHHHHHGHHGHHHHHHHHHHHHHHHHHGGGGGGHHHHHHHHHHGHHHGHGCGGGGHGGGGGG
@M02034:409:000000000-BFKT7:1:1101:9668:7393 1:N:0:27
AAAGTCGAGGTGCCTAAAGTGGCAACCCAGACTTTTCCTGCTGTTGGTGGTGTAGAGCTTCCTGTAGCCGCATGGCGTTCGTACTTAAATATGGAACTAACCATTCCAATTTTCGCTGTCTCTTATACACATCTCCGAGCCCACGAGACA
+
BBBBBFBBBBBAGGGGGGGGGGGHFHGGGHFGHHFHHGHHHGHHHHHEF2EFHEHFHBFGFFHHHFGFEEG?EEGAEGGGGFGHGHHBFHGHHHFDFHHHFC3BFGHB4BBGF4>?EGGB4FF?BFBGHFFFGHD2C?DCCGHGGG?EG?
@M02034:409:000000000-BFKT7:1:1101:12125:7395 1:N:0:27
AAAGTCGAGGTGCCTAAAGTGGCAACCCAGACTAAGAATAATGTTGGTGGTGTAGAGCTTCCTGTAGCCGCATGGCGTTCGTACTTAAATATGGAACTAACCATTCCAATTTTCGCTGTCTCTTATACACATCTCCGAGCCCACGAGACA
+
BBBBBFBBBBAACGGFFFGGGGGHFHHCGHHGHHCBFGHGHGHDFFAEFGEFHHH5DGFGFFHHFFHGGEEEEGHHGBEFEFHHHHHF3GDFGFDFFHFGCHHHGHFG4FGHHHGGGEGFFGHHHHEG4FBGGHGHGCGC/FEG/CGGCC
@M02034:409:000000000-BFKT7:1:1101:21840:7397 1:N:0:27
AAAGTCGAGGTGCCTAAAGTGGCAACCCAGACTAATAATAATGTTGGTGGTGTAGAGCTTCCTGTAGCCGCATGGCGTTCGTACTTAAATATGGAACTAACCATTCCAATTTTCGCTGTCTCTTATACACATCTCCGAGCCCACGAGACA
+
CCCCCFCCCDDDGGGGGGGGGGGHHHHGGGHCGHHHBDGFEFHHFHE22EECA3D5D5AB5FBGB5A5AAE0EE11>?0FE?2?FFGFDGHEFG33FEGH313B?4F44DFHD4/?E//B4BFE4?FFHBD2BDG2C/<CGGHCCCF?/?
@M02034:409:000000000-BFKT7:1:1101:20115:7401 1:N:0:27
AAAGTCGAGGTGCCTAAAGTGGCAACCCAGACTGGGGAGACTGTTGGTGGTGTAGAGCTTCCTGTAGCCGCATGGCGTTCGTACTTAAATATGGAACTAACCATTCCAATTTTCGCTGTCTCTTATACACATCCCGAGCCCACGAGACAG
+
AAABBFBBBBAAGGGFGGGGGGGHHFHEGHHGHHHGGGGGGHHHHHHFFGEFGHGFGGHHH3GGGHHHHGGCFGHHGFGFFGGHHHGFHHFHHHGHFHFHFHHHGHFHDFHHHGGFGGGGHHGGDGGHHHGHHEHDDGFFGHG/<C?EFH
@M02034:409:000000000-BFKT7:1:1101:17995:7413 1:N:0:27
AAAGTCGAGGTGCCTAAAGTGGCAACCCAGACTACGCAGAAGGTTGGTGGTGTAGAGCTTCCTGTAGCCGCATGGCGTTCGTACTTAAATATGGAACTAACCATTCCAATTTTCGCTGTCTCTTATACACATCTCCGAGCCCACGAGACA
+
ABBAAFBBBBAAGGGGFGFDGGGHHHHGGGGGHHHGGDEEGHHHHHGEFGFFG3G5EGGHGHHHHHHHHGGEEGHHGEFGGGEHHFFEGHGHHFBDFHHHHH3FGHFHHGHHHD@GGGEGFHHHGGGBFFFGCFG2D@//BEHGGFGGGF
@M02034:409:000000000-BFKT7:1:1101:25805:7419 1:N:0:27
AAAGTCGAGGTGCCTAAAGTGGCAACCCAGACTGGGAAGAAGGTTGGTGGTGTAGAGCTTCCTGTAGCCGCATGGCGTTCGTACTTAAATATGGAACTAACCATTCCAATTTTCGCTGTCTCTTATACACATCTCCGAGCCCACGAGACA
+
CCCCCFCCCCCCGGGGGGGGGGGHHHGGGHHGHHHHHHGHHHHHHHGEFGEFHHHGHHHHHHHHHHHHHGGEGGHHGGGGGGHHHHHHHHHHHHEHFHGHHHHHHHGHHHHHHHGGGGGHHHHHHHHHGHHHHHGHGCGCGGHGGGGDGB
@M02034:409:000000000-BFKT7:1:1101:17172:7432 1:N:0:27
AAAGTCGAGGTGCCTAAAGTGGCAACCCAGACTCCTTGTCCTGTTGGTGGTGTAGAGCTTCCTGTAGCCGCATGGCGTTCGTACTTAAATATGGAACTAACCATTCCAATTTTCGCTGTCTCTTATACACATCTCCGAGCCCACGAGACA
+
CCCCCFCCCCCCGGGGGGGGGGGHHHHGGHHGHHHHHHHHHHHHHHHGGGGFHHHGHHHHHHHHHHHHFGGEFGHHGGGGGGHHHHGHHHGHHHHFHHGFHFHGHHGHHHHHHHGGGGGFGHHHGHGHGGGHHGFGGCFGGGHGGGGGGB
@M02034:409:000000000-BFKT7:1:1101:7984:7454 1:N:0:27
AAAGTCGAGGTGCCTAAAGTGGCAACCCAGACTACTAGGAATGTTGGTGGTGTAGAGCTTCCTGTAGCCGCATGGCGTTCGTACTTAAATATGGAACTAACCATTCCAATTTTCGCTGTCTCTTATACACATCTCCGAGCCCACGAGACA
+
CCCCCFCCCBCCGGGGGGGGGGGGHHHGGHHGHGGG5G33FF3ADGA222EAA3D555AB5FE5A5D53AE0EEE1>>>A1B211@E@3BG4BF33FFHH313B?4F44D?G44/>E<<?BGFE4?DEHBFCHFFHDBC@DFC/BCGF/?
@M02034:409:000000000-BFKT7:1:1101:11869:7461 1:N:0:27
AAAGTCGAGGTGCTAAAGTGGCAACCCAGACTCCGTCTGCGGTTGGTGGTGTAGAGCTTCCTGTAGCCGCATGGCGTTCGTACTTAAATATGGAACTAACCATTCCAATTTTCGCTGTCTCTTATACACATCTCCGAGCCCACGAGACAG
+
A>AAAFB3ADAAGGGGGGGGGGFHHGGDHGGHHGGDHFGHGGGGGGEFEEFHHHGHHGHFGHHHHH5EEECFFGFEEFGGEGEHHFB3F4BGBFGF33B3?DBGHFF4?FGF4EDAEGFH3GFFFBFHEBBCGBGDCFF/FH/<C@D.<C
@M02034:409:000000000-BFKT7:1:1101:7294:7465 1:N:0:27
AAAGTCGAGGTGCCTAAAGTGGCAACCCAGACTCGTAAGGATGTTGGTGGTGTAGAGCTTCCTGTAGCCGCATGGCGTTCGTACTTAAATATGGAACTAACCATTCCAATTTTCGCTGTCTCTTATACACATCTCCGAGCCCACGAGACA
+
BBBBAFBBBBBBGGGGBGGGGGGHHHHGGHHGHHGHGHHHHHHHHHGEFGEFHFHHHHHHGHHHFFHGHGGGGGHHGEEFGGGHHHHGBGGHHHEGFHHHHHEGHHFHFGHHHHGGGGGEHHHHHHHHFHFHHHHFGBC@DGEGGGGGGF
@M02034:409:000000000-BFKT7:1:1101:13480:7479 1:N:0:27
AAAGTCGAGGTGCCTAAAGTGGCAACCCAGACTCATCCTCAGGTTGGTGGTGTAGAGCTTCCTGTAGCCGCATGGCGTTCGTACTTAAATATGGAACTAACCATTCCAATTTTCGCTGTCTCTTATACAATCTCCGAGCCCACGAGACAG
+
CCCCCFCCCCCCGGGGGGGGGGGHHHHGGHHGHHHHHHHGHHHHGHGGFGGGHHHEGHHHHHHHHHHGHGGFGGGGGGGGGGHHHHHFGGHHHHFGHHHHHHGGHHHGHHHHHHGGGGGHHHHHDHGHGHGHHHFGDGGGGHGGCGGGGH
@M02034:409:000000000-BFKT7:1:1101:21109:7484 1:N:0:27
AAAGTCGAGGTGCCTAAAGTGGCAACCCAGACTGATGTTCGTGTTGGTGGTGTAGAGCTTCCTGTAGCCGCATGGCGTTCGTACTTAAATATGGAACTAACCATTCCAATTTTCGCTGTCTCTTATACACATCTCCGAGCCCACGAGACA
+
CCCBCFCCCBAAGGGGGGGGGFGHHHHCGGHGHHHHHHHHGGGHHGHEGGGFHHHFHHHHHHHHHHHHHGGGGGHHGGGGGGHHHHGEHHHHHGHHHHFGHHGHHHHHFHHHHHGGGAGGHFFFHHGHBGBGGHFFGCCBFGHGGGGGGH
@M02034:409:000000000-BFKT7:1:1101:12694:7488 1:N:0:27
AAAGTCGAGGTGCCTAAAGTGGCAACCCAGACTAATAAGAGGGTTGGTGGTGTAGAGCTTCCTGTAGCCGCATGGCGTTCGTACTTAAATATGGAACTAACCATTCCAATTTTCGCTGTCTCTTATACACATCTCCGAGCCCACGAGAC
+
CBCCCFCBCCCCGGGGGGGGGGGGHHHGGHHGHHHFA5F53BFEGGGGGGGGHHHGHHHHHHHHHHHHHGGGGGHHGGGGGGHHHHHHHHHHHHHHHHHHHHGHHHHHGHHHHHGGGGGHGHHHHHHHHHHHHHHHFGGGGGHGGGGGG
@M02034:409:000000000-BFKT7:1:1101:6119:7494 1:N:0:27
AAAGTCGAGGTGCCTAAAGTGGCAACCCAGACTACGGGTCAGGTTGGTGGTGTAGAGCTTCCTGTAGCCGCATGGCGTTCGTACTTAAATATGGAACTAACCATTCCAATTTTCGCTGTCTCTTATACACATCTCCGAGCCCACGAGACA
+
BABCCFCBDBCCGGGGGGGFGGGHHHHGGHHGHHHGGGCGHHHHHHGGGGGFGHHGGGHHHHHHGHHGHEEGGGHHGGGGGGFHHHHFEGGHHHGHGHGHHHGHHHHFFGHHHHGEGGGHGFHHFHFHHHFHFHDDD/B@FGHGGGGDGF
@M02034:409:000000000-BFKT7:1:1101:21166:7495 1:N:0:27
AAAGTCGAGGTGCCTAAAGTGGCAACCCAGACTAATACTGCGGTTGGTGGTGTAGAGCTTCCTGTAGCCGCATGGCGTTCGTACTTAAATATGGAACTAACCATTCCAATTTTCGCTGTCTCTTATACACATCTCCGAGCCCACGAGAC
+
BBBBCFCCCCCCGGGGGGGGGGGHHHHGGHHGHHGHHHHHHGGGGGGEFGFFHFGFGHHHHHHHHHHHHGGGGGHHGGGGGGHHHHFGDGFHHGFFHHHFHHHHHHHHHGHHHHGGGGGGHHHHFHHFHHHHHHFHGCGCGGHGGGFFF
@M02034:409:000000000-BFKT7:1:1101:4150:7497 1:N:0:27
AAAGTCGAGGTGCCTAAAGTGGCAACCCAGACTACGAAGGCTGTTGGTGGTGTAGAGCTTCCTGTAGCCGCATGGCGTTCGTACTTAAATATGGAACTAACCATTCCAATTTTCGCTGTCTCTTATACACATCTCCGAGCCCACGAGAC
+
AAAABFBADBBBGGGGGGGFGGGHHHHGGHHGHHHGEHFGHHFHHHHGGGGGHFGDGHHHFBGHHHHFHFEEEFHHGGGEFGHHGHHGFHGHHGE3FGDCGGFGHFGHGBGHHGFGGEGFHHHHFHFG3GEGGGHHD<DFCFFGGGC/C
@M02034:409:000000000-BFKT7:1:1101:20795:7509 1:N:0:27
AAAGTCGAGGTGCCTAAAGTGGCAACCCAGACTAGGGAGGATGTTGGTGGTGTAGAGCTTCCTGTAGCCGCATGGCGTTCGTACTTAAATATGGAACTAACCATTCCAATTTTCGCTGTCTCTTATACACATCTCCGAGCCCACGAGAC
+
BABABFBBDBABGGGGGGGGFGGGHHHEGCGFH3A3FHECEGHHHFHGG?FFHHHA5HHHFFHHFFGHHGGEEFFHGGGGGGHHHHD3@FGFHEGHHH33GHEFH4GFHFGGFGGGEEEHHHGGGGDDDG2GFGGHGCGGCGHEC@G?F
@M02034:409:000000000-BFKT7:1:1101:19010:7509 1:N:0:27
AAAGTCGAGGTGCCTAAAGTGGCAACCCAGACTTGGAGTAGGGTTGGTGGTGTAGAGCTTCCTGTAGCCGCATGGCGTTCGTACTTAAATATGGAACTAACCATTCCAATTTTCGCTGTCTCTTATACACATCTCCGAGCCCACGAGAC
+
CCCCCFCCCCCBGGGGGGGGGGGHHHHGGHHGHHHGGHHHHHGHHGGGGGGFHHHGHHHHHHHHHHHHHGGGEGHHGGGGGGHHHHGGHHHHHFGBFGHGHHHHHHGHFGHHHHGGGGGGHHHHHHFHGHGHHHHHGC@DGGHGGGGDG
@M02034:409:000000000-BFKT7:1:1101:27181:7510 1:N:0:27
AAAGTCGAGGTGCCTAAAGTGGCAACCCAGACTGCGCATCTTGTTGGTGGTGTAGAGCTTCCTGTAGCCGCATGGCGTTCGTACTTAAATATGGAACTAACCATTCCAATTTTCGCTGTCTCTTATACACATCTCCGAGCCCACGAGACA
+
CDDCCFDDCCCBGGGGGGGGGGGHHHHGGHHGHHGGGGGGHHHHHHHEFGEFHHHHHHHHHHHHHHHHHGGGGGHHGGGGGGHHGHHFHHHHHGGHGHHHHHHHHHHHHHHHHHGGGGGGHHHHHHHHHHHHHHGHF?FCDGHGGGGGG>
@M02034:409:000000000-BFKT7:1:1101:20387:7519 1:N:0:27
AAAGTCGAGGTGCCTAAAGTGGCAACCCAGACTCCGTGGCAGGTTGGTGGTGTAGAGCTTCCTGTAGCCGCATGGCGTTCGTACTTAAATATGGAACTAACCATTCCAATTTTCGCTGTCTCTTATACACATCTCCGAGCCCACGAGACA
+
BBBBBFBBBBAAGGGGGGGGGGGHHHFEAGHGHHHGHGGGHGGHHHGEFAEFGFGAGHHHHHHHGHHHHGGCEGHHGEGFGEHHGHHHFGGHHHGGHHBHHHFGHHHGFGGHHFGGGGFHGHHH?FFGHHEGHHHDD/CFGGHGG?C?A>
@M02034:409:000000000-BFKT7:1:1101:17337:7524 1:N:0:27
AAAGTCGAGGTGCCTAAAGTGGCAACCCAGACTAGGGGGGAGGTTGGTGGTGTAGAGCTTCCTGTAGCCGCATGGCGTTCGTACTTAAATATGGAACTAACCATTCCAATTTTCGCTGTCTCTTATACACATCTCCGAGCCCACGAGACA
+
A1AAAFAADDAAGGG1GBFBGFGF1FGFGHGGH1FHC?EGEGGGHGCCFFBFHHH>GHGHFHHHHHGHHGG@CGHHGGGGGGHGHHBGEGHHHBDGGGDB/FFCGCHHFGFFHHGGGGGGGGGF0FFGFG09CFFFE@?AGGGE;@?FFF
@M02034:409:000000000-BFKT7:1:1101:10905:7524 1:N:0:27
AAAGTCGAGGTGCCTAAAGTGGCAACCCAGACTAATACGATGGTTGGTGGTGTAGAGCTTCCTGTAGCCGCATGGCGTTCGTACTTAAATATGGAACTAACCATTCCAATTTTCGCTGTCTCTTATACACATCTCCGAGCCCACGAGACA
+
BBBBBFBBBBABGGGGCGGGGGGGHHHGGHHGHHGHFHHGHGGHGGFEGGEFFDGGHHHHHHHHHHHHGGGEEGHHGGGGGGHHHHHHHHGGHBGHHHGHHHHHGHGHEHHHHHGGGGGFHHHHHHHHHHGFHHHHG@C?CFHGCCGFA<
@M02034:409:000000000-BFKT7:1:1101:5619:7525 1:N:0:27
AAAGTCGAGGTGCCTAAAGTGGCAACCCAGACTAAGAATAAGGTTGGTGGTGTAGAGCTTCCTGTAGCCGCATGGCGTTCGTACTTAAATATGGAACTAACCATTCCAATTTTCGCTGTCTCTTATACACATCTCCGAGCCCACGAGAC
+
BBBBBFCCCCCCGGGGGGGGGGGHHHHGGHHGHHFGGHGHHHGHGHGGGGGGHHGGGHHHHGHHGHHHHGGCEGHHGGGGGGHHHHGGFGGHHHGHHHFHHHHGHHHHHGHHHFEGGGGHHGHHFGGGHHGHHHDHG<D?FGHGGFGDG
@M02034:409:000000000-BFKT7:1:1101:7908:7530 1:N:0:27
AAAGTCGAGGTGCCTAAAGTGGCAACCCAGACTAATACTAATGTTGGTGGTGTAGAGCTTCCTGTAGCCGCATGGCGTTCGTACTTAAATATGGAACTAACCATTCCAATTTTCGCTGTCTCTTATACACATCTCCGAGCCCACGAGACA
+
BBBBBFBBBBBBGGGGFGGDGGGHHHHGGHHGHHHHHHHHHHHGHHHEFEGGHFGBFGHHHHHGHHHHFGGEGGHHGGGGGGHHHHGGFHHHHHGGBGFHHHGHHHHHHHHHHHGGGGGGFHHHHHBHHH2F?FDH?/>B@FHGG/CGGF
@M02034:409:000000000-BFKT7:1:1101:11841:7532 1:N:0:27
AAAGTCGAGGTGCCTAAAGTGGCAACCCAGACTCATCCGTCTGTTGGTGGTGTAGAGCTTCCTGTAGCCGCATGGCGTTCGTACTTAAATATGGAACTAACCATTCCAATTTTCGCTGTCTCTTATACACATCTCCGAGCCCACGAGACA
+
BBBBBFBBBBBBGGGGGFGGGGGHHHHGCHHGHHHGHHGGHHGHGGGAFFEFFGHFGHHHHHHHHHHHGGGGGGHGGCGFGGHHHHFGHHGEHEGF@EGFFFHGHHHHFHHHHEEFGGEEHFHHFHFFGHBHCHGEFCDCGGHGGGGGGB
@M02034:409:000000000-BFKT7:1:1101:7274:7538 1:N:0:27
AAAGTCGAGGTGCCTAAAGTGGCAACCCAGACTCCGTCTCGTGTTGGTGGTGTAGAGCTTCCTGTAGCCGCATGGCGTTCGTACTTAAATATGGAACTAACCATTCCAATTTTCGCTGTCTCTTATACACATCTCCGAGCCCACGAGAC
+
BBBBBFBBBBBBGGGBFGGGGGGHHHHGFFGGHHHGGHHGHGDHHHHGGGEFGGHFGGHHHHHHHHHHHGGGGGHHGGGFGGFHGHFBGHHHHGFGHHBGFFHHHHHHGFGHHHGGGGGGHGHHFHFHDGHHHHF2</C@GGGGGGGGG
@M02034:409:000000000-BFKT7:1:1101:9156:7541 1:N:0:27
AAAGTCGAGGTGCCTAAAGTGGCAACCCAGACTAAGAATCAGGTTG
+
AABBAFBCCCCCGGGGGGGGGGGHHHHGGGGGHHHH35FDGHHHDG
@M02034:409:000000000-BFKT7:1:1101:26068:7546 1:N:0:27
AAAGTCGAGGTGCCTAAAGTGGCAACCCAGACTCCGCCGACTGTTGGTGGTGTAGAGCTTCCTGTAGCCGCATGGCGTTCGTACTTAAATATGGAACTAACCATTCCAATTTTCGCTGTCTCTTATACACATCTCCGAGCCCACGAGACA
+
BBBABFBBBBAAGGGGGGGGGGGHFHHGGHHGHGHGGGGGGGGHHHGGGGEFHHHGHHGHFHHHHFHFGGGGGGHHGEFGGGGHHHFGFGDGHHHHGGGFHHHHFHHHGGHHHHGGGGGHHFHHHHGGBGEHGHHHG@C//FHGC@FGGF
@M02034:409:000000000-BFKT7:1:1101:7290:7547 1:N:0:27
AAAGTCGAGGTGCCTAAAGTGGCAACCCAGACTCCGTCTCGTGTTGGTGGTGTAGAGCTTCCTGTAGCCGCATGGCGTTCGTACTTAAATATGGAACTAACCATTCCAATTTTCGCTGTCTCTTATACACATCTCCGAGCCCACGAGACA
+
BBBBAFBADDABGGGGEDGFGGGHGHHGGHHGHHHGGGHHHGHFHHHGGGGGEFHGFHHHHHHHHHHHHGGFGGGFGFGGGGGHHHHGHHHHHHFHFHHFHHHGHHFF4GHHHFGGGDGHGHHHHHFHFFEHGFBDD<CCGFEGGGGDDC
@M02034:409:000000000-BFKT7:1:1101:17599:7550 1:N:0:27
AAAGTCGAGGTGCCTAAAGTGGCAACCCAGACTGTTGCGAATGTTGGTGGTGTAGAGCTTCCTGTAGCCGCATGGCGTTCGTACTTAAATATGGAACTAACCATTCCAATTTTCGCTGTCTCTTATACACATCTCCGAGCCCACGAGACA
+
CCCCCFCCCCBCGGGGGGGGGGGHHHHGGHGGHGHHHHGGGGHHHHGGFGEFHFHFHHHHHHHHHHHHHGG@EGHHGGGGGGFHHHFBGHHHHHHGHHHHHHGHHHHHHHHHHHGGGGGHGHHHGHFHFGHHHHHGG@DCGGHGGFCGGC
@M02034:409:000000000-BFKT7:1:1101:21153:7551 1:N:0:27
AAAGTCGAGGTGCCTAAAGTGGCAACCCAGACTCTGCCTGAGGTTGGTGGTGTAGAGCTTCCTGTAGCCGCATGGCGTTCGTACTTAAATATGGAACTAACCATTCCAATTTTCGCTGTCTCTTATACACATCTCCGAGCCCACGAGACA
+
BBBBBFBA3DABGGGGFGGGGGGGFHHGGHGGGHHGHHHHFGGHHHGGGGEFGHHEHGGHHHHGGHHHHGGCFGGHGGGGGGHHHHFF3FGHHGHGHH@?BGEGHHGHFGGGHHEGGGGFGFHG4G3GGHGHHHGHFC/>BFGGC//CEF
@M02034:409:000000000-BFKT7:1:1101:21170:7560 1:N:0:27
AAAGTCGAGGTGCCTAAAGTGGCAACCCAGACTCTGCCTGAGGTTGGTGGTGTAGAGCTTCCTGTAGCCGCATGGCGTTCGTACTTAAATATGGAACTAACCATTCCAATTTTCGCTGTCTCTTATACACATCTCCGAGCCCACGAGACA
+
AAB?AFAABDBBGGGG4FGDGFFBFHGGCGFFGHH5GGHHGHG3BGEDFDEFHHFFHHHHHHGHFFHHGCEEEEGHGGFFGGGEEHGF@44FGBF3FFFGFFHHGDDB4FFFHBEEGGGFGFHFGGFG?CFCCGB2E/B/@FFGGCGGGF
@M02034:409:000000000-BFKT7:1:1101:4677:7563 1:N:0:27
AAAGTCGAGGTGCCTAAAGTGGCAACCCAGAATGTTGGTGGTGTAGAGCTTCCTGTAGCCGCATGGCGTTCGTACTTAAATATGGAACTAACCATTCCAATTTTCGCTGTCTCTTATACACATCTCCGAGCCCACGAGACAGGCAGAAAT
+
AABAAFBACCCCGGGGGGFFGGFFHHHGGHHHHHHHHHGGGGGHHHHHHHHHHHHGHHHHEEEGGHGEEFGGGHHGHHGGGHHHHGGHHGHHHHHHGFHHHHHHHGGGGGHHHHHHHHHHHHHHHHFE/>/B?GFB/BEDHHGGEGAGHF
@M02034:409:000000000-BFKT7:1:1101:26551:7567 1:N:0:27
AAAGTCGAGGTGCCTAAAGTGGCAACCCAGACTACGACGGATGTTGGTGGTGTAGAGCTTCCTGTAGCCGCATGGCGTTCGTACTTAAATATGGAACTAACCATTCCAATTTTCGCTGTCTCTTATACACATCTCCGAGCCCACGAGAC
+
AAAABFBBDBBBGGGGGCFGGGGHHHHGGGHGHHHGEFGF2EEFGHHGFGAFGGHHGFGHHHHHGGGGEEEFGGHGGGGGGGHGHHEGFGEGHHBGFGFGHHHHEHGHFGGGHGGAAFGGHHHHGFDHDGFH2@@FECCGG/GFDGGDD
@M02034:409:000000000-BFKT7:1:1101:12785:7578 1:N:0:27
AAAGTCGAGGTGCCTAAAGTGGCAACCCAGACTGGGGGTCCGGTTGGTGGTGTAGAGCTTCCTGTAGCCGCATGGCGTTCGTACTTAAATATGGAACTAACCATTCCAATTTTCGCTGTCTCTTATACACATCTCCGAGCCCACGAGACA
+
BBBBBFBBBBBBGGGGGGGFGGGHHHHGGHHGHHHHGGGGHGGGGGGGGGFFHGHHHHHHHHHHHHHHHGGFGGHHGEFFGGHHHHGHHHHGHGEGHHHHHHHHHHHHHGHHHFFGGGGHHHHHHHHHFHFHHHGHGCFDGGHGGGCDFG
@M02034:409:000000000-BFKT7:1:1101:19056:7578 1:N:0:27
AAAGTCGAGGTGCCTAAAGTGGCAACCCAGACTCCGCATCATGTTGGTGGTGTAGAGCTTCCTGTAGCCGCATGGCGTTCGTACTTAAATATGGAACTAACCATTCCAATTTTCGCTGTCTCTTATACACATCTCCGAGCCCACGAGAC
+
CCCCCFCCCCCCGGGGGGGFGGGHHHHGGHGGHHHCGGGGHHHHHHGGEGGFHHHFGHHHHHHHHHHHGGGGGGGHGGGGGGHHHHHFFHGHHFGHHHHGGHGGHHHHEGHHHHGGG?EGHGHHBHDG?FDHHHHGGFF@CGHGC/AEG
@M02034:409:000000000-BFKT7:1:1101:11740:7578 1:N:0:27
AAAGTCGAGGTGCCTAAATTGGCAACCCAGACTGGGGTGGGGGTTGGTGGTGTAGAGCTTCCTGTAGCCGCATGGCGTTCGTACTTAAATATGGAACTAACCATTCCAATTTTCGCTGTCTCTTATACACATCTCCGAGCCCACGAGACA
+
CCCCCFCBCCCCGGGGGGGGGGHHHHHGGHHGHF2GG2AEGCGGGEEEFEGGGDF5BEGHEHHHHDFBFGG/EEGAEAEGDE?FGHH3GHHFHE3?GHHHC02BGDG33DFHFB@GGEBFHGGHFG1DGCDGFHHBE?CGCEEGCDCGGC
@M02034:409:000000000-BFKT7:1:1101:11065:7582 1:N:0:27
AAAGTCGAGGTGCCTAAAGTGGCAACCCAGACTAAGGAGCATGTTGGTGGTGTAGAGCTTCCTGTAGCCGCATGGCGTTCGTACTTAAATATGGAACTAACCATTCCAATTTTCGCTGTCTCTTATACACATCTCCGAGCCCACGAGACA
+
BAABBFBBBBB@GBGFFFGFFGGHCHCEFFGGHHGHGCGGEGF5FFHG2EBBAEGG5FHHHFGHFAG5BEE>FEHAEEGEGE2GHHHGFBEGHHFGBGDGFHEG3FDG4?BFH4EEEFGF444F4FFFDB2?FGGD/@C/<CGFC@@DDG
@M02034:409:000000000-BFKT7:1:1101:21892:7585 1:N:0:27
AAAGTCGAGGTGCCTAAAGTGGCAACCCAGACTATGAAGCCTGTTGGTGGTGTAGAGCTTCCTGTAGCCGCATGGCGTTCGTACTTAAATATGGAACTAACCATTCCAATTTTCGCTGTCTCTTATACACATCTCCGAGCCCACGAGACA
+
CCCCCFCCCCCCGGGGGGGFGGGHHHHGGHHGHHHHHHHHHHHHHHHEFGFFHHHGHHHHHHHHGHHHHGGEGGHHGGGGGGHHHHHHHHHHHHHHHHHHHHHHHHHHFGHHHHGGGGGHHHHHHHHHHHHHHHHHFCCGGGHGGGGDGH
@M02034:409:000000000-BFKT7:1:1101:11047:7587 1:N:0:27
AAAGTCGAGGTGCCTAAAGTGGCAACCCAGACTAAGGAGCATGTTGGTGGTGTAGAGCTTCCTGTAGCCGCATGGCGTTCGTACTTAAATATGGAACTAACCATTCCAATTTTCGCTGTCTCTTATACACATCTCCGAGCCCACGAGACA
+
CCCCCFCCCCABGGGGGGGGGGGHHHHGGGHGHHHHHGHHHHHHHHHGGGFFHHHGGHHHHHHHHHHHHGGGGGHHGEGGGGHHHHGHHHHHHFHHHHGHHHHHHHGHFGHHHFGGGGGGHGHHGHGHFHEHFHHHG/DCGGHGGGGGGB
@M02034:409:000000000-BFKT7:1:1101:7750:7590 1:N:0:27
AAAGTCGAGGTGCCTAAAGTGGCAACCCAGACTACTCAGGCTGTTGGTGGTGTAGAGCTTCCTGTAGCCGCATGGCGTTCGTACTTAAATATGGAACTAACCATTCCAATTTTCGCTGTCTCTTATACACATCTCCGAGCCCACGAGACA
+
BBBBBFBADBBBGGGGG4FGGGGHHHHGGHHGHHHHHFHHHHGHHGHEFE?FHHHHHHHHFHFHHHHHHGGEEEHHGGGGGGHHHHHEGHFHHGFGHHHEFGFGFF4?GGHHHGGGGGGFHHHHGHHGGHBFF?BBA<@?DGHGGFGGD<
@M02034:409:000000000-BFKT7:1:1101:4640:7594 1:N:0:27
AAAGTCGAGGTGCCTAAAGTGGCAACCCAGACTCCGAAGCAGGTTGGTGGTGTAGAGCTTCCTGTAGCCGCATGGCGTTCGTACTTAAATATGGAACTAACCATTCCAATTTTCGCTGTCTCTTATACACATCTCCGAGCCCACGAGACA
+
CCCCCFCBCCCBGGGGGGGGGGGHHHHGGHHGHHHGGGGGHHHFGHGGGGGGHFGAF5GHHFBHGGHFHFCEEEHFFFEGGEHHHHBGHHHHHHBFFHHHCGHGHHHFFGHHHFEDGGGHHGGGDHFHHCFGFHGFGCGGGEAFDCCGGF
@M02034:409:000000000-BFKT7:1:1101:7997:7596 1:N:0:27
AAAGTCGAGGTGCCTAAAGTGGCAACCCAGACTAATAAGAATGTTGGTGGTGTAGAGCTTCCTGTAGCCGCATGGCGTTCGTACTTAAATATGGAACTAACCATTCCAATTTTCGCTGTCTCTTATACACATCTCCGAGCCCACGAGAC
+
BBBBBFBBDDBBGGGGGGGGGGGHHHHGGHHGHHHGFHHHGFGGHFFGGGGGHHHGHHHHHFFHHHHFHGGGGGHHFFGGGGHHHHGGHHHHHGHHHHHHHHGGHHHHHGHHHGFGGGGEHHHHHHHHGHFHHHDGG/CCFEHFGCDDE
@M02034:409:000000000-BFKT7:1:1101:13413:7598 1:N:0:27
AAAGTCGAGGTGCCTAAAGTGGCAACCCAGACTCCGCAGCATGTTGGTGGTGTAGAGCTTCCTGTAGCCGCATGGCGTTCGTACTTAAATATGGAACTAACCATTCCAATTTTCGCTGTCTCTTATACACATCTCCGAGCCCACGAGAC
+
BBB@BFAADDBBGGGFGGGFGGGGHHGGGGAFHHHCFGGGGHGFFGHGGGGGHEHDFEHHHHHGFFFFHGGGGGFHGDEGGFFHHHB33FHHHHHFHGDFGHHEGGGB4BGHHHGGGGGGHGHHFGFHFFHHHHFFG/B@GGEF//<AA
@M02034:409:000000000-BFKT7:1:1101:19483:7606 1:N:0:27
AAAGTCGAGGTGCCTAAAGTGGCAACCCAGACTAAGCAGAATGTTGGTGGTGTAGAGCTTCCTGTAGCCGCATGGCGTTCGTACTTAAATATGGAACTAACCATTCCAATTTTCGCTGTCTCTTATACACATCTCCGAGCCCACGAGACA
+
DDDDDFDCCCDDGGGGGGGGGGGHHHHGGHGGHHHHHHHHHHHHHHHGGGGGHHHHHHHHHHHHHHHHHGGFGGHHGGGGGGHHHHHHHHHHHHGHHHHHHHHHHHGHFGHHHHGGGGGHHHHHHHHHHHHHHHHFF?CCGGHGGGGGGB
@M02034:409:000000000-BFKT7:1:1101:20858:7607 1:N:0:27
AAAGTCGAGGTGCCTAAAGTGGCAACCCAGACTCCTACGATGGTTGGTGGTGTAGAGCTTCCTGTAGCCGCATGGCGTTCGTACTTAAATATGGAACTAACCATTCCAATTTTCGCTGTCTCTTATACACATCTCCGAGCCCACGAGAC
+
CCCCCFCCBCCCGGGGGGGGGGGHHHHGGHHGHHHHHHGGHGGHHGCFFGGGHHHFHHHHHHHHHHHHHGGEFGHHGGGGGGHHHHFBGHHHHGEFHHGHHHGHHHHHFFGHHHGGGGGHHHHH3GHHFHFHGHHHGGGGGGHGFGGDG
@M02034:409:000000000-BFKT7:1:1101:19732:7620 1:N:0:27
AAAGTCGAGGTGCCTAAAGTGGCAACCCAGACTGGGGGGTGTGTTGGTGGTGTAGAGCTTCCTGTAGCCGCATGGCGTTCGTACTTAAATATGGAACTAACCATTCCAATTTTCGCTGTCTCTTATACACATCTCCGAGCCCACGAGAC
+
AABBBFBBBDBAGGGGGFGDGGGHGHHGGHHGHGHHGGG>EDGHGHFDFGAFHHH2FGHGHHHHHHHHHGGCGGHGGGGGGGHHHHHGHHHHHHHFHHGFHFHHHHGGHHHHHHGGGGGFBBFGFGFBFGGGGGGGGBBA?E?EFFF.A
@M02034:409:000000000-BFKT7:1:1101:13511:7627 1:N:0:27
AAAGTCGAGGTGCCTAAAGTGGCAACCCAGACTAAGCATGATGTTGGTGGTGTAGAGCTTCCTGTAGCCGCATGGCGTTCGTACTTAAATATGGAACTAACCATTCCAATTTTCGCTGTCTCTTATACACATCTCCGAGCCCACGAGAC
+
BBBBBFBBBBBBGGGGCGGGGGGHFHHGGHGGH3B33B5G3DGGHHHFFEEFHHHGHHHHHHHHFGGFFEEEGGHHGGGGGGHHHHGDHHGHHHGBGHGGHHHHHHDHGHHHHHGDGFEBFFHHHHGHFHFHFHHHF@?CFGHEGGGFG
@M02034:409:000000000-BFKT7:1:1101:21142:7628 1:N:0:27
AAAGTCGAGGTGCCTAAAGTGGCAACCCAGACTACGAAGAAGGTTGGTGGTGTAGAGCTTCCTGTAGCCGCATGGCGTTCGTACTTAAATATGGAACTAACCATTCCAATTTTCGCTGTCTCTTATACACATCTCCGAGCCCACGAGACA
+
CCCCCFCBCCCCGGGGGGGGGGGHHHHGGHHGHHHGGHGGHHHHHHGGGFEFHGGFGHHHHHHHHHHHHGGGGGHHGGGGGGHHHHHGFHHHHHHHGHGHHHHHHHGHHHHHHHGGGGGHHHHHHHHHGGHHHFHHGGGGGGGG/DGGGG
@M02034:409:000000000-BFKT7:1:1101:27244:7637 1:N:0:27
AAAGTCGAGGTGCCTAAAGTGGCAACCCAGACTTCTC
+
BBBBBFBBBBABGGGGGGGGGGGHHHHGGHGFHB5GH
@M02034:409:000000000-BFKT7:1:1101:19738:7638 1:N:0:27
AAAGTCGAGGTGCCTAAAGTGGCAACCCAGACTGGGGGGTGTGTTGGTGGTGTAGAGCTTCCTGTAGCCGCATGGCGTTCGTACTTAAATATGGAACTAACCATTCCAATTTTCGCTGTCTCTTATACACATCTCCGAGCCCACGAGACA
+
BBBCCFCCCCAAFGGGGGGGGGGHHHHGGHHGHHHHGGGEECGHHHHDFGGFGGH2?2GHFHHHHHHGGGGGFGHHGDGGGGBHHHFDFHGHHBGGHHGGHHHHGHGGHHHHHHGGGFEGGGGGGF0BBFGGFGFGGAD?FGFEAFFFFB
@M02034:409:000000000-BFKT7:1:1101:6747:7640 1:N:0:27
AAAGTCGAGGTGCCTAAAGTGGCAACCCAGACTTTGGGTGCGGTTGGTGGTGTAGAGCTTCCTGTAGCCGCATGGCGTTCGTACTTAAATATGGAACTAACCATTCCAATTTTCGCTGTCTCTTATACACATCTCCGAGCCCACGAGACA
+
CCCCCFCABBBCGGGGGGGGGGGHHHHGGHHGHHHHHGEGGGGFGFGEFGEFFHHFHHHHHHHHGHHHHGGGGGHHGGGGGGHHHHHDGHHHHGGHHHGHHHGGHHHHHGHHHHGGGGFFHHHFGHGFDGBFFHGHE>@?DGHGCGGGG<
@M02034:409:000000000-BFKT7:1:1101:16443:7646 1:N:0:27
AAAGTCGAGGTGCCTAAAGTGGCAACCCAGACTACTTTGACTGTTGGTGGTGTAGAGCTTCCTGTAGCCGCATGGCGTTCGTACTTAAATATGGAACTAATCATTCCAATTTTCGCTGTCTCTTATACACATCTCCGAGCC
+
CCCCCFCCCCBBGGGGGGGFGGGHHHHGGHHGHCCGGHH5EGABAFAAA2ECA3D5BAAA5FDEA5AAAEE0EEE1>>>F>?21?BGDDFH@FE33B@FH434D44B44D?GD4>EF?/B4BF?444BF322BFG2B/<@C
@M02034:409:000000000-BFKT7:1:1101:7090:7661 1:N:0:27
AAAGTCGAGGTGCCTAAAGTGGCAACCCAGACTCATCAGAATGTTGGTGGTGTAGAGCTTCCTGTAGCCGCATGGCGTTCGTACTTAAATATGGAACTAACCATTCCAATTTTCGCTGTCTCTTATACACATCTCCGAGCCCACGAGAC
+
BCCCAFBCCCCCGGGGGGGGGGGHHHHGGHHGHHHHHHGGHHHHHHHGGGEFHFGGGHHHHGHHHHHHHGCEEGHGGFGGGGFHHHHGGHHHHHHGHHHHHHGGHHHHFGHHHHGGGGGFHHHHFHGHFGGGGHGHGGGGGGHGGCCED
@M02034:409:000000000-BFKT7:1:1101:6399:7668 1:N:0:27
AAAGTCGAGGTGCCTAAAGTGGCAACCCAGACTCAGGGGGGGGTTGGTGGTGTAG
+
CCCCBFCCCCCCGGGGGGGGGGGHGHHGGHHGHFHHH2AFGGFF-D>DA?FA90;
@M02034:409:000000000-BFKT7:1:1101:15178:7672 1:N:0:27
AAAGTCGAGGTGCCTAAAGTGGCAACCCAGACTATGGGGAGTGTTGGTGGTGTAGAGCTTCCTGTAGCCGCATGGCGTTCGTACTTAAATATGGAACTAACCATTCCAATTTTCGCTGTCTCTTATACACATCTCCGAGCCCACGAGAC
+
AAAAAFBABBABGGGGGGGGGGGHHHHFDCEGGFHHHHG2EFGHHFHEEEFFGGG5FGHHHFHHHHHHHGGGGGHHGGGGGGHHHHGGGHGHHGDGGHGGGHHHHHHHGHHHHGFGGGGHHHHHGGGHGH2GHHHFGCCFCGEGGGGGG
@M02034:409:000000000-BFKT7:1:1101:6426:7673 1:N:0:27
AAAGTCGAGGTGCCTAAAGTGGCAACCCAGACTCGGTCTCCTGTTGGTGGTGTAGAGCTTCCTGTAGCCGCATGGCGTTCGTACTTAAATATGGTACTAACCATTCCAATTTTCGCT
+
CCCCCFCCCCCCGGGGGGGGGGGHHHHGGHHGH3AE2AEFGGHHD3AFE1E1BAF555AB5BA555B5BEE0B?11>>>F>?2?FGG33BG4B344BEGH303B?4F44D?F?4</E
@M02034:409:000000000-BFKT7:1:1101:21557:7675 1:N:0:27
AAAGTCGAGGTGCCTAAAGTGGCAACCCAGACTCAGCATCCTGTTGGTGGTGTAGAGCTTCCTGTAGCCACATGGCGTTCGTACTTAAATATGGAACTAACCATTCCAATTTTCGCTGTCTCTTATACACATCTCCGAGCCCACGAGACA
+
CCCCCFCBCBBCGGGGGGGGGGGHHHHGGHHGHHHGGHHHHHHHHHHEFDEFGGHFGFHHGHHHHHHHGGHHHHHHGGGGGGHHHHGHGHHHHHGGHHHHGGEHHGHHGHHHHHGGGFFFGHHHHHHFHFHHHHFFGGCGGGHGCDCGGC
@M02034:409:000000000-BFKT7:1:1101:21790:7676 1:N:0:27
AAAGTCGAAGTGCCTAAAGTGGCAACCCAGACTCCTAATGCTGTTGGTGGTGTAGAGCTTCCTGTAGCCGCATGGCGTTCGTACTTAAATATGGAACTAACCATTCCATTTTCGCTGTCTCTTATACACATCTCCGAGCCCACGAGACAG
+
AAA>AFABBBAFFGGGGGGGGFGGGHHFGHFGHHGHHHFHBGEFBFGGGFEF2BG5DGHH5GHHEDFAFEGGGGHFGEEGEGBAGHH3DGEF@333BEGHHFFHHHHFHFHHBECEDGHHGDH4FFFBGFGHHHHGCCDGGHGGCCGDE<
@M02034:409:000000000-BFKT7:1:1101:18317:7683 1:N:0:27
AAAGTCGAGGTGCCTAAAGTGGCAACCCAGACTGGTATGGGGGTTGGTGGTGTAGAGCTTCCTGTAGCCGCATGGCGTTCGTACTTAAATATGGAACTAACCATTCCAATTTTCGCTGTCTCTTATACACATCTCCGAGCCCACGAGACA
+
CCCCBFCCCCBCGGGGGGGGGGGHHHHGGHHGHHHHHHHHHGGGEGGGFGGGHHHHHHHHHHHHHHHHHGGEEGHHGGGGGGHHHHHGHHHHHHGHHHHHHHHHHHHHHHHHHHGGGGGHHHHHHHFHFHFHHHHGE<@CGGGGGGCFGC
@M02034:409:000000000-BFKT7:1:1101:22539:7688 1:N:0:27
AAAGTCGAGGTGCCTAAAGTGGCAACCCAGACTGGGGATGGGGTTGGTGGTGTAGAGCTTCCTGTAGCCGCATGGCGTTCGTACTTAAATATGGAACTAACCATTCCAATTTTCGCTGTCTCTTATACACATCTCCGAGCCCACGAGAC
+
BACCCFCBBCCCGGGGGGGGGGGHHHHGGGGGHHHHGGGGGHGEEGGGGGFGHGHGHHHHHHHHHHHHHGGGGGHHGGGGGGHHHHHHHHHHHHHHHHHHHHGHHHHHHHHHHHGGGGGHHHHHHHHHHHFGHHGFGDGGCGHGGGGGD
@M02034:409:000000000-BFKT7:1:1101:27443:7689 1:N:0:27
AAAGTCGAGGTGCCTAAAGTGGCAACCCAGACTAAGCCTGTTG
+
ABBAAFBBBBBAFGGGGGGGGBFHHHHG2GHEH3FB333AAFF
@M02034:409:000000000-BFKT7:1:1101:17455:7693 1:N:0:27
AAAGTCGAGGTGCCTAAAGTGGCAACCCAGACTTCTGGTCGGGTTGGTGGTGTAGAGCTTCCTGTAGCCGCATGGCGTTCGTACTTAAATATGGAACTAACCATTCCAATTTTCGCTGTCTCTTATACACATCTCCGAGCCCACGAGACA
+
BBBBBFBBBBBBGGGGGGGGGGGHHHHGGHHGHHHHHHHHGGGHGGFEGGGGGFG5GFGHFHHHHGGBFGG>EGHHGGGGGGGGGHG@GGHEGBF3FEGFFFBFGGFEBGFHHD@EFGEGFHHFFH3BGBBFHGHBECDGCFFG?C?EG>
@M02034:409:000000000-BFKT7:1:1101:25827:7694 1:N:0:27
AAAGTCGAGGTGCCTAAAGTGGCAACCCAGACTAGTCCGGAGGTTGGTGGTGTAGAGCTTCCTGTAGCCGCATGGCGTTCGTACTTAAATATGGAACTAACCATTCCAATTTTCGCTGTCTCTTATACACATCTCCGAGCC
+
AAA>AF3AADAAFFDGCGGGGFFBEHHAEDFGFFHHHHGG2EEECGCEF1AFGGG55FDGFHHHADF5BEEGEGHHGEE?EECEEB4G3F4BGF3BFG3BFGHHFGGFEGG?EGEGGCCGHHHGFHFDFG1C1@@FA/<<D
@M02034:409:000000000-BFKT7:1:1101:18329:7695 1:N:0:27
AAAGTCGAGGTGCCTAAAGTGGCAACCCAGACTGGTATGGGGGTTGGTGGTGTAGAGCTTCCTGTAGCCGCATGGCGTTCGTACTTAAATATGGAACTAACCATTCCAATTTTCGCTGTCTCTTATACACATCTCCGAGCCCACGAGACA
+
BA?AAFABDBAAGGBG4BFFGGGBGGHGGHHGHGHBGFGHGGGEGGGAFGGFGFGDGFHHHHHHFFHGHFEEFEHHGFGFEEFGHHGFFHHHHEFGFGFHFHGHHGFHHHHHGHGGGGAGHHHHHHFGGHHHGHFGACDGGFEGGGCGGH
@M02034:409:000000000-BFKT7:1:1101:21156:7701 1:N:0:27
AAAGTCGAGGTGCCTAAAGTGGCAACCCAGACTAAGGCGGAGGTTGGTGGTGTAGAGCTTCCTGTAGCCGCATGGCGTTCGTACTTAAATATGGAACTAACCATTCCAATTTTCGCTGTCTCTTATACACATCTCCGAGCCCACGAGACA
+
CCCBCFCCCCCCGGGGGFGGGGGHHHHGGHHGHHHHHHGGEGGGHHGGFGGGHHHFGHHHHHHHHHHHHGGGGGHHGEGGGGHHHHBGFHHHHHHHHHHHGHHHGHHHFGHHHHGGGGDHHHHHFHGHHHHHHHHHE@DFGGHGGGGGGF
@M02034:409:000000000-BFKT7:1:1101:8984:7703 1:N:0:27
AAAGTCGAGGTGCCTAAAGTGGCAACCCAGACTCCTGCTCCGGTTGGTGGTGTAGAGCTTCCTGTAGCCGCATGGCGTTCGTACTTAAATATGGAACTAACCATTCCAATTTTCGCTGTCTCTTATACACATCTCCGAGCCCACGAGACA
+
CCCCCFCCCCCCGGGGGGGGGGGHHHHGGHHGHHHHHHHHHGGGGGGFFGEFHHHGHHHHHHHHHHHHHGGGGGHHGGGGGGHHHHGFFHHHHHHHGHGHHHHHHHHHFGHHHHGGGGGGHHHHHHHHGHFHHHHGF@CGGGHGGGGGGB
@M02034:409:000000000-BFKT7:1:1101:6799:7710 1:N:0:27
AAAGTCGAGGTGCCTAAAGTGGCAACCCAGACTCAGCTTCCTGTT
+
CCCCCFCCCCCCGGGGGGGGGGGHHHHGGHCFHB33AABA3FGH5
@M02034:409:000000000-BFKT7:1:1101:7620:7710 1:N:0:27
AAAGTCGAGGTGCCTAAAGTGGCAACCCAGACTCATAAGAATGTTGGTGGTGTAGAGCTTCCTGTAGCCGCATGGCGTTCGTACTTAAATATGGAACTAACCATTCCAATTTTCGCTGTCTCTTATACACATCTCCGAGCCCACGAGACA
+
BBBBBFBBBBABGGGGFGFGGGGHHHHGGAHGHHHHHGHHHGGHHHHGGGGGGGGFGGHHEFHHGFHHHEGEFGCFEGGGGGGHHHHGFGGHHHBGFHFCFFFGHHFHDFGHHDFCEFGHHFGH?G44FGFGFGGF?/<C@GGFGGGEGE
@M02034:409:000000000-BFKT7:1:1101:6818:7710 1:N:0:27
AAAGTCGAGGTGCCTAAAGTGGCAACCCAGACTCAGCTTCCTGTTGGTGGTGTAGAGCTTCCTGTAGCCGCATGGCGTTCGTACTTAAATATGGAACTAACCATTCCAATTTTCGCTGTCTCTTATACACATCTCCGAGCCCACGAGAC
+
AABBAFAA?DABGFGGCGGFFGGHFHHGGHHGHGHHGHHHGHHHHHGFFDEFHHHGHHGHFHHHFFHGHGG?EGHHGGGGGFGHHH4B3BBGHGHHHFFCHHHGFHGHHHHGHHGDGGGHHGHHHHFEGFD2CGBFF>C?CCFF/C@?E
@M02034:409:000000000-BFKT7:1:1101:9304:7713 1:N:0:27
AAAGTCGAGGTGCCTAAAGTGGCAACCCAGACTCCGCCTCCGGTTGGTGGTGTAGAGCTTCCTGTAGCCGCATGGCGTTCGTACTTAAATATGGAACTAACCATTCCAATTTTCGCTGTCTCTTATACACATCTCCGAGCCCACGAGAC
+
CCCCCFCCCCCCGGGGGFGGGGGHHHHGGHHGHHHGGGGGHGGGGGGGGGGGHHHGHHHHHHHHHHHHHGGCEGHGGGGGGGHHHHHHFHHHHHHHHHHHHHGHHHHHHHHHHHGGGGGHHHHHHHHFGHGFFHFHGCCCCGHFGGGGG
@M02034:409:000000000-BFKT7:1:1101:25822:7714 1:N:0:27
AAAGTCGAGGTGCCTAAAGTGGCAACCCAGACTAGTCCGGAGGTTGGTGGTGTAGAGCTTCCTGTAGCCGCATGGCGTTCGTACTTAAATATGGAACTAACCATTCCAATTTTCGCTGTCTCTTATACACATCTCCGAGCCCACGAGACA
+
BBBBBFBABBBBGGGGGGGGGGGFHHHGGCHGHHHHHHGGDGGGGHCGFGGFHHHFHHHHHHHHHHHHHGGGGGHHGGGGGGHHHHHFHHHHH3F3GHF?GHHHHHHHFHHHHHGFGDGHHFHFHHGHHHFHHHHHF?@CFGGGGCGGGC
@M02034:409:000000000-BFKT7:1:1101:19633:7720 1:N:0:27
AAAGTCGAGGTGCCTAAAGTGGCAACCCAGACTCCTAGTCCGGTTGGTGGTGTAGAGCTTCCTGTAGCCGCATGGCGTTCGTACTTAAATATGGAACTAACCATTCCAATTTTCGCTGTCCTTATACACATCTCCGAGCCCACGAGACAG
+
CCCCBFCCCCCCGGGGGGGGGGGHHHHGGHHGHHHHHHHGHGGEEGGGGCGGHHGFHGHHHHHHHHHGFFGEEGHFEFGGGGCHGGHBGHHFFFDDGHHHFGHFGGHFHHHHHGFDGDEFFHHGGFFFHBGHHHGF?FCG/GGGFGGGHG
@M02034:409:000000000-BFKT7:1:1101:15596:7723 1:N:0:27
AAAGTCGAGGTGCCTAAAGTGGCAACCCAGACTCATATTGATGTTGGTGGTGTAGAGCTTCCTGTAGCCGCATGGCGTTCGTACTTAAATATGGAACTAACCATTCCAATTTTCGCTGTCTCTTATACACATCTCCGAGCCCACGAGACA
+
BBBBBFBBBBBBGGGGGCGGGGGHHHHGGHFGHHHHHGHHGGGHHHGGGGEFHHHGGHHHHHHGHHHHHGG?EFHGGGGGGDFHHHFBGGHHHGHHHH3FGGHHHHHHFGGHHHGGGGFGHHHHGHBHFGFHHHHFB//CCGEGGCCGGF
@M02034:409:000000000-BFKT7:1:1101:10168:7725 1:N:0:27
AAAGTCGAGGTGCCTAAAGTGGCAACCCAGACTGGGGATGCTGTTGGTGGTGTAGAGCTTCCTGTAGCCGCATGGCGTTCGTACTTAAATATGGAACTAACCATTCCAATTTTCGCTGTCTCTTATACACATCTCCGAGCCCACGAGACA
+
CCCCCFCCCCCCGGGGGGGGGGGHHHHGGHHGHHHHGGGGHHHHHHHFGGGGHHHGHHHHHHHHHHHHHGGGGGHHGGGGGGHHHHGGHHHHHHHHHHHHHHGHHHGHHHHHHHGGGGGGHHHHHFGHGFHHHHHGD@FFGGHGGGGGGG
@M02034:409:000000000-BFKT7:1:1101:13834:7725 1:N:0:27
AAAGTCGAGGTGCCTAAAGTGGCAACCCAGACTAAGGGTGGTGTTGGTGGTGTAGAGCTTCCTGTAGCCGCATGGCGTTCGTACTTAAATATGGAACTAACCATTCCAATTTTCGCTGTCTCTTATACACATCTCCGAGCCCACGAGACA
+
CCCCCFCBBCCCGGGGGGGGGGGHHHHGGHHGHHHHHHGGGGGHGHHGGGGGHGGEGFHHHHHGDFGGHGGEFGHHGEGGGGHHHHHGHHHHHHHFHHHHGHGGHGHBFGHHHHGGGFGGHHGHFHFGHGFHHHHHFDGFGGEFGCGDGC
@M02034:409:000000000-BFKT7:1:1101:4371:7727 1:N:0:27
AAAGTCGAGGTGCCTAAAGTGGCAACCCAGACTCGGGATCCGGTTGGTGGTGTAGAGCTTCCTGTAGCCGCATGGCGTTCGTACTTAAATATGGAACTAACCATTCCAATTTTCGCTGTCTCTTATACACATCTCCGAGCCCACGAGAC
+
CCCCBFCBCCCCGGGGGGGGGGGHHHHGGHHGHGGGGCEGHHGGGGGGGGGGHHHGHHHHHHHHHHHHHGGGGGHHGGGGGGHHHHHGHHHHHHEGHHGHHGGHHHHHHHHHHHGGGGGHHHHHFGFHGGHHGHHGG?GGGGHGGGGFD
@M02034:409:000000000-BFKT7:1:1101:9310:7730 1:N:0:27
AAAGTCGAGGTGCCTAAAGTGGCAACCCAGACTCCGCCTCCGGTTGGTGGTGTAGAGCTTCCTGTAGCCGCATGGCGTTCGTACTTAAATATGGAACTAACCATTCCAATTTTCGCTGTCTCTTATACACATCTCCGAGCCCACGAGACA
+
CCBBCFCCDDABGGGGGGGGGGGGGHHGGHHGGHHGGGGGHGGGGGGEFGGGHHHHHHHHHGHHHHHHHGGEGGGHGGGGGGHHHHFGFHHHHHGHEHHFHHHHHGFFHHHHHD@EFDFGHGHHHHFH3FFFHHFGGB/<DFEG?DCGG<
@M02034:409:000000000-BFKT7:1:1101:19512:7732 1:N:0:27
AAAGTCGAGGTGCCTAAAGTGGCAACCCAGACTTCTGCTCCGGTTGGTGGTGTAGAGCTTCCTGTAGCCGCATGGCGTTCGTACTTAAATATGGAACTAACCATTCCAATTTTCGCTGTCTCTTATACACATCTCCGAGCCCACGAGACA
+
CCCCCFCCCCCCGGGGGGGFGGGHHHHGGHHGHHHHHHHHHGGGGGGGGGFFGFHHHEHHBFHHHHHFHGGGGGGHGFGGGGHHHHEGHHHHHHHHFHGHHHEHGHGHHHHHHHGGGEFHHHHHGHHFHHGHHHFGD/CCCGHGGGGFG<
@M02034:409:000000000-BFKT7:1:1101:17109:7733 1:N:0:27
AAAGTCGAGGTGCCTAAAGTGGCAACCCAGACTGGTAAGCAGGTTGGTGGTGTAGAGCTTCCTGTAGCCGCATGGCGTTCGTACTTAAATATGGAACTAACCATTCCAATTTTCGCTGTCTCTTATACACATCTCCGAGCCCACGAGACA
+
CCCCCFCCCCCCGGGGGGGFGGGHHHHGGHHGHHHHHHHHHHHHHHGGGGFFHHHGHHHHHHHHHHHHHGGEFGHHGGGGGGHHHHGGHHHHHHHHFHHHHHHHHHGHFGHHHHGGGGGHHGHHHHGHFHEHHHHHG<CCFGHGGGGGGE
@M02034:409:000000000-BFKT7:1:1101:7629:7738 1:N:0:27
AAAGTCGAGGTGCCTAAAGTGGCAACCCAGACTCATAAGAATGTAGGTGGTGTAGAGCTTCCTGTAGCCGCATGGCGTTCGTACTTAAATATGGAACTAACCATTCCAATTTTCGCTGTCTCTTATACACATCTCCGAGCCCAC
+
A?>3AFAA32>AFGCGFFGDGGDHGHHGABCEGF3DBGFGGBHE5A353AECG3FE5DAAFHHHBEDFG1AAE?1?E?EFF1GFEGHEHFHGEBDEFH3GFG3GEG?BGFHFBFE?E/E3BB4?GFDGBCE3C1B?<//<</CC
@M02034:409:000000000-BFKT7:1:1101:20504:7745 1:N:0:27
AAAGTCGAGGTGCCTAAAGTGGCAACCCAGACTTCTAATCCTGTTGGTGGTGTAGAGCTTCCTGTAGCCGCATGGCGTTCGTACTTAAATATGGAACTAACCATTCCAATTTTCGCTGT
+
AAAA1FAADD1AGFGGBGGAFGCHFEHGFHGGGGHFHGHFFHHHHH/ABEEBAFG2FFDHHAGFBFFFGE?E/EHFGEGGGGHHHFEFHHGHHBFG1@@1BFFGHHGHFHHHHBEC</?
@M02034:409:000000000-BFKT7:1:1101:15755:7760 1:N:0:27
AAAGTCGAGGTGCCTAAAGTGGCAACTCAGACTGGTGGGTTGGTTGGTGGTGTAGAGCTTCCTGTAGCCGCATGGCGTTCGTACTTAAATATGGAACTAACCATTCCAATTTTCGCTGTCTCTTATACACATCTCCGAGCCCACGAGACA
+
CCCCCFCCCCCCGGGGGGGFGFGHHHHFHHGHHHHHHGGBFFGGHGGGFGEFHHGDGGHHGGHHFHGGGFCEEGHHGFGFGFHHHHGGHHGHHHGFFHHHHHHHHHGGHHHHHHGGGGGGHHHHHHHHBFHHHHGGE@DCGGHGGGCGGG
@M02034:409:000000000-BFKT7:1:1101:20252:7764 1:N:0:27
AAAGTCGAGGTGCCTAAAGTGGCAACCCAGACTAAGACGCATGTTGGTGGTGTAGAGCTTCCTGTAGCCGCATGGCGTTCGTACTTAAATATGGAACTAACCATTCCAATTTTCGCTGTCTCTTATACACATCTCCGAGCCCACGAGAC
+
AAAABFABDBABGGGFGGGGGGGHFHHGGHGGHHHCGHGGGG?HHHH1FEAFGGHHHHHFHHHGHHHHHGGGGGHHEEFGGGEHGHGHHHHHHGGHHHGHHGHHHHGHHHHHHHGGGGGGGHGHHHGHFHFHHHGFEDCCGCFG/C/AD
@M02034:409:000000000-BFKT7:1:1101:7841:7764 1:N:0:27
AAAGTCGAGGTGCCTAAAGTGGCAACCCAGACTCGGGCGGGGGTTGGTGGTGTAGAGCTTCCTGTAGCCG
+
CCCCCFBCCCCCGGGGGGGGGGGHHHAAAG22BFAEGCEGGEG>EGE/FA??G3?3?2F22F2F2B222?
@M02034:409:000000000-BFKT7:1:1101:27093:7769 1:N:0:27
AAAGTCGAGGTGCCTAAAGTGGCAACCCAGACTCGGCCTAATGTTGGTGGTGTAGAGCTTCCTGTAGCCGCATGGCGTTCGTACTTAAATATGGAACTAACCATTCCAATTTTCGCTGTCTCTTATACACATCTCCGAGCCCACGAGACA
+
ABBB>FABBBBBGGGGGGGGGGGHHHGGGHHGHHGGGGGHHHHGHHHGGGEFHHHHHHHHHFHHGHHHGE0EFGHHGGGGGGHHHGFGHHHHHGGHFHHHHHFHFHEHHHHHHHGGFGGHHFHHHHFHGHFHHHFFF?DGCGHFFCCGGB
@M02034:409:000000000-BFKT7:1:1101:6173:7772 1:N:0:27
AAAGTCGAGGTGCCTAAAGTGGCAACCCAGACTAAGAGTCAGGTTGGTGGTGTAGAGCTTCCTGTAGCCGCATGGCGTTCGTACTTACATATGGAACTAACCATTCCACTTTTCGCTGTCTCTTATACACATCTCCGAGCCCACGAGAC
+
AA11AFAA1D1A1BFGGFGGFFEGGEFC0AG0FGFE1B1FGDCDBEEEA/AAFADDFEHHBFHDFEF2FAEEEEHAEBEFEGGHEGH1FGEF@B1@FCBGHFFBEGFH1BFHFDEGGGEDFGG>BF2B>FG111F1CBCGGA/?@CC?A
@M02034:409:000000000-BFKT7:1:1101:7914:7774 1:N:0:27
AAAGTCGAGGTGCCTAAAGTGGCAACCCAGACTCGGCCTGCGGTTGGTGGTGTAGAGCTTCCTGTAGCCGCATGGCGTTCGTACTTAAATATGGAACTAACCATTCCAATTTTCGCTGTCTCTTATACACATCTCCGAGCCCACGAGACA
+
ABBBBFBBBBBBGGGGGGGGGGGHHHHGGHHGHHGGGGGGHGGGGGGGGGGGHHHGHHHHFHHHHHHGHGGGGGHHGGGGGGHHHHHFHHGHHHHHGHHHHHGHFHGHHHHHHHGGGGGHHHHHHHHHHHFHGHHGGCCFGGGGGGGCGC
@M02034:409:000000000-BFKT7:1:1101:7897:7778 1:N:0:27
AAAGTCGAGGTGCCTAAAGTGGCAACCCAGACTCGGCCTGCGGTTGGTGGTGTAGAGCTTCCTGTAGCCGCATGGCGTTCGTACTTAAATATGGAACTAACCATTCCAATTTTCGCTGTCTCTTATACACATCTCCGAGCCCACGAG
+
CCCCCFCCCCCCGGGGGGGGGGGHGHHGGGHGHHGGGGGGHGGEEGGGFDEFHHHGHHHHHHHHHHHBGFG/EEHFGGFEGGHHHHGDGHHHHFGHEGGGFHHGHHGHHHHHHHGGFDGHFHHHBFFHFH2GFHH2?@CCGGHC/-<
@M02034:409:000000000-BFKT7:1:1101:6819:7778 1:N:0:27
AAAGTCGAGGTGCCTAAAGTGGCAACCCAGACTAAGACGCCGGTTGGTGGTGTAGAGCTTCCTGTAGCCGCATGGCGTTCGTACTTAAATATGGAACTAACCATTCCAATTTTCGCTGTCTCTTATACACATCTCCGAGCCCACGAGACA
+
BBBBBFBBBBBBGGGFGGGGGGGGHHHGGEHGHGHGHHGGGGGGGEGEFGEFHFFFFFHGFFHHGHHEHFGFGEHHGGGGGGCFGHHFHGHHHFGGFHHGGHHHHHGGFHHHHHGGGGGGHHHHHHFHFHFGGFF2C/ACGGHGC@DGGC
@M02034:409:000000000-BFKT7:1:1101:20257:7781 1:N:0:27
AAAGTCGAGGTGCCTAAAGTGGCAACCCAGACTAAGACGCATGTTGGTGGTGTAGAGCTTCCTGTAGCCGCATGGCGTTCGTACTTAAATATGGAACTAACCATTCCAATTTTCGCTGTCTCTTATACACATCTCCGAGCCCACGAGACA
+
CCCCCFCBBCCCGGGGGGGGGGGHHHHGGHHGHGHCFGGFEFGHHG2AFEGEFEF5FEHFAGHHGFHFFAEEEGHAEEEGGEBHGHHGHGHDHHBFGHHHFC3B?FFBDGHHBB/EE<<BFHFFDGBFGHBFGFHED?@C/?GFF/<EG?
@M02034:409:000000000-BFKT7:1:1101:4213:7784 1:N:0:27
AAAGTCGAGGTGCCTAAAGTGGCAACCCAGACTTGGAAGGGTGTTGGTGGTGTAGAGCTTCCTGTAGCCGCATGGCGTTCGTACTTAAATATGGAACTAACCATTCCAATTTTCGCTGTCTCTATACACATCTCCGAGCCCACGAGACAG
+
CCCCCFBBCCCCGGGGGGGGGGGHGHHGGHHGHHHHGHHGGHGGGHHGGGEFGHHGHGHHHGHHHHHFGEGEEGHHGGGGGGHHHHHHHHHHHHGFFHHHHHGHHGHHFGHHHHGGGGGGHHHHHHFHHGFGHGFD/>DCGHGGGGGGGG
@M02034:409:000000000-BFKT7:1:1101:20527:7787 1:N:0:27
AAAGTCGAGGTGCCTAAAGTGGCAACCCAGACTACGTCTATTGTTGGTGGTGTAGAGCTTCCTGTAGCCGCATGGCGTTCGTACTTAAATATGGAACTAACCATTCCAATTTTCGCTGTCTCTATACACATCTCCGAGCCCACGAGACAG
+
CCCBCFCCCCCCGGGGGGGGGGGGHHGGGHHGHHHGHHHHHHHHHHHEFGBFGFFDHHHHHFHGGFHHHGGFGGHHGFGGFEHHHHGGHHHHHHFHHHHHHHHHHHHGFGHHHHGGGDAGGHHHHFFHHFGGHHHGCGGGGHGGGGGGHH
@M02034:409:000000000-BFKT7:1:1101:24420:7787 1:N:0:27
AAAGTCGAGGTGCCTAAAGTGGCAACCCAGACTCCGACTCCTGTTGGTGGTGTAGAGCTTCCTGTAGCCGCATGGCGTTCGTACTTAAATATGGAACTAACCATTCCAATTTTCGCTGTCTCTTATACACATCTCCGAGCCCACGAGACA
+
BBBBAFBADDAAGFGFGGFGDFEFGGHGGHHGGHFEEFGGHHHFHHHGGGBFGFGBHHHHHHHHHHHGHGGEGGHHFEEGGEHHHHFGHGDHFHDGHHB3ECHGHHHHHHHGHFFGEAFBGHGGBGGGGF2FGH3FACGCFEAGF/D<D>
@M02034:409:000000000-BFKT7:1:1101:6451:7793 1:N:0:27
AAAGTCGAGGTGCCTAAAGTGGCAACCCAGACTCCGCTTGCTGTTGGTGGTGTAGAGCTTCCTGTAGCCGCATGGCGTTCGTACTTAAATATGGAACTAACCATTCCAATTTTCGCTGTCTCTTATACACATCTCCGAGCCCACGAGACA
+
BBBBBFBBBBBBGGGGGFGBGGGFGHHGGHHGHHHGGGGGHHGGHHHGGGEFGHHGHHHHHHHHGGHHHGGGGGHHGFFGGGHHHHHGHHHHHHGFHHGGHFHHHHHHHHHHHHGGGGGHHHGFHHGHHHHFFGGGG?GCFGGGGGGGF<
@M02034:409:000000000-BFKT7:1:1101:9776:7795 1:N:0:27
AAAGTCGAGGTGCCTAAAGTGGCAACCCAGACTCAGAAGGGTGTTGGTGGTGTAGAGCTTCCTGTAGCCGCATGGCGTTCGTACTTAAATATGGAACTAACCATTCCAATTTTCGCTGTCTCTTATACACATCTCCGAGCCCACGAGAC
+
ABBBAFBBBBBBGGGGGCFGGGGHHHHGGHGGHFFGFHGAEHGGGHHEGGEGHHHHHHHHHGHHHGGHHGGEEFHHGGGGGGGHHHFFHHHHHHHHGHGHHHHGHHHHFGHHHFGGGGGGHHHHHGGHGFHFGHGHGCC@DGHGGG?EG
@M02034:409:000000000-BFKT7:1:1101:23621:7797 1:N:0:27
AAAGTCGAGGTGCCTAAAGTGGCAACCCAGACTCAGCCGATTGTTGGTGGTGTAGAGCTTCCTGTAGCCGCATGGCGTTCGTACTTAAATATGGAACTAACCATTCCAATTTTCGCTGTCTCTTATACACATCTCCGAGCCCACGAGACA
+
CCCCCFCCCCBBGGGGGGGFGFGHGHHGGHHGHHHHHHGGGGGHHHHEGGGGHGHGHHHHHGHHHHHHHGGGFGHHGGGGGGHHHHFGDGGHHHBGHHHHHHHHHHFHHHHHHHGGGGGHHHHGGHGHGHGHHHHFG@CCGGHGGGGGE<
@M02034:409:000000000-BFKT7:1:1101:20327:7801 1:N:0:27
AAAGTCGAGGTGCCTAAAGTGGCAACCCAGACTCAGCCTACTGTTGGTGGTGTAGAGCTTCCTGTAGCCGCATGGCGTTCGTACTTAAATATGGAACTAACCATTCCAATTTTCGCTGTCTCTTATACACATCTCCGAGCCCACGAGACA
+
CCCCCFBBCBCCGGGGGGGGGGGHHHHGGHHGHHHHHHHHHHHHHHHGFGGGHHHHHHHHGHHHHHHGHGGGGGFHGEGGGGHHHHHHBGHHHHHHGHHFHHHHFHGH4FGHHHGFGGGHHHHHHHHHHGFHHHGHGD?D@FHGGGGGGG
@M02034:409:000000000-BFKT7:1:1101:23602:7802 1:N:0:27
AAAGTCGAGGTGCCTAAAGTGGCAACCCAGACTCAGCCGATTGTTGGTGGTGTAGAGCTTCCTGTAGCCGCATGGCGTTCGTACTTAAATATGGAACTAACCATTCCAATTTTCGCTGTCTCTTATACACATCTCCGAGCCCACGAGACA
+
AAAA3DAABBA4FF5GCFGGGFGHHGHFGHGAFFFHFFEGEFFHFFHGFGEFHHHFHHHCG3BGF5DGBEG0EEHHCEFGGDBHFB4BGFEFFBFD3BB?BGBBF4DGHGHFFG?EGGGHGHHD333BFF22BFG?<//<<?CADFGGDC
@M02034:409:000000000-BFKT7:1:1101:10903:7803 1:N:0:27
AAAGTCGAGGTGCCTAAAGTGGCAACCCAGACTGGTAATAATGTTGGTGGTGTAGAGCTTCCTGTAGCCGCATGGCGTTCGTACTTAAATATGGAACTAACCATTCCAATTTTCGCTGTCTCTTATACACATCCCGAGCCCACGAGACAG
+
BBBBBFABBBBBGGGGGGGGGGGGGHGGGHHGHHHBFEGHHHHHHHHGGGGFGFFDGEHHHFG5FGHFDEEEGGHFEBEEEFHHHHDDHFBHGEFGCHFBFHFHGHFEFFGHHGGGGG?EHEHGFH4GHGHHGGH??>@CGHGGCGCGHH
@M02034:409:000000000-BFKT7:1:1101:24778:7808 1:N:0:27
AAAGTCGAGGTGCCTAAAGTGGCAACCCAGACTGGGCTTCCTGTTGGTGGTGTAGAGCTTCCTGTAGCCGCATGGCGTTCGTACTTAAATATGGAACTAACCATTCCAATTTTCGCTGTCTCTTATACACATCTCCGAGCCCACGAGACA
+
BBABBFBBBBBBGGGGGGGGGGGHHHHGGHGGHHHGHHHHHHGGGHHGGGGGHHHEGGHHHHHHHHHFHGGEEGHHGGGGGGHHHHGGHHHHHHFGHHHHHHHGHHHHHHHHHHGGGGGHHHHHHGFGGHHHHHHGGDCCGGHGGGGGGC
@M02034:409:000000000-BFKT7:1:1101:11471:7812 1:N:0:27
AAAGTCGAGGTGCCTAAAGTGGCAACCCAGACTTTGGAGGCGGTTGGTGGTGTAGAGCTTCCTGTAGCCGCATGGCGTTCGTACTTAAATATGGAACTAACCATTCCAATTTTCGCTGTCTCTTATACACATCTCCGAGCCCACGAGAC
+
ACCBBFBCCCCCGGGGGGGGGGGHHHHGGHHGHHHHHHHGGGGAEAEAFGEFG3F5DFGHBGFHGGH4GE?/?EHFE1>CFEFEHH?BGHFHFF3FGFFG3GHEGFHFGGGHHD<AD/C2>2GH2F22@C222@1?E/A?@FFGG?C.E
@M02034:409:000000000-BFKT7:1:1101:25831:7813 1:N:0:27
AAAGTCGAGGTGCCTAAAGTGGCAACCCAGACTCAGACTTCGGTTGGTGGTGTAGAGCTTCCTGTAGCCGCATGGCGTTCGTACTTAAATATGGAACTAACCATTCCAATTTTCGCTGTCTCTTATACACATCTCCGAGCCCACGAGACA
+
CCCCCFCCCCCCGGGGGGGGGGGHHHHGGHHGHGHHHHHHHGGGGGGFFGEGHHHHHHHHHHHHHHHHHGGGGGHHGGGGGGHHHHHGHHHHHHHHHHHFHHFHHHHHFGHHHHGGGGGHHHHHHHGHFHGHHHGHGCCCGGGGGGGGFB
@M02034:409:000000000-BFKT7:1:1101:8944:7819 1:N:0:27
AAAGTCGAGGTGCCTAAAGTGGCAACCCAGACTAATCGTCAGGTTGGTGTTGCTGA
+
CCCCCFCCCCCCGGGGGGGGGGGHHHHGGHHGFD3DFAG222BG3GE211B153B5
@M02034:409:000000000-BFKT7:1:1101:13357:7820 1:N:0:27
AAAGTCGAGGTGCCTAAAGTGGCAACCCAGACTACTCCTCCGGTTGGTGGTGTAGAGCTTCCTGTAGCCGCATGGCGTTCGTACTTAAATATGGAACTAACCATTCCAATTTTCGCTGTCTCTTATACACATCTCCGAGCCCACGAGACA
+
CBCCCFCCCCCCGGGGGGGGGGGHGHHGGHHGHHHHHHHHHGGGGGGGGGGGHHHGHHHHHHHHHHHHHGGEEGHHGGGGGGHHHHHHFHHHHHHFHHHHHHHHHHHHHHHHHHGGGEGHHHHHHHGHHHFHFHFHG/BFGGHGGGGGGF
@M02034:409:000000000-BFKT7:1:1101:20330:7824 1:N:0:27
AAAGTCGAGGTGCCTAAAGTGGCAACCCAGACTCAGCCTACTGTTGGTGGTGTAGAGCTTCCTGTAGCCGCATGGCGTTCGTACTTAAATATGGAACTAACCATTCCAATTTTCGCTGTCTCTTATACACATCTCCGAGCCCACGAGA
+
AABBAFBBBBABFGGGGGGGFGGCFGHGGFCGHHCEFHHHHHHHGG2EFF1AFGGH5GGGGFGHGFHGHGGGGFHHGGGGGGGHHHFGGHGEG3B@EGFHHHHHBHFFFGHHHHEGG?EDB4?DBF44FF22F3?2EC/BDFHGCFF?
@M02034:409:000000000-BFKT7:1:1101:16457:7831 1:N:0:27
AAAGTCGAGGTGCCTAAAGTGGCAACCCAGACTCCGCATTCTGTTGGTGGTGTAGAGCTTCCTGTAGCCGCATGGCGTTCGTACTTAAATATGGAACTAACCATTCCAATTTTCGCTGTCTCTTATACACATCTCCGAGCCCACGAGACA
+
BBBBBFBBBBBBGGGGGGGFGGGHHHHGGGHGHHHGGGGGHHHGHHHGFGGGHHHFGHGHHGHHHHHHHGGGGGHHGFGGGGHHHGGGHHHHHHFGGHHGHHGHHHHHHHHHHHGGGGGGHGHHGHGHHHHHHHHHF/BBCFHGGGGGGH
@M02034:409:000000000-BFKT7:1:1101:19784:7836 1:N:0:27
AAAGTCGAGGTGCCTAAAGTGGCAACCCAGACTTGTAGTGTTGTTGGTGGTGTAGAGCTTCCTGTAGCCGCATGGCGTTCGTACTTAAATATGGAACTAACCATTCCAATTTTCGCTGTCTCTTAACACATCTCCGAGCCCACGAGACA
+
CCCCCFCBCCCCGGGGGGGGGGGHHHHGGHHGHFDGAGHHAFGHAE22A2EFA3D5A5AB5FFD5A55BAE0EE11>?>FDE?EEFHGBGHFDG3@BEGH313BE4F?4F3G44/?EA<F?HFE44BFGABGD3FGCD/BFCF<@GGGH
@M02034:409:000000000-BFKT7:1:1101:17817:7839 1:N:0:27
AAAGTCGAGGTGCCTAAAGTGGCAACCCAGACTCCGTGTGCTGTTGGTGGTGTAGAGCTTCCTGTAGCCGCATGGCGTTCGTACTTAAATATGGAACTAACCATTCCAATTTTCGCTGTCTCTTATACACATCTCCGAGCCCACGAGACA
+
CBCCBFCBCCBBGGGGGGGGGGGHHHHGGHHGHHHGHGHHHHHHHHHGGGGGHHHGHHHHHHHHHHHHHGGGGGHHGGGGGGHHHHFGFHHHHGHHHHHFHHHHHHGHHHHHHGGGGGGHHHHHGHGHFFHHHHFGGFC/DGGG@FGGGF
@M02034:409:000000000-BFKT7:1:1101:8785:7847 1:N:0:27
AAAGTCGAGGTGCCTAAAGTGGCAACCCAGACTCGTAATAATGTTGGTGGTGTAGAGCTTCCTGTAGCCGCATGGCGTTCGTACTTAAATATGGAACTAACCATTCCAATTTTCGCTGTCTCTTATACACATCTCCGAGCCCACGAGACA
+
ABBAAFBBBBABGGGGGGGGGGGHGHHDGHHGGHGHGHGHGGHFHGHGGGEFGHHFGHHHGHHHHHHFHGGGGGHHGGGGGGHHHHHGHHGHHGHHGHDHHHHHHHHHDGHHHGGGGGGFGHHHHHGDGHFGFHHGD/@/CGHGGGGGD?
@M02034:409:000000000-BFKT7:1:1101:19794:7851 1:N:0:27
AAAGTCGAGGTGCCTAAAGTGGCAACCCAGACTTGTAGTGTTGTTGGTGGTGTAGAGCTTCCTGTAGCCGCATGGCGTTCGTACTTAAATATGGAACTAACCATTCCAATTTTCGCTGTCTCTTAACACATCTCCGAGCCCACGAGACAG
+
CCCCCFCCCCAAGGGGGGGFGGGGHHHGGHHGHHGDEGHHHHCHHHFGGGFFGHG5FHHHHHHHGFHGFGGGFGHHGEGGGFHHHHFFHHHHHFGFFHGFHHGHHHHHHHGHHHGGGEGGHHHHFFFGHFGGFHHG?DFFGHGFCCCDHH
@M02034:409:000000000-BFKT7:1:1101:24943:7856 1:N:0:27
AAAGTCGAGGTGCCTAAAGTGGCAACCCAGACTCATGCGCCGGTTGGTGGTGTAGAGCTTCCTGTAGCCGCATGGCGTTCGTACTTAAATATGGAACTAACCATTCCTATTTTCGCTGTCTCTTATACACATCTCCGAGC
+
CCCCCFCCCCCCGGGGGGGGFGGHHHHGGHGGHH3GHGEDGFGGDGFEA1EFA3D555BFDGHFFF@@B?F>EA11>>EFA12?GGHDGGH4?B33BFGHE03B3BF4BD4FB3</C??B3BF@2>2>@2>=FFF2E//>
@M02034:409:000000000-BFKT7:1:1101:8799:7858 1:N:0:27
AAAGTCGAGGTGCCTAAAGTGGCAACCCAGACTCGTAATAATGTTGGTGGTGTAGAGCTTCCTGTAGCCGCATGGCGTTCGTACTTAAATATGGAACTAACCATTCCAATTTTCGCTGTCTCTTATACACATCTCCGAGCCCACGAGACA
+
BAAAAFAA@DBBGGGGGGGGGGGHGHHGGHGGHHAA2AF55DGHHHEAF2EFHFHBFGFHHHHGGHGFBEFEEEAA@EEGCEFEEHHFGFHGHH33CGHHB?BGFFFF4FFHHG/EEEEFFHGH4?4B?22BC3?2?/DG/FEGF@/AA?
@M02034:409:000000000-BFKT7:1:1101:16836:7865 1:N:0:27
AAAGTCGAGGTGCCTAAAGTGGCAACCCAGACTACTACTTCGGTTGGTGGTGTAGAGCTTCCTGTAGCCGCATGGCGTTCGTACTTAAATATGGAACTAACCATTCCAATTTTCGCTGTCTCTTATACACATCTCCG
+
CCCDCFDDCCCBGGGGGGGGGGGGHHHGGHHGHFHHF5FFAAEGAFAEF1EEFAF5F5FG5GGH5A55AAE0EEE1>?EFEECGGHH33FHDGG3@FFGH303B34B44FDHG4/<E/??FFFF3B?3GBF?GFB2B
@M02034:409:000000000-BFKT7:1:1101:27554:7867 1:N:0:27
AAAGTCGAGGTGCCTAAAGTGGCAACCCAGACTGGTGATCATGTTGGTGGTGTAGAGCTTCCTGTAGCCGCATGGCGTTCGTACTTAAATATGGAACTAACCATTCCAATTTTCGCTGTCTCTTATACACATCTCCGAGCCCACGAGACA
+
A3ABAFAADDABGGGGGGGGGGGHHHHGGHGGHHHHHHHHHHGGHHGGFGEFHHGHHHHHHHHHGHFFHGGGGGHHGFGGFFGHGHHGHHHHHHGFHGFFHHHHHHHGHHHFHHGGGGGHHHHHHHFHHGHBCGFFE@FCGGHF/A/AAF
@M02034:409:000000000-BFKT7:1:1101:10324:7868 1:N:0:27
AAAGTCGAGGTGCCTAAAGTGGCAACCCAGACTAATAAGCATGTTGGTGGTGTAGAGCTTCCTGTAGCCGCATGGCGTTCGTACTTAAATATGGAACTAACCATTCCAATTTTCGCTGTCTCTTATACACATCTCCGAGCCCACGAGACA
+
CBBCBFCBCCBCGGGFGGGFGGGHHHHGGHHGHHFGHHHHHHHHHHHGGGEFHGHGGHHHGHHHHHHHHGGFGGHFGGGGGGHHHHHHHHHHHHHHHHFEGGGHHHGHHHHHHHGGGGGHHHHHHHEHFHGHHHGHG?FDGFHGGGGGGC
@M02034:409:000000000-BFKT7:1:1101:24172:7868 1:N:0:27
AAAGTCGAGGTGCCTAAAGTGGCAACCCAGACTAAGTTGCAGGTTGGTGGTGTAGAGCTTCCTGTAGCCGCATGGCGTTCGTACTTAAATATGGAACTAACCATTCCAATTTTCGCTGTCTCTTATACACATCTCCGAGCCCACGAGACA
+
AAAAAFA?DDAAGGGF1EGGGGGHHHHGGHHGHHHHHHHHHHHHGHGGGGEFGHHHHHHHFHHHHGGGHGGGGGHHGGGGGGHHHHHHGHGHHHHGHHHHFHHHHHGHFGHHHEGGGGGGHFHHFGDHGHGHHGFGGGGCGGAFGGCGCG
@M02034:409:000000000-BFKT7:1:1101:7525:7869 1:N:0:27
AAAGTCGAGGTGCCTAAAGTGGCAACCCAGACTACGAATCAGGTTGGTGGTGTAGAGCTTCCTGTAGCCGCATGGCGTTCGTACTTAAATATGGAACTAACCATTCCAATTTTCGCTGTCTCTTATACACATCTCCGAGCCCACGAGAC
+
AAAAAFBBDDAACGG5BFGGGGGHFAGGGFGGFFHG?AEE5ACFHHGEAGEFFHF5GHFGFHHDFEFHBFC@GGHHGGGFGGHEFHHFGGFHH33EGHFBCGDF3G?FGGHGFG/EGE?BBEGHGGGHEHBGGFF1D/</B/?/@C/DD
@M02034:409:000000000-BFKT7:1:1101:9769:7870 1:N:0:27
AAAGTCGAGGTGCCTAAAGTGGCAACCCAGACTCCTAATCATGTTGGTGGTGTAGAGCTTCCTGTAGCCGCATGGCGTTCGTACTTAAATATGGAACTAACCATTCCAATTTTCGCTGTCTCTTATACACATCTCCGAGCCCACGAGAC
+
BBBBBFBBBBBBGGGGFGGGGGGHHHHGGAGGHHCG3GHHFFGHHHEGGCEFHFHFHHHHHHHHHGHFHGGEGGGHGEGGGEHEHGHGHHHHHHGFFHHFFGGGFHHHEGHHHHGGGGGHGHHHFFFHFGFHFHHEE/D?CGHGGGGGG
@M02034:409:000000000-BFKT7:1:1101:22306:7876 1:N:0:27
AAAGTCGAGGTGCCTAAAGTGGCAACCCAGACTCCTACTCCTGTTGGTGGTGTAGAGCTTCCTGTAGCCGCATGGCGTTCGTACTTAAATATGGAACTAACCATTCCAATTTTCGCTGTCTCTTATACACATCTCCGAGCCCACGAGAC
+
BAAABFBBBBBBGGGGGGGFGGGFGHHAFAGGHHHGHHHHHHHHHHHGGGBFGHGBGHHHHHHFHHFGHGGGGGHHGGGGGEGHEHHFHFDHHEEFFHGBGHHHHHHFGGGHHHGGGGFFHHHHHFBFGFFHFHHHG/BFGGFGCCDDD
@M02034:409:000000000-BFKT7:1:1101:6552:7876 1:N:0:27
AAAGTCGAGGTGCCTAAAGTGGCAACCCAGACTAAGAAGAAGGTTGGTGGTGTAGAGCTTCCTGTAGCCGCATGGCGTTCGTACTTAAATATGGAACTAACCATTCCAATTTTCGCTGTCTCTTATACACATCTCCGAGCCCACGAGACA
+
CCCCCFCBCCBBGGGGGGGGGGGHHHHGGHHGHHHHHHHHHHHHHHGGGGEFHHHHHHHHHHHHHFHHHGGFFGHHGGGGGGHHHHHGHHHHHHGGHGHHHHHHHHHHGHHHHHGGGGGHHHHHHHHHGHHHGHFFF@GCGGHGGGGGFC
@M02034:409:000000000-BFKT7:1:1101:9751:7880 1:N:0:27
AAAGTCGAGGTGCCTAAAGTGGCAACCCAGACTCCTAATCATGTTGGTGGTGTAGAGCTTCCTGTAGCCGCATGGCGTTCGTACTTAAATATGGAACTAACCATTCCAATTTTCGCTGTCTCTTATACACATCTCCGAGCCCACGAGAC
+
ABBBBFBB@BAAGGGGGGGGGBEEHHHCFHGGHHGHBBEFBF5AB5GEGCFF13D5DFHHEHHFGDF5BAEEGGHCEEGGGGHEGFH3BFGFGFB3@B333F@FFBGF4BFGGFEEG/?3EGGDEF4BFCBGFDGB?/>BCGFA@/<CA
@M02034:409:000000000-BFKT7:1:1101:20055:7884 1:N:0:27
AAAGTCGAGGTGCCTAAAGTGGCAACCCAGACTCCTACGAGTGTTGGTGGTGTAGAGCTTCCTGTAGCCGCATGGCGTTCGTACTTAAATATGGAACTAACCATTCCAATTTTCGCTGTCTCTTATACACATCTCCGAGCCCACGAGACA
+
CCCCCFCCCCABGGGGGGGFGGGFGEHGGHHGGHHHHHGGGEHHHHHEFFEFHFGFHHHHHHHGGHHHHGGGGGHHFEEFGFHHHHHFHHHHHHGHHHHGHHHHHHGGHGFHHFGGGGGGHHHHHHHHHHHHHHHHFCGDGGHGGGFDGF
@M02034:409:000000000-BFKT7:1:1101:6546:7894 1:N:0:27
AAAGTCGAGGTGCCTAAAGTGGCAACCCAGACTAAGAAGAAGGTTGGTGGTGTAGAGCTTCCTGTAGCCGCATGGCGTTCGTACTTAAATATGGAACTAACCATTCCAATTTTCGCTGTCTCTTATACACATCTCCGAGCCCACGAGACA
+
>3>ABF@ABBBBGGGGGGGGGGGFFGHGGHHGHHHFHHHFHHHHFHGEFGGGHFFAFBGHHHHHHGHGGGGGGGHEFEFGGEFHHHHBGHHHGHEFFEG3BCEGHGGEDGHHHEGGGGGFFGFFFF3FBCGHHFFDDCCG@FHECCG?A<
@M02034:409:000000000-BFKT7:1:1101:6076:7909 1:N:0:27
AAAGTCGAGGTGCCTAAAGTGGCAACCCAGACTCAGAAGCAGGTTGGTGGTGTAGAGCTTCCTGTAGCCGCATGGCGTTCGTACTTAAATATGGAACTAACCATCCAATTTTCGCTGTCTCTTATACACATCTCCGAGCCCACGAGACAG
+
AAABAFAABBBBGGGG4FGGFGGFHHHGGHGGHHGHHHHHHHHHHHG?FCFFHHHFHHHHHHHHBGHHFGGGFGHHGGGGGFHGHHHHHHHHHGHGHHGHGHGHHHHFHHHHGGGGGEHFBEFFHHGGHEHHHHFD/BCBCEFGGGGGGG
@M02034:409:000000000-BFKT7:1:1101:24237:7919 1:N:0:27
AAAGTCGAGGTGCCTAAAGTGGCAACCCAGACTGCTAATAAGGTTGGTGGTGTAGAGCTTCCTGTAGCCGCATGGCGTTCGTACTTAAATATGGAACTAACCATTCCAATTTTCGCTGTCTCTTATACACATCTCCGAGCCCACGAGACA
+
CCCCCFCCCCCCGGGGGGGGGGGHHHHGGHHGHHHHHHHHGHHHHHGGFGGGHHHHHHHHHHHHHHHHHGGGGGHGGGGGGGHHHHHHHHHHHHHGHHHHHGHHHHHGHHHHHHGGGGGHHHHHHHGHHHHHHHFHGDCGGGGGGGGGGG
@M02034:409:000000000-BFKT7:1:1101:19091:7927 1:N:0:27
AAAGTCGAGGTGCCTAAAGTGGCAACCCAGACTCCGAAGGATGTTGGTGGTGTAGAGCTTCCTGTAGCCGCATGGCGTTCGTACTTAAATATGGAACTAACCATTCCAATTTTCGCTGTCTCTTATACACATCTCCGAGCCCACGAGACA
+
CCCCCFBBCCBBGGGGGGGGGGGHHHHGGHHGHFHEGGGG2FGHHHCAFEGGHDG5FEGGEGHHF5DAFEGEFEGAE?EFGFFEGHHFHHHHHH3DFGHHFH3GBEGG4FGHHD/EGEEHHHGHDHFDBGDFHHGFD/<B@=FEC/@FG?
@M02034:409:000000000-BFKT7:1:1101:9898:7931 1:N:0:27
AAAGTCGAGGTGCCTAAAGTGGCAACCCAGACTGGGGGGGGGGTTGGTGGTGTAGAGCTTCCTGTAGCCGCATGGCGTTCGTACTTAAATATGGAACTAACCATTCCAATTTTCGCTGTCTCTTATACACATCTCGAGCCCACGAGACAG
+
BBBBBFBBBBBBGGGGGGGGGGGHHHHGGHDGHGFHGGGGFFFFFFF.E?DFFEF/FFFFFFFFFFFFFFFADFFEBFFFFFFFAFFBFFFFFF/BBFBFFABFFFFFFFBFFFAFFDFFEFFFBFBBFFBFFFFF9DFAFFFFA;?AFF
@M02034:409:000000000-BFKT7:1:1101:26970:7932 1:N:0:27
AAAGTCGAGGTGCCTAAAGTGGCAACCCAGACTAAGACGCGGGTTGGTGGTGTAGAGCTTCCTGTAGCCGCATGGCGTTCGTACTTAAATATGGAACTAACCATTCCAATTTTCGCTGTCTCTTATACACATCTCCGAGCCCACGAG
+
ABBBAFABDDAABGFABGGGGGGGFHHEAGGFHFHHHGA2A?EGGE0BE?EFFDGE@5GGHHHHE4@BBEEGEEHHGFEGAEFGFF?BFGFHDE?3FGGGHFHHHHHFBFHHHHGAG/?F>FGHHHB<?FHHHHBFE/@@@FGGCCG
@M02034:409:000000000-BFKT7:1:1101:9411:7938 1:N:0:27
AAAGTCGAGGTGCCTAAAGTGGCAACCCAGACTAATAAGCATGTTGGTGGTGTAGAGCTTCCTGTAGCCGCATGGCGTTCGTACTTAAATATGGAACTAACCATTCCAATTTTCGCTGTCTCTTATACACATCTCCGAGCCCACGAGAC
+
CCCCCFCBCCCCGGGGGGGGGGGHHHHGGHHGHHFHBGHHHGHHHHHGGGGGHHGEGFHHHHHHHFGFFGGAEGHHGGGGGGHHHHHHHHHGHHBFFHHHHHBFGHHFEFGHHFEEGCFFGFHHGHBFDGFHHGFGFC?@FGGFC/CDD
@M02034:409:000000000-BFKT7:1:1101:7504:7938 1:N:0:27
AAAGTCGAGGTGCCTAAAGTGGCAACCCAGACTTGTTTGCCGGTTGGTGGTGTAGAGCTTCCTGTAGCCGCATGGCGTTCGTACTTAAATATGGAACTAACCATTCCAATTTTCGCTGTCTCTTATACACATCTCCGAGCCCACGAGAC
+
BBBBBFABDBABGGGGGGGGGGGHHHHGGHHGHDBG52B5AEFFFEGEEFABGHHHHHGHFFHHHHGHHGGGGGHHGGGGGGFHHHHHHHGDGHFFGHGHHFBHHHHHHHHHHEEGGDDFFFGHHGFGGHBFFGDFE/C?DGHGGCCDD
@M02034:409:000000000-BFKT7:1:1101:8202:7939 1:N:0:27
AAAGTCGAGGTGCCTAAAGTGGCAACCCAGACTCAGAAGAAGGTTGGTGGTGTAGAGCTTCCTGTAGCCGCATGGCGTTCGTACTTAAATATGGAACTAACCATTCCAATTTTCGCTGTCTCTTATACACATCTCCGAGCCCACGAGA
+
A?AA3FABDBAABGGFFGGDFFCF4FFEEHEFHHGHHHG33FGGBGEFGGEEEFGDGGHHFGHHFA5AEFG?EEG1EEGGGCGAFBGFFFFFGDGFGFFGFGDFFFHEFGHHEG?FGG/FGGHHFHBDFGBGC?3BC<@@<FFA/C@A
@M02034:409:000000000-BFKT7:1:1101:21009:7945 1:N:0:27
AAAGTCGAGGTGCCTAAAGTGGCAACCCAGACTCATCAGTCGGTTGGTGGTGTAGAGCTTCCTGTAGCCGCATGGCGTTCGTACTTAAATATGGAACTAACCATTCCAATTTTCGCTGTCTCTTATACACATCTCCGAGCCCACGAGACA
+
CCABCFCBCCACGGGGGGGGGGGHHHHGGHHGHHHHHHHGHGGGFGGGGGFFHHHHHHHHHHHHGHHHHGGGFGHHGEGGGGHHHHGGFHHHHGGGHHHHHHHHHHHHEHHHHFFFGGGHHGHHHHHHHHHHHHGHG??CDFHGGGGGGF
@M02034:409:000000000-BFKT7:1:1101:19083:7947 1:N:0:27
AAAGTCGAGGTGCCTAAAGTGGCAACCCAGACTCCGAAGGATGTTG
+
1AAAAFAADDAAGGGGGGGFFGFG1FGFFHCFH1BE0/AAEGHHHG
@M02034:409:000000000-BFKT7:1:1101:12764:7952 1:N:0:27
AAAGTCGAGGTGCCTAAAGTGGCAACCCAGACTGCTATGAATGTTGGTGGTGTAGAGCTTCCTGTAGCCGCATGGCGTTCGTACTTAAATATGGAACTAACCATTCCAATTTTCGCTGTCTCTTATACACATCTCCGAGCCCACGAGACA
+
BBBBBFBBBBAAGGGGGGGGGGGHHHHGGHHGHHHHHHGHHHHHHHHFFGEFFGHHHGHHHHHHHHHHHGGGGGHHGEGGGFHHHHHHHHHHHHHHHHHGHHHHHHHGHHHHHHGGGGGHHHHHHHHHFHHHHHHHG?DDDGHGGGGGGF
@M02034:409:000000000-BFKT7:1:1101:18274:7958 1:N:0:27
AAAGTCGAGGTGCCTAAAGTGGCAACCCAGACTAAGAATGGGGTTGGTGGTGTAGAGCTTCCTGTAGCCGCATGGCGTTCGTACTTAAATATGGAACTAACCATTCCAATTTTCGCTGTCTCTTATACACATCTCCG
+
AABABDABBBAB4FDGGGGGGFDGBAA22AAF3A3BFFEFFFDGGGGAAEAFHFB5FBFGH3GG5BGFHGCEEEHGCEEFGE1FGHFDDGBEEGFGCGDGFFGFHHHHGGGHGGCGGGEGGFFGDG2GF?FFHGF1C
@M02034:409:000000000-BFKT7:1:1101:18290:7965 1:N:0:27
AAAGTCGAGGTGCCTAAAGTGGCAACCCAGACTAAGAATGGGGTTGGTGGTGTAGAGCTTCCTGTAGCCGCATGGCGTTCGTACTTAAATATGGAACTAACCATTCCAATTTTCGCTGTCTCTTATACACATCTCCGAGCCCACGAGAC
+
BBBBBFBAB@AAGFGGGGGFGGGHCFHGGDHGHHHHHHHGHHGFEGGFGG1EFGG5FDGFDGGGFGFFFEE?FEHGGEGGFEFGHHHHHHHHHHHEGGBF3FFHHGFFHHHHHFGGGGFDFEGGHH3?3BFFHHHG?/B?C/FEFG@F?
@M02034:409:000000000-BFKT7:1:1101:15180:7969 1:N:0:27
AAAGTCGAGGTGCCTAAAGTGGCAACTCGGGTGGGGGTTGGTGGTGTAGAGCTTCCTGTAGCCGCATGGCGTTCGTACTTAAATATGGAACTAACCATTCCAATTTTCGCTGTCTCTTATACACATCTCCGAGCCCACGAGACAGGCAGA
+
A>AABFCCCDCBGGGGGGGGGGGHHHHHGGGFEEGGGFFGGGGGECGHHFHGHHHFHHGFGHHGFFEEHAE?EFGGFHHHEH3GFHHHFGHHGHCCDGGHG2FFDHHBCCFGBFGHHG2FHH2FDGGHHFFF@?@<GEC<ADG//EGHGE
@M02034:409:000000000-BFKT7:1:1101:5255:7974 1:N:0:27
AAAGTCGAGGTGCCTAAAGTGGCAACCCAGACTTCTAGTGTTGTTGGTGGTGTAGAGCTTCCTGTAGCCGCATGGCGTTCGTACTTAAATATGGAACTAACCATTCCAATTTTCGCTGTCTCTTATACACATCTCCGAGCCCACGAGAC
+
BAABBFBBBBBBGGGGFGGGGGGHHHHGGGHGHHHHFHHHHGHHHHGGGGGGHHHFGHHHHHHHHHHHHGGGGGHGGGGGGGHHHHHHGHHHHHFGHHGHHFFHHHGHFGHHHHGGGGGHHHGHGHHHHHHHHHGHGBCCGGHGGGGDG
@M02034:409:000000000-BFKT7:1:1101:19907:7976 1:N:0:27
AAAGTCGAGGTGCCTAAAGTGGCAACCTAGACTTGTGCTCGGGTTGGTGGTGTAGAGCTTCCTGTAGCCGCATGGCGTTCGTACTTAAATATGGAACTAACCATTCCAATTTTCGCTGTCTCTTATACACATCCCGAGCCCACGAGACAG
+
CCCCCFCCCCACGGGGGGGGGGGGHHH4GGHHHHHHHHHHGGGHGGGFFGEFHGHFHHHHHHHHGHHHHGGEFFHHGEEGGGHHHHHFHHHHHEBGFHHHHHHHGGHGHGHHHGFGGGFHHHHFFHHHGHGHHBGDBC<CGHGGGGGGHH
@M02034:409:000000000-BFKT7:1:1101:4463:7991 1:N:0:27
AAAGTCGAGGTGCCTAAAGTGGCAACCCAGACTAGTACGGATGTTGGTGGTGTAGAGCTTCCTGTAGCCGCATGGCGTTCGTACTTAAATATGGAACTAACCATTCCAATTTTCGCTGTCTCTTATACACATCTCCG
+
BACCCFCCCCACGGGGGGGGGGGHHHHGGHHGHHGGHGGGGGGHHFEEFEGAA3D5DFFF5FGHB5FDFEE0EEA1>>EEEE?FFHHGFGH4FF33FFHHC03BD4F44FBGB4>EGE<FEHHF3BFGHFHCFFF2C
@M02034:409:000000000-BFKT7:1:1101:10752:7992 1:N:0:27
GCTCTTAAAGAGGAGAAAGGTCATGCGTGTTC
+
AABBBFBFFFFFGGGGGGGGGGHGH522A245
@M02034:409:000000000-BFKT7:1:1101:4481:7992 1:N:0:27
AAAGTCGAGGTGCCTAAAGTGGCAACCCAGACTAGTACGGATGTTGGTGGTGTAGAGCTTCCTGTAGCCGCATGG
+
AABABF>A32>AGFFGGGGEGFGHFHHFFEHGF33DDFEE2B2ADA22A11A13D55DBB5BB5B5A531>EE1F
@M02034:409:000000000-BFKT7:1:1101:15287:8000 1:N:0:27
AAAGTCGAGGTGCCTAAAGTGGCAACCCAGACTCCGCCTTCGGTTGGTGGTGTAGAGCTTCCTGTAGCCGCATGGCGTTCGTACTTAAATATGGAACTAACCATTCCAATTTTCGCTGTCTCTTATACACATCTCCGAGCCCACGAGACA
+
CDDCCFDCCCCCGGGGGGGGGGGHHHHGGHHGHHHGGGGGHHGGGGGGGGEFHHHHHHHHHGHHHHHHHGGGGGHHGGGGGGHHHHHHHHHHHHFHGHHHHHHHGHHHHHHHHHGGGGGHHHHHHHHHHHHHHHHGGGGCGGHGGGGGGB
@M02034:409:000000000-BFKT7:1:1101:9025:8002 1:N:0:27
AAAGTCGAGGTGCCTAAAGTGGCAACCCAGACTTCGCCGAAGGTTGGTGGTGTAGAGCTTCCTGTAGCCGCATGGCGTTCGTACTTAAATATGGAACTAACCATTCCAATTTTCGCTGTCTCTTATACACATCTCCGAGCCCACGAGACA
+
A?AAAFBBBBAAGGGGGGGGGGGGFEFGDHHGFGDFEGFEEGEGGGCAF?BFG3F5GB3GGEHHGHGGHGC@EFHFFEGFFEFHHHGHHHFHHHEGFFHHFHHGHHHFEFGHFDEGGG/??GGGBDBFFFFGHFHBD?CFCEEGCDGGD>
@M02034:409:000000000-BFKT7:1:1101:17939:8002 1:N:0:27
AAAGTCGAGGTGCCTAAAGTGGCAACCCAGACTAGGGCGGAGGTTGGTGGTGTAGAGCTTCCTGTAGCCGCATGGCGTTCGTACTTAAATATGGAACTAACCATTCCAATTTTCGCTGTCCTTATACACATCTCCGAGCCCACGAGACAG
+
CCCCCFCCCDBCGGGGGGGGGGGGHHHGGHHGHHGHFHGGEGGFGHGGGGGGHHHHHHHHGHHHGHHHHGGFGGHHGGGGGGHHHHFHHHHHHHFHFHHHHHGGHHGHHHHHHHGGGGGHHFHHHHGHHGGHHHFGFGGGGHGGGGGGHH
@M02034:409:000000000-BFKT7:1:1101:4022:8013 1:N:0:27
AAAGTCGAGGTGCCTAAAGTGGCAACCCAGACTCAGAAGAAGGTTGGTGGTGTAGAGCTTCCTGTAGCCGCATGGCGTTCGTACTTAAATATGGAACTAACCATTCCAATTTTCGCTGTCTCTTATACACTCTCCGAGCCCACGAGACAG
+
CCCCCFDABCCDGGGGGGGGGGGHHHHGGHGGHHHHFHGHHHHGGHGGFGGGHGGFHGHHHHHHHHHHHGGGGGHHGGGGGGHHHHHHGHGHHGGGHHHHHHHHHHGGHHHHHHGGGGGHHHHHFHGGFGHHHGFE?DGCFHGGCGGGHH
@M02034:409:000000000-BFKT7:1:1101:14735:8018 1:N:0:27
AAAGTCGAGGTGCCTAAAGTGGCAACCCAGACTACGCCGCCTGTTGGTGGTGTAGAGCTTCCTGTAGCCGCATGGCGTTCGTACTTAAATATGGAACTAACCATTCCAATTTTCGCTGTCTCTTATACACATCTCCGAGCCCACGAG
+
BBBBBFBBBBBBGGGGGGGGGGGGHHHGGHHGHHHGGGGGGGHHHHHFGGAFFAFDFFHHFHHHHEHDEEGGGGHHGE@FGGFHHHHGHHGGHGBDFHHHGHHHHGHFHHHHHHGGGFGGFFGHHGF2@@GFHHHEG/A/@FEEG-<
@M02034:409:000000000-BFKT7:1:1101:25192:8021 1:N:0:27
AAAGTCGAGGTGCCTAAAGTGGCAACCCAGACTCCGCAGCCGGTTGGTGGTGTAGAGCTTCCTGTAGCCGCATGGCGTTCGTACTTAAATATGGAACTAACCATTCCAATTTTCGCTGTCTCTTATACACATCTCCGAGCCCACGAGAC
+
CCCCCFCCCBBCGGGGGGGGGGGHHHHGGHHGHHHGGGGGHGGGGGGGFGAFGHHGHHHHHHHHHHHGHGGEGGHHGGGGGGHHHHGGHHGHHHGHHHHHHGHHHHGHHHHHHFGGGGGHHHHHHHHHGHFHHHGHGCGFGGGGGGGDD
@M02034:409:000000000-BFKT7:1:1101:27642:8030 1:N:0:27
AAAGTCGAGGTGCCTAAAGTGGCAACCCAGACTCAGATGCAGGTTGGTGGTGTAGAGCTTCCTGTAGCCGCATGGCGTTCGTACTTAAATATGGAACTAACCATTCCAATTTTCGCTGTCTCTTATACACATCTCCGAGCCCACGAGACA
+
BCBBBFCCCCABGGGGGGGFGGGGHHHGGHHGHHHHHGHHHHGHHHGGGGEFGFGEGGHHHHHHHHHHHEEEEGHFEEGFFFHHHHHHHHHHHHEFFHHHHHHHFHGFHHHHHHGGGGGHHHHHHHFHHHFHGHGGF?FCFGEGGGGGFG
@M02034:409:000000000-BFKT7:1:1101:19091:8035 1:N:0:27
AAAGTCGAGGTGCCTAAAGTGGCAACCCAGACTATTGGGGGGGTTGGTGGTGTAGAGCTTCCTGTAGCCGCATGGCGTTCGTACTTAAATATGGAACTAACCATTCCAATTTTCGCTGTCTCTTATACACATCTCCGAGCCCACGAGAC
+
CCCCCFCCCCABGGGGGGGFGGGHHHHGGGHGHGHHHHHGGGGDGGGFFGDEFGGCFGGGGGGGGGGFGGGFDGGGFFFFFFFFFFFFFFFFFFFFFFFFFFFFFFFFFFFFFFFFFFFFFFFF9FFFFFFFFFFFFFBBFFFFFFFFF
@M02034:409:000000000-BFKT7:1:1101:12080:8041 1:N:0:27
AAAGTCGAGGTGCCTAAAGTGGCAACCCAGACTCAGCAGCCGGTTGGTGGTGTAGAGCTTCCTGTAGCCGCATGGCGTTCGTACTTAAATATGGTACTAACCATTCCAATTT
+
CCCCCFCCCCBCGGGGGGGGGGGHHHHGGHHGHGFFCAGFGGGGG?AEE1EFF3D5D53B5BFFB5B5@>E0EEC1>?>CE>2??BG3@FFEFF44BBGH303B?4F4?F3G
@M02034:409:000000000-BFKT7:1:1101:21839:8049 1:N:0:27
AAAGTCGAGGTGCCTAAAGTGGCAACCCAGACTAAGAAGAATGTTGGTGGTGTAGAGCTTCCTGTAGCCGCATGGCGTTCGTACTTAAATATGGAACTAACCATTCCAATTTTCGCTGTCTCTTATACACATCTCCGAGCCCACGAGACA
+
BBBBBFBBBBABGGGGGGGGGGGFFHHFGHHGGHHFFHHFHHHHHHG2FE1FGGGFHFHHHHHFFGHGHGGEEEHHGEGGGFHHHHHGHHHHHHGFGHHHHHHHHHGFHHHHHHGGGEEFFHGHHHHHGHGHHGHGBBGGGGHGGGGGGF
@M02034:409:000000000-BFKT7:1:1101:19363:8051 1:N:0:27
AAAGTCGAGGTGCCTAAAGTGGCAACCCAGACTAAGAATCCGGTTGGTGGTGTAGAGCTTCCTGTAGCCGCATGGCGTTCGTACTTAAATATGGAACTAACCATTCCAATTTTCGCCTGTCTCTTATACACATCTCCGAGCCCACGAGAC
+
CCCCCFCBCCCCGGGGGGGGGGGGHHHGGHHGHHGHGHH5FEGGGGGGGGGGHHHHHHHHHHHHHHHHHGGGGGHHGGGGGGHHHHHGHHHHHHHHHHHHHHHHHHGHHHHHHHGGEEA?B?DGGGFHGH?2GHD@DD@@FGGFFGFCAD
@M02034:409:000000000-BFKT7:1:1101:21489:8056 1:N:0:27
AAAGTCGAGGTGCCTAAAGTGGCAACCCAGACTCCGAGGGAGGTTGGTGGTGTAGAGCTTCCTGTAGCCGCATGGCGTTCGTACTTAAATATGGAACTAACCATTCCAATTTTCGCTGTCTCTTATACACATCTCCGAGCCCACGAGACA
+
CCCCCFCBCCBCGGGGGGGGGGGGGGHGGHHGHHHGGGGGGGGFHHGEFFEFGHHFHGHHHHHHHHHHHEFEGGHHGGGGGGHHHHHHHHHHHHGGHHHHHHHHHHGHHHHHHHGGGGGHHHHHHHGGFHFHHHHHECCFGGHGGGGGGH
@M02034:409:000000000-BFKT7:1:1101:7385:8070 1:N:0:27
AAAGTCGAGGTGCCTAAAGTGGCAACCCAGACTAAGCCGGTGGTTGGTGGTGTAGAGCTTCCTGTAGCCGCATGGCGTTCGTACTTAAATATGGAACTAACCATTCCAATTTTCGCTGTCTCTTATACACATCTCCGAGCCCACGAGACA
+
CCCCCFCCCCCCGGGGGGGGGGGHHHHGGHHGHHHHHHGGEFGGGGGGGGEFHHHGHGHHHGHHHHHGHGGFEGHHGEGGGGGHHHHHHHFHHHGFGHHHHHHHHHGHHHHHHHGGGGGHHHHHGHGHHHHGHGFFDBFGGGHGGGGGGC
@M02034:409:000000000-BFKT7:1:1101:14396:8070 1:N:0:27
AAAGTCGAGGTGCCTAAAGTGGCAACCCAGACTGCTTATAGTGTTGGTGGTGTAGAGCTTCCTGTAGCCGCATGGCGTTCGTACTTAAATATGGAACTAACCATTCCAATTTTCGCTGTCTCTTATACACATCTCCGAGCCCACGAGACA
+
BBBCCFCBCCCCGGGGGGGGGGGHHHHGGHHGHHHHHHHHHHHHHHHGGGFFFGHFGHHHHHHHHHHGHGGFGGHHGFGGGGHHHHHHHHGHHGGGGHHHHHGHHHGHHHHHHHGGGGGGHHHHHHHHFHGHHFGHFCGGGGHGGGGGGG
@M02034:409:000000000-BFKT7:1:1101:17547:8071 1:N:0:27
AAAGTCGAGGTGCCTAAAGTGGCAACCCAGACTAAGAATAAGGTTGGTGGTGTAGAGCTTCCTGTAGCCGCATGGCGTTCGTACTTAAATATGGAACTAACCATTCCAATTTTCGCTGTCTCTTATACACATCTCCGAGCCCACGAGACA
+
CCCCBFCCCCCCGGGGGGGGGGGHHHHGGGHGHHHHHHHHHHHHHHGEFGFFHHHFHHHHHHHHHGHGHEGEGGHHGGGGFGHHHHHFHHHHHHGFHHGFHHHHHHHHHGHHHHGGGGEHHGHHFHGFHFHHHHHHG/BCCGHGGFCDGE
@M02034:409:000000000-BFKT7:1:1101:10501:8077 1:N:0:27
AAAGTCGAGGTGCCTAAAGTGGCAACCCAGACTACTAAGTTGGTTGGTGGTGTAGAGCTTCCTGTAGCCGCATGGCGTTCGTACTTAAATATGGAACTAACCATTCCAATTTTCGCTGTCTCTTATACACATCTCCGAGCCCACGAGACA
+
CCCCCFCCCCBBGGGGGGGGGGGHHHHGGHHGHHHHHHHFGHHGHGGGGGGGHHHHHHHHHHHHHHHHHGGGGGHHGGGGGGHHHHHHHHHHHGHHGHGHHHHHHHGHHHHHHHGGGGGGHHHHHHHHGHHHHHFHGFGGGGHGGGGGGC
@M02034:409:000000000-BFKT7:1:1101:26458:8079 1:N:0:27
AAAGTCGAGGTGCCTAAAGTGGCAACCCAGACTGAGCGTCATGTTGGTGGTGTAGAGC
+
CCCCCFDCCDCCGGGGGGGGGGGHHHHGGH22BG3A3AE22BGHD52E1AECA3D555
@M02034:409:000000000-BFKT7:1:1101:22973:8082 1:N:0:27
AAAGTCGAGGTGCCTAAAGTGGCAACCCAGACTCATACGCCTGTTGGTGGTGTAGAGCTTCCTGTAGCCGCATGGCGTTCGTACTTAAATATGGAACTAACCATTCCAATTTTCGCTGTCTCTTATACACATCTCCGAGCCCACGAGACA
+
BBBBBFBBBBBBCGGGGBGGGGGFHHHGGHGD3FGHHHHGGHHHHHHEFDABBEGFGHHHHFGHHFHGBEFEEFHGGGFEGGGHHHGHHHEDHEFFBGHHHHHHHHFHHHHHHBEEGDEFHHHHFHD3BG?GCFBGD<<<@FGGGAD<DF
@M02034:409:000000000-BFKT7:1:1101:16091:8091 1:N:0:27
AAAGTCGAGGTGCCTAAAGTGGCAACCCAGACTGGGGCGGGTGTTGGTGGTGTAGAGCTTCCTGTAGCCGCATGGCGTTCGTACTTAAATATGGAACTAACCATTCCAATTTTCGCTGTCTCTTATACACATCTCCGAGCCCACGAGACA
+
CCCCCFCCCCABGGGGGGGGGGGGHHHGGHHGHHHHGGGGG>EEEEH?FF1F?3G3FGHHFFGHHEGGHEEEEEH?EDGFDDGACGGHHHDHHHFHHHEFFEGHHDHHGHHHH1@??DEFGDFGFGB<1C0<<DDFF-ACDGEGGCGFDB
@M02034:409:000000000-BFKT7:1:1101:8950:8092 1:N:0:27
AAAGTCGAGGTGCCTAAAGTGGTAACCCAGACTCCGCCGACTGTTGGTGGTGTAGAGCTTCCTGTAGCCGCATGGCGTTCGTACTTAAATATGGAACTAACCATTCCAATTTTCGCTGTCTCTTATACACATCTCCGAGCCCACGAGAC
+
BBBBAFBBBBABGGGGGGGGGGHHHHHHGHHGHHHGGGGGGGGHHHHEFGEFFHHDFGHHHHHHGHHFGEGFGGHHGEGGGGHHGHHFDGHHHHFFHHGGGHGHGHHGHGHHHHGGGGGHHFHHFHHFHH2GHHFHE/C@DGHGGGGGG
@M02034:409:000000000-BFKT7:1:1101:25042:8098 1:N:0:27
AAAGTCGAGGTGCCTAAAGTGGCAACCCAGACTCAGGCTTCTGTTGGTGGTGTAGAGCTTCCTGTAGCCGCATGGCGTTCGTACTTAAATATGGAACTAACCATTCCAATTTTCGCTGTCTCTTATACACATCTCCGAGCCCACGAGACA
+
BBBBAFBBBBBBGGGGGGGGGGGHHHHGGFFGHHHHHHHHHHHHHHHGGGDFHHHFHHHHHGHHHHHHHGGEEFHGGGGGGGHHHHHHFHHHHHEHHGGFFFGGHHGHHHHHHHGGGGGHHHGHFGFHGHGHHGGFGG?CGFHGCG?DFF
@M02034:409:000000000-BFKT7:1:1101:11438:8103 1:N:0:27
AAAGTCGAGGTGCCTAAAGTGGCAACCCAGACTGTGTCGCATGTTGGTGGTGTAGAGCTTCCTGTAGCCGCATGGCGTTCGTACTTAAATATGGAACTAACCATTCCAATTTTCGCTGTCTCTTATACACATCTCCGAGCCCACGAGACA
+
CCCCCFCBCCCCGGGGGGGGGGGHHHHGGHHGHHHHHHGHGGGHHHHGGGFFHGHHHHHHHHHHHHHGHGGEFGHHGGGGGGHHHHHGHHGHHHHHHHHHHHHHHHGHHHHHHHGGGGGHHGHHGHHHHFEHHHGHGDFGGGHGGGGAEB
@M02034:409:000000000-BFKT7:1:1101:8121:8111 1:N:0:27
AAAGTCGAGGTGCCTAAAGTGGCAACCCAGACTCCGCTGCCTGTTGGTGGTGTAGAGCTTCCTGTAGCCGCATGGCGTTCGTACTTAAATATGGAACTAACCATTCCAATTTTCGCTGTCTCTTATACACATCTCCGAGCCCACGAGACA
+
BBBBBFBBBBAAGGGGGGGFGGGHHHHGGHHGHHHGGGGGHHHHHHHGGGGFFFHFGHHHHHHHHHHFHGGGGGGHGGGGGGHHHHGHGHHGHHGFFHFFFHGGHGHGHHHHHGGGGGGHGFHHHHGGFHHHGHFGE/D?BEHGGGGGGB
@M02034:409:000000000-BFKT7:1:1101:25056:8116 1:N:0:27
AAAGTCGAGGTGCCTACAGTGGCAACCCAGACTCATGCTTCTGTTGGTGGTGTAGAGCTTCCTGTAGCCGCATGGCGTTCGTACTTAAATATGGAACTAACCATTCC
+
A@AAAFAA1AAAGGG11BFEGGEHHHFGAGGGGBG11F1EEGAGGBEEA?/AEGBFBHHHHBGH1BFFHEG?EGEFEEGGFEEFHHG1FB2FD111FFD1EHHFFHH
@M02034:409:000000000-BFKT7:1:1101:13185:8119 1:N:0:27
AAAGTCGAGGTGCCTAAAGTGGCAACCCAGACTATTTCGCATGTTGGTGGTGTAGAGCTTCCTGTAGCCGCATGGCGTTCGTACTTAAATATGGAACTAACCATTCCAATTTTCGCTGTCTCTTATACACATCTCCGAGCCCACGAGACA
+
ABBBBFABBBBBGGGGGGGGGGGHHHHGGHHGHFBG5EGGG2FHGHHGGGAFFGHGHHHHHHHHHHHHHGGEGGHHGGGGGGHHHHHHDGGFHHGDGHFHHHHHHHHHHHHHHHFDEGGGHHHHHHHHGHHHHHFG/C??CGHGGCGFGF
@M02034:409:000000000-BFKT7:1:1101:21634:8120 1:N:0:27
AAAGTCGAGGTGCCTAAAGTGGCAACCCAGACTCCGCCGGAGGTTGGTGGTGTAGAGCTTCCTGTAGCCGCATGGCGTTCGTACTTAAATATGGAACTAACCATTCCAATTTTCGCTGTCTCTTATACCATCTCCGAGCCCACGAGACAG
+
A3>AAFBBDBABGGGGGGGGFGGHGHHGGHGGHHGFGGGGGGGDFFGGGGGFGFHDFFHHHFHHHFHFGEGEGG1GE?EFGGGHHHHHHH4FGGBGHHGHGHEHHFFF3BDGDBBEG/?2DGGGHHGHG2>FGGB/ACGAEEE?CGAE<<
@M02034:409:000000000-BFKT7:1:1101:25179:8122 1:N:0:27
AAAGTCGAGGTGCCTAAAGTGGCAACCCAGACTAAGAATCATGTTGGTGGTGTAGAGCTTCCTGTAGCCGCATGGCGTTCGTACTTAAATATGGAACTAACCATTCCAATTTTCGCTGTCTCTTATACACATCTCCGAGCCCACGAGAC
+
BAAAAFBBDB>AGGGGGGGGGFFFHHHGDHHGGGHHFHFGBFGHHHGGGGGGEGHFGFHHHHHGHHGGHGGGGGHHGGGGGGHHGHHHGHGHHHHGHHHHHGHGHHHHHGGHHGGGGGGHGHHGFHGHHHFHHFGDE?CGGGHGFDCAE
@M02034:409:000000000-BFKT7:1:1101:20947:8132 1:N:0:27
AAAGTCGAGGTGCCTAAAGTGGCAACCCAGACTCCTGATCCTGTTGGTGGTGTAGAGCTTCCTGTAGCCGCATGGCGTTCGTACTTAAATATGGAACTAACCATTCCAATTTTCG
+
CCCCCFDCDDCCGGGGGGGGGGGHGHHGGHHGHFGBHFGDFGHHHHHAFA2AA3D5D5FGHB5EBA5F3AA0>E11>E>1?E21B@GGDFB4BFG33BF3F13B3GFHEBFHB4>
@M02034:409:000000000-BFKT7:1:1101:13175:8134 1:N:0:27
AAAGTCGAGGTGCCTAAAGTGGCAACCCAGACTATTTCGCATGTTGGTGGTGTAGAGCTTCCTGTAGCCGCATGGCGTTCGTACTTAAATATGGAACTAACCATTCCAATTTTCGCTGTCTCTTATACACATCTCCGAGCCCACGAGACA
+
BCCCAFCCCCCCGGGGGGGGGGGGHHHGGHHGHHHHHHHGGGGHHHHGGGGFHHHHHHHHHGHHHHHHHGGGGGHHGGGGGGHHHHHHHHHHHHGHGHHHHHHHHHHHHHHHHHGGGGGGGHHHHHHHHHHHHHHGGCGGGGHGGGGGGG
@M02034:409:000000000-BFKT7:1:1101:5767:8135 1:N:0:27
AAAGTCGAGGTGCCTAAAGTGGCAACCCAGACTAGGAATCCTGTTGGTGGTGTAGAGCTTCCTGTAGCCGCATGGCGTTCGTACTTAAATATGGAACTAACCATTCCAATTTTCGCTGTCTCTTATACACATCTCCGAGCCCACGAGAC
+
CCCCBFCCCCBBGGGGGGGGGGGHHHHGGHHGHHHHHHHFHHHHHHGEFFGFGFGGHGHHHHHHGHHGFEGEGGGFEEFGGFFHGHHHGHHHHHEEGHHGGE3FHGFEHGHHHFGGGGFHGHGFDHGHEFHFGFGFC/BCGFEEGGCFG
@M02034:409:000000000-BFKT7:1:1101:18271:8137 1:N:0:27
AAAGTCGAGGTGCCTAAAGTGGCAACCCAGACTACGAATAATGTTGGTGGTGTAGAGCTTCCTGTAGCCGCATGGCGTTCGTACTTAAATATGGAACTAACCATTCCAATTTTCGCTGTCTCTTATACACATCTCCGAGCCCACGAGAC
+
AAABBFCCDDCCGGGGGGGGGGGGHHHGGHHGHHHGGGHGHHHHHHHGGGGFGHHHHHHHHHHHGHHHHGGGGGHHGGGGGGHHHHHHHHHHHHHGHHHFHFHHGHHGHHHHHHGGGGGHHHHHHHGHGHGGHHHGECFBFFHGGGGGG
@M02034:409:000000000-BFKT7:1:1101:18290:8138 1:N:0:27
AAAGTCGAGGTGCCTAAAGTGGCAACCCAGACTACGAATAATGTTGGTGGTGTAGAGCTTCCTGTAGCCGCATGGCGTTCGTACTTAAATATGGAACTAACCATTCCAATTTTCGCTGTCTCTTATACACATCTCCGAGCCCACGAGACA
+
CBCCCFBCCCACGGGGEDGDGGGHGHHEFHHGHBGEGHHDHHHGHHFGGGEFFGGGHHGHHGHHHGGFGGGGGGHHGGGGGGHEHHHFEGGHHHFDGHHHHGHHHGFFFHHHGBEFGGGGFGHHFHBDFHBC?GDDE//BBGHGGCCDDB
@M02034:409:000000000-BFKT7:1:1101:11050:8141 1:N:0:27
AAAGTCGAGGTGCCTAAAGTGGCAACCCAGACTCCGCCTCCGGTTGGTGGTGTAGAGCTTCCTGTAGCCGCATGGCGTTCGTACTTAAATATGGAACTAACCATTCCAATTTTCGCTGTCTCTTATACACATCTCCGAGCCCAC
+
ABBBAFBB?DBACGGBCGFGFGFHHHHGGGDDHHHGGGGGHGC2E0EEFGBFGBG5DGFFHFFHHHEFHGGEEGHHGG?FDGBGHGBFFHFGHBGGGHGBGH3GFGDG4FDGG4EA?/CBGBGG3B?GBG2GCG>G?D?@</GE
@M02034:409:000000000-BFKT7:1:1101:26538:8149 1:N:0:27
AAAGTCGAGGTGCCTAAAGTGGCAACCCAGACTCAGGATAAGGTTGGTGGTGTAGAGCTTCCTGTAGCCGCATGGCGTTCGTACTTAAATATGGAACTAACCATTCCAATTTTCGCTGTCTCTTATACACATCTCCGAGCCCACGAGACA
+
BBBAAFBABCBCGGGFFGGGGGGGHHFFGHHGHFGCHAFF3GGHHHFEFEEFF3F5B5BGGAGHFGG5FEE>FGHAEEGFFECGFFHGHHGFHF3BEGHHGFFF??HBFFEHH4EEGE/B?4BFBGFDHFFCGFG2?<B@@CFFGGGDAF
@M02034:409:000000000-BFKT7:1:1101:11065:8150 1:N:0:27
AAAGTCGAGGTGCCTAAAGTGGCAACCCAGACTCCGCCTCCGGTTGGTGGTGTAGAGCTTCCTGTAGCCGCATGGCGTTCGTACTTAAATATGGAACTAACCATTCCAATTTTCGCTGTCTCTTATACACATCTCCGAGCCCACGAGAC
+
CCBCBFCCCCAAGGGGGGGGGGGHHHHGGHHGHHHGGGGGHGGGGGGEGGEFHHHGGHHHHHHHHGHHHGGGGGHHGEGGGGHHHHHHHHHHHHHHHHHHHHHHHHHGHHHHHFGGGGGGHHHHHHHHHHGHHHHHGCFCGGHGGGGGG
@M02034:409:000000000-BFKT7:1:1101:14290:8151 1:N:0:27
AAAGTCGAGGTGCCTAAAGTGGCAACCCAGACTGGGATGCGGGTTGGTGGTGTAGAGCTTCCTGTAGCCGCATGGCGTTCGTACTTAAATATGGAACTAACCATTCCAATTTTCGCTGTCTCTTATACACATCTCCGAGCCCACGAGAC
+
BABBBFBADBAAFGGGGGGGGGGHHHHGGGHGHHHHHHGHGGGEFGCEFEEFHFGFGGHHHHHHHHHBGEGCFFHAEFGGGGFHHHHHHGHHHHGHFHFFHFBHHHGDHHHHHHGGGGGFHHHHHHGFBFFHHHHEC<DDCGHGGFCGG
@M02034:409:000000000-BFKT7:1:1101:23918:8154 1:N:0:27
AAAGTCGAGGTGCCTAAAGTGGCAACCCAGACTAATAAGAAGGTTGGTGGTGTAGAGCTTCCTGTAGCCGCATGGCGTTCGTACTTAAATATGGAACTAACCATTCCAATTTTCGCTGTCTCTTATACACATCTCCGAGCCCA
+
CCCCCFCCCCBBGGGGFGGGGGGHHHHGGHDC3BGHFDBB5FGHFGEEEEGGABF55AFG5GHG5AA5AAFEEFGAEEEF1?2?CGHFGHHFFF33BGHHF??GGFHB4FFHHF/EFE?EFGG4BFFDHFDCFFF2?>CGG/C
@M02034:409:000000000-BFKT7:1:1101:24772:8155 1:N:0:27
AAAGTCGAGGTGCCTCAAGTGGCAACCCAGACTGCTCAGAATGTTGGTGGTGTAGAGCTTCCTGTAGCCGCATGGCGTTCGTACTTAAATATGGAACTAACCATTCCAATTTTCGCT
+
AAAAAF1A@1AABFG1B1F33AFGFCHGGHGGFBGFHHCGBFFGHE/AA//AFG1AAFHGFGGFGD2FGGGEEG0EEEEAEEHEHHB1FGF2E111BFB1@B1GHG22>FDDGG?>E
@M02034:409:000000000-BFKT7:1:1101:17878:8162 1:N:0:27
AAAGTCGAGGTGCCTAAAGTGGCAACCCAGACTAATAATCAGGTTGGTGGTGTAGAGCTTCCTGTAGCCGCATGGCGTTCGTACTTAAATATGGAACTAACCATTCCAATTTTCGCTGTCTCTTATACACATCTCCGAGCCCACGAGACA
+
CCCCBFCABCBCGGGGGGGGGGGHHHHGGHHGHHGHHHHHHGHHHHCFFFGEFDGDFGFGGGHHHGFDFEGCGGHFEEFGGGFFHGHGGHHHHG3EGGHHF03F3FGDGHHHHEEGGFEHBHHHFHEFFFFGGHGFF/CCGFGFGGGGGG
@M02034:409:000000000-BFKT7:1:1101:23498:8177 1:N:0:27
AAAGTCGAGGTGCCTAAAGTGGCAACCCAGACTGGTAAGAAGGTTGGTGGTGTAGAGCTTCCTGTAGCCGCATGGCGTTCGTACTTAAATATGGAACTAACCATTCCAATTTTCGCTGTCTCTTAACACATCTCCGAGCCCACGAGACAG
+
CCBCCFCCCCBBGGGGGGGGGGGHHHHGGHHGHHHHHHHFHHHGGHGEFFEFHHHHHHHHHHHHHHHGHEEEGGHHGGGGGGHHHHHHHHHHHHGFHHHHHHHHHHGHHHHHHHGGGGGGHGHHGHGHGHHHHHHGDDGGGHGGGGGGHH
@M02034:409:000000000-BFKT7:1:1101:14695:8178 1:N:0:27
AAAGTCGAGGTGCCTAAAGTGGCAACCCAGACTGATCATCCGGTTGGTGGTGTAGAGCTTCCTGTAGCCGCATGGCGTTCGTACTTAAATATGGAACTAACCATTCCAATTTTCGCTGTCTCTTATACACATCTCCGAGCCCACGAGACA
+
CCCCCFCCCCCCGGGGGGGGGGGGHHHGGHHGHHFFHHHHHGGGGGGEFGEFHHHFHGHHHGHHHHHHHGGGGGHHGGGGGGHHHHDGHHHHHHHHGHHHHGHGHHHHGGHHHHGGGGGGHHHHFHFHHHFHGHHHDCGFGGHGCFGGG<
@M02034:409:000000000-BFKT7:1:1101:24947:8183 1:N:0:27
AAAGTCGAGGTGCCTAAAGTGGCAACCCAGACTGTGGGGAGGGTTGGTGGTGTAGAGCTTCCTGTAGCCGCATGGCGTTCGTACTTAAATATGGAACTAACCATTCCAATTTTCGCTGTCTCTTATACACATCTCCGAGCCCACGAGACA
+
CCCCCFCCCCBCGGGGGGGGGGGHHHHGGHHGHHHHHGGCFGGEGGGGFGEFHDF5BADGFHHHFDGFGEGCEGHEEEEEFGFEGHH?3FFHGF3BGGHHEFEF3FF4FGFHGE@EGG/B3FFHDF@FGFE2GGHFE//@DEHGGGG?.>
@M02034:409:000000000-BFKT7:1:1101:21849:8183 1:N:0:27
AAAGTCGAGGTGCCTAAAGTGGCAACCCAGACTCGTAATGTTGTTGGTGGTGTAGAGCTTCCTGTAGCCGCATGGCGTTCGTACTTAAATATGGAACTAACCATTCCAATTTTCGCTGTCTCTTATACACATCTCCGAGCCCACGAGACA
+
ACBAAFBCCCAAGGGGGGGGGGGHHGHGGHHGHHGGGFFHGFHHHHHEFEEFHFGGHHHHHHHFGHHHHGEGGGHHGAFFGGHHHHFDHHFHHHHHHHHHHHHHHHHGHHHHHHGGGGGGGHHHHHHHHGHHFEDDC/DCGGHGGGCGGC
@M02034:409:000000000-BFKT7:1:1101:18995:8185 1:N:0:27
AAAGTCGAGGTGCCTAAAGTGGCAACCCAGACTGAGGCTGGGGTTGGTGGTGTAGAGCTTCCTGTAGCCGCATGGCGTTCGTACTTAAATATGGAACTAACCATTCCAATTTTCGCTGTCTCTTATACACATCTCCGAGCCCACGAGACA
+
CCCCCFCBCCCCGGGGGGGGGGGHHHHGGHFFFHHFEGGHGGGGCGGEGGGGGBG5BEFH5GHHAEH5@EFEEGHFEE@FFEFEGHHDGHHHH33?FGHHFF?FGEFE4FFHHH?EFD?2FFGGDH3FFBBGCGF2C/>@@FHCFGGDD>
@M02034:409:000000000-BFKT7:1:1101:24854:8187 1:N:0:27
AAAGTCGAGGTGCCTAAAGTGGCAACCCAGACTAAGGCTGGGGTTGGTGGTGTAGAGCTTCCTGTAGCCGCATGGCGTTCGTACTTAAATATGGAACTAACCATTCCAATTTTCGCTGTCTCTTATACACATCTCCGAGCCCACGAGAC
+
CCBCCFDCDCDCGGGGGGGGGGGHHHHGGHHGH33BC3B2AEGGGGGGGGFGHHHHHHHHHHHHHHHHHGGGFGHHGGGGGGHHHHHHHHHHHHHGHHHHHHHHHHHHHHHHHHGGGGGGHGHHHHGHFHHHHHGGDCGGGGHGGDCDG
@M02034:409:000000000-BFKT7:1:1101:9630:8188 1:N:0:27
AAAGTCGAGGTGCCTAAAGTGGCAACCCAGACTGTGTTGGGTGTTGGTGGTGTAGAGCTTCCTGTAGCCGCATGGCGTTCGTACTTAAATATGGAACTAACCATTCCAATTTTCGCTGTCTCTTATACACATCTCGAGCCCACGAGACAG
+
CCCCCFCBCCCCGGGGGGGGGGGHHHHGGHAFHHHHGHHHGGGGGHHGGGGGHFG5FFHHFHHHHHHFFGGEEGGEEFGGFGFEGGGF3FGFHGBFEHGGB?FFGFHFFFGHHHFGGFGHHHHHFFDGGFDGFHFHFEDCGEEC?@?AGG
@M02034:409:000000000-BFKT7:1:1101:23425:8191 1:N:0:27
AAAGTCGAGGTGCCTAAAGTGGCAACCCAGACTCTGCCTCCGGTTGGTGGTGTAGAGCTTCCTGTAGCCGCATGGCGTTCGTACTTAGATATGGAACTAACCATTCCAATTTTCGCTGTCTCTTATACACATCTCCGAGCCCACGAGACA
+
CCBCCFCCCCBCGGGGGGGGGGGGHHHGGHHGHHHHHHHHHGGFGGGEGGEFHHHHHHHHHHHHGHHHHGGEGGHHGGGGEEHEHHGDHHHHHHHHHHGFHHHHHHHHHHHHHHGGGGGHHHHHHHFHFHFHHHG2C<CBGGHGGGGGGH
@M02034:409:000000000-BFKT7:1:1101:26009:8197 1:N:0:27
AAAGTCGAGGTGCCTAAAGTGGCAACCCAGACTCATAGTCATGTTGGTGGTGTAGAGCTTCCTGTAGCCGCATGGCGTTCGTACTTAAATATGGAACTAACCATTCCAATTTTCGCTGTCTCTTATACACATCTCCGAGCCCACGAGACA
+
BCBBBFCBCCBBGGGGGGGFGGGGHHHGGHHGHHHGHHHHHHHHHHHGGGEFFGHGGGHHHHHHGHHGHGGGGGHHGEGGGGHHHHHHHHHHHHGHHHGHHHEHHHHHHHHHHHGGGGGGHHHHGHFHFGHFHHGGE@GDGGHGGGGGGH
@M02034:409:000000000-BFKT7:1:1101:23044:8199 1:N:0:27
AAAGTCGAGGTGCCTAAAGTGGCAACCCAGACTGCGACTCGTGTTGGTGGTGTAGAGCTTCCTGTAGCCGCATGGCGTTCGTACTTAAATATGGAACTAACCATTCCAATTTTCGCTGTCTCTTATACACATCTCCGAGCCCACGAGACA
+
CCCCCFCCCCBCGGGGGGGGGGGHHHHGGHHGHHHGGGGGGHHHHHHGGGFFHGHGHHHHHHHHGHHHHGFFGGHHGGGGGGHHHHHGHHHHHHFGHHHGHHHHHHFHHHHHHHGGGGGHHHHHHHHHGHHHHGGGEDGGGEHGGGGGGF
@M02034:409:000000000-BFKT7:1:1101:22179:8202 1:N:0:27
AAAGTCGAGGTGCCTAAAGTGGCAACCCAGACTCGGTGTCCTGTTGGTGGTGTAGAGCTTCCTGTAGCCGCATGGCGTTCGTACTTAAATATGGAACTAACCATTCCAATTTTCGCTGTCTCTTATACACATCTCCGAGCCCACGAGACA
+
CCCCBFCCCCBAGGGGGGGGGGGHHGHGGHHGHHGGFGGHHHHHHHHFFGEFGHHDFGHHHHHHGHHHHEFGGGHHGFGGEGHHHHHHHHHHHHGGGHGGHHGHGHHHHHHHHEGGGGGHEHHHHHFGFGBGGHFFCCG?DGHGGGGGGH
@M02034:409:000000000-BFKT7:1:1101:25102:8207 1:N:0:27
AAAGTCGAGGTGCCTAAAGTGGCAACCCAGACTACTAAGCGTGTTGGTGGTGTAGAGCTTCCTGTAGCCGCATGGCGTTCGTACTTAAATATGGAACTAACCATTCCAATTTTCGCTGTCTCTTATACACATCTCCGAGCCCACGAGACA
+
CCCCCFCCCCBCGGGGGGFFGGGFHHHGGHHGGGHHHHHCGGGGGHHGGGEFHHHDGHHHHHHHHFHGHGGGFGHHGGGGGGHHHHHHHHHHHHFGHHHHHHHHHHGGHHHHHFEGGGFHHHHFGGGFFHHHHHG2C/D?GGHF@CGDD<
@M02034:409:000000000-BFKT7:1:1101:11183:8222 1:N:0:27
AAAGTCGAGGTGCCTAAAGTGGCAACCCAGACTGGGGGGGGGGTTGGTGGTGT
+
AAABBFBBBBBBFGGGGCGGGGGGHHHGGGHGHGGDEGFC?FF=BB;DAD.;;
@M02034:409:000000000-BFKT7:1:1101:14355:8229 1:N:0:27
AAAGTCGAGGTGCCTAAAGTGGCAACCCAGACTTATGTTGGTGTTGGTGGTGTAGAGCTTCCTGTAGCCGCATGGCGTTCGTACTTAAATATGGAACTAACCATTCCAATTTTCGCTGTCTCTTATACACATCTCCGAGCCCACGAGACA
+
ABAABFBBBBABGGGGGGGGGFGFHHHEFDHGHHED5GGGHEAGGGAEF?EFH3D5F53BFEGHGHAFGEC0AEF1F>EFG>CGGHGFFG@@F33BF3FGC0BFFGD4BF3B?4/?EE/B4BF44?BDD222FFF2C/<@FF<FC<CD/?
@M02034:409:000000000-BFKT7:1:1101:18359:8239 1:N:0:27
AAAGTCGAGGTGCCTAAAGTGGCAACCCAGACTTCGAATGAGGTTGGTGGTGTAGAGCTTCCTGTAGCCGCATGGCGTTCGTACTTAAATATGGAACTAACCATTCCAATTTTCGCTGTCTCTTATACACATCTCCGAGCCCACGAGACA
+
ABBCCFCCCCBBGGGGGGGGGGGHHHHGGHHGHHHGAGHHHHHHHHGGFGEFGFHFHHHHHHHHGHHHHGGFGGHHGEGGGGHHHHGHHHHHHHFHHHHGHHHHHHHHHHHHHHGGGGGGHHHHHHHHFHGHHHHFC/@BGGHGGGGGGC
@M02034:409:000000000-BFKT7:1:1101:4284:8246 1:N:0:27
AAAGTCGAGGTGCCTAAAGTGGCAACCCAGACTGTTGGGGGGGTTGG
+
BBBBBFBBBBBBGGGGGFGFGGGHHHHGGFHDHB3DDFG22<AGGG:
@M02034:409:000000000-BFKT7:1:1101:10450:8250 1:N:0:27
AAAGTCGAGGTGCCTAAAGTGGCAACCCAGACTTGGAGGAGTGTTGGTGGTGTAGAGCTTCCTGTAGCCGCATGGCGTTCGTACTTAAATATGGAACTAACCATTCCAATTTTCGCTGTCTCTTATACACATCTCCGAGCCCACGAGAC
+
A3AAADABBD2AGGGGGGGGFGGHHHHGGHHGHHHHBGFGGHHHGGGEFGEFHGHHGHGHHHHHHHGHHGGGEGHHGGGF1FBHHHFHGHFHHFGHFFB3BGHHHHEH4GGHGHGGGGGHHFHHBFFGFHDHHHHBE@/BDFHGC?DDG
@M02034:409:000000000-BFKT7:1:1101:5706:8257 1:N:0:27
AAAGTCGAGGTGCCTAAAGTGGCAACCCAGACTATGCAGAATGTTGGTGGTGTAGAGCTTCCTGTAGCCGCATGGCGTTCGTACTTAAATATGGAACTAACCATTCCAATTTTCGCTGTCTCTTATACACATCTCCGAGCCCACGAGACA
+
CBBCCFBABBABGGGGGGGGGGGFHHHGGHHFHHHHHHHHHHHFHHHFGGEFGGGFHHHHHGHGGGGDEEEEGGHGFFGGGGGHHHGGHHGHHHGFHGFHBGFGHHHHHHHHHHGGGGFFHBHH4GDHFGBGFGGFC/D/<FHGFGGFGB
@M02034:409:000000000-BFKT7:1:1101:10464:8261 1:N:0:27
AAAGTCGAGGTGCCTAAAGTGGCAACCCAGACTTGGAGGAGTGTTGGTGGTGTAGAGCTTCCTGTAGCCGCATGGCGTTCGTACTTAAATATGGAACTAACCATTCCAATTTTCGCTGTCTCTTATACACATCTCCGAGCCCACGAGACA
+
BCCCCFCCCCBBGGGGGGGGGGGHHHHGGHHGHGFHCGGEGHFFEGHEF1FFEAF5GFFHEGHFAABFFEEEEGGFE?EFGGHHFHHHHHHHHFDBGGHHB03FGGHFBGGHGFEGGEEGFHGFFFHHHGHGHHHFD@GGCCEGGGCDGF
@M02034:409:000000000-BFKT7:1:1101:20314:8265 1:N:0:27
AAAGTCGAGGTGCCTAAAGTGGCAACCCAGACTAATGGGCAGGTTGGTGGTGTAGAGCTTCCTGTAGCCGCATGGCGTTCGTACTTAAATATGGAACTAACCATTCCAATTTTCGCTGTCTCTTATACACATCTCCGAGCCCACGAGACA
+
CCCCCFCCCBABGGGFGGGEGGGHHHHGGHHGHHHHHHHHHGGHHHGEFFEFHFHHHHHHHHHHGHHHHGGFGGHHGGGGGGHHHHHHHHHHHGHHHGHHHHHHHHHHHHHHHHGGGEEGHHHHHHHHHHFEGHBGGGGGGGHGGGGGGG
@M02034:409:000000000-BFKT7:1:1101:4816:8266 1:N:0:27
AAAGTCGAGGTGCCTAAAGTGGCAACCCAGACTCCGCTTCCGGTTGGTGGTGTAGAGCTTCCTGTAGCCGCATGGCGTTCGTACTTAAATATGGAACTAACCATTCCAATTTTCGCTGTCTCTTATACACATCTCCGAGCCCACGAGAC
+
CCDDCFDCCCBCGGGGGGGGGGGHHHHGGHHGHHHGGGGGHGGEGGGFFGEFFGGGHHHHHHHGGHHFHEGFGGHHFEGGGGHHHHHHHHHHHHHGGHFGHHGHHHHGHHHHGHGGGGFFHHHHHHHHGHFFHHHHFGGDGFHGGGGGG
@M02034:409:000000000-BFKT7:1:1101:9507:8266 1:N:0:27
AAAGTCGAGGTGCCTAAAGTGGCAACCCAGACTAATAAGCAGGTTGGTGGTGTAGAGCTTCCTGTAGCCGCATGGCGTTCGTACTTAAATATGGAACTAACCATTCCAATTTTCGCTGTCTCTTATACACATCTCCGAGCCCACGAGACA
+
CCBCCFCCCCABGGGGGGGGGGGHHHHGGHHGHHHHHHHHHGHHHHGEGGGGHFGFGFHHHHHHHHHGHGGEFGHGFGGGGGHHHHHHHHHHHHFFFHHGGFHHHHFGGGHHHGGGGGGHHHHFGHFHHHGHHHGHG@FGGGHGGGGGGC
@M02034:409:000000000-BFKT7:1:1101:11901:8273 1:N:0:27
AAAGTCGAGGTGCCTAAAGTGGCAACCCAGACTGGGTGTTGTGTTGGTGGTGTAGAGCTTCCTGTAGCCGCATGGCGTTCGTACTTAAATATGGAACTAACCATTCCAATTTTCGCTGTCTCTTATACACATCTCCGAGCCCACGAGACA
+
BBABBFCBCCABGGGGGGGGGGGFGGHGGHHGHHHHBEEFHHGHHHGGGGEFGGGFGFHGHHHHHHHGGGGGGGHHGEGGGGHHHHHGHHHHHGFHGHFHHFEGHHGFGHHHHHGGGGGHHHHHHHHHHH2GFHHFECG?@FHGGGCDGG
@M02034:409:000000000-BFKT7:1:1101:24249:8281 1:N:0:27
AAAGTCGAGGTGCCTAAAGTGGCAACCCAGACTTTGCATCGGGTTGGTGGTGTAGAGCTTCCTGTAGCCGCATGGCGTTCGTACTTAAATATGGAACTAACCATTCCAATTTTCGCTGTCTCTTATACACATCTCCGAGCCCACGAGACA
+
AABABFABDBAAFGGFGGGGGGGCFGGEFHHGHHHFGHHHGGGFFGGEFFBFGFHFHHHHHGGFGHHHHFEGGGHHEEGFEEFHHHGFHHFHHHGHFHHFHHHHHHHGHHHHHHGGFGEFHFHHHHHHGHEHFGFFE?DCCAHGGGGGGH
@M02034:409:000000000-BFKT7:1:1101:24013:8283 1:N:0:27
AAAGTCGAGGTGCCTAAAGTGGCAACCCAGACTGTGTCGGGGGTTGGTGGTGTAGAGCTTCCTGTAGCCGCATGGCGTTCGTACTTAAATATGGAACTAACCATTCCAATTTTCGCTGTCTCTTATACACATCTCCGAGCCCACGAGACA
+
BCCBCFCBCCABGGGGGGGGGGGGHGHGGHHGHHHHHHGGGGGEEGGFFGEFGHGFHHHHHHHHHFHFHEEGGGHHGGGGGGHHHHHGHHGHHHHGHHGGHHHHGHGHHHHHHHGGGGGGHHHHHHGHGHGHFHGHACGCFGHGGGGDGG
@M02034:409:000000000-BFKT7:1:1101:27004:8287 1:N:0:27
AAAGTCGAGGTGCCTAAAGTGGCAACCCAGACTCCGCCTAAGGTTGGTGGTGTAGAGCTTCCTGTAGCCGCATGGCGTTCGTACTTAAATATGGAACTAACCATTCCAATTTTCGCTGTCTCTTATACACATCTCCGAGCCCACGAGACA
+
AAAABFBA@DAAGGGGGGGFGGFHFDHCFHHGHHHGGGGGHHHGHHGAFEEFHBGFH5GHHBGG5FGBFEE@EEGHEEEEFEGGHHHGHHGFHFEHHHHHGHDGGGFHHHHHGBEAFFEBFFHHHHHHHGHHHHHFC@CBGGHGGGCGGF
@M02034:409:000000000-BFKT7:1:1101:22274:8291 1:N:0:27
AAAGTCGAGGTGCCTAAAGTGGCAACCCAGACTAATAAGCATGTTGGTGGTGTAGAGCTTCCTGTAGCCGCATGGCGTTCGTACTTAAATATGGAACTAACCATTCCAATTTTCGCTGTCTCTTATACACAACTCCGAGCCCACGAGACA
+
AAAAAFBBBBBBGGGGGGGGGFGHHHHFGGHGHHHHGHHH5FFHHHHAFGEGHGGFHGHHHGHHHHHHHGGEEGFHGGGGGGHHHHHHGHGHHHFFHHHGHHGGHHHHHHHHHHCEGGFFFHGHDG4FFHF/?FFCDC/CCFHGC??/??
@M02034:409:000000000-BFKT7:1:1101:11490:8294 1:N:0:27
AAAGTCGAGGTGCCTAAAGTGGCAACCCAGACTTTGT
+
CCCCBFCCCCCCGGGGGGGGGGGHHHHGGHHGHH535
@M02034:409:000000000-BFKT7:1:1101:10018:8296 1:N:0:27
AAAGTCGAGGTGCCTAAAGTGGCAACCCAGACTTCGTCGGAGGTTGGTGGTGTAGAGCTTCCTGTAGCCGCATGGCGTTCGTACTTAAATATGGAACTAACCATTCCAATTTTCGCTGTCTCTTATACACATCTCCGAGCCCACGAGACA
+
BBBABFBBBBBBGGGGGGGBFBACCHHEFDFFFHFEBEAEAEG1AAEEFE1AAEF5GHFHFHHGFFGFGE@EGGHHGGEFEGHHHHHHHHGHHHHBGHHHHHFHHHFFFGHHHH/CFFDEHFHHHHGGBGBGBGFGD/C@CGHGGGGGFC
@M02034:409:000000000-BFKT7:1:1101:22290:8304 1:N:0:27
AAAGTCGAGGTGCCTAAAGTGGCAACCCAGACTAATAAGCATGTTGGTGGTGTAGAGCTTCCTGTAGCCGCATGGCGTTCGTACTTAAATATGGAACTAACCATTCCAATTTTCGCTGTCTCTTATACACATCTCCGAGCCCACGAGACA
+
BABCAFCCCCABGGGGGGGGGGGHHHHGGHHGHHHHHHGHHHHHHHHGGGGFGFGFGGHHHHHHHGHFHFGEGGGFGEGGGEFHHHGHGHHGHF3BFFHHFFGFHHFGHGHHHHGGGGGHHHHHHFHGHFGEHHFDFDGGGEHGGGGDGG
@M02034:409:000000000-BFKT7:1:1101:15067:8304 1:N:0:27
AAAGTCGAGGTGCCTAAAGTGGCAACCCAGACTCGGGAGGGGGTTGGTGGTGTAGAGCTTCCTGTAGCCGCATGGCGTTCGTACTTAAATATGGAACTAACCATTCCAATTTTCGCTGTCTCTTATACACATCTCCGAGCCCACGAGAC
+
AAAAAFAAD1AAGGG111FAFFCCGGFGGHGC1FFAE/EECGCGGGG/>EBFFGFEEGBGGHHFFFHH1EEECEHHE>EAEE0EFGFBHHGHGHGH1GF1CFDFFHHDGHHHHHGGF?GHG2FD1F<1<F1F<GFFFGCGCEEFCCCFC
@M02034:409:000000000-BFKT7:1:1101:5281:8312 1:N:0:27
AAAGTCGAGGTGCCTAAAGTGGCAACCCAGACTGGTAGTGGGGTTGGTGGTGTAGAGCTTCCTGTAGCCGCATGGCGTTCGTACTTAAATATGGAACTAACCATTCAATTTTCGCTGTCTCTTATACACATCTCCGAGCCCACGAGACAG
+
CBBCCFCABCBBGGGGGGGGGGGHHHHGGHFGHHHHHHHHHHG2EGGFFGGFGGGGGFHHHHHHGFHHFFGGGGHHFEGGGEGHHHHHHHHHHHFEFHHGHGFHHHHGHHHHFGGGGFFHHHHHHHEHHFHHHHFFGGF@GHGFCFGGGH
@M02034:409:000000000-BFKT7:1:1101:27496:8322 1:N:0:27
AAAGTCGAGGTGCCTAAAGTGGCAACCCAGACTCCTAATAAGGTTGGTGGTGTAGAGCTTCCTGTAGCCGCATGGCGTTCGTACTTAAATATGGAACTAACCATTCCAATTTTCGCTGTCTCTTATACACATCTCCGAGCCCACGAGACA
+
BCBCBFCCCCBAGGGGGGGGGGGGHHHGGHHGHGHHHHHHHHHHHHGGFGEGFHHGHHHHHHHHHHHGGFEFGGHHGGGGGGHHHHGHHHHHHGFHFHHHGHHHHHGGHHHHHHGGGGGHHHHHGFFHHHFHHHGGDDGGGGHGGGGGGF
@M02034:409:000000000-BFKT7:1:1101:9183:8325 1:N:0:27
AAAGTCGAGGTGCCTAAAGTGGCAACCCAGACTGAGAGGAAGGTTGGTGGTGTAGAGCTTCCTGTAGCCGCATGGCGTTCGTACTTAAATATGGAACTAACCATTCCAATTTTCGCTGTCTCTTATACACATCTCCGAGCCCACGAGAC
+
BABBCFCCCCABGGGGGGGGGGGHHHHGGHHGHHHHHGGGGHGHHHGGGGGGHGHFGHHHHHHHHHHHHGGEEGHHGGGGGGHHHHHHHHHHHHHGHHHHHHGGHHHHHGHHHHGGGGGHHHHHHHHHGFFHHHGGE<CDGGHGGGGGG
@M02034:409:000000000-BFKT7:1:1101:13644:8327 1:N:0:27
AAAGTCGAGGTGCCTAAAGTGGCAACCCAGACTGGGGCGGTGGTTGGTGGTGTAGAGCTTCCTGTAGCCGCATGGCGTTCGTACTTAAATATGGAACTAACCATTCCAATTTTCGCTGTCTCTTATACACATCTCCGAGCCCACGAGACA
+
CCCCCFCCCCCCGGGGGGGGGGGHHHHGGHHGHHHHGGGGEFFGGGGGFGEFHHHGHHHHHGHHGHHHHGGGEGHGGEGGGGHHHHHHHHHHHHGHHHHHHHHHHHHHFHHHHHGGGGGHHHHHGHGHFHHHHHFGG?CCGGHGFGGGGG
@M02034:409:000000000-BFKT7:1:1101:21860:8329 1:N:0:27
AAAGTCGAGGTGCCTAAAGTGGCAACCCAGACTTGGAAGCAGGTTGGTGGTGTAGAGCTTCCTGTAGCCGCATGGCGTTCGTACTTAAATATGGAACTAACCATTCCAATTTTCGCTGTCTCTTATACACATCTCCGAGCCCACGAGACA
+
BBBBADABBBAABFGGFGFBGFDBCGHEGHHGHHHFGCGHHHHGGHGFFFEFFFAAGDFHHBGHFHEABE?EEEHEEBFEEEG1GHHEHHHHHHBGHHFFHHFFHHEFHHHHGFEEEGGHHHHHGHHHEFBFFGB1?/C?BFHGGGGFGG
@M02034:409:000000000-BFKT7:1:1101:4772:8330 1:N:0:27
AAAGTCGAGGTGCCTAAAGTGGCAACCCAGACTTGGGATCAGGTTGGTGGTGTAGAGCTTCCTGTAGCCGCATGGCGTTCGTACTTAAATATGGAACTAACCATTCCAATTTTCGCTGTCTCTTATACACATCTCCGAGCCCACGAGACA
+
CCCCCFCCCCCCGGGGGGGGGGGHHHHGGHHGHHHHHHHGHHHHHHGGGGGFGFGFGHHHHHHHGHGDFEGFGGHGGEGGGGHHHHHHHHHHHHGGHHHHHFBHHHGGHHHHHHGGGGGHHHHHHHGHGGFHHHHGECG?CGHGGGGDGF
@M02034:409:000000000-BFKT7:1:1101:23060:8336 1:N:0:27
AAAGTCGAGGTGCCTAAAGTGGCAACCCAGACTCA
+
DDDDCFCCCDCCGGGGGGGGGGGHHHHGGHHGHCG
@M02034:409:000000000-BFKT7:1:1101:18336:8338 1:N:0:27
AAAGTCGAGGTGCCTAAAGTGGCAACCCATACTAGTAATAAGGTTAGTGGTGTAGAGCTTCCTGTAGCCGCATGGCGTTCGTACTTAAATATGGAACTAACCATTCCAATTTTCGCTGTCTCTTATACACATCTCCGAGCCCACGAG
+
BBAAAFBBBA>AGGGGGG4FFFGHHHHGG3BFHGHFGGHHHHHHGGHDGH5FGHHGHHHFECHHGGFEGFGEEEFHGGFFEEHHHHGFFG44FB@3BGG@FFGGHFGG4FGGHHGGGGEFHHHGDG4B43?GHGBFGF@@BEEF//>
@M02034:409:000000000-BFKT7:1:1101:7070:8347 1:N:0:27
AAAGTCGAGGTGCCTAAAGTGGCAACCCAGACTGCTTCGCCTGTTGGTGGTGTAGAGCTTCCTGTAGCCGCATGGCGTTCGTACTTAAATATGGAACTAACCATTCCAATTTTCGCTGTCTCTTATACACATCTCCGAGCCCACGAGACA
+
CCCDBFCCCCBCGGGGGGGGGGGHHHHGGHHGHHHHHHGGGGHHHHHEFGEFGHHGHHHHHGHHHHHHHGGFGGHHGEGGGFHHHHHHHHHHHHFHHHGGGHFGHHFHHHHHHHGFGGGHHHHHGHGHHHHHHGFGEBD?<FHGGGGGGB
@M02034:409:000000000-BFKT7:1:1101:26317:8348 1:N:0:27
AAAGTCGAGGTGCCTAAAGTGGCAACCCAGACTCCTCCTCCTGTTGGTGGTGTAGAGCTTCCTGTAGCCGCATGGCGCTCGTACTTAAATATGGAACTAACCATTCCAATTTTCGCTGTCTCTTATACACATCTCCGAGCCCACGAGACA
+
BBBBBFBBBBBBGGGGGFGGGGGHHHHGGHHGHHHHHHHHHHHHHHHEGEEFHHHFGHHGGHHGGGHHHFEFFGHHG?GGFGGHHHGHFHFHHHHHHHHHHHGHBFHHHGHHHHGGGGGHHHHHHHFGHFFHGHHHGGGGCFGGGGGGDF
@M02034:409:000000000-BFKT7:1:1101:12780:8349 1:N:0:27
AAAGTCGAGGTGCCTAAAGTGGCAACCCAGACT
+
CCCCCFCCCCCCGGGGGGGGGGGHHHHGGHCFH
@M02034:409:000000000-BFKT7:1:1101:6564:8358 1:N:0:27
AAAGTCGAGGTGCCTAAAGTGGCAACCCAGACTCTGACTCAGGTTGGTGGTGTAGAGCTTCCTGTAGCCGCATGGCGTTCGTACTTAAATATGGAACTAACCATTCCAATTTTCGCTGTCTCTTATACACATCTCCGAGCCCACGAGACA
+
BBCCBFCCCCCCGGGGGGGGGGGHHHHGGHGGHHHHHHHHHHHFGHGGEGFGFBHFGFHHEHGHFFGD3EFEGGHFEEEGGFFHHHHHGHHHFHDBGHHHFCDF3FGFHGHHHHGGGGEGBEFGFHHHGFHFFHHFD<FGGGFGCGGFGB
@M02034:409:000000000-BFKT7:1:1101:17890:8364 1:N:0:27
AAAGTCGAGGTGCCTAAAGTGGCAACCCAGACTCCTAATACGGTTGGTGGTGTAGAGCTTCCTGTAGCCGCATGGCGTTCGTACTTAAATATGGAACTAACCATTCCAATTTTCGCTGTCTCTTATACACATCTCCGAGCCCACGAGACA
+
CCCCCFCCCCCCGGGGGGGGGGGHHHHGGHHGHGHHHHHGHHGHGGGGGGFGHHHGHHHHHHHHHHHHHGGFFGHHGGGGGGHHHHHHHHHHHHGHFHHHHHGHHHGHHHHHHHGGGDGHGHHHFHHHGFHHHHGHGCGFGEHGGGGGGG
@M02034:409:000000000-BFKT7:1:1101:24739:8364 1:N:0:27
AAAGTCGAGGTGCCTAAAGTGGCAACCCAGACTGGGGAGGGGGTTGGTGGTGTAGAGCTTCCTGTAGCCGCATGGCGTTCGTACTTAAATATGGAACTAACCATTCCAATTTTCGCTGTCTCTTATACACATCTCCGAGCCCACGAGAC
+
CCCCCFCCCCCCGGGGGGGGGGGHHHHGGHHGHHAGGAFAGGGEFGGFFGEFHHHFHHHHHHHHHHHHHGGGGGHHGGGGGGHHHHHHHHHHHHHGHHHGHHGHHHGHHHHHHHGGGGGGHHHHHHGHHHHHHHHFG?GGGGHGGGGGG
@M02034:409:000000000-BFKT7:1:1101:8056:8367 1:N:0:27
AAAGTCGAGGTGCCTAAAGTGGCAACCCAGACTACGCCTCAGGTTGGTGGTGTAGAGCTTCCTGTAGCCGCATGGCGTTCGTACTTAAATATGGAACTAACCATTCCAATTTTCGCTGTCTCTTATACACATCTCCGAGCCCACGAGACA
+
CCCCCFCCCCCCGGGGGGGFGGGHHHHGGHHGHHHGGGHGHHHHHHGEFGFFGHGGHHHHHHHHHGHHHGGGGGGHGFGGGGHHHHHHHHHHHHGHHHHHHHGHHHHHHHHHHHGGGGGHHHHHHHHHHHGGHHHHGCGGGFHGGGGGGF
@M02034:409:000000000-BFKT7:1:1101:17337:8374 1:N:0:27
AAAGTCGAGGTGCCTAAAGTGGCAACCCAGACTCCGCGGCAGGTTGGTGGTGTAGAGCTTCCTGTAGCCGCATGGCGTTCGTACTTAAATATGGAACTAACCATTCCAATTTTCGCTGTCTCTTATACACATCTCCGAGCCCACGAGACA
+
BBBBBFBBBBBBGGGGGGGGGGGHHHHFGHHGHHHGGGGGGGGHHHGEGGEFGFGDGGHHHHHHHHHHHGFGGGHHGEGGGGHHHHHHHHHHHGEGFHHGHHHHHHGHHHHHHHGGGGGHHHHHFHHHGFHHHHGFGCGGGGHGGGGGGE
@M02034:409:000000000-BFKT7:1:1101:13170:8376 1:N:0:27
AAAGTCGAGGTGCCTAAAGTGGCAACCCAGACTCCTGCGAAGGTTGGTGGTGTAGAGCTTCCTGTAGCCGCATGGCGTTCGTACTTAAATATGGAACTAACCATTCCAATTTTCGCTGTCTCTTATACACATCTCCGAGCCCACGAGACA
+
BBCCBFCBBCAAGGGGGGGGGGGHGHHGGHHGHHHHHHGGGGGHGHGEFGGGHHHHGHHHFHHHHHHHHGGCGGHHGFGGGFHHHHHHGHHHHEFHFGHHHHHHHHHGHHHHHGGGEGGHHHHHGHFHHHEHHHGFECCFGGHGGGGGGB
@M02034:409:000000000-BFKT7:1:1101:6570:8377 1:N:0:27
AAAGTCGAGGTGCCTAAAGTGGCAACCCAGACTCTGACTCAGGTTGGTGGTGTAGAGCTTCCTGTAGCCGCATGGCGTTCGTACTTAAATATGGAACTAACCATTCCAATTTTCGCTGTCTCTTATACACATCTCCGAGCCCACGAGACA
+
AABBBFBBDD2>CGGGGFGFGGGCFFGGGHHGHHGHG5GGHFH5FGEFEDFFFDH5FFHHGHHHHHHBGGCEEEHHGEFFGGFHHHHHHHHFHHEEBCFFCG3FGFGFGHFHHHCEFFFFGFGHGHFFDFDHFGGFE@/C@F/FFGGGCC
@M02034:409:000000000-BFKT7:1:1101:27739:8383 1:N:0:27
AAAGTCGAGGTGCCTAAAGTGGCAACCCAGACTTGTTCGCGGGTTGGTGGTGTAGAGCTTCCTGTAGCCGCATGGCGTTCGTACTTAAATATGGAACT
+
A?A3A5A?@2>>4ABFBDEGEGAABBAE2F2FGB3B5BEAEE?A1EA1AEEAGFHGD5B@53BFF4GB3EE/EEG1>?//?E?F/EBDBG?GFG333B
@M02034:409:000000000-BFKT7:1:1101:12889:8385 1:N:0:27
AAAGTCGAGGTGCCTAAAGTGGCAACCCAGACTCAGAAGGAGGTTGGTGGTGTAGAGCTTCCTGTAGCCGCATGGCGTTCGTACTTAAATATGGAACTAACCATTCCAATTTTCGCTGTCTCTTATACACATCTCCGAGCCCACGAGACA
+
AAABAFAABBBBGGGGGGGGGFFHHHHGGHHGHHHHFFHFCGGAFHGEFEFGHFGGGHGHHHHHHHHHHGGGFGHHGEGGGGCHHHFHGHFHHEGDBFFGFHHHGHGHHHHHHHGGFDGEHFHH3GGHGHFHFHDGAB?CCFHGGC/?EB
@M02034:409:000000000-BFKT7:1:1101:25442:8386 1:N:0:27
AAAGTCGAGGTGCCTAAAGTGGCAACCCAGACTAAGCATCCGGTTGGTGGTGCAGAGCTTCCTGTAGCCGCATGGCGTTCGTACTTAAATATGGAACTAACCATTCCAATTTTCGCTGTCTCTTATACACATCTCCGAGCCCACGAGACA
+
DDDDDFDCCCCCGGGGGGGGGGGHHHHGGHHGHFFFFHHF3EEG2EAAA1EA33D5AB335BDFA5D53BE>EE11>>>1??2??BG@@FG4@333BBFF303B34B4?GEHF?</E/??DBF33B?3D?B2BBG2?/<>CF=/</</E<
@M02034:409:000000000-BFKT7:1:1101:13005:8388 1:N:0:27
AAAGTCGAGGTGCCTAAAGTGGCAACCCAGACTTGTAGTATGGTTGGTGGTGTAGAGCTTCCTGTAGCCGCATGGCGTTCGTACTTAAATATGGAACTAACCATTCCAATTTTCGCTGTCTCTTATACACATCTCCGAGCCCACGAGAC
+
A>33>5AABBAAFFGGGGGGGAFCGHHAFHGGFHCGHH5GGEFFG2EFGDAFAGHBGHHHFHHFGFFDFAEGGGHHGEEGGGFHHHHGHHDGHHEFFHHHHHHHHHHH4FGHHHGGGGEBGHHHHHBGGHEFCFHHD@DCDGEFCCCDF
@M02034:409:000000000-BFKT7:1:1101:14761:8389 1:N:0:27
AAAGTCGAGGTGCCTAAAGTGGCAACCCAGACTTGTGCTCCGGTTGGTGGTGTAGAGCTTCCTGTAGCCGCATGGCGTTCGTACTTAAATATGGAACTAACCATTCCAATTTTCGCTGTCTCTTATACACATCTCCGAGCCCACGAGACA
+
CCCCCFBCCBAAGGGGGGGGGGGHHHHGGHHGHHHHHHHHHGGGGGGGFGEFGFHFHHHHHHHHHHHHHGGGGGHHGGGGGFHHHGHHHGFDFBEGBGGHHFBF3HHFGGHHHFECDE<DFGFHBH3FHF2BFGF2C/CCGGHECCGFGC
@M02034:409:000000000-BFKT7:1:1101:16681:8396 1:N:0:27
AAAGTCGAGGTGCCTAAAGTGGCAACCCAGACTGCGACTCATGTTGGTGGTGTAGAGCTTCCTGTAGCCGCATGGCGTTCGTACTTAAATATGGAACTAACCATTCCAATTTTCGCTGTCTCTTATACACATCTCCGAGCCCACGAGACA
+
CCCCCFCCCCBCGGGGGGGGGGGHHHHGGHHGHHHGGGGGHHHHHHHGFGFFHHHGHHHHHHHHHHHHHGGGGGHHGGGGGGHHHHHHHHHHHHHHHHHGHHGHHHFHHHHHHHGGGGGHHHHHHHHHGHGHGHHFE@CDGGHGGGGDGG
@M02034:409:000000000-BFKT7:1:1101:16369:8402 1:N:0:27
AAAGTCGAGGTGCCTAAAGTGGCAACCCAGACTCGTGATCCGGTTGGTGGTGTAGAGCTTCCTGTAGCCGCATGGCGTTCGTACTTAAATATGGAACTAACCATTCCAATTTTCGCTGTCTCTTATACACATCTCCGAGCCCACGAGACA
+
CCDCCFCCCCCCGGGGGGGGGGGHHHHGGHHGHHGHHHHFF2FGGGEGGFGGHFGFGBFGFHHHAGGFHGG?GGFFFEGGGFEHHHHDGHHHHHFFFHHHGF3FFFHDEGHHHE@EFEFGFHGHFFHHHGHHHHGBD?CCGEHFFGGDG<
@M02034:409:000000000-BFKT7:1:1101:17642:8405 1:N:0:27
AAAGTCGAGGTGCCTAAAGTGGCAACCCAGACTACGCAGCCTGTTGGTGGTGTAGAGCTTCCTGTAGCCGCATGGCGTTCGTACTTAAATATGGAACTAACCATTCCAATTTTCGCTGTCTCTTATACACATCTCCGAGCCACGAGACAG
+
BAABBFBBDBAACGGGGGGGGGGGGHGDDGHGHHHGGGGGHHGHHHEEFGEFFGGDHGHHHGHGGHGGHFG>EEHHGEFGGGHHHHHHHHFGHEEGFHEGHHHHHHFFHHHHHHGGGGEGBHHFGGHHHGFGHFFF?<CDGHHGGGGGHG
@M02034:409:000000000-BFKT7:1:1101:21947:8410 1:N:0:27
AAAGTCGAGGTGCCTAAAGTGGCAACCCAGACTAGTATGCAGGTTGGTGGTGTAGAGCTTCCTGTAGCCGCATGGCGTTCGTACTTAAATATGGAACTAACCATTCCAATTTTCGCTGTCTCTTATACACTCTCCGAGCCCACGAGACAG
+
BABBBFBADDAACGGG4BFFGGGHFFEEGHHGHHFHHHHH5GGHFHGEFGEFFHHHHHHHHGHGFGGHHGGEGGHHGFGEGGHHHHHHDHFHHGGHHGGBGHHHGHFHHHGHHHGFEGGGFFGHGHFGFGHHHGFD/BCCGHG?D?DGHF
@M02034:409:000000000-BFKT7:1:1101:23977:8414 1:N:0:27
AAAGTCGAGGTGCCTAAAGTGGCAACCCAGACTAAGCATGCGGTTGGTGGTGTAGAGCTTCCTGTAGCCGCATGGCGTTCGTACTTAAATATGGAACTAACCATTCCAATTTTCGCTGTCTCTTATACACATCTCCGAGCCCACGAGACA
+
AA>AA5ABBBAAGGGGGGGGFFFBBGGEGHHGFHHCFFDHHGCFGGGAFDAFH3EAG5AGHBHDFHFGGECEDEHAE1EFE>EHEHFFHFDGHFFHHHHHHHHHFHHFGHHHHFEFGG?FDGGHHFHHHHGGHHHHGFGGGGHGGCFDGG
@M02034:409:000000000-BFKT7:1:1101:19877:8414 1:N:0:27
AAAGTCGAGGTGCCTAAAGTGGCAACCCAGACTCCGGCTAAGGTTGGTGGTGTAGAGCTTCCTGTAGCCGCATGGCGTTCGTACTTAAATATGGAACTAACCATTCCAATTTTCGCTGTCTCTTATACACATCTCCGAGCCCACGAGAC
+
CCCCCFCCCCCCGGGGGGGGGGGHHHHGGHHGHHHGCGGGHFHHHHFGFGGGHHHFHHHHHHHHHHHGHGGGGGHGGEGGGGHHHHHHHHHHHHFGFHHHHHHHHHHHHHHHHHGGGGGHHHHGHHHHHHHHHHGHDBCCCGHGGGGGG
@M02034:409:000000000-BFKT7:1:1101:27047:8417 1:N:0:27
AAAGTCGAGGTGCCTAAAGTGGCAACCCAGACTCAGAAGAGGGTTGGTGGGGTAGAGCTTCCTGTAGCCGCATGGCGTTCGTACTTAAATATGGAACTAACCATTCCAATTTTCGCTGTCTCTTATACACATCTCCGAGCCCACGAGACA
+
AABAAFAADBBBFGGGFCGEFFGFFHHGGHHFHHHGFHHHHGGAFEEEFC0AEEFEFEBHHFGFBFGF3B>@FFFBEEE1??F1FGEFGHFHHHEG3GGFFHFGHGHHFHGHH?EEDFGGHFGFHHDGDG2GFF>FC/C>/?G<CDGGDF
@M02034:409:000000000-BFKT7:1:1101:21965:8417 1:N:0:27
AAAGTCGAGGTGCCTAAAGTGGCAACCCAGACTAGTATGCAGGTTGGTGGTGTAGAGCTTCCTGTAGCCGCATGGCGTTCGTACTTAAATATGGAACTAACCATTCCAATTTTCGCTGTCTCTTATACACTCTCCGAGCCCACG
+
DDDDDFDCCDCCGGGGGGGGGGGHHHHGGHHGH3FFFGGDBGHHFC2EC2EC13D5A5AB5FEF55D53AE0EEC1>?>?E???FGHFDGH4@B33BBGH303B?4F4BF?G?4/?E</BB4F44BFFHBDGG2GEDD?C/FFC
@M02034:409:000000000-BFKT7:1:1101:14095:8419 1:N:0:27
AAAGTCGAGGTGCCTAAAGTGGCAACCCAGACTTCGGTGCCGGTTGGTGGTGTAGAGCTTCCTGTAGCCGCATGGCGTTCGTACTTAAATATGGAACTAACCATTCCAATTTTCGCTGTCTCTTATACACATCTCCGAGCCCACGAGACA
+
BBBBBFAABDABGGGBGGGFGGGGFHFGGDHDHHFE2B2AEAEEEG0EF?FEFDG55AFGFHHHFFF53>@/EEFAEEEFGGEGCF4FBGGFDG33BGGHFHBFGFG4BBGGHF/<B/EFGHFF1D2B2C@GGFD1C/B?C?/FG-@<EF
@M02034:409:000000000-BFKT7:1:1101:12476:8423 1:N:0:27
AAAGTCGAGGTGCCTAAAGTGGCAACCCAGACTGCTGCTGCGGTTGGTGGTGTAGAGCTTCCTGTAGCCGCATGGCGTTCGTACTTAAATATGGAACTAACCATTCCAATTTTCGCTGTCTCTTATACACATCTCCGAGCCCACGAGACA
+
CCDDCFCCDDCCGGGGGGGGGGGHHHHGGHHGHFCHHHHHHGCGGGG1AAEFFBGBFFGHFHHHGDF5@EE?EGF1E?EGGEFEGHHHHHHBGH3BGHHHF03B?EG?FGFHG?EFGG?GHHHHDGHHHHHGHHF2C<CGCFHGGGCGGF
@M02034:409:000000000-BFKT7:1:1101:12410:8424 1:N:0:27
AAAGTCGAGGTGCCTAAAGTGGCAACCCAGACTGGGGAGGGGGTTGG
+
CCCCCFCACCCCGGGGGGGFGGGHHHHGGHHGHHA222A2AEGFAFA
@M02034:409:000000000-BFKT7:1:1101:19534:8425 1:N:0:27
AAAGTCGAGGTGCCTAAAGTGGCAACCCAGACTCCGATGCCGGTTGGTGGTGTAGAGCTTCCTGTAGCCGCATGGCGTTCGTACTTAAATATGGAACTAACCATTCCAATTTTCGCTGTCTCTTATACACATCTCCGAGCCCACGAGACA
+
BCCCCFBCCCABGGGGGGGGGGGHHHHGGHHGHHHGGGGGHGGGGGGEFGEFGHHGHHHHHHHHHHHHHGGGGGHHGFGGGFHHHHHHHHHHHHHHHHHHHHGGHHHHHHHHHHGGGGGGHGHHFHHHHGHHHHHHDFGFGGHGGGGGGC
@M02034:409:000000000-BFKT7:1:1101:9216:8426 1:N:0:27
AAAGTCGAGGTGCCTAAAGTGGCAACCCAGACTCCGCATGCTGTTGGTGGTGTAGAGCTTCCTGTAGCCGCATGGCGTTCGTACTTAAATATGGAACTAACCATTCCAATTTTCGCTGTCTCTTATACACATCTCCGAGCCCACGAGACA
+
BBCCCFCCCCBCGGGGGGGGGGGGHHHGGH2FGFHDCEEECFGGA32FA?EF13F5DFBG5GHHA5A5BEF0EEF1EB>FEE211GH3FGHBDF33BFGHCF3F3FHGBFDHG4<EG??FFFGDFF33???CCDGFD<CG?CCF<D/AG?
@M02034:409:000000000-BFKT7:1:1101:20838:8434 1:N:0:27
AAAGTCGAGGTGCCTAAAGTGGCAACCCAGACTCCGAATGCTGTTGGTGGTGTAGAGCTTCCTGTAGCCGCATGGCGTTCGTACTTAAATATGGAACTAACCATTCCAATTTTCGCTGTCTCTTATACACATCTCCGAGCCCACGAGACA
+
BBAABFBBBBAAGGGGGGGGGGGGGHHGGHHGHGHE?EGHHHFHHHEEFEEFFEGFGFHHHHHHHHHHHGGGGGHHGEGGGEHHHHHFFGGHHHHHHHGHHHGHHHGGHHHHHHGGGGEG4GHHHHHFHHFBGHFFF/C@CGEGGDCGG<
@M02034:409:000000000-BFKT7:1:1101:20602:8437 1:N:0:27
AAAGTCGAGGTGCCTAAAGTGGCAACCCAGACTGCGAAGCATGTTGGTGGTGTAGAGCTTCCTGTAGCCGCATGGCGTTCGTACTTAAATATGGAACTAACCATTCCAATTTTCGCTGTCTCTTATACACATCTCCGAGCCCACGAGAC
+
BBABAFBBBCABGGGGGGGFGGGHHHHGGHHGHHHGGGGGHHHHHHHGFGEFGHHFHGHHHHHHHHHGHFGGGGHHGFGGGGHHHHHHHHHHHHHHGHHHHHHHHHGHHHHHHFGGGGGEHHHHHHHFHHEHHHHHE/DBFGHGGGGGG
@M02034:409:000000000-BFKT7:1:1101:6749:8437 1:N:0:27
AAAGTCGAGGTGCCTAAAGTGGCAACCCAGACTCCTCATCCGGTTGGTGGTGTAGAGCTTCCTGTAGCCGCATGGCGTTCGTACTTAAATATGGAACTAACCATTCCAATTTTCGCTGTCTCTTATACACATCTCCGAGCCCACGAGACA
+
BBBBBFABBBABGGGGGGGFGFGHHHHGGHGFFHHHHHHHHGGGGGGEGGEGHHHFGGHHHHHHGHHHHGFEGFHHGGGGGFGHHGFHHHHHHHBGFHHGHHHGHHGFHHHHHHGGGGFHGHHHHHHHHHGHGHFGEB?@/FHGGFD/D<
@M02034:409:000000000-BFKT7:1:1101:15445:8442 1:N:0:27
AAAGTCGAGGTGCCTAAAGTGGCAACCCAGACTAATATTGGGGTTGGTGGTGTAGAGCTTCCTGTAGCCGCATGGCGTTCGTACTTAAATATGGAACTAACCATTCCAATTTTCGCTGTCTCTTATACACATCTCCGAGCCCACGAGACA
+
CCCCCFCCCCBBGGGGGGGFGGGHHHHGGHHGHHGHHHHHGHGGGGGGGGGFFFGFGGGHGFHHHFHFBFFEFGHAEEEGGGHHHHHHGHHGFG33FFFFC03FGFFFGHHHHBEGGGAG3GGHEH3F3BDGFHFBE?CCGAGFG/CEGF
@M02034:409:000000000-BFKT7:1:1101:12369:8444 1:N:0:27
AAAGTCGAGGTGCCTAAAGTGGCAACCCAGACTTGTCCTCCGGTTGGTGGTGTAGAGCTTCCTGTAGCCGCATGGCGTTCGTACTTAAATATGTAACTAACCATTCCAATTTTCGCTGTCTCTTATACACATCTCCGA
+
BBBBAFBBBBBBGGGGB4FGGGGHHHHGGHHGHGBFDGHGFGCEEAEB11ABGFFBFHHEHHHHDEGFBE00?E11EEEAEG2GGF43@F4DD4BBFGE3??3BFGB44BFFHDE/EEFFGFGG3B3BBC2FGGBG?C
@M02034:409:000000000-BFKT7:1:1101:6112:8444 1:N:0:27
AAAGTCGAGGTGCCTAAAGTGGCAACCCAGACTCATACTGAGGTTGGTGGTGTAGAGCTTCCTGTAGCCGCATGGCGTTCGTACTTAAATATGGAACTAACCATTCCAATTTTCGCTGTCTCTTATACACATCTCCGAGCCCACGAGAC
+
AAABCFCCCCBCGGGGGGGGGGGHGHHGGHHGHHHHHHHHGHGGHHGGFGEFGGHGHHHHHHHHHHHHHEFEFGHHGFGGGGFHHHHFHHGHHHFGHHHHHHGGHHHHHGHHHFEGGGGHHFHHGH3GHHHHGFFDD>CCFGHGG@DGG
@M02034:409:000000000-BFKT7:1:1101:22745:8446 1:N:0:27
AAAGTCGAGGTGCCTAAAGTGGCAACCCAGACTACTCAGCCGGTTG
+
BBBCAFCABBBCGGGGGGGGGGGHGHHGGHH23A3FA533FEGF2A
@M02034:409:000000000-BFKT7:1:1101:27212:8447 1:N:0:27
AAAGTCGAGGTGCCTAAAGTGGCAACCCAGACTCCTCCTTCTGTTGGTGGTGTAGAGCTTCCTGTAGCCGCATGGCGTTCGTACTTAAATATGGAACTAACCATTCCAATTTTCGCTGTCTCTTATACACATCTCCGAGCCCACGAGACA
+
BBBBBFBBBBABGGGGGFGGGGGHHHHGGHHGH3FGEGH5FGHHHHHGGGGFGFHFGHHHHHHHHHHGHGFEGGHHGGGGGFHHHHHHHHHGHHGFHHHGGHHHGHHHHHHHGHGGGGGGBFHHHHFFGHFHHHHHGGGCCFGGFGGGF?
@M02034:409:000000000-BFKT7:1:1101:11276:8451 1:N:0:27
AAAGTCGAGGTGCCTAAAGTGGCAACCCAGACTACGACTCAGGATGGTGGTGTAGAGCTTCCTGTAGCCGC
+
CCCCCFCBCCCCGGGGGGGGG4FHHHHGGHHGHHHGEEEE3B33BGF351EA13D5A53B5BD5B5AA31>
@M02034:409:000000000-BFKT7:1:1101:25305:8451 1:N:0:27
AAAGTCGAGGTGCCTAAAGTGGCAACCCAGACTCCGGGTCCGGTTGGTGGTGTAGAGCTTCCTGTAGCCGCATGGCGTTCGTACTTAAATATGGAACTAACCATTCCAATTTTCGCTGTCTCTTATACACATCTCCGAGCCCACGAGACA
+
BBBCBFCBCCCCGGGGGGGGGGGHHHHGGHHGHHHGGGGGHGGGGGGFFGEFHHHGGHHHHHHHGHHGHEEEGGHHEFGGGGHHHHHHHHHHHHFHGHHFGHHHHHGHHHHHHHGGGG?FHHFGGFG>D@<2FG@<CCGDGFHGGCCFGF
@M02034:409:000000000-BFKT7:1:1101:19481:8454 1:N:0:27
AAAGTCGAGGTGCCTAAAGTGGCAACCCAGACTAATAATAATGTTGGTGGTGTAGAGCTTCCTGTAGCCGCATGGCGTTCGTACTTAAATATGGAACTAACCATTCCAATTTTCGCTGTCTCTTATACACATCTCCGAGCCCACGAGACA
+
CCCCCFCCCCBCGGGGGGGGGGGHGHHGGHHGHHHHHHHGHHHHHHHGFGEFHFHFHFHHHHHHHHHHHGGFGGHHGEGGGGHFHHHHHGHHHGHHGHHGHHGHHHHGHHHHHHGGGGGHGHHHHHHHHHHHHHHHGCGGGGHGGGGGGF
@M02034:409:000000000-BFKT7:1:1101:23781:8461 1:N:0:27
AAAGTCGAGGTGCCTAAAGTGGCAACCCAGACTAAGGATCATGTTGGTGGTGTAGAGCTTCCTGTAGCCGCATGGCGTTCGTACTTAAATATGGAACTAACCATTCCAATTTTCGCTGTCTCTTATACACATTCCGAGCCCACGAGACAG
+
CBCCBFCBCCCCGGGGGGGGGGGHHHHGGHHGHHHHHHHHHHHGHHHGFGEFFGHHHHHHHGHHHHHGHFEGGGHHGGGGEGHHHHHHHHGHHHHHGHHGHHHHGHHFHHHHHFGGGGGGHGHGHHHHFHGHGGHGCDGGGHGGGGGGHF
@M02034:409:000000000-BFKT7:1:1101:6446:8466 1:N:0:27
AAAGTCGAGGTGCCTAAAGTGGCAACCCAGACTCCTCAGTCGGTTGGTGGTGTAGAGCTTCCTGTAGCCGCATGGCGTTCGTACTTAAATATGGAACTAACCATTCCAATTTTCGCTGTCTCTTATACACATCTCCGAGCCCACGAGACA
+
CCCCBFBBCCAAFGGGGGGFGGGHHHHGGHHGHHHHHHHHHGGGGGGGGGAFGHGFHHHHFGHHHGHHHFGEFGHHGGGGGGGHHHHHHHHGHHGFFHGHHHHHHHHHFGGHHHGGGGGHHBFHFHFFHHFHFHFHGFGFCEGGFFGGF<
@M02034:409:000000000-BFKT7:1:1101:14006:8466 1:N:0:27
AAAGTCGAGGTGCCTAAAGTGGCAACCCAGACTTTTGGGGAGGTTGGTGGTGTAGAGCTTCCTGTAGCCGCATGGCGTTCGTACTTAAATATGGAACTAACCATTCCACTTTTCGCTGTCTCTTATACACATTCCGAGCCCACGAGACAG
+
BAABBFBA@?AAGGF5GFGGGGGHHGHGFEAFGFHGH2EGDEGEFB0EAE11FGHFEGHHHFHHHHHHHGGEGGHHGFEEGGFHHHFG3FGHHGHEHFEGHG3B3GGH3BGDGFEGGFFHHHHHFFBG2F1GD12C/<@DEAFC/>?DHG
@M02034:409:000000000-BFKT7:1:1101:13263:8466 1:N:0:27
AAAGTCGAGGTGCCTAAAGTGGCAACCCAGACTACGCCGCCTGTTGGTGGTGTAGAGCTTCCTGTAGCCGCATGGCGTTCGTACTTAAATATGGAACTAACCATTCCAATTTTCGCTGTCTCTTATACACATCTCCGAGCCCACGAGACA
+
CCCCAFBBCCCCGGGGGGGGGGGHHHHGGHHGHHHGGGGGGGHHHHHGGGGGHHHHHHHHHGHHHHHHHGGEEGHHGFGGGGHHHHGGHHFFHHGFHHHHGHHGHHHHHHHHHHGGGGGFHHHHHHFHHFBHHHHGGCGGGGHGGFGFGC
@M02034:409:000000000-BFKT7:1:1101:6461:8476 1:N:0:27
AAAGTCGAGGTGCCTAAAGTGGCAACCCAGACTCCTCAGTCGGTTGGTGGTGTAGAGCTTCCTGTAGCCGCATGGCGTTCGTACTTAAATATGGAACTAACCATTCCAATTTTCGCTGTCTCTTATACACATCTCCGAG
+
BBBBAFBBBB>AGGGGGGGFGGGGGHHGGGHGGHGHHHHGG?EEEEG1BAEFFHHFFFFFHHHHHHHHFFG?EGHHGGGGGGHHHFHHGGFHGHGECGBGFFBGHGEBHHHEHHGGGGFHFHHHHH3DGFD2FGGB//<
@M02034:409:000000000-BFKT7:1:1101:18590:8478 1:N:0:27
AAAGTCGAGGTGCCTAAAGTGGCAACCCAGACTGAGACGGCGGTTGGTGGTGTAGAGCTTCCTGTAGCCGCATGGCGTTCGTACTTAAATATGGAACTAACCATTCCAATTTTCGCTGTCTCTTATACACATCTCCGAGCCCACGAGACA
+
AAABAFBBBBBBGFFGCFFGGGGHHHHGGHHGHHHHGHGGGGGAFGG>FGGGHFHGFGHHHHHHHGGFHFFEEFHEGEGFGGGEHHHFHHDHHEDGHHFBFGGGHD?GFGHHHHGGGAEFHHDHGH1GBGFFBG1FDC-<CFHGCGGFG<
@M02034:409:000000000-BFKT7:1:1101:25022:8482 1:N:0:27
AAAGTCGAGGTGCCTAAAGTGGCAACCCAGACTGATAATAAGGTTGGTGGTGTAGAGCTTCCTGTAGCCGCATGGCGTTCGTACTTAAATATGGAACTAACCATTCCAATTTTCGCTGTCTCTTATACACATCTCCGAGCCCACGAGACA
+
BBBBBFBBBBABGGGGGGGGGGGHGHHGGHHGHGBGHHHHHHHHHHGEFFGFGFHBGFHHFGHHHGHGGEGEEFFAEEFGFEFHHHHHEHHHFHF3GHHF31?FGFHEGGGHHGEGGEEEGHGFFEFFFG2FHFHFC>CCGGHGGGGGD?
@M02034:409:000000000-BFKT7:1:1101:21709:8483 1:N:0:27
AAAGTCGAGGTGCCTAAAGTGGCAACCCAGACTACGCATAAGGTTGGTGGTGTAGAGCTTCCTGTAGCCGCATGGCGTTCGTACTTAAATATGGAACTAACCATTCCAATTTTCGCTGTCTTTATACACATCTCCGAGCCCACGAGACAG
+
AABBAFBBBBAAGGGGBAGGGGGHGHFDEHHGHHHGGGGGHHFGFGGEFEEFGFHHGFHHFHGGEGFEEEGGGGHHGFGGGGHHHHFHHHHHHGGHHHEEGHFHHFGGFHHHHGGGGGEHBHHHHFBGGGGHGEHECGGGGHG?DGDGGG
@M02034:409:000000000-BFKT7:1:1101:22139:8484 1:N:0:27
AAAGTCGAGGTGCCTAAAGTGGCAACCCAGACTTGTGGTGGGGTTGGTGGTGTAGAGCTTCCTGTAGCCGCATGGCGTTCGTACTTAAATATGGAACTAACCATTCCAATTTTCGCTGTCTCTTATACACATCTCCGAGCCCACGAGACA
+
BBBBBFBBBBBBGFGFGGGDGGEFHHHGGHHGHHHFHDGEECGGGEGAFGEFHHH5GFHHHFGHGFHHHGCEFGHHEE?FFFGHHHEGGHEHHFHHFHHHHHHCGFFHHHHHHFGGFCAGGHHG?GBBGFHHFGFFDCGGGGHECDGGFF
@M02034:409:000000000-BFKT7:1:1101:25871:8485 1:N:0:27
AAAGTCGAGGTGCCTAAAGTGGCAACCCAGACTATGTCGAAGGTTGGTGGTGTAGAGCTTCCTGTAGCCGCATGGCGTTCGTACTTAAATATGGAACTAACCATTCCAATTTTCGCTGTCTCTTATACACATCTCCGAGCCCACGAGACA
+
CBCCCFCCCBBCGGGGGGGFGGGHHHHGGHHGHHHHGHHHGGGGHHGGGGEFGHHHHHHHHHHHHFHHHGGGGGHHGGGGGGHGHHHHHHGHHGFHHHHHHHGHHHHHFHHHHHGGGDGGHGHHHHHHHHGHHFFFGC@DGGHGGGGGGB
@M02034:409:000000000-BFKT7:1:1101:19198:8487 1:N:0:27
AAAGTCGAGGTGCCTAAAGTGGCAACCCAGACTCGTAGGGATGTTGGTGGTGTAGAGCTTCCTGTAGCCGCATGGCGTTCGTACTTAAATATGGAACTAACCATTCCAATTTTCGCTGTCTCTTATACACATCTCCGAGCCCACGAGACA
+
CBCCAFCCCCCCGGGGGGGFGGGHHHHGGHHGHHGHGGGGHHGHHHHGGGGGHGHFHHHHHHHHHHHGHGGGGGHHGEGGGGHHHHGHFGHHHGBFFHHHHHGGGHHGHHHHHGGGGGEGHHHHHHDHHHHHHHHHG@DGGGHGGGGGGE
@M02034:409:000000000-BFKT7:1:1101:15541:8488 1:N:0:27
AAAGTCGAGGTGCCTAAAGTGGCAACCCAGACTCAGCAGAAGGTTGGTGGTGTAGAGCTTCCTGTAGCCGCATGGCGTTCGTACTTAAATATGGAACTAACCATTCCAATTTTCGCTGTCTCTTATACACATCTCCGAGCCCACGAGACA
+
CCCCCFCCCCBBGGGGGGGGGGGHHHHGGHHGHHHHHHHHHHHHHHGGGGGFGHHGGHHHHHHHHGHHHFGGGFHGGEGGGEHHHHHHHHHHHHFHGHGHHGFHGHHGHHHHHHGGGGGHHHHHHHHHHGFHHHHHGCGGGGHGGGG?DF
@M02034:409:000000000-BFKT7:1:1101:22335:8492 1:N:0:27
AAAGTCGAGGTGCCTAAAGTGGCAACCCAGACTGGGGGGGGGGTTGGTGGTGTAGAGCTTCCTGTAGCCGCATGGCGTTCGTACTTAAATATGGAACTAACCATTCCAATTTTCGCTGTCTCTTATACACATCTCCGAGCCCACGAGACA
+
CCCCCFCBCCBBGGGGGGGGGGGHHHHGGHHGHHHHGGGGFFFFFFFDEF9EE0;0BFFFFFBBFBFFFDBBFFFADFFEFFFFEFFFFFFFFFFFEFFFFFFFFFFFFFFFFFCFDFDFFFFFFFFBBBFFBBBFAABFFEFFFAFADB
@M02034:409:000000000-BFKT7:1:1101:23578:8504 1:N:0:27
AAAGTCGAGGTGCCTAAAGTGGCAACCCAGACTGGTAGTAGGGTTGGTGGTGTAGAGCTTCCTGTAGCCGCATGGCGTTCGTACTTAAATATGGAACTAACCATTCCAATTTTCGCTGTCTCTTATACACATCTCCGAGCCCACGAGACA
+
CCCCCFCBCCABFGGGGGGGGGGHHHHGGHHGHHHGHHGHHGGGHGGEFEEFGHGDGHHHHHHHHHHGHGGFFGHHGGGGGFHHHHHGHHHHHHFGHHGHHHHHHHGHHHHHHHGGGGGHHHHHHHHFFGHHGHHGE?DDGGHGGGGGGC
@M02034:409:000000000-BFKT7:1:1101:5212:8515 1:N:0:27
AAAGTCGAGGTGCCTAAAGTGGCAACCCAGACTGAGCGGGCGGTTGG
+
AAAAAFBBBBABGGGGGGGGGGGGHHGFDGFGH3AB3AEFEEEE0F@
@M02034:409:000000000-BFKT7:1:1101:23458:8520 1:N:0:27
AAAGTCGAGGTGCCTAAAGTGGCAACCCAGACTAATAATCATGTTGGTGGTGTAGAGCTTCCTGTAGCCGCATGGCGTTCGTACTTAAATATGGAACTAACCATTCCAATTTTCGCTGTCTCTTATACACATCTCCGAGCCCACGAGAC
+
BCBBBFCABCCCGGGGGGGGGGGHHHGGGHFGH3AF55F5F5GHHHHGGGFFGHHHHHHHHHHHHHHHHGGGGGHHGGGGGGHHHHHHHHHHHHFGGHHFHHHHHHHGHHHHHHGGGGGHHHHHHGHHGHGHHHHHG?C@FEHGGCGGG
@M02034:409:000000000-BFKT7:1:1101:18678:8520 1:N:0:27
AAAGTCGAGGTGCCTAAAGTGGCAACCCAGACTCATCCTCCGGTTGGTGGTGTAGAGCTTCCTGTAGCCGCATGGCGTTCGTACTTAAATATGGAACTAACCATTCCAATTTTCGCTGTCTCTTATACACATCTCCGAGCCCACGAGACA
+
BBCCCFCCCCCCGGGGGGGGGGGGHHHGGHHGHHHHHHHHHGGGGGGEFGEFGHHHHHHHHHHHHHHHHGGGGGHGGGGGGGHHHHHHHHHHHHHHHHHHHHHHHHFHHHHHHHGGGGGGHHHHHHHHHHFHHHGHG/DCGGHGGGGGGB
@M02034:409:000000000-BFKT7:1:1101:5560:8539 1:N:0:27
AAAGTCGAGGTGCCTAAAGTGGCAACCCAGACTGGTCAGGCGGTTGGTGGTGTAGAGCTTCCTGTAGCCGCATGGCGTTCGTACTTAAATATGGAACTAACCATTCCAATTTTCGCTGTCTCTTATACACATCTCCGAGCCCACGAGAC
+
CCCDCFDCCCCBGGGGGGGGGGGHHHHGGHHGHHHHHHHGHGGEFGGEFGAFGHHHHHHHHGHHGHHHHGGEGGHHGGGGGEHGHHHHFHHHHHFHHHGHFFGHHFFHHHHHHHGGGGGFHFHHGHHFFH2GGHHHGFCFDFFGF-CGG
@M02034:409:000000000-BFKT7:1:1101:14290:8549 1:N:0:27
AAAGTCGAGGTGCCTAAAGTGGCAACCCAGACTGTGCTGGGGGTTGGTGGTGTAGAGCTTCCTGTAGCCGCATGGCGTTCGTACTTAAATATGGAACTAACCATTCCAATTTTCGCTGTCTCTTATACACCATCTCCGAGCCCACGAGA
+
CCCCCFCCCCCCGGGGGGGGGGGHHHHGGHHGHHHHHHHHGGGGGGGGGGFFHHHHHHHHHHHGHHHHHGGGGGHHGGGGGGHHHHHHHHGHHHGFHHHHHHGHHHHHHHHHHHGGGGGGHHHHHHHHHHHHHHHHHFDGGGGHGGGGG
@M02034:409:000000000-BFKT7:1:1101:22947:8558 1:N:0:27
AAAGTCGAGGTGCCTAAAGTGGCAACCCAGACTGGGTCGGGGGTTGGTGGTGTAGAGCTTCCTGTAGCCGCATGGCGTTCGTACTTAAATATGGAACTAACCATTCCAATTTTCGCTGTCTCTTATACACATCTCCGAGCCCACGAGACA
+
CBBCCFCCCCBCGGGGGGGFGGGHHHGGGHHGHHCGBCEGGGGEFGGGGGGGHHHHHHHHHHHHHHHHHGGGGGHHGGGGGGHHHHFGFGGHHHHFHHGHHHHHHHGHFGHHHFGGGGGHHGHHFHGHHHHHHHGHGGGGGGHGGGGGGC
@M02034:409:000000000-BFKT7:1:1101:11981:8559 1:N:0:27
AAAGTCGAGGTGCCTAAAGTGGCAACCCAGACTCCGTGTGGGGTTGGTGGTGTAGAGCTTCCTGTAGCCGCATGGCGTTCGTACTTAAATATGGAACTAACCATTCCAATTTTCGCTGTCTCTTATACACATCTCCAGCCCACGAGACAG
+
CCCDCFCCDDBCGGGGGGGGGGGHHHHGGHHGHHHGHGHHGGGGGGGGGGEFGHHHHHHHHHHHHHHHHGGFEGHGGEGGGGHHHHHHHHHHHHHGHHHHHHGHHHGGHHHHHHGGGGGGHGHHHHHHHHGHHHHHHHHGGHGGGGGGGF
@M02034:409:000000000-BFKT7:1:1101:6093:8561 1:N:0:27
AAAGTCGAGGTGCCTAAAGTGGCAACCCAGACTGCGACGAAGGTTGGTGGTGTAGAGCTTCCTGTAGCCGCATGGCGTTCGTACTTAAATATGGAACTAACCATTCCAATTTTCGCTTCTCTTAACACATCTCCGAGCCCACGAGACAGG
+
CCCCCFBCCCBBGGGGGGGGGGGHHHHGGHGGHHC2FEE2EAEGFGC1A1EEF3F5FDFGEGFFFBFD@EE@EGF1E?EFAEECGHHHEHHHGH33FGHH303B3EH4FFDHHECGG?CFFBDB32DGHHHHH2/<C?/?=F@<@DGHEF
@M02034:409:000000000-BFKT7:1:1101:22924:8564 1:N:0:27
AAAGTCGAGGTGCCTAAAGTGGCAACCCAGACTGGGTCGGGGGTTGGTGGTGTAGAGCTTCCTGTAGCCGCATGGCGTTCGTACTTAAATATGGAACTAACCCTTCCAATTTTCGCTGTCTCTTATACACATCTCCGAGCCCACGAGAC
+
>AAAAFBBBBBBBGGEFFGGFFF4GHCEF2FFHBDEFGECEGEGEC01BEEFEGHFBGHHHFHGH44GGGGEEGHHGGGEGGGHGHFF1BDFFGFGHGF1F</?<CGGFGHHGGCEGD/?FDGH1F1>FC1FFF<FD<-ACGHF?@CFD
@M02034:409:000000000-BFKT7:1:1101:26683:8576 1:N:0:27
AAAGTCGAGGTGCCTAAAGTGGCAACCCAGACTGGTAGTTGGGTTGGTGGTGTAGAGCTTCCTGTAGCCGCATGGCGTTCGTACTTAAATATGGAACTAACCATTCCAATTTTCGCTGTCTCTTATACACATCTCCGAGCCCACGAGACA
+
CBCCCFCABBABGGGGGGGFGGGFHHHGGHHGHHHGHHHHHGGGFGGEFGEFGFGFGGHHHHHHHHHHHEGGGGGHGGGGGFGHHHHHHHHHHHGHFHHFFHFHFHHHHGHHHHGGGGGHHGHHHHGHHHFHHHFHDCFCFGHGGGGGFF
@M02034:409:000000000-BFKT7:1:1101:27837:8578 1:N:0:27
AAAGTCGAGGTGCCTAAAGTGGCAACCCAGACTAGGGAGGGTGTTGGTGGTGTAGAGCTTCCTGTAGCCGCAT
+
AAAAAF?AADAABFG11F1FEFFGHHFGEEEEFEA0AGE/A/BEE/EEE/ABA1EE1DGGHFGF1FFHH?E/E
@M02034:409:000000000-BFKT7:1:1101:19552:8579 1:N:0:27
AAAGTCGAGGTGCCTAAAGTGGCAACCCAGACTGGGGTGGTGGTTGGTGGTGTAGAGCTTCCTGTAGCCGCATGGCGTTCGTACTTAAATATGGAACTAACCATTCCAATTTTCGCTGTCTCTTATACACATCTCCGAGCCCACGAGACA
+
BCCCBFCCCCAAGGGGG4FGFGGHHHHGGHHGHHHHGEEEEFGEFGGFFGEFGHGGHHHHHHGHHHHHHGGGGGHHGEFGGGHHHHHHHHHHHHGFHHGHHHHHHHGHHHHHHHGGGGGHGHHHHHHHGHGHGHHHG?DCGGHGGGGCDC
@M02034:409:000000000-BFKT7:1:1101:19401:8589 1:N:0:27
AAAGTCGAGGTGCCTAAAGTGGCAACCCAGACTACGAAGAATGTTGGTGGTGTAGAGCTTCCTGTAGCCGCATGGCGTTCGTACTTAAATATGGAACTAACCATTCCAATTTTCGCTGTCTCTTATACACATCTCCGAGCCCACGAGAC
+
BBCCCFCCCCBCGGGGGGGFGGGHHHHGGHHGHHHGGFGGHHHHHHHGGGFFGHHGHHHHHHHHHHHHHGGFFGHHGFGGGGHHHHHHHHHHHHHHHHHHHHHHHHHHHHHHHHGGGGGFHHGHGHHHHHHHGHHGFCGGGGHGGGGGG
@M02034:409:000000000-BFKT7:1:1101:24351:8589 1:N:0:27
AAAGTCGAGGTGCCTAAAGTGGCAACCCAGACTGAGATGGAGGTTGGTGGTGTAGAGCTTCCTGTAGCCGCATGGCGTTCGTACTTAAATATGGAACTAACCATTCCAATTTTCGCTGTCTCTTATACACATCTCCGAGCCCACGAGAC
+
ABBBAFBBBDBBFGGGGGGFGGGHHHHGGHHEHHCGFHHHFHGGHHGGEGEFHHHDGFHHFHFHFFHHHGGEEGHEFEEGGGFHHHFHFGGGHFBDFG3BEEFGGDGHHHHHHHC?EGGHFEFF3GFDBFGHFGEBBDC@DFHC@FGF?
@M02034:409:000000000-BFKT7:1:1101:26377:8593 1:N:0:27
AAAGTCGAGGTGCCTAAAGTGGCAACCCAGACTATGAAGAATGTTGGTGGTGTAGAGCTTCCTGTAGCCGCATGGCGTTCGTACTTAAATATGGAACTAACCATTCCAATTTTCGCTGTCTCTTATACACATCTCCGAGCCCACGAGACA
+
CCCCCFCCCCBCGGGGGGGFGGGHHHHGGHHGHHHHHHHHHHHHHHHGFGFFGFGFHHHHHHHHHHGFGFGEEFFAFEEFGGGHHHHHHHHHHHDFGHHHFGDGHHHHHGHHHHGGGGGHHHHHFFHHHHHHHHHFF?FGFGHGGCGGFF
@M02034:409:000000000-BFKT7:1:1101:13157:8595 1:N:0:27
AAAGTCGAGGTGCCTAAAGTGGCAACCCAGACTTGGCCGGCTGTTGGTGGTGTAGAGCTTCCTGTAGCCGCATGGCGTTCGTACTTAAATATGGAACTAACCATTCCAATTTTCGCTGTCTCTTATACACATCTCCGAGCCCACGAGACA
+
CCCCCFBCCCABGGGGGGGFGGGHHHHGGHHGHHHHHHGGGGGGHHHGGGEFGHHGHHHHHHHHHHHHHGGGGGHHGGGGGGHHHHHHHHGHHHHHHHHHHHHHGHGHHHHHHGGGGGGHHHHHHHFFHHBHHHGHD?FDGGHGGGGGGH
@M02034:409:000000000-BFKT7:1:1101:24367:8597 1:N:0:27
AAAGTCGAGGTGCCTAAAGTGGCAACCCAGACTGAGATGGAGGTTGGTGGTGTAGAGCTTCCTGTAGCCGCATGGCGTTCGTACTTAAATATGGAACTAACCATTCCAATTTTCGCTGTCTCTTATACACATCTCCGAGCCCACGAGACA
+
BABBBFCCCCBCGGGGGGGGGGGHHHHGGHHGGHHHHHHHHHGGGHGEGGGFFGHGHHHHHHHHHGHGHEFFGEHHGGGGGGGHHHHGHHHHHHFGFFHEGHFGHHGHHHHHHHGDGGEHHGHHGHFHGHBCFGHHFBDGCEGGG?CECG
@M02034:409:000000000-BFKT7:1:1101:9695:8602 1:N:0:27
AAAGTCGAGGTGCCTAAAGTGGCAACCCAGACTAAGGAGTTGGTTGGTGGTGTAGAGCTTCCTGTAGCCGCATGGCGTTCGTACTTAAATATGGAACTAACCATTCCAATTTTCGCTGTCTCTTATACACATCTCCGAGCCCACGAGACA
+
CCCCBFCCCCCCGGGGGGGGGGGHHHHGGHHGHHHHHHHFGHHGHGGGFFGGHHHFGHHHHHHHHHHHHGGFGGHHGGGGGGHHHHHHGHHHHHHGGHHFHHEHHHDGHHHHHHGGGGGGHHHHGHGHFHGHHHHGGCGCGGHGGFGGGF
@M02034:409:000000000-BFKT7:1:1101:26361:8603 1:N:0:27
AAAGTCGAGGTGCCTAAAGTGCCAACCCAGACTATGAAGAATGTTGGTGGTGTAGAGCTTCCTGTAGCCGCATGGCGTTCGTACTTAAATATGGAACTAACCATTCCAATTTTCGCTGTCTCTTATACACATCTCCGA
+
A>A1>DAAADA@GGGFGGGGF1BDEFE0A0CFGFHF2D11BFEHG2AB/AAFHFBFBFFFGEFFHHFHHCECEGGHG>EGG/CEGHF1FFFF211@GFGHCH1@1FDF2BFHFH>EF//BE22B1B222B1BCD1F/?
@M02034:409:000000000-BFKT7:1:1101:18307:8604 1:N:0:27
AAAGTCGAGGTGCCTAAAGTGGCAACCCAGACTCAGAGTCCTGTTGGTGGTGTAGAGCTTCCTGTAGCCGCATGGCGTTCGTACTTAAATATGGAACTAACCATTCCAATTTTCGCTGTCTCTTATACACATCTCCAGCCCACGAGACAG
+
CCCCCFCBCCBBGGGGGGGGGGGHHHHGGHHGHHHHHHHHHHHHHHHEFEGFFFGFGFFHFHHHGFHFGEFEEEHFGEGGFEFHHHHFHHHHHHBFGHHHHGFGHHHFHHHHHFFGGGEGHHHHHHFFFHHHGHFGGGFFGEGGGGGGHH
@M02034:409:000000000-BFKT7:1:1101:15291:8612 1:N:0:27
AAAGTCGAGGTGCCTAAAGTGGCAACCCAGACTACTAAGAGTGTTGGTGGTGTAGAGCTTCCTGTAGCCGCATGGCGTTCGTACTTAAATATGGAACTAACCATTCCAATTTTCGCTGTCTCTTATACACATCTCCGAGCCCACGAGACA
+
CCCCCFCCCCCCGGGGGGGGGGGHHHHGGHHGHHHHHGHHHHHHHHHGGGEFHHHFHHHHHHHHHHHHHGGGGGHHGGGGGGGHHHHHHHGHHEGHFFHGHHHHHHHHHHHHHHGGGGGHHHHHHHHHHGHHHHHHGGGGGGHGGGGGGG
@M02034:409:000000000-BFKT7:1:1101:14072:8615 1:N:0:27
AAAGTCGAGGTGCCTAAAGTGGCAACCCAGACTATGAAGACGGTTGGTGGTGTAGAGCTTCCTGTAGCCGCATGGCGTTCGTACTTAAATATGGAACTAACCATTCCAATTTTCGCTGTCTCTTATACACATCTCCGAGCCCACGAGACA
+
A3ABADABDDAAGFGGGGGFFFFHHHFEGACGHHHHHGHHHGGGFGGEFEAEEGF5FHHHHFFH5FFHHFGGGGHGGGGGGEHHHHHHGHFHHEHFHEGGFHFHGHHF4FGHHHGGEGDHHFFGFHEHGG2GGHHFD/<?@FHF?CCDDC
@M02034:409:000000000-BFKT7:1:1101:10438:8622 1:N:0:27
AAAGTCGAGGTGCCTAAAGTGGCAACCCAGACTCGTGGGGGGGTTGGTGGTGTAGAGCTTCCTGTAGCCGCATGGCGTTCGTACTTAAATATGGAACTAACCATTCCAATTTTCGCTGTCTCTTATACACATCTCCGAGCCCACGAGAC
+
BBBBBFBABBBBGGGGFGGGGGGHHHHGGHHGHHGHGEEEC@CDCGGGEDDEEFG9FGGGGGGGGGGGGGGGFFFFFFFFFFFFFFFFFFFFFFBBBFFFFFFFEFFFFFFFFFFFFFFBFFFFFFFFFFFFFFFBF=ADFFFFFFFFF
@M02034:409:000000000-BFKT7:1:1101:10454:8630 1:N:0:27
AAAGTCGAGGTGCCTCAAGTGGCAACCCAGACTCGTGGGGGGGTTGGTG
+
>1>AABAA1>>AGAGA1BE3BEF01ACGGGHGCHG0F?EEEEC-;@A.:
@M02034:409:000000000-BFKT7:1:1101:7364:8632 1:N:0:27
AAAGTCGAGGTGCCTAAAGTGGCAACCCAGACTCAGACGGAGGTTGGTGGTGTAGAGCTTCCTGTAGCCGCATGGCGTTCGTACTTAAATATGGAACTAACCATTCCAATTTTCGCTGTCTCTTATACACATCTCCGAGCCCACGAGACA
+
ABBBBFBBBBBBGGGGGGGGFFGHGHH2FHHGGHHHHHGGEEGGHGGGFGEFFAGFG5GGGHFGGGGGHFEGGGHHFGGGGEF1GHFDGGHHHHEGHCFGHHHHFGHDDGGHHB@EFGGHFHHFHGGGGG2BFFDFFBDGGEHGG/DGGG
@M02034:409:000000000-BFKT7:1:1101:14068:8632 1:N:0:27
AAAGTCGAGGTGCCTAAAGTGGCAACCCAGACTATGAAGACGGTTGGTGGTGTAGAGCTTCCTGTAGCCGCATGGCGTTCGTACTTAAATATGGAACTAACCATTCCAATTTTCGCTGTCTCTTATACACATCTCCGAGCCCACGAGAC
+
CCCCCFCCCBBCGGGGGGGFGGGHHHHGGHHGHHHHHHHHHGGGGGGGGGFFHHHGHHHHHHHHHHHHHGGFGGHHGGGGGGHHHHHHHHHHHHHHGHHGHHHHHHGHHHHHHHGGGGGHHHHHHHHHHHFHHHGHGDGGGGHGGGGGG
@M02034:409:000000000-BFKT7:1:1101:12474:8635 1:N:0:27
AAAGTCGAGGTGCCTAAAGTGGCAACCCAGACTCCGCCTTCTGTTGGTGGTGTAGAGCTTCCTGTAGCCGCATGGCGTTCGTACTTAAATATGGAACTAACCATTCCAATTTTCGCTGTCTCTTATACACATCTCCGAGCCCACGAGACA
+
BAABAFBABBABGGGFCGGGFFGHHHGGGHHGHHHGGGGGHHHHHHHEFGEFGGGBGGGHHHHHGGHGHGEEEGHHGFGGEEFHHGGHGHFHHHFHGHHHHHGHHHHGHHHHHHGGGGEGGHHHHHHHHFHHHHHHE@CFGGHGGGGGGH
@M02034:409:000000000-BFKT7:1:1101:14476:8636 1:N:0:27
AAAGTCGAGGTGCCTAAAGTGGCAACCCAGACTGGGCTTAGGGTTGGTGGTGTAGTGCTTCCTGTAGCCGCTTGGCGTTCGTACTTAAATATGGAACTAACCATTCCAATTTTCGCTGTCTCTTATACACATCTC
+
>>>>AFABBB>AGGGGGGGGGDFCFGHEF22FFB2FA2B33AA3AE2FE1E1A3B5B5DGHBBGF5DAGEE0BF13>?>F1>BFFFD@3BG4@F33@3B?FCFF3BGF4B3F44/?E?<B4BFD122B?1DFGFF
@M02034:409:000000000-BFKT7:1:1101:5085:8637 1:N:0:27
AAAGTCGAGGTGCCTAAAGTGGCAACCCTGACTAATTCTCATGTTGGTGGTGTAGAGCTTCCTGTAGCCGCATGGCGTTCGTACTTAAATATGGAACTAACCATTCCAATTTTCGCTGTCTCTTATACACATCTCCGAGCCCACGAGACA
+
BBBBBFB3ADAAFGGFGGGGGGGHHGHGGHHHHHHHHHHHHHHHHHHGFGEFGHHGHHHHFHHHHGGGHGGGGGHHGEGGGGFHHGHGFHHHHGGFGGGGHHGHHHHFHHHGHHGGGGGGHHHGHHGHGHFHGHFFGGGGGGHGGGGGF<
@M02034:409:000000000-BFKT7:1:1101:22671:8637 1:N:0:27
AAAGTCGAGGTGCCTAAAGTGGCAACCCAGACTACGAAGGATGTTGGTGGTGTAGAGCTTCCTGTAGCCGCATGGCGTTCGTACTTAAATATGGAACTAACCATTCCAATTTTCGCTGTCTCTTATACACATCTCCGAGCCCACGAGACA
+
BBBBBFBBDDAAGGGGGGFDGFEHFHHGFHFFHCFG2GEGAFFHHHHEFDBFGFHHHHHHHHFHHHHEFECGGGGEFGGEFGFEEHBFBGGHHGFFBF3FGHHHHHHFFHHHHFEDFGFHHFHH3FFHFCFG2GBGF?DCCGHGFCCDA<
@M02034:409:000000000-BFKT7:1:1101:20527:8646 1:N:0:27
AAAGTCGAGGTGCCTAAAGTGGCAACCCAGACTCGGGCGCAGGTTGGTGGTGTAGAGCTTCCTGTAGCCGCATGGCGTTCGTACTTAAATATGGAACTAACCATTCCAATTTTCGCTGTCTCTTATACACATCTCCGAGCCCACGAGAC
+
CCCBBFCCCCBBGGGGGGGGGGGHGHHDGHHGHHGGGGGGGGGGHHGGGGEFCGHFHHHHHHHHHGGFGEGGFGHHGEEGGGGHHHHGHHGHHGGFHHHHHHGHHHHHHHHHHHGGGGEFHGHHGHHHGHHHHHHHFDGCDGHGGCGGG
@M02034:409:000000000-BFKT7:1:1101:4774:8646 1:N:0:27
AAAGTCGAGGTGCCTAAAGTGGCAACCCAGACTGCTGCTCAGGTTGGTGGTGTAGAGCTTCCTGTAGCCGCATGGCGTTCGTACTTAAATATGGAACTAACCATTCCAATTTTCGCTGTCTCTTATACACATCTCCGAGCCCACGAGAC
+
AABBAFBABBBBGGGAGFGGGGGFCHGGGCHGFBGHHHHGCHFGHHGEGFEFHHHGHGFHGHHHHHHFFEEEEFFAEEGGFFFHHHHGFHFFGFFDFG@@FHHHHGHFHHHHHGGGGGGDBFFH4FFGFHEGGHDGGD/BFGFEDCCAA
@M02034:409:000000000-BFKT7:1:1101:14493:8648 1:N:0:27
AAAGTCGAGGTGCCTAAAGTGGCAACCCAGACTGGGCTTAGGGTTGGTGGTGTAGAGCTTCCTGTAGCCGCATGGCGTTCGTACTTAAATATGGAACTAACCATTCCAATTTTCGCTGTCTCTTATACACATCTCCGAGCCCACGAGACA
+
AAAAAFAADBABGGGGGGGGGGGGHHGFGHHGHHHHHGHHHHHGGGFGGGGFFFG5FGHGFFGGGHHHHGGGGGHHGEGGGGHHGHFHHGGFFFGHFHHBGHGHHHHHGHFGHGG?FEGGEGHHHHF3?2?2CGFHG?B<BFGGGGGGDF
@M02034:409:000000000-BFKT7:1:1101:8500:8662 1:N:0:27
AAAGTCGAGGTCCTAAAGTGGCAACCCAGACTGGGTGTGGTGTTGGTGGTGTAGAGCTTCCTGTAGCCGCATGGCGTTCGTACTTAAATATGGAACTAACCATTCCAATTTTCGCTGTCTCTTATACACATCTCCGAGCCCACGAGACAG
+
BBAAAFBADDAFGGGGGGFGGGHGHHEDCGFHHHHHGAEFEFHGGEEFGEFGFHHGFHHFGHHGFGBGEEEGFHEEEEFGGFFHHGHGFHHHHHFHHGHGHFGHHHHGHHHHHGGEEEGFBGHGHGFHGGHHFGFE@DDCEHGGGGGGHH
@M02034:409:000000000-BFKT7:1:1101:7326:8671 1:N:0:27
AAAGTCGAGGTGCCTAAAGTGGCAACCCAGACTCCGCCGACGGTTGGTGGTGTAGAGCTTCCTGTAGCCGCATGGCGTTCGTACTTAAATATGGAACTAACCATTCCAATTTTCGCTGTCTCTTATACACATCTCCGAGCCCACGAGAC
+
AA?ABFB@BDAAGGGFGGGFGFFFGHHGGHHGHHFEGGCEG00AFECEFGGFFGHHHHGHHGHHHHHHHGG?EGHHGGGGGGFEGHD3BGDHHHG3?EB3FGFGHHFGFFGGHFGGGGGGHGHGHHGGFHFHGHHHD@DGGGHG-?CGG
@M02034:409:000000000-BFKT7:1:1101:23813:8694 1:N:0:27
AAAGTCGAGGTGCCTAAAGTGGCAACCCAGACTCCGCCTACGGTTGGTGGTGTAGAGCTTCCTGTAGCCGCATGGCGTTCGTACTTAAATATGGAACTAACCATTCCAATTTTCGCTGTCTCTTATACACATCTCCGAGCCCACGAGACA
+
A111A@AADD>AFFGGGGGGGDAAEHH0FCCCAEGGGFEEFAA0AAEEFC/AABG2FGHH1GHBBDF2GA@GEGHHGGGGAGGGFHHFHHDFFFF1GGDCGHHHFHFH2FGEGHGGGGC1FGHHFHHD>F1FGGHHG/C/@CGE@?CCCF
@M02034:409:000000000-BFKT7:1:1101:11376:8705 1:N:0:27
AAAGTCGAGGTGCCTAAAGTGGCAACCCAGACTAAGAATATTGTTGGTGGTGTAGAGCTTCCTGTAGCCGCATGGCGTTCGTACTTAAATATGGAACTAACCATTCCAATTTTCGCTGTCTCTTATACACATCTCCGAGCCCACGAGACA
+
CCCCCFCCCBABGGGGGGGGGGGGHHHGGHHGHHHHHHHHHHHHHHHGGGGGHHHHHHHHHHHHHHHHHGGGGGHGGGGGGGHHHHHHHHHHHHHHGGHHHHGHHHHHGHHHHHGGGGGHHHHHHHHHHHBHHHHGGFGGGGHGGGGGGH
@M02034:409:000000000-BFKT7:1:1101:19047:8707 1:N:0:27
AAAGTCGAGGTGCCTAAAGTGGCAACCCAGACTAAGCATCCTGTTGGTGGTGTAGAGCTTCCTGTAGCCGCATGGCGTTCGTACTTAAATATGGAACTAACCATTCCAATTTTCGCTGTCTCTTATACACATCTCCGAGCCCACGAGACA
+
BBCCCFCCCCCBGGGGGGGFGGGHHHHGGHHGHHHHHHHHHHHHHHHGGGGGHHHGHHHHHHHHHHHHHGGEGGHHGGGGGGHHHHHHHHHHHHFHFHHHHHFHHHHHFGHHHHGGGGG3EHHHHHGHFHHHHHHHGGGGGGHGGGGGGF
@M02034:409:000000000-BFKT7:1:1101:8782:8709 1:N:0:27
AAAGTCGAGGTGCCTAAAGTGGCAACCCAGACTCAGAATACGGTTGGTGGTGTAGAGCTTCCTGTAGCCGCATGGCGTTCGTACTTAAATATGGAACTAACCATTCCAATTTTCGCTGTCTCTTATACACATCTCCGAGCCCACGAGACA
+
BBCCAFCBBBBAGGGGGGGFGGGHHHHGGHGGHGGHHGHHHHGFFGCEFFEFHGHFGHHHFHHHHHHFGEGEGGHGGEGGGFHHHHHHHHHHHGHHGHGF3GFGGHGHHHHHHHGGGGFGGHHHHHGHFHHHFHGGFCGGGGHGGGGGGF
@M02034:409:000000000-BFKT7:1:1101:4508:8714 1:N:0:27
AAAGTCGAGGTGCCTAAAGTGGCAACCCAGACTCCTCCGTCTGTTGGTGGTGTAGAGCTTCCTGTAGCCGCATGGCGTTCGTACTTAAATATGGAACTAACCATTCCAATTTTCGCTGTCTCTTATACACATCTCCGAGCCCACGAGACA
+
BBBBBFBAB@AAGFGGGFFGGGEHHHGGGHHGHHFHHHG2FFEFGHEEE?EFA3F5EGEFFHHHGFHBGFEEEGGHGEGGGGHHHHH3GHGEGH33FGGHCB3GFHFFFGGHEDEGE//B4FEGGFGFFGGEGFDGD<B/CFHFC?CFGF
@M02034:409:000000000-BFKT7:1:1101:26208:8715 1:N:0:27
AAAGTCGAGGTGCCTAAAGTGGCAACCCAGACTAGGGTTGGGGTTGGTGGTGTAGAGCTTCCTGTAGCCGCATGGCGTTCGTACTTAAATATGGAACTAACCATTCCAATTTTCGCTGTCTCTTATACACATCTCCGAGCCCACGAGACA
+
ABBBAFB>DB2A4GGGGFGGFFGCHHGGGEGFHHHBHFGEGGGAEGGEFEGEFGGGHHHHHHGHGFGBHGGEEEFAEEEFEEHHHHFBGGGHHHBEGGGFHEGHGHHHHGFHHHGGGGGEHGGGFHGF2FDGFHFGECBC/FHGCCDDD>
@M02034:409:000000000-BFKT7:1:1101:23805:8717 1:N:0:27
AAAGTCGAGGTGCCTAAAGTGGCAACCCAGACTCCGCCTACGGTTGGTGGTGTAGAGCTTCCTGTAGCCGCATGGCGTTCGTACTTAAATATGGAACTAACCATTCCAATTTTCGCTGTCTCTTATACACATCTCCGAGCC
+
AAAAAF1AD1>AFGGG1FGGCFFBBFFAEGCGCHHGGGAEH?/FFG/EA/BCGAGGHFHH11BGHHBGHCECGGHGEGEGGGGEGHGHHHGFFHEBEGB11FDGHHDFDG1GH2/<ECB1GFFBGF2F2G111GDFGBC/A
@M02034:409:000000000-BFKT7:1:1101:8768:8725 1:N:0:27
AAAGTCGAGGTGCCTAAAGTGGCAACCCAGACTCAGAATACGGTTGG
+
ABBBAFBBBBBBGGGGGGGGGGGHHHHGGGHDBAACFDF5EF?AFEC
@M02034:409:000000000-BFKT7:1:1101:27241:8735 1:N:0:27
AAAGTCGAGGTGCCTAAAGTGGCAACCCAGACTCGTGGTACGGTTGGTGGTGTAGAGCTTCCTGTAGCCGCATGGCGTTCGTACTTAAATATGGAACTAACCATTCCAATTTTCGCTGTCTCTTATACACATCTCCGAGCCCACGAGACA
+
BBBABFBBBBABGGGGGGGGGFGFGHHGFHGGHHGGHGFGHGGHGGGEFEEFGFEFFGGHHHHHGHHGHGGEGGHHFEGFGEHHHHGHHHFHHHFHHHHHHHHHHHHGHHHHHHGGGGDGHHHFFHHHHHHHHHHHGCGGGGHGGGGGGF
@M02034:409:000000000-BFKT7:1:1101:7252:8754 1:N:0:27
AAAGTCGAGGTGCCTAAAGTGGCAACCCAGACTAAGA
+
CCCDCFCCCCCCGGGGGGGGGGGHHHHGGHHGH3F3F
@M02034:409:000000000-BFKT7:1:1101:17003:8760 1:N:0:27
AAAGTCGAGGTGCCTAAAGTGGCAACCCAGACTGGTATTTGTGTTGGTGGTGTAGAGCTTCCTGTAGCCGCATGGCGTTCGTACTTAAATATGGAACTAACCATTCCAATTTTCGCTGTCTCTTATACACCTCTCCGAGCCCACGAGAC
+
CCCCCFCBCCCCGGGGGGGGGGGHHHHGGGHCGHFGFHGHHHHHHHEABAEFEDG5DFFFDGHHHGGFBEFAEGF1EEEGEECFGHHHGHHHFF3BGFGH3?3FGFHFGGGHHFEEFEEH4GFGEGEFHH2?FGBFGGGGGE<FBD/ED
@M02034:409:000000000-BFKT7:1:1101:4773:8773 1:N:0:27
AAAGTCGAGGTGCCTAAAGTGGCAACCCAGACTTCGCCGGTTGTTGGTGGGG
+
BBCBAFCBBCBCGGGGGGGFGGGHHHHGGHHGHHHG2EE2AAFGHHHEFE0A
@M02034:409:000000000-BFKT7:1:1101:13258:8777 1:N:0:27
AAAGTCGAGGTGCCTAAAGTGGCAACCCAGACTACTCCTCCTGTTGGTGGTGTAGAGCTTCCTGTAGCCGCATGGCGTTCGTACTTAAATATGGAACTAACCATTCCAATTTTCGCTGTCTCTTATACACATCTCCGAGCCCACGAGACA
+
CCCCCFCCCCCCGGGGGGGGFGGHHHHGGHHGHHHHHHHHHHHHHHHFFGEFHHHFHHHHHHHHHHHHHGGEGGHHGGGGGGHHHHHHHHHHHHHHHHHHHFGHHHGHHHHHHHGGGGGFFFHHFHFHHGFGHHHFGCCD@GHGGGGGGF
@M02034:409:000000000-BFKT7:1:1101:10803:8785 1:N:0:27
AAAGTCGAGGTGCCTAAAGTGGCAACCCAGACTCCGAATGGGGTTGGTGGTGTAGAGCTTCCTGTAGCCGCATGGCGTTCGTACTTAAATATGGAACTAACCATTCCAATTTTCGCTGTCTCTTATACACATCTCCGAGCCCACGAGACA
+
CCBCCFCBCCBCGGGGGGGGGGGHHHHGGHHGHHHGEGGHHHGGGGGEFEEFGEFBGGHHFHHHGGFBFEFEGGHHGFGGGEHHHHGHHHHHHHFFHHHGFG3GFHHFGHHHFGGGGGDFGHGFFHFFHHHHHHHBC/DGCEGGFGGGGG
@M02034:409:000000000-BFKT7:1:1101:20326:8786 1:N:0:27
AAAGTCGAGGTGCCTAAAGTGGCATCGGCGCCTGTTGGTGGTGTAGAGCTTCCTGTAGCCGCATGGCGTTCGTACTTAAATATGGAACTAACCATTCCAATTTTCGCTGTCTCTTATACACATCTCCGAGCCCACGAGACAGGCAGAAAT
+
BBBBBFBBBBABGGGGGGGGGGGHHHEEGGAFGHGHHHEFGFGHHFHHHHHHHHHHHHHHGGFGGHHGEGGGGHGHHHHHHHHHHGGHHHGHHHHHHHHHHHHHHGGGGGHHHHHHHHHHHHHHHHHGGGCGGHGF@FGGFHEGGGFCGG
@M02034:409:000000000-BFKT7:1:1101:10586:8796 1:N:0:27
AAAGTCGAGGTGCCTAAAGTGGCAACCCAGACTCAGCCTAGTGTTGGTGGTGTAGAGCTTCCTGTAGCCGCATGGCGTTCGTACTTAAATATGGAACTAACCATTCCAATTTTCGCTGTCTCTTATACACATCTCCGAGCCCACGAGAC
+
CCCCBFBCCCCCGGGGGGFGGGGGHHGGGHGGH33AF32A3BFGHHHGGGGGHHHGGHHHHHHHHHHHHGGGGGHGGGGGGEHFHHGHHHHHHHFGFHGGGHHFGHHFHGGHHHGFGGGHHHHHDGF?GFHFHHEGDFC/CEHGG//EE
@M02034:409:000000000-BFKT7:1:1101:20445:8798 1:N:0:27
AAAGTCGAGGTGCCTAAAGTGGCAACCCAGACTAATAAGCAGGTTGGTGGTGTAGAGCTTCCTGTAGCCGCATGGCGTTCGTACTTAAATATGGAACTAACCATTCCAATTTTCGCTGTCTCTTATACACATCTCCG
+
BBBBBFBBBBABGGGGGFFGFGGHHHHGGHHGHHHHGHHHHHHHHHGGGGFFGHHHHHGHHHHHGHHHGGGGGGHHGGGGGGHEHHHHHHHHHGHHFHFHHHHHHHGHFGHHHHGGGGEFHGHHGHHHFH2GHH3FE
@M02034:409:000000000-BFKT7:1:1101:23583:8802 1:N:0:27
AAAGTCGAGGTGCCTAAAGTGGCAACCCAGACTAGGGCGGGGGTTGGTGGTGTAGAGCTTCCTGTAGCCGCATGGCGTTCGTACTTAAATATGGAACTAACCATTCCAATTTTCGCTGTCTCTTATACACATCTCCGAGCCCACGAGACA
+
BBBBAFBBBBAAGGGGGGGGGFGGHHHGGHHGFHHGHHFGGGGEGGG?FF?FFGHFGFHHHHHHHHGFGCBCDGHHGGGFFFFHHHFFHHGHHHFGFH>GHHHHHHEF1FGHHHGGGGGHGHGHHG;CCGHHGHFFE=D@CGGGCCFFFC
@M02034:409:000000000-BFKT7:1:1101:19703:8808 1:N:0:27
AAAGTCGAGGTGCCTAAAGTGGCAACCCAGACTCAGAGGGCGGTTGGTGGTGTAGAGCTTCCTGTAGCCGCATGGCGTTCGTACTTAAATATGGAACTAACCATTCCAATTTTCGCTGTCTCTTATACACATCTCCGAGCCCACGAGACA
+
CCCCBFCCDCBCGGGGGGGGGGGHGHHGGHHGHHHHHHGGGGGEGGGFFGEFGFHGHHHHHHHHHHHHHGGGGGHHGGGGGGGHHHHHHHHHHHGHGHGGHHHHHHGHHHHHHFGGGGGGFHHHGHGGHHFHHHGGEDGDGGGGGGGGGE
@M02034:409:000000000-BFKT7:1:1101:27362:8810 1:N:0:27
AAAGTCGAGGTGCCTAAAGTGGCAACCCAGACTCCGCAGCAGGTTGGTGGTGTAGAGCTTCCTGTAGCCGCATGGCGTTCGTACTTAAATATGGAACTAACCATTCCAATTTTCGCTGTCTCTTATACACATCTCCGAGCCCACGAGAC
+
BABBBFBBBBAAGGGGGGGFGGFHHCHGFGHDHHHEFGFFHHHHHHGEFFAFGFFFGGHHHHHGFGHDF?EEGEGFFEGFEEFGHHHHHHHGGHHGHFFFHHBGHHGFBGHHHFEEFGGHHHFHGHGHEFDGCFFGCBG?CFCGCDDFG
@M02034:409:000000000-BFKT7:1:1101:20246:8810 1:N:0:27
AAAGTCGAGGTGCCTAAAGTGGCAACCCAGACTATGCATAATGTTGGTGGTGTAGAGCTTCCTGTAGCCGCATGGCGTTCGTACTTAAATATGGAACTAACCATTCCAATTTTCGCTGTCTCTTATACACATCTCCGAGCCCACGAGAC
+
BABBBFBABDAAFGGGFGGGEGGFGGGEFHDFHHHHHFFHGHHFHHFACGAFFGGEGBGHHHHHGHGFHGGCEGGFEEGEEE2GHHB@FHFFHGGHHFFB3FGFH4B4FGHFFHGGGGFFHHHGEFFFFCGCBG?FD?@>CFHG?/AD?
@M02034:409:000000000-BFKT7:1:1101:23756:8813 1:N:0:27
AAAGTCGAGGTGCCTAAAGTGGCAACCCAGACTAAGCATCATGTTGGTGGTGTAGAGCTTCCTGTAGCCGCATGGCGTTCGTACTTAAATATGGAACTAACCATTCCAATTTTCGCTGTCTCTTATACACATCTCCGAGCCCACGAGACA
+
CCCCCFCCCCCCGGGGGGGGGGGHHHHGGHGFHHHHHHHHHHHHHHHFGGEFGHGGHHHHHHHHHHHHGGGGGGHHGFGGGGHHHHHHHHHHHHHGFHGGHHHHHHHHHHHHHHGGGGGHHHHHHHHHHHHGHHHHGGGFGGHGGGGGGF
@M02034:409:000000000-BFKT7:1:1101:15920:8819 1:N:0:27
AAAGTCGAGGTGCCTAAAGTGGCAACCCAGACTCAGAAGTCGGTTGGTGGTGTAGAGCTTCCTGTAGCCGCATGGCGTTCGTACTTAAATATGGAACTAACCATTCCAATTTTCGCTGTCTCTTATACACATCTCCGAGCCCACGAGACA
+
BBBBBFBBBBAAGGGGGGGGGGGGHHHGGHHGHHHHHHHGHGGGGGGGFGEGHHHFGHHHHHHHHHHGHGGFGGHHFEGGGFHHHHHGHHHHHHDGFHGHHHHHHHFGGHHHHHGGGGGHHHHHHHFHFCGFGHDGE@FCGGHFGGGGGH
@M02034:409:000000000-BFKT7:1:1101:22823:8824 1:N:0:27
AAAGTCGAGGTGCCTAAAGTGGCAACCCAGACTGATGTTATTGTTGGTGGTGTAGAGCTTCCTGTAGCCGCATGGCGTTCGTACTTAAATATGGAACTAACCATTCCAATTTTCGCTGTCTCTTATACACATCTCCGAGCCCACGAGAC
+
BBBBBFBBBBBBGGGGGGGGGGGHHHHGGHHGHHFHHGFGHHHHFHGGFEGFGFHGGHHHHHHHHHHFHGGGGGHGGGGGGGHHHHHHFHHHHHEHFHHHGFFHHHFHFHHHHHGGGGGHHHHHGGGHHG2GHHFHD@DFCGFGG?FAE
@M02034:409:000000000-BFKT7:1:1101:17273:8825 1:N:0:27
AAAGTCGAGGTGCCTAAAGTGGCAACCCAGACTGAGATTCCGGTTGGTGGTGTAGAGCTTCCTGTAGCCGCATGGCGTTCGTACTTAAATATGGAACTAACCATTCCAATTTTCGCTGTCTCTTATACACATCTCCGAGCCCACGAGACA
+
BBBBBFBABBBAGGGGFGGGGGGHHGHGGHHGHHHHHHHGHHGGGGGFFGEGHGGEGGHHHHHHFHHHHGGEGGHHGGGGGGHHHHGGHHGHHHFHHHHHHHHHHHGFHHHHHHGGGGGHHHHHGHGHFHHHHGFFDBGFGGHGGF@DDC
@M02034:409:000000000-BFKT7:1:1101:21082:8827 1:N:0:27
GAAAGTCGAGGTGCCTAAAGTGGCAACCCAGACTTTGCGTCCGGTTGGTGGTGTAGAGCTTCCTGTAGCCGCATGGCGTTCGTACTTAAATATGGAACTACCATTCCAATTTTCGCTGTCTCTTATACACATCTCCGAGCCCACGAGACA
+
B@ABBFFBABBAGFGGGGFFFGHGHHHGGGHHGHHHHHGGGGGGEGGGEGGEFFHHGHHHHHHHHHHHHHEEEGGHHGGGGGEHHHHFFGHHHHHFFHGGHHFHHHGHGHHHHHGGGGGGHHHHGHFHFGHHHHHHG?DCGGHGGFGGGF
@M02034:409:000000000-BFKT7:1:1101:5267:8827 1:N:0:27
AAAGTCGAGGTGCCTAAAGTGGCAACCCAGACTAATCGTAATGTTGGTGGTGTAGAGCTTCCTGTAGCCGCATGGCGTTCGTACTTAAATATGGAACTAACCATTCCAATTTTCGCTGTCTCTTATACACATCTCCGAGCCCACGAGAC
+
BBBBBFBBBBBBGGGGGGGGGGGHHHHGGHHGHHGHGGHHHGHHHHHGGGEFGHHGHHGHHGHHGHHHHEEEGGHHGFGGGGHHHHHHHHHHHHHGGHFGGHGHHHHGGHHHHHGGGGGHGGHHFHGHGHGHHHHBC@CDGGHGGGGDF
@M02034:409:000000000-BFKT7:1:1101:15794:8831 1:N:0:27
AAAGTCGAGGTGCCTAAAGTGGCAACCCAGACTAAGGAGACTGTTGGTGGTGTAGAGCTTCCTGTAGCCGCATGGCGTTCGTACTTAAATATGGAACTAACCATTCCAATTTTCGCTGTCTCTTATACACATCTCCGAGCCCACGAGACA
+
BBBBBFBBBBBBGGGGGGGFGFGHHHHGGHGGHHHHHHHHGHHHHHHGGGGFGFHGFFHHHHHHHGHFHFGGGFHHGEFGGGHHHHHHFHHHHHGBGHFFGHFHHHHGHHHGHHGGGGEFHHHHFGBFDGBHGFDGB<C<BFHEFFGDGF
@M02034:409:000000000-BFKT7:1:1101:11520:8834 1:N:0:27
AAAGTCGAGGTGCCTAAAGTGGCAACCCAGACTACTAATAAGGTTGGTGGTGTAGAGCTTCCTGTAGCCGCATGGCGTTCGTACTTAAATATGGAACTAACCATTCCAATTTTCGCTGTCTCTTATACACATCTCCGAGCCCACGAGACA
+
CBCCCFCCCDCCGGGGGGGGGGGHHHHGGHHGHHHHHHHHHHHHHHGGGGGGHGHGHHHHHHHHHHHHHGGGGGHHGGGGGGHHHHHHHHHHHHHHHHGHHHGHHHHHGHHHHHGGGGGHHHHHHHHHHHFHHHHHFDGGGGHGGGGGGF
@M02034:409:000000000-BFKT7:1:1101:22236:8837 1:N:0:27
AAAGTCGAGGTGCCTAAAGTGGCAACCCAGACTTCGAGGGAGGTTGGTGGTGTAGAGCTTCCTGTAGCCGCATGGCGTTCGTACTTAAATATGGAACTAACCATTCCAATTTTCGCTGTCTCTTATACACATCTCCGAGCCCACGAGACA
+
BCBCAFCBCCBCGGGGGGGFGGGHHHHGGHHGHHHGHHGGGGGGHHGEFFEFGFHFHHHHHHHHFFHGHEGEGGHHGGGGGGHHHHHHHHHHHHFFHHGHHGGHHGHHHHHHHHGGGGGHHHHHHHHHHHHHHHHHECGCFGHGGGGGGH
@M02034:409:000000000-BFKT7:1:1101:20964:8845 1:N:0:27
AAAGTCGAGGTGCCTAAAGTGGCAACCCAGACTCAGAATAATGTTGGTGGTGTAGAGCTTCCTGTAGCCGCATGGCGTTCGTACTTAAATATGGAACTAACCATTCCAATTTTCGCTGTCTCTTATACACACTCCGAGCCCACGAGACAG
+
BBBBBFBBBBBBGGGGGGGFGGGHHHHGGHHGHHHHHHHHHHHHHHEGGGGGHHHDHHHHHHHHHHHHHGGGFGHHGGGGGGHHHHHHHHHHHEGHGHHFHHGHHHGH4GHHHHGGGGGFHGHHBGFHGHHGHHHGCGGGGHGGCGFGHF
@M02034:409:000000000-BFKT7:1:1101:7017:8846 1:N:0:27
AAAGTCGAGGTGCCTAAAGTGGCAACCCAGACTTCGGTGCCTGTTGGTGGTGTAGAGCTTCCTGTAGCCGCATGGCGTTCGTACTTAAATATGGAACTAACCATTCCAATTTTCGCTGTCTCTTATACACATCTCCGAGCCCACGAGACA
+
AAACAFCBBCBCGGGGGGGFGGGHHHHGGHHGHHHGGFEGHHHHGHHFFEEFGHHFHGHHHHHHGHHHHGGGGGHHGGGGGGHHHHHHHHGHHHFFHHGHHHGHHHHHHHHHHHGGGGGHHFHHHHHHGHEHGHFGECFCFGGFGGGGGG
@M02034:409:000000000-BFKT7:1:1101:25749:8850 1:N:0:27
AAAGTCGAGGTGCCTAAAGTGGCAACCCAGACTAATAATACGGTTGGTGGTGTAGAGCTTCCTGTAGCCGCATGGCGTTCGTACTTAAATATGGAACTAACCATTCCAATTTTCGCTGTCTCTTATACACATCTCCGAGCCCACGAGACA
+
BBBBAFBBBBABGGGGGGGDGGFHHHHGGHHGHHHHHHHHHHGGFGGEFEEFFFHFHFHHHHHHHHHFFFGGGGHHGEGGFFHHHHHHHHHHHHBGGHGBFGFHHHEHHHHGHBEGGGGHHHFHHHBGFGBCGH3GE/C/<CHGCGGGGG
@M02034:409:000000000-BFKT7:1:1101:24922:8852 1:N:0:27
AAAGTCGAGGTGCCTAAAGTGGCAACCCAGACTACTAATCAGGTTGGTGGTGTAGAGCTTCCTGTAGCCGCATGGCGTTCGTACTTAAATATGGAACTAACCATTCCAATTTTCGCTGTCTCTTATACACATCTCCGAGCCCACGAGACA
+
BBAAAFBADBAAGGGGGGGFGGGHHGGDEHHGFGFHFFHHHHGHHHGEFEAFGDGFGFHHGCGHHHHFHGF>EEHHGGGGGFHHHHGBEGGHHHHHHHGFGFHHHHHHGHHHHFGFEEFHHGHHGHHHEGHHHHHGD</@CFGFDCGGGH
@M02034:409:000000000-BFKT7:1:1101:26981:8868 1:N:0:27
AAAGTCGAGGTGCCTAAAGTGGCAACCCAGACTTGTGATGTGGTTGGTGGTGTAGAGCTTCCTGTAGCCGCATGGCGTTCGTACTTAAATATGGAACTAACCATTCCAATTTTCGCTGTCTCTTATACACATCTCCGAGCCCACGAGAC
+
DCCDCFCCCCCDGGGGGGGFGGGHHHHGGHGGHHFHHHHDGFHHGEFGE?FGHFG5DAFGDGFFGDGDAEG@EEFA>EEGE?BFEFHFFGFHHF33FFHHCC3FF4GFBGGHFFE?FAEGFGFHBGGGGFBGHEFGDB@@CGHGGGCDD
@M02034:409:000000000-BFKT7:1:1101:18675:8871 1:N:0:27
AAAGTCGAGGTGCCTAAAGTGGCAACCCAGACTAATAAGAATGTTGGTGGTGTAGAGCTTCCTGTAGCCGCATGGCGTTCGTACTTAAATATGGAACTAACCATTCCAATTTTCGCTGTCTCTTATACACATCTCGAGCCCACGAGACAG
+
CCDDCFCCCDABGGGGGGGGGGGHHHHGGHHGHHHHHHHHHHHHHHHGGGEFGHHHHHHHHHHHHHHHHGGGGGHHGGGGGFHHHHHHHHHHHHHHHHHHHHHHHHGGHHHHHHGGGGGGHHHHHHHHHHFHHHHHHGGGGHGGGGGGHH
@M02034:409:000000000-BFKT7:1:1101:15035:8873 1:N:0:27
AAAGTCGAGGTGCCTAAAGTGGCAACCCAGACTATGAATAAGGTTGGTGGTGTAGAGCTTCCTGTAGCCGCATGGCGTTCGTACTTAAATATGGAACTAACCATTCCAATTTTCGCTGTCTCTTATACACATCTCGAGCCCACGAGACAG
+
CCCDBFBBCCBCGGGGGGGGGGGHHHHGGHHGHHHHGHHHHHHGHHGGFGEFGFHGHHHHHHHHHHHHHGGGGGHHGGGGGGHHHHHHHHHHHHHHHHHHHGHHHHHHHGHHHHGGGGGHHHHHHHHHHHFHHHFGFFGCFHGGGGGGHF
@M02034:409:000000000-BFKT7:1:1101:24501:8873 1:N:0:27
AAAGTCGAGGTGCCTAAAGTGGCAACCCAGACTGATGTTTCTGTTGGTGGTGTAGAGCTTCCTGTAGCCGCATGGCGTTCGTACTTAAATATGGAACTAACCATTCCAATTTTCGCTGTCTCTTATACACATCTCCGAGCCCACGAGAC
+
BBBBBFBBDBBBGGGGFGGGGGGHHHHGGHHGH3F5FG555DFGGHHEFGEGHHHFGHHHHHHHHHHGHGGFEGHGGGGGGGHHHHGGHHHHHHFHGHFHFGHHHHFHHHHHHGGFGGGGHHHHGGGHFH2GHHGGGCCFGGHGGFGGG
@M02034:409:000000000-BFKT7:1:1101:22185:8884 1:N:0:27
AAAGTCGAGGTGCCTAAAGTGGCAACCCAGACTCGTGGGGATGTTGGTGGTGTAGAGCTTCCTGTAGCCGCATGGCGTTCGTACTTAAATATGGAACTAACCATTCCAATTTTCGCTGTCTCTTATACACATCTCCGAGCCCACGAGACA
+
BBBBBFBBBBBBGGGGGGFDGGGGHHHGGHHGHHGHHGGGGGGHHHGFFGFFGHHFHHHHHHHHHHHFHGGEGGHHGFGGGGHHHHHHHHHHHHGGHHHFHHHHHHGGHHHHHHGGGGGGGHHHHHGHHHHHHHHHD/@CGEHGGGGGGG
@M02034:409:000000000-BFKT7:1:1101:9029:8897 1:N:0:27
AAAGTCGGAGGTGCCTAAAGTGGCGACCCAGACTCGGTCGAATGTTGGTGGTGTAGAGCTTCCTGTAGCCGCATGGCGTTCGTACTTAAATATGGAACTAACCATTCCAATTTTCGCTGTCTCTTATACACATCTCCGAGCCCACGAGAC
+
BBBBBFBBDBBACFGGGGGGGGFCEAEGEHEFFHHFDGEFECCGBFGHAFE1AFDGHHHDFHGHHGDGBFE@@EEH1EEE?EEGCGFGFHHFGFF3BGFHC3?33FHDFFBGFHDC/CAEHHGHHGGHGDHGHGHGHGGGGGGFGCCCDD
@M02034:409:000000000-BFKT7:1:1101:15373:8897 1:N:0:27
AAAGTCGAGGTGCCTAAAGTGGCAACCCAGACTCATAATCCGGTTGGTGGTGTAGAGCTTCCTGTAGCCGCATGGCGTTCGTACTTAAATATGGAACTAACCATTCCAATTTTCGCTGTCTCTTATACACATCTCCGAGCCCACGAGACA
+
AAABADAABBBBGGGGGGGFGFGHFHHGGGHGHHHHHGHHHGGAEFGGFFAFHHGGFHHHHFHFGHHHGGGGGGGHGGGGGGHHHHHGHGDFHGFFGHHFGHGGFFDGBFGHHHGGGGGEHFGHHHBHEFFHFHFHE/BCFC//@DCDGH
@M02034:409:000000000-BFKT7:1:1101:14981:8902 1:N:0:27
AAAGTCGAGGTGCCTAAAGTGGCAACCCAGACTAAGAAGAAGGTTGGTGGTGTAGAGCTTCCTGTAGC
+
CCCDCFCCCDBBGGGGGGGGGGGHHHHGGHHFHHHH35B33ABGEGA221BE13D555A35BBAB555
@M02034:409:000000000-BFKT7:1:1101:25058:8905 1:N:0:27
AAAGTCGAGGTGCCTATAGTGGCAACCCAGACTCCGCATCTTGTTGGTGGTGTAGAGCTTCCTGTAGCCGCATGGCGTTCGTACTTAAATATGGAACTAACCATTCCAATTTTCGCTGTCTCTTATACACATCTCC
+
A@AAAFAA@?A1FGGG1AEEDGEBGFGEGHHGHHHAE/?/FFDDB0GEE?F/FGFGEHGHFHGFFFFFHGGGGFFCEEEFGEHEHFGH1F2GFBG1FFBCFCF1FGF>BFF2FB@EEGGDDBGHHHFFFH1<1B1<
@M02034:409:000000000-BFKT7:1:1101:14804:8910 1:N:0:27
AAAGTCGAGGTGCCTAAAGTGGCAACCCAGACTGTTGGTGGTGTAGAGCTTCCTGTAGCCGCATGGCGTTCGTACTTAAATATGGAACTAACCATTCCAATTTTCGCTGTCTCTTATACACATCTCCGAGCCCACGAGACAGGCAGAAAT
+
CCCCCFCCCCBCGGGGGGGDGGGHHHHGGGCGHHGGHAEEFGGH3FGHFFC53BFG5GH31A0AEFFC?EFGGB1FGG33BGHDFBBFBD3E?EGGGFHHHHHHE/EEGGGHHHHHHHHGHHGEGGF?C@DGGHGF/CDGHGACGDGEBG
@M02034:409:000000000-BFKT7:1:1101:9038:8913 1:N:0:27
AAAGTCGGAGGTGCCTAAAGTGGCGACCCAGACTCGGTCGAATGTTGGTGGTGTAGAGCTTCCTGTAGCCGCATGGCGTTCGTACTTAAATATGGAACTAACCATTCCAATTTTCGCTGTCTCTTATACACATCTCCGAGCCCACGAGAC
+
BBBBBFB3>ADAGGGGGCGGGGGGGGGGGHGHGHHGGGGGEFGHHHFGAFFEFHFHGHHHGHHFHDGHGFEEFGFACEFGGGGHGHGHHFHHHFHGHHGFFFFFCFHFHHGHHHFGFDGGHHHHGHGGHEFHHFHHGGGGGGGHGGGCGE
@M02034:409:000000000-BFKT7:1:1101:15372:8917 1:N:0:27
AAAGTCGAGGTGCCTAAAGTGGCAACCCAGACTCATAATCCGGTTGGTGGTGTAGAGCTTCCTGTAGCCGCATGGCGTTCGTACTTAAATATGGAACTAACCATTCCAATTTTCGCTGTCTCTTATACACATCTCCGAGCCCACGAGACA
+
CCCCCFCCCCAAGGGGGGGGGGGHHHHGGHHGHHHHHHHHHGGGGGGGGGEFHHHFHHHHHHHHHHHHHGGGGGHHGFGGGGHHHHHHHHHHHHHHGHHHHHGHHHHGHHHHHHGGGGGHHHHHHHHHHHHHHHHDECGCGGHGGGGGGF
@M02034:409:000000000-BFKT7:1:1101:25057:8924 1:N:0:27
AAAGTCGAGGTGCCTAAAGTGGCAACCCAGACTCCGCATCTTGTTGGTGGTGTAGAGCTTCCTGTAGCCGCATGGCGTTCGTACTTAAATATGGAACTAACCATTCCAATTTTCGCTGTCTCTTATACACATCTCCGAGCCCACGAGACA
+
BBBBBFBABBABGGGG4BGEGGGCFHHGGHHGHHGGGGGGFHHFGHFEFFGGHFGHHHHGHHGHHHFFHGGEEGHHGGGGGGFHHHGGFHFHHHGEGHDFHHHHHHEGHHGHHEEEGGEDFHHHFHHH2FFHHH?GE/@DDFGGGGCFGB
@M02034:409:000000000-BFKT7:1:1101:13461:8931 1:N:0:27
AAAGTCGAGGTGCCTAAAGTGGCAACCCAGACTAAGAGTAAGGTTGGTGGTGTAGAGCTTCCTGTAGCCGCATGGCGTTCGTACTTAAATATGGAACTAACCATTCCAATTTTCGCTGTCTCTTATACACATCTCCGAGCCCACGAGACA
+
BBCCBFCCCCBCGGGGGGGFGGGHHHHGGHHGHHHHHHHHHHHHHHGGFGGGHHGFGHHHHHHHHHHGHGGFGGHHGEGGGGHHHHHHHHHHHGHHGHHHHHGHHHHHHHHHHHGGGGGHHHHHHHGHFHHHHHHHGCFGGGHGGGGGGG
@M02034:409:000000000-BFKT7:1:1101:11312:8933 1:N:0:27
AAAGTCGAGGTGCCTAAAGTGGCAACCCAGACTAAGCCTAATGTTGGTGGTGTAGAGCTTCCTGTAGCCGCATGGCGTTCGTACTTAAATATGGAACTAACCATTCCAATTTTCGCTGTCTCTTATACACATCTCCGAGCCCACGAGACA
+
CBCCCFCCCCBCGGGGGGGGGGGHHHHGGHHGHHHHHHHHHHHHHHHGFGGGHGHFHHHHGHHHGHHHHGGFGGHHGGGGGGHHHHHHGHHHHHFFHHHHHHFHHGHHFGHHHHGGGGGHHHHHGHHHGHHHHHHGGFGGGGHGGGGGGG
@M02034:409:000000000-BFKT7:1:1101:27858:8954 1:N:0:27
AAAGTCGAGGTGCCTAAAGTGGCAACCCAGACTCCGTCTCCGGTTGGTGGTGTAGAGCTTCCTGTAGCCGCATGGCGTTCGTACTTAAATATGGAACTAACCATTCCAATTTTCGCTGTCTCTTATACACATCTCCGAGCCCAC
+
B?ABBFBAD?AAGGFGGGFGGGGFBGHFGHHGGHHGGGHHHGGGGCGGFG?FHFFBHHHHFAGHHHHEHGGEEFFFGGGGGGHHHHHHGBGF4?3FGHGCEGFGHEHHGFBGHGFGGGGGHHHHG3?FGFHFGFFFD<C?DFHG
@M02034:409:000000000-BFKT7:1:1101:14621:8963 1:N:0:27
AAAGTCGAGGTGCCTAAAGTGGCAACCCAGACTGGGGGTTGTGTTGGTGGTGTAGAGCTTCCTGTAGCCGCATGGCGTTCGTACTTAAATATGGAACTAACCATTCCAATTTTCGCTGTCTCTTATACACATCTCCGAGCCCACGAGACA
+
A>AAAFAADBABGGGFGGGGFGGHHHHGFHHGHHHHGGGGGGGHHFHAFEEFAGGFGHHHHH5FGBGGHGFGGGHHGFCGGGFHHHHHHHHGHHGGHHFGFGHHHHGHFGGHHHGGGGEHHHHHGGHHGHDHHHHFDCGFGGHGGCCGGC
@M02034:409:000000000-BFKT7:1:1101:13185:8969 1:N:0:27
AAAGTCGAGGTGCCTAAAGTGGCAACCCAGACTGGGGTTGGTGGTGTAGAGCTTCCTGTAGCCGCATGGCGTTCGTACTTAAATATGGAACTAACCATTCCAATTTTCGCTGTCTCTTATACACATCTCCGAGCCCACGAGACAGGCAGA
+
AAA1ADAADDAABGGGGGGGF1FBCFF?FGHFHHHCCGE/EAAEEGCGHBEBGHHFHFF2AAAEEEAEGAEEE/EEGHHHFGEHEDGHFGBB1CFHHHGHHFDGHHHGGEGGEEGHHHGHHHEFDFGHHGCCCCGFHGGGGGGHECEGFF
@M02034:409:000000000-BFKT7:1:1101:5243:8973 1:N:0:27
AAAGTCGAGGTGCCTAAAGTGGCAACCCAGACTAGTCCTCCGGTTGGTGGTGTAGAGCTTCCTGTAGCCGCATGGCGTTCGTACTTAAATATGGAACTAACCATTCCAATTTTCGCTGTCTCTTATACACATCTCCGAGCCCACGAGACA
+
CCCCBFCCCCCCGGGGGGGFGGGHHHHGGHHGHHFGHHHHHGGGAGGEEEFFFEFFFGHFGHHHHFGFEEGEGGEFEEEFEEFFHHHFGHHHHF@DFGHHEC3F3?GHHHHHHHGGGGEDHHFFGGHHHHBGGHHDEBCCGGHGGGGDG<
@M02034:409:000000000-BFKT7:1:1101:19899:8979 1:N:0:27
AAAGTCGAGGTGCCTAAAGTGGCAACCCAGACTACGCCTAAGGTTGGTGGTGTAGAGCTTCCTGTAGCCGCATGGCGTTCGTACTTAAATATGGAACTAACCATTCCAATTTTCGCTGTCTCTTATACACATCTCCGAGCCCACGAGAC
+
BBBBBFBBBBBBGGGGFFGGGGGHHHHGGHHGHGHGGFHEFGHHFHGGFGGGHHHHHHHHHHHHHHHHGGGGEGHHGFGGGGHHHHHHHHHHHEFHHHGHHHHHHHGHGHHHHHGGDGFFFGHHFHGHHHGHHHGHG/BDGGHGGGGGG
@M02034:409:000000000-BFKT7:1:1101:19912:8997 1:N:0:27
AAAGTCGAGGTGCCTAAAGTGGCAACCCAGACTACGCCTAAGGTTGGTGGTGTAGAGCTTCCTGTAGCCGCATGGCGTTCGTACTTAAATATGGAACTAACCATTCCAATTTTCGCTGTCTCTTATACACATCTCCGCGCCCACGAGCC
+
B@ABB5AB@DABGGGGGGGGGGGHHHHFGHHFFFHGGGHGH3EAFEAEEEEAFGHGDGHHFHHHHGHHHAGGGGHHGEEEFGFHHHH33FGGHBDBBG?3FGHHFHHH4?FHHG/EG/?3FGHHEG?FDH1G1BGHF/<BC/?FC@@-C
@M02034:409:000000000-BFKT7:1:1101:27373:9008 1:N:0:27
AAAGTCGAGGTGCCTAAAGTGGCAACCCAGACTCAGAATCAGGTTGGTGGTGTAGAGCTTCCTGTAGCCGCATGGCGTTCGTACTTAAATATGGAACTAACCATTCCAATTTTCGCTGTCTCTTATACACATCTCCGAGCCCACGAGACA
+
BBBBBFBABBABGGGFGGGGGDFHHHHGGHHGHHGHGHHHHHHFHHGBFDBFGFFGHHHHHGHHHHHDFEA>EEHHGEGGEFC?GHGGGHHHGGBFGHFFEGBGHFDGHHHGHGE/EGGHHGGHHHFFDGHHHGGGFCFCFGEGGGGGGF
@M02034:409:000000000-BFKT7:1:1101:18564:9012 1:N:0:27
AAAGTCGAGGTGCCTAAAGTGGCAACCCAGACTAAGCAGAATGTTGGGGGTGTAGAGCTTCCTGTAGC
+
CCCCCFCCCCBCGGGGGGGGGGGHHHHGGHHGHD3F3AC3FFGHEG22A0E0A3D5A5B3@GGFG555
@M02034:409:000000000-BFKT7:1:1101:15889:9026 1:N:0:27
AAAGTCGAGGTGCCTAAAGTGGCAACCCAGACTAAGCCGACTGTTGGTGGTGTAGAGCTTCCTGTAGCCGCATGGCGTTCGTACTTAAATATGGAACTAACCATTCCAATTTTCGCTGTCTCTTATACACATCTCCGAGCCCACGAGACA
+
BBBBBFBBBBBBGGGGGGGGGFGGHHGGGHHGGHHHHHGCGGGHHHHEFFEGGFFDFGFHHGHHGGGFFGGGGGHGFEGGGGHHHHHEGHHHHFGGFHHHHHHGHHFBGHHHHGEGGGGFEHHHBGFFHFFHHHFGEDFFGF/FCGCFGB
@M02034:409:000000000-BFKT7:1:1101:3307:9029 1:N:0:27
AAAGTCGAGGTGCCTAAAGTGGCAGCCCAGACTGTGGCGGGGGGTGGTGGTG
+
BBCBBFBBCBCBGGGGGGFFFGGHGGHGHHHGGHHHHHFGGGF-<<C.<D.<
@M02034:409:000000000-BFKT7:1:1101:8688:9035 1:N:0:27
AAAGTCGAGGTGCCTAAAGTGGCAACCCAGACTCAGCTTTCGGTTGGTGGTGTAGAGCTTCCTGTAGCCGCATGGCGTTCGTACTTAAATATGGAACTAACCATTCCAATTTTCGCTTCTCTTATACACATCTCCGAGCCCACGAGACAG
+
BBCCBFDCCCCCGGGGGGGFGGGHHHHGGHHGHHHHHHHHHGGGGGGFFFGFGFHGGGHHGHHHHHHGHFGGGGHFGFGGGGGHHHHHHHHHHHHFHHHHHFBGGHGFHHHHHHGGGHGHHHHHHHGHHFHHHHHFCGGGGHGGCGGGHH
@M02034:409:000000000-BFKT7:1:1101:8119:9035 1:N:0:27
AAAGTCGAGGTGCCTAAAGTGGCAACCCAGACTCAGATTCATGTTGGTGGTGTAGAGCTTCCTGTAGCCGCATGGCGTTCGTACTTAAATATGGAACTAACCATTCCAATTTTCGCTGTCTCTTATACACATCTCCGAGCCCACGAGACA
+
BBBBBFBABDABGGGGGGGGFGGFHHHGGGHGGHHHGDGHHGHHHHGGGCFFFGGGHHGHHFFHFHGEHGFEFGGHGGGGGFFHHHGHHHHHHHFHHHHHEHHGFFHEEGHHHFGGGGGGHHGGHHBFEGBFFHFFDCCGGGHG?@FDD?
@M02034:409:000000000-BFKT7:1:1101:13077:9045 1:N:0:27
AAAGTCGAGGTGCCTAAAGTGGCAACCCAGACTCCGCCGTCTGTTGGTGGTGTAGAGCTTCCTGTAGCCGCATGGCGTTCGTACTTAAATATGGAACTAACCATTCCAATTTTCGCTGTCTCTTATACACATCTCCGAGCCCACGAGACA
+
CCCCCFCBCCACGGGGGGGGGGGHHHHGGHHGHHHGGGGGGHGHHHHGFEAFGGHFGHHHHFHHGHHHHGGGGGHHGEGGGGHHHHHFHHGFHGGFHHHHHHGHHHGHHHHHHHGGGGGGHHHHHHHHHHGHHHHBEBFCFGHGGGGGGC
@M02034:409:000000000-BFKT7:1:1101:24067:9054 1:N:0:27
AAAGTCGAGGTGCCTAAAGTGGCAACCCAGACTTCTTTTGCTGTTGGTGGTGTAGAGCTTCCTGTAGCCGCATGGCGTTCGTACTTAAATATGGAACTAACCATTCCAATTTTCGCTGTCTCTTATACACATCTCCGAGCC
+
AA1AAFA1DDAABGGF1FFGGFGGFHHGGHCCEGGHGFHHHHFHHGGGGGEFGFHHHEFHHHFHFDGFAFGEEFGEEEEFEEFGHHBEGH22GFHHBFF1BGFHHHBHFGFFHDE?EGGHEBGGHGDE2<1GCGFDC<C/B
@M02034:409:000000000-BFKT7:1:1101:16303:9056 1:N:0:27
AAAGTCGAGGTGCCTAAAGTGGCAACCCAGACTCAGACTAATGTTGGTGGTGTAGAGCTTCCTGTAGCCGCATGGCGTTCGTACTTAAATATGGAACTAACCATTCCAATTTTCGCTGTCTCTTATACACATCTCCGAGCCCACGAGACA
+
CCCCCFCCC2ABGGGGGGGGGGGHHHHGGHHGHHHHHHHHHHHHHHHFFGEFGHGFHGHHHHHHHHHHHGGGGGHHGGGGGGHHHHHHHHHHHHHHGHHHHHHHHHHHHHHHHHGGGGGHHGHHHHHHHFFHHHHFF<DGGFGFGGGGGH
@M02034:409:000000000-BFKT7:1:1101:14883:9058 1:N:0:27
AAAGTCGAGGTGCCTAAAGTGGCAACCCAGACTGCGGGGCCGGTTGGTGGTGTAGAGCTTCCTGTAGCCGCATGGCGTTCGTACTTAAATATGGAATTAACCATTCCAATTTTCGCTGTCTCTTATACACATCTCCGAGCCCACGAGACA
+
CCCCBFCABCCCGGGGGGGGGGGHFGHGGHHGHGGGGGGGGGGGGGGGGGEFEGHHHHHHFGHHHHGHHGGGGGHHFFGGGGHHHHHHFHFHHGHHDGBGHHHHHHHGFGHHHHGDGGGGHGHHFHFHFHHHGHFHF@FCGGHGGGGGGB
@M02034:409:000000000-BFKT7:1:1101:17136:9067 1:N:0:27
AAAGTCGAGGTGCCTAAAGTGGCAACCCAGACTAAGAATACTGTTGGTGGTGTAGAGCTTCCTGTAGCCGCATGGCGTTCGTACTTAAATATGGAACTAACCATTCCAATTTTCGCTGTCTCTTATACACATCTCCGAGCCCACGAGACA
+
BBBABFBBBBBBGGGGGGGGGFGHHHHGGDAFGFHHHHHHHHGGGHFEGGAFGGGFGHHHHHHHHHHHHGCEEGHGGGGGGGHHHHHGHHHHHHFGHGBFGHHHHHHGGGHGHHGGGGFGHHHHHHGHEF?GHFF2ECDCGGHG/CCGGF
@M02034:409:000000000-BFKT7:1:1101:7606:9077 1:N:0:27
AAAGTCGAGGTGCCTAAAGTGGCAACCCAGACTCAGGAGATGGTTGGTGGTGTAGAGCTTCCTGTAGCCGCATGGCGTTCGTACTTAAATATGGAACTAACCATTCCAATTTTCGCTGTCTCTTATACACATCTCCGAGCCCACGAGACA
+
BCCCBFBCBCABGGGGGGGGGGGHHHHGGHHGHHHHHHFGHHHHHGGGGGGFHHHFHHHHHHHHGHHGHGGFFGHEGGGGGGHGHHFHHHHHHGFBFHHHGHBHHHHHHHHHHFCGGGGHHHHHEHHHHHGGFGHDF/<BCAHGCDF??<
@M02034:409:000000000-BFKT7:1:1101:20655:9081 1:N:0:27
AAAGTCGAGGTGCCTAAAGTGGCAACCCAGACTGCTAAGAAGGTTGGTGGTGTAGAGCTTCCTGTAGCCGCATGGCGTTCGTACTTAAATATGGAACTAACCATTCCAATTTTCGCTGTCTCTTATACACATCTCCGAGCCCACGAGAC
+
CCCCCFCCCCCCGGGGGGGGGGGHHHHGGHHGHHHHHHHHHHHHHHGGGGEFGHHFFHHHHHHHHGHHHGGGFGHHGGGGGGHHHHHDHGGHHHFHHHHHHHHHHHHHHHHHHHGGGGGFHHHHHHHHHHFHHHHHGFGGGGHGGCGDG
@M02034:409:000000000-BFKT7:1:1101:13655:9087 1:N:0:27
AAAGTCGAGGTGCCTAAAGTGGCAACCCAGACTCATGAGAGGGTTGGTGGTGTAGAGCTTCCTGTAGCCGCATGGCGTTCGTACTTAAATATGGAACTAACCATTCCAATTTTCGCTGTCTCTTATACACATCTCCGAGCCCACGAGACA
+
AA?ABFBBBBAAFGGEGGGGGGGGHDFFAGHGGHFFFFFFHGGGHCEAFEEFH3F5GFFHHCFFBFFGGEGEEFHGEEEFGGHHHHGFHHFGGFFHHHFGHHHHHHHF4FGHEEEFGFEHDGGFFFGFGHGHHHHHDBDGCEGGGCGGGF
@M02034:409:000000000-BFKT7:1:1101:22271:9089 1:N:0:27
AAAGTCGAGGTGCCTAAAGTGGCAACCCAGACTGATCTGCCGGTTGGTGGTGTAGAGCTTCCTGTAGCCGCATGGCGTTCGTACTTAAATATGGAACTAACCATTCCAATTTTCGCTGTCTCTTATACACATCTCCGAGCCCA
+
CCCCCFCCCAACGGGGGGGGGGGHHHHGGHHGHHHHHHHGHGGEEGGAFEEGHFHFHHHHHGHHHDGGHFFFGGHHGGGGGGHHHHHGHFFHHHF33GH3FA?FEGGHBFGHHD@A/EC2FDFG3F?33??FCDDD//<<CEC
@M02034:409:000000000-BFKT7:1:1101:17851:9092 1:N:0:27
AAAGTCGAGGTGCCTAAAGTGGCAACCCAGACTACGCCTACGGTTGGTGGTGTAGAGCTTCCTGTAGCCGCATGGCGTTCGTACTTAAATATGGAACTAACCATTCCAATTTTCGCTGTCTCTTATATACATCTCCGAGCCCACGAGACA
+
AAACBFCCCCBBGGGFGGGGGGGHGHHGGHHGHHHGGGHGHGGFFGGGFGBFFGHHHHHHHHHHHHHGHGGEFGHHGEGGGGGHHHHFHHHHHGHFHHGHHHHHHHGGGHHHHHGGGGGGHHHHHHH3GHHGHFGFE@DCGGGGGGCDGF
@M02034:409:000000000-BFKT7:1:1101:16579:9099 1:N:0:27
AAAGTCGAGGTGCCTAAAGTGGCAACCCAGACTCAGAGTCAGGTTGGTGGTGTAGAGCTTCCTGTAGCCGCATGGCGTTCGTACTTAAATATGGAACTAACCATTCCAATTTTCGCTGTCTCTTATACACATCTCCGAGCCCACGAGACA
+
AABB3DBBB2>AGGGGGFFGGGFHHHHGGAEGHHHHHHHHHHFGGHGEFGEFGGGHHHHHHGHGFGHHFGGEFGHHGGGGGGHHHHHHHH4GHFFGCGFFFGHHEFHGHGGHHHGGEA<FHFHHBHGHFFHHHHFFFCC?GFHE?CC?E?
@M02034:409:000000000-BFKT7:1:1101:18906:9102 1:N:0:27
AAAGTCGAGGTGCCTAAAGTGGCAACCCAGACTGGGATGCAGGTTGGTGGTGTAGAGCTTCCTGTAGCCGCATGGCGTTCGTACTTAAATATGGAACTAACATTCCAATTTTCGCTGTCTCTTATACACATCTCCGAGCCCACGAGACAG
+
CCCCCFCBCCCCGGGGGGGGGGGHHHHGGHHGHHHHHHGHHHHHHHGGGGFFHHHGHHHHHHHHHHHHHGGGGGHHGGGGGGHHHHGGHHHHHHHHGHHHHHHHHHHHHHHHHGGGGGHHHHHHHHHHHHHHHHHGBCGGGHGG?CGGHH
@M02034:409:000000000-BFKT7:1:1101:22266:9109 1:N:0:27
AAAGTCGAGGTGCCTAAAGTGGCAACCCAGACTGATCTGCCGGTTGGTGGTGTAGAGCTTCCTGTAGCCGCATGGCGTTCGTACTTAAATATGGAACTAACCATTCCAATTTTCGCTGTCTCTTATACACATCTCCGAGCCCACGAGAC
+
BABBBFBBBBBAFGGGGGGEGGGGGGHGGHHCHHHHHHHHHGGGGGGFFGEFFDGGHHHHHHHHHHHHHGGGGGHHGEGGGGHHHHHFBHFHHHHHFHHHHHGGHHHFHHHHHHGGGEEGEGHHHHGHGFDFFGFGECGGFEHGG@<ED
@M02034:409:000000000-BFKT7:1:1101:13279:9111 1:N:0:27
AAAGTCGAGGTGCCTAAAGTGGCAACCCAGACTCCTACTCCTGTTGGTGGTGTAGAGCTTCCTGTAGCCGCATGGCGTTCGTACTTAAATATGGAACTAACCATTCAATTTTCGCTGTCTCTTATACACATCTCCGAGCCCACGAGACAG
+
CCCCBFCCCCCCGGGGGGGGGGGHHHHGGHHGHHHHHHHHHHHHHHHGGGEFHHHFGHHHHHHHHHHHHGGGGGHHGGGGGGHHHHHGHHGHHGHHHHHHHHGHHHGHGGHHHGGGGFHHHHHHHHGHHFHHHHGF@DGDGHGGGGGGHH
@M02034:409:000000000-BFKT7:1:1101:16592:9112 1:N:0:27
AAAGTCGAGGTGCCTAAAGTGGCAACCCAGACTCAGAGTCAGGTTGGTGGTGTAGAGCTTCCTGTAGCCGCATGGCGTTCGTACTTAAATATGGAACTAACCATTCCAATTTTCGCTGTCTCTTATACACATCTCCGAGCCCACGAGACA
+
CCCCCFCABCBBGGGFGGGGGGGHHHHGGHHGHHHHHHHHGHHHHHGEFGEFGHHGHHHHHHHHHHHHHGGGGGHHGEGGGGGHHHHHHHHHHGHHGHHHHGHGHHFHHHHHHHGGGGGGHHHHGHGGFHGHFHHFE@FGGGHFC@DAD?
@M02034:409:000000000-BFKT7:1:1101:19518:9115 1:N:0:27
AAAGTCGAGGTGCCTAAAGTGGCAACCCAGACTCCGACGC
+
DCDDCFCCBCCCGGGGGGGGGGGHHHHGGHHGH3B2A2AA
@M02034:409:000000000-BFKT7:1:1101:3507:9119 1:N:0:27
AAAGTCGAGGTGCCTAAAGTGGCAACCCAGACTGGGCCTTTGGTTGGTGGTGTAGAGCTTCCTGTAGCCGCATGGCGTTCGTACTTAAATATGGAACTAACCATTCCAATTTTCGCTGTCTCTTATACACATCTCCGAGCCCACGAGAC
+
>3>>ADAADDAAGGGGGGGGGFEFHHFEFCGCFC222AAB3FGHE?EGGFG1F3D5BGDF5FGGAAE5FEE0EEHHGGGGGGBE1FB33FGBF3BDF3FG??3FHBG4GFGGH4E<EEEFEHG2FDFGGEBHHDGFF/DCCFHGC/>EG
@M02034:409:000000000-BFKT7:1:1101:23339:9140 1:N:0:27
AAAGTCGAGGTGCCTAAAGTGGCAACCCAGACTAGGGGTGGGGTTGGTGGTGTAGAGCTTCCTGTAGCCGCATGGCGTTCGTACTTAAATATGGAACTAACCATTCCAATTTTCGCTGTCTCTTATACACATCTCCGAGCCCACGAGACA
+
CCCCCFCACCBCGGGGGGGGGGGHHHHGGHHGHHHHHGFGGGGGGGGEFGEFHGHGHHHHHHHHGHHFHEFEGGHHGGGGGGHHHHHGHHHHHHFGHHHHHHHHHHGHHHHHHHGGGGGGHHHHHHHHHHHGHHHHEAFDGGHGG?DGGF
@M02034:409:000000000-BFKT7:1:1101:12691:9140 1:N:0:27
AAAGTCGAGGTGCCTAAAGTGGCAACCCAGACTAATCCGCATGTTGGTGGTGTAGAGCTTCCTGTAGCCGCATGGCGTTCGTACTTAAATATGGAACTAACCATTCCAATTTTCGCTGTCTCTTATACACATCTCCGAGCCCACGAGACA
+
AAAAADABDBABGGGGGGGGGCGBGHHFF2AFHHHHHDEEGGGHHHFEFEBBG3F5FBGGHCGHGHFFGECEFGHHGEGEGFGHEHGFGHEFGFEFGHFHHFHFHHHFGFHHHEEEFGEGFHGHFG2B2BB?FGF1ECGGGFHGGCC?F?
@M02034:409:000000000-BFKT7:1:1101:20867:9140 1:N:0:27
AAAGTCGAGGTGCCTAAAGTGGCAACCCAGACTAGGTTGGGGGTTGGTGGTGTAGAGCTTCCTGTAGCCGCATGGCGTTCGTACTTAAATATGGAACTAACCATTCCAATTTTCGCTGTCTCTTATACACATCTCCGAGCCCACGAGAC
+
CBCCCFCBCCCBGGGGGGGGGGGGHHHGGHHGHGGHGHHGGGGGFGGGGGGFHGHHHHHHHHHHHHHHHGGGGGHHGGGGGGGHHHHFHHHHHHHHHHGHHHHHHHHHHGHHHHGGGGGFHHHHHHHHHHGHHHGHGFGGGGHGGGGGG
@M02034:409:000000000-BFKT7:1:1101:4478:9144 1:N:0:27
AAAGTCGAGGTGCCTAAAGTGGCAACCCAGACTATGCTGCCGGTTGGTGGTGTAGAGCTTCCTGTAGCCGCATGGCGTTCGTACTTAAATATGGAACTAACCATTCCAATTTTCGCTGTCTCTTATACACATCTCCGAGCCCACGAGAC
+
BBBBBFBBBBABGGGGGGGFGGGGGHHGGHHGHHHHHHHHHGGGGGGGFGAFGHHFGHHHHHHGFHGGGGGGGGHHGEGGGGHHHHHHHHGHHHGFFHGGHHHGHHHHHHHHHHGGGGGHHHHHHHGHFHFHFHHFECGGGGHGGDGDG
@M02034:409:000000000-BFKT7:1:1101:12676:9150 1:N:0:27
AAAGTCGAGGTGCCTAAAGTGGCAACCCAGACTAATCCGCATGTTGGTGGTGTAGAGCTTCCTGTAGCCGCATGGCGTTCGTACTTAAATATGGAACTAACCATTCCAATTTTCGCTGTCTCTTATACACATCTCCGAGCCCACGAGACA
+
CCCCCFCCCCAAGGGGGGGGGGGGHHHGGHHGHHHHHHGGGGGHHHHFGGGFHFHGGHHHHGHHHHHHGGGEFFHHGEGGGGHHHHHGGHHHHHHHGHGHHHGHHHHGEGHHHGGGGGGHHHHHHHHHFFHHFHHHF@GGGGGGGGGGGH
@M02034:409:000000000-BFKT7:1:1101:17684:9150 1:N:0:27
AAAGTCGAGGTGCCTAAAGTGGCAACCCAGACTCATAAGCAGGTTGGTGGTGTAGAGCTTCCTGTAGCCGCATGGCGTTCGTACTTAAATATGGAACTAACCATTCCAATTTTCGCTGTCTCTATACACATCTCCGAGCCCACGAGACAG
+
BCCCBFCCCCCCGGGGGGGGGGGGHHHGGHHGHHHHHHHHHHHHHHGEFGFFGHHHHHHHHHHHGHHHHGGGGGHHGGGGGGHHHHHHHHHHHHFFHHHHHHHHHHGHHHHHHFGGGGGHHHHHHHGHHGHHHHHGGGGFGHGGGGGGHH
@M02034:409:000000000-BFKT7:1:1101:15879:9155 1:N:0:27
AAAGTCGAGGTGCCTAAAGTGGCAACCCAGACTAATCATACGGTTGGTGGTGTAGAGCTTCCTGTAGCCGCATGGCGTTCGTACTTAAATATGGAACTAACCATTCCAATTTTCGCTGTCTCTATACACATCTCCGAGCCCACGAGACAG
+
CCCCBFCCCDBBGGGGGGGFGGGHGHHGGHHGHHHHHHHHHHGHGGGFFGEFGHGGHHHHHGHHHHHGHGGEGGHHGEGGGGHHHHGHHHHHHHHHHHHHHHHHHHGHHHHHHHGGGCGGHFHHHHGHHHHHHHHGGGGGGHGGGGGGHH
@M02034:409:000000000-BFKT7:1:1101:11128:9159 1:N:0:27
AAAGTCGAGGTGCCTAAAGTGGCAACCCAGACTCAGAAGCAGGTTGGTGGTGTAGAGCTTCCTGTAGCCGCATGGCGTTCGTACTTAAATATGGAACTAACCATTCCAATTTTCGCTGTCTCTTATACACATCTCCGAGCCCACGAGACA
+
CCDDCFDCCCCCGGGGGGGGGGGHHHHGGHHGHHHHHHHHHHHGGHGGGGGGHHHHHHHHHHHHHHHHHGGGGGHHGGGGGGHHHHGHHHHHHHHHHHHHHHHHHHHHHHHHHHGGGGGHHHHHHHGHHHGHHHFHGCGGGGHGGGFGGF
@M02034:409:000000000-BFKT7:1:1101:15104:9167 1:N:0:27
AAAGTCGAGGTGCCTAAAGTGGCAACCCAGACTCGTGGTTCTGTTGGTGGTGTAGAGCTTCCTGTAGCCGCATGGCGTTCGTACTTAAATATGGAACTAACCATTCCAATTTTCGCTGTCTCTTATACACATCTCCGAGCCCACGAGACA
+
CCCCCFCCCCBCGGGGGGGGGGGHHHHGGHHGHHGHHGHGHHHHHHHGGGEFFHHGHHHHHHHHHHHHHGGGGGHHGGGGGGHHHHHHHHHHHHGHFHHHHHGHHHHHHHHHHHGGGGGGHHHHHHHHHHHHHHHHGDFGGGHGGGGGGH
@M02034:409:000000000-BFKT7:1:1101:23938:9179 1:N:0:27
AAAGTCGAGGTGCCTAAAGTGGCAACCCAGACTCAGAAGAAGGTTGGTGGTGTAGAGCTTCCTGTAGCCGCATGGCGTTCGTACTTAAATATGGAACTAACCATTCCAATTTTCGCTGTCTCTTATACACATCTCCGAGCCCACGAGACA
+
BCCCBFDDCCBBGGGGGGGGGGGHGHHGGHHGHHHHHHHHHHHGGHGEFGEFHGHGHHHHHHHHHHHHHGGGGGHHGFGGGEHHHHHHHHHHHHHHHHHGHHHHHHHHHHHHHHGGGGGHHHHHGFFHGHFHHFHHF/CFGFHEGGGGGH
@M02034:409:000000000-BFKT7:1:1101:6235:9181 1:N:0:27
AAAGTCGAGGTGCCTAAAGTGGCAACCCAGACTTGTACGGCTGTTGGTGGTGTAGAGC
+
AABAAFBB?2AAGGFGFGGGGCD4BGAEAFDCCGBGBAFFGEEHGHCEFAA1AGH555
@M02034:409:000000000-BFKT7:1:1101:4318:9184 1:N:0:27
AAAGTCGAGGTGCCTAAAGTGGCAACCCAGACTAAGCAGAATGTTGGTGGTGTAGAGCTTCCTGTAGCCGCATGGCGTTCGTACTTAAATATGGAACTAACCATTCCAATTTTCGCTGTCTCTTATACACATCTCCGAGCCCACGAGACA
+
ABCCBFCBCCCCGGGGGGGGGGGHHHHGGHHGHHHHGHHHHHHHHHHFFGEFHHGDGHHHHHHHHHHGGFGEFGHHEEGGGGHHHHHGHHHHHHDFGHHGHHGHHHHHHHHHHHGGGGGHGHHHHHGHGFHHHHHDC/CCGGHGGGGGGF
@M02034:409:000000000-BFKT7:1:1101:11629:9184 1:N:0:27
AAAGTCGAGGTGCCTAAAGTGGCAACCCAGACTGTTGGTATTGTTGGGGTTCCTGTAGTTGCTT
+
CCCCCFCCBBCCGGGGGGGGGGGHHHHGGHHEH3BF3AA55D5A5B222AA135B555555D35
@M02034:409:000000000-BFKT7:1:1101:25701:9187 1:N:0:27
AAAGTCGAGGTGCCTAAAGTGGCAACCCAGACTAATGGGGGGGTTGGTGGTGTAGAGCTTCCTGTAGCCGCATGGCGTTCGTACTTAAA
+
>A@AADAA1>>A11BB1FGG1AFGFCE00AFFAA11DGGC/@CGGGCCE.9;C0CFFBBBFFFFCBFBCB--;CF.@A@?A999AFB/9
@M02034:409:000000000-BFKT7:1:1101:4337:9190 1:N:0:27
AAAGTCGAGGTGCCTAACGTGGCAACCCAGACTAAGCAGAATGTTGGTGGTGTAGAGCTTCCTGGAGCCGCATGGCGTTCGTACTTAAATATGGAACTAACCATTCCAATTTTCGCTGTCTCTTATACACATCTCCGAGCCCACGAGAC
+
?AAAAFBAD2AAGGGFFAEEF2EFFHHDGFGGCGFEGHHHHHCGHH2AAAEF1FFBGHFHBFHE32G2FECEGDGHGGGGDEFHHFHHBFFGFBEBGHHGHGHHHHHGBGHHHHEEGEED42FHFGD2DFBGHHFBEC?CCEEG?@/<A
@M02034:409:000000000-BFKT7:1:1101:21307:9191 1:N:0:27
AAAGTCGAGGTGCCTAAAGTGGCAACCCAGACTACTCATCCGGTTGGTGGTGTAGAGCTTCCTGTAGCCGCATGGCGTTCGTACTTAAATATGGAACTAACCATTCCAATTTTCGCTGTCTCTTATACACATCTCCGAGCCCACGAGACA
+
CCCCCFCCCCABGGGGGGGGGGGHHHHGGHHGHHHHHHHHHGGGFGGGGGGGHHHHHHHHHHHHHHHHHGGGGGHHGGGGGGHHHHFHGHHHHHGHHHHFHHGHHHHHHHHHHHGGGGGHHGHHGHFHGHHHHHHHGFGGGGHGGGGFGF
@M02034:409:000000000-BFKT7:1:1101:18987:9197 1:N:0:27
AAAGTCGAGGTGCCTAAAGTGGCAACCCAGACTCGGGGTACTGTTGGTGGTGTAGAGCTTCCTGTAGCCGCATGGCGTTCGTACTTAAATATGGAACTAACCATTCCAATTTTCGCTGTCTCTTATACACATCTCCGAGCCCACGAGACA
+
CCCCCFCCCCCCGGGGGGGGGGGHHHHGGHHGHHGGGGGEGHHHHHGGFGEGHHHGHHHHHHHHHHHHHGGFEGFGGGGGGGGHHHGFHHHHHHFGHHHHGHFGHHHHHHHHHHGGGGFFHHHHHFFGGHHHHHHHG</@GGHE?FGGG<
@M02034:409:000000000-BFKT7:1:1101:7668:9202 1:N:0:27
AAAGTCGAGGTGCCTAAAGTGGCAACCCAGACTGGTCCGAGTGTTGGTGGTGTTGAGCTTCCTGTAGCCGCATGGCGTTCGTACTTAAATA
+
BBBBBFBBBBAAFGGGGGGGGGGHHHHGGDHGHBAFGGEAEFGHBGHEC1EFF1BA33DAAFFFHFE53EE0EE11>?EGFEBGFBG33BG
@M02034:409:000000000-BFKT7:1:1101:11051:9202 1:N:0:27
AAAGTCGAGGTGCCTAAAGTGGCAACCCAGACTTGTGTTCCGGTTGGTGGTGTAGAGCTTCCTGTAGCCGCATGGCGTTCGTACTTAAATATGGAACTAACCATTCCAATTTTCGCTGTCTCTTATACACATCTCCGAGCCCACGAGACA
+
BBBBBFB?DDBBGGGFGGGGFGGHHHHGGEFGHHHFHHHHHGGEEGFGFGEFGDGFGHHHHHHHHHHHHGGEEGHHGGGGGGHHHHFFGHHHHFGFHHHHHHGHHHGHBGGHHHGGGGFHHHHHHHHGGHFHHHGDG?CC@FEGGGCGGE
@M02034:409:000000000-BFKT7:1:1101:7314:9204 1:N:0:27
AAAGTCGAGGTGCCTAAAGTGGCAACCCAGACTGCGCGTGCGGTTGGTGGTGTAGAGCTTCCTGTAGCCGCATGGCGTTCGTACTTAAATATGGAACTAACCATTCCAATTTTCGCTGTCTCTTATACACATCTCCGAGCCCACGAGACA
+
BBBCAFCCDDCCGGGGGGGGGGGHHHHGGHHGHHHGGGGGGGGGGGGGGGGGHHHFHHHHHHHHHHHHHGGGGGHHGGGGGGHHHHHHHHHHHHFHHHHFHHEGHHGHHHHHHHGGGGGHHHHHHHHHHGGHHHHHGCGCGGHGGCFGGC
@M02034:409:000000000-BFKT7:1:1101:17620:9209 1:N:0:27
AAAGTCGAGGTGCCTAAAGTGGCAACCCAGACTGGTCAGGCGGTTGGTGGTGTAGAGCTTCCTGTAGCCGCATGGCGTTCGTACTTAAATATGGAACTAACCATTCCAATTTTCGCTGTCTCTTATACACATCTCCGAGCCCACGAGAC
+
AAABBFBBBBBBGGGGG4GGFFCAGGFGGHHGHHGHHDGFHECGFGCEFE1AF3FAGGHHFFFHFDEGFFECFGHFEFGGGGHHHHFG3GFHHHGHHHHHHHHHHHFHGHHHHF??D/CFGFFG1FFFFHFHHF1GGC?/CGA/@C@DD
@M02034:409:000000000-BFKT7:1:1101:11033:9212 1:N:0:27
AAAGTCGAGGTGCCTAAAGTGGCAACCCAGACTGGGAGTGGGGTTGGTGGTGTAGAGCTTCCTGTAGCCGCATGGCGTTCGTACTTAAATATGGAACTAACCATTCCAATTTTCGCTGTCTCTTATACACATCTCCGAGCCCACGAGACA
+
CCCCCFCCCCCBGGGGGGGGGGGHHHHGGHHGHHHGHGGHGHGGGGGGFGFGHHHGHGHHHHHHHHHHHGGEGGHHGGGGGGHHHHHHHHHHHFHHHHHGHHHGHHGHHHHHHHGGGGDHHHHHGHHHHGHHHHGHGFGGGGHGGGGGGC
@M02034:409:000000000-BFKT7:1:1101:23202:9214 1:N:0:27
AAAGTCGAGGTGCCTAAAGTGGCAACCCAGACTAGTCGTGGGGTTGGTGGTGTAGAGCTTCCTGTAGCCGCATGGCGTTCGTACTTAAATATGGAACTAACCATTCCAATTTTCGCTGTCTCTTATACACATCTCCGAGCCCACGAGAC
+
CCCCCFBBCCCCGGGGGGGGGGGHHHHGGHHGHG355AFE22EAEGE111EEA3F55A335BB5B5B5B?E/EEF1>EEF>?2??EG3?FH4FD33BBGF303B34B44DFHH4<?ED?23BD3?F3@GC>@GFGBC/<@D=?FG@FCD
@M02034:409:000000000-BFKT7:1:1101:22598:9218 1:N:0:27
AAAGTCGAGGTGCCTAAAGTGGCAACCCAGACTGGGCAGTTGGTTGGTGGTGTAGAGCTTCCTGTAGCCGCATGGCGTTCGTACTTAAATATGGAACTAACCATTCCAATTTTCGCTGTCTCTTATACACATCTCCGAGCCCACGAGACA
+
CCCCCFCCCCCCGGGGGGGGGGGHHHHGGHHGHHHHHHGHHHGGHGGFGGEGHGHGHHHHHHHHGHHFHGGEGGHHGGGGGGHHHHGGFGHHHHFHHHHFHHHHHHGHHHHHHHGGGGGHHHHHGHHHHHHHHHHHD/DDGGHGGGGFGF
@M02034:409:000000000-BFKT7:1:1101:20490:9225 1:N:0:27
AAAGTCGAGGTGCCTAAAGTGGCAACCCAGACTAATAATCATGTTGGTGGTGTAGAGCTTCCTGTAGCCGCATGGCGTTCGTACTTAAATATGGAACTAACCATTCCAATTTTCGCTGTCTCTTATACACATCTCCGAGCCCACGAGACA
+
ABBB>FAABB>AGGGGGGGGGGGHHHHGGHHGHHHHHHHHHHHHHHHGGGGFGHHGHHHHHHHHFHHHHGGGGGHHGGGGGGHHHHHHHHHHHGHHGHHHHHHHHHHHHHHHHGGGGGGHHGHHHHHHHHFHHHHHFCGGGGHGGGGGGC
@M02034:409:000000000-BFKT7:1:1101:10174:9226 1:N:0:27
AAAGTCGAGGTGCCTAAAGTGGCAACCCAGACTACTGCGACGGTTGGTGGTGTAGAGCTTCCTGTAGCCGCATGGCGTTCGTACTTAAATATGGAACTAACCATTCCAATTTTCGCTGTCTCTTATACACATCTCCGAGCCCACGAGAC
+
AAABAFBBBBBBGGGFFFGAGGGHHHHGGDHGHHHHHHGGGGGGGGGGFGEFGFGBGFHHGHHHHHHHHFEEFGHHEGGGGGHHHHFGFHHHHBGFHGBHHHFHHHHGHHHHHHGGGGGFHFHHHHFHFHHHHHHDC/CCCGHGG?@GG
@M02034:409:000000000-BFKT7:1:1101:26610:9229 1:N:0:27
AAAGTCGAGGTGCCTAAAGTGGCAACCCAGACTCGGGAGTCGGTTGGTGGTGTAGAGCTTCCTGTAGCCGCATGGCGTTCGTACTTAAATATGGAACTAACCATTCCAATTTTCGCTGTCTCTTATACACATCTCCGAGCCCACGAGACA
+
BBCBBFCBCCCBGGGGGGGGFGGHGHHGGHHGHHGGGGGEHGGE?FGFFF1FGFHGHGHHHHHHHGHHHEEFGGHFEEEFGGHHHHFFHHGHHH3FGGGGHHFHHHHGFHHHHGGGGGGHHGHHGGFHDGFHHHBFCBC@DFHGGGGGGF
@M02034:409:000000000-BFKT7:1:1101:21529:9230 1:N:0:27
AAAGTCGAGGTGCCTAAAGTGGCAACCCAGACTGAGCTGGTTGTTGGTGGTGTAGAGCTTCCTGTAGCCGCATGGCGTTCGTACTTAAATATGGAACTAACCATTCCAATTTTCGCCTGTCTCTTATACACATCTCCGAGCCCACGAGAC
+
CCCCCFCCCCCCGGGGGGGGGGGHHHHGGHHGHHHHHHHHHGGEHHHFFFEFGHHHHHHHHHHGGHHHHEFFGGHHGGGGGGHHGHFFHHHHHHHHHHHGHHHHGHGHHHHHHHGFGGHHHHFHHHHHGHFHHHHHFGGGGGGGGGGGGD
@M02034:409:000000000-BFKT7:1:1101:9409:9231 1:N:0:27
AAAGTCGAGGTGCCTAAAGTGGCAACCCAGACTGCTCTTCCTGTTGGTGGTGTAGAGCTTCCTGTAGCCGCATGGCGTTCGTACTTAAATATGGAACTAACCATTCCAATTTTCGCTGTCTCTTATACACATCTCCGAGCCCACGAGAC
+
BCBCCFCCCBCCGGGGGGGGGGGHHHHGGHHGH3BAGAGFGHHGHHGGGGGFHHHHHHHHHHHHHHHHHGGGGGHHGGGGGGHHHHHGHHHHHGHHFHHHHHHHHHHHFHHHHHGFGGGFHHHHHHHHFHDHFHFHGDGGGGHGGGFDG
@M02034:409:000000000-BFKT7:1:1101:7878:9242 1:N:0:27
AAAGTCGAGGTGCCTAAAGTGGCAACCCAGACTCCTAAGGCTGTTGGTGGTGTAGAGCTTCCTGTAGCCGCATGGCGTTCGTACTTAAATATGGAACTAACCATTCCAATTTTCGCTGTCTCTTATACACATCTCCGAGCCCACGAGACA
+
CCCCCFCBCCBCGGGGGGGGGGGHHHHGGHHGHHGHHHHHHHHHHHFGGFFGHFG5GFHHHFHHGHFDEEEEEEFFGGGGDFFHGGGEBGGHHHBBGGHGGAGGGFHF4FGGHGEDGEFFF4FHHHHGDF2FGGFDEC?/CFEFG//?A=
@M02034:409:000000000-BFKT7:1:1101:28036:9245 1:N:0:27
AAAGTCGAGGTGCCTAAAGTGGCAACCCAGACTGCTGGTCCGGTTGGTGGTGTAGAGCTTCCTGTAGCCGCATGGCGTTCGTACTTAAATATGGAACTAACCATTCCAATTTTCGCTGTCTCTTATACACATCTCCGAGCCCACGAGACA
+
CCCCBFCBCCCCGGGGGGGGGGGHHHHGGHHGHGHHHHFHGEGCGGGGGGEFGGHHHHHHGGHHHHHGHGFEGGHHGDGGGGGHHHGFHFFHGHHHHGHGHHFGFHGHHHHHHH??A?DFHGHHFGDGGHFHHHGHG?D/@FFFGCCAD<
@M02034:409:000000000-BFKT7:1:1101:20313:9256 1:N:0:27
AAAGTCGAGGTGCCTAAAGTGGCAACCCAGACTACGCCGTATGTTGGTGGTGTAGAGCTTCCTGTAGCCGCATGGCGTTCGTACTTAAATATGGAACTAACCATTCCAATTTTCGCTGTCTCTTATACACATCTCCGAGCCCACGAGACA
+
BBCCBFCCCCCCGGGGGGFGFGGHHHHGGHHGHHHGGGEAEGHHHHHFFGAFFGHGGHHGHFHGBFGFFEEEEEFGEEEFEEGGHHFGHHG4FHFFFBDCBF3FDHFFHFHHGFEEFG/F3GFHFHFHFBD222FG?@C</=?=CFGFEB
@M02034:409:000000000-BFKT7:1:1101:11054:9266 1:N:0:27
AAAGTCGAGGTGCCTAAAGTGGCAACCCAGACTCGTACTACGGTTGGTGGTGTAGAGCTTCCTGTAGCCGCATGGCGTTCGTACTTAAATATGGAACTAACCATTCCAATTTTCGCTGTCTCTTATACACATCTCCGAGCCCACGAGAC
+
CCCCCFCCCCCCGGGGGGGGGGGHHHHGGHHGHCEH?GHHFGGHFGGEFGGGHHHHHHHHHGHHHHHHHGG@EGHHGGGGGGHHHHHHHHHHHHHHHHHHHGHHHHGHHHHHHHGGGGGHHHHHHHGHHHHHHHGFFDGFGGHGGFGGG
@M02034:409:000000000-BFKT7:1:1101:21465:9277 1:N:0:27
AAAGTCGAGGTGCCTAAAGTGGCAACCCAGACTGAGAGTCCGGTTGGTGGTGTAGAGCTTCCTGTAGCCGCATGGCGTTCGTACTTAAATATGGAACTAACCATTCCAATTTTCGCTGTCTCTTATACACATCTCCGAGCCCACGAGACA
+
ABBBBFBBDDBBGGGGGFFFFGGHHHGGGDHGHHFFHHHFGGGGGGGGFGGGHGF5GHHHGHHGHFHHFEGGGGHHFFGGGGHFHHHHHHHGGHHEBGGFBGHHHHHHHHHHHHGGGCCB3DGGFGDGGGGHHH22C@/B/FFFGFCDFF
@M02034:409:000000000-BFKT7:1:1101:26034:9281 1:N:0:27
AAAGTCGAGGTGCCTAAAGTGGCAACCCAGACTGGGTCGGCGGTTGGTGGTGTAGAGCTTCCTGTAGCCGCATGGCGTTCGTACTTAAATATGGAACTAACCATTCCAATTTTCGCTGTCTCTTATACACATCCCGAGCCCACGAGACAG
+
DCCDDFDDDCCCGGGGGGGGGGGHHHHGGHHGHHHHHHGGGGGGGGGEGG>FBFGBFFGGDGHHGFGFGFEEEGHFE?EGGEFHHGDGHHHFHHBDGHFHGHHHH?GGHGGHHFGDDG?FDDGDBG=GGHHCFGFGACCFGHGGGGFDFC
@M02034:409:000000000-BFKT7:1:1101:16289:9308 1:N:0:27
AAAGTCGAGGTGCCTAAAGTGGCAACCCAGACTAAT
+
CCCCCFCCCDBCGGGGGGGGGGGHHHHGGHHGH335
@M02034:409:000000000-BFKT7:1:1101:6094:9311 1:N:0:27
AAAGTCGAGGTGCCTAAAGTGGCAACCCAGACTCATAGGAGGGTTGGTGGTGTAGAGCTTCCTGTAGCCGCATGGCGTTCGTACTTAAATATGGAACTAACCATTCCAATTTTCGCTGTCTCTTATACACATCTCCGAGCCCACGAGACA
+
CCCCCFCBBCCCGGGGGGGGGGGHHHHGGHHGHGHHHHHFHGGGHGGGGGGFGHHEGHHHHHHHHHHHHGGGGGHHGGGGGGHHHHHGHHHHHHHHHHFHHHHHHHGHHHHHHHGGGGGHHHHHHHHHHHHHFGGHFGGFGGHGGGGGGF
@M02034:409:000000000-BFKT7:1:1101:24836:9315 1:N:0:27
AAAGTCGAGGTGCCTAAAGTGGCAACCCAGACTAATACGAAGGTTGGTGGTATAGAGCTTCCTGTAGCCGCATGGCGTTCGTACTTAAATATGGAACTAACCATTCCAATTTTCGCTGTCTCTTATACACATCTCCGAGCCCACGAGACA
+
CCCCCFCCCCCCGGGGGGGGGGGHHHHGGHHGHHHHHHHGHGGHHHGGFGGHHHHHHHHHHHHHHHHHHGGGGGHHGGGGGGHHHHHHHHHHHHHHGHHHHHHHHHGHHHHHHHGGGGGHHHHHHHHHGHGHHHHHGBGGGGHGGGGGGG
@M02034:409:000000000-BFKT7:1:1101:10912:9318 1:N:0:27
AAAGTCGAGGTGCCTAAAGTGGCAACCCAGACTAGTCAGCCTGTTGGTGGTGTAGAGCTTCCTGTAGCCGCATGGCGTTCGTACTTAAATATGGAACTAACCATTCCAATTTTCGCTGTCTCTTATACACATCTCCGAGCCCACGAGACA
+
BCBCBFCCCCCCGGGGGGGGGGGHHHHGGHHGHHHHHHHHHHHHHHHGGGGFGHHHHHHHHGHHHHHHHGGGGGHHGGGGGGHHHHHHHHHHHHHHHHHHHHHHHHHHHHHHHHGGGGGHHHHHHHHHHHHHHHHHGCGGGGHGGCGGGG
@M02034:409:000000000-BFKT7:1:1101:18409:9321 1:N:0:27
AAAGTCGAGGTGCCTAAAGTGGCAACCCAGACTCATCCTCCGGTTGGTGGTGTAGAGCTTCCTGTAGCCGCATGGCGTTCGTACTTAAATATGGAACTAACCATTCCAATTTTCGCTGTCTCTTATACACATCTCCGAGCCCACGAGACA
+
CCCCCFCBCCCCGGGGGGGGGGGHHHHGGHHGHHHHHHHHHGGFFGGGFFEFGGGGGFHHGHHHFDGDGEGEFGHEGFGGGGFHHHHGHHHHHHDDGHHHEGFGFFHFHHHHFEEGGGGHBHFGGHGGHFHGHHHFE?DGCF/FFCGFGF
@M02034:409:000000000-BFKT7:1:1101:15400:9325 1:N:0:27
AAAGTCGAGGTGCCTAAAGTGGCAACCCAGACTAATCCTACTGTTGGTGGTGTAGAGCTTCCTGTAGCCGCATGGCGTTCGTACTTAAATATGGAACTAACCATTCCAATTTTCGCTGTCTCTTATACACATCTCCGAGCCCACGAGAC
+
CCCBBFBBCCCCGGGGGGGFGGGHHHHGGHGGHD3DFEGGCG3FGH2EE2FFA3D555BF5FEABA55AAE0B>11>?EEEA2FFGH3BBG4F333BFHH313B34F4DF3FB4/>E<?F44DB4B4DB22BGFHB//>B//<?/<@GD
@M02034:409:000000000-BFKT7:1:1101:11025:9327 1:N:0:27
AAAGTCGAGGTGCCTAAAGTGGCAACCCAGACTCCTCCGACTGTTGGTGGTGTAGAGCTTCCTGTAGCCGCATGGCGTTCGTACTTAAATATGGAACTAACCATTCCAATTTTCGCTGT
+
AAAA>DAAD?>AGGGGGGGDEFFHCGFECHAEGFCFCFE?EGEAEA/AFE/AA1DFDFGCGBDF12AAEEE/>EFAEE//??FEFGD1GHFEF1B1B1GFB0DGHHBG2>F>DDEC?/<
@M02034:409:000000000-BFKT7:1:1101:18004:9330 1:N:0:27
AAAGTCGAGGTGCCTAAAGTGGCAACCCAGACTGGGAAGGATGTTGGTGGTGTAGAGCTTCCTGTAGCCGCATGGCGTTCGTACTTAAATATGGAACTAACCATTCCAATTTTCGCTGTCTCTTATACACATCTCCGAGCCCACGAGAC
+
CCCCCFCCCCBBGGGGGFGGGGGHHHHGGHHGH32ABGF2F3BGHHHEFEGFGHG5GGHHHHHHHFHFGGGEGGHGGGGGGGHHHHHGHHHHHH3BFHFHFFFGHHGFHHHHHHEGFEEGHGHHGHBFHFHHHHHFFCCCGCEF?/C/A
@M02034:409:000000000-BFKT7:1:1101:24549:9334 1:N:0:27
AAAGTCGAGGTGCCTAAAGTGGCAACCCAGACTCCGAAGAAGGTTGGTGGTGTAGAGCTTCCTGTAGCCGCATGGCGTTCGTACTTAAATATGGAACTAACCATTCCAATTTTCGCTGTCTCTT
+
AABBAFBBBBA4FGG5BBFGBGGFHHHGGGHCGGH22AEDGGAC3F?BAEEG1BA5DGHGHHGHHGHHHGGEEDGFEGGGGGHEGGH33FGGHF3BGGFGB03FFHB44FG?DF/<?EED33GG
@M02034:409:000000000-BFKT7:1:1101:11088:9336 1:N:0:27
AAAGTCGAGGTGCCTAAAGTGGCAACCCAGACTATTAATAAGGTTGGTGGTGTAGAGCTTCCTGTAGCCGCATGGCGTTCGTACTTAAATATGGAACTAACCATTCCAATTTTCGCTGTCTCTTATACACATCTCCGAGCCCACGAGACA
+
AAAAAFA?D?AAFFGB1BFDGGAGHHHGGGHGHHHHHHHHHHHGGHGGFEEFGFFBGGHHHFHGHHHGHGGEFFGHGGGGGEHHHH2BGGHHHGHFEGEGGFGHHHHEBFHHHBEFGGGGHFHFFGFFGHHGFGBFECCCGECFCGGGC<
@M02034:409:000000000-BFKT7:1:1101:27091:9339 1:N:0:27
AAAGTCGAGGTGCCTAAAGTGGCAACCCAGACTGAGAGGCATGTTGGTGGTGTAGAGCTTCCTGTAGCCGCATGGCGTTCGTACTTAAATATGGAACTAACCATTCCAATTTTCGCTGTCTCTTATACACATCTCCGAGCCCACGAG
+
BBBBBFA3ADAAFFGEGGFFGGFHFHFEFHEGFFBGHHGFGHHHGHFEFG?FGHHFGHHHFHHHGHFGHE?EEEHFEBEFEFHEHGGEHHDGFH3B3GDFGHGHFBGGHHHFHGGCFE?EHFHHFGGHGBHHHHDGC@C@BFHFG/>
@M02034:409:000000000-BFKT7:1:1101:21932:9339 1:N:0:27
AAAGTCGAGGTGCCTAAAGTGGCAACCCAGACTAATGGGACGGTTGGTGGTGTAGAGCTTCCTGTAGCCGCATGGCGTTCGTACTTAAATATGGAACTAACCATTCCAATTTTCGCTGTCTCTTATACACATCTCCGAGCCCAC
+
AAAAADAADDAAGFGGGEGDGFFHFFGEGHHGHHHHHHGHGCEEACEAAE1F1FGBB5GHBABGGFFGFEE>EEHHEEEEE?GHHGFGHHHHGFFG3F3FBFBB3B4?GGHHH?EDEDGFFDGF3GB3??@C2>2@?C/>CF/F
@M02034:409:000000000-BFKT7:1:1101:26838:9344 1:N:0:27
AAAGTCGAGGTGCCTAAAGTGGCAACCCAGACTAATAAGAA
+
CCCCCFABCCCCGGGGGGGGGGGHHHHGGHHGHD3F5A555
@M02034:409:000000000-BFKT7:1:1101:6985:9345 1:N:0:27
AAAGTCGAGGTGCCTAAAGTGGCAACCCAGACTCAGCCTCCTGTTGGTGGTGTAGAGCTTCCTGTAGCCGCATGGCGTTCGTACTTAAATATGGAACTAACCATTCCAATTTTCGCTGTCTCTTATACACATCTCCGAGCCCACGAGAC
+
BBBBBFBBDBBBGGGGCGGGGGGHHHHGGDDGHHHHHHHHHHHHHHHGGGEGHGHHHHHHHHHHHFHHHGGCFGHHGGGGGFFHHHGFFHGHHHGHHHHGHHGGHHFHFHGHHFFFGGGGGHHHBGFFGG2HFFBGE/B?CGHGGGGGG
@M02034:409:000000000-BFKT7:1:1101:13730:9346 1:N:0:27
AAAGTCGAGGTGCCTAAAGTGGCAACCCAGACTCCGCAGCGTGTTGGTGGTGTAGAGCTTCCTGTAGCCGCATGGCGTTCGTACTTAAATATGGAACTAACCATTCCAATTTTCGCTGTCTCTTATACACATCTCCGAGCCCACGAGACA
+
BBBBBFBBDDAAGGGGGGGGGCGHHHHGDGGGHHHGGFFGGGDGHHHEGGGFHFHGHFFHHGHGGHHHGGG@EDHHG1EEGGHHHHHBGGGHGEHHHHFHCGFGHHHHFGBGGHGGGGGFGHFFBFGHBHBCHGF2B@GGCEEGG/@DAC
@M02034:409:000000000-BFKT7:1:1101:13752:9355 1:N:0:27
AAAGTCGAGGTGCCTAAAGTGGCAACCCAGACTCCGCAGCGTGTTGGTGGTGTAGAGCTTCCTGTAGCCGCATGGCGTTCGTACTTAAATATGGAACTAACCATTCCAATTTTCGCTGTCTCTTATACACATCTCCGAGCCCACGAGACA
+
AAAAAFAA1DA1GBGBGGGFGFGFGEAFGCCFGFHCGGEEGEEGHHEEEE/AFEF2FFHHGGHFFFHEGEEEEGFFG/ECEEFFEGBFFHF2GHBDBGHHFGFHFEEFFFGHHEECFFGH2BDG1BFB2B1@<1>FB/B@@C/FC?CAC<
@M02034:409:000000000-BFKT7:1:1101:12671:9360 1:N:0:27
AAAGTCGAGGTGCCTAAAGTGGCAACCCAGACTACGCCTCGGGTTGGTGGTGTAGAGCTTCCTGTAGCCGCATGGCGTTCGTACTTAAATATGGAACTAACCATTCCAATTTTCGCTGTCTCTTATACACATCTCCGAGCCCACGAGACA
+
CCCCCFCBCCCCGGGGFGGGGGGHHHHGGHHGHHHGGGHGGGGGFGGFFGGGHHHGHHHHHHHHHHHFHGGEGGHHGEFGGGHHHHHHHHHHHHHHHHHHHHHHFFFHGGHHHHGGGGGHHHHHHHHHGHHHHHHFGCCGCGHGGCGGGG
@M02034:409:000000000-BFKT7:1:1101:24223:9365 1:N:0:27
AAAGTCGAGGTGCCTAAAGTGGCAACCCAGACTAAGACGCATGTTGGTGGTGTAGAGCTTCCTGTAGCCGCATGGCGTTCGTACTTAAATATGGAACTAACCATTCCAATTTTCGCTGTCTCTTATACACATCTCCGAGCCCACGAGACA
+
BBBBBF?ABBBBGGGGGFGFGGGHHHHGGHHGHHHHHHGGGGGFHHHGGGGGHHHHHHHHHHGHGHHGFGGFGGFHGGGGGGGHHHHHHHHHHHHHHHGFHHHHHHGGHHHHGHGGGFGHHHHHHHHHFHFGHGGHG/BCGGHG/<@GG?
@M02034:409:000000000-BFKT7:1:1101:6987:9366 1:N:0:27
AAAGTCGAGGTGCCTAAAGTGGCAACCCAGACTCAGCCTCCTGTTGGTGGTGTAGAGCTTCCTGTAGCCGCATGGCGTTCGTACTTAAATATGGAACTAACCATTCCAATTTTCGCTGTCTCTTATACACATCTCCGAGCCCACGAGACA
+
BBCBAFBADCAAFGGGGGGGGGGGGHHGGHHGHHHHHHHHHHHGHHHGGGEFGHGFGHHHHHHHBFGHHGGGGGHHGEGGGGHHHHHGFHGHHHFHFHEHHGFHHHHFGGGHHHGGGGGHGGHGHHHHEFBFGGHFD@GCCCGC@C?ED?
@M02034:409:000000000-BFKT7:1:1101:4098:9367 1:N:0:27
AAAGTCGAGGTGCCTAAAGTGGCAACCCAGACTACTAATCATGTTGGTGGTGTAGAGCTTCCTGTAGCCGCATGGCGTTCGTACTTAAATATGGAACTAACCATTCCAATTTTCGCTGTCTCTTATACACATCTCCGAGCCCACGAGACA
+
CCBCCFCCCBBCGGGGGGGGGGGGHHHGGHHGHHGH5GHHGGHFHHEGGGEFHHHFHHHHFHHHHGHFHGGGGGHHGGGEGGHHHHFFHHHHHHBGFHFFGHGHFHHHHGHHHHGGGDFDHHHGFHHF4B2BFGBGCBFGGGGGGGC/AF
@M02034:409:000000000-BFKT7:1:1101:26187:9367 1:N:0:27
AAAGTCGAGGTGCCTAAAGTGGCAACCCAGACTTGTCATACTGTTGGTGGTGTAGAGCTTCCTGTAGCCGCATGGCGTTCGTACTTAAATATGGAACTAACCATTCCAATTTTCGCTGTCTCTTATACACATCTCCGAGCCCACGAGACA
+
CCCBCFCCCCCCGGGGGGGFGGGHHHHGGHHGHHHHHHHHHHHHHHHGGGGGHHHHHHHHHHHGHHHHHGGGGGHHGGGGGGHHHHFFFGGHHGGHHHGHHHHHHHHHHHHHHHGGGGGHHHHHFGDGEGFHHHDHG?CCFGHGGGGGGC
@M02034:409:000000000-BFKT7:1:1101:5475:9368 1:N:0:27
AAAGTCGAGGTGCCTAAAGTGGCAACCCAGACTTATGGGCCTGTTGGTGGTGTAGAGCTTCCTGTAGCCGCATGGCGTTCGTACTTAAATATGGAACTAACCATTCCAATTTTCGCTGTCTCTTATACACATCTCCGAGCCCACGAGACA
+
CCCCCFCBCCCCGGGGGGGGGGGHHHHGGHHGHCHHF322FFFHHHHGGGEFHHHHHHHHHHHHHHHHHGGGGGHHGGGGGFHHHHHHHHHHHHHHHHGHHHFGHHHHHHHHHHGGGDFFHGHHHHHHGHGHFHFGGCCDGGHGCGGGF=
@M02034:409:000000000-BFKT7:1:1101:11833:9370 1:N:0:27
AAAGTCGAGGTGCCTAAAGTGGCAACCCAGACTCAGAATCAGGTTGGTGGTGTAGAGCTTCCTGTAGCCGCATGGCGTTCGTACTTAAATATGGAACTAACCATTCCAATTTTCGCTGTCTCTTATACACATCTCCGAGCCCACGAGACA
+
BCCCBFCCCCCCGGGGGGGGGGGHHHHGGHHGHHGHHHHHHHHHHGGGGGGGHHHHHHHHGFHHHHHHHGGGGGHHGEGGGGGHHHGHHHHHHGHHHHHHHHGHHHGHFHHHHHGGGGGGHHHHHHHHFHEHHHHHF@GDGGHGGGGGGB
@M02034:409:000000000-BFKT7:1:1101:21656:9372 1:N:0:27
AAAGTCGAGGTGCCTAAAGTGGCAACCCAGACTAATAAGAAGGTTGGTGGTGTAGAGCTTCCTGTAGCCGCATGGCGTTCGTACTTAAATATGGAACTAACCATTCCAATTTTCGCTGTCTCTTATACACTCTCCGAGCCCACGAGACAG
+
CCCCCFCCCCCCGGGGGGGFGGGHHHHGGHHGHHHHGHHHGHHHGHGGGGFGHHHHHHHHHHHHHHHHHGGGGGHHGGGGGGHHHHHHHHHHHHHHHHHHHHHHHHHHHHHHHHGGGGGHHHHHGHHHHHHHHHGGDFGGGHGGGGGGHH
@M02034:409:000000000-BFKT7:1:1101:24239:9372 1:N:0:27
AAAGTCGAGGTGCCTAAAGTGGCAACCCAGACTAAGACGCATGTTGGTGGTGTAGAGCTTCCTGTAGCCGCATGGCGTTCGTACTTAAATATGGAACTAACCATTCCAATTTTCGCTGTCTCTTATACACATCTCCGAGCCCACGAGACA
+
CBCCBFCCCCCCGGGGGGGGGGGHHHHGGHHGHHHHHHGGGGGHHHHFGGFGGHGFHHHHHHHHHHHHHGGGGGHHGGGGGGHHHHGGHHHHHHHHFHHGGHGHHHGHHHHHHHGGGGGHHHHHEHGHGHHHHGFGEBCDGGHGGGGGGH
@M02034:409:000000000-BFKT7:1:1101:25817:9375 1:N:0:27
AAAGTCGAGGTGCCTAAAGTGGCAACCCAGACTAAGGATCAGGTTGGTGGTGTAGAGCTTCCTGTAGCCGCATGGCG
+
CCCCCFCCCCCBGGGGGGGGGGGHHHHGGHEF3AAFG3GFEFGHBHEAAEGFA3D5D5BF5GHH55B53AE0?E11>
@M02034:409:000000000-BFKT7:1:1101:13676:9378 1:N:0:27
AAAGTCGAGGTGCCTAAAGTGGCAACCCAGACTAAGGCGCAGGTTGGTGGTGTAGAGCTTCCTGTAGCCGCATGGCGTTCGTACTTAAATATGGAACTAACCATTCCAATTTTCGCTGTCTCTTATACACATCTCCGAGCCCACGAGAC
+
CCCCCFCCBBCCGGGGGGGGGGGHHHHGGHHGHHHHHHGGGGGHHHGGGGEFHHHFHHHHHHHHHHHHHGGGFGHFGGGGGGFHHHGHGHHHHGGHHHEHHHHHGHHHEGHHHHGGGGGGHHHHFHHHGHFHHHGHGDGGCGHGGGCFG
@M02034:409:000000000-BFKT7:1:1101:22083:9379 1:N:0:27
AAAGTCGAGGTGCCTAAAGTGGCAACCCAGACTAATCAGAATGTTGGTGGTGTAGAGCTTCCTGTAGCCGCATGGCGTTCGTACTTAAATATGGAACTAACCATTCCAATTTTCGCTGTCTCTTATACACATCTCCGAGCCCACGAGACA
+
BBCCAFCBCCBCGGGGGGFDFGGHHHHGGGHFHHGHHHHFHHHHHHHEFGEFFFG5GGHHHHHHFGHHHGGEFGHHGGGGGEHHHGHHHHGHHHGHFGHHHHHHHHHHHHHHHFGGGGEHHHHHFHHFHHHHGGHHC/DCGGHGGGCGGF
@M02034:409:000000000-BFKT7:1:1101:4161:9379 1:N:0:27
AAAGTCGAGGTGCCTAAAGTGGCAACCCAGACTCCTCGGCCTGTTGGTGGTGTAGAGCTTCCTGTAGCCGCATGGCGTTCGTACTTAAATATGGAACTAACCATTCCAATTTTCGCTGTCTCTTATACACATCTCCGAGCCCACGAGAC
+
BBCCBFCCCCBCGGGGGGGGGGGHHHHGGHHGHHFHGGEEEGGHHHHEFFEFHHHHHHHHHHHHGHHGHGGGGGHHGGGGGEFHHHHHFHHHHGGHGHGHHHGHHHHHHHHHHHGGFGGHHGHHHHDH3FGHCGFGDFGDFGHFCFGGG
@M02034:409:000000000-BFKT7:1:1101:6437:9381 1:N:0:27
AAAGTCGAGGTGCCTAAAGTGGCAACCCAGACTAAGAATGCTGTTGGTGGTGTAGAGCTTCCTGTAGCCGCATGGCGTTCGTACTTAAATATGGAACTAACCATTCCAATTTTCGCTGTCTCTTATACACATCTCCGAGCCCACGAGAC
+
CCCCCFCCBBCCGGGGGGGGGGGHHHHGGHHGHHGHHHHHHHHHHHHEGGEGGHHFGHHHHHHHGHHEHGGGGGHHGGGGGGHHHHHHHFHHHHFFHHHHGHGHHHHHFGHHHHGGGGGHHHHHFHFHGHFHHHGFFCCGGGHGGGGGG
@M02034:409:000000000-BFKT7:1:1101:20366:9383 1:N:0:27
AAAGTCGAGGTGCCTAAAGTGGCAACCCAGACTCAGGTGCGTGTTGGTGGTGTAGAGCTTCCTGTAGCCGCATGGCGTTCGTACTTAAATATGGAACTAACCATTCCAATTTTCGCTGTCTCTTATACACATCTCCGAGCCCACGAGACA
+
CBCCBFCCCCBCGGGGGGGGGGGHHHHGGHHGHHHHHHHHGFGGHHEEFGGFHGHHHHHHHHHHHHHHHGGGGGHHGEGGGGHHHHHHHHHHHHGFFHHHHHGHHHHHHHHHHHGGGGGFHHHHGHHHGHHGFHGHE@BCCGGGCFGGGF
@M02034:409:000000000-BFKT7:1:1101:15641:9389 1:N:0:27
AAAGTCGAGGTGCCTAAAGTGGCAACCCAGACTGCGCAGAAGGTTGGTGGTGTAGAGCTTCCTGTAGCCGCATGGCGTTCGTACTTAAATATGGAACTAACCATTCCAATTTTCGCTGTCTCTTATACACATCTCCGAGCCCACGAGACA
+
CCCCCFCCCCDCGGGGGGGGGGGHHHHGGHHGHHHGGGGGHHHHGHGGGGGGHHHHHHHHHHHHHHHHHGGGGGHHGGGGGGHHHHHGGHFHHHHHHHHHHHHHHHHHHGHHHHGGGGGHHHHHGHGHHHFHHHHHGDGGGGHGGGGGGC
@M02034:409:000000000-BFKT7:1:1101:13606:9397 1:N:0:27
AAAGTCGAGGTGCCTAAAGTGGCAACCCAGACTAATACGGATGTTGGTGGTGTAGAGCTTCCTGTAGCCGCATGGCGTTCGTACTTAAATATGGAACTAACCATTCCAATTTTCGCTGTCTCTTATACACATCTCCGAGCCCACGAGACA
+
CCCCCFBCCCCCGGGGGGGGGGGHHHHGGHHGHHHHHHHGGGGHHHHEFGEFHGHGHHHHHHHHHHHHHGGGGGHHGGGGGGHHHHHHHHHHHHHHGHHHHHGHHHGHGHHHHHGGGGGGHHHHHHHHHHFFHHHGFDGGGGHGCCDGGG
@M02034:409:000000000-BFKT7:1:1101:9433:9397 1:N:0:27
AAAGTCGAGGTGCCTAAAGTGGCAACCCAGACTTCGTGTGGGGTTGGTGGTGTAGAGCTTCCTGTAGCCGCATGGCGTTCGTACTTAAATATGGAACTAACCATTCCAATTTTCGCTGTCTCTTATACACATCTCCGAGCCCACGAGACA
+
CCCCCFCCCCCCGGGGGGGGGGGHHHHGGHHGHHHGHGHHGGGGGGGGFGGFGGHFGHHHHHHHHHHHHGGEEGHHGGGGGGHHHHH3GHHHHEGFFHHGHHFFHGHHFFGHHFGGGGGHHHHHDGFGGCGHHHHHGBCCGGHGGCDGG>
@M02034:409:000000000-BFKT7:1:1101:27256:9397 1:N:0:27
AAAGTCGAGGTGCCTAAAGTGGCAACCCAGACTAAGGATCAGGTTGGTGGTGTAGAGCTTCCTGTAGCCGCATGGCGTTCGTACTTAAATATGGAACTAACCATTCCAATTTTCGCTGTCTCTTATACACATCTCCGAGCCCACGAGACA
+
CBBCCFDCCCCCGGGGGGGGGGGHHHHGGHHGHHHHHHHHHHHHHHGGFGEFHHHHHHHHHHHHHHHHHGGGGGHHFFGGGGHHHHHHHHHHHHHHHHHHHHFHHHHGHHHHHHGGGGGHHHHHHHHFGGHHHHFGF@GFGGHGGGGGGB
@M02034:409:000000000-BFKT7:1:1101:12428:9398 1:N:0:27
AAAGTCGAGGTGCCTAAAGTGGCAACCCAGACTGATGATACTGTTGGTGGTGTAGAGCTTCCTGTAGCCGCATGGCGTTCGTACTTAAATATGGAACTAACCATTCCAATTTTCGCTGTCTCTTATACACATCTCCGAGCCCACGAGACA
+
BBBBBFBBBBBBGGGFGFGGGGGHHHHGGGHGHHHHHHHHHHHHHHHFGEEFHGHHHHHGHHHHHHHHHGGGGGHHGGGGGGGHGHHGGHGHHGFHGHHHHHGHHHHHHHHHHHGGGGGHHGGHFHHHHHEHHHHHGFFGGGHGGGGGGE
@M02034:409:000000000-BFKT7:1:1101:11376:9400 1:N:0:27
AAAGTCGAGGTGCCTAAAGTGGCAACCCAGACTCCGTCTCCGGTTGGTGGTGTAGAGCTTCCTGTAGCCGCATGGCGTTCGTACTTAAATATGGAACTAACCATTCCAATTTTCGCTGTCTCTTATACACATCTCCGAGCCCACGAGACA
+
CCCCCFDCCCCDGGGGGGGGGGGHHHHGGHHGHHHGHHHHHGGGFGGGGGFGHHHHHHHHHHHHHHHHHGGEFGHHGGGGGGHHHHGGFHHHHGHHHHHHHHHHHHHHHGHHHHGGGGGHHHHHGHHHHHHHHHHHG/DCGGHGGGGGGF
@M02034:409:000000000-BFKT7:1:1101:17973:9404 1:N:0:27
AAAGTCGAGGTGCCTAAAGTGGCAACCCAGACTACGCCGGAGGTTGGTGGTGTAGAGCTTCCTGTAGCCGCATGGCGTTCGTACTTAAATATGGAACTAACCATTCCAATTTTCGCTGTCTCTTATACACATCTCCGAGCCCACGAGACA
+
BBBBBFBBBBABGGGGGGGGGGGGGHHGGHHGHHHGGGGGCFGGHHEFGGFFHHHBGHHHHHFGFFHHHGGEEFHHGGGFFFHHHHHHFGHHHHDBGHHFGHHHFHGFHHHHHGGGGGGHHHHHGHHHEHHHHHFHEDGGGGHGGGCGGG
@M02034:409:000000000-BFKT7:1:1101:18766:9420 1:N:0:27
AAAGTCGAGGTGCCTAAAGTGGCAACCCAGACTGCTTGTGGGGTTGGTGGTGTAGAGCTTCCTGTAGCCGCATGGCGTTCGTACTTAAATATGGAACTAACCATTCCAATTTTCGCTGTCTCTTATACACATCTCCGAGCCCACGAGAC
+
BBBBBFBBBBABGGGGGGGGGGGFHHFEGGHGHHGHHHGFGGGGGGGGFGEFGHHFEGFGHFHHGHHFFGGEFGHHGEGFFFGHHHHFGHHHHGFHHHGGHHHHHHGGEFGHHG?FGGDHHHHHHHGHGGFFHHHFFBCCDGHGGGGGG
@M02034:409:000000000-BFKT7:1:1101:23371:9421 1:N:0:27
AAAGTCGAGGTGCCTAAAGTGGCAACCCAGACTGAGCCTAAGGTTGGTGGTGTAGAGCTTCCTGTAGCCGCATGGCGTTCGTACTTACATATGGAACTAACCATTCCAATTTTCGCTGTCTCTTATACACATCTCCGAGCCCACGAGACA
+
BBCCBFCBCCBCGGGGGGGGGGGHHHHGGHGGHGHHCGHHFGCDFGCEC1EAA3F5DFAB5FGHHFA53EE@FGC1>?EFE>F?FGF3BFGBFF3BGFGGB03FE4GBFGGHFFEGGC/BBBF44?BB?G2?GGH?C<DFGEEFD?FF/?
@M02034:409:000000000-BFKT7:1:1101:9878:9421 1:N:0:27
AAAGTCGAGGTGCCTAAAGTGGCAACCCAGACTCAGAGGCCGGTTGGTGGTGTAGAGCTTCCTGTAGCCGCATGGCGTTCGTACTTAAATATGGAACTAACCATTCCAATTTTCGCTGTCTCTTATACACATCTCCGAGCCCACGAGACA
+
CCCCCFCBBCCCGGGGG4FGGGGHHHHGGHHGHHHHHHGGGCGFFGGGGGEFGGHGGHFGHHHHHHHFHGGEGGHHGGGGGGHHHHHHHHHGHHHFHHFFHHGHHHHHGGHHHHGGGGGHGHHHFHFHGFFHFHFBE?@@GGHGGGGGGC
@M02034:409:000000000-BFKT7:1:1101:24761:9430 1:N:0:27
AAAGTCGAGGTGCCTAAAGTGGCAACCCAGACTCCGCCTCCTGTTGGTGGTGTAGAGCTTCCTGTAGCCGCATGGCGTTCGTACTTAAATATGGAACTAACCATTCCAATTTTCGCTGTCTCTTATACACATCTCCGAGCCCACGAGACA
+
BBBBBFBB@BBBGGGGGGGGGGGHHHHGGHHGHHHGGGGGHHHGHHHGG?EFHFHGHHHHHHHHHHHHHGCEGGGHGGGGGGHHHHHFFGHHHHHHHHFFHHFHHHHHFGHHHHGGGGGHEGHHHHFH3GHFFHHHG/B?FGHGG?F?F?
@M02034:409:000000000-BFKT7:1:1101:23677:9431 1:N:0:27
AAAGTCGAGGTGCCTAAAGTGGCAACCCAGACTTGGATTTCGGTTGGTGGTGTAGAGCTTCCTGTAGCCGCATGGCGTTCGTACTTAAATATGGAACTAACCATTCCAATTTTCGCTGTCTCTTATACACATCTCCGAGCCCACGAGACA
+
BCCCBFCCCCCCGGGGGGGGGGGHHHHGGHHGHHHHHHHHHHGGGGGFFGEFHHHHHHHHHHHHHHHHHGGGGGHHGGGGGGGHHHGHHHHHHHGHHHGGHHHHHHGHHHHHHHGGGGGGGGHHHHHHGHHHHHGHFCGFGGHGGGGGGG
@M02034:409:000000000-BFKT7:1:1101:21992:9435 1:N:0:27
AAAGTCGAGGTGCCTAAAGTGGCAACCCAGACTAATAAGCAGGTTGGTGGTGTAGAGCTTCCTGTAGCCGCATGGCGTTCGTACTTAAATATGGAACTAACCATTCCAATTTTCGCTGTCTCTTATACACATCTCCGAGCCCACGAGAC
+
BABBAFBBBBBBGGGGGGGGGGGHHHHDFHHGHHHHHHGHFFHBGGCGFEEFGHHHHHGHHHHGHHHHHGGGGGHHGGGGGFHHHHHHGHHHHGHHHHHGGFHHHHHHHHHGHHGGGGEEHEHGBGFFFGFHHFGHGCGFCGHGFCDGG
@M02034:409:000000000-BFKT7:1:1101:13922:9435 1:N:0:27
AAAGTCGAGGTGCCTAAAGTGGCAACCCAGACTAAGAAGCAGGTTGGTGGTGTAGAGCTTCCTGTAGCCGCATGGCGTTCGTACTTAAATATGGAACTAACCATTCCAATTTTCGCTGTCTCTTATACACATCTCCGAGCCCACGAGACA
+
DCCDCFCBBBBCGGGGGGGGGGGHHHHGGHHGHHHHHHHHHHHHHHGGGGGFGHHFHHHHHHHHHHHHHGGGGGHHGGGGGGHHHHHHHHHHHHHHGHHHHHHHHHHHHHHHHHGGGGGHHHHHFHFDFGHHHHHHG@GGGGHGGGGGGF
@M02034:409:000000000-BFKT7:1:1101:6769:9436 1:N:0:27
AAAGTCGAGGTGCCTAAAGTGGCAACCCAGACTCAGCCTGCGGTTGGTGGTGTAGAGCTTCCTGTAGCCGCATGGCGTTCGTACTTAAATATGGAACTAACCATTCCAATTTTCGCTGTCTCTTATACACATCTCCGAGCCCACGAGAC
+
BAAABFB?DDAAGGGBGG4BGGDHCHHGGHHGGHHGHHHFHEG2AE?EECAEEGFGHGFHFGHHBED5@ECFGGHGGAFCFEHEHHD3FHBFHHEFHFBFHHFFBB4FHHG?F4@AEDBGHHHHGHHH2G1CF>1@?/<>@FHGCG?FD
@M02034:409:000000000-BFKT7:1:1101:27531:9437 1:N:0:27
AAAGTCGAGGTGCCTAAAGTGGCAACCCAGACTTCGCCTCTTGTTGGTGGTGTAGAGCTTCCTGTAGCCGCATGGCGTTCGTACTTAAATATGGAACTAACCATTCCAATTTTCGCTGTCTCTTATACACATCTCCGAGCCCACGAGACA
+
CCCCBFBABBBCGGGGGGFFGGGHHHHGGHHGHHHGGGGGHHHGHHHGGGEFHHHHHHHHHHHHGHHDGEGFGGHGGEGGGGFHHHHFFHHHHHBGFHHHHGHHHHGHHGHHHHGGGGGHHHHHHHGHHGHHHH3FE/FGGGGGGGGGGC
@M02034:409:000000000-BFKT7:1:1101:26596:9439 1:N:0:27
AAAGTCGAGGTGCCTAAAGTGGCAACCCAGACTAGGACTGCGGTTGGTGGTGTAGAGCTTCCTGTAGCCGCATGGCGTTCGTACTTAAATATGGAACTAACCATTCCAATTTTCGCTGTCTCTTATACACATCTCCGAGCCCACGAGAC
+
CCCCCFCCCCCCGGGGGGGGGGGHHHHGGHGGG33B33AF3EGEEGGGGGEFHHHGHHHHHHHHHHHHHEEFGGHHGGGGGGHHHHHGHHGHHHGFHHHFHHHHHHHGHHHHHHGGGGGHHGHHFHFHHGGHHHGGD/DDFGHGGCGGG
@M02034:409:000000000-BFKT7:1:1101:16310:9440 1:N:0:27
AAAGTCGAGGTGCCTAAAGTGGCAACCCAGACTCCTGGGCCTGTTGGTGGTGTAGAGCTTCCTGTAGCCGCATGGCGTTCGTACTTAAATATGGAACTAACCATTCCAATTTTCGCTGTCTCTTATACACATCTCCGAGCCCACGAGACA
+
CCCCBFCCCCAAGGGGGGGGGGGGHHHGGHHGHHHHHGGHHGGHHHHGGGEFGGGEHGFH5GHHDGGGHFGEEGGHGEGGGGGGHHHHHHHHHGFGFHHGFGGGHHGHGGHHHHGGGGGGHHFHGHHGFFGHFGFFC>@/CCGGFGGGGF
@M02034:409:000000000-BFKT7:1:1101:23117:9442 1:N:0:27
AAAGTCGAGGTGCCTAAAGTGGCAACCCAGACTCCTCCTCGGGTTGGTGGTGTAGAGCTTCCTGTAGCCGCATGGCGTTCGTACTTAAATATGGAACTAACCATTCCAATTTTCGCTTCTCTTATACACATCTCCGAGCCCACGAGACAG
+
BBBBBFBBBBABGGGGGGGFGFGGHHHGGGGGHHHHHHHHGGGHGGGEFFEFHGHGHHHHHHHHHHHHHGGFGGHHGEGGGGFHHHGGHHGHHHGFHGFHHHHHHHGHHHHHHHGEGHGHHHHBGFFHFGHHHHHGBCCFGHGGGGCDHH
@M02034:409:000000000-BFKT7:1:1101:20121:9442 1:N:0:27
AAAGTCGAGGTGCCTAAAGTGGCAACCCAGACTGAGTTTGGGGTTGGTGGTGTAGAGCTTCCTGTAGCCGCATGGCGTTCGTACTTAAATATGGAACTAACCATTCCAATTTTCGCTGTCTCTTATACACATCTCCGAGCCCACGAGAC
+
AB?AAFAABBAA4GGFGGGFGFGFHHHDCECFFH3BGHHHF?EEEEFGGGACGHHDGHHHFHHHHGHHFEEEFGHGGGGGGGFGHHGHHHGHHFFDCGFHGHHHHHGH4FFHGFGGGGD23FFGGFBFGGF22FFHD<B/@A/F@@F?<
@M02034:409:000000000-BFKT7:1:1101:21583:9445 1:N:0:27
AAAGTCGAGGTGCCTAAAGTGGCAACCCAGACTCATGATAAGGTTGGTGGTGTAGAGCTTCCTGTAGCCGCATGGCGTTCGTACTTAAATATGGAACTAACCATTCCAATTTTCGCTGTCTCTTATACACATCTCCGAGCCCACGAGACA
+
B@ABBFBBBCCCGGGGGGGGGGGHHHHGGDHGHHFHHHHGGHHHHHGGFGEFHHHHHHHHHHHGHHHHHGGGGGGGGGGGGGHGHHHFHHHHHHHFHHGEHFHHFHBGHHFHHHGGGGGGHHHHHHEFBGBHCGDDCBC?FFHGGGCGGG
@M02034:409:000000000-BFKT7:1:1101:22005:9448 1:N:0:27
AAAGTCGAGGTGCCTAAAGTGGCAACCCAGACTAATAAGCAGGTTGGTGGTGTAGAGCTTCCTGTAGCCGCATGGCGTTCGTACTTAAATATGGAACTAACCATTCCAATTTTCGCTGTCTCTTATACACATCTCCGAGCCCACGAGACA
+
CCCCCFCCCCBCGGGGGGGGGGGHHHHGGH2BG3GHHHGFFBHHHHCEA1EABAFAFFFGEGHFGFADD1F>EGFAEEEFE?CHFHHF3GHHFE3BEEGHF03BB?G4?GEHF4/EE<?FEGGG4BBBGB22FGF2?<BCGFCCC?@EEF
@M02034:409:000000000-BFKT7:1:1101:6757:9451 1:N:0:27
AAAGTCGAGGTGCCTAAAGTGGCAACCCAGACTCAGCCTGCGGTTGGTGGTGTAGAGCTTCCTGTAGCCGCATGGCGTTCGTACTTAAATATGGAACTAACCATTCCAATTTTCGCTGTCTCTTATACACATCTCCGAGCCCACGAGACA
+
CCCCCFBBCCCCGGGGGGGGGGGGHHHGGHHGHHHHHHHHHGGGGGGGGGEFHGHHHHHHHHHHHHHHHGGGGGHHGFGGGGHHHHHHHHHHHHHHHHHHHHHHHHGHHHHHHHGGGGGGHHHHHHHHHHFHHHHHGCGGGGHGGGGGGB
@M02034:409:000000000-BFKT7:1:1101:17593:9452 1:N:0:27
AAAGTCGAGGTGCCTAAAGTGGCAACCCAGACTCAGAATAATGTTGGTGGTGTAGAGCTTCCTGTAGCCGCATGGCGTTCGTACTTAAATATGGAACTAACCATTCCAATTTTCGCTGTCTCTTATACACATCTCCGAGCCCACGAGAC
+
CCCCBFCCCCCCGGGGGGGGGGGHHHHGGHHGHHHHHHHGHHHHHHHGFGFGHGHHHHHHHHHHHHHGGGGGFGHHGGGGGGHHHHHGHHHHHHHGGHHGHHHHHHHHHHHHHHGGGGGHHHHHHHHGHHHHGHGFFCCCGGHGGGGGG
@M02034:409:000000000-BFKT7:1:1101:8801:9457 1:N:0:27
AAAGTCGAGGTGCCTAAAGTGGCAACCCAGACTCATAAGCAGGTTGGTGGTGTAGAGCTTCCTGTAGCCGCATGGCGTTCGTACTTAAATATGGAACTAACCATTCCAATTTTCGCTGTCTCTTATACACATCTCCGAGCCCACGAGACA
+
1>AAAFAADDAAGGGGGGGGFFGCCGFEAE0FFFADDDFBGC/GGF/AA/ABFEF2D1FGHBGFFGFGHGGCEEHHGEEEGEBEGHGBFG@GFBBDFHGHHFGHHGGBBFGHHDCGGGGHFFGH1F2DGF1GFHHGGC@CG/GF?//ACF
@M02034:409:000000000-BFKT7:1:1101:17548:9459 1:N:0:27
AAAGTCGAGGTGCCTAAAGTGGCAACCCAGACTCAGGAGCAGGTTGGTGGTGTAGAGCTTCCTGTAGCCGCATGGCGTTCGTACTTAAATATGGAACTAACCATTCCAATTTTCGCTGTCTCTTATACACATCTCCGAGCCCACGAGACA
+
CCCCCFCCCCBBGGGGGGGGGGGHHHHGGHHGHHHHHHGHHHHHGHGGGGEFHHHHHHHHHHHHHHHGHGGEFGHHGGGGGGHHHHFHHHHHHHHHHHHFHHHHHHHHHHHHHHGGGGGGHGHHHHHHFGHHHHHHF?CCGGHGFGGGGC
@M02034:409:000000000-BFKT7:1:1101:22999:9462 1:N:0:27
AAAGTCGAGGTGCCTAAAGTGGCAACCCAGACTATGAGGGGGGTTGGTGGTGTAGAGCTTCCTGTAGCCGCATGGCGTTCGTACTTAAATATGGAACTAACCATTCCAATTTTCGCTGTCTCTTATACACATCTCCGAGCCCACGAGACA
+
CCCCCFCBCCCCGGGGFGGGGGGHHGHGGHHGHHHHFHHGGGGFFGGGGGGGHGHFHHHHHHHHHGHHHFCCDGHHGGGGGGHHHH<DDGGHHHFHHHCCHHHFHHGHHGGHHGDDGGGGGGFGGGFFFFGGGGFGG-AAGGGFFFCDFB
@M02034:409:000000000-BFKT7:1:1101:3787:9463 1:N:0:27
AAAGTCGAGGTGCCTAAAGTGGCAACCCAGACTAAGGGGGAGGTTGGTGGTGTAGAGCTTCCTGTAGCCGCATGGCGTTCGTACTTAAATATGGAACTAACCATTCCAATTTTCGCTGTCTCTTATACACATCTCCGAGCCCACGAGACA
+
ABBCBFBADDBBGGGGGGGGGGGHHHHGGHHGH33BFGGG2EEFGHCEFGGGGFGDDFGHGHHHFGGDGGGEEGHFEEGGGGGHHHHHEGGHHH3DGGGHECDFGGHFGGHHHFGFGGGHHHHF@@@GFGDFHFHBC/<@D<GFGGFGG<
@M02034:409:000000000-BFKT7:1:1101:22981:9463 1:N:0:27
AAAGTCGAGGTGCCTAAAGTGGCAACCCAGACTATGAGGGGGGTTGGTGGTGTAGAGCTTCCTGTAGCCGCATGGCGTTCGTACTTAAATATGGAACTAACCATTCCAATTTTCGCTGTCTCTTATACACATCTCCGAGCCCACGAGACA
+
BBBBBFBBBBBBFFGGGGGFGGGHHHHGGHHGHGGGGHHGGGGGFGGFFDDFGHHHHHHHHHHGGHHGHGGDGGHGGGGGGGHHHHHHGHHHHGGEGGCBGHHGHHFFHGHHHGGGGGGGGGGGBFBFCFBFFGC09A??BGGFA-BFDB
@M02034:409:000000000-BFKT7:1:1101:16710:9474 1:N:0:27
AAAGTCGAGGTGCCTAAAGTGGCAACCCAGACTGTTCGGGGGGTTGGTGGTGTAGAGCTTCCTGTAGCCGCATGGCGTTCGTACTTAAATATGGAACTAACCATTCCAATTTTCGCTGTCT
+
BBBBBFBADBA@FFGGGGGFGGGHHHHDFHDGHHHHHGGGGEGGDFCDFCDFFDFFDFFGHHHHHHHFFGGCFDFAGACEGGHEEHHFEHHHHF0BCFGH/.9CFBFB9BBF00BGG?.99
@M02034:409:000000000-BFKT7:1:1101:25433:9476 1:N:0:27
AAAGTCGAGGTGCCTAAAGTGGCAACCCAGACTACTCCGAAGGTTGGTGGTGTAGAGCTTCCTGTAGCCGCATGGCGTTCGTACTTAAATATGGAACTAACCATTCCAATTTTCGCTGTCTCTTATCACATCTCCGAGCCCACGAGACAG
+
DCDDCFDCDDDCGGGGGGGGGGGHHHHGGHGFHHHHHHGEDGGHHHGGFGEGHHHGGHHHHHHHHHHGGGGGGGHHGGGGGGHHGHHHHHHHHHGHGHGHHHGHHHHHHHHHHHGGGGGGHHHHHHGFFHHHHHHF@DCCGHGGGFGGHF
@M02034:409:000000000-BFKT7:1:1101:9533:9481 1:N:0:27
AAAGTCGAGGTGCCTAAAGTGGCAACCCAGACTTGGGAGGGTGTTGGTGGTGTAGAGCTTCCTGTAGCCGCATGGCGTTCGTACTTAAATATGGAACTAACCATTCCAATTTTCGCTGTCTCTTATACACATCTCCGAGCCCACGAGAC
+
CCCCBFABCCCCGGGGGGGGGGGHHHHGGHHGFHGFHFEGGGGGGHHEFCGGHHFDGFHHGHHHHGHEHGEEFFFFEFGGGGFEHHGFGGHHHHBGFGHHFFBFFGHDHGHHHHGGGFGHHHFHFFFFGHGHHHHHG@CC?AGFC?CGD
@M02034:409:000000000-BFKT7:1:1101:13984:9489 1:N:0:27
AAAGTCGAGGTGCCTAAAGTGGCAACCCAGACTCCTCATCCTGTTGGTGGTGTAGAGCTTCCTGTAGCCGCATGGCGTTCGTACTTAAATATGGAACTAACCATTCCAATTTTCGCTGTCTCTTATACACATCTCCGAGCCCACGAGACA
+
AABBAFBABBABGGGGGGGGGGGGHHHEGHHGHHHHHHHHGHHHHHHGGGGFFEGFGGHGHFHFFFHFFEEEEEHHEEGFFEFGGHHFBFFHGG3EFEDBFHFHGEFEDFFHHFGGGGGFHHFHFHFHBGBGGF3GACGG@FAGFGCDGC
@M02034:409:000000000-BFKT7:1:1101:13960:9489 1:N:0:27
AAAGTCGAGGTGCCTAAAGTGGCAACCCAGACTCCTAATCCTGTTG
+
BCCCCFCCCCCCGGGGGGGFGGGHHHHGGHHA33BF3FG35DGHBH
@M02034:409:000000000-BFKT7:1:1101:5736:9493 1:N:0:27
AAAGTCGAGGTGCCTAAAGTGGCAACCCAGACTAATCATCCTGTTGGTGGTGTAGAGCTTCCTGTAGCCGCATGGCGTTCGTACTTAAATATGGAACTAACCATTCCAATTTTCGCTGTCTCTTATACACATCTC
+
CCCCCFCCCCCDGGGGGGGGGGGHGHHGGHGFHFHHHHHFHHHHHHHGGDGGE3F5F5FGAGGHAAFBEEG0FEG1>?>FE?B??GHGHHGGGD33BGFHFC@BF4GBEGGHFBEFFEEGFBFFFH44B2FCGGG
@M02034:409:000000000-BFKT7:1:1101:13727:9494 1:N:0:27
AAAGTCGAGGTGCCTAAAGTGGCAACCCAGACTGGGGCGGGGGTTGGTGGTGTAGAGCTTCCTGTAGCCGCATGGCGTTCGTACTTAAATATGGAACTAACCATTCCAATTTTCGCTGTCTCTTATACACATCTCCGAGCCCACGAGACA
+
BBBBBFBBBBBAGGGGGGGGGGGGHHHGGHHGHHHGGGGGGGGGEEGFEGECGGHFGGHHGHHHHGHHHGFDDGHGGDGGGGFFHHDFFHGHHHEFFHGHHHHHHHFGHHHHHFDGGDEHHHHGCG0CCGGHFFF0C?D?AAFGBGGFF;
@M02034:409:000000000-BFKT7:1:1101:25373:9494 1:N:0:27
AAAGTCGAGGTGCCTAAAGTGGCAACCCAGACTGGGGGTGTGGTTGGTGGTGTAGAGCTTCCTGTAGCCGCATGGCGTTCGTACTTAAATATGGAACTAACCATTCCAATTTTCGCTGTCTCTTAACACATCTCCGAGCCCACGAGACAG
+
CCCCBFCCCCCCGGGGGGGGGGGHHHHGGHHGHFAGEEGCAEFGFGGGFGGGHHHFGGHHGHHHHHHHHGGEFGHFEFGGGFGHHGHHHHHHHHBFGHHHEGFGHHFHHHHHHHGGGGFHGHHHF2FHHCFHFDGGDDCCGE.C@DDD/<
@M02034:409:000000000-BFKT7:1:1101:21684:9505 1:N:0:27
AAAGTCAAGGTGCCTAAAGTGGCAACCCAGACTCGTGTTGAGGTTGGTGGTGTAGAGCTTCCTGTAGCCGCATGGCGTTCGTACTTAAATATGGAACTAACCATTCCAATTTTCGCTGTCTCTTATACACATCTCCGAGCCCACGAGACA
+
CCCCCFFFFFFFGGGGGGGGGGGHHHHGGHHGHHGHHHHHHHHHHHGFGGEFGHHHHHHHGHHHHHHHHGGGGGHHEFGGGGHHHHHHHHHHHHFHHHHHHHHHHHHHHHHHHGGGGGGHHFHHHHGHGGHHHHFGEDG@GGHGGGGGGB
@M02034:409:000000000-BFKT7:1:1101:5132:9511 1:N:0:27
AAAGTCGAGGTGCCTAAAGTGGCAACCCAGACTTCTTCTGTGGTTGGTGGTGTAGAGCTTCCTGTAGCCGCATGGCGTTCGTACTTAAATATGGAACTAACCATTCCAATTTTCGCTGTCTCTTATACACATCTCCGAGCCCACGAGACA
+
BBCBAFCBCBCCGGGGGGGGGGGHHHHGGHGGGHHHHGHHHHHHGGGGGGFFGBGFFEGFDGGGFFGBEEGEFEA1E?EFFEGHHHHGFHHHHH33GGHHGCFGHFHGEGGHHFGGGGGHHGFGEH3GHGHHGGGFG>@@@FHG?@GGGF
@M02034:409:000000000-BFKT7:1:1101:18514:9512 1:N:0:27
AAAGTCGAGGTGCCTAAAGTGGCAACCCAGACTAAGAGTTATGTTGGTGGTGTAGAGCTTCCTGTAGCCGCATGGCGTTCGTACTTAAATATGGAACTAACCATTCCAATTTTCGCTGTCTCTTATACACATCTCCGAGCCCACGAGAC
+
AABBBFCBCCCCGGGGGGGGGGGHHHHGGHHGHHFGGHHHFFGHHHHEFFGGHHHBGFHHFHHGFHHFFFGAEDFAEEGGGGHHHGH3DGHGHEDFGGGFHHBFGGHFHFGHHFGGGGGHHGHHFHHFGGHHHHHFD?@DGGHGCDG/E
@M02034:409:000000000-BFKT7:1:1101:9214:9512 1:N:0:27
AAAGTCGAGGTGCCTAAAGTGGCAACCCAGACTGAGCAGCCGGTTGGTGGTGTAGAGCTTCCTGTAGCCGCATGGCGTTCGTACTTAAATATGGAACTAACCATTCCAATTTTCGCTGTCTCTTATACACATCTCCGAGCCCACGAGACA
+
CCCCCFCBBCCCGGGGGGGFGGGHHHHGGHHGHHGHHHHHHCGGGGFGGFGGHHHGGHHHHHHHHGHFGGGGGGHFEFFGGGHFHHHGFFGHHH3F?GGFFH3FGFHHFGHHHHEEGGGEHHHHGHFHHHBHGHGDEBDGGGHFCDGGGC
@M02034:409:000000000-BFKT7:1:1101:16670:9513 1:N:0:27
AAAGTCGAGGTGCCTAAAGTGGCAACCCAGACTGGGGGGGGGGTTGGGGGGGT
+
BBCCCFCCCCCCGGGGGGGGGGGHHHHGGHHGHHHHGGGGFFFF=F?-;@--@
@M02034:409:000000000-BFKT7:1:1101:26305:9518 1:N:0:27
AAAGTCGAGGTGCCTAAAGTGGCAACCCAGACTGCGCGTGAGGTTGGTGGTGTAGAGCTTCCTGTAGCCGCATG
+
CCCCCFBCCCCCGGGFGGGGGGGHHHHGGHHGHB3E2EFG21FGAGAAAAFFE3F555BA5BFFG5D53>E/F>
@M02034:409:000000000-BFKT7:1:1101:12760:9523 1:N:0:27
AAAGTCGAGGTGCCTAAAGTGGCAACCCAGACTACGTTTGCTGTTGGTGGTGTAGAGCTTCCTGTAGCCGCATGGCGTTCGTACTTAAATATGGAACTAACCATTCCAATTTTCGCTGTCTCTTATACACATCTCCGAGCCCACGAGACA
+
CCCCBFCCCCCCGGGGGGGGGGGHHHHGGHHGHHHGHHHGHHHHHHHGGGFFHHHHHHHHHHHHGHHHHGGGGGHHGGGGGGHHHHHHGHHHHGHHHHHHHHHHHHGHHHHHHHGGGGGGHHHHHHHHFHFHHHHHGCFDGGHGGGGGGB
@M02034:409:000000000-BFKT7:1:1101:6943:9530 1:N:0:27
AAAGTCGAGGTGCCTAAAGTGGCAACCCAGACTGCTCCTCAGGTTGGTGGTGTAGAGCTTCCTGTAGCCGCATGGCGTTCGTACTTAAATATGGAACTAACCATTCCAATTTTCGCTGTCTCTTATACACATCTCCG
+
CCCCCFCCBBCCGGGGGGGGGGGHHHHGGHHGHH355BAA3BGGGHGGGGEFGHHHHHGHHHHHHHHHHGGGGGHHGGGGGGHHHHHGHHHHHGHHGHHGHHHHHHHHHHHHHHGGGGGHHHHHHHGHHGFHHHH2<
@M02034:409:000000000-BFKT7:1:1101:24104:9532 1:N:0:27
AAAGTCGAGTGCCTAAAGTGGCAACCCAGACTGTGGAGCCGGTTGGTGGTGTAGAGCTTCCTGTAGCCGCATGGCGTTCGTACTTAAATATGGAACTAACCATTCCAATTTTCGCTGTCTCTTATACACATCTCCGAGCCCACGAGACAG
+
BCCCBFCCCFCFGGGGGGGGGGHHHHGGHHGHHHHHGHHGGGEGGGAFFBFHHHHHHHHHHHHHHHHHGGGGGHGFFGFGGHHHHHHHFHHHHHHHHHHGHHHHHHFFGHHHHGGGGFGHHHHHHHGHGHHHHFGG@DCCGHGGGGGGHH
@M02034:409:000000000-BFKT7:1:1101:27958:9532 1:N:0:27
AAAGTCGAGGTGCCTAAAGTGGCAATCCAGACTGAGACGCATGTTGGTGGTGTAGAGCTTCCTGTAGCCGCATGGCGTTCGTACTTAAATATGGAACTAACCATTCCAATTTTCGCTGTCTCTTATACACATCTCCGAGCCCACGAGACA
+
BBBBBFA>ADAABFEGGFGFGFGHGHHCFHCEHHHGFGEGGGGDFGHEFEBFGFGDGFFHFHHHBDFGFEE0EFHGEEEFEEGHHHGHBG4GGHFFGGHHHHGHBDGFDGHFHHGGGCEGHHHHHGFGFC2?2DGGG?C>B/GFFDCF/?
@M02034:409:000000000-BFKT7:1:1101:20775:9538 1:N:0:27
AAAGTCGAGGTGCCTAAAGTGGCAACCCAGACTACTACGAAGGTTGGTGGTGTAGAGCTTCCTGTAGCCGCATGGCGTTCGTACTTAAATATGGAACTAACCATTCCAATTTTCGCTGTCTCTTATACACATCTCCGAGCCCACGAGACA
+
BBAABFBABBBBGGGGGFGFGGGHHHHGGHHGHHHHGHGGHGGHHHGEFGFFFGGEGGHHHGHGGHHHHGGFGGHFEBEEFEHHHHFFGGHHHHFHGHHHHHHFHHGFHGHHHHGGGGGHHHHHBGGHGFGHHHFHECFFGEHGGGGGGF
@M02034:409:000000000-BFKT7:1:1101:23890:9546 1:N:0:27
AAAGTCGAGGTGCCTAAAGTGGCAACCCAGACTCCTTCTGGGGTTGGTGGTGTAGAGCTTCCTGTAGCCGCATGGCGTTCGTACTTAAATATGGAACTAACCATTCCAATTTTCGCTGTCTCTTATACACATCTCCGAGCCCACGAGACA
+
CCCCCFCCCCBBGGGGGGGGGGGHHHHGGHHGHHHHHHHHHHGEEGGGGGEFHHHHHHHHHHHHHHHHHGGGGGHHGGGGGGHHHHHHGHHHHHHGGHGGHHHHHHHHHHHHHHGGGGDHHHHHHHGHHHFFHHGGGCGGFGHGGGGGGH
@M02034:409:000000000-BFKT7:1:1101:4367:9561 1:N:0:27
AAAGTCGAGGTGCCTAAAGTGGCAACCCAGACTCTTCCGTATGTTGGTGGTGTAGAGCTTCCTGTAGCCGCATGGCGTTCGTACTTAAATATGGAACTAACCATTCCAATTTTCGCTGTCTCTTATACACATCTCCGAGCCCACGAGAC
+
BABCBFBBBDCBGGGGGGGGGGGHHHHGGHHGHH3FEGF3FECHGGHGGGGFHHHHHHHHHGHHHHHHHGGEGGHHGGGGGGHHHHHHHHHHHGFHGHGGHHGHHHHHGGHHHHGGGGGGHHHHFHFHGHHHHHHHGCGGGGHGGFFDG
@M02034:409:000000000-BFKT7:1:1101:6864:9561 1:N:0:27
AAAGTCGAGGTGCCTAAAGTGGCAACCCAGACTCGGCAGCAGGTTGGTGGTGTAGAGCTTCCTGTAGCCGCATGGCGTTCGTACTTAAATATGGAACTAACCATTCCAATTTTCGCTGTCTCTTATACACATCTCCGAGCCCACGAGACA
+
BBBBAFB?DDAAGGGF4BGGGGGHHHHGGHHGHHGGGGGGHHHGHHGFFGEGHHHGHEHHHHHHGHHFGGGGGGGHGEGGGGHHHHHFHHHHHHHHGHFHHHHGHHHHHHHHHHGGGGGHHHHHGHFHFH1GCGGGF<DCGGHGGGGGGB
@M02034:409:000000000-BFKT7:1:1101:26535:9564 1:N:0:27
AAAGTCGAGGTGCCTAAAGTGGCAACCCAGACTCTGTTGGGGGTTGGTGGTGTAGAGCTTCCTGTAGCCGCATGGCGTTCGTACTTAAATATGGAACTAACCATTCCAATTTTCGCTGTCTCTTATACACATCTCCGAGCCCACGAGACA
+
ABAABFAADB>AGGGGFGGGGGGHFHFGDHHGHHHGHHHGGGAEFGCGFEEFHFFFFHHHHFHHHGHHHGGEEFHFEEEFGGFHHHGEGHHHHHFHHHGHHGFGFHHFHGHHHHGGGCFHHHHHHGFHHHHHHFGDF@DGGGHCCGCDEF
@M02034:409:000000000-BFKT7:1:1101:12207:9567 1:N:0:27
AAAGTCGAGGTGCCTAAAGTGGCAACCCAGACTGGTAGGAAGGTTGGTGGTGTAGAGCTTCCTGTAGCCGCATGGCGTTCGTACTTAAATATGGAACTAACCATTCCAATTTTCGCTGTCTCTTATACACATCTCCGAGCCCACGAGACA
+
CCCCCFCCCCBBGGGGGGGGGGGHHHHGGHHGHHHHHHGHHHGGGHGGGGEFH3FDGHHHHHHGFHHGHEGGGGHHGGGGGGHHHHHGGHFHHFGHFHHHHHHHGHHHHHHHHHGGGGGGHHHHHHDGGHFHGHHGGGGGGGHGGCGDGB
@M02034:409:000000000-BFKT7:1:1101:23525:9571 1:N:0:27
AAAGTCGAGGTGCCTAAAGTGGCAACCCAGACTAATCATAGTGTTGGTGGTGTAGAGCTTCCTGTAGCCGCATGGCGTTCGTACTTAAATATGGAACTAACCATTCCAATTTTCGCTGTCTCTTATACACATCTCCGAGCCCACGAGACA
+
CCCCCFCCCCCCGGGGGGGGGGGHHHHGGHHGHHHHHHHHHHHHHHHGGGFGHHHHHHHHHHHHHHHHHGGGGGHHGGGGGGHHHHHHHHHHHHHHHHHHHHHHHHHHHHHHHHGGGGGHHHHHHHFHFHHHHHGHF@CCGGHGGGGGGF
@M02034:409:000000000-BFKT7:1:1101:10571:9579 1:N:0:27
AAAGTCGAGGTGCCTAAAGTGGCAACCCAGACTGGGGTTGTGGTTGGTGGTGTAGAGCTTCCTGTAGCCGCATGGCGTTCGTACTTAAATATGGAACTAACCATTCCAATTTTCGCTGTCTCTTATACACATCTCCGAGCCCACGAGAC
+
CCCCCFCCCCBCGGGGGGGGGGGHHHHGGHHGHHHHGGGGGGGHGGGGFGGGHHHFHHHHHHHHHHHHHGGEGGHHGGGGGGHHHHHHHHGHHHGHGHHHHHGHHHHHHHHHHHGGGGGHHHHHHHFFFGHHHHHHG@FGGGGGGFGDD
@M02034:409:000000000-BFKT7:1:1101:14798:9581 1:N:0:27
AAAGTCGAGGTGCCTAAAGTGGCAACCCAGACTGAGGCGGCGGTTGGTGGTGTAGAGCTTCCTGTAGCCGCATGGCGTTCGTACTTAAATATGGAACTAACCATTCCAATTTTCGCTGTCTCTTATACACATCTCCGAGCCCACGAGAC
+
BBBBBFBBBD>AGGGGGGGGGGGHGHHGGHGGHFFGDGGGGFGFGGG1FG>FFFGBFHGHFHHHHHHGHFGCEGHHGGGGGGHHHHGHFHHHGFFGFGGFGHHFFFGH1?GHHGGGG?AGFGGHFGFHEFGHBHHHFCGGGGHGGFFGD
@M02034:409:000000000-BFKT7:1:1101:14816:9584 1:N:0:27
AAAGTCGAGGTGCCTAAAGTGGCAACCCAGACTGAGGCGGCGGTTGGTGGTGTAGAGCTTCCTGTAGCCGCATGGCGTTCGTACTTAAATATGGAACTAACCATTCCAATTTTCGCTGTCTCTTATACACATCTCCGAGCCCACGAGACA
+
CCCCCFCCCCCCGGGGGGGEGGGHHHHGGHHGHHHHGGGGGGGGGGGGFGEFFGHEGFHGGHHHHGGFGEGEGGHGGEGGG/CGFHHGHHHFGHDFGHHFFFHHHHHGHHHHGDFDGG>DGHHHFGF1>GFCGHHFGCGGGGHGGGCDFC
@M02034:409:000000000-BFKT7:1:1101:8075:9589 1:N:0:27
AAAGTCGAGGTGCCTAAAGTGGCAACCCAGACTACTCGGACTGTTGGTGGTGTAGAGCTTCCTGTAGCCGCATGGCGTTCGTACTTAAATATGGAACTAACCATTCCAATTTTCGCTGTCTCTTATACACATCTCCGAGCCCACGAGAC
+
A?AAAD>A3DAAFGFGGGGGGFFCEEGEAFFFFHFFHA?22E2GHBGEEAAFG3D5F5FGHBGDFHHBBE>0EEHGE1EAFA1?FFD3GH44FB@FFHGHF?FGFHHB4FHHHHGGGEEFGGFD?FFGGGFHHHHGGBDGCGFGCDCDG
@M02034:409:000000000-BFKT7:1:1101:21239:9598 1:N:0:27
AAAGTCGAGGTGCCTAAAGTGGCAACCCAGACTCTGCCTAAGGTTGGTGGTGTAGAGCTTCCTGTAGCCGCATGGCGTTCGTACTTAAATATGGAACTAACCATTCCAATTTTCGCTGTCTCTTATACACATCTCCGAGCCCACGAGACA
+
BBCCBFBBCBCCGGGGGGGGGGGHHHHGGHHGHHHHHHHGEG3BGHGFFGEGHFHHHHHHHGHHHGHHHGGGGGEHGGGGGGHHHHGHHHHHHHFBFGGFGHHHHHGHFHHHHHGGGGGHHHHHHHGHHHHHFHHHGCGCGGHGGGGGGC
@M02034:409:000000000-BFKT7:1:1101:9484:9598 1:N:0:27
AAAGTCGAGGTGCCTAAAGTGGCAACCCAGACTCAGAATCATGTTGGTGGTGTAGAGCTTCCTGTAGCCGCATGGCGTTCGTACTTAAATATGGAACTAACCATTCCAATTTTCGCTGTCTCTTATACACATCTCCGAGCCCACGAGACA
+
A33>AFAA?BAA4FGFEFGGGGGCHEHGFHGGHHGHFHHHHHHHHHHGGGGFHGHGFBGFHCGHHHHFHGCEGGHHGGGGGGEHGGEFGEFGFEBGE@FBGADG3FFG4BGHHFE?EGGDHBGHGHFH??GHFHD1BD/>B?GGG/@/??
@M02034:409:000000000-BFKT7:1:1101:9462:9599 1:N:0:27
AAAGTCGAGGTGCCTAAAGTGGCAACCCAGACTCAGAATCATGTTGGTGGTGTAGAGCTTCCTGTAGCCGCATGGCGTTCGTACTTAAATATGGAACTAACCATTCCAATTTTCGCTGTCTCTTATACACATCTCCGAGCCCACGAGACA
+
BBABBFABBBBBGGGGGGGGGGGHHHHGGGGGHCGB35DGFHHHHGHGGGEGHHHHHHHHHHHHHHHHHGGEEGHHGGGGGGHHHHH3FGGHHGFFFHGHFHHGHHFH4FGHHGEEGEGFHGHHBFBGHGDGFGGE?/CCGGGF??D/E?
@M02034:409:000000000-BFKT7:1:1101:8059:9601 1:N:0:27
AAAGTCGAGGTGCCTAAAGTGGCAACCCAGACTACTCGGACTGTTGGTGGTGTAGAGCTTCCTGTAGC
+
BBBBBFBBBBBBGGGGGGGFGGGHHHHGGHDGHBFFBECEEECHBGE1A1BAA3F55AA35BG5B555
@M02034:409:000000000-BFKT7:1:1101:9445:9608 1:N:0:27
AAAGTCGAGGTGCCTAAAGTGGCAACCCAGACTAATACGAAGGTTGGTGGTGTAGAGCTTCCTGTAGCCGCATGGCGTTCGTACTTAAATATGGAACTAACCATTCCAATTTTCGCTGTCTCTTATACACATCTCCGAGCCCACGAGACA
+
AABBAFBCCCCCGGGGGGGGGGGHHHHGGHGGHHHHHHHEHGGGFGGGGGGFHHHFHHHHHHHHHHHHHGGGGGHHGGGGGGHHHHHHHHHHHGBGHHHFHHGHHHHHHGHHHHGGGGGFHGHHFHGHFHEHGHFHGC@DCFEGDGGGE?
@M02034:409:000000000-BFKT7:1:1101:11900:9616 1:N:0:27
AAAGTCGAGGTGCCTAAAGTGGCAACCCAGACTTGTAATGCGGTTGGTGGTGTAGAGCTTCCTGTAGCCGCATGGCGTTCGTACTTAAATATGGAACTAACCATTCCAATTTTCGCTGTCTCTTATACACATCTCCGAGCCCACGAGACA
+
CCCCBFBBCCCCGGGGGGGGGGGHHHHGGFHGHHHHHHHHHGGGGGGGGGEGHHHFHHHHHHHHHHHHHEGFGGHHGEFGGGHHHHHHHHHHHFFGHHHHHHHHHHHHFHHHHHGGGGGFHGHHHHFFHHHHHHHHGCCFGGHGGGGGGB
@M02034:409:000000000-BFKT7:1:1101:21252:9618 1:N:0:27
AAAGTCGAGGTGCCTAAAGTGGCAACCCAGACTCTGCCTAAGGTTGGTGGTGTAGAGCTTCCTGTAGCCGCATGGCGTTCGTACTTAAATATGGAACTAACCATTCCAATTTTCGCTGTCTCTTATACACATCTCCGAGCCCACGAGA
+
BBBBBF?>@DAAFGGGGGG6FGGHGHHGDFHGHHHHHHHHFHHDFGGAFCEAB3ADFHBGHHGHGFEFGFG>EFFHGFEFGEGHGEF3EBFGHBFFGHECGHBFHFFF4BFHGBEGGGGEFFHDBG3DBGFGFFFDFCGGGGHGC?DD
@M02034:409:000000000-BFKT7:1:1101:25346:9619 1:N:0:27
AAAGTCGAGGTGCCTAAAGTGGCAATCCAGACTCCTGATAATGTTGGTGGTGTAGAGCTTCCTGTAGCCGCATGGCGTTCGTACTTAAATATGGAACTAACCATTCCAATTTTCGCTGTCTCTTATACACATCTCCGAGCCCACGAGACA
+
CCCCCFCCCCBCGGGGGGGFGGGHHHHHHHGGHHHHHHHHHHHHHHHGFGEFGHHHHHHHHGHHGHHHHGGFGGHHGGGGGGHHHHHHHHHHHHHGHGFHHHGHHHGHHHHHGHGGGGGHHHHHHHFHGHEHHHFGFCC@CGHGGCFGGF
@M02034:409:000000000-BFKT7:1:1101:16208:9624 1:N:0:27
AAAGTCGAGGTGCCTAAAGTGGCAACCCAGACTCCTCCGTCTGTTGGTGGTGTAGAGCTTCCTGTAGCCGCATGGCGTTCGTACTTAAATATGGAACTAACCATTCCAATTTTCGCTGTCTCTTATACACATCTCCGAGCCCACGAGACA
+
CCCCCFCBBCBCGGGGGGGGGGGHHHHGGHHGHHHHHHGGHHGHHHHGGGGGHFGFGFHHHGHHGGHHHGGGGGHHGGGGGGHHHHHHHHHHHGHHFHHHHHGHGHHGGHHHHHGGGGGHHHHHHHHHEGHHFGHEF?CCDEHGGGFDCC
@M02034:409:000000000-BFKT7:1:1101:17289:9626 1:N:0:27
AAAGTCGAGGTGCCTAAAGTGGCAACCCAGACTACTAGGCAGGTTGGTGGTGTAGAGCTTCCTGTAGCCGCATGGCGTTCGTACTTAAATATGGAACTAACCATTCCAATTTTCGCTGTCTCTTATACACATCTCCGAGCCCACGAGAC
+
>>AA3BAAD>>AGGFGFGGGGGGHHHHGGGCGHHHGGGHHHGCBBF?EFFGGHHGGHEHHEFGFFGHFGEEEEEHHGEGGGFGHHHHHHHFHHEFFHFFFHHGHHHGHEHHHHHGGGG?GHHFGGHHHBCDHFF3BCCCCGACF?@@AD
@M02034:409:000000000-BFKT7:1:1101:24612:9630 1:N:0:27
AAAGTCGAGGTGCCTAAAGTGGCAACCCAGACTCATCATCAGGTTGGTGGTGTAGAGCTTCCTGTAGCCGCATGGCGTTCGTACTTAAATATGGAACTAACCATTCCAATTTTCGCTGTCTCTTATACACATCTCCGAGCCCACGAGAC
+
CCCCCFCCCCCBGGGGGGGGGGGHHHHGGGHGHHGHHHHHHHHHHHGGFGGGHHHHHHHHHHHHHHHHHGGGGGHHGGGGGGHHHHGHFHHHHHHHHHGHHHHHHHHHHHHHHHGGGGGHHGHHHHGHFGFHFHHFGFCFGFHGGFGGG
@M02034:409:000000000-BFKT7:1:1101:10949:9630 1:N:0:27
AAAGTCGAGGTGCCTAAAGTGGCAACCCAGACTACTAAGAAGGTTGGTGGTGTAGAGCTTCCTGTAGCCGCATGGCGTTCGTACTTAAATATGGAACTAACCATTCCAATTTTCGCTGTCTCTATACACATCTCCGAGCCCACGAGACAG
+
BABBBFBBBBBBGGGGGGGGGGGHHHHGGHHGHHHHHFHHFHFHGHGGFEBFGHHHHHFHHHHHHHHHHGGGGGHHGGGGGGHHHHHGHHGFFE3DF3BFEGHGGHGHFHFGHFFDGGGEBBGGHHEHBFGFHFG?>>@<FHGGGCCFGF
@M02034:409:000000000-BFKT7:1:1101:3587:9630 1:N:0:27
AAAGTCGAGGTGCCTAAAGTGGCAACCCAGACTAAGCCTTCGGTTGGTGGTGTAGAGC
+
AAAAAF?AD>AAGEGGGGGFFGFGGCG?2FAFCFB3EGFHHGFGGCEEECEEFAF555
@M02034:409:000000000-BFKT7:1:1101:6562:9639 1:N:0:27
AAAGTCGAGGTGCCTAAAGTGGCAACCCAGACTAAGCCGCAGGTTGGTGGTGTAGAGCTTCCTGTAGCCGCATGGCGTTCGTACTTAAATATGGAACTAACCATTCCAATTTTCGCTGTCTCTTATACACATCTCCGAGCCCACGAGACA
+
CCCCCFCCCCCCGGGGGGGGGGGHHHHGGHHGHHHHHHGGGGGGHHGGGGEFGHHFHHHHFHHHHHHHHGGGFGHHGFGGGGHHHHHHHHHHHHFHHHHGHHHGHHHGHHHHHFGGGGGHHHHHHHHHFHGHHHDGDCCCGGHGGGGGGF
@M02034:409:000000000-BFKT7:1:1101:12723:9639 1:N:0:27
AAAGTCGAGGTGCCTAAAGTGGCAACCCAGACTAAGAAGGAGGTTGGTGGTGTAGAGCTTCCTGTAGCCGCATGGCGTTCGTACTTAAATATGGAACTAACCATTCCAATTTTCGCTGTCTCTTATACACATCTCCGAGCCCACGAGACA
+
CCCCCFCCCCBCGGGGGGGGGGGHHHHGGHHGHHHHHHHHHHGGHHGGGGGFHGHFGGHHHHHHHHHHHGGGGGHHGEGGGFHHHHHHHHHHHHHHHHHHHHGHHHGHHHHHHHGGGGGGHHHHHHGHHHHHHHHHGCGGGGHGGCGGGG
@M02034:409:000000000-BFKT7:1:1101:26185:9643 1:N:0:27
AAAGTCGAGGTGCCTAAAGTGGCAACCCAGACTGAGAAGGGGGTTGGTGGTGTAGAGCTTCCTGTAGCCGCATGGCGTTCGTACTTAAATATGGAACTAACCATTCCAATTTTCGCTGTCTCTTATACACATCTCCGAGCCCACGAGACA
+
BBBBBFAABBBAGGGGEFGFFGGHHHHGCHHGHHHCGBEFGGGEEFFGGGEFHHHHGHHHHHHHG5DGHGGFGGHHGGGGGGEHHHFF3FFGHGHHGHG3BGFHHHG44BGHHHGGGGGHHHHHBFFG>GBGGGFGGCCGCG/F?-<EE>
@M02034:409:000000000-BFKT7:1:1101:21874:9645 1:N:0:27
AAAGTCGAGGTGCCTAAAGTGGCAACCCAGACTCATTCTACGGTTGGTGGTGTAGAGCTTCCTGTAGCCGCATGGCGTTCGTACTTAAATATGGAACTAACCATTCCAATTTT
+
BBBBBFAAB2A>GFGG4GDBFGFHHDGGFHHGHHF5555AA2ABFEGDFGFGEDGFFFFH5CGGFEFFBACEGEAGEFG11EBHHF@F3FGHHH3BFGB3?ADFHHE4DG3GE
@M02034:409:000000000-BFKT7:1:1101:17290:9645 1:N:0:27
AAAGTCGAGGTGCCTAAAGTGGCAACCCAGACTACTAGGCAGGTTGGTGGTGTAGAGCTTCCTGTAGCCGCATGGCGTTCGTACTTAAATATGGAACTAACCATTCCAATTTTCGCTGTCTCTTATACACATCTCCGAGCCCACGAGACA
+
CCCCCFCCCCCCGGGGGGGGGGGHHHHGGHHGHHHHHHHHHGGHHHGGGGEFGHHHHHHHHHHHHHHHHGGGGGHHGGGGGGHHHHHGHHHHHHHHHHHHHHHHHHGHGGHHHHGGGGGGHHHHEHHHHHGHHHHHGCDFGGHGCG?DGC
@M02034:409:000000000-BFKT7:1:1101:9304:9647 1:N:0:27
AAAGTCGAGGTGCCTAAAGTGGCAACCCAGACTGTGACTAGGGTTGGTGGTGTAGAGCTTCCTGTAGCCGCATGGCGTTCGTACTTAAATATGGAACTAACCATTCCAATTTTCGCTGTCTCTTATACACATCTCCGAGCCCACGAGAC
+
ABAAAFAADBAAFGBEBFDBBBFCCFF2FGE2BFAADGGHHCF3BEFBF?BFBFGBGBGHECFEFHGGHEFFGGHCEFGFEEGFHHHFHHGHHGFGHFHHHHHHHHGHHGHHHHGGGGGGHHHGGHGHFGBGGGDFGCGGCFFG?DFGA
@M02034:409:000000000-BFKT7:1:1101:8599:9652 1:N:0:27
AAAGTCGAGGTGCCTAAAGTGGCAACCCAGACTTTTCAGCCGGTTGGTGGTGTAGAGCTTCCTGTAGCCGCATGGCGTTCGTACTTAAATATGGAACTAACCATTCCAATTTTCGCTGTCTCTTATACACATCTCCGAGCCCACGAGACA
+
CCCCCFCCCCCCGGGGGGGGGGGHHHHGGHHEFGHHGHHGHGGGGGGGEAEFFAFABAFG5BGHGEGBEEG0EFF1EEEGEECGHHHGFHHGFG33GFHHC?3FFGFB4FGHHDEGGGCHHHHGDFFFFC22GHFDE?FG@FEGCG/CGF
@M02034:409:000000000-BFKT7:1:1101:24410:9654 1:N:0:27
AAAGTCGAGGTGCCTAAAGTGGCAACCCAGACTAAGTATAATGTTGGTGGTGTAGAGCTTCCTGTAGCCGCATGGCGTTCGTACTTAAATA
+
CCCCCFCCCCCCGGGGGGGGGGGHHHHGGHHGH3GHAAFB5FGHHFHG22EA1AD5AAB35BB5B5A53AE0EE11>?0?1>2B?FG33BG
@M02034:409:000000000-BFKT7:1:1101:21505:9659 1:N:0:27
AAAGTCGAGGTGCCTAAAGTGGCAACCCAGACTCCTCCGCCTGTTGGTGGTGTAGAGCTTCCTGTAGCCGCATGGCGTTCGTACTTAAATATGGAACTAACCATTCCAATTTTCGCTGTCTCTTATACACATCTCCGAGCCCACGAGACA
+
BBCBBFCCCCBCGGGGGGGGGGGHHHHGGHHGHGHHHGGGGGHHHHHFFEEFHHHHHHHHHGHHFGHGHGGFGGHHGGGGGGHHHHHHFHHHHHBGHHHHHHHHHHGFHHHHHHGGGGGHGHGHGHHHHHGHHHHFF/B?GEHGGGGGGF
@M02034:409:000000000-BFKT7:1:1101:10768:9661 1:N:0:27
AAAGTCGAGGTGCCTAAAGTGGCAACCCAGACTGGGAGGACGGTTGGTGGTGTAGAGCTTCCTGTAGCCGCATGGCGTTCGTACTTAAATATGGAACTAACCATTCCAATTTTCGCTGTCTCTTATACACATCTCCGAGCCCACGAGAC
+
CCCCBFCCCCCCGGGGGGGFGGGHHHHGGHHGHHHHGGGGHGGGGGGGFGEFHHHGHHHHHHHHHHHHHFGGGGHHGGGGGGHHHHHHHHHHHHHHHHHHHHHHHHGGHHHHHHGGGGGHHHHHHHGHEGGHHHHGEDCGFGHGGGGGG
@M02034:409:000000000-BFKT7:1:1101:7353:9669 1:N:0:27
AAAGTCGAGGTGCCTAAAGTGGCAACCCAGACTGGGCCTGAGGTTGGTGGTGTAGAGC
+
BBBBBFBBDBBBGGGGGGGGGGGHGHGGGCHGHCA2ACFFCAFHF22FECGCF3D555
@M02034:409:000000000-BFKT7:1:1101:19458:9671 1:N:0:27
AAAGTCGAGGTGCCTAAAGTGGCAACCCAGACTGGGCTGGAGGTTGGTGGTGTAGAGCTTCCTGTAGCCGCATGGCGTTCGTACTTAAATATGGAACTAACCATTCCAATTTTCGCTGTCTCTTATACACATCTCCGAGCCCACGAGACA
+
CCCCCFCBCCCCGGGGGGGGGGGHHHHGGHHGHHHHHHGGGHGGHHGFGGGGHHHHHHHHHHHHHHHHHGGGGGHHGFGGGGHHHHGHFHHHHGHHGHGGHHHHHHHHHHHHHHGGGGGHHHHHDHHHGHGHHHGHGCDCGGHGCGGGGC
@M02034:409:000000000-BFKT7:1:1101:11334:9677 1:N:0:27
AAAGTCGAGGTGCCTAAAGTGGCAACCCAGACTAGTAAGAATGTTGGTGGTGTAGAGCTTCCTGTAGCCGCATGGCGTTCGTACTTAAATATGGAACTAACCATTCCAATTTTCGCTGTCTCTTATACACATCTCCGAGCCCACGAGAC
+
BABAAFBBBBBBGGGGGFGGGGGHHHHGGHHGHHHHHHHHHGGGHHEFFGEGFHHFHHHHHHHHHHHHHEFFEGFGGGGGGGHHHHHHGHHHHHFGHHFGGHBHHFHHFFGHFDE?EEGHHFBGGHFHEHFHFHBDB/@<CFGF?/<<?
@M02034:409:000000000-BFKT7:1:1101:10876:9684 1:N:0:27
AAAGTCGAGGTGCCTAAAGTGGCAACCCAGACTGGGCCGCCGGTTGGTGGTGTAGAGCTTCCTGTAGCCGCATGGCGTTCGTACTTAAATATGGAACTAACCATTCCAATTTTCGCTGTCTCTTATACACATCTCCGAGCCCACGAGAC
+
CCDDCFCCCCDDGGGGGGGGGGGHHHHGGHHGH3F222A2AEGGFGGGGGGGHHHHHHHHHHHHHHHHHGGFGGHHGGGGGGHHHHHHHHHHHHHHGHHHHHHHHHGHFHHHHHGGGGEFHHHHFHFHHHHHHGGHG?FGGGHGGCGGG
@M02034:409:000000000-BFKT7:1:1101:25129:9690 1:N:0:27
AAAGTCGAGGTGCCTAAAGTGGCAACCCAGACT
+
CDDDCFCDCDCCGGGGGGGGGGGHHHHGGHH2F
@M02034:409:000000000-BFKT7:1:1101:25569:9691 1:N:0:27
AAAGTCGAGGTGCCTAAAGTGGCAACCCAGACTATGAAGACGGTTGGTGGTGTAGAGCTTCCTGTAGCCGCATGGCGTTCGTACTTAAATATGGAACTAACCATTCCAATTTTCGCTGTCTCTTATACACATCTCCGAGCCCACGAGACA
+
BBAABBABBBAAFGGGGGGFFDFCBAAAFHFFHHHF5FE53EAEF?E1FAAFGBFAGDGGHCGFFHHFGGEEAEHFE>ECEEFHEHB3GGBDHFFEHHHHGHEHDGHGFGHHFGCEFAEGFHHHHFFFFFHFHHGFB@GCGAF/ADGAAF
@M02034:409:000000000-BFKT7:1:1101:11322:9695 1:N:0:27
AAAGTCGAGGTGCCTAAAGTGGCAACCCAGACTAGTAAGAATGTTGGTGGTGTAGAGCTTCCTGTAGCCGCATGGCGTTCGTACTTAAATATGGAACTAACCATTCCAATTTTCGCTGTCTCTTATACACATCTCCGAGCCCACGAGACA
+
CCCCCFBCCCBCGGGGGGGGGGGHHHGGGGHGHHGHHHHHHGHHHHHFGGGGHHHGHHHHHHHHHHHHHGGEGGHHGGGGGGGHHHGHHHHHHHHHHHHHHHFHHHHEFFHHFHGGGGGHHHHHFHHHHHFHBFGFDCCGGGGGGGGGGG
@M02034:409:000000000-BFKT7:1:1101:20386:9697 1:N:0:27
AAAGTCGAGGTGCCTAAAGTGGCAACCCAGACTGAGAAGAAGGTTGGTGGGGTAGAGCTTCCTGTAGCCGCATGGCGTTCGTACTTAAATATGGAACTAACCATTCCAATTTTCGCTGTCTCTTATACACATCTCCGAGCCCACGAGACA
+
CBCCCFCCCCBBGGGGGGGFGGGHHHHGGHHGHHHHHHHHHHHHHHGEGGGGFFFGHHHHHGHHHHHHHGGGGGHHFEGGGGHHHHHGHHHHHHHHHHHHHHFGHHGHHHHHHHGGGGGFHHHHGHGHGHFHFHGHECGGGGHGGGGGGF
@M02034:409:000000000-BFKT7:1:1101:16542:9702 1:N:0:27
AAAGTCGAGGTGCCTAAAGTGGCAACCCAGACTAGTCCGCCGGTTGGTGGTGTAGAGCTTCCTGTAGCCGCATGGCGTTCGTACTTAAATATGGAACTAACCATTCCAATTTTCGCTGTCTCTTATACACATCTCCGAGCCCACGAGAC
+
CCCCCFBCCCCCGGGGCGGFGGGHHHHGGHGGG33ADAEFGGGEEGGEFGEFHHHGHHHHHHHHHGHHHGG/EGAHGGGGGGHHHHGHHHHHHHGHHHHHHHFFHHHHHHHHGFGGGGGHHHHHFHGHHEFHHHHHG?@FGGHGCC?GG
@M02034:409:000000000-BFKT7:1:1101:8208:9708 1:N:0:27
AAAGTCGAGGTGCCTAAAGTGGCAACCCAGACTGGGCCGGGTGTTGGTGGTGTAGAGCTTCCTGTAGCCGCATGGCGTTCGTACTTAAATATGGAACTAACCATTCCAATTTTCGCTGTCTCTTATACACATCTCCGAGCCCACGAGACA
+
CCDDBFCCCDCCGGGGGGGGGGGHHHHGGHHGHHHHHHGGGEGGGHHGGGGFHHHHHHHHHHHHHHHHHFGGGGHHGGGGGGHHHHHGHHHHHHHHGHGHHHHHHHGHHHHHHHGGGGFFHHHHFHGHFHHHHHHFGCGGGGHFGGGGGF
@M02034:409:000000000-BFKT7:1:1101:25132:9709 1:N:0:27
AAAGTCGAGGTGCCTAAAGTGGCAACCCAGACTACGCAGCCTGTTGGTGGTGTAGAGCTTCCTGTAGCCGCATGGCGTTCGTACTTAAATATGGAACTAACCATTCCAATTTTCGCTGTCTCTTATACACATCTCCGAGCCCACGAGACA
+
BBBBAFBBBBBBGGGG4GGGGGGHHHHGGHHGHHGGGGGGHHHHHGHGGGEFHFHHHHHHHHHHHHHGHGGGGGHGGAEGGGFHHHHFFFGGFHHGFGFFGHHHHHGF4FGFHHGGGD??FDHGBDBG?FFHEGFGG?D?DEEA/DFGGF
@M02034:409:000000000-BFKT7:1:1101:22255:9718 1:N:0:27
AAAGTCGAGGTGCCTAAAGTGGCAACCCAGACTTCTATGTTGGTTGGTGGTGTAGAGCTTCCTGTAGCCGCATGGCGTTCGTACTTAAATATGGAACTAACCATTCCAATTTTCGCTGTCTCTTATACACATCTCCGAGCCCACGAGACA
+
CCCCCFCBCCCCGGGGGGGGGGGHHHHGGHHGHHFHHHH5GHHGHGGGFEGGFGHGHHHHHHHHGHGFHFGEGGHGGGGGGGHHHHHHGHHHHHHHHHHHHHGHHHGHHHHHHHGGGGGHGHHHEGGHHHHHHHHGGCGGGGHGGGGGGF
@M02034:409:000000000-BFKT7:1:1101:10043:9721 1:N:0:27
AAAGTCGAGGTGCCTAAAGTGGCAACCCAGACTACTCATCCTGTTGGTGGTGTAGAGCTTCCTGTAGCCGCATGGCGTTCGTACTTAAATATGGAACTAACCATTCCAATTTTCGCTGTCTCTTATACACATCTCCGAGCCCACGAGACA
+
BBBBAFBBBBBBGGGGGGGGGGGHHHHGGHHGHHHHHHHHHHHHHHHGGGFGHGHHHHHHHGHHHHHHHFGGGGHHGGGGGGGHHHHGHHHHHHHHGHHHHHGHHHFHDGHHHHGGGGGHGHHHGHGHHEHHFHHHGCGGGGHGCGGGDF
@M02034:409:000000000-BFKT7:1:1101:26135:9732 1:N:0:27
AAAGTCGAGGTGCCTAAAGTGGCAACCCAGACTAGGACGGTGGTTGGTGGTGTAGAGCTTCCTGTAGCCGCATGGCGTTCGTACTTAAATATGGAACTA
+
CCCCCFCCCCCCGGGGGGGGGGGGHHHGGHHGHFCFFGFGGHGEFEGAFEAAGEGHHHFGHGGHB5F5BE@>EEA1EBE?EFFGGG@3BGFHFD33BFF
@M02034:409:000000000-BFKT7:1:1101:23865:9737 1:N:0:27
AAAGTCGAGGTGCCTAAAGTGGCAACCCAGACTCAGCAGAAGGTTGGTGGTGTAGAGCTTCCTGTAGCCGCATGGCGTTCGTACTTAAATATGGAACTAACCATTCCAATTTTCGCTGTCTCTTATACACATCTCCGAGCCCACGAGACA
+
DDDDDFDDCCBCGGGGGGGGGGGHHHHGGHHGHHHHHHHHHHHHHHGECEEFFFGFGGGHFHHHGFGFGFGEGGHFFGGGGEHHHHHHGHHFHGDDHHHGFFFGHDFFHHHHGFFGGEEGHHHHGHFHHHEHHHHGEBGGCFHGF@@AEG
@M02034:409:000000000-BFKT7:1:1101:8601:9739 1:N:0:27
AAAGTCGAGGTGCCTAAAGTGGCAACCCAGACTCCTCCGCCGGTTGGTGGTGTAGAGCTTCCTGTAGCCGCATGGCGTTCGTACTTAAATATGGTACTAACCATTCCAATTTT
+
CCCCCFCCBCBCGGGGGGGGGGGHHHHGGHHGHHF3BFAEEAEGGGCAA1EFAAF5A53B5FGFF5D53BE/EA11>?EF1E2CCFF33BG4B344BBGH3?3B34F4BF3F?
@M02034:409:000000000-BFKT7:1:1101:15205:9741 1:N:0:27
AAAGTCGAGGTGCCTAAAGTGGCAACCCAGACTGAT
+
CCDDBFCBCCCCGGGGGGGGGGGHHHHGGHHGH335
@M02034:409:000000000-BFKT7:1:1101:23511:9747 1:N:0:27
AAAGTCGAGGTGCCTAAAGTGGCAACCCAGACTACGCAGCCGGTTGGTGGTGTAGAGCTTCCTGTAGCCGCATGGCGTTCGTACTTAAATATGGAACTAACCATTCCAATTTTCGCTGTCTCTTATACACATCTCCGAGCCCACGAGACA
+
CBBBCFCCCCAAGGGGGGGGFGGCFHHGGGHGHHHGGGGGHGGGGGGEFEBFHFHBHFHHHBHFGHHDEEEEGFHHGGGGFFGGGHGFGHFHHHEGFHGHHHHHHHHFHGHHHHGGGGGGHHGF3FDGFFHHFHG2C?@CDGHGGGGGGH
@M02034:409:000000000-BFKT7:1:1101:21846:9749 1:N:0:27
AAAGTCGAGGTGCCTAAAGTGGCAACCCAGACTCCTGTTAAGGTTGGTGGTGTAGAGCTTCCTGTAGCCGCATGGCGTTCGTACTTAAATATGGAACTAACCATTCCAATTTTCGCTGTCTCTTATACACATCTCCGAGCCCACGAGACA
+
AAAABFBBDDAAFGGFFFGBGFGFFEFAEEGGFHHHHHHHHGHHHH?2AEABGFFEG5GCFFHFHGHHBECEEEHFEEECFEBEGHFFHGDDF33@FGHHHAGHFHHDDGHHHDEFG/?3FBFG4FGFDFDHHHHFEC/C@F<FCCGDDF
@M02034:409:000000000-BFKT7:1:1101:11928:9750 1:N:0:27
AAAGTCGAGGTGCCTAAAGTGGCAACCCAGACTCAGCCTCATGTTGGTGGTGTAGAGCTTCCTGTAGCCGCATGGCGTTCGTACTTAAATATGGAACTAACCATTCCAATTTTCGCTGTCTCTTATACACATCTCCGAGCCCACGAGACA
+
CCCCCFCCCCBCGGGGGGGGGGGHGHHGGHGGHHHHHHHHHHHHHHHGGGEFHHHHHHHHHHHHHHHFHGGFFGHHGGGGGGHHHHHHHHHHHHFHFHHHGHHHHHGHHHHHHHGGGGGGHHHHFHHFHHFFHHHFF/DDGGHGGGGGGF
@M02034:409:000000000-BFKT7:1:1101:28461:9750 1:N:0:27
AAAGTCGAGGTGCCTAAAGTGGCAACCCAGACTCATAAGACGGTTGGTGGTGTAGAGCTTCCTGTAGCCGCATGGCGTTCGTACTTAAATATGGAACTAACCATTCCAATTTTCGCTGTCTCTTATACACATCTCCGAGCCCACGAGAC
+
BBBBBFBB?DBAGGGFGDGFGGFHHHHGGDDGHHHHFHHHHGGGFEGGGGGGHFHHHHHGHHHHGHHHHGGEEGFHGGGGGGHHHHHBFGFHHFHHGHGHHHGHHHFG4FHHHHGGFGGHHHHHFGGHGFHFHHGGG/C?CFHGFF?AE
@M02034:409:000000000-BFKT7:1:1101:24936:9751 1:N:0:27
AAAGTCGAGGTGCCTAAAGTGGCAACCCAGACTGGGAGGGGTGTTGGTGGTGTAGAGCTTCCTGTAGCCGCATG
+
CCBCBFCCBBBCGGGGGGGGGGGHHHHGGHHGHH22F2AEGGGGDCAEC1EAAAD55@@B5B@@@5B53?E/B?
@M02034:409:000000000-BFKT7:1:1101:24452:9756 1:N:0:27
AAAGTCGAGGTGCCTAAAGTGGCAACCCAGACTCCGGTTCCGGTTGGTGGTGTAGAGCTTCCTGTAGCCGCATGGCGTTCGTACTTAAATATGGAATTAACCATTCCAATTTT
+
CCCCCFCCCCBCGGGGGGGGGGGHHHHGGHHGHGF2EEECEEEGEGC1A1EFA3F5BABBAEDFD@F@@>F/EA?1>?>1?>2CFGH33FG4FD33BBGH333B34F4BFFG?
@M02034:409:000000000-BFKT7:1:1101:5599:9773 1:N:0:27
AAAGTCGAGGTGCCTAAAGTGGCAACCCAGACTGATTCGCGGGTTGGTGGTGTAGAGCTTCCTGTAGCCGCATGGCGTTCGTACTTAAATATGGAACTAACCATTCCAATTTTCGCTGTCTCTTATACACATCTCCGAGCCCACGAGAC
+
CCCCCFCCCCCCGGGGGGGGGGGGHHHGGHDFHGHHGHGCGGGGGGGEFGGFGGGHHGHHHHHHHHHHHGGGGGHHGGGGGGHHHHHHHHHHHHHHGHHHHHEGHHHHHGHHHFGGGGGGHEHHHHHHHHGHGHHFGGGGGGHGGGGGG
@M02034:409:000000000-BFKT7:1:1101:9817:9781 1:N:0:27
AAAGTCGAGGTGCCTAAAGTGGCAACCCAGACTCCTAGGAAGGTTGGTGGTGTAGAGCTTCCTGTAGCCGCATGGCGTTCGTACTTAAATATGGAACTAACCATTCCAATTTTCGCTGTCTCTTATACACATCTCCGAGCCCACGAGACA
+
CCCCCFCCCCACGGGGGGGGGGGHHHHGGHHGHHHHHHHHHHGHGHGGGGGFHHHFGHHHHHHHFHHHHGGEFGHHGGGGGGGHHHHHHHHHHHHGGHGHHHGHHHHHHHHHHFGGGGGHHHHHHHHHGHGHHHHFGFGGGGHGGGGGGF
@M02034:409:000000000-BFKT7:1:1101:21980:9788 1:N:0:27
AAAGTCGAGGTGCCTAAAGTGGCAACCCAGACTGTGGGGAATGTTGGTGGTGTAGAGCTTCCTGTAGCCGCATGGCGTTCGTACTTAAATATGGAACTAACCATTCCAATTTTCGCTGTCTCTTATACACATCTCCGAGCCCACGAGACA
+
BBBBBFBBBBBBGGGGGGGFGFGHHHHEGHHGHHHHHGGGGGHHHHHEFFGFGHHFHHHHHHHHHHHHHGGCFGHHGGGGGGGHHHHHHHGHHHEHHGGHGHHGHHHHHHFHHHFGGGFHHHGHHHGGFHHBFHHHGGGGGGHGGGGGGC
@M02034:409:000000000-BFKT7:1:1101:20941:9793 1:N:0:27
AAAGTCGAGGTGCCTAAAGTGGCAACCCAGACTCATCCTCCGGTTGGTGGTGTAGAGCTTCCTGTAGCCGCATGGCGTTCGTACTTAAATATGGAACTAACCATTCCAATTTTCGCTGTCTCTTATACACATCTCCGAGCCCACGAGACA
+
CCCCCFCCCCCCGGGGFGGGGGGHHHHGGHHGHHHHHHHHHGGGGGGGGGGGHHHHHHHHHHHHHHHGGGGGGGHHGEGGGGHHHHHFHHHHHHFHHHHHHHGGBHHHGFHHHHGGGGGHHGHHGHHHHHHHHHGBE>FCGGHGGGGGGB
@M02034:409:000000000-BFKT7:1:1101:14181:9794 1:N:0:27
AAAGTCGAGGTGCCTAAAGTGGCAACCCAGACTCCGCATCAGGTTGGTGGTGTAGAGCTTCCTGTAGCCGCATGGCGTTCGTACTTAAATATGGAACTAACCATTCCAATTTTCGCTGTCTCTTATACACATCTCCGAGCCCACGAGAC
+
AA11A@AADD1AAGGGGGGGG1F0CGF0F00FFGFEEEAAA11DFCEEF?/ABGG2BGHHFGHFFFEAFE/EEGHHG>EFEFFH>FGGHHBFFB@FFF1BGHHHFHHH2BGGHHEGGE<1BFGFGG22>FDFFDGGG/CCGGHGCCGCG
@M02034:409:000000000-BFKT7:1:1101:3624:9795 1:N:0:27
AAAGTCGAGGTGCCTAAAGTGGCAACCCAGACTATGTCGGGTGTTGGTGGTGTAGAGCTTCCTGTAGCCGCATGGCGTTCGTACTTAAATATGGAACTAACCATTCCAATTTTCGCT
+
AAA3ADAABDAAGEFFGBFFGFGFBGH?FH2AGGGHHHHGG22AEEGGFCAFF3F5FHHHBBGHADD5BE>0EEHFFGCCEEFHHHF3FGDGHHB3FGFHHFGEGHHH4FGGHD@/E
@M02034:409:000000000-BFKT7:1:1101:5002:9797 1:N:0:27
AAAGTCGAGGTGCCTAAAGTGGCAACCCAGACTGGGGGTCAGGTTGGTGGTGTAGAGCTTCCTGTAGCCGCATGGCGTTCGTACTTAAATATGGAACTAACCATTCCAATTTTCGCTGTCTCTTATACACATCTCCGAGCCCACGAGACA
+
BBCCBFCBBCBBGGGGGGGGGGGHHHHGGHHGHHHHGGFGHHHHHHGEFGEFGHHHHHHHHHHGHHHHHGGGGGHHGGGGGGHHHHHGHHHHHHHHGHHGHHGHHHGHHHHHHHGGGGGHHHHHHHHHHHHHHHHFDCF@DFHGGGGGGG
@M02034:409:000000000-BFKT7:1:1101:19238:9801 1:N:0:27
AAAGTCGAGGTGCCTAAAGTGGCAACCCAGACTACGAAGCAGGTTGGTGGTGTAGAGCTTCCTGTAGCCGCATGGCGTTCGTACTTAAATATGGAACTAACCATTCCAATTTTCGCTGTCTCTTATACACATCTCCGAGCCCACGAGACA
+
BBBBBFBBBBBBGGGGGGGGGFGHHHHGGGHGHHHGGHGGHHHHHHGEFEEFGFHEHFHHHHHHHHHGHGGGEFHHGGGGGGHHHHHFHHHHGHFGFHHHHHHGHHHHGGGHHHGGGGFHDGGHGGGHHHFHGHHFECGGGGHGGCGDDF
@M02034:409:000000000-BFKT7:1:1101:14905:9804 1:N:0:27
AAAGTCGAGGTGCCTAAAGTGGCAACCCAGACTCAGGAGAGGGTTGGTGGTGTAGAGCTTCCTGTAGCCGCATGGCGTTCGTACTTAAATATGGAACTAACCATTCCAATTTTCGCTGTCTCTTATACACATCTCCGAGCCCACGAGACA
+
CCCCCFCCCCDDGGGGGGGGGGGHHHHGGHHGHHHHHHGHGGGGHGGFGGGGHHHHGHHHHHHHHHHHHGGGGGHHGGGGGGHHHHHHHHHHHHHHGHHHHHGHHHHHHHHHHHGGGGGHHHHHHHHHHHHHHHHHGCGGGGHGGGGGGC
@M02034:409:000000000-BFKT7:1:1101:11657:9807 1:N:0:27
AAAGTCGAGGTGCCTAAAGTGGCAACCCAGACTCATCCTCTTGTTGGTGGTGTAGAGCTTCCTGTAGCCGCATGGCGTTCGTACTTAAATATGGAACTAACCATTCCAATTTTCGCTGTCTCTTATACACATCTCCGAGCCCACGAGACA
+
DDDDDFDCCDCCGGGGGGGGGGGHHHHGGHHGHHHHHHHHHHHHHGHEFGEFHHHFHHHHHHHHHHHHHGGGGGHHGGGGGGGHHHGHHHHHHGHHGHHHHHHHHHGHHGHHHHGGGGFGHGHHHHFGGHHHHHHGG@C<DFHGGGGGGC
@M02034:409:000000000-BFKT7:1:1101:19642:9809 1:N:0:27
AAAGTCGAGGTGCCTAACGTGGCAACCCAGACTACGAAGCGGGTTGGTGGTGTAGAGCTTCCTGTAGCCGCATGGCGTTCGTACTTAAATATGGAACTAACCATTCCAATTTTCGCTGTCTCTTATACACATCTCCGAGCCCACGAGACA
+
AAAA1BAADDAAGFGEG1ECCFGHHHHGGCHGHHHGGHGGGGGAFGGEFGEGHFHHHHFHHHHHEHFGHGGGGAHHGGGGGGGHHHHHFGFHGBEFFGFFHHHFHHEG2GHGFHGGGGFFHGHHHHHE@GGG@D1GCG@CGGHGCGCCGF
@M02034:409:000000000-BFKT7:1:1101:20574:9817 1:N:0:27
AAAGTCGAGGTGCCTAAAGTGGCAACCCAGACTAAGGAGCGGGTTGGTGGTGTAGAGCTTCCTGTAGCCGCATGGCGTTCGTACTTAAATATGGAACTAACCATTCCAATTTTCGCTGTCTCTTATACACATCTCCGAGCCCACGAGAC
+
BBBBBFB33DABCG5BFFGFFGFHCE4EA2FCFGGCHHHAECFAFFGEFEAF13FDGFGFHFHHHHHFHGEEGGHGGGGGGGEFHGD?BFFGHGFEFGGFHHFCHHFGDGHHHBDFDGGB3GDH>GFH2<2F2@DFAC/?DEEE->CCC
@M02034:409:000000000-BFKT7:1:1101:4503:9820 1:N:0:27
AAAGTCGAGGTGCCTAAAGTGGCAACCCAGACTCATCGTCCGGTTGGTGGTGTAGAGCTTCCTGTAGCCGCATGGCGTTCGTACTTAAATATGGAACTAACCATTCCAATTTTCGCTGTCTCTTATACACATCTCCGAGCCCACGAGAC
+
CCCCCFC?DBCCGGGGGGGFGGGHHHHGGHHGHHHHHHHDEEGEEGGEGGEFHHHHHHHHHHHHGGHGHGGGGGHHGGGGGGHHHHHHHHHHHHHHGHHGHHHHHHHHHHHHHHGGGGGHGHHHFHFHHHHHHHGDECFCGGHFC@GGG
@M02034:409:000000000-BFKT7:1:1101:21043:9823 1:N:0:27
AAAGTCGAGGTGCCTAAAGTGGCAACCCAGACTACGACTACTGTTGGTGGTGTAGAGCTTCCTGTAGCCGCATGGCGTTCGTACTTAAATATGGAACTAACCATTCCAATTTTCGCTGTCTCTTATACACATCTCCGAGCCCACGAGAC
+
CCCDCFCDDDDCGGGGGGGGGGGHHHHGGHHGHHHGGGGGHHHHHHGEFGGGHHHHHHHHHHHHHHHHHGGGGGHHGGGGGGHHHHHHHHHHHHHFHHHHHHHHHHHHHHHHHHGGGGGHHHHHHHHHFHGHHHHHGBFCGGHGGGGGG
@M02034:409:000000000-BFKT7:1:1101:20594:9824 1:N:0:27
AAAGTCGAGGTGCCTAAAGTGGCAACCCAGACTAAGGAGCGGGTTGGTGGTGTAGAGCTTCCTGTAGCCGCATGGCGTTCGTACTTAAATATGGAACTAACCATTCCAATTTTCGCTGTCTCTTATACACATCTCCGAGCCCACGAGA
+
AAA?AF1ADDAA1FGGFFGGGFEFEGHEGGHGGHHHHHHHGEEAF//EAE/FFGHFGEHGFHHGHGHDD>/>EGHGE/EFEEHGHHH1FGHGHB1FBBBGCGFHFGEG2FGFHFC??<?1DFGGFG@F2G111DFGG//<<F<CC?@C
@M02034:409:000000000-BFKT7:1:1101:9939:9825 1:N:0:27
AAAGTCGAGGTGCCTAAAGTGGCAACCCAGACTAGTAAGGAGGTTGGTGGTGTAGAGCTTCCTGTAGCCGCATGGCGTTCGTACTTAAATATGGAACTAACCATTCCAATTTTCGCTGTCTCTTATACA
+
BBBBAFA3DDAB4CGGFFFGDGDGGEGAFHDFGHGFGHGFAGFAGGEEFF1FEGGBGFGHHHHHF5FFFB0>EEAAFE?FFGHGHHHDBHGHHF33@EFFC0?BGGH4?GBGH4EEEA<FGDF4?BB?B
@M02034:409:000000000-BFKT7:1:1101:18719:9829 1:N:0:27
AAAGTCGAGGTGCCTAAAGTGGCAACCCAGACTCCGAGTCCTGTTGGTGGTGTAGAGCTTCCTGTAGCCGCATGGCGTTCGTACTTAAATAAGGAACTAACCATTCCAATTTTCGCTGTCTCTTATACACATCTCCGAGCCCACGAGAC
+
AABABFBABBAAGFFCGFFFGGGFHHHGGHHGHHHGGGGGGHHGFHHEFFEFGFHGEHHHHHHHFGHHHGGGGGHHGFFGGGGHHHHHHHH3B33BCCFGGHGFFHHHHHHHHEEEA/EFHHFHHHBBFF22GHH2C<<B/<FEG??DA
@M02034:409:000000000-BFKT7:1:1101:26777:9829 1:N:0:27
AAAGTCGAGGTGCCTAAAGTGGCAACCCAGACTACTCCGCCGGTTGGTGGTGTAGAGCTTCCTGTAGCCGCATGGCGTTCGTACTTAAATATGGAACTAACCATTCCAATTTTCGCTGTCTCTTATACACATCTCCGAGCCCACGAGAC
+
BBBBBFBBBBBBGGGGGGGGGGGHFHHGGHAFHCGHFGGGGGGGGGCAAA1FAAF5AAFFGGHHF@DE@EF/EEG1EECCEEFEFFHHDGFHHG3?3?GCFH3B3FHHFGHHF3</BDC?FGF@2@2D2<2@@FFBC/>@D//CD@DGF
@M02034:409:000000000-BFKT7:1:1101:5458:9836 1:N:0:27
AAAGTCGAGGTGCCTAAAGTGGCAACCCAGACTCAGCAGACGGTTGGTGGTGTAGAGCTTCCTGTAGCCGCATGGCGTTCGTACTTAAATATGGAACTAACCATTCCAATTTTCGCTGTCTCTTATACACATCTCCGACCCACGAGACAG
+
BCBCAFCBBCCCGGGGGGGGGGGHHHHGGHHGHHHHHHHHHGGGGGGGGGEGHHHHHHHHHHHHGHHHHGGFGGHHGGGGGGHHHHFHHHHHHHHHHHHGHHHHHHGHHHHGHHGGGGGHHGHHHHHHHHGHHHHHGGGDFHGGGCGGGH
@M02034:409:000000000-BFKT7:1:1101:8249:9847 1:N:0:27
AAAGTCGAGGTGCCTAAAGTGGCAACCCAGACTACTCCGCATGTTGGTGGTGTAGAGCTTCCTGTAGCCGCATGGCGTTCGTACTTAAATATGGAACTAACCATTCCAATTTTCGCTGTCTCTTATACACATTTCCGAGCCCACGAGACA
+
?3AAAF>AD@AABFFGGGGGGBFCGHGEGEHGHHHGHFFDFGGHHHHGGGEFGHHGGHGF5BDGFEGEGA@EGGHHG1EFFGHGHGGGFFDGHBFDECBFFFGHFFB?B?FHFHGGGG/3FDGGBBD332?C3BB3BD/</?GGGGC/AC
@M02034:409:000000000-BFKT7:1:1101:4817:9848 1:N:0:27
AAAGTCGAGGTGCCTAAAGTGGCAACCCAGACTCCGGCGCCGGTTGGTGGTGTAGAGCTTCCTGTAGCCGCATGGCGTTCGTACTTAAATATGGAACTAACCATTCCAATTTTCGCTGTCTCTTATACACATCTCCGAGCCCACGAGACA
+
CCCCCFCCCCCCGGGGGGGGGGGHHHHGGHHGFHHGGGGFGGGGGGGGFGGEF3GEGHGHFHHHHGFDFFGEEGHHGEGGGEFHGHHHGHHFFH?3FHHHFFBGHHHFFGHHHFGGGGEFHHHHFHHGGGHHHHHHG-ACCEFGCCCDFC
@M02034:409:000000000-BFKT7:1:1101:13080:9863 1:N:0:27
AAAGTCGAGGTGCCTAAAGTGGCAACCCAGACTACTCATAAGGTTGGTGGTGTAGAGCTTCCTGTAGCCGCATGGCGTTCGTACTTAAATATGGAACTAACCATTCCAATTTTCGCTGTCTCTTATACACATCTCCGAGCCCACGAGACA
+
AABBAFBBCCCCGGGGGGGFGGGHHHHGGHHGHHHHHHHHHHHGGHGFGGGGHHHGHHHHHHHHHHHHHFGGGGHHGGGGGGHHHHHHHHHHHHHGGHHHGHGHHHHHHHHHHHGGGGGHHHHHHHHHFHGHHHFGDDFCGGHGGGGGD?
@M02034:409:000000000-BFKT7:1:1101:8241:9864 1:N:0:27
AAAGTCGAGGTGCCTAAAGTGGCAACCCAGACTACTCCGCATGTTGGTGGTGTAGAGCTTCCTGTAGCCGCATGGCGTTCGTACTTAAATATGGAACTAACCATTCCAATTTTCGCTGTCTCTTATACACATCTCCGAGCCCACGAGACA
+
DDDDCFCCCCCDGGGGGGGGGGGHHHHGGHHGHHHHHHGGGGGHHHHGGGGGHHHHHHHHHHHHHHHHHGGGGGHHGGGGGGHGHHHHHHHHHHHGHHHHHHGHHHHHHHHHHHGGGGGGHHHHHHHGGFFHHHHHGFGGGGHGGGGGGG
@M02034:409:000000000-BFKT7:1:1101:25857:9873 1:N:0:27
AAAGTCGAGGTGCCTAAAGTGGCAACCCAGACTCAGAGTAAGGTTGGTGGTGTAGAGCTTCCTGTAGCCGCATGGCGTTCGTACTTAAATATGGAACTAACCATTCCAATTTTCGCTGTCTCTTATACACATCTCCGAGCCCACGAGACA
+
CCCCCFCCCCBBGGGGGGGGGGGHHHHGGHHGHHHHHHHHHHHHGHGFGGFFGHHGHHHHGHHHHHHHHGGFFGHHGGGGGGHHHHHHHHHHHHGGHHHHHHHHHHHHHHHHHHGGGGGHGHHHHHGHFHFHHHGFF/@CGGHGGGGGGE
@M02034:409:000000000-BFKT7:1:1101:13360:9873 1:N:0:27
AAAGTCGAGGTGCCTAAAGTGGCAACCCAGACTGGGTGGGGGGTTGGTGGTGTAGAGCTTCCTGTAGCCGCATGGCGTTCGTACTTAAATATGGAACTAACCATTCCAATTTTCGCTGTCTCTTATACACATCTCCGAGCCCACGAGACA
+
CCCCCFCCCCBBGGGGGGGGGGGHHHHGGHHGHHHHBEEGGGGGDGGGGGDFHHHGHHHHHHHHHHHHHGGGGGHHGGGGGGHHHHHHFHHHHHHHHHHHHHHHHHHHGHHHGGGGGGGGGGGGGGFFFGFGGGGGGDGFFFFFFFFFFB
@M02034:409:000000000-BFKT7:1:1101:25899:9873 1:N:0:27
AAAGTCGAGGTGCCTAAAGTGGCAACCCAGACTACGCAGCATGTTGGTGGTGTAGAGCTTCCTGTAGCCGCATGGCGTTCGTACTTAAATATGGAACTAACCATTCCAATTTTCGCTGTCTCTTATACACATCTCCGAGCCCACGAGACA
+
BBBBBFBBBBBBGGGGGGGGGFGFHHHEGFHGHGHGGGGGHHHFHGGGGGEFGHHFGHHHFHHFHGHFHEEEGGHHGGGGGGHHHHHHHHHHHHGHHHHHHHHHHHHGFHHHHHGGGGEEFGHHFHGG3CDGFFD2C/<>BFGFDCGGGF
@M02034:409:000000000-BFKT7:1:1101:26503:9875 1:N:0:27
AAAGTCGAGGTGCCTAAAGTGGCAACCCAGACTCCTTCGCCTGTTGGTGGTGTAGAGCTTCCTGTAGCCGCATGGCGTTCGTACTTAAATATGGAACTAACCATTCCAATTTTCGCTGTCTCTTATACACATCTCCGAGCCCACGAGACA
+
AAABBFBBBBABGGGGGGGFGGGHGHHGGHHGHGHHHHHGGGHHHHGGFGEFGHHFHGHFGHHHGHHGHFCEFGHHGFGGGGHHHFGGGHHHHHFHFHHFGHHGFHHHHHHHHHGGGGGHHGHHHHDFFHHHHHFDF/DCFGHGGGCGCC
@M02034:409:000000000-BFKT7:1:1101:23053:9876 1:N:0:27
AAAGTCGAGGTGCCTAAAGTGGCAACCCAGACTCCGCCGCCTGTTGGTGGTGTAGAGCTTCCTGTAGCCGCATGGCGTTCGTACTTAAATATGGAACTAACCATTCCAATTTTCGCTGTCTCTTATACACATCTCCGAGCCCACGAGACA
+
CCBBCFCCCCCCGGGGGGGGGGGHHHHGGHHGHHFGFGGGGFHHHHHGGGGGHHHFFFHHHGHHHHHHHGGGGGGHGGGGGGHGHHHHEGHHHHBFHHHHHHHHHHHFHGHHHHGGGGGHHHHHGHHHHGFHHHHHGFFFGEHGGG?EG<
@M02034:409:000000000-BFKT7:1:1101:5748:9882 1:N:0:27
AAAGTCGAGGTGCCTAAAGTGGCAACCCAGACTGTTTCTAATGTTGGTGGTGTAGAGCTTCCTGTAGCCGCATGGCGTTCGTACTTAAATATGGAACTAACCATTCCAATTTTCGCTGTCTCTATACACATCTCCGAGCCCACGAGACAG
+
CCCCCFCBCCCCGGGGGGGFGGGHHHHGGHHGHHHHHGHHHHHHBGHEEGGGGHHGD5GGEGBGGHHBFFGFGGHFFEGFEEFGHHHHHHGHHGEDGHGFGGFGHGFFHHHHHDECGGGHHFGFG?3HF3FGFFGF?DGGGEGGCCEFHH
@M02034:409:000000000-BFKT7:1:1101:18355:9883 1:N:0:27
AAAGTCGAGGTGCCTAAAGTGGCAACCCAGACTAAGACGGAGGTTGGTGGTGTAGAGCTTCCTGTAGCCGCATGGCGTTCGTACTTAAATATGGAACTAACCATTCCAATTTTCGCTGTCTCTTATACACATCTCCGAGCCCACGAGACA
+
CCCCCFCCCCBCGGGGGGGFGGGHHHHGGHHGHHHHHHGGEGGGHHGGFGFFGHGGHHHHHHHHHHHHHGGFFGHHGGGGGGHHHHHHGHHHHHHHHHHHGHHHHHGGHGHHHHGGGGFHHHHHHHHHFHGHHHHHGCGFGGHGGGGGGG
@M02034:409:000000000-BFKT7:1:1101:27774:9885 1:N:0:27
AAAGTCGAGGTGCCTAAAGTGGCAACCCAGACTCATAAGGAGGTTGGTGGTGTAGAGCTTCCTGTAGCCGCATGGCGTTCGTACTTAAATATGGAACTAACCATTCCAATTTTCGCTGTCTCTTATACACATCTCCGAGCCCACGAGACA
+
BBBBBFBBB?ABFGGGGGGGGGGHGHHGGHHGHHHHHFFHHHGGHGGEG?EGHFHGFGHHFHFFG5FGGGGEEFGCEEGGGGFHHGFDHHHHHHH3BFGGEF3BBDFFHHHHHFEGG?EGHHHHFHGHGHFFHHGFGC/BCFHF?//?A<
@M02034:409:000000000-BFKT7:1:1101:24095:9889 1:N:0:27
AAAGTCGAGGTGCCTAAAGTGGCAACCCAGACTCCGCCGCCTGTTGGTGGTGTAGAGCTTCCTGTAGCCGCATGGCGTTCGTACTTAAATATGGAACTAACCATTCCAATTTTCGCTGTCTCTTATACACATCTCCGAGCCCACGAGAC
+
CCCCBFDCCCCAGGGGGGGGGGGHHHHGGHHGHHB222EA0EEDFHHEFEGGGEGDGFHHFHHHGFHFFFGFGEG1EEEGEEFFHHFHHHHHHGDBGHGGF03FGFHDGGHHGFEGGGFHHHHHFHFFGGFHHHGEE?DFCGEE/<@?D
@M02034:409:000000000-BFKT7:1:1101:23067:9889 1:N:0:27
AAAGTCGAGGTGCCTAAAGTGGCAACCCAGACTCCGCCGCCTGTTGGTGGTGTAGAGCTTCCTGTAGCCGCATGGCGTTCGTACTTAAATATGGAACTAACCATTCCAATTTTCGCTGTCTCTTATACACATCTCCGAG
+
AA3AAFBBDBBBGGGGGGGGFGGHHHHGAGHGHHCGGGGCFGHHHGABF1EFG3F5DEHFHCHEH55DFFFEEEECEE@FGGH1FGFG3BGHHEBGFBGGFADGFG44BGFFHF//CDDFFFFGDBBD2G222F@@A/<
@M02034:409:000000000-BFKT7:1:1101:13948:9892 1:N:0:27
AAAGTCGAGGTGCCTAAAGTGGCAACCCAGACTAGGCCGGGTGTTGGTGGTGTAGAGCTTCCTGTAGCCGCATGGCGTTCGTACTTAAATATGGAACTAACCATTCCAATTTTCGCTGTCTCTTATACACATCTCCGAGCCCACGAGAC
+
BBBBBFBBBBABGGGDGGGGGGGHGHHGGHHGHHGGHHGGGEFEEHHGGGEFFFHDGHHHFGHHHHHGHECEEGHHGEGGGGGHHHGHBGFHHFFFGGFCGGFHFGFFHHHHHDEFGGDFHGHFFGFHFHHGCFGDDBC@GGHGGGGGG
@M02034:409:000000000-BFKT7:1:1101:20119:9900 1:N:0:27
AAAGTCGAGGTGCCTAAAGTGGCAACCCAGACTCCTCGTAATGTTGGTGGTGTAGAGCTTCCTGTAGCCGCATGGCGTTCGTACTTAAATATGGAACTAACCATTCCAATTTTCGCTGTCTCTTATACACATCTCCGAGCCCACGAGACA
+
CCBCBFCCCCBBGGGGGGGGGGGHHHHGGHHGHHHHHGHGHGHHHHHGFGEFGHHHHHHHHHHHHHHHHGGGGGHHGEGGGGHHHHHHHHHHHHHHHHHGHHHHHHHHHHHHHHGGGGGGHHHHHHHHGHFHHHGHGGGGGGHGGGGGGB
@M02034:409:000000000-BFKT7:1:1101:24892:9905 1:N:0:27
AAAGTCGAGGTGCCTAAAGTGGCAACCCAGACTACGCGGGCTGTTGGTGGTGTAGAGCTTCCTGTAGCCGCATGGCGTTCGTACTTAAATATGGAACTAACCATTCCAATTTTCGCTGTCTCTTATACACATCTCCGAGCCCACGAGACA
+
CCCCCFCCCCCCGGGGGGGGGGGHHHHGGHHGHHHGGGGGGGGHHHHGGGFGHHHHFHHHHHHHHHHHHGGGGGHHGGGGGGHHHHHHHHHHHGHGHHGHHHGHHHHHFHHHHHGGGGGHFHHHHHHHEHGHHHFBDCGGGGHGGGGGGG
@M02034:409:000000000-BFKT7:1:1101:23103:9924 1:N:0:27
AAAGTCGAGGTGCCTAAAGTGGCAACCCAGACTGATGGGCTGGTTGGTGGTGTAGAGCTTCCTGTAGCCGCATGGCGTTCGTACTTAAATATGGAACTAACCATTCCAATTTTCGCTGTCTCTTATACACATCTCCGAGCCCACGAGACA
+
CDDDCFDBCCCCGGGGGGGGGGGHHHHGGHHGHHHHHHHHHGGHHGGGFGGGGHHGHHHHHHHHHHHFGFGEEGHGGGGGGGHHHHHHHHHHHHFFHHHHHFFHHHHGHHHHHHGGGGFHFHHHHHHHHHHHHHHHE<DFGGHGGGGGGH
@M02034:409:000000000-BFKT7:1:1101:25836:9928 1:N:0:27
AAAGTCGAGGTGCCTAAAGTGGCAACCCAGACTATGCTGCCGGTTGGTGGTGTAGAGCTTCCTGTAGCCGCATGGCGTTCGTACTTAAATATGGAACTAACCATTCCAATTTTCGCTGTCTCTTATACACATCTCCGAGCCCACGAGACA
+
BBBBBFBBBBABGGGGGGGGGGGGHHFGGHHGHHHHHGG3GFGGGGGGGFEFHHHEGHHHGFHGGHGGFEE@FGHHGGGGGGHHHHHHFHFHHHEGHHHHFHFHHHGFHGGHHGGGGGFGHHHHHHFBDGHHGHHHGGGCGGHGGCFGGG
@M02034:409:000000000-BFKT7:1:1101:18003:9936 1:N:0:27
AAAGTCGAGGTGCCTAAAGTGGCAACCCAGACTAGGGAGGGGGTTGGTGGTGTAGAGCTTCCTGTAGCCGCATGGCGTTCGTACTTAAATATGGAACTAACCATTCCAATTTTCGCTGTCTCTTATACACATCTCCGAGCCCACGAGACA
+
AABBAFBBBBBBGGGGFGGGGGGHHHHGGHHGHHHHHHGGGGGEFGGFFGEFFGHHHHHHHHHHGHHHHEEFGGHGGGGGGGHHHHHHHHHHHHHFGHHFHHGHGHHHHHHHHHGGGGGHHGHHHHGHFHFHEFGF?<CAFFGGGGGGGC
@M02034:409:000000000-BFKT7:1:1101:15478:9938 1:N:0:27
AAAGTCGAGGTGCCTAAAGTGGCAACCCAGACTACGAATCATGTTGGTGGTGTAGAGCTTCCTGTAGCCGCATGGCGTTCGTACTTAAATATGGAACTAACCATTCCAATTTTCGCTGTCTCTTATACACATCTCCGAGCCCACGAGACA
+
CBCCBFCCCCBBGGGGGGGGGGGHHHHGGHHGHHHGGHHGHHHHHHHGFGBFGGHFHHHHHHHHHHHHHGGGEFHHGGGGGGHHHHHHGHHHHHHGHHGFHHHHHHHHHHHHHHGGGGGGHFHHHHHHEHGHHHHGG?FCFGHGGGGGGH
@M02034:409:000000000-BFKT7:1:1101:6821:9939 1:N:0:27
AAAGTCGAGGTGCCTAAAGTGGCAACCCAGACTCCGCCTCATGTTGGTGGTGTAGAGCTTCCTGTAGCCGCATGGCGTTCGTACTTAAATATGGAACTAACCATTCCAATTTTCGCTGTCTCTTATACACATCTCCGAGCCCACGAGACA
+
CCCCCFCCCCBBGGGGGGGGGGGGHHHGGHHGHHHGGGGGHHHHHHHGGGEGHGHGHHHHHGHHHHHHHGGGGGHHGEGGGGHHHHHHHHHHHHGHHHHHGHHHHHGGGGHHHGEGGGGHGHHHHHHHHGHHHHHHF@GGGGHGGGGGGF
@M02034:409:000000000-BFKT7:1:1101:9366:9942 1:N:0:27
AAAGTCGAGGTGCCTAAAGTGGCAACCCAGACTCCTCCGACGGTTGGTGGTGTAGAGCTTCCTGTAGCCGCATGGCGTTCGTACTTAAATATGGAACTAACCATTCCAATTTTCGCTGTCTCTTATACACATCTCCGAGCCCACGAGACA
+
CCCCCFCCCCCBGGGGGGGFGGGHHHHGGHHGHHHHHHGGGGGGGGGGFGEGHHHHHHHHHHHHHHHHHGGGGGHHGGGGGGHHHHHHFHHHHGEFFHFHHHGHHHHHHHHHHHGGGGGHHHHHGHHHGHHHHHHHGGGGGGHGGGFGGB
@M02034:409:000000000-BFKT7:1:1101:13080:9955 1:N:0:27
AAAGTCGAGGTGCCTAAAGTGGCAACCCAGACTAATCCTCCGGTTGGTGGTGTAGAGCTTCCTGTAGCCGCATGGCGTTCGTACTTAAATATGGAACTAACCATTCCAATTTTCGCTGTCTCTTATACACATCTCCGAGCCCACGAGACA
+
CCCCCFCCCCCCGGGGGGGGGGGHHHHGGHHGHHHHHHHHHGGGGGGEFGEFHGHHHHHHHHHHHHHHHGGEFGHHGFGGGGHHHHHHHHHHHHGFGHHHHHGHHHHHHHHHHHGGGGGGHHHHHHGHHHDHHHGGG@GCGGHGGGGGGB
@M02034:409:000000000-BFKT7:1:1101:13058:9965 1:N:0:27
AAAGTCGAGGTGCCTAAAGTGGCAACCCAGACTAATAATCCGGTTGGTGGTGTAGAGCTTCCTGTAGCCGCATGGCGTTCGTACTTAAATATGGAACTAACCATTCCAATTTTCGCTGTCTCTTATACACATCTCCGAGCCCACGAGACA
+
BBCCBFCBCCCCGGGGGGGGGGGHHHHGGGHGHHHHHHHHHGGGGGGFGGFFHHHHHHHHHHHHHHHHHGGEGGHHGGGGGGHHHHHHHHHHHGHHGHHHHHHHHHHHHHHHHHGGGGGHHHHHFHGHFHGHHHHHGGGCGGHGGGGGD>
@M02034:409:000000000-BFKT7:1:1101:17439:9977 1:N:0:27
AAAGTCGAGGTGCCTAAAGTGGCAACCCAGACTAATAATGTTGTTGGTGGTGTAGAGCTTCCTGTAGCCGCATGGCGTTCGTACTTAAATATGGAACTAACCATTCCAATTTTCGCTGTCTCTTATACACATCTCCGAGCCCACGAGACA
+
CCCCBFCCCCCBGGGGGGGGGGGHHHHGGHHGHHHHHHHHHHHHHHHEFGEFGHHHHHHHHHHHHHHHHGGGGGHHGGGGGGHHHHHHHHHHHHGHGHGFHHHHHHHHHHHHHHGGGGGHHHHHGHHHHHHHHHGHF?DFGGGGGGGGGG
@M02034:409:000000000-BFKT7:1:1101:17959:9978 1:N:0:27
AAAGTCGAGGTGCCTAAAGTGGCAACCCAGACTCCGCCGACGGTTGGTGGTGTAGAGCTTCCTGTAGCCGCATGGCGTTCGTACTTAAATATGGAACTAACCATTCCAATTTTCGCTGTCTCTTATACACATCTCCGAGCCCACGAGACA
+
BBCCBFCCCCBBGGGGGGGGGGGHHHHGGHHGHHHGGGGGGGGGGGGGGGGGHHHHHHHHHHHHGHHHHGGGGGHHGFGGGGHHHHHHHHHHHHHHGHHGHHHHHHHHHHHHHHGGGGGHHHHHHHGHGHHHHHGHGGGGGGHGGGGGGG
@M02034:409:000000000-BFKT7:1:1101:27165:9990 1:N:0:27
AAAGTCGAGGTGCCTAAAGTGGCAACCCAGACTAAGTCGCCTGTTGGTGGTGTAGAGCTTCCTGTAGCCGCATGGCGTTCGTACTTAAATATGGAACTAACCATTCCAATTTTCGCTGTCTCTTATACACATCTCCGAGCCCACGAGAC
+
BB?AAFAADD>AGGGFFGGFGCFBGGAEFGHGHGHFFDEEGGDFGHEEFEAFGFGFGGGGFHHEFGGAFEE>EEH1>BEEEEFHHHGGHHHHHG3FFHHGGFHHHGHHHGHHG4EEGDFHFHGFFGGGHGHHHHFGCCG?D/?FC@CGD
@M02034:409:000000000-BFKT7:1:1101:15524:9992 1:N:0:27
AAAGTCGAGGTGCCTAAAGTGGCAACCCAGACTACGTCTCAGGTTGGTGGTGTAGAGCTTCCTGTAGCCGCATGGCGTTCGTACTTAAATATGGAACTAACCATTCCAATTTTCGCTGTCTCTTATACACATCTCCGAGCCCACGAGACA
+
CCCCCFCBBCCCGGGGGGGFGGGHHHHGGHHGHHHGHHHHHHGGHHGEFGEFGGGDGFHHHFHHHHHHHGGGGGHHGEGGGGGHHHHHHHGHHHHHGHHHHHHHHHGHHHHHHHGGGGGHHHHHGHGHFGHHHHHGF@GGGGHGGGGGGF
@M02034:409:000000000-BFKT7:1:1101:8387:9995 1:N:0:27
AAAGTCGAGGTGCCTAAAGTGGCAACCCAGACTGTT
+
CCCCCFCCCCCCGGGGGGGGGGGHHHHGGHHGHH3F
@M02034:409:000000000-BFKT7:1:1101:13339:10004 1:N:0:27
AAAGTCGAGGTGCCTAAAGTGGCAACCCAGACTGCGCAGCCGGTTGGTGGTGTAGAGCTTCCTGTAGCCGCATGGCGTTCGTACTTAAATATGGAACTAACCATTCCAATTTTCGCTGTCTCTTATACACATCTCCGAGCCCACGAGACA
+
CCCDCFCCCDCCGGGGGGGGGGGHHHHGGHHGHHHGGGGGHGGGGGGEFGEFHFGGGHHHHHHHHHHHGGGGGGHHGGGGGGHHHHHHHHHHHHHGHHHHHHGHHHHHHHHHHHGGGGGGHHHHHHFHEGFFHHGHFFGCGGHGGGGGGE
@M02034:409:000000000-BFKT7:1:1101:15519:10012 1:N:0:27
AAAGTCGAGGTGCCTAAAGTGGCAACCCAGACTACGCCTCAGGTTGGTGGTGTAGAGCTTCCTGTAGCCGCATGGCGTTCGTACTTAAATATGGAACTAACCATTCCAATTTTCGCTGTCTCTTATACACATCTCCGAGCCCACGAGAC
+
B@BBBFBADDBAGGGGGGGADFGHHHHGGEGGHBF22AAA3BFGGHCEEEEFFFH5GFGHHGHHHHHHHGGGGEHFGGGGGGFHHHHHFGGHBFGGHFFFCHHHEGFFGHHFHHGGGGAFHFGFEFGHGHEFFHBD//<@BFEFCCFGD
@M02034:409:000000000-BFKT7:1:1101:20945:10018 1:N:0:27
AAAGTCGAGGTGCCTAAAGTGGCAACCCAGACTACGACTGCTGTTGGTGGTGTAGAGCTTCCTGTAGCCGCATGGCGTTCGTACTTAAATATGGAACTAACCATTCCAATTTTCGCTGTCTCTTATACACATCTCCGAGCCCACGAGACA
+
CCCCCFCCCCCAGGGGGFGFGGGHHHHGGHHGHHHGGGGGHHHHHHHGGGEFHHHHHHHHHHBGGHHGHGGGGGGHGGGGGGHHHHHHHHHHHHHHHFHHGHGHHHFGHHHHHHGGGGGHHHHHHHFHFHFHHHFGECGBCGGGGGGGGB
@M02034:409:000000000-BFKT7:1:1101:28093:10026 1:N:0:27
AAAGTCGAGGTGCCTAAAGTGGCAACCCAGACTTCTCCTGCTGTTGGTGGTGTAGAGCTTCCTGTAGCCGCATGGCGTTCGTACTTAAATATGGAACTAACCATTCCAATTTTCGCTGTCTCTTATACACATCTCCGAGCCCACGAGAC
+
BBBBBFBABBBBGGGGEGGGGGGHHHHGGGHGHFHHBGHFCFFGHHHGGGEGHHHHHHHHHGHHHHHFHGGGGGFGEGGGGGHGHHHGDGGGHHBGFHHGFFFHHHEFGGHHHHGGGGGHHGHHGHGFFHFHHHGGG?//BEHGB/C<C
@M02034:409:000000000-BFKT7:1:1101:23091:10031 1:N:0:27
AAAGTCGAGGTGCCTAAAGTGGCAACCCAGACTCAGCATCCGGTTGGTGGTGTAGAGCTTCCTGTAGCCGCATGGCGTTCGTACTTAAATATGGAACTAACCATTCCAATTTTCGCTGTCTCTTATACACATCTCCGAGCCCACGAGACA
+
CCCCCFCBCCCCGGGGGGGFGGGHHHHGGHHGHF3GBGG3AEFGGGGGFGEFHHHGHHHHHHHHHHHHHGGGGGHHGGGGGGHHHHHHHHHHHHGHHHHHHHHHHHGHHHHHHGGGGGGHHHHHHHHHFHHHHHGFEBFFGGHGGGGGGG
@M02034:409:000000000-BFKT7:1:1101:8799:10036 1:N:0:27
AAAGTCGAGGTGCCTAAAGTGGCAACCCAGACTCCTCCTCCGGTTGGTGGTGTAGAGCTTCCTGTAGCCGCATGGCGTTCGTACTTAAATATGGAACTAACCATTCCAATTTTCGCTGTCTCTTATACACATCTCCGAGCCCACGAGACA
+
BBBBAFBBBBBBGGGGGGGGGFFFHHHFGHHGHHHHHHHHHGFGFCGGGFEFGHHHHHHHHHHGGHFHGFFGFGGHGGGGGGGHHHHHHHHHHGFHCGGHHHHGHHEH4FGHHHGGGGEGFHHHFGHFDGGFHHHFG??@CFHGGGGFG<
@M02034:409:000000000-BFKT7:1:1101:12903:10041 1:N:0:27
AAAGTCGAGGTGCCTAAAGTGGCAACCCAGACTCAGCAGCAGGTTGGTGGTGTAGAGCTTCCTGTAGCCGCATGGCGTTCGTACTTAAATATGGAACTAACCATTCCAATTTTTGCTGTCTCTTATACACATCTCCGAGCCCACGAGAC
+
BBBBBFBBBBABGGGGGGGGGGGGGHHGGGFFHFAEFGFGAGEHDF2EF1EFF3D5D5AF5AFBF5A5BEE0EEG1E?EFFAEEGHH3@FFDGB3@F3GHF03BB4G44B?GD4<3GDFE?FF44B4?B222BFG2?/<@DEHGG/C/?
@M02034:409:000000000-BFKT7:1:1101:28084:10042 1:N:0:27
AAAGTCGAGGTGCCTAAAGTGGCAACCCAGACTTCTCCTGCTGTTG
+
BBBBBF3>D@AAGGGFGABFGGEFHHHGGHHGHGHHHHHGHHGG3B
@M02034:409:000000000-BFKT7:1:1101:24325:10047 1:N:0:27
AAAGTCGAGGTGCCTAAAGTGGCAACCCAGACTAGGACTACGGTTGGTGGTGTAGAGCTTCCTGTAGCCGCATGGCGTTCGTACTTAAATATGGAACTAACCATTCCAATTTTCGCTGTCTCTTATACACATCTCCGAGCCCA
+
CCCCBFCCBCBBGGGGGGGGGGGHHHHGGCHGGF333CGFGGGHGGGAF?EEF3G5FFDCDGGGDDD53EE?EGFAEEEFDA21FGHEGHH4FG33EGHHFAEGFBG4FGFHHF/AE<?EEHD33DGEGB?CHFHHD/BBB/G
@M02034:409:000000000-BFKT7:1:1101:9496:10048 1:N:0:27
AAAGTCGAGGTGCCTAAAGTGGCAACCCAGACTATGACTTCTGTTGGTGGTGTAGAGCTTCCTGTAGCCGCATGGCGTTCGTACTTAAATATGGAACTAACCATTCCAATTTTCGCTGTCTCTTATACACATCTCCGAGCCCACGAGACA
+
CCCCBFCCCCCCGGGGGGGGGGGHHHHGGHHGHHHHGHHHHHHHHHHGGGBFGFGEGHHGHGHHHHHHHGGGGGHHGGGGGGHHHHHHHHHHHFGHHHGHHHHHEHFHHHHHHHGGGGGHGGHHHHGHFHEHHHHFGGGGGGHGFGGGGC
@M02034:409:000000000-BFKT7:1:1101:23780:10049 1:N:0:27
AAAGTCGAGGTGCCTAAAGTGGCAACCCAGACTTCGTCTAGGGTTGGTGGTGTAGAGCTTCCTGTAGCCGCATGGCGTTCGTACTTAAATATGGAACTAACCATTCCAATTTTCGCTGTCTCTTATACACACTCCGAGCCCACGAGACAG
+
CCCCCFCABBCCGGGGGGGGGGGGHHHGFHHGHHHGHGHHHHHGHGGGFGEFGHGGGGHHHHHHHHHHHGGGGGHHGFGGGGHHHHHHHHHHHHHGGHGGGHFHHHHGHHHHHHGGGGGHGHHHHHHHGGHDHHHD@DGCGGGGGGGGHF
@M02034:409:000000000-BFKT7:1:1101:12793:10052 1:N:0:27
AAAGTCGAGGTGCCTAAAGTGGCAACCCAGACTAAGCAGCATGTTGGTGGTGTAGAGCTTCCTGTAGCCGCATGGCGTTCGTACTTAAATATGGAACTAACCATTCCAATTTTCGCTGTCTCTTATACACATCTCCGAGCCCACGAGACA
+
CBCCBFCBCCCCGGGGGGGGGGGHHHHGGHHGHGGHGHGHHGGGHHHGE?EFFBGBDFFFDGHHFDGFFEG@FGHCEEGGGEFHHHHHGHHFHH3DFHHHFF3FFEFBHGFHHBEGGGEHFHHHFHDFFFFHGHFFF?DGGEHGGGCDGG
@M02034:409:000000000-BFKT7:1:1101:7312:10054 1:N:0:27
AAAGTCGAGGTGCCTAAAGTGGCAACCCAGACTTTTATGAATGTTGGTGGTGTAGAGCTTCCTGTAGCCGCATGGCGTTCGTACTTAAATATGGAACTAACCATTCCAATTTTCGCTGTCTCTTATACACATCTCCGAGCCCACGAGACA
+
BBBBBFBBBBBBGGGGGGGGGGGGHHHGGHHGHHHHHHHHHHHHHHEFFGEFGFHFHFHHHHHHFHHHHGGEGGHGGFEGGFHHHHGHHHHGHHHHGHHHHHFHHGHF4GHHHFGGGGFGHGHHDGEGHH3FFF3GFC?@DGAFGGGGGF
@M02034:409:000000000-BFKT7:1:1101:12410:10055 1:N:0:27
AAAGTCGAGGTGCCTAAAGTGGCAACCCAGACTCAGTCTATGGTTGGTGGTGTAGAGCTTCCTGTAGCCGCATGGCGTTCGTACTTAAATATGGAACTAACCATTCCAATTTTCGCTGTCTCTTATACACATCTCCGAGCCCACGAGACA
+
BCCCBFCBCBBBGGGGGGGGGGGHHHHGGHHGHGHHHHHHHHHHHGGEFGFFFDGFFGGHHHHHHGGFFFGEGGG1E1EFFEFGHHHHHHHHHFBDGHHHHGBGFHHDHHGHHBEGGGEFGHHHGHGGFFFGHEHDCCFCFGHGGGGCGG
@M02034:409:000000000-BFKT7:1:1101:11704:10059 1:N:0:27
AAAGTCGAGGTGCCTAAAGTGGCAACCCAGACTGGGTTGGGGGTTGGTGGTGTAGAGCTTCCTGTAGCCGCATGGCGTTCGTACTTAAATATGGAACTAACCATTCCAATTTTCGCTGTCTCTTATACACATCTCCGAGCCCACGAGACA
+
BBBBBFBBBBBBGGGGGGGGGGGGGHHGGHHFHHHHHGGGCEGAEEFGGGAFBGGFGHGHGHHHHHHGHEGGGGHHGEEGGGHHGHHHHHGHHGHFGHHHHHGHHHHHEGHHHHGGGGFEHHHHHHHHHHHHGGHHGCFCGGGGGGGGGG
@M02034:409:000000000-BFKT7:1:1101:20120:10064 1:N:0:27
AAAGTCGAGGTGCCTAAAGTGGCAACCCAGACTGATAAGAATGTTGGTGGTGTAG
+
AAAB3DA3D2AABFGGGGGGFCFHHGHGGFHGHHHGGHGG5BBDFH2EAEEC135
@M02034:409:000000000-BFKT7:1:1101:13692:10068 1:N:0:27
AAAGTCGAGGTGCCTAAAGTGGCAACCCAGACTACGAATTCGGTTGGTGGTGTAGAGCTTCCTGTAGCCGCATGGCGTTCGTACTTAAATATGGAACTAACCATTCCAATTTTCGCTGTCTCTTATACACATCTCCGAGCCCACGAGACA
+
CCCCCFCBCCCCGGGGGGGGGGGHHHHGGHHGHBG?22FHH2GGAEA11AEFA3D5B5BB5FGB55D53?E0EEF1>B@CA?2??DGF3@G@FG33BFHH303B?4FDFFDHF4<FFF?GFGF33B3BF2F2FGHBA/@DG/<?@/C/A<
@M02034:409:000000000-BFKT7:1:1101:10360:10071 1:N:0:27
AAAGTCGAGGTGCCTAAAGTGGCAACCCAGACTGTGTCTTATGTTGGTGGTGTAGAGCTTCCTGTAGCCGCATGGCGTTCGTACTTAAATATGGAACTAACCATTCCAATTTTCGC
+
11AAADAADDA?1GG1AAFFGFFHGHHAFHHGHHHHHHFFGGHGHGEEGCEGFDFGHEEFGHHFGDFDHGGEECHFEEEGFFHHHFGF@GB2DBFDFFEFHHHGFH2GFGHFHBEE
@M02034:409:000000000-BFKT7:1:1101:3972:10071 1:N:0:27
AAAGTCGAGGTGCCTAAAGTGGCAACCCAGACTCCGAATCATGTTGGTGGTGTAGAGCTTCCTGTAGCCGCATGGCGTTCGTACTTAAATATGGAACTAACCATTCCAATTTTCGCTGTCTCTTATACACATCTCCGAGCCCACGAGACA
+
ABBAAFBBBBBBGGGGGGGGGGGHHHHGGGHGHGHGEEGGHHHHHHHFGGEFGFGGFFHHDGHHHFGFHFEEEGGHFGGFEGHHHHGDHHHGHGBDGFFFGHEBFEGHHHGHHGEGGGGHHHHHGHDHDG2GHGFFE<C@FEEEGGGGG<
@M02034:409:000000000-BFKT7:1:1101:14751:10074 1:N:0:27
AAAGTCGAGGTGCCTAAAGTGGCAACCCAGACTGTGAGTTCGGTTGGTGGTGTAGAGCTTCCTGTAGCCGCATGGCGTTCGTACTTAAATATGGAACTAACCATTCCAATTTTCGCTGTCTCTTATACACACTCCGAGCCCACGAGACAG
+
CBCCBFCCCCBBGGGGGGGFGGGGHHHGGHHGHHHHHHHHHGGFGGGGFFEFGHHGHHHHHHHGFGHGHEEEGGHHEEGGGGHHHHHGHHHHHHHFHHHHHHGHHH4FHHHHHHGGGGGHHHHHGHHHFHFDHHFECFGCGHGGGGGGHH
@M02034:409:000000000-BFKT7:1:1101:25283:10077 1:N:0:27
AAATTCGAGGTGCCTAAAGTGGCAACCCAGACTGAGGAGGATGTTGGTGGTGTAGAGCTTCCTGTAGCCGCATGGCGTTCGTACTTAAATATGGAACTAACCATTCCAATTTTCGCTGTCTCTTATACACATCTCCGAGCCCACGAGACA
+
BBBCCFCFFCCCGGGGGGGGGGGHHHHGGHHGHHGHGHEGEHHFGHHGFEEFGHGGHHHHHHHHFHHHHGFFGGHHGEGGEFHHHHHHGHHHHHEFHHHGGHHGHHGHHHFHHHGGGGGHHGHHHFHHHHFHHHHHF@CGGGHGGGGGGC
@M02034:409:000000000-BFKT7:1:1101:12125:10078 1:N:0:27
AAAGTCGAGGTGCCTAAAGTGGCAACCCAGACTAAGAGTGGGGTTGGTGGTGTAGAGCTTCCTGTAGCCGCATGGCGTTCGTACTTAAATATGGAACTAACCATTCCAATTTTCGCTGTCTCTTATACACATCTCCGAGCCCACGAGACA
+
BBCCBFCBCCCBGGGGGGGFGGGHHHHGGHHGHHHHHHGHGHGEFGGEFGEFGHHGHHHHHHHHGHHHHGGFGGHHGEGGGFHGHHHGHHGHHHHHGHGHHGHHHHHHHHHHHHGGGGDHHHHHHHHHHHGHHHGHECGGGGHGGGGGGF
@M02034:409:000000000-BFKT7:1:1101:12107:10079 1:N:0:27
AAAGTCGAGGTGCCTAAAGTGGCAACCCAGACTAAGAGTGGGGTTGGTGGTGTAGAGCTTCCTGTAGCCGCATGGCGTTCGTACTTAAATATGGAACTAACCATTCCAATTTTCGCTGTCTCTTATCCACATCTCCGAGCCCACGAGCC
+
A@AAAF1AA?>AGGGFGGBGG1FGGHFEFFHFH1AFF1DD/AAFEEEAA/BFGBB2FGHHHGHHHGGHHGGEEGGFEGEFGGFHGHF1BGGFB11BFFGHHH1GFGFG2BFGFFEGGCCFHFGFBF1BBC1FHHGFC//<@EGGC@/-<
@M02034:409:000000000-BFKT7:1:1101:20125:10082 1:N:0:27
AAAGTCGAGGTGCCTAAAGTGGCAACCCAGACTGATAAGAATGTTGGTGGTGTAGAGCTTCCTGTAGCCGCATGGCGTTCGTACTTAAATATGGAACTAACCATTCCAATTTTCGCTGTCTCTTATACACATCTCCGAGCCCACGAGACA
+
CCCCCFCCCCBBGGGGGGGGGGGGHHHGGHHGHHHHHHHHHHHHHHHGFGEFGHHFHHHHHHHHGFHHHEGGGGHHFEFFGGHHHHHHHHHHHHGGHHHGHHGHHHHHHHHHHHGGGGGHHHHHGHGHFHFHHHHHEDGGGGHGGGGGGH
@M02034:409:000000000-BFKT7:1:1101:22064:10085 1:N:0:27
AAAGTCGAGGTGCCTAAAGTGGCAACCCAGACTGGGGAGTATGTTGGTGGTGTAGAGCTTCCTGTAGCCGCATGGCGTTCGTACTTAAATATGGAACTAACCATTCCAATTTTCGCTGTCTCTTATACACATCTCCGAGCCCACGAGACA
+
CCCCCFBBBCBBGGGGGGGFGGGHHHHGGHHGHHHHGGGEGHHHHHHEFGEFGHHHHHHHHHHHGHHGHFGGGGHHGGGGGGHHHHHHHHHHHHHHHHGGGHGHHHGHHHHHHHGGGGGGHHHHGHGHGHFFHHGGECGCGGHGGGGGGF
@M02034:409:000000000-BFKT7:1:1101:10357:10089 1:N:0:27
AAAGTCGAGGTGCCTAAAGTGGCAACCCAGACTGTGTCTTATGTTGGTGGTGTAGAGCTTCCTGTAGCCGCATGGCGTTCGTACTTAAATATGGAACTAACCATTCCAATTTTCGCTGTCTCTTATACACATCTCCGAGCCCACGAGACA
+
CCCCCFCCCCCCGGGGGGGGGGGHHHHGGHHGHGFGGHHHHHHHFHHEFAEFGDGDGHHHHHHHFFGFFFGCGGHAEEEGGGHHHHHHHHHHFHDDGHHGFFBGGGHFHGFGHHFDEGGHHHHHGFGHHHHHHGFE?B/BCFHEGGGGGF
@M02034:409:000000000-BFKT7:1:1101:14785:10089 1:N:0:27
AAAGTTGAGGTGCCTAAAGTGGCAACCCAGACTAAGAAGCAGGTTGGTGGTGTAGAGCTTCCTGTAGCCGCATGGCGTTCGTACTTAAATATGGAACTAACCATTCCAATTTTCGCTGTCTCTTATACACATCTCCGAGCCCACGAGACA
+
>11>>BDFCFF11BFBCDG3D1FHGHHGGFGCGFHHCHHHHHGFFGCEFGCGEFGFGHFHFFHGHFBFHGG/EEEHG/EGGEHFGGBDGHBGHEGGFHEGHFHHGHEB2FGHHHGGGGGGHEGHGFBEDGBFFHBGC??<CGGG@@//??
@M02034:409:000000000-BFKT7:1:1101:25593:10097 1:N:0:27
AAAGTCGAGGTGCCTAAAGTGGCAACCCAGACTCGGGTGGGGGTTGGTGGTGTAGAGCTTCCTGTAGCCGCATGGCGTTCGTACTTAAATATGGAACTAACCATTCCAATTTTCGCTGTCTCTTATACACATCTCCGAGCCCACGAGACA
+
BBBBAFABBBAAGGGGGGGFGGGHGHHGFHHGHHGGGFEFGGGFGGGGFGEFGGHEHHHHHHHHGFHHHGGEGGHGGEGFGGHHHHFGHHHGHGGHGHHHHGGHHHHHHHHHHHGGGGGFHGHHHHGHBGDHHHFHG?FGGFEGGFCGGG
@M02034:409:000000000-BFKT7:1:1101:27986:10101 1:N:0:27
AAAGTCGAGGTGCCTAAAGTGGCAACCCAGACTCCGCCTCCTGTTGGTGGTGTAGAGGTTCCTGT
+
CCCCBFDCCCBCGGGGGGGGGGGHHHHGGHHGHHH222B22BGG53AE11E1A3D552BA3BABB
@M02034:409:000000000-BFKT7:1:1101:9059:10105 1:N:0:27
AAAGTCGAGGTGCCTAAAGTGGCAACCCAGACTACGCAGAATGTTGGTGGTGTAGAGCTTCCTGTAGCCGCATGGCGTTCGTACTTAAATATGGAACTAACCATTCCAATTTTCGCTGTCTCTTATACACATCTCCGAGCCCACGAGAC
+
CCCCCFCBCCCCGGGGGGGGGGGHHHHGGHHGH33AAF2EHGFFGHHEFGGGHFHDGHHHGHHHHHHFHGGEGGHGGFGGGGHHHHHDGHHHHHBFHHHHHHFGFHHFFFGHHGFGGGGHHHHHFHGHHGHHHHHEGDGGGGHGGGCGG
@M02034:409:000000000-BFKT7:1:1101:21627:10105 1:N:0:27
AAAGTCGAGGTGCCTAAAGTGGCAACCCAGACTACTAAGCCGGTTGGTGGTGTAGAGCTTCCTGTAGCCGCATGGCGTTCGTACTTAAATATGGAACTAACCATTCCAATTTTCGCTGTCTCTTATACACATCTCCGAGCCCACGAGACA
+
BABCAFCBCCBBGGGGGGGGGGGHHCHGGHHGHHHHHHHHHGGEEGGEFEEFGGHHHGHFHFHGFGGFHFGGGGHHGFGGGGHHHHHGHHHHHHGGFHEFFHEHHGFHHHFHFFEFGGGFHFHHHHFDBCGFGHDGE@CCCGFGGGGGFF
@M02034:409:000000000-BFKT7:1:1101:25685:10113 1:N:0:27
AAAGTCGAGGTGCCTAAAGTGGCAACCCAGACTAGGAATAATGTTGGGGGTGTAGAGCTTCCTGTAGCCGCGTGGCGTTCGT
+
BBBAAFBBBBAA4GGGGFGEGGGFHHHEGGHGH3BGHAG35FGHDG22A0EEA3D555AA5@B555B53?E/>E//>>/??>
@M02034:409:000000000-BFKT7:1:1101:10158:10120 1:N:0:27
AAAGTCGAGGTGCCTAAAGTGGCAACCCAGACTGCGAGGGGGGTTGGTGGTGTAGAGCTTCCTGTAGCCGCATGGCGTTCGTACTTAAATATGGAACTAACCATTCCAATTTTCGCTGTCTCTTATACACATCTCCGAGCCCACGAGACA
+
BBBBBFCCCCACGGGGGGGGGGGGHHHGGHHGHHHGEGGGGGGGGGGDFGDFHHGDGGHHHHHFFGHHHDD@DFHHFFGGDDFHHHGFHHHHHHHHGHHFHHGHHHHGGGGGGGGGGGGGGGGGGGGGFFFGGGGGEAFFFFFFFFFFFF
@M02034:409:000000000-BFKT7:1:1101:20875:10120 1:N:0:27
AAAGTCGAGGTGCCTAAAGTGGCAACCCAGACTGAGCCTACTGTTGGTGGTGTAGAGCTTCCTGTAGCCGCATGGCGTTCGTACTTAAATATGGAACTAACCATTCCAATTTTCGCTGTCTCTTATACACATCTCCGAGCCCACGAGACA
+
CCCDCFCCCCCCGGGGGGGFGGGHHHHGGHHGHHHHHHHHHHHGHHHEFGEFGHHHHGHHHHHHHHHHHFGGGGHHGFGGGGHHHHHHHHFHHHHGHHHHHHGHHHHHFGHHHHGGGGGHGFHHHHHHHHGHHHFHGCGGGGHGGGGGGG
@M02034:409:000000000-BFKT7:1:1101:25822:10124 1:N:0:27
AAAGTCGAGGTGCCTAAAGTGGCAACCCAGACTACGCCGGAGGTTGGTGGTGTAGAGCTTCCTGTAGCCGCATGGCGTTCGTACTTAAATATGGAACTAACCATTCCAATTTTCGCTGTCTCTTATACACATCTCCGAGCCCACGAGAC
+
CCCCCFCCCCCBGGGGGGGGGGGHHHHGGHHGHGHGCFFGEGGFGHGGFGFGHHHHHHHHHHHHHHHHHGGGGGHHGGGGGGHHHHHHHHHHHHHHHHGHHHGHHHGHHHHHHHGGGGGHHHHHHHHHHHHHHHGHGDGGGGHGGGGGG
@M02034:409:000000000-BFKT7:1:1101:3911:10128 1:N:0:27
AAAGTCGAGGTGCCTAAAGTGGCAACCCAGACTGGGCGTTCGGTTGGTGGTGTAGAGCTTCCTGTAGCCGCATGGCGTTCGTACTTAAATATGGAACTAACCATTCCAATTTTCGCTGTCTCTTATACACATCTCCGAGCCCACGAGAC
+
BABBBFBBBBBBGGGFGFGFFGGHHHHGGHHGH3EAGGG2FEFFFGGGFGGGHGHGHGHHHGHHHHHHHGGCGGHHGGGGGGHHHHHHFHHHHHGHGHHHHFEHFHHHHHHHHHGGGGFHHHHHFHDHHHGHHH@GG?CCGGFFCGGGG
@M02034:409:000000000-BFKT7:1:1101:17230:10129 1:N:0:27
AAAGTCGAGGTGCCTAAAGTGGCAACCCAGACTCCTCAGCCTGTTGGTGGTGTAGAGCTTCCTGTAGCCGCATGGCGTTCGTACTTAAATATGGAACTAACCATTCCAATTTTCGCTGTCTCTTATACACATCTCCGAGCCCACGA
+
CCCCCFCCCCCCGGGGGGGGGGGHHHHGGHHGHHFHGDGHHGHHHHGEE?FCAAF5FFD3AFFGGBB5AAE>EFGAEBEFFDCFGFF3@EEE@F33BEGG3B3B3BF?FGFGE?EAFE<BGHFD4B4D?G2?BFG2C/B@<FGE/A
@M02034:409:000000000-BFKT7:1:1101:22587:10147 1:N:0:27
AAAGTCGAGGTGCCTAAAGTGGCAACCCAGACTCAGGATAAGGTTGGTGGTGTAGAGCTTCCTGTAGCCGCATGGCGTTCGTACTTAAATATGGAACTAACCATTCCAATTTTCGCTGTCTCTTATACACATCTCCGAGCCCACGAGACA
+
BBBBBFBBBB2AFGGGGGGDGGGHHGHGGHHGHHHHHHHHHHHAFHGEFGFFFGHFGGHHHHHHGGFHHFCFGGHFGFFGEFHHHHHHFHHBGFGDGHFFFFHHHHHHHHHHGHGGGGGFFFHHFHDBBGDFFHB2ECGGDEGFFGFGGH
@M02034:409:000000000-BFKT7:1:1101:15678:10152 1:N:0:27
AAAGTCGAGGTGCCTAAAGTGGCAACCCAGACTAAGAAGGAGGTTGGTGGTGTAGAGCTTCCTGTAGCCGCATGGCGTTCGTACTTAAATATGGAACTAACCATTCCAATTTTCGCTGTCTCTTATACACAACTCCGAGCCCACGAGAC
+
ABA@AFBBDDABGGGGGGGGGGGGFHHGGHHGGHHHHGHHHDDEFH2AF1EA1DFHEGFHHGHFGFFHHGG0EEGHGGGCAFBGHHF33EFDFH33E3?3F0FGFHHEEFHHGD/?E/?3GFHFHHDGF2?FDHGFGCC?CFAF?//AE
@M02034:409:000000000-BFKT7:1:1101:7824:10157 1:N:0:27
AAAGTCGAGGTGCCTAAAGTGGCAACCCAGACTAATCAGAATGTTGGTGGTGTAGAGCTTGCTGTAGCCGCATGGCG
+
BCCCCFCCDBBCGGGGGGGFGGGHHHHGGHHGHHDAE5B35DGFFH2A22B113D555A33AAA55A531A0B>11>
@M02034:409:000000000-BFKT7:1:1101:7237:10163 1:N:0:27
AAAGTCGAGGTGCCTAAAGTGGCAACCCAGACTAGTGGGCAGGTTGGTGGTGTAGAGCTTCCTGTAGCCGCATGGCGTTCGTACTTAAATATGGAACTAACCATTCCAATTTTCGCTGTCTCTTATACACATCTCCGAGCCCACGAGACA
+
CCCCCFCCCCBCGGGGGGGGGGGHHHHGGHHGHHHHHHHGHGGHHHGGFGGGHGHFHHHHHHHHGHHEGFGEGGHHGEGGGGHHHHGHHHHHHHHEHHGHHHGHHHGHHHHHHHGGGGGGHHHHGHHHHHGHFHGHGF@DDGHGGGGGGC
@M02034:409:000000000-BFKT7:1:1101:28112:10168 1:N:0:27
AAAGTCGAGGTGCCTAAAGTGGCAACCCAGACTCATAGGTCTGTTGGTGGTGTAGAGCTTCCTGTAGCCGCATGGCGTTCGTACTTAAATATGGAACTAACCATTCCAATTTTCGCTGTCTCTTATACACATCTCCGAGCCCACGAGACA
+
CCCCBFCCCBBBGGGGGGGFGGGGHHHGGHHGHHHHHHGFGGHGHHHFFFEFAGGHHHHHHHHHGHHGGAAEGGHFEFGGGGHHHHHHHHHHHHFGGHGGGHFHHHGHHHHHHFEEGGFEHGHHHHGHHHGHHHFHFCG<CFHGGGGGGF
@M02034:409:000000000-BFKT7:1:1101:26391:10172 1:N:0:27
AAAGTCGAGGTGCCTAAAGTGGCAACCCAGACTCATAAGAAGGTTGGTGGTGTAGAGCTTCCTGTAGCCGCATGGCGTTCGTACTTAAATATGGAACTAACCATTCCAATTTTCGCTGTCTCTTATACACATCTCCGAGCCCACGAGACA
+
BBABBFBBBBBBGGGGGGGGGGGFHHHGGHHGHGHHHHHHHHGCFGGEFGEGHHHGGFHHHHHHHHHHHGGFFGHGGEEFGEHHHHHHGHHHHHHHFHHHHHHGHHFFFGGHHGGGGGGFHHGHHHHH3GHHHHGBC/BDGGEFGGGGGH
@M02034:409:000000000-BFKT7:1:1101:27234:10173 1:N:0:27
AAAGTCGAGGTGCCTAAAGTGGCAACCCAGACTGTGGAGGCTGTTGGTGGTGTAGAGCTTCCTGTAGCCGCATGGCGTTCGTACTTAGATATGGAACTAACCATTCCAATTTTCGCT
+
AAAABFAADBAAFGGGGGGGFFGCCA4A2AAA333AC32?ECAFF322BEAFG3A5A53BG3FB5DA53A00BEG1>BE1E>2?FEB3BFB4F33BGCGHG0EGDBG44BBGE4</?
@M02034:409:000000000-BFKT7:1:1101:12324:10178 1:N:0:27
AAAGTCGAGGTGCCTAAAGTGGCAACCCAGACTCGTGCTACGG
+
AAAA1BAA@1>AGBFGGFG3FFA01AFEFGHGG1FAFAED1/A
@M02034:409:000000000-BFKT7:1:1101:18380:10181 1:N:0:27
AAAGTCGAGGTGCCTAAAGTGGCAACCCAGACTCCGATGCGGGTTGGTGGTGTAGAGCTTCCTGTAGCCGCATGGCGTTCGTACTTAAATATGGAACTAACCATTCCAATTTTCGCTGTCTCTTATACACATCTCCGAGCCCACGAGACA
+
CBCCCFCCCCAAFGGGGGGFGGGHHHHGGHHGHHHGGGGGGGGFGFGGGGEFFHHFHHHHHHHHHHHFHEGGGGHHGGGGGGHHHHHHHHHHHHGFFHHHHHHHGHHHHHHHHHGGGCDGHHHHHHHHHHEHGDFDC@FCCGHGGGGDGF
@M02034:409:000000000-BFKT7:1:1101:5067:10183 1:N:0:27
AAAGTCGAGGTGCCTAAAGTGGCAACCCAGACTAATCCGAGTGTTGGTGGTGTAGAGCTTCCTGTAGCCGCATGGCGTTCGTACTTAAATATGGAACTAACCATTCCAATTTTCGCTGTCTCTTATACACATCTCCGAGCCCACGAGAC
+
AABB3FBBBBAAGFFB44FADDFHHFFCGEHGHHHHHGGGEFEGHHHFGGEGHHGFGHHHFGHHGHGHHGGGGGHFEEGGGGGHHGFGHHFHHHBGHHGGFCBCHGGFHHGHHHGGGGGHHDFHHGFFFFFHB1FDC/BCCCGFGGC?D
@M02034:409:000000000-BFKT7:1:1101:23920:10184 1:N:0:27
AAAGTCGAGGTGCCTAAAGTGGCAACCCAGACTAAGCAGAAGGTTGGTGGTGTAGAGCTTCCTGTAGCCGCATGGCGTTCGTACTTAAATATGGAACTAACCATTCCAATTTTCGCTGTCTCTTATACACATCTCCGAGCCCACGAGAC
+
AAABAFBBBBBBGGGGGGGGGGFHHHHGGHGGHHHHHHHHHHHCGGAEEGFFGFHFHHHGHHHHHHHGHGGEGGGHFFGGGGHHHHHHFHHFHFEHHHHHHGFHHHHHHHHHGFGGGGFHFHHHHHHHEHHFHHHGGFGGGGHGF@FDF
@M02034:409:000000000-BFKT7:1:1101:27467:10190 1:N:0:27
AAAGTCGAGGTGCCTAAAGTGGCAACCCAGACTACTCATAAGGTTGGTGGTGTAGAGCTTCCTGGAGCCGCATGGCGTTCGTACTTAAATATGGAACTAACCATTCCAATTTTCGCTGTCTCTTATACACATCTCCGAGCCGACGAGACA
+
ABBAAD3ADBABGGFFFGGFGDFBB4GEFEDFGFC5CGGFGH3FHFA2FDEFF3A5F5AFG3GH3FE2AA>0BEG1E>>?E?2??DD3BF4DGF3BGGHGGABFBGFBBGGHF4<EEA<BF4BB1FFGFFGHHHFB?/<@//>ADCC..>
@M02034:409:000000000-BFKT7:1:1101:27876:10193 1:N:0:27
AAAGTCGAGGTGCCTAAAGTGGCAACCCAGACTGCGACGCGTGTTGGTGGTGTAGAGCTTCCTGTAGCCGCATGGCGTTCGTACTTAAATATGGAACTAACCATTCCAATTTTCGCTGTCTCTTATACACATCTCCGAGCCCACGAGAC
+
CCCCCFBADBBCGGGGGGGGFGGHHHHGGHHGHHHGGGGGEEGGHHHEFEEGHGHHHGHHHHHHHHHHHFGEAEHHGGGGGGHHHH4GEGGHHHFGHHHHFGHHFHGFHHHHHHGGGGGGHGHHFHHHHHGHHHFGGGGGGGHGC?CFG
@M02034:409:000000000-BFKT7:1:1101:25844:10194 1:N:0:27
AAAGTCGAGGTGCCTAAAGTGGCAACCCAGACTAAGACTCAGGTTGGTGGTGTAGAGCTTCCTGTAGCCGCATGGCGTTCGTACTTAAATATGGAACTAACCATTCCAATTTTCGCTGTCTCTTATACACATCTCCGAGCCCACGAGACA
+
CCCCCFCCCCCBGGGGGGGGGGGHHHHGGHHGHHHGGHHHHHHHHHGFFFGEF3F5FAAFFHHHHGFFDEFCEFG1EEEGFFBGHHHHGHHHFD3BFFGFE0?FFHE4EGEHF4>EGE<F?GGD4?F?FFHCHHHBE/CGGFHEDCG?DB
@M02034:409:000000000-BFKT7:1:1101:28599:10203 1:N:0:27
AAAGTCGAGGTGCCTAAAGTGGCAACCCAGACTGTTCCGCTGGTTGGTGGTGTAGAGCTTCCTGTAGCCGCATGGCGTTCGTACTTAAATATGGAACTAACCATTCCAATTTTCGCTGTCTCTTATACACATCTCCGAGCCCACGAGACA
+
CCCCBFCBCBCBGGGGGFGGGGGHHHHGGHHGHHHHHHGGGGGHHGCGGGGGHHHHHHHHHHHHHHHFHGGEGGHFGGGGGGFHHHHGGGHHHHEEHHHHHFGFHFGGFGHHHHGGGGGHHHHHBGFFHHGHHGFHGCBDGGHFCC?/<<
@M02034:409:000000000-BFKT7:1:1101:13437:10204 1:N:0:27
AAAGTCGAGGTGCCTAAAGTGGCAACCCAGACTACGAAGCATGTTGGTGGTGTAGAGCTTCCTGTAGCCGCATGGCGTTCGTACTTAAATATGGAACTAACCATTCCAATTTTCGCTGTCTCTTATACACATCTCCGAGCCCACGAGAC
+
CBCCBFCCCCBCGGGGGGGGFGGHHHHGGHHGHHHGGHGGHFHGFGHEFGEFGFGDGGHHHHHHGHHHGGGGGGHGGGGGGGHGHHGHHHGHHFDFFGFFHHGHHFFHHHHHHHGGGGGGHGHHFHGHEG?GFFFFF?FCGGHGGGFFG
@M02034:409:000000000-BFKT7:1:1101:23933:10205 1:N:0:27
AAAGTCGAGGTGCCTAAAGTGGCAACCCAGACTAAGCAGAAGGTTGGTGGTGTAGAGCTTCCTGTAGCCGCATGGCGTTCGTACTTAAATATGGAACTAACCATTCCAATTTTCGCTGTCTCTTATACACATCTCCGAGCCCACGAGAC
+
AAABAFBBDAAAFGGGGFFFGFEGHHGGFHHEFHHHHHHHHHCGGFFGFGEFFGHGHHGHBFGHFHHHHGGGGGHHGEGGGEHHHHGHHHGHHHHH3EGHHHGHHHHGHHHHHGGGGGGGGGHE4GFHFFFHHHDFC<C/@FHFGGC/C
@M02034:409:000000000-BFKT7:1:1101:27864:10208 1:N:0:27
AAAGTCGAGGTGCCTAAAGTGGCAACCCAGACTGCGACGCGTGTTGGTGGTGTAGAGCTTCCTGTAGCCGC
+
AA1A1DA111A1BCGGGG1A11FGHHHGGCFFEBG0EE/E/AAEFHE/F?/A>GFB1FHHGFHFG@2FGFC
@M02034:409:000000000-BFKT7:1:1101:4541:10209 1:N:0:27
AAAGTCGAGGTGCCTAAAGTGGCAACCCAGACTAATAATAAGGTTGGTGGTGTAGAGCTTCCTGTAGCCGCATGGCGTTCGTACTTAAATATGGAACTAACCATTCCAATTTTCGCTGTCTCTTATACACATCTCCGAGCCCACGAGACA
+
AA>AAFABBBAACGGGGGGGFBAEC4F2FFCFHHCFEFGFHFFEGFGECCABFGG5FEHHHEHFFGGDFF0EEFHHEEFEEEFGEHFBEFFFHHFDGGBFHFFHHHHHHHHHHGGGGGEGGFFGGGGHFHEHHHHGGCCD@FHGDCDFG<
@M02034:409:000000000-BFKT7:1:1101:21734:10211 1:N:0:27
AAAGTCGGGTGCCTAAAGTGGCAACCCAGACTAAGCATCAGGTTGGTGGTGTAGAGCTTCCTGTAGCCGCATGGCGTTCGTACTTAAATATGGAACTAACCATTCCAATTTTCGCTGTCTCTTATACACATCTCCGAGCCCACGAGACAG
+
BABCBFC>DBBBGGGGFGFGGGGHHHGDHGFHHHHHHHHHHHGHHGBFEEEGGHHHHHHHHHHHHHHHGGGGGHHEEGFGGGHHHHGHHHHHHGHGFHGFGHHHHHGHGHHHHFGGGFGHHHHHHHFHHHHHHHGGFGGCFEGCGGGGHG
@M02034:409:000000000-BFKT7:1:1101:11426:10215 1:N:0:27
AAAGTCGAGGTGCCTAAAGTGGCAACCCAGACTAAGGGGCCTGTTGGTGGTGTAGAGCTTCCTGTAGCCGCATGGCGTTCGTACTTAAATATGGAACTAACCATTCAATTTTCGCTGTCTCTTATACACATCTCCGAGCCCACGAGACAG
+
CCCCCFCCCCABGGGGGGGGGGGHHHHGGHHGHHHHHHGGGGGHHHHEFDEFHHHHHHHHHHHHHHHHHGGGGGHHGGGGGGGHHHHGHHGHHGHGHFHFHFGHGFHHHHHHHCGGGGHHHHHGHGFHHFGHHHHG<CCCGGGGGCGGHG
@M02034:409:000000000-BFKT7:1:1101:28040:10217 1:N:0:27
AAAGTCGAGGTGCCTAAAGTGGCAACCCAGACTGAGAAGACGGTTGGTGGTGTAGAGCTTCCTGTAGCCGCATGGCGTTCGTACTTAAATATGGAACTAACCATTCCAATTTTCGCTGTCTCTTATACACATCTCCGAGCCCACGAGACA
+
AABBAFBADDABGGGGGGGGGGGHHHHGGHGGHGHHHGHHHGGGGFGEFEEFFHHFFGHGHHHHFHHHGFG?EEHHGGGGGGHHHHHH3B@GHHHHGHFGHHHHHHHHHHHHHHGGGGGHHHHGBGGHBFFBGGGGDGGDFGHGGGGDE<
@M02034:409:000000000-BFKT7:1:1101:7583:10219 1:N:0:27
AAAGTCGAGGTGCCTAAAGTGGCAACCCAGACTAATCATAATGTTGGTGGTGTAGAGCTTCCTGTAGCCGCATGGCGTTCGTACTTAAATATGGAACTAACCATTCCAATTTTCGCTGTCTCTTATACACATCTCCGAGCCCACGAGACA
+
CCCCCFCCCBBCGGGGGGGGGGGGHHHGGHHGHGFHFHGG5GHHFD2EFEGGFGGEGFHHFFFFGGGFEEGEFGEFEEEGGEFHHHHDBGHFGGBBGHHHFF3FGFGFFGFHHFEGFEEFEEFHDGFFDHDFGHFFDCCGGGFE?/C?E<
@M02034:409:000000000-BFKT7:1:1101:10485:10220 1:N:0:27
AAAGTCGAGGTGCCTAAAGTGGCAACCCAGACTCCGACTTCGGTTGGTGGTGTAGAGCTTCCTGTAGCCGCATGGCGTTCGTACTTAAATATGGAACTAACCATTCCAATTTTCGCTGTCTCTTATACACATCTCCGAGCCCACGAGACA
+
BBBBBFCADBBBGGGGGGGGGGGHGHHEGHHGHHHGGGGGHGGGGGGEFGEFGHGFHHGHHEHHFGHHGEC0EFHHGEGGGGHHHHHHHHHHHHFHFHGFHHHHHHHGHHEHHGGGGGGGHHHFHHHHGHFHGHHGE/DG<FHGGGGGDG
@M02034:409:000000000-BFKT7:1:1101:23320:10225 1:N:0:27
AAAGTCGAGGTGCCTAAAGTGGCAACCCAGACTTTGAATTCGGTTGGTGGTGTAGAGCTTCCTGTAGCCGCATGGCGTTCGTACTTAAATATGGAACTAACCATTCCAATTTTCGCTGTCTCTTATACACATCTCCGAGCCCACGAGACA
+
BBBBBFBBDBABGGGGGGGGGGGGHHHGGHHGHHHHHHGHGGHGGGGGGGEFHHHGHHHHHHHHHHHHHFGFGFHHGFGGGFHHGHGGHHGHHGHHGHHHHHHHHHHGHHHHHHGGGGGHHGHHHHHHGHHHHHGHF/CCDGHGGGGGGH
@M02034:409:000000000-BFKT7:1:1101:21743:10225 1:N:0:27
AAAGTCGTGTGCCTAAAGTGGCAACCCAGACTAAGCATCAGGTTGGTGGTGTAGAGCTTCCTGTAGCCGCATGGCGTTCGTACTTAACTATGGAACTAACCATTCCAATTTTCGCTGTCTCTTATACACATCTCCGAGCCCACGAGACAG
+
AAAAAFA1>AADGGF1F13GDEH1GFEECGFHHFFHHHHHHHHHHGCFGGGEHHEHHHHHHHHHFHHHGGGGGGHGGGGGEGHHHFH1BDGFHHHFEHF1BFEGHFGHHHHHFGGCGEFHFGHFFFFBFFGGHFH//>CCGGGGGGCGHF
@M02034:409:000000000-BFKT7:1:1101:28062:10225 1:N:0:27
AAAGTCGAGGTGCCTAAAGTGGCAACCCAGACTGAGCAGGCGGTTGGTGGTGTAGAGCTTCCTGTAGCCGCATGGCGTTCGTACTTAAATATGGAACTAACCATTCCAATTTTCGCTGTCTCTTATACACATCTCCGAGCCCACGAGAC
+
A1>AAFA1DD1AEGGGFGGGGFFFHC0AAGHFG1AF11B0B/AE?AEEFGBFHHHFGDDGGFGHGDHF1EE>EEGAEEG/??BFFHHGHFGHGBGBBGG<FHFFBGFF2GGFFDC??C?DGGFGBBG2@1DGCH1DA@C?>FEFGGCCC
@M02034:409:000000000-BFKT7:1:1101:12715:10230 1:N:0:27
AAAGTCGAGGTGCCTAAAGTGGCAACCCAGACTCGTTATGATGTTGGTGGTGTAGAGCTTCCTGTAGCCGCATGGCGTTCGTACTTAAATATGGAACTAACCATTCCAATTTTCGCTGTCTCTTATACACATCTCCGAGCCCACGAGACA
+
BBCCBFCCDCAAGGGGGGGGGGGHHHHGGHHGHHGHGHHHHHHHHHHGFGFFGHHHHHHHHHHHGHHGHGGGGGHHEEFGGGHHHHHGHHGHHHGHHHHGHHFHHHHHHHHHHHGGGGGHHGHHHHHHHHFHGHGHFCGCGGHGGGGGGG
@M02034:409:000000000-BFKT7:1:1101:10502:10232 1:N:0:27
AAAGTCGAGGTGCCTAAAGTGGCAACCCAGACTCCGCCTTCGGTTGGTGGTGTAGAGCTTCCTGTAGCCGCATGGCGTTCGTACTTAAATATGGAACTAACCATTCCAATTTTCGCTGTCTCTTATACACATCTCCGAGCCCACGAGAC
+
CCCCCFCCCCCCGGGGGGGGGGGHHHHGGHHGHH3E22B23FEFEGGEFGEFGHHHHHHHHHHHHHHHHGGGGGHHGGGGGGHHHHHHHHHHHGHHHHHHHHHHHHHHHHHHHHGGGGGHHHHHHHHHGHGHHHHHG?GGGGHGGGGGG
@M02034:409:000000000-BFKT7:1:1101:28036:10241 1:N:0:27
AAAGTCGAGGTGCCTAAAGTGGCAACCCAGACTAAG
+
ABBAAFAADBBBGGGGGDGGFGFHHHHGGHHGH3FF
@M02034:409:000000000-BFKT7:1:1101:19035:10245 1:N:0:27
AAAGTCGAGGTGCCTAAAGTGGCAACCCAGACTGTTGCTGTTGTTGGTGGTGTAGAGCTTCCTGTAGCCGCATGGCGTTCGTACTTAAATATGGAACTAACCATTCCAATTTTCGCTGTCTCTTATACACATCTCCGAGCCCACGAGACA
+
BABBBFBBBBABGGGGGGGFGGGHHHHGGHHGHHHHFHHHHHHHHHHFFCEFFGGFHDFHFHHHHFGFGEGEEEHFGEGGGFGHHHHFFFGFGHGGHHHGFGDGHGHFGGHHHGEGGC/B?GGHFHBGFFGHHEGF?><BGEEEGGG?/<
@M02034:409:000000000-BFKT7:1:1101:8138:10245 1:N:0:27
AAAGTCGAGGTGCCTAAAGTGGCAACCCAGACTAAGTCGGTTGTTGGTGGTGTAGAGCTTCCTGTAGCCGCATGGCGTTCGTACTTAAATATGGAACTAACCATTCCAATTTTCGCTGTCTCTTATACACATCTCCGAGCCCACGAGACA
+
BBBBBFCCCCAAGGGGGGGFGGGGHHHGGGHGHHHHFGEGEGGGHHHEFGEFHGHGHFHHHGHHHHHHHGGGGGHHGEGGGGHHHHGGGHGHHHDGHHHHHGHHHHHHHHHHHHGGGGGHGFHHGFFFGHHHGHGFFCCDGGHGGGGGGF
@M02034:409:000000000-BFKT7:1:1101:12413:10254 1:N:0:27
AAAGTCGAGGTGCCTAAAGTGGCAACCCAGACTCCTATTAATGTTGGTGGTGTAGAGCTTCCTGTAGCCGCATGGCGTTCGTACTTAAATATGGAACTAACCATTCCAATTTTCGCTGTCTCTTATACACATCTCCGAGCCCACGAGAC
+
A@ABAFBBB@BBCCGGGGFGFFEHHHHGGGCGHHHHHHHGGGGHFHGEFCEFGHGHGHFFHFHHHHGGHGG0EEHHGGGGGGHHHFDGBDGHHEGGFH3@GHEHHHHGHGHHHHGGGGEHHHHHEH4BFFGHGHBFGGCC/?EGC/<AA
@M02034:409:000000000-BFKT7:1:1101:23355:10257 1:N:0:27
AAAGTCGAGGTGCCTAAAGTGGCAACCCAGACTAATTCGGCTGTTGGTGGTGTAGAGCTTCCTGTAGCCGCATGGCGTTCGTACTTAAATATGGAACTAACCATTCCAATTTTCGCTGTCTCTTATACACATCTCCGAGCCCACGAGACA
+
CCCCCFDCCCCCGGGGGGGGGGGHHHHGGHHGHHHHHHGHGGGHHHHEFGFFHHHHHHHHHHHHHHHHHGGGGGHHGGGGGGHHHHHHHHGHHHGHHHHGHHHHHHGHHHHHHHGGGGGHHGHHHHHHFHHHHHFHGCGFGGHGGGGGGH
@M02034:409:000000000-BFKT7:1:1101:12431:10261 1:N:0:27
AAAGTCGAGGTGCCTAAAGTGGCAACCCAGACTCCTATTAATGTTGGTGGTGTAGAGCTTCCTGTAGCCGCATGGCGTTCGTACTTAAATATGGAACTAACCATTCCAATTTTCGCTGTCTCTTATACACATCTCCGAGCCCACGAGACA
+
AAAA>FAABBAAGFGFGGGFGGGHHHHGGHHGHHHHHGFHHHH5GGHEFF2BBGGDFGFHHHGHHHHHFEEEEEHFGEFGFFFGGHHHHHHBGFGFFFFFGHFHGFFDGHHHHFFFGGGEHHHHGHGHFGFHHFG?E@DC@FHGGGG?DC
@M02034:409:000000000-BFKT7:1:1101:25948:10264 1:N:0:27
AAAGTCGAGTTGCCTAAAGTGGCAACCCAGACTGAGCGTGGGGTTGGTGGTGTAGAGCTTCCTGTAGCCGCATGTCGTTCTTACTTAAATATGGAACTAACCATTCCAATTTTCGCTGTCCTTATACACATCTCCGAGCCCAC
+
AAAB>DAAB4>5FGGGCGFGGBCGHHHGG4GGHFBFFFGGGGGGGGGGFFFGHGFHEEHHHHHGHFGFFGGEE1BB?FDH1BFGGHHG3F4FFB333F?CGGGGHFHF4FHHHHGGGG/FGHGGGFBDCFGGDDG//<@@GEG
@M02034:409:000000000-BFKT7:1:1101:5950:10264 1:N:0:27
AAAGTCGAGGTGCCTAAAGTGGCAACCCAGACTCCGCGGACTGTTGGTGGTGTAGAGCTTCCTGTAGCCGCATGGCGTTCGTACTTAAATATGGAACTAACCATTCCAATTTTCGCTGTCTCTTATACACATCTCCGAGCCCACGAGAC
+
BBBABFBBBBBBGGGGFGGFGGFHHHHGGGHGHHHDGGGGGGHHHFHEGFEFHHHDGHHHHHHHHHHGHEGGGGHHGGGGGGHHHHHGHHHHGGFFHHHHHHGHHHHHHGHHHHGGGGGFHFHHHHHHHHEHHGHHGCG?GGHGGGFGG
@M02034:409:000000000-BFKT7:1:1101:8253:10269 1:N:0:27
AAAGTCGAGGTGCCTAAAGTGGCAACCCAGACTAGGGAGGGGGTTGGTGGTGTAGAGCTTCCTGTAGCCGCATGGCGTTCGTACTTAAATATGGAACTAACCATTCCAATTTTCGCTGTCTCTTATACACATCTCCGAGCCCACGAGAC
+
BBABBFBABBBBGGGGFGGGGGGHHHHGGHHGHHHHHHGGGGGCFGGEFGEFHHHFHHHHHHHHHHHHHGGGGFHGGEGGGEHHHHHHHHHHHHEFHHGHGHHHHHHHHHHHHFGGGGDGFHGHHHHDBGHHFHHDECGCGGHGG?@EG
@M02034:409:000000000-BFKT7:1:1101:12413:10272 1:N:0:27
AAAGTCGAGGTGCCTAAAGTGGCAACCCAGACTCCTATTAATGTTGGTGGTGTAGAGCTTCCTGTAGCCGCATGGCGTTCGTACTTAAATATGGAACTAACCATTCCAATTTTCGCTGTCTCTTATACACATCTCCGAGCCCACGAGACA
+
BBCCBFCCCCABGGGGGGGGGGGHGHHGGHHGHHHHHHHHHHHFHHHGFGEFHHHHHHHHHHHHGHHGHGGGGGHHFEEGGGHHHHHGHHHHHHHHHHGHHHHHHHHHHHHHHFGGGGGHHHHHHHGHHHFHHHHHDFG?DGHGGGGGGF
@M02034:409:000000000-BFKT7:1:1101:8271:10273 1:N:0:27
AAAGTCGAGGTGCCTAAAGTGGCAACCCAGACTAGGGAGGGGGTTGGTGGTGTAGAGCTTCCTGTAGCCGCATGGCGTTCGTACTTAAATATGGAACTAACCATTCCAATTTTCGCTGTCTCTTATACACATCTCCGAGCCCACGAGAC
+
BBBBBFAB@DBBGGGG4FGGGGGHGHHGGHHGHH3GH3E2AEEGFGFEFEEFGHHHHHHHHGHHHHHHHGGGGGHHGGGGGGHGHHHHFFHHGGBGHHHHHHGHHHHHHHHHHHGGGCDFFGHHHHHHHHGHHHGFF?DGGGHGGG?GG
@M02034:409:000000000-BFKT7:1:1101:16783:10280 1:N:0:27
AAAGTCGAGGTGCCCTAAAGTGGCAACCCAGACTAAGAATGCTGTTGGTGGTGTAGAGCTTCCTGTAGCCGCATGGCGTTCGTACTTAAATATGGAACTAACCATTCCAATTTTCGCTGTCTCTTATACACATCTCCGAGCCCACGAGA
+
BBBBBFBBBBBBGGGGGGGGGG4FGHHHGDGGCGDFF35FGDHHGHFH2AAAAGFHHHHFFHHHHGGHF3B0>EEA1EAEEEGHEGH4BGFFGE33FGHH330?3FGDFFFGEG4E/EEFHHFHHHFGGBFGCCGFGFCFFG/GGGCCD
@M02034:409:000000000-BFKT7:1:1101:10027:10281 1:N:0:27
AAAGTCGAGGTGCCTAAAGTGGCAACCCAGACTCCGAAGCAGGTTGGTGGTGTAGAGCTTCCTGTAGCCGCATGGCGTTCGTACTTAAATATGGAACTAACCATTCCAATTTTCGCTGTCTCTTATACACATCTCGAGCCC
+
CBCCBFBCBBACGGGGGGGGGGGHHHHGGGHGH33E??E2EFHHHHGEFEGGGGHBGFFHBGHFEFGFHGG@FEFFGEFGGFFHHHHHDGGHHH33GFGGFFBFD?FDGGFHGGGGFFBHFHHHGFHHGFGFHHHFCA?@E
@M02034:409:000000000-BFKT7:1:1101:10319:10286 1:N:0:27
AAAGTCGAGGTGCCTAAAGTGGCAACCCAGACTAAGAATCAGGTTGGTGGTGTAGAGCTTCCTGTAGCCGCATGGCGTTCGTACTTAAATATGGAACTAACCATTCCAATTTTCGCTGTCTCTTATACACATCTCCGAGCCCACGAGACA
+
CCCDCFCCCCCCGGGGGGGGGGGHHHHGGHHGHHGFFFHFDGHHFHGGE?FFAAG5BEGG5GHF5ABABEG>FEC1EB>FGEBEFGHFDFHFGG33FFHH303B??F4FG?GE4/?EE?EFHGD4FDFHHGCGFHBD?@DDECGCCDGGF
@M02034:409:000000000-BFKT7:1:1101:22940:10294 1:N:0:27
AAAGTCGAGGTGCCTAAAGTGGCAACCCAGACTAATAATAATGTTGGTGGTGTAGAGCTTCCTGTAGCCGCATGGCGTTCGTACTTAAATATGGAACTAACCATTCCAATTTTCGCTGTCTCTTATACACATCTCCGAGCCCACGAGACA
+
CCCCCFCCCCCCGGGGGGGFGGGGHAHGGHHGHHHHHGHFHGHHHHHFGGGGHHHGHHHHHHHHGHHHHGGFGGHHGGGGGGHHHHHHHHHHHHHHHHHHHHGHHHGHHHHHHHGGGGGGHHHHHHHHGHHHHHHFFDGGGGHGGGGGGH
@M02034:409:000000000-BFKT7:1:1101:11083:10303 1:N:0:27
AAAGTCGAGGTGCCTAAAGTGGCAACCCAGACTTGTGTGGATGTTGGTGGTGTAGAGCTTCCTGTAGCCGCATGGCGTTCGTACTTAAATATGGAACTAACCATTCCAATTTTCGCTGTCTCTTATACACATCTCCGAGCCCACGAGACA
+
BBBBBFBBBBBBGGGGGGGGGFGHHHCEGHHGHHFFFHHGHHGHHHEAFEGFHBG5G53BFFHHHFDEEAE@EEHFE?EFG?BAGHHGHFFFHFBGHFEHHEGFEGF4BF?HFB@EGE<B4HGBEGFFHFB2F3GBD/B@FGFGGGGGA<
@M02034:409:000000000-BFKT7:1:1101:22250:10304 1:N:0:27
AAAGTCGAGGTGCCTAAAGTGGCAACCCAGACTAAGACGAAGGTTGGTGGTGCAGAGCTTCCTGTAGCCGCATGGCGTTCGTACTTAAATATGGAACTAACCATTCCAATTTTCGCTGTCTCTTATACACATCTCCGAGCCCACGAGACA
+
CCCCBFCCCCABGGGGGGGGGGGHHHHGGHHGHC3CGHGGEEEHE2EEEDGE3AF5AABF5BGFB5A53?FEFFC1>B>FEE2?GGH33FH44F33BBGH303B3?F?DFFHGE/EGE<B3DF33D3BDCFBFBGBD@CG/?CFGGGGGG
@M02034:409:000000000-BFKT7:1:1101:19515:10315 1:N:0:27
AAAGTCGAGGTGCCTAAAGTGGCAACCCAGACTCAGAGGCGGGTTGGGG
+
CCCCCFBBCCCCGGGCGGGGGGGHHHHGGHHGHFHCEG2AEAEA1@E0>
@M02034:409:000000000-BFKT7:1:1101:4157:10318 1:N:0:27
AAAGTCGAGGTGCCTAAAGTGGCAACCCAGACTGGGTGGGGGGTTGGTGGTGTAGAGCTTCCTGTAGCCGCATGGCGTTCGTACTTAAATATGGAACTAACCATTCCAATTTTCGCTGTCTCTTATACACATCTCCGAGCCCACGAGACA
+
CCCCCFCCCCCBGGGGGGGGGGGHHHHGGHHGHFHHFFGGGGGGGGGGFGGGHGHHHHHHHHHHHHHHHGGDGGHHGGGGGGHHHHHHHHHEHHGHHHHHHFFGHHFHHHHHGGGGGGGGGGGGGGFGGGGGGGGGGDAFFFFFFFFFF9
@M02034:409:000000000-BFKT7:1:1101:5963:10320 1:N:0:27
AAAGTCGAGGTGCCTAAAGTGGCAACCCAGACTAATCAGAAGGTTGGTGGTGTAGAGCTTCCTGTAGCCGCATGGCGTTCGTACTTAAATATGGAACTAACCATTCCAATTTTCGCTGTCTCTTATACACATCTCCGAGCCCACGAGACA
+
ABBBAFABBBABGGGGGGGGGFFHHHHGGHHCFGHHHHHHDHGHHFGGGCGGHHHEGHFHFHHHHFFHHGGFFGGHGGGGFGHHHHHFEHHHHHGFHHGCCGFHHFHFHGHGGHGDGEFHFHHFHHFHFHHFHHGHG/CCCGCF@@DDGF
@M02034:409:000000000-BFKT7:1:1101:19496:10321 1:N:0:27
AAAGTCGAGGTGCCTAAAGTGGCAACCCAGACTCAGAGGCGGGTTGGGGGGG
+
AABBAFBBBBBBGGGEGFGGGGGHHHHGGHHGHHHHHHGGGGF0?>@0>E/;
@M02034:409:000000000-BFKT7:1:1101:10043:10321 1:N:0:27
AAAGTCGAGGTGCCTAAAGTGGCAACCCAGACTGTGAGTCGGGTTGGTGGTGTAGAGCTTCCTGTAGCCGCATGGCGTTCGTACTTAAATATGGAACTAACCATTCCAATTTTCGCTGTCTCTTATACACATCTCCGAGCCCACGAGACA
+
BBBBBFCCCCBCGGGGGGGGGGGGGHHGGHHGHHHFHHHHGGGHGGGEFFEFGFGFGGHHHHHHHHHFHFEEEGHHGFGGFEHHHHHHHHFHHHHFHHHFHHHHHHGHHHHHHHGGGGGHHGHHGHHHHHHHHHHFE@GGFEGGGGGGGF
@M02034:409:000000000-BFKT7:1:1101:8942:10346 1:N:0:27
AAAGTCGAGGTGCCTAAAGTGGCAACCCAGACTGGGCAGAGGGTTGGTGGTGTAGAGCTTCCTGTAGCCGCATGGCGTTCGTACTTAAATATGGAACTAACCATTCCAATTTTCGCTGTCTCTTATACACATCTCCGAGCCCACGAGACA
+
BBBBBFBBBBBBGGGFGGGGGGGHHHHGGHHGHHHHHHGGHGGEGGGGFGEFGFGFGHHHHHHHHGHFHGGGGGHHGGGGGGHHHHHGHHGHHHHGHHFFGHGHHHGHHHHHHHGGGGGGHGHHHHHHFHFHFHGHFDGGGGHGGGGGGH
@M02034:409:000000000-BFKT7:1:1101:25844:10348 1:N:0:27
AAAGTCGAGGTGCCTAAAGTGGCAACCCAGACTGGTTCTCTGGTTGGTGGTGTAGAGCTTCCTGTAGCCGCATGGCGTTCGTACTTAAATATGGAACTAACCATTCCAATTTTCGCTGTCTCTTATACACATCTCCGAGCCCACGAGACA
+
CCBCCFCCCCBCFGGGGGGGGGGHHHHGFHHGHHGFHHHHHFHEGEGEGGEFGHHGHHHHHHHHHGHFGEEEGEHHFGGGEEHEHHHHHHHHHHGFFHGGHHFHHHHHHHHHHHGGGGGGHHHHHHHHFFFHHHHHECFCGAGGCDGGGC
@M02034:409:000000000-BFKT7:1:1101:6966:10348 1:N:0:27
AAAGTCGAGGTGCCTAAAGTGGCAACCCAGACTGAGAATAATGTTGGTGGTGTAGAGCTTCCTGTAGCCGCATGGCGTTCGTACTTAAATATGGAACTAACCATTCCAATTTTCGCTGTCTCTTATACACATCTCCGAGCCCACGAGACA
+
BBBBBFA3DDBBGGGFGFGGGGGHHHGGGHGGHHHHHHHDAFGGGFEEFGEGHEHFHHHHHHHGFFFHHGGAFGHGGGGGGGFHGHHGHHHFGGGFGGHCGHEGHHEDFFGHHHEFGEEBGGGHHFDFHFFG2G3?B/B?CFHFCBCGG<
@M02034:409:000000000-BFKT7:1:1101:7571:10349 1:N:0:27
AAAGTCGAGGTGCCTAAAGTGGCAACCCAGACTGAGAAGAAGGTTGGTGGTGTAGAGCTTCCTGTAGCCGCATGGCGTTCGTACTTAAATATGGAACTAACCATTCCAATTTTCGCTGTCTCTTATACACATCTCCGAGCCCACGAGACA
+
DCCCCFDCCCCCGGGGGGGGGGGHHHHGGHHGHHHHHHHHHHHGHHGGGGGGHHHHHHHHHHHHHHHHHGGGGGHHGGGGGGHHHHHHHHHHHHHGGHHFHHHGFHHHHHHHHHGGGGGHHHHHGHHHHHGHHHHFFGGGGGHGGGGGGF
@M02034:409:000000000-BFKT7:1:1101:25881:10360 1:N:0:27
AAAGTCGAGGTGCCTAAAGTGGCAACCCAGACTACGGTGACGGTTGGTGGTGTAGAGCTTCCTGTAGCCGCATGGCGTTCGTACTTAAATATGGAACTAACCATTCCAATTTTCGCTGTCTCTTATACGCATCTCCGAGCCCACGAGAC
+
A?ABAFBBB@B4FGGGFFGFGFFHHG4ECCHGHHH?AFGFHG?AFFGEFGEGGHFGFEHFBGHHGFGFHGG@EE1FEGGGGGHHHHHHDGHHHHHFFHFFCG3BGEG4BGGFBFGGGGGHHHHHHHHHHGADCGGFDD/<@FHA/@C.A
@M02034:409:000000000-BFKT7:1:1101:27861:10360 1:N:0:27
AAAGTCGAGGTGCCTAAAGTGGCAACCCAGACTAATTCTAAGGTTGGTGGTGTAGAGCTTCCTGTAGCCGCATGGCGTTCGTACTTAAATATGGAACTAACCATTCCAATTTTCGCTGTCTCTTATACACATCTCCGAGCCCACGAGACA
+
CCCCCFCCCCBCGGGGGGGGGGGHHHHGGHHGHHHHB5FGH5GHHHGGFGEFHHHHHHHHHHHHGHHHHGGGGGHHGGGGGGHHHHHGHHHHHHGHGHHGHHHHHHGGFHHHHHGGGGGHHHHHHHHHGHGHHHHFE@GBGGHGGGGGG?
@M02034:409:000000000-BFKT7:1:1101:19367:10366 1:N:0:27
AAAGTCGAGGTGCCTAAAGTGGCAACCCAGACTAATCTTAAGGTTGGTGGTGTAGAGCTTCCTGTAGCCGCATGGCGTTCGTACTTAAATATGGAACTAACCATTCCAATTTTCGCTGTCTCTTATACACATCTCCGAGCCCACGAGACA
+
BABBBFBBBBABGGGGGGGGGGGFFGHFGAHGHGHHHHGHHFHHHHGGGEEFHHHDGHHHHBHFGHHGHFEGGGHHFEGGGEGHHHHHHHGHHGHHHHHHHHHHHHGGFGHHHFGGGGEHFHHHFHBDGHHHHHHHFCC?FFHGGCDGGC
@M02034:409:000000000-BFKT7:1:1101:8387:10372 1:N:0:27
AAAGTCGAGGTGCCTAAAGTGGCAACCCAGACTATTAAGAATGTTGGTGGTGTAGAGCTTCCTGTAGCCGCATGGCGTTCGTACTTAAATATGGAACTAACCATTCCAATTTTCGCTGTCTCTTATACACATCTCCGAGCCCACGAGACA
+
BCCCBFCCCCCCGGGGGGGGGGGHHHHGGHHGHFHHFGHHHHHHFHHAA2EFAAF5BDDE5FGHHFFDBEGEEFC1EBEFGE2FGHHGFHHFDG33FCGH313FFBHBFGEHE4EEFEFHBHHHDBGFHFFFFFHGGC@C/?FFG/CDG=
@M02034:409:000000000-BFKT7:1:1101:11233:10372 1:N:0:27
AAAGTCGAGGTGCGCCTAAAGTGGCAACCCAGACTGGTTATGGTGTTGGTGGTGTAGAGCTTCCTGTAGCCGCATGGCGTTCGTACTTAAATATGGAACTAACCATTCCAATTTTCGCTGTCTCTTATACACATCCCGAGCCCACGAGAC
+
AAAABFBBBBAAGGEGGGGGGEGHGHHDHGGHHGHHHFGHHGHFFAEHHEFEEFHFHFHHHHFHHHFAGGHGCCEEHGFEEGEFHEHHHGFGHGHHF3CGGHHHHHHHHHDGHHHHGDFGCGGGHHGHFHFFFHHHHGDGGGGHGCCCDD
@M02034:409:000000000-BFKT7:1:1101:17173:10377 1:N:0:27
AAAGTCGAGGTGCCTAAAGTGGCAACCCAGACTAAGACGAATGTTGGTGGTGTAGAGCTTCCTGTAGCCGCATGGCGTTCGTACTTAAATATGGAACTAACCATTCCAATTTTCGCTGTCTCTTATACACATCTCCGAGCCCACGAGACA
+
CCCCCFCCCCBCGGGGGGGGGGGHHHHGGHHGHHHHHHGGGHHHHHHGGGGGHHHHHHHHHHHHHHHHHGGGGGHHGGGGGGHHHHHHGHHHHHGHHHHFHHHHHHHHHHHHHHGGGGGHHHHHHHHHFFHHHHFHGCCCGEHGGGGGGG
@M02034:409:000000000-BFKT7:1:1101:22752:10378 1:N:0:27
AAAGTCGAGGTGCCTAAAGTGGCAACCCAGACTCAGCCTGCGGTTGGTGGTGTAGAGCTTCCTGTAGCCGCATGGCGTTCGTACTTAAATATGGAACTAACCATTCCAATTTTCGCTGTCTCTTATACACATCTCCGAGCCCACGAGACA
+
CCBBBFCCCCCCGGGGGGGFGGGGHGHGGHHGHHHHHHHHHGGGGGGEFGEFGFFAGFHHHHHHHHHHHGGEFGHHGEGGGEFHHHGFGHGHHHFHHHHGHEDGHHGHHGGHHHGGGGGGHHHHFHHGGC2GCGGHDB?CGGHE@DGDGF
@M02034:409:000000000-BFKT7:1:1101:10286:10378 1:N:0:27
AAAGTCGAGGTGCCTAAAGTGGCAACCCAGACTCTTAAGAATGTTGGTGGTGTAGAGCTTCCTGTAGCCGCATGGCGTTCGTACTTAAATATGGAACTAACCATTCCAATTTTCGCT
+
BBBABFBBBBABGGGGGGGGGGGGHHHGGHHGHHHFFGFFGGBBFGAAF2EFA3D5DB3B5FGFBBAAAEF0EEA1E?EEE>?F?FHHFHFFFD3BF3GHC13BBFG4BF3F44>>E
@M02034:409:000000000-BFKT7:1:1101:3952:10381 1:N:0:27
AAAGTCGAGGTGCCTAAAGTGGCAACCTAGACTACTAAGCATGTTGGTGGTGTAGAGCTTCCTGTAGCCGCATGGCGTTCGTACTTAAATATGGAACTAACCATTCCAATTTTCGCTGTCTCTTATACACATCTCCGAGCCCACGAGACA
+
BBBBBFBBBBBBGGGGGGGGGGGHHGGHHGHHHHHHHHHHHHHHHHFEFFEFH3F5GD3GGFHGFFGFEEEEEFHAF?EGGEFHHHHHHHHHHHEGHFHHFFFHHHHFHGFHGEEGGGEFEDFEDDBGHGHFHFHBF/CGGGHG?CGFFF
@M02034:409:000000000-BFKT7:1:1101:25884:10382 1:N:0:27
AAAGTCGAGGTGCCTAAAGTGGCAACCCAGACTACGGTGACGGTTGGTGGTGTAGAGCTTCCTGTAGCCGCATGGCGTTCGTACTTAAATATGGAACTAACCATTCCAATTTTCGCTGTCTCTTATACGCATCTCCGCGC
+
AAAAAFAADD>AFFGGFDGF1FFFCFGGGHCGHHGGEFC/GEEEFCEFFEEFFGE2FFAFDGHGGFEFGFG/EGHFEGGGFGHHGHHFGGDDGH11FGFHH01BBGHBBFGEFDEEGAEF2FDFHG2BF?BCCG1GG//>
@M02034:409:000000000-BFKT7:1:1101:14460:10383 1:N:0:27
AAAGTCGAGGTGCCTAAAGTGGCAACCCAGACTCATTTGGCGGTTGGTGGTGTAGAGCTTCCTGTAGCCGCATGGCGTTCGTACTTAAATATGGAACTAACCATTCCAATTTTCGCTGTCTCTTATACACATCTCCGAGCCCACGAGACA
+
BBCCBFCCCCAAGGGGGGGGGGGHHHHGGHHGHHHHHHHHHGGGGGGGGGFFFFHBGHHHFHHHGFDBGEGEGGGHGEGGGEFAGHHHFHHHHHFBGHGHHHFHHDGFGGHHHGGGGGGFGGHHFHHFHHHFFFHFGBGGCGHGGGG.EF
@M02034:409:000000000-BFKT7:1:1101:5333:10388 1:N:0:27
AAAGTCGAGGTGCCTAAAGTGGCAACCCAGACTAGTAATCCGGTTGGTGGTGTAGAGCTTCCTGTAGCCGCATGGCGTTCGTACTTAAATATGGAACTAACCATTCCAATTTTCGCTGTCTCTTATACACATCTCCGAGCCCACGAGAC
+
CCCCCFCCCCBCGGGGGGGGFGGHHHHGGHHGHHHHHHHHHGGGGGGGFGGGHHHFHHHHHHHHGHGFGEGEGGGFFEGGGGGHHHHHHHHHHHHFHHHGHHFGHHHHHHHHHHGGGGGGHHHHHHGHGFGHHHGGFCFGGFHGGGGGG
@M02034:409:000000000-BFKT7:1:1101:28667:10388 1:N:0:27
AAAGTCGAGGTGCCTAAAGTGGCAACCCAGACTATGAATTATGTTGGTGGTGTAGAGCTTCCTGTAGCCGCATGGCGTTCGTACTTAAATATGGAACTAACCATTCCAATTTTCGCTGTCTCTCATACACATCGCCGAGCCCACGAGACA
+
CCCCCFCCBCACGGGGGGGGGGGHHHHGGHHGHHHHGHHHHHHHHHHGFGFFHFHFGHHHHHHHGHHFHFGEEGHGEEGGGGGHHHHHHHHHHGDGGHGHHFHHHHGGHGFHHHGGGGEGG4B33BBGHFFGE/?<><C/@FCF/</AA>
@M02034:409:000000000-BFKT7:1:1101:9785:10393 1:N:0:27
AAAGTCGAGGTGCCTAAAGTGGCAACCCAGACTGTTACTCGGGTTGGTGGTGTAGAGCTTCCTGTAGCCGCATGGCGTTCGTACTTAAATATGGAACTAACCATTCCAATTTTCGCTGTCTCTTATACACATCTCCGAGCCCACGAGACA
+
BBBBBFBBBBAAGGGGGGGGGGGHHHHGGHHGHHHHHHHHGGGHGGGGFGGGHGHHGHHHHHHHGHHGGEEFEGGHFEGGGGHHHHHHHHHHHHDFHHHHHGGHHGHFHHHHHHGGGGEGHFHHGHHHHHHGHHHGG@DFGGHFGGGGFB
@M02034:409:000000000-BFKT7:1:1101:15002:10399 1:N:0:27
AAAGTCGAGGTGCCTAAAGTGGCAACCCAGACTAGTCAGATGGTTGGTGGTGTAGAGC
+
BCCCBFCCBCBBGGGGGGGGGGGHHHHGGHHGH3AGA5D55A3FAEEF22FC13D555
@M02034:409:000000000-BFKT7:1:1101:14291:10401 1:N:0:27
AAAGTCGAGGTGCCTAAAGTGGCAACCCAGACTCCTCCTCCTGTTGGTGGTGTAGAGCTTCCTGTAGCCGCATGGCGTTCGTACTTAAATATGGAACTAACCATTCCAATTTTCGCTGTCTCTTATACACATCTCCGAGCCCACGAGACA
+
BBCCBFCCCCABGGGGGGGGGGGHHHHGGHHGHHHHHHHHHHHHHHHGFGFFFFHFGFHHHHHHGFHFFEEFGGHHGEEGEEFHHGHHHHHHHHGFHHFFFHEHHHHFHHHHHHGGGGGHHFHHGHHDDCFHHHGDE?DDGGHGGGGGGB
@M02034:409:000000000-BFKT7:1:1101:15523:10406 1:N:0:27
AAAGTCGAGGTGCCTAAAGTGGCAACCCAGACTCAGAA
+
A??1A@1>@AAAGBDGGGGGGBF0FFG?FA0AEF1FBG
@M02034:409:000000000-BFKT7:1:1101:26550:10406 1:N:0:27
AAAGTCGAGGTGCCTAAAGTGGCAACCCAGACTCAGCCTCGGGTTGGTGGTGTAGAGCTTCCTGTAGCCGCATGGCGTTCGTACTTAAATATGGAACTAACCATTCCAATTTTCGCTGTCTCTTATACACATCTCCGAGCCCACGAGACA
+
BCCCBFCCBBCBGGGGGGGGGGGHHHHGGHHGHHHHHHHHGGGAFGGEFGEFGGHHGFHHHHHHGHHFGGGGGGHFFEEFGEFHHHHHHHHHHHGFHHGHFHHHGHGHGGHHHFGGGGGHHFFFFHDHH2FGFHF2C<CCGGHECGGGGG
@M02034:409:000000000-BFKT7:1:1101:3785:10415 1:N:0:27
AAAGTCGAGGTGCCTAAAGTGGCAACCCAGACTCCTCATCATGTTGGTGGTGCAGA
+
BCBCCFCCCCCCGGGGGGGGGGGHHHHGGHHGHHFG2DFBFGHHHHA2C2EE33D5
@M02034:409:000000000-BFKT7:1:1101:17821:10419 1:N:0:27
AAAGTCGAGGTGCCTAAAGTGGCAACCCAGACTAATCAGAGGGTTGGTGGTGTAGAGCTTCCTGTAGCCGCATGGCGTTCGTACTTAAATATGGAACTAACCATTCCAATTTTCGCTGTCTCTTATACACATCTCCAGCCCACGAGACAG
+
CCCCCFCCCCCCGGGGGGGFFGGHGHHGGHGFHHHHHHHHHGGGHGGFFGFFHHHEFHHHHHHHHGHFHGGEGGHHGGFGGFHHHHHHHHHFHHDFGHHGFFBGHHFFFHHHHHGFGGEHHHHHHHHHGHFFHHFFGGFEDGFG?@GDGC
@M02034:409:000000000-BFKT7:1:1101:23159:10422 1:N:0:27
AAAGTCGAGGTGCCTAAAGTGGCAACCCAGACTGGGACGAAGGTTGGTGGTGTAGAGCTTCCTGTAGCCGCATGGCGTTCGTACTTAAATATGGAACTAACCATTCCAATTTTCGCTGTCTCTTATACACATCTCCGAGCCCACGAGACA
+
B@BBABBBBBABGCGFFGGGGGDHFHHGGEGGHGGHHHGGGGGEGHCEFEEFHGHFHFFFFGHHHHHGGGEEGFHEEEEFGGHHFHHHHFHHGGEGFFFHH0GFHGFFFHFHHHGGGDGHHHFHHHFHEHDHFFFGC@GADEHGGGCFGF
@M02034:409:000000000-BFKT7:1:1101:28140:10426 1:N:0:27
AAAGTCGAGGTGCCTAAAGTGGCAACCCAGACTATGAATAATGTTGGTGGTGTAGAGCTTCCTGTAGCCGCATGGCGTTCGTACTTAAATATGGAACTAACCATTCCAATTTTCGCTGTCTCTTATACACATCTCGAGCCCACGAGACAG
+
CCBCBFCBCCBCGGGGGGGGGGGHHHHGGHHGHBDDG5FHHHHHHHHGGGEFHHHGHHHHHHHHHHHHHGGGGGHHGGGGGGHHHHHHHHHHHHHGGHHHHHHHHHHGHHHHHHGGGGGHHHHHHHHHHHHHH3BC2</BFHE<@CDDFB
@M02034:409:000000000-BFKT7:1:1101:22853:10426 1:N:0:27
AAAGTCGAGGTGCCTAAAGTGGCAACCCAGACTGCGTGGGGGGTTGGTGGTGTAGAGCTTCCTGTAGCCGCATGGCGTTCGTACTTAAATATGGAACTAACCATTCCAATTTTCGCTGTCTCTTATACACATCTCCG
+
CCCCCFCCCCCCGGGGGFGGGGGHHHHGGHEEHHH22B?EGEG<BCC<C/CC??F2?1DC1FFDD1FBBDG<DDF0<<@EDA/<GFG0<DGG:C00CFHFF.0CCCG:<<CG00:EDD9C00;909;0B900FGF0C
@M02034:409:000000000-BFKT7:1:1101:22294:10429 1:N:0:27
AAAGTCGAGGTGCCTAAAGTGGCAACCCAGACTGAGGGGACGGTTGGTGGTGTAGAGCTTCCTGTAGCCGCATGGCGTTAGTACTTAAATATGGAACTAACCATTCCAATTTTCGCTGTCTCTTATACACATCTCCGAGCCCACGAGACA
+
BBBBAFBBBBAAGGGGGGGFGFGHHHHGGHHGFHHHGGGGGGGEGGGDFGEFEFGFFHFHFHHHBFHHHGFEGEHGGGGGGGGHGHHFHHFGHHHFHGGFHHFHHHFHFGGHHHGGGGFFFBHHGHFHGHHCFGGGCCCCCFEGGCDGGH
@M02034:409:000000000-BFKT7:1:1101:15512:10430 1:N:0:27
AAAGTCGAGGTGCCTAAAGTGGCAACCCAGACTCAGAAGAAGGTTGGTGGTGTAGAGCTTCCTGTAGCCGCATGGCGTTCGTACTTAAATATGGAACTAACCATTCCAATTTTCGCTGTCTCTTATACACATCTCCGAGCCCACGAGACA
+
BBBBBFBBBBBBGGGGGGGGGGGHHHHGGHGGHGHHHHHHHHFGHHCEFFGFGFGFHHHHHHHHHHHGGGGGGGGHFEEGGGHGHHFFGGHGHFFFHHHGFFBGFGHGFGHHHHGGGGGGHGHHHHHGHHGHGFHGF/CCCGHGGGGGGG
@M02034:409:000000000-BFKT7:1:1101:28570:10431 1:N:0:27
AAAGTCGAGGTGCCTAAAGTGGCAACCCAGACTCAGGATCAGGTTGGTGGTGTAGAGCTTCCTGTAGCCGCATGGCGTTCGTACTTAAATATGGAACTAACCATTCCAATTTTCGCTGTCTCTTATACACATCTCCGAGCCCACGAGACA
+
BAABBFBBBBAAGCG5BGGGGGGGHHHGGHHGHHHHGFHHHHHHHHGGGGEFGGHGHDGHGHFHHHHHHGC>EGHHGGGGGEHHHHFDGHGHHHGFFHFHHHHFEFFGHGHHHHGGGGEGHHHHGHHHFHFHGHHGD?CCGGFGGGCDG?
@M02034:409:000000000-BFKT7:1:1101:24592:10435 1:N:0:27
AAAGTCGAGGTGCCTAAAGTGGCAACCCAGACTGCGGTGGGGGTTGGTGGTGTAGAGCTTCCTGTAGCCGCATGGCGTTCGTACTTAAATATGGAACTAACCATTCCAATTTTCGCTGTCTCTTATACACATCTCCGAGCCCACGAGACA
+
BBBCBFCBCCBCGGGGGGGGGGGHHHHGGHHGHHHGG2EAEGCAEEFEFGGFFDG5DFGGDHHHGFFBEFEEEGHAEEEGGEFHHHHFHHFGHH3BGHHF20?FGFFDFGFHHHGGGGCGHHHGFDFGHEGHGGHBDACGGFFFFGG.AG
@M02034:409:000000000-BFKT7:1:1101:23717:10439 1:N:0:27
AAAGTCGAGGTGCCTAAAGTGGCAACCCAGACTGGGTCTTCTGTTGGTGGTGTAGAGCTTCCTGTAGCCGCATGGCGTTCGTACTTAAATATGGAACTAACCATTCCAATTTTCGCTGTCTCTTATACACATCTCCGAGCCCACGAGACA
+
CBCCCFCADAAAFGGGGGGFGGGHHHHGGHHGHHHHGHHHHGHGHHHEFFAFFGHFGHHHHFHFGHHHHDE?FGHHGGGGEGHHHHHHFGHHHHFGGHGGHHHHHHHHHHHHHHGGGGGFGEHHHHHHFHFHHGFHF@CCGGGGGGFGGF
@M02034:409:000000000-BFKT7:1:1101:13249:10452 1:N:0:27
AAAGTCGAGGTGCCTAAAGTGGCAACCCAGACTCATCATACGGTTGGTGGTGTAGAGCTTCCTGTAGCCGCATGGCGTTCGTACTTAAATATGGAACTAACCATTCCAATTTTCGCTGTCTCTTATACACATCTCCGAGCCCACGAGAC
+
BBCCCFCBCCCBGGGGGGGGGGGHHHHGGHHGHCFDGGHDDGGHGGGGGGGGHHHGHHHHHHHHHHHHHGGGGGHHGGGGGGHHHHHHHHHHHHEFGHHHGHHHHHGHHHHHHHGGGGGHHHHHFHGHHHHHHHGHGGGGGGHGGGGDG
@M02034:409:000000000-BFKT7:1:1101:13511:10452 1:N:0:27
AAAGTCGAGGTGCCTAAAGTGGCAACCCAGACTAGTAAGCAGGTTGGTGGTGTAGAGCTTCCTGTAGCCGCATGGCGTTCGTACTTAAATATGGAACTAACCATTCCAATTTTCGCTGTCTCTTATACACATCTCCGAGCCCACGAGACA
+
BBBBBFBB@BBBGGGGGGGGGGGHHHHGGHDGHGHHHGHHHHHHHHCEFEBFHHHFHHHHHHHHGHHHGGGFGGGHGGGGGGHHHHHGDGHHHHHHGHHFFHHHHFFFFHHFHHGGGDGFHGHHGHDHFH2GGHFFDCCFCGHGCC<AC?
@M02034:409:000000000-BFKT7:1:1101:9021:10463 1:N:0:27
AAAGTCGAGGTGCCTAAAGTGGCAACCCAGACTAATTCGGAGGTTGGTGGTGTAGAGCTTCCTGTAGCCGCATGGCGTTCGTACTTAAATATGGAACTAACCATTCCAATTTTCGCTGTCTCTTATACACATCTCCGAGCCCACGAGACA
+
BABBBFBBBBABGGGDGBGGGGGHHHHGGHHGHHGHHHGHEGGEGHGGGGGGHHHHGHHHHHHHHHHHHGGEGGHHGGGGGGHHHHHHGHHHHHBFGHHFHHHHHHHHHHHHHHGGGGGGHHHHFHFHGHHHHHHGG?CCCCHGGGCGGB
@M02034:409:000000000-BFKT7:1:1101:13528:10467 1:N:0:27
AAAGTCGAGGTGCCTAAAGTGGCAACCCAGACTAGTAAGCAGGTTGGTGGTGTAGAGCTTCCTGTAGCCGCATGGCGTTCGTACTTAAATATGGAACTAACCATTCCAATTTTCGCTGTCTCTTATACACATCTCCGAGCCCACGAGAC
+
BABBBFBBBBAAGGGGGGGGFFGHHHHGGHHGHGHHHHGHHHHHHHGEFGGFHHHGHHHHHFHHGHHHHGGEGEHFEGGGGGEHHHHGHHHHHGHGFHFGHGHGHHHGHHHHHGGFGGGGHDGHFHDB3GFHGHF2CCCDGGHGGGCFD
@M02034:409:000000000-BFKT7:1:1101:27625:10469 1:N:0:27
AAAGTCGAGGTACCTAAAGTGGCAACCCAGACTCCTCCTCCGGTTGGTGGTGTAGAGCTTCCTGTAGCCGCATGGCGTTCGTACTTAAATATGGAACTAACCATTCCAATTTTCGCTGTCTCTTATACACATCTCCGAGCCCACGAGACA
+
AAABAFBBBBB4BGGGFGGGGGGGHGHFGHGGHHGHFFHHHEGFGGGEFGEFGGGFGGHHHGGHGHHFHEFEFFHGEFGGGGHHHH4FGHHHHFBGFHFCGGFGHHFFFGHHHGEGGGDGHGGGBHF3FHDGFFF2B<BCF/FFC@DD?F
@M02034:409:000000000-BFKT7:1:1101:17143:10478 1:N:0:27
AAAGTCGAGGTGCCTAAAGTGGCAACCCAGACTACGCAGGTTGTTGGTGGTGTAGAGCTTCCTGTAGCCGCATGGCGTTCGTACTTAAATATGGAACTCACCATTCCAATTTTCGCTGCTCTTATACACATCTCCGAGCCCAC
+
B?AAAFAAD22ACFGGBGGFGCGHCEGGC22FHFFEG2EEGGFEGH1EC11FHHB55GGFFFHHHHGHHGGEEFGGGGGGGGHHEHHD3FBFEG3FEG33FE3GBEGFFGFHHHGGGEDFHHFDG2DFC1BCHGFD</<@FCF
@M02034:409:000000000-BFKT7:1:1101:22951:10479 1:N:0:27
AAAGTCGAGGTGCCTAAAGTGGCAACCCAGACTCCGGTGCATGTTGGTGGTGTAGAGCTTCCTGTAGCCGCATGGCGTTCGTACTTAAATATGGAACTAACCATTCCAATTTTCGCTGTCTCTTATACACATCTCCGAGCCCACGAGACA
+
B?AAAFBBBBBBGGGGGGGEGFDHFAG2FHHFHHHG?EEFHHHHHHHBFEEFHHGFGGHHFGHHGFFFGGFCGGHHGEFFGEHFHHFGHGHHHHGHHHFGHHFHHHFHHHHHHHGGGGFHFHHHGHD3G2FHHHBFD@@CGEHGGGFGGF
@M02034:409:000000000-BFKT7:1:1101:9019:10483 1:N:0:27
AAAGTCGAGGTGCCTAAAGTGGCAACCCAGACTAATTCGGAGGTTGGTGGTGTAGAGCTTCCTGTAGCCGCATGGCGTTCGTACTTAAATATGGAACTAACCATTCCAATTTTCGCTGTCTCTTATACACATCTCCGAGCCCACGAGACA
+
AAAAAFBADBAAGGGGGGGFGGGHHHHGGHGGHHHHGHGHGGFBFGGEFEEFFGGGHHFHHFHHGHGHHGGGGGHGGGGFGGHHHHFGFHFFHHHHHHFGHHFGFHHFHHGHHGGGGGDFHHHFBHFFFHHGHHFFE?FDGGHGCGFGGF
@M02034:409:000000000-BFKT7:1:1101:7982:10484 1:N:0:27
AAAGTCGAGGTGCCTAAAGTGGCAACCCAGACTAATAAGAATGTTGGTGGTGTAGAGCTTCCTGTAGCCGCATGGCGTTCGTACTTAAATATGGAACTAACCATTCCAATTTTCGCTGTCTCTTATACACATCTCCGAGCCCACGAGACA
+
CCCCCFCCCCABGGGGGGGGGGGHHHHGGHHGHHHHHHHGHHGHHHHGGGGFHHHHHHHHHHHHGHHHHGGGGGHHGFGGGGHHHHHHHHHHHHHHGHHHHHHGHHHHHHHHHHGGGGGHHHHHGHDFHHGHHHHHFBFGGGHGGGGGGF
@M02034:409:000000000-BFKT7:1:1101:27623:10486 1:N:0:27
AAAGTCGAGGTGCCTAAAGTGGCAACCCAGACT
+
DDDDCFDCCCC4FGGGGGGGGGGHHHHGGHHGH
@M02034:409:000000000-BFKT7:1:1101:17156:10490 1:N:0:27
AAAGTCGAGGTGCCTAAAGTGGCAACCCAGACTACGCAGGTTGTTGGTGGTGTAGAGCTTCCTGTAGCCGCATGGCGTTCGTACTTAAATATGGAACTAACCATTCCAATTTTCGCTGCTCTTATACACATCTCCGAGCCCACGAGACAG
+
CCCCCFCCCCCCGGGGGGGGGGGHHHHGGHHGHHHGGGGGHGHGHHHGGGGGHFHDGHHHHHHHHHHGHGGEEGHGGGGGGEFHHHGFHHHHHHBGFHHHGFGFHHGGHHHHHHGGGGGHHHHGHHGFFFGHHHHGFFGGGHGGCGGGHH
@M02034:409:000000000-BFKT7:1:1101:5850:10493 1:N:0:27
AAAGTCGAGGTGCCTAAAGTGGCAACCCAGCCT
+
ABBCAFCCBCABGGGGGGGGGGGHHHHGGHAAF
@M02034:409:000000000-BFKT7:1:1101:5868:10498 1:N:0:27
AAAGTCGAGGTGCCTAAAGTGGCAACCCAGACTAAGAGTAATGTTGGTGGTGTAGAGCTTCCTGTAGCCGCATGGCGTTCGTACTTAAATATGGAACTAACCATTCCAATTTTCGCTGTCTCTTATACACATCTCCGAGCCCACGAG
+
BBBBAFBABBABFGG5EFGGGGGGHHHGGHHGHDGHHFGGGGDGHHFGEGGEHHH5B5FGFGHBG5G5AEGEEGFHEEEGDAFEGGHBHFHFHH3FHHGHEGEFG4FDBGHHHG//E?EGFGFGBGBGGHHHGGF2?>@DCF/</BG
@M02034:409:000000000-BFKT7:1:1101:4152:10501 1:N:0:27
AAAGTCGAGGTGCCTCAAGTGGCAACCCAGACTCTGGAGCCGGTTGGTGGTGTAGAGCTTCCTGTAGCCGCATGGCGTTCGTACTTAAATATGGAACTAACCATTCCAATTTTCGCTGTCTCTTATACACATCTCCGA
+
BBBBBFBADDAAGGG44FFFFFAGFGAAE2F2GHHBCGEGGEEA2EEEEE1FGFFEGBFGG3FFG5F53E0>EEHFEG?CEE1?FGFGFFFHHHB33B???0BGFFBBFFG4F4EAEGDBF2FHBG222F1GEFG1/<
@M02034:409:000000000-BFKT7:1:1101:23076:10504 1:N:0:27
AAAGTCGAGGTGCCTAAAGTGGCAACCCAGACTAAGACTGTGGTTGGTGGTGTAGAGCTTCCTGTAGCCGCATGGCGTTCGTACTTAAATATGGAACTAACCATTCCAATTTTCGCTGTCTCTTATACACATCTCCGAGCCCACGAGACA
+
CCCCCFCCCCBCGGGGGGGGGGGHHHHGGHHGHHHHHHHHHHHHGGGEGGEFGGHHHHHHHHHHHHHFHGGGGGGHEEGGGGHHHHHHHHHHHHHFFHGHHHGHHHHGHHHHHHGGGGGHHHHHHHHHHHHHHHHFDCCCGGHGG?GGGH
@M02034:409:000000000-BFKT7:1:1101:9218:10505 1:N:0:27
AAAGTCGAGGTGCCTAAAGTGGCAACCCAGACTAATAAGAATGTTGGTGGTGTAGAGCTTCCTGTAGCCGCATGGCGTTCGTACTTAAATATGGAACTAACCATTCCAATTTTCGCTTCCTTATACACATCTCCGAGCCCACGAGACAGG
+
CCBCCFCCCCBCGGGGGGGGGGGHHHHGGHHGHFFFGHGGHGFGFH22AEEEFGG5E5GGFHFGBGGFFEFEFEEEE>EFGEGEGGHHHHHHHF3FGHHHEGEFFFGGDFBHHFFGGHGHHHGGGFHFEHHHHHGCCCFGHGGCD?DHHF
@M02034:409:000000000-BFKT7:1:1101:25415:10506 1:N:0:27
AAAGTCGAGGTGCCTAAAGTGGCAACCCAGACTAAGACGCAGGTTGGTGGTGTAGAGCTTCCTGTAGCCGCATGGCGTTCGTACTTAAATATGGAACTAACCATTCCAATTTTCGCTGTCTCTTATACACATCTCCGAGCCCACGAGACA
+
CCCCBFCBCCABGGGFGGGGGGGHHHHGGHHGHHHHHHGGGGGHHHGEFGEFGGHFHHHHHHHHHHHHHGGGGGHHGEGGGGHHHHHHHHHHHHGFHHGHHHGHHHHGHHHHHHGGGGGHHGHHHHHHGHHHHHGHGDGCGGHGGGGGGG
@M02034:409:000000000-BFKT7:1:1101:12061:10509 1:N:0:27
AAAGTCGAGGTGCCTAAAGTGGCAATCCAGACTCCTCCTCTGGTTG
+
CCCCCFCCCCCBGGGGGGGGGGGHH4FGHHD2GC33A3FAFBHH3E
@M02034:409:000000000-BFKT7:1:1101:21569:10512 1:N:0:27
AAAGTCGAGGTGCCTAAAGTGGCAACCCAGACTCAGCAGCATGTTGGTGGTGTAGAGCTTCCTGTAGCCGCATGGCGTTCGTACTTAAATATGGAACTAACCATTCCAATTTTCGCTGTCTCTTATACACATCTCCGAGCCCACGAGAC
+
BBBBBFCCCDABGGGGGGGFGGGGHHHGGHHGHHHHHHHHHHHHHHHEFEBBFFHHHGHHHGHHHHHHHGGGGGHHGFGGGFHHHHHHHHGHHHGHHHHGHHHHHHFFHHHHHHGGGGFHHHHHHHHHHHGHGHDDFCGGGGHGGG/A?
@M02034:409:000000000-BFKT7:1:1101:17671:10516 1:N:0:27
AAAGTCGAGGTGCCTAAAGTGGCAACCCAGACTCAGAATCAGGTTGGTGGTGTAGAGCTTCCTGTAGCCGCATG
+
CCCCBFBBCCCCGGGEGGGGGGGHHHHGCGDCHHF33DFGHFGHFHEE22E1A3D5D53B5FF5B5A531A0BE
@M02034:409:000000000-BFKT7:1:1101:8400:10517 1:N:0:27
AAAGTCGAGGTGCTAAAGTGGCAACCCAGACTACTTCTCCTGTTGGTGGTGTAGAGCTTCCTGTAGCCGCATGGCGTTCGTACTTAAATATGGAACTAACCATTCCAATTTTCGCTGTCTCTTATACACATCTCCGAGCCCACGAGACAG
+
CCCCBFCBBCBBGGGGGGGFGGFGHHGGHHGHHHHHHHHHHHHHHHFFEEFGGHHHHGHHHGHHHHHHGGGGGHHFEGGGGHGHHHHHHHHHHHGEHHGGHFGHHHFFHHHHHGGGGGHHHGHHHFHFGEHHGHHFDGGDGHGCGGGGHG
@M02034:409:000000000-BFKT7:1:1101:16835:10524 1:N:0:27
AAAGTCGAGGTGCCTAAAGTGGCAACCCAGACTCCGCATCCTGTTGGTGGTGTAGAGCTTCCTGTAGCCGCATGGCGTTCGTACTTAAATATGGAACTAACCATTCCAATTTTCGCTGTCTCTTATACACATCTCCGAGCCCACGAGACA
+
BABBBFBBBBBBGGGGEGGFGGGHHHHGGHHGHHGGGGGGHHHHHHEGGGEFHHHHHHHHGHHHHGHHHGGEEEHHGGGGGGFHHHHHFHHHHFBFFGGFFHHHHHFFBGHHHHGDEDGHHGHHGHHHGHHHHHHHG?/<DGHGGG?AA?
@M02034:409:000000000-BFKT7:1:1101:12195:10526 1:N:0:27
AAAGTCGAGGTGCCTAAAGTGGCAACCCAGACTCTTCATAATGTTGGTGGTGTAGAGCTTCCTGTAGCCGCATGGCGTTCGTACTTAAATATGGAACTAACCATTCCAATTTTCGCTGTCTCTTATACACATCTCCGAGCCCACGAGACA
+
CCCCCFCCCCCBGGGGGGGGGGGHHHHGGHHFHHHHHHHHGHHHFHHEF?EEA3F5FBAFAGFGBAFDFEF0EEFAEE@FEECGGGHFHGHGGDB3FGHHC13FFEGB?GFHHEEEFEEEBHGHFG4FFE?GGGG2C<BF@CGGCCC//?
@M02034:409:000000000-BFKT7:1:1101:16858:10536 1:N:0:27
AAAGTCGAGGTGCCTAAAGTGGCAACCCAGACTCCGCATCCTGTTGGTGGTGTAGAGCTTCCTGTAGCCGCATGGCGTTCGTACTTAAATATGGAACTAACCATTCCAATTTTCGCTGTCTCTTATACACATCTCCGAGCCCACGAGACA
+
BBBBBFBBBBBBGGGGGGGFGGGHFGFGGGHDFHHGGGGGHHHHHHHGFGGGHHHHHFHHHHHHHGFFGEE0EEHHGGGFFEBEGHFFGGFGH33BBFFCGFHHGHFFDFHHHHGDGGFGFGHHFHBGHCBGHG?2CB//BGHGGG?/<?
@M02034:409:000000000-BFKT7:1:1101:6723:10539 1:N:0:27
AAAGTCGAGGTGCCTAAAGTGGCAACCCAGACTGGGAAGGATGTTGGTGGTGTAGAGCTTCCTGTAGCCGCATGGCGTTCGTACTTAAATATGGAACTAACCATTCCAATTTTCGCTGTCTCTTATACACATCTCCGAGCCCACGAGACA
+
CCCCCFCCCCCCGGGGGGGFGGGHHHHGGHHGGHGAEFEFCGGGFHFEFEGGEAF5FGHFBGFHHFH5FEGEGGF1E?EFDGFHHHHFHHHHFGB3GGHHE03FEFHBDFGHHE?FGFEGDHGGDG3FGFFCGGHFDCGFGGHGGGGFG=
@M02034:409:000000000-BFKT7:1:1101:16839:10541 1:N:0:27
AAAGTCGAGGTGCCTAAAGTGGCAACCCAGACTCCGCATCCTGTTGGTGGTGTAGAGCTTCCTGTAGCCGCATGGCGTTCGTACTTAAATATGGAACTAACCATTCCAATTTTCGCTGTCTCTTATACACATCTCCGAGCCCACGAGAC
+
CCCCCFBCBBCCGGGGGGGGGGGHHHHGGHHGHHHGGGGGHHHHHHHFGGEFGFGGHHHHHHHHHGHGHGGEGGHGGFGGGGHHHHGHHHGHHGHHFHHHHFFGGHHHHHGHHHGGG?<FFHHHHHHHHHHHGHHFFCCCGGGGGCCDE
@M02034:409:000000000-BFKT7:1:1101:6907:10541 1:N:0:27
AAAGTCGAGGTGCCTAAAGTGGCAACCCAGACTGAGAGTAGTGTTGGTGGTGTAGAGC
+
CCCCCFCCCCBBGGGGGGGGGGGHHHHGGH2BGH335FGBGGHHHHEEAEEFA3D5A5
@M02034:409:000000000-BFKT7:1:1101:22554:10542 1:N:0:27
AAAGTCGAGGTGCCTAAAGTGGCAACCCAGACTAATCCTCCGGTTGGTGGTGTAGAGCTTCCTGTAGCCGCATGGCGTTCGTACTTAAATATGGAACTAACCATTCCAATTTTCGCTGTCTCTTATACACATCTCCGAGCCCACGAGACA
+
BBCCBFCCCCBCGGGGGGGGGGGGGHHGGHHGHHHHHHHHHGGGGGGGGGGGHHHGHHHHHHHHHHHHHGGEGGHHGGGGGGHHHHHHHHHHHGHHGHHHHHHHHHHHHHHHHHGGGGGGHHHHHHHHHHHHHHHHGFGGGGHGGGGGGB
@M02034:409:000000000-BFKT7:1:1101:10286:10548 1:N:0:27
AAAGTCGAGGTGCCTAAAGTGGCAACCCAGACTGTGCTTGGGGTTGGTGGTGTAGAGCTTCCTGTAGCCGCATGGCGTTCGTACTTAAATATGGAACTAACCATTCCAATTTTCGCTGTCTCTTATACACATCTCCGAGCCCACGAGACA
+
CCCCBFCCCCCCGGGGGGGGGGGHHHHGGHHGHHHHHHHHGHGEFGGEFGEFGGHFHHHHHGHHHGHHHEGGGGGGGGGGGGGHHHHHHHHHHHHFBGFHGHGHHHHHHHHHHGGGGGGFHHHHGHHHHHFHHHHHGCCGGGHGGGGGDF
@M02034:409:000000000-BFKT7:1:1101:6705:10548 1:N:0:27
AAAGTCGAGGTGCCTAAAGTGGCAACCCAGACTGGGAAGGATGTTGGTGGTGTAGAGCTTCCTGTAGCCGCATGGCGTTCGTACTTAAATATGGAACTAACCATTCCAATTTTCGCTGTCTCTTATACACATCTCCGAGCCCACGAGACA
+
AABCAFCBCBAAGGGGGGGGGGGHHHFFFHHGHHHHHHGGHHHHHHHEFGAFFGHDGHFHHHGHHHHHHGGEFEHHGEGGGGHGHHFHHHGHHHHHHFEFFGFHHHHGGHHHHHGGGGGHHHEGGHHGFHFHHHFFEBGBDGHEGGGGGB
@M02034:409:000000000-BFKT7:1:1101:7612:10550 1:N:0:27
AAAGTCGAGGTGCCTAAAGTGGCAACCCAGACTAGTACGAAGGTTGGTGGTGTAGAGCTTCCTGTAGCCGCATGGCGTTCGTACTTAAATATGGAACTAACCATTCCAATTTTCGCTGTCTCTTATACACATCTCCGAGCCCACGAGACA
+
CCCDCFDCDCCDGGGGGGGGGGGHHHHGGHHGHHHHGHGGHGGHHHGGGGEFHGHHHHHHHHHHHHHHHGGFGGHHGGGGGGHHHHHHHHHHHHHHGHHHHHHHHHHHHHHHHHGGGGFHHHHHHHHHHGHGFHGFGGGGGGHGGGGGGG
@M02034:409:000000000-BFKT7:1:1101:27790:10557 1:N:0:27
AAAGTCGAGGTGCCTAAAGTGGCAACCCAGACTCCTCCTGCTGTTGGTGGTGTAGAGCTTCCTGTAGCCGCATGGCGTTCGTACTTAAATATGGAACTAACCATTCCAATTTTCGCTGTCTCTTATACACATCTCCGAGCCCACGAGACA
+
CCBCCFCCCCAAGGFGGFGGGFGHHHHGFHDGHBFHHHFGHHHHHFH2FFBFGHHGGGHHFCGHHHHHGB0EEEHC>?ECEEFGGHHFFHGFHHBBFGEBGF?FHHFGHHHFHFEEGEEFEFFHGHFFFCHHFH3FEBCBFGHAD/CDGF
@M02034:409:000000000-BFKT7:1:1101:10264:10561 1:N:0:27
AAAGTCGAGGTGCCTAACGTGGCAACCCAGACTGTGCTTGGGGTTGGTGGTGTAGAGCTTCCTGTAGCCGCATGGCGTTCGTACTTAAATATGGAACTAACCATTCCAATTTTCGCTGTCTCTTATACACATCTCCG
+
AAAAAFA>AD1AGFGGG1EGFCEFBC0E0FFFE1GGH2AGEA/FEGAFFEAFAFG2FFFHHHHFGGFB@E//>ECGEEEAEEHHGHFHHDFGHFHGHHFHCFGHHH2>GGFFGGGGCFEH2>FG1FGF2G1FFHG1?
@M02034:409:000000000-BFKT7:1:1101:24023:10565 1:N:0:27
AAAGTCGAGGTGCCTAAAGTGGCAACCCAGACTCCGACTCCGGTTGGTGGTGTAGAGCTTCCTGTAGCCGCATGGCGTTCGTACTTAAATATGGAACTAACCATTCCAATTTTCGCTGTCTCTTATACACATCTCCGAGCCCACGAGACA
+
BABBBFAABBAAGGGFGGFFGGGHHHHGGHHGHHHGGGGGGGGEGGGEFGEFGHHHHHHHHHHHGHHFFEFEGGHHGGGGGEHHHHFHDHHFHHEHEGEFHHHHHHGFGHFHHHGGGGGHHFFHHHHGFEFHHGFGFGFCCGHGCGGGGG
@M02034:409:000000000-BFKT7:1:1101:9466:10568 1:N:0:27
AAAGTCGAGGTGCCTAAAGTGGCAACCCAGACTATGATGTCTGTTGGTGGTGTAGAGCTTCCTGTAGCCGCATGGCGTTCGTACTTAAATATGGAACTAACCATTCCAATTTTCGCTGTCTCTTATACACATCTCCGAGCCCACGAGAC
+
AAABBFBBBBBBGGGGGFGFGGGHFHHGGHHGHHHHHGHFGHGHHHHEFFFFHFGFHHHHHHHHHHHGFGGEGGHHGGGGGGHHHHFHHHHHHHHHFFHHHHBGHHHHHHHHGHGGEGFFHGGHHHFHGFEHHHHHF/<BCGHGGGGFG
@M02034:409:000000000-BFKT7:1:1101:11386:10578 1:N:0:27
AAAGTCGAGGTGCCTAAAGTGGCAACCCAGACTTGGTCGGGGGTTGGTGGTGTAGAGCTTCCTGTAGCCGCATGGCGTTCGTACTTAAATATGGAACTAACCATTCCAATTTTCGCTGTCTCTTATACACATCTCCGAGCCCACGAGACA
+
BBBBBFCADBBBGGGGGGGFGGGHHHHGGHHGHHHHHHGGGGGGGGGGGGEFGHHHGHHHHHHHHHHHHGGFFGHGGGGGGGHHHHFGHHHHHHHHFFHGHHHGHHHHGGHHHHGGGGGGHHHHEHFHFHFHHHGGE@@CGGHGGGGGGG
@M02034:409:000000000-BFKT7:1:1101:21414:10585 1:N:0:27
AAAGTCGAGGTGCCTAAAGTGGCAACCCAGA
+
AA?1>@AADDAAFGGGFGGGGBC0FGHAF0A
@M02034:409:000000000-BFKT7:1:1101:17425:10590 1:N:0:27
AAAGTCGAGGTGCCTAAAGTGGCAACCCAGACTACT
+
ABBAAFBBCCBBGGGGGGGGGGGGHHHGGH2FH335
@M02034:409:000000000-BFKT7:1:1101:28393:10594 1:N:0:27
AAAGTCGAGGTGCCTAAAGTGGCAACCCAGACTCAGAATCATGTTGGTGGTGTAGAGCTTCCTGTAGCCGCATGGCGTTCGTACTTAAATATGGAACTAACCATTCCAATTTTCGCTGTCTCTTATACACATCTCCGAGCCCACGAGACA
+
BBBBBFBBBAABGGG5GGGGFGGHHHHGGHHGHFAEFDFF5DGGFHGGFEEFHHHHHHHHFHHHHHHHHGGGGGHFFGGGGGHHHHHHHHFHHHFEHHHFGHFHHFFFFHHHHHGGGGGHHHHHHHHHHHHHHGFGGG?CGGGGCGGDF<
@M02034:409:000000000-BFKT7:1:1101:24515:10629 1:N:0:27
AAAGTCGAGGTGCCTAAAGTGGCAACCCAGACTTGGTCGAATGTTGGTGGTGTAGAGCTTCCTGTAGCCGCATGGCGTTCGTACTTAAATATGGAACTAACCATTCCAATTTTCGCTGTCTCTTATACACATCTCCGAGCCCACGAGACA
+
CCCCCFCCCCCCGGGGGGGGGGGHHHHGGHHGHHHCFHEFDGHHGHHGCEGFA3D5AFFC5GGHHBAABEE?EEC1>BEFFE2FEHHFHFHFFH33F3GHB03BFFGFHHFHG4EFFCEG?D?G?FBDBGG?FFFBC<B/>FHECFGD/=
@M02034:409:000000000-BFKT7:1:1101:7103:10635 1:N:0:27
AAAGTCGAGGTGCCTAAAGTGGCAACCCAGACTATTCGGCAGGTTGGTGGTGTAGAGCTTCCTGTAGCCGCATGGCGTTCGTACTTAAATATGGAACTAACCATTCCAATTTTCGCTGTCTCTTATACACATCTCCGAGCCCACGAGACA
+
BCBCBFCCCCCCGGGGGGGFGGGHHHHGGHHGHFDGH2GG2EFGGHGGFGEGHHHFHHHHHHHHHHHGHGGFGGHHGGGGGGHHHHHGHHHHHHHHHHHHHHHHHHHGHHHHHHGGGGGGHHHHHHHHGHFHHHHHGCGGGGHGGGGGGE
@M02034:409:000000000-BFKT7:1:1101:23575:10641 1:N:0:27
AAAGTCGAGGTGCCTAAAGTGGCAACCCAGACTAATTCTGATGTTGGTGGTGTAGAGCTTCCTGTAGCCGCATGGCGTTCGTACTTAAATATGGAACAACCATTCCAATTTTCGCTGTCTCTTATACACATCTCCGAGCCCACGAGACAG
+
CCCCBFCBCCCBGGGGGGGGGGGGHHHGGHHGHCDGHGHH5GHHFFEFFAGEA3F5A5BA5FEG5AB53AE0EE?1>?>FE>2?FGHFBGFDB@33B2FG11BGH4?4BG4GH@/?E/GEHHH4FFFBF2BGFDGD@D/CFEGC/>/EHF
@M02034:409:000000000-BFKT7:1:1101:7940:10644 1:N:0:27
AAAGTCGAGGTGCCTAAAGTGGCAACCCAGACTCAGAATGATGTTGGTGGTGTAGAGCTTCCTGTAGCCGCATGGCGTTCGTACTTAAATATGGAACTAACCATTCCAATTTTCGCTGTCTCTTATACACATCTCCGAGCCCACGAGACA
+
CCCCCFCCCCCBGGGGGGGFGGGHHHHGGHHGHHHHHHHHHHHHHHHGEDGFGFHFGFHHGHHHHHHFGGGFGGGCEEGGGEGHHHHFHFHFHHFEFHHHFEBGHFFGHGHHHFGGGGEHHHHHGHHHGHHFHHHFF@DGCFHGGGGGGF
@M02034:409:000000000-BFKT7:1:1101:20631:10650 1:N:0:27
AAAGTCGAGGTGCCTAAAGTGGCAACCCAGACTCCTAATTCTGTTGGTGGTGTAGAGCTTCCTGTAGCCGCATGGCGTTCGTACTTAAATATGGAACTAACCATTCCAATTTTCGCTGTCTCTTATACACATCTCCGAGCCCACGAGAC
+
BBAABFBBBBABGGGGGGGGGFFGHHHGGHHGHHHHHHHHHHHHHHHEFGEFGFGGHHHHHFHHHHHGHFGGEGHHGEGGFEGHHHHHHHGHHHGHHHHHHHHHHHHHHHHHHGGGGGGHFGGHGHGHHEDHFHHFE@FFCGHGGGGDF
@M02034:409:000000000-BFKT7:1:1101:14391:10661 1:N:0:27
AAAGTCGAGGTGCCTAAAGTGGCAACCCAGACTCCTCCGATTGTTGGTGGTGTAGAGCTTCCTGTAGCCGCATGGCGTTCGTACTTAAATATGGAACTAACCATTCCAATTTTCGCTGTCTCTTATACACATCTCCGAGCCCACGAGACA
+
CCCBCFCCCBABGGGGGGGGGGGGHGHGFHHGHHHHHGGFGGGHHHHGGGEFHGHGGHHHHHHFGFHGHGFEGGHHGGGGGGGHHHHHHHHHHHGHHHGFHHGGHHHEHHHHHHGGGGFHHHGHHHHHFHHHHHGHGDGCGGHGGGGGGF
@M02034:409:000000000-BFKT7:1:1101:10948:10683 1:N:0:27
AAAGTCGAGGTGCCTAAAGTGGCAACCCAGACTCATAAGAATGTTGGTGGTGTAGAGCTTCCTGTAGCCGCATGGCGTTCGTACTTAAATATGGAACTAACCATTCCAATTTTCGCTGTCTCTTATACACATCTCCGAGCCCACGAGACA
+
BBBBAFBBBDAAFGGGFFGGEGGHHHHGGHAFHHHFHFFFGGFGHHHGFEEFGGHEHFHHFGHGGFGFGFCEEGHAEE@FEFGHHHBDBGGHHHFDFGHFFHFGGDGHHHHHHHGDFGFFGFGH?FEGHHFHFFFBE//<DGHGFB?/C?
@M02034:409:000000000-BFKT7:1:1101:9211:10685 1:N:0:27
AAAGTCGAGGTGCCTAAAGTGGCAACCCAGACTGGTTTGCCGGTTGGTGGTGTAGAGCTTCCTGTAGCCGCATGGCGTTCGTACTTAAATATGGAACTAACCATTCCAATTTTCGCTGTCTCTTATACACATCTCCGAGCCCACGAGACA
+
CCCCBFCBCBBCGGGGGGGGGGGHHHHGGHHGHGDHHHGHHGGGGGGEFDGFA3GDGGFHHHHFAEFDEEFEFGFAEFFFGFFHHHHFFHHHFGF3GHHHFE3FGFGBHHHHGDEEFGCGFHHHFGHBHFHFHHHGGFGGGCGGGGDGGC
@M02034:409:000000000-BFKT7:1:1101:12339:10689 1:N:0:27
AAAGTCGAGGTGCCTAAAGTGGCAACCCAGACTGGGAGGTCTGTTGGTGGTGTAGAGCTTCCTGTAGCCGCATGGCGTTCGTACTTAAATATGGAACTAACCATTCCAATTTTCGCTGTCTCTTATACACATCTCCGAGCCCACGAGACA
+
BB@A>DABBDAAGGGGGFGGFGGHHCGGGHHGHHGHHGEAGHFHHGGEFG1FGFGGHEHHHHHGFFHHHGGGGGHGGECEFEHHGHFFHHHGHHHGHHHHHHGGHHHHHGHHHDEGGGEGHHGGHHHHGHDHHHH1CCCDGEHACGGGD?
@M02034:409:000000000-BFKT7:1:1101:7962:10692 1:N:0:27
AAAGTCGAGGTGCCTAAAGTGGCAACCCAGACTGAGAAGAAGGTTGGTGGTGTAGAGCTTCCTGTAGCCGCATGGCGTTCGTACTTAAATATGGAACTAACCATTCCAATTTTCGCTGTCTCTTATACACATCTCCGAGCCCACGAGACA
+
CCCCCFCCCCCCGGGGGGGGGGGHGHHGGHHGHHHHGHHGHGHGGHGEFFFGHHHFGHHHFHHHHHHHHGGFGGHHGGGGGGHHHHHHHHGHHHHHHHHFHFFHHHHHHHHHHHGGGGGHHHFHHHEGHHFHFHHHGCGGGGHGGGGGGF
@M02034:409:000000000-BFKT7:1:1101:25681:10692 1:N:0:27
AAAGTCGAGGTGCCTAAAGTGGCAACCCAGACTTCGATTCATGTTGGTGGTGTAGAGCTTCCTGTAGCCGCATGGCGTTCGTACTTAAATATGGAACTAACCATTCCAATTTTCGCTGTCTCTTATACACATCTCCGAGCCCACGAGACA
+
BCCBCFCCCCABGGGGGGGFGGGGGHGEGHHGHHHGGHHHHHHHHHHGFGEFHHHGHHHHHHHHHHHHHGEGGGHHFEGGGGHHHHHGHHHHHGFHHHHGHHFHHHHGHHHHHHGGGGGHHHHHHHHHGGFHHHHHGCGGFGHGGGGDGC
@M02034:409:000000000-BFKT7:1:1101:10472:10695 1:N:0:27
AAAGTCGAGGTGCCTAAAGTGGCAACCCAGACTAGTGAGGCTGTTGGTGGTGTAGAGCTTCCTGTAGCCGCATGGCGTTCGTACTTAAATATGGAACTAACCATTCCAATTTTCGCTGTCTCTTATACACATCTCCGAGCCCACGAGACA
+
AA?AAFABBBAACGGGGGGABAF4CCCEFHGF3AG5BEDEEHFHHHG2AEABG3F5F5AFH3GFAGGFHFC0>EH1E1EEE?2FEBB3GFBFGFBFFFHHEGHHHHHEGGGHHFEGGGEG?FFGDHGDDFGHFFG1C/<B</?/CCGEEF
@M02034:409:000000000-BFKT7:1:1101:18169:10696 1:N:0:27
AAAGTCGAGGTGCCTAAAGTGGCAACCCAGACTAGGAGTGTGGTTGGTGGTGTAGAGCTTCCTGTAGCCGCATGGCGTTCGTACTTAAATATGGAACTAACCATTCCAATTTTCGCTGTCTCTTATACACATCTCCGAGCCCACGAGACA
+
BBCCCFDCDCABGGGGGGGGGGGHHHHGGHHGHHHHHHHHHHGHGGGFFGEFGHHHHHHHHHHHGHHGHGGGGGHFFEGGGFHHHHHHHHHHHHGGHHGHHHHHHHHHHHHHHHGGGGGHHHHHFHHHFHHHGHHHFCGFGGHGGGGGGF
@M02034:409:000000000-BFKT7:1:1101:27247:10700 1:N:0:27
AAAGTCGAGGTGCCTAAAGTGGCAACCCAGACTGATAAGCCTGTTGGTGGTGTAGAGCTTCCTGTAGCCGCATGGCGTTCGTACTTAAATATGGAACTAACCATTCCAATTTTCGCTGTCTCTTATACACATCTCGG
+
A>3AAFAADDAAFFFGGGGGGBFB4AF22ACCBFCFGFHC33FGH32EFAABG3E5F53FE3FGFGGFFF00EEHFEEFEFG2FEFB3FFEBGB@3CGHFG1BG?GF4DFGHF4EEFFEFHBFG44BEG1DFG1D0?
@M02034:409:000000000-BFKT7:1:1101:9368:10709 1:N:0:27
AAAGTCGAGGTGCCTAAAGTGGCAACCCAGACTAGGAATGATGTTGGTGGTGTAGAGCTTCCTGTAGCCGCATGGCGTTCGTACTTAAATATGGAACTAACCATTCCAATTTTCGCTGTCTCTTATACACATCTCCGAGCCCACGAGACA
+
A>AAAFBBBB>AGFGGGGGGGGGHHFHGGHHFHHHHHHHHHHHGHHFEFFAFEDHGHHHHHGHHFGFFFFG0EFHHE>FGEGGHHHHFHHHHHHGBGHFE3FDGBFGHHHHBHHGGCGGFFEGHFHEFHHBCGHGFFGC/<F<FGGGFGF
@M02034:409:000000000-BFKT7:1:1101:14460:10713 1:N:0:27
AAAGTCGAGGTGCCTAAAGTGGCAACCCAGACTCTGGCGGGGGTTGGTGGTGTAGAGCTTCCTGTAGCCGCATGGCGTTCGTACTTAAATATGGAACTAACCATTCCAATTTTCGCTGTCTCTTATACACATCTCCGAGCCCACGAGACA
+
CCCCCFCBCBCBGGGGGGGFGGGHHHHGGHHGGHHHHHGGGGGEFGGEFEEFHGHFHGHHGHHHHGHGFGGGGGHGGDGGGFHHHHHHHHHHHHFDHHGHHHFHHHHHHHHHHHGGGGGHHFHHHHGFHFHHFHGFGCGCGGHGGGAG?F
@M02034:409:000000000-BFKT7:1:1101:26982:10720 1:N:0:27
AAAGTCGAGGTGCCTAAAGTGGCAACCCAGACTACGCCTCCGGTTGGTGGTGTAGAGCTTCCTGTAGCCGCATGGCGTTCGTACTTAAATATGGAACTAACCATTCCAATTTTCGCTTCTCTTATTCACATCTTCGAGCCCACGAGACA
+
AB?ABFABDBBBGGGGBGGGGGGFHHGAFDHGH3GE2EGD222EEF?EFGEFGFHDDHHHFHHGGGHDDEEFFGHHGEEFEFGEGHFGHGGGF3?BGGDHHHGHGGHF4BFGHHGGGA/BB3B333B3B2@2@2@<<2/>CF/AC//><
@M02034:409:000000000-BFKT7:1:1101:26961:10720 1:N:0:27
AAAGTCGAGGTGCCTAAAGTGGCAACCCAGACTACGCCTCAGGTTGGTGGTGTAGAGCTTCCTGTAGCCGCATGGCGTTCGTACTTAAATATGGAACTAACCATTCCAATTTTCGCTTCTCTTATACACATCTC
+
DCDDCFCCCDCCGGGGGGGGGGGGHHHGGHHGHHBAEAGAAA3G3FEAEEGGG3F5EAFE5FFE55ABAEE0EE11>?>F1??1?FHG3FGGGF33FGHHF03BB4D44BFFH4</</<?3DB3BF3D2BFHFH
@M02034:409:000000000-BFKT7:1:1101:28464:10720 1:N:0:27
AAAGTCGAGGTGCCTAAAGTGGCAACCCAGACTCTTACGACGGTTGGTGGTGTAGAGCTTCCTGTAGCCGCATGGCGTTCGTACTTAAATATGGAACTAACCATTCCAATTTTCGCTGTCTCTTATACACATCTCCGAGCCCACGAGACA
+
ABBBCFCCBCBCGGGGGGGGGGGHHHHGGHHGHHHHHGGFGGGGFGGEFGBFHFHFGEGHHGHHHHGFGEEEEGHGEEFGFEGHHHFGHHHHHGFHGHHHHHHHHHHHHHHHHHGGGGDGHHHHFHHHHHHHHHFGEBGCGFGFG@DGGC
@M02034:409:000000000-BFKT7:1:1101:6364:10720 1:N:0:27
AAAGTCGAGGTGCCTAAAGTGGCAACCCAGACTACTCCTGAGGTTGGTGGTGTAGAGCTTCCTGTAGCCGCATGGCGTTCGTACTTAAATATGGAACTAACCATTCCAATTTTCGCTGTCTCTTATACACATCTCCGAGCCCACGAGACA
+
CCCCCFCCCCBCGGGGGGGFGGGHHGHGGHHGHHHHHHHHGHGHHHGGFGGGHHGGGGHFFHHHHHFFFFGCGGHFFEEGGGHHHGHGFHHHHF3BGHHGCCDGFFHFHHHHHHGGGGGHHHHHGFHHHHHGHHHFF/DGCGHFGGGCGF
@M02034:409:000000000-BFKT7:1:1101:8606:10725 1:N:0:27
AAAGTCGAGGTGCCTAAAGTGGCAACCCAGACTGGTACTCGGGTTGGTGGTGTAGAGCTTCCTGTAGCCGCATGGCGTTCGTACTTAAATATGGAACTAACCATTCCAATTTTCGCTGTCTCTTATACACATCTCCGAGCCCACGAGACA
+
AAABBFBBBBABFGGGGGGGGGGHHHHGGFGGHHHDFHHHGGGHFGGEFEEFGGGFHGHHHHHHHHHHFGGGFGHHGGGGGGHGHHGFHHHFHHHHGHGHHHHHFHGGHHHHGHGGGGFHGFHHHHFFGHFHHHHHGCCFGGHGGGGGGH
@M02034:409:000000000-BFKT7:1:1101:14716:10728 1:N:0:27
AAAGTCGAGGTGCCTAAAGTGGCAACCCAGACTCAGCATCCGGTTGGTGGTGTAGAGCTTCCTGTAGCCGCATGGCGTTCGTACTTAAATATGGAACTAACCATTCCAATTTTCGCTGTCTCTTATACACATCTCCGAGCCCACGAGACA
+
BCCBBFBBBBABGGGGGGGGGGGFFHHGGHHFHHHHHHHHHGGEGGGEFEEFGFGFHHHHHHHHHHHFFFGEEGHHGFGGGGHHHHHHHHGFFHFFFHHHFFHHHHGGHHHHHFEGGGGGFHHHHHBFHHFFGHHGE@GFGGHGGGGGGG
@M02034:409:000000000-BFKT7:1:1101:14477:10729 1:N:0:27
AAAGTCGGGGTGCCTCAAGTGGCAACCCAGACTCTGGCGGGGGTTGGTGGTGTAGAGCTTCCTGTAGCCGCATGGCGTTCGTACTTAAATATG
+
A??AABB32>>DEGF44BBBABFCBGCA2BFFBGHHCFEA0@E>/EEEFEEEADFFHGE33?FGBGBDDDC/?DHFC/>AADFEEH1?DF<1F
@M02034:409:000000000-BFKT7:1:1101:9249:10731 1:N:0:27
AAAGTCGAGGTGCCTAAAGTGGCAACCCAGACTCCGAAGAAGGTTGGTGGTGTAGAGCTTCCTGTAGCCGCATGGCGTTCGTACTTAAATATGGAACTAACCATTCCAATTTTCGCTGTCTCTTATACACATCTCCGAGCCCACGAGAC
+
CCCCCFCCCCCCGGGGGGGGGGGHHHHGGHHGHFH?E2E23BGGHHCGGDGGHGGBGGGHGHHHGGHEFFFEEGFFFEGGCEGGGHHHHHHGHH3BGHHHF0BFGEHFFHHHHF/EGGEHHHHHGGHGHFHHHHHHC>><DGHGGGGGG
@M02034:409:000000000-BFKT7:1:1101:8461:10738 1:N:0:27
AAAGTCGAGGTGCCTAAAGTGGCAACCCAGACTTTGAATCATGTTGGTGGTGTAGAGC
+
CCBBCFCCCCBCGGGGGGGGGGGGHHHGGHHGHHHHA5FD5FGHF52EE2EEE3F555
@M02034:409:000000000-BFKT7:1:1101:13599:10741 1:N:0:27
AAAGTCGAGGTGCCTAAAGTGGCAACCCAGACTCCTACTACGGTTGGTGGTGTAGAGCTTCCTGTAGCCGCATGGCGTTCGTACTTAAATATGGATCTAACCATTCCAGTTT
+
CCCCCFBACCCCGGGGGGGGGGGHHHHGGHHGHC3F3BE552FGG22F11FEBAF5D53B5BAA55D531E0EEC1>B@E1?2??GH334FFGG33BFGH303B?4F44BBG
@M02034:409:000000000-BFKT7:1:1101:9415:10744 1:N:0:27
AAAGTCGAGGTGCCTAAAGTGGCAACCCAGACTGTTACGTATGTTGGTGGTGTAGAGCTTCCTGTAGCCGCATGGCGTTCGTACTTAAATATGGAACAACCATTCCAATTTTCGCTGTCTCTTATACACATCTCCGAGCCCACGAGACAG
+
CCCCBFCCCCCCGGGGGGGGGGGHHHHGGHHGHHHHHHFBGHHGHHHGGGEFGHHGHHHHHHHGGHHHHGGGGGHHGEGGGGHHHHGHHHHHHHHHHHHHGGHHHHHHHHHHHGGGGGHHHHHGHHGHHHHHHHHGGGGGGHGGGGGGHG
@M02034:409:000000000-BFKT7:1:1101:13617:10745 1:N:0:27
AAAGTCGAGGTGCCTAAAGTGGCAACCCAGACTCCTACTACGGTTGGTGGTGTAGAGCTTCCTGTAGCCGCATGGCGTTCGTACTTAAATATGGAACTAACCATTCCAATTTTCGCTGTCTCTTATACACATCTCCGAGCCCACGAGACA
+
DDDDDFCCCDCCGGGGGGGGGGGHHHHGGHHGHHHGFFHGHEGHEF?AC1FCA3FAF5BE5GGEAFAAFEE0EE11>?EGEA?FGDG33BGEFB33BCGH303BB?F4?F3FE4<EE<<F?FF?3?3?BCB2BFG2D//B<FCC@C@EG?
@M02034:409:000000000-BFKT7:1:1101:3474:10748 1:N:0:27
AAAGTCGAGGTGCCTAAAGTGGCAACCCAGACTACGACTAATGTTGGTGGTGTAGAGCTTCCTGTAGCCGCATGGCGTTCGTACTTAAATATGGAACTAACCATTCCAATTTTCGCTGTCTCTTATACACATCTCCGAGCCCACGAGAC
+
AAAAAFAADD>AEGGGEAFGGGGGHHFFGFHCHHHG0EEEFGGGGHHAFFEFCBF2F1GHDGHHFGGHFEGEEEH0EEEFFEHHGHBGHHGBGF1@1BFG>FFGHFGF2BFGGF@EFGGEFHFGGGG2BFFGGGD1?/BC/F/FC/@CA
@M02034:409:000000000-BFKT7:1:1101:5421:10750 1:N:0:27
AAAGTCGAGGTGCCTAAAGTGGCAACCCAGACTCAGTCGTTGGTTGGTGGTGTAGAGCTTCCTGTAGCCGCATGGCGTTCGTACTTAAATATGGAACTAACCATTCCAATTTTCGCTGTCTCTTAACACATCTCCGAGCCCACGAGACAG
+
CCCCCFCCCCCCGGGGGGFGGGGGHHHGGHHGHHHHHHGFEHHFHGGGGGEFHHHHHHHHHHHHHHHHHGGGGGHHGGGGGGHHHHHFGHHHHHHFGHGGHHGHHHGHHHHHHHGGGGGHHHHHHHFHHGHHHHHECGGFGHGGGGGGHH
@M02034:409:000000000-BFKT7:1:1101:20761:10753 1:N:0:27
AAAGTCGAGGTGCCTAAAGTGGCAACCCAGACTCAGAAGAATGTTGGTGGTGTAGAGCTTCCTGTAGCCGCATGGCGTTCGTACTTAAATATGGAACTAACCATTCCAATTTTCGCTGTCTCTTATACACATCTCCGAGCCCACGAGAC
+
BBBBBFBBBBABGGGGGGGGGGGHHHHGGHDDHGFHEFFCFFGGDGAFGDAFAAF5DFGGEGHHAFE5FEGEFGHFFEEFEEBEEGH3EGFEDD33BFGHFFFFFEGF4FFHHF>FGEE3?GGDED44EGBCGFGBD//BCGHGGFGGG
@M02034:409:000000000-BFKT7:1:1101:23393:10763 1:N:0:27
AAAGTCGAGGTGCCTAAAGTGGCAACCCAGACTCCGCCGCCTGTTGGTGGTGTAGAGCTTCCTGTAGCCGCATGGCGTTCGTACTTAAATATGGAACTAACCATTCCAATTTTCGCTGTCTCTTATACACATCTCCGAGCCCACGAGACA
+
CCCCBFCCCCCCGGGGGGGGGGGHHHHGGHHGHHHGGGGGGGHHGHHGGGGGHHHHHHHHHHHHHHHHHGGGGGHHGGGGGGHHHHHFGHHHHHHHHGHHHHHHHHHHGHHHHHGGGGGGHGHHHHGHFHFHHHHHGCGGGGHGGGGGGB
@M02034:409:000000000-BFKT7:1:1101:24023:10767 1:N:0:27
AAAGTCGAGGTGCCTAAAGTCGCAACCCAGACTCATCCTCATGTTGGTGGTGTAGAGCTTCCTGTAGCCGCATGGCGTTCGTACTTAAATATGGAACTAACCATTCCAATTTTCGCTGTCTCTTATACACATCTCCGAGCCCACGAGACA
+
CBBCBFABBCBBGGGGGGGGGGGGGGHGGHGGHHHHHHHHHHHHHHHEFGEFGHHFHHHHHHHHHHHHHGGGGGHHGGGGGGHHHHGGHHGHHHGHHHHHHHHHHHHFHHHHHHGGGGGGHGHGGHGGFHBGHHHHGGGCGGHGGGGGGF
@M02034:409:000000000-BFKT7:1:1101:8061:10768 1:N:0:27
AAAGTCGAGGTGCCTAAAGTGGCAACCCAGACTCATAATGCTGTTGGTGGTGTAGAGCTTCCTGTAGCCGCATGGCGTTCGTACTTAAATATGGAACTAACCATTCCAATTTTCGCTGTCTCTTATACCCTCTTC
+
B?ABBFABBBAAFGFGGGGGGGGHFEHGGHHGHBF5BG555DGGHHHEF?2FHHHHGHHHHHHHGFFFGGGEFGHGGGGGGGFHHGFHHHBHHHEHGH@FGHFHHHFFBGHHHHEDGGGHFHFG4BBF4FF/23B
@M02034:409:000000000-BFKT7:1:1101:9373:10775 1:N:0:27
AAAGTCGAGGTGCCTAAAGTGGCAACCCAGACTCATAAGAATGTTGGTGGTGTAGAGCTTCCTGTAGCCGCATGGCGTTCGTACTTAAATATGGAACTAACCATTCCAATTTTCGCTGTCTCTTATACACATCTCCGAGCCCACGAGACA
+
CCCDCFDCCBCCGGGGGGGGGGGHHHHGGHHGHHHHHHHHHHHHHHHEFEGGHHHHHHHHHHHHHHHHHGGGGGHHGGGGGGHHHHHHHHHHHHHHGHHHHHHHHHHHHHHHHHGGGGGHHHHHHHHHGHGHHHHHGFCGGGHGGGGGGG
@M02034:409:000000000-BFKT7:1:1101:3713:10779 1:N:0:27
AAAGTCGAGGTGCCTAAAGTGGCAACCCAGACTCCTCATCGTGTTGGTGGTGTAGAGCTTCCTGTAGCCGCATGGCGTTCGTACTTAAATATGGAACTAACCATTCCAATTTTCGCTGTCTCTTATACACATCTCCGAGCCCACGAGACA
+
AAAAADAAADAAGGGGGGGBFEFFFHHFGHHGFHHHHHHHFFGGHHHGGGAFBDG5GFHHHCGEBFGDFFG0>EFFFEEEEFGHHGHHHHFFHHFHGHGHGFGGHHHHHHHHHFGFGGGEE4FFFGFHF2FFGFH?A@CB@/FFD/DDGG
@M02034:409:000000000-BFKT7:1:1101:21783:10785 1:N:0:27
AAAGTCGAGGTGCCTAAAGTGGCAACCCAGACTCATCATCATGTTGGTGGTGTAGAGCTTCCTGTAGCCGCATGGCGTTCGTACTTAAATATGGAACTAACCATTCCAATTTTCGCTGTCTCTTATACACATCCCGAGCCCACGAGACAG
+
BACCBFBBCCABGGGGGGGFGGGFHGHGGHHGHHHHHHHHHHHHHHHEFGBFFFGFGHHHHHHHGHHGHGFGGGHHGEGGGGHHHHHGHHGGHHGHGFFFFFFHHHHHHHHHHHGGGGGHHHHHHHFHEGFGHHHEFGGCGEEGGGGDHF
@M02034:409:000000000-BFKT7:1:1101:8076:10789 1:N:0:27
AAAGTCGAGGTGCCTAAAGTGGCAACCCAGACTTATAAGACTGTTGGTGGTGTAGAGCTTCCTGTAGCCGCATGGCGTTCGTACTTAAATATGGAACTAACCATTCCAATTTTCGCTGTCTCTTATACACATCTCCGAGCCCACGAGACA
+
BBBCBFBBCCBBGGGGGGGGGGGHHHHGGHHGHHHHHHHHHHHHHHHGGGGFGHHGHHHGHHHHHHHHHGGGGGHFGGGGGFHHHHHGHHHHHHGFHGFFHHEGHHHHHHHHHHGGGGEGHHHHHHGHFHFHHHGHGFGGGGHGGGGGGG
@M02034:409:000000000-BFKT7:1:1101:22052:10791 1:N:0:27
AAAGTCGAGGTGCCTAAAGTGGCAACCCAGACTAATCATAAGGTTGGTGGTGTAGAGCTTCCTGTAGCCGCATGGCGTTCGTACTTAAATATGGAACTAACCATTCCAATTTTCGCTGTCTCTTATACACATCTCGAGCCCACGAGACAG
+
A?AB>DAABBABGGGGGGFFFGGHGGGEGHGFHHHGHHHHGHHFGHGAEEEFGHHHGHHHFHHHGHGFGEGEGGHHGGGGGGHHHHHGFHHHHHGGFHFBFGHHHHGHHHGHGHGGGGGFGHHHFHGHEFBBGHGG2EDCFFGGGGGGC=
@M02034:409:000000000-BFKT7:1:1101:8958:10794 1:N:0:27
AAAGTCGAGGTGCCTAAAGTGGCAACCCAGACTCCTCCTCCTGTTGGTGGTGTAGAGCTTCCTGTAGCCGCATGGCGTTCGTACTTAAATATGGAACTAACCATTCCAATTTTCGCTGTCTCTTATACACATCTCCGAGCCCACGAGACA
+
CCDDDFDDCCCDGGGGGGGGGGGHHHHGGHHGHBAGGFHFFGHHGGHEFAGFFFGEGGFHHHHHHHFDGFGEGGF1EEEGGGHFHHHHFHHHHH33GGHHFE3FGHHEHHHHGFEGGF<GBGHHFGGHHGHHHHHGGDGGGGGGGG?DG?
@M02034:409:000000000-BFKT7:1:1101:28458:10800 1:N:0:27
AAAGTCGAGGTGCCTAAAGTGGCAACCCAGACTCAGAGTGTTGTTGGTGGTGTAGAGCTTCCTGTAGCCGCATGGCGTTCGTACTTAAATATGGAACTAACCATTCCAATTTTCGCTGTCTCTTATACACATCTCCGAGCCCACGAGAC
+
CCCCCFCCCCBCGGGGGGGGGGGHHHHGGHHGH33BB3F5FGHHHGHGFGFGHHHHHHHHHHHHGHHHHEEEGFHHGGGGGGHHHHHHHHHHHHGHGHGFHHHHGGHHHHHHHGGGGGGGHHHHHHFHFHFHHHFBF/DCFGHGGFGGG
@M02034:409:000000000-BFKT7:1:1101:26845:10809 1:N:0:27
AAAGTCGAGGTGCCTAAAGTGGCAACCCAGACTCCGAAGCCTGTTGGTGGTGTAGAGCTTCCTGTAGCCGCATGGCGTTCGTACTTAAATATGGAACTAACCATTCCAATTTTCGCTGTCTCTTATACACATCTCCGAGCCCACGAGACA
+
BBBBBFBBBBAAGGGGGGGGGGGGHHHFGHHDHHHGGGGGFHHFGGEGGGEFGHHFHHFHFHHFGGGFHEEEGGHHGGEGFGHHHHHHHHGHFFDDGHHHHHGHHHHHGGHHHHGGGGGFFHHEHHGDBGBGGGGHG?GFGGHFCAF?D<
@M02034:409:000000000-BFKT7:1:1101:28630:10815 1:N:0:27
AAAGTCGAGGTGCCTAAAGTGGCAACCCAGACTGGTCATTGGGTTGGTGGTGTAGAGCTTCCTGTAGCCGCATGGCGTTCGTACTTAAATATGGAACTAACCATTCCAATTTTCGCTGTCTCTATACACATCTCCGAGCCCACGAGACAG
+
BBCCAFCBCBCCGGGGGGGGGGGHHHHGGHHGHHFHHHHDHHHEFGGFEEEFHHHFGHHHGHHHFGHHGGGEEGHHGGGGGGHHHHHHHHFHHHFFFGDFHHHHHHEHEHFHHHFFGGGHHGHBHFBHHHHGHG2E<CGGGHGGCDGGGH
@M02034:409:000000000-BFKT7:1:1101:24007:10816 1:N:0:27
AAAGTCGAGGTGCCTAAAGTGGCAACCCAGACTCAGTTTCCGGTTGGTGGTGTAGAGCTTCCTGTAGCCGCATGGCGTTCGTACTTAAATATGGAACTAACCATTCAATTTTCGCTGTCTCTTATACACATCTCCGAGCCCACGAGACAG
+
CCBCCFCCCCABGGGGGGGFGGGHGHHGGHHGHHHGHHHHHGGFGGGGFGEFGHHGHHHHFHHHGHHGHGGGGGHHGGGGFFHHHHGHHHGFGGFFHHHHHHGHHHFHHHHHHGGGGGGHHHHHHHEGFFHHHHHEDGBBFFGGGGGGHH
@M02034:409:000000000-BFKT7:1:1101:11916:10823 1:N:0:27
AAAGTCGAGGTGCCTAAAGTGGCAACCCAGACTTCGCAGCCTGTTGGTGGTGTAGAGCTTCCTGTAGCCGCATGGCGTTCGTACTTAAATATGGAACTAACCATTCCAATTTTCGCTGTCTCTTATACACATCTCCGAGCCCACGAGACA
+
CCCCCFCCCCACGGGGGGGGGGGGHHHGGHHGHHHGGGGGHHHHHHHFFGEFHHHFHHHHHHHHHFHHHEFEGGHHGFGGGGHHHHHHHHGHHHGHHHHHHHHHHHHGHHHHHHGGGGGGHHHHHHGFGHHHHHHGGCGFGGHGGCGGGG
@M02034:409:000000000-BFKT7:1:1101:9024:10824 1:N:0:27
AAAGTCGAGGTGCCTAAAGTGGCAACCCAGACTGGGGCGAAGGTTGGTGGTGTAGAGCTTCCTGTAGCCGCATGGCGTTCGTACTTAAATATGGAACTAACCATTCCAATTTTCGCTGTCTCTTATACACATCTCCGAGCCCACGAGACA
+
CBBCBFCCCCBBGGGGGGGGGGGHHHHGGHHGHHHHGGGGGGGHHHGEFGEFGHHHHHHHGHHHGHHHHGGFGGHGGGGGGGHHHHHGHHHHHHHHHHGFHHGHHHGHHHHHHHGGGGGHHHHHHHHHGHHHHHHHECGCGGHGGGGGGG
@M02034:409:000000000-BFKT7:1:1101:28642:10831 1:N:0:27
AAAGTCGAGGTGCCTAAAGTGGCAACCCAGACTGGTGATTGGGTTGGTGGTGTAGAGCTTCCTGTAGCCGCATGGCGTTCGTACTTAAATATGGAACTAACCATTCCAATTTTCGCTGTCTCTATAC
+
CCDDCFCABBBBGGGGGGGGGGGHHHHGGHHGHCGH25D5BBCFFGCAEEGGGFHGFFHHFHGFHFHGFEG@EEG1@BEGGFFHGGG3FGHHHGDEHHHHF03FHFHFBFGHHH?FGEFHHHH3B3D
@M02034:409:000000000-BFKT7:1:1101:21013:10834 1:N:0:27
AAAGTCGAGGTGCCTAAAGTGGCAACCCAGACTCAGCTTTCTGTTGGTGGTGTAGAGCTTCCTGTAGCCGCATGGCGTTCGTACTTAAATATGGAACTAACCATTCCAATTTTCGCTGTCTCTTATACACATCTCCGAGCCCACGAGAC
+
BCBCCFCABCCCGGGGGGGGFGGHHHHGGHHGHHHHHHHHHHHHHHHFFGGGHHHHHHHHHHHHGHHHHGGCGGHHGGGGGGHHHHHHFGHHHHHHHHHHHHGHHHHHHHHHHGGGGGGGHHHHGHFHGGGHHHFFF?FCGGHGGGGGG
@M02034:409:000000000-BFKT7:1:1101:23905:10835 1:N:0:27
AAAGTCGAGGTGCCTAAAGTGGCAACCCAGACTCCGGCGCCTGTTGGTGGTGTAGAGCTTCCTGTAGCCGCATGGCGTTCGTACTTAAATATGGAACTAACCATTCCAATTTTCGCTGTCTCTTATACACATCTCCGAGCCCACGAGAC
+
CCCCCFCCCCCCGGGGGGGGGGGHHHHGGHHGHFHGAEEAEFHHHHHGGGEFGHHFHHHHHHHHHHHHHGGGGGGHGGGGGGHHHHHGHHHHHHFGGHHHHHGHHHHGHHHHHHGGGGGHHHHHHHGHGHFHGHGFFGGGGGHGGGGGG
@M02034:409:000000000-BFKT7:1:1101:15920:10838 1:N:0:27
AAAGTCGAGGTGCCTAAAGTGGCAACCCAGACTTATGGTGATGTTGGTGGTGTAGAGCTTCCTGTAGCCGCATGGCGTTCGTACTTAAATATGGAACTAACCATTCCAATTTTCGCTGTCTCTTATACACATCTCCGAGCCCACGAGACA
+
CCCCBFCCCCABGGGGGGGFGGGHHHHGGHHGHHHHHHGHHHHHHHHEFGEFHHHGHGHHHHHHGHHHHEEFGGHHGEGFGEHHHHHGHHHHHHHHGHHGGGHHHHGGHHHHHHGGGGGHHHHHHHHHGHHHHHHHEBFGGGHGGGGGGG
@M02034:409:000000000-BFKT7:1:1101:6954:10848 1:N:0:27
AAAGTCGAGGTGCCTAAAGTGGCAACCCAGACTGGTGTTGGGGTTGGTGGTGTAGAGCTTCCTGTAGCCGCATGGCGTTCGTACTTAAATATGGAACTAACCATTCCAATTTTCGCTGTCTCTTATACACATCTCCGAGCCC
+
CCCCCFBCCCCCGGGGGGGGGGGGHHHGGHHGHB2FHAEEEFGEEGEAF?E113D5DBDEDGGB@5B5B?E0EEE1E?EGEE2?FHH33FF4FD3?BBGGC03FFBE4BFEHF4/EFA?F?BFD3B3?GB2<FFH2C/?@/F
@M02034:409:000000000-BFKT7:1:1101:11473:10850 1:N:0:27
AAAGTCGAGGTGCCTAAAGTGGCAACCCAGACTTTGGATGCTGTTGGTGGTGTAGAGCTTCCTGTAGCCGCATGGCGTTCGTACTTAAATATGGAACTAACCATTCCAATTTTCGCTGTCTCTTATACACATCTCCGAGCCCACGAGACA
+
CCCCCFCCCDCBGGGGGGGGGGGHHHHGGHHGHHHHHHHHHHHHHHHGGGGGHHHHHHHHFHHHHHHHHGGFGGHHGEGGGGHHHHHHHHHHHGHHHHHHHHGHHHGGFHHHHHGGGGGGHHHHHHGHGHFHGHHGFCGGGGHGGGGGDG
@M02034:409:000000000-BFKT7:1:1101:21005:10850 1:N:0:27
AAAGTCGAGGTGCCTAAAGTGGCAACCCAGACTCAGCTTTCTGTTGGTGGTGTAGAGCTTCCTGTAGCCGCATGGCGTTCGTACTTAAATATGGAACTAACCATTCCAATTTTCGCTGTCTCTTATACACATCTCCGAGCCCACGAGAC
+
BBBBBFB@DBAAFGGGGGGG5FFBHHHGGGDGHHFC3GHHHHHHHFEGGEAFEBGBFHFHEFGHF5DGFGGFGGHHGGGGFAFEHHGGFF4FGGGHEGGFBG3FGFBFGFHHEGCDF/EGGHFFEEGG4FDHHE3FB<//BFFECGFD<
@M02034:409:000000000-BFKT7:1:1101:9704:10852 1:N:0:27
AAAGTCGAGGTGCCTAAAGTGGCAACCCAGACTATTCGTGATGTTGGTGGTGTAGAGCTTCCTGTAGCCGCATGGCGTTCGTACTTAAATATGGAACTAACCATTCCAATTTTCGCTGTCTCTTATACACATCTCCGAGCCCACGAGA
+
A>AAABA?D?>>BFDFBBGG5FFHHHFGFGHGGGFD5FCFGHHHHFHFFGFGHGHHGHFHHEHHBEGHHEEAEGHHGGCGGGFGAGBFHHHHH3BEGEFGHGGGGHFHFHH4FFGDGGG3E4B?44BEFCB1FF??A?C/<F/C/@?C
@M02034:409:000000000-BFKT7:1:1101:3822:10856 1:N:0:27
AAAGTCGAGGTGCCTAAAGTGGCAACCCAGACTCCGCCGCCGGTTGGTGGTGTAGAGCTTCCTGTAGCCGCATGGCGTTCGTACTTAAATATGGAACTAACCATTCCAATTTTCGCTGTCTCTTATACACATCTCCGAGCCCACGAGAC
+
CCCCCFCCCCCCGGGGGGGFGGGHHHHGGHHGHHFGGGGC?FGGGGGGGGGFHHHHHHHHHHHHHHHHHGGGGGHHGGGGGGGHHHHG3GHHHHHHGHHGHHHGHHGHGHHHHHGGGGGGHHHHGHHHGHHHHHHHGFFFGGHGGGCGG
@M02034:409:000000000-BFKT7:1:1101:9722:10856 1:N:0:27
AAAGTCGAGGTGCCTAAAGTGGCAACCCAGACTATTCGTGATGTTGGTGGTGTAGAGCTTCCTGTAGCCGCATGGCGTTCGTACTTAAATATGGAACTAACCATTCCAATTTTCGCTGTCTCTTATACACATCTCCGAGCCCACGAGACA
+
BBBBAFAABBBBGGGGGGGFFGGHHHHGGHHGHHHHHHHGHGHHHHHGFGEGGFHFGHHHHHHHHHHHFFGCEGHHGGFFGGHGHHHHHHFHHHEFFHFGHHFGHHHHHHHHHHEDEGGHHGHHFHGHFGHHHHGFEBCCCGGGGGFDDF
@M02034:409:000000000-BFKT7:1:1101:14922:10860 1:N:0:27
AAAGTCGAGGTGCCTAAAGTGGCAACCCAGACTAGTAATAATGTTGGTGGTGTAGAGCTTCCTGTAGCCGCATGGCGTTCGTACTTAAATATGGAACTAACCATTCCAATTTTCGCTGTCTCTTATACACATCTCCGAGCCCACGAGACA
+
BBBBBFBBB@BBGGGGGGGGGGGHHHHGGGHGHFGHFHGHGGHGGHHGGGGGHHHHHHHHGHHHHHHHHGGGGGHHGGGGGGHHHHFHHHGHGGHHFHHHHHHHHHHHHHHHHHGGGGGHHHHHEGGHGHHHHHHGGGGGGGHGGFGGGG
@M02034:409:000000000-BFKT7:1:1101:7014:10863 1:N:0:27
AAAGTCGAGGTGCCTAAAGTGGCAACCCAGACTAAGAAGATTGTTGGTGGTGTAGAGCTTCCTGTAGCCGCATGGCGTTCGTACTTAAATATGGAACTAACCATTCCAATTTTCGCTGTCTCTTATACACATCTCCGAGCCCACGAGACA
+
ABCBBFBABCCCGGGGGGGGGGGHHHHGGHHGHHHHHFHGFGHHHHHGFEGGFDHFGHHFDGHHGGGGFFGEGGGAEEEGGFHHHHHHEFHEFHEBGHHHCC3BEDHD4BGHF4EFGGEGHHHHBFF4FFFFHHHBF@BFGGHEGGGDGF
@M02034:409:000000000-BFKT7:1:1101:14939:10867 1:N:0:27
AAAGTCGAGGTGCCTAAAGTGGCAACCCAGACTAGTAATAATGTTGGTGGTGTAGAGCTTCCTGTAGCCGCATGGCGTTCGTACTTAAATATGGAACTAACCATTCCAATTTTCGCTGTCTCTTATACACATCTCCGAGCCCACGAGACA
+
CCCCCFCBCBCCGGGGGGGGGGGHHHHGGHHGHHHHHHHHHHHHHHEFFEEFGFHDFFGHFHHHGFGHHGGAEEGCEEFGGGHHHHHEGHHHHH3FEGHHFCDFGHGF?FGHHHEGGEEHGHHHGGGGHHHFHGGFGCDGDGHGGGDGGG
@M02034:409:000000000-BFKT7:1:1101:9715:10874 1:N:0:27
AAAGTCGAGGTGCCTAAAGTGGCAACCCAGACTATTCGTGATGTTGGTGGTGTAGAGCTTCCTGTAGCCGCATGGCGTTCGTACTTAAATATGGAACTAACCATTCCAATTTTCGCTGTCTCTTATACACATCTCCGAGCCCACGAGACA
+
CBCCBFBCBCBCGGGGGGGGGGGHHHHGGHHGHHHHHHHGHHHHHHHGGGFGHHHGGHHHHHHHHHHHHGEEGGHHGGGGGGHHHHHHHHHHHHGHGHHFHHHHHHHGHHHHHHGGGGGHHHHHHHHHFGGGHHHFG/DGGGHGGGGGGF
@M02034:409:000000000-BFKT7:1:1101:20608:10882 1:N:0:27
AAAGTCGAGGTGCCTAAAGTGGCAACCCAGACTGGGGGTTTGGTTGGTGGTGTAGAGCTTCCTGTAGCCGCATGGCGTTCGTACTTAAATATGGAACTAACCATTCCAATTTTCGCTGTCTCTTATACACATCTCCGAGCCCACGAGACA
+
BBBCCFCCCCBCGGGGGGGFGGGHHHHGGHHGHHHHGGGGGGGHHGGFFGFFGHHGHHHHHHHHHHHHHGGGGGHHGGGGGGHHHHHHHHHHHGHHGHHGHHHHHHHHHHHHHHGFGGGHGHHHGHHHHHGHGHGHGGGGGGHGGGGGG<
@M02034:409:000000000-BFKT7:1:1101:8500:10905 1:N:0:27
AAAGTCGAGGTGCCTAAAGTGGCAACCCAGACTCATCCGAAGGTTGGTGGTGTAGAGCTTCCTGTAGCCGCATGGCGTTCGTACTTAAATATGGAACTAACCATTCCAATTTTCGCTGTCTCTTATACACATCTCCGAGCCCACGAGAC
+
DDDCDFDCCDCCGGGGGGGGGGGHHHHGGHGGHHFHHFG2AEEHFH?AF?EFG3F5D5FGAGHHFAF5BEE0FFH1EEEGDEEAFGHGHHHHHE3BGGHHE03BBBGBFGFHF4/EFE/B3BDF?FBFGCF?GHH2E?@FGGEC@/A/C
@M02034:409:000000000-BFKT7:1:1101:5640:10909 1:N:0:27
AAAGTCGAGGTGCCTAAAGTGGCAACCCAGACTAAGAATTATGTTGGTGGTGTAGAGCTTCCTGTAGCCGCATGGCGTTCGTACTTAAATATGGAACTAACCATTCCAATTTTCGCTGT
+
AAABAFAB@DAAGGGGG4FGGFGHFEFEFCDEHHHHFBFDEHGGHHAAFFAFFHGFHHHGBFHHHGDGHGGEGGGHG1EAEEGFGHHFHGGFHEBFEFDFGFFHHHG4BGBGFBEE//?
@M02034:409:000000000-BFKT7:1:1101:23962:10910 1:N:0:27
AAAGTCGAGGTGCCTAAAGTGGCAACCCAGACTAATAAGATTGTTGGTGGTGTAGAGCTTCCTGTAGCCGCATGGCGTTCGTACTTAAATATGGAACTAACCATTCCAATTTTCGCTGTCTCTTATACACATCTCCGAGCCCACGAGACA
+
CCCCCFCABBCCGGGGGGGGGGGHHHHGGHHGHHHHHHHHHHHHHHHGFEEFGFHGHHHHHHHHHHHHHGGGGGHHGGGGGGHHHHHHHHHHHEHFFHGFHHFHHHHHHHHHHHGGGGGHHHHHHHHHGHHHHHHFF?DGGGHGGGGGGG
@M02034:409:000000000-BFKT7:1:1101:22908:10911 1:N:0:27
AAAGTCGAGGTGCCTAAAGTGGCAACCCAGACTAATGAGGAGGTTGGTGGTGTAGAGCTTCCTGTAGCCGCATGGCGTTCGTACTTAAATATGGAACTAACCATTCCAATTTTCGCTGTCTCTTATACACATCTCCGAGCCCACGAGACA
+
AAAAAF1ADD>>C1BGB1AFGEFHFHHGFAHCFCHHBFGHCGCEGBEAFAEFGFFFGFGFHHHGGGFGDEGGGGFHC?ECEGFHHHB@FBFD2FGBFGB>BG1FGHHBFGFHHHEFGGGDDBFD12FFFFFC<GD1C/C@CEGECCC/C?
@M02034:409:000000000-BFKT7:1:1101:23985:10915 1:N:0:27
AAAGTCGAGGTGCCTAAAGTGGCAACCCAGACTAATAAGATTGTTGGTGGTGTAGAGCTTCCTGTAGCCGCATGGCGTTCGTACTTAAATATGGAACTAACCATTCCAATTTTCGCTGTCTCTTATACACATCTCCGAGCCCACGAGAC
+
BABBBFBBBBAAGGGGGGGGGGGGHHHGGGCGFHGHHHHHHHGHGHFGGFEFHHGFHHHGGFHGHHEHHGGFGGHHGGGGGGEHHHGGFHDDFFEHFGF3EHHHFHGHDHHHHHGGGGGGHGHHFHFE4FBCGGFGDD/?DGGGGCF/<
@M02034:409:000000000-BFKT7:1:1101:6441:10933 1:N:0:27
AAAGTCGAGGTGCCTAAAGTGGCAACCCAGACTCTGATTCAGGTTGGTGGTGTAGAGCTTCCTGTAGCCGCATGGCGTTCGTACTTAAATATGGAACTAACCATTCCAATTTTCGCTGTCTCTTATACACATCTCCGAGCCCACGAGACA
+
BBBBBFBBBBAAGGGGGGGGGGGHHHHGGHHGHHHHFGHHGHHFFFGGGGGGGFH5GHGHFHHHHGHAEEGGGGHHGEEGGGHGHHHHHHHHHHEBHHHHHHGHFHFFHHHHHHCGGGFGBEGHHHBHGGEHGHHGD</<<CGF?/<EGC
@M02034:409:000000000-BFKT7:1:1101:17269:10934 1:N:0:27
AAAGTCGAGGTGCCTAAAGTGGCAACCCAGACTCAGCCGCCTGTTGGTGGTGTAGAGCTTCCTGTAGCCGCATGGCGTTCGTACTTAAATATGGAACTAACCATTCCAATTTTCGCTGTCTCTTATACACATCTCCGAGCCCACGAGACA
+
CCCCCFCBCCBBGGGGGGGGGGGHHHHGGHHGHHHHHHGGGGHHHHHGGGGGHHHGHHHHHGHHHHHHHGGEGGHHGGGGGGGHHHHGGHGHHGHHHHFFHHHHHHGHGGHHHHFFGGGGHHHHGHFHDGGHFHFFG@CFCGHGCGG?F<
@M02034:409:000000000-BFKT7:1:1101:18887:10946 1:N:0:27
AAAGTCGAGGTGCCTAAAGTGGCAACCCAGACTGCGGCGAATGTTGGTGGTGTAGAGCTTCCTGTAGCCGCATGGCGTTCGTACTTAAATATGGAACTAACATTCCAATTTTCGCTGTCTCTTATACACATCTCCGAGCCCACGAGACAG
+
BBBAAFBBDBABGGGGFGGEGDFGHHHFGHHGHHHGGGEGGGGGHFHAFEABGFFDGHHFHFHFFHHHHGGCFGGGF>EFFGHFHHFGGHFHGH3GFHHHHGGHHHHFHHFHHGGGGGHHGFHFHHBHEHFHHGFGCGG@FHGCGGGGFG
@M02034:409:000000000-BFKT7:1:1101:8112:10953 1:N:0:27
AAAGTCGAGGTGCCTAAAGTGGCAACCCAGACTAAGCCTAAGGTTGGTGGTGTAGAGCTTCCTGTAGCCGCATGGCGTTCGTACTTAAATATGGAACTAACCATTCCAATTTTCGCTGTCTCTTATACACATCTCCGAGCCCACGAGACA
+
CCCCCFCCCCCCGGGGGGGGGGGHHHHGGHHGHFEHFHHH3GHGGHGGGGGGHHHHHHHHHHHHHHHHHGGGGGHHGGGGGGHHHHHHHHHHHHHHGHHGHHGHHHHHHHHHHHGGGGGHHGHHHHGHHHFHHHGFGCCFGGHGGGGFG=
@M02034:409:000000000-BFKT7:1:1101:17504:10953 1:N:0:27
AAAGTCGAGGTGCCTAAAGTGGCAACCCAGACTAAGACGGCTGTTGGTGGTGTAGAGCTTCCTGTAGCCGCATGGCGTTCGTACTTAAATATGGAACTAACCATTCCAATTTTCGCTGTCTCTTATACACATCTCCGAGCCCACGAGACA
+
AAAAAFA@>DAAGGGF1BAGGFFHHHHGGHHGHHGHHHCGGFGHH1FEFGGGHHHHGFHHGGHHHFGGFGC>E/GHGGGGGGFGHHFFFHGHHHBGHHFCGFHHHFBFHHHGHGGCGGGFHGHHGGFGD1FC1F11C/><<CGG//<C<<
@M02034:409:000000000-BFKT7:1:1101:19122:10956 1:N:0:27
AAAGTCGAGGTGCCTAAAGTGGCAACCCAGACTGGGAGTTCGGTTGGTGGTGTAGAGCTTCCTGTAGCCGCATGGCGTTCGTACTTAAATATGGAACTAACCATTCCAATTTTCGCTGTCTCTTATACACATCTCCGAGCCCACGAGACA
+
CCCCBFBBBCCBGGGGGFGGGGGHHGHGGHHGHHHHGGGHHGGGGGCEFGEFHHHFHHHHHHHHHHHHHGGGGGHHGFGGGGHHHHHHFHHHHHFHHHHHHHHHHHHHHHHHHHGGGGGGEHHHDGFHHHFHHHHGGGGGGGHGGGGGGB
@M02034:409:000000000-BFKT7:1:1101:13344:10958 1:N:0:27
AAAGTCGAGGTGCCTAAAGTGGCAACCCAGACTTCTCCGCGGGTTGGTGGTGTAGAGCTTCCTGTAGCCGCATGGCGTTCGTACTTAAATATGGAACTAACCATTTCAATTTTCGCTGTCTCTTATACACATCTCCGAGCCCACGAGAC
+
BCCCCFCCCCBCGGGFGGGGGGGHHHHGGHHGHHHHHHGGGGGEGFGGFCEFHGHGGHHHGHHHHHHHHGGGGGHHGGGGGGHHHHFGHHGHHHGGGHGHGHGGHHHHHHHHHHGDGGGHHHHHHHFHFHEHHGGHGCCCGCGGGDCDF
@M02034:409:000000000-BFKT7:1:1101:28281:10959 1:N:0:27
AAAGTCGAGGTGCCTAAAGTGGCAACCCAGACTAATACTAATGTTGGTGGTGTAGAGCTTCCTGTAGCCGCATGGCGTTCGTACTTAAATATGGTACTAACCATTCCAATTTTCGCTGTCTCTTATACACATCTCCGAGCCCACGAGACA
+
BBBBBFBBBBBBGGGGCGGGGGGHHHHGGHHGHDFGAFGA5FGGFHGA2AEEA3D5E5E3AGFEGEB5AAE0EE?1>B>F>????FG@BGHFED44BFHH313B34B44FFHD4/EEDAF4GEF4B?DFGB2F3BBC<<CGFFFB@<?/<
@M02034:409:000000000-BFKT7:1:1101:21862:10961 1:N:0:27
AAAGTCGAGGTGCCTAAAGTGGCAACCCAGACTCCGCCTCCTGTTGGTGGTGTAGAGCTTCCTGTAGCCGCATGGCGTTCGTACTTAAATATGGAACTAACCATTCCAATTTTCGCTGTCTCTTATACACATCTCCGAGCCCACGAGACA
+
BBAAAFBBBBAAFGGGGGGGGBFFFEHDGFCFFGGGGGEEHHHHHHHEFAEFHFEEGFHHHFHDFHHHHGGFEFHHGGGGEEGEEHFHFFHHHFFFHHFBGHHHHHGFHHHHHFEFFGEHHHHFHHHHEHHHHHHHDCGFGGGGGGGGGF
@M02034:409:000000000-BFKT7:1:1101:27593:10963 1:N:0:27
AAAGTCGAGGTGCCTAAAGTGGCAACCCAGACTGATAAGAA
+
CCCCCFCABCCCGGGGGGGGGGGHHHHGGHHGHH3FD5GB5
@M02034:409:000000000-BFKT7:1:1101:17521:10963 1:N:0:27
AAAGTCGAGGTGCCTAAAGTGGCAACCCAGACTAAGACGGCTGTTGGTGGTGTAGAGCTTCCTGTAGCCGCATGGCGTTCGTACTTAAATATGGAACTAACCATTCCAATTTTCGCTGTCTCTTATAC
+
BBBBBFBBBBBBGGGGGGGGGGGHHHHGGGHGHHH3BGFGGEEHHGHGG?GGA3F5AEFGBFHEGFDB@1EEEFF1>EEF?E2FFHH33FGDFF33BFBG30BFGFG4BFFHG?/?E<?FDHHD?F3?
@M02034:409:000000000-BFKT7:1:1101:18631:10971 1:N:0:27
AAAGTCGAGGTGCCTAAAGTGGCAACCCAGACTGAGAATCCGGTTGGTGGTGTAGAGCTTCCTGTAGCCGCATGGCGTTCGTACTTAAATATGGAACTAACCATTCCAATTTTCGCTGTCTCTTATACACATCTCCGAGCCCACGAGACA
+
BCBBCFCCCCBCGGGGGGGFGGGGHHHGGHHGHHHHHHHHHGGGGGGEGGEFHGHFHHHHHGHFGHHHHGGEGEHHGFGGGEHHHHHGGHHHHHGFHHHHHHHHHHHGHHHHHHGGGGGHHHHGHHHHHHHHHHGEGCCGGGGGGGGGGB
@M02034:409:000000000-BFKT7:1:1101:8275:10978 1:N:0:27
AAAGTCGAGGTGCCTAAAGTGGCAACCCAGACTCATCAGAAGGTTGGTGGTGTAGAGCTTCCTGTAGCCGCATGGCGTTCGTACTTAAATATGGAACTAACCATTCCAATTTTCGCTGTCTCTTATACACATCTCCGAGCCCACGAGAC
+
BBAAAFBBBBAAGGBFGGGFGCFFFHH2EFHEH3GGHGGHB3FBBECGEFBFFFGBGHHHEHHFAFGAFAEEGGHHGE@1EFHEAGHFHHGFE3D3FFHFHHGHFHHFHFHHHHGGGGEBGGD?FFGFGHBCGFHEC@GBBCGGGGGCF
@M02034:409:000000000-BFKT7:1:1101:10462:10982 1:N:0:27
AAAGTCGAGGTGCCTAAAGTGGCAACCCAGACTCAGAATCTGGTTGGTGGTGTAGAGCTTCCTGTAGCCGCATGGCGTTCGTACTTAAATATGGAACTAACCATTCCAATTTTCGCTGTCTCTTATACACATCTCCGAGCCCACGAGAC
+
BBBBBFBBBBBAGGGGGGGGGGGHHHHGGHHGHHGFFDGFBFFBFEFEFEAFAEG5GHHHBFGHGFHGHEGCGGGGGEGGGFHHEHFGHHHHFG3@FHHGFE3FGBGFFGGHHEEGFGEFHFGFHHEFBHHHHH3DE/<B@FHGC@F?F
@M02034:409:000000000-BFKT7:1:1101:8019:10983 1:N:0:27
AAAGTCGAGGTGCCTAAAGTGGCAACCCAGACTAAGAATGAG
+
AABBAFBBBBABBGFGFFG6FGFGFFFGFHFGFD3F3ABG35
@M02034:409:000000000-BFKT7:1:1101:26553:10984 1:N:0:27
AAAGTCGAGGTGCCTAAAGTGGCAACCCAGACTAAGCAGCATGTTGGTGGTGTAGAGCTTCCTGTAGCCGCATGGCGTTCGTACTTAAATATGGAACTAACCATTCCAATTTTCGCTGTCTCTTAACACATCTCCGAGCCCACGAGACAG
+
ABCCCFCCCCCCGGGGGGGFGGGHHHHGGHHGHHHHHHHHHHHHHHHGGGEFHHHHHHHHHGHGGHHHHFGEGGHHGGGGGGHHHHHHHHHHHGHHGHHHHHHHHHGHFGHHHHGGGGGHHHHHHFFHHHHHHHHDDGCGGHGGGGGGHG
@M02034:409:000000000-BFKT7:1:1101:5881:10986 1:N:0:27
AAAGTCGAGGTGCCTAAAGTGGCAACCCAGACTATGAATAATGTTGGTGGTGTAGAGCTTCCTGTAGCCGCATGGCGTTCGTACTTAAATATGGAACTAACCATTCCAATTTTCGCTGTCTCTTATACACATCTCCGAGCCCACGAGACA
+
AAABAFBBBBABGGGGGGGGGBFFFGHGGGHFHHHHHHHHHHCFGHHE2EAFFGHEHHHFHFHHBGGHHDGGGGHGGFGGFGGHHHHGGGHHHHHHHF@FGGFHHHGHHHHHHHEFGGEFFFHHHHEH4FDGHG?FD/<?BFHGCCGGGH
@M02034:409:000000000-BFKT7:1:1101:17081:10988 1:N:0:27
AAAGTCGAGGTGCCTAAAGTGGCAACCCAGACTC
+
CCCCCFCCCCCCGGGGGGGGGGGHHHHGGHHGHB
@M02034:409:000000000-BFKT7:1:1101:24169:10989 1:N:0:27
AAAGTCGAGGTGCCTAAAGTGGCAACCCAGACTCTTCCGCCGGTTGGTGGTGTAGAGCTTCCTGTAGCCGCATGGCGTTCGTACTTAAATATGGAACTAACCATTCCAATTTTCGCTGTCTCTTATACACATCTCCGAGCCCACGAGACA
+
CCCCCFBCCDCCGGGGGGGGGGGHHHHGGHHGHHHHHHGGGGGGGGGEAEEFADGBFHHBBGHHHFFDDFF@FGF1>EEFEFCGHHHFHHHBGF33GGHHG03FBEHFHHHHHGCGGDAGBHHF2GHFHGBCGGH2B@DGCGEECC@<A<
@M02034:409:000000000-BFKT7:1:1101:10617:10989 1:N:0:27
AAAGTCGAGGTGCCTAAAGTGGCAACCCAGACTGGGAAGAGTGTTGGTGGTGTAGAGCTTCCTGTAGCCGCATGGCGTTCGTACTTAAATATGGAACTAACCATTCCAATTTTCGCTGTCTCTTATACACATCTCCGAGCCCACGAGAC
+
AABBBFBBD>2ACCGGGGGGGGGHCDCEGECFGHHHCFABGGHHHHHEFE1FFFGBGEFHGCGFFGEFBEAEEFHFEEGEGGFFGHFEGF4FGH33GHFFFC?EGGFFGHGH4GGCGEEGFHGH4F2FHFFHFFF1?/B@C?FFGGCAF
@M02034:409:000000000-BFKT7:1:1101:28473:10991 1:N:0:27
AAAGTCGAGGTGCCTAAAGTGGCAACCCAGACTCCGCCTCATGTTGGTGGTGTAGAGCTTCCTGTAGCCGCATGGCGTTCGTACTTAAATATGGAACTAACCATTCCAATTTTCGCTGTCTCTTATACACATCTCCGAGCCCACGAGACA
+
BBBBBFABBDBBGGGGGGGFGGGHHHHGGHHGHGGGGGGGHHHFFEGGGGEFGHHFHHHHHHHHHGHHHGGGGGHHGGGGGGHHHHGGFFHHHHFFHHGHHHHHHHHHBGHHHHFFEEGGHBHHHHEHBGFHGFGFG/@DGGHGGGG/DC
@M02034:409:000000000-BFKT7:1:1101:28491:10993 1:N:0:27
AAAGTCGAGGTGCCTAAAGTGGCAACCCAGACTCCGCCTCATGTTGGTGGTGTAGAGCTTCCTGTAGGCGCATGGCGTTCGTACTTAAATATGGAACTAACCATTCCAATTTTCGCTGTCTCTTATCCACATCTCCGAGCCCACGAGA
+
A>AABFBBDDBBCGGFGGGGFGGFHHHEFHCEHFFAA2A23DAAFFAE1BEAA3GAFD335BGHBBE3BAEEEE11>?/B?E2?GFHDBG44FB33B3B3?BBG34??4BFDH4E/EE/34BBE3B3BB22B?GHH//<<<FGFC//A
@M02034:409:000000000-BFKT7:1:1101:8033:10997 1:N:0:27
AAAGTCGAGGTGCCTAAAGTGGCAACCCAGACTAAGAATGAGGTTGGTGGTGTAGAGCTTCCTGTAGCCGCATGGCGTTCGTACTTAAATATGGAAC
+
A>AA353>>@AABCF5B4GBEBFGGAF22BA2BFGE353DBE3AF2A2A11BAFHFHHHG535FFBBB3EEE1BAB01>FE12C1F43BE4FFB@3B
@M02034:409:000000000-BFKT7:1:1101:27303:11000 1:N:0:27
AAAGTCGAGGTGCCTAAAGTGGCAACCCAGACTAATATGTGTGTTGGTGGTGTAGAGCTTCCTGTAGCCGCATGGCGTTCGTACTTAAATATGGAACTAACCATTCCAATTTTCGCTGTCTCTTATACACATCTCGAGCCCACGAGACAG
+
BBBBAFBBBBABGGGGGFGFGFFHFGFFGHDEHHHHHHHHHGHFGHHEFGEFHHHFHFHHHHHHGHHHHEEEFGHGEEFGGGGHHHHFHHHHHHDGBGGGFHFFHHFHHHHHHHGGGGGHHHHHHFBGHFEHHHBGFDACGCFGGGGGFF
@M02034:409:000000000-BFKT7:1:1101:12860:11010 1:N:0:27
AAAGTCGAGGTGCCTAAAGTCGCAACCCAGACTCCTGCTGGTGTTGGTGGTGTAGAGCTTCCTGTAGCCGCATGGCGTTCGTACTTAAATATGGAACTAACCATTCCAATTTTCGCTGTCTCTTATACACATCTCCGAGCCCACGAGACA
+
BBBBBFBAD2>AGGGGGGGGGCGGGGHGGAGGHHHHGHHHFHGHFHAEFGDFHHHGGHFHHHHHFHHHFGGCFGHGGGGFGGGFHHHHFHGFGFFFFEGFHFGGHFFFGFGFE4EEGGGGGHFHHHFFGEGFBGDFF/>@CCFF/<CDDF
@M02034:409:000000000-BFKT7:1:1101:24360:11011 1:N:0:27
AAAGTCGAGGTGCCTAAAGTGGCAACCCAGACTGAGCAGCGGGTTGGTGGTGTAGAGCTTCCTGTAGCCGCATGGCGTTCGTACTTAAATATGGAACTAACCATTCCAATTTTCGCTGTCTCTTATACACATCTCCGAGCCCACGAGACA
+
CCCCCFCCCCCCGGGGGGGGGGGHHHHGGHHGHBHHBGHFGGGEFGGGFGEFGHHHHHHHHHHHHHHHHGGGGGHHGGGGGGHHHHHHHHHHHHHHHHHHHHHHHHHHHHHHHHGGGGGGGHHHHHGHHGFHHHFHGCGCGGHGGGGGG<
@M02034:409:000000000-BFKT7:1:1101:26445:11016 1:N:0:27
AAAGTCGAGGTGCCTAAAGTGGCAACCCAGACTAATAAGCATGTTGGTGGTGTAGAGCTTCCTGTAGCCGCATG
+
CCCCCFCCCCCCGGGGGGGGGGGHHHHGGHHGHHHHHAGGAFFHHHG2AAECA3D555AA5BEGB5D53AE0BE
@M02034:409:000000000-BFKT7:1:1101:22446:11016 1:N:0:27
AAAGTCGAGGTGCCTAAAGTGGCAACCCAGACTGCGCATCGGGTTGGTGGTGTAGAGCTTCCTGTAGCCGCATGGCGTTCGTACTTAAATATGGAACTAACCATTCCAATTTTCGCTGTCTCTTATACACATCTCCGAGCCCACGAGACA
+
CCDDCFCCDDCCGGGGGGGFGGGHHHHGGHHGHHHGGGGGGGGHGGGGFGEGHGHGHHHHHHHHHHHHHGGGGGHHGGGGGGHHHHHHHHHHHHHHHHGFHHHHHHGHHHHHHHGGGGGGHHHHHHGHHFFHGHHHG/DCGGHGGGGGGB
@M02034:409:000000000-BFKT7:1:1101:24138:11025 1:N:0:27
AAAGTCGAGGTGCCTAAAGTGGCAACCCAGACTAAGAATAATGTTGGTGGTGTAGAGCTTCCTGTAGCCGCATGGCGTTCGTACTTAAATATGGAACTAACCATTCCAATTTTCGCTGTCTCTTATACACATCTCCGAGCCCACGAGAC
+
A1>1AF>ADDAAGFGGGGGGGFCBFHHGGHHFH1FEBG111DGHHHHEFE/FGDDDGHHHHGHGHHHHHGGGFFHHGGGGGEG>CGHFHHFGHFHHGHHGHHHHHHHHFGHHHHGGGGGFFHHFGHGHHHD1FGHHGCCGGGHGGGGGC
@M02034:409:000000000-BFKT7:1:1101:15722:11026 1:N:0:27
AAAGTCGAGGTGCCTAAAGTGGCAACCCAGACTCAGAAGAATGTTGGTGGTGTAGAGCTTCCTGTAGCCGCATGGCGTTCGTACTTAAATATGGAACTAACCATTCCAATTTTCGCTGTCTCTTATACACATCTCCGAGCCCACGAGACA
+
CCCCCFCCCCCCGGGGGGGGGGGHHHHGGHHGHHHHHHG33FGGHHEEFGFGHHHFGHHHHHHHHHGFHGGGFGHHGGGGGGHHHHHFHHHHHHDFHHHHGEHGEHHHHHHHHHGGGGGHGHHHHGGHHGGHHHHHG?CCDACFGGGGG?
@M02034:409:000000000-BFKT7:1:1101:25081:11026 1:N:0:27
AAAGTCGAGGTGCCTAAAGTGGCAACCCAGACTTCTACGCCGGTTGGTGGTGTAGAGCTTCCTGTAGCCGCATGGCGTTCGTACTTAAATATGGAACTAACCATTCCAATTTTCGCTGTCTCTTATACACATCTCCGAGCCCACGAGACA
+
CCCCCFCCCCBBGGGGGGGGGGGHHHHGGHHGHGHHHHGGGGGGGGGGGGEFHHHHHHHHHGHHHHHHHGGGGGHHGGGGGGHHHHGHHHHHHHHHGHGFHHHHHHHHGHHHHGGGGGGHHHHHHHHHFHFHHHFGECCCGEEFFGGC.<
@M02034:409:000000000-BFKT7:1:1101:27876:11027 1:N:0:27
AAAGTCGAGGTGCCTAAAGTGGCAACCCAGACTGATAATCCGGTTGGTGGTGTAGAGCTTCCTGTAGCCGCATGGCGTTCGTACTTAAATATGGAACTAACCATTCCAATTTTCGCTGTCTCTTATACACATCTCCGAGCCCACGAGACA
+
CCCCCFCCCCBCGGGGGGGGGGGHHHHGGHHGHHGHHGHFHGGGGGGGGGEFHHHFHHGHGHHHGGHFGGGGGGHHGEFGEEGHHHHHHHHGHHFHFHHHHHFFFHHHHHHHHHGGGGGHHHHHHHHHHHFHGHGFDCGFBFHGGGGGGF
@M02034:409:000000000-BFKT7:1:1101:8368:11029 1:N:0:27
AAAGTCGAGGTGCCTAAAGTGGCAACCCAGACTAGGCCGCAGGTTGGTGGTGTAGAGCTTCCTGTAGCCGCATGGCGTTCGTACTTAAATATGGAACTAACCATTCCAATTTTCGCTGTCTCTTATACACATCTCCGAGCCCACGAGACA
+
BBBBBFBBBBBBGGGGGGGFGGGFGGHGGHHFHHHHHHGGGGGFHGGFGGFFEGHDGHHHHFHHHHGFHEGEGGHHGGGGGGHHHHHGFGGHHGHHFHFHHHHHHHHHHHFHHG@FFDEHHHHHHHFHGHGHFHGHGD?CFGHGGGGGGG
@M02034:409:000000000-BFKT7:1:1101:4304:11034 1:N:0:27
AAAGTCGAGGTGCCTAAAGTGGCAACCCAGACTCCTCAGCCTGTTGGTGGTGTAGAGCTTCCTGTAGCCGCATGGCGTTCGTACTTAAATATGGAACTAACCATTCCAATTTTCGCTGTCTCTTATACACATCTCCGAGCCCACGAGACA
+
CCCCCFCBCCCBGGGGGGGFGGGHGHFFGHHGHHHHHHHHHHHHHHHFFGEFGHHHHHHHHHHFGHHGHGGGGGHHGGGGGGHHHHGHHHHHHHHHGHHHHHHHHHHHHHHHHHGGGGGGHHHHHHHHGGHHHHHHG?CBGGHGGGGGGC
@M02034:409:000000000-BFKT7:1:1101:4322:11034 1:N:0:27
AAAGTCGAGGTGCCTAAAGTGGCAACCCAGACTCCTCAGCCTGTTGGTGGTGTAGAGCTTCCTGTAGCCGCATGGCGTTCGTACTTAAATATGGAACTAACCATTCCAATTTTCGCTGTCTCTTATACACATCTCCG
+
>>AA3BAADDAAGFBFFCFFGGDFGFHGGHGCFFHGHGHFGHG3FFF2BE1AFGHBGFFFHFHG5DGHFAECE1EGGGEF>1BEGHGFBHFFFHGHHHG@GHDHGHFDDFFHEHGFGEEFFFHGHHBF3C22?F32?
@M02034:409:000000000-BFKT7:1:1101:25969:11035 1:N:0:27
AAAGTCGAGGTGCCTAAAGTGGCAACCCAGACTAAGAATAAGGTTGGTGGTGTAGAGCTTCCTGTAGCCGCATGGCGTTCGTACTTAAATATGGAACTAACCATTCCAATTTTCGCTGTCTCTTATACACATCTCCGAGCCCACGAGAC
+
B@BBBFBBB@BAFGGGGFFGFGGHHHHGGHHFHBBFGCGFHHHDAGGEFDEFH3D55D3B5FFG5BF53EEEEE11EBEFE?2F1FGDHFHHFE3@F@FF3?3B?DFEFF?FG4EDEE<B4?B?44F?D2B2FGHFGCGF?C?/B?CDG
@M02034:409:000000000-BFKT7:1:1101:19565:11036 1:N:0:27
AAAGTCGAGGTGCCTAAAGTGGCAACCCAGACTCAGAAGAATGTTGGTGGTGTAGAGCTTCCTGTAGCCGCATGGCGTTCGTACTTAAATATGGAACTAACCATTCCAATTTTCGCTGTCCTTATACACATCTCCGAGCCCACGAGACAG
+
BBBBAFABD2AAGGGGFEFDDGEHHGHGFGHGHHHHHHHHFGHHHHHEEEEFGHHFGGHGHGHHFFHHHGGGGGHFGGGGGGHHHHGHHHFHHFDFHEFFFHHFHHHGHHHHHEEFGGEHCFGFHGHHEFHGH1GC<<<BFGFGGGGGHG
@M02034:409:000000000-BFKT7:1:1101:24261:11036 1:N:0:27
AAAGTCGAGGTGCCTAAAGTGGCAACCCAGACTGTGGGGTTGGTTGGTGGTGTAGAGCTTCCTGTAGCCGCATGGCGTTCGTACTTAAATATGGAACTAACCATTCCAATTTTCGCTGTCTCTTATACACATCTCCGAGCCCACGAGAC
+
CCCCCFCCCCACGGGGGGGGGGGGHHHGGHHGHHHHHGGEFEFGHGGEFEEFFGGFGHHHHHHHGHHFHGGGGGHHGEGGGGHHHHHGHHHHHHHHGHHHHHHHHHHHHHHHHHGGGGGGHHHHHHHHHGFHHHHHE?GGGGHGGGGGG
@M02034:409:000000000-BFKT7:1:1101:7862:11037 1:N:0:27
AAAGTCGAGGTGCCTAAAGTGGCAACCCAGACTACTGGTTGTGTTGGTGGTGTAGAGCTTCCTGTAGCCGCATGGCGTTCGTACTTAAATATGGAACTAACCATTCCAATTTTCGCTGTCTCTTATACACATCTCCGAGCCCACGAGACA
+
BBBBBFBBBBBAGGGFGGGGGGGHHHHGGHHGHHHHHHHHGGGHHHHGGGGGHHHHHHHHHHHHHHHHHGGGGGHHGGGGGGHHHHHHHHHHHHHHHHGGHHGHHHHHHHHHHHGFGGGHHFHHHHFHGHGHHHGHF@CCGGHGGGGGGG
@M02034:409:000000000-BFKT7:1:1101:20562:11043 1:N:0:27
AAAGTCGAGGTGCCTAAAGTGGCAACCCAGACTCCGAATCCTGTTGGTGGTGTAGAGCTTCCTGTAGCCGCATGGCGT
+
BBBBBFAADDABFFGGGGGGGGGHHHHGGHHGHHHFGGGDCGHHDGEAA1B1ABF5BAB35BEGGEA5AFG>FFA1/>
@M02034:409:000000000-BFKT7:1:1101:5081:11045 1:N:0:27
AAAGTCGAGGTGCCTAAAGTGGCAACCCAGACTGATGGGAAGGTTGGTGGTGTAGAGCTTCCTGTAGCCGCATGGCGTTCGTACTTAAATATGGAACTAACCATTCCAATTTTCGCTGTCTCTTATACACATCTCCGAGCCCACGAGAC
+
CBCCCFCCCCCCGGGGGGGGGGGHHHHGGHHGHB3AF3F23AEGGHGGGGGGHHHHHHHHHHHHHHHHHGGGGGHHGGGGGGHHHHHHHHHHHHHHHHHHHHGHHHHHGHHHHHGGGGGHHHHHHHHHHHFHHHHFGDGGGGHGGGGGG
@M02034:409:000000000-BFKT7:1:1101:27105:11054 1:N:0:27
AAAGTCGAGGTGCCTAAAGTGGCAACCCAGACTAATACTGCTGTTGGTGGTGTAGAGCTTCCTGTAGCCGCATGGCGTTCGTACTTAAATATGGAACTAACCATTCCAATTTTCGCTGTCTCTTATACACATCTCCGAGCCCACGAGAC
+
DDDDCFCBCCCCGGGGGGGGGGGHHHHGGHHGHBF5F5FHHFHHHHHGGGGGHHHHHHHHHHHHHHHHHGGFGGHGGGGGGGHHHHHHHHHHHHGFHHHHHHHHHFGHHHHHHHGGGGGHHHHHHHHHHHGHHHGHFDGGGGHGG?GGG
@M02034:409:000000000-BFKT7:1:1101:24268:11055 1:N:0:27
AAAGTCGAGGTGCCTAAAGTGGCAACCCAGACTCAGCCGCCGGTTGGTGGTGTAGAGCTTCCTGTAGCCGCATGGCGTTCGTACTTAAATATGGAACTAACCATTCCAATTTTCGCTGTCTCTTATACACATCTCCGAGCCCACGAGACA
+
BBBBBFBABBBBGGGGGGFGGGGHHHHGGHHGHHHHHHGGGGCAEFGGGGFGHHHHHHHHHHHHHHGGHGG@GGHGGGGGGGGHHHHGEGHHHHHHGGGEGHFHHHFFHHHHHGGGGGGHHHHH2@FHGHFHHHGHFDCGGGHECC?ADC
@M02034:409:000000000-BFKT7:1:1101:6125:11059 1:N:0:27
AAAGTCGAGGTGCCTAAAGTGGCAACCCAGACTACGCCGCCTGTTGGTGGTGTAGAGCTTCCTGTAGCCGCATGGCGTTCGTACTTAAATATGGAACTAACCATTCCAATTTTCGCTGTCTCTTATACACATCTCCGAGCCCACGAGACA
+
CCCCCFBBCCCCGGGGGGGGGGGHHHHGGHHGHHHGGGGGGGHHHHHGGGEGHHHFHHHHHHHHHHHHHGGEGGHHGEGGGGHHHHHGHHHHHHFHHHHHHHHHHHHGHHHHHHGGGGGHHHHHGHHHHHHHGHHHGGGGGGHGGGGGE>
@M02034:409:000000000-BFKT7:1:1101:18648:11067 1:N:0:27
AAAGTCGAGGTGCCTAAAGTGGCAACCCAGACTGGTTCTTCTGTTGGTGGTGTAGAGCTTCCTGTAGCCGCATGGCGTTCGTACTTAAATATGGAACTAACCATTCCAATTTTCGCTGTCTCTTATACACATCTCCGAGCCCACGAGAC
+
CCCCCFCABCBCGGGGGGGGGGGHHHHGGHHGHHCGHHHHHHHHHHHFGGGGHHHHHHHHHHHHHHHGHGGFGGHHGGGGGGHHHHHHHHHHHHHHHHHHHHGHHHHHGHHHHHGGGGGHHHHHGHEHHHFHHHFFGCGGGGHGGGGDG
@M02034:409:000000000-BFKT7:1:1101:8455:11067 1:N:0:27
AAAGTCGAGGTGCCTAAAGTGGCAACCCAGACTGCTCAGCGTGTTGGTGGTGTAGAGCTTCCTGTAGCCGCATGGCGTTCGTACTTAAATATGGAACTAACCATTCCAATTTTCGCTGTCTCTTATACACATCTCCGAGCCCACGAGACA
+
CCCCCFCCCCCCGGGGGGGGGGGHHHHGGHHGHHHHHHHHGGGGHHHGGGFGGHHHHHHHHHHHHHGHHGGGGGHHGGGGGGHHHHHHHHHHHGHHGHHGHHGHHHHHGHHHHHGGGGGHHHHHGHGHBGFHGHFHGGGGGGHGGG?EGG
@M02034:409:000000000-BFKT7:1:1101:19252:11070 1:N:0:27
AAAGTCGAGGTGCCTAAAGTGGCAACCCAGACTCCGGTGCCTGTTGGTGGTGTAGAGCTTCCTGTAGCCGCATGGCGTTCGTACTTAAATATGGAACTAACCATTCCAATTTTCGCTGTCTCTTATACACATCTCCGAGCCCACGAGAC
+
BBBBAFBABBB@GGGGGBGFGGGHHHHGGHHGHHHGGFEGHHHGHHGGGGDFFFHHHHHGHHHHFFHHHDEEGGHHGGGGGFFEHHHGFHGHHHHGFHGGHHGHGHHF4FGHHHEEGFGFFFHHHHGHGHFHHHFGD/@CGGEGCGCFD
@M02034:409:000000000-BFKT7:1:1101:6366:11071 1:N:0:27
AAAGTGGAGGTGCCTAAAGTGGCAACCCAGACTACTTGTATGGTTGGTGGTGTAGAGCTTCCTGTAGCCGCATGGCGTTCGTACTTAAATATGGAACTAACCATTCCAATTTTCGCTGTCTCTTATACACATCTCCGAGCCCACGAGACA
+
CCCCCFFFCCCCGGGGGGGGGGGHHHHGGGHGHHHHHHHHHHHHHGGGGGGGHHHFHHHHHHHHHHHGHGGEGGHHGGGGGGHHHHHGHHHHHHHHGHHHHHFGHHHHHHHHHHGGGGGHHHHHGHGHHHFHFHHFD@DGGGHEGGGCDF
@M02034:409:000000000-BFKT7:1:1101:21917:11073 1:N:0:27
AAAGTCGAGGTGCCTAAAGTGGCAACCCAGACTAAGACTATGGTTGGTGGTGTAGAGCTTCCTGTAGCCGCATGGCGTTCGTACTTAAATATGGAACTAACCATTCCAATTTTCGCTGTCTCTTATACACATCTCCGAGCCCACGAGAC
+
BABBAFBBDBBBGGGCGGGFGGGHHHHGGHHGHGHHHHHHHHHHHGGEFG1FGHHGHHHHHGHHHHHHHGG@EGHHGGGGGGHHHHHHFGGHHGDEFHHHGHHGHHHHGHHHHHGGGGGHHHHHHHBGHGHHHHGHG<B@DGGGGGFGG
@M02034:409:000000000-BFKT7:1:1101:8474:11075 1:N:0:27
AAAGTCGAGGTGCCTAAAGTGGCAACCCAGACTGCTCAGCGTGTTGGTGGTGTAGAGCTTCCTGTAGCCGCATGGCGTTCGTACTTAAATATGGAACTAACCATTCCAATTTTCGCTGTCTCTTATACACATCTCCGAGCC
+
AAAAAFBABBAAGFFGFGGGFGGFHHHGGHHGGGHHHHHGFGEEFGGAFD1BGFHBGFHHHBGGFFFFFGCEEGHHGGGGE1EHAGBEB44EFFBGFH3C3CH?FDGFFBGFGHGGE/?DGHHFFHBFGF1F11GBA//@>
@M02034:409:000000000-BFKT7:1:1101:24274:11076 1:N:0:27
AAAGTCGAGGTGCCTAAAGTGGCAACCCAGACTCAGCCGCCGGTTGGTGGTGTAGAGCTTCCTGTAGCCGCATGGCGTTCGTACTTAAATATGGAACTAACCATTCCAATTTTCGCTGTCTCTTATACACATCTCCGAGCCCACGAGACA
+
BBBBBFAB3DABGGGGGGGGGGGHGHHGGHGGGGHHHHGGGGGGEGGGGGGFFGHFHHGHFHHHHHHHHGGGGGFHGEGGGFHHHHDEEGGBEHHFGHGFHHHHHGFHFGHHGHGGG?AGGFFHHHFHEGFGHHGHECG?DFEF?FGGGB
@M02034:409:000000000-BFKT7:1:1101:6346:11079 1:N:0:27
AAAGTGGAGGTGCCTAAAGTGGCAACCCAGACTACTTGTATGGTTGGTGGTGTAGAGCTTCCTGTAGCCGCATGGCGTTCGTACTTAAATATGGAACTAACCATTCCAATTTTCGCTGTCTCTTATACACATCTCCGAGCCCACGAGAC
+
BBBBBFFFBBABGGGGGGGGGGGHHHHGGHFGHHHHHHHHHHHHHGGFGGGFGHGFGFHHHGHHGHHHHGGGFGHHGGGGGGHHHHHGDHGHHHHHHHHHHHHHHHHHHHHHHHGGGGGHHHHHGGHHHHFHHGHFG?GCGGEFGCGGG
@M02034:409:000000000-BFKT7:1:1101:25219:11082 1:N:0:27
AAAGTCGAGGTGCCTAAAGTGGCAACCCAGACTCCGCCTCCGGTTGGTGGTGTAGAGCTTCCTGTAGCCGCATGGCGTTCGTACTTAAATATGGAACTAACCATTCCAATTTTCGCTGTCTCTTATACACATCTCCGAGCCCACGAGAC
+
CCCCCFCCDBCCGGGGGGGGGGGHHHHGGHHGHGF2BAEEFGGGGGGEF?EEABF5DDGGFHHFHFFFGEEEFGA1EEEGGECFGGGFBGHGGF3?FGHHB03BFEGFHGFHHD@EGDCGHHHG3?3BFC2FGGHEG@DGGGAFG/<>A
@M02034:409:000000000-BFKT7:1:1101:11210:11083 1:N:0:27
AAAGTCGAGGTGCCTAAAGTGGCAACCCAGACTACTAATAAGGTTGGTGGTGTAGAGCTTCCTGTAGCCGCATGGCGTTCGTACTTAAATATGGAACTAACCATTCCAATTTTCGCTGTCTCTTATACACATCTCCGAGCCCACGAGAC
+
CBCCCFBCCCCCGGGGGGGGGGGHHHHGGHHGHFHHBBFAGGBFFGGFGGGGHHHGHHHHHHHHHHHGHGGEFGHGGGGGGGHHHHFGHHHHHGGFHHHHHHGGHHHHFGHHHHFGGGFHHHHHFHFHHGFHHHHHGGGGGGHGGCGGG
@M02034:409:000000000-BFKT7:1:1101:21921:11091 1:N:0:27
AAAGTCGAGGTGCCTAAAGTGGCAACCCAGACTAAGACTATGGTTGGTGGTGTAGAGCTTCCTGTAGCCGCATGGCGTTCGTACTTAAATATGGAACTAACCATTCCAATTTTCGCTGTCTCTTATACACATCTCCGAGCCCACGAGACA
+
BBCABFCCCCABGGGGGGGGGGGHHHHGGHHGHFGHHHHBHHHHHGGGGGGGHHHFHHHHHHHHHHHHHGGGGGHHGGGGGGGHHHHHHHFHHHEGHHGHHHHHHHHH?FHHHHGGGGGHHHHHBHHHHHFHHHHHGFGGGGHGGGGGGF
@M02034:409:000000000-BFKT7:1:1101:19513:11096 1:N:0:27
AAAGTCGAGGTGCCTAAAGTGGCAACCCAGACTGTTGGTCCTGTTGGTGGTGTAGAGCTTCCTGTAGCCGCATGGCGTTCGTACTTAAATATGGAACTAACCATTCCAATTTTCGCTGTCTCTTATACACATCTCCGAGCCCACGAGACA
+
CCCCCFCCCBCCGGGGGGGGGGGHHHHGGHHGHGHHHHGHHHHHHHHFGGFFGGHHHHHHHHHHHHHHHGGGGGHHGGGGGGHHHHHHFHHHHHHHGHGHHHHGHHGHHHHHHHGGGGGHHHHHHHHHHHHHHHHFD/DFGGGGGGGGGC
@M02034:409:000000000-BFKT7:1:1101:4522:11096 1:N:0:27
AAAGTCGAGGTGCCTAAAGTGGCAACCCAGACTCTTCCTCCTGTTGGTGGTGTAGAGCTTCCTGTAGCCGCATGGCGTTCGTACTTAAATATGGAACTAACCATTCCAATTTTCGCTGTCTCTTATACACATCTCCGAGCC
+
BBAAAFA@?DABBBBGG4BGBGGCFHHAFHHGFF3FFFGHBGCBEDEGFGAFADGFGHHHHGGHGGGBHG0EEGHHG?EFGE?FEGGDDF4GHH33E33BFFBGBG444BF4FHGGGD?3FDGHEFEFBGBHBBG?B/B/@
@M02034:409:000000000-BFKT7:1:1101:11327:11103 1:N:0:27
AAAGTCGAGGTGCCTAAAGTGGCAACCCAGACTGGTGTGAATGTTGGTGGTGTAGAGCTTCCTGTAGCCGCATGGCGTTCGTACTTAAATATGGAACTAACCATTCCAATTTTCGCTGTCTCTTATACACATCTCCGAGCCCACGAGACA
+
CCCCCFCCCCCCGGGGGGGGGGGHHHHGGHHGHHHHHHGGHGHHHHHGGGFFHHHGGHHHHHHHHHHHHGGEEGHHGGGGGGHHHHHHHHHHHHHHGHHHHHHHHHHHBGHHHHGGGGGGHHHHGHHHHHHHHHHGDCDFGGHGGGGDFC
@M02034:409:000000000-BFKT7:1:1101:5336:11108 1:N:0:27
AAAGTCGAGGTGCCTAAAGTGGCAACCCAGACTAAGGAGAAGGTTGGTGGTGTAGAGCTTCCTGTAGCCGCATGGCGTTCGTACTTAAATATGGAACTAACCATTCCAATTTTCGCTGTCTCTTATACACATCTCCGAGCCCACGAGACA
+
BCCCBFCCCCAAGGGGGGGGGGGHHHHGGHHGHFHFFGHGHHHHHHGEFGGGHHHHHGHHHHHHHHHHHGGGGGHHGFGGGGHHHHHHHHHHHHFHGHGHHHHGHHHGHHHHHHGGGGGFGFFHHHGHHHGHHHHFGFGCGGHGGDGGGH
@M02034:409:000000000-BFKT7:1:1101:5794:11108 1:N:0:27
AAAGTCGAGGTGCCTAAAGTGGCAACCCAGACTAAGAAGTCGGTTGGTGGTGTAGAGCTTCCTGTAGCCGCATGGCGTTCGTACTTAAATATGGAACTAACCATTCCAATTTTCGCTGTCTCTTATACACATCTCCGAGCCCACGAGACA
+
AAA>AFABDBABFFGGGGGGGGGGGHHCFHGGFGFHGBHHFEE2EEEGF1BFFHHBGHFHDGGHFFF5FEEEEEHHGGEGGGHHHHDGBFDGFHBFGGFEGHHGFFHHEEGGHGGGGGEBFGHHHHFGFHDHHGGFG<DCCEHGC/ADC<
@M02034:409:000000000-BFKT7:1:1101:23536:11108 1:N:0:27
AAAGTCGAGGTGCCTAAAGTGGCAACCCAGACTAAGAATAATGTTGGTGGTGTAGAGCTTCCTGTAGCCGCATGGCGTTCGTACTTAAATATGGAACTAACCATTCCAATTTTCGCTGTCTCTTATACACATCTCCGAGCCCACGAGACA
+
CDDDCFCBCCBCGGGGGGGFGGGHHHHGGHHGHGHHGHHHHGHHHHHGFFEFGGHGHHHHHHHHHHHGHGGGGGHHGGGGGGHHHHHHHHHHHHHHHHHHHHHHHHHHGHHHHHGGGGGHHHHHHHFHFHHHHHFHG?GGCGHGGGGFGB
@M02034:409:000000000-BFKT7:1:1101:12851:11108 1:N:0:27
AAAGTCGAGGTGCCTAAAGTGGCAACCCAGACTGTGCGGGGGGTTGGTGGTGTAGAGCTTCCTGTAGCCGCATGGCGTTCGTACTTAAATATGGAACTAACCATTCCAATTTTCGCTGTCTCTTATACACATCTCCGAGCCCACGAGACA
+
CCCCCFCCCCABGGGGGGGGGGGHHHHGGHHGHHHHHGGGGGGGGGGGGGFFGGHGHHHHHHHHHHHHHGG@DGHHGGGGGGHHHGFFGGGGGGFFGGGGGGGGGGGGGGGGGGGGGGGFFFFFFFBFFFFFFFFFF@=DFFFFFFFFFF
@M02034:409:000000000-BFKT7:1:1101:4477:11115 1:N:0:27
AAAGTCGAGGTGCCTAAAGTGGCAACCCAGACTTCGCCGCTGGTTGGTGGTGTAGAGCTTCCTGTAGCCGCATGGCGTTCGTACTTAAATATGGAACTAACCATTCCAATTTTCGCTGTCTCTTATACACATCTCCGAGCCCACGAGACA
+
BBBBBFBBBBAAGGGGGGGGGGGHGHHGGHHGHHHGGGGGGGGGGGGEFGEFGGHGGHHHHGHHGHHGGEEFGGHHGEGGGGHHHHGGHHHHHHGHGHGFHHHHBHHGHHHHHHGGGGGHHGHHGHFHFHFHHHFGEBFFGGGGGFGGGG
@M02034:409:000000000-BFKT7:1:1101:24573:11119 1:N:0:27
AAAGTCGAGGTGCCTAAAGTGGCAACCCAGACTAATAAGCAGGTTGGTGGTGTAGAGCTTCCTGTAGCCGCATGGCGTTCGTACTTAAATATGGAACTAACCATTCCAATTTTCGCTGTCTCTATACACATCTCCGAGCCCACGAGACAG
+
CCCCCFCCCCCCGGGGGGGGGGGHHHHGGHHGHHHHHHHHHHHHHHGGGGGGHGGFGHHHHFHHHHHHHGGEFGHHGGGGGGHHHHHHGHHHHGHHFHHHHHHHHHHHFGHHHHGGGGGHHHHHHHGHHHHHHHGFGGGGGHGGGGGGHH
@M02034:409:000000000-BFKT7:1:1101:15336:11120 1:N:0:27
AAAGTCGAGGTGCCTAAAGTGGCAACCCAGACTCATCGGACTGTTGGTGGTGTAGAGCTTCCTGTAGCCGCATGGCGTTCGTACTTAAATATGGAACTAACCATTCCAATTTTCGCTGTCTCTTATACACATCTCGAGCCCACGAGACAG
+
CCCCCFCCCCCCGGGGGGGGGGGHHHHGGHHGHHHHHHGGGGHHGHHEGGGGCDGBFDGHHHHGDFGHFGG@EFCFEEFGGFFEGHHEFHHHHHFBFHHHF?FFGDHFFFGHHF@FGEFHHHHHDGBFFFDHFHHHHGCG/FF?A@DGHF
@M02034:409:000000000-BFKT7:1:1101:24467:11121 1:N:0:27
AAAGTCGAGGTGCCTAAAGTGGCAACCCAGACTCAGTCTGTGGTTGGTGGTGTAGAGCTTCCTGTAGCCGCATGGCGTTCGTACTTAAATATGGAACTAACCATTCCAATTTTCGCTGTCTCTTATACACATCTCCGAGCCCACGAGACA
+
BAABBFBBBDBAGGGGG4FGGGGHHHGGGHHGHHHFHHHHHHHHGGGGGCGGHHHHGHHHHHHHHHHGHGGEEEHGEGGGGGHHHHHHHHHHHGHFGGHGHHGGGHHHDFGHHHGGGGGHFHHHEG3G3FDGHHFDED/@GGFG@/A/CC
@M02034:409:000000000-BFKT7:1:1101:21622:11125 1:N:0:27
AAAGTCGAGGTGCCTAAAGTGGCAACCCAGACTAAGCA
+
CCCCCFCCBCCCGGGGGGGGGGGHHHHGGHHGHEE335
@M02034:409:000000000-BFKT7:1:1101:17691:11125 1:N:0:27
AAAGTCGAGGTGCCTAAAGTGGCAACCCAGACTAAGAAGGATGTTGGTGGTGTAGAGCTTCCTGTAGCCGCATGGCGTTCGTACTTAAATATGGAACTAACCATTCCAATTTTCGCTGTCTCTTATACACATCTCCGAGCCCACGAGAC
+
CBCCCFBCCCBBGGGGGGGGGGGHHHHGGHHGHHHHHHHHHHHHHHHGGGGGHHHGHHHHHHHHHHHGHGGEGGHHGGGGGGHHHHHHHHHHHHHHGHHHHHHGHHHHHHHHHHGGGGGGHGHHHHHHFFGHHHFHF/CDGGHGGGGGG
@M02034:409:000000000-BFKT7:1:1101:28504:11125 1:N:0:27
AAAGTCGAGGTGCCTAAAGTGGCAACCCAGACTCATCCTCCTGTTGGTGGTGTAGAGCTTCCTGTAGCCGCATGGCGTTCGTACTTAAATATGGAACTAACCATTCCAATTTTCGCTGTCTCTTATACACATCTCCGAGCCCACGAGAC
+
CCCCCFCCCCCCGGGGGGGGGGGHHHHGGHHGHHGHHHHHHHHGHHHEFFGGHHHHHHHHHHHHHBGDGEGEEEHFGGGGGGHHHHEFDFGHHHHFHHGGHFGFHFHHBFGHHHGGGGGHHHHHDGFGFFFHHHHEDCFGCGGFGCGDD
@M02034:409:000000000-BFKT7:1:1101:5246:11125 1:N:0:27
AAAGTCGAGGTGCCTAAAGTGGCAACCCAGACTCAGAATTATGTTGGTGGTGTAGAGCTTCCTGTAGCCGCATGGCGTTCGTACTTAAATATGGAACTAACCATTCCAATTTTCGCTGTCTCTTATACACATCTCCGAGCCCACGAGACA
+
CCCBCFCCCCBBGGGGGGGGGGGHHGHGGHHGHGHHFGGHHHHHHHHGFGEFHHHGGGHHHHHFBDGGHEEFGGHHGGGGGGGGHHGFHHGHHHHHHHHGHHHHHHHHGHHHHHGGGGGHHHHHHHFGFGHHHHGHFBGBGGHGGGGGGG
@M02034:409:000000000-BFKT7:1:1101:21194:11132 1:N:0:27
AAAGTCGAGGTGCCTAAAGTGGCAACCCAGACTCGTTCTACTGTTGGTGGTGTAGAGCTTCCTGTAGCCGCATGGCGTTCGTACTTAAATATGGAACTAACCATTCCAATTTTCGCTGTCTCTTATACACATCTCCGAGCCCACGAGACA
+
AAAAAFBBBBABGGGGGGGGGGGHHGFFGGHGGHGEFFFFHGDHHEEACEEFH3EDGBFGHEHGHHHHHGC>?EHFEEFEGEGHGHF3@FFHHHEBHHEGHHHGGHFFGFEHHEEFGGEHHHGGBFBGGFDHGHFFF?DCGGGECCGFGG
@M02034:409:000000000-BFKT7:1:1101:4317:11136 1:N:0:27
AAAGTCGAGGTGCCTAAAGTGGCAACCCAGACTATGGGTCGTGTTGGTGGTGTAGAGCTTCCTGTAGCCGCATGGCGTTCGTACTTAAATATGGAACTAACCATTCCAATTTTCGCTGTCTCTTATACACATCTCCGAGCCCACGAGACA
+
CCCBCFCCCCCBGGGGGGGFGGGHHHHGGHHGHHHHHGHHGGGHHHHGGGEGHHHGHHHHHHHHHHHHHGGGGGHHGGGGGGHHHHHHHHHHHGHHGHGHGHGHHHHHGHHHHHGGGGGGHGHHHHGHHFHHGHGHD<DGGGGGGGGAEF
@M02034:409:000000000-BFKT7:1:1101:8785:11142 1:N:0:27
AAAGTCGAGGTGCCTAAAGTGGCAACCCAGACTGTGGAGATTGTTGGTGGTGTAGAGCTTCCTGTAGCCGCATGGCGTTCGTACTTAAATATGGAACTAACCATTCCAATTTTCGCTGTCTCTTATACACATCTCCGAGCCCACGAGACA
+
CCCDDFCCCCCBGGGGGGGGGGGHHHHGGHHGFHHGHFGGFGEGBGG2CEGFF3G5DDFFEGHGFFG5BEEEFGF1E?EFGFCEGGHFFEHGGF33BFGHB03BD4F4BGGHFBE/EAEHHFHHFFB?3FGFFGB2?<</BFHCC/<CDF
@M02034:409:000000000-BFKT7:1:1101:10887:11143 1:N:0:27
AAAGTCGAGGTGCCTAAAGTGGCAACCCAGACTAAGACGAAGGTTGGTG
+
CCCCCFCBCCCCGGGFGGGGGGGHHHHGGHHGHFAFGGEGG2EHBH01A
@M02034:409:000000000-BFKT7:1:1101:24806:11147 1:N:0:27
AAAGTCGAGGTGCCTAAAGTGGCAACCCAGACTCCTCCTAATGTTGGTGGTGTAGAGCTTCCTGTAGCCGCATGGCGTTCGTACTTAAATATGGAACTAACCATTCCAATTTTCGCTGTCTCTTATACACATCTCCGAGCCCACGAGACA
+
BBBBBFBBBBBBGGGGEGGFGGGHHHHGGHHGHHHHHHHHGHHHHHHEFGGGHHHHHHHHHHHHHHHHHGGGFGHHGGGGGGHHHHFDHHHHHHFHHHHGGHHHHHHHEGHHHHGGGGGHHHHHFHGHFHHHHHFFG/CCGGHGGCGGGG
@M02034:409:000000000-BFKT7:1:1101:3861:11154 1:N:0:27
AAAGTCGAGGTGCCTAAAGTGGCAACCCAGACTAGTAAGATTGTTGGTGGTGTAGAGCTTCCTGTAGCCGCATGGCGTTCGTACTTAAATATGGAACTAACCATTCCAATTTTCGCTGTCTCTTATACACATCTCCGAGCCCACG
+
BBABBF?ADBAACGGGGGGGGCGFHHGGGHHGH3EFGFGFHHHHHFHGGGEGHFF5DFFGFFHHAGE53BECEGHHGEEGGGG1FGGEHHFHHH3BGGFHEGFHHHHFGEGGHBEEGG<BFGFHFG4GGHBCFGFF//>>BF//>
@M02034:409:000000000-BFKT7:1:1101:14936:11156 1:N:0:27
AAAGTCGAGGTGCCTAAAGTGGCAACCCAGACTACGACGACTGTTGGTGGTGTAGAGCTTCCTGTAGCCGCATGGCGTTCGTACTTAAATATGGAACTAACCATTCCAATTTTCGCTGTCTCTTATACACATCTCCGAGCCCACGAGACA
+
CCCCCFCCCCCCGGGGGGGGGGGHHHHGGHHGHHHGGGGGGGGHHHHEFGFGHHHHGHHHHHHHHHHHHGGEFGHHGGGGGGHHHHGHFHHHHHHHHHHGHHHHHHHHGHHHHHGGGGGHHHHHHHHHGHHGHHHHDCDDGGHGGGGGGF
@M02034:409:000000000-BFKT7:1:1101:9536:11157 1:N:0:27
AAAGTCGAGGTGCCTAAAGTGGCAACCCAGACTGAGACGGGGGTTGGTGGTGTAGAGCTTCCTGTAGCCGCATGGCGTTCGTACTTAAATATGGAACTAACCATTCCAATTTTCGCTGTCTCTTATACACATCTCCGAGCCCACGAGACA
+
DDDDCFCDCCDDGGGGGGGFGGGHHHHGGHHGHHHHHHGGGGGFEGFEFDEFFGGBGHHHHHHHHHHGHGGGEGHHGEGGGGHHHHHHHHHHHHGHHHHHHHHGHHFHGHHHHGGGGGGHHHHHFGDHHGGHGHHGGCGGGGHGGGGGGG
@M02034:409:000000000-BFKT7:1:1101:14486:11159 1:N:0:27
AAAGTCGAGGTGCCTAAAGTGGCAACCCAGACTCATC
+
BBBBBFBBBBABGGGGGGGGGGGGHHHGGHFGH33D5
@M02034:409:000000000-BFKT7:1:1101:14468:11161 1:N:0:27
AAAGTCGAGGTGCCTAAAGTGGCAACCCAGACTCATCCGCCTGTTGGTGGTGTAGAGCTTCCTGTAGCCGCATGGCGTTCGTACTTAAATATGGAACTAACCATTCCAATTTTCGCTGTCTCTTATACACATCTCCGAGCCCACGAGACA
+
BAAABFBBBBABGGGGGGGGGFGHHHHGGGHGHHHHHHGFGGHHHHFGFGFGGHFFGHHHHHHHHHHHHEGEGGHHGEEGGGHHHHHHHHHHHHHFHGHEGHEHFGHHFHHHHHGGGGGGHGHG3GGHHHHGFHFFGFC@CFGGGDFFAC
@M02034:409:000000000-BFKT7:1:1101:16450:11163 1:N:0:27
AAAGTCGAGGTGCCTAAAGTGGCAACCCAGACTGCTCCTTCTGTTGGTGGTGTAGAGCTTCCTGTAGCCGCATGGCGTTCGTACTTAAATATGGAACTAACCATTCCAATTTTCGCTGTCTCTTATACACATCTCCGAGCCCACGAGACA
+
BABBAFBBBBAAFGGGGGGGGGGGHHHGGHHGHHHHHHHHHHHHHHHEFGEFEGGDFHHGHHHHGHHHHGGEEGHHGGGGGFGHHHFGHHHHHHFFHHFGHHHGHHGGHHHHHHGDFGEGHHHHGHHFFGHHHHGDCBDCGFHEFGG/CB
@M02034:409:000000000-BFKT7:1:1101:2600:11166 1:N:0:27
AAAGTCGAGGTGCCTAAAGTGGCAACCCAGACTAAGACTCATGTTGGTGGTGTAGAGCTTCCTGTAGCCGCATGGCGTTCGTACTTAAATATGGAACTAACCATTCCAATTTTCGCTGTCTCTTATACACATCTCCGAGCCCACGAGACA
+
BBCCCFCCCCABGGGGGFGGGGGHHHHGGHHGHHHHHHHHHHHHHHHGGGEFHHHGHHHHHHHHGGGGHGGGGGHHGGGGGGHHHHHHHHHHHHFFGHHGHHHGHHFHHHHHHHGFGGGHHHHHHHHHHHHHHGGFCCFCCFHGGGGGGF
@M02034:409:000000000-BFKT7:1:1101:26425:11167 1:N:0:27
AAAGTCGAGGTGCCTAAAGTGGCAACCCAGACTTGTTGTGTTGTTGGTGGTGTAGAGCTTCCTGTAGCCGCATGGCGTTCGTACTTAAATATGGAACTAACCATTCCAATTTTCGCTGTCTCTTATACACATCTCCGAGCCCACGAGACA
+
CCBCBFBABBCCGGGGGGGGGGGHHHHGGHHGHGGHHHHGHGHGHHGGFGGFGHHGHHHHHHHHHHHHHGGEFGHFGGGGGGFHGHFGGHHHHHE3EHGHHGFGHGFFHGHHHFCGGGGHHHHHHHGHHFHHHHHHG@@FCGHGFGGGGF
@M02034:409:000000000-BFKT7:1:1101:22692:11172 1:N:0:27
AAAGTCGAGGTGCCTAAAGTGGCAACCCAGACTGCTAGGACTGTTGGTGGTGTAGAGCTTCCTGTAGCCGCGTGGCGTTCGT
+
BCCBBFCCCCBBGGGGGGGGGGGHHHHGGH2AFHCGBG2F3BFHDG22A2BFA3D5A53B5BFDB5BAAAE0>EE/>1>?1?
@M02034:409:000000000-BFKT7:1:1101:2616:11176 1:N:0:27
AAAGTCGAGGTGCCTAAAGTGGCAACCCAGACTAAGACTCATGTTGGTGGTGTAGAGCTTCCTGTAGCCGCATGGCGTTCGTACTTAAATATGGAACTAACCATTCCAATTTTCGCTGTCTCTTATACACATCTCCGAG
+
1AA11B1A1DAAGFGGGGGFG1F0FAHCFGGCFHHBGGGHHHHHHE/ABEEEH1DDF1AFHBHEFEGHGGGCGGHHGGGEEEHFEHFFHHFDFFEFFGHGHHHHHGFFGHHHFDEEGEEFEHHH>G2GHHHEGFHG//<
@M02034:409:000000000-BFKT7:1:1101:25061:11181 1:N:0:27
AAAGTCGAGGTGCCTAAAGTGGCAACCCAGACTTCGCCTCCGGTTGGTGGTGTAGAGCTTCCTGTAGCCGCATGGCGTTCGTACTTAAATATGGAACTAACCATTCCAATTTTCGCTGTCTCTTATACACATCTCCGAGCCCACGAGACA
+
CCCCCFCCCCCCGGGGGGGGGGGHHHHGGHHGHHHGGGGGHGGGFGGGGGGGHHHGGGHHHHHHHHHHHGGEEGHHGFGGGGHHHHHGHHHGHH3DGHHGHHHGHHHHFGHHHHGGGGGHHHHHGHHHHHGHHHFDECGGGGHGGGGGGF
@M02034:409:000000000-BFKT7:1:1101:7807:11183 1:N:0:27
AAAGTCGAGGTGCCTAAAGTGGCAACCCAGACTAATATGCATGTTGGTGGTGTAGAGCTTCCTGTAGCCGCATGGCGTTCGTACTTAAATATGGAACTAACCATTCCAATTTTCGCTGTCTCTTATACACATCTCCGAGCCCACGAGACA
+
CCCCCFCBCCCBGGGGGFGGGGGHHHHGGHHGHHHHHHHHHHHHHHHGGGGGHHHHHHHHHHHHHHHHHGGGGGHHGGGGGGHHHHFHGHHHHHFHFGGHHHGHHHGHHHHHHHGGGGGHHHHHFHGHFHEHHHGHGGGGGGHGGGGGGG
@M02034:409:000000000-BFKT7:1:1101:14747:11184 1:N:0:27
AAAGTCGAGGTGCCTAAAGTGGCAACCCAGACTACTATGCCGGTTGGTGGTGTAGAGCTTCCTGTAGCCGCATGGCGTTCGTACTTAAATATGGAACTA
+
BBCCCFCCCCBCGGGGGGGGGGGHHHHGGHHGFGBGFGHFHGGGEGEAAEGFF3F5A5AFFHHFGFABF>E>EEE1E>EFFECGGHHFGHH4FF33FEH
@M02034:409:000000000-BFKT7:1:1101:9645:11188 1:N:0:27
AAAGTCGAGGTGCCTAAAGTGGCAACCCAGACTGGGGGTCTGGTTGGTGGTGTAGAGTTTCCTGTAGCCGCATGGCGTTCGTACTTAAATATGGAACTAACCATTCCAATTTTCGCTGTCTCTTATACACATCTCCGAGCCCACGAGACA
+
CCCCCFCABCCCGGGGGGGFGGGHHHHGGHHGHHHHGGGGHHHHHGGGGGFGHGGGGGHHHHHHHHHHHGGEFGHHGGGGGGHHHHFHHHHHHHGHHHGHHHHHHHHHHHHHHHGGGGGGHGHHFHHHGHFHHHGHGGGGGGHGGGGGGG
@M02034:409:000000000-BFKT7:1:1101:26209:11188 1:N:0:27
AAAGTCGAGGTGCCTAAAGTGGCAACCCAGACTAGGATGGGGGTTGGTGGTGTAGAGCTTCCTGTAGCCGCATGGCGTTCGTACTTAAATATGGAACTAACCATTCCAATTTTCGCTGTCTCTTATACACATCTCCGAGC
+
CCCCCFDCDDCCGGGGGGGGGGGHHHHGGHHFHEEFE5BFH?GGGGF1AEFFF3DDD5BG5FGG@5F@EEF/EEFAEEFGFEGF?GF33FHHGF3?FGGHCE3BFDG4BFGHHB@FGGFH3BDF2F>@GFGHHFH2D//<
@M02034:409:000000000-BFKT7:1:1101:22031:11199 1:N:0:27
AAAGTCGAGGTGCCTAAAGTGGCAACCCAGACTGATATGTTTGTTGGTGGTGTAGAGCTTCCTGTAGCCGCATGGCGTTCGTACTTAAATATGGAACTAACCATTCCAATTTTCGCTGTCTCTTATACACATCTCCGAGCCCACGAGACA
+
BCCCCFCCCCAAGGGGGGGFGGGGFGGEFEGGFHHHHHFGHHHHHHHEFGEFHHGDGFHHHFHFHHHGFFGGGGHHGEGGGGHEHHFFHHFHHHHHHHHHHHHHGHHGHHHHHHGGGGEHHHHHGHGHHHFCGHHFE??DGGHGGGCGGH
@M02034:409:000000000-BFKT7:1:1101:3205:11209 1:N:0:27
AAAGTCGAGGTGCCTAAAGTGGCAACCCAGACTACTCAGCATGTTGGTGGTGTAGAGCTTCCTGTAGCCGCATGGCGTTCGTACTTAAATATGGAACTAACCATTCCAATTTTCGCTGTCTCTTATACACATCTCCGAGCCCACGAGAC
+
ABAAAFABDBABGGGGGGGGGGGFFGHEEFFEGF3G3FFGFHHGFGEFGGEFFGGEFHHHFHHHFDGAFEG?FGHHGAEGGGGHHHHHHHHHGHDDFHHHHHGHHHHHHHHHHHGGGGGFHHHHHHGHGHGHHHHHGDGGGGHGGGGGG
@M02034:409:000000000-BFKT7:1:1101:4239:11209 1:N:0:27
AAAGTCGAGGTGCCTAAAGTGGCAACCCAGACTCATCCGCCTGTTGGTGGTGTAGAGCTTCCTGTAGCCGCATGGCGTTCGTACTTAAATATGGAACTAACCATTCCAATTTTCGCTGTCTCTTATACACATCTCCGAGCCCACGAGACA
+
BABBBFAADDABGGGGGGGGGGGHHHHGGHHGHHHHHHGGGGHHHHGEFGFGHHHFHHFHHHHHGGGGGGGEEGHGGEGGGGHHHHGFHHHHHHGGGHFFHGHHHHHGGHHHHHGGGDAEFHHFHHFHHFGHFGFHG</<<EHGGGGGDF
@M02034:409:000000000-BFKT7:1:1101:24747:11213 1:N:0:27
AAAGTCGAGGTGCCTAAAGTGGCAACCCAGACTCCTACGCGGGTTGGTGGTGTAGAGCTTCCTGTAGCCGCATGGCGTTCGTACTTAAATATGGAACTAACCATTCCAATTTTCGCTGTCTCTTATACACATTCCGTGCCCACGAGACAG
+
A>AABFBBDBB@GGFFBGGGGGGHFHHGACGGHHFFFHGGEAEGGC?GAEEFGFFEFH3CFHGD@4FEGEEEGGFF?GEGDGHHHHHFBGHHHED3EGE33FBGHHFHBGHHHF/ADE/FDG@@FDFGF11GFGHH1?/FGFFCG<.EBC
@M02034:409:000000000-BFKT7:1:1101:13432:11216 1:N:0:27
AAAGTCGAGGTGCCTAAAGTGGCAACCCAGACTAATGGTGAGGTTGGTGGTGTAGAGCTTCCTGTAGCCGCATGGCGTTCGTACTTAAATATGGAACTAACCATTCCAATTTTCGCTGTCTCTTATACACATCTCCGAGCCCACGAGACA
+
BBBBBFBBBBBBGGGGGFGGGGGHHHHGGHHGHHGHHHHHHHHHGHGGGGEFGHHGGHHHGHHHHHHHHGGGGGHHGEGGGGHHHHHHHHHHHHHHFFGHHHHHHHHHGGHHHHGFGGEGHHHHGHHHFHFHHGHFG<CCCGHGGGGFGC
@M02034:409:000000000-BFKT7:1:1101:5489:11218 1:N:0:27
AAAGTCGAGGTGCCTAAAGTGGCAACCCAGACTTCTAAGACGGTTGGTGGTGTAGAGCTTCCTGTAGCCGCATGGCGTTCGTACTTAAATATGGAACTAACCATTCCAATTTTCGCTGTCTCTTATACACATCTCCGAGCCCACGAGACA
+
CCCCCFCCCCBCGGGGGGGGGGGHHHHGGHHGHHHHHHHHHGGGGGGGGGEFHHHHHHHHHHHHHHHHHFGEGGHHGGGGGGHHHHGGFHHHHHHHHHGFHHGHHHHHHHHHHHGGGGGGHGHHFHFGFHHHHHFFD<CGGGHGGCGGGG
@M02034:409:000000000-BFKT7:1:1101:10258:11218 1:N:0:27
AAAGTCGAGGTGCCTAAAGTGGCAACCCAGACTAATGATAAGGTTGGTGGTGTAGAGCTTCCTGTAGCCGCATGGCGTTCGTACTTAAATATGGAACTAACCATTCCAATTTTCGCTGTCTCTTATACACATCTCCGAGCCCACGAGACA
+
AABBAFBA?BAAGGFFFGGFGGGHGHHGGHHGHHHHHGHHHHHHGFGGGGEFGHHHHHHHHHHGHHHFHGGEGGHHGGGGGGGHHHHGFHGHHGHEGGFEHHHHHHFHGHGHHHGGGGGHHGHGFGFHBHFEGHGGFGFGGGHGCGGGGF
@M02034:409:000000000-BFKT7:1:1101:17913:11221 1:N:0:27
AAAGTCGAGGTGCCTAAAGTGGCAACCCAGACTCATTGTAGTGTTGGTGGTGTAGAGCTTCCTGTAGCCGCATGGCGTTCGTACTTAAATATGGAACTAACCATTCCAATTTTCGCTGTCTCTTATACACATCTCCGAGCCCACGAGAC
+
CCCCCFCCDBBCGGGGGGGGGGGHHHHGGHHGHHBGGHHGFHHHGCGEGEGGHHHFDGHHBGHHGFHGHEFEEGGFEGGGDEFGHHHEFHHHHEFGGHHGGGFHHGHGFGHHHFFGGFEHFHHHGH4FHGGFGFHHG<BCDGEFGGGAD
@M02034:409:000000000-BFKT7:1:1101:19840:11222 1:N:0:27
AAAGTCGAGGTGCCTAAAGTGGCAACCCAGACTGATAAGCAGGTTGGTGGTGTAGAGCTTCCTGTAGCCGCATGGCGTTCGTACTTAAATATGGAACTAACCATTCCAATTTTCGCTGTCTCTTATACACATCTCCGAGCCCACGAGACA
+
BBBBAFBBBBBBGGGGGFEGFGGHHHHGGHHGHHHGGHHHHHHGGHGEFGGGGHHFGHHHHFGGGGHHHGGEGGHHGGGGGGHHHHHFHHHHHHHHGHHFHHHHHHEHHHHHHHGFGGFGHGHHGHGHHBDHFHHHF/CDGGHGGCGGC?
@M02034:409:000000000-BFKT7:1:1101:17809:11223 1:N:0:27
AAAGTCGAGGTGCCTAAAGTGGCAACCCAGACTCATTCGGAGGTTGGTGGTGTAGAGCTTCCTGTAGCCGCATGGCGTTCGTACTTAAATATGGAACTAACCATTCCAATTTTCGCTGTCTCTTATACACATCTCCGAGCCCACGAGAC
+
BBBBBFBBBDAAFGGGGGGGGFFFHHHGGHHGHGHFHHHHGGEEGHEAFFEFHFG5FFHHHFHHHHGHHECEEEFHGGGGGGCHHHF3FDDHHHFGGHHGHHFFGHFEGFGHHGCFGFEFHHGHFH3?F22BGGFGD/CCGGHGGGFCA
@M02034:409:000000000-BFKT7:1:1101:2601:11224 1:N:0:27
AAAGTCGAGGTGCCTAAAGTGGCAACCCAGACTACGAATAATGTTGGTGGTGTAGAGCTTCCTGTAGCCGCATGGCGTTCGTACTTAAATATGGAACTAACCATTCCAATTTTCGCTGTCTCTTATACACATCTCCGAGCCCACGAGAC
+
AAAAA@AA@AA?FGGGGGGGGDGCFHHEGDEAGHHGGCDDHHHHHHHGGGFFAFGFFHHHGGHFFGGFHEGGFGHHGGGGGGHGGHHFGHGHHFFFFGDBCGHHHHHHHHHHHHGGGGGF4GFHFGHHFGHHFGHFD/@@CFHGFGGGG
@M02034:409:000000000-BFKT7:1:1101:10239:11224 1:N:0:27
AAAGTCGAGGTGCCTAAAGTGGCAACCCAGACTAATGATAAGGTTGGTGGTGTAGAGCTTCCTGTAGCCGCATGGCGTTCGTACTTAAATATGGAACTAACCATTCCAATTTTCGCTGTCTCTTATACACATCTCCGAGCCCACGAGACA
+
BABBBFBBBBABGGGGGGGGGGGHFHHGGHHGHHHHHHHHHHHFGHGEFGEFFFHHGGHHHHHHHHHHGFGCGGHHGEGGGGHHHHHHHHHHHHFHHHHGHGHGFHHHHHHHHFGGGGGHHHHHHHFFFGDBCGGHA<@@CGHG?CGDGF
@M02034:409:000000000-BFKT7:1:1101:5201:11224 1:N:0:27
AAAGTCGAGGTGCCTAAAGTGGCAACCCAGACTTTTTCTGATGTTGGTGGTGTAGAGCTTCCTGTAGCCGCATGGCGTTCGTACTTAAATATGGAACTAACCATTCCAATTTTCGCTGTCTCTTATACACATCTCCGAGCCCACGAGACA
+
BBBBBFBBBBBBGGGFGGGGGGGHHHHGGHHGHHHHHHHHHHHHHHHGFGEFHHHHHFHHHGHHHHHHHFGEEGHHGGGGGGHHHHFGGHHHHHHHGHHFHHHGHHHHHHHHHHGGGGGHHHHHFHFGHHDGHHHFGCFGGGHGG/ACDC
@M02034:409:000000000-BFKT7:1:1101:21827:11224 1:N:0:27
AAAGTCGAGGTGCCTAAAGTGGCAACCCAGACTCCTCCTCCTGTTGGTGGTGTAGAGCTTCCTGTAGCCGCATGGCGTTCGTACTTAAATATGGAACTAACCATTCCAATTTTCGCTGTCTCTTATACACATCTCCGAGCCCAC
+
A>AAADABDBABGGGGGGGGGFGFGEFEFEAFFHFFHFFFFHHHHFF2F2ABFFDFGBGGHFHHGGFGHGGCEEGGCAEFGEFHGGFFGHDHHH3GGGGGFFHHGHHFFF3GGF?EFEEGBFEDFGE3B?GHGFHDDCC?B//?
@M02034:409:000000000-BFKT7:1:1101:16108:11225 1:N:0:27
AAAGTCGAGGTGCCTAAAGTGGCAACCCAGACTGATAAGTCGGTTGGTGGTGTAGAGCTTCCTGTAGCCGCATGGCGTTCGTACTTAAATATGGAACTAACCATTCCAATTTTCGCTGTCTCTTATACACATCTCCGAGCCCACGAGAC
+
BBBBBFBBBBBBGGGGGGGGGGGHHHHGGHHGHFHFHHHA5EAEFGGEGGEFHHGGHHHHHHHHHHHHHGGGGGHHGEGGGGHHHHHHFHHHHHEHHHHHHHHHHHFFHHHHHHEFGGFHHHHHGFBGHFFHGFHGGCGGGGEGGFGCG
@M02034:409:000000000-BFKT7:1:1101:5509:11228 1:N:0:27
AAAGTCGAGGTGCCTAAAGTGGCAACCCAGACTTCTAAGACGGTTGGTGGTGTAGAGCTTCCTGTAGCCGCATGGCGTTCGTACTTAAATATGGAACTAACCATTCCAATTTTCGCTGTCTCTTATACACATCTCCGAGCCCACGAGAC
+
AAA@AFAA?1AAFGG1F1GGDFEGHCGFGHHGGHHHC2F1A/BAFE?FFEEAADGGHEHHGFHHHHHHHGEGGGHHGGGGGGEFGHBGHBGHHEE1FFGGFCGF1EGG2GGHHHGEGEGHFFGFGGDD2GBGHHH1/CCCCFFCCG?EG
@M02034:409:000000000-BFKT7:1:1101:19949:11232 1:N:0:27
AAAGTCGAGGTGCCTAAAGTGGCAACCCAGACTACGAAGTGTGTTGGTGGTGTAGAGCTTCCTGTAGCCGCATGGCGTTCGTACTTAAATATGGAACTAACCATTCCAATTTTCGCTGTCTCTTATACACATCTCCGAGCCCACGAGACA
+
CCCCBFCBCBBBGGGGGGGGGGGHHHHGGHHGHHHGGEGFHHHHHHHEFGEFGFGFHHHHHHHHHHHFHGGEGGHGGFGGGGHHHHHHHHHHHHEFHHHHGHHHHHGHHHHHHFCGGGGGHHHHFHFHGHGGGHGFGCGGGGHGGGGGGF
@M02034:409:000000000-BFKT7:1:1101:10250:11238 1:N:0:27
AAAGTCGAGGTGCCTAAAGTGGCAACCCAGACTAATGATAAGGTTGGTGGTGTAGAGCTTCCTGTAGCCGCATGGCGTTCGTACTTAAATATGGAACTAACCATTCCAATTTTCGCTGTCTCTTATACACATCTCCGAGCCCACGAGACA
+
CCCCCFCCCCBBGGGGGGGGGGGHGHHGGHHGHHGHHHGHHHHHHHGGFGGGHHHGHHHHHHHHGHHHHGGGGGHHGGGGGGHHHHHGHHHHHHBHGHHHHHHHHHGHGGHHHHGGGGGGHHHHHHHHFHGHHHHHGDC@CGHGGGGGGE
@M02034:409:000000000-BFKT7:1:1101:21840:11242 1:N:0:27
AAAGTCGAGGTGCCTAAAGTGGCAACCCAGACTCCTCCTCCTGTTGGTGGTGTAGAGCTTCCTGTAGCCGCATGGCGTTCGTACTTAAATATGGAACTAACCATTCCAATTTTCGCTGTCTCTTATACACATCTCCGAGCCCACGAGACA
+
CCCCCFCCCCCCFGGGGGGGGGGHHHHGGHHGHHGHHHHHHHHHHHHGGGGGGGHFGGHHFHHHHGHHHGGEEGHHGGGGGEFFHHHDGHFHHFGDGHHHCHFHGFGGFFGHHHGGGGGHHHHHFHHHHHHHHHFF/C/CCGEFFGGGGB
@M02034:409:000000000-BFKT7:1:1101:15214:11247 1:N:0:27
AAAGTCGAGGTGCCTAAAGTGGCAACCCAGACTTATTCTCAGGTTCGTGGTGCAGA
+
BABBAFBABBBAGGG5FFFGGCFHHHHGGDEGHHCG55FBA53DB32A22A133D5
@M02034:409:000000000-BFKT7:1:1101:11281:11254 1:N:0:27
AAAGTCGAGGTGCCTAAAGTGGCAACCCAGACTCCGACTTCGGTTGGTGGTGTAGAGCTTCCTGTAGCCGCATGGCGTTCGTACTTAAATATGGAACTAACCATTCCAATTTTCGCTGTCTCTTATACACATCTCCGAGCCCACGAGAC
+
AAABAFABBB?AGGGFCFGFFFDHHHHGGHEGFGFGGGGGHCEFFGGEFGAFHEEGHHHHHHHHHGHHHGGEGGHHGDEFEGBGHHGFGG4GHFFGFFEGFFBGGHHGBBGGGFEADDGBGBFGDGDHBF2FGHHHGB/C<CC/<<@ED
@M02034:409:000000000-BFKT7:1:1101:9337:11259 1:N:0:27
AAAGTCGAGGTGCCTAAAGTGGCAACCCAGACTGAGAAGGAGGTTGGTGGTGTAGAGCTTCCTGTAGCCGCATGGCGTTCGTACTTAAATATGGAACTAACCATTCCAATTTTCGCTGTCTCTTATACACATCTCCGAGCCCACGAGACA
+
BBBBBFBBBBBBGGGFGGGGGGGHHHHGGHHGHHHHHHHHHHGGHHGGFGEGHHHGGHHHHHHHHHHHHGGEEGHHGGGGGGHHHHHGFHHHHGHHGHHHFHHGGHGHGHHHHGGGGGGGHHHHHGDGHHFHHHHHGCCFGGGGGGGGGF
@M02034:409:000000000-BFKT7:1:1101:15222:11264 1:N:0:27
AAAGTCGAGGTGCCTAAAGTGGCAACCCAGACTTATTCTCAGGTTGGTGGTGTAGAGCTTCCTGTAGCCGCATGGCGTTCGTACTTAAATATGGAACTAACCATTCCAATTTTCGCTGTCTCTTATACACATCTCCGAGCCCACGAGACA
+
CCCCCFCCCCCCGGGGGGGGGGGHGHHGGHHGHHHHHHHHHHHHHHGGGGFGHHHGHHHHHHHHHHHHHGGGGGHHGGGGGGHHHHFHHHHHHHGHHHHHHHHGHHHHHHHHHFEGGGGGHHHHHHHHHHGFFGFHGCCGDGHGGGGGGG
@M02034:409:000000000-BFKT7:1:1101:28313:11264 1:N:0:27
AAAGTCGAGGTGCCTAAAGTGGCAACCCAGACTCAGAAGCAGGTTGGTGGTGTAGAGCTTCCTGTAGCCGCATGGCGTTCGTACTTAAATATGGAACTAACCATTCCAATTTTCGCTGTCTCTTATACACGTCTCCGAGCCCACGAGAC
+
AAAAAFAADDAABGGFFGGGG1FCBHHGAGHCGFFG1GCE1GF0AFCEFAAAAFG2EHHH1EGBGFH2GAEGFGHEE?EFEGHHHHGG1G2@F11B@FBEGHHGFEFF2FFFFH?AF/EFHFFFHGEFDG/B<GG1C/B<<<EFG/CEC
@M02034:409:000000000-BFKT7:1:1101:8524:11266 1:N:0:27
AAAGTCGAGGTGCCTAAAGTGGCAACCCAGACTCATAATACGGTTGGTGGTGTAGAGCTTCCTGTAGCCGCATGGCGTTCGTACTTAAATATGGAACTAACCATTCCAATTTTCGCTGTCTCTTATACACATCTCCGAGCCCACGAGACA
+
CCCCCFCCCCCCGGGGGGGGGGGHHHHGGHHGHHHHHHHHHHGHGGGGGGEFHGHHGHHHHHHHGHHHHGFEGGHHGGGGGGHHHHHHGHHHHHHHHHHGHHHHHHGHHHHHHHGGGGGHHHHHFHGHGHFHHHHHGCGCGGHGGGGGGG
@M02034:409:000000000-BFKT7:1:1101:16121:11266 1:N:0:27
AAAGTCGAGGTGCCTAAAGTGGCAACCCAGACTAGTCCGGGGGTTGGTGGTGTAGAGCTTCCTGTAGCCGCATGGCGTTCGTACTTAAATATGGAACTAACCTTTCCAATTTTCGCTGTCTCTTATACACATCTCCGAGCCCACGAGACA
+
BBBBBFBBBBBBGGGGFGGFGGGGHHHGGHHGHHHGHHFGGGGEEGGEFEEFBGHGHHHHFHHHHFHFFGGEGGFGGFGGGGHHHHHHHHHHHHBBGHFFFFGHFGGFFGHHHHGGGGDHHFHHHHGHFFBHGHG1E@?CCEHGC?-CEG
@M02034:409:000000000-BFKT7:1:1101:2447:11272 1:N:0:27
AAAGTCGAGGTGCCTAAAGTGGCAACCCAGACTAATCCTCATGTTGGTGGTGTAGAGCTTCCTGTAGCCGCATGGCGTTCGTACTTAAATATGGAACTAACCATTCCAATTTTCGCTGTCTCTTATACACATCTCCGAGCCCACGAGAC
+
BBBBBFBBBDABFGGEGFGFGGGBBGFCFHHGHHHHGGHHHHHHHHHFGGEFHBFAGBGHGFHHHFFFGGG0EFHFEGGAEFGFF4EFGH@GHHHFFHGFHFGGHFFHHHGHHFE?EGEBFBBFFGB44BFGHHFGEC?CCAEFCBD/E
@M02034:409:000000000-BFKT7:1:1101:16167:11279 1:N:0:27
AAAGTCGAGGTGCCTACAGTGGCAACCCAGACTGGTTGTCTGTTGGTGGTGTAGAGCTTCCTGTAGCCGCATGGCGTTCGTACTTAAATATGGAACTAACCATTCCAATTTTCGCTGTCTCTTATACACATCTCCGAGCCCACGAGCCA
+
A>A?AB>>A2>4FCGF4FEGBGGGBFCEACAF3B25B2EGHHDGA2BFEAAFGHHFFEGFFHHEGHHDFEEGFFHE>EFEEBEHGF@@GDFFFHHHFBBHHHHHHHGHHHHHH?EEEEFGEFDDHFFHF1GBFHHC/>DCGHGGGG/AF
@M02034:409:000000000-BFKT7:1:1101:20783:11288 1:N:0:27
AAAGTCGAGGTGCCTAAAGTGGCAACCCAGACTAGTAAGCGGGTTGGTGGTGTAGAGCTTCCTGTAGCCGCATGGCGTTCGTACTTAAATATGGAACTAACCATTCCAATTTTCGCTGTCTCTTATACACATCTCCGAGCCCACGAGACA
+
CBCCBFCBCCCCGGGGGFGGGGGHHHHGGHHGHHHHHHHHGGGGGGGGGGGGGFHFHHHHHHHGHHHHGGGGGGHHEGGGGGHHHHFGFHFHHHHFFHHGHGHHFHGFHHHHHHGGGGGGHHHHBGDHFHEHHHHHG/CDGGHF?DGGGB
@M02034:409:000000000-BFKT7:1:1101:16187:11290 1:N:0:27
AAAGTCGAGGTGCCTAAAGTGGCAACCCAGACTGGTTGTCTGTTGGTGGTGTAGAGCTTCCTGTAGCCGCATGGCGTTCGTACTTAAATATGGAACTAACCATTCCAATTTTCGCTGTCTCTTATACACATCTCCGAGCCCACGAGACAG
+
CCCCCFCCCCCCGGGGGGGGGGGHHHHGGHHGHHHHHGGHHHHHHHEFGEFGHHHHHHHHHHHHHHHHEEFGGHGEEGGGGHHHHHHHHHHHHHHHHHGHHHHHHHHHHHHHHGGGGGHHHHHHHHGHHHHGHHGGDGGGGHGGGGGGHG
@M02034:409:000000000-BFKT7:1:1101:2334:11290 1:N:0:27
AAAGTCGAGGTGCCTAAAGTGGCAACCCAGACTAAGAAGGAGGTTGGTGGTGTAGAGCTTCCTGTAGCCGCATGGCGTTCGTACTTAAATATGGAACTAACCATTCCAATTTTCGCTGTCTCTTATACACATCTCCGAGCCCACGAGACA
+
CCDCCFDCCDCCGGGGGGGGGGGHHHHGGHGGHHHGHFHGCHGGHHGEEDEFGEGFFFGFDGFHGFGFGEGEEGFAEEEEFEGHGHHDGFGHHHBFHFGG?E3FGFHDHGHHGFFGGGEGGHFGBFGHHFHFHHHGE<BDFEEE@CCEGF
@M02034:409:000000000-BFKT7:1:1101:3343:11295 1:N:0:27
AAAGTCGAGGTGCCTAAAGTGGCAACCCAGACTTCTGCTCCGGTTGGTGGTGTAGAGCTTCCTGTAGCCGCATGGCGTTCGTACTTAAATATGGAAATAACCATTCCAATTTTCGCTGTCTCTTATACACATCTCCGAGCCCACGAGACA
+
BBBBAFBABBABGGGGGFFDGGGHGHHGGHHGHHHHHHHHHGGGGGGGGGGFHHHFGFHHFHHHHFHGHEGEGGHGGGGGGGHHHHHFHHHHHGFDGGGHHHGGHHHHHHHHHHGGGGGFHGHHHHBHDGFHGHFFEBFCCFHGGCGGDG
@M02034:409:000000000-BFKT7:1:1101:3361:11296 1:N:0:27
AAAGTCGAGGTGCCTAAAGTGGCAACCCAGACTTCTGCTCCGGTTGGTGGTGTAGAGCTTCCTGTAGCCGCATGGCGTTCGTACTTAAATATGGAAATAACCATTCCAATTTTCGCTGTCTCTTATACACATCTCCGAGCCCACGAGACA
+
>AAA13AAD1>?FGGGG1EFGFEFFHGGG0CFFHHFGGBHH/EGEGEEGGGGGHHGF1GFFHHHHFGHHGGGFGHHGEGGGGGCGH2E@GFHHHFEGFFFFHFHGFGHHHB2FE?FGGGGHHFHFGFHBF<CFHF<ECCCCCHGGGCCEF
@M02034:409:000000000-BFKT7:1:1101:8513:11296 1:N:0:27
AAAGTCGAGGTGCCTAAAGTGGCAACCCAGACTCCGCAGGGTGTAGAGCTTCCTGTAGCCGCATGGCGTTCGTACTTAAATATGGAACTAACCATTCCAATTTTCGCTGTCTCTTATACACATCTCCGAGCCCACGAGACAGGCAGAAAT
+
CCCCCFCCCCCBGGGGGGGGGGGHHHHGGHHGHHHGGFGGGHGGHHHHGHHHHHHHHHHHGGFGGHHGEGGGGHHHHHHHHHHHHGGHHHHHHHHHHHHHHHHHHGGGGGHHHHHHHHHHHHHHHHHGGGGGGHGGFDGFHHGEHGGHHH
@M02034:409:000000000-BFKT7:1:1101:19911:11299 1:N:0:27
AAAGTCGAGGTGCCTAAAGTGGCAACCCAGACTAATAAGCAGGTTGGTGGTGTAGAGC
+
AABBADABBBABGGGGGFGFGGGGHHHGGHHGHB3FDEB35B2BGEAEE?EE1AG555
@M02034:409:000000000-BFKT7:1:1101:26512:11299 1:N:0:27
AAAGTCGAGGTGCCTAAAGTGGCAACCCAGACTAGGAGGGATGTTGGTGGTGTAGAGCTTCCTGTAGCCGCATGGCGTTCGTACTTAAATATGGAACTAACCATTCCAATTTTCGCTGTCTCTTATACACATCTCCGAGCCCACGAGACA
+
BCCCCFCCCCBCGGGGGGGGGGGHHHHGGHHGHHHHGHGGGHGHHHHGFFGFFFGFGGHHHHHHGHGHHFGEEGHGGEGGGEFHHHGGHHHFHGGFHHHHHGGGHHHGGGFHHFE?EDGHHHHHDHHHHHBHHHGHE?DCGGHGGGGGGF
@M02034:409:000000000-BFKT7:1:1101:8527:11309 1:N:0:27
AAAGTCGAGGTGCCTAAAGTGGCAACCCAGACTCCGCAGGGTGTAGAGCTTCCTGTAGCCGCATGGCGTTCGTACTTAAATATGGAACTAACCATTCCAATTTTCGCTGTCTCTTATACACATCTCCGAGCCCACGAGACAGGCAGAAAT
+
BBBBBFBBBBBBGGGGGGGGGGGHHHHGGHHGHHHGGGGFGHGGHHHHHHFHHHHHHHHHGFEFGGHGEGGGGFAGHEFGGFHHHGDHGDGHHHHHHHHGHHHHHGGGGGHHHHHHHFHEHGHHHHHGFFGGGGEGDG?EHHAFHGGFFG
@M02034:409:000000000-BFKT7:1:1101:20860:11309 1:N:0:27
AAAGTCGAGGTGCCTAAAGTGGCAACCCAGACTAATAAGCCTGTTGGTGGTGTAGAGCTTCCTGTAGCCGCATGGCGTTCGTACTTAAATATGGAACTAACCATTCCAATTTTCGCTGTCTCTTATACACATCTCCGAGCCCACGAGAC
+
CDDDCFCCCDCCGGGGGGGGGGGHHHHGGHHGHHHHHH5EGHHHHHFEFEFFGFGABGHHHHHHFGHDGEGAEEGAEEEGGGFGHHHFHHHHHHBGGHHHGEDGGFGFDGGHHH/EG?EGHEFH4F?F?GFCFB3DECGCCGHG?D@DD
@M02034:409:000000000-BFKT7:1:1101:3860:11312 1:N:0:27
AAAGTCGAGGTGCCCAAAGTGGCAACCCAGACTGGGTGTGGGGTTGGTGGTGTAGAGCTTCCTGTAGCCGCATGGCGTTCGTACTTAAATATGGAACTAACCATTCCAATTTTCGCTGTCTCTTAACACATCTCCGAGCCCACGAGACAG
+
BBBBBFBBBBBBGG4GGGGGGGGHHHGGGHHGHHGG3AEGGDEGGGGEAAEFA3F5BEEFDGGHHGF@BBE/EEC1>?EFEFFGHHHFFGHDFF33F?FG?0BBFFH4?FFGF?BDG?BG3FFF22<FGFGFFDGFFGCD?/?A@CCDGF
@M02034:409:000000000-BFKT7:1:1101:9911:11313 1:N:0:27
AAAGTCGAGGTGCCTAAAGTGGCAACCCAGACTCCGACTCTTGTTGGTGGTGTAGAGCTTCCTGTAGCCGCATGGCGTTCGTACTTAAATATGGAACTAACCATTCCAATTTTCGCTGTCTCTTATACACATCTCCGAGCCCACGAGACA
+
BAAAAFA>>DAAFCGGFFFGFFDHHHHGGHHGHGGDCGEGHHFHHFH1FEAFF3FFGBFHHBGHHHGGHGG@AEHHGFGFGEFHGGFEFFGGF@@3EEFGHGFGHGF?4BFHFDEGGEFFHHGF1BFGHF11?BFGE/CCCFAF??CGGG
@M02034:409:000000000-BFKT7:1:1101:18569:11314 1:N:0:27
AAAGTCGAGGTGCCTAAAGTGGCAACCCAGACTAAGAATAATGTTGGTGGTGTAGAGCTTCCTGTAGCCGCATGGCGTTCGTACTTAAATATGGAACTAACCATTCCAATTTTCGCTGTCTCTTATACACATCTCCGAGCCCACGAGACA
+
CCCCCFCCCCCCGGGGGGGGGGGHHHHGGHHGHHHHHHHHHGHHHHHEFFGGHGHGGHHHHHHHHHHHHGGFGGHHGGGGGGHHHHHHHHHHHHFHHHHGFHGHHHGHFGGHHHEGGGGHHHHHGHHHGFHHHHFGFB@CGGGGGGGGGC
@M02034:409:000000000-BFKT7:1:1101:5674:11315 1:N:0:27
AAAGTCGAGGTGCCTAAAGTGGCAACCCAGACTGTTGTGCCTGTTGGTGGTGTAGAGCTTCCTGTAGCCGCATGGCGTTCGTACTTAAATATGGAACTAACCATTCCAATTTTCGCTGTCTCTTATACACATCTCCGAGCCCACGAGACA
+
BCCCCFCBCCCCGGGGGGGFGGGGHHHGGHHGGHHHHHGGHHHHHHHGGGEFHHHHHHHHHGGHGHHHHFEFGGHHGGGGGGHHHHHGHHGHHHHHHHHGHHHHFHHHHHHHHHGGGGGGHHHHHHHGFHFHHHHGFCGGGAGGGGGGGF
@M02034:409:000000000-BFKT7:1:1101:16710:11318 1:N:0:27
AAAGTCGAGGTGCCTAAAGTGGCAACCCAGACTAATAATCCGGTTGGTGGTGTAGAGCTTCCTGTAGCCGCATGGCGTTCGTACTTAAATATGGAACTAACCATTCCAATTTTCGCTGTCTCTTATACACATCTCCGAGCCCACGAGACA
+
CCCCCFCCCCCCGGGGGGGFGGGHHHHGGHHGHHHHHHHHHGGFGGGGGGFGHHHGHHHHHHHHHHHHHGGGGGHHGGGGGGHHHHHGHHHHHHHHHHFHHHHHHHGHHHHHHFEGGGGHHHHHHHGHHHHHHHGHGCGFGGHGGGGGGF
@M02034:409:000000000-BFKT7:1:1101:16826:11325 1:N:0:27
AAAGTCGAGGTGCCTAAAGTGGCAACCCAGACTGCTACGGGGGTTGGTGGTGTAGAGCTTCCTGTAGCCGCATGGCGTTCGTACTTAAATATGGAACTAACCATTCCAATTTTCGCTGTCTCTTATACACATCTCCGAGCCCACGAGACA
+
DDDDDFDDDDCCGGGGGGGGGGGHHHHGGHHGHHHHHHGGGGGGGGGGGGFFHHHGHHHHHHHHHGHHHGGGGGHHGGGGGGHHHHGGHHHHHHHHHHHGHHGHHHGHHHHHHHGGGGGHHHHHHHGHFHHHHHFFFCGGGGHGGGGGGC
@M02034:409:000000000-BFKT7:1:1101:20871:11327 1:N:0:27
AAAGTCGAGGTGCCTAAAGTGGCAACCCAGACTAATAAGCCTGTTGGTGGTGTAGAGCTTCCTGTAGCCGCATGGCGTTCGTACTTAAATATGGAACTAACCATTCCAATTTTCGCTGTCTCTTATACACATCTCCGAGCCCACGAGACA
+
BBBBBFBBBBAAGGGFGGGGGGGHHHHGGHFGHHHHHHHHHHHHHHHGGGGFHHHGHHHGGHHHHHHHHGGEGGHHGEFGGGHHHHHHEGFHHHGFGHFGHHHHHHFFHHHHHHGGGGGHHHHHFHHHGHFGHHFFG@DFGFHGGGGGG<
@M02034:409:000000000-BFKT7:1:1101:16909:11329 1:N:0:27
AAAGTCGAGGTGCCTAAAGTGGCAACCCAGACTAAGAATACGGTTGGTGGTGTAGAGCTTCCTGTAGCCGCATGGCGTTCGTACTTAAATATGGAACTAACCATTCCAATTTTCGCTGTCTCTTATACACATCTCCGAGCCCACGAGACA
+
CCCCCFCCCCCCGGGGGGGGGGGHHHHGGHHGHHHHHHHHHHGHGGGGGGGGHHHGHHHHHHHHHHHHHGGEEGHHGEGGGGHHHHFHHHHHHHFHHHHGHHHHHHHHGHHHHGEGGGGGHHHHGHFGHHFHHHHHECDGGGHGGCGGGC
@M02034:409:000000000-BFKT7:1:1101:17960:11340 1:N:0:27
AAAGTCGAGGTGCCTAAAGTGGCAACCCAGACTTTGCCGACGGTTGGTGGTGTAGAGCTTCCTGTAGCCGCATGGCGTTCGTACTTAAATATGGAACTAACCATTCCAATTTTCGCTGTCTCTTATACACATCTCCGAGCCCACGAGACA
+
CBCCCFCCCBBCGGGGGGGGGGGHHHHGGHHGH553DG222AEEFGGGGGGGHHHGHHHHHHHHHHHHHGGCEGHHGEGGGGHHHHFGHHHHHHHHHHHHHHGHHHGHGHHHHHGGGGGHHHHHFHGHHHFHFHHHGGGGGGHGGGGGGB
@M02034:409:000000000-BFKT7:1:1101:20080:11351 1:N:0:27
AAAGTCGAGGTGCCTAAAGTGGCAACCCAGACTAATAAGAAGGTTGGTGGTGTAGAGCTTCCTGTAGCCGCATGGCGTTCGTACTTAAATATGGAACTAACCATTCCAATTTTCGCTGTCTCTTATACACATCTCCGAGCCCACGAGAC
+
CBCCBFCCCDDDGGGGGGGGGGGHHHHGGHHGHHHHHHHHHHHGHHGGFGFGGHGFGHHHHHHHHHHHHGGEGGHHGGGGGGHHHHHHHHHHHGFHHHGGHHGHHHGHHHHHHHGGGGGHHGHHHHGHGHHHHHHHGFGGGGHGGGGGG
@M02034:409:000000000-BFKT7:1:1101:11401:11358 1:N:0:27
AAAGTCGAGGTGCCTAAAGTGGCAACCCAGACTCATCCGCCTGTTGGTGGTGTAGAGCTTCCTGTAGCCGCATGGCGTTCGTACTTAAATATGGAACTAACCATTCCAATTTTCGCTGTCTCTTATACACATCTCCGAGCCCACGAGACA
+
CCCCCFCCCCCCGGGFGGGGGGGHHHHGGHHGHHHHHBGGGFHHHHHEFFGGHHHFGHHHHHHHHHHHHGGGGGHHGGGGGGGHHHHGHHHHHHHHHHHHHHGHHHHHHGHHHHGGGGGGHHHHGHFHHHGHHHHFGC?DGGHGGGGDGB
@M02034:409:000000000-BFKT7:1:1101:17848:11363 1:N:0:27
AAAGTCGAGGTGCCTAAAGTGGCAACCCAGACTACGCATGGGGTTGGTGGTGTAGAGCTTCCTGTAGCCGCATGGCGTTCGTACTTAAATATGGAACTAACCATTCCAATTTTCGCTGTCTCTTATACACATCTCCGAGCCCACGAGACA
+
CCCCCFCCCCCCGGGGGGGGGGGHHHHGGHHGHHGGGGGGHHGEFGGGFGEFGHHGGHHHHHHGHHHHHGGGGGHGGEGGGGFHHHGGHHHHHHGGHHHHHGHHHHGHHHHHHGGGGGGGHGHHHHGDFHFHFHHFE/B<CFHFGGGGGC
@M02034:409:000000000-BFKT7:1:1101:10105:11374 1:N:0:27
AAAGTCGAGGTGCCTAAAGTGGCAACCCAGACTGAGAATCTGGTTGGTGGTGTAGAGCTTCCTGTAGCCGCATGGCGTTCGTACTTAAATATGGAACTAACCATTCCAATTTTCGCTGTCTCTTATACACATCTCCGAGCCCACGAGACA
+
BBBBBFBBBBBBGGGGGGGGGFGGHHHGGHHFHH3FBGGHHGFFGEGGGGEFFHHFGHHHHHHHGGGGGEEFEGHHGGGGGGHHHHHHHHGHFHFFFGGHHHGHHHGGFHFBGFFFGGFFHGHHFHGGDGFHGHHHGGGCGEEEC@DDFB
@M02034:409:000000000-BFKT7:1:1101:16201:11377 1:N:0:27
AAAGTCGAGGTGCCTAAAGTGGCCACCCAGACTACTCCTCGTGTTGGTGGTGTAGAGCTTCCTGTAGCCGCATGGCGTTCGTACTTAAATATGGAACTAACCATTCCAATTTTCGCTGTCTCTTATACACATCTCCGAGCCCACGAGACA
+
CCCCCFBBCCCCGGGGGGGGGGGHHGHGGHHGHHHHHHHHGHHHHHHGGGEFHHHGHHHHHHHGHHHHHGGGGGHHGEGGGFHHHHGGHHHHHHHHHHHHHHGHHHGHHHHHHHGGGGFHHHHHHHGHGHHHHHFHGFGDGGHGGGGGGF
@M02034:409:000000000-BFKT7:1:1101:14840:11378 1:N:0:27
AAAGTCGAGGTGCCTAAAGTGGCAACCCAGACTAGTCTTGATGTTGGGGGTGTTGA
+
BBBBBFBBBBBBGGGGGGGFGGGHGHHGGHHGHH3G55D5F5FHDG22A0EEA1B5
@M02034:409:000000000-BFKT7:1:1101:19239:11379 1:N:0:27
AAAGTCGAGGTGCCTAAAGTGGCAACCCAGACTAGGATGGAGGTTGGTGGTGTAGAGCTTCCTGTAGCCGCATGGCGTTCGTACTTAAATATGGAACTAACCATTCCAATTTTCGCTGTCTCTTATACACATCTCCGAGCCCACGAGACA
+
BAAABFABBBABGGGGGGGGG4FHGHFDGHHCFGHGFHCFHGEEGBAEFAAFH3FAGBFFHCHFFGGEGGGEEEHHG1>BEEF?FGF@GHGHDB3@GCDGFHFFHGHF4FBGHF/AEEFHEGGH1F2FFCFCCFHBE/>BCEFFGGG/??
@M02034:409:000000000-BFKT7:1:1101:17139:11384 1:N:0:27
AAAGTCGAGGTGCCTAAAGTGGCAACCCAGACTCAGAAGACGGTTGGTGGTGTAGAGCTTCCTGTAGCCGCATGGCGTTCGTACTTAAATATGGAACTAACCATTCCAATTTTCGCTGTCTCTTATACACATCTCCGAGCCCACGAGAC
+
BCCCCFCCCCBCGGGGGGGGGGGHHHHGGHHGHHHHGHHHHGGEFGGGGGGGHHHGHFHHHGHHHHHGHGGEEGHHGGGGGGHHHHFHHHHHHHHFFHGHFHGHFHHHEGHHHGFGGGFHHGHHEHFHGHHHHHGHGCCFGGHGGGCGG
@M02034:409:000000000-BFKT7:1:1101:20184:11391 1:N:0:27
AAAGTCGAGGTGCCTAAAGTGGCAACCCAGACTCCTCCTCGTGTTGGTGGTGTAGAGCTTCCTGTAGCCGCATGGCGTTCGTACTTAAATATGGAACTAACCATTCCAATTTTCGCTGTCTCTTATACACATCTCCGAGCCCACGAGAC
+
AAAB3DABBBBBCGGGB4FGGGGHHHHGGCHGGHHHGHHGGDHHHHHGGDAFHHGEH5GHEHHHGGHHHGGEGEFEGEEFGEGGGGFFGHFHHG3GFGBGHGEFEFBGHHBFFHEGG/EDDFFG3GGFFCDGFDFF/B@CC/FFGG/EF
@M02034:409:000000000-BFKT7:1:1101:17191:11394 1:N:0:27
AAAGTCGAGGTGCCTAAAGTGGCAACCCAGACTAATCATAAGGTTGGTGGTGTAGAGCTTCCTGTAGCCGCATGGCGTTCGTACTTAAATATGGAACTAACCATTCCAATTTTCGCTGTCTCTTATACACATCTCCGAGCCCACGAGACA
+
BBBBBFBABBBBGGGGGGGFGGGHHHHGGHHGHHHHHHHHHHHHHHGGGGGGHHHGGHHHHHHHHHHHFGGCEGHHGGGGGGHHHHHGHHHHHHHHGHGFHHHGHHHHHGHHHHGGGGGEHFGHGHFHHHFHHHFGG/DCGGGGGGGCGF
@M02034:409:000000000-BFKT7:1:1101:19372:11398 1:N:0:27
AAAGTCGAGGTGCCTAAAGTGGCAACCCAGACT
+
CCCCCFCCCCCCGGGGGGFFGGGHHHHGGHHGH
@M02034:409:000000000-BFKT7:1:1101:20199:11402 1:N:0:27
AAAGTCGAGGTGCCTAAAGTGGCAACCCAGACTCCTCCTCGTGTTGGTGGTGTAGAGCTTCCTGTAGCCGCATGGCGTTCGTACTTAAATATGGAACTAACCATTCCAATTTTCGCTGTCTCTTATACACATCTCCGAGCCCACGAGACA
+
CCCCBFDDDDBCGFGGGGGFGGGHHHHGGHHGHHHHHHHHGHHHHHHGGGFFHHGGHHHHHHHHHHHHHGGGGGHHGEGGGGHHHHGGHHHHHHHHHHGHHHHHHHGHHHHHHHGGGGGGHHHHHHHHHHHHHHGFGCGGGGHGGGGGGF
@M02034:409:000000000-BFKT7:1:1101:12937:11406 1:N:0:27
AAAGTCGAGGTGCCTAAAGTGGCAACCCAGACTAGTAATCATGTTGGTGGTGTAGAGCTTCCTGTAGCCGCATGGCGTTCGTACTTAAATATGGAACTAACCATTCCAATTTTCGCTGTCTCTTATACACATCTCCGAGCCCACGAGACA
+
BBBBBFBADBAAGGGGGGGGGGGHHHHGGHHGHHHHHHHHGHHHHHEEFEEFGHHFHHGHHHGFHHHGGGGGGGGHGFGGGGEGHHHHHHGHHFGBFHHFGHHHHHGFHHHHHHGGGGGGFGHHHHHFGGFEFGGDF<CDGGGGFCDGGF
@M02034:409:000000000-BFKT7:1:1101:28764:11415 1:N:0:27
AAAGTCGAGGTGCCTAAAGTGGCAACCCAGACTCAGTCTCCGGTTGGTGGTGTAGAGCTTCCTGTAGCCGCATGGCGTTCGTACTTAAATATGGAACTAACCATTCCAATTTTCGCTGTCTCTTATACACATCTCCGCGCCCACGAGAC
+
BBABBFBBDBAACGGFGFGGGCGFFHGDEFGFHH3FHHHHHGCEECEEFGGGHFG5GGHHHFHGHFFHHGGEEGHHGGGGGGGHGHFFEGFGHGE3?FFGHHFGHHHH4FGHHHEEEEGHHGGHGG2F?G1GFG@GC/<</@EFGGGGD
@M02034:409:000000000-BFKT7:1:1101:20744:11419 1:N:0:27
AAAGTCGAGGTGCCTAAAGTGGCAACCCAGACTACGCCGTCTGTTGGTGGTGTAGAGCTTCCTGTAGCCGCATGGCGTTCGTACTTAAATATGGAACTAACCATTCCAATTTTCGCTGTCTCTTATACACATCTCCGAGCCCACGAGACA
+
BCCCBFCBCCCCGGGGGGGGGGGHHHHGGHHGHHHGGGGFGHGHHHHEFGEFHFHHHHHHHHHHHHHHHGGGGGHHGGGGGGHHHHHHFHHHHHHHHHGFGHHHHHGHHHHHHHGGGGGHHHHHFHFHFFGHGHGFDCGGGGHGGGGFGB
@M02034:409:000000000-BFKT7:1:1101:17981:11420 1:N:0:27
AAAGTCGAGGTGCCTAAAGTGGCAACCCAGACTCCGCCTCCTGTTGGTGGTGTAGAGCTTCCTGTAGCCGCATGGCGTTCGTACTTAAATATGGAACTAACCATTCCAATTTTCGCTGTCTCTTATACACATCTCCGAGCCCACGAGACA
+
AAABBFB?ADAAFGGFEGFFGGGHGGHGGHHGHHHGFGGCGHHBGHEEAGGCFDFGHHGHHHHHGFFHGEGFFGHHGGEFDG2GHHHHFHHGHGF3CEFCGHHHFHGBFGFGEGCAEGGBGFFFFHFDGF2GFHHB?//BCGHE/A<<DB
@M02034:409:000000000-BFKT7:1:1101:11808:11426 1:N:0:27
AAAGTCGAGGTGCCTAAAGTGGCAACCCAGACTATGGGTCATGTTGGTGGTGTAGAGCTTCCTGTAGCCGCATGGCGTTCGTACTTAAATATGGAACTAACCATTCCAATTTTCGCTGTCTCTTATACACATCTCCGAGCCCACGAGACA
+
A1AAADAA@DAAFGGFGGGGG1FBBABEFAFEGGG21AFCGFCHHFEEF/AFG1ABD1BFHBGGGHHHHG?A?FHHGGGEEEGCCGF1BB2GGGBEFG1GFHHFGHFD2FEGE>/EEEEGHHHFFE>GHF1FHHHBAC@GGGFA@CC?CB
@M02034:409:000000000-BFKT7:1:1101:17998:11427 1:N:0:27
AAAGTCGAGGTGCCTAAAGTGGCAACCCAGACTC
+
CCCCCFCCCCCBGGGGGGGGGGGHHHHGGHHGHC
@M02034:409:000000000-BFKT7:1:1101:15232:11429 1:N:0:27
AAAGTCGAGGTGCCTAAAGTGGCAACCCAGACTCCTCCTCCTGTTGGTGGTGTAGAGCTTCCTGTAGCCGCATGGCGTTCGTACTTAAATATGGAACTAACCATTCCAATTTTCGCTGTCTCTTATACACATCTCCGAGCCCACGAGACA
+
BBBBBFBBBBBBGGGGGGGGGGGHHHGGGHHGHHGHHHHHHHHHHHHGGGFGHHHHHHGHHHHHHHHHHGGEGGHHGGGGGGFHHHGGBFGHHHFGGHHHHFEGGFHHHGGHHFEGGGGGHHHHGHBGDGFHHHGHG<DCGGHGFGGGGC
@M02034:409:000000000-BFKT7:1:1101:18294:11429 1:N:0:27
AAAGTCGAGGTGCCTAAAGTGGCAACCCAGACTAATAAGAATGTTGGTGGTGTAGAGCTTCCTGTAGCCGCATGGCGTTCGTACTTAAATATGGAACTAACCATTCCAATTTTCGCTGTCTCTTATACACATCTCCGAGCCCACGAGACA
+
A?AABFAADBABGGGGGGGGGGGGFHHGGHFGHHHHHHHGFGGGGHGGGGEEGHHBHHGHHHHHHHHHGGGGGGHHGGGGGGGHHHHHHHHHHHGHHHHHHHFHHHHHGGHHHGEFGGGHHHHHHH?FGGBHFHHHG?GGGECGGGGGFC
@M02034:409:000000000-BFKT7:1:1101:22410:11444 1:N:0:27
AAAGTCGAGGTGCCTAAAGTGGCAACCCAGACTGGGGAGTCGGTTGGTGGTGTAGAGCTTCCTGTAGCCGCATGGCGTTCGTACTTAAATATGGAACTAACCATTCCAATTTTCGCTGTCTCTTATACACATCTCCGAGCCCACGAGACA
+
CCCCCFCBCCCCGGGGGGGGGGGHHHHGGHHGHHHHGGGGHGGFGGGFFGAFHHHGHGHHHHHHHHHHHGGEFGHHGGGGGGHHHHGGHHHHHHHGHHGHHHHHHHGHHGHHHHGGGGDHHGHGBGFGHHHHHHGGE/@<DGHGGGGGGF
@M02034:409:000000000-BFKT7:1:1101:8069:11452 1:N:0:27
AAAGTCGAGGTGCCTAAAGTGGCAACCCAGACTGTGCGGCGTGTTGGTGGTGTAGAGCTTCCTGTAGCCGCATGGCGTTCGTACTTAAATATGGAACTAACCATTCCAATTTTCGCTGTCTCTTATACACATCTCCGAGCCCACGAGACA
+
BBBBBFBBBBBBGGGGGBGGGGGHHHHGGHHGHHHHHGGGGEGGHHHEGGEFHHHHHHHHHFHHHHHHHGGCFGHHGFGGGGHHHHHHHHHHHHFGHHFHHHHHHGHHGHGHHHGGGGGGHHHHGGFHFGEHHHHHGC?CGGHGGGGDGB
@M02034:409:000000000-BFKT7:1:1101:4805:11463 1:N:0:27
AAAGTCGAGGTGCCTAAAGTGGCAACCCAGACTGTGCCGCCTGTTGGTGGTGTAGAGCTTCCTGTAGCCGCATGGCGTTCGTACTTAAATATGGAACTAACCATTCCAATTTTCGCTGTCTCTTATACACATCTCCGAGCCCACGAGACA
+
BBCBAFBBCCBCGGGGGGGGGGGHHHHGGHHGHHHHHHGGGGHHHHHGGGGGHHHHHHHHHHHHHHHHHGGEFGHGGGGGGGHHHHHHGHHHHHHFGHFCEHFGHHGHHHHHGHGGGGGGHGHHHGGGFHGHFGHFGC@@DGHGGGG/DF
@M02034:409:000000000-BFKT7:1:1101:2948:11466 1:N:0:27
AAAGTCGAGGTGCCTAAAGTGGCAACCCAGACTAAGCAGGAGGTTGGTGGTGTAGAGCTTCCTGTAGCCGCATGGCGTTCGTACTTAAATATGGAACTAACCATTCCAATTTTCGCTGTCTCTTATACACATCTCCGAGCCCACGAGACA
+
AAAAAFBBDBABGGGGGGGGGCFFFHHFFHGFHGBGCHFHEGGGHHGGGGGGHGGDGGHHFFHHFGGGHGGGEGHHGGGGGGHHHHHHHHHHHFFGFHFGFHFGHFFFHHHHHBGDGGFHHHHHHFHHEHHHHHHFECG/CFGGG?GGGF
@M02034:409:000000000-BFKT7:1:1101:18603:11469 1:N:0:27
AAAGTCGAGGTGCCTAAAGTGGCAACCCAGACTATTGGGCGGGTTGGTGGTGTAGAGCTTCCTGTAGCCGCATGGCGTTCGTACTTAAATATGGAACTAACCATTCCAATTTTCGCTGTCTCTTATACACATCTCCG
+
BBBBBFBBDDAAFGGGGGGGGCGHHHHGAGFGGFHHHCDHGCEFFE?EFGGGH3F3FFHHHGHHGGHFGEE/EEFEGEGGGGFFGGGDGH2BFGBBGFHEGHBFGFHF2?GHFFCDCE<?11?FFF1?FFB1<1=1<
@M02034:409:000000000-BFKT7:1:1101:17951:11472 1:N:0:27
AAAGTCGAGGTGCCTAAAGTGGCAACCCAGACTAAGAATAAGGTTGGTGGTGTAGAGCTTCCTGTAGCCGCATGGCGTTCGTACTTAAATATGGAACTAACCATTCCAATTTTCGCTGTCTCTTATACACATCTCCGAGCCCACGAGACA
+
CCCCBFCCCCABGGGGGGGGGGGHHHHGGHHGHHHHHHHHHHHHHHGGGGFGHHHHHHGHHHHHGHHHHGGEGGHHGGGGGGHHHHFHHHHHHHHHGHHGHHHHHHHHHHHHHFFGGGGHHHHHGHHHHHGHGHHHE@DFGGHGGGGGGF
@M02034:409:000000000-BFKT7:1:1101:13972:11473 1:N:0:27
AAAGTCGAGGTGCCTAAAGTGGCAACCCAGACTCCTTCTACGGTTGGTGGTGTAGAGCTTCCTGTAGCCGCATGGCGTTCGTACTTAAATATGGAACTAACCATTCCAATTTTCGCTGTCTCTTATACACATCTCCGAGCCCACGAGACA
+
CCCCCFDCDDDCGGGGGGGGGGGHHHHGGHHGHHHHHHHHHGGHGGGGGGFGHHHGHHHHHHHHHHHHHGGGGGHHGGGGGGHHHHHGHHHHHGHHFGHGHHHHHHHHHHHHHHFGGGGHHHHHFHFHGHGHHHHHGGGFGGHGGGGGGG
@M02034:409:000000000-BFKT7:1:1101:2432:11476 1:N:0:27
AAAGTCGAGGTGCCTAAAGTGGCAACCCAGACTAAGTCTCATGTTGGTGGTGTAGAGCTTCCTGTAGCCGCATGGCGTTCGTACTTAAATATGGAACTAACCATTCCAATTTTCGCTGTCTCTTATACACATCTCCG
+
AAAAAFAA?DAA1FBGGGGEG1FFHHGEGCEFGHG1GFEGFGGGGBCEEEAFF1FBFGDGGHHHFGB2AEE?FGGEE>EFEEFEGGDGFGGBHH1@@CFC@01BB222FGEGF2>AEG<FDBFGFD>FB1DFFFD1A
@M02034:409:000000000-BFKT7:1:1101:18588:11480 1:N:0:27
AAAGTCGAGGTGCCTAAAGTGGCAACCCAGACTATTGGGCGGGTTGGTGGTGTAGAGCTTCCTGTAGCCGCATGGCGTTCGTACTTAAATATGGAACTAACCATTCCAATTTTCGCTGTCTCTTATACACATCTCCGAGCCCACGAGAC
+
CCCCCFBBCCDCGGGGGGGGGGGHHHHGGHHGHBAFDD2AFGGGGGGGGGGGHHHGGHHHHHHHHHHHHGGFGGHHGGGGGGHHHHHHHHFHHHHHHHHHHHHHHHHHHHHHHHGGGGGGHHHHFHFHFHHHHHHHGCDDGGHGGGGGG
@M02034:409:000000000-BFKT7:1:1101:4090:11482 1:N:0:27
AAAGTCGAGGTGCCTAAAGTGGCAACCCAGACTGGGGAGGAGGTTGGTGGTGTAGAGCTTCCTGTAGCCGCATGGCGTTCGTACTTAAATATGGAACTAACCATTCCAATTTTCGCTGTCTCTTATACACATCTCCGAGCCCACGAGACA
+
A?AAAFBABBAAGGGGGGGGGGGHHFFDGHHGGHGGFCGGGGGEGHFGGGEFHGGDGFHHHGHHHHHHFFGGGGGHGEFGGEFF1FGDFHHHHHEFHHHFHGHHHHHHFGHGHHGGGFGFGHHHFGBFFFHHGDFFGCC@CEFAC?@DD<
@M02034:409:000000000-BFKT7:1:1101:10585:11485 1:N:0:27
AAAGTCGAGGTGCCTAAAGTGGCAACCCAGACTTTTAAGACGGTTGGTGGTGTAGAGCTTCCTGTAGCCGCATGGCGTTCGTACTTAAATATGGAACTAACCATTCCAATTTTCGCTGTCTCTTATACACATCTCCGAGCCCACGAGACA
+
ABBBBFABBBABGGFGGGGGGGGHFHFEDFHGFHHGHHHHHGGGGGGEFEAFGFFEHHHHHFHHGHHHHGC0EEHHGGGFGEFHHHGFGHHEGH3FGGGGHHHHDHHHHGHHHHGGGGGHHHHHFGGGGGGHHHGFDDGDGGHGGGGGGG
@M02034:409:000000000-BFKT7:1:1101:25047:11489 1:N:0:27
AAAGTCGAGGTGCCTAAAGTGGCAACCCAGACTCAGACGACGGTTGGTGGTGTAGAGCTTCCTGTAGCCGCATGGCGTTCGTACTTAAATATGGAACTAACCATTCCAATTTTCGCTGTCTCTTATACACATCTCCG
+
CCCCCFCBCCCCGGGGGGGGGGGHHHHGGHHEHFFGDFEEEA?EFG?1A1EEA3F5BDFFFGHG5BB@BEE?FGF1>?@FGGFGEGH33?GDGG33BFFFB?3BFBFD?FGHD3<EFDAGFHF@22>2D@2=@DH2C
@M02034:409:000000000-BFKT7:1:1101:13980:11489 1:N:0:27
AAAGTCGAGGTGCCTAAAGTGGCAACCCAGACTCCTTCTACGGT
+
>AAAAF1A@?AAGGGG1B1AA1AFFHHGGHGGHHHFFFGFB//A
@M02034:409:000000000-BFKT7:1:1101:19317:11490 1:N:0:27
AAAGTCGAGGTGCCTAAAGTGGCAACCCAGACTCAGAAGACGGTTGGTGGTGTAGAGCTTCCTGTAGCCGCATGGCGTTCGTACTTAAATATGGAACTAACCATTCCAATTTTCGCTGTCTCTTATACACATCTCCGAGCCCACGAGACA
+
BBABBFB?DDAAGGGFFFGFFGGGGHHGGGHGHHHHHHHGHGGEFGGGGGEGGGHGHHFHHHHHFHHFFFF0EGHHGGGGGFHHHHFGHHGHHHGHHGHFHHFHHHFFHHHHHHGCGEEHHHHHHHFGFCDGGHFBE/@CGEHGGCGFGC
@M02034:409:000000000-BFKT7:1:1101:4072:11493 1:N:0:27
AAAGTCGAGGTGCCTAAAGTGGCAACCCAGACTGGGGAGGAGGTTGGTGGTGTAGAGCTTCCTGTAGCCGCATGGCGTTCGTACTTAAATATGGAACTAACCATTCCAATTTTCGCTGTCTCTTATCCACATCTCCG
+
BBBBBFBB@D>AGGGGGGG6FGCBFEHDFEF2FHCHG2AAAEEE2GGEGGEFBDF5DFGHHHGFFEDF3E0?EEHGG>>EEEGCGHFBFGHFGF3B3C3?FF3F3GHGFGHHHD/AEACDGHGG1F11BC<FB1DFE
@M02034:409:000000000-BFKT7:1:1101:26023:11499 1:N:0:27
AAAGTCGAGGTGCCTAAAGTGGCAACCCAGACTTGTCGTGGGGTTGGTGGTGTAGAGCTTCCTGTAGCCGCATGGCGTTCGTACTTAAATATGGAACTAACCATTCCAATTTTCGCTGTCTCTTATCACATCTCCGAGCCCACGAGACAG
+
BBBBBFCABCBCGGGGGGGFGGGHHHHGGHHGHHHHHGGGGGGGGGGGGGFFHHHGGHHHHHHHGHHHHGGEFGHHGGGGGGHHHHHHHHHHHHHFHHHGHHGGHHHHHHHHHHGGGGGHHGHHHHFHHHHGHHHG@CGCFHGGGGGGGG
@M02034:409:000000000-BFKT7:1:1101:25288:11500 1:N:0:27
AAAGTCGAGGTGCCTAAAGTGGCAACCCAGACTAATCAGACGGTTGGTGGTGTAGAGCTTCCTGTAGCCGCATGGCGTTCGTACTTAAATATGGAACTAACCATTCCAATTTTCGCTGTCTCTTATACACATCTCCGAGCCCACGAGACA
+
CCCCCFCBCCCCGGGGGGGDGGGHHHHGGHHGHHHHHHHHHGGFFGGFFGGGHHGEGFHHHHHHHHHFGFFEEGHHFEGGGGHHHHHFGHHHGHFFGHHHGHHHHHGHFGHHHHGFGGFHHHFHHGFHEFHHHHHGEDGGCCGGG?CDDF
@M02034:409:000000000-BFKT7:1:1101:18581:11502 1:N:0:27
AAAGTCGAGGTGCCTAAAGTGGCAACCCAGACTAATCAGAATGTTGGTGGTGTAGAGCTTCCTGTAGCCGCATGGCGTTCGTACTTAAATATGGAACTAACCATTCCAATTTTCGCTGTCTCTTATACACATCTCCGAGCCCACGAGAC
+
CCCCCFCCCBCCGGGGGGGGGGGHHHHGGHGGHBHFHHFFFFHHHHHGGGEGHGHHHHHHHHHHHHHHHGGGGGHHGGGGGGGHHHHHHHHHHHGHGHGHHHHHHHGGGHHHHHGGGGGGHGHHHHHHGHFHHGDFGGCFGGHGGFGGG
@M02034:409:000000000-BFKT7:1:1101:21715:11503 1:N:0:27
AAAGTCGAGGTGCCTAAAGTGGCAACCCAGACTTGTAAGCGGGTTGGTGGTGTAGAGCTTCCTGTAGCCGCATGGCGTTCGTACTTAAATATGGAACTAACCATTCCAATTTTCGCTGTCTCTTATACACATCTCCGAGCCCACGAGACA
+
>A>1ADAADD>A1BFGGGGAGAF01FG?EG0FAGHAFDEGEGCGFEGGCCABGDG2D1GGFEGBFFFFDEECEFHGEEEEEA0F>FBBFG>DFHBBFGFGHHHGBGHHHGGHHFECGFCDFGGDFGDGFGGGH1GFC>C/CFGFGGGA.<
@M02034:409:000000000-BFKT7:1:1101:21096:11503 1:N:0:27
AAAGTCGAGGTGCCTAAAGTGGCAACCCAGACTGTTGGTGGTGTAGAGCTTCCTGTAGCCGCATGGCGTTCGTACTTAAATATGGAACTAACCATTCCAATTTTCGCTGTCTCTTATACACATCTCCGAGCCCACGAGACAGGCAGAAAT
+
CCCCCFCCCCCCGGGGGGGGGGGHHHHGGHGGHHHHHHGGGGGHHHHHHHHHHHHHHHHHGGEEGHHGEGGGGHHGHGHHGHHHHGFHHGFHHHGHHHHHGHHHHGGGGGHHHHHHHHHHHHHHHHHGGGFGGHGG/BGGHEGGHGGHHF
@M02034:409:000000000-BFKT7:1:1101:6542:11509 1:N:0:27
AAAGTCGAGGTGCCTAAAGTGGCAACCCAGACTCGGCATACGGTTGGTGGTGTAGAGCTTCCTGTAGCCGCATGGCGTTCGTACTTAAATATGGAACTAACCATTCCAATTTTCGCTGTCTCTTATACACATCTCCGAGCCCACGAGACA
+
CCCCCFCCCCBBGGGGGFGFGGGHHHHGGHHGHHGGGGGHHHGGGGGGFGEFGHHHHHHHHHHHGHHFFEGGGGHHGGGGFGHHHHHHHHHHHHGGHHHHHHGHHHHHHHHHHHGGGGGGHHHHHHHHHGGHHHFGE/CBDGHGGGGGGB
@M02034:409:000000000-BFKT7:1:1101:10023:11511 1:N:0:27
AAAGTCGAGGTGCCTAAAGTGGCAACCCAGACTCCGCCTCATGTTGGTGGTGTAGAGCTTCCTGTAGCCGCATGGCGTTCGTACTTAAATATGGAACTAACCATTCCAATTTTCGCTGTCTCTTATACACATCTCCGAGCCCACGAGACA
+
CCCCCFCCCCBBGGGGGGGGGGGHHHHGGHHGHHHGGGGGHHHHHHHGGGEFHHHGGHHHHHHHHHHHHGGGGGHHGGGGGGHHHHHHEGGHHHHHHHHGHHHHHHGHHHHHHHGGGGGHHHHHHHGGHHGHGHFHGCGGGGHGGDFGGG
@M02034:409:000000000-BFKT7:1:1101:25947:11521 1:N:0:27
AAAGTCGAGGTGCCTAAAGTGGCAACCCAGACTACTCCTGAGGTTGGTGGTGTAGAGCTTCCTGTAGCCGCATGGCGTTCGTACTTAAATATGGAACTAACCATTCCAATTTTCGCTGTCTCTTATACACATCTCCGAGCCCACGAGACA
+
CCCCBFCBCCAAGGGGGGGFGGGHHHHGGHHGHHHHHHHHHHGHHHGEFGAFHHHHHHHHGHHHGHHHHEEFGGHGGGGGGFHHHHGGHHHHHHGHGHGHHHGHHHHGFGHHHHGGGGGGHGHHHHHHHFFHFHHHFBDFGGGGGCGGGG
@M02034:409:000000000-BFKT7:1:1101:21807:11521 1:N:0:27
AAAGTCGAGGTGCCTAAAGTGGCAACCCAGACTAATCATACTGTTGGTGGTGTAGAGCTTCCTGTAGCCGCATGGCGTTCGTACTTAAATATGGAACTAACCATTCCAATTTTCGCTTCTCTTATACACATCTCCGAGCCCACGAGACAG
+
CCCCCFCCCCCCGGGGGGGFGGGHHHHGGHHGHHHHHHHHHHHHHHHEFGFGHHHFHHHHHHHHHHHHHGGGGGHHGGGGGGHHHHGHHHHHHHHHGHHGHHHHHHGHHHHHHHGGGHGHHHHHHHGHHGGHHHHG?DGGGHGGCGGGGH
@M02034:409:000000000-BFKT7:1:1101:25502:11522 1:N:0:27
AAAGTCGAGGTGCCTAAAGTGGCAACCCAGACTCCTCGGACGGTTGGTGGTGTAGAGCTTCCTGTAGCCGCATGGCGTTCGTACTTAAATATGGAACTAACCATTCCAATTTTCGCTGTCTCTTATACACATCTCCGAGCCCACGAGACA
+
CCCCBFBACCCCGGGGGGGGGGGHHHHGGHFGHHHHHGGGGGGFFGGGFGGFGGHFGHHHHHHHHHHHFEGEEGHHGEEGGFHHHHHHHHHHHHGFFHHHHFDGHGGGHHHHHHGGGGGHGGHHHHHFFGGHHHHFDCC@GGHGGGGGGG
@M02034:409:000000000-BFKT7:1:1101:22469:11526 1:N:0:27
AAAGTCGAGGTGCCTAAAGTGGCAACCCAGACTAGTACGAAGGTTGGTGGTGTAGAGCTTCCTGTAGCCGCATGGCGTTCGTACTTAAATATGGAACTAACCATTCCAATTTTCGCTGTCTCTTATACACATCTCCGAGCCCACGAGACA
+
CCCBBFCCCCBCGGGGGGGGGGGHHHHGGHFGHHHHHHGFGFGGHHGGFGEFGHHBGHHHGHHHHGHFGEGEEGHFGFGGGGHGHHHGHHHFGGE@GFHHGFHGHHFHHHHHHHGGGGEHFHHHHHGBHHFHHHFFF@FCGGHGGGFGGC
@M02034:409:000000000-BFKT7:1:1101:3807:11537 1:N:0:27
AAAGTCGAGGTGCCTAAAGTGGCAACCCAGACTGGGTGTGGGGTTGGTGG
+
>>3>>F3>>>>AGGGFCFBBBBFGEGHGGGHGHB223AEEEFCAE0EEEE
@M02034:409:000000000-BFKT7:1:1101:21259:11553 1:N:0:27
AAAGTCGAGGTGCCTAAAGTGGCAACCCAGACTAGTGCGACGGTTGGTGGTGTAGAGCTTCCTGTAGCCGCATGGCGTTCGTACTTAAATATGGAACTAACCATTCCAATTTTCGCTGTCTCTTATACACACTCCGAGCCCACGAGACAG
+
CCCCCFCCCCBCGGGGGGGGGGGHHHHGGHHGHHHHHHGGGGGGGGGGGGGGHHHGHHHHHHHHHHHGHGGGGGHHGGGGGGHHHHHHFHHHHHHHHHHHHHHGHHFHHHHHHHCFGGGHHHHHHGGHHHHGHHHGCGGGGHGGC@GGGF
@M02034:409:000000000-BFKT7:1:1101:5408:11556 1:N:0:27
AAAGTCGAGGTGCCTAAAGTGGCAACCCAGACTTCTTTTCCGGTTGGTGGTGTAGAGCTTCCTGTAGCCGCATGGCGTTCGTACTTAAATATGGAACTAACCATTCCAATTTTCGCTGTCTCTTATACACATCTCCGAGCCCACGAGACA
+
CBCCCFCBCBCCGGGGGGGGGGGHHHHGGHHGHHHHHHHHHGGGFGGGGGGGHHHGGHHHHHHHHHHHHGGGGGHHGGGGGGHHHHHHHHHHHGHGGHGGHHHHHHHHHHHHHHGGGGGGHHHHHHGHHHFHHHGHGGGGGGHGGGGGGF
@M02034:409:000000000-BFKT7:1:1101:27199:11560 1:N:0:27
AAAGTCGAGGTGCCTAAAAGTGGCAACCCAGACTTTTGTGGATGTTGGTGGTGTAGAGCTTCCTGTAGCCGCATGGCGTTCGTACTTAAATATGGAACTAACCATTCCAATTTTCGCTGTCTCTTATACACATCTCCGAGCCCACGAGAC
+
BBBBBFBBBBBBGGGGGGFGGGEFHFHHGDGHGFHHFHHHDAFGAGHHBF?BBGEFHHHGCHHHHDGHFDGAEEGAAFEEFFGE1FFGGHHHHF33FG3GC3CEBGFD?BBGGHD?//?EHBFGHGHGG3GHFBG?BEFGCGAGGGD/EA
@M02034:409:000000000-BFKT7:1:1101:20202:11567 1:N:0:27
AAAGTCGAGGTGCCTAAAGTGGCAACCCAGACTCCGTCGCTTGTTGGGG
+
CCCCCFCCCCCCGGGGGGGGGGGHHHHGGHHGH33B2AA22BFHHH10A
@M02034:409:000000000-BFKT7:1:1101:8649:11571 1:N:0:27
AAAGTCGAGGTGCCTAAAGTGGCAACCCAGACTAAGAATCAGGTTGGTGGTGTAGAGCTTCCTGTAGCCGCATGGCGTTCGTACTTAAATATGGAACTAACCATTCCAATTTTCGCTGTCTCTTATACACATCTCCGAGCCCACGAGACA
+
CCCCCFCCBBBCGGGGGGGFGGGHHHHGGHHGHHHHHHHHHHHGHHGGFFEFGFHGGHHHHHHHGGGGHFEFGGHHGGGGGGHHHHHHFHHHHHHGHHHHHHHHHHGHHHHHHHGGGGGGHHHHHHHHHEHHFHHHFFGGGFHGGGGGGF
@M02034:409:000000000-BFKT7:1:1101:17311:11575 1:N:0:27
AAAGTCGAGGTGCCTAAAGTGGCAACCCAGACTATTAATCAGGTTGGTGGTGTAGAGCTTCCTGTAGCCGCATGGCGTTCGTACTTAAATATGGAACTAACCATTCCAATTTTCGCTGTCTCTTATACACATCTCCGAGCCCACGAGACA
+
BBCCBFCCCCCDGGGGFGGGGGGHHHHGGHHGHHHHHHHHHHHHHHGGGGGGHHHGHHHHHHHHHHHHHGGEGGHHGGGGGGHHHHHHHHHHHHFHHHHHHHGGHHGHHHHHHHGGGGGHHHHHHHGHHHHHHHGHGCCGGGHGGGGGGF
@M02034:409:000000000-BFKT7:1:1101:27210:11576 1:N:0:27
AAAGTCGAGGTGCCTAAAAGTGGCAACCCAGACTTTTGTGGATGTTGGTGGTGTAGAGCTTCCTGTAGCCGCATGGCGTTCGTACTTAAATATGGAACTAACCATTCCAATTTTC
+
AAA3AFBBBBBBGGGGGFGGEGGFCGFGFGHHGHHGHHFHGHFHBFGH2FEEFCGGAGHBGFCGHHFFEHEE>EGHFGGGGG>FCFHEG3FGHFF3BFGFCGHFHHHBD4B?GHB
@M02034:409:000000000-BFKT7:1:1101:18884:11583 1:N:0:27
AAAGTCGAGGTGCCTAAAGTGGCAACCCAGACTAAGAATAATGTTGGTGGTGTAGAGCTTCCTGTAGCCGCATGGCGTTCGTACTTAAATATGGAACTAACCATTCCAATTTTCGCTGTCTCTTATACACATCTCCGAGCCCACGAGACA
+
CCCCCFCCCCCCGGGGGGGGGGGHHHHGGHGGHHHHHHHHHGGGHHHGGGGGHHHGHHHHFHHHHHHHHFGGGGHHGGGGGGHHHHHGHHHHHHHGHHHHHHHHHHHHHHHHHHGGGGGHHHHHHHHHHHFHHHHHGCGGGGHGGFGGGH
@M02034:409:000000000-BFKT7:1:1101:7001:11589 1:N:0:27
AAAGTCGAGGTGCCTAAAGTGGCAACCCAGACTACTAAGGAGGTTGGTGGTGTAGAGCTTCCTGTAGCCGCATGGCGTTCGTACTTAAATATGGAACTAACCATTCCAATTTTCGCTGTCTCTTATACACATCTCCGAGCCCACGAGACA
+
BBCCBFDCDCBCGGGGGGGGGGGHHHHGGHHGHHHHHHHHHHGGHHGGGGEGHHHGGHHHHHHHHHHHHGGEGGHHGGGGGGHHHHHFGHHHHHGHGHHHHHHHHHGGHHHHHHGGGGGHHHHHHHHHGGHHHHGHGCGGGGHGGGGGGG
@M02034:409:000000000-BFKT7:1:1101:12216:11593 1:N:0:27
AAAGTCGAGGTGCCTAAAGTGGCAACCCAGACTACTCCGCCGGTTGGTGGTGTAGAGCTTCCTGTAGCCGCATGGCGTTCGTACTTAAATATGGAACTAACCATTCCAATTTTCGCTGTCTCTTATACACATCTCCGAGCCCACGAGAC
+
CCCCCFCBBCBCGGGGGGGGGGGHHHHGGHHGHHHHHHGGGGGFGGGEFGFFGFHFHHHHHHHHHHHHHFGEGGHFFEFGGEGHHHHFHHHHHHGFGHHFFHHHHHHHHHHGHHGGGGFFHHHHHHGHFHGHHHHHGCGCGGHGGGGDF
@M02034:409:000000000-BFKT7:1:1101:11153:11599 1:N:0:27
AAAGTCGAGGTGCCTAAAGTGGCAACCCAGACTAATCGTCAGGTTGGTGGTGTAGAGCTTCCTGTAGCCGCATGGCGTTCGTACTTAAATATGGAACTAACCATTCCAATTTTCGCTGTCTCTTATACACATCTCCGAGCCCACGAGACA
+
BBBBBFBBB2>ACFGFFGGGGFFHFHHGGAFFHFHHHGCGHGHGGHAEGGFEGHGGGFHHHFHEGGHHHEGEEGFGGGGGGGFHGHFFFFFFGFBG3GFFHHEHGHGH4BGGHEEEEEABFHHGGHFH3C2F2GFG/<C/BEGFCCCF?F
@M02034:409:000000000-BFKT7:1:1101:8802:11599 1:N:0:27
AAAGTCGAGGTGCCTAAAGTGGCAACTCAGACTGGGTGGGGGGTTGGTGGTGTAGAGCTTCCTGTAGCCGCATGGCGTTCGTACTTAAATATGGAACTAACCATTCCAATTTTCGCTGTCTCTTATACAATCTCCGAGCCCACGAGACAG
+
BCBCBFCBCCCCGGGGGGGFGGGHHHHHHHHHHHHHFEGGGGGGGGGDFGDGHHHHHHHHHHHHHHHHHGGGGGHHGFGGGGHHHHHHHGHHHHHHHHFHHHGHHHHHHHHHHHGGGGGGGGGGGGGGGGGGGGGGAGGGFFFFFFFFFF
@M02034:409:000000000-BFKT7:1:1101:17050:11602 1:N:0:27
AAAGTCGAGGTGCCTAAAGTGGCAACCCAGACTCCTACTCCGGTTGGTGGTGTAGAGCTTCCTGTAGCCGCATGGCGTTCGTACTTAAATATGGAACTAACCATTCCAATTTTCGCTGTCTCTTATACACATCTCCGAGCCCACGAGACA
+
CCCCCFCCCCCCGGGGGGGGGGGHHHHGGHHGHGHHGHHHHDGGG2AEFDGFFFGDFGHHGGHHHEGBGFGEEGFAEAEGFFHGHHHBFHHEGF3BFGHHFFBGFHHGGGDHHHEFGGEGGHHHFH3GHHBFGFHGGFGGGGHGC?@AD<
@M02034:409:000000000-BFKT7:1:1101:12200:11603 1:N:0:27
AAAGTCGAGGTGCCTAAAGTGGCAACCCAGACTACTCCGCCGGTTGGTGGTGTAGAGCTTCCTGTAGCCGCATGGCGTTCGTACTTAAATATGGAACTAACCATTCCAATTTTCGCTGTCTCTTATACACATCTCCGAGCCCACGAGACA
+
CBCCCFCCCCACGGGGGGGGGGGHHHHGGHHGHHHHHHGGGGGEFGGGGGGFHHHHHHHHHHHHHHHHHGGGGGHHGGGGGGHHHHFGHHHHHHHHHHGHHHGHGHHHGHHHHHGGGGGHHHHHHHGHHHHHHHHHGGGGGGHGGGGGGB
@M02034:409:000000000-BFKT7:1:1101:11648:11604 1:N:0:27
AAAGTCGAGGTGCCTAAAGTGGCAACCCAGACTAGGTATGGGGTTGGTGGTGTAGAGCTTCCTGTAGCCGCATGGCGTTCGTACTTAAATATGGAACTAACCATTCCAATTTTCGCTGTCTCTTATACACATCTCCGAGCCCACGAGACA
+
CBBCBFBBCBCCGGGFGGGFFGGHFHHGGHHGHHHHGHHHHHGEGGGEFGEFGEGGHHHHFHHHGHHFHGGGGGHGGGGGGGHHHHGGFHGHHHFGFHGHHHGHHHHHHHHHHHGGGGGHHHHHHHFHFHHHHHFHDCGGGGHGGGGGGC
@M02034:409:000000000-BFKT7:1:1101:21231:11606 1:N:0:27
AAAGTCGAGGTGCCTAAAGTGGCAACCCAGACTGGGCTGGGGGTTGGTGGTGTAGAGCTTCCTGTAGCCGCATGGCGTTCGTACTTAAATATGGAACTAACCATTCCAATTTTCGCTGTCTCTTATACACATCTCCGAGCCCACGAGAC
+
CCCCCFCCCCBCGGGGGGGGGGGHHHHGGGHGHBAGHHGGG?EGEEGGGGFGHHHHHHHHHHHHHHHHHGGGGGHHGGGGGGHHHHGGHHHHHGGHHHGHHHHHHHHHHHHHHHGGGGDHHHHHHHHHHGFHFHHHGCGGGGHGGGGGG
@M02034:409:000000000-BFKT7:1:1101:16622:11608 1:N:0:27
AAAGTCGAGGTGCCTAAAGTGGCAACCCAGACTAATCAGCCGGTTGGTGGTGTAGAGCTTCCTGTAGCCGCATGGCGTTCGTACTTAAATATGGAACTAACCATTCCAATTTTCGCTGTCTCTTATACACATCTCCGAGCCCACGAGACA
+
CCCCCFCCCCACGGGGGGGGGGGHHHHGGHHGHHHHHHHHHGGGGGGEEEGFEGGAFGGHHHHHHHHHFFGEFGHHGEGGGGFGHHHHFHHHHGBDHHHGGFGFHGHHHHHHHGGGGGBDFHHHGH3GHGHHHHHHEBCG@AHGGCFGGB
@M02034:409:000000000-BFKT7:1:1101:28427:11610 1:N:0:27
AAAGTCGAGGTGCCTAAAGTGGCAACCCAGACTAGTCATCATGTTGGTGGTGTAGAGCTTCCTGTAGCCGCATGGCGTTCGTACTTAAATATGGAACTAACCATTCCAATTTTCGCTGTCTCTTATACACATCTCCG
+
BABBAFBADBBBGGGGGFFFGGGHHHHGGHFFGFBDDFD55FHHHHHEECECA3F5FABABGFFFDF53EE?FGF1>BEFEE?GGHHHFHHFFG33BFFF3B3FFB?4DGHFH4>EFE?3?4BF?EGGB3FGHGBB<
@M02034:409:000000000-BFKT7:1:1101:11631:11612 1:N:0:27
AAAGTCGAGGTGCCTAAAGTGGCAACCCAGACTAGGTATGGGGTTGGTGGTGTAGAGCTTCCTGTAGCCGCATGGCGTTCGTACTTAAATATGGAACTAACCATTCCAATTTTCGCTGTCTCTTATACACATCTCCGAGCCCACGAGACA
+
BBBBBFBBBDBBGGGGFAFFGGGGGHHGFECFHGHHFHHHGHGGGGGFGGFGEHHFHHGHHHHHFDGHHGGCGGHHGGGGGGFHHHDEFGGHGGHHFHGGHGGHHHFHHHHHHGGGGGGGHHHHFHGHFFBHHHHGF/@DDFGGGG?GGF
@M02034:409:000000000-BFKT7:1:1101:22722:11613 1:N:0:27
AAAGTCGAGGTGCCTAAAGTGGCAACCCAGACTCATTCTACGGTTGGTGGTGTAGAGCTTCCTGTAGCCGCATGGCGTTCGTACTTAAATATGGAACTAACCATTCCAATTTTCGCTGTCTCTTATACACATCTCCGAGCCCACGAGACA
+
CCCCCFCCCCBBGGGGGGGGGGGHGHHGEHHGHHHHHHHHHGGHGGGEFGEFHEHDGDGHHFHHHHHHHGGFEGHHGFGGGGHHHHGGHHHHHHHHHHHHHHHHHHHHHHHHHHGGGGEHFHHHHHGHGHFHHHHHGGGGGGHGGGGFGF
@M02034:409:000000000-BFKT7:1:1101:21132:11614 1:N:0:27
AAAGTCGAGGTGCCTAAAGTGGCAACCCAGACTAGTGCGGAGGTTGGTGGTGTAGAGCTTCCTGTAGCCGCATGGCGTTCGTACTTAAATATGGAACTAACCATTCCAATTTTCGCTGTCTCTTATACACATCTCCGAGCCCACGAGACA
+
BAABBFBAB2AAFFGGFFGGGGGHGHHGGHHGHHHHHEEGAEGEFHGEFGGGGHHHHGHHGHHHGHGFHGGEEGHHGGGGGGGHHHGGFHHHHHFHGGEFGHFHHHGHGHHHHHGGG?EFFDFHGGFGDGFHHHFHG?@@CFHGGG-.<F
@M02034:409:000000000-BFKT7:1:1101:3213:11615 1:N:0:27
AAAGTCGAGGTGCCTAAAGTGGCAACCCAGACTTGTCGGACTGTTGGTGGTGTAGAGCTTCCTGTAGCCGCATGGCGTTCGTACTTAAATATGGAACTAACCATTCCAATTTTCGCTGTCCTTATACACATCTCCGAGCCCACGAGACAG
+
CCCCBFBBCCAAGGGGGGGGGGGFGHHGGHHGHGHHGGGGFFHHHHGEEDEEFBG5EBGGFFHHGBGGDEGCGFFFEEEFFEBGGHHFFGHFEG33EFFC3?3FFFHEGGDHHEEGGFEGGFHFGHHFH2?GDGHGCFCCGHGG?/DDGG
@M02034:409:000000000-BFKT7:1:1101:21150:11619 1:N:0:27
AAAGTCGAGGTGCCTAAAGTGGCAACCCAGACTAGTGCGGAGGTTGGTGGTGTAGAGCTTCCTGTAGCCGCATGGCGTTCGTACTTAAATATGGAACTAACCATTCCAATTTTCGCTGTCTCTTATACACATCTCCGAGCCCACGAGACA
+
BCCCBFCCCCBCGGGGGGGDGGGHHHHGGHHGHHHHHHGGGGGGHHGGGGEFGFHGGHHHHHHHHHHHHEFEEGHGGGGGGGHHHHHHHHHHHHGHHGFFGHHHHHFHFHHHHHFDGDCGHHHHGHHHHHFHHGGFBD/AFGHGG?F?DB
@M02034:409:000000000-BFKT7:1:1101:11647:11622 1:N:0:27
AAAGTCGAGGTGCCTAAAGTGGCAACCCAGACTAGGTATGGGGTTGGTGGTGTAGAGCTTCCTGTAGCCGCATGGCGTTCGTACTTAAATATGGAACTAACCATTCCAATTTTCGCTGTCTCTTATACACATCTCCGAGCCCACGAGACA
+
BABBBFBBBBAAGGGFGGGGGGGHHHHGGHHGHHHHHHHHGHGGFGGGGGEFGHHGHHHHHHHHHHHHHGGEGGHHGGGGGGHHHHGGGHGHHHHHGHHFHHHHHHHHGGHHHHFGGGGHHHHHHHHHHHGHHHGFGBCCGGHGGFGFGE
@M02034:409:000000000-BFKT7:1:1101:19871:11627 1:N:0:27
AAAGTCGAGGTGCCTAAAGTGGCAACCCAGACTACGACGGAGGTTGGTGGTGTAGAGCTTCCTGTAGCCGCATGGCGTTCGTACTTAAATATGGAACTAACCATTCCAATTTTCGCTTCTCTTATACACATCTCCGAGCCCACGAGACAG
+
CBCBBFCCCCABFGGGGGGFGGGGHHHGGHGGHHHGGGGGGGGGHHGGFGEFGFHGHGHHHGHGGHHHHEEFGGHGGFGGFEHHHHFHHHEHHHGHHHHFGHHFHHHHHHHHHHGGGHGHHHHHHHFGHEGGHHGFCD?@CGGGGGGDHH
@M02034:409:000000000-BFKT7:1:1101:28263:11631 1:N:0:27
AAAGTCGAGGTGCCTAAAGTGGCAACCCAGACTAGTTCTACGGTTGGTGGTGTAGAGCTTCCTGTAGCCGCATGGCGTTCGTACTTAAATATGGAACTAACCATTCCAATTTTCGCTGTCTCTTATACACATCTCCGAGCCCACGAGACA
+
CCCCCFBCCCCCGGGGGGGGGGGHHHHGGHHGHHFGHHGGFEGHGGGGFGGGHHHHHHHHHHHHHGGFGFGEGGHFGGGGGGGHHHFFHHHHHHFFGHHGFHHHHHGHHHHHHHGGGGGHHHHHHHHHFGHHHHHFGCCDGGHGGGGGD?
@M02034:409:000000000-BFKT7:1:1101:21136:11636 1:N:0:27
AAAGTCGAGGTGCCTAAAGTGGCAACCCAGACTAGTGCGGAGGTTGGTGGTGTAGAGCTTCCTGTAGCCGCATGGCGTTCGTACTTAAATATGGAACTAACCATTCCAATTTTCGCTGTCTCTTATACACATCTCCGAGCCCACGAGAC
+
BBBBBFBBBBBBGGGGGGGGGGGHHHHGGHHGHHHGFGFGEEGGGHFGC?EFGGGGBHHHGHHHHHHFGGGCEFGHGEEGGEGFEGGHGHHHHGHGGGHHFH3GGGHFGGHHHH@FDDDFBHHHFFDGGHHH2GHG/<@DGFHGGC<C?
@M02034:409:000000000-BFKT7:1:1101:20733:11641 1:N:0:27
AAAGTCGAGGTGCCTAAAGTGGCAACCCAGACTTTGGTGCAGGTTGGTGGTGTAGAGCTTCCTGTAGCCGCATGGCGTTCGTACTTAAATATGGAACTAACCATTCCAATTTTCGCTGTCTCTTATACACATCTCCGAGCCCACGAGACA
+
CCCCCFCBCCBCGGGGGGGGGGGHHHHGGHHGHHHHHHGHHHHHHHGGGGEFGHHHHHHHHHHHFHHHHGGCGGHHGGGGGGHHHHHHFHFHHHFHGHGGHHGHHHHHHHHHHHGGGGGFHHHHGHGHHHGHHHHHG?FCGGHGGGGGGC
@M02034:409:000000000-BFKT7:1:1101:11689:11649 1:N:0:27
AAAGTCGAGGTGCCTAAAGTGGCAACCCAGACTACGTTGGGTGTTGGTGGTGTAGAGCTTCCTGTAGCCGCATGGCGTTCGTACTTAAATATGGAACTAACCATTCCAATTTTCGCTGTCTCTTATACACATCTCCGAGCCCACGAGACA
+
CCCCCFBCCCCCGGGGGGGGGGGHGHHGGHHGHHHGHHHGGGGGGHGFGGFFHHHGHHHHHHHHHHHHHGGGGGHHGGGGGGHHHHFGHHHHHHHHFHGFHHHHHHHGHHHHHHGGGGGHHHHHGHHHGHHHHHHGGCGFGCHGGGGGGB
@M02034:409:000000000-BFKT7:1:1101:6052:11657 1:N:0:27
AAAGTCGAGGTGCCTAAAGTGGCAACCCAGACTCTGACGAGTGTTGGTGGTGTAGAGCTTCCTGTAGCCGCATGGCGTTCGTACTTAAATATGGAACTAACCATTCCAATTTTCGCTGTCTCTTATACACATCTCCGAGCCCACGAGACA
+
CBCCCFCBCCCCGGGGGGGGGGGHHHHGGHHGHHHHHHGFGGHHHHHEGGEGHHHGHGHHHHHHGHHHHGGGGGHHGGGGGGHHHHHGHHHHHGHHGHHHHHGHHHHHHHHHHHGGGGGHHHHHGHGHBFFHHHFHG/DFCFEGGGGGGF
@M02034:409:000000000-BFKT7:1:1101:26723:11657 1:N:0:27
AAAGTCGAGGTGCCTAAAGTGGCAACCCAGACTGGTGCTAGGGTTGGTGGTGTAGAGCTTCCTGTAGCCGCATGGCGTTCGTACTTAAATATGGAACTAACCATTCCAATTTTCGCTGTCTCTTATACACATCTCCGAGCCCACGAGACA
+
BBABAFBBBBBBGGGGGGFGGGGGHHFFGHHGHHHBGHHHHHHFFEGEFFBFGFGEGFHHHHHHGHHFFEEGGGHGEEGGGGFHHHGFHHHHHHHHGHFGHHHGFHHEBGGHHHGGGGGDHHHHFHHG3GFEHHFGE/DBDEHGGGGGGE
@M02034:409:000000000-BFKT7:1:1101:20724:11658 1:N:0:27
AAAGTCGAGGTGCCTAAAGTGGCAACCCAGACTTTGGTGCAGGTTGGTGGTGTAGTGCTTCCTGTAGCCGCATGGCGTTCGTACTTAAATA
+
ABBBAFABDBABGGGGGGGGGGFHHHHGGHHGH5G3FAAF35BFFHAE21EAA3D5AA555BABAA55A1A0EE11>B>F??21?FG33BE
@M02034:409:000000000-BFKT7:1:1101:14192:11660 1:N:0:27
AAAGTCGAGGTGCCTAAAGTGGCAACCCAGACTGAGAATGATGTTGGTGGTGTAGAGCTTCCTGTAGCCGCATGGCGTTCGTACTTAAATATGGAACTAACCATTCCAATTTTCGCTGTCTCTTATACACATCTCCGAGCCCACGAGACA
+
CCCCCFCCCCCCGGGGGGGGGGGHHHGGGHHGHHHFHHHHFGHHHHHGGGGGHGG5GHHHHHHHHHHHHGGEGGHGGGGGGGHHHHHFHHHHHHEFGHFHFHEGHHHHHHHHHHGGGGGGHGHHHHGHFFGHHHGBC/C@FEHGGCGGGF
@M02034:409:000000000-BFKT7:1:1101:12727:11668 1:N:0:27
AAAGTCGAGGTGCCTAAAGTGGCAACCCAGACTTGTAGGCCTGTTGGTGGTGTAGAGCTTCCTGTAGCCGCATGGCGTTCGTACTTAAATATGGAACTAACCATTCCAATTTTCGCTGTCTCTTATACACATCTCCGAGCCCACGAGACA
+
BBBBBFBBBDAAGGGGGGGGGGGHHHHGGHHGHHHHHHHHHHGHHHHEGGEFHHHGGHHHHHHHHHHHHGGGGGHHGGGGGGHHHHHHHHHHHHGGHHGHHHHHHHHHGHHHHHGGGGGHHHHHHHHHGHHHHHHHGGGFGGHGGGGGGH
@M02034:409:000000000-BFKT7:1:1101:9883:11670 1:N:0:27
AAAGTCGAGGTGCCTAAAGTGGCAACCCAGACTAATAGGACGGTTGGTGGTGTAGAGCTTCCTGTAGCCGCATGGCGTTCGTACTTAAATATGGAACTAACCATTCCAATTTTCGCTGTCTCTTATACACATCTCCGAGCCCACGAGACA
+
AAAABFABBBAAFFGGGGGGGGGHHHFDFFHGGHHFHHHHHGGGGGFEFEEFGBG5GHHHHCHFHHHHFGGGEEHFEGGFGGEHHGFFHHFHHHFFHHHGHHHHHHGGHHHHHHGGGGEHHHHHFHHHFGHHHG><C?DCGGHGGGGGGB
@M02034:409:000000000-BFKT7:1:1101:21490:11670 1:N:0:27
AAAGTCGAGGTGCCTAAAGTGGCAACCCAGACTCAGAATCCTGTTGGTGGTGTAGAGCTTCCTGTAGCCGCATGGCGTTCGTACTTAAATATGGAACTAACCATTCCAATTTTCGCTGTCTCTTATACACATCTCCGAGCCACGAGACAG
+
CCBCCFCCCCBAGGGGGGGGGGGHGHHGGHHGHHHHHHHHHHHHHHHFFEAFEGGFHHHHHHHGHHHGHGFEFEHHGEGFGGGHHHHHHHHHHHFFHHHHHFHHHHHGHHHHHFFGGGGGHGHHGHHHFHGHFHHFGCCCGHHGGGGGHH
@M02034:409:000000000-BFKT7:1:1101:17477:11673 1:N:0:27
AAAGTCGAGGTGCCTAAAGTGGCAACCCAGACTTCTCAGTTGGTTGGTGGTGTAGAGCTTCCTGTAGCCGCATGGCGTTCGTACTTAAATATGGAACTAACCATTCCAATTTTCGCTGTCTCTTATACACATCTCCGAGCCCACGAGACA
+
CDCDDFCCCCCCGGGGGGGGGGGHHHHGGHHGHHHHHHHGFHHFGGGGGGGGHHGFGHHHHHHHHHHHHGGGGGHHGGGGGGHHHHHHHHHHHHHHGHHGGHHHHHGHHHHHHHGGGGGGGHHHHHGHHHFHHHGHGCFFGGHGGGGGGF
@M02034:409:000000000-BFKT7:1:1101:26034:11676 1:N:0:27
AAAGTCGAGGTGCCTAAAGTGGCAACCCAGACTAAGAAGAATGTTGGTGGTGTAGAGCTTCCTGTAGCCGCATGGCGTTCGTACTTAAATATGGAACTAACCATTCCAATTTTCGCTGTCTCTTATACACATCTCCGAGCCCACGAGACA
+
CCCCCFCCCCBCGGGGGGGGGGGHHHHGGHHGHHHHHHHGHGHHHHHGFGFFHHHGHHHHHHHHHHHHHGGGGGHHGGGGGGHHHHHHHHHHHHHHHHHHHHHHHHHHHHHHHHGGGGGHHHHHHHHHHHGHHHHHF<DCGGHGGFGGGF
@M02034:409:000000000-BFKT7:1:1101:17494:11680 1:N:0:27
AAAGTCGAGGTGCCTAAAGTGGCAACCCAGACTTCTCAGTTGGTTGGTGGTGTAGAGCTTCCTGTAGCCGCATGGCGTTCGTACTTAAATATGGAACTAACCATTCCAATTTTCGCTGTCTCTTATACACATCTCCG
+
BBAABBAB?DA?GGG5FGFFGGGGHDGEGHHFHHHHHHHHHHCFHGGEFGGFHGHFFEHHFBFHHGHHHGGEEFHGGGGGGEFHHHEG3BBHHBFGGHBFGFHHGHFG4GHHFHCDGDEFGGHHGGFE?11B?GFDA
@M02034:409:000000000-BFKT7:1:1101:4846:11685 1:N:0:27
AAAGTCGAGGTGCCTAAAGTGGCAACCCAGACTATTAGGTCGGTTGGTGGTGTAGAGCTTCCTGTAGCCGCATGGCGTTCGTACTTAAATATGGAACTAACCATTCCAATTTTCGCTGTCTCTTATACACATCTCCGAGCCCACGAGACA
+
BBBBBFBBBBABGGGGGGGGGGGGHHHGGHHGHHHHHHHGHGFGFGGEFEEFC3D5D53BAFGHGF55BEE0EEG1EEEFFEC1FHGFFHHHFF33F3GHC0DGFFG4BFEGF4<AEE/23BB???3BFFD2BFG2C/?DGFEF@/<C.<
@M02034:409:000000000-BFKT7:1:1101:15198:11688 1:N:0:27
AAAGTCGAGGTGCCTAAAGTGGCAACCCAGACTGAGGGTTCGGTTGGTGGTGTAGAGCTTCCTGTAGCCGCATGGCGTTCGTACTTAAATATGGAACTAACCATTCCAATTTTCGCTGTCTCTTATACACATCTCCGAGCCCACGAGAC
+
CCCCCFCCCCBCGGGGGGGGGFGFGHHGGHHGHHHHGGEGHGGFFGGGGGEFGHGFGHHHHHHGHHHGHEEEFGHHGFGGGGHHHHG3EGGHGEGGGFEGHHHHHHHHBGHHHHGGGDDFHHHHHHFD3GBFHGHHG<CDGGHGGCGGG
@M02034:409:000000000-BFKT7:1:1101:5435:11696 1:N:0:27
AAAGTCGAGGTGCCTAAAGTGGCAACCCAGACTGCGAGGGAGGTTGGTGGTGTAGAGCTTCCTGTAGCCGCATGGCGTTCGTACTTAAATATGGAACTAACCATTCCAATTTTCGCTGTCTCTTATACACATCTCCGAGCCCACGAGACA
+
ABBBCFCCCCCCGGGGGGGGGGGHHHHGGHHGHHHGGGGGGGGGGHGGGGEFHHHFGHHHHGHHHHHHHGGFGGHHGGGGGGHHHHGHGHHHHHGHHHHHHHGHHHHHFHHHHHGGGGGHHHHHGHGHHHHHHHHHGGGGGGHGGGGGGG
@M02034:409:000000000-BFKT7:1:1101:14826:11698 1:N:0:27
AAAGTCGAGGTGCCTAAAGTGGCAACCCAGACTGTGCTTAATGTTGGTGGTGTAGAGCTTCCTGTAGCCGCATGGCGTTCGTACTTAAATATGGAACTAACCATTCCAATTTTCGCTGTCTCTTATACACATCTCCGAGCCCACGAGACC
+
BBBBAFBBDBBBGGGGCGGFFFFGHHHGDEHGH33D5DF555FEFGHGFCEFHFEGGHHHHGHHFFHHGGGEE1FHGGGGGGEHHHB@DGGHHHHHHGF3FFFFGFFFHGHHEHFFGGGGFHHHBG?GDCGBFD?FB?CG/FEEGDCDGA
@M02034:409:000000000-BFKT7:1:1101:5373:11698 1:N:0:27
AAAGTCGAGGTGCCTAAAGTGGCAACCCAGACTAATAATAAGGTTGGTGGTGTAGAGCTTCCTGTAGCCGCATGGCGTTCGTACTTAAATATGGAACTAACCATTCCAATTTTCGCTTCTCTTATACACATCTCCGAGCCCACGAGACAG
+
BBBBBFBBBBBBGGGGGGGGGGGHHHHGGHHGHHHHHHHHHHHHFHEGGGGGGHHGHHHHGHHGHHHHHGFGGGHHGGGGGGGHHHFHHHHHHHFGHHHHHHHHHHHHFGHGHHGGGHGHFFHHHHGFHFGHHHHGGC?DGHGGGGGGFH
@M02034:409:000000000-BFKT7:1:1101:15071:11706 1:N:0:27
AAAGTCGAGGTGCCTAAAGTGGCAACCCAGACTAAGGGGCAGGTTGGTGGTGTAGAGCTTCCTGTAGCCGCATGGCGTTCGTACTTAAATATGGAACTAACCATTCCAATTTTCGCTGTCTCTTATACACATCTCCGAGCCCACGAGACA
+
BBBBBFCBCCBCGGGGGGGGGGGHHHHGGHHGHHHHHHGGGGGHHHG1FEEFGHHFGGHHHHHHHHHHHEG0EGHHFGGGGFHHHHHHHHHHHHFFHHHGGHFHHHHGHHHHHGCEGGGHHHHHGHDHBGFHHHH2CBCDCGHGFGGCFG
@M02034:409:000000000-BFKT7:1:1101:8459:11710 1:N:0:27
AAAGTCGAGGTGCCTAAAGTGGCAACCCAGACTAAGCAGATGGTTGGTGGTGTAGAGCTTCCTGTAGCCGCATGGCGTTCGTACTTAAATATGGAACTAACCATTCCAATTTTCGCTGTCTCTTATACACATCTCCGAGCCCACGAGACA
+
BBBBBFBBB2AAGGGGGFGFFGGFFEFEFGGFHHGHHHHHHBGGHGGAEGAABGGGH5FHFGHHGFG5FEEEEGHFFEFFGGHHGHFFHHGFH3BDGGBGCFDHEFFHHHHHHGGGGGEGFHHH4FFD?G2FGG3FCC/</FGFD@CDDC
@M02034:409:000000000-BFKT7:1:1101:15054:11712 1:N:0:27
AAAGTCGAGGTGCCTAAAGTGGCAACCCAGACTAAGGGGCAGGTTGGTGGTGTAGAGCTTCCTGTAGCCGCATGGCGTTCGTACTTAAATATGGAACTAACCATTCCAATTTTCGCTGTCTCTTATACACATCTCCGAGCCCACGAGACA
+
CCCCCFCCCCCCGGGGGGGGGGGHHHHGGHHGHHGGHG?EFGGHHHGGGGEFHGHGHHHHHHHHHHHHHGGGGGGHGGGGGGHHHHHGFHHHHHHHFHHHHHHGHHHHHHHHHHEGGGGDGFHHDHHHHHGHHHGHFCGCGGHGGCGDD<
@M02034:409:000000000-BFKT7:1:1101:5381:11714 1:N:0:27
AAAGTCGAGGTGCCTAAAGTGGCAACCCAGACTAATAATAAGGTTGGTGGTGTAGAGCTTCCTGTAGCCGCATGGCGTTCGTACTTAAATATGGAACTAACCATTCCAATTTTCGCTTCTCTTATACACATCTCCGAGCCCACGAGACA
+
ABABBFABDBABGGGFGGGGGFGHFEHGFFHGH3AFFHGHFHBFGFGEG?FFHGHFHHHEFFHEFBHGHGCEFGHHGE@EGGHHAGGFHFHHHGFFHFBBCFEG3FE44BFGHGGGCHEGB4BFH44FGFBCF3FA?@/<?/?<>CDDB
@M02034:409:000000000-BFKT7:1:1101:8441:11717 1:N:0:27
AAAGTCGAGGTGCCTAAAGTGGCAACCCAGACTAAGCAGATGGTTGGTGGTGTAGAGCTTCCTGTAGCCGCATGGCGTTCGTACTTAAATATGGAACTAACCATTCCAATTTTCGCTGTCTCTTATACACATCTCCGAGCCCACGAGACA
+
BBCCBFCCCCBCGGGGGGGGGGGHHHHGGHHGHHHHGHHHHHHGHGGGEGGGHGHFGFHHHHHHHHHHHGGEGGHGGGGGGGHHHHHHEHHHGHGFHHHHGFFGHHHHHHHHHHGGGGFHHHHHHHHHGHHHHHHFFCGFGGHGGGGGGB
@M02034:409:000000000-BFKT7:1:1101:27582:11725 1:N:0:27
AAAGTCGAGGTGCCTAAAGTGGCAACCCAGACTAAGAATCAGGTTGGTGGTGTAGAGCTTCCTGTAGCCGCATGGCGTTCGTACTTAAATATGGAACTAACCATTCCAATTTTCGCTGTCTCTTATACAATCTCCGGGCCCACGAGACTC
+
CCBCBFCBCCACGFGGGGGFGGGHHHHGGHHGHB3GGHFHDGHFGHGEFFAFHHHGGHHHHHHHGHHHHGGEFGHHGGGGGGHHHHGHHHHHHHHHGHHHHHHHHHGHHHHHHHGGGGGHHGHHFHHHHF3BD3FC//<<C?C@<</?GF
@M02034:409:000000000-BFKT7:1:1101:8765:11730 1:N:0:27
AAAGTCGAGGTGCCTAAAGTGGCAACCCAGACTCGGAATCCTGTTGGTGGTGTAGAGCTTCCTGTAGCCGCATGGCGTTCGTACTTAAATATGGAACTAACCATTCCAATTTTCGCTGTCTCTTATACACATCTCCGAGCCCACGAGACA
+
CCCCCFCCCCCCGGGGGGGGGGGHHHHGGHHGHHGGGGGHHHHHHHHFFGEFHHHHHHHHHHHHHHHHHFGEGGHHGGGGGGHHHHHHHHHHHHHHHHGHHHGHHHHHHHHHHHGGGGGHHHHHHHHHFHEHHHHHFCGFGGHGGGGGGB
@M02034:409:000000000-BFKT7:1:1101:9766:11732 1:N:0:27
AAAGTCGAGGTGCCTAAAGTGGCAACCCAGACTAAGGAGGTGGTTGGTGGTGTAGAGCTTCCTGTAGCCGCATGGCGTTCGTACTTAAATATGGAACTAACCATTCCAATTTTCGCTGTCTCTATACACATCTCCGAGCCCAC
+
BBBCAFCBCCCBGGGGGGGGGGGHHHHGGHFGHHHHHFHG2AC2BFEAAEFGGGFDDABGAGFHFDGA3EE>EFHFEEFGE??1FGGGGHHFHG33FGHGC03BE4?DEGFHHE/EFE?F?DFHHBGFGFFHFFHE?C@DF/A
@M02034:409:000000000-BFKT7:1:1101:2498:11735 1:N:0:27
AAAGTCGAGGTGCCTAAAGTGGCAACCCAGACTAATAAGCCTGTTGGTGGTGTAGAGCTTCCTGTAGCCGCATGGCGTTCGTACTTAAATATGGAACTAACCATTCCAATTTTCGCTGTCTCTTGTACACATCTCCGAGCCCACGAGAC
+
ABAAAFBBBBBBGGGGGGGGGAFFGHHGGGGGHFFGGHHHHHHHHHEEFEEFG3EBGFEHHGHGGHFDGEFEEFHGGGGFFGHHGHHGGFHHHFBGHGHHFHHGHHHFHFHHFEEEGGEGGHHFHFEHFGBCGGHGGBFGGGHGGGGGG
@M02034:409:000000000-BFKT7:1:1101:3807:11736 1:N:0:27
AAAGTCGAGGTGCCTAAAGTGGCAACCCAGACTCAGAAGCAGGTTGGTGGTGCTGTGC
+
CCCCCFCCCCCCGGGGGGGGGGGGHHHGGHH2G33AADF33AAA3BE221B133D535
@M02034:409:000000000-BFKT7:1:1101:27473:11746 1:N:0:27
AAAGTCGAGGTGCCTAAAGTGGCAACCCAGACTAATAAGAAGGTTGGTGGTGTAGAGCTTCCTGTAGCCGCATGGCGTTCGTACTTAAATATGGAACTAACCATTCCAATTTTCGCTGTCTCTTATACACATCTCCGAGCCCACGAGAC
+
ABBBAF>ADBAAGGGFGFF6FDEFHHHGDHHCFHHHHHHHFFC3BGGFFGBFFDFFGDFHGFHGBGGBBAA@EGH1>BFFE?GHHHFHFGFHHHEBFGBFFGFHHHHHHHHGGEE?AE?FGGGHGHGBFFDHGHHGB@CB>CHGC@ADF
@M02034:409:000000000-BFKT7:1:1101:14518:11751 1:N:0:27
AAAGTCGAGGTGCCTAAAGTGGCAACCCAGACTTGTTCTACGGTTGGTGGTGTAGAGCTTCCTGTAGCCGCATGGCGTTCGTACTTAAATATGGAACTAACCATTCCAATTTTCGCTGTCTCTTATACACATCTCCGAGCCCACGAGACA
+
DDDDCFDDDCDDGGGGGGGGGGGHHHHGGHHGHHHHHHHHHGGFFGGEFFEGHHHFHHHHHHHHHGHFGGGGGGHGGEGFGGHHHHHHGGHHHGFFHHFHFHHHHHGGFHHHHHGDGGGHHGHHHHDFFBFHGHHFE@GCGGHGGGGGGB
@M02034:409:000000000-BFKT7:1:1101:24668:11761 1:N:0:27
AAAGTCGAGGTGCCTAAAGTGGCAACCCAGACTGATGAGCGGGTTGGTGGTGTAGAGCTTCCTGTAGCCGCATGGCGTTCGTACTTAAATATGGAACTAACCATTCCAATTTTCGCTGTCCTTATACACATCTCCGAGCCCACGAGACAG
+
>1>>ADAADDAA1FGFGGGDFEEAAGHCGFCGGHAA12BAEE/EGE?AAAAFH1A2D1FFG1GDBGHGHG?/>FHGE?E/EA0FCF21FG2>FD>BGF1FG01F1FHDDFFHH2BCFFEHHHHFHHFHHGGHHFHE@CCGGGGGC?ECFF
@M02034:409:000000000-BFKT7:1:1101:20681:11768 1:N:0:27
AAAGTCGAGGTGCCTAAAGTGGCAACCCAGACTCCGCCGGCTGTTGGTGGTGTAGAGCTTCCTGTAGCCGCATGGCGTTCGTACTTAAATATGGAACTAACCATTCCAATTTTCGCTGTCTCTTATACACATCTCCGAGCCCACGAGACA
+
BBBBBFBBBBBBGGGGGFGGGGFHFHHGGHHGHFCEDECEEE?GHHHEEGGF13GBGFHHFHHHGDFEFFGEGGFFF?>FFEGHHHHHHH4GGHBFFHHFF0FGGHHBDG3GB?/DGGDHFHHFFDG2@FGFFHHED/ACGG/FDC?.C<
@M02034:409:000000000-BFKT7:1:1101:12875:11772 1:N:0:27
AAAGTCGAGGTGCCTAAAGTGGCAACCCAGACTGGGAAGAATGTTGGTGGTGTAGAGCTTCCTGTAGCCGCATGGCGTTCGTACTTAAATATGGAACTAACCATTCCAATTTTCGCTGTCTCTTATACACATCTCCGAGCCCACGAGACA
+
CCCCCFCCCCCCGGGGGGGGGGGHHHHGGHHGHHHHFFDAGFHHHHGBCEFCAEFBGFEF5GGHGFGDEEE0FEGCEEEGGEFHEHFHFHHEGEBFHHHHF?BFFDHDDGFHD?EFGFEG4GGG4FDHHHEFGFHDD</@CEHGGG?AEF
@M02034:409:000000000-BFKT7:1:1101:3047:11776 1:N:0:27
AAAGTCGAGGTGCCTAAAGTGGCAACCCAGACTGGGAATCAGGTTGGTGGTGTAGAGCTTCCTGTAGCCGCATGGCGTTCGTACTTAAATATGGAACTAACCATTCCAATTTTCGCTGTCCTTAACACATCTCCGAGCCCACGAGACAGG
+
ABCBBFCBCCCBGGGGGGGGGGGHHHHGGHHGHHHHHHHHHHHHHHGAFEFFGFHFGGHHGHHHGHGFFFGGGGHGGGGGGGFHHHHHHHHHHHBEGHHFFEFGHGHGHHHHHHGFGGEHHHHHHHFHGHHHHHGGGGGGHGGGGGGGHE
@M02034:409:000000000-BFKT7:1:1101:18315:11778 1:N:0:27
AAAGTCGAGGTGCCTAAAGTGGCAACCCAGACTCAGTCGCCTGTTGGTGGTGTAGAGCTTCCTGTAGCCGCATGGCGTTCGTACTTAAATATGGAACTAACGATTCCAATTTTCGCTGTCTCTTATACACATCTCCGAGCCCACGAGACA
+
AAABAFBBDDAAGGGGGFGGGGGHGHHGGHGGFFHHGHGGGEHHFFGAAEGFFFFBFFGGFFHHHHGDDEGCGGFFEEEEFEF1?FHFHFFFFG3@FBFFCE/FC?F4?GGHHHGGF?EGHHFDDG33B?G2FD3DC/>@<F/FC/@?/>
@M02034:409:000000000-BFKT7:1:1101:27610:11781 1:N:0:27
AAAGTCGAGGTGCCTAAAGTGGCAACCCAGACT
+
CDCCCFDCDCCCGGGGGGGGGGGHHHHGGHHGH
@M02034:409:000000000-BFKT7:1:1101:26675:11781 1:N:0:27
AAAGTCGAGGTGCCTAAAGTGGCAACCCAGACTCCGCAGAAGGTTGGTGGTGTAGAGCTTCCTGTAGCCGCATGGCGTTCGTACTTAAATATGGAACTAACCATTCCAATTTTCGCTGTCTCTTATACACATCTCCGAGCCCACGAGAC
+
AA>1ADAA@DAAFGGGGGGGFAECAGHCGHCFBGFEEEA/ACABFCEEF?AEGHHEFGHHHGHEGGGDFFGGGGHHG?EFFEFGGFGGFH2GHB1FFHDGHHHHFHHHHHHBGHCGGGCBGHHGFFFGBFGHHHHHG/CC<FHFCC?EC
@M02034:409:000000000-BFKT7:1:1101:16896:11808 1:N:0:27
AAAGTCGAGGTGCCTAAAGTGGCAACCCAGACTCCGTGTGGGGT
+
AA11A31A@DAAFGGGGGGGG1F01GH0FEE0FECEFFAAE?/A
@M02034:409:000000000-BFKT7:1:1101:12023:11811 1:N:0:27
AAAGTCGAGGTGCCTAAAGTGGCAACCCAG
+
AAAAA3AAD?1AGGGF1EFAA1F01FB00A
@M02034:409:000000000-BFKT7:1:1101:2939:11814 1:N:0:27
AAAGTCGAGGTGCCTAAAGTGGCAACCCAGACTGCGGCGGGTGTTGGTGGTGTAGAGCTTCCTGTAGCCGCATGGCGTTCG
+
BBBBBFBBBBBBGGGGGGGGGGGHHHHGGHHGGHHFGGGGC0>/EFH1FE1F?3F3FBFH3BFGF4B4B//>EEHFE<<??
@M02034:409:000000000-BFKT7:1:1101:20911:11816 1:N:0:27
AAAGTCGAGGTGCCTAAAGTGGCAACCCAGACTCCTCATAAGGTTGGTGGTGTAGAGCTTCCTGTAGCCGCATGGCGTTCGTACTTAAATATGGAACTAACCATTCCAATTTTCGCTGTCTCTTATACACATCTCCGAGCCCACGAGACA
+
BBBBAFBBBBABGGGGGGGGGGGHHHHGGHGGHHHFHHHGHHHHHHGGFGEFHGHFHHHGFHHHHHHFHFFEGGHHGGGGDEGHHHFHHHDFHHGFGHFCHFHHHFGHHHHHFFGGGGGFBGHH4DB?32FGGG?GFGC@CGHGGCCEG?
@M02034:409:000000000-BFKT7:1:1101:6974:11833 1:N:0:27
AAAGTCGAGGTGCCTAAAGTGGCAACCCAGACTGATAAGAAGGTTGGTGGTGTAGAGCTTCCTGTAGCCGCATGGCGTTCGTACTTAAATATGGAACTAACCATTCCAATTTTCGCTGTCTCTTATACACATCTCCGAGCCCACGAGACA
+
DCDDDFCCCCCCGGGGGGGGGGGHHHHGGHHGHHHHHHHGGHHHHHGGFGGGHFHFGHHHHHHHFHHGHGGEGGHFGEGGGGHHHHHHHHHHHHBDHHHHHHFGHFHHHHHHHFFGGGFHGHHF4GFFHFHHFFHBF?FGGGGGGC/?<?
@M02034:409:000000000-BFKT7:1:1101:23410:11845 1:N:0:27
AAAGTCGAGGTGCCTAAAGTGGCAACCCAGACTCAGAAGACGGTTGGTGGTGTAGAGCTTCCTGTAGCCGCATGGCGTTCGTACTTAAATATGGAACTAACCATTCCAATTTTCGCTGTCTCTTATACACATCTCCGAGCCCACGAGACA
+
BBCBBFCCCCCCGGGGGGGFGGGGHHHGGHHGHHHHHHHHHGGGGGGGFGEFGHHGHGHHHHHHGHHHHGGGGGHHGFGGGFHHHHHHHHHHHHHGHHHHHHHHHHGHHHHHHHGGGGGHHHHHHHHHHHGHGHHHE@GCGGHGGGGGGF
@M02034:409:000000000-BFKT7:1:1101:14229:11848 1:N:0:27
AAAGTCGAGGTGCCTAAAGTGGCAACCCAGACTCAGAATACTGTAGGTGGTGCAGTGCTTGCTG
+
BBBABFAADBBAG4FGFGGGGFFBEHHACEDGC33A35A53DFF553ABFAFBFG5BA5D3A5B
@M02034:409:000000000-BFKT7:1:1101:22419:11848 1:N:0:27
AAAGTCGAGGTGCCTAAAGTGGCAACCCAGACTACGGAGGGGGTTGGTGGTGTAGAGCTTCCTGTAGCCGCATGGCGTTCGTACTTAAATATGGAACTAACCATTCCAATTTTCGCTGTCTCTTATACACATCTCCGAGCCCGCGAGACA
+
A1AAAD1ADDAAFGFGGGGGGBFFHHHEFCCFFEGFFEEG?AEEEA/EGGBF?GG2DHHHBGGEG2F@FEEEEGHHGGGGEGGHHHHFHHFGEFD1FFFGHHHHHHGHFHHHHHGGGGC1FGHFHHDG1GDGF<DHC/A<CFC?CCCGAB
@M02034:409:000000000-BFKT7:1:1101:6980:11851 1:N:0:27
AAAGTCGAGGTGCCTAAAGTGGCAACCCAGACTGATAAGAAGGTTGGTGGTGTAGAGCTTCCTGTAGCCGCATGGCGTTCGTACTTAAATATGGAACTAACCATTCCAATTTTCGCTGTCTCTTATACACATCTCCGAGCCCACGAGACA
+
AAAAAFAADBAAGFGGCGGDAFFFHFFAFHHGHHHCHGHGHHFBEHEAAEEEGHHEFHHEFFHHADGHFA0EEGHGEEGGGGFEHHB@3@DGGEF33FDC3FD3GFFF4BGFHBEEGEEG4GGEGFGGFCF1BG1?D?/<BFHFGCGG/?
@M02034:409:000000000-BFKT7:1:1101:8361:11851 1:N:0:27
AAAGTCGAGGTGCCTAAAGTGGCAACCCAGACTAGTCAGAAGGTTGGTGGTGTAGAGCTTCCTGTAGCCGCATGGCGTTCGTACTTAAATATGGAACTAACCATTCCAATTTTCGCTGTCTCTTATACACATCTCCGAGCCCACGAGACA
+
CCCCCFCCCCBCGGGGGGGFGGGGHHHGGHHGHHHHHHHHHHHGHHGFFGEFGGGGHGHHHHHGFFHGHEGEGGHHGGGGGGHHHHHHHHHHHHGGHHHHHHGHHHHHHHHHHHGGGGGHHHHHHHFHGHGHHHHHGCGGGGHGGGGGGH
@M02034:409:000000000-BFKT7:1:1101:25599:11855 1:N:0:27
AAAGTCGAGGTGCCTAAAGTGGCAACCCAGACTAAGAATACTGTTGGTGGTGTAGAGCTTCCTGTAGCCGCATGGCGTTCGTACTTAAATATGGAACTAACCATTCCAATTTTCGCTGTCTCTTATACACATCTCCGAGCCCACGAGACA
+
CCCCBFCCCDBCGGGGGGGGGGGHHHHGGHHGHHHHHHHHHHHHHHHGFGGGHHGEGHHHHHHHHHHGHGGGGGHHGGGGGGHHHHHHHHHHHHHHGHHHHGGHHHGGHHHHHHGGGGEHHHHHFHHHHHHHHHGHF?DGGGHGGGGGGF
@M02034:409:000000000-BFKT7:1:1101:26982:11855 1:N:0:27
AAAGTCGAGGTGCCTAAAGTGGCAACCCAGACTGATCGTTTGGTTGGTGGTGTAGAGCTTCCTGTAGCCGCATGGCGTTCGTACTTAAATATGGAACTAACCATTCCAATTTTCGCTGTCTCTTATACACATCTCCGAGCCCACGAAAC
+
CCCCCFCCCCCCGGGGFGGGGGGHHHHGGHHGHHGHGDHHGGGHHGGGFGGGHHHGHFHHHHHHHHHHHGGGGGHHGFGGGGHHHHGHHHHHHHBFHHHHGFFGHHGHHHHHHHGGGGGHHHHHHHHHFHHHHHFHG?CCGGHGGGFGG
@M02034:409:000000000-BFKT7:1:1101:18055:11856 1:N:0:27
AAAGTCGAGGTGCCTAAAGTGGCAACCCAGACTCCTAAGAGTGTTGGTGGTGTAGAGCTTCCTGTAGCCGCATGGCGTTCGTACTTAAATATGGAACTAACCATTCCAATTTTCGCTGTCTCTTATACACATCTCCGAGCCCACGAGACA
+
CBCCBFCBBCABGGGGGGGGGGGHHHHGGHHGHHHHHHHHHHHHHHHEFGFFGHHGHHHHHGHHGGHHHGGFGGHHGGGGGGHHHHHHHGHHHHGHHHGFGHFGHHFHHGHHHFFGGGGHHFHHHHDGGHHHHHBFE@DFGGGGGGGGGC
@M02034:409:000000000-BFKT7:1:1101:14213:11856 1:N:0:27
AAAGTCGAGGTGCCTAAAGTGGCAACCCAGACTCAGAATACTGTTGGTGGTGTAGAGCTTCCTGTAGCCGCATGGCGTTCGTACTTAAATATGGAACTAACCATTCCAATTTTCGCTGTCTCTTATACACATCTCCGAGCCCACGAGACA
+
CCCCCFCCCCCCGGGGGGGGGGGHHHHGGHHGHGFHBGGDGGHHFHH2AEFEF3FAFFFF5GDFB5D5BEG?EAC1EE0FEEC11FGGFBGFED33FGFF@B3GF4GFFHFGFFEDFE?3D4FGDFFGB2FFGFHF?<<<<//<@CGGDG
@M02034:409:000000000-BFKT7:1:1101:18001:11864 1:N:0:27
AAAGTCGAGGTGCCTAACGTGGCAACCCAGACTAATAAGAATGTTGGTGGTGTAGAGCTTCCTGTAGCCGCATGGCGTTCGTACTTAAATATGGAACTAACCATTCCAATTTTCGCTGTCTCTTATACAATCTCCGAGCCCACGAGACAG
+
AAAA1DA?DD>>EEFGC1A0AE?CFGGC0FCFHF1AFBGH1FHGFF/AFCAFEGFAGHFEFGFHHHGHGGGGGGHGG/EFGABGGHF1BGHFFHHHHEB1EABFFFGHHG1FH2>A/FGGFHGFGG>F>GDGFHFGC<C@FCF@@CCCEF
@M02034:409:000000000-BFKT7:1:1101:26968:11864 1:N:0:27
AAAGTCGAGGTGCCTAAAGTGGCAACCCAGACTGATCGTTTGGTTGGTGGTGTAGAGCTTCCTGTAGCCGCATGGCGTTCGTACTTAAATATGGAACTAACCATTCCAATTTTCGCTGTCTCTTATACACATCTCC
+
A3A>AF?ADDAAGGGA4FGGGGFFHHHGGHEGFFFFFFGHFGEEFEE1AAEGCDGFGHHHFFDFBGFGF1E0?>?F@BEEEEFHGFGG3@FGHE3B3CFFGHEFED???GGGFFEGG/EDFHFHFG2F2GGHBHED
@M02034:409:000000000-BFKT7:1:1101:18019:11865 1:N:0:27
AAAGTCGAGGTGCCTAAAGTGGCAACCCAGACTAATAAGAATGTTGGTGGTGTAGAGCTTCCTGTAGCCGCATGGCGTTCGTACTTAAATATGGAACTAACCATTCCAATTTTCGCTGTCTCTTATACAATCTCCGAGCCCACGAGACAG
+
CBCCCFDCCDCCGGGGGGGGGGGHHHHGGHHGHHHHHHHHHHHHHHHGGGEFGGGGGHHHHHHHHHHHHGGGGGHHGGGGGGHHHHHHHHHHHHHHHHHHHHGHHHGHHHHHHHGGGGGHHHHHHHHHGGHHHHHFGGGGFHGGGGGGHG
@M02034:409:000000000-BFKT7:1:1101:25614:11867 1:N:0:27
AAAGTCGAGGTGCCTAAAGTGGCAACCCAGACTAAGAATACTGTTGGTGGTGTAGAGCTTCCTGTAGCCGCATGGCGTTCGTACTTAAATATGGAACTAACCATTCCAATTTTCGCTGTCTCTTATACACATCTCCGA
+
3ABB@F?A3DAAGGGGGFGGCGFHGHHGGGAFGFFHB5FDFFGHFFHBAEGCABFAE5BFFGHGGFHGFEEAEEC1>EEFEECEGGF3DGB4GG3BEBB@@B3BE4FB4B?G?B/EEGEG?FG?4F4?FGE2CFGB<B
@M02034:409:000000000-BFKT7:1:1101:21654:11869 1:N:0:27
AAAGTCGAGGTGCCTAAAGTGGCAACCCAGACTCCGGTGGAGGTTGGTGGTGTAGAGCTTCCTGTAGCCGCATGGCGTTCGTACTTAAATATGGAACTAACCATTCCAATTTTCGCTGTCTCTTATACACATCTCCGAGCCCACGAGACA
+
AAAAAFBBBBABGGGGGGGFGFGHGHHFGHHGHHHGGEEGCGGEGGGGFG1FGHHFHHHHGHHFGHHFHEFGGGHHGEGGFEHHHHHFHHHHHHFFHHHHHHHHHHHHGHHHHHGGGGFEGFHFHHHFFHFHHFGDD/CCGGHGG?FDGF
@M02034:409:000000000-BFKT7:1:1101:14221:11875 1:N:0:27
AAAGTCGAGGTGCCTAAAGTGGCAACCCAGACTCAGAAGGCGGTTGG
+
CCCCCFBBCCCCG4GFGGGGGGGGHHHGGHHGH33F35A22AAE0EA
@M02034:409:000000000-BFKT7:1:1101:22733:11880 1:N:0:27
AAAGTCGAGGTGCCTAAAGTGGCAACCCAGACTAATCAGGGGGTTG
+
CCCCCFCCCCBBGGGGGGGGGGGHHHHGGGHGHH3DGHHH22EFAE
@M02034:409:000000000-BFKT7:1:1101:8422:11885 1:N:0:27
AAAGTCGAGGTGCCTAAAGTGGCAACCCAGACTCCTTCTACGGTTGGTGGTGTAGAGCTTCCTGTAGCCGCATGGCGTTCGTACTTAAATATGGAACTAACCATTCCAATTTTCGCTGTCTCTTATACACATCTCCGAGCCCACGAGACA
+
AAAAAFAABBAA4BFFFGGBGGFFFGGEFHHGHHHHHHHHHGGGFGGEFGEFFFGDGGHHHHHGFFGGGEEEGGHHGFGGGGHHHHHGHHGHHHFFGHGGHHGHHHGGHHHHHHGGGGGFHGHHHHFHGHFHHHHHECGDGGHGGGGGGF
@M02034:409:000000000-BFKT7:1:1101:18294:11890 1:N:0:27
AAAGTCGAGGTGCCTAAAGTGGCAACCCAGACTGGGAAGATGGTTGGTGGTGTAGAGCTTCCTGTAGCCGCATGGCGTTCGTACTTAAATATGGAACTAACCATTCCAATTTTCGCTGTCTCTTATACACATCTCCGAGCCCACGAGACA
+
BAABAFBBD2>AFFGGGFGGFGDGHHFGGHHGHFHCGHGHFHHGFGGEFEGFHHHDFGHHHHHHHGHGHFGGGGHHGGGGGGGAGGGGHHHHHF3GGGHHHHFHHFHGFGFHHHEEGGEFHHHHEGHFFFDGHHFF/B@@?GEEGGGGFH
@M02034:409:000000000-BFKT7:1:1101:14227:11895 1:N:0:27
AAAGTCGAGGTGCCTAAAGTGGCAACCCAGACTCAGAAGCCGGTTGGTGGTGTAGAGCTTCCTGTAGCCGCATGGCGTTCGTACTTAAATATGGAACTAACCATTCCAATTTTCGCTGTCTCTTATACACATCTC
+
CCCCCFBBCBBCGGGGGGGGGGGGHHHGGHHGFGFHHHGBCFGGFEG1AEEEFBFBFFGGEGHGB5GBFFGCGEE1EEEEGEF1CGDFDBGBGFFBCFFHF03GFBHB4GGH4B/E?G/B3?333FD3?2FH22@
@M02034:409:000000000-BFKT7:1:1101:3580:11895 1:N:0:27
AAAGTCGAGGTGCCTAAAGTGGCAACCCAGACTAAGAATGAGGTTGGTGGTGTAGAGCTTCCTGTAGCCGCATGGCGTTCGTACTTAAATATGGAACTAACCATTCCAATTTTCGCTGTCTCTTATACACATCTCCGAGCCCACGAGACA
+
BBCCCFCCCCCCGGGGGGGGGGGHHHHGGHHGHCHHDGHHBGGFGHFGGGFFHFHFGFHHHHHHHHHGHGCGGGHHGGGGGGHHHHDFBGBGHGFFGGFGHHHHHBFFFHHHHHGGGGGFHHHHBGDGDGFGHFGFD@@BDEEGGCFGFC
@M02034:409:000000000-BFKT7:1:1101:25073:11900 1:N:0:27
AAAGTCGAGGTGCTAAAGTGGCAACCCAGACTCTGCAGTCTGTTGGTGGTGTAGAGCTTCCTGTAGCCGCATGGCGTTCGTACTTAAATATGGAACTAACCATTCCAATTTTCGCTGTCTCTTATACACATCTCCGAGCCCACGAGACAG
+
AAAAAFCCCCBBGGGGGGFFGGHHHHGGHGGHHHHHHHHHHHGHHHEFGEFGFGEGFHHGHHHFFHHGEGGGEHFEBEEFEFGHHHGHHHGHHFFFHHFCGHHHHFFHGHHHHEEEEEFHGHHGHHBGFHHHHHFD<BC<FFGGG@FGHG
@M02034:409:000000000-BFKT7:1:1101:20986:11901 1:N:0:27
AAAGTCGAGGTGCCTAAAGTGGCAACCCAGACTAATAAGAAGGTTGGTGGTGTAGAGCTTCCTGTAGCCGCATGGCGTTCGTACTTAAATATGGAACTAACCATTCCAATTTTCGCT
+
BBBBBFBBBBBBGGGGF4FFGGGHHHHGGHHGHFGHGHHGFA2FFH?AFE11A3F555BBG3FG5BBD3EE0>FB1EFC1EE21BDFGFH44FFBD3@FFHF3BFDHHEGGH44>/E
@M02034:409:000000000-BFKT7:1:1101:18284:11906 1:N:0:27
AAAGTCGAGGTGCCTAAAGTGGCAACCCAGACTGGGAAGATGGTTGGTGGTGTAGAGCTTCCTGTAGCCGCATGGCGTTCGTACTTAAATATGGAACTAACCATTCCAATTTTCGCTGTCTCTTATACACATCTCCGAGCCCACGAGACA
+
CCDCCFDCDDBBGGGGGGGGGGGHHHHGGHHGHHHHHHGHHHHHHGGGGGFFGHHHHHHHHHHHHHHHHGGGGGHHGFGGGGHHHHHHHHHHHHHHHHHHHHGHHHHHHHHHHHGGGGGHHHHHHHHHGHGHHHHHGCGGGGHGGGGGGF
@M02034:409:000000000-BFKT7:1:1101:6751:11907 1:N:0:27
AAAGTCGAGGTGCCTAAAGTGGCAACCCAGACTATGCAGCATGTTGGTGGTGTAGAGCTTCCTGTAGCCGCATGGCGTTCGTACTTAAATATGGAACTAACCATTCCAATTTTCGCTGTCTCTTATACACATCTCCGAGCCCACGAGACA
+
BBBBBFBBBBBBGGGGGGGGGGGGHHHGGHHGHHHHHHHHHHGHHHHEFFEFGFGDGFHHHHHFFGGFGEEEGEHHEEGGGGGHHHGGHHFHHGFHHHHHHHHHHHHGHHHHHHGFGGGHHHHHHHGHFFFHHHGFF@GGFGHGGGGGGG
@M02034:409:000000000-BFKT7:1:1101:7426:11908 1:N:0:27
AAAGTCGAGGTGCCTAAAGTGGCAACCCAGACTAATCCGCCTGTTGGTGGTGTAGAGCTTCCTGTAGCCGCATGGCGTTCGTACTTAAATATGGAACTAACCATTCCAATTTTCGCTGTCTCTTATACACATCTCCGAGCCCACGAGAC
+
AAAABFABDBAACGGGGGGGFDFBCEHGGHDCGEDGFDECEGHHHDHGGDFGEBFBBGHHF3GEBFFHHGGEAFHHEEEFFGGGFGD@EFHFHHEHFG333C3FGDHFHGGHGFEEGDEFHHHFGG2GB11BFGFFGC?CCGEGGCGCG
@M02034:409:000000000-BFKT7:1:1101:4939:11909 1:N:0:27
AAAGTCGAGGTGCCTAAAGTGGCAACCCAGACTAATAATCAGGTTGGTGGTGTAGAGCTTCCTGTAGCCGCAAGGCGTTCGTACTTAAATATGGAACTAACCATTCCAATTTTCGCTGTCTCTTATACACATCTCCGAGCCCACGAGACA
+
BACBAFCBBBBBGGGGGGFDEGFHHHHGGHHGHHHHHHHHHHHFGHGGEFAFGFGEGFHHHHHGGFHGGEEE?EFHEEEFEEFHFHGDGHHHHHGFFHFFHFFHHHHHHGHHHGFFGGGFHBFHDGGHGFFGGG3B/BCCGGHGC/CEFG
@M02034:409:000000000-BFKT7:1:1101:4525:11915 1:N:0:27
AAAGTCGAGGTGCCTAAAGTGGCAACCCAGACTCAGCCTCCGGTTGGTGGTGTAGAGCTTCCTGTAGCCGCATGGCGTTCGTACTTAAATATGGAACTAACCATTCCAATTTTCGCTGTCTCTTATACTCATCTCCGAGCCCACGAGAC
+
AAAAAFBBBB2AFGGGGGGFGGGHGHHGGHHGHGFHHGHHFFGEEFGEFEEFGHHFGHHHHGHHHHHHHDF?FGGHGGGGEGFHHHHHFGFGGHBFFHHHHHHHGHHHHHHGHHGGGGGGHHGHFHBF3GDDGGFHD<D<CFHGGFGDG
@M02034:409:000000000-BFKT7:1:1101:26730:11927 1:N:0:27
AAAGTCGAGGTGCCTAAAGTGGCAACCCAGACTAATAAGCAGGTTGGTGGTGTAGAGCTTCCTGTAGCCGCATGGCGTTCGTACTTAAATATGGAACTAACCATTCCAATTTTCGCTGTCTCTTATACACATCTCCGAGCCCACGAGACA
+
AAABAFBAD@A4BGGGGGGFGGGHHHHGGHHGGHHHHGHH5F2GFGGEFGFGHGHHHFHGHHHHHHHHHGGGGEAGGGGGGGFHHHBBFHHHHHEFFHGFFGGHHHEFHHHHHGGGGGGHGGHHFHGHFCDHGHHFD/?/DGEF@C@?AC
@M02034:409:000000000-BFKT7:1:1101:12894:11928 1:N:0:27
AAAGTCGAGGTGCCTAAAGTGGCAACCCAGACTCATCATCATGTTGGTGGTGTAGAGCTTCCTGTAGCCGCATGGCGTTCGTACTTAAATATGGAACTAACCATTCCAATTTTCGCTGTCTCTTATACACATCTCCGAGCCCACGAGAC
+
BBBAAFABDDAAGGGGGGGFGFGBGHHFDHGGHHH5FGHCHHFGHHHEFEBFGDGEGGHHHFHFFFEFGGGEAFFH@EEGGEHGHGBFGHGHHF3@3GFCHGFGHHHGGGFHHHGGFGEGHBGHFHHHHHFBGHH1C/<BD/GGGCGGD
@M02034:409:000000000-BFKT7:1:1101:12921:11929 1:N:0:27
AAAGTCGAGGTGCCTAAAGTGGCCACCCAGACTTCTCTGGATGTTGGTGGTGTAGAGCTTCCTGTAGCCGCATGGCGTTCGTACTTAAATATGGAACTAACCATTCCAATTTTCGCTGTCTCTTATACACATCTCCGAGCCCACGAGACA
+
CCCCCFCCCCCBGGGGGGGGGGGHHGHGGHHGHHHHHHHHHHHHHHHGGGFFGFHFHHHHHHHHHHHHHGGGGGHHGFGGGGHHHHHHHHHHHHHHHHHHHHGHHHGHHHHHHHGGGGGHHHHHHHHHGHHHHHGFGCGGGFHGGGGGGG
@M02034:409:000000000-BFKT7:1:1101:28647:11942 1:N:0:27
AAAGTCGAGGTGCCTAAAGTGGCAACCCAGACTGGGGGGATGGTTGGTGGTGTAGAGCTTCCTGTAGCCGCATGGCGTTCGTACTTAAATATGGAACTAACCATTCCAATTTTCGCTGTCTCTTATACACATCTCCGAGCCCACGAGACA
+
CCCCCFCCCCCCGGGGGGGGFGGHHHHGGHHGHHHHGGGGGGGGGGGGFGDFHFHHHHHHGHHHFHHGHGGGGGHFFGGGGGHHHHHHHHHFHHHHGHHHHHFHHHHHHHHHHHGGGGGGGGGGBFFGFGGGGGGFF-DCGGGGGFFFF9
@M02034:409:000000000-BFKT7:1:1101:10997:11945 1:N:0:27
AAAGTCGAGGTGCCTAAAGTGGCAACCCAGACTTCGCCTCCTGTTGGTGGTGTAGAGCTTCCTGTAGCCGCATGGCGTTCGTACTTAAATATGGAACTAACCATTCCAATTTTCGCTGTCTCTTATACACATCTCCGAGCCCACGAGACA
+
BBBCBFCCDDCBGGGGGGGGGGGHHHHGGHHGHHHGGGGGHHGGHHGEFFGFGFGAGGHHGHGHHHGDFGGFFGGAEEGGGGHHHHHFFHHFGH3@GHHHFA3FGGHFHGHHHH?FGGEGHHHFGGGHHGHFHHHFG@FGGGHFDGFGGC
@M02034:409:000000000-BFKT7:1:1101:29269:11948 1:N:0:27
AAAGTCGAGGTGCCTAAAGTGGCAACCCAGACTCAGAGGTCTGTTGGTGGTGTAGAGCTTCCTGTAGCCGCATGGCGTTCGTACTTAAATATGGAACTAACCATTCCAATTTTCGCTGTCTCTTATACAATCTCC
+
AAA?ABA3D2A4BEGGGG4EGGFHHGHGGHHGHF3FBCA3ABFEFHAEEEFEHHGHHFHHGHH5BDDEGEG?E?1GEGEEEG2GHG4@EH4FH33FCGGCGH3FDGH4BGHHHHGGG/EGDDGHFFBFB1?CDBD
@M02034:409:000000000-BFKT7:1:1101:14279:11951 1:N:0:27
AAAGTCGAGGTGCCTAAAGTGGCAACCCAGACTGAGAGGGGTGTTGGTGGTGTAGAGCTTCCTGTAGCCGCATGGCGTTCGTACTTAAATATGGAACTAACCATTCCAATTTTCGCTGTCTCTTATACACATCTCCGAGCCCACGAGACA
+
BBBCBFCCCCCCGGGGGGFEFGGGHHHGGHHGHHHHHHGGGGGGGHHEFGEFHGFEGGHHHHHHGHHFHGGGGGHHGGGGFFGHHHFFHHGHHHFHHGFEFGGHHHFFFHHHHHGGGGGGHGHHHHFGFFBGFHDDC?F?CGGGGGGGGB
@M02034:409:000000000-BFKT7:1:1101:11799:11955 1:N:0:27
AAAGTCGAGGTGCCTAAAGTGGCAACCCAGACTGGGGGTAGGGTTGGTGGTGTAGAGCTTCCTGTAGCCGCATGGCGTTCGTACTTAAATATGGAACTAACCATTCCAATTTTTGCTGTCTCTTATACACATCTCCGAGCCCACGAGACA
+
CDDDCFDCCCCCGGGGGGGGGGGHHHHGGHHGH32FEGGEFDGHHA0E11FCA3D555@B5FFFB5B5@BE/EEC1>?EFE>2?FEHF3EH4?333BBGH303B?4F4?F?G?3/BFB?B3BF332@2F2>2FDG2B/<C<FC=CGG.<<
@M02034:409:000000000-BFKT7:1:1101:12958:11964 1:N:0:27
AAAGTCGAGGTGCCTAAAGTGGCAACCCAGACTAAGAATCCTGTTGGTGGTGTAGAGCTTCCTGTAGCCGCATGGCGTTCGTACTTAAATATGGAACTAACCATTCCAATTTTCGCTGTCTCTTATACACATCTCCGAGCCCACGAGACA
+
DCDDDFCCCCCCGGGGGGGGGGGHHHHGGHHGHHHHHHHHHHHHHHHECEEFGFHGHHHHHHHHHHHFHGGEFGHGGEGGGFFHHHHHFHHHHHEFHHHHGHBGFHFGFGHHHHGGGGFHHGHHGGFGHHFHHHHBFBDGGFHGGGG?D?
@M02034:409:000000000-BFKT7:1:1101:28419:11965 1:N:0:27
AAAGTCGAGGTGCCTAAAGTGGCAACCCAGACTTGTCGTACGGTTGGTGGTGTAGAGCTTCCTGTAGCCGCATGGCGTTCGTACTTAAATATGGAACTAACCATTCCAATTTTCGCTGTCTCTTATACACATCTCCGAGCCC
+
CCCCCFCCCCBCGGGGGGGGGGGHHHHGGHHGHFDGFGGHEFGHFE0AFFFGGGGEGGHHBHFHEFGAFFG0EEFFEEEEFFHAGHHHFGHHHGFBGHHHFHEGH4GGEGGHHGEEF?CDFGGGFFGDFBGCGGH2E@@F/?
@M02034:409:000000000-BFKT7:1:1101:12579:11965 1:N:0:27
AAAGTCGAGGTGCCTAAAGTGGCAACCCAGACTCCTAATGATGTTGGTGGTGTAGAGCTTCCTGTAGCCGCATGGCGTTCGTACTTAAATATGGAACTAACCATTCCAATTTTCGCTGTCTCTTATACACATCTCCGAGCCCACGAGACA
+
AAA@AF@A??AAAGGGG1FGGBFGGEAECHGGHHHHGHHBDHHGHHEA/AAABBF2F1FFB1FG12FGFECAFGGHGGGGGGF/FGHFGHHHFDBB1FGFHGBFGFB22FFGGB?EEEA1F2FFGFFFHGHFFB11?><CCGEE/</C??
@M02034:409:000000000-BFKT7:1:1101:6569:11969 1:N:0:27
AAAGTCGAGGTGCCTAAAGTGGCAACCCAGACTGCGCCTAGGGTTGGTGGTGTAGAGCTTCCTGTAGCCGCATGGCGTTCGTACTTAAATATGGAACTAACCATTCCAATTTTCGCTGCTCTTATACACATCTCCGAGCCCACGAGACAG
+
BABBCFCABCCCGGGGGGGGGGGHHHHGGHHGHHHGGGGGHHHHHGGEFGGGHGHHHHHHHHHHHHHHHFGEGGHGGGGGGGHHHHD33FGHHFFFFHGGFHHGHHGHHGHHHHGGGGFFHGHHHHFHGFFGFGGG/BCCEGGCFDDGHH
@M02034:409:000000000-BFKT7:1:1101:11808:11972 1:N:0:27
AAAGTCGAGGTGCCTAAAGTGGCAACCCAGACTGGGGGTAGGGTT
+
BBBBAFBB@DBBGGGGGGGGGGGHHHHGGHHGHHHAEEEGEDFAA
@M02034:409:000000000-BFKT7:1:1101:9729:11980 1:N:0:27
AAAGTCGAGGTGCCTAAAGTGGCAACCCAGACTAGGGATGAGGTTGGTGGTGTAGAGCTTCCTGTAGCCGCATGGCGTTCGTACTTAAATATGGAACTAAACATTCCAATTTTCGCTGTCTCTTATACACATCTCCGAGCCCACGAGACA
+
BABABFBBBBABGGGGGGGGFDFFHHHGGHGGHFHHHHHGGGHHHHGGFGEFHHHDGHHHHHHFGHHGHGGGFGHHGGGGGGHHHHHHGHHHHHFGGHGGGHHHHHHHHHHHHHGGGGGHHHHHHHGHHHHHHHHHGBCCCGGGGGGGFF
@M02034:409:000000000-BFKT7:1:1101:26023:11980 1:N:0:27
AAAGTCGAGGTGCCTAAAGTGGCAACCCAGACTAATAAGAAGGTTGGTGGTGTAGAGCTTCCTGTAGCCGCATGGCGTTCGTACTTAAATATGGAACTAACCATTCCAATTTTCGCTGTCTCTTATACACATCTCCGAGCCCACGAGAC
+
BBCCAFCCCCABGGGGGGGFGGGHHHHGGHHGHHHHHHHHHHHFGHGEFGEFGHHFHHHHHGHHHHHGHEGFGGHHFEGGFFHHHHHHHHHHHHGGHGHHHGGHHHHHHHHHHHGGGGGHHGHHHHHHGHFHHHHGC@DC@FHGGGGGG
@M02034:409:000000000-BFKT7:1:1101:15343:11982 1:N:0:27
AAAGTCGAGGTGCCTAAAGTGGCAACCCAGACTCAGAATCAGGTTGGTGGTGTAGAGCTTCCTGTAGCCGCATGGCGTTCGTACTTAAATATGGAACTAACCATTCCAATTTTCGCTGTCTCTTATACACATCTCCGAGCCCACGAGACA
+
BBBBBFBBBBBBGGGGGGGFGGGHHHHGGHHGHHHHGHHHHHHGGHGEFGGFGFHFGHHHHGHHHHGFGGGGGGHHGGGGGGFHHHHHHHHHHHHGHHGGHHGGHHGHHGHHHHGGGGDFHGHHHHDHHGEHGGGGECCDCGHGGGGGGF
@M02034:409:000000000-BFKT7:1:1101:18559:11983 1:N:0:27
AAAGTCGAGGTGCCTAAAGTGGCAACCCAGACTCAGTCGATTGTTGGTGGTGTAGAGCTTCCTGTAGCCGCATGGCGTTCGTACTTAAATATGGAACTAACCATTCCAATTTTCGCTGTCTCTTATACACATCTCCGAGCCCACGAGAC
+
BBBBBFBBB?AAGGGGGFGGGGGHHHHGGHCGHHFHHHGGGHGGHHGFGGGGHHHGHGHHHHHHHHHHHGGGDGHHCGGGGGBAGHHGFDDHGFFHGHFBHHHGHHGHHHHHHH@/FDEHHHHHFHHHGFDGHHFGD@/BFGGGCGCCD
@M02034:409:000000000-BFKT7:1:1101:24661:11983 1:N:0:27
AAAGTCGAGGTGCCTAAAGTGGCAACCCAGACTAAGACGAATGTTGGTGGTGTAGAGCTTCCTGTAGCCGCATGGCGTTCGTACTTAAATATGGAACTAACCATTCCAATTTTCGCTGTCTCTTATACACATCTCCGAGCCCACGAGACA
+
BBBBAFAADAABGFGFGFEFGGGHHHHGGCHGHHCFHHGAAABADGGFEDFFGFFFHGHGFGHHHFFFHEF0EE1G@ECG1?FFHHH33BGFB333FFG3C03B?BGBGGGHFG?FGEEHGGHHBGDFFCGGHHGEG?BCCEEF/><<AG
@M02034:409:000000000-BFKT7:1:1101:3232:11990 1:N:0:27
AAAGTCGAGGTGCCTAAAGTGGCAACCCAGACTGGTGGGTATGTTGGTGGTGTAGAGCTTCCTGTAGCCGCATGGCGTTCGTACTTAAATATGGAACTAACCATTCCAATTTTCGCTGTCTCTTATACACATCTCCGAGCCCACGAGACA
+
BAABBFCBCBBBGGGGGGGFGGGHGGGGGHHGHGHFGFGAFGHHHHHDFEEFGFHEGGHHHHHHHGHGHEEEFGHGGGGGGGHFHHHGHHFHHHFFGHHHHHHGFHHGHGHHHHGGGGEHHHHHFGFHHHG2FGDDA>C/DFHGGCGGGG
@M02034:409:000000000-BFKT7:1:1101:10412:11996 1:N:0:27
AAAGTCGAGGTGCCTAAAGTGGCAACCCAGACTGTTTTGCCGGTTGGTGGTGTAGAGCTTCCTGTAGCCGCATGGCGTTCGTACTTAAATATGGAACTAACCATTCCAATTTTCGCTGTCTCTTATACACATCTCCGAGCCCACGAGACA
+
BBBABFBBBBABGGGGGGGGGDFHHHHGGHHGHHHGHHHHHGGGGGGEFFEFHFGEHGHHHFHHHHHHHGGGGGHHGEGGGGHHHHGHGHGHHHFGHHHHHHHHHHHGHHHHHHGGGGCFHHHHHHGHGBGHHHHFECGGGGHGGGGGGF
@M02034:409:000000000-BFKT7:1:1101:26312:12000 1:N:0:27
AAAGTCGAGGTGCCTAAAGTGGCAACCCAGACTCAGCCTCCGGTTGGTGGTGTAGAGCTTCCTGTAGCCGCATGGCGTTCGTACTTAAATATGGAACTAACCATTCCAATTTTCGCTGTCTCTTATACACATCTCCGAGCCCACGAGACA
+
CCCCCFCCCCCCGGGGGGGGGGGHHHHGGHHCHHHHHGHGHGGEEGGEAFEFGFHFDFGHFHHHFGGFFFG>EEHFFEGGGGHHHHHHHHHHHHBDGHHGFGFHHFHHHHHHHHGGGGGHGHHHFFHHHHHHGDGGGF@CGGHGGCCEDG
@M02034:409:000000000-BFKT7:1:1101:24671:12001 1:N:0:27
AAAGTCGAGGTGCCTAAAGTGGCAACCCAGACTAAGACGAATGTTGGTGGTGTAGAGCTTCCTGTAGCCGCATGGCGTTCGTACTTAAATATGGAACTAACCATTCCAATTTTCGCTGTCTCTTATACACATCTCCGAGCCCACGAGACA
+
BBBCAFCCCCBAGGGGGGGGGGGGHHHGGHHGHHHHHHGGGHHHHHHGGGGFHHHFGHHHHHHHHHHHHGGGGGHHGFGFGGHHHHHHHHHHHHHHHHHGHHHHGHHHHHHHHHGGGGGHHHHHHHHHHHGHHHGGFCGCGGHGGGGGGG
@M02034:409:000000000-BFKT7:1:1101:18568:12001 1:N:0:27
AAAGTCGAGGTGCCTAAAGTGGCAACCCAGACTCAGTCGATTGTTGGTGGTGTAGAGCTTCCTGTAGCCGCATGGCGTTCGTACTTAAATATGGAACTAACCATTCCAATTTTCGCTGTCTCTTATACACATCTCCGAGCCCACGAGACA
+
CCCCCFCCCCCCGGGGGGGGGGGHHHHGGHHDHFHHDFFCFHGHHHH2AEEE13F5G5BGAGGHEDGBFEG@EGE1EBEGGFBEGHHHFHD4BF33FBFH303F3BG4?G3GF?@EGE<FFHHFFH3BFC2FGGHEC/BDG/C/</<?A?
@M02034:409:000000000-BFKT7:1:1101:8332:12005 1:N:0:27
AAAGTCGAGGTGCCTAAAGTGGCAACCCAGACTCCTCCTCGTGTTGGTGGTGTAGAGCTTCCTGTAGCCGCATGGCGTTCGTACTTAAATATGGAACTAAACCATTCCAATTTTCGCTATCTCTTATACACATCTCCGAGCCCACGAGAC
+
AAAAAFBBBBBBGGGGGGGFGGFHFHHGGHHGHHGHHHHHGHHHHHGGFEEFFFGFHHHHEGHHHHHGGEEEGGHHGGGGFEFHHHHHHHHHHHGGFGFBGGFEGHHFHHFGHHBEGG?EHHHHFFHHHFFHHGHHHFGGGGGGGGGGG?
@M02034:409:000000000-BFKT7:1:1101:23695:12006 1:N:0:27
AAAGTCGAGGTGCCTAAAGTGGCAACCCAGACTTTGTCTCCTGTTGGTGGTGTAGAGCTTCCTGTAGCCGCATGGCGTTCGTACTTAAATATGGAACTAACCATTCCAATTTTCGCTGTCTCTTATACACATCTCCGAGCCCACGAGAC
+
BBBBBFBBBDABFFGFGFGFGGGHHHGGGHHGHGHHFHHHGHHFHHFEFEEFHHGEGHHHHHHHHFGGHGGEGGGHGGGGGGGHEFFFBGGHHHHHGHGGCFFHFGHHHHFHHFGGGGGHHFHHFHFHGEFHHGFHG@FGGGHGGC@ED
@M02034:409:000000000-BFKT7:1:1101:22533:12009 1:N:0:27
AAAGTCGAGGTGCCTAAAGTGGCAACCCAGACTTTGCGTATTGTTGGTGGTGTAGAGCTTCCTGTAGCCGCATGGCGTTCGTACTTAAATATGGAACTAACCATTCCAATTTTCGCTGTCTCTTATACACATCTCCGAGCCCACGAGACA
+
CBCCBFCCCDBCGGGGGGGFGGGHHHHGGHHGHHHHHGGGGHHGHHHEFGAFGHHHHHHHHHHHHHHHHGGGGGHHGGGGGGHHHHHHHHHHHHHHHHHHHHHHHHGHHHHHHHGGGGGGHHHHFHHHGHGHHHGFFCGCGGGGGGGGGH
@M02034:409:000000000-BFKT7:1:1101:13951:12015 1:N:0:27
AAAGTCGAGGTGCCTAAAGTGGCAACCCAGACTCAGAATGAGGTTGGTGGTGTAGAGCTTCCTGTAGCCGCATGGCGTTCGTACTTAAATATGGAACTAACCATTCCAATTTTCGCTGTCTCTTATACACATCTCCGAGCCCACGAGACA
+
BABBBFABBDBBGGGGGGFGFGFHHHHGGHHGHHHGGHHHHHHGGHGGGGEFHFFGHFFGHHHHHHHHGGGGFGHGGGGGGGHHHH4G3GHHHBGHGHFHHHHFHHHHHHHHHHGGGAFGHEHHHHDBDF2CFHFDDD@BFGHGG//CEG
@M02034:409:000000000-BFKT7:1:1101:21792:12018 1:N:0:27
AAAGTCGAGGTGCCTAAAGTGGCAACCCAGACTGTTGGGCGGGTTGGTGGTGTAGAGCTTCCTGTAGCCGCATGGCGTTCGTACTTAAATATGGTACTAA
+
BBBBBFBBBBBBGGGGGFGGGGGHHHHGGHHGHHHHHHGHG0EGGG@??1FC13B334@B3BEF34B4B>E/EFF0E?<FEA2?/GHD2GH2?G22??GH
@M02034:409:000000000-BFKT7:1:1101:8334:12023 1:N:0:27
AAAGTCGAGGTGCCTAAAGTGGCAACCCAGACTCCTCCTCGTGTTGGTGGTGTAGAGCTTCCTGTAGCCGCATGGCGTTCGTACTTAAATATGGAACTAAACCATTCCAATTTTCGCTATCTCTTATACACATCTCCGAGCCCACGAGA
+
BABBBFBBBBAAGGGGGGGFFGGFHGHGGHHFHHHGHHFHGGHGHHGDEEAFBDGFGDHBEGHFBFGGFEEEDEHEEFCFFFFGHHFHFGHHHH3BBGFF3?GGGHFFHGGGHHF?E?EGFFFHFGHFHEFGHHHGFGGGG?FGFGGGC
@M02034:409:000000000-BFKT7:1:1101:23708:12023 1:N:0:27
AAAGTCGAGGTGCCTAAAGTGGCAACCCAGACTTTGTCTCCTGTTGGTGGTGTAGAGCTTCCTGTAGCCGCATGGCGTTCGTACTTAAATATGGAACTAACCATTCCAATTTTCGCTGTCTCTTATACACATCTCCGAGCCCACGAGACA
+
BBBBBFBBBBABGGGGGGGGGGGCGHHGGHHGHHGHHHHHHHGHHHHGGGGFGHGGHHGHHHHHGFHHHGGGGGHHGEGGGGGGHHFFHHGFHHHHEHFEHHFHHGGF4GHHGHGGGGFGHFHFGH?GGHFHHFGFGGG?DF/FFBCGGG
@M02034:409:000000000-BFKT7:1:1101:8606:12027 1:N:0:27
AAAGTCGAGGTGCCTAAAGTGGCAACCCAGACTGCTGAGGATGTTGGTGGTGTAGAGCTTCCTGTAGCCGCGTGGCGTTCGTACTTAAATATGGAACTAACCATTCCAATTTTCGCTGTCTCTTATACACATCTCCGAGCCCACGAGACA
+
CCCCCFDCDDBBGGGGGGGFGGGGHHHGGHHGHHCHHDGGCGCHHHEAFEGGG3FBEADG5GHHDAGFGEE0>EF?EAEFFECFGHHHFHHGHB3?FFHB?0?BGHDBDGGHHHGEGA/?HHHGFFHEFHGGHGHEDBDG?FHFGGGGGF
@M02034:409:000000000-BFKT7:1:1101:13611:12034 1:N:0:27
AAAGTCGAGGTGCCTAAAGTGGCAACCCAGACTCATCAGAAGGTTGGTGGTGTAGAGCTTCCTGTAGCCGCATGGCGTTCGTACTTAAATATGGAACTAACCATTCCAATTTTCGCTGTCTCTTATACACATCTCCGAGCC
+
CCCCCFDCCCBCGGGGGGGGGGGHHHHGGHHGHF3GAAFD53FGGHAEA1FEA3F5DDAF5GFG55A5AAE0EEE1>>>?EBBFFEG3@BGFFB3@GFFHC03BB4G4BF?HD?/EE<<?4BD4BD3BFC?2FBG2C?/BG
@M02034:409:000000000-BFKT7:1:1101:5210:12038 1:N:0:27
AAAGTCGAGGTGCCTAAAGTGGCAACCCAGACTATGCATCCTGTTGGTGGTGTAGAGCTTCCTGTAGCCGCATGGCGTTCGTACTTAAATATGGAACTAACCATTCCAATTTTCGCTGTCTCTTATACACATCTCCGAGCCCACGAGACA
+
CCCCCFCCCCABGGGGGGGGGGGHHHHGGHHGHHHHHHHHHHHHHHHGGGFGHHHHHHGHHHHHGHHHHEEEGGHHEGGGGGHHHHHHFHGHHHGHGHHHHHGHHHGHHHHHHBGGGGGGHHHHFHFHFHEHHHFHGGGGGGHGGGGGGF
@M02034:409:000000000-BFKT7:1:1101:13332:12048 1:N:0:27
AAAGTCGAGGTGCCTAAAGTGGCAACCCAGACTAATTCTCCGCTTGGTGGTGTAGAGCTTCCTGTAGCCGCATGGCGTTCGTACTTAAATATGGAACTAACCATTCCAATTTTCGCTGTCTCTTATACACATCTCCGAGCCCACGAGACA
+
CCDDCFCCCDDCGGGGGGGGGGGHHHHGGHHGHHHHHHHHHGGGGGGHGGGFGGGFGHHHHHHHGHHGHGG?EGHFGGGGGGHHHHHGHHHHHHFHGHHHHHFGHGHHFHHHHHFGGGGHHGHHFHFGHGFHHHHHGGGGGGHGGGGGGF
@M02034:409:000000000-BFKT7:1:1101:9811:12049 1:N:0:27
AAAGTCGAGGTGCCTAAAGTGGCAACCCAGACTAAGTCTCATGTTGGTGGTGTAGAGCTTCCTGTAGCCGCATGGCGTTCGTACTTAAATATGGAACTAACCATTCCAATTTTCGCTGTCTCTTATACACATCTCCGAGCCCACGAGACA
+
CCCCCFCCCDABGGGGGGGGGGGHHHHGGHHGHHHHHHHHHHHHHHHGGGGGHHHHHHHHHHHHGHHHHGGFGGHHGGGGGGHHHHHHHHHHHHHHGHGHHHHHHHGHHHHHHHGGGGGHHHHHGHHHGHGHHHHHG/CCGGHGGGGGGH
@M02034:409:000000000-BFKT7:1:1101:25345:12052 1:N:0:27
AAAGTCGAGGTGCCTAAAGTGGCAACCCAGACTGCGCGGAGTGTTGGTGGTGTAGAGCTTCCTGTAGCCGCATGGCGTTCGTACTTAAATATGGAACTAACCATTCCAATTTTCGCTGTCTCTTATACACATCTCCGAGCCCACGAGACA
+
BBBBAFCBBCBBGGGGFGGGGGGHHHHGGHHGHHHGGGGGGGHHHHHEFGFFGHGGHHHHHHHHHHHHHGGGGGHHGEGGGGHHHHHHHHHHHHHGHHHGHHHHHHHGGHHHHHGGGGGHHHHHHHGHGGHHHHHHGDGGGGHGGGGGGH
@M02034:409:000000000-BFKT7:1:1101:28452:12057 1:N:0:27
AAAGTCGAGGTGCCTAAAGTGGCAACCCAGACTCTGGAGCCGGTTGGTGGTGTAGAGCTTCCTGTAGCCGCATGGCGTTCGTACTTAAATATGGAACTAACCATTCCAATTTTCGCTGTCTCTTATACACATCTCCGAGCCCACGAGACA
+
BBCCBFCBBBCCGGGGGGGGGGGHHHHGGHHGHGHHHHFHFGGGGGFGFEFGCFGFGGHHFHHHGFGFFFG@EECAEECGGFHHGGGFEGHHHHFDGGHHFHBGHFHHFGHHHHGGGGDFHFGFFFFGGFGHHFFGG</@/FGGGC@DG>
@M02034:409:000000000-BFKT7:1:1101:13343:12064 1:N:0:27
AAAGTCGAGGTGCCTAAAGTGGCAACCCAGACTCATCCGCCTGTTGGTGGTGTAGAGCTTCCTGTAGCCGCATGGCGTTCGTACTTAAATATGGAACTAACCATTCCAATTTTCGCTGTCTCTTATACACATCTCCGAGCCC
+
A3ABBFBBBBBBGGGGGGGGGGGHGHHGGHHGH3BG532BF22BGGHFFGGGHGHFHHHHHHHHHHHHHGGEEGHHGGGGGGGHHHFEHHHHHHHHFHGFFHHHGHHHEGHHHHGGGGGHHHHHHHDHGFGHHHHGGC@DFG
@M02034:409:000000000-BFKT7:1:1101:23006:12069 1:N:0:27
AAAGTCGAGGTGCCTAAAGTGGCAACCCAGACTCCTCTTCAGGTTGGTGGTGTAGAGCTTCCTGTAGCCGCATGGCGTTCGTACTTAAATATGGAACTAACCATTCCAATTTTCGCTGTCTCTTATACACATCTCCGAGCCCACGAGACA
+
BBBBBFBBBBAAGGGGGGGGGGGHHHHGGHHGHFHHHFHHHHHHHHGGGGEFFGGFGHHHHHHGHHGHHEGEGGHHGFGGGGHHHHGHHHHHHHHHGHHHHHGHHHHHHHHHHHGGGGGFHHHHHHFHHHGHFHGHGCGCC/GGGFGGGF
@M02034:409:000000000-BFKT7:1:1101:4581:12080 1:N:0:27
AAAGTCGAGGTGCCTAAAGTGGCAACCCAGACTCATCAGACTGTTGGTGGTGTAGAGCTTCCTGTAGCCGCATGGCGTTCGTACTTAAATATGGAACTAACCATTCCAATTTTCGCTGTCTCTTATACACATCTCCGAGCCCACGAGACA
+
AABCAFBBBBBCGGGFGGGGFGGHHGFGGHGGHHHHHHHHHHHHHHHFFFEFGHHHGHHHHHHHHHHFHGGGGGHHGGGGGGHHHHHGFHHHHHHGHHGGHHGHGHHGHHHBHHGGGCFHHHHHHHEHGHFFGHG?CBFCCGHGGGGGDG
@M02034:409:000000000-BFKT7:1:1101:28056:12081 1:N:0:27
AAAGTCGAGGTGCCTAAAGTGGCAACCCAGACTATTCCTGCGGTTGGTGGTGTAGAGCTTCCTGTAGCCGCATGGCGTTCGTACTTAAATATGGAACTAACCATTCCAATTTTCGCTGTCTCTTATACACATCTCCGAGCCCACGAGACA
+
A1AAAFAADDAAFGG1BBGDGFGCGCFAEGGGHFHHHHGHGEEFGGGEFCBFHEGFGFFFHGHFEHFGHFEEFGHHEEFAF?EGFHHHHHBGGHEDFF1GH0BGHHHFHGHHGFGGGCEFFHHHHFHHGHGHHGFFC/<@/FAFCGG?AF
@M02034:409:000000000-BFKT7:1:1101:2262:12082 1:N:0:27
AAAGTCGAGGTGCCTAAAGTGGCAACCCAGACTAAGAATCAGGTTGGTGGTGTAGAGCTTCCTGTAGCCGCATGGCGTTCGTACTTAAATATGGAACTAACCATTCCAATTTTCGCTGTCTCTTATACACATCTCCGAGCCCACGAGACA
+
BBCBAFBADDCCGGGGGGGFGGFFHHHEFHHFGHGFHHHHHHHGGHGEFGGGHHHGHHHHGHHHHHHGGEGEFFGHFGGGGEFHHGBFHHHHHGGFGHFFGHHGHBFGFGHHHHGEGGFFHHHHHHGHFGBFCGFHC/F?DGHGGGGGF=
@M02034:409:000000000-BFKT7:1:1101:2606:12084 1:N:0:27
AAAGTCGAGGTGCCTAAAGTGGCAACCCAGACTCAGCCTCCTGTTGGTGGTGTAGAGCTTCCTGTAGCCGCATGGCGTTCGTACTTAAATATGGAACTAACCATTCCAATTTTCGCTGTCTCTTATACACATCTCCGAGCCCACGAGACA
+
BBBCCFCCCCCCGGGGGGGGGGGHHHHGGHHGHHHHHHHHHHHHHHHEFGGFFFGFGGHHFFHHHHHGGFGEFGHEEEEGGFGHHHHHHHHGHHEFHHHGGHHGHHHGHHGHHFGGGGGHHHHHHHHGFCGHHHGFE@GGCEGGGGGGG=
@M02034:409:000000000-BFKT7:1:1101:10177:12085 1:N:0:27
AAAGTCGAGGTGCCTAAAGTGGCAACCCAGACTAAGGGTACTGTTGGTGGTGTAGAGCTTCCTGTAGCCGCATGGCGTTCGTACTTAAATATGGAACTAACCATTCCAATTTTCGCTGTCTCTTATACACATCTCCGAGCCCACGAGACA
+
AABBBFBBBBABGGGGGGGGGGGHHHHGGHGGHHHHHGGGHHHHHHHEFGEFFGHGHHHHGHHHHHHGHGFEEGHHFEGGGGHHHHGHHHHHHGHGHHFGHHFGHGFHHHHHHHGGGGGFHFHHGHHHHGFHBGHFGCG?FFGFGGCDFC
@M02034:409:000000000-BFKT7:1:1101:14543:12086 1:N:0:27
AAAGTCGAGGTGCCTAAAGTGGCAACCCAGACTCAGCAGCATGTTGGTGGTGTAGAGCTTCCTGTAGCCGCATGGCGTTCGTACTTAAATATGGAACTAACCATTCCAATTTTCGCTGTCTCTTATACACATCTCCGAGCCCACGAGACA
+
BBAABFBBBBABFGGGGGGGGFGFHFHGGFFGHHHGHHHHHHHHHHHGGGGGHFGDGHHHHHHHHHGFFGGGFGHHGEGGGGHHHHHHHHHHHFBGFHHHFFFHGFFFHHHHHHCEGFGHHHHHHFFHGFGHHHHGE?DCGGEFGGGGGF
@M02034:409:000000000-BFKT7:1:1101:4562:12088 1:N:0:27
AAAGTCGAGGTGCCTAAAGTGGCAACCCAGACTCATCAGACTGTTGGTGGTGTAGAGCTTCCTGTAGCCGCATGGCGTTCGTACTTAAATATGGAACTAACCATTCCAATTTTCGCTGTCTCTTATACACATCTCCGAGCCCACGAGACA
+
CBCCBFCCCBABGGGGGGGGGGGGFGGGFHHDHHHHHHHHHHHHHHHGGGEFFDGFFGHHHFHHFGHGHGGEEGHHEEGGGGHHHHHGHHHHHHFGHHHBEEGHFHHHHHHHHHEGGGGFHEHHGHHFFFFFHHFFECG@CFHGG?/CDF
@M02034:409:000000000-BFKT7:1:1101:11170:12092 1:N:0:27
AAAGTCGAGGTGCCTAAAGTGGCAACCCAGACTGGGAAGCAGGTTGGTGGTGTAGAGCTTCCTGTAGCCGCATGGCGTTCGTACTTAAATATGGAACTAACCATTCCAATTTTCGCTGTCTCTTATACACATCTCCGAGCCCACGAGACA
+
CCCCBFCCCCCCGGGGGGGGGGGHHHHGGHHGHHHHHHGHHHHHHHGGGGEGHHHHHHHHHHHHHHHHHGGEGGHHGGGGGGHHHHHHHHHHHHHHHHHHHHHHHHHHHHHHHHGGGGGHHHHHHHGHHHHHHHHHDBGGGGHGGGGGGB
@M02034:409:000000000-BFKT7:1:1101:3180:12092 1:N:0:27
AAAGTCGAGGTGCCTAAAGTGGCAACCCAGACTAGGGTGAATGTTGGTGGTGTAGAGCTTCCTGTAGCCGCATGGCGTTCGTACTTAAATATGGAACTAACCATTCCAATTTTCGCTGTCTCTTATACACATCTCCGAGCCCACGAGACA
+
AABBADAADDABGGGFGFFBFFFFFCGGGHHAHFHHGBBFBGHFDEGEEEEABDGBGBGGHHGGFDG5AEECGEF1EBEFE>CCGFFGHHHHFGE3CF3FB03FGGH4BGHHHHE?EFEGHHGHGHGHFEHHGGH2?<D>CEGF</<?CG
@M02034:409:000000000-BFKT7:1:1101:17670:12110 1:N:0:27
AAAGTCGAGGTGCCTAAAGTGGCAACCCAGACTAGTTCGCCGGTTGGTGGTGTAGAGCTTCCTGTAGCCGCATGGCGTTCGTACTTAAATATGGAACTAACCATTCCAATTTTCGCTGTCTCTTATACACATCTCCGAGCCCACGAGACA
+
CCCCBFBBCCBCGGGGGGGGGGGHGHHGGHHGHHHHHHGGGGGGGGGGFGFGHHHHHHHHHHHHGHHGHFGEGGHHGFGGGGFHHHHHHHGHHHHHHHGHHHFHHHHGFGHHHHGGGGGHHHHHGHHGHHHHHHHHC?FFGGHGGGGGGE
@M02034:409:000000000-BFKT7:1:1101:8983:12113 1:N:0:27
AAAGTCGAGGTGCCTAAAGTGGCAACCCAGACTAAGCCGCCGGTTGGTGGTGTAGAGCTTCCTGTAGCCGCATGGCGTTCGTACTTAAATATGGAACTAACCATTCCAATTTTCGCTGTCTCTTATACACATCTCCGAGCCCACGAGACA
+
BBCCBFCCCCCCGGGGGGGFGGGHHHHGGHHGHHHHHHGGGGGFGGGGGGEFHHHHGHHHHHHFGGHGHEEFGGHHGGGGGGHHHHHHHHHHHHHFHHGGHHHHHHGHHHHHHHGGGGGHHHHHHHHHHHGHGHHHE@FGGGHGGGGGGH
@M02034:409:000000000-BFKT7:1:1101:21159:12116 1:N:0:27
AAAGTCGAGGTGCCTAAAGTGGCAACCCAGACTACGAGGAGTGTTGGTGGTGTAGAGCTTCCTGTAGCCGCATGGCGTTCGTACTTAAATATGGAACTAACCATTCCAATTTTCGCTGTCTCTTATACACATCTCCGAGCCCACGAGACA
+
CBCCAFCCCCBCGGGGGGGFGGGHHHHGGHHGHHHGGGGGGHHHHHHGGGGGHHHHHHHHHHHHGHHHHGGGGGHHGGGGGGHHHHHHHHHHHHFGHHFGHHGHHHGHHHHHHHGGGGGHHHHHHHHFH2GHHHHBECGFGGHGGGGGGG
@M02034:409:000000000-BFKT7:1:1101:22282:12124 1:N:0:27
AAAGTCGAGGTGCCTAAAGTGGCAACCCAGACTACGAAGAATGTTGGTGGTGTAGAGCTTCCTGTAGCCGCATGGCGTTCGTACTTAAATATGGAACTAACCATTCCAATTTTCGCTGTCTCTTATACACATCTCCGAGCCCACGAGACA
+
BBBABFBBBBAAGGGGGGGGGFGGHHHGEHGGHHHEDEEAGHFHHHHEFAAFGBD5GDEGHFHFGHFGHGGFEFHHG>EEFEGHGHFFHHDHHFBFGCFGHHHHHHHFFHFHGGEGGGEGBGGF?FFGGHHCGHHDC/CCGFHGGGGGGF
@M02034:409:000000000-BFKT7:1:1101:28574:12132 1:N:0:27
AAAGTCGAGGTGCCTAAAGTGGCAACCCAGACTACTCCTCCTGTTGGTGGTGTAGAGCTTCCTGTAGCCGCATGGCGTTCGTACTTAAATATGGAACTAACCATTCCAATTTTCGCTGTCTCTTATACACATCTCCGAGCCCACGAGACA
+
CCCCCFCCCCCCGGGGGGGGGGGHGHHGGHHGHHHHHHHHHHHHHHGGGGEGHHHHGHHHHHHHGHHGHEFGGGHHGGGGGGHHHHGHHHHHHBFHGHHGHHHHHHGHGHHHHHGGGGGHHHHHHHHHEHGHFHFHGFGFGGHGCCCGFF
@M02034:409:000000000-BFKT7:1:1101:5372:12132 1:N:0:27
AAAGTCGAGGTGCCTAAAGTGGCAACCCAGACTTCTCATCAGGTTGGTGGTGTAGAGCTTCCTGTAGCCGCATGGCGTTCGTACTTAAATATGGAACTAACCATTCCAATTTTCGCTGTCTCTTATACACATCTCCGAGACCACGAGAC
+
BBBBBFBBBBAAFFFGCGGFFFFHFGFDEGHGFHBHFDFHBHHF32EEFDGE13D5AAA35BEGHBG5ABE0EEGFG1/F1BBAGDFH3BG4G333FGFGG13BGB444F3F?4>EEEGHDDGFDGG421B11BF1?/</?F0?/CDGD
@M02034:409:000000000-BFKT7:1:1101:22334:12135 1:N:0:27
AAAGTCGAGGTGCCTAAAGTGGCAACCCAGACTAATAAGAAGGTTGGTGGTGTAGAGCTTCCTGTAGCCGCATGGCGTTCGTACTTAAATATGGAACTAACCATTCCAATTTTCGCTGTCTCTTATACACATCTCCGAGCCCACGAGACA
+
BBCCCFCCCCACGGGGGGGGGGGHHHHGGHHGHGGC5FGGHHHHHHGEFEEFHFHFGFGHHHHHHHHHHGFEEGHHGEGGGEFHHHGHHHHHHHBGGHHHHHHHGHFFHHHHHHGGGGFHFHGHFHHHGFFHHHH2D@DGGGHGGGFGGF
@M02034:409:000000000-BFKT7:1:1101:25004:12137 1:N:0:27
AAAGTCGAGGTGCCTAAAGTGGCAACCCAGACTCCGCGTGTTGTTGGTGGTGTAGAGCTTCCTGTAGCCGCATGGCGTTCGTACTTAAATATGGAACTAACCATTCCAATTTTCGCTGTCTCTTATACACATCTCCGAGCCCACGAGACA
+
CCCCCFCCCCBCGGGGGGGDGGGHHHHGGHHGHHHGGGGGGHHHHHHEFGEFHHHHHHHHHHHHGFHHHGFGGGHHGGGGGGHHHHGHHHHHHHGHHHHGHHGHHHGHHHHHHHGGGGGHHHHHHHGHGHHHHHGFE/DDFGHGGGGGGF
@M02034:409:000000000-BFKT7:1:1101:8391:12137 1:N:0:27
AAAGTCGAGGTGCCTAAAGTGGCAACCCAGACTCCGTCTCCGGTTGGTGGTGTAGAGCTTCCTGTAGCCGCATGGCGTTCGTACTTAAATATGGAACTAACCATTCCAATTTTCGCTGTCTCTTATACACATCTCCGAGCCCACGAGACA
+
BCCDBFCCDCCCGGGGGGGFGGGHHHHGGHHGHHHGHHHHHGGFGGGEFGEFFHHHHHHHHHHHGHHHHFGGGGHHGGGGGGHHHHHHHHHHHHHGFHHHHHGHHHGHHHGHHHGGGGGHHHHHHHHHHHEHHHHGGGGGGGHGGCGGGE
@M02034:409:000000000-BFKT7:1:1101:20806:12147 1:N:0:27
AAAGTCGAGGTGCCTAAAGTGGCAACCCAGACTAATGAGGAGGTTGGTGGTGTAGAGCTTCCTGTAGCCGCATGGCGTTCGTACTTAAATATGGAACTAACCATTCCAATTTTCGCTGTCTCTTATACACATCTCCGAGCCCACGAGACA
+
A1>AA3>1>D>AFGGFFGGGGFFFBFG0AAAFFHFHGHBB1AEEFEEE/A/BGHHEGHHHD1DFFFGHGGEEGEFHGFEFCEGEEHHHGFFFGFGFGGBBGHG1FEGBFFHGBFC//<EBGFGGFH2FFHGCFHGHG/CCCC?CGCGFGF
@M02034:409:000000000-BFKT7:1:1101:19205:12148 1:N:0:27
AAAGTCGAGGTGCCTAAAGTGGCAACCCAGACTCATCGGCAGGTTGGGGGTGTAGAG
+
CCCCCFCCCCBCGGGGGGGFGGGHHHHGGHHGH33D5F22AAEGBG?0A0A>03D55
@M02034:409:000000000-BFKT7:1:1101:16036:12148 1:N:0:27
AAAGTCGAGGTGCCTAAAGTGGCAACCCAGACTGGGTATTCGGTTGGTGGTGTAGAGCTTCCTGTAGCCGCATGGCGTTCGTACTTAAATATGGAACTAACCATTCCAATTTTCGCTGTCTCTTATACACATCTCCGAGCCCACGAGAC
+
BBBBBFBBBBBBGGGGGGGCGGGHHHHGGHHGHGHHGGHHHHHGGGGEFGGGHHHHHGHHHGHHHHHHHGGEGGHHGGGGGGHHHHGHHHHHHH3GGHHHHHHHHHFFHHHHHHGGGGGHHHHHGHGHFHFHHHHBECDFGGHGGGGGG
@M02034:409:000000000-BFKT7:1:1101:21269:12151 1:N:0:27
AAAGTCGAGGTGCCTAAAGTGGCAACCCAGACTCGGGAGCCGGTTGGTGGTGTAGAGCTTCCTGTAGCCGCATGGCGTTCGTACTTAAATATGGAACTAACCATTCCAATTTTCGCTGTCTCTTATACACATCTCCGAGCCCACGAGACA
+
CDCDCFCCCDCCGGGGGGGGGGGHHHHGGHHGHHGGGGGGGGGGGGGGFGEGHHGGHHHHHHHHHHHHGGGGGGHGGGGGGGHHHHHHHHHHHHFGHHHHHHHHHHGHHHHHHHGGGGGGHHHHHHHHHHHHHHFGECGGGFHGGGGGGH
@M02034:409:000000000-BFKT7:1:1101:19398:12154 1:N:0:27
AAAGTCGAGGTGCCTAAAGTGGCAACCCAGACTCCGGCTATGGTTGGTGGTGTAGAGCTTCCTGTAGCCGCATGGCGTTCGTACTTAAATATGGAACTAACCATTCCAATTTTCGCTGTCTCTTATACACATTCCGAGCCCACGAGACAG
+
AABBAFAAA@AAFGGGGGGBGFGHGGHEFHFGHHHGGGGGHHHFGEGEFEEFAGGGGFGHHFHHGFGGHFCFFGHEG?E?EEHHHHFFFH@GGHFEGHDGFHDGHGHHHHHFF?EGGGBB33FGFDBGF2FFGHDG/CCGCFGC@FDFHF
@M02034:409:000000000-BFKT7:1:1101:23219:12161 1:N:0:27
AAAGTCGAGGTGCCTAAAGTGGCAACCCAGACTGATAAGCC
+
AAA?AFAADD1A1GGGGCGGFBAEECA0ACFFFFE2EDD1C
@M02034:409:000000000-BFKT7:1:1101:13152:12164 1:N:0:27
AAAGTCGAGGTGCCTAAAGTGGCAACCCAGACTGTGATGGCGGTTGG
+
BBBBBFBBBBBBGGGGGGGFGGGHHHHGAGHGHFHDDDBHHGGGGG?
@M02034:409:000000000-BFKT7:1:1101:2731:12167 1:N:0:27
AAAGTCGAGTTGCCTAAAGTGGCAACCCAGACTGTGCCGGCGGTTG
+
BBBBBFBABDAFGGCGGBGDGGGGGHHGGGHGFBGFBFEEEECAAA
@M02034:409:000000000-BFKT7:1:1101:2749:12167 1:N:0:27
AAAGTCGAGGTGCCTAAAGTGGCAACCCAGACTGTGCCGGCGGTTGGTGGTGTTGAGCTTCCTGTAGCCGCATGGCGTTC
+
CCCCCFABCCCCGGGGGGGGGGGHHHHGGHAFHFDHHHGGGGGE?A>1B>EF11B3@3@B3E33B444FA@/EEF0E?/?
@M02034:409:000000000-BFKT7:1:1101:15812:12172 1:N:0:27
AAAGTCGAGGTGCCTAAAGTGGCAACCCAGACTCCGGAGCAGGTTGGTGGTGTAGAGCTTCCTGTAGCCGCATGGCGTTCGTACTTAAATATGGAACTAACCATTCCAATTTTCGCTGTCTCTTATACACATCTCCGAGCCCACGAGAC
+
BBBBBFBBBBBBGGGGBGGGGGGGHHHGGHHGHHHGGGGGFHHHHHGEGGGGHHHFHHHHHHHHHHHFHGGEFFHHGEGGGFHHHHHHHHHHHFFHHHGHHHHHHHHHHHHHHFEFGGDFHHHHGHHH?FDHHHHHE@GCGGHGCDGGG
@M02034:409:000000000-BFKT7:1:1101:16550:12172 1:N:0:27
AAAGTCGAGGTGCCTAAAGTGGCAACCCAGACTATGGATAAGGTTGGTGGTGTAGAGCTTCCTGTAGCCGCATGGCGTTCGTACTTAAATATGGAACTAACCATTCCAATTTTCGCTGTCTCTTATACACATCTCCGAGCCCACGAGACA
+
CCCCCFCCCCCCGGGGGGGGGGGHHHHGGHHGHHHHHHHFGHHFGHGFGFEFHHGGHHHHHHHHHHHHHGGGGGHHGGGGGGHHHHHHHHHHHHFFHHHHHHGHHHGHHHHHHHGGGGFHHHHHHHHHHHHHHHHFGDGGGGHGGGGGGF
@M02034:409:000000000-BFKT7:1:1101:12960:12173 1:N:0:27
AAAGTCGAGGTGCCTAAAGTGGCAACCCAGACTATGCAGGGGGTTGGTGGTGTAGAGCTTCCTGTAGCCGCATGGCGTTCGTACTTAAATATGGAACTAACTATTCCAATTTTCGCTGTCTCTTATACACATCTCCGAGC
+
B@BBBFB@BBAA4FGGFDFEFGFHHCGGGHHGHHHGGFHGGGCEFECA1AE1BAD5FFG35FDFFDBD3EEEEEC1>?EFFEFFGHHFFFF4B333E3FG334B44?B4BDG3B/<BC/B32@22>FDHF<2FFDB/<@@
@M02034:409:000000000-BFKT7:1:1101:7890:12175 1:N:0:27
AAAGTCGAGGTGCCTAAAGTGGCAACCCAGACTACGCAGCGGGTTGGTGGTGTAGAGCTTCCTGTAGCCGCATGGCGTTCGTACTTAAATATGGAACTAACCATTCCAATTTTCGCTGTCTCTTATACACATCTCCGAGCCCACGAGAC
+
BBBBBFBBBBBBGGGDFGGGGGGHHHHGGHHGHHHGGGGGGGGGGGGGFGEGFGHHHHHHHHHHGHHHHEGEGGHHGEEGGFHHHHHGHHHHHGHHHHHGHHGHHHHHHHHHHHGGGGGFHGHHHHHHGHFHHHFHDCGCGGHGGGGGG
@M02034:409:000000000-BFKT7:1:1101:26972:12185 1:N:0:27
AAAGTCGAGGTGCCTAAAGTGGCAACCCAGACTCAGAAGAAGGTTGGTGGTGTAGAGCTTCCTGTAGCCGCATGGCGTTCGTACCTAAATATGGAACTAACCATTCCAATTTTCGCTGTCTCTTATACACATCTCCGAGCCCACGAGACA
+
BBBBBFCCCCBCGGGGGGGGGGGHHHHGGHHEHCFHHHHGHHHGHHFEFFEFGFGFFEGHHHHHGGGAFEEEGGHEEEEFFEGGEGHFHHHHHHFBHHGGFFBGHGHFFHHHHFFEFGGFHHGHHFHFGFHHHHH2ECGG@CGGGGGGGG
@M02034:409:000000000-BFKT7:1:1101:29081:12186 1:N:0:27
AAAGTCGAGGTGCCTAAAGTGGCAACCCAGACTGTGGGTCGGGTTGGTGGTGTAGAGCTTCCTGTAGCCGCATGGCGTTCGTACTTAAATATGGAACTAACCATTCCAATTTTCGCTGTCTCTTATACACATCTCCGAGCCCACGAGACA
+
>A?>ADABBBAAEFFGGGGFFA2BEAG?2AG2BCHHHGEBE2EAAEEEFDECAAF5DGHHE@GBB5DBBE>/EEFGFE/FEEFHGFGHHHHGFE33BFDB3?3FGBHBGHHGF4><BD?F3DGGFG32@FGBGHHGC<DC/FCF@-@.<C
@M02034:409:000000000-BFKT7:1:1101:14996:12188 1:N:0:27
AAAGTCGAGGTGCCTAAAGTGGCAACCCAGACTACGCGTGTGGTTGGTGGTGTAGAGCTTCCTGTAGCCGCATGGCGTTCGTACTTAAATATGGAACTAACCATTCCAATTTTCGCTGTCTCTTATACACATCTCCGAGCCCACGAGACA
+
CCCCCFBBCCABGGGGGGGFGGGHHHHGGHHGHHHGGGGGFHGHGGGGGGFFGHGDGGHHGHHHGHHFHFGEGGHFGFGGGGHHHGFHGHHGHHBFGHHGHHGHHHHHHHHHHHGGGGDHHHHHHHGHFFHHHHHGGFGGGGFGGGGGGH
@M02034:409:000000000-BFKT7:1:1101:10130:12188 1:N:0:27
AAAGTCGAGGTGCCTAAAGTGGCAACCCAGACTCCTAATAGGGTTGGTGGTGTAGAGCTTCCTGTAGCCGCAT
+
CBCCBFCCDBBCGGGGGGGGGGGHHHGGG2GGH3BFDGGCGGCFFC2A11BAA3D5BB335BFB555DB1>0B
@M02034:409:000000000-BFKT7:1:1101:15836:12189 1:N:0:27
AAAGTCGAGGTGCCTAAAGTGGCAACCCAGACTCAGAAGCAGGTTGGTGGTGTAGAGCTTCCTGTAGCCGCATGGCGTTCGTACTTAAATATGGAACTAACCATTCCAATTTTCGCTGTCTCTTATACACATCTCCGAGCCCACGAGACA
+
BBBBBFBBBBAAGGGGFGGGGGGCHHHGGFHGHHHHHHHHHFHGHHGGGGEFG3F5GHHHFHHDFEF5GEEEGGHHGEEGFFFHHHHHHHHHHGFFHHHHHHHGHHHHHGHHHHGEGGEEGHHFGFBDBGBHGHHHD<D/BGGGFFCEFF
@M02034:409:000000000-BFKT7:1:1101:26953:12189 1:N:0:27
AAAGTCGAGGTGCCTAAAGTGGCAACCCAGACTCAGAAGAAGGTTGGTGGTGTAGAGCTTCCTGTAGCCGCATGGCGTTCGTACCTAAATATGGAACTAACCATTCCAATTTTCGCTGTCTCTTATACACATCTCCGAGCCCACGA
+
AAAAAFAADBBBGGGGGGGGGGGHHHHGGGHGHHHHGHHHGHFGGGEFFEEGGFHHHGGHHGGHHFHGHGGGFGGGGGGFGFHGGGFFHHHHGFFGHHHBEFDGGDGGGHHFBE/EDCEHGHHHDHHHFGFBGFGBD?/@@FHG/>
@M02034:409:000000000-BFKT7:1:1101:27490:12198 1:N:0:27
AAAGTCGAGGTGCCTAAAGTGGCAACCCAGACTGCGAAGCATGTTGGTGGTGTAGAGCTTCCTGTAGCCGCATGGCGTTCGTACTTAAATATGGAACTAACCATTCCAATTTTCGCTGTCTCTTATACACATCTCCGAGCCCACGAGACA
+
CBCCBFCCCCABGGGGGGGGGGGGHHHGGHHCHHHGGGGGFHHHGHHFFFEFFDGBFFGHBGHHFFFEFFFEEEGFEEEGFFFGHHHHHHGHGF3DFHHFEE3GHFHBHHHHFDEGGGGGBGFHFHHHHFHHFHHB?<>BDFGFDFGGGF
@M02034:409:000000000-BFKT7:1:1101:23349:12200 1:N:0:27
AAAGTCGAGGTGCCTAAAGTGGCAACCCAGACTACGACTACTGTTGGTGGTGTAGAGCTTCCTGTAGCCGCATGGCGTTCGTACTTAAATATGGAACTAACCATTCCAATTTTCGCTGTCTCTTATACACATCTCCGAGCCCACGAGACA
+
BAABBFBADBAACFGFGGGGFGGHHHHGGEFGGHHGGGGGHHGHHHHGEFGGAGFHGHHFBGHHHHHFHGGEGGGFGFGGGFHHFHEFBFHEFH3@CGFGFFBEFGFGFHHHHHGGGGEFFHGHHHHFGFGFGFFGDBCFGGHC<C@?A?
@M02034:409:000000000-BFKT7:1:1101:19566:12207 1:N:0:27
AAAGTCGAGGTGCCTAAAGTGGCAACCCAGACTCTG
+
BABBAFBBBBABGFGGGF4GFGGHBGHGFHCFG3DB
@M02034:409:000000000-BFKT7:1:1101:24461:12212 1:N:0:27
AAAGTCGAGGTGCCTAAAGTGGCAACCCAGACTTCTGGTGGGGTTGGTGGTGTAGAGCTTCCTGTAGCCGCATGGCGTTCGTACTTAACTATGGAACTAACCATTCCAATTTTCGCTG
+
A?AAAB>1A?A1BGG1AGGGGFGFGCFECAFFFCFFDBFFEA/AA//AFEEGHGFBDDEGHFHF1F2GH?E>E/>CEGGFGGFHHGFF1BGHFH1F>G1BGE1FGFF2BFGHHF/EFC
@M02034:409:000000000-BFKT7:1:1101:13242:12214 1:N:0:27
AAAGTCGAGGTGCCTAAAGTGGCAACCCAGACTAAGGTGACTGTTGGTGGTGTAGAGCTTCCTGTAGCCGCATGGCGTTCGTACTTAAATATGGAACTAACCATTCCAATTTTCGCTGTCTCTTATACACATCTCCGAGCCCACGAGACA
+
BBBBAFBBDDABCEGGGFGFGGGHHEHGGHHGHHHGHGHHHHHHHHHEFEBFHHHGHHHHFFHHGHHHGGGGGGHHGFGGGGHHHHHHHHHHHHGFHHHHHHHGHHFHHHHHHHGGGGFFHHHHGGHHFFFHGHHHD@CBGGHGGFGGGF
@M02034:409:000000000-BFKT7:1:1101:6241:12218 1:N:0:27
AAAGTCGAGGTGCCTAAAGTGGCAACCCAGACTCAGAGGCAGGTTGGTGGTGTAGAGCTTCCTGTAGCCGCATGGCGTTCGTACTTAAATATGGAACTAACCATTCCAATTTTCGCTGTCTCTTATACACATCTCCGAGCCCACGAGACA
+
CCCCCFCCCCCCGGGGGGGGGGGHGHHGGHGGHH3GGHGFDFGHFHGEEEGFA3F5FEGH5GFGFFH5BEGEGGA1EEEFGGFHEGHFDGHBEH33FGFH?0?FFEHBEGGHFB/?FEEHFHHD?F3DF2??2FG?C@/</FG/DFGGGF
@M02034:409:000000000-BFKT7:1:1101:18116:12219 1:N:0:27
AAAGTCGAGGTGCCTAAAGTGGCAACCCAGACTCCTCCGAATGTTGGTGGTGTAGAGCTTCCTGTAGCCGCATGGCGTTCGTACTTAAATATGGAACTAACCATTCCAATTTTCGCTGTCTCTTATACACATCTCCGAGCCCACGAGAC
+
???AAFBBBDBA4FGGBFGGGGFFFHHDFHCFFFGDFFEGGGHHHHEAFAEEFGF5G5FGHHHHHHHFEEE0EEHAEEFEF?BGGHBEGD4BGH3FFHFBHHHHHHHHFHDHHHGGGGEGDFGFFD3?G2FGGFB2C/B/<FAGCGGGD
@M02034:409:000000000-BFKT7:1:1101:12798:12222 1:N:0:27
AAAGTCGAGGTGCCTAAAGTGGCAACCCAGACTAGGTCTGTGGTTGGTGGTGTAGAGCTTCCTGTAGCCGCATGGCGTTCGTACTTAAATATGGAACTAACCATTCCAATTTTCGCTGTGTCTTATACACATCTCCGAGCCCACGAGACA
+
AAAABFBABDABGGGFGFGFGGGHFHHGGGHDHHFFHHHHHHGHGGGGGGGGEHGGDGHHHHHHFGGHHGGECGHFCFGGGFHHHHHGFHHHFHGHHHHHHGHGHHHHEGHHHBEGGGEGFHFGFHHFFFGHHHHDDFGGGEHGC@FGGF
@M02034:409:000000000-BFKT7:1:1101:19555:12223 1:N:0:27
AAAGTCGAGGTGCCTAAAGTGGCAACCCAGACTCTGCCGCCTGTTGGTGGTGTAGAGCTTCCTGTAGCCGCATGGCGTTCGTACTTAAATATGGAACTAACCATTCCAATTTTCGCTGTCTCTTATACACATCTCCGAGCCCACGAGACA
+
CCDCDFCCCDCDGGGGGGGGGGGHHHHGGHHGHHHHHHGGGGHHHHHEFGGGHGHGHHHHHHHHHHHHGGGEGGHGGGGGGGHHHHHHHHHFHGGGHHHHGHGGHHHHHGHHHHGGGGGHGHHHFGFHHHHHGHHGGCGGGGHGGGGCGF
@M02034:409:000000000-BFKT7:1:1101:29211:12228 1:N:0:27
AAAGTCGAGGTGCCTAAAGTGGCAACCCAGACTAAGACTCAGGTTGGTGGTGTAGAGCTTCCTGTAGCCGCATGGCGTTCGTACTTAAATATGGAACTAACCATTCCAATTTTCGCTGTCTCTTATACACATCTCCGAGCCCACGAGACA
+
BBBBAFCCCCAABGGGGGGFGGGHGEGGGGGFHHHHHFHHHGGFGHGABEABFEFFGFGHHFHFBGGABEAEEEHFFEGGEEGGHHGFHHGGHGFGHHHHHHHHHHGFHHHHHHE/EEEGHHHHGHFFDGFHHHFGC@F?/FCFDGGGGF
@M02034:409:000000000-BFKT7:1:1101:18229:12229 1:N:0:27
AAAGTCGAGGTGCCTAAAGTGGCAACCCAGACTTCTAATCCTGTTGGTGGTGTAGAGCTTCCTGTAGCCGCATGGCGTTCGTACTTAAATATGGAACTAACCATTCCAATTTTCGCTGTCTCTTATACACATCTCCGAGCCCACGAGACA
+
CCCCCFCCCCBCGGGGGGGGGGGHHHHGGH2FFHHCGHHFHGHHHHHGGGGF1FG5FEGGFHHHGFH5AEEAEFC1EBEFFE2?GHHFFHHBGH33CGHH3?3F3?E4FGDHG4/EFA?D4GF44F4BFG2CGDGBB/BDFFAFB@CGGF
@M02034:409:000000000-BFKT7:1:1101:24461:12230 1:N:0:27
AAAGTCGAGGTGCCTAAAGTGGCAACCCAGACTTCTGGTGGGGTTGGTGGTGTAGAGCTTCCTGTAGCCGCATGGCGTTCGTACTTAAATATGGAACTAACCATTCCAATTTTCGCTGTCTCTTATACACATCTCCGAGCCCACGAGACA
+
AB?ABFABBBAAGGGGEFG6EGGCF4FEEFEFFHHHHFHHGCGAEEAFFGGGFAF5G5GHH3GGE@GGHGE@EEGHGEEEEEGFHHFBGHFFGHHHBGFBGH3FD?FDDGDHH4E?EA?DGDDDDGDH21DHCH>GDCGG/FH/CC-C.<
@M02034:409:000000000-BFKT7:1:1101:19892:12242 1:N:0:27
AAAGTCGAGGTGCCTAAAGTGGCAACCCAGACTAAGTCTAATGTTGGTGGTGTAGAGCTTCCTGTAGCCGCATGGCGTTCGTACTTAAATATGGAACTAACCATTCCAATTTTCGCTGTCTCTTATACACATCTCCGAGCCCACGAGACA
+
AAABAFBBBBBBGGGGGGGFGGGHHHHGGHHGHHHHFHGHHHHDHHHGEGEFFHGGGGHHHHBFFGGGFEEEGGHFFE@FGGHEHHGGHHGGHHFBGHH3GH3CHGGHHHHHHHGGGFGEHFHHFHHHF32FGFHGFCCCFEHGCCCFDH
@M02034:409:000000000-BFKT7:1:1101:10005:12255 1:N:0:27
AAAGTCGAGGTGCCTAAAGTGGCAACCCAGACTACGCCGCCGGTTGGTGGTGTAGAGCTTCCTGTAGCCGCATGGCGTTCGTACTTAAATATGGAACTAACCATTCCAATTTTCGCTGTCTCTTATACACATCTCCGAGCCCACGAGACA
+
CCCCBFBBCCBCGGGGGGGFGGGGGHHGGHHGHHHGGGGGGGCFGGGEFFEFGFGFHGHHHFHHGHHHHGFEGGHHGEFGGFGHGHGGHHFHHGFGFGFHHHHHHHHGHHHHHHGGGGEHHHHHGHFHFHHHHHHFECGGGGHGGGGGGF
@M02034:409:000000000-BFKT7:1:1101:15812:12257 1:N:0:27
AAAGTCGAGGTGCCTAAAGTGGCAACCCAGACTAGTCAGCATGTTGGTGGTGTAGAGCTTCCTGTAGCCGCATGGCGTTCGTACTTAAATATGGAACTAACCATTCCAATTTTCGCTGTCTCTTATACACATCTCCGAGCCCACGAGACA
+
CCCCCFCCCCABGGGGGGGGGGGHHHHGGHHGHHHHHHHHHHHHHHHFFGEFHGHGHHHHHGHHHHHHHGGGGGHHGGGGGGHHHHHHGHHGHHGHHHHHGHHHHHHHHHHHHHGGGGGGHFHHHHHHGHGHHHHHFCGCGGHGGGGGGG
@M02034:409:000000000-BFKT7:1:1101:15829:12258 1:N:0:27
AAAGTCGAGGTGCCTAAAGTGGCAACCCAGACTAGTCAGCATGTTGGTGGTGTAGAGCTTCCTGTAGCCGCATGGCGTTCGTACTTAAATATGGAACTAACCATTCCAATTTTCGCTGTCTCTTATACACATCTCC
+
A@?AAFAA@1AAFGGFGGGAFFCCGFG?FHHGHCCA1FGB1BGHFGHEFEAEGGG2GHGEBBFFGFGFDE?AEEHHGAEEEGFHHH2F1B@GHG1BCGFBBEGGBE2GHHHHHDEECAEF22FGDF2GBG1BFHBF
@M02034:409:000000000-BFKT7:1:1101:14675:12260 1:N:0:27
AAAGTCGAGGTGCCTAAAGTGGCAACCCAGACTAAGAA
+
BBBBBFAADBB@GGGGGFGFGGGHHHHGGHHGHF3A35
@M02034:409:000000000-BFKT7:1:1101:2490:12264 1:N:0:27
AAAGTCGAGGTGCCTAAAGTGGCAACCCAGACTCAGCCTCCTGTTGGTGGTGTAGAGCTTCCTGTAGCCGCATGGCGTTCGTACTTAAATATGGAACTAACCATTCCAATTTTCGCTGTCTCTTATACACATCTCCGAGCCTACGAGACA
+
CCCCCFCBCCBBGGGGGGGGGGGFGHHGGHHGHHHGFHHHHHHHHHHEFEEFHFGFG5FHBFHHBFGDFEF?EGHFEEFFGEFFGHGHHHGHHG3FFHHHFGBFHHHF4FGHF?EEFGFFGGFBDFBFDFGFHFGDC<CCC2FGGGGGGF
@M02034:409:000000000-BFKT7:1:1101:15551:12267 1:N:0:27
AAAGTCGAGGTGCCTAAAGTGGCAACCCAGACTGTGGTGCATGTTGGTGGTGTAGAGCTTCCTGTAGCCGCATGGCGTTCGTACTTAAATATGGAACTAACCATTCCAATTTTCGCTGTCTCTTATACACATCTCCGAGCCCACGAGACA
+
BBCCCFDDCCCCGGGGGGGGGGGHHHHGGHHGHHHHH2FHFGHHHHHEFEEFFDG5FFFGEHHHHFHFGEGAEGF1EBEFFEFEHHHHFHHGFF33FGHHFF3FHHHFFHHHHFEGGG?FFHGFDGHHGFHFHHGFD/@DGFHFFC@DGG
@M02034:409:000000000-BFKT7:1:1101:2818:12269 1:N:0:27
AAAGTCGAGGTGCCTAAAGTGGCAACCCAGACTCCGCTTCCTGTTGGTGGTGTAGAGCTTCCTGTAGCCGCATGGCGTTCGTACTTAAATATGGAACTAACCATTCCAATTTTCGCTGTCTCTTATACACATCTCCGAGCCCACGAGACA
+
BBBBBFBBBBBBGGGGGGGGGGGHGHHGGHHGHHFFGGGGHHGHHHCGF?EFA3F5FB3B5EFHGFBABEEEGEA1E?EFGECGHHHGEGGFEF33FCGHC03F?DH4FGFHF4EEFD?F4BB??FGGHEGCG?GDD<BC/FCA/@@DF?
@M02034:409:000000000-BFKT7:1:1101:25552:12276 1:N:0:27
AAAGTCGAGGTGCCTAAAGTGGCAACCCAGACTCTTCCGCATGTTGGTGGTGTAGAGCTTCCTGTAGCCGCATGGCGTTCGTACTTAAATATGGAACTAACCATTCCAATTTTCGCTGTCTCTTATACACATCTCCGAGCCCACGAGACA
+
CBCCBFCCCCCCGGGGGGGGGGGHHHHGGGHGHFFHD5BBEEGHHHHGGGGFFGGFGHHHFHHHHGHHFGGEFGFFGGGGGGHHHHHHBHHHHHFFHHHHFHFGHFFFFGHHHHGGGGFHFHHHFHDHHHHEGHHGGF?FGFCFGDGGG<
@M02034:409:000000000-BFKT7:1:1101:7034:12278 1:N:0:27
AAAGTCGAGGTGCCTAAAGTGGCAACCCAGACTCCGCCGCATGTTGGTGGTGTAGAGCTTCCTGTAGCCGCATGGCGTTCGTACTTAAATATGGAACTAACCATTCCAATTTTCGCTGTCTCTTATACACATCTCCGAGCCCACGAGACA
+
BABBBFBABBAAGGGGGGGGGGGHGGHGGHHGHHHGGGGGGGGHHHHGFGEFGFHFHFHHHHHHFGG@FEEEEFHHGGGGGFHHHHFFHHGHHHEBGHFHHHHGHHGFHHGHHHGGGGFFFHHHHHHHGHBHHFGFGC?C/FHGGGGGFG
@M02034:409:000000000-BFKT7:1:1101:28481:12282 1:N:0:27
AAAGTCGAGGTGCCTAAAGTGGCAACCCAGACTCCGAATCCTGTTGGTGGTGTAGAGCTTCCTGTAGCCGCATGGCGTTCGTACTTAAATATGGAACTAACCATTCCAATTTTCGCTGTCTCTTATACACATCTCCGAGCCCACGAGACA
+
ABABBFCCCCABGGGGGGGGGGGFGHHGGHHGHHHGGGGGHHHHHHHGGGEFHHHFHHHHHHHHHGHGHEGGGGHHGFFGGGHHHHHHGHHHHHDGHHGHHHHHHHGHHHHHHHGGGGGHHHHHHHHHGHHHHHHHG/@BDGHGGGGGGF
@M02034:409:000000000-BFKT7:1:1101:9586:12288 1:N:0:27
AAAGTCGAGGTGCCTAAAGTGGCAACCCAGACTTCGAATCAGGTTGGTGGTGTAGAGCTTCCTGTAGCCGCATGGCGTTCGTACTTAAATATGGAACTAACCATTCCAATTTTCGCTGTCTCTTATACACATCTCCGAGCCCACGAGACA
+
BBCCBFCBBCABGGGGGGFFGGGHHHGGGHHGHHHGHHHGHHH5FHGGGGAFGGGFGGHGHHHHHHHHHEEEFGHHGGGGGGHHHHGHFHGHGHFGFGGFHHHHHHGGHHHHHFEGGGGFHHHHFHGHFHFHGHGBC/CCGGGGGGFDDF
@M02034:409:000000000-BFKT7:1:1101:9567:12288 1:N:0:27
AAAGTCGAGGTGCCTAAAGTGGCAACCCAGACTTCGAATCAGGTTGGTGGTGTAGAGCTTCCTGTAGCCGCATGGCGTTCGTACTTACATATGGTACTAACCATTCCAATTTTCGCTGTCTCTTATA
+
BBBBBFBBBBBBGGGGGGGGGGGHHHHGGHHGHD5F22BEF3GHF22FC1FC13D555B35FGGA5B5AEE0BEA1>?>F1E2FEFG33BGEE344B@FF303B34B44B3FF4<EFE?FFHF?4?B
@M02034:409:000000000-BFKT7:1:1101:20642:12291 1:N:0:27
AAAGTCGAGGTGCCTAAAGTGGCAACCCAGACTGATCATTGTGTTGGTGGTGTAGAGCTTCCTGTAGCCGCATGGCGTTCGTACTTAAATATGGAACTAACCATTCCAATTTTCGCTGTCTCTTATACACATCTCCGAGCCCACGAGACA
+
ABABAFBBBBAAFGGGGGGFGGGGGHGEFHGGHHHHHHHHHHHHHHHEFGEFGFGFGFGHHHHHHHHHHGGEEEHHGFGGGGHHHHHGHHHHHHFFHHHGHHHHHHGFHHHHHHGGGGEHHHHHFHGHGBFHHHDGCCGDGGHGGGGGGF
@M02034:409:000000000-BFKT7:1:1101:7987:12300 1:N:0:27
AAAGTCGAGGTGCCTAAAGTGGCAACCCAGACTCCGCCTCCGGTTGGTGGTGTAGAGCTTCCTGTAGCCGCATGGCGTTCGTACTTAAATATGGAACTAACCATTCCAATTTTCGCTGTCTCTTATACACATCTCCGAGCCCACGAGACA
+
CCCCCFCCCCCCGGGGGGGGGGGHHHHGGHHGHCAAAEEEFE2ABE0EAEGEA3D5B53FDGHHEBF5@EE>EFF1>BEFFECECGFDEGHBFF33BFGH303BBBF4FG3GB4EEFC?G3FFF3BBFG2FFGGH2C/<C@FEF@C?DG<
@M02034:409:000000000-BFKT7:1:1101:7434:12304 1:N:0:27
AAAGTCGAGGTGCCTAAAGTGGCAACCCAGACTAATCTGACTGTTGGTGGTGTAGAGCTTCCTGTAGCCGCATGGCGTTCGTACTTAAATATGGAACTAACCATTCCAATTTTCGCTGTCTCTTATACACATCTCCGAGCCCACGAGACA
+
AABCAFCCCCBBGGGGGGGGGGGHHHHGGHHGHHHHHHHHHHHHHHHGGGEFFGGDGHHHHHHHGHHHHGGGGGHHGGGGGGHHHHHHHHHHHHHFHHFFHHFHHHGHHHHHHHGGGGGFHHHGEHDBEGBGFHHFGCGFGGHEGGGGGE
@M02034:409:000000000-BFKT7:1:1101:21931:12310 1:N:0:27
AAAGTCGAGGTGCCTAAAGTGGCAACCCAGACTCCGTCTCCTGTTGGTGGTGTAGAGCTTCCTGTAGCCGCATGGCGTTCGTACTTAAATATGGAACTAACCATTCCAATTTTCGCTGTTCTTATACACATCTCCGAGCCCACGAGACAG
+
BBBBAFBAD?>ABFEGGFGGFFGHHHHGFFHGBGHGHHHFHGHFGFHAFGAFGDF5FBGGEHGFHHHBGECEEGHEEEGGGEGFHHGHHHHHHGFHHHHHHHHHHHHFHHFHHEEEGGGHHHGDGFFHGFGCGBGD<B@/FFGFCCGGFF
@M02034:409:000000000-BFKT7:1:1101:23452:12313 1:N:0:27
AAAGTCGAGGTGCCTAAAGTGGCAACCCAGACTGGGTTGGGGGTTGGTGGTGTAGAGCTTCCTGTAGCCGCATGGCGTTCGTACTTAAATATGGAACTAACCATTCCAATTTTCGCTGTCTCTTATACACATCTCCGAGCCCACGAGACA
+
CCDCCFCBCCBCGGGGGGGGGGGHHHHGGHHGHHHHFFEGGGGGGGGEFGGFGHHEGHHHHHHHHHHHHGGGGGHGEEGGGGHHHHHGHHHHHHHHGHGGHHGHHHHHHHHHHFGDADGGHGHHHHGHHHGHHHHGGGGGGGHFGGGGGF
@M02034:409:000000000-BFKT7:1:1101:28397:12314 1:N:0:27
AAAGTCGAGGTGCCTAAAGTGGCAACCCAGACTGGGGAGGGGGTTGGTGGTGTAGAGCTTCCTGTAGCCGCATGGTGTTCGTACTTAAATATGGTACTAACCATTCCAATTTTCGCTGTCTCTTATACACATCTCCGAGCCCACGAGACA
+
BBBBBFBABBAAFGGGGGGFGGGGFHHGGHHGF32G?2AEFGGGCEC1?BE113D5@43@3BDG3B@4BB?/EE13B?A4EE2??DGFFFF4BG4BF4GH3?3B?33BFFDGGDC/C/<@>2FD22@@G221?<GDC<@DC..><CFGD<
@M02034:409:000000000-BFKT7:1:1101:18458:12314 1:N:0:27
AAAGTCGAGGTGCCTAAAGTGGCAACCCAGACTCCTACTCCGGTTGGTGGTGTAGAGCTTCCTGTAGCCGCATGGCGTTCGTACTTAAATATGGAACTAACCATTCCAATTTTCGCTGTCTCTTATACACATCTCCGAGCCCACGAGACA
+
BBCCAFCCCCCCGGGGGGGGGGGHHHHGGHHGHHHHHHHHHGGFGGGEFGEFGHHGHHHHHHHHHHHHHGGGGGHHGGGGGGHHHHHHFHHHHHHHHHHHHHGHHHGHHHHHHHFGGGGHHHHHHHGHHHGHHHGHGGGGGGHGGGGGGB
@M02034:409:000000000-BFKT7:1:1101:22519:12320 1:N:0:27
AAAGTCGAGGTGCCTAAAGTGGCAACCCAGACTCAGAGTACTGTTGGTGGTGTAGAGCTTCCTGTAGCCGCATGGCGTTCGTACTTAAATATGGAACTAACCATTCCAATTTTCGCTGTCTCTTATACACATCTCCGAGCCCACGAGACA
+
CCCCCFCBCCCCGGGGGGGGGGGGHHHGGHGGHHGHHHHHHHHHHHGFFGGFGBGDGFHHFHHHGFGGHGGEFGFFGEFGGGGHHHHFFHHHHHBGGFHHGFFGHHHFFHHHHFFGGGEGFHHGDFHHHGGGHHHGD@CFGGHGGGGGFF
@M02034:409:000000000-BFKT7:1:1101:10936:12330 1:N:0:27
AAAGTCGAGGTGCCTAAAGTGGCAACCCAGACTGAGCGTGGTGTTGGTGGTGTAGAGCTTCCTGTAGCCGCATGGCGTTCGTACTTAAATATGGAACTAACCATTCCAATTTTCGCTGTCTCTTATACACATCTCCGAGCCCACGAGACA
+
BBBBBFABBBBAGFGGGFGFGGGGHHHGGHHGHHHGHGEFGGFHGHHFGGEFGFHFHGHHHHHHFHHGHGGGGGHHEEGGGGHHHHHHHHGHHHGHGHFHFHHHHHHGGHHHHHGGGGGHHGHHHHHHHGGHHHFECBFCGGHGGGGGGF
@M02034:409:000000000-BFKT7:1:1101:22532:12332 1:N:0:27
AAAGTCGAGGTGCCTAAAGTGGCAACCCAGACTCAGAGTACTGTTGGTGGTGTAGAGCTTCCTGTAGCCGCATGGCGTTCGTACTTAAATATGGAACTAACCATTCCAATTTTCGCTGTCTCTTATACACATCTCCGAGCCCACGAGACA
+
BBBBBFBBBBBBGGGGGGGFGGGHHHHGGHHGHHGGBGGHHHGHHHHECEEFHFGDFFDGGHHGHHHHFGGCEEGAEEEGGEGFHHHFGHHHGH3@FFFHF1FFDGFEHHGHHGCFGEEFGHHH4FBFHG2GGHGFCCGCGGHE<A//AC
@M02034:409:000000000-BFKT7:1:1101:6034:12337 1:N:0:27
AAAGTCGAGGTGCCTAAAGTGGCAACCCAGACTCCGCATTCTGTTGGTGGTGTAGAGCTTCCTGTAGCCGCATGGCGTTCGTACTTAAATATGGAACTAACCATTCCAATTTTCGCTGTCTCTTATACACATCTCCGAGCCCACGAGACA
+
CCDDCFDCDDCCGGGGGGGGGGGHHHHGGHHGHHGGGGGGHHHHHHHEFGEFGGHGGGHHHHHHGHHHHGGEEGHHGGGGGGHHHHHHHHHHHHHHGHGFHHHHHHGHHHHHHHGGGGGGHGHHHHHFFHGHHHGHF@DCGGHGGGGGGB
@M02034:409:000000000-BFKT7:1:1101:2480:12351 1:N:0:27
AAAGTCGAGGTGCCTAAAGTGGCAACCCAGACTCAGGCTACGGTTGGTGGTGTAGAGCTTCCTGTAGCCGCATGGCGTTCGTACTTAAATATGGAACTAACCATTCCAATTTTCGCTGTCTCTTATACACATCTCCGAGCCCACGAGACA
+
CBCCBFCCCCCCGGGFGGGGGGGGHHHGGHHGHHHHHHHHHGGHGGGFFGGFHGHHGGHHBGHHGHHGGEGEGGHHFFGGGGHGHHFGHHHGHHFFFHHGHHGHHHGHHHHHHHGGGGFHHHHHHHGHGHHHHHHHGFGGCFHGGGGGGH
@M02034:409:000000000-BFKT7:1:1101:20201:12365 1:N:0:27
AAAGTCGAGGTGCCTAAAGTGGCAACCCAGACTATTAATCATGTTGGTGGTGTAGAGCTTCCTGTAGCCGCATGGCGTTCGTACTTAAATATGGAACTAACCATTCCAATTTTCGCTGTCTCTTATACTCATCTCCGAGCCCACGAGACA
+
CBCCBFCCCCBBGGGGGGGGGGGHHHHGGHHGHHHHHHHHHHHHHHHFFGEFFGGFHHHHGHHHHHHHGGGEGGHHGGGGFFHHHHHHHHHHHHGHHHHHHHHHHHHHHHHHHFGGGGGGHHHHHHHHHHFFFHHFFCGGGGHGGGGGGH
@M02034:409:000000000-BFKT7:1:1101:17909:12366 1:N:0:27
AAAGTCGAGGTGCCTAAAGTGGCAACCCAGACTACGTATCAGGTTGGTGGTGTAGAGCTTCCTGTAGCCGCATGGCGTTCGTACTTAAATATGGAACTAACCATTCCAATTTTCGCTGTCTCTTATACACATCTCCGAGCCCACGAGACA
+
BAAABFBBBBAAGGGGGGGGGFGGHHHGGGHGHHHDFGFFHHHHHGGEFEAFGGGDGFFGHHHFGHFGHFFFFFHHEEFGGFFHHHGHHHGHHHEEGHHHHHHHHHGFHHHHHGEGGGFHHFGHFFFHFHFHGHFFFFFCGGHGGCGGFC
@M02034:409:000000000-BFKT7:1:1101:7462:12376 1:N:0:27
AAAGTCGAGGTGCCTAAAGTGGCAACCCAGACTATGCCTGCTGTTGGTGGTGTAGAGCTTCCTGTAGCCGCATGGCGTTCGTACTTAAATATGGAACTAACCATTCCAATTTTCGCTGTCTCTTATACACATCTCCGAGCCCACGAGAC
+
BBBBAFBBBBBBGGGFGGGFGGGGFGEEGHHGHHHFHHHGHHHHHHHEFEAFGFGFHHGHHGHGBGHHHGGFGGHHGGGGGGHGHHHGHHEHHGFFBGHFHHEGHHDFGHHHHHGGGGGGGEHHGGHFH2?GFGGBDCC/BFEEF?D?E
@M02034:409:000000000-BFKT7:1:1101:15416:12378 1:N:0:27
AAAGTCGAGGTGCCTAAAGTGGCAACCCAGACTAAGCCTCCGGTTGGTGGTGTAGAGCTTCCTGTAGCCGCATGGCGTTCGTACTTAAATATGGAACTAACCATTCCAATTTTCGCTGTCTCTTATACACATCTCCGAGCCCACGAGACA
+
CCCCCFCCCCCCGGGGGGGGGGGHHHHGGHHGHFFFF3GFEEGGEFEAAAFFA3F5DA3F5GGHGFF53EE>EFF1>BEEE?2?1GHFBGHFFF33BBGH303B3?F4BFEGF4<EEE<BBFGG3FBGFCGGHGHDE/CCCFHFCG/CDC
@M02034:409:000000000-BFKT7:1:1101:26662:12382 1:N:0:27
AAAGTCGAGGTGCCTAAAGTGGCAACCCAGACTAAGCAGGAGGTTGGTGGTGTAGAGCTTCCTGTAGCCGCAT
+
AAAAAFAADDAAGGGDAGGFGGFBGHHGGHHGHB11B1FH/AFGFGAAA/AEF1D2BABFDGDGG2D21EF/E
@M02034:409:000000000-BFKT7:1:1101:11351:12390 1:N:0:27
AAAGTCGAGGTGCCTAAAGTGGCAACCCAGACTCCTACGGAGGTTGGTGGTGTAGAGCTTCCTGTAGCCGCATGGCGTTCGTACTTAAATATGGAACTAACCATTCCAATTTTCGCTGTCTCTTATACACATCTCCGAGCCCACGAGACA
+
BABCCFCCCCBCGGGGGGGGGGGHHHHGGHHGHGB33BBEBEFEHHGGGGEFHHHHHHHHHHHHHHHHHGGGGGHHGGGGGGHHHHHHHHHHHHGHHHGGHHHHHHGHHHHHHHGGGGGHHGHHHHHHHHHHHHGHGGGGGGHGGGGGG<
@M02034:409:000000000-BFKT7:1:1101:24049:12400 1:N:0:27
AAAGTCGAGGTGCCTAAAGTGGCAACCCAGACTTCTTATACGGTTGGTGGTGTAGAGCTTCCTGTAGCCGCATGGCGTTCGTACTTAAATATGGAACTAACCATTCCAATTTTCTCTGTCTCTTATACACATCTCCGAGCCCAC
+
AAABAD>>>2ABGGGFFG4FFGGCGHHGGCHGHCHHGFHHHHEHGGEEFEEFHEGFFHHHBFHGHFH5GFEEEEGHGGCGGGFEHGGF3FGHHG3F3GFFF0FCHHFFHHBFF44?B44BGFGH4F444B31FGG1?/</CFCF
@M02034:409:000000000-BFKT7:1:1101:20988:12400 1:N:0:27
AAAGTCGAGGTGCCTAAAGTGGCAACCCAGACTGGGCTTACGGTTGGTGGTGTAGAGCTTCCTGTAGCCGCATGGCGTTCGTACTTAAATATGGAACTAACCATTCCAATTTTCGCTGTCTCTTATACACATCTCCGAGCCCACGAGACA
+
CCCCCFCCCCCCGGGGGGGGGGGGHHHGGHHGHHHHHHHHHGGHGGGGFGEFHGHHHHHHHHHHHHHHHGGGGGHHGGGGGGHHHHGHHHHHHHHHHHHHHHHHHHGHHHHHHHGGGGGGHHHHFHHHHHHHHHGHGGGGGGHGGGGDDC
@M02034:409:000000000-BFKT7:1:1101:20723:12402 1:N:0:27
AAAGTCGAGGTGCCTAAAGTGGCAACCCAGACTTTGAGTATTGTTGGTGGTGTAGAGCTTCCTGTAGCCGCATGGCGTTCGTACTTAAATATGGAACTAACCATTCCAATTTTCGCTGTCTCTTATACACATCTCCGAGCCCACGAGACA
+
AAAAAFBBBBAAFGGGGGGFGFGGHHHGGHHGHHHHBFFGHHHGGHHAFDBFADFAFFFHHHHFHHFDGEEFGGHHGEFGEEFCEHHFFHFHHG3FCGGHHHHHHHHBGGHHHGGGGGEGDGG?EGGGHHFHHHHFG?FGGGGG@/<CEF
@M02034:409:000000000-BFKT7:1:1101:16521:12403 1:N:0:27
AAAGTCGAGGTGCCTAAAGTGGCAACCCAGACTCAGAATAAGGTTGGTGGTGTAGAGCTTCCTGTAGCCGCATGGCGTTCGTACTTAAATATGGAACTAACCATTCCAATTTTCGCTGTCTCTTATACACATCTCCGAGCCCACGAGACA
+
BBBCAFCCCCBBGGGGGGGGGGGHHHHGGHHGHHHHHHHHHHHHGHGEGGFFGFHFGHHHHHHHHHHHHGGEGGHHGGGGGGGHHHHHHHHHHHHHGHHFHGGHHHGHHHHHHHGGGGEHHHHHHHGHGHHHHHHGF@GGGGHGGGGGGF
@M02034:409:000000000-BFKT7:1:1101:11340:12403 1:N:0:27
AAAGTCGAGGTGCCTAAAGTGGCAACCCAGACTCCTACGGAGGTTGGTGGTGTAGAGCTTCCTGTAGCCGCATGGCGTTCGTACTTAAATATGGAACTAACCATTCCAATTTTCGCTGTCTCTTATACACATCTCCGAGCCCACGAGAC
+
CCCCCFCCCCBBGGGGGGGGGGGHHHHGGHHGHHHHHHGGCEGEGHGGGGEFHHHHHHHHHHHHGHHHHGGGGGHHGGGGGGHHHHHHHHHHHHHHHHHHHHHHHHHHFHHHHHGGGGGHHHHHHHGHHHHHGHHHG/CCGGGGGGGGG
@M02034:409:000000000-BFKT7:1:1101:7141:12414 1:N:0:27
AAAGTCGAGGTGCCTAAAGTGGCAACCCAGACTTGGAATGGTGTTGGTGGTGTAGAGCTTCCTGTAGCCGCATGGCGTTCGTACTTAAATATGGAACTAACCATTCCAATTTTCGCTGTCTCTTATACACATCTCCGAGCCCACGAGACA
+
BCCCBFCCCCCCGGGGGGGGGGGHHHHGGHHFHHHHFHHHHHFGFHGEFGFEB3F5FFGHFHHHFFGAFEF@EGHCEEEGGEGHHHHHGHHEHH33EHHHCE3FGGHFFGGHH4EGGGEGFHHHGFHHGHFHGHHFE@FG@GEGCCCDGF
@M02034:409:000000000-BFKT7:1:1101:22520:12424 1:N:0:27
AAAGTCGAGGTGCCTAAAGTGGCAACCCAGACTGTTCGGTCTGTTGGTGGTGTAGAGCTTCCTGTAGCCGCATGGCGTTCGTACTTAAATATGGAACTAACCATTCCAATTTTCGCTGTCTCTTATACACATCTCCGAGCCCACGAGACA
+
CCCCCFCCCCBCGGGGGGGGGGGGHHHGGHHGH3AADAA2BEHHHHHGGGFGHHHFHHHHHHHHGHHHHGGGGGHHGGGGGGHHHHHHHHHHHHHHHHHHHHHHHHHHHHHHHHGGGGGHHHHHHHHHHHHHHHFHG?GGGGHGGGGGGE
@M02034:409:000000000-BFKT7:1:1101:27836:12430 1:N:0:27
AAAGTCGAGGTGCCTAAAGTGGCAACCCAGACTAATAATAAGGTTGGTGGTGTAGAGCTTCCTGTAGCCGCATGGCGTTCGTACTTAAATATGGAACTAACCATTCCAATTTTCGCTGTCTCTTATACACATCTCCGAGCCCACGAGACA
+
ABA3AFABBB?AFGGGGGGGGDFFFGGGGHGGHGHDFFFGHGFGHHGAFEAFGEEAFFGHHHHEFGEFGEECAFHHEEEFFEFHEHGFHHFHHD@EGHHHHHHFHHHFHHHHHGGGGGEHFHHGFBGFGHFGHHHFE/C?DFFGGGG?GF
@M02034:409:000000000-BFKT7:1:1101:25475:12433 1:N:0:27
AAAGTCGAGGTGCCTAAAGTGGCAACCCAGACTGCGACTCTGGTTGGTGGTGTAGAGCTTCCTGTAGCCGCATGGCGTTCGTACTTAAATATGGAACTAACCATTCCAATTTTCGCTGTCTCTTATACACATCTCCGAGCCCACGAGAC
+
BBBBBFBADDBBGGGGGGGGGGGHHHHGGHHGGFHGGGGGHHGFGEEEGGEFGFFHHGHHGHHHHHGEGEFEEEAFEGCFGGHHHGFFBFFGFHB3FGFGFHHGHGGGFHHHHHGEE??GHFHGGHFHGF2G2GF2E/BBCGHGCGCGF
@M02034:409:000000000-BFKT7:1:1101:26727:12441 1:N:0:27
AAAGTCGAGGTGCCTAAAGTGGCAACCCAGACTGGTGAGTGGGTTGGTGGTGTAGAGCTTCCTGTAGCCGCATGGCGTTCGTACTTAAATATGGAACTAACCATTCCAATTTTCGCTGTCTCTTATACACATCTCCGAGCCCACGAGAC
+
A?AAAFBBBBABFGGGGGGGGGGFHDAECFHFFHHACBEF3EFEGG?1BEAFF3A5F53BFFHH5FBDFEC>EEAAE?FEEEB?FGFEGHHEHE3FGCGH?CEFFGG4?F?G44<EED<F?2B??2FDDCGCGFHGG?<DGEGEC/AAF
@M02034:409:000000000-BFKT7:1:1101:8888:12443 1:N:0:27
AAAGTCGAGGTGCCTAAAGTGGCAACCCAGACTCGGGAGGGGGTTGGTGGTGTAGAGCTTCCTGTAGCCGCATGGCGTTCGTACTTAAATATGGAACTAACCATTCCAATTTTCGCTGTCTCTTATACACATCTCCGAGCCCACGAGACA
+
BABCCFCBCCABGGGGGGGGGGGFHHHGGHHGHHGGGGGGGGGEFGGEFEEFHFHFGGHGHHHHGHGBFECEGGHHGFGGGFFHHHGFHHFHHHFBFHGGGHEHHHFFHHHHHHGGGGGHHGHHGHHHHHFHGHGHECGGGGHGGGDFGC
@M02034:409:000000000-BFKT7:1:1101:25487:12450 1:N:0:27
AAAGTCGAGGTGCCTAAAGTGGCAACCCAGACTGCGACTCTGGTTGGTGGTGTAGAGCTTCCTGTAGCCGCATGGCGTTCGTACTTAAATATGGAACTAACCATTCCAATTTTCGCTGTCTCTTATACACATCTCCGAGCCCACGAGAC
+
CCDDCFCCCCCCGGGGGGGFGGGHHHHGGHHGHHGGEGEAEGEHHGGEGGGGHHHFGHHHHHHHHHHHHGGGGGHHGGGGGGHHHHHHGHHHHHEHHHHGHHGHHHHHHHHHHHGGGGGHHHHHHHHHGGHHHHHHGFGGGGHGGGGGG
@M02034:409:000000000-BFKT7:1:1101:4195:12456 1:N:0:27
AAAGTCGAGGTGCCTAAAGTGGCAACCCAGACTAATACGAAGGTTGGTGGTGTAGAGCTTCCTGTAGCCGCATGGCGTTCGTACTTAAATATGGTACTAACTATTCCAATTTTCG
+
CCDDCFDCCCCCGGGGGGGGGGGHHHHGGHHGHBDGHFGFAEFHFHGGEAGC13D5A53B5FDBA5AA3BE0EE?1>>>??12C?@GFEDG@F344B@FF334DB4F4?D3F44<
@M02034:409:000000000-BFKT7:1:1101:15391:12462 1:N:0:27
AAAGTCGAGGTGCCTAAAGTGGCAACCCAGACTAATGAGGATGTTGGTGGTGTAGAGCTTCCTGTAGCCGCATGGCGTTCGTACTTAAATATGGAACTAACCATTCCAATTTTCGCTGTCTCTTATACACATCTCCGAGCCCACGAGACA
+
CBCCCFCCCBBBGGGGGFGFFGGHGHGGGHHGHHHHHFHHHHHHHHGEFDAFGGGGHHHGHGHHHHHGFEGEFFFGGEGGGGHHHHHFHHHHHHGGHFFFHHFHHFHFHHHHHBEGGGGHHHGFHHFHBGBGFHHBC>CFGGHGGGGDGB
@M02034:409:000000000-BFKT7:1:1101:28404:12467 1:N:0:27
AAAGTCGAGGTGCCTAAAGTGGCAACCCAGACTAATAAGAATGTTGGTGGTGTAGAGCTTCCTGTAGCCGCATGGCGTTCGTACTTAAATATGGAACTAACCATTCCAATTTTCGCTGTCTCTTATACACATCTCCGAGCCCACGAGACA
+
CBCCCFCBBCAAGGGGGGGGGGGGGHHGGHHGGHHHHHHHHHHFGHHEFFEFFFGGGHGHHHHHGGHHHFGGGGHHFEFFEFHHHHHHHHGHGHHFHHHHHHFHHHGGHHHHHGGGGGFHHHHHGHHHFHFHHHHHGFCCFGHGGGGGGC
@M02034:409:000000000-BFKT7:1:1101:8140:12479 1:N:0:27
AAAGTCGAGGTGCCTAAAGTGGCAACCCAGACTGGGCCTGCTGTTGGTGGTGTAGAGCTTCCTGTAGCCGCATGGCGTTCGTACTTAAATATGGAACTAACCATTCCAATTTTCGCTGTCTCTTATACACATCTCCGAGCCCACGAGAC
+
CCCCCFBCCCBBGGGGGGGGGGGHHHHGGHHGH32B22F2F3FGHHHAFGFFGHHHHHHHHHHHGHHHHGGGGGHHGGGGGGHHHHHHHHHHHHHGHHHHHHHHHHHHHHHHGHGGGGGGGFHHHHHHGHGHHHHHGDCBFGHGGGGGG
@M02034:409:000000000-BFKT7:1:1101:25388:12482 1:N:0:27
AAAGTCGAGGTGCCTAAAGTGGCAACCCAGACTCGTCATTGGGTTGGTGGTGTAGAGCTTCCTGTAGCCGCATGGCGTTCGTACTTAAATATGGAACTAACCATTCCAATTTTCGCTGTCTCTTATACACATCTCCGA
+
A?AB>D3>ADBBGGGG4AGDGGGHGGGGGHHGHHFHFHHCFHHBFGGDFE1FGFGHHHHHGHHGGHHFFDGGGGHHEGCGGFHHHHFGFFHHHHHHHGGFBHBFHE?4GFBGGBFGGGGEFGGGHHHHHHGE2B3F?D
@M02034:409:000000000-BFKT7:1:1101:4877:12490 1:N:0:27
AAAGTCGAGGTGCCTAAAGTGGCAACCCAGACTCCTTCGCCTGTTGGTGGTGTAGAGCTTCCTGTAGCCGCATGGCGTTCGTACTTAAATATGGAACTAACCATTCCAATTTTCGCTGTCTCTTATACACATCTCCGAGCCCACGAGACA
+
AAAAAFAAB@AAGCGGFGGDFFFHGHFEGHHGHHGDDGGEFGHHHHEEFG1FGFHGFHHFDGFHF5A5EE@EGFHHGGCFFGHHGH@GDFGHHEGGHGDF?FGFDGBFFEFFFGF?AEEFGFHHDFBHFC2GG?BFA<BBCFEECGGGGG
@M02034:409:000000000-BFKT7:1:1101:15710:12493 1:N:0:27
AAAGTCGAGGTGCCTAAAGTGGCAACCCAGACTTTGCCTAATGTTGGTGGTGTAGAGCTTCCTGTAGCCGCATGGCGTTCGTACTTAAATATGGAACTAACCATTCCAATTTTCGCTGTCTCTTATACACATCTCCGAGCCCACGAGAC
+
CCCCCFCCCCCCGGGGGGGGGGGHHHHGGHHGHGHHFFHHEFHHHHHGGGGFGHHGGHHHHHHHHHHHHGGEEGHGGFGGGGHHHHHGHHHHHHGHHHHHGHGHHHGHHHHHHHGGGGFHHHHHHHDHGGHHHHHHG?DFGGFGGCGGG
@M02034:409:000000000-BFKT7:1:1101:11320:12495 1:N:0:27
AAAGTCGAGGTGCCTAAAGTGGCAACCCAGACTGAGCGGCCGGTTGGTGGTGTAGAGCTTCCTGTAGCCGCATGGCGTTCGTACTTAAATATGGAACTAACCATTCCAATTTTCGCTGTCTCTTATACACATCTCCGAGCCCACGAGACA
+
ABABCFCCCCCCGGGGGGGGGGGHHHHGGHHGHHHHHGGGGGGGFGGGFGEFHHHGHHHHHHHHHHHHHGGFGGHHGGGGGGGHHHFGHHHHHHHGHHHFHHHGHHGHEGHHHHGGGGGFHGHF2FFGFFFHGHFFFCCCGGHGGGGGGC
@M02034:409:000000000-BFKT7:1:1101:11301:12496 1:N:0:27
AAAGTCGAGGTGCCTAAAGTGGCAACCCAGACTGAGCGGCCGGTTGGTGGTGTAGAGCTTCCTGTAGCCGCATGGCGTTCGTACTTAAATATGGAACTAACCATTCCAATTTTCGCTGTCTCTTATACACATCTCCGAGCCCACGAGACA
+
CCCCCFCCCCBBGGGGGGGGGGGGHHHGGHHGHHHHHGGGGGGGGGGGGGGGHHHHHHHHHHHHHHHHHGGGGGHHGGGGGGEHHHHHHHFHHHHHGHHHHHHHHHHHHHHHHHGGGGGGHHHHHHFHHHFHHHGHGGCFGGHGGGGGGF
@M02034:409:000000000-BFKT7:1:1101:4621:12499 1:N:0:27
AAAGTCGAGGTGCCTAAAGTGGCAACCCAGACTAGGAATCAGGTTGGTGGTGTAGAGCTTCCTGTAGCCGCATGGCGTTCGTACTTAAATATGGAACTAACCATTCCAATTTTCGCTGTCTCTTATACACATCTCCGAGCCCACGAGAC
+
CCCCBFCCDDCDGGGGGGGGGGGHHHHGGHHGHHHHHHHHHHHHHHGGFGEFHHHHHHGHHHHHHHHHHGGGGGHHGGGGGGHHHHHHHHHHHHHHGHHGHHGHHHGHHHHHHHGGGGGGHHHGGGGHHH2FCGFBDCBCGEHC/>@AD
@M02034:409:000000000-BFKT7:1:1101:23692:12504 1:N:0:27
AAAGTCGAGGTGCCTAAAGTGGCAACCCAGACTAAGACGCCGGTTGGTGGTGTAGAGCTTCCTGTAGCCGCATGGCGTTCGTACTTAAATATGGAACTAACCATTCCAATTTTCGCTGTCTCT
+
BBBBBFBADBABGGGGFFGGGGGHGHHGEHGGF3FG3BA2A2AEEGGEFEAFFGHFGFHHHHHHHEHFHGGFGGHHGGGGGDGEFHHFFHFHG33FFGHGFHHHGFFGFGFHGHG?DGG2FGH
@M02034:409:000000000-BFKT7:1:1101:13092:12505 1:N:0:27
AAAGTCGAGGTGCCTAAAGTGGCAACCCAGACTAAGTGGAAGGTTGGTGGTGTAGAGCTTCCTGTAGCCGCATGGCGTTCGTACTTAAATATGGAACTAACCATTCCAATTTTCGCTGTCTCTTATACACATCTCCGAGCCCACGAGACA
+
BBCCBFCCCCABGGGGGGGGGGGHHHHGGHHGHHHHGHHHHHGGGHGGFGEFGGGGHHHHHHHHFGHHHGGGGGHHGFGGGGHHHHFHHHHHHHHHHGHFHHFHHHHHHHHHHHGGGGGHHHHHFHGHHHGHHHFFCBDCGEHFGGGGGB
@M02034:409:000000000-BFKT7:1:1101:23355:12507 1:N:0:27
AAAGTCGAGGTGCCTAAAGTGGCAACCCAGACTGCTAGTCAGGTTGGTGGTGTAGAGCTTCCTGTAGCCGCATGGCGTTCGTACTTAAATATGGAACTAACCATTCCAATTTTCGCTGTCTCTTATACACATCTCCGAGCCCACGAGACA
+
CCCCCFCBCCABGGGGGFGFGGGHHHHGGHHGHHHHHHGHHHHHHHGGGGGFGGHDGGFHHHHHHHHHHGGEFGHHGGGGGGHHHHHHHGHHHHGHGHHFFHEHHHFHHGHHHHGGGEGFHHHHHHGHFFHHHHHGGCGCCGHGGGGGGG
@M02034:409:000000000-BFKT7:1:1101:26915:12508 1:N:0:27
AAAGTCGAGGTGCCTAAAGTGGCAACCCAGACTCCGCATGCTGTTGGTGGTGTAGAGCTTCCTGTAGCCGCATGGCGTTCGTACTTAAATATGGAACTAACCATTCCAATTTTCGCTGTCTCTTATACACATCTCCGAGCCCACGAGACA
+
CABCBFCCCCABGGGGGGGFGGGGHHHGGHHGHHHGGGGGHHHHHHHGFGEFGHHHHGHHHHHHGHGFGEEEEGHHEFFGGGHHHHGHHHHHHHFFHHGGHHHHHHGHHHHHHHGGFGGGFHHHFHFHEHFHHHHHECCBFGHGGGGGGF
@M02034:409:000000000-BFKT7:1:1101:3971:12517 1:N:0:27
AAAGTCGAGGTGCCTAAAGTGGCAACCCAGACTCCGTCTCAGGTTGGTGGTGTAGAGCTTCCTGTAGCCGCATGGCGTTCGTACTTAAATATGGAACTAACCATTCCAATTTTCGCTGTCTCTTATACACATCTCCGAGCCCACGAGACA
+
BBBBBFBBBBABGGGGGGGGGGGHHHFFGHHGHHHGHHHHHHHHHHGGGGEFHFHFGFHHHFHHFFGEGFGEGGGHGEGGGGHHHHHHHGGGHHFGHHEHHHHHHHGGHGHHHHGGGGGHGFHHGHFFHFGHHHHFG<CGFCFGGGGGGF
@M02034:409:000000000-BFKT7:1:1101:24968:12522 1:N:0:27
AAAGTCGAGGTGCCTAAAGTGGCAACCCAGACTTTGTCTAGTGTTGGTGGTGTAGAGCTTCCTGTAGCCGCATGGCGTTCGTACTTAAATATGGAACTAACCATTCCAATTTTCGCTGTCTCTTATACACATCTCCGAGCCCACGAGACA
+
CCCBBFCCCCCCGGGGGGGGGGGHHHHGEGHGHHHHHGHHHHHHHHHEFFEFHFHHHHHHHGHHGHHHHGFEFGGHGGGGGGHHHHGFHHFHHHFHHHHGHGHGGFHGHHHHHGGGGGGHBHHGFHHHHHHHHHHFGBCCGGHGGGGGGG
@M02034:409:000000000-BFKT7:1:1101:8910:12527 1:N:0:27
AAAGTCGAGGTGCCTAAAGTGGCAACCCAGACTTCTACGCCGGTTGGTGGTGTAGAGCTTCCTGTAGCCGCATGGCGTTCGTACTTAAATATGGAACTAACCATTCCAATTTTCGCTGTCTCTTATACACATCTCCGAGCCCACGAGACA
+
BABCBFCCCCBCGGGGGGGGGGGGHHHGGHHGHHHHHHGGGGGEEGGGFGEFHHHGGHHHHHHHHHHGHEGGGGHHEEGGGGHHHHHHHHHGHHGFHHGFHHGHHHHFHHHHHHGGGGGHHFHHHHFHHHGHHHHHECGCDGGGGGGGGH
@M02034:409:000000000-BFKT7:1:1101:29157:12529 1:N:0:27
AAAGTCGAGGTGCCTAAAGTGGCAACCCAGACTAGTCGGTCGGTTGGTGGTGTAGAGCTTCCTGTAGCCGCATGGCGTTCGTACTTAAATATGGAACTAACCATTCCAATTTTCGCTGTCTCTTATACACATCTCCGAGCCCACGAGACA
+
BBBBAFBBBDBAGGGGGFGBGGGGFFHGFHHGGGBDFEFEFFEEEGGEFFAFFGHFGFHHHGHDBGHFHE>EEEFF@?EFE?G?GGFGHHFFHHGFHHDBGFDGBGBGGHHGGHDFDGCDGFHHFHFGFHBGFFDF?@D/@F/CDGC.<>
@M02034:409:000000000-BFKT7:1:1101:24155:12539 1:N:0:27
AAAGTCGAGGTGCCTAAAGTGGCAACCCAGACTAATAAGAAGGTTGGTGGTGTAGAGCTTCCTGTAGCCGCATGGCGTTCGTACTTAAATATGGAACTAACCATTCCAATTTTCGCTGTCTCTTATACACATCTCCGAGCCCACGAGACA
+
BBBBBFABBBABCFGGGGGGBGFHHHGGGHHGHGHHCHHDGHAGFF2AF?EFGFH5FGBGGHHFAGEFBEGEEGE?>ECCEFG1GGFD3FG4GHBGFFF3FG3F3FFBFGBGF4>/EDEG44BF?D4?BF22BFFB//BFFF/F/<@?/<
@M02034:409:000000000-BFKT7:1:1101:5124:12543 1:N:0:27
AAAGTCGAGGTGCCTAAAGTGGCAACCCAGACTAGTCTTCAGGTTGGTGGTGTAGAGCTTCCTGTAGCCGCATGGCGTTCGTACTTAAATATGGAACTAACCATTCCAATTTTCGCTGTCTCTTATACACATCTCCGAGCCCACGAGACA
+
ABAABFBBDBAACGGGGGGBGFGFFHHCFGGFHFHHHHGHHHGGFHGGGFBFGHBBGFHHFFHFFGGFGEEEGGHHGEGGFGHHHHHFHHGFGHGFFHGHHHGHHHHHHHHHHGGGGCEGFHHHHHHHHHFFFGGGC@D@GGHGGGGGGF
@M02034:409:000000000-BFKT7:1:1101:15718:12547 1:N:0:27
AAAGTCGAGGTGCCTAAAGTGGCAACCCAGACTCATCAGCCTGTTGGTGGTGTAGAGCTTCCTGTAGCCGCATGGCGTTCGTACTTAAATATGGAACTAACCATTCCAATTTTCGCTGTCTCTTATACACATCTCCGAGCCCACGAGACA
+
CCCCCFCCCCCCGGGGGGGGGGGHHHHGGHHGHHHHHHHHHHHHHHHGGGFGHHHGHHHHHHHHHHHHHGGGGGHHGGGGGGHHHHHHGHHHHHHHHHHGHHHHHHHHHHHHHHGGGGGGHGHHHHHHGHHHHHHHF?GGGGHGGGGGGH
@M02034:409:000000000-BFKT7:1:1101:20605:12552 1:N:0:27
AAAGTCGAGGTGCCTAAAGTGGCAACCCAGACTAATAAGCTGGTTGGTGGTGTAGAGCTTCCTGTAGCCGCATGGCGTTCGTACTTAAATATGGAACTAACCATTCCAATTTTCGCTGTCTCTTATACACATCTCCGAGCCCACGAGACA
+
CCCCBFCCCCCCGGGGGGGGGGGHHHHGGHHGHHGHHHGHHHHGGGGEFFFFFFGEGHHFGGHHHGHFGFGFGGGFEEGGGGHHHHHHHHHHGHEBHHHHFGFGHHGFHGGHHFEGGGEHFHHHFFFHHFHHHHHFFCGGDGHGFFGGGG
@M02034:409:000000000-BFKT7:1:1101:10771:12565 1:N:0:27
AAAGTCGAGGTGCCTAAAGTGGCAACCCAGACTGGTGCGGGGGTTGGTGGTGTAGAGCTTCCTGTAGCCGCATGGCGTTCGTACTTAAATATGGAACTAACCATTCCAATTTTCGCTGTCTCTTATACACATCTCCGAGCCCACGAGACA
+
BBCCBFBBCCBCGGGGGGGEGGGHHHHGGHHGHHHGHHGGGGG>EFGEFGEFHHHGHHHHHHHHHHGGHFGFFGHHGFGGGGHHHHHHGHHFHHHFHGGHHHGHHHGHHHHHHHGGGGGHGHHHHHFHEHFHHHGHGFGGGEGGGGGGGH
@M02034:409:000000000-BFKT7:1:1101:20570:12570 1:N:0:27
AAAGTCGAGGTGCCTAAAGTGGCAACCCAGACTGTTCCGCCGGTTGGTGGTGTAGAGCTTCCTGTAGCCGCATGGCGTTCGTACTTAAATATGGAACTAACCATTCCAATTTTCGCTGTCTCTTATACACATCTCCGAGCCCACGAGACA
+
BBCCCFBCCCCCGGGGGGGGGGGHHHHGGHHGHHHHHHGGGGGFGGGGFGEGHGGFGFHHFGHHGHHGHGGGGGHHGEGGGGHHHHHHDHGHHHFGGHGHFGHHFHGHHHHHHHGGGGGGGHHHFFGHHGFHHHFHE/ACGGHGFGGGDG
@M02034:409:000000000-BFKT7:1:1101:10790:12571 1:N:0:27
AAAGTCGAGGTGCCTAAAGTGGCAACCCAGACTGGTGCGGGGGTTGGTG
+
BBBCAFBBCCCCGGGGGGGGGGGHHHHGGHHGHBCHHFGGGGGG?E/1?
@M02034:409:000000000-BFKT7:1:1101:9356:12596 1:N:0:27
AAAGTCGAGGTGCCTAAAGTGGCAACCCAGACTAAGAATGAGGTTGGTGGTGTAGAGCTTCCTGTAGCCGCATGGCGTTCGTACTTAAATATGGAACTAACCATTCCAATTTTCGCTGTCTCTTATACACATCCCGAGCCCACGAGACAG
+
CBCCCFCCCCCCGGGGGGGFGGGHHHHGGHHGHHHHHHHHHHHHHHGGGGFFHHHGHHHHHHHHGHHHHGGGGGHHGEGGGGHHHHHHHHHHHHHHHHGHHHGHHHGHHHHHHHGGGGGHHHHHHHHHFGGHHHHFDGGGGHGGGGGGHG
@M02034:409:000000000-BFKT7:1:1101:20608:12597 1:N:0:27
AAAGTCGAGGTGCCTAAAGTGGCAACCCAGACTCCTACTCCGGTTGGTGGTGTAGAGCTTCCTGTAGCCGCATGGCGTTCGTACTTAAATATGGAACTAACCATTCCAATTTTCGCTGTCTCTTATACACATCTCCGAGCCCACGAGACA
+
BBBBBFCCCCCCGGGGGGGFFGGHHHHGGHHGHHHHHHHGHGGEEGGEFFFFFFHGG5GHFHHFFHHFHEGEGFG1EEFGGFFHHHHHHHHHHHFGHHHGHHGHHHGHHHHHHHGGGGGHGHFHHHHFGHFHGG2F/B@<>FGFF@CDD<
@M02034:409:000000000-BFKT7:1:1101:13853:12599 1:N:0:27
AAAGTCGAGGTGCCTAAAGTGGCAACCCAGACTCCGCATACGGTTGGTGGTGTAGAGCTTCCTGTAGCCGCATGGCGTTCGTACTTAAATATGGAACTAACCATTCCAATTTTCGCTGTCTCTTATACACATCTCCGAGCCCACGAGACA
+
CCCCCFCBCCBCGGGGGGGFGGGGHHHGGHHGHHHGGGGGHHGHGGGEFGEFGHGEGHHHHHHHHHHHHFGGGGHHGGGGGGHHHHHHHHHHHHHHHHGGHHFHHHFFGHHHHHGGGGGHHHHHHHGHHHFHHHHHCBGCGGHGGGGGGG
@M02034:409:000000000-BFKT7:1:1101:4442:12603 1:N:0:27
AAAGTCGAGGTGCCTAAAGTGGCAACCCAGACTACTAATTATGTTGGTGGTGTAGAGCTTCCTGTAGCCGCATGGCGTTCGTACTTAAATATGGAACTAACCATTCCAATTTTCGCTGTCTCTTATACACATCTCCGAGCCCACGAGACA
+
BBCCBFCCCCBCGGGGGGGGGGGHHHHGGHHGGHHHFHHGHHHHHHH?FGEFHHHHHHHHHHHHHHHHHEGEGGHHGGGGGGHHHHHHHHHHHGHHHGHHHHGHHHHGHHHHHHGGGGGHHGHHHHGHHHHGHFGGFDGGGGHGGGGGGF
@M02034:409:000000000-BFKT7:1:1101:14129:12605 1:N:0:27
AAAGTCGAGGTGCCTAAAGTGGCAACCCAGACTAATTCGAATGTTGGTGGTGTAGAGCTTCCTGTAGCCGCATGGCGTTCGTACTTAAATATGGAACTAACCATTCCAATTTTCGCTGTCTCTTATACACATCTCCGAGCCCACGAGACA
+
CCCBBFBCCCABGGGGGGGFGGGGHHHGGHHGHHHHHHFGGGHGHFHGGGEFFHHEHHHHFHHGHHHFHEFGGGHHGEGGGGHHHHHHGHGFHHFFHHGHHHHHHHHHHHHHHHGGGFEDHFHHHHHHFHBGFGHHGDCDGGGGDFGGGB
@M02034:409:000000000-BFKT7:1:1101:26200:12622 1:N:0:27
AAAGTCGAGGTGCCTAAAGTGGCAACCCAGACTAAGACGCAGGTTGGTGGTGTAGAGCTTCCTGTAGCCGCATGGCGTTCGTACTTAAATATGGAACTAACCATTCCAATTTTCGCTGTCTCTTATACACATCTCCGAGCCCACGAGAC
+
BAABAFBBBBABGGGFGGGFGGGHHHHGGHGGHHHBG3E2AEGHHHGFFGGGGHGAFGHHHHHHHHHHHGGEEGHHGGGGGGHHHHHHHHHHHHEHHHHGGHFHFHHGHHHHHHGGGGGGHHHHHHGHGGGHHGFFE/D@DFHGGDGGG
@M02034:409:000000000-BFKT7:1:1101:19342:12622 1:N:0:27
AAAGTCGAGGTGCCTAAAGTGGCAACCCAGACTCCGCATACTGTTGGTGGTGTAGAGCTTCCTGTAGCCGCATGGCGTTCGTACTTAAATATGGAACTAACCATTCCAATTTTCGCTGTCTCTTATACACATCTCCGAGCCCACGAGACA
+
CBCCCFCCCCBBGFGGGGGGGGGFHGGGGHHGHHHGGGGGHHHHHHHGGGAFGGHHHHHHHHHFGHHGHEEEGGHHGEGGGEHHHHDFGHFFHHGGFHGHHHHHHHHHHHHHHHGGGGGFFFHHHHHHHHHHHGGHFDCCGGHGGGGGGE
@M02034:409:000000000-BFKT7:1:1101:18295:12627 1:N:0:27
AAAGTCGAGGTGCCTAAAGTGGCAACCCAGACTGTGGGGGGGGTTGGTGGTGTAGAGCTTCCTGTAGCCGCATGGCGTTCGTACTT
+
AAAAAFA@3DA4BFGFEFGDFFFHFHHGGFFGH3BEG2EEEGBBBBBFFDDFFFFFFFFBFFFFFFBBBD?-ADFF?DBEDF.E.9
@M02034:409:000000000-BFKT7:1:1101:10546:12633 1:N:0:27
AAAGTCGAGGTGCCTAAAGTGGCAACCCAGACTCCTACGCCTGTTGGTGGTGTAGAGCTTCCTGTAGCCGCATGGCGTTCGTACTTAAATATGGAACTAACCATTCCAATTTTCGCTGTCTCTTATACACATCTCCGAGCCCACGAGACA
+
BCCBBFCCCCAAGGGGGGGFGFGGHHHGFHHGHHHHHHGEGHHHHHGFGGFFFAFAGGHHHHHGGFGGHGGEGEGFEEEGGGGHHHHHHGHGHEBFGHHHHFFGHFFHHHHHHHGGFGFGDHHH3FHHFHEHEFGHE@FBG/GFGGFGGF
@M02034:409:000000000-BFKT7:1:1101:4566:12636 1:N:0:27
AAAGTCGAGGTGCCTAAAGTGGCAACCCAGACTGAGTTTTGTGTTGGTGGTGTAGAGCTTCCTGTAGCCGCATGGCGTTCGTACTTAAATATGGAACTAACCATTCCAATTTTCGCTGTCTCTTATACACATCTCCGAGCCCACGAGAC
+
BBCCBFBABCABGGGGGGGGGGGFHHHGGHHGGHHFFFHHGGHHHHHEFG1FFFGGHGHHHFHFBFHHHGEEEFHHGGGGGFHHHHHFHHFHHHDGFFFEGHHHGFHGHHHHHHEFGGFFHGGHHGFGFFBHFHFFECF@CGEFGGGGG
@M02034:409:000000000-BFKT7:1:1101:18481:12645 1:N:0:27
AAAGTCGAGGTGCCTAAAGTGGCAACCCAGACTCCGCCGCCTGTGGGTGGTGTAGAGCTTCCTGTAGCCGCATGGCGTTCGTACTTAAATATGGAACTAACCATTCCAATTTTCGCTGTCTCTTATACACATCTCCGAGCCCACGAGACA
+
BBBBAFBBBBBBGGGGGGGGGGGGGHHGGHHGHHHGGGGGGGHHHHGEEGEFGHHFGGHHHHHFGGHHHGG?EGHHGFGGGEHHHHHHHHGHHHHHHHHHHHHHHHGHHHHHHHGGGGGGHHHHHHHHHGHHGHHHDCGFGGHGGGGGDB
@M02034:409:000000000-BFKT7:1:1101:13204:12649 1:N:0:27
AAAGTCGAGGTGCCTAAAGTGGCAACCCAGACTGATAGGAAGGTTGGTGGTGTAGAGCTTCCTGTAGCCGCATGGCGTTCGTACTTAAATATGGAACTAACCATTCCAATTTTCGCTGTCTCTTATACACATCTCCGAGCCCACGAGACA
+
CCCDCFDCCCCCGGGGGGGGGGGHHHHGGHHGHHHFHFHGHHGHHHGGGGFGHHHHHHHHHHHHHFGHHGGFGGHHGGGGGGHHHHHHHHHHHHGFHHHGHHHHHHHHFHHHHHGGGGGGHHHHFHGHFH2F2FGGGF?FGGCCGGG/CC
@M02034:409:000000000-BFKT7:1:1101:24500:12653 1:N:0:27
AAAGTCGAGGTGCCTAAAGTGGCAACCCAGACTGGGGCGAGGGTTGGTGGTGTAGAGCTTCCTGTAGCCGCATGGCGTTCGTACTTAAATATGGAACTAACCATTCCAATTTTCGCTGTCTCTTATACACATCTCCGAGCCCACGAGACA
+
BBBBBFBBBBAAGFGGGFGGGGFHFHHGGHHGHHHHGGEEGGGFHGGGGFGG?EG3GGGHGHHHHFGFBEFGGEFFGEEGGEBGHHHHHGGFGHBDHHGHFGFHGHHFGHFGHHGGGGGHHHGFHHHHHFEHHHHHC-A@CFHGGGGGGF
@M02034:409:000000000-BFKT7:1:1101:2384:12653 1:N:0:27
AAAGTCGAGGTGCCTAAAGTGGCAACCCAGACTACTCCGCATGTTGGTGGTGTAGAGCTTCCTGTAGCCGCATGGCGTTCGTACTTAAATATGGAACTAACCATTCCAATTTTCGCTGTCTCTTATACACATCTCCGAGCCCACGAGACA
+
ABAABFABBBABGFGGGGGGGGFFGGFEFHEFHFHHHGFEGGGHHHHEFGEFHEFBG5FGHEGFGFH5FECEEFHGEEGFFEF1FHFBHHFFHHDGGHHFGCGGHHHFHHHHHFFFGGEGH4FFBHHGFGGHGGFFC/DCCFHEGCFFGB
@M02034:409:000000000-BFKT7:1:1101:25067:12658 1:N:0:27
AAAGTCGAGGTGCCTAAAGTGGCAACCCAGACTAAGAAGACGGTTGGTGGTGTAGAGCTTCCTGTAGCCGCATGGCGTTCGTACTTAAATATGGAACTAACCATTCCAATTTTCGCTGTCTCTTATACACATCTCCGAGCCCACGAGACA
+
CCCCCFCCCCBCGGGGGGGGGGGHHHHGGHHGHHHHHHHHHGGGGGGGFGGGHHHHHHHHHHHHHHHHHGGFGGHHGGGGGGHHHHHHHHHHHHGHGHGGHHHHHHGHHHHHHHGGGGGHHHHHHHGHGHHHHHHFG?FFGGHGGGGGGC
@M02034:409:000000000-BFKT7:1:1101:9372:12666 1:N:0:27
AAAGTCGAGGTGCCTAAAGTGGCAACCCAGACTCCTACTCCGGTTGGTGGTGTAGAGCTTCCTGTAGCCGCATGGCGTTCGTACTTAAATATGGAACTAACCATTCCAATTTTCGCTGTCTCTTATACACATCTCCGAGCCCACGAGAC
+
BBBBBFBBDDAAGGGGGGGGGGGHHHHGGHHGHHHHHHHHHGGGGGGEFEEFGFGFGHHHFHHHHHHHHFG0EFHHGGGGGGHHHHHGHHHHHHHEFHHHFHHHHFFHHHHHHHGGGGGHHGHHHHFGFGFHHHFGGCGGGGHGGGGGG
@M02034:409:000000000-BFKT7:1:1101:9389:12673 1:N:0:27
AAAGTCGAGGTGCCTAAAGTGGCAACCCAGACTCCTACTCCGGTTGGTGGTGTAGAGCTTCCTGTAGCCGCATGGCGTTCGTACTTAAATATGGAACTAACCATTCCAATTTTCGCTGTCTCTTATACACATCTCCG
+
AAAABFBADBBAGGG5CBFFGGGHHHHGGGHGGFFEGHGHGGGEDGC1BEEAGDGFGFGHGFGGFDHHHGGCFGHHGGGGGFE1CHHHHHF4GH3FGF3BBF3FFGBFHFFHHGCGG?BGHDGHDHGDBF1FFGHFD
@M02034:409:000000000-BFKT7:1:1101:6480:12689 1:N:0:27
AAAGTCGAGATGCCTAAAGTGGCAACCCAGACTAATTCGAGTGTTGGTGGTGTAGAGCTTCCTGTAGCCGCATGGCGTTCGTACTTAAATATGGAACTAACCATTCCAATTTTCGCTGTCTCTTCTACACATCTCCG
+
B@BBBFBCCCCFGGGGGGGGGGGHHHHGGGCFHHHHGHGFHHCGHGGEFFGFEHHGEGFHFHHHHFHFHGGEEF1BFEGGGGHHGHGFFFHEG3BEFGGFGHHHHHFHGFGFHGEDGGFHHFFF3?4BDFBC2BBBC
@M02034:409:000000000-BFKT7:1:1101:21579:12689 1:N:0:27
AAAGTCGAGGTGCCTAAAGTGGCAACCCAGACTGGGGGGAGTGTTGGTGGTGTAGAGCTTCCTGTAGCCGCATGGCGTTCGTACTTAAATATGGAACTAACCATTCCAATTTTCGCTGTCTCTTATACACATCTCCGAGCCCACGAGAC
+
CCCCCFCCCCBBGGGGGGGGGGGHHHHGGHHGHHHHGGGGGGHHHHHDFGBFHHHGHFHHHHHHGHHHHFGFGGHHFDGGFGHHHHHHHHHHHHHHGHHHHHFHHHGGHHHHHHGGGGEFGGGGGFFGGFFGGFGBECA?DEFGGFFFF
@M02034:409:000000000-BFKT7:1:1101:12326:12689 1:N:0:27
AAAGTCGAGGTGCCTAAAGTGGCAACCCAGACTCTGACGTCGGTTGGTG
+
CCCCCFCCBBAAGGGGGGGGGGGHHHHGGHHGH3G5F5E22A22AA01A
@M02034:409:000000000-BFKT7:1:1101:6620:12689 1:N:0:27
AAAGTCGAGGTGCCTAAAGTGGCAACCCAGACTGCTAGTAGTGTTGGTGGTGTAGAGCTTCCTGTAGCCGCATGGCGTTCGTACTTAAATATGGAACTAACCATTCCAATTTTCGCTGTCTCTTATACACATCTCCGAGCCCACGAGACA
+
CCDDCFDDDCBCGGGGGGGFGGGHHHHGGHHGHHHHHHHHHHHHHHHGGGEFGHHGHHHHHHHHFHHHHGGGGGHHGFGGGGHHHHHHHHHHHHFFGGGGHHHHHHGHHHHHHHGGGGGHHHHHHHHHFHEHHHGHGFGGGGHGGGGGGF
@M02034:409:000000000-BFKT7:1:1101:21522:12691 1:N:0:27
AAAGTCGAGGTGCCTAAAGTGGCAACCCAGACTGCGTCTAAGGTTGGTGGTGTAGAGCTTCCTGTAGCCGCATGGCGTTCGTACTTAAATATGGAACTAACCATTCCAATTTTCGCTGTCTCTTATACACATCTCCGAGCCCACGAGACA
+
CCCCCFCCCCCBGGGGGGGGGGGHHHHGGHHGHHHGGGGHHHHHHHGGFGFGHHHHHHHHHHHHGHHHHGGGGGHHGGGGGGHHHHHHHHHHHHHHHHHHHHHHHHHHHHHHHHGGGGGHHHHHHHHHHHGHHHHHFDGGGGHGGGGGGE
@M02034:409:000000000-BFKT7:1:1101:6462:12692 1:N:0:27
AAAGTCGAGATGCCTAAAGTGGCAACCCAGACTAATTCGAGTGTTGGTGGTGTAGAGCTTCCTGTAGCCGCATGGCGTTCGTACTTAAATATGGAACTAACCATTCCAATTTTCGCTGTCTCTTATACACATCTCCGAGCCCACGAGAC
+
CCCCBFBABBCFCGGGGGGGGGGGHHHGGHHDHHHHHHFFHHHHHHHEFDAFGGGGGHHHHGHFGHHGHGGGGGHHGEGGGGHHHHGGHHHHHHHGFHHFGHHHHHHGHHHHHHGGGGGGHGHHHHHHFHFHHHGHECG@GGHGGGGGG
@M02034:409:000000000-BFKT7:1:1101:15756:12695 1:N:0:27
AAAGTCGAGGTGCCTAAAGTGGCAACCCAGACTACGCGGCCGGTTGGTGGTGTAGAGCTTCCTGTAGCCGCATGGCGTTCGTACTTAAATATGGAACTAACCATTCCAATTTTCGCTGTCTCTTATACACATCTCCGAGCCCACGAGACA
+
A?AABFBBBBABGGGEGGGGGGGHHHHGGHHGHHHGGGGGGGGGGGGFFGEFGHHGGHHHHHHHHHHHHGGGGGHHGGGGGGHHHHHHDGHHHHGGHHGHHHHHHHHHHHHHHHGGGGGHHFGHFGGFDGFHHHHGE-ADGEGGGGGGGF
@M02034:409:000000000-BFKT7:1:1101:6155:12696 1:N:0:27
AAAGTCGAGGTGCCTAAAGTGGCAACCCAGACTACGAGGAATGTTGGTGGTGTAGAGCTTCCTGTAGCCGCATGGCGTTCGTACTTAAATATGGAACTAACCATTCCAATTTTCGCTGTCTCTTATACACATCTCCGAGCCCACGAGACA
+
BBBBAFBB?DBAGGGFGGGFGGFHHHHGGFHFHHHGGGGGHHHGHHHGFEEGEHHFHGHHHHHHGHHHHGGCGGHHGGGGCGHFHHGHGGGHFHGFFHEGFGGHHHFFHHHHHHGGGCGHHGHH3GHH3FDFHHGDFGCCGGHGGGGGGF
@M02034:409:000000000-BFKT7:1:1101:4955:12700 1:N:0:27
AAAGTCGAGGTGCCTAAAGTGGCAACCCAGACTCCTCGGGGTGTTGGTGGTGTAGAGCTTCCTGTAGCCGCATGGCGTTCGTACTTAAATATGGAACTAACCATTCCAATTTTCGCTGTCTCTTATACACATCTCCGAGCCCACGAGACA
+
A1AAADAAD1AABGGBGFGGGGGHFHHGG0AFGHFHH0?CGEEE?GAEF?E//1G2FEFHFGHFE2DDGEEEGGHFEGGGCEGHHFHGDGBF2FB1CEGFFA1FDGGBGHHHHDCCGG/12BB2BFGHBCF1FGHEC@CG?/FAA--CA<
@M02034:409:000000000-BFKT7:1:1101:19174:12701 1:N:0:27
AAAGTCGAGGTGCCTAAAGTGGCAACCCAGACTCCTCCTACTGTTGGTGGTGTAGAGCTTCCTGTAGCCGCACGGCGTTCGTACTTAAATATGGAACTAACCATTCCAATTTTCGCTGTCTCTTATACACATCTCCGAGCCCACGAGACA
+
DCDDCFDCCCBBGGGGGGGGGGGHHHHGGHHGHHHHHHHHHHHHHHHGFGFGHHHFHHHHHHHHGHHGHGGGGGGGGGGGGGHHHHHHHHHHHHHHHHGHHHGHHHGGHHHHHGGGGGGHHHHHHHHGGHHHHGGGEBG@GGHGGGGGGF
@M02034:409:000000000-BFKT7:1:1101:15753:12714 1:N:0:27
AAAGTCGAGGTGCCTAAAGTGGCAACCCAGACTACGCGGCCGGTTGGTGGTGTAGAGCTTCCTGTAGCCGCATGGCGTTCGTACTTAAATATGGAACTAACCATTCCAATTTTCGCTGTCTCTTATACACATCTCCGAGCCCACGAGACA
+
CCCCAFCCCCBBGGGGGGGGGGGHHHHGGHHGHHHGGGGGGGGGGGGGGGGGHHHGHHHHHHHHHHHHHGGGGGHHGEGGGGGHHHGFGHHHHHGFHHHHHHHHHHFHBFFFHHGGGGGHHGHHFHHHGHFHGHGHFCFDGGHGGGGGGG
@M02034:409:000000000-BFKT7:1:1101:24855:12716 1:N:0:27
AAAGTCGAGGTGCCTAAAGTGGCAACCCAGACTAAGAATAATGTTGGTGGTGTAGAGCTTCCTGTAGCCGCATGGCGTTCGTACTTAAATATGGAACTAACCATTCCAATTTTCGCTGTCTCTTATACACATCTCCGAGCCCACGAGACA
+
CCCCCFCBCCCCGGGGGGGGGGGHHHHGGHGGHHHHHHHGHHHHHHHGFGEFHGHHHHHHHHHHHHHHHGGGGGHHGGGGGGHHHHHHHHHHHHHHHHHHHHGHHHHHHHHHHHGGGGGHHHHHHHHHGHGHHHHHFBFCGGHGGGGGGE
@M02034:409:000000000-BFKT7:1:1101:20748:12719 1:N:0:27
AAAGTCGAGGTGCCTAAAGTGGCAACCCAGACTAGTCAGAGGGTTGGTGGTGTAGAGCTTCCTGTAGCCGCATGGCGTTCGTACTTAAATATGGAACTAACCATTCCAATTTTCGCTGTCTCTTATACACATCTCCGAGCCCACGAGACA
+
CCCCBFCCCCCCGGGGGGGGGGGHHHHGGHHGHHHHHHHHHGGGHGGGFGFGFHGAGHHHHHGHGGHFGEGEGGHHFEGGGGHHHHHGHHGHHHBFFHHGGGFGFHHGFGGHHHGGGGEHHHHHHHFHHHHHHFFFE?DFGGHGGCGDGC
@M02034:409:000000000-BFKT7:1:1101:2172:12721 1:N:0:27
AAAGTCGAGGTGCCTAAAGTGGCAACCCAGACTAATCCTCCTGTTGGTGGTGTAGAGCTTCCTGTAGCCGCATGGCGTTCGTACTTAAATATGGAACTAACCATTCCAATTTTCGCTGTCTCTTATACACATCTCCGAGCCCACGAGAC
+
CCCCCFCCCDBBGGGGGGGGGGGHHHHGGHHGH3FGH5GHCGGHHHHEGGFGHHHFHHHHHHHHHHHHHGGEEGHHGGGGGGGHHHHGFHGHHHFGFHHGHHHHHHHHHHHHHHGGGGGHHHHHHHFHGHFHFHGDFCCCCGHGGDCGG
@M02034:409:000000000-BFKT7:1:1101:16424:12723 1:N:0:27
AAAGTCGAGGTGCCTAAAGTGGCAACCCAGACTGCGGGGGGGGTTGGTGGTGTAGAGCTTCCTGTAGCCGCATGGCGTTCGTACTTAAATATGGAACTAACCATTCCAATTTTCGCTGTCTCTTATACACATCTCCGAGCCCACGAGACA
+
BABBBFBBBBBBGGGGGGFFGGGHFHHGGGHGHHHFGGGGGGFBFFFAAF;AABFBFFFFFFFFFFFFFFFFFFFFFFFFFFFFFFFFFFFFFFFFFFEFFFFFFFFFFFFFFFCDFFDFFFFFFFFFFFF/BFB/A=DFBFFED->DFB
@M02034:409:000000000-BFKT7:1:1101:23735:12728 1:N:0:27
AAAGTCGAGGTGCCTAAAGTGGCAACCCAGACTGCGAATCGGGTTGGTGGTGTAGAGCTTCCTGTAGCCGCATGGCGTTCGTACTTAAATATGGAACTAACCATTCCAATTTTCGCTGTCTCTTAACACATCTCCGAGCCCACGAGACAG
+
BBBBBFBBBBBBGGGGFGGEGGGHHHHGGHHGHGHGGCGGHGGGFGGEFGEFHHHHHHHHGHHHHHHHHGGGGGHHGGGGGGHHHHHHFHHHHHGGGHGFHHHHHHGHHHHHHHGGGGGGHBHHEHFHHHHHHHHGDGGGGHGGCFGGHF
@M02034:409:000000000-BFKT7:1:1101:2189:12732 1:N:0:27
AAAGTCGAGGTGCCTAAAGTGGCAACCCAGACTCATCCTCCTGTTGGTGGTGTAGAGCTTCCTGTAGCCGCATGGCGTTCGTACTTAAATATGGAACTAACCATTCCAATTTTCGCTGTCTCTTATACACATCTCCGAGCCCACGAGACA
+
AAAAAFAAD?AAGGGGFGAFGGGHBGHGGHHGHGGHHHHHHHHHHHGGFGEFHHHHHHHHHHHHFGHH1EECFGGHGGGGGGHHHHHFFHHHHHHGFHHHHHHHGHGHBFGHHHGGGGGGHHHHHHHGHFBCGHHFGCCGGGHGGGG?EF
@M02034:409:000000000-BFKT7:1:1101:26190:12736 1:N:0:27
AAAGTCGAGGTGCCTAAAGTGGCAACCCAGACTCAGTCTGCTGTTGGTGGTGTAGAGCTTCCTGTAGCCGCATGGCGTTCGTACTTAAATATGGAACTAACCATTCCAATTTTCGCTGTCTCTTATACACATCTCCGAGCCCACGAGAC
+
CCCCCFCCCCBCGGGGGGGGGGGHHHHGGHHGHGCCAFG5FGHHHHHGGGFGHHHGGHHHHHHHHHHHHGGEEGHHGGGGGGHHHH4BGGGHHHFHHHFFHHHHHHHGHGHHHHGGGGGHHHHHDHHHHHHHHHHHG@DCGGHGGDGDD
@M02034:409:000000000-BFKT7:1:1101:13622:12738 1:N:0:27
AAAGTCGAGGTGCCTAAAGTGGCAACCCAGACTGCTTTGAAGGTTGGTGGTGTAGAGCTTCCTGTAGCCGCATGGCGTTCGTACTTAAATATGGAACTAACCATTCCAATTTTCGCTGTCTCTTATACACATCTCCGAGCCCACGAGACA
+
CCCCBFCBCBBBGGGGGGGGGGGHHHHGGHHGHHHGHHHHFHHHHHGGGGEFHHHHHHHHHHHHHHHHHGGGGGHGGEGGGGHHHHHHHHHHHHHGHHHHHHHHHHHHHHHHHHGGGGGHHHHHHHFHFHHHHHHHG@CC?GHGGCGGGF
@M02034:409:000000000-BFKT7:1:1101:2925:12740 1:N:0:27
AAAGTCGAGGTGCCTAAAGTGGCAACCCAGACTGCGCGTGATGTTGGTGGTGTAGAG
+
CBCCCFCABBBBGGGGGGGGGGGHHHHGGHH2BF322AAE2FGH551BA1B113D55
@M02034:409:000000000-BFKT7:1:1101:17222:12747 1:N:0:27
AAAGTCGAGGTGCCTAAAGTGGCAACCCAGACTGGGGGGCAGGTTGGTGGTGTAGAGCTTCCTGTAGCCGCATGGCGTTCGTACTTAAATATGGAACTAACCATTCCAATTTTCGCTGTCTCTTATACACATCTCCGAGCCCACGAGAC
+
BBCCCFCCDDCDGGGGGGGGGGGHHHHGGHHGHGGHGGGGGGGHHHGGGGDGHHHHHHHHHHHHHHHHHGGDGGHHGGGGGGGHHHHGHHHHHHHHHHGHHHHHHHHHHHHHHHCGGGGGGGGGGGBGGGGGGGGGGFGGGGGGFFFFF
@M02034:409:000000000-BFKT7:1:1101:21978:12753 1:N:0:27
AAAGTCGAGGTGCCTAAAGTGGCAACCCAGACTATGCAGCCGGTTGGTGGTGTAGAGCTTCCTGTAGCCGCATGGCGTTCGTACTTAAATATGGAACTAACCATTCCAATTTTCGCTGTCTCTTATACACATCTCCGAGCCCACGAGACA
+
BBCCCFCCCCABGGGGGGGGGGGHHHHGGHHGHHHHHHHHHGGEGGGEFGEFGFHGGGHHHHHFGHHHHFEGGGHHFFGGGFHHHHHGHHGHHHFFHHGGHHHHHHHFHHHHHHGGGGGGFHHHHHHHHHFHGHFGGCCCGGHGGGGGGF
@M02034:409:000000000-BFKT7:1:1101:23778:12755 1:N:0:27
AAAGTCGAGGTGCCTAAAGTGGCAACCCAGACTAATAATAAGGTTGGTGGTGTAGAGCTTCCTGTAGCCGCATGGCGTTCGTACTTAAATATGGAACTAACCATTCCAATTTTCGCTGTCTCTTATACACATCTCCGAGCCCACGAGACA
+
AAA>ADAADDAA1GGGGGGGGFGFHHGGGFHG1GFHHHHFFAGFG0EEFGAFBDG2FHHHHHHHG2FDFEE/EEHGGEGGEFFHHHHHHHGFHGGHHHFHHHHHHHGHHGHHHGGGGGEFFGHHHHGFFGDGBGFFCGGC/FGGGGG?E<
@M02034:409:000000000-BFKT7:1:1101:22068:12755 1:N:0:27
AAAGTCGAGGTGCCTAAAGTGGCAACCCAGACTGCGTCTATGGTTGGTGGTGTAGAGCTTCCTGTAGCCGCATGGCGTTCGTACTTAAATATGGAACTAACCATTCCAATTTTCGCTGTCTCTTATACACATCTCCGAGCCCACGAGACA
+
BBB@AFBBBBBBGGGGGGGGGGGHHHHGGHHGHHGG2EGCGGCE5EEDEEGFEFGDFGHHFHHHHFHFDFGEEFFFG>EGFEGGCGG33FGGFB33BGGH303FFFGBGHDHHEEEFE?GGHHGB3BFFF2GGFHFD/>BCAAF?/</CF
@M02034:409:000000000-BFKT7:1:1101:4874:12758 1:N:0:27
AAAGTCGAGGTGCCTAAAGTGGCAACCCAGACTAATACGAATGTTGGTGGTGTAGAGCTTCCTGTAGCCGCATGGCGTTCGTACTTAAATATGGAACTAACCATTCCAATTTTCGCTGTCTCTTATACACATTCCGAGCCCA
+
BBBBBFBBBBABGGGGGGGGGGGHGHHGGHHGHHGHHBG2G2GHHHHGFFGGHHHFGGHHGGHHGGGFGGGGGGHHGGGGGGHHHHHHHHHHHHFHHHGHFGFHHHHHHGHHHHGGGGAGHHHHHHGGFHFBF3BG/B<BFA
@M02034:409:000000000-BFKT7:1:1101:3791:12766 1:N:0:27
AAAGTCGAGGTGCCTAAAGTGGCAACCCAGACTAAGAGTCCTGTTGGTGGTGTAGAGCTTCCTGTAGCCGCATGGCGTTCGTACTTAAATATGGAACTAACCATTCCAATTTTCGCTGTCTCTTATACACATCTCCGAGCCCACGAGACA
+
BBBABFBBCCABGGGGGGGGGGGGHHHGGHHGHHHHHHHHHHHHHHHGGGGGHFHGGFHHHGHHGHGGHGFEEGHHGEGGGGHHHHHHHGGHHHBGFHGHHHGHHHHHGGHHHHGGGGGHHHHHHHFHHFHHHHFGC/B@DGHGGGGGG?
@M02034:409:000000000-BFKT7:1:1101:13695:12767 1:N:0:27
AAAGTCGAGGTGCCTAAAGTGGCAACCCAGACTAAGAAGAATGTTGGTGGTGTAGAGCTTCCTGTAGCCGCATGGCGTTCGTACTTAAATATGGAACTAACCATTCCAATTTTCGCTGTCTCTTATACACATCTCCGAGCCCACGAGACA
+
BBCCBFCBCCCCGGGGGGGFGGGHHHHGGHHFHHHHHHHHHHHHHHHGFGEFHHHGHHHHHHHHHHHGHGGGGGHHGEGGGFHHHHHHHHHHHHGHHHFFHFFHHHHHHHHHHHGGGGGGHHHHHHFHGGFHHHFGDBGGGGGGGGGGGG
@M02034:409:000000000-BFKT7:1:1101:15775:12770 1:N:0:27
AAAGTCGAGGTGCCTAAAGTGGCAACCCAGACTTCTCCTCCGGTTGGTGGTGTAGAGCTTCCTGTAGCCGCATGGCGTTCGTACTTAAATATGGAACTAACCATTCCAATTTTCGCTGTCTCTTATACACATCTCCGAGCCCACGAGACA
+
CCCCCFCCCCCCGGGGGGGGGGGHHHHGGHHGHHHHHHHHHGGFGGGGGGGGHHGFGHHHHHHHHHHHHGGEFGHHGEGGGGHHHHHHHHHHHHGGGHGHHHHHHHHHHHHHHHGGGGGHHGHHHHHHFGGHHHHHGCDFGGHGGGGGGF
@M02034:409:000000000-BFKT7:1:1101:18809:12781 1:N:0:27
AAAGTCGAGGTGCCTAAAGTGGCAACCCAGACTAGTGGTGTTGTTGGTGGTGTAGAGCTTCCTGTAGCCGCATGGCGTTCGTACTTAAATATGGAACTAACCATTCCAATTTTCGCTGTCTCTTATACACATCTCCGAGCCCACGAGACA
+
CACCCFBABCBAGGGGGGGFGGGHHHHGGHHGHHHGGHGFHEHGHHHGGG?FFGHHHHHHHHHHGHHFGEEEGGHGFEEGGGHHHHGGHHFHHGHHHHGHGHHHHHGHHHHHHFGFGGGGHGHHHHHHHHGHGHGHDCGGGGHGGGGGGB
@M02034:409:000000000-BFKT7:1:1101:5664:12784 1:N:0:27
AAAGTCGAGGTGCCTAAAGTGGCAACCCAGACTAAGAAGCAGGTTGGTGGTGTAGAGCTTCCTGTAGCCGCATGGCGTTCGTACTTAAATATGGAACTAACCATTCCAATTTTCGCTGTCTCTTATACACATCTCCGAGCCCACGAGACA
+
BCCCCFCCCCBCGGGGGGGGGGGHHHHGGHHGHHHGHHHHHHHHHHGGGGEGHGHBHHHHHGHHGHHHHGGGEGHHGGGGGGHGHHGFGHGHHHFHHHHEFGGHHHHHHHHHHHGGGGGGGHHHHHHHGHHHHGHGCCGFGGHGGGGGGF
@M02034:409:000000000-BFKT7:1:1101:24035:12786 1:N:0:27
AAAGTCGAGGTGCCTAAAGTGGCAACCCAGACTAGTAAGAATGTTGGTGGTGTAGAGCTTCCTGTAGCCGCATGGCGTTCGTACTTAAATATGGAACTAACCATTCCAATTTTCGCTGTCTCTTATACACATCTCCGAGCCCACGAGACA
+
BBBBBFBAD?ABFGGF4F4FGFFHHHHGGHFGHG3FGBGHFFGFGGGEFGGGEDFFAFFHHFGHGBFGFGE?EAFGEG@FGEFEGFHHHHHFHHFHFHHGHHBFGFDGGGHGHFGGE?EHBGHG4GFFGGFHHHEH/B?//CCFCGGDAF
@M02034:409:000000000-BFKT7:1:1101:29372:12792 1:N:0:27
AAAGTCGAGGTGCCTAAAGTGGCAACCCAGACTTATCCGGCGGTTGGTGGTGTAGAGCTTCCTGTAGCCGCATGGCGTTCGTACTTAAATATGGAACTAACCATTCCAATTTTCGCTGTCTCTTATACACATCTCCGAGCCCACGAGACA
+
BBBBBFBBBBABGGGGGGGGGGGHHHHGGHHGHHHHHHGGGGGEGGGAFEEFGFHFHGHHHHHHEGHFHEE@EGHHEEEGGGGHHHHGHHGHHHFHHHFGGHHHHHHHHHHHHHGADGGHHFHHHHGHHHEHFGFGDCGCFFHGGGGGGH
@M02034:409:000000000-BFKT7:1:1101:7004:12794 1:N:0:27
AAAGTCGAGGTGCCTAAAGTGGCAACCCAGACTAATAATTGTGTTGGTGGTGTAGAGCTTCCTGTAGCCGCATGGCGTTCGTACTTAAATATGGAACTAACCATTCCAATTTTCGTGTCTCTTATACACATCTCCGAGCCCACGAGACAG
+
CBCCCFCBCCBCGGGGGGGFGGGHHHHGGHHGHHHHHHHHHHHHHHHGFGFGHHHHHHHHHHHHGHHHHGGGGGHHGGGGGGHHHHHHHHHHHHGFHHGGHHHHHHGGHHHHHHGHFGHHHHHHHHGHGGHHHHHFCGGCGHGGGGGGHH
@M02034:409:000000000-BFKT7:1:1101:21897:12796 1:N:0:27
AAAGTCGAGGTGCCTAAAGTGGCAACCCAGACTCCGAATAATGTTGGTGGTGTAGAGCTTCCTGTAGCCGCATGGCGTTCGTACTTAAATATGGAACTAACCATTCCATTTCGCTGTCTCTTATACACATCTCCGAGCCCACGAGACAGG
+
CBBCCFCCCC?AGGGGGGGGGGGHHHHGGHHGHHHGGGGGHGHGHHHGFEFGGFGDHHHHGHHHFGHGHGGFEEGFEEGGGFGHGHHGGHHHHGBFHHHHGCGGHFHGHHHFHGGGGHHHHHGHHFGHHHHFD?ACCCGGHGCCCFGHFG
@M02034:409:000000000-BFKT7:1:1101:18850:12797 1:N:0:27
AAAGTCGAGGTGCCTAAAGTGGCAACCCAGACTAATAAGCAGGTTGGTGGTGTAGAGCTTCCTGTAGCCGCATGGCGTTCGTACTTAAATATGGAACTAACCATTCCAATTTTCGCTGTCTCTTATACACATCTCCGAGCCCACGAGACA
+
BBCCBFCCCCBCGGGGGGGFGGGHHHHGGHHGHHHHHHHHHHHHHHGGFGEFGHHHHHHHHHHHHHHHHGGGGGHHGEGGGGHHHHHHHHHHHHHHHGHHHHFHHHGHHHHHHHGGGGGHGHHHHHGHHHHHHHHGGGGGGGHGGGGGGB
@M02034:409:000000000-BFKT7:1:1101:24608:12805 1:N:0:27
AAAGTCGAGGTGCCTAAAGTGGCAACCCAGACTCCGCCGCCTGTTGGTGGTGTAGAGCTTCCTGTAGCCGCATGGCGTTCGTACTTAAATATGGAACTAACCATTCCAATTTTCGCTGTCTCTTATACACATCTCCGAGCCCACGAGACA
+
CCCCCFCCCCCCGGGGGGGGGGGHHHHGGHHGHHHGGCFGGGHHHHHEFGEFHHHHHHHHHHHHHHHHHGGEGGHHGGGGGGHHHHHHHHHHHHHHHHGHHHHHHHGHHHHHHHGGGGGHHHHHGHHHGHFHHHGGCBCDFGHGGGGGGB
@M02034:409:000000000-BFKT7:1:1101:16337:12808 1:N:0:27
AAAGTCGAGGTGCCTAAAGTGGCAACCCAGACTGGGAAGGAGGTTGGTGGTGTAGAGCTTCCTGTAGCCGCATGGCGTTCGTACTTAAATATGGAACTAACCATTCCAATTTTCGCTGTCTCTTATACACATCTCCGAGCCCACGAGACA
+
BBBBBFBBBD>AGGGFGGGEFGFFHHHGGGHGHHFFHHGG2FGAGGGAFGEEB3G5FHHHFHHHHHHHHGCEGEFGFEGGGEHEHHHFHHGHHHGFFHHFHGDGHGFFHGHHHHEGGGGHFHHGHHFFHHBGEGHD?/B?CGHGGGGGGC
@M02034:409:000000000-BFKT7:1:1101:16194:12808 1:N:0:27
AAAGTCGAGGTGCCTAAAGTGGCAACCCAGACTCCGACGCAGGTTGGTGGTGTAGAGCTTCCTGTAGCCGCATGGCGTTCGTACTTAAATATGGAACTAACCATTCCAATTTTCGCTGTCTCTTATACACATCTCCGAGCCCACGAGACA
+
ABABAFAADBBBFGGGGGGDGGGHHHHGFHHGHHHGGGGGGGCFFHGEFFEFGFGEG5FGHGHHHHFGHFGFEEHHGGGCEECGHHFFHHEHHHEGFHHHHEFGHFGFFFFHHHGGGGGHFFGHHHFHFC2GHFBFC>CC@CGE-@CDD>
@M02034:409:000000000-BFKT7:1:1101:6887:12810 1:N:0:27
AAAGTCGAGGTGCCTAAAGTGGCAACCCAGACTGGGAGGGGGGTTGGTGGTGTAGAGCTTCCTGTAGCCGCATGG
+
CCCCCFCCCCCCGGGGGGGGGGGHHHHGGHHGHG222BEAA0/>BF</?/DF?2F2?1?F1GFFF1=1??D-CAA
@M02034:409:000000000-BFKT7:1:1101:9782:12811 1:N:0:27
AAAGTCGAGGTGCCTAAAGTGGCAACCCAGACTCATAAGCCGGTTGGTGGTGTAGAGCTTCCTGTAGCCGCATGGCGTTCGTACTTAAATATGGAACTAACCATTCCAATTTTCGCTGTCTCTTATACACATCTCCGAGCCCACGAGACA
+
BABBAFBBBBABGGFF4BF6FGFFHHHGGHHGHHHHHHHGHGGEGGGFFGEFHGGFFHHHFHHHHGHFFEEEFGHHGGGGGGHHHGFH3GHHHHHHFHFFFHEGFHGFHHHHHHGGGGGFHHHHHHFHGFEHHGGFECGGCGHGGGGGGF
@M02034:409:000000000-BFKT7:1:1101:4207:12811 1:N:0:27
AAAGTCGAGGTGCCTAAAGTGGCAACCCAGACTCAGCCTGATGTTGGTGGTGTAGAGCTTCCTGTAGCCGCATGGCGTTCGTACTTAAATATGGAACTAACCATTCCAATTTTCGCTGTCTCTTATACACATCTCCGAGCCCACGAGACA
+
CCCBCFCCBBACGGGGGGGGGGGHHHHGGHHGHHHHGHHHHHHHFHHGFGGFFFHBFFHHDGHHHGHFDFGGGGGHFEFFGGHHHHGHHHFEHHFBFHHGFFEHHGHFHHHHHHGGGGGGFHHHGHHFHHGHFGHGGGD/BFCFGGG?DG
@M02034:409:000000000-BFKT7:1:1101:15065:12816 1:N:0:27
AAAGTCGAGGTGCCTAAAGTGGCAACCCAGACTCCTCAGCCGGTTGGTGGTGTAGAGCTTCCTGTAGCCGCATGGCGTTCGTACTTAAATATGGAACTAACCATTCCAATTTTCGCTGTCTCTTATACACATCTCCGAGCCCACGAGAC
+
CCCCCFCCCCCCGGGGGGGGGGGHHHHGGHHGHFFGGBECBEFGEGG1A1FFFAF5B5AFFHHHGDG5@EF0BEG1>BEFE?2?FGFBGGHEGG33BFGH303BEDH4EGFHGE<EFABGHHHH?F3BFFFFHFHBAC/</FGEG?CED
@M02034:409:000000000-BFKT7:1:1101:13280:12818 1:N:0:27
AAAGTCGAGGTGCCTAAAGTGGCAACCCAGACTCATCATCAGGTTGGTGGTGTAGAGCTTCCTGTAGCCGCATGGCGTTCGTACTTAAATATGGAACTAACCATTCCAATTTTCGCTGTCTCTTATACACATCTCCGAGCCCACGAGACA
+
ABBBAFAABD2AFGGFGFGAGFFCFHHGGCGGHHHHHHHGHFGFFHEFECEFABEGFGFGDFHGHBEAGGEEGGHHGGGFGGHAGHHHFGGDGHDDEHBECGHGHHFHHHHHHHG?E/?GFHHEHHHH2FHHFGGHECGCGGHGGGGGFB
@M02034:409:000000000-BFKT7:1:1101:7066:12820 1:N:0:27
AAAGTCGAGGTGCCTAAAGTGGCAACCCAGACTAGTACTAGGGTTGGTGGTGTAGAGCTTCCTGTAGCCGCATGGCGTTCGTACTTAAATATGGAACTAACCATTCCAATTTTCGCTGTCTCTTATACACATCTCCGAGCCCACGAGACA
+
CBCCBFCBCBABGGGGGGGGGGGHHHFGGHHGHHHHHHHHHHHHHEGEEEBFGHGGGHHHHHHGFBHGHGGGGGHHEEGGGGHHGHHHHHHHHHGFGGFFHHHHHHHFHHHHHHGGGGEEFHGHHHHHFEFFHHHFE/</@FHFFGGGGC
@M02034:409:000000000-BFKT7:1:1101:28456:12821 1:N:0:27
AAAGTCGAGGTGCCTAAAGTGGCAACCCAGACTCAGAAGAAGGTTGGTGGTGTAGAGCTTCCTGTAGCCGCATGGCGTTCGTACTTAAATATGGAACTAACCATTCCAATTTTCGCTGTCTCTTATACACATCTCCGAGCCCACGAGACA
+
ABBCAFCBCCAAGGGGGGGGGGGHHHHGGHHGHHHHGHHHHHHHHHGGFGFFGFHFGHHHHHHHGHGFGEEEGGHHGGFEFFHHHHHHHHHHHHGGHHHHHHGHHHHHHHHHHHGFGGGHHHHHGHFHFHFHHHGFFCGGGGHGGGGGDC
@M02034:409:000000000-BFKT7:1:1101:9512:12828 1:N:0:27
AAAGTCGAGGTGCCTAAAGTGGCAACCCAGACTACGCATAAGGTTGGTGGTGTAGAGCTTCCTGTAGCCGCATGGCGTTCGTACTTAAATATGGAACTAACCATTCCAATTTTCGCTGTCTCTTATACACATCTCCGAGCCCACGAGACA
+
CCCCCFCCBBCCGGGGGGGFGGGHHHHGGHHGHHHGGGGGHHHHHHGGGGGGHHHGHHHHHHHHHHHHHGGGEGHHGGGGGGHHHHHHH4GHHHHHGHGFHHHGHHHHHGHHHHGGGGGHHHHHHH3GHHFHHHFHF?DCGGGGCGFGDF
@M02034:409:000000000-BFKT7:1:1101:5299:12832 1:N:0:27
AAAGTCGAGGTGCCTAAAGTGGCAACCCAGACTCAT
+
AAAAADAA@DBAGEGBGFGGGGGHHGHGGHAAG335
@M02034:409:000000000-BFKT7:1:1101:13310:12834 1:N:0:27
AAAGTCGAGGTGCCTAAAGTGGCAACCCAG
+
CCCCBFCBBCBCGGGGGGGGGGGHHHHGGH
@M02034:409:000000000-BFKT7:1:1101:9497:12838 1:N:0:27
AAAGTCGAGGTGCCTAAAGTGGCAACCCAGACTACGCATAAGGTTGGTGGTGTAGAGCTTCCTGTAGCCGCATGGCGTTCGTACTTAAACATGGAACTAACCATTCCAATTTTCGCTGTCTCTTATACACATCTCCGAGCCCACGAGACA
+
BBBBCFBABCCCGGGGGGGGGGGHHHHGGHHGHHHGGGGGHHHGGHGGFGEFHHHHHHHHHHHHHHGHHGGGGGHHGGGGGGHHHHHHH3GHHHHHHHFFHHFGFGHHGHHHHHGGGGGHHEHHFHFHFGFHHHGHGGGGGFHGGCGFGF
@M02034:409:000000000-BFKT7:1:1101:27758:12839 1:N:0:27
AAAGTCGAGGTGCCTAAAGTGGCAACCCAGACTCCGCCTCCGGTTGGTGGTGTAGAGCTTCCTGTAGCCGCATGGCGTTCGTACTTAAATATGGAACTAACCATTCCAATTTTCGCTGTCTCTTATACACATCTCCGAGCCCACGAGACA
+
BBBBAFBBBBBAGGGGCGGGGGFCGGHGGGHGHHHEEGGGHDGEEGGEFGBFFHHHHGHHHGHGGGGDFEEEEFHHFEEFEEGHGHGFEGHHHHFGFFGFGFFHHHFFHHHGHGGGGGFGHFHGDGDHFFBFHHFFDCG/AGHGGGGGGF
@M02034:409:000000000-BFKT7:1:1101:2438:12852 1:N:0:27
AAAGTCGAGGTGCCTAAAGTGGCAACCCAGACTGTGGATGCGGTTGGTGGTGTAGAGCTTCCTGTAGCCGCATGGCGTTCGTACTTAAATATGGAACTAACCATTCCAATTTTCGCTGTCTCTTATACACATCTCCGAGCCCACGAGACA
+
BBBBBFB@BBBBGGGGFGGEGFFHFHGEFHHGHHHHHHHHHGGEEGEGFFEFFGHFHHHHFHHGBAFGHEGGGGHHGGGFGEGEGHHHBGFGGHDDGHHGHHEFGHHHBGGHHHGGGGDEBGGGGH3GGHBHF@@2CCGD?/GGGGGGGB
@M02034:409:000000000-BFKT7:1:1101:10626:12852 1:N:0:27
AAAGTCGAGGTGCCTAAAGTGGCAACCCAGACTCAGAAGAAGGTTGGTGGTGTAGAGCTTCCTGTAGCCGCATGGCGTTCGTACTTAAATATGGAACTAACCATTCCAATTTTCGCTGTCTCTTATACACATCTCCGAGCCCACGAGACA
+
CCCCCFCCCCBCGGGGGGGGGGGHHHHGGHHGHGHGHHHHHHHHHHGGGDGGHFGFGHHHHHHHHGHHHGGEGGHFGGGGGGHGHHHHGHHHHHFFHHHGHHEGHHFGGHHHHHCFGGGHHHHHGHHHGHGHGHHFG@CCDEHGGGGGG?
@M02034:409:000000000-BFKT7:1:1101:19288:12854 1:N:0:27
AAAGTCGAGGTACCTAAAGTGGCAACCCAGACTGCG
+
BBBBBFBBBBA4BFGFFFGGGGFHHHHGGH2FH33A
@M02034:409:000000000-BFKT7:1:1101:18048:12855 1:N:0:27
AAAGTCGAGGTGCCTAAAGTGGCAACCCAGACTAATAAGCAGGTTGGTGGTGTAGAGCTTCCTGTAGCCGCATGGCGTTCGTACTTAAATATGGAACTAACCATTCCAATTTTCGCTGTCTCTTATACACATCTCCGAGCCCACGAGACA
+
CCBCCFCCCCBBGGGGGGGFGGGHHHHGGHHGHHHHHHHHHHHHHHGFFGEFGHHGHHHHHHHHHHHHHGGGGGHHGGGGGGHHHHHHHHHHHHHGHHGGHHGHHHHHHHHHHHGGGGGHHHHHHHHHGHGHGHHHEBFGGGHGGGGGGH
@M02034:409:000000000-BFKT7:1:1101:25979:12856 1:N:0:27
AAAGTCGAGGTGCCTAAAGTGGCAACCCAGACTAATTTGCAGGTTGGTGGTGTAGAGCTTCCTGTAGCCATGGCGTTCGTACTTAAATATGGAACTAACCATTCCAATTTTCGCTGTCTCTTATACACATCTCCGAGCCCACGAGACAGG
+
CBCCBFBBCCBBGGGGGGGFGGGFHHHGGHHGHHHHHHGHHHHBFHGGFGFFGHHHHHGHHHHHHHHFHHGHHHGFGGGGHHHHGHGHHHHHGHHHHEFHHHHHHHHHHHHGGGGFEHHGHHHHHFFHGHHGHHG?C@CFHGGGGGGHFF
@M02034:409:000000000-BFKT7:1:1101:14863:12861 1:N:0:27
AAAGTCGAGGTGCCTAAAGTGGCAACCCAGACTACTAAGCATGTTGGGGGTGTAGAGC
+
CCCCCFCCBCCCGGGGGGGGGGGHHHHGGGDFFBB555B3BFGFGFG?ECE003D555
@M02034:409:000000000-BFKT7:1:1101:8191:12869 1:N:0:27
AAAGTCGAGGTGCCTAAAGTGGCAACCCAGACTCAGAATACGGTTGGTGGTGTAGAGCTTCCTGTAGCCGCATGGCGTTCGTACTTAAATATGGAACTAACCATTCCAATTTTCGCTGTCTCTTATACACATCTCCGAGCCCACGAGACA
+
CCCBCFCCCCCBGGGGGGGFGGGGHHHGGHHGHHHHHHHHHHGHGGGEFGEFHFGGHGHHHHHHGHHHHGGGGGHHGFGGGGHHHHHFGHHHHHHHHHHHHHGHHHHHHHHHHHGGGGFHHGHHHHGHGHFHGHHFE@@BGGHGGGGGGF
@M02034:409:000000000-BFKT7:1:1101:19300:12870 1:N:0:27
AAAGTCGAGGTGCCTAAAGTGGCAACCCAGACTGAGAGGGAGGTTGGTGGTGTAGAGCTTCCTGTAGCCGCATGGCGTTCGTACTTAAATATGGAACTAACCATTCCAATTTTCGCTGTCTCTTATACACATCTCCGAGCCCACGAGACA
+
CCCCCFCCCCAAGGGGGGGFGGGHHHHGGHFGHHFHHHGGGGGGHHGGFGGGHGHGHHHHHHHHHGHFHGGGGGHHGFGGGFHHHHHHHHHHHHGGFHHHHHHHHHFGHHHHHHGGGGGHHHHHHH33FCFFGHHBE@DGGGHGGGGDGH
@M02034:409:000000000-BFKT7:1:1101:22979:12875 1:N:0:27
AAAGTCGAGGTGCCTAAAGTGGCAACCCAGACTCCGCTTAATGTTGGTGGTGTAGAGCTTCCTGTAGCCGCATGGCGTTCGTACTTAAATATGGAACTAACCATTCCAATTTTCGCTGTCTCTTATACACATCTCCGAGCCCACGAGACA
+
BCCCCFCCCCCCGGGGGGGGGGGHHHHGGHHGHHHGGGGGHHHHHHHGGGFGHHHGHHHHHHHHHHHHHGGGGGHHEFGGGFHHHHHHHHHHHHHHHHHGHHHHHHGHHHHHHHGGGGGHHHHHGHGHGHBHHHFHG?CCGGHGGGGGGF
@M02034:409:000000000-BFKT7:1:1101:5597:12890 1:N:0:27
AAAGTCGAGGTGCCTAAAGTGGCAACCCAGACTCATACTAGGGTTGGTGGTGTAGAGCTTCCTGTAGCCGCATGGT
+
ABBABFBB3DABGGGGFFGFG4FFHHHGGGHGH33AADF5ECEH2E2A11B1A3D5D5BA5BB5BB553B>0E115
@M02034:409:000000000-BFKT7:1:1101:5156:12896 1:N:0:27
AAAGTCGAGGTGCCTAAAGTGGCAACCCAGACTCCTAAGGAGGTTGGTGGTGTAGAGC
+
CCCCCFCCCCACGGGGGGGGGGGHHHHGGHHGH3AGB5GHBCFG2G2AA1EC13D555
@M02034:409:000000000-BFKT7:1:1101:22504:12901 1:N:0:27
AAAGTCGAGGTGCCTAAAGTGGCAACCCAGACTGATAAGCATGTTGGTGGTGTAGAGCTTCCTGTAGCCGCATGGCGTTCGTACTTAAATATGGAACTAACCATTCCAATTTTCGCTGTCTCTTATACACATCTCCGAGCCCACGAGACA
+
CCCCCFCBBCBBGGGGGFGGGGGHHHHGGHHGHHHHHHHHHHHHHHHGGGEFHHHHHHHHHHHHHHHHHGGGGGHHGGGGGGHHHHHGHHHHHHHHHHHHHHHHHHHHHHHHHHGGGGGGHHHHHHHHHHHHHHHFGCGGGGHGGGGGGC
@M02034:409:000000000-BFKT7:1:1101:5620:12901 1:N:0:27
AAAGTCGAGGTGCCTAAAGTGGCAACCCAGACTCATACTAGGGTTGGTGGTGTAGAGCTTCCTGTAGCCGCATGGCGTTCGTACTTAAATATGGAACTAACCATTCCAATTTTCGCTGTCTCTTATACACATCTCCGAGCCCACGAGACA
+
BBBBBFBBBBABGGGGGGGGGGGHHHHGGHHGHF3FGHHBHHFGGGGGGGGGHHHHHHHHHHHHHHHHHGGGGGHHGGGGGGHHHHGHFGFGGBGFHHHHHHGHGHHHHHHHHHGGGDFHHHHHBHEHDHFHHHHGFCGGGFFFGCGGGF
@M02034:409:000000000-BFKT7:1:1101:28947:12907 1:N:0:27
AAAGTCGAGGTGCCTAAAGTGGCAACCCAGACTGAGCATAAGGTTGGTGGTGTAGAGCTTCCTGTAGCCGCATGGCGTTCGTACTTAAATATGGAACTAACCATTCCAATTTTCGCTGTCTCTTATACACATCTCCGAGCCCACGAGACA
+
BCCCBFCBBBBBGGGGGGGGGGGHHHHGGHHGHHHHGHHHDFGHGHGBAEEEAFGFFHHHHHHHHFHFFEEEEGF1EEEFFEFHHFHHFGHHGEEFGGHHFEFFGFHFHHGGHHG?GGEGHHHHFHHBGHFFGHGBD@CCGGHGGGGGGB
@M02034:409:000000000-BFKT7:1:1101:7996:12918 1:N:0:27
AAAAGTCGAGGTGCCTAAAGTGGAAACCCAGACTAATAATAATGTTGGTGGTGTAGAGCTTCCTGTAGCCGCATGGCGTTCGTACTTAAATATGGAACTAACCATTCCAATTTTCGCTGTCCTTATACACATCTCCGAGCCCACGAGACA
+
CCCCCFFBCCCCGGGGGGGGFGHHHHHHGGHHGHHHHHHHHHHHHHHHFGGGFGHHHHHHHHHHHHHHHHFFGGGHHGGGGGGHHHHHHHHHHHHFGFHHHHHHHHHHHHGHHHHGGGGGHHHHHHHHHHGHHHHHGCGDGGHGGGGGGF
@M02034:409:000000000-BFKT7:1:1101:23980:12924 1:N:0:27
AAAGTCGAGGTGCCTAAAGTGGCAACCCAGACTACGAATAATGTTGGTGGTGTAGAGCTTCGTGTAGCCGCATGGCGTTCGTACTTAAATATGGAACTAACCATTCCAATTTTCGCTGTCTCTTATACACATCTCCGAGCCCACGAGACA
+
CCCDCFCCCDCCGGGGGGGGGGGHHHHGGHHGHHFFEHHDFGHHFHHEFEEFGHH5DFGHHEFFGHHGHGG?FGHFFEGGGGHHHHHFHHHHHF33GHHHGGBGHGHFHHHHHGEGGGGGHHHHGGGGFGHHHHHGGDGGGGHGFGG/EF
@M02034:409:000000000-BFKT7:1:1101:7532:12927 1:N:0:27
AAAGTCGAGGTGCCTAAAGTGGCAACCCAGACTAAGGATTATGTTGGTGGTGTAGAGCTTCCTGTAGCCGCATGGCGTTCGTACTTAAATATGGAACTAACCATTCCAATTTTCGCTGTCTCTTATACACATCTCCGAGCCCACGAGACA
+
CCCBBFCCCCCCGGGGGGGGGGGHHHHGGHHGHHHGHGHHHHHHHHHGGGFGHHHFHHHHHHHHGHHHHGGGGGHHGGGGGGHHHHFGFHHHHHBFGHHFHHHHHHHHGGHHHHGGGGGHHHHHBGFHGGFHHHHGGDCGGGHGGGGGGF
@M02034:409:000000000-BFKT7:1:1101:7514:12930 1:N:0:27
AAAGTCGAGGTGCCTAAAGTGGCAACCCAGACTAAGGATTATGTTGGTGGTGTAGAGCTTCCTGTAGCCGCATGGCGTTCGTACTTAAATATGGAACTAACCATTCCAATTTTCGCTGTCTCTTATACACATCTCCGAGCCCACGAGACA
+
BBBABFBBB@AAGGGGGGGBEGGHFHFGGHHFGGHGHFGHHHHHHFEEEDEFH3FFGGHGHFHHGFFHHEGAFGHGGGGFGGEHHHGFBHGGHGGGHHGFHHHHHHGF4BGHFFFFGGGGHEFGFGBGFGFFFHF2CCCC@CGEGGG?E<
@M02034:409:000000000-BFKT7:1:1101:18562:12936 1:N:0:27
AAAGTCGAGGTGCCTAAAGTGGCAACCCAGACTAAGAATAAGGTTGGTGGTGTAGAGCTTCCTGTAGCCGCATGGCGTTCGTACTTAAATATGGAACTAACCATTCCAATTTTCGCTGTCTCTTATACACATCTCCGAGCCCACGAGACA
+
CCCCCFCCCCABGGGGGGGGGGGGHHHGGHHGHHFHHHHHHHHHHHGEFGEFGHHGHHHHHHHHHHHHHGGFGGHHGGGGGFHHHHHHGHGHHHHHHHHHHHHHHHGHHHHHHHGGGGGGHGHHHHHHHHGHHHFHGCCFGGHGGGGGGF
@M02034:409:000000000-BFKT7:1:1101:10600:12947 1:N:0:27
AAAGTCGAGGTGCCTAAAGTGGCAACCCAGACTAAGAATAAGGTTGGGGGTGTAGAGCTTCCTGTAGCCGCATGGCGTTCGTACTTAAATATGGAACTAACCATTCCAATTTTCGCTGTCTCTTATACACATCTCCGAGCCCACG
+
BABBBFCCCCCCGGGGGGGFGGGHGHHGGHHGHFBBA53B5FHHFGE200EEA3F5BFGB5FGBF5F53EG?FGH1>?EFEEFECGGF?DHDED33?GEG303B?4B4BFGHH3/DFFAGFHHFBGH@F<GBCGF2A/A@D/</<
@M02034:409:000000000-BFKT7:1:1101:9620:12948 1:N:0:27
AAAGTCGAGGTGCCTAAAGTGGCAACCCAGACTAGGGGGGAGGTTGGTGGTGTAGAGCTTCCTGTAGCCGCATGGCGTTCGTACTTAAATATGGAACTAACCATTCCAATTTTCGCTGTCTCTTATACACATCTCCGAGCCCACGAGACA
+
BCCCBFBBCCCCGGGGFGGGGGGHHHHGGGHGHHHHFFFGGGGGHHGDFFGGHGGDGGHHFHGHGGGFFGG@DGHGDDDGGFFHHHHHHHHGHHDDGHHHHGFGHHGHGGGHHGCGGGDFGGFFFG0FFFFGGGGGE@DCFGGGF-@DFF
@M02034:409:000000000-BFKT7:1:1101:7180:12958 1:N:0:27
AAAGTCGAGGTGCCTAAAGTGGCAACCCAGACTAAGCCGCCGGTTGGTGGTGTAGAGCTTCCTGTAGCCGCATGGCGTTCGTACTTAAATATGGAACTAACCATTCCAATTTTCGCTGTCTCTTATACACATCTCCGAGCCCACGAGACA
+
BBBBCFCCDBBBGGGGGGGGGGGHHHHGGHHGHHHHHHGGGGGGGGGGGGEFHHHHFHHHHHHH@GGGHGGGEGHEEEGGGEHHHGGGHHHHHHFFHHHGHHHGHHHEDFGHHHGGGGGHHHHHHGHHFHHFHHFHGCCCGGHGGFGGGC
@M02034:409:000000000-BFKT7:1:1101:5736:12961 1:N:0:27
AAAGTCGAGGTGCCTAAAGTGGCAACCCAGACTGGTAAGAAGGTTGGTGGTGTAGAGCTTCCTGTAGCCGCATGGCGTTCGTACTTAAATATGGAACTAACCATTCCAATTTTCGCTGTCTCTTATACACATCTCCGAGCCCACGAGACA
+
BBABBFCBBCCCGGGGGGGFGGGHGGHGGHHGHHHGFHHHGHHGHHGEFFEFHHHHHHHHHHHHHHHHHGGGGGHHGGGGGGHHHHHHHHHGHHGFHHGHHHGHHFFHHHHHHHGGGGGGHHHHHHHHGGFHHHHGG/DCCGHGGGGGGF
@M02034:409:000000000-BFKT7:1:1101:14555:12963 1:N:0:27
AAAGTCGAGGTGCCTAAAGTGGCAACCCAGACTAATGAGAATGTTGGTGGTGTAGAGCTTCCTGTAGCCGCATGGCGTTCGTACTTAAATATGGAACTAACCATTCAATTTTCGCTGTCTCTTATACACATCTCCGAGCCCACGAGACAG
+
BBBBBFCCCCAAGGGGGGGGGGGHHHHGGHHGHHHHHHHHHGHHHHHGGGFGHHHHHHHHHHHHHHHGHGGEGGHHGGGGGGGHHHFGHHHHHHFFHHHHHHGHHHHGHHHHHGGGGEGHHHHBHGBGGFHHHHHGCDGCFHGGGGGGHF
@M02034:409:000000000-BFKT7:1:1101:11129:12974 1:N:0:27
AAAGTCGAGGTGCCTAAAGTGGCAACCCAGACTAAGCCGGAGGTTGGTGGTGTAGAGCTTCCTGTAGCCGCATGGCGTTCGTACTTAAATATGGAACTAACCATTCCAATTTTCGCTGTCTCTTATACACATCTCCGAGCCCACGAGACA
+
BBBBBFBBBBBBGGGGGGGGGGGGHHHGGHHGHHHGHGGGGGGGGHGEFDGGH3F5GFGHGGHHHHFHHGGFEGHGGGGGGFHHHHGGHHFHHF3FFHHHHHEFHGGDFGFHHD@FGGAGFHGHFGFGFF22<GF2E/@CCGHGGGC?FC
@M02034:409:000000000-BFKT7:1:1101:14542:12977 1:N:0:27
AAAGTCGAGGTGCCTAAAGTGGCAACCCAGACTAATGAGAATGTTGGTGGTGTAGAGCTTCCTGTAGCCGCATGGCGTTCGTACTTAAATATGGAACTAACCATTCAATTTTCGCTGTCTCTTATACACATCTCCGAGCCCACGAGACAG
+
BABBAFBBBBABGGGGGGGGGGGHHHHGGHHGHHHHHHHHHHHGHHHFGCFGHHHHHHHHHHHHHHHHGGGGGGHHGFGGGFHHHHHHHHHHHHGFHHHHHHGHHHFFHHHHHGGGGFGHHHHHHHBHFGHHHHFDBDGGGHGGCGGGHH
@M02034:409:000000000-BFKT7:1:1101:4119:12980 1:N:0:27
AAAGTCGAGGTGCCTAAAGTGGCAACCCAGACTGCGGGGCATGTTGGTGGTGTAGAGCTTCCTGTAGCCGCATGGCGTTCGTACTTAAATATGGAACTAACCATTCCAATTTTCGCTGTCTCTTATACACATCTCCGAGCCCACGAGACA
+
CCCCCFCBBCCCGGGGGGGGGGGGHHHGGGHGHHHGGGGGGHHHHHHGGGEGHFHGGGHHHHHHGGGFHFGGGGHFFEGGGGHHHHHHHHHHHHFFHHHHHGGGGGFHHHHHHHGGGGGHHHHHGHFHHHGHHHHHGDGFGEHGCFGGGG
@M02034:409:000000000-BFKT7:1:1101:5293:12986 1:N:0:27
AAAGTCGAGGTGCCTAAAGTGGCAACCCAGACTGATTTTTGTGTTGGGGGT
+
CDDDCFCCDDCCGGGGGGGGGGGHHHHGGHHDH3FG5AF5EHHHCH22A0A
@M02034:409:000000000-BFKT7:1:1101:23684:12990 1:N:0:27
AAAGTCGAGGTGCCTAAAGTGGCAACCCAGACTGAGCGGGGTGTTGGTG
+
A?ABBFBB3DABGGGFGGGGGGGBFHHGFHAAGGA3B222EGGGGH11?
@M02034:409:000000000-BFKT7:1:1101:12437:13004 1:N:0:27
AAAGTCGAGGTGCCTAAAGTGGCAACCCAGACTACTAAGGTGGTTGGTGGTGTAGAGCTTCCTGTAGCCGCATGGCGTTCGTACTTAAATATGGAACTAACCATTCCAATTTTCGCTGTCTCTTATACACATCTCCGAGCCCACGAGACA
+
BBBBBFBADBABGGGGGGGGGGGHHHHGGHHGHHHHHHHHGHGEFGGGEGEFHHHDHHHHHFHGGFHHHGGEGEHHGGGGGGHHHHHFFHHGHHHHFHGHHFHHHHHHHGHHHGGGGGGGHHGGGHHGHHFEHGGBBCDCCGHEDCCGGF
@M02034:409:000000000-BFKT7:1:1101:24288:13008 1:N:0:27
AAAGTCGAGGTGCCTAAAGTGGCAACCCAGACTACTAATCATGTTGGTGGTGTAGAGCTTCCTGTAGCCGCATGGCGTTCGTACTTAAATATGGAACTAACCATTCCAATTTTCGCTGTCTCTTATACACATCTCCGAGCCC
+
A1AAAF@ADAA1BGG1BF1FGGGFHGHGGHGGHFHHFFGHHHGFFFHEFGEEFHHFGHHFEFGFFGFGHGGEGGHHGGGGGGHHHHG1FGBFG1EGBBBEGFHHHGGF2FGFHFGGGGGGHGHGBF2E2<<<FFDDB/B/>?
@M02034:409:000000000-BFKT7:1:1101:23690:13009 1:N:0:27
AAAGTCGAGGTGCCTAAAGTGGCAACCCAGACTGAGCGGGGTGTTGGTGGTGTAGAGCTTCCTGTAGCCGCATGGCGTTCGTACTTAAATATGGAACTAACCATTCCAATTTTCGCTGTCTCTTATACACATCTCCGAGCCCACGAGACA
+
CCCCCFCABCBBGGGGGGGGGGGHHHHGGHHGHHHHHGGGGGGGGHHGGGEFHHHGGHHHHHHHHHHHHGGGGGHHGGGGGGHHHHHFHHGHHHHFHHHGHHGHHHHHHHHHHHGGGGGGHHHHGHHHFHHHFHHGD@CFGGHGGGGGGC
@M02034:409:000000000-BFKT7:1:1101:13625:13010 1:N:0:27
AAAGTCGAGGTGCCTAAAGTGGCAACCCAGACTGGGGCG
+
CDDDCFCCBCCCGGGGGGGGGGGHHHHGGHHGHF2F2EE
@M02034:409:000000000-BFKT7:1:1101:17429:13025 1:N:0:27
AAAGTCGAGGTGCCTAAAGTGGCAACCCAGACTCGTCCGCCTGTTGGTGGTGTAGAGCTTCCTGTAGCCGCATGGCGTTCGTACTTAAATATGGAACTAACCATTCCAATTTTCGCTGTCTCTTATACACATCTCCGAGCCCACGAGACA
+
BBBBBFBABBBBGGGGGGGGGGGHHHHGCHHGHHGHGGGGFEHHHHHGGGGGGGHGHHHHHHHHHHHHHGGFGGHHGGGGGGHHHHFFFHHHHHEFGHHHGHHHHHGHFHHHHHGDGFEGHHHHFGGHEFDHHEFGE/@DGGEFCCGGGB
@M02034:409:000000000-BFKT7:1:1101:24288:13025 1:N:0:27
AAAGTCGAGGTGCCTAAAGTGGCAACCCAGACTACTAATCATGTTGGTGGTGTAGAGCTTCCTGTAGCCGCATGGCGTTCGTACTTAAATATGGAACTAACCATTCCAATTTTCGCTGTCTCTTATACACATCTCCGAGCCCACGAGACA
+
CBCCCFCABCCCGGGGFGG6FFGHHHHGGHHGFHHHHHHHHHHGHHHGFGAFHGHGGGHHHHHHGHHGHGGEEGHHGGGGGEHFHHFFHGHHHHGHHHFFHHFGHHGHGHHHHGCGGGFHHHHGFGFHGFBHEHGGC//<BCHGGGCDGG
@M02034:409:000000000-BFKT7:1:1101:22986:13029 1:N:0:27
AAAGTCGAGGTGCCTAAAGTGGCAACCCAGACTCCGCAGCCTGTTGGTGGTGTAGAGCTTCCTGTAGCCGCATGGCGTTCGTACTTAAATATGGAACTAACCATTCCAATTTTCGCTGTCTCTTATACACATCTCCGAGCCCACGAGAC
+
BBCCBFCCCCCCGGGGGGGGGGGHHHHGGHHGHHHGGGGGHHHHHHHGGGFFHHHGHHHHHHHHGHHHHGGEFGHHGFGGGGGHHHHGDGGHHHGHHHHHHHGHHHGHHHGGHHGGGGGFHHHHHHHHHHFHHHFFEDGCGGHGGGGGG
@M02034:409:000000000-BFKT7:1:1101:14661:13029 1:N:0:27
AAAGTCGAGGTGCCTAAAGTGGCAACCCAGACTACGCCTCGGGTTGGTGGTGTAGAGCTTCCTGTAGCCGCATGGCGTTCGTACTTAAATATGGAACTAACCATTCCAATTTTCGCTGTCTCTTATACACATCTCCGAGCCCACGAGAC
+
BBCBCFCBBCAAEGGGGGGGGGGHHHHGGHHGHHHGGGHGGGGGFGGEFEEFFFGGGHHGHHHHGHHFHGGEGGHHGGGGGGHGHHHHFHHHHHHFGHGHHHHHHHFHHGHHHHGGGGGHHHHGHHHHEHHHHGHHGDGGGGGGGGGGG
@M02034:409:000000000-BFKT7:1:1101:2334:13035 1:N:0:27
AAAGTCGAGGTGCCTAAAGTGGCAACCCAGACTGGGAAGAAGGTTGGTGGTGTAGAGCTTCCTGTAGCCGCATGGCGTTCGTACTTAAATATGGAACTAACCATTCCAATTTTCGCTGTCTCTTATACACATCTCCGAGCCCACGAGACA
+
AABBAFBBBBAAGGGGGCGGGGGHFHHGGGCGFHGHHHEHBGAGHHGEFFEFGHHFFGHHHHHFGFHGHEEEFEHGEFGAEGFHHHGBFHHGGHFHFGHFHFHGHHBHHGHHHHEDEEEFHFGHFGGG?BGGHGF1CBD/CFECC@D?EC
@M02034:409:000000000-BFKT7:1:1101:26176:13054 1:N:0:27
AAAGTCGAGGTGCCTAAAGTGGCAACCCAGACTGCGGGTGGGGTTGGTGGTGTAGAGCTTCCTGTAGCCGCATGGCGTTCGTACTTAAATATGGAACTAACCATTCCAATTTTCGCTGTCTCTTATACACATCTCCGAGCCCACGAGACA
+
CCCCCFCCCCCCGGGGGGGGGGGHHHHGGHHGHHHGGGGGGGGGGGGGGGGGHHHHHHHHHHHHHHHHHGGEFGHHGGGGGGFHHHGGFHHHHHHHHGFGHHHHHHHHFGHHHHGGGGGHHHHHGHFHGHHHHHHHGCGGGGHGCFGGG<
@M02034:409:000000000-BFKT7:1:1101:20071:13058 1:N:0:27
AAAGTCGAGGTGCCTAAAGTGGCAACCCAGACTCCGAAGAAGGTTGGTGGTGTAGAGCTTCCTGTAGCCGCATGGCGTTCGTACTTAAATATGGAACTAACCATTCCAATTTTCGCTGTCTCTTATACACATCTCCGAGCCCACGAGACA
+
CCCCCFCCCCBBGGGGGGGFFGGHHHHGGHHGHHHGGGGGHHHGHHGGFGEFGHHFHHHHHHHHHHHHHGGFGGHHGGGGGGHHHHHHHHHHHHHHGHHHHHHHHHHHHHHHHHGGGGGHHHHHHHHHHHHHHHHGGCGGGGHGGGGGGE
@M02034:409:000000000-BFKT7:1:1101:22178:13058 1:N:0:27
AAAGTCGAGGTGCCTAAAGTGGCAACCCAGACTCATCAGACGGTTGGTGGTGTAGAGCTTCCTGTAGCCGCATGGCGTTCGTACTTAAATATGGAACTAACCATTCCAATTTTCGCTGTCTCTTATACACATCTCCGAGCCCACGAGACA
+
CCCCCFCCCDCCGGGGGGGGGGGHHHHGGHHGHHHHHHHHHGGGGGGFGGFFHHHGGHHHHHHHHHHHHGGGGGHHGGGGGGHHHHHHHHHHHHHHHHHGHHHHHHHHHHHHHHGGGGGHHHHHFHHHGHHHHHHHGCGFGGHGGGGGGG
@M02034:409:000000000-BFKT7:1:1101:24677:13062 1:N:0:27
AAAGTCGAGGTGCCTAAAGTGGCAACCCAGACTAGGACTGAGGTTGGTGGTGTAGAGCTTCCTGTAGCCGCATGGCGTTCGTACTTAAATATGGAACTAACCATTCCAATTTTCGCTGTCTCTTATACACATCTC
+
AAAA1D1ADD>>FGGCAF1BFFGGFFFAFHCFH1BBFGH0FFE0BEEAAEAFFAFGHBGHFCAFDGFHHGGEFEH0>EEFGGFAGEFEGGFGFD1BEGE1G01BGHHF2BBGGGEGGEEHFHFH1F2F2BBG1F>
@M02034:409:000000000-BFKT7:1:1101:11233:13066 1:N:0:27
AAAGTCGAGGTGCCTAAAGTGGCAACCCAGACTAAGAAGAATGTTGGTGGTGTAGAGCTTCCTGTAGCCGCATGGCGTTCGTACTTAAATATGGAACTAACCATTCCAATTTTCGCTGTCTCTTATACACATCTCCGAGCCCACGAGACA
+
BBABBFBBBBBBGGGGGGGGGGGHGHHGGGHGHHHHGHHHHGHHHHHGGGGGHFHDGFHHHHHHHHHFHGGEEGHHGFGGGGFHGHFFHGGHHHFBFGFFGHHGHHFFFGHHHHEEGGGFHHHHGGFGFCDGHHD?C<@@CEGGGCCAGF
@M02034:409:000000000-BFKT7:1:1101:7542:13072 1:N:0:27
AAAGTCGAGGTGCCTAAAGTGGCAACCCAGACTAATAATTCGGTTGGTGGTGTAGAGCTTCCTGTAGCCGCATGGCGTTCGTACTTAAATATGGAACTAACCATTCCAATTTTCGCTGTCTCTTATACACATCTCCGAGCCCACGAGACA
+
BCCCBFCCCCCCGGGGGFGFGGGHHHHGGHHGHHFHFEFFGGHGGGGFEGEGHHHHHHHHHHHHHHHHHGGEGGHHGGGGGGHHHHGGHHHHHHDGHHHHHHHHHHHHHHHHHHGGGGGHGHHHGHHHGHGHHHFGG@GGGGGGFGGDG?
@M02034:409:000000000-BFKT7:1:1101:15820:13080 1:N:0:27
AAAGTCGAGGTGCCTAAAGTGGCAACCCAGACTAATAAGCATGTTGGTGGAGTAGAGCTTCCTGTAGCCGCATGGCGTTCGTACTTAAATATGGAACTAACCATTCAATTTTCGCTGTCTCTTATACACATCTCCGAGCCCACGAGACAG
+
AAB?ABBBBDAA4EBFFGFBBFDFBHFGGDHGHHHHHGHGHHFGHHF2B22AFCHDGEHHHFGHHGHFFGGEEEHEG?>CFEGFEHHFGFHHHHHFHHHGHGEGGEG4GHHHG?EFGEHHHHHEG44DFFGHHF1CBCGCFHGGCC??GC
@M02034:409:000000000-BFKT7:1:1101:15837:13086 1:N:0:27
AAAGTCGAGGTGCCTAAAGTGGCAACCCAGACTAATAAGCATGTTGGTGGTGTAGAGCTTCCTGTAGCCGCATGGCGTTCGTACTTAAATATGGAACTAACCATTCAATTTTCGCTGTCTCTTATACACATCTCCGAGCCCACGAGACAG
+
BBBBBFBBBBBBGGGGGGGGGGGGHHHGGHHGHHHHHHHGHHHFHHHGGGEGHHHFHHHHHHHHHHHHHGGFGGHHGGGGGGHHHHHHHGGFHHGHHHHHHHHHHHHHHHHHHGGGGEFHHFHGHHGHHGHHHFHGGGGGGHGGGFGGGH
@M02034:409:000000000-BFKT7:1:1101:21379:13088 1:N:0:27
AAAGTCGAGGTGCCTAAAGTGGCAACCCAGACTTTGAATGCGGTTGGTGGTGTAGAGCTTCCTGTAGCCGCATGGCGTTCGTACTTAAATATGGAACTAACCATTCCAATTTTCGCTGTCTCTTATACACATCTCCGAGCCCACGAGACA
+
CCCCCFCCCCBCGGGGGGGFGGGHHHHGGHGGHHHHHHHHHGGGGGGEFGGGHHHFHHHHHHHHHHHHHGGGGGHHGGGGGGHHHHHHHHHHHHHHGHHHHHHHHHHHHGHHHHGGGGGHHHHHHHHHHHHHHHHFECGGGGHGGGGGGF
@M02034:409:000000000-BFKT7:1:1101:12710:13091 1:N:0:27
AAAGTCGAGGTGCCTAAAGTGGCAACCCAGACTACTGCTCGTGTTGGTGGTGTAGAGCTTCCTGTAGCCGCATGGCGTTCGTACTTAAATATGGAACTAACCATTCCAATTTTCGCTGTCTCTTATACACATCTCCGAGCCCACGAGACA
+
BCCBBFCBCCBBGGGGGGGGGGGGHGHGGHHGHHHHHHHHGGHHHHHGGGGGHFHFHGHHHHHHFFHGHGGEFGHGGGGGGGHHHHHHFHHHHHFFGHHGHHHGHHGHHHHHHHGGGGGHHHHFHHGHHHHFHHHBFCCCCGEFCGGGGC
@M02034:409:000000000-BFKT7:1:1101:23925:13093 1:N:0:27
AAAGTCGAGGTGCCTAAAGTGGCAACCCAGACTGTGAGGGGTGTTGGTGGTGTAGAGCTTCCTGTAGCCGCATGGCGTTCGTACTTAAATATGGAACTAACCATTCCAATTTTCGCTGTCTCTTATACACATCTCCGAGCCCACGAGACA
+
AAABBFBADBABGGGGGGGGGGGHHHHGGHHGHHHHHHHGGGGGGEAECAEFHFHFHHHHHHHHFFGFEFGEGGGHGGGGGFFHHHHFHHHGFF3BGGGHFGBGGHFFGGGHHHEGGGBGGHHHHG3DGGGGHFHDB@GFCFHGGGFGGF
@M02034:409:000000000-BFKT7:1:1101:11077:13099 1:N:0:27
AAAGTCGAGGTGCCTAAAGTGGCAACCCAGACTCAGAAGCATGTTGGTGGTGTAGAGCTTCCTGTAGCCGCATGGCGTTCGTACTTAAATATGGAACTAACCATTCCAATTTTCGCTGTCTCTTATACACATCTCCGAGCCCACGAGAC
+
CCCCCFCCCCCCGGGGGGGGGGGHHHHGGFHGHHBGGHHHHGGGHGHGGGGGHBH5FFHHHHHHGFHEFEFEEGFFFGGGGGGHHHH3FGHHFHBEFHGFC?BBGFG?4FGHHG@FGFGGHGHH?GFGFBDHFHG2A<@CCG<CC@FCG
@M02034:409:000000000-BFKT7:1:1101:25764:13099 1:N:0:27
AAAGTCGAGGTGCCTAAAGTGGCAACCCAGACTCGGCCGAATGTTGGTGGTGTAGAGCTTCCTGTAGCCGCATGGCGTTCGTACTTAAATATGGAACTAACCATTCCAATTTTCGCTGTCTCTATACACATCTCCGAGCCCACGAGACAG
+
AABB3DAAD2>>FGGBBFFGGGFHCHHGGAGGHHAEFGGG2FAFGHEEFGEGHHGHGFHHFHGHFBGGHFEED11FEEGGGGBGGHHFGF4GHHBHFHEF3?GGHFFGHGHDHFFGGGGHFHHDFHFHHGHFFH2/<BC?FHG?CC?D0<
@M02034:409:000000000-BFKT7:1:1101:25782:13099 1:N:0:27
AAAGTCGAGGTGCCTAAAGTGGCAACCCAGACT
+
AAABBFBBB@BBGFGFFGGGGGGHHHHGGHCFH
@M02034:409:000000000-BFKT7:1:1101:26286:13100 1:N:0:27
AAAGTCGAGGTGCCTAAAGTGGCAACCCAGACTAATAAGCAGGTTGGTGGTGTAGAGCTTCCTGTAGCCGCATGGCGTTCGTACTTAAATATGGAACTAACCATTCCAATTTTCGCTGTCTCTTATACACATCTCCGAGCCCACGAGACA
+
CCCCCFDBCCCCGGGGGGGGGGGHHHHGGHHGHHHHHHHHHHHGGHGGFGFGHHHHHHHHHHHHHHHHHGGGGGHHGGGGGGHHHHHHHHHHHHGHFHHHHHGHHHHHHHHHHHGGGGGHHHHHHHGHGHFHHHHHGCGGGGHGGGGFGH
@M02034:409:000000000-BFKT7:1:1101:23768:13100 1:N:0:27
AAAGTCGAGGTGCCTAAAGTGGCAACCCAGACTGATGGGCCGGTTGGTGGTGTAGAGCTTCCTGTAGCCGCATGGCGTTCGTACTTAAATATGGAACTAACCATTCCAATTTTCGCTGTCTCTTATACACATCTCCGAGCCCACGAGACA
+
CCCCCFCCCCCCGGGGFGGFGGGHHHHGGHHGHHHHHHHHHGGEGGGEFGEFHHHHHHHHHHHHHHHGHGGGGGHHGGGGGGHHHHHHHHHHHHHGHHHGHHHHHHGHHHHHHHGGGGGHHGHHGHHHHHHHGHFGECDFGGHGGGGGGH
@M02034:409:000000000-BFKT7:1:1101:22505:13102 1:N:0:27
AAAGTCGAGGTGCCTAAAGTGGCAACCCAGACTCATCCTCCGGTTGGTGGTGTAGAGCTTCCTGTAGCCGCATGGCGTTCGTACTTAAATATGGAACTAACCATTCCAATTTTCGCTGTCTCTTATACACATCTCCGAGCCCACGAGACA
+
CBCCCFCCCCCCGGGGGGGGGGGGHHHGGHHGHHHHHHHHHGGGGGGGGGGFGGGFGHHHHHHHHHHHHEGEFGHGEFGGGGHHHHHHHHHGHHGHHHHHHHHHHHHHFGGHHHGGGGGFHHHHHHHHHHHHHHGGDBCFCGHGGGGGGF
@M02034:409:000000000-BFKT7:1:1101:11093:13105 1:N:0:27
AAAGTCGAGGTGCCTAAAGTGGCAACCCAGACTCAGAAGCATGTTGGTGGTGTAGAGCTTCCTGTAGCCGCATGGCGTTCGTACTTAAATATGGAACTAACCATTCCAATTTTCGCTGTCTCTTATACACATCTC
+
BAABBFBABBAAFGGGEFFGGGGGHHH2FEGGHHHHGHGHFHHHHGHGGGGFHEH5GFHHGBGHHHFFFE?AEEHHGGGGGGEHGHB@BF4GHH3@CFD@G1GGHF44BGGHHH?EGEGFHGHHFG4B?B2G?GB
@M02034:409:000000000-BFKT7:1:1101:4133:13115 1:N:0:27
AAAGTCGAGGTGCCTAAAGTGGCAACCCAGACTCCTAAGCAGGTTGGTGGTGTAGAGCTTCCTGTAGCCGCATGGCGTTCGTACTTAAATATGGAACTAACCATTCCAATTTTCGCTGTCTCTTATACACATCTCCGAGCCCACGAGAC
+
CCCDCFCCCDCCGGGGGGGGGGGHHHHGGHHGHHBA3DBGHHHHHHGGGGEFHHHGHHHHHGHHHHHHHGGGGGHHGGGGGGHHHHHHHHHGHHGGGHGHHHHHHHGHHHHHHHGGGGGGHHHHHHFHFHHHHHHHGGFCDGGGGGGGG
@M02034:409:000000000-BFKT7:1:1101:23845:13120 1:N:0:27
AAAGTCGAGGTGCCTAAAGTGGCAACCCAGACTCCGCCTCCGGTTGGTGGTGTAGAGCTTCCTGTAGCCGCATGGCGTTCGTACTTAAATATGGAACTAACCATTCCAATTTTCGCTGTCTCTTATACACATCTCCGAGCCCACGAGACA
+
AAA>A5ABDBAAGGGGGGGDGBFFFGGEFHHGHHCGGGGGHGGGGGGAF1EFFEFBFGHHHHHFFFHHBEE?>EFHGGGGGFCCFGGFE?GFHEGHHHGFGHFGGHHHHHGEHFCGGGEHHHHHHHHHFFFGHHHHE@DGDFEGGCGG?F
@M02034:409:000000000-BFKT7:1:1101:25772:13120 1:N:0:27
AAAGTCGAGGTGCCTAAAGTGGCAACCCAGACTCGGCCGAATGTTGGTGGTGTAGAGCTTCCTGTAGCCGCATGGCGTTCGTACTTAAATATGGAACTAACCATTCCAATTTTCGCTGTCTCTATACACATCTCCGAGCCCACGAGAC
+
CCCCBFBCBCCCGGGGGGGGGGGHHHHGGHHGHFA222A22AGHHHHEFGEGHHHHHHHHHHHHHHGHHGGFEGHHGGGGGGHHHHHGHHHHHHGHHHGGHHHHHHHHEFGHH4/?E/EDF3F3G3D3FFGGG2@A/@CGGHGCCD.>
@M02034:409:000000000-BFKT7:1:1101:26495:13120 1:N:0:27
AAAGTCGAGGTGCCTAAAGTGGCAACCCAGACTCCGAGTTGTGTTGGTGGTGTAGAGCTTCCTGTAGCCGCATGGCGTTCGTACTTAAATATGGAACTAACCATTCCAATTTTCGCTGTCTCTTATACACATCTCCGAGCCCACGAGACA
+
CCCCCFCCCCCCGGGGGGGGGGGHHHHGGHHGHHHGGGGGHHGHHHHGGGEFHHHHHHHHHHHHHHHHHGGGGGHHGGGGGGHHHHHHHHHHHHHGGHHGHHHHHHGHHHHHHHGGGGGHHHHHFHHHFHEHHHHHGFGGGGHGGGGGGB
@M02034:409:000000000-BFKT7:1:1101:18249:13128 1:N:0:27
AAAGTCGAGGTGCCTAAAGTGGCAACCCAGACTAATCAGTCGGTTGGTGGTGTAGAGCTTCCTGTAGCCGCATGGCGTTCGTACTTAAATATGGAACTAACCATTCCAATTTTCGCTGTCTCTTATACACATCTCCGAGCCCACGAGAC
+
ABBAAFAADDAAGGGGFGGGGBFFCHHGFDGFHHGHHGGFGGEGGGC1FEEFGHEFGFHGHHHHHHHHHGG?EGGHGGGGGGHGHHFHFHFHGHGHFHFGHF3FGHFFGGHHHH/EFEFGFHHGGGFGHFDGGHHFC</<BGHE/</AE
@M02034:409:000000000-BFKT7:1:1101:17242:13128 1:N:0:27
AAAGTCGAGGTGCCTAAAGTGGCAACCCAGACTTGTAAGGAGGTTGGTGGTGTAGAGCTTCCTGTAGCCGCATGGCGTTCGTACTTAAATATGGAACTAACCATTCCAATTTTCGCTGTCTCTTATACACATCTCCGAGCCCACGAGACA
+
BBBBBFBBBBBBGGGGGGGGGGGHHHHGGHHGHHHHHHHHHGGGHHGGGGGFHHHGHHHHHGHHHHGHHGGGFGHHGGGGGGHHHH@FGHHHHHFHHHHHHHHHHHHHHGHHHHGGGGGHHHHHHHGHHHHHHHHHDDCCGGHGGFCDEF
@M02034:409:000000000-BFKT7:1:1101:27771:13138 1:N:0:27
AAAGTCGAGGTGCCTAAAGTGGCAACCCAGACTAGTCCTGTGGTTGGTGGTGTAGAGCTTCCTGTAGCCGCATGGCGTTCGTACTTAAATATGGAACTAACCATTCCAATTTTCGCTGTCTCTTATACACATCTCCGAGCCCACGAGACA
+
AA1>A@AA@D>ABGGGGGGGFBF0EGH0FHAFFFHDFHAFGBFGFCEGFC/BBGH2FGHHGGHBFDADGEGGGGHHGGGGEFCFEGFFHGBFF11BFHBGHHHHHHHHFFHHHGEGG??1FGHDGGDFGGFFGHHEC/B/@GHGC?@AC?
@M02034:409:000000000-BFKT7:1:1101:18263:13139 1:N:0:27
AAAGTCGAGGTGCCTAAAGTGGCAACCCAGACTAATCAGTCGGTTGGTGGTGTAGAGCTTCCTGTAGCCGCATGGCGTTCGTACTTAAATATGGAACTAACCATTCCAATTTTCGCTGTCTCTTATACACATCTCCGAGCCCACGAGACA
+
CCCCBFCCCCCCGGGGGGGGGGGHHHHGGHHGHHHHHHHHHGGGGGGGGGGGHHHGGHHHHHHHHHHHHGGFGGHHGGGGGGHHHHGGHHHHHHHHHHHHHGHHHHGHHHHHHHGGGGGGHHHHHHGHHGHHHHFHECGGGGHGGGGGGF
@M02034:409:000000000-BFKT7:1:1101:6424:13147 1:N:0:27
AAAGTCGAGGTGCCTAAAGTGGCAACCCAGACTGGTGGGGGGGTTGGTGGTGTAGAGCTTCCTGTAGCCGCATGGCGTTCGTACTTAAATATGGAACTAACCATTCCAATTTTCGCTGTCTCTTATACACATCTCCGAGCCCACGAGACA
+
CCCCCFCCCCCBGGGGGFGGGGGGHHHGGHHGHHHGHGGGGGGCDGGGFGAEEFFBFGGGGGGGFGGGGDGDFFFFFDFFFFFFFFFFFFFFFFFFFFFFFFFFFFFFFFFFFFFFFFFFFFFFBFBFFFFFFFFFFFFAFFFFFFFFFF
@M02034:409:000000000-BFKT7:1:1101:18832:13150 1:N:0:27
AAAGTCGAGGTGCCTAAAGTGGCAACCCAGACTAGTGTGGATGTTGGTGGTGTAGAGCTTCCTGTAGCCGCATGGCGTTCGTACTTAAATATGGAACTAACCATTCCAATTTTCGCTGTCTCTTATACACATCTCCGAGCCCACGAGACA
+
ABBABFBBBBBBGGGGGGGGGGGGGHHGGHGGHHHFHHGGHHHHHHGGGGEFGFGFGHHHHHHGGHHGFGGEFGHHGGGGGGHGHHHGHHGHHHFHGHHHHHGHHHHHHHGHHHGGGGFBHHHHHHGFHHFGHHHFDBFFGGHGGGGGGB
@M02034:409:000000000-BFKT7:1:1101:2667:13151 1:N:0:27
AAAGTCGAGGTGCCTAAAGTGGCAACCCAGACTCAGCAGCATGTTGGTGGTGTAGAGCTTCCTGTAGCCGCATGGCGTTCGTACTTAAATATGGAACTAACCATTCCAATTTTCGCTGTCTCTTATACACATCTCCGAGCCCACGAGAC
+
BBBBBFBBBBBBGGGGGGGGGGGGGHHGGHHGHHHHHHFGGHHHHHHGGGFGGHHDGHHHFHHHGFG5AAEFGGHGFFGFEGHHHHHHHHHHHGDFFHHHHFFHHHHHHFHHHHGGGGGFHHHHHHHFFHFHGGGFE>CBCEHGBADGG
@M02034:409:000000000-BFKT7:1:1101:20561:13154 1:N:0:27
AAAGTCGAGGTGCCTAAAGTGGCAACCCAGACTCATAAGCAGGTTGGTGGTGTAGAGCTTCCTGTAGCCGCATGGCGTTCGTACTTAAATATGGAACTAACCATTCCAATTTTCGCTGTCTCTTATACACATCTCCGAGCCCACGAGACA
+
BBCCBFCCDDCBGGGGGGGGGGGHHHHGGHHGHHHHHHHHHHHGHHGGFGFFGHHHHHHHHHHHHHHHHGGGGGHHGGGGGGHHHHGHFGFHHHHHHHHGHHHHHHGHHHHHHHGGGGGHHGHHHHHHHHGHHHHHGGCGGGHGGGGGGB
@M02034:409:000000000-BFKT7:1:1101:3078:13159 1:N:0:27
AAAGTCGAGGTGCCTAAAGTGGCAACCCAGAATCATAAGAAGGTTGGTGGTGTAGAGCTTCCTGTAGCCGCATGGCGTTCGTACTTAAATATGGAACTAACCATTCCAATTTTCGCTGTCTCTTATACACATCTCCGAGCCGACGAGAC
+
A1AAAFAAA1>A1FGGGCD311F01AFECEE0B1ADGBGCAGAFBBECFEEFGGHBFGGGBCFGGF2AF/A/>EGFGEEEEG0GEB2FGHFHGGFGFH@C1F1EGGF2FGHHH2><EEEBDEGHEB2B21<BBG1D/</<>/<A@<A?<
@M02034:409:000000000-BFKT7:1:1101:14147:13160 1:N:0:27
AAAGTCGAGGTGCCTAAAGTGGCAACCCAGACTATTCTTGAGGTTGGTGGTGTAGAGCTTCCTGTAGCCGCATGGCGTTCGTACTTAAATATGGAACTAACCATTCCAATTTTCGCTGTCTCTTAACACATCTCCGAGCCCACGAGACAG
+
BBCCBFCCCCBCGGGGGGGGGGGHHHHGGHHGHHHHHHHHHHGGGHGGFGEFHHGGHHHHHHHHHHHHHGGFGGHHGGGGGGHHHHHHHHHHHHGHGHHHHHHHHHHHHHHHHHGGGGGGHGHHHHGHFFHHHHGGFGGGGHFCFGFGHH
@M02034:409:000000000-BFKT7:1:1101:28016:13161 1:N:0:27
AAAGTCGAGGTGCCTAAAGTGGCAACCCAGACTAGTGTGGATGTTGGTGGTGTAGAGCTTCCTGTAGCCGCATGGCGTTCGTACTTAAATATGGAACTAACCATTCCAATTTTCGCTG
+
CCBCBFC>DDBBGGGGGGGGGGGHHHHGGHHGHF35FBFDBGHHFB2AAEEA13F5DDBA5FFGFFD53BEAEFG1>?EEEE2?FGHEDFF@FE33BFGG31BBF4G4EG3HFEE/EG
@M02034:409:000000000-BFKT7:1:1101:18086:13162 1:N:0:27
AAAGTCGAGGTGCCTAAAGTTGCAACCCAGACTCCTCCGACTGTTGGTGGTGTAGAGCTTCCTGTAGCCGCATGGCGTTCGTACTTAAATATGGAACTAACCATTCCAATTTTCGCTGTCTCTTATACACATCTCCGAGCCCACGAGACA
+
A?AA1DAADDAAGGFG1GDB3ADBFG0ECCHC1B1ABG0E/FEHHHGAFG/AABD2DAGCFGEGFGGDFEE?EEHHGE@FFFFH/F@@GDBFGH1FBGHHHHHHFH2GHGFFE2EEEAFHFHHHFFGFHHGFFGH</@G/CFFC/>CAC<
@M02034:409:000000000-BFKT7:1:1101:27997:13167 1:N:0:27
AAAGTCGAGGTGCCTAAAGTGGCAACCCAGACTAGTGTGGATGTTGGTGGTGTAGAGCTTCCTGTAGCCGCATGGCGTTCGTACTTAAATATGGAACTAACCATTCCAATTTTCGCTGTCTCTTATACACATCTCCGAGCCCACGAGACA
+
CCCCCFCCCCBBGGGGGFGFGGGHHHHGGHHGHHHGHHGGHHHHEHHGGGGGHHHHFHHHFGHHHFHHHGGFGGHHGEFGGGHGHHHHFGHHHHHGHHGHHHHHHHGHHHHHHHGGGCEHHHHHHHFHHCDHHGFGFCFGGGHGFCCGD<
@M02034:409:000000000-BFKT7:1:1101:15640:13167 1:N:0:27
AAAGTCGAGGTGCCTAAAGTGGCAACCCAGACTCAGAAGCATGTTGGTGGTGTAGAGCTTCCTGTAGCCGCATGGCGTTCGTACTTAAATATGGAACTAACCATTCCAATTTTCGCTGTCTCTTATACACATCTCCGAGCCCACGAGAC
+
CCCCCFDBCCDDGGGGGGGGGGGHHHHGGHHGHHHHHGHHHHHHHHHGGGGGHGHGHHHHHHHHHHHHHGGGGGHHGGGGGGHHHHHHHHHHHGFHGHHHHHHHHHHHHHHHHFEGGGGHHHHHHHHHHHFHHHHFGCGGGGHGGGGGG
@M02034:409:000000000-BFKT7:1:1101:4828:13168 1:N:0:27
AAAGTCGAGGTGCCTAAAGTGGCAACCCAGACTGTG
+
CCDCCFCCCCCCGGGGGGGGGGGHHHHGGHHGH335
@M02034:409:000000000-BFKT7:1:1101:4846:13169 1:N:0:27
AAAGTCGAGGTGCCTAAAGTGGCAACCCAGACTGAGATTTCTGTTGGTGGTGTAGAGCTTCCTGTAGCCGCATGGCGTTCGTACTTAAATATGGAACTAACCATTCCAATTTTCGCTGTCTCTTATACACATCTGAGCCCACGAGACTA
+
AAB@AFBBBBBBGGGGGGGFGGGGHHGGGHHGHF3AA5D55FHGF32BF?EFA3F555BB5EDGGFFB3EE0EA11>?0B1?2?1@FF3FGFFD33BFFCC13BFBGDGH3GF4>EE/?FEBGEFDBFDGH2BF?3B22?F/C?/?/FF
@M02034:409:000000000-BFKT7:1:1101:26311:13171 1:N:0:27
AAAGTCGAGGTGCCTAAAGTGGCAACCCAGACTACTCAGAAGGTTGGTGGTGTAGAGCTTCCTGTAGCCGCATGGCGTTCGTACTTAAATATGGAACTAACCATTCCAATTTTCGCTGTCTCTTATACACATCTCCGAGCCCACGAGACA
+
BBBAAFBBBBABFGGGGCGGG4FGHGGGCGHGHHHHHGHHHHHHHHGGGFEFGHHFHGHHFHHHHFG5GEGEEGHHGEGGGEHHHHGHBGDBGHGGHHFHGHHHHHEEHFHHHHGGFGGGHFHHGHFHBGGBGHEHGGCCCGHGGGCDGC
@M02034:409:000000000-BFKT7:1:1101:12133:13179 1:N:0:27
AAAGTCGAGGTGCCTAAAGTGGCAACCCAGACTGCTAAGTCTGTTGGTGGTGTAGAGCTTCCTGTAGCCGCATGGCGTTCGTACTTAAATATGGAACTAACCATTCCAATTTTCGCTGTCTCTTATACACATCTCCGAGCCCACGAGACA
+
CCCCCFCCCCCCGGGGGGGGGGGHHHHGGHHGHHHHHHHHHHHHHHHGGGGGHHHFHHHHHHHHHHHHHGGGGGHHGGGGGGHHHHHGHHHHHHHHHHHHHHGHHHHGHHHHHHGGGGGGHHHHHHHHHHGHHHHGGCGGGGHGGGGGGC
@M02034:409:000000000-BFKT7:1:1101:4902:13179 1:N:0:27
AAAGTCGAGGTGCCTAAAGTGGCAACCCAGACTCCTGGGCCTGTTGGTGGTGTAGAGCTTCCTGTAGCCGCATGGCGTTCGTACTTAAATATGGAACTAACCATTCCAATTTTCGCTGTCTCTTATACACATCTCCGAGCCCACGAGACA
+
CBCCCFCCCCBCGGGGGGGFGGGGHHHGGHHGHHHHHHGHHGGHHHHGGGGFGHHGGHHHHHHHBFGHHGGGGGHHGFGGGGHHHHHHHHHHHHGHHHHHHHHHHHGHHHHHHHGGGGGHHHHHHHHHHHGHHHFFDCGCGGHGGGGGGH
@M02034:409:000000000-BFKT7:1:1101:2765:13187 1:N:0:27
AAAGTCGAGGTGCCTAAAGTGGCAACCCAGACTGGTGTTCAGGTTGGTGGTGTAGAGCTTCCTGTAGCCGCATGGCGTTCGTACTTAAATATGGAACTAACCATTCCAATTTTCGCTGTCTCTTATACACATCTCCGAGCCCACGAGACA
+
AAA>AFABBBABGFGGGGGGF4AEGFGE2ACEEGH5BFAFHFBHHHEEF11BGFDBGDGGHCHDBGGFDEEEEFHEE?EFEEB??GFDFG@FGFFEFFDHEFEGFGHFGGFHHFEDGGFHF4FFF2FFGFFGGGHFD/CCBFHEGGG/C?
@M02034:409:000000000-BFKT7:1:1101:20969:13209 1:N:0:27
AAAGTCGAGGTGCCTAAAGTGGCAACCCAGACTATGAATAATGTTGGTGGTGTAGAGCTTCCTGTAGCCGCATGGCGTTCGTACTTAAATATGGAACTAACCATTCCAATTTTCGCTGTCTCTTATACACATCTCCGAGCCCACGAGACA
+
CCDDBFCCDDCDGGGGGGGGGGGHHHHGGHHGHHHHHHHHHHHHHHHGGGEFHHHHHHHHHHHHHHHHHGGEGGHHGGGGGGHHHHHGHHHHHHHHHGHHHHHHHHHHFHHHHGGGGGGFHGHHFHFHFHFHHHHHGCGGGGHGGGGGGB
@M02034:409:000000000-BFKT7:1:1101:20592:13215 1:N:0:27
AAAGTCGAGGTGCCTAAAGTGGCAACCCAGACTTCGCGGGGGGTTGGTGGTGTAGAGCTTCCTGTAGCCGCATGGCGTTCGTACTTAAATATGGAACTAACCATTCCAATTTTCGCTGTCTCTTATACACATCTCCGAGCCCACGAGACA
+
CCCCBFCCCCCCGGGGGGGGGGGHHHHGGHHGHHHGGGGGGGGGGGGDGGGGCGGGHHHHHHHHHGHHHGGGGGHHGGGGGGGGGGGGGGGGGGGGGGFFGGGGGGGGGGGGGGFFFFFFFFFFFFFFFFFFFFFFFAFDFFFFFFFFFB
@M02034:409:000000000-BFKT7:1:1101:11031:13220 1:N:0:27
AAAGTCGAGGTGCCTAAAGTGGCAACCCAGACTTCTTCTCCGGTTGGTGGTGTAGAGCTTCCTGTAGCCGCATGGCGTTCGTACTTAAATATGGAACTAACCATTCCAATTTTCGCTGTCTCTTATACACATCTCCGAGCCCACGAGAC
+
ABBBBFBBDBBBGGGFFGGGFGGGHHHGGHHGHHGHHHHHHGGGGGGGGEGGHFH5FFHHHGHHHHGEFEC>EEHHGGGGGGHHGHFFBGGHHHFEFGECGFFFHHGDFFHHHH<EFEGBHHGH3GBF?G2F2GF2C</@@FFC?@//A
@M02034:409:000000000-BFKT7:1:1101:4983:13232 1:N:0:27
AAAGTCGAGGTGCCTAAAGTGGCAACCCAGACTCATAGTAATGTTGGTGGTGTAGAGCTTCCTGTAGCCGCATGGCGTTCGTACTTAAATATGGAACTAACCATTCCAATTTTCGCTGTCTCTTATACACATCTCCGAGCCCACGAGACA
+
CCCCBFCCCBABGGGGGGGGGGGHGHHGGHHGHHHHHHHHHHHHHHHGFGEFGHHFHHHHHFHHGHHHHGGGGGHHGGGGGGHHHHFGGHHHHHHFHHFHHHGHHHHHHHHHHHGGGGGHHGHHHHHHGHGGHHHHGGGGGGGGGFGGGC
@M02034:409:000000000-BFKT7:1:1101:19155:13234 1:N:0:27
AAAGTCGAGGTGCCTAAAGTGGCAACCCAGACTCCTCATCCGGTTGGTGGTGTAGAGCTTCCTGTAGCCGCATGGCGTTCGTACTTAAATATGGAACTAACCATTCCAATTTTCGCTGTCTCTTATACACATCTCCAAGCCCACGAGAC
+
BBBBBFBBB@AAGGGGGGGGGGGHHHHGGHHGHHHHHHHHHGGFGGGGFGGGHHHHHHGHHGHHHHHHHGGEEFHHGGGGGGHHHHGGGHHHHHGHHHHHHHHHHHGHFHHHHHEGGGGGHGGHFHFBFHFHGHFFGFHFGHHGGGG?A
@M02034:409:000000000-BFKT7:1:1101:24012:13235 1:N:0:27
AAAGTCGAGGTGCCTAAAGTGGCAACCCAGACTAGTAGGAAGGTTGGTGGTGTAGAGCTTCCTGTAGCCGCATGGCGTTCGTACTTAAATATGGAACTAACCATTCCAATTTTCGCTGTCTCTTATACACATCTCCGAGCCCACGAGAC
+
BBBBBFBBBBABGGGGGGGGGGGHHHHEG2FFHFFHHHHHHF?BGEEGFG?FAGGDGHHHFHHHHHHFHAEEGGHHGGGGEGHHGHHHHHHGFHBGHHHHHGHHGHHHHHHHHHGEGGGHHHHHFHDHDGDGHFFHF/>?DGHGGGGCD
@M02034:409:000000000-BFKT7:1:1101:11167:13236 1:N:0:27
AAAGTCGAGGTGCCTAAAGTGGCAACCCAGACTAAGAAGAATGTTGGTGGTGTAGAGCTTCCTGTAGCCGCATGGCGTTCGTACTTAAATATGGAACTAACCATTCCAATTTTCGCTGTCTCTTATACACATCTCCGAGCCCACGAGAC
+
BBBBBFBBBBBBGGGGGGGGGGGHHHHGGHHGHHHHHHHHHGHHHHGGGGGEHFHFFFHHHFHHHHHHGGGFEGHHGGGGGGGHHHFFHHHHHGFGGHFHHHHGHHFFGGHHHHEFGFGEHHHHFHEHE?FHHHGFD@@?DGEFFCDGA
@M02034:409:000000000-BFKT7:1:1101:9550:13242 1:N:0:27
AAAGTCGAGGTGCCTAAAGTGGCAACCCAGACTAAGCCTGCTGTTGGTGGTGTAGAGCTTCCTGTGGCCGCATGGCGTTCGT
+
CCCCCFBABCCBGGGGGGGGGGGHHHHGGH2FH333B3FHCGHHFHE222E113D5A5B35BADF3A11AE0B>?1/>>?1>
@M02034:409:000000000-BFKT7:1:1101:5536:13249 1:N:0:27
AAAGTCGAGGTGCCTAAAGTGGCAACCCAGACTCAGAAGCATGTTGGTGGTGTAGAGCTTCCTGTAGCCGCATGGCGTTCGTACTTAAATATGGAACTAACCATTCCAATTTTCGCTGTCTCTTATACACATCTCCGAGCCCACGAGACA
+
BBBBBFBBDBBBGGGGGGGFGGGHHHHGGHHGHHHHGHHHGHHHHHGGGGGGHGHDGFHHHHHHHHHHFGGGGGGHGGGGGGHHHHGHHHFHHHGFHGGFFHFHHHHGHHHHHHGGGGGGHHHHFHGHHGHHHHHGGCCGGGHGGGCEGC
@M02034:409:000000000-BFKT7:1:1101:13482:13265 1:N:0:27
AAAGTCGAGGTGCCTAAAGTGGCCACCCAGACTAGGCCTACTGTTGGTGGTGTAGAGCTTCCTGTAGCCGCATGGCGTTCGTACTTAAATATGGAACTAACCATTCCAATTTTCGCTGTCTCTTATACACATCTCCGAGCCCACGAGACA
+
CCCCCFCCCCCCGGGGGGGGGGGHHGHGGHHGHHHHHHHHHHHHHHHGGGGGHGHGHHHHHHHHHHHHHGGGGGHHGGGGGGGHHHHFHHHHHHHHHHHHHHHHHHHHHHHHHHFGGGGGHHHHGHHHFHHHHHHHG?DGGGHGGGGGGB
@M02034:409:000000000-BFKT7:1:1101:14719:13269 1:N:0:27
AAAGTCGAGGTGCCTAAAGTGGCAACCCAGACTCCTGTGAAGGTTGGTGGTGTAGAGCTTCCTGTAGCCGCATGGCGTTCGTACTTAAATATGGAACTAACCATTCCAATTTTCGCTGTCTCTTATACACATCTCCGAGCCCACGAGACA
+
CCCCBFCCCCCCGGGGGGGGGGGHHHHGGHHGHHGHHGHHDGHGGHGGFGGGGHHGGHHHHHHHHFHGHGGEGGGGGGGGGGEHHHGGFGHHHHBDFHHHGFGGHHHFGGHHHHGGGGGHHFHHHHHHHHHHHHHHG?@CFFHGGGGGGB
@M02034:409:000000000-BFKT7:1:1101:22102:13279 1:N:0:27
AAAGTCGAGGTGCCTAAAGTGGCAACCCAGACTAATACTAAGGTTGGTGGTGTAGAGCTTCCTGTAGCCGCATGGCGTTCGTACTTAAATATGGAACTAACCATTCCAATTTTCGCTGTCTCTTATACACATCTCCGAGCCCACGAGAC
+
AABBADA3A2AAGGGFGF4FFGEHHHHGGGGGHHGHHHHGEGHGFEGGFFEEGFHGHHHGHHHHHGFHGEGEGEFHGGGGGGHHGHFHHHHHHHGHHHHFFHEGHHFHHHFHHHGGEFGFHHHHBGFDGHHHEHGHG?CCGGHG@@D/D
@M02034:409:000000000-BFKT7:1:1101:13492:13280 1:N:0:27
AAAGTCGAGGTGCCTAAAGTGGCCACCCAGACTAGGCCTACTGTTGGTGGTGTAGAGCTTCCTGTAGCCGCATGGCGTTCGTACTTAAATATGGAACTAACCCTTCCAATTTTCGCT
+
B?A@AFBB3>AAFGGGGGGFGGGHHGCEC2GFFGFFHHHHGHHFHHHGEGEFHFG5AFGHFHHHHHHHHGGCGEFGEBEFA??GEHF@BGFBF@33BF33F0/BGFHGBGHH4F/EG
@M02034:409:000000000-BFKT7:1:1101:25911:13282 1:N:0:27
AAAGTCGAGGTGCCTAAAGTGGCAACCCAGACTCCTGAGCCTGTTGGTGGTGCAGAGCTTCCTGTAGC
+
CCCCCFBBCCCCGGGGGGGGGGGHHHHGGHECFCGGHDGCABFGDHEAA2BA33D5AB3BAFEEB555
@M02034:409:000000000-BFKT7:1:1101:13623:13282 1:N:0:27
AAAGTCGAGGTGCCTAAAGTGGCAACCCAGACTTCGTGGGATGTTGGTGGTGTAGAGCTTCCTGTAGCCGCATGGCGTTCGTACTTAAATATGGAACTAACCATTCCAATTTTCGCTGTCTCTTATACACATCTCCGAGCCCACGAGACA
+
CCCCCFCCCCBCGGGGGGGGGGGHHHHGGHHGHDHG2A2AABFHHHHGGGEFGHGGHHHHHHHHHHHHHFGEGGHHGEGGGGHHHHFFGHHHHHHHHHHHHHHGHHHGHHHHHHGGGGGHHGHHHHGHFFHHHHHHGCGGGGHGGGGGGB
@M02034:409:000000000-BFKT7:1:1101:24774:13284 1:N:0:27
AAAGTCGAGGTGCCTAAAGTGGCAACCCAGACTATGATGTCGGTTGGTGGTGTAGAGCTTCCTGTAGCCGCATGGCGTTCGTACTTAAATATGGAACTAACCATTCCAATTTTCGCTGTCTCTTATACACATCTCCGAGCCCACGAGAC
+
CCCCCFCBCCBBGGGGGGGGGGGHHHHGGHHGHHHHHHHGHHGGGGGEFGEFGGGGHHHHHHHHHHHHHGGFGGHHGGGGGGHHHHGFBGHHHHFHFHGHHHHGHHHHGGHHHHGGGGGGHHHHGHFHGHGHHHE2C/CCFGHGGGGGG
@M02034:409:000000000-BFKT7:1:1101:2677:13285 1:N:0:27
AAAGTCGAGGTGCCTAAAGTGGCAACCCAGACTGGTAAGGGGGTTGGTGGTGTAGAGCTTCCTGTAGCCGCATGGCGTTCGTACTTAAATATGGAACTAACCATTCCAATTTTCGCTGTCTCTTATACACATCTCCGAGCCCACGAGAC
+
CCCCCFBBBBABGGGGGGGGGGGHHHHGGHHGHHHGHHHHHGGGFGGGGGEFHHHDGHHHGHHHHHHGHEEGGGHHGGGGGGGHHHHHHHFHHHFFGHHGHHHHHHHHHHHHHHGGGGFFHHHHHHFHGHEHHGFGD/C/@FGFGCGGG
@M02034:409:000000000-BFKT7:1:1101:9011:13288 1:N:0:27
AAAGTCGAGGTGCCTAAAGTGGCAACCCAGACTCAGCTTACGGTTGGTGGTGTAGAGCTTCCTGTAGCCGCATGGCGTTCGTACTTAAATATGGAACTAACCATTCCAATTTTCGCTGTCTCTTATACACATCTCCGAGCCCACGAGACA
+
CCCCCFCCCCCAGGGGGGGFGGGHHHHGGHHGHHHHHHHHHGGHGGGGFGEFGGHGGHHHHGHFGHHHHEGEEGHHGGGGGGHHHHGGHHFHHHHHGHHHHHGHHHHHHHHHHHFGGGGHHHHHFHHHFHGGHGHGGDGGCFEGGCGGGF
@M02034:409:000000000-BFKT7:1:1101:27538:13291 1:N:0:27
AAAGTCGAGGTGCCTAAAGTGGCAACCCCGCAGTCGGTTGGTGGTGTAGAGCTTCCTGTAGCCGCATGGCGTTCGTACTTAAATATGGAACTAACCATTCCAATTTTCGCTGTCTCTTATACACATCTCCGAGCCCACGAGACAGGCAGA
+
AABBAFAABBBBGGGGGFGFGGGHHHHGGGGE2EF2EEEAAGGCEFFGF55FGBGF5FGHHHGGGGGDHCEEEEEGGGGH4@3G?G?3F?GHDEHHBGHHHHGFHHFF/?EAF2?F3DBF33GHFFF2FD/D/B?FEG//ADEH0FAG.>
@M02034:409:000000000-BFKT7:1:1101:27348:13293 1:N:0:27
AAAGTCGAGGTGCCTAAAGTGGCAACCCAGACTCGTACTCCGGTTGGT
+
CCCCCFCBCDBCGGGGGGGGGGGHHHGGGHH2FEAGGCGECEGGG00B
@M02034:409:000000000-BFKT7:1:1101:11129:13296 1:N:0:27
AAAGTCGAGGTGCCTAAAGTGGCAACCCAGACTCATACTGAGGTTGGTGGTGTAGTGCTTCCTGTAGCCGCATGGCGTTCGTACTTAAATATGGAACTAACCATTCCAATTTTCGCT
+
AA1AAFAA?DA?1CFGE1BFF1AGFEGEFFFCHG1GFFGFAC/FGCEEF/EEH1F20DGH1AGFHEA2BA//BB0FEEEEEFECGH2@1F@GDB11BBB@10>FGBB22BFGHG//E
@M02034:409:000000000-BFKT7:1:1101:22109:13296 1:N:0:27
AAAGTCGAGGTGCCTAAAGTGGCAACCCAGACTAATACTAAGGTTGGTGGTGTAGAGCTTCCTGTAGCCGCATGGCGTTCGTACTTAAATATGGAACTAACCATTCCAATTTTCGCTGTCTCTTATACACATCTCCGAGCCCACGAGACA
+
BBBBBFBBBBBBGGGGGGGGGGGHHHHGGHHGHHHHHHHHHHHHGHGGFGEFGHHFGHHHHHHHHHHHHGGGGGHHGGGGGGHHHHGGHHFHHHHHHHHFGHHHHHFGGHHHHHGGFGGHHHHHHGHHFGHHGHGHG@?CGGHGGGGGGF
@M02034:409:000000000-BFKT7:1:1101:27557:13298 1:N:0:27
AAAGTCGAGGTGCCTAAAGTGGCAACCCCGCAGTCGGTTGGTGGTGTAGAGCTTCCTGTAGCCGCATGGCGTTCGTACTTAAATATGGAACTAACCATTCCAATTTTCGCTGTCTCTTATACACATCTCCGAGCCCACGAGACAGGCAGA
+
CCCDCFCDCCCCGGGGGGGFGGGHHHHGGGGGGFHGGEEGGGGGEFGHHHHGHHHHHHHHHHHGEEEFHGEEFFFGFHHHHHHHHFHHGFGHHHHHHHHGHGHHHHHFEGGFGHHHHHHHHHHGHHHHGHEGGDDEHGGFDDGHGGGGD>
@M02034:409:000000000-BFKT7:1:1101:23868:13299 1:N:0:27
AAAGTCGAGGTGCCTAAAGTGGCAACCCAGACTCATACTGCGGTTGGTGGTGTAGAGCTTCCTGTAGCCGCATGGCGTTCGTACTTAAATATGGAACTAACCATTCCAATTTTCGCTGTCTCTTATACACATCTCCGAGCCCACGAGACA
+
BBBCCFCCCDDDGGGGGGGGGGGHHHHGGHHGHHHHHHHHHGGEGGGGGGGGHHHHHHHHHHHHHHHHHGGEGGHHGGGGGGHHHHHHHHHHHHHGGHHHHHFHHHHGFHHHHHGGGGGHHHHHHHHHHHHHHHHHECCCGGHGGGGGGG
@M02034:409:000000000-BFKT7:1:1101:18397:13306 1:N:0:27
AAAGTCGAGGTGCCTAAAGTGGCAACCCAGACTCTTGGGCTTGTTGGTGGTGTAGAGCTTCCTGTAGCCGCATGGCGTTCGTACTTACATATGGAACTAACCATTCCAATTTTCGCTGTCTCTTATACACATCTCCGAGCCCACGAGCC
+
ABBCAFCBCCBCGGGGGGGFGGGGHHHGGHHGHFHHH32F2FGFDAG221FFEBF55AGH5BFFGDG53EF0EEE1>1EG?E211@F33FGFFF33FGHH303BD?EB4FGHHH@EFEEHFFGHFFHGFBGHCGHDA//B<FFCF?F/>
@M02034:409:000000000-BFKT7:1:1101:26660:13311 1:N:0:27
AAAGTCGAGGTGCCTAAAGTGGCAACCCAGACTAATACTGTGGTTGGTGGTGTAGAGCTTCCTGTAGCCGCATGGCGTTCGTACTTAAATATGGTACTAACCATTCCAATTTTCGCTGTCTCTTATACACATCTCCGAGCCCACGAGACA
+
CCCCCFCCCCCCGGGGGGGGGGGHHHHGGHHGHHHHHHHHGHHHGGGGGGGGHHGAGFHHHHHHGFHFHGGFFGHHEGGGGGHHHHHG3G4GHG@BDHHHFHGHHGHHFFGHHGGGGGGHHHHHGHGFDCGHGHHFG@/@DGEFC??DG?
@M02034:409:000000000-BFKT7:1:1101:8313:13314 1:N:0:27
AAAGTCGAGGTGCCTAAAGTGGCAACCCAGACTAGTGAGAAGGTTGGTGGTGTAGAGCTTCCTGTAGCCGCATGGCGTTCGTACTTAAATATGGAACTAACCATTCCAATTTTCGCTGTCTCTTATACACATCTCCG
+
A?A@AD>AAAAAFFGFGGFGG4BFGFHGGCGFHFFGHFHGCFGFFCEEFF1A1GGHF5GBGGHH5FFHHGG??EFHEGGGGFHHHH4GFGHFEFFFFF@FGFBHFHGH4GGFHGGEGEEFG4FGBGFHFGHGCGFFB
@M02034:409:000000000-BFKT7:1:1101:8156:13315 1:N:0:27
AAAGTCGAGGTGCCTAAAGTGGCAACCCAGACTCATATGCCGGTTGGTGGTGTAGAGCTTCCTGTAGCCGCATGGCGTTCGTACTTAAATATGGAACTAACCATTCCAATTTTCGCTGTCTCTTATACACATCTCCGAGCCCACGAGACA
+
CCCCCFBBCCCCGGGGGGGFGGGHHHHGGHHGHHHHHHHHHGGFGGGGGGGGHHHGHHHHHHHHGHHHHGGEGGHHGGGGGGHHHHHGHHHHHHFFHHHHHHGHHHHHHHHHHHGGGGGGHHHHHHHHHHHHHHGHG?FCGGHGGGGGGG
@M02034:409:000000000-BFKT7:1:1101:4919:13317 1:N:0:27
AAAGTCGAGGTGCCTAAAGTGGCAACCCAGACTAAGAAGCAGGTTGGTGGTGTAGAGCTTCCTGTAGCCGCATGGCGTTCGTACTTAAATATGGAACTAACCATTCCAATTTTCGCTGTCTCTTATACACATCTCCGAGCCCACGAGACA
+
CCCBBFCCCCCCGGGGGGGGGGGGHHHGGHHGHHHHGHHHHHHGGHGEFGEGHHGFGGHHHFHHGFHGHGGGEGHHFFGGGGHHHHFHGHFHHHHFHHGHHHHHHHHHHHHHHHGGGGGHHHHHHHH3FGHHGHHHG?CCGGHGGCFCDG
@M02034:409:000000000-BFKT7:1:1101:18163:13324 1:N:0:27
AAAGTCGAGGTGCCTAAAGTGGCAACCCAGACTACGAATGAGGTTGGTGGTGTAGAGCTTCCTGTAGCCGCATGGCGTTCGTACTTAAATATGGAACTAACCATTCCAATTTTCGCTGTCTCTTATACACATCTCCGAGCCCACGAGAC
+
CCCCCFCCCCBCGGGGGGGGFGGHHHHGGGHGHHHGGHHHHHGGGHGGGGEFGHHDGHHHFHHFHFGFHGGEFGHHGEGGGGHHHHHFHHHHHHFFHHDHFGHHGHFHHHHHHHGGGGEBFEGGHH3FGHFHFGHGGCGG@FFGGGGGG
@M02034:409:000000000-BFKT7:1:1101:14990:13331 1:N:0:27
AAAGTCGAGGTGCCTAAAGTGGCAACCCAGACTCAGCCTTCTGTTGGTGGTGTAGAGCTTCCTGTAGCCGCATGGCGTTCGTACTTAAATATGGAACTAACCATTCCAATTTTCGCTGTCTCTTATACACATCTCCGAGCCCACGAGACA
+
DDDDCFCCCCCCGGGGGGGGGGGHHHHGGHHGHHGFHHHHFHHHHHEEFFGGHGGDGHGHGHHHHGHHGFGEEFFHGGGGGEGHGGHFFHHGHF3DGFHHHGHFGEGEFGGHHGGFGG?GFHFGBHEHHGEFHHHDD@CCFEEGGGGFGF
@M02034:409:000000000-BFKT7:1:1101:8309:13337 1:N:0:27
AAAGTCGAGGTGCCTAAAGTGGCAACCCAGACTAGTGAGAAGGTTGGTGGTGTAGAGCTTCCTGTAGCCGCATGGCGTTCGTACTTAAATATGGAACTAACCATTCCAATTTTCGCTGTCTCTTATACACATCTCCGAGCCCACGAGACA
+
CCCCCFBBCBCCGGGGGGGGGGGHHHHGGHHGHHCHGHHGGHHHHHGEFGGGGFGFGHHHFHHHEFGFHGGEEEHFEEGGGEGHFHHHHHHHHE3DFHHHFFFFGFFFHGFHFEEFEF?FHHHHHGDHHHFFHFHBD?/BDFCFG@DGGF
@M02034:409:000000000-BFKT7:1:1101:16511:13347 1:N:0:27
AAAGTCGAGGTGCCTAAAGTGGCAACCCAGACTCTTAATCATGTTGGTGGTGTAGAGCTTCCTGTAGCCGCATGGCGTTCGTACTTAAATATGGAACTAACCATTCCAATTTTCGCTGTCTCTTATACACATCTCCGAGCCCACGAGACA
+
CCCCCFCCCCCCGGGGGGGGGGGHHHHGGHHGHHHHHHHHHHHHHHHGGGGGHHHHHHHHHHHHHHHHHGGGGGHHGGGGGGHHHHHHFHHHHHFHHHHHHGHHHHGHHHHHHHGGGGGHHHHHHHHHHHGHGHHHGGGGGGHGGGGGGG
@M02034:409:000000000-BFKT7:1:1101:3769:13347 1:N:0:27
AAAGTCGAGGTGCCTAAAGTGGCAACCCAGACTCCGTCTGTTGTTGGTGGTGTAGAGCTTGCTGTAGCCGCATGGCGTTCGTACTTAAATATGGAACTAACCATTCAATTTTCGCTGTCTCTTATACACATCTCCGAGCCCACGAGACAG
+
DDDCDFCCCDDCGGGGFFGGGGGGHHHGGHHGHGHGAFGGFHF2AGHEFDGGHDG5AGHH3BFGGDGBGFG@EDGAEE@FGE??GGGBEGHHHHB3GHGH3CDFG444FHHHHGGGGFHGHFHFHDDGHDGHHFFFFGGCEG/C@CEDHF
@M02034:409:000000000-BFKT7:1:1101:7875:13348 1:N:0:27
AAAGTCGAGGTGCCTAAAGTGGCAACCCAGACTAAGAATAATGTTGGTGGTGTAGAGCTTCCTGTAGCCGCATGGCGTTCGTACTTAAATATGGAACTAACCATTCCAATTTTCGCTGTCTCTTATACACATCTCCGAGCCCACGAGACA
+
CBCCCFCCCCCCGGGGGGGGGGGHHHHGGHHGHHHHHHHHHHHHHHHGGGEGHHHGHHHHHHHHGFHHGGGEFGHHGGGGGGHHHHHHHHHHHHHHHHFFFHFHHHHGHGHHHHGGGGGHHHHHHHHHGHHHHHHHGGCGGGHGGGGGGF
@M02034:409:000000000-BFKT7:1:1101:13629:13351 1:N:0:27
AAAGTCGAGGTGCCTAAAGTGGCAACCCAGACTGGGGCGCGGGTTGGTGGTGTAGAGCTTCCTGTAGCCGCATGGCGTTCGTACTTAAATATGGAACTAACCATTCCAATTTTCGCTGTCTCTTATACACATCTCCGAGCCCACGAGACA
+
CCCCCFCBCCCCGGGGGGGGGGGHHHHGGGHGHHHFGGGGGGGEFEFEFEEFHGHHHGHGHHHHHHHHHGGEFGHHGGGGGGGHHHFGFHGHHGHEFHBGFHBGFHFHEGHHHHGGGGGGHHHHFGGHFHFGHHFGFGC-DEHG@DCGGB
@M02034:409:000000000-BFKT7:1:1101:3241:13353 1:N:0:27
AAAGTCGAGGTGCCTAAAGTGGCAACCCAGACTACTAGGGGGGTTGGTGGTGTAG
+
AABBAFABBBAAGGGGGGGGGGGFFHFEGEHFFGFGBGGHGGGE/BD/?ADC/2?
@M02034:409:000000000-BFKT7:1:1101:13646:13354 1:N:0:27
AAAGTCGAGGTGCCTAAAGTGGCAACCCAGACTGGGGCGCGGGTTGGTGGTGTAGAGCTTCCTGTAGCCGCATGGCGTTCGTACTTAAATATGGAACTAA
+
CCCCCFBCCCCCGGGGGGGGGGGHHHHGGHHGH32F2EEFGCGGFGE>?AEE1@B3BB@B3FF@F@GBD?E/EE00<<>C<E2/?FG2?BGDFD22B?FG
@M02034:409:000000000-BFKT7:1:1101:6960:13355 1:N:0:27
AAAGTCGAGGTGCCTAAAGTGGCAACCCAGACTGGGGGTGGGGTTGGTGGTGTAGAGCTTCCTGTAGCCGCATGGCGTTCGTACTTAAATATGGAACTAACCATTCCAATTTTCGCTGTCTCTTATACACATCTCCGAGCCCACGAGACA
+
BABBBFCCCCBCGGGGGGGFGGGHHHHGGHHFHHHHGGEEGGGEEGGGGGEFGHHGHHHHHHHHHGHGHEE>EGHHGGGGGGHHHHHHGHHHHHFFHHHHHHHHHHHHGGHHHHGGGGDFHHHHHHGGHHBGFHHHGDDGGGHGGGGGGB
@M02034:409:000000000-BFKT7:1:1101:3868:13357 1:N:0:27
AAAGTCGAGGTGCCTAAAGTGGCAACCCAGACTCCTCTGCCGGTTGGTGGTGTAGAGCTTCCTGTAGCCGCATGGCGTTCGTACTTAAATATGGAACTAACCATTCCAATTTTCGCTGTCTCTTATACACATCTCCGAGCCCACGAGAC
+
CCCCCFCCCBCCGGGGGGGGGGGHHHHGGHHGHHHHHHHHHGFAEFGGGGGGHHHDFEHHHHHHHHHGHGGEGGHHGGGGGGFHGGFGFGGHHHFGFHHHGHHFEFHHGGHHHFEGGCG2DBFHGGDGDGGCGGGFDCCGGGGGGCFEA
@M02034:409:000000000-BFKT7:1:1101:22746:13363 1:N:0:27
AAAGTCGAGGTGCCTAAAGTGGCAACCCAGACTGAGAAGCATGTTGGTGGTGTAGAGCTTCCTGTAGCCGCATGGCGTTCGTACTTAAATATGGAACTAACCATTCCAATTTTCGCTGTCTCTTATACACATCTCCGAGCCCACGAGACA
+
BCCCCFCCCCBCGGGGGGGGGGGGHHHGGHHGHHHHHHHHHHHHHHHGGGEFHHHFHHHHHHHHHHGHHGGGFGHHGGGGGGHHHHHFHHGHHHHFHHFGHHHHHHHHFHHHHHGGGGGGHHHHHHHHFHHHHHHHGCGGGGHGGGGDDB
@M02034:409:000000000-BFKT7:1:1101:11075:13368 1:N:0:27
AAAGTCGAGGTGCCTAAAGTGGCAACCCAGACTACTAATCCGGTTGGTGGTGTAGAGCTTCCTGTAGCCGCATGGCGTTCGTACTTAAATATGGAACTAACCATTCCAATTTTCGCTGTCTCTTATACACATCTC
+
BBABBFABBDBBGGGFGFGGGGGFGHHGGAEGHHHHHFGFF??EGGFGG?EFH3D5BDFGHFGEGGHFB1@0?EF1EEFFEE?FGHD3FG@GFF33BFBF?03BGFF44BFGH4/EEEEDGGGH3F?F322BCGF
@M02034:409:000000000-BFKT7:1:1101:3883:13371 1:N:0:27
AAAGTCGAGGTGCCTAAAGTGGCAACCCAGACTCCTCTGCCGGTTGGTGGTGTAGAGCTTCCTGTAGCCGCATGGCGTTCGTACTTAAATATGGAACTAACCATTCCAATTTTCGCTGTCTCTTATACACATCTCCGAGCCCACGAGAC
+
BBBBBFBABBAAFGGGGGGGFGGHFHHGCEHGFHHHGHHHHGGGGGGEFG1AEGHHHHHHHFHFHHHHHGGGGGHGGGGGGG2EGHGFHHFHHHDHFHFBGCHHFHHHHGHFHHGDFGDDHFHHHHEHBCBGHFFFG/?CGGHGG@?AG
@M02034:409:000000000-BFKT7:1:1101:28887:13376 1:N:0:27
AAAGTCGAGGTGCCTAAAGTGGCAACCCAGACTTGGGCTGATGTTGGTGGTGTAGAGCTTCCTGTAGCCGCATGGCGTTCGTACTTAAATATGGAACTAACCATTCCAATTTTCGCTGTCTCTTATACACATCTCCGAGCCCACGAGACA
+
CCCCCFBACBBAGGGGGFGGGGGHHHHGGHHGHHHHHGHGGHHGGHHGFGEFHHHHHHHHHHHHHFHFHGGEFGHHGGGGGGHHHHHHHHHHHGFFHHHGHFHHHHHHHHHHHGGGGGGGHHHHGHFHHHHHHHHHGGGGGGHGGGGFG<
@M02034:409:000000000-BFKT7:1:1101:15600:13384 1:N:0:27
AAAGTCGAGGTGCCTAAAGTGGCAACCCAGACTGGGCTGGGGGTTGGTGGTGTAGAGCTTCCTGTAGCCGCATGGCGTTCGTACTTAAATATGGAACTAACCATTCCAATTTTCGCTGTCTCTTATACACATCTCCGAGCCCACGAGACA
+
CCCCCFCCCCBBGGGGGGGGGGGHHHHGGHHGHHHHHHGGGGGEEGGGFGFFGHHDGHHHHHHHHHHFHEFGGGHHGGGGGGHHHHHGHHHHHHHHFHGFHHHHHHGGHHHHHHGGGGGFHHHHHHHHFFFGGHHFE@FDGGHGGGGGGB
@M02034:409:000000000-BFKT7:1:1101:22176:13385 1:N:0:27
AAAGTCGAGGTGCCTAAAATGGCAACCCAGACTCAGTCTGGTGTTGGTGGTGTAGAGCTTCCTGTAGCCGCATGGCGTTCGTACTTAAATATGGAACTAACCATTCCAATTTTCGCTGTCTCTTATACACATCTCCGAGCCCACGAGAC
+
CCCCCFCCCCBBGGGGGGGGGGHHHHHGGHHGHHHHEGGGHHHHFHHGGGEFHHHHHHHHHHHHHHHHHGGFGGHHGGGGGGHHHHHHHHHHHHHHHHGHHHHHHHGHHHHHHGGGGGGGHGHHHHHHHHFHHHFHGCCDCGHGGGGGG
@M02034:409:000000000-BFKT7:1:1101:17256:13385 1:N:0:27
AAAGTCGAGGTGCCTAAAGTGGCAACCCAGACTAATAATGAGGTTGGTGGTGTAGAGCTTCCTGTAGCCGCATGGCGTTCGTACTTAAATATGGAACTAACCATTCCAATTTTCGCTGTCTCTTATACACATCTCCGAGCCCACGAGAC
+
AAABAFABBBBBGGGFGGGGGGGHHHHGCFDFHHHHCGGFFGFHGHFEFFEEHGGDFHHHHGHHHHHHHGGEEGGHGGGGGGHHHHGHFGGHHHHHHHGFHHHHHHHHGHHFHHFGGGGFHHHHFHHH3GDFGHFHGC?@GFHGGGGDD
@M02034:409:000000000-BFKT7:1:1101:17121:13394 1:N:0:27
AAAGTCGAGGTGCCTAAAGTGGCAACCCAGACTAATAATCATGTTGGTGGTGTAGAGCTTCCTGTAGCCGCATGGCGTTCGTACTTAAATATGGAACTAACCATTCCAATTTTCGCTGTCTCTTATACACATCTCCGAGCCCACGAGACA
+
CCCCCFCCCCCCGGGGGGGGGGGHHHHGGHHGHHHHHHHHHHHHHHHGGGFGHHHHHHHHHHHHHHHHHGGEGGHHGGGGGGHHHHHFGHHHHHFHHHHGHHGGHHGHFGHHHHFGGGGHHHHHGHFHFHHHHHFHFCGGGGHGGGGGGF
@M02034:409:000000000-BFKT7:1:1101:6620:13395 1:N:0:27
AAAGTCGAGGTGCCTAAAGTGGCAACCCAGACTGATGCGGCGGTTGGTGGGGTAGAGCTTCCTGTAGCCGCATGGCGTTCGTACTTAAATATGGAACTAACCATTCCAATTTTCGCTGT
+
CCCCCFCBCDCBGGGGGGGGGGGHHHHGGHHGHHHHHHGGGGGAF@E>FE0E11?3@4BF3F@GFBB4GA//?EG0E/>/E<?/FF2BGHBFDF2?2F2??F22F2D2FFGHH2>/A/A
@M02034:409:000000000-BFKT7:1:1101:20024:13399 1:N:0:27
AAAGTCGAGGTGCCTAAAGTGGCAACCCAGACTGATACTCATGTTGGTGGTGTAGAGCTTCCTGTAGCCGCATGGCGTTCGTACTTAAATATGGAACTAACCATTCCAATTTTCGCTGTCTCTTATACACATCTCCGAGCCCACGAGACA
+
CCCCCFDDDDCCGGGGGGGGGGGGHHHGGHHGHHHHHHHHHHHHHHHFFGEFHHHHHHHHHHHHHHHHHGGGGGHHGGGGGGHHHHHHHHHHHHHHHHHFHHHHHHHHHHHHHHGGGGGGHHHHHHHHHHHHHHHHGGGGGGHGGGGGGF
@M02034:409:000000000-BFKT7:1:1101:4896:13400 1:N:0:27
AAAGTCGAGGTGCCTAAAGTGGCAACCCAGACTCGGGGTGATGTTGGTGGTGTAGAGCTTCCTGTAGCCGCATGGCGTTCGTACTTAAATATGGAACTAACCATTCCAATTTTCGCTGTCTCTTATACACATCTCCGAGCCCACGAGACA
+
CBBCBFBBBCBCGGGGGGGGGGGHHHHGGHHGHHGGGGEEHHHHHHHGGGGGHHHHGHHHHHHHGHHHHGGGGGHHGGGGGGHHHHHHHHHHHHFFFHHGGHGHHHGGHHHHHHGGGGGHHHHHHHGHGHGHHHHFFGC@FFHGGGGGGB
@M02034:409:000000000-BFKT7:1:1101:9018:13402 1:N:0:27
AAAGTCGAGGTGCCTAAAGTGGCAACCCAGACTAATTCTCGTGTTGGTGGTGTAGAGCTTCCTGTAGCCGCATGGCGTTCGTACTTAAATATGGAACTAACCATTCCAATTTTCGCTGTCTCTTATACACATCTCCGAGCCCACGAGACA
+
CCCCCFCBCCCCGGGGGGGFGGGHHHHGGHHGHHHHHHHHGGHHHHHGFGEFGHHHHHHHHHHHHHHHHGGGGGHHGGGGGGHHHHHHGHHHHHHHHHHHHHGHHHHHHGHHHHGGGGGGHHHHHHFHGHFHFHHHDGGGGGHGGGGGGG
@M02034:409:000000000-BFKT7:1:1101:27787:13402 1:N:0:27
AAAGTCGAGGTGCCTAAAGTGGCCACCCAGACTCCTTTGAATGTTGGTGGTGTAGAGCTTCCTGTAGCCGCATGGCGTTCGTACTTAAATATGGAACTAACCATTCCAATTTTCGCTGTCTCTTATACACATCTCCGAGCCCACGAGACA
+
BBBBBFBBBDBBGGGGGGGGGGGHHGGGGHHGHHGHHHGHHHHHHHHGGGEFGGGFHHHHHHHHHHHHGGGEGGHHGGGGGGEHHHHFHHFHHHFFHHGHHGHHHHGHGHHHHHGGGGGHHHGHHHHHGFHHHHHGGCGGGGHGGGGGG?
@M02034:409:000000000-BFKT7:1:1101:10084:13409 1:N:0:27
AAAGTCGAGGTGCCTAAAGTGGCAACCCAGACTAGGGTGGATGTTGGTGGTGTAGAGCTTCCTGTAGCCGCATGGCGTTCGTACTTAAATATGGAACTAACCATTCCAATTTTCGCTGTCTCTTATACACATCTCCGAGCCCACGAGACA
+
CCCCCFCCCCCCGGGGGGGGGGGHHHHGGHGFFGHHGBFE2FGGHHE1FEGGGFGFHHFFFHHHF5DDGGG>EFF1EEEGGFFGGGFG3FHFFF3@FGHGB?3FFDGFHHHHHDEGGGEGHHHHHGDFHH2GHGHFGCCDCGACDCDDF=
@M02034:409:000000000-BFKT7:1:1101:21095:13422 1:N:0:27
AAAGTCGAGGTGCCTAAAGTGGCCACCCAGACTACGAGGGGTGTTGGTGGTGTAGAGCTTCCTGTAGCCGCATGGCGTTCGTACTTAAATATGGTACTAACCATTCCAATTTTCGCTGTCTCTTATACACATCTC
+
CCCCBFCCCCCCGGGGGGGGGGGHHGHGGHHGHHFGAE?EGGEEGHEEEEGFA3F555FGDGHH55D5GEE/EEGAE1EFAEC/FGF33FFFDG4?BFHH?F?BE?G44FBGE3/CFDBGDGG2@@>DFC2CC>G
@M02034:409:000000000-BFKT7:1:1101:28899:13424 1:N:0:27
AAAGTCGAGGTGCCTAAAGTGGCAACCCAGACTAGGCCTGCGGTTGGTGGTGTAGAGCTTCCTGTAGCCGCATGGCGTTCGTACTTAAATATGGAACTAACCATTCCAATTTTTCGCTGTCTCTTATACACATCTCCGAGCCCACGAGAC
+
BBBBBFABBB2AGGGGGGGFGFDFFHHGGDDDGHHGHHGGHGGEEGGEFFBFGHGFHHHHHHHHHFHFHFFGGGHHGGGGGGGHHHHHHHFHHHFFGGGFHHHHHHHHHHHHHHFGGGGGHFHHHHHHGHFHHFHHHGGGGGGHGGGGG?
@M02034:409:000000000-BFKT7:1:1101:26371:13428 1:N:0:27
AAAGTCGAGGTGCCTAAAGTGGCAACCCAGACTATGTCTCAGGTTGGTGGTGTAGAGCTTCCTGTAGCCGCATGGCGTTCGTACTTAAATATGGAACTAACCATTCCAATTTTCGCTGTCTCTTATACACATCTCCGAGCCCACGAGACA
+
CCCCCFCCCCCCGGGGGGGGGGGHHHHGGHHGHHHHHHHHHHHHHHGFFGEFHHHGHHHHHHHHHHHHHGGGGGHHGGGGGGHHHHGGHHHHHHFHHHHHGHHHHHGHHHHHHHGGGGGHHHHHHHGHFGFHHHHHGCGGGFHGGGGGGF
@M02034:409:000000000-BFKT7:1:1101:10513:13434 1:N:0:27
AAAGTCGAGGTGCCTAAAGTGGCAACCCAGACTGAGGGGGGGGTTGGTGGTGTAGAGCTTCCTGTAGCCGCATGGCGTTCGTACTTAAATATGGAACTAACCATTCCAATTTTCGCTGTCTCTTATACACATCTCCGAGCCCACGAGACA
+
BBCBAFCBCCCCGGGGGGFFGGGHHHHGGHHGHHFHGGGGGGFDDFFDFFAEEFFFFFFFFFFFFFFFFFFFFFFFFFFFFFFFFFFFFFFFFFFFFFFFFFFFFFFFFFFFFFFFFFFFFFFFEFFFFFEFBFFFD>FCFFFFFFFFFF
@M02034:409:000000000-BFKT7:1:1101:10220:13439 1:N:0:27
AAAGTCGAGGTGCCTAAAGTGGCAACCCAGACTCTG
+
AABBAFBBBDABGGGGGGGGGGGHHHHGGHHGH335
@M02034:409:000000000-BFKT7:1:1101:7293:13441 1:N:0:27
AAAGTCGAGGTGCCTAAAGTGGCAACCCAGACTGCTTCTCCGGTTGGTGGTGTAGAGCTTCCTGTAGCCGCATGGCGTTCGTACTTAAATATGGAACTAACCATTCCAATTTTCGCTGTCTCTTATACACATCTCCGAGCCCACGAGACA
+
CBCCCFCCCBBCGGGGGGGGGGGHHHHGGGHGHGHHHHHHHGGFGGGGEEEFGHGFGGHHHHHHHHHHHGGCGGHGGGGGGGHHHGFHFHHHHHHFHHHGGGHHHHGHGHHHHHGGGGGFEFHHFHGBFFFHFHFBFCCCGFHEGGGGG<
@M02034:409:000000000-BFKT7:1:1101:15241:13445 1:N:0:27
AAAGTCGAGGTGCCTAAAGTGGCAACCCAGACTTGGAAGACTGTTGGTGGTGTAGAGCTTCCTGTAGCCGCATGGCGTTCGTACTTAAATATGGAACTAACCATTCCAATTTTCGCTGTCTCTTATACACATCTCCGAGCCCACGAGACA
+
DCDDDFCCCCCCGGGGGGGGGGGHHHHGGHHGHHHHHHHHHHHHHHHGGGEFHHHGHGHHHHHHHGHGHGGEEGHHGGGGGGHHHHHGFHHHHHHHHHHHHHHHHHHHGHHHHHFGGEGGHHHHHHFHFHHHHHHBE>DGGGGGGFGGGG
@M02034:409:000000000-BFKT7:1:1101:4983:13447 1:N:0:27
AAAGTCGAGGTGCCTAAAGTGGCAACCCAGACTCATCCTCCTGTTGGTGGTGTAGAGCTTCCTGTAGCCGCATGGCGTTCGTACTTAAATATGGAACTAACCATTCCAATTTTCGCTGTCTCTTATACACATCTCCGAGCCCACGAGACA
+
AABBBFBBBBBBGGGGBGGGGGGHHHHGGHHGHHHHHHHHHHHHHHHEFDEGHHHGHHHHHHHHHHHFFFGEGGHHGGGGGGHHHHHHGHHHHG3EFHHHGHBHEHFHHHHHHHGGGGGHHHHHHGFHHFHHHHHFG<FGFGEGG?FGGF
@M02034:409:000000000-BFKT7:1:1101:28953:13448 1:N:0:27
AAAGTCGAGGTGCCTAAAGTGGCAACCCAGACTCATCATTATGTTGGTGGTGTAGAGCTTCCTGTAGCCGCATGGCGTTCGTACTTAAATATGGAACTAACCATTCCAATTTTCGCTGTCTCTTATACACATCTCCGAGCCCACGAGACA
+
CCCCCFCCCCCCGGGGGGGGGGGHHGHGGHHGHHGHHHHHHHHGHHHEFGEFGHHGHHHHHHHHGHHGGEEEFGHHEGGGGGHGHHGGHHHHHHGHFHGFHHHHHHHHHHHHHHEEFGGFHHHHHHHHFHFHHHDGC@F?CGGGGGGGGF
@M02034:409:000000000-BFKT7:1:1101:4957:13458 1:N:0:27
AAAGTCGAGGTGCCTAAAGTGGCAACCCAGACTGCTACGTATGTTGGTGGTGTAGAGCTTCCTGTAGCCGCATGGCGTTCGTACTTAAATATGGAACTAACCATTCCAATTTTCGCTGTCTCTTATACACACTCCGAGCCCACGAGACAG
+
CCDDCFCCDCBCGGGGGGGFGGGHHHHGGHHGHHHHHHEFGHHHHHHGGGGGHHHHHHHHHHHHHHHHHGGGGGHHGGGGGGHHHHHHHHHHHHGHHHHHHHHHHHHHGHHHHHGGGGGGHHHHGHHHHHHGHHHGGGGDGHGGGGGGHH
@M02034:409:000000000-BFKT7:1:1101:4980:13465 1:N:0:27
AAAGTCGAGGTGCCTAAAGTGGCAACCCAGACTCATCCTCCTGTTGGTGGTGTAGAGCTTCCTGTAGCCGCATGGCGTTCGTACTTAAATATGGAACTAACCATTCCAATTTTCGCTGTCTCTTATACACATCTCCGAGCC
+
ABBBAFBBBBBAGGGGGFDFGGGGHHHGGHHGHHFG5GHGGGHFHHHGGGGGGHHHHHGHHFHHHHHHGFGEGGHHGGGGGGHHGHGF3FEHHFGFFGEGHGFFGGFHDFGBGHGGGGFGGHGHHFGHGHB?2BB2E@//<
@M02034:409:000000000-BFKT7:1:1101:24546:13466 1:N:0:27
AAAGTCGAGGTGCCTAAAGTGGCAACCCAGACTGGGGGGTTGGTTGGTGGTGTAGAGCTTCCTGTAGCCGCATGGCGTTCGTACTTAAATATGGAACTAACCATTCCAATTTTCGCTGTCTCTTATACACATCTCCGAGCCCACGAGACA
+
CCCCBFCBCCCCGGGGGGGFGGGHHHHGGHHGHHHHGGGEFGGFHGGGGGDFGHHGHHHHHHHHHHHHHFGCFGHHGGGGGGHHHHHHHHHHHG0<FGGHHHHHHHHHHHHHHHGGGGGGGGGGGGFFFGFGGGGEDBG?GGFFFFFFFF
@M02034:409:000000000-BFKT7:1:1101:16896:13468 1:N:0:27
AAAGTCGAGGTGCCTAAAGTGGCAACCCAGACTGGGTGGGAGGTTGGTGGTGTAGAGCTTCCTGTAGCCGCATGGCGTTCGTACTTAAATATGGAACTAACCATTCCAATTTTCGCTGTCTCTTATACACATCTCCGAGCCCACGAGACA
+
CCCCCFCBCCBCGGGGGGGGGGGHHHHGGHHGHHHHGEGGHGGGHHGGGGFGHHHFFHHHHHHHHHHHHGGGGGHHGGGGGGGHHHHHDGGHHHGHHHHHHHHHGHGF4GHHHHGGGGGFHGHHGHGHBGFHFHDDABFGGGHGGGGGGB
@M02034:409:000000000-BFKT7:1:1101:28963:13468 1:N:0:27
AAAGTCGAGGTGCCTAAAGTGGCAACCCAGACTCCTCATCCGGTTGGTGGTGTAGAGCTTCCTGTAGCCGCATGGCGTTCGTACTTAAATATGGAACTAACCATTCCAATTTTCGCTGTCTCTTATACACATCTCCGAGCCCACGAGACA
+
BBBBBFBBBDABGGGFGDGFGGGHHHHGGHHGHHHHHHHHHGGGGGGGFGEFGHHHGGHHHFHFGGHGHEGEFGHHGGGGGGHHHHFGHHHHHHHGFGFFHHHHHHFHHHHGHHE?EGGGHEGHFGFHGHHHHHGGE/BBDFGGGGGGF<
@M02034:409:000000000-BFKT7:1:1101:12535:13473 1:N:0:27
AAAGTCGAGGTGCCTAAAGTGGCAACCCAGACTCGTACTGTGGTTGGTGGTGTAGAGCTTCCTGTAGCCGCATGGCGTTCGTACTTAAATATGGAACTAACCATTCCAATTTTCGCTGTCTCTTATACACATCTCCGAGCCCACGAGACA
+
CCCCCFCCCCBCGGGGGGGGGGGHHHHGGHHGHHGHGHHHFGHHGGGGGGGGHHHHHHHHHHHHHHHHHGGGGGHHGGGGGGHHHHHHHHHHHHHHHHHFHHHHHHGHHHHHHHGGGGGHHHHHHHHHGHHHGHHGGGGGGGHGGGGGGG
@M02034:409:000000000-BFKT7:1:1101:9768:13475 1:N:0:27
AAAGTCGAGGTGCCTAAAGTGGCAACCCAGACTGAGTGTTCGGTTGGTGGTGTAGAGCTTCCTGTAGCCGCATGGCGTTCGTACTTAAATATGGAACTAACCATTCCAATTTTCGCTGTCTCTTATACACATCTCCGAGCCCACGAGACA
+
CCCCAFBCCCCBGGGGGGGGGGGHHHHGGHHGHHGHHHHHHGGGGGGGGGGGGHHGHHHHHHHHHHHHHGGGGGHGEEGGGGHHHHHHGHHHHHHGHHGGHHHHHHGHHHHHHHGGGGGGHGHHGHHHGGFHGHHHGCGDGGHGGGGGGH
@M02034:409:000000000-BFKT7:1:1101:12659:13477 1:N:0:27
AAAGTCGAGGTGCCTAAAGTGGCAACCCAGACTAAGGAGTCTGTTGGTGGTGTAGAGCTTCCTGTAGCCGCATGGCGTTCGTACTTAAATATGGAACTAACCATTCCAATTTTCGCTGTCTCTTATACACATCTCCGAGCCCACGAGACA
+
CBCCCFCABCABGGGGGGGFGGGHHHHGGHGGHHGHHHHHHHHGHHHGGGEFHHHHHHHHHHHHHHHHHGGGGGHHGGGGGGHHHHHHGHHHHHHGHHFGHHEGHHHHHHHHHHGGGGGHHHHHHHHHHHGHHHGFD/CDGGHGGGG?DF
@M02034:409:000000000-BFKT7:1:1101:6969:13483 1:N:0:27
AAAGTCGAGGTGCCTAAAGTGGCAACCCAGACTAAGGATGATGTTGGTGGTGTAGAGCTTCCTGTAGCCGCATGGCGTTCGTACTTAAATATGGAACTAACCATTCCAATTTTCGCTGTCTCTTATACACATCTCCGAGCCCACGAGACA
+
CCCCBFCCCCCCGGGGGGGGGGGHHHHGGHGGHGFHGFHHHHHHHGGEFGEFHHHFHFHHHGHHHHHHHGGEEGHHGGGGGGHHHHHFHFFHHFGHFHGHHHGGHHHF4BGHHHGGGGGHHHHHBHHGHHECGFHGGCCCGGHGGGGGGH
@M02034:409:000000000-BFKT7:1:1101:13041:13485 1:N:0:27
AAAGTCGAGGTGCCTAAAGTGGCAACCCAGACTCAGCCGCCGGTTGGTGGTGTAGAGCTTCCTGTAGCCGCATGGCGTTCGTACTTAAATATGGAACTAACCATTCCAATTTTCGCTGTCTCTTATACACATCTCCGAGCCCACGAGACA
+
CCDDBFCCCCBCGGGGGGGGGGGHHHHGGHHGHHHHHHGGGGGGGGGFFGEFHHHHHHHHHHHHHHHHHGGGGGHHGGGGGGHHHHHHFHHHHHHHHHHHHHHHHHHHHHHHHHGGGGGHHHHHHHHHHHGFHGGHGGGGGGHGGGGGGB
@M02034:409:000000000-BFKT7:1:1101:17689:13505 1:N:0:27
AAAGTCGAGGTGCCTAAAGTGGCAACCCAGACTGGGGAGCGGGTTGGTGGTGTAGAGCTTCCTGTAGCCGCATGGCGTTCGTACTTAAATATGGAACTAACCATTCCAATTTTCGCTGTCTCTTATACACATCTCCGAGCCCACGAGACA
+
CCCCCFCCCCCCGGGGFGGGGGFHHHHGGGHGHHHHGGGGGGGGGGGEGGGGHFHBGHDHHHHHHHHHHGGEEGHHGEGGGGHHHHHHFHHHGHFHHHHHHHFFGGHFGFFHGFCGGGBG@GHHDG>FFF2GHHHHGCDFGGHGC@F.EC
@M02034:409:000000000-BFKT7:1:1101:23121:13511 1:N:0:27
AAAGTCGAGGTGCCTAAAGTGGCAACCCAGACTCAGAATACTGTTGGTGGTGTAGAGCTTCCTGTAGCCGCATGGCGTTCGTACTTAAATATGGAACTAACCATTCCAATTTTCGCTGTCTCTTATACACATCTCCG
+
A@AAADA1D1A1BFFGEF1FDFGGGCHFGCFGHHCHGHHGHGGGEGHAF?EEGGFHHFHHGBHHHHHGFEEAEEFBEF?F>BCHGFDF1BF2BGBEGFF@FFFGHHGEFGGHFEEGGGGEGHHFGGGGGHHG1B1FA
@M02034:409:000000000-BFKT7:1:1101:2203:13511 1:N:0:27
AAAGTCGAGGTGCCTAAAGTGGCAACCCAGACTCCGTTTTCTGTTGGTGGTGTAGAGCTTCCTGTAGCCGCATGGCGTTCGTACTTAAATATGGAACTAACCATTCCAATTTTCGCTGTCTCTTATACACATCTCCGAGCCCACGAGACA
+
ABBBAFBBBBCCGGGGFGGGFGGHHHHGGHHGHHHGHHHGHHHHHHHFFGFGHHHBGHHHHHHHGHHHHGGGGGHHGGGGGGHHHHHGHHHHHHFGHHHHHHHGHHHHHHHHHGGGGGGHHHHHHHFHFGHHGHGHGGGDFFHGGCGGFG
@M02034:409:000000000-BFKT7:1:1101:28360:13514 1:N:0:27
AAAGTCGAGGTGCCTAAAGTGGCAACCAGACTATGAATGGTGTTGGTGGTGTAGAGCTTCCTGTAGCCGCATGGCGTTCGTACTTAAATATGGAACTAACCATTCCAATTTTCGCTGTCTCTTATACACATCTCCGAGCCCACGAGACAG
+
BBBCBFCCCCBCGGGGGGGGGGGHHHHGHHGHHHHHHHGHDGHGHHEFFEFGFHHHHHHGHHHHHHHHEEGGGHGEEGFGGHHHHHHHHHHHHHHGHFGHHHGHHHHHHHHHHGGGGFGHHHHHHHGHGGHHHHFD/CGCGHGGGGGGHF
@M02034:409:000000000-BFKT7:1:1101:26535:13520 1:N:0:27
AAAGTCGAGGTGCCTAAAGTGGCAACCCAGACTGGGTCGCCTGTTGGTGGTGTAGAGCTTCCTGTAGCCGCATGGCGTTCGTACTTAAATATGGAACTAACCATTCCAATTTTCGCTGTCTCTTATACACATCTCCGAGCCCACGAGACA
+
CCCCCFCBBCCCGGGGGGGGGGGHHHHGGHHGHHHHHHGGGGHHHHHEFFEGHHHHHHHHHHHHHHHHHGGGFGHHGGGGGGHHHHGHHHHHHHHHHHHHHHGHHHGHHHHHHHGGGGGHHHHHHHHHHHHHHHHFG@DGGGHGGGGGGB
@M02034:409:000000000-BFKT7:1:1101:23488:13523 1:N:0:27
AAAGTCGAGGTGCCTAAAGTGGCAACCCAGACTACGAGGACGGTTGGTGGTGTAGAGCTTCCTGTAGCCGCATGGCGTTCGTACTTAAATATGGAACTAACCATTCCAATTTTCGCTGTCTCTTATACACATCTCCGAGCCCACGAGAC
+
CCCCCFCCCCBAGGGGGGGBGFGHHHHGGHHGHHEFFGGE2EGGFGGEFFEFGFGDGGHHHFHHHHHHHGGEFGHHGEEGFFEGFHFGHHFHHHEGGHHGHHEGHHHGHHHHHHGGGGFHHHHHGHGHHFHHGHGDE@GFGGHGGGGGG
@M02034:409:000000000-BFKT7:1:1101:23132:13525 1:N:0:27
AAAGTCGAGGTGCCTAAAGTGGCAACCCAGACTCAGAATACTGTTGGTGGTGTAGAGCTTCCTGTAGCCGCATGGCGTTCGTACTTAAATATGGAACTAACCATTCCAATTTTCGCTGTCTCTTATACACATCTCCGAGCCCACGAGACA
+
DDDDDFDCDDBBGGGGGGGGGGGHHHHGGHHGHHHHHHHHHHHHHHHGGGEFHHHGHHHHHHHHHHHHHGGGGGHHGGGGGGHHHHHGHHHHHHHGGHHGHHGHHHHHHHHHHHGGGGGHHHHHGHHHHHHHHHFHGCCGGGHGGGGGGB
@M02034:409:000000000-BFKT7:1:1101:28236:13527 1:N:0:27
AAAGTCGAGGTGCCTAAAGTGGCAACCCAGACTCCGAAGACTGTTGGTGGTGTAGAGCTTCCTGTAGCCGCATGGCGTTCGTACTTAAATATGGAACTAACCATTCCAATTTTCGCTGTCTCTTATACACATCTCCGAGC
+
CCCCCFCCDBBCGGGGGGGGGGGHHHHGGHHGFFHDEEFEGHHHHHEGGGFGGBGFGFHHFFHHFAGDEEG@FEH1E?EFGGHEGGGB3FGHHB@@FGHHCF3FGDHDGGHHHG@GGGAGHGFDDFGGHFDHCDGBD//B
@M02034:409:000000000-BFKT7:1:1101:13321:13527 1:N:0:27
AAAGTCGAGGTGCCTAAAGTGGCAACCCAGACTAATAAGCATGTTGGTGGTGTAGAGCTTCCTGTAGCCGCATGGCGTTCGTACTTAAATATGGAACTAACCATTCCAATTTTCGCTGTCTCTTATACACATCTCCGAGCCCACGAGACA
+
CCCCBFBACCBCGGGGGGGGGGGHHHHGGHHGHHHHFDFHFHHHHHGEFGAFADG5EDGHGEGHBFGHGEFAEGHGFGFGGG2GHHFHFGGHGF3FGFGHHHFFFHF4BFGHHFEGGDEDGHHHDGFF4F2FHHFEF//>CCGGC/@/E?
@M02034:409:000000000-BFKT7:1:1101:13729:13538 1:N:0:27
AAAGTCGAGGTGCCTAAAGTGGCAACCCAGACTATTTCTCATGTTGGTGGTGTAGAGCTTCCTGTAGCCGCATGGCGTTCGTACTTAAATATGGAACTAACCATTCCAATTTTCGCTGTCTCTTATACACATCTCCGAGCCCACGAGACA
+
CBCBCFBBBBABGGGGGGGGGGGHHHHGGHGGHHHGHHHGHHHFGHGFGGEFHFHGHHHHHGHHHHHGHGGFGGHHGGGGGGHHHHHFFHHHHHFFFHFCGFFHHHHHHHHHHFEFDGEFHGHHHHDGFHEHEGDGG/C@GGHGGGGGDF
@M02034:409:000000000-BFKT7:1:1101:24352:13538 1:N:0:27
AAAGTCGAGGTGCCTAAAGTGGCAACCCAGACTACTCCGCCGGTTGGTGGTGTAGAGCTTCCTGTAGCCGCATGGCGTTCGTACTTAAATATGGAACTAACCATTCCAATTTTCGCTGTCTCTTATACACATCTCCGAGCCCACGAGACA
+
CBCCBFCCCCBCGGGGGGGFGGGHHHHGGHHGHHHHHHGGGGGFGGGEFGEFHHHHHHHHHHHHHHHFHGGGGGHHGGGGGGHHHHFHHHHHHHGGGHHGHHHHHHHFFHHHHHGGGGGGHHHHHHHHFHGHHGDGDGGGGGHGGGGGGE
@M02034:409:000000000-BFKT7:1:1101:3302:13539 1:N:0:27
AAAGTCGAGGTGCCTAAAGTGGCAACCCAGACTTCGTGGGGGGTTGGTGGTGTAGAGCTTCCTGTAGCCGCATGGCGTTCGTACTTAAATATGGAACTAACCATTCCAATTTTCGCTGTCTCTTATACACATCTCCGAGCCCACGAGAC
+
BBBBAFBBBBAAFGGGGGGGGGGHHHHGGHHGHHHGFFEGGGGGGGGDGGDFHHGGGHHHHGHHHHHHHDA<CDHHGGGEDGHHHHGGGHHHHHGFFHHHHGGHHGFGFGHHHHGGGGGFGGGF0C;CBFEFFFFFA;D?CFFFFFFFF
@M02034:409:000000000-BFKT7:1:1101:3322:13542 1:N:0:27
AAAGTCGAGGTGCCTAAAGTGGCAACCCAGACTTCGTGGGGGGTTGGTGGTGTAGAGCTTCCTGTAGCCGCATGGCGTTCGTACTTAAATATGGAACTAACCATTCCAATTTTCGCTGTCTCTTATACACATCTCCGAGCCCACGAGACA
+
BBABBFBBBBABGGGFGGGGGGGHHHHGGDHGHGHGHGGGFGG@CFGGGGGGHGHHFHHHHHHHHHHHHGGGDGHHGGGFGDHHHHHH0DHHHHHHHHFHHHHHGHHHHHHFHHGGGDAFGGGGGGGGGGFGGGGGGGGGGFFFFFFFFF
@M02034:409:000000000-BFKT7:1:1101:16562:13546 1:N:0:27
AAAGTCGAGGTGCCTAAAGTGGCAACCCAGACTACTCA
+
CCCCCFCCCCCCGGGGGGGGGGGGHHHGGHHGH3F535
@M02034:409:000000000-BFKT7:1:1101:12699:13548 1:N:0:27
AAAGTCGAGGTGCCTAAAGTGGCAACCCAGACTAAGAATCAGGTTGGTGGTGTAGAGCTTCCTGTAGCCGCATGGCGTTCGTACTTAAATATGGAACTAACCATTCCTATTT
+
AAA@AFAB>D2AAGGGGGGBGBFGCAFA2GFAFB3E35FFGFBGGF2ABEEAE355D5AFH3GGAE55AAE0EEGEE1EFEBBFGFGDGGF4G333F@@F30?BDFG44B?G
@M02034:409:000000000-BFKT7:1:1101:5999:13549 1:N:0:27
AAAGTCGAGGTGCCTAAAGTGGCAACCCAGACTGCGTTGCATGTTGGTGGTGTAGAGCTTCCTGTAGCCGCATGGCGTTCGTACTTAAATATGGAACTAACCATTCCAATTTTCGCTGTCTCTTATACACATCTCCGAGCCCACGAGACA
+
BBBCBFCACDBCGGGGGGGGGGGHHHHGGHHGHHHGEFEGHGHHHGHGGGGGHFGEGFHHHHHHGGHFFGGEGGHFFEFGGGHGHHHGHGHGGGDDGHHHF0GGG4FHGGHHHHGGGGGHHEFHFHGEHGFHHHHFGCFGGFHGC@D?EG
@M02034:409:000000000-BFKT7:1:1101:10178:13551 1:N:0:27
AAAGTCGAGGTGCCTAAAGTGGCAACCCAGACTAGTGAGGATGTTGGTGGTGTAGAGCTTCCTGTAGCCGCATGGCGTTCGTACTTAAATATGGAACTAACCATTCCAATTTTCGCTGTCTCTTATACACATCTCCG
+
BAAABFBBBB>AFGFFGF4AGGGCFG4EFFHFHHHFGEEH3BFFFHGEFE1AABFEGHHHHGGHHFHFGFECEGHGFGGGGGFHHHGEHHFHHHBBFGE@BA3FBF4EGHHFHDCEE?AEGGGH4FB43B22FDB?B
@M02034:409:000000000-BFKT7:1:1101:10157:13556 1:N:0:27
AAAGTCGAGGTGCCTAAAGTGGCAACCCAGACTAGTGAGGATGTTGGTGGTGTAGAGCTTCCTGTAGCCGCATGGCGTTCGTACTTAAATATGGAACTAACCATTCCAATTTTCGCTGTCTCTTATACACATCTCCGAGCCCACGAGACA
+
BBCCAFCCCCBCGGGGGGGFGGGHHHHGGHHGHFHHHHHHGHHHHHHFFGGFHFHFHGHHHHHHHHHGHGGFGGGGGGGGGGGHHHHHGHHHHHFFGHHHFHHGHFFHHGHHHHGGGGGHHHHHFHGHHHFFFHHGFCGGGEHGGGGEGC
@M02034:409:000000000-BFKT7:1:1101:17078:13557 1:N:0:27
AAAGTCGAGGTGCCTAAAGTGGCAACCCAGACTTCGGCTAAGGTTGGTGGTGTAGAGCTTCCTGTAGCCGCATGGCGTTCGTACTTAAATATGGAACTAACCATTCCAATTTTCGCTGTCTCT
+
CCCCBFBCBCCCGGGGGGGGGGGHHHHGGHHGHG52AAFE3EHHHCEEF1EE13D5BAFF5FGAE5B5B1E0EEC1>?>FEE?1EFH33FGE@F33BFGHC03BB?F4?DDHF4<EE??3?DF
@M02034:409:000000000-BFKT7:1:1101:19069:13558 1:N:0:27
AAAGTCGAGGTGCCTAAAGTGGCAACCCAGACTAATGAGAAGGTTGGTGGTGTAGAGCTTCCTGTAGCCGCATGGCGTTCGTACTTAAATATGGAACTAACCATTCCAATTTTCGCTGTCTCTTATACACATCTCCGAGCCCACGAGACA
+
CBCCCFCCCCCCGGGGGGGGGGGHHHHGGHHGHHHHHHHHHHHHHHGGGGGGHHHHHHHHHHHHHHHHHGGGGGHHGGGGGGHHHHGGHHHHHHHHHHGHHHHHHHHHHHHHHHEGGGGHHGHHHHHHHHGHHHHBF@CFGGHGGGGGGF
@M02034:409:000000000-BFKT7:1:1101:7576:13561 1:N:0:27
AAAGTCGAGGTGCCTAAAGTGGCAACCCAGACTAGTGCTAAGGTTGGTGGTGTAGAGCTTCCTGTAGCCGCATGGCGTTCGTACTTAAATATGGAACTAACCATTCCAATTTTCGCTGTCTCTTATACACATCTCCGAGCCCACGAGACA
+
BABCBFCCCCCCGGGGGGGFGGGHHHHGGHHGHHHHHHHHHHHHHHGGGGEFHHHGHHHHHHHHGHHFHGGGGGHHGFGGGGHHHHGGHHHHHHBGFGFFHHFHHHHHHHHHHHGGGGGGGHHHHHFFGHGHHHFHGGFGGGHGGGGGD?
@M02034:409:000000000-BFKT7:1:1101:20059:13563 1:N:0:27
AAAGTCGAGGTGCCTAAAGTGGCAACCCAGACTACGCCTCAGGTTG
+
ABCCBFCCDCCCGGGGGGGGGGGHHHHGGHH2F3A22AB233BF3F
@M02034:409:000000000-BFKT7:1:1101:10887:13564 1:N:0:27
AAAGTCGAGGTGCCTAAAGTGGCAACCCAGACTGTGGGTAAGGTTGGTGGTGTAGAGCTTCCTGTAGCCGCATGGCGTTCGTACTTAAATATGGAACTAACCATTCCAATTTTCGCTGTCTCTTATACCATCTCCGAGCCCACGAGACAG
+
CCCCCFCCCCCCGGGGGGGGGGGHHHHGGHHGHHHHHGGHHHHHHHGGGGGGHGHFHHHHHHHHHHHHHGGGGGHHGFGGGGHHHHHHHHHHHHFGGHGGGHGHHHGHHHHHHHFGGGGHHHHHHHFHHFHGHGHFCGGCGHGGGGGGHG
@M02034:409:000000000-BFKT7:1:1101:23635:13566 1:N:0:27
AAAGTCGAGGTGCCTAAAGTGGCAACCCAGACTGAGAATACTGTTGGTGGTGTAGAGCTTCCTGTAGCCGCATGGCGTTCGTACTTAAATATGGAACTAACCATTCCAATTTTCGCTGTCTCTTATACACATCTCCGAGCCCACGAGACA
+
CCCCCFDCCDCCGGGGGGGGGGGHHHHGGHHGHHHHHHHHHHHHHHHGFEFFHHGGGHHHHHHHHHHHHGGFGGHGGGGGGGHHHHHHHHFHHHGHHHHHGHGHHHHHHHHHHHGGGGGHHHHHHHHHHHHHHHHHGBFCGGHGGGGGGB
@M02034:409:000000000-BFKT7:1:1101:20073:13572 1:N:0:27
AAAGTCGAGGTGCCTAAAGTGGCAACCCAGACTCCGCCTCAGGTTGGTGGTGTAGAGCTTCCTGTAGCCGCATGGCGTTCGTACTTAAATATGGAACTAACCATTCCAATTTTCGCTGTCTCTTATACACATCTCCGAGCCCACGAGACA
+
BABAAFBBDBAAGFGGGGFABFFHHDFFGHGFHHFGGGGGHHFFGHGEFGEBAGGFGGHHHFHFGFFFGFGEGGGFEEFEEEGHHHGGHHHFGGBGHHHHHHGGHHGHGFHHHFGFFFGHFFFHHHHHFHHHHHDFDCG?DFGGGGGGGB
@M02034:409:000000000-BFKT7:1:1101:18290:13576 1:N:0:27
AAAGTCGAGGTGCCTAAAGTGGCAACCCAGACTAATCATACGGTTGGTGGTGTAGAGCTTCCTGTAGCCGCATGGCGTTCGTACTTAAATATGGAACTAACCATTCCAATTTTCGCTGTCTCTTATACACATCTCCGAGCCCACGAGACA
+
CCCCCFCCCCBBGGGGGGGGGGGHHHHGGHGGHHHHHHHHHHGHGGGFGGEFHHGGHHHHHGHHHHHHHGGGGGHHGEGGGGHHHHHHHHHHHHHHHHHHHHHGHHHHFHHHHFGGGGGHHGHHHHHHHHGHHHGFFCGGGGHGGGGDGB
@M02034:409:000000000-BFKT7:1:1101:28765:13577 1:N:0:27
AAAGTCGAGGTGCCTAAAGTGGCAACCCAGACTCCTGAGAGGGTTGGTGGTGTAGAGCTTCCTGTAGCCGCATGGCGTTCGTACTTAAATATGGAACTAACCATTCCAATTTTCGCTGTCTCTTATACACATCTCCGAGCCCACGAGACA
+
CCCCCFBBBCBCGGGGGGGGGGGHHHHGGHGEHHHHHFHEGGGGHFCFFGGGHHHGHHHHHHHHHFGFHGGEEGHHGGGGGGHHGHFG3FFHHF3BFGGGGHFGHHHHGGHFHFFFGGEHHGHHDHFHBGDGFHHHDDGFFGHGGGGDEC
@M02034:409:000000000-BFKT7:1:1101:9530:13581 1:N:0:27
AAAGTCGAGGTGCCTAAAGTGGCAACCCAGACTCCGCCTCCTGTTGGTGGTGTAGAGCTTCCTGTAGCCGCATGGCGTTCGTACTTAAATATGGAACTAACCATTCCAATTTTCGCTGTCTCTTATACACATCTCCGAGCCCACGAGAC
+
CCCDCFCCCCDCGGGGGGGGGGGHHHHGGHHGHBGG22E222BGGHHGGGFGHHHHHHHHHHHHHHHHHGGGGGHHGGGGGGHHHHHHHHHHHHHHHHHHHHHHHHHHHHHHHHGGGGGGHGHHGHHHHHEHHHGHGGGGGGHGGGCGG
@M02034:409:000000000-BFKT7:1:1101:15089:13590 1:N:0:27
AAAGTCGAGGTGCCTAAAGTGGCAACCCAGACTCCTCCGTATGTTGGTGGTGTAGAGCTTCCTGTAGCCGCATGGCGTTCGTACTTAAATATGGAACTAACCATTCCAATTTTCGCTGTCTCTTATACACATCTCGAGCCCACGAGACAG
+
BBBBBFBADDBAFGGGGGGGGGGHHHHGGHCGHHHHHHGFGGGHHHHGGGGFGGHHHHHHHHHHHHHHHGGGEGHHGGGEGGFHHHHBFGHHHHFFHHGHHHFGHHHFBFGHHF</EEGGFEHHFGGHGHDGFGF0BFGGGHGGGGGGHG
@M02034:409:000000000-BFKT7:1:1101:16001:13591 1:N:0:27
AAAGTCGAGGTGCCTAAAGTGGCAACCCAGACTAGGACTAGTGTTGGTGGTGTAGAGCTTCCTGTAGCCGCATGGCGTTCGTACTTAAATATGGAACTAACCATTCCAATTTTCGCTGTCTCTTATACACATCTCCGAGCCCACGAGACA
+
CCDCCFDCDCCCGGGGGGGGGGGHHHHGGHHGHHHHHHHHHHHHHHHGGGGGHHHHHHHGHHHHHHHHHGGGGGHHGGGGGGHHHHHHHHHHHHHHHHHGHHHHHHHHHHHHHHGGGGGHHHHHHHFHHHGHHHHGFDGGGGHGGGGGGF
@M02034:409:000000000-BFKT7:1:1101:24286:13591 1:N:0:27
AAAGTCGAGGTGCCTAAAGTGGCAACCCAGACTCCTACTCATGTTGGTGGTGTAGAGCTTCCTGTAGCCGCATGGCGTTCGTACTTAAATATGGAACTAACCATTCCAATTTTCGCTGTCTCCTTATACACATCTCCGAGCCCACGAGAC
+
CCCCBFCBCCBCGGGGGGGFGGGGHHHGGHHGHHHHHHHHHHHHHHHEFGEFHHHGHHHHHHHHGHHHHGGGGGHHGFGGGGGHHHHHHHHHHHFHHHGGHHGHHHGHHHHHHHGGGGGHHHHHHGHGFHFHHHHHHGGGGCGEGGGGG?
@M02034:409:000000000-BFKT7:1:1101:20037:13596 1:N:0:27
AAAGTCGAGGTGCCTAAAGTGGCAACCCAGACTTCGTGTCCTGTTGGTGGTGTAGAGCTTCCTGTAGCCGCATGGCGTTCGTACTTAAATATGGAACTAACCATTCCAATTTTCGCTGTCTCTTATACACATCTCCGAGCCCACGAGACA
+
CCCCBFCCCCCCGGGGGGGGGGGHHHHGGHHGHHHGHGHHHHHHHHGGFGEFFFHFHGHHGHHHGHHHHGGGGGHHGFGGGGHHHHHHHHHHHHHHHHHGHHHHHHHHHHHHHHGGGGGGHHHHHHFHHHFHHHHB?<@@FGHGGDCGGH
@M02034:409:000000000-BFKT7:1:1101:26225:13599 1:N:0:27
AAAGTCGAGGTGCCTAAAGTGGCAACCCAGACTAAGAATAATGTTGGTGGTGTTGA
+
AAAAAFBBBBABFGGGGGGGGDFFGHGGGHCE3B3A35B5ADDHFF22A2BAA1A5
@M02034:409:000000000-BFKT7:1:1101:13575:13601 1:N:0:27
AAAGTCGAGGTGCCTAAAGTGGCAACCCAGACTCCGCGGGTTGGTGGTGTAGAGCTTCCTGTAGCCGCATGGCGTTCGTACTTAAATATGGAACTAACCATTCCAATTTTCGCTGTCTCTTATACACATCTCCGAGCCCACGAGACAGGC
+
CCCCCFBBCCCCGGGGGGGGGGGHHHHGGHHGHHHGGGGGGFGGBFGGFHHHHHHHHHHHHHHHHHGGGGGHHGGGGGGHHHHHGHHFHHHHHHHHFHHHHHHHHFGHHHFGGGGGHHHHHFHGHFGHG<GGGE?GCFGEGGG@EFHEEC
@M02034:409:000000000-BFKT7:1:1101:11819:13603 1:N:0:27
AAAGTCGAGGTGCCTAAAGTGGCAACCCAGACTGGGACGAAGGTTGGTGGTGTAGAGCTTCCTGTAGCCGCATGGCGTTCGTACTTAAATATGGAACTAACCATTCCAATTTTCGCTGTCTCTTATACACATCTCCGAGCCCACGAGACA
+
BBBBBFBABBBBGGGGGGGGGGGHHHHGGHHGHHHHHHGGGGFHHGGFGGGGHHHFHHHHHHHHHHHGGGGEEEHGGGGGGGHHHHGFEHHHHGFFHHGHHHFGHHGHFGHHHHEFGGGGHHHHHHBHFFFHHHGFDCCCGGHGGGFGGF
@M02034:409:000000000-BFKT7:1:1101:28254:13607 1:N:0:27
AAAGTCGAGGTGCCTAAAGTGGCAACCCAGACTAAGCATAGGGTTGG
+
CCCCCFCBCCCCGGGGGGGGGGGHHHHGGHDGHHB335F533FGCFA
@M02034:409:000000000-BFKT7:1:1101:20215:13611 1:N:0:27
AAAGTCGAGGTGCCTAAAGTGGCAACCCAGACTCAGAAGCAGGTTGGTGGTGTAGAGCTTCCTGTAGCCGCATGGCGTTCGTACTTAAATATGGAACTAACCATTCCAATTTTCGCTGTCTCTTATACACATCTCCGAGCCCACGAGACA
+
AABBAFBADDBBFGGGGGGGFGGFHHHGGHHFHHHHHHHHHGGHHHGFGGAFFGHDFGHHGHHHFGHHHGC>EEHHGEFGAEGEGHFHFHFHFHBGGHGCCGFHHG4BGGHHHGCEGGGFHHHHHGBHGFHHGHB2CBCDGGEGG?CGGG
@M02034:409:000000000-BFKT7:1:1101:2358:13612 1:N:0:27
AAAGTCGAGGTGCCTAAAGTGGCAACCCAGACTCGTGCGCCGGTTGGTGGTGTAGAGCTTCCTGTAGCCGCATGGCGTTCGTACTTAAATATGGTACTAACCATTCCAATTTTCGCTGTCTCTTATACACATCTCCGAGCCCACGAGACA
+
BBBBBFAABBBBGGGGGGGGGGGHHHHGGHHGHGGHGGGGGGGGGGGEFAECF@FDDDEEFGFGFHG43EEEFGFCEEEGGGGHHHHBFHHFDF4?FFHH3E3FGFDHHHFHFDCFGD?DFGFDDFFGFCD<FGHFG@GGGCGE?FC?D<
@M02034:409:000000000-BFKT7:1:1101:6601:13613 1:N:0:27
AAAGTCGAGGTGCCTAAAGTGGCAACCCAGACTAATCAGCCTGTTGGTGGTGTAGAGCTTCCTGTAGCCGCATGGCGTTCGTACTTAAATATGGAACTAACCATTCCAATTTTCGCTGTCTCTTATACACATCTCCGAGCCCACGAGAC
+
BABBBFBBBB>AGFGGGGGGGGGGHHHGGCEGGFGHFFGGFGFG5GHGFGEA1BD5DFGE5BGHFBA5BEFEFGFAEB>?EEBAHHH33FFD4@33BFBE313F3FHEFGFGHFEGGG?34GHFDF?FHEF2CDHBD/BCBF/FCCGAD
@M02034:409:000000000-BFKT7:1:1101:14049:13619 1:N:0:27
AAAGTCGAGGTGCCTAAAGTGGCAACCCAGACTGCTACGTCGGTTGGTGGTGTAGAGCTTCCTGTAGCCGCATGGCGTTCGTACTTAAATATGGAACTAACCATTCCAATTTTCGCTGTCTCTTATACACATCTCCGAG
+
A?AABFAADDAAGGGF4GGFGGGHHHHGGCDFH3AG5BA2A2AEEECEEDGGHGH5GHHHFHHGE@5BGGG?EGHHGGGGDEFGHHGF3FGHHHFFGHH3GGGHHHGFHHHHHHE/B/??GFHH1BBG2FFFHGDD//>
@M02034:409:000000000-BFKT7:1:1101:3060:13621 1:N:0:27
AAAGTCGAGGTGCCTAAAGTGGCAACCCAGACTACTCGTGATGTTGGTGGTGTAGAGCTTCCTGTAGCCGCATGGCGTTCGTACTTAAATATGGAACTAACCATTCCAATTTTCGCTGTCTCTTATACACATCTCCGAGCCCACGAGAC
+
BBAAAFBBBBAAGGGGGGGGGGGFHHGGGHHGFHB5EEEEHHHHHHHEGFEFHBGDHFGHHHHHGHHGHGEEEFHHGGGGGGHHHHFGHHFHHHGFHHHHHHHFHHFHHHHHHHGGGGGHFGFGEHHHHHFHHHGFGFGGFGFFGGFFE
@M02034:409:000000000-BFKT7:1:1101:9769:13624 1:N:0:27
AAAGTCGAGGTGCCTAAAGTGGCAACCCAGACTTGTACGCAGGTTGGTGGTGTAGAGCTTCCTGTAGCCGCATGGCGTTCGTACTTAAATATGGAACTAACCATTCCAATTTTCGCTGTCTCTTATACACATCTCCGAGCCCACGAGACA
+
CCCCBFCCCCBCGGGGGGGGGGGHHHHGGHGGHHHHHHHGGGGHHHGGGGEFGGGFHHHHHHHHHGHGGFGEGGHFEFGGGGHHHHHHHHHHHHFFFHHHHHHHHHHGHHHHHHGGGGGHHHHHDHGHFFGHHFHFDBFGGGEGGGGGGF
@M02034:409:000000000-BFKT7:1:1101:5877:13624 1:N:0:27
AAAGTCGAGGTGCCTAAAGTGGCAACCCAGACTAAGAAGCAGGTTGGTGGTGTAGAGCTTCCTGTAGCCGCATGGCGTTCGTACTTAAATATGGAACTAACCATTCCAATTTTCGCTGTCTCTTATACACATCTCCGAGCCCACGAGACA
+
CCBCBFCCCCCCGGGGGGGGGGGHGHHGGGHGHHHHGHHHFHHHHHGEFGEGHEFAGDGHHGHHHFHHHFG>EEHGGGGGGEGHHHGGFHHHHGDFGHHHHFHGGGHFHGGHGFFCGGEGGHHHFHBFHHFHFHHGD@GFGGHG?CFGGC
@M02034:409:000000000-BFKT7:1:1101:2341:13624 1:N:0:27
AAAGTCGAGGTGCCTAAAGTGGCAACCCAGACTCGTGCGCCGGTTGGTGGTGTAGAGCTTCCTGTAGCCGCATGGCGTTCGTACTTAAATATGGAACTAACCATTCCAATTTTCGCTGTCTCTTATACACATCTCCGAGCCCACGAGAC
+
BABBBF3A3AABGGGGGGGGGGGHHHHGGHHGHFFBAFEAEEFGEGFEFEFFGFFFHHHHGHHHFHHGHGCEGGHAEGGGGGBEHHHFBGDFHFFFGHGBGHHG3GEGDGHHHFGFGDEFHFGHGHGFD22GFG<FE<C/DFHGGC-<A
@M02034:409:000000000-BFKT7:1:1101:14066:13625 1:N:0:27
AAAGTCGAGGTGCCTAAAGTGGCAACCCAGACTGCTACGTCGGTTGGTGGTGTAGAGCTTCCTGTAGCCGCATGGCGTTCGTACTTAAATATGGAACTAACCATTCCAATTTTCGCTGTCTCTTATACACATCTCCGAGCCCACGAGACA
+
CCCABFBCCCABGGGGGGGGGGGGHHHGGHHGHHHGHHGHHGGEFGGEFFFFGEGDFGHHHGHGHHHHHGGEGGHHEEFGFEGHGHHHHHFHHGDEFHHHHHHHHHHGHHHHHHGGGGDGHGGGFHGFDHGHHHG>C@DCCGHGGGGGGF
@M02034:409:000000000-BFKT7:1:1101:9751:13629 1:N:0:27
AAAGTCGAGGTGCCTAAAGTGGCAACCCAGACTTGTACGCAGGTTGGTGGTGTAGAGCTTCCTGTAGCCGCATGGCGTTCGTACTTAAATATGGAACTAACCATTCCAATTTTCGCTGTCTCTTATACACATCTCCGAGCCCACGAGACA
+
CCCCCFBBCBBBGGGGGFGFGGGHHHHGGHHGHHHFHHHGGGGHHHGEFEEFGHGFGHHHGHHHHHHHHGGEEGHHEFGGGGHHHHEGHHHHGGBFGHFEFHFGFHFHFHHHHFFFGGGGHHHHHHFHEGHHHHHDEB/BCFHGFGFGD>
@M02034:409:000000000-BFKT7:1:1101:28686:13632 1:N:0:27
AAAGTCGAGGTGCCTAAAGTGGCAACCCAGACTCCTCAGAAGGTTGGTGGTGTAGAGCTTCCTGTAGCCGCATGGCGTTCGTACTTAAATATGGAACTAACCATTCCAATTTTCGCTGTCTCTTATACACATCTCCGAGCCCACGAGACA
+
CCBBCFBBDCBCGGGGGGGGGGGHHHHGGHHGHHHBGFHHHHHHGHGGGGGGHHHFHHHHHHHHGHHHHGGEFGHHGGGGGGBFHHEGGHHHHEFFEGFFGCGGFHGHGGGHHHEGGEGHHHHH4GFHGGGGFHHGG/<DFGHF/<@CC?
@M02034:409:000000000-BFKT7:1:1101:21707:13632 1:N:0:27
AAAGTCGAGGTGCCTAAAGTGGCAACCCAGACTAATCAGCAGGTTGGTGGTGTAGAGCTTCCTGTAGC
+
AAAABF3AD@??FGGGGGGGGGGGHHHGGHHGHF3G3G3B5BFG3FAE2AE113D5AAFB5FFGG555
@M02034:409:000000000-BFKT7:1:1101:21242:13638 1:N:0:27
AAAGTCGAGGTGCCTAAAGTGGCAACCCAGACTGTGAATCAGGTTGGTGGTGTAGAGCTTCCTGTAGCCGCATGGCGTTCGTACTTAAATATGGAACTAACCATTCCAATTTTCGCTGTCTCTTATACACATCTCCGAGCCCACGAGACA
+
BCCCCFCBCCCCGGGGGGGGGGGHHHHGGHGGHHHCDFGBFBGHDHAAAAFEA3F5E5A3AGHDFEGDFEE>EGA1E?EFEE2?FGHHBGH4FF33BEHH303B?BF4BBGHD4/EEE/B4FFF?4B?F22BGFH2E/BF@/?FF//AGF
@M02034:409:000000000-BFKT7:1:1101:21682:13643 1:N:0:27
AAAGTCGAGGTGCCTAAAGTGGCAACCCAGACTAATCAGCAGGTTGGTGGTGTAGAGCTTCCTGTAGCCGCATGGCGTTCGTACTTAAATATGGAACTAACCATTCCAATTTTCGCTGTCTCTTATACACATCTCCGAGCCCACGAGACA
+
A?A>AFAADDABGGGGGGGGGGGFFHHGGHGGHHHHHFHHHGDHHHGEFFGGHGFGFHHHHHHHHHHHHGGGGGHHGGGGGGHHGHGGHHGHHGBFEGGFHFGHHHHHHHHHHHGGGGGGHHHHHHHHHFHFHHHHGGCCCFHGCCGGG<
@M02034:409:000000000-BFKT7:1:1101:17989:13644 1:N:0:27
AAAGTCGAGGTGCCTAAAGTGGCAACCCAGACTACGAATAAGGTTGGTGGTGTAGAGCTTCCTGTAGCCGCATGGCGTTCGTACTTAAATATGGAACTAACCATTCCAATTTTCGCTGTCTCTTATACACATCTCCGAGCCCACGAGACA
+
BABBBFBBBDBBGGGGGFGGGGGHHGHGGHHGHGHGCHHGGHHHHHGEFFFGHGHHHHHHHHHHHHHGHGGFGGHHGEGGGGHHHHFFGFHHHHGFHHHHHGHHHHHGHHHHHHGEGGGGHHHHFGGHGGFHHHHHGGCFGGHGGC@EGB
@M02034:409:000000000-BFKT7:1:1101:10390:13647 1:N:0:27
AAAGTCGAGGTGCCTAAAGTGGCAACCCAGACTGGGGGTAGGGTTGGTGGTGTAGAGCTTCCTGTAGCCGCATGGCGTTCGTACTTAAATATGGAACTAACCATTCCAATTTTCGCTGTCTCTTATACACATCTCCGAGCCCACGAGACA
+
BBCCCFCCCCCCGGGGGGGGGGGHHHHGGHHGHHHHGGGGGGGHHGGEFGGGHHHHHHHHHHHHHHHHHGGEFGHGGGGGGGHHHHHHHHHHHHHGHHHHHHGHHHGHHHHHHHGGGGGHHHHHHHFHFHHHHHHGGFGGGGHGGGGGGG
@M02034:409:000000000-BFKT7:1:1101:21701:13650 1:N:0:27
AAAGTCGAGGTGCCTAAAGTGGCAACCCAGACTAATCA
+
CCCCCFCCCCCCGGGGGGGFGGGHHHHGGHHGHFBG35
@M02034:409:000000000-BFKT7:1:1101:5203:13653 1:N:0:27
AAAGTCGAGGTGCCTAAAGTGGCAACCCAGACTGGTATGGGGGTTGGTGGTGTAGAGCTTCCTGTAGCCGCATGGCGTTCGTACTTAAATATGGAACTAACCATTCCAATTTTCGCTGTCTCTTATACACATCTCCGAGCCCACGAGACA
+
CCCCBFCBBCABGGGGGGGGGGGHHHHGGHHGHHHHHHHHHGGGFGGGGGGFFGGFGHHHGHHHHHHGHFGGGGHHGGGGGGHHHHHHHHHHHHFFFHHHCGFHHHHGHGHHHHGGGGGFHHHHHHDHFHHGHHHHGCGGGGHGGGGGGG
@M02034:409:000000000-BFKT7:1:1101:13956:13653 1:N:0:27
AAAGTCGAGGTGCCTAAAGTGGCAACCCAGACTACTCCGTCTGTTGGTGGTGTAGAGCTTCCTGTAGCCGCATGGCGTTCGTACTTAAATATGGAACTAACATTCCAATTTTCGCTGTCTCTTATACACATCTCCGAGCCCACGAGACAG
+
CCCDBFCBCCBCGGGGGGGGGGGHHHHGGHHGHHHHHHGHHHGHHHHFGGGGHHHHHHHHHHHHHHHHHGGGGGHHGEGGGGHHHHHHHHHHHHGGHHGFHGHHHHGGGHHHHGGGGGHHHHHHHHFHHFHHHHHFCGGGGHGGGGGGHH
@M02034:409:000000000-BFKT7:1:1101:11628:13657 1:N:0:27
AAAGTCGAGGTGCCTAAAGTGGCAACCCAGACTACTGATGTTGTTGGTGGTGTAGAGCTTCCTGTAGCCGCATGGCGTTCGTACTTAAATATGGAACTATCCATTCCAATTTTCGCTGTCTCTTATACACATCTCCGAGCCCACGAGACA
+
BBBBBFBBBBBBGGGGGGGGGGGHHHHGGHFGHHHHHHHGHHGHHHEGGGGGHGHFHHHHHHHHHHHHHGG?EEFHGGGGGGHHHHFFFGGHHHFGBGG4EC4BHFFFDGGHHHEGGGGFFFHHGH4FFF2GCGDBD/<?<FFCCCFDD?
@M02034:409:000000000-BFKT7:1:1101:15209:13660 1:N:0:27
AAAGTCGAGGTGCCTAAAGTGGCAACCCAGACTAAGGGTGTGGTTGGTGGTGTAGAGCTTCCTGTAGCCGCATGGCGTTCGTACTTAAATATGGAACTAACCATTCCAATTTTCGCTGTCTCTTATACACATCTCCGAGCCCACGAGACA
+
BAAAAFBABBABGGGGFGGGFGGHHHHGGHHGHCHHHHHGGGGGFGGGGGEEHGHGGHHHHHHHHHHGHGGEEGHHGGGGGGHHHHHGHHHHHGHEGGFGHHHHHHHHHHHHHHEDGDGHHGHHFHDHFHGFHG3FB@CFGGHGGC@DDG
@M02034:409:000000000-BFKT7:1:1101:15229:13661 1:N:0:27
AAAGTCGAGGTGCCTAAAGTGGCAACCCAGACTAAGGGTGTGGTTGGTGGTGTAGAGCTTCCTGTAGCCGCATGGCGTTCGTACTTAAATATGGAACTAACCATTCCAATTTTCGCTGTCTCTTATACACATCTCCGAGCCCACGAGACA
+
BAABBFBBBBBBGGGGFGGGGGGHGHGGGHFGHHHHHHFFFGGHGGCFGGGFHFHGHFHHHHHHGFHHHEGGGGGHGGGGGEGGGHEGFGGHHHGGFFFGHHBGHHHHHHGGHGEFG?<2GHHG3GGBDGBHGGHFFC@@CGHGGGGDF<
@M02034:409:000000000-BFKT7:1:1101:13269:13661 1:N:0:27
AAAGTCGAGGTGCCTAAAGTGGCAACCCAGACTCCTAAGAAGGTTGGTGGTGTAGAGCTTCCTGTAGCCGCATGGCGTTCGTACTTAAATATGGAACTAACCATTCCAATTTTCGCTGTCTCTTATACACATCTCCGAGCCCACGAGACA
+
CCCCCFCCCCABGGGGGGGGGGGHHHHGGHHGHHHHHHHGHHHHHHGGFGGFEFGFGHHFHHHHHHGFGEGEGGHEEEGGGEFHHHHHHHHHHHBDGHFHCEDGHGHEHHGHGFEEGGEHGHHBDDFGHHBGHGHGF@DGGFHGCCCGGF
@M02034:409:000000000-BFKT7:1:1101:28440:13667 1:N:0:27
AAAGTCGAGGTGCCTAAAGTGGCAACCCAGACTATGAAGAATGTTGGTGGTGTAGAGCTTCCTGTAGCCGCATGGCGTTCGTACTTAAATATGGAACTAACCATTCCAATTTTCGCTGTCTCTTATACACATCTCCGAGCCCACGAGACA
+
CBCCCFCBBCCCGGGGGGGGFGGHHHHGGHHGHHHGHHHHHHHHHHHEFGEGHHGFGHHHHHHHHHGGHGGGGGHHGGGGGGHHHHHGHHHHHHHHHHHHHHHHHHGHHHHHHHGGGGGHHHHHGHHHFFGHHHFFGCGGGGHGGGGCGF
@M02034:409:000000000-BFKT7:1:1101:16042:13668 1:N:0:27
AAAGTCGAGGTGCCTAAAGTGGCAACCCAGACTTATGGGAGTGTTGGTGGTGTAGAGCTTCCTGTAGCCGCATGGCGTTCGTACTTAAATATGGAACTAACCATTCCAATTTTCGCTGTCTCTTATACACATCTCCGAGCCCACGAGACA
+
BBBABFBBBBAAFGGGGGGGGCGHHHHFGHHGHHHHHHGGGFHHHHHFFDEFHFGEGFHGHFHFGHHHHGGFFGHHGGGGGGHHGHHGGFHHHHFFHHHEHFFHHHGHHHHHHHGFGDFFFFHHGHGFEFFBCFHFFCGGDGHGGGGGGB
@M02034:409:000000000-BFKT7:1:1101:2508:13669 1:N:0:27
AAAGTCGAGGTGCCTAAAGTGGCAACCCAGACTGCGAAGCAGGTTGGTGGTGTAGAGCTTCCTGTAGCCGCATGGCGTTCGTACTTAAATATGGAACTAACCATTCCAATTTTCGCTGTCTCTTATAC
+
BBBBBFBBBBBBGGGGGGGFGGFCF4GEEAA23BBE2EEAFGFBAGGEF1EFA3D5F5FCH3AEH5GG@E00EEHGGGFFGGH1GHFF3GF443E33BBE303BGH4F4BFBGGG/EF?GGHDGFFBH
@M02034:409:000000000-BFKT7:1:1101:14878:13672 1:N:0:27
AAAGTCGAGGTGCCTAAAGTGGCAACCCAGACTGTTCATCCTGTTGGTGGTGTAGAGCTTCCTGTAGCCGCATGGCGTTCGTACTTAAATATGGAACTAACCATTCCAATTTTCGCTGTCTCTTATACACATCTCCGAGCCCACGAGACA
+
CBCCBFCCCCDCGGGGGGGFGGGHHHHGGHHGHHHHHHHHHHHHHHHGGGEFHHHHHHHHHHHHGHHHHGGGGGHHGGGGGGHHHHHHHHHHHHHHGHGGHHHHHHHHHHHHHHGGGGGGHHHHHHHHFHFHGHHFEBFCGGHGGGGGGF
@M02034:409:000000000-BFKT7:1:1101:26630:13672 1:N:0:27
AAAGTCGAGGTGCCTAAAGTGGCAACCCAGACTCATCAGCATGTTGGTGGTGTAGAGCTTCCTGTAGCCGCATGGCGTTCGTACTTAAATATGGAACTAACCATTCCAATTTTCGCTGTCTCTTATACACATCTCCGAGCCCACGAGACA
+
BCCCCFCBCCBAGGGGGGGGGGGGGHHGGHHGHHHHHHHHHHHHHHHGFGFGHHHHHHHHHHHHHHHHHGGGGGHHGGGGGGHHHHHHHHHHHHHGHHHHHHGHHHGHHHHHHHGGGGGHHHHHHHFHFHFHHHHHGFCFGGHGGGGGGG
@M02034:409:000000000-BFKT7:1:1101:27021:13677 1:N:0:27
AAAGTCGAGGTGCCTAAAGTGGCAACCCAGACTTCGCCGCGGGTTGGTGGTGTAGAGCTTCCTGTAGCCGCATGGCGTTCGTACTTAAATATGGAACTAACCATTCCAATTTTCGCTGTCTCTTATACACATCTCCGAGCCCACGAGAC
+
CBCCCFCCCCCCGGGGGGGGGGGHHGHGGHHGHHHAFGGGGGGGFGGGFFFGHHHGHHHHHGHHGHGGHGGEGGHHGGGGGGHHHHGFDGFHHHGHFHFFGHFGHGFHHHHHHHGGGGGHHHHHHHEHEGFHHHFHGGGCGGHGCCGGG
@M02034:409:000000000-BFKT7:1:1101:19126:13685 1:N:0:27
AAAGTCGAGGTGCCTAAAGTGGCAACCCAGACTCCGTCTCTGGTTGGTGGTGTAGAGCTTCCTGTAGCCGCATGGCGTTCGTACTTAAATATGGAACTAACCATTCCAATTTTCGCTGTCTCTTATACACATCTCCGAGCCCACGAGACA
+
BCCCCFCBCCBCGGGGGGGGGGGHHHHGGHHGHHHGHHHHHHHHHGGGFGFGHHHDHHHHHHHHHHHHHGGGGGHGGGGGGGGHHHGGHHHHHHFGHHHGHHHGGHHHHHHHHHGGGGGGHHHHHHHHHHHHHHHHGCGGGGHGGGGGGF
@M02034:409:000000000-BFKT7:1:1101:25654:13691 1:N:0:27
AAAGTCGAGGTGCCTAAAGTGGCAACCCAGACTGCTGGGCCGGTTGGTGGTGTAGAGCTTCCTGTAGCCGCATGGCGTTCGTACTTAATTATG
+
BBBBAFAABDABGGGGGGGGGGGHHHHGGGHGH3BGHFCGH?GGAEAAA1EFG3FFFFFH5FGF@GGBGDE/EECA>EEFDE?GGHHF44B4B
@M02034:409:000000000-BFKT7:1:1101:25105:13694 1:N:0:27
AAAGTCGAGGTGCCTAAAGTGGCAACCCAGACTATTAATCAGGTTGGTGGTGTAGAGCTTCCTGTAGCCGCATGGCGTTCGTACTTAAATATGGAACTAACCATTCCAATTTTCGCTGTCTCTTATACACATCTCCGAGCCCACGAGAC
+
ABBAAFBBBBAAGGGGGGGGFFDFCAFEFCGFFHFHGHHHFFGAFEFFEFBABBFFDFFHHHHGAAF5BAEAEEHHE?>BEBBEGHFFHFGGH3BFFGHGHHFFGB4FHHH?GGE/EAE3BFFGEGFB?2?2FDF2?BDDFFEFCCGGF
@M02034:409:000000000-BFKT7:1:1101:17787:13695 1:N:0:27
AAAGTCGAGGTGCCTAAAGTGGCAACCCAGACTCCTCCGACTGTTGGTGGTGTAGAGCTTCCTGTAGCCGCATGGCGTTCGTACTTAAATATGGAACTAACCATTCCAATTTTCGCTGTCTCTTATACACATCTCCGAGCCCACGAGAC
+
BBBBAFBBBBBBGGGGGGGGGGGFHHHGGHHGHHHHHHGGGGGGHHHEFGGGHHHBGHHHHHHHGGFFHGGGGGHHGGGFGGHHHHHHFHHHHHHHHHHFHHFHHHHHFGFHFH??EEFHHHHHFHFGFHFGGGDGDBGGGGHGGC@DD
@M02034:409:000000000-BFKT7:1:1101:12414:13703 1:N:0:27
AAAGTCGAGGTGCCTAAAGTGGCAACCCAGACTCATAAG
+
CCCCCFCCCCBCGGGGFGGGGGGHHHHGGH22BA3F555
@M02034:409:000000000-BFKT7:1:1101:25669:13706 1:N:0:27
AAAGTCGAGGTGCCTAAAGTGGCAACCCAGACTGCTGGGCCGGTTGGTGGTGTAGAGCTTCCTGTAGCCGCATGGCGTTCGTACTTAAATATGGAACTAACCATTCCAATTTTCGCTGTCTCTTATACACATCTCCGAGCCCACGAGACA
+
CCCCCFCBCCBCGGGGGGGGGGGHHHHGGHHGHHCHHHGEEFGGAA0AAEFEA3F5FE3FDGFGGFH5@EF@EFG1>EEGGE2FGHHHF4GDGF33EGGG303FD?G4BGGHH4EAFD?GDDFF33F>F22GGHH2?/@C/<G/C@CGGF
@M02034:409:000000000-BFKT7:1:1101:4108:13709 1:N:0:27
AAAGTCGAGGTGCCTAAAGTGGCAACCCAGACTGATCATAAGGTTGGTGGTGTAGAGCTTCCTGTAGCCGCATGGCGTTCGTACTTAAATATGGAACTAACCATTCCAATTTTCGCTGTCTCTTATACACATCTCCGAGCCCACGAGAC
+
BBBBBFAABBABFGGGGGGGGFGFHHHACGGGHHHGHHHFFGBDEECGGGEFHHHFGHHHGHHFHGGDGEFGGGHHGFGGEGGGGHHHFHFGGHFEGHHHHHHHHHHHHFHHHHGGGEE3FGGHHFFFFGFHFGFFD<<>CF/?@/CDD
@M02034:409:000000000-BFKT7:1:1101:17801:13713 1:N:0:27
AAAGTCGAGGTGCCTAAAGTGGCAACCCAGACTCCTCCGACTGTTGGTGGTGTAGAGCTTCCTGTAGCCGCATGGCGTTCGTACTTAAATATGGAACTAACCATTCCAATTTTCGCTGTCTCTTATACACATCTCCGAGCCCACGAGAC
+
CCCCCFCCCCCCGGGGGGGGGGGHFHHGGHCGHHHHHHGGGGGHHHEEFDEFHHHGHHHHHHHHHHHHHGGGGGHHGGGGGGHHHHHFFHHFHGFHHHHHHGHGHHFFHHHHHHCFGE?FGFHHHHDGFG?GCHEGGCCCGGHGG?G?D
@M02034:409:000000000-BFKT7:1:1101:17331:13713 1:N:0:27
AAAGTCGAGGTGCCTAAAGTGGCAACCCAGACTGGGAAGACGGTTGGTGGTGTAGAGCTTCCTGTAGCCGCATGGCGTTCGTACTTAAATATGGAACTAACCATTCCAATTTTCGCTGTCTCTTATACACATCTCCGAGCCCACGAGACA
+
CCCCCFCCCCCCGGGGGGGGGGGHHHHGGHHGHHHHHHGHHGGGGGGGGGEFHHHGHHHHHHHHGHHHHGGGGGHHGGGGGGHHHHGGHHHHHHGFHHGFHHHHHHHHGHHHHHGGGGGHHHHHHHHHHHHHHHHHGCCDCGHGGGGGGF
@M02034:409:000000000-BFKT7:1:1101:17436:13718 1:N:0:27
AAAGTCGAGGTGCCTAAAGTGGCAACCCAGACTTCGGTTGGGGTTGGTGGTGTAGAGCTTCCTGTAGCCGCATGGCGTTCGTACTTAAATATGGAACTAACCATTCCAATTTTCGCTGTCTCTTATACACATCTCCGAGCCCACGAGACA
+
BCBCBFCBCCCCGGGGGGGGGGGHHHHGGHHGHHHGGFFGGGGGGGGGGGEFHHHHGHHHHHHHHHHHHGGGGGHHGGGGGGHHHHHHHGHHHHHHHHHHHHGHHHFHHHHHHFGGGGGHHHHHHHFHHHHHHHGFGFGGGGHGGGGGGH
@M02034:409:000000000-BFKT7:1:1101:17313:13718 1:N:0:27
AAAGTCGAGGTGCCTAAAGTGGCAACCCAGACTGGGAAGACGGTTGGTGGCGTAGAGCTTCCTGTAGCCGCATGGCGTTCGTACTTAAATATGGAACTAACCATTCCAATTTTCGCTGTCTCTTATACACATCTCCGAGCCCACGAGAC
+
BBBBBF@ADBBBGGGGGFGGGGGHHHHGGHGGHHFHC3A2FEGGGGGGGG1EE?F1GHHHHHHHHHFFHGG?EGGEGGGGGGHHHHBGFHGHHHGHFFGGHHEHHHEFBFGFGGFGGFDDFFHHFGGHGHHHGH2GDC/@DGHGGCCCE
@M02034:409:000000000-BFKT7:1:1101:26234:13724 1:N:0:27
AAAGTCGAGGTGCCTAAAGTGGCAACCCAGACTAATCAGCATGTTGGTGGTGTAGAGCTTCCTGTAGCCGCATGGCGTTCGTACTTAAATATGGAACTAACCATTCCAATTTTCGCTGTCTCTTATACACATCTCCGAGCCCACGAGAC
+
AAAAAFABB>AAFGGF4B4BFFFEFHHGD2FFHHHHHB3FGHGGGHHGFEGGH3FEGHHGHHHHHHHGHGE0BBBGEGGGGGHGHH@B3B4FGF33FFF3BGFHGHFHHFHHHGGEEGGFHHHHGHFHFBGGFGFGC/@</F/C/@??<
@M02034:409:000000000-BFKT7:1:1101:24386:13733 1:N:0:27
AAAGTCGAGGTGCCTAAAGTGGCAACCCAGACTTCTAAGAGTGTTGGTGGTGTAGAGCTTCCTGTAGCCGCATGGCGTTCGTACTTAAATATGGAACTAACCATTCCAATTTTCGCTGTCTCTTATACACATCTCCGAGCCCACGAGACA
+
AAAAAFBADDBAGGGGGGEDGFGHGHHGEFHGFHGHHHGGHGHFHHHEFEBFFGHFGEGGHFGGFHH5GEEGGGHHFFGGEEHEHFHFHHHGHHBGFGHHHHGHHHHHHHHHHHFGGGEBGHHHHGGGGHFHFGGFE/C?CGHGGGGGFG
@M02034:409:000000000-BFKT7:1:1101:6274:13734 1:N:0:27
AAAGTCGAGGTGCCTAAAGTGGCAACCCAGACTAAGAATAATGTTGGTGGTGTAGAGCTTCCTGTAGCCGCATGGCGTTCGTACTTAAATATGGAACTAACCATTCCAATTTTCGCTGTCTCTTATACACATCTCCGAGCCCACGAGACA
+
BBBBBFBABBBBGGGGGGGFFGGHHHHGGHHGHHHHHHHHHHHHHHHGFGEEGHHBFFHHHHHHGHHFHGGGGGHFGGGGGGHHHHHGHHHHHGDFFHHHCGGGFHHGHHHHHHGGGGGGHGHHDGHFFFBGHHHHGGCDFAGFGCGGGF
@M02034:409:000000000-BFKT7:1:1101:22256:13735 1:N:0:27
AAAGTCGAGGTGCCTAAAGTGGCAACCCAGACTAAGAAGGATGTTGGTGGTGTAGAGCTTCCTGTAGCCGCATGGCGTTCGTACTTAAATATGGAACTAACCATTCCAATTTTCGCTGTCTCTTATACACATCTCCGAGCCCACGAGACA
+
CCCCCFCCCCABGGGGGGGGGGGHHDEEEFDGHFDFD5GHAGHBGHHFFFBFFBF5FHHHGFHGDGGFEEE0?FHG@BEFEE21?GGHGHHHHD@FHFGHFCFGFGFFGGDGGFFGGG/3GHHFHHHH3FDHHGFF/@C@GGHGC@@D?F
@M02034:409:000000000-BFKT7:1:1101:27375:13737 1:N:0:27
AAAGTCGAGGTGCCTAAAGTGGCAACCCAGACTAAGACGTCGGTTGGTGGTGTAGAGCTTCCTGTAGCCGCATGGCGTTCGTACTTAAATATGGAACTAACCATTCCAATTTTCGCTGTCTCTTATACACATCTCCGAGCCCACGAGACA
+
CBCCCFCCCCCCGGGGGGGDGFFFGHHGDHHCGFFHGFEBAEEABECBAEBAB3FDEDBFDGHBBFD@3B>@EEEBEB>F??C?GHFFHHGGBG3D3FFFBBDFHGG4GHHHHF>?BA?2?BFFDDHFFFFGFHFF?<</</?FCDFGDG
@M02034:409:000000000-BFKT7:1:1101:12766:13740 1:N:0:27
AAAGTCGAGGTGCCTAAAGTGGCAACCCAGACTAAGAATAATGTTGGTGGTGTAGAGCTTCCTGTAGCCGCATGGCGTTCGTACTTAAATATGGAACTAACCATTCCAATTTTCGCTGTCTCTTATACACATCTCCGAGCCCACGAGACA
+
CCCCBFCCCDBCGGGGGGGGGGGHHHHGGHHGHHHHHHHHHHHHHHHGFGGFGHHGHHHHHHHHHHHHHEGEGGHHGEGGGGHHHHHHHHHHHHHHHHHHHHGHHHHGHHHHHHGGGGGHHHHHHHHHGHHHHHHHFDGGGGHGGGGGGF
@M02034:409:000000000-BFKT7:1:1101:26249:13743 1:N:0:27
AAAGTCGAGGTGCCTAAAGTGGCAACCCAGACTAATCAGCATGTTGGTGGTGTAGAGCTTCCTGTAGCCGCATGGCGTTCGTACTTAAATATGGAACTAACCATTCCAATTTTCGCTGTCTCTTATACACATCTCCGAGCCCACGAGACA
+
BBBBBFBBBBBBGFGFGGGDGGGHHHHGGHHGHFHGHHHHHHHHHHHGFGEFHGHGHHHHHHHHHHGHHFGAFGHHFGGGGGHHHHHHHHGHHHHHFHGHHHGHHHGHHHHHHHGGEGGGHHHHHFGHFHGGHHGHGGGGCGHGGGGGDF
@M02034:409:000000000-BFKT7:1:1101:23993:13745 1:N:0:27
AAAGTCGAGGTGCCTAAAGTGGCAACCCAGACTCCTCATCCGGTTGGTGGTGTAGAGCTTCCTGTAGCCGCATGGCGTTCGTACTTAAATATGGAACTAACCATTCCAATTTTCGCTGTCTCTTATACACATCTCCGAGCCCACGAGACA
+
CCCCBFCCCCCDGGGGGGGGGGGHHHHGGHHGHHHHHHHHHGGGGGGEFGGGHHGGHHHHHHHHHHHGHGGGGGHHGFGGGGHHHHHHHHHHHHHGGHHHHHFHHHGHHHHHHHGGGGGHHHHGGHHHHFHHGHHEE/CDGGHGGFGGGF
@M02034:409:000000000-BFKT7:1:1101:6392:13749 1:N:0:27
AAAGTCGAGGTGCCTAAAGTGGCAACCCAGACTGGGGGGGGTGTTGGTGGTGTAGAGCTTCCTGTAGCCGCATGGCGTTCGTACTTAAATATGGAACTAACCATTCCAATTTTCGCTGTCTCTTATACACATCTCCGAGCCCACGAGACA
+
CBCCAFCBCCABGGGGGGGFGGGGFHHGGHHGHHHHGGGGF=FDFFFFEF9EAFFBFFFFFFFFFFFFFFFFFFFFFAFFFFFFFFFFFFFFFFBBFFFFFFEFFFFFFFFFFFCFFFDFFFFFFFFFFFFFFFFFDCFFFFFFFFFFFB
@M02034:409:000000000-BFKT7:1:1101:23194:13750 1:N:0:27
AAAGTCGAGGTGCCTAAAGTGGCAACCCAGACTCCTCCGCCTGTTGGTGGTGTAGAGCTTCCTGTAGCCGCATGGCGTTCGTACTTAAATATGGAACTAACCATTCCAATTTTCGCTGTCTCTTATACACATCTCCGAGCCCACGAGACA
+
BBBBBFBBBBBBGGGGCFGFGGGHHHHGGHHGHHHHHHGGGGFHHHHEFEEFGFGGHHHHHHHHHHGHHGGGGGHHGGGGGGHHHHHF3GGHHBGGFHHGHHHHHHHHHHHHHFEGGGGGHHHHHHHHHHFHGHHHGCCGGGHGC/@EGB
@M02034:409:000000000-BFKT7:1:1101:27277:13757 1:N:0:27
AAAGTCGAGGTGCCTAAAGTGGCAACCCAGACTGTGAGTGTTGTTGGTGGTGTAGAGCTTCCTGTAGCCGCATGGCGTTCGTACTTAAATATGGAACTAACCATTCCAATTTTCGCTGTCTCTTATACACATCTCCGAGCCCACGAGACA
+
BBBBBFBBBBBBGGGGFGGGFGGGHHHGGHHGHHHHHHHHHHHHHHHGGGGFGHHHHHHHHHHHGHGGHEGFGGHHGGGGFGHHHHGFHHHHHHHGFHGGHHFHHHGHHHHHHHGGGGGHHHHHHHGHGHFHHHGHFCG>DGHGGGGGGG
@M02034:409:000000000-BFKT7:1:1101:14586:13779 1:N:0:27
AAAGTCGAGGTGCCTAAAGTGGCAACCCAGACTTGGAGGAAGGTTGGTGGTGTAGAGCTTCCTGTAGCCGCATGGCGTTCGTACTTAAATATGGAACTAACCATTCCAATTTTCGCTGTCTCTTATACACATCTCCGAGCCCACGAGAC
+
BBCBAFCCCBAAGGGGGGGGGGGHHHHGGHHGHHHHHHGGHHGGHHGEFGEFGHHGGHHHHHHHGHHGHEGFGGHHGGGGGEFHHHHHHHHFGFGFFHGGHGGHHHHHHHHHHEEGGGEFHHHHHHHHFHEBGHHFE@DFGGHGGGGDD
@M02034:409:000000000-BFKT7:1:1101:20271:13779 1:N:0:27
AAAGTCGAGGTGCCTAAAGTGGCAACCCAGACTACTGCGACTGTTGGTGGTGTAGAGCTTCCTGTAGCCGCATGGCGTTCGTACTTAAATATGGAACTAACCATTCCAATTTTCGCTGTCTCTTATACACATCTCCGAGCCCACGAGACA
+
BBCCCFCBCCBCGGGGGGGGGGGGHHHGGHHGHHGHHGGGGGGHHHH1FGGFGGGFGFHHHHHHHFHHGGGFGGHHGEGGCFHHHHHGHHHHHHFFGHHGGHFHHHGFHHHHHGGGGGEHHHHHGHHHHGHHHHHGECGGGGHGGGFGGC
@M02034:409:000000000-BFKT7:1:1101:23357:13781 1:N:0:27
AAAGTCGAGGTGCCTAAAGTGGCAACTCAGACTAATAAGAATGTTGGTGGTGTAGAGCTTCCTGTAGCCGCATGGCGTTCGTACTTAAATATGGAACTAACCATTCCAATTTTCGCTGTCTCTTATACACATCTCCGAGCCCACGAGACA
+
AAA1A3AADDAAFGGGGGGGD1F0CGFFCGFHHHGHD2GBDFGGGHHGGEEFHFG2FGHHHFFHHHHHHGEEEGFFEEGGGCHHHHBGDGGHHHGECG@GFHHHGHFFGGHHHDECGFEHEGGHGBFGFFHFHFFHGCGGCGHGGGCGGF
@M02034:409:000000000-BFKT7:1:1101:14568:13781 1:N:0:27
AAAGTCGAGGTGCCTAAAGTGGCAACCCAGACTTGGAGGAAGGTTGGTGGTGTAGAGCTTCCTGTAGCCGCATGGCGTTCGTACTTAAATATGGAACTAACCATTCCAATTTTCGCTGTCTCTTATACACATCTCCGAGCCCACGAGACA
+
CCCCCFCCCCBCGGGGGGGGGGGHHHHGGHHGHHHHHHGGHHGHHHGEFFEFGHHHHHHHHHHHHHHHHGGGGGHHGEGGGGHHHHGHFGHHHHHHHFF3FGGGHHGHHHHHHGGGCEEFHFHHFHBHDHFHHHHHGG?@DFGECGCAAF
@M02034:409:000000000-BFKT7:1:1101:19111:13785 1:N:0:27
AAAGTCGAGGTGCCTAAAGTGGCAACCCAGACTAAGACGAAGGTTGGTGGTGTAGAGCTTCCTGTAGCCGCATGGCGTTCGTACTTAAATATGGAACTAACCATTCCAATTTTCGCTGTCTCTTATACACATCTCCGAGCCCACGAGACA
+
CCCCCFCCBDBCGGGGGGGGGGGHHHHGGHHGHHHGHHGFGGGFHHGGGGEFHFHFGGHHHHHHHHHGHFGGGGHHGGGGGGHHHHGFHGFHGFDGHHHEHHGHHHHHFGHHHFFEFGEFGHHHFHHHFGGHGHG2?/BCGFGFGGCDDF
@M02034:409:000000000-BFKT7:1:1101:24050:13787 1:N:0:27
AAAGTCGAGGTGCCTAAAGTGGCAACCCAGACTTGT
+
CCCDCFDCDCCCGGGGGGGGGGGHHHHGGHHGH535
@M02034:409:000000000-BFKT7:1:1101:10853:13792 1:N:0:27
AAAGTCGAGGTGCCTAAAGTGGCAACCCAGACTGCGTCGGCTGTTGGTGGTGTAGAGCTTCCTGTAGCCGCATGGCGTTCGTACTTAAATATGGAACTAACCATTCCAATTTTCGCTGTCTCTTATACACATCTCCGAGCCCACGAGAC
+
BBBBBFBBB@AAGGGBGGGGGGGHHHHGGHHGHHHGGGGGGGGHHHHFGGGGHFHEGGHHHFHHHHHHHGEEEGGFGGGGGGGHHHGGHHGHHHFFFHFFGHFGHFFFHGHGHGGGGGGGHFGHEHFDDFBG2F>FD//<@AGECCFFF
@M02034:409:000000000-BFKT7:1:1101:26093:13797 1:N:0:27
AAAGTCGAGGTGCCTAAAGTGGCAACCCAGACTACGCCTATTGTTGGTGGTGTAGAGCTTCCTGTAGCCGCATGGCGTTCGTACTTAAATATGGAACTAACCATTCCAATTTTCGCTGTCTCTTATACACATCTCCGAGCCCACGAGAC
+
CBBCCFCCCCCCGGGGGGGGGGGHHHHGGHHGHBGG2FFEHHHHHHHFFEEFHHHGHHHHHHHHHHHHHGGGGGHHGGGGGGHHHHHHHHHHHHBFHHHHHHGHHHGHHHHHHHGGGGGHHHHHEHHHHHGHHHHHGGGGGGHGGGGGG
@M02034:409:000000000-BFKT7:1:1101:10837:13800 1:N:0:27
AAAGTCGAGGTGCCTAAAGTGGCAACCCAGACTGCGTCGGCTGTTGGTGGTGTAGAGCTTCCTGTAGCCGCATGGCGTTCGTACTTAAATATGGAACTAACCATTCCAATTTTCGCTGTCTCTTATACACATCTCCGAGCCCACGAGACA
+
CCCCCFBCCCCCGGGGGGGGGGGHHHHGGHHGHHHGGGGGGGGHHHHFFGFGHHHGHHHHGHHHHHHHFGGGGGHHGGGGGGHHHHHHHHHHHHGHHHHHHHHGHHFGHHHHHHGGGGGHHHHHHHHHGHGHHHHHGCGGGGHGGGGGC>
@M02034:409:000000000-BFKT7:1:1101:9927:13803 1:N:0:27
AAAGTCGAGGTGCCTAAAGTGGCAACCCAGACTAGGACGTCGGTTGGTGGTGTAGAGCTTCCTGTAGCCGCATGGCGTTCGTACTTAAATATGGAACTAACCATTCCAATTTTCGCTGCTCTTATACACATCTCCGAGCCCACGAGACAG
+
BCCCAFCCCCBCGGGGGGGGGGGHHHHGGHHGHHHHHHGEGGFGGGGGGGEFHGHHHHHHHHHHHHHHHGGGGGHHGGGGGGHHHHHGHHHHHHGFHHHHHHHHHHHHHHHHHHGGGGGFHHHGHHEHGHHHHGGGCGGDFHGGGGGGHH
@M02034:409:000000000-BFKT7:1:1101:15920:13807 1:N:0:27
AAAGTCGAGGTGCCTAAAGTGGCAACCCAGACTAGGGCTCAGGTTGGTGGTGTAGAGCTTCCTGTAGCCGCATGGCGTTCGTACTTAAATATGGAACTAACCATTCCAATTTTCGCTGTCTCTTATACACATCTCCGAGCCCACGAGACA
+
BBAABFBBBB>AFGGGGGGGGDGBFHHDGHHGHHCGHHHHFGHFGGGGGGAEFGG5FHHHHHHFGFDDGEEEFGHHGFGGEEHFCGHDHHFHGHEFFHHGHEHHGHGHFEGHHHGGGGEDEGGBFGGDGCBCFDFHG?GG/FCF?C/CGE
@M02034:409:000000000-BFKT7:1:1101:9521:13810 1:N:0:27
AAAGTCGAGGTGCCTAAAGTGGCAACCCAGACTCCTCCGCATGTTGGTGGTGTAGAGCTTCCTGTAGCCGCATGGCGTTCGTACTTAAATATGGAACTAACCATTCCAATTTTCGCTGTCTCTTATACACATCTCCGAGCCCACGAGACA
+
BBCCBFABCBCAFGGGGGGGFGGHHHHGGHHGHHHHHHGGGGGGHHHFGGGGHHHFGHHHHHHHHHGHHEGFEGHHGGGGGGHHHHHHHHGHHHHGHHGHHFFHHHGHHHHHHGGGGGGHHHHHEHFHGHGHGHGBECDDGFHGGGGFFF
@M02034:409:000000000-BFKT7:1:1101:14401:13810 1:N:0:27
AAAGTCGAGGTGCCTAAAGTGGCAACCCAGACTAATAAGAAGGTTGGTGGTGTAGAGCTTCCTGTAGCCGCATGGCGTTCGTACTTAAATATGGAACTAACCATTCCAATTTTCGCTGTCTCTTATACACATCTCCGAGCCCACGAGACA
+
CCCCBFCCCCBCGGGGGGGFGGGHHHHGGHHGHHHFHHBHHHHFGHGGGGEFGHHHHHHHHHHHHHHHHGGGGGHHGEGGGGHHHHHHHHHHHHHHHHHHHHHHHHHGHGHHHHGGGGGHHGHHHHHHGHGHHHHHGCGGGGHGGGGGGF
@M02034:409:000000000-BFKT7:1:1101:10851:13810 1:N:0:27
AAAGTCGAGGTGCCTAAAGTGGCAACCCAGACTGCGTCGGCTGTTGGTGGTGTAGAGCTTCCTGTAGCCGCATGGCGTTCGTACTTAAATATGGAACTAACCATTCCAATTTTCGCTGTCTCTTATACACATCTCCGAGCCCACGAGACA
+
BCCBBFCBCCBBGGGGGGGFGGGHHHHGGHHGHHHGEGGGGGGHHHHEGGEFGFHFHHHHHHHHHFHGGFCEGGHHFEFFEEGHHHHGHHGHHHGFFHFFFCEGHGFFHHHHHHGGGGDHHHHHHHEHBCFCGHF@C<C@CECGFFGCCB
@M02034:409:000000000-BFKT7:1:1101:4726:13813 1:N:0:27
AAAGTCGAGGTGCCTAAAGTGGCAACCCAGACTGGGCCTCGGGTTGGTGGTGTAGAGCTTCCTGTAGCCGCATGGCGTTCGTACTTAAATATGGAACTAACCATTCCAATTTTCGCTGTCTCTTATACACATCTCCGAGCCCACGAGACA
+
B?ABBFBA3AAAGGGBBGGGFGGGHHHGGHGFGHHHFFGGGGGGFGCFFGEFFGHFHGHHFFHHGGHGHGGGGGHHG1EEF1FHHHFFHFGFHHFFFCFFHHGHEHHFHHHHHHGGGGGDDFGHFGFF21DHEGFBA@CC@AGG/C@FDF
@M02034:409:000000000-BFKT7:1:1101:9700:13814 1:N:0:27
AAAGTCGAGGTGCCTAAAGTGGCAACCCAGACTAAGCCGTTGGTTGGTGGTGTAGAGCTTCCTGTAGCCGCATGGCGTTCGTACTTAAATATGGAACTAACCATTCCAATTTTCGCTGTCTCTTATACACATCTCCGAGCCCACGAGACA
+
CCCCCFCCCCCCGGGGGGGFGGGHHHHGGHHGHHDBGEEBEFHGHGGGGGEGHHHHHHHHHHHHHHHHHGGGGGHHGGGGGGHHHHHHHHHHHHFGHHHHHHHHHHHHHHHHHHGGGGGHHHHHHHGHFHHHHHHFGFGGGGHGGGGGG<
@M02034:409:000000000-BFKT7:1:1101:13333:13815 1:N:0:27
AAAGTCGAGGTGCCTAAAGTGGCAACCCAGACTACGCATCCGGTTGGTGGTGTAGAGCTTCCTGTAGCCGCATGGCGTTCGTACTTAAATATGGAACTAACCATTCCAATTTTCGCTGTCTCTTATACACATCTCCGAGCCCACGAGACA
+
CCCCCFCCCCBCGGGGGGGGGGGHHHHGGHHGHHHGGGGGHGGGGGGGGGFGHHHHHHHHHHHHHHHHHGGGGGHHGGGGGGHHHHHHHHHHHHGFHHHGHHHHHHGHHHHHHHGGGGGGHHHHHHHHGHGHHHHGGCGFGGHGGGGGGF
@M02034:409:000000000-BFKT7:1:1101:8026:13816 1:N:0:27
AAAGTCGAGGTGCCTAAAGTGGCAACCCAGACTAATAAGCCGGTTGGTGGTGTAGAGCTTCCTGTAGCCGCATGGCGTTCGTACTTAAATATGGAACTAACCATTCCAATTTTCGCTGTCTCTTATACACATCTCCGAGCCCACGAGAC
+
BBBBBFBBBBBBGGGGGGGGGGGGFHHGGHHGHHHHHHHGHGGGFGGFFFEFA3FEGGHHFFHHFGGGHFG?FGHEEFCGGGFHHHGFHHHHHHBFHHHHEH3GHHFFHGGHHGEGGGGHFHHHHHFGDGDGHGHFBCCGCAGGGGGGG
@M02034:409:000000000-BFKT7:1:1101:12710:13817 1:N:0:27
AAAGTCGAGGTGCCTAAAGTGGCAACCCAGCCTCATGTTGGTGGTGTAGAGCTTCCTGTAGCCGCATGGCGTTCGTACTTAAATATGGAACTAACCATTCCAATTTTCGCTGTCTCTTATACACATCTCCGAGCCCACGAGACAGGCAG
+
BABBAFBBBBAAGGGGFGGFGGGGHHHGGHHGHHHHHHHHHGGGAFFFFGHFGHHHGGGHHHFEECGGHAEBEFGGHHHHHHHHHHHHFFFHGFFGBGBDFDFGHGEGGGGDEFHHHHGFFFEGFGFHFGFGGC/<CFG?GFGCGCA/D
@M02034:409:000000000-BFKT7:1:1101:4855:13827 1:N:0:27
AAAGTCGAGGTGCCTAAAGTGGCAACCCAGACTAATAAGAATGTTG
+
CCBCCFCCCDCDGGGGGGGGGGGHHHHGGHH2C3DGB5B5ABGHD5
@M02034:409:000000000-BFKT7:1:1101:20879:13830 1:N:0:27
AAAGTCGAGGTGCCTAAAGTGGCAACCCAGACTAATAATAAGGTTGGTGGTGTAGAGCTTCCTGTAGCCGCATGGCGTTCGTACTTAAATATGGAACTAACCATTCCAATTTTCGCTGTCTCTTATACACATCTCCGAGCCCACGAGACA
+
CCCCCFCBCCABGGGGGGGFGGGHHHHGGHHGHHHHHHHHHHHGGHGGFGFFGHHGHHHHHHHHHHHHHGGGGGHHGGGGGGHHHHHHHHHHHHHGGHHHHHHHHHHHHHHHHHGGGGGGHHHHHHHHHHHHHHHGGCFGGGHGGGGGGB
@M02034:409:000000000-BFKT7:1:1101:21947:13833 1:N:0:27
AAAGTCGAGGTGCCTAAAGTGGCAACCCAGACTCATAATCATGTTGGTGGTGTAGAGCTTCCTGTAGCCGCATGGCGTTCGTACTTAAATATGGAACTAACCATTCCAATTTTCGCTGTCTCTTATACACATCTCCGAGCCCACGAGACA
+
AABBAFBBBBBBGGGGGGGGGGGHHHHGGHHGHHHHHHHHHHHHHHEEFEEFHHHHHHGHHHGHHHHHHGGEEEHHGGGGGGGHHHFHGHGHHHHHGGGGHHHHHHHEHHHHHHGGGGGHHFHHEHHF4GG2FGBDFCCDFGAF?DC?AG
@M02034:409:000000000-BFKT7:1:1101:22079:13835 1:N:0:27
AAAGTCGAGGTGCCTAAAGTGGCAACCCAGACTGAGAAGGGTGTTGGTGGTGTAGAGCTTCCTGTAGCCGCATGGCGTTCGTACTTAAATATGGAACTAACCATTCCAATTTTCGCTGTCTCTTATACACATCTCCGAGCCCACGAGACA
+
BBABBFA?D?>ACEFAGGFDF4FGHHHDGAEAGHEAFDFHDBAAEHH1BE1BBFGBF5FGGGHFFGHEGE@EEFHAF?EAEE2EADEBGGBGHFGGHFFHHHHBGHHHHHGHGGGGGGA?E?FG?G2FBFFC?FGFCBGGCGGA?CGGGH
@M02034:409:000000000-BFKT7:1:1101:11946:13836 1:N:0:27
AAAGTCGAGGTGCCTAAAGTGGCAACCCAGACTCCGCCTCCTGTTGGTGGTGTAGAGCTTCCTGTAGCCGCATGGCGTTCGTACTTAAATATGGAACTAACCATTCCAATTTTCGCTGTCTCTTATACACATCTCCGAGCCCACGAGACA
+
CCCCCFDCDCBCGGGGGGGGGGGHHHHGGHHGHHHGGGGGHHHHHHHGGGFFHHHGHHHHHHHHHHHHHGGGGGHHGGGGGGHHHHHHHHHHHHHHGHGHHHGHHHHGHHHHHHGGGGGFHHHHGHHHHHFHHHHHGCGGGGHGGGGGGF
@M02034:409:000000000-BFKT7:1:1101:4867:13842 1:N:0:27
AAAGTCGAGGTGCCTAAAGTGGCAACCCAGACTAATAAGAATGTTGGTGGTGTAGAGCTTCCTGTAGCCGCATGGCGTTCGTACTTAAATATGGAACTAACCATTCCAATTTTCGCTGTCTCTTATACACATCTCCGAGCCCACGAGACA
+
A>>AAFAADB2AGGGFGGGGFBFCGGFFDCCFFHHHHHFBGHG5FGF?F?AFFFGGHGHHHGHFGHF5GGGEEEHHEEEEGFHHHHGFHFFBHHHHFHBHHGFHFHHEHHFHHHGFGGGGHHHHGEGHG3GHHFFFBBC<<FFFDGCFA?
@M02034:409:000000000-BFKT7:1:1101:9501:13846 1:N:0:27
AAAGTCGAGGTGCCTAAAGTGGCAACCCAGACTGAGAGGCGGGTTGGTGGTGTAGAGCTTCCTGTAGCCGCATGGCGTTCGTACTTAAATATGGAACTAACCATTCCAATTTTCGCTGTCTCTTATACACATCTCCGAGCCCACGAGAC
+
CCCDBFCCCCCCGGGGGGGGGGGHHHHGGHHGHFHGHC??EGG0FEFEFG1F?@GBGFGHGGGHHHHHHECEFGHFE>EAE/GFGGDFGHDGHHBFFGDGHHHHHFFGHFGGHBB?AAA1GFHGFGBGDBGE1FFFDCC?CFGFDGCGD
@M02034:409:000000000-BFKT7:1:1101:21958:13851 1:N:0:27
AAAGTCGAGGTGCCTAAAGTGGCAACCCAGACTCATAATCATGTTGGGG
+
ABAABFBB?DABGGGGGGGGGGGHHHHGGHDGHFFFHGHB5FGHB5G2A
@M02034:409:000000000-BFKT7:1:1101:19531:13853 1:N:0:27
AAAGTCGAGGTGCCTAAAGTGGCAACCCAGACTCATCAGAAGGTTGGTGGTGTAGAGCTTCCTGTAGCCGCATGGCGTTCGTACTTAAATATGGAACTAACCATTCCAATTTTCGCTGTCTCTTATACACATCTCCGAGCCCACGAGACA
+
BBBBBFBABBBBGGGGGGGFGGGHGHGCGHHGHHHHHHHHHHHHHHGEFGBBGF5FGGGHHHHHGHHDGFGEGGHHGEGGGEGHHHGHHHHHHGFFHGHHHHHHHHHHFHHHHHGDGGFHHHHGFHFGGHFGHHFFC@@@CEHGGGGGGF
@M02034:409:000000000-BFKT7:1:1101:21936:13853 1:N:0:27
AAAGTCGAGGTGCCTAAAGTGGCAACCCAGACTCATAATCATGTTGGTGGTGTAGAGCTTCCTGTAGCCGCATGGCGTTCGTACTTAAATATGGAACTAACCATTCCAATTTTCGCTGTCTCTTATACACATCTCCGAGCCCACGAGACA
+
CCCCCFCCCCCCGGGGGGGGGGGHHHHGGHHEFGHHFEHFHFHHHHHEFEGGGDF5DFGHDGHHHFGDEEEAEFFFEEEG?EHGGHHG3GHHHHBDGHHHFCDGGFHEDFGHHD/FG/EGHHHGFHGEGFGFHHHGGBCGGFHGGCGGF?
@M02034:409:000000000-BFKT7:1:1101:13077:13857 1:N:0:27
AAAGTCGAGGTGCCTAAAGTGGCAACCCAGACTCCGTATCAGGTTGGTGGTGTAGAGCTTCCTGTAGCCGCATGGCGTTCGTACTTAAATATGGAACTAACCATTCCAATTTTCGCTGTCTCTTATACACATCTCCGAGCCCACGAGACA
+
CCCCCFDCCDCCGGGGGGGGGGGHHHHGGHHGHHHGHHHHHHHHHHGGGGEFGHHGHHHHHHHHGHHHHGGGGGHHGGGGGGHHHHHHHHHHHHHGHHHHHHGHHHHHHHHHHHGGGGGHHHHHHHGHGHHHHHHHFC@CGGHGGGGGGF
@M02034:409:000000000-BFKT7:1:1101:19517:13866 1:N:0:27
AAAGTCGAGGTGCCTAAAGTGGCAACCCAGACTCATCAGAAGGTTGGTGGTGTAGAGCTTCCTGTAGCCGCATGGCGTTCGTACTTAAATATGGAACTAACCATTCCAATTTTCGCTGTCTCTTATACACATCTCCGAGCCCACGAGACA
+
>3AB3DAADD2AFGGFGGGFGGD4FFCGGHHGGGFFHFCBFHFBFGGGFGAF1AABFDEHGFHGBGHHF?AEEGHGEEGEGGFHGGBGHHFFGHGGFBBFGFFHFH4F4B3FG4EAEGEFHHHHHFFHGHEHFHFFD/?/CFFGA@DG?C
@M02034:409:000000000-BFKT7:1:1101:10599:13881 1:N:0:27
AAAGTCGAGGTGCCTAAAGTGGCAACCCAGACTAAGAAGGAGGTTGGTGGTGTAGAGCTTCCTGTAGCCGCATGGCGTTCGTACTTAAATATGGAACTAACCATTCCAATTTTCGCTGTCTCTTATACACATCTCCGAGCCCACGAGACA
+
A?AABFBBBBABGGGGGGGFFGGHHHHGGHHGHHHHHHHGGHGGHHGFEEBFAEFEG5GGGHHHGHGGGGGGGGG1EEGGGFHEHGFFGHHHGFFDFFFFGFFFHHFFFGHHHFGFEGFFHHHHGGFFFF2FCGG?C@FCDGHAC<CGG?
@M02034:409:000000000-BFKT7:1:1101:25180:13882 1:N:0:27
AAAGTCGAGGTGCCTAAAGTGGCAACCCAGACTTCGAGGCCGGTTGGTGGTGTAGAGCTTCCTGTAG
+
AA1AA3>A@?>AFCDGGGGBGF0A1AEAAGCA1G1A0BA//AAEEE?AE?EFG1D2B11B@1BEBFB
@M02034:409:000000000-BFKT7:1:1101:28833:13884 1:N:0:27
AAAGTCGAGGTGCCTAAAGTGGCAACCCAGACTAAGCATCAGGTTGGTGGTGTAGAGCTTCCTGTAGCCGCATGGTGTTCGTACTTAAATATGGAACTAACCATTCCAATTTTCGCTGTCTCTTATACACATCTCCGAGC
+
BBBBAFAADDBBGGGB4DGFGGGGHHHGGCEFH33FFDFHGGGGGFGAA11AA3GDB5AAABEGFAAD3BA0F?F5B115BBF1B4F3BFFDFD33BBBE313BF@?4?FGGE4>?A???44B4FFHFFEH3?3?B?//>
@M02034:409:000000000-BFKT7:1:1101:6241:13886 1:N:0:27
AAAGTCGAGGTGCCTAAAGTGGCAACCCAGACTGCTCCTATGGTTGGTGGTGTTGAGCTTCCTGTAGCCGCGTG
+
BBBBBFBBBBBBGGGGGGGGGGGHHHHGGHGGHH3G5BFDBF3BFAEBA1EFA1A5B35B5BAD5555A1>0>>
@M02034:409:000000000-BFKT7:1:1101:28865:13903 1:N:0:27
AAAGTCGAGGTGCCTAAAGTGGCAACCCAGACTGTGCCGCAGGTTGGTGGTGTAGAGCTTCCTGTAGCCGCATGGCGTTCGTACTTAAATATGGAACTAACCATTCCAATTTTCGCTGTCTCTTATACACATCTCCGAGCCCACGAGACA
+
ABBBBFBBBBBBGGGGGFGGGGGHHHHGGHGGHGHHHHGGGGGHHHFEFGEFGGHDGHHHHFHHHGHHHGGGGGHHGEEFGGBGGFFBHHHHHHGDFHHGHGGGHHGHGHHHHGGGGGGBFGFFDGGFG2DFCFD<CC@CGFFGGGGGGH
@M02034:409:000000000-BFKT7:1:1101:28263:13903 1:N:0:27
AAAGTCGAGGTGCCTAAAGTGGCAACCCAGACTGCGGGGGGGGTTGGTGGTGTAGAGCTTCCTGTAGCCGCATGGCGTTCGTACTTAAATATGGAACTAACCATTCCAATTTTCGCTGTCTCTTATACACATCTCCGAGCCCACGAGACA
+
CCCCCFBBCCCCGGGGGGGGGGGHHHHGGHHGHHFF?EA0B-@FFFFFFFDFFFFFFFFFFFFFFFFFFFFFFFFFFFFFFFFFFFFFFFFFFFFFFFFFFFFFFFFFFFFFFF;FFFFFFFFFFFFFBFFFFFFFFACFFFFFFFFDFF
@M02034:409:000000000-BFKT7:1:1101:26308:13905 1:N:0:27
AAAGTCGAGGTGGCCTAAAGTGGCAACCCAGACTCCTCCTCGTGTTGGTGGTGTAGAGCTTCCTGTAGCCGCATGGCGTTCGTACTTAAATATGGAACTAACCATTCCAATTTTCGCTGTCTCTTATACACATCTCCGAGCCCACGAG
+
AAAAAFAADDAAAGCFGGCGAF1AGFHHGGCH0ABFHHBGHG/FGHFHBEEBFBFGFGFHHHFHHDFFF1?>/EEG>EEEFEEHEGGGHHHEGFG1B>BGGB01>BGBFBFGHHB</?EEFH2BF1FG2BGD1B1>1?CB@CFH?//@
@M02034:409:000000000-BFKT7:1:1101:25786:13910 1:N:0:27
AAAGTCGAGGTGCCTAAAGTGGCAACCCAGACTG
+
AA>>ADABBBAAFGGGGGGGGFG4EGHEGGGGHH
@M02034:409:000000000-BFKT7:1:1101:28237:13913 1:N:0:27
AAAGTCGAGGTGCCTAAAGTGGCAACCCAGACTGTGACTTCTGTTGGTGGTGTAGAGCTTCCTGTAGCCGCATGGCGTTCGTACTTAAATATGGAACTAACCATTCCAATTTTCGCTGTCTCTTATACACATCTCCGAGCCCACGAGACA
+
CCCCCFBBBDBCGGGGGGGGGGGHHHHGGHHGHHHHHGHHHHHHHGEGGGEFHHHHGHHHHHHHHHHHHGGFEFHHGGGGGGHHHHGDFHFHHB33GHFCFHEHHHHHHHHHHHGGGGGHHHHHGHFH?GDBFGFFFGGCGGAGC@/CA?
@M02034:409:000000000-BFKT7:1:1101:2498:13917 1:N:0:27
AAAGTCGAGGTGCCTAAAGTGGCAACCCAGACTAGTAGGACGGTTGGTGGTGTAGAGCTTCCTGTAGCCGCATGGCGTTCGTACTTAAATATGGAACTAACCATTCCAATTTTCGCTGTCTCTTATACACATCTCCGAGCCCACGAGAC
+
ABAABFBBBBAAGGGGGGGFGGGHGHHGGHHGHFHFFGGFHGGEFGGFFEEEGHHDFHHHHHHFFGHFFEFEGGHHGGGGGGHHHHHFHGFHHHHGGGGHHHGHHHHHHFHHFHEDFGGGHHHHHHFHDCBGHHHGG?FFGGHGGCGDG
@M02034:409:000000000-BFKT7:1:1101:24098:13918 1:N:0:27
AAAGTCGAGGTGCCTAAAGTGGCAACCCAGACTAAGCAGCCTGTTGGTGGTGTAGAGCTTCCTGTAGCCGCATGGCGTTCGTACTTAAATATGGAACTAACCATTCCAATTTTCGCTGTCTCTTATACACATCTCCGAGCCCACGAGACA
+
CCBBCFCCCCBBGGGGGGGGGGGFHHHEGHGFHHHHHHGFHHHHHHHEFGBFGFGDGBGGHFHFGHHHHGGGGGHHGEGFGEHHHHGGHHFHHGFFHHHHHHHHHHHFHHHHHHFGGGGHGHHGGHHHHHHHHHHFECGGDGHGGGGGGG
@M02034:409:000000000-BFKT7:1:1101:28253:13921 1:N:0:27
AAAGTCGAGGTGCCTAAAGTGGCAACCCAGACTGTGACTTCTGTTGGTGGTGTAGAGCTTCCTGTAGCCGCATGGCGTTCGTACTTAAATATGGAACTAACCATTCCAATTTTCGCTGTCTCTTATACACATCTCCGAGCCCACGAGAC
+
A?AB>DABBBAA44FEBEGAGGFFFGH22BFFHFFEFBFFHHHFHGHEFE2BAADAF5GHBFBG5AGDBEA0EEFF@?EFE1FAGGFEHEGFGBFB@CDFGFHE3G?DEGHHFFEEE?/EBFFGGHBFBG22B33B<<D/>/?/BB/?A
@M02034:409:000000000-BFKT7:1:1101:24411:13922 1:N:0:27
AAAGTCGAGGTGCCTAAAGTGGCAACCCAGACTCATGCTGGTGTTGGTGGTGTAGAGCTTCCTGTAGCCGCATGGCGTTCGTACTTAAATATGGAACTAACCATTCCAATTTTCGCTGTCTCTTATACACATCTCCGAGCCCACGAGACA
+
AAAAAFAABD>AGGGGGGGGGGGGGGHFGHHGHHHHHHHHHGHGGHHEFGBFFDGFGHHHHEHGGHHGHGFEGGHHEEGFFFHHHHGHHHHHHHFHFHHHHHGHHHHFFHHHHHGGGGGGHHHHHHFFDGBHHHH2C/CCGGHGGGGCGB
@M02034:409:000000000-BFKT7:1:1101:26508:13925 1:N:0:27
AAAGTCGAGGTGCCTAAAGTGGCAACCCAGACTCCTCCTACTGTTGGTGGTGTAGAGCTTCCTGTAGCCGCATGGCGTTCGTACTTAAATA
+
CCCCCFCCCCCCGGGGGGGGGGGHHHHGGHD2F3A323FEFGHH5GC222B113F5AB335BBAB5A53AE>EA11>B/?E>2??FGB34F
@M02034:409:000000000-BFKT7:1:1101:21830:13927 1:N:0:27
AAAGTCGAGGTGCCTAAAGTGGCAACCCAGACTCCTGTGAAGGTTGGTGGTGTAGAGCTTCCTGTAGCCGCATGGCGTTCGTACTTAAATATGGAACTAACCATTCCAATTTTCGCTGTCTCTTATACACATCTCCGAGCCCACGAGACA
+
BBBBBFBBBDABGGGGGGGFGGGHHHHGGHHGHHHHHFGFHHHFGHGGGGEFGGHHHHHHHHHGHHHHHEEEFGHHGGGGGGHHHHHHHHHHHHHHHHHHHHHHHHHHHHHHHGGGGGGGHHHHHGFHHHHHHHHHG?DCBFHGG@DFGB
@M02034:409:000000000-BFKT7:1:1101:14068:13927 1:N:0:27
AAAGTCGAGGTGCCTAAAGTGGCAACCCAGACTAATAAGCAGGTTGGTGGTGTAGAGCTTCCTGTAGCCGCATGGCGTTCGTACTTAAATATGGAACTAACCATTCCAATTTTCGCTGTCTCTTATACACATCTCCGAGCCCACGAGAC
+
CCCCBFCCCCCCGGGGGGGGGGGHHHHGGHHGHFDGGGHHFGHHHHGEF1FAA3F5AFDGBGHHG5BADEG0EEF1@EEFFGCAGGFB3FHBGFB3GGGF3?3BF4G4BFGGF4>EEEEGFHDD?GDGHCBFGHHFF<@DGAGGG?CF?
@M02034:409:000000000-BFKT7:1:1101:29521:13934 1:N:0:27
AAAGTCGAGGTGCCTAAAGTGGCAACCCAGACTAATCGGAAGGTTGGTGGTGTAGAGCTTCCTGTAGCCGCATGGCGTTCGTACTTAAATATGGAACTAACCATTCCAATTTTCGCTGTCTCTTATACACATCTCCGAGCCCACGAGAC
+
CCCCCFCCCCBCGGGGGGGGGGGHHHHGGHHGH33D322A2BEGFHC1AAACB3D5A53ABFFGGF5FBEE?EEA1>1>FB12?FFHGE@G4F333B3FG303B3BG4BF3BF4>/E?/B333BB3FFDF22BBF2C?/B/?GFGCGGG
@M02034:409:000000000-BFKT7:1:1101:7851:13938 1:N:0:27
AAAGTCGAGGTGCCTAAAGTGGCAACCCAGACTAAGCCTGCTGTTGGTGGTGTAGAGCTTCCTGTAGCCGCATGGCGTTCGTACTTAAATATGGAACTAACCATTCCAATTTTCGCTGTCTCTTATACACATCTCCGAGCCCACGAGACA
+
A1>>AF?ADD1AFGGGGGGGGBFBCEFEC0EEGGFFGFGHHHFHHFEAFAAFH1GFGBGGH1GFGGHFGEE>EEHEEEFEFEGHHHHEHHFFHEFGHFEGFFHHFHH2GGHHHFE?EEEGGHGHDF>FDFGGFDFGFCGGGGGGGC//CC
@M02034:409:000000000-BFKT7:1:1101:21810:13940 1:N:0:27
AAAGTCGCGGTGCCTAAAGTGGCAACCCAGACTCCTGTGAAGGTTGGTGGTGTAGAGCTTCCTGTAGCCGCATGGCGTTCGTACTTAAATATGGAACTAACCATTCCAATTTTCGCTGTCTCTTATACACATCTCCGAGCCCACGAGACA
+
AAABAF?3>AADCGGG4GGGFFGHHHGGEHHGHHHHHGFGFHHHHHGEFEEFFFGHHGHHHHHHHHHHHGGEGGFHGGGEGGHHHHFBGHFHHHGHHHF3GHHGHHFHHHGHGHGGGCGFHHHFDGBGBBBFFFF1C<B?DEHFCCCDGC
@M02034:409:000000000-BFKT7:1:1101:21826:13947 1:N:0:27
AAAGTCGAGGTGCCTAAAGTGGCAACCCAGACTCCTGTGAAGGTTGGTGGTGTAGAGCTTCCTGTAGCCGCATGGCGTTCGTACTTAAATATGGAACTAACCATTCCACTTTTCGCTGTCTCTTATACACATCTCCGAGCCCACGAGACA
+
AABBAFBBBBAAGGGGGGGGGGGGGHHGGHGGHHHHBAFABFBGFGGGGGEFHGHAEHHHHHHHHHGHHGGFGGHHGGGGGGEHHHHF3FGHHGGGHHHGHGHHHHGD3BGHHHFGGFGHGGHHHHGFFH2CCFGHF/BBGGHGFGCDEB
@M02034:409:000000000-BFKT7:1:1101:11722:13961 1:N:0:27
AAAGTCGAGGTGCCTAAAGTGGCAACCCAGACTCTGTCTAAGGT
+
CCCCBFCCCCCCGGGGGGGGGGGHHHHGGHHGHBG5B5F55DFF
@M02034:409:000000000-BFKT7:1:1101:3739:13964 1:N:0:27
AAAGTCGAGGTGCCTAAAGTGGCAACCCAGACTCGGGTGGGGGTTGGTGGTGTAGAGCTTCCTGTAGCCGCATGGCGTTCGTACTTAAATATGGAACTAACCATTCCAATTTTCGCTGTCTCTTATACACATCTCCGAGCCCACGAGACA
+
CCCCCFCCCCCCGGGGGGGGGGGHHHHGGHHGHHGGGHEGGGGGGGGGGGEGHHHGGHHHHHHHHHHHHGGGGGHGGGGGGGHHHHHHHHHHHHHHGHHGHHHHHHHHHHHHHHGGGGGHHHHHHHFHFHFHHHFHFCFCGGHGGGGGGG
@M02034:409:000000000-BFKT7:1:1101:3757:13964 1:N:0:27
AAAGTCGAGGTGCCTAAAGTGGCAACCCAGACTCGGGTGGGGGTTGGTGGTGTAGAGCTTCCTGTAGCCGCATGGCGTTCGTACTTAAATATGGAACTAACCATTCCAATTTTCGCTGTCTCTTATACACATCTCCGAGCCCACGAGAC
+
A?AAAF?>A?A4BEFGGFFF5FFFGHCEGHCFGH2E?GCCG00AE00EA?11?GHHFHHFHEHEGG4FFGG/EEGAEEEFEGFFEHEBFFDF4GEG?FBCGHBFHHHHGGHHHHGGGCGHGFFF1FFD<CFEHG1FAACCCFHGGG-.<
@M02034:409:000000000-BFKT7:1:1101:10587:13983 1:N:0:27
AAAGTCGAGGTGCCTAAAGTGGCAACCCAGACTAATTGTAAGGTTGGTGGTGTAGAGCTTCCTGTAGCCGCATGGCGTTCGTACTTAAATATGGAACTAACCATTCCAATTTTCGCTGTCTCTTATACACATCTCCGAGCCCACGAGACA
+
BBCCCFCCCCBCGGGGGGGGGGGHHHHGGHHGHHHHHHHHHHHHHHGFFGEFHHHGGHHHHHHHHHHHHGGFGGHHGGGGGGHHHHHHGHGHHHHHHHHGHHHHHHHHHHHHHHGGGGGHHHHHHHFHGHHHHHHFFFGGGGHGGGGGGG
@M02034:409:000000000-BFKT7:1:1101:10607:13983 1:N:0:27
AAAGTCGAGGTGCCTAAAGTGGCAACCCAGACTAATTGTAAGGTTGGTGGTGTAGAGCTTCCTGTAGCCGCATGGCGTTCGTACTTAAATATGGAACTAACCATTCCAATTTTCGCTGTCTCTTATACACATCTCCGAGCCCACGAGACA
+
A3ABAFBAB?AAFGGFFGGFGFGHFHFFGHF2FHHHHHHHHHHFHF2EAEBFB3FFFHHHGGHFFEGGHGEEEGHAEGFGGDGHHGGGHFHHGGFBFCBGGFBCFGFFGHFGHDEEGGF3GBGBGGBFBFF2CGF2?BC<</FFFGGDGH
@M02034:409:000000000-BFKT7:1:1101:8847:13988 1:N:0:27
AAAGTCGAGGGGCCTAAAGTGGCAACCCAGACTAGTAAGAATGTTGGTGGTGTAGAGCTTCCTGTAGCCGCATGGCGTTCGTACTTAAATATGGAACTAACCATTCCAATTTTCGCTGT
+
A3AA>53AD?22AEFFF4FAFGEGHGBECHHG3FFFGHHHHHH5B5FAAE1BFGF5GHGFGCG5AGG5F1EEEFHAE?E?EA1FHHDBFFDBGG333BB330BEB44B443GHHCD/E<
@M02034:409:000000000-BFKT7:1:1101:25752:13992 1:N:0:27
AAAGTCGAGGTGCCTAAAGTGGCAACCCAGACTATTAGGGGGGTTGGTGGTGTAGAGCTTCCTGTAG
+
CCCCCFCBCCCAGGGGGGGGGGGHHHHGGHHGH3GHGDFC2EGGEGCB?/?F<2?2?22?2GGH22>
@M02034:409:000000000-BFKT7:1:1101:14463:13993 1:N:0:27
AAAGTCGAGGTGCCTAAAGTGGCAACCCAGACTGCTTCTGTTGTTGGTGGTGTAGAGCTTCCTGTAGCCGCATGGCGTTCGTACTTAAATATGGAACTAACCATTCCAATTTTCGCTGTCTCTTATACACATCTCCGAGCCCACGAGAC
+
CBBCCFCCBBABGGGFGGGGGGGHHHGGGHHGHHHHHHHHHHHHHHHGGGEFHHHGGHHGHHHHGHHHHGGEGGHHGGGGGEHHHHHHHHHHHEHHHHGHHHHGHHGHHHHHHHEFGGFHHFHHBGFFFHFHHHGFDBDGGGHGGFCGG
@M02034:409:000000000-BFKT7:1:1101:28634:14000 1:N:0:27
AAAGTCGAGGTGCCTAAAGTGGCAACCCAGACTGGGCGGCCGGTTGGTGGTGTAGAGCTTCCTGTAGCCGCATGGCGTTCGTACTTAAATATGGAACTAACCATTCCAATTTTCGCTGTCTCTTATACACATCTCCGAGCCCACGAGAC
+
BBBBBFBABBBBGGGGGGGGGFGHHHHGGHHGHHE2G2EEAA0ABECB?AEC13F3FB3BBFGEGBF@B?E/EEC0>?EC?E2?FGHHFFHF?D22BCGF202B>>F2FG<GD@>/CD/1<FFF11?<FCDFGFH1E@CF-CCGC-<.C
@M02034:409:000000000-BFKT7:1:1101:21152:14003 1:N:0:27
AAAGTCGAGGTGCCTAAAGTGGCAACCCAGACTTGTGGGACGGTTGGTGGTGTAGAGCTTCCTGTAGCCGCATGGCGTTCGTACTTAAATATGGAACAACCATTCCAATTTTCGCTGTCTCTTATACACATCTCCGAGCCCACGAGACAG
+
CCCCCFDCCDDCGGGGGGGGGGGHHHHGGHHGHHHHHGGHHGGGGGGGGGEGHHHHHHHHHHHHGHHHHEGGGGHHGGGGGGHHHHHHHHHHHHHHGGHHGGHHHHHGHHHHHGGGGDFHHHGHHHBHHHHGHHHG/CGCGHGGGGGGHG
@M02034:409:000000000-BFKT7:1:1101:12461:14003 1:N:0:27
AAAGTCGAGGTGCCTAAAGAGGCAACCCAGACTGAGGGGGGGGTTGGTGGTGTAGAGCTTCCTGTAGCCGCATGGCGTTCGTACTTAAATATGGAACTAACCATTCCAATTTTCGCTGTCTCTTATACACATCTCCGAGCCCACGAGACA
+
BBBBAFBBBBBBGGGFGGG5BGGGHHHGGHHGHHFHGGGGGGFF?FFD9DAA.9B/B;FFBFFFFFBBBAAAFFF.;ADFFDEEEFFBFFFEBFBBFBFFBFBFBBFFFFFFF/@FFFFFFFFFFBFBFFFFFFFFA9=FCEA.=9BDFF
@M02034:409:000000000-BFKT7:1:1101:14475:14012 1:N:0:27
AAAGTCGAGGTGCCTAAAGTGGCAACCCAGACTGCTTCTGTTGTTGGTGGTGTAGAGCTTCCTGTAGCCGCATGGCGTTCGTACTTAAATATGGAACTAACCATTCCAATTTTCGCTGTCTCTTATACCCATCTCCGAGCCCACGAGAC
+
BBBBBFBBDBAAGGGFGGGGFGFHHHHGFHGFHHHHHHHHHGBBGGF?FEBFADBFGFHHHHHGGHHHGGGEFFBGGGGFGGBFFHHGFHGHGGHHFFGHHHGGFHHHHGHHHHCEG?EBFBGHFHFF3B2FGFHFG?GGGGHGGGGGD
@M02034:409:000000000-BFKT7:1:1101:8337:14015 1:N:0:27
AAAGTCGAGGTGCCTAAAGTGGCAACCCAGACTACTCATCCGGTTGGTGGTGTAGAGCTTCCTGTAGCCGCATGGCGTTCGTACTTAAATATGGAACTAACCATTCCAATTTTCGCTGTCTCTTATACACATCTCCGAGCCCACGAGACA
+
CBCCCFCCCCCAGGGGGGGGGGGHHHHGGHHGHHHHHHHHHGGEGGGFFGFFGHHHHHHHHHHGGHHFHEFEGGHHGGGGGGHHHHHHHHHHHHHGHHGGHHHHHHHGHHHHGHGGGGGHHHHHHHGHGHGHHHHHGCGCGGHGGGGGGF
@M02034:409:000000000-BFKT7:1:1101:14089:14016 1:N:0:27
AAAGTCGAGGTGCCTAAAGTGGCAACCCAGACTAAGAATCAGGTTGGTGGTGTAGAGCTTCCTGTAGCCGCATGGCGTTCGTACTTAAATATGGAACTAACCATTCCAATTTTCGCTGTCTCTTATACACATCTCCGAGCCCACGAGACA
+
BBCCAFBBCCABGGGGGGGFGGGGHHHGGHHGHHHHHHHHHHHGGHGEFGEFHHGGHHHHHHHHGHHFGEEEGGHHGEGGGFHHHHHHHHGHHHHGHHHGHHFHHHGGHHHHHFGGGGFHHHHHHHGHFGFHHHHHECGGCGGGGGGGGC
@M02034:409:000000000-BFKT7:1:1101:20335:14016 1:N:0:27
AAAGTCGAGGTGCCTAAAGTGGCAACCCAGACTCAGAATCAGGTTGGTGGTGTAGAGCTTCCTGTAGCCGCATGGCGTTCGTACTTAAATATGGAACTAACCATTCCAATTTTCGCTGTCTCTTATACACATCTCCGAGCCCACGAGACA
+
BCBBBFCCCDBBGGGGGGGFGGGGGGHGGHHGHFFFFHHHFHHHFE2AAAECA3D555BG5GFHA5B5BEE0EFH1E>EFFECE?GHGGHFFGF33GGHF3B3FBBFBDGGFH?E/?E?FEDGHGD433FGHH332?B@/CFHECCDGDC
@M02034:409:000000000-BFKT7:1:1101:20639:14017 1:N:0:27
AAAGTCGAGGTGCCTAAAGTGGCAACCCAGACTAGGGGGTGGGTTGGTGGTGTAGAGCTTCCTGTAGCCGCATGGCGTTCGTACTTAAATATGGAACTAACCATTCCAATTTTCGCTGTCTCTTATACACATCTCCGAGCCCACGAGACA
+
B@BBBFAABBAAGGGFBFGGGGGHHHHGGHHGHHHHGGG0AEGEFGGGFF?FFHHGHHHHHHHHHHHGHGCEEGHFFEGFGGHFHHGG3GGHHHFGFGGGFHFCGHGHHHHGGGCGGGGFHHHHHG2GHHGHHGHHG/@CCAEE@CGGGF
@M02034:409:000000000-BFKT7:1:1101:19212:14020 1:N:0:27
AAAGTCGAGGTGCCTAAAGTGGCAACCCAGACTACTGCTGGTGTTGGTGGTGTAGAGCTTCCTGTAGCCGCATGGCGTTCGTACTTAAATATGGAACTAACCATTCCAATTTTCGCTGCTCTTATACACATCTCCGAGCCCACGAGACAG
+
CCCCCFCCCCBBGGGGGGGGGGGHHHHGGHHGHHHHHHHHHHHHGHHGGGEFGHHHHHHGHHHHHHHHHGGGGGHHGGGGGGHHHHHHHHHHHHHHHHHHHHGHHHHHHHHHHHGGGGGHHHHHHHFHGHHHHHHDCGGCFFGGGGGGHH
@M02034:409:000000000-BFKT7:1:1101:8745:14023 1:N:0:27
AAAGTCGAGGTGCCTAAAGTGGCAACCCAGACTTCGAGTCCTGTTGGTGGTGTTGAGCTTCCTGTAGCCGCATGGCGTTCGTACTTAAATATGGAACTAACCATTCCAATTTTTGCTGTCTCTTATACACATCTCCGAGCTCACGAGAC
+
@BABBDAADDAACGGGGFGGGFGHHHHGGHHGGHHDFFFBGGBGHGAEFAEEG1AAF3AF5CGGFD5DFEC?EEHAE1EFE1B?AGGEFGFBHE33BBFHC0FFD?D44FEF44/BFB4B4?BB4BBBD3DBGGH2C<@F/FCDHDC?D
@M02034:409:000000000-BFKT7:1:1101:15983:14025 1:N:0:27
AAAGTCGAGGTGCCTAAAGTGGCAACCCAGACTCAGCGTTCGGTTGGTGGTGTAGAGCTTCCTGTAGCCGCATGGCGTTCGTACTTAAATATGGAACTAACCATTCCAATTTTCGCTGTCTCTTATACACATCTCCGAGCCCACGAGACA
+
AAABBF@BDBABGFGAGGFFGGGGHHAEFHHGFFHGHGFGFGGFEGGEF?EFHBF5FFFHDFHHFGGFHGC0EFHHGGGGGEHEGHGGHHFFHGDGGHECHHFFFHGFHGHHHHGDAEAGHEHEBFHFGF1GHFFFE/BDCGHGGGGGC<
@M02034:409:000000000-BFKT7:1:1101:2670:14026 1:N:0:27
AAAGTCGAGGTGCCTAAAGTGGCAACCCAGACTGAGCCGAATGTTGGTGGTGTAGAGCTTCCTGTAGCCGCATGGCGTTCGTACTTAAATATGGAACTAACCATTCCAATTTTCGCTGTCTCTTATACACATCTCCGAGCCCACGAGAC
+
BABBBFBBD@AAFGGFGGGGGGGHHHHGDHHDHHBFGFECFGHHGGFEE?FFGFHFHFFFGGHHGFGFGGGFGDGAEEGGDFFHHHHHHHHHGG33EGGGFG3FBBEEHHGHHGGGGEEHHHHHFFHGHGHHFHHBD@CCCEGGG/@DG
@M02034:409:000000000-BFKT7:1:1101:27046:14027 1:N:0:27
AAAGTCGAGGTGCCTAAAGTGGCAACCCAGACTGGTGGGGGGGTTGGTGGTGTAGAGCTTCCTGTAGCCGCATGGCGTTCGTACTTAAATATGGAACTAACCATTCCAATTTTCGCTGTCTCTTATACACATCTCCGAGCCCACGAGACA
+
CCCCCFCCCCCCGGGGGGGGGGGHHHHGGHHGHHHHHGGGGGGGGGGGEGCEEGGFGFGGGGGGFGGGGGGGFFFFFFFFFFFFFFFFFFFFFFFFFFFFFFFFFFFFFFFFFFFFFFFFFFFFFFFFFFFFFFFFFAFFFFFFFFAFFF
@M02034:409:000000000-BFKT7:1:1101:28198:14029 1:N:0:27
AAAGTCGAGGTGCCTAAAGTGGCAACCCAGACTCAGCAGCCGGTTGGTGGTGTAGAGCTTCCTGTAGCCGCATGGCGTTCGTACTTAAATATGGAACTAACCATTCCAATTTTCGCTGTCTCTTATACACATCTCCGAGCCCACGAGACA
+
AABBAFBBCBBBGGGGGGGFGGGGFHHFFHHGHHHHGHHGHFGAEEGEFFEFGGGEGFGHHHHHGHGFGEEEFGHFEEEFGFHHHHGHGHHHHHFBFHHFGHFHHHFGHHHHHHGGGGDGHHHHFHEHGFFHGGFFE@F@CFHGGGGGGF
@M02034:409:000000000-BFKT7:1:1101:28732:14031 1:N:0:27
AAAGTCGAGGTGCCTAAAGTGGCAACCCAGCCTAGGGATAAGGTTGGTGGTGTAGAGCTTCCTGTAGCCGCATGGCG
+
BBBBBFAADBBBGGGGGFGGGGGHHHHGGG22FG3GHFGGBFHGGHFEA1BA13D5DA33BFDAGFA53AE0EE11>
@M02034:409:000000000-BFKT7:1:1101:24076:14032 1:N:0:27
AAAGTCGAGGTGCCTAAAGTGGCAACCCAGACTA
+
A1AA1DAAD@AAGGFGGGGDFDFFCCGGGGEFHH
@M02034:409:000000000-BFKT7:1:1101:12485:14042 1:N:0:27
AAAGTCGAGGTGCCTAAAGTGGCAACCCAGACTGATCTGAGTGTTGGTGGTGTAGAGCTTCCTGTAGCCGCATGGCGTTCGTACTTAAATATGGAACTAACCATTCCAATTTTCGCTGTCTCTTATACACATCTCCGAGCCCACGAGACA
+
BABAAFBBBBBBGGCGGFGGGGGHGHHGGHHGHHGHFHHHHHHFHGHAFFEFBFGFGFHHHHHHHHGFFEEGGGHHGEEFEGHHHHHHHGHHHHH3FHGEGHHHHHHHHHGHHFGGGGGHHGHHHHDGD2DCBFDFFBDG/?FFD?CGDC
@M02034:409:000000000-BFKT7:1:1101:28631:14047 1:N:0:27
AAAGTCGAGGTGCCTAAAGTGGCAACCCAGACTAGGGCGGGGGTTGGTGGTGTAGAGCTTCCTGTAGCCGCATGGCGTTCGTACTTAAATATGGAACTAACCATTCCAATTTTCGCTGTCTCTTATACACATCTCCGAGCCCACGAGACA
+
BBBBBFA>DBBBGGGGGGGGGGFHFHHGGGHGHHHHHHGGGGGGFGGGGGGGHHHFHHHHHHHHHHHFHGGGDGFHGGGGGGHHHHFGDGHHHEGHFGFHHHHGHHHFEGHHHHGGGGGHHHHHGGGHHHGFFFC:ECGGGGEFGAAEEF
@M02034:409:000000000-BFKT7:1:1101:20287:14054 1:N:0:27
AAAGTCGAGGTGCCTAAAGTGGCAACCCAGACTGGTATGGCTGTTGGTGGTGTAGAGCTTCCTGTAGCCGCATGGCGTTCGTACTTAAATATGGAACTAACCATTCCAATTTTCGCTGTCTCTTATACACATCTCCGAGCCCACGAGAC
+
CCCCCFBCCBCCGGGGGGGGGGGHHHHGGHCGF32B55B22BFGFHHEFGGFGGG5GHHHFHHHFEFEFEE@EFGFFGEFDFHHHHHFHHFHHHB3GGHHFFHHHHFGDGGHHHCGGGEHHGHEFH3FHFGFHHGFG/BCGGHGGCGDG
@M02034:409:000000000-BFKT7:1:1101:2510:14060 1:N:0:27
AAAGTCGAGGTGCCTAAAGTGGCAACCCAGACTATGAGGTCGGTTGGTGGTGTAGAGCTTCCTGTAGCCGCATGGCGTTCGTACTTAAATATGGAACTAACCATTCCAATTTTCGCTGTCTCTTATACACATCTCCGAGCCCACGAGAC
+
BABBBFBBBBBAGGGGFGGGGGGGHHHGGHHGHHHHHHHGGGGGGGGFFEAFFHHBGHHHGHHFGHG5BEEEFEHFEEEGFGGHHHHFHHHHHHE3EHFHFHHFHHHFFHHHHHGGGFEFHHHHEBFGFGFFFFFDE@GGGGHGGFC.E
@M02034:409:000000000-BFKT7:1:1101:27643:14061 1:N:0:27
AAAGTCGAGGTGCCTAAAGTGGCAACCCAGACTACTAGGCCTGTTGGTGGTGTAGAGCTTCCTGTAGCCGCATGGCGTTCGTACTTAAATATGGAACTAACCATTCCAATTTTCGCTGTCTCTTATACACATCTCCGAGCCCACGAGACA
+
CCCCBFCBCCBCGGGGGGGFGGGGHHHGGHHGHHFHHHHGHHGHHHHFFGEFGHGFGFHHHHHFFHHGGEEFGGHHEFGGGGHHHHGGHHHHHHDFGHHFFHHHHHGGHHHHHHGGGGGHHHHHHHGHFFFHHHDGFCGCCFHGGGGGGF
@M02034:409:000000000-BFKT7:1:1101:24931:14063 1:N:0:27
AAAGTCGAGGTGCCTAAAGTGGCAACCCAGACTCGGGTGGATGTTGGTGGTGTAGAGCTTCCTGTAGCCGCATGGCGTTCGTTCTTAAATATGGTACTAACTATTCCAATTTTCGCTGTCTCTTATACACATCTCCG
+
CCCCCFCBCCCCGGGGGGGFGGGHHHHGGH22GAAE2FEE2FHHFHGAA1EE13D5A5AA5BABF5B53BE0EE11>?>1>>3??@F43@F4@344BFGH334D?4F4BDBGD4<?EA<B3BF33B3BG222BBF2C
@M02034:409:000000000-BFKT7:1:1101:28790:14066 1:N:0:27
AAAGTCGAGGTGCCTAAAGTGGCAACCCAGACTATTACTC
+
ABAAAFBBBBBBGGGGGGGGGGGHFHHGGH22B35D5555
@M02034:409:000000000-BFKT7:1:1101:29414:14070 1:N:0:27
AAAGTCGAGGTGCCTAAAGTGGCAACCCAGACTCAGCCTTATGTTGGTGGTGTAGAGCTTCCTGTAGCCGCATGGCGTTCGTACTTAAATATGGAACTAACCATTCCAATTTTCGCTGTCTCTTATACACATCTCCGAGCCCACGAGACA
+
CCCCCFCCCBBCGGGGGGGGGGGHHHHGGHHGHCGCGHGHHHHHHHHEFDABG3BBG5GHGHFH5FHAFAA0EEH1E?FFEEG1GGBBGHHHHHFHHG@FGHHHHF4FHHHHHHGGGGGEGHHGHHHGHHFHFFFHGFGGGGHGGCGGFF
@M02034:409:000000000-BFKT7:1:1101:14014:14072 1:N:0:27
AAAGTCGAGGTGCCTAAAGTGGCAACCCAGACTAAGAATAATGTTGGTGGTGTAGAGCTTCCTGTAGCCGCATGGCGTTCGTACTTAAATATGGAACTAACCATTCCAATTTTCGCTGTCTCTTATACACATCTCCGAGCCCACGAGTCA
+
BBBBAFBABBBBGGGGGGGFGGGHHHGGGHGGHHBGFHFFFGHHGH2BAAEFCEFABBACAGGFB555GEF0EEFFCFGGGEFGEGH@DGHFGH33FGHE3?3BFBG??FGHFE>EFE/FEGGFBEBDFF2CGFH2FCCC/FG//></<?
@M02034:409:000000000-BFKT7:1:1101:15555:14076 1:N:0:27
AAAGTCGAGGTGCCTAAAGTGGCAACCCAGACTCGGACTTCGGTTGGTGGTGTAGAGCTTCCTGTAGCCGCATGGCGTTCGTACTTAAATATGGAACTAACCATTCCAATTTTCGCTGTCTCTTATACACATCTCCGAGCCCACGAGACA
+
CCCCBFCCCCABGGGGGGGFFGGGHHHGGHHGHHGGGGGHHGGFGGGGGGEFGGGFGHHHHHHHHHHHHEGGGGHGGGFGGGHHHHHHHHHHHHGHFHHHHGHHHHFHHHHHHHGGGGDFHHHHHHFFHHFHHHGHGCGGGGHGGGGGFC
@M02034:409:000000000-BFKT7:1:1101:22356:14091 1:N:0:27
AAAGTCGAGGTGCCTAAAGTGGCAACCCAGACTACTGAGAAGGTTGGTGGTGTAGAGCTTCCTGTAGCCGCATGGCGTTCGTACTTAAATATGGAACTAACCATTCCAATTTTCGCTGTCTCTTATACACATCTCCGAGCCCACG
+
BBBBBFBBBBBBGGGGGGGGGGGGHHHGGHCDHAGHHBG5DFGGGGEEFEGG13D5BDFG5GFGF5B53EE@EFH1E?>FEEEGAGHEDGHBD333BCGHF03FB?G4EGHHFD/EFD??4BBBBB3BG?D2?FG2C/CF@FC/<
@M02034:409:000000000-BFKT7:1:1101:12154:14091 1:N:0:27
AAGTCGAGGTGCCTAAAGTGGCAACCCAGACTCTTACGTCGGTTGGTGGTGTAGAGCTTCCTGTAGCCGCATGGCGTTCGTACTTAAATATGGAACTAACCATTCCAATTTTCGCTGTCTCTTATACACATCTCCGAGCCCACGAGACAG
+
BBBAAAA@DAACGFBCGFGGGGFHHHGGHDFHHFHHHGHHGGGGGGEFGBFFHHHGEHHHHFHHGHHFEEEGEE?EEEFFFH1GHHGFHHHEHFFEHFHHHGGGHEGFFGFHHGGEE/BFHGGFHGFHG1CGGHHDDGGGGHFCCCGGHH
@M02034:409:000000000-BFKT7:1:1101:4371:14097 1:N:0:27
AAAGTCGAGGTGCCTAAAGTGGCAACCCAGACTTTGCCGCCGGTTGGTGGTGTAGAGCTTCCTGTAGCCGCATGGCGTTCGTACTTAAATATGGAACTAACCATTCCAATTTTCGCTGTCTCTTATACACATCTCCGAGCCCACGAGACA
+
CCCCCFCCCCBCGGGGGGGGGGGHHHHGGHHGHHHHHHGGGGGGGGGFGGEFGHHFGHHHHHHHHHHGHGGGGGHHEEGGGGHHHHHGHHGHHHGGHHGFHHGHHHGHHHHHHHGGGGGGHHHHHHFHFGFHBGGHE?DADGHGGGGGGF
@M02034:409:000000000-BFKT7:1:1101:5235:14100 1:N:0:27
AAAGTCGAGGTGCCTAAAGTGGCAACCCAGACTAAGAATGAGGTTGGTGGTGTAGAGCTTGCTGTAGCCGCATG
+
CCCCCFCCCCABGGGGGGGGGGGHHHHGGHHGHHHB35BGABFGG22EA1BA13D5A5AB3BF555A53AE0B?
@M02034:409:000000000-BFKT7:1:1101:27763:14101 1:N:0:27
AAAGTCGAGGTGCCTAAAGTGGCAACCCAGACTCCTAAGAATGTTGGTGGTGTAGAGCTTCCTGTAGCCGCATGGCGTTCGTACTTAAATATGGAACTAACCATTCCAATTTTCGCTGTCTCTTATACACATCTCCGAGCCCACGAGACA
+
CCCCCFDCDCBCGGGGGGGFGGGHHHHGGHHGHGHHHHHHHHHGHHHEFGEFGHHHGGHHHHHHGHGFGEEFGGHHEEGGGFHHHHHHHHHHHHGFHHGGHHFHGHHHHHHHHHGGGGGHHHHHHHGHFHGHHHFGFGGCCGHGGGGGGF
@M02034:409:000000000-BFKT7:1:1101:18677:14102 1:N:0:27
AAAGTCGAGGTGCCTAAAGTGGCAACCCAGACTGGGTGTGCTGTTGGTGGTGTAGAGCTTCCTGTAGCCGCATGGCGTTCGTACTTAAATATGGAACTAACCATTCCAATTTTCGCTGTCTCTTATACACATCTCCGAGCCCACGAGACA
+
BBBBBFBBBBBBGGGGGGGGGGGHHHFGGCCFHHDGFEEGHHHHHHHEFGGGHFGFFGGHHHHHHHHHHGGCGGHHGEFGEFFGHHGFGGFHHHFHFHHFGFGGFHFGHHHHHHGEGGFHFHGHGFHHFHHBCGGBD?C@CCFGGGCGG<
@M02034:409:000000000-BFKT7:1:1101:1986:14104 1:N:0:27
AAAGTCGAGGTGCCTAAAGTGGCAACCCAGACTCCTAATCGGGTTGGTGGTGTAGAGCTTCCTGTAGCCGCATGGCGTTCGTACTTAAATATGGAACTAACCATTCCAATTTTCGCTGTCTCTTATACACATCTCCGAGCCCACGAGACA
+
ABBBBFBBBBBBGGGFGGGGGGGGHHGGGHDGHGHHHHHFGGGHGGFEFDEFGFG5FFGGFHHHHHHGHFEEFGGGFFGGGFHHGHHHHHHGHF3FFFHHHCFHHHGFFGHHGGCGGGEFHHHGFFHHGFHFHHHFD@CGGGHGGGGGGG
@M02034:409:000000000-BFKT7:1:1101:29549:14110 1:N:0:27
AAAGTCGAGGTGCCTAAAGTGGCAACCCAGACTGGGGGTGGGGTTGGTGGTGTAGAGCTTCCTGTAGCCGCATGGCGTTCGTACTTAAATATGGAACTAACCATTCCAATTTTCGCTGTCTCTTATACACATCTCCGAGCCCACGAGACA
+
BBBBAFAABBABFFFFFGGFGGGF44EECHCFCHHGFGAEAEEEEEE?FE1BFDGEGGHHH3GGFFHBGECEFEHGEEE/E?2FGHFBGHD4FGEHBHHGH0FGBGHFBGHHGFGFFGGEHHHHHGG1F1DBFFGBE-@@CGHGGGFDGC
@M02034:409:000000000-BFKT7:1:1101:7183:14110 1:N:0:27
AAAGTCGAGGTGCCTAAAGTGGCAACCCAGACTCAGCCTAAGGTTGGTGGTGTAGAGCTTCCTGTAGCCGCATGGCGTTCGTACTTAAATATGGAACTAACCATTCCAATTTTCGCTGTCTCTTATACACATCTCCGAGCCCACGAGACA
+
AAAAADAABBABGGGGGGGGGDFFFHHEFFFCCFGFHHGGHGFGGHGAFABFGBF5GBFHHBGFFHFFGECEEFHGE?EFF?FHGHGFHHFHHFEFHHHHHHHHHHHFHHFHHEEGGGEGFHGGGGFGFFFFHFHFECGGGAFFGGGGGF
@M02034:409:000000000-BFKT7:1:1101:15477:14112 1:N:0:27
AAAGTCGAGGTGCCTAAAGTGGCAACCCAGACTCCTCCTGCTGTTGGTGGTGTAGAGCTTCCTGTAGCCGCATGGCGTTCGTACTTAAATATGGAACTAACCATTCCAATTTTCGCTGTCTCTTATACACATCTCCGAGCCCACGAGAC
+
A?ABAFBADDABGFGFGGGFGGGHHHCEFHHGHHHHH3FGFHHGHHHEFGEFFDGGHHGHFHGG5FGFFEEFGGHHGGGGGFHHGEGGHFHGHGHBEGFFHHFHGHHHHHHGFHGFGGEDBEFHEGGHGGEHFHFGDCFC/FEGGGGGD
@M02034:409:000000000-BFKT7:1:1101:21551:14113 1:N:0:27
AAAGTCGAGGTGCCTAAAGTGGCAACCCAGACTCCTCCGCCGGTTGGTGGTGTAGAGCTTCCTGTAGCCGCATGGCGTTCGTACTTAAATATGGAACTAACCATTCCAATTTTCGCTGTCTCTTATACACATCTCCGAGCCCACGAGAC
+
CCCCBFBCCCCCGGGGGGGGGGGHHHHGGHGGHF3F23BA2AEFGFGEFEGFAAF5FFFGFGHHGFFFFEEEEGF1E?EFGFFHHHHBDGHDGG33FGHH303BFDGFGHFHFFCDFD/F?GGG>FFFHEF2CGHEGCGFDFFGGGCFD
@M02034:409:000000000-BFKT7:1:1101:15459:14118 1:N:0:27
AAAGTCGAGGTGCCTAAAGTGGCAACCCAGACTCCTCGTGCTGTTGGTGGTGTAGAGCTTCCTGTAGCCGCATGGCGTTCGTACTTAAATATGGAACTAACCATTCCAATTTTCGCTGTCTCTTATACACATCTCCGAGCCCACGAGACA
+
CCCCCFCCBDABGGGGGGGGGGGHHHHGGHHGHHHHHGHHGGFGGHGEFGGGHHHGFHHHFHHHHHHHHGGEEFHHGGGGGGHHHHFGBGHHGHHFGGGFHHGGHHFFHGGHHGGGCGGGHGHHHHFFHHFHGHGH?>//DGHG?CFGGH
@M02034:409:000000000-BFKT7:1:1101:23628:14125 1:N:0:27
AAAGTCGAGGTGCCTAAAGTGGCAACCCAGACTAAGAATGCGGTTGGTGGTGTAGAGCTTCCTGTAGCCGCATGGCGTTCGTACTTAAATATGGAACTAACCATTCCAATTTTCGCTGTCTCTTATACACATCTCCGAGCCCACGAGACA
+
CCDDCFCCCDCCGGGGGGGGGGGHHHHGGHHGHBHHFDGDGGGGGGGGGGGGHHHHHHHHHHHHHHHHHGGEGGHHGGGGGGHHHHGGHHHHHHHHGHHHHHHHHHHHFHHHHHGGGGGHHHHHGHGFGHHFHHHHGCGGGGHGGGGGGF
@M02034:409:000000000-BFKT7:1:1101:15479:14130 1:N:0:27
AAAGTCGAGGTGCCTAAAGTGGCAACCCAGACTCCTCGTGCTGTTGGTGGTGTAGAGCTTCCTGTAGCCGCATGGCGTTCGTACTTAAATATGGAACTAACCATTCCAATTTTCGCTGTCTCTTATACACATCTCCGAGCCCACGAGAC
+
CCCCCFCCCCCCGGGGGGGGGGGHHHHGGHHGHHHFG2BGGGHHHHHEFAFFF3GADEBGAGHHHBFBDEG0FEF1E?EFEEEFFGHB3FHEED33FGHH303BBBGDBFFHF4/EEE<G4GFG3?3FFF2FHHHEF??C@=GEGCGG?
@M02034:409:000000000-BFKT7:1:1101:17385:14131 1:N:0:27
AAAGTCGAGGTGCCTAAAGTGGCAACCCAGACTGCGCGGAATGTTGGTGGTGTAGAGCTTCCTGTAGCCGCATGGCGTTCGTACTTAAATATGGAACTAACCATTCCAATTTTCGCTGTCTCTTATACACATCTCCGAGCCCACGAGACA
+
CCCCCFCCCCCCGGGGGGGGGGGHHHHGGHHGHHGEFGGG0BGHHHHGGDGGHFF5BDGHEHHHHFHFFGG@EGHEEEFGFGHEGHHEHHHHHHFFGHHHFADFFHHFFGHHHF/DFBCHFHFGDDFDHCDGHGHFG@DGCFGGGFGGGG
@M02034:409:000000000-BFKT7:1:1101:9350:14132 1:N:0:27
AAAGTCGAGGTGCCTAAAGTGGCAACCCAGACTCCGTATAAGGTTGGTGGTGTAGAGCTTCCTGTAGCCGCATGGCGTTCGTACTTAAATATGGAACTAACCATTCCAATTTTCGCTGTCTCTTATACACATCTCCGAGCCCACGAGACA
+
BCCCBFCCCCBCGGGGGGGGGGGGHHHGGHHGHHHGHHHHHHHHHHGGFGFFHGHGGHHHHHHHHGHFGFFEEGHHGGGGGGHHHHHHHHHHHHHFHHHHHHHGHHGHHHHHHHGGGGGHHHHHGHGHHHEHHHHHECFCFGHGGGGGGB
@M02034:409:000000000-BFKT7:1:1101:21128:14133 1:N:0:27
AAAGTCGAGGTGCCTAAAGTGGCAACCCAGACTAATCATAAGGTTGGTGGTGTAGAGCTTCCTGTAGCCGCATGGCGTTCGTACTTAAATATGGAACTAACCATTCCAATTTTCGCTGTCTCTTATACACATCTCGAGCCCACGAGACAG
+
CCCCBFCCCCCCGGGGGGGFGGGHHHHGGHGFHHHHHHHHHHHHHHGGGGGGHFHDGHGHHHHHHFGGFGGEFGHHGEGGGGHHGHHGHHHHHHBFFHHHHFBGHHHFHHHHHHGGGF<FGHFGGHHHHHEHGHFHFGCGGHGGGGGGHF
@M02034:409:000000000-BFKT7:1:1101:5284:14144 1:N:0:27
AAAGTCGAGGTGCCTAAAGTGGCAACCCAGACTGAGAAGAAGGTTGGTGGTGTAGAGCCTCCTGTAGCCGCATGGCG
+
CCCCBFCCBBCCGGGGGGGGGGGHHHHGGHEAAC3F55E33CGHFGE221EA13D5AAAA2A23B5B53BE0EA11>
@M02034:409:000000000-BFKT7:1:1101:4976:14145 1:N:0:27
AAAGTCGAGGTGCCTAAAGTGGCAACCCAGACTTATGAGAGGGTTGGTGGTGTAGAGCTTCCTGTAGCCGCATG
+
CCDDCFCCDDCCGGGGGGGGGGGHHHHGGHHGF5F555D53AEE2FAA11BFA3F5A5BF5B5B55D5AAE0EE
@M02034:409:000000000-BFKT7:1:1101:2144:14147 1:N:0:27
AAAGTCGAGGTGCCTAAAGTGGCAACCCAGACTACGACGCGTGTTGGTGGTGTAGAGCTTCCTGTAGCCGCATGGCGTTCGTACTTAAATATGGAACTAACCATTCCAATTTTCGCTGTCTCTTATACACATCTCCGAGCCCACGAGAC
+
BBBABFAABBABGGGGGGGGGGFCGHHGGGHGGHHGDGE?EAEEHHHEFEEFGFGFGFHHHGHHGHHFHGGEEGHHGGGGGGHHHHGGHGFHHHGGFHFFGHHHHHGFHHHHHFGFGGGHHHHHHHHHGHHFHGFGEAFCCGGFGGGGG
@M02034:409:000000000-BFKT7:1:1101:25213:14157 1:N:0:27
AAAGTCGAGGTGCCTAAAGTGGCAACCCAGACTCGGTCGAGGGTTGGTGGTGTAGAGCTTCCTGTAGCCGCATGGCGTTCGTACTTAAATATGGAACTAACCATTCCAATTTTCGCTGTCTCTTATACACATCTCCGAGCCCACGAGACA
+
CCCCCFBCBBCCGGGGGGGGGGGHHHHGGHHGHHGGGGEAFGGEGGGEFGEFHHHGHHHHHHHHHHHGHGGFGGHHGGGGGGHHHHHHHHHHHHFFGHHGHHHHHFFFHHHHHHGGGGGGHFHHHHHHGFHHHHFFDDGGGGHGGGGGGF
@M02034:409:000000000-BFKT7:1:1101:4458:14165 1:N:0:27
AAAGTCGAGGTGCCTAAAGTGGCAACCCAGACTGCTCGTACGGTTGGTGGTGTAGAGCTTCCTGTAGCCGCATGGCGTTCGTACTTAAATATGGAACTAACCATTCCAATTTTCGCTGTCTCTTATACACATCTCCGAGCCCACGAGACA
+
BCCCCFCCCCBBGGGGGGGGGGGHHHHGGHHGHHGHHGGGHGGHGGGGFFEFGGGFGGHHHHHHGHHHHEFFGGGGFEGGGGHHHHHGHHHHHHHGFFFFHHGHHHHHHHHFHHGGGGEFHHHHHHGHFFFHHFGGECGBFFHGGGGGGB
@M02034:409:000000000-BFKT7:1:1101:4475:14168 1:N:0:27
AAAGTCGAGGTGCCTAAAGTGGCAACCCAGACTGCGCGTGCGGTTGGTGGTGTAGAGCTTCCTGTAGCCGCATGGCGTTCGTACTTAAATATGGAACTAACCATTCCAATTTTCGCTGTCTCTTATACACATCTCCGAGCCCACGAGACA
+
BBBBAFBBBBBBGGGGGFGGGGGHGHHGGHGGHB32AAE2BECEGGCEFFEFHHHHHHGHHHHHHFHHHGGGGGHHGEGGGGGHHHHH3GFGHHGFFHFFHHHHGHGFHHHGHHGGDDGGHGHHHHFHDGFGFHHFE?/CGGFF??DGGC
@M02034:409:000000000-BFKT7:1:1101:7835:14178 1:N:0:27
AAAGTCGAGGTGCCTAAAGTGGCAACCCAGACTCATCCGCCTGTTGGTGGTGTAGAGCTTCCTGTAGCCGCATGGCGTTCGTACTTAAATATGGAACTAACCATTCCAATTTTCGCTGTCTCTTATACACATCTCCGAGCCCACGAGACA
+
>>AA>FBAD2AABGGGFGGGGGGHBHHGGHGAEGFFHHGGGGHHHHAABEEFGFHDFHFFHBAGEA55FFC0EFHHE1EEGG2BEG43BFFFGGB3EB33BBEGHGEF4B3GHDGEE?F3FBBG1FBFDGF1C1B1?/><</GACD/?D?
@M02034:409:000000000-BFKT7:1:1101:7817:14181 1:N:0:27
AAAGTCGAGGTGCCTAAAGTGGCAACCCAGACTCATCCGCCTGTTGGTGGTGTAGAGCTTCCTGTAGCCGCATGGCGTTCGTACTTAAATATGGAACTAACCATTCCAATTTTCGCTGTCTCTTATACACATCTCCGAGCCCACGAGACA
+
CCCCCFCCCCBCGGGGGGGGGGGHHHHGGHHGHHHHHHGGGGHHHHHGGGEFHHHHHHHHHHHHGHHHHFGEGGHHGGGGGFHHHHHHHHHHHHHHGHHHHHGHHHHHHHHHHHGGGGGGHGHHFHFGGHHGHHFHGGGGGGHGGGGGGB
@M02034:409:000000000-BFKT7:1:1101:18933:14185 1:N:0:27
AAAGTCGAGGTGCCTAAAGTGGCAACCCAGACTAATCAGCAGGTT
+
DCDDDFCCCCCDGGGGGGGGGGGHHHHGGHGGF3AF353AFGHHF
@M02034:409:000000000-BFKT7:1:1101:20019:14185 1:N:0:27
AAAGTCGAGGTGCCTAAAGTGGCAACCCAGACTGCGAAGCAGGTTGGTGGTGTAGAGCTTCCTGTAGCCGCATGGCGTTCGTACTTAAATATGGAACTAACCATTCCAATTTTCGCTGTCTCTTATACACATCTCCGAGCCCACGAGAC
+
AAABBFBBB2AAGGGCFGGGGGGHHHHGGGHGHHGGGGGGBGHHFFCEFDAFEGGGGHHHHHHGFGFHHGG0EEHGGFGGGGHHHHGFFHHFHHF3FGG?GHFFGHHFFGBGHHEEF/?GGGHHDGGH3BFFFFDFA/B@DFAFD//CD
@M02034:409:000000000-BFKT7:1:1101:11113:14188 1:N:0:27
AAAGTCGAGGTGCCTAAAGTGGCAACCCAGACTCATCAGCGGGTTGGTGGTGTAGAGCTTCCTGTAGCCGCATGGCGTTCGTACTTAAATATGGAACTAACCATTCCAATTTTCGCTGTCTCTTATACACATCTCCGAGCCCACGAGACA
+
BBCBAFCCCCCCGGGGGGGGGGGHHHHGGHHGHHHHGHHCGGGGGGGEFGEFGHHFHHHHHHHHGHHHHGGGGGHHGGGGGGHHHHHHHHHHHHHHHHHHHHHHGHGHHHHHHHGGGGGHHHHHFHHGHHFHHHHFGCC/@FHGGFGGGE
@M02034:409:000000000-BFKT7:1:1101:14510:14188 1:N:0:27
AAAGTCGAGGTGCCTAAAGTGGCAACCCAGACTCAGATGCCGGTTGGTGGTGTAGAGCTTCCTGTAGCCGCATGGCGTTCGTACTTAAATATGGAACTAACCATTCCAATTTTCGCTGTCTCTTATACACATCTCCGAGCCCACGAGACA
+
CCCCCFCCCCCCGGGGGGGGGGGHHHHGGHHGHHHHHHHHHGGGGGGEFFGGHHHFHHHHGHHHHGHGHGGEFGH1EEGGGGFHHHHHBGHHHHFFHHHHGHFGHHHGHGHHHHGGGGDHHGHHGHFHHHHFGHGFECCFGGHGGGGGGF
@M02034:409:000000000-BFKT7:1:1101:27329:14188 1:N:0:27
AAAGTCGAGGTGCCTAAAGTGGCAACCCAGACTCATAAGAGTGTTGGTGGTGTAGAGCTTCCTGTAGCCGCATGGCGTTCGTACTTAAATATGGAACTAACCATTCCAATTTTCGCTGTCTCTTATACACATCTCCGAGCCCACGAGACA
+
BBABBFBBBBABGGGGGGGGGGGHHHGGGHHGGHHHHGHFHHHHGHHFFGEFFDFDGBGHHHHGFGEFFEE?EGHGGGGGGGFHHHHHHHGHHHBEFGGHGGHHHHFFHHFHHBEFGG<BEHGHBDGGHFHHHHHBC@FFGGFGGCGGGB
@M02034:409:000000000-BFKT7:1:1101:2970:14191 1:N:0:27
AAAGTCGAGGTGCCTAAAGTGGCAACCCAGACTGCGCCTCCTGTTGGTGGTGTAGAGCTTCCTGTAGCCGCATGGCGTTCGTACTTAAATATGGAACTAACCATTCCAATTTTCGCTGTCTCTTATACACATCTCCGAGCCCACGAGAC
+
CCCCCFBCCCCCGGGGGGGGGGGHHHHGGHHGHFF22EEE2FHHHHHEFGGFGEHFGFHHHHHHHHHHHGGGGGFFEEGGFFHHHHHHHHHHFGBGFHHHHGDFFHHHHGGHGFEGGGEHDBGGGGFGHHHFFDGEECDGGGHGGGGGG
@M02034:409:000000000-BFKT7:1:1101:20048:14193 1:N:0:27
AAAGTCGAGGTGCCTAAAGTGGCAACCCAGACTGCGAAGCAGGTTGGTGGTGTAGAGCTTCCTGTAGCCGCATGGCGTTCGTACTTAAATATGGAACTAACCATTCCAATTTTCGCTGTCTCTTATACACATCT
+
A?AAAFAAD2AAGGBBBDGGF42FGHHDGCHGHHGF?22?GHAAGFG?FEAFGGF5D5FFDGHGBGHHGEEECEGCEAEFE?1FAGFGGD4@GF3BGC?3?GGGHG44FGG44?E/EDDDBF2FFHHBBG1?@F
@M02034:409:000000000-BFKT7:1:1101:21659:14197 1:N:0:27
AAAGTCGAGGTGCCTAAAGTGGCAACCCAGACTTATAATAATGTTGGTGGTGTAGAGCTTCCTGTAGCCGCATGGCGTTCGTACTTAAATATGGAACTAACCATTCCAATTTTCGCTGTCTCTTATACACATCTCCGAGCCCACGAGACA
+
BBCCBFCCCCAAGGGFGGGGGGGHHHHGGHHGHHHGHHHHHHHHHHHFFGAFFGHHHHHHHHHGGHHHHEFEGGHHGEGGGGHHHHHGHHGHHHHHHHGHHHFHHHHHHHHHHHGGGGFFHHHHHHGHHHGHHHHHFCGCGGHGGGGGGF
@M02034:409:000000000-BFKT7:1:1101:22479:14200 1:N:0:27
AAAGTCGAGGTGCCTAAAGTGGCAACCCAGACTAGGCTTGGTGTTGGTGGTGTAGAGCTTCCTGTAGCCGCATGGCGTTCGTACTTAAATATGGAACTAACCATTCCAATTTTCGCTGTCTCTTATACACATCTCCGAGCCCACGAGACA
+
CCCCCFDCDDCCGGGGGGGGGGGHHHHGGHHGHGG3G3FFGHGHDC2AAAFE13D5DA3B5GFGB5D53EE0EEF1>?EFEE2?FGHGFHHFEF33BEGH3?3BB4G4EGFHF4EEFE?FDGFD3BBFHG22FGH2C/>C/FAC<//<EC
@M02034:409:000000000-BFKT7:1:1101:21559:14202 1:N:0:27
AAAGTCGAGGTGCCTAAAGTGGCAACCCAGACTGGGAATGGGGTTGGTGGTGTAGAGCTTCCTGTAGCCGCATGGCGTTCGTACTTAAATATGGAACTAACCATTCCAATTTTCGCTGTCTCTTATACACATCTCCGAGCCCACGAGACA
+
AAABAFBBBBBBGGGGFGFEDFFHHHHGGHHGHHGHHHHHHGGEEGGEFEBFFGGDGGHHHHHFFHGGFEEEGGGAEEFGEEGHHHFHHHHHHHHHGHHGHHEHHHHHHHHHHHGGGGDFGFHHGGHHFGHHHHF<BCGGDGHGGGGGGG
@M02034:409:000000000-BFKT7:1:1101:20026:14206 1:N:0:27
AAAGTCGAGGTGCCTAAAGTGGCAACCCAGACTGCGAAGCAGGTTGGTGGTGTAGAGCTTCCTGTAGCCGCATGGCGTTCGTACTTAAATATGGAACTAACCATTCCAATTTTCGCTGTCTCTTATACACATCTCCGAGCCCACGAGAC
+
A3>>AFAB@BAAFGGGGGGGD4FCCFCDFGHGGGCAA2AEGGAGG20A1EAFGBE555AGHAGBFGEFFEC>?EGEEEEAE11?FEF@GGFDDD33BFFGHFHHFHHF4GFHFG/?E/<B2GGF?GDFHF11@GGDD???@FCFGCGCD
@M02034:409:000000000-BFKT7:1:1101:9944:14207 1:N:0:27
AAAGTCGAGGTGCCTAAAGTGGCAACCCAGACTCATAATGGTGTTGGTGGTGTAGAGCTTCCTGTAGCCGCATGGCGTTCGTACTTAAATATGGAACTAACCATTCCAATTTTCGCTGTCTCTTATACACATCTCCGAGCCCACGAGACA
+
CCCCBFCCCCCBGGGGGGGGGGGHHHHGGHHGHHHHHHHHHHHHGHHGFGEGHHHGHHHHHHHHHHHHHGGGGGHHGGGGGGHHHHHGHHHHHHGHHHGFHHGHHHHGHHHHHGGGGGGHHHHHHHHHFHFHGHHGGCGGGGHGGGGGGF
@M02034:409:000000000-BFKT7:1:1101:21603:14215 1:N:0:27
AAAGTCGAGGTGCCTAAAGTGGCAACCCAGACTGATTTGAGTGTTGGTGGTGTAGAGCTTCCTGTAGCCGCATGGCGTTCGTACTTAAATATGGAACTAACCATTCCAATTTTCGCTGTCTCTTATACACATCTCCGAGCCCACGAGACA
+
BBCCCFCDDCBBGGGGGGGGGGGHGHHGGHHGHHHHHHHHGHHHHHHEFGEFGGHFHHHHHHHHHHHHGEGEGGHHGGGGGEGHHHHHHHHHHHGHGHHGHHGHHHHGHHHHHHGGGGGHHHHHHHFHHHHHGHHHE@DCFGHGGGGGGC
@M02034:409:000000000-BFKT7:1:1101:8059:14220 1:N:0:27
AAAGTCGAGGTGCCTAAAGTGGCAACCCAGACTGGGAGGGGGGTTGGTGGTGTAGAGCTTCCTGTAGCCGCATGGCGTTCGTACTTAAATATGGAACTAACCATTCCAATTTTCGCTGTCTCTTATACACATCTCCGAGCCCACGAGACA
+
CCCCCFCCCCBCGGGGGGGGGGGGHHHGGHHGHHHHHGGGGGGGGGGGGGCFGHHHHHHHHHHHGGHGHGGGGGHHGDGGGGHHHHHHHHGHHHGFHHHGHHGHHHHHHHHHGGGGGGGGGGGGGGGGGGEGGGFFFDGCFFFFFFFFFF
@M02034:409:000000000-BFKT7:1:1101:21587:14224 1:N:0:27
AAAGTCGAGGTGCCTAACGTGGCAACCCAGACTGATTTGAGTGTTGGTGGTGTAGAGCTTCCTGTAGCCGCATGGCGTTCGTACTTAAATATGGAACTAACCATTCCAATTTTCGCTGTCTCTTATACACATCTCCGAGCCCACGAGACA
+
A?A33FAAA>>4FGFDF4AGFFGHHGHGAGHGHHEHGHHHGBHHHHGEFFEFEFFBGFGFHFGHHHGHHGGEGGHFGGGGGGEEGHHDBG4GHGBFBGB3BGFFBFFFGGFHHHEDGC?BBGGHHGDGBGHGHH1FB/@/CFHGGDCDG<
@M02034:409:000000000-BFKT7:1:1101:13687:14228 1:N:0:27
AAAGTCGAGGTGCCTAAAGTGGCAACCCAGACTGAGAAGCCGGTTGGTGGTGTAGAGCTTCCTGTAGCCGCATGGCGTTCGTACTTAAATATGGAACTAACCATTCCAATTTTCGCTGTCTCTTATACACATCTCCGAGCCCACGAGACA
+
CCCCCFCCCCCCGGGGGGGFGGGHHHHGGHHGHHHHHHHHHGGFGGGGGGGGHHHGHHHHHHHHHHHHHGGGGGHHGGGGGGHHHHHHHHHHHHHHGGHHHHFHHHHHHHHHHHGGGGGGFFHHHHHHHHFHHHHHEDGGGGHGGGGGGG
@M02034:409:000000000-BFKT7:1:1101:23240:14249 1:N:0:27
AAAGTCGAGGTGCCTCAAGTGGCAACCCAGACTAATCAGCATGTTGGTGGTGTAGAGCTTCCTGTAGCCGCATGGCGTTCGTACTTAAATATGGCACTAACCATTCCAATTTTCGCTGTCTCTTATACACATCTCCGA
+
AAAA>DAADAABGFG4FFGFDGGCCHHGGGFFFFHHCFDG5GFGBGEE2EAFFBGFHGF3GHHGFFGHFEG0EGHEEE?EEEHFHH4FGHHHHH13BFCBGHFFFHBGHHGFHHGGFFDGHHEFGHGHGFFGFHE2/<
@M02034:409:000000000-BFKT7:1:1101:18250:14250 1:N:0:27
AAAGTCGAGGTGCCTAAAGTGGCAACCCAGACTCCGAATACGGTTGGTGGTGTAGAGCTTCCTGTAGCCGCATGGCGTTCGTACTTAAATATGGAACTAACCATTCCAATTTTCGCTGTCTCTTATACACATCTCCGAGCCCACGAGACA
+
BBBBBFBBBBAAGGGGGGFDGGGHGGGFGGHFFHHGGGGFHHGGGGGEFFEFGEGFGDHHHHHFGHHBGGGEEEGHGECGFEFHHHGHFHHHGHFGHHHGGHHHHHEHHHHHHHGGGGAGHHGHGFHHGHHHHHFHGCCCCGHFGGGGGG
@M02034:409:000000000-BFKT7:1:1101:28144:14254 1:N:0:27
AAAGTCGAGGTGCCTAAAGTGGCAACCCAGACTCATCGTCCGGTTGGTGGTGTAGAGCTTCCTGTAGCCGCATGGCGTTCGTACTTAAATATGGAACTAACCATTCCAATTTTCGCTGTCTCTTATACACATCTCCGAGCCCACGAGACA
+
AABAAFBABBABGGGGGFFDGGGHGHHGGHHFHHHHHHHHFEFEEEGEFFBFFGHFGGHHHHHFFGGFFEEEEEGGEECFEFHHHHGHGHHHGFFFFHFFHHHHFHFGGHHHHHGEGGFGHHHHHHGHFFBHHHFGC<C<AEEFCDGGGG
@M02034:409:000000000-BFKT7:1:1101:16492:14258 1:N:0:27
AAAGTCGAGGTGCCTAAAGTGGCAACCCAGACTATTAATGAGGTTGGTGGTGTAGAGCTTCCTGTAGCCGCATGGCGTTCGTACTTAAATATGGAACTAACCATTCCAATTTTCGCTGTCTCTTATACACATCTCCGAGCCCACGAGAC
+
BCCCAFCCBBBBGGGGFGGFGGGHHHHGGHHGHDG5555555BFGHGGGGGFHHHGHHHHHHHHGHHHGGGEGGHHGGGGGGHHHHHHHHHHHGGHHHHHHGHHHHGHEHHHHGGGGGFGHHHHGHFHFHFHGHHGG?GGGGHGGCGGG
@M02034:409:000000000-BFKT7:1:1101:15187:14260 1:N:0:27
AAAGTCGAGGTGCCTAAAGTGGCAACCCAGACTAGGAATCAGGTTGGTGGTGTAGAGCTTCCTGTAGCCGCATGGCGTTCGTACTTAAATATGGAACTAACCATTCCAATTTTCGCTGTCTCTTATACACATCTCCGAGCCCACGAGACA
+
BBCCBFCCCCBCGGGGGGGGGGGHHHHGGHHGHHHHHHHHHHHHHHGGGGGGHHHHHHHHHHHHHHHHHGGGGGHHGGGGGGHHHHHHHHHHHHHGHHGHHHHHHHHHGHHHHHGGGGGGHHHHHHHHHHHHHHHHGDGGGGHGGGGDFH
@M02034:409:000000000-BFKT7:1:1101:9659:14261 1:N:0:27
AAAGTCGAGGTGCCTAAAGTGGCCACCCAGACTGCTAAGCGGGTTGGTGGTGTAGAGCTTCCTGTAGCCGCATGGCGTTCGTACTTAAATATGGAACTAACCATTCCAATTTTCGCTGTCTCTTATACACATCTCCGAGCCCACGAGACA
+
BABBBFBBBBBBFGGGGGGFGGGHHGHGGHHGHGGHHHHHGGGEFFG1BEFFHHGGHHHHGHHHHHHFHGF?EGHHGGGGGFFHHHGFHHHGFHBBGGEBGHFGHHFFHGGHHFGGFFGGHHHHHHHHD@FGCGB2E</<AAEGGGGGGF
@M02034:409:000000000-BFKT7:1:1101:28641:14271 1:N:0:27
AAAGTCGAGGTGCCTAAAGTGGCAACCCAGACTTCGGTGGGGGTTGGTGGTGTAGAGCTTCCTGTAGCCGCATGGCGTTCGTACTTAAATATGGAACTAACCATTCCAATTTTCGCTGTCTCTTATACACATCTCCGAGCCCACGAGAC
+
BBBCCFCCCBABCGGGFGGFGGGGHHHGFHHGHHHGGBEEFGG0EEGEFFBFGFHGGFGHHHHHGFHHHEEEEFHHG>EFFFHHHHGFHHHHHHDFFHFEEGHHHHHFHHHHHHGDGGGGHHHHFGEHGFFHFD==?<C@CGHGGCCDF
@M02034:409:000000000-BFKT7:1:1101:26212:14272 1:N:0:27
AAAGTCGAGGTGCCTAAAGTGGCAACCCAGACTGGGGAGGAGGTTGGTGGTGTAGAGCTTCCTGTAGCCGCATGGCGTTCGTACTTAAATATGGAACTAACCATTCCAATTTTCGCTGTCTCTTATACACATCTCCGAGCCCACGAGAC
+
AAAAAFBBBBABGGGFGFGGGFFFEFFGGHHGHHGD22AE2EEEGCEEFAAFHBGHHHHHHFHHHHHHHGGEE?FFGEEEDEHGHHFF3FDGF3B3FG?FHHGGHHFGBGGHHE@EGD?FHGHHDG3FDGHFHHHHD@DG@CGFG??EF
@M02034:409:000000000-BFKT7:1:1101:7227:14277 1:N:0:27
AAAGTCGAGGTGCCTAAAGTGGCAACCCAGACTAAGAGTAAGGTTGGTGGTGTAGAGCTTCCTGTAGCCGCCTGGCGTTCGTACTTAAATATGGAACTAACCATTCCAATTTTCGCTGTCTCTTATACACATCTCCGAGCCCACGAGAC
+
AABBBFAADBABGGCF4ABGGGGGBGHGGHGGH33FE3AD55AFFHAEFCAEGHGDFHHHGGHHHBGFFGG0BFGGF>EGGGCHHH4GFDDFHHEBFHHEEA?BGHE4GBFGFGCCE/EDFFGH4F33BB2CC?3BC/</DG/F/@<AE
@M02034:409:000000000-BFKT7:1:1101:7205:14281 1:N:0:27
AAAGTCGAGGTGCCTAAAGTGGCAACCCAGACTAAGAGTAAGGTTGGTGGTGTAGAGCTTCCTGTAGCCGCATGGCGTTCGTACTTAAATATGGAACTAACCATTCCAATTTTCGCTGTCTCTTATACACATCTCCGAGCCCACGAGACA
+
BBBABFBBBBAAGGGGGGGGGGGGHHHGDHHGHHHHHHFGGFGAFGGGFFBFGHHFHHHHHHHGFGHFHEGGGGHHGFGGGGBHHHHHGHGHHHGEHHGGHHGHGHHHHHHHHHGGGGEBGGHHHHGGFHEFFHHHGGGFGGHGGGGDGC
@M02034:409:000000000-BFKT7:1:1101:23469:14292 1:N:0:27
AAAGTCGAGGTGCCTAAAGTGGCAACCCAGACTATTAATAAGGTTGGTGGTGTAGAGCTTCCTGTAGCCGCATGGCGTTCGTACTTAAATATGGAACTAACCATTCCAATTTTCGCTGTCTCTTATACACATCTCCGAGCCCACGAGACA
+
BBABBFBBDBAAGFGGGGGGGGFHHHHEGHHGHHHHHHHHGGHGHHGEFGEFFHHHHHHHHHHHHHHHHEEFGGHHGFGGFFHHGHHHHHHHHHHFFHHHHHHHGHHHHHHHHHGGGGGHFHHHHHGHGHDGHGFDF/B@CFGECCFGGH
@M02034:409:000000000-BFKT7:1:1101:12104:14293 1:N:0:27
AAAGTCGAGGTGCCTAAAGTGGCAACCCAGACTCCTCCTCCTGTTGGTGGTGTAGAGCTTCCTGTAGCCGCATGGCGTTCGTACTTAAATATGGAACTAACCATTCCAATTTTCGCTGTCTCTTATACACATTCCGAGCCCACGAGACAG
+
BBCCAFCCBBBAGGGGGGGFFGGGHHHGGHHGHHHHHHHHHHHHHHHEFGEFHHHHHHHHHHHHHHHFHGGGGGHHGGGGGGGHHHHHHHGHHHEFHHHHHHFHHHFHHHHHHHGGGGGGHGHHHHHGHFFHHFBF/CFGGHGGGCDGFG
@M02034:409:000000000-BFKT7:1:1101:20379:14302 1:N:0:27
AAAGTCGAGGTGCCTAAAGTGGCAACCCAGACTGCGACTCATGTTGGTGGTGTAGAGCTTCCTGTAGCCGCATGGCGTTCGTACTTAAATATGGAACTAACCATTCCAATTTTCGCTGTCTCTTATACACATCTCCGAGCCCACGAGACA
+
CCCCBFCCCCABGGGGGGGFGGGHHHHGGHHGHHHGGGGGHHHHHHHGFGEFFGHHHHHHHHHHGHHGHGGGGGHHGGGGGGHHHHHHHHHHHHHHGHHHHHGHHHGHHHHHHHGGGGEHHHHHHHHHHHFHFHHGGFGGGGHGGGGGGB
@M02034:409:000000000-BFKT7:1:1101:23843:14304 1:N:0:27
AAAGTCGAGGTGCCTAAAGTGGCAACCCAGACTCCTGCGACTGTTGGTGGTGTAGAGCTTCCTGTAGCCGCATGGCGTTCGTACTTAAATATGGAACTAACCATTCCAATTTTCGCTGTCTCTTATACACATCTCCGAGCCCACGAGACA
+
CCCCCFCCCCBCGGGGGGGGGGGHHHHGGHHGHHGHFFFGGGGHHHGECDEEAAF5FFDGFHHHHGHFFEG@EGF1EEGGGEFHHHHHEHHGGF3?FFHHBE3GGGFBEGEHG?EGGGAHFHHGBGGHBGHCBGFHECDG/FCF/CCGDG
@M02034:409:000000000-BFKT7:1:1101:26421:14306 1:N:0:27
AAAGTCGAGGTGCCTAAAGTGGCAACCCAGACTCCGCCTGCGGTTGGTGGTGTAGAGCTTCCTGTAGCCGCATGGCGTTCGTACTTAAATATGGAACTAACCATTCCAATTTTCGCTGTCTCTTATACACATCTCCG
+
BBBBBFA?A@A>GGGGFGFGFFEHHGHGDEHAHHHGGGEFFEE2AAEFECEFHHGFGHFHHFHGEFGDFE?EEGFHEEEGGGFFGFDGHFHHHE33GG33BEGHFH4?GFHHFDE?DDCGFFFG1BGH2FFCGH11A
@M02034:409:000000000-BFKT7:1:1101:19945:14306 1:N:0:27
AAAGTCGAGGTGCCTAAAGTGGCAACCCAGACTCATGATCATGTTGGTGGTGTAGAGCTTCCTGTAGCCGCATGGCGTTCGTACTTAAATATGGAACTAACCATTCCAATTTTCGCTGTCTCTTATACACATCTCCGAGCCCACGAGACA
+
CCCCBFCCCCBBGGGGGGGGGGGHHHHGGHHGHHHHHHHHHHHHHHHGGGEFGHHGHHHHHHHHHHHHHGGFGGHHGGGGFFHHHHHHHHHHHHHHHHHHHHHHHHGHHHHHHGGGGGGGHHHHGHHHHHGHHHFHGGGGGGHGGGGGGF
@M02034:409:000000000-BFKT7:1:1101:18912:14309 1:N:0:27
AAAGTCGAGGTGCCTAAAGTGGCAACCCAGACTTATCCGACTGTTGGTGGTGTAGAGCTTCCTGTAGCCGCATGGCGTTCGTACTTAAATATGGAACTAACCATTCCAATTTTCGCTGTCTCTTATACACATCTCCGAGCCCACGAGACA
+
BBBCBFCCCCBBGGGGGGGGGGGGGHHGGHHGHHGFBEEGGGFHHHHEFFEFFDFAGGFHHHHHHGHGBEG@EGHCEEGGGFFHHHHHHHHHHGFFGHHG?FBGFFFBFGHHHB<FFF<GHHHGFG3GDC2FGFGGF@@DCEEGGGGCGC
@M02034:409:000000000-BFKT7:1:1101:3690:14315 1:N:0:27
AAAGTCGAGGTGCCTAAAGTGGCAACCCAGACTGCGTGGAATGTTG
+
CCCCCFCCCCBBGGGGGGGGGGGHHHHGGHHGH33B2EE23B35AF
@M02034:409:000000000-BFKT7:1:1101:3416:14319 1:N:0:27
AAAGTCGAGGTGCCTAAAGTGGCAACCCAGACTCCTCCGAAGGTTGGTGGTGTAGAGCTTCCTGTAGCCGCATGGCGTTCGTACTTAAATATGGAACTAACCATTCCAATTTTCGCTGTCTCTTATACACATCTCCGAGCCCACGAGACA
+
BBAABFCCCCBBGGGGGGGGGGGHHHHGGHHGHHHHHHGGGGGHGHGGGGEFGHHFGHHHHHHHGHHGHGGGGGHHGEGGGGHHHHHGHHHHHGGGHHHGHHHHGHHHHGHHHGGGGGGHHHHHHHFHHGFHGHHHGDGCFGHGGGGGGC
@M02034:409:000000000-BFKT7:1:1101:20891:14324 1:N:0:27
AAAGTCGAGGTGCCTAAAGTGGCAACCCAGACTAAGAGTAATGTTGGTGGTGTAGAGCTTCCTGTAGCCGCATGGCGTTCGTACTTAAATATGGAACTAACCATTCCAATTTTCGCTGTCTCTTATACACATCTCCGAGCCCACGAGACA
+
BBCCBFCCCCBCGGGGGFGGGGGHHHHGGHHGHHHHHHHHHGHHHHHGGGGGHHHHHHHHHHHHHHHHHGGGGGHHGGGGGGHHHHHHGHHHHHHFHHHHHHGHHHHHHHHHHHGGGGGGHHHHGHDFHHFHHHHFD<CCGGHGGGGDGF
@M02034:409:000000000-BFKT7:1:1101:14336:14328 1:N:0:27
AAAGTCGAGGTGCCTAAAGTGGCAACCCAGACTGGGGAGCGGGTTGGTGGTGTAGAGCTTCCTGTAGCCGCATGGCGTTCGTACTTAAATATGGAACTAACCATTCCAATTTTCGCTGTCTCTTATACACATCTCCGAGCCCACGAGACA
+
BBBBBFCCCCCCGGGGGGGFGGGGHHHGGHHFHHHHGGGGGGGGGGGEFGFFGHHGHHHHHHHHGFHGHGGGGGHHGGGGFFHHHHHHHHGHHHFFHHGHHHGHHHHHHHHHHHGGGGGHHHHHHHHHHHHHHHHGFAFFGGHGGGGGGE
@M02034:409:000000000-BFKT7:1:1101:2660:14330 1:N:0:27
AAAGTCGAGGTGCCTAAAGTGGCAACCCAGACTGATAATACGGTTGGTGGTGTAGAGC
+
CCCDCFCCCCCDGGGGGGGGGGGHHHHGGHGGHF3FDDHFDGDHFG?A11E113D5A5
@M02034:409:000000000-BFKT7:1:1101:20910:14330 1:N:0:27
AAAGTCGAGGTGCCTAAAGTGGCAACCCAGACTAAGAGTAATGTTGGTGGTGTAGAGCTTCCTGTAGCCGCATGGCGTTCGTACTTAAATATGGAACTAACCATTCCAATTTTCGCTGTCTCTTATGCACATCTCCGAGCCCACGAGACA
+
BBBBBFBBBBABGGGGGGGGGGGHHHHGGHHGHHHHFHGHHHHHHHHEFGEFAGGFFHHHHHHHHHHHHFGEGGHHGGGGGFHHHHHHHHHHHHHGHHHHHHHHHHGHHHHHHFEGGGFHHGHHHHFHGHGHHHHFGGGGGGHGGGGGFB
@M02034:409:000000000-BFKT7:1:1101:21586:14335 1:N:0:27
AAAGTCGAGGTGCCTAAAGTGGCAACCCAGACTTGTTTTGGTGTTGGTGGTGTAGAGCTTCCTGTAGCCGCATGGCGTTCGTACTTAAATATGGAACTAACCATTCCAATTTTCGCTGTCTCTTATACACATCTCCGAGCCCACGAGAC
+
CCCCCFCBDBAAGGGGGGGGGGGHHHHGGHHGH5AFB2BFF2BEEHHEFGEGHHHHHHHHHHHHHHHHHGGGGGHHGGGGGGHHHHHHHHHHHHFFHHFEGHFHFHHHHHHHHHGGGDGHHHHHHHGHGGFHGFFFDCCC?GHGGGGFG
@M02034:409:000000000-BFKT7:1:1101:1927:14342 1:N:0:27
AAAGTCGAGGTGCCTAAAGTGGCAACCCAGACTCCTCCTCCTGTTGGTGGTGTAGAGCTTCCTGTAGCCGCATGGCGTTCGTACTTAAATATGGAACTAACCATTCCAATTTTCGCTGTCTCTTATACACATCTCCGAGCCCACGAGAC
+
BBBBBFBBBBBBGGGGFGGGGGGHHHHGGHHGHHGHHHHHHHHFGHHGGGFFFGGDGHHHFHHHHHGEHEGGFFHHGECGGGHEHHHFHHGFGHFEFHHH3GFGGFHHFGHHHHGGGGEEFHHHHFFHGGBFFHGDF/CCCEHG?@FGG
@M02034:409:000000000-BFKT7:1:1101:12685:14345 1:N:0:27
AAAGTCGAGGTGCCTAAAGTGGCAACCCAGACTACGAAGCGGGTTGGTGGTGTAGAGCTTCCTGTAGCCGCATGGCGTTCGTACTTAAATATGGAACTAACCATTCCAATTTTCGCTGTCTCTTATACACATCCCGAGCCCACGAGACAG
+
CCCBCFCCCCBCGGGGGGGFGGFHFHHFGHHGHHHGGHGGGGGEFEFGGGFGHHHEHHHHHHHHHHGDGGGGGGHHGGGGGGHHHHHHEHHHHHDGHHHHHGHHHGHG4FGHHHGFGGGHGHGHHH2HFHHHHHGGGCCCGGGGGGGGHH
@M02034:409:000000000-BFKT7:1:1101:21299:14351 1:N:0:27
AAAGTCGAGGTGCCTAAAGTGGCAACCCAGACTGGTAAGGGGGTTGGTGGTGTAGAGCTTCCTGTAGCCGCATGGCGTTCGTACTTAAATATGGAACTAACCATTCCAATTTTCGCTGTCTCTTATACACATTCCGAGCCCACGAGACAG
+
BBCCAFCCCCCCGGGGGGGGGGGHHHHGGHHGHGHBGHHF2EGGGGEEFEFGFGF5FFGHFHHHHFHFHGGEGGFHEEGGGGGEHHHGGHHHHH3BGHHHGFBHFFFFFGFHHFCGGGDHGGHHGFGHHGGGGHHFGGCGGHGCGGGGFH
@M02034:409:000000000-BFKT7:1:1101:21275:14354 1:N:0:27
AAAGTCGAGGTGCCTCAAGTGGCAACCCAGACTGGTCAGGGGGTTGGTGGTGTAGAGCTTCCTGTAGCCGCATGGCGTTCGTACTTAACTATGGAACTAACCATTCCAATTTTCGCTGTCTCTTATACACATTCCG
+
AAAAAB>A32A?FGG4B4FAGBFBCGCFDHCEHHAG5F2G2EGEEG?EFFEEE3F5EGHHHGHHHGHHGGG/EEHFEFGGGGFHHH4B3BBBFGFDC3FCFFFGHFD4EGHBGD@DDGGBFBGH@FDG2<1FGFBC
@M02034:409:000000000-BFKT7:1:1101:2863:14359 1:N:0:27
AAAGTCGAGGTGCCTAAAGTGGCAACCCAGACTACTAGGCCTGTTGGTGGTGTAGAGCTTCCTGTAGCCGCATGGCGTTCGTACTTAAATATGGAACTAACCATTCCAATTTTCGCTGTCTCTTATACACATCTCCGAGCCCACGAGACA
+
ABBBBFBBBBAAGGGGGGGGGGGGHHHEGGHGHHHHHHHFHHGHHHGFGGEFFGGAFHHHFGFHFHHHHEE@EFHHFEEFEFHHHHHHHHGHHHFFHHHGHHHHHHGHHGHHHHGGGGFHHFHHGHFHEHHHHGFFFCGGGGGGG?DGGF
@M02034:409:000000000-BFKT7:1:1101:10771:14360 1:N:0:27
AAAGTCGAGGTGCCTAAAGTGGCAACCCAGACTTTTCCTGTGGTTGGTGGTGTAGAGCTTCCTGTAGCCGCATGGCGTTCGTACTTAAATATGGTACTAACTATTCCAATTTTCGCTGTCTCTTATACACATCTCCG
+
CCCCCFCCCCCCGGGFFFGFGGGHHHHGGHHGHGHHFHHHFEGHEFGA21EAA3D555AA5FF5B5BB3AE0EE11>>>E>>21?DFF3FG44@44B@FG334B?4F4?G3FD4>/FD<B?GFD4??4F22FG332?
@M02034:409:000000000-BFKT7:1:1101:13706:14361 1:N:0:27
AAAGTCGAGGTGCCTAAAGTGGCAACCCAGACTCGTAATAATGTTGGTGGTGTAGAGCTTCCTGTAGCCACATGGCGTTCGTACTTAAATATGGAACTAACCATTCCAATTTTCGCTGTCTCTTATACACATCTCCGAGCCCACGAGAC
+
CCCCCFCCCCCCGGGGGGGGGGGHHHHGGHHGHHFHEHGHFGHHHHHGGGGGHHHGHHHHHHHHHHHHH3GGGHHHGGGGGGHHHHHGHHHHHHHHHHHHHHHHHHGGHHHHHHGGGGGHHHHHHHHHHHHHHHHHGDGGGGHGGGGGG
@M02034:409:000000000-BFKT7:1:1101:12685:14362 1:N:0:27
AAAGTCGAGGTGCCTAAAGTGGCAACCCAGACTACGAAGCGGGTTGGTGGTGTAGAGCTTCCTGTAGCCGCATGGCGTTCGTACTTAAATATGGAACTAACCATTCCAATTTTCGCTGTCTCTTATACACATCCCGAGCCCACGAGACAG
+
AAABAFBABCAAGGGGGGGFFGGHHHHGGHHGHHHGGHGGGGGEFGGEFGEFFGHFHHHHHFHHHHHFHGGFGGFGGEEGGAGHHHHHHHFGHHGFFGGHHHGHHHHHHHHHHFGGGGDHGHHHHHFHGHGFFGHGCCDCGHGGGGDGHF
@M02034:409:000000000-BFKT7:1:1101:8262:14364 1:N:0:27
AAAGTCGAGGTGCCTAAAGTGGCAACCCAGACTATGATTGAGGTTGGTGGTGTAGAGCTTCCTGTAGCCGCATGGCGTTCGTACTTAAATATGGAACTAACCATTCCAATTTTCGCTGTCTCTTATACACATCTCCGAGCCCACGAGACA
+
AAAABFAADBAAFGGGGGGGGGGHGHHGGHHGHDFFFBGF3FFFGHGGFGEFFGHFHHHHHGHFHFHHHGGGGEHHGGGGGGHHHHGFFGHFHHFGEGFGFHHFFHGGHHHHGGGCGGGHHHHHHHHGGHBHHGGFGDC@CFHGG?CDFG
@M02034:409:000000000-BFKT7:1:1101:25685:14365 1:N:0:27
AAAGTCGAGGTGCCTAAAGTGGCAACCCAGACTTATCGGGGGGTTGGTGGTGTAGAGCTTCCTGTAGCCGCAT
+
>3AA3B>A?2AAFGG5B4AGGCFGHHFFGHHGHCGHHDG?ECGGGGGDFDDFGHHHGBGHHHHHH1FHHGG-A
@M02034:409:000000000-BFKT7:1:1101:6214:14367 1:N:0:27
AAAGTCGAGGTGCCTAAAGTGGCAACCCAGACTAAGAGTCATGTTGGTGGTGTAGAGCTTCCTGTAGCCGCATGGCGTTCGTACTTAAATATGGAACTAACCATTCCAATTTTCGCTGTCTCTTATACACATCTCCGAGCCCACGAGACA
+
BBBABFBBBBAB4GGGGGGGFFGFGFFFFDGGHHHGHHGHGHGHHHHEFEAFGFGDGBGGHBHGBGGDGECEEGHFEEGGFEGHHHFEHFFGHHFHGHHGBFDGFHEFGHHHHHGFGEEFHHGHGHHGFFGFFHFFE??CCFCGGGCDDF
@M02034:409:000000000-BFKT7:1:1101:26356:14376 1:N:0:27
AAAGTCGAGGTGCCTAAAGTGGCAACCCAGACTCATAGTTCGGTTGGTGGTGTAGAGCTTCCTGTAGCCGCATGGCGTTCGTACTTAAATATGGAACTAACCATTCCAATTTTCGCTGTCTCTTATACACATCTCCGAGCCCACGAGAC
+
ABBABFBABBAAGGGGGGGGGGGFHFHGEHHGHHFFHHHHHGGFGGGGFGEFGFHHHHFHGFHHGFGGHGEEFGHHGGGFDGHHHHGHFHHHHFFFFHDFFHFFGFFFHHHHGGFCEEEFBFHHHHFHGHFHFGFHG/C>DGHGGGGGG
@M02034:409:000000000-BFKT7:1:1101:25697:14380 1:N:0:27
AAAGTCGAGGTGCCTAAAGTGGCAACCCAGACTTATCGGGGGGTTGGTGGTGTAGAGCTTCCTGTAGCCGCATGGCGTTCGTACTTAAATATGGAACTAACCATTCCAATTTTCGCTGTCTCTTATACACATCTCCGAGCCCACGAGACA
+
BBCCAFCCBCBAGGGGGGGGGGGHHHHGGHHGHHHHHHGGGGGBFGGDFGAFGGHGHHGHHHHHHHHHHFGGGFHGGGGFDDHHHHGHHHHHHHHGFHHGHHFGGGGGGGGGGGGGGGGGGGGGGGGFGGGGGGGGECFDFFFFFFFFFF
@M02034:409:000000000-BFKT7:1:1101:28751:14384 1:N:0:27
AAAGTCGAGGTGCCTAAAGTGGCAACCCAGACTAAGCATGATGTTGGTGGTGTAGAGCTTCCTGTAGCCGCATGGCGTTCGTACTTAAATATGGAACTAACCATTCCAATTTTCGCTGTCTCTTATACACATCTCCGAGCCCACGAGACA
+
CCCCBFCBBCCAGGGGGGGGGGGHHHHGGHHGHHHHHHHHCGHHHGHGGGGGHHHHHHHHHHHHHHHHHGGGGGHHGGGGGGHHHHGF@GGHHGGHHHGCGHHHHHHHHHHHHHGGGDGGHGHHHHHHFHGHHHGFE/BBDGGGGGGDDF
@M02034:409:000000000-BFKT7:1:1101:23517:14385 1:N:0:27
AAAGTCGAGGTGCCTAAAGTGGCAACCCAGACTCATGCGCATGTTGGTGGTGTAGAGCTTCCTGTAGCCGCATGGCGTTCGTACTTAAATATGGAACTAACCATTCCAATTTTCGCTGTCTCTTATACACATCTCCGAGCCCACGAGACA
+
CCCCCFDDDCABGGGGGGGFGGGHHHHGGHHGHHHHHHGGGGGHHHHEFGEFGGGGHHHHHHHHHHHHHGGGGGHHGEGGGGHHHHHHHHHHHHHHHHHHHHGHHHGHHHHHHHGGGGGGHHHHGHHHGHHHHHHHFCGGGGHEFGGGGF
@M02034:409:000000000-BFKT7:1:1101:26479:14389 1:N:0:27
AAAGTCGAGGTTCCTAAAGTGGCAACCCAGACTCCTCATCCTGTTGG
+
1>AA1B>1>>>1BBD311BA11BGGGGEF0AFBBG1BBG1FA11BAC
@M02034:409:000000000-BFKT7:1:1101:10080:14394 1:N:0:27
AAAGTCGAGGTGCCTAAAGTGGCAACCCAGACTCATCAGCAGGTTGGTGGTGTAGAGCTTCCTGTAGCCGCATGGCGTTCGTACTTAAATATGGAACTAACCATTCCAATTTTCGCTGTCTCTTATACACATCTCCGAGCCCACGAGAC
+
BBABBFBBCBCBGGGGGGGFGGGHHHHGGHHGHGCFFFFBA2FGGHGGFEGGHHHGHHHHHHHHHHHFFGGEEGHFGGGGGGGHHHGF3FDGHH3BFGFEFGFFGHBFFFGHHHGGGGGHHHHHFHFFBF?GCGB2C/C?CFEFGCF/A
@M02034:409:000000000-BFKT7:1:1101:15377:14395 1:N:0:27
AAAGTCGAGGTGCCTAAAGTGGCAACCCAGACTAATCGGACTGTTGGTGGTGTAGAGCTTCCTGTAGCCGCATGGCGTTCGTACTTAACTATGGAACTAACCTTTCCAATTTTCGCTGTCTCTTATACACATCTCC
+
AAAAAFAA1>1>GGFFFGGGGCFHCFHGCAFGH1EFHCGCEGHDGEFFGG/FHGHHGGHHHHGBGHHHF/E/EEFHGEEGEEGHGG2F1FBGH1GEBG1FCGD1GHF2FBBFFF</A<EHHFGD1F2BFH1BF>DB
@M02034:409:000000000-BFKT7:1:1101:14960:14395 1:N:0:27
AAAGTCGAGGTGCCTAAAGTGGCAACCCAGACTCAGCAGAAGGTTGGTGGTGTAGAGCTTCCTGTAGCCGCATGGCGTTCGTACTTAAATATGGAACTAACCATTCCAATTTTCGCTGCTCTTATACACATCTCCGAGCCCACGAGACAG
+
CCCCCFCCCCBBGGGGGGGGGGGHHHHGGHHGHHHGHHHHHHHHHHGGGGGGHGHGHHHHHHHHHHHHHGGGGGHHGGGGGGHHHHHHHHHHHHHHHHHHHHHHHHHHHHHHHHGGGGGHHHHGHHFHGHHHHHFC@CGGGHGGGGGGHH
@M02034:409:000000000-BFKT7:1:1101:25526:14398 1:N:0:27
AAAGTCGAGGTGCCTAAAGTGGCAACCCAGACTAAGAATCCTGTTGGTGGTGTAGAGCTTCCTGTAGCCGCATGGCGTTCGTACTTAAATATGGAACTAACCATTCCAATTTTCGCTGTCTCTTATACACATCTCCG
+
AAA@AFAA@D>ABGFA1ABBFBE0AGHEFCCFHHGHBEHHHFH1AGGEFAEF/1FFFFHHAGHHA2A2BAEGGGHFEEEFCGH/?FG1FGDFDEG1GFFFGA1FHF>EDDFFGGE?ECE1FDFFHH2>EF1GGFHHE
@M02034:409:000000000-BFKT7:1:1101:15398:14399 1:N:0:27
AAAGTCGAGGTGCCTAAAGTGGCAACCCAGACTAATCGGACTGTTGGTGGTGTAGAGCTTCCTGTAGCCGCATGGCGTTCGTACTTAAATATGGAACTAACCATTCCAATTTTCGCTGTCTCTTATACACATCTCCG
+
AAAAAFBBB@BAGFGEFFF6DGGGHEAEFGHGHGHFFFGFGGDGHHHGFGAF1BFFGFFHH3FGHHHGGGGG?EHFGGFGGGEEFFFFHH4FFHHF3FE3FHBGDGF44GGFHD//EEFBGEEFBGBGBF2GGFD2?
@M02034:409:000000000-BFKT7:1:1101:9681:14400 1:N:0:27
AAAGTCGAGGTGCCTAAAGTGGCAACCCAGACTCCTCTTAATGTTGGTGGTGTAGAGCTTCCTGTAGCCGCATGGCGTTCGTACTTAAATATGGAACTAACCATTCCAATTTTCGCTGTCTCTTATACACATCTCGAGCCCACGAGACAG
+
CCCCCFCCCCCCGGGGGGGGGGGHHHHGGHHGHGHHHHHHHGGHHHAEFEFFG3FDGFGHHGHHHHGFFGGEEGFAEEGFGGFEGHHHFHGHHH3FGGHCEF@BGHDFBGGHHF>AEEEHFHGHBGFFBGBCFGFH2/FCEHGCB@AFFF
@M02034:409:000000000-BFKT7:1:1101:26492:14401 1:N:0:27
AAAGTCGAGGTGCCTAAAGTGGCAACCCAGACTCCGCATCCTGTTGGTGGTGTAGAGCTTCCTGTAGCCGCATGGCGTTCGTACTTAAATATGGAACTAACCATTCCAATTTTCGCTGTCTCTTATACACATCTCCGAGCCCACGAGACA
+
CCCCCFCCCCBBGGGGGGGGGGGHHHHGGHHGHHHGGGGGHHHGHHHGGGEFAGHFHHHHHHHHFGGFGEFGGGHHGGGGGGHHHHHHHHHHHGHFHHHHHHGHGHHHHHHHHHGGGGDFHHHHFHHHGHFFGHGHGGGGCGHGGGGDGB
@M02034:409:000000000-BFKT7:1:1101:27781:14404 1:N:0:27
AAAGTCGAGGTGCCTAAAGTGGCAACCCAGACTGCGCAGATTGTTGGTGGTGTAGAGCTTCCTGTAGCCGCATGGCGTTCGTACTTAAATATGGAACTAACCATTCCAATTTTCGCTGTCTCTTATACACATCTCCGAGCCCACGAGAC
+
BCCBBFCCCCAAGGGGGGGGGGGGGHHGGHHGHHFFGGEEFGHHHHHEFFEFHFGEHGHHHHHFHHHGHFEEFGHHEEGGFEGHHHGFHHHHHHFHHHHHHHHHHHHFHHHHHHGEGGGHHHGHHHHHGFGHHHHHE@BCGGGGFGGGG
@M02034:409:000000000-BFKT7:1:1101:26668:14407 1:N:0:27
AAAGTCGAGGTGCCTAAAGTGGCAACCCAGACTATTCCTAAGGTTGGTGGTGTAGAGCTTCCTGTAGCCGCATGGCGTTCGTACTTAAATATGGAACTAACCATTCCAATTTTCGCTGTCTCTTATACACATCTCCGAGCCCACGAGACA
+
CCCCCFCCCCBBGGGGGGGFGGGHHHHGGHHGHHHHHHHHHHHFGHGGFGFGHHHGGGHHHHHHHHHHHFFFGGHHFGGGGGHHHHHHHHHHHHGGGHFGHHGHGHGHHHHHHHGGGGGHGHHHHHFHFHFHHHGHGCGFGGHGGGGGGC
@M02034:409:000000000-BFKT7:1:1101:5223:14410 1:N:0:27
AAAGTCGAGGTGCCTAAAGTGGCAACCCAGACTCGGGGGGGGGTTGGTGGTGTAGAG
+
CCCCCFCCCCCCGGGGGGGGGGGHHHHGGHHGHHGGGGGGGFF->BF9A.AEA0B09
@M02034:409:000000000-BFKT7:1:1101:14276:14410 1:N:0:27
AAAGTCGAGGTGCCTAAAGTGGCAACCCAGACTCAGCATGAGGTTGGTGGTGTAGAGCTTCCTGTAGCCGCATGGCGTTCGTACTTAAATATGGAACTAACCATTCCAATTTTCGCTGTCTCTTATACACATCTCCGAGCCCACGAGACA
+
BBBBBFBBBBBBGGGGGGGGGGGFFGGGFHHGHHHHGHHHFHHHHHGEFGEFHHHFHHHHHHHHGHHHHGGGGGHHGGGGGGHHHHHFHHGHHHGHHHHGGGHHHHGGHGHHHHG?FGGHHGGHFGFHGHFFFGFHFGGCGGHGGGGGGB
@M02034:409:000000000-BFKT7:1:1101:20153:14415 1:N:0:27
AAAGTCGAGGTGCCTAAAGTGGCAACCCAGACTCCGCAGAATGTTGGTGGTGTAGAGCTTCCTGTAGCCGCATGGCGTTCGTACTTAAATATGGAACTAACCATTCCAATTTTCGCTGTCTCTTATACACATCTCCGAGCCCACGAGAC
+
ABA3AFABBBAAGGGGGGGGGCGBFGHAFEDGEHHGGGEEGDHHHHHGGGAFGFGDGHHHGBGEFGHHHGEEFGHHEFGGEGHHHHGHHHGHHFHGHFFGHHGHHHFFHHHHHGE?EEEHHGFGHHHHGGHHHHHFA@CDGGHGGCCGD
@M02034:409:000000000-BFKT7:1:1101:10544:14420 1:N:0:27
AAAGTCGAGGTGCCTAAAGTGGCAACCCAGACTACTCGGCCTGTTGGTGGTGTAGAGCTTCCTGTAGCCGCATGGCGTTCGTACTTAAATATGGAACTAACCATTCCAATTTTCGCTGTCTCTTATACACATCTCCGAGCCCACGAGACA
+
CCCCCFCCBCCCGGGGGGGGGGGHHHHGGHHGHHHHHGGGGGGHHHGGFGEGHHHHHHHHHHHHHHHGHGGEGGHHGGGGGGHHHHHGHHHHHHDEFHFGFFFHHHFHHHHHHFGGGGGGHHHHGHHFGFBHFHBDE/BCFGHGGGGDA?
@M02034:409:000000000-BFKT7:1:1101:5232:14425 1:N:0:27
AAAGTCGAGGTGCCTAAAGTGGCAACCCAGACTCGGGGGGGGGTTGGTGGTGTAGAGCTTCCTGTAGCCGCATGGCGTTCGTACTTAAATATGGAACTAACCATTCCAATTTTCGCTGTCTCTTATACACATCTCCGAGCCCACGAGACA
+
AAABAFBBDBBBGGGGGGGGFGGHHHHGGHHGHHGGGGGGGFF?FFFDFFAEEFFFFFFFFFFFBFFFFFFFFFFAD9>EDDFFFFFFFFFFFFEBF/BBBABFFFFFFFFFFFADDFFEFFFFFFFFBBFFEFBFD9@-@EFFFFFFFB
@M02034:409:000000000-BFKT7:1:1101:13064:14430 1:N:0:27
AAAGTCGAGGTGCCTAAAGTGGCAACCCAGACTCATCAGCAGGTTGGTGGTGTAGAGCTTCCTGTAGCCGCATGGCGTTCGTACTTAAATATGGAACTAACCATTCCAATTTTCGCTGTCTCTTATACACATCTCCGAGCCCACGAGAC
+
AABBAFBBBBBABGFGGGG6EGGGHHHGGCGDHHHHGHHHHHHHHHEEFEBFBGHGHBFHHHHFGHHHHGGGFGHGGGGGEEGCHGGFHHHHHHFHFHHHHHDGHFDHHGHHHHGGGGEHHHHHFGGHHHGHFGHGDBDGGEGGGGGAA
@M02034:409:000000000-BFKT7:1:1101:24532:14444 1:N:0:27
AAAGTCGAGGTGCCTAAAGTGGCAACCCAGACTCCGCAGCCTGTTGGTGGTGTAGAGCTTCCTGTAGCCGCATGGCGTTCGTACTTAAATATGGAACTAACCATTCCAATTTTC
+
AABBAFBBCCAAGGGGGGGGGGGHHHHGGHHGHHHGGGGGHGHHHHGEFGBFFHHHGBFHHGHHFFHHHGEGGGGHGFFGEEHEFHFDGHHHHHHECEG3F03F3H4D4FGHHB
@M02034:409:000000000-BFKT7:1:1101:2425:14445 1:N:0:27
AAAGTCGAGGTGCCTAAAGTGGCAACCCAGACTCCTAAGAATGTTGGTGGTGTAGAGCTTCCTGTAGCCGCATGGCGTTCGTACTTAAATATGGAACTAACCATTCCAATTTTCGCTGTCTCTTATACACATCTCCGAGCCCACGAGACA
+
BBBCCFCCCCBAGGGGGGGGGGGFFGGGGHDFHHHGHHHHHHHHHHHGFGGGHGHFHHHGFFHHFFHFEEEEGFHHFGGGGGHHHHHGHHHHHGBEBHFFFHEGFFGFFHHHHGGGGGGFBBGFGHEGEFFFHGFDCCFC@FHGDFGGGF
@M02034:409:000000000-BFKT7:1:1101:10833:14450 1:N:0:27
AAAGTCGAGGTGCCTAAAGTGGCAACCCAGACTATG
+
CCCCCFCCCDCCGGGGGGGGGGGHHHHGGHHGHC5D
@M02034:409:000000000-BFKT7:1:1101:17736:14452 1:N:0:27
AAAGTCGAGGTGCCTAAAGTGGCAACCCAGACTGTGACTACGGTTGGTGGTGTAGAGCTTCCTGTAGCCGCATGGCGTTCGTACTTAAATATGGAACTAACCATTCCAATTTTCGCTGTCTCTTATACACATCTCCGAGCCCACGAGACA
+
BBBBBFBBBBBBGGGGGGGFGGGGGHHGGHHGHHHHHHHHHGGHGGGGGGFGHGHFHHHHHHHHHHHHHGGEGGHEEFGFFFHHHHHGHHHHHHHGHHGBGADHFGFFHHHHGHGGGGGGFGHHFGFHFHGHHHHHFCGGGGHGGGGGDC
@M02034:409:000000000-BFKT7:1:1101:10815:14453 1:N:0:27
AAAGTCGAGGTGCCTAAAGTGGCAACCCAGACTATGAAGAATGTTGGTGGTG
+
>>11>@11ADAAFAGGBAAGG1CC10BAAEF01BF2FGF10B1BADFAA/AB
@M02034:409:000000000-BFKT7:1:1101:12196:14461 1:N:0:27
AAAGTCGAGGTGCCTAAAGTGGCAACCCAGACTCATAATCGTGTTGGTGGTGTAGAGCTTCCTGTAGCCGCATGGCGTTCGTACTTAAATATGGAACTAACCATTCCAATTTTCGCTGTCTCTTATACACATCTCCGAGCCCACGAGACA
+
CCDDCFCDDDCCGGGGGGGGGGGHHHHGGHHGHHHHHHHHGHHHHHHGFGFFHHHHHHHHHHHHHHHHHGGEGGHHGGGGGGHHHHHHHHHHHHHHHHHHHHHHHHHHHHHHHHGGGGGHHHHHHHHHHHHHHHHHGGGGGGHGGGGGGF
@M02034:409:000000000-BFKT7:1:1101:17720:14461 1:N:0:27
AAAGTCGAGGTGCCTAAAGTGGCAACCCAGACTGTGACTACGGTTGGTGGTGTAGAGCTTCCTGTAGCCGCATGGCGTTCGTACTTAAATATGGAACTAACCATTCCAATTTTCGCTGTCTCTTATACACATCTCCGAGCCCACGAGACA
+
CCCCBFCCCCAAGGGGGGGGGGGHHHHGGHHGHHHHHHHFHGGGFGGGFFGGHHHHHHHHHHHHHHHHHGGGGGHHGFGGGGHHHHHHGHHHHHHHHHHGHHGHHHGHHHHHHHGGGGGGHHHHGHHHGHGHHHHHGDCGGGHGGGGGGB
@M02034:409:000000000-BFKT7:1:1101:16985:14471 1:N:0:27
AAAGTCGAGGTGCCTAAAGTGGCAACCCAGACTACTCCGGGTGTTGGTGGTGTAGAGCTTCCTGTAGCCGCATGGCGTTCGTACTTAAATATGGAACTAACCATTCCAATTTTCGCTGTCTCTTATACACATCTCCGAGCCCACGAGACA
+
CCCCCFCCCCCCGGGGGGGFGGGHHHHGGHHGHHHGHHGGGFGGGHHGGGEFGGHGHHHHHHHHHHHHHGGGGGHHGGGGGGHHHHHHHHHHHHGFGHHGHHHHHHHHHHHHHHGGGGGGHHHHGHHHHHHHHHGHGDGGGGHGGGGGGF
@M02034:409:000000000-BFKT7:1:1101:15407:14473 1:N:0:27
AAAGTCTAGGTGCCTAAAGTGGCAACCCAGACTCCTCCGCCTGTTGGTGGTGTAGAGCTTCCTGTAGCCGCATGGCGTTCGTACTTAAATATGGAACTAACCATTCCAATTTTCGCTGTCTCTTATCACATCTCCGAGCCCACGAGACAG
+
CCCCCFFFFFFFGGGGGGGGGGGHHHHGGHHGHHHHHHGGGGHHHHHGGGEFHHGFGHHHHHHHHHHHHGGFEGHHFEEGGGHGHHHHHHHHHHGFFHHGHHHHHHGHHHHHHHGGGGGGHHHHGHFHHGFGHHGFCFGGGHGGGGGGGH
@M02034:409:000000000-BFKT7:1:1101:25047:14483 1:N:0:27
AAAGTCGAGGTGCCTAAAGTGGCAACCCAGACTCATAAGGAGGTTGGTGGTGTAGAGCTTCCTGTAGCCGCATGGCGTTCGTACTTAAATATGGAACTAACCATTCCAATTTTCGCTGTCTCTTATACACATCTCCGAGCCCACGAGACA
+
CBCDCFCCCCCCGGGGGGGGGGGHHHHGGHHGHHHHHHHHHHGGHHGFFGEFHHHHHHHHHHHHHHHHHGGFFGHHGGGGGGHHHHHHHHHHHHGHGHHGHHHHHHHHHHHHHHGGGGGHHHHHHHHHGHGHHHGHGGGGGGHGGGGGGF
@M02034:409:000000000-BFKT7:1:1101:6386:14483 1:N:0:27
AAAGTCGAGGTGCCTAAAGTGGCAACCCAGACTGAGAATGATGTTGGTGGTGTAGAGCTTCCTGTAGCCGCATGGCGTTCGTACTTAAATATGGAACTAACCATTCCAATTTTCGCTGTCTCTTATACACATCTCCGAGCCCACGAGACA
+
CCCCBFCCCCAAGGGGGGGFGGGHHHHGGHHGHHHGHHHHHHHHHHHGFGEFHHGGGHHHHHHHGHHHHFGGGGHHGFGGGGHHHHHHHHHHHHHGGHHHHHGHHHGHHHHHHHGGGGGHHHHHHHHHGHGHHHHHGCFDGGHGGGGGGC
@M02034:409:000000000-BFKT7:1:1101:4878:14493 1:N:0:27
AAAGTCAGGTGCTAAAGTGGCAACCCAGACTCAGGGGTCGGTTGGTGGTGTAGAGCTTCCTGTAGCCGCATGGCGTTCGTACTTAAATATGGAACTAACCATTCCAATTTTCGCTGTCTCTTATACACATCTCCGAGCCCACGAGACAGG
+
BBBBAFFFFFFCGGFGFGGGGGHHHGGHHGHHHHHHGEEGGGGGGBFFFGHFHHGGHHHGHHHHHHHEFEFGHFEEEGFEHHHHHGGHHHHHBGHHHFGHHHHHHHHHHHHHGGGFEGFFHHHHHHFHFFHHFFECCCCFEFCGGGGFHC
@M02034:409:000000000-BFKT7:1:1101:7581:14496 1:N:0:27
AAAGTCGAGGTGCCTAAAGTGGCAACCCAGACTAATAAGAATGTTGGTGGTGTAGAGCTTCCTGTAGCCGCATGGCGTTCGTACTTAAATATGGAACTAACCATTCCAATTTTCGCTGTCTCTTATACACATCTCCGAGC
+
CCCCCFBCCCBBGGGGGGGGGGGHHHHGGHHGHGHHHHHGHHHHHHHEFGEFHHHHHHHHHHHGGHHHHGGGGGHHGGGGGGHHHHHHGHHHHHHHGHGHHHHHHHHHHGHHGHGGGGGHHHHHHG?B4B2BFD?GE//@
@M02034:409:000000000-BFKT7:1:1101:5922:14500 1:N:0:27
AAAGTCGAGGTGCCTAAAGTGGCAACCCAGACTTGTTGTCGTGTTGGTGGTGTAGAGCTTCCTGTAGCCGCATGGCGTTCGTACTTAAATATGGAACTAACCATTCCAATTTTCGCTGTCTCTTATACACATCTCCGAGCCCACGAGACA
+
BBBBBFBBBBAAGGGGFGFGGGGHHHHGGHHGHHHHHHHHGGGHHHHGGGFFHHHGHGHHHFHHGHHHHEEEFGHHGGGGGGGHHHFDHHHHHHHGHHHFHEFHHHHFHHHHHHGGGGGGHHHHHHGHFHFHGGHHFDFGGGHGGGGGGF
@M02034:409:000000000-BFKT7:1:1101:27758:14500 1:N:0:27
AAAGTCGAGGTGCCTAAAGTGGCAACCCAGACTCAGCATCATGTTGGTGGTGTAGAGCTTCCTGTAGCCGCATGGCGTTCGTACTTAAATATGGAACTAACCATTCCAATTTTCGCTGTCTCTTATACACATCTCCGAGCCCACGAGACA
+
BCCCAFBABBACGGGGGGFDGGGHHHHGGHHGFHHHGHHHHHHGHGHEAFECBGFAFGHHFHHGHHGFFEEEEGHHGEEGFEHHHHHHHHFHHHFFFHGHFHGHHFBDHHHHHHGGGEFHHHHHGFHHHHHGHHG2C@DDCFHGGGGGGF
@M02034:409:000000000-BFKT7:1:1101:28898:14504 1:N:0:27
AAAGTCGAGGTGCCTAAAGTGGCAACCCAGACTCGTCCTCCGGTTGGTGGTGTAGAGC
+
CCCCCFBADCCCGGGGGGGGGGGHHHHGGHHGHFDH?EG5FEFGC?0B1AEE13D5A5
@M02034:409:000000000-BFKT7:1:1101:6313:14505 1:N:0:27
AAAGTCGAGGTGCCTAAAGTGGCAACCCAGACTCAGAATAAGGTTGGTGGTGTAGAGCTTCCTGTAGCCGCATGGCGTTCGTACTTAAATATGGAACTAACCATTCCAATTTTCGCTGTCTCTTATACACATCTCCGAGCCCACGAGACA
+
CCCCCFBBCCABGGGGGGGGGGGHHHHGGHHGHHHHHHHHHHHAGHGEFGEFGHHHHHHHHHHHHHHGHGGEGGHHGGGGGGHHHHHGHHHHHHGHHHGGHHHHGHGHHHHHHHGGGGGHHHHHHHHHFHGGHHGHG?F?GGHFGGGGF<
@M02034:409:000000000-BFKT7:1:1101:5544:14513 1:N:0:27
AAAGTCGAGGTGCCTAAAGTGGCAACCCAGACTGCGAGTGGGGTTGGTGGTGTAGAGCTTCCTGTAGCCGCATGGCGTTCGTACTTAAATATGGAACTAACCATTCCAATTTTCGCTGTCTCTTATACACATCTCCGAGCCCACGAGACA
+
BBBABFBADBBBGFGGGGGGGFGHHHFGGHHGHHHGGGCHGHGGGGGGGGGGHHHFGFHHHGHHGHHFHGGGFGHHGEGGGFHHHHGFHHHHHHGHHHHGHGHHHHHGHGHHHHGGGGFGHHGHGGFGFHHHHHHGGCGC@AGGGGGGGG
@M02034:409:000000000-BFKT7:1:1101:2920:14514 1:N:0:27
AAAGTCGAGGTGCCTAAAGTGGCAACCCAGACTGATCCTATTGTTGGTGGTGTAGAGCTTCCTGTAGCCGCATGGCGTTCGTACTTAAATATGGAACTAACCATTCCAATTTTCGCTGTCTCTTATACACATCTCCGAGCCCACGAGAC
+
BBBBBFBBBBBBGGGGGGGFGGFFFHHFGHHGGHCFHHHGHHGGDGFEFFEFEFG5GHHHEHHHFDG5FEFFGGHGGEEFEFFEHHHHHHFHFHDBGHGHFHHFHHHHHHHHHFFGGGEFHEHHGHFHGGGFHHHHE<B>>CGEC/CGC
@M02034:409:000000000-BFKT7:1:1101:14220:14515 1:N:0:27
AAAGTCGAGGTGCCTAAAGTGGCAACCCAGACTCATACTACGGTTGGTGGTGTAGAGCTTCCTGTAGCCGCATGGCGTTCGTACTTAAATATGGAACTAACCATTCCAATTTTCGCTGTCTCTTATACACATCTCCGAGCCCACGAGACA
+
CCCCBFCCCCBBGGGGGGGGGGGGHHHGGHHGHHHHHHHHHGGHGGGEFGEFGFGFGFHHHFGFFGHHHFGGGFHHFE@FGEHHHHGGHHHHHHGFHHHHHHGGHHHHHHHHHHGGGGGHHGHHHHHGGHHHHHHFC<DC?FHGGGGGGF
@M02034:409:000000000-BFKT7:1:1101:18793:14522 1:N:0:27
AAAGTCGAGGTGCCTAAAGTGGCAACCCAGACTCAGTCTCAGGTTGGTGGTGTAGAGCTTCCTGTAGCCGCATGGCGTTCGTACTTAAATATGGAACTAACCATTCCAATTTTCGCTGTCTCTTATACACATCTCCGAGCCCACGAGACA
+
BBBBBFBBBBBBGGGGGGGGGFGHGHHGGGEGHHHGGFGHHHHHHHGAFEEGHFFDGDFGHFHFFDEGHGGCGGHHGEGGGEGHGHGGHHFHHGGGFF@GHHHHHHFFHHHHHHGGGGEDFHGDGH4B?CDBGHHFGC@GGGHGGGGDGF
@M02034:409:000000000-BFKT7:1:1101:29051:14526 1:N:0:27
AAAGTCGAGGTGCCTAAAGTGGCAACCCAGACTCAGAATAAGGTTGGTGGTGTAGAGCTTCCTGTAGCCGCATGGCGTTCGTACTTAAATATGGAACTAACCATTCCAATTTTCGCTGTCTCTTATACACATCTCCG
+
AAAAAFA1>@A1BGGGBGGGGGGHHHGGGHHGGHBFBHGGF11FBGEEFGGAEBGBFHFHGFHHGGBFHGCEGG0GEGGEFGHHGHBF1B2FHEGBBFBBFHGGHFGGGHHHHHGGGCEFHGHGHHDHDFBCGGDD<
@M02034:409:000000000-BFKT7:1:1101:12346:14533 1:N:0:27
AAAGTCGAGGTGCCTAAAGTGGCAACCCAGACTG
+
CCCCCFCCCCCCGGGGGGGGGGGGHHHGGHHGHH
@M02034:409:000000000-BFKT7:1:1101:19941:14536 1:N:0:27
AAAGTCGAGGTGCCTAAAGTGGCAACCCAGACTGAGAAGCCTGTTGGTGGTGTAGAGCTTCCTGTAGCCGCATGGCGTTCGTACTTAAATATGGAACTAACCATTCCAATTTTCGCTGTCTCTTATACACATCTCCGAGCCCACGAGACA
+
BCCBCFBCCCABGGGGGGGGGGGGHHHGGHHGHHHHHHHHHHHHHHHGGGEFGHGFHHHHHHHFGHHGHGGFGGHHGGGGGGHHHHHHHHGHHHHHHHHHHHHHHHGHHHHHHHGGGGGHHHHHFHHHHHGHHHHHECGCGGHGGGGGGB
@M02034:409:000000000-BFKT7:1:1101:24647:14539 1:N:0:27
AAAGTCGAGGTGCCTAAAGTGGCAACCCAGACTATGAAGAATGTTGGTGGTGTAGAGCTTCCTGTAGCCGCATGGCGTTCGTACTTAAATATGGAACTAACCATTCCAATTTTCGCTGTCTCTTATACACATCTCCGAGCCCACGAGACA
+
BAABAFAADBBAGGFGFGGGGGGHGHHGGHHGHFHGHHFEGFFFFG2FEEEAGBFFHHHHHHHGHHEHHGF0EE1FEGGGFFEGHHDG3GGGGHGFHFFBFHHHHGGBFGGGFHGGGEGFHFHHHH4?EGFHHH3D/</<CE/FBF/AA<
@M02034:409:000000000-BFKT7:1:1101:23412:14547 1:N:0:27
AAAGTCGAGGTGCCTAAAGTGGCAACCCAGACTCCGACTCTTGTTGGTGGTGTAGAGCTTCCTGTAGCCGCATGGCGTTCGTACTTAAATATGGAACTAACCATTCCAATTTTCGCTGTCTCTTATACACATCTCCGAGCCCACGAGACA
+
BBCBBFCCCCBBGGGGGGGFGGGHHHHGGHHGHHHGGGGGHHHHHHHGFGGFGHHFHHHHHHHHHHHFHGGGGGHHFEGGGGHHHHHHGHHHHHFFGHHHGHGHHHGGHGFHHGFGGGFGHFHHHHHHGHHHHHFDEFGGGGHGGGGGGH
@M02034:409:000000000-BFKT7:1:1101:16962:14550 1:N:0:27
AAAGTCGAGGTGCCTAAAGTGGCAACCCAGACTACTGCGCAGGTTGGTGGTGTAGAGCTTCCTGTAGCCGCATGGCGTTCGTACTTAAATATGGAACTAACCATTCCAATTTTCGCTGTCTCTTATACACATCTCCGAGCCCACGAGACA
+
CCCCCFCCCCCCGGGGGGGGGGGHHHHGGHHGHHHHHHGGGGGHHHGFGGEFHGHGHHHHHHHHHHHHHGGGGGHHGFGGGFHHHHHHHHHHHHHHHHHGHHHHHHGHHHHHHHGGGGGHHHHHGGHHGHGHHHHHGCGGGGHGGGGGGF
@M02034:409:000000000-BFKT7:1:1101:24660:14557 1:N:0:27
AAAGTCGAGGTGCCTAAAGTGGCAACCCAGACTATGAAGAATGTTGGTGGTGTAGAGCTTCCTGTAGCCGCATGGCGTTCGTACTTAAATATGGAACTAACCATTCCAATTTTCGCTGTCTCTTATACACATCTCCGAGCCCACGAGACA
+
BBBBBFBBDBAAGGGGGGGGGGGHHHHGGHHGHHHGHHHHHHHHHHHEFGEFHGHHHHHHHHHHHHHHHGFFGGHHGEGGFEHHHHHHHHHHHHGHGHHHHHHHHHHHHHHHHBEGGGGHHHHHHHHHGHHHHHHFE@DCFGHGGGGGGF
@M02034:409:000000000-BFKT7:1:1101:7352:14558 1:N:0:27
AAAGTCGAGGTGCCTAAAGTGGCAACCCAGACTGGGTGGGGGGTTGGTGGTGTAGAGCTTCCTGTAGCCGCATGGCGTTCGTACTTAAATATGGAACTAACCATTCCAATTTTCGCTGTCTCTTATACACATCTCCGAGCCCACGAGACA
+
CCCCCFCBCCCCGGGGGGGFGGGHHHHGGHHGHHHHBEFGGGGCDGGDFGDFFFHGGHHHHHHHHHHGHGGDGGHHGDGGGGHHHHHHHHHHHHGGGHHHHHGGHHHGHHHHGGGGGGGGGGGGGGBGGGGGGGGFGAGFFFFFFFFFFF
@M02034:409:000000000-BFKT7:1:1101:15994:14566 1:N:0:27
AAAGTCGAGGTGCCTAAAGTGGCAACCCAGACTCGGCCTCCTGTTGGTGGTGTAGAGCTTCCTGTAGCCGCATGGCGTTCGTACTTAAATATGGAACTAACCATTCCAATTTTCGCTGTCTCTTATACACATCTCCGAGCCCACGAGACA
+
BBA@AFABDB>ACGGGGGGBGBFBF4FA2F2AABFEFFEHHHCHHHGAFEBFGFEAFEGGHCGFFHFEGE@>EFHGEBEFEEFGCGGEGFDFHHBDGHHFGHFHHHHFGHHHHHCFEGEGHHGGHHDGFHHHGHHFC@FGGGGGGGGGGF
@M02034:409:000000000-BFKT7:1:1101:22652:14569 1:N:0:27
AAAGTCGAGGTGCCTAAAGTGGCAACCCAGACTAATAATAAGGTTGGTGGTGTAGAGCTTCCTGTAGCCGCATGGCGTTCGTACTTAAATATGGAACTAACCATTCCAATTTTCGCTGTCTCTCTTATACACATCTCCGAGCCCACGAGA
+
CCCCCFCCCDBCGGGGGGGGGGGHHHHGGHHGHHHHHHHHHHHHHHGGFGEFHHHHHHHHHHHHHHHHHGGEGGHHGGGGGGHHHHFGHHHHHHFGHHHHHHGHHFFHHHHHHHGGGGGHHHHHHHHHHFFFDHFHHBG@@GGGHGGGFA
@M02034:409:000000000-BFKT7:1:1101:14504:14571 1:N:0:27
AAAGTCGAGGTGCCTAAAGTGGCAACCCAGACTATG
+
CCDCCFCDDDCDGGGGGGGGGGGHHHHGGHHGHH55
@M02034:409:000000000-BFKT7:1:1101:27681:14573 1:N:0:27
AAAGTCGAGGTGCCTAAAGTGGCAACCCAGACTCGGACGGAGGTTGGTGGTGTAGAGCTTCCTGTAGCCGCATGGCGTTCGTACTTAAATATGGAACTAACCATTCCAATTTTCGCTGTCTCTTATACACATCTCCGAGCCCACGAGACA
+
ABCCAFCCCCBCGGGGGGGGGGGGGHHGGHHGHHGGGGGGGGGGHHGGFGEGHHHGHHHHHHHHGHHGHEFEGGHHGGGGGGHHHHHHHHHHHHHGHHHHHGHHGHGGHHHHHHGGGGGHFHHHHHHHHHGHHHFFECGGGGGGGGGGGG
@M02034:409:000000000-BFKT7:1:1101:14530:14575 1:N:0:27
AAAGTCGAGGTGCCTAAAGTGGCAACCCAGACTGAGGTGCGGGTTGGTGGTGTAGAGCTTCCTGTAGCCGCATGGCGTTCGTACTTAAATATGGAACTAACCATTCCAATTTTCGCTGTCTCTTATACACATCTCCGAGCCCACGAGACA
+
CCCCCFCBCCBBGGGGGGGGGGGHHHHGGHHGHHHHG3FHGGGEFGGEFGEFGHHFGHHHHHHHHHHHHFGEGGHHGFGGGGHHHHHHHHHHHHHHGHGHHHGHHHHHHHHHHFGGGGGHHHHHFHHHFHHHHHFGGFGCGGHGGGGGDF
@M02034:409:000000000-BFKT7:1:1101:8891:14577 1:N:0:27
AAAGTCGAGGTGCCTAAAGTGGCAACCCAGACTAGGACTGCGGTTGGTGGTGTAGAGCTTCCTGTAGCCGCATGGCGTTCGTACTTAAATATGGAACTAACCATTCCAATTTTCGCTGTCTCTTATACACATCTCCGAGCCCACGAGACA
+
AAB@BFBBBDAAFCGG4FGGGFGFFHGAFHHGHGHGFHGGCD?EEGEEF1ABFFHBGGHHG3GFGHGHHGGEFGHHCEGEGEFHHGHGHGFHHHFF?GFGHEHHHHHDFHHFGH/EEFEHHHHHFHFHFBFCGGFFF@CGGGHGGGGGGB
@M02034:409:000000000-BFKT7:1:1101:14046:14596 1:N:0:27
AAAGTCGAGGTGCCTAAAGTGGCAACCCAGACTCAGACGCAGGTTGGTGGTGTAGAGCTTCCTGTAGCCGCATGGCGTTCGTACTTAAATATGGAACTAACCATTCCAATTTTCGCTGTCTCTTATACACATCTCCGAGCCCACGAGACA
+
CCCCCFCCCCCCGGGGGGGGGGGHHHHGGHHGHHHHHHGGGGGHHHGGGGEFGHHGHHHHHHHHHHHHHGGGGGHHGFGGGGHHHHHHHHHHHHHHGHHHHHGHHHGGHHHHHHGGGGGHHFHHHHGHGGFHGHHGGFGGGGHGGGGGGF
@M02034:409:000000000-BFKT7:1:1101:26750:14597 1:N:0:27
AAAGTCGAGGTGCCTAAAGTGGCAACCCAGACTCCTCGGGGTGTTGGTGGTGTAGAGCTTCCTGTAGCCGCATGGCGTTCGTACTTAAATATGGAACTAACCATTCCAATTTTCGCTGTCTCTTATACACATCTCCGAGCCCACGAGAC
+
A3AAA5ABD@A4GGGGGFGFGGAGFGHEFG2FGFFGFEEGGAEEFHGABE1BAFGDAFGFFFHFEGHEGE?EEGHGGEEFAEBFFGBFGHGFGFB3BFFGGFBGEGFHHHGFGHG/CEFFGBFFHH2>@1G1CF1<?<</<CEFCACF?
@M02034:409:000000000-BFKT7:1:1101:4190:14600 1:N:0:27
AAAGTCGAGGTGCCTAAAGTGGCAACCCAGACTTGTGGGGGGGTTGGTGGTGTAGAGCTTCCTGTAGCCGCATGGCGTTCGTACTTAAATATGGAACTAACCATTCCAATTTTCGCTGTCTCTTATACACATCTCCGAGCCCACGAGACA
+
CCCCCFCCCCCCGGGGGGGGGGGGHHHGEHFGHHHGHGGGGGGFDGGGGGAEGFGFGGGGGFGGGGGFGGGGGFFFFDFFFDFFFFFFFFFFFFFFFFFFFFFFFFFFFFFFFFFFFFFFFFFFFFFFFFFFFFFFDDF=FEFFFFFFFF
@M02034:409:000000000-BFKT7:1:1101:16900:14604 1:N:0:27
AAAGTCGAGGTGCCTAAAGTGGCAACCCAGACTATGCCGCGTGTTGGTGGTGTAGAGCTTCCTGTAGCCGCATGGCGTTCGTACTTAAATATGGAACTAACCATTCCAATTTTCGCTGCTCTTATACACATCTCCGAGCCCACGAGACA
+
AA@AAFA>1A11BFGD11BGG1A0FEFG00AFGCFCFH?EEA?EHHHGFFGGAB12DGHHHFHHH22FFEEECAFHGGGGGGHHHHGDHFFFG1F1BB1BBFFGHFDFHGHHHHEC/CCCHGFFFFBFBFHHHHDB>/</FFE?-ACEF
@M02034:409:000000000-BFKT7:1:1101:8992:14606 1:N:0:27
AAAGTCGAGGTGCCTAAAGTGGCAACCCAGACTCGTAATGAGGTTGGTGGTGTAGAGCTTCCTGTAGCCGCATGGCGTTCGTACTTAAATATGGAACTAACCATTCCAATTTTCGCTGTCTCTTATACACATCTCCGAGCCCACGAGAC
+
BBBBBFBABBBAGGGGGGGFGGGHHHHGGHGFCB2FABFG55FAGFCAF1ECFFHGGHEGHHHHA5DA3EE0EEG1/>>FEEBGGFHH3FGFHF3BF3FB??3BFE?4BFGFH4/EE/?GFHHH3B3FDF2BGDDDDBDGGEGE@/</C
@M02034:409:000000000-BFKT7:1:1101:15549:14609 1:N:0:27
AAAGTCGAGGTGCCTAAAGTGGCAACCCAGACTGGTCAGCCTGTTGGTGGTGTAGAGCTTCCTGTAGCCGCATGGCGTTCGTACTTAAATATGGAACTAACCATTCCAATTTTCGCTGTCTCTTATACACATCTCCGAGCCCACGAGACA
+
CCCCCFCCCCCCGGGGGGGGGGGHHHHGGHHGHHHHHHHHHHHHHHHGGGFGHHHHHHHHHHHHHHHHHGGGGGHHGEGGGGHHHHHHHHHHHHGFFHHGHHGHHHHGHHHHHGGGGGGHHGHHHHHHHHEHHHFGFCGFGGHGGGGGGF
@M02034:409:000000000-BFKT7:1:1101:6812:14609 1:N:0:27
AAAGTCGAGGTGCCTAAAGTGGCAACCCAGACTACGAAGAATGTTGGTGGTGTAGAGCTTCCTGTAGCCGCATGGCGTTCGTACTTAAATATGGAACTAACCATTCCAATTTTCGCTGTCTCTTATACACATCTCCGAGCCCACGAGACA
+
CCCCCFCCCCCCGGGGGGGGGGGHHHHGGHHGHHHGGHGGHHHGHHHGFGEFFHHHHHHHHHHHGHHHHEGGGGHHGGGGGGHHHHHHHHGHHHHGGHHHHHHHHHHHHHHHHHGGGGGGGHHHHHGHHHGHGHFHGCGGGGHGGGGGGE
@M02034:409:000000000-BFKT7:1:1101:9066:14613 1:N:0:27
AAAGTCGAGGTGCCTAAAGTGGCAACCCAGACTAATAGTATTGTTGGTGGTGTAGAGCTTCCTGTAGCCGCATGGCGTTCGTACTTAAATATGGAACTAACCATTCCAATTTTCGCTGTCTCTTATACACATCTCCGAGCCCACGAGACA
+
BABCBFCCCBCAGGGGGFGGGFGFGHHGGHHGHHHHHHHGGGHGHHGGGGEFGGGGGHHHHHHHHHHGHEGEEGHHGEGGGGHHHHGFHHGHGFFGFGGGHHFGHHFFHHHHHFEGGGGGHFHHFHHFEGFCFGGHEBCCGGHGGGGGGH
@M02034:409:000000000-BFKT7:1:1101:9040:14613 1:N:0:27
AAAGTCGAGGTGCCTAAAGTGGCAACCCAGACTAATAGTATTGTTGGTGTTGTAGAGC
+
BBBBBFBADBBBGGGFGEGGGGGGHHHGGHFGH33D5FH55DGGA22B22B225D5A5
@M02034:409:000000000-BFKT7:1:1101:16915:14614 1:N:0:27
AAAGTCGAGGTGCCTAAAGTGGCAACCCAGACTATGCCGCGTGTTGGTGGTGTAGAGCTTCCTGTAGCCGCATGGCGTTCGTACTTAAATATGGAACTAACCATTCCAATTTTCGCTGCTCTTATACACATCTCCGAGCCCACGAGACAG
+
CCCDCFDDCDCCGGGGGGGGGGGHHHHGGHHGHHHHHHGGGGGGHHHGGGGGHHHGHHHHHHHHHHHHHGGGGGHHGGGGGGHHHHHHHHHHHHHHHHHGHHHHHHHHHHHHHHGGGGGHHHHGHHGHGHHHHHHGGGGGGHGGGGGGHH
@M02034:409:000000000-BFKT7:1:1101:22943:14621 1:N:0:27
AAAGTCGAGGTGCCTAAAGTGGCAACCCAGACTTTGGGGGTGGTTGGTGGTGTAGAGCTTCCTGTAGCCGCATGGCGTTCGTACTTAAATATGGAACTAACCATTCCAATTTTCGCTGTCTCTTATACACATCTCCGAGCCCACGAGACA
+
BBBBAFBABBBBGGGGGGGGFGGHHHHGGHHGHHHHHGGGAFGEEGGGGGEFFFGGGFHHHHHFGHHGHGGGGGHGEEFGGGHHHHHHHHGHHHFHGHHHHHHHHHHHGHHHHGGGGGGHHFHHGHHHHHGHHHHHD/@CGGHGGGGGGG
@M02034:409:000000000-BFKT7:1:1101:21254:14621 1:N:0:27
AAAGTCGAGGTGCCTAAAGTGGCAACCCAGACTCCGAAGAAGGTTGGTGGTGTAGAGCTTCCTGTAGCCGCATGGCGTTCGTACTTAAATATGGAACTAACCATTCCAATTTTCGCTGTCTCTTATACACATCTCCGAGCCCACGAGACA
+
CCCCAFBCCCCCGGGGGGGGGGGHHHHGGHHGHHHGGGGGHHHHHHGGGGEFHHHHHHHHHHHHHHHHHGGGGGHHGGGGGGGHHHHHHHHHHHHHHHHGHHGHHHHHHHHHHFGGGGGHHHHHFHHHHHGHHHFHGGGGGGHGGGGGGH
@M02034:409:000000000-BFKT7:1:1101:11886:14623 1:N:0:27
AAAGTCGAGGTGCCTAAAGTGGCAACCCAGACTGAGAAGAATGTTGGTGGTGTAGAGCTTCCTGTAGCCGCATGGCGTTCGTACTTAAATATGGAACTAACCATTCCAATTTTCGCTGTCTCTTATACACATCTCCGAGCCCACGAGACA
+
CBCCBFCCCCBCGGGGGGGGGGGHHHHGGHHGHHGGHHHHHHHHHHHFFEEFGHHGGHHHHHHHHHHHHGGEFGHHGGGGGFHHHHHHHHGHHHHGHHHGHHHHHHHGHHHHHHGGGGGGHHHHHGHHGFHHGHHGFGGGGGHGGGGGGF
@M02034:409:000000000-BFKT7:1:1101:19730:14627 1:N:0:27
AAAGTCGAGGTGCCTAAAGTGGCAACCCAGACTAGTCAGCATGTTGGTGGTGTAGAGCTTCCTGTAGCCGCATGGCGTTCGTACTTAAATATGGAACTAACCATTCCAATTTTCGCTGTCTCTTATACACATCTCCGAGCCCACGAGACA
+
BACCBFBCCCCCGGGGGGGGGGGHHHHGGHGFFHGHHHHHFHHHHHGFEEEEEDG5GGHHFHHHHDGEFFG?EGFCEAFGGFGHHHHGGHHGFF33GHHGFF3FFFGBFGEHGFEGGE<E?GHFFEGHHHHHEHHDE@GGGCGGC/AAGG
@M02034:409:000000000-BFKT7:1:1101:3549:14628 1:N:0:27
AAAGTCGAGGTGCCTAAAGTGGCAACCCAGACTCAGGAGCAGGTTGGTGGTGTAGAGCTTCCTGTAGCCGCATGGCGTTCGTACTTAAATATGGAACTAACCATTCCAATTTTCGCTGTCTCTTATACACATCTCCGAGCCCACGAGACA
+
ABBBBFBABBBBGGGFGGGGGGGHHHGGGHHGHH3GFAFC23BFGHGGGGGFGFHGGHHHHHHHHHHFHFGGEGHHGFGGGGHHHHHGHHHHHHBBGHGHFHGHHGHGFGGHHHGGGGGHHHHHHHHHFHHHHHF2C/<BC//C@<AD/?
@M02034:409:000000000-BFKT7:1:1101:10866:14628 1:N:0:27
AAAGTCGAGGTGCCTAAAGTGGCAACCCAGACTAATACTCGTGTTGGTGGTGTAGAGCTTCCTGTAGCCGCATGGCGTTCGTACTTAAATATGGAACTAACCATTCCAATTTTCGCTGTCTCTTATACACATCTCCGAGCCCACGAGACA
+
BBAABFBBDBABGGGGGGGGGGGHHHHFGHHGHHHFGDGGGHCHHHHEFEEFF3F5FBBFGFHHHHEDAEC>E1B1EEEGGFCFGHHFFHFHGG3@FEGFEB?FGGGBFGDHF?EDFA/B?FFE??3??B2?FDD2C<BCCFHGGGCDG?
@M02034:409:000000000-BFKT7:1:1101:8113:14635 1:N:0:27
AAAGTCGAGGTGCCTAAAGTGGCAACCCAGACTAAGAATAATGTTGGTGGTGTAGAGCTTCCTGTAGCCGCATGGCGTTCGTACTTAAATATGGAACTAACCATTCCAATTTTCGCTGTCTCTTATACACATCTCCGAGCCCACGAGACA
+
CCCCCFCCCCCCGGGGGGGGGGGHHHHGGHHGHHGHHHHHGFHGHHHGFGGEFAFBFEGGDGHHHFDAGEGEFFFAEE@EFGHGHHHDFGHFGF3BFGHHBC3FGFD44GGHH?EFGFEGHFGGFFFGGHHHHGGFG?CCGGHGGG?ADF
@M02034:409:000000000-BFKT7:1:1101:18712:14637 1:N:0:27
AAAGTCGAGGTGCCTAAAGTGGCAACCCAGACTCAGCATCATGTTGGTGGTGTAGAGCTTCCTGTAGCCGCATGGCGTTCGTACTTAAATATGGAACTAACCATTCCAATTTTCGCTGTCTCTTATACACATCTCCGAGCCCACGAGACA
+
BBBBBFBABBAAGGGGGGGGGGGGHGGEGHHGHHHGHHHHHHHHHHHEFGGFGDGGHHHHFHHHHHHHHGGEGGHHGGGGGGHHHHGHHHHHHHDDHHGGHGHHHHGFHGHHHHFDFGGHHHHHHHHHFHHHHFFFF@DGGGHGCGGGGF
@M02034:409:000000000-BFKT7:1:1101:27943:14641 1:N:0:27
AAAGTCGAGGTGCCTAAAGTGGCAACCCAGACTTCGTCTCTTGTTGGTGGTGTAGAGCTTCCTGTAGCCGCATGGCGTTCGTACTTAAATATGGAACTAACCATTCCAATTTTCGCTGTCTCTTATACACATCTCCGAGCCCACGAGACA
+
CCCCCFCCCCCAGGGGGGGGGGGHHHHGGGHGHHHGHGHHHHHHHHHDFGGGGFHGGHHHHHHHHHHHHGGEEGHGGEGGGGHHHHHHHHHHHHFFHHHHHHGHHHFHHHHHHHGGGGGHHHHHGHHHHGGHHHHHD?CGGGHGGGGGD?
@M02034:409:000000000-BFKT7:1:1101:4822:14642 1:N:0:27
AAAGTCGAGGTGCCTAAAGTGGCAACCCAGACTTCTCTTCCTGTTGGTGGTGTAGAGCTTCCTGTAGCCGCATGGCGTTCGTACTTAAATATGGAACTAACCATTCCAATTTTCGCTGTCTCTTATACACATCTCCGAGCCCACGAGACA
+
AAA3AFABBBAAFGGGGGGGG4FCCGFAFGEFHHH5FGBDGH5FHFEAF2ABG3BAG53FGBGBBGABFFEA>EHHE1EFF1FE1GDBF44GH@3BEE3FGHHHHHHBGHBGG4EAEE<F4GGEF?4BGFB?GFHFCBCC@CGCCGGGDG
@M02034:409:000000000-BFKT7:1:1101:28619:14652 1:N:0:27
AAAGTCGAGGTGCCTAAAGTGGCAACCCAGACTACGGCTCCTGTTGGTGGTGTAGAGCTTCCTGTAGCCGCATGGCGTTCGTACTTAAATATGGAACTAACCATTCCAATTTTCGCTGTCTCTTATACACATCTCCGAGCCCACGAGACA
+
BBBCBFCCCCCBGGGGGGGGGGGHGHHGFHHGHHHGGGGGGHHHHHHGFGEFGHHHHHHHHHHFGFHGHEGGGGHHGGGGGEHHHHHGHHHHHHHHHHFGHHFHHHGHHHHHHGGGGGGHHHHHBHGHFHFHFGDGF/DCGGHGGGGGGF
@M02034:409:000000000-BFKT7:1:1101:18546:14657 1:N:0:27
AAAGTCGAGGTGCCTAAAGTGGCAACCCAGACTCCTCATCAGGTTGGTGGTGTAGAGCTTCCTGTAGCCGCATGGCGTTCGTACTTAAATATGGAACTAACCATTCCAATTTTCGCTGTCTCTTATACACATCTCCGAGCCCACGAGACA
+
BBBBBFBBBBBAGGGGFGGGGGGHHHHGGHHGHHHHHHHHHHHHHHGFGGFFFGGGHHHHHGHHHFHHHGGFGGHHGEGGGGHHHHGGHHHHHHGHFHHHHHHHHGHHHHHHHHFGGGGHGGHHHHHHHFGHHHHHG?DGGGHGCCGGFH
@M02034:409:000000000-BFKT7:1:1101:21800:14658 1:N:0:27
AAAGTCGAGGTGCCTAAAGTGGCAACCCAGACTACTGTTTCTGTTGGTGGTGTAGAGCTTCCTGTAGCCGCATGGCGTTCGTACTTAAATATGGAACTAACCATTCCAATTTTCGCTGTCTCTTATACACATCTCCGAGCCCACGAGACA
+
CCCBCFCCCCBCGGGGGGGGGGGGHHHGGHHGHGHHHDFBDGHHHFFG22E1A3F5B5BA5FGHDBBAFEG?EFG1>?EFEA2FFFHGDGHGFF33FFGHBG3FBFGFFGHHH?EGGD?GFHHHDEFFGGB2FGHFD/@DF/CEFCGCD?
@M02034:409:000000000-BFKT7:1:1101:27952:14658 1:N:0:27
AAAGTCGAGGTGCCTAAAGTGGCAACCCAGACTTCGTCTCTTGTTGGTGGTGTAGAGCTTCCTGTAGCCGCATGGCGTTCGTACTTAAATATGGAACTAACCATTCCAATTTTCGCTGTCTCTTATACACATCTCCGAGCCCACGAGACA
+
BBBBBFAB?D>AGGGGGGGFGFGHHHHG2GGGHHHGGGHHHHHHHGHEFEBFGFGBGGFGHGFHGHHFGFCEGEHHGFGEE?EGHHFFHBFFFGDFHHGFGEGHGHHEGHHGHHGGGGEDGFFBGGHHBFDCGHHF?BDB?FGGGGGDGF
@M02034:409:000000000-BFKT7:1:1101:15221:14660 1:N:0:27
AAAGTCGAGGTGCCTAAAGTGGCAACCCAGACTAATAGGGCGGTTGGTGGTGTAGAGCTTCCTGTAGCCGCATGGCGTTCGTACTTAAATATGGAACTAACCATTCCAATTTTCGCTGTCTCTTATACCATCTCCGAGCCCACGAGACAG
+
BBBBBFBBBBBBGGGFGGGGGGGHHHHGGHGGHFHHHHHGHFGGGGGEFEGGHHHHHGHHHHHHGHHHHGGFFGHHGEFFGGHHHHGHHHGHHHHFFFGEHGGHHHHGGGHHHHGGGGGFHHHHHHDGHFHFGFBECGCCGHGGGGFDGC
@M02034:409:000000000-BFKT7:1:1101:5237:14662 1:N:0:27
AAAGTCGAGGTGCCTAAAGTGGCAACCCAGACTACGCCTCCTGTTGGTGGTGTAGAGCTTCCTGTAGCCGCATGGCGTTCGTACTTAAATATGGAACTAACCATTCCAATTTTCGCTGTCTCTTATACACATCTCCGAGCCCACGAGACA
+
BCBCBFCCCCBCGGGGFGGGGGGHHGGGFHHGHHHGGGHGHHGHHHHGFEEFGGHFHHGHHHHHHGGFGFC0EGHHGEGGGGHHHGHGFGGHHHBFHHHEFHFFHHGHHHGHHHGGGGEFHHGHFHGH3FFHFFEHD@FFGGHGGGGGGG
@M02034:409:000000000-BFKT7:1:1101:8999:14666 1:N:0:27
AAAGTCGAGGTGCCTAAAGTGGCAACCCAGACTAGTAAGGTGGTTGGTGGTGTAGAGCTTCCTGTAGCCGCATGGCGTTCGTACTTAAATATGGAACTAACCATTCCAATTTTCGCTGTCTCTTATACACATCTCCGAGCCCACGAGAC
+
BBBBBFAADDBAGGGGFGFGGDFFFHHGGHGGHHHADFEF5BAEFGC2FEAFGGD5FFFHFFHFHHH5GGGEFEHGFEEEE?FGHGGFHFHHHFD@GHHHFHHHHHGGGHHHHGGDFGEFGHGGFHGFFFF?GFHB?@@<@FEGGG??D
@M02034:409:000000000-BFKT7:1:1101:23539:14667 1:N:0:27
AAAGTCGAGGTGCCTAAAGTGGCAACCCAGACTGTGGAGGTGGTTGGTGGTGTAGAGCTTCCTGTAGCCGCATGGCGTTCGTACTTAAATATGGAACTAACCATTCCAATTTTCGCTGTCTCTTATACACATCTCCGAGCCCACGAGAC
+
CCCCCFCCCCACGGGGGGGFGGGHHHGGGHHGHGHHHHHGEGGGGGGFFGEFHHHHHHHHHHHHHHHHHGGGGGHHGGGGGGHHHHHHGHHHHHHHHHHHHHHHHHGHHHHHHHGGGGGFHFHHFHHHGFHHHHFHGGGGGGHGGGGGG
@M02034:409:000000000-BFKT7:1:1101:16362:14670 1:N:0:27
AAAGTCGAGGTGCCTAAAGTGGCAACCCAGACTCAGGTTACTGTTGGTGGTGTAGAGCTTCCTGTAGCCGCATGGCGTTCGTACTTAAATATGGAACTAACCATTCCAATTTTCGCTGTCTCTTATACACATCTCCGAGCCCACGAGACA
+
BBCCAFBBCBBAGGGGGGGFFFGHHGHGGHHGHGHGHGGHHHHHHHHEGGAFFFHGGHHGHHGHHHHHHGGGGGHHFEGGGGHHHHDBGGHHHHFHHGHFHHHGHHHHHHFHHH?EGGGFHFHHFHFG42?FC3DGFC?BGEHGG>CDGC
@M02034:409:000000000-BFKT7:1:1101:20430:14671 1:N:0:27
AAAGTCGAGGTGCCTAAAGTGGCAACCCAGACTCATGCTCATGTTGGTGGTGTAGAGCTTCCTGTAGCCGCATGGCGTTCGTACTTAAATATGGAACTAACCATTCCAATTTTCGCTGTCTCTTATACACATCTCCG
+
A?ABAFBBBBB@GGGGGGGGGFGHHHHGGCGGHFHHHFFHHHHHFHAAF?EAFDG5GFHHEGFH5FGDFEFAEGHEEEEFEGC11GF3@F@GHF3@GG@CC?FGGHHF4FGHFD@FG??BGHFFGFHHHEHHFFF2C
@M02034:409:000000000-BFKT7:1:1101:10643:14674 1:N:0:27
AAAGTCGAGGTGCCTAAAGTGGCCACCCAGACTAATTCTAAGGTTGGTGGTGTAGAGCTTCCTGTAGCCGCATGGCGTTCGTACTTAAATATGGAACTAACCATTCCAATTTTCGCTGTCTCTTATACACATCTCCGAGCCCACGAGACA
+
CBBCCFCBBBBBGGGGGGGGGGGHHGHGGHGGHGHHHHHHHHHHHHGGFFFGHHHFHHHHHHHHHHHGHGGEGGHFGGGGGGHHHHGGHHHHHHFFFGFFFADGHHFHHHHHHGGGGGGGHHHHHHFHFFBHFHD2C<CCDEHGGGGGGE
@M02034:409:000000000-BFKT7:1:1101:7624:14674 1:N:0:27
AAAGTCGAGGTGCCTAAAGTGGCAACCCAGACTAATACGAAGGTTGGTGGTGTAGAGCTTCCTGTAGCCGCATGGCGTTCGTACTTAAATATGGAACTAACCATTCCAATTTTCGCTGTCTCTTATACACATCTCCGAGCCCACGAGACA
+
CCCCBFBCCCBBGGGGGGGGGGGHHHHGGHHGHHHHHHHGHGGHHHGGGGGGHHHHGHHHHHHHHHHHHGGEEGHHGGGGGGHHHHHHFHHHHHHHHHGGGHFHHHHHHHHHHHGGGGGHHHHHFHFHGHHBHHHHGCCDGGHGGGGGGB
@M02034:409:000000000-BFKT7:1:1101:18537:14677 1:N:0:27
AAAGTCGAGGTGCCTAAAGTGGCAACCCAGACTCGGGATGGGGTTGGTGGTGTAGAGCTTCCTGTAGCCGCATGGCGTTCGTACTTAAATATGGAACTAACCATTCCAATTTTCGCTGTCTCTTATACACATCTCCGAGCCCACGAGACA
+
BBBBBFBBBBAAGGGGFFGFGGGHHHHGGHHGHHGGGGGGGGGFGGGEFGEFHHGGHHFHHHHHHHHHHGGFGGHHGGGGGGHHHHEGFGHHHHGGHHHHHHGGHHGHEGHHHHFGGGFFHHHHHGFHHGFFFHHHDBGGGGHGGGGGGF
@M02034:409:000000000-BFKT7:1:1101:26109:14683 1:N:0:27
AAAGTCGAGGTGCCTAAAGTGGCAACCCAGACTCCTCCTCCTGTTGGTGGTGTAGAGCTTCCTGTAGCCGCATGGCGTTCGTACTTAAATATGGAACTAACCATTCCAATTTTCGCTGTCTCTTATACACATCTCCGAGCCCACGAGAC
+
CBCCCFCCCCCCGGGGGGGGGGGHHGHGGHHGH3FFFBGHBFHHGHGGGGGGHHHGHHHHHHHHHHHHHGGGGGHHGGGGGGHHHHHHHHHHHHHHFHHHHHHHHHHHHHGHHHGGGGGGHHHH4FDFGHFHHHHGGCFGGGHGGCC?E
@M02034:409:000000000-BFKT7:1:1101:9319:14684 1:N:0:27
AAAGTCGAGGTGCCTAAAGTGGCAACCCAGACTAGGGCGAATGTTGGTGGTGTAGAGCTTCCTGTAGCCGCATGGCGTTCGTACTTAAATATGGAACTAACCATTCCAATTTTCGCTGTCTCTTATACACATCTCCGAGCCCACGAGACA
+
BBCCBFCCCCCBGGGGGGGFGGGHHHHGGHHGHHHHHHGGGGHHHHHGGGFGHHHHHHHHHHHHHHHHHGGGGGHHGEGGGGHHHHHHHHHHHHHGHHHHHHHHHHHHHHHHHHGGGGGHHGHHHHHHHHFHHHHHGFGGGGHGGGGGGH
@M02034:409:000000000-BFKT7:1:1101:11658:14691 1:N:0:27
AAAGTCGAGGTGCCTAAAGTGGCAACCCAGACTGGTAAGGGGGTTGGTGGTGTAGAGCCTCCTGTAGCCGCATGGCGTTCGTACTTAAATATGGAACTAACCATTCCAATTTTCGCTGTCTCTTATACACATCTCCGAGCCCACGAGACA
+
CCCCCFCCCCCCGGGGGGGGGGGHHHHGGHHGHHHGHHHHHGGGGGGGGGGGHHHHHHHHHHHHGHHHHGGGGGHHGGGGGGHHHHHHHHHHHHHHGHHHHHGHHHHHHHHHHHFGGGGHHHHHFHHHHHHHHHHHGCGDGGHGGGGGGF
@M02034:409:000000000-BFKT7:1:1101:21367:14693 1:N:0:27
AAAGTCGAGGTGCCTAAAGTGGCAACCCAGACTGTTTCGGAGGTTGGTGGTGTAGAGCTTCCTGTAGCCGCATGGCGTTCGTACTTAAATATGGAACTAACCATTCCAATTTTCGCTGTCTCTTATACACATCTCCGAGCCCACGAGACA
+
BBBBAFBBBBBAGGGGCGGFGGGHHHHGGHHGHGGFHHGGGGGGHHCEGCEFFFHEAEGHHHHHDGFFGFGEEEHAEEFGGFFHHHHHHHGFHHGFFHFEFFFHHHGEFHGHFDFGGEFGGFGB?BFFHF2CGHF<B//<@FHG/>DCDC
@M02034:409:000000000-BFKT7:1:1101:19195:14695 1:N:0:27
AAAGTCGAGGTGCCTAAAGTGGCAACCCAGACTCAGTCTTTTGTTGGTGGTGTAGAGCTTCCTGTAGCCGCATGGCGTTCGTACTTAAATATGGAACTAACCATTCCAATTTTCGCTGTCTCTTATACACATCTCCGAGCCCACGAGACA
+
AAAAAFB3AAABGGGGGBGGGGGHFHHGGHHGHHHHHGHHHHHBGHGEGGEFHGHGHHGFHHHHHHHHHFGGGGHGGGGEGGHHGGGFFFFHHGGGFFGBFGHHHHGFHHHFHBEDE?EGFFHHHGGHGHFH?GBGDCGGGGHGCCGGGC
@M02034:409:000000000-BFKT7:1:1101:27049:14704 1:N:0:27
AAAGTCGAGGTGCCTAAAGTGGCAACCCAGACTGGGTCGGAGGTTGGTGGTGTAGAGCTTCCTGTAGCCGCATGGCGTTCGTACTTAAATATGGAACTAACCATTCCAATTTTCGCTGTCTCTTATACACATCTCCGAGCCCACGAGACA
+
BBCCBFCCCDCCGGGGGGGFFGGHHHHGGHHGHHHGHHEGEGGGHHGEFGEFGHHHHGHHHHHHHHHHHEGGGGHHGEGGGGHHHHGGHHHHHHHHGHHGHHGHHHGHHHHHHHGGGGGGHHHHHHHHGHHHHHGHGGCDGGHGGGGGGF
@M02034:409:000000000-BFKT7:1:1101:15935:14705 1:N:0:27
AAAGTCGAGGTGCCTAAAGTGGCAACCCAGACTGATC
+
B@BBBFABBAAAGGGGGGGFGGFHCHHGFHHGFB355
@M02034:409:000000000-BFKT7:1:1101:14619:14712 1:N:0:27
AAAGTCGAGGTGCCTAAAGTGGCAACCCAGACTCCGCCTCCTGTTGGTGGTGTAGAGCTTCCTGTAGCCGCATGGCGTTCGTACTTAAATATGGAACTAACCATTCCAATTTTCGCTGTCTCTTATACACATCTCCGAGCCCACGAGACA
+
CBCCCFCCCCCCGGGGGGGGGGGHHHHGGHHGHHHGGGGGHHHHHHHGGGEFHHHFHHHHHHHHHHHHHGGGGGHHGGGGGGHHHHHHGHHHHHFGGGHHHHHHHHHHHHHHHGGGGGGHHGHHHHGHGHHHHHHHGCGCGGHGGGGGGF
@M02034:409:000000000-BFKT7:1:1101:6521:14719 1:N:0:27
AAAGTCGAGGTGCCTAAAGTGGCAACCCAGACTAAGGAGACGGTTGGTGGTGTAGAGCTTCCTGTAGCCGCATGGCGTTCGTACTTAAATATGGAACTAACCATTCCAATTTTCGCTGTCTCTTATACACATCTCCGAGCCCACGAGACA
+
BCCCCFCBCCCBGGGGGGGGGGGHHHHGGHHGHHHHHHHHGGGGGGGGFGEFGHHHHHHHHHHHGHGGHGGGGGHHGFGGGGHHHHFHHHHHHHHGGHHGGHHHHHEFFGHHHHGGGGGHHGHHHHGHFFHHHHHHECGCCGHGGGGGFG
@M02034:409:000000000-BFKT7:1:1101:7887:14729 1:N:0:27
AAAGTCGAGGTGCCTAAAGTGGCAACCCAGACTGGTTCGCCTGTTGGTGGTGTAGAGCTTCCTGTAGCCGCATGGCGTTCGTACTTAAATATGGAACTAACCATTCCAATTTTCGCTGTCTCTTATACACATCTCCGAGCCCACGAGACA
+
CCCCCFCCCCBCGGGGGGGGGGGHGHHFGHHGHHHHHHGGGGHGGGHFFFEFGHHFGHHHHHHHGHHGFEEGGGHHGGGGGGHHHHHHHHGHHHHGGHHHHHHHHHHHHHHHHHGGGGEFHHHHGHHHHHFFFHHGGCGGGGHGGGGGGF
@M02034:409:000000000-BFKT7:1:1101:27601:14730 1:N:0:27
AAAGTCGAGGTGCCTAAAGTGGCAACCCAGACTACGGATCAGGTTGGTGGTGTAGAGCTTCCTGTAGCCGCATGGCGTTCGTACTTAAATATGGAACTAACCATTCCAATTTTCGCTGTCTCTTATACACATCTCCGAGCCCACGAGACA
+
ABCCCFCCCCABGGGGGGGFGGGHHHHGGHHGGHHGGGGGHHHFGHGGGGGGGHHHHHHHGHHHGHGGHEEEGGHGFEGGFFHHHHHHHHHHHHHHGHHGFHGHHHHHHHHHHFEGGGGHHHHHFHHHEHGHHHDFE/DCGGHGFGGGGF
@M02034:409:000000000-BFKT7:1:1101:26021:14737 1:N:0:27
AAAGTCGAGGTGCCTAAAGTGGCAACCCAGACTCCGAATAATGTTGGTGGTGTAGAGCTTCCTGTAGCCGCATGGTGTTCGTACTTAAATATGGTACTAACCATTCCAATTTTCGCTGTCTCTTATACACATCTCCGAGCCCACGAGACA
+
ABCCCFCCCCBBGGGGGGGFGGGHHHHGGHH2G3AE22B25FGGD5GAA1FF1AF5A5AB5FBFA5A53BE0EE?5B1>@EE21?FG33@G4@@44BBGH313B@4F44DEHG4>EGE/BBFFE4F44F??3B?F2B/>@@/GFC/B/A?
@M02034:409:000000000-BFKT7:1:1101:23292:14742 1:N:0:27
AAAGTCGAGGTGCCTAAAGTGGCAACCCAGACTCCGACGACTGTTGGTGGTGTAGAGCTTCCTGTAGCCGCATGGCGTTCGTACTTAAATATGGAACTAACCATTCCAATTTTCGCTGTCTCTTATACACATCTCCGAGCCCACGAGACA
+
BABCBBBBCCCCGGGGGGGFFGGGHHFGGHHGHHHGGGGEGGGGHHHGFGEFGHGFGHHGHGHHHHHHHGGFGGHHGEGGGFHHHHHFHHHHHHGHGHFHHFHGHHGHHHHHHHGGGGGGHHGHFHHHFGHHHHFHGGCCGGHGGGGFFF
@M02034:409:000000000-BFKT7:1:1101:4617:14743 1:N:0:27
AAAGTCGAGGTGCCTAAAGTGGCAACCCAGACTCAGCTGGGGGTTGGTGGTGTAGAGCTTCCTGTAGCCGCATGGCGTTCGTACTTAAATATGGAACTAACCATTCCAATTTTCGCTGTCTCTTATACACATCTCCGAGCCCACGAGAC
+
BBBBBFBBBBBBGGGGGGGGGGGGHHHGGHHFF3CGGCGFFGGEEEEGGDFFABGBGFFGBGHHGEE5BEEEEGGFGECGGGFHHHHBGGGGFF33FGHHFFFGGHHFHGHHHGCGGDBDGHHFDHFFHHHFHGHHG/?CCEGFFCCGG
@M02034:409:000000000-BFKT7:1:1101:9569:14744 1:N:0:27
AAAGTCGAGGTGCCTAAAGTGGCAACCCAGACTACGCGGCATGTTGGTGGTGTAGAGCTTCCTGTAGCCGCATGGCGTTCGTACTTAAATATGGAACTAACCATTCCAATTTTCGCTGTCTCTTATACACATCTCCGAGCCCACGAGAC
+
BBBBBFBADBBBGGGFFBFGGGGHHHHGGHHGHHBAFE?GE0BBDF1EECGFG3FDFFHGDGHFGGHGFEE>EEGCEGGGEEHGGFG33BGFHH3BFG3GFH3BGFFFFFFGHF/CFADFFHGH2F@FFCFFGGDGD//C@F/F@@DGF
@M02034:409:000000000-BFKT7:1:1101:27128:14745 1:N:0:27
AAAGTCGAGGTGCCTAAAGTGGCAACCCAGACTGTGAAGGGTGTTGGTGGTGTAGAGCTTCCTGTAGCCGCATGGCGTTCGTACTTAAATATGGAACTAACCATTCCAATTTTCGCTGTCTCTTATACACATCTCCGAGCCCACGAGACA
+
ABAAAFBB@DAAGGGGGGGGGEFBEFH2AEAAFGGDFHGF?BAEFFFAFEAFFFGBHFHHHFHGFGFDGEC?EEHGGEEGEECGHHBDGHFHHFBFGHHHHHHGHHHEHHHHHBEGGGFFFHGHGGHHHC1GHHFDC<</BGFE?C/AE?
@M02034:409:000000000-BFKT7:1:1101:12624:14747 1:N:0:27
AAAGTCGAGGTGCCTAAAGTGGCAACCCAGACTCAGCATCGGGTTGGTGGTGTAGAGCTTCCTGTAGCCGCATGGCGTTCGTACTTAAATATGGAACTAACCATTCCAATTTTCGCTGTCTCTTATACACATCTCCGAGCCCACGAGACA
+
AAAABFABDBAAGGGGGGGGGFGGHGHGGHHGHHHFFFHHGGFEFFGAFEBFGEFDGGFHHFHFGHHHHGGEEGHHFEGEEEGEGHGFHHGFHHFFHFHHFHFHHHGHHGHHHGGGGGEGGHHHHHHHGHHHHHHHECDCGGHGGGGGGG
@M02034:409:000000000-BFKT7:1:1101:5165:14749 1:N:0:27
AAAGTCGAGGTGCCTAAAGTGGCAACCCAGACTTCGCTGGGGGTTGGTGGTGTAGAGCTTCCTGTAGCCGCATGGCGTTCGTACTTAAATATGGAACTAACCATTCCAATTTTCGCTGTCTCTTATACACATCTCCGAGCCCACGAGACA
+
BBBBAFCBCCBBGGGGGGGFFGGHHHHGGHHGHHHGGGGGGGGEEGGGGGEFGHHGGGHHHFHHGHHGHEEEGGHHGGGGFGHHHHHHHHHGHHGFFFFFGHFHHHHHGHHHGFGDGGGGHHHHHHHHEHEHCHGFEDGCFGHGGGD<.C
@M02034:409:000000000-BFKT7:1:1101:8226:14753 1:N:0:27
AAAGTCGAGGTGCCTAAAGTGGCAACCCAGACTGATAGGGCTGTTGGTGGTGTAGAGCTTCCTGTAGCCGCATGGCGTTCGTACTTAAATATGGAACTAACCATTCCAATTTTCGCTGTCTCTTATACACATCTCCGAGCCCACGAGACA
+
BBBCBFCCCCCCGGGGGGGGGGGHGHHGGHHGHHHHHHHHHHGHHHHGFGEFGHHHHHHHHHHHGHHHHGGGGGHHGFGGGGHHHHHHHHHHHHGHHHHHHHHHHHHHHHHHHHGGGGGHHHHHHHHHGHHHHHHHGCGCFGHGGGGGGH
@M02034:409:000000000-BFKT7:1:1101:17641:14756 1:N:0:27
AAAGTCGAGGTGCCTAAAGTGGCAACCCAGACTGAGAAGCAGGTTGGTGGTGTAGAGCTTCCTGTAGCCGCATGGCGTTCGTACTTAAATATGGAACTAACCATTCCAATTTTCGCTGTCTCTTATACACATCTCCGAGCCCACGAGACA
+
CCCCCFCCCCAAGGGGGGGFGGGHHHHGGHHGHHHHHHHHHHHHHHGGGGFFFGHFHHHHHHHHHHHHHGGEFGHHGGGGGGHHHHHGHHHHHHHHGHHHHHGHHHGHHHHHHHGGGGGHHGHHHHHHFHHHHHHHGDGGGGHGGGGGGH
@M02034:409:000000000-BFKT7:1:1101:2111:14756 1:N:0:27
AAAGTCGAGGTGCCTAAAGTGGCAACCCAGACTACTACTAATGTTGGTGGTGTAGAGCTTCATGTAGCCGCATGGCGTTCGTACTTAAATATGGAACTAACCATTCCAATTTTCGCTGTCTCTTATACACATCTCCGAGCCCACGAGACA
+
CCCCCFBADCABGGGGGGGGGGGHHHHGGGHGHHHHGHHHHHHHHHHEFEEGHGHHHHHHHHHHHHHHHGGGGGHGGGGGGGHGHHHHHHHHGHHHHHHHHHHHHHHHHFGHHGGGGGEGHHHHHHHHFHHHHHGHGGGCFGHGGGGGGB
@M02034:409:000000000-BFKT7:1:1101:5181:14758 1:N:0:27
AAAGTCGAGGTGCCTAAAGTGGCAACCCAGACTTCGCTGGGGGTTGGTGGTGTAGAGCTTCCTGTAGCCGCATGGCGTTCGTACTTAAATATGGAACTAACCATTCCAATTTTCGCTGTCTCTTATACACATCTCCGAGCCCACGAGACA
+
CCCCBFCCCBBCGGGGGGGGGGGHHHHGGHHEHFD2EEGEEEGGGGGAF?EGGDG5FGFH5FHHFBG4FEGCGGHFFEFGGGHFFHHHHGFGFH33FGFHB?3FFBHHGGGHHFFFGFGHHHHHHHHFD@GHHBFFDCDGCECF--AGDH
@M02034:409:000000000-BFKT7:1:1101:23603:14761 1:N:0:27
AAAGTCGAGGTGCCTAAAGTGGCAACCCAGACTGTTAGTAGTGTTGGTGGTGTAGAGCTTCCTGTAGCCGCATGGCGTTCGTACTTAAATATGGAACTAACCATTCCAATTTTCGCTGTCTCTTATACACATCTCCGAGCCCACGAGACA
+
DCDDCFCCCCBBGGGGGGGGGGGHHHHGGHHGHHHHHHHHHHHHHHHGGGFFGFHGHHHHHHHHHHHHHGGGGGHHGGGGGGHHHHHHHHHHHHHHGHHGHHGHHHGHHHHHHHGGGGGHHHHHHHHHGHHHHHGHGCGFGGHGGGGGGF
@M02034:409:000000000-BFKT7:1:1101:20719:14775 1:N:0:27
AAAGTCGAGGTGCCTAAAGTGGCAACCCAGACTAATAATAAGGTTGGTGGTGTAGAGCTTCCTGTAGCCGCATGGCGTTCGTACTTAAATATGGAACTAACCATTCCAATTTTCGCTGTCTCTTATACACATCTCCGAGCCCACGAGACA
+
CCCCCFCCCCBCGGGGGGGFGGGHHHHGGHHGHHHHHHHHHHHHHHGGGGFFGHHFHHHHHHHHHHHHHEGFGGHHGFGGGGHHHHHHHHHHHHGHHHHHHHHHHHHHHHHHHHGGGGGHHHHHHHHHFHHHHHGBE@CCGFHGGGFFGH
@M02034:409:000000000-BFKT7:1:1101:21447:14785 1:N:0:27
AAAGTCGAGGTGCCTAAAGTGGCAACCCAGACTAATACTAAGGTTGGTGGTGTAGAGCTTCCTGTAGCCGCATGGCGTTCGTACTTAAATATGGAACTAACCATTCCAATTTTCGCTGTCTCTTATACACATCTCCGAGCCCACGAGACA
+
CCCCBFCCCCCCGGGGGGGGGGGHHHHGGHHGHHHHHHHHHFHGGHGEFEBFGHHFHHHHHHHGHHHHHGGGGGHHGGGGGEHHHHHHHHHHHHEHHHHHHHGGFHHHHHHHHHGGGGGHHHHHHHHHGFHHGHHHFDGGGGHGGGGGGC
@M02034:409:000000000-BFKT7:1:1101:2769:14786 1:N:0:27
AAAGTCGAGGTGCCTAAAGTGGCAACCCAGACTGCGCGGACGGTTGGTGGTGTAGAGCTTCCTGTAGCCGCATGGCGTTCGTACTTAAATATGGAACTAACCATTCCAATTTTCGCTGTCTCTTATACACATCTCCGAGCCCACGAGACA
+
CBCCBFBCCCCBGGGGGGGGGGGHHHHGGHHGHHHGGFGGFEGGFGG>EAEFGBGDG@GHFHFBGFHGFDEEFGFAEEEGGEGGHHHHFHHHHHEBGHHHBGFGHFFGHHHHF2DDGGGHHHHHHHHFDGHHFGHGGCGGGEHCC-ADDC
@M02034:409:000000000-BFKT7:1:1101:5041:14787 1:N:0:27
AAAGTCGAGGTGCCTAAAGTGGCACCCCAAAC
+
AAAAAF?ADDA?GFGFFFBGB1AG1BEE?00A
@M02034:409:000000000-BFKT7:1:1101:18584:14795 1:N:0:27
AAAGTCGAGGTGCCTAAAGTGGCAACCCAGACTAATAAGAGTGTTGGTGGTGTAGAGCTTCCTGTAGCCGCATGGCGTTCGTACTTAAATATGGAACTAACCATTCCAATTTTCGCTGTCTCTTATACACATCTCCGAGCCCACGAGAC
+
CCCCCFCCBCCBGGGGGGGGGGGHGHHGGHHGHHHHHHHGFGHHHHHEGGFGHGHHHHHHHHHHHHHHHGGEGGHHGGGGGGHHHHHHHHHHHHHHGHHHHHHHHHGHHHHHHHGGGGGHHHHHHHHHGHGHHFHFGFGGGGHGGGC/<
@M02034:409:000000000-BFKT7:1:1101:10888:14797 1:N:0:27
AAAGTCGAGGTGCCTAAAGTGGCAACCCAGACTAGGAGTCAGGTTGGTGGTGTAGAGCTTCCTGTAGCCGCATGGCGTTCGTACTTAAATATGGAACTAACCATTCCAATTTTCGCTGTCTCTTATACACATCTCCGAGCCCAC
+
BBBABFBBBBBBGGGGFBGFGGGHHHHGGHHGHHHHHHHHHHCHHHGEEGACEFHHHEHHHHHHHDHHHGGEGGGGGGGGGGEHHHGGFGGHH3GFBGBGHHFHFHHHHGFHHHEDECGFHHHHBG3F3G2GFGDGD??DCGHG
@M02034:409:000000000-BFKT7:1:1101:1851:14797 1:N:0:27
AAAGTCGAGGTGCCTAAAGTGGCAACCCAGACTGATATTAATGTTGGTGGTGTAGAGC
+
CCDCCFCBCCCDGGGGGGGGFGGHHHHGGGCFGHCGDFFG5GHHDHHE22E213D555
@M02034:409:000000000-BFKT7:1:1101:2779:14801 1:N:0:27
AAAATCGAGGTGCCTAAAGTGGCAACCCAGACTGCGCGGACGGTTGGTGGTGTAGAGCTTCCTGTAGCCGCATGGCGTTCGTACTTAAATATGGAACTAACCATTCCAATTTTCGCTGTCTCTTATACACATCTCCGAGCCCACGAGAC
+
>1>>AC1C1>AAGGGGGGGFGFFFFFFEFCCFFFF0EE?EEEEGGGGEFGEFHFHHH1GGGFHHHHHGEFGGGGHHGGGFGGGEHGHH1GFDHHHHHHFHHFHHBFFGHHGHHHCGG??@DDHHGGGHGFF1FGHGG??@<.FF-@?EC
@M02034:409:000000000-BFKT7:1:1101:5044:14806 1:N:0:27
AAAGTCGAGGTGCCTAAAGTGGCAACCCAGACTGGGCATCATGTTGGTGGTGTAGAGCTTCCTGTAGCCGCATGGCGTTCGTACTTAAATATGGAACTAACCATTCCAATTTTCGCTGTCTCTCATACACATCTCCGAGCCCACGAGAC
+
AAAAAFAAD2AAGGGGGGGGGGGHGHHGGHGGHHHDHHHHHHHHHHHGGGEFFGGGGHHGHHHGGGGGGGGGFGHHFEFGGGHHHHHFDGGHHGFFHHGHHHGFGGHFHHHHFGGGGFEGFFHHHH4GFHG2CDBFC/C>DGEEDC??A
@M02034:409:000000000-BFKT7:1:1101:11394:14851 1:N:0:27
AAAGTCGAGGTGCCTAAAGTGGCAACCCAGACTGCGCCGGCGGTTG
+
CCCCCFCCCCCCGGGGGGGGGGGHHHHGGHHGHC3EA22E0EEG@F
@M02034:409:000000000-BFKT7:1:1101:19035:14864 1:N:0:27
AAAGTCGAGGTGCCTAAAGTGGCAACCCAGACTCTGGGTAATGTTGGTGGTGTAGAGCTTCCTGTAGCCGCATGGCGTTCGTACTTAAATATGGAACTAACCATTCCAATTTTCGCTGTCTCTTATACACATCTCCGAGCCCACGAGACA
+
CCDDCFCCCDCCGGGGGGGGGGGHHHHGGHHGHHHHHHGHHHHHHHHEFGEFHHHGHHHHHHHHHHHHHGGGGGHHGGGGGGHHHHHHHHHHHHHHGHHHGHHHHHHHHHHHHFGGGGGHHHHHHHDHHHHHHHGGG?GGGGHGGGGGGG
@M02034:409:000000000-BFKT7:1:1101:12770:14869 1:N:0:27
AAAGTCGAGGTGCCTAAAGTGGCAACCCAGACTAATCAGAATGTTGGTGGTGTAGAGCTTCCTGTAGCCGCATGGCGTTCGTACTTAAATATGGAACTAACCATTCCAATTTTCGCTGTCTCTTATACACATCTCCGAGCCCACGAGAC
+
CCCCCFCCCCCCGGGGGGGGGGGHHHHGGHHGHFGFH5GH5FGGHHHGGGGGHHHHHHHHHHHHHHHHGGGGGGHHGGGGGGHHHHHHHHHHHHFHGHHHHHHHHHGHHHHHHHGGGGGHHHHHHHHHHHHHHHFHGGFGGGHGGFGGG
@M02034:409:000000000-BFKT7:1:1101:20670:14887 1:N:0:27
AAAGTCGAGGTGCCTAAAGTGGCAACCCAGACTAAGAAGGAGGTTGGTGGTGTAGAGCTTCCTGTAGCCGCATGGCGTTCGTACTTAAATATGGAACTAACCATTCCAATTTTCGCTGTCTCTTATACACATCTCCGAGCCCACGAGACA
+
CCCCCFCCCCCCGGGGGGGGGGGHHHHGGHHGHHHHGFHHHHGGHHGGGGGG1EGFFGGFFHHHHGGEEFG>EGH1EEFGGGHHHHHHHHFFHHBFGHHHFFDGEHHFHHHHHHCFGGEHHHHHDFFFHHHHHHHGG@FGGGGGGCGCDF
@M02034:409:000000000-BFKT7:1:1101:10126:14892 1:N:0:27
AAAGTCGAGGTGCCTAAAGTGGCAACCCAGACTGCTCAGTGTGTTGGTGGTGTAGAGCTTCCTGTAGCCGCATGGCGTTCGTACTTAAATATGGAACTAACCATTCCAATTTTCGCTGTCTCTTATACACATCTCCGAGCCCAC
+
BBBBBFBBBBBBGGGGGGGGGGGHHHHGGHHGHHGEFGG5FGHHHHFEFCGGH3F5FBAGFFHFHFFGEEE0BEF1@EEFEE2GGHGF3FFGFG3BFE@G3?3BFFG4?FFHF4>?E?/34BB?4B4BBB22BFFBE/><BCCF
@M02034:409:000000000-BFKT7:1:1101:13700:14894 1:N:0:27
AAAGTCGAGGTGCCTAAAGTGGCAACCCAGACTGCTTCGGAGGTTGGTGGTGTAGAGCTTCCTGTAGCCGCATGGCGTTCGTACTTAAATATGGAACTAACCATTCCAATTTTCGCTGTCTCTTATACACATCTCCGAGCCCACGAGACA
+
CCCCBFBCCCCCGGGGGGGGGGGHHHHGGHF2CG3GBGFG2EEABGEAF1E1B3FAFFEFAGFH5DE5@>E0EEA1E?>FEFE1?FH3FDG4BG33BGHH303BBD?44FDGG4E/E??GFHHG3?3BGBG2FFGGEBDC/FEFF/<CDF
@M02034:409:000000000-BFKT7:1:1101:9142:14896 1:N:0:27
AAAGTCGAGGTGCCTAAAGTGGCAACCCAGACTAGGAATAATGTTGGTGGTGTAGAGCTTCCTGTAGCCGCATGGCGTTCGTACTTAAATATGGAACTAACCATTCCAATTTTCGCTGTCTCTTATACACATCTCCGAGCCCACGAGACA
+
CCCCCFCBCCCCGGGGGGGFGGGHHHHGGHHGHHHHHHHHHHHHHHHFFGEFHHHHHHHHHHHHHHHHHGGGGGHHGGGGGGHHHHHHHHHHHHGHHHGGHHGHHHGGHHHHHHGGGGGGHHHHHHFHHHGHGHGHGCFGGGHGGGGGGE
@M02034:409:000000000-BFKT7:1:1101:19227:14909 1:N:0:27
AAAGTCGAGGTGCCTAAAGTGGCAACCCAGACTAAGCATCCGGTTGG
+
CCCCCFCCCCCCGGGGGGGGGGGHHHHGGHD2AFHH3AFEF2EF2FA
@M02034:409:000000000-BFKT7:1:1101:17879:14912 1:N:0:27
AAAGTCGAGGTGCCTAAAGTGGCAACCCAGACTGGGGTGGGGGTTGGTGGTGTAGAGCTTCCTGTAGCCGCATGGCGTTCGTACTTAAATATGGAACTAACCATTCCAATTTTCGCTGTCTCTTATACACATCTCCGAGCCCACGAGACA
+
CCCCCFCCCCCBGGGGGGGGGGGHGHHGGHHGHHHGGEEGGGGGGGGEFGEFGGHGHHHHHHHHHHHHHGGEGGHHGEGGGFFHHHGFGGHHHHHHHHHGHHHHHHHHHHHHHFDGGGGHHHHHGHHHHHFHHHHHGGGGGGHGGGGGGF
@M02034:409:000000000-BFKT7:1:1101:27456:14915 1:N:0:27
AAAGTCGAGGTGCCTAAAGTGGCAACCCAGACTCGTCAGGCGGTTGGTGGTGTAGAGCTTCCTGTAGCCGCATGGCGTTCGTACTTAAATATGGAACTAACCATTCCAATTTTCGCTGTCTCTTATACACATCTCCGAGCCCACGAGACA
+
CCBCBFCCCBBCGGGGGGGGGGGGHHHGGHHGH3AGEDEC3AFGFGEAF?GFFAFA@BFGDHFFB@F@3EE>EEE1EE@FEFFGEGH3DGHHFG33FGGH3?3FE?H4BGDHGH/EFDDDHHHFDFHGHFHFHFHFG@FGGGHAFGGDF<
@M02034:409:000000000-BFKT7:1:1101:22531:14915 1:N:0:27
AAAGTCGAGGTGCCTAAAGTGGCAACCCAGACTAAGGATCATGTTGGTGGTGTAGAGCTTCCTGTAGCCGCATGGCGTTCGTACTTAAATATGGAACTAACCATTCCAATTTTCGCTGTCTCTTATACACATCTCCGAGCCCACGAGACA
+
AABBAFBBBBABGGGGGGGFGGGGHHHGGHHGHHGHHHHHHHGHHHGEFFEFFGF5GGHHHHHHHHHHHGGGGGHHGGGGGGHHHHHHHHHHHHHGHHHHHEHHHHGHHHHHHHGGGGGHHHHHHHHHFHHHHHGFF@D@GGHEC@FFGH
@M02034:409:000000000-BFKT7:1:1101:20139:14919 1:N:0:27
AAAGTCGAGGTGCCTAAAGTGGCAACCCAGACTCCGCCTCCTGTTGGTGGTGTAGAGCTTCCTGTAGCCGCATGGCGTTCGTACTTAAATATGGAACTAACCATTCCAATTTTCGCTGTCTCTTATACACATCTCCGAGCCCACGAGACA
+
CCCCCFCCCCCCGGGGGGGGGGGHHHHGGHHGHHHGGGGGHHHHHHHGGGGGHGHGGGHHGGHHGHHGHFGEGGHHGGGGGGHHHHHGHHHHHHGGHHEHHHGHHHHHHHHHHHGGGGEGHHHHHHFFHGHHGHHHEBCFGGHGGGGDGB
@M02034:409:000000000-BFKT7:1:1101:3964:14922 1:N:0:27
AAAGTCGAGGTGCCTAAAGTGGCAACCCAGACTCCGCATAATGTTGGTGGTGTAGAGCTTCCTGTAGCCGCATGGCGTTCGTACTTAAATATGGAACTAACCATTCCAATTTTCGCTGTCTCTTATACACATCTCCGAGCCCACGAGACA
+
BBBBBFBBBBBBGGGGGGGGGGGGHHHGGHHGHH3E?2EEHGHGHHHEFGAFHGGDGHHHHGHHGHHFHGGGGGHHGGGGGGHHHHHFHHGHHHFHHHGFFHHGHHGFFGHFGGGGGGGFHHHHFHHHGHEHFHHGG?DGGGHGGGGGGF
@M02034:409:000000000-BFKT7:1:1101:20417:14924 1:N:0:27
AAAGTCGAGGTGCCTAAAGTGGCAACCCAGACTGGGAAGCCTGTTGGTGGTGTAGAGCTTCCTGTAGCCGCATGGCGTTCGTACTTAAATATGGAACTAACCATTCCAATTTTCGCTGTCTCTTATACACATCTCCGAGCCCACGAGACA
+
CCCCCFCCCCBCGGGGGGGGGGGHHHHGGHHGHH2GFHGA23BGGHHGGGEFHHHGHGHHHFHHGHHHHGGCFGHHGGGGGGFHHHHHHHGHHHGFHHHHHHGHHHHHGHHHHHGGGCFHHHHHHHFHHHHHHHHGGFGGGGHGGGGGGF
@M02034:409:000000000-BFKT7:1:1101:23573:14931 1:N:0:27
AAAGTCGAGGTGCCTAAAGTGGCAACCCAGACTCAGAAGAAGGTTGGTGGTGTAGAGCTTCCTGTAGCCGCATGGCGTTCGTACTTAAATATGGAACTAACCATTCCAATTTTCGCTGTCTCTTATACACATCTCCGAGCCCACGAGACA
+
DCDDDFDDDDCBGGGGGGGFGGGHHHHGGHHGHHHHHHHHHHHGHHGEFFEFGHHGGHHHHHHHHHHGHGGGGGHHGGGGGGHHHHHHHHHHHHBGFHHGHHHGHHGHHHHHHHGGGGGHHHHHHHHHHHHHHHHFF@GGGGHGGGGGGF
@M02034:409:000000000-BFKT7:1:1101:9504:14931 1:N:0:27
AAAGTCGAGGTGCCTAAAGTGGCAACCCAGACTAATAATAAGGTTGGTGGTGTAGAGCTTCCTGTAGCCGCATGGCGTTCGTACTTAAATATGGAACTAACCATTCCAATTTTCGCTGTCTCTTATACACATCTCCGAGCCCACGAGACA
+
BAAAAFBBB@ABGGGGGGGGGFGHHHHGCHHGGHHGHHGGHHHHGFCEFGEGHHHHHHHHHHHGHHHFFGGEEGHHGGGGGGHHGHGDHHGHHGHHHH@FHHHHFHFH4FHHHHGGGGGGHHHHFGBGDFGBFGFG?C?CFEEFFGG/<F
@M02034:409:000000000-BFKT7:1:1101:10872:14933 1:N:0:27
AAAGTCGAGGTGCCTAAAGTGGCAACCCAGACTACTAAGCAGGTTGGTGGTGTAGAGCTTCCTGTAGCCGCATGGCGTTCGTACTTAAATATGGAACTAACCATTCCAATTTTCGCTGTCTCTTATACACATCTCCGAGCCCACGAGACA
+
BBCCCFCCCCCCGGGGGGGGGGGHHHHGGHHGHHHHHHHHHHHHHHGGFGEGHHHGHHHHHHHHGHHFHFGEGGHHGGGGGGHHHHHHHHHHHHHHHHHFHHFHHHGHHHHHHHGGGGGHHHHHHHHHGHFHHHGFGFFFGGHFGGGDDC
@M02034:409:000000000-BFKT7:1:1101:13887:14933 1:N:0:27
AAAGTCGAGGTGCCTAAAGTGGCAACCCAGACTACGCCTCTGGTTGGTGGTGTAGAGCTTCCTGTAGCCGCATGGCGTTCGTACTTAAATATGGAACTAACCATTCCAATTTTCGCTGTCTCTTATACACATCTCCGAGCCCACGAGACA
+
CBCCCFCCCCCCGGGGGGGGGGGHHHHGGHHGHHHGGGHGHHHHHGGGGGFGHHHGHHHHHHHHHHHHHGGGGGHHGGGGGGGHHHHHHHHHHHHHHHHGHHHHHHGHHHHHHHGGGGGGHHHHFHHHGFHHGHHFECGCGFHGGGGGG<
@M02034:409:000000000-BFKT7:1:1101:10926:14935 1:N:0:27
AAAGTCGAGGTGCCTAAAGTGGCAACCCAGACTCAGCAGCCTGTTGGTGGTGTAGAGCTTCCTGTAGCCGCATGGCGTTCGTACTTAAATATGGAACTAACCATTCCAATTTTCGCTGTCTCTTATACACATCTCCGAGCCCACGAGACA
+
CBCCCFCCDDCCGGGGGGGFGGGHHHHGGHHGHHHHHHHHHHHHHHHEFGFFHHHGHFHHHHHHHHHHHGGGGGHHGGGGGGHHHHHHHHHHHHHHHHHGGHGHHHHHHHHHHHGGGGGGHHHHHHFHFHHHHHFBDBFGGGHGGGGGGC
@M02034:409:000000000-BFKT7:1:1101:7575:14936 1:N:0:27
AAAGTCGAGGTGCCTAAAGTGGCAACCCAGACTTTGGGGTCGGTTGGTGGTGTAGAGCTTCCTGTAGCCGCATGGCGTTCGTACTTAAATATGGAACTAACCATTCCAATTTTCGCTGTCTCTTATACACATCTCCGAGCCCACGAGACA
+
BBCBBFCCCCBCGGGGGGGGGGGHHHHGGHHGHHHGHGGEFGGEEGGEFGFFHHGFGGHHHHHHGHHHHEGGGGHHGGGGGGHHHHGGHHHHHHGHHGGHHHHHHHHHHGHHHHGGGGGGHHHHBGFHFGFHGHHGDFGFGGHGGGGDFF
@M02034:409:000000000-BFKT7:1:1101:23171:14936 1:N:0:27
AAAGTCGAGGTGCCTAAAGTGGCAACCCAGACTGATGTGGGTGTTGGTGGTGTAGAGCTTCCTGTAGCCGCATGGCGTTCGTACTTAAATATGGAACTAACCATTCCAATTTTCGCTGTCTCTTATACACATCTCC
+
AAAAAFAADDAAFGGF1AB3EDFCHGHCGE0FFCBHH2FGAGGE?FEE/EFGAAF2EDGCHCGGDD22AE@/BEFAEEEFGGCFGGG1FDGDFGG111BBG0DGH2G22B1FGFEAFG<1BFFDGG>F21B1F1>B
@M02034:409:000000000-BFKT7:1:1101:12897:14936 1:N:0:27
AAAGTCGAGTGCCTAAAGTGGCAACCCAGACTTCGCGTCCGGTTGGTGGTGTAGAGCTTCCTGTAGCCGCATGGCGTTCGTACTTAAATATGGAACTAACCATTCCAATTTTCGCTGTCTCTTATACACATCTCCGAGCCCACGAGACAG
+
CBBBCFCABFAFGGGGGGFGGGHHHHGFHGGHHHGGGGGGGGGGGGEFGFFGHHHHHHHHHHHGGHHHGGGGGHHE?EFGEHHHHHHEHHHHGHHGHGGHHGGHHHGHHHHHHGGGGDGGHHHHHHGHHHHHHHHGCFGGGHGGGGGGHH
@M02034:409:000000000-BFKT7:1:1101:12706:14940 1:N:0:27
AAAGTCGAGGTGCCTAAAGTGGCAACCCAGACTCATAATAAGGTTGGTGGTGTAGAGCTTCCTGTAGCCGCATGGCGTTCGTACTTAAATATGGAACTAACCATTCCAATTTTCGCTGTCTCTTATACACATCCCGAGCCCACGAGACAG
+
BBCCAFCCCCCCGGGGGGGGGGGHHHHGGHHGHHHHHHHHGHHFGHGEGGEGGHGGHHHHHHHGGHHGHGGGGGHHGGGGFGHHHHHHHHHHHHGFFHFHHHGHHHGHHHHHHFGGGGGGHHGHFGHHFHGHHHHFBFGGGHGGGGGGHG
@M02034:409:000000000-BFKT7:1:1101:24772:14941 1:N:0:27
AAAGTCGAGGTGCCTAAAGTGGCAACCCAGACTTCGTATAAGGTTGGTGGTGTAGAGCTTCCTGTAGCCGCATGGCGTTCGTACTTAAATATGGAACTAACCATTCCAATTTTCGCTGTCTCTATACACATCTCCGAGCCCACGAGACAG
+
BBBCCFCBCDBBGGGGGGGGGGGHHHHGGHGFHHHGGFHHHHGGGHFGFGEFHHHEGHHHHHHHHHHHHGGFGGHHGGGGGGHHHHHHEHHHHHEHHHHHHHHGGGGHGGHHHHGGGGGHHHHGHFFHHHGHHHHGCGGGEAFGGGC?GF
@M02034:409:000000000-BFKT7:1:1101:12912:14946 1:N:0:27
AAAGTCGAGTGCCTAAAGTGGCAACCCAGACTTCGCGTCCGGTTGGTGGTGTAGAGCTTCCTGTAGCCGCATGGCGTTCGTACTTAAATATGGAACTAACCATTCCAATTTTCGCTGTCTCTTATACACATCTCCGAGCCCACGAGACAG
+
BBBBBF@ADDAFG55FGFGGGGHHHFGGGGGHHGGGGGGGGE0EAE1BEEEFG55FDGCFHEHHEHH3E0/BEHFFEGGFFF1CGGD3GGHGGD3CCB?FFBFGHH44BG4GH??DDAGFHHG3F2F>FFFH2>GGGGGGEAAA-C.<F<
@M02034:409:000000000-BFKT7:1:1101:29127:14951 1:N:0:27
AAAGTCGAGGTGCCTAAAGTGGCAACCCAGACTTGGAATGAGGTTGGGGGTGTAGAGCTTCCTGGAGCCGCGTGG
+
BCCCBFCBCCCCGGGGGGGGGGGHHHHGGHH2G53A35BG3BFGAF22AAECE3D5A5BF5BB@32B2?>E/E/>
@M02034:409:000000000-BFKT7:1:1101:16931:14951 1:N:0:27
AAAGTCGAGGTGCCTAAAGTGGCAACCCAGACTCCGCCGCCGGTTGGTGGTGTAGAGCTTCCTGTAGCCGCATGGCGTTCGTACTTAAATATGGAACTAACCATTCCAATTTTCGCTGTCTCTTATACACATCTCCGAGCCCACGAGAC
+
CCCCCFCCCCCCGGGGGGGFGGGHHHHGGHHGHHHGGGGGGGGEGGGGGGGFHFHGHHHHHHHHHHHHHGG@EFHHGGGGGGHHHHFGHHHHHHHGHHHHHHHHHHHHHHHHHFFGGGGHHHHHHHDGGFFHHHGGG/DGGGGGGGGDD
@M02034:409:000000000-BFKT7:1:1101:14285:14956 1:N:0:27
AAAGTCGAGGTGCCTAAAGTGGCAACCCAGACTCAGAGTCCGGTTGGTGGTGTAGAGCTTCCTGTAGCCGCATGGCGTTCGTACTTAAATATGGAACTAACCATTCCAATTTTCGCTGTCTCTTATACACATCTCCGAGCCCACGAGAC
+
CCDDCFCCCCCDGGGGGGGFGGGHHHHGGHHGH3BF33D332AEEGGGGGGGHFHFHFHHHHHHHHHHHGGGGGHHGGGGGGHHHHHHHHHHHHGHGHHHHHFGHHHHHHHHHHGGGGFHHHHHHHHHGHHHHHHHGCGGGGHGGGGGG
@M02034:409:000000000-BFKT7:1:1101:8433:14956 1:N:0:27
AAAGTCGAGGTGCCTAAAGTGGCAACCCAGACTAAGAATAATGTTGGTGGTGTAGAGCTTCCTGTAGCCGCATGGCGTTCGTACTTAAATATGGAACTAACCATTCCAATTTTCGCTGTCTCTTATACACATCTCCG
+
CCCCCFDCCCCCGGGGGGGGGGGHHHHGGHHGHC3FHHHHHHHHHHHFGGEFHFHHHHHHHHHHHHHHHGGGGGHHGGGGGGHHHHGHHHHHHHHHGHHHHHGHHHGHHHHHHHGGGGGHHHHHHHHHHHGH2?F2?
@M02034:409:000000000-BFKT7:1:1101:25598:14957 1:N:0:27
AAAGTCGAGGTGCCTAAAGTGGCAACCCAGACTAAGAATCAGGTTGGTGGTGTAGAGCTTCCTGTAGCCGCATGGCGTTCGTACTTAAATATGGAACTAACCATTCCAATTTTCGCTGTCTCTTATACACATCTCCGAGCCCACGAGACA
+
BBBBBFBBBBBBGGGGGGGGGGGHHHHGGHHGHHHHHHHHHHGHHHGEFEAFHHHHHHHHHHHHGHHHHGGGFGHHGGGGGGHHHHHHHGHHHHHHHHHHHHHHHHHHHHHHHHGGGGGHHHHHGHHHHHHHHHHHFGGGGGHGGGGGGG
@M02034:409:000000000-BFKT7:1:1101:4973:14965 1:N:0:27
AAAGTCGAGGTGCCTAAAGTGGCAACCCAGACTAAGATGATGGTTGGTGGTGTAGAGCTTCCTGTAGCCGCATGGCGTTCGTACTTAAATATGGAACTAACCATTCCAATTTTCGCTGTCTCTTATACACATCTCCGAGCCCACGAGACA
+
CCCCBFCCCCBCGGGFGGGGGGGHHHHGGHHGHHHHHHHHHHHHHGGGGGEFHHHFHHHHHHHHHHHHHGGGGGHHGGGGGGHHHHGHHHHHHHHGHHHHHHGHHHHHHHHHGHGGGGGHHHHHHHGHHHFHHHHGG?FGGGHGGGGGGE
@M02034:409:000000000-BFKT7:1:1101:20766:14972 1:N:0:27
AAAGTCGAGGTGCCTAAAGTGGCAACCCAGACTAAGAAGCAGGTTGGTGGTGTAGAGCTTCCTGTAGCCGCATGGCGTTCGTACTTAAATATGGAACTAACCATTCCAATTTTCGCTGCCTCTTATACACATCTCCGAGCCCACGAGACA
+
BBBBBFBADBABGGGGGGGFGGGHHHHGGHFGHHHHFEEFBHHHGHGGGGGFGEHFHGFHHHHHHHFB3EE>EGH1EEGGCEHFHGHFHHHHHH33BCBCFGBB3FD4?FFHGG/FGE/BFFBG3FBFDF2FGHB2ABDCGFFGG/ADGF
@M02034:409:000000000-BFKT7:1:1101:23217:14977 1:N:0:27
AAAGTCGAGGTGCCTAAAGTGGCAACCCAGACTCAGCATAAGGTTGGTGGTGTAGAGCTTCCTGTAGCCGCATGGCGTTCGTACTTAAATATGGAACTAACCATTCCAATTTTCGCTGTCTCTTATACACATCTCCGAGCCCACGAGACA
+
CCCCCFCBCCCCGGGGGGGGGGGHHHHGGHHGHHHHHHHGGHHHHHGGGGGGHHHHHHHHHHHHGHHHHGGGGGHHGGGGGGHHHHFHHHHHHHGGHHGHHHGHHHFHHGHHHHGGGGGHHHHHHHHHGHFHHHHBFBCCGGHGGGGGGB
@M02034:409:000000000-BFKT7:1:1101:4965:14981 1:N:0:27
AAAGTCGAGGTGCCTAAAGTGGCAACCCAGACTAAGATGATGGTTGGTGGTGTAGAGCTTCCTGTAGCCGCATGGCGTTCGTACTTAAATATGGAACTAACCATTCCAATTTTCGCTGTCTCTTATACACATCTCCGAGCCCACGAGAC
+
BBBBBFABBBBBGGGG4GGGFGGHGHHG2F2CFGGCGFGBGGH3GGEEFDEEGFHGFGEFHGHHFGHFGEE>FGHFGGEFFEFEHHHHEGGE4G33FGHHFF3GHFFD4BFHHEEEFDEG4FFEB44HFGHGHDFGG/>@BAGFGF/?A
@M02034:409:000000000-BFKT7:1:1101:29182:14992 1:N:0:27
AAAGTCGAGGTGCCTAAAGTGGCAACCCAGACTATTCAGACTGTTGGTGGTGTAGAGCTTCCTGTAGCCGCATGGCGTTCGTACTTAAATATGGAACTAACCATTCCAATTTTCGCTGTCTCTTATACACATCTCCGTGCCCACGCGAC
+
AABBAFBBBDBAGGGGEGGFFGFHHHHGGDGGCHHHGDGHHGHFHHGEFEAFGHHHGHHHHHHHFHHGHGF?EFGFGGGFG1GEGF4B3FFGFH33FGFFGHFGHHFFGHHHHFGEGGGGHHHHDGGHFGGHHHFDD/?/FFCF/</<@
@M02034:409:000000000-BFKT7:1:1101:13880:14995 1:N:0:27
AAAGTCGAGGTGCCTAAAGTGGCAACCCAGACTCCTCAGGGTGTTGGTGGTGTAGAGCTTCCTGTAGCCGCATGGCGTTCGTACTTAAATATGGAACTAACCATTCCAATTTTCGCTGTCTCTTATACACATCTCCGAGCCCACGAGACA
+
BBBBBFBBBDBBGGGGGGGFFGGHHHHGGHHGHHGHHHHGHHGGGHHGGGEGHHHHHGHHHFHHGHHHHGGGGGHHFEGGGGGHHHHFGHGHHHHFFHHGHHHHHHHHHHHHHHGGGGEGFGHHHHHHHFFCGHHHGCG?GGHGGGGGGF
@M02034:409:000000000-BFKT7:1:1101:9008:14997 1:N:0:27
AAAGTCGAGGTGCCTAAAGTGGCAACCCAGACTTGTCCGAAGGTTGGTGGTGTAGAGCTTCCTGTAGCCGCATGGCGTTCGTACTTAAATATGGAACTAACCATTCCAATTTTCGCTGTCTCTTATACACATCTCCGAGCCCACGAGACA
+
CCCCDFDCCCCCGGGGGGGGGGGHHHHGGH2AGHFHFFF22EEGFHEAA1EFA3F5BABB5FFGAAF5BEE0EE?1>?>FDEBCFGHGEGHDED33FEHH3B3BE?F4?FEHG4</E<?B?FFD3?DFGF2?GFH2C/<CGFHFC/<??<
@M02034:409:000000000-BFKT7:1:1101:14975:14998 1:N:0:27
AAAGTCGAGGTGCCTAAAGTGGCAACCCAGACTAAGAAGCAGGTTGGTGGTGTAGAGCTTCCTGTAGCCGCATGGCGTTCGTACTTAAATATGGAACTAACCATTCCAATTTTCGCTGTCTCTTATACACATCTCCGAGCCCACGAGACA
+
CCCCCFCCCCCCGGGGGGGFGGGHHHHGGHHGHHHHHHHHHHHHGHGGGGGGHHHHHHHHHHHHHHHHHGGGGGHHGGGGGGHHHHHHGHHHHHHHHHGGHHHHHHHHHHHHHHGGGGGHHHHHGHFHDGGGHHHFGBC?DGHGGGGGGG
@M02034:409:000000000-BFKT7:1:1101:8989:14998 1:N:0:27
AAAGTCGAGCTGCCTAAAGTGGCAACCCAGACTTGTCCGAAGGTTGGTGGTG
+
AA>AAFAAD1>BBFGBB1GAFGAAGHFEGHGCHCFHFGEEAEABFGGEFF/A
@M02034:409:000000000-BFKT7:1:1101:13722:15010 1:N:0:27
AAAGTCGAGGTGCCTAAAGTGGCAACCCAGACTCCGAGTCAGGTTGGTGGAGTAGAGCTTCCTGTAGCCGCATGGCGTTCG
+
A?AAAFAA@D>A1FEGGGFGGBC01ABE0FG0GCF?EEAGFC0GG0/ABA/BFBAAF1BFG1FBAGDHEAE/>EGFE/>>E
@M02034:409:000000000-BFKT7:1:1101:14828:15012 1:N:0:27
AAAGTCGAGGTGCCTAAAGTGGCAACCCAGACTGATAGGGAGGTTGGTGGTGTAGAGCTTCCTGTAGCCGCATGGCGTTCGTACTTAAATATGGAACTAACCATTCCAATTTTCGCTGTCTCTTATACACATCTCCGAGCCCACGAGACA
+
CCCDDFDDCDCBGGGGGGGGGGGHHHHGGHHGHHHHHHHHHGGGGHGGGGFFHHHGHHHHHHHHHHHHHGGFFGHHGGGGGGHHHHHHHHHHHHHGHGGGHHHHHHHHHHHHHEFGGGGGHHHHHHHHGHHHHHFHE<CCGGHGGGGGGF
@M02034:409:000000000-BFKT7:1:1101:19440:15013 1:N:0:27
AAAGTCGAGGTGCCTAAAGTGGCAACCCAGACTATGGGTATTGTTGGTGGTGTAGAGCTTCCTGTAGCCGCATGGCGTTCGTACTTAAATATGGAACTAACCATTCCAATTTTCGCTGTCTCTTATACACATCTCCGAGCCCACGAGACA
+
CCCCBFCCBCBCGGGGGGGFGGGHHHHGGHHGHHHHHHGHHHHHHHHGGGEFHHHHHHHHHHHHHHHHHGGGGGHHGGGGGGHHHHHGHHFHHHHHHHGHHHHHHHHHHHHHHHGGGGGGHGHHHHHHHHHHHHGHGCGFGGHGGGGGGF
@M02034:409:000000000-BFKT7:1:1101:27893:15017 1:N:0:27
AAAGTCGAGGTGCCTAAAGTGGCAACCCAGACTACTGCTCATGTTGGTGGTGTAGAGCTTCCTGTAGCCGCATGGCGTTCGTACTTAAATATGGAACTAACCATTCCAATTTTCGCTGTCTCTTATACACATCTCCGAGCCCACGAGAC
+
BBAAAFBBBBBBGGGGGGGGGFGGHHHGGDHGHHHHHHHHFGHGGGHGGGAFFGGGHHHHHHHHHHGGHGGEGGHHGGGGGGGHHHFFGHGHHF@DGHGHHHHHHHGHHHHHHHGGGGGGFFHHGHFHHGFGFGFGG/DCGGHGGGGGG
@M02034:409:000000000-BFKT7:1:1101:24639:15022 1:N:0:27
AAAGTCGAGGTGCCTAAAGTGGCAACCCAGACTCCGGATAAGGTTGGTGGTGTAGAGCTTCCTGTAGCCGCATGGCGTTCGTACTTAAATATGGAACTAACCATTCCAATTTTCGCTGTCTCTTATACACATCTCCGAGCCCACGAGACA
+
CCCCCFDDCDCCGGGGGGGGGGGHHHHGGHHGHHHGGGGGHHHHHHGGFGGFHHHFHHHHHHHHHHHHHGGGGGHHGGGGGGHHHHHHHHHHHHGHHHHHHHHHHHGHHHHHHHGGGGGGHHHHHHHHGHHHHHHHGGGGGGHGGGGGGF
@M02034:409:000000000-BFKT7:1:1101:13707:15023 1:N:0:27
AAAGTCGAGGTGCCTAAAGTGGCAACCCAGACTCCGAGTCAGGTTGGTGGTGTAGAGCTTCCTGTAGCCGCATGGCGTTCGTACTTAAATATGGAACTAACCATTCCAATTTTCGCTGTCTCTTATACACATCTCCGAGCCCACGAGACA
+
CCCCBFCCCCBCGGGGCGGGGGGHHHHGGHHGHHHGGGGHHHGHHHGEFEEFHGHGGHHHHHHHHHHHHGGEGGHHGGGGGGGHHHHHHHHHHHBGFHHHHHHHHHHHHGHHHFGGGGGHHHHGGG3BGHHHHHHGE/DGGGHGGG/EFC
@M02034:409:000000000-BFKT7:1:1101:16664:15027 1:N:0:27
AAAGTCGAGGTGCCTAAAGTGGCAACCCAGACTACGCCTACGGTTGGTGGTGTAGAGCTTCCTGTAGCCGCATGGCGTTCGTACTTAAATATGGAACTAACCATTCCAATTTTCGCTGTCTCTTATACACATCTCCGAGCCCACGAGACA
+
BBBABFBBBBBAGGGGGGGGGGGHHHHGGHHGHHGGCFFE22EHFGGGGGBFFGHFGHHHHHHGGGHHHFGGGGHHGGGGFFGHHHGHHHHHHHHHFHFHHHHHGHHFFHHHHHGGGGGGHHHHGHFHFHEFFGFHG/BCGGHGGCGGC<
@M02034:409:000000000-BFKT7:1:1101:25999:15027 1:N:0:27
AAAGTCGAGGTGCCTAAAGTGGCAACCCAGACTCGTACTGAGGTTGGTGGTGTAGAGCTTCCTGTAGCCGCATGGCGTTCGTACTTAAATATGGAACTAACCATTCCAATTTTCGCTGTCTCTTATACACATCTCCGAGCCCACGAGACA
+
BCABBFCCCCBBGGGGGCGFGGGHHHHGGHHGHHGBEEHHHHGGGHGGFGEFGHHHGHHHHGHHHHHHHEEEEEHHGEFFGGGGHGGGHHFHHHFHGHHHFHHHHHGHHHHHHFGGGGGFHHHHGHGHFGHHFHHHEB@C/FCFGDGGGH
@M02034:409:000000000-BFKT7:1:1101:8788:15029 1:N:0:27
AAAGTCGAGGTGCCTAAAGTGGCAACCCAGACTAGGAATCATGTTGGTGGTGTAGAGCTTCCTGTAGCCGCATGGCGTTCGTACTTAAATATGGAACTAACCATTCCAATTTTCGCTGTCTCTTATACACATCTCCGAGCCCACGAGAC
+
BAABBFBB@DA@GGGGGGGGFGGHHHHGGHHGHB333DGHFHHDFFHAFGGFFFGGGGHHHHHHFFHGHGGCFFGGGGGGGGGHHHFHHHBFGHGEEGF3EF3FGHHGDGHHHGFGC/?DEGFHHFEHDGHHGGHHC?FFGGEEDCGDD
@M02034:409:000000000-BFKT7:1:1101:5208:15039 1:N:0:27
AAAGTCGAGGTGCCTAAAGTGGCAACCCAGACTCCTCCTCCTGTTGGTGGTGTAGAGCTTCCTGTAGCCGCATGGCGTTCGTACTTAAATATGGAACTAACCATTCCAATTTTCGCTGTCTCTTATACACATCTCCGAGCCCACGAGACA
+
AB?ABFABBBBAGGGGGFGGGGGHHFHGGHHEHHHGHHHHHHHHHHHGGG1BGFH5F5FHHHHHHFGGHEG@EDHFGAGGGGHHGHGFDGFHHHHGHCEBGHHHHHFG?GHHFGFG??EDGGFGBG4F3GDFHG3FG/B<@FGF?/ADD<
@M02034:409:000000000-BFKT7:1:1101:14236:15041 1:N:0:27
AAAGTCGAGGTGCCTAAAGTGGCAACCCAGACTCCGCGGCCGGTTGGTGGTGTAGAGCTTCCTGTAGCCGCATGGCGTTCGTACTTAAATATGGAACTAACCATTCCAATTTTCGCTGTCTCTTATACACATCTCCGAGCCCACGAGACA
+
CCCCCFCCCCCCGGGGGGGGGGGGHHHGGHHGHHHGGGGGGGGFGGGGFGEFHGGFHHHHHHHHGHHHFFGEGGHHGGGGGGHHHHGHHHHHHHHHHHHGHHHGHHGHHHHHHHGGGGGHHGHHFHFHGHHHHHHHGDGGDFHGGGGGGF
@M02034:409:000000000-BFKT7:1:1101:7382:15047 1:N:0:27
AAAGTCGAGGTGCCTAAAGTGGCAACCCAGACTAAGAAGCAGGTTGGTGGTGTAGAGCTTCCTGTAGCCGCATGGCGTTCGTACTTAAATATGGAACTAACCATTCCAATTTTCGCTGTCTCTTATACACATCTCCGAGCCCACGAGACA
+
BBCCAFCCCCAAGGGGGGGGGGGHHHHGGGHGHHHGFHHHHGHHHHFEGGGFEAF5FFGHFHHHGFGEFFGEEGHFGEGGGGGHHHHFHHHHGH3FGFFHFF?FGFHBGGGHHD/AFGEHFGFDFFDGFF22GGHEA>BD?=AECCGGGF
@M02034:409:000000000-BFKT7:1:1101:14093:15052 1:N:0:27
AAAGTCGAGGTGCCTAAAGTGGCAACCCAGACTAGTAAGAAGGTTGGTGGTGTAGAGCTTCCTGTAGCCGCATGGCGTTCGTACTTAAATATGGAACTAACCATTCCAATTTTCGCTGTCTCTTATACACATCTCCGAGCCCACGAGACA
+
CCCCCFCCCCCCGGGFGGGGGGGHHHHGGHHGHFHHGHHGHHGHHHGEFEEFFBG5FDHHHHHHHFFFGEGEFEHEEEEGGEGHHHHHGHHFHF3EGHHHFGGGGHHFFFGHF4EFGF/FGHGHEEGHFGHFHHH2C/@CGGGGGGGD?F
@M02034:409:000000000-BFKT7:1:1101:9344:15053 1:N:0:27
AAAGTCGAGGTGCCTAAAGTGGCAACCCAGACTGAGGGTGCGGTTGGTGGTGTAGAGCTTCCTGTAGCCGCATGGCGTTCGTACTTAAATATGGAACTAACCATTCCAATTTTCGCTGTCTCTTATACACATCTCCGAGCCCACGAGACA
+
CCCCCFCCBCCCGGGGGGGGGGGHHHHGGHHGHHHHGGGGGGGGGGGGFGFGHHHHHHHHHHHHHGHHHGGGGGHHGGGGGGHHHHHHHHGHHHFHHHHHHHGHHHGHHHHHHHGGGGGHHHHHHHHHFHHHGHHFGDGGGGHGGGGGGF
@M02034:409:000000000-BFKT7:1:1101:27381:15059 1:N:0:27
AAAGTCGAGGTGCCTAAAGTGGCAACCCAGACTAATAAGCAGGTTGGTGGTGTAGAGCTTCCTGTAGCCGCATGGCGTTCGTACTTAAATATGGAACTAACCATTCCAATTTTCGCTGTCTCTTATACACATCTCCGAGCCCACGAGAC
+
CCCCCF@ADBBCGGGGGGGGGGGHHHHGGHAFHFGHFHHH5GHHHHGGFGEFFGGGG5FGGHHHHHHGHEGEEEH1EEEFGGHHHHHHHHHHHHFGHHHHGHHHHHHGHHGHHHCGGGEGGHHHHGHHFHHHHHFFFDGGGGHGCFGGG
@M02034:409:000000000-BFKT7:1:1101:11454:15062 1:N:0:27
AAAGTCGAGGTGCTAAAGTGGCAACCCAGACTCGGAATTCGGTTGGTGGTGTAGAGCTTCCTGTAGCCGCATGGCGTTCGTACTTAAATATGGAACTAACCATTCCAATTTTCGCTGTCTCTTATACACATCTCCGATCCCAC
+
ABABAFBBB2AAFBGFGG65GCE4FA2FAHGHFEDGEFGGGHCFFCBFEABBAFFFGHHFFGHFBGFGEE0>EC1>1>?E?2FGFF3BBFGHHBDBF3B??FGBGGE4?EGGD@EECE?FBD3BB33DCDFFG3<C@/B?F2G
@M02034:409:000000000-BFKT7:1:1101:16052:15079 1:N:0:27
AAAGTCGAGGTGCCTAAAGTGGCAACCCAGACTCCTGCTCCTGTTGGTGGTGTAGAGCTTCCTGTAGCCGCATGGCGTTCGTACTTAAATATGGAACTAACCATTCCAATTTTCGCTGTCTCTTATACACATCTCCGAGCCCACGAGACA
+
CCCCCFCCCCCCGGGGGGGGGGGHHHHGGHHGHHHHHHHFHHHHHHH2FEFFFFG5BFGGDGHFDDHDEEG?EFEAEEEGGFGHHHHFBBGGF333GGHHF1BFEFHEGGFHHF@EFEEGGHGHEH4EHFEGGGHEA>/C@FGCCCGDG?
@M02034:409:000000000-BFKT7:1:1101:26471:15089 1:N:0:27
AAAGTCGAGGTGCCTAAAGTGGCAACCCAGACTCCGCCTCCGGTTGGTGGTGTAGAGCTTCCTGTAGCCGCATGGCGTTCGTACTTAAATATGGAACTAACCATTCCAATTTTCGCTGTCTCTTATACACATCTCCGAGCCCACGAGACA
+
BCCCCFCCCCCCGGGGGGGGGGGHHHHGGHHGHHHEDEFEGG2AEFEEAEEFFAGBG5DFFHGHHGGGFEG>EEA1>?EFEEFFHHHBGFHDFF33FGHHBC3FF4FDFGDHFG/EGDBFGHHFFFGGHFH=GGH2ECDGGGHFGGCDGC
@M02034:409:000000000-BFKT7:1:1101:7913:15097 1:N:0:27
AAAGTCGAGGTGCCTAAAGTGGCAACCCAGACTCATACTCCTGTTGGTGGTGTAGAGCTTCCTGTAGCCGCATGGCGTTCGTACTTAAATATGGAACTAACCATTCCAATTTTCGCTGTCTCTTATACACATCTACGAGCCCACGAGAC
+
BBAABFBADBABGGGDFFGFGGGHHHHGFHHGHHHHHGHFGHHHHHHFGGGGE35DFFGHFFHHBFGGFGGCEGHFEEEFEGHHGGHGFGHHHFHBCHH@GAGGHFHD?FHFHHE?E?EG4FBF4?4FFF1F1F?GC//<<F//B?/?E
@M02034:409:000000000-BFKT7:1:1101:11518:15104 1:N:0:27
AAAGTCGAGGTGCCTAAAGTGGCAACCCAGACTTTGGTTGGTGTTGGTGGTGTAGAGCTTCCTGTAGCCGCATGGCGTTCGTACTTAAATATGGAACTAACCATTCCAATTTTCGCTGTCTCTTATACACATCTCCGAGCCCACGAGACA
+
BBAAAFBBBDAAGGG5BGGGGGGGCFGGGHDGGHHHHAFEEFGHGGGGGGGFHFHFHHHHGHHHGFHHFGG0EEGFEEGGGGHHEFHGHGHG4GBDCFFBGFGFGBDDBFGHEDEEEGGGHHHHFGBB2?FCCF1?E?/@@FEFC@C//<
@M02034:409:000000000-BFKT7:1:1101:2791:15117 1:N:0:27
AAAGTCGAGGTGCCTAAAGTGGCAACCCAGACTAGTAATAATGTTGGTGGTGTAGAGCTTCCTGTAGCCGCATGGCGTTCGTACTTAAATATGGAACTAACCATTCCAATTTTCGCTGTCTCTTATACACATCTCCGAGCCCACGAGACA
+
BBBBBFABBBABGGGGGGGBFFFHHHHGGHHGHHHGHHHHHHHHHHGEFGGFGDHFDFHHHHHHGHHGHEEEEEFAFEGGGGHHHHHHFHGHHHEFHHHHHHGHHHHFHGHHHHGGGGEGFHGHFGGG4?GFGDGDD/BCBGEGG@D/D?
@M02034:409:000000000-BFKT7:1:1101:7908:15126 1:N:0:27
AAAGTCGAGGTGCCTAAAGTGGCAACCCAGACTCAGAATTATGTTGGTGGTGTAGAGCTTCCTGTAGCCGCATGGCGTTCGTACTTACATAT
+
BBBBAFABDBAAGGGGGGGGGGGHHHHGGHHGHHFBA5FFFFHHG52B22EA13D5B5AAAGGAA5D5E1E0BEC1>B>FEECGGFH3BGHF
@M02034:409:000000000-BFKT7:1:1101:10115:15127 1:N:0:27
AAAGTCGAGGTGCCTAAAGTGGCAACCCAGACTGAGAAGCCG
+
A1>1A3AA@D>A1EGGGGGGFFA01FH0FE0AAGHFDDFB0A
@M02034:409:000000000-BFKT7:1:1101:18243:15127 1:N:0:27
AAAGTCGAGGTGCCTAAAGTGGCAACCCAGACTAGGATGGGGGTTGGTGGTGTAGAGCTTCCTGTAGCCGCATGGCGTTCGTACTTAAATATGGAACTAACCATTCCAATTTTCGCTGTCTCTTATACACATCTCCGAGCCCACGAGACA
+
BBBCBFCCCCBBGGGGGGGGGGGHHHHGGHHGHHHHHHHGHGGGGGGFGGEFHHGFHHHHHHHHHHHHHGGGGGHHGGGGGGHHHHHHHHGHHHGFHHHFHHGHHHHGHHHHHHGGGGGHHHHHHHHHGHHGHHHGGDGGGGHGGGGGGG
@M02034:409:000000000-BFKT7:1:1101:27494:15132 1:N:0:27
AAAGTCGAGGTGCCTAAAGTGGCAACCCAGACTCGTAAGGAGGTTGGTGGTGTAGAGCTTCCTGTAGCCGCATGGCGTTCGTACTTAAATATGGAACTAACCATTCCAATTTTCGCTGTCTCTTATACACATCTCCGAGCCCACGAGAC
+
CCCDCFCCCCCCGGGGGGGGGGGHHHHGGHHGHHGHGHHHHHGFHHGFGGEGHHHHHHHHHHHHHHHHHGGEFGHHGGGGGGHHHHFFGHHGHHHGGHHGHHGHHHHHGGHHHHGGGGGHHHHHHHGHGHFHHHHHGCGGGGHGGGGGG
@M02034:409:000000000-BFKT7:1:1101:8086:15138 1:N:0:27
AAAGTCGAGGTGCCTAAAGTGGCAACCCAGACTACTACTCCTGTTGGTGGTGTAGAGCTTCCTGTAGCCGCATGGCGTTCGTACTTAAATATGGAACTAACCATTCCAATTTTCGCTGTCTCTTATACACATCTCCGAGCCCACGAGACA
+
BBBBBF?AADABGGGGGGGGGGGHHHHGGHHGHHHHHHHHHHHHHHHFFGEGHGHGHHHHHGHHHHHHHFFEFGH1EEGGGGHHHHGFHHHHHHGHHHFGHHHGHHHHHGHHHHGGGGGHHHHHFGGFGHHHGHFHGGGGGGGGG?FGGC
@M02034:409:000000000-BFKT7:1:1101:26893:15142 1:N:0:27
AAAGTCGAGGTGCCTAAAGTGGCAACCCAGACTAATAGTAATGTTGGTGGTGTAGAGCTTCCTGTAGCCGCATGGCGTTCGTACTTAAATATGGAACTAACCATTCCAATTTTCGCTGTCTCTTATACACATCTCCGAGCCCACGAGACA
+
BBCCCFBBBCCCGGGGGGGGGGGHHHHGGHHGHHHHHGHHHGHHHHHGFGGGHHHHHHHHHGHHHHHHHGGEGGHHGGGGGGGHHGFGGHFHGHFFHHHFFHHHHHGHHHHHHHEGGEGGHHGGFHDHHGHHHGFFF?BCFGHGFGCGGF
@M02034:409:000000000-BFKT7:1:1101:27509:15143 1:N:0:27
AAAGTCGAGGTGCCTAAAGTGGCAACCCAGACTCGTAAGGAGGTTGGTGGTGTAGAGCTTCCTGTAGCCGCATGGCGTTCGTACTTAAATATGGAACTAACCATTCCAATTTTCGCTGTCTCTTATACACATCTCCG
+
A?AAAFBABBBB4GGFGGGFGGGGH4GEFHHGHFGHGGHBEFGEBFGEFF1FFBGFAGFH5AGGBDHGFEE0EEFB>B>?BBF1GGDGGHFGHH33?F3CFADEHFE4BGHHHHGEFEEDG2?DDFGB21FGH1B1C
@M02034:409:000000000-BFKT7:1:1101:20385:15148 1:N:0:27
AAAGTCGAGGTGCCTAAAGTGGCAACCCAGACTAAGCAGAATGTTGGTGGTGTAGAGCTTCCTGTAGCCGCATGGCGTTCGTACTTAAATATGGAACTAACCATTCCAATTTTCGCTGTCTCTTATACACATCTCCGAGCCCACGAGACA
+
CBCCCFCCBCCCGGGGGGGGGGGHHHHGGHGFFHHHHHHHHHHHHHHGGGAFGFGGHFHHHHHHHHHHGEGGGGHGGGGGGGHHHHHHHHHHGHFGFGGHHHGHHHHHHHHHHFEFGGFFGHHHGHEFHGFHGHHGGGGGGGHGGGGCGB
@M02034:409:000000000-BFKT7:1:1101:6125:15158 1:N:0:27
AAAGTCGAGGTGCCTAAAGTGGCAACCCAGACTAGGGATAGTGTTGGTGGTGTAGAGCTTCCTGTAGCCGCATGGCGTTCGTACTTAAATATGGAACTAACCATTCCAATTTTCGCTGTCTCTTATACACATCTCCGAGCCCACGAGACA
+
BABCBFCCCCCCGGGGGGGGGGGHHHHGGHHGHHHHHHHHHHHHHHHGFGGGHHHFHHHHHHHHHHHHHGGGGGHHGGGGGGHHHHHHHHHHHHHFHHGHHHGHHHHHHHHHHHGGGGGHHHHHHHHHFHHHHHHHGCGGGGHGGGGGEB
@M02034:409:000000000-BFKT7:1:1101:3967:15159 1:N:0:27
AAAGTCGAGGTGCCTAAAGTGGCAACCCAGACTCAGTTGGGTGTTGGTGGTGTAGAGCTTCCTGTAGCCGCATGGCGTTCGTACTTAAATATGGAACTAACCATTCCAATTTTCGCTGTCTCTTATACACATCTCC
+
A?AAAFAADDB?AFGFCGGGGGGHGHHG2FHGGHHHDFG3EEEGGHHGGGEFGHHHEEGHGHFHHFHHBECEDGHHGEFGGGHHHHFEGFBGHB33FHGHGHGHGEHFHFGDHHGGG/EDGGHHFFFFDGBGGHGF
@M02034:409:000000000-BFKT7:1:1101:24104:15168 1:N:0:27
AAAGTCGAGGTGCCTAAAGTGGCAACCCAGACTGAGGTGGGGGTTGGTGGTGTAGAGCTTCCTGTAGCCGCATGGCGTTCGTACTTAAATATGGAACTAACCATTCCAATTTTCGCTGTCTCTTATACACATCTCCGAGCCCACGAGACA
+
CCCDCFCCDDCCGGGGGGGGGGGHHHHGGHHGHHHHGFGGGGGGGGGEFGFFHHHHHHHHHHHHGHHHHGGEGGHHGGGGGFHHHHHHHHHHHHHHGHHHHHHHHHHHHHHHHHGGGGGHHHHHHHHHHHGHHHHHE@CDGGHGGGGGGC
@M02034:409:000000000-BFKT7:1:1101:28245:15171 1:N:0:27
AAAGTCGAGGTGCCTAAAGTGGCAACCCAGACTGGGGCTGTTGTTGGTGGTGTAGAGCTTCCTGTAGCCGCATGGCGTTCGTACTTAAATATGGAACTAACCATTCCAATTTTCGCTGTCTCTTATACACATCTCCGAGCCCACGAGACA
+
CCCCCFBABCABGGGGGGGFGGGHHHHGGHHGHHHHGGGGHHHHHHHEFFEFHHHFHHHHHHHHGGGFHEE>EGHHEGGGGGHHHHGGGHGHHHGGHHGGHHHHHHHHHHHHHGGGGGGHHGHHHHHHFHFHHHHHGCGFFGHGGGGGG<
@M02034:409:000000000-BFKT7:1:1101:21103:15173 1:N:0:27
AAAGTCGAGGTGCCTAAAGTGGCAACCCAGACTAAGGATAATGTTGGTGGTGTAGAGCTTCCTGTAGCCGCATGGCGTTCGTACTTAAATATGGAACTAACCATTCCAATTTTCGCTGTCTCTTATACACATCTCCGAGCCCACGAGACA
+
CCCCCFBCCCCCGGGGGGGFGGGHHHHGGHHGHHHHHGHHHGGHHHHGGGGGHGHHHHHHHHHHHHHHHGGEEGHHGGGGGGHHHHGGGHHHHHHHGHGHHHHHHHHHFHHHHHGGGGGHHGHHHHHHHFFHHHGFF?CCGGHGGGGFGF
@M02034:409:000000000-BFKT7:1:1101:19900:15176 1:N:0:27
AAAGTCGAGGTGCCTAAAGTGGCAACCCAGACTCAGAGTTTGGTTGGTGGTGTAGAGCTTCCTGTAGCCGCATGGCGTTCGTACTTAAATATGGAACTAACCATTCCAATTTTCGCTGTCTCTTATACACATCTCCGAGCCCACGAGACA
+
CCCBBFCCCCBCGGGGGGGGGGGHHHHGGHHGHHHHGHGHHHGHHGGGGGEFFGGFHFHHHHHGHHHHHGGGGFHGGEGGGGHHHHHFHHGHHHHEHHDFGHHHHHHHHHHHHHGGGGGGHHHHHHFGGHHHGHHHGCCFGGHGGGGGGG
@M02034:409:000000000-BFKT7:1:1101:12918:15178 1:N:0:27
AAAGTCGAGGTGCCTAAAGTGGCAACCCAGACTGCGCAGCTTGTTGGTGGTGTAGAGCTTCCTGTAGCCGCATGGCGTTCGTACTTAAATATGGAACTAACCATTCCAATTTTCGCTGTCTCTTATACACATCTCCGAGCCCACGAGACA
+
BBCCAFCCCCCCCGGGGGGFGGGHHHHGGHHGHHHGGGGGHHHHHHHGGGEFHFHGHHHHHHHHHHHHHEFFGGHHGGGGGGHHHHHGHHHHHHHHHHFFHHGHGHHHHHHHHFGGGGGHHHHHEHFHFGFGFGFBCB?>CEHGFFGGGB
@M02034:409:000000000-BFKT7:1:1101:9440:15178 1:N:0:27
AAAGTCGAGGTGCCTAAAGTGGCAACCCAGACTACTACGCCTGTTGGTGGTGTAGAGCTTCCTGTAGCCGCATGGCGTTCGTACTTAAATATGGGACTAACCATTCCAATTTTCGCTGTCTCTTATACACATCTCCGAGCCCACGAGACA
+
CCCCCFCCBCCCGGGGGGGGGGGHHHHGGHHGHGHHHHGGGHHHHHHGFGEFHHHHHHHHHHHHHHHHHGGGGGHHGGGGGGHHHHGHHHGHHHHGGHGHHHHHHHHHHGHHHHGGGGGHHHHHFHFHFGFHHHHHG@CGGGGGGGGGFC
@M02034:409:000000000-BFKT7:1:1101:10208:15186 1:N:0:27
AAAGTCGAGGTGCCTAAAGTGGCAACCCAGACTGTGCCGAAGGTTGGTGGTGTAGAGCTTCCTGTAGCCGCATGGCGTTCGTACTTAAATATGGAACTAACCATTCCAATTTTCGCTGTCCTTATACACATCTCCGAGCCCACGAGACAG
+
CCCCCFBBBCCCGGGGGGGGGGGHHHHGGHHGHFHFHHFGEFGHHHGGGGGGHHHHHHHHHGHHHHHHGGGGGGHHGGGGGGHHHHFHGHGHHHGGFGGGHHFGHHHHGHHHHHGGGGGHFHHFG?FGHHGCGFFG?CGGGGGGGF/DCG
@M02034:409:000000000-BFKT7:1:1101:13478:15189 1:N:0:27
AAAGTCGAGGTGCCTAAAGTGGCAACCCAGACTAGTGCGCAGGTTGGTGGTGTAGAGCTTCCTGTAGCCGCATGGCGTTCGTACTTAAATATGGAACTAACCATTCCAATTTTCGCTGTCTCTTATACACATCTCCGAGCCCAACCAGAG
+
BABABFBBBBBBGGGGGGGGGGGHHHHGGHHGHGHHHHGGGGGGGHGGGFEFHHHGGHHHHGHHHHHHHGGEEFHHGEGGGGHHHHHFGGGHHHFHFHHHHHHGHHHHHGHHHHFGGGGHHHHHHHFGHFDHGHHGFBFCGFFFDGGHFF
@M02034:409:000000000-BFKT7:1:1101:24731:15199 1:N:0:27
AAAGTCGAGGTGCCTAAAGTGGCAACCCAGACTCGGCCTGCTGTTGGTGGTGTAGAGCTTCCTGTAGCCGCATGGCGTTCGTACTTAAATATGGAACTAACCATTCCAATTTTCGCTGTCTCTTATACACATCTCCGAGCCCACGAGACA
+
CCCCCFCCCCABGGGGGGGGGGGHHHHGGHHGHHGGGGGGHHHHHHHGGGGFHGHFHHHHHHHHHHHHHGGEFGHHGGGGGFHHHHGDGHHHHHHGGHGHHHHHHHGHFGHHHHGGGGGHHHHHHHGHHGHHHHHHGCDFGGHGGGGGFF
@M02034:409:000000000-BFKT7:1:1101:7336:15212 1:N:0:27
AAAGTCGAGGTGCCTAAAGTGGCAACCCAGACTCATCCGCAGGTTGGTGGTGTAGAGCTTCCTGTAGCCGCATGGCGTTCGTACTTAAATATGGAACTAACCATTCCAATTTTCGCTGTCTCTTATACACATCTCCGAGCC
+
AAA?AFBADDAAGGGGCGGGF4AEFDHGGC2FGA3DFHGG222BFHGGG1EFHFH5EF3G5FFHHBDBGFG0EEFGGGEGGGFHGHBEEGHFDB3BEGHBHHBGHHE4?BGGHF?EF<AGHGGH1FF2BC1CGG11<<//<
@M02034:409:000000000-BFKT7:1:1101:19112:15216 1:N:0:27
AAAGTCGAGGTGCCTAAAGTGGCAACCCAGACTAAGGGTATGGTTGGTGGTGTAGAGCTTCCTGTAGCCGCATGGCGTTCGTACTTAAATATGGAACTAACCATTCCAATTTTCGCTGTCTCTTATACACATCTCCGAGCCCACGAG
+
BBBBBFBBBBBBGGGGGGGGGGGHHHHGGHHGHHGGHHGGHHHGGEEEFFGGHGGAGGHHFHHHHHHFFEF@FFHAEEGGGGGHHHH@GHHHGH3BGGGHGFGGHHHBGGGHHH/?EEEGFHHFFF3DGG2FCGHDG@FFFGGFC/A
@M02034:409:000000000-BFKT7:1:1101:22578:15219 1:N:0:27
AAAGTCGAGGTGCCTAAAGTGGCAACCCAGACTCCTTTGCCGGTTGGTGGTGTAGAGCTTCCTGTAGCCGCATGGCGTTCGTACTTAAATATGGAACTAACCATTCCAATTTTCGCTGTCTCTTATACACATCTCCGAGCCCACGAGACA
+
CCCCCFCCCCCBGGGGGGGGGGGHHHHGGHHGHGGGHHHCHEGGGGCEF?FFGEG5FEAFGFHHHGHFGEE>FEHAE?EGGEEHHHHGBGHHHG33FEGHGCFF?FH4FGDHFF@FG?<FFHHD3F3?FGDGF2GDE?/BCFEF@ADGD>
@M02034:409:000000000-BFKT7:1:1101:17610:15243 1:N:0:27
AAAGTCGAGGTGCCTAAAGTGGCAACCCAGACTCTTCCTACTGTTGGTGGTGTAGAGCTTCCTGTAGCCGCATGGCGTTCGTACTTAAATATGGAACTAACCATTCCAATTTTCGCTGTCTCTTATACACATCTCCGAGCCCACGAGACA
+
CCCCCFCCCCCCGGGGGGGGGGGHHHHGGHHGHHHHHHHHHHHHHHHEGGGGHGHGHHHHHFHHHHGHHGGEEGHHGGGGGGGHHHGGGFHHHHFHCHHHHHEGHHGGHFGHFFEGGFEHFHGHGH4GGHFEGHHEGCDGGGHGG?CAA?
@M02034:409:000000000-BFKT7:1:1101:12592:15247 1:N:0:27
AAAGTCGAGGTGCCTAAAGTGGCAACCCAGACTATTAAGCCGGTTGGTGGTGTAGAGCTTCCTGTAGCCGCATGGCGTTCGTACTTAAATATGGAACTAACCATTCCAATTTTCGCTGTCTCTTATACACATCTCCGAGCCCACGAGAC
+
BCBCBFCBBBBCGGGGGGGGGGGHHHHGGHHFHHHHHHHHHGGGEFGGGGGGHHHGFFHHHGHHHHHHHGG?FGHHGGGGGGHHHHHGHHGHGGHGHHGHHHHHHHHHFHHHHHGGGGGGFHHHHHGHHHHHHHFGGCCCGGHGGCGFG
@M02034:409:000000000-BFKT7:1:1101:8803:15252 1:N:0:27
AAAGTCGAGGTGCCTAAAGTGGCAACCCAGACTGAGCAGGGGGTTGGTGGTGTAGAGCTTCCTGTAGCCGCATGGCGTTCGTACTTAAATATGGAACTAACCATTCCAATTTTCGCTGTCTCTTATACACATCTCCGAGCCCACGAGACA
+
BCCCCFCCCCCBGGGGGGGGGGGHHHHGGHHGHHGHHHHHGGGEFGGGFGBFGHHHHHHHHGHFFHHHHGGFGGHHGEGGGGHHHHHHGHHHHHGHFHHFHHHHHHGGHHHHHHGGGGGHHGHHBHHHHHHHHHHGGGGGGGGGGGGGGG
@M02034:409:000000000-BFKT7:1:1101:13199:15260 1:N:0:27
AAAGTCGAGGTGCCTAAAGTGGCAACCCAGACTGCTGATGCGGTTGGTGGTGTAGAGCTTCCTGTAGCCGCATGGCGTTCGTACTTAAATATGGAACTAACCATTCCAATTTTCGCTGTCTCTTATACACTCTCCGAGCCCACGAGACAG
+
CCCCBFBABCBCGGGGGGGGGGGHHGHGGHHGHHGHHHHHHGGGGGGEFGGGHFHHHHHHHHHHHHHHHGGEFGHHGGGGGGGHHHHHDGGHHHGHHHGHHHHHHHHHHHHHHHGGGGGHHHHHHHGHHGGHHGFGBFGGGHGGGGGGHH
@M02034:409:000000000-BFKT7:1:1101:4232:15261 1:N:0:27
AAAGTCGAGGTGCCTAAAGTGGCAACCCAGACTACGACTTCGGTTGGTGGTGTAGAGCTTCCTGTAGCCGCATGGCGTTCGTACTTAAATATGGAACTAACCATTCCAATTTTCGCTGTCTCTTATACACATCTCCGAGCCCACGAGACA
+
DCDCCFDCCDCCGGGGGGGGGGGHHHHGGHHGHHHGGGGGHGGFGGGGGGGGGHHGHHHHHHHHHFHHHEGFFGGHGGGGGGHHHHHHHHHHHHHGHHHHHHGHHHHGHHHHHHGGGGGHHHHHHHHHHGFHHHHHG?GDGGHGGGGGGE
@M02034:409:000000000-BFKT7:1:1101:12600:15263 1:N:0:27
AAAGTCGAGGTGCCTAAAGTGGCAACCCAGACTATTAAGCCGGTTGGTGGTGTAGAGCTTCCTGTAGCCGCATGGCGTTCGTACTTAAATATGGAACTAACCATTCCAATTTTCGCTGTCTCTTATACACATCTCCGAGCCCACGAGACA
+
BBBCBFCBCCCCGGGGGGGFGGGHHHHGGHHGHHHHHHHHHGGGGGGGFGEGHHHHHHHGHHHHHHHHHGGGGGHHGGGGGGFHHHHHHHHHHHHHGFHGHGHHHHGEFGHHHHGGGGGGHHHHFHGHGHFHHHGHGGGGGFGGFCGGGB
@M02034:409:000000000-BFKT7:1:1101:6885:15266 1:N:0:27
AAAGTCGAGGTGCCTAAAGTGGCAACCCAGACTCAGAATGCGGTTGGTGGTGTAGAGCTTCCTGTAGCCGCATGGCGTTCGTACTTAAATATGGAACTAACCATTCCAATTTTCGCTGTCTCTTAT
+
AAAAAFAAA1>>1BFFGGFFE1CCGHCAFGGFH1GBGDH11EAAAAAEFAEF/FAAAGAGAEDBA2BDBAE/BECHGEEF>EHEHH@1@G22@11BBG>G1F1GEDGGHHFHFB<EE/E1GFDD1B
@M02034:409:000000000-BFKT7:1:1101:23556:15269 1:N:0:27
AAAGTCGAGGTGCCTAAAGTGGCAACCCAGACTGAGAGGTTGGTTGGTGGTGTAGAGCTTCCTGTAGCCGCATGGCGTTCGTACTTAAATATGGAACTAACCATTCCAATTTTCGCTGTCTCTTATACACATCTCC
+
BBBBBFBBBBBBGGGGG4GFGGFHGHHGGGHGHHGHHHGBFGGGHGGGGGGGHFHFHHHHHHHHHHHHHGGEGGHHGGGGGEHHHHHHHGFFGH3@FGDFCGFGHHFGHGHHHFEGGGGHHGHHBG?GBCFHHHHB
@M02034:409:000000000-BFKT7:1:1101:10967:15269 1:N:0:27
AAAGTCGAGGTGCCTAAAGTGGCAACCCAGACTCGGAATACTGTTGGTGGTGTAGAGCTTCCTGTAGCCGCATGGCGTTCGTACTTAAATATGGAACTAACCATTCCAATTTTCGCTGTCTCTTATACACATCTCCGAGCCCACGAGAC
+
A>A>AFABDBAAGGGGGGGGGFGFHC4AFHCAACF22AACGH5FGHHAFEAFGDE5D5BGGEHHHHFGFDEEEFGGEEEEGEGFFGFGHHHHHH3BGBGHHGGGHHHFBFFGB?EEEF/B4BBE4F2BFBG1FGFBC@CCGFHFG?@AA
@M02034:409:000000000-BFKT7:1:1101:10076:15271 1:N:0:27
AAAGTCGAGGTGCCTAAAGTGGCAACCCAGACTCTGGATCCGGTTGGTGGTGTAGAGCTTCCTGTAGCCGCATGGCGTTCGTACTTAAATATGGAACTAACCATTCCAATTTTCGCTGTCTCTTATACACATCTCCGAGCCCACGAGACA
+
AABCCFCCCCBCGGGGGGGGGGGHHHHGGHHGHHHHHHHHHHGGGGGGGGEFHHHFGHHHHHHHHHHHHGGGGGHHGGGGGGHHHHFGHHFHHHHHHHGHHHHHHHFHFHGHHHGGGGGGHHHHGHHHGGFHHHGHD?BCFGHGGDCGGF
@M02034:409:000000000-BFKT7:1:1101:28840:15278 1:N:0:27
AAAGTCGAGGTGCCTAAAGTGGCAACCCAGCCTCGTTATGCGGTTGGTGGTGTAGCGCTTCGTGTAGCCGCATGGCGTTCGTACTTAAATATGGCACTAACCATTCCAATTTTTGCTGTCTTTTATACACATCTCCGAGCCCACGAGA
+
BBABBFBBDBBBGGGGGCGGGGGHHHHGGHC2F2ABF2FGGEFEF?EGA1BFHGH5A01B10B???5GBEE/BEG1>EC1?EF//FFFE4FGH3/BFG333B33F44?4FFHD3<2BF?233??2@>F2GF22@@FB/</>CCEGCGA
@M02034:409:000000000-BFKT7:1:1101:27669:15278 1:N:0:27
AAAGTCGAGGTGCCTAAAGTGGCAACCCAGACTTGTTCGGTTGTTGGTGGTGTAGAGCTTCCTGTAGCCGCATGGCGTTCGTACTTAAATATGGAACTAACCATTCCAATTTTCGCTGTCTCTTATACACATCTCCGAGCCCACGAGACA
+
BCCCAFBBCCBBGGGGGDGGGGGHHHHGGGHGHHHHHHGGFEFEHHHGGGGGHHHHHHHHHHHHHHHHHGGGGGEHGGGGGGHHHHHGFHHHHFHHHHGGGHGHHHGHHHHHHHGGGGGHHHHHGHFHFFFHGHGFFF?@CFHG?@C?EC
@M02034:409:000000000-BFKT7:1:1101:27687:15286 1:N:0:27
AAAGTCGAGGTGCCTAAAGTGGCAACCCAGACTTGTTCGGTTGTTGGTGGTGTAGAGCTTCCTGTAGCCGCATGGCGTTCGTACTTAAATATGGAACTAACCATTCCAATTTTCGCTGTCTCTTATACACATCTCCGAGCCCACGAGACA
+
AAABBFBBBBAABGGGFGGGGGGGFHHGGGGFGHHHHHEGFGGFHHHEFGEFGGFGFFGHHGHGFFGEGEEEEEHGEFFF?EFEHHHHFHHHHHFHFHHEFGFHFGHFHHHHHHGFGFEFHGHHHHF3DFBFGFGHECB<CFGGCCGEGC
@M02034:409:000000000-BFKT7:1:1101:2659:15297 1:N:0:27
AAAGTCGAGGTGCCTAAAGTGGCAACCCAGACTAGGGGGGGGGTTGGTGGTGTAGAGCTTCCTGTAGCCGCATGGCGTTCGTACTTAAATATGGAACTAACCATTCCAATTTTCGCTGTCTCTTATACACATCTCCGAGCCCA
+
BABBAFAADBBBGGGGGFEGGGGHHHFCGHEGHGGGHGGFGFFB=BFAAD.AEFFFFFFFFFFFFEFEFDFDFDFFFFFFFDFFFFFFBFFFBFFF/FBFFF/;BFFFFFFFFFFFFFFBFBFFFF9BBFFFBBB999B-B.;
@M02034:409:000000000-BFKT7:1:1101:17734:15302 1:N:0:27
AAAGTCGAGGTGCCTAAAGTGGCAACCCAGACTGATCGTATTGTTGGTGGTGTAGAGCTTCCTGTAGCCGCATGGCGTTCGTACTTAAATATGGAACTAACCATTCCAATTTTCGCTGTCTCTTATACACATCTCCGAGCCCACGAGACA
+
BBBBBFBBBBABGGGGGGGGGGGHHHHGGGGGHHGHHGHHHHHHHGHGGGGGHHHHHHHHHGHHHHHHHGGEGGHHGGGGGGFHHHHFG@GHHHHHFHHHHHGHHHHHBFGHHFEEFGGHFFHHGH4HFH2GHHHGGG/BFGHGGCGGGF
@M02034:409:000000000-BFKT7:1:1101:27997:15307 1:N:0:27
AAAGTCGAGGTGCCTAAAGTGGCAACCCAGACTATTGAGCATGTTGGTGGTGTAGAGCTTCCTGTAGCCGCATGGCGTTCGTACTTAAATATGGAACTAACCATTCCAATTTTCGCTGTCTCTTATACACATCTCCGAGCCCACGAGACA
+
BBBBAFBCCCABGGGGGGGGGGGHHHHGGHHGHHHHHHHHHHHHHHHEFGFFGGHFGFHHHHHFGGHGHFEGGGHHGFGGEGHHHHGHHHGHHHGHGHHGHHHHHHHGHHHHHGGGGGFHHGHHHHHHGHGHHHHHFCGBFGHGGGGGGB
@M02034:409:000000000-BFKT7:1:1101:24302:15322 1:N:0:27
AAAGTCGAGGTGCCTAAAGTGGCAACCCAGACTAGGGGGGATGTTGGTGGTGTAGAGCTTCCTGTAGCCGCATGGCGTTCGTACTTAAATATGGAACTAACCATTCCAATTTTCGCTGTCTCTTATACACATCTCCGAGCCCACGAGACA
+
BCCCBFCCDDCCGGGGGGGGGGGHHHHGGHHGHHHHHGGGGGGHHHHGFGBFHHHGGHHHHHHHHHHHHGGGGGHHGGGGGGHHHHGHHHHHHHGGHHHGGHHGHHFHHHHHHHGGGGGHHHHGGGGGGGGGGGFGGGGGGFGGGGFFFF
@M02034:409:000000000-BFKT7:1:1101:20160:15329 1:N:0:27
AAAGTCGAGGTGCCTAAAGTGGCAACCCAGACTAATTCGTCTGTTGGTGGTGTAGAGCTTCCTGTAGCCGCATGGCGTTCGTACTTAAATATGGAACTAACCATTCCAATTTTCGCTGTCTCTTATACACATCTCCGAGCCCACGAGACA
+
CCCCCFCCCCCCGGGGGGGGGGGHHHHGGHCGHHHHHHGGGHGHHHHEFGEFGFHFHHHHHHHHGHHHHFGEGGHHEEFGGGHHHHGHHHGHHHHGHHHHHHHHHHHHHHHHHHGGGGGHHHHHHHHHHGFHFGGGECGGGGHGGGGGGC
@M02034:409:000000000-BFKT7:1:1101:7810:15332 1:N:0:27
AAAGTCGAGGTGCCTAAAGTGGCAACCCAGACTAATAATCGTGTTGGTGGTGTAGAGCTTCCTGTAGCCGCATGGCGTTCGTACTTAAATATGGAACTAACCATTCCAATTTTCGCTGTCTCTTATACACATCTCCGAGCCCACGAGACA
+
CCCCCFCCCCCCGGGGGGGGGGGHHHHGGHHGHGHHHHHHGHHHHHHGGGFGHHHHHHHHHHHHHHHHHGGEGGHGGGGGGGHHHH4FFHHHHHGHHHHGHHHHHHGGHHHHHHGGGGGHHHHHHHGHHHHHHHGHGCGGGGHGGGCFG?
@M02034:409:000000000-BFKT7:1:1101:17473:15352 1:N:0:27
AAAGTCGAGGTGCCTAAAGTGGCAACCCAGACTCCTTCGCCGGTTGGTGGTGTAGAGCTTCCTGTAGCCGCATGGCGTTCGTACTTAAATATGGAACTAACCATTCCAATTTTCGCTGTCTCTTATACACATCTCCGAGCCCACGAGACA
+
BBBBAFBADDBAGGG5BFFFGGGHGHHGGHGGHHGHHHAGGGGAEGG1FEAFGHHHFHHHGGFGGHHEGEEEGGHHGGGGGFFEGHHFFHHFHEGFFGBFHFFFHHFGFGGFHG/DDGCGHHGGGHHHBFDGHF2FC@FDGFEGGFFGA<
@M02034:409:000000000-BFKT7:1:1101:12575:15352 1:N:0:27
AAAGTCGAGGTGCCTAAAGTGGCAACCCAGACTATGCCTGCTGTTGGTGGTGTAGAGCTTCCTGTAGCCGCATGGCGTTCGTACTTAAATATGGAACTAACCATTCCAATTTTCGCTGTCTCTTATACACATCTCCGAGCCCACGAGACA
+
CCCCBFCCCCAAGGGGGGGGGGGHHHHGGHHGHHHHHHHHHHHHHHHGGGEFGGGFGHHHHHHFFGGGFEGEGGHHGEGGFEGFHHHGHHHHHHGGHHGHFHFHHHHHHHHHHHGGGGGHHHHHEHHHGHGGHGHHEBFDGGFGGGGGGF
@M02034:409:000000000-BFKT7:1:1101:29293:15365 1:N:0:27
AAAGTCGAGGTGCCTAAAGTGGCAACCCAGACTAGTAAGTCTGTTGGTGGTGCAGTGCCT
+
BBCCCFCCCCBCGGGGGGGFGGGHHHHGGHHGH3AG5D555DFG5AEE22E233D5A555
@M02034:409:000000000-BFKT7:1:1101:21233:15366 1:N:0:27
AAAGTCGAGGTGCCTAAAGTGGCAACCCAGACTTGTGCGTTTGTTGGTGGTGTAGAGCTTCCTGTAGCCGCATGGCGTTCGTACTTAAATATGGAACTAACCATTCCAATTTTCGCTGTCTCTTATACACATCTCCGAGCCCACGAGACA
+
CCCCCFDCCCDDGGGGGGGGGGGHHHHGGHHGHHHHHHGFGGGHHHHGGGGGHGHHHHHHHHHHHHHGHGGFGGHHGGGGGGHHHHHHHHHHHHGHHHGHHHGHHHGHHHHHHHEGGGGGGHHHHHHHHHGHHHHFGCGGGGHGGGGGGF
@M02034:409:000000000-BFKT7:1:1101:17462:15368 1:N:0:27
AAAGTCGAGGTGCCTAAAGTGGCAACCCAGACTCCTTCGCCGGTTGGTGGTGTAGAGCTTCCTGTAGCCGCATGGCGTTCGTACTTAAATATGGAACTAACCATTCCAATTTTCGCTGTCTCTTATACACATCTCCGAGCCCACGAGACA
+
CCCCCFABBCCCGGGGGGGGGGGHHHHGGHHGHHHHHHHGGGGGGGGGGGEFEBGDGHHHHGHHHHHHHGGGGGHHGGGGGGEHHHGHGHHHHHGEHGFGHHHHGHGHHHHHHGFFGDGFHGHFHHF2FGFHGHHHGCFGGGHGGGGGFF
@M02034:409:000000000-BFKT7:1:1101:7097:15371 1:N:0:27
AAAGTCGAGGTGCCTAAAGTGGCAACCCAGACTAAGGGTCATGTTGGTGGTGTAGAGCTTCCTGTAGCCGCATGGCGTTC
+
DDDDDFDCCDDDGGGGGGGGGGGHHHHGGHHGHC3A3B2AAFHH552ECAFFA3D5A5BB5FFEAAD5AAE0EEE1>?>F
@M02034:409:000000000-BFKT7:1:1101:29573:15377 1:N:0:27
AAAGTCGAGGTGCCTAAAGTGGCAACCCAGACTGGTAAGAAGGTTGGTGGTGTAGAGCTTCCTGTAGCCGCATGGCGTTCGTACTTAAATATGGAACTAACCATTCCAATTTTCGCTGTCTCTTATGCACATCTCCGAGCCCACGAGACA
+
BCBBBFCCBCAAGGGGGGGGGGGHHHHGGHHAHHGHHGHHHHHGGHGGFGEFGHHHHHHHFHHHFGHHHEFGGGHHGGGGGGHHHHHHHHGHHHHBGHGGHHHHHHHHHHHHHHGGGGGHHHHHHHHFGHFHHHFHCCGCGGHGGGGDGF
@M02034:409:000000000-BFKT7:1:1101:9424:15378 1:N:0:27
AAAGTCGAGGTGCCTAAAGTGGCAACCCAGACTCCTAAGCAGGTTGGTGGTGTAGAGCTTCCTGTAGCCGCATGGCGTTCGTACTTAAATATGGAACTAACCATTCCAATTTTCGCTGTCTCTTATACACATCTCCGAGCCCACGAGACA
+
CCCCCFCBCCBCGGGGGGGGGGGHHHHGGHHGHHHHHHHHHHHFGHGGFEEGHHHGHHHHHGHHHGHHHGCEEGHHGFGGGGHHHHGHHHHHHHGHGHGHHHHHHHGFHHHHHHGGGGGHHHHHHHHHFHHHHHHDD/CGGGHGGFGGGF
@M02034:409:000000000-BFKT7:1:1101:21839:15386 1:N:0:27
AAAGTCGAGGTGCCTAAAGTGGCAACCCAGACTAATGGGCATGTTGGTGGTGTAGAGCTTCCTGTAGCCGCATGGCGTTCGTACTTAAATATGGAACTAACCATTCCAATTTTCGCTGTCTCTTATACACATCTCCGAGCCCACGAGACA
+
BBCCCFCCCCCCGGGGGGGGGGGHHHHGGHHGHHCHHHHHFGHGGHHAFEEGFFG5D5BCFHGHHEFAFFFCEGF1E>EFEFECGHHHHHHFDD33FGHHC0BFDBEEGGFHHDEFEA<BB4FGFHFHFF2GHHHFGFGCCFGCDCG?DC
@M02034:409:000000000-BFKT7:1:1101:19760:15397 1:N:0:27
AAAGTCGAGGTGCCTAAAGTGGCAACCCAGACTGTGGTTGGGGTTGGTGGTGTAGAGCTTCCTGTAGCCGCATGGCGTTCGTACTTAAATATGGAACTAACCATTCCAATTTTCGCTGTCTCTTATACACATCTCCGAGCCCACGAGACA
+
BBBBBFBABBBBGGGGGGGGGGGHHHHGGGHGHHHHHFFGGGGFFGGGGGGFHHGGHHHHHHHHHHHHHEGGGGHHGGGGGGHHHHHHHHFHHHGGFHHHHHHHHHFHHHHHHHGGGGGGHHGHGH3GFHFHGHHHFGGGCGHGGCGGGF
@M02034:409:000000000-BFKT7:1:1101:20561:15400 1:N:0:27
AAAGTCGAGGTGCCTAAAGTGGCAACCCAGACTAATAAGACTGTTGGTGGTGTAGAGCTTCCTGTAGCCGCATGGCGTTCGTACTTAAATATGGAACTAACCATTCCAATTTTCGCTGTCTCTTATACACATCTCCGAGCCCACGAGACA
+
CCCCCFCCCCBCGGGGGGGFGGGHHHHGGHHGHHCHGFHGHHHHHHHEFGGGHGH5FHHHGHHHFGHFFGGAFGHGGGGGGGHHHHHHHHHHHGBFGHF3GFFGBHB4GFGHHG@/EGGFHFHHGHDGFHBGFDFFEG?/C=FFD@CGD=
@M02034:409:000000000-BFKT7:1:1101:3936:15409 1:N:0:27
AAAGTCGAGGTGCCTAAAGTGGCAACCCAGACTCCTCCTCCTGTTGGTGGTGTAGAGCTTCCTGTAGCCGCATGGCGTTCGTACTTAAATATGGAACTAACCATTCCAATTTTCGCTGTCTCTTATACACATCTCCGAGCCCACGAGACA
+
BBBBBFBBBBAAGGGGGGGGGGGHHHHGGHHGHHHHHHHGGHHHHHGGGEGGHHHHHHFHGHHHGHFHHFGGGGHHGGGGGGHHHHHDBGHHHFHHEGGHHHHHHHHHHHHHHHGGGGGHHHHHGHEGG?2GCGDGEC?>BFHGGGGGGF
@M02034:409:000000000-BFKT7:1:1101:3959:15419 1:N:0:27
AAAGTCGAGGTGCCTAAAGTGGCAACCCAGACTTATAATGATGTTGGTGGTGTAGAGCTTCCTGTAGCCGCATGGCGTTCGTACTTAAATATGGAACTAACCATTCCAATTTTCGCTGTCTCTTATACACATCTCCGAGCCCACGAGACA
+
CBCCCFCBCCCCGGGGGGGFGGGHHHHGGHHGHHHHHHHHHHHHHHHGGGGGHHHHHHHHHHHHHHHHHGGGGGHHGGGGGGHHHHHHHHHHHGHHFHHHHHGHHHHHGHHHHHGGGGGHHHHHFHFHFGFHHHGHGFGGGGHGGGGGGF
@M02034:409:000000000-BFKT7:1:1101:12924:15423 1:N:0:27
AAAGTCGAGGTGCCTAAAGTGGCAACCCAGACTCCGAAGGGTGTTGGTGGTGTAGAGCTTCCTGTAGCCGCATGGCGTTCGTACTTAAATATGGAACTAACCATTCCAATTTTCGCTGTCTCTTATACACATCTCCGAGCCCACGAGACA
+
CCCBBFCCCCBBGGGGGGGGGGGHHGHGGHHGHHHGGGFGGGFFGHHGGGGGHHHGHHHHHHHFGHHHHGGEFGHHGGGGGGHHHHHHHHHHHHHHHHHHHHHHHHHGHHHHHHGGGGGHHHHFHHHHHHHHHHHHDCGGGGHGGGGGGF
@M02034:409:000000000-BFKT7:1:1101:27887:15433 1:N:0:27
AAAGTCGAGGTGCCTAAAGTGGCAACCCAGACTCTTAAGCATGTTGGTGGTGTAGAGCTTCCTGTAGCCGCATGGCGTTCGTACTTAAATATGGAACTAACCATTCCAATTTTCGCTGTCTCTTATACACATCTCCGAGCCCACGAGAC
+
CCCCBFCCBCBBCGGGGGGGGGGHHHHGGHHGHFHHDHHHFGHHHHHGFFFFGFHGGGHHHHHHGHGFGEEFGGHHFEFGFGHHHHGHHHHHHHHHGHHHGHFHFHHHHHHHHHGGGGGGGHHHGHHHHHFHFHFGGBFCGGHGGGGGG
@M02034:409:000000000-BFKT7:1:1101:26633:15444 1:N:0:27
AAAGTCGAGGTGCCTAAAGTGGCAACCCAGACTACTAATCAGGTTGGTGGTGTAGAGCTTCCTGTAGCCGCATGGCGTTCGTACTTAAATATGGAACTAACCATTCCAATTTTCGCTGTCTCTTATACACATCTCCGAGC
+
BBBBBFBBBBBBGGGGGGG65BFHHHHGGHHGH335A5A353BF3GE2FEEGHFGBF5GH5FGHGBG5BEG0EFF1EEEEGGBEGGGHEGHGHE33GFHHFFFHHDEGGGHHHD/?EEEGFFHHDFGFHFHFHGHBE@/B
@M02034:409:000000000-BFKT7:1:1101:24443:15445 1:N:0:27
AAAGTCGAGGTGCCTAAAGTGGCAACCCAGACTAGTCCGCAGGTTGGTGGTGTAGAGCTTCCTGTAGCCGCATGGCGTTCGTACTTAAATATGGAACTAACCATTCCAATTTTCGCTGTCTCTTATACACATCTCCGAGCCCACGAGACA
+
BBBBBFBBBBBBGGGGFGGGGGGHHHHGGHGGHHFHHHGGGGGGGHGFFGEFHHHHHHGHHHHHHHHHHGGGGGHHGGGGGGHHHHHH3GFHHHFFEGGGHHHHHHHHFGHHFHGGGGGHGEHHBHGH3GDFHHHFDDC?GGHGGFGGD>
@M02034:409:000000000-BFKT7:1:1101:25753:15464 1:N:0:27
AAAGTCGAGGTGCCTAAAGTGGCAACCCAGACTCATATGCGGGTTGGTGGTGTAGAGCTTCCTGTAGCCGCATGGCGTTCGTACTTAAATATGGAACTAACCATTCCAATTTTCGCTGTCTCTTATACACATCTCCGAGCCCACGAGACA
+
CCCCBFBABBBCCGGFGGGFGGGHHHHGGHHGHHHHHHHGGGGEFGGEFGEFGFGEGGHHHHHHFHGFHGGGGGHHGGGGGFHHHHHHFGHHHHFFGHFHHHHHHHHHHHHHHHGGGGGHHHHHFHHHEFFHHHBGCCGCCFHGGGGGGH
@M02034:409:000000000-BFKT7:1:1101:15758:15476 1:N:0:27
AAAGTCGAGGTGCCTAAAGTGGCAACCCAGACTCAGCATGCGGTTGGTGGTGTAGAGCTTCCTGTAGCCGCATGGCGTTCGTACTTAAATATGGAACTAACCATTCCAATTTTCGCTGTCTCTTATACACATCTCCGAGCCCACGAGACA
+
CBCCBFCCCCACGGGGGGGFGGGGHHHGGHHGHHHHHHHHHGGEGGGEFGAFGFGFGHHHHGHHHHHHHGGEFGHHGGGFGGHHHHHHHHGHHHHHGHGHHHHHHHHHHHHHHFEGGGGGHHHHGHFFBGHHGHHGEDGGGGHGDCCGGC
@M02034:409:000000000-BFKT7:1:1101:23067:15485 1:N:0:27
AAAGTCGAGGTGCCTAAAGTGGCAACCCAGACTAATAGTTCGGTTGGTGGTGTAGAGCTTCCTGTAGCCGCATGGCGTTCGTACTTAAATATGGAACTAACCATTCCAATTTTCGCTGTCTCTTTTACC
+
CBCCCFCABBABGGGGGBFGGGGHHHFGGHHGHHGHHHHHHGGGGGGGGGGFHHHGHHHHHHHHHHHHHEEEFGHHGGGGGGHHHHHHHHHHHHBGHHGFHHGHHHGHFHHHHHGGGGGHHHH33?32?
@M02034:409:000000000-BFKT7:1:1101:11749:15485 1:N:0:27
AAAGTCGAGGTGCCTAAAGTGGCAACCCAGACTTCTTTGGGTGTTGGTGGTGTAGAGCTTCCTGTAGCCGCATGGCGTTCGTACTTAAATATGGAACTAACCATTCCAATTTTCGCTGTCTCTTATACACATCTCCGAGCCCACGAGACA
+
CCCCCFCCCCCCGGGGGGGGGGGGHHHGGHHGHHHHHHHHGFGGGHHEGGGFHHGFGHHHHHHHGHHHHGGGGGHHGGGGGGHHHHHHGHHHHHFGHHHHHHHHHHHHHHHHHHGGGGGHGHHHHHFHHHHHHHHFGCFGGGHGGGGGGF
@M02034:409:000000000-BFKT7:1:1101:22431:15487 1:N:0:27
AAAGTCGAGGTGCCTAAAGTGGCAACCCAGACTCCGACGATTGTTGGTGGTGTAGAGCTTCCTGTAGCCGCATGGCGTTCGTACTTAAATATGGAACTAACCATTCCAATTTTCGCTGTCTCTTATACACATCTCCTCGCCCACGAGACA
+
BA@AAD3ADBBAFFEF4FGFEBCHHHHGG2EFHHHGCGCE2AAFGGGGGGEGHGDFHBHHHHHHFHGHHFG0E?1EEGCFGG1FFFB@FGHHHB3ECG33BF?FGHHGFGHHHB>?DBBGFGHHEGFHGHGFFHFE10?BA</?/>/AA>
@M02034:409:000000000-BFKT7:1:1101:13114:15490 1:N:0:27
AAAGTCGAGGTGCCTAAAGTGGCAACCCAGACTCATTTTGATGTTGGTGGTGTAGAGCTTCCTGTAGCCGCATGGCGTTCGTACTTAAATATGGAACTAACCATTCCAATTTTCGCTGTCTCTTATACACATCTCCGAGCCCACGAGACA
+
CCDDCFCCDCCCGGGGGGGGGGGHHHHGGHHGHHHHHHHHGHHHHHHEGGGFHHHHHHHHHHHHHHHHHGGGGGHHGGGGGGHHHHHHHHHHHHFHHHHHHHHHHHGHHHHHHHGGGGGHHHHHHHGHGHHHFHHDF?GDGGHGGGGGGG
@M02034:409:000000000-BFKT7:1:1101:10681:15494 1:N:0:27
AAAGTCGAGGTGCCTAAAGTGGCAACCCAGACTCATTCTCCTGTTGGTGGTGTAGAGCTTCCTGTAGCCGCATGGCGTTCGTACTTAAATATGGAACTAACCATTCCAATTTTCGCTGTCTCTTATACACATCTCCGAGCCCACGAGACA
+
CCCCCFCCCCCCGGGGGGGGGGGGHHHGGHHGHHHGHHHHHHHHHHHGGGEFHHHGHHHHFGHFGHHHHGGEFGHGGGGFGGHHHHHFHHHHHHHHHHHGHHHHHHGHHHHHHHGGGGGGHGHHHHFHGHFHHHHFGCGGGGHGGGGGGB
@M02034:409:000000000-BFKT7:1:1101:21914:15497 1:N:0:27
AAAGTCGAGGTGCCTAAAGTGGCAACCCAGACTTCGAGTAGTGTTGGTGGTGTAGAGCTTCCTGTAGCCGCATGGCGTTCGTACTTAAATATGGAACTAACCATTCCAATTTTCGCTGTCTCTTATACACATCTCCGAGCCCACGAGACA
+
CCCCCFCBCCBCGGGGGGGGGGGHHHHGGHHGHHHGHHHFDGHHHHHFFGGEGFGDGGGHHHHHHHGGHGGEFGHFEEGGGGGHHHHHHHHHHHBFHFHHFCFGHHHGHHHHHHGGGGEHEHHHHGHBGFHHHHHFF?FGFFHGGGGGGH
@M02034:409:000000000-BFKT7:1:1101:28759:15499 1:N:0:27
AAAGTCGAGGTGCCTAAAGTGGCAACCCAGACTAGGAATGAGGTTGGTGGTGTAGAGCTTCCTGTAGCCGCATGGCGTTCGTACTTAAATATGGAACTAACCATTCCAATTTTCGCTGTCTCTTATACACATCTCCGAGCCCACGAGACA
+
BBBBBFAABDABGGGGEGGGGGGHGHHGGHGGHFF3BFFGFFFHGHCEAAEFFBG5AGGFFHGHHHHFFEG>EE?1>EEGEEBGGHB@3FFBFD33BGBEE0BBGHHBBBBHFBEFEFFHDGGHGFFHFFH?GGGGC<B/DCEF</</??
@M02034:409:000000000-BFKT7:1:1101:9813:15501 1:N:0:27
AAAGTCGAGGTGCCTAAAGTGGCAACCCAGACTACTAAGAATGTTGGTGGTGTAGAGCTTCCTGTAGCCGCATGGCGTTCGTACTTAAATATGGAACTAACCATTCCAATTTTCGCTGTCTCTTATACACATCTCCGAGCCCACGAGACA
+
BABCCFCCCCCCGGGGGGGGGGGHHHHGGHHGHHHHHHHHHHHHHHHGFGGGHHHFHHHHHHHHFHHHHGGGGGHHGGGGGGHHHHHHFHHHHHHHHHHHHHHHHHGHHHHHHHGGGGGGHHHHHHHHHHFHHHHHFGGGGGHGGGGDGF
@M02034:409:000000000-BFKT7:1:1101:12838:15514 1:N:0:27
AAAGTCGAGGTGCCTAAAGTGGCAACCCAGACTCCGCAGCCTGTTGGTGGTGTAGAGCTTCCTGTAGCCGCATGGCGTTCGTACTTAAATATGGAACTAACCATTCCAATTTTCGCTGTCTCTTATACACATCTCCGAGCCCACGAGAC
+
CCDDCFCCCCCCGGGGGGGGGGGHHHHGGHHGHH3FGA2E2AFGHHHGGGGGHHHHHHHHHGHHHHHHHGGGGGHHGGGGGGHHHHHGHHHHHGHHHHHHHHGHHHGGGHHHHHGGGGGHHHHHHHHHHHHHHHHEG?DGGGHGGGGGG
@M02034:409:000000000-BFKT7:1:1101:22775:15536 1:N:0:27
AAAGTCGAGGTGCCTAAAGTGGCAACCCAGACTAAGAAGGAGGTTGGTGGTGTAGAGCTTCCTGTAGCCGCATGGCGTTCGTACTTAAATATGGAACTAACCATTCCAATTTTCGCTGTCTCTTATACACATCTCCGAGCCCACGAGACA
+
BB?ABFBBBBBBGGGGGGGGGGGHHHHGGHHGHGHHHHHHFGGGHHGEFEEFHGHHHGHHHHHHGHHHHGGCEGHHGGGGGGHHHHFGHHHHHGHHHFGHHHHGHHHHFHHHHHGCCFGHHHHHDGFHGGFHHHGGC/DCCGHGGC//D<
@M02034:409:000000000-BFKT7:1:1101:21326:15538 1:N:0:27
AAAGTCGAGGTGCCTAAAGTGGCAACCCAGACTCCGGATAATGTTGGTGGTGTAGAGCTTCCTGTAGCCGCATGGCGTTCGTACTTAAATATGGAACTAACCATTCCAATTTTCGCTGTCTCTTATACACATCTCCGAGCCCACGAGACA
+
CBCCCFCCCCBCGGGGFFGFGGGHHHHGGHHGHHHGGGGGHGHGHHHEFGGFHFH5GHHHHHHHHHHHHGGFGGHHGGGGGGHHHHGHHHHHHHHHHHHHFHFGHHFHHHHHHHGGGGGGHHHHHHHHHHHHHHFHGGGGGGHGGCGGGF
@M02034:409:000000000-BFKT7:1:1101:4185:15539 1:N:0:27
AAAGTCGAGGTGCCTAAAGTGGCAACCCAGACTAAGAAGACGGTTGGTGGTGTAGAGCTTCCTGTAGCCGCATGGCGTTCGTACTTAAATATGGAACTAACCATTCCAATTTTCGCTGTCTCTTATACACATCTCCGAGCCCACGAGACA
+
BBBBBFBBBBBBGGGGGFGGGGGHHHHGGHHGHHHHHHHHHGGGGGGEFGGGHHHHGHHHHHHHHHHHHGGGGGHHGGGGGGHHHHHHHHHHHHGHHHHGHGHHHHHHGHHHHHGGGGGFHHHHHHFHFHHHFHHHE?DCGGHGGGGGGF
@M02034:409:000000000-BFKT7:1:1101:6943:15543 1:N:0:27
AAAGTCGAGGTGCCTAAAGTGGCAACCCAGACTCGGGAGAATGTTGGTGGTGTAGAGCTTCCTGTAGCCGCATGGCGTTCGTACTTAAATATGGAACTAACCATTCCAATTTTCGCTGTCTCTTATACACATCTCCGAGCCCACGAGACA
+
BBBBBFBBBBABGGGGGCGFGGGFHHHEFHHGHHGGGGEEHHGHHHHAFEEFHHHFGGHHHHHHGHHHHGGGGGHHGGGGGFHHHHHHHHHHHHHHGHHHHFHHHHGGHHHHHHGGGGFHHHHHGHHHHHGHHHHGGCGGGGHGCGCEGF
@M02034:409:000000000-BFKT7:1:1101:17298:15545 1:N:0:27
AAAGTCGAGGTGCCTAAAGTGGCAACCCAGACTGGTCGTCAGGTTGGTGGTGTAGAGCTTCCTGTAGCCGCATGGCGTTCGTACTTAAATATGGAACTAACCATTCCAATTTTCGCTGTCTCTTATACACATCTCCGAGCCCACGAGACA
+
CCDCCFCCCCCCGGGGGGGGGGGHHHHGGHHGHHHHHGGGHGHHHHGEFGFFHHHFHHHHHHHHHHHHHGGEFGHHGGGGGGHHHHHHHHHHHHHHHHHHHHHHHHGHHHHHHHGGGGGHHHHHHHGHHHHHHHHHFCGGGGHGGGGGGB
@M02034:409:000000000-BFKT7:1:1101:19260:15545 1:N:0:27
AAAGTCGAGGTGCCTAAAGTGGCAACCCAGACTCCGTCGCCGGTTGGTGGTGTAGAGCTTCCTGTAGCCGCATGGCGTTCGTACTTAAATATGGAACTAACCATTCCAATTTTCGCTGTCTCTTATACACATCTCCGAGCCCACGAGACA
+
CCCCCFCCCCBBFGGGGGGGGGGHHHHGGHHGHHHGHHGGGGGGGGGEFGEGHHHEGHHHHHHHHHHHHGGGFGHHGGGGGGHHHHHHHHHHHHFHFHHHHHHHHHHHHHHHHHCFGGEHHHHHHHHHHHGHHHFFGDCGGGHGGCFGGG
@M02034:409:000000000-BFKT7:1:1101:20270:15550 1:N:0:27
AAAGTCGAGGTGCCTAAAGTGGCAACCCAGACTAAGAATAAGGTTGGTGGTGTAGAGCTTCCTGTAGCCGCATGGCGTTCGTACTTAAATATGGAACTAACCATTCCAATTTTCGCTGTCTCTTATACACATCTCCGAGCCCACGAGACA
+
BBBCBFCCCCBCGGGGGGGGGGGHHHHGGHHGHHHHHHHHGHHHHHGGGGFFHHHHHHHHHHHHHHHHHGGEGGHHGGGGGGFHHHHHHHHHHHHHGHHHHHHHHHHHHHHHHHGGGGGGGHHHHHHHHHHHGHHHGCGCGGHGGGGGGF
@M02034:409:000000000-BFKT7:1:1101:28165:15550 1:N:0:27
AAAGTCGAGGTGCCTAAAGTGGCAACCCAGACTAATAAGAAGGTTGGTGGTGTAGAGCTTCCTGTAGCCGCATGGCGTTCGTACTTAAATATGGAACTAACCATTCCAATTTTCGCTGTCTCTTATACACATCTCCGAGCCCACGAGAC
+
BBABBFBBBBBBGGGGFGGGGGGHHHHGGDHGHHDGHHHGGHHHHHGGFGGFAFGFGHFHFHHHHHFAFGGEEEHCEEEGGGHHHHHHHHHGGHF3EGHHFHFGHHFGDGGHHH?EFFEHDHHHGFGFGFGHHFHGGGGC@FHG/</A?
@M02034:409:000000000-BFKT7:1:1101:9703:15553 1:N:0:27
AAAGTCGAGGTGCCTAAAGTGGCAACCCAGACTAAGCATGAGGTTGGTGGTGTAGAGCTTCCTGTAGCCGCATGGCGTTCGTACTTAAATATGGAACTAACCATTCCAATTTTCGCTGTCTCTTATACACATCTCCGAGCCCACGAGAC
+
AAAB3BAA>>AAFGGGGBFFGGFHHHGGGAFFHCHHFA5DEGFHGHGGGGAFCGGHHHHHHHHGFGDGHGGGGGHGGE?FGEHHHHHFHHFGHHHFHG3EHFHHFHFHHHGEHHGFDGGFHEGGBGFHD11GCFBB/@?CC?EGCC?FD
@M02034:409:000000000-BFKT7:1:1101:22774:15558 1:N:0:27
AAAGTCGAGGTGCCTAAAGTGGCAACCCAGACTAAGAAGGAGGTTGGTGGTGTAGAGCTTCCTGTAGCCGCATGGCGTTCGTACTTAAATATGGAACTAACCATTCCAATTTTCGCTGTCTCTTATACACATCTCCGAGCCCACGAGA
+
BAABBFBBBDAAGGGGGGGGGGGHHHHGFHHGBH3FGHHFFHGAFHGEFGAF1EF5GHHFHHHHHHHGHGGGGGHGF?FFFGBEGHGGFHHHGHFFHHBEGFHFEGFDDGDGHHCEGGGHHGHB3B?FDGGHHHDH?/>/BFCFGGGC
@M02034:409:000000000-BFKT7:1:1101:3072:15563 1:N:0:27
AAAGTCGAGGTGCCTAAAGTGGCAACCCAGACTAAGCCGACGGTTGGTGGTGTAGAGCTTCCTGTAGCCGCATGGCGTTCGTACTTAAATATGGAACTAACCATTCCAATTTTCGCTGTCTCTTATACACATCTCCGAGCCCACGAGACA
+
ABBBADAABBABGGGGCGGGGGGHGHHGGCFAGFHHHHEEEFGEFEEGGFEFFGHAGDHHFGGFBFE@GGFEAEH1EEEGFGHHEHHFGHFFHHFDFCECEG3GGHHEHGHHHHG?DDEFH2FHFHEGFBBGBFDFECG@CF<<@D-.>>
@M02034:409:000000000-BFKT7:1:1101:17027:15564 1:N:0:27
AAAGTCGAGGTGCCTAAAGTGGCAACCCAGACTACGCGTCCTGTTGGTGGTGTAGAGCTTCCTGTAGCCGCATGGCGTTCGTACTTAAATATGGAACTAACCATTCCAATTTTCGCTGTCTCTTATACACATCTCCGAGCCCACGAGACA
+
CCCCCFCBBCCCGGGGFFFGGGGHHHHGGHGGHHHGGFGGGGGHHHHGGGGGHHHGHHHHHHHHHFHHHGGEEFHHGGGGGGHHHHGFBHHHHHHHGHHFHHHGHHGGHGHHHH?FFFGHFHHHGHFHHHGHHHFDEC?CGEHGC@-EEF
@M02034:409:000000000-BFKT7:1:1101:3822:15570 1:N:0:27
AAAGTCGAGGTGCCTAAAGTGGCAACCCAGACTAGGAATGTGGTTGGTGGTGTAGAGCTTCCTGTAGCCGCATGGCGTTCGTACTTAAATATGGAACTAACCATTCCAATTTTCGCTGTCTCTTATACACATCTCCGAGCCCACGAGAC
+
BBBBBFBBBBBAGGGGFGGGGGGHHHHGGHHGHA3B3DF35AFGFGCGGGEFHHHHHHHHHHHHHHHHHGGGGGHHGGGGGGGHHHGGFGGGHGHGHFGGHHHHHHHHHHHHHGGGGDGHHGHHFHGHHHGHHHHHDGGGGGHGG//EG
@M02034:409:000000000-BFKT7:1:1101:9700:15575 1:N:0:27
AAAGTCGAGGTGCCTAAAGTGGCAACCCAGACTAAGCATGAGGTTGGTGGTGTAGAGCTTCCTGTAGCCGCATGGCGTTCGTACTTAAATATGGAACTAACCATTCCAATTTTCGCTGTCTCTTATACACATCTCCGAGCCCACGAGACA
+
BBBBBFBBBBBBGGGGGGGGGGGGHHHDGHGGHHGHHHHHFHHHHHGEFGGFHHHHHHHHHGHHHHHHHGGGGGHHGFGGGGHHHHHFHHGHHHGEHHHHGHHHHHHGHGHHHGGGGGGGHGHHGHHHGHFHHHHFDGGCGEAFC?DEGF
@M02034:409:000000000-BFKT7:1:1101:3802:15577 1:N:0:27
```
