## Supplementary material for "Engineering a virus-like particle to display peptide insertions using an apparent fitness landscape": Sequencing text files, python code, and primer descriptions: eHTS068S27_s1_pe (part 2 of 41)

```
AAAGTCGAGGTGCCTAAAGTGGCAACCCAGACTAAGAATGGGGTTGGTGGTGTAGAGCTTCCTGTAGCCGCATGGCGTTCGTACTTAAATATGGAACTAACCATTCCAATTTTCGCTGTCTCTTATACACATCTCCGAGCCCACGAGACA
+
BABBBFBADBBBGGGGGFGGGGGHHHHGGGHGH3BF3BGG3FFGGGGGGGGFGHHBFEHHHHHHGHHFHFCEFEHHGGGGGGFHHHFGHHGHHHGDGGGHE0BBGFHHHGHGHGGGGFGFHHGHGHFHHHEHHHHGDCC/DGHGGGCEE<
@M02034:409:000000000-BFKT7:1:1101:17933:15580 1:N:0:27
AAAGTCGAGGTGCCTAAAGTGGCAACCCAGACTAAGATGCCTGTTGGTGGTGTAGAGCTTCCTGTAGCCGCATGGCGTTAGTACTTAAATATGGAACTAACCATTCCAATTTTCGCTGTCTCTTATACACATCTCCGAGCCCACGAGACA
+
CBBBCFCCCCBCGGGGGGGGGGGHHHHGGHHGHHHHHHHGHHHHHHHEFGEFHFGFHFHHHHHFGHHGHGGFEGHHEEFFGFFHGHFHHHGHHGFHHHHHHHHHHHGGHHHHHHGGGGEFHHHHGGHHFFHHHHHEC@DGGGHGGFGFGH
@M02034:409:000000000-BFKT7:1:1101:4444:15581 1:N:0:27
AAAGTCGAGGTGCCTAAAGTGGCAACCCAGACTACGAAGCATGTTGGTGGTGTAGAGCTTCCTGTAGCCGCATGGCGTTCGTACTTAAATATGGAACTAACCATTCCAATTTTCGCTGTCTCTTATACACATCTCCGAGCCCACGAGACA
+
BCBABFCCCCABGGGGGFGFGGGHGHGGGHGDHHHGGHGGHHHHHHHBFFAFFFGDFFHHHHHFGGHGGEEEFEHHEEEEFGGFGHFFHHGHHHFGHHGGFFHHHHHHGHHHHHGGGGEFHHHGGHFHFHHHHHHHDCGCDFGEFDGGGG
@M02034:409:000000000-BFKT7:1:1101:28842:15584 1:N:0:27
AAAGTCGAGGTGCCTAAAGTGGCAACCCAGACTGTTGGTGCTGGTGGGGTTCTTGTAGCT
+
AABAAFBBB@AAGFGFGGGGG4FGFHH2FHFEH33D3FE23BE33B2E0BA13BD55A55
@M02034:409:000000000-BFKT7:1:1101:29200:15589 1:N:0:27
AAAGTCGAGGTGCCTAAAGTGGCAACCCAGACTCCGAAGGATGTTGGTGGTGTAGAGCTTCCTGTAGCCGCATGGCGTTCGTACTTAAATATGGAACTAACCATTCCAATTTTCGCTGTCTCTTATACACATCTCCGAGCCCACGAGAC
+
BBBBBFAAABBBGGGGCGGGGFGHGFHGGFHGHHHGGGGEHFHHHFHEGGGFHHHGGHHHHGHHHGHHHGGEGGHHGGEGFGHHHHFFDHHHHHFGFHGHHHGGHHHFHHHHHGGGGGEGHHHHGHDFDHHFHHHGGCCGGGHG<AC/A
@M02034:409:000000000-BFKT7:1:1101:26753:15589 1:N:0:27
AAAGTCGAGGTGCCTAAAGTGGCAACCCAGACTAAGAATAATGTTGGTGGTGTAGAGCTTCCTGTAGCCGCATGGCGTTCGTACTTAAATATGGAACTAACCATTCCAATTTTCGCTGTCTCTTATACACATCTCCGAGCCCACGAGACA
+
CCCCCFCCCCCCGGGGGGGGGGGHHHHGGHHGHHHHHHHHHHHHHHHGFGGGHHHGGHHHHHHHHHHHHGGGGGHHGGGGGGHHHHFGHHHHHHHGHHHHHHFHHHHHHHHHHHGGGGGHHHHHHGHHHHHHHHHHGGGGGGHGGGGGGC
@M02034:409:000000000-BFKT7:1:1101:18189:15591 1:N:0:27
AAAGTCGAGGTGCCTAAAGTGGCAACCCAGACTAAGAATGGTGTTGGTGGTGTAGAGCTTCCTGTAGCCGCATGGCGTTCGTACTTAAATATGGAACTAACCATTCCAATTTTCGCTGTCTCTTATACACATCTCCGAGCCCACGAGACA
+
CCCCCFDCCCBCGGGGGGGGGGGHHHHGGHHGHHHHHHHHHHHHGHHEGGGFGHHGHHHHHHHHHHHHHGGGGGHHGFGGGGHHHHHHHHHHHHGHHHHGHGHGHHGHHHHHHHGGGGGHHHHHHHHHHHHHHHHHGGGGGGHGGGGGGH
@M02034:409:000000000-BFKT7:1:1101:2560:15591 1:N:0:27
AAAGTCGAGGTGCCTAAAGTGGCAACCCAGACT
+
AAA3AF?AAB>ACGFGGGGGFEFCC4BAFHHAC
@M02034:409:000000000-BFKT7:1:1101:8835:15600 1:N:0:27
AAAGTCGAGGTGCCTAAAGTGGCAACCCAGACTACGAAGACTGTTGGTGGTGTAGAGCTTCCTGTAGCCGCATGGCGTTCGTACTTAAATATGGAACTAACCATTCCAATTTTCGCTGTCTCTTATACACATCTCCGAGCCCACGAGACA
+
AAAAAFAABBBBFGGGGGGGGGGCFHHEFHFFHHFGDHGEGFHFHHHEFFFGGFHGFHHHHFHFGGGBFEE@FGHGGEGGEFHEEHHGGHHBHHGFHHGGHHEHHFFFEGHFHHGGGGEBGFHHGHFHHHFH2FDGC/CCCGGGGGCGGG
@M02034:409:000000000-BFKT7:1:1101:17715:15601 1:N:0:27
AAAGTCGAGGTGCCTAAAGTGGCAACCCAGACTATTCTTAGTGTTGGTGGTGTAGAGCTTCCTGTAGCCGCATGGCGTTCGTACTTAAATATGGAACTAACCATTCCAATTTTCGCTGTCTCTTATACACATCTCCGAGCCCACGAGACA
+
BBBBBFBBBDBBGGGGGGGFGGGHHHHGGHHGHHHHHHHHHHHHHHHGGGGGHEHGHHHHHHHHHHHHHGGGGGHHGGGGGGHHHHHFFHHHHHHGHHHHHHGHHHHHHHHHHHGEGGGGHFFHFHHFFHFHHHFGFCGGGGGGGGGGGC
@M02034:409:000000000-BFKT7:1:1101:18626:15613 1:N:0:27
AAAGTCGAGGTGCCTAAAGTGGCAACCCAGACTTCGCCTCATGTTGGTGGTGTAGAGCTTCCTGTAGCCGCATG
+
BBBBBFBBDDBBGGGGFGGGGGGHHHHGGGGGHCB2EEEEAGABFHA2A1AFF3DAB5BF5FBEGF5AAEE0BB
@M02034:409:000000000-BFKT7:1:1101:14935:15614 1:N:0:27
AAAGTCGAGGTGCCTAAAGTGGCAACCCAGACTGGGGGTCCGGTTGGTGGTGTAGAGCTTCCTGTAGCCGCATGGCGTTCGTACTTAAATATGGAACTAACCATTTCAATTTTCGCTGTCTCTTATACACATCTCCGAGCCCACGAGACA
+
B?BBBFBABBAAGGGGFFGGFBFGGDCGGHHGHHHGGGAEHGGCFFGAFGAFF35DEFHFHHHFHGHHGGGGGGHGG1EFE>FFHHHFHHFHGFEGGE3FF03FH3B3HG3FFFCAAGEHFGDHHHFHFFFHFHGEA/A?CGEFCFGDDB
@M02034:409:000000000-BFKT7:1:1101:4370:15622 1:N:0:27
AAAGTCGAGGTGCCTAAAGTGGCAACCCAGACTCATCAGCATGTTGGTGGTGTAGAGCTTCCTGTAGCCGCATGGCGTTCGTACTTAAATATGGAACTAACCATTCCAATTTTCGCTGTCTCTTATACACATCTCCGAGCCCACGAGACA
+
CCCCCFBABBCCGGGGGGGGGGGHHHHGGHHGHHHHHHHHHHHHHHHGFGGGGHHFHHHHGHHHGGHHFGGEEGHFGEGGGGHHHHHHGHHHHHGFHHHHGFFGHHHHHHHHHHGGGGEHHHHHGHHHHGHHHHHGD?FGGEHGGGGGGF
@M02034:409:000000000-BFKT7:1:1101:26654:15622 1:N:0:27
AAAGTCGAGGTGCCTAAAGTGGCAACCCAGACTCCGTTGCCTGTTGGTGGTGTAGAGCTTCCTGTAGCCGCATGGCGTTCGTACTTAAATATGGAACTAACCATTCCAATTTTCGCTGTCTCTTATACACATCTCCGAGCCCACGAGACA
+
CCCCCFBBCCBCGGGGGGGGGGGHHHHEGGHGHGHFHFGEGGHHHHGGGGFGHGHHHHHHGHHHHHHHHGGFGGHHGEGGGGHHHHDGHHHHHHHHGHHHHHHHHHHHHHHHHHGGGFGGHHGHBFGHHHHHHHHHGCGGGGGGGGGGG?
@M02034:409:000000000-BFKT7:1:1101:25276:15630 1:N:0:27
AAAGTCGAGGTGCCTAAAGTGGCAACCCAGACTCATGGTAATGTTGGTGGTGTAGAGCTTCCTGTAGCCGCATGGCGTTCGTACTTAAATATGGAACTAACCATTCCAATTTTCGCTGTCTCTTATACACATCTCCGAGCCCACGAGACA
+
DDDDCFCCCDCCGGGGGGGGGGGHHHHGGHHGHHGHGGHHFGHHFHEAA2EFA3F5BBFF5FGGADE5BEF0EEF1>BEFEE2CFGH@BFH4FD33BGHG313FF4GBEGDHH4/EFGEGE4FD4?4?FFFBFGHBB<BDCGHG/>/CD?
@M02034:409:000000000-BFKT7:1:1101:25836:15630 1:N:0:27
AAAGTCGAGGTGCCTAAAGTGGCAACCCAGACTCTTAAGAATGTTGGTGGTGCAGAGCTTCCTGTAGCCGCATGGCGTTCGT
+
BBBBBFBBBBBBGGGGGGGGGBFF4F4EF2F2FAGH5ADAGGEHHF2EF2BB33D5A3ABGBG5A55AF10A>?C1>?>FE>
@M02034:409:000000000-BFKT7:1:1101:27557:15632 1:N:0:27
AAAGTCGAGGTGCCTAAAGTGGCAACCCAGACTGAGCGGCGTGTTGGTGGTGTAGAGCTTCCTGTAGCCGCATGGCGTTCGTACTTAAATATGGAACTAACCATTCCAATTTTCGCTGTCTCTTATACACATCTCCGAGCCCACGAGACA
+
BBBBBBABBBABFGGGGGGFGGGHHHGGGHHGHHHHHGGGEEGFHHF1FFEF?DG@D5FHDGHHHGHFFEEEEGHFE1ECE/BCGHFFHHGHHGGECGDFF0FGHFFGHHHHHHGGGGDFHGHHGHHFFEGBGFFFCCC@-FGE-C?DDC
@M02034:409:000000000-BFKT7:1:1101:15281:15635 1:N:0:27
AAAGTCGAGGTGCCTAAAGTGGCAACCCAGACTCATCATCATGTTGGTGGTGTAGAGCTTCCTGTAGCCGCATGGCGTTCGTACTTAAATATGGAACTAACCATTCCAATTTTCGCTGTCTTCTTATACACATCTCCGAGCCCACGAGAC
+
CCCCCFCCCCBCGGGGGGGGGGGHHHHGGHHGHHHHHGHHHHHHHHHGGGEFHHHGHHHHHHHHHHHHHGGFGGHHGGGGGGHHHHHGHHHHHHHHHHHHHHHHGHHHHHHHHHGGGGGGHHHHHHHHFGHHHHHHGGGGGGGHGGGGGA
@M02034:409:000000000-BFKT7:1:1101:25258:15635 1:N:0:27
AAAGTCGAGGTGCCTAAAGTGGCAACCCAGACTCATGGTAATGTTGGTGGTGTAGAGCTTCCTGTAGCCGCATGGCGTTCGTACTTAAATATGGAACTAACCATTCCAATTTTCGCTGTCTCTTATACACATCTC
+
>>A1AD1AADAAGGGGGGGGGGGHHHHGGCHGGHBFGHFDFGGGGB//FAECGBGGHHHHFHHGHFBGFEGAECFGCGGFGGHHGHGGGFGHBFFDFFB1EFBFHHFBGHHHHH/>E</EGFHG1F2B2F1<CGB
@M02034:409:000000000-BFKT7:1:1101:23536:15639 1:N:0:27
AAAGTCGAGGTGCCTAAAGTGGCAACCCAGACTATTAATAAGGTTGGTGGTGTAGAGCTTCCTGTAGCCGCATGGCGTTCGTACTTAAATATGGAACTAACCATTCCAATTTTCGCTGTCTCTTATACACATCTCCGAGCCCACGAGACA
+
CACCBFCCCCCDGGGGGGGGGGGHHHHGGHHGHHHHHHHHHHHHHHGEFEEFGFHFGHHHHHHHHHHHHGGGGGHFGEGGGGHHHHHHHHHHHHBFGHGHHFFGFHGHHGHHHHGGGGGHFHHHHHHHGHHHHHHHGGGGGGHGGGGDEF
@M02034:409:000000000-BFKT7:1:1101:7261:15639 1:N:0:27
AAAGTCGAGGTGCCTAAAGTGGCAACCCAGACTACGTCGCAGGTTGGTGGTGTAGAGCTTCCTGTAGCCGCATGGCGTTCGTACTTAAATATGGAACTAACCATTCCAATTTTCGCTGTCTCTTATACACATCTCCGAGCCCACGAGAC
+
CCCCBFCCCCBCFGGGGGGGGGGHHHHGGHHGHHGGHHGGGGGGHHGFFGEFHHHFHHHHHHHHGHHGHGEFEGHHGEGGGGHHHHHGGHHHHHHHGHHHHHHHHHHHHHHHHHGGGGGHHHHHHHHHGHHHHHHHGDGGGGHGGGGGG
@M02034:409:000000000-BFKT7:1:1101:19880:15646 1:N:0:27
AAAGTCGAGGTGCCTAAAGTGGCAACCCAGACTCATAAGTGTGTTGGTGGTGTAGAGCTTCCTGTAGCCGCATGGCGTTCGTACTTAAATATGGAACTAACCATTCCAATTTT
+
A?AAADAADDA@44FDFGGFGFGABFFE2FGGGCHHGHHDFGHF3GEAEDAABFGHHGGHHFGFFFDFHE0A?AGFEEEF>EBHHHEEGFFGHHHHFEFB3FFC3FDGGGDFG
@M02034:409:000000000-BFKT7:1:1101:19713:15648 1:N:0:27
AAAGTCGAGGTGCCTAAAGTGGCAACCCAGACTACGAATAATGTTGGTGGTGTAGAGCTTCCTGTAGCCGCATGGCGTTCGTACTTAAATATGGTACTAACCATTCCAATTTTCGCTGTCTCTTATACACATCTCCGAGCCCACGAGACA
+
DDDDCFDCBBCCGGGGGGGGGGGHHHHGGHHGHB3A22FF5D5ADGC2AAEF13F5A5FF5FFDF5D53AE0E?11>>>F1?2??DG3@FGFFD44FFGH303BB4F4?FFHG4/?EE?GFHFF44B?FFGFGHGEG?GGGAFC?/@DGF
@M02034:409:000000000-BFKT7:1:1101:20776:15648 1:N:0:27
AAAGTCGAGGTGCCTAAAGTGGCAACCCAGACTCTGACTCATGTTGGTGGTGTAGAGCTTCCTGTAGCCGCATGGCGTTCGTACTTAAATATGGAACTAACCATTCCAATTTTCGCTGTCTCCTTATACACATCTCCGAGCCCACGAGAC
+
BCBBBFCBDBABFGGGGGGGGGGHHHHGGHHGHHHHHHHHHHHHHHGGGGEFGHGEHHHHFHHHHHHFHEFGGGHHGGGGGGGHHHHHHHGGFHFFFHHHHGHHFHHHHHHHHHGGGGEBFFHHHFGHGBFGHHHHGECDGGGHGGGGGD
@M02034:409:000000000-BFKT7:1:1101:17999:15650 1:N:0:27
AAAGTCGAGGTGCCTAAAGTGGCAACCCAGACTCGTACGACGGTTGGTGGTGTAGAGCTTCCTGTAGCCGCATGGCGTTCGTACTTAAATATGGAACTAACCATTCCAATTTTCGCTGTCTCTTATACACATCTCCGAGCCCACGAGAC
+
BBBBBFBBB?ABGGGGGGGGGGGHHHHGGHHGHB22A2AF2FGGGGGAFGGFHGHHHHHHHHHHHHHHHGGGGGH1>EEGGGHHHHHGHHHHHHHHHHHHHHHHHHFHGHHHHFGGGGGFHHHHHHHGFFHHHHFBA@DCGGHGCDGGG
@M02034:409:000000000-BFKT7:1:1101:17771:15652 1:N:0:27
AAAGTCGAGGTGCCTAAAGTGGCAACCCAGACTGCGGATCGTGTTGGTGGTGTAGAGCTTCCTGTAGCCGCATGGCGTTCGTACTTAAATATGGAACTAACCATTCCAATTTTCGCTGTCTCTTATACACATCTCCGAGCCCACGAGACA
+
CCCCCFCCCCBBGGGGGGGGGGGHHHHGGHHGHFHGGEFGGHHHHHGEFGGFHFGBGGGHHHHHGHHGHFGEFGHHGGGGGGHGHHHGGHHHHHFGGHHHFFFHGHFFHGHHHEEGGGAG3FGGFG3BFGGCGHHBEGGGGEFF?CFDE>
@M02034:409:000000000-BFKT7:1:1101:24113:15652 1:N:0:27
AAAGTCGAGGTGCCTAAAGTGGCAACCCAGACTAATAAGAATGTTGGTGGTGTAGAGCTTCCTGTAGCCGCATGGCGTTCGTACTTAAATATGGAACTAACCATTCCAATTTTCGCTGTCTCTTATACACATCTCCGAGCCCACGAGACA
+
BBCBAFCBCCABGGGGGGGGGGGGHHHGGHHGHHHHHHHHHHHGHHHEFGEFHHGGGHHHHHHHFGHHHGGGGGHHGGGGGGHHHHHHFHGHHHHHHHHGHHHHHHGHHHHHHHGGGGGHHHHHHHHHHHHHHHHHFDFFGGHGGGFGDF
@M02034:409:000000000-BFKT7:1:1101:16824:15654 1:N:0:27
AAAGTCGAGGTGCCTAAAGTGGCAACCCAGACTACTAAGCCTGTTGGTGGTGTAGAGCTTCCTGTAGCCGCATGGCGTTCGTACTTAAATATGGAACTAACCATTCCAATTTTCGCTGTCTCTTATACACCTCTCCGAGCCCAC
+
A1A>AF?A1D>AFFGGGGGGGGFHGHHEC0FFHHHHHCFFGHHHHFGE/EEFHDG2DFEGGFFHHFBEGEE/EEHH?EGGEECGHHHHHHFGHF1GFH1FGGFFGFG2BGFHF2//EEEFDGGG1B22><0BFGH0B/@CC//F
@M02034:409:000000000-BFKT7:1:1101:6949:15664 1:N:0:27
AAAGTCGAGGTGCCTAAAGTGGCAACCCAGACTCATACTAATGTTGGTGGTGCAGAGCTTCCTGTGGCCGCATGGCGTTCGTACTTAAATATGGTACTAACCATTCCAATTTTCGCTGTCTCTTATCCACATCTCCGAG
+
AABBAFABBBBBGGGGGGGGGGGHHHHGGHFFGGHDD5DG5DDD5A2E2EEA3AF5ABFG5B5EB3A1BEC>EA11>>/1>E?1EG43@GH4@344B4@F303B34BFFG3FFFFGG?E3E4F?4F33B2B22BF2?/>
@M02034:409:000000000-BFKT7:1:1101:2922:15666 1:N:0:27
AAAGTCGAGGTGCCTAAAGTGGCAACCCAGACTACGCCGTCTGTTGGTGGTGTAGAGCTTCCTGTAGCCGCATGGCGTTCGTACTTAAATATGGAACTAACCATTCCAATTTTCGCTGTCTCTTATCACATCTCCGAGCCCACGAGACAG
+
CCCCCFCCCCCCGGGGGGGGGGGHHHHGGHHGHHHGGGGEEHGHHHHGFGEFFGHFGFHHHHHHGHHGFGGEFEHGGGGGGFGHHHHHHHHHHHHGHHHGFGEGHHHFHHHHHGFGGGGHHFHHHHHHHHHHHGGEBDGCFHGCGGGDHH
@M02034:409:000000000-BFKT7:1:1101:25113:15670 1:N:0:27
AAAGTCGAGGTGCCTAAAGTGGCAACCCAGACTTATGGTGGTGTAACTCTTCCTGTAGCCGCATGGCGTTCGTACTTAAATATGGAACTAACCATTCCAATTTTCGCTGTCTCTTATACACATCTCCGAGCCCACGAGACGCTA
+
BBBBBFBADDBBGGGFFGGGGGFHHHHGGHHGHBGF5AGD2ACG3B5GDEHDFDGB55A3BE0FA1F0A>FEE2?FF4B3@BG433B@G3F3BFFDG4FFDFHGEEFE/E3B4FE4F4?4?3B??3F/@/?/C/?CBD/ECC?D
@M02034:409:000000000-BFKT7:1:1101:28262:15672 1:N:0:27
AAAGTCGAGGTGCCTAAAGTGGCAACCCAGACTAAGAATCCGGTTGGTGGTGTAGAGCTTCCTGTAGCCGCATGGCGTTCGTACTTAAATATGGAACTAACCATTCCAATTTTCGCTGTCTCTTATACACATCTCCGAGCCCACGAGAC
+
BBBBBFBBDDABGGGGFGGGGGGHHHHGGHHGHHHHHHHFHGEEEGGGECEFHHGEGHHHHHHHHHGHFGGFGGHHGGGGEGGHHHGF3FEHHHFHGGFFHHBFHHFFHHFHHHGGGGGFHGHGBFGH3GFHEG32CB/BCGHGGG???
@M02034:409:000000000-BFKT7:1:1101:3260:15675 1:N:0:27
AAAGTCGAGGTGCCTAAAGTGGCAACCCAGACTGCGGAGCGGGTTGGTGGTGTAGAGCTTCCTGTAGCCGCATGGCGTTCGTACTTAAATATGGAACTAACCATTCCAATTTTCGCTGTCTCTTTATACACATCTCCGAGCCCACGAGAC
+
CCCCBFBABCBBGGGGGGGGGGGHGHFGGHHGF33AEEEGGGGFGGGDA>EFGFH5@5FEDGG334FD@EFEEGF1E?@FEEFHFGHHFHHHFF33FGHFC02FFGHBHHDGHF@DE?<FHHH>FFFHE1FFHFEGBD/<<?FCFCC?.<
@M02034:409:000000000-BFKT7:1:1101:17761:15677 1:N:0:27
AAAGTCGAGGTGCCTAAAGTGGCAACCCAGACTAAGGAGAATGTTGGTGGTGTAGAGCTTCCTGTAGCCGCATGGCGTTCGTACTTAAATATGGAACTAACCATTCCAATTTTCGCTGTCTCTTATACACATCTCCGAGCCCACGAGACA
+
CCCCCFCCBCCCGGGGGGGGGGGHHHHGGHHGHHHHHHHHHHHHHHHGGGGGHHHGHHHHHHHHHHHHHGGFGGHHGGGGGGHHHHHFHHHHHHGHHHHHHHGHHHGHHHHHHHGGGGEFFGHHHHFHFHHHHHHHGCGGGGHGGGGGGG
@M02034:409:000000000-BFKT7:1:1101:24815:15687 1:N:0:27
AAAGTCGAGGTGCCTAAAGTGGCAACCCAGACTAAGGTTGGGGTTGGTGGTGTAGAGCTTCCTGTAGCCGCATGGCGTTCGTACTTAAATATGGAACTAACCATTCCAATTTTCGCTGTCTCTTATACACATCTCCGAGCCCACGAGACA
+
BBBAAFAA3>>AGGGEGBFDDDFFFDFEA2GGHHHHGHFFECGEEEGEGGGFGHHHHHHHHHHGHHFHG?E0EEFAEEGGGGBGGHFB3B?FFD3BBFBGFH3GFHHFFFGHHH<EFDFHHHHGDFFGBGHFFFGG/<@?DGHF/@CDEC
@M02034:409:000000000-BFKT7:1:1101:12243:15690 1:N:0:27
AAAGTCGAGGTGCCTAAAGTGGCAACCCAGACTCCTCAGTATGTTGGTGGTGTAGAGCTTCCTGTAGCCGCATGGCGTTCGTACTTAAATATGGAACTAACCATTCCAATTTTCGCTGTCTCTTATACACATCTCCGAGCCCACGAGACA
+
BCCCBFCBCBBBGGGGGGGFGGGHHHHGGHHGHHHHHHHFGGHHHHHEFGEGHGHHHHHHHHHHHHHHHGGGGGHHGGGGGGHHHHHHHHHHHHHHHHHHHHHHHHGHHHHHHFEGGGGGHHHHHHHHFHFHHHHGF/BCDGHGGGGGGG
@M02034:409:000000000-BFKT7:1:1101:18220:15691 1:N:0:27
AAAGTCGAGGTGCCTAAAGTGGCAACCCAGACTGAGACGAGGGTTGGTGGTGTAGAGCTTCCTGTAGCCGCATGGCGTTCGTACTTAAATATGGAACTAACCATTCCAATTTTCGCTGTCTCTTATACACATCTCCGAGCCCACGAGACA
+
BBCCBFCCCCCBGGGGGGGFGGGHHHHGGHGGHHHHHHGGGGGEHGGEFGFGGHGFGHHHHHHHHHHHHGGFGGHHGGGGGGHHHHHHHHHHHHHHHHHHHHGHHHGHHHHHHHGGGGGHHHHHHHHHGHHHHHHHFCGGGGHGGGGGGB
@M02034:409:000000000-BFKT7:1:1101:4821:15692 1:N:0:27
AAAGTCGAGGTGCCTAAAGTGGCAACCCAGACTCCGCAGACGGTTGGTGGTGTAGAGCTTCCTGTAGCCGCATGGCGTTCGTACTTAAATATGGAACTAACCATTCCAATTTTCGCTGTCTCTTATACACATCTCCGAGCCCACGAGACA
+
CCCCCFCCBBBBGGGGGGGGGGGHHHHGGHHGHFFGG?EEHGGGFGFGFGGGHHHFHFHHHHHHHHHGHGGFGGHHGEGGGGHHHHFHHHHHHHHEHHGGHHHHHGGGDGHHHHGFGGGHHHHHHHFHGHFHHHHHGGGGGGHGGGGGG<
@M02034:409:000000000-BFKT7:1:1101:14625:15692 1:N:0:27
AAAGTCGAGGTGCCTAAAGTGGCAACCCAGACTCCGCGTCCGGTTGGTGGTGTAGAGCTTCCTGTAGCCGCATGGCGTTCGTACTTAAATATGGAACTAACCATTCCAATTTTCGCTGTCTCTTATACACATCTCCGAGCCCACGAGAC
+
BBBBBFBBBBABGGGGCGFDEGGGHHHGGHHGHHHGGGGGGGGGGGGEFGGFHHHFGHHHHHHHHHHHHEE@EGHHGFGGGGHHHHHHHHHHHHFFGHFGFHFGHHFHHHHHHF/DDGGHHHHHHHGFFGBHFGGFECFCDGHGGCGGD
@M02034:409:000000000-BFKT7:1:1101:17770:15693 1:N:0:27
AAAGTCGAGGTGCCTAAAGTGGCAACCCAGACTAAGGAGAATGTTGGTGGTGTAGAGCTTCCTGTAGCCGCATGGCGTTCGTACTTAAATATGGAACTAACCATTCCAATTTTCGCTGTCTCTTATACACATCTCCGAGCCCACGAGAC
+
CCCCBFCCCCCCGGGGGGGFGGGHHHHGGHHGHHHHHHHHHHGGGHHEGGGFFGGFGHGHHHHHHHHHHGGFGGHHGGGGGGHGHHHFHHFGHHHHHHHHHHHGGHGHHHHGHGEGGGGGHHHHHHHHGHFHHHGHFCGGGGHGG/DGD
@M02034:409:000000000-BFKT7:1:1101:10414:15698 1:N:0:27
AAAGTCGAGGTGCCTAAAGTGGCAACCCAGACTAGTCCGGAGGTTGGTGGTGTAGAGCTTCCTGTAGCCGCATGGCGTTCGTACTTAAATATGGAACTAACCATTCCAATTTTCGCTGTCTCTTATACACATCTCCGAGCCCACGAGACA
+
ABBAADABBBBBCGGGGGGGGFFCHHH?AA2CGF3GFHEE2EEEGGGGGGAFFHHBGGHHDHHHHFGGGEGGGGHHGEEGEEFHHHHHHHFGGH?3EGHHHHGHFHHHGHHHHHEGGGGFDGHHFGGFFHBGCFDGFDC>@FFGGGGFGF
@M02034:409:000000000-BFKT7:1:1101:14675:15698 1:N:0:27
AAAGTCGAGGTGCCTAAAGTGGCAACCCAGACTGTGGCTGGGGTTGGTGGTGTAGAGCTTCCTGTAGCCGCATGGCGTTCGTACTTAAATATGGAACTAACCATTCCAATTTTCGCTGTCTCTTATACACATCTCCGAGCCCACGAGACA
+
CCCCCFCCCCCCGGGGGGGGGGGHHHHGGHHGHHHHHHHGGGGFGGGGFGEFGFHFGHHHHHHHHGHFHGGFGGHHGEGGGGHHHHHHHHHHHHGHHHHHGHGHHHHGHHHHHHGGGGGHFFHHFHGHGHHHHHHFGCGGGGHGCGGGGG
@M02034:409:000000000-BFKT7:1:1101:24829:15700 1:N:0:27
AAAGTCGAGGTGCCTAAAGTGGCAACCCAGACTAAGGTTGGGGTTGGTGGTGTAGAGCTTCCTGTAGCCGCATGGCGTTCGTACTTAAATATGGAACTAACCATTCCAATTTTCGCTGTCTCTTATACACATCTCCGAGCCCACGAGACA
+
CBCBCFCABCCCGGGGGGGGGGGHHHHGGHHGHHHHHGGHGGGGGGGGFGGFGGHHHHHHHHHHHHHHHGGGGGHHGEGGGGHHHHHHHHHHHHHHGHGHHHHHHHHHHHHHHHGGGGGHHHHHFHGHFHGHHHHHGBGGGGHGGGGGGG
@M02034:409:000000000-BFKT7:1:1101:12340:15702 1:N:0:27
AAAGTCGAGGTGCCTAAAGTGGCAACCCAGACTCCTGGTCGTGTTGGTGGTGTAGAGCTTCCTGTAGCCGCATGGCGTTCGTACTTAAATATGGAACTAACCATTCCAATTTTCGCTGTCTCTTATACACATCTCCGAGCCCACGAGACA
+
CCCCCFDDDCBCGGGGGGGGGGGHHHHGGHHGHHHHHHHHGGGHHHHGGGEFGHHFHHHHHHHHHHHGHGGGGGHHGGGGGGHHHHHHHHHHHHHHHHHGHHHHHHHGHHHHHHGGGGGHHHHHHHHHHHHHHHHHECGGGGHGGGGGGG
@M02034:409:000000000-BFKT7:1:1101:28733:15705 1:N:0:27
AAAGTCGAGGTGCCTAAAGTGGCAACCCAGACTAATCAGAAGGTTGGTGGTGTAGAGCTTCCTGTAGCCGCATGGCGTTCGTACTTAAATATGGAACTAACCATTCCAATTTTCGCTGTCTCTTATACACATCTCCGAGCCCACGAGACA
+
BBBBBFBABBAAGGGGGGDGGFFHHHHGGDGFHFHHHGHHGGGFGGFGGFGGHHGDFHGHHHHHHEGHHGGFFGGGGGGGGGBHGHFG3FFHHHFHFHFHFHFBGFFFBFGHHGEGGGFHHHHHBGGH?GFGHHDDD/CCFG<C/C?EDC
@M02034:409:000000000-BFKT7:1:1101:4600:15711 1:N:0:27
AAAGTCGAGGTGCCTAAAGTGGCAACCCAGACTAATACGGCTGTTGGTGGTGTAGAGCTTCCTGTAGCCGCATGGCGTTCGTACTTAAATATGGAACTAACCATTCCAATTTTCGCTGTCTCTTATACACATCTCCGAGCCCACGAGACA
+
BCCCBFCCCCBCGGGGGGGGGGGGHHHGGHHGHHHHHHHGGGGHHHHGFGEFGHHGGHHHHHHHFFHGHFGGGGHHGGGGGGHHHHHHHHHHHGGGHHHGHHHHHHHHHHHHHHGGGGFGHHHHHHHHFHGHHHHHGFGFGGHGGGGGGG
@M02034:409:000000000-BFKT7:1:1101:12354:15712 1:N:0:27
AAAGTCGAGGTGCCTAAAGTGGCAACCCAGACTCCTGGTCGTGTTGGTGGTGTAGAGCTTCCTGTAGCCGCATGGCGTTCGTACTTAAATATGGAACTAACCATTCCAATTTTCGCTGTCTCTTATACACATCTCCGAGCCCACGAGAC
+
BBBABFBBDDAAGGFGGGGGGGGFHHHGGHHGHHHFHGGFAEEHHHGEFD1BGBE5F5GGHFGFBGFGHGF@EEHGGEEEF?BGFHFFHGEHHGB3FGDFF0GFHFGDGEFHH?EGE/?DDFGGGF3GF2FGHHHFCBCCFGEGCGCDE
@M02034:409:000000000-BFKT7:1:1101:19766:15714 1:N:0:27
AAAGTCGAGGTGCCTAAAGTGGCAACCCAGACTACGCCTCCTGTTGGTGGTGTAGAGCTTCCTGTAGCCGCATGGCGTTCGTACTTAAATATGGAACTAACCATTCCAATTTTCGCTGTCTCTTATACACATCTCCGAGCCCACGAGACA
+
CBCCCFBABBBCGGGGGGFFGGGHHHHGGHGGHHHGGGHGHHHHHGEGFDEFA3FEGHGHHHHHHEHGEEG?EFFCEEFGGEHHGHHHHHHHHE33GHHG3FFGHDHGGGDHHD<EFF/FGFGFBF3FBGFFHFHGCBGGCGHECDDFG?
@M02034:409:000000000-BFKT7:1:1101:18259:15720 1:N:0:27
AAAGTCGAGGTGCCTAAAGTGGCAACCCAGACTCCTAAGCCGGTTGGTGGTGTAGAGCTTCCTGTAGCCGCATGGCGTTCGTACTTAAATATGGAACTAACCATTCCAATTTTCGCTGTCTCTTATACACATCTCCGAGCCCACGAGACA
+
CCCCBFCCBBCCGGGGGGGGGGGHHHHGGHHGHHHHHHHHHGGGGGGGGGGFGHHFGHHHHHHHHHHHHGGGGGHHGGGGGGHHHHHHHHHHHHHHHHHHHHHHHHHHHHHHHHGGGGGGHGHHHHFHGHGHHHHHGFCGGGHGGGGGGF
@M02034:409:000000000-BFKT7:1:1101:26717:15722 1:N:0:27
AAAGTCGAGGTGCCTAAAGTGGCAACCCAGACTCATACTTCTGTTGGTGGTGTAGAGCTTCCTGTAGCCGCATGGCGTTCGTACTTAAATATGGAACTAACCATTCCAATTTTCGCTGTCTCTTATACACATCTCCGAGCCCACGAGACA
+
BBCCBFCCCCCCGGGGGGGGGGGHHHHGGHHGHHHHHHHHHHHHHHHGFGEFHHHHHHHHHHHHGHHHHGGGGGHHGGGGGGHHHHHHHHHHHGHHGHHHHHGHHHHHHHHHHHGGGGGHHHHHHHHHFHGHHHHHGCGCGGHGGGGGGB
@M02034:409:000000000-BFKT7:1:1101:9311:15723 1:N:0:27
AAAGTCGAGGTGCCTAAAGTGGCAACCCAGACTAAGAATAATGTTGGTGGTGTAGAGCTTCCTGTAGCCGCATGGCGTTCGTACTTAAATATGGAACTAACCATTCCAATTTTCGCTGTCTCTTATACACATCTCCGAGCCCACGAGAC
+
BBBBBFBADBABCGGGBGGGGGGHHHHGGHHGHHHHHHCHHFGGHHHEFEEFHHHHHFHHEHHHHGHHHGFFGGHHGGGGGGGHHHHHFHHHHHHGGGF@GHFHHHHEFFHHHGG?FGFFHGGHHHEFEBBGHDGBE<@CBFEGG//?A
@M02034:409:000000000-BFKT7:1:1101:4614:15725 1:N:0:27
AAAGTCGAGGTGCCTAAATTGGCAACCCAGACTAATACGGCTGTTGGTGGTGTAGAGCTTCCTGTAGCCGCATGGCGTTCGTACTTAAATATG
+
A>3AADAAD2AAACGF4G56B4EGFEFFF2FEGFHFHFDAEEAFFB2AA11A1BBBFEDH5FAGFFFGEA@0E?1?E1EF?>11FGGF3F4@B
@M02034:409:000000000-BFKT7:1:1101:17015:15742 1:N:0:27
AAAGTCGAGGTGCCTAAAGTGGCAACCCAGACTCCGCAGCATGTTGGTGGTGTAGAGCTTCCTGTAGCCGCATGGCGTTCGTACTTAAATATGGAACTAACCATTCCAATTTTCGCTGTCTCTTATACACATCTCCGAGCCCACGAGACA
+
CCCCCFCCCCCCGGGGGGGGGGGHHHHGGHHGHHHGGGGGGHHHHHHGFGGGHHGDGHHHHHHHHHHFHGGEGGHHGGGGGGHHHGHHHHHHHHFHHHHHHHHHHHGHHHHHHFFGGGGHHHHHHHHGHHHHHHGHGFGGGGHGGCFGGF
@M02034:409:000000000-BFKT7:1:1101:21361:15749 1:N:0:27
AAAGTCGAGGTGCCTAAAGTGGCAACCCAGATGAGGGTTGGTGGTGTAGAGCTTCCTGTAGCCGCATGGCGTTCGTACTTAAATATGGAACTAACCATTCCAATTTTCGCTGTCTCTTATACACATCTCCGAGCCCACGAGACAGGCAG
+
BBBBBFBBBBABGGGGBGGFGGGHHHHGGHHHHHHHGGGGGGGGEFGHHFGHHHHHHHHFGGFFFFGGHHEEFFGGHHHHHHHHHHHHFGFHGHHHHHHHHHHHHHHHEGFGGHHHHHHHHHEHHHHHGHGGGGGGHGGGGGGHHGGHG
@M02034:409:000000000-BFKT7:1:1101:20813:15750 1:N:0:27
AAAGTCGAGGTGCCTAAAGTGGCAACCCAGACTCAGAGTAAGGTTGGTGGTGTAGAGCTTCCTGTAGCCGCATGGCGTTCGTACTTAAATATGGAACTAACCATTCCAATTTTCGCTGTCTCTTATACACATCTCCGAGCCCACGAGACA
+
BCCCBFCCCCCCGGGGGGGGGGGHHHHGGHHGHGGHHHGGHHHHGHGFFGEFGHHHHHGHHGHGGHHHHGGGGGHGGGGGGGEHHHHHHHHHHHHEHGGGHGHHHHHHHHHHHHGGGGGGHHHHHHHHHHHHHHDHF@CDGGHGGGGGGB
@M02034:409:000000000-BFKT7:1:1101:4633:15751 1:N:0:27
AAAGTCGAGGTGCCTAAAGTGGCAACCCAGACTGTGTCTACGGGTGGTGGTGTAGAGCTTCCTGTAGCCGCATGGCGTTCGTACTTAAATATGGAACTAACCATTCCAATTTT
+
CCCCCFCBCCBCGGGGGGGGGGGHHHHGGHE2GHHHEEHFDF222EA1AAEFA3D5D53B5GGHE5D53>E0EEF1EB>E>?2FFEHFFHHHFB33BBGH303B3?G44F?GF
@M02034:409:000000000-BFKT7:1:1101:12805:15769 1:N:0:27
AAAGTCGAGGTGCCTAAAGTGGCAACCCAGACTAATAAGCAGGTTGGTGGTGTAGAGCTTCCTGTAGCCGCATGGCGTTCGTACTTAAATATGGAACTAACCATTCCAATTTTCGCTGTCTCTTATACACATCTCCGAGCCCACGAGACA
+
CCDDCFCBCDDDGGGGGGGGGGGHHHHGGHGGHHHHGHGGFEGFFHGAEEFFGGGFHHHHFHHHHHGGFGGEGGEFGEFGGGHHHHGGFGHHHHFHHHHHGFBFGHGHFGFHHHEFFGGHHHHHFHDGGFHHHHHGGBDGGGHGCFCDG?
@M02034:409:000000000-BFKT7:1:1101:18868:15774 1:N:0:27
AAAGTCGAGGTGCCTAAAGTGGCAACCCAGACTCTTCGTGGGGTTGGTGGTGTAGAGCTTCCTGTAGCCGCATGGCGTTCGTACTTAAATATGGAACTAACCATTCCAATTTTCGCTGTCTCTTATACACATCTCCGAGCCCACGAGACA
+
DDDDDFCCBCCCGGGGGGGGGGGHHHHGGHHGHFGHDHHGGGGGGGFAA1FEFDFAFFFGDGGGFBFFFEGEFGFFE?EGFFEEGHE3FGHDGH33FGHHBF3BBBGDFGFHHFEDGDEGFHHGDHBDFBDGHHHFG?DGFEGCDG-<E<
@M02034:409:000000000-BFKT7:1:1101:2002:15775 1:N:0:27
AAAGTCGAGGTGCCTAAAGTGGCAACCCAGACTGCTACTAGTGTTGGTGGTGCAGAGCTTGCTGTAGCCGCATGGCGT
+
CCCCCFCCCCBCGGGGGGGGGGGHHHHGGHHGHHHHDFGFHHB5DGFE22EA33D51A333BABB5A53AE0EA11>?
@M02034:409:000000000-BFKT7:1:1101:9262:15779 1:N:0:27
AAAGTCGAGGTGCCTAAAGTGGCAACCCAGACTGCGGGTCGGGTTGGTGGTGTAGAGCTTCCTGTAGCCGCATGGCGTTCGTACTTAAATATGGAACTAACCATTCCAATTTTCGCTGTCTCTTATACACATCTCCGAGCCCACGAGACA
+
CCCCCFDCCDCCGGGGGGGFGGGHHHHGGHHGHHHGGGGGGGGHGGGGFGFFHHHHHHHHHHHHGHHHHGGFGGHHGGGGGGHHHHHHHHHHHHHHGHHGHHHHHHGHHHHHHHGGGGGHHHHHHHGHHHGHHHGHGGGGGGHGGGGGGG
@M02034:409:000000000-BFKT7:1:1101:12936:15784 1:N:0:27
AAAGTCGAGGTGCCTAAAGTGGCAACCCAGACTGCTAGGACTGTTGGTGGTGTAGAGCTTCCTGTAGCCGCATGGCGTTCGTACTTAAATATGGAACTAACCATTCCAATTTTCGCTGTCTCTTATACACATCTCCGAGCCCACGAGACA
+
BBBBAFBBBD>AGFFFGGFGGGGGHHHGGHHGHHGFGGHGHHHHHFHGGGEFFDG5GFHHHFHHGHHHFEFEEFHHGGGGGFFHHHFFHHHHHHEHHHHHHHGGFHFGGGHHHHEEGGGHHHHFFFFHFGFGGHHFC<DGGGEGGGGDG?
@M02034:409:000000000-BFKT7:1:1101:22774:15804 1:N:0:27
AAAGTCGAGGTGCCTAAAGTGGCAACCCAGACTTATAATCCTGTTGGTGGTGTAGAGCTTCCTGTAGCCGCATGGCGTTCGTACTTAAATATGGAACTAACCATTCCAATTTTCGCTGTCTCTTATACACATCTCCGAGCCCACGAGAC
+
BABBAFAA?DABGGGGGGGGGGGGHFHGDACFFFGGGHHGHHHHHEHEGDGGEDG5BHHFGHFHHFGBGGGAEEHHGGGGGGHEGH4@3BFFHH3GHHE3@GFFG4FGHHHFFFEDE<AFHHHH4FBG4FDGHH3FD?DCDFEGGCFDG
@M02034:409:000000000-BFKT7:1:1101:23949:15808 1:N:0:27
AAAGTCGAGGTGCCTAAAGTGGCAACCCAGACTAATAAGCATGTTGGTGGTGTAGAGCTTCCTGTAGCCGCATGGCGTTCGTACTTAAATATGGAACTAACCATTCCAATTTTCGCTGTCTCTTATACACATCTCCGAGCCCACGAGACA
+
CCCCBFCCCCBBGGGGGGGGGGGHGHHGGHHGHHHHHHHHHHHHHHHEFGEFHHHHHHHHHHHHHHHGHGGGGGHHGGGGGGHHHHHHHGHHHHGHHHGHHHHHHHHGGHHHHHGGGCFFHGHHHHHHFHFHHGFHGDGGGGHGGGGGGF
@M02034:409:000000000-BFKT7:1:1101:19204:15809 1:N:0:27
AAAGTCGAAGGTGCCTAAAGTGGCAACCCAGACTTATCGGTCGGTTGGTGGTGTAGAGCTTCCTGTAGCCGCATGGCGTTCGTACTTAAATATGGAACTAACCATTCCAATTTTCGCTGTCTCTTATACACATCTCCGAGCCCACGAGAC
+
A?AABFBBBBBFGGGGGGGGGGFEHHHHGGHDGHHHHHHGGGGGGGGGGGGFFHHHFGHHHGHHHHHHHHEEEGGHGGGGGGGHHHHFH3GHHGHGHGHHHGHHHHHGHHGHHHHGCDGGHHHHHHHGHFGHGHHFGGGFCDGHGGCCGD
@M02034:409:000000000-BFKT7:1:1101:14544:15812 1:N:0:27
AAAGTCGAGGTGCCTAAAGTGGCAACCCAGACTGAGCATCCTGTTGGTGGTGTAGAGCTTCCTGTAGCCGCATGGCGTTCGTACTTAAATATGGAACTAACCATTCCAATTTTCGCTGTCTCTTATACACATCTCCGAGCCCACGAGACA
+
CCCCCFDCCCBBGGGGGGGGGGGHHHHGGHHGHFGHCEG3AFHHHHHGGGFFGHHGGHHHHHHHHHHHHGGGGGHHGGGGGGHHHHHHHHHHHHHHGHHHHHHHHHHHHHHHHHGGGGFHHHHHHHHHGHGHHHHHFBCCGGHGGGGGGF
@M02034:409:000000000-BFKT7:1:1101:10448:15813 1:N:0:27
AAAGTCGAGGTGCCTAAAGTGGCAACCCAGACTCATAAGCCTGTTGGTGGTGTAGAGCTTCCTGTAGCCGCATGGCGTTCGTACTTAAATATGGAACTAACCATTCCAATTTTCGCTGTCTCTTATACACATCTCCGAGCCCACGAGACA
+
CCCCCFCCCCCCGGGGGGGFGGGHHHHGGHGGHHHHHHHHHHHGHHHEFEEFFFGFFGHHHHHHGHGFFFGEGGGCFEGGGFFHHHHHHHHHHG3BFHGHCGFGHHHHGHHHHHGGGGEGHHHHFHHHHFHEGHHFECGCGGHGGGGGGH
@M02034:409:000000000-BFKT7:1:1101:6150:15815 1:N:0:27
AAAGTCGAGGTGCCTAAAGTGGCAACCCAGACTGTGCATGGGGTTGGTGGTGTAGAGCTTCCTGTAGCCGCATGGCGTTCGTACTTAAATATGGAACTAACCATTCCAATTTTCGCTGTCTCTTATACACATCTCCGAGCCCACGAGACA
+
CCCCCFCCCCCBGGGGGGGGGGGHHHHGGHHGHHHHHHHHHHGEFGGGGGFFHHHGHHGHHGHHHHHHHGGGGGHHGEGGGGHHHHHHHHHHHHHHGHHFHHHHHHHGGHHHGHGGGGGGHHHHHHHFHHGHHHFHGFGCGGGGGCGGGG
@M02034:409:000000000-BFKT7:1:1101:9231:15816 1:N:0:27
AAAGTCGAGGTGCCTAAAGTGGCAACCCAGACTAATAATAAGGTTGGTGGTGTAGAGCTTCCTGTAGCCGCATGGCGTTCGTACTTAAATATGGAACTAACCATTCCAATTTTCGCTGTCTCTTATACACATCTCCGAGCCCACGAGACA
+
BBCCAFCCCCBCGGGGGGGGGGGHHHHGGHHGHHHHHHHHHHHGGHGEFGEFGFHHHHHHHHHHGHHHHGGGGGHHGGGGGGHHHHHHHHHHHHFFGFGHHHGHHHHFHHHHHHGGGGGHHHHHHHFHFHFHHHHHGGGGGGGGGGGGGF
@M02034:409:000000000-BFKT7:1:1101:2301:15820 1:N:0:27
AAAGTCGAGGTGCCTAAAGTGGCAACCCAGACTCATGGTTCTGTTGGTGGTGTAGAGCTTCCTGTAGCCGCATGGCGTTCGTACTTAAATATGGAACTAACCATTCCAATTTTCGCTGTCTCTTTTACACATCTCCGAGCTCACGAGA
+
A3AA>DAABBAAFGGGGGGFGF2CGGFEEAFEGBEBGHBFFGDFGFHEFCEFG3B5F5BFFAFFABFDBBE??EH1EEEFEBB?FGFDHHEFGE3@@CB@B1@BEBF4BFGHF4>/?<<B?FFF4FGG4BB2B3?2?>/>/@2@C/B<
@M02034:409:000000000-BFKT7:1:1101:27029:15821 1:N:0:27
AAAGTCGAGGTGCCTAAAGTGGCAACCCAGACTATAATAAGGTTGGTGGTGTAGAGCTTCCTGTAGCCGCATGGCGTTCGTACTTAAATATGGAACTAACCATTCCAATTTTCGCTGTCTCTTATACACATCTCCGAGCCCACGAGACAG
+
AAABAFBBCDABGGGGGGGFGGGHHHHGGHHGHHHHHHHHHGFHFGBFEBFFGHGHHHHHHHHFHHHHEEEDEHFEBFEFEGHHHHHHHHHHGFFFHHHFHHHHGHFGGHHHGEFGE?BFFHHGHHHHGHHFHHGFBFGGFHGGGGGGHE
@M02034:409:000000000-BFKT7:1:1101:2318:15821 1:N:0:27
AAAGTCGAGGTGCCTAAAGTGGCAACCCAGACTCATGGTTCTGTTGGTGGTGTAGAGCTTCCTGTAGCCGCATGGCGTTCGTACTTAAATATGGAACTAACCATTCCAATTTTCGCTGTCTCTTATACACATCTCCGAGCCCACGAGACA
+
BBBABFBA3AAAGGGGGGGGGGGHHHHEGHHGHFCGFHG5FGHHHHEFFEEFGHHFHHHHHHHHHHHGHGGGGGHHGGGGGGHHHHHFHHHHHHHHFHHGGFHGHHGFHHHHHHGGGGGHHHHHHHHHGGFHHHGEGGG?CFHGGGGGGF
@M02034:409:000000000-BFKT7:1:1101:6169:15824 1:N:0:27
AAAGTCGAGGTGCCTAAAGTGGCAACCCAGACTGTGCATGGGGTTGGTGGTGTAGAGCTTCCTGTAGCCGCATGGCGTTCGTACTTAAATATGGAACTAACCATTCCAATTTTCGCTGTCTCTTATACACATCTCCGAGCCCACGAGAC
+
AAAA>FAABDBBGGGGGFGGGFGHHFGGEHEGHHFGFHHHHHCBEEGDEEEFFHHFGFHEHHHHFGDFFEGFGGHHGGGGGGHHHHHHFHFHHHHFCGEBCGDGHFFHHHHHGHGGGGGHFEHHEGHFFHFHFHHBEF?CCGEGGGGGG
@M02034:409:000000000-BFKT7:1:1101:5409:15824 1:N:0:27
AAAGTCGAGGTCCTAAAGTGGCAACCCAGACTGTGCGGTGTGTTGGTGGTGTAGAGCTTCCTGTAGCCGCATGGCGTTCGTACTTAAATATGGAACTAACCATTCCAATTTTCGCTGTCTCTTATACACATCTCCGAGCCCACGAGACAG
+
BCBBBFCBBBBFGGGGGGGGGGHHHHGGHGGHHHHHGGEGGGHHHHEFGEFHGHHHHHHHHHHHHHHGGGGGGHGE?FFGGHGHHHGGFHHHHDHGHHHFHHHHHHHHHHHHHGGGGEFHHHHHHHGHGHHHHHGG@GGGGHGGGGGGHH
@M02034:409:000000000-BFKT7:1:1101:7269:15826 1:N:0:27
AAAGTCGAGGTGCCTAAAGTGGCAACCCAGACTTGTGAGAGGGTTGGTGGTGTAGAGCTTCCTGTAGCCGCATGGCGTTCGTACTTAAATATGGAACTAACCATTCCAATTTTCGCTGTCTCTTATACACATCTCCGAGCCCACGAGACA
+
CBCDCFCCCCBBGGGGGGGGGGGHHHHGGHHGHHHHHHHHHGGEGGGFGGFFGHHHHHHHHHHHGHHHHGGGGGHHGFGGGGHHHHHHHHHHHHHGHHHHHHFHHHHGHHHHHHGGGGGHHHHHHHGHGHHHHHGHGGGCGGHGGGGGGF
@M02034:409:000000000-BFKT7:1:1101:15973:15830 1:N:0:27
AAAGTCGAGGTGCCTAAAGTGGCAACCCAGACTCAGCCTAATGCTGGTGGTGTAGAGCTTCCTGTAGCCGCATGGCGTTCGTACTTAAATATGGAACTAACCATTCCAATTTTCGCTGTCTCTTATACACATCTCCGAGCCCACGAGAC
+
CCDDBFCCCDCCGGGGGGGGGGGHHHHGGHHGHHHHHHHHHHHFHHHHHGGFGHHBGHHHHHHHGHHGGGGEGGHHGFGGGGHHHHHGHHHHHHGGHHHHHFEGHHHHHHHHHHGGGGEHFHHFFHGHHHHHHHHGECGGGGHGGGGDG
@M02034:409:000000000-BFKT7:1:1101:19578:15842 1:N:0:27
AAAGTCGAGGTGCCTAAAGTGGCAACCCAGACTCAGGAGGAGGTTGGTGGTGTAGAGCTTCCTGTAGCCGCATGGCGTTCGTACTTAAATATGGAACTAACCATTCCAATTTTCGCTGTCTCTTATACACATCTCCGAGCCCACGAGACA
+
BBBBAFAADB>AFGGGGGGFFGGHHHHGFEGFHFHFHFGGGFGBGHGEFGEFCGGGHHHHHHHHGFHFGECEEFHHEEGEFEFGHHFGHHGFHHFFHHHFBHFHGHHFFHHHHHGGGEFHHHHGHHFFEGFHHHHHGCCBCEHGC@CEGG
@M02034:409:000000000-BFKT7:1:1101:11285:15845 1:N:0:27
AAAGTCGAGGTGCCTAAAGTGGCAACCCAGACTCCGCCTCCTGTTGGTGGTGTAGAGCTTCCTGTAGCCGCATGGCGTTCGTACTTAAATATGGAACTAACCATTCCAATTTTCGCTGTCTCTTATACACATCTCCGAGCCCACGAGACA
+
BACCAFCBBCABGGGGGGGFGGGHHHHGGGHGHHHGGGGGHHHHHHHGFGEFHHHHHHHHHHHHGHHHGGGGGGHHGGGGGGHHHHGGGHHHHHHGHHGHHHHGHHHHHHHHHHGGGGGGHHHHHHHHHFHHHHHED@CDGGHGGGGGGF
@M02034:409:000000000-BFKT7:1:1101:7051:15851 1:N:0:27
AAAGTCGAGGTGCCTAAAGTGGCAACCCAGACTCAGAAGGATGTTGGTGGTGTAGAGCTTCCTGTAGCCGCATGGCGTTCGTACTTAAATATGGAACTAACCATTCCAATTTTCGCTGTCTCTTATACACATCTCCGAGCCCACGAGACA
+
AABABFBBBB>AGGGGGGGGGGGHHHHGGHHGHGHGHGGHHHGHHHEGGGGFF3GDGFHHHFHHFFFFEEC0EFHHGEGGGEFFHHGGHHBGHFBGGHHHHFBGFHHF4FGHFDEEEE<FEGFD?GFGGF2?FGGDF@<C/CGFG@FGC?
@M02034:409:000000000-BFKT7:1:1101:16426:15856 1:N:0:27
AAAGTCGAGGTGCCTAAAGTGGCAACCCAGACTGCGGGGCCTGTTGGTGGTGTAGAGCTTCCTGTAGCCGCATGGCGTTCGTACTTAAATATGGAACTAACCATTCCAATTTTCGCTGTCTCTTATACACATCTCCGAGCCCACGAGACA
+
CCBCCFCCCCABGGGGGGGGGGGGGHHGGHHGHGGGCEG?FFFHHHHEFGEFGFHFGHFHHGHHHHHHHGGGEGHHEEGGGEGHHHGGHHHHHHFGHHHHHHHHHHGHHHHHHHGGGGEHHHHHGHHHHHHHHHHHG@DCGGHGGGGGG<
@M02034:409:000000000-BFKT7:1:1101:9618:15857 1:N:0:27
AAAGTCGAGGTGCCTAAAGTGGCAACCCAGACTCAGCATCAGGTTGGTGG
+
1>AA1@>>1A11FF11A11BBGFGFE0EFA0EGFFHGBEGFGH11AAB/E
@M02034:409:000000000-BFKT7:1:1101:4378:15860 1:N:0:27
AAAGTCGAGGTGCCTAAAGTGGCAACCCAGACTAATAAGTCGGTTGGTGGTGTAGAGCTTCCTGTAGCCGCATGGCGTTCGTACTTAAATATGGAACTAACCATTCCAATTTTCGCTGTCTCTTATACACATCTCCGAGCCCACGAGACA
+
CCCCCFCCCCBCGGGGGGGGGGGHHHGGGHHGHHHHHHHFGGGGGGGGGGGGHEGDGFHHHHHHFDGGHEGEEGHFFEGGGGHHHHHHHHHHHHDFHHHHHGFHHHHGHHHHHGGGGDEHHFGHDHHHGHHHHHHHDCGGGGHGGGGGGG
@M02034:409:000000000-BFKT7:1:1101:21571:15863 1:N:0:27
AAAGTCGAGGTGCCTAAAGTGGCAACCCAGACTCCTTCTCCTGTTGGTGGTGTAGAGCTTCCTGTAGCCGCATGGCGTTCGTACTTAAATATGGAACTAACCATTCCAATTTTCGCTGTCTCTTATACACATCTCCGAGCCCACGAGACA
+
BCCAAFCCCCBBGGGGGGGGGGGHHHHGFCHGHHHHHHHHHHHHHHHGGGEGGHHGFHGHFHHHHGHHHGGFGGHGGGGGGGHHHHHHHHHHHHHHHHGGHHGHHHHHHHHHHHGEGGGHHHHHGHGHHHHHHHHHGFC@FGHGGGGGGF
@M02034:409:000000000-BFKT7:1:1101:16174:15866 1:N:0:27
AAAGTCGAGGTGCCTAAAAGTGGCAACCCAGACTAAGACGAATGTTGGTGGTGTAGAGCTTCCTGTAGCCGCATGGCGTTCGTACTTAAATATGGAACTAACCATTCCAATTTTCGC
+
>3AAABABDBABGGGGGGGGGGGGFFGFGA22FFFHHBGDG?EFEGFHDFG1BBFGGFHFHD3GHFEG53A0>AEAFEEE1>EHHHHHFHGHHFB33@BF33G3EFD444BFDGF?E
@M02034:409:000000000-BFKT7:1:1101:2549:15866 1:N:0:27
AAAGTCGAGGTGCCTAAAGTGGCAACCCAGACTTTTAAGGGGGTTGGTGGTGTAGAGCTTCCTGTAGCCGCATGGCGTTCGTACTTAAATATGGAACTAACCATTCCAATTTTCGCTGTCTCTTATCACATCTCCGAGCCCACGAGACAG
+
CBCCBFCBCCBBGGGGGGGFGGGHHHHGGHHGHHHHHHHGHGGFFGGEFGEFHHHHGFHHHHHHHHHHHEGGGGHHGGGGGGHHHGHHHHHHHHGFGHHGFHHHHHHHHHHHHHGGGGFHFFHHHHGHHHHHHGGGDGGCGHGGGGGGHG
@M02034:409:000000000-BFKT7:1:1101:16156:15869 1:N:0:27
AAAGTCGAGGTGCCTAAAAGTGGCAACCCAGACTAAGACGAATGTTGGTGGTGTAGAGCTTCCTGTAGCCGCATGGCGTTCGTACTTAAATATGGAACTAACCATTCCAATTTTCGCTGTCTCTTATACACATCTCCGAGCCCACGAGAC
+
CACCCFBCCCCAGGGGGFGGGGHGHHHHGGHHGHHHGHHGGGHHHHHHEGGEFHHHHHHHHHHHHHHHHHGGGGGHHGGGGGGHHHHHHFGHHHHHFFGHGHHFHHHHHHGHHHHGGGGGGGBFHFHHFHHGHGFBFGGGGGGHGCG?EA
@M02034:409:000000000-BFKT7:1:1101:7026:15872 1:N:0:27
AAAGTCGAGGTGCCTAAAGTGGCAACCCAGACTGTTGAGCATGTTGGTGGTGTAGAGCTTCCTGTAGCCGCATGGCGTTCGTACTTAAATATGGAACTAACCATTCCAATTTTCGCTGTCTCTTATACACATCTCCGAGCCCACGAGACA
+
BBAAAFABDBAAGGFGFGGFGGFHCGFEFHDFFHHHHGHHHHHHHHGEFDBFGFHEGBGHHEHFGHGFGFGCFGHHGBEEFEFHHHGFHHFGHFFFHHHGHFHHHHGFFHHHHHGGGGEHFHGHFFHGGEHHHHFDC<BFCEGEGGGFGG
@M02034:409:000000000-BFKT7:1:1101:17963:15872 1:N:0:27
AAAGTCGAGGTGCCTAAAGTGGCAACCCAGACTTCGGGGCGGGTTGGTGGTGTAGAGCTTCCTGTAGCCGCATGGCGTTCGTACTTAAATATGGAACTAACCATTCCAATTTTCGCTGTCTCTTATACACATCTCCGAGCCCACGAGACA
+
CCCCCFCCCCCCGGGGGGGGGGGHHHHGGHHGHHHGGGGGGGG>FFGEFG1??DF3GFDGGHHHHGHGHF@EFEHA@?CFDDFGGHBGHHFHHHDFGHEHGHHHHHHHHGHHHD@ADGA1DFFHDHDHHHHHFF<DD@G?FGHGGFGGGG
@M02034:409:000000000-BFKT7:1:1101:8892:15872 1:N:0:27
AAAGTCGAGGTGCCTAAAGTGGCAACCCAGACTTGGGGGCTGGTTGGTGGTGTAGAGCTTCCTGTAGCCGCATGGCGTTCGTACTTAAATATGGAACTAACCATTCCAATTTTCGCTGTCTCTTATACACATCTCCGAGCCCACGAGACA
+
CCCCBFCCCCCCGGGGGGGGGGGHHHHGGHHGHHHHHGGGGGGHHGGEFGFGHGHGHHHHHHHHHHHHHGGGGGHHGEGGGGHHHHHHHHHHHHHHHHHGHHGHHHGGHHHHHHGGGGGHHHHHHHHHFGHHHHHHEDGGGGHGGGGGGH
@M02034:409:000000000-BFKT7:1:1101:19930:15873 1:N:0:27
AAAGTCGAGGTGCCTAAAGTGGCAACCCAGACTGCGTTTGGGGTTGGTGGTGTAGAGCTTCCTGTAGCCGCATGGCGTTCGTACTTAAATATGGAACTAACCATTCCAATTTTCGCTGTCTCTTATACACATCTCCGAGCCCACGAGACA
+
CCCCBFCBCCCCGGGGGGGGGGGHHHHGGHHGHHHGEGGGGGGGGGGGFGFFGHHHHHHHHHHHHHHHHGGGGGHHGFGGGGHHHHHHHHHHHHHFHHHHHHHHHHHHHHHHHHGGGGGGHHHHHHHHGHHHHHHHGCGFGGHGGGGGGF
@M02034:409:000000000-BFKT7:1:1101:13366:15874 1:N:0:27
AAAGTCGAGGTGCCTAAAGTGGCAACCCAGACTAATAATAAGGTTGATGTTGTAGAGCTTCCTG
+
CCCCCFBCBCBCGGGGGGGGGGGHHHHGGHHGHH3D555555BF3F35A5DD25D555AB5BA5
@M02034:409:000000000-BFKT7:1:1101:19290:15874 1:N:0:27
AAAGTCGAGGTGCCTAAAGTGGCAACCCAGACTCAGAAGGAGGTTGGTGGTGTAGAGCTTCCTGTAGCCGCATGGCGTTCGTACTTAAATATGGAACTAACCATTCCAATTTTCGCTGTCTCTTATACACATCTCCGAGCCCACGAGACA
+
BBCDAFCACCCCGGGGGGGFGGGHHHHGGHHGHGHHHBG2B2EEGHGGFGEFGHHHHHHHHGHHHHHGGGGFGGHHGGGGGGHHHGGHGHGHHHGHGGHGGHGHHHGHHHHHHHGGGGGGHGHHHHHHHHFHHHGBC/<BFAFCCC</C=
@M02034:409:000000000-BFKT7:1:1101:9616:15877 1:N:0:27
AAAGTCGAGGTGCCTAAAGTGGCAACCCAGACTCAGCATCAGGTTGGTGGTGTAGAGCTTCCTGTAGCCGCATGGCGTTCGTACTTAAATATGGAACTAACCATTCCAATTTTCGCTGTCTCTTATACACATCTCCGAGCCCACGAGACA
+
DCDDCFCCCCBBGGGGGGGGGGGHHHHGGHHGHHHHHHHHHHHHHHGGGGEFHHHHHHHHHHHHGHHHHGGGGGHHGGGGGGHHHHHHHHHHHHHHHHHHHHHHHHHHHHHHHHGGGGGHHGHHHHGHGHHHHHHHGCGGGGHGGGGGGF
@M02034:409:000000000-BFKT7:1:1101:9634:15878 1:N:0:27
AAAGTCGAGGTGCCTAAAGTGGCAACCCAGACTCAGCATCAGGTTGGTGGTGTAGAGCTTCCTGTAGCCGCATGGCGTTCGTACTTAAATATGGAACTAACCATTCCAATTTTCGCTGTCTCTTATACACATCTCCGAGCCCACGAGACA
+
BBBBBFBAD?ABGGG5BFFGFGGGGGFGGHHGHH3GHF5G3FGGGHGGGGGFHHHGGHHHHHHHH5GHHEF0EFHGGGGFFE2GHHDFHHHHHHHFHGBCGHFFFFFFFHHGHHGGGGGGHEGH4F3DFFGCGFG2?/>/BCA/C/>DA?
@M02034:409:000000000-BFKT7:1:1101:12603:15881 1:N:0:27
AAAGTCGAGGTGCCTAAAGTGGCAACCCAGACTAGTACTAGTGTTGGTGGTGTAGAGCTTCCTGTAGCCGCATGGCGTTCGTACTTAAATATGGAACTAACCATTCCAATTTTCGCTGTCTCTTATACACATCTCCGAGCCCACGAGACA
+
CCCCCFCCCCBBGGGGGGGFGGGHHHHGGHHGHGHGFHHHFFHHHHHFFGEFGHHGGHHHHHHHGHHHHGGEFGHHGGGGGGHHHHHHHHHHHGHHHHGHHHGHHHGGFHHHHHGGGGGHHGHHFHHHHHHHHHHHGFGGGGHGGGGGGF
@M02034:409:000000000-BFKT7:1:1101:18230:15882 1:N:0:27
AAAGTCGAGGTGCCTAAAGTGGCAACCCAGACTATTCGGCGGGTTGGTGGTGTAGAGCTTCCTGTAGCCGCATGGCGTTCGTACTTAAATATGGAACTAACCATTCCAATTTTCGCTGTCTCTTATACACATCTCCGAGCCCACGAGAC
+
CBCCCFCCCBBCGGGGGGGGGGGHHHHGGHHGHHHHHHHGGGG@FFGGGG1FFGHFHEHHHHHHHHHHHGGEFGHFEEEGFEGHHHFHHHGHHHGHHHHGHHHGHHHHHHHHHHDGGGDFHFHHHHGHHHGHHHFGGCCFGGHGGGGGG
@M02034:409:000000000-BFKT7:1:1101:20699:15883 1:N:0:27
AAAGTCGAGGTGCCTAAAGTGGCAACCCAGACTCCGACGCCTGTTGGTGGTGTAGAGCTTCCTGTAGCCGCATGGCGTTCGTACTTAAATATGGAACTAACCATTCCAATTTTCGCTGTCTCTTATACACATCTCCGAGCCCACGAGACA
+
CCCCCFCCCCABGGGGGGGFGGGHHHHGGHHGHHFDEGGGGHHHHHHAFEGFFFF5DDEFGHHHGDEDBEGCFGF1EEEGGE?GGHH3FGHFFG3?GGHHF03FEFG?DFDHF?<DDF?GFFFBB3FFHGHGHFHGGCGG/=FFG-DDGG
@M02034:409:000000000-BFKT7:1:1101:25628:15883 1:N:0:27
AAAGTCGAGGTGCCTAAAGTGGCAACCCAGACTTGTGTGCCGGTTGGTGGTGTAGAGCTTCCTGTAGCCGCATGGCGTTCGTACTTAAATATGGAACTAACCATTCCAATTTTCGCTGTCTCTTATACACATCTCCGAGCCCACGAGACA
+
CCCCCFCCBCCCGGGGGGGGGGGHHHHGGHHGHC3F3FGGHGGGGGCAFEGGGDG5GF3FGHHHFGGGGEG?EFFAEEEGGGFFHHHHEHHFHF3DGGGHFAFFF?F??GEHFFEAFEAGFHGHDDGHFFHCGFHGECCCGEHG@?DDCC
@M02034:409:000000000-BFKT7:1:1101:22975:15888 1:N:0:27
AAAGTCGAGGTGCCTAAAGTGGCAACCCAGACTCGGCCTCCGGTTGGTGGTGTAGAGCTTCCTGTAGCCGCATGGCGTTCGTACTTAAATATGGAACTAACCATTCCAATTTTCGCTGTCTCTTATACACATCTCCGAGCCCACGAGACA
+
BBBBAFACBDBCGGGGGFGFGGGHGHHFFHHGHHGGGGGHHGGEEGGEFFEFHHHGHGHHHHHHHHHHHEF?EGHHGGGGGGHHHHHHHHHHHHHFHHHHHGHHHHGFHHHHHHGGGGGFGFHHFHFHFHGGFGGFDGCCDGHGGGGGGF
@M02034:409:000000000-BFKT7:1:1101:28059:15895 1:N:0:27
AAAGTCGAGGTGCCTAAAGTGGCAACCCAGACTTCGAATAAGGTTGGTGGTGTAGAGCTTCCTGTAGCCGCATGGCGTTCGTACTTAAATATGGAACTAACCATTCCAATTTTCGCTGTCTCTTATACACATCTCCGAGCCCACGAGACA
+
AAABBFABBBABGGGGGGGGGGGFFGAEAFGFFHGFAGGCGHGGHHGFFG1FGDG5G5GHH3GFFGFAFF?EEFHCEEGAFE2FFFG3GHEFHH3FFHHHGCHGFHHEFGHHHHGGGGEHHEGHFBGHHHHHHHHDE<CCGECFGGGDAF
@M02034:409:000000000-BFKT7:1:1101:29273:15897 1:N:0:27
AAAGTCGAGGTGCCTAAAGTGGCAACCCAGACTACTACGCGGGTTGGTGGTGTAGAGCTTCCTGTAGCCGCATGGCGTTCGTACTTAAATATGGAACTAACCATTCCAATTTTCGCTGTCTCTTATACACATCTCCGAGCCCACGAGACA
+
ABAAAFAABBAAFGGFGGGGFFGFFGHEGAGFGGGHHCEFEECEEGGBBEBFFFGFGE@GHGHGFHHGHFCEEFHFE?EFE?BGHHHGHFFHHG3GFHGHFHHHHHHGGHHHG?>?ED?FFFGFHFFFGFHHHHHFC/CCCGGGG?GFGB
@M02034:409:000000000-BFKT7:1:1101:13723:15908 1:N:0:27
AAAGTCGAGGTGCCTAAAGTGGCAACCCAGACTACTAGGCCTGTTGGTGGTGTAGAGCTTCCTGTAGCCGCATGGCGTTCGTACTTAAATATGGAACTAACCATTCCAATTTTCGCTGTCTCTTATACACATCTCCGAGCCCACGAGACA
+
CCCCBFCCCBCCGGGGGGGGGGGHHHHGGGHGHHHHHHFFHHGHHHHGGGG1FEG5GHHFDGHHFFFGFFGEEGGHGGGGGGFHHHG3GGHGHGBFFCGFBCDGHGHEGHFHFEEGFF/FHGHFG4FFFF2CGGFGGCCC/FFCD@CFGF
@M02034:409:000000000-BFKT7:1:1101:13939:15908 1:N:0:27
AAAGTCGAGGTGCCTAAAGTGGCAACCCAGACTAAGACTGGGGTTGGTGGTGTAGAGCTTCCTGTAGCCGCATGGCGTTCGTACTTAAATATGGAACTAACCATTCCAATTTTCGCTGTCTCTTATACACATCTCCGAGCCCACGAG
+
CCCCCFCBCBBBGGGGGGGGGGGHHHHGGHHGHHFFHHHHDHCAEFCBEAGFF3GBFFFFFHHHHFHGHEG?EGC1>?EGGEGEHGGGFHHHFF3?FCGH303FEFHBEG3GF?<EGD?F3DFD?B3FGF2?FGF<C?<@DGGG//<
@M02034:409:000000000-BFKT7:1:1101:7775:15911 1:N:0:27
AAAGTCGAGGTGCCTAAAGTGGCAACCCAGACTCCTCCTCGTGTTGGTGGTGTAGAGCTTCCTGTAGCCGCATGGCGTTCGTACTTAAATATGGAACTAACCATTCCAATTTTCGCTGTCTCTTATACACATCTCCGAGCCCACGAGACA
+
CCCCCFCCCCCCGGGGGGGGGGGGHHHGGHHGHHHHHHHHGHGHGHGEFFEFGHHHHEHHHGHGHHHGHGGFFGHHGEGGGEHGHHHHHGGHHHGFFHHHGHHHHHGHHHHHHHGGGGGHHHHHFHHHGHHHHHGHGGGGCEHGGGDGGC
@M02034:409:000000000-BFKT7:1:1101:1755:15912 1:N:0:27
AAAGTCGAGGTGCCTAAAGTGGCAACCCAGACTGAGCATGGGGTTGGTGGTGTAGAGCTTCCTGTAGCCGCATGGCGTTCGTACTTAAATATGGAACTAACCATTCCAATTTTCGCTGTCTCTTATACACATCTCCGAGCCCACGAGACA
+
ABAAAFAADBAAFCFGGGGGGF24FGGECGFFFHFFFGBGFFCEEGCBBABFG3BAF5BGH3FEBFGD3E?0EFHBE?EFE>F1FHEDGF4GHFD3FFFFGGFGHHFBGHGHF?EEFDA?FGGFFFH?DBB1BGG1C/@<CFE/>CGFFF
@M02034:409:000000000-BFKT7:1:1101:18889:15917 1:N:0:27
AAAGTCGAGGTGCCTAAAGTGGCAACCCAGACTTTTCCTTCTGTTGGTGGTGTAGAGCTTCCTGTAGCCGCATGGCGTTCGTACTTAAATATGGAACTAACCATTCCAATTTTCGCTGTCTCTTATACACATCTCCGAGCCCACGAGACA
+
BBBBBFBBBBBBGGGGGGGFGGGHGHHGGHHGHHHHHHHHHHHHHHFFFGEFHHHHHHHHHHHHGHHFHGGGGGHHGEGGGGHHHHHHHHFHHHHGHHGGHHGHHHHHHHHHHFEFGGFDHEHHHHEGGGBGGGBBEBGCGGGGCGG?FG
@M02034:409:000000000-BFKT7:1:1101:24974:15921 1:N:0:27
AAAGTCGAGGTGCCTAAAGTGGCAACCCAGACTGGTGGTGGGGTTGGTGGTGTAGAGCTTCCTGTAGCCGCATGGCGTTCGTACTTAAATATGGAACTAACCATTCCAATTTTCGCTGTCTCTTATACACATCTCCGAGCCCACGAGACA
+
BBBBBFBBBBBBGGGGGGGGGGGHHHHGGHHGHHHHHGFEGGGGGGGGFGEFHHHHHGHHHHHHFGHHHGGFGGHFGGGGGEGHHHHHHGHHHGGFGHGGGHFHHHHGHHHHHHGGGFDHHFHHDGGHFFGGHHHGA?DCGGHGGFGGGC
@M02034:409:000000000-BFKT7:1:1101:12073:15927 1:N:0:27
AAAGTCGAGGTGCCTAAAGTGGCAACCCAGACTAATAATAAGGTTGGTGGTGTAGAGCTTCCTGTAGCCGCATGGCGTTCGTACTTAAATATGGAACTAACCATTCCAATTTTCGCTGTCTCTTATACACATCTCCGAGCCCACGAGAC
+
CCCCCFCCCCACGGGGGGGGGFGHHHHGGHHGHHHHHHHHHHHGGHGFFGFGHHGFGHHHHHHGGHHFHGGGGGHHGGGGGGHHHHHHHHHHHHHHGHGGHHFHHHHGHHHHHHGGGGGHHHHHHHHHGHHHHHHFEBGGGGHGGGGGG
@M02034:409:000000000-BFKT7:1:1101:4469:15929 1:N:0:27
AAAGTCGAGGTGCCTAAAGTGGCAACCCAGACTAAGAAGCCTGTTGGTGGTGTAGAGCTTCCTGTAGCCGCATGGCGTTCGTACTTAAATATGGAACTAACCATTCCAATTTTCGCTGTCTCTTATACACATCTCCGAGCCCACGAGACA
+
CCCCCFDCCCCCGGGGGGGFGGGGHHHGGHHGHHHHHHHHHHHHHHHGFGBFFGGGHHHHHHHHHHHFHGFEGGHHGEGGGGHHHHGHHHHHHHHHGHHHHHHHHHHGHHHHHHGGGGGHHHHHHHHHHHHHHHGFGFGDGGHGGGGGGC
@M02034:409:000000000-BFKT7:1:1101:18902:15931 1:N:0:27
AAAGTCGAGGTGCCTAAAGTGGCAACCCAGACTACGAATCGTGTTGGTGGTGTAGAGCTTCCTGTAGCCGCATGGCGTTCGTACTTAAATATGGAACTAACCATTCCAATTTTCGCTGTCTCTTATACACATCTCCGAGCCCACGAGACA
+
CBABCFBCCCAAGGGGGGGGGGGHGHHGGGHGHHGGGHGGHHHHHHHGGGEFGHHFHHHHFGHHHHHGHFGGGGHHGFGGGGHHHHHHHHGHHHGFHHGHHHHHHHGHFGHHHHGGGGGEGHHHHHHHGFFHHHHHGBGGFGHGGGGDGC
@M02034:409:000000000-BFKT7:1:1101:14659:15934 1:N:0:27
AAAGTCGAGGTGCCTAAAGTGGCAACCCAGACTCAGCCTCCGGTTGGTGGTGTAGAGCTTCCTGTAGCCGCATGGCGTTCGTACTTAAATATGGAACTAACCATTCCAATTTTCGCTGTCTCTTATACACATCTCCGAGCCCACGAGACA
+
CCDDCFCCDDCCGGGGGGGGGGGHHHHGGHHGHGHHHHHHHGGFGGGEFGGGHGGEGFHHHHHHHFHFGGGEFGHHGEGGGGGHHHHHHHHHHHFFFHHHHHGHHHGGHHHHHHEGGGFHHHHHGHHHGHHHHHGHGDGFGEGGGFGGGG
@M02034:409:000000000-BFKT7:1:1101:11738:15934 1:N:0:27
AAAGTCGAGGTGCCTAAAGTGGCAACCCAGACTAATAATCATGTTGGTGGTGTAGAGCTTCCTGTAGCCGCATGGCGTTCGTACTTAAATATGGAACTAACCATTCCAATTTTCGCTGTCTCTTATACACATCTCCGAGCCCACGAGACA
+
CCCCCFCCCCABGGGGGGGGGGGHHHHG2FGGHHHHHHHHHHHHHHHEGGFFGHHFHHHHHHHHHHHHHGGFGGHHGGGGGGHHHHHHGHHHHHHHHHHHHHHHHHHHHGHHHHGGGGGHHHHHHHHHHHHHHHGFGGGGGGHGGGGGGG
@M02034:409:000000000-BFKT7:1:1101:25188:15942 1:N:0:27
AAAGTCGAGGTGCCTAAAGTGGCAACCCAGACTCAGACTAGTGTTGGTGGTGTAGAGCTTCCTGTAGCCGCATGGCGTTCGTACTTAAATATGGAACTAACCATTCCAATTTTCGCTGTCTCTTATACACATCTCCGAGCCCACGAGACA
+
CBCCBFCCCCCCGGGGGGGFGGGHHHHGGHHGHHHHHHHHHHHHHHHFFGEGHHHGHHHHHHHHHHHHHGGGGGHHGEGGGGHHHHHGHHHHHGHFHHGFHHHHHFGHGHHHHHGGGGGHHHHHHHHHFHFHHHGGGDGCGGHGGGGGGF
@M02034:409:000000000-BFKT7:1:1101:15924:15945 1:N:0:27
AAAGTCGAGGTGCCTAAAGTGGCAACCCAGACTAAGAATAATGTTGGTGGTGTAGAGCTTCCTGTAGCCGCATGGCGTTCGTACTTAAATATGGAACTAACCATTCCAATTTTCGCTGTCTCTTATACACATCTCCGAGCCCACGAGACA
+
CBCCCFCCCCBBGGGGGGGGGGGGHHHGGHHGHHHHHHHHHHHGHHGGFGEFGFGFGGHHHHHHHHHGHFGEGGHHGEEGGEFHHHHHGHHHGF3DFHHHHHGGGHFFHHHHHGGGGGGHGGHHEHHHGHFGHHHBECGGGEHGGCFADG
@M02034:409:000000000-BFKT7:1:1101:5321:15949 1:N:0:27
AAAGTCGAGGTGCCTAAAGTGGCAACCCAGACTATGGCGCGGGTTGGTGGTGTAGAGCTTCCTGTAGCCGCATGGCGTTCGTACTTAAATATGGAACTAACCATTCCAATTTTCGCTGTCTCTTATACACATCTCCGAGCCCACGAGACA
+
BBCCBFCBCCBAGGGGGFGGGGGHHHHGGHHGHHHHHGGGGGGFGGGGGGEFHHHFGHHHHHHHHHHGHE@EFGHHGGGGGGHHHHHFEHHHHHHGHHHFHHGHHHHHHHHHHHGGGGFHHHHHHHHGFHGHHHFHDCGFGGHGGGGGGG
@M02034:409:000000000-BFKT7:1:1101:6673:15950 1:N:0:27
AAAGTCGAGGTGCCTAAAGTGGCAACCCAGACTCATAGGAATGTTGGTGGTGTAGAGCTTCCTGTAGCCGCATGGCGTTCGTACTTAAATATGGAACTAACCATTCCAATTTTCGCTGTCTCTTATACACATCTCCGAGCCCACGAGAC
+
AABBAFBADDAAFGGGGGEFGFGHFHHDGHGGHHHHHHFFHHHFGHGGGGEFFFHHGBGFHFHEBFGBGEEEFGHFGGGGGGHGGHFFFHGHHFFFGGGHBFDGHHFHHHGHHGEE?EFFHFEGBGGHFFFHGHG2CBD?CGGF?CDDD
@M02034:409:000000000-BFKT7:1:1101:4235:15951 1:N:0:27
AAAGTCGAGGTGCCTAAAGTGGCAACCCAGACTTATAGTCATGTTGGTGGTGTAGAGCTTCCTGTAGCCGCATGGCGTTCGTACTTAAATATGGAACTAACCATTCCAATTTTCGCTGTCTCTTATACACATCTCCGAGCCCACGAGACT
+
DDDDCFCCCCCCGGGGGGGGGGGHHHHGGHHGHH5FH5FGD5FHHHHGGGFFHGHHHHHHHHHHHHHHHGGFGGHHGGGGGGGHHHHHHHHHHHFHHHHHHHHHHHHHHHHHHHGGGGDHHHHHHHHHG3FGHHHHGCGGGGHGGGGGG?
@M02034:409:000000000-BFKT7:1:1101:10112:15956 1:N:0:27
AAAGTCGAGGTGCCTAAAGTGGCAACCCAGACTCCGACGTCTGTTGGTGGTGTAGAGCTTCCTGTAGCCGCATGGCGTTCGTACTTAAATATGGAACTAACCATTCCAATTTTCGCTGTCCTTATACACATCTCCGAGCCCACGAGACAG
+
BBBABFBADBAAGGGGGGGGGFGGHHGGGHHGHGHDFGEGGHGHHHFEFGEFGBF5FE3GGFHHGFFDFEE@EGHCFEGGGEBGHHHHGHGHGG3?FEGHFCBGGHGDFGFHFBEDGG?FHFGDGDFGFBCGFGHGCF?DFEGGC/.EHG
@M02034:409:000000000-BFKT7:1:1101:27740:15958 1:N:0:27
AAAGTCGAGGTGCCTAAAGTGGCAACCCAGACTCATAAGAAGGTTGGTGGTGTAGAGCTTCCTGTAGCCGCATGGCGTTCGTACTTAAATATGGAACTAACCATTCCAATTTTCGCTGTCTCTTATACACATCTCCGAGCCCACGAGACA
+
BBBBADABDDAABGFGGGGFGFFGHHHGGHHGHHHHHHHHHCGBFGGFFEAFGFFEGGHHHGHFGHHDGEAEEFHFE?EGGGGHHHHFGHHHHHGFHHGGHHHHHGFHHHHHHEGGGGFHHFHHHFHFBGFFFFHGDCDCCCGGGGGGGC
@M02034:409:000000000-BFKT7:1:1101:20390:15960 1:N:0:27
AAAGTCGAGGTGCCTAAAGTGGCAACCCAGACTGTGGAGGAGGTTGGTGGTGTAGAGCTTCCTGTAGCCGCATGGCGTTCGTACTTAAATATGGAACTAACCATTCCAATTTTCGCTGTCTCTTATACACATCTCCGAGCCCACGAGACA
+
CCCCBFCCCCABGGGGGGGGGGGHHHHGGHHCHCEEGBGGEEEGFH?1AEEC13D5FB3AAFFFBBAA3BE0EEF1EEEFFEBCFHHGFHHFDF33BGHH303FEDE44GEHH4<FGD/B3GFB3DB3FB2BFHH2C/<B<?FFC@@DFF
@M02034:409:000000000-BFKT7:1:1101:11320:15976 1:N:0:27
AAAGTCGAGGTGCCTAAAGTGGCAACCCAGACTAAGGAGAAGGTTGGTGGTGTAGAGCTTCCTGTAGCCGCATGGCGTTCGTACTTAAATATGGAACTAACCATTCCAATTTTCGCTGTCTCTTATACACATCTCCGAGCCCACGAGACA
+
CCCCCFCCCCCCGGGGGGGGGGGHHHHGGHHGHHHHHHHHHHHHHHGGFGEFHHHHHHHHHHHHHHHHHGGGGGHHGGGGGGHHHHHHHHHHHH@FHHGHHHHHHHGHHHHHHHGGGGGHHHHHHHHHGHGHHHHHGFGGGGHGGGGGGF
@M02034:409:000000000-BFKT7:1:1101:16055:15977 1:N:0:27
AAAGTCGAGGTGCCTAAAGTGGCAACCCAGACTCCTCCTCGTGTTGGTGGTGTAGAGCTTCCTGTAGCCGCATGGCGTTCGTACTTAAATATGGAACTAACCATTCCAATTTTCGCTGTCTCTTATACACATCTCCGAGCCCACGAGACA
+
CCCCCFCCCCCCGGGGGGGGGGGHHHHGGHHGHHHHHHHHGHHHHHHGGGGFGGGFGHHHHHHHHGHHGGGEEGHFGFGGGGHHHHHHHHHGHHHFHHHFGGFHHHGHHHHHHHGGGGGFHHHGGHHHGFHHHHHHFCGGFGGGGGGGGG
@M02034:409:000000000-BFKT7:1:1101:9553:15979 1:N:0:27
AAAGTCGAGGTGCCTAAAGTGGCAACCCAGACTCCTCCTCAGGTTGGTGGTGTAGAGCTTCCTGTAGCCGCATGGCGTTCGTACTTAAATATGGAACTAACCATTCCAATTTTCGCTGTCTCTTATACACATCTCCGAGCCCACGAGAC
+
BBBABFBBBBAAGGGGGGGGGGGHHHHGGHHGHHHHHHHHHFGAFGGEFEEFGHHHHHHHHGHHHHHHHGGEEGHHGFGFGGHHHHHGGHHHHHGGHHHHHHHGHHGHHHGHHHFGGGGGHGHHHHGHHFEFFGGFFCDC?FGGGCGGG
@M02034:409:000000000-BFKT7:1:1101:5968:15983 1:N:0:27
AAAGTCGAGGTGCCTAAAGTGGCAACCCAGACTCCTCCTCCTGTTGGTGGTGTAGAGCTTCCTGTAGCCGCATGGCGTTCGTACTTAAATATGGAACTAACCATTCCAATTTTCGCTGTCTCTTATACACATCTCCGAGCCCACGAGACA
+
CCCCCFCCCCBBGGGGGGGGGGGHHHHGGHHGHGHHHHHHFGHHHHHGF?AFAAA5FDFGFBGHFEFGGF?>EFGFEAEGGGCCGHBGBFDHHB3FFGFGCFBGBHDBDFGHH4EDFG?3FBFGFH4GDGD2FGHBC/>>CFHGG//AF?
@M02034:409:000000000-BFKT7:1:1101:20847:15984 1:N:0:27
AAAGTCGAGGTGCCTAAAGTGGCAACCCAGACTAGGGAGTTGGTTGGTGGTGTAGAGCTTCCTGTAGCCGCATGGCGTTCGTACTTAAATATGGAACTAACCATTCCAATTTTCGCTGTCTCTAACACATCTCCGAGCCCACGAGACAGG
+
CCCCCFCCCCCCGGGGGGGBGGGHHHHGGHHGHHHHHHGEHHHFHGGGGGEFHGHGHHHHHHHHHHHHHGGGGGHHGEGGGGHHHHHHHHHHHHHHHHHHHHGHHHHHHHHHHHGGGGGHHHHHGHGHHHHHHFFCGGGGHGGGGGGHHF
@M02034:409:000000000-BFKT7:1:1101:21930:15986 1:N:0:27
AAAGTCGAGGTGCCTAAAGTGGCAACCCAGACTAAGAAGGAGGTTGGTGGTGTAGAGCTTCCTGTAGCCGCATGGCGTTCGTACTTAAATATGGAACTAACCATTCCAATTTTCGCTTCTCTTATACACATCTCCGAGCCCACGAGACAG
+
BAAABFBBBBABFGGGGGGGGGGGHHHFGHHGHHHHGHHHFFGEGFGGGGEFGHHFHHHHHHHHGFFGHEEEGGHHGGGGGGHHHHHHHHGHHHDDFHHHHHHHHHGHHHHHHHGGGHGHHHHGFFFHHHHHHHHFCF@@CGGGGGGGGF
@M02034:409:000000000-BFKT7:1:1101:7311:15987 1:N:0:27
AAAGTCGAGGTGCCTAAAGTGGCAACCCAGACTGAGCGTAAGGTTGGTGGTGTAGAGCTTCCTGTAGCCGCATGGCGTTCGTACTTAAATATGGAACTAACCATTCCAATTTTCGCTGTCTCTTATACACATCTCCGAGCCCACGAGACA
+
ABCCAFCCCCBCCGGGGGGGGGGHHHHGGHHGHHHHHGGGGHHGHFGGGGGFGHHHHHHHHHHHHHHHHGGGGGHHGFGGGFHGHHHHHHHHHHGFFHGHGHFHHHHGGGHHHHGGGGGGHHHHFHHHHFHHHFGHGGGGCGHGGGGGGF
@M02034:409:000000000-BFKT7:1:1101:14706:15995 1:N:0:27
AAAGTCGAGGTGCCTAAAGTGGCAACCCAGACTTCTCTGCCTGTTGGTGGTGTAGAGCTTCCTGTAGCCGCATGGCGTTCGTACTTAAATATGGAACTAACCATTCCAATTTTCGCTGTCTCTTATACACATCTCCGAGCCCACGAGACA
+
CCCCCFDCCCABGGGGGGGGGGGHHHHGGHHGHHHHHHHHHHHHHHHEFGFFGHHGHHHHHHHHGHHHHGGGGGHHGEGGGGHHHHHHHHHHHHHGGHFGHHHHHHGHHHHHHHGGGGGHHHHHGHHHHHGHHHFGGGGCGGHGGGGGGB
@M02034:409:000000000-BFKT7:1:1101:27873:15996 1:N:0:27
AAAGTCGAGGTGCCTAAAGTGGCAACCCAGACTGATGAGCGTGTTGGTGGTGTAGAGCTTCCTGTAGCCGCATGGCGTTCGTACTTAAATATGGAACTAACCATTCCAATTTTCGCTGTCTCTTATACACATCTCCGAGCCCACGAGAC
+
CCCCCFCBCCBCGGGGGGGFGGGHHHHGGHHGHB355DF3AFGGHHHEFGEFHHHHHHHHHHHHGHHHHGGEGGHHGGGGGGHHHHHHHHHHHHBFHHHHHHGGHHHHHHHHHHGGGGGHHHHHHHGHFHFHHHHFE@GGGGGGGGGGG
@M02034:409:000000000-BFKT7:1:1101:9078:15997 1:N:0:27
AAAGTCGAGGTGCCTAAAGTGGCAACCCAGACTCAGAGGGGGGTTGGTGGTGTAGAGCTTCCTGTAGCCGCATGGCGTTCGTACTTAAATATGGAACTAACCATTCCAATTTTCGCTGTCTCTTATACACATCTCCGAGCCCACGAGACA
+
CCCCCFCBCCABGGGGGGGGGGGHHHHGGHHGHHHHHHGGGGGCFGGDFGDFGHHHGHHHHHHHHHHHHGGGGGHHGDGGGGHHHHHHHHHHHHHGHHHGHHGHHHHHHHHHHHGGGGGGGGGGGGGFFGFFFGFFEAGFGGFFFFFFFF
@M02034:409:000000000-BFKT7:1:1101:27215:15998 1:N:0:27
AAAGTCGAGGTGCCTAAAGTGGCAACCCAGACTCAGAAGTCTGTTGGTGGTGTAGAGCTTCCTGTAGCCGCATGGCGTTCGTACTTAAATATGGAACTAACCATTCCAATTTTCGCTGTCTCTTATACACATCTCCGAGCCCACGAGAC
+
AACCAFBBCBCCGGGGGGGGGGGHHHHGGHHGHHHHHGHBFFGFGHHAAFGGGFHHHFHHGHHHGHGFGGG0EEFHGGCGGGHHHHHHBGHHHHBBFHHHGHFGHDFHFGHHHHGGGGGHGHHHHHFGHHHHHHFHGCCG?FHFC/@EG
@M02034:409:000000000-BFKT7:1:1101:14025:16004 1:N:0:27
AAAGTCGAGGTGCCTAAAGTGGCAACCCAGACTAGTGTGAGGGTTGGTGGTGTAGAGCTTCCTGTAGCCGCATGGCGTTCGTACTTAAATATGGAACTAACCATTCCAATTTTCGCTGTCTCTTATACACATCTCCGAGCCCACGAGACA
+
CCCCBFCCCCBCGGGGGGGGGGGHHHHGGHHGHHHHHFGHHHGEHGGFFGEFHHGFGHHHHHHHHHHHHGGGGGHHGFGGGGH1FGGHHHHHHHHGGHHGHHGHHHHHHHHHHHGGGGGHHHHHHHHHHHHHHHHHECGCGGHGGGGGGH
@M02034:409:000000000-BFKT7:1:1101:9677:16010 1:N:0:27
AAAGTCGAGGTGCCTAAAGTGGCAACCCAGACTCATTGTGCTGTTGGTGGTGTAGAGCTTCCTGTAGCCGCATGGCGTTCGTACTTAAATATGGAACTAACCATTCCAATTTTCGCTGTCTCTTATACACATCTCCGAGCCCACGAGACA
+
BBBBBFBBBBABGGGGGGGGGGGHHHHGGHHGHHHHHHHHHHHHHHGEFGEFGFHDGHHHHHHHFGHFGGGEFGHHGEFGGEGHHHHHHHHFHHFFHGHHHHFHHHHHHHHHHGGGGGEF4GHGFHDGGHHFHHHHGCCGGFGGGGGGGH
@M02034:409:000000000-BFKT7:1:1101:15266:16012 1:N:0:27
AAAGTCGAGGTGCCTAAAGTGGCAACCCAGACTACTTCTAAGGTTGGTGGTGTAGAGCTTCCTGTAGCCGCATGGCGTTCGTACTTAAATATGGAACTAACCATTCCAATTTTCGCTGTCTCTTATACACATCTCCGAGCCCACGAGACA
+
CCCCCFCCCCCBGGGGGGGGGGGHHHHGGHHGHHHHHGHHGHHHHHGGGGFGHHHHHHHHHHHHHHHHHGGGGGHHGGGGGGHGHHHHHHHHHHHHGHHGHHHGHHHHHHHHHHGGGGGGHHHHHHGHHHFHHHHHF@FFGGHGGGGGGH
@M02034:409:000000000-BFKT7:1:1101:12439:16012 1:N:0:27
AAAGTCGAGGTGCCTAAAGTGGCAACCCAGACTAAGGGGGGGGTTGGTGGTGTAGAGCTTCCTGTAGCCGCATGGCGTTCGTACTTAAATATGGAACTAACCATTCCAATTTTCGCTGTCTCTTATACACATCTCCGAGCCCACGAGACA
+
CCCBBFBBBBABGGGGGGGGGFGFGGCEGHHGHHHHHHGGGGFDFFF.AD:EEFFFFFFFFFFFBFFFFDABFFFFFAFFDDFFFFFFFFFFFFFFFFFFFFFFFFFFFFFFFFFFFFDFFFFFFFFFFFFFFFF/A>DCFFFFFFFFFB
@M02034:409:000000000-BFKT7:1:1101:29546:16013 1:N:0:27
AAAGTCGAGGTGCCTAAAGTGGCAACCCAGACTCAGCCTCAGGTTGGTGGTGTAGAGCTTCCTGTAGCCGCATTGCGTTCGTACTTAAATATGGAACTAACCATTCCAATTTTCGCTGTCTCTTATACACATCTCCGAGCCCACGAGACA
+
ABABAFBABCCBGGGGGGGGGGGHGHHGGGFGHHHHHHHHHHHGGHGGFGAFHHHHHHHHFHHHGGHFHEEEGGHGGEEGGGHHHHHHHHHHGHFHEHHHHHHHGHEHHHHHHHGGGGGHHHHHGHGH3FFHHHFFFFGDGGHGGGGGGF
@M02034:409:000000000-BFKT7:1:1101:15583:16023 1:N:0:27
AAAGTCGAGGTGCCTAAAGTGGCAACCCAGACTCCTCCGCCGGTTGGTGGTGTAGAGCTTCCTGTAGCCGCATGGCGTTCGTACTTAAATATGGAACTAACCATTCCAATTTTCGCTGTCTCTTATACACATCTCCGAGCCCACGAGACA
+
DDDDCFCCCCBCGGGGGGGGGGGHHHHGGHHGHHHHHHGGGGGFGGGFFGEFHHHHHHHHHHHHHHHHHGGGGGHHGGGGGGHHHHHHHHHHHHGHHHHHHHHHHHHHHHHHHEGGGGGHHHHHHHHHGHGHHHHHGACGGGHGGGGGGF
@M02034:409:000000000-BFKT7:1:1101:8167:16024 1:N:0:27
AAAGTCGAGGTGCCTAAAGTGGCAACCCAGACTTCGATTCCTGTTGGTGGTGTAGAGCTTCCTGTAGCCGCATGGCGTTCGTACTTAAATATGGAACTAACCATTCCAATTTTCGCTGTCTCTTATACACATCTCCGA
+
A@BBBFAADDAAGGGFFFGGDFGHHHFEEGHFFGHEGGFEGGEBGFGEFGEFFDGFHFHHHFHGDGGHHF?EDGHGGGCAEEGHGHFH3FGHGHFBBFG3FG3FGG4FGHHFFGFGEGGFFHFGHHFFDGBC2?FD/B
@M02034:409:000000000-BFKT7:1:1101:16577:16025 1:N:0:27
AAAGTCGAGGTGCCTAAAGTGGCAACCCAGACTTGTCCGCCGGTTGGTGGTGTAGAGCTTCCTGTAGCCGCATGGCGTTCGTACTTAAATATGGAACTAACCATTCCAATTTTCGCTGTCTCTTATACACATCTCCGAGCCCACGAGACA
+
AAAABFA3DBABGGGGGGGGGGGGHHHGGHHGHHHHHHGCFGGGEGGEEGEFHHGFDHFGHGHHHHHHHGEEGGHHGEGGGGHHHGHFGFHHHGDFFHHFHHBGFHGFHHHHHHFGGGGHHHHHGHFHFFFHHHGFAAGCC<GFGGGGG>
@M02034:409:000000000-BFKT7:1:1101:21069:16025 1:N:0:27
AAAGTCGAGGTGCCTAAAGTGGCAACCCAGACTAATAAGAATGTTGGTGGTGTAGAGCTTCCTGTAGCCGCATGGCGTTCGTACTTAAATATGGAACTAACCATTCCAATTTTCGCTGTCTCTTATACACATCTCCGAGCCCACGAGACA
+
BBBABFAABBBBGGGBF4BFGGGHGHAEG2CEFGDFGHHHHFFGGHHFFGGGHGHGHHHHHHHGH5GHHGG0EFFHGFFGGGFHGHGG3FGHHHGDFGBEHHGFEHFFHGHHHH?EFEGHHHHH4GFHHGDHFHFDDB/<@FFF?C?DC?
@M02034:409:000000000-BFKT7:1:1101:22687:16026 1:N:0:27
AAAGTCGAGGTGCCTAAAGTGGCAACCCAGACTTCGACTAAGGTTGGTGGTGTAGAGCTTCCTGTAGCCGCATGGCGTTCGTACTTAAATATGGAACTAACCATTCCAATTTTCGCTGTCTCTTATACACATCTCCGAGCCCACGAGACA
+
ABBAAFBBDBBCGGGGGGGGGGGHGHHGGHHGHHHGHGGGHHHHHHGGGGFGHGHGHHHHHHHGHHHHHGGCGGHHGEGGGFHHHHHHHHGHHHGHHHHHHHHHHHHHHHHHHHGGGGGHHHHHHHHHGGHHHHHBDDGGGGHGGGGGGG
@M02034:409:000000000-BFKT7:1:1101:15566:16028 1:N:0:27
AAAGTCGAGGTGCCTAAAGTGGCAACCCAGACTCCTCCGCCGGTTGGTGGTGTAGAGCTTCCTGTAGCCGCATGGCGTTCGTACTTACCTATGGAACT
+
AAAA1DA?DDAAFFG11GGGFGF0FGFFCCFGFGCHFFEEE/AAECCEEEE/A1D2FEGBB@@FGBGFD/E>EFHE/?>FCGBGGFB10B1>BCB>FG
@M02034:409:000000000-BFKT7:1:1101:12082:16030 1:N:0:27
AAAGTCGAGGTGCCTAAAGTGGCAACCCAGACTTCGGGGTCTGTTGGTGGTGTAGAGC
+
BCCCBFBABBBBGGGGGGGGGGGHHHHGGHGGH55EE222BFHG5GA111E113D5A5
@M02034:409:000000000-BFKT7:1:1101:28085:16036 1:N:0:27
AAAGTCGAGGTGCCTAAAGTGGCAACCCAGACTAATCCTAATGTTGGTGGTGTAGAGCTTCCTGTAGCCGCATGGCGTTCGTACTTAAATATGGAACTAACCATTCCAATTTTCGCTGTCTCTTATACACATCTCCGAGCCCACGAGACA
+
BABCBFCBCBBCGGGGFGGGFGGHHHHGGHHGHHHHGHHHHHHHHHHGFGEGHHHHHHHHGHHHHHHGFGGEGGHGGGGGGGHHHGHGGHHHHHHFFHGGFFFHFHGHHHHHHHFFGGGHHGHHHHFH?GDHGHFFD/C@DFHGGGFDDF
@M02034:409:000000000-BFKT7:1:1101:10996:16038 1:N:0:27
AAAGTCGAGGTGCCTAAAGTGGCAACCCAGACTCCGACTAAGGTTGGTGGTGTAGAGCTTCCTGTAGCCGCATGGCGTTCGTACTTAAATATGGAACTAACCATTCCAATTTTCGCTGTCTCTTATACACATCTCCGAGCCCACGAGACA
+
BABBAFBBDDAAGGGGGGGGGGGHHHHGGGHGHHC2A2A23FGGGHGGGGFGHHHGHHHHHGHHGHHFHGGFGGHHGGGGGGHHHHHHHHHHHHHFGHGHHHHHHHGHHHHHHHGGGGGHGHHHHHHHHHHHHHGBF<DGGGHGGCG/EC
@M02034:409:000000000-BFKT7:1:1101:21082:16038 1:N:0:27
AAAGTCGAGGTGCCTAAAGTGGCAACCCAGACTAATAAGAATGTTGGTGGTGTAGAGCTTCCTGTAGCCGCATGGCGTTCGTACTTAAATATGGAACTAACCATTCCAATTTTCGCTGTCTCTTATACACATCTCCGAGCCCACGAGACA
+
BBCDCFCCCDCCGGGGGGGGGGGHHHHGGHHGHHHHHHHHHGHHHHHGGGFFHHHFHHHHHHHHHHHHHGGGGGHHGGGGGGHHHHHHHHHHHHHGHHHGHHHHHHGHHHHHHHGGGGGGHHHHGHGHGHHHHHGHGFGGGGHGGGGGGE
@M02034:409:000000000-BFKT7:1:1101:12063:16040 1:N:0:27
AAAGTCGAGGTGCCTAAAGTGGCAACCCAGACTTCGGTGTCTGTTGGTGGTGTAGAGCTTCCTGTAGCCGCATGGCGTTCGTACTTAAATATGGAACTAACCATTCCAATTTTCGCTGTCTCTTATACACATCTCCGAGCCCACGAGACA
+
CCCCBFCCCCABGGGGGGGGGGGHHHHGGHHGHHHGGGGFHHHHHHHFGGEGHHHHGHHHHHHHHHHHHGGGGGHHGGGGGGHHHHHHHHHHHHGHHHHGHHHHHHGHFHHHHGGGGGGHHHHHHHGHHHHHHHHGFDGGGGHGGGGGGB
@M02034:409:000000000-BFKT7:1:1101:7488:16052 1:N:0:27
AAAGTCGAGGTGCCTAAAGTGGCAACCCAGACTAAGAATAATGTTGGTGGTGTAGAGCTTCCTGTAGCCGCATGGCGTTCGTACTTAAATATGGAACTAACCATTCCAATTTTCGCTGTCTCTTATACACATCTCCGGGCCCACGAGACA
+
AAA1ADAADD1AF1FFGGGBG100FGFAFEEGHHFGFGEEGHFHHHAAFCAFG1AAFDFHH1FDFHEAGFCE>EG>E?EEEEEF>EBDGGEEGF1@@FFGGGHGEGHFFGFHFGCGEF?BFHD21G>BDFDCGFHB//<BC/C?C/@F??
@M02034:409:000000000-BFKT7:1:1101:11015:16053 1:N:0:27
AAAGTCGAGGTGCCTAAAGTGGCAACCCAGACTCCGAATAAGGTTGGTGGTGTAGAGCTTCCTGTAGCCGCATGGCGTTCGTACTTAAATATGGAACTAACCATTCCAATTTTCGCTGTCTCTTATA
+
AAABABAABBAAGGGFE4BFGGGGFEFFDHHFHH3BEEF2FFHGGFEEFDAFG3EFGGHHGFFFG5FGGAEEDFHHEEGFFGEFFHGFFHFGFH33FEB3G03GGFGHBFHHHFEGGEEBGFHH3?B
@M02034:409:000000000-BFKT7:1:1101:22299:16056 1:N:0:27
AAAGTCGAGGTGCCTAAAGTGGCAACCCAGACTTATAATAAGGTTGGTGGTGTAGAGCTTCCTGTAGCCGCATGGCGTTCGTACTTAAATATGGAACTAACCATTCCAATTTTCGCTGTCTCTTATACACATCTCCGAGCCCACGAGACA
+
CCCCCFCCCCCCGGGGFGGFGGGHHHHGGHHGHHHHHHHHHHHGGHGFFGFFGHHHHHHHHHHHHHHFHGGGGGHHGGGGGGHHHHHHHHHHHHHHHHHGHHHHHHGHHHHHHHGGGGGGHHHHHHGHGHFHHHHHGCGFGGHGGGGGGF
@M02034:409:000000000-BFKT7:1:1101:11574:16062 1:N:0:27
AAAGTCGAGGTGCCTAAAGTGGCAACCCAGACTACTAAGGAGGTTGGTGGTGTAGAGCTTCCTGTAGCCGCATGGCGTTCGTACTTAAATATGGAACTAACCATTCCAATTTTCGCTGTCTCTATCCACATCTCCGAGCCCACGAGACAG
+
BBBBBFB@D2>AFGGGGGGGGGGHCHHGGHFGHGHCHHGHFFGGHHEGGG1BAEG5DFHGFGFBGFFBDFG>EEFCC1>?EEGHHHGBGHHFG333FH33B0BBFEGHBDFHHB/AE//?BEG4G3B3FFBGHFF?/<@</?FD/CADGC
@M02034:409:000000000-BFKT7:1:1101:22344:16065 1:N:0:27
AAAGTCGAGGTGCCTAAAGTGGCAACCCAGACTGAGAAGCCGGTTGGTGGTGTAGAGCTTCCTGTAGCCGCATGGCGTTCGTACTTAAATATGGAACTAACCATTCCAATTTTCGCTGTCTCTTATACACATCTCCGAGCCCACGAGACA
+
BCCCBFCCCCCCGGGGGGGFGGGHHHHGGHHGHHHHHHHHHGGFGGGGGGEFGHHFHHHHHHHHHHHGHEEEGGHHGGGGFGHHHHHHHHHHHHFFHHHHGHGGHHHHHHHHHHGGGGGHHHHHHHHHGHGHHHHHGCGGGGHGGGGGGF
@M02034:409:000000000-BFKT7:1:1101:24217:16067 1:N:0:27
AAAGTCGAGGTGCCTAAAGTGGCAACCCAGACTAAGCAGGAGGTTGGTGGTGTAGAGCTTCCTGTAGCCGCATGGCGTTCGTACTTAAATATGGAACTAACCATTCCAATTTTCGCTGTCTCTTATACACATCTCCGAGCCCACGAGACA
+
BBBBBFABDB>AGGGDFGGFFGGCFHHGGHGFBHHFHHHHDFGBFGEEFEEFGHGEHHFGGGHGGFHGHEGGGGHHGEFGGGGFGHFHHFFGHEFFHFGGHHHHFHHHHGHHHHGGGGEBHHFGFHHHHHGFFGHFC<B@DAGEGFGGGF
@M02034:409:000000000-BFKT7:1:1101:23054:16076 1:N:0:27
AAAGTCGAGGTGCCTAAAGTGGCAACCCAGACTTGGGTTGGGGTTGGTGGTGTAGAGCTTCCTGTAGCCGCATGGCGTTCGTACTTAAATATGGAACTAACCATTCCAATTTTCGCTGTCTCTTATACACATCTCCGAGCCCACGAGACA
+
BBCCCFCCCCBBGGGGGGGGGGGHHHHGGHHGHHHHHEFFGFGGGGGEFDFFHHHGHHHHHHHHHHHFHGGFFGHHGGGGGGHHHHGGHFHHHHGFFHFHHHHHHHHHHHHHHHGGGGGHHHHGHHFHHHHHHHDGE/@DGGHGGGGGGG
@M02034:409:000000000-BFKT7:1:1101:19770:16077 1:N:0:27
AAAGTCGAGGTGCCTAAAGTGGCAACCCAGACTACGTCTCCGGTTGGTGGTGTAGAGCTTCCTGTAGCCGCATGGCGTTCGTACTTAAATATGGAACTAACCATTCCAATTTTCGCTGTCTCTTATACACATCTCCGAGCCCACGAGACA
+
BBBBBFAABBABGGGGGGGFGGEFHHHGGHHGHHHGAFHHHEGEFGGGGGGGGFHFHHHHHHHHHGHHHGGEEGHHGGGGGEFHHHHHGHHHHHBFFGGFFHGHGGHGHHHHHHGGGDFFHFHHHHFHGFFHFHHG?/DGGFGF@?FGD<
@M02034:409:000000000-BFKT7:1:1101:23510:16079 1:N:0:27
AAAGTCGAGGTGCCTAAAGTGGCAACCCAGACTAGGG
+
CCCCCFBCCCBCGGGGGGGGGGGHHHHGGHHGH333A
@M02034:409:000000000-BFKT7:1:1101:21459:16084 1:N:0:27
AAAGTCGAGGTGCCTAAAGTGGCAACCCAGACTGATAAGCATGTTGGTGGTGTAGAGCTTCCTGTAGCCGCATGGCGTTCGTACTTAAATATGGAACTAACCATTCCAATTTTCGCTGTCTCTTATACACATCTCCGAGCCCACGAGACA
+
CCCCCFCCCCCCGGGGGDGFGGGHHHHGGHHGHHFHHHHHHHHHHHHGFGEFHHGGHFHHHHHHHHHHHGGEEGHHGGGGGGFHHHHGFHHHHHHFHGFGHHHHHHGHFHHHHGEGGGGGHHHHHHFHFHHGHHFHFB?CDGHGGGGGGB
@M02034:409:000000000-BFKT7:1:1101:29634:16094 1:N:0:27
AAAGTCGAGGTGCCTAAAGTGGCAACCCAGACTAAGAATGCGGTTGGTGGTGTAGAGCTTCCTGTAGCCGCATGGCGTTCGTACTTAAATATGGAACTAACCATTCCAATTTTCGCTGTCTCTTATACACATCTCCGAGCCCACGAGACA
+
BBCCAFCCCCBCGGGGGGGGGGGGHHHGGHGGHHHHHHHHHGGGGGGEFFEFGFHHHHHHHHHHGHHGGEEEGGHGEFFGGFHHHHHHHHGHHHGFGHGHFHHHHHFHHHHHHHEEEGFHHHHHHHFHGBFHHFGFCBCDDGFGGGCEDG
@M02034:409:000000000-BFKT7:1:1101:27259:16096 1:N:0:27
AAAGTCGAGGTGCCTAAAGTGGCAACCCAGACTCCTGCGCCGGTTGGGGGTGTAGAGCTTCCTGTAGCCGCATGGCGTTC
+
CCCDCFCCCCBCGGGGGGGGGGGHHHHGGHHGHCCG3FE22A0ABEE000EE/3B3@@BF3FF@B4B43>E/E/?0>/>F
@M02034:409:000000000-BFKT7:1:1101:24893:16100 1:N:0:27
AAAGTCGAGGTGCCTAAAGTGGCAACCCAGACTTGGGTGGGTGTTGGTGGTGTAGAGCTTCCTGTAGCCGCATGGCGTTCGTACTTAAATATGGAACTAACCATTCCAATTTTCGCTGTCTCTTATACACATCTCCGAGCCCACGAGA
+
AAAB>FB>ABABGGGFCGG6FFGHGHHGGHHGCFHCEBAEAEDGEEHGFFEG1GGHHHHHFHHFGHHGHGGGGGGHGGEEDGHGGHFHEDFFHFFFGHHFFFFGBDBFGHHFHHCDGGGGGGGHBHBH2CFBGHD1D</<CCEFC<@?
@M02034:409:000000000-BFKT7:1:1101:13822:16103 1:N:0:27
AAAGTCGAGGTGCCTAAAGTGGCAACCCAGACTAATAATAAGGTTGGTGGTGTAGAGCTTCCTGTAGCCGCATGGCGTTCGTACTTAAATATGGAACTAACCATTCCAATTTTCGCTGTCTCTTATACACATCTCCGAGCCCACGAGACA
+
CCDDCFCCCCBBGGGGGGGFGGGHHHHGGHHGHHHHHHHHHHHGHHGFFGFFHHHHHHHHHHHHHHHHHGGFGGHHGGGGGGHHHHFHHHHHHHHFHHHHHHGHHHGGHHHHHHGGGGGHHHHHHHHHGGGHHHHHFCGGGGHGGGGGGH
@M02034:409:000000000-BFKT7:1:1101:10463:16106 1:N:0:27
AAAGTCGAGGTGCCTAAAGTGGCAACCCAGACTAATCCTCCTGTTGGTGGTGTAGAGCTTCCTGTAGCCGCATGGCGTTCGTACTTAAATATGGAACTAACCATTCCAATTTTCGCTGTCTCTTATACACATCTCCGAGCCCACGAGAC
+
BBBBBFBBBBBBGGGF4FE6GGGHHHHGGHHGHBF5GHH33FGGHHHFGGGFGFGGFGHHHHHHHFHHHGGFGGGFFGGGGFHGHHFHHHFGHHHEHHBBGFBFGGHHEGFHHHCGGGFEFHGHHHDFGHHHEFGDC<BC?FGGGGGFF
@M02034:409:000000000-BFKT7:1:1101:9235:16107 1:N:0:27
AAAGTCGAGGTGCCTAAAGTGGCAACCCAGACTCCTCCGACTGTTGGTGGTGTAGAGCTTCCTGTAGCCGCATGGCGTTCGTACTTAAATATGGAACTAACCATTCCAATTTTCGCTGTCTCTTATACACATCTCCGAGCCCACGAGACA
+
CCCCCFCDDCBBGGGGGGGGGGGHHHHGGHHGHHHHHHGGGGGGHHHFFGFFHHHHHHHHHHHHHHHHHEGFGGHHGGGGGGHHHHEGHHHHHHDGHHGHHHHHHHGHHHHHHHGGGGGHHHHHHHHHHHHHHHHGGCGFGGHGGFGGGG
@M02034:409:000000000-BFKT7:1:1101:7129:16110 1:N:0:27
AAAGTCGAGGTGCCTAAAGTGGCAACCCAGACTAATAAGAAGGTTGGTGGTGTAGAGCTTCCTGTAGCCGCATGGCGTTCGTACTTAAATATGGAACTAACCATTCCAATTTTCGCTGTCTCTTATACACATCTCCGAGCCCACGAGACA
+
CDDDCFCCCCCBGGGGGGGGGGGHHHHGGHHGHHFHHHHG5GFBBGEEFCEFCFGFHHHHGHHHGFGFHGG@FGHFEGEGGEFHHHHHHHHHFFBBGHHHFFBGHFGFGGHHHDEFGGFHHHHHFHFHHGHHHHHFGGGCCFEECGGCFF
@M02034:409:000000000-BFKT7:1:1101:7113:16117 1:N:0:27
AAAGTCGAGGTGCCTAAAGTGGCAACCCAGACTAATAAGAAGGTTGGTGGTGTAGAGCTTCCTGTAGCCGCATGGCGTTCGTACTTAAATATGGAACTAACCATTCCAATTTTCGCTGTCTCTTATACACATCTCCGAGCCCACGAGAC
+
BBCCAFCCBBBBGGGGGGGGFGGHHHHGGGHGHHHHHHHHHHHFGHGFFGEFEGHGGHFHHHHFGHHHHFFGGGHHGGGGGGHHHHHGHHHHHHHGHHHGGHHHHHGHHHHHHEGGGGGHHHHHFHHHFHFHHHHBDCCCCFGGGGGGG
@M02034:409:000000000-BFKT7:1:1101:5880:16123 1:N:0:27
AAAGTCGAGGTGCCTAAAGTGGCAACCCAGACTTGTGGGCATGTTGGTGGTGTAGAGCTTCCTGTAGCCGCATGGCGTTCGTACTTAAATATGGAACTAACCATTCCAATTTTCGCTGTCTCTTATACACATCTCCGAGCCCACGAGACA
+
BB@ABFAADB>ABCGGGGGGGFFFHHH?FE2FFGD5BEEEFGHBEGFGGGAFEHH5FFGGFHHFFEFEFEEEEGHHGEGGGGFGHHHFHHDGHHDGFGGHGFHGDHHGHHHHHHGFGGGBFGGHHGB?FHEHFGH2C/C>CFFEC<@DGB
@M02034:409:000000000-BFKT7:1:1101:5137:16139 1:N:0:27
AAAGTCGAGGTGCCTAAAGTGGCAACCCAGACTAATTATAAGGTTGGTGGTGTAGAGCTTCCTGTAGCCGCATGGCGTTCGTACTTAAATATGGAACTAACCATTCCAATTTTCGCTGTCTCTTATACACATCTCCGAGCCCACGAGACA
+
A33>3DA33DAAGCFGGFGGFGAGF44EFFGCHC3FEDHHFGDDFGEEAEABB3D5DFHHEGHDFGGBFAAEEEHGEEE1EE2AGHHHEGFHHD@DBFBFGGBGF4B?EHHFGDEGGA<FE4FHBDDGFBB1FFD1?<C/</F<</@DGC
@M02034:409:000000000-BFKT7:1:1101:13509:16150 1:N:0:27
AAAGTCGAGGTGCCTAAAGTGGCAACCCAGACTAATAAGAAGGTTGGTGGTGTAGAGCTTCCTGTAGCCGCATGGCGTTCGTACTTAAATATGGAACTAACCATTCCAATTTTCGCTGTCTCTTATACACATCTCCGAGCCCACGAGACA
+
BCCCBFCCCCCCGGGGGGGGGGGHHHHGGHHGHHHHHHHHHHHHHHGGGGGGHHHGHHHHHHHHHHHHHGGGGGHHGGGGGGHHHHHHHHGHHHHHHHHHHHHHHHHHHHHHHHGGGGGGHHHHGHHHGHFHHHFHF/DDGGHGGGGGGG
@M02034:409:000000000-BFKT7:1:1101:6733:16153 1:N:0:27
AAAGTCGAGGTGCCTAAAGTGGCAACCCAGACTAATAATAGTGTTGGTGGTGTAGAGCTTCCTGTAGCCGCATGGCGTTCGTACTTAAATATGGAACTAACCATTCCAATTTTCGCTGTCTCTTATACACATCTCCGAGCCCACGAGACA
+
DCDDCFCCCDCDGGGGGGGGGGGHHHHGGHHGHGHHHHHHHHHHHHHEFGEFEGGBGHHFHHHHGFFDGFGEGGFGGEFGGFHHHHHHHHHHHHDBGHHHHHFGHHGFHHHHHHGGGGFGHHHHHHHGHFFFHHGBE@FFGGHGGGCGGG
@M02034:409:000000000-BFKT7:1:1101:27879:16155 1:N:0:27
AAAGTCGAGGTGCCTAAAGTGGCAACCCAGACTCCGTCTGCTGTTGGTGGTGTAGAGCTTCCTGTAGCCGCATGGCGTTCGTACTTAAATATGGAACTAACCATTCCAATTTTCGCTGTCTCTTATACACATCTCCGAGCCCACGAGAC
+
CCCCBFCADBCCGGGGGGGGGGGHHHHGGHHGHHH?2GGGHHGGHHAGCAFF1AF5A5FEBGGGGGGEFEG>FE11>?EFEE2FGHHHBFFEGH33FGHHE03BF?FDDGFHH?/FGGEGGHHHDBBHFGFHHHGFFCDFGGGF//ADG
@M02034:409:000000000-BFKT7:1:1101:25910:16163 1:N:0:27
AAAGTCGAGGTGCCTAAAGTGGCAACCCAGACTGCGCAGCAGGTTGGTGGTGTAGAGCTTCCTGTAGCCGCATGGCGTTCGTACTTAAATATGGAACTAACCATTCCAATTTTCGCTGTCTCTTATACACATCTCCGAGCCCACGAGACA
+
CBCCCFCBCCCCGGGGGGGGGGGHHHHGGHHGHHHGGGGGHHHFHHGAEEEFA3G5FFFFFHHHGFFDFEGCFGF1EEEGGEFGGFHHHHHFHG3?GHHHC?3GFFHFHHHHHFECGDCGGGGGBFGGHFHHHHHFC/CCGEHEC@C.CF
@M02034:409:000000000-BFKT7:1:1101:29541:16174 1:N:0:27
AAAGTCGAGGTGCCTAAAGTGGCAACCCAGACTAATAAGCAGGTTGGTGGTGTAGAGCTTCCTGTAGCCGCATGGCGTTCGTACTTAAATATGGAACTAACCATTCCAATTTTCGCTGTCTCTTATACACATCTCC
+
AABBAF3>>DABGGGGGGGFGFEFGHHGG2FFHHHHFEHHHGHCFFFEGDGGGFEGHGHHHHHHHHHHGGG@F1E1EEFGFGHHHHFGBDGHHGHHFHHHBGFGHFFHHGHHHGGGGGGHHGHHFGGHGCFHHHHF
@M02034:409:000000000-BFKT7:1:1101:20453:16182 1:N:0:27
AAAGTCGAGGTGCCTAAAGTGGCAACCCAGACTACTAAGCCTGTTGGTGGTGTAGAGCTTCCTGTAGCCGCATGGCGTTCGTACTTAAATATGGAACTAACCATTCCAATTTTCGCTGTCTCTTATACACATCTCCGAGCCCACGAGACA
+
BBBBBFBA?DAAGGGGGFGGGGGHHGHGGGHGHHHHHG3FBGHHHHGEFEFFAGHGHHHHHHHHHHGGHGG0EGHHGGGGGGHHHHBGGHHHHGGGGHGFHHHHGHHHHHFHHGGGGEEHFHHHBGFH3GFHFGBGFB?CGGHGGGCGGB
@M02034:409:000000000-BFKT7:1:1101:28036:16183 1:N:0:27
AAAGTCGAGGTGCCTAAAGTGGCAACCCAGACTCGGTCTGCGGTTGGTGGTGTAGAGCTTCCTGTAGCCGCATGGCGTTCGTACTTAAATATGGAACTAACCATTCCAATTTTCGCTGTCTCTTATACACATCTCCGAGCCCACGAGAC
+
BBAABFBBBBAAGGGGGGGFGFFCHHHGGHHGHHGGGGGHHEGEEFGGFGAFFFFDGHHHHHHDGFHGGEEGGGHHGEFGEFGHHHHHHHHHGHDFHHHHHHHHGHGHHHHHHHGGGGGEHGHFHHHGHHDGHGGFE?@>@FHGGGGGG
@M02034:409:000000000-BFKT7:1:1101:14446:16189 1:N:0:27
AAAGTCGAGGTGCCTAAAGTGGCAACCCAGACTCCGCCTCCTGTTGGTGGTGTAGAGCTTCCTGTAGCCGCATGGCGTTCGTACTTAAATATGGAACTAACCATTCCAATTTTCGCTGTCTCTTATACACATCTCCGAGCCCACGAGACA
+
CCCCCFBCBCCCGGGGGGGFGGGHHHHGGHHGHHGGGCFFGHHFFGG1AEEFAED5EGHHDGHFHFHFFFGEEGGFEEGEGEBGFHHHGFF4FF33GHFHFCDGGFHG4DFHHGEGGGFHHHHHFGHFFGDHHHHHABGG?EGGC/@DFF
@M02034:409:000000000-BFKT7:1:1101:26025:16190 1:N:0:27
AAAGTCGAGGTGCCTAAAGTGGCAACCCAGACTGAGAAGAATGTTGGTGGTGTAGAGCTTCCTGTAGCCGCATGGCGTTCGTACTTAAATATGGAACTAACCATTCCAATTTTCGCTGTCTCTTATACACATCTCCGAGCCCAC
+
BB@ABFBAABAAGGGGGGGGGGFFHHHGGFAFFGBGF5FFHFGHHHEAE2AFF3FBG5AFFFHHHHFGHFEAEEF1E1>FD12CGFG3DHHHGF3FGFDF3CEFBGFBBG3GFD/EEE<FGGGE4?B?FCF2FFHGAB/><FHF
@M02034:409:000000000-BFKT7:1:1101:20467:16192 1:N:0:27
AAAGTCGAGGTGCCTAAAGTGGCAACCCAGACTACTAAGCCTGTTGGTGGTGTAGAGCTTCCTGTAGCCGCATGGCGTTCGTACTTAAATATGGAACTAACCATTCCAATTTTCGCTGTCTCTTATACACATCTCCGAGCCCACGAGACA
+
CCCDCFCCCCBBGGGGGGGGGGGHHHHGGHHGHHHHHHHHHHHHHHHEGGEFFGHGHHGHHHHHHHHHHGFGGGHHGEGGFFHHHHHHHHHHHHHFHHGGHHGHHHHHHHHHHHGGGGGHHHHHHHGHGHFHHHHGFFGCGFHGGGGGGG
@M02034:409:000000000-BFKT7:1:1101:29332:16199 1:N:0:27
AAAGTCGAGGTGCCTAAAGTGGCAACCCAGACTAAGAATGAGGTTGGTGGTGTAGAGCTTCCTGTAGCCGCATGGCGGTCGTACTTAAATGTGGAACTAACCATTCCAATTGTCGCTGTCTCTTATACACATCTCCGAGCCCACGAGACA
+
BBBAADAA@DAAFG5FGGGGGFGC4GHE2AAFGHHG35FE3ACA2F?FGAECFGG5FH3GDGHF55D5AE0EFGHGE/>>>ECGGHHH3G4BFG3?F3FHFHGFFEDD4FG3GDEHGD?F3FFFFFGFGH2<2@FGGCGC@FHE//>EG<
@M02034:409:000000000-BFKT7:1:1101:4196:16200 1:N:0:27
AAAGTCGAGGTGCCTAAAGTGGCAACCCAGACTACTAGTAAGGTTGGTGGTGTAGAGCTTCCTGTAGCCGCATGGCGTTCGTACTTAAATATGGAACTAACCATTCCAATTTTCGCTGTCTCTTATACACATCTCCGAG
+
BBBABFBBBDAAGFGGG4DFGGGHFHHGGHHDHHGFHHHH5GHDFHGGGGEFGBGGHFHHHHHHHFGHFEA>FGHHGGGGGGHHHHGHHHHHGHB3BG@3GHEHHHHHHHHHHGGFGGEGHHGHHHGHEHBGFGFHG/C
@M02034:409:000000000-BFKT7:1:1101:5151:16201 1:N:0:27
AAAGTCGAGGTGCCTAAAGTGGCAACCCAGACTAATGTTAATGTTGGTGGTGTAGAGCTTCCTGTAGCCGCATGGCGTTCGTACTTAAATATGGAACTAACCATTCCAATTTTCGCTGTCTCTTATACACATCTCCGAGCCCACGAGACA
+
BBCCBFCCCCCBGGGGGGGGGGGHHHHGGHHGHHHHHHHHHHHHHHHGFGGGHHHHHHHHHHHHHHHHHGGFGGHHGGGGGGHHHHHHHHHHHHHGHHHGHHHHHHHHHHHHHHGGGGGHHHHHHHHHGHGHHHHHGCGFGGHGGGGGGF
@M02034:409:000000000-BFKT7:1:1101:28783:16203 1:N:0:27
AAAGTCGAGGTGCCTAAAGTGGCAACCCAGACTGAGATGCAGGTTGGTGGTGTAGAGCTTCCTGTAGCCGCATGGCGTTCGTACTTAAATATGGAACTAACCATTCCAATTTTCGCTGTCTCTTATACACATCCCGAGCCCACGAGACAG
+
AAAB>DAACCABGGGGGGGFGGGHHHHGGHHGHHHHHHHHHHHHHHGEFGFFHFGFGGHHHHHHGHHHHEFFGGHEFEEGGGHHHHEFGHHHFFBBFGFHFHHGHHEHHHHHHHEEGGGGHHHFFHFHEGFBG2FEB/BBFGGCGGG/GH
@M02034:409:000000000-BFKT7:1:1101:5159:16219 1:N:0:27
AAAGTCGAGGTGCCTAAAGTGGCAACCCAGACTAATGTTAATGTTGGTGGTGTAGAGCTTCCTGTAGCCGCATGGCGTTCGTACTTAAATATGGAACTAACCATTCCAATTTTCGCTGTCTCTTATACACATCTCCGAGCCCACGAGAC
+
AAAAAD?ABDAAAGGGGGGGGGGHHHHGCGAFHHHHHHFF5FHAGGHGGE2AAGHBGFHHGGFHGHHGHGEAEEBGGDFFFEHHEHBF3BGHBGGHGBBBEGGHHHFB?FGGGGGGGFG344B44FFHEGHBCFDFF/>/BGHGGCD/C
@M02034:409:000000000-BFKT7:1:1101:23568:16220 1:N:0:27
AAAGTCGAGGTGCCTAAAGTGGCAACCCAGACTGTGCGGCATGTTGGGGGTGTAGAGCTTCCTGGAG
+
CDCDCFCCCCBCGGGGGGGGGGGHHHHGGHHGHH3D5EE22AGH5GH000F@>3D555@B5BF@32?
@M02034:409:000000000-BFKT7:1:1101:19130:16221 1:N:0:27
AAAGTCGAGGTGCCTAAAGTGGCAACCCAGACTGCTGAGGAGGTTGGTGGTGTAGAGCTTCCTGTAGCCGCATGGCGTTCGTACTTAAATATGGAACTAACCATTCCAATTTTCGCTGTCTCTTATACACATCTCCGAG
+
AABA>FA?@DAAGGGGCGFGGGGCHHGGFHHGHGHHGHFGCGGAFGG1FEBAGFFDFGGHFGGHHHHHHE00EFHHGEFEEG2FHH@3DGFFHHGEBF3BGGFHHH4B?FGFHF/?EEGGGHHH3GGHDFFCCG3GD/>
@M02034:409:000000000-BFKT7:1:1101:19332:16222 1:N:0:27
AAAGTCGAGGTGCCTAAAGTGGCAACCCAGACTAATCCGTCGGTTG
+
AA>>AFAADDAAFGGGGGGGG1F0BGHEEGCFFDFE12AF0EAEEE
@M02034:409:000000000-BFKT7:1:1101:28777:16225 1:N:0:27
AAAGTCGAGGTGCCTAAAGTGGCAACCCAGACT
+
AA?AADAADDAABGGGFGG31BFEBGHC0FA0A
@M02034:409:000000000-BFKT7:1:1101:4301:16230 1:N:0:27
AAAGTCGAGGTGCCTAAAGTGGCAACCCAGACTCAGCAGAATGTTGGTGGTGTAGAGCTTCCTGTAGCCGCATGGCGTTCGTACTTAAATATGGAACTAACCATTCCAATTTTCGCTGTCTCTTATACACATCCCGAGCCCACGAGACAG
+
CCCCBFCCCCABGGGGGGGFGGGHHHHGGHHGHHHHHHHHHHHHHHHGGGFFGHGEGHHHHHHHHHHGHGGFGGGHGGGGGGHHHHHHHHHHHHHFHHHGHHFHHHHHHHHHHHGGGGGGHHHHHHHHHHGHGGEEBFGGGHGGGGGGHG
@M02034:409:000000000-BFKT7:1:1101:28569:16243 1:N:0:27
AAAGTCGAGGTGCCTAAAGTGGCAACCCAGACTCCTCCTTCTGTTGGTGGTGTAGAGCTTCCTGTAGCCGCATGGCGTTCGTACTTAAATATGGAACTAACCATTCCAATTTTCGCTGTCTCTTATACACATCTCCGAGCCCACGAGACA
+
CCCCCFCBCCCCGGGGGGGGGGGHHHHGGHHGHHHHHHHHHHHHHHGGFGEFHHHGHHHHHHHHHHHHHGGGGGHHGFGGGGHHHHHHHHHHHHHHHHHHHHHHHHHHHHHHHHGGGGGHHHHHHHHHFHFHHHGHGFGGGGHEGFGGGH
@M02034:409:000000000-BFKT7:1:1101:24827:16243 1:N:0:27
AAAGTCGAGGTGCCTAAAGTGGCAACCCAGACTACGAAGAATGTTGGTGGTGTAGAGCTTCCTGTAGCCGCATGGCGTTCGTACTTAAATATGGAACTAACCATTCCAATTTTCGCTGTCTCTTATACACATCTCCGAGCCCACGAGACA
+
DCDDDFDCDCDCGGGGGGGGGGGHHHHGGHHGHHHGGHEEGHHHHHHFGGGGHHHHHHHHHHHHHHHHHGGGGGHHFFGGGGHHHHHHHHHHHHHHHHHGHHHHHHGHHGHHHHGGGGGHHHHHHHHHGHGHHHHHGGGGGGHGGGGGGG
@M02034:409:000000000-BFKT7:1:1101:2039:16243 1:N:0:27
AAAGTCGAGGTGCCTAAAGTGGCAACCCAGACTAAGCAGATGGTTGGTGGTGTAGAGCTTCCTGTAGCCGCATGGCGTTCGTACTTAAATATGGAACTAACCATTCCAATTTTCGCTGTCTCTTATACACATCTCCGAGCCCACGAGACA
+
CBCCCFCCCCBBGGGGGGGGGGGHHHHGGHHGHHHHHHHHHHHGGGGGFGEGGGGGGGHHHHHGFGGGHEEEGGHHGEFGFGHHHHHHHHFHHHFHFHGFHHGHHHHHHHHHHHGGGGDGHHHHHHDGDGFHFHFHECGBDFGGGGGGF?
@M02034:409:000000000-BFKT7:1:1101:28782:16244 1:N:0:27
AAAGTCGAGGTGCCTAAAGTGGCAACCCAGACTAAGGAGTATGTTGGTGGTGTAGAGCTTCCTGTAGCCGCATGGCGTTCGTACTTAAATATGGAACTAACCATTCCAATTTTCGCTGTCTCTTATACACATCTCCGAGCCCACGAGAC
+
A?AA13>ADD1>FGGFGFGDGFEFF00EFHGGHHHGHGFFGHHHHHHBFFABGGGFF1FGHFFFGFHEHEAEEEHHEEEFEEFFGFFFFHBHGHB@BBBBBFGHGFGHHHG2F2>?EE?BFFGHF2D22B1F1B1BA>C</??CB<@CA
@M02034:409:000000000-BFKT7:1:1101:19794:16245 1:N:0:27
AAAGTCGAGGTGCCTAAAGTGGCAACCCAGACTAATACGCAGGTTGGTGGTGTAGAGCTTCCTGTAGCCGCATGGCGTTCGTACTTAAATATGGAACTAACCATTCCAATTTTCGCTGTCTCTTATACACATCTCCGAGCCCACGAGACA
+
BABBAFBBBBBBGGGFGGGGGGGHHHHGGHHGHHHHHHHGGGGHHHGEFGEFFFGGHFGHHHHHGHHGHGGGGGHFGFFGGGFHHHGFHHHHHHGHFHGHHHFHHHFHHHHHHHGGGGGFGHHHGHFGHFFHGHFHGFGGGGHGC@?DDC
@M02034:409:000000000-BFKT7:1:1101:14832:16254 1:N:0:27
AAAGTCGAGGTGCCTAAAGTGGCAACCCAGACTAATAAGAAGGTTGGTGGTGTAGAGCTTCCTGTAGCCGCATGGCGTTCGTACTTAAATATGGAACTAACCATTCCAATTTTCGCTGTCTCTTATACACATCTCCGAGCCCACGAGACA
+
BBABBFBBBBBBGGGGGGGGGGGHHHHGGGHGHFHHHHHFGFHGHHGEFFGGGFGAGHGHHHHHHHHBBEGEGGFFEEEGGGFHHHHHHHHFFHEBGHHHGCBGFGHGHGGHHHFGGFEDFGHHHHFFFCGFFHHDD?DGGFHE?DCGG?
@M02034:409:000000000-BFKT7:1:1101:3675:16257 1:N:0:27
AAAGTCGAGGTGCCTAAAGTGGCAACCCAGACTAAGAAGGAGGTTGGTGGTGTAGAGCTTCCTGTAGCCGCATGGCGTTCGTACTTAAATATGGAACTAACCATTCCAATTTTCGCTGTCTCTTATACACATCTC
+
BBBBAFBADBBBGGGGGGGGFGGGGHHGGHHGHH3FDFGH2FEE2BAE11EC13F5FFGF5FFGF555FFG>EE11>?@FGEF?GFHBFEHDEG33B@BGF03BBFGEFGDHHHGDGG<B4?FDBGBDFBGCGDD
@M02034:409:000000000-BFKT7:1:1101:16728:16262 1:N:0:27
AAAGTCGAGGTGCCTAAAGTGGCAACCCAGACTGGGTTGGGGGTTGGTGGTGTAGAGCTTCCTGTAGCCGCATGGCGTTCGTACTTAAATATGGAACTAACCATTCCAATTTTCGCTGTCTCTTATACACATCTCCGAGCCCACGAGACA
+
CCCCCFCCCCCCGGGGGGGGGGGHHHHGGHHGHHHHGGGGGGGGGGGGGGEFHGHGHHHHHHHHHHHHHGGEGGHHGEGGGGHHHHHFFHHHHHGGHHHHHHHHHHHGHHHHHHGGGGGHHHHHHHGHHHGHGHGFE@FFGGHGGGGGGG
@M02034:409:000000000-BFKT7:1:1101:8772:16264 1:N:0:27
AAAGTCGAGGTGCCTAAAGTGGCAACCCAGACTCAGAATAAGGTTGGTGGTGTAGAGCTTCCTGTAGCCGCATGGCGTTCGTACTTAAATATGGAACTAACCATTCCAATTTTCGCTGTCTCTTATACACATCTCCGAGCCCACGAGACA
+
BBBCBFBABCABGGGGFFGFGGGHHHHGGHHGHHHHHHHHHHHHHHGEFGFFGHGFHHHHHHHGGHHGHGGGGGHHEFGGGFHHHHHHHHHHHHHHHHGHHHGHHHGHHHHHHHGGGGGGHHHHHHHHGGFHHHGHECGGGGHGGGGGGB
@M02034:409:000000000-BFKT7:1:1101:19882:16265 1:N:0:27
AAAGTCGAGGTGCCTAAAGTGGCAACCCAGACTCAGCATCCGGTTGGTGGTGTAGAGCTTCCTGTAGCCGCATGGCGTTCGTACTTAAATATGGAACTAACCATTCCAATTTTCGCTGTCTCTTATACACATCTCCGAGCCCACGAGAC
+
AAABBF?ADB?AGGGFBGGFGGGHHHFGGHHGHGCGGFGHFE2AEEGGGGGFEGHFHGFHHHHHHHFHHGGGGGHGGGFFGGBHHHHHFHFHHB3?FFG3GFHFFHGE4FHHGF@EF?EFBGHHGGGH3FGHFHFFGCCGGGHGG//AE
@M02034:409:000000000-BFKT7:1:1101:18869:16273 1:N:0:27
AAAGTCGAGGTGCCTAAAGTGGCAACCCAGACTCATTATACGGTTGGTGGTGTAGAGCTTCCTGTAGCCGCATGGCGTTCGTACTTAAATATGGAACTAACCATTCCAATTTTCGCTGTCTCTTATACACATCTCCGAGCCCACGAGACA
+
DCDDDFCCCDCCGGGGGGGGGFGHHHHGGHHGHHHHHHHHHHGHGGGFFGEFGGHHHHHHHHHHGHHHHGGEGGHHGFGGGGHHHHHHHHHHHHHHGHHGHHHGHHGHHHHHHHGGGGGGGGHHHHGHHHHHHHFHG?FGGGHGGGGGGB
@M02034:409:000000000-BFKT7:1:1101:2513:16284 1:N:0:27
AAAGTCGAGGTGCCTAAAGTGGCAACCCAGACTGTGACTAAGGTTGGTGGTGTAGAGCTTCCTGTAGCCGCATGGCGTTCGTACTTAAATATGGAACTAACCATTCCAATTTTCGCTGTCTCTTATACACATCTCCGAGCCCACGAGAC
+
AAAAAF?A@1AAGGGAFGGGGG0BGGHGAEFGHAB1F2D1B1GHGFCGGGGEHHGHGGHGHHHHHGHHHEGGGGAFEGGGGGHHHHGHBGHHHBFEGHFHHHEHGHGGHGHFHHGGGGGGHHHHHHGHGFFHFGGHGC/<BGHG?C?CC
@M02034:409:000000000-BFKT7:1:1101:19890:16314 1:N:0:27
AAAGTCGAGGTGCCTAAAGTGGCAACCCAGACTGGGCGGGAGGT
+
CCCCCFBCCCCCGGGGGGGGGGGHHHHGGHHGHB222EFG0>EE
@M02034:409:000000000-BFKT7:1:1101:28820:16325 1:N:0:27
AAAGTCGAGGTGCCTAAAGTGGCAACCCAGACTAGGAATAATGTTGGTGGTGTAGAGCTTCCTGTAGCCGCATGGCGTTCGTACTTAAATATGGAACTAACCATTCCAATTTTCGCTGTCTCTTATACACATCTCCGAGCCCACGAGACA
+
AABBBFCCCCBCGGGGGGG6FGGHHHHGGHHGHHHHHHHHHHFGHHFGGGFFFFGFDFGHHHHGGFGFGAAEFGHHFFGGGGHHHHGGHHHHHHGFFHGGHHFHHHGGFHHHHHEEFGGGHHHHHHGHFHBGFGFGFCGCFGHGGFGGEB
@M02034:409:000000000-BFKT7:1:1101:22475:16341 1:N:0:27
AAAGTCGAGGTGCCTAAAGTGGCAACCCAGACTAATCAGAAGGTTGGTGGTGTAGAGCTTCCTGTAGCCGCATGGCGTTCGTACTTAAATATGGAACTAACCATTCCAATTTTCGCTGTCTCTTATACACACTCCGAGCCCACGAGACAG
+
CCCDCFCCCCCCGGGGGGGGGGGHHHHGGHHFFFHHHHHGFHHHHHGGEGGFFDGFFFGHGHHHGHHGGGGEFGHHGEGGGGGHHHHHHHHHHHBBGGHHHGFHGHFFFHHHHHGGGGGHFHHHFHHHHGHGGHHGGGDDAGGGFGGFGG
@M02034:409:000000000-BFKT7:1:1101:2837:16343 1:N:0:27
AAAGTCGAGGTGCCTAAAGTGGCAACCCAGACTACGGGGCTTGTTGGTGGTGTAGAGCTTCCTGTAGCCGCATGGCGTTCGTACTTAAATATGGAACTAACCATTCCAATTTTCGCTGTCTCTTATACACATCTCCGAGCCCACGAGAC
+
BBBBBFBBBDBBGGGFGFGGGGGHHHHGGHHGHHHAFGCAEGEHGGFEA?FGFEHB55AF5FGFFFGBDEE/EFH1>?/FEA2?GHHHGHHHFGF3EHGHBE3GHFFEFGHHHD?DGDFGHFHHGGGFGFFGBGHDA/B@FGHEFCCGG
@M02034:409:000000000-BFKT7:1:1101:16434:16349 1:N:0:27
AAAGTCGAGGTGCCTAAAGTGGCAACCCAGACTAAGTGGGAGGTTGGTGGTGTAGAGCTTCCTGTAGCCGCATGGCGTTCGTACTTAAATATGGAACTAACCATTCCAATTTTCGCTGTCTCTTATACACATCTCCGAGCCCACGAGACA
+
CCCDBFCCCDCCGGGGGGGGGGGHHHHGGHHGHHHHFGHHHGGGHHGGGGFFHHHGHHHHHHHHHHHHHGGGGGHHGGGGGGHHHHHGGHHHHHHHHHHGHHGHHHHHHHHHHHGGGGGHHHHHHHHHHHGHHHHHGGGGGGHGGGGGGF
@M02034:409:000000000-BFKT7:1:1101:9247:16358 1:N:0:27
AAAGTCGAGGTGCCTAAAGTGGCAACCCAGACTCATGAGAAGGTTGGTGGTGTAGAGCTTCCTGTAGCCGCATGGCGTTCGTACTTAAATATGGAACTAACCATTCCAATTTTCGCTGTCTCTTATACACATCTCCGAGCCCACGAGACA
+
ABCCBFCBCCABGGGGGGGGGGGHHHHGGHHGHHHHHHHHHHHHHHGGGGFFGHHGHHHHHHHHHHHGGGGGGGHHGGGGGGHHHHHHHHHHHHHHGHHHHHGHHHHHHHHHHHGGGGGHHHHHHHHHGGHHHHGFFBGCGGHGGGGGGF
@M02034:409:000000000-BFKT7:1:1101:2027:16360 1:N:0:27
AAAGTCGAGGTGCCTAAAGTGGCAACCCAGACTGTGAGGGGGGTTGGTGGTGTAGAGCTTCCTGTAGCCGCATGGCGTTCGTACTTAAATATGGAACTAACCATTCCAATTTTCGCTGTCTCTTATACACATCTCCGAGCCCACGAGAC
+
BCCCBFBADBCCGGGGGGGGGGGHHHHGGHHDGGFDFGGGGEGGGGGGG?CFGHF2FFHH2FGGDDGFDFGCFGHACDCGGDGEGHGG0GFGHH00CGFHB.0GHFBBFGHHHBCDGGEFGGFFFGFGFFFGGGGFDAGACGGEADFFF
@M02034:409:000000000-BFKT7:1:1101:2814:16363 1:N:0:27
AAAGTCGAGGTGCCTAAAGTGGCAACCCAGACTCCGGGGCTTGTTGGTGGTGTAGAGCTTCCTGTAGCCGCATGGCGTTCGTACTTAAATATGGAACTAACCATT
+
BAAABFBA3AAAGFGEC4GFGGGHHAFEDHHAH3CE2EEFGHGCG1FEFDEECFGFHFHF5BEGBBF@DEGFGFAFE>E1EE2FGBFDGG?BGF33BB33B03BB
@M02034:409:000000000-BFKT7:1:1101:16813:16370 1:N:0:27
AAAGTCGAGGTGCCTAAAGTGGCAACCCAGACTAAGATGACGGTTGGTGGTGTAGAGCTTCCTGTAGCCGCATGGCGTTCGTACTTAAATATGGAACTAACCATTCCAATTTTCGCTGTCTCTTATACACATCTCCGAGCCCACGAGACA
+
AABCAFCCCCBBGGGGGGGGGGGHHHHGGHHGHHHHHHHHHGGGGGGGFGEFFGHHHHHHHHHHHHHHHGGGGGHHGGGGGGHHHHHHGHHHHGHGHHHHHHHHHHHHHHFHHHEFGGGHHGHHGHFHHHGHHHBGGCC?DGHGGGGDGG
@M02034:409:000000000-BFKT7:1:1101:2013:16371 1:N:0:27
AAAGTCGAGGTGCCTCAAGTGGCAACCCAGACTGTGAGGGGGGTTGGTGGTGTAGAGCTTCCTGTAGCCGCATGGCGTTCGTACTTAAATATGGAACTAACCATTCCAATTTTCGCTGTCTCTTATACACATCTCCGAG
+
AAAA>FA>@>AAGCF4BBFFGFGHGFGEGHHABGGGFBEEEGEBDGGDFD?FF1FDGFGCFGHFF1FGBA>>CDH0AD?FADHEHG000D0=DHHFFB;:GCGGHC<CGHCCG;@.AEA0B0;B0FBB090CCBB9C-B
@M02034:409:000000000-BFKT7:1:1101:12381:16373 1:N:0:27
AAAGTCGAGGTGCCTAAAGTGGCAACCCAGACTAAGAATGAGGTTGGTGGTGTAGAGCTTCCTGTAGCCGCATGGCGTTCGTACTTAAATATGGAACTAACCATTCCAATTTTCGCTGTCTCTTATACACATCTCCGAGCCCACGAGACA
+
ABCCBFCCCCBAGGGGGGGFGGGHHHHGGHHGHHHHHHHHHHHGHHGGGGEFGHHFGHHHHHGHGHHHHGGGGGHHGGGGGGHHHHHHGHHHHHFFHHHFHHFHGHHHHHHHHGFGGGGGHHHHHHHHGHHHHHHGG@GFGGHGGGGGGB
@M02034:409:000000000-BFKT7:1:1101:4618:16375 1:N:0:27
AAAGTCGAGGTGCCTAAAGTGGCAACCCAGACTCCTCCGACGGTTGGTGGTGTAGAGCTTCCTGTAGCCGCATGGCGTTCGTACTTAAATATGGAACTAACCATTCCAATTTTCGCTGTCTCTTATACACATCTCCGAGCCCACGAGAC
+
CCCCCFBCCBBBGGGGGGGGGGGHHHHGGHGGH3FG23A2A2AEFGGGFGGFGHHGHHHHGHHHHHHG3EEEGGHHGGGGGGHHHHHHDGHHHHFHHHHHHHHHHHHGGHHHHHGGGGGHHHHHHHHHHHEHHHHGGGGGGGHGGGGGG
@M02034:409:000000000-BFKT7:1:1101:25942:16378 1:N:0:27
AAAGTCGAGGTGCCTAAAGTGACAACCCAGACTGTGAAGGATTTTGGTGGTGTAGAGCTTCCTGTAGCCGCATGGCGTTCGTACTTAAATATGGAACTAACCATTCCAATTTTCGCTGTCTCTTATACACATCTCCGAGCCCACGAGACA
+
BBAABFBBBBABGGGGGGGFGGHFGHGGGHGGHHGFCFGHHHHHHHGHGGEFHHHFHHHHGHHHHHHGHFGFEGHHGGGGGGHHHHHHHHHHHHFFHHHHHHHHGHFHFGHHHHGGGGGHHHHHHHHFHFGHHHHGGGGGGGHGGGGGGG
@M02034:409:000000000-BFKT7:1:1101:28154:16379 1:N:0:27
AAAGTCGAGGTGCCTAAAGTGGCAACCCAGACTAAGAATCAGGTTGGTGGTGTAGAGCTTCCTGTAGCCGCATGGCGTTCGTACTTAAATATGGAACTAACCATCCAATTTTCGCTGTCTCTTATACACATTCCGAGCCCACGAGACAGG
+
AAAAAFBADDBBGGGGGGGFGGGHHHHEGHHGHHHHHGHHHHHFHHGEFGEFHGF5FDGHHGHFFFFFGEAEEEHFE?EEEEGHHHHGHHFHHHHHFHHGFHHHFGHFHHHHHGGGG?FGHHHHHFGHFGGHHGG/B@DFEGFGCGDHHF
@M02034:409:000000000-BFKT7:1:1101:20003:16381 1:N:0:27
AAAGTCGAGGTGCCTAAAGTGGCAACCCAGACTGATCGGATTGTTGGTGGTGTAGAGCTTCCTGTAGCCGCATGGCGTTCGTACTTAAATATGGAACTAACCATTCCAATTTTCGCTGTCTCTTATACACATCTCCGAGCCCACGAGAC
+
CCCCCFBCCCCCGGGGGGGGGGGHHHHGGHHGHHHHFFGAEEHFGHGGGGGGGGHGGHHHHHHHHHHHHGGFGGHHGFGGGGFHHHHHHHHHHHGFHHHHHGGHHHGHHHHHHHGGGGGFHHHHHHFHHGFHFHHFGCCGGGHGGGGCG
@M02034:409:000000000-BFKT7:1:1101:25342:16394 1:N:0:27
AAAGTCGAGGTGCCTAAAGTGGCAACCCAGACTCTGAATACTGTTGGTGGTGTAGAGCTTCCTGTAGCCGCATG
+
BCBBCFCCCCCCGGGGGGGGGGGHHHHGGHCGHFHGEBGEAFHHF3A2A2FE13D5DAA3AEGGBFG53AA01?
@M02034:409:000000000-BFKT7:1:1101:27719:16401 1:N:0:27
AAAGTCGAGGTGCCTAAAGTGGCAACCCAGACTGAGAAGCAGGTTGGTGGTGTAGAGCTTCCTGTAGCCGCATGGCGTTCGTACTTAAATATGGAACTAACCATTCCAATTTTCGCTGTCTCTTATACACATCTCCGAGCCCACGAGAC
+
CCCCBFCCCCCCGGGGGGGGGGGHHHGGGHHGHHCGHHHCFHHHHHGGFEEFGFHFGGHHHHHHHHHFGFGFGGFCEEGGGGGHHHHGHHHFHHBFGHHHFHEGHHFFHHFHHFGGGGEGHHHHFFHFHGHHHHHGFCGGGFHGGG?DG
@M02034:409:000000000-BFKT7:1:1101:14014:16411 1:N:0:27
AAAGTCGAGGTGCCTAAAGTGGCAACCCAGACTGAGAAGAAGGTTGGTGGTGTAGAGCTTCCTGTAGCCGCATGGCGTTCGTACTTAAATATGGAACTAACCATTCCAATTTTCGCTGTCTCTTATACACATCTCCGAGCCCACGAGAC
+
BBBBBFBBBBBBGGGGGGGGGGGGHHHGGHHGHHGHHHHHHHHHGHGGFFEFGFGAGGHGHHHHHHHFHGGFGGHGGGGGGGFGHHGHHHGHHGFFHHHGHFFGHGGHHHHHHHGGGGGHHFHHFHGHGHFHHHHFFC?DGCAGGGGGG
@M02034:409:000000000-BFKT7:1:1101:1849:16411 1:N:0:27
AAAGTCGAGGTGCCTAAAGTGGCAACCCAGACTCCTTCTCAGGTTGGTGGTGTAGAGCTTCCTGTAGCCGCATGGCGTTCGTACTTAAATATGGAACTAACCATTCCAATTTTCGCTGTCTCTTATACACATCTCCGAGCCCACGAGACA
+
AAA?AFAA@D>AFFGGGGGGFFF4CAFAEGFGGHF3GHDBFFCGGHGAF2ABFDEDF5BGHCGDBGGBBEEE?EHHC?ECEEF?FBB3GF@DGFBGFFDFFEGHFHHGHHHHHFEGGEEGGFGHGFGHEFFHHHFFE@DBCGEGGGCGFG
@M02034:409:000000000-BFKT7:1:1101:4168:16418 1:N:0:27
AAAGTCGAGGTGCCTAAAGTGGCAACCCAGACTAAGAATACTGTTGGTGGTGTAGAGCTTCCTGTAGCCGCATGGCGTTCGTACTTAAATATGGAACTAACCATTCCAATTTTCGCTGTCTCTTATACACATCTCCGAGCCCACGAGACA
+
CCDCCFCCCCCCGGGGGGGGGGGHHHHGGHHGHHHHHHHHHHCDGHGECDGEA3FDAEDE5GFGHFEDAEFAFEC1EEEFEE?GGGHFDGHFEB3BFEGHF13FBFG?FGFHB?EFFD?F4FFFBFGHHE22FFG2E/BFCEHGCDGGF?
@M02034:409:000000000-BFKT7:1:1101:5846:16425 1:N:0:27
AAAGTCGAGGTGCCTAAAGTGGCAACCCAGACTCCGCATCGTGTTGGTGGTGTAGAGCTTCCTGTAGCCGCATGGCGTTCGTACTTAAATATGGAACTAACCATTCCAATTTTCGCTGTCTCTTATACACATCTCCGAGCCCACGAGACA
+
CCDDBFCCCDCCGGGGGGGGGGGHHHHGGHHGHHHGGGGGGHFFGHEEEEGGHGGDGDHHFHGHHGHFFEGEFGFFFEGGGFEHHHHHHHHHHG3DGGHHFFBFGFGEBFGHHFEGGEFHHGHH3FFFDFGHHHFFG@GCCGFG?CGGA<
@M02034:409:000000000-BFKT7:1:1101:7139:16425 1:N:0:27
AAAGTCGAGGTGCCTAAAGTGGCAACCCAGACTGCGGGGCCTGTTGGTGGTGTAGAGCTTCCTGTAGCCGCATGGCGTTCGTACTTAAATATGGAACTAACCATTCCAATTTTCGCTGTCTCTTATACACATCTCCGAGCCCACGAGACA
+
BBCCBFCCCCACGGGGGGGFGGGHHHHGGHHGHHHGGGGGGGGHHHGGGGGFHHGGHHHHHGHHHHHFHGGCGGGHGEGGGGHHHHFHHHHHHHHHGHHFHHFHHHGHFGHHHHGGGGDHGHHHHHGHHFFHHGFFEDGGGGHGGGGGGF
@M02034:409:000000000-BFKT7:1:1101:26912:16428 1:N:0:27
AAAGTCGAGGTGCCTAAAGTGGCAACCCAGACTACGCGTGGGGTTGGTGGTGTAGAGCTTCCTGTAGCCGCATGGCGTTCGTACTTAAATATGGAACTAACCATTCCAATTTTCGCTGTCTCTTATACACATCTCCGAGCCCACGAGACA
+
BBBCCFCCCCCCGGGGGGGGGGGHHHHGGHHGHHHGGGFGGGGGGGGGFGEFHFHGHHHHHGHHHHHGHGGEFGHHGGGGGFHHHHHGHHHHHHGHHHHGHHHHHHFHGHHHHHGGGGGHHHFHFHHGFHGHHHHHFCGADGHGGGGGGF
@M02034:409:000000000-BFKT7:1:1101:22776:16433 1:N:0:27
AAAGTCGAGGTGCCTAAAGTGGCAACCCAGACTGGGGGTGGGGTTGGTGGTGTAGAGCTTCCTGTAGCCGCATGGCGTTCGTACTTAAATATGGAACTAACCATTCCAATTTTCGCTGTCTTTATACACATCTCCGAGCCCACGAGACAG
+
AABCBFCABDBCGGGGGGGGGGGHHHHGGHHGHFGCGGEFFGGEGGGFGGFGHGHHHHHHGHHHHHHHHGGGGGHHGGGGGGHHHHBGHHHHHHHHHHFHHHEHHHGHHHHHHBDDGGGGGGHHHFBDFDHHHGBD-<ACFGGCCCDEHG
@M02034:409:000000000-BFKT7:1:1101:7152:16438 1:N:0:27
AAAGTCGAGGTGCCTAAAGTGGCAACCCAGACTGCGG
+
BABBAFBBBBAAGGGGGGGGGGGHHHGGGHHGHB32A
@M02034:409:000000000-BFKT7:1:1101:11882:16447 1:N:0:27
AAAGTCGAGGTGCCTAAAGTGGCAACCCAGACTCTGTCTGGGGTTGGTGGTGTAGAGCTTCCTGTAGCCGCATGGCGTTCGTACTTAAATATGGAACTAACCATTCCAATTTTCGCTGTCTCTTATACACATCTCCGAGCCCACGAGAC
+
CCCCCFCBCBCCGGGGGGGGGGGHHHHGGHHGHCEGB55AAFFEEGGFFGEFHHHHHHHHHHHHFHHHHGGFGGHHGGGGGGHHHHGGHHHHHGHGGHGHHHHHHHGHHHHHHFGGGGGGHHHHHHHHHHFHHHHFE?CFFGHGGGGGG
@M02034:409:000000000-BFKT7:1:1101:21935:16457 1:N:0:27
AAAGTCGAGGTGCCTAAAGTGGCAACCCAGACTACGAAGAAGGTTGGTGGTGTAGAGCTTCCTGTAGCCGCATGGCGTTCGTACTTAAATATGGAACTAACCATTCCAATTTTCGCTGTCTCTTATACACATCTCCGAGCCCACGAGAC
+
CCCCCFCCCCBCGGGGGGGGGGGHHHHGGHHGHHHGAGEGHHHHHHGGFGAFGHHGHHHHHHHGGHHHHGGFGGHHGGGGGGHHHHHHHHHHHHHFGHHHHHHHHHGHHHHHHHGGGGGHHHHHHHHHGHHHHHGHGCGGGGHGGGGGG
@M02034:409:000000000-BFKT7:1:1101:14588:16458 1:N:0:27
AAAGTCGAGGTGCCTAAAGTGGCAACCCAGCATCACGGTGGTGTAGAGCTTCCTGTAGCCGCATGGCGTTCGTACTTAAATATGGAACTAACCATTCCAATTTTCGCTGTCTCTTATACACATCTCCGAGCCCACGAGACAGGCAGAAAT
+
BBBBBFCCCCABGGGGGGGGGGGFFHHGFHGHHHHHGGFHGGGHHHFHHHHHHHHHGHHHEFFGEHHGEFGGGHHHHHGHHHDHHEFHHHFHHHHHHHHHHHHHHGGGGFHHHHHHHHHEGFGHHGHGGGFGGHGGCDDDFHGGHGGHHF
@M02034:409:000000000-BFKT7:1:1101:15470:16468 1:N:0:27
AAAGTCGAGGTGCCTAAAGTGGCAACCCAGACTAATACTAGGGTTGGTGGTGTAGAGCTTCCTGTAGCCGCATGGCGTTCGTACTTAAATATGGAACTAACCATTCCAATTTTCGCTGTCTCTTATACACATCTCCGAGCCCACGAGACA
+
BBBBBFBBBBABGGGFBGEAGGGHHHHGGHHGHGHHHHHHHGHHHGF2EEEFFEGFGHHHGHHGGGHFHEGEGGHHGGGGGGHHHHGHHHGHHHBGFHFHFHFHFHHEFGHHHFEEGGEGHHHHFHDGFGGFGHHHFGFGCEGFFGGGGB
@M02034:409:000000000-BFKT7:1:1101:22362:16471 1:N:0:27
AAAGTCGAGGTGCCTAAAGTGGCAACCCAGACTAAGCAGCAGGTTGGTGGTGTAGAGCTTCCTGTAGCCGCATGGCGTTCGTACTTAAATATGGAACTAACCATTCCAATTTTCGCTGTCTCTTATACACATCTCCGAGCCCACGAGACA
+
BCCCBFCCCCABGGGGGGGFFGGHHHHGGHHFHHHHHHHHHHHFGHGEFGBFGHHHHHHHHHHFFHHHHEEFGGHHEFGGFFHHHHHHHHHHHHHHHHHHHHGHHHGHHHHHHFGGGGGHHFHHHHHHFHGHHHH2?/CBDGHGGCGGGF
@M02034:409:000000000-BFKT7:1:1101:17051:16473 1:N:0:27
AAAGTCGAGGTGCCTAAAGTGGCAACCCAGACTCAGCCTAAGGTTGGTGGTGTAGAGCTTCCTGTAGCCGCATGGCGTTCGTACTTAAATATGGAACTAACCATTCCAATTTTCGCTGTCTCTTATACACATCTCCGAGCCCAC
+
AAAB3FAABBABGGGGFGGDGGGHFHGGGHGGHHHHGFHHBBF5FFGEFDEF13FAFGHHFGHHFFGBGGGGGGHHGEGGGEFHHHFGFHHHGHGFFGBGFHGHFGFF4FGHGBEEGGGHHFHF4B?F3F?2GHD2EC/B@FHE
@M02034:409:000000000-BFKT7:1:1101:22514:16476 1:N:0:27
AAAGTCGAGGTGCCTAAAGTGGCAACCCAGACT
+
AAAAAFBBBBABGGGGGGGFGGGGFHHGGHHGH
@M02034:409:000000000-BFKT7:1:1101:5864:16481 1:N:0:27
AAAGTCGAGGTGCCTAAAGTGGCAACCCAGACTTATAATGATGTTGGTGGTGTAGAGCTTCCTGTAGCCGCATGGCGTTCGTACTTAAATATGGAACTAACCATTCCAATTTTCGCTGTCTCTTATACACATCTCCGAGCCCACGAGACA
+
AA3>AFBBBBABGGBGGGGGGFEFEG4AEGFCAGFBDEDGHHFGHFCEEAAFHBF5GEGGHCGHFHHGDEE0AEGHGEEEGECGGHF3@@BGGE3@@BFHBCEFFGHD?F?GHF/?E/?B4FFE4B?BGBGCFFG1C/DC@FCF@C//<?
@M02034:409:000000000-BFKT7:1:1101:17072:16483 1:N:0:27
AAAGTCGAGGTGCCTAAAGTGGCAACCCAGACTCAGCCTAAGGTTGGTGGTGTAGAGCTTCCTGTAGCCGCATGGCGTTCGTACTTAAATATGGAACTAACCATTCCAATTTTCGCTGTCTCTTATACACATCTCCGAGCCCACGAGACA
+
BBCCBFCCCCCCGGGGGGGGGGGHHHHGGHHGHHHHHHHHGFGGGGGEFEAFGBGHHHGHHHHFFGHHGEEEGGHGGGGGFGHHHHFGHHHGHHGFFGFGFHHHGHFHHHHHHHGGGDEFHGHHHHGHFHEHGFGGDB/<BFEFGGGGGG
@M02034:409:000000000-BFKT7:1:1101:6929:16485 1:N:0:27
AAAGTCGAGGTGCCTAAAGTGGCAACCCAGACTCATCCTCAGGTTGGTGGTGTAGAGCTTCCTGTAGCCGCATGGCGTTCGTACTTAAATATGGAACTAACCATTCCAATTTTCGCTGTCTTTATACACATCTCCGAGCCCACGAGACAG
+
BBCCAFCCCCBAGFGGCGFDFGGHHHHGGHHGHHHHHHGHHHHHHHGGFGBFGHHFGFHHHHHHHHHFGEEFGGHGGFGGGGGHHHHHHHHHHHGHBFFFGHFHHHFHHHHHHGGFGGGHHHHHHHFHFDHHHHFF?DG@GFGGGGGGHG
@M02034:409:000000000-BFKT7:1:1101:27833:16493 1:N:0:27
AAAGTCGAGGTGCCTAAAGTGGCAACCCAGACTACGACGCATGTTGGTGGTGTAGAGCTTCCTGTAGCCGCATGGCGTTCGTACTTAAATATGGAACTAACCTTTCCAATTTTCGCTGTCTCTTATACACATCTCCGAGCCCACGAGACA
+
CCCCBFCCCCBBGGGGGGGGGGGHHHHGGGHGHHHGFEGGFGGHHHHFFEFFHGHFHHHHHHHHHGHFGEGEGGHFEEFGGGGHHHHHHHFHHH3DGHHHFH3DGGHFHGGHHDEGGGGFHHHHHHGHGHHHHHH>C<DDCGHGGDGDGG
@M02034:409:000000000-BFKT7:1:1101:4923:16500 1:N:0:27
AAAGTCGAGGTGCCTAAAGTGGCAACCCAGACTGCGTCGATGGTTGGTGGTGTAGAGCTTCCTGTAGCCGCATGGCGTTCGTACTTAAATATGGAACTAACCATTCCAATTTTCGCTGTCTCTTATACACATCTCCGAGCCCACGAGACA
+
CBCCCFCCCCBCGGGGGGGGGGGHHHHGGHHGHHHGEGGGGHGHHGGGFGEFHHHGHHHHHHHHHHHGHGGGGGHHGFGGGGHHHHHHFFHHHHHHGHGGHHGHHHHHHHHHHHGGGGGHHHHHHHGHHHGHHHHHGCGGGGHGGGGGGF
@M02034:409:000000000-BFKT7:1:1101:28179:16505 1:N:0:27
AAAGTCGAGGTGCCTAAAGTGGCAACCCAGACTAATACTTCTGTTGGTGGTGTAGAGCTTCCTGTAGCCGCATGGCGTTCGTACTTAAATATGGAACTAACCATTCCAATTTTCGCTGTCTCTTATACACATCTCCG
+
AABAAFB?DDBBGGCGEEGGFFFHHHHGAGHDHHAGFFHHHH5GHEHEFGGGHHHHHHHHHGHHGBFHHGGGG?GFGEEEGEFEEHG@GG@F4FFGFHG3FGDBFGHHFGHEGD/EEEEFHGGHFGBGFHGHBFFDE
@M02034:409:000000000-BFKT7:1:1101:26019:16506 1:N:0:27
AAAGTCGAGGTGCCTAAAGTGGCAACCCAGACTCATTATCAGGTTGGTGGTGTAGAGCTTCCTGTAGCCGCATGGCGTTCGTACTTAAATATGGAACTAACCATTCCAATTTTCGCTGTCTCTTATACACATCTCCGAGCCCACGAGAC
+
CCCCCFCCCCCCGGGGGGGGGGGHHHHGGHHGHFCEFE5BAEGGGHGGFGEFHGHHHHHHHHHHHHHHHGGGGGHHGGGGGGHHHHHHHHHHHHHHGHHGHHHHGHFHFHHHHFGGGGGFHHHHHHGHHHHHGHGHGCFFGGGGGGGGD
@M02034:409:000000000-BFKT7:1:1101:14294:16507 1:N:0:27
AAAGTCGAGGTGCCTAAAGTGGCAACCCAGACTAATAAGGAGGTTGGTGGTGTAGAGCTTCCTGTAGCCGCATGGCGTTCGTACTTAAATATGGAACTAACCATTCCAATTTTCGCTGTCTCTTATACACATCTCCGAGCCCACGAGACA
+
CCCCCFCCCCBCGGGGGGGGGGGHHHHGGHHGHBHGHHHHHGGEHHGFFGFFGFFEGHHHHHHHHHHHHGGGGGHHGEGGGGHHHHHHHHGHHHFFHHHGHHGHHHHFHHGHHHGGGGGHHHHHHHFHHHHHHHHGG?FDCFHGGGGGG?
@M02034:409:000000000-BFKT7:1:1101:10977:16507 1:N:0:27
AAAGTCGAGGTGCCTAAAGTGGCAACCCAGACTACGAAGCAGGTTGGTGGTGTAGAGCTTCCTGTAGCCGCATGGCGTTCGTACTTAAATATGGAACTAACCATTCCAATTTTCGCTGTCTCTTATACACATCTCCGAGCCCACGAGACA
+
CCCCBFCBCBBBGGGGGGGFGGFHHHHGGHHGGHHGGHGGHGHHHHGGGGFGHHHDGGHHHHHHHHFFHGG?FGGGGEFGGGHHHHHHGHHFGH3EHGHHHFFHHGGHFGGHHHEGGGEFFFHHFHFHHFHHHHHFG/BBGGHGCGC/EF
@M02034:409:000000000-BFKT7:1:1101:27818:16507 1:N:0:27
AAAGTCGAGGTGCCTAAAGTGGCAACCCAGACTACGACGCATGTTGGTGGTGTAGAGCTTCCTGTAGCCGCATGGCGTTCGTACTTAAATATGGAACTAACCATTCCAATTTTCGCTGTCTCTTATACACATCTCCGAGCCCACGAGACA
+
BBBBBFBBB@ABGGGGGGEFFFGHHHHGACGGGHHEEEGEGEEGHHHEFG?FHHHHHGHGHHHHHHHHHGGGGGHHGEEEGFHHHHF@3BGGHHFBGGGHHHFHHHHGHGHHHHGGGC<FDGFHBGGHGHFHHHG2E/>@CGCFCDCCDG
@M02034:409:000000000-BFKT7:1:1101:22599:16510 1:N:0:27
AAAGTCGAGGTGCCTAAAGTGGCAACCCAGACTCGTCCTCCTGTTGGTGGTGTAGAGCTTCCTGTAGCCGCATGGCGTTCGTACTTAAATATGGAACTAACCATTCCAATTTTCGCTGTCTCTTATACACATCTCCGAGCCCACGAGAC
+
BBBBBFBBBBABGFGFGGGGGGGHHHHGGGHGHHFHEEG5FGFEGGAA11EF1BF55FGF5BDEF5EFAEFEEGC1E?>FEE2CHHGG3DG4FD33BFHF30?F3??4GGFHFD/EGG/B4GHHFFHF32BF?GF2C/</<FCE/@<AA
@M02034:409:000000000-BFKT7:1:1101:14718:16513 1:N:0:27
AAAGTCGAGGTGCCTAAAGTGGCAACCCAGACTGGGTGTTCTGTTGGTGGTGTAGAGCTTCCTGTAGCCGCATGGCGTTCGTACTTAAATATGGAACTAACCATTCCAATTTTCGCTGTCTCTTATACACATCTCCGAGCCCACGAGAC
+
ABAAAFBBBDBAGGGGFGGGGGGHHHGEGHHGGHHHFEEFHGHGHHHFFGGEHGHHHHFHHHHHFDGHHGEFGGHHGFGGGGFHGFHHHHHHHBGHGHFFGFFGHFGGFGHHBGEGGGEHGFHHBDGHEHFGHHF2C@CCBCHFCGGGG
@M02034:409:000000000-BFKT7:1:1101:4253:16517 1:N:0:27
AAAGTCGAGGTGCCTAAAGTGGCAACCCAGACTAGTTCGAATGTTGGTGGTGTAGAGCTTCCTGTAGCCGCATGGCGTTCGTACTTAAATATGGAACTAACCATTCCAATTTTCGCTGTCTCTTATACACATCTCCGAGCCCACGAGAC
+
CCCCCFBCCCBBGGGGGGGGGGGGHHHGGGHGGHHFHHFGGGHGHHHGFFEFFGG5GHHHGHHFFFGEFE?EFGHHGGGGGGHGHHHHHHGHHH3DGHHHHHHHHF4BEGGHHHGGGGGFHHHGHHHHHHFHHHHFGGGGGGHGGGGGG
@M02034:409:000000000-BFKT7:1:1101:9525:16517 1:N:0:27
AAAGTCGAGGTGCCTAAAGTGGCAACCCAGACTCCGCTGCCTGTTGGTGGTGTAGAGCTTCCTGTAGCCGCATGGCGTTCGTACTTAAATATGGAACTAACCATTCCAATTTTCGCTGTCTCTTATACACATCTCCGAGCCCACGAGACA
+
BBCCAFBBCCBBGGGGGGGGGGGHHHHGGHHGHHHGGGGGHHHHHHHGGGGFHHGFGHHHHHHHHHHHHGGFGGHHGGGGGGHHHHHGHHHHHHGHHHHHHHGHHHGHHHHHHHGGGGGHGFHHFHHHDGFHHHFGEDGGGGHGGGGGGF
@M02034:409:000000000-BFKT7:1:1101:3000:16517 1:N:0:27
AAAGTCGAGGTGCCTAAAGTGGCAACCCAGACTCCGAAGCATGTTGGTGGTGTAGAGCTTCCTGTAGCCGCATGGCGTTCGTACTTAAATATGGAACTAACCATTCCAATTTTCGCTGTCTCTTATACACATCTCCGAGCCCACGAGACA
+
BBBBBF@A@DBAGGGGGGGGGGGHHHHGGHHGHBFEFGG2GHHHHHHGGGFGHHHHHHHHHGHHHHHHHGGGGGHHGGGGGGHHHHEGHHHHHGHGFHGHHHGHHHGHHHHHHHGGGGGHHGHHFHEGGHFHGHFHGFGFGAGGGGGGGF
@M02034:409:000000000-BFKT7:1:1101:12567:16521 1:N:0:27
AAAGTCGAGGTGCCTAAAGTGGCAACCCAGACTAAGAATAAGGTTGGTGGTGTAGAGCTTCCTGTAGCCGCATGGCGTTCGTACTTAAATATGGAACTAACCATTCCACTTTTCGCTGTCTCTTATACACATCTCCGAGCCCACGAG
+
AAAAAFAA?AAAFFFGGGCGFGGHHGHGGHCGHGHHHFHHGFHFGHGEFFEFGHHFHBHHAFHHHHHGGGE@FGHFEGFGGGHHHHHHGG4FHHE3FFGCFFEGBEGF3BFHHH?E/EFD44FG?F3F3BB?CF32A>CFGCGG/<C
@M02034:409:000000000-BFKT7:1:1101:14723:16530 1:N:0:27
AAAGTCGAGGTGCCTAAAGTGGCAACCCAGACTGGGTGTTCTGTTGGTGGTGTAGAGCTTCCTGTAGCCGCATGGCGTTCGTACTTAAATATGGAACTAACCATTCCAATTTTCGCTGTCTCTTATACACATCTCCGAGCCCACGAGACA
+
BABBAFAADDABGGGGGGGGGGGGHHHGGHHGHHHHAEEGHHHHHHHEFGAFGHHHHGHGHHHHHHHHHGGGGGHHGGGGGGHHHHGGHHHHHHHGGHHGHGHHHHHHHHHHHHGGGGGHHHHHHHGFHHHHHGGGC?C@CFGGGGGGG?
@M02034:409:000000000-BFKT7:1:1101:23439:16533 1:N:0:27
AAAGTCGAGGTGCCTAAAGTGGCAACCCAGACTGGTTGTGCGGTTGGTGGTGTAGAGCTTCCTGTAGCCGCATGGCGTTCGTACTTAAATATGGAACTAACCATTCCAATTTTCGCTGTCTCTTATACACATCTCCGAGCCCACGAGAC
+
BBBABFBBBBBBGGGGGGGGGGGGHHHGGHGGHCHHHGEEHGGGGGGGGGFGHGHHHHHHHHHFGHHHGGGEGGHHGGGGGGHHHHHHHHHHHHFHGHHFGHFHHHHHHHHHHFGGGCCFHFHHHHHHGHHHHHHGE>CGGGHGGGGFG
@M02034:409:000000000-BFKT7:1:1101:9516:16533 1:N:0:27
AAAGTCGAGGTGCCTAAAGTGGCAACCCAGACTCCGCTGCCTGTTGGTGGTGTAGAGCTTCCTGTAGCCGCATGGCGTTCGTACTTAAATATGGAACTAACCATTCCAATTTTCGCTGTCTCTTATACACATCTCCGAGCCCACGAGAC
+
ABBAAFBBB@ABGGGGGCGFGGGGGHHG2FGGHH32EA2A2FGHHBHEF1EEFGHFHHFHHHFHAGEFHEGGGDFGGFEEGGHHHHGG3GBFFH3@FGGBF0GGHHHHHFHHHGCGEF?3FGGHDHHH3F2G23FG?/@/C/CFA/CAC
@M02034:409:000000000-BFKT7:1:1101:12554:16536 1:N:0:27
AAAGTCGAGGTGCCTAAAGTGGCAACCCAGACTAAGAATAAGGTTGGTGGTGTAGAGCTTCCTGTAGCCGCATGGCGTTCGTACTTAAATATGGAACTAACCATTCCAATTTTCGCTGTCTCTTATACACATCTCCGAGCCCACGAGACA
+
CCCCBFCCCDBBGGGGGGGGGGGHHHHGGHHGHHHHHHHHHHHGHHGGGGEFGHHGHHHHHHHHHHHHHGGGGGHHGGGGGGHHHHHHHHGHHHHHHHGGHHGHHHHHHHHHHHGGGGGGHHHHHHHGGHHHHHHHFCGFGGHGGGGFGB
@M02034:409:000000000-BFKT7:1:1101:22058:16536 1:N:0:27
AAAGTCGAGGTGCCTAAAGTGGCAACCCAGACTGCGACTCCTGTTGGTGGTGTAGAGCTTCCTGTAGCCGCATGGCGTTCGTACTTAAATATGGAACTAACCATTCCAATTTTCGCTGTCTCTTATACACATCTCCGAGCCCACGAGACA
+
ABBBAFBBBDABGGGFFGDAGGFHGHHGGHHGHHHGEGGGHHGHHHHEFGBFGFHDHFHHGHHHGFHFEEEEEFHHGGGGGGHHHHHHHHHHHHFFFGGHHHHHHGFHHHHHHHGGGGGHHHHHGHGHGHBHHHFHECF/BFGGGGGGGG
@M02034:409:000000000-BFKT7:1:1101:23863:16537 1:N:0:27
AAAGTCGAGGTGCCTAAAGTGGCAACCCAGACTCAGACGTCGGTTGGTGGTGTAGAGCTTCCTGTAGCCGCATGGCGTTCGTACTTAAATATGGAACTAACCATTCCAATTTTCGCTGTCTCTTATACACATCTCCGAGCCCACGAGACA
+
CCCCBFCCCCCCGGGGGGGGGGGGHHHGGHHGHHHHHHGFEGGGGGGEFGEFGHHGHHHHHHHHHHHHHGGGGGHHGEGGGGHHHHHHHHHHHHGHHHHGHHHHHHHHHHHHHHGGGGFHHHHHHHGHGGFHHHHHEDGGGGGGGGGGGC
@M02034:409:000000000-BFKT7:1:1101:6224:16539 1:N:0:27
AAAGTCGAGGTGCCTAAAGTGGCAACCCAGACTAAGAATCAGGTTGGTGGTGTAGAGCTTCCTGTAGCCGCATGGCGTTCGTACTTAAATATGGAACTAACCATTCCAATTTTCGCTGTCTCTTATACACATCTCCGAGCCCACGAGACA
+
CCCCCFCCCCCBGGGGGGGFGGGGHHHGGHHGHBHHGHHHHHHHGHGGGGGGHHHGHHHHHHHHHHHHHGGGGGHHGGGGGGHHHHHHHHHHHGHHGHHGHHHGHHGGHHHHHHGGGGGHHHHHHHHHHHFHHHGHGCGGGGHGGGGGGG
@M02034:409:000000000-BFKT7:1:1101:5236:16556 1:N:0:27
AAAGTCGAGGTGCCTAAAGTGGCAACCCAGACTAATAATATTGTTGGTGGTGTAGAGCTTCCTGTAGCCGCATGGCGTTCGTACTTAAATATGGAACTAACCATTCCAATTTTCGCTGTCTCTTATACACATCTCCGAGCCCACGAGACA
+
BBCCCFCBCCBBGGGGGGGGGGGHHHHGGHHGHHHHHHHHHHHGHHHFGGEFGHHHGHHHHHHHHGHHHGGFGGHHGGGGGGHHHHHHHHHHHHGGHHHHHHGHHHGHHHHHHHGGGGFHHFHHHHHHHHHGHHHFECGCFFHGGGGGGC
@M02034:409:000000000-BFKT7:1:1101:14484:16559 1:N:0:27
AAAGTCGAGGTGCCTAAAGTGGCAACCCAGACTAAGAAGAAGGGTGGTGGTGTAGAGCTTCCTGTAGCCGCATGGCGTTCGTACTTAAATATGGAACTAACCATTCCAATTTTCGCTGTCTCTTATACACATCTCCGAGCCCACG
+
AAABAFAABAAAFFGGGFGDGGFH4FGGAGGFGHFHHHHF3FA2BF?ECEEFHDHBF5GHF3GGFGHFGE0>EGHHGFFGGGBGHG4BFGDDFE3@GHB3GG?FGFGHBGGGHDEEEGFFHEHHF3FH3F2FCFB2C/B/</C<@
@M02034:409:000000000-BFKT7:1:1101:9015:16570 1:N:0:27
AAAGTCGAGGTGCCTAAAGTGGCAACCCAGACTAATAAGGGGGTTGGGGGTGTAG
+
ABBBBFBBDBAAGGGGGGFGFGGHHHHGGHHEG33D55BFH?EE0EE000E0>3B
@M02034:409:000000000-BFKT7:1:1101:26285:16572 1:N:0:27
AAAGTCGAGGTGCCTAAAGTGGCAACCCAGACTGCTCCGGCGGTTGGTGGTGTAGAGCTTCCTGTAGCCGCATGGCGTTCGTACTTAAATATGGAACTAACCATTCCAATTTTCGCTGTCTCTTATACACATCTCCGAGCCCACGAGACA
+
CCBBCFBCCCABGGGGGGGGGGGGHHHGGHHGHHHGFHEGGEEAAEEAFG1?1BB5FGHHBGHHGFH4F>>EEGHHG?EFE?CEGHHHGHGFGFEFGHHHGHHHGFFHGGHHHHGGGD?2FDHFFFGGFHBGBGDHACF?C.GC@<CDGB
@M02034:409:000000000-BFKT7:1:1101:6391:16580 1:N:0:27
AAAGTCGAGGTGCCTAAAGTGGCAACCCAGACTGATCCTCCGGTTGGTGGTGTAGAGCTTCCTGTAGCCGCATGGCGTTCGTACTTAAATATGGAACTAACCATTCCAATTTTCGCTGTCTCTTATACACATCTCCGAGCCCACGAGACA
+
BBBBBFBBBB>AGGFEGGGBGGGHHHHGGEHGHHHHHHHHHGGEGGG1FFGFHGGDGHHHHHHHGHHHHEGEEGHFFEGGGGHHHHGHHHHHHHFHHHHFHFBGHHBFHHHHHHGDFGEHFHHHHFHHFHHHHHFGF/@?CAGFGGGGGG
@M02034:409:000000000-BFKT7:1:1101:15909:16596 1:N:0:27
AAAGTCGAGGTGCCTAAAGTGGCAACCCAGACTGCGGTTGAGGTTGGTGGTGTAGAGCTTCCTGTAGCCGCATGGCGTTCGTACTTAAATATGGAACTAACCATTCCAATTTTCGCTGTCTCTTATACACATCTCCGAGCCCACGAGACA
+
DCDDDFDCCDCCGGGGGGGGGGGHHHHGGHHGHHHGGFGGHHHHHHGGFGGGHHHFGGHHHHHHHHHHHFGFGFHHGEGGGGHHHHHHHHHHHHFGHHHHHHHHHHGGHHHHHHGGGGGHFHHHHHHHGHHHHHHFGCGGGGHGGGGGGC
@M02034:409:000000000-BFKT7:1:1101:15245:16601 1:N:0:27
AAAGTCGAGGTGCCTAAAGTGGCAACCCAGACTGCGGTTAGTGTTGGTGGCGTAGAGCTTCCTGTAGCCGCATGGCGTTCGTACTTAAATATGGAACTAACCATTCCAATTTTCGCTGTCTCTTATACACATCTCCGAGCCCACGAGACA
+
CCBCCFCCCCCAFGGGGGGGGGGHHHHGGHHGHHHGGEEGHHHHHHHGGGGGGGFFGHHHHGHHHHHHHGGGGGHHGGGGGGHHHHGHHHGHHHEGFHGGHHGHHFHHGHGHHHGGGGGHGHHHFHGHGHHHGHHFGCGCGGHGGGGFG<
@M02034:409:000000000-BFKT7:1:1101:15224:16602 1:N:0:27
AAAGTCGAGGTGCCTAAAGTGGCAACCCAG
+
>11>>D?A>@AAFGGB1FGGGGFGCCHG0A
@M02034:409:000000000-BFKT7:1:1101:19294:16605 1:N:0:27
AAAGTCGAGGTGCCTAAAGTGGCAACCCAGACTGGGCTTCCGGTTGGTGGTGTAGAGCTTCCTGTAGCCGCATGGCGTTCGTACTTAAATATGGAACTAACCATTCCAATTTTCGCTGTCTCTTATACACATCTCCG
+
BBBBBFBB@BBAGGGGGGGGGGGGHHHGGGHGHGDFHFGCGGGAEEEEGGGGFBFBGHFHHHHHHBFHFEEEFGGGFEEFEECFGHHGHHFHHEGDEGDG3F3BFD?FGGGHHGGG??EEFHFGGHGGFHBGFHF2E
@M02034:409:000000000-BFKT7:1:1101:21544:16607 1:N:0:27
AAAGTCGAGGTGCCTAAAGTGGCAACCCAGACTCATCCGCCTGTTGGTGGTGTAGAGCTTCCTGTAGCCGCATGGCGTTCGTACTTAAATATGGAACTAACCATTCCAATTTTCGCTGTCTCTTATACACATCTCCGAGCCCACGAGACA
+
BBBBAFBBBBAAGGGGGGGGGFGHHHGGGHHGHHHGHHFAEGFGHHGAFABFGFGFHHHHHFHEFGGFGGGFFGHGEEFFFEGHHHGFHGHHHFGFHHHHHHGHHHGGHHGHGHGGGGEHGHHHGGHHGHHHHHHHE?DFGGHGGGGGGH
@M02034:409:000000000-BFKT7:1:1101:16894:16608 1:N:0:27
AAAGTCGAGGTGCCTAAAGTGGCGACCCAGACTAAGCAGGATGTTGGTGGTGTAGAGCTTCCTGTAGCCGCATGGCGTTCGTACTTAAATATGGAACTAACCATTCCAATTTTCGCTGTCTCTTATACACATCTCCGAGCCCACGAGACA
+
BBBCBFCBCCCCGGGGGGGFGGGEGGGGHHHFHHHHGHHHFHHHHHHGFGEFGHHGGHHHHHHHHHHHHGGFFGHHGGGGGGHHHHHHHHHHHHHHHHHHHHHHHHHGHGHHHHGGGGGHHHHHGHFHGFGHHHFHECGGGGHGGGGGGF
@M02034:409:000000000-BFKT7:1:1101:18494:16609 1:N:0:27
AAAGTCGAGGTGCCTAAAGTGGCAACCCAGACTAATAAGAAGGTTGGTGGTGTAGAGCTTCCTGTAGCCGCATGGCGTTCGTACTTAAATATGGAACTAACCATTCCAATTTTCGCTGTCTCTTATACACATCTCCGAGCCCACGAGACA
+
CBCCBFCBCCBCGGGGGGGGGGGHHHHGGHHGHHHHHHHHHHHHHHGGFGFGHHHGHHHHHHHHHHHHHGGFGGHHGGGGGGHHHHHGHHHHHHGHHHGGHHHHHHGHHHHHHFGGGGGHHGHHHHHHFHHHHHHHG?DFGGHGGGGGGB
@M02034:409:000000000-BFKT7:1:1101:14530:16611 1:N:0:27
AAAGTCGAGGTGCCTAAAGTGGCAACCCAGACTAATCAGACTGTTGGTGGTGTAGAGCTTCCTGTAGCCGCATGGCGTTCGTACTTAAATATGGAACTAACCATTCCAATTTTCGCTGTCTCTTATACACATCTCCGAGCCCACGAGAC
+
ABBABFABBBAAGGGGGGGFGFFGFHHEFHHFHHHHHHFHHHHFHGHGGGBFFGGDGHHHHHHHHHHGHEEEEEHHGEFFEGGGHHHGGHGFHHGFHHHHHHHHGHHHHHHHHHGGGGEBGHHHHHHHHFDCFDHFEBC<BFGFGGGGG
@M02034:409:000000000-BFKT7:1:1101:20654:16611 1:N:0:27
AAAGTCGAGGTGCCTAAAGTGGCAACCCAGACTTGTCGTGGTGTTGGTGGTGTAGAGCTTCCTGTAGCCGCATGGCGTTCGTACTTAAATATGGAACTAACCATTCCAATTTTCGCTGTCTCTTATACACATCTCCGAGCCCACGAGACA
+
CCCCCFDDDDCCGGGGGGGFGGGHHHHGGHHGHHHHHGGGGHGHGHHGGGFFHHHGHHHHHHHHHHHHHGGGGGHHGGGGGGHHHHHHHHHHHGHHHGFGHHHGFHGHHHHHHHGGGGGGHHHHHHGHHHFHHHHHGGGGGGHGGGGGGE
@M02034:409:000000000-BFKT7:1:1101:23806:16613 1:N:0:27
AAAGTCGAGGTGCCTAAAGTGGCAACCCAGACTTTGAGTCCGGTTGGTGGTGTAGAGCTTCCTGTAGCCGCATGGCGTTCGTACTTAAATATGGAACTAACCATTCCAATTTTCGCTGTCTCTTATACACATCTCCGAGCCCACGAGACA
+
CBCCBFCBCCBBGGGGGGGFGGGHHHHGGHHGHHHHHGHHHGGFGGGEFGEFGFHHHHHHHHHHGHHHHGGGGGHGGEGGGGHHHHHHHHHHHHFHGHGFHHGGHHFHHHHHHEFGGD?FGHHHFHGHFHFFFHGGE@GFFGHGGGGGGF
@M02034:409:000000000-BFKT7:1:1101:22610:16614 1:N:0:27
AAAGTCGAGGTGCCTAAAGTGGCAACCCAGACTCCGAAGGTTGTTGGTGGTGTAGAGCTTCCTGTAGCCGCATGGCG
+
BAAABFCCBDABGGGGGGGFGGFGHHHGGGAEG3B222AF3BGGEH1AA1FC1BF5ADAC5FFGA5B53EE0?>11>
@M02034:409:000000000-BFKT7:1:1101:22596:16626 1:N:0:27
AAAGTCGAGGTGCCTAAAGTGGCAACCCAGACTCCGAAGGTTGTTGGTGGTGTAGAGCTTCCTGTAGCCGCATGGCGTTCGTACTTAAATATGGAACTAACCATTCCAATTTTCGCTGTCTCTTATACACATCTCCGAGCCCACGAGACA
+
CCCCCFCABCBCGGGGGGGGGGGHHHHGGHHGHBCEAEFE3BGFHHFAFEEGCDF5FFFGFHHHGGFBEEGCEGFAEEEGGEFGHHHHHHHGGG33GHHGGEDGGFFFGGFHG?EDGGFHFHHHFGHFHFGHHHHFEBFGCGCFCD@AFF
@M02034:409:000000000-BFKT7:1:1101:12244:16634 1:N:0:27
AAAGTCGAGGTGCCTAAAGTGGCAACCCAGACTAAGACGAATGTTGGTGGTGTAGAGCTTCCTGTAGCCGCATGGCGTTCGTACTTAAATATGGAACTAACCATTCCAATTTTCGCTGTCTCTTATACACATCTCCGAGCCCACGAGACA
+
BBCCBFCCDDBCGGGGGGGGGGGHHHHGGHHGHHHHHHGGGHHHHHHEFGEFHHHHHHHHHHHHHHHHHGGGGGHHGGGGGGHHHHHHHHHHHHHHGHHHHHGHHHGHHHHHHHGGGGGHHHHHGHHHHHHHHHGBFCFGGGHGGGGGGF
@M02034:409:000000000-BFKT7:1:1101:29522:16643 1:N:0:27
AAAGTCGAGGTGCCTAAAGTGGCAACCCAGACTAAGCATCAGGTTGGTGGTGTAGAGCTTCCTGTAGCCGCATGGCGTTCGTACTTAAATATGGAACTAACCATTCCAATTTTCGCTGTCTCTTATACACATCTCCGAGCCCACGAGACA
+
BBABBFCBCCBBGGGGGGGFGGGHGHGGGHFAGGGHFFHFGFGDGHGEFFBFGFHFGFHHHHHGFGGFEAEEGFHGEFGGGGFGHHGHHHHHHHFFFGHGGHBHHHFGGHHHHFEFGGGHHHHHFHFGFGBGHHHFFFG?CGHFGGGGGG
@M02034:409:000000000-BFKT7:1:1101:7454:16649 1:N:0:27
AAAGTCGAGGTGCCTAAAGTGGCAACCCAGACTGCTGGTCGTGTTGGTGGTGTAGAGCTTCCTGTAGCCGCATGGCGTTCGTACTTAAATATGGAACTAACCATTCCAATTTTCGCTGTCTCTTATACACATCTCCGAGCCCACGAGACA
+
BCCBCFCCCCCCGGGGGGGGGGGHHHHGGHHGHHHHHHHFGGGHHHHGGGGFGFHFHHHHHHHGHHHHHGGGGGHHGGGGGGHHHHHFGHHHHHGHHHHGHHGGHHGFGGHHHHGGGGGHGGHHFHGHFGHHHHGHGBFCCGHGGGGGGH
@M02034:409:000000000-BFKT7:1:1101:1787:16651 1:N:0:27
AAAGTCGAGGTGCCTAAAGTGGCAACCCAGACTAGTGTTTCTGTTGGTGGTGTAGAGCTTCCTGTAGCCGCATGGCGTTCGTACTTAAATATGGAACTAACCATTCCAATTTTCGCTGTCTCTTATACACATCTCCGAGCCCACGAGACA
+
AABAAFBBBBBBGGGGFGFGGGGHHHHGGHHGHGHFHHHHHHHHHHHGGGGGHBFFGFHHHHHHGHHHHGGGGGGGGGGGGGFHHHHHHHHHHHFFHHHHHGGHHHHFFHHHHHGGGGGGHHHHGHFGEFHHGHBFDBCDGGGGFFGEDC
@M02034:409:000000000-BFKT7:1:1101:15367:16658 1:N:0:27
AAAGTCGAGGTGCCTAAAGTGGCAACCCAGACTGATCCTCCTGTTGGTGGTGTAGAGCTTCCTGTAGCCGCATGGCGTTCGTACTTAAATATGGAACTAACCATTCCAATTTTCGCTGTCTCTTATACACATCTCCGAGCCCACGAGA
+
CBCCBFCCCCCCGGGGGGGFGGGHHHHGGHHFHB3GEDGBGGHHFHE222EF1ADAB5FF5FFDF5B5AAE0EAC1>?>FAE2G1FFD3FGEDE33BGHF313FE4B44DFG??//<?<FEDBGEG4?4FFGG?BB?CC/>FGCD@CG
@M02034:409:000000000-BFKT7:1:1101:2430:16663 1:N:0:27
AAAGTCGAGGTGCCTAAAGTGGCAACCCAGACTTGTAATACTGTTGGTGGTGTAGAGCTTCCTGTAGCCGCATGGCGTTCGTACTTAAATATGGAACTAACCATTCCAATTTTCGCTGTCTCTTATACACATCTCCG
+
CCCCCFCACCCCGGGGGGGGGGGHHHHGGHHGHHFHFGHGDGHH5FAA2AEA13D5AAA35BBDB5A53EE0EE11>>>???2??EGDD@G4@@33B@DF313B?4D4BF3FD4//E</B??DB4??BDF3?F?G2C
@M02034:409:000000000-BFKT7:1:1101:2381:16666 1:N:0:27
AAAGTCGAGGTGCCTAAAGTGGCAACCCAGACTCCGCCGCCTGTTGGTGGTGTAGAGCTTCCTGTAGCCGCATGGCGTTCGTACTTAAATATGGAACTAACCATTCCAATTTTCGCTGTCTCTTATACACATCTCCGAGCCCACGAGAC
+
CCBCCFCCCCBCGGGGGGGGGGGHHHHGGHHGHHHGGGGGCGHHHHHGGGGGHFGDGFGHBHHHFGHD3EGEGGHFGEGGGGHHGHHHHHHHHGHDFHHGGFEGGFHFDFGHHHGGGGFHHGGFFHFHGFGHHHH2D@??@CHGGGGGG
@M02034:409:000000000-BFKT7:1:1101:23158:16677 1:N:0:27
AAAGTCGAGGTGCCTAAAGTGGCAACCCAGACTACGAAGAATGTTGGTGGTGTAGAGCTTCCTGTAGCCGCATGGCGTTCGTACTTAAATATGGAACTAACCATTCCAATTTTCGCTGTCTCTTATACACATCTCCGAGCCCACGAGACA
+
CCCCCFCCCCCCGGGGGGGGGGGHHHHGGHHGHHHGGHGGHGHHHHHEFGEFHHHGHHHHHHHHHHHHHGGEGGHHGFGGGFHHHHGFDGFHHHHHGHHHHHHHHHGHHHHHHHGGGGGHHHHHHHHHHHHGHHHHGC@FGGHGGGGGGF
@M02034:409:000000000-BFKT7:1:1101:9529:16678 1:N:0:27
AAAGTCGAGGTGCCTAAAGTGGCAACCCAGACTAAGAATAAGGTTGGTGGTGTAGAGCTTCCTGTAGCCGCATGGCGTTCGTACTTAAATATGGAACTAACCATTCCAATTTTCGCTGTCCTTATACACATCTCCGAGCCCACGAGACAG
+
CCCCCFCBCCCCGGGGGGGGGGGHHHHGGHHGHHHHHHGHHHHHHHGGGGGFHGHGGHHHHHHHHHHHHGGGGGHHGGGGGGHHHHHHHHHHHHHHHHHHHHHHHHHHHHHHHGGGGGFHHHHHHHGHHFGHHGFFCFGCGHGGGFDGFH
@M02034:409:000000000-BFKT7:1:1101:9550:16680 1:N:0:27
AAAGTCGAGGTGCCTAAAGTGGCAACCCAGACTAAGAATAAGGTTGGTGGTGTAGAGCTTCCTGTAGCCGCATGGCGTTCGTACTTAAATATGGAACTAACCATTCCAATTTTCGCTGTCCTTATACACATCTCCGAGCCCACGAGACA
+
BABBBFBBD2AAGGGGFD4FGGFGFHHGGHHGHGFHFBF5F5FGHHCEFEEFHFEGFHGHHGHHHGHGHGGCEEHGCEGFGGGHEHHFFHFGHGGGFGF3FCFFHHH?4BGHHHEAE?EGFHHG4BF2?1BFGGGG/>/<CGFDCCDGG
@M02034:409:000000000-BFKT7:1:1101:4278:16689 1:N:0:27
AAAGTCGAGGTGCCTAAAGTGGCAACCCAGACTAAGATGCCGGTTGGTGGTGTAGAGCTTCCTGTAGCCGCATGGCGTTCGTACTTAAATATGGAACTAACCATTCCAATTTTCGCTGTCTCTTATACACATCTCCGAGCCCACGAGACA
+
BABBBFBBBBBBGGGGGGGGGGGHHHHGGHHGHHHHHHHHHGGGGGGGGGGGGHHGHHHHHGHHGGGFHGGEEGHFGFGGGGHHHHBGHHHHHHGHFHGHHHFGGHFHHHHHHFGGGGDFGHHHDGFHGGHHHHFGGCGDFGHGGGGGGF
@M02034:409:000000000-BFKT7:1:1101:27357:16692 1:N:0:27
AAAGTCGAGGTGCCTAAAGTGGCAACCCAGACTCATCAGGCTGTTGGTGGTGTAGAGCTTCCTGTAGCCGCATGGCGTTCGTACTTAAATATGGAACTAACCATTCCAATTTTCGCTGTCTCTTATACACATCTCCGAGCCCACGAGACA
+
AAABBFBBBBBAGGGGGGGEFGGFHHHGGGHGHGHHHHHHHHHHHHHGGGGFGHHBGGHHFHHHHHHFHGGGGGFFEFGGGGHHHGHHHHHHHGBGHHHHHFBGHGHHHHHHHHGDF?EFFFGHGHGHHHHGHGGBCCFGCGHGGFGGFG
@M02034:409:000000000-BFKT7:1:1101:12103:16694 1:N:0:27
AAAGTCGAGGTGCCTAAAGTGGCAACCCAGACTAAGCCTCCTGTTGGTGGTGTAGAGCTTCCTGTAGCCGCATGGCGTTCGTACTTAAATATGGAACTAACCATTCCAATTTTCGCTGTCTCTTATACACATCTCCGAGCCCA
+
CCCCCFCCCCBCGGGGGGGGGGGHHHHGGHHGHG333BFHH2FGHHGEFGEFHHHGGFHHHHHHHHHHHGGFGGHHGGGGGGHGHHHHHHHHHHGHGHHHHHHHHHHHFHHHHHGGGFEFHHHHHHHHHHFHHHGHGCGGGGH
@M02034:409:000000000-BFKT7:1:1101:2443:16699 1:N:0:27
AAAGTCGAGGTGCCTAAAGTGGCAACCCAGACTAAGAATCAGGTTGGTGGTGTAGAGCTTCCTGTAGCCGCATGGCGTTCGTACTTAAATATGGAACTAACCATTCCAATTTTCGCTGTCTCTTATACACATCTCCGAGCCCACGAGACA
+
BBBBBF@BBBABGGGGGGGGGGAGGFGGGHHGHHHHHHHHHHHHHHGGGGFGHHHFGDHHHHHHHHHHHGGGGGHHGEGGGGGHHHHGFHHFHHHHHHHGBGFHFHHHHHHHHHGGGGGHHGGHHHHHEHFHFHEFDB?CFGHGGGGGGF
@M02034:409:000000000-BFKT7:1:1101:29121:16702 1:N:0:27
AAAGTCGAGGTGCCTAAAGTGGCAACCCAGACTAATAAGAAGGTTGGTGGTGTAGAGCTTCCTGTAGCCGCATGGCGTTCGTACTTAAATATGGAACTAACCATTCCAATTTTCGCTGTCTCTTATACACATCTCCGAGCCCACGAGAC
+
ABBBBFABDBABCCFGGGGABFDCEGH?GHDFFHFHHHEDDGCBFGGGFGAFGHGFGFHHGFHEBGGHHEE>EFHGEEEEEGFHHHGFFHEFGH@FGHHHHFFFHHHFFHHHHHGGGGFHHEGHHHGHFHEHHHHGGCGCGEGGGCGFG
@M02034:409:000000000-BFKT7:1:1101:20670:16702 1:N:0:27
AAAGTCGAGGTGCCTAAAGTGGCAACCCAGACTATTGATACTGTTGGTGGTGTAGAGCTTCCTGTAGCCGCATGGCGTTCGTACTTAAATATGGAACTAACCATTCCAATTTTCGCTGTCTCTTATACACATCTCCGAGCCCACGAGACA
+
CCCCCFCCCCBBGGGGGGGFGGGHHHHGGHHGHHHHHFHHHHHHHHHEFFEFHHHFGHHHHHHHHHHGHGGFFFHHGGGGGGHHHHHHHHHHHHFGFHHHHHHHHHHGHHHHHGFGGGGHFHHHHHEGFHGHFHHHG@DGGGHGGCGGGG
@M02034:409:000000000-BFKT7:1:1101:11379:16709 1:N:0:27
AAAGTCGAGGTGCCTAAAGTGGCAACCCAGACTGTGGAGATGGTTGGTGGTGTAGAGCTTCCTGTAGCCGCATGGCGTTCGTACTTAAATATGGAACTAACCATTCCAATTTTCGCTGTCTCTTATACACATCTCCGAGCCCACGAGACA
+
CBCCCFCCCCCCGGGGGGGGFGGHHHHGGHHGHHHHHHHHHHHHHGGGFGEGHHHGHHHHHHHHHHHHHEGGGGHHGGGGGGHHHHHHFHHHHHGHHHHGHHHGHHHHHGHHHHGGGGGFHHHHHHHHHHHHHHHHG@CGGGHGGCGGGB
@M02034:409:000000000-BFKT7:1:1101:16256:16716 1:N:0:27
AAAGTCGAGGTGCCTAAAGTGGCAACCCAGACTGATCCGCCGGTTGGTGGTGTAGAGCTTCCTGTAGCCGCATGGCGTTCGTACTTAAATATGGAACTAACCATTCCAATTTTCGCTGTCTCTTATACACATCTCCGAGCCCACGAGACA
+
B?ABAFBBBBBBGGGGFGGFGCFFHHHGGHHGHHHHHHGGGCGEGGGGGGEFHHHFHFHHGHHGGHHFFFG/FGHHGGGGGGHHHHBF?FGHHHGHHHFFHHHFGGHGFFGHHFDDFF?FHHFHFHHHEFGHGHDBC/@CDCEFC-<A?C
@M02034:409:000000000-BFKT7:1:1101:6959:16720 1:N:0:27
AAAGTCGAGGTGCCTAAAGTGGCAACCCAGACTAATGATCCGGTTGGTGGTGTAGAGCTTCCTGTAGCCGCATGGCGTTCGTACTTAAATATGGAACTAACCATTCCAATTTTCGCTGTCTCTTATACACATCTCCGAGCCCACGAGACA
+
BBBCBFCACCABGGGGGGGGGGGHHHHGGHHGHHHHHHHHHHGGGGGGFGEFHHHGHHHHHHHHHHHHHGGGGGHHGGGGGGHHHHHGHHHHHHHHFHHGHHHHHHHGHHHHHHGGGGGHHHHHHHGHHHFHHHGGGCGGGGHGGFGGGF
@M02034:409:000000000-BFKT7:1:1101:11502:16720 1:N:0:27
AAAGTCGAGGTGCCTAAAGTGGCCACCCAGACTGAGCCTCCTGTTGGTGGTGTAGAGCTTCCTGTAGCCGCATGGTGTTCGTACTTAAATATGGAACTAACCATTCCAATTTTCGCTGTCTCTTATACACATCTCCGAGCCCACGAGACA
+
CCCCCFCCCCCCGGGGGGGGGGGHHGHGGHHGHHHHHHHHHHHHHHHGGGEGHHHHHHHHHHHHHHHHHGGFFGHBGHGHGGHHHHHHHHHHHHHHGHHGHHHHHHHHHGHHHHGGGGGHHGHHHHHHGHGHHHHGG?CCGGGGGGCGGC
@M02034:409:000000000-BFKT7:1:1101:6876:16724 1:N:0:27
AAAGTCGAGGTGCCTAAAGTGGCAACCCAGACTGGTGGTCCGGTTGGTGGTGTAGAGCTTCCTGTAGCCGCATGGCGTTCGTACTTAAATATGGAACTAACCATTCCAATTTTTGCTGTCCCT
+
AAABBFBBBBBBGGGGFGGFGCGGFHGGGDHGHFABFEEGFGEEFG?AFE1A13D5F53AB3EGGFB@3EE0EE11E>@FE>21FGFFFGGE?B33B3BG?03B3BF4?B3B44/BF34B2?B
@M02034:409:000000000-BFKT7:1:1101:8593:16726 1:N:0:27
AAAGTCGAGGTGCCTAAAGTGGCAACCCAGACTAATAAGGATGTTGGTGGTGTAGAGCTTCCTGTAGCCGCATGGCGTTCGTACTTAAATATGGAACTAACATTCCAATTTTCGCTGTCTCTTATACACATCTCCGAGCCCACGAGACAG
+
BBCCCFCCCCCCGGGGGGGFGGGHHHHGGHHGHHHHHHHHHHHHHHHGGGGGHHHHHHHHHHHHHHHHHGGGGGHHGGGGGGHHHHHHHHHHHGHHHHHHHHHHHHHHGHHHHGGGGGHHHHHGHGFHHGHHHHHF?DGDGHGGGGGGHH
@M02034:409:000000000-BFKT7:1:1101:8893:16728 1:N:0:27
AAAGTCGAGGTGCCTAAAGTGGCAACCCAGACTCCTGCGCCGGTTGGTGGTGTAGAGCTTCCTGTAGCCGCATGGCGTTCGTACTTAAATATGGAACTAACCATTCCAATTTTCGCTGTCTCTTATACACATCTCCGAGCCCACGAGACA
+
BBBBBFBBBBAAGGGFGGGGGGGGGHHGGHHGHHHGHHGGGGGFGGGGGGGFFGGEGHHHHHHHGGHGHEGGGGHHGEGGEFHHHHHHHHHHHHHGFHHHHHHHHHHHHHHHHHGGGGFFFHHHHHGHHHHGHHHGGCGGGGHGGGGGGF
@M02034:409:000000000-BFKT7:1:1101:10833:16729 1:N:0:27
AAAGTCGAGGTGCCTAAAGTGGCAACCCAGACTTCTCCGATTGTTGGTGGTGTAGAGCTTCCTGTAGCCGCATGGCGTTCGTACTTAAATATGGAACTAACCATTCCAATTTTCGCTGTCTCTTATACACATCTCCGAGCCCACGAGACA
+
BBBBBFBBBBBBGGGGGGGGGGGFHHHGFFHEHHGGHHEFGGGHHHHEFEBFGHGDGGHHHHHHHHGFFFGGGGHHFEFFGGHHHHGHHFGHHGFHGHHHHHHHHHGHHHHHHHGGGGFFHHHHHHBHHHFHFHHFFFGGGGHGGGC?EC
@M02034:409:000000000-BFKT7:1:1101:9183:16732 1:N:0:27
AAAGTCGAGGTGCCTAAAGTGGCAACCCAGACTGGTGAGCAGGTTGGTGGTGTAGAGCTTCCTGTAGCCGCATGGCGTTCGTACTTAAATATGGAACTAACCATTCCAATTTTCGCTGTCTCTTATACACATCTCCGAGCCCACGAGAC
+
CBCCCFCBCBBBGGGGGGGGGGGHHHHGGHHGHHHHHHHHHHHHHHGFGGGFHHHHHHHHHHHHHHHHFGGEFGHHGGGGGGHHHHHHHHHFHFGFFGFGHHHHHHGHHGHHHBEGFCEFHHHHFHFHFGFHGHBDF@D@GGHGG?DDG
@M02034:409:000000000-BFKT7:1:1101:16254:16734 1:N:0:27
AAAGTCGAGGTGCCTAAAGTGGCAACCCAGACTGATCCGCCGGTTGGTGGTGTAGAGCTTCCTGTAGCCGCATGGCGTTCGTACTTAAATATGGAACTAACCATTCCAATTTTCGCTGTCTCTTATACACATCTCCGAGCCCACGAGACA
+
CCCCCFCCCCBCGGGGGGGFGGGHHHHGGGHGHHHHHHHGGGGGGGGEFGEFHHHHHHHHHHHHHHHHHGGGGGHHGGGGGGHHHHHHHHHHHHHHFHHHHHHHHHGHHHHHHHGGGGGHHHHHDHHHGGHHHHFGFD@CFGHGGGGGGG
@M02034:409:000000000-BFKT7:1:1101:14227:16736 1:N:0:27
AAAGTCGAGGTGCCTAAAGTGGCAACCCAGACTCAGAATCATGTTGGTGGTGTAGAGCTTCCTGTAGCCGCATGGCGTTCGTACTTAAATATGGAACTAACCATTCCAATTTTCGCTGTCTCTTATACACATCTCCGAGCCCACGAGACA
+
CCCCCFCCCCBBGGGGGGGGGGGHHHHGGHHGHHHHHHHHHHHHHHHFGGEFHGHDGFHHHHHHHHHHHGGGGGHHGEGGGGHHHHHGHHHHHHHHHHHHHHHGHHHGHHHHHHGGGGGHHHHHFHHFFHFFHHHHFCGGGGHGGGGGGB
@M02034:409:000000000-BFKT7:1:1101:2244:16737 1:N:0:27
AAAGTCGAGGTGCCTAAAGTGGAAACCCAGAATGTGAAGAATGTTGGTGGTGTAGAGCTTCCTGTAGCCGCATGGCGTTCGTACTTAAATATGGAACT
+
>AAAADAADD>AF1BGCGGGGG11E0F0AGG0DEAGFFAABFGFFHF/BE/BF1G2FFHHHFGHA2FA1BA/EEH0>E>/BE>/FGB1FG@@GHF1@B
@M02034:409:000000000-BFKT7:1:1101:22495:16737 1:N:0:27
AAAGTCGAGGTGCCTAAAGTGGCAACCCAGACTACGAATCCGGTTGGTGGTGTAGAGCTTCCTGTAGCCGCATGGCGTTCGTACTTAAATATGGAACTAACCATTCCAATTTTCGCTGTCTCTTATACACATCTCCGAGCCCACGAGACA
+
CCCCCFCBCCBCGGGGGGGGGGGHHHHGGHHGHHCEFHHGHFGGGGGECEGEFAFABFFF5GGHHDGFFFGEEGF1EEEGGEFEGHH3DGHFFG33FGHH303B??GBFG3GF4@FGD?DDDFGB?FFBFGCGHH2?><CGFHEGCCEGF
@M02034:409:000000000-BFKT7:1:1101:2263:16738 1:N:0:27
AAAGTCGAGGTGCCTAAAGTGGCAACCCAGACTGTGAAGAATGTTGGTGGTGTAGAGCTTCCTGTAGCCGCATGGCGTTCGTACTTAAATATGGAACTAACCATTCCAATTTTCGCTGTCTCTTATACACATCTCCGAGCCCACGAGACA
+
BCCCBFBBBCBCGGGGGGGGGGGHGHHGGHHGHGHHHHHGHHHHFHHGFGGGGDGFGFHHGHHHGHG5GFGEGGHFFEFGGGHHHHHGFGGHHHFHGHHH313GHHHGHGGHHHGCGGFBHHHHFG?4BFGHFGGFDCGGGFHECC/DD<
@M02034:409:000000000-BFKT7:1:1101:14536:16740 1:N:0:27
AAAGTCGAGGTGCCTAAAGTGGCAACCCAGACTGATAAGAAGGTTGGTGGTGCAGAGCTTCCTGTAGCCGCATGGCGTTCGTACTTAAATATGGAACTAACCATTCCAATTTTCGCTGTCTCTTATACACATCT
+
AAAA>FB?@?2AGGGFGFGGFGGFHHHGGHEFHFCGFHHBBGFGABEEFE1F3BF5FCHFBGHHHGHFEBEEEGG1EFEFEEGAGHFFHFGFFB3BBGG3FG3FGFEBGFHHHFEDFGGHFGHF4FBD2FDB1?
@M02034:409:000000000-BFKT7:1:1101:7339:16742 1:N:0:27
AAAGTCGAGGTGCCTAAAGTGGCAACCCAGACTCCGCCGCCTGTTGGTGGTGTAGAGCTTCCTGTAGCCGCATGGCGTTCGTACTTAAATATGGAACTAACCATTCCAATTTTCGCTGTCTCTTATACACATCTCCGAGCCCACGAGACA
+
ABBBCFCCCCBCGGGGGGGGGGGHHHHGGHHGHHHGGGGGGGHHHHHGGGFFHHHFHHHHHHHHHHHHHGGGGGHHGFGGGGHHHHHHHHHHHHHHHHHGHHHHHHHHHHHHHHGGGGGGHGHHFHGHFHFHHHHHGCGGGGHGGGGGGC
@M02034:409:000000000-BFKT7:1:1101:20082:16749 1:N:0:27
AAAGTCGAGGTGCCTAAAGTGGCAACCCAGACTAAGAAGCAGGTTGGTGGTGTAGAGCTTCCTGTAGCCGCATGGCGTTCGTACTTAAATATGGAACTAACCATTCCAATTTTCGCTGTCTCTTATACACATCTCCAGCCCACGAGACAG
+
CCBCCFCCCCCCGGGGGGGGGGGGHHHGGHHGHHHHHHHHHHHHHHGGGGEFHHHGHHHHHHHHHHHHHGGGGGHHGGGGGGHHHHHHHHHHHHGHHHHHHHHHHHHHHHHHHHGGGGGGHHHHHHHHHHFHFHGHHHHGGHGGGGGGHF
@M02034:409:000000000-BFKT7:1:1101:17435:16767 1:N:0:27
AAAGTCGAGGTGCCTAAAGTGGCAACCCAGACTTCTACGTCTGTTGGTGGTGTAGAGCTTCCTGTAGCCGCATGGCGTTCGTACTTAAATATGGAACTAACCATTCCAATTTTCGCTGTCTCTTATACACATCTCCGAGCCCACGAGAC
+
BACCCFCBCBCCGGGGGGGGGGGHHHHGGHHGHHHHHHGHHHGHHHEEGGFGHGHGGHHHHHHHGHHHHGGFGGHHGGGGGGHHHHHHHHHHHHHHHHGHHHHHHHGHHHHHHFGGGGGFHHHHHHHHHHEHHGGGF?CCGFGFGFCDF
@M02034:409:000000000-BFKT7:1:1101:13584:16769 1:N:0:27
AAAGTCGAGGTGCCTAAAGTGGCAACCCAGACTATGCCTGGTGTTGGTGGTGTAGAGCTTCCTGTAGCCGCATGGCGTTCGTACTTAAATATGGAACTAACCATTCCAATTTTCGCTGTCTCTTATACACATCTCCGAGCCCACGAGACA
+
CBCCCFCCCCCCGGGGGGGFGGGHHHHGGHHGHHHHGHHHHHHHGHHGGGEGHHHGHHHHHHHHHHHHHEGFGGHHGGGGGGHHHHGHHHHHHHHHGHHHHHHHHHGHHHHHHHGGGGGHHHHHHHFHGHFHHHGHGCGGGGHGGGGGGC
@M02034:409:000000000-BFKT7:1:1101:15141:16777 1:N:0:27
AAAGTCGAGGTGCCTAAAGTGGCAACCCAGACTCATAAGAATGTTGGTGGTGTAGAGCTTCCTGTAGCCGCATGGCGTTCGTACTTAAATATGGAACTAACCATTCCATTTTT
+
DDDDCFCCCCCCGGGGGGGGGGGHHHHGGHHGHHH55DFG5FGHGHHGGGGGHHHGGHHHHHHHHHHHHGGEGGHHGGGGGGHHHHFGHHHHHHHHHHHHHHHHHH444DFHF
@M02034:409:000000000-BFKT7:1:1101:12351:16778 1:N:0:27
AAAGTCGAGGTGCCTAAAGTGGCAACCCAGACTTGTCCTTCTGTTGGTGGTGTAGAGCTTCCTGTAGCCGCATGGCGTTCGTACTTAAATATGGAACTAACCATTCCAATTTTCGCTGTCTCTTATACACATCTCCGAGCCCACGAGACA
+
AABCCFCCCBBBGGGGGGGGGGGHGHHGGHHGHHHHHHHHHHFHHHHFGGGFHHGDGHFHHHHHHFHGHFCEGGHHGFEGGGHGHHHHHHHHHGGFHHGHHHGHHHHHHGHHHHGGGGGGFHHHHHHHGHGGHHHGGCCCGGGGGGGDGF
@M02034:409:000000000-BFKT7:1:1101:12103:16782 1:N:0:27
AAAGTCGAGGTGCCTAAAGTGGCAACCCAGACTAATCCTCAGGTTGGTGGTGTAGAGCTTCCTGTAGCCGCATGGCGTTCGTACTTAAATATGGAACTAACCATTCCAATTTTCGCTGTCTCTTATACACATCTCCGAGCCCACGAGACA
+
AAB@AFBA?DBBGFGGGGGFFGGHGHCGGHEFHHGHHHHHHHCHHHGGGGGGHHHFFHGHHGHHHHHGGGGGGGHFGGGFGEHHHHHFFHFHH3FGFCBFGHGGFHGHFHHHFHEEGCGHHGHH4FFGBCDHHHFF?C?/DEHGGGFDGG
@M02034:409:000000000-BFKT7:1:1101:3661:16784 1:N:0:27
AAAGTCGAGGTGCCTAAAGTGGCAACCCAGACTCCTCCTCCTGTTGGTGGTGTAGAGCTTCCTGTAGCCGCATGGCGTTCGTACTTAAATATGGAACTAACCATTCCAATTTTCGCTGTCTCTTATACACATCTCCG
+
@AA1ADAA1D>A1GGGFGGGG1C01FF?FHCFGFFH0G00GFFHGHHBF?BFEGH2FDGGFFHGFD22BBEEEFHGGGGGEC0??B@1@F2GGH@FGGFFHEBFGGFF2BFFGBEGCCEBDGGD1FFGDFBF1BGGC
@M02034:409:000000000-BFKT7:1:1101:12451:16788 1:N:0:27
AAAGTCGAGGTGCCTAAAGTGGCAACCCAGACTTCGCCTACTGTTGGTGGTGTAGAGCTTCCTGTAGCCGCATGGCGTTCGTACTTAAATATGGAACTAACCATTCCAATTTTCGCTGTCTCTTATACACATCTCCGAGCCCACGAGACA
+
BBCCBFCCCCBBGGGGGGGGGGGHHHHGGHHGHHHGGGGGHHHHHHHGGGGFHHHGHHHHHHHHGHHGHGGGGGHHGEGGGFHHHHHHHHHHHHGFHHHGHHHHHHHHHHHHHHGGGGGGHHHHGHFHGHFHGHGHGFCCGGHGGGGGGE
@M02034:409:000000000-BFKT7:1:1101:21416:16788 1:N:0:27
AAAGTCGAGGTGCCTAAAGTGGCAACCCAGACTTCTAAGCAGGTTGGTGGTGTAGAGCTTCCTGTAGCCGCATGGCGTTCGTACTTAAATATGGAACTAACCATTCCAATTTTCGCTGTCTCTTATACACATCTCCGAGCCCACGAGACA
+
AAA>ABABBB>ABGFGGGGGGBFBCHHEFHDFFGHFGFFCHGCHGHCEFDAFFGG55HHHGHHFFGEFGFGGFGHHGGGGGGCGEGFHHGFHHGFHGHFHHHHGHHHHEGHHHHEGGGEFGHHHHHDF?GDFHFHFG?GGGGGGCCGGGF
@M02034:409:000000000-BFKT7:1:1101:28158:16791 1:N:0:27
AAAGTCGAGGTGCCTAAAGTGGCAACCCAGACTAATTCGAGTGTTGGTGGTGTAGAGCTTCCTGTAGCCGCATGGCGTTCTTACTTAAATATGGAACTAACCATTCCAATTTTCGCTGTCTCTTATACACATCTCCGAGCCCCC
+
??AAAFA1A1A>GGG11B1BFGGHHHHGG0FFHHC12FF20FGHFHFAFEEFAGBBDHFHFGGHHGDBFCE>E?CF?EGF/BFFHHFFFHFHEFGGEF1@FGFEGGDGHDHBFGE?GEGHGFFH1DBHBFDHBGDB/>/B@E/>
@M02034:409:000000000-BFKT7:1:1101:12344:16796 1:N:0:27
AAAGTCGAGGTGCCTAAAGTGGCAACCCAGACTTGTCCTTCTGTTGGTGGTGTAGAGCTTCCTGTAGCCGCATGGCGTTCGTACTTAAATATGGAACTAACCATTCCAATTTTCGCTGTCTCTTATACACATCTCCGAGCCCACGAGAC
+
BABBBF?AB2>AFGGBFGGDGFFHFCHGGEHFHHCHBGFFGHHHHHHGFDAF1FGGGFHFHGHFFHHGHGGEGGHHGGGGGGHHGFFG3FGHHBFDEHHBHEFHHFHGGGHHHHGGGG?DGHHHGHHHBFHHGFDFG/CCD<GF?CGCA
@M02034:409:000000000-BFKT7:1:1101:15733:16796 1:N:0:27
AAAGTCGAGGTGCCTAAAGTGGCAACCCAGACTACGCATAATGTTGGTGGTGTAGAGCTTCCTGTAGCCGCATGGCGTTCGTACTTAAATATGGAACTAACCATTCCAATTTTCGCTGTCTCTTATACACATCTCCGAGCCCACGAGACA
+
CCCCCFCCCCBAGGGGGGGGGGGHHHHGGHHGHHHGGGGGHGHGHHHGGGEFHHHGHHHHHHHHGHHHHGGGGGHHGGGGGGHHHHHHHHGHHHHGHHHHHHHHHHGHHHHHHHGGGGGHHHHHHHHHHHGHHHHHGGGGGGHGGGGGG=
@M02034:409:000000000-BFKT7:1:1101:28176:16796 1:N:0:27
AAAGTCGAGGTGCCTAAAGTGGCAACCCAGACTAATTCGAGTGTTGGTGGTGTAGAGCTTCCTGTAGCCGCATGGCGTTCGTACTTAAATATGGAACTAACCATTCCAATTTTCGCTGTCTCTTATACACATCTCCGAGCCCACGAGACA
+
BBBCBFCCCCBBGGGGGGGFGGGHHHHGGHHGHHHHHHGHHHHHHHHEFGFFGFGFGGHHHHHHHGHFHGGGGGHHGFGGGGHHHHHHHHHHHHGFHHHHHHFHHHHFFGHHHHGGGGGHHHHHHHHHHHHHHHFGECGGGGHGGGGGGG
@M02034:409:000000000-BFKT7:1:1101:28980:16801 1:N:0:27
AAAGTCGAGGTGCCTAAAGTGGCAACCCAGACTAAGCAGCATGTTGGTGGTGTAGAGCTTCCTGTAGCCGCATGGCGTTCGTACTTAAATATGGAACTAACCATTCCAATTTTCGCTGTCTCTTATACACATCTCCGAGCCCACGAGACA
+
CCCCCFBCCCCCGGGGGGGGGGGHHHHGGHFFGHHHHHGBFHHHHHHEFEEFGHHHHHHHHHHHGHHHHEFEGGHHGGGGGGHHHHHGHHHHHHHHHHHGHHGHHHHHHHHHHHGGGGGHHHHHHHGHGHEHHHFFFCFBDGHGGGGGGC
@M02034:409:000000000-BFKT7:1:1101:12103:16802 1:N:0:27
AAAGTCGAGGTGCCTAAAGTGGCAACCCAGACTAATCCTCAGGTTGGTGGTGTAGAGCTTCCTGTAGCCGCATGGCGTTCGTACTTAAATATGGAACTAACCATTCCAATTTTCGCTGTCTCTTATACACATCTCCGAGCCCACGAGACA
+
CCCCCFCCCCABGGGGGGGGGGGHHHHGGHHGHHHHHHHHHGHHGHGEFGGGHHHFHHHHHHHHHHHHHGGEEGGHGGGGGGFHHGHFBGBHHH3FEGFFHHHGHHHHHGHHHHGFGGFFHFHHHHEH3F2B??F2C<<B@/<CC?D?DF
@M02034:409:000000000-BFKT7:1:1101:3536:16802 1:N:0:27
AAAGTCGAGGTGCCTAAAGTGGCAACCCAGACTCCTCCTACGGTTGGTGGTGTAGAGCTTCCTGTAGCCGCATGGCGTTCGTACTTAAATATGGAACTAACCATTCCAATTTTCGCTGTCTCTTATACACATCTCCGAGCCCACGAGAC
+
BCCBBFBBDBCCGGGGGGGGGGGHHHHGGHHGHHHHHGHHHGFGFGGECEFFEBGBGFHHFHHHGGHFHGG@EGFAEFGGGGHHHHFGHHHHFF3@GHHHFHBGFGFFHHHHH4EFFE<GHHHGBFGFHBHFHGHBGBCFFEC/@<C/A
@M02034:409:000000000-BFKT7:1:1101:19492:16811 1:N:0:27
AAAGTCGAGGTGCCTAAAGTGGCAACCCAGACTAATAAGCAGGTTGGTGGTGTAGAGCTTCCTGTAGCCGCATGGCGTTCGTACTTAAATATGGAACTAACCATTCCAATTTTCGCTGTCTCTTATACACATCTCCGAGCCCACGAGACA
+
BABBBFBBBBBBCGGFGGGFFGGHHHHGGHGGHGHHHGHHHHHHHHGFGGGGHHHHHHHHHHHHHHFHHGGEEGHGGEGGGGHHHHHGGHGHHGHHGHFHHHHGHGHHHGHHHHEEGGGGHHGHGHGFDC?GCGG?C/DCCFHFGGGDGG
@M02034:409:000000000-BFKT7:1:1101:9065:16823 1:N:0:27
AAAGTCGAGGTGCCTAAAGTGGCAACCCAGACTAATTTTCGTGTTGGTGGTGTAGAGCTTCCTGTAGCCGCATGGCGTTCGTACTTAAATATGGAACTAACCATTCCAATTTTCGCTGTCTCTTATACACTCTCCGAGCCCACGAGACAG
+
BCCCCFCCCCABGGGGGGGGGGGHHHHGGHHGHHHHHHHHGHGHHHHGGGEFHHHFHHHHHHHHHHHHHGGEGGHHGEFGGGHHHHHHHHHHHHHHHHHHHHHHHHGHEGHHHHGGGGGHHHHHHHHHGGHFHHHGCFCFGHGGFGGGHH
@M02034:409:000000000-BFKT7:1:1101:18888:16825 1:N:0:27
AAAGTCGAGGTGCCTAAAGTGGCAACCCAGACTCCTATGCCTGTTGGTGGTGTAGAGCTTCCTGTAGCCGCATGGCGTTCGTACTTAAATATGGAACTAACCATTCCAATTTTCGCTGTCTCTTATACACATCTCCGAGCCCACGAGACA
+
BBBBBFBBBBABGGGGGGGGGGGGHHHGGHHGHHHHHHHHHHHHHHHEFGEFHGGGHHHHHGHGHHHHHGGEEGHHGEGGGGHHHHHGHHFHHHDFFHEGHHHHHHHHHHHHHHGGGCFHHFHHGHGHHFFHHHFBEBGCGGHGGGFDFC
@M02034:409:000000000-BFKT7:1:1101:22864:16828 1:N:0:27
AAAGTCGAGGTGCCTAAAGTGGCAACCCAGACTTCTAAGCATGTTGGTGGTGTAGAGCTTCCTGTAGCCGCATGGCGTTCGTACTTAAATATGGAACTAACCATTCCAATTTTCGCTGTCTCTTATACACATCTCCGAGCCCACGAGACA
+
BBBCBFBBBCACGGGGGGGGGGGHHHHGGHHGHHHHHHHHHHHHHHHGFFBFGGGFGHHHHHHHGGHHHGGEFFHHGFGGGGHHHHHGHHHHHHHHGGGHHHGHHHHHHGHHHFGGGGGFHGHHHHGHGHHHHH3GFF?CGGHGGGGGGE
@M02034:409:000000000-BFKT7:1:1101:29585:16830 1:N:0:27
AAAGTCGAGGTGCCTAAAGTGGCAACACAGACTGCTACTCCGGTTGGTGGTGTAGAGCTTCCTGTAGCCGCATGGCGTTCGTACTTAAATATGGAACTAACCATTCCAATTTTCGCTGTCTCTTATACACATCTCCGAGCCCACGAGACA
+
BBBBBFBAD>ABGGGGGGGGGGGHHH4FGHHHHBHHHHHHHG2AEECFGGGGGFFGHHHHEGHFBFGHGEGEGEHHGGGG?FHHHHFF@FGGHBFGGGGFGFHHHHF4?FGHGHGCGGGHHHHGHHHFFGGHHHFHGB@CDFGFC/</C<
@M02034:409:000000000-BFKT7:1:1101:6780:16831 1:N:0:27
AAAGTCGAGGTGCCTAAAGTGGCAACCCAGACTGTGACGGTTGTTGTGGTGTAGAGCTTCCTGTAGCCGCATGGCGTTCGTACTTAAATATGGAACTAACCATTCCAATTTTCGCTGTCTCTTATACACATCTCCGAGCCCACGAGACAG
+
@BAABFABBBABFGGGGGGGGFGGHHFAFHHGHFHFDGEEAFAGHHAEFBFFDGGGGHH5GHHFBGGDEE?FEHGEEEFGEGFHHGFFHHHHHFFGHGHHHGGHHHHFGHHHHCEGGEGHHHHHHHFHHFGHHHHGBFFGEHGF/@EFHH
@M02034:409:000000000-BFKT7:1:1101:10235:16832 1:N:0:27
AAAGTCGAGGTGCCTAAAGTGGCAACCCAGACTAAGACTAATGTTGGTGGTGTAGAGCTTCCTGTAGCCGCATGGCGTTCGTACTTAAATATGGAACTAACCATTCCAATTTTCGCTGTCTCTTATACACATCTCCGAGCCCACGAGACA
+
BBBBBFBBBBBBGGGGGGGGGGGHGHHGGHHGHHHHHHHHFGHGHHHFFEEFHFHGHHHHHGHHHHHGHGGEGGHFGFGGGGHGHHHHGHHHHGFHGHGHGHGGHHFFDGGHHHGEGGEDHFGHGHGHHC2GHEFFD/DCGFHGFGGDFC
@M02034:409:000000000-BFKT7:1:1101:12254:16835 1:N:0:27
AAAGTCGAGGTGCCTAAAGTGGCAACCCAGACTCAGAGGCAGGTTGGTGGTGTAGAGCTTCCTGTAGCCGCATGGCGTTCGTACTTAAATATGGAACTAACCATTCCAATTTTCGCTGTCTCTTATACACATCTCCGAGCCCACGAGACA
+
BBBBBFBABBBBGGGFGGGFGGGHHHHGGHHGHHHHHHGGGGGHGHGGGGEFHHHHHHHHHHHHHHHHHGGGGGHHGGGGGGHHHHHHHHGHHHHFHHHHHHGHHHGHHHHHHHEGGGGHHHHHHHGHHHHHHHHHGCGFGGHGGGGGGB
@M02034:409:000000000-BFKT7:1:1101:20985:16838 1:N:0:27
AAAGTCGAGGTGCCTAAAGTGGCAACCCAGACTCAGCAGCATGTTGGTGGTGTAGAGCTTCCTGTAGCCGCATGGCGTTCGTACTTAAATATGGAACTAACCATTCCAATTTTCGCTGTCTCTTATACACATCTCCGAGCCCACGAGAC
+
BBBCCFCABCCCGGGGGGGGGGGHHHHGGHGGHHHHFHFHGHGHHHFGGGGFHGHHHHHHHHHHHHHGHGGEFGHHGGGGGGHHHHF3FGGHGGHFFHGHHHFGHHGHDFGHHHEGGFGGHHHHBG4D3FGHHHHHGB/BDGEGCCCGG
@M02034:409:000000000-BFKT7:1:1101:15860:16838 1:N:0:27
AAAGTCGAGGTGCCTAAAGTGGCAACCCAGACTCATCATCCTGTTGGTGGTGTAGAGCTTCCTGTAGCCGCATGGCGTTCGTACTTAAATATGGAACTAACCATTCCAATTTTCGCTGTCTCTTATACACATCTCCGAGCCCACGAGAC
+
AAABAFBADBB@GGGGFGG6DGFHFHHGGHGGHHHHHHHHGHHHHGGEFGEFEFGGFHHHGHHHGHHHHEG0EGHHGFEEGGHHHHGHHHHHHHFGFF3BGHFGHEHHFGHHHDEEEGEFFEHHGGGH?1B?GGFD//BCGEGGG?/ED
@M02034:409:000000000-BFKT7:1:1101:16552:16838 1:N:0:27
AAAGTCGAGGTGCCTAAAGTGGCAACCCAGACTAGGTGTTCGGTTGGTGGTGTAGAGCTTCCTGTAGCCGCATGGCGTTCGTACTTAAATATGGAACTAACCATTCCAATTTTCGCTGTCTCTTATACACATCTCCGAGCCCACGAGACA
+
BACCBFCCCCBCGGGGGGGGGGGHHHHGGHHGHHHHGHHGHGGGGGGGGGEFHHHGHHHHHHHHHHHHHGGEFGHHGGGGGGHHHHHGFHHHHHGFHHFHHHGHHHGHHHHHHHGGGGFHHHHHHHGHGHGHHHGHFGCGFGHGGGGGGC
@M02034:409:000000000-BFKT7:1:1101:23463:16839 1:N:0:27
AAAGTCGAGGTGCCTAAAGTGGCAACCCAGACTCAGAATATGGTTGGTGGTGTAGAGCTTCCTGTAGCCGCATGGCGTTCGTACTTAAATATGGAACTAACCATTCCAATTTTCGCTGTCTCTTATACACATCTCCGAGCCCACGAGACA
+
BBBBBFBBBDABGGGGGFGFGGGHHHHGGGHGHHHHHHHHHHHHGGGEFEAFGHHHHHHHHHHHHHHGHEEEEFHGEFGFGEHHHHHFHHHHHGFHFGFFHHGGHHFGHHHHHHGGGGGHHHHHHHHHFGBHHHHFC@D/CFHGCCGGGG
@M02034:409:000000000-BFKT7:1:1101:15966:16840 1:N:0:27
AAAGTCGAGGTGCCTAAAGTGGCAACCCAGACTAAGAATAATGTTGGTGCTGTAGAGCTTCCTGTAGCCGCATGGCGTTCGTACTTAAATATGGAACTAACCATTCCAATTTTCGCTGTCTCTTATACACATCCCGAGCCCACGAGACAG
+
BCCCBFCCCBBCGGGGGGGFGGGHHHHGGHDFHHFHGFGFFGFFGHHAE3GGGDF5F5FFEGHHGBFFFEGEEEG1>BEFGG2?FGFDFGHHFF3@FFGHB?3FFFGBGHGHHEEDGG<FFFHB4FFHFF3BGBEC?CFGFFGGCCAACF
@M02034:409:000000000-BFKT7:1:1101:15879:16840 1:N:0:27
AAAGTCGAGGTGCCTAAAGTGGCAACCCAGACTCATCATCCTGTTGGTGGTGTAGAGCTTCCTGTAGCCGCATGGCGTTCGTACTTAAATATGGAACTAACCATTCCAATTTTCGCTGTCTCTTATACACATCTCCGAGCCCACGAGACA
+
CCCCBFCCCCBBGGGGGGGGGGGHHHHGGHHGHHHHHHHHHHHHHHHFFGEFHHHHHHHHHHHHHHHHHGGGGGHHGGGGGGHHHHHHHHHHHHHHHHHHHHGHHHGHHHHHHHGGGGGHHHHHHHHHGHHGHHHFF@GDGGHGGGGGGB
@M02034:409:000000000-BFKT7:1:1101:29519:16843 1:N:0:27
AAAGTCGAGGTGCCTAAAGTGGCAACCCAGACTTTGCAGCCTGTTGGTGGTGTAGAGCTTCCTGTAGCCGCATG
+
AABCCFCCBCBCGGGGGGGGGGGHHHHGGH22F5ABA5B32BFG5GE2A2E113D55A335B5BB5A53BE0EA
@M02034:409:000000000-BFKT7:1:1101:20440:16847 1:N:0:27
AAAGTCGAGGTGCCTAAAGTGGCAACCCAGACTGTGACGGGGGTTGGTGGTGTAGAGCTTCCTGTAGCCGCATGGCGTTCGTACTTAAATATGGAACTAACCATTCCAATTTTCGCTGTCTCTTATACACATCCCCGAGCCCACGAGACA
+
BBBBAFBBBBBBGGGGGGGFGGGHGHHGGHHGHHHHHHGGGGGGGFGGFGFGGHHGHHHHHHHHHHHHHEGFGGGHGEGGGGHHHHHGHHGHHGHHHFHHHHHGHHHHHHHHHHGGGGGFHHHHHHDGHHGHHHGGGCFDGGHGFCGGGF
@M02034:409:000000000-BFKT7:1:1101:10097:16847 1:N:0:27
AAAGTCGAGGTGCCTAAAGTGGCAACCCAGACTAGTCAGTTTGTTGGTGGTGTAGAGCTTCCTGTAGCCGCATGGCGTTCGTACTTAAATATGGAACTAACCATTCCAATTTTCGCTGTCTCTTATACACATCTCCGAGCCCACGAGACA
+
DCDDDFCCCDCDGGGGGGGGGGGHHHHGGHHGHHHHHHHGHGGGHHEEFGGFFEG5GHFGFHHHHHHGHEGEEGHFEEGGGEFHHHHFHHHFHHFFHFHHCFDGFEHFFGFHGGEGGG?GHHHGFHFGHHF2FGHEF/@CFFEGCGGGGG
@M02034:409:000000000-BFKT7:1:1101:29586:16849 1:N:0:27
AAAGTCGAGGTGCCTAAAGTGGCAACACAGACTGCTACTCCGGTTGGTGGTGTAGAGCTTCCTGTAGCCGCATGGCGTTCGTACTTAAATATGGAACTAACCATTCCAATTTTCGCTGTCTCTTATACACATCTCCGAGCCCACGAGACA
+
BBBBBFBBBBBBGGGGGGGGGGGHHHHGHHHHHHHGHHHHFEEEEGCAFFFFHFGDGFHHGFHHHFGAFEG?EEHAEFGGGGHHFHHGHHHHGF3BGHHGFF3GHFF4BGGHH4EFGGEDHHFF3FG3BCGHHHH2C?/BCGFA@@CDGG
@M02034:409:000000000-BFKT7:1:1101:20829:16856 1:N:0:27
AAAGTCGAGGTGCCTAAAGTGGCAACCCAGACTTCTACGCGGGTTGGTGGTGTAGAGCTTCCTGTAGCCGCATGGCGTTCGTACTTAAATATGGAACTAACCATTCCAATTTTCGCTGTCTCTTATACACATCTCCGAGCCCACGAGACA
+
CBCCCFCBCCCBGGGGGGGFGGGHHHHGGHHGHHHHHHGGGGGGGGGGGGEFHHHGHHHHHHHHHHHHHGGEGGHHGGGGGGHHHHHHGHHHHGGFFHHFHHGHHHFFHHHHHHGGGGGGHGHHFGGFGHHHHHHHD/C@DGHGC@DGFF
@M02034:409:000000000-BFKT7:1:1101:4234:16857 1:N:0:27
GAAGTCGAGGTGCCTAAAGTGGCAACCCAGACTGGTGTGGGGGTTGGTGGTGTAGAGCTTCCTGTAGCCGCATGGCGTTCGTACTTAAATATGGAACTAACCATTCCAATTTTCGCTGTCTCTTATACACATCTCCGAGCCCACGAGAC
+
AAABBFBBBBBBGGGGFGGGGGGGHHHGGHHGHHHFHHGGGGGGGGGEFGEGHGHFFHHHHHHHHHHHHGGGGGHHGEGGGGHHHHFFHHHHHHFGHHHFHHHHHHGFHHHHHHDDGDEHFHHHGHHHHHFHHHGHF@DCGGHGGFGGG
@M02034:409:000000000-BFKT7:1:1101:16074:16858 1:N:0:27
AAAGTCGAGGTGCCTAAAGTGGCAACCCAGACTACTCCGTCGGTTGGTGGTGTAGAGCTTCCTGTAGCCGCATGGCGTTCGTACTTAAATATGGAACTAACCATTCCAATTTTCGCTGTCTCTTATACACATCTC
+
BAAABFBA??A?GCGGGGGGEBF4FHHGGHHGHHHFHHGGHGGA1EC1BEAFAEAAGFGFFGHHHHEFHGGGGGHHGGGGGAFHHGGF3EHHHGDGGFFBFHHHHFHGGHGHFF?EC/EHFHFBGF22FG111GF
@M02034:409:000000000-BFKT7:1:1101:16092:16860 1:N:0:27
AAAGTCGAGGTGCCTAAAGTGGCAACCCAGACTACTCCGTCGGTTGGTGGTGTAGAGCTTCCTGTAGCCGCATGGCGTTCGTACTTAAATATGGAACTAACCATTCCAATTTTCGCTGTCTCTTATACACATCTCCGAGCCCACGAGACA
+
CCCCCFCCCCCCGGGGGGGGGGGHHHHGGHHGHHHHHHGHHGGGGGGGGGGFHHHGGHHHHHHHHHHHHGGGFGHHGGGGGGHHHHHHHHHHHHFGHHHHHHGHHHHHHHHHHHGGGGGGHHHHHHGHHHGHHHHHGGGGGGHGGGGGGE
@M02034:409:000000000-BFKT7:1:1101:7348:16862 1:N:0:27
AAAGTCGAGGTGCCTAAAGTGGCAACCCAGACTATTAGTGCTGTTGGTGGTGTAGAGCTTCCTGTAGCCGCATGGCGTTCGTACTTAAATATGGAACTAACCATTCCAATTTTCGCTGTCTCTTATACACATCTCCGAGCCCACGAGACA
+
BBCCBFCCCCABGGGGGGGGGGGHHHHGGHHGHFHHHFHHHHHHHHHGEGEFHGHFHHHFHHHHHFFHHGFGGGHHGGGGGGHHHHFFFHGHHGHFHHFGHHHHHHHH?GGHHGGGGGGHHHHHFHFHBG2FHHGHF@?CFEHGGGGGGF
@M02034:409:000000000-BFKT7:1:1101:22534:16868 1:N:0:27
AAAGTCGAGGTGCCTAAAGTGGCAACCCAGACTGTGAAGACGGTTGGTGGTGTAGAGCTTCCTGTAGCCGCATGGCGTTCGTACTTAAATATGGAACTAACCATTCCAATTTTCGCTGTCTCTTATACACATCTCCG
+
ABBBAFBBB2>AFFGGGGGDGBFHHHHGGCHGHBGDGFFF3EFEGAEEF1EEGEGFFGHFFHHHHFHHFGC0?E1EEGGGCEHGGHB33BEDGF3DEGFBG0?FHFEGHGFEGHGCE/?FFFGGGHFGFGFHHGD1A
@M02034:409:000000000-BFKT7:1:1101:7332:16872 1:N:0:27
AAAGTCGAGGTGCCTAAAGTGGCAACCCAGACTATTAGTGCTGTTGGTGGTGTAGAGCTTCCTGTAGCCGCATGGCGTTCGTACTTAAATATGGTACTAACCATTCCAATTTTCGCTGTCTCTTATACACATCTCCGAGCCCACGAGACA
+
CCCCCFCBCCCCGGGGGGGGGGGHHHHGGHHGH35F55AFDGHHFHHA2AEC13FA55AB5BFFB5B5BAE0EEE10>>FEE21?EHG3@D4@344BFGH313B34B4BFFHF4>/FE/B?FFGDFFFGGECGHH2B>BC/?/FB@//C?
@M02034:409:000000000-BFKT7:1:1101:11029:16875 1:N:0:27
AAAGTCGAGGTGCCTAAAGTGGCAACCCAGACTGGGGGGGGGGTTGGTGGTGTAGAGCTTCCTGTAGCCGCATGGCGTTCGTACTTAAATATGGAACTAACCATTCCAATTTTCGCTGTCTCTTATACACATCTCCGAGCCCACGAGAC
+
ABABBFBBCCBBGGGGGGGFGGGHHHHGFHHFHHHGGGGGFFFFFFF.ADDEABB/B/BFFFFFFF9BFDFDFFFFFDFFDAFFEFFFFFFFFEBBFFFFFFFB/;FFFFFFF9@DFD.;/BBB/B/;BFBFBFF/A-=@F.EA>9@DA
@M02034:409:000000000-BFKT7:1:1101:9266:16877 1:N:0:27
AAAGTCGAGGTGCCTAAAGTGGCAACCCAGACTAATAC
+
BBBBBFBBBBBBGGGGGGGGGGGGHHHGGHHGH33DA5
@M02034:409:000000000-BFKT7:1:1101:4078:16879 1:N:0:27
AAAGTCGAGGTGCCTAAAGTGGCAACCCAGACTTATCGTTCTGTTGGTGGTGTAGAGCTTCCTGTAGCCGCATGGCGTTCGTACTTAAATATGGAACTAACCATTCCAATTTTCGCTGTCTCTTATACAATCTCCGAGCCCACGAGACAG
+
CCCCCFACBBBCGGGGGGGGGGGGHHHGGHHGHHHHHHHHGGHHHHHGGGEGHHHGHHHHHGHHHHHHHGGGGGHHGGGGGGHHHHHHHHHHHHHGHHHFHHGHHGHHHHHHHHGGGGGHHHHHHHHHFGHHHHHGFGGDGHGGGGGGHG
@M02034:409:000000000-BFKT7:1:1101:22520:16882 1:N:0:27
AAAGTCGAGGTGCCTAAAGTGGCAACCCAGACTGTGAAGAAGGTTGGTGGTGTAGAGCTTCCTGTAGCCGCATGGCGTTCGTACTTAAATATGGAACTAACCATTCCAATTTTCGCTGTCTCTTATACACATCTCCGAGCCCACGAGACA
+
B?ABAFBABB?AGFGGGFGFGGGHHGHGGHHGHHHGHFBGGGHFFHGEFGGGHHHGHHHHFHHHEGHFHGGGGGHHGGGGGGHHHHHGHHHHHGFEHHEHHHFHFGEHBGHHHHGFEGGHHHHHHHHGHHFHFFGBDCGCGFFGGCGDDF
@M02034:409:000000000-BFKT7:1:1101:13220:16883 1:N:0:27
AAAGTCGAGGTGCCTAAAGTGGCAACCCAGACTCCGCCTCCGGTTGGTGGTGTAGAGCTTCCTGTAGCCGCATGGCGTTCGTACTTAAATATGGAACTAACCATTCCAATTTTCGCTGTCTCTTATACACATCTCCGAGCCCACGAGAC
+
CCCCCFCCC@ACGGGGGGGGGGGHHHHGGGHGHHHGGGGGHGGGGGGGGGGGHHHHHHHHHHHHHHFHHGGGGGHHGGGGGGHHHHFGHHHHHHFGHHGHHHHHHHHHGHHHHFEEGGGHHFHHFHHHHHFHHGFGE/CCFGHGFGGGG
@M02034:409:000000000-BFKT7:1:1101:12012:16888 1:N:0:27
AAAGTCGAGGTGCCTAAAGTGGCAACCCAGACTCGTTATGATGTTGGTGGTGTAGAGCTTCCTGTAGCCGCATGGCGTTCGTACTTAAATATGGAACTAACCATTCCAATTTTCGCTGTCTCTTATACACATCTCCGAGCCCACGAGAC
+
BBAABFBBBBABCGGGGGGGGFGGHHHGGHHGHHGAFFGHHHHHHHGGGGAFGHGBGHHHHHHHGHFGHGGGGGHHGGGGGGGHGHHHHHGHHHDGFHHHHHHHHHHHFHHHHHGGGGEEEHHHHGGGGFFGFGHGG/CFGGHGGGGDD
@M02034:409:000000000-BFKT7:1:1101:10320:16888 1:N:0:27
AAAGTCGAGGTGCCTAAAGTGGCAACCCAGACTACTAGTTCGGTTGGTGGTGTAGAGCTTCCTGTAGCCGCATGGCGTTCGTACTTAAATATGGAACTAACCATTCCAATTTTCGCTGTCTCTTATACACATCTCCGAGCCCACGAGACA
+
CCCDCFDCCCCCGGGGGGGGGGGHHHHGGHHGHHHHHHHHHGGGGGGGGGGFHHHGHHHHHHHHHHHHHGGGGGHHGGGGGGHHHHHHHHHHHHHHHHHGHHGHHHGHHHHHHHGGGGGHHHHHHHHHGHHHHHHGGGGGGGHGGGGGGF
@M02034:409:000000000-BFKT7:1:1101:9280:16889 1:N:0:27
AAAGTCGAGGTGCCTAAAGTGGCAACCCAGACTAATACGCCGGTTGGTGGTGTAGAGCTTCCTGTAGCCGCATGGCGTTCGTACTTAAATATGGAACTAACCATTCCAATTTTCGCTGTCTCTTATACACATCTCCGAGCCCACGAGAC
+
AABBAFBBBBAAGGGFGGGFGGGHGHHGGGHGHHHHHHHGGGGEFGGAAEEFCGHGHHGHHHHHGHFGHGGGGGHHGEGGGEHHGHHHHHHHHHHHBGHHHHHHGHHHHHHHHHGGGGFFHHGFBGDHFHFHHHHHE<@/<CGGFGGGG
@M02034:409:000000000-BFKT7:1:1101:13093:16891 1:N:0:27
AAAGTCGAGGTGCCTAAAGTGGCAACCCAGACTAATGTGCCTGTTGGTGGTGTAGAGCTTCCTGTAGCCGCATGGCGTTCGTACTTAAATATGGAACTAACCATTCCAATTTTCGCTGTCTCTTATACACATCTCCGAGCCCACGAGAC
+
BBCCBFCBCCCCGGGGGGGGGGGHHHHGGHHGHHHHHHHHHHHHHHHGFGFGHHHGGHHHHHHHHHHHHGGCEGHHGGGGGGHHHHHHHHHHHGFGHHHHHHGHHHFHGHHHHHGGGGGHHHHHHHGHGHHHHHFFFDGFGGHGGFGGG
@M02034:409:000000000-BFKT7:1:1101:11928:16891 1:N:0:27
AAAGTCGAGGTGCCTAAAGTGGCAACCCAGACTAATAATGATGTTGGTGGTGTAGAGCTTCCTGTAGCCGCATGGCGTTCGTACTTAAATATGGAACTAACCATTCCAATTTTCGCTGTCTCTTATACACATCTCCGAGCCCACGAGACA
+
CCCCCFCBCCCCGGGGGGGGGGGHHHHGGHHGHHHHHHHHHHHHHHHGGGGGHHHGHHHHHHHHHHHHHGGGGGHHGGGGGGHHHHFHHHHHHHGHHHHHHHHHHHHHHGHHHHGGGGGHHGHHHHHHHHHHHHHHGCGGGGHGGGGGGB
@M02034:409:000000000-BFKT7:1:1101:3521:16892 1:N:0:27
AAAGTCGAGGTGCCTAAAGTGGCAACCCAGACTAAGCCGAAGGTTGGTGGTGTAGAGCTTCCTGTAGCCGCATGGCGTTCGTACTTAAATATGGAACTAACCATTCCAATTTTCGCTGTCTCTTATACACATCTCCGAGCCCACGAGAC
+
CCCCCFCCCCCCGGGGGGGGGGGHHHHGGHHGHHHHHHEGGGGHGHGEFGGGHHHHHHHHHHHHHHHGHGGEFGHHGGGGGGFHHHHHHHHHHHHHGHGGHHGHGHFHHHHHHHGGGGGGHHHHGHHGHFGHHG>GG?@CFGFFG?CDG
@M02034:409:000000000-BFKT7:1:1101:14916:16892 1:N:0:27
AAAGTCGAGGTGCCTAAAGTGGCAACCCAGACTCTGAAGTCTGTTGGTGGTGTAGAGCTTCCTGTAGCCGCATGGCGTTCGTACTTAAATATGGAACTAACCATTCCAATTTTCGCTGTCTCTTATACACATCTCCG
+
CCCCCFCCCCBBGGGGGGGGGGGHHHHGGHHGHHHHDED5AFGHFHF2AEFFA3F5AAAA5GFGHBE5AEEAFEG1EEEFEE2F?FHEFGHGD@33FEFH313FGDHBEGDHGF@?FG?FD4DF4DG?GF2?FDF2C
@M02034:409:000000000-BFKT7:1:1101:27878:16894 1:N:0:27
AAAGTCGAGGTGCCTAAAGTGGCAACCCAGACTGAGCTTACTGTTGGTGGTGTAGAGCTTCCTGTAGCCGCATGGCGTTCGTACTTAAATATGGAACTAACCATTCCAATTTTCGCTGTCTCTTATACACATCTCCGAGCCCACGAGACA
+
BBBBBFBBBBAAGGGGGGGGGFGFHHHGGHGEEHHHHHHGBFFFGFEGGGEFAGGBGHHHGHHFGFHDHEEEFGHHGEGGEGGFHHHHGHFFFHFBFHHFHHHHHHHHFHHHHHGGGGF3FHHHHHHHHHDGGGHHG?D?DEGGCCFGFB
@M02034:409:000000000-BFKT7:1:1101:13964:16895 1:N:0:27
AAAGTCGAGGTGCCTAAAGTGGCAACCCAGACTTTTCCGTCTGTTGGTGGTGTAGAGCTTCCTGTAGCCGCATGGCGTTCGTACTTAAATATGGAACTAACCATTCCAATTTTCGCTGTCTCTTATACACATCTCCGAGCCCACGAGAC
+
C@BCCFCCCCBCGGGGGGGGGGGHHHHGGHHGHHHHHHGHHHGHHHHGFGEFHHHGGFHHHHHHHHHHHGGGGGHHGFGGGGHHHHHHHHHHHHFGGHGFHHHHHGGHHHHHHHGGGGGHHHHHHHHHHHHHHHHHGCFGGGHGGGGGG
@M02034:409:000000000-BFKT7:1:1101:4072:16896 1:N:0:27
AAAGTCGAGGTGCCTAAAGTGGCAACCCAGACTTATCGTTCTGTTGGTGGTGTAGAGCTTCCTGTAGCCGCATGGCGTTCGTACTTAAATATGGAACTAACCATTCCAATTTTCGCTGTCTCTTATACAATCTCCGAGCCCACGAGACAG
+
AABBAFAABBAACGG5BFGFGFFHHCFEGGFGHFHHHHH2BFHGHGEEFEEFGHHDHHHHHHHHGHHGFGGCEGHHGGCCEFBEFGGFFG4GFHGBFFBGGGDCDDFHGHGHHGG/?EEHBGHFBFHF?2BFGFH?@@/<?GF?/>D/FC
@M02034:409:000000000-BFKT7:1:1101:11619:16899 1:N:0:27
AAAGTCGAGGTGCCTAAAGTGGCAACCCAGACTATTAAGCCGGTTGGTGGTGTAGAGCTTCCTGTAGCCGCATGGCGTTCGTACTTAAATATGGAACTAACCATTCCAATTTTCGCTGTCTCTTATACACATCTCCGAGCCCACGAGACA
+
CCCCCFCCCCCCGGGGGGGFGGGHHHHGGHHGHHHHHHHGHGGGGGGGGGGGHHHGHHHHHHHHHHHHHGGEGGHHGGGGGGGHHHHHGHFHHHHHHHHHHHHHHHHHHHHHHHGGGGGGHHHHHHHHHFGFFHHHGCFGGGHGGGGGGF
@M02034:409:000000000-BFKT7:1:1101:24718:16907 1:N:0:27
AAAGTCGAGGTGCCTAAAGTGGCAACCCAGACTAAGAAGGGGGTTGGTGGTGTAGAGCTTCCTGTAGCCGCATGGCGTTCGTACTTAAATATGGAACTAACCATTCCAATTTTCGCTGTCTCTTATACACATCTCCGAGCCCACGAGACA
+
CCCCCFCCCCBCGGGGGGGGGGGHHHHGGHHGHHHHHHGHGGGGGGGGGGFGHHGFGHHHHHHHHHHHHGGFFGHHGGGGGGHHHHGGGHHHHHGHHHGFHHHHHHHHHHHHHHFGGGGHHHHHHHFHHHHHHHFHGGGGGGHGG?FGGF
@M02034:409:000000000-BFKT7:1:1101:24701:16907 1:N:0:27
AAAGTCGAGGTGCCTAAAGTGGCAACCCAGACTAAGAAGGGGGTTGGTGGTGTAGAGCTTCCTGTAGCCGCATGGCGTTCGTACTTAAATATGGAACTAACCATTCCAATTTTCGCTGTCTCTTATACACATCTCCGAGCCCACGAGAC
+
BBBCBFCCCCCCGFGFGGGGGGGHHHHGGHHGHHHGGCFFEGGEFGGGGGGGHFFHHGHHHHHHHEHGHGG?EGHHGGGGGGHHHHHGHHHHHHGGFFFFHHGHHHGHHHHHHHGGGGGHEHHGFHGHHHHEFGFDD/>CCGHGGGGGG
@M02034:409:000000000-BFKT7:1:1101:16613:16909 1:N:0:27
AAAGTCGAGGTGCCTAAAGTGGCAACCCAGACTCAGAATCAGGTTGGTGGTGTAGAGCTTCCTGTAGCCGCATGGCGTTCGTACTTAAATATGGAACTAACCATTCCAATTTTCGCTGTCTCTTATACACATCTCCGAGCCCACGAGACA
+
CBCCBFCACCCCGGGGGGGGGGGHHHHGGGHGHHHHCHHHHHHFGHGFFGBFGGHHHHHHHHHHHHHHHGGGGGHHGGGGGGHHHHGGFHHHHHFFFGDGHHHHHHGHHHHHHHGGGGGGHHHHHHFHFHEHHHDGD>DCFGHGGFGGGF
@M02034:409:000000000-BFKT7:1:1101:25630:16927 1:N:0:27
AAAGTCGAGGTGCCTAAAGTGGCAACCCAGACTCCTACGTCTGTTGGTGGTGTAGAGCTTCCTGTAGCCGCATGGCGTTCGTACTTAAATATGGAACTAACCATTCCAATTTTCGCTGTCTCTTATACACATCTCCGAGCCCACGAGACA
+
AAAAABABBBBBGGGGGGGFGFGF4GEEFCHGGGHFHHEFFHFHHFEBFEEFHDG5DDGGHCHGGFFGHGA>EGHGCAE1EE?CCGFFDGFGHH33BGGHHGHGFHFFFHGHHG/EEEEHFHGBFGG3FBGBGGG?DB@CCFHGGGGAE?
@M02034:409:000000000-BFKT7:1:1101:12801:16929 1:N:0:27
AAAGTCGAGGTGCCTAAAGTGGCAACCCAGACTACGGAGCATGTTGGTGGTGTAGAGCTTCCTGTAGCCGCATGGCGTTCGTACTTAAATATGGAACTAACCATTCCAATTTTCGCTGTCTCTTATACACATCTCCGAGCCCACGAGACA
+
BBACCFCCCCBCGGGGGGGGGGGGHHHGGHHGHHHGGGGGHHHHHHHEFGEFGGHGHGHHHHHHGHHGHGGGGGHHEEGGGGHHHHHHHHHHHHFHGHHHHHHHHHHHFHHHHGGGGGGHHHHHHFHHHHHHHHHFE>DFGGHGGGGGGF
@M02034:409:000000000-BFKT7:1:1101:3264:16933 1:N:0:27
AAAGTCGAGGTGCCTAAAGTGGCAACCCAGACTCATAAGTCGGTTGGTGGTGTAGAGCTTCCTGTAGCCGCATGGCGTTCGTACTTAAATATGGAACTAACCATTCCAATTTTCGCTGTCTCTTATACACATCTCCGAGCCCACGAGAC
+
A>AAAFBBBAAAGGGGGGGGFGGFFDAEFGHDG3GFGHHFGGE2BAEEEGAFHBGFHFHHHBGHHHHGHGEEECGFGFGGEEFEGHGHFHHHHGFFCFGEEF3GEGGFFGHHHFCGGCFHHHHFHFGHFH2GCGD2?/C/</FF?DCG?
@M02034:409:000000000-BFKT7:1:1101:24804:16936 1:N:0:27
AAAGTCGAGGTGCCTAAAGTGGCAACCCAGACTCCGAATAAGGTTGGTGGTGTAGAGCTTCCTGTAGCCGCATGGCGTTCGTACTTAAATATGGAACTAACCATTCCAATTTTCGCTGTCTCTTATACACATCTCCGAGCCCACGAGACA
+
AAABAFBBBDAAGFGGBGGGGGFFFHHGGHHGHHHGGGGEHHHHHGGGFGEFHHHHHFGHHHHHBGGHHGG0EFHHGGGGGGGHHHGG3FFHHHGFFF3?GGHHHHGHBGHGHHGGGGGGHGHHHHFDGFFHHHGFEDG?CFHGF@@DGF
@M02034:409:000000000-BFKT7:1:1101:25645:16939 1:N:0:27
AAAGTCGAGGTGCCTAAAGTGGCAACCCAGACTCCTACGTCTGTTGGTGGTGTAGAGCTTCCTGTAGCCGCATGGCGTTCGTACTTAAATATGGAACTAACCATTCCAATTTTCGCTGTCTCTTATACACATCTCCGAGCCCACGAGAC
+
CCCCCFCCCCCBGGGGGGGGGGGHHHHGGHHGHGHHHFEBFHGGHHG2FEGGEDFADBGHFHHEFFH5EEF0EEC1EEEGGFEEHHHGFGHFGE3BGGFHC?3FBHBEEGGGGFE/EFEHF4BFFG3BBG2F2FBGCCG?D/GGG/@DD
@M02034:409:000000000-BFKT7:1:1101:16380:16941 1:N:0:27
AAAGTCGAGGTGCCTAAAGTGGCAACCCAGACTCAGAATAATGTTGGTGGTGTAGAGCTTCCTGTAGCCGCATGGCGTTCGTACTTAAATATGGAACTAACCATTCCAATTTT
+
CBCCCFCBCCCCGGGGGGGFGGGHHHHGGHHGHHHHHHHHHHHHHGHGGGEFGHGEGHHHGHHHHHHHHFGEGGHHGGGGGGHHHHHGBGFHHHGFGHHHGF3FEHHH4DGHF
@M02034:409:000000000-BFKT7:1:1101:13201:16942 1:N:0:27
AAAGTCGAGGTGCCTAAAGTGGCAACCCAGACTTGTCATGCTGTTGGTGGTGTAGAGCTTCCTGTAGCCGCATGGCGTTCGTACTTAAATATGGAACTAACCATTCCAATTTTCGCTGTCTCTTATACACATCTCCGAGCCCACGAGACA
+
CCCCCFCCCCCCGGGGGGGGGGGHHHHGGHHGHHHHHHHHHHHHHHHGGGGGHHHHHHHHHHHHHHHHHGGEGGHHGGGGGGHHHHGHHHHHHGGFHHHGHHGHHHGHGHHHHHGGGGFHHHHHGHHHHHFHHHHHGCGGGGHGGGGGGF
@M02034:409:000000000-BFKT7:1:1101:20307:16945 1:N:0:27
AAAGTCGAGGTGCCTAAAGTGGCAACCCAGACTAGTAAGGAGGTTGGTGGTGTAGAGCTTCCTGTAGCCGCATGGCGTTCGTACTTAAATATGGAACTAACCATTCCAATTTTCGCTGTCTCTTATACACATCTCCGAGCCCACGAGACA
+
CCCCCFCCCCBBGGGGGGGGGGGHHHHGGHHGHHHHHHHHHHGEGHGGGGGFGHHGHHHHHHHHHHHHHGGGGGHHGFGGGGFHHHHGHHHHHHHHGHHGHHHHHHHHHHHHHHGGGGGGHHHHHHGHHHFHHHGHGFGGGGHGGGGGGF
@M02034:409:000000000-BFKT7:1:1101:2591:16948 1:N:0:27
AAAGTCGAGGTGCCTAAAGTGGCAACCCAGACTAAGCTGGAGGTTGGTGGTGTAGAGCTTCCTGTAGCCGCATGGCGTTCGTACTTAAATATGGAACTAACCATTCCAATTTTCGCTGTCTCTTATACACATCTCCGAGCCCACGAGAC
+
BBBBBFBBBBBBGGGFGDGGGGFHGHGGGHHFFH3GH5BB2BEFHHGEFFBFHHHFFFGHHHHGFGGGHGEEEGHHGGGGGGHHHHGEDGFHHGGHGHGHHFHHHHHGHHHHHFGGGGGFHHHHFFFFDGFHHHFFE@DCGGFGGGGFG
@M02034:409:000000000-BFKT7:1:1101:18843:16957 1:N:0:27
AAAGTCGAGGTGCCTAAAGTGGCAACCCAGACTTCTTATCCGGTTGGTGGTGTAGAGCTTCCTGTAGCCGCATGGCGTTCGTACTTAAATATGGAACTAACCATTCCAATTTTCGCTGTCTCTTATACACATCTCCGAGCCCACGAGACA
+
CCCCCFCCCCCCGGGGGGGGGGGHHHHGGHHGHHHHHHHHHGGGGGGGGGGGHHHGHHHHHHHHHHHHHGGFGGHHGGGGGGHHHHHGHHHHHHGHHHGHHHGHHHHHGHHHHHGGGGGHHGHHHHFGHHGHHHHHGCGGGGHGGGGGGF
@M02034:409:000000000-BFKT7:1:1101:17556:16958 1:N:0:27
AAAGTCGAGGTGCCTAAAGTGGCAACCCAGACTAGTGGGCGTGTTGGTGGTGTAGAGCTTCCTGTAGCCGCATGGCGTTCGTACTTAAATATGGAACTAACCATTCCAATTTTCGCTGTCTCTTATACACATCTCCGAGCCCACGAGACA
+
BBBBAFBBADBBGFGGFGGFFGGHHHHGGHHGHHHHHHHGGGGGHHHAFFAFHHHHGHHHHHHHHHHHHGGEEGHHGGGGGGFHHHHHGHHHHHD3FGFBGFBGHHGHEHHHHHGGFGGFEFGG3F3?FF2CGGF2C/C?FGEGGGGDGF
@M02034:409:000000000-BFKT7:1:1101:14846:16961 1:N:0:27
AAAGTCGAGGTGCCTAAAGTGGCAACCCAGACTGCGCCGCCTGTTGGTGGTGTAGAGCTTCCTGTAGCCGCATGGCGTTCGTACTTAAATATGGAACTAACCATTCCAATTTTCGCTGTCTCTTATACACATCTCCGAGCCCACGAGACA
+
BAABBFBBBBABGGGGGGGFFGGGHHCEFFDAGHGGGGEGGGFHHFAAEEAFGFHDGFHFHFHGGHHHHGGGGGHHGEGFGFFHHHGFDFFHHHDGHHFHFHEGHHHHGGHHHHGGGGGHHHHHHHHHFFGHFHHHGDGGGFEGF-@DE<
@M02034:409:000000000-BFKT7:1:1101:27253:16961 1:N:0:27
AAAGTCGAGGTGCCTAAAGTGGCAACCCAGACTTGTACGACGGTTGGTGGTGT
+
AA1>AFAA11>AGCGGFGGGG1F0BFGGFA0FEHHGFGGGGG?/FE?AFGEFH
@M02034:409:000000000-BFKT7:1:1101:7615:16962 1:N:0:27
AAAGTCGAGGTGCCTAAAGTGGCAACCCAGACTGGGTCGCCTGTTGGTGGTGTAGAGCTTCCTGTAGCCGCATGGCGTTCGTACTTAAATATGGAACTAACCATTCCAATTTTCGCTGTCTCTTATACACATCTCCGAGCCCACGAGACA
+
CCCCCFCCCCCCGGGGGGGGGGGHGHHGGHHGHHHGHHGGGGHHHHHGGGGGHHHHHHHHGHHHHHHHHGGGGGHHGGGGGGHHHHEGEHHHHHHHHHHHHHHHHHHHGHHHHHGGGGGHHHHHGHGHHHHHHHHHGBCCGGGGGGGGGC
@M02034:409:000000000-BFKT7:1:1101:20460:16963 1:N:0:27
AAAGTCGAGGTGCCTAAAGTGGCAACCCAGACTACTCATCGGGTTGGTGGTGTAGAGCTTCCTGTAGCCGCATGGCGTTCGTACTTAAATATGGAACTAACCATTCCAATTTTCCTGTCTCTTATACACATCTCCGAGCCCACGAGACAG
+
BABBBFBBBBBBGGGGGGGGGGGGHHHGGHHGHHHHHHHHHGGHGGGGGGEFHHHGHGHHHHHHHHHHHGGGFGHHGGGGGGHHHHHHHGGGHHHGHHHGHHHHHHGGHHHHHHHHHFHHHHHHHHEHHFGGHHFGCGGGGHGGGGFDFG
@M02034:409:000000000-BFKT7:1:1101:11385:16963 1:N:0:27
AAAGTCGAGGTGCCTAAAGTGGCAACCCAGACTACGGCTCGGGTTGGTGGTGTAGAGCTTCCTGTAGCCGCATGGCGTTCGTACTTAAATATGGAACTAACCATTCCAATTTTCGCTGTCTCTTATACACATCTCCGAGCCCACGAGACA
+
BBBABFBBBBBBGGGGGGGGGGGHHHHGGGHGHHHGGGGGGGGEFEGEEEEFCFGDGFHHHHHGGHHHHFGEEGHHGEGGGGHHGHFFGHFHHHFDGHGHHGHHHHHHHHHHHFCGGGDFHHHHGHHF@CDHFGDFD/D?GGGGGGGGG>
@M02034:409:000000000-BFKT7:1:1101:3273:16963 1:N:0:27
AAAGTCGAGGTGCCTAAAGTGGCAACCCAGACTCAGAATAATGTTGGTGGTGTAGAGCTTCCTGTAGCCGCATGGCGTTCGTACTTAAATATGGAACTAACCATTCCAATTTTCGCTGTCTCTTATACAATCTCCGAGCCCACGAGACTC
+
CCCDCFDCCDBBGGGGGGGFGGGHHHHGGHHGH3FE35D55DGFHHHGGGEFHHHGGGHHHHHHHHHHHGGGGGHGGGGGGGHHHHFGHHHHHHFHGHGFHHHHHHHHGHHHHHGGGGGHHHHHGGHHH3FFF3FA/B<BFFGC//?DGF
@M02034:409:000000000-BFKT7:1:1101:24244:16968 1:N:0:27
AAAGTCGAGGTGCCTAAATTGGCAACCCAGACTAAGAATGATGTTGGTGGTGTAGAGCTTCCTGTAGCCGCATGGCGTTCGTACTTAAATATGGAACTAACCATTCCAATTTTCGCTGTCTCTTATACACATCTCCGAGCCCACGAGACA
+
CCCCCFCCCCABGGGGGGGGGGHHHHHGGHHGHGHHHHHHHHHGHHHGGGFGHHHHHHHHHHHHHHHHHGGGGGHHGEGGGGHHHHFHHHHHHHHHHHHHHHHHHHHHDHHHHHGGGGGHGHHHGHFHFHBHHHGHGCGDGGHGGGGGDC
@M02034:409:000000000-BFKT7:1:1101:28572:16969 1:N:0:27
AAAGTCGAGGTGCCTAAAGTGGCAACCCAGACTAAGACTACTGTTGGTGGTGTAGAGCTTCCTGTAGCCGCATGGCGTTCGTACTTAAATATGGAACTAACCATTCCAATTTTCGCTGTCTCTTATACACATCTCCGAGCCCACGAGACA
+
AAABBFCBBCAAGGGGGGGGGGGGFHHGGHHGHHHHHHHHHHHHHHHEFGGFGHHGHHHHHHHHHHHGHGCEFGHFEEGGGGHHHHHHHHFHHFGHGHHFHGGHFHGGHGHHHHGGGGGGHHHHGHGGFHFFFGFGGDGCCGHGGGGGGC
@M02034:409:000000000-BFKT7:1:1101:14709:16969 1:N:0:27
AAAGTCGAGGTGCCTAAAGTGGCAACCCAGACTTCGTCGCCGGTTGGTGGTGTAGAGCTTCCTGTAGCCGCATG
+
CCDDCFCCCCCCGGGGGGGGGGGHHHHGGHDGHFAA2AAAE2EGE00E11E113D5D53@5B@5@5B53EE/EE
@M02034:409:000000000-BFKT7:1:1101:13032:16969 1:N:0:27
AAAGTCGAGGTGCCTAAAGTGGCAACCCAGACTGGGGGTGCGGTTGGTGGTGTAGAGCTTCCTGTAGCCGCATGGCGTTCGTACTTAAATATGGAACTAACCATTCCAATTTTCGCTGTCTCTTATACACATCTCCGAGCCCACGAGACA
+
CCCCCFCCCBBCGGGGGGGGGGGHHHHGGHHGHHGHGGGGGGGAEEGEFEGFGFGDFDGHGHHHHHFDGFGEGGHFGEFGGGFHFHH3GHHHHG33GHHHGFBFFGFF3DGHHH@DGDCHHHHHFGDGHFGHGHHHG@CD-FGA?C-<E<
@M02034:409:000000000-BFKT7:1:1101:17719:16970 1:N:0:27
AAAGTCGAGGTGCCTAAAGTGGCAACCCAGACTCCTAAGAA
+
AAAA>DAADDABGGGGGFGFGGGFGHEEGHHGH3BG3B335
@M02034:409:000000000-BFKT7:1:1101:13946:16983 1:N:0:27
AAAGTCGAGGTGCCTAAAGTGGCAACCCAGACTAGGGGGGGGGTTGGTGGTGTAGAGCTTCCTGTAGCCGCATGGCGTTCGTACTTAAATATGGAACTAACCATTCCAATTTTCGCTGTCTCTTATACACATCTCCGAGCCCACGAGAC
+
CCCCCFCCCCBBGGGGGGGGGGGHHHHGGHHGHHBBCAE@-@FBDDFFFFAEAFFFFFFFFFFFFFFBFDFFFFFFFFFFFFFFFFFFFFFFFFFFFFFFFFFFFFFFFFFFFFFFFFFFFFFFFFFFFFFFFFFFF=FCFFFFFFFFF
@M02034:409:000000000-BFKT7:1:1101:20897:16987 1:N:0:27
AAAGTCGAGGTGCCTAAAGTGGCAACCCAGACTAATACGAAGGTTGGGGGTGTAGAGCTTCCTGGAGCCGCATGGTGTTC
+
AABBBFABBBBBGGGGFGFGGGGHHHHGGHHGHB3DGEGFF2EGDHE0A0EE03D555B@5B553BB2?>E/EE13@11B
@M02034:409:000000000-BFKT7:1:1101:14574:16989 1:N:0:27
AAAGTCGAGGTGCTAAAGTGGCAACCCAGACTTTGTCTCATGTTGGTGGTGTAGAGCTTCCTGTAGCCGCATGGCGTTCGTACTTAAATATGGAACTAACCATTCCAATTTTCGCTGTCTCTTATACACATCTCCGAGCCCACGAGACAG
+
BBBBBFBABDBAGGGGGGGFGGHHHHGGHHGHHHHHHHHHHHHGHHAFGGGGHGHHHHHHGHHHHHHHGGGFGHHGEGGGGHHHHGGBGFHHGHHHGGHHHFGHHHHFFGHGFFGGGEHHHHHHHHFFHHGHHHFG?DGCGHGFFCGGHF
@M02034:409:000000000-BFKT7:1:1101:3144:16990 1:N:0:27
AAAGTCGAGGTGCCTAAAGTGGCAACCCAGACTAATCAGCGGGTTGGTGGTGTAGAGCTTCCTGTAGCCGCATGGCGTTCGTACTTAATATGGAA
+
AAA1ADAADD1AC1GFGFGGGF001FG0FGF0BEFHG1BFECG/AEEEFCABBAGBGFGHBFGD@BF21?>>EEHCE?E/??0>FGHH>222B1>
@M02034:409:000000000-BFKT7:1:1101:2005:16995 1:N:0:27
AAAGTCGAGGTGCCTAAAGTGGCAACCCAGACTAATACTTCTGTTGGTGGTGTAGAGCTTCCTGTAGCCGCATGGCGTTCGTACTTAAATATGGAACTAACCATTCCAATTTTCGCTGTCTCTTATACACATCTCCGAGCCAACGAGA
+
AAAA1DAADDAAGGGG11B3FFFFHCFGGHFEHHHHHHHFHHGHHHHGFEEEGBFFGDHCGHHHFHHFBEEEEGFHEFEGGGCGFH21FFFGGHHGFHBGGHHGHG2DEGGFHBEGGGGFHBEGFF2F2<1B1FF1<>CCG00F/FGG
@M02034:409:000000000-BFKT7:1:1101:18048:16995 1:N:0:27
AAAGTCGAGGTGCCTAAAGTGGCCACCCAGACTACGTCGCCGGTTGGTGGTGTAGAGCTTCCTGTAGCC
+
AAAAAFAADDAAGGGGGGGFG10B1FHECAEFAFAEFHGEFGEAAAAAAEAAGAGGHHHGHEGH12D@@
@M02034:409:000000000-BFKT7:1:1101:15788:16999 1:N:0:27
AAAGTCGAGGTGCCTAAAGTGGCAACCCAGACTAAGACGCATGTTGGTGGTGTAGAGCTTCCTGTAGCCGCATGGCGTTCGTACTTAAATATGGAACTAACCATTCCAATTTTCGCTGTCTCTTATACACATCTCCGAGCCCACGAGAC
+
CCCCCFABCCCAGGGGGGGFGGGHHHHGGHHGHHHHHHGGGGGHHHHGGGGGHFGEGHHHGHHHFGHHHGGCFGHHGGGGGGHHHHFGHHHGHHFGFHHHFFEHHHGHHGHHHHGGGGGHHHHHHHHFFFGHHHHHFCFGCGHGGGGGG
@M02034:409:000000000-BFKT7:1:1101:13256:17000 1:N:0:27
AAAGTCGAGGTGCCTAAAGTGGCAACCCAGACTAATTCGGCGGTTGGTGGTGTAGAGCTTCCTGTAGCCGCATGGCGTTCGTACTTAAATATGGAACTAACTATTCCAATTTTTGCTGTCTCTTTTACACATCTCCGAGCCCAC
+
CCCCBFCCCCCCGGGGGGGFGGFHHHHGGHHGHGHHHHGHGGGEEEGAFAE1?3D5@53F5GD3B44@@EE/?A?1/?>?E?2???G3BFHFB333B3BG33?D33B3BFDHF3>FFGFF2DD@2@22D@2<GGF1E//<@.<C
@M02034:409:000000000-BFKT7:1:1101:6954:17000 1:N:0:27
AAAGTCGAGGTGCCTAAAGTGGCAACCCAGACTCGTCCGACGGTTGGTGGTGTAGAGCTTCCTGTAGCCGCATGGCGTTCGTACTTAAATATGGAACTAACCATTCCAATTTTCGCTGTCTCTTATACACATCTCCGAGCCCACGAGACA
+
B@BBBFB@BBBBGGGFEEGGGGGHHHHGFHHGHHGHGGGGGGGGGGGFFGEFHHHFGGHHHHHHGHGFHGGEFGHHGGGGEFFEHGGHHHGHHHBFGHFHHHHGHHGHHGHHHFGGGGDGHFGHFGFHHH2GFHBGGFGGGGEFGGGCFH
@M02034:409:000000000-BFKT7:1:1101:16406:17001 1:N:0:27
AAAGTCGAGGTGCCTAAAGTGGCAACCCAGACTAATGCGCATGTTGGTGGTGTAGAGCTTCCTGTAGCCGCATGGCGTTCGTACTTAAATATGGAACTAACCATTCCAATTTTCGCTGTCTCTTATACACATCTCCGAGCCCACGAGACA
+
CCDDDFDCCCBCGGGGGGGGGGGHHHHGGHGGHHGHFDEEEFGHFFGEE1FEA3D5AABF5FGFGBD5AEE>EEF1>?EFEB???EGEBGHDFD33BFHH303B?BGBGGFHF4/EE/?BB4FFBGHGHHFFHEGBD<<@@FAF?CGFG?
@M02034:409:000000000-BFKT7:1:1101:29284:17009 1:N:0:27
AAAGTCGAGGTGCCTAAAGTGGCAACCCAGACTCCTTTGACTGTTGGT
+
>>>1>3>>?1A1AF111A1BFFF0B0BECG00BGF112A21DFGFH/A
@M02034:409:000000000-BFKT7:1:1101:28712:17010 1:N:0:27
AAAGTCGAGGTGCCTAAAGTGGCAACCCAGACTGCGGAGGGGGTTGGTGGTGTAGAGCTTCCTGTAGCCGCATGGCGTTCGTACTTAAATATGGAACTA
+
BBCCCFCCCCCCGGGGGFGGGGGHHHHGGGHGHHGEGEEFGGGGGGC1FAFE?3B334B33BGDH4B4@>E/?E00>?EF/E?GEFG3?FHFF?22BFF
@M02034:409:000000000-BFKT7:1:1101:2943:17010 1:N:0:27
AAAGTCGAGGTGCCTAAAGTGGCAACCCAGACTAATGTTGCTGTTGGTGGTGTAGAGCTTCCTGTAGCCGCATGGCGTTCGTACTTAAATATGGAACTAACATTCCAATTTTCGCTGTCTCTTATACACATCTCCGAGCCCACGAGACAG
+
CCCBCFCCCCBCGGGGGGGGGGGHGHHGGHHGHHHHHFHHHHHHHHHGGGFFGHHHHHGHGHHHHHHHHGEEGGHHGGGGGGHHHHHGGHDGHHGGHHFGHHGHHHDGGHHHGGGGGFGHHGHHHGFHGHHHGHFFBDGCGHGGGGGGHF
@M02034:409:000000000-BFKT7:1:1101:12782:17012 1:N:0:27
AAAGTCGAGGTGCCTAAAGTGGCAACCCAGACTCCTTCTACTGTTGGTGGTGTAGAGCTTCCTGTAGCCGCATGGCGTTCGTACTTAAATATGGAACTAACCATTCCAATTTT
+
BBBBBFBBBBBBGFGGGGGGGGGHFHHGFH2FCGFFFBFFEGHHFHEEFEAFA3D5DDGFHEGFEDFGBEE0>EE1>F>FEEC1BEHGBGDGGFGB3BFCG13B3FFH4BGHF
@M02034:409:000000000-BFKT7:1:1101:29301:17016 1:N:0:27
AAAGTCGAGGTGCCTAAAGTGGCAACCCAGACTCCTTTGCCTGTTGGTGGTGTAGAGCTTCCTGTAGCCGCATGGCGTTCGTACTTAAATATGGAACTAACCATTCCAATTTTCGCTGTCTCTTATACACATCTCCGAGCCCACGAGAC
+
CCCCCFCCCBCCGGGGGGGGGGGHHHHGGHHGHHGHHHF53BGHHHHFFEFGEGHBFFHHGHHHHGGFGFGEFEFEEGGGGGHHHGGHHHHFHFDEGHHHHGEHHGGHGHHHHGGGGGEGHFHHHHHHHFHHHHHGGFCGGGHGGGGGG
@M02034:409:000000000-BFKT7:1:1101:2007:17030 1:N:0:27
AAAGTCGAGGTGCCTAAAGTGGCAACCCAGACTAGTAGTCTTGTTGGTGGTGTAGAGCTTCCTGTAGCCGCATGGCGTTCGTACTTAAATATGGAACTAACCATTCCAATTTTCGCTGTCTCTTATACACATCTCCGAGCCCACGAGACA
+
BBBBAFAAA@AAGGGGGFGGGGFHHHGGGHHGH33FBBFFGGHFGHAEFGFFHHHHEHFHHHHHHHGFHGGGGGHHGGGGGGHHHGGGDG4GFEGDFHFGEFHHFHFFFGHHGHGGGGGFHHHGHHFH?E?FCHFGGG/>DGHGCDGGD?
@M02034:409:000000000-BFKT7:1:1101:4881:17031 1:N:0:27
AAAGTCGAGGTGCCTAAAGTGGCAACCCAGACTAAGTGTGATGTTGGTGGTGTAGAGCTTCCTGTAGCCGCATGGCGTTCGTACTTAAATATGGAACTAACCATTCCAATTTTCGCTGTCTCTTATACACATCTCCGAGCCCACGAGACA
+
CBCCCFCCCCCCGGGGGGGFGGGHHHHGGHHGHHHHFGHHHHHHHHHEFGFFHHHHHHHHHGHHHHHHHGGEFGGHGGGGGGHHHHHHHHHHHHEHGHHHHHHHHHHHHHHHHHGGGGGHHHHHHHHHHHGGHHHHF?FGGGHGGGGGGC
@M02034:409:000000000-BFKT7:1:1101:13932:17031 1:N:0:27
AAAGTCGAGGTGCCTAAAGTGGCAACCCAGACTCCGATGCCGGTTGGTGGTGTAGAGCTTCCTGTAGCCGCATGGCGTTCGTACTTAAATATGGAACTAACCATTCCAATTTTCGCTGTCTCTTATACACATCTCCGAGCCCACGAGAC
+
CCCCCFCCCCCCGGGGGGGGGGGHHHHGGHHGHHHGGGGGGCGGGGGEGGGFHHHHHHHHHHHHGHHHHGGFEGHHGGGGGGHHHHHHHHHHHHHHHHHHHHHHHHHHFGHHHHGGGGGHHHHHGHHHGHFHHHHHGCCGGGHGGGGGG
@M02034:409:000000000-BFKT7:1:1101:5062:17054 1:N:0:27
AAAGTCGAGGTGCCTAAAGTGGCAACCCAGACTCAGAATAAGGTTGGTGGTGTAGAGCTTCCTGTAGCCGCATGGCGTTCGTACTTAAATATGGAACTAACCATTCCAATTTTCGCTGTCTCTTATACACATCTCCGAGCCCACGAGAC
+
CCCBBFCCCCBBGGGGGGGGGGGHHHHGGHHGHC3GHHFHFFHHGHGEFFEGHHHHHHHHHFHHHHHHHGGEGGHHGGGGGGHHHHHGGHHHHHHHGHHHHHHHHHGHHHHHHHGGGGGHHHHHHHGHHHHHHHHFF@FGGGHGF@CDG
@M02034:409:000000000-BFKT7:1:1101:16570:17065 1:N:0:27
AAAGTCGAGGTGCCTAAAGTGGCAACCCAGACTAAGGAGCATGTTGGTGGTGTAGAGCTTCCTGTAGCCGCATGGCGTTCGTACTTAAATATGGAACTAACCATTCCAATTTTCGCTGTCTCTTATACACATCTCCGAGCCCACGAGACA
+
AABCCFCCCCCCGGGGGGGGGGGHHHGGGHHGHHHHHHHHHHHHHHHGGGGGHHHHGHHHHHHHHHHGHGGEGGHHGGGGGGHHHHHHHHHHHHGHFHGGHHEGHHFHGGHHHHGGGGGGHHHHGHFHHHGHHHGFGCGGGGHGGFGGGF
@M02034:409:000000000-BFKT7:1:1101:10978:17077 1:N:0:27
AAAGTCGAGTTGCCTAAAGTGGCAACCCAGACTCTGGGGGTGGTTGGTGGTGTAGAGCTTCCTGTAGCCGCATGGCGTTCGTACTTAAATATGGAACTAACCATTCCAATTTTCGCTGTCTCTTATACACATCTCCGAGCCCACGAGACA
+
CCCCCFCCCFCFGGGGGGGFGGGHHHHGGHHGHHHHHHGGEFGGGGGGGGGGHHG5GGHHHHHHHHHHHGGGGGHHGGGGGGHHHHGHGHGHHHEFHHHHHHHHHHHHHHHHHHGGGGGHHHHHFHHHGHHHHHHHGCGGGGHGGGGGGF
@M02034:409:000000000-BFKT7:1:1101:6170:17085 1:N:0:27
AAAGTCGAGGTGCCTAAAGTGGCAACCCAGACTAAGCAGAATGTTGGTGGTGTAGAGCTTCCTGTAGCCGCATGGCGTTCGTACTTAAATATGGAACTAACCATTCCAATTTTCGCTGTCTCTTATACACATCTCCGAGCCCACGAGACA
+
CCCCCFCCCCBCGGGGGGGGGGGHHHHGGHHFHHHHHHHHHHHHHHHGGGGGHHHHHHHHHHHHHHHHHGGGFGHHGGGGGGHHHHFGHHHHHHHGHHHGHHHGHHHHHHHHHHGGGGGHHHHHHHHHHHFHHHHGEBDCGGHGGGGGGF
@M02034:409:000000000-BFKT7:1:1101:3853:17088 1:N:0:27
AAAGTCGAGGTGCCTAAAGTGGCAACCCAGACTCCGCCGACTGTTGGTGGTGTAGAGCTTCCTGTAGCCGCATGGCGTTCGTACTTAAATATGGAACTAACCATTCCAATTTTCGCTGTCTCTTATACACATCTCCGAGCCCACGAGAC
+
BBBBBFBABBBBGGGGGGGGGGGHGHFGGHHGHHHGGGGGGGGHGHHFGGGGHHHGHGHHFGHHHHHFHGGGGGHHGGGGGGHHHHGGFHFFHHFHHHFGHHHHHHGHHHHHHHGGGGGHHHGH?GFHHHHHHHFHGCGFGEHGGD?CD
@M02034:409:000000000-BFKT7:1:1101:12263:17088 1:N:0:27
AAAGTCGAGGTGCCTAAAGTGGCAACCCAGACTCATCTGACTGTTGGTGGTGTAGAGCTTCCTGTAGCCGCATGGCGTTCGTACTTAAATATGGAACTAACCATTCCAATTTTCGCTGTCTCTTATACACATCTCCGAGCCCACGAGACA
+
CCCCCFCCCCBCGGGGGGGGGGGHHHHGGHHGHHHHHHHHHHHHHHGGGGGGHHHGGHHHHHHGGHHHHGGGFGHHGGGGGGHHHHHHHHHHHHGFHHHHHHHHHHHHHHHHHHEGGGFHHHHHFHHHHHGHHHHFGCGGGGHGGGGGGC
@M02034:409:000000000-BFKT7:1:1101:22297:17095 1:N:0:27
AAAGTCGAGGTGCCTAAAGTGGCAACCCAGACTCCTCCGCCGGTTGGTGGTGTAGAGCTTCCTGTAGCCGCATGGCGTTCGTACTTAAATATGGAACTAACCATTCCAATTTTCGCTGTCTCTTATACACATCTCCGAGCCCACGAGAC
+
CCCCBFBBCCCCGGGGGGGGGGGHHHHGGHHEGFFHHFGGFCGGEGEAF?FFGDF5DGGGDGGHF5FDFEG>FEC1/EEGGE2EFFHF3GHEGF33BEFGFCEF?FH?BF?HF3BDGDFHFHHGDH2@FF2=@GFBG>/<CFAFCG?DG
@M02034:409:000000000-BFKT7:1:1101:22766:17099 1:N:0:27
AAAGTCGAGGTGCCTAAAGTGGCAACCCAGACTCGTCCGACGGTTGGTGGTGTAGAGCTTCCTGTAGCCGCATGGCGTTCGTACTTAAATATGGAACTAACCATTCCAATTTTCGCTGTCTCTTATACACATCTCCGAGCCCACGAGACA
+
CBCCCFCCCCCCGGGGGGGGGGGHHHHGGHHGHHGHGGGGGGGFGGGGFFEFHHHHHHHHHHHHHHHHHGGGGGHHGGGEGGHHHHGFFHFFHHHHGHHGHHHGHHFFHGHHHHGDGGGHHGHHFGHHHHFFGHGHG?@@CFHGG-CGGB
@M02034:409:000000000-BFKT7:1:1101:2143:17100 1:N:0:27
AAAGTCGAGGTGCCTAAAGTGGCAACCCAGACTATGTCGCCGGTTGGTGGTGTAGAGCTTCCTGTAGCCGCATGGCGTTCGTACTTAAATATGGAACTAACCATTCCAATTTTCGCTGTCTCTTATACACATCTCCGAGCCCACGAGACA
+
ABAABFCCBCBCGGGGGGGGGGGHHHHGGHHFHBGBDFGHGEFGGGGGFGFFHHGHFHHHHGHHHHHHHGGGEFHFGEGGGGBGHHFGDHHHHGGGHHEFGHFHHHGHHHGHHHGGGGGHHHHHHHHHGHGHHHHFG/A@<?GGGGGCC<
@M02034:409:000000000-BFKT7:1:1101:2125:17104 1:N:0:27
AAAGTCGAGGTGCCTAAAGTGGCAACCCAGACTATGTCGCCGGTTGGTGGTGTAGAGCTTCCTGTAGCCGCATGGCGTTCGTACTTAAATATGGAACTAACCATTCCAATTTTCGCTGTCTCTTATACACATCTCCGAGCCCACGAGAC
+
AAAAAFAADD>AB1BGGGGGGF0FFFAEFECAGFGFHF0AAE/EEEEAF?AFHDFDF1BGHBGEGGG21EE/>EGFEEGFEECEFG21FFEGH11BGBFH10FGGHHEGGDGG2ECEBC1BDGB1FFFGFGFHFD@E<<<CGFGGGGCC
@M02034:409:000000000-BFKT7:1:1101:10118:17104 1:N:0:27
AAAGTCGAGGTGCCTAAAGTGGCAACCCAGACTACTCGTGCGGTTGGTGGTGTAGAGCTTCCTGTAGCCGCATGGCGTTCGTACTTAAATATGGAACTAACCATTCCAATTTTCGCTGTCTCTTATACACATCTCCGAGCCCACGAGACA
+
CCCCBFCCCCCDGGGGGGGGGGGHHHHGGHHGHHHHHGHHGGGGGGGGGGFFGHHHHHHHHHHHHHHHHGGGGGHHGGGGGGHHHHHHHHHHHHHGHHHHHHGHHHGHHHHHHHGGGGGHHHHHGHGHHHFHHHHHECGGGGHGGGGGGF
@M02034:409:000000000-BFKT7:1:1101:3609:17109 1:N:0:27
AAAGTCGAGGTGCCTAAAGTGGCAACCCAGACTCCGAATCATGTTGGTGGTGTAGAGCTTCCTGTAGCCGCATGGCGTTCGTACTTAAATATGGAACTAACCATTCCAATTTTCGCTGTCTCTTATACACATCTCCGAGCCCACGAGAC
+
CCCCCFCBCCCCGGGGGGGGGGGHHHHGGHHGHGH2AEFEGGHHHFFGGFGGHDFAFEGHFHHHHEFDEEC>BEF1EEEGGFHHHGB3GHHHHHEGFGHHF?3FGEDFFGFHHH/FGEGHHFGG3GGHFGGHHGHEGCC@CFHGGGCGG
@M02034:409:000000000-BFKT7:1:1101:15208:17118 1:N:0:27
AAAGTCGAGGTGCCTAAAGTGGCAACCCAGACTCAGATGCAGGTTGGTGGTGTAGAGCTTCCTGTAGCCGCATGGCGTTCGTACTTAAATATGGAACTAACCATTCCAATTTTCGCTGTCTCTTATACACATCTCCGAGCCCACGAGACA
+
CCCCCFCBCCCCGGGGGGGFGGGHHHHGGHHGHHHHHHHHHHHHGHGGFGEFHHHHHHHHHHHHHGHHHGGEFGHHGGGGGGHHHHHHGHHHHHHFHHHGHHHGHHFHFGHHHHGGGGGHHHHHFGFGFGGHHHHHG<CFGGHGGCGGG=
@M02034:409:000000000-BFKT7:1:1101:6481:17126 1:N:0:27
AAAGTCGAGGTGCCTAAAGTGGCAACCCAGACTTCTATGCCGGTTGGTGGTGTAGAGCTTCCTGTAGCCGCATGGCGTTCGTACTTAAATATGGAACTAACCATTCCAATTTTCGCTGTCTCTTATACACATCTCCGAGCCCACGAGACA
+
ABCBBFBBCCABGGGGGGGGGGGHHHHGGHHGHHHHGHHHHGGGGGGGGGFGHHHHHHHHHHHHHHHHHGGGGGHHGGGGGGHHHHHHHHHHHHHHHHGHHHHHHHHHHHHHHHGGGDFHHHHHHHHHHHHHHHHHGFGGGGGGGDGFGH
@M02034:409:000000000-BFKT7:1:1101:25515:17129 1:N:0:27
AAAGTCGAGGTGCCTAAAGTGGCAACCCAGACTTTGTCTCCTGTTGGTGGTGTAGAGCTTCCTGTAGCCGCATGGCGTTCGTACTTAAATATGGAACTAACCATTCCAATTTTCGCTGTCTCTTATACACATCTCCGAGCCCACGAGAC
+
CCCCCFCCCCAAGGGGGGGGGGGHHHHGGHHGHHHFHHHHHHHHHHHFFGEFGHGDGHHHHHHHHHHHHGGGEEHHGGGGFGHHHHHGHHHGHHGHHHHHHHHHGHHHHHHHHHGGGGEFHHHHHHHHHHFHGHGFFCGCFGHGG?DFG
@M02034:409:000000000-BFKT7:1:1101:23280:17133 1:N:0:27
AAAGTCGAGGTGCCTAAAGTGGCAACCCAGACTCCTTCGTCGGTTGGTGGTGTAGAGCTTCCTGTAGCCGCATGGCGTTCGTACTTAAATATGGAACTAACCATTCCAATTTTCGCTGTCTCTTATACACATCTCCGAGCCCACGAGACA
+
ABBBBFBBBBBBGGGGGGGGGGGHHHHGGHHGHHHHHHHFFEGGGGGEFCEFFGHDFFHHGHHHHHFGGGGEGGFFGEEGGGHHGHHHFHHGGFGGFHHHFHFFHHGE4FGHHFEFGGGHFHHHDHGHBGHHHHHHF/BF?EEGC/AGGF
@M02034:409:000000000-BFKT7:1:1101:15361:17142 1:N:0:27
AAAGTCGAGGTGCCTAAAGTGGCAACCCAGACTAAGCAGAAGGTTGGTGGTGTAGAGCTTCCTGTAGCCGCATGGCGTTCGTACTTAAATATGGAACTAACCATTCCAATTTTCGCTGTCTCTTATACACATCTCCGAGCCCAC
+
CCCCBFBBCCCCGGGGGGGGGGGHHHHGGHHFHCEHFHHG3GHHHF?AEAFFGEFAGGGFDGHFFGDBAFE>EEHFF?EFAE2GHGFFFFFFG333BEGF30?BFEF4DFGHGF/?EE<FHHHHF?3BFF22FFHEG/<?FG/?
@M02034:409:000000000-BFKT7:1:1101:7185:17143 1:N:0:27
AAAGTCGAGGTGCCTAAAGTGGCAACCCAGACTTATAATAATGTTGGTGGTGTAGAGCTTCCTGCAGCCGCATGGCGTTCGTACTTAAATATGGAACTAACCATTCCAATTTTCGCTGTCTCTTATACACATCTCCGAGCCCACGAGACA
+
BCCBBFBBCCBBGGGGGGGGGGGHHHHGGHHGHHHHHHHHHHHHHHHGGGFGHHHFHGHHHHHHFGHGHGGGGGHHGGGGGGHHHHHGFGHHHHGGHHHHGHHHHHHHBFHHHHGGGGGHGHHHHHHHGHHHHHHGG@CGGGHGGGGGGE
@M02034:409:000000000-BFKT7:1:1101:10695:17148 1:N:0:27
AAAGTCGAGGTGCCTAAAGTGGCAACCCAGACTACGCCGAATGTTGGTGGTGTAGAGCTTCCTGTAGCCGCATGGCGTTCGTACTTAAATATGGAACTAACCATTCCAATTTTCGCTGTCTCTTATACACATCTCCGAGCCCACGAGACA
+
CCCCCFCCCCCCGGGGGGGGGGGHHHHGGHHGHHHGGGGGGFHHHHHGGGEFHGHGHHHHHHHHHHHHHGGGGGHHGGGGGFHGHHHHHHHHHHHHHHHHHHHHHHHHHHHHHHEGGGEFEHGHGHGHHHHHHHGGGCGGGGHGGGGGGF
@M02034:409:000000000-BFKT7:1:1101:19591:17160 1:N:0:27
AAAGTCGAGGTGCCTAAAGTGGCAACCCAGACTCTGAATAAGGTTGGTGGTGTAGAGCTTCCTGTAGCCGCATGGCGTTCGTACTTAAATATGGAACTAACCATTCCAATTTTCGCTGTCTCTTATACACATCTCCGAGCCCACGAGACA
+
CCCCCFCCCCBCGGGGGGGGGGGHHHHGGHHGHHGHHHHHHHHFGHGBFEFFGGHGHHHHHHHFGHGGGEEEGEFHFEGGEFHHHHGHHHHHHHHFFFFFGF3GHHHFHHHHGHGGGGEFHHFGGHGBDFFFHGGF?<CBCGGGCGGGGF
@M02034:409:000000000-BFKT7:1:1101:7875:17163 1:N:0:27
AAAGTCGAGGTGCCTAAAGTGGCAACCCAGACTGGGGTTGGGGTTGGTGGTGTAGAGCTTCCTGTAGCCGCATGGCGTTCGTACTTAAATATGGAACTAACCATTCCAATTTTCGCTGTCTCTTATACACATCTCCGAGCCCACGAGACA
+
BBBBBFBBBBBBGGGGGGGGGGGHHHHGGHHGHHHHGFEGGGGGGGGGGGEFGHHGHFHHHHHHHHHHHGGEFGHHGGGGGFFHHHHFGHHHHHGHGHGHHHHGHHGHGGHHHHGGGGGHHHHHHHHHHHHHHHHFGAGCGGHGGGGGGG
@M02034:409:000000000-BFKT7:1:1101:23282:17165 1:N:0:27
AAAGTCGAGGTGCCTAAAGTGGCAACCCAGACTTTGTCTCCTGTTGGTGGTGTAGAGCTTCCTGTAGCCGCATGGCGTTCGTACTTAAATATGGAACTAACCATTCCAATTTTCGCTGTCTCTTATACACATCTCCGAGCCCACGAGACA
+
CCCCCFCBCCBCGGGGGGGFGGGHHHHGGHHGHHHGHHHHHHHHHFHEFGFGHHHGHHHHHHHHGGHHHGGEEGGHGGGGGGGHHHGGFHHHHHBGFHHHFFGFHHFHHHHHHHGGGGGGHGHHHHDHHHEHHHFHD/@CGGHEC/CDGG
@M02034:409:000000000-BFKT7:1:1101:29246:17167 1:N:0:27
AAAGTCGAGGTGCCTAAAGTGGCAACCCAGACTAGGATGACGGTTGGTGGTGTAGAGCTTCCTGTAGCCGCATGGCGTTCGTACTTAAATATGGAACTAACCATTCCAATTTTCGCTGTCTCTTATACACATCTCCGAGCCCACGAGAC
+
BBBBBFCCBCBBGGGGGGGFGGGHHHHGGHGGHFGFGHBEBEFEFGGEFGEFGHHGHGHHHGHGGHHFGEEEGGHGEGGGFGGHHHHFHHHHHGFFGHGGHHEHFHHHFHHGHHEEEGGFHHHHHHHHGHFHGFGFCCGCGGHFGGGGG
@M02034:409:000000000-BFKT7:1:1101:23673:17172 1:N:0:27
AAAGTCGAGGTGCCTAAAGTGGCAACCCAGACTAGTATGAGGGTTGGTGGTGTAGAGCTTCCTGTAGCCGCGTGGCGTTCGTACTTACATAT
+
AABB3FBA?DAAGGGGG4FDGBFFHHHGGH2FH3FFGD55FGEFFAEEA1E1A3F5ADEC5FEFF5A5BEE0>E//>?>CEFG11E433BFE
@M02034:409:000000000-BFKT7:1:1101:22658:17181 1:N:0:27
AAAGTCGAGGTGCCTAAAGTGGCAACCCAGACTAGTCAGCGTGTTGGTGGTGTAGAGCTTCCTGTAGCCGCATGGCGTTCGTACTTAAATATGGAACTAACCATTCCAATTTTCGCTGTCTCTTATACACATCTCCGAGCCCACGAGACA
+
CDDCCFCCCCBCGGGGGGGGGGGHHHHGGHHGHHHHHHHHGGGGGHHGGGGFHGGDFGHHHHHHHHHGHGGGGGHFEGGGGGGHHHHHFHHHHHGDHHGHFHGHHHHHHHHHHHGGGGGHHHHHHHHHHGHHHHHHGCCDCGHGGFGGGF
@M02034:409:000000000-BFKT7:1:1101:26311:17181 1:N:0:27
AAAGTCGAGGTGCCTAAAGTGGCAACCCAGACTCCTTCGCGGGTTGGTGGTGTAGAGCTTCCTGTAGCCGCATGGCGTTCGTACTTAAATATGGAACTAACCATTCCAATTTTCGCTGTCTCTTATACACATCTCCGAGCCCACGAGACA
+
AABBAFAABBBAGGFEFGGFFGFBHHH2FHHGHGHHHGHGGGGAFAEEFG1F?GHHGGFHHHFFEGFBGAEEEGGHGEEFFGHEHHHDFHHHHGHGBGBFHHBGH3?FHHHHHBCDDFFGHHHHHH>HDGHHFGD1<@/<<<FA@DG.DG
@M02034:409:000000000-BFKT7:1:1101:20717:17187 1:N:0:27
AAAGTCGAGGTGCCTAAAGTGGCAACCCAGACTAATTTTAATGTTGGTGGTGTAGAGCTTCCTGTAGCCGCATGGCGTTCGTACTTAAATATGGAACTAACCATTCCAATTTTCGCTGTCTCTTATACACATCTCCGAGCCCACGAGACA
+
CCDDCFCDDDBCGGGGGGGGGGGHHHHGGHHGHHHHHHHHHHHHHHHGGGGGHHHHHHHHHHHHHHHHHGGFGGHHGGGGGGHHHHHHHHHHHGHHGHHHHHGHHHHHFGHHHHGGGGGFHHHHHHHHGHHHGHHHGCGGGGHGGGGGGF
@M02034:409:000000000-BFKT7:1:1101:8671:17188 1:N:0:27
AAAGTCGAGGTGCCTAAAGTGGCAACCCAGACTCCGCATCCGGTTGGTGGTGTAGAGCTTCCTGTAGCCGCATGGCGTTCGTACTTAAATATGGAACTAACCATTCCAATTTTCGCTGTCTCTTATACACATCTCCGAGCCCACGAGACA
+
?AB@AFBBB@AAGGFDGGGGGGGGFHHGGHHGGHF2E?EGH2AEEFCAFFEFHHHHHGHGHGHGHHEHGGG?EEHHGGGGGGGHHHFB3GHHHFB3FGFCHHGHHHHHEGHHHF<ED/<?DGHHGHFHFHDFGFBFDCGCGEEGG/@E?>
@M02034:409:000000000-BFKT7:1:1101:6074:17188 1:N:0:27
AAAGTCGAGGTGCCTAAAGTGGCAACCCAGACTCAGCATACTGTTGGTGGTGTAGAGCTTCCTGTAGCCGCATGGCGTTCGTACTTAAATATGGAACTAACCATTCCAATTTTCGCTGTCTCTTATACACATCTCCGAGCCCACGAGAC
+
A3AAADAAB2AAGGGGGGGGGBFHHHHGG2FFGFHCGFHHDHHHHBGGF?EFEHHFHHGHHGHHGBBHFFEEGFGHEGGGGGGGHHFF3G4FGGBGFHFFHH3FHHGHFHGHHEEEG<EEHGFFEHHHGHEFGHFHD@/<CGGF/>C/?
@M02034:409:000000000-BFKT7:1:1101:15579:17189 1:N:0:27
AAAGTCGAGGTGCCTAAAGTGGCAACCCAGACTGGGAGGGATGTTGGTGGTGTAGAGCTTCCTGTAGCCGCATGGCGTTCGTACTTAAATATGGAACTAACCATTCCAATTTTCGCTGTCTCTTATACACATCTCCGAGCCCACGAGAC
+
BBBBAFBB@BBBGGGGGGGFGGGHHHHGGHHGGGGFHGGGGHFHGHGEFGEFHGHBGHHHHHHGHHFHHGGFEGHHGGGGGGHHHHHHFHFHHGFFGG3GGHHFHHGFFGGHHHGGGFGHHGHGGHBHBCGHHHFGE/B?DFHGGGGDE
@M02034:409:000000000-BFKT7:1:1101:6607:17191 1:N:0:27
AAAGTCGAGGTGCCTAAAGTGGCAACCCAGACTCATATTAAGGTTGGTGGTGTAGAGCTTCCTGTAGCCGCATGGCGTTCGTACTTAAATATGGAACTAACCATTTCCAATTTTCGCTGTCTCTTATACACATCTCCGAGCCCACGAGAC
+
ABBBBFBBBBBBGGGGGGGFGGGGHHHGGGHGHHHHHHHHHHHHHFGGGGEF1GHFGHHHGHHHHGHHHEGGGGHHGGGGGGHHHHHGHHGHHHFBGHHCGHGGHHHHGHFHHHFGGGGGHHGHHHHHFBFHHGHHGGCGGGGHGGCGDD
@M02034:409:000000000-BFKT7:1:1101:11722:17196 1:N:0:27
AAAGTCGAGGTGCCTAAAGTGGCAACCCAGACTCCTCATCAGGTTGGTGGTGTAGAGCTTCCTGTAGCCGCATGGCGTTCGTACTTAAATATGGAACTAACCATTCCAATTTTCGCTGTCTCTTATACACATCTCCGAGCCCACGAGAC
+
CCCCCFCCCCCCGGGGGGGGGGGHGHHGGHHGHHHHHHHHCHHHGHGFFGGGHHGFHHHHGHHHHHHFHGGGGGHGGGGGGGHHHHHHHHHHHGFDHHGHHHGHGGHGGFGHHGGGGDFHHGHHGG3B?2FGGHFGG/C@/FHGG/@EF
@M02034:409:000000000-BFKT7:1:1101:10192:17196 1:N:0:27
AAAGTCGAGGTGCCTAAAGTGGCAACCCAGACTCCGGCGCGTGTTGGTGGTGTAGAGCTTCCTGTAGCCGCATGGCGTTCGTACTTAAATATGGAACTAACCATTCCAATTTTCGCTGTCTCTTATACACATCTCCGAGCCCACGAGACA
+
BCCCCFCCCCCCGGGGGGGGGGGHHHHGGHHGHHHGGGGGGGGGHHHGFGFFHGHFHHHHHGHHHHHHHGGEFGHHGGGGGGFHHHHHHHHHHHHHHHHHHHHHHHHHHHHHHHGGGGGHHHHHHHGHHHHHHHHHGCGCCGHGGGGDGC
@M02034:409:000000000-BFKT7:1:1101:2318:17196 1:N:0:27
AAAGTCGAGGTGCCTAAAGTGGCAACCCAGACTTGTGAGAATGTTGGTGGTGTAGAGCTTCCTGTAGCCGCATGGCGTTCGTACTTAAATATGGAACTAACCATTCCAATTTTCGCTGTCTCTTATACA
+
AA1>ADAADDAAEGGGGGGGGDE0FCG?AC0FCFHAGFF1GHBGGHGAFABFG112D1AGE1GFBGDDBEA?>EHFEEEFGEFHGHBDGFEHHD11FE@CFF1FGHHDGGEHF2E/EE?DEFB2BG2G>
@M02034:409:000000000-BFKT7:1:1101:8686:17201 1:N:0:27
AAAGTCGAGGTGCCTAAAGTGGCAACCCAGACTCCGCATCCGGTTGGT
+
CCCCCFABBBBBGGGGGGGGGGGHHHHGGHHGH332A2B2FEGEF00B
@M02034:409:000000000-BFKT7:1:1101:8664:17205 1:N:0:27
AAAGTCGAGGTGCCTAAAGTGGCAACCCAGACTCCGCATCCGGTTGGTGGTGTAGAGCTTCCTGTAGCCGCATGGCGTTCGTACTTAAATATGGAACTAACCATTCCAATTTTCGCTGTCTCTTATACACATCTCCGAGCCCACGAGACA
+
DDDDCFCCDDCBGGGGGGGFGGGHHHHGGHHGHGFDEFFGH?FGGGGGGGGFHHHGHHHHHHHHHHHHHGGGGGHHGGGGGGHHHHHHHHHHHHHHGHHHHHHHHGHHHHHHHGGGGCCDHHHHHHGHHHGGHHHHD>CGGGEGGCCGG>
@M02034:409:000000000-BFKT7:1:1101:4985:17205 1:N:0:27
AAAGTCGAGGTGCCTAAAGTGGCAACCCAGACTATGAGTCAGGTTGGTGGTGTAGAGCTTCCTGTAGCCGCATGGCGTTCGTACTTAAATATGGAACTAACCATTCCAATTTTCGCTGTCTCTTATACACATCTCCGAGCCCACGAGAC
+
BABBBFB3DDBBGGGGGGGGGGFHGHHGDHHGHHHHHHHHHHHHFHGGGGGGHHHHHHHHHHHHHGHFGFGEGGGHFGGGGFFHHGFGHFHHHHHGFHHHGFFHHHGDHHHHHFGGGGGHFHGHBGGHH2DGHFG2C/CCFEHEG@CFD
@M02034:409:000000000-BFKT7:1:1101:15927:17209 1:N:0:27
AAAGTCGAGGTGCCTAAAGTGGCAACCCAGACTACGCCGTCGGTTGGTGGTGTAGAGCTTCCTGTAGCCGCATGGCGTTCGTACTTAAATATGGAACTAACCATTCCAATTTTCGCTGTCTCTTATACACATCTCCGAGCCCACGAGAC
+
CCCCCFCCCCCCGGGGGGGGGGGHHHHGGGHGHHHGGGGEGGGGGGGEFGEGHHHFHHHHHHHHHHHHHGGEFGHHGGGGGFHGHHGGHHHHHHHHHHHGHHHHHHGHHHHHHHGGGGGHHHHHGHHHHHFHFHFHGFCGFGHGGGGFD
@M02034:409:000000000-BFKT7:1:1101:28339:17224 1:N:0:27
AAAGTCGAGGTGCCTAAAGTGGCAACCCAGACTCATCATACGGTTGGTGGTGTAGAGCTTCCTGTAGCCGCATGGCGTTCGTACTTAAATATGGAACTAACCATTCCAATTTTCGCTGTCTCTTATACACATCTCCGAGCCCACGAGACA
+
CCCCCFCCCCCCGGGGGGGGGGGHHHHGGHHGHHHHHHHHHHGHGGGGGGFFHHHHHHHHHHHHHHHHHGGGGGHHGGGGGGHHHHGFHHHHHHHGGHHGFHHHHHHHHHHHHHGGGGGGHHHHHHHHGHGHHFFHGFCDGGHGGGGGGG
@M02034:409:000000000-BFKT7:1:1101:5536:17230 1:N:0:27
AAAGTCGAGGTGCCTAAAGTGGCAACCCAGACTAATAATAAGGTTGGTGGTGTAGAGCTTCCTGTAGCCGCATGGCGTTCGTACTTAAATATGGAACTAACCATTCCAATTTTCGCTGTCTCTTATACACATCTCCGAGCCCACGAGAC
+
CBCCCFCBCBCCGGGGGGGGGGGHHHHGGHHGHGGHHGHHHFHHGGGGFDFFFGHFHHHHGHHHGFHGHGGEGGHFGGGGGGHHHHHHHHEGHGGHHHHHHHHGHHHH4FGHHFFGGDFHHHHHGHGFGFHHHHHBFCCFGGHGGGGGG
@M02034:409:000000000-BFKT7:1:1101:5791:17232 1:N:0:27
AAAGTCGAGGTGCCTAAAGTGGCAACCCAGACTGTGCAGAATGTTGGTGGTGTAGAGCTTCCTGTAGCCGCATGGCGTTCGTACTTAAATATGGAACTAACCATTCCAATTTTCGCTGTCTCTTATACACATCT
+
A>AABFB3@DAAFGGGGGGGGGGFGEGEGGEFHHHHHGGBCFGGHH2EFGFFHEH5FDGHGFHG5DF5FEE0A1GFEEFAEGEFADGDFFBFG3BDBGFFCEDFFFBBFGHHFFGGGAEHFHHH4F44BBFHHF
@M02034:409:000000000-BFKT7:1:1101:24587:17234 1:N:0:27
AAAGTCGAGGTGCCTAAAGTGGCAATCCAGACTGAGGAGCGTGTTGGTGGTGTAGAGCTTCCTGTAGCCGCATGGCGTTCGTACTTAAATATGGAACTA
+
BCBCBFCCCCACGGGGGGGGGGGHHFHHHH42GCAGGFEEGGGGHHF1F1EFEAF5FAEGDHGFGDDDFEE0EEHFE??FEACEFGH@FGHGF333B3B
@M02034:409:000000000-BFKT7:1:1101:17930:17235 1:N:0:27
AAAGTCGAGGTGCCTAAAGTGGCAACCCAGACTCCTACGCATGTTGGTGGTGTAGAGCTTCCTGTAGCCGCATGGCGTTCGTACTTAAATATGGAACTAACCATTCCAATTTTCGCTGTCTCTTATACACATCTCCGAGCCCACGAGACA
+
CCCCCFCCCCCCGGGGGGGFFGGHHHGGGHHDHHHCFHDE?EFHFHHEEGGGHFGDFFGHFHHHFEGFFEGEEGFFEEEGGDFHGFHGFHHHHH3FFFHGFFDFGFFBGHFHHGEGGGEGGFGHGGFFFFFHHHHBF@CCDGEGGGGGGF
@M02034:409:000000000-BFKT7:1:1101:5774:17236 1:N:0:27
AAAGTCGAGGTGCCTAAAGTGGCAACCCAGACTGTGCAGAATGTTGGTGGTGTAGAGCTTCCTGTAGCCGCATGGCGTTCGTACTTAAATATGGAACTAACCATTCCAATTTTCGCTGTCTCTTATACACATCTCCGAGCCCACGAGACA
+
BBBBBFBBBBAAFGFFGGGFGGGFFGFGGHHGHHHFHHHFHHHHHHHEFEAFGFHDGGGHHEHHHGHBGEAAEEHGFEFFFFBGFGEDGGDGHDDDCGGHHHHHHHHFGGGHGDEGGGEHDHGH4GGFHEFFHHGDE/CFGGAFGGFDGB
@M02034:409:000000000-BFKT7:1:1101:12078:17247 1:N:0:27
AAAGTCGAGGTGCCTAAAGTGGCAACCCAGACTAATAAGAATGTTGGTGGTGTAGAGCTTCCTGTAGCCGCATGGCGTTCGTACTTAAATATGGAACTAACCATTCCAATTTTCGCTGTCTCTTATACACATCTCCGAGCCCACGAGACA
+
BABBBFBBD?ABGGGGGGGFGGFHHGHGGHHGHHHGBFHGGHHGGFCAFEAFHFHBGGHHHHHGFFFGHGGCGGHHGGGGGGHHHHFDHHEFHEFGHGDFHHHHHGHHFGHHHGGGGCFFGFHG4FBF4F2C2BD2?/@?CEEF?CC/C<
@M02034:409:000000000-BFKT7:1:1101:11651:17253 1:N:0:27
AAAGTCGAGGTGCCTAAAGTGGCAACCCAGACTAAGAGTAGTGTTGGTGGTGTAGAGCTTCCTGTAGCCGCATGGCGTTCGTACTTAAATATGGAACTAACCATTCCAATTTTCGCTGTCTCTTATACACATCTCCGAGCCCACGAGACA
+
ABBBAFBBBBBAGGGGGGFGGGGHHHHGGHHGHHHGHHHFFFGHGHHEGGGGEFGEFGHGHHHHHHFGHGGGGGHGGGGGGGHHHHHGHHGHHHGFHFFHFHHHHHGHHGHHHHEGGGGGHFHHGGGFFGFHHGFDFCDGGGHGGGG?E?
@M02034:409:000000000-BFKT7:1:1101:12868:17257 1:N:0:27
AAAGTCGAGGTGCCTAAAGTGGCAACCCAGACTAAGAAGTCGGTTGGTGGTGTAGAGCTTCCTGTAGCCGCATGGCGTTCGTACTTAAATATGGAACTAACCATTCCAATTTTCGCTGTCTCTTATACACATCTCCGAGCCCACGAGACA
+
CCCCCFCCCCCCGGGGGGGGGGGHHHHGGHHGHHHHHHHGHGGGGGGGGGFFHHHFGHHHHHHHHHHHHGGGGGHHGGGGGGHHHHHHHHHHHHHHHHHHHHHGHHHHFFHHHHGGGGGHHHHHHHHHGHGHHHHHGCGGGGHGGGG?DB
@M02034:409:000000000-BFKT7:1:1101:12086:17266 1:N:0:27
AAAGTCGAGGTGCCTAAAGTGGCAACCCAGACTAATAAGAATGTTGGTGGTGTAGAGCTTCCTGTAGCCGCATGGCGTTCGTACTTAAATATGGAACTAACCATTCCAATTTTCGCTGTCTCTTATACACATCTCCGAGCCCACGAGACA
+
CCCCCFCCCCBCGGGGGGGGGGGHHHHGGHHGHFHHCFHHFGHHFE2A2AEFA3D5AA3FFHHFFDAABAE0EE11>?EFE12?GHH33EHFF@33B@FG313B?4F4BF?GE4/?EE<B4FFE4B?BGF2?FFFDB/<BCFGEC@/?C=
@M02034:409:000000000-BFKT7:1:1101:26556:17270 1:N:0:27
AAAGTCGAGGTGCCTAAAGTGGCAACCCAGACTGCTCCTCCTGTTGGTGGTGTAGAGCTTCCTGTAGCCGCATGGCGTTCGTACTTAAATATGGAACTAACCATTCCAATTTTCGCTGTCTCTTATACACATCTCCGAGCCCACGAGACA
+
BCCCBFCCCBBCGGGGGGGGGGGGHHHGGHHGHGHHGHHHHHHHHHHAFFAFHBGHGBGHFFHHHGHFGFGGGGHGEEEFFEHHHHGHFHGGH3EGHGFFGFFHHHHHHHHHGHGGGGGGFHFDEHHFFHBGGGDGDCC>CGHFGCGDGC
@M02034:409:000000000-BFKT7:1:1101:22527:17275 1:N:0:27
AAAGTCGAGGTGCCTAAAGTGGCAACCCAGACTGCGCAGGCGGTTGGGGGTGTTGAGCTTCCTGTAGCCGCATGGTGTTCG
+
BBBBAFAABDBBGGGFGBGFGFGHFHHGGHHDGFGGC2EEFGGGEGE00>E?/1B3B33B3B@F34F4FA>/??F3B/?F?
@M02034:409:000000000-BFKT7:1:1101:16534:17280 1:N:0:27
AAAGTCGAGGTGCCTAAAGTGGCAACCCAGACTGGGCTTGTGGTTGGTGGTGTAGAGCTTCCTGTAGCCGCATGGCGTTCGTACTTAAATATGGAACTAACCATTCCAATTTTCGCTGTCTCTTATACACATCTCCGAGCCCACGAGACA
+
CCBCCFCCCCCCGGGGGGGGGGGGHHHGGHHGHHHHHHHGHHGHGGGGGGFGHHGFHHHHHHHHHHHHHGGEFGHHGGGGGGHHHHGHHHHHHHGHHHGGHHHHHHHHHHHHHHGGGGGHHHHHFHFHFHFHHHFHDFGGGGHGGGGGGG
@M02034:409:000000000-BFKT7:1:1101:9901:17280 1:N:0:27
AAAGTCGAGGTGCCTAAAGTGGCAACCCAGACTCAGAATACGGTTGGTGGTGTAGAGCTTCCTGTAGCCGCATGGCGTTCGTACTTAAATATGGAACTAACCATTCCAATTTTCGCTGTCTCTTATACACATCTCCGAGCCCACGAGACA
+
BBBBBFBBBBBBGGGGGFGFGGGHHHHGGHHGHHHHHHHHHHGHGGGGGGGFGFHHHHHHHHHHHHHGGFGEFGHHGEGFGGGHHHGBGHFFHHFHHHHFFHHGHHFHHHHHHHFGGGEFHFGHGHGHHHHHHHFGFCGGCGHEGGGGG?
@M02034:409:000000000-BFKT7:1:1101:18034:17288 1:N:0:27
AAAGTCGAGGTGCCTAAAGTGGCAACCCAGACTGTGGGGGGTGTTG
+
CCCCCFBBCCCCGGGGGGGGGGGHHHHGGHGGHHHFB22EFGGGGH
@M02034:409:000000000-BFKT7:1:1101:21141:17288 1:N:0:27
AAAGTCGAGGTGCCTAAAGTGGCAACCCAGACTCCGAATCATGTTGGTGGTGTAGAGCTTCCTGTAGCCGCATGGCGTTCGTACTTAAATATGGAACTAACCATTCCAATTTTCGCTGTCTCTTATACACATCTCCGAGCCCACGAGACA
+
ABABBFBBDDBAGGGGF4GFGGGHHHHGGHGGHHGGGFGGGHHGHHHGGGGFHEGFHHFHHGHHHHHHHGGEGGHHGGGGGGFHGH4FGHHHHHFGFGFFHHHHHHFGFHHHGFG?EGGHHGHGGGFHGGGHHHHBD@//CFHGC?CGGC
@M02034:409:000000000-BFKT7:1:1101:27813:17290 1:N:0:27
AAAGTCGAGGTGCCTAAAGTGGCAACCCAGACTCCGCCTCATGTTGGTGGTGTAGAGCTTCCTGTAGCCGCATGGCGTTCGTACTTAAATATGGAACTAACCATTCCAATTTTCGCTGTCTCTTATACACATCTCCGAGCCCACGAGACA
+
BBCCAFCCCCBBGGGGGGGGGGGGHHHGGHHGHHHGGGGGHHHHHHGGGGFGHHGGHFHHFHHHGGHFGEFGFGHHFFGGGGHHHHHHHHHHHHHGFHGFHHHHHHGHHHHGHHGGGGGGFHHHHHGHHGFHHHGHGGCDGEHA/CCFGF
@M02034:409:000000000-BFKT7:1:1101:11730:17298 1:N:0:27
AAAGTCGAGGTGCCTAAAGTGGCAACCCAGACTCCGACGCGTGTTGGTGGTGTAGAGCTTCCTGTAGCCGCATGGCGTTCGTACTTAAATATGGAACTAACCATTCCAATTTTCGCTGTCTCTTATACACATCTCCGAGCCCACGAGACA
+
CCCCCFCCCCCCGGGGGGGGGGGHHHHGGHHGHHFDGGGGGGGGHHHGGGGGHHHHHHHHHHHHHHHHHGGGGGHHGGGGGGHHHHHHHHHHHHHHGHHHHHGGHHGHHHHHHHGGGGGGHHHHHHHGFHGHHHHHG?FGGGHGGGGGGC
@M02034:409:000000000-BFKT7:1:1101:21154:17303 1:N:0:27
AAAGTCGAGGTGCCTAAAGTGGCAACCCAGACTCCGAATCATGTTGGTGGTGTAGAGCTTCCTGTAGCCGCATGGCGTTCGTACTTAAATATGGAACTAACCATTCCAATTTTCGCTGTCTCTTATACACATCTCCGAGCCCACGAGAC
+
CCCCCFCCCCCCGGGGGGGGGGGHHHHGGHHGHHHGGGGGHHHHHHHEGGGGHHHGGHHHHHHHHHHHHGGFFGHGGGGGGGHHHHHHHHHHHHEGHHGGHHGGHGFHHHHHHHGGGGGHHGHHGHHHFHFHGHHEFBGCCGEGCGGCG
@M02034:409:000000000-BFKT7:1:1101:17870:17306 1:N:0:27
AAAGTCGAGGTGCCTACAGTGGCAACCCAGACTCCGGCGACTGTTGGTG
+
A?AAAF@ADDAACCGG1BAEGG00BGG?0EFAFBGCEGGGE?E1AFE/A
@M02034:409:000000000-BFKT7:1:1101:18167:17316 1:N:0:27
AAAGTCGAGGTGCCTAAAGTGGCAACCCAGACTAATCCTCCGGTTGGTGGTGTAGAGCTTCCTGTAGCCGCATGGCGTTCGTACTTAAATATGGAACTAACCATTCCAATTTTCGCTGTCTCTTATACACATCTCCGAGCCCACGAGAC
+
CBCCCFCCCCAAGGGGGGGFGGGHHHHGGHHGHHHHHHHHHGGEGEFGGGEFFGHFHHHHGHHGHFHGHEFFGGHHGGGGGGHGHHFGHHHHHHFFGHHHHHHHHHHHFHHHHGGGGGEBHHHHHHHFBGBHFGFHE?FCGGEGGGG?E
@M02034:409:000000000-BFKT7:1:1101:5339:17324 1:N:0:27
AAAGTCGAGGTGCCTAAAGTGGCAACCCAGACTCATCAGACGGTTGGTGGTGTAGAGCTTCCTGTAGCCGCATGGCGTTCGTACTTAAATATGGAACTAACCATTCCAATTTTCGCTTCTCTTATACACATCTCCGAGCCCACGAGACAG
+
CCCDBFCCCCCCGGGGGGGGGGGHHHHGGHHGHHHHHGHHHGGGGGGGFGGFGHHFHHHHHHHHHHHHHGGGGGHHGGGGGGHHHHFGFHHHHHFHFHGHHHHHHHGHHHHHHGGGGHGHHHHGHFFHHGGHHHGGCGGGGGGGGGGGHF
@M02034:409:000000000-BFKT7:1:1101:26707:17331 1:N:0:27
AAAGTCGAGGTGCCTAAAGTGGCAACCCAGACTGGGGGGACGGTTGGTGGTGTAGAGCTTCCTGTAGCCGCATGGCGTTCGTACTTAAATATGGAACTAACCATTCCAATTTTCGCTGTCTCTTATACACATCTCCGAGCCCACGAGACA
+
CBBCBFBBCCCCCGGGGFGFFGGHHHHGGHGGHHHHGGGGGGGCFGGDFGAFHHHHGHHHHHHHGHHFGDFFGGHGGGGGGFHHHHHGHGHHHHFGFGCGHHHHHHFBGHHHHHGGGGFGGGGGFFFGFGGGGGGFCBGFFFFFFFFFFF
@M02034:409:000000000-BFKT7:1:1101:16124:17333 1:N:0:27
AAAGTCGAGGTGCCTAAAGTGGCAACCCAGACTAATTGTGGGGTTGGTGGTGTAGAGCTTCCTGTAGCCGCATGGCGTTCGTACTTAAATATGGAACTAACCATTCCAATTTTCGCTGTCTCTTATACACTCTCCGAGCCCACGAGACAG
+
BBBBBFBABBBBGGGGGGGGGGGHHHHGGHGFFHGHFHHHGGGGGGGFFFGGGFGEGGGHFHHHHGHFHGG>EFHFFGGGGGGEGHHFHHHHHH3DFGGHGFDGFFHFFGEGF4<EGG<GFHHHFFGHHFFHGHGGCGFGEHGGGCDDHF
@M02034:409:000000000-BFKT7:1:1101:21840:17338 1:N:0:27
AAAGTCGAGGTGCCTAAAGTGGCAACCCAGACTCAGGCGCGTGTTGGTGGTGTAGAGCTTCCTGTAGCCGCATGGCGTTCGTACTTAAATATGGAACTAACCATTCCAATTTTCGCTGTCTCTTATACACATCTCCGAGCCCACGAGACA
+
CCCCBFCCCCCCGGGGGGGGGGGHHHHGGHHGHFFHHCGGGGGEHHFAAAFF1AG55AFF5GFHG5D@FEG/EEG1EEEFEECEFGHGFHHHGF3?GFHGF03FD4FDGHFHFD//CACGFHHFBF?FHHFFFHH2B/<CCG/=CCDGG<
@M02034:409:000000000-BFKT7:1:1101:16108:17344 1:N:0:27
AAAGTCGAGGTGCCTAAAGTGGCAACCCAGACTAATTGTGGGGTTGGTGGTGTAGAGGTTCCTGGAGCCGCATGGCGTTCGTACTTAAATATGGTACTAACCATTCCAATTTTCTCTGTCTCTT
+
CCCCCFCCCCBCGGGGGGGGGGGHHHHGGHHGHF3F5GGGGGGG?E0EF1EFF3D552BB3BB532B2?>E/BEF1>EEG1?B??BG?3BGGB344BDGH303BB4F44D?G?44BFF?4?3DD
@M02034:409:000000000-BFKT7:1:1101:3504:17344 1:N:0:27
AAAGTCGAGGTGCCTAAAGTGGCAACCCAGACTCTGAGGGGTGTTGGTGGTGTAGAGCTTCCTGTAGCCGCATGGCGTTCGTACTTAAATATGGAACTAACCATTCCAATTTTCGCTGTCTCTTATACACATCTCCGAGCCCACGAGACA
+
AAABBFBABBABGGGGGGGFGGGHGHHGGHHGH3F55FFGGGGGDHA1A1EEA3D5D5FG5BFGH5B53BE>BEC1>>>FAE2EFGG33FGFG?33BFFF303BE4DDBB3GG4EAEF?2FDFG3FFDF?2@F@G2</DCG/<?@/<.E<
@M02034:409:000000000-BFKT7:1:1101:15319:17346 1:N:0:27
AAAGTCGAGGTGCCTAAAGTGGCAACCCAGACTCAGAATCAGGTTGGTGGTGTAGAGCTTCCTGTAGCCGCATGGCGTTCGTACTTAAATATGGAACTAACCATTCCAATTTTCGCTGTCTCTTATACACATCTCCGAGCCCACGAGAC
+
CCCCCFCCCCCCGGGGGGGFGGGHHHHGGHHGHHHHHHHHHHHGHHGGFGFGHHHGGHHHHHHHHHHHHGGEGGHHGGGGGGHHHHHHHHFHHHBFHHHHHHHHHHGHHHHHHGGGGGGGHHHHGHHHGHGHHHGFGCGFFGHGGGGDG
@M02034:409:000000000-BFKT7:1:1101:7146:17349 1:N:0:27
AAAGTCGAGGTGCCTAAAGTGGCAACCCAGACTAGGGAGGAGGTTGGTGGTGTAGAGCTTCCTGTAGCCGCATGGCGTTCGTACTTAAATATGGAACTAACCATTCCAATTTTCGCTGTCTCTTATACACATCTCCGAGCCCACGAGACA
+
CCCCCFCCCCCCGGGGGGGGGGGHHHHGGHHGHHHHHHGGGGGGHHGGGGEFHFHHHHHHHGHHHHHHHGGEGGHHGFGGGFHHHHGFHHHHHHHHHHHHHHGHHHHHHHHHHHGGGGGHHHHHHHHGGFHHHHHHGGGGGGHGGGGGGF
@M02034:409:000000000-BFKT7:1:1101:22059:17355 1:N:0:27
AAAGTCGAGGTGCCTAAAGTGGCAACCCAGACTAAGCTTGATGTTGGTGGTGTAGAGCTTCCTGTAGCCGCATGGCGTTCGTACTTAAATATGGAACTAACCATTCCAATTTTCGCTGTCTCTTATACACATCTCCGAGCCCACGAGACA
+
AABBAFBCCDBBGGGGGGGFGGGGHHHGGHHGHHHHHHHHHHHHHHHEFFBFFFHHHHHHHHHFGHHHHGCEGGHHEEGGGGHHHHHHHHHHHHFHGHHFHHHHHHFHHHHHHHGGGGGGHHHHHHGHFGHHHHHGE/D<DGHGGGGGGF
@M02034:409:000000000-BFKT7:1:1101:3400:17358 1:N:0:27
AAAGTCGAGGTGCCTAAAGTGGCAACCCAGACTAATTGTCATGTTGGTGGTGTAGAGCTTCCTGTAGCCGCATGGCGTTCGTACTTAAATATGGAACTAACCATTCCAATTTTCGCTGTCTCTTATACACATCTCCGAGCCCACGAGACA
+
CCBCBFCBCCBBGGGGGGGGGGGHHHHGGHHGHHHHHHHHHHHHHHHGGGGFGHHGGHHHHHHHHHHHGGFFEGHHGGGGGGHHHHHHHHHHHHGFFHGGHHGHHHHHHHHHHHGGGGGHHHHHGHHHFHHHHHGHG@DFGGHECGGGG?
@M02034:409:000000000-BFKT7:1:1101:25973:17361 1:N:0:27
AAAGTCGAGGTGCCTAAAGTGGCAACCCAGACTGCGCAGCAGGTTGGTGGTGTAGAGCTTCCTGTAGCCGCATGGCGTTCGTACTTAAATATGGAACTAACCATTCCAATTTTCGCTGTCTCTTATACACATCTCCGAGCCCACGAGACA
+
CCCCBFCCCCBBGGGGGGGGGGGHHHHGGHHGHHHGGGFFHHHGGHGEFGEFHGGFHFHHHHHGGHHHHGGEEFHGGEGGFFHHHHHHHHHHHHGGHHHHHHHHHHGGHHHHHHGGGGGHGHHHHHGHHHGFHHHFGCGFGGHGGGGGGG
@M02034:409:000000000-BFKT7:1:1101:18416:17367 1:N:0:27
AAAGTCGAGGTGCCTAAAGTGGCAACCCAGACTGGGACTGGGGTTGGTGGTGTAGAGCTTCCTGTAGCCGCATGGCGTTCGTACTTAAATATGGAACTAACCATTCCAATTTTCGCTGTCTCTTATACACATCTCCGAGCCCACGAGACA
+
CCCCCFCBCCCCGGGGGGGGGGGHHHHGGHHGHHGHHHHHHHGGGGGFGFGGCDGFGFHHHHHHHHHGFGG?EFHFFFEGGGHHHHHHHHHFGH3?FGHHGFBGHFFEFGHHHEEGGGGHFHHGGHDGFF2CHHHFEBCGGGHGGG?DGF
@M02034:409:000000000-BFKT7:1:1101:8796:17370 1:N:0:27
AAAGTCGAGGTGCCTAAAGTGGCAACCCAGACTAAGGATGATGTTGGTGGTGTAGAGCTTCCTGTAGCCGCATGGCGTTCGTACTTAAATATGGAACTAACCATTCCAATTTTCGCTGTCTCTTATACACATCTCCGAGCCCACGAGAC
+
CCCCBFCCCCCCGGGGGGGGGGGHHHHGGHHGHFGFCAFB3DFGHHHGFGGFHHHGHHHHHGHHHHHHHGGGGGHHGGGGGEHHHHHHHHHHHHHHHHHGGHGHHHHHEGHHHHGGGGGHGHHHHHDHFFHHHHHHGCGGGGHGGGGGG
@M02034:409:000000000-BFKT7:1:1101:24974:17371 1:N:0:27
AAAGTCGAGGTGCCTAAAGTGGCAACCCAGACTCCGCCTCGGGTTGGTGGTGTAGAGCTTCCTGTAGCCGCATGGCGTTCGTACTTAAATATGGAACTAACCATTCCAATTTTCGCTGTCTCTTATACACATCTCCGAGCCCACGAGACA
+
CCCCCFCCCCCCGGGGGGGGGGGHHHHGGHHGHHHGGGGGGGGHGGGEFGGGHHHHHFHHHHHHHHHHHGGGGGHHGGGGGGHHHHHFGHHHHHGHHHHHHHHHHHGHHHHHHHGGGGGHHGHHHHHHHHHHHHHHG?FFGGHGGGGFDB
@M02034:409:000000000-BFKT7:1:1101:19995:17371 1:N:0:27
AAAGTCGAGGTGCCTAAAGTGGCAACCCAGACTCCGAAGACTGTTGGTGGTGTAGAGCTTCCTGTAGCCGCATGGTG
+
BCCDCFDCCDCDGGGGGGGGGGGHHHHGGHEACA322AEEBGHH5AGAA1FC13D5A53B5BBAB5B53AF0EE15B
@M02034:409:000000000-BFKT7:1:1101:8569:17383 1:N:0:27
AAAGTCGAGGTGCCTAAAGTGGCAACCCAGACTAATAAGCAGGTTGGTGGTGTAGAGCTTCCTGTAGCCGCATGGCGTTCGTACTTAAATATGGAACTAACCATTCCAATTTTCGCTGTCTCTTATACACATCTCCGAGCCCACGAGACA
+
AAA>AFBBBBAAGGGGFGGGGFGHHGHGGHHGHGFGHHHGHHAAFGEEEFGEF3D5GGHFFCHHF5GFDEGEEEFFGEGGGGHCGGH33GHHGF33B@FFF03FGGH4GGBGFEEEE??F4BFEF?FHFHBCFFHHG<DG/FAFG@@DA<
@M02034:409:000000000-BFKT7:1:1101:21310:17393 1:N:0:27
AAAGTCGAGGTGCCTAAAGTGGCAACCCAGACTCCGCGTCCGGTTGGTGGTGTAGAGCTTCCTGTAGCCGCATGGCGTTCGTACTTAAATATGGAACTAACCATTCCAATTTTCGCTGTCTCTTATACACATCTCCGAGCCCACGAGAC
+
AAABAFBABBAAGGGGGGGGGGGGGHHGGHHGHGGGGGGGGGEEEGGGFGEFFGHHGHHHHHHHGHGGGGGFGGHHEEGFGFHHGGDDGHBHGHHFFHGFFADGHHEFFHHHHHGDGGGGGHHHHHFGFFGHBFD2?@C?@FAFCDGGG
@M02034:409:000000000-BFKT7:1:1101:10873:17399 1:N:0:27
AAAGTCGAGGTGCCTAAAGTGGCAACCCAGACTGCTCATACTGTTGGTGGTGTAGAGCTTCCTGTAGCCGCATGGCGTTCGT
+
BBBBBF@BDBBBGGGGGGGGGGGHFHHGGHHFHGFGFHHHFGGHFGA2A2EAA3D5A53B5BA5B555BBE0BEB10?>11?
@M02034:409:000000000-BFKT7:1:1101:13588:17399 1:N:0:27
AAAGTCGAGGTGCCTAAAGTGGCAACCCAGACTAAGGCGAAGGTTGATGGTGTAGAGCTTCCTGTAGCCGCATGGCGTTCGTACTTAAATATGGAACTAACCATTCCAATTTTCGCTGTCTCTTATACACATCTCCGAGCCCACGAGAC
+
A?AABFABDBAAGFGGGGGGGGGGGHHEGAGGHHFFBFEAECDHHFBGDFEFHFF5FGHHHHHFGHHHHGGEGGHHGFGCEFBGGHGGHHGFHGGHHHHHHFFHHHHGHGHHHFEFGGEHGHGHGHFFGGGHHHHHE>CGGGHGGGGFG
@M02034:409:000000000-BFKT7:1:1101:24754:17399 1:N:0:27
AAAGTCGAGGTGCCTAAAGTGGCAACCCAGACTCAGTTTCAGGTTGGTGGTGTAGAGCTTCCTGTAGCCGCATGGCGTTCGTACTTAAATATGGAACTAACCATTCCAATTTTCGCTGTCTCTTATACACATCTCCGAGCCCACGAGAC
+
CCCCCFCABCCCGGGGGGGGGGGHHHHGGHHGHC3FAGGHHHHHHHGGGDGGHHHFHHHHGHHHHHHGHGGCEGHHGGGGGGHHHHHHHHHHHHFFHHHHFHHHHFHG?FGHHGEGGFGHHHHHHHHHHHHHHHHFGCCD@GHGG/@GG
@M02034:409:000000000-BFKT7:1:1101:17199:17405 1:N:0:27
AAAGTCGAGGTGCCTAAAGTGGCAACCCAGACTGGTCGGGGGGTTGGTGGTGTAGAGCTTCCTGTAGCCGCATGGCGTTCGTACTTAAATATGGAACTAACCATTCCAATTTTCGCTGTCTCTTATACACATCTCCGAGCCCACGAGACA
+
BBAABFAADBAAGGGFGGGEGFGHFHHGGH2FGHHGHGGGGGGDDFGDFGGFGHGFGHHHHFGFGHHHHGGGGGHHGDGGGGHHHHGGBGGHHHHHHHHGGGGGGGGGEFGGGFCGGGGGGGGGFFBGFFFFGGBFF;DDFFFFAFFFFB
@M02034:409:000000000-BFKT7:1:1101:12393:17405 1:N:0:27
AAAGTCGAGGTGCCTAAAGTGGCAACCCAGACTGAGAAGTATGTTGGTGGTGTAGAGCTTCCTGTAGCCGCATGGCGTTCGTACTTAAATATGGAACTAACCATTCCAATTTTCGCTGTCTCTTATACACATCTCCGAGCCCACGAGACA
+
BCCCBFCCCCCCGGGGGGGGGGGHHHHGGHHGHHGGHHHGHHHHHHHGGGFFGFGEGEHHHGHHGHHHHEGGGGHGEFGGGFGHHHHHHHHHHHFFHHHHGHGHHHGGHHHHHGGGGGEHHGHHHFHHHBHHHHHFCBDFGGHGGGGGGC
@M02034:409:000000000-BFKT7:1:1101:21293:17406 1:N:0:27
AAAGTCGAGGTGCCTAAAGTGGCAACCCAGACTCCGCGTCCGGTTGGTGGTGTAGAGCTTCCTGTAGCCGCATGGCGTTCGTACTTAAATATGGAACTAACCATTCCAATTTTCGCTGTCTCTTATACACATCTCCGAGCCCAC
+
CCCCCFCBCCCCGGGGGGGGGGGHHHHGGHHGHHG2AAEGGGGGGGGEEAFGGBGDFFGHFHHHGFGFFEG@FGF1>?EGGEGEGGHFBGHGHHD3FGHHE0FFEFGFDFFHGD@DGDCGGHGG2FFFHEHBGHHEG@FGGGHG
@M02034:409:000000000-BFKT7:1:1101:5403:17411 1:N:0:27
AAAGTCGAGGTGCCTAAAGTGGCAACCCAGACTAATTATCCGGTTGGTGGTGTAGAGCTTCCTGTAGCCGCATGGCGTTCGTACTTAAATATGGAACTAACCATTCCAATTTTCGCTGTCTCTTATACACATCTCCGAGCCCACGAGACA
+
CCCCCFCCCCBBGGGGGGGGGGGGHHHGGHHGHHHHHHHHHGGGGGGGGGGGHHHHHHHHHHHHHHHHHGGGGGHHGGGGGGHHHHHHHHHHHHHHHHHHHHGHHHGHGHHHHHGGGGGGHHHHGHHHHFGHHHFHG?GDGGHGGGGGGC
@M02034:409:000000000-BFKT7:1:1101:3382:17426 1:N:0:27
AAAGTCGAGGTGCCTAAAGTGGCAACCCAGACTAAGCATGCTGTTGGTGGTGTAGAGCTTCCTGTAGCCGCATGGCGTTCGTACTTAAATATGGAACTAACCATTCCAATTTTCGCTGTCTCTTATACACATCTCCGAGCCCACGAGAC
+
BBBABFBBBBABBGGGGGGGGGGHGHHGGGHGHHHHHHHHHHGHHHHEFEEFGGHHHHHHHGHHHHHHHFFEGGHHGFGGGGHFCHGFFGGHHHHFGHHGHHHHHHGHHHHHHHGGGGEFHHHHHHGHGHHGHGHFGC?DCFHGGCFGG
@M02034:409:000000000-BFKT7:1:1101:5884:17443 1:N:0:27
AAAGTCGAGGTGCCTAAAGTGGCAACCCAGACTCTGAAGAAGGTTGGTGGTGTAGAGCTTCCTGTAGCCGCATGGCGTTCGTACTTAAATATGGAACTAACCATTCCAATTTTCGCTGTCTCTTATACACATCTCCGAGCCCACGAGAC
+
CCCCCFCCCBBCGGGGGGGGGGGHHHHGGHHGHHHHFDGHFHFHGHGGGCAFGGGFGFHHGHHHGFFFHEGEEGFFEGGFGGHHHHHFHHGFHHGGFHHHHHHGHHHHHGHHHFGGGGGFH4GHGHDHHHEHFHFHF?DFGGHGGGGGD
@M02034:409:000000000-BFKT7:1:1101:28560:17446 1:N:0:27
AAAGTCGAGGTGCCTAAAGTGACAACCCAGACTTCGAATCCTGTTGGTGGTGTAGAGCTTCCTGTAGCCGCATGGCGTTCGTACTTAAATATGGAACTAACCATTCCAATTTTCGCTGTCTCTTATACACATCTCCG
+
BBAABFBBBBBBGGGGGGGGD5DBGHGGGHGGHHGCAFFEBGEFG3AEFEEFEEG55GHHGHHHHBBFHGGGEGGGCEEF?EF1FGE3GFDGBB3BBF3FGFDG3GFG4BGHFF?EG<??FGGGFF4FBCDHGFF1A
@M02034:409:000000000-BFKT7:1:1101:19761:17446 1:N:0:27
AAAGTCGAGGTGCCTAAAGTGGCAACCCAGACTGGGTTTAATGTTGGTGGTGTAGAGCTTCCTGTAGCCGCATGGCGTTCGTACTTAAATATGGAACTAACCATTCCAATTTTCGCTGTCTCTTATACACATCTCCGAGCCCACGAGACA
+
CCCDCFCBCCCCGGGGGGGFGGGHHHHGGHHGHHHHGGEHHHHHHHHGFGGGHHHHGHHHHHHHHHHFHEGEGGHHGGGGGGGHHHHHHHHHHHFHHHHHHHHHHHHHHHHHHHGGGGGFHHHHGHGHEGFHHHFHF@DCGGHGGGGGFG
@M02034:409:000000000-BFKT7:1:1101:12134:17454 1:N:0:27
AAAGTCGAGGTGCCTAAAGTGGCAACCCAGACTAATTCTCTGGTTGGTGGTGTAGAGCTTCCTGTAGCCGCATGGCGTTCGTACTTAAATATGGAACTAACCATTCCAATTTTCGCTGTCTCTTATACACATCTCCGAGCCCACGAGAC
+
AABCAFABCCBBGGGGGGGFFGGGHHHGGHHGHHHHHHHHHHHFGFGGGGEFHHGFGHHGHGHFFGHFGEEEGGHHGGGFGGGHHHHHHHHHHHFFBHFFHGHHHHHHHHHHHHGGGGEGFFFHFGGDBGBHHHDGCBG?CGHGGGG??
@M02034:409:000000000-BFKT7:1:1101:23296:17454 1:N:0:27
AAAGTCGAGGTGCCTAAAGTGGCAACCCAGACTGTGCATCCTGTTGGTGGTGTAGAGCTTCCTGTAGCCGCATGGCGTTCGTACTTAAATATGGAACTAACCATTCCAATTTTCGCTGTCTCTTATACACATCTCCGAGCCCACGAGACA
+
AABBBFBBBBBBGGGGGFGFGGGGHHGGGHHGHHHHHHHHHHGHHGHEFFEFHGHFHHHHHHHHGGHHHGGEGGHHGGGGGGHHHHHHHHHHHGGHGHHHHHHGHHHFHGHHHHGGGGGHHHHHFHFHHHGHHHG2C>C?@FHGGGGGA<
@M02034:409:000000000-BFKT7:1:1101:6259:17467 1:N:0:27
AAAGTCGAGGTGCCTAAAGTGGCAACCCAGACTCGGCCGTCTGTTGGTGGTGTAGAGCTTCCTGTAGCCGCATGGCGTTCGTACTTAAATATGGAACTAACCATTCCAATTTTCGCTGTCTCTTATACACATCTCCGAGCCCACGAGACA
+
BBCBCFCCCCBCGGGGGGGGGGGHHHHGGHHGHHGGGGGEGHGHHHHEFGEGFGHFGHHHHHHHGHHGFGGEGEHHGGGGGGHHHHHGHHHHHHHGHHHGHHGHHHHHGGHHHHGGGGGHHHHHHHHHGHHHHHHHGDGFGGHGGGGGGH
@M02034:409:000000000-BFKT7:1:1101:24975:17467 1:N:0:27
AAAGTCGAGGTGCCTAAAGTGGCAACCCAGACTCGGGGGGGGGTTGGTGGTGTAGAGCTTCCTGTAGCCGCATGGCGTTCGTACTTAAATATGGAACTAACCATTCCAATTTTCGCT
+
CCCCBFAABBCCGGGFGGGGGGGHHHHGGHHGHHGGGGGGGFFFFFFFFDFFAFFB9FFFFFFFFBFFFFF=DFFFFFFFFFFFFFFFFFFFFFBFFFFFFF/;FFFBFFFFFF=DD
@M02034:409:000000000-BFKT7:1:1101:27553:17474 1:N:0:27
AAAGTCGAGGTGCCTAAAGTGGCAACCCAGACTAGGACGAATGTTGGTGGTGTAGAGCTTCCTGTAGCCGCATGGCGTTCGTACTTAAATATGGAACTAACCATTCCAATTTTCGCTGTCTCTTATACACATCTCCGAGCCCACGAGACA
+
BCBCBFCCCCBCGGGGGGGFGGGFHHHGGHHFHHHHHHGGGHHHHHHFFGFFGHHHHHHHHHHHGHHGHEGGGGHHGEEGEFHHHHHGHHHHHHHHHHHHHHFHHHHHHHHHHHGGGGGHHHHHHHHHHHGHHHGHEBCDGGFGGGGGGH
@M02034:409:000000000-BFKT7:1:1101:14083:17478 1:N:0:27
AAAGTCGAGGTGCCTAAAGTGGCAACCCAGACTAGGAATGATGTTGGTGGTGTAGAGCTTCCTGTAGCCGCATGGCGTTCGTACTTAAATATGGAACTAACCATTCCAATTTTCGCTGTCTCTTATACACATCTCCGAGCCCACGAGACA
+
BBCCAFCCCBCBGGGGGGGGGGGHHHHGGHHGHHHHHHHHHHHHHHHGGGGFHHHHHHHHHHHHHHHHHGGGGGHHGGGGGGHHHHHHHHHHHHGGHHHGHHGHHHGHHHHHHHGGGGGHHHHHHHGHFHFHHHGFGCGGGGHGGGGGGC
@M02034:409:000000000-BFKT7:1:1101:15403:17480 1:N:0:27
AAAGTCGAGGTGCCTAAAGTGGCAACCCAGACTGGTTCTCGTGTTGGTGGTGTAGAGCTTCCTGTAGCCGCATGGCGTTCGTACTTAAATATGGAACTAACCATTCCAATTTTCGCTGTCTCTTATACACATCTCCGAGCCCACGAGAC
+
CCCCCFCCCCCCGGGGGGGGGGGHHHHGGHHGHHHHHHHHGGHHHHHGFGEFHHHHHHHHHHHHHHHHHGGGGGHHGGGGGGHHHHHHHHHHHHFHHHHHHHHHHHHHGHHHHHGGGGGGHHHHHHHHHHFHHHHGGCFGGGHGGCGDG
@M02034:409:000000000-BFKT7:1:1101:17332:17488 1:N:0:27
AAAGTCGAGGTGCCTAAAGTGGCAACCCAGACTCAGACGAATGTTGGTGGTGTAGAGCTTCCTGTAGCCGCATGGCGTTCGTACTTAAATATGGAACTAACCATTCCAATTTTCGCTGTCTCTTATACACATCTCCGAGCCCACGAGACA
+
BBBBBFBBBBABGGGGGGGGGGGGHHHGGHHGHHGFEGEGGHFHHHEEFDEFHHHFHHHHHHHHHHHHHGGGEGHHGGGGGGHGHHHGHHHHHHGGHHHHHHHHHHGHFGHHHGEGGGGHHHHHGHHHFHHHHHHEF/BCGGHGGGGGG?
@M02034:409:000000000-BFKT7:1:1101:26595:17492 1:N:0:27
AAAGTCGAGGTGCCTAAAGTGGCAACCCAGACTCCGTCGGTGGTTGGTGGTGTAGAGCTTCCTGTAGCCGCATGGCG
+
DDDDDFDCDDDCGGGGGGGGGGGHHHHGGHHGHFA2G2AE2EGGEEAGA1E113D5A5A35B@FB5@53?E/EE11>
@M02034:409:000000000-BFKT7:1:1101:26127:17503 1:N:0:27
AAAGTCGAGGTGCCTAAAGTGGCAACCCAGACTGGTAAGACTGTTGGTGGTGTAGAGCTTCCTGTAGCCGCATGGCGTTCGTACTTAAATATGGAACTAACCATTCCAATTTTCGCTGTCTCTTATACACATCTCCGAGCCCACGAGACA
+
CCCCCFCCCCBCGGGGGGGGGGGHHHHGGHHGHHHHHHGGHHHHHHHGFGEFHHHBHHHHHHHHHHHFGEEEEGHGGFGGGGGHHHHHHHHHHHGGHHGHHHHHHHGHHHHHHFGGGGGFHHHHHHFHEGHHHHGFG@CFGGHGG?GGG?
@M02034:409:000000000-BFKT7:1:1101:11961:17507 1:N:0:27
AAAGTCGAGGTGCCTAAAGTGGCAACCCAGACTGATCGTGGGGTTGGTG
+
CCCCCFCCBCCCGGGGGGGFGGGHHHHGGHHGH33AF2GHGCGG0E01A
@M02034:409:000000000-BFKT7:1:1101:21080:17509 1:N:0:27
AAAGTCGAGGTGCCTAAAGTGGCAACCCAGACTAGGACTCAGGTTGGTGGTGTAGAGCTTCCTGTAGCCGCATGGCGTTCGTACTTAAATATGGAACTAACCATTCCAATTTTCGCTGTCTCTTATACACATCTCCGAGCCCACGAGACA
+
BBBBBFBBBBBBGGGGFGGGGGGHHHHGGHHGHGHHHHHHHHHHHHGEGGGGHGHGGHHHHHHHHHHHHGGEGGHHGGGGGGGHHHGFGHHHHHGHHHHHHHHGHHHHHGHHHHGGGGGHHGHHHHFG?GHHHHGFGDGGGGHGGGGGGF
@M02034:409:000000000-BFKT7:1:1101:8052:17516 1:N:0:27
AAAGTCGAGGTGCCTAAAGTGGCAACCCAGACTAATAAGAAGGTTGGTGGTGTAGAGCTTCCTGTAGCCGCATGGCGTTCGTACTTAAATATGGAACTAACCATTCCAATTTTCGCTGTCTCTTATACACATCTCCGAGCCCACGAGACA
+
DDCDCFCCCCBCGGGGGGGGGGGHHHHGGHHGHHHHHHHDGHHGHHGEFGFGHHHHHHHHHHHHGHHHHGGGGGHHGGGGGGHHHHHHHHHHHHGGHHHGHHGHHHGHHHHHHHGGGGGHHHHHHHHHHHGHHHHHGGGGGGHGGGGGGF
@M02034:409:000000000-BFKT7:1:1101:19424:17518 1:N:0:27
AAAGTCGAGGTGCCTAAAGTGGCAACCCAGACTCCGCCTCCGGTTGGTGGTGTAGAGCTTCCTGTAGCCGCATGGCGTTCGTACTTAAATATGGAACTAACCATTCCAATTTTCGCTGTCTCTTATACACATCTCCGAGCCCACGAGACA
+
ABAAAFBBBBABGGGGGGGGGFGFFGFEGHGGGHHGGGEGGGFGFGGEFEAFGHHBFGHHHHHFGHHGFGGFEGHHGEGGGGFGEGFFGHGHHEGDGHHHHHHHHHHHEGHHHGEEGFFHHFHFFG33BF2CCGHFF/FGGGHGGGGGGB
@M02034:409:000000000-BFKT7:1:1101:7106:17527 1:N:0:27
AAAGTCGAGGTGCCTAAAGTGGCAACCCAGACTACTGAGAAGGTTGGTGGTGTAGAGCTTCCTGTAGCCGCATGGCGTTCGTACTTAAATATGGAACTAACCATTCCAATTTTCGCTGTCTCTTATACACATCTCCGAGCCCACGAGACA
+
CBCCCFCCCCBBGGGGGGGGGGGHHHHGGHHGHHHHHFHHHHHHHHGGFGFFGHHHHHHHHHHHHHHHHFGGGGHHGGGGGGHHHHGHHHHHHHHHGHHGHHGHHHGHHHHHHGGGGGGGHFHHHHHHGHGHHGFFGCFFGGHGGGGGGF
@M02034:409:000000000-BFKT7:1:1101:3585:17534 1:N:0:27
AAAGTCGAGGTGCCTAAAGTGGCAACCCAGACTCATAATCCGGTTGGTGGTGTAGAGCTTCCTGTAGCCGCATGGCGTTCGTACTTAAATATGGAACTAACCATTCCAATTTTCGCTGTCTCTTATACACATCTCCGAGCCCACGAGACA
+
BBCCAFBABDBBGGGGGGGFGGGHHHHGGGHGHHHHHHHHHGGAEGGEFFFGHHHHHGHHHHHHHHHHHGFEGGHGGGGGGGHHHHHHFHHHHG3FFHGFGHHHHHFHGHHHHHEFGGGHHHHHHHEHGGHHHHDGG?GCGGHGGACGG>
@M02034:409:000000000-BFKT7:1:1101:3562:17540 1:N:0:27
AAAGTCGAGGTGCCTAAAGTGGCAACCCAGACTCATAATCCGGTTGGTGGTGTAGAGCTTCCTGTAGCCGCATGGCGTTCGTACTTAAATATGGAACTAACCATTCCAATTTTCGCTGTCTCTTATACACATCTC
+
3A33ABABDBAA4BFGBDFGFC2BF4FA222FG3FEBGFDBA22BEAAF1AAGF5DF5FFHEHFGFF5FEEE1EG1EEEFFF1GEF4DFFDEDF3B3BBBFG3BG44F4FFHHGE//?EBGHGD1BBB2?1BBBB
@M02034:409:000000000-BFKT7:1:1101:26819:17540 1:N:0:27
AAAGTCGAGGTGCCTAAAGTGGCAACCCAGACTGAGAATCAGGTTGGTGGTGTAGAGCTTCCTGTAGCCGCATGGCGTTCGTACTTAAATATGGAACTAACCATTCCAATTTTCGCTGTCTCTTATACACATCTCCGAGCCCACGAGACA
+
CCCCCFCCCCBBGGGGGGGGGGGHHHHGGHHGHHHHHHHHHHHGHHGEFGBFGHHGHHHHHHHHGHHFHGGGGGHHGGGGGGHHHHHHGHHHHHHHHHGHHFHHFHHHHHHHHEGGGGEGHHHHFHHHGHFHHHHBFGGGGGHGCCGGDB
@M02034:409:000000000-BFKT7:1:1101:12978:17541 1:N:0:27
AAAGTCGAGGTGCCTAAAGTGGCAACCCAGACTCATACTGAGGTTGGTGGTGTAGAGCTTCCTGTAGCCGCATGGCGTTCGTACTTAAATATGGAACTAACCATTCCAATTTTCGCTGTCTCTTATACACATCTCCGAGCCCACGAGACA
+
CCCCCFCBCCABGGGGGGGGGGGHHHHGGHHGHHHHHHHHHHGHHHGGGGEFHHHGHHHHHHHGGHHFHFGGGGHHGGGGGGHHHHGHHHHHHHHHGHHHHHHHHHHHHHHHHHGGGGFFHHHHFHHHHHHHHFFFFCGFGGHGGFGGGF
@M02034:409:000000000-BFKT7:1:1101:28755:17546 1:N:0:27
AAAGTCGAGGTGCCTAAAGTGGCAACCCAGACTAATAAGCATGTTGGTGGTGTAGAGCTTCCTGTAGCCGCATGGCGTTCGTACTTAAATATGGAACTAACCATTCCAATTTTCGCTGTCTCTTATACACATCTCCGAGCCCACGAGACA
+
CCCCCFCCCCCCGGGGGGGGGGGHHHHGGHHGHHHHHHHHHHHHHHEGGGGFHGHEHHHHHHHHHHHHHGGGGGHHGGGGGGGHHHGFEGEHHHGHGGFGHHHHHHHHDGGHHHGGGGGHHHHHFHFHFGGGFGGGG@FCGGHGGGGGGB
@M02034:409:000000000-BFKT7:1:1101:3590:17552 1:N:0:27
AAAGTCGAGGTGCCTAAAGTGGCAACCCAGACTCATAATCCGGTTGGTGGTGTAGAGCTTCCTGTAGCCGCATGGCGTTCGTACTTAAATATGGAACTAACCATTCCAATTTTCGCTGTCTCTTATACACATCTCC
+
AAAAADAADD>AFFGGGGGBGBA01CFEEAAFGCGGGHFFFFAEEE?AFEAFG1B2A1FGHEBEGFHHH/EECFHHE>EFGA0GHHFGFF@GHHEGFF1FG01FFFFDBG1FEEEGGF?D2>DGHF2>BFG1GFFG
@M02034:409:000000000-BFKT7:1:1101:26807:17553 1:N:0:27
AAAGTCGAGGTGCCTAAAGTGGCAACCCAGACTGAGAATCAGGTTGGTGGTGTAGAGCTTCCTGTAGCCGCATGGCGTTCGTACTTAAATATGGAACTAACCATTCCAATTTTCGCTGTCTCTTATACACATCTCCGAGCCCACGAGACA
+
AAAAABAADDAAGEG11FGEGGGBGHFGGAEEHF1BAGH11BFHGGCEEEAFHBGFBFHGHHGHHHHHGGGGGGHHG/EFEEEEGHGFB@FHEFEH1FF1BGGHBGBFHHHHHHGGC?EGHFHFFFFGGCGF1FBGC@?/B/<FC?C?AF
@M02034:409:000000000-BFKT7:1:1101:6013:17557 1:N:0:27
AAAGTCGAGGTGCCTAAAGTGGCAACCCAGACTTCTCCGCTTGTTGGTGGTGTAGAGCTTCCTGTAGCCGCATGGCGTTCGTACTTAAATATGGAACTAACCATTCCAATTTTCGCTGTCTCTTATACACATCTCCGAGCCCACGAGACA
+
BBCBBFCABCCBGGGGGGGGGGGHHHHGGHHGHHHHHHGGGGGHHHHEFGGFFGGDGGHHGHHGGFGFGEE>FGHFGGGGGFFHHHHHFHHHHHBDFHHHGHFHHHFFHHHHHHGCGGGGHHHHHHDHFHFHHGFFGCGFGFHEGFFADG
@M02034:409:000000000-BFKT7:1:1101:21623:17573 1:N:0:27
AAAGTCGAGGTGCCTAAAGTGGCAACCCAGACTAAGAATCAGGTTGGTGGTGTAGAGCTTCCTGTAGCCGCATGGCGTTCGTACTTAAATATGGAACTAACCATTCCAATTTTCGCTGTCTCTTATACACATCTCCGAGCCCCACGAGA
+
CBBCCFCCCBCCGGGGGGGGGGGHHHHGGHHGHCGGH5FF5AGHFH?BFEGEE3F5FFGG5GHHGBGFFEF0FF11EEFGEEFGGHHHBGHDGF3BFGHH3?3BBEF?EG3GF4EFGE<GEGHF?EFDGFGGHFHBF/@B/F<EDG/<<
@M02034:409:000000000-BFKT7:1:1101:8632:17579 1:N:0:27
AAAGTCGAGGTGCCTAAAGTGGCAACCCAGACTCCTCCTCCTGTTGGTGGTGTAGAGCTTCCTGTAGCCGCATGGCGTTCGTACTTAAATATGGAACTAACCATTCCAATTTTCGCTGTCTCTTATACACATCTCCGAGCCCACGAGACA
+
BBBBBFBBBBABGGGGGGGGGGGHHHHFGHHGHHHHHHHFGHHHHGGEFGGFHDGDGFFHHGHHHHHHHGEEGGHHGEFGGEFGHHHHHGHHHGFHHHHHHHHHHHHFHHHHGFFGGGEHHHHGHHHFHGGFHHHFF@FCGGHGGGGGGC
@M02034:409:000000000-BFKT7:1:1101:2367:17585 1:N:0:27
AAAGTCGAGGTGCCTAAAGTGGCAACCCAGACTCCTCATAATGTTGGTGGTGTAGAGCTTCCTGTAGCCGCATGGCGTTCGTACTTAAATATGGAACTAACCATTCCAATTTTCGCTGTCTCTTATACACATCTCCGAGCCCACGAGACA
+
BBBBBFAB?DAAGF5DGGFGGFC4C4F2A2AABCH3FGFFGGHFGHGDF2BFA35GGHHH53FFFFFFGG0AEEFFEEEFFGHHGHFBFFGHHFHHGF@CGHFCDE44BFGFHHEGEGEDHHFGDF?DEF1GGHGHE/</>?C/CC?DA?
@M02034:409:000000000-BFKT7:1:1101:15149:17612 1:N:0:27
AAAGTCGAGGTGCCTAAAGTGGCAACCCAGACTACGGAGGGTGTTGGTGGTGTAGAGCTTCCTGTAGCCGCATGGCGTTCGTACTTAAATATGGAACTAACCATTCCAATTTTCGCTGTCTCTTATACACATCTCCGAGCCCCACGAGAC
+
BBAAAFBBBBBBGGGGGGGFGGFHHHHGGHHGGFHEGGGGEEGGGHHGGGGFHHF5FGHHHFHFGHHHHGGEEGHHGGGGGGFHGHBGEFHHHFFGHHFGHHGHHHHHHHHHHGECDGGHHHHHHHFHHHHHHHFGG?GCGGGGGGGGFG
@M02034:409:000000000-BFKT7:1:1101:13125:17615 1:N:0:27
AAAGTCGAGGTGCCTAAAGTGGCAACCCAGACTGGGCGGGGTGTTGGTGGTGTAGAGCTTCCTGTAGCCGCATGGCGTTCGTACTTAAATATGGAACTAACCATTCCAATTTTCGCTGTCTCTTATACACATCTCCGAGCCCACGAGACA
+
CCCCCFCCCCCCGGGGGFGGGGGHGHHGGHHGHHHHHGGGGEGGGHHEFGEFHFGDGFHHHHHHGHHGHEEEFGHHGDGGGDHHHHHGHHHHHHFHGHHGHHHHHHGHHHHHHHGGGGEHGHHHGHGHGGHHHHGGE@DFGGHGGGGGG;
@M02034:409:000000000-BFKT7:1:1101:21754:17618 1:N:0:27
AAAGTCGAGGTGCCTAAAGTGGCAACCCAGACTCAGCCTCCGGTTGGTGGTGTAGAGCTTCCTGTAGCCGCATGGCGTTCGTACTTAAATATGGAACTAACCATTCCAATTTTCGCTGTCTCTTATACACATCTCCGAGCCCACGAGAC
+
B?ABBFBAD?ABGGGGGGGGGGGHHGHGGHHGHHGHCCGGHGGGGGGEFGGGGGHGGFHHHHHHGHEDFFEEGGHFEF?FEEFHFHHHHGHHHHFHHHHHEFGFGGFFFHGFHFGDDECFGBGHHHFHFHFHFFEBD@C?@//FDCDDF
@M02034:409:000000000-BFKT7:1:1101:15655:17621 1:N:0:27
AAAGTCGAGGTGCCTAAAGTGGCAACCCAGACTACGACTACGGTTGGTGGTGTAGAGCTTCCTGTAGCCGCATGGCGTTCGTACTTAAATATGGAACTAACCATTCCAATTTTCGCTGTCTCTTATACACATCTCCGAGCCCACGAGAC
+
AABBBFBBBBBAFGGGGGGGGGGHHHHGGHGGHHHGGGGGHGGHGGGGGGGGHHHHGHHHHHHHHHHHHGGFGGHHGGGGGGHHHHHGFHHHHGHFHHGHGHGHHHHHEGHHHHEGGGFFHGHHFHHHFHEHHHGGFCG?CGHGGGGDA
@M02034:409:000000000-BFKT7:1:1101:13467:17623 1:N:0:27
AAAGTCGAGGTGCCTAAAGTGGCAACCCAGACTAATCTTCCTGTTGGTGGTG
+
A1AAAFAADDAAEGFF1AFAD1FB1BGGGHHCCBGHFFFBG1BAF1A/AA/A
@M02034:409:000000000-BFKT7:1:1101:12975:17635 1:N:0:27
AAAGTCGAGGTGCCTAAAGTGGCAACCCAGAC
+
CCCCCFCCCDCCGGGGGGGGGGGHHHHGGHHG
@M02034:409:000000000-BFKT7:1:1101:15668:17637 1:N:0:27
AAAGTCGAGGTGCCTAAAGTGGCAACCCAGACTACGACTACGGTTGGTGGTGTAGAGCTTCCTGTAGCCGCATGGCGTTCGTACTTAAATATGGAACTAACCATTCCAATTTTCGCTGTCTCTTATACACATCTCCGAGCCCACGAGAC
+
CCCCCFCCCCCCGGGGGGGGGGGHHHHGGHHGHH3AFGG2AEGHGGGGGGGGHHHHHHHHHHHHHHHHHGGGGGHHGGGGGGHHHHHHHHHHHHHHHHGHHHHHHHGHFGHHHHGGGGGHHHHHHHHHGHHHHHHHG?GGGGHGGGGGG
@M02034:409:000000000-BFKT7:1:1101:14407:17640 1:N:0:27
AAAGTCGAGGTGCCTAAAGTGGCAACCCAGACTCCTCATAAGGTTGGTGGTGTAGAGCTTCCTGTAGCCGCATGGCGTTCGTACTTAAATATGGAACTAACCATTCCAATTTTCGCTGTCTCTTATACACATCTCCGAGCCCACGAGAC
+
A3ABAFAABDBBGGGGGGFGGGGGHHHGGCGGHHHHHCHHFHFHHHGDFDEFGFHBGHHHHHH5FFHGHFE>EEFFGGGEAFEHGH4@FGFFHHGFFHGFGHFFGFFHBFGHHHEFG/EGFHHFGHFH3GFHHHGHG<@CGGEFFC//?
@M02034:409:000000000-BFKT7:1:1101:10583:17643 1:N:0:27
AAAGTCGAGGTGCCTAAAGTGGCAACCCAGACTCAGAA
+
BBCCBFBBDCBCGGGGGGGGGGGHHHHGGHHGH3FH35
@M02034:409:000000000-BFKT7:1:1101:4142:17644 1:N:0:27
AAAGTCGAGGTGCCTAAAGTGGCAACCCAGACTACGCCTGCTGGTGGTGTAGAGCTTCCTGTAGCCGCATGGCGTTCGTACTTAAATATGGAACTAACCATTCCAATTTTCGCTGTCTCTTATACACATCTCCGAGCCCACGAGACAGGC
+
CCCBCFBBCDBCGGGGGGGGGGGHHHHGGGHGHHHGGGHHHHHHGHGEFGGHFHGHHHHHHHHHDGFFGGGHGGGGGFGHHHHHHHHGHHHHGHHHGHHHHHGHHFGHHHBEFGGGHHHGHGHHGHHGHFHHFGDDGFGHGGGGGGHHEF
@M02034:409:000000000-BFKT7:1:1101:27729:17648 1:N:0:27
AAAGTCGAGGTGCCTAAAGTGGCAACCCAGACTGCGGGGCCTGTTGGTGGTGTAGAGCTTCCTGTAGCCGCATGGCGTTCGTACTTAAATATGGAACTAACCATTCCAATTTTCGCTGTCTCTTATACACATCTCCGAGCCCACGAGACA
+
BACCBFBCCCCCGGGGGGGFGGGHHHHGGHHGHFBDACEGGGGHHHHGFGEFHHHHHHHHHHHHHHHHHGGEGGHHGGGGGGHHHHHGHHHHHHHHFHHHGHGHHHHHHHHHHHGGGGGHHHHHHHHHHHHHHHHHGGGCGGHGGGGGGC
@M02034:409:000000000-BFKT7:1:1101:22281:17648 1:N:0:27
AAAGTCGAGGTGCCTAAAGTGGCAACCCAGACTGAGGAGTCGGTTGGTGGTGTAGAGCTTCCTGTAGCCGCATGGCGTTCGTACTTAAATATGGAACTAACCATTCCAATTTTCGCTGTCTCTTATACACATCTCCGAGCCCACGAGACA
+
BCCCAFCCCCBBGGGGGGGGGGGHHFHGGHHGHHHHGHGFGFGAEGGEFGEFFFHFGGHHHHHHGHHFHGGEFGHHFEGGGFHHHHHHHHHHHHDBGHHFGGFFHHHFHHHHHHGGGGGHFHHHFFHHHHFEGHHFE@GC@FHGGGGGGF
@M02034:409:000000000-BFKT7:1:1101:16771:17650 1:N:0:27
AAAGTCGAGGTGCCTAAAGTGGCAACCCAGACTCAGCCTCCGGTTGGTGGTGTAGAGCTTCCTGTAGCCGCATGGCGTTCGTACTTAAATATGGAACTAACCATTCCAATTTTCGCTGTCTCTTATACACATCTCCGAGCCCACGAGACA
+
AAABAFBBCCCCGGGGGGGGGGGHHHHGGHHGHHHHHHHHHGGEGGGGGGGGHHHGHFHHGHHHHHHHGFGGGGHHGEGGGGHHHHFGFHEHHHFGFHHHGHFGHHGHFHHHHBEFGGGFHHHGFHFHFGFHHHBBD@DGGGHGGC?EFF
@M02034:409:000000000-BFKT7:1:1101:15557:17657 1:N:0:27
AAAGTCGAGGTGCCTAAAGTGGCAACCCAGACTCGTACTAAGGTTGGTGGTGTAGAGCTTCCTGTAGCCGCATGGCGTTCGTACTTAAATATGGAACTAACCATTCCAATTTTCGCTGTCTCTTATACACATCTCCGAGCCCACGAGACA
+
BCCCCFDCCCDDGGGGGGGGGGGHHHHGGHHGHHGHGHHHHHHHHHGEFGEFHHHGHHHHHHHHHHHHHGGEGGHHGFGGGGHHHHHHHHHHHHHGHHHHHHHHHHGHHHHHHHGGGGGHHHHHHHFHGHHHHHHHDFGGGGHGGGGGGB
@M02034:409:000000000-BFKT7:1:1101:14401:17658 1:N:0:27
AAAGTCGAGGTGCCTAAAGTGGCAACCCAGACTCCTCATAAGGTTGGTGGTGTAGAGCTTCCTGTAGCCGCATGGCGTTCGTACTTAAATATGGAACTAACCATTCCAATTTTCGCTGTCTCTTATACACATCTCCGAGCCCACGAGACA
+
CCCCCFDCCCBBGGGGGGGGGGGHHHHGGHHGHHHHHHHHHHHFGHGGGGGFGHHGHHHHHHHHHHHHHGGGGGHHGGGGGGHHHHHHHHHHHHHHHHHGHHHHHHGHHHHHHHGGGGGHHHHHHHHGGHGHHHHHF>DFGGHGGGGDGB
@M02034:409:000000000-BFKT7:1:1101:22093:17659 1:N:0:27
AAAGTCGAGGTGCCTAAAGTGGCAACCCAGACTGCTAAGAAGGTTGGTGGTGTAGAGCTTCCTGTAGCCGCATGGCGTTCGTACTTAAATATGGAACTAACCATTCCAATTTTCGCTGTCTCTTATACACATCTCCGAGCCCACGAGACA
+
CACCCFCCCCABGFGGGGGFGGGHHHHGGHHGHHHHHHHHHHHHHHGGFGGGGFHGHHHHHHHHHHHGGGGGGGHGGGGGGGHHGHHHGHFHHHGEHHHFGGFHGHHHHHHHHHGGGGGGHHHHFHHHGHFHEHHFGFGGGGGGGGGGGC
@M02034:409:000000000-BFKT7:1:1101:10576:17660 1:N:0:27
AAAGTCGAGGTGCCTAAAGTGGCAACCCAGACTCAGAAGATGGTTGGTGGTGTAGAGCTTCCTGTAGCCGCATGGCGTTCGTACTTAAATATGGAACTAACCATTCCAATTTTCGCTGTCTCTTATACACATCTCCGAGCCCACGAGACA
+
CCCDCFCCDDCCGGGGGGGGGGGHHHHGGHHGHHHHHHHHHHHHHGGGGGEGHHHHHHHHHHHHHHHHHGGGGGHHGGGGGGHHHHHHHHHHHHHHHHHHHHHHHHHHHHHHHHGGGGGHHHHHHHHHHHGHHHGHGDGGGGHGGGGDGH
@M02034:409:000000000-BFKT7:1:1101:24739:17664 1:N:0:27
AAAGTCGAGGTGCCTAAAGTGGCAACCCAGACTCCTCCTCCTGTTGGTGGTGTAGAGCTTCCTGTAGCCGCATGGCGTTCGTACTTAAATATGGAACTAACCATTCCAATTTTCGCTGTCTCTTATACACATCTCCGAGCCCACGAGACA
+
CCCCBFBBCBCCGGGGGFFFGGGHHHHGGHHGHHHGHHHHHHHHHHHGFGAFHHHHHGHHHGHHHHHHHGGEGGHHGGGGGGHHHHHFHHHHHHBGFFGHHHGHHHFGHHHHHHGGGGGHHGHHHHHHGHHHGGGFG/CCGGHGGGGGD?
@M02034:409:000000000-BFKT7:1:1101:18660:17666 1:N:0:27
AAAGTCGAGGTGCCTAAAGTGGCAACCCAGACTCGGAAGGAGGTTGGTGGTGTAGAGCTTCCTGTAGCCGCATGGCGTTCGTACTTAAATATGGAACTAACCATTCCAATTTTCGCTGTCTCTTATACACATCTCCGAGCCCACGAGACA
+
BBBABFCBBCABGGGGGGGFGGGFGGHGFHHGHGGFEGGGHHGAGHGEFGAFGGGDGGHHHFHGHHHGGGGGEFHHFEEFFEFHHHGGHHGHHGFHHHHFHHHHHHHGHHHHHHGGGGDFHHHHHHBFGHGHHHHHGBDCCGGGGGGGGF
@M02034:409:000000000-BFKT7:1:1101:17452:17675 1:N:0:27
AAAGTCGAGGTGCCTAAAGTGGCAACCCAGACTGATAAGTCTGTTGGTGGTGTAGAGCTTCCTGTAGCCGCATGGCGTTCGTACTTAAATATGGAACTAACCATTCCAATTTTCGCTGTCTCTTATACACATCTCCG
+
BBAAAB@ADDAACFG5FGFFDGAGFGGG2ACFHHHHHHHDGGHHH3FEFGAEAFGFGGFFHFHFGGFFGEEEEEHGGFEFGFHHGHB3BDDFDF333B3@3FEGFFFDHHFHEB@?EGABGDFHGHDD4FBFBGBBB
@M02034:409:000000000-BFKT7:1:1101:20155:17677 1:N:0:27
AAAGTCGAGGTGCCTAAAGTGGCAACCCAGACTCCTATTCGGGTTGGTGGTGTAGAGCTTCCTGTAGCCGCATGGCGTTCGTACTTAAATATGGAACTAACCATTCCAATTTTCGTGTCTCTTATACACATCTCCGAGCCCACGAGACA
+
CCCCCFCCCCBBGGGGGGGGGGFHHHHGGHHGHFHC35DG2GGHGGGGGGGFGGHGHHHHHHHHHHHHHGGGGGHHGGGGGGHHHHHGHHHHHHGHHHHHHHHHHHHHFGFHHGGAEEFEE4GBGBHHF2?F??F</BBDFAFC?//AG
@M02034:409:000000000-BFKT7:1:1101:24156:17681 1:N:0:27
AAAGTCGAGGTGCCTAAAGTGGCAACCCAGACTTATCCGAGGGTTGGTGGTGTAGAGCTTCCTGTAGCCGCATGGCGTTCGTACTTAAATATGGAACTAACCATTCCAATTTTCGCTGTCTCTTATACACATCTCCGAGCCCACGAGAC
+
A?3>AB?ADD2AFGFGGGGGGFG4AAGA2AAA3DAG5FA2A2EEGGGEFDEF1EBAFFBGHEF5BGFBFECCEEFHEBEEEEFEGHHHFHGFHHFFFHE3FHEEHFHFHHHFHDE//<CGHFFFG22?2CDBFHDGFCCCDGHGGCDDG
@M02034:409:000000000-BFKT7:1:1101:7168:17682 1:N:0:27
AAAGTCGAGGTGCCTAAAGTGGCAACCCAGACTAATCGTAATGTTGGTGGTGTAGAGCTTCCTGTAGCCGCATGGCGTTCGTACTTAAATATGGAACTAACCATTCCAATTTTCGCTGTCTCTTATACACATCTCCGAGCCCACGAGACA
+
BABCBFCCCCBBGGGGGGGGGGGHHHHGGHHGHHHHHGGHHGHHHHHGFGEFHHGGHHHHFHHHHHHHHGGGGGHHGGGGGGHHHHHHHHHHHHHGHHGHHHGHHHGHHHHHHHGGGGGHHHHHHHHHGHFHHHHHFBFFGGHGGGGGGF
@M02034:409:000000000-BFKT7:1:1101:17434:17682 1:N:0:27
AAAGTCGAGGTGCCTAAAGTGGCAACCCAGACTGATAAGTCTGTTGGTGGTGTAGAGCTTCCTGTAGCCGCATGGCGTTCGTACTTAAATATGGAACTAACCATTCCAATTTTCGCTGTCTCTTATACACATCTCCGAGCCCACGAGACA
+
DCCDCFCCCCDCGGGGGGGGGGGHHHHGGHHGHHFHGHHFGGHGHHEEFAFFGGFDFFGGFHHHH5FDFEGEEGFFEEEGGEEHHGFDGGHHFF3BGHHGFGBFGFGDHGGHFF@FGEEGFHGHBG?GHHFHHHHDFCCGGGHGGGC/??
@M02034:409:000000000-BFKT7:1:1101:24448:17684 1:N:0:27
AAAGTCGAGGTGCCTAAAGTGGCAACCCAGACTGGTAATCGTGTTGGTGGTGTAGAGCTTCCTGTAGCCGCATGGCGTTCGTACTTAAATATGGAACTAACCATTCCAATTTTCGCTGTCCTTATACACATCTCCGAGCCCACGAGACAG
+
CBBCBFCBCCCCGGGGGGGGGGGHHHHGGHHGHHHGGHHHGHHHHHHEGGFFGHHFHHHHHHHHHHHHHGGGGGHGGGGGGGHHHHHHHHHHHHHGHGHFHHGHHHGGHHHHHHGGGGGGHHHHHHGHHGHGFFGGCGGGGHGGGGGGHF
@M02034:409:000000000-BFKT7:1:1101:2015:17686 1:N:0:27
AAAGTCGAGGTGCCTAAAGTGGCAACCCAGACTACG
+
CCCCCFAABCCCGGGGGGGGGGGHHHHGGHHGH3AA
@M02034:409:000000000-BFKT7:1:1101:23719:17686 1:N:0:27
AAAGTCGAGGTGCCTAAAGTGGCAACCCAGACTCGGGCTGGGGTTGGTGGTGTAGAGCTTCCTGTAGCCGCATGGCGTTCGTACTTAAATATGGAACTAACCATTCCAATTTTCGCTGTCTCTTATACACATCTCCGAGCCCACGAGAC
+
BBBBBFBBBBBBGGGGGGGFGGGHHHHGGHGGHHGG?2A2EFGEEGGEFDEFEGHHHGHHHHHHFHHHGGGEEGHHGGGGGGGHHHGFGHHHHGHHHHHCGFHHHHFHHHHHHFGGGG?GFGHHHGGHFHFFHGHGE@CCGGHGGGGGG
@M02034:409:000000000-BFKT7:1:1101:18358:17690 1:N:0:27
AAAGTCGAGGTGGCCTAAAGTGGCAACCCAGACTGGGGGGGGGGTTGGTGGTGTAGAGCTTCCTGTAGCCGCATGGCGTTCGTACTTAAATATGGAACTAACCATTCCAATTTTCGCTGTCTCTTATACACATCTCCGAGCCCACGAGA
+
CCCCCFCCCCABGGGGGGCGGGHGHHHHGGHHGHHHHGGGGFFF@-DF9AD.A;9BBBBFFFFFFFFFFBA->DDE.@DFEDAFEEFFF:F9BFFFF/FBFFFEFFFFFBBFFEB>..DDFEBBFFFFFFBFF/BBBDAF;AEFF;;BF
@M02034:409:000000000-BFKT7:1:1101:2925:17693 1:N:0:27
AAAGTCGAGGTGCCTAAAGTGGCAACCCAGACTGTGAAGAATGTTGGTGGTGTAGAGCTTCCTGTAGCCGCATGGCGTTCGTACTTAAATATGGAACTAACCATTCCAATTTTCGCTGTCTCTTATACACATCTCCGAGCCCACGAGACA
+
AA11A3AADDAAGFGGGGGGGDF0GCH0FCE01FH1EGAAGHAGGDGAB/AFGBF2FBGGH1FABFFBFEEEEFHH@>EEEEFFAFB1GE2FHF@GFHHHHHEG1GGFGHHHHFGGGEEG2FFGBFBBFGDCGGDDECCCB<GFC@@AE?
@M02034:409:000000000-BFKT7:1:1101:20158:17696 1:N:0:27
AAAGTCGAGGTGCCTAAAGTGGCAACCCAGACTCCTATTCGGGTTGGTGGTGTAGAGCTTCCTGTAGCCGCATGGCGTTCGTACTTAAATATGGAACTAACCATTCCAATTTTCGTGTCTCTTATACACATCTCCGAGC
+
AAA@ABA1>A1>CCBD1EBBBDC0FEAAGGGGHGFGGFGFHGEFEEEGFEAABBFEGBEBGFHGBFGBFEE/AFHHEEEFEEGHEGFEGB22F1BD@FFGFA1G1FDG2GGH2F/FE?BG2BBFG2>>11FFBG1ACGC
@M02034:409:000000000-BFKT7:1:1101:7178:17697 1:N:0:27
AAAGTCGAGGTGCCTAAAGTGGCAACCCAGACTAATCGTAATGTTGGTGGTGTAGAGCTTCCTGTAGCCGCATGGCGTTCGTACTTAAATATGGAACTAACCATTCCAATTTTCGCTGTCTCTTATACACATCTCCGAGCCCACGAGACA
+
BBBBAFBBBBAAGGGFGFGAGFGHFEHG2GHGHHGHHGGGFGHGHHGEFDAFAGFFFDHHHHHHHHFDHGGGEGFEEBEFGGHAGHFHHHFHFHGFHFFBGHHHHHHHHHHHHHEDGEFHHHGHFGHFBCFGHHFDDDC<B?GGCCCAGG
@M02034:409:000000000-BFKT7:1:1101:10601:17700 1:N:0:27
AAAGTCGAGGTGCCTAAAGTGGCATCCCAGACTGGTTCGGCGGTTGGTGGTGTAGAGCTTCCTGTAGCCGCATGGCGTTCGTACTTAAATATGGAACTAACCATTCCAATTTT
+
AAAAAF?ABDBBCGGFGGGGGBFHHGHHHHHGHGCHGGEFGGCAAA01BE11?DG@55BF3@FH3BD4GEC/E1B1E?EGGGBAFFB?34?44F333B3ECF2C3B?33BDFD
@M02034:409:000000000-BFKT7:1:1101:8539:17700 1:N:0:27
AAAGTCGAGGTGCCTAAAGTGGCAACCCAGACTAATCCTAAGGTTGGT
+
AAAAAFAA@D>ACFGGGGGFFDFBFHH0A0AA1FDFF2D2F0BGGF/A
@M02034:409:000000000-BFKT7:1:1101:2643:17703 1:N:0:27
AAAGTCGAGGTGCCTAAAGTGGCAACCCAGACTAATAAGCGGGT
+
CCCCCFCCCCCCGGGGGGGGGGGGHHHGGHHGHH3FHFGBE?EF
@M02034:409:000000000-BFKT7:1:1101:3343:17709 1:N:0:27
AAAGTCGAGGTGCCTAAAGTGGCAACCCAGACTACTACGCGGGTTGGTGGTGTAGAGCTTCCTGTAGCCGCATGGTGTTCGTACTTAAATATGGTACTAATCATTCCAATTT
+
AA?AAFABDBABGGGFGFGGGGGFFHHGFFEGHFBF55E2ECEGGGCA11E??3D5D53B5BFF@44B3?>/?E?3B?>@?/2??BF33BF4B344B?FH434B44F4BB?G
@M02034:409:000000000-BFKT7:1:1101:20544:17709 1:N:0:27
AAAGTCGAGGTGCCTAAAGTGGCAACCCAGACTACGCCGCCGGTTGGTGGTGTAGAGCTTCCTGTAGCCGCATGGCGTTCGTACTTAAATATGGAACTAACCATTCCAATTTTCGCTGTCTCTTATACACATCTCCGAGCCCACGAGACA
+
BBBBBFBCCCBBGGGGGGGGGGGGGHHGGHHGHHHEGGGGGGGGGGGEFG?FGHGFGGHHHFHHGHHHHFFGGGHHGEFGEEFHHHGHHHGHHGGHHHGHHHHHHHGGHHHHHHGGGGGHHGHHHHHHGHGFFHGDE@GFGEGGGGGGGF
@M02034:409:000000000-BFKT7:1:1101:23991:17710 1:N:0:27
AAAGTCGAGGTGCCTAAAGTGGCAACCCAGACTCCGCAGCAGGTTGGTGGTGTAGAGCTTCCTGTAGCCGCATGGCGTTCGTACTTAAATATGGAACTAACCATTCCAATTTTCGCTGTCTCTTATACACATCTCCGAGCCCACGAGACA
+
BBBABFCCCCABGGGGGGGGGGGFFGGGGHGGHHHGGGEEHHEGGHGEFEEFGFGFGGHHHGHFHHHGHGGGEGHHGEFGGEFHGHHGHFFFHHGHHHHGHHHHHHHGHHHHHHGGGGEHHGHHGGHHHHHHHHG2ECGFDGHGGGGGGF
@M02034:409:000000000-BFKT7:1:1101:3064:17711 1:N:0:27
AAAGTCGAGGTGCCTAAAGTTGCAACCCAGACTTGTGGGGGGGTTGGTGGTGTAG
+
AABBA@AAD?AAFGGGFFFBBGFGHHHGGHHFCGB532A2A@?D@:-AA?CAE0C
@M02034:409:000000000-BFKT7:1:1101:7819:17711 1:N:0:27
AAAGTCGAGGTGCCTAAAGTGGCAACCCAGACTAAGAATCAGGTTGGTGGTGTAGAGCTTCCTGTAGCCGCATGGCGTTCGTACTTAAATATGGAACTAACCATTCCAATTTTCGCTGTCTCTTATACACATCTCCGAGCCCACGAGACA
+
CCDDCFCCCCCCGGGGGGGFGGGHHHHGGHHGHHHHHHHHHHHHHHGGGGEFHHHHHHHHHHHHHHHHHGGGGGHHGGGGGGHHHHHHHHHHHHHHGHHHHHHHHHHHHHHHHHGGGGGHHHHHFHFHHHGHHHHHFBCDGGHGGGGGGF
@M02034:409:000000000-BFKT7:1:1101:4070:17716 1:N:0:27
AAAGTCGAGGTGCCTAAAGTGGCAACCCAGACTCAGCCGAAGGTTGGTGGTGTAGAGCTTCCTGTAGCCGCATGGCGTTCGTACTTAAATATGGAACTAACCATTCCAATTTTCGCTGTCTCTTATACACATCTCCGAGCCCACGAGACA
+
AAAAAFAADDAA1FGGG1EFGFEFGHHGCHGFHHFFHHG/EEFBFGEAFEAFGEGFGHHHHHHHHFHFHEGGGGHEEGGGGGEEGHFEGGHHHGBGGHHCGHDGGFDFBGHFHGEGG<CB22FGFFBFGGGHHFFGE//BCCFGGGGGG>
@M02034:409:000000000-BFKT7:1:1101:17069:17721 1:N:0:27
AAAGTCGAGGTGCCTAAAGTGGCAACCCAGACTAAGTCTGTTGTTGGTGGTGTAGAGCTTCCTGTAGCCGCATGGCGTTCGTACTTAAATATGGAACTAACCATTCCAATTTTCGCTGTCTCTTATACACATCTCCGAGCCCACGAGACA
+
CDCDCFCCCCCCGGGGGGGGGGGHHHHGGHHGHB3FGAGHA5FGHHHGFGEFHGGGHHHHHHHHHHHHHGGEGGHHGGGGGGHHHHHGHHHGHHHEGHHHHHHHHHGHHHHHHHGGGGGHHHHHFHDHFHHHHHHFFBBCGGHGGGGGGF
@M02034:409:000000000-BFKT7:1:1101:10601:17722 1:N:0:27
AAAGTCGAGGTGCCTAAAGTGGCATCCCAGACTGGTTCGGCGGTTGGGGGTGTAGAGCTTCCTGTAGCCGCATGGCGTTCGTACTTAAATATGGAACTAACCATTCCAATTTT
+
CCCCCFCCCCBBGGGGGGGGGGGHHHHHHHHGHHHGHHGFGGGEECE0EE/E/3B3B43BDF33@4EBGD>/EEGAE<E?FE2?CGBGGFFDFF2DGBGH2?2?D2F2FGBGD
@M02034:409:000000000-BFKT7:1:1101:19847:17728 1:N:0:27
AAAGTCGAGGTGCCTAAAGTGGCAACCCAGACTGGGGAGGGGGTTGGGGGTGTTG
+
BCCBBFCCCCCBGGGGGGGFGGGHHHHGGHHGHG22E2EEGEFGFGA0>0E@/1?
@M02034:409:000000000-BFKT7:1:1101:5969:17732 1:N:0:27
AAAGTCGAGGTGCCTAAAGTGGCAACCCAGACTCGGCCTGCTGTTGGTGGTGTAGAGCTTCCTGTAGCCGCATGGCGTTCGTACTTAAATATGGAACTAACCATTCCAATTTTCGCTGTCTCTTATACACATCTCCGAGCCCACGAGACA
+
AABBBFCCCCBCGGGGGGGGGGGHHHHGGHHCHFG?EGGGFHHHFHHEGGGGGDHFHGHHDGGFFE5DBEEEGGGFFFFFGGFHHFFGFHHFHHBGHHDGFEGGGFH4EFFHHHGFF/?D44FHDGFFBF2FGFBG<CG//<AFCGGGA?
@M02034:409:000000000-BFKT7:1:1101:24909:17736 1:N:0:27
AAAGTCGAGGTGCCTAAAGTGGCAACCCAGACTAATCAGCGGGTTGGTGGTGTAGAGCTTCCTGTAGCCGCATGGCGTTCGTACTTAAATATGGAACTAACCATTCCAATTTTCGCTGTCTCTTATACACATCTCCGAGCCCACGAGAC
+
ABBBBFBBDBBBGGGFGGGGGGGHGHHGGHHGHHHHHHFHGGGEFGGEFEEFGGHEGGHHHHHHHHHHHGFGGGHGEEGGGGHHHHHHHHHHHHHHGHGFGFHHHHHGHHHHHHGGGGFFHHFHHHGGGHFFHHHHF/@CCGHGGGGGG
@M02034:409:000000000-BFKT7:1:1101:18361:17744 1:N:0:27
AAAGTCGAGGTGCCTAAAGTGGCAACCCAGACTTATGAGCCGGTTGGTGGTGTAGAGCTTCCTGTAGCCGCATGGCGTTCGTACTTAAATATGGAACTAACCATTCCAATTTTCGCTGTCTCTTATACACATCTCCGAGCCCACGAGAC
+
BCCCBFCCBCBCGGGGGGGFGGGHHHHGGHHGHB5F5AG3BEG2AEEE1AEEEDF5D5AFAGGHH5FDDEG0EEGAEEEGEEEGEEGFHHHDGG33FGHHB0?FEBGDFHBGB?EEGG/F3GGDDDFBFC2?GGHGF?DFCFHEGGGAG
@M02034:409:000000000-BFKT7:1:1101:25636:17746 1:N:0:27
AAAGTCGAGGTGCCTAAAGTGGCAACCCAGACTAGTTATGAGGTTGGTGGTGTAGAGCTTCCTGTAGCCGCATGGCGTTCGTACTTAAATATGGAACTAACCATTCCAATTTTCGCTGTCTCTTATACACATCTCCGAGCCCACGAGACA
+
CBCCBFCCCCCBGGGGGGGGGGGHHHHGGHHGHBFHD5GG5FGG2FA222ECA3D5A5AA5BFFB5D5ABE>EEE1E?/?EE211EGFEDHFB@33BBGH303B34F4BFEHG4//EE?E?GFF4FGBGCHBHDG2C/<@/=F/C@CGD=
@M02034:409:000000000-BFKT7:1:1101:17281:17748 1:N:0:27
AAAGTCGAGGTGCCTAAAGTGGCAACCCAGACTAGGACTGAGGTTGGTGGTGTAGAGCTTCCTGTAGCCGCATGGCGTTCGTACTTAAATATGGAACTAACCATTCCAATTTTCGCTGTCTCTTATACACATCTCCGAGCCCACGAGACA
+
CCCCCFCCCCCCGGGGGGGFGGGHHHHGGHHGHHHHHHHHHHGHHHGGGGFGHHHGHHHHHHHHHHHHHGGEFGHHGGGGGGFHHHFGHFHHHHGGGHGFHHGHHHGGHHHHHHGGGGGGHFHHHHHHFGHHFHHHGDGGGGHGGGGGGH
@M02034:409:000000000-BFKT7:1:1101:28641:17751 1:N:0:27
AAAGTCGAGGTGCCTAAAGTGGCAACCCAGACT
+
CCCCCFCBCCCCGGGGGGGGGGGHHHHGGHHGH
@M02034:409:000000000-BFKT7:1:1101:19593:17754 1:N:0:27
AAAGTCGAGGTGCCTAAAGTGGCAACCCAGACTCCTAAGAAGGTTGGTGGTGTAGAGCTTCCTGTAGCCGCATGGCGTTCGTACTTAAATATGGAACTAACCATTCCAATTTTCGCTGTCTCTTATACACATCTCCGAGCCCACGAGACA
+
CCCCBFCCCCCCGGGGFGGGGGGHHHHGGHHGHHHHHHHHHHHGGHGFGGFFGHHHHHHHHHHHHHHHHGGEGGHHGGGGGGHHHHHHHHHHHHHHGHHGHHHHHHHHHHHHHHGGGGFGHHHHHHGHHHHFHHGHGCGGGEHGGGGGGF
@M02034:409:000000000-BFKT7:1:1101:13515:17755 1:N:0:27
AAAGTCGAGGTGCCTAAAGTGGCAACCCAGACTAATAGTCCGGTTGGTGGTGTAGAGCTTCCTGTAGCCGCATGGCGTTCGTACTTAAATATGGAACTAACCATTCCAATTTTCGCTGTCTCTTATACACATCTCCGAGCCCACGAGACA
+
CCCCBFCCCCBCGGGGGGGGGGGHHHHGGHHGHHHHHHHHHGGGGGGGGGEFHHHHHHHHHHHHHHHHHGGGGGHHGGGGGGHHHHHHHHHHHHFGGHHHHHGHHHHHHHHHHHGGGGGHHHHHHHHHGHHHHHGHGGGGGGHGGGGGGB
@M02034:409:000000000-BFKT7:1:1101:25770:17756 1:N:0:27
AAAGTCGAGGTGCCTAAAGTGGCAACCCAGACTGCTCGTGGTGTTGGTGGTGTAGAGCTTCCTGTAGCCGCATGGCGTTCGTACTTAAATATGGAACTAACCATTCCAATTTTCGCTGTCTCTTATACACATCTCCGAGCCCACGAGACA
+
CCCCCFCCCCCCGGGGGGGGGGGHHGHGGHHGHHHHHGEHGGFHGHHGGGGFFGHFHGHHHHHHHHHEGFGEGGHFFFGGGGGHHHHHHHHHHHFDFHHHGHGHHFFHHHHHHHGGGGFHFHHHFHHHGFHHHHHFE/CDGGHGGGGFGF
@M02034:409:000000000-BFKT7:1:1101:11024:17763 1:N:0:27
AAAGTCGAGGTGCCTAAAGTGGCAACCCAGACTGCGCCTCCTGTTGGTGGTGTAGAGCTTCCTGTAGCCGCATGGCGTTCGTACTTAAATATGGAACTAACCATTCCAATTTTCGCTGTCTCTTATACACATCTCCGAGCCCACGAGACA
+
BBBBBFBBBBABGGGGGGGGGGGGHHHFGHHGGHHGGGGGHHHHHFGGGGFGHHGEFGHHGHHHGFGFGEGGGFHHGFGGGGHHHHHHHHHHHHFEHHHHHHHHHHHHHHHHHHGGGGEFHGHHHGFFGHFFFFGGF/C/CEHGGCDGGF
@M02034:409:000000000-BFKT7:1:1101:24296:17765 1:N:0:27
AAAGTCGAGGTGCCTAAAGTGGCAACCCAGACTCATAATCATGTTGGTGGTGTAGAGCTTCCTGTAGCCGCATGGCGTTCGTACTTAAATATGGAACTAACCATTCCAATTTTCGCTGTCTCTTATACACATCTCCGAGCCCACGAGAC
+
AAAAAFAADBABGGGGGGGGGFDHHHGGGDFGHHFFGFEGHHFHHAAAFAAFG3FAADFGHFHFFHGHHFCAEEHFGEGGGEBGFHGFFFFBGF3@GF3BGH3BFHFDGGEGHFEGGE?GBGHFGFDHHHGCHHHDE>B@CGHG?DCAE
@M02034:409:000000000-BFKT7:1:1101:12449:17765 1:N:0:27
AAAGTCGAGGTGCCTAAAGTGGCAACCCAGACTACTCAGAATGTTGGTGGTGTAGAGCTTCCTGTAGCCGCATGGCGTTCGTACTTAAATATGGAACTAACCATTCCAATTTTCGCTGTCTCTTATACACATCTCCGAGCCCACGAGACA
+
BBCCCFCCCCBBGGGGGGGGGGGHHHHGGHHGHHHHHHHHGHHHHHHGFGEFGFGGHFHHHHHGGHHGHFGGGGHHFEFGGFHHHHHGHHGHHHHHHHHHHHHHHHGHHHHHHHGGGGGHEHHHHHHHHHFHHHFGFBDGGGHGGGGGGB
@M02034:409:000000000-BFKT7:1:1101:8256:17767 1:N:0:27
AAAGTCGAGGTGCCTAAAGTGGCAACCCAGACTACGACTGCGGTTGGTGGTGTAGAGCTTCCTGTAGCCGCATGGCGTTCGTACTTAAATATGGAACTAACCATTCCAATTTTCGCTGTCTCTTATACACATCTCCGAGCCCACGAGACA
+
CCCDBFCCCCCCGGGGGGGFGGGGGHHGGHHGHHHGGGGGHGGGGGGFFGEFGFHFHHHHHHHHHHHHHEEEGGHHFFGGGGHHHHHHHHHHHHHFFHHGHHFHHHHGHHHHHHGGGGDFHHHHGHGHGHEHHFFHEDGCGGHGGGGGGF
@M02034:409:000000000-BFKT7:1:1101:15970:17773 1:N:0:27
AAAGTCGAGGTGCCTAAAGTGGCAACCCAGACTAATAGGCAGGTTGGTGGTGTAGAGCTTCCTGTAGCCGCATGGCGTTCGTACTTAAATATGGAACTAACCATTCCAATTTTCGCTGTCTCTTATACACATCTCCGAGCCCACGAGACA
+
CCCCCFCCCCCCGGGGGGGFGGGHHHHGGHHGHHDGHFHFCAABBGEE1AFEAAF5FD3BAFGFGFEB3AE0EEE1/>>FE>2FGFHB@FF4FG33BFHH303B3BF4BFEHD4<EEE?F4GFD3?DGHGG2FFH2E/<C/FEFFA?D?C
@M02034:409:000000000-BFKT7:1:1101:24084:17776 1:N:0:27
AAAGTCGAGGTGCCTAAAGTGGCAACCCAGACTCAGACGAGTGTTGGTGGTGTAGAGCTTCCTGTAGCCGCATGGCGTTCGTACTTAAATATGGAACTAACCATTCCAATTTTCGCTGTCTCTTATACACATCTCCGAGCCCACGAGACA
+
CCCCCFCCCCBBGGGGGGGGGGGHHHHGGHHGHHHHHHEEGFHHHHHEFFEFFDGDGGGHGHHHHGHFFEGEGGGFFEEGFFGHHHHHHHHFGHBFGGHHGAFGHHHFHHHHHGGGGGEGHHHGFHHHHHHFHHHHGFGGGGHGGGGGGG
@M02034:409:000000000-BFKT7:1:1101:29225:17781 1:N:0:27
AAAGTCGAGGTGCCTAAAGTGGCAACCCAGACTCATCAGCCGGTTGGTGGTGTAGAGCTTCCTGTAGCCGCATGGCGTTCGTACTTAAATATGGAACTAACCATTCCAATTTTCGCTGTCTCTTATACACATCTCCGAGCCCACGAGACA
+
BCCBBFCCCCBCGGGGFGGGGGGHGHHGGHHFFFCGGDB3BEEAEGGBFEEFGFGFGFFHHHHGFGFDBEE>EFFCEEFFFEFFGHGHHHHGFHFDHHGHFFFHHHHFFHFHHFEEFGDGHHHHBHHHHGHEHHGFECFGFGHGGGGFGG
@M02034:409:000000000-BFKT7:1:1101:6568:17788 1:N:0:27
AAAGTCGAGGTGCCTAAAGTGGCAACCCAGACTGCTAGTCAGGTTGGTGGTGTAGAGCTTCCTGTAGCCGCATGGCGTTCGTACTTAAATATGGAACTAACCATTCCAATTTTCGCTGTTCTTATACACATCTCCGAGCCCACGAGACAG
+
BBBABFBBBBAAFGGGGGGGGFFFHHHGFHHGHHHFHHGHHFHGGHGEFGEFGFGBGHHHHHHFFGGAGEFGGGHHGGGGEEGGAGGDGHFFGHFGFHHHHHGHHHGGHHHHHHGGGGEHFGHEHFFFHGHGHGHFDF?BFHFGGGGGHF
@M02034:409:000000000-BFKT7:1:1101:27702:17790 1:N:0:27
AAAGTCGAGGTGCCTAAAGTGGCAACCCAGACTCATCAGAAGGTTGGTGGTGTAGAGCTTCCTGTAGCCGCATGGCGTTCGTACTTAAATATGGAACTAACCATTCCAATTTTCGATGTCTCTTATACACATCTCCGAGCCCACGAGACA
+
AAA>AFAADBAAFGFGGGGEGDFAEGFDFHGEHHFFFEBBFCAFGHGAF?ABGDFFG5FHHFHDFGGFGEEEEEGF@1E?EECGFGDBHFEDGHBGFH3GFFHHGHHFHHHHHFE?GGB?EGGFFEGGF3GFGG?1C<@@DFHGGGGGGG
@M02034:409:000000000-BFKT7:1:1101:26122:17793 1:N:0:27
AAAGTCGAGGTGCCTAAAGTGGCAACCCAGACTAGTATGATGGTTGGTGGTGTAGAGCTTCCTGTAGCCGCATGGCGTTCGTACTTAAATATGGAACTAACCATTCCAATTTTCGCTGTCTCTTATACACATCTCCGAGCCCACGAGACA
+
CCCCCFCCCCBBGGGGGGGFGGGGGGHGGHGGHHHGHHGGGHHHHGGEFGEFHHHGHGHHHHHHHHHHHGGGGFHHGGGGGGHHHHHHHHHHHHFGHHGHHHHGHHGGHHHHHHGGGGGGHHHHHHGFFGGGHHHGGCGGGGHGGGGGGC
@M02034:409:000000000-BFKT7:1:1101:17814:17797 1:N:0:27
AAAGTCGAGGTGCCTAAAGTGGCAACCCAGACTATTTTTGCGGTTGGTGGTGTAGAGCTTCCTGTAGCCGCATGGCGTTCGTACTTAAATATGGAACTAACCATTCCAATTTTCGCTGTCTCTTATACACATCTCCGAGCCCACGAGACA
+
BBBBBFAABBBBGGGGGGGGGGGHHHHGGHHFHFFHGBGGHCGGGGEAA1EFFEGDFFDG5GGHHDD@EEE0EEE1>EEFGECFGHHEGHHDGD33FGHHFC3FF?F44FDHF?EAFA?DFFFDBF33G2BBGHG2B</@?FHACGGDF<
@M02034:409:000000000-BFKT7:1:1101:21986:17798 1:N:0:27
AAAGTCGAGGTGCCTAAAGTGGCAACCCAGACTCAGAAGTCGGTTGGTGGTGTAGAGCTTCCTGTAGCCGCATGGCGTTCGTACTTAAATATGGAACTAACCATTCCAATTTTCGCTGTCTCTTATACACATCTCCGAGCCCACGAGACA
+
BBBBAFA3D?>A4CGBBFAFDEAGCGFECEEFHHHGFFFDFEEGGGG1FEEFGEGFGHHHGHHGGHHFFE@0?EGHEEEFGGFHHF433FGFGHHHBCGBBCGGFHHHHHHHHGE/EE/FHHGG1D2DGGHHHHDFDGCBBACGCGGDD<
@M02034:409:000000000-BFKT7:1:1101:5601:17800 1:N:0:27
AAAGTCGAGGTGCCTAAAGTGGCAACCCAGACTACTAGTAGGGTTGGTGGTGTAGAGCTTCCTGTAGCCGCATGGCGTTCGTACTTAAATATGGAACTAACCATTCCAATTTTCGCTTCTCTTATACACATCTCCGAGCCCACGAGACAG
+
CBCCCFCCBCCCGGGGGGGGGGGHHHHGGHHGHHHHHHHHHHGHHGGGGGGGHHHHHHHHHHHHHHHHHGGGGGHHGGGGGGHHHHHHHHHHHHHHGHHHHHHHHHHHHHHHHHGGGHGHHHHHGHFHHHHHHHGG?DGCGHGGGGGGHG
@M02034:409:000000000-BFKT7:1:1101:10591:17801 1:N:0:27
AAAGTCGAGGTGCCTAAAGTGGCAACCCAGACTGATTATAAGGTTGGTGGTGTAGAGCTTCCTGTAGCCGCATGGCGTTCGTACTTAAATATGGAACTAACCATTCCAATTTTCGCTGTCTCTTATACACATCTCCGAGCCCACGAGACA
+
CCCCCFCCCCCCGGGGGGGGGGGHHHHGGHHGHHHHHHHHHHHHHHGGGGEFGHHGHHHHHHHHHHHFHGGAFGHHGEGGGGHHHHHHHHHHHHHHHHHHGHHHHHGHHHHHHHGGGGGGHHHHHHHHGFFHHHHGGCGGGEGGGGGGGF
@M02034:409:000000000-BFKT7:1:1101:7823:17802 1:N:0:27
AAAGTCGAGGTGCCTAAAGTGGCAACCCAGACTTCGCCGTCTGTTGGTGGTGTAGAGCTTCCTGTAGCCGCATGGCGTTCGTACTTAAATATGGAACTAACCATTCCAATTTTCGCTGTCTCTTATACACATCTCCGAGCCCACGAGAC
+
BBBBBFBAD@AAGGGGGBGGGGGHHHHGGHHGHFF2A2E22AFGGHGGGGEFHGHHHGHHHHHHHHGHGGGGGGHHGGGGGGHHHHHHHHHGHHHHHHHHHHHHHHFGDGHHHHGGGGGHHHHHGHHHFFHFHHHHG<DCGFHGC/C.D
@M02034:409:000000000-BFKT7:1:1101:6131:17805 1:N:0:27
AAAGTCGAGGTGCCTAAAGTGGCAACCCAGACTATGCAGCCGGTTGGTGGTGTAGAGCTTCCTGTAGCCGCATGGCGTTCGTACTTAAATATGGAACTAACCATTCCAATTTTCGCTGTCTCTTATACACATCTCCGAGCCCACGAGACA
+
CCCCCFCCCCCBGGGGGGGGGGGHHHHGGHHGHHHHHHHHHGGGGGGEFGEFGHGGHHHHHHHHHHHHHGGEGGHHGGGGGGHHHHHHHHHHHHGHHHHHHHHHHHHHHHHHHHGGGGGHHGHHHHHHGHFFHHFHG?GGGGHGGGGGGG
@M02034:409:000000000-BFKT7:1:1101:17825:17812 1:N:0:27
AAAGTCGAGGTGCCTAAAGTGGCAACCCAGACTATTTTTGCGGTTGGTGGTGTAGAGCTTCCTGTAGCCGCATGGCGTTCGTACTTAAATATGGAACTAACCATTCCAATTTTCGCTGTCTCTTATACACATCTCCGAGCCCACGAGAC
+
BBCCBFCCCCBCGGGGGGGGGGGHHHHGGHHGHHHHHHHGHGGGGGGGGGEFEHHBGHHGHHHHHHHHHGGGGGHHGGGGGGHHHHHFHHHHHHGHHFGFHFHHHHGHHHGHHEFGGGGGHHHHHHFHGHFHGHGGGC@CCGHGGGGGG
@M02034:409:000000000-BFKT7:1:1101:7270:17817 1:N:0:27
AAAGTCGAGGTGCCTAAAGTGGCAACCCAGACTGCGGTGAGGGTTGGTGTAGAGCTTCCTGTAGCCGCATGGCGTTCGTACTTAAATATGGAACTAACCATTCCAATTTTCGCTGTCTCTTATACACATCTCCGAGCCCACGAGACAGG
+
BCCCCFCCCCCCGGGGGGGGGGGHHHHGGHHGHHHGGEEFHHGGHGGGGFGGDGFHHHHHGGFHFHGGFGGHHGEFGGGHHHHGHGHHGHHGFHHGHGHHHHHHG?FHHHGCEGGFFHHHHHHHGFHFFGHHGDBCCDE/FCCDGGGHF
@M02034:409:000000000-BFKT7:1:1101:26343:17818 1:N:0:27
AAAGTCGAGGTGCCTAAAGTGGCAACCCAGACTGATGCGAATGTTGGTGGTGTAGAGCTTCCTGTAGCCGCATGGCGTTCGTACTTAAATATGGAACTAACCATTCCAATTTTCGCTGTCTCTTATACACATCTCCGAGCCCACGAGACA
+
CCCCCFCCBCBCGGGGGGGGGGGHHHHGGHHGHHHHHHFFGGHGHHHEFGEFHHHHHHHHHHHHHHHHHGGGGGHHGFGGGGHHHHHHFHHHHHHHGHHGHHFHHHHHHHHHHGGGGGGFHGHHHHHGFHFFHHGGDCCGGGHGGGGGGG
@M02034:409:000000000-BFKT7:1:1101:7839:17820 1:N:0:27
AAAGTCGAGGTGCCTAAAGTGGCAACCCAGACTTCGCCGTCTGTTGGTGGTGTAGAGCTTCCTGTAGCCGCATGGCGTTCGTACTTAAATATGGAACTAACCATTCCAATTTTCGCTGTCTCTTATACACATCTCCGAGCCCACGAGACA
+
BBBBBFBAD@BBGGGGGGGGGGGHHHHGGHHGGHHGGGGEEHGHHHHFFGEFGHHFGHHHHGHHGHHHHGGEEGHHGEEGGGHHHHHGHGHFFHBGFGGFFFHHHHGF4GHHHHGGGGGGHHHHHHGHFFFEHHH2C<<BDGHGGGC?DF
@M02034:409:000000000-BFKT7:1:1101:9398:17825 1:N:0:27
AAAGTCGAGGTGCCTAAAGTGGCAACCCAGACTACTACTGGGGTTGGTGGTGTAGAGCTTCCTGTAGCCGCATGGCGTTCGTACTTAAATATGGAACTAACCATTCCAATTTTCGCTGTCTCTTATACACATCTCCGAGCCCACGAGACA
+
CCCCCFCBCCCCGGGGGGGGGGGHHHHGGHHGHFGHHHHHGHGGGGGGGGGGHHHHHHHHHHHHHHHHHGGGGGHHGGGGGGHHHHHHHHHHHHHHFHHHHHHHHHHHHHHHHHFGGGFFHFHHHHGHHHHHHHHHGCGGGGHGGGGGGC
@M02034:409:000000000-BFKT7:1:1101:3337:17830 1:N:0:27
AAAGTCGAGGTGCCTAAAGTGGCAACCCAGACTAGTAGGCATGTTGGTGGTGTAGAGCTTCCTGTAGCCGCATGGCGTTCGTACTTAAATATGGAACTAACCATTCCAATTTTCGCTGTCTCTTATACACATCTCCGAGCCCACGAGAC
+
BBCCAFCCCCCCGGGGGGGGGGGHHHHGGHHGHHGHHHHHHHHHHHHGGGGFGFHFHHHHHHHHHHHGHGGEGGHGGGGGGGGHHHHHHHHHHH3EGHHHGHGHHHGFHHHHHGGGGGFHHHHHHHHHHGHHHHHFE@DFGAGGGFGGG
@M02034:409:000000000-BFKT7:1:1101:9738:17838 1:N:0:27
AAAGTCGAGGTGCCTAAAGTGGCAACCCAGACTTTTAAGAATGTTGGTGGTGTAGAGCTTCCTGTAGCCGCATGGCGTTCGTACTTAAATATGGAACTAACCATTCCAATTTTCGCTGTCTCTTATACACATCTCCGAGCCCACGAGACA
+
CCCCCFCCCCCCGGGGGGGGGGGHHHHGGHHGGHHHHHHHHHHHHHHGGGEFHHHGHFHHHHHHHHHHHGGGGGHHGGGGGGHHHHHGHHHHHHBGFHFHHHHHGHGGHGFHHHGGGGGEHHHHFHGFHFFHHHHGGCGFGGHGGGGEGC
@M02034:409:000000000-BFKT7:1:1101:2994:17840 1:N:0:27
AAAGTCGAGGTGCCTAAAGTGGCAACCCAGACTAAGAGGAAGGTTGGTGGTGTAGAGCTTCCTGTAGCCGCATGGCGTTCGTACTTAAATATGGAACTAACCATTCCAATTTTCGCTGTCTCTTATACACATCTCCGAGCCCACGAGAC
+
CCCCCFCCCCCCGGGGGGGGGGGHHHHGGHHGHHHGFEH2FHGHGHGGGGGGHHHGGHHHHHHHHHHHHGGGGGHHGGGGGGHHHHHHHHHHHGHHGGGFHHGHHHEGHHHHHHGGGGFHHGHHGHFHFHFHHHGHGDGGGGHGGGGGG
@M02034:409:000000000-BFKT7:1:1101:3015:17841 1:N:0:27
AAAGTCGAGGTGCCTAAAGTGGCAACCCAGACTAAGAGGAAGGTTGGTGGTGTAGAGCTTCCTGTAGCCGCATGGCGTTCGTACTTAAATATGGAACTAACCATTCCAATTTTCGCTGTCTCTTATACACATCTCCGAGCCCACGAGAC
+
BBBBBFBB?DABGGGGGGGGGGGHHHHGGHHGHHG3GHFHCHGHGHGGGGGFHHHHHGHHGHHHHHHHHGGGGGFHCGGGGGHHHHHHHHHHHFGHGHFHFHFHHHGHHHHHGHEGGEEHHHHHGGFHFFBFGHHFGGCDCGHGGGGGD
@M02034:409:000000000-BFKT7:1:1101:25299:17847 1:N:0:27
AAAGTCGAGGTGCCTAAAGTGGCAACCCAGACTAAGCGTGATGTTGGTGGTGTAGAGCTTCCTGTAGCCGCATGGCGTTCGTACTTAAATATGGAACTAACCATTCCAATTTTCGCTGTCTCTTATACACATCTCCGAGCCCACGAGAC
+
BBBBBFBABBABGGGFGGGGGGGFFHHGEHGGHDEBGEE??GBGFFEGFGA1GFHE5GFHBGHHHHHGHGGEEGHHGFGFGGBGGHFFHHFHHBDGHGHHGHHHGHBGDGHDFHFFGEGFGHGF3FGGBGBFGGFHG/<CCFCF@@C/C
@M02034:409:000000000-BFKT7:1:1101:3002:17855 1:N:0:27
AAAGTCGAGGTGCCTAAAGTGGCAACCCAGACTAAGAGGAAGGTTGGTGGTGTAGAGCTTCCTGTAGCCGCATGGCGTTCGTACTTAAATATGGAACTAACCATTCCAATTTTCGCTGTCTCTTATACACATCTCCGAGCCCACGAGACA
+
BABCBFCCBBBBGGGGGGGFFGGHHHGGGHHGHHHHHHHHHHGGHHGFFGEFHHHHGHGHHHHHFGFGGECEGGHHEEGGGGHHHHHHGHFHGGGFHHHHGHFHHHHHHHHHHHGGGGGFFGHFBHGH3FFHHHFFG?GCGAGGGGGDD?
@M02034:409:000000000-BFKT7:1:1101:7281:17857 1:N:0:27
AAAGTCGAGGTGCCTAAAGTGGCAACCCAGACTCATAAGAATGTTGGTGGTGTAGAGCTTCCTGTAGCCGCATGGCGTTCGTACTTAAATATGGAACTAACCATTCCAATTTTCGCTGTCTCTTATACACATCTCCGAGCCCACGAGACA
+
CCCCCFCCCCCCGGGGGGGGGGGGHHHGGHHGHHHHHHHHHHHHHHHGGGGGGHHGGHHHHHHHGHHHHGGEGGHHGGGGGGHHHHHHHHHHHHHGGHHHHHGHHHGHHHHHHHGGGGGHHHHHHHHHHHGHHHHHGGGGGGHGGGGGGG
@M02034:409:000000000-BFKT7:1:1101:16014:17861 1:N:0:27
AAAGTCGAGGTGCCTAAAGTGGCAACCCAGACTCGGGATTCGGTTGGTGGTGTAGAGCTTCCTGTAGCCGCATGGCGTTCGTACTTAAATATGGAACTAACCATTCCAATTTTCGCTGTCTCTTATACACATCTCCGAGCCCACGAGACA
+
DDDDDFCCCCBBGGGGGGGGGGGHHHHGGHDGHFA2FAFBGFHGGGE11AECA3F5A5BF5FFFE5B5@EE0EE11>>EF1???FGHFGFHFHF33FGGF303BE?F4?FFHFB/?EB<B3DFH3FFDFFFGGFF2C/<C/FGADCGFDF
@M02034:409:000000000-BFKT7:1:1101:9006:17866 1:N:0:27
AAAGTCGAGGTGCCTAAAGTGGCAACCCAGACTAAGAATGAGGTTGGTGGTGTAGAGCTTCCTGTAGCCGCATGGCGTTCGTACTTAAATATGGAACTAACCATTCCAATTTTCGCTGTCTCTTATACACATCTCCGAGCCCACGAGACA
+
A?A3AFBBBBBBGFGGFGGGGGGGHGHF2FHGHFFGFHGHGFHHGFAE2FEFEGHFGHHHHFGHHHHGHGGEEFHGG?EFGGHHHHFFGFGHFFFHFHHHFHFGHHHGHHHHHHGGG/EDGFGHGGBFBGF1?GFGA/B@DFFGGGGGGC
@M02034:409:000000000-BFKT7:1:1101:8554:17869 1:N:0:27
AAAGTCGAGGTGCCTAAAGTGGCAACCCAGACTGCGAAGAAGGTTGGTGGTGTAGAGCTTCCTGTAGCCGCATGGCGTTCGTACTTAAATATGGAACTAACCATTCCAATTTTCGCTGTCTCTTATACACATCTCCGAGCCCACGCGAC
+
A>AA1F11>@AAGG11FDFGGFFFHHHGG0AFFFGFG?EGHHHFDCEGGGCFG1DFFBGHHHGHFGGHFCECEECFEEEF?EEEHHHGFH2GHEHFGGFGHHHHEHHGHGGHHEEGG/BFHHFFEHFGFHFFGBD@CCCCC/?FG/<@<
@M02034:409:000000000-BFKT7:1:1101:28032:17875 1:N:0:27
AAAGTCGAGGTGCCTAAAGTGGCAACCCAGACTAATTATAATGTTGGTGGTGTAGAGCTTCCTGTAGCCGCATGGCGTTCGTACTTAAATATGGAACTAACCATTCCAATTTTCGCTGTCTCTTATACACATCTCCGAGCCCACGAGACA
+
A?AAAFA?A@>A1AFECGDAAFCHFFC00AF0B11AFHFFGGFBFFAAAEAFABFFGFFHD1GGHDEEEE//BEEAEEE/E?GEEGBFGHB2B11BGG11@FGHFH2>2BFDFF/?EFEBFGGGFFGH211C1F11<B@/BGHG/C/?/G
@M02034:409:000000000-BFKT7:1:1101:5949:17880 1:N:0:27
AAAGTCGAGGTGCCTAAAGTGGCAACCCAGACTAAGCCGGGTGTTGGTGGTGTAGAGCTTCCTGTAGCCGCATGGCGTTCGTACTTAAATATGGAACTACCCATTCCAATTTTCGCTGTCTCTTATACACATCTCCGAGCCCACGAGACA
+
AAABAFBADBABGGGGFFGFGGGHHHHGGHHGHHHHHGGGGEEEEHGGFGEFCGHHHFHHFHHHDEGGHGG?FGHGGEEFFGHHHHBBGHEFHHGGGGF3BFGHFBGHBFHEHFEFGG?DBGHHFHFHFFHHCD@GDB/@CEGFC/-<C>
@M02034:409:000000000-BFKT7:1:1101:17989:17884 1:N:0:27
AAAGTCGAGGTGCCTAAAGTGGCAACCCAGACTTCGGTGGGGGTTGGTGGTGTAGAGCTTCCTGTAGCCGCATGGCGTTCGTACTTAAATATGGAACTAACCATTCCAATTTTCGCTGTCTCTTATACACATCTCCGAGCCCACGAGACA
+
CCCCBFCBBCBCGGGGGGGGGGGGHHHGFHHGHHHGGEEGGGGGGGGGGGEFGHHGHHHHHHHGGGHGHGGGGGHHGGGGGGHHHHHHHHHHHHFGHHHHHHHHHHHGHHHHHHGGGGEFHHHHEHGGGHGHHHHHGCGGGGHGGGGGGG
@M02034:409:000000000-BFKT7:1:1101:9012:17885 1:N:0:27
AAAGTCGAGGTGCCTAAAGTGGCAACCCAGACTAAGAATGAGGTTGGTGGTGTAGAGCTTCCTGTAGCCGCATGGCGTTCGTACTTAAATATGGAACTAACCATTCCAATTTTCGCTGTCTCTTATACACATCTCCGAGCCCACGAGACA
+
BBBBBFBBB@AAGGGGFFGGGGFHHFHGGHHGHGGHFHHHHHHHHHGEFEFFHHHHHGHHHHHHHHHHHGGGFGHHGGGGGGHHHHHHFHHHHGGHHHFGFHHHHHFGHHHHHFEGGGEBDGHHHHHHG22FGD32?>/CDGGGG@CGDG
@M02034:409:000000000-BFKT7:1:1101:24917:17887 1:N:0:27
AAAGTCGAGGTGCCTAAAGTGGCAACACAGACTCCTGAGCTTGTTGGTGGTGTAGAGCTTCCTGTAGCCGCATGGCGTTCGTACTTAAATATGGAACTAACCATTCCAATTTTCGCTG
+
A?AA>DA>A>A1BGGB111BB10FCGC0G0GFHHHHFHHHHHBGHGAEE?EFHBEFFFHHEGDHF22FHFAEA?00EEGE/FBGHHGE1BGF2F11@GH1FFFFDGB2BF1FDHCC??
@M02034:409:000000000-BFKT7:1:1101:25874:17892 1:N:0:27
AAAGTCGAGGTGCCTAAAGTGGCAACCCAGACTCAGACTCCTGTTGGTGGTGTAGAGCTTCCTGTAGCCGCATGGCGTTCGTACTTAAATATGGAACTAACCATTCCAATTTTCGCTGTCTCTTATACACATCTCCGAGCCCACGAGACA
+
CCCCCFCCCCCCGGGGGGGGGGGHHHHGGHHGHHFGGHGFHGHHGHFEA2EEA3F5ADABAGHHGFE5AEECGGC1>BEFF>2?FGH3BFH4BF33BFGH313BBEF4FG3GD4>EFF<FDHG44?4DDGH2BDGBC/BFGEEE/<</??
@M02034:409:000000000-BFKT7:1:1101:5706:17899 1:N:0:27
AAAGTCGAGGTGCCTAAAGTGGCAACCCAGACTTCTCATCCTGTTGGTGGTGTAGAGCTTCCTGTAGCCGCATGGCGTTCGTACTTAAATATGGAACTAACCATTCCAATTTTCGCTGTCTCTTATACACATCTCCGAGCCCACGAGACA
+
CBCCBFCCCCBCGGGGGGGGGGGHHHHGGHHGHHHHHHHHHHHHHHHGGGEFFFHHHHGHHHHHHHHHHEEEGGHHGGGGGGHHHHHFHHHHHHGFFHHGHHGHHHHGHHHHHHGGGGGHHGHHHHFHFGFHHHGHFCGCGGHGGGGGGG
@M02034:409:000000000-BFKT7:1:1101:24931:17900 1:N:0:27
AAAGTCGAGGTGCCTAAAGTGGCAACACAGACTCCTGAGCTTGTTGGTGGTGTAGAGCTTCCTGTAGCCGCATGGCGTTCGTACTTAAATATGGAACTAACCATTCCAATTTTCGCTGTCTCTTATACACATCTCCGAGCCCACGAGACA
+
CCCCCFCBBCCCGGGGGGGGGGGHHHHGHHHHHHHHHHGHHHHHHHHGFGGFHHHFGHHHHHHHHHHGHGFEGGHHGGGGGGHHHHHFHHHHHHHHHHHHHHGHHHGHGHHHHHGGGGGHHHHHHHGHGHHHHHGGEBFGGGHGGGGEGC
@M02034:409:000000000-BFKT7:1:1101:9330:17907 1:N:0:27
AAAGTCGAGGTGCCTAAAGTGGCAACCCAGACTA
+
A1AAAF1A@D>AFFAGGGG3BAF0AGH?0AAA1A
@M02034:409:000000000-BFKT7:1:1101:4712:17909 1:N:0:27
AAAGTCGAGGTGCCTAAAGTGGCAACCCAGACTACGAAGAGTGTTGGTGGTGTAGAGCTTCCTGTAGCCGCATGGCGTTCGTACTTAAATATGGAACTAACCATTCCAATTTTCGCTGTCTCTTATACACATCTCCGAGCCCACGAGACA
+
CCCCBFCCCCBBGGGGGGGGGGGHHHHGGHHGHHHGFHGGHHHHHHHFFGEFGGHFGHHHHHHHGHHHHGGGGGHHGGGGGGHHHHHHHHHHHHHFFHHFHFHHHHGHHHHHHHGGGGGHGHHHHHHHGHHHHGGFECG/@FGGGGGGGG
@M02034:409:000000000-BFKT7:1:1101:19081:17909 1:N:0:27
AAAGTCGAGGTGCCTAAAGTGGCAACCCAGACTTTGGAGAAGGTTGGTGGTGTAGAGCTTCCTGTAGCCGCATGGCGTTCGTACTTAAATATGGAACTAACCATTCCAATTTTCGCTGTCTCTTATACACATCTCCGAGCCCACGAGACA
+
BCCCBFCBCCBCGGGGGGGFGGGHHHHGGHHGHHHHHHHHHHHFGHGGGGFFGGHFGHHGHHHHGHHGHEFEEFHHEGGGGGHHHHHFHHHHHHHHHHHHHHHHHHHGHHHHHHGGGGEFHGHHFHGHGFGHGHHFFGGCCGHGGGGGGF
@M02034:409:000000000-BFKT7:1:1101:15395:17912 1:N:0:27
AAAGTCGAGGTGCCTAAAGTGGCAACCCAGACTACTCATCCTGTTGGTGGTGTAGAGCTTCCTGTAGCCGCATGGCGTTCGTACTTAAATATGGAACTAACCATTCCAATTTTCGCTGTCTCTTATACACATCTCCGAGCCCACGAGACA
+
BBBBAFBBBBBBGGGGGGGGGGGHHHHGGHHGHHHHGFHFHHHHHHHGGGGGGHHDGHHHHHHHHHHHHGGGGGHHGGGGGGHHHHHHHHHHHHHGHHGFHHHGHHGHFGHHHHGGGEGGHFHHHHGHFHFHGHHFG@CCGEHGGDCAEC
@M02034:409:000000000-BFKT7:1:1101:9319:17921 1:N:0:27
AAAGTCGAGGTGCCTAAAGTGGCAACCCAGACTACGGGTTCGGTTGGTGGTGTAGAGCTTCCTGTAGCCGCATGGCGTTCGTACTTAAATATGGAACTAACCATTCCAATTTTCGCTGTCTCTTATACACATCTCCGAGCCCACGAGAC
+
AAAABFABDBAAGGFGGGGGGBFGHHHDEFGEAFCAEEAFFECGGGCEFABFGDGAGBFGHFHHHHHBGEE@EGHCEEEEGECCFGDFF4DEHFFFGHEGFFGGFHHEGGFHFDEEFD<FGHGH1G2?F<1FGFHDE//@@CGGGCGGG
@M02034:409:000000000-BFKT7:1:1101:22996:17922 1:N:0:27
AAAGTCGAGGTGCCTAAAGTGGCAACCCAGACTCCTAGTCCGGTTGGTGGTGTAGAGCTTCCTGTAGCCGCATGGCGTTCGTACTTAAATATGGAACTAACCATTCCAATTTTCGCTGTCTCTTATACACATCTCCGAGCCCACGAGACA
+
CCCCCFCCCCBCGGGGGGGGGGGHHHHGGHHGHHHHHHHHHGGEGGGEFGFFGHHHHHHHHHHHGHHHHGGEFGHHGGGGGGHHHHHHHHHHHHHHHHHHHHGHHHHHHHHHHHGGGGGHHHHHHHHHGHHHHHHGE@GCGGHGGGGGGF
@M02034:409:000000000-BFKT7:1:1101:23091:17923 1:N:0:27
AAAGTCGAGGTGCCTAAAGTGGCAACCCAGACTATGAAGTCTGTTGGTGGTGTAGAGCTTCCTGTAGCCGCATGGCGTTCGTACTTAAATATGGAACTAACCATTCCAATTTTCGCTGTCTCTTATACACATCTCCGAGCCCACGAGACA
+
CBCCCFCBCCBCGGGGGGGGGGGHHHHGGHHGHHHHHHHGHHHHHHHEFGBFGHHGHHHHHHHHGHHHHEGFGGHHGGGGGGHHHHHHHHHHHHHGGHHFHHGHHHFFHHHHHHGGGGGHGHHHHHHHFHHHHHFHF@DFGGGGGGGGGB
@M02034:409:000000000-BFKT7:1:1101:3555:17927 1:N:0:27
AAAGTCGAGGTGCCTAAAGTGGCAACCCAGACTAAGCGGCATGTTGGTGGTGTAGAGCTTCCTGTAGCCGCATGGCGTTCGTACTTAAATATGGAACTAACCATTCCAATTTTCGCTGTCTCTTATACACATCTCCGAGCCCACGAGAC
+
ABBBAFAADDBBGGGAF4GFGGGHHHHGGHHGHCGFFG?E2AGGGHHGGGFFGHGFHHHHHHHHHHHFHGGGGGHHGGGGGGGHHGEG3FGHHH3BFG33BFDGFHHGEGGHHFGGGGFFHHHHFGBGBCFHFGGDDCFGGGGEFCGCA
@M02034:409:000000000-BFKT7:1:1101:6957:17932 1:N:0:27
AAAGTCGAGGTGCCTAAAGTGGCAACCCAGACTCCGCATAATGTTGGTGGTGTAGAGCTTCCTGTAGCCGCATGGCGTTCGTACTTAAATATGGAACTAACCATTCCAATTTTCGCTGTCTCTTATACACATCTCCGAGCCCACGAGACA
+
CBCCBFBBCCBBGGGGGGGGGGGGHHHGGHHGHHHGGGGGHHHHHHGFFGFFFGGDGGHHGGFHGFHFGFGEGGHFFEFGGFFHHHHHHHHHHGBDFHHGFGFGGEFFGHHHHEGGGGGHHGGGGHHHGFHHHHHFC/BBFFHGG/CDGG
@M02034:409:000000000-BFKT7:1:1101:25930:17938 1:N:0:27
AAAGTCGAGGTGCCTAAAGTGGCAACCCAGACTACGAGTGGGGTTGGTGGTGTAGAGCTTCCTGTAGCCGCATGGCGTTCGTACTTAAATATGGAACTAACCATTCCAATTTTCGCTGTCTCTTATACACATCTCCGAGCCCACGAGACA
+
BBCCAFCBCCABGGGGGGGFGGGHHHGGGHHGHHHGGGEHFHGEEGGEFFEFGGHGGGFHHHHGGHHFGEFGGGHHGGGGGGHGHHHHHHGGHHGFGHGFCHHHFHHHGHHHHHGGGGFGGEHHHHHGFHFFGHGFE@FADGHGGGGGGE
@M02034:409:000000000-BFKT7:1:1101:3578:17939 1:N:0:27
AAAGTCGAGGTGCCTAAAGTGGCAACCCAGACTAAGCGGCATGTTGGTGGTGTAGAGCTTCCTGTAGCCGCATGGCGTTCGTACTTAAATATGGAACTAACCATTCCAATTTTCGCTGTCTCTTATACACATCTCCGAGCCCACGAGAC
+
ABBBAFBBBBBAGGGGGGGGGGGHHHHGGHFGHHHGHGGGGGHHHHGEFG1FGHHFGGHHHGHHFGHHHGFEGGHHFFGGGGHGHHHFHHGHHGDGHHHHHHHGHHGHHHHHHHGGGGGHEHHHGHHFHHHHHHGHE/<?CEHFGGGGG
@M02034:409:000000000-BFKT7:1:1101:15274:17950 1:N:0:27
AAAGTCGAGGTGCCTAAAGTGGCAACCCAGACTACGAGGGTGGTTGGTGGTGTAGAGCTTCCTGTAGCCGCATGGCGTTCGTACTTAAATATGGAACTAACCATTCCAATTTTCGCTGTCTCTTATACACATCTCCGAGCCCACGAGAC
+
CBCCBFCCCCBCGGGGGGGGGGGHHHHGGHHGHHHGGGGGFFGGGGGGGGEFGHHGHHHHHHHHHHHHHGGGGGHHGEGGGGHHHHFHHHHHHHHHHHGFHHGHHHGHHHHHHFGGGGGHHGHHHHFGFHFFHHHFECCCGGHGGGGGG
@M02034:409:000000000-BFKT7:1:1101:21503:17961 1:N:0:27
AAAGTCGAGGTGCCTAAAGTGGCAACCCAGACTAATAAGGTGGTTGGTGGTGTAGAGCTTCCTGTAGCCGCATGGCGTTCGTACTTAAATATGGAACTAACCATTCCAATTTTCGCTGTCTCTTATACACATCTCCGAGCCCACGAGACA
+
CCCCCFCCCCBCGGGGGGGGGGGHHHHGGHHGHHGHHHHGAFFGGGGEFGGFEBGAFFGHGHHHHHGDFFGCEGHFEEEGGGFHHHHGHHHHHHBDGHHHF03GGGGFHHHHGD@GGGEHHHHFFGHHHHHFHHHGE?FGGGHGGFGDGG
@M02034:409:000000000-BFKT7:1:1101:22912:17968 1:N:0:27
AAAGTCGAGGTGCCTAAAGTGGCAACCCAGACTGGTTCGGCTGTTGGTGGTGTAGAGCTTCCTGTAGCCGCATGGCGTTCGTACTTAAATATGGAACTAACCATTCCAATTTTCGCTGTCTCTTATACACATCTCCGAGCCCACGAGACA
+
CCCDCFDCCDCCGGGGGGGGGGGHHHHGGHHGHHHHHHGGGGGHHHHGGGEGHHHHHHHHHHHHHHHFHGGEGGHHGGGGGGHHHHHHHHHHHHGHHHHHHHHHHHGHHHHHHHGGGGGHHHHHGHFHEHGHHHHFF?DDGGHGGGGGGH
@M02034:409:000000000-BFKT7:1:1101:1972:17971 1:N:0:27
AAAGTCGAGGTGCCTAAAGTGGCAACCCAGACTTCTCCGTCTGTTGGTGGTGTAGAGCTTCCTGTAGCCGCATGGCGTTCGTACTTAAATATGGAACTAACATTCCAATTTTCGCTGTCTCTTATACACATCTCCGAGCCCACGAGACAG
+
CBCCCFCCCCBBGGGGGGGGGGGHHHHGGHHGHHHHHHGFGHGGHHHGFGEGGFGGGHHHHHHHGHGGHEEFGGHHGGGGGGHHHHGFGHFHHHHHEHFFGFGHHHDFHHHHHGGGGGEGFHHHHGGHFFHGGGFF?CF@GFGF?GGGHH
@M02034:409:000000000-BFKT7:1:1101:9275:17971 1:N:0:27
AAAGTCGAGGTGCCTAAAGTGGCAACCCAGACTACTCCGCCTGTTGGTGGTGTAGAGCTTCCTGTAGCCGCATGGCGTTCGTACTTAAATATGGAACTAACCATTCCAATTTTCGCTGTCTCTTATACACATCTCCGAGCCCACGAGACA
+
BACCAFCBCCABGGGGGGGGGGGGHHHGGHHGHHHHHHGGGGHHHHHGGGGFGFHGFHHHHHHHHHHHHGGGGGHHGGGGGGHHHHHHHHHHHHHHGHHHHHHHHFHGHHHHHHGGGGGHHFHHHHHHGGGHHHFHDBCGGGHGGGGGFF
@M02034:409:000000000-BFKT7:1:1101:24129:17976 1:N:0:27
AAAGTCGAGGTGCCTAAAGTGGCAACCCAGACTTGGAGTGGGGTTGGTGGTGTAGAGCTTCCTGTAGCCGCATGGCGTTCGTACTTAAATATGGAACTAACCATTCCAATTTTCGCTGTCTCTTATACACATCTCCGAGCCCACGAGACA
+
CBBCCFBABBAAGGGGGGGGGGGGHHHGGHHGHHHHGHFGGHGEGGGEFGEFGFHFHGHHHHHHGHHGHGEEGGHGEEFGEEFGHHHGHHHHHHGFGHHFHHHHHHHFHHHHHHGGGGCGHHHHHHHGGFDGHHHGECGCGGHGGGGGGF
@M02034:409:000000000-BFKT7:1:1101:2583:17976 1:N:0:27
AAAGTCGAGGTGCCTAAAGTGGCAACCCAGACTAGGGCGGATGTTGGTGGTGTAGAGCTTCCTGTAGCCGCATGGCGTTCGTACTTAAATATGGAACTAACCATTCCAATTTTCGCTGTCTCTTATACACATCTCCGAGCCCACGAGACA
+
BBBBBFCCCCBBGGGGGCGFGGGHHHGGGHHFHHHHHHGGEEGHHHHEFFFFFFH5FFGHFHHGFGFDFEFFEGFFGEFFFFGEHHFGEHHFFHFDHHHHFEDGHFHGHHGHHFG?GGDFGHHGHFGFHFHHHHHFG@DGCGGGG-@DA<
@M02034:409:000000000-BFKT7:1:1101:25703:17984 1:N:0:27
AAAGTCGAGGTGCCTAAAGTGGCAACCCAGACTGAGAGGGAGGTTGGTGGTGTAGAGCTTCCTGTAGCCGCATGGCGTTCGTACTTAAATATGGAACTAACCATTCCAATTTTCGCTGTCTCTTATACACATCTCCGAGCCCACGAGACA
+
CCCCCFCCCCBBGGGGGGGGGGGHHHHGGHHGHGHHHHFEGGGGHHGGFGFFHHHGHHHHHHHHHGHHHGGFGGHHGFGGGGHHHHHHHHHHHHGFHHHHHHHHHHGHHHHHHHGGGGGGHHHHGHHHHHHHHHHHGCGGFGHGGGGGGF
@M02034:409:000000000-BFKT7:1:1101:23729:17991 1:N:0:27
AAAGTCGAGGTGCCTAAAGTGGCAACCCAGACTGATCCGCGGGTTGGTGGTGTAGAGCTTCCTGTAGCCGCATGGCGTTCGTACTTAAATATGGAACTAACCATTCCAATTTTCGCTGTCTCTTATACACATCTCCGAGCCCACGAGACA
+
BABBBFBADBBBGGGGGFGGGGGGFHHGGHHGHHGHHHHGGGGGGGGEFGFFGHHFHHHHHHHHGHHGHGGEFGHHGGCGGGHHHHHHDHGHHHHGFHGFHHFHHHFFFHHGHHGDGDDFHFHHHHHHGHFHHHFDA@CFCFHGGGGGGG
@M02034:409:000000000-BFKT7:1:1101:18249:17992 1:N:0:27
AAAGTCGAGGTGCCTAAAGTGGCAACCCAGACTCCTCCTCCTGTTGGTGGTGTAGACCTTCCTGTAGCCGCATGTCGTTCGTACTTAAATCTGGCACTAACCATTCCAATTTTCGCTGTCTCTTATCCACATCTC
+
>11AADAA?D11GGC1A1ABGGCHHHGGGHHFHHGHFHHHGHHHHGGEAF/A/BEE1BFGFFGBD2DFGE//BB1D/FCH/B0FGGG1@B2B2FBC1ECGFFEFFDF22EDGGGGGE/E1EDGF1FB1>F1BCDD
@M02034:409:000000000-BFKT7:1:1101:18267:17997 1:N:0:27
AAAGTCGAGGTGCCTAAAGTGGCAACCCAGACTAAGCAGAAGGTTGGTGGTGTAGAGCTTCCTGTAGCCGCATGGCGTTCGTACTTAAATATGGAACTAACCATTCCAATTTTCGCTGTCTCTTATACACATCTCCGAGCCCACGAGAC
+
CCCCCFCCCCBCGGGGGGGGGGGHHHHGGHHGHF3BG5A333FGGHGGGGGGHHHDHHHHHHHHHHHHHGGEFGGHGGGGGGFHHH4B3BFHHB@GGGBFGHBFHHHF4DGHHHEEGAFGHHHH4FBF?GFHHHHHD//@DGGG@/@DG
@M02034:409:000000000-BFKT7:1:1101:5099:17999 1:N:0:27
AAAGTCGAGGTGCCTAAAGTGGCAACCCAGACTAAGAATAATGTTGGTGGTGTAGAGCTTCCTGTAGCCGCATGGCGTTCGTACTTAAATATGGAACTAACCATTCCAATTTTCGCTGTCTCTTATACACATCTCCGAGCCCACGAGACA
+
AA>1A3AADDAAFFGGGGGGG1F0EACAEFGFFFGBEDA1GH2GHDA/A/ABGDD2D11FH1GDFGFBFFCA>EHCE>FEGEECFGFBFD2FE@B1FG1FGGGFGHHFGGGHGF@AFEEG2FFD>G2GHFHCGFHBC?CGGGHGGGGGC?
@M02034:409:000000000-BFKT7:1:1101:11169:18012 1:N:0:27
AAAGTCGAGGTGCCTAAAGTGGCAACCCAGACTCTGAGGGGGGTTGGTGGTGTAGAGCTTCCTGTAGCCGCATGGCGTTCGTACTTAAATATGGAACTAACCATTCCAATTTTCGCTGTCTCTTATACACATCTCCGAGCCCACGAGACA
+
BBBBBFCCCCAAGGGGGGGGGGGHHHHGGHHGHHHHGHGGGGGGGGGAFF?FGFGFHHHHHHHHHHHHHGGGGGHHGDGGGGHHHHHHHHHHHHHFHHHGHHHHHHGGHHHHHHFGGGDGGGGGGGFGGGGFGGGFEBDGGGGFFFFFFF
@M02034:409:000000000-BFKT7:1:1101:7913:18017 1:N:0:27
AAAGTCGAGGTGCCTAAAGTGGCAACCCAGACTGGGATGAGGGTTGGTGGTGTAGAGCTTCCTGTAGCCGCATGGCGTTCGTACTTAAATATGGTACTAACCATTGCAATTTTCGCTGTCTCTTATACACATCTC
+
CCCCCFCBBBCCGGGGGGGFGGGHHHHGFHHGHFHHGEFGHFGGFGEECAECAAF5FBDC5BFFGFE53BE>EE11>BEGGEFC?EGFBGHHF@44BFHG303B34B4BFDG44/?E<?F?BFF3B33FC?FH3G
@M02034:409:000000000-BFKT7:1:1101:29288:18021 1:N:0:27
AAAGTCGAGGTGCCTAAAGTGGCAACCCAGACTCATCATTGTGTTGGTGGTGTAGAGCTTCCTGTAGCCGCATGGTGTTCGTACTTAAATATGGAACTAATCATTCCAATTTTTGCTGTCTCTTATACACATCTCCGAGCCCACGAGACA
+
BBBBBFBBDBBBGGGFGGGGBGDHHHHGGHHGH3FF5DGGFHHHBGA2AEEF1BG55D335B5FBFADBBA0EE15@B>DEEB?GEG@DGHBB333BBGC434B@4@B4BDGE4>BGHF??4FFDE4BF?FCEBF3?/@C/?/?/<</?@
@M02034:409:000000000-BFKT7:1:1101:16558:18026 1:N:0:27
AAAGTCGAGGTGCCTAAAGTGGCAACCCAGACTGAGGGGAGGGTTGGTGGTGTAGAGCTTCCTGTAGCCGCATGGCGTTCGTACTTAAATATGGAACTAACCATTCCAATTTTCGCTGTCTCTTATACACATCTCCGAGCCCAC
+
CCCCBFCCCCCCGGGGGGGGGGGHHHHGGHHGHHCGFGGFG?GFHGCEE?EGGFG5FFFFFGHHGFGFGEF/EEEAEEEGGFFHFGEGFHHHHH33GHFHF03FGDE4BFEHFD<BE/?F3FGHDGFFFGG<GFHBE/@DCGHG
@M02034:409:000000000-BFKT7:1:1101:8141:18028 1:N:0:27
AAAGTCGAGGTGCCTAAAGTGGCAACCCAGACTCGGACTAATGTTGGTGGTGTAGAGCTTCCTGTAGCCGCATGGCGTTCGTACTTAAATATGGAACTAACCATTCCAATTTTCGCTGTCTCTTATACACATCTCCGAGCCCACGAGACA
+
C@BCBFCCCCBCGGGGGGGGGGGHHHHGGHHGHHGGGGGHHHHHHHHEFGEFGFHGHHHHHHHHGHHHHGGGGGHHFEGGGGHGHHHHHHGHHHHGHHHGHHGHHHGGHHHHHHGGGGGHHHHHHHGHGHGHHHHHFCCDCGHGGGGGGH
@M02034:409:000000000-BFKT7:1:1101:16898:18036 1:N:0:27
AAAGTCGAGGTGCCTAAAGTGGCAACCCAGACTAAGCCGGAGGTTGGTGGTGTAGAGCTTCCTGTAGCCGCATGGCGTTCGTACTTAAATATGGAACTAACCATTCCAATTTTCGCTGTCTCTTATACACATCTCCGAGCCCACGAGACA
+
ABBCCFCADCCCGGGGGGGFGGGHHHHGGHHGHHHHHHGGEGGEGHCEFGBFHGGFGHHHGFHHHHHFGGGEGGHHGEGGGFHHHHFFHHHHGHGFFGGFHGHGHHHGHHHHHFGGGGGFHHHHGHBGFGHFHHHGB/DFCGHGGGGGDF
@M02034:409:000000000-BFKT7:1:1101:19185:18040 1:N:0:27
AAAGTCGAGGTGCCTAAAGTGGCAACCCAGACTCGGCCGACGGTTGGTGGTGTAGAGCTTCCTGTAGCCGCATGGCGTTCGTACTTAAATATGGAACTAACCATTCCAATTTTCGCTGTCTCTTATACACATCTCCGAGCCCACGAGACA
+
CCCCCFCCCCCCGGGGGGGGGGGGHHHGGHHGHHGGGGGGGGGEGGGGGGFGHHGFGHHHFHHHHGHHHGGEFGHHFEGGGGHHHHHHHHHHHGHHGHHGHHHHHHHHGHHHHHGGGGGHHHHHHHFHHHGG1GHHG<DCGGHGGGGGGG
@M02034:409:000000000-BFKT7:1:1101:16552:18046 1:N:0:27
AAAGTCGAGGTGCCTAAAGTGGCAACCCAGACTGAGGGGAGGGTTGGTGGTGTAGAGCTTCCTGTAGCCGCATGGCGTTCGTACTTAAATATGGAACTAACCATTCCAATTTTCGCTGTCTCTTATACACATCTCCGAGCCCACGA
+
A3AAAFAA3>AAGGGGGGGFGCFHHHHGGHHGHHGGGGGGGGGEHGGBFGAFGFGHHGHHHHHGGFDHHGGGGFHFGGGGGCHHHHHFHFGFFHFFFHFHFFFGBDFGHHHHHGGADDDHEHGHHHBHFCFHHGHFDCC/@FHGGC
@M02034:409:000000000-BFKT7:1:1101:18062:18048 1:N:0:27
AAAGTCGAGGTGCCTAAAGTGGCAACCCAGACTGGGGCGGGGGTTGGTGGCGTAGAGCTTCCTGTAGCCGCATGGCGTTCGTACTTAAATATGGAACTAACCATTCCAATTTTCGCTGTCTCTTATACACATCTCCGAGCCCACGAGACA
+
AA??AFA1A@>AEFGBAAGGDFFHHHHGGHHCHHCHGGGGGCEEE/EEFC0>?@@/1FHF1FGDGFGDH/CGFGHGCCG.<><G.F<=GHBDGF<0<GB<CCFFGFBGFGGHHCCFGCCBCGFG:FBB9CFGGFFGG-A-@EE9?-ABBB
@M02034:409:000000000-BFKT7:1:1101:27909:18048 1:N:0:27
AAAGTCGAGGTGCCTAAAGTGGCAACCCAGACTAATAAGCAGGTTGGTGGTGTAGAGCTTCCTGTAGCCGCATGGCGTTCGTACTTAAATATGGAACTAACCATTCCAATTTTCGCTGTCTCTTATACACATCTCCGAGCCCACGAGACA
+
BBBCBFAABBAAGGGGGGGFFGGHFHGGGGHGHHHHHHHGFHHFGHGEFEBFFFGFGGHHHHHGGHHGHEEEGEFFEBEGEEHHHHHHHHHHHHFHGFFFGHFFHFFHHHHHHHGGGGEFHHHHHHHGEHFHGGFGCCGBCFHGGGGGGH
@M02034:409:000000000-BFKT7:1:1101:13836:18049 1:N:0:27
AAAGTCGAGGTGCCTAAAGTGGCAACCCAGACTCATAATCATGTTGGTGGTGTAGAGCTTCCTGTAGCCGCATGGCGTTCGTACTTAAATATGGAACTAACCATTCCAATTTTCGCTGTCTCTTATACACATCTCCGAGCCCACGAG
+
?ABBAFAB?AA4FGGFBDGGFGFFFHHG2GHGHHBGGGFHFFHGHFEFGGEFHHGGGHHHHHHHHHGGHGGEEGHHGGGGGG2GHH4BGH4GFFGGFGB3GHHGHFF4FGHHHGEFGEGHHHHH4FBGBFGHGHHHG/BCDEEF//A
@M02034:409:000000000-BFKT7:1:1101:13855:18050 1:N:0:27
AAAGTCGAGGTGCCTAAAGTGGCAACCCAGACTCATAATCATGTTGGTGGTGTAGAGCTTCCTGTAGCCGCATGGCGTTCGTACTTAAATATGGAACTAACCATTCCAATTTTCGCTGTCTCTTATACACATCTCCGAGCCCACGAGACA
+
CDDDBFCCCDCCGGGGGGGGGGGHHHHGGHHGHHHHHHHHHHHHHHHGFGEFHHHHHHHHHHHHGHHHHGGGGGHHGGGGGGHHHHHHHHHHHHHGHHHHHHHHHHHHHHHHHHGGGGGHHHHHHHHHHHHHHHHHGDGGGGHGGGGGGB
@M02034:409:000000000-BFKT7:1:1101:23204:18055 1:N:0:27
AAAGTCGAGGTGCCTAAAGTGGCAACCCAGACTACGGTTTCTGTTGGTGGTGTAGAGCTTCCTGTAGCCGCATGGCGTTCGTACTTAAATATGGAACTAACCATTCCAATTTTCGCTGTCTCTTATACACATCTCCGAGCCCACGAGACA
+
CCCCBFCCCCCCGGGGGGGGGGGHHHHGGHHGHHGGGCFGHHHHHHHEFGFGHHHHHGHHHHHHHHHHHGGFGGHHGFGGGGHHHHHHHHHHHHHHGHHHHHHHHHGHHHHHHFGGGGGHHHHHGHGHHFHHHHGHGCGGGGHGGGGGGF
@M02034:409:000000000-BFKT7:1:1101:16377:18057 1:N:0:27
AAAGTCGAGGTGCCTAAAGTGGCAACCCAGACTCAGCCGCCGGTTGGTGGTGTAGAGCTTCCTGTAGCCGCATGGCGTTCGTACTTAAATATGGAACTAACCATTCCAATTTTCGCTGTCTCTTATACACATCTCCGAGCCCACGAGAC
+
A?AAAFBBBD>AGGGGFGGEGGGFGGGEAFEFHEHFHHGGGEAEGGGACEBBGFFFF5GHH@GFGHHHHGGGEGGHC?EEG/GHGHHGFFFFFBG3EHHFHHFHGHGHFGFGHFD?C/?1@@GHFHFHGBFFHHHHG/ADCGGG?C->A
@M02034:409:000000000-BFKT7:1:1101:12007:18069 1:N:0:27
AAAGTCGAGGTGCCTAAAGTGGCAACCCAGACTACTTTTCCTGTTGGTGGTGTAGAGCTTCCTGTAGCCGCATGGCGTTCGTACTTAAATATGGAACTAACCATTCCAATTTTCGCTGTCTCTTATACACATCTCCGAGCCCACGAGACA
+
CCCABFCCCCABGGGGGGGFGGGHHHHGGHHGHHHHHHHHHHHGHFHGGGEFGHHEGHHHHHHGHGHFHEGGGGHHGFGGGGHHHHHHHHHHHHGFHHHHHHGHHHHHHHHHHHGGGGFFHHHGHHHHHHEHHHHHGFGGFGHGGGGGGG
@M02034:409:000000000-BFKT7:1:1101:25745:18071 1:N:0:27
AAAGTCGAGGTGCCTAAAGTGGCAACCCAGACTCAGAATCCGGTTGGTGGTGTAGAGCTTCCTGTAGCCGCATGGCGTTCGTACTTAAATATGGAACTAACCATTCCAATTTTCGCTGTCTCTTATACACATCTCCGAGCCCACGAGAC
+
AAA?AFAA@A1>BAGGBGFBG1CGFGHCFGHEBHBFFEFDG/EEECGAF?EFHFFHHHGHHFHFGFDBFA?EEFHHG?EFEAGHGHFHHFGHHFH1GBHHF0>F1BGFBFHHHDEGGGC1GFGGFHFFHHHF1FDDC?CCGGGGGGCGC
@M02034:409:000000000-BFKT7:1:1101:16750:18075 1:N:0:27
AAAGTCGAGGTGCCTAAAGTGGCAACCCAGACTAATAATATGGTTGGTGGTGTAGAGCTTCCTGTAGCCGCATGGCGTTCGTACTTAAATATGGAACTAACCATTCCAATTTTCGCTGTCTCTTATACACATCTCCGAGCCCACGAGAC
+
CBCCCFCCCCCCGGGGGGGFGGGHHHHGGHHGHH3GHDDGDGHHHGGGFGEFHHHHHHHHHHHHHHHHHGGGGGHHGGGGGGFHHHHHHHHHHGFGHHHHHHHHHHGHHHHHHHGGGGGHHHHHGHHHGGHHHHHFGCGGGGHGGCGGG
@M02034:409:000000000-BFKT7:1:1101:27967:18079 1:N:0:27
AAAGTCGAGGTGCCTAAAGTGGCAACCCAGACTGGTCCGGGGTTGGTGGTGTAGAGCTTCCTGTAGCCGCATGGCGTTCGTACTTAAATATGGAACTAACCATTCCAATTTTCGCTGTCTCTTATACACATCCCGAGCCCACGAGACAG
+
BABBBFBBBBBBGGGGGGGGFGGHHHHGGHHGHHGHHHGGGGGGCGEFGEGHHHHHHHHHHHHHHGHHGGGGGHGGEGGGGGFHHFG?GHHHHHGEHFFGHBFGHHGFGHHHHGGGGGFHHHFFHHFHHFHGFF?DGGGFHGGGGGGFG
@M02034:409:000000000-BFKT7:1:1101:18237:18079 1:N:0:27
AAAGTCGAGGTGCCTAAAGTGGCAACCCAGACTCCTCCGCCGGTTGGTGGTGTAGAGCTTCCTGTAGCCGCATGGCGTTCGTACTTAAATATGGAACTAACCATTCCAATTTTCGCTGTCTCTTATACACATCTCCGAGCCCACGAGACA
+
ABBBBFABDDAAGGFGGGFEGGECFCHEDEHGGHHGHHGFGGGGGGGAFFBFGGDBGFDFHGHGFEF@DFEEEEHHE>ECEEGHEGFEGHGHHDFGHGHFHGHGHHHHHHHHH?CGGGDF?GFHGH2FGHHFFHF@A@DCGGHGGGCFG<
@M02034:409:000000000-BFKT7:1:1101:12975:18080 1:N:0:27
AAAGTCGAGGTGCCTAAAGTGGCAACCCAGACTAAGAATGAGGTTGGTGGTGTAGAGCTTCCTGTAGCCGCATGGCGTTCGTACTTAAATATGGAACTAACCATTCCAATTTTCGCTGTCTCTTATACACATCTCCGAGCCCACGAGACA
+
CCCCBFCCCCCCGGGGGGGGGGGHHHHGGHGGHHB3GHF53DGFGHGGGGEGGHHHHHHHHHHHHHHHHGGGGGHHGGGGGGHHHHHHHHFHHGFEFHFFHGHHHHHHGHHHHHGGGGGGHGHHFHFGHFHHHGGFECCCGGHGGGGDGC
@M02034:409:000000000-BFKT7:1:1101:2136:18082 1:N:0:27
AAAGTCGAGGTGCCTAAAGTGGCAACCCAGACTGTGACGAGGGTTGGTGGTGTAGAGCTTCCTGTAGCCGCATGGCGTTCGTACTTAAATATGGAACTAACCATTCCAATTTTCGCTGTCTCTTATACACATCTCCGAGCCCACGAGACA
+
AABBAFAB?DBAGGGFGGGFGGGFGDHGFHAE333GFGGGGFEEHCEFFGGGHFHHHHHHFFGGBGFFHGG?FGHHGGGEGGHHHHGFBHHHHGHHGHFFHFHHHHHEHHHHHHGGGGDHHHHHHHEFDFFHBGGFGCCCCGHGCGGGGB
@M02034:409:000000000-BFKT7:1:1101:26207:18083 1:N:0:27
AAAGTCGAGGTGCCTAAAGTGGCAACCCAGACTATTGGGCGGGTTGGTGGTGTAGAGCTTCCTGTAGCCGCATGGCGTTCGTACTTAAATATGGAACTAACCATTCCAATTTTCGCTGTCTCTTATACACATCTCCGAGCCCACGAGACA
+
CCCCCFCCCCCCGGGGGFGGGGGHGHHGGHHGHHHHHHHHGGGEFGGGGGGFGGGGGHHHHHHHHHHHHGGGFGHHGGGGGFGHHHHGHGGHHGFGGHHHGHHGHHGHHHHHHHGGGFEHHHHHGGGHGFFHHHHHDCC@DGGGGGFGGF
@M02034:409:000000000-BFKT7:1:1101:16567:18102 1:N:0:27
AAAGTCGAGGTGCCTAAAGTGGCAACCCAGACTCATCAGCCGGTTGGTGGTGTAGAGCTTCCTGTAGCCGCATGGCGTTCGTACTTAAATATGGAACTAACCATTCCAATTTTCGCTGTCTCTTATACACATCTCCGAGCCCACGAGACA
+
AAABAFBABBBBGGGGGGGGGGG4FAGGGHAFHHHHHHGHGGGGGEEEFEEFFFF5FGHH5FGHHHGHFFCEGGHHGGGGGGHHGGFGDHGHHG33FGGFFEGHGGBH4B?GGGFFE?FEBGFGBGB?BF2GFGGFE/B<@AGFGG/.C<
@M02034:409:000000000-BFKT7:1:1101:7398:18106 1:N:0:27
AAAGTCGAGGTGCCTAAAGTGGCAACCCAGACTAATAATCATGTTGGTGGTGTAGAGCTTCCTGTAGCCGCATGGCGTTCGTACTTAAATATGGAACTAACCATTCCAATTTTCGCTGTCTCTTATACACACTCCGAGCCCACGAGACAG
+
BBBBBFBBBBAAGGGGGGGGGGGHHHHGGHHGHHHHHHHHHHHHHHGFFGEFGHHHHHHFHGHGEGHHHGGEFGHFGGGGGFHHHHHHGHHHHGFFFGGFGHFHHHEHGHHHHGGGGGEEGHHHFHHHFHEGHHFGCGGFGFGGCDFGHF
@M02034:409:000000000-BFKT7:1:1101:16550:18110 1:N:0:27
AAAGTCGAGGTGCCTAAAGTGGCAACCCAGACTCATCAGCCGGTTGGTGGTGTAGAGCTTCCTGTAGCCGCATGGCGTTCGTACTTAAATATGGAACTAACCATTCCAATTTTCGCTGTCTCTTATACACATCTCCGAGCCCACGAGACA
+
BBCCCFCCCCABGGGGGGGGGGGHHHHGGHHGHHHHHHHHHGFEGGGGFGEGHHHFHHHHGHHHHHGGHGGEGGGGFEFGGGHHHHHHHHHGHHFFHHHHHHFHGGHGHHHHHHGGGGGGFHHHHHHHHHFFHHHGGCGGGGHGGGGGFC
@M02034:409:000000000-BFKT7:1:1101:7417:18111 1:N:0:27
AAAGTCGAGGTGCCTAAAGTGGCAACCCAGACTAATAATCATGTTGGTGGTGTAGAGCTTCCTGTAGCCGCATGGCGTTCGTACTTAAATATGGAACTAACCATTCCAATTTTCGCTGTCTCTTATACACACTCCGAGCCCACGAGACAG
+
CCCCCFCCCBBCGGGGGGGGGGGHHHHGGHFGHHFHHHHHHHHHHHHGGGEFHGHGGHHHHHHHHHHHHGGGGGHHGGGGGGHGFHHHHHHHHHHHHHGHHHHHHHHHHHHHHFGGGGGGHFHHBHGGGHFDHFHGCCFGGHGGGGGGEC
@M02034:409:000000000-BFKT7:1:1101:20066:18115 1:N:0:27
AAAGTCGAGGTGCCTAAAGTGGCAACCCAGACTCCTCCGGTGGTTGGTGGTGTAGAGCTTCCTGTAGCCGCATGGCGTTCGTACTTAAATATGGAACTAACCATTCCAATTTTCGCTGTCTCTTATACACATCTCCGAGCCCACGAGACA
+
BBBBBFBBBBAAGGGGGGGFGGGGHHHGGHHGHHHHHHGGFGGGGGGGFGFFGHHFGHHHHHHHHHHGHGGGGGHHGFGGGGHHHHHHHHHFHHGHHHGGHHHHHHHHHHHHHHGGGGGHHHHHHHGHFHFHHHHHGDGCCGHGGGGGGE
@M02034:409:000000000-BFKT7:1:1101:11861:18116 1:N:0:27
AAAGTCGAGGTGCCTAAAGTGGCAACCCAGACTGAGAAGCGGGTTGGTGGTGTAGAGCTTCCTGTAGCCGCATGGCGTTCGTACTTAAATATGGAACTAACCATTCCAATTTTCGCTGTCTCTTATACACATCTCCGAGCCCACGAGACA
+
CBCCCFCCCCCCGGGGGGGGGGGHHHHGGHHGHHHHHHHHGGGEFGGGGGEFGHHFHHHHHHHHHHHGHEGFGGHHGGGGGGHHHHFGHHHHHHFFFHHGHHGHHHGHHHHHHHGGGGEFHGHHHHHHHHEGGHHHGGGGGGHGGGGGGB
@M02034:409:000000000-BFKT7:1:1101:23604:18116 1:N:0:27
AAAGTCGAGGTGCCTAAAGTGGCAACCCAGACTCATTGTCCTGTTGGTGGTGTAGAGCTTCCTGTAGCCGCATGGCGTTCGTACTTAAATATGGAACTAACCATTCCAATTTTCGCTGTCTCTTATACACATCTCCGAGCCCACGAGACA
+
BAABBFBBBBAAGGGGFFGGGGGGHHGGGHGGHHGGGHHHHGHBD32EFE2FF3BFEGHH5EGFGFGBFEGEGF1GFGGEEECECGGD3BFFFF33EGF3FGFGHGFG4GGGH4>EGA/3BBG4FF4?4GFB23B2B/<CGGHG/B/AEF
@M02034:409:000000000-BFKT7:1:1101:8878:18119 1:N:0:27
AAAGTCGAGGTGCCTAAAGTGGCAACCCAGACTACGAAGAAGGTTGGTGGTGTAGAGCTTCCTGTAGCCGCATGGCGTTCGTACTTAAATATGGAACTAACCATTCCAATTTTCGCTGTCTCTTATACACATCTCCGAGCCCACGAGACA
+
CCCCCFCBBCBCGGGGGGGFGGGGHHHDGFGFGHFGFGGGHHFGHFGEGGGGGGGFGHFHGHHHFGHHHGCEFFHHGGGGGGHEGHGHHHHHHHGGFHFHFHBFFGFHFGHHHHGGGGFG4?HHHHFGGHBFG33DC?DCGGHGGGGGGC
@M02034:409:000000000-BFKT7:1:1101:8307:18122 1:N:0:27
AAAGTCGAGGTGCCTAAAGTGGCAACCCAGACTCTGTGTGGGGTTGGTGGTGTAGAGCTTCCTGTAGCCGCATGGCGTTCGTACTTAAATATGGAACTAACCATTCCAATTTTCGCTGTCTCTTATACACATCTCCGAGCCCACGAGACA
+
ABAAAFBBBB>ACGGGGGGGGBFBFHH2FEDGFBGDHHAFEDGEEGGEFF1BFFG5FGGGEGHDFFFFFEEEEFHHGEEGFGFHHHHGHHEHHFEFHHHHHHHHHHHHHHHHHHGGGG?2FGGFHHG3FGFHHBGGE?C@GFHGGGCGGF
@M02034:409:000000000-BFKT7:1:1101:12849:18132 1:N:0:27
AAAGTCGAGGTGCCTAAAGTGGCAACCCAGACTAAGGATCATGTTGGTGGTGTAGAGCTTCCTGTAGCCGCATGGCGTTCGTACTTAAATATGGAACTAACCATTCCAATTTTCGCTGTCTCTTATACACATCTCCGAGCCCACGAGAC
+
BBBBBFBBBBAAGGGGGGGGGGGHHHHGGHHGHHHHHGHHGHHGHHHGGGEFFGGFHHHHHHHHGHHFHGGGGGHHGGGGGGHHHHHHHHHHHHFGFHFHHHHHHHGHHHHHHHGGGGGHHGHHHHHHHHFHHHHEGCGGGGHGGGGGG
@M02034:409:000000000-BFKT7:1:1101:4850:18136 1:N:0:27
AAAGTCGAGGTGCCTAAAGTGGCAATCCAGACTACGAATAAGGTTGGTGGTGTAGAGCTTCCTGTAGCCGCATGGCGTTCGTACTTAAATATGGAACTAACCATTCCAATTTTCGCTGTCTCTTATACACATCTCCGAGCCCACGAGACA
+
AAAAAFABBBAAGGGGGGGGGGGFFHHHHHHGHGHEEGGGHGGHHHGEFEAFFDFDHDGHHFHFFHGGGFE@EGHHEEGGFEFGFHFEHHFHHGGGHHHFHHHHHHHGHHHHHGGCGGEGHHHHFFGHEGHHHHGDC@FGGGGGGFFDDG
@M02034:409:000000000-BFKT7:1:1101:14370:18137 1:N:0:27
AAAGTCGAGGTGCCTAAAGTGGCAACCCAGACTAAGAATACTGTTGGTGGTGTAGAGCTTCCTGTAGCCGCATGGCGTTCGTACTTAAATATGGAACTAACCATTCCAATTTTCGCTGTCTCTTATACACATCTCCGAGCCCACGAGACA
+
AB@AADAA?@>A4CGGGGGBGFF4CGH?FAEFHFHFBEFFHHHHHHHGGFBFGFF5GFFHFHHDFFEDBA0EEGHHEBEFEECGHHHHHHFGHH3FHHHFGAGHHHHFHHGHHHGGGGEFDFHFFGFBGEDFBBF1?/BB//FFG/</??
@M02034:409:000000000-BFKT7:1:1101:12265:18141 1:N:0:27
AAAGTCGAGGTGCCTAAAGTGGCAACCCAGACTAAGATGGATGTTGGTGGTGTAGAGCTTCCTGTAGCCGCATGGCGTTCGTACTTAAATATGGAACTAACCATTCCAATTTTCGCTGTCTCTTATACACATCTCCGAGCCCACGAGAC
+
AABBBFBBB@BBGGGGGGGGGGFHHHHGCHHGHGHHHGHHFGHHHHHGEEEFHHHBGHHHHHHHHBGGHDGCFGHHGGGGGGHHHHGHDGFGHHFFHHHFHFFHHHGGHHHHHH?AFFFFFFHHHHHHBGBBGGGHG@FCGGHGCFCDD
@M02034:409:000000000-BFKT7:1:1101:16252:18149 1:N:0:27
AAAGTCGAGGTGCCTAAAGTGGCAACCCAGACTGAGAAGCCGGTTGG
+
CCCCCFCCCCCCGGGGGGGGGGGHHHHGGH22BG335A3A22EEAEA
@M02034:409:000000000-BFKT7:1:1101:26101:18152 1:N:0:27
AAAGTCGAGGTGCCTAAAGTGGCAACCCAGACTCTGGCGACGGGTGGTGGTGTAGAGC
+
AABB>5AAD?AACFABEBGFDGCCG4AEFAF2ABFDC3EEAE00AA0AF1EC?3DFH5
@M02034:409:000000000-BFKT7:1:1101:13096:18154 1:N:0:27
AAAGTCGAGGTGCCTAAAGTGGCAACCCAGACTACGAATAATGTTGGTGGTGTAGAGCTTCCTGTAGCCGCATGGCGTTCGTACTTAAATATGGAACTAACCATTCCAATTTTCGCTGTCTCTTATACACATCTCCGAGCCCACGAGACA
+
BABBBFBBBBBBGGGGGGFGGGGHHHHGGHHGHFHGGHHGFHHHHHHGGGGGHHHHHHHHGHHHHHGHHEEFGGHHGGGGGGHHHHHHFHHHHHHHHHFGHHGHHHHHGHHHHHFGGGGHHHHHHHHHGHHHHGGGDB/BFEHGFGGFGB
@M02034:409:000000000-BFKT7:1:1101:28975:18168 1:N:0:27
AAAGTCGAGGTGCCTAAAGTGGCAACCCAGACTTGTAATCAGGTTGGTGGTGTAGAGCTTCCTGTAGCCGCATGGCGTTCGTACTTAAATATGGAACTAACCATTCCAATTTTCGCTGTCTCTTATACACATCTCCGAGCCCACGAGACA
+
ABBBAFCBCDABGGGGGGGGGGGHHHHGGHHGHHHFHHH5DFGDGHGFFGEFGHHHHHHHHGHFFGHFGEEFGGHHGGGGGGFHHHGGHHHHGHFGEGFFHHGHHHGGHHHHHHGGGGFGHHHHHHFHFHBGFHGHBCGCCEHGCFGDD<
@M02034:409:000000000-BFKT7:1:1101:24717:18169 1:N:0:27
AAAGTCGAGGTGCCTAAAGTGGCAACCCAGACTGATACGTCTGTTGGTGGTGTAGAGCTTCCTGTAGCCGCATGGCGTTCGTACTTAAATATGGAACTAACCATTCCAATTTTCGCTGTCTCTTATACACATCTCCGAGCCCACGAGAC
+
AAAAAF@A1AAAGGGG11BFFGCFHHHGCAGGHFAABGABBFCGHFEEF?FGHBF2FBFHHHHBFFBGHGG/EFHH/EEEEFFHGHDFGGFBBFGFFFGBGHFFHGEEFF1GHFEEF/?<FFHHGHGH2FDF1DFDC?/<BCAF?C//?
@M02034:409:000000000-BFKT7:1:1101:9336:18169 1:N:0:27
AAAGTCGAGGTGCCTAAAGTGGCAACCCAGACTCCTCCGGTGGTTGGTGGTGTAGAGCTTCCTGTAGCCGCATGGCGTTCGTACTTAAATATGGAACTAACCATTCCAATTTTCGCTGTCTCTTATACACATCTCCGAGCCCACGAGACA
+
BAABBFBBBBBBGGGGFGCGGGGHHHHGGAGGHGHHHHGGEGGGGGGGGGGGHHGFHGHHHHHHHHFHHGGGGGHHGGGGGGEEFHFGHHHHGHHHFFFFHHGHHHGFHHHHHHGGGGFFGHHHGGHHGFGHHBFDE?/CAFHGG?DGGC
@M02034:409:000000000-BFKT7:1:1101:13477:18174 1:N:0:27
AAAGTCGAGGTGCCTAAAGTGGCAACCCAGACTGGGCCTACGGTTGGTGGTGTAGAGCTTCCTGTAGCCGCATGGCGTTCGTACTTAAATATGGAACTAACCATTCCAATTTTCGCTGTCTCTTATACACATTCCGAGCCCACGAGACAG
+
CCCCCFCCDDCCGGGGGGGFGGGHHHHGGHHGHHHHHHGFHGGFFGGGGGFGHHHGHHHHHHHHGHHHHGGFGGHHGFGGGGHHHHHHHHHHHHHHHHHHHHHHHHGHHHHHHHGGGGGHHHHHHHHHHGHHHHHHGGGGGHGGGGGGHH
@M02034:409:000000000-BFKT7:1:1101:21396:18178 1:N:0:27
AAAGTCGAGGTGCCTAAAGTGGCAACCCAGACTACTCGGGGTGTTGGTGGTGTAGAGCTTCCTGTAGCCGCATGGCGTTCGTACTTAAATATGGAACTAACCATTCCAATTTTCGCTGTCTCTTATACACATCTCCGAGCCCACGAGACA
+
CBBCBFCBCCBCGGGGGGGFFGGHHHHGGHHGHHGHHGGGGGGEGHHEFGEFHHGDGGHHHEHHGHHEGEEEGGHGFGGGGGHHHHHHHHHHHHGFFHFFGFEHHHFHHHHHHBFGGGGGHGHHHHFHHFFHHGGHG?FCCGHGGGGFGG
@M02034:409:000000000-BFKT7:1:1101:3474:18180 1:N:0:27
AAAGTCGAGGTGCCTAAAGTGGCAACCCAGACTAAGAATAATGTTGGTGGTGTAGAGCTTCCTGTAGCCGCATGGCGTTCGTACTTAAATATGGAACTAACCATTCCAATTT
+
BBCCCFCCCCCCGGGGGGGGGGGHHHHGGHHGHHH3FGH55DGGFGCEFEGGHHHGGHHHHHHHHGHGGGGEGGHGGEGGGGHHHHHHEHHHHHFFGHHHGFFGHH4F4FGH
@M02034:409:000000000-BFKT7:1:1101:2019:18186 1:N:0:27
AAAGTCGAGGTGCCTAAAGTGGCAACCCAGACTTCTCATACGGTTGGTGGTGTAGAGCTTCCTGTAGCCGCATGGCGTTCGTACTTAAATATGGAACTAACCATTCCAATTTTCGCTGTCTCTTATACACATCTCCGAGCCCACGAGACA
+
BABBBFABBDAAGGGG4GGGGGGHHHHGGFHGHFHHHHHHHG2BFGGGGGEGHGHGHHHHGHHHGHHHHGGGGGHHGGGGFGHHHHFGEGHHHHHHHHHHHHHHHHGHHHHHHHGDEDFHHHHHBG?GFBFHFHHFG/B@DAEGGG@DEF
@M02034:409:000000000-BFKT7:1:1101:9341:18186 1:N:0:27
AAAGTCGAGGTGCCTAAAGTGGCAACCCAGACTCCTCCGGTGGTTGGTGGTGTAGAGCTTCCTGTAGCCGCATGGCGTTCGTACTTAAATATGGAACTAACCATTCCAATTTTCGCTGTCTCTTATACACATCTCCGAGCCCACGAGACA
+
CCCCCFCCCCCCGGGGGGGGGGGHHHHGGHHGHHGHHHGGFGGGGGGGGGGGHHHFGHHHHHHHHHHHHGGGFGHHGGGGGGHHHHHHHHHHHHHHHHHHHHHHHHHHHHHHHHGGGGDFHHHHGHHHHGFHHHHHGDGGGEHFGGGGGB
@M02034:409:000000000-BFKT7:1:1101:7423:18188 1:N:0:27
AAAGTCGAGGTGCCTAAAGTGGCAACCCAGACTAGGGTGGAGGTTGGTGGTGTAGAGCTTCCTGTAGCCGCATGGCGTTCGTACTTAAATATGGAACTAACCATTCCAATTTTCGCTGTCTCTTATACACATCTCCGAGCCCACGAGACA
+
CCCCCFCCCCBCGGGGGGGGGGGGHHHGGHHGHHHHHGFGGHGEHHGGGGEFHHHGGHHHHHHHGHHHHEGGGGHHGGGGGGHHHHGHHHHHHHFHHHHHHHGHHHGHHHHHHHGGGGGGHHHHFHHHHHFHHHHHGBGFGGHGGGGGGB
@M02034:409:000000000-BFKT7:1:1101:9018:18191 1:N:0:27
AAAGTCGAGGTGCCTAAAGTGGCAACCCAGACTAATAATAATGTTGGTGGTGTAGAGCTTCCTGTAGCCGCATGGCGTTCGTACTTAAATATGGAACTAACCATTCCAATTTTCGCTGTCTCTTATACACATCTCCGAGCCCACGAGAC
+
BBABBFBBBBBAGGGGGGGGGGGGHHHGGHHGHB3GHBG5GFHHHHHGGGGGHHHFHHHHHHHHHHHHHGGGGGHHGGGGGGFHHHGHHHHHHHHHGHHHHHGHHHHHHHHHHHGGGGGHHHHHHHHHGHGHHHHHGDCCGGFFGGGGG
@M02034:409:000000000-BFKT7:1:1101:3251:18200 1:N:0:27
AAAGTCGAGGTGCCTAAAGTGGCAACCCAGACTAAGGCGGGGGTTGGTGGTGTAGAGCTTCCTGTAGCCGCATGGCGTTCGTACTTAAATATGGAACTAACCATTCCAATTTTCGCTGTCTCTTATACACATCTCCGAGCCCACGAGACA
+
BBCCBFBBBBAAGGGGGGGGGGGHHHHGGHGAGHFHHGEFGGGEEGG?FEE?/3F?BBBFBGFHGFG?FEC@DGF0BCDFGFEGHHHHHHHEFH1DGCFF1<1FGDDFGHFGH1ACGG<D0=DG0GDHHFF<CGF:;::ACEH.ADA?9:
@M02034:409:000000000-BFKT7:1:1101:13232:18200 1:N:0:27
AAAGTCGAGGTGCCTAAAGTGGCAACCCAGACTCCTCAGCCTGTTGGTGGTGTAGAGCTTCCTGTAGCCGCATGGCGTTCGTACTTAAATATGGAACTAACCATTCCAATTTTCGCTGTCTCTTATACACATCTCCGAGCCCACGAGAC
+
CABCBFCCCCCCGGGGGGGGGGGHHHHGGHHGHHHGHHHHHHHHHHHEFFEFGHHHHGHHGHHHHHHHHGGGGGHHGEGGGGHHHHHHGHHHHHHGGHGGHHFHHHGHHHHHHHEEGGGHHGHHFHHHFHFHHHFHGGFCGFHFGGGGG
@M02034:409:000000000-BFKT7:1:1101:11587:18203 1:N:0:27
AAAGTCGAGGTGCCTAAAGTGGCAACCCAGACTACTAATAAGGTTGGTGGTGTAGAGCTTCCTGTAGCCGCATGGCGTTCGTACTTAAATATGGAACTAACCATTCCAATTTTCGCTGTCTCTTATACACATCTCCGAGCCCACGAGACA
+
BBBBBFB@BBBBGGGGGGGGGGGHHHHGGGHGHHGHGHHHHHGGHHGEFGEFGFHGHFHHHHHHHHHHHGGEGGHHGGGGGFHHHHHFHHHHHHGEGHHHHHHHHHHHHGHHHGFGGGGHHHHHGHHGHHHHHHHHG/CCGFHGG?GGGF
@M02034:409:000000000-BFKT7:1:1101:14116:18207 1:N:0:27
AAAGTCGAGGTGCCTAAAGTGGCAACCCAGACTCCGTCTACTGTTGGTGGTGTAGAGCTTCCTGTAGCCGCATGGCGTTCGTACTTAAATATGGAACTAACCATTCCAATTTTCGCTGTCTCTTATACACATCTCCGAGCCCACGAGAC
+
BBBBBFBBBBAAGGGGGFGGGGGFHHHDGCHGHHHGGHHHHHFGHHEGGGEFGHHFHHHHHHHHHHHFHFGGGGHHGEGGGGHHHHFFHGFHHGBFFHHHHHHHHHHHHHHHHHGGGGGDBFHHHHBFGHFHGHGGG?CDDGHGGGGCF
@M02034:409:000000000-BFKT7:1:1101:7870:18210 1:N:0:27
AAAGTCGAGGTGCCTAAAGTGGCAACCCAGACTGGGATGGGGGTTGGTGGTGTAGAGCTTCCTGTAGCCGCATGGCGTTCGTACTTAAATATGGAACTAACCATTCCAATTTTCGCTGTCTCTTATACACATCTCCGAGCCCACGAGAC
+
CCCCCFCBBCCCGGGGGGGGGGGHHHHGGHGGHCDHCHGGHEGGGGAAAAEAA3D5B53BBGFE@5@53>E/EEC1>?EFE?2??FHGBGH4B333B?FH303BB4F4BF?GD3/?EA/B3@D@2@2>>C22@FH2D/@CCGGG@?-<A
@M02034:409:000000000-BFKT7:1:1101:14133:18214 1:N:0:27
AAAGTCGAGGTGCCTAAAGTGGCAACCCAGACTCCGTCTACTGTTGGTGGTGTAGAGCTTCCTGTAGCCGCATGGCGTTCGTACTTAAATATGGAACTAACCATTCCAATTTTCGCTGTCTCTTATACACATCTCCGAGCCCACGAGAC
+
CBCCCFCBCCCCGGGGGGGFGGGHHHHGGHHGHHHGHHHHHHHHHHHEFGEFGGGGGGHGHHHHGFHGHGGGGGHFEEGGGFHHHHHGHHHHHHHFGHGHHHFHHHHGHHHHHHGGGGGHGHHHFHHHHHEHCGHFG@GFGGHGDCDGG
@M02034:409:000000000-BFKT7:1:1101:26054:18219 1:N:0:27
AAAGTCGAGGTGCCTAAAGTGGCAACCCAGACTGAGAAGTGTGTTGGTGGTGTAGAGCTTCCTGTAGCCGCATGGCGTTCGTACTTAAATATGGAACTAACCATTCCAATTTTCGCTGTCTCTTATACACATCTCCGAGCCCACGAGACA
+
CCCCCFCCDDBBGGGGGGGGGGGHHHHGGHHGHHHHHHGDFGHHHHHGFGEFGHHGHGHHHHHHHHHHHGGGGGHHGGGGGGHHHHHHHHHHHHFHHHHHHHHHHHGHEGHHHHGGGGGHHHHHHHGHGHGHHHFHGBDGGGHGGGGGGF
@M02034:409:000000000-BFKT7:1:1101:8944:18219 1:N:0:27
AAAGTCGAGGTGCCTAAAGTGGCAACCCAGACTGTGCCTCCTGTTGGTGGTGTAGAGCTTGCTGT
+
ABBBAFBBBBBBGGGFGGGFGGGBHHHGGGHGHH355FGC2FGH5B2B22E1A3D55AA33AA55
@M02034:409:000000000-BFKT7:1:1101:27106:18220 1:N:0:27
AAAGTCGAGGTGCCTAAAGTGGCAACCCAGACTCATAATCAGGTTGGTGGTGTAGAGCTTCCTGTAGCCGCATGGCGTTCGTACTTAAATATGGAACTAACCATTCCAATTTTCGCTGTCTCTTATACACATCTCCGAGCCCACGAGACA
+
BAAAAFABBB>AFGGGGGGGGFFCGHHEGHDFHHHHHHHHFFGGHHFFFDEFGHHEGHHHHHHFGHHGHGGGGGHHGEFGGGEHFHHGHHFFHHFGHHFHHHHHHHHHGGHHHF@GGGEFHHHHHGGGHHFGHHHHG/DGGGHGGGGGGG
@M02034:409:000000000-BFKT7:1:1101:22319:18226 1:N:0:27
AAAGTCGAGGTGCCTAAAGTGGCAACCCAGACTCCGGTGCGGGTTGGTGGTGTAGAGCTTCCTGTAGCCGCATGGCGTTCGTACTTAAATATGGAACTAACCATTCCAATTTTCGCTGTCTCTTATACACATCTCCGAGCCCACGAGACA
+
BBBCAFCBCCBCGGGGGGGGGGGHHHHGGHHGHHHGGEEGGGGEGGGEFGEFGHHFHHHHHHHHGHHHHGGGGGHHEFGGEEGHHHGHHHHHHHHHHHHHHHGHHHHHHHHHHHGGGGGHHHHHHHHHFHFHHHFHEGGCCGHGGGGGGF
@M02034:409:000000000-BFKT7:1:1101:27259:18242 1:N:0:27
AAAGTCGAGGTGCCTAAAGTGGCAACCCAGACTGAGTCTGCGGTTGGTGGTGTAGAGCTTCCTGTAGCCGCATGGCGTTCGTACTTAAATATGGAACTAACCATTCCAATTTTCGCTGTCTCTTATACACATCTCCGAGCCCACGAGACA
+
CBCBBFCCCCBBGGGGGGGGGGGHHHHGGHHGHGHHGHHHHGGGGGGGFGGGHFHDGGGHFHHHGHGFGFGEFFHEEEEGGFHHHHHGHHHHHHBDGHHHFFBGBFFFHHHHHFFGGG<FBGHFFHHGHHHHHHFFGCGGGGGEFCG?GC
@M02034:409:000000000-BFKT7:1:1101:12806:18250 1:N:0:27
AAAGTCGAGGTGCCTAAAGTGGCAACCCAGACTCGGGATTGTGTTGGTGGTGTAGAGCTTCCTGTAGCCGCATGGCGTTCGTACTTAAATATGGAACTAACCATTCCAATTTTCGCTGTCTCTTATACACATCTCCGAGCCCACGAGAC
+
CCCDCFCCCDCCGGGGGGGGGGGHHHHGGHHGHFCGGCGHHFGHHHHGGGGFHHHHHHHHHHHHHHHHHGGEGGHHGGGGGGHHHHFHHHHHHHFHHHGHHHHHHHHHHHHHHHGGGGGHHHHHHHHHHHGHHHHHGGGGGGHGGGGFG
@M02034:409:000000000-BFKT7:1:1101:3198:18257 1:N:0:27
AAAGTCGAGGTGCCTAAAGTGGCAACCCAGACTGCGCCGCTTGTTGGTGGTGTAGAGCTTCCTGTAGCCGCATGGCGTTCGTACTTAAATATGGAACTAACCATTCCAATTTTCGCTGTCTCTTATACACATCTCCGAGCCCACGAGACA
+
CCCCCFBBBBAAGGGFFGGGGGGGFGGFFGHGHGHGGGGGGGGFHHHEFFEFGFHGHHHHGFHHHGH5GGGCGGHGG?EGGGFHHHFFGHHFHHGGHHHFHGGHHHHHGHHHHHGGGGGHHHHGHHHHGGGHGHGFGDFGGEHFGGGGGF
@M02034:409:000000000-BFKT7:1:1101:5159:18258 1:N:0:27
AAAGTCGAGGTGCCTAAAGTGGCAACCCAGACTATGTTGAGTGTTGGTGGTGTAGAGCTTCCTGTAGCCGCATGGCGTTCGTACTTAAATATGGAACTAACCATTCCAATTTTCGCTGTCTCTTATACACATCTCCGAGCCCACGAGAC
+
A>AAAFBAADA?GGGBFGFAGGFGEGGDGAGGHFHB5BBBHDHHFHHEEEEF1BGDGHGHBGHGFGFGHGF?EEGFFGGGGDHHHDFBFEBBBGHHF3BCFHB?GFFFFHHHGHGDGDEHHHHHGHFHGFHHGGF2CB?/<F<<BBFG?
@M02034:409:000000000-BFKT7:1:1101:7723:18263 1:N:0:27
AAAGTCGAGGTGCCTAAAGTGGCAACCCAGACTGAGAAGAGGGTTGGTGGTGTAGAGCTTCCTGTAGCCGCATGGCGTTCGTACTTAAATATGGAACTAACCATTCCAATTTTCGCTGTCTCTTATACACATCTCCGAGCCCACGAGACA
+
CCCCCFCBCCCCGGGGGGGGGGGHHHHGGHHGHHGHHHHHHHEEGGGGFGEFHHHHHHHHHHHHGHHHHGGGGGHHGGGGGGHHHHHHHHHHHHHHHHFHHHHGHHGHHHHHHHGGGGGHHHHHHHFHHHDHHHGFG<<BGGHGGDGGGF
@M02034:409:000000000-BFKT7:1:1101:13657:18263 1:N:0:27
AAAGTCGAGGTGCCTAAAAGTGGCAACCCAGACTGTTACGCATGTTGGTGGTGTAGAGCTTCCTGTAGCCGCATGGCGTTCGTACTTAAATATGGAACTAACCATTCCAATTTTCGCTGTCTCTTATACACATCTCCGAGCCCACGAGA
+
BABBAFBBBBABGGGGGGGGFGHGHHHHGGHHGHHGFHHGGGGGHHHGFGGEFFGHGHHHHHGHHHGHHFEFEGGFCGFGGGEHHHHFHHHHHHHHB3GGFFFFGHHFHGGHHGFGGCEEHHFHGFHHFBGFGBHF2ECDCDGEEDFGG
@M02034:409:000000000-BFKT7:1:1101:3825:18275 1:N:0:27
AAAGTCGAGGTGCCTAAAGTGGCAACCCAGACTACGAAGCATGTTG
+
ABAA>D>ADDAABBGGGFGDGGGHGFHGFGHEBFCA2A2E35AF5F
@M02034:409:000000000-BFKT7:1:1101:15158:18275 1:N:0:27
AAAGTCGAGGTGCCTAAAGTGGCAACCCAGACTAGGAAGGGGGTTGGTGGTGTAGAGCTTCCTGTAGCCGCATGGCGTTCGTACTTAAATATGGAACTAACCATTCCAATTTTCGCTGTCTCTTATACACATCTCCGAGCCCACGAGAC
+
BCBCBFCCCCBBGGGGGGGGGGGHHHHGGHHGHHHHHHHGGGGGGGGGFGEFHHHGGHHHHHHHHHHHHGGGGGHHGEGGGGHHHHHHHHHHHHHHHHHHHHGHHHHGHHHHHHGGGGGHHHHHHHHHGHHHHHHGG@GGGGHGGGGGG
@M02034:409:000000000-BFKT7:1:1101:3199:18277 1:N:0:27
AAAGTCGAGGTGCCTAAAGTGGCAACCCAGACTGCGCCGCTTGTTGGTGGTGTAGAGCTTCCTGTAGCCGCATGGCGTTCGTACTTAACTATGGAACTAACCATTCCAATTTTCGCTGTCTCTTATACACATCTCCGAGCCCACGAGAC
+
AAABAFBADDAAFGGGFGGGFGFHHGCEFGHEFCGGGCEEAEGFFHE?CF1FFDGFHHFHHHF@BFGD3E0EAB?FEB>FEEFEGH4E3BFGEF?FEGF33GDHBGGFEFHHHBEGGGFFFGHFFGBGGHFHCGGFD??</<FAD<@?D
@M02034:409:000000000-BFKT7:1:1101:27854:18280 1:N:0:27
AAAGTCGAGGTGCCTAAAGTGGCAACCCAGACTAGTCCTCAGGTTGGTGGTGTAGAGCTTCCTGTAGCCGCATGGCGTTCGTACTTAAATATGGAACTAACCATTCCAATTTTCGCTGTCTCTTATACACATCTCCGAGCCCACGAGACA
+
CCCCCFCCCCBAGGGGGGGGGGGGHHHGGHHGHGHHHHHGFHHHHHGFCEFEF3FAFDFFEGHHGFGDAEEEGGG1EBEFEECGHHHEFHHHEG3BGGHGB03FDFGFGGGHGEEGGGA?FDFF4GGGHGHCFHF2C/DGGEFGGGGGGF
@M02034:409:000000000-BFKT7:1:1101:9034:18287 1:N:0:27
AAAGTCGAGGTGCTAAAGTGGCAACCCAGACTGAGAAGGAGGTTGGTGGTGTAGAGCTTCCTGTAGCCGCATGGCGTTCGTACTTAAATATGGAACTAACCATTCCAATTTTCGCTGTCTCTTATACACATCTCCGAGCCCACGAGACAG
+
BBCCBFCBBCCCGGGGGGDGGGHHHHGGHHGHHGHHGHHHHGEGHGEFGEFFFHFHHHHHHHHHHHHGGGFGGHGEFGGGGGHHHHHHHGHHGHHGGGHFHGHHHHHFGHHHHGGGGGGHHHHHHHGHHDGGHHGGCGGGEHGGGGGGHF
@M02034:409:000000000-BFKT7:1:1101:5143:18291 1:N:0:27
AAAGTCGAGGTGCCTAAAGTGGCAACCCAGACTACGCGGCAGGTTGGTGGTGTAGAGCTTCCTGTAGCCGCATGGCGTTCGTACTTAAATATGGAACTAACCATTCCAATTTTCGCTGTCTCTTATACACATCTCCGAGCCCACGAGAC
+
ABAAAFABDBAAFFGGGGGGGGGFGHGEGHHFHHHGGGGGGGGHHHGEFDEFGBFDGGHHHFHFGHHHHGGGGGHGGEGGGGHEFHGFFHFHHGFEGHHFHHHFDGHGHHHHHFFGGCDHEHGBBGDGGHHHHHHEGCGGGFHEGGGDG
@M02034:409:000000000-BFKT7:1:1101:28302:18291 1:N:0:27
AAAGTCGAGGTGCCTAAAGTGGCAACCCAGACTAATAAGACGGTTGGTGGTGTAGAGCTTCCTGTAGCCGCATGGCGTTCGTACTTAAATATGGAACTAACCATTCCAATTTTCGCTGTCTCTTATACACATCTCCGAGCCCACGAGACA
+
AAAAAD3ADBAAFGGGFGGGGFGGHHHCFGFAGFHHFGHHFEGEEEGABFEFFHGBF5GHFGHHGFGDFEEEEEHGFGGGGEFFGHGHHGEHH3FFBEGHFGBFHHGFDGHHHHGCGGE?GGFGFHG3DGBGGGGBBBC>?FHGFGGGFG
@M02034:409:000000000-BFKT7:1:1101:5828:18292 1:N:0:27
AAAGTCGAGGTGCCTAAAGTGGCAACCCAGACTTCGAATTCGGTTGGTGGTGTAGAGCTTCCTGTAGCCACATGGCGTTCGTACTTAAATATGGAACTAACCATTCCAATTTTCGCTGTCTCTTATACACATCTCCGAGCCCACGAGACA
+
CCCCBFBBBBAAGGGGGGGFGGGGGHHGGHHGHHHGFHHHGGHGGGGGFGEFHHGFGHHHGHHHHHHHHFFGHHHGGEGGGGHHHHHHGHHHHHHHHHHHHHHGHHHHHGHHHHGGGGGHHHHHHHFH3GDGHHGGD/DFGGHGGGGDGB
@M02034:409:000000000-BFKT7:1:1101:3734:18296 1:N:0:27
AAAGTCGAGGTGCCTAAAGTGGCAACCCAGACTTCTAATGGGGTTGGTGGTGTAGAGCTTCCTGTAGCCGCATGGCGTTCGTACTTAAATATGGAACTAACCATTCCAATTTTCGCTGTCTCTTATACACATCTCCGAGCCCACGAGAC
+
CCCCCFCCCCABGGGGGGGGGGGHHHGGGHHGHHGHHHHHHH?EFGGEFGGFGFHFGFGHHGHHHHHGFEGCGGGFGGGGGGGHGHHHFHGHHG3FGHHHFCDGHHGFHGGHHHEGGGAGFHHHGGBGHHHFGHHFD@GGGGHGGCFGG
@M02034:409:000000000-BFKT7:1:1101:20338:18298 1:N:0:27
AAAGTCGAGGTGCCTAAAGTGGCAACCCAGACTAATCTGAAGGTTGGTGGTGTAGAGCTTCCTGTAGCCGCATGGCGTTCGTACTTAAATATGGAACTAACCATTCCAATTTTCGCTGTCTCTTATACACATCTCCGAGCCCACGAGACA
+
CCDDCFCCCCCCGGGGGGGGGGGHHHHGGHHFHHHHHHHHFHHHHHGGGGFFHHHGHHHHHHHHHHHHHGGGGGHHGGGGGGHHHHHHHHHHHHHHGHHHGGHHHHGHHHHHHHGGGGGHHGHHHHHHHHGHHHHHG@GFGGHGGGGGGF
@M02034:409:000000000-BFKT7:1:1101:21533:18298 1:N:0:27
ACAGTCGAGGTGCCTAAAGTGGCAACCCAGACTGTGCAGATGGTTGGTGGTGTAGAGCTTCCTGTAGCCGCATGGCGTTCGTACTTAAATATGGAACTAACCATTCCAATTTTCGCTGTCTCTTATACACATCTCCGAGCCCACGAGACA
+
A111AFAADD>AFBFGGGGGGBGFGHHAEA0FFBGHBGFG1EGGGEGGA/EFCBFDFHHFFEGDFGHFHGE@EEHHGGCFCEC>FFEG@BGHHFGHHH@CGHGGGGHHHGHGHHC/EEEHHFHHHH>D>GFGBGHHCCCCCGHEGCGEA<
@M02034:409:000000000-BFKT7:1:1101:3379:18299 1:N:0:27
AAAGTCGAGGTGCCTAAAGTGGCAACCCAGACTTATCAGAATGTTGGTGGTGTTGTGC
+
BCBCAFCBCBBBGGGGGGGGGGGGFHHGGHEFF5DG55A35DFGDG22A2FC11B215
@M02034:409:000000000-BFKT7:1:1101:3760:18301 1:N:0:27
AAAGTCGAGGTGCCTAAAGTGGCAACCCAGACTAGGAAGAATGTTGGTGGTGTAGAGCTTCCTGTAGCCGCATGGCGTTCGTACTTAAATATGGAACTAACCATTCCAATTTTCGCTGTCTCTTATACACATCTCCGAGCCCACGAGAC
+
CCCCCFCCCCBBGGGGGGGGGGGHHHHGGHHGHHHGHHHHHHHGHHGGGGGGHHHFGHHHHHHHHHHHHGGGGGHHGGGGGGGHHHHHHHHHHHFFHHHHHHGHHHHHHHHHHHGGGGGHHHHHFGGHFHHGHHDFDCGFFAGGG?DFG
@M02034:409:000000000-BFKT7:1:1101:3782:18301 1:N:0:27
AAAGTCGAGGTGCCTAAAGTGGCAACCCAGACTAGGAAGAATGTTGGTGGTGTAGAGCTTCCTGTAGCCGCATGGCGTTCGTACTTAAATATGGAACTAACCATTCCAATTTTCGCTGTCTCTTATACACATCTCCGAGCCCACGAGAC
+
ABAAADABDDAAFGGFAFGGFGGHFHFDGEGGHHHHCFHACGFGHHAEFEEFHFHHHHHHHHHHGHFFHGGEFFHHGGGEEGHHHHGHFHFD4FFHHGFGHFGGHGGB4FGGHF@EGEEGHHHHDGFHFGDHCGHHCCCCGGHF?</EE
@M02034:409:000000000-BFKT7:1:1101:26258:18302 1:N:0:27
AAAGTCGAGGTGCCTAAAGTGGCAACCCAGACTCATCATAATGTTGGTGGTGTAGTGCTTCCTGTAGCCGCATGGCGTTCG
+
CCCCCFCBCCCCGGGGGGGFGGGGHHHGGHHGH3BFGGE55DFGEGC222E113D5A55B5BFF55B53EE0FE11>?0FE
@M02034:409:000000000-BFKT7:1:1101:26182:18302 1:N:0:27
AAAGTCGAGGTGCCTAAAGTGGCAACCCAGACTGGGGCTCAGGTTGGTGGTGTAGAGCTTCCTGTAGCCGCATGGCGTTCGTACTTAAATATGGAACTAACCATTCCAATTTTCGCTGTCTCTTATACACATCTCCGAGCCCACGAGAC
+
BBBBBFBBBBBBGGGGGCGGGGGHHHHGGGGGHHGHGGGHHHHHGHGGGGGGHHHFGHHHHHHHHHHGHGGEFGHHGGGGGGHHHHHGHHFHHGDGGGGHFHHHHHHHHHHHHHGGGGGHGHHHGGFGFGFHHFGFG/CDGGGGG/@FD
@M02034:409:000000000-BFKT7:1:1101:9026:18303 1:N:0:27
AAAGTCGAGGTGCTAAAGTGGCAACCCAGACTGAGAAGGAGGTTGGTGGTGTAGAGCTTCCTGTAGCCGCATGGCGTTCGTACTTAAATATGGAACTAACCATTCCAATTTTCGCTGTCTCTTATACACATCTCCGAGCCCACGAGACAG
+
CBCCCFCCCCCCGGCGGGGGGGHHHHGGGHGHHHHGHHHHHGEHCEAFEFFFHHFHGFHHFHFHHHHBE0EGGHHEGCEGGHAGGHHFHHHFFHF3GHHHGBGHGFG4FGHHHGGGGAGHHHHEHFGFGBFHHGHGGGC@FEGC/CGGHG
@M02034:409:000000000-BFKT7:1:1101:25467:18309 1:N:0:27
AAAGTCGAGGTGCCTAAAGTGGCAACCCAGACTAGTAGTCCGGTTGGTGGTGTAGAGCTTCCTGTAGCCGCATGGCGTTCGTACTTAAATATGGAACTAACCATTCCAATTTTCGCTGTCTCTTATACACATCTCCGAGCCCACGAGACA
+
A?ABBFBBB@BBGGGGFGGGGGGHHHHGGHHGHGHHGHHFHGGGGGFGFGFGHHHGGHHHHHGHHHHHHGGEGGHGGGGGGGHHHHGBFFHHHGGGFGGHHHFHHHHHFHHHHHGGGGGFBGHHHHHGFCGHGHHEBC/<BFGGGGGGGF
@M02034:409:000000000-BFKT7:1:1101:9133:18320 1:N:0:27
AAAGTCGAGGTGCCTAAAGTGGCAACCCAGACTGGGAAGCAGGTTGGTGGTGTAGAGCTTCCTGTAGCCGCATGGCGTTCGTACTTAAATATGGAACTAACCATTCCAATTTTCGCTGTCTCTTATACACATCTCCGAGCCCACGAGACA
+
CBCCCFCCCCCCGGGGGGGGGGGHHHHGGHHGHHHHHHGHHHHHHHGGGGGFHGHGHHHHHHHHHHHHHGGGGGHHGGGGGGHHHHHHHHHHHHHHGHHHHHGHHHGGHHHHHHGGGGGHHHHHHHFHHHHHHHHGG?GFFGHGGGGGGB
@M02034:409:000000000-BFKT7:1:1101:26541:18320 1:N:0:27
AAAGTCGAGGTGCCTAAAGTGGCAACCCAGACTGGGGCGAGGGTTGGTGGTGTAGAGCTTCCTGTAGCCGCATGGCGTTCGTACTTAAATATGGAACTAACCATTCCAATTTTCGCTGTCTCTTATACACATCTCCGAGCCCACGAGACA
+
BBCCBFBABCBBGGGGGGGGGGGHHHHGGHHGHHHHGGFGGGGEGGGFFGGFGGHGGGHHHHHHHHHGGEEEGGHGGEGGGGHHHHHHHHHHHHEFHHHGHHEHHGHGHHHHHHGGGGGHHHHHHGGHHHHHHHHFE?DDGGHGGGGGGH
@M02034:409:000000000-BFKT7:1:1101:3890:18322 1:N:0:27
AAAGTCGAGGTGCCTAAAGTGGCAACCCAGACTCAGCCGCCGGTTGGTGGTGTAGAGCTTCCTGTAGCCGCATGGCGTTCGTACTTAAATATGGAACTAACCATTCCAATTTTCGCTGTCTCTTATACACATCTCCGAGCCCACGAGACA
+
AAAAAFBBBBABFGGGGGGGGFGFFGF2FHHGHCBCCBCCCGEGGG?1A1AFF3D5D53BBFGFB@B53BE/?EFCE1>FEEB/CGGFGFD4GB3BFBFH30GFBEG43F3GD3//C??<2GGF@@@FGED<FFHFA?@DCFFGGGGGG=
@M02034:409:000000000-BFKT7:1:1101:20846:18326 1:N:0:27
AAAGTCGAGGTGCCTAAAGTGGCAACCCAGACTCCGCGTACTGTTGGTGGTGTAGAGCTTGCTG
+
CCCCCFCCCCCCGGGGGGGGGGGHHHHGGHGFHAA22AEC2BGH5F1A11B113D5A53A3B55
@M02034:409:000000000-BFKT7:1:1101:23703:18332 1:N:0:27
AAAGTCGAGGTGCCTAAAGTGGCAACCCAGACTACTAAGAATGTTGGTGGTGTAGAGCTTCCTGTAGCCGCATGGCGTTCGTACTTAAATATGGAACTAACCATTCCAATTTTCGCTGTCTCTTATACACATCTCCGAGCCCACGAGAC
+
CCCCCFCCCCBCGGGGGGGGGGGHHHHGGHHGHH3G5BC3A3GGHHHGGGFFHFHGHHHHHHHHHHHHHGGGGGHHGGGGGGHHHHHHHHHHHHHHHHHGHHHHHHHHGHHHHGGGGGGHHHHHHHHHFHFHHHHHGFCGGGHGGGGGG
@M02034:409:000000000-BFKT7:1:1101:9146:18334 1:N:0:27
AAAGTCGAGGTGCCTAAAGTGGCAACCCAGACTGGGAAGCAGGTTGGTGGTGTAGAGCTTCCTGTAGCCGCATGGCGTTCGTACTTAAATATGGAACTAACCATTCCAATTTTCGCTGTCTCTTATACACATCTCCGAGCCCACGAGACA
+
BAB@AFBBBBBBGGGFGGGGGCGHGHGAA2AFHGEHAHGHHHHCGHGFGGEFHFHHHGHHHGHHHGHHHGGGEGHHGEGGGGFHHHFGGHGDHEFFHHGFBGBHHFFHBGHHH?EEGGFFBGFHBG3H3F2FCFFDDC/@>FHEC@DDDF
@M02034:409:000000000-BFKT7:1:1101:16842:18336 1:N:0:27
AAAGTCGAGGTGCCTAAAGTGGCAACCCAGACTCCTCGTGATGTTGGTGGTGTAGAGCTTCCTGTAGCCGCATGGCGTTCGTACTTAAATATGGAACTAACCATTCCAATTTTCGCTGTCTCTTATACACATCTCCGAGCCCACGAGACA
+
BABBAFBBBBBBGGGGGGGFGGGHHHHGGHHGHHHHHGHHHHHHHHHEFGEFGHGFHHHHFHHHGGHHHFGFGGHFEFGGGGHHHHHHHHHHHHGHHHHHHHHHHHHHHHHHHHGGGGGFHFHHHHFHGHHHHHGHGGGGGGHGGGGGGF
@M02034:409:000000000-BFKT7:1:1101:9512:18340 1:N:0:27
AAAGTCGAGGTGCCTAAAGTGGCAACCCAGACTAATAATAAGGTTGGTGGTGTAGAGCTTCCTGTAGCCGCATGGCGTTCGTACTTAAATATGGAACTAACCATTCCAATTTTCGCTGTCTCTTATACACATCTCCGAGCCCACGAGACA
+
CCCCCFCCCCBCGGGGGGGGGGGHHHHGGHHGHHHHHHHHHHHHHHGGGGGFHHHGHHHHHGHHHGHHHGGEFGHHGGGGGGHHHHHHHHHHHHHHHHHHHHGHHHGHGHHHHHGGGGGGHHHHFHGGGHFHHHHFGCGFGGHGGGGDGC
@M02034:409:000000000-BFKT7:1:1101:3508:18346 1:N:0:27
AAAGTCGAGGTGCCTAAAGTGGCAACCCAGACTCTGGTGGGGGTTGGTGGTGTAGAGCTTCCTGTAGCCGCATGGCGTTCGTACTTAAATATGGAACTAACCATTCCAATTTTCGCTGTCTCTTATACACATCTCCGAGCCCACGAGAC
+
AABBBFCCCCBBGGGGGGGGGGGHGHHGGHHGHHHHHGGGGGGGGGGEFGGFGHHFHHHHHHHGGHHGHEFEGGHHFGGGGGHHHHGFHHGHHHGFFHHGHHHHHHGHHHHHHHGGGGGHHHHHFHHHFGHHHFGHECFDGGHGGGGGG
@M02034:409:000000000-BFKT7:1:1101:20267:18347 1:N:0:27
GAAAGTCGAGGTGCCTAAAGTGGCAACCCAGACTAAGAATGATGTTGGTGGTGTAGAGCTTCCTGTAGCCGCATGGCGTTCGTACTTAAATATGGAACTAACCATTCCAATTTTCGCTGTCTCTTATACACATCTCCGAGCCCACGAGAC
+
BBBAABFABBDAFGGGFGFGFGCFGFHHGGGHGHHGGHCHHBGHGHHHEFGGGHGHGHHHHHGHHGHHFHECCGGHHGAEGGGHHHHGHHHHHHHBGFF@EGGBHHHGHGGHFHHG/EGFHFHHHEGHGFHFFGF3FDDGGCGHECCGGA
@M02034:409:000000000-BFKT7:1:1101:22802:18349 1:N:0:27
AAAGTCGAGGTGCCTAAAGTGGCAACCCAGACTGGGGTGGGGGTTGGTGGTGTAGAGCTTCCTGTAGCCGCATGGCGTTCGTACTTAAATATGGAACTAACCATTCCAATTTTCGCTGTCTCTTATACACATCTCCGAGCCCACGAGACA
+
BABBAFBBBBBBGGGGGGFGFGGHHHHGGHHGGHGHCAAEGFGEFGGEGG>??FGDGGHHDHHHHFGFHGG@EGFFGEEGGEEGHFGHHHHFHFDDFHGFCFFGHHFBDGGHHHGFGGFEFFGGFHFFFGHGHGGFE@?CGGEFGGGDGG
@M02034:409:000000000-BFKT7:1:1101:10850:18350 1:N:0:27
AAAGTCGAGGTGCCTAAAGTGGCAACCCAGACTGGGCAGCCGGTTGGTGGTGTAGAGCTTCCTGTAGCCGCATGGCGTTCGTACTTAAATATGGAACTAACCATTCCAATTTTCGCTGTCTCTTATACACATCTCCGAGCCCACGAGACA
+
CCCCCFCCCCBCGGGGGGGGGGGFHHHGGHHGHHHHHHGGHGGGGGGGFGGFHFHFHHHHHHHHHHHGHGGGGGHHGGGGGGHHHHHHHHHHHHHHGHHHGHGHHHHHHGHHHHGGGGFHHHHHGHGHFHEHHHHGG@DGGGHGGCCFG<
@M02034:409:000000000-BFKT7:1:1101:12357:18351 1:N:0:27
AAAGTCGAGGTGCCTAAAGTGGCAACCCAGACCAGGACGGCTGTTGGTGGTGTAGAGCTTCCTGTAGCCGCATGGCGTTCGTACTTAAATATGGAACTAACCATTCCAATTTTCGCTGTCTCTTATACACATCTCCGAGCCCACGAGACA
+
AABCCFCCCCBCGGGGGGGGGGGHHHHGGHHG2FHGFHGGGGGHHHHEFGEFHHGFGHHHHHHFGHHHHEEEGGHHGFGGGFHHHHHGHHHHHHHHHHHHHHHHHHGGHHHHHHGGGGFHGHHHHHHHHHHHHHGFECCCGGHGGGGGGG
@M02034:409:000000000-BFKT7:1:1101:21937:18353 1:N:0:27
AAAGTCGAGGTGCCTAAAGTGGCAACCCAGACTATGAAGAATGTTGGTGGTGTAGAGCTTCCTGTAGCCGCGTGGCGTTCGTACTTAAATATGGAACTAACCATTCCAATTTTCGCTGTC
+
CCCCCFCCCCCCGGGGGGGGGGGHHHHGGHGFHFFHB5FFCGHHDGA2A2FE13D5A5BF5BAF55D5AAF0EE>/>?>??>2??EG@3BG@DE33B?GF303B?4B44F3G?4/<?//B
@M02034:409:000000000-BFKT7:1:1101:4017:18357 1:N:0:27
AAAGTCGAGGTGCCTAAAGTGGCAACCCAGACTAAGAATAAGGTTGGTGGTGTAGAGCTTCCTGTAGCCGCATGGCGTTCGTACTTAAATATGGAACTAACCATTCCAATTTTCGCTGTCTCTTATACACATCTCCGAGCCCACGAGAC
+
AAAAAFAADDAAGGGF11BBGGCHFHHGGHEFHHHFHDGGGFHFFHGFGGEFGHHBGFGH1FGFFGF2FEGEEGHCEEEFEE>FGGDFGFDFFHFGBFDEBCEGFHHBFGGFHHGFEGGHHHDGEGBGBGBGFGGFC<C</FFFC/@EC
@M02034:409:000000000-BFKT7:1:1101:14741:18360 1:N:0:27
AAAGTCGAGGTGCCTAAAGTGGCAACCCAGACTCAGAAGCATGTTGGTGGTGTAGAGCTTCCTGTAGCCGCATGGCGTTCGTACTTAAATATGGAACTAACCATTCCAATTTTCGCTGTCTCTTATACACATCCCGAGCCCACGAGACAG
+
CCCCBFCCCCBBGGGGGGGFGGGGHHHGGHHGHHHHHHHHHHHHHHHEFGEFHFHGGGHHHHHHHHHHHFGFGGHHGGGGGGHHHHHHHHGHHHGGHHHHHHGHHHHHHHHHHHGGGGGHHHHHGHGHGHGHHHHGDGGGGHGGGGGGHG
@M02034:409:000000000-BFKT7:1:1101:16712:18365 1:N:0:27
AAAGTCGAGGTGCCTAAAGTGGCAACCCAGACTTCGAATGGGGTTGGTGGTGTAGAGCTTCCTGTAGCCGCATGGCGTTCGTACTTAAATATGGAACTAACCATTCCAATTTTCGCTGTCTCTTATACACATCTCCGAGCCCACGAGACA
+
AAAAAFABDBAAFEGFGGGGGGGFGFFEGHHGHHGEFFHHHGGEEGGEFEAFGFFDGGHHHGHFFHHEGEEFEFHGEEFGEEGHHHFFHHGHHHFHGHGHEHHHHHHHHHHHHHGGGGCFGHHHGGGHGGFHHHHDC@B@CFGGGGGGGH
@M02034:409:000000000-BFKT7:1:1101:11610:18368 1:N:0:27
AAAGTCGAGGTGCCTAAAGTGGCAACCCAGACTGCTTCTGGGGTTGGTGGTGTAGAGCTTCCTGTAGCCGCATGGCGTTCGTACTTAAATATGGAACTAACCATTCCAATTTTCGCTGTCTCTTATACACATCTCCGAGCCCACGAGACA
+
CCCCCFCBCCBBGGGGGGGGGGGHHHHGGHHGHHHHHHHHHHGGFGGEFGEFHHHGHHHHHHHHHHHHHGGFGGHHGGGGGGHHHHHGHFGHHHHHHHHHHHHHHHHHHHHHHHGGGGEHHHHHHHHFFHFHHGHFEBGGGGHGGGGGGF
@M02034:409:000000000-BFKT7:1:1101:11732:18370 1:N:0:27
AAAGTCGAGGTGCCTAAAGTGGCAACCCAGACTTTGCAGACGGTTGGTGGTGTAGAGCTTCCTGTAGCCGCATGGCGTTCGTACTTAAATATGGAACTAACCATTCCAATTTTCGCTGTCTCTTATACACATCTCCGAGCCCACGAGACA
+
BBBBBFBBBBBBGGGGGGGFGFGHHHHGGDHGHHHHHHHHHGGEGGGGGGEFHFGFGHHGHHHHHHGHHGGFGGHHGGGGGGHHHHHGDGGHHHFGHHHHHFHHHHFHGHHHHFEEFGGHHHHHHHHHEHFHFHHHD/@BCGHGGGGGGC
@M02034:409:000000000-BFKT7:1:1101:19824:18371 1:N:0:27
AAAGTCGAGGTGCCTAAAGTGGCAACCCAGACTCAGACGCCGGTTGGTGGTGTAGAGCTTCCTGTAGCCGCATGGCGTTCGTACTTAAATATGGAACTAACCATTCCAATTTTCGCTGTCTCTTATACACATCTCCGAGCCCACGAGAC
+
CCCDCFCBCCBCGGGGGGGFGGGHHHHGGHHGH3G3A3A2EGGGGGGEFFEFGHHGHHGHHHHHHHHHGGGEGGHFGGGGGGHHHHHHHHHHHHFGHHGHHHGFHGHHHHHHHHGGGGDGFHHHGHGFHEGHGHHHGCFGGGHGGGGGG
@M02034:409:000000000-BFKT7:1:1101:11751:18372 1:N:0:27
AAAGTCGAGGTGCCTAAAGTGGCAACCCAGACTTTGCAGACGGTTGGTGGTGTAGAGCTTCCTGTAGCCGCATGGCGTTCGTACTTAAATATGGAACTAACCATTCCAATTTTCGCTGTCTCTTATACACATCTCCGAGCCCACGAGACA
+
BBBBBFBBDDBBGGGGGGGGGGGHHHHGGHHGHHHHHHHHHGGGGGGGGGGFGFHHHHHHHHHHHHHHHEGEGGHHEEEGGGHHHHFGHHGHHHFHHHGGHHGHHHHGHHHHHHGGGGGHHHHHGHHFHHHHFHGHGBCFGGHGGCD/EF
@M02034:409:000000000-BFKT7:1:1101:10842:18372 1:N:0:27
AAAGTCGAGGTGCCTAAAGTGGCAACCCAGACTGGGCAGCCGGTTGGTGGTGTAGAGCTTCCTGTAGCCGCATGGCGTTCGTACTTAAATATGGAACTAACCATTCCAATTTTCGCTGTCTCTTATACACATCTCCGAGCCCACGAGAC
+
BBBBBFBBBDAAFGGGGGGFFGGHHHGGGHHGHHHGHHGGHGGEEEGEFGEFFDHFHHHHHFHHHHHHHGGGGFHHGFGGG?HHHHHHFHHGHHHHGGHHGGHHHHGHEHHHHHGGGGGFFHHHHHEHHHHFFDGHG/D@@?GC@/>DG
@M02034:409:000000000-BFKT7:1:1101:20625:18384 1:N:0:27
AAAGTCGAGGTGCCTAAAGTGGCAACCCAGACTAAGATGCAGGTTGGTGGTGTAGAGCTTCCTGTAGCCGCATGGCGTTCGTACTTAAATATGGAACTAACCATTCCAATTTTCGCTGTCTCTTATACACATCTCCGAGCCCACGAGACA
+
CBBCCFCCCCCCGGGGGGGGGGGGHHHGGHHGHHHHHHHHHHHHHHGGGGEFHGGFHHHHHHHHHHHHHGGGGGHHGGGGGGHHHHHHHHHHHHFFHHHGHHHHHHGGHHHHHHGGGGGGHGHHHHHHHHHHHHFGG?GGGGHGGGGGGH
@M02034:409:000000000-BFKT7:1:1101:4072:18385 1:N:0:27
AAAGTCGAGGTGCCTAAAGTGGCAACCCAGACTGCGCAGCTGGTTGGTGGTGTAGAGCTTCCTGTAGCCGCATGGCGTTCGTACTTAAATATGGAACTAACCATTCCAATTTTCGCTGTCTCTTATACACATCTCCGAGCCCACGAGACA
+
BCCCBFCCCCBBGGGGGGGGGGGHHHHGGHHGHHHGGGGGHHHHHGGGFGEFGHHFGHHHHHHHHHHGHEEFGGHHGGGGGGHHHHFFHHHHHHHGGHHHHHGHHHGGHHHHHHGGGGGHHHHHHHFHGHFHHHGHCBGCGGHGGCCGFB
@M02034:409:000000000-BFKT7:1:1101:24933:18386 1:N:0:27
AAAGTCGAGGTGCCTAAAGTGGCAACCCAGACTAAGGATAAGGTTGGTGGTGTAGAGCTTCCTGTAGCCGCATGGCGTTCGTACTTAAATATGGAACTAACCATTCCAATTTTCGCTGTCTCTTATACACATCTCCGAGCCCACGAGACA
+
BBBBBFBBBBABGGGGGGGGGGGHHHHGGHHGHHHHHFGGHFHGFHGGGGFFHHHHHHGHHHHHHHHHHGGGGGHHGGGGGGHHHHHHHHHHGHEHFHHHHHHHHHGHHHHHHGGGGGGHHHHHHHHHGHGHHHGGG?FCGGGGGCGGGF
@M02034:409:000000000-BFKT7:1:1101:23810:18388 1:N:0:27
AAAGTCGAGGTGCCTAAAGTGGCAACCCAGACTTCTTCTCATGTTGGTGGTGTAGAGCTTCCTGTAGCCGCATGGCGTTCGTACTTAAATATGGAACTAACCATTCCAATTTTCGCTGTCTCTTATACACATCTCCGAGCCCACGAGACA
+
BCBCCFCCCCABGGGGGGGGGGGHHHHGGHHGHHGHHHHHHHHGHHHGGGGGHFHFHHHHHHHHHHHGHGGGGGHHGGGGGGHHHHHHHHHHHHHHHHHHHGHHHHGHHHHHHHGGGGGHHGHHHHHHGHHHHHFGGFGGGGHGGGGGGF
@M02034:409:000000000-BFKT7:1:1101:22561:18390 1:N:0:27
AAAGTCGAGGTGCCTAAAGTGGCAACCCAGACTCAGAATCAGGTTGGTGGTGTAGAGCTTCCTGTAGCCGCATGGCGTTCGTACTTAAATATGGAACTAACCATTCCAATTTTCGCTGTCTCTTATACACATCTCCGAGCCCACGAGACA
+
CCCCCFCCCCCCGGGGGGGGGGGHGHHGGHHGHHHHHHHHHHHHHHGEFGEFGFHFHHHHHHHHHHHGHGGEFGGGGEGGGGHHHHHHHHHHHHDFHHHHHHHHHHHHFGHHHHGGGGGHHHHHHFHHGFGHHHHGGCCCGGGEFCFDGF
@M02034:409:000000000-BFKT7:1:1101:16440:18393 1:N:0:27
AAAGTCGAGGTGCCTAAAGTGGCAACCCAGACTCAT
+
CCCCCFCCCCBCGGGGGGGFGGGHHHHGGHHGH335
@M02034:409:000000000-BFKT7:1:1101:10246:18395 1:N:0:27
AAAGTCGAGGTGCCTAAAGTGGCAACCCAGACTTCTACGTCTGTTGGTGGTGTAGAGCTTCCTGTAGCCGCATGGCGTTCGTACTTAAATATGGAACTAACCATTCCAATTTTCGCTGTCTCTTATACACATCTCCGAGCCCACGAGACA
+
BBCCAFCBCCCCGGGGGGGGGGGHGHHGGHHGHHHHHHGGHHGHHHHEGGEFHHHGHHHHHHHHHHHHHGGGGGHHGGGGGGHHHHHHHHHHHHGHHHHHHHGHHHHGHHHHHHGGGGGFHHHHHHHHGHHHHHHHGCGGGFHGGGGGGE
@M02034:409:000000000-BFKT7:1:1101:16988:18406 1:N:0:27
AAAGTCGAGGTGCCTAAAGTGGCAACCCAGACTGGTCAGAAGGTTGGTGGTGTAGAGCTTCCTGTAGCCGCATGGCGTTCGTACTTAAATATGGAACTAACCATTCCAATTTTCGCTGTCTCTTATACACATCTCCGAGCCCACGAGAC
+
AABBAFBABDABFGGGB4B6BFFHFHHGGGCFHGEHGHHHBGHGHHGEFGGFCDHHHGHHHHHHEDHGHGGEFEAGEEEGGE2GGEGFBGHHFHBGCGFHHHGFGHHHHHGHGHGGGGEHHGHHHHFF3F2GHGFFD@FG?F/F/<@/C
@M02034:409:000000000-BFKT7:1:1101:4559:18407 1:N:0:27
AAAGTCGAGGTGCCTAAAGTGGCAACCCAGACTATGAATGGTGTTGGTGGTGTAGAGCTTCCTGTAGCCGCATGGCGTTCGTACTTAAATATGGAACTAACCATTCCAATTTTCGCTGTCTCTTATACACATCTCCGAGCCCACGAGACA
+
ABBCAFCCCCCCGGGGGGGGGGGHFHHDGHHGHHHHHGHHHHHHGHHGFGEFGGGGGFHHHHHHGFHFHGGGGGHHEGGGGGHHHHGHHHHHHHBBGHGHFHFHHGFHHHHHHHGGGGGHHGHHGHGHHFHHGHFBC/BCCFHGGGGGGB
@M02034:409:000000000-BFKT7:1:1101:24901:18409 1:N:0:27
AAAGTCGAGGTGCCTAAAGTGGCAACCCAGACTCCTCCTCCGGTTGGGGGTGTAGAGCTTGCTGTAGCCGCGTG
+
CCCCCFCCBBBCGGGGGGGGGGGHHHHGGHHGHFHFFBGF3EEGEGA0A0AE03D555@@3BB34@B4@1E/E@
@M02034:409:000000000-BFKT7:1:1101:29008:18409 1:N:0:27
AAAGTCGAGGTGCCTAAAGTGGCAACCCAGACTTTGACTATGGTTGGTGGTGTAGAGCTTCCTGTAGCCGCATGGTGTAAGTACTTAAATATGGAACT
+
>>1AAFAADD>A1BGDGB1ABFEB1CC0F00F12DF2B111AF2FEEE/EE/A1D2A1B11BAE1A22BAE>EE01@?12BD22B@G11B22@B11B@
@M02034:409:000000000-BFKT7:1:1101:28631:18410 1:N:0:27
AAAGTCGAGGTGCCTAAAGTGGCAACCCAGACTCCTAGTCCGGTTGGTGGTGTAGAGCTTCCTGTAGCCGCATGGCGTTCGTACTTAAATATGGAACTAACCATTCCAATTTTCGCTGTCTCTTATACACATCTCCGAGCCCACGAGAC
+
BBBBBFBBBBBBGGGDFBEGGGGFGHHGGDHGFHHHHHHHHGCGGG?EFGGFHFHHGHHHHHHHFHHHHGGEEGFHGGGGDFBGFEGGFFDHGBFGCGGHHHFGGHFHHGHHHG@DFFGDHFHHFGGH3G2GBGFFG/DCCEEGD@@/C
@M02034:409:000000000-BFKT7:1:1101:4580:18411 1:N:0:27
AAAGTCGAGGTGCCTAAAGTGGCAACCCAGACTATGAATGGTGTTGGTGGTGTAGAGCTTCCTGTAGCCGCATGGCGTTCGTACTTAAATATGGAACTAACCATTCCAATTTTCGCTGTCTCTTATACACATCTCCGAGCCCACGAGACA
+
CBCCCFCCBBCBGGGGGGGGGGGHHHHGGHHGHHHHHHHHHHHHGHHGFEFFHHHHHHHHHHHHHHHHHGGGGGHHGGGGGGHHHHHGHHHHHHHHGHHHHHGHHHGHHHHHHHGGGGGHGHHHFHFHHHGHHHHHGGGGGGHGCGGFGG
@M02034:409:000000000-BFKT7:1:1101:28990:18417 1:N:0:27
AAAGTCGAGGTGCCTAAAGTGGCAACCCAGACTTTGACTAAGGTTGGTGGTGCAGA
+
BBBBBFBBBBBBGGGGGGGGGGGHHHHGGHHGH5GD5EGAABGF3B2E22B133D5
@M02034:409:000000000-BFKT7:1:1101:2230:18423 1:N:0:27
AAAGTCGAGGTGCCTAAAGTGGCAACCCAGACTAATAATAAGGTTGGTGGTGTAGAGCTTCCTGTAGCCGCATGGCGTTCGTACTTAAATATGGAACTAACCATTCCAATTTTCGCTGTCTCTTATACACATCTCCGAGCCCACGAGAC
+
AABAAFCBCCCCGGGGGGGFGGGGGHFGFHHFHGHGHHHHHHHHHHGGGGGFHHGDGHHHGGHHGHH5GEEEGGHHGEGGGGHHHHHGFHHHHFHEFFGFGGFHHHHFHHHHHHGGGGEGHHHHHHEFEFBHFGFGECG/CFGFGGGGG
@M02034:409:000000000-BFKT7:1:1101:4078:18426 1:N:0:27
AAAGTCGAGGTGCCTAAAGTGGCAACCCAGACTTGTAATCCGGTTGGTGGTGTAGAGCTTCCTGTAGCCGCATGGCGTTCGTACTTAAATATGGAACTAACCATTCCAATTTTCGCTGTCTCTTATACACATCTCCGAGCCCACGAGACA
+
BBBBBFABDBABGGGGGFGGGGGHGHGDEHFFHHHFHHHHHFGFGGGGGGBFFFHEGHHHFFHHGHHFGEFFGGHGGGGGGGHHHHGHHHEGHGDGFHHFHHFHHHHGHHHHHFFDGGGHFHHGFGFDDFBGHHHDDCGF?FHGGGGFGB
@M02034:409:000000000-BFKT7:1:1101:16360:18430 1:N:0:27
AAAGTCGAGGTGCCTAAAGTGGCAACCCAGACTAATCCTCATGTTGGTGGTGTAGAGCTTCCTGTAGCCGCATGGCGTTCGTACTTAAATATGGAACTAACCATTCCAATTTTCGCTGTCTCTTATACACATCTCCGAGCCCACGAGACA
+
BABBAFABBBABGGGGGGGFFGGHHHHGGHHGHHHHFHHGHHHHHHHGGGGGHFHHHGHGHHHHHHHHHGGEEGGHGGGGGGHHHHFGFHFFHGHHGHGHHHHGHHFEGGHHHHCFGEGHHHHHBGEFGGFHHHFHGGCDFGHG/<AEGC
@M02034:409:000000000-BFKT7:1:1101:10890:18436 1:N:0:27
AAAGTCGAGGTGCCTAAAGTGGCAACCCAGACTCAGGCTCCGGTTGGTGGTGTAGAGCTTCCTGTAGCCGCATGGCGTTCGTACTTAAATATGGAACTAACCATTCCAATTTTCGCTGTCTCTTATACACATCTCCGAGCCCACGAGACA
+
CCCCBFCCCCBBGGGGGGGFGGGHHHHGGHHGHHHHHHHHGGGFGGGGGGGFGHHGHHHHHHHHHHHHHGGEFGHHGGGGGGHHHHHHHHHHHHGGFHHHHHHHHHHHHHHHHHGGGGGGHHHHHHHHHHFHHHHGGCGFGGHGGGGGGH
@M02034:409:000000000-BFKT7:1:1101:16342:18437 1:N:0:27
AAAGTCGAGGTGCCTAAAGTGGCAACCCAGACTAATCCTCATGTTGGTGGTGTAGAGCTTCCTGTAGCCGCATGGCGTTCGTACTTAAATATGGAACTAACCATTCCAATTTTCGCTGTCTCTTATACACATCTCCGAGCCCACGAGACA
+
CCCCCFCCCCCCGGGGFGGGGGGHHHHGGHHGHHHHHHHHHHHHHHHGGGGFHHHGGHHGHHHHHHHHHGGFGGHHGGGGGGHHHHHHFHHHHHBGHHGGHHHHHGHHFGHHHHGGGGGGHGHHFHHHHHGHHHGHFBCFGEHGGGGGGG
@M02034:409:000000000-BFKT7:1:1101:21433:18438 1:N:0:27
AAAGTCGAGGTGCCTAAAGTGGCAACCCAGACTCCTCCTCGTGTTGGTGGTGTAGAGCTTCCTGTAGCCGCATGGCGTTCGTACTTAAATATGGAACTAACCATTCCAATTTTCGCTGTCTCTTATACACATCTCCGAGCCCACGAGACA
+
BABBBFBBBBBBGGGGGGGFGGGHHHHGGHHGHGHHHHHHGHHHHHHGFGBFGGGGGHHHHHHHHHHGHGGGGGHHGEGFGGHGHHGGHHHHHHFHFHHHGHHHHHGHHHHHHHGGGFGGHFHHHHHHFBFHGHHF/C??FGHGGFGGDF
@M02034:409:000000000-BFKT7:1:1101:17200:18438 1:N:0:27
AAAGTCGAGGTGCCTAAAGTGGCAACCCAGACTAAGCCGCCTGTTGGTGGTGTAGAGCTTCCTGTAGCCGCATGGCGTTCGTACTTAAATATGGAACTAACCATTCCAATTTTCGCTGTCTCTTATACACATCTCCGAGCCCACGAGACA
+
CCCCCFCCCCACGGGGGGGGGGGHHHHGGHHGHHHHHHGGGGHHHHEGFGEFGHHGHHHHHHHHHHHGHFGEFGHHGGGGGGHHHHFFDGHHHGGGHHHHHHHHHHGHFHHHHHGGGGGFHHHHGHGHFHFHHHGFGCCFGGHGGGGGGB
@M02034:409:000000000-BFKT7:1:1101:21135:18446 1:N:0:27
AAAGTCGAGGTGCCTAAAGTGGCAACCCAGACTATTGTTGGTGTTGGTGGTGTAGAGCTTCCTGTAGCCGCATGGCGTTCGTACTTAAATATGGAACTAACCATTCCAATTTTCGCTGTCTCTTATACACATCTCCGAGCCCACGAGACA
+
CCCBBFCCCCCCGGGGGGGFFFGHHHHGGHHGHHHHGFGGHFGGGHFBFEEFFGFFFHHH5GHHGGFEGEEEGFEBEEEFE?FFGFFHHGHHHHFFFHHGF0FFH4EGHHHHHHGGDDEHHGHHHHFBFGHHHHHBC@CCCFGFGGFGGF
@M02034:409:000000000-BFKT7:1:1101:26942:18447 1:N:0:27
AAAGTCGAGGTGCCTAAAGTGGCAACCCAGACTGGGGGGAAGGTTGGTGGTGTAGAGCTTCCTGTAGCCGCATGGCGTTCGTACTTAAATATGGAACTAACCATTCCAATTTTCGCTGTCTCTTATACACATCTCCGAGCCCACGAGACA
+
CCCCCFCCCCBCGGGGGGGGGGGHHHHGGHHGHFEHEEEGGGGHHHGGGGGGHHHHHHHHHHHHHHHHHFGGGGHHGFGGGGHHHHHGGHHHHHHHHHGHHHHHHHFHHHHHHHGGGGGHGGGGGFGGGGGGGGGFF-DCGGGGGFFFF:
@M02034:409:000000000-BFKT7:1:1101:26676:18448 1:N:0:27
AAAGTCGAGGTGCCTAAAGTGGCAACCCAGACTAAGAATCTGGTTGGTGGTGTAGAGCTTCCTGTAGCCGCATGGCGTTCGTACTTAAATATGGAACTAACCATTCCAATTTTCGCTGTCTCTTATACACATCTCCGAGCCCACGAGACA
+
BBBBAFAADDAAGFGFF4FAFGCCCFHGCGHFHHFHHHHHHHHEGFGAFEFGHGGHHHHHGFHGGEGGFE?EEFHHEGGGGGHHHHHGHHHHGHDGHGBGH0?3FFGEGBGHHFEAEEE3FB4BGFDHG11FHF1F</</@<FF?CDG?F
@M02034:409:000000000-BFKT7:1:1101:6337:18450 1:N:0:27
AAAGTCGAGGTGCCTAAAGTGGCAACCCAGACTAAGTCGCATGTTGGTGGTGTAGAGCTTCCTGTAGCCGCATGGCGTTCGTACTTAAATATGGAACTAACCATTCCAATTTTCGCTGTCTCTTATACACATCTCCGAGCCCACGAGACA
+
BBBCBFCCCCBCGGGGGGGGGGGHHHHGGGHGHHHHGHGGGEEGHHEEFGGFFBF5GFHHHHHGGGHGHGGGGGHFGEEGGGFHHHHHGHHGHHEFFHHHF?FHFHFEHHHHHHGGGGAGEHHGGHHHGHHFFHFFD@CCGAHGGG@AEB
@M02034:409:000000000-BFKT7:1:1101:7896:18454 1:N:0:27
AAAGTCGAGGTGCCTAAAGTGGCAACCCAGACTCCTCCGTCTGTTGGTGGTGTAGAGCTTCCTGTAGCCGCATGGCG
+
CCCCCFCCCCABGGGGGGGGGGGHHHHGGHAAGHBGBEE2AFFHFH22A1EAA3D5A53B5BB5555A3AE0?>11>
@M02034:409:000000000-BFKT7:1:1101:21584:18457 1:N:0:27
AAAGTCGAGGTGCCTAAAGTGGCAACCCAGACTAATGTTAAGGTTGGTGGTGTAGAGCTTCCTGTAGCCGCATGGCGTTCGTACTTAAATATGGAACTAACCATTCCAATTTTCGCTGTCTCTTATACACATCTCCGAGCCCACGAGAC
+
BACCCFCCCCABGGGGGGGGGGGHHHHGGHHGHH35BADDGGHHHHGEGGEFHHHHHHHHHHHHHHHHHGGGGGHHGGGGGGHHHHHHHHHHHHHHGHHGHHHHHHGGHHHHHHGGGGGHHHHHHHHHHHHHHHHFDDGGGGHGGGGGG
@M02034:409:000000000-BFKT7:1:1101:14701:18469 1:N:0:27
AAAGTCGAGGTGCCTAAAGTGGCAACCCAGACTCAGCCGGCGGTTGGTGGTGTAGAGCTTCCTGTAGCCGCATGGCGTTCGTACTTAAATATGGAACTAACCATTCCAATTTTCGCTGTCTCTTATACACATCTCCGAGCCCACGAGACA
+
BBBCCFBCBCABGGGGGGGEGGGFHHHGGHHGHHHHHHGGGGGAFGGEFGBFGEGEGFHHHHHHHGHGFEEGGGHFEEEFEFHHHHFFGHEHHHFGGHGHHHHHHGHHHGHHHFGGGGGGHHHHFHFGHHHHFHFBC@D?CGHGGFCGGC
@M02034:409:000000000-BFKT7:1:1101:14873:18476 1:N:0:27
AAAGTCGAGGTGCCTAAAGTGGCAACCCAGACTTCTCCTCCGGTTGGTGGTGTAGAGCTTCCTGTAGCCGCATGGCGTTCGTACTTAAATATGGAACTAACCATTCCAATTTTCGCTGTCTCTTATACACATCTCCGAGCCCACGAGAC
+
CBCCCFCCCCBCGGGGGGGGGGGHHHHGGHHGHHHHHHHHHGGFFGGFFFAFGGHGHHHHHHHHHHHHHGGGGGHHGGGGGGHHHHHHHHHHHHHHHHHHHHGHHHGGHHHHHHGGGGGGHHHHGHHHGHHHHHFDEBCDGGHGGGGGG
@M02034:409:000000000-BFKT7:1:1101:11201:18485 1:N:0:27
AAAGTCGAGGTGCCTAAAGTGGCAACCCAGACTACTCAGCCGGTTGGTGGTGTAGAGCTTCCTGTAGCCGCATGGCGTTCGTACTTAAATATGGAACTAACCATTCCAATTTTCGCTGTCTCTTATACACATCTCCGAGCCCACGAGACA
+
BBCCCFCCCDCCGGGGGGGGGGGHHHHGGHHGHHHHHHHHHGGGGGGGFGGGHHHGHHHHHHHHHHHHHGGGGGHHGGGGGGHHHHHHHHHHHHFHHHHHHHHHHHGHHHHHHHGGGGGGHHHHHHFHHHHHHHFFGDGGGGHGGCCGGB
@M02034:409:000000000-BFKT7:1:1101:12050:18485 1:N:0:27
AAAGTCGAGGTGCCTAAAGTGGCAACCCAGACTCTTAAGAATGTTGGTGGTGTAGAGCTTCCTGTAGCCGCATGGCGTTCGTACTTAAATATGGAACTAACCATTCCAATTTTCGCTGTCTCTTATACACATCTCTGAGCC
+
BBBBAFB?D>AAFGGGGGGFFGFCFHHGGAAFHHHFHFBFGGGHHHHDAEEF13GFG5FC5GHD5BDABEEAEEH1EEEFGEGHHH43EDDFHH33FG@GBB3FGDH4GBEGG4>EFG?DDGEGBB44B?1F?GD2B?FBC
@M02034:409:000000000-BFKT7:1:1101:28216:18486 1:N:0:27
AAAGTCGAGGTGCCTAAAGTGGCAACCCAGACTCATCCGAAGGTTGGTGGTGTAGAGCTTCCTGTAGCCGCATGGCGTTCGTAC
+
BBABBFABBBABGGGGGGGFGFFHHHHGEHHGHBGFHHE?2EEHHHCBAEGFF3D5DDAGAGHFGEADA?F0EEF1>>E1E12?
@M02034:409:000000000-BFKT7:1:1101:24487:18487 1:N:0:27
AAAGTCGAGGTGCCTAAAGTGGCAACCCAGACTCCTCGTCCGGTTGGTGGTGTAGAGCTTCCTGTAGCCGCATGGCGTTCGTACTTAAATATGGAACTAACCATTCCAATTTTCGCTGTCTCTTATACACATCTCCGAGCCCACGAGACA
+
BBBBAFBBCCCCGGGGGGGGGGGGHHHGGHHGHHHHHGHGGGGEFGGGFGEFGGHFHHHHHHHHGHHHFEGGGGHHGFGGGGHHHHHHHHHHHHGGFHGHHHHHHHGHHHHHGHGGGGDFFHHHHHGHFHGHHHGFF?C@FGHGGGGGGB
@M02034:409:000000000-BFKT7:1:1101:27195:18489 1:N:0:27
AAAGTCGAGGTGCCTAAAGTGGCAACCCAGACTCATAATCAGGTTGGTGGTGTAGAGCTTCCTGTAGCCGCATGGCGTTCGTACTTAAATATGGAACTAACCATTCCAATTTTCGCTGTCTCTTATACACATCTCCGAGCCCACGAGAC
+
AABBAFBBBBAAEFGG4DGGGFGFHCHEGGEDGFCHB5FG53AFGHCEAEAFHHHGFGHHHEHHGHHGHGCEGGGHGGGGFEHHHHGFFHGHHHEFHHFGFCGB?FGFFHHGEEEGGGGGFHDGEGFFBCGFFEFHGFCCFGHFFCCFG
@M02034:409:000000000-BFKT7:1:1101:5905:18490 1:N:0:27
AAAGTCGAGGTGCCTAAAGTGGCAACCCAGACTTCGCGGGGTGTTGGTGGTGTAGAGCTTCCTGTAGCCGCATGGCGTTCGTACTTAAATATGGAACTAACCATTCCAATTTTCGCTGTCTCTTATACACATCTCCGAGCCCACGAGACA
+
AABBAFBBB?ABGGGGGGGFGGGHHHHGGHHGHHHFFGGGGGGGGHHGEEGG?3F3BBFFFHGHGDG@EEF>EEC0EEEGGFFFGHHBFGHGDG22FGDFB02?F?F>HHGHF2BFGCCGFFFGFGBGHFFGHFFDEA?CF.CAC-CDGG
@M02034:409:000000000-BFKT7:1:1101:4007:18503 1:N:0:27
AAAGTCGAGGTGCCTAAAGTGGCAACCCAGACTGGTTCTCCTGTTGGTGGTGTAGAGCTTCCTGTAGCCGCATGGCGTTCGTACTTAAATATGGAACTAACCATTCCAATTTTCGCTGTCTCTTATACACATCTCCGAGCCCACGAGACA
+
CCCCCFCCCCABGGGGGGGGGGGHHHHGGHHGHHEGFHHHHHHHHHHEFGEFHHHHHHHHHGHGGHHGHGGEFGHHGGGGGGHHHHHGGHHGHHHHHHHGHHHHHHGHHHHHHHGGGGGHHHHHHHHHHHHHHHHHGCCCGGHGGGGGGC
@M02034:409:000000000-BFKT7:1:1101:9762:18509 1:N:0:27
AAAGTCGAGGTGCCTAAAGTGGCAACCCAGACTAAGCCGCATGTTGGTGGTGTAGAGCTTCCTGTAGCCGCATGGCGTTCGTACTTAAATATGGAACTAACCATTCCAATTTTCGCTGTCTCTTATACACATCTCCGAGCCCACGAGAC
+
BBBBBFBBBBBBGGGFGGGGGGGHHHHGGHHGHHHHHHGGGGGHHHHGGGGFHHGDDFHHHFHHHFHHHGGEFGHHGFGGGFGEHHHHHHFFHGGBCGGGHFFGHHFGHHHHHHGFGGGHH3HHBH3??CGH2FD2B<@CGGHGGG@/C
@M02034:409:000000000-BFKT7:1:1101:28609:18512 1:N:0:27
AAAGTCGAGGTGCCTAAAGTGGCAACCCAGACTTTTTGTGGTGTTGGTGGTGTAGAGCTTCCTGTAGCCGCATGGCGTTCGTACTTAAATATGGAACTAACCATTCCAATTTTCGCTGTCTCTTATACACATCTCCGAGCCCACGAGAC
+
BBBBBFCABBBBGGGGGGGGGGGHHHHGGHHGHGHGGGHCGCFHGHHEFEEFEEGEFDFHGGHHHGHGGEGCGGF?EEFEEFGGGGGGHHFHGGBFFGFHFHDFFGHFHHFHGB//EGEFGHFDDFDBG22GHHGGE@FGDGGGGCGGF
@M02034:409:000000000-BFKT7:1:1101:6500:18518 1:N:0:27
AAAGTCGAGGTGCCTAAAGTGGCAACCCAGACTGTTCCGCCGGTTGGTGGTGTAGAGCTTCCTGTAGCCGCATGGCGTTCGTACTTAAATATGGAACTAACCATTCCAATTTTCGCTGTCTCTTATACACATCTCCGAGCCCACGAGACA
+
CCCCCFCCCCABFGGGGGGFGGGHHHHGGHHGHHHHHHGGGGGGGGGBFEBFGGGGGFHHHHHGFGHHHGGFGGHHGGGGGGHHHGGHFHHHHHBGHHHGGHGHFFFGGHHHHHGGGGGGHHHHHHHHGGFHHHHFE>DCCGHGGGGGCC
@M02034:409:000000000-BFKT7:1:1101:10712:18521 1:N:0:27
AAAGTCGAGGTGCCTAAAGTGGCAACCCAGACTTCGAGGGAGGTTGGTGGTGTAGAGCTTCCTGTAGCCGCATGGCGTTCGTACTTAAATATGGAACTAACCATTCCAATTTTCGCTGTCTCTTATACACATCTCCGAGCCCACGAGACA
+
CCCCCFCCCCBCGGGGGGGGGGGHHHHGGHHGHHHGHHGGGGGGHHGGGGGFGHHGHHHHHHHHHHHHHGGGGGHHGGGGGGGHHHHHHHHHHGHHGHHHHGHHHHGHHHHHHHGGGGGGHHHHHHHHHHHHHHHHFFCCGGHGGGGGGH
@M02034:409:000000000-BFKT7:1:1101:16085:18527 1:N:0:27
AAAGTCGAGGTGCGCCTAAAGTGGCAACCCAGACTAATAATGATGTTGGTGGTGTAGAGCTTCCTGTAGCCGCATGGCGTTCGTACTTAAATATGGAACTAACCATTCCAATTTTCGCTGTCTCTTATACACATCTCCGAGCCCACGAGA
+
BBBBBFBBBBBBGGCGEGGGGGDEAHHHHFGF2FGGGHFFBHFHF5FGHEFG1FFDGEDGGEECGHD5G5GEEEEEHHEBFFGB2GFFFGFHHHHH3BFG3B30EGHBGE4B3GHHGGDEEFHHGHHFFGF2GF2DDFDBD@DGGGC@D?
@M02034:409:000000000-BFKT7:1:1101:21214:18530 1:N:0:27
AAAGTCGAGGTGCCTAAAGTGGCAACCCAGACTATTCAGCAGGTTGGTGGTGTAGAGCTTCCTGTAGCCGCATGGCGTTCGTACTTAAATATGGAACTAACCATTCCAATTTTCGCTGTCTCTTATACACATCTCCGAGCCCACGAGACA
+
CCCCCFCCCCCCGGGGGGGGGGGHHHHGGHHGHHHHHHHHHHHHHHGGGGFFGHHHHHHHHHHHHHHHHGGGGGHHGGGGGGHHHHHHHHGHHHHHGHHHHHHHHHHHHHHHHHGGGGGHHGHHHHHHHHGHHHHHGDCCGGHGGGGGGF
@M02034:409:000000000-BFKT7:1:1101:19321:18531 1:N:0:27
AAAGTCGAGGTGCCTAAAGTGGCAACCCAGACTTCGTCTGGTGTTGGTGGTGTAGAGCTTCCTGTAGCCGCATGGCGTTCGTACTTAAATATGGAACTAACCATTCCAATTTTCGCTGTCTCTTATACACATCTCCGAGCCCACGAGAC
+
CCCCCFCCCCBBGGGGGGGGGGGHHHHGGHHGHHHGGEHGHHHHGHHGGGEFGHHHHHHHGHHHHHHHHGGGGGHHGGGGGGHHHHHHHHHEHHHHGHHGHHGHHHHHHHHHHHGGGGGHHEHHHHGHFHDGFGFFDBGGGAGGGGGGG
@M02034:409:000000000-BFKT7:1:1101:27039:18536 1:N:0:27
AAAGTCGAGGTGCCTAAAGTGGCAACCCAGACTAATAAGCCTGTTGGTGGTGTAGAGCTTCCTGTAGCCGCATGGCGTTCGTACTTAAATATGGAACTAACCATTCCAATTTTCGCTGTCTCTTATACACATCTCCGAGCCCACGAGACA
+
BABBBF?ADBABFGGGFGGGGFGGGHGGGHHGHHGHHHHHHHGFHHHEGGAFHFGFHHHHHHHGFEFFHGEEEGFEEEFGGGGHHHHFHHHGHHBGFHHHFHFGHFFGHGFHHD>EEFEF44FGGDEEG?GCHHHFG?/BCEEFC/CFDC
@M02034:409:000000000-BFKT7:1:1101:20483:18537 1:N:0:27
AAAGTCGAGGTGCCTAAAGTGGCAACCCAGACTGGGTGTCCTGTTGGTGGTGTAGAGCTTCCTGTAGCCGCATGGCGTTCGTACTTAAATATGGAACTAACCATTCCAATTTTCGCTGTCTCTTATACACATCTCCGAGCCCACGAGACA
+
CBCCCFCCCBBBGGGGGGGFGGGHHHHGGHHGHHHHGGGHHHHHHHHGGGEFGHHHHHHHHGHHHHGGHGGGGGHHGEFGGGHHHHHHHHHHHHFDGGHFHHGHHHHHHHHHHHGGGGGEGHHHHHFHHHHHHHHHG?GGGGHGGGGGGF
@M02034:409:000000000-BFKT7:1:1101:25132:18546 1:N:0:27
AAAGTCGAGGTGCCTAAAGTGGCAACCCAGACTGGGGTGGGGGTTGGTGGTGTAGAGCTTCCTGTAGCCGCATGGCGTTCGTACTTAAATATGGAACTAACCATTCCAATTTTCGCTGTCTCTTATACACATCTCCAGCCCACGAGACT
+
CCCCCFCCCCCCGGGGGGGGGGGHHHHGGHHGHFDH?AEEE?FGGGGGGGGGHHHGHHHHHHHHHHHHHGGGGGHHGGGGGGHHHHHHHHHHHHGGHHHHHHHHHHHHHHHHHGGGGGGHHHHHHHHHHHHHHHHHEHHFGHECCD?DG
@M02034:409:000000000-BFKT7:1:1101:17060:18547 1:N:0:27
AAAGTCGAGGTGCCTAAAGTGGCAACCCAGACTAAGACTAATGTTGGTGGTGTAGAGCTTCCTGTAGCCGCATGGCGTTCGTACTTAAATATGGAACTAACCATTCCAATTTTCGCTGTCTCTTATACACATCTCCGAGCCCACGAGAC
+
A@ABAF??D?A>FGGFFAFGGGGGFHHGGHFGGGHGGGGHEGDFGFHEF?EGFFG5GHHHFFGGFFGFFEG?EEHGG>>FGGGHHGBBFB4GHEGBFBB3GF3GFGHEDGFFGB/AEGGHHGGB4BFG4FFCGGBGG?/>BFHECC/<C
@M02034:409:000000000-BFKT7:1:1101:17078:18547 1:N:0:27
AAAGTCGAGGTGCCTAAAGTGGCAACCCAGACTAAGACTAATGTTGGTGGTGTAGAGCTTCCTGTAGCCGCATGGCGTTCGTACTTAAATATGGAACTAACCATTCCAATTTTCGCTGTCTCTTATACACATCTCCGAGCCCACGAGAC
+
CCCCCFCCBCBBGGGGGGGGGGGHHHHGGHHGHHHHHHHHHHHHHHGGGGFFHHHGHHHHHHHHHHHFHFGGGGHHGGGGGGHHHHHHHHFHHFGGFHGHHHHGHHHHGGHHHHGGGGGHHHHHHHFGHFFHHHHHGCCCGGHGGGGGG
@M02034:409:000000000-BFKT7:1:1101:9955:18549 1:N:0:27
AAAGTCGAGGTGCCTAAAGTGGCAACCCAGACTGATCGTAGGGTTGGTGGTGTAGAGCTTCCTGTAGCCGCATGGCGTTCGTACTTAAATATGGAACTAACCATTCCAATTTTCGCTGTCTCTTATACACATCTCCGAGCCCACGAGACA
+
CCCCCFCCCCBCGGGGGGGFGGGGHHHGGHHGHHHHHGHHGGGHHGGGGGEFHHHGHHHHHHHHHHHGHGGGGGHHGGGGGGHHHHHHHHHHHHHGHHHHHHHHHHGHHHHHHHGGGGGGHHHHHHGGHHFHHHHHE@CCGGHGGGGGGF
@M02034:409:000000000-BFKT7:1:1101:11917:18552 1:N:0:27
AAAGTCGAGGTGCCTAAAGTGGCAACCCAGACTGCTCAGCATGTTGGTGGTGTAGAGCTTCCTGTAGCCGCATGGCGTTCGTACTTAAATATGGAACTAACCATTCCAATTTTCGCTGTCTCTTATACACATCTCCGAGCCCACGAGACA
+
CCCCCFCCCCABGGGGGGGGGGGGHHHGGHHGHHHHHHHHHHHHHGHEFFEFGHFFHHHHHHHHHHHHHGGFGGHHGEFGGFHHHHGFHHGHHHHFHHHGHHHHHHGGHHHHHHGGGGFHGHHHGHHHGFFHHHHFFGGDGGHGGGGGGB
@M02034:409:000000000-BFKT7:1:1101:14722:18554 1:N:0:27
AAAGTCGAGGTGCCTAAAGTGGCAACCCAGACTAAGAATGAGGTTGGTGGTGTAGAGCTTCCTGTAGCCGCATGGCGTTCGTACTTAAATATGGAACTAACCATTCCAATTTTCGCTGTCTCTTATACACATCTCCGAGCCCACGAGAC
+
CBCCBFCCCCCCGGGGGGGGGGGHHHHGGHHGHHGHGHHHHHHHHHGEGGEFGHHHHHHHHHHHHHHHHGGGGGHHFGGGGGHHHHHGHHHHHHHHHHHGHHHHHHGHHHHHHHGGGGGGHHHHHHGHFHHHHHHHGFGDGFHGGGCDD
@M02034:409:000000000-BFKT7:1:1101:22479:18558 1:N:0:27
AAAGTCGAGGTGCCTAAAGTGGCAACCCAGACTTGGCATGGGGTTGGTGGTGTAGAGCTTCCTGTAGCCGCATGGCGTTCGTACTTAAATATGGAACTAACCATTCCAATTTTCGCTGTCTCTTATACACATCTCCGAGCCCACGAGACA
+
CCCCCFBCCBBCGGGGGGGGGGGHHHHGGHHGHHHHFHHHHHGGFEEBFFGGHHGEGFHHHHHHGGHFFEGEFFFGGEFGGGGGFHHHHHHGFHFGHHHFFFFGHFHFBGGHHHFGGGFFGHHHGHGHGFHEHGHFG@@CCGHGGDGGGH
@M02034:409:000000000-BFKT7:1:1101:28954:18559 1:N:0:27
AAAGTCGAGGTGGCCTAAAGTGGCAACCCAGACTGAGGGTGCGGTTGGTGGTGTAGAGCTTCCTGTAGCCGCATGGCGTTCGTACTTAAATATGGAACTAACCATTCCAATTTTCGCTGTCTCTTATACACATCTCCGAGCCCACGAGAC
+
AAAAAFAADDAAGGFGGG1GGF1FHHHGEGCFGFGFGFAAAEEGGGGGEFGEGHHHHGHHHGHHHHEGFBEEEEFHHGGGFFEGHHHEHHHHHFH1FGHGCGFGGHHHGFBGGHEEFGGGHHHHHHHHHGFFFHHHHG?CCGFHGGCCCC
@M02034:409:000000000-BFKT7:1:1101:15453:18564 1:N:0:27
AAAGTCGAGGTGCCTAAAGTGGCAACCCAGACTGCTAAGCGGGTTGGTGGTGTAGAGCTTCCTGTAGCCGCATGGCGTTCGTACTTAAATATGGAACTAACCATTCCAATTTTCGCTGTCTCTTATACACATCTCCGAGCCCACGAGAC
+
CCCCCFCCCCBBGGGGGGGGGGGHHHHGGHHGHHHHHHHHGGGGFGFEFFEFGHHHGHHHHHHHHHHHHGGGGGHGGGGGGGGHHHHHHHHHHGGHGHFFGHFHHHFHGHHHHBEDDDGFHFHHHHHHHHFHFGGFDCC@CGHGGGCDD
@M02034:409:000000000-BFKT7:1:1101:11089:18567 1:N:0:27
AAAGTCGAGGTGCCTAAAGTGGCAACCCAGACTACGAATAATGTTGGTGGTGTAGAGCTTCCTGTAGCCGCATGGCGTTCGTACTTAAATATGGAACTAACCATTCCAATTTTCGCTGTCTCTTATACACATCTCCGAGCCCACGAGACA
+
CCCCCFCCCCCBGGGGGGGGGGGGHHHGGHHGHHHGGHHEFGHHHHHGFGEFGGHHHHHHHHHHHHHHHGGGGGHHGGGGGGHHHHHHGHHHHHGHHHHHHHHHHHHHHHGFHH@FGGEHHHHHHHGHHHHHFHHHG?FGGGHGGGGFGB
@M02034:409:000000000-BFKT7:1:1101:18353:18569 1:N:0:27
AAAGTCGAGGTGCCTAAAGTGGCAACCCAGACTGTGCCGGCTGTTGGTGGTGTAGAGCTTCCTGTAGCCGCATGGCGTTCGTACTTAAATATGGAACTAACCATTCCAATTTTCGCTGTCTCTTATACACATCTCCGAGCCCACGAGAC
+
CCCCCFCCCCCCGGGGGGGGGGGHHHHGGHHGHHFG5GG2AAEHHHHGGGGFHHHHHHHHHHHHHHHHHGGGGGHHGGGGGGHHHHGHHHHHHHGHHHHGHHHHHHGHHHHHHHGGGGGGHHHHFHFHFHHHHHGHG@GCGGHGGGGGG
@M02034:409:000000000-BFKT7:1:1101:13680:18583 1:N:0:27
AAAGTCGAGGTGCCTAAAGTGGCAACCCAGACTGATCCTCCGGTTGGTGGTGTAGAGCTTCCTGTAGCCGCATGGCGTTCGTACTTAAATATGGAACTAACCATTCCAATTTTCGCTGTCTCTTATACACATCTCCGAGCCCACGAGAC
+
CCCCCFCCCCBCGGGGGGGGGGGHHHHGGHHGHHHHHHHHHGGGEGGEGGEFHHHHHHHHHHHHHHHHHGGGGGHHGGGGGGHHHHFHHHHHHHFHHHHFHHHHHHGHHHHHHHGGGGGHHHHHFHGHGHHHHHFHF@CFGGHGGGGGG
@M02034:409:000000000-BFKT7:1:1101:18365:18583 1:N:0:27
AAAGTCGAGGTGCCTAAAGTGGCAACCCAGACTGTGCCGTCTGTTGGTGGTGTAGAGCTTCCTGTAGCCGCATGGCGTTCGTACTTAAATATGGAACTAACCATTCCAATTTTCGCTGTCTCTTATACACATCTCCGAGCCCACGAGAC
+
CCBCBFBBCCBCGGGGGGGGGGGHHHHGGHHGHHHHHHGEGHGHHHHEFFBFGFHHHHHHHHHHHHHHHGGGGGHHGFGGGGHHHHFGHHGHHHBGHHGHHHGGHHFHHHHHHFGGGGFEGHHHGHHHGFEHHHGGE@D@CFHGGGGGF
@M02034:409:000000000-BFKT7:1:1101:27898:18588 1:N:0:27
AAAGTCGAGGTGCCTAAAGTGGCAACCCAGACTCCTCATCAGGTTGGTGGTGTAGAGCTTCCTGTAGCCGCATGGCGTTCGTACTTAAATATGGAACTAACCATTCCAATTTTCGCTGTCTCTTATACACATCTCCGAGCCCACGAGACA
+
AAA?AFAADDAAGGG1FG1F11FCFFFFGHHGHHHHHFHHHHEGGF//BEAFGDDGGFHGHFHHGHBGFC?E/EFHGEEEA>FHFHB@B22FF1BEFG1FGFBGFHFHEGFHFG/EE/?GGFGFFG2B2FGGFGFF?/CCC//FACC/CF
@M02034:409:000000000-BFKT7:1:1101:14922:18612 1:N:0:27
AAAGTCGAGGTGCCTAAAGTGGCAACCCAGACTTCGCCTCAGGTTGGTGGTGTAGAGCTTCCTGTAGCCGCATGGCGTTCGTACTTAAATATGGAACTAACCATTCCAATTTTCGCTGTCTCTTATACACATCTCCGAGCCCACGAGAC
+
CCCCCFCCCCCCGGGGGGGGGGGHHHHGGHHGHFEEDGGGHHHHHHGFFGBFHGHHHHHHHHHHHHHHHGGFGGHHGGGGGGHHHHHHHHHHHHHHHHGHGHHHHHGBHHHHHHGGGGGGHGHHHHHFGCFHHHHFDCCDGGHGGCCDG
@M02034:409:000000000-BFKT7:1:1101:28188:18614 1:N:0:27
AAAGTCGAGGTGCCTAAAGTGGCAACCCAGACTACGTCGTATGTTGGTGGTGTAGAGCTTCCTGTAGCCGCATGGCGTTCGTACTTAAATATGGTACTAACCATTCCAATTTTCGCTGTCTCTTATACACATCTCCGAGCCCACGAGACA
+
CDDCCFCCCCBBGGGGGGGGGGGHGHHGGHC2B33AA2AA2FGHF5G2A1EE13D5BAAB5FDF55B5ABE0EEC1>1>???2??FH3@@GDF@44BEGH303B3?F4?FEHF4</E<?3?BFG33DFGB2?GGH2</<C/FC=ADG/<=
@M02034:409:000000000-BFKT7:1:1101:7915:18618 1:N:0:27
AAAGTCGAGGTGCCTAAAGTGGCAACCCAGACTGTTGGTCGTGTTGGTGGTGTAGAGCTTCCTGTAGCCGCATGGCGTTCGTACTTAAATATGGAACTAACCATTCCAATTTTCGCTGTCTCTTATACACATCTCCGAGCCCACGAGACA
+
CCCCCFCBCCDDGGGGGGGGGGGHHHHGGHHGHHHHHHGHGGGHHHHGGGGGHGHHHHHHHHHHHHHHHGGGGGHHGGGGGGHHHHHHHHHHHHHHHHHHHHHHHHGHHHHHHHGGGGGHHHHHFHHHGHHHHHHHG/DCGGHGGGGGG=
@M02034:409:000000000-BFKT7:1:1101:3511:18620 1:N:0:27
AAAGTCGAGGTGCCTAAAGTGGCAACCCAGACTCCTGCGCCGGTTGGTGGTGTAGAGCTTCCTGTAGCCGCATGGCGTTCGTACTTAAATATGGAACTAACCATTCCAATTTTCGCTGTCTCTTATACACATCTCCGAGCCCACGAGACA
+
BBBABFBBBBABGGGFGGGGGGGGHHHGFHGGHGHHHGGGGGFGEEGEFFAFGAFAGBGGHEHFGHHFHE?EEFGGGGGGEFHHHHGG3FFHFHGGHHHHHGFHHHFHFFHGHFDDFDBGGFGGFDFGGGHFGFGHE/?C?FHFDFGGGC
@M02034:409:000000000-BFKT7:1:1101:16710:18626 1:N:0:27
AAAGTCGAGGTGCCTAAAGTGGCAACCCAGACTAATAATAAGGTTGGTGGTGTAGAGCTTCCTGTAGCCGCATGGCGTTCGTACTTAAATATGGAACTAACCATTCCAATTTTCGCTGTCTCTTATACACATCTCCGAGCCCACGAGACA
+
CCCBBFCCCCBCGGGGGGGFGGGHHHHGGHHGHHHHHHHHHHHHHHGGFGEFHHHGHHHHHHHHGHHHHGGGGGHHGGGGGGHHHHHHHHHHHHGHHHBGHHHHHHHHHHHHHHGGGGGGHHHHHHHHGHFHHHHHGCCCGGHGGGGGGF
@M02034:409:000000000-BFKT7:1:1101:26855:18647 1:N:0:27
AAAGTCGAGGTGCCTAAAGTGGCAACCCAGACTCATCTTGATGTTGGTGGTGTAGAGCTTCCTGTAGCCGCATGGCGTTCGTACTTAAATATGGAACTAACCATTCCAATTTTCGCTGTCTCTTATACACATCTCCGAGCCCACGAGACA
+
CCCCCFBABBAAGGGFGGGGGGGHHHHGGHHGHHGHHHHHHHHHHHHEFGEFGHHGGHHHHFHHHHHHGEEEGFHGEEFGGFHHHHHHHHFHHHHHHHGHHHHHHGHHHGHHHHGGGGGHHHHHHHHFGHGHHHFGGFGCDGHGGGGFGG
@M02034:409:000000000-BFKT7:1:1101:9037:18651 1:N:0:27
AAAGTCGAGGTGCCTAAAGTGGCAACCCAGACTCCTTCTCCGGTTGGTGGTGTAGAGCTTCCTGTAGCCGCATGGCGTTCGTACTTAAATATGGAACTAACCATTCCAATTTTCGCTGTCTCTATACACATCTCCGAGCCCACGAGACAG
+
BBBBBFBBBBBBGGGGGGGGGGGGGHHGGGHGHHHHHHGHHGGGGGGEFGFFHGGFGHFHHGHHGHHHHGGFFGHHGGGGGGHHHHHHGHHHHHHHFHHHHHHHHHGGGHHHHFCGGGGFHHGHHHGHHGHHHHHGGGCCGGGGGGGGHH
@M02034:409:000000000-BFKT7:1:1101:19383:18654 1:N:0:27
AAAGTCGAGGTGCCTAAAGTGGCAACCCAGACTGTTGGTGGTGTAGAGCTTCCTGTAGCCGCATGGCGTTCGTACTTATGCATGGAACTAACCATTCCAATTTTCGCTGTCTCTTATACACATCTCCGAGCCCACGAGACAGGCAGAAAT
+
CDCDCFCCCCCCGGGGGGGGGGGHHHHGGHDGHHEGHHGGGGGHHHHHHHHHHHHHFHHHGGFGGHHGEGGGGHHGHHHGBGHGHCGHHGHHHHHHHHHHHHHHHGGGGGHHHHHHHHHHHHGHHHHGGGGFEHGGCGGGFBFG/</=FG
@M02034:409:000000000-BFKT7:1:1101:9656:18670 1:N:0:27
AAAGTCGAGGTGCCTAAAGTGGCAACCCAGACTGAGTGGTCTGTTGGTGGTGTAGAGCTTCCTGTAGCCGCATGGCGTTCGTACTTAAATATGGAACTAACCATTCCAATTTTCGCTGTCTCTTATACACATCTCCGAGCCCACGAGACA
+
CCCCCFCCCCCCGGGGGGGGGGGHHHHGGHHGHHHHGHGGHHHHHHHGGGGGHHHHHHHHHHHHHHHHHGGEFGGHGFGGGGHHHHHFHHHHHHHFFHHHGHGGHHFHHHHHHHFGGGGHHHHHHHHHHHHHHHHHGGGGGGHGGGGGGF
@M02034:409:000000000-BFKT7:1:1101:6373:18671 1:N:0:27
AAAGTCGAGGTGCCTAAAGTGGCAACCCAGACTGATAAGAATGTTGGTGGTGTAGAGCTTCCTGTAGCCGCATGGCGTTCGTACTTAAATATGGAACTAACCATTCCAATTTTCGCTGTCTCTTATACACATCTCCGAGCCCACGAGACA
+
CBCCCFBCCCBCGGGGGGGGGGGHHHHGGHHGHHHHHHHHHHHHHHHGGGEFHHHGGHHHHGHHGHHHHGGFGGHHGEGGGGHHHHHHHHHHHHGHGHHHGHGHHHHGHGHHHHGGGGGFHHHHHHHHHHGHHHGGFCGFGGHGGGGGGG
@M02034:409:000000000-BFKT7:1:1101:24453:18675 1:N:0:27
AAAGTCGAGGTGCCTAAAGTGGCAACCCAGACTCCTCCTCCTGTTGGTGGTGTAGAGCTTCCTGTAGCCGCATGGCGTTCGTACTTAAATATGGAACTAACCATTCCAATTTTCGCTGTCTCTTATACACATCTCCGAGCCCACGAGACA
+
DDDDDFDCCCCDGGGGGGGGGGGHHHHGGHHGHHHHHHHHHHGHHHHGGGGGHHHGHGHHFHHHHHHHHGGGGGHHGFGGGGHHHHHHHHHHHHFHHHHHHHGHHHGHHHHHHHGGGGGFHHHHHHHHFHHHGHFHGCFGGGHGGGGGGB
@M02034:409:000000000-BFKT7:1:1101:22248:18677 1:N:0:27
AAAGTCGAGGTGCCTAAAGTGGCAACCCAGACTCTTGCTCCTGTTGGTGGTGTAGAGCTTCCTGTAGCCGCATGGCGTTCGTACTTAAATATGGAACTAACCATTCCAATTTTCGCTGTCTCTTATACACATCTCCGAGCCCACGAGACA
+
BAABCFCCCCBCGGGGGGGGGGGHHHHGGHHGHHHHHHHGHHHHHHGEGGGGFGGFGGHHHHHHHHHHHGGGGGHFEEGGGGHHHHHHGHHGHHBGFHHHHAGFGGFFHHHHHFGGGGGHHHHHHFFHHGHFHFHFFCGCFGHEG@CDF<
@M02034:409:000000000-BFKT7:1:1101:6385:18684 1:N:0:27
AAAGTCGAGGTGCCTAAAGTGGCAACCCAGACTGATAAGAATGTTGGTGGTGTAGAGCTTCCTGTAGCCGCATGGCGTTCGTACTTAAATATGGAACTAACCATTCCAATTTTCGCTGTCTCTTATACACATCTCCGAGCCCACGAGACA
+
A3AAAFAAB2AAGGGFGGGFGGGHFHFEGHFFH33DA5FFHHHHEHE2B2BFA3D5FGHHFGFGEFDE3EE0E?BAEEGFF?2GC4GDBF@GGF333FE33B3FBGF4BFDHH?/EFEEGGEFDBDFGFG1?CFGGD/>/</FE//>AE?
@M02034:409:000000000-BFKT7:1:1101:9817:18689 1:N:0:27
AAAGTCGAGGTGCCTAAAGTGGCAACCCAGACTAATAAGGATGTTGGTGGTGTAGAGCTTCCTGTAGCCGCATGGCGTTCGTACTTAAATATGGAACTAACCATTCCAATTTTCGCTGTCTCTTATACACATCTCCGAGCCCACGAGAC
+
CBCDCFDCCCCCGGGGGGGGGGGHHHHGGHHGHHHHHHHHHHHHHHHEFGEFHHHGHHHHHGHHHHHHHGGGGGHHGGGGGGHHHHHHHHHHHHHFFHHHHHHHHHGHHGHHHHGGGGFFHDHHHH?GHHEHHHHHGCFGGGHGGGGGG
@M02034:409:000000000-BFKT7:1:1101:27466:18693 1:N:0:27
AAAGTCGAGGTGCCTAAAGTGGCAACCCAGACTGCTATTCAGGTTGGTGGTGTAGAGCTTCCTGTAGCCGCATGGCGTTCGTACTTAAATATGGAACTAACCATTCCAATTTTCGCTGTCTCTTATACACATCTCCGAGC
+
CCCCCFCCCCCCGGGGGGGGGGGHHHHGGHHGHGBGFBHHHHHHHGGGGGGGHEHEHHGHFHHHA5FAEEG0EEHFG>EFGGFFEHGGHHHHH33@FHHHFGFGH4F?4GFHGB//EEEGHHGHFHH4D2BGHHH2E//>
@M02034:409:000000000-BFKT7:1:1101:4114:18698 1:N:0:27
AAAGTCGAGGTGCCTAAAGTGGCAACCCAGACTTAGCATACGGTTGGTGGTGTAGAGCTTCCTGTAGCCGCATGGCGTTCGTACTTAAATATGGAACTAACCATTCCAATTTTCGCTGTCTCTTATACACATCTCCGAGCCCACGAGACA
+
BCCCCFCCCCCCGGGGGGGGGGGHHHHGGHHGH55A35BE3FFFFGGGFFGGHHGFHHHHGHHHHHHHGGGFFGHHGEGGGGHHHHHHHHHHHGDGHHHHHGHHHHFFFGHHHGFGGGGHHHHHHGHHHFHHHHGFF/DCGGHGGGGGG?
@M02034:409:000000000-BFKT7:1:1101:3259:18705 1:N:0:27
AAAGTCGAGGTGCCTAAAGTGGCAACCCAGACTTCTAAGAAGGTTGGTGGTGTAGAGCTTCCTGTAGCCGCATGGCGTTCGTACTTAAATATGGAACTAACCATTCCAATTTTCGCTGTCTCTTATACACATCTCCGAGCCCACGAGAC
+
BBBAAFABDB2AFEGGGGGGGCFFBABAEAEFGHHHHHB3FGFGHHGAFEEFGDF5FDGHHFHGGHGFGEFEEEHFEEGGFECGGHFFHHFHHGFDEGGHHHHHHHGFFGHHHGGEGGFHFHGHGGFGFFHGHGHBECCGFGHGG?DGC
@M02034:409:000000000-BFKT7:1:1101:4129:18711 1:N:0:27
AAAGTCGAGGTGCCTAAAGTGGCAACCCAGACTCAGCATACGGTTGGTG
+
?AAA1D>>>1>AGGGC11EGGGEFHHFGCE0FHFHGH1F1A0AB/E?/A
@M02034:409:000000000-BFKT7:1:1101:16661:18720 1:N:0:27
AAAGTCGAGGTGCCTAAAGTGGCAACCCAGACTCAGACTCCGGTTGGTGGTGTAGAGCTTCCTGTAGCCGCATGGCGTTCGTACTTAAATATGGAACTAACCATTCAATTTTCGCTGTCTCTTATACACATCTCCGAGCCCACGAGACAG
+
CBBCCFCCCCCCGGGGGGGGGGGHHHHGGHHGHGHHHHHHHGGGGGGEFGEFGHHHHHHHHHHHHHHHHGGEFGHHGGGGGGHHHHHGHHHHHHBGFHHHHHHHHHHHHHHHHGGGGEGFGHHHHHHHHHGHHFHGCGGGGHGGGGGGGH
@M02034:409:000000000-BFKT7:1:1101:7828:18725 1:N:0:27
AAAGTCGAGGTGCCTAAAGTGGCAACCCAGACTGGGCGTCAGGTTGGTGGTGTAGAGCTTCCTGTAGCCGCATGGCGTTCGTACTTAAATATGGAACTAACCATTCCAATTTTCGCTGTCTCTTATACACATCTCCGAGCCCACGAGAC
+
CCCCCFBCCCABGGGGGGGGGGGHHHHGGHGGHBEGHEEEEACGHFGGGGAFCGHGFHHHHHHHGGGFFGGGGGHHGGGGGGGHHHHHHHGHGHGEFHGFGHHHHHHHFGHHHHGGGDEFGHHHFHHFHHFHHHHHGCGGGE/FFCDFG
@M02034:409:000000000-BFKT7:1:1101:2904:18725 1:N:0:27
AAAGTCGAGGTGCCTAAAGTGGCAACCCAGACTATGCATCCGGTTGGTGGTGTAGAGCTTCCTGTAGCCGCATGGCGTTCGTACTTAAATATGGAACTAACCATTCCAATTTTCGCTGTCTCTTATACACATCTCCGAGCCCACGAGACA
+
BBBCAFCCCCCCGGGGGFGGGGGGHGGGGHHCGHHHHHHGHGGEGGFEFFAFFHHBFEGHHHHGGHHGGFEEGGHHEFGGGGHHHGGHFHHHHHGFGHFFHHGHHHHHHHHHFHGGGGGHHHHHGHFHGHFHGF3FC/C>DGHGG/ADDF
@M02034:409:000000000-BFKT7:1:1101:24068:18728 1:N:0:27
AAAGTCGAGGTGCCTAAAGTGGCAACCCAGACTCGGTGTCCTGTTGGTGGTGTAGAGCTTCCTGTAGCCGCATGGCGTTCGTACTTAAATATGGTACTAACCATTCCAATTTTCGCTGTCTCTTATACACATCTCC
+
BBBBBFAAD@A4GGFB44GEFBFFHHHG22AFFCFG2EEADFGFGHGGFEEEGHEFD5BF5FFFFFBGFE@>E>F1EEEE11FAEG43FG4@FHHGGFGHCF3BGDDFFGFHH4/?AEEGGE4B42BF211BGHEF
@M02034:409:000000000-BFKT7:1:1101:29260:18728 1:N:0:27
AAAGTCGAGGTGCCTAAAGTGGCAACCCAGACTCCTCATCCTGTTGGTGGTGTAGAGCTTCCTGTAGCCGCATGGCGTTCGTACTTAAATATGGAACTAACCATTCCAATTTTCGCTGTCTCTTATACACATCTCCGAGCCCACGAGAC
+
BCCCBFCBCDCBGGGGGGGGGGGHHHHGGHHGHHHHHHHHHHGGHHHGGGGGHHHHHHHHHHHHGHGGGGGEGGHGGGGGGGHHHHHHHHHHHHFFGGFGHHFHHHHHHHHGHFGGGGGHHHHHHHHHHHHHHHBFDCF?FGEFGGGGG
@M02034:409:000000000-BFKT7:1:1101:19089:18735 1:N:0:27
AAAGTCGAGGTGCCTAAAGTGGCAACCCAGACTGGGGTGGCGGTTGGTGGTGTAGAGCTTCCTGTAGCCGCATGGCGTTCGTACTTAAATATGGAACTAACCATTCCAATTTTCGCTGTCTCTTATACACATCTCCGAGCCCACGAGACA
+
BABBAFBB?DABFGGCGGGGGGGHGHHGGHHGHFHHGGEGHGGEGGGGGGEGHBHFGFHHHGHHFHGHHGG/?EHFGAEGGGHHHHHGHHHHGFDDGHDEFHFHHFBGFGHHHHCDE<AFHHHG1F2F@BDGFF?DD//<@GHGGGGADB
@M02034:409:000000000-BFKT7:1:1101:7132:18736 1:N:0:27
AAAGTCGAGGTGCCTAAAGTGGCAACCCAGACTCCTCATGCGGTTGGTGGTGTAGAGCTTCCTGTAGCCGCATGGCGTTCGTACTTAAATATGGAACTAACCATTCCAATTTTCGCTGTCTCTTATACACATCTC
+
CCCCDFABCCCCGGGGGGGGGGGHHHHGGHHGHGFHFHHHHGGGCG?1AAEEEDF55ABF5GGF5AFA3EE0EE?1>?EFEEB?FGH3EGHFFF33BFHH303FG?44BFGHB?//E<?FFGH33BDDH222FBG
@M02034:409:000000000-BFKT7:1:1101:23784:18738 1:N:0:27
AAAGTCGAGGTGCCTAAAGTGGCAACCCAGACTAGGAATAATGTTGGTGGTGTAGAGCTTCCTGTAGCCGCATGGCGTTCGTACTTAAATATGGAACTAACCTTCCAATTTTCGCTGTCTCTTATACACATCTCCGAGCCCACGAGACAG
+
CCCCCFCCCCBBGGGGGGGGGGGHHHHGGHHGHHHHHHHHHHHHHHHGGGGFGHHHHHHHHHHHHHHHHGGEGGHHGFGGGGHHHHHHHHHHHHGHHHHHHHHHHHHHHHHHHGGGGFHHHHHHHHGHGFGGHHHGCGGGGHGGGGGGHH
@M02034:409:000000000-BFKT7:1:1101:29279:18738 1:N:0:27
AAAGTCGAGGTGCCTAAAGTGGCAACCCAGACTCTTAATACTGTTGGTGGTGTAGAGCTTCCTGTAGCCGCATGGCGTTCGTACTTAAATATGGTACTAACTATTCCAATTTTCGCTGTCTCTTATACACATCTCCGAGCTCACGAGAC
+
BBA3AFABBBABGGGGGGGFGGGHGHHEFEHGH33A5555DF55DGHEAEEEF3D5DD3BBFFGFDAA3AE0EE?1>E@FE12B?EG3FBGBDB44B4BF334BB4G4DF3GE4>/E?<B?4F444BBB3FCFFF2?/<?/2F2/?@D?
@M02034:409:000000000-BFKT7:1:1101:10416:18739 1:N:0:27
AAAGTCGAGGTGCCTAAAGTGGCAACCCAGACTCCGACGCCGGTTGGTGGTGTAGAGCTTCCTGTAGCCGCATGGCGTTCGTACTTAAATATGGAACTAACCATTCCAATTTTCGCTGTCTCTTATACACATCTCCGAGCCCACGAGACA
+
BCCABFCCCCBCGGGGGGGGGGGGHHHGGFHGHHHGGGGGGGGGGGGEFGEFHHHBHHHHHHHHHHGGGFGEGGHHGEGGGGHHHHHHHHHHHHFHHHHHHHGHHHGHHHHHHHGGGGGGHHHHHHHHHHHHHHGHGCFGGGHGCDGGGB
@M02034:409:000000000-BFKT7:1:1101:19108:18743 1:N:0:27
AAAGTCGAGGTGCCTAAAGTGGCAACCCAGACTGGGGTGGCGGTTGGTGGTGTAGAGCTTCCTGTAGCCGCATGGCGTTCGTACTTAAATATGGAACTAACCATTCCAATTTTCGCTGTC
+
BBBBBFBBBBBBGGGGGCGFGGGHHHHGGHE2CC2GE2AEAEGF??0AA>EG13D55@3B5EFD3B@4@EE@AEG1E?EF/?2?FHF334FGBB?3B3BG3F2BFBG33BBGB3/?C//@
@M02034:409:000000000-BFKT7:1:1101:24079:18746 1:N:0:27
AAAGTCGAGGTGCCTAAAGTGGCAACCCAGACTCGGTGTCCTGTTGGTGGTGTAGAGCTTCCTGTAGCCGCATGGCGTTCGTACTTAAATATGGTACTAACCATTCCAATTTTCGCTGTCTCTTATACACATCTCCGAGCCCACGAGACA
+
BBCBBFCCCCBBGGGGGGGGGGGHHHHGGHHGHGGGEGGHGGHHHFHGGGGFGGHFGHHHHHHHHHHGGGGGGGHGGEGGGGFHHHHFHHHHHHHHGHHHGGFGFHHFBGHHHHGGGGFHH4GHBGBH3GGHHDD2C@C?@ACFC/@AA?
@M02034:409:000000000-BFKT7:1:1101:29261:18747 1:N:0:27
AAAGTCGAGGTGCCTAAAGTGGCAACCCAGACTCCTCATACTGTTGGTGGTGTAGAGCTTCCTGTAGCCGCATGGCGTTCGTACTTAAATATGGAACTAACCATTCCAATTTTCGCTGTCTCTTATACACATCTCCGAGCCCACGAGACA
+
BBBBBFBBBBBBGGGGGGGGGGGHHHHGGDHGH3BF2B5B5DDGGHHGGGEGHHHHHHHHHHHHHHHGHGGCEGHHGEGGGGGHHHHHFFGFHHDHGHHHHHHHHHBF4FGHHFGGGEFHHFHHHHFHGFGHHHGFDFGGGGGGGGGDE?
@M02034:409:000000000-BFKT7:1:1101:22892:18751 1:N:0:27
AAAGTCGAGGTGCCTAAAGTGGCAACCCAGACTACTCATAATGTTGGTGGTGTAGAGCTTCCTGTAGCCGCATGGCGTTCGTACTTAAATATGGAACTAACCATTCCAATTTTCGCTGTCTCTTATACACATCTCCGAGCCCACGAGACA
+
CCCCCFCCDDCCGGGGGGGGGGGHHHHGGHGGHHHHHHHHHHHHHHHGGGEFHHHGHHHHHHHHHHHGHGGFGGHHGGGGGGHHHHHHHHHHHHGHHHGHHHHGHHGHHHHHHHGGGGGHHHHHHHHHGHHHHHHGGFGGGGHGGGGGGG
@M02034:409:000000000-BFKT7:1:1101:22815:18752 1:N:0:27
AAAGTCGAGGTGCCTAAAGTGGCAACCCAGACTCGTACGAATGTTGGTGGTGTAGAGCTTCCTGTAGCCGCATGGCGTTCGTACTTAAATATGGAACTAACCATTCCAATTTTCGCTGTCTCTTATACACATCTCCGAGCCCACGAGACA
+
AAAABFBADBABFGGGGGGGGGGHHHHGGHHGHHGHGHGEHHHHHHEEFGEFGGHFGHHGHGHHFHHHHGGGGFHHGGGGGFHHFFGFBGGHHHFFFHGHHHHHHHGHHHHHGHGGGGGGHHHHHHFHBGFHFG3GDCGGGFHGGCGGFF
@M02034:409:000000000-BFKT7:1:1101:24655:18754 1:N:0:27
AAAGTCGAGGTGCCTAAAGTGGCAACCCAGACTAGTTCGCAGGTTGGTGGTGTAGAGCTTCCTGTAGCCGCATGGCGTTCGTACTTAAATATGGAACTAACCATTCCAATTTTCGCTGTCTCTTATACACATCTCCGAGCCCACGAGACA
+
CCCDCFDCCDCDGGGGGGGGGGGHHHCGGHHGHHHHHHFGGGGGGHGGFGEFHHHHHHHHHHHHHHHHHGGGGGHHGGGGGGHHHHGHFGHHHHHHHHGHHHHHHHHHFGHHHHGGGGGHHHHHGHHHFHHHHHHHGCGGGGHGGGCEFC
@M02034:409:000000000-BFKT7:1:1101:21683:18760 1:N:0:27
AAAGTCGAGGTGCCTAAAGTGGCAACCCAGACTCCGCCGAATGTTGGTGGTGTAGAGCTTCCTGTAGCCGCATGGCGTTCGTACTTAAATATGGAACTAACCATTCCAATTTTCGCTGTCTCTTATACACATCTCCGAGCCCACGAGACA
+
CCCBBFCCCCCCGGGGGGGGGGGHHHHGGHHGHHHGGGGGGFHHHHHEFGBFGGGGHHHHHHHHGHHHHEGFGGHHGGGGGGHHHHHHHHHHHHGHGHHHHHHHHHGHHHHHHHFGGGGHHHHHHHHGEHHHHHHFGFGGGGHGGGGGGF
@M02034:409:000000000-BFKT7:1:1101:6855:18771 1:N:0:27
AAAGTCGAGGTGCCTAAAGTGGCAACCCAGACTAAGTATGATGTTGGTGGTGTAGAGCTTCCTGTAGCCGCATGGCGTTCGTACTTAAATATGGAACTAACCATTCCAATTTTCGCTGTCTCTTATACACATCTCCGAGCCCACGAGACA
+
CCCCCFCBBDAAGGGGGGGFGGGHGHHGGHHGHHHHFHHHHHHHHHHGGGGGGHGGHHHHHHHHGHHFHFFGGGHHGEFGFFHHGHHHHHHHHHHGHHHHHHHHHHGHGHHHHHGGGGFHHHHHHHHHHHFHHHHHGCGGGGHGGGGGGF
@M02034:409:000000000-BFKT7:1:1101:10898:18776 1:N:0:27
AAAGTCGAGGTGCCTAAAGTGGCAACCCAGACTGTTCTTTCGGTTGGTGGTGTAGAGCTTCCTGTAGCCGCATGGCGTTCGTACTTAAATATGGAACTAACCATTCCAATTTTCGCTGTCTCTTATACAATCTCCGAGCCCACGAGACAG
+
CBBCBFCCCCCCGGGGGGGFGGGHHHHGGHHGHHHHHHHHHGGGGGGEFGFFHHHFHHHHHHHHHHHHHGGFGGHHGGGGGGHHHHHHHHHHHHGHHHHHHHHHHHGHHHHHHHGGGGGHHHHHHHHHGHGHHHGFCCGGGHGGGGGGHH
@M02034:409:000000000-BFKT7:1:1101:26784:18780 1:N:0:27
AAAGTCGAGGTGCCTAAAGTGGCAACCCAGACTGAGAAGAAGGTTGGTGGTGTAGAGCTTCCTGTAGCCGCATGGCGTTCGTACTTAAATATGGAACTAACCATTCCAATTTTCGCTGTCTCTTATACACATCTCCGAGCCCACGAGACA
+
BBBBBFBADBAACGGGGGGGGGGFHHGGGGGGHHHHHFBFFGGHHHGAAEAFFBFBGFFEDGHGGGGA3EG@EEG1E>EFEE2FGHGGHHHFG333@GGFB03BGFD4BFDGHF/?EEEFDHGD43B?FBDFHHB2?/@?BFAF@@@A/?
@M02034:409:000000000-BFKT7:1:1101:15533:18781 1:N:0:27
AAAGTCGAGGTGCCTAAAGTGGCAACCCAGACTCGGACGGCGGTTGGTGGTGTAGAGCTTCCTGTAGCCGCATGGCGTTCGTACTTAAATATGGAACTAACCATTCCAATTTTCGCTGTCTCTTATACACATCTCCGAGCCCACGAGACA
+
CCCCCFCCCCBBGGGGGGGGGGGHHHHGGHHGHHGGGGGGGGGGGGGEFGFGHHHGGHHHHHHHHHHHHGGFGGHHGGGGGGHHHHFGHHHHHHFGHHHHEHHHHHGHFHHHHFCFGGGHHHHHGHGHGFHGHHHHGFCGFGHECDGFGC
@M02034:409:000000000-BFKT7:1:1101:10222:18784 1:N:0:27
AAAGTCGAGGTGCCTAAAGTGGCAACCCAGACTTGTTATTCTGTTGGTGGTGTAGAGCTTCCTGTAGCCGCATGGCGTTCGTACTTAAATATGGAACTAACCATTCCAATTTTCGCTGTCTCTTATACACATCTCCGAGCCCACGAGACA
+
CBCCCFBCBBCBGGGGGGGGGGGHHHHGGHHGHHHHHHHHHHHHHHGEFEEFHHGHHHHHHHHHHHHHHGG?EGHEEEGGGGHHGHHHHHHHHHGHGHHHGHHHHHFFFGHHHHGGGGFFHHHHGHHHGHHHHHHFF@GCCGHGGGCDGB
@M02034:409:000000000-BFKT7:1:1101:10242:18785 1:N:0:27
AAAGTCGAGGTGCCTAAAGTGGCAACCCAGACTTGTTATTCTGTTGGTGGTGTAGAGCTTCCTGTAGCCGCATGGCGTTCGTACTTAAATATGGAACTAACCATTCCAATTTTCGCTGTCTCTTATACACATCTCCGCGCCCACGAGACA
+
BABBBFBBBBAAGGG5AFGGGFFGGHHGGFHFHGHHFHHFHHGGHHHGGGGGHHEB5HHHHHHHGGHHGFG0EEFGGGGGGG2GGHG@FHFHHG33FGGBHAGGHHHB4FHHHHEEEAEFGFHHFH4DGFGBHDFFG//<BCDFC?C?DF
@M02034:409:000000000-BFKT7:1:1101:20874:18791 1:N:0:27
AAAGTCGAGGTGCCTAAAGTGGCAACCCAGACTTGTGTGGCTGTTGGTGGTGTAGAGCTTCCTGTAGCCGCATGGCGTTCGTACTTAAATATGGAACTAACCATTCCAATTTTCGCTGTCTCTTATACACATCTCCGAGCCCACGAGACA
+
CCCCCFCCCCCCGGGGGGGGGGGHHHHGGHHGHHHHHHHGHHGHHHHGGGEFHFHHHHHHHHHHHHHHHGGEGGHHGGGGGGHHHHHGHHHHHHFGGHFGHHHHHHHFHHHHHFGGGGGGGHHHGHFHFHHGHHGFGCGGGGHGFGGDGG
@M02034:409:000000000-BFKT7:1:1101:5543:18792 1:N:0:27
AAAGTCGAGGTGCCTAAAGTGGCAACCCAGACTTATAAGCATGTTGGTGGTGTAGAGCTTCCTGTAGCCGCATGGCGTTCGTACTTAAATATGGAACTAACCATTCCAATTTTCGCTGTCTCTTATACACATCTCCGAGCCCACGAGACA
+
BACCBFCBCCCCGGGGGGGGGGGHHHHGGHHGHHHHHHHHHHHHHHHGGGFGHGHGHHHHGHHHHHHGHGGFGGHHGGGGGGHHHHFGHHHHHHGHHHHHHHGHFHHHHHHHHHGGGGGHHGHHGHHHHGHHGFFGFDCFGGHGGFGGGF
@M02034:409:000000000-BFKT7:1:1101:16233:18795 1:N:0:27
AAAGTCGAGGTGCCTAAAGTGGCAACCCAGACTAAGAATGAGGTTGGTGGTGTAGAGC
+
AAAABFAADBABGGFGGGGGGFFFFGHFECEGHBE33EFGHF3GHEEEF?EFG3D555
@M02034:409:000000000-BFKT7:1:1101:25241:18805 1:N:0:27
AAAGTCGAGGTGCCTAAAGTGGCAACCCAGACTGAGGAGAAGGTTGGTGGTGTAGAGCTTCCTGTAGCCGCATGGCGTTCGTACTTAAATATGGAACTAACCATTCCAATTTTCGCTGTCTCTTATACACATCTCCGAGCCCACGAGACA
+
A?AABFABBBABGGGGGGGGFGGGFHHFFHHGHHHGCGAAFGHGGHGGGGEFGHGDGHHHHHHHHHFFHGGGEGHHGFFFGGHHFHGFGHHHHHBFGHFGHHHGHHHGGGHHHHCGGD?FGGGFFG3FBGHHHFHFD/BDCGHGGGGGGF
@M02034:409:000000000-BFKT7:1:1101:4191:18821 1:N:0:27
AAAGTCGAGGTGCCTAAAGTGGCAACCCAGACTGGGGGTCCGGTTGGTGGTGTAGAGCTTCCTGTAGCCGCATGGCGTTCGTACTTAAATATGGAACTAACCATTCCAATTTTCGCTGTCTCTTATACACATCTCCGAGCCCACGAGAC
+
CCCCCFCCCCCCGGGGGGGGGGGHHHHGGHHGHHHHGGFGHGGGGGGEFEGFHFFFGGHHGHHHFGGFHGGEEGGHGEGGGGHHHHHGHHHHHHFGHHGGGGBGHHHFFHFHHBDGGGGFHBFGFHGHDFFHHHBGE@GCGGHGGDGGG
@M02034:409:000000000-BFKT7:1:1101:24918:18828 1:N:0:27
AAAGTCGAGGTGCCTAAGTGGCAACCCAGACTGCTGCGCAGGTTGGTGGTGTAGAGCTTCCTGTAGCCGCATGGCGTTCGTACTTAAATATGGAACTAACCATTCCAATTTTCGCTGTCTCTTATACACATCTCCGAGCCCACGAGACAG
+
CCCCCFCCCCCBGGGGGGGGGGHHGHGGHHGHHHHHHGGGGGGFGGEFGEFHHHHHFGHFHHHHHHHHGGGGGHGEEEFGGHGHHGFFGFGHHGHHHFFHHHGHHFHHGHHHHGFFGGHHHHHHHHFHFFHHHHHGCGGGGHGGFGGGHG
@M02034:409:000000000-BFKT7:1:1101:3605:18840 1:N:0:27
AAAGTCGAGGTGCCTAAAGTGGCAACCCAGACTCGGTTTCATGTTGGTGGTGTAGAGCTTCCTGTAGCCGCATGGCGTTCGTACTTAAATATGGAACTAACCATTCCAATTTTCGCTGTCTCTTATACACATCTCCGAGCCCACGAGACA
+
CCCCCFDBCCBCGGGGGGGGGGGHHHHGGHHGHGGGFGGHHHHHHHHEFGEGHHHFGHHHHHHHHHHGHEGEGGHHGGGGGGGHHHGFGHHHHHFFGGGGHHFGHHHHHHHHHHCGGGGHHHHHHHFHHHGHHHGFGDCCCGHGGCGGGF
@M02034:409:000000000-BFKT7:1:1101:20334:18842 1:N:0:27
AAAGTCGAGGTGCCTAAAGTGGCAACCCAGACTAATGATGATGTTGGTGGTGTAGAGCTTCCTGTAGCCGCATGGCGTTCGTACTTAAATATGGAACTAACCATTCCAATTTTCGCTGTCCTTATACACATCTCCGAGCCCACGAGACAG
+
CCCCCFCCCCABGGGGGGGGGGGHHHHGGHHGHHHHHHHHHHHHHHHGGGEFGHHGHHHHHHHHHHHHHGGGGGHHGGGGGGGHHHHHHHHHHHHHGHHHHHHHHHHHGGHHHGGGGGGGHHHHHHG4BFGHHHHGCGGGGHGGGGGGHG
@M02034:409:000000000-BFKT7:1:1101:17618:18846 1:N:0:27
AAAGTCGAGGTGCCTAAAGTGGCAACCCAGACTAATCCGAAGGTTGGTGGTGTAGAGCTTCCTGTAGCCGCATGGCGTTCGTACTTAAATATGGAACTAACCATTCCAATTTTCGCTGTCTCTTATACACATCTCCGAGCCCACGAGAC
+
CCCCCFCCCDBCGGGGGGGGGGGHHHHGGHGGHHHHHHGGGGGHHHGGGGGGHFHGHHHHHHHHHHHHHGGEGGHHGGGGGGHHHHFHHHHHHHHHHHHHHHHHHHGHGHHHHHGGGGGFHGHHGHDHHHHHGGGFGCCDGGHFCGGGG
@M02034:409:000000000-BFKT7:1:1101:28617:18852 1:N:0:27
AAAGTCGAGGTGCCTAAAGTGGCAACCCAGACTTTGGTGGATGTTGGTGGTGTAGAGCTTCCTGTAGCCGCATGGCGTTCGTACTTAAATATGGAACTAACCATTCCAATTTTCGCTGTCTCTTATACACATCTCCGAGCCCACGAGACA
+
BBBBBFBABDBBGGGGFGGGGGGHHHHGGHHGHHHHHFFEHHHHHHGGGGGGGHHBHHHHHHHHHHGHHGGGEGHHGFGGGGHHHHHHBGHHHHFGHHHFHHGHHHGHHGHHHFEGG/EGHHHHHFGHFFHHHHFGG/CCGGHGFGGGGF
@M02034:409:000000000-BFKT7:1:1101:17601:18852 1:N:0:27
AAAGTCGAGGTGCCTAAAGTGGCAACCCAGACTAATCCGAAGGTTGGTGGTGTAGAGCTTCCTGTAGCCGCATGGCGTTCGTACTTAAATATGGAACTAACCATTCCAATTTTCGCTGTCTCTTATACACATCTCCGAGCCCACGAGACA
+
BBABBFB3?@BBGGGGGGGGGGGBCGGGGFFCFGFGDHGGCEAFFGEEFGGGGFEDGFFHFFHFHFHFFGG0EEGHC>EEGA1FGHGFGFFHHFFBEF3BGHHFGHGFGGGGGFE?EC/?FFHH1BBGHHB1FGF1/<>@CGHF@/@/?>
@M02034:409:000000000-BFKT7:1:1101:22854:18853 1:N:0:27
AAAGTCGAGGTGCCTAAAGTGGCAACCCAGACTCCTAAGCCGGTTGGTGGTGTAGAGCTTCCTGTAGCCGCATGGCGTTC
+
BBBCCFCCCCCCGGGGGGGGGGGHHHHGGHHFFCGHBBGFFFGGEGGAAAFCAFF55ABE5FFGHBGBEAE0EE?1>E@F
@M02034:409:000000000-BFKT7:1:1101:12586:18857 1:N:0:27
AAAGTCGAGGTGCCTAAAGTGGCAACCCAGACTCCGAAGCTTGTTGGTGGTGTAGAGCTTCCTGTAGCCGCATGGCGTTCGTACTTAAATATGGAACTAACCATTCCAATTTTCGCTGTCTCTTATACACATCTCCGAGCCCACGAGACA
+
CCCCCFCBCCCCGGGGGGGGGGGHHHHGGHHGHGHGGGGGBGHHHHHGGGGGHHHFGHHHHHHHHHHHHGGGGGHHGGGGGGHHHHFHFHGHHHHHHHHHHHHHHHHHHHHHHHGGGGGHGHHHGHGHHHHHHHHHGCGGGGHGGGGGG<
@M02034:409:000000000-BFKT7:1:1101:28272:18866 1:N:0:27
AAAGTCGAGGTGCCTAAAGTGGCAACCCAGACTCATAAGAAGGTTGGTGGTGTAGAGCTTCCTGTAGCCGCATGGCGTTCGTACTTAAATATGGAACTAACCATTCCAATTTTCGCTGTCTCTTATACACATCTCCGAGCCCACGAGACA
+
BBBBAFBA?DBBGGGGCGGGGFFGHHHGGHHFHHHHHBHF5EGHGHAFGGGGHBGGHHHHHHHHHHHHHGGEEGGHGGGGEGFHHHGFBGGHHBGHHGGFHHHGHHGBFGHHHHGGGGGHHHHHGHDHGHDGHHHHG//BCFCF@C/EE<
@M02034:409:000000000-BFKT7:1:1101:3290:18871 1:N:0:27
AAAGTCGAGGTGCCTAAAGTGGCAACCCAGACTCCTGGTGTAGAGCTTCCTGTAGCCGCATGGCGTTCGTACTTAAATATGGAACTAACCATTCCAATTTTCGCTGTCTCTTATACACATCTCCGAGCCCACGAGACAGGCAGAAATCTC
+
>>AAAF?ADDAAGGGGGGGGGGGH4ECEFAFEGFGGFGFFCFHHHGBGHHHHHGHBG?GAFGHHGEEGDGFFHHFHHHHHHGGHHHGHHH3FHHGHFFFHEHEGGGGGHHFFBGHBGHHHGHHF//>@@FEGGCCD?GCF//?CGFF1FF
@M02034:409:000000000-BFKT7:1:1101:3272:18872 1:N:0:27
AAAGTCGAGGTGCCTAAAGTGGCAACCCAGACTCCTGGTGTAGAGCTTCCTGTAGCCGCATGGCGTTCGTACTTAAATATGGAACTAACCATTCCAATTTTCGCTGTCTCTTATACACATCTCCGAGCCCACGAGACAGGCAGAAATCTC
+
BBCCBFCBBDBBGGGGGGGFGGGHHHHGGHHGGHHHHHHHHHHHHHHHHHHHHHHGHGGAEEHHGGGGGGFHGHGGHGGHHHFHGHFFHHGGFHHFHGHHHFEGGGGHHHHHFHHHHHHHHHHFE/ECFGEGGFD/DCHGGHGGHHGGHF
@M02034:409:000000000-BFKT7:1:1101:26036:18873 1:N:0:27
AAAGTCGAGGTGCCTAAAGTGGCAACCCAGACTCCGAGTGCTGTTGGTGGTGTAGAGCTTCCTGTAGCCGCATGGCGTTCGTACTTAAATATGGAACTAACCATTCCAATTTTCGCTGTCTCTTATACACATCTCCGAGCCCACGAGAC
+
CCCCCFCCCCCCGGGGGGGGGGGHHHHGGHHGHHHGGGGHHHHHHHHGGGAFGHHFHHHHHHHHHHHHHGGGGGHHGGGGGGHHHHH3GGGHHHGHHHHHHHHHHHHHFGHHHFGGGGGGHHHHHHGBGHDHHHHHGCGCGGHGGGGGG
@M02034:409:000000000-BFKT7:1:1101:14892:18873 1:N:0:27
AAAGTCGAGGTGCCTAAAGTGGCAACCCAGACTCCGTGTTCGGTTGGTGGTGTAGAGCTTCCTGTAGCCGCATGGCGTTCGTACTTAAATATGGAACTAACCATTCCAATTTTCGCTGTCTCTTATACACATCTCCGAGCCCACGAGAC
+
BCCDCFCDCCACGGGGGGGGGGGHHHHGGHHGHHHGGGHHHGGGGGGFGGFGHHHGHFHHHHHGHHHHHGGEFGHHGGGGGGHHHHGHHHHHHHGGHHHGHHFHHHFHHHHHHHGGGGGHHGHHFHGHHHHHHGGDECFGGGHGGGGGG
@M02034:409:000000000-BFKT7:1:1101:3855:18874 1:N:0:27
AAAGTCGAGGTGCCTAAAGTTGCAACCCAGACTAATAAGGATGTTGGTGGTGTAGAGCTTCCTGTAGCCGCATGGCGTTCGTACTTAAATATGGAACTAACCATTCCAATTTTCGCTGTCTCTTATACACACTCCGAGCCCACGAGACA
+
BBBBBFBBBBAAGGGGGGGGGGGHHHHGGGHGHFHHFH53G3FGFGHFGGEFHHHHHHHHHGHGHHHHGGGEGGHHGGGGGGHHHHHGFHGHHGGDGHHFHHHHFHGHHHHHHGGGGGGHHHHHHHGHHHFDG2FA/</BF/<<</?<?
@M02034:409:000000000-BFKT7:1:1101:23289:18876 1:N:0:27
AAAGTCGAGGTGCCTAAAGTGGCAACCCAGACTAGTGGTGCTGTTGGTGGTGTAGAGCTTCCTGTAGCCGCATGGCGTTCGTACTTAAATATGGAACTAACCATTCCAATTTTCGCTGTCTCTTATACACATCTCCGAGCCCACGAGAC
+
CCCCCFCCCCBCGGGGGGGGGGGHHHHGGHCEH3EHHHHGBFGHFHFAA2AFB3D5B5BBAFGEGDFB3EF?FGFA0>>FE>2FFGGFFHHFHE33BFGH3B3B?4G4BF3DF?>EFA?GEHGE4B?BD???FFH2</<B/CAC@FCDD
@M02034:409:000000000-BFKT7:1:1101:28285:18882 1:N:0:27
AAAGTCGAGGTGCCTAAAGTGGCAACCCAGACTCATAAGAAGGTTGGTGGTGTAGAGCTTCCTGTAGCCGCATGGCGTTCGTACTTAAATATGGAACTAACCATTCCAATTTTCGCTGTCTCTTATACACATCTCCGAGCCCACGAGAC
+
ABBAAFABBBAAAGFFFGGGGFGFFHH2AAFFGFGFHHH55FGGFHGEFGEFGFFAFEHHHEGHFDGGAA0>EEHFGFF1EEGHGGHFHHGGHHHHFHHHFGBGHHGGHHHHHBEEGGEGHFGF4GG3F22FBGGFF@C/CAGFFGGCG
@M02034:409:000000000-BFKT7:1:1101:23491:18887 1:N:0:27
AAAGTCGAGGTGCCTATAGTGGCAACCCAGACTGATACTAAGGTTGGTGGTGTAGAGCTTCCTGTAGCCGCATGGCGTTCGTACTTAAATATGGAACTAACCATTCAATTTTCGCTGTCTCTTATACACATCTCCGAGCCCACGAGACAG
+
BABBBFBBBBBBGGGF5BGFGGGHHHHGGHGGHHHHGHHHHHHGGHGGGGEFHGHHHHHHHHHHHHHHHGGGGGHHGGGGGEHHHHFHHHHHHHHHGGGHHHFHHHGFGHHHHGGGGEFHHHHFHHGHGHHHGGFDCCG@FHGGGGGGHH
@M02034:409:000000000-BFKT7:1:1101:10732:18895 1:N:0:27
AAAGTCGAGGTGGCCTAAAGTGGCAACCCAGACTGCGAAGGATGTTGGTGGTGTAGAGCTTCCTGTAGCCGCATGGCGTTCGTACTTAAATATGGAACTAACCATTCCAATTTTCGCTGTCTCTTATACACATCTCCGAGCCCACGAGAC
+
DCCCCFCCCCCDGGGGGGGGGGHGHHHHGGHHGHHHGGGGGHHHHHHHEGGGGHHHHHHHHHHHHHHHHHGFEGGHHGGGGGFHHHHHHHHHHHHHGHHHHHHHHHHHHGGHHHHGGGGGHHHHHHHHHFHHHGHHHGGGGGGHGGGGGD
@M02034:409:000000000-BFKT7:1:1101:13850:18897 1:N:0:27
AAAGTCGAGGTGCCTAAAGTGGCAACCCAGACTCAGCCTGCGGTTGGTGGTGTAGAGCTTCCTGTAGCCGCATGGCGTTCGTACTTAAATATGGAACTAACCATTCCAATTTTCGCTGTCTCTTATACACATCTCCGAGCCCACGAGAC
+
CCCCCFCCCCCCGGGGGGGGGGGGHHHGGHHGHHHHHHHHHGGGGGGGGGGGHGHGHHHHHHHHHGHHHGGEFGHHGGGGGGHHHHHHHHHHHHFFHHHHHHHHHGHHHHHHHHGGGGGHFHHHGGGHHHBHHGHFGCGGGGGGGGGGG
@M02034:409:000000000-BFKT7:1:1101:6363:18903 1:N:0:27
AAAGTCGAGGTGCCTAAAGTGGCAACCCAGACTCCTCTGCCTGTTGGTGGTGTAGAGCTTCCTGTAGCCGCATGGCGTTCGTACTTAAATATGGAACTAACCATTCCAATTTTCGCTGTCTCTTATACACATCTCCGAGCCCACGAGACA
+
BBBBBFBBBBBBGGGF4GGGGGGFHHHGGHHGHHHHHHHHHHHHGHGFGGEFHEHFGHHHFHHHHHHHHGGGGGHGGGGGGGFHHHHHGHHHHHFGFHHGHFHGHFHF4FFHHFFGGGGHHHGHHHGFHFHHHHBDD/DGGGGGGG?DDC
@M02034:409:000000000-BFKT7:1:1101:12924:18904 1:N:0:27
AAAGTCGAGGTGCCTAAAGTGGCAACCCAGACTAGTTTGCATGTTGGTGGTGTAGAGCTTCCTGTAGCCGCATGGCGTTCGTACTTAAATATGGAACTAACCATTCCAATTTTCGCTGTCTCTTATACACATCTCCGAGCCCACGAGAC
+
BCCCBFCCCBBCGGGGGGGGGGGHHHHGGHHGHHHHHHHHHGHGHHHGFGEFHHHDGHHHHHHHHHHHHGGGGGHHGGGGGGHHHHGGFHHHHHHHHHHHHHHHHHHHGHHHHHGGGGGEHHHHDGFDFFFHHHHEEBGGGGHGGGGGG
@M02034:409:000000000-BFKT7:1:1101:21034:18905 1:N:0:27
AAAGTCGAGGTGCCTAAAGTGGCAACCCAGACTGCTCG
+
CCCCCFCCCCCCGGGGGGGGGGGHHHHGGHHGHHB55B
@M02034:409:000000000-BFKT7:1:1101:22217:18906 1:N:0:27
AAAGTCGAGGTGCCTAAAGTGGCAACCCAGACTGATCGGATGGTTGGTGGTGTAGAGCTTCCTGTAGCCGCATGGCGTTCGTACTTAAATATGGAACTAACCATTCCAATTTTCGCTGTCTCTTATACACATCTCCGAGCCCACGAGAC
+
BAAAAFAABBBABGGEGGGFF4FCCFHGEDFEHHHBEFEEEGCFDEEEF1BFFDEBBDDFHFHFFHHHHGGEEEHF@?E1E1BGEHBFHFFGHHFDGGGHHFFFGHFGFGGHHGGEGGAFGDGHBGFHFG1FGDG1?<C/CGH/CGCGD
@M02034:409:000000000-BFKT7:1:1101:12981:18910 1:N:0:27
AAAGTCGAGGTGCCTAAAGTGGCAACCCAGACTCTTAGTTCTGTTGGTGGTGTAGAGCTTCCTGTAGCCGCATGGCGTTCGTACTTAAATATGGAACTAACCATTCCAATTTTCGCTGTCTCTTATACACATCTCCGAGCCCACGAGAC
+
CCCCCFCBCCCCGGGGFGGFFGGHHHHGGGHGHHHHHHHHHHHHHHHGGGEFEGHHHHHHHHHHFHHHHGGCGGFHGGGGGGHHHHFFHHHHHHFGGHHHHHHHHHGHEFHHHFFFGGEFGFHHFHGGHHFHGHHHGCCGGGHGGGGDD
@M02034:409:000000000-BFKT7:1:1101:22194:18916 1:N:0:27
AAAGTCGAGGTGCCTAAAGTGGCAACCCAGACTCAGCCTCAGGTTGGTGGTGTAGAGCTTCCTGTAGCCGCATGGCGTTCGTACTTAAATATGGTACTAACCATTCCAATTTTCGCTGTCTCTTATACACATCTCCGAGCCCACGAGACA
+
CCBCBFCABCBCGGGGGGGGGGGHHHHGGHHGHFHFHHHHF3FFGGCGEDGEFBG5D5FGFHFHHBGFFGGEEGCAEEEFEEFEGFH33GHBGH4@EFHHF0BFFGGD4FGHF?EFGDGH4FFH4FFGHFHEHFHFA/>?/FCFCC@DGG
@M02034:409:000000000-BFKT7:1:1101:16283:18921 1:N:0:27
AAAGTCGAGGTGCCTAAAGTGGCAACCCAGACTAGGATGGATGTTGGTGGTGTAGAGCTTCCTGTAGCCGCATGGCGTTCGTACTTAAATATGGAACTAACCATTCCAATTTTCGCTGCTCTTATACACATCTCCGAGCCCACGAGACAG
+
BBBBBFCBCCCCGGGGGGGFGGGHHHHGGHHGHHHHHHHGHHHGHHGGGGEFGFHGHHHHHHHHGHHHHGGGGGHHGGGGGGHHHHHHHHFHHHHFFFFGHHGHHHHHHHHHHHGGGGGGGHHHHHFHGHHGHHFGGGGCFHGGGGGGHH
@M02034:409:000000000-BFKT7:1:1101:13529:18928 1:N:0:27
AAAGTCGAGGTGCCTAAAGTGGCAACCCAGACTACGAATAAGGTTGGTGGTGTAGAGCTTCCTGTAGCCGCATGGCGTTCGTACTTAAATATGGAACTAACCATTCCAATTTTCGCTGTCTCTTATACACATCTCCGAGCCCACGAGAC
+
BBCCBFCBCCBCGGGGGGGGGGGHHHHGGHHGHHHGGHGGHHHHGHGFGGEFHHHGHHHHHHHHHHHHHGGGGGHHGGGGGGGHHHHGHHHHHGFFGHHHHHGHHHHHGGHHHHGGGGGGHGHHHHGHHHGHFHHHGGGGGGHGGGGGG
@M02034:409:000000000-BFKT7:1:1101:23618:18937 1:N:0:27
AAAGTCGAGGTGCCTAAAGTGGCAACCCAGACTACGAGGCAGGTTGGTGGTGTAGAGCTTCCTGTAGCCGCATGGCGTTCGTACTTAAATATGGAACTAACCATTCCAATTTTCGCTGTCTCTTATACACATCTCCGAGCCCACGAGACA
+
BBBBBFBBBBBBGGGGGGGGGGGHHHHFGHHGHFHGGEGGGGGHHGGGGGGGHHHFHHHHHGHHHHHHHGFEEGHHGGGGGGHHHHGD?GHHHGHHGHHFFHFGHFHHDGHHHHGGGGGHFGHHHHHHEHHHHHHFF?CCGGHGG?DFGF
@M02034:409:000000000-BFKT7:1:1101:18126:18938 1:N:0:27
AAAGTCGAGGTGCCTAAAGTGGCAACCCAGACTGGGTGTACGGTTGGTGGTGTAGAGCTTCCTGTAGCCGCATGGCGTTCGTACTTAAATATGGAACTAACCATTCCAATTTTCGCTGTCTCTTATACACATCTCCGAGCCCACGAGACA
+
CCBCBFCBCDCCGGGGGGGGGGGHHHHGGHHGHHHHGGGHHHGHGGGGGGGGHHHGHHHHHHHHHHHHHGGGGGHHGGGGGGHHHHGFFHHHHHHHHHHHHHHHHHHHGHHHHHGGGGGHHHHHGHHHHHHHHHHHGGGGGGHGGGGGGG
@M02034:409:000000000-BFKT7:1:1101:18108:18939 1:N:0:27
AAAGTCGAGGTGCCTAAAGTGGCAACCCAGACTGGGTGTACGGTTGGTGGTGTAGAGCTTCCTGTAGCCGCATGGCGTTCGTACTTAAATATGGAACTAACCATTCCAATTTTCGCTGTCTCTTATACACATCTCCGAGCCCACGAGACA
+
>3>A>F?33>>>GGGGFFGFGGGHHGFGFHGFFHGHFEEHHHG2BE?1A1BFFBD5FDEEFFGEFGFDFG00BEHEGEEFGEHHEFDFGHGHHH??F33GF0FGHD4FDG3B4?E//EFEHFFHDF2GGGGB1B>DC>B/DFHCDC?/EC
@M02034:409:000000000-BFKT7:1:1101:12448:18939 1:N:0:27
AAAGTCGAGGTGCCTAAAGTGGCAACCCAGACTCAGAAGAGGGTTGGTGGTGTAGAGCTTCCTGTAGCCGCATGGCGTTCGTACTTAACTATGGAACTAACATTCCAATTTTCGCTGTCTCTTAACACATCTCCGAGCCCACGAGACAGG
+
BBABBFBBBBABGGG54BFDAGEGFDAEGHAAGHFFHGHHHH?BBECEFFGFHHHFFHHHHHHHFBBGHGGCEEAFGEEGGGGHHGGF3GEHHFB3BFFBBGFGHHG4FFHHB/E<AEBFBGGHG1GGEFHHG1C@CGGGHF@CCGAB0<
@M02034:409:000000000-BFKT7:1:1101:4811:18955 1:N:0:27
AAAGTCGAGGTGCCTAAAGTGGCAACCCAGACTGGTCAGCAGGTTGGTGGTGTAGAGCTTCCTGTAGCCGCATGGCGTTCGTACTTAAATATGGAACTAACCATTCCAATTTTCGCTGTCTCTTATACACATCTCCGAGCCCACGAGAC
+
BBCCBFBADBBBFGGGGGGGGGFHHHHGGHHGHHHHGHHHHHHHHHGFFEEFGFHFGHHHHHHHHHGGHGGGGGHHGGGGGGHHHHHFFHHGHGFGFHHHHHEGFHHFHHHHHFCGGGEHGHHHHHHHFHFHHHFGGCGCFFEFGGGGG
@M02034:409:000000000-BFKT7:1:1101:16077:18956 1:N:0:27
AAAGTCGAGGTGCCTAAAGTGGCAACCCAGACTGAGAAGAATGTTGGTGGTGTAGAGCTTCCTGTAGCCGCATGGCGTTCGTACTTAAATATGGAACTAACCATTCCAATTTTCGCTGTCTCTTATACACATCTCCGAGCCCACGAGACA
+
CCCCCFAABCCCGGGGGGGGGGGHHHHGGHHGHHHHHHHHGGHHHHHGGGGGHHHHHHHHHHHHHHHHHGGEGGHHGGGGGGHHHHHHHHHHHHGGHHHHHHGHGHGHHHHHHHGGGGGGHHHHHHHHGHHHHHHHGGFGGGHGG?C/D?
@M02034:409:000000000-BFKT7:1:1101:24730:18956 1:N:0:27
AAAGTCGAGGTGCCTAAAGTGGCAACCCAGACTTTTGGCCATGTTGGTGGTGTAGAGCTTCCTGTAGCCGCATGGCGTTCGTACTTAAATATGGAACTAACCATTCCAATTTTCGCTGTCTCTTATACACATCTCCGAGCCCACGAGACA
+
BBAABFBBBBBBGGGGGGGGGGGHHHGECFGCHHHBH23BF3CGHFAAFE1A1AB5D5GHHBGFFF5GDEG0EFFCEGC1EB2FFGGGHH44FDGB3BFGHGFGEHHHEFGHFDC?E<?34?FG4B?DFF2BGFH2B/@DGA/<C?@A/?
@M02034:409:000000000-BFKT7:1:1101:20622:18957 1:N:0:27
AAAGTCGAGGTGCCTAAAGTGGCAACCCAGACTATTCAGCAGGTTGGTGGTGTAGAGCTTCCTGTAGCCGCATGGCGTTCGTACTTAAATATGGAACTAACCATTCCAATTTTCGCTGTCTCTTATACACATCTCCGAGCCCACGAGACA
+
BBCCBFCBCCBCGGGGGGGFGGGHHHHGGHHGHHHHHHHHHHHGHHGFGGGGHHHGHHHHHHHHHHHHHGGEGGHHGGGGGGHHHHHHHHHHHGFHGHHGHHHHHHHGHHHHHHGGGGGHHHHHHHHFHHHHHHGGFCCFGGHGGGGGGG
@M02034:409:000000000-BFKT7:1:1101:25067:18959 1:N:0:27
AAAGTCGAGGTGCCTAAAGTGGCAACCCAGACTGGTGATAGGGTTGGTGGTGTAGAGCTTCCTGTAGCCGCATGGCGTTCGTACTTAAATATGGAACTAACCATTCCAATTTTCGCTGTCTCTTATACACATCTCCGAGCCCACGAGACA
+
CCCCAFCBCCCCGGGGGGGGGGGHHHHGGHHGHHHGHHHHHHHHHGGGGGGGHHHFHHHHHHHHHHHHHGGEEGHHGGGGGGGHHHHGHHGGHHHHGHHHHHHHHHGHHHHHHFGGGGGFHFHHHHGHGHFHHGHGG?DDGGGGGCGDG<
@M02034:409:000000000-BFKT7:1:1101:16494:18960 1:N:0:27
AAAGTCGAGGTGCCTAAAGTGGCAACCCAGACTCATCCGTCGGTTGGTGGTGTAGAGCTTCCTGTAGCCGCATGGCGTTCGTACTTAAATATGGAACTAACCATTCCAATTTTCGCTGTCTCTTATACACATCTCCGAGCCCACGAGAC
+
CCCCCFCCCCCCGGGGGGGGGGGHGHHGGHHGHHHHHHGGHGGGGGGGGGEFGHGFHHHHFHHHHHHHHGGGGGHHGEEGGGFHHHH@FGGHHHGHFHHHHHHHHHGHHHHHHHGGGCDHHHHHGHGHHBFGHHFGEBCCCGHGGGGGG
@M02034:409:000000000-BFKT7:1:1101:8457:18960 1:N:0:27
AAAGTCGAGGTGCCTAAAGTGGCAACCCAGACTCCTCATCCGGTTGGTGGTGTAGAGCTTCCTGTAGCCGCATGGCGTTCGTACTTACATATGGAACTAACCATTCCAATTTTCGCTGTCTCTTATACACCTCTCCGAGCCCACGAGAC
+
BCCCCFCCBCBCGGGGGGGGGGGHHHHGGHHGHFHGBHHHH?FGDGFECEGF13F5DGFGBHHGFG55B1FEEEA1E?/?EE?GHHH3BGH4@333B3FF3?3B3FG4?FFHE4/?EE/B3DB??33B3C22??FBABCCGGG//<<AD
@M02034:409:000000000-BFKT7:1:1101:7891:18961 1:N:0:27
AAAGTCGAGGTGCCTAAAGTGGCAACCCAGACTACTAGTCAGGTTGGTGGTGTAGAGCTTCCTGTAGCCGCATGGCGTTCGTACTTAAATATGGAACTAACCATTCCAATTTTCGCTGTCTCTTATACACATCTCCGAGCCCACGAGACA
+
AAA1AFAADDAAGGGGGGGGB1EEFHHCGGHECHHHHHFGFDGFGCEGEGAFAGHAAHHHGHHFGGFFHEEGFGHHGGGGEGGHEGH@GHFGFFBFFHD1GHGHHHHH2BGHHHGGGE?BFGGDHGGFBG1C<GGHG//CCGAFGGGGGG
@M02034:409:000000000-BFKT7:1:1101:5920:18968 1:N:0:27
AAAGTCGAGGTGCCTAAAGTGGCAACCCAGACTAGGGGGGGTGTTGGTGGTGTAGAGCTTCCTGTAG
+
BBCCAFCCCCCCGGGGGGGGGGGHHHHGGHHGHFEFHGGGGGGGCHGDE?FGA0C0;9CF0FGF00B
@M02034:409:000000000-BFKT7:1:1101:4853:18968 1:N:0:27
AAAGTCGAGGTGCCTAAAGTGGCAACCCAGACTAAGAATACGGTTGGTGGTGTAGAGCTTCCTGTAGCCGCATGGCGTTCGTACTTAAATATGGAACTAACCATTCCAATTTTCGCTGTCTCTTATACACATCTCCGAGCCCACGAGACA
+
CCBCCFCCCCCCGGGGGGGGGGGHHHHGGHHGHGHHHHHHHGGHGGGGGGEFHHHHHHHHHHHHGHHHHGGGGGHHGGGGGGHHHHHHHHHHHHHHHHHHHHHHHHHHHHHHHHGGGGGHHFHHGHHHDG2BFGHGG@DGFGHGGGGDGH
@M02034:409:000000000-BFKT7:1:1101:2916:18968 1:N:0:27
AAAGTCGAGGTGCCTAAAGTGGCAACCCAGACTGTGGGGCCGGTTGGTGGTGTAGAGCTTCCTGTAGCCGCATGGCGTTCGTACTTAAATATGGAACTAACCATTCCAATTTTCGCTGTCTCTTATACACATCTCCGAGCCCACGAGAC
+
AAA>AFAADDAAGGGGGGGGG1FCGHHCA0FFHFHHHCEAEGEEGGGEF/BFGDBEGFFHHFHDGHGFGGEE>EHHGFGFFEGHEHGG1FFHH1EFHFFHHHHGGHHFHHGGGFCGCFEGHHGHGDGHGHHFHHHFF@CCGGGGCACFC
@M02034:409:000000000-BFKT7:1:1101:3689:18973 1:N:0:27
AAAGTCGAGGTGCCTAAAGTGGCAACCCAGACTCGGCC
+
CCCCCFACCCCCGGGGGGGGFGGHHHGGGHHGHB22AE
@M02034:409:000000000-BFKT7:1:1101:3497:18976 1:N:0:27
AAAGTCGAGGTGCCTAAAGTGGCAACCCAGACTAATAATACTGTTGGTGGTGTAGAGCTTCCTGTAGCCGCATGGCGTTCGTACTTAAATATGGAACTAACCATTCCAATTTTCGCTGTCTCTTATACACATCTCCGAGCCCACGAGACA
+
AABCAFBBCBBCGGGFGGGFFGGHHHHGFHHGHHHHHHHFHHHGHHHAFGEFGHGFGDGHHHHHGGGGHEEEEGHGEFGFGGHGGGGEGHHHHHDFGFFGGHFGHEFHFGGHHFGGGGGHHHHHBHFHGHFHHFF2E/B@>FHEFFGGGB
@M02034:409:000000000-BFKT7:1:1101:4861:18984 1:N:0:27
AAAGTCGAGGTGCCTAAAGTGGCAACCCAGACTAAGAATACGGTTGG
+
AABBAD3>>22AGGFFFGGGBDFGBGGGGDEGFH3GFHC5BG2AF2?
@M02034:409:000000000-BFKT7:1:1101:3681:18989 1:N:0:27
AAAGTCGAGGTGCCTAAAGTGGCAACCCAGACTCGTCCGTCGGTTGGTGGTGTAGAGCTTCCTGTAGCCGCATGGCGTTCGTACTTAAATATGGAACTAACCATTCCAATTTTCGCTGTCTCTTATACACATCTCCGAGCCCACGAGACA
+
BBBBBFBADDAAGGGFGDGGGGGHHHFEGHHGHGFGEGGFFEEEEG0EFAFGHHGHHHHHHGHHHHHGHG?>EEEEEFEGGGGEGGGGBGFGGHGBGG3EC?GFGGHHHHHHH?//EGGEHGGGBF2G2C2FGGFBD<@/D</?A@@D.>
@M02034:409:000000000-BFKT7:1:1101:23736:18994 1:N:0:27
AAAGTCGAGGTGCCTAAAGTGGCAACCCAGACTCAGTCGACGGTTGGTGGTGTAGAGCTTCCTGTAGCCGCATGGCGTTCGTACTTAAATATGGAACTAACCATTCCAATTTTCGCTGTCTCTTATACACATCTCCGAGCCCACGAGACA
+
AABBAFBBBBABGGGGGGGFGGGHHHHGGHHGHHHHHHEFGGGGGGFGFDAFGHHGHHHHHHHHHHHHHEGEEGHHGEEGGGHHHHHGHHHHHHFHHHHHHHFGFHHFHHHHHHGGGGDHHHHHHHHHHEHGHHHFFC@FGGGGGGGGGF
@M02034:409:000000000-BFKT7:1:1101:28558:18997 1:N:0:27
AAAGTCGAGGTGCCTAAAGTGGCAACCCAGACTCAGCCGCTTGTTGGTGGTGTAGAGCTTCCTGTAGCCGCATGGCGTTCGTACTTAAATATGGAACTAACCATTCCAATTTTCGCTGTCTCTTATACACATCTCCGAGCCCACGAGACA
+
CBCCCFBBBBCBGGGGFFGGGGGHHHHGGHHGHHHHHHGGGGGHHHHGGGGGHHHHHHHHHHHHHHHHHGGGGGHHGGGGGGHHHHHHHHHHHHFHFHHEHHHHHHHHDGHHHHGGGGGGHHHHGHDHGCGHHHFFG/CFGGHGG?DDG>
@M02034:409:000000000-BFKT7:1:1101:9412:18999 1:N:0:27
AAAGTCGAGGTGCCTAAAGTGGCAACCCAGACTCCTTCGCCTGTTGGTGGTGTAGAGCTTCCTGTAGCCGCATGGCGTTCGTACTTAAATATGGAACTAACCATTCCAATTTTCGCTGTCTCTTATACACATCTCCGAGCCCACGAGAC
+
CBCCCFCCCCCCGGGGGGGGGGGHHHHGGHHGHHHHHHGGGGHHHHHFEGGFHHHHHHHHHHHHHHHHHGGEEGHHGGGGGGHHHHHFHHHHHHFHHHHHHHHHHHFHHHHHHHGGGGGHHGHHGHFHHGHHHHHGFBDCGGHGGGGGG
@M02034:409:000000000-BFKT7:1:1101:23304:19001 1:N:0:27
AAAGTCGAGGTGCCTAAAGTGGCAACCCAGACTAAGTCTTCGGTTGGTGGTGTAGAGCTTCCTGTAGCCGCATGGCGTTCGTACTTAAATATGGAACTAACCATTCCAATTTTCGCTGTCTCTTATACACATCTCCGAGCCCACGAGACA
+
CCCCCFCCCBBBGGGGGGGGGGGHHHHGGHHGHHHHHHGHHHGFFGGEFEEFHHGDGHHHHHHHHHHHHGGEEFHHGGGGGGFHHHGGGHHHHHFGFHBGHHHHHHHGHGHHHHGGGGAHHHHHFHDGFHEGHGHFDGGGGGHGGCGGGE
@M02034:409:000000000-BFKT7:1:1101:8679:19004 1:N:0:27
AAAGTCGAGGTGCCTAAAGTGGCAACCCAGACTGAGAGTCATGTTGGTGGTGTAGAGCTTCCTGTAGCCGCATGGCGTTCGTACTTAAATATGGAACTAACCATTCCAATTTTCGCTGTCTCTTATACACATCTCCGAGCCCACGAGACA
+
ABCCCFCCBCCBGGGGGGGGGGGHHHHGGHHGHHHHHHHHHHHHHHHGGGGGHHHHHHHHHHHHHHHHHGGEFFHHGGGGGGHGHHHHHHHHHHGGHGGHHHHGFHGHHHHHHHFGGGGHHGHHFHHGHHFHFHHBBFGCCGHGGGGGFG
@M02034:409:000000000-BFKT7:1:1101:7064:19019 1:N:0:27
AAAGTCGAGGTGCTAAAGTGGCAACCCAGACTCGTCCGGTTGTTGGTGGTGTAGAGCTTCCTGTAGCCGCATGGCGTTCGTACTTAAATATGGAACTAACCATTCCAATTTTCGCTGTCTCTTATACACATCTCCGAGCCCACGAGACAG
+
CCCDCFDCCCCCGGGGGGGGGGHHHHGGHHGHHGHGGGGEGGGHHHEFGEFHHHHHHHHHHHHHHHHHGGGFFHFEFGGGGHHHHGGHHHHHHHHHHFGFHHHHHHGHHHHHHGGGGGHHHHHFHHGHHGGHHFGG>BCCGHG@CDGGHG
@M02034:409:000000000-BFKT7:1:1101:9577:19026 1:N:0:27
AAAGTCGAGGTGCCTAAAGTGGCAACCCAGACTGGTGATCATGTTGGTGGTGTAGAGCTTCCTGTAGCCGCATGGCGTTCGTACTTAAATATGGAACTAACCATTCCAATTTTCGCTGTCTCTTATACACATCTCCGAGCCCACGAGAC
+
BBBCCFCACCCCGGGGGGGGGGGHHHHGGHHGHGHHHHHHHGGGHHHGGGGGHHHGFHHHHGHHGHHHHGGEGGHHGGGGGGHHHHHFHHHHHHHHHHHHHHHHHHGHGGHHHHGGGGGHFGHHFH?FHHFHHHGHGCCCGGHGGGGGG
@M02034:409:000000000-BFKT7:1:1101:5256:19027 1:N:0:27
AAAGTCGAGGTGCCTAAAGTGGCAACCCAGACTACGACTCCGGTTGGTGGTGTAGAACTTCCTGTAGCCGCATGGCGTTCGTACTTAAATATGGAACTAACCATTCCAATTTTCGCTGTCTCTTATACACATCTCCGAGCCCACGAGAC
+
BBBBBFBBBBBBGGG5BBFFFBFHHFHGGHHGGHGFGGGGHGFEFGGGGGEFGHHGHEHHGHHHHHFHHGGGGGHFGEEGGGHHHHGF@GGHGHBDGHHHHHEGGFHHHHHFHFCGGGGHHFFGGHDGFG2GFHHEF@//DGFGGFG?E
@M02034:409:000000000-BFKT7:1:1101:25936:19029 1:N:0:27
AAAGTCGAGGTGCCTAAAGTGGCAACCCAGACTGTTCGTGCTGTTGGTGGTGTAGAGCTTCCTGTAGCCGCATGGCGTTCGTACTTAAATATGGAACTAACCATTCCAATTTTCGCTGTCTCTTATACACATCTCCGAGCCCACGAGACA
+
CCCCCFCBBCBCGGGGGGGGGGGHHHGGGHHGHHHHGGGGGGHHHHGEFFEFGHGBFFHHHHHHHHHFFFGFGGGFGGGGGGHHHHHHGHHHHHGHHHHGGFFGHHGHHHHHHHGGGGGGHHHHFHFHFFHHHHFHF@CCGGHGGGCDGF
@M02034:409:000000000-BFKT7:1:1101:23742:19041 1:N:0:27
AAAGTCGAGGTGCCTAAAGTGGCAACCCAGACTTCTAAGAAGGTTGGTGGTGTAGAGCTTCCTGTAGCCGCATGGCGTTCGTACTTAAATATGGAACTAACCATTCCAATTTTCGCTGTCTCTTATACACATCTCCGAGCCCACGAGACA
+
BBBBBFB>DBABGGGGGGGGGFGGFHHCFHGGHHFHFDGGCEF3BCEEFGAFGHGBGHEHFHHFGHHFHDEGGFHHGFGGGGHGHHHEHHFHFEDFCFDGHHFHGHBGBGHHHHGGGFEDFDGFHHHHHFH2FGGHFCFDCEFG@CFGG<
@M02034:409:000000000-BFKT7:1:1101:15599:19048 1:N:0:27
AAAGTCGAGGTGCCTAAAGTGGCAACCCAGACTGCTAGGCCTGTTGGTGGTGTAGAGCTTCCTGTAGCCGCATGGCGTTCGTACTTAAATATGGAACTAACCATTCCAATTTTCGCTGTCTCTTATACACATCTCCGAGCCCACGAGAC
+
BBBBBFBBBBBBGGGGGGGGGGGHHHHGGHHGHHHHHHHHHHGHHHHGGGEFHHHGHGHHHHHHHHHHHGGGGGHHGFGGGGHHHHHFHHGHHGGGFHFHHHGHHHHHHHHHHHGGGGGHHHHHFHFHFHGHHHHHFDFBFGHGGGGGG
@M02034:409:000000000-BFKT7:1:1101:7033:19051 1:N:0:27
AAAGTCGAGGTGCCTAAAGTGGCAACCCAGACTCAGAATAAGGTTGGTGGTGTAGAGCTTCCTGTAGCCGCATGGCGTTCGTACTTAAATATGGAACTAACCATTCCAATTTTCGCTGTCTCTTATACACATCTCGAGCCCACGAGACAG
+
CCCCCFCCCCCCGGGGCGGGGGGHHHHGFHHGHHCGF5FAGCFHGFGGGGEFHHHFGHHHHHHHHHHHHGGGGGHHGGGGGGHHHHHHHHGHHGHHGHHHHHHHHHHHHHHHHHFGG?EHHHHHGHGHHHFHHHHFBFGGGHG//@ADF?
@M02034:409:000000000-BFKT7:1:1101:2860:19060 1:N:0:27
AAAGTCGAGGTGCCTAAAGTGGCAACCCAGACTTTGACTCCGGTTGGTGGTGTAGAGCTTCCTGTAGCCGCATGGCGTTCGTACTTAAATATGGAACTAACCATTCCAATTTTCGCTGTCTCTTATACACATCTCCGAGCCCACGAGACA
+
AAAA1BAAADAAFGGG11FGGGCHHEHGFAGGBHHGHHHHHFGGFGGEGGAFGHHGHGGGFHHHHFGHHGGEGGFHGFGEGGHHHHBGEG2FHBFGGHHB>GFGHHBGHHHHHHEGGGEGDFGHFFFGFH1FGGGHGC</C/<F@GCGGF
@M02034:409:000000000-BFKT7:1:1101:11920:19061 1:N:0:27
AAAGTCGAGGTGCCTAAAGTGGCAACCCAGACTGGTGGGGAGGTTGGTGGTGTAGAGCTTCCTGTAGCCGCATGGCGTTCGTACTTAAATATGGAACTAACCATTCCAATTTTCGCTGTCTCTTATACACATCTCCGAGCCCACGAGACA
+
CCCCCFCCCCCCGGGGGGGGGGGHHHHGGHHGHHHGHGGGGGGGHHGGGGGFHHHGHHHHHHHHHHHHHGGEGGHHGGGGGGHHHHHHHHHHHHFFHHHGHHHGHHHHHHHHHHGGGGGGHHHHGHFHGHHGHHGGG@FFCGFGGGGGGF
@M02034:409:000000000-BFKT7:1:1101:15591:19064 1:N:0:27
AAAGTCGAGGTGCCTAAAGTGGCAACCCAGACTCCGCCTACGGTTGGTGGTGTAGAGCTTCCTGTAGCCGCATGGCGTTCGTACTTAAATATGGAACTAACCATTCCAATTTTCGCTGTCTCTTATACACATCTCCGAGCCCACGAGAC
+
A3AAAFAABB>AFGGGFGGFGGGHHHHGGHHGHBF222E2BED2BECGFEBFG3GGHFHEHFHFEGFHHGGGGGHHGEGGG?GHHHFGHFGFHE?ECFBFGHHGGHFHHHGHFHGC?DFF33?B3GDFBFB2GGGF?DGFG</F/@@.A
@M02034:409:000000000-BFKT7:1:1101:15573:19071 1:N:0:27
AAAGTCGAGGTGCCTAAAGTGGCAACCCAGACTCCGCCTACGGTTGGTGGTGTAGAGCTTCCTGTAGCCGCATGGCGTTCGTACTTAAATATGGAACTAACCATTCCAATTTTCGCTGTCTCTTATACACATCTCCGAGCCCACGAG
+
CCCCCFBBBCCCGGGGGGGFGGGHHHHGGHHGHHHEGGGGHGEFCFEAEAGFGGF5FFGHFGHHHFGFHFG0EFFHEGGGGGHHHHHFGHHFHH3FFGHHFGFGHFHD4DGHHHEEGGDHGHGGBFDFGF2GHHHFF@GGGEFEC/<
@M02034:409:000000000-BFKT7:1:1101:10541:19071 1:N:0:27
AAAGTCGAGGTGCCTAAAGTGGCAACCCAGACTAAGGCTGCTGTTGGTGGTGTAGAGCTTCCTGTAGCCGCATGGCGTTCGTACTTAAATATGGAACTAACCATTCCAATTTTCGCTGTCTCTTATACACATCTCCGAGCCCACGAGAC
+
CBCCBFBCBCBCGGGGGGGGGGGHHHHGGHHGHHHFHHHGGHHHHBEGF?EEFEG5BDFF5GHDF5BBFEF0EEF1E?EEEA?FFHH3FGHGFD3@BFHGC?3FF?G4?FGHEF/EEE?FFHFEBFBGHEHHGGH2B/>DGEHGC/C/C
@M02034:409:000000000-BFKT7:1:1101:18856:19073 1:N:0:27
AAAGTCGAGGTGCCTAAAGTGGCAACCCAGACTGCGCCTACGGTTGGTGGTGTAGAGCTTCCTGTAGCCGCATGGCGTTCGTACTTAAATATGGAACTAACCATTCCAATTTTCGCTGTCTCTTATACACATCTCCGAGCCCACGAGACA
+
CCBCCFCCCCCCGGGGGGGGGGGHHHHGGHHGHHHGGGGGHGGHGGGGGGEFHHGGHHHFHHHHHHHHHFGFFGHHGGGGGGEHHHFGHHHGGGGFHHHHHGFGFHHHHHHHHHGGGGGGHHHHGHFGHHHHHHHHGGGGGGGFFGGGGB
@M02034:409:000000000-BFKT7:1:1101:9426:19079 1:N:0:27
AAAGTCGAGGTGCCTAAAGTGGCAACCCAGACTACGGCGCATGGTGGTGTTGTGGTGCCTGCTGTAGCCTCGTG
+
CCCCCFCBCCCCGGGGGGGGGGGHHHHGGHHGHH3E22A0ABE1BGGEF11F21A21B3D31@B55DEF321?F
@M02034:409:000000000-BFKT7:1:1101:8243:19081 1:N:0:27
AAAGTCGAGGTGCCTAAAGTGGCAACCCAGACTACTACGCATGTTGGTGGTGTAGAGCTTCCTGTAGCCGCATGGCGTTCGTACTTAAATATGGAACTAACCATTCCAATTTTCGCTGTCTCTTATACACATCTCCGAGCCCACGAGACA
+
CCCCBFCBCCCBGGGGGGGGGGGHHHHGGHHGHGHHGHGGGGGHGHHAF?EFGFGFGGHHGHFHGFHGHGGEGGHGGFFGGFHFHHHHGHHHHHDFHHGHHGFGGFHFFGGHHFEGGGEHHHHHGHHHFGBHHHGFGCC?DFGFGGGGGG
@M02034:409:000000000-BFKT7:1:1101:10552:19086 1:N:0:27
AAAGTCGAGGTGCCTAAAGTGGCAACCCAGACTAAGGCTGCTGTTGGTGGTGTAGAGCTTCCTGTAGCCGCATGGCGTTCGTACTTAAATATGGAACTAACCATTCCAATTTTCGCTGTCTCTTATACACATCTCCGAGCCCACGAGACA
+
A3>AAFBBBBBBGGGGFFGDGGGGCFFEEGDGGHHGHCHFFHHGHHAABEABAFGDHEGBFFGFGHHGAAAEEFHGEEECAFBGGFDBGFEBGGDEFF@BBC?GG44BBEFB?4EA?GEDGFGH4F?B?F22BFDGA@DC//FGC/@AEF
@M02034:409:000000000-BFKT7:1:1101:10965:19089 1:N:0:27
AAAGTCGAGGTGCCTAAAGTGGCAACCCAGACTGAGAAGGGTGTTGGTGGTGTAGAGCTTCCTGTAGCCGCATGGCGTTCGTACTTAAATATGGAACTAACCATTCCAATTTTCGCTGTCTCTTATACACATCTCCGAGCCCAC
+
AAABBFAAD?ABGGGGCGGGGGFHFHHGGGHGHHHGHGGGGHCGEGCEFGGGHBGFHHHHHHHHHHHHHGG0BEHHGGGFGGFHGHHHEFGFFFFGGGFFFHGFHHHHEBGGHHEFGEGFGGHHGH2GBFGHHHH1A/BCGGHG
@M02034:409:000000000-BFKT7:1:1101:16947:19097 1:N:0:27
AAAGTCGAGGTGCCTAAAGTGGCAACCCAGACTATGTCTGGTGTTGGTGGTGTAGAGCTTCCTGTAGCCGCATGGCGTTCGTACTTAAATATGGAACTAACCATTCCAATTTTCGCTGTCTCTTATACACATCTCCGAGCCCACGAGACA
+
CCCCCFCCCCBCGGGGGGGGGGGHHHHGGHHGHHHHHHHHHHHHGHGFGGGFHHHGHHHHHHHHHHHHHGGGGGHHGFGGGGHHHHHGHHGHHHFHHHGHHHHHHHGHHGHHHHGGGGGHHHHHHHGHHHHHHHFFGCGGGGHGGGGGGF
@M02034:409:000000000-BFKT7:1:1101:8246:19099 1:N:0:27
AAAGTCGAGGTGCCTAAAGTGGCAACCCAGACTACTACGCATGTTGGTGGTGTAGAGCTTCCTGTAGCCGCATGGCGTTCGTACTTAAATATGGAACTAACCATTCCAATTTTCGCTGTCTCTTATACACATCTCCGAGCCCACGAGACA
+
BBBBBFBBBBBBGGGGGGGGGGGHHHHGGHHGHHHHHHGGGGGHHHHGFGEFGFHHHHHHHHHHHHHHHGGGGGHHGEGGGGHHHHHHGHHHHHHHHHHHHHHHHHHHHHHHHHGGGGGHHHHHHHHHGGHHHHHHGCGGGGHEFFCDGC
@M02034:409:000000000-BFKT7:1:1101:4806:19099 1:N:0:27
AAAGTCGAGGTGCCTAAAGTGGCAACCCAGACTACGAAGGCGGTTGGTGGTGTAGAGCTTCCTGTAGCCGCATGGCGTTCGTACTTAAATATGGAACTAACCATTCCAATTTTCGCTGCTCTTATACACATCTCCGAGCCCACGAGACA
+
CBCCBFBBCCCCGGGGGGGGGGGHHHHGGHHGHHGGGHGGGGCAEGGEFCGG1AGBDFHHBGHHGFHFHFEEFGFAEEEFGGFHHHHGHHHHFFB3GCHHFC3FGFFGHHDHHF?FG?FHHHHHHDFGHFGHHHGGGGGGGGGG?CGGH
@M02034:409:000000000-BFKT7:1:1101:7916:19100 1:N:0:27
AAAGTCGAGGGTGCCTAAAGTGGCAACCCAGACTACTCTGCCGGTTGGTGGTGTAGAGCTTCCTGTAGCCG
+
BBBBBFBBBBDAFEGGGGCFGG4AF4FHEFHAFHF3FEHHHFGCAAEG11A11FB5GGH3GHFHHDDGBGE
@M02034:409:000000000-BFKT7:1:1101:4785:19103 1:N:0:27
AAAGTCGAGGTGCCTAAAGTGGCAACCCAGACTACGAAGGCGGTTGGTGGTGTAGAGCTTCCTGTAGCCGCATGGCGTTCGTACTTAAATATGGAACTA
+
BAABBF?ABBBAGFGAGABAGFFEFGHEFCGFFG3EEAEDFEFAEEGEFFAFG3FGEBGG5FGGB@55BB/>EEHEEEE????/?GFGFH4GGEFFFGB
@M02034:409:000000000-BFKT7:1:1101:6973:19105 1:N:0:27
AAAGTCGAGGTGCCTAAAGTGGCAACCCAGACTGATAATAATGTTGGTGGTGTAGAGCTTCCTGTAGCCGCATGGCGTTCGTACTTAAATATGGAACTAACCATTCCAATTTTCGCTGTCTCTTATACACATCTCCGAGCCCACGAGACA
+
CDDCCFCCDCCBGGGGGGGGGGGHHHHGGHHGHHFGHHGHHGHHHHHEFEGFFDG5GFHGFHHHFGHFHGGEEFFEEEGGGGHHHHHHHHHHGGBBFHHHFCFGGFHFFFGHHH?EGFEHHHHFFGFHHHFHHHHDFCGGGGHGG?@AEF
@M02034:409:000000000-BFKT7:1:1101:9179:19107 1:N:0:27
AAAGTCGAGGTGCCTAAAGTGGCAACCCAGACTAATAAGAATGTTGGTGGTGTAGAGCTTCCTGTAGCCGCATGGCGTTCGTACTTAAATATGGAACTAACCATTCCAATTTTCGCTGTCTCTTATACACATCTCCGAGCCCACGAGACA
+
CCCCCFCCCCCCGGGGGGGDGGGHHHHGGHHGHHGGFEG5AFGHBGFAFEGEA3D5ABAF5GFFGEG5GAE0EFFAEBEGD?21FGH3FHHFGG33FGHHC13BDBGDEFFHE4>EEE?GDGGGFDFFHBBGGGGBDB<@CGHGGD@/EC
@M02034:409:000000000-BFKT7:1:1101:7381:19110 1:N:0:27
AAAGTCGAGGTGCCTAAAGTGGCAACCCAGACTCTGACTCCGGTTGGTGGTGTAGAGCTTCCTGTAGCCGCATGGCGTTCGTACTTAAATATGGAACTAACCATTCCAATTTTCGCTGTCTCTTATACACATCTCCGAGCCCACGAGACA
+
BABBBFBBBBBBGGGGGGGGGGGHHHHGGHHGHHHHHHHHHGGGEGGEGGGGHHHHHHHHHHHHHHHHHGGGGGHHGGGGGGHHHHHHHHGHHHGHFHHHHHGHHHHGHHHHHHGGGGGHHHHHHHHHHHGHHHGFD/CDGGHGGGGGGC
@M02034:409:000000000-BFKT7:1:1101:8994:19111 1:N:0:27
AAAGTCGAGGTGCCTAAAGTGGCAACCCAGACTTCTGTTCCTGTTGGTGGTGTAGTGC
+
BBBABFBBBBAAGGGGGGGGGGGFHHHCEHDG3F5DG5DA5FGH532BA2BC13D535
@M02034:409:000000000-BFKT7:1:1101:20483:19123 1:N:0:27
AAAGTCGAGGTGCCTAAAGTGGCAACCCAGACTCAGAAGAATGTTGGTGGTGTAGAGCTTCCTGTAGCCGCATGGCGTTCGTACTTAAATATGGAACTAACCATTCCAATTTTCGCTGTCTCTTATACACATCTCCGAGCCCACGAGACA
+
DDDDDFDCCCBCGGGGGGGGGGGHHHHGGHHGHHHHHGHHHHHHHHFGGGGGGGGDGGHHHHHHHFHGGEGEEGHFGEGGGGHHHHHDGHHHHHBFGHHHFFDFFHHHHHHHHHGGGGGHHHHGFHFDGFDHHHHFG@GF@GFGGGGDGF
@M02034:409:000000000-BFKT7:1:1101:3027:19125 1:N:0:27
GCTCTTAAAGAGGAGAAAGGTCATGGCTGTTAATACTTCTAACTTTACTCATTTCGTTGTTGTCGAC
+
AABBBFFFFFFFGGGGGGGFGGHHH4AGG4B56F55F5DG553A5555D5555AA2F32B21BFF1E
@M02034:409:000000000-BFKT7:1:1101:12678:19127 1:N:0:27
AAAGTCGAGGTGCCTAAAGTGGCAACCCAGACTACTCAGCGGGTTGGTGGTGTAGAGCTTCCTGTAGCCGCATGGCGTTCGTACTTAAATATGGAACTAACCATTCCAATTTTCGCTGTCTCTTATACACATCTCCGAGCCCACGAGACA
+
CCCCCFCCCCBCGGGGGGGGGGGHHHHGGHHGHHHHHHHHGGGEFGGGGGGGHHHGHHHHHHHHGHHHHGGGGGHHGGGGGGHHHHGHHHHHHHHHGHHHHHHHHHGHHHHHHHFGGGGGHGHHGHFHHHFHHFGHE<CCFGHGGGGFGE
@M02034:409:000000000-BFKT7:1:1101:4144:19129 1:N:0:27
AAAGTCGAGGTGCCTAAAGTGGCAACTCAGACTACGGCTGCGGTTGGTGGTGTAGAGCTTCCTGTAGCCGCATGGCGTTCGTACTTAAATATGGAACTAACCATTCCAATTTTCGCTGTCTCTTATACACATCTCCGAGCCCACGAGACA
+
AAABBFBBBBBBGGGGFFGGGGGGHHGGHHHHHHHGGGGGGGGGGGGEFGAFHFHEGH3GGFHHFHGHHGFEEGHHGGGEFFGGGHFFBGBHHHHHHFBGGGHHHHGHHHHGHHGCDGGBHFGHGGFDFFFHHGF2?<C?CFGFCDDGGB
@M02034:409:000000000-BFKT7:1:1101:28256:19135 1:N:0:27
AAAGTCGAGGTGCCTAAAGTGGCAACCCAGACTACGGGG
+
AAAAAFBBBDA?GFGGC4BEEFGGGGGGGAD2F3A2EEC
@M02034:409:000000000-BFKT7:1:1101:25303:19138 1:N:0:27
AAAGTCGAGGTGCCTAAAGTGGCAACCCAGACTGTGACGCGGGTTGGTGGTGTAGAGCTTCCTGTAGCCGCATGGCGTTCGTACTTAAATATGGAACTAACCATTCCAATTTTCGCTGTCTCTTATACACATCTCCGAGCCCACGAGAC
+
CCCCCFCBCCBBGGGGGGGGGGGHHHHGGGHGHFFGFEEEE2FEFGGGGGGGHHHGHHHHHHHHGHHHHGGGGGHHGGGGGFHHHHHGHHHHHHHHHHHHHHHHHHGFHHHHHHGGGGEHHHHHDHGHHHHHFHGGD/CFGGHGGFGGG
@M02034:409:000000000-BFKT7:1:1101:17579:19142 1:N:0:27
AAAGTCGAGGTGCCTAAAGTGGCAACCCAGACTGGGGCTGGGGTTGGTGGTGTAGAGCTTCCTGTAGCCGCATGGCGTTCGTACTTAAATATGGAACTAACCATTCCAATTTTCGCTGTCTCTTATACACATCTCCGAGCCCACGAGACA
+
CCCCCFCBCCBBGGGGGGGGGGGHHHHGGHHGHHHHGGGGGGGGGGGGFGEFGGHGGHHHHHHHHHHFHGGFGGHHGGGGGGHHHHEGHHHHHHGFFHHHGHHGHHGHHHHHHFGGGGGGHHHHHHHHFHHGFGGFFCGGGGHGGGGGGC
@M02034:409:000000000-BFKT7:1:1101:2993:19147 1:N:0:27
AAAGTCGAGGTGCCTAAAGTGGCAACCCAGACTGAGCCTAAGGTTGGTGGTGTAGAGCTTCCTGTAGCCGCATGGCGTTCGTACTTAAATATGGAACTAACCATCCAATTTTCGCTGTCTCTTATACACATCTCCGAGCCCACGAGACAG
+
AABAAFBABDBBGGGGFFFFFGGGGHHGFHHGHHHHHHHHHHHFHHGGGGEFFEFFFGFHGHHGGFGFGFCEEGHHGGGFEEGGGHGFHGFGGHGEEGFFGHHCFECGGHHHHFEGFEFGGHHBHG3GF2GBFF2?>C/BCFFFGGGAHH
@M02034:409:000000000-BFKT7:1:1101:16266:19152 1:N:0:27
AAAGTCGAGGTGCCTAAAGTGGCAACCCAGACTCAGGCTCCTGTTGGTGGTGTAGAGCTTCCTGTAGCCGCATGGCGTTCGTACTTAAATATGGAACTAACCATTCCAATTTTCGCTGTCTCTTATACACATCTCCGAGCCCACGAGACA
+
CCCCCFCCCCCAGGGGGGGGGGGHHHHGGHHGHHHHHHHHGHHHHHGGGGFFGHHGHHHHHHHHHHHHHEGGGGHHGGFGGGHHHHHHHHHHHGGFFHHHHHHHHHHHHHHHHHGGGGGFHHHHHHHHHFFHHHGGGCGGGGGGGGGGGG
@M02034:409:000000000-BFKT7:1:1101:18366:19157 1:N:0:27
AAAGTCGAGGTGCCTAAAGTGGCAACCCAGACTACGCGGTCTGTTGGTGGTGTAGAGCTTCCTGTAGCCGCATGGCGTTCGTACTTAAATATGGAACTAACCATTCCAATTTTCGCTGTCTCTTATACACATCTCCGAGCCCACGAGAC
+
AABBBFBBBBBBGGGGFGGFGGGFGHHGGHHGHHHGGGGFEGHHHHGBFEEFFFGFGHHHHFHFGHHHHGGFGGHHGGGGGGHHHHHFFFHHHHGHHHFEGHHHHHGHHHHHHFGGGGFFHFHHGHHHGHFFHHDGA@C?DFEFGGGFG
@M02034:409:000000000-BFKT7:1:1101:25882:19168 1:N:0:27
AAAGTCGAGGTGCCTAAAGTGGCAACCCAGACTCAGAAGCAGGTTGGTGGTGTAGAGCTTCCTGTAGCCGCATGGCGTTCGTACTTAAATATGGAACTAACCATTCCAATTTTCGCTGTCTCTTATACACATCTCCGAGCCCACGAGACA
+
BBABBFBBBBBBFGGGGGGFGGGGGHHGGHHGHHHHHHGGHHGHHHGEFEEFHHHFGFHHHGHHHHHHHGFEEEHGGEGFFFGHHHHHHHHHHHGHHHHHHHHHHHHGFHHHHHCGGGGHHHHHHHGHHHHGHHHGGDGGGGHGGGGGGF
@M02034:409:000000000-BFKT7:1:1101:16813:19172 1:N:0:27
AAAGTCGAGGTGCCTAAAGTGGCAACCCAGACTCTTCAGCCGGTTGGTGGTGTAGAGCTTCCTGTAGCCGCATGGCGTTCGTACTTAAATATGGAACTAACCATTCCAATTTTCGCTGTCTCTTATACACATCTCCGAGCCCACGAGACA
+
CCCCCFCCBCBAGGGGGGGGGGGHHHHGGGHGGHHHHHHHHGGEGGGFGGEFFGGFGHHHGHHHHGHFHGGGGGGFGEEFGGGHHHHHHHHHFH?FGHFHHHFHHHGHFGHHHGGFGEDFGHGHHGDDFFFHGGHGGCCCFGHGGGGGGF
@M02034:409:000000000-BFKT7:1:1101:21410:19174 1:N:0:27
AAAGTCGAGGTGCCTAAAGTGGCAACCCAGACTCATCGTTCTGTTGGTGGTGTAGAGCTTCCTGTAGCCGCATGGCGTTCGTACTTAAATATGGAACTAACCATTCCAATTTTCGCTGTCTCTTATACACATCTCCGAGCCCACGAGACA
+
CCDCCFCBCCCCGGGGGGGGGGGHHHHGGHHGHHHHHHHHHGHHHHHGGGGGHGHFHHHHHHHHHHHGHGGEEGHHGGGGGGHHHHHHHHHGHHFHFHHHHFFHHHFHFGHHHHGGGGGHHHHHFGGHFHHFHHHGGCGGGGHGGGGGGG
@M02034:409:000000000-BFKT7:1:1101:12636:19179 1:N:0:27
AAAGTCGAGGTGCCTAAAGTGGCAACCCAGACTCATCGTACTGTTGGTGGTGTAGAGCTTCCTGTAGCCGCATGGCGTTCGTACTTAAATATGGAACTAACCATTCCAATTTTCGCTGTCTCTTATACACATCTCCGAGCCCACGAGACA
+
CCCCCFCCCCCCGGGGGGFGGGGHHHHGGHHGHHHHHHHGHHHHHHHGGGEFGHHGHHHHHHHHHGHHHFGGGGHHGGGGGGHHHHHHHHHHHHHHGHGHHHGHHHHHHHHHHHGGGGGHHGHHHHHHHHHHHHHHGGGGGGHGGGGGG?
@M02034:409:000000000-BFKT7:1:1101:21874:19180 1:N:0:27
AAAGTCGAGGTGCCTAAAGTGGCAACCCAGACTCCTCCGCCTGTTGGTGGTGTAGAGC
+
CCCCCFCCCCBCGGGGGGGGGGGHHHHGGHHGHHHHCAAEEEHHFH2A11E1A3D555
@M02034:409:000000000-BFKT7:1:1101:19158:19184 1:N:0:27
AAAGTCGAGGTGCCTAAAGTGGCAACCCAGACTGATACGGCTGTTGGTGGTGTAGAGCTTCCTGTAGCCGCATGGCGTTCGTACTTAAATATGGAACTAACCATTCCAATTTTCGCTGTCTCTTATACACATCTCCGAGCCCACGAGACA
+
CCCCCFCCCCCCGGGGGGGGGGGHHHHGGHHGHHHHHHGGGGGHHHHFGGGGGHHFGHHHGHHHHHHHHGGCEGHGGGGGGGHHHHHHHHHHHHHHHHFHHHHHHHHHHHHHHHEGGGEBHGHHFHDHHHFHFGGGG@GGGGHGGGGGGF
@M02034:409:000000000-BFKT7:1:1101:19214:19194 1:N:0:27
AAAGTCGAGGTGCCTAAAGTGGCAACCCAGACTCCTCGGTGTGTTGGTGGTGTTGAGCTTCCTGTAGC
+
BBBBBF@BBBBBGGGGGGGGGGGHHHHGGHHGHGGHHGCEEEEHHHH1A1BFA1A5B35B5FGBB555
@M02034:409:000000000-BFKT7:1:1101:24932:19198 1:N:0:27
AAAGTCGAGGTGCCTAAAGTGGCAACCCAGACTACTAATCTGGTTGGTGGTGTAGAGCTTCCTGTAGCCGCATGGCGTTCGTACTTAAATATGGAACTAACCATTCCAATTTTCGCTGTCTCTTATACACATCTCCGAGCCCACGAGACA
+
BBBBBFBBBBBBGGGGGGGGGGGGHHGGGHHGHHGHHGHHHHFHGFFEFFEFHGHFGBGGHFHHHHHHHGGEEGHHGGGEGFFHGHHGGHFHHFEHHHGHHHGHHHHHGGHHHHEGGEEHGHGHDGFFHGGCGHHEGCGGGGHGGGGFD<
@M02034:409:000000000-BFKT7:1:1101:20855:19211 1:N:0:27
AAAGTCGAGGTGCCTAAAGTGGCAACCCAGACTAAGGAGCAGGTTGGTGGTGTAGAGCTTCCTGTAGCCGCATGGCGTTCGTACTTAAATATGGAACTAACCATTCCAATTTTCGCTGTCTCTTATACACATCTCCGAGCCCACGAGACA
+
BBBABFAADB>AGGFGGGGFGFEFHHFGGHHFFDFGHFHFHGFHGGFEEEAFGHGBGGHHHEHGHHFFHGG0?EHGFEGGGG2FGHGDGHHHHHF3FCFGHA?BGHGGFGGHHG/EEEGHFHHGFG3BFFGHFHFBE<CF@FHFGCGDFC
@M02034:409:000000000-BFKT7:1:1101:19196:19212 1:N:0:27
AAAGTCGAGGTGCCTAAAGTGGCAACCCAGACTGCG
+
DCDDDFCDDDCBGGGGGGGGGGGHHHHGGHHGHHF?
@M02034:409:000000000-BFKT7:1:1101:25425:19212 1:N:0:27
AAAGTCGAGGTGCCTAAAGTGGCAACCCAGACTAATCAGAATGTTGGTGGTGTAGAGCTTCCTGTAGCCGCATGGCGTTCGTACTTAAATATGGAACTAACCATTCCAATTTTCGCTGTCTCTTATACACATCTCCGAGCCCACGAGAC
+
CCCCCFCBCCCBGGGGGGGGGGGGHGGGGHHGHHHHHHHGHHHHHHEEFGGGHHHFHHHHHHHHHHHGHGGGEGHHGFGGGGGHHHHGHHHHHHHHHHHHHGHHHHHHHHHHHHGGGGGHHHHHHHHHHHHHHHHHGDGGGGHGGGGGG
@M02034:409:000000000-BFKT7:1:1101:10677:19215 1:N:0:27
AAAGTCGAGGTGCCTAAAGTGGCAACCCAGACTAAGCCTCGTGTTGGTGGTGTAGAGCTTCCTGTAGCCGCATGGCGTTCGTACTTAAATATGGAACTAACCATTCCAATTTTCGCTGTCTCTTATACACATCTCCGAGCCCACGAGACA
+
AAAAAFBBBBAAGGGGGGGFGGGGHHHGGHHGHHHHHHHHGHHHHHGFFGAFGHGDHHGHHGHHHHHHHGGGGGHHGGGGGGGHHHHHHHHHHHHHFHHHHHHHHHGHHHHHHHGGGGGHHHHHHHGHGGFFHHHFF@DGGEHGGGGGGF
@M02034:409:000000000-BFKT7:1:1101:15269:19215 1:N:0:27
AAAGTCGAGGTGCCTAAAGTGGCAACCCAGACTCAGCATTCGGTTGGTGGTGTAGAGCTTCCTGTAGCCGCATGGCGTTCGTACTTAAATATGGAACTAACCATTCCAATTTTCGCTGTCTCTTATACACATCTCCGAGCCCACGAGACA
+
CCCCCFCCCCCCGGGGGGGGGGGHHHHGGHHGHHHHHHHHHHHGGGGGFGEFHHHHHHHHHHHHHHHHHGGGGGHHGGGGGGHHHHFGHHHHHHHFHHHHHHHHHHHHEGHHHFGGGGGHHHHHGHHHGHGHHHHHG/CCGGHGGCGGG=
@M02034:409:000000000-BFKT7:1:1101:20364:19222 1:N:0:27
AAAGTCGAGGTGCCTAAAGTGGCAACCCAGACTGAGAAGGATGTTGGTGGTGTAGAGCTTCCTGTAGCCGCATGGCGTTCGTACTTAAATATGGAACTAACCATTCCAATTTTCGCTGTCTCTTATACACATCTCCGAGCCCACGAGACA
+
CCCCBFCCCCACGGGGGGGFGGGHHHHGGHHGHHHHHHHHHHHHHHHEGGGFHHHGGHGHHHHHGHHHHGGGGGHHGEGGGGHHHHHHHHHGHGHHGGHGHHHHHHHHHHHHHHGGGGGHHHHHHHHFGHHHHHHFF@DDGGHGGGGGGB
@M02034:409:000000000-BFKT7:1:1101:2633:19240 1:N:0:27
AAAGTCGAGGTGCCTAAAGTGGCAACCCAGACTACGGCTAAGGTTGGTGGTGTAGAGCTTCCTGTAGCCGCATGGCGTTCGTACTTAAATATGGAACTAACCATTCCAATTTTCGCTGTCTCTTATACACATCTCCGAGCCCACGAGACA
+
BBCBBFCCCCCCGGGGGGGGGGGHHHHGGHHGHHHGDGFGHHHHHFEEF?EFFAF5ABFHFFHHGFGFFEFEEFGFGFEGGEFHHHHHGHHHHHGFHGHGFH3GGFHFGGHHFDECGEEFDFFFFFHHFGFGHFGFD@@?@/GGGGGGGF
@M02034:409:000000000-BFKT7:1:1101:17060:19241 1:N:0:27
AAAGTCGAGGTGCCTAAAGTGGCAACCCAGACTAAGAATAAGGTTGGTGGTGTAGAGCTTCCTGTAGCCGCATGGCGTTCGTACTTAAATATGGAACTAACCATTCCAATTTTCGCTGTCTCTTATACACATCTCCGAGCCCACGAGACA
+
CCCCCFCCCCBCGGGGGGGGGGGHHHHGGHHGHHHHHHHHHHHHHHGGGGEFHHHFHHHHHHHHHHHHHGGEFGHHGGGGGGHHHHHHHHHHHHGHHHGHHHGHHHHHHHHHHFEGGGGHHGHHHHHHGFFHGHHHG@FGGGHGGGGGGC
@M02034:409:000000000-BFKT7:1:1101:6122:19241 1:N:0:27
AAAGTCGAGGTGCCTAAAGTGGCAACCCAGACTCAGAATTCTGTTGGTGGTGTAGAGCTTCCTGTAGCCGCATGGCGTTCGTACTTAAATATGGAACTAACAATTCCAATTTTCGCTGTCTCTTATACACATCTCCGAGCCCACGAGACA
+
ABBCBFCCCCBCGGGGGGGGGGGHHHHGGHHGHHHHHHHHHHHHHHHEFGEFHHHHHHHHHHHHHHHHHGGGGGHHGGGGGGHHHHHHHHHHHHGFHHHHHHGHHHHGHHHHHHGGGGGHHHHHHHGHGHEHHHHHGFGGGGHGGGGGGF
@M02034:409:000000000-BFKT7:1:1101:2283:19255 1:N:0:27
AAAGTCGAGGTGCCTAAAGTGGCAACCCAGACTGCTACTCATGTTGGTGGTGTAGAGCTTCCTGTAGCCGCATGGCGTTCGTACTTAAATATGGAGCTAACCATTCCAATTTTCGCTGTCTCTTATACACATCTCCGAGCCCACGAGAC
+
111AAFAA1DAAGGGGGGGGGGGHHHHGGHHGHBGHHHHHHHHHHGEGGGGGGFGG1FGHFHFHFFHHFGGGGCFFEEGGCEBHHHFHBGHHH1B0BFFFHC@GHHHFFGHHHHGGGGEHHGHHFHFHGGEGGHFD/<BCCGAFGGGC?
@M02034:409:000000000-BFKT7:1:1101:28242:19255 1:N:0:27
AAAGTCGAGGTGCCTAAAGTGGCAACCCCGACTCCTTCGATGGTTGGTGGTGTAGAGCTTCCTGTAGCCGCATGGCGTTCGTACTTAAATATGGAACTAACCATTCCAATTTTCGCTGTCTCTTATACACATCTCC
+
BBBBBFBBDDBBGGGGFGGGGGGBGHHG2A2EEGHHHHHCGHGHHE?EFFEEHHHHEHHHHHHHGHHHHGGEFGHHGGGGGGHHHH43EGFFFFGHFGFGHHGHHHHHBFGFHHGDE?FDGFFG?F3BBGFGHHFD
@M02034:409:000000000-BFKT7:1:1101:17537:19258 1:N:0:27
AAAGTCGAGGTGCCTAAAGTGGCAACCCAGACTCCGAATCCTGTTGGTGGTGTAGAGCTTCCTGTAGCCGCATGGCGTTCGTACTTAAATATGGAACTAACCATTCCAATTTTCGCTGTCTCTTATACACATCTCCGAGCCCACGAGACA
+
A11>AFAAD1>AGFG1C11BFGGHHHHGGGHFHHHGCGGCHHH11BGEEEEE/1G2FFHHHHHHFFBGHEEEEGFGGCCCEGHHGHGFBEBGHE1F1EBE>0DFHHFHHH1FGE<EE/<G2GFFFGFDFFDF1GBGF/<<><FFG?/?CF
@M02034:409:000000000-BFKT7:1:1101:15080:19264 1:N:0:27
AAAGTCGAGGTGCCTAAAGTGGCAACCCAGACTTCTACTCCGGTTGGTGGTGTAGAGCTTCCTGTAGCCGCATGGCGTTCGTACTTAAATATGGAACTAACCATTCCAATTTTCGCTGTCTCTTATACACATCTCCGAGCCCACGAGAC
+
CBCCCFCBCCCCGGGGGGGGGGGHHHHGGHHGHHHHHHHHHGGEGGGGFGEFGHHHGGHHHHHHHHHHHGGGGGHHGGGGGGHHHHHHHHGHHHHGHHHFHHGHHHFFHHHHHHGGGGGGHGHHHHFHFHHHHHFFGCCDGGHGGGGGG
@M02034:409:000000000-BFKT7:1:1101:24152:19269 1:N:0:27
AAAGTCGAGGTGCCTAAAGTGGCAACCCAGACTAATCCGTCGGTTGGTGGTGTAGAGCTTCCTGTAGCCGCATGGCGTTCGTACTTAAATATGGAACTAACCATTCCAATTTTCGCTGTCTCTTATACACTCTCCGAGCCCACGAGACAG
+
DDDDCFCCCCCCGGGGGGGGGGGHHHHGGHHGHHGHHHGFHGGFGGGGGGEFGGGFHHHHHHHHHHHHHGGGGGHHGFGGGGHHHHHHHHHHHHHHHHHHHHHHHHGHHHHHHHGGGGGGHHHHHHGHHHHHHHHGCFGGGHGGGGGGHH
@M02034:409:000000000-BFKT7:1:1101:6627:19270 1:N:0:27
AAAGTCGAGGTGCCTAAAGTGGCAACCCAGACTAGTATTCCGGTTGGTGGTGTAGAGCTTCCTGTAGCCGCATGGCGTTCGTACTTATATATGGAACTAACCATTCCAATTTTCGCTGTCTCTTATACACATCTCCGAGCCCACGAGACA
+
AAA3ADAA@DBAGGGDFGGFFGGHHHHGFHGFHHHHHGGHHFEEGCGFFGGFGFHFGHHHFHHHHHHHFGGEGCFCFEEGGEGHHGFFHFBGGFFFHHHHHFGGFFBFGGHHHHEGG?EHFHGF1FDFDHHHHFD1/<<@GEAF@/<E??
@M02034:409:000000000-BFKT7:1:1101:17545:19277 1:N:0:27
AAAGTCGAGGTGCCTAAAGTGGCAACCCAGACTCCGAATCCTGTTGGTGGTGTAGAGCTTCCTGTAGCCGCATGGCGTTCGTACTTAAATATGGAACTAACCATTCCAATTTTCGCTGTCTCTTATACACATCTCCGAGCCCACGAGAC
+
CCCCCFCCCCCCGGGGGGGGGGGHHHHGGHHGHH3EGGC23BFGGHHGGGGGHHHGHHHHHHHHHHHHHGGGGGHHGGGGGGHHHHHHHHHHHGGHHHHHHHHHHHHHGGHHHGGGGGGFHHHHFHDHHHFHHHHHGCDFGGHGGFGDG
@M02034:409:000000000-BFKT7:1:1101:17463:19282 1:N:0:27
AAAGTCGAGGTGCCTAAAGTGGCAACCCAGACTCGTCATGAGGTTGGTGGTGTAGAGCTTCCTGTAGCCGCATGGCGTTCGTACTTAAATATGGAACTAACCATTCCAATTTTCGCTGTCTCTTATACACATCTCCGAGCCCACGAGACA
+
CCBCCFCCCCBCGGGGGGGGGGGHHHHGGHHGHHGHGHHHFHHHHHGEFGBFGHHGGHHHHHHHHHHHHGGEEGHHGGGGGGHHHHHHFHHHHHBGHHHHHHHHHHHGHHHHHHGGGGGGHHHHGHFHGEFHGHHGFBFGGGGGGGGGGF
@M02034:409:000000000-BFKT7:1:1101:22890:19285 1:N:0:27
AAAGTCGAGGTGCCTAAAGTGGCAACCCAGACTCTGCATAAGGTTGGTGGTGTAGAGCTTCCTGTAGCCGCATGGCGTTCGTACTTAAATATGGAACTAACCATTCCAATTTTCGCTGTCTCTTATACACATCTCCGAGCCCACGAGACA
+
BABBCFCCCCBCGGGGGGGGGGGGHHHGGHHGHHHHHHHHFHHHGHGGGGEFHFGFHHHHHHHHHHHHHGGGEGHHGGGGGGFHHHHHHGGHHHGHHHHGHHHGHHHGHGHHHHCGGGGHHGHHBHFHHGHHHHHHGCGGGGHGGGGGGB
@M02034:409:000000000-BFKT7:1:1101:10761:19287 1:N:0:27
AAAGTCGAGGTGCCTAAAGTGGCAACCCAGACTATGAATCATGTTGGTGGTGTAGAGCTTCCTGTAGCCGCATGGCGTTCGTACTTAAATATGGAACTAACCATTCCAATTTTCGCTGTCTCTTATACACATCTCCGAGCCCACGAGAC
+
BBBBBFBBBDBBGGGGGGFFGGGHHHHGGFDGHHHFGGHHHHGHHHHGGGEFHHHFFGHGHHHHHHHHHGGGFGHHGGGGGGHHHHFFGHGHGFHFFHGHHHFGHHGFHHHHHHEGGCFFFHHHFHGHGHHHHHHGG/<@DGHGGFFGG
@M02034:409:000000000-BFKT7:1:1101:10320:19290 1:N:0:27
AAAGTCGAGGTGCCTAAAGTGGCAACCCAGACTAATAATCAGGTTGGGGGTGTAGAGCTTCCTGTAGCCGCATGGCGTTCGT
+
BBCCCFCCCDCCGGGGGGGGGGGHHHHGGHHGHH3G55555BGH3GA2A0EEA3D555@B5FE@55B5@1>/BE?1>>/?1>
@M02034:409:000000000-BFKT7:1:1101:19067:19296 1:N:0:27
AAAGTCGAGGTGCCTAAAGTGGCAACCCAGACTAATAATCGGGTTGGTGGTGTAGAGCTTCCTGTAGCCGCATGGCGTTCGTACTTAAATATGGAACTAACCATTCCAATTTTCGCTGTCTCTTATACACATCTCCGAGCCCACGAGACA
+
CBCCCFCCCCBCGGGGGGGGGGGHHHHGGHHGHHHHHHHHGGGHGGGGGGGGHHHHHHHHHHHHHHHHHGGGGGHHGGGGGGHHHHHGHHHHHHHHHHHHHHHGHHHHHHHHHHGGGGGHHHHHGHFHHHHHGHHHG?DGGGHGGGGGGB
@M02034:409:000000000-BFKT7:1:1101:26906:19302 1:N:0:27
AAAGTCGAGGTGCCTAAAGTGGCAACCCAGACTAATCGGTGTGTTGGTGGTGTAGAGCTTCCTGTAGCCGCATGGCGTTCGTACTTAAATATGGAACTAACCATTCCAATTTTCGCTGTCTCTTACCACATCTCCGAGCCCACGAG
+
>1AAAFAADDAAGGGEGGG3GGFFHEFFGC00FHGFCFEAAEGHEGHBA/EBBAF2DA111BAFFFFFAEE>ECG0E>>FEEG/FGDBGGFH2D1BBF1G1BDG12B2BFGHH>>EGGGHHHGF11BFGGGHHBBE/@@BFFF//<
@M02034:409:000000000-BFKT7:1:1101:10757:19305 1:N:0:27
AAAGTCGAGGTGCCTAAAGTGGCAACCCAGACTATGAATCATGTTGGTGGTGTAGAGCTTCCTGTAGCCGCATGGCGTTCGTACTTAAATATGGAACTAACCATTCCAATTTTCGCTGTCTCTT
+
DCDDCFCCCCCCGGGGGGGGGGGHHHHGGHHGHHHHHGGHFHHHHHGEE?EFAEF5DEEAAFGFGBB5DEEAFFC1>?EGEE2F?EHHFHHFFE33BFHHC13F3BG4BF3GF?>EFE<F?FGE
@M02034:409:000000000-BFKT7:1:1101:9852:19305 1:N:0:27
AAAGTCGAGGTGCCTAAAGTGGCAACCCAGACTGCGCCTCCTGTTGGTGGTGTAGAGCTTCCTGTAGCCGCATGGCGTTCGTACTTAAATATGGAACTAACCATTCCAATTTTCGCTGTCTCTTATACACATCTCCGAGCCCACGAGACA
+
CCCCCFCCCCCCGGGGGGGGGGGHHHHGGHHGHHHGGGGGHHHHHHHFFGEFHHHGHHHHHGHHHHHHHGGEGGHHGFGGGGHHHHHHHHHHHHHHHHHHHHHHHHFHHHHHHHGGGGGGFHHHFHHHFHHHGHHHG@CGGGHGGGGGGB
@M02034:409:000000000-BFKT7:1:1101:22225:19308 1:N:0:27
AAAGTCGAGGTGCCTAAAGTGGCAACCCAG
+
CCCDCFCCCCCCGGGGFGGGGGGHHHHGGG
@M02034:409:000000000-BFKT7:1:1101:19298:19311 1:N:0:27
AAAGTCGAGGTGCCTAAAGTGGCAACCCAGACTGGGAGGACGGTTGGTGGTGTAGAGCTTCCTGTAGCCGCATGGCGTTCGTACTTAAATATGGAACTAACCATTCCAATTTTCGCTGTCTCTTATACACATCTCCGAGCCCACGAGACA
+
CCCCCFCBCCCCGGGGGGGFGGGHHHHGGHHGHHGHHGGGHGGGGGGGGGEFHGHHHHHHHHHHHHHHHGGGFGHHGGGGGGHHHHHHHHHHHHHHHFGFHHHHHHHHHHHHHHGGGGGGGGHHGHGHHHFHHHFGFCGDGGHGGGGGGF
@M02034:409:000000000-BFKT7:1:1101:17099:19317 1:N:0:27
AAAGTCGAGGTGCCTAAAGTGGCAACCCAGACTAATTCGAAGGTTGGTGGTGTAGAGCTTCCTGTAGCCGCATGGCGTTCGTACTTAAATATGGAACTAACCATTCCAATTTTCGCTGTCTCTTATACACATCTCCGAGCCCACGA
+
CCCCCFCCCCBCGGGGFGGGGGGHHHHGGHHGHGFHDDFHAFGHDGAEFDFGF3D5ABAGBGHFEAF53EE0EEEA@EEFEECGEHFB3BGFGE@3BGHHB0BBB?GD4BFHF4EEFA<BEHFGBF3BFG2FBGHBF/BD/<?//>
@M02034:409:000000000-BFKT7:1:1101:12811:19321 1:N:0:27
AAAGTCGAGGTGCCTAAAGTGGCAACCCAGACTAATAATAAGGTTGGTGGTGTAGAGCTTCCTGTAGCCGCATGGCGTTCGTACTTAAATATGGAACTAACCATTCCAATTTTCGCTGTCTCTTATACACATCTCCGAGCCCACGAGACA
+
CCCCCFCCCCCCGGGGGGGGGGGHHHHGGHHGHHHHHHHHGHHHHHGGFGEFGHHHHHHHHHHHHHHHHGGFGGHHGGGGGGHHHHHHHHHHHHHHGHHHHHGHHHGHHHHHHHGGGGGHHHHHGHHHHHGHHHHHG@GGGGHGGGGGGC
@M02034:409:000000000-BFKT7:1:1101:13983:19323 1:N:0:27
AAAGTCGAGGTGCCTAAAGTGGCAACCCAGACTACGAAGCAGGTTGGTGGTGTAGAGCTTCCTGTAGCCGCATGGCGTTCGTACTTAAATATGGAACTAACCATTCCAATTTTCGCTGTCTCTTATACACATCTCCGAGCCCACGAGACA
+
CCCCCFDCCCBCGGGGGGGGGGGHHHHGGHHGHHHGGHGGHHHHHHGGGGEFGHHFHHHHHHHHHHHHHFGFGGHHGFGGGGHHHHHHHHHHHHGHHHHHHHGHHHHHHHHHHHGGGGGGHHHHHHHHHHGHHHHBECGCGGHGGGGGGB
@M02034:409:000000000-BFKT7:1:1101:5895:19332 1:N:0:27
AAAGTCGAGGTGCCTAAAGTGGCAACGCAGACTTCGCAGCGGGTTGGTGGTGTAGAGCTTCCTGTAGCCGCATGGCGTTCGTACTTAAATATGGAACTAACCATTCCAATTTTCGCTGTCTCTTATACACATCTCCGAGCCCACGAGACA
+
CCCCCFBADBACGGGGGGGFGGGHHHGGGGGHHHHGGGGGGGGGGGGGFGEFGFHGHHHHHHHHHHHHHGGFGGHHGGGGGGHHHHFGGHHHHHHHGHHGHHHHHHHHHHHHHHGGGGGHHHHHHHGHHHGHHHGHGCGCFGHGGCFFGF
@M02034:409:000000000-BFKT7:1:1101:24053:19334 1:N:0:27
AAAGTCGAGGTGCCTAAAGTGGCAACCCAGACTTCGAAGGTTGTTGGTGGTGTAGAGCTTCCTGTAGCCGCATGGCGTTCGTACTTAAATATGGAACTAACCATTCCAATTTTCGCTGTCTCTTATACACATCTCCGAGCCCACGAGACA
+
CBCCCFCCCCBCGGGGGGGFGGGHHHHGGHHGHHHGHHFFBGGGHHHEFGEFHHHGHHHHHHHHHHHHHGGFGGHHGEGGGFHHHHHHFGHHHHGGHHHGHHHHHHGHHHHHHHGGGGGHHHHHFHGHHHGHHHGFFCGFGGHGGGGGGE
@M02034:409:000000000-BFKT7:1:1101:19350:19335 1:N:0:27
AAAGTCGAGGTGCCTAAAGTGGCAACCCAGACTAATGAGAAGGTTGGTGGTGTAGAGCTTCCTGTAGCCGCATGGCGTTCGTACTTAAATATGGAACTAACCATTCCAATTTTCGCTGTCTCTTATACACATCTCCGAGCCCACGAGAC
+
BBBBBFBBBDBBGGGGGGGGGGGHHHHGGHHGHFDFHDEEDC2FFH22B2EFAAFDABFEDGHBFEFAFAE>EFFA0?EGDFBGEFH3FGHFHF3BB3FF@0BB?BF44F3FGD/<E/<B4FFFF4?BHB2BFFGFF/<@//FCF/CF?
@M02034:409:000000000-BFKT7:1:1101:12691:19337 1:N:0:27
AAAGTCGAGGTGCCTAAAGTGGCAACCCAGACTGGT
+
A1AA1BA?>D1>FFE111FB1GEGHHFGCEE0CGFA
@M02034:409:000000000-BFKT7:1:1101:17095:19338 1:N:0:27
AAAGTCGAGGTGCCTAAAGTGGCAACCCAGACTAATTCGAAGGTTGGTGGTGTAGAGCTTCCTGTAGCCGCATGGCGTTCGTACTTAAATATGGAACTAACCATTCCAATTTTCGCTGTCTCTTATACACATCTCCGAGCCCACGAGAC
+
AAAAAFABDDABGGGGGGGFGFFHGHGGGHHGFGBB552DGGGEFF?EFEAAFFGGHHFHHHHGGGHHHGGGGGHGGGGGFGHGFHHHHHFFHFF3F3FFHHGGFHHHHHHHHF@EFC?EBGHHHHBBFFFHFGFHG?CGGGHGG/@GD
@M02034:409:000000000-BFKT7:1:1101:15727:19338 1:N:0:27
AAAGTCGAGGTGCCTAAAGTGGCAACCCAGACTAATAATCAGGTTGGTGGTGTAGAGCTTCCTGTAGCCGCATGGCGTTCGTACTTAAATATGGAACTAACCATTCCAATTTTCGCTGTCTCTTATACACATCTCCGAGCCCACGAGACA
+
CBCCBFCCCCBBGGGGGGGFGGGHHHHGGHHGHHHHHHHHHHHGGHGEFGFFHHHGHFHHHHHHHHHHHEGEGGHHGGGGGEHHHHHGHHHHHHHGGHGHHHGHHHHGHHHHHHGGGGGHHHHHHHHHGHHHHHHHEDGCGGHGGGGGGF
@M02034:409:000000000-BFKT7:1:1101:10725:19343 1:N:0:27
AAAGTCGAGGTGCCTAAAGTGGCAACCCAGACTAATCAGAAGGTTGGTGGTGTAGAGCTTCCTGTAGCCGCATGGCGTTCGTACTTAAATATGGAACTAACCATTCCAATTTTCGCTGTCTCTTATACACATCTCCGAGCCCACGAGACA
+
CBCCBFCCBCBCGGGGGGGFGGGHHHHGGHGGHHHHHHHGHHHHHHGFGGGFHHHHHHHHHHHHHHHHHGGEGGHHGGGGGGHHHHHHHHHHHEFFHHHHHHHGHHGHGHHHHHGGGGGHHHHHHHHHHHFHFHHGFC@CGGHGGGGGGB
@M02034:409:000000000-BFKT7:1:1101:5910:19343 1:N:0:27
AAAGTCGAGGTGCCTAAAGTGGCAACGCAGACTTCGCAGCGGGTTGGTGGTGTAGAGCTTCCTGTAGCCGCATGGCGTTCGTACTTCAATATGGAACTAACCATTCCAATTTTCGC
+
>3A?3B>3>2A?GGG54AFGFGFFFHCEEEEFHHH2E2B2EEEABECAFEEFHHBBFFEGGFHGF4F4FEGEGEEA>EEEGDCHHH4BFG4B4F33FG33BGFGEHF2BFG2GFC?
@M02034:409:000000000-BFKT7:1:1101:24178:19343 1:N:0:27
AAAGTCGAGGTGCCTAAAGTGGCAACCCAGACTGTGGATGATGTTGGTGGTGTAGAGCTTCCTGTAGCCGCATGGCGTTCGTACTTAAATATGGAACTAACCATTCCAATTTTCGCTGTCTCTTATACACATCTCCGAGCCCACGAGACA
+
CCCCBFCCCCCCGGGGGGGGGGGHHHHGGHHGHHHHHHHHHHHHHHHGFGEFGHHHHHHHHHHHHHHGHGGFGGHHGGGGGGHHHHHHHHHHHHGHHHHHHHHHHHGHHHHHHHGGGGGGHHHHHHHHHHHHHHHBFCGGGEHGGGGGGB
@M02034:409:000000000-BFKT7:1:1101:14126:19350 1:N:0:27
AAAGTCGAGGTGCCTAAAGTGGCAACCCAGACTACTTGGCCTGTTGGTGGTGTAGAGCTTCCTGTAGCCGCATGGCGTTCGTACTTAAATATGGAACTAACCATTCCAATTTTCGCTGTCTCTTATACACATCTCCGAGCCCACGAGACA
+
BCCABFCCCCABGGGGGGGGGGGFGHHCEHHGHGHHHHHHHHGHHHHEFGEFGFGGHFHHHHHHHHHHHGGGGGHHEEGGGGHHHHHHHHGHHHHGHHHGHHHHHHHHHHHHHHGGGGFGFHHHHHHHFHHHGHHGGCFGCGHGGGGGG?
@M02034:409:000000000-BFKT7:1:1101:20323:19362 1:N:0:27
AAAGTCGAGGTGCCTAAAGTGGCAACCCAGACTCCGGTGAGGGTTGGTGGTGTAGAGCTTCCTGTAGCCGCATGGCGTTCGTACTTAAATATGGAACTAACCATTCCAATTTTCGCTGTCTCTTATACACATCTCCGAGCCCACGAGACA
+
CCCCBFCCCCCCGGGGGGGGGGGHHHHGGHHGHGFFGAEFHHGGHGGFGGGGGHHBHDHHFHHHHHHFGFGEGGHHGEFFGGGHHHHHHHGHHHFFHHHHGHFGHHHFHHHHHFGGGGGHHHHGFHGHHGHHHHFDE<CFGGGGGGGGAC
@M02034:409:000000000-BFKT7:1:1101:19143:19369 1:N:0:27
AAAGTCGAGGTGCCTAAAGTGGCAACCCAGACTGAGAAGCAGGTTGGTGGTGTAGAGCTTCCTGTAGCCGCATGGCGTTCGTACTTAAATATGGAACTAACCATTCCAATTTTCGCTGTCTCTTATACACATCTCCGAGCCCACG
+
CCDDCFDDDDCCGGGGGGGGGGGHHHHGGHHGHBABBFFHCGHHHF2FE?FF13D5DAAA5FEFG5G53EE0ED?1>BEFEECGEFH3F4G4EG33BBGH303B??GF?FFGD?/<EE/BBGFE4B33B?22FGHBB/<C@FGG@
@M02034:409:000000000-BFKT7:1:1101:4189:19374 1:N:0:27
AAAGTCGAGGTGCCTAAAGTGGCAACCCAGACTGATTTTAATGTTGGTGGTGTAGAGCTTCCTGTAGCCGCATGGCGTTCGTACTTAAATATGGAACTAACCATTCCAATTTTCGCTGTCTCTTATACACATCTCCGAGCCCACGAGACA
+
CCCCCFCBCCCCGGGGGGGGGGGHHHHGGHHGHHGHHHHGHHHHHHHGGGEFHHHHHHHGHHHGGHHHHGEFGGHHGGGGGGHHHHGFHHGFHGGHGHFGHFHHHHGHHHHHHGGGGGGHHHHHHHHHBGEGHHGDF?D<DGHGCGGGGC
@M02034:409:000000000-BFKT7:1:1101:13339:19382 1:N:0:27
AAAGTCGAGGTGCCTAAAGTGGCAACCCAGACTTGTCAGAAGGTTGGTGGTGTAGAGCTTCCTGTAGCCGCATGGCGTTCGTACTTAAATATGGAACTAACCATTCCAATTTTCGCTGTCTCTTATACACATCTCCGAGCCCACGAGAC
+
CCCCCFCCCCCCGGGGGGGGGGGHHHHGGHHGHHGHHHHHHHHHHHGEGGGGHHGEFHHHHHHHHGHHHGG@EGHHGGGGGGHHHHFGHHHHHHHHHHHHHHHHHHHHFGHHHHGGGGGHHHHHEGEGFHFHHHHBF@FGGGHGGGGGG
@M02034:409:000000000-BFKT7:1:1101:12369:19385 1:N:0:27
AAAGTCGAGGTGCCTAAAGTGGCAACCCAGACTGATCCGAAGGTTGGTGGTGTAGAGCTTCCTGTAGCCGCATGGCGTTCGTACTTAAATATGGAACTAACCATTCCAATTTTCGCTGTCTCTTATACACATCTCCGAGCCCACGAGACA
+
BABBAFBBBBABGGGGGGGEGGGHHHGGGHHGHHHHHGHGEGGHHHGEFGFFGGHGHHHGHHHHHHHHGGGGGGHHGGGGGGHHHHHHGHHHHHFFHGGHHGFFHHGGHHHHHHGGGGGHHHHHHHGHHHHHHHGHGFGGGGHGGGGGGF
@M02034:409:000000000-BFKT7:1:1101:24269:19392 1:N:0:27
AAAGTCGAGGTGCCTAAAGTGGCAACCCAGACTGTTGTTACTGTTGGTGGTGTAGAGCTTCCTGTAGCCGCATGGCGTTCGTACTTAAATATGGAACTAACCATTCCAATTTTCGCTGTCTCTTATACACATCTCCGAGCCCACGAGACA
+
BBBCBFCBCCAAGGGGFGGFGGGHHGHGGHHGHHHHHHHHHHHGHHHEFGEFHHHHGHHHHHHHHHHHHEEGGGHHFEGGFGHHHHHHHHHHHHGHGHHGHHHHHHHHHHHHHGGGGGGGHHHHHHHHGHHHHGFGEBFCDGHGGGGGGG
@M02034:409:000000000-BFKT7:1:1101:3940:19397 1:N:0:27
AAAGTCGAGGTGCCTAAAGTGGCAACCCAGACTAAGAATAATGTTGGTGGTGTAGAGCTTCCTGTAGCCGCATGGCGTTCGTACTTAAATATGGAACTAACCATTCCAATTTTCGCTGTCTCTTATACACATCTCCGAGCCCACGAGACA
+
BBBBBFBBBBABGGGGGFGGGGGFFHHGGHHGHHHGHHHFHHFHGHGEFEEFHDGFHGGHHHHGFHHHHGGEEEHHGEGGGGHHHHGFFGFHHHGHHHHHHHHHHHHHHHHHHFEGGGGHFHGGFGBGGHFCGHHFD/@FGGHGGGGGG?
@M02034:409:000000000-BFKT7:1:1101:13667:19398 1:N:0:27
AAAGTCGAGGTGCCTAAAGTGGCAACCCAGAGTGTTATTCCTGTTGGTGGTGTAGAGCTTCCTGTAGCCGCATGGCGTTCGTACTTAAATATGGAACTAACCATTCCAATTTTCGCTGTCTCTTATACACATCTCCGAGCCCACGAGACA
+
CBCCCFCCCCCCGGGGGGGGGGGHHHHGGHHHGHHHHHHHHHHHHHHGGGGFFGGGHHHHHHHHHHHHHGGGGGHHGGGGGGHHHHHHHHHHHHGFHHHHHHGHHHHHHGHHHHGGGGFHHHHHHHFHHHHHHHHHGGGGGGHGGCDDG?
@M02034:409:000000000-BFKT7:1:1101:14208:19400 1:N:0:27
AAAGTCGAGGTGCCTAAAGTGGCAACCCAGACTGAGCAGAAGGTTGGTGGTGTAGAGCTTCCTGTAGCCGCATGGCGTTCGTACTTAAATATGGAACTAACCATTCCAATTTTCGCTGTCTCTTATACACATCCCGAGCCCACG
+
AAAAAFA1>DAAGGGEFAGGGGGHCHHGGHHGHHAAGBGFB1AF1FAEFCGEGBF2DFGHFHGFFAG2DEE/EEB0/EEFEFFFGFD1DG2FFF11FFGHGH1BGHDBBF>GGG<EFCEFBHFB1F2>>B1<FGFGA@?<CGFC
@M02034:409:000000000-BFKT7:1:1101:16959:19404 1:N:0:27
AAAGTCGAGGTGCCTAAAGTGGCAACCCAGACTATGCTGCCTGTTGGTGGTGTAGAGCTTCCTGTAGCCGCATGGCGTTCGTACTTAAATATGGAACTAACCATTCCAATTTTCGCTGTCTCTTATACACATCTCCAAGCCCACGAGACA
+
3AAAAFB?DDBBFGGD4EGGBGGHFHHGGFFGHHHHHHHHHHHHHG2BFFEFGGFHFBGHHHHHGHHHHGGAEEHHGDEFGABGHG4BGGGHGHB3GHGFFC3FGHHEDFGHHHFGEEGGHFGFEGBGGF2FGHFG3FHEGEHG@C?F/?
@M02034:409:000000000-BFKT7:1:1101:15673:19406 1:N:0:27
AAAGTCGAGGTGCCTAAAGTGGCAACCCAGACTCATCCTCCTGTTGGTGGTGTAGAGCTTCCTGTAGCCGCATGGCGTTCGTACTTAAATATGGAACTAACCATTCCAATTTTCGCTGTCTCTTATACACATCTCCGAGCCCACGAGACA
+
CCCCBFCCCCBCGGGGGGGGGGGHHHHGGHDCGFHGDFGGHGHHGF2EF?FFHFG5FDGHFHFHFFD5BEE0EEC1EEEGFE2FGFHHFHHFBD3@FEGH313BFDE4BFFHF4EEFA<B4GGGB?44FBG2GHHBB/>C@ACF<D/<E=
@M02034:409:000000000-BFKT7:1:1101:4687:19407 1:N:0:27
AAAGTCGAGGTGCCTAAAGTGGCAACCCAGACTAATCATGATGTTGGTGGTGTAGAGCTTCCTGTAGCCGCATGGCGTTCGTACTTAAATATGGAACTAACCATTCCAATTTTCGCTGTCTCTTATACACATCTCCGAGCCCACGAGACA
+
BBCCBFCCCCCBGGGGGGGFFGGHHHHGGHHGHHHHHHHHHHHHHHHEFFEFGHGGGFHHHHHHGHGGGEEEFGHGGGGGGGGHHHHHHHHHHHFFGHGHFHDHHHGGHHHHHHGGGGGGHGHHGHFHHFFHHHHHFGC?FGHGGGCGGF
@M02034:409:000000000-BFKT7:1:1101:8083:19407 1:N:0:27
AAAGTCGAGGTGCCTAAAGTGGCAACCCAGACTCTTACGCCGGTTGGTGGTGTAGAGCTTCCTGTAGCCGCATGGCGTTCGTACTTAAATATGGAACTAACCATTCCAATTTTCGCTGTCTCTTATACACATCTCCGAGCCCACGAGACA
+
BBBBBFBBBBBAGGGGGGGGGGGGHHHGGHHGHHHHHHGGGGGGGGGGFGAFGGHGHHHHGHHHGHHHHGGEFGHHGEGGGGGHHHHHFHHHHHHHGHGHHFHGHHEG4FGHHGGGG?DGHGFHFHHHFCFHBGG<C/@ACFHGGGGGGH
@M02034:409:000000000-BFKT7:1:1101:14228:19410 1:N:0:27
AAAGTCGAGGTGCCTAAAGTGGCAACCCAGACTGAGCAGAAGGTTGGTGGTGTAGAGCTTCCTGTAGCCGCATGGCGTTCGTACTTAAATATGGAACTAACCATTCCAATTTTCGCTGTCTCTTATACACATCCCGAGCCCACGAGACAG
+
BBCCBFABDBBAGGGGGGGFGGGHHHHGGHHGHHHHGHHHHHHGGHGGFGEFHHHGHHHHHHGHHFHHHGGGGGHHFEGEGGHHHHGHHGHHHHFBCHH3FHFHHHGHHHHHHHGGGGGFHGHHGHGHGHHHHFHGGGGFEHGGGGGGHF
@M02034:409:000000000-BFKT7:1:1101:9284:19414 1:N:0:27
AAAGTCGAGGTGCCTAAAGTGGCAACCCAGACTAGTGCGACGGTTGGTGGTGTAGAGCTTCCTGTAGCCGCATGGCGTTCGTACTTAAATATGGAACTAACCATTCCAATTTTCGCTGTCTCTTATACACATCTCCGAGCCCACGAGACA
+
CCDDCFCCDCCCGGGGGGGGGGGHHHHGGHHGHHHHHHGGGGGGGGGFGGGGHHHGGHHHHHHHHHHHHGGGGGHHGGGGGGHHHHHHHHHHHHHHHHHHHHHHHHHHHHHHHGDFGGGHHHHHHHHHHHHHHHHHGGGGGGHGGGGGGB
@M02034:409:000000000-BFKT7:1:1101:10904:19421 1:N:0:27
AAAGTCGAGGTGCCTAAAGTGGCAACCCAGACTCCGGGGATGGTTGGTGGTGTAGAGCTTCCTGTAGCCGCATGGCGTTCGTACTTAAATATGGAACTAACCATTCCAATTTTCGCTGTCTCTTATACACATCTCCGAGCCCACG
+
BBBBBFBBBB2AGGGGGGGGGGGHGHHGGHHGHHHGGGGEFGGFHEFEGCEFEHH5DHGHHHHFHGHHGGGGFGHHGGGGGGHHHHHGHHGHHFGFHGHHFHEHHFFHEGHFHFBCF/?GHFFHFGGGEGDHHG2FDCCC>FHGC
@M02034:409:000000000-BFKT7:1:1101:25173:19429 1:N:0:27
AAAGTCGAGGTGCCTAAAGTGGCAACCCAGACTTGTATTTCTGTTGGTGGTGTAGAGCTTCCTGTAGCCGCATGGCGTTCGTACTTAAATATGGAACTAACCATTCCAATTTTCGCTGTCTCTTATACACATCTCCGAGCCCACGAGACA
+
CCCBCFCCCCCCGGGGGGGGGGGGHHHEGHGGHHHHHHHHHHHHHHHFFFFGHHHFGHHHHHHHHHHGHGGEEGHHGGGGGFHHHHGHHHHHHGBGHHHHHHHHHHHGGHHHHGGGGG/GHHHHFHGHHHHHHHHGGCGGFGHGGGGDGC
@M02034:409:000000000-BFKT7:1:1101:2510:19429 1:N:0:27
AAAGTCGAGGTGCCTAAAGTGGCAACCCAGACTGGTCGGGGTGTTGGTGGTGTAGAGC
+
BBBBBFBBBDABBGGGGFGBGGGHFHHGGHG2G325DE?EFEGGCFAA11BA1AD555
@M02034:409:000000000-BFKT7:1:1101:10151:19433 1:N:0:27
AAAGTCGAGGTGCCTAAAGTGGCAACCCAGACTAGGCCGATGGTTGGTGGTGTAGAGCTTCCTGTAGCCGCATGGCGTTCGTACTTAAATATGGAACTAACCATTCCAATTTTCGCTGTCTCTTATACACATCTCCGAGCCCACGAGACA
+
CCCCBFCCCCCCGGGGGGGFGGGHHHHGGHHGHHHHHHGGGGGHHGGGGGGGHHHGHHHHHGHHHHHHHGGGGGHHGGGGGGHHHHHHHHHHHHFGGHHHHHHHHHGHGHHHHHGGGGGGHGHHGHHHHHGHHHGGG?GGGGHGGGGGGE
@M02034:409:000000000-BFKT7:1:1101:10892:19435 1:N:0:27
AAAGTCGAGGTGCCTAAAGTGGCAACCCAGACTCCGGGGATGGTTGGTGGTGTAGAGCTTCCTGTAGCCGCATGGCGTTCGTACTTAAATATGGAACTAACCATTCCAATTTTCGCTGTCTCTTATACACATCTCCGAGCCCACGAGACA
+
CCCCCFCCCCCCGGGGGGGGGGGHGHHGGHHGHHHGGGGGGGGHHGGEGGGGHHGGHHHHHHHHHHHHHGGGGGHHGFGGGGGHHHGHHHHHHHGHHHGGHHHHHHGHGGHHHHGGGGGHHHHHHHHHGHHGHHGHGGGGGGHGGGGFGB
@M02034:409:000000000-BFKT7:1:1101:2839:19439 1:N:0:27
AAAGTCGAGGTGCCTAAAGTGGCAACCCAGACTAAGAATAATGTTGGTGGTGTAGAGCTTCCTGTAGCCGCATGGCGTTCGTACTTAAATATGGAACTAACCATTCCAATTTTCGCTGTCTCTTATACACATCTCCGAGCCCACG
+
AAAAAF1>1>>1BFGGGEEGGGFGGHHGG0AFFHH1BGFGHH2DDBCEFA//ABGFFFGHFHHDGFFFHAEGGEGFEFEGCEFHHHHF1D@G2E1@FGB1FGDGHFGFBGHHHH/EE/?FFHHHGHGHHG<CGFFFE@//CFFGC
@M02034:409:000000000-BFKT7:1:1101:25773:19445 1:N:0:27
AAAGTCGAGGTGCCTAAAGTGGCAACCCAGACTGGGTCTCTGGTTGGTGGTGTAGAGCTTCCTGTAGCCGCATGGCGTTCGTACTTAAATATGGAACTAACCATTCCAATTTTCGCTGTCTCTTATACACATCTCCGAGCCCACGAGACA
+
CCCCBFCCCCCCGGGGGGGFGGGHHHHGGHHFHFHHHHHHHHHHHGGGFGEFHHHHHHHHFHHHGHHGHEGEGEHHGGGGGGHHHHHHHHHHHHHFHHHHHHGHHHHHHHHHHFGGGGGHHHHHHHFHGHHHHHFHFDGGGFHGGGGGGB
@M02034:409:000000000-BFKT7:1:1101:4370:19455 1:N:0:27
AAAGTCGAGGTGCCTAAAGTGGCAACCCAGACTCCTGGGCCTGTTGGTGGTGTAGAGCTTCCTGTAGCCGCATGGCGTTCGTACTTAAATATGGAACTAACCATTCCAATTTTCGCTGTCTCTTATACACATCTCCGAGCCCACGAGAC
+
BACCCFBCCCBBGGGGGGGGGGGHHHHGGHHGHHHHA3C2FFGHHHHFGGGFHHHFGHHHGHHHHGHHHFGEFEHGGGGGGGHHHHGGHHHHGHHHHHHGHHGHHFFGHGHHHGGGGGGHHHHHHHHHHGHHHHGHFCFDGGHFGGGDF
@M02034:409:000000000-BFKT7:1:1101:14338:19456 1:N:0:27
AAAGTCGAGGTGCCTAAAGTGGCAACCCAGACTACGCATGGGGTTGGTGGTGTAGAGCTTCCTGTAGCCGCATGGCGTTCGTACTTAAATATGGAACTAACCATTCCAATTTTCGCTGTCTCTTATACACATCTCCGAGCCCACGAGACA
+
CCCCCFCCCCCCGGGGGGGGGGGHHHHGGHHGHHHGGGGGHHGEGGGGGGEFHHHGGHHHGHHHHHHHHGGGGGHHGGGGGGHHHHHHHHHHHHGHHHHHHHHHHHHHHHHHHHGGGGGHHHHHGHHHHHHHFHFHFDFCGGHGGGGGGB
@M02034:409:000000000-BFKT7:1:1101:13307:19457 1:N:0:27
AAAGTCGAGGTGCCTAAAGTGGCAACCCAGACTGCGCATCATGTTGGTGGTGTAGAGCTTCCTGTAGCCGCATGGCGTTCGTACTTAAATATGGAACTAACCATTCCAATTTTCGCTGTCTCTTATACACATCTCCGAGCCCACGAGAC
+
BBBBBFBBDDBBGGGGGGGFGGGHHHHGGHHGHHHGGGGGBHHFGHEEEFFEBFHFGHHGHGHGHEFFFGE0EECFFEECFEFHHHGBHFHFGF33GGHGFHBGFFEFBFFH??EEGEAFFGGBGGBBG2?GGHH2?/BCCEEFG/DDD
@M02034:409:000000000-BFKT7:1:1101:17446:19457 1:N:0:27
AAAGTCGAGGTGCCTAAAGTGGCAACCCAGACTCCGTCGAGTGTTGGTGGTGTAGAGCTTCCTGTAGCCGCATGGCGTTCGTACTTAAATATGGAACTAACCATTCCAATTTTCGCTGTCTCTTATACACATCTCCGAGCCCACGAGACA
+
DCDDDFCDDCCCGGGGGGGGGGGHHHHGGGHGHHHGHHGGGHHHHHHGGGGGHHGGHGHHHHHHHHHHHGGGGGHHGGGGGGHHHHHHHHHHHHGHGHHHHHHHHGHHHGHHHHGGGGGHHHHHGHHHHHGHHHHGFBGGGGHGGGGGGB
@M02034:409:000000000-BFKT7:1:1101:4264:19461 1:N:0:27
AAAGTCGAGGTGCCTAAAGTGGCAACCCAGACTTATAAGTGTGTTGGTGGTGTAGAGCTTCCTGTAGCCGCATGGCGTTCGTACTTAAATATGGAACTAACCATTCCAATTTTCGCTGTCTCTTATACACATCTCCGAGCCCACGAGACA
+
BBBBBFBABBBBGGGGGFGGGGGHHHHGGHHGHHHGHGGAFGHHFHEEF?ECA3DABAFE5FGFFFG53BEAEEC1>EEFE1?EGGHFEGHHFF33FGFF313BFDH44FFHH4EEFAEGHHHH4FHHHFFGHFHBB?CF/FH/CCG?E?
@M02034:409:000000000-BFKT7:1:1101:20781:19463 1:N:0:27
AAAGTCGAGGTGCCTAAAGTGGCAACCCAGACTGGGGGTGGGGTTGG
+
BBBBBFBBBBBBGGGGFGGGGGGHHHHGGHHGHGHHGGGGG?GGEA>
@M02034:409:000000000-BFKT7:1:1101:19128:19463 1:N:0:27
AAAGTCGAGGTGCCTAAAGTGGCAACCCAGACTCGGCAGAGTGTTGGTGGTGTAGAGCTTCCTGTAGCCGCATGGCGTTCGTACTTAAATATGGAACTAACCATTCCAATTTTCGCTGTCTCTTATACACATCTCCGAGCCCACGAGACA
+
CCCCCFDCCCBCGGGGGGGFGGGHHHHGGHHGHHGGGGGGHHHHHHHGGGEFHHHGHHHHHHHHHHHHHGGGGGHHGFGGGGHHHHHGHHHHHHHFFGHHHHHHHHHHHHHHHHGGGGGHHHHHHHGHHGGHHHFHGFGCGGHGGGGGGG
@M02034:409:000000000-BFKT7:1:1101:25949:19468 1:N:0:27
AAAGTCGAGGTGCCTAAAGTGGCAACCCAGACTCCTTCTCCTGTTGGTGGTGTAGAGCTTCCTGTAGCCGCATGGCGTTCGTACTTAAATATGGAACTAACCATTCCAATTTTCGCTGTCTCTTATACACATCTCCGAGCCCACGAGAC
+
CCCCCFCBBCCBGGGGGGGGGGGHHHHGGHHGHHCB5BA35FGHHHHGFGEFGFHFHHHHHGHHHHHHHGGFFGHHGGGGGGHHHHHFHHHHHHHHHHGFHHHHHHFHHHHHHHGGGGGGHHHHHHGHHHHHHHGDF@CCGGHGGGGGG
@M02034:409:000000000-BFKT7:1:1101:3428:19473 1:N:0:27
AAAGTCGAGGTGCCTAAAGTGGCAACCCAGACTGTTTCGGATGTTGGTGGTGTAGAGCTTCCTGTAGCCGCATGGCGTTCGTACTTAAATATGGAACTAACCATTCCAATTTTCGCTGTCTCTTATACACATCTCCGAGCCCACGAGAC
+
BBBBBFABBBBBGGGGGGGGGGGHHHHGGHHGH3F5DAA22BEHHGGAF?EFHFGAFEFHHFHHFHFHHGGEEFHHGGGGGGGHGHHFFHHGFHGFFGHHFFHHHHHFFGGHHFGGGEEHHHHHDFGGHFHHHHHFGCGGGEFGGGFGF
@M02034:409:000000000-BFKT7:1:1101:20555:19475 1:N:0:27
AAAGTCGAGGTGCCTAAAGTGGCAACCCAGACTGCGCGTACGGTTGGTGGTGTAGAGCTTCCTGTAGCCGCATGGCGTTCGTACTTACATATGGAACTAACCATTCCAATTTTCGCTGTCTCTTATACACATCTC
+
BBBBBFBABBBBGGGGGGGGGGFHHHHGDHHGH332AEGG?EGHCE0E11EC1BAD5BG@@FFE55B5BEE/EEEA>1>?AEGE/FF3B4G4?333?EGH3?3BE?DF4FDHGG/AD<BF22FD>D22>@G2CGB
@M02034:409:000000000-BFKT7:1:1101:13302:19477 1:N:0:27
AAAGTCGAGGTGCCTAAAGTGGCAACCCAGACTGCGCATCATGTTGGTGGTGTAGAGCTTCCTGTAGCCGCATGGCGTTCGTACTTAAATATGGAACTAACCATTCCAATTTTCGCTGTCTCTTATACACATCTCCGAGCCCACGAGACA
+
BBBBBFBBBBABGGGFGGGGCFGFGDHEGGHGHHHGCGGGHHHHHGHGGGGGHHG5GHHHHHEGFHGEFEGEGEGGGAECEEGHHHFHGFFGGH3FCGG?FEGFFHHEFGHHHFG/EA???GGHDGGHHGHHFGHFC//<@FHGGGGCGF
@M02034:409:000000000-BFKT7:1:1101:9786:19478 1:N:0:27
AAAGTCGAGGTGCCTAAAGTGGCAACCCAGACTCAGATGTGTGTTGGTGGTGTAGAGCTTCCTGTAGCCGCATGGCGTTCGTACTTAAATATGGAACTAACCATTCCAATTTTCGCTGTCTCTTATACACATCTCCGAGCCCACGAGACA
+
CCCCCFCCDCCBGGGGGGGGGGGHHHHGGHHGHHHHHHHGHHHHHHHGGGGGHHHFHHHHHHHHHHHHHGGGGGHHGGGGGGHHHHHHHHHHHHGHHHHHHHHGHHHHHHHHHHFGGGGGHHHHGHFHHHHHHHHHGCGCFGHGGGGFGE
@M02034:409:000000000-BFKT7:1:1101:2579:19478 1:N:0:27
AAAGTCGAGGTGCCTAAAGTGGCAACCCAGACTAATCAGCGTGTTGGTGGTGTAGAGCTTCCTGTAGCCGCATGGCGTTCGTACTTAAATATGGAACTAACCATTCCAATTTTCGCTGTCTCTTATACACATCTCCGAGCCCACGAGACA
+
CCCCCFCCCCCCGGGGGGGGGGGHHHHGGHHGHHHHHHHHGEGGHHHGGGEGHHHHHHHGHHHHGHGGHGFFGGHHGFGGGGHHHHHGHHHHHHHFFHGGHHHHHHHHHHHHHHGGGGGGHHHHHHHHEHFHGHHGGCGGGEHGGGGGFF
@M02034:409:000000000-BFKT7:1:1101:19137:19478 1:N:0:27
AAAGTCGAGGTGCCTAAAGTGGCAACCCAGACTCGGCAGAGTGTTGGTGGTGTAGAGCTTCCTGTAGCCGCATGGCGTTCGTACTTAAATATGGAACTAACCATTCCAATTTTCGCTGTCTCTTATACACATCTCCGAGCCCACGAGACA
+
AAAAAFAA?D>>GGGGGBEFFFGHGCFCFGEGFHGGGGGGHHFGHHFEEEEF/AFFGHHHHHEGGFHHGEEEGGHHGGGGGEFHHHHHHHHGHHFGFHHGHHGGBFGHHHHHHHE?E/?DGBGGHHGHGHBGFFF1A@C/B/F/<@CFGB
@M02034:409:000000000-BFKT7:1:1101:14678:19484 1:N:0:27
AAAGTCGAGGTGCCTAAAGTGGCAACCCAGACTATTCGGCCTGTTGGTGGTGTAGAGCTTCCTGTAGCCGCATGGCGTTCGTACTTAAATATGGAACTAACCATTCCAATTTTCGCTGTCTCTTATACACATCTCCG
+
CCCCCFCCDDBCGGGGGGGGGGGHHHHGGHHGHHHHHHHGFGGHHHHGCEGFA3F5F5BB5FGGFBA5ABE0EEF1EEEFE?21FGHFFGHDFF33BFGF303B?4F4BGEHF4/?E<??BFF433B3F22BGHH2C
@M02034:409:000000000-BFKT7:1:1101:9482:19484 1:N:0:27
AAAGTCGAGGTGCCTAAAGTGGCAACCCAGACTTTGAATAGGGTTGGTGGTGTAGAGCTTCCTGTAGCCGCATGGCGTTCGTACTTAAATATGGAACTAACCATTCCAATTTTCGCTGTCTCTTATACACATCTCCGAGCCCACGAGACA
+
AABBAFBABBBBGGGGGGGFGGGHHHHGGHHGHHHHHHHHHHHBGEGGGGFFGHFDFGGHHHHHGFHFFGGGGGHGGGGGGGGHHHHGHFFHHHFDGHHHFFDGHHHFHHHHGHFGFGEHBFEHFHFHHHEFFGGHD/FFBFHGGGGGGH
@M02034:409:000000000-BFKT7:1:1101:8110:19494 1:N:0:27
AAAGTCGAGGTGCCTAAAGTGGCAACCCAGACTCATCAGCCGGTTGGTGGTGTAGAGCTTCCTGTAGCCGCATGGCGTTCGTACTTAAATATGGAACTAACCATTCCAATTTTCACTGTCTCTTATACACATCTCCGAGCCCACGAGAC
+
BBCCBFCCCCABGGGGGGGGGGGHFHHGGHHGHHGHHHGHHGEAFGGFFGBFGHHHGHHHHHHFGGHHHGGGGGHHGGGGGGFHHHFGGHHHHH3FFF??GHEGHHFFFHHHHG4FHBFFHGHHFHHHBGHFGHHGD/@@FFHGGGCDA
@M02034:409:000000000-BFKT7:1:1101:26347:19497 1:N:0:27
AAAGTCGAGGTGCCTAAAGTGGCAACCCAGACTCAGACGTCGGTTGGTGGTGTAGAGCTTCCTGTAGCCGCATGGCGTTCGTACTTAAATATGGAACTAACCATTCCAATTTTCGCTGTCTCTTATACACATCTCCGAGCCCACGAGACA
+
CCDDCFCBCCCCGGGGGGGGGGGHHHHGGHHGHHHHHHGFGGGEFGGEFGEFGHHHHHHHHHHHHHHHHGGGGGHHGGGGGGHHHHHHHHHHHHHHGHHHHHHHHHHHHHHHHHGGGGGHHHHHHHHHFHGHHHHFECGAFGHGGGGGGH
@M02034:409:000000000-BFKT7:1:1101:20102:19500 1:N:0:27
AAAGTCGAGGTGCCTAAAGTGGCAACCCAGACTCCGCCGCAGGTTG
+
BBBABFBBBBBBGGGGGGGGGGGHHHHGGHHGH33A22AA2AEG3F
@M02034:409:000000000-BFKT7:1:1101:27728:19511 1:N:0:27
AAAGTCGAGGTGCCTAAAGTGGCAACCCAGACTGTGAAGCCGGTTGG
+
CCBCCFCCCCCCGGGGGGGGGGGHHHHGGHHGHHHB5FD32AFG?EA
@M02034:409:000000000-BFKT7:1:1101:16551:19517 1:N:0:27
AAAGTCGAGGTGCCTAAAGTGGCAACCCAGACTGGGGGGCGGGTTGGTGGTGTAGAGCTTCCTGTAGCCGCATGGCGTTCGTACTTAAATATGGAACTAACCATTCCAATTTTCGCTGTCTCTTATACACATCTCCGAGCCCACGAGACA
+
CCCCBFCCCCCCGGGGGGGGGGGHHHHGGHHCHFFHGGGGGGGGGGGDCDDECDG<DDGHGHHHGFFDGDG@DFFCDCDGGGFEGGGFFGGGGG0BFGGGFABFFFFFFFFFFFCFFF;FFFFFFFFFFFBFFFFFDAFFFFFFFFFFFF
@M02034:409:000000000-BFKT7:1:1101:20779:19523 1:N:0:27
AAAGTCGAGGTGCCTAAAGTGGCAACCCAGACTACGAGTACGGTTGGTGGTGTAGAGCTTCCTGTAGCCGCATGGCGTTCGTACTTAAATATGGAACTAACCATTCCAATTTTCGCTGTCTCTTATACACATCTCCGAGCCCACGAGACA
+
BBBBBFBBBBAAGGGGGGGFGGGGHHHGGHHGHHHGGGGHHGGHGGGEFGEFHHGGHHHHHHHHHHHHHGGGGGHHGFGGGGHHHHHHFHHHHHFFHHGHHHGHHHGHHHHHHFCGGGGGHHHHHHDHHFHGHHHFGGGGGGHGGGGGGG
@M02034:409:000000000-BFKT7:1:1101:23018:19525 1:N:0:27
AAAGTCGAGGTGCCTAAAGTGGCAACCCAGACTCATATGAG
+
CCCCCFCCCCCCGGGGGGGGGGGHHHHGGHHGHFBG55555
@M02034:409:000000000-BFKT7:1:1101:19885:19527 1:N:0:27
AAAGTCGAGGTGCCTAAAGTGGCAACCCAGACTCCGCTTCCGGTTGGTGGTGTAGAGCTTCCTGTAGCCGCATGGCGTTCGTACTTAAATATGGAACTAACCATTCCAATTTTCGCTGTCTCTTATACACATCTCCGAGCCCACGAGACA
+
CCCCCFCCCCCBGGGGGGGFGGGHHHHGGHHGHHHGGGGGHGGGGGGFGGFGHHHHHHHHHHHHHHHHHGGGGGHHGEGGGGFHHHHHHHHHHHHHHGGGHHGHHHHHGHHHHFGGGGGFHFHHHHHHHHGHGHHHGCGGGEHGF@DDGB
@M02034:409:000000000-BFKT7:1:1101:14140:19528 1:N:0:27
AAAGTCGAGGTGCCTAAAGTGGCAACCCAGACTGTTCGGCCTGTTGGTGGTGTAGAGCTTCCTGTAGCCGCATGGCGTTCGTACTTAAATATGGAACTAACCATTCCAATTTTCGCTGTCTCTTATACACATCTCCGAGCCCACGAGACA
+
CCCCCFCCCCCCGGGGGGGGGGGHHHHGGHHGHHHHHGGGGGGHHHHEFGEFGHHHHHHHHHHHHHHHHGGGGGHHGGGGGGHHHHHHHHHHHHHHHHHHHHHHHHHHHHHHHHGGGGGHHHHHHHHHGGGHHHHHECGGGGHGGGGGGG
@M02034:409:000000000-BFKT7:1:1101:8856:19545 1:N:0:27
AAAGTCGAGGTGCCTAAAGTGGCAACCCAGACTAATGATGCTGTTGGTGGTGTAGAGCTTCCTGTAGCCGCATGGCGTTCGTACTTAAATATGGAACTAACCATTCCAATTTTCGCTGTCTCTTATACACATCTCCGAGCCCACGAGACA
+
AAABAFBBCCAAEGGGGGGFGGGHGHHGGHHGHHHHHGGHHHHHHHHEFGBFFBGGGHHHHHHGGHGEDEEEEEHHEFGEGFHEHFHFHHHHHHFGFFHFHGFHHHGHHHHHHHGGGGEGHEHHHHHFFFFHFHGHFCGCFFHGGGCEDG
@M02034:409:000000000-BFKT7:1:1101:18412:19554 1:N:0:27
AAAGTCGAGGTGCCTAAAGTGGCAACCCAGACTGAGGAGGCGGTTGGTGGTGTAGAGCTTCCTGTAGCCGCATGGCGTTCGTACTTAAATATGGAACTAACCATTCCAATTTTCGCTGTCTCTTATACACATCTCCGAGCCCACGAGACA
+
CCDDCFCCCDDCGGGGGGGGGGGHHHHGGHHGHHHFGGGGGGGGGGFGGGFG1DF@FDGHFHHHHFGBDEFEEGHAFFGGGGFHHFHHGGHGHH3DGHFHFFDFDDGGHHHHHDDFFGDF2FGGDHFGHHFHFHEDE/DGGGHGGGGGGC
@M02034:409:000000000-BFKT7:1:1101:18316:19555 1:N:0:27
AAAGTCGAGGTGCCTAAAGTGGCAACCCAGACTGGGGTGGAGGTTGGTGGTGTAGAGCTTCCTGTAGCCGCATGGCGTTCGTACTTAAATATGGAACTAACCATTCCAATTTTCGCTGTCTCTTATACACATCTCCGAGCCCACGAGACA
+
BBCCAFCABCBCGGGGGGGFGGGHHHHGGHHGHHHHG2EFHHGGHHGFFGFGHHHHHGHHHHHHGFGDFEFEEGHFGEFGGGHHHHHGHHHHHHBFFHHHHHFGHHGHFGHHHHGGGGGGHGHHGHHHGHFGGHHHDCGCGGHGGGGGGH
@M02034:409:000000000-BFKT7:1:1101:24436:19560 1:N:0:27
AAAGTCGAGGTGCCTAAAGTGGCAACCCAGACTGAGAGGAAGGTTGGTGGTGTAGAGCTTCCTGTAGCCGCATGGCGTTCGTACTTAAATATGGAACTAACCATTCCAATTTTCGCTGTCTCTTATACACATCTCCGAGCCCACGAGACA
+
CCCCCFCCCCCCGGGGGGGGGGGHHHHGGHHGHHHHHHGGHHGHHHGGFGGGHHHGHHHHHHHHHHHGHGGGGGHFGEGGGGHHHHHHHHHHHHHHHHHGHHGHHHHHHHHHHHGGGGGHHHHHHGHHGHHHHHHHGGGGGGHGGGGGGH
@M02034:409:000000000-BFKT7:1:1101:7748:19568 1:N:0:27
AAAGTCGAGGTGCCTAAAGTGGCAACCCAGACTTCGTGTGTTGTTGGTGGTGTAGAGCTTCCTGTAGCCGCATGGCGTTCGTACTTAAATATGGAACTAACCATTCCAATTTTCGCTGTCTCTTATACACATCTCCGAGCCCACGAGACA
+
CCBCCFCCCCCCGGGGGGGGGGGGHHHGGHHGHHHGHGHHHHHHHHHGGGEFGGHFHFHHHGHHHHHHHGGGGGHHGGGGGGHHHHHHHHHHHHFGHHHHHHHHHHHHHHHHHHGGGGGGHHHHHHHHHHHGHHHHGCGGGGGFGGGGFF
@M02034:409:000000000-BFKT7:1:1101:3413:19573 1:N:0:27
AAAGTCGAGGTGCCTAAAGTGGCAACCCAGACTGCTAGTGATGTTGGTGGTGTAGAGCTTCCTGTAGCCGCATGGCGTTCGTACTTAAATATGGAACTAACCATTCCAATTTTCGCTGTCTCTTATACACATCTCCGAGCCCACGAGAC
+
AAAAAFABBCBCGGGGGFGGGGGHHHHGGHHGHHHHHHHHGHHHHFAEFEFFGHHFFHHHHHHHGFHHHGEEFGHGGGGGGGHHHHHHGHHGHGF3GGHHHHHGHHGHHHHHGHEGGFEHFHHHGHGHHHFGHHGGGGGG?GHG?DCGG
@M02034:409:000000000-BFKT7:1:1101:26550:19575 1:N:0:27
AAAGTCGAGGTGCCTAAAGTGGCAACCCAGACTAAGAATGAGGTTGGTGGTGTAGAGCTTCCTGTAGCCGCATGGCGTTCGTACTTAAATATGGAACTAACCATTCCAATTTTCGCTGTCTCTTATACACATCTCCGAGCCCACGAGACA
+
AAAAAFAADBAAGGGGGGGFGGGFGHFEECGGHGHHHHHHHHHFHHGEFFEFGHHGFHHHHHHHFFGHHFEEEGHHGEGEGGHHHHFEGHFHHHGHHHEFGHGHHHGGEGHHHHGGGGGHHHHHHHGHHHEHHHHHG/DCGGHGGGGGFF
@M02034:409:000000000-BFKT7:1:1101:3393:19575 1:N:0:27
AAAGTCGAGGTGCCTAAAGTGGCAACCCAGACTGCTAGTGATGTTGGTGGTGTAGAGCTTCCTGTAGCCGCATGGCGTT
+
ABBAAFABBB?AGFF5FGGFFGGHHGHGGHGGCHCFBGGHFGFGGHEEE?EEA3F5F5AFFGGHHF55AEEA1E1F01>
@M02034:409:000000000-BFKT7:1:1101:11664:19584 1:N:0:27
AAAGTCGAGGTGCCTAAAGTGGCAACCCAGACTAATAAGAATGTTGGTGGTGTAGAGCTTCCTGTAGCCGCATGGCGTTCGTACTTAAATATGGAACTAACCATTCCAATTTTCGCTGTCTCTTATACACATCTCCGAGCCCACGAGACA
+
CDCDDFCCBCCCGGGGGGGGGGGHHHHGGHHGH33DFGFHDGGHHDAEEAGEFDFBFFGGFGGHHFFFFEGEEGC1EEEGGEFGGHHFGGHDFG33FFHHCG3F3?GBBFGHD4>EFA?GFHHFFGBBEG2?FGHDE?CCGFAFG/</A?
@M02034:409:000000000-BFKT7:1:1101:5847:19586 1:N:0:27
AAAGTCGAGGTGCCTAAAGTGGCAACCCAGACTAATGCTAATGTTGGTGGTGTAGAGCTTCCTGTAGCCGCATGGCGTTCGTACTTAAATATGGAACTAACCATTCCAATTTTCGCTGTCTCTTATACACATCTCCGAGCCCACGAGACA
+
CCBBCFCCCCBBGGGGGGGGGGGHHHHGGHHGHHHHHHHHHHHHHHHFFGEFGGGFGHHHHHHHHHHHHGGFGGHFEEGGGGHHHHHGHHHHHGGHHHHHHHHHHHGGHHHHHHGGGGGHHHHHHHHHHHHHHHHHE>CCGGHGGGGGGF
@M02034:409:000000000-BFKT7:1:1101:5098:19587 1:N:0:27
AAAGTCGAGGTGCCTAAAGTGGCAACCCAGACTAAGAGTCCTGTTGGTGGTGTAGAGCTTCCTGTAGCCGCATGGCGTTCGTACTTAAATATGGAACTAACCATTCCAATTTTCGCTGTCTCTTATACACATCTCCGAGCCCACGGGAC
+
CCCCCFCCCCBCGGGGGGGGFGGHHHHGGHHGHG3AE3FGHHHHHHHGGGGGHHHFGHHHHHHHHGHGHGGGGGHHGGGGGGHGHHHHHHHHHHGGGHHHGHHGHHHHHHHHHHGGGEFHHHHHHHHHHHBGHFFDDBFGGGGG????C
@M02034:409:000000000-BFKT7:1:1101:13270:19594 1:N:0:27
AAAGTCGAGGTGCCTAAAGTGGCAACCCAGACTCGGTCTCAGGTTGGTGGTGTAGAGCTTCCTGTAGCCGCATGGCGTTCGTACTTAAATATGGAACTAACCATTCCAATTTTCGCTGTCTCTTATACACATCTCCGAGCCCACGAG
+
A???>DAADDAAGGFBFEF6FFGGFFHGGHHGHHGGEEGHHHHGDGG1AEAAAFGHHHEFFGGFGEFFF?EEFEFFEEEFE?FHHE4FFFFFGHEEFC?33EBEFFEFBFBGHBE?EG/?44FDG33FGCB2?F32C/<>BFHGGGG
@M02034:409:000000000-BFKT7:1:1101:11006:19596 1:N:0:27
AAAGTCGAGGTGCCTAAAGTGGCAACCCAGACTAAGCCGAATGTTGGTGGTGTAGAGCTTCCTGTAGCCGCATGGCGTTCGTACTTAAATATGGAACTAACCATTCCAATTTTCGCTGTCTCTTATACACATCTCCGAGCCCACGAGACA
+
CCCCCFCCCCCCGGGGGGGGGGGHHHHGGHHGHHHBHFGEAFHHHH2FEDEGGFFAGFHHDGGHHFHFFFGEGGGCEEEGGGGHHHHFFGHHHHBBGHHHFCBFDFGFHHHHHGEGGFEGDGGGFHFDHFFFFFHFG?CFC/=F@GGDGF
@M02034:409:000000000-BFKT7:1:1101:4473:19596 1:N:0:27
AAAGTCGAGGTGCCTAAAGTGGCAACCCAGACTTCTGTGGATGTTGGTGGTGTAGAGCTTCCTGTAGCCGCATGGCGTTCGTACTTAAATATGGAACTAACCATTCCAATTTTCGCTGTCTCTTATACACATCTCCGAGCCCACGAGAC
+
CCCCCFCCBCCBGGGGGGGGGGGHHHHGGHHGHGB5FADFGHHHHHHGGGEFHHHHHHHHHHHHHGHHHGGEGGHHGGGGGGHHHHGGGHGHHHFHHHHHHHGHHHHHHHHHHHGGGGGHHHHHHHHHHHHHHHHHGGGGGGHGG@DEG
@M02034:409:000000000-BFKT7:1:1101:24952:19596 1:N:0:27
AAAGTCGAGGTGCCTAAAGTGGCAACCCAGACTGCTACGCCGGTTGGTGGTGTAGAGCTTCCTGTAGCCGCATGGCGTTCGTACTTAAATATGGAACTAACCATTCCAATTTTCGCTGTCTCTTATACACATCTCCGAGCCCACGAGACA
+
BBCCBFCCCCBCGFGGGGGFGGGHHHHGGHHGHHHHHHGGGGGGGGGEFFEGHHHFHHHHHHHHHHHHHGFFGGHHGGGGGGHHHHHHDHHHHHEHHHHGGHHHHHGHHHHHHGGGGGGHHHHFHEGHFFFHHHFHGDGGGCHGGFGGDC
@M02034:409:000000000-BFKT7:1:1101:9285:19601 1:N:0:27
AAAGTCGAGGTGCCTAAAGTGGCAACCCAGACTACGCAGGTGGTTGGTGGTGTAGAGCTTCCTGTAGCCGCATGGCGTTCGTACTTAAATATGGAACTAACCATTCCAATTTTCGCTGTCTCTTATACACATCTCCGAGCCCACGAGACA
+
CCCCBFCCCCCCGGGGGGGGGGGHGHHGGHHGHHHGGGGGBGFEFGGEFGEFGFHGHHHHHHHHHHHHHGGGGGHHGGGGGGHHHHGGHHGHHHHHHHHHHHHHHHHHHHHHHHGGGGGGFFHHFHHHHHHHHHHFEBCCGGHGGGGGGF
@M02034:409:000000000-BFKT7:1:1101:8154:19601 1:N:0:27
AAAGTCGAGGTGCCTAAAGTGGCAACCCAGACTGGGAAGTTGGTTGGTGGTGAGCTTCCTGTAGCCGCATGGCGTTCGTACTTAAATATGGAACTAACCATTCCAATTTTCGCTGTCTCTTATACACATCTCCGAGCCCACGAGACAGGC
+
BBBABFBBBBABGGGGGGGGGGGFHHHGEGGFGHHG2GEGGHHGHGGGGGBFEGHHHHHHHHGGDGEEFGEGFGEFGEGHHGHHHHHFGGFGFHHGHHHHGHHHH4FGHHHGGGGGHHHHHHHHFHFFHFHHGD/CBDGGGGGGGGHHFF
@M02034:409:000000000-BFKT7:1:1101:27039:19602 1:N:0:27
AAAGTCGAGGTGCCTAAAGTGGCAACCCAGACTAGTAGTGGGGTTGGTGGTGTAGAGCTTCCTGTAGCCGCATGGCGTTCGTACTTAAATATGGAACTAACCATTCCAATTTTCGCTGTCTCTTATACACATCTCCG
+
B@BBADAA?DAAGGGECAFGEGGHHGHGFFH2AGFHDDDGHDGAEEGEFD1BFFHBBFFHBFHGGHAGGG@@EGHFFGGGGGGHGBG33FGGHHF3BBBCCG?GGGFF?GHHHEEGGGGFHBG33GFDF22FGBDGG
@M02034:409:000000000-BFKT7:1:1101:27076:19607 1:N:0:27
AAAGTCGAGGTGCCTAAAGTGGCAACCCAGACTAAGACGGGGGTTGGTGGTGTAGAGCTTCCTGTAGCCGCATGGCGTTCGTACTTAAATATGGAACTAACCATTCCAATTTTCGCTGTCTCTTATACACATCTCCGAGCCCACGAGACA
+
BBBBBFBBBBAAFGGGGGGFGFGGHHGDGHHGHHHHGHEEGGGAEGGGGGBFEGGFGHHHFHHFGFHGFEEEGGHFEEEEFGFHHHHHFFDGHHFGGFHGHHHHHHGGGHHGHHGGGGGHHGHH1FDGGFHHGHFHD-D@DEHGGFDDD<
@M02034:409:000000000-BFKT7:1:1101:28726:19614 1:N:0:27
AAAGTCGAGGTGCCTAAAGTGGCAACCCAGACTAAGCCTACGGTTGGTGGTGTAGAGCTTCCTGTAGCCGCATGGCGTTCGTACTTAAATATGGAACTAACCATTCCAATTTTCGCTGTCTCTTATACACATCTCCGAGCCCACGAGAC
+
BBBBBFBBBBABGGGGGGGGGGGGHHHGGHHGGHHHHHHHHGGHFGGFGGGGHHH5GFGHHHHHHGHHHGGEFGHHGGGGGGBHHHGGGGHHHHFHHGGCGHFHHHFHFGHHHGEFGFGHHHHHHHFGDGFHGHFGF@CCGGHGGFGGG
@M02034:409:000000000-BFKT7:1:1101:13498:19614 1:N:0:27
AAAGTCGAGGTGCCTAAAGTGGCAACCCAGACTAATAAGGCGGTTGGTGGTGTAGAGCTTCCTGTAGCCGCATGGCGTTCGTACTTAAATATGGAACTAACCATTCCAATTTTCGCTGTCTCTTATACACATCTCCGAGCCCACGAGACA
+
CCCCCFDDCDCBGGGGGGGGGGGGHHHGGHHGHHHHHHHHHGGGGGGEFGBFGGGBHHHHHHHHHHHHHGGGGGHHG1EEFEHHHHFFHHGFHHDGHHHFHHGHHHHHHHHHHGGGGGDFHEHHFHHFHHHFCGG2D?FFDCFFC@?DG<
@M02034:409:000000000-BFKT7:1:1101:28770:19620 1:N:0:27
AAAGTCGAGGTGCCTAAAGTGGCAACCCAGACTAAGAATAGGGTTGGTGGTGTAGAGCTTCCTGTAGCCGCATGGCGTTCGTACTTAAATATGGAACTAACCATTCCAATTTTCGCTGTCTCTTATACACATCTCCGAGCCCACGAGACA
+
BBBBBFBBBBBBGGGEGGGGGGGHHHHGGHHGHGH3GHF533BFGECGGGGGHEHGHHHHHHHHHHHHHGGEGGHHGGGGGGEHHHFEDGHHHGGHHHGFGHHHHHHF4FGFHHGGGGGHHHHHHHGHGHGHHHGHGCGGGGHGGGGGGB
@M02034:409:000000000-BFKT7:1:1101:5896:19621 1:N:0:27
AAAGTCGAGGTGCCTAAAGTGGCAACCCAGACTCATCCTCCTGTAGGT
+
>?A>>BA>3>AAFFFFGFCF5AFGFHFGGHH2FFC553B33GHH5B35
@M02034:409:000000000-BFKT7:1:1101:27037:19622 1:N:0:27
AAAGTCGAGGTGCCTAAAGTGGCAACCCAGACTAGTAGTGGGGTTGGTGGTGTAGAGCTTCCTGTAGCCGCATGGCGTTCGTACTTAAATATGGAACTAACCATTCCAATTTTCGCTGTCTCTTATACACATCTCCGAGCCCACGAGACA
+
CCBBCFBCCCBCGGGGGGGGGGGHHHHGGHHGHHHGHHGBGHGAEFCFFGFFGHGGHHHHHHHHGHHHHGGEFGHHGFGGGGHHHHHHEHFFHBBFGHHGGHHHHHHHHHHHHHGGGGDDHHHHGHHHFGHHHHHHG?@CGGHGGGGGFG
@M02034:409:000000000-BFKT7:1:1101:10379:19631 1:N:0:27
AAAGTCGAGGTGCCTAAAGTGGCAACCCAGACTCAGCCTGCGGTTGGTGGTGTAGAGCTTCCTGTAGCCGCATGGCGTTCGTACTTAAATATGGAACTAACCATTCCAATTTTCGCTGTCTCTTATACACATCTCCGAGCCCACGAGACA
+
CCCCCFCCCCCCGGGGGGGGGGGHHHHGGHHGHHHHHHHHHGGEGGGGGGGFHHHHHGHHHHHHFHHHHGGFGGHHGEGGGGFHHHHHHHHHHHHHHHHHHHHHHHGHHHHHHHGGGGGHHHHHHHHHHHHHGHFHGBGGGGHGGGGGGF
@M02034:409:000000000-BFKT7:1:1101:3501:19642 1:N:0:27
AAAGTCGAGGTGCCTAAAGTGGCAACCCAGACTCAGGCGCTGGTTGGTGGTGTAGAGCTTCCTGTAGCCGCATGGCGTTCGTACTTAAATATGGAACTAACCATTCCAATTTTCGCTGTCTCTTATACACATCTCCGAGCCCACGAGACA
+
ABBABFBBBBAAGGGGGGGGGGGHHHHEGHHGHHHFGHGGGFGHHGGEFEBFHFF5FFGHHFHGHHHGFEEEEFHGEEGFFFCEGHGFHHGHHHGFGGHGHHHGHHHHHHHHHGFGGGGHHHHHFHHHGHHGFGG<E?DCGGHGGCFD?>
@M02034:409:000000000-BFKT7:1:1101:27670:19652 1:N:0:27
AAAGTCGAGGTGCCTAAAGTGGCAACCCAGACTAATACGGAGAGTGGTGGTGTAGAGCTTCCTGTAGCCGCATGGCGTTCGTACTTAAATATGAAACTAACCATTCCAATTTTCGCT
+
A>AA3B3>ADBBGGGGFFGFDGFHHHHGGFHGHGFGGFDC?E22BBAF11EE13DA5ABBBGGA5DFFD1>>EEA1/B>1>B2?GHH33@G4F443BBEF303B3B4?FG3F4B//E
@M02034:409:000000000-BFKT7:1:1101:2522:19655 1:N:0:27
AAAGTCGAGGTGCCTAAAGTGGCAACCCAGACTAATACGCAGGTTGGTGGTGTAGAGCTTCCTGTAGCCGCATGGCGTTCGTACTTAAATATGGAACTAACCATTCCAATTTTCGCTGTCTCTTATACACATCTCCGAGCCCACGAGACA
+
BBBBBFABDBAAGGGGGGGGGGGHHHHGGHHGHHHHGHHGGGGFGHFGGGEGHHHGFGHHGHHHHHHHHGGFGGHHGGGGGGHHHHHHHHGHHFDFHHHFHHHHHHHGHHHHHHGGGGGGHGHHHHHHHHGHHHHHGCGCGGHGGCGGDG
@M02034:409:000000000-BFKT7:1:1101:20161:19666 1:N:0:27
AAAGTCGAGGTGCCTAAAGTGGCAACCCCGACTAATAAGAATGTTGGTGGTGTAGAGCCTCCTGTAGCCGCGTGGCGCTCG
+
ABAAAFABBBABGGGGGFGGGDFHHHHC2AAEE23AFGC5GGEHHBE1A1BAB3A5D51B2BGF5A5BF>E0>>E/>1>1>
@M02034:409:000000000-BFKT7:1:1101:3138:19666 1:N:0:27
AAAGTCGAGGTGCCTAAAGTGGCAACCCAGACTGAGAAGAGGGTTGGTGGTGTAGAGCTTCCTGTAGCCGCATGGCGTTCGTACTTAAATATGGAACTAACCATTCCAATTTTCGCTGTCTCTTATACACATCTCCGAGCCCACGAGACA
+
CCCCBFCCCCAAFGGGGGGBGGGFFGFEGHHAGGHHBFGFHHGEEECEFEEFFBF5GBBGAFGHFBBA3BE?FEG1E1>FAE2?GGFFHHGHFF33EEGFF03FBFHBDGHHH?E?FEEBGHFH3GG3DBFFGHFFC@G/BC</><CDEC
@M02034:409:000000000-BFKT7:1:1101:18396:19666 1:N:0:27
AAAGTCGAGGTGCCTAAAGTGGCAACCCAGACTAATAATACTGTTGGTGGTGTAGAGCTTCCTGTAGCCGCATGGCGTTCGTACTTAAATATGGAACTAACCATTCCAATTTTCGCTGTCTCTTATACACATCTCCGAGCCCACGAGACA
+
CCCCBFCCCCBCGGGGGGGGGGGGHHHGGHHGHHHHHHHHHHHHHHGFFGEGHHHGHHHHHHHHHHHHHGGGFGHHGGGGGGHHHHHHHHHHHHHHHHHHHHHHHHHHHHHHHHGGGGGHHGHHHHGHGHHHHHHGF?FGGGHGGGGGGG
@M02034:409:000000000-BFKT7:1:1101:2795:19669 1:N:0:27
AAAGTCGAGGTGCCTAAAGTGGCAACCCAGACTAAGACGAAGGTTGGTGGTGTAGAGCTTCCTGTAGCCGCATGGCGTTCGTACTTAAATATGGAACTAACCATTCCAATTTTCGCTGTCTCTTATACACATCTCCGAGCCCACGAGACA
+
BBBBBFBBBBBBGFGGGGGGGFCGGHHGGCFFGHFHHHGG?EGHHHGGFGBFGDHFGHHHHFHHGGGFHEEEGGHHGGGEGGHHHFGFHGGHHHHHEGHGHHBGHH?GHGHHHGG/EDEFGF?FFFD3BGBFCGFHFCFGDGHEGFFCGF
@M02034:409:000000000-BFKT7:1:1101:18844:19669 1:N:0:27
AAAGTCGAGGTGCCTAAAGTGGCAACCCAGACTATGGGTGTGGTTGGTGGTGTAGAGCTTCCTGTAGCCGCATGGCGTTCGTACTTAAATATGGAACTAACCATTCCAATTTTCGCTGTCTCTTATACACATCTCCGAGCCCACGAGACA
+
BBBBBFBBBBBBGGGGCGFDGGGHHHHGGHHGGHHHHHGGEGGEFFGEGFFGGGHGGHHHHHHHGHHFFGGFGGHGGGGGGGHGHHHHHHHHHGFHHFFHHHGHHHGHHHHHHHGGGG<EHFHHHFHHHHGHFFDGG?CCGGHGGGGGGF
@M02034:409:000000000-BFKT7:1:1101:5245:19669 1:N:0:27
AAAGTCGAGGTGCCTAAAGTGGCAACCCAGACTCCGCCGGTTGTTGGTGGTGTAGAGCTTCCTGTAGCCGCATGGCGTTCGTACTTAAATATGGAACTAACCATTCCAATTTTCGCTGTCCTTATACACATCTCCGAGCCCACGAGACAG
+
CCCCCFCCCCACGGGGGGGFGGGHHHHGGHHGHHHGGGGGFEGGHHHGFGGFGHHHHHHHHHHGHHHGHGGGGGHHGGGGGGHHHHHHHHHHHHHGGHHHHHHHHHGHHHHHHHGGGGGHHHHHHHGHGHHHHHHECFGCGHGGGGGGHG
@M02034:409:000000000-BFKT7:1:1101:9364:19671 1:N:0:27
AAAGTCGAGGTGCCTAAAGTGGCAACCCAGACTAAGATTGTTGTTGGTGGTGTAGAGCTTCCTGTAGCCGCATGGCGTTCGTACTTAAATATGGAACTAACCATTCCAATTTTCGCTGTCTCTTATACACATCTCCGAGCCCACGAGACA
+
BBCCBFCBBCABGGGGGGGGGGGHHHHGGHHGHHHHFHHHHGHHHHHEFGGFHHHHHHHHHHHHHHHGHGGGGGHHGGGGGGHHHHHHHHHHHHHHFHHHHHGHHHFHHHHHHHGGGGGFHHHHGHFHFHEHHHHHD@DCFGHGGGGGFC
@M02034:409:000000000-BFKT7:1:1101:26983:19673 1:N:0:27
AAAGTCGAGGTGCCTAAAGTGGCAACCCAGACTCAGAGGAAGGTTGGTGGTGTAGAGCTTCCTGTAGCCGCATGGCGTTCGTACTTAAATATGGAACTAACCATTCCAATTTTCGCTGTCTCTTATACACATCTCCGAGCCCACGAGAC
+
AAAAAFAA1>1AFGGGGGGFGBFGGCHFCGCFGGF1F1AEHHCHF0/AF/EFHFF21FDGHGHHDHHHH/EEEAHHGEEFGEGEGHFD1FFHDHHHFGFGHF>FBGF2BFGHGFEGGEEGHFGHDFFBG<1FGHH1<B<CCEEF/>>AC
@M02034:409:000000000-BFKT7:1:1101:4822:19674 1:N:0:27
AAAGTCGAAGTGCCTAAAGTGGCAACCCAGACTAAGTTG
+
>>11A31A1>>D1GCGGGGEB1F0A0G0F00AFBE1GGF
@M02034:409:000000000-BFKT7:1:1101:27670:19677 1:N:0:27
AAAGTCGAGGTGCCTAAAGTGGCAACCCAGACTCATAATACGGTTGGTGGTGTAGAGCTTCCTGTAGCCGCATGGCGTTCGTACTTAAATATGGAACTAACCATTCCAATTTTCGCTGTCTCTTATACACATCTCCGAGCCCACGAGACA
+
BBABBFBBDBABGGGGGGGGGGGGHHHGGHGGHHHHFHHHHHGGFGCGGGGFGFHFHHGHHHHHHHHFHGGGGGHHGEEGGGFHHHHHFHFHHFFFHFHHHHHHBHHHFGHHHH/FG?EGHFFHFGFGDGFHHHHHGCGGGFHGGGGG?F
@M02034:409:000000000-BFKT7:1:1101:27000:19678 1:N:0:27
AAAGTCGAGGTGCCTAAAGTGGCAACCCAGACTCAGAGGAAGGTTGGTGGTGTAGAGCTTCCTGTAGCCGCATGGCGTTCGTACTTAAATATGGAACTAACCATTCCAATTTTCGCTGTCTCTTATACACATCTCCGAGCCCACGAGACA
+
CCABBFCBDBACGGGGGGGGGGGHHHHGGHHGHHHHHHGHHHGGGHGFFFAFGHHHGGHHHHHHGHHGHEFEGGHHGEGGFFHHHHHHHHGHHHFGFHGHHHGHHHGHHHHHHHGGGGGHHHHHHHHFFHFHHHFHFCFCGGHGGGGGGF
@M02034:409:000000000-BFKT7:1:1101:23080:19680 1:N:0:27
AAAGTCGAGGTGCCTAAAGTGGCAACCCAGACTCCTCATCCTGTTGGTGGTGTAGAGCTTCCTGTAGCCGCATGGCGTTCGTACTTAAATATGGAACTAACCATTCCAATTTTCGCTGTCTCTTATACACATCTCCGAGCCCACGAGACA
+
B@BBBF3ADBBBGGCGGGFAGGGCFHGGGHDFHGGHHHHFHF3FEFEGGGEFGGG5EHHHGHHFGHGGHGG?EFGHGFGFGGEHEGHFHHGHHHGFHHHHFFHHHHGHBGGHHGEGGGGHHHHHHGHFFHFHHFFFG/<B/FAF?@GDFB
@M02034:409:000000000-BFKT7:1:1101:22747:19684 1:N:0:27
AAAGTCGAGGTGCCTAAAGTGGCAACCCAGACTCCGCCGCATGTTGGTGGTGTAGAGCTTCCTGTAGCCGCATGGCGTTCGTACTTAAATATGGAACTAACCATTCCAATTTTCGCTGTCTCTTATACACATCTCCGAGCCCACGAGACA
+
BBBBBFBBBBBBGGGGFGGGGGGHHHHGGGHGHHHGGGGGGFGHHHHEFEFFEDGEGBGHFHHHFBGFEFFEEGH1EEGGGGEEGHHDEGHHFHDDGHHHFCGGHHHBHGEHHDEGGDCGGHHHFFHBHFDGHHHEGCFG/FGG?A-EFF
@M02034:409:000000000-BFKT7:1:1101:20783:19692 1:N:0:27
AAAGTCGAGGTGCCTAAAGTGGCAACCCAGACTGATAAGCCTGTTGGTGGTGTAGAGCTTCCTGTAGCCGCATGGCGTTCGTACTTAAATATGGAACTAACCATTCCAATTTTCGCTGTCTCTTATACACATCTCCGAGCCCACGAGAC
+
CCCCCFCCCBBBGGGGGGGFGGGHHHHGGHHGHHHHHHHHHHHHHHHGGGGGHHHHHHHHHHHHHHHHHGGGGGHHGGGGGGHHHHHHGHHHHGGHFHHHHHHGHHHHHGHHHBEEGGGGHFHHHHGHFHFHFHHHGDDGGGEFCGCDF
@M02034:409:000000000-BFKT7:1:1101:3880:19693 1:N:0:27
AAAGTCGAGGTGCCTAAAGTGGCAACCCAGACTCATCATCAGGTTGGTGGTGTAGAGCTTCCTGTAGCCGCATGGCGTTCGTACTTAAATATGGAACTAACCATTCCAATTTTCGCTGTCTCTTATACACATCTCCGAGCCCACGAGACA
+
CCCCCFCCCCCCGGGGGGGGGGGHHHHGGHHGHHHHHHHHHHHHGGEEFAFEFFGFFGHHHHHHHDGFGFGEFGCAEEGGGEEHHHHFEGHFHF3DFFHHCF3FGEGFHGFHHGECEE<GHGHGFGDHHEFFFHHBD<<CGEHGGCFFG=
@M02034:409:000000000-BFKT7:1:1101:17541:19694 1:N:0:27
AAAGTCGAGGTGCCTAAAGTGGCAACCCAGACTGAGAAGAAGGTTGGTGGTGTAGAGCTTCCTGTAGCCGCATGGCGTTCGTACTTAAATATGGAACTAACCATTCCAATTTTCGCTGTCTCTTATACACATCTCCGAGCCCACGAGACA
+
CCCCBFCCCCCCGGGGGGGFGGGHHHHGGHHGHHHHHHHHHHHHHHGGGGGGHHHGHHHHHHHHHHHHHGGGGGHHGGGGGGHHHHHHHHHHHHHHHHHGHHHHHHHHHHHHHHGGGGGGHGHHGHGHGHGHGHFGDBGGGGHGGGGGGF
@M02034:409:000000000-BFKT7:1:1101:19954:19696 1:N:0:27
AAAGTCGAGGTGCCTAAAGTGGCAACCCAGACTGAGGTTACTGTTGGTGGTGTAGAGCTTCCTGTAGCCGCATGGCGTTCGTACTTAAATATGGAACTAACCATTCCAATTTTCGCTGTCTCTTATACACATCTCCGAGCCCACGAGACA
+
AAAA>FA?@D>AFFGB4AG65AFGHHGGFHHGHHHHGBFFHGFBFGHBFD1AAFGAEEGFDBGDAFHDGAAAEEFFFEEEEEHEGHFBGHBDFFDFCC33FCFHH?FGDHHGFHCDGFGHHHHFHHDHBFGHHHHHDCGG@GEECC@FGG
@M02034:409:000000000-BFKT7:1:1101:18283:19700 1:N:0:27
AAAGTCGAGGTGCCTAAAGTGGCAACCCAGACTAATACGCAGGTTGGTGGTGTAGAGCTTCCTGTAGCCGCATGGCGTTCGTACTTAAATATGGAACTAACCATTCCAATTTTCGCTGTCTCTTATACACATCTCCGAGCCCACGAGACA
+
AABCAFBBCCBBGGGGGGGGGGGHHHHGGHHGHHHHHHHGGGGGHHGEFGFFGHHHHHHHHHHHGHHHHFGGGGHGGGGGEFHHHHHHHHHHHHGHHHGHHHEGHHFHHHHHHHEFGGGHHHHHFHHHHHGHGHHGE@DCGEHGGGGGGE
@M02034:409:000000000-BFKT7:1:1101:23870:19701 1:N:0:27
AAAGTCGAGGTGCCTAAAGTGGCAACCCAGACTCCTATGCGGGTTGGTGGTGTAGAGCTTCCTGTAGCCGCATGGCGTTCGTACTTAAATATGGAACTAACCATTCCAATTTTCGCTGTCTCTTATACACATCTCCGAGCCCACGAGACA
+
BAAAAFBADBA>FGGGCFFGBGFFHHHGGDHGHHHHHHGHGGGGGGCAFEBFGFGBGHHHHFFFDGHDFA@EFGGHGEEGEGFHHHGHHHGFHHFHHHHHHHHHHHEHHHHFHHGGGBDFFHHHGHFGBGDGHH1GDCGCCECFGGGGGB
@M02034:409:000000000-BFKT7:1:1101:25809:19704 1:N:0:27
AAAGTCGAGGTGCCTAAAGTGGCCACCCAGACTA
+
AAABAFABDBBAGGGGGGGGGGG4FFHGGHH2FF
@M02034:409:000000000-BFKT7:1:1101:6774:19707 1:N:0:27
AAAGTCGAGGTGCCTAAAGTGGCAACCCAGACTCAGAAGGGGGTTGGTGGTGTAGAGCTTCCTGTAGCCGCATGGCGTTCGTACTTAAATATGGAACTAACCATTCCGATTTTCGCTGTCTCTTATACACATCTCCGAGCCCACGAGACA
+
BBCCAFBABBBAGGGGGGGGGGGHHHHGGHHGHHFHHHHHGGGFGGGFFGFFGHGFGHHHHHHHGGGGGEGGGGHHGGGGGFFHHHHGHHHHHHHGHHGHHHFHHHHF?EFGHHGGGGGHHHHHGHGHGHFHHHHGC@GCFGHGGGGGGF
@M02034:409:000000000-BFKT7:1:1101:4484:19707 1:N:0:27
AAAGTCGAGGTGCCTAAAGTGGCAACCCAGACTGCTCTGGCTGTTGGTGGTGTAGAGCTTCCTGTAGCCGCATGGCGTTCGTACTTAAATATGGAACTAACCATTCCAATTTTCGCTGTCTCTTATACACATCTCCGAGCCCACGAGACA
+
CBCCCFCCCCBCGGGGGGGGGGGHHHGGGHHGHHHHHHHHHHGHHHHGFFEFHHHFGHHHHHHHHHHHHEEEEGHGGGGGGGHHHHHHHHGHHHEFFHFHHGHHGHHHHHHHHHGGGGGFHGHHGHFHHFHHHHHGDCCCCGHGGGGGG?
@M02034:409:000000000-BFKT7:1:1101:3993:19707 1:N:0:27
AAAGTCGAGGTGCCTAAAGTGGCAACCCAGACTAAGAATACTGTTGGTGGTGTAGAGCTTCCTGTAGCCGCATGGCGTTCGTACTTAAATATGGAACTAACCATTCCAATTTTCGCTGTCTCTTATACACATCTCCGAGCCCACGAGACA
+
CCCCCFCCCCBBGGGGGGGGGFGHHHHGGHHGHHHHHHHHHHGHHHHGGGEFHFHGHHHHHHHHHHHHHGGGEGHGFGGGGGHHHHHFHFHHHHFGHHHHHHHHHHHGHHHHHGCGGGGHHHHHFGGHHFFBGGHFGGGGGGHGCDC?EC
@M02034:409:000000000-BFKT7:1:1101:28838:19713 1:N:0:27
AAAGTCGAGGTGCCTAAAGTGGCAACCCAGACTGAGCCGACTGTTGGTGGTGTAGAGCTTCCTGGAGGCGCATGGCGTTCGT
+
AABBBFBBBBBBGGGGGGGGGGGHGHHGGHHGHGH333A22AEHFGFGE?EFA3D5E5BF5BFG32B11>E/B1?1>?E1?>
@M02034:409:000000000-BFKT7:1:1101:10618:19715 1:N:0:27
AAAGTCGAGGTGCCTAAAGTGGCAACCCAGACTCCGCAGCCGGTTGGTGGTGTAGAGCTTCCTGTAGCCGCATGGCGTTCGTACTTAAATATGGAACTAACCATTCCAATTTTCGCTGTCTCTTATACACATCTCCGAGCCCACGAGACA
+
AAAAAFAADDABGGG5GGGGGGGFHHHGGHGGHCF2A2AEHGGEFFGEGGGEHFHGFFFHHHHHHHHHGGG@EGHHGGGGGGFHHHHGGHFHHEHHHHDGHHHHHHEGHHHHHHGDD?DEHFHHGFFFFFGHFFGF?@//@F/CFC?DA>
@M02034:409:000000000-BFKT7:1:1101:12369:19717 1:N:0:27
AAAGTCGAGGTGCCTAAAGTGGCAACCCAGACTTGTTCTCCTGTTGGTGGTGTAGAGCTTCCTGTAGCCGCATGGCGTTCGTACTTAAATATGGAACTAACCATTCCAATTTTCGCTGTCTCTTATACACATCTCCGAGCCCACGAGACA
+
CCCCBFCCCCBCGGGGGGGGGGGHHHHGGHHGHHHHHHHHHHHHHHHEFGEFGHHGHHHHHHHHHHHHHGGEGGHHGGGGGGHHHHHHHHHHHHHGGHHHHHGHHHHHHHHHHHGGGGGGHHHHHHHGHHHHGHGFEBCFGGHGGGGGDC
@M02034:409:000000000-BFKT7:1:1101:20977:19719 1:N:0:27
AAAGTCGAGGTGCCTAAAGTGGCAACCCAGACTCATAATGCTGTTGGTGGTGTAGAGCTTCCTGTAGCCGCATGGCGTTCGTACTTAAATATGGAACTACCCTTTCAATTTT
+
CCCCCFCBCCCCGGGGGGGGGGGHHHHGGHHGHHH5GHH5AAGHHHHGGGGGHEHFHGHHHHHHHHHHHGGGGGHHGGGGGGHHHHGFFHHHHHGHHCGBG13F3F4D4DGH
@M02034:409:000000000-BFKT7:1:1101:26853:19720 1:N:0:27
AAAGTCGAGGTGCCTAAAGTGGCAACCCAGACTCAGACTCAGGTTGGTGGTGTAGAGCTTCCTGTAGCCGCATGGCGTTCGTACTTAAATATGGAACTAACCATTCCAATTTTCGCTGTCTCTTATACACATCTCCGAGCCCACGAGAC
+
BBBABFBBBBAAGGGFGGGGGGGGGHHGGHHGH3BGDGH33FHHHHGEFGGFHFGDGFHHHHHHGHHHHGGEEGHHGFGGGGHHGHGFHHGHHHEHHHHHHGHHHHGGHHFHHHGGGGFHHHHHGFHHGFHHHHHGFCGGGGEGGGGGC
@M02034:409:000000000-BFKT7:1:1101:9735:19725 1:N:0:27
AAAGTCGAGGTGCCTAAAGTGGCAACCCAGACTAGGTCGGATGTTGGTGGTGTAGAGCTTCCTGTAGCCGCATGGCGTTCGTACTTAAATATGGAACTAACCATTCCAATTTTCGCTGTCTCTTATACACATCTCCGAG
+
AAAABFBB3AAAGGGGGGGGBFFHGECGGGEGGHHGBGFGAFGGF5AEFGGEEFGDFHFGHHHGFHHHHGGEEFHHGGGGGGGHHHG3@4FB4B3BBF3FEEFHHHHGEGFGHG/?E/?F2?FGB22DGFE1FFDF//C
@M02034:409:000000000-BFKT7:1:1101:20997:19732 1:N:0:27
AAAGTCGAGGTGCCTAAAGTGGCAACCCAGACTCAGAATAAGGTTGGTGGTGTAGAGCTTCCTGTAGCCGCATGGCGTTCGTACTTAAATATGGAACAACCATTCCAATTTTCGCTGTCTCTTATACACATCTCCGAGCCCACGAGACAG
+
BABBAFBBBBABGGGGFGGDFGFHGHHGGHHGHHHHGHHFHHH5GHF2FGEFFGGGHFFHEHHHHHHHEGGGGGGHGEEGEGHHGHFHHHHHHHBEHB2FDFFHHHG4GGHFGEGGGEGFFGGHHFFHGHFFFFFDCGGDFHGFCFGDFF
@M02034:409:000000000-BFKT7:1:1101:25744:19736 1:N:0:27
AAAGTCGAGGTGCCTAAAGTGGCAACCCAGACTCATACTCAGGTTGGTGGTGTAGAGCTTCCTGTAGCCGCATGGCGTTCGTACTTAAATATGGAACTAACCATTCCAATTTTCGCTGTCTCTTATACACATCTCCGAGCCCACGAGACA
+
CCCCCFCCCCCCGGGGGGGFGGGGHHHGGHHGHHHHHHHHHHHHHHGEFGEFGHHHHHHHHHHHHHHHHGGGGGHHGEFGGGHHHHHHHHHHHHHHHHHHHHHHHHHGHHHHHHGGGGFHHHHHHHHHGHHHHHHFFCGFGGHGGGGGGG
@M02034:409:000000000-BFKT7:1:1101:23947:19744 1:N:0:27
AAAGTCGAGGTGCCTAAAGTGGCAACCCAGACTCATAATAATGTTGGTGGTGTAGAGCTTCCTGTAGCCGCATGGCGTTCGTACTTAAATATGGAACTAACCATTCCAATTTTCGCTGTCTCTTATACACATCTCCGAGCCCACGAGACA
+
CCCCCFBBCCBCGGGGGGGGGGGHGHHGGHHGHHHHHHHHHHHHHHHGGGGFGHHGHHGHHHHHGHHHHGGFFGHHGFGGGGHHHHGHHHHHHHFHHHHHHHHHHHFHHHHHHHGGGGGHHFHHGHGHGHFHHHHHG?CCFFHGCGGGGG
@M02034:409:000000000-BFKT7:1:1101:27103:19745 1:N:0:27
AAAGTCGAGGTGCCTAAAGTGGCAACCCAGACTCTTAGTCAGGTTGGTGGTGTAGAGCTTCCTGTAGCCGCATGGCGTTCGTACTTAAATATGGAACTAACCATTCCAATTTTCGCTGTCTCTTATACACATCTCCGAGCCCACGAGACA
+
CCCCCFCCCCCCGGGGGGGFGGGHHHHGGHHGHHHHHHHHHHHHHHGGGGGGHHHHHHHHHGHHHHHFHGGGGGHHGGGGGGHHHHGHHHHHHHHHGHHHHHGHHHHHFHHHHHGGGGGFHHHHHHGHFGHHHHFHG?GGGGHGGGGGDF
@M02034:409:000000000-BFKT7:1:1101:11078:19754 1:N:0:27
AAAGTCGAGGTGCCTAAAGTGGCAACCCAGACTGGGGGGGGGGTTGGTGGTG
+
A?BBAFBABBAAGGGGGDGGFGGHHHHGGHHGHHHGGGGFF<F@;DFDAD.;
@M02034:409:000000000-BFKT7:1:1101:16458:19761 1:N:0:27
AAAGTCGAGGTGCCTAAAGTGGCAACCCAGACTGAGTCTCCTGTTGGTGGTGTAGAGCTTCCTGTAGCCGCATGGCGTTCGTACTTAAATATGGAACTAACCATTCCAATTTTCGCTGTCTCTTATACACATCTCCGAGCCCACGAGACA
+
CCCCCFCCCCBCGGGGGGGGGGGHHHHGGHHGHHHHHHHHHHHHHHHGFGEFGHHGHHHHHHHHHHHHHGGGGGHHGGGGGGHHHHHHHHHHHHHHHHGGHHGHHHHHHHHHHHGGGGGGHHHHHHHHHHFHHHHHFDGGGGHGGGGGGE
@M02034:409:000000000-BFKT7:1:1101:21091:19762 1:N:0:27
AAAGTCGAGGTGCCTAAAGTGGCAACCCAGACTCATCATCAGGTTGGTGGTGTAGAGCTTCCTGTAGCCGCATGGCGTTCGTACTTAAATATGGAACTAACCATTCCAATTTTCGCTGTCTCTTATACACATCTCCGAGCCCACGAGACA
+
BBBBBFBBDBAAGGGGFGGGGGGHHHHGCAGGHHHHHHHHHHGHHGEEFGEFHHHBGHHHHGHHHHHHHGG0EEHHGGGGGEGHGHH3GHGHHHFGGHGHHHHFGHHFFFGHHHCCFEFHHHHH4FDF3F2?GGFFF@C?GGHGGGGGFC
@M02034:409:000000000-BFKT7:1:1101:16476:19764 1:N:0:27
AAAGTCGAGGTGCCTAAAGTGGCAACCCAGACTGAGTCTCCTGTTGGTGGTGTAGAGCTTCCTGTAGCCGCATGGCGTTCGTACTTAAATATGGAACTAACCATTCCAATTTTCGCTGTCTCTTATACACATCTCC
+
B?ABAFAA@DAAGGGGGGGGGFGFHGHGFHHGHCG3BDDGFFBGHHGEE?EGGDG5FHFGFGHHHGHGHGEEEFGEEF?FE>?GGHHB3FG4GHB3EG3B31?FFGF44BEGFFEGG/<BGFGGBGDGGHHCFDD?
@M02034:409:000000000-BFKT7:1:1101:21113:19766 1:N:0:27
AAAGTCGAGGTGCCTAAAGTGGCAACCCAGACTCATCATCAGGTTGGTGGTGTAGAGCTTCCTGTAGCCGCATGGCGTTCGTACTTAAATATGGAACTAACCATTCCAATTTTCGCTGTCTCTTATACACATCTCCGAGCCCACGAGACA
+
BBBBBFBBBBBBGGGFGGGGGGGHHHHGGHHGHHHHHFHHFFHGGHFGFFGGHHHBFGHHFHHHHHHGGGG0EGHHFGGGGGGHHHHBGHHGHH3@FGGFFHFGGFFFGGHHHDEGGGEHHHHHFGGHFHBFGGFGD?FCCFE/BGG?EF
@M02034:409:000000000-BFKT7:1:1101:3251:19769 1:N:0:27
AAAGTCGAGGTGCCTAAAGTGGCAACCCAGACTACTCCTCCGGTTGGTGGTGTAGAGCTTCCTGTAGCCGCGTGGCGTTCGTACTTAAATATGGAACTAACCATTCCAATTTTCGCTGTCTCTTATACACATCTCCG
+
BCCCBFCCDDBCGGGGGGGGGGGGFGGGGHHGHCEHFCG23EEEEEEEC1ECA3D5B5AA5BBAB5D53?E0EE>//>>F>>2?/BGB3?GDG333BCGF303B?4B44DBGD3/??/???3D@2@22@22=F2D2<
@M02034:409:000000000-BFKT7:1:1101:9520:19771 1:N:0:27
AAAGTCGAGGTGCCTAAAGTGGCAACCCAGACTGATGAGGGGGTTGGTGGTGTAGAGCTTCCTGTAGCCGCATGGCGTTCGTACTTAAATATGGAACTAACCATTCCAATTTTCGCTGTCTCTTATACACATCCCGAGCCCA
+
CCCCCFCCCCCCGGGGGGGGGGGHHHHGGHHGH3F555B32AEEEGGGGGEFHHHHHHHHHHHHGHHHHGGFGGHHGGGGGGGHHHHHEHHHHHHHHHHHHHHHHHHHHHHHHHGGGFDGHFHHHHGHHHGHH2FA/>/@GE
@M02034:409:000000000-BFKT7:1:1101:14501:19773 1:N:0:27
AAAGTCGAGGTGCCTAAAGTGGCAACCCAGACTGATTTGACTGTTGGTGGTGTAGAGCTTCCTGTAGCCGCATGGCGTTCGTACTTAAATATGGAACTAACCATTCCAATTTTCGCTGTCTCTTATACACATCTCCGCGCCCACGAGAC
+
A3ABAFBAD2>AGGGCGGGFGGGGHHGGFDHGCHFGHHHHGHGBDGGAFEAFGEFGGFGHHHHHHGGGFEE0EEGFEEEFGECHHHHHHHGHHHFEFFFGFFHHFFFFGHHHFFGGGF/FGFGHEG44BGFHHHH1A/B@//<<A/@AD
@M02034:409:000000000-BFKT7:1:1101:19903:19776 1:N:0:27
AAAGTCGAGGTGCCTAAAGTGGCAACCCAGACTGGTCCGCAGGTTGGTGGTGTAGAGCTTCCTGTAGCCGCATGGCGTTCGTACTTAAATATGGAACTAACCATTCCAATTTTCGCTGTCTCTTATACACATCTCCGAGCCCACGAGACA
+
CCCCCFCCCCBCGGGGGGGGGGGHHHHGGHHGHHHHHHGGGGGHHHGGGGGFGHHFHHHHHHHHGHHHHGGGGGHGGEGGGEFHHHHHGHGHHHFFHHHGFHHHHGGGHHHHHHGGGGDHHHHHHHHHGHHHHHGHEFGFGGHGGGGGGG
@M02034:409:000000000-BFKT7:1:1101:28656:19784 1:N:0:27
AAAGTCGAGGTGCCTAAAGTGGCAACCCAGACTACGTCGACGGTTGGTGGTGTAGAGCTTCCTGTAGCCGCATGGCGTTCGTACTTAAATATGGAACTAACCATTCCAATTTTCGCTGTCTCTTATACACATCTCCGAGCCCACGAGACA
+
ABBAAFBBBBAAGGGGGGGGGFGHGHHGGHHFHHHFFHECEGGGGGG1BEEFFDF5GD@FD3EGGGFDFEFCEEFCE>>?E?2/FGGGFHHFGF3BG3GHEC3G?FFBBGDGHB@<C?<B?F@G>@@2GFFFHFG@C/ADFF?FF-@DG<
@M02034:409:000000000-BFKT7:1:1101:27327:19784 1:N:0:27
AAAGTCGAGGTGCCTAAAGTGGCAACCCAGACTAATAAGGAGGTTGGTGGTGCTGAGCTCCCTGTAG
+
BBBBBFBADBABGGG5FGGGGGGGHHGGGHHGH33F55B33BEEBG2A11BA33D5BAA33AA3B55
@M02034:409:000000000-BFKT7:1:1101:11953:19785 1:N:0:27
AAAGTCGAGGTGCCTAAAGTGGCAACCCAGACTAATAAGAATGTTGGTGGTGTAGAGCTTCCTGTAGCCGCATGGCGTTCGTACTTAAATATGGAACTAACCATTCCAATTTTCGCTGTCTCTTATACACATCTCCGAGCCCACGAGACA
+
CCCCCFCCCCCCGGGGGGGFGGGHHHHGGHHGHHHHHHHHHHHHHHHGFGFGHHHGHHHHHHHHGHHHHEGFGGHHGGGGGGHHHHHHGHHHHHHGHHHHHHGHHHFHHHHHHHGGGGGHHHHHHHHHGHHHHHGFGCGGGGHGGGGGFF
@M02034:409:000000000-BFKT7:1:1101:7399:19786 1:N:0:27
AAAGTCGAGGTGCCTAAAGTGGCCACCCAGACTCCTACTTCGGTTGGTGGTGTAGAGCTTCCTGTAGCCGCATGGCGTTCGTACTTAAATATGGAACTAACCATTCCAATTTTCGCTGTCTCTTATACACATCTCCGAGCCCACGAGACA
+
CCCCCFCCBBBBGGGGGGGGGGGHHGHGGHHGHHFFHFF5F2EGGGGEFGEFHHHHHHHHHHHHHHHHHGGGGGHHGGGGGGHHHHHHHHHHHGHFHHGGHHHHHHHHHHHHHHGGGGGHHHHHHHHGFHGHHGFGG/CGGGHGG@DGG<
@M02034:409:000000000-BFKT7:1:1101:21862:19786 1:N:0:27
AAAGTCGAGGTGCCTAAAGTGGCAACCCAGACTATTAAGAAGGTTGGTGGTGTAGAGCTTCCTGTAGCCGCATGGCGTTCGTACTTAAATATGGAACTAACCATTCCAATTTTCGCTGTCTCTTATACACATCTCCGAGCCCACGAGACA
+
CCCCCFCCCCCCGGGGGGGGGGGHHHHGGHHGHHHHGHHHHHHHHHGEFFGFGFGFGGGGGHHHHHHGGGGFGEHEFEFGGFGHHHHHHHHHGHFFFGHHFFDGHGFFHHHHHDGGGGGHGFGHFGHHHGFHFHHEGCFGGGHGGGGGGG
@M02034:409:000000000-BFKT7:1:1101:9059:19788 1:N:0:27
AAAGTCGAGGTGCCTAAAGTGGCAACCCAGACTAAGGAGAATGTTGGTGGTGTAGAGCTTCCTGTAGCCGCATGGCGTTCGTACTTAAATATGGAACTAACCATTCCAATTTTCGCTGTCTCTTATACACATCCCGAGCCCACGAGACAG
+
CBCCCFCCCCCCGGGGGGGFFGGHHHHGGHHGHHHHHHHHHHHGHHHGGGEFGFGGGHHHHFHHGHHGHFGGGGHHGGGGGGHHHHHHHHHHHHFGFHFHHHHHHHGHHHHHHGGGGGGHGHHHHGFHHHHHHHHEDDCBGHGFGGGGGF
@M02034:409:000000000-BFKT7:1:1101:17796:19788 1:N:0:27
AAAGTCGAGGTGCCTAAAGTGGCAACCCAGACTGTGACTTCTGTTGGTGGTGTAGAGCTTCCTGTAGCCGCATGGCGTTCGTACTTAAATATGGAACTAACCATTCCAATTTTCGCTGTCTCTTATACACATCTCCGAGCCCACGAGAC
+
BBBCBFCBCCACGGGGGGGGGGGHHHHGGHHGHHHHHHHHHHHHHHHGGGFFGGHGHHHHHHHHHHHHHGGGGGHHGGGGGGHHHHGGFHHHHGGFFHGFHHHHHHGHGHHHHHGGGGGGHHHHHHHHGHEHFFFGCBC?FGHGGGGGG
@M02034:409:000000000-BFKT7:1:1101:14001:19796 1:N:0:27
AAAGTCGAGGTGCCTAAAGTGGCAACCCAGACTCCGCCTGCGGTTGGTGGTGTAGAGCTTCCTGTAGCCGCATGGCGTTCGTACTTAAATATGGAACTAACCATTCCAATTTTCGCTGTCTCTTATACACATCTCCGAGCCCACGAGAC
+
CCCCCFCCCCCCGGGGGGGGGGGHHHHGGHHGHHHGGGGHHGGGGGGGGGEFHHHGHHHHHHHHHHHHHGGGGGHHGGGGGGHHHHHHHHHHHHGFGHHHHHHHHHHHHHHHHHGGGGGHHHHHHHGHHHFHHHHHG?DFGGHGGGGAG
@M02034:409:000000000-BFKT7:1:1101:6560:19797 1:N:0:27
AAAGTCGAGGTGCCTAAAGTGGCAACCCAGACTAATGCTCGTGTTGGTGGTGTAGAGCTTCCTGTAGCCGCATGGCGTTCGTACTTAAATATGGAACTAACCATTCCAATTTTCGCTGTCTCTTATACACATCTCCGAGCCCACGAGACA
+
BCCCBFCCCCAAGGGGGGGGGGGGHHHGGHC2FGHHHFHBEFHGCHEACEFFFBF5FAFGDGBG5AF5BBE0FEF1E>@FE>21EFGBFHFFHB33BFGF303BD4B44FFHF4<AE<<?4BFE4FFGH2GGHFF2?/BD/=/F<<<C/=
@M02034:409:000000000-BFKT7:1:1101:6769:19805 1:N:0:27
AAAGTCGAGGTGCCTAAAGTGGCAACCCAGCCGCCGCTGGTTGGTGGTGTAGAGCTTCCTGTAGCCGCATGGCGTTCGTACTTAAATATGGAACTAACCATTCCAATTTTCGCTGTCTCTTATACACATCTCCGAGCCCACGAGACAGGC
+
BBBBBFBBBBAAGGGGCGGFGFGHHHHGGHGGGGGGGGGGCGGGEGGGFAGGGHHHGHHHHHHHFDB>EGEHHGEEGGGHHHHHHFHHHHHHHGHHGHHFHHHHHEGHHHGGGGGGGEGHHHHHHGFHHFGGFE@C?@GHGDGGFEHHE<
@M02034:409:000000000-BFKT7:1:1101:20453:19810 1:N:0:27
AAAGTCGAGGTGCCTAAAGTGGCAACCCAGACTGGGGGGCAGGTTGGTGGTGTAGAGCTTCCTGTAGCCGCATGGCGTTCGTACTTAAATATGGAACTAACCATTCCAATTTTCGCTGTCTCTTATACACATCTCCGAGCCCACGAGACA
+
AABBBFBABBAAGGGGBGGFGGGGHHHGGHHGHHHHGGGGGGGGHHGGGG?FGFGFHHHHHHHHHHHGHDDCGGHHGGGGGGHHHHHFHHHHHHHHFHHGHHHHHHGHHHHHHHGGGCEFFFGGGGFFFFBFFFFGGFGAGGGGFFAFFF
@M02034:409:000000000-BFKT7:1:1101:15498:19810 1:N:0:27
AAAGTCGAGGTGCCTAAAGTGGCAACCCAGACTACGTCTGCGGTTGGTGGTGTAGAGCTTCCTGTAGCCGCATGGCGTTCGTACTTAAATATGGAACTAACCATTCCAATTTTCGCTGTCTCTTATACACATCTCCGAGCCCACGAGACA
+
BBCCBFCCCCBCGGGGGGGGGGGHHHHGGHHGHHHGHHHGHGGFGGGEFGEFHGHFGGHHHGHHHHHGHEGGGGHHGFGGGGHHHHHFHHHHHHGFFHFFHHGHHHGGHHHHHHGGGGGGHGHHHHGHGGFHGGHFECGGGGHGFGGGGF
@M02034:409:000000000-BFKT7:1:1101:3694:19813 1:N:0:27
AAAGTCGAGGTGCCTAAAGTGGCAACCCAGACTCAGAATAATGTTGGTGGTGTAGAGCTTCCTGTAGCCGCATGGCGTTCGTACTTAAATATGGAACTAACCATTCCAATTTTCGCTGTCTCTTATACACATCTCCGAGCCCACGAGAC
+
BBBBBFBBBBABGGG5FGGGGGGHGHHGGCHGHHGHHHHBHGFGGFFEF?AFGGHHFHHHHGHHGHHHHGGEGFFHGGGGGGGHHHGFGHHHHFFDHGFFFHFHHHGHHGHHHFFGGFGHEHHHFHFHFHHGHHEFG?DFGGHGGG?GG
@M02034:409:000000000-BFKT7:1:1101:21541:19814 1:N:0:27
AAAGTCGAGGTGCCTAAAGTGGCAACCCAGACTCATAGGGCGGTTGGTGGTGCAGAGCTTCCTGTAGCCGCATGGCGTTCGTACTTAAATATGGAACTAACCATTCCAATTTTCGCTGTCTCTTATACACATCTCCG
+
BBBBBFBBBBBBGGG5FGFFGGGHHHGGDHHGHFFHBD3FCEEEEFEAF?EF33G5CG@F5BFFFB44FAE/EEF1EECG/E2FEGFDBFG4F333FFGHH03BGDFFBFDHFB/?C//@@@GG2@22FFHCB1D1C
@M02034:409:000000000-BFKT7:1:1101:20963:19815 1:N:0:27
AAAGTCGAGGTGCCTAAAGTGGCAACCCAGACTATGAAGCAGGTTGGTGGTGTAGAGCTTCCTGTAGCCGCATGGCGTTCGTACTTAAATATGGAACTAACCATTCCAATTTTCGCTGTCTCTTATACACATCTCCG
+
CCCCCFCCCCBCGGGGGGGFGGGGHHHGGHHAH3GBDFHCEFGHHF22A1EFA3D5B5AB5FGH5AA5BAE0EEE1>?EGFE211FH3FGHGGF33B@GH303BDBHBDF?GE?>AEE<?4FFD4B3DDF2?FGF2B
@M02034:409:000000000-BFKT7:1:1101:19291:19825 1:N:0:27
AAAGTCGAGGTGCCTAAAGTGGCAACCCAGACTTGTCCTCCTGTTGGTGGTGTAGAGCTTCCTGTAGCCGCATGGCGTTCGTACTTAAATATGGAACTAACCATTCCAATTTTCGCTGTCTCTTATACACATCTCCGAGCCCACGAGACA
+
AACCBFCCCCBCGGGGGGGGGGGHHHHGGHHGHHHHHHHHHHHHHHHGGGFGHHGGHHHHHHHHHHHHHGCGGGHHGFGGGGHHHHHHHHGHHHHHGHGEGHHHFHGHHHHHHHGGGGGHHFHH4GEHDGHFHHGHF@GCGGHFGGGGGC
@M02034:409:000000000-BFKT7:1:1101:3704:19829 1:N:0:27
AAAGTCGAGGTGCCTAAAGTGGCAACCCAGACTCAGAATAATGTTGGTGGTGTAGAGCTTCCTGTAGCCGCATGGCGTTCGTACTTAAATATGGAACTAACCATTCCAATTTTCGCTGTCTCTTATACACATCTCCGAGCCCACGAGAC
+
BBBBBFBBBBABGGGGGGGGGGGHHHHGGHGGHHHFHHHHHHHGHHHFFGEGGHHHHHHHHHHHHHHHHGGGGGHHGGGGGGHHHHHHHHHHHHHGGHGFHHGHHHHHHHHHHHGGGGGHHHHHHHHGFHFHHHHHGCFCGGHGGGGG?
@M02034:409:000000000-BFKT7:1:1101:25615:19829 1:N:0:27
AAAGTCGAGGTGCCTAAAGTGGCAACCCAGACT
+
BA@BBFBADBBBGGGGGFGGGGGHHHHGGHGGH
@M02034:409:000000000-BFKT7:1:1101:28195:19832 1:N:0:27
AAAGTCGAGGTGCCTAAAGTGGCAACCCAGACTAGGGGTGGGGTTGGTGGTGTAGAGCTTCCTGTAGCCGCATGGCGTTCGTACTTAAATATGGAACTAACCATTCCAATTTTCGCTGTCTCTTATACACATCTCCGAGCCCACGAGACA
+
BAABBFBBBBABGGGGFGGGGGGGHHHGGHHAGFGHHGEFCGGAECCEFGGFFGHGHHHHHHHHHHGGHEGGGGHHGEEFFGFHHHFFDGFGH3?3GHHHEHHHHHHEBGHFHF@FGGFFF2GFDHGFGBFHHHGHECCCCAGGGGGGGG
@M02034:409:000000000-BFKT7:1:1101:8530:19834 1:N:0:27
AAAGTCGAGGTGCCTAAAGTGGCAACCCAGACTGTTGGGATGGTTGGTGGTGTAGAGCTTCCTGTAGCCGCATGGCGTTCGTATTTAAATATGGAACT
+
AAAAAF>A11>>CGE1B113BAFAGC0AFE0EFH1GEEC/AFG1FEE/AEEFA1A211FGHB1F1FFHHFG/>?GH/FGGGEH0BGE2DG2BB11F1@
@M02034:409:000000000-BFKT7:1:1101:2822:19838 1:N:0:27
AAAGTCGAGGTGCCTAAAGTGGCAACCCAGACTGGGAGTAAGGTTGGTGGTGTAGAGCTTCCTGTAGCCGCATGGCGTTCGTACTTAAATATGGAACTAACCATTCCAATTTTCGCTGTCTCTTATACACATCTCCGAGCCCACGAGACA
+
BBBBBFCCCCBCGGGGGGGGGGGGHHHGGHHGHHHHGGEGHHHHHHGFFGGGGFGGHHHHFHHHFDGFGFGEGGHGGEEFGGHHHFGGHGGHHHHGGHHFFFFHHGHFHHHHHHGGGGFFEHHHHHFFFGFHHHGGECGCGEHGFGGDCF
@M02034:409:000000000-BFKT7:1:1101:6390:19839 1:N:0:27
AAAGTCGAGGTGCCTAAAGTGGCAACCCAGACTGAGATTCAGGTTGGTGGTGTAGAGCTTCCTGTAGCCGCATGGCGTTCGTACTTAAATATGGAACTAACCATTCCAATTTTCGCTGTCTCTTATACACATCTCGAGCCCACGAGACAG
+
AABBAFABBB2>BGGGGGFDFGGHHEFEFHHFFHGGGHHHGHHHHHGGGGEFHHH5GHHHEGHHBGGFEA0>?EGFEGGGEFEFHGBFHHHHHFBGFFGGFGFHHGHEGHHHFGGGCEGFFFGHHHHGBB22FGFGFGG/FFCDCC/DFF
@M02034:409:000000000-BFKT7:1:1101:2805:19853 1:N:0:27
AAAGTCGAGGTGCCTAAAGTGGCAACCCAGACTGGGAGTAAGGTTGGTGGTGTAGAGCTTCCTGTAGC
+
BAABBFBBBBABFGGGGGGGGGGHHHHGDHA2FFDFAFFFFDGG3GG2A?1E1AF55D3A5BF5B555
@M02034:409:000000000-BFKT7:1:1101:23112:19853 1:N:0:27
AAAGTCGAGGTGCCTAAAGTGGCAACCCAGACTCCGAATACGGTTGGTGGTGTAGAGCTTCCTGTAGCCGCATGGCGTTCGTACTTAAATATGGAACTAACCATTCCAATTTTCGCTGTCTCTTATACACATCTCCGAGCCCACGAGACA
+
CCCCCFCCCCABGGGGGGGGGGGHHHHGGHHGHHHGGGGGHHGHGGGFGGFFHHHFGHHHHHHHHHHHHGGEGGHHGGGGGGHHHHHHHHHHHHHHHHFHHHHHHHGHHGHHHHGGGGGHHHHHGHHHGHGHHHGGGDGGGGHGGGGGGF
@M02034:409:000000000-BFKT7:1:1101:22454:19873 1:N:0:27
AAAGTCGAGGTGCCTAAAGTGGCAACCCAGACTCGGGAGCCGGTTGGTGGTGTAGAGCTTCCTGTAGCCGCATGGCGTTCGTACTTAAATATGGAACTAACCATTCCAATTTTCGCTGTCTCTTATACACATCTCCGAGCCCACGAGACA
+
CCCCCFBCBBABGGGGGGGGGGGGHHHGGHHGHHGGGGGGGGFEFGGEFGEFGFHFHGHHHHHHHHHHHGGEFGHHGGGGGGFHHHGGHHGGHHFHGHHGHHHHHHGFHHHHHFGGGGGHHHHHHHHHFFHHHHFFB?DCCGHGGGGGGH
@M02034:409:000000000-BFKT7:1:1101:22299:19882 1:N:0:27
AAAGTCGAGGTGCCTAAAGTGGCAACCCAGACTCCGTCTGGGGTTGGTGGTGTAGAGCTTCCTGTAGCCGCATGGCGTTCGTACTTAAATATGGAACTAACCATTCCAATTTTCGCTGTCTCTTATACACATCTCCGAGCCCACGAGACA
+
CCCCCFCCCCBBGGGGGGGGGGGHGHHGGHHGHHHGGHHGHHGGGGGEFGEFGHHFHHHHHHHHHHHHHGGGGGHHGGGGGFHHHHHHHHGHHHHHHHHFHHHHHHGHHHHHHHCGGGGHHHGHHHHHGHHHHHHHGCGFGGHGGGGGGH
@M02034:409:000000000-BFKT7:1:1101:12180:19883 1:N:0:27
AAAGTCGAGGTGCCTAAAGTGGCAACCCAGACTCAGCAGACGGTTGGTGGTGTAGAGCTTCCTGTAGCCGCATGGCGTTCGTACTTAAATATGGAACTAACCATTCCAATTTTCGCTGTCTCTTATACACATCTCCGAGCCCACGAGACA
+
BBBBBFBADBAAGFGGGGGFGFGHHHHGGHHGGCHHHHGHHGGEFGEGFEAFFGG5G5EGHHHHFHHGHEFEGGHGEEEFGFHHHHHHHHHGHH3BFGHGHHFHHHHGHHEHHHGGGGFGHHHHHHHFFFFFHHFB<@@CGEHGGFCGGG
@M02034:409:000000000-BFKT7:1:1101:25388:19885 1:N:0:27
AAAGTCGAGGTGCCTAAAGTGGCAACCCAGACTTTTAGGAGTGTTGGTGGTGTAGAGCTTCCTGTAGCCGCATGGCGTTCGTACTTAAATATGGAACTAACCATTCCAATTTTCGCTGTCTCTTATACACATCTCCGAGCCCACGAGAC
+
BBBBBFBBB@ABGGGGGGGGGGGHHHHGGHHGGFGHHHHHHHHHHHFFFEGFFGHFGHFHHHHHHGHHHGGEFGHFEECGGGFHHHGGHHHHHH3FFGHFFHEFBFFFGGFHHHCEFE?GGHHFBFGFGFFFFHHBFCFGFGHFC@C/E
@M02034:409:000000000-BFKT7:1:1101:10533:19887 1:N:0:27
AAAGTCGAGGTGCCTAAAGTGGCAACCCAGACTAAGAAGCCTGTTGGTGGTGTAGAGCTTCCTGTAGCCGCATGGCGTTCGTACTTAAATATGGAACTAACCATTCCAATTTTCGCTGTCTCTTATACACATCTCCGAGCCCACGAGACA
+
AAABAFBB@DAAFGGFGBFEAGCGHHHGGHDCGHFHFBGHHFEHFECBFEFFFHHAFFFGDFG5GDFHFFE?EEGHGGGEFFF1FHHHHHFFGD33CG3EFBFHFFFF4GHHHHC??/EFGGHH4GGH2B1BFB?1/<B@GFHGGCCG/<
@M02034:409:000000000-BFKT7:1:1101:12109:19889 1:N:0:27
AAAGTCGAGGTGCCTAAAGTGGCAACCCAGACTAAGCATAGTGTTGGTGGTGTAGAGCTTCCTGTAGCCGCATGGCGTTCGTACTTAAATATGGAACTAACCATTCCAATTTTCGCTGTCTCTTATACACATCTCCGAGCCCACGAGACA
+
CCCCCFCCBBBBGGGGGGGGGGGHHHHGGHHFHHGFH5GGGGHHGGC2AAFE13GAA5FF5FGH5DDEEEG0EEC1EE?FGECCFGHBEGHFGF33BGHF313BF?GBFGHHH4EEFGEGFFFE?GFBGFHHGHHDD/B@@EHECC<AA?
@M02034:409:000000000-BFKT7:1:1101:27064:19890 1:N:0:27
AAAGTCGAGGTGCCTCACGTGGCAACCCAGACTGAGAGGATGGTTGGTGGTGTAGAGCTTCCTGTAGCCGCATGGCGTTCGTACTTAAATATGGAACTAACCATTCCAATTTTCGCTGTCTCTTATACACATCTCC
+
AABBAFABBDBBCGG444FACAEFCFGGAEHGHGFFFGGGHHGGG?0EFGGAFGHHHHHHHFHHHHFHHGGGGGFGGGGGEGBHHHGB3BFHEHHGGHF3BGHHBHFBDBGGHHCEEGGGHHHHHHFHF?B2BGDF
@M02034:409:000000000-BFKT7:1:1101:26017:19892 1:N:0:27
AAAGTCGAGGTGCCTAAAGTGGCAACCCAGACTACTCTGCTGGTTGGTGGTGTAGAGCTTCCTGTAGCCGCATGGCGTTCGTACTTAAATATGGAACTAACCATTCCAATTTTCGCTGTCTCTTATACACATCTCCGAGCCCACGAGACA
+
BBBBBFBBBBBBGGGGFGGGGGGHHHHGGFHGHHHHHHHGHFHHHGGEFEAFGHHHHGHHHHHHHHHHHGCEEGHGGEGGGFHHHFEGFHHHHHGEGGFFHHHGHHHHFGHHHHEGG?EHHFHHGHFHFGFHGHG2F//<BCGG?DGGG?
@M02034:409:000000000-BFKT7:1:1101:12093:19899 1:N:0:27
AAAGTCGAGGTGCCTAAAGTGGCAACCCAGACTAAGAATAGTGTTGGTGGTGTAGAGCTTCCTGTAGCCGCATGGCGTTCGTACTTAAATATGGAACTAACCATTCCAATTTTCGCTGTCTCTTATACACATCTC
+
CCCCCFCCCCCCGGGGGGGGGGGHHHHGGHHGHG3A3AFDHHHHEGAEF2EFA3D555AB5FF555D5B1A0E1B1>>>FA>21?EG@3@GBD33@BBGH313B?4F4?D?F44/?E//B44DF4B?4F2?BGDG
@M02034:409:000000000-BFKT7:1:1101:6442:19902 1:N:0:27
AAAGTCGAGGTGCCTAAAGTGGCAACCCAGACTCTTCCTACTGTTGGTGGTGTAGAGCTTCCTGTAGCCGCATGGCGTTCGTACTTAAATATGGAACTAACCATTCCAATTTTCGCTGTCTCTTATACACATCTCCGAGCCCACGAGACA
+
CCCCCFDCDDCBGGGGGGGGGGGHHHHGGHHGHHHHHHHHHHHGHHHGFGEFGHHGHHHHHHHHGGHHHEEFGGHHGFGGGGHHHHHHHHHHHHGFGHHGHHGHHHHHGHHHHHGGGGGHHHHHHHGHGHEHHHGGC<DBFGHGGGGGGF
@M02034:409:000000000-BFKT7:1:1101:8019:19903 1:N:0:27
AAAGTCGAGGTGCCTAAAGTGGCAACCCAGACTCATCATAGTGTTGGTGGTGTAGAGCTTCCTGTAGCCGCATGGCGTTCGTACTTAAATATGGAACTAACCATTCCAATTTTCGCTGTCTCTTATACACATCTCCGAGCCCACGAGACA
+
BBBBBFBBBBBBGGGGGGGFFGGHHHHGGHHGHHHGHHHHHHHHHHHGGGEFGHHGGHHHHGHHHHHHHFFGGGGHGFGGGGHHHHHHHHHHHGEFHGHGHHHHHHGHHHHHHHGGGGGHHHHHHHHHFHHHHHHHGCGBFGHGGGGGGG
@M02034:409:000000000-BFKT7:1:1101:27498:19904 1:N:0:27
AAAGTCGAGGTGCCTAAAGTGGCAACCCAGACTCCGGCTGCTGTTGGTGGTGTAGAGCTTCCTGTAGCCGCATGGCGTTCGTACTTAAATATGGAACTAACCATTCCAATTTTCGCTGTCTCTTATACACATCTCCGAGCCCACGAGACA
+
BABBAFCBCCCBGGGGGGGFGGGHGGGGGGHGHHHGGGGEGHHHHHHGFGEFHGGFGHHHHHHHGHHFFGGGGGHHGEGGGGHEHHGGFHGHHHGGHHHGFHGHGHFHHHHHHBFEGGGHHHHHHHHHGHHHHGFHDDGGGFHGCCGGGF
@M02034:409:000000000-BFKT7:1:1101:27515:19912 1:N:0:27
AAAGTCGAGGTGCCTAAAGTGGCAACCCAGACTGTG
+
BABBAFAABDAAGGGFF4FDGGGGCHHGGHGGH3A5
@M02034:409:000000000-BFKT7:1:1101:19467:19915 1:N:0:27
AAAGTCGAGGTGCCTAAAGTGGCAACCCAGACTCCGTCGAAGGTTGGTGGTGTAGAGCTTCCTGTAGCCGCATGGCGTTCGTACTTAAATATGGAACTAACCATTCCAATTTTCGCTGTCTCTTATACACATCTCCGAGCCCACGAGACA
+
BCCCBFCCCCBCGGGGGGGGGGGHHHHGGHHGHHHGHHGGGGGGHHGFGGEFGGHGHHHHHHHHGHHHHGGGGGHHGEGGGGHHHHHHHHHHHHGGGHHHHHHHHHGGHHHHHHGGGGGFHFHHHHHFHHHHGHFHGFGGGGHGGGGGGH
@M02034:409:000000000-BFKT7:1:1101:28241:19919 1:N:0:27
AAAGTCGAGGTGCCTAAAGTGGCAACCCAGACTGGTGCGCGGGTTGGTGGTGTAGAGCTTCCTGTAGCCGCATGGCGTTCGTACTTAAATATGGAACTAACCATTCCAATTTTCGCTGTCTCTTATACACATCTCCGAGCCCACGAGACA
+
BBBCAFCBCBABGGGGGGGGGGGHHHHGGHHGHHHHHHEGGGGEFGGEGGEFGHGHHHHHGHHHGHHGHEGGGGHHGFGGFFHHHHHHHHHHHHHHGHGGHHFHHHGHHHHHHHGGGGGGHHHHFHFHFHGHFHGHFCF@DFGGGGGGFC
@M02034:409:000000000-BFKT7:1:1101:28519:19921 1:N:0:27
AAAGTCGAGGTGCCTAAAGTGGCAACCCAGACTCCTACGCCTGTTGGTGGTGTAGAGCTTCCTGTAGCCGCATGGCGTTCGTACTTAAATATGGAACTAACCATTCCAATTTTCGCTGTCTCTTATACACATCTCCGAGCCCACGAGAC
+
BBBBBFBBBBABGFGG44BFGGGGHHHGGHHGH3FBF3EA2FGGHHHGGGGFGHHGHHHHHHHHHHHHHEEGGGHHGGGGGGHHHHDGHHHHHHHHHHHFHHHHHHGHHHHHHHGGGGGGHHHHHHGHHHHHHHFHGCC?GGHGGGGGG
@M02034:409:000000000-BFKT7:1:1101:28258:19932 1:N:0:27
AAAGTCGAGGTGCCTAAAGTGGCAACCCAGACTCCTATTCGGGTTGGTGGTGTAGAGCTTCCTGTAGCCGCATGGCGTTCGTACTTAAATATGGAACTAACCATTCCAATTTTCGCTGTCTCTTATACACATCTCCG
+
A11A>DA>A?1>BCG1BEDDF1FBBGFGAGCGF1B11A1D0GCGEA/BEEEFGEFFHHHFFEGHGHFGHCE/EFFHG//EEEFEGHG11F22@11@BFB1FGDGEG2>>BB>BFE?E?A<GHGF1GFHB1BCGGD1?
@M02034:409:000000000-BFKT7:1:1101:6116:19937 1:N:0:27
AAAGTCGAGGTGCCTAAAGTGGCAACCCAGACTATGAATG
+
CCCCCFCCCCBCGGGGGGGGGGGGHHHGGHHGHD555555
@M02034:409:000000000-BFKT7:1:1101:20058:19940 1:N:0:27
AAAGTCGAGGTGCCTAAAGTGGCAACCCAGACTAATGCTATGGTTGGTGGTGTAGAGCTTCCTGTAGCCGCATGGCGTTCGTACTTAAATATGGAACTAACCATTCCAATTTTCGCTGTCTCTTATACACATCTCCGAGCCCACGAGACA
+
AABB3FBBBBBBGGGDEFGBFGGHHHHEEHHGHGHHHHHGHHCFGGAEFGGGHHHFGHEHHHGHFHHHHGGGGGHHGGEGGGEHHHHGHHHHHH3DGHHFHHEFHHGHHHHHHFEAEGFGHFHHEGFFDGGFHFEHD/CCCGGGGCCAEB
@M02034:409:000000000-BFKT7:1:1101:28276:19940 1:N:0:27
AAAGTCGAGGTGCCTAAAGTGGCAACCCAGACTCCTATTAAGGTTGGTGGTGTAGAGCTTCCTGTAGCCGCATGGCGTTCGTACTTAAATATGGAACTAACCATTCCAATTTTCGCTGTCTCTTATACACATCTCCGAGCCCACGAGACA
+
CCCCCFCCCCBBGGGGGGGGGGGGHHHGGHHGHGHHHHHHHHHGHHGFFEEFGHHHGHFHHHHHHHHGHFGGGGHHGGGGGGHHHHHHHHHHHHHGHHHFGHHHFHHHHGHHHHGGGGGHHHHHGHGHFGFHHHGHFCGDFGHGGGGGDG
@M02034:409:000000000-BFKT7:1:1101:17307:19942 1:N:0:27
AAAGTCGAGGTGCCTAAAGTGGCAACCCAGACTCATAAGCAGGTTGGTGGTGTAGAGCTTCCTGTAGCCGCATGGCGTTCGTACTTAAATATGGAACTAACCATTCCAATTTTCGCTGTCTCTTATACACATCTCCGAGCCCACGAGACA
+
BBBBBFBBBBABGGGGGGGGGGGFFHHGGHFGHHGGGHFFHHFHHHGEFFEFGDGBGBFGHFHHHHHHHGGEEFHHGGGEFEFHHHGFHHGHHHFFHHHHHHHHHHFFHHHHHGEGGGGHHHHHDGGGHHFGGFHEF@?CFFHGGGGGGF
@M02034:409:000000000-BFKT7:1:1101:9620:19943 1:N:0:27
AAAGTCGAGGTGCCTAAAGTGGCAACCCAGACTGGGGCGTGTGTTGGTGGTGTAGAGCTTCCTGTAGCCGCATGGCGTTCGTACTTAAATATGGAACTAACCATTCCAATTTTCGCTGTCTCTTATACACATCTCCGAGCCCACGAGAC
+
BBBBAFBBBBBBGGGGGGGGGGGHHHGGGHHGHHHHGGFFEEGHHHHECEEFHHHFFHHHHGHHHHHHHGGGGGHHGGGGEGGHHHHGFHGHHGHHGHHHHHGHHHFHHHHHHGDGGGE2@>FF2GGHFHBCCFHEF?@CFEGGGGC.C
@M02034:409:000000000-BFKT7:1:1101:15028:19957 1:N:0:27
AAAGTCGAGGTGCCTAAAGTGGCAACCCAGACTAAGAATAATGTTGGTGGTGTAGAGCTTCCTGTAGCCGCATGGCGTTCGTACTTAAATATGGAACTAACCATTCCAATTTTCGCTGTCTCTTATACACATCTCCGAGCCCACGAGACA
+
CCCCCFCCCCBCGGGGGGGGGGGHHHHGGHHGH3GHGFGHHGHHHHFEFEEFFFGBFGHHFHHHGDHGHFGEEGHHGGGGGGHGHHHHHGHHHHFFHHHHHHFHGGFFFHGHHHEGGGGHHFHHGFFGHHGHFGHEDCFGCGHF@CD/??
@M02034:409:000000000-BFKT7:1:1101:8441:19958 1:N:0:27
AAAGTCGAGGTGCCTAAAGTGGCAACCCAGACTCAGCATGCGGTTGGTGGTGTAGAGCTTCCTGTAGCCGCATGGCGTTCGTACTTAAATATGGAACTAACCATTCCAATTTTCGCTGTCTCTTATCCAC
+
CCCDCFCBCCCCGGGGGGGGGGGHHHHGGHHGHGGHHDHFBEGGGGGGGGEFHHHGHHHHHHHHHHHHHGGGGGHHGGGGGGHHHHHHHHHHHGHHHHHHHHHHHHHHHHHHHHEGGGGHHHHD3B33?F
@M02034:409:000000000-BFKT7:1:1101:26328:19959 1:N:0:27
AAAGTCGAGGTGCCTAAAGTGGCAACCCAGACTGGGCGGTCGGTTGGTGGTGTAGAGCTTCCTGTAGCCGCATGGCGTTCGTACTTAAATATGGAACTAACCATTCCAATTTTCGCTGTCTCTTATACACATCTCCGAGCCCACGAGACA
+
BBBBBFAAB?ABGGGFGGGGGGGHHHHGGGHGHHGHHGGEFGEFEGGGGGFGHHHHHHHHHHHHHHHHHGGGGGHHGGGGGGHHHHHGHHHHHHHHHGGGHHFHHHGHHHHHHGDGGGGHHHHHFHGHHHFHGHGHGG?@FGGF?-@DDC
@M02034:409:000000000-BFKT7:1:1101:20169:19962 1:N:0:27
AAAGTCGAGGTGCCTAAAGTGGCAACCCAGACTACGACGCCTGTTGGTGGTGTAGAGCTTCCTGTAGCCGCGTGGCGTTC
+
CCCCCFCBCCCCGGGGGGGGGGGHHHHGGHH2A3BAE2A22BFGDHG1A1BE13D555AF5BBA55D53BE/EEE//?>E
@M02034:409:000000000-BFKT7:1:1101:4142:19963 1:N:0:27
AAAGTCGAGGTGCCTAAAGTGGCAACCCAGACTAGGGTGGGGGTTGGTGGTGTAGAGCTTCCTGTAGCCGCATGGCGTTCGTACTTAAATATGGAACTAACCATTCCAATTTTCGCTGTCTCTTATACACATCTCCGAGCCCACGAGACA
+
BBCCCFCCCCBBGGGGGGGGGGGGGHHGGHHGHHHHHFFFFGGGGGGEGGEFHFGFGGHHHGHHHHHHHGGGGGHHGGGFFGHHHHFFFHGHGHGGHHHGFGHGHHGHFGHHHFGFGGGHHHHHDHGHEFGHHGGFE/D@DGHGGGG?GF
@M02034:409:000000000-BFKT7:1:1101:13204:19968 1:N:0:27
AAAGTCGAGGTGCCTAAAGTGGCAACCCAGACTCTGAAGCAGGTTGGTGGTGTAGAGCTTCCTGTAGCCGCATGGCGTTCGTACTTAAATATGGAACTAACCATTCCAATTTTCGCTGTCTCTTATACACATCTCCGAGCCCACGAGACA
+
AABB3FAA?A2AFGGG4FGDGGE4FGHGGHGGFHHHHHGHHHHFGHCEFGFFGHFFHHHEHHHHF5BDGEG>EECFGGGGGGGHHHHHHEHFFG3@EGGGHHHHHGFEFDHFHFEGGG/DBGGH?F2GDF1FGGFDE<@C/FFEG@D/??
@M02034:409:000000000-BFKT7:1:1101:26384:19968 1:N:0:27
AAAGTCGAGGTGCCTAAAGTGGCAACCCAGACTCAGAATAAGGTTGGTGGTGTAGAGCTTCCTGTAGCCGCATGGCGTTCGTACTTAAATATGGAACTAACCATTCCAATTTTCGCTGTCTCTTATACACATCTCCGAGCCCACGAGACA
+
BCAABFBCCCABFGGGGGGGGGGGGHHGFHHGHHHHGGHHHFHFHHFAFGBFFFHGGGHHHHHFFFGDFEFGGGHHEEFFEEGGGHGFHHFHHHFFFHGHGGHHGHHFHHHHHHGGGGEGGHHHGHH3FFGHHHGBCCFCDGHGGGGGGF
@M02034:409:000000000-BFKT7:1:1101:13224:19972 1:N:0:27
AAAGTCGAGGTGCCTAAAGTGGCAACCCAGACTGAGAATCATGTTGGTGGTGTAGAGCTTCCTGTAGCCGCATGGCGTTCGTACTTAAATATGGAACTAACCATTCCAATTTTCGCTGTCCTTATACACATCTCCGAGCCCACGAGACA
+
CCCDCFCCCCCCGGGGGGGGGGGHHHHGGHHGHC3BGHFHHFHHHHHGGGGGFHHHHHHHHHHHHHHHHGGGGGHHGGGGGGHHHHHHHHHHHHHHHHHHHHHHHHGHHHHHHHGGGGGHCFH?F4DGHHGGFFHG?@DCGACBBCD/=
@M02034:409:000000000-BFKT7:1:1101:21678:19974 1:N:0:27
AAAGTCGAGGTGCCTAAAGTGGCAACCCAGACTTCGAGTGAGGTTGGTGGTGTAGAGCTTCCTGTAGCCGCATGGCGTTCGTACTTAAATATGGAACTAACCATTCCAATTTTCGCTGTCTCTTATACACATCTCCGAGCCCACGAGAC
+
CCBCCFCBCCCDGGGGGGGGGGGHHHHGGHHGHD5BGFHCHDGGHHGFFGEFHHHGHHHHHHHFGHHHHGGGGGHHGGGGGGHHHHFHHHHHHHHHHHHHHHHHHHHHHHHHHHGGGGGGGHHHHHGHGHGHHHHHGGGGGGHGGGGGG
@M02034:409:000000000-BFKT7:1:1101:15030:19977 1:N:0:27
AAAGTCGAGGTGCCTAAAGTGGCAACCCAGACTAAGAATAATGTTGGTGGTGTAGAGCTTCCTGTAGCCGCATGGCGTTCGTACTTAAATATGGAACTAACCATTCCAATTTTCGCTGTCTCTTATACACATCTCCGAGCCCACGAGAC
+
BBBBBFBBDDBBGGGGFGGGGGGHHHHGGDGFHF333GHH5F5DGHGEE2E1BEHFE5DGBGHDGFHFFGFAEGFA@EEGEFFHHHHHEGDEGE3@BG3F3?3EG4GBFHGG?EEEEE<?FFGF4EBGFFFHCFHHG/?@/?C/C@@?A
@M02034:409:000000000-BFKT7:1:1101:14548:19978 1:N:0:27
AAAGTCGAGGTGCCTAAAGTGGCAACCCAGACTAGTCGTGCGGTTGGTGGTGTAGAGCTTCCTGTAGCCGCATGGCGTTCGTACTTAAATATGGAACTAACCATTCCAATTTTCGCTGTCTCTTATACACATCTCCGAGCCCACGAG
+
CBCCCFCCCCCCGGGGGGGGGGGHHHHGGHHGHHHHHDFGGFGGGGGEA1EE13F5FF3GFHHHHBD5BEE>EEE1EEEGGEFEGHHHFHHFFE33GGHHC03FEFGB?FEHF?<EED<F3FF33B3FHFBFGGH2</<C@FHECDC
@M02034:409:000000000-BFKT7:1:1101:26327:19980 1:N:0:27
AAAGTCGAGGTGCCTAAAGTGGCAACCCAGACTGGGCGGGCGGTTGGTGGTGTAGAGCTTCCTGTAGCCGCATG
+
AABBBFBABBBBGGGGAGGGGGGHGHHGGHHAGHA2AEC0>>EEEGGG1/?E??F33?B33BDEF4FB3/E<DD
@M02034:409:000000000-BFKT7:1:1101:28030:19980 1:N:0:27
AAAGTCGAGGTGCCTAAAGTGGCAACCCAGA
+
BBBBAFBBBBAAFGGGGGGGGGGFFHCEFDA
@M02034:409:000000000-BFKT7:1:1101:18819:19981 1:N:0:27
AAAGTCGAGGTGCCTAAAGTGGCAACCCAGACTCGGTCTAGTGTTGGTGGTGTAGAGCTTCCTGTAGCCGCATGGCGTTCGTACTTAAATATGGAACTAACCATTCCAATTTTCGCTGTCTCTTATACACATCTCCGAGCCCACGAGACA
+
CBBCBFCCCCAAGGGGGGGGGGGGHHHGGHHGHHGGEGGHHHHGHHHEFGEFGFGFGGHHHGHHHHHHHGGGFGHHGEGGGGHHHHHHHHHHHHGHHHHHHHHHHHHHHHHHHHGGGGEFHHHHHHHHHHHHHHHHGFCGGGHGCGGGGF
@M02034:409:000000000-BFKT7:1:1101:16594:19986 1:N:0:27
AAAGTCGAGGTGCCTAAAGTGGCAACCCAGACTGTGCTGGGGGTTGGTGGTGTAGAGCTTCCTGTAGCCGCATGGCGTTCGTACTTAAATATGGAACTAACCATTCCAATTTTCGCTGTCTCTTATACACATCTCCGAGCCCACGAGACA
+
CCCCCFCCCCCBGGGGGGGFGGGHHHHGGHHGHHHHHHHHGGGEFGGGFGEFHHHHHHHHHHHHHHHHHGGGGGHHGGGGGGHHHHHHHHHHHHHGGHHHHHHHHHGHHHHHHHGGGGGGHHHHGHHHGHHHHFFGE@FGGGHGGCGGGH
@M02034:409:000000000-BFKT7:1:1101:13243:19987 1:N:0:27
AAAGTCGAGGTGCCTAAAGTGGCAACCCAGACTGAGAATCATGTTGGTGGTGTAGAGCTTCCTGTAGCCGCATGGCGTTCGTACTTAAATATGGAACTAACCATTCCAATTTTCGCTGTCCTTATACACATCTCCGAGCCCACGAGACAG
+
CBCCBFCCCCCBGGGGGGGGGGGHHHGGGHHGHHFHHHHHHHHHHHHEGGFFCEGDBHHGHHHHHHGHHGEEEEGGGGGGGGFHHHHHHHHHHHFHHHFGHHHHHHGGHHHHHFFGGFEFFHHHHGBHHFFBGGGDBCGFGHGGBDGGFH
@M02034:409:000000000-BFKT7:1:1101:20522:19990 1:N:0:27
AAAGTCGAGGTGCCTAAAGTGGCAACCCAGACTCCGGCTCGGGTTGGTGGTGTAGAGCTTCCTGTAGCCGCATGGCGTTCGTACTTAAATATGGAACTAACCATTCCAATTTTCGCTGTCTCTTATACACATCTCCGAGCCCACGAGACA
+
BCBBBFCCCCCBGGGGGGGGGGGHHHHGGGHGHHHGGGGGGEGHGGGEGGEFHGHDGHHHHHHHHHHHHGGGGGHHGEGGGGHHHHHHHHGHHHHHHHHHHHHHHHHHGHHHHHGGGGFHGHHHHHFHHHHHHHHHGCGGGGHGGGGGGF
@M02034:409:000000000-BFKT7:1:1101:20100:19990 1:N:0:27
AAAGTCGAGGTGCCTAAAGTGGCAACCCAGACTGGGAATCGGGTTGGTGGTGTAGAGCTTCCTGTAGCCGCATGGCGTTCGTACTTAAATATGGAACTAACCATTCCAATTTTCGCTGTCTCTTATACACATCTCCGAGCCCACGAGACA
+
CCCCCFCBCCBBGGGGGGGGGGGHHHHGGHHGHHGHHHHHHGGHGGGEFGEFHHHGHFHHGHHHHHHHHGGGGGHHGEGGGEHHHHHHHHHHHHGHHHHHHHHHGHGHHHHHHHGGGGDFFHHHHHHHHGHHHHHBE/DDGGHGGGGGGG
@M02034:409:000000000-BFKT7:1:1101:8650:19991 1:N:0:27
AAAGTCGAGGTGCCTAAAGTGGCAACCCAGACTACTAAGAATGTTGGTGGTGTAGAGCTTCCTGTAGCCGCATGGCGTTCGTACTTAAATATGGAACTAACCATTCCAATTTTCGCTGTCTCTTATACACATCTCCGAGCCCACGAGACA
+
BABBBFCCCCABGGGGGGGGGGGGHHHGGHHGHHHHHHHHHHHHHHHEFGEFGHGFGFHHHHHHGHHGHEFGGGHHGEGGGFHHHHGGHHGHHHGHGHHFHGHHHHGHGHHHHHGGGGGFGGHHHHHHHHHHHHFHC?CCGEGGGGGGGF
@M02034:409:000000000-BFKT7:1:1101:13274:19991 1:N:0:27
AAAGTCGAGGTGCCTAAAGTGGCAACCCAGACTCCTTGTATGGTTGGTGGTGTAGAGCTTCCTGTAGCCGCATGGCGTTCGTACTTAAATATGGAACTAACCATTCCAATTTTCGCTGTCTCTTATACACATCTCCGAGCCCACGAGACA
+
CBCCBFCCCCCCGGGGGGGGGGGHHHHGGHHGHHHHHHHHHHHGHGGGFGFGGHHGHHHHHHHHGHHHHGGEGGHHGFGGFFHHHHHGHHHHHHFHFFHHHHGHHHHGFHHHHGFGGGEHHHHHHHHFHBDHHHHGGCGGGGGGGGGGGB
@M02034:409:000000000-BFKT7:1:1101:16580:20000 1:N:0:27
AAAGTCGAGGTGCCTAAAGTGGCAACCCAGACTGTGCTGGGGGTTGGTGGTGTAGAGCTTCCTGTAGC
+
CCCCCFCCBCCCGGGGGGGGGGGHHHHGGHECGCHFEFGFGEGGEGG111EAA3D555@@5FF55555
@M02034:409:000000000-BFKT7:1:1101:22613:20001 1:N:0:27
AAAGTCGAGGTGCCTAAAGTGGCAACCCAGACTCAGAAGAATGTTGGTGGTGTAGAGCTTCCTGTAGCCGCATGGCGTTCGTACTTAAATATGGAACTAACCATTCCAATTTTCGCTGTCTCTTATCACATCTCCGAGCCCACGAGACAG
+
CCCBCFCCCBABGGGGGGGGGGGHHHHGFHHGHHHHHHHHHHHGHHHGGGEFGHHGHHHHHHHHHHHGHGGGGGHHGGGGGGHHHHHHHHHHHHFHHHHHHHHHHHGHHHHHHHGGGGGGHHHHHHHHHHHHHHHGCDGGGHGGCGGGHH
@M02034:409:000000000-BFKT7:1:1101:21296:20015 1:N:0:27
AAAGTCGAGGTGCCTAAAGTGGCAACCCAGACTACTGGGGCGGTTGGTGGTGTAG
+
CCCCCFBCCCCCGGGGGGGGGGGHHHHGGHHFGGFHHHCGGGGFGEG>?1???3B
@M02034:409:000000000-BFKT7:1:1101:6557:20032 1:N:0:27
AAAGTCGAGGTGCCTAAAGTGGCAACCCAGACTATGAAGACTGTTGGTGGTGTAGAGCTTCCTGTAGCCGCATGGCGTTCGTACTTAAATATGGAACTAACCATTCCAATTTTCGCTGTCTCTTATACACATCTCCGAGCCCACGAGACA
+
CBBCCFCCCCCCGGGGGGGFGGGGHHHGGHHGHHHHHHHHHHHHHHGFFGEFGFHHHHHHGHHHHHHGHEGGGGHHGEGGGEHHHHHHHHHHHHHGHHHGHHGHHHGGFHHHHHGGGGGGHHHHHHHHHHHHHHFHG?CDGGHGGCFGGF
@M02034:409:000000000-BFKT7:1:1101:19917:20039 1:N:0:27
AAAGTCGAGGTGCCTAAAGTGGCAACCCAGACTGGGGTGTCGGTTGGTGGTGTAGAGCTTCCTGTAGCCGCATGGCGTTCGTACTTAAATATGGAACTAACCATTCCAATTTTCGCTGTCTCTTATACACATCTCCGAGCCCACGAGACA
+
CCCCCFCCCCBAGGGGGGGGGGGGHHHGGHHGHHHHGFEEHGGEGGGFFGEFHHHFHHHHHHHHHHFGHGGGGGHHGEGGGGHHHHHHHHHHHHHHGHHHHHHHGHHHHHHHHHGGGGGGGHHHHHHHGHHFHHHHE@CCGGHGGGGGGH
@M02034:409:000000000-BFKT7:1:1101:24838:20042 1:N:0:27
AAAGTCGAGGTGCCTAAAGTGGCAACCCAGACTTATGAGCATGTTGGTGGTGTAGAGCTTCCTGTAGCCGCATGGCGTTCGTACTTAAATATGGAACTAACCATTCCAATTTTCGCTGTCTCTTATACACATCTCCGAGCCCACGAGAC
+
BBBBBFBBBBBBGGGGGGGGGGGHHHHGGHFGHHFHHHHHHGHHHHEGGGGFHHHFHHHHGHHHHHGGHGGAEEHHGGGGGGHEHHHFHHHHHHBGGHGHHFHGFFFFFFDHHFGEEEEGDHHH4F4FDGHFGHHBF@CCGGFC/C/<A
@M02034:409:000000000-BFKT7:1:1101:12452:20058 1:N:0:27
AAAGTCGAGGTGCCTAAAGTGGCAACCCAGACTAATCCGCCTGTTGGTGGTGTAGAGCTTCCTGTAGCCGCATGGCGTTCGTACTTAAATATGGAACTAACCATTCCAATTTTCGCTGTCTCTTATACACATCTCCGAGCCCACGAGACA
+
CCCCCFCCCCBCGGGGFGGGGGGHHHHGGHHGHGBGHGGFDGHHHF2EAAGE13F5F5AFBGGHGBAA3EEEEGCA0BEFGECEGFH3BGHEEG33G3GHEC3BBDGBGHHHHDEDFA/B4BF4?33DGF22BFFHD?BB/FGG?/@D/<
@M02034:409:000000000-BFKT7:1:1101:3990:20059 1:N:0:27
AAAGTCGAGGTGCCTAAAGTGGCAACCCAGACTAAGACGAATGTTGGTGGTGTAGAGCTTCCTGTAGCCGCATGGCGTTCGTACTTAAATATGGAACTAACCATTCCAATTTTCGCTGTCTCTTATACACATCTCCGAGCCCACGAGAC
+
CBBCCFCCCCCCGGGGGGGGGGGHHHHGGHHGHHHHHHGGGHHHHHHGFGEGHHHHHHHHHHHHHHHHHGGEGGHHGGGGGGHHHHHHHHHHHHGFGHFHHHHHHHGHFGHHHHGGGGGHHHHHHHGGFHGHHGHHGCFCFFHGGGGDG
@M02034:409:000000000-BFKT7:1:1101:12010:20064 1:N:0:27
AAAGTCGAGGTGCCTAAAGTGGCAACCCAGACTACGGCTACGGTTGGTGGTGTAGAGCTTCCTGTAGCCGCATGGCGTTCGTACTTAAATATGGAACTAACCATTCCAATTTTCGCTGTCTCTTATACACATCTCCGAGCCCACGAGAC
+
CCCCCFCCCCCCGGGGGGGGGGGHHHHGGHHGHGGGGGGDFEGHC0EEFGGG1AF5FEDGEGGHGBE5FEG0EEG1EEEGGGFGHHHEFHHEBG33?FHHF03FFFHBHGGHHE?/</??33?FBD333B2@C222?@@C/FCF?<-A<
@M02034:409:000000000-BFKT7:1:1101:8140:20079 1:N:0:27
AAAGTCGAGGTGCCTAAAGTGGCAACCCAGACTCATACGTCGGTTGGTGGTGTAGAGCTTCCTGTAGCCGCATGGCGTTCGTACTTAAATATGGAACTAACCATTCCAATTTTCGCTGTCTCTTATACACATCTCCGAGCCCACGAGACA
+
CCCCBFCCCCABGGGGGGGGGGGHHHHGGHHGHHHHHHHGHGGGGGGEFGEFGHHHHHHHHHHHGHHHHGGGGGHHGFGGGGHHHHHHHHHHHHGHGHHHHHHHHHGHHHHHHGGGGGGGHHHHBHGFGFFHHHHHGDCCGGHGGFGGGH
@M02034:409:000000000-BFKT7:1:1101:7145:20080 1:N:0:27
AAAGTCGAGGTGCCTAAAGTGGCAACCCAGACTAAGCATCCGGTTGGTGGTGTAGAGCTTCCTGTAGCCGCATGGCGTTCGTACTTAAATATGGAACTAACCATTCCAATTTTCGCTGTCTCTTATACACATCTCCGAGCCCACGAGACA
+
AA@AAFBABBBBGGGG4GFFGFFHHEFEFAFFHBGEGFGHGD?EEAEACEEFGFHD5FGHHGHHFHHHHGCGGGHHGEGGGGBEHGHDFGEB4DFGGHFFHHFHHHGHHGHHHHEFGFGHHHHHHHFBFHHGHHHBE?@CGGHFCCCDGB
@M02034:409:000000000-BFKT7:1:1101:26928:20082 1:N:0:27
AAAGTCGAGGTGCCTAAAGTGGCAACCCAGACTGGTCTGTGTGTTGGTGGTGTAGAGCTTCCTGTAGCCGCATGGCGTTCGTACTTAAATATGGAACTAACCATTCCAATTTTCGCTGTCTCTTATACACATCTCCG
+
AAAAAFAAD?AAGGGGGGBGG1FGHHHGG0EFH10FEGHEGHHHHFGGEEFEHHHBGGFHEGHGHFHGGGGEECHHEGGFEGGFFH2F1FGHHGHHCGFFFFFFGFFHGDGGHHGGG?EFGHFHHGHHFFB1BFBGG
@M02034:409:000000000-BFKT7:1:1101:14284:20087 1:N:0:27
AAAGTCGAGGTGCCTAAAGTGGCAACCCAGACTCAGCGTGCTGTTGGTGGTGTAGAGCTTCCTGTAGCCGCATGGCGTTCGTACTTAAATATGGAACTAACCATTCCAATTTTCGCTGTCTCTTATACACATCTCCGAGCCCACGAGACA
+
BBAABFBBBBAAGGGGGGGGGFFCFHFEFGHGHFHFGFAEGGFGHHEAFEAFGDBAG5AGHFHEBGGFGECCEFHHEBEFFEGHHHGEHGFHHGBGGHFFGFGGHHFFGHFHGGFGGG<FFGGGFGHHGFHHFHHFC@CFGGHFCGGF/?
@M02034:409:000000000-BFKT7:1:1101:25126:20088 1:N:0:27
AAAGTCGAGGTGCCTAAAGTGGCAACCCAGACTAATAAGAAGGTTGGTGGTGTAGAGCTTCCTGTAGCCGCATGGCGTTCGTACTTAAATATGGAACTAACCATTCCAATTTTCGCTGTCTCTTATACACATCTCCGAGCCCACGAGACA
+
BCBBBFCCCCCCGGGGGGGGGGGHHHHGGHHGHHHHHHGGGHGGHHGEFFEFHHHHHHHHHHHHHHHHHGGFGGHHGGGGGGHHHHHHHHHHHHHGHHHHHHHHHHGGHHHHHHGGGGGGFHHHHHHHGHHGHGHHE/@CCGFGG?FGGH
@M02034:409:000000000-BFKT7:1:1101:12663:20089 1:N:0:27
AAAGTCGAGGTGCCTAAAGTGGCAACCCAGACTGAGAGGTCTGTTGGTGGTGTAGAGCTTCCTGTAGCCGCATGGCGTTCGTACTTAAATATGGAACTAACCATTCCAATTTTCGCTGTCTCTTATACACATCTCCGAGCCCACGAGACA
+
CBCCBFCBCCCCGGGGGGGGGGGHHHHGGHHGHFFGGHG3AFGGHHHGGGEFGHHHHHHHHHHHHHHHHEGFGGHHGGGGGGHHHHHHHHHHHHHGHHGGHHGHHHHGHHHHHHGGGGGHHHHHHHHHFFHHHHHHGCGGGGHGGGGGGC
@M02034:409:000000000-BFKT7:1:1101:7129:20091 1:N:0:27
AAAGTCGAGGTGCCTAAAGTGGCAACCCAGACTGATCGTCAGGTTGGTGGTGTAGAGCTTCCTGTAGCCGCATGGCGTTCGTACTTAAATATGGAACTAACCATTCCAATTTTCGCTGTCTCTTATACACATCTCCGAGCCCACGAGACA
+
CCCCCFCCCCBCGGGGGGGGGGGHHHHGGHHGH3F5F2FH2EGHHHGGGGEFGHHGHHHHHHHHHHHHHGGGGGHHGGGGGGHHHHHHHHHHHHHGHHHGHHHHHHGHHHHHHHGGGGGHHHHHHHHHHHGHHHGHGFGGGGHGGGGGGG
@M02034:409:000000000-BFKT7:1:1101:27615:20103 1:N:0:27
AAAGTCGAGGTGCCTAAAGTGGCAACCCAGACTCTG
+
BABBBFBBBBBBGGGGGGGGGGGHHHHGGHHGH3AF
@M02034:409:000000000-BFKT7:1:1101:12106:20105 1:N:0:27
AAAGTCGAGGTGCCTAAAGTGGCAACCCAGACTAATAAGAGTGTTGGTGGTGTAGAGCTTCCTGTAGCCGCATGGCGTTCGTACTTAAATATGGAACTAACCATTCCAATTTTCGCTGTCTCTTATACACATCTCCGAGCCCACGAGACA
+
AAABAFAADAABGFGGGFFDGGGHHHGGFHHGHHHHGHHHHGHGHHHGAEAFEFGFFHFHFFHHGHHGHECEGGHHGGGEGGHHHGHHHHHEHHB@@GEFGGFFHHHHHHFHGBEGGGGGHHHHHFHFDGDHHHGGFCFGGGFF?DG?/G
@M02034:409:000000000-BFKT7:1:1101:9229:20105 1:N:0:27
AAAGTCGAGGTGCCTAAAGTGGCAACCCAGACTAAAACGCAGGTTGGTGGTGTAGAGCTTCCTGTAGCCGCATGGCGTTCGTACTTAAATATGGAACTAACCATTCCAATTTTCGCTGTCTCTTATACACATCTCCGAGCCCACGAGAC
+
AAAAAFBBBB>ACGGGGGGGGGGHHGHFGHHGHHGFFHGGGGGHHHGEFEBFHHHHHGHGHHHHGHHHHGGGGGHHGEGGGGHHHHFF3GHHHGHHGHGHHHHGFFEHHHHHHFCGGCEFHFHHHHHHBGFHFBGFD/?CCFEGCGGGG
@M02034:409:000000000-BFKT7:1:1101:5054:20109 1:N:0:27
AAAGTCGAGGTGCCTAAAGTGGCAACCCAGACTTCGCCTCCTGTTGGTGGTGTAGAGCTTCCTGTAGCCGCATGGCGTTCGTACTTAAATATGGAACTAACCATTCCAATTTTCGCTGTCTCTTATACACATCTCCGAGCCCACGAGAC
+
CCCCCFDDDDBCGGGGGGGGGGGHHHHGGHHGHF5FEEEEEGHHHHHGFGEFHHHHHHHHHHHHHHHHHGGGGGHHGGGGGGHHHHHHHHHHHHFFHHHHHHHHHHGHGHHHHHGGGGGHHGHHHHHHHGGHGHHHGDGGGGHGGGGGG
@M02034:409:000000000-BFKT7:1:1101:23245:20111 1:N:0:27
AAAGTCGAGGTGCCTAAAGTGGCAACCCAGACTAAGCCGCATGTTGGTGGTGTAGAGCTTCCTGTAGCCGCATGGCGTTCGTACTTAAATATGGAACTAACCATTCCAATTTTCGCTGTCTCTTATACACATCTCCGAGCCCACGAGACA
+
AAAA>FAABD2>GGGGGGGFFGGHHHHGGCHGHHHHHHGGGGEGHHHEFGEFFFFHHGHHHHHHHHHHHGGCFGHHCGGFGGBHGHGGGHBFHGGGHGBBFHFHHHHHHHHHHHGGGDEDGFHFDHFHG2GFHHHHG/CCFGEFCCDDFF
@M02034:409:000000000-BFKT7:1:1101:28633:20112 1:N:0:27
AAAGTCGAGGTGCCTAAAGTGGCAACCCAGACTCCTCCGAAGGTTGGTGGTGTAGAGCTTCCTGTAGCCGCATGGCGTTCGTACTTAAATATGGAACTAACCATTCCAATTTTCGCTGTCTCTTATACACATCTCCGAGCCCACGAGACA
+
BBBBAFBBBBBBGGGGGFGFGGEGHHHGGHHGHHHGHGEEFGGHHFGGFGEFGGHHHHHHHHHHGHHFGFCEFGHGEEEGFFHHHHHHHHHHHHHHEGHHHHEHGGHHHHHHHHGGFGFGHHHHHHHHHGGFFGGGE/@@DFHFGGGGF>
@M02034:409:000000000-BFKT7:1:1101:8177:20114 1:N:0:27
AAAGTCGAGGTGCCTAAAGTGGCAACCCAGACTCATCATCAGGTTGGTGGTGTAGAGCTTCCTGTAGCCGCATGGCGTTCGTACTTAAATATGGAACTAACCATTCCAATTTTCGCTGTCTCTTATACACATCTCCGAGCCCACGAGACA
+
BBABBFBBBBBBGGGGGGGGGFGFHHHGGHHGHG3FGHHHCFFHHH?BA2EAA3DDAFGFFGGGFFD5ABE0EE?1>E>FE>2FFGHFDGHGBB3@G@GHB?3FE4GD4FFHD4>EF?/?4BF44BBDG222B3F2?/BCGFCGCGGE/G
@M02034:409:000000000-BFKT7:1:1101:23244:20131 1:N:0:27
AAAGTCGAGGTGCCTAAAGTGGCAACCCAGACTAAGCCGCATGTTGGTGGTGTAGAGCTTCCTGTAGCCGCATGGCG
+
CCCCCFCCCCBCGGGGGGGGGGGHHHHGGHHGHCD3AAEA2E2DDA1EC?FEE3D555AAAFEFF5A53?E0EE11>
@M02034:409:000000000-BFKT7:1:1101:26369:20143 1:N:0:27
AAAGTCGAGGTGCCTAAAGTGGCAACCCAGACTTCGTCGGCGGTTGGTGGTGTAGAGCTTCCTGTAGCCGCATGGCGTTCGTACTTAAATATGGAACTAACCATTCCAATTTTCGCTGTCTCTTATACAC
+
CCCCCFCBCBBBGGGGGGGGGGGHHHHGGHGFHHHGHGGGGGGEG?E?FE>FE3DBFEFGDHHFBEGFHGEEECHAFEGEDFGHHH4GBHGFFHEGHHBFHHHHHBHGG?GHH2@<AB/2@DDG<G11?<
@M02034:409:000000000-BFKT7:1:1101:24371:20146 1:N:0:27
AAAGTCGAGGTGCCTAAAGTGGCAACCCAGACTCATCCTGAGGTTGGTGGTGTAGAGCTTCCTGTAGCCGCATGGCGTTCGTACTTAAATATGGAACTAACCATTCCAATTTTCGCTGTCTCTTATACACATCTCCGAGCCCACGAGACA
+
CCCCCFCCCCCCGGGGGGGGGGGHHHHGGHHGHHHHHHHHHHGHHHGEFEGGHHGFGHHHHHHHHHGGGGGGGGGHGGGGGGHHHHHHHHHHHG3BGHHHFCGFGHHGFGHHHGEGGGGHHHHFFGHGFHFHGHHFD?DGCGHGGGGGGG
@M02034:409:000000000-BFKT7:1:1101:26351:20147 1:N:0:27
AAAGTCGAGGTGCCTAAAGTGGCAACCCAGACTTCGTCGGCGGTTGGTGGTGTAGAGCTTCCTGTAGCCGCATGGCGTTCGTACTTAAATATGGAACTAACCATTCCAATTTTCGCTGTCTCTTATACACATCTCCGAGCCCACGAGAC
+
BAAABFAAD2ABGGGGG4FGGGGHHHHGGHHGHHHFGFGGGGGEEECGGC?1EGGDGFHHHHFHHGHGH?EEE?FFGGGF>EFHFHFFHHHG4FFEHHBGHHGFF3F3FGHHHF/CEDGFF>FH<GBF?F<FC?1F?-->CGEGCG?.E
@M02034:409:000000000-BFKT7:1:1101:21310:20147 1:N:0:27
AAAGTCGAGGTGCCTAAAGTGGCAACCCAGACTAATAGGAATGTTGGTGGTGTAGAGCTTCCTGTAGCCGCATGGCGTTCGTACTTAAATATGGAACTAACCATTCCAATTTTCGCTGTCTCTTATACACATCTCCGAGCCCACGAGAC
+
BBBBBF?ADBABGGGGFFGGGFFFGHHGGHHGGHFH5D335BFGHHGGGGGFGHHFHHHHHGHHHHHHHGGEEGHHGGGGGGFHHHFG3GFGBFFFFGGHHHGHHHGGHGHHHHGGFEFFHHHHBGDGDGHHHHHGG?FGGGHGFGGDD
@M02034:409:000000000-BFKT7:1:1101:21290:20150 1:N:0:27
AAAGTCGAGGTGCCTAAAGTGGCAACCCAGACTAATAGGAATGTTGGTGGTGTAGAGCTTCCTGTAGCCGCATGGCGTTCGTACTTAAATATGGAACTAACCATTCCAATTTTCGCTGTCTCTTATACACATCTCCGA
+
AAA@3DABDDBBGGGGGGGGFGGHGHHGGHHGHCFGCCHHHHHFHFHEFFABGFHFHHGHGFGHGHHHHGGCEGHHGGGFGE2CGHFFHHBGHFHHFGEGF1@FGGBGHFHFGBEFGFGFFB?G4BFDFF2FFD3F/<
@M02034:409:000000000-BFKT7:1:1101:8165:20160 1:N:0:27
AAAGTCGAGGTGCCTAAAGTGGCAACCCAGACTCCG
+
CCCCCFCCCCCCGGGGGGGGGGGHHHHGGHHGH33E
@M02034:409:000000000-BFKT7:1:1101:22671:20161 1:N:0:27
AAAGTCGAGGTGCCTAAAGTGGCAACCCAGACTCCTTCGGCGGTTGGTGGTGTAGAGCTTCCTGTAGCCGCATGGCGTTCGTACTTAAATATGGAACTAACCATTCCAATTTTCGCTGTCTCTTATACACATCTCCGAGCCCACGAGACA
+
CCCCBFCCCCBCGGGGGGGGGGGGHHHGGHHGHHHHHHHGGGGEFAF1BE?FF@E@F5@GGGGHGFH4GE?/?EHFEEFFGAFHCGDFHHFFHHBFHHFFGHFHHFFHHHHHHB@AG??GHFHHDHH2?GGFCD<DA<@?DGHGGGGGDB
@M02034:409:000000000-BFKT7:1:1101:21304:20164 1:N:0:27
AAAGTCGAGGTGCCTAAAGTGGCAACCCAGACTAATAGGAATGTTGGTGGTGTAGAGCTTCCTGTAGCCGCATGGCGTTCGTACTTAAATATGGAACTAACCATTCCAATTTTCGCTGTCTCTTATACACATCTCCGAGCCCACGAGACA
+
BBCCBFCCCCCCGGGGGGGFGGGHHHHGGHHGHHHHHHHHHHHHHHHGFGEFGHHHHHHHHHHHHHHHHGGGGGHHGGGGGGHHHHHHHHHHHHHHHHHGHHHHHHHHHHHHHHGGGGGHHHHHHHHHGHHHHHHHFDGGGGHGGGGGGH
@M02034:409:000000000-BFKT7:1:1101:12246:20166 1:N:0:27
AAAGTCGAGGTGCCTAAAGTGGCAACCCAGACTAATATGAAGGTTGGTGGTGTAGAGCTTCCTGTAGCCGCATGGCGTTCGTACTTAAATATGGAACTAACCATTCCAATTTTCGCTGTCTCTTATACACATCTCCGAGCCCACGAGACA
+
AABBBF?AD?AACFGGGCGGGGGHHHHGGHGGHGHHHHFHFHHFGH2EFGAFGFHHHEHHHHHHHHHHHGGEGGHHGGGGGGHHHHHEGFGFHFGHGHBFHHHGBGHFFGGHHFEAEEFFHHGHGHFHBCGGHHHFDF//CGHGCDGGDC
@M02034:409:000000000-BFKT7:1:1101:16578:20172 1:N:0:27
AAAGTCGAGGTGCCTAAAGTGGCAACCCAGACTAATAAGCAGGTTGGTGGTGTAGAGCTTCCTGTAGCCGCATGGCGTTCGTACTTAAATATGGAACTAACCATTCCAATTTTCGCTGTCTCTTATACACATCTCCGAGCCCACGAGAC
+
?1>AABAADDAAEGGFGGGFG1FCBGHE000FGHBGAGFF1CFFGA/EFEFEABF2GHHH1FGGGFHHHGGGEGHHGEEEAFGAHHBGBGHGHFGFFG1B>F1BGBF22BGDEB/?AEEF2EGHFHFFFFHEHGFF?B//<?GGGCCCC
@M02034:409:000000000-BFKT7:1:1101:4761:20174 1:N:0:27
AAAGTCGAGGTGCCTAAAGTGGCAACCCAGAATGTGAAGCCGGTTGGTGGTGTAGAGC
+
BBAABFBBDBAAFGGGGGGGGGGFHHHGEH235B555D53FEEEEEAAA1E113D555
@M02034:409:000000000-BFKT7:1:1101:21016:20174 1:N:0:27
AAAGTCGAGGTGCCTAAAGTGGCAACCCAGACTCATAAGGAGGTTGGTGGTGTAGAGCTTCCTGTAGCCGCATGGCGTTCGTACTTAAATATGGAACTAACCATTCCAATTTTCGCTGTCTCTTATACACATCTCCGAGCCCACGAGACA
+
BBCBAFCBCCABGGGGGGGFGGGHHHHGGHHGHGHHHHHHGHGGHHGEFGEFHHGDGFHHHHHHHHHHHGGEEFHHGFGGGEGFHHHGHHHHHHFFFHHHHHHHHHHHHGHHHHGGGGGHHFHHGHHHFHHHHHHFFCGGGGHGGGGGGG
@M02034:409:000000000-BFKT7:1:1101:4118:20176 1:N:0:27
AAAGTCGAGGTGCCTAAAGTGGCAACCCAGACTAAGAATGAGGTTGGTGGTGTAGAGCTTCCTGTAGCCGCATGGCGTTCGTACTTAAATATGGAACTAACCATTCCAATTTTCGCTGTCTCTTATACACATCTCCGAGCCCACGAGACA
+
CBCBBFCBCCABGGGGGGGGGGGHHHHGGHHGHHHHHHHHHHHFHHGEFGEFGHHGGHHHHHHGFFHHHGGGGGHHGEGGGFHHHHGHHHHHHHGHHGFEGHFHHHGHHHHHHHGGGGGHHHHHGHFHFHHHGGDGE@GCFGHGGGFGGB
@M02034:409:000000000-BFKT7:1:1101:10613:20176 1:N:0:27
AAAGTCGAGGTGCCTGAAGTGGCAACCCAGACTAATAATCGTGTTGGTGGTGTAGAGCTTCCTGTAGCCGCATGGCGTTCGTACTTAAATATGGAACTAACCATTCCAATTTTCGCTGTCTCTTATACACATCTCCGAGCCCACGAGACA
+
AABBAFABDBAAGFGFBAGGGGGGHHHEFHGGGHFHHHHHGHHHHHFAFEEFFHHHHHBFHHHHFGGFHEGGGGHHGGGEG?BGHHHHHHHHGHFHGGGGHHHGHHHHHHGHHHGGGC?FHDGHHHHHHHHEGHGHABC@DEHFCFCEGB
@M02034:409:000000000-BFKT7:1:1101:12231:20180 1:N:0:27
AAAGTCGAGGTGCCTAAAGTGGCAACCCAGACTAATATGAAGGTTGGTGGTGTAGAGCTTCCTGTAGCCGCATGGCGTTCGTACTTAAATATGGAACTAACCATTCCAATTTTCGCTGTCTCTTATACACATCTCCGAGCCCACGAGACA
+
CCCDCFCCCCCCGGGGGGGGGGGHHHHGGHHFFHGHHGHHGHFFGHGEEFGFFFFAFEGGEHHHGDGFFEG@FGHFFEEGGGFEHHHFFHHFHHEEHHHHFCBGFHHFHHHHHGGGGGEGEHGHFGHFHHHFHFHFG?DGGEHGGGGAFF
@M02034:409:000000000-BFKT7:1:1101:19453:20180 1:N:0:27
AAAGTCGAGGTGCCTAAAGTGGCAACCCAGACTGCTCAGACGGTTGGTGGTGTAGAGCTTCCTGTAGCCGCATGGCGTTCGTACTTAAATATGGAACTAACCATTCCAATTTTCGCTGTCTCTTATACACATCTCCGAGCCCACGAGAC
+
BBBBBFBBB@ABGFGFGDGFGGGHGHHGGHHGH33DGHF33EFGGGGEFGGGHGHHHHHHHHHHHFHHHGGGGGHHGGGGGGHHHHGFBGFHHGGHHHGFHHHHHHGGHHHHHHGGGGGHHGHHGFGHEHHHGHGGGC<@DGHGGCGDF
@M02034:409:000000000-BFKT7:1:1101:8353:20185 1:N:0:27
AAAGTCGAGGTGCCTAAAGTGGCAACCCAGACTAGGAAGGATGTTGGTGGTGTAGAGCTTCCTGTAGCCGCATGGCGTTCGTACTTAAATATGGAACTAACCATTCCAATTTTCGCTGTCTCTTATACACATCTCCGAGCCCACGAGACA
+
AABCCFCCCBABGGGGGGGGGGGGHHHGGHHGHHHHHHHGGHHHHHHGGGGFHGFBGHFHGHHHGHHHHGGGGGHHGGGGGGHHHHHHHHHHHHHHGHHFHHGHHHGHHHHHHHGGGGGHHHHHHHHHHHGHHHHHG@FCGGHGGGGGGB
@M02034:409:000000000-BFKT7:1:1101:17293:20192 1:N:0:27
AAAGTCGAGGTGCCTAAAGTGGCAACCCAGACTAGGACGAAGGTTGGTGGTGTAGAGCTTCCTGTAGCCGCATGGCGTTCGTACTTAAATATGGAACTAACCATTCCAATTTTCGCTGTCTCTTATACACATCTCCGAGCCCACGAGAC
+
CBCCCFCCCBBCGGGFFGFFGGGHGHHEGHHGHHHGHHGFFGGHHHGEFEBFGFGGHHHHHHHHFDGFHFE@EGHHGEGFGGHHHHGGEGHHHHFGFGHHHHFGHHFGHHHHHFEGGGGHG3FHGHHHFFHFHFD2C<CFGEHGGGGGG
@M02034:409:000000000-BFKT7:1:1101:16837:20202 1:N:0:27
AAAGTCGAGGTGCCTAAAGTGGCAACCCAGACTACTAAGAAGGTTGGTGGTGTAGAGCTTCCTGTAGCCGCATGGCGTTCGTACTTAAATATGGAACTAACCATTCCAATTTTCGCTGTCTCTTATACACATCTC
+
ABBBAFBBBB>AGGGFBAGDFGGHFECEFECFHHCHCGHHGGFBFGAEFGAFGHGAGGFHHHHFA5FDDECEFGHHGEEFGGHHGHF3GH4GGFBDEEF3GGBGGFFH4FGHHH/EEFE3BFGHFHBGFFBG1DF
@M02034:409:000000000-BFKT7:1:1101:19373:20203 1:N:0:27
AAAGTCGAGGTGCCTAAAGTGGCAACCCAGACTTTGAAGGGGGTTGGTGGTGTAGAGCTTCCTGTAGCCGCATGGCGTTCGTACTTAAATATGGAACTAAGCATTCCAATTTTCGCTGTCTCTTATACACATCTCCGAGCCCACGAGACA
+
ABBBAFBADBAAGGGGFGGFFGGGFHHGGHGGHHHGHHHHGGG?FGCEFGGFHHHGHFGHHHHHHHHFHGGGGGHGGDGGGDHHHHGFGHFGFHHFC3DF3FGFFHHGHGHFHHGGGGGGEFHHFHFHEFHBFHGGFDCCGAGCCGGGGG
@M02034:409:000000000-BFKT7:1:1101:19391:20215 1:N:0:27
AAAGTCGAGGTGCCTAAAGTGGCAACCCAGACTTTGAAGGGGGTTGGTGGTGTAGAGCTTCCTGTAGCCGCATGGCGTTCGTACTTAAATATGGAACTAACCATTCCAATTTTCGCTGTCTCTTATACACATCTCCGAGCCCACGAGACA
+
BBBBBFBBBBABGGGGGGGGGGGHHHHGGHHGHHHHHHHHGGGGGGGEFGEFHGHFHHHHHGHHHHHHHGGFGGHHGEGGGGFHHHHHHHHHHGDGFHHFHHHHHHHHFHHHHHGGGGFHHHHFHHFHHHHHHHHHD?FGDGGGGGGGGF
@M02034:409:000000000-BFKT7:1:1101:13646:20227 1:N:0:27
AAAGTCGAGGTGCCTAAAGTGGCAACCCAGACTAATGAGAAGGTTGGTGGTGTAGAGCTTCCTGTAGCCGCATGGCGTTCGTACTTAAATATGGAACTAACCATTCCAATTTTCGCTGTCTCTTATACACATCTCCGAGCCCACGAGACA
+
CCCCBFCCCCCCGGGGGGGGGGGHHHHGGHHGHHHHHHHHGHHHHHGGGGGGHHGGHHHHHHHHHHHHHGGGGGHHGGGGGGHHHHHHHHHHHHHHHHHHHHGHHHGHHHHHHHGGGGGGHHHHHHHHHHHHHHHHGFGGGGHGGGGGGF
@M02034:409:000000000-BFKT7:1:1101:3795:20231 1:N:0:27
AAAGTCGAGGTGCCTAAAGTGGCAACCCAGACTGGGAATCAGGTTGGTGGTGTAGAGCTTCCTGTAGCCGCATGGCGTTCGTACTTAAATATGGAACTAACCATTCCAATTTTCGCTGTCTCTTATACACATCTCCGAGCCCACGAGACA
+
AA>AAD>ADBAAC4FGGGGGGFFBCFF?FGAFFGHFFFGDHHFEGFGFFEAFGDG5FBGHGCGFFGGABB0>EEHFEEGFEFFGGHFBGH4EGHDGGHHFGFFGHGHBGGHHHH?<EE?BGHFGBGGHEFGFFGH1</@BB/?FCCDA/?
@M02034:409:000000000-BFKT7:1:1101:24983:20237 1:N:0:27
AAAGTCGAGGTGCCTAAAGTGGCAACCCAGACTCTTCCTTCGGTTGGTGGTGTAGAGCTTGCTGTAGCCGCATGGCGTTCGTACTTAAATATGGAACTAACCATTCCAATTTTCGCTGTCTCTTATACACATCTCCGAGCCCACGAGACA
+
CCCCCFCCCBBBGGGGGGGGGGGHHHHGFHHGHHHHFBGG5A2FE221AAFCA3D5D5BF3BDF5FFBFEF0EE?CEE>CEA21FFG33BG4B33BFGGHB03B?4F4DF?FF4//EEEGFHG3B33F3B??GB32CB>C/<FFC?FD/>
@M02034:409:000000000-BFKT7:1:1101:14361:20242 1:N:0:27
AAAGTCGAGGTGCCTAAAGTGGCAACCCAGACTCCGCCTGTTGTTGGTGGTGTAGAGCTTCCTGTAGCCGCATGGCGTTCGTACTTAAATATGGAACTAACCATTCCAATTTTCGCTGTCTCTTATACACATCTCCGAGCCCACGAGACA
+
BCCCBFCCCCBBGGGGGGGGGGGHHHHGGHHGHHHGGGGHHHHHHHHEGGEFFGGGHHHHHGHHHHHGHGGGGGHHGEGGGEHHHHHHHHHHHHHGHHHHHHGHHHHGHHHHHHGGGGGHHHHHHHHHHFHHHHH2CBDCCGHGGGGGGF
@M02034:409:000000000-BFKT7:1:1101:16046:20245 1:N:0:27
AAAGTCGAGGTGCCTAAAGTGGCAACCCAGACTGCTAAGGATGTTGGTGGTGTAGAGCTTCCTGTAGCCGCATGGCGTTCGTACTTAAATATGGAACTAACCATTCCAATTTTCGCT
+
CCDDCFCCCCCCGGGGGGGGGGGHHHHGGHA2AGFEAAFGAGHHFHE22AEC13D5A5A35BFFF5A53BEAEE11>?>FFA2?EDHG3GG4F@G33@3BG13BGH4F44F4GH//<
@M02034:409:000000000-BFKT7:1:1101:22641:20253 1:N:0:27
AAAGTCGAGGTGCCTAAAGTGGCAACCCAGACTAGTAAGACGGTTGGTGGTGTAGAGCTTCCTGTAGCCGCATGGCGTTCGTACTTAAATATGGAACTAACCATTCCAATTTTCGCTGTCTCTTATACACATCTCCGAGCCCACGAGACA
+
CCCCCFCCCCCCGGGGGGGGGGGHHHHGGHHGHHHHHHHHHGGGGGGGGGEFHHHGHHHHHHHHHHHHHGGGGGHHGGGGGGHHHHGGHHHHHHHHHHHHHHHHHHGHHHHHHHGGGGGHHHHHHHGHFHHHHHHHG@GGGGHGGGGGGB
@M02034:409:000000000-BFKT7:1:1101:16899:20256 1:N:0:27
AAAGTCGAGGTGCCTAAAGTGGCAACCCAGACTTTTCATAGTGTTGGTGGTGTAGAGCTTCCTGTAGCCGCATGGCGTTCGTACTTAAATATGGAACTAACCATTCCAATTTTCGCTGTCTCTTATACACATCTCCGAGCCCACGAGA
+
A3AAAFA@DDABFGFFGGFGGGFHGHHAFGHFGGHCHHHHH5DDFEHGGGEEAGGEHHGHHGHHHHFFHFGAEFHGEEGGFFHHHHHFHHGHFHFECFDFCEDFFHGFHHHHHEECGEA3G4FGHE4GFFFG?GB2CC?/BFGEDCGC
@M02034:409:000000000-BFKT7:1:1101:28038:20258 1:N:0:27
AAAGTCGAGGTGCCTAAAGTGGCAACCCAGACTAATGGTACGGTTGGTGGTGTAGAGCTTCCTGTAGCCGCATGGCGTTCGTACTTAAATATGGAACTAACCATTCCAATTTTCGCTGTCTCTTATACACATCTCCGAGCCCACGAGACA
+
A>3>ADAADB>AGGGGGGGGGFGFHDHEDHDGHHGHHH5BGEEHFGG1FEFGHEDBGGFHHCHFGGGGHEE@EFHHGEGGGFHHHHGHFHHHHFFGHHHHHGHHHHHFHHFHGFEGGGEHHHHFFFFHHGFHHHGGGCCCGGCGGCGGGC
@M02034:409:000000000-BFKT7:1:1101:24724:20267 1:N:0:27
AAAGTCGAGGTGCCTAAAGTGGCAACCCAGACTACTACTCAGGTTGGTGGTGTAGAGCTTCCTGTAGCCGCATGGCGTTCGTACTTAAATATGGAACTAACCATTCCAATTTTCGCTGTCTCTTATACACATCTCCGA
+
BBBBBFBBBBABGGGGGFGGGGABAAG2FHHACHFHHHHHHHHGHFA2BEBBFFF5FFGHHEHFGHH5GE?EEEH?E?FFEBBFFHFFHHFFHH33GGGFFCGGFHBGGHGHHFEGGGE?GFFH4GDDGFHHHHHHE>
@M02034:409:000000000-BFKT7:1:1101:23115:20271 1:N:0:27
AAAGTCGAGGTGCCTAAAGTGGCAACCCAGACTAGGCAGTCTGTTGGTGGTGTAGAGCTTCCTGTAGCCGCATGGCGTTCGTACTTAAATATGGAACTAACCATTCCAATTTTCGCTGTCTCTTATACACATCTCCGAGCCCACGAGACA
+
AAAAAFAAD1AAGFGGGBEGAFEHHFHGGHGGHHFHHBGGGGHFHFHEAEEFGHHGGGHHGHHHFFGHFGGEEGHHGGGGGGFGHHHHGHFHHFGFFGFCCGHGFFFHHHHHHEEGCEGHFHGHFGDFFFFHHH1BE/C?CEHGGCCG??
@M02034:409:000000000-BFKT7:1:1101:22321:20274 1:N:0:27
AAAGTCGAGGTGCCTAAAGTGGCAACCCAGACTTCGCCTAGTGTTGGTGGTGTAGAGCTTCCTGTAGCCGCATGGCGTTCGTACTTAAATATGGAACTAACCATTCCAATTTTCGCTGTCTCTTATACACATCTCCGAGCCCACGAGACA
+
BBBBBFB>ADABGGGGFGGFFGGHHHHGFHHGH55B222EFGHHHHHEFGEFGFGGHHHHHHHHGHHHHDEGGGHHGGGGGGHHHHFFHHHHHHBFHHGFHHHHHHHHHHHHHHGGDGGHHGHHDGFHFHHHFHFGFCGFGGHGGGGGF<
@M02034:409:000000000-BFKT7:1:1101:12686:20274 1:N:0:27
AAAGTCGAGGTGCCTAAAGTGGCAACCCAGACTAGGACGCCTGTTGGTGGTGTAGAGCTTCCTGTAGCCGCATGGCGTTCGTACTTAAATATGGAACTAACCATTCCAATTTTCGCTGTCTCTTATACACATCTCCGAGCCCACGAGAC
+
BABBAFCABBAAGGGGGGGGGGGHHHHGGHHGHCHHHHGGGHGGHHHGFGEGHHHGGGHGHHHGFGHGHFCEGGHHGGGGFEGHHHHHHHHHGHGFHHGGHHGHHFFFBGHHHEEGGGFHHHHHGHHHEFHHFHDBGDFDFGHGGGGGG
@M02034:409:000000000-BFKT7:1:1101:5939:20289 1:N:0:27
AAAGTCGAGGTGCCTAAAGTGGCAACCCAGACTTGGAAGGAGGTTGGTGGTGTAGAGCTTCCTGTAGCCGCATGGCGTTCGTACTTAAATATGGAACTAACCATTCCAATTTTCGCTGTCTCTTATACACATCTCCGAGCCCACGAGACA
+
BBBBBFBBBBBBGGGGGGGFGFGHHHHEFHHGHHHGGFHGAG?BGFCGGGGGHHHBHGHHDHHGHHHHHEGEEGHHGGGGGGHHHHHGHHFHGGFFGGFGGHHHHHHH4GGHHHGGG?EBHGHFGHGGDFBGF?GFG/BCCGEFGCGGGE
@M02034:409:000000000-BFKT7:1:1101:12683:20292 1:N:0:27
AAAGTCGAGGTGCCTAAAGTGGCAACCCAGACTAATACTCAGGTTGGTGGTGTAGAGCTTCCTGTAGCCGCATGGCGTTCGTACTTAAATATGGAACTAACCATTCCAATTTTCGCTGTCTCTTATACACATCTCCGAGCCCACGAGACA
+
BBBCAFCCCCAAGGGGGGGGGGGHHHHGGHHGHHHHHHHHHHHHHHGGGGEFHHHHHHHHHHHHHHHHHGGGGGHHGGGGGGHHHHGHHHHHHHHHHHHHHHHHHHGHGHHHHHGGGGGHHGHHHHHHHHFHHHHHGGCCGGHGGGGGGB
@M02034:409:000000000-BFKT7:1:1101:9395:20293 1:N:0:27
AAAGTCGAGGTGCCTAAAGTGGCAACCCAGACTGTTCCGCAGGTTGGTGGTGTAGAGCTTCCTGTAGCCGCATGGCGTTCGTACTTAAATATGGAACTAACCATTCCAATTTTCGCTGTCTCTTATACACATCTCCGAGCCCACGAGAC
+
CBCCCFCCCCCCGGGGGGGGGGGHHHHGGHHGHHHHHHGGGGGHHHGGFGEFHHHGHHHHHGHHHHHFHGGGGGHGGEEGGEFHHHHGHHHHHHHGHHGHHEFFGHHHBFGHHHGGGGFHHHHHGHDGFHHHGHGGDBDGGGHGGGGGG
@M02034:409:000000000-BFKT7:1:1101:26939:20296 1:N:0:27
AAAGTCGAGGTGCCTAAAGTGGCAACCCAGACTAATCCTATGGTTGGTGGTGTAGAGCTTCCTGTAGCCGCATGGCGTTCGT
+
CCCCCFCCCDBBGGGGGGGGGGGGHHHGGHH2GD3G35DA5BGHFAEGG2ECFAD555BF5BDD55D53BE0E>F1>>>?1?
@M02034:409:000000000-BFKT7:1:1101:15938:20297 1:N:0:27
AAAGTCGAGGTGCCTAAAGTGGCAACCCAGACTCCGCCGCCGGTTGGTGGTGTAGAGCTTCCTGTAGCCGCATGGCGTTCGTACTTAAATATGGAACTAACCATTCCAATTTTCGCTGTCTCTTATACACATCTCCGAGCCCACGAGACA
+
BBBBAFBBBBABGGGGGGGGGGGGHHHGFHHGHHHGGGGGGGGEGGGEFGEFGFGFHHHHHHHHFHHGHFEEEGHHFEGGGFHHHHHGHHGHHHFHHHHGHHHHHHGGHHHHHHGGGGGHHHHHHHHHFHHHHHHGGCGDGGHGGGGGFC
@M02034:409:000000000-BFKT7:1:1101:9801:20299 1:N:0:27
AAAGTCGAGGTGCCTAAAGTGGCAACCCAGACTTATGGGGTTGTTGGTGGTGTAGAGCTTCCTGTAGCCGCATGGCGTTCGTACTTAAATATGGAACTAACCATTCCAATTTTCGCTGTCTCTTATACACATCTCCGAGCCCACGAGACA
+
BBBBAFBBBBABGGGGGGGGGGGHHHGEGHHCHHHDGHHGEEEEFHEEFAABFDG5GBGHHHHHHHG5GGFEDEHGGEGEGEF1GGFFHFFFHFBB?EFGGCFGDHFFFGDHH?EGGGEF3FGFFF3GFG2G?FFHGC@CCFHGGCCD/<
@M02034:409:000000000-BFKT7:1:1101:20709:20310 1:N:0:27
AAAGTCGAGGTGCCTAAAGTGGCAACCCAGACTTTGCCTCAGGTTGGTGGTGTAGAGCTTCCTGTAGCCGCATGGCGTTCGTACTTAAATATGGAACTAACCATTCCAATTTTCGCTGTCTCTTATACACATCTCCGAGCCCACGAGAC
+
BBBBAFBBBBBBGGGGAAFGGGGHHHHGGHHGGBEE53AB3FGFGFCEGGGFHHHHHHHHHHHHFHGHHGGGGGHHGFGFGGHHHHGHHHHHHFGFHHGHHHGGHHHHHHHHHFEGGGGFFHHHFHFHHHHHGHBGD/C/CGHGGGG/E
@M02034:409:000000000-BFKT7:1:1101:12679:20310 1:N:0:27
AAAGTCGAGGTGCCTAAAGTGGCAACCCAGACTAATACTCAGGTTGGTGGTGCAGAGCTTCCTGTAGCCGCATGGCGTTCGTACTTAAATATGGAACTAACCATTCCAATTTTCGCTGTCTCTTATACACATCTCCGAGCCCAC
+
ABBAAFBADDAAGGGGGGGGGGGHHHHGGHFFFF3DGFGHBEFDDAEFADAC3BG5FG3GAFGHB5B5GEGCGGFFE?>FEECEFDF33FFBD333FGGFBGFFGBDG4?FFHGFFFD/34F?D4B3B3?BBGHFF?/>CCG/?
@M02034:409:000000000-BFKT7:1:1101:7952:20317 1:N:0:27
AAAGTCGAGGTGCCTAAAGTGGCAACCCAGACTAAGAATGAGGTTGGTGGTGTAGAGCTTCCTGTAGCCGCATGGCGTTCGTACTTAAATATGGAACTAACCATTCCAATTTTCGCTGTCTCTTATACACATCTCCGAGCCCACGAGAC
+
CCCCCFCABCCCGGGGGGGGGGGHHHHGGHGGFEG33DBG3AGHBC2FFEGGE3F5DEGGGHGHH555AAE0EEA1EEEGGECFEGHE3BGHFG3@BEGF?E3BFDG?FFFHG?/EF??GGFFF4B3BGCBFGGHB//@B/A/F@</?<
@M02034:409:000000000-BFKT7:1:1101:27069:20327 1:N:0:27
AAAGTCGAGGTGCCTAAAGTGGCAACCCAGACTCCTCATCGGGTTGGTGGTGTAGAGCTTCCTGTAGCCGCATGGCGTTCGTACTTAAATATGGAACTAACCATTCCAATTTTCGCTGTCTCTTATACACATCTCCGAGCCCACGAGACA
+
BCCBCFCCCCCCGGGGGGGFGGGFHHHGGHHGGHHHHHHHHGGHGGGFFGBFGHHBGGHHHHHHHHHHGEFGGGHHGGGGFGHHHHHHHHHHHHFGFHHGHHFHHHHGFHHHHHGGGGGFHHHHHHHHHHHHGHHHGCGCGGHGGGGGGC
@M02034:409:000000000-BFKT7:1:1101:4927:20331 1:N:0:27
AAAGTCGAGGTGCCTAAAGTGGCAACCCAGACTCTGGCTCCTGTTGGTGGTGTAGAGCTTCCTGTAGCCGCATGGCGTTCGTACTTAAATATGGAACTAACCATTCCAATTTTCGCTGTCTCTTATACACATCTCCGAGCCCACGAGAC
+
AAAAAFAA1>AA1FGF11GGGFFFGGEEGHHGHHHFEFGHGGEBGGAEFEEFGHFGHHHHGHHHGGEDGGGGGGHFGGGGEFGHHHHHEHFHHEHHGHFHHHHHHHHHFHGHHH>EE/EHHEGGFHFHFGBGFHFFG//@CGGG@CCGG
@M02034:409:000000000-BFKT7:1:1101:4156:20331 1:N:0:27
AAAGTCGAGGTGCCTAAAGTGGCAACCCAGACTAATCATAATGTTGGTGGTGTAGAGCTTCCTGTAGCCGCATGGCGTTCGTACTTAAATATGGAACTAACCATTCCAATTTTCGCTGTCTCTTATACACATCTCCGAGCCCACGAGACA
+
CCCCCFCCCCBCGGGGGGGFGGGHHHHGGHHFHHHHHHHFHGHHHHHEFFEFGHGAFFGHHHHHHFHHHGGEGGHGFGGGGGHGHHHGHHHHHHEFGHGHHHFGHHGFHHHHHHGGGGGHHHHHGHHHGGHHHHGGF@FGGGGGGGGGG?
@M02034:409:000000000-BFKT7:1:1101:22867:20332 1:N:0:27
AAAGTCGAGGTGCCTAAAGTGGCAACCCAGACTTGTTGTGTTGTTGGTGGTGTAGAGCTTCCTGTAGCCGCATGGCGTTCGTACTTAAATATGGAACTAACCATTCCAATTTTCGCTGTCTCTTATACACATCTCCGAGCCCACGAGACA
+
AA3AAFAABBAAFGGGGGGGGGGHFGHGGHGGHHHFGHCEEGGHHHFEFEBBGFFDDGHHHFHFGHHGHGACEEHGEGGFFFBFGHFFHHFHHHBGHHHHFFFGHHGBHHHHHHGGGGEHHHHHGHHHFGHHHHFBC<CDCFGG@/<?E?
@M02034:409:000000000-BFKT7:1:1101:4908:20334 1:N:0:27
AAAGTCGAGGTGCCTAAAGTGGCAACCCAGACTCTGGCTCCTGTTGGTGGTGTAGAGCTTCCTGTAGCCGCATGGCGTTCGTACTTAAATATGGAACTAACCATTCCAATTTTCGCTGTCTCTTATACACATCTCCGAGCCCACGAGACA
+
CBCCAFCCCCCAGGGGGGGGGGGHHHHGGHHGHHHHHHHHGHHHHHHAFEEFGHHGFGHHHGHHGHHHHGEGGEHFEEGFGGHHHFHFHHHHHHHHFHHFGGFHHHGHHHHHH4EEEGGHHGHHGHGHFEFFFHGHFGC<@FGFGGGGGF
@M02034:409:000000000-BFKT7:1:1101:24710:20337 1:N:0:27
AAAGTCGAGGTGCCTAAAGTGGCAACCCAGACTCAGCAGCAGGTTGGTGGTGTAGAGCTTCCTGTAGCCGCATGGCGTTCGTACTTAAATATGGAACTAACCATTCCAATTTTCGCTGTCTCTTATACACATCTCCGAGCCCACGAGACA
+
CCBBCFCCBCBCGGGGGGGGGGGGHHHGGHHGHGHHHHFHHGGHHHGEFGEFHHHGHHHHHHHHHHHHHGGGFGHHGEGGGGGHHHHHHHHHHHFHHHGHHHHHHHFHHHHHHHGGGGGHHHHHHHHHHHGHHHHFF?FFGGHGGGGGGB
@M02034:409:000000000-BFKT7:1:1101:20466:20338 1:N:0:27
AAAGTCGAGGTGCCTAAAGTGGCAACCCAGACTCATCAGCAGGTTGGTGGTGTAGAGCTTCCTGTAGCCGCATGGCGTTCGTACTTAAATATGGAACTAACCATTCCAATTTTCGCTGTCTCTTATACACATCTCCGAGCCCACGAGACA
+
CCCCCFCCCCBBGGGGGGGFGGGHHHHGGHHGHHHHHHHHGHHHHHGEGGGGHHHEGHHHHHHHHHGHHGGEGGHHGEGGGGHHHHHHGHGHHHHHGHHHGHHGHHGHHHHHHHGGGGEFDGHHHH3DHHHFHHHFFCGGGGHGGGGGGF
@M02034:409:000000000-BFKT7:1:1101:18018:20338 1:N:0:27
AAAGTCGAGGTGCCTAAAGTGGCAACCCAGACTAAGAATATTGTTGGTGGTGTAGAGCTTCCTGTAGCCGCATGGCGTTCGTACTTAAATATGGAACTAACCATTCCAATTTTCGCTGTCTCTTATACACATCTCCGAGCCCACGAGACA
+
CCCDCFDCCCBBGGGGGGGGGGGHHHHGGHHGHHHHHHHHHHHHHHHFFGFFHHHGHHHHHHHHHHHHHGGEGGHHGGGGGGHHHHHHHHHHHHFHGHGHHHHHHHGHHHHHHHGGGGGHHHHHHHHHFHHHHHHHGCGGGGHGGGGGGG
@M02034:409:000000000-BFKT7:1:1101:28658:20343 1:N:0:27
AAAGTCGAGGTGCCTAAAGTGGCAACCCAGACTGGGGTGCGGGTTGGTGGTGTAGAGCTTCCTGTAGCCGCATGGCGTTCGTACTTAAATATGGAACTAACCATTCCAATTTTCGCTGTCTCTTATACACATCTCCGA
+
BBBBAFB3ADAAGGGGFGFGGCFHHHHGGFHGHC2A2AAE2EEEFGGFEFEGHHHEHGHHHHHHHHHHHGEEFGEHEGGGEGFFHGBDDGHHFGBFGHFCGABGFFBBGHBBGF<EGEGHHGHHFHBF2<F1GFF1/>
@M02034:409:000000000-BFKT7:1:1101:9818:20343 1:N:0:27
AAAGTCGAGGTGCCTAAAGTGGCAACCCAGACTCCGTCGCGGGTTGGTGGTGTAGAGCTTCCTGTAGCCGCATGGCGTTCGTACTTAAATATGGAACTAACCATTCCAATTTTCGCTGTCTCTTATACACATCTCCGAGCCCACGAGAC
+
BBBBBFBBBBBBGGGGGBGGGGFGHHHGGHHGHHHGHHGGGG?EFGGGEGEFHHHHFHHHHGHHHHHGGGGEGGHHGGGGGGEEHHGFEFFHHGHBEGFGHHEHHGFHGHHHHHGGGGGFHFHHBGGF1FFHHHGHGCGCCGHGGCFGG
@M02034:409:000000000-BFKT7:1:1101:13917:20347 1:N:0:27
AAAGTCGAGGTGCCTAAAGTGGCAACCCAGACTGCGCGTACGGTTGGTGGTGTAGAGCTTCCTGTAGCCGCATGGCGTTCGTACTTAAATATGGAACTAACCATTCCAATTTTCGCTGTCTCTTATACACATCTCCGAGCCCACGAGACA
+
CCCCCFCCCCCCGGGGGGGGGGGHHHHGGHHGHHHGGGGGGGGHGGGGFGEFGHHHHHHHHHHHGHHHHFGGGGHHGGGGGGHHHHHHHHHHHGHHHHHFHHGHHHHHGHHHHHGGGGGGHHHHHHHHGHGGHHHHGDGGGGHGGGGDGC
@M02034:409:000000000-BFKT7:1:1101:19103:20348 1:N:0:27
AAAGTCGAGGTGCCTAAAGTGGCAACCCAGACTAAGGGTGCGGTTGGTGGTGTAGAGCTTCCTGTAGCCGCATGGCGTTCGTACTTAAATATGGAACTAACCATTCCAATTTTCGCTGTCTCTTATACACATCTCCGAGCCCACGAGACA
+
CCCCCFBCBCCCGGGGGGGGGGGHHHHGGHAAGFHHHGCFEEGGEGC1AEFFGFGEFFGHFHHHHFHGHGG>EEFFGEFGGFFEHHHFFFFHHF3FGHHGHCFGH4DFHGHHHHFGGGGEHHHH3GDHFB2GGFFGGCFGGGEEGGGFGF
@M02034:409:000000000-BFKT7:1:1101:18007:20353 1:N:0:27
AAAGTCGAGGTGCCTAAAGTGGCAACCCAGACT
+
BBBBAFAADBABGGGFGGGGGGGHHHHGGHHGH
@M02034:409:000000000-BFKT7:1:1101:10695:20359 1:N:0:27
AAAGTCGAGGTGCCTAAAGTGGCAACCCAGACTACTCGTAGGGTTGGTGGTGTAGAGCTTCCTGTAGCCGCATGGCGTTCGTACTTAAATATGGAACTAACCATTCCAATTTTCGCTGTCTCTTATACACATCTCCGAGCCCACGAGAC
+
BBBBBFBBBBABGGGGGGGGGFGFHHHGGHGGHHHHHGHFGGGHHGGGGGEFGFGFGHHHHGHHHHHHHGGGFEHHGEFGGGHHFHHHHFHHHGHHHHGFHGFGHHHGHHHHHHGGGGEHEHHFHHHHGHHHHHGHECCGGGHGGGGGG
@M02034:409:000000000-BFKT7:1:1101:19848:20362 1:N:0:27
AAAGTCGAGGTGCCTAAAGTGGCAACCCAGACTCCGCCTCCGGTTGGTGGTGTAGAGCTTCCTGTAGCCGCATGGCGTTCGTACTTAAATATGGAACTAACCATTCCAATTTTCGCTGTCTCTTATACACATCTCCGAGCCCACGAGACA
+
CCCCCFDCCCBBGGGGGGGGGGGHHHHGGHHGHHHGGGGGHGGFGGGEFGAFGHHGHHHHHHHHFHHHHGGGGGHHGGGGGGHHHHHHHHHHHHHHHHHHHHHHHHHGHHHHHHGGGGGGHGHHHHHHHEHHHHFHFGGFGGHGGGGGGF
@M02034:409:000000000-BFKT7:1:1101:5345:20364 1:N:0:27
AAAGTCGAGGTGCCTAAAGTGGCAACCCAGACTCAGCTTCCTGTTGGTGGTGTAGAGCTTCCTGTAGCCGCATGGCGTTCGTACTTAAATATGGAACTAACCATTCCAATTTTCGCTGTCTCTTATACACATCTCCGAGCCCACGAGACA
+
CCCBCFCBCDABGGGGGGGGGGGHGHHGGHHGGGHHHHHHHHHHHHHEFGEFGGHGGHHHHHHHHHHHHGGGGGHHGAFGGGHHHHGGHHHHHGHHHHFHHHHHHHGHHGHHHHGGGGGHHHHHHHGHHHGHHHHFFGGGGGHGGCGGGC
@M02034:409:000000000-BFKT7:1:1101:21102:20368 1:N:0:27
AAAGTCGAGGTGCCTAAAGTGGCAACCCAGACTCGTCCTAATGTTGGTGGTGTAGAGCTTCCTGTAGCCGCATGGCGTTCGTACTTAAATATGGAACTAACCATTCCAATTTTCGCTGTCTCTTATACACATCTCCGAGCCCACGAGACA
+
BBBBBFBBBBBBGGGGFGGGGGGHHHHGGGHGHHGHGGGHHGGGHHHGGGGFHFHFHHHHHGHHHHHHHGGGGGHHGGGGGGHHHHDBGGGHFHHHHGGGHHHHHHGHHHHHHHGGGGGHHEHHGHHHFHFHGFGBG?GFGGHGCCGGFC
@M02034:409:000000000-BFKT7:1:1101:7137:20368 1:N:0:27
AAAGTCGAGGTGCCTAAAGTGGCAACCCAGACTGAGCGTTCGGTTGGTGGTGTAGAGCTTCCTGTAGCCGCATGGCGTTCGTACTTAAATATGGAACTAACCATTCCAATTTTCGCTGTCTCTTATACACATCTCCGAGCCCACGAGACA
+
AABB3FBABBBBFGGGFBGGGGGHHHGGGHHGHHCGHGGGGGGFEGGGFGEFFGGAGHHHHHHHFGHHHGGGFGGGFEGFEFHHHH4DFHHHHHGGFHGGGHHHHHHHGGHHHHGGGG/DGHGGGHFFBGFH2FGGDGGC@GHGG/-CE>
@M02034:409:000000000-BFKT7:1:1101:19315:20369 1:N:0:27
AAAGTCGAGGTGCCTAAAGTGGCAACCCAGACTGGGAGGGAGGTTGGTGGTGTAGAGCTTCCTGTAGCCGCATGGCGTTCGTACTTAAATATGGAACTAACCATTCCAATTTTCGCTGTCTCTATACACATCTCCGAGCCCACGAGACAG
+
BABBBFBBBBBBGGGGGGGGGGGHHGFGGHHGHHHHHGGGGGGGHHGGGGEFHHHGHHHGHHHHHHHHHGGGGGHGGGGGGGGHHHHHHHHHHGHHHHHHHHHHHHGHHHHHHHFFGGGHHHHGEHFHFHGGHHHGCDGGGHGGGGGGHF
@M02034:409:000000000-BFKT7:1:1101:19351:20369 1:N:0:27
AAAGTCGAGGTGCCTAAAGTGGCAACCCAGACTGTGTTTGGTGTTGGTGGTGTAGAGCTTCCTGTAGCCGCATGGCGTTCGTACTTAAATATGG
+
AA1AAFAAD1>ACGGD1BFFFGGHFHHAAFCGCFHH2BF0/AFAAG/AF/AF/FF2DGH1GEGD1FFBEEGGGGHHGGGGGGB>EGBGGHFGGB
@M02034:409:000000000-BFKT7:1:1101:9287:20370 1:N:0:27
AAAGTCGAGGTGCCTAAAGTGGCAACCCAGACTCTTTCTACTGTTGGTGGTGTAGAGCTTCCTGTAGCCGCATGGCGTTCGTACTTAAATATGGAACTAACCATTCCAATTTTCGCTGTCTCTTATACACATCTCCGAGCCCACGAGACA
+
CCCDCFDCDDBCGGGGGGGGGGGHHHHGGHHGHHHHHHHHHHHHHHHEGGGFHHHGHHHHHHHHHHHHHFGGGGHHGGGGGGHHHHHHHHHHHHHHHHHHHHHHHHGHHHHHHHGGGGFHHHHHGHGHGHFHFHHFGCGGGGHGGGGGGH
@M02034:409:000000000-BFKT7:1:1101:3589:20372 1:N:0:27
AAAGTCGAGGTGCCTAAAGTGGCAACCCAGACTGAGAAGAAGGTTGGTGGTGTAGAGCTTCCTGTAGCCGCATGGCGTTCGTACTTAAATATGGAACTAACCATTCCAATTTTCGCTGTCTCTTATACACATCTCCGAGCCCACGAGAC
+
BCCCCFABBCBCGGGGGGGFGGGHHHHGGHHGHHHHHHHGHHHHGHGFFGEFGGHGHHHHHHHHHGHGHEEEEGHFEEGFFFHGGHFGFHHHHHGGHHGGHHHHHHGGHGHHHBFGGGGHHHHHHHDFHGHHHHHFD@F?@EEFGGGGC
@M02034:409:000000000-BFKT7:1:1101:25528:20375 1:N:0:27
AAAGTCGAGGTGCCTAAAGTGGCAACCCAGACTAATAAGACGGTTGGTGGTGTAGAGCTTCCTGTAGCCGCATGGCGTTCGTACTTAAATATGGAACTAACCATTCCAATTTTCGCTGTCTCTTATACACATCTCCGAGCCCACGAGACA
+
CCCCCFCBCCBBGGGGGGGGGGGHHHHGGHHGHHHHHHHHHGGGGGGEGGFFHHHGHHHHHHHHHHHHHGGEGGHHGFGGGGHHHHHHHHHHHHFFHHHHGHHHHHHGHHHHHHGGGGFHHHHHHHHFFHHHHHGGE@CCGGHGGGGGGB
@M02034:409:000000000-BFKT7:1:1101:9016:20376 1:N:0:27
AAAGTCGAGGTGCCTAAAGTGGCAACCCAGACTCCTACTACGGTTGGTGGTGTAGAGCTTCCTGTAGCCGCATGGCGTTCGTACTTAAATATGGAACTAACCATTCCAATTTTCGCTGTCTCTTATCACATCTCCGAGCCCACGAGACAG
+
CCDDBFCCDCBBGGGGGGGFGGGHHHHGGHHGHHHHHHHHHGGHGGGEFGGGHHHHHHGHHHHHGHHGHGGGGGHHGGGGGGHHHHGHHHHHHGHHGHHHHHHHHHHHHHHHHHFGGGFGHHHHHHHHHHHHHHGGCGGCGHGGGGGGHH
@M02034:409:000000000-BFKT7:1:1101:27591:20382 1:N:0:27
AAAGTCGAGGTGCCTAAAGTGGCAACCCAGACTGAGGATCAGGTTGGTGGTGTAGAGCTTCCTGTAGCCGCATGGCGTTCGTACTTAAATATGGAACTAACCATTCCAATTTTCGCTGTCTCTTATACACATCTCCGAGCCCACGAGACA
+
CCCCCFCCBCABGGGGGGG6FFFHHHHGGHHGHHHHGHHHHFHGHHGEFGEFHHHHHHHHHHHHHHHHHEEGGGHHGEGGGGHHHHHHHHHHHHGHHHGGHHHHGHGHHHHHHHGGGGGGHHHHHHGHFFFHHHHGDFGCGGHGGCGGDC
@M02034:409:000000000-BFKT7:1:1101:20982:20385 1:N:0:27
AAAGTCGAGGTGCCTAAAGTGGCAACCCAGACTAGTCATCATGTTGGTGGTGTAGAGCTTCCTGTAGCCGCATGGCGTTCGTACTTAAATATGGAACTAACCATTCCAATTTTCGCTGTCTCTTATACACATCTCCGAGCCCACGAGACA
+
CCCCBFCCCCCCGGGGGGFFGGGHHHHGGHHGHHHHHHHHHGHHHHHEFGGFFEGFGHHHHHHHHGHFFGGEFGHFGEGGFFGHHHHFFGHHHHBGFHHFGFHFGGHFFGHHHGEFFFEHHHHHBFFFFHGHHHHGGDCCGGHGGGCDGF
@M02034:409:000000000-BFKT7:1:1101:5906:20385 1:N:0:27
AAAGTCGAGGTGCCTAAAGTGGCAACCCAGACTGCTTCTACGGTTGGTGGTGTAGAGCTTCCTGTAGCCGCATGGCGTTCGTACTTAAATATGGAACTAACCATTCCAATTTTCGCTGTCTCTTATACACATCTCCGAGCCCACGAGAC
+
CBCCBFCBCDBCGGGFGGGGGGGHHHHGGHHGH3FG55B5D2BFFGGFGGGGHHHHHGHHHHHHHHHGHGGGGGHHGGGGGGHHHHGFFHHHHHGGFHGHHHGGHHHGHGHHHHGGGGGHHHHHHHHHHEGHHHHFE?DFGEHGGGGGG
@M02034:409:000000000-BFKT7:1:1101:21513:20387 1:N:0:27
AAAGTCGAGGTGCCTAAAGTGGCAACCCAGACTCCTCATCCTGTTGGTGGTGTAGAGCTTCCTGTAGCCGCATGGCGTTCGTACTTAAATATGGAACTAACCATTCCAATTTTCGCTGTCTCTTATACACATCTCCGAGCCCACGAGACA
+
BCBCCFCCCCCCGGGGGGGGGGGHHHHGGHHGHHHHHHHGGHHHHGHEFGBFGHGEGGHHHHHHGHHHHGGFGGHHGFGGGFFHHHFHHGGHHFHHHHGHHHHHHHGHHHHHHHGGGGFHHGHHHHGFGGFHHHHHG?CCGGHGFFGGG?
@M02034:409:000000000-BFKT7:1:1101:17949:20397 1:N:0:27
AAAGTCGAGGTGCCTAAAGTGGCAACCCAGACTCAGGCGCCGGTTGGTGGTGTAGAGCTTCCTGTAGCCGCATGGCGTTCGTACTTAAATATGGAACTAACCATTCCAATTTTCGCTGTCTCTTATACACATCTCCGAGCCCACGAGACA
+
BBBCAFCCCCBAGGGGFFGFGGGHHHHGGHHGHHHHHHGGGGGGGCGFFGEFGHHHHGHGHFHHHHHHHGGGGGHHGGGGGGHHHHGFHHHHHHHFFEFFHHFHGHHGHHHHHHGGDFDGHHHHFHEHEGGHBHHHE/C@AFGFGGGDGC
@M02034:409:000000000-BFKT7:1:1101:23174:20402 1:N:0:27
AAAGTCGAGGTGCCTAAAGTGGCAACCCAGACTCAGACTTCTGTTGGTGGTGTAGAGCTTCCTGTAGCCGCATGGCGTTCGTACTTAAATATGGAACTAACCATTCCAATTTTCTCTGTCTCTTATACACATCTCCGAGCCCACGCGAC
+
BBBBAFAAADBAGFG5BFGGBFGHHFHGGHHGGGAGGHGFGHFFHFHGGGGGHHHGHFHHFHHHF5FBFGG?EGHHGGGGGGHHHHFF3EGFHHFFFGG3BB3BGHDGFDEGHF44GBHHFFFG?F4G4EFHGFFFF//>@FCF?//><
@M02034:409:000000000-BFKT7:1:1101:18734:20404 1:N:0:27
AAAGTCGAGGTGCCTACAGTGGCAACCCAGACTCATAATAGTGTTGGTGGTGTAGAGCTTCCTGTAGCCGCATGGCGTTCGTACTTAACTATGGAACTAACCATTCCAATTTTCGCTGTCTCTTATACACATCTCCG
+
A?AA3FA>A>AAFGGFC4FGGGEHHHCEFHHGHGGGHFGAGGCGHGEGECEFEFFFHG33FGHFF5FHHG0AEEGHEBEFFGHHGHFG3BGHGFBGFFEGHH3B3FGBB43B44EEEF?E4??GGHGF4?FHHHGHD
@M02034:409:000000000-BFKT7:1:1101:23189:20413 1:N:0:27
AAAGTCGAGGTGCCTAAAGTGGCAACCCAGACTCAGACTTCTGTTG
+
CCCCCFCCCCBCGGGGGGGGGGGHHHHGGHDGGGFB33FAAGHHBD
@M02034:409:000000000-BFKT7:1:1101:27528:20413 1:N:0:27
AAAGTCGAGGTGCCTAAAGTGGCAACCCAGACTCAGCATCCGGTTGGTGGTGTAGAGCTTCCTGTAGCCGCATGGCGTTCGTACTTAAATATGGAACTAACCATTCCAATTTTCGCTGTCTCTTATACATATCTCCGAGCCCACGAGACA
+
CCCCCFCCCCCCGGGGGGGGGGGHHHHGGHHGHGHHHHHHHGGGEGGEFGEFHHHHGHHHHHHHHHHHHGGGGGHHGGGGGGHHHHFGHHHHHHHHHHHHHHGHHHGHHHHHHHGGGGGHHHHHGHGHH3BHHHFFG?GDGGHGGGGGGG
@M02034:409:000000000-BFKT7:1:1101:10552:20415 1:N:0:27
AAAGTCGAGGTGCCTAAAGTGGCAACCCAGACTACGAAGCATGTTGGTGGTGTAGAGCTTCCTGTAGCCGCATGGCGTTCGTACTTAAATATGGAACTAACCATTCCAATTTTCGCTGTCTCTTATACACATCTCCGAGCCCACGAGACA
+
CCCCCFCCCCCBGGGGGGGGGGGHHHHGGHHGHHHGFAEGGHHHHHHEEEGFFDGFGBGHGHHHHFHGHGGEFGFFFBEGGGHHHHHHFHHHHHFFHHHHFFBGGFGEHHHHHGEGGGEHHHHHFHDHGGHEHFHBD@DCCGEGGG/EDF
@M02034:409:000000000-BFKT7:1:1101:5297:20415 1:N:0:27
AAAGTCGAGGTGCCTAAAGTGGCAACCCAGACTGCTTCTACTGTTGGTGGTGTAGAGCTTCCTGTAGCCGCATGGCGTTCGTACTTAAATATGGAACTAACCATTCCAATTTTCGCTGTCTCTTATACACATCTCCGAGCCCACGAGAC
+
ABB@AFAAD?AAFGBGFGFGGGFHHHHGGCGC33BDEGHF5GBGFBA2A2EFHFFFG5BG5CGBGHHBDEG0EAEFFGGGG1EGHHHHHHEB4F3GEHHE31@F3GF4GD3GB4EEG//?FGDFB4?G?C2FHFFBEC/@CCGADFG/D
@M02034:409:000000000-BFKT7:1:1101:11980:20415 1:N:0:27
AAAGTCGAGGTGCCTAAAGTGGCAACCCAGACTAGTAAGCATGTTGGTGGTGTAGAGCTTCCTGTAGCCGCATGGCGTTCGTACTTAAATATGGAACTAACCATTCCAATTTTCGCTGTCTCTTATACACATCTCCG
+
>A1A>DA1>>AAFAFGGGG3AFEGBFAEEGCCF1GFGHGHGFHEFEHACE/B/AA2DG1AG1GFAGEGAEE/FEHGEEEGGG0FGHHBGF2@FGHFHGHBHCEE1GGB2BBFFE//<<EF>GGB1BG2F11GHF11<
@M02034:409:000000000-BFKT7:1:1101:13190:20415 1:N:0:27
AAAGTCGAGGTGCCTAAAGTGGCAACCCAGACTAAGACGCCGGTTGGTGGTGTAGAGCTTCCTGTAGCCGCATGGCGTTCGTACTTAAATATGGAACTAACCATTCCAATTTTCGCTGTCTCTTATACACATCTCCGAGCCCACGAGACA
+
A3ABAFBADBBBFGGGGGGGGGGHHHHGGHHGHGGHHCGGGGGEEEGEFAEFHFGGHHHHHHEGGFHHHGGEEGHFEFEEGGFHGHFFGHGHHHGGGFFFHHFHHHHGFHHHHFCDGABFHHGG1@@2@F1FFFFDDCDCGGEGCCG?DB
@M02034:409:000000000-BFKT7:1:1101:10535:20416 1:N:0:27
AAAGTCGAGGTGCCTAAAGTGGCAACCCAGACTACGAAGCATGTTGGTGGTGTAGAGCTTCCTGTAGCCGCATGGCGTTCGTACTTAAATATGGAACTAACCATTCCAATTTTCGCTGTCTCTTATACACATCTCCGAGCCCACGAGACA
+
A?ABBFBB@DABGGGGFGGFGFGHHHHGGHHGHHHGGHGGHHHGHHHEFGAFCGGDHHFHGHHHGHFGHGCEGEHHGEGFEGHHHHHHGHHGHGHFHFGHHGHHGHGHHHGHHEGGGGGFGHHHEGGHFHEFHHDGFFGGGGHGGGGGGB
@M02034:409:000000000-BFKT7:1:1101:20623:20417 1:N:0:27
AAAGTCGAGGTGCCTAAAGTGGCAACCCAGACTCCGTTGCCGGTTGGTGGTGTAGAGCTTCCTGTAGCCGCATGGCGTTCGTACTTAAATATGGAACTAACCATTCCAATTTTCGCTGTCTCTTATACACATCCCGAGCCCACGAGACAG
+
CBCCCFCCCCBBGGGGGGGGGGGHHHHGGHHGHFGFBCEEGGGGGGGGGGGFHHHGHHHHHHHHHHHHHGGGEGHHGGGGGGHHHHHHHHHHHHHHHHHHHHHHHHHHHHHHHHGGGGGHHHHHGGGHHHHHH2FD/C@DGEGCCFFCBG
@M02034:409:000000000-BFKT7:1:1101:6360:20418 1:N:0:27
AAAGTCGAGGTGCCTAAAGTGGCAACCCAGACTCGTGGGGAGGTTGGTGGTGTAGAGCTTCCTGTAGCCGCATGGCGTTCGTACTTAAATATGGAACTAACCATTCCAATTTTCGCTGTCTCTTATACACATCTCCGAGCCCACGAGACA
+
BCBBCFBCBCBBGGGGGGGGGGGGHHHGFGHGHGGGHGGGFGGEHHGEFGACEGHEHHHHGHHHEGHFHEEEEGHHGEGGGGHHHHHHHHGHHGFFHHHHHHGHHHGH?GHHHHGGGGGFDGHHGHF2GHFFGBHHGCGGGEEGGGC<DG
@M02034:409:000000000-BFKT7:1:1101:14439:20421 1:N:0:27
AAAGTCGAGGTGCCTAAAGTGGCAACCCAGACTAGTGTGTCTGTTGGTGGTGTAGAGCTTCCTGTAGCCGCATGGCGTTCGTACTTAAATATGGAACTAACCATTCCAATTTTCGCTGTCTCTTATACACATCTCCGAGCCCACGAGAC
+
CCCCBFCCCBBBGGGGGGGFGGGHHHHGGHHGHHHGHGGGHHHHHHHFGGEFGHHGHHHHHHHHGHHHHGGGGGHHGFGGGFFHHHHGHHHHHHHHHHHHHHHHHHHGHHHHHHGGGGFFHHHHHHHHHHHHHGHHDCFFGGHGGGGGG
@M02034:409:000000000-BFKT7:1:1101:18744:20423 1:N:0:27
AAAGTCGAGGTGCCTAAAGTGGCAACCCAGACTCATAATAGTGTTGGTGGTGTAGAGCTTCCTGTAGCCGCATGGCGTTCGTACTTAAATATGGAACTAACCATTCCAATTTTCGCTGTCTCTTATACACATCTCCGAGCCCACGAGACA
+
BAABBFBBBDBAFGGFBFGGFBFHHGGGGHHGHHHHHHGHHHHDAFHEFDBFABGGHFHHHHHHDFFFGFGFGEGHGEEEGGHHHGHHHEFHHEFFBG33FHFFFFFHHHGHFGCEGGGFHBGFFFG4FHGHFB3BA/<<?AGGFCCDGH
@M02034:409:000000000-BFKT7:1:1101:12525:20431 1:N:0:27
AAAGTCGAGGTGCCTAAAGTGGCAACCCAGACTCATAATAATGTTGGTGGTGTAGAGCTTCCTGTAGCCGCATGGCGTTCGTACTTAAATATGGAACTAACCATTCCAATTTTCGCTGTCTCTTATACACATCTCCGAGCCCACGAGACA
+
BBAAAFABBBABFGGGGGGGGGGGFGGGGHGGHHGGFFHFHHGHHHHEFGAFGBGEHFHHHBGFFGHGHFCCFFHHGEEFGEFHHHGFHHGGGBDGHHHHHHHGHHHGHHHHHFGGGGEHHHFGFHHHGGHHHHHHGCCGGGHEGGGDDF
@M02034:409:000000000-BFKT7:1:1101:5290:20433 1:N:0:27
AAAGTCGAGGTGCCTAAAGTGGCAACCCAGACTGCTTCTACTGTTGGTGGTGTAGAGCTTCCTGTAGCCGCATGGCGTTCGTACTTAAATATGGAACTAACCATTCCAATTTTCGCTGTCTCTTATACACATCTCCGAGCCCACGAGACA
+
BBCCAFCCCCBCGGGGGGGGGGGHHHHGGHHGHHGHHHHHFG3DFHHEAEEEA3FABDGG5GGHFFHBFEGEGGHAEEEGFEFGHHHGHGHEFF33GHHGE?3FFFFBFFFHG4/AFGEGFFGF4?FFHBG2GDG??@DGGGHGG/<???
@M02034:409:000000000-BFKT7:1:1101:11569:20445 1:N:0:27
AAAGTCGAGGTGCCTAAAGTGGCAACCCAGACTACGTCGAGTGTTGGTGGTGTAGAGCTTCCTGTAGCCGCATGGCGTTCGTACTTAAATATGGAACTAACCATTCCAATTTTCGCTGTCTCTTATACACATCTCCGAGCCCACGAGAC
+
BBAABFBBBBBBGGGAFGGFGGGHHHHGGHHGHHHGHHGGGHHHHHHEGGEFHFHGHGHHGFGHHHHHHGG0EEHHGEGFFEGHHHHH3GGHHHHFFGFFGHFGFHFF4GHHHHFGFGFBGHHHFFB3BGBHFHHFG?D/DGFE@CCED
@M02034:409:000000000-BFKT7:1:1101:19312:20454 1:N:0:27
AAAGTCGAGGTGCCTAAAGTGGCAACCCAGACTAGTAAGAATGTTGGTGGTGTAGAGCTTCCTGTAGCCGCATGGCGTACGTACTTAAATATGGAACTAACCTTTCCTATTTT
+
BBAAAFABDBAAGGGGGGGGG4FCGHHDGCCFB33F5AB5BBGGFDCEFCE113D5BDDF5BGGA55BF?E0BE1CEF0>/F31?EG33BG4B333B3@B3B3BB3B44B???
@M02034:409:000000000-BFKT7:1:1101:21913:20460 1:N:0:27
AAAGTCGAGGTGCCTAAAGTGGCAACCCAGACTCCGACGTCTGTTGGTGGTGTAGAGCTTCCTGTAGCCGCATGGCGTTCGTACTTAAATATGGAACTAACCATTCCAATTTTCGCTGTCTCTTATACACATCTCCGAGCCCACGAGACA
+
BBBBBFABBBBBGGGGGGGFGGGFHHHGGHHGHGHGGGGE?FGHHHHGEDGFAAG5EFGHFGGGGDGBFEG0EGF1EEEGEECGFHHHEHHFHF33EGHFE?3FFDFBGGGHHBEEF??FGFFGBGFFH2FGGHHFE/<?CFHGG/ADCF
@M02034:409:000000000-BFKT7:1:1101:12270:20464 1:N:0:27
AAAGTCGAGGTGCCTAAAGTGGCAACCCAGACTCAGCTGCATGTTGGTGGTGTAGAGCTTCCTGTAGCCGCATGGCGTTCGTACTTAAATATGGAACTAACCATTCCAATTTTCGCTGTCTCTTATACACATCTCCGAGCCCACGAGAC
+
BABBBFBBDDAAGGGGFFGGGGGHHHHGGHHGHHHHHHHHHHGHHHHGFEEGEHGGGHHHHHGHFFGHHGGCGGHHGGGGGEHHHHGGHFGGHHEHFHGGHHEGBGHHHHHGHGG?EEEGHHHF4GGF4B2BBGH2C@CBFFHECGCGG
@M02034:409:000000000-BFKT7:1:1101:22689:20473 1:N:0:27
AAAGTCGAGGTGCCTAAAGTGGCAACCCAGACTGGGGGTGTGGTTGGTGGTGTAGAGCTTCCTGTAGCCGCATGGCGTTCGTACTTAAATATGGAACTAACCATTCCAATTTTCGCTGTCTCTTATACACATCTCCGAGCCCACGAGACA
+
BBBBBF@ABBBBGGGGGGGGGGGGHHHGGHHGHFHGGGGFEGGHGGGEFGEFGGHHHGHHHHHHGHHHHGGEFGHHGGGGGGGHFHGFHFHFHHHHHHFGHHHHHHGGHGHHHHFGGGGGHGHHGGFFGFHHHHHFGFCCGGAFCGGGGF
@M02034:409:000000000-BFKT7:1:1101:11568:20480 1:N:0:27
AAAGTCGAGGTGCCTAAAGTGGCAACCCAGACTCCTCCTCCGGTTGGTGGTGTAGAGCTTCCTGTAGCCGCATGGCGTTCGTACTTAAATATGGAACTAACCATTCCAATTTTCGCTGTCTCTTATACACATCTCCGAGCCCACGAGAC
+
CCCCCFCCCCBCGGGGGGGGGGGHHHHGGHHGHCAGGCGAC2EGGGGGGGGGHHHHHHHHHHHHHHHHHGGGGGHHGGGGGGHHHHFHHHHHHHHHHHHHHHHHHHHHHHHHHHGGGGGHHGHHHHGHFHHHHHHHG<DFGGHGGGGGG
@M02034:409:000000000-BFKT7:1:1101:27110:20490 1:N:0:27
AAAGTCGAGGTGCCTAAAGTGGCAACCCAGACTGCGCAGCGTGTTGGTGGTGTAGAGCTTCCTGTAGCCGCATGGCGTTCGTACTTAAATATGGAACTAACCATTCCAATTTTCGCTGTCTCTTATACACATCTCCGAGCCCACGAGACA
+
CCBBCFCCCCBCGGGGGGGGGGGGGHHGGHHGHHHGGGFEGGGGHHHGGGGFGHHHGHHHHHHHHHHHHGGGFGHHFFGGGGHHHHHHHHHHHGGHHHHGHHGHHHGHHHHHHHGGGGGGHHHHHHHHFHHHHGHHGGGGGGHGGGGGGG
@M02034:409:000000000-BFKT7:1:1101:27842:20495 1:N:0:27
AAAGTCGAGGTGCTAAAGTGGCAACCCAGACTAATCAGAATGTTGGTGGTGTAGAGCTTCCTGTAGCCGCATGGCGTTCGTACTTAAATATGGAACTAACCATTCCAATTTTCGCTGTCTCTTATACACATCTCCGAGCCCACGAGACAG
+
BBCCAFBABBBAGGGGGGGGGGHHHHGGHGFHHHHHHHGHHHHHHHFFGEFHHHHHGHHGHHGHHHFFEGFGGHFFGGGGGHHHHHHHHHGHHHGFHFHHHGHHHHGFGHHHHGGGGFGHHHHHHHGHHFHHHHHGGGCCGHGGGGGGHH
@M02034:409:000000000-BFKT7:1:1101:21542:20495 1:N:0:27
AAAGTCGAGGTGCCTAAAGTGGCAACCCAGACTTGTTGTTGGGTTGGTGGTGTAGAGCTTCCTGTAGCCGCATGGCGTTCGTACTTAAATATGGAACTAACCATTCCAATTTTCGCTGTCTCTTATACACATCTCCGAGCCCACGAGACA
+
CCCCCFCBCCCCGGGGGGGGGGGHHHHGGHHGHHHHHHHHHHGGGGGFFGEFGHGGHFHHHHHHGHHGHGGGGGHHGGGGGGHHHHGGHHHHHHFFHHHGHGGHHHHHHHHHHHGGGGGHHHHHHHHHGHHHHHHHGCGGGGHGGGGGGG
@M02034:409:000000000-BFKT7:1:1101:22393:20511 1:N:0:27
AAAGTCGAGGTGCCTAAAGTGGCAACCCAGACTAAGCCGAATGTTGGTGGTGTAGAGCTTCCTGTAGCCGCATGGCGTTCGTACTTAAATATGGAACTAACCATTCCAATTTTCGCTGTCTCTTATACACATCGCCGAGCCCACGAGACT
+
CCCCCFCCCCCCGGGGGGGGGGGHHHHGGHHGHFGHHHGEAFHHHHHGFGEFHFHHHHHHHHHHHHHHGGGFGGHHGGGGGGHHHHHHHHHHHHHHFGHHHHHGHHHHHHHHHHGGGGGHHHHHGHGHFHHHFDGDGFCGGGHGGGGGGH
@M02034:409:000000000-BFKT7:1:1101:16558:20512 1:N:0:27
AAAGTCGAGGTGCCTAAAGTGGCAACCCAGACTGCTCCTTCGGTTGGTGGTGTAGAGCTTCCTGTAGCCGCATGGCGTTCGTACTTAAATATGGAACTAACCATTCCAATTTTCGCTGTCCTTATACACATCTCCGAGCCCACGAGACAG
+
BBBBBFBBBB>AGGFGGGGGGFGGHHHGGHHGHHHFGHFHHHGGGGGEFDEFHDGGGFHGHFHFGHHHHFGGGGHHGEGGGEHHHHHFHFFHHHGFCGFFHGHHHHHGEHFHFGGGGGFHHHHHHHEHHDFHHHGDCGCFEGFCFCGGHH
@M02034:409:000000000-BFKT7:1:1101:13480:20513 1:N:0:27
AAAGTCGAGGTGCCTAAAGTGGCAACCCAGACTCCTCTTGCTGTTGGTGGTGTAGAGCTTCCTGTAGCCGCATGGCGTTCGTACTTAAATATGGAACTAACCATTCCAATTTTCGCTGTCTCTTATACACATCTCCGAGCCCACGAGACA
+
BBBBBFBBDBABGGGGGGGGGGGGFHHGGHHGHHHHHHHGHHHHHHHFGGEFHGGFFHHHHGHHGHHGGEEGGGHHEEGGGFHHHHGGHHHHHHBGHHHHHHHHHHGGFGGHHHEGGFEGFHGHFHHHGHHHHHHGF?GFGFHGGCCDF<
@M02034:409:000000000-BFKT7:1:1101:9747:20516 1:N:0:27
AAAGTCGAGGTGCCTAAAGTGGCAACCCAGACTTCTACTACTGTTGGTGGTGTAGAGCTTCCTGTAGCCGCATGGCGTTCGTACTTAAATATGGAACTAACCATTCCAATTTTCGCTGTCTCTTATACACATCTCCGAGCCCACGAGAC
+
CBCCCFCCCCCCGGGGGGGGGGGHHHHGGHHGHHHHHHHHHHHHHHHGGGGGHHHHHHHHHHHHHHHHHGGGGGHHGGGGGGHHHHHFHHHHHHHHHHHHHHHHHHGHHHHHHHEFGGGHHHHHGHFHHHGHHHHHGGGGGGGGGGGGG
@M02034:409:000000000-BFKT7:1:1101:14591:20519 1:N:0:27
AAAGTCGAGGTGCCTAAAGTGGCAACCCAGACTCGTGAGACGGTTGGTGGTGTAGAGCTTCCTGTAGCCGCATGGCGTTCGTACTTAAATATGGAACTAACCATTCCAATTTTCGCTGTCTCTTATACACATCTCCGAGCCCACGAGACA
+
A?ABBFA?>2A?BEGDGDG6FDA4GGFAF2EFFGEFGFE5FAEEFCEEAEBFA3A5FEHHHCEEFAGFGEC?AEFCEEFAEEHEEF4BDDHHFF3FFFDF?C?FEG4E?4EGFF<<<EGHFHBDBFBHHH1GBFGH?/@/BEHFC/@DGG
@M02034:409:000000000-BFKT7:1:1101:28618:20519 1:N:0:27
AAAGTCGAGGTGCCTAAAGTGGCAACCCAGACTAAGACGCAGGTTGGTGGTGTAGAGCTTCCTGTAGCCGCATGGCGTTCTTACTTAAATATGGAACTAACCATTCCAATTTTCGCTGTCTCTTATACACATCTCCGAGCCCACGAGACA
+
AABABDA3ADABGGGGGGGGGGGHHHHGGGHGHHFFFHGGAEGFFGGFEGG11AD55DF35B55A5DFGEF0B1?1>1EF1BFGGHG33FF4FGDEGHB3B?3BEDH44GFHGF/?EA/FBGFDGE?G3B2GGBD2A/>C@EGF//<</>
@M02034:409:000000000-BFKT7:1:1101:17388:20520 1:N:0:27
AAAGTCGAGGTGCCTAAAGTGGCAACCCAGACT
+
CDDDCFCBCDCCGGGGGGGGGGGHHHHGGHHGH
@M02034:409:000000000-BFKT7:1:1101:9895:20528 1:N:0:27
AAAGTCGAGGTGCCTAAAGTGGCAACCCAGACTCCGAGTCGTGTTGGTGGTGTAGAGCTTCCTGTAGCCGCATGGCGTTCGTACTTAAATATGGAACTAACCATTCCAATTTTCGCTGTCTCTTATACACATCTCCGAGCCCACGAGACA
+
BBCCAFABCCBCGGGGGGGGGGGHHHHGGHGGH3GE2AECEFGHHHHEGGEFHHHHHHHHHHHHHHHHHGGGGGHHGEGGGGHHHHHHHHHHHHHFHHHGHHHHHHGHHHHHHHGGGGGHHHHHFGGHGHHHHHHHEFCCGGHGGGGGG<
@M02034:409:000000000-BFKT7:1:1101:9808:20528 1:N:0:27
AAAGTCGAGGTGCCTAAAGTGGCAACCCAGACTACGGAGAATGTTGGTGGTGTAGAGCTTCCTGTAGCCGCATGGCGTTCGTACTTAAATATGGAACTAACCATTCCAATTTTCGCTGTCTCTTATACACATCTCCGAGCCCACGAGACA
+
CCCCCFBBCCCCGGGGGGGGGGGHHHHGGHHGHHHGGGGGHHHHHHHGGGGFHHHFGHHHHHHHHHHHHGGFGGHHGGGGGGHHHHHFHHHHHHGHHHHHHHHHHHGHHHHHHHGGGGGHHHHHHHHHHHGHHHGHGCFFGGHGGGGGGE
@M02034:409:000000000-BFKT7:1:1101:6975:20529 1:N:0:27
AAAGTCGAGGTGCCTAAAGTGGCAACCCAGACTCATCCTCAGGTTGGTGGTGTAGAGCTTCCTGTAGCCGCATGGCGTTCGTACTTAAATATGGAACTAACCATTCCAATTTTCGCTGTCTCTTATACACATCTCCGAGCCCACGAGACA
+
CCCCCFCCCCBCGGGGGGGGGGGGGHHGGHHGHHHHHHHHHHHHHHGGGGEFGGHFHGHHHGHHHHHFHGGEGGHHGGFGGFHHHHHHHHHHHHHHHHHHHHFHHHGGHHHHHHGGGGGHHHHHGHHHHHHGHHFFC@DFGGHGGGGGGC
@M02034:409:000000000-BFKT7:1:1101:9981:20532 1:N:0:27
AAAGTCGAGGTGCCTAAAGTGGCAACCCAGACTGGGGAGATGGTTGGTGGTGTAGAGCTTCCTGTAGCCGCATGGCGTTCGTACTTAAATATGGAACTAACCATTCCAATTTTCGCTGTCCTTATACACATCTCCGAGCCCACGAGACAG
+
A3AABFBBBBAB4FGGGGGFGFDHFHHF2FGGHHHCCFEEHFGHHGGA1EBBFGGDGHFHHFHFGGGHHGCE?EHHEEGFGE1GHHHHHGFGHHFECGGHHHHGFHHHHHFHHHGGGGEHHHHEG2DFCBBCGGFFCCGGGHEGGGGGHH
@M02034:409:000000000-BFKT7:1:1101:12041:20536 1:N:0:27
AAAGTCGAGGTGCCTAAAGTGGCAACCCAGACTGCTGGGCAGGTTGGTGGTGTAGAGCTTCCTGTAGCCGCATGGCGTTCGTACTTAAATATGGAACTAACCATTCCAATTTTCGCTGTCTCTTATACACATCTCCGAGCCCACGAGAC
+
AA?1>F??DD>>FGGGFGGGG1A0EGH?FHCCHFHFHG0CEECGFCEGGCABEGGBFHHHGHHEFEGGFEEEEGHHGGGGEGFGHFHFHHFHHE1GHHFCGFHHHHHH2FGGGHGGGEEDGFGGFGFFDGBGHGGDE/CBCFFF@?CAA
@M02034:409:000000000-BFKT7:1:1101:12930:20538 1:N:0:27
AAAGTCGAGGTGCCTAAAGTGGCAACCCAGACTCCTGTGGAGGTTGGTGGTGTAGAGCTTCCTGTAGCCGCATGGCGTTCGTACTTAAATATGGAACTAACCATTCCAATTTTCGCTGTCTCTTATACACATCTCCGAGCCCACGAGACA
+
?3AAAFAABB2AGFGGGGGDGFGHHDGFEHHGHHHGGHFHFHGEGHGEFF1BGHFAGFDGHFHFHHFGFEGEEFHHG>E1E?FGGFFGEEHHHH3@GHHHHABFGHGHHHHHHF?EGGEHFBHH3GB?FFHBGDF2?B?C?GHEFGCG?C
@M02034:409:000000000-BFKT7:1:1101:6991:20540 1:N:0:27
AAAGACGAGGTGCCTAAAGTGGCAACCCAGACTCATCCTCAGGTTGGTGGTGTAGAGCTTCCTGTAGCCGCATGGCGTTCGTACTTAAATATGGAACTAACCATTCCAATTTTCGCTGTCTCTTATACACATCTCCG
+
>>AA3B3>A2>A4FFBGF4AEGAFGGGGFHDGHFHHHH3EBGHEGGGBAEEFEAGFFFGHF3GEAAGDFA?EEEFCEEFGGEBGEHE33FGBGH3BFFGCFFBBGD4FGHFHHHGD?E/DGFHF3GDDB22GFGD2B
@M02034:409:000000000-BFKT7:1:1101:27173:20542 1:N:0:27
AAAGTCGAGGTGCCTAAAGTGGCAACCCAGACTGCGCTGAATGTTGGTGGTCTAGAGCTTCCTGTAGCCGCATGGCGTTCGTACTTAAATATGGAACTAACCATTCCAATTTTCGCTGTCTCTTATACACATCTCCGAGCCCACGAGAC
+
BBBBBFBBBBABGGGGGGGGGFFHHHHGGGHGHHHGGGGGCGGHHHEGGGGHHHHHHHHHHHHHHHHFHGGGGGHHGGGGGGHHHGHHHHHHHFFHGHHHHHHHHHGHHHHHHHGGGGGHHHHGHHGHGHHGHGGFGCCGGGHEFFGDG
@M02034:409:000000000-BFKT7:1:1101:28619:20545 1:N:0:27
AAAGTCGAGGTGCCTAAAGTGGCAACCCAGACTAAGACGCAGGTTGGTGGTGTAGAGCTTCCTGTAGCCGCATGGCGTTCGTACTTAAATATGGAACTAACCATTCCAATTTTCGCTG
+
A?AAAF1>1AAAGFBGGGGGG1EFCGHGGEEFFHGCHBAAFEAGHECAFAEAAAF2DDBGGFHFAAEFH?E/EBGFE/>FE>0?/FF@E@FBG111B>BB>>FF1BF2BF1GD2<EFC
@M02034:409:000000000-BFKT7:1:1101:15436:20547 1:N:0:27
AAAGTCGAGGTGCCTAAAGTGGCAACCCAGACTCCGCAGCCTGTTGGTGGTGTAGAGCTTCCTGTAGCCGCATGGCGTTCGTACTTAAATATGGAACTAACCATTCCAATTTTCGCTGTCTCTTATACACATCTCCGAGCCCACGAGACA
+
CCCCCFCCCCCCGGGGGGGGGGGHHHHGGHHGHHHGGGGGHHHHHHHGGGEGHHHHHHHHHHHHHHGHHGGGGGHHGGGGGGHHHHFGHHHHHGHHHGGHHHHHHHHHHHHHHGGGGGGHHHHHHHHHGHGHHHHFGCGGGGHGCDGGGB
@M02034:409:000000000-BFKT7:1:1101:4739:20552 1:N:0:27
AAAGTCGAGGTGCCTAAAGTGGCAACCCAGACTATTAATCAGGTTGGTGGTGTAGAGCTTCCTGTAGGCG
+
AAAABF@ABAAAFFFGGFGFGFDGFGGAFHGDHFGHFFHB5FE5BG22A2EEE3D5DAFCBA5BF5F33A
@M02034:409:000000000-BFKT7:1:1101:7455:20553 1:N:0:27
AAAGTCGAGGTGCCTAAAGTGGCAACCCAGACTGGGGGGTGTGTTGGTGGTGTAGAGCTTCCTGTAGCCGCATGGCGTTCGTACTTAAATATGGAACTAACCATTCCAATTTTCGCTGTCTCTTATACACATCTCCGAGCCCACGAGACA
+
BBBCBFCBCCCCGGGGGGGGGGGHHHHGGHGGHHHHGGG>EGGHHHHGGGDGHHGHHGHHHHHHHHHHFDGFGGHHGGGGGGHHHHFGGHHHHHHHGHGHHGHHHHHHCCHHHHGGGGGGGGGGGGGFCFFGFG0BE?DBBEGFFFFFFF
@M02034:409:000000000-BFKT7:1:1101:11998:20554 1:N:0:27
AAAGTCGAGGTGCCTAAAGTGGCAACCCAGACTAGGGCTCAGGTTGGTGGTGTAGAGCTTCCTGTAGCCGCATGGCGTTCGTACTTAAATATGGAACTAACCATTCCAATTTTCGCTGTCTCTTATACACATCTCCGAGCCCACGAGACA
+
BBBBBFBBDBBBGGGGGGGGGGGHHHHGGHHGHHHHHHHHHHHGHHFGGGBFGHHGHGHHHHHHHHHGHGGFGGGHGGGGGGHHFHHHHHHHHHGFFHHHHHFHHHHHGGHHHHGCGGGGHHHHHHHHHHGHHHHBB<DCGGHGGGGGGE
@M02034:409:000000000-BFKT7:1:1101:8550:20556 1:N:0:27
AAAGTCGAGGTGCCTAAAGTGGCAACCCAGACTCATAGGAGTGTTGGTGGTGTAGAGCTTCCTGTAGCCGCATGGCGTTCGTACTTAAATATGGAACTAACCATTCCAATTTTCGCTGTCTCTTATACACATCTCCGAGCCCACGAGAC
+
BBBBBFB@BBAAGGGGGGGGGFGHHHFDGHFEHFHHFHHFHHHHGHFEFEEFHHGBGFGHHHGHGHHGGECEEEGEE?EFGFGHHHGHHFHHHHFHHHHHHHHGHHFBGHFHBB/FGE<GDGGBFGDGHGB2BGG??<BCDGFFBCFDG
@M02034:409:000000000-BFKT7:1:1101:25042:20563 1:N:0:27
AAAGTCGAGGTGCCTAAAGTGGCAACCCAGACTAGTCAGCCGGTTGGTGGTGTAGAGCTTCCTGTAGCCGCATGGCGTTCGTACTTAAATATGGAACTAACCATTCCAATTTTCGCTGTCTCTATACACATCTCCGAGCCCACGAGACAG
+
BCCCAFCCCCCBGGGGGGGFGGGHHHHGGHHGHHHFHHHHHGGGGGGFGGGGHHHBGHHHHHHHHFGHGGGGFGHHGGGGGFHGHHDGFHGHHH3GFGHFHFHGEHFHGGHHHFFGGGFFHHHHGGGGGHHHHHHGFGGCGHGGGCGGFG
@M02034:409:000000000-BFKT7:1:1101:15443:20565 1:N:0:27
AAAGTCGAGGTGCCTAAAGTGGCAACCCAGACTGAGGCTTGTGTTGGTGGTGTAGAGCTTCCTGTAGCCGCATGGCGTTCGTACTTAAATATGGAACTAACCATTCCAATTTTCGCTGTCTCTTATACACATCTCCGAGCCCACGAGACA
+
CCCCCFCCCCCCGGGGGGGGGGGHHHHGGHGGHHFHGGHHGHHHHHHFGGEFGFHHHHHHHHHHHHHHHGGFGGHHGGGGGGHHHHHHHHHHHHGHHHHHHHHHGHFHHHHHHHGGGGFHHFHHHHHHGFHHHHHHGCGCDGHGGGGGG?
@M02034:409:000000000-BFKT7:1:1101:14592:20575 1:N:0:27
AAAGTCGAGGTGCCTAAAGTGGCAACCCAGACTTCGCATGCTGTTGGTGGTGTAGAGCTTCCTGTAGCCGCATGGCGTTCGTACTTAAATATGGAACTAACCATTCCAATTTTCGCTGTCTCTTATACACATCTCCGAGCCCACGAGAC
+
BBBABFABBBAAGGGGGGGFGDEFHHHEGHGGFHFCFGEGCGHHHHHGGFAFGHHGHHHHHHHFGGHGHAFEEGHHGFGGEFGHHHHHGHGHHHGEHHHHHHHHHHHHEFHHHHGGGGGHHHHHHHHFGHFHGFHFC?FCCGHGGFGFD
@M02034:409:000000000-BFKT7:1:1101:24459:20581 1:N:0:27
AAAGTCGAGGTGCCTAAAGTGGCAACCCAGACTCCGAATCAGGTTGGTGGTGTAGAGCTTCCTGTAGCCGCATGGCGTTCGTACTTAAATATGGAACTAACCATTCCAATTTTCGCTGTCTCTTATACACATCTCCGAGCCCACGAGACA
+
CCCCCFCCCCCCGGGGGGGGGGGHHHHGGHHGHHHGGDEEHFHHFHGGGGFFAEG5FGHHFHHHHFFBGGGEGGHFGGGGGGGFEBHFHHHGFFE3GGHHHHFGFHHFBGHHHF/EFD?DEHHFDFFDHFGGHHHHG/CGCFHCC?DFGB
@M02034:409:000000000-BFKT7:1:1101:25643:20585 1:N:0:27
AAAGTCGAGGTGCCTAAAGTGGCAACCCAGACTCAGGAGAAGGTTGGTGGTGTAGAGCTTCCTGTAGCCGCATGGCGTTCGTACTTAAATATGGAACTAACCATTCCAATTTTCGCTGTCTCTTATACACATCTCCGAGCCCACGAGAC
+
CBCCCFCCCCBBGGGGGGGGGGGHHHHGGHGGHBCBG3FH2FHGFHE2AEGGAAF5DBGG5FGHA5A53EG0EEG1E?>FAE2CCGHFBGHE@D33BGHHF0?BFBHEFGHHHF/EEFEGBHGB?G?FHFEGHGG2<>DGCEGEC@/<<
@M02034:409:000000000-BFKT7:1:1101:6702:20586 1:N:0:27
AAAGTCGAGGTGCCTAAAGTGGCAACCCAGACTCGTGGGTCGGTTGATGGTGTAGAGCTTCCTGTAGC
+
A3AAADAADBBAAGGGGGGGGGGHHHGGFGCFH32F2ECECEAE1?3A53FA13D5D53ABFFB@555
@M02034:409:000000000-BFKT7:1:1101:7865:20606 1:N:0:27
AAAGTCGAGGTGCCTAAAGTGGCAACCCAGACTAGTGGGGTTGTTGGTGGTGTAGAGCTTCCTGTAGCCGCATGGCGTTCGTACTTAAATATGGAACTAACCATTCCAATTTTCGCTGTCTCTTATACACATCTCCGAGCCCACGAGACA
+
AABBAFBADBBBGGGGGGGGGGGHHHHGAHHGHHHFFHHGEEGFHHHGGGGGHFHFHHHHHHHHGHHHHGG?EGHHGGGGGDHHHHHGFHGHHHEFCGBFFHGHHGGHBFHHHHGGEGGFHHHHGHHF3GDHCHBGB/B/>FHGGGGGGF
@M02034:409:000000000-BFKT7:1:1101:10695:20607 1:N:0:27
AAAGTCGAGGTGCCTAAAGTGGCAACCCAGACTCATCATACGGTTGGTGGTGTAGAGCTTCCTGTAGCCGCATGGCGTTCGTACTTAAATATGGAACTAACCATTCCAATTTTCGCTGTCTCTTATACACATCTCCGAGCCCACGAGACA
+
CDDDCFCCCCCCGGGGGGGFGGGHHHHGGHHGH3GHH5F5F2EGFGGEGGFFHHHHHHHHHHHHGHHHHGGGGGHHGGGGGGHHHHHHHHHHHGGHHHHHHHHHHHHHHHHHHHGFGGGGHHHHHHHHHHFHGHHFGFGGGGHGGGGGGB
@M02034:409:000000000-BFKT7:1:1101:13062:20610 1:N:0:27
AAAGTCGAGGTGCCTAAAGTGGCAACCCAGACTCAGCATCATGTTGGTGGTGTAGAGCTTCCTGTAGCCGCATGGCGTTCGTACTTAAATATGGAACTAACCATTCCAATTTTCGCTGTCTCTTATACACATCTCCGAGCCCACGAGAC
+
CCCCCFCCCCCCGGGGGGGGGGGHHHHGGHH2GCEGEDGCGHHHGHAAAAFCA3F5DAEE5FGFB5B5BAE0FEE1E?EFGE2FFGF3@FGE4@33BFHHB13FFEG44FEHGD/EEE??BGF44B4?FCF?GFHFA@CG@GHEGG@EG
@M02034:409:000000000-BFKT7:1:1101:6347:20624 1:N:0:27
AAAGTCGAGGTGCCTAAAGTGGCAACCCAGACTACGGCTGCGGTTGGTGGTGTAGAGCTTCCTGTAGCCGCATGGCGTTCGTACTTAAATATGGAACTAACCATTCCAATTTTCGCTGTCTCTTATACACATCTCCGAGCCCACGAGACA
+
CCCCBFCCCCCBGGGGGGGFGGGHHHHGGHHGHHHGGGGGGGGGGGGGFGGGHHHHHHHHHHHHGHHHHGGGGGHHGEGGGGHHHHHHHHHHHHHHHHHGHHHHHHHHHHHHHHGGGGGHHHHHFHGHHFFFHHHHGFFGGGGGGGGGGH
@M02034:409:000000000-BFKT7:1:1101:22043:20627 1:N:0:27
AAAGTCGAGGTGCCTAAAGTGGCAACCCAGACTACTACTCCGGTTGGTGGTGTAGAGCTTCCTGTAGCCGCATGGCGTTCGTACTTAAATATGGAACTAACCATTCCAATTTTCGCTGTCTCTTATACACATCTCCGAGCCCACGAGACA
+
BBBCBFCCCCABGGGGGGGGGGGHGHHGGGHGHHHHHHHHGFGGGGGEFGBFHHGGHHHHHGHHGHHGHGGEFEHHGGGGGEGFHHHFHHHHHHHHHHHGGHHHHHGHHHHHHHGGGGGHHHHHGHGHGHHHHGHHGCGGGGHGGGGGGF
@M02034:409:000000000-BFKT7:1:1101:20959:20630 1:N:0:27
AAAGTCGAGGTGCCTAAAGTGGCAACCCAGACTATGAAGGAGGTTGGTGGTGTAGAGCTTCCTGTAGCCGCATGGCGTTCGTACTTAAATATGGAACTAACCATTCCAATTTTCGCTGTCTCTTATACACATCTCCGAGCCCACGAGACA
+
CCCCCFCBBCCCGGGGGGGGGGGHHHHGGHGGHGHFGDGHFFEGHFGGGGGGE3F5D5FGFGHFGBGEDE@0EEH1EBEFEEFGGHHDBGHGHF33FGHHF03FGFH?BFGHFF/EE?<F?EFGFG3DHCFFGHG2A/CC@FAFCGGCG?
@M02034:409:000000000-BFKT7:1:1101:18667:20635 1:N:0:27
AAAGTCGAGGTGCCTAAAGTGGCAACCCAGACTAGTGGGGGGGTTGGTGGTGTAGAGCTTCCTGTAGCCGCATGGCGTTCGTACTTAAATATGGAACTAACCATTCCAATTTTCGCTGTCTCTTATACACATCTCCGAGCCCACGAGAC
+
AAA?AFBBBBAAGGGGGGGGGFGFHHHGGEEFFFHBFHGGGGGGGFG9EFDEGFFBFFFGGBGGFGFGGGG?DFFFFFFEFDFEEFFFFFBFFFFBFFFFFFFFFFFFFFFFFFFFFFAFFFFFFF/FFFFFFFFFA-@>BEFEFFFDD
@M02034:409:000000000-BFKT7:1:1101:9332:20636 1:N:0:27
AAAGTCGAGGTGCCTAAAGTGGCAACCCAGACTCAGGCGGAGGTTGGTGGTGTAGAGCTTCCTGTAGCCGCATGGCGTTCGTACTTAAATATGGAACTAACCATTCCAATTTTCGCTGTCTCTTATACACATCTCCGAGCC
+
BABAAFAAB2ABGGFDB4GFEFFHFHHGGAGGGHCBGFGGEG?EFAF1F1ABF3GFFGHHFHHHGFFHGGGCEGHGGGGGGGGGHHH33FGHFF3B3GFFHHDGHBF4FGGHHH/DGDBGHHFHFH2GFGHHFGFGG?//>
@M02034:409:000000000-BFKT7:1:1101:28363:20641 1:N:0:27
AAAGTCGAGGTGCCTAAAGTGGCAACCCAGACTAAGAATCAGGTTGGTGGTGTAGAGCTTCCTGTAGCCGCATGGCGTTCGTACTTAAATATGGAACTAACCATTCCAATTTTCGCTGTCTCTTATACACATCTCCGAGCCCACGAGACA
+
BABBAFAADDBBCEGF4GGGGGGHGHHGEGHGHHGHHHHHCHHADGGGFEEFFHHGFHHHHHHGFFHGHEGGGGHHGGGGGEHGHHHFHHFGHH3F3FDBGHGHFGDGGGHHHHGGG/??4FFH4FFF2GBHFGF?BCC@CEFEGGGGGB
@M02034:409:000000000-BFKT7:1:1101:17029:20641 1:N:0:27
AAAGTCGAGGTGCCTAAAGTGGCAACCCAGACTCCTAGGCGTGTTGGTGGTGTAGAGCTTCCTGTAGCCGCATGGCGTTCGTACTTAAATATGGAACTAACCATTCCAATTTTCGCTGTCTCTTATACACATCTCCGAGCCCACGAGACA
+
CCCCCFCCCCCCGGGGGGGGGGGHHHHGGHHGHHHHHHHHGGGGHHHGGGGGHHHGHHHHHHHHHHHHHFGEFGHHGEGGGGHHHHFFHHHHHHHGHHGHHHGHHHHHHHHHHHFGGGGFHGHHFHHHHHHHGHFFFCGFCGHGGGGGGF
@M02034:409:000000000-BFKT7:1:1101:5513:20643 1:N:0:27
AAAGTCGAGGTGCCTAAAGTGGCAACCCAGACTCAGTCGGTGGTTGGTGGTGTAGAGCTTCCTGTAGCCGCATGGCGTTCGTACTTAAATATGGAACTAACCATTCCAATTTTCGCTGTCTCTTATACACATCTCCGAGCCCACGAGACA
+
CCCCCFCBCCCCGGGGGGGGGGGHHHHGGHGFHHHHGHFGEFGGFGGEFGGF1EGBGGHHFHHGHFFFHFGEEGFFEEFGGGHHHHHGHHHFGG3DGHHH3GBFGFHHBGGHHHFGGGAG3FGFDDFFGBHHHHHFFCGG?FHGGGG..<
@M02034:409:000000000-BFKT7:1:1101:19887:20644 1:N:0:27
AAAGTCGAGGTGCCTAAAGTGGCAACCCAGACTAATAAGAATGTTGGTGGTGTAGAGCTTCCTGTAGCCGCATGGCGTTCGTACTTAAATATGGAACTAACCATTCCAATTTTCGCTGTCTCTTATACACATCTCCGAGCCCACGAGACA
+
BAAABFCCCCBCGGGGGGGGGGGGHHHGGHHGHHHHHHHHHHHHHHHEFGEFGGHFHHHHHHHHHHHHHGGGGGHHGGGGGGHHHHG3GHHHHHHHHHHHHHGHHHGGHHHHHHGGGGGHHHHHHHHHHHHHHHHGGCGGGGHGGBFGGH
@M02034:409:000000000-BFKT7:1:1101:20636:20651 1:N:0:27
AAAGTCGAGGTGCCTAAAGTGGCAACCCAGACTTGTTCTGTTGTTGGTGGTGTAGAGCTTCCTGTAGCCGCATGGCGTTCGTACTTAAATATGGAACTAACCATTCCAATTTTCGCTGTCTCTTATACACATCTCCGGCCCACGAGACAG
+
CCCCCFCABCCCGGGGGGGFGGGHHHHGGHHGHHHHHHHHHHHHHHHEFGGFHGGGGHHHHHHHHHHFGGGGFGHFGGGGGGHHHHHFHHHHHHHFFHHHGFFGHHFGHHHHHHGGGGDFFFHHHHEHHHHHHHGHGGGGGGGGGGGGFH
@M02034:409:000000000-BFKT7:1:1101:11524:20653 1:N:0:27
AAAGTCGAGGTGCCTAAAGTGGCAACCCAGACTAGGGATTCGGTTGGTGGTGTAGAGCTTCCTGTAGCCGCATGGCGTTCGTACTTAAATATGGAACTAACCATTCCAATTTTCGCTGTCTCTTATACACATCTCCGAGCCCACGAGAC
+
CCCCBFCCCCCCGGGGGGGGGGGHHHHGGHHGHGHHGHHHHGHGGGGGGGGGHHHHHHHHHHHHHHHGHGGGGGHHGGGGGGHHHHFGHHHHGHHHGHHHHHHHHHGHHGHHHFFGGFAFHHHHHHHHGHFHCGDGDBDGGGHGGGGGG
@M02034:409:000000000-BFKT7:1:1101:26873:20653 1:N:0:27
AAAGTCAGGTGCCTAAAGTGGCAACCCAGACTATGAAGCATGTTGGTGGTGTAGAGCTTCCTGTAGCCGCATGGCGTTCGTACTTAAATATGGAACTAACCATTCCAATTTTCGCTGTCTCTTATACACATCTCCGAGCCCACGAGACAG
+
BBBBBFFFFFFFGGGGGGGGGGHHFFE2GGAGFHHHHHHHHHHHHHAFGEFGHHGHHFHHHHHHFHHEEEEGEHFEEGAEEGAHHFFFGHHGHHFGGGGHHHGGHHHHGHHHHGGGGFGGHHHEHFBGGDGHH3GC>BCCFGFDCGGGHH
@M02034:409:000000000-BFKT7:1:1101:9350:20654 1:N:0:27
AAAGTCGAGGTGCCTAAAGTGGCAACCCAGACTCAGGCGGAGGTTGGTGGTGTAGAGCTTCCTGTAGCCGCATGGCGTTCGTACTTAAATATGGAACTAACCATTCCAATTTTCGCTGTCTCTTATACACATCTCCGAGCCCACGAGACA
+
CBCCCFCCCCCCGGGGGGGGGGGHHHHGGHHGHHHHHHGGFGGEGHGEFGEGHHH@GHHHHHHHHGHHHGGEFGHHGEGGGGGHHHHDFHHHHHBDGHHHFHGGHHHGHGGHGH?FGDGGHHHHHHHGHHFHHHGHGCCDGGHGGGGDGC
@M02034:409:000000000-BFKT7:1:1101:17208:20655 1:N:0:27
AAAGTCGAGGTGCCTAAAGTGGCAACCCAGACTGGTGGGGGGGTTGGTGGTGTAGAGCTTCCTGTAGCCGCATGGCGTTCGTACTTAAATATGGAACTAACCATTCCAATTTTCGCTGTCTCTTATACACATCTCCGAGCCCACGAGACA
+
BBCBAFCBCCCBGGGGGGGGGGGHHHHGGHHGHHHHHGGGGGGGGGGDEGDFGGGFGGGGGGGGGGGGGGGGFFFFFFFFFFFFFFFFFFFFFFBFFFFFFFFFFFFFFFFFFFFFFFFFFFFFFFBF9:FFFFFFF->BFFFFAFAFFF
@M02034:409:000000000-BFKT7:1:1101:26282:20656 1:N:0:27
AAAGTCGAGGTGCCTAAAGTGGCAACCCAGACTAAGCCGGGGGTTGGTGGTGTAGAGCTTCCTGTAGCCGCATGGCGTTCGTACTTAAATATGGAACTAACCATTCCAATTTTCGCTGTCTCTTATACACATCTCCGAGCCCACGAGACA
+
ABABBFB?DBABGGGGFGGGGGGGHHFGGHHGHHGHGHFGGGGGGGFEFFEFHFGBGDHHHGHHHHHHHFGGGEHHGGGGGEBHGHGFHHE2FH2FFHFHHFHHHHHGFHHHHGCDGGAGDHFHD<FGFCGG1GGBE@GC?GH.CGCDGC
@M02034:409:000000000-BFKT7:1:1101:28255:20658 1:N:0:27
AAAGTCGAGGTGCCTAAAGTGGCAACCCAGACTACGAAGCATGTTGGTGGTGTAGAGCTTCCTGTAGCCGCATGGCGTTCGTACTTAAATATGGAACTAACCATTCCAATTTTCGCTGTCTCTTAACACATCTCCGAGCCCACGAGACAG
+
BBBBBFABBBBBFGGGGFGGGCGCFHFGEAGEHGCEGHGGHHFHFHCEFCEFHBA5F5BFDEGFBDAAFE?0?EHGEGGFGGBEGFGGHHGGHF33GFGFF?EGBFD44F?EG4/<EEEGFFGGFDD3FCCFFHGGCC@GGHGFGGC/F?
@M02034:409:000000000-BFKT7:1:1101:25900:20667 1:N:0:27
AAAGTCGAGGTGCCTAAAGTGGCAACCCAGACTCTTACTCAGGTTGGTGGTGTAGAGCTTCCTGTAGCCGCATGGCGTTCGTACTTAAATATGGAACTAACCATTCCAATTTTCGCTGTCTCTTATACACATCTCCGAGCCCACGAGACA
+
AAAAAFA1>A1AG1GBGGGFEGGHGAGEFHHAFHHFHGFFFFHHHGEEFEAFGFHFG1GHHHHFFHG2GEE/EFGFE/EFFEFFHFB11BG2FE11BFDFFG1G1F2GGHHHHFEE/E/BF2F21BFFGHHB<G11B<C/@<<FCCCGGB
@M02034:409:000000000-BFKT7:1:1101:16368:20668 1:N:0:27
AAAGTCGAGGTGCCTAAAGTGGCAACCCAGACTATTCATAATGTTGGTGGTGTAGAGCTTCCTGTAGCCGCATGGCGTTCGTACTTAAATATGGAACTAACCATTCCAATTTTCGCTGTCTCTTATACACATCTCCGAGCCCACGAGACA
+
CCCCCFCCCCCCGGGGGGGGGGGHHHHGGHHGHHHHHGHHGGHDGHHECEFGCDG5FGFHFHHHHFFDGFGEEGF1EEEGGGFHHHHFGHHHFHBDGHHHFFBFGFFGGHHHHFGGGGEFGGHHGHFFEFHHHFHGG>@C?FFFGF/ADC
@M02034:409:000000000-BFKT7:1:1101:10887:20673 1:N:0:27
AAAGTCGAGGTGCCTAAAGTGGCAACCCAGACTCTGTCGGCTGTTGGTGGTGTAGAGCTTCCTGTAGCCGCATGGCGTTCGTACTTAAATATGGAACTAACCATTCCAATTTTCGCTGTCTCTATACACATCTCCGAGCCCACGAGACAG
+
CCCCCFCCCCCBGGGGCGGDGGGHHHHGGHHGHHHGGHGGGGGHHHHGFGEFHHHGHHHHHHHHHHHHHGGGGGHHGEGGFGHHHHHHHHFHHHHFHHHHHHHHHHHHHHHHHHFGGGGGHGHHHHFHHHGGHGHGCGGGFHEGGGGGHH
@M02034:409:000000000-BFKT7:1:1101:17426:20683 1:N:0:27
AAAGTCGAGGTGCCTAAAGTGGCAACCCAGACTCAGCCTGTTGTTGGTGGTGTAGAGCTTCCTGTAGCCGCATGGCGTTCGTACTTAAATATGGAACTAACCATTCCAATTTTCGCTGTCTCTTATACACATCTCCGAGCCCACGAGACA
+
CCCCCFCCCCBCGGGGGGGGGGGHHHHGGHHGHHHHHHHHHHHHHHHGGGFGHHHGHHHHHHHHGHHHHGGGGGHHGGGGGGHHHHGGHHHHHHHHGHHHHHHHHHGHHHHHHHGGGGGHHHHHGHGHFHHHHHHGGFCGGGHGGGGGGC
@M02034:409:000000000-BFKT7:1:1101:27322:20687 1:N:0:27
AAAGTCGAGGTGCCTAAAGTGGCAACCCAGACTAAGAATGTTGGTGGTGTAGAGCTTCCTGTAGCCGCATGGCGTTCGTACTTAAATATGGAACTAACCATTCCAATTTTCGCTGTCTCTTATACACATCTCCGAGCCCACGAGACAGGC
+
BAABCFCCCCBAGGGGGGGGGGGHHHHGGHHGHHGHHHGHHHHHAFFGGGFH5FEGHHHHH5FHGBE0EEAGCEEEEGAHHHHHGFGFHHHHFHHFGHHHFGGFHHFGHHHGGGEA?HGHHFHHFGHFGHHHFG/BFGGHGG?G??FGGF
@M02034:409:000000000-BFKT7:1:1101:13529:20697 1:N:0:27
AAAGTCGAGGTGCCTAAAGTGGCAACCCAGACTGTTACTGAGGTTGGTGGTGTAGAGCTTCCTGTAGCCGCATGGCGTTCGTACTTAAATATGGAACTAACCATTCCAATTTTCGCTGTCTCTTATACACATCTCCGAGCCCACGAGACA
+
CBCCBFCCCCBCGGGGGGGGGGGHHHHGGHHGHHHHHHHHHHGHHHGFFGEFHHHHHHHHHHHHHHHHHGGGGGHHGGGGGGHHHHFHHHHHHHGHHHHGHHHHHHHHGHHHHHGGGGGHHHHHHHHHHHEHHHHHGFGGGGHGGGGGGC
@M02034:409:000000000-BFKT7:1:1101:17541:20699 1:N:0:27
AAAGTCGAGGTGCCTAAAGTGGCAACCCAGACTTTTACTCAGGTTGGTGGTGTAGAGCTTCCTGTAGCCGCATGGCGTTCGTACTTAAATATGGAACTAACCATTCCAATTTTCGCTGTCTCTTATACACATCTCCGAGCCCACGAGACA
+
CCCCCFCCCCCCGGGGGGGGGGGHHHHGGHHGHHHHHHHHHHHHHHGGGGGGHGHGHHHHHHHHHHHHHGGFGGHHGGGGGGHHHHHHHHHHHHHHHHHHHHHHHHGHHHHHHHGGGGGFHHHHGHGHGHHHHHGHG/CCCGHGGGGGGG
@M02034:409:000000000-BFKT7:1:1101:20897:20704 1:N:0:27
AAAGTCGAGGTGCCTAAAGTGGCAACCCAGACTGGTTGTAAGGTTGGTGGTGTAGAGCTTCCTGTAGCCGCATGGCGTTCGTACTTAAATATGGAACTAACCATTCCAATTTTCGCTGTCTCTTATACACATCTCCGAGCCCACGAGACA
+
CCCCCFCCCBBBGGGGGGGGGGGHHHHGGHGGHHHHHGGHHHHHGHGGGGGGGFGFHHHHHHHHHHHHHGGGGGHHGGGGGGHHHHHGFGGHHHHHHHHHHHHHHHGH4FGHHHGGGGGHHHHHFH?FGHHHHHFHGFGFGGHGGGGGGF
@M02034:409:000000000-BFKT7:1:1101:2886:20707 1:N:0:27
AAAGTCGAGGTGCCTAAAGTGGCAACCCAGACTGTTGGCGGTGTTGGTGGTGTAGAGCTTCCTGTAGCCGCATGGCGTTCGTACTTAAATATGGAACTAACCATTCCAATTTTCGCTGTCTCTTATACACATCTCCG
+
BBBBBFBABBABF4FFGGGFGFFHHHHGGHHDGHHHHGHGGAEBEFGEEGEFHHFDGFGHFHHGFGFFGE0>EFHEEEEFEEBGGHFDHHHHHHDGFGDBBGBGHFBDGHHHHGGAEG/?FHGGFHBD2<FFBG22?
@M02034:409:000000000-BFKT7:1:1101:28367:20712 1:N:0:27
AAAGTCGAGGTGCCTAAAGTGGCAACCCAGACTCAGCAGCATGTTGGTGGTGTAGAGCTTCCTGTAGCCGCATGGCGTTCGTACTTAAATATGGAACTAACCATTCCAATTTTCTCTGTCTCTTATACACATCTCC
+
AAA@AF?11>>ABFFG1FFFFAFAFEFGG00AGFB1CGCGFBBAD2/EF/EAGBFFFBGHHHHEHHFFF/E/?/B0EF/F/?0GGH2@1BGHBB11FC1EFHFHFHGBDBFBFF1>B>2FHFHHGFE>><<B1FGH
@M02034:409:000000000-BFKT7:1:1101:10539:20712 1:N:0:27
AAAGTCGAGGTGCCTAAAGTGGCAACCCAGACTACGAATACGGTTGGTGGTGTAGAGCTTCCTGTAGCCGCATGGCGTTCGTACTTAAATATGGAACTAACCATTCCAATTTTCGCTGTCTCTTATACACATCTCCGAGCCCACGAGAC
+
BABBBFAADBBBGFGGGGGGGGGHGHCGGHGGHGHCFHHEHEGHGCGGGGGGHGGFFBHGGHGHFGHHHGGGGGHHGDGGGGGHHHHFDFGFHEGHHHHFHFHGHHHGHHFHHHGGGEFFBFGHFH?HFGDGHHHEECCCGGHG?DGDG
@M02034:409:000000000-BFKT7:1:1101:14402:20715 1:N:0:27
AAAGTCGAGGTGCCTAAAGTGGCAACCCAGACTGCTCATCAGGTTGGTGGTGTAGAGCTTCCTGTAGCCGCATGGCGTTCGTACTTAAATATGGAACTAACCATTCCAATTTTCGCTGTCTCTTATACACATCTCCGAGCCCACGAGACA
+
CCCCCFDCDCCDGGGGGGGGGGGHHHHGGHHGHHHGHGHHHHHHHHGGGGFFHHHHHHHHHHHHHHHHHGGGGGHHGGGGGGHHHHHHHHHHHHHHHHHHHHHHHHHHHHHHHHGGGGGHHHHHHHHHGHGHHHHHGFGGGGHGGGGGG?
@M02034:409:000000000-BFKT7:1:1101:13322:20715 1:N:0:27
AAAGTCGAGGTGCCTAAAGTGGCAACCCAGACTCATCCTCCTGTTGGTGGTGTAGAGCTTCCTGTAGCCGCATGGCGTTCGTACTTAAATATGGAACTAACCATTCCAATTTTCGCTGTCTCTTATACACATCTCCGAGCCCACGAGAC
+
CCCCCFCCCCCCGGGGGGGGGGGHHHHGGHHGHHHHHHHHHHHHHHHGGGGGHHHGHHHHHGHHHHHHHGGFFGHHGGGGGGHHHHHGFHHHHHHGHHHGHHGHHHHHFFHHHHEGGGEHHHHHHHHHHHFFGHHGGDCCGGFGGGGDG
@M02034:409:000000000-BFKT7:1:1101:22081:20724 1:N:0:27
AAAGTCGAGGTGCCTAAAGTGGCAACCCAGACTGATGGGGTTGTTGGTGGTGTAGAGCTTCCTGTAGCCGCATGGCGTTCGTACTTAAATATGGAACTAACCATTCTAATTTTCGCTGTCTCTTATACACATCTCCGAGCCCACGAGACA
+
AAAA>DAADD2>B4FFFFGGGGGGHDAA2F2FGE35F32AAAE22B11BBBFGEGGHBF35FFGG5FF3EEE?EAAE1/FEE1??4B33GHHFG333B?3?0?BFF4?4F4?B4E/AEABBDGF122GBFFF1B?1?B?/C?CFD?C/C>
@M02034:409:000000000-BFKT7:1:1101:13306:20724 1:N:0:27
AAAGTCGAGGTGCCTAAAGTGGCAACCCAGACTCATCCTCCTGTTGGTGGTGTAGAGCTTCCTGTAGCCGCATGGCGTTCGTACTTAAATATGGAACTAACCATTCCAATTTTCGCTGTCTCTTATACACATCTCCGAGCCCACGAGAC
+
AA3AAFBBD2>AGGGGFGGGGGFHHHHGGCFGHHHHFHHHGHCHHGHGGFEEAGHBGHHHHHHHHFBHFGGCEGHHGGGGGGBGFH4FEGHFH3B@EGGCGHGGHHFFBFGFHH//?EGHHFHGBGHHHHGHHHEGG/B?DEEFCCFCG
@M02034:409:000000000-BFKT7:1:1101:11224:20726 1:N:0:27
AAAGTCGAGGTGCCTAAAGTGGCAACCCAGACTAAGAGTATTGTTGGTGGTGTAGAGCTTCCTGTAGCCGCATGGCGTTCGTACTTAAATATGGAACTAACCATTCCAATTTTCGCTGTCTCTTATACACATCTCCGAGCCCACGAGACA
+
BBBBBFBBBBBAGGGGGGFBGFGHHDHGGHCFHGFHHHGGHHHGHHHGGGGGGHHFHFHHEHHHHHHHHGGEEFHHGGGGGGEGHHBFFGGHHEGFFFGGHHHHHFHHHGHHHHGGGGGHFFHHGHEHFHDHHHHHFCCFCEEFF<@DDG
@M02034:409:000000000-BFKT7:1:1101:28380:20727 1:N:0:27
AAAGTCGAGGTGCCTAAAGTGGCAACCCAGACTCAGCAGCATGTTGGTGGTGTAGAGCTTCCTGTAGCCGCATGGCGTTCGTACTTAAATATGGAACTAACCATTCCAATTTTCGCTGTCTCTTATACACATCTCCGAGCCCACGAGACA
+
CCCDCFCBCCCCGGGGGGGGGGGGHHHGGHHGHHHHHHHHHHHHHHGFFGFFHHHHHHHHHHHHHHHHHGGGGGHHGGGGGGHHHHGHHHHHHHHGGHHHHHGHHHHHHHHHHHGGGGGHHHHHHHHHHGFHFHDHGDCCCFHGGGGCFH
@M02034:409:000000000-BFKT7:1:1101:17636:20729 1:N:0:27
AAAGTCGAGGTGCCTAAAGTGGCAACCCAGACTAATAAGCATGTTGGTGGTGTAGAGCTTCCTGTAGCCGCATGGCGTTCGTACTTAAATATGGAACTAACCATTCCAATTTTCGCTGTCTCTTATACACATCTCCGAGCCCACGAGACA
+
CCCCCFCCCCCCGGGGGGGGGGGGHHHGGHGGHHHHHHHHHHHHHHEAFEGGHFHGHGHHHHGHHHHHHGCEGGHHGGGGGGHHGHHFFGFHHEFGFFHHHHGHHHHHBGHHHGGGGGE?HFHHGHGHDGGHHHFGD?FFDGHGGGGEGB
@M02034:409:000000000-BFKT7:1:1101:10548:20729 1:N:0:27
AAAGTCGAGGTGCCTAAAGTGGCAACCCAGACTACGAATACGGTTGGTGGTGTAGAGCTTCCTGTAGCCGCATGGCGTTCGTACTTAAATATGGAACTAACCATTCCAATTTTCGCTGTCTCTTATACACATCTCCGAGCCCACGAGACA
+
BBBCBFCCCCCBGGGGGGGGGGGHHGHGGHHGHHHGGHHGHHGHGGGGGGGFGGHFHHHHHHHHHHHHHGGGGGHHGGGGGGHHHHHHHHHHHHGFFFHHHHGHHHHHHHHHHHGGGCFFHFHHFHHGHHBHFHGFG@D?GAHFG?CFGG
@M02034:409:000000000-BFKT7:1:1101:22097:20735 1:N:0:27
AAAGTCGAGGTGCCTAAAGTGGCAACCCAGACTGATGGGGTTGTTGGTGGTGTAGAGCTTCCTGTAGCCGCATGGCGTTCGTACTTAAATATGGAACTAACCATTCCAATTTTCGCTGTCTCTTATACACATCTCCGAGCCCACGAGACA
+
CCCCCFCBCCCCGGGGGGGGGGGHHHHGGHHGHHHHHHHGEEGGHHHGGGEGHHHGHHHHHHHHHHHHHGGEGGHHGGGGGGHHHHFHHHHHHHFHGHHHHHGHHHGHGHHHHHGGGGGHHHHHHHHHFGHHHHHGG@DGGGHGGGGGGF
@M02034:409:000000000-BFKT7:1:1101:9956:20737 1:N:0:27
AAAGTCGAGGTGCCTAAAGTGGCAACCCAGACTATGCCGAAGGTTGGTGGTGTAGAGCTTCCTGTAGCCGCATGGCGTTCGTACTTAAATATGGAACTAACCATTCCAATTTTCGCTGTCTCTTATACACATCTCCGAGCCCACGAGACA
+
CCCCCFBCBCBBGGGGGGGGGGGHHHHGGHHGHHHHHHGFGGGHHHGGGGGFHHHGHHHHHHHHHHHHHGGFEGHHGGGGGGHHHHHHHHHHHHHHHHHHHHHHHHGHHHHHHHGGGGGFHHHHGHFHHHHHHHGHGCGFGGHGGGGFGF
@M02034:409:000000000-BFKT7:1:1101:13691:20753 1:N:0:27
AAAGTCGAGGTGCCTAAAGTGGCAACCCAGACTGAGGGTAGGGTTGGTGGTGTAGAGCTTCCTGTAGCCGCATGGCGTTCGTACTTAAATATGGAACTAACCATTCCAATTTTCGCTGTCTCTTATACACATCTCCGAGCCCACGAGAC
+
CCCCCFCCCCCCGGGGGGGGGGGHHHHGGHHGHGHHDEAFFGGHHGGGGGGFHHHHHHHHHHHHHHHHHGGGGGHHGGGGGGHHHHHHHHHHHGGHHHHHHHHHHHHHHHHHHHEGGGGHHHHHFHHHHHGHHHHHGGFGGGHGGGGCG
@M02034:409:000000000-BFKT7:1:1101:6621:20753 1:N:0:27
AAAGTCGAGGTGCCTAAAGTGGCAACCCAGACTACTCGGGCGGTTGGTGGTGTAGAGCTTCCTGTAGCCGCATGGCGTTCGTACTTAAATATGGAACTAACCATTCCAATTTTCGCTGTCTCTTATACACATCTCCGAGCCCACGAGACA
+
BBBBBFBBBBBBGGGGFFGFGGGGHHHGFGHGHGHHHGGFGGGEFFGGFFFFFGGFHGGHGHFGGDGHFEGEFGHHGEGGGFHHHGHHHHHGHHEDBGFHHGGHHGFHHHHHHHGGGGGFGFHHHGFHFGFFHHFGE<C-@FHFG?DG?<
@M02034:409:000000000-BFKT7:1:1101:17989:20754 1:N:0:27
AAAGTCGAGGTGCCTAAAGTGGCAACCCAGACTCCGACGCCTGTTGGTGGTGTAGAGCTTCCTGTAGCCGCATGGCGTTCGTACTTAAATATGGAACTAACCATTCCAATTTTCGCTGTCTCTTATACACATCTCCGAGCCCACGAGACA
+
CBBCBFBCCBBCGGGGGGGFGGGHHHHGGHHGHHHGGGEEGHHHHHGGGGGFHGGFGFHHHHHHHHHGHGG?EGGGGGGGGFHHHHGHFHHHHHEHCGFHFGHHHHGHHHGHGHGGGGGHHHHHFBDFGHHFFFHDGC?CGEEGG?CDF<
@M02034:409:000000000-BFKT7:1:1101:3561:20760 1:N:0:27
AAAGTCGAGGTGCCTAAAGTGGCAACCCAGACTGGGAATCATGTTGGTGGTGTAGAGCTTCCTGTAGCCGCATGGCGTTCGTACTTAAATATGGAACTAACCATTCCAATTTTCGCTGTCTCTTATACACATCTCCGAGCCCACGAGAC
+
CCCCCFCCCCBCGGGGGGGGGGGHHDHGGHHGHHHHGGFHHHHHHHHEFGEFGBHFGBHHHFHHHHHHHE?EFFHHGEGEGGEHHHFGHHGHHHGGFGGGHHHGHHHHHHHHHFGGGGGHHHGFHHGHFHHHHHFGA/CB@GEFGGGDF
@M02034:409:000000000-BFKT7:1:1101:7326:20763 1:N:0:27
AAAGTCGAGGTGCCTAAAGTGGCAACCCAGACTAATAATAATGTTGGTGGTGTAGAGTTTCCTGTAGCCGCATGGCGTTCGTACTTAAATATGGAACTAACCATTCCAATTTTCGCTGTCTCTTATACACATCTCCGAGCCCACGAGACA
+
BBCCAFBCCCCCGGGGGGGGGGGHHHHGGHHGHHHHHHHHHHHGGHHGGGEFHHHGHHHHHHHHHHHHHGGFGGHHGGGGGGHHHHHHHHHHHHHHHHHHHHHHHHGHFHHHHHGGGGGHHHHHHHHFFHFHGHHHGGCFGGHGGFGGGG
@M02034:409:000000000-BFKT7:1:1101:11099:20770 1:N:0:27
AAAGTCGAGGTGCCTAAAGTGGCAACCCAGACTAAGCCGAAGGTTGGTGGTGTAGAGCTTCCTGTAGCCGCATGGCGTTCGTACTTAAATATGGAACTAACCATTCCAATTTTCGCTGTCTCTTATACACATCTCCGAGCCCACGAGACA
+
CCCCCFCCCCCCGGGGGGGGGGGHHHHGGHHGHHHHHHGGCFGHGHGGGGGGHHHFHHHHHHHHHHHHHGGFGGHHGGGGGGGHHHGGHGGHHHFGFHHHHHGHHHHHHGHHHHGGGGGHHHHHGGHHGHHHGHHHGGGGGGHGGGGCGB
@M02034:409:000000000-BFKT7:1:1101:17985:20772 1:N:0:27
AAAGTCGAGGTGCCTAAAGTGGCAACCCAGACTCCGACGCCTGTTGGTGGTGTAGAGCTTCCTGTAGCCGCATGGCGTTCGTACTTAAATATGGAACTAACCATTCCAATTTTCGCTGTCTCTTATACACATCTCCGAGCCCACGAGACA
+
BBB@AFBBDBAAGGGGBGGGGGGHHHHGGHHGHHHGGGGGGHHHHHHGEGEFGHHHHHGHHHHGGHHGHGGGGGHHGGGGGGFHHHHFGHHHHHGBGFFFHH3BGHHGHHHHHG?AEF/?GHHHGFGFHHHGHHBGFC@CCFHEGG?EDH
@M02034:409:000000000-BFKT7:1:1101:3728:20772 1:N:0:27
AAAGTCGAGGTGCCTAAAGTGGCAACCCAGACTCGGGGGCTTGTTGGTGGTGTAGAGCTTCCTGTAGCCGCATGGCGTTCGTACTTAAATATGGAACTAACCATTCCAATTTTCGCTGTCTCTTATACACATCTCGAGCCCACGAGACAG
+
CBCCBFCCCCCCGGGGGGGGGGGHHHHGGHHGHHGGGGGGGHGHHHHGGGGGHHHFGHHHHHHHHGHGHGGGEGHHGGGGGGHHHHDGFHGHHHHGHHHGHHHHHHGHEGHHHHGGGGGGHHHHFFDGFFFHHHHHGGG@GGGGCFGGHG
@M02034:409:000000000-BFKT7:1:1101:20991:20772 1:N:0:27
AAAGTCGAGGTGCCTAAAGTGGCAACCCAGACTTTGCCTCGGGTTGGTGGTGTAGAGCTTCCTGTAGCCGCATGGCGTTCGTACTTAAATATGGAACTAACCATTCCAATTTTCGCTGTCTCTTATACACATCTCCGAGCCCACGAGACA
+
CCCCBFBBCCCCGGGGGGGFGGGHHHHGGHHGHHHFHHHHGGGHGGGGGGGGHHHFGHHHHHHHHGHGHGGFGGHGGGGGGGHHHHHHHHHHHHHHHHHHHHHGHHFHHGHHHHGGGEGGHHHHGHGHHHGHHHHGGFGGGGHGGCFGD<
@M02034:409:000000000-BFKT7:1:1101:11117:20772 1:N:0:27
AAAGTCGAGGTGCCTAAAGTGGCAACCCAGACTAAGCCGAAGGTTGGTGGTGTAGAGCTTCCTGTAGCCGCATGGCGTTCGTACTTAAATATGGAACTAACCATTCCAATTTTCGCTGTCTCTTATACACATCTCCGAGCCCACGAGACA
+
BBABBFBADBABGGGGGGGFGGFHHHHGGHHGHHHHHHGGGGGBFGAEFGGFHFGFHHHGHHHHHHHGHEFEGGHFGFFGGGHHHHG3GFHHHHHGHHHGHHGGHHHHFHHHHH@FGGGHHHHHBGGHHBDFFHFGF?CDGGHFC@CDGB
@M02034:409:000000000-BFKT7:1:1101:8463:20788 1:N:0:27
AAAGTCGAGGTGCCTAAAGTGGCAACCCAGACTGTGGGTAGTGTTGGTGGTGTAGAGCTTCCTGTAGCCGCATGGCGTTCGTACTTAAATATGGAACTAACCATTCCAATTTTCGCTGTCTCTTATACACATCTCCGAGCCCACGAGACA
+
CCCCCFCCCCBBGGGGGGFGGGGHHHHGGHHGHHHHHGFHGHHHHHHGGGEFEGGGGHHHHGHHHHHHHGGGGGHHGGGGGGHHHHHHHHHHHHGHGHGGHHHHGHGHHHHHHHGGGGGGHGHHHHHHHHGHHHGGEBF?FGHGGGGGGG
@M02034:409:000000000-BFKT7:1:1101:8774:20789 1:N:0:27
AAAGTCGAGGTGCCTAAAGTGGCAACCCAGACTAGTAAGCCGGTTGGTGGTGTAGAGCTTCCTGTAGCCGCATGGCGTTCGTACTTAAATATGGAACTAACCATTCCAATTTTCGCTGTCTCTTATACACATCTCCGAGCCCACGAGACA
+
A1AA>3A?D?>AGGGCGGFFGGCCCFHGGHCGHHHHHHHHHGGEGGGGEEEFHGHDFBGHFGGHEGGHGEGCGGHAEGEGFGGFGHGDGHHHHFFGBFHFFGBGHHFFFGHHDGECFEAGHEHHHHHHFFHHGHGHCCG<C?GFGGCACB
@M02034:409:000000000-BFKT7:1:1101:11109:20790 1:N:0:27
AAAGTCGAGGTGCCTAAAGTGGCAACCCAGACTAAGCCGAAGGTTGGTGGTGTAGAGCTTCCTGTAGCCGCATGGCGT
+
AAAB3BA33A?AGCGFE4B6AFFGB44BEFAACDGHHHCEEEG3FCE1AE1A13AAGBGEFFGFAFBF3EEEEEFEEB
@M02034:409:000000000-BFKT7:1:1101:9955:20795 1:N:0:27
AAAGTCGAGGTGCCTAAAGTGGCAACCCAGACTCAGACGCAGGTTGGTGGTGTAGAGCTTCCTGTAGCCGCATGGCGTTCGTACTTAAATATGGAACTAACCATTCCAATTTTCGCTGTCTCTTATACACATCTCCGAGCCCACGAGACA
+
BBCBBFCBCCCCGGGGGGGGGGGHHHHGGHGGHHHHGHGGGGGHHHGGEGFGHHHHHHHHGHHHHHHHHGGGGGHHGGGGGFHHHHGHHHGHHGHHGGHHHHGGGHHHHGHHHFEFGGGFHHHHFHFHHHGHHHHHGDGCDGGGGGGDGE
@M02034:409:000000000-BFKT7:1:1101:28446:20796 1:N:0:27
AAAGTCGAGGTGCCTAAAGTGGCAACCCAGACTTGTGCTTTTGTTGGTGGTGTAGAGCTTCCTGTAGCCGCATGGCGTTCGTACTTAAATATGGAACTAACCATTCCAATTTTCGCTGTCTCTTATACACATCTCCGAGCCCACGAGACA
+
CCCCCFCBBCBCGGGGGGGGGGGHHHHGGHHGHHHHHCHGBGHHHHHAFFGGGFG5FDGH5GHHHHHFFGGEFGF1EEEFFECEGGG@GGHGHH3BGGHHF1FGD4DGHHHHHHEGGGEGHHHFFFEDGFHFHHGFFC??BFHGGGCGGB
@M02034:409:000000000-BFKT7:1:1101:14811:20813 1:N:0:27
AAAGTCGAGGTGCCTAAAGTGGCAACCCAGACTTTTAATAATGTTGGTGGTGTAGAGCTTCCTGTAGCCGCATGGCGTTCGTACTTAAATATGGAACTAACCATTCCAATTTTCGCTGTCTCTTATACACATCTCCGAGCCCACGAGAC
+
BCCCBFCCCCABGGGGGGGGGGGHHHHGGHHGHHHHHHHHHHGGHHHEFGEFGGGGHHHHHHHHGHHFHGGGGGHHGEGGGFHHHHHHHHFHHHBGHHHHHHHHHHHGHHHHHHGGGGFFHHHHGHHHGHHHHHFFD/BCGGHGGGGGG
@M02034:409:000000000-BFKT7:1:1101:14250:20815 1:N:0:27
AAAGTCGAGGTGCCTAAAAGTGGCAACCCAGACTGCTCGTGCGGTTGGTGGTGTAGAGCTTCCTGTAGCCGCATGGCGTTCGTACTTAAATATGGAACTAACCATTCCAATTTTCGCTGTCTCTTATACACATCTCCGAGCCCACGAGAC
+
CCCCCFCCCCBBGGGGGGGGGGHGHHHHGGHHGHHHHHGFHGGGEGGGGGGFFFGHFHHHHHHHHHHHHHEEFGGHHGGGGGEHHHHHHGHHHHHHHHHHHHHHHHHHHHHHHHHGGGGGHHHHHHHHGHHHHHHHHGGGGGGHGGGGGE
@M02034:409:000000000-BFKT7:1:1101:6064:20818 1:N:0:27
AAAGTCGAGGTGCCTAAAGTGGCAACCCAGACTCAGTGTGGGGTTGGTGGTGTAGAGCTTCCTGTAGCCGCATGGCGTTCGTACTTAAATATGGAACTAACCATTCCAATTTTCGCTGTCTCTTATAACATCTCCGAGCCCACGAGACAG
+
CCCCCFCCCCAAGGGGGGGGGGGHHHHGGHHGHHHHHHHHGGGGEGGEFGEFGGGFGHHHHHHHGHHHHGGEGGHFGGGGGGHHHHGGHHHHHHHHHHHHHHHHHHGHHHHHHFGGGGGHHHHHHHGHFFHHHHGGFGGGGHGGGFGGHF
@M02034:409:000000000-BFKT7:1:1101:4512:20820 1:N:0:27
AAAGTCGAGGTGCCTAAAGTGGCAACCCAGACTCATAATAATGTTGGTGGTGTAGAGCTTCCTGTAGCCGCATGGCGTTCGTACTTAAATATGGAACTAACCATTCCAATTTTCGCTGTCTCTTATACACATCTCCGAGCCCACGAGAC
+
CCCCCFCCCCABGGGGGGGGGGGHHHHGGHHGHHHHHHHGHHHHHHHGGGGFHHHFHHHHGHHHGHHHHGGEEGHHGGGGGGHHHHHHFHHHHHGHHHGFGHHHHHHFHHHHHHGGGGGHHHHHHHFHFFHHHHHHG@GGGGHGGCGGG
@M02034:409:000000000-BFKT7:1:1101:18362:20823 1:N:0:27
AAAGTCGAGGTGCCTAAAGTGGCAACCCAGACTTCGCAGCCGGTTGGTGGTGTAGAGCTTCCTGTAGCCGCATGGCGTTCGTACTTAAATATGGAACTAACCATTCCAATTTTCGCTGTCTCTTATACACATCTCCGAGCCCACGAGACA
+
CCCCCFCCCCBCGGGGGGGFGGGHHHHGGHGGHHHGGGGGHGGGGGGEFGGFHHHHHHHHHHHHHHHHHGGGGGHHGGGGGGHHHHHHHHHHHHGHHHFHHHHHHHGHGHHHHHEGGGDGHHHHFHDHFHHHHHGHGCGGGGHGGGGDG<
@M02034:409:000000000-BFKT7:1:1101:25361:20824 1:N:0:27
AAAGTCGAGGTGCCTAAAGTGGCAACCCAGACTCCTCGGACGGTTGGTGGTGTAGAGCTTCCTGTAGCCGCATGGCGTTCGTACTTAAATATGGAACTAACATTCCAATTTTCGCTGTCTCTTATACACATCTCCGAGCCCACGAGACAG
+
CCCCCFCCCCCCGGGGGGGGGGGHHHHGGHHFFBFGCED?2E01BEAAAAEGGBF5DBFF@GHHGDG@FEE/EECA>?EGGEFEHHHGFGHFGH3?FGHF3?FFHF4?FGFHH?/<B?GHHFH3G>G>C2=G>>>CCF/CFHEF?@?.0>
@M02034:409:000000000-BFKT7:1:1101:26145:20826 1:N:0:27
AAAGTCGAGGTGCCTAAAGTGGCAACCCAGACTGATAAGGATGTTGGTGGTGTAGAGCTTCCTGTAGCCGCATGGCGTTCGTACTTAAATATGGAACTAACCATTCCAATTTTCGCTGTCTCTTATACACATCTCCGAGCCCACGAGAC
+
CCCCCFCCCCCCGGGGGGGGGGGHHHHGGHHGHG3GHHFFFGHHHHHFFFEFHHHHHHHHHHHHHHHFHGGGGGHHGGGGGGEHGHFBEGGHHHGHGHGHHHHHFHHHFGHHHHGGGGGHHHHHBGFHFGHHHHGFD/CDFGHGGGGGG
@M02034:409:000000000-BFKT7:1:1101:7853:20828 1:N:0:27
AAAGTCGAGGTGCCTAAAGTGGCAACCCAGACTCATAAGAATGTTGGTGGTGTAGAGCTTCCTGTAGCCGCATGGCGTTCGTACTTAAATATGGAACTAACCATTCCAATTTTCGCTGTCTCTTATACACATCTCCG
+
3AAABF?A?DABGGGGFGGGGGGGHDHG2FGGHG3GF5FFHB5DAE2AFEEF1GHBFDDH5GGGFFG5GECEEGGHGE@FEEHCGHHDGFD4EBB3FGHHFFFHFHFHDGHHHH/EE?EFFGHFGG4BGEFHFFF1B
@M02034:409:000000000-BFKT7:1:1101:7774:20838 1:N:0:27
AAAGTCGAGGTGCCTAAAGTGGCAACCCAGACTCCTCATAGTGTTGGTGGTGTAGAGCTTCCTGTAGCCGCATGGCGTTCGTACTTAAATATGGAACTAACCATTCCAATTTTCGCTGTCTCTTATACACATCTCCGAGCCCACGAGAC
+
BBBBBFBBBBBBGGGGGGGGGGGHHHHG2FGCGHHHHHHFHH5FFGFGGGFFHHHGFFHHGHHGGHHHHDGFGGHHGGGGGGGHHHHHFHHHHHDGHHHFHHGHHHGHBGHHHHGGGGEDFFHHDHFFGHEHFDDGF/<@D/<?BDC?D
@M02034:409:000000000-BFKT7:1:1101:18330:20839 1:N:0:27
AAAGTCGAGGTGCCTAAAGTGGCAACCCAGACTCTGAATAAGGTTGGTGGTGTAGAGCTTCCTGTAGCCGCATGGCGTTCGTACTTAAATATGGAACTAACCATTC
+
BBBBBF@BDDAAGGGBGGGGGGGHHHHEFGHGHBGFFAFG5F35BF?2A2AF13D5DDD35BF5G5ADFEE0E?F1EE?EEE21?EG3BBFEGB33BBBB@033BG
@M02034:409:000000000-BFKT7:1:1101:18829:20839 1:N:0:27
AAAGTCGAGGTGCCTAAAGTGGCAACCCAGACTAGTAAGCATGTTGGTGGTGTAGAGCTTCCTGTAGCCGCATGGCGTTCGTACTTAAATATGGAACTAACCATTCCAATTTTCGCTGTCTCTTATACACATCTCCGAGCCCACGAGACA
+
BCBCBFCBCCCCGGGGGGGGGGGHHHHGGHEFHEGHHFFHHHHHGHHEFEGFGFGFGGHHHHHHHHHFHGGEFGHFEEGGGGHHHHHGFHHHHGGGFGHHHHFGHHFGHHHHHFCGGGGHHHHHGHFHFGFGHHHHGDGGGGHGCFFFGF
@M02034:409:000000000-BFKT7:1:1101:18694:20840 1:N:0:27
AAAGTCGAGGTGCCTAAAGTGGCAACCCAGACTAAGGGGAGTGTTGGTGGTGTAGAGCTTCCTGTAGCCGCATGGCGTTCGTACTTAAATATGGAACTAACCATTCCAATTTTCGCTGTC
+
CDDDCFBBCDCCGGGGGGGFGGGHHHHGGHHGHH3FHHG2AFHHFHA1A1EEA3D5DA3B5FG5B5B53?E>EEGA/?>FEAB1?DGEFFHHFF33B3GH303BF4F44D?GF4/<?//B
@M02034:409:000000000-BFKT7:1:1101:13294:20841 1:N:0:27
AAAGTCGAGGTGCCTAAAGTGGCAACCCAGACTCAGAATGTTGGTGGTGTAGAGCTTCCTGTAGCCGCATGGCGTTCGTACTTAAATATGGAACTAACCATTCCAATTTTCGCTGTCTCTTATACACATCTCCGAGCCCACGAGACAGGC
+
CCCCCFCCCCCCGGGGGGGGGGGHHHHGGHHGHHHGHHHHFGEAAFEECGFHHHGHHHHHHFHHHHFFAEAHGGEEEGEHFGHGEGHFHHE3BGGFFHFHGHFBGBDGHHHGGGGGHHHHGHHHFFGFHFHHHGGCF@GEGGCCGGHHEF
@M02034:409:000000000-BFKT7:1:1101:10738:20847 1:N:0:27
AAAGTCGAGGTGCCTAAAGTGGCAACCCAGACTGCTAGGCCGGTTGGTGGTGTAGAGCTTCCTGTAGCCGCATGGCGTTCGTACTTAAATATGGAACTAACCATTCCAATTTTCGCTGTCTCTTATACACATCTCCGAGCCCACGAGACA
+
CCCCCFCCCCBBGGGGGGGGGGGHHHHGGHHGHHHHHHHHHGGGGGGGGGGFGHHHHHHHHHHHHHHHHGGEGGHHGGGGGGFHHHHHHHHHHHHHGHHGHGHHHHHHHHHHHFGGGGFGHHHHHHFHHHFHHHHHG?FFGGHGGGGGGF
@M02034:409:000000000-BFKT7:1:1101:11149:20849 1:N:0:27
AAAGTCGAGGTGCCTAAAGTGGCAACCCAGACTTCTGGTCCGGTTGGTGGTGTAGAGCTTCCTGTAGCCGCATGGCGTTCGTACTTAAATATGGAACTAACCATTCCAATTTTCGCTGTCTCTTATACACATCTCCGAGCCCACGAGACA
+
CCCCCFCCBBCCGGGGGGGGGGGHHHHGGHHGHHHHHGHGHGGGGGGGGGGFGGGGHHHHHHHHHHHHHGGGGGHHGGGGGGHGHHHHHHHHHHHHGHHGHHHHHGHHGHHHHGEFGGGHHHHHGHFHGHFFHHHGG/CFGGHGGGGGGB
@M02034:409:000000000-BFKT7:1:1101:18631:20850 1:N:0:27
AAAGTCGAGGTGCCTAAAGTGGCAACCCAGACTAAGAATCAGGTTGGTGGTGTAGAGCTTCCTGTAGCCGCATGGCGTTCGTACTTAAATATGGAACTAACCATTCCAATTTTCGCTGTCTCTTATACACATCTCCGAGCCCACGAGACA
+
CCCCCFCCCCCCGGGGGGGGGGGHHHHGGHHGH3GH3FHHHHHHHHGGGGGGHHHGHHHHHHHHHHHHHGGGGGHHGGGGGGHHHHFHHHHHHGHHGHHHHHHHHHHHHHHHHHEGGFGHHHHHHHFHHHHHHHHFGCGGGGHGGGGGGF
@M02034:409:000000000-BFKT7:1:1101:14892:20852 1:N:0:27
AAAGTCGAGGTGCCTAAAGTGGCAACCCAGACTCATACGCTGGTTGGTGGTGTAGAGCTTCCTGTAGCCGCATGGCGTTCGTACTTAAATATGGAACTAACCATTCCAATTTTCGCTGTCTCTTATACACATCTCCGAGCCCACGAGAC
+
CCCCCFCCBBCBGGGGFGGGGGGHHHHGGHHGHHHHHHHGGGGHHGGGGGGGHGHFGHHHHGHHHHHHGGGEGGHHGGGGGGHHHHHHFGGHHHHGGGFGHHHHHHHHHGHHHHGGGGGHHGHHGHHHGHHHHHHHG?FGCFHGGGGFG
@M02034:409:000000000-BFKT7:1:1101:23363:20858 1:N:0:27
AAAGTCGAGGTGCCTAAAGTGGCAACCCAGACTGCTACGCAGGTTGGTGGTGTAGAGCTTCCTGTAGCCGCATGGCGTTCGTACTTAAATATGGAACTAACCATTCCAATTTTCGCTGTCTCTTATACACATCTCCGAGCCCACGAGACA
+
B@BBBFBBBBBBBGGGGGGGGGGGHH4AFCGFHHGHHHGCGGGHHHAEFGEFGBFDG5FFHBGFBGFFGGF0EEHGFEGGG1FHHHFEGDBGGF3DEFFGHGHFHHHE4FGHHFEFGFEGGHGGFFDGFGFFHHHDFC?C?GHGCC@/E>
@M02034:409:000000000-BFKT7:1:1101:18220:20859 1:N:0:27
AAAGTCGAGGTGCCTAAAGTGGCAACCCAGACTGCTACGACTGTTGGTGGTGTAGAGCTTCCTGTAGCCGCATGGCGTTCGTACTTAAATATGGAACTAACCATTCCAATTTTCGCTGTCTCTTATACACATCTCCGAGCCCACGAGACA
+
CCCCCFCCCBBCGGGGGGGGGGGHHHHGGHGGHHHHHHGGGGGHHGHGGGFGGFHGGHGHHHHHHHHFHGGGGGHHGEGGGGHHHHHHHHHHHGEDHHHHGHGHHHHHFGHHHHGGGGGDHHHHDGBGFGHHHHFHGCCCGGHGGGGGGF
@M02034:409:000000000-BFKT7:1:1101:11462:20861 1:N:0:27
AAAGTCGAGGTGCCTAAAGTGGCAACCCAGACTCAGTCTAAGGTTGGTGGTGTAGAGCTTCCTGTAGCCGCATGGCGTTCGTACTTAAATATGGAACTAACCATTCCAATTTTCGCTGTCTCTTATACACATCTCCGAGCCCACGAGACA
+
AAAAAFAADDAAGGG11FFFGGGHHHHGGHGGHHGHHHHHFHGHHHGGFGGGHHHHHHHHHHHHHHHHHGGGGGHHGGGGGGEHHHHFHHHHHFHHFHGHHHGGHHHHFGHHHHEEGGEFHHGHFGGHHHFHFHGGGBCCCFGG@CGGCC
@M02034:409:000000000-BFKT7:1:1101:12284:20861 1:N:0:27
AAAGTCGAGGTGCCTAAAGTGGCAACCCAGACTCATCAGAATGTTGGTGGTGTAGAGCTTCCTGTAGCCGCATGGCGTTCGTACTTAAATATGGAACTAACCATTCCAATTTTCGCTGTCTCTTATACACATCTCCGAGCCCACGAGAC
+
A?ABBFBAB?AAGGGFGGGGGFDFHGHGGFHGHHHHH5FHHGGFHGEEFEEEHHHFHHFFHGHHHBBHHGFFGECFFECGFGFHHHGHHGGHHHHFFHGHHHGGHHHF4FGGGHCDFGGGHFHH4GFGBG22BG?F?@/>@<?F?CG?E
@M02034:409:000000000-BFKT7:1:1101:11373:20862 1:N:0:27
AAAGTCGAGGTGCCTAAAGTGGCAACCCAGACTAAGAATGAGGTTGGTGGTGTAGAGCTTCCTGTAGCCGCATGGCGTTCGTACTTAAATATGGAACTAACCATTCCAATTTTCGCTGTCTCTTATACACATCTCCGAGCCCACGAGAC
+
B?AAAF?AD2A4FGGGGGEFGGEHHHFGGHHDHCGGG53A3FFHHHGEFEEGHGHGHFHGHFHHGHHHHGGEAFGGGEEGGG21BFGGHF4GH33BCGF3FGBHHHHH4FGHHFGCEGGHFFFFHHGG?1DGFHHBDDC?/CFFC?C/A
@M02034:409:000000000-BFKT7:1:1101:11355:20866 1:N:0:27
AAAGTCGAGGTGCCTAAAGTGGCAACCCAGACTAAGAATGAGGTTGGTGGTGTAGAGCTTCCTGTAGCCGCATGGCGTTCGTACTTAAATATGGAACTAACCATTCCAATTTTCGCTGTCTCTTATACACATCTCCGAGCCCACGAGACA
+
DDDDCFDCDDCDGGGGGGGGGGGHHHHGGHHGHHHHHHHHHHHHHHGGGGGFGHHHHHHHHHHHHHHHHGGFGGHHGGGGGGHHHHHGHHHHHHFHHHHHHHHHHHHHGHHHHHEFGGGHHHHHHHGHHHHHHHHHGGGGGGHGGGGGG?
@M02034:409:000000000-BFKT7:1:1101:27633:20880 1:N:0:27
AAAGTCGAGGTGCCTAAAGTGGCAACCCAGACTATGCCGCAGGTTGGTGGTGTAGAGCTTCCTGTAGCCGCATGGCGTTCGTACTTAAATATGGAACTAACCATTCCAATTTTCGCTGTCTCTTATACACATCTCCGAGCCCACGAGAC
+
BBABBFBBBBBBGGGGGGGGGGGGHHHGGHHGHGHHGFEGGGEGHHEEFFAFGFFFHHHHGFHGGHHHHECEEFHHGEGGG?EHHHHGHGGHHGFGHHHHHEGHHHHHHHHHHHGGGGGHHHHHHHGHFGHHHHGFE<D@CFGGGGGDD
@M02034:409:000000000-BFKT7:1:1101:24926:20897 1:N:0:27
AAAGTCGAGGTGCCTAAAGTGGCAACCCAGACTCATCCGCCTGTTGGTGGTGTAGAGCTTCCTGTAGCCGCATGGCGTTCGTACTTAAATATGGAACTAACCATTCCAATTTTCGCTGTCTCTTATACACATCTCCGAGCCCACGAGACA
+
DDDDDFDCDCCDGGGGGGGGGGGHHHHGGHHGHHHHHHGGGGHHHHHGGGGGHHHGHHHHHHHHHHHHHGGGGGHHGGGGGGHHHHGGFGFGHHHFFHHHHHHHHHHHFGHHHFGGGGGHHGHHHHHHHHGHHHGBAD@DGGHGCCGDGF
@M02034:409:000000000-BFKT7:1:1101:3078:20898 1:N:0:27
AAAGTCGAGGTGCCTAAAGTGGCAACCCAGACTCAGCCGCCGGCTG
+
CCCCCFCBCCCCGGGGGGGGGGGHHHHGGHHGHFE3BFE2AFA00A
@M02034:409:000000000-BFKT7:1:1101:7060:20899 1:N:0:27
AAAGTCGAGGTGCCTAAAGTGGCAACCCAGACTGATAAGATGGTTGGTGGTGTAGAGCTTCCTGTAGCCGCATGGCGTTCGTACTTAAATATGGAACTAACCATTCCAATTTTCGCTGTCTCTTATACACATCTCCGAGCCCACGAGACA
+
BBBBBFBBBBAAGGGFFGGGGGGHGHHGGHHGHHHHHHHGHHHHHGGGGGGGHHHBGHHHHHHHHHHHHGGGGGHHGFGGGGGHGHHFHHFHHHGFFHHFGHGHHHHHFHHHHHGGGGGGEHHHFGGHFHDHHHGBFBGCGEHC@FC/DC
@M02034:409:000000000-BFKT7:1:1101:8623:20899 1:N:0:27
AAAGTCGAGGTGCCTAAAGTGGCAACCCAGACTAGTACTCATGTTGGTGGTGTAGAGCTTCCTGTAGCCGCATGGCGTTCGTACTTAAATATGGAACTAACCATTTCCAATTTTCGCTGTCTCTTATACACATCTCCGAGCCCACGAGAC
+
BCCCCFCCCCBCGGGGGGGGGGGHHHHGGHHGHHHHHHHHHHHHHHHGGGEFGHGFHGHHHHHHHHHHHGGGGGHHGGGGGGHHHHHHHGHHHHHHHHHHHHHHHHHHHHFGHHHGGGGGHHHHHHHHHFFHHHHHHGGGGGGEGGGGDA
@M02034:409:000000000-BFKT7:1:1101:23720:20902 1:N:0:27
AAAGTCGAGGTGCCTAAAGTGGCAACCCAGACTAATAGTAGGGTTGGTGGTGTAGAGCTTCCTGTAGCCGCATGGCGTTCGTACTTAAATATGGAACTAACCATTCCAATTTTCGCTGTCTCTTATACACATCTCCGAGCCCACGAGACA
+
CCCCCFCCCCCCGGGGGGGGGGGHHHHGGHHGHHHGHHGHHGGHHGGFGGGFGGGFGHHHHHHHHHHHHGGGGGHHGEFGGGFHHHHFHHHHHHHHHHHHHHHHHHGHHHHHHHGGGGGHHHHHGFHHHHHHHHHHF?DDGGHGGGGGGC
@M02034:409:000000000-BFKT7:1:1101:26873:20904 1:N:0:27
AAAGTCGAGGTGCCTAAAGTGGCAACCCAGACTCCGTCGCCTGTTGGTGGTGTAGAGCTTCCTGTAGCCGCATGGCGTTCGTACTTAAATATGGAACTAACCATTCCAATTTTCGCTGTCTCTTATACACATCTCCGAGCCCACGAGAC
+
CCCCCFCCCCCCGGGGGGGGGGGHHHHGGGHGHHHGHHGGGGHHHHHGGGFFHHHHHHHHHHHHHHHHHGGGFGHHGGGGGGHHHHFGHHHHHHHHGHGHHHHHHHGHHHHHHHGGGGGHHHHHHHGHHHFHHHHHGGGGGGHGGGGGF
@M02034:409:000000000-BFKT7:1:1101:10846:20908 1:N:0:27
AAAGTCGAGGTGCCTAAAGTGGCAACCCAGACTCAGGCGAATGTTGGTGGTGTAGAGCTTCCTGTAGCCGCATGGCGTTCGTACTTAAATATGGAACTAACCATTCCAATTTTCGCTGTCTCTTATACACATCTCCGAGCCCACGAGACA
+
BBBBBFBBBDABGFGGGFGFFGGHHHHGGHHGHGHHHHGEGGCGHHHFFFEFFHHFGBGFHHHHGHHBFFGEGGHGGGCEFEHHHHFHFFGHHHHGFHGHHHHHHHHHHHHHHHGFGGGHHHHHHHHGFGHFFHFGE??C?FHFGGGGGB
@M02034:409:000000000-BFKT7:1:1101:5145:20909 1:N:0:27
AAAGTCGAGGTGCCTAAAGTGGCAACCCAGACTCAGCAGCATGTTGGTGGTGTAGAGCTTCCTGTAGCCGCATGGCGTTCGTACTTAAATATGGAACTAACCATTCCAATTTTCGCTGTCTCTTATACACATCTCCGAGCCCACGAGACA
+
BCBBBFCCCCBCGGGGGFGGGGGGHHHGGHHGHHHHHHHHHHGHHHHGGGGFH3FEGHHHHHHHHHHHHGGEEFHHGFGGGGHHHHGFHHHHHGGHFHHHHGGHGHHGHHHHHFGGGGEHFGHHDHGHGGGHHHHFF@CDGGHGG/DGGF
@M02034:409:000000000-BFKT7:1:1101:26886:20916 1:N:0:27
AAAGTCGAGGTGCCTAAAGTGGCAACCCAGACTCCGTCGCCTGTTGGTGGTGTAGAGCTTCCTGTAGCCGCATGGCGTTCGTACTTAAATATGGAACTAACCATTCCAATTTTCGCTGTCTCTTATACACATCTCCGAGCCCACGAGACA
+
AB?>AFABBDAACGGGGFGFGCFFFHHDFDDFHFHEHFECDEGHGFHEADBBFFF5FFGHH3GHHHHGHGEEEEHCE?E1EEEFGHEFHHFHHH3FGHGFGHHHEHHHBGGHHFGGEEB?DFGFDGGGFF1GFHFGE/CCCCHGGDGDFB
@M02034:409:000000000-BFKT7:1:1101:26275:20918 1:N:0:27
AAAGTCGAGGTGCCTAAAGTGGCAACCCAGACTCATCCTCAGGTTGGTGGTGTAGAGCTTCCTGTAGCCGCATGGCGTTCGTACTTAAATATGGAACTAACCATTCCAATTTTCGCTGTCTCTTATACACATCTCCGAGCCCACGAGACA
+
CCCCCFCBCCCCGGGGGGGGGGGHHHHGGGGGHHCHHHHHFHHHHHGGGGGGHGFGHHHHGHHHHGHHHGGGGGHHGGGGGGFHHHGFFHHGHHHHHHHHHHFGHHHGEGGHHHGGGGGHHHHHFHHHGHGHHHFFGCCDGGHGGCCGGG
@M02034:409:000000000-BFKT7:1:1101:12972:20922 1:N:0:27
AAAGTCGAGGTGCCTAAAGTGGCAACCCAGACTAAGAGTATGGTTGGTGGTGTAGAGCTTCCTGTAGCCGCATGGCGTTCGTACTTAAATATGGAACTAACCATTCCAATTTTCGCTGTCTCTTATACACATCTCCGAGCCCACGAGACA
+
BBBBBFBABBBBGGGGGGGGGGGHHHHGGHHGHHHHHHHHHHHGHGGGGGGFGFHHHHHHHHHHHHHHHGGGGGHHGGGGGGHHHHHHGHHHHGFGFHGGHHGHHHHHHHHHHHGGGGGHHHHHHHHHHHHHHHHHGGFDGGHGGGGGGF
@M02034:409:000000000-BFKT7:1:1101:22310:20944 1:N:0:27
AAAGTCGAGGTGCCTAAAGTGGCAACCCAGACTAAGCCGGAGGTTGGTGGTGTAGAGCTTCCTGTAGCCGCATGGCGTTCGTACTTAAATATGGAACTAACCATTCCAATTTTCGCTGTCTCTTATACACATCTCCGAGCCCACGAGACA
+
AABA3FBBDBAAGFGG4BGDFGGCFHHGGFHGHHGHHHGGGFGEFHGFFGEFHBFGHGHHHHHHHHHHHGGFGGGHGGGGGFFEGHHFBGGHHHFFHHHEH0EFGGFGGGHHHHGGG?DFGFHHHGFDF22CFGDFDCCCFGHF/<C?A<
@M02034:409:000000000-BFKT7:1:1101:24988:20947 1:N:0:27
AAAGTCGAGGTGCCTAAAGTGGCAACCCAGACTAAGTCGAAGGTTGGTGGTGTAGAGCTTCCTGTAGCCGCATGGCGTTCGTACTTAAATATGGAACTAACCATTCCAATTTTCGCTGTCTCTTATACACATCTCCGAGCCCACGAGAC
+
BBBBBFBBBBBBGGGGCDGGGGGHGHHGGHHGHHHHGGEFFGGGFGGGGGGGGHHHHHFHHGHHHHHHHGGEFGHHGGGGGGGHHHGHHHHHHGHHFFFFFHGHHHEHHHHHHFGFGEEGHGHHGHFHFHHHCHFHGC@@CCGGGGG?A
@M02034:409:000000000-BFKT7:1:1101:22327:20949 1:N:0:27
AAAGTCGAGGTGCCTAAAGTGGCAACCCAGACTAAGCCGGAGGTTGGTGGTGTAGAGCTTCCTGTAGCCGCATGGCGTTCGTACTTAAATATGGAACTAACCATTCCAATTTTCGCTGTCTCTTATACACATCTCCGAGCCCACGAGACA
+
CCCCCFDCDDCCGGGGGGGGGGGHHHHGGHHGHHHHHHGGGGGGHHGEFGFFHHHHHHHHHHHHHHHHHGGGGGHHGGGGGGHHHHHHHHHHHHHHHHGHHHHHHHGHHHHHHHGGGGGHHHHHHHHHFHHHHHHGEDGGGGHGGGGGGF
@M02034:409:000000000-BFKT7:1:1101:19970:20949 1:N:0:27
AAAGTCGAGGTGCCTAAAGTGGCAACCCAGACTATTGGTGGTGTTG
+
CCDDCFCCCCCDGGGGEGGGGGGHHHHGGHHGHB5D53D2AEFAEG
@M02034:409:000000000-BFKT7:1:1101:21121:20959 1:N:0:27
AAAGTCGAGGTGCCTAAAGTGGCAACCCAGACTCTGGATACGGTTGGTGGTGTAGAGCTTCCTGTAGCCGCATGGCGTTCGTACTTAAATATGGAACTAACCATTCCAATTTTCGCTGTCTCTTATACACATCTCCGAGCCCACGAGACA
+
A3ABBFABBBBBGGGFFGGGGGGHHHHGGHHGHHHHHGHHHGGHFEGEGGGGHFGGFHHHHHHHHHHHHGGCFGHHGGGGGGHGHHGHHHHHHH@FGGFCHHHGHHFHHGHHHHEGGGGHHGHHGGFHDGHHHHFHG/BDGFGGGGGDGB
@M02034:409:000000000-BFKT7:1:1101:22316:20963 1:N:0:27
AAAGTCGAGGTGCCTAAAGTGGCAACCCAGACTAAGCCGGAGGTTGGTGGTGTAGAGCTTCCTGTAGCCGCATGGCGTTCGTACTTAAATATGGAACTAACCATTCCAATTTTCGCTGTCTCTTATACACATCTCCGAGCCCACGAGAC
+
AAAA1DA1>1A1FGEGFFGEFCCHHHFFEGGGGHCFGHGGAEE/FGEAFE/F/AFHGHGHBFGGGDHHHCEEEEFFG/E/EECGEHGGHHFFHF11BFFBGFDC1BEB>FDGHF@ECGCFB2>BFFBFDG1GHHFB//>>C/?</A@CA
@M02034:409:000000000-BFKT7:1:1101:4001:20964 1:N:0:27
AAAGTCGAGGTGCCTAAAGTGGCAACCCAGACTCCTCAGCAGGTTGGTGGTGTAGAGCTTCCTGTAGCCGCATGGCGTTCGTACTTAAATATGGAACTAACCATTCCAATTTTCGCTGTCTCTTATACACATCTCCGATCCCACGAGACA
+
AB@ABD>>>D2>FCGGFGGGGGFHHHGGAAAFHHHGHH3FFF2AFGEEF1EGHG555DFGBFHFGGFHHGE>E1?EEGGGGEBGHHHEFD4GF3FFGFHHHGFHHHDHHGHHHH?EGEGHGHHFDGFGBG?GHHFFDC/>EHFFC?@AD<
@M02034:409:000000000-BFKT7:1:1101:7316:20966 1:N:0:27
AAAGTCGAGGTGCCTAAAGTGGCAACCCAGACTGCTCCGCCGGTTGGTGGTGTAGAGCTTCCTGTAGCCGCATGGCGTTCGTACTTAAATATGGAACTAACCATTCCAATTTTCGCTGTCTCTTATACACATCTCCGAGCCCACGAGACA
+
CBCCBFCCCCCCGGGGGGGGGGGHHHHGGHHGHHHHHHGGGGGGGGGGGGFFGGGEGGHHHHHHHFHHHGGEEGHHGGGGGGHHHHHGHHHHHHGFFGFCFHGHHHHHHHHHHHGGGGGGHHHHGHDHBGFHFGFFDDGCCFHGGGGGGF
@M02034:409:000000000-BFKT7:1:1101:18943:20971 1:N:0:27
AAAGTCGAGGTGCCTAGAGTGGCAACCCAGACTCAGAGGGCTGTTGGTGGTGTAGAGCTTCCTGTAGCCGCATGGCGTTCGTACTTAAATATGGAACTAACCATTCCAATTTTCGCTGCTCTTATACACATCTCCGAGCCCACGAGACAG
+
BBBBBFBBBBABFGGGBFGGGGGHHGHGGHGGHHHGHHGGGHGHHGGEGFEFHHHGHHHHHFHHHHHHHGGCEGHHGGGGGFG1FGF@BFGFFGGHHHGHHHFGHHGFHGHHHHFGGFGHHHHFGFFHGFHHHHGF<BCGGHFGCGGGHG
@M02034:409:000000000-BFKT7:1:1101:19059:20974 1:N:0:27
AAAGTCGAGGTGCCTAAAGTGGCAACCCAGACTGAGAAGTGTGTTGGTGGTGTAGAGCTTCCTGTAGCCGCATGGCGTTCGTACTTAAATATGGAACTAACCATTCCAATTTTCGCTGTCTCTTATACACATCTCCGAGCCCACGAGAC
+
CCCCCFBBBCBBGGGEFGGGGGGHHHHGGHHGHHHHGHHFGHHHHHHGGGGGHHHFGHHHFHHHHHHHHGGFFGHHGEGGGGFHHHB3GHGHHHDHHHHBHHHGHHFGHHHHHG?EGGGHHHHH4G?HDGGHHHHDDDCCGGHGGGCFD
@M02034:409:000000000-BFKT7:1:1101:16124:20974 1:N:0:27
AAAGTCGAGGTGCCTAAAGTGGCAACCCAGACTCTGACTCTGGTTGGTGGTGTAGAGCTTCCTGTAGCCGCATGGCGTTCGTACTTAAATATGGAACTAACCATTCCAATTTTCGCTGTCTCTTATACACATCTCCGAGCCCACGAGACA
+
BBBBBFBBBBABGGGGGGGGGGGHHHHGGHHGHHHHHHHHHHGGHGCEGGGGGFFGHGHHHHHHHHHHHGGEGGHHGGGGGGHHHHHEHGFGFF3BFHGGHHGHHHHHEGGHHHEGGGFFFHHHHHGHFHHHHGHHGC?CCGHGGGG?EF
@M02034:409:000000000-BFKT7:1:1101:3986:20978 1:N:0:27
AAAGTCGAGGTGCCTAAAGTGGCAACCCAGACTCCTCAGCAGGTTGGTGGTGTAGAGCTTCCTGTAGCCGCATGGCGTTCGTACTTAAATATGGAACTAACCATTCCAATTTTCGCTGTCTCTTATACACATCTCCGAGCCCACGAGACA
+
BACCCFCBCCBCGGGGGGGFG4FHHHHGGGHGHHHHHHHHHHGGHHGGGGGGHHGDGGHHHGHHHHHHHFGEEGHHFFGGGGFHHHGGHHHHHH3DGHHFGHHGHGFFHGHHHFFGGGGGHHHHGGFGGBGHHGGFE>?C>FHGFFGGGF
@M02034:409:000000000-BFKT7:1:1101:19076:20981 1:N:0:27
AAAGTCGAGGTGCCTAAAGTGGCAACCCAGACTGAGAAGTGTGTTGGTGGTGTAGAGCTTCCTGTAGCCGCATGGCGTTCGTACTTAAATATGGAACTAACCATTCCAATTTTCGCTGTCTCTTATACACATCTCCGAGCCCACGAGAC
+
CCCCCFCCCCCCGGGGGGGFGGGHHHHGGHDGHFGHHHH5FGFHHHHGGGEFGHHFHHGHHHHHHHHHGGGGGGHHGGGGGGGHHGHHHHHHHGBGFHGBFFHHHHHGHHFHHHGGGGDBHHHHFHGHFGFHHHGHG<FC@FHFGGGGG
@M02034:409:000000000-BFKT7:1:1101:18960:20982 1:N:0:27
AAAGTCGAGGTGCCTAGAGTGGCAACCCAGACTCAGAGGGCTGTTGGTGGTGTAGAGCTTCCTGTAGCCGCATGGCGTTCGTACTTAAATATGGAACTAACCATTCCAATTTTCGCTGCTCTTATACACATCTCCGAGCCCACGAGACAG
+
ABABCFCCCCBCGGGG4FGFGGGHHHHGGHHGHHHGHHGGGGGHHHGFGGEFHHHHHHHHHHHHHHGHHGGGGGHHGFGGGFGHHHHHHHHHHHHEFHHHHHHHHHGHGHHHHHGGGGFHHHHFHHEHGGHFHHFFCFGCFHGGGGGGFG
@M02034:409:000000000-BFKT7:1:1101:17650:20991 1:N:0:27
AAAGTCGAGGTGCCTAAAGTGGCAACCCAGACTCATCAGAAGGTTGGTGGTGTAGAGCTTCCTGTAGCCGCATGGCGTTCGTACTTAAATATGGAACTAACCATTCCAATTTTCGCTGTCTCTTATACACATCTCCGAGCCCACGAGACA
+
CCCCCFCCCCACGGGGGGGGGGGHHHHGGHHGHHHHHFHGFFHHGH?EFEGFAAF5DEDE5FFGGFFFAEG0EEC1>EEGGA2F?FG@3FG4BF3@BFGHC03FEEED4BBHG4/?EE<B4FF?4?3BGFD?FFHDF//CFFFEGGCGGF
@M02034:409:000000000-BFKT7:1:1101:10212:21011 1:N:0:27
AAAGTCGAGGTGCCTAAAGTGGCAACCCAGACTAATCAGTCGGTTGGTGGTGTAGAGCTTCCTGTAGCCGCATG
+
CCCCCFCCCCCCGGGGFGGGGGGHHHHGGHHGHH3GHFHAFAEFFFE1A1E1A3D5DDBE5BFDG5D5AEF0EE
@M02034:409:000000000-BFKT7:1:1101:27212:21017 1:N:0:27
AAAGTCGAGGTGCCTAAAGTGGCAACCCAGACTAATGGGAAGGTTGGTGGTGTAGAGCTTCCTGTAGCCGCATGGCGTTCGTACTTAAATATGGAACTAACCATTCCAATTTTCGCTGTCTCTTATACACATCTCCGAGCCCACGAGACA
+
CCCCCFCBCCBCGGGGGGGGGGGHHHHGGHHGHHHHHHHHHGGHHHGFFFEFGHHHHHHHHHHHHHHHHFGGGGHHGGGGGGHHHHHHHHHHHHHHGHGHHHHHHHGHHHHHHGGGGGGGHHHHHHHHHHGHHHG2CBDCGGHGGGGGGF
@M02034:409:000000000-BFKT7:1:1101:21759:21024 1:N:0:27
AAAGTCGAGGTGCCTAAAGTGGCAACCCAGACTCAGCCTGCTGTTGGTGGTGTAGAGCTTCCTGTAGCCGCATGGCGTTCGTACTTAAATATGGAACTAACCATTCCAATTTTCGCTGTCTCTTATACACATCTCCGAGCCCACGAGACA
+
CCDDBFCCCCCCGGGGGGGGGGGHHHHGGHHGHHHHHHHHHHHHHHHGGGEGHHHHHHHHHHHHHHHHHGGGGGHHGGGGGGHHHHHHHHHHHHHHGHHHHHHHHHGHHHHHHGFGGGGGHGHHHHGHHHGHHHHHGCGGGGFGGGGGGH
@M02034:409:000000000-BFKT7:1:1101:26861:21025 1:N:0:27
AAAGTCGAGGTGCCTAAAGTGGCAACCCAGACTCCTCATCATGTTGGTG
+
BBBBAFAADDABGGGGBGFGCGGHHHHGGHDGHCFGFFE55A55A52AA
@M02034:409:000000000-BFKT7:1:1101:4555:21027 1:N:0:27
AAAGTCGAGGTGCCTAAAGTGGCAACCCAGACTAAGGCGCCGGTTGGTGGTGTAGAGCTTCCTGTAGCCGCATGGCGTTCGTACTTAAATATGGAACTAACCATTCCAATTTTCGCTGTCTCTTATACACATCTCCGAGCCCACGAGACA
+
AABBAFAADBBBGGGGGGGGGGGHHHHGGGHGHGFHHCEGG2EED00ECEGGEFGD@@FE5GFGGFHFFGGEEEC1>?>FAEGGHFH33FGFG33?FGHG3E3FGBHBHGFHFF@DF??FDFGGBH2FFF2GFHHHG/<C/FGECGGGG<
@M02034:409:000000000-BFKT7:1:1101:15174:21043 1:N:0:27
AAAGTCGAGGTGCCTAAAGTGGCAACCCAGACTTCGAGGAATGTTGGTGGTGTAGAGCTTCCTGTAGCCGCATGGCGTTCGTACTTAAATATGGAACTAACCATTCCAATTTTCGCTGTCTCTTATACACATCTCCGAGCCCACGAGA
+
BBBBBFBABBBBGGGGGGGGGGGHHHHGGHCFFHHDEHGAAF3FGHFAF1EFF3FD5DGHAGGHH5DAEEE0EEGAEEFGAFGHHHHFBGHHGB33FGGHHFBFGFH44FFHF4<EFEEGGHHF3F3BFBFFHFHBA>CDGGECFGGA
@M02034:409:000000000-BFKT7:1:1101:14795:21044 1:N:0:27
AAAGTCGAGGTGCCTAAAGTGGCAACCCAGACTCCTCCGCCTGTTGGTGGTGTAGAGCTTCCTGTAGCCGCATGGCGTTCGTACTTAAATATGGAACTAACCATTCAATTTTCGCTGTCTCTTATACACATCTCCGAGCCCACGAGACAG
+
CBCDBFCCCCBBGGGGGGGGGGGHHHHGGHHGHHHHHHGGGGHHHHHFGGEFHHHHHHHHHHHHGHHHHGGGGGHHGGGGGGHHHHGHHHHHHHBGHHHHGHGHHHGGHHHHH/EFGEHHHHHHHHHHHHHHHGHGFGGGGHGGGGGGHG
@M02034:409:000000000-BFKT7:1:1101:17042:21046 1:N:0:27
AAAGTCGAGGTGCCTAAAGTGGCAACCCAGACTACTCGTACTGTTGGTGGTGTAGAGCTTCCTGTAGCCGCATGGCGTTCGTACTTAAATATGGAACTAACCATTCCAATTTTCGCTGTCTCTTATACACATCTCCGAGCCCACGAGACA
+
CCCCCFCCCCCBGGGGGGGGGGGHHHHGGHHGHHHHHGHGHHHHHHHGGGGGHGHGHHHHHHHHHHHHHGGGGGHHGGGGGGHHHHGHHHHHHHGHHHHHHHHHHHGFHGHHHGEGGGGHHHHHBHHHHHHHHHHHGCGGGGHGGGGGGF
@M02034:409:000000000-BFKT7:1:1101:24193:21050 1:N:0:27
AAAGTCGAGGTGCCTAAAGTGGCAACCCAGACTCCTCCGACGGTTGGGG
+
BCCCBFCCBCCCGGGGGGGFGGGHHHHGGHHGH3AF23A2AA0B1E00A
@M02034:409:000000000-BFKT7:1:1101:21447:21058 1:N:0:27
AAAGTCGAGGTGCCTAAAGTGGCAACCCAGACTCCGACGCATGTTGGTGGTGTAGAGCTTCCTGTAGCCGCATGGCGTTCGTACTTAAATATGGAACTAACCATTCCAATTTTCGCTGTCTCTTATACACATCTC
+
AAABAFBBBDAAGFFGF4G6FGFHHGHFFHHGHHHGGGGEEEEHHGFEEE1AGDGFGFGHGHHHHGHFGEEEFGHHGGE1EEGFAGGGHHFHFHFHFFFGF03?EFEBGGHGHH/BDDDFGHGFFGGF@1BGFGG
@M02034:409:000000000-BFKT7:1:1101:25162:21058 1:N:0:27
AAAGTCGAGGTGCCTAAAGTGGCAACCCAGACTACTAATAATGTTGGTGGTGTAGAGCTTCCTGTAGCCGCATGGCGTTCGTACTTAAATATGGAACTAACCATTCCAATTTTCGCTGTCTCTTATACACATCTCCGAGCC
+
A@3ABFABDBBBGGGGGGGGGGGHHHHGGDHGHHHHHHHHHHHGFHHEFG2BGFFFGHHHHHFGFGHGFGGEGEGGEFGGEEFGGGGGHHBGGHBFFGGFHGHHHFHFHHHHGHGEGFEFHBHHFHFGDFFHHHFFB@@/B
@M02034:409:000000000-BFKT7:1:1101:17577:21060 1:N:0:27
AAAGTCGAGGTGCCTAAAGTGGCAACCCAGACTAATCAGCATGTTGGTGGTGTAGAGCTTCCTGTAGCCGCATGGCGTTCGTACTTAAATATGGAACTAACCATTCCAATTTTCGCTGTCTCTTATACACATTCCGAGCCCACGAGACTC
+
CCCCCFCBBCCBGGGGGGGGGGGHHHHGGHHGHHFFGDDEHGHHHHGGGGGGHHHGHHHHHHHHHHHHHGGGGGHHGGGGGGHHHHGGHHHHHHHHHHHHHHHHHHGHGHHHHHGGGGGGHHHHHHHHHHHHH3GF/@/@GEE@@D?/?F
@M02034:409:000000000-BFKT7:1:1101:7047:21060 1:N:0:27
AAAGTCGAGGTGCCTAAAGTGGCAACCCAGACTACTAAGCATGTTGGTGGTGTAGAGCTTCCTGTAGCCGCATGGCGTTCGTACTTAAATATGGAACTAACCATTCCAATTTTCGCTGTCTCTTATACACATCTCCGAGCCCACGAGACA
+
BBBBBFBBDBBBGGGFGGGGGGGHHHHGGHHGHHHHHHGHHHHHHHHGFGFFGHHHHHHHHHHHHHHHHGGGGGHHGGGGGGHHHHHHHHHHHHGHGHFFHHHHHGHHFGHHHHGCE/?GGFFGBHFFFHGBHHBGDGC?CGHGG/@FGF
@M02034:409:000000000-BFKT7:1:1101:11318:21060 1:N:0:27
AAAGTCGAGGTGCCTAAAGTGGCAACCCAGACTCCGCCGCATGTTGGTGGTGTAGAGCTTCCTGTAGCCGCATGGCGTTCGTACTTAAATATGGAACTAACCATTCCAATTTTCGCTGTCTCTTATACACATCTCCGAGCCCACGAGACA
+
CCCCCFBBCCCCGGGGGGGFGGGHHHHGGHHGHHHGGGGGGGGHHHHGEFEGHHHGHHHHHHHHHHHHGGGGGGHGGGGGGGHHHHHHFHHHHHHHHHHHHHHHHHHHFHHHHHGGGFGHHHHHEHFHFHGHHHHEG?FGGGHGGGGGGB
@M02034:409:000000000-BFKT7:1:1101:20584:21064 1:N:0:27
AAAGTCGAGGTGCCTAAAGTGGCAACCCAGACTGGTGTTGCTGTTGGTGGTGTAGAGCTTCCTGTAGCCGCATGGCGTTCGTACTTAAATATGGAACTAACCATTCCAATTTTCGCTGTCTCTTATACACATCTCCGAGCCCACGAGAC
+
BBCCBFCCCCCCGGGGGGGGGGGHHHHGGHHGHHAGHFEHHHHHHHHAFAFFGFF5DDHHHHFHGFGBGEGEEGHFEBFGGGGHHHH3EGHHHEBBGFFHFABGHDF44F?GF4/EFE<FDGFEEF?3FF2F?GGBD/<@B/FFG/AAD
@M02034:409:000000000-BFKT7:1:1101:5352:21064 1:N:0:27
AAAGTCGAGGTGCCTAAAGTGGCAACCCAGACTTCGCCGCCTGTTGGTGGTGTAGAGCTTCCTGTAGCCGCATGGCGTTCGTACTTAAATATGGAACTAACCATTCCAATTTTCGCTGTCTCTTATACACATCTCCGAGCCCACGAGACA
+
BBBBBFBBBBABGGGGGGGFGGGHHHHGGHHGHHHGGGGGGGHHHHGEGGEFHHHGGHHHHGHHHHHDHFGFGGHHGGGGGGHHHHGGHHHHHHHHHHGHHHFHHHHHHHHHHHGGGGFGHHHHHHHGHFGHHHHFGDGFGGHGGGGGGF
@M02034:409:000000000-BFKT7:1:1101:8661:21067 1:N:0:27
AAAGTCGAGGTGCCTAAAGTGGCAACCCAGACTCAGAAGCATGTTGGTGGTGTAGAGCTTCCTGTAGCCGCATGGCGTTCGTACTTAAATATGGAACTAACCATTCCAATTTTCGCTGTCTCTTATACACATCTCCGAGCCCACGAGACA
+
BBBBBFBBBBABGGGGGGGFGGGHHHHGGHHGHHHHHHHHHHHFGHHGGGFFGHHEGGHHHHHHHHGGFEGGFGHHGEGGGGHHHHHFHHHHHHFHHHHHHHGHHHGHHHHHHHGGGGEDHHHHHHBGHHGHGHHHGFGGGGHGGGGGGC
@M02034:409:000000000-BFKT7:1:1101:4644:21071 1:N:0:27
AAAGTCGAGGTGCCTAAAGTGGCAACCCAGACTCCGCCTCCTGTTGGTGGTGTAGAGCTTCCTGTAGCCGCATGGCGTTCGTACTTAAATATGGAACTAACCATTCCAATTTTCGCTGTCTCTTATACACATCTCCGAGCCCACGAGAC
+
BBBBBFBABDAAGGGB4BFGGEFHGDGFFCHFFHHEEEEGHHHHGHGAFEBFGFEBFGHHG3EFFFEGHEC>EEHFFGGGEGHGGHGGHHGHHGHEHHFB3?GHHHFDHHHHHGEEGGGHHHHHHFFHEHFGHGDFC<B>/<FFGCGDF
@M02034:409:000000000-BFKT7:1:1101:21433:21071 1:N:0:27
AAAGTCGAGGTGCCTAAAGTGGCAACCCAGACTCCGACGCATGTTGGTGGTGTAGAGCTTCCTGTAGCCGCATGGCGTTCGTACTTAAATATGGAACTAACCATTCCAATTTTCGCTGTCTCTTATACACATCTCCGAGCCCACGAGACA
+
CCCCCFCCCCCBGGGGGGGGGGGHHHHGGHHGHHHGGGGGGGGHHHHGGGEGHHHGHHHHHHHHHHHHHGGFFGHHGGGGGGHHHHGHHHHHHHHGHHHHHHHHHHHHHHHHHHGGGGGHHHHHHHHHFGHHHHHGE/DGGGHGGGGGGH
@M02034:409:000000000-BFKT7:1:1101:7381:21079 1:N:0:27
AAAGTCGAGGTGCCTAAAGTGGCAACCCAGACTACGGGTACGGTTGGTGGTGTAGAGCTTCCTGTAGCCGCATGGCGTTCGTACTTAAATATGGAACTAACCATTCCAATTTTCGCTGTCTCTTATACACATCTCCGAGCCCACGAGACA
+
CBCCBFCCCCCAGGGGGGGGGGGGHHHGGHHGHHHGGGFGHGGHGGGGFGGGGHHFGHHHHGHHGGGGHEGGGGHHFFGGGGHHHHHHHHHHHHHHHGGGHHHHHHHHGGHHHHGGGGGHHHHHHHHHFFDGHGGFGCCCFEGGGGGGGF
@M02034:409:000000000-BFKT7:1:1101:20385:21090 1:N:0:27
AAAGTCGAGGTGCCTAAAGTGGCAACCCAGACTCCGCCTCGTGTTGGTGGTGTAGAGCTTCCTGTAGCCGCATGGCGTTCGTACTTAAATATGGAACTAACCATTCCAATTTTCGCTGTCTCTTATACACATCTCCGA
+
3AAABF@ADBBBGGGGGCGFGGGHFHHGGEHGGHHCFFGGGHHHHHHGEFEECEGFGHHHHHHHHEHGHGG0FGHHGEGGGGBHHGHHFGGGHHGFGHFBGHFHB??GFGHHHGGGGEEFGFHHFG3?B222FD3FDC
@M02034:409:000000000-BFKT7:1:1101:14579:21090 1:N:0:27
AAAGTCGAGGTGCCTAAAGTGGCAACCCAGACTAAGGATGCGGTTGGTGGTGTAGAGCTTCCTGTAGCCGCATGGCGTTCGTACTTAAATATGGAACTAACCATTCCAATTTTCGCTGTCTCTTATACACATCTCCGAGCCCACGAGAC
+
CCCCBFCCCCBBGGGGGGGFGGGHHHHGGHHGHHHHHHHHHGGEGGGGGGFFGHGGHHGHHHHHHHHHHGGGGGHHGEGGGGHHHHHHHHHHHHHHGHHGHHGHHHHHHHHHHFGGGGGHHHHHHHGHHHFHHHFHEFGGGGHGGGGGG
@M02034:409:000000000-BFKT7:1:1101:7406:21093 1:N:0:27
AAAGTCGAGGTGCCTAAAGTGGCAACCCAGACTAATAGTGAGGTTGGTGGTGTAGAGCTTCCTGTAGCCGCATGGCGTTCGTACTTAAATATGGAACTAACCATTCCAATTTTCGCTGTCTCTTATACACATCTCCGAGCCCACGAGACA
+
BBABCFCCCCABGGGGGGGGGFGHHHHDFDEGHFFHHHFGBGHHHFGGGGGGHHHFHHHHHFHHHHHHHGGCEGHHGGGGGGEHHHBF@GHHHHFGHHGHHHGHHHHHHHHHHHGGGEFHHHHHGHFGFHGFHHGHG/<BCGHGGFGGGF
@M02034:409:000000000-BFKT7:1:1101:20402:21096 1:N:0:27
AAAGTCGAGGTGCCTAAAGTGGCAACCCAGACTCCGCCTCGTGTTGGTGGTGTAGAGCTTCCTGTAGCCGCATGGCGTTCGTACTTAAATATGGAACTAACCATTCCAATTTTCGCTGTCTCTTATACACATCTCCGAGCCCACGAGACA
+
DCDDCFDCCCBCGGGGGGGFGGGHHHHGGHHGHHHGGGGGGHHHHHHGGGEFHHHGGHHHHHHHHHHHHGGGGGHHGGGGGGHHHHHHHHHHHHFHFHHGHHGGHHHHHHHHHHGGGGFFHGHHHHHHHHHHHHFHGCGGGGHGGCGGGF
@M02034:409:000000000-BFKT7:1:1101:11884:21100 1:N:0:27
AAAGTCGAGGTGCCTAAAGTGGCAACCCAGACTGTGAATCGGGTTGGTGGTGTAGAGCTTCCTGTAGCCGCATGGCGTTCGTACTTAAATATGGAACTAACCATTCCAATTTTCGCTGTCTCTTATACACATCTCCGAGCCCACGAGACA
+
BBBBBFBABBBBGGGGGDFFGGGHHHGGGHHGHHHHHHHHHGGHGGGEFGFGHHHHHHHHHHHHHHHHHGGGGGHHGGGGGGHEHHHHHHHHHHGFFHHGHHHHHHGHBFHHHHFGGDFHHHGHDGGGDGGHHHFGDBCFGFHGCG?AFF
@M02034:409:000000000-BFKT7:1:1101:7698:21103 1:N:0:27
AAAGTCGAGGTGCCTAAAGTGGCAACCCAGACTACGAAG
+
BABBBFBBDA2AGGFG4AEGGDFFFHCACCGGBFF22AB
@M02034:409:000000000-BFKT7:1:1101:7557:21104 1:N:0:27
AAAGTCGAGGTGCCTAAAGTGGCAACCCAGACTGGGTGGTCTGTTGGTGGTGTAGAGCTTCCTGTAGCCGCATGGCGTTCGTACTTAAATATGGAACTAACCATTCCAATTTTCGCTGTCTCTTATACACATCTCCGAGCCCACGAGACA
+
CCCCCFC3DBBAGGGGGGGGGGGHHHHGGHHGHHHHHGGEHHHHHHHEGGEFHGHHHHHHHHHHHHHHHGCEFGHHGGGGGGHHHHHFGHHHHHGHHHHHHHHHHHGHHGHHHHGGGGGHHHGHGHHHHHGHHHHDGBGGGGHGGGGGGF
@M02034:409:000000000-BFKT7:1:1101:17328:21105 1:N:0:27
AAAGTCGAGGTGCCTAAAGTGGCAACCCAGACTCCGCCTCATGTTGGTGGTGTAGAGCTTCCTGTAGCCGCATGGCGTTCGTACTTAAATATGGAACTAACCATTCCAATTTTCGCTGTCTCTTATACACATCTCCGAGCCCACGAGACA
+
BBBBBFBBBBBBGGGGGGGGGFGHHHHGGHHGGHHGGGGGHHHHHHGGGGEFGGHFGHHHHHHGHHHHHGGCEGHHGGGGGGHHHHHGFGHHHHBFGHHFHHGHHHGHGGHHHHFGGGGHHHHHHHFHFHHHHHHHGBFFGGHGGGGGGH
@M02034:409:000000000-BFKT7:1:1101:14949:21105 1:N:0:27
AAAGTCGAGGTGCCTAAAGTGGCAACCCAGACTACGACGGAGGTTGGTGGTGTAGAGCTTCCTGTAGCCGCATGGCGTTCGTACTTAAATATGGAACTAACCATTCCAATTTTCGCTGTCTCTTATACACACTCCGAGCCCACGAGACA
+
CDDDCFCCCCCCGGGGGGGGGGGHHHHGGHHGHGFEGE2EE1EFGHGGGGGGGGHGHHHHHHHHHGHGGGGEGGHFGEGGGGFHHHHHGHHHHHBFGHHHFHFGHGHFHHFHHHB?FDGFHFHHGHDHFGHDCCFA//>@G/<-@CADC
@M02034:409:000000000-BFKT7:1:1101:18866:21107 1:N:0:27
AAAGTCGAGGTGCCTAAAGTGGCAACCCAGACTGATCATGTTGTTGGTGGTGTAGAGCTTCCTGTAGCCGCATGGCGTTCGTACTTAAATATGGAACTAACCATTCCAATTTTCGCTGTCTCTTATACACATCTCCGAGCCCACGAGAC
+
CCCCCFCCCCCCGGGGGGGGGGGHHHHGGHHGHHHHHHHHHGHHHHHGGGGGHHGFHHHHHHHHHHHHHGGGEGHHGGGGGGHHHHHHHHHHHHGFHHFHHHGHHHHHHHHHHHFGGGGGHHHHGHGHHHFHHHFFGCGGGGEGGGGGG
@M02034:409:000000000-BFKT7:1:1101:21098:21121 1:N:0:27
AAAGTCGAGGTGCCTAAAGTGGCAACCCAGACTGGTCTTTCGGTTGGTGGTGTAGAGCTTCCTGTAGCCGCATGGCGTTCGTACTTAAATATGGAACTAACCATTCCAATTTTCGCTGTCTCTTATACACATCTCCGAGCCCACGAGAC
+
BBBBBFBB@DAAGGGGGGGGGGGHHHHGGHHGHHHFHHHHHGGGGGGEFDFFGGHGHHHHHHHHHHGHHGGEEGHHGGGFGEGHHHFFFHHHFHFDFGEBGGFHGFHHHGGHHGGGGGGHHHHHGHFHGHHHHHHFD?CDGGHGGGGGG
@M02034:409:000000000-BFKT7:1:1101:13785:21130 1:N:0:27
AAAGTCGAGGTGCCTAAAGTGGCAACCCAGACTAATCATCATGTTGGTGGTGTTGA
+
BBBBBFBBBBA?FGGGFDGG5GGHHDHGGHHGH3BF35DF5A55AD22A2BC11B5
@M02034:409:000000000-BFKT7:1:1101:12617:21143 1:N:0:27
AAAGTCGAGGTGCCTAAAGTGGCAACCCAGACTCCTAGTCTGGTTGGTGGTGTAGAGCTTCCTGTAGCCGCATGGCGTTCGTACTTAAATATGGAACTAACCATTCCAATTTTCGCTGTCTCTTATACACATCTCCGAGCCCACGAGACA
+
CCCCCFCCCCABGGGGGGGGGGGFHHHGGHHGHHHHHHHHHHHHHGGGFGEGHHHHHHHHHGHFHHHHHGGGGGHHGEGGGGHHHHHHHHHHHHHHHHHHHHHHHHHHHHHHHHGFGGFFHFHHHHHHGHGHHHFHF/CBGGHGGGGGGB
@M02034:409:000000000-BFKT7:1:1101:16715:21144 1:N:0:27
AAAGTCGAGGTGCCTAAAGTGGCAACCCAGACTAATAAGAAGGTTGGTGGTGTAGAGCTTCCTGTAGCCGCATGGCGTTCGTACTTAAATATGGAACTAACCATTCCAATTTTCGCTGTCTCTTATACACATCTCCGAGCCCACGAGACA
+
BCCCAFCBCCCCGGGGGGGGGGGHHHHGGHHGHHHHHHHHHHHHHHGGGFEFHFGFHHHHHHHHHGHHFGGGGGHHGGGGGGHHHHHHHHHHHHHHGHHHHHFHHHHHHHHHHFEGGGGGHHHHHHGHGHHHHHHGG?FGGGHGGGGGGB
@M02034:409:000000000-BFKT7:1:1101:12401:21146 1:N:0:27
AAAGTCGAGGTGCCTAAAGTGGCAACCCAGACTGCGCCTCGTGTTGGTGGTGTAGAGCTTCCTGTAGCCGCATGGCGTTCGTACTTAAATATGGAACTAACCATTCCAATTTTCGCTGTCTCTTATACACATCTCCGAGCCCACGAGACA
+
CCCCCFCCBCBCGGGGGGGGGGGHHHHGGHHGHHHGGGGGGHHHHHHGGGGGHHGFHHHHHHHHGHHHHGGGGGHHGEGGGGHHHHHHHHHHHHHHHHHHHHGHHHHHHHHHHHGGGGGHHHHHHHHFHHFHHHGHGGGFGGHGFGGGGF
@M02034:409:000000000-BFKT7:1:1101:5249:21149 1:N:0:27
AAAGTCGAGGTGCCTAAAGTGGCAACCCAGACTCCTGAGTCTGTTGGTGGTGTAGAGCTTCCTGTAGCCGCATGGCGTTCGTACTTAAATATGGAACTAACCATTCCAATTTTCGCTGTCTCTTATACACATCTCCGAGCCCACGAGACA
+
BBBBBFABBBBBGGGGGGGGGGGHHHHGGHHGHHGHHHFHFHHHHHHGGDGGHHH5EFHHFHFGHE5FGEGFGDHHGEGGEGBGEHHFBGFHHBFHHHHFHHHHHHFH4GHHHH/EFEEGHHHHGHGHHHHHHFBFA</<CFGFCGGGF<
@M02034:409:000000000-BFKT7:1:1101:4192:21152 1:N:0:27
AAAGTCGAGGTGCCTAAAGTGGCAACCCAGACTTGTTGGCAGGTTGGTGGTGTAGAGCTTCCTGTAGCCGCATGGCGTTCGTACTTAAATATGGAACTAACCATTCCAATTTTCGCTGTCTCTTATACACATCTCCGAGCCCACGAGACA
+
CCCCCFCCCCBCGGGGGGGGGGGGHHHGGHHGHHHHHHHHHGCFGHGGGGFGGHH5GHHHHHHFHHHHHEGGGGHHGGGGGGHHHHHHFGHHHEFFHHGHHHHGHHHHHHHHHHGGGGGHHHHHGHDHGHFHFHGHGCCCGGHGG?CDD?
@M02034:409:000000000-BFKT7:1:1101:14903:21158 1:N:0:27
AAAGTCGAGGTGCCTAAAGTGGCAACCCAGACTTTTCCGACTGTTGGTGGTGTAGAGCTTCCTGTAGCCGCATGGCGTTCGTACTTAAATATGGAACTAACCATTCCAATTTTCGCTGTCTCTTATACACATTCCGAGCCCACGAGACAG
+
CCCCCFCCCCBCGGGGGGGFGGGHHHHGGHHGHHHHHHGGGGGHHHHFFGEFGHHGHHHHHHHHHHHHHGGGGGHHGGGGGGHHHHHHHHHHHHHHGHHGHHHHHHHHHHHHHHGGGGGHHHHHGHHHGGHHHHFGAFGGGHGGGGGGHH
@M02034:409:000000000-BFKT7:1:1101:17747:21159 1:N:0:27
AAAGTCGAGGTGCCTAAAGTGGCAACCCAGACTCATAATGCGGTTGGTGGTGTAGAGCTTCCTGTAGCCGCATGGCGTTCGTACTTAAATATGGAACTAACCATTCCAATTTTCGCTGTCTCTTATACACATCTCCGAGCCCACGAGACA
+
CCCCCFCCCCBCGGGGGGGGGGGHHHHGGHHGHHHHHHHHHGGGGGGGFGEFGFGGHHHHHGHHHHHHHGGGGGHHFFGGGGHHHHGHHHGHHHGHGHHHHHHHHHHGGGHHHHGGGGGHHHHHFHDGHHGHHHHFGCGGGGHGGGGGGF
@M02034:409:000000000-BFKT7:1:1101:5245:21168 1:N:0:27
AAAGTCGAGGTGCCTAAAGTGGCAACCCAGACTCCTGAGTCTGTTGGTGGTGTAGAGCTTCCTGTAGCCGCATGGCGTTCGTACTTAAATATGGAACTAACCATTCCAATTTTCGCTGTCTCTTATACACATCTCCGAGCCCACGAGACA
+
BBBBBFBBBDABGGGGGFGGGGGHHFGGGHHGHHHHHHHDHGHHHHHEFGEGHFGFFGHHGFHHDFGFGEEAEEHHGGGGGFFHHHHGHHHGHHFBGGFFFCGFGFFGGHHHHHGGGGFGHHHHGFFFGFGHHHGFG?FGC/GEGGGGGF
@M02034:409:000000000-BFKT7:1:1101:19363:21190 1:N:0:27
AAAGTCGAGGTGCCTAAAGTGGCAACCCAGA
+
CCCCCFCCCCCCGGGGGGGGGGGHHHHGGHH
@M02034:409:000000000-BFKT7:1:1101:14896:21192 1:N:0:27
AAAGTCGAGGTGCCTAAAGTGGCAACCCAGACTCATGTGCAGGTTG
+
CCCCCFCCCCCCGGGGGGGGGGGHHHHGGGCF3A3GHA5A5A223F
@M02034:409:000000000-BFKT7:1:1101:7947:21194 1:N:0:27
AAAGTCGAGGTGCCTAAAGTGGCAACCCAG
+
AAAAAFAA>D>ACGEGGGGFFGGFBFEA0F
@M02034:409:000000000-BFKT7:1:1101:23778:21194 1:N:0:27
AAAGTCGAGGTGCCTAAAGTGGCAACCCAGACTCGGCCGATTGTTGGTGGTGTAGAGCTTCCTGTAGCCGCATGGCGTTCGTACTTAAATATGGAACTAACCATTCCAATTTTCGCTGTCTCTTATACACATCTCCGAGCCCACGAGAC
+
CCCCCFCCCCBCGGGGGGGGGGGGGHHGGHHGHHGGGGEEGGGHHHGEFGEFFHHDGHHHHHHHHHHFFEFGGGHHGEFGEGHHHFHFHHHFGHFEGHHHHHHHHHHGHGHGHHGGGG/DHFHHHHH3FGEGFHFFD/BADGHGF?DDD
@M02034:409:000000000-BFKT7:1:1101:14914:21199 1:N:0:27
AAAGTCGAGGTGCCTAAAGTGGCAACCCAGACTCATGTGCAGGTTGGTGGTGTAGAGCTTCCTGTAGCCGCATGGCGTTCGTACTTAAATATGGAACTAACCATTCCAATTTTCGCTGTCTCTTATACACATCTCCGAGCCCACGAGAC
+
AA?AAFAADD>ABFDEG4GEGFGFFEH?EEDGBHHFCGFCHBGAG2EAAAABGGDFGFFFHFGDFFGA3EE0EEFG@1EFEEGEEFFEGHFDGHBFFHGF3GFFHHGGHHGHHF?EGGEFGFGHFGHFF1DCGHH1?/BCDFHG@CC/E
@M02034:409:000000000-BFKT7:1:1101:3728:21201 1:N:0:27
AAAGTCGAGGTGCCTAAAGTGGCAACCCAGACTACGATGCCGGTTGGTGGTGTAGAGCTTCCTGTAGCCGCATGGCGTTCGTACTTAAATATGGAACTAACCATTCCAATTTTCGCTGTCTCTTATACACATCTCCGAGCCCACGAGACA
+
CCCCCFCBCCCDGGGGGGGGGGGHHHHGGHHGHGFDEGEEGAAEEFEAF1EGHDF5FBGH5GHHDFG5@EE>EEGAEEEGGEFCGGGFGHHHHH3?FGHH303BGDFDFFGHHFGFGDCGFFGHDHFGFBGHHHHFDCDGFCGGG/DEF<
@M02034:409:000000000-BFKT7:1:1101:26366:21204 1:N:0:27
AAAGTCGAGGTGCCTAAAGTGGCAACCCAGACTAAGAAGCATGTTGGTGGTGTAGAGCTTCCTGTAGCCGCATGGCGTTCGTACTTAAATATGGAACTAACCATTCCAATTTTCGCTGTCTCTTATACACATCTCCGAGCCCACGAGACA
+
BBBBBFB?DBAAGGGGGFGFGGGHHHHGGHHGHHHHHHHHHHHGHHHEFGEFGFGGHHHGHHHHHHHHGGGFEGHHGGGGGFHHHHHGHHHHHHHGGGGGGHHHHHFHHHHHHHGGGGGFHHHHHHGHHHEHHHFGGGCD@GHGGGGGGF
@M02034:409:000000000-BFKT7:1:1101:17057:21205 1:N:0:27
AAAGTCGAGGTGCCTAAAGTGGCAACCCAGACTCCGCCTCCTGTTGGTGGTGTAGAGCTTCCTGTAGCCGCATGGCGTTCGTACTTAAATATGGAACTAACCATTCCAATTTTCGCTGTCTCTTATACACATCTCCGAGCCCACGAGACA
+
CCCCCFCCCCBBGGGGGGGGGGGHHHHGGHHGHHHGGGGGHHHHHHHGFGFFHHHHHHHHHHHFHHHHHGGCGGHGGGGGGGHHHHHHHHGHHHGBFHGHHHHHHHHHHHHHHHGGGGGEHGHHFHFHHHHHHFFHGCGFGGHGGGGGGG
@M02034:409:000000000-BFKT7:1:1101:26008:21211 1:N:0:27
AAAGTCGAGGTGCCTAAAGTGGCAACCCAGACTGTGAATAATGTTGGTGGTGTAGAGCTTCCTGTAGCCGCATGGCGTTCGTACTTAAATATGGAACTAACCATTCCAATTTTCGCTGTCTCTTATACACATCTCCGAGCCCACGAGACA
+
CBCCCFCBCCCCGGGGGGGGGGGHHHHGGHGGHHFGAAF55FGHHHHFGGFFGHHGHHHHHHHHGHHFHGGGGGHHGEGGGGHHHHGHFHHHHHFGFHHGHHFGFFHFHHHHHHGGGGGHHHHGHHHHHHFHHHHHGCG?@GHGGGGGG?
@M02034:409:000000000-BFKT7:1:1101:24014:21222 1:N:0:27
AAAGTCGAGGTGCCTAAAGTGGCAACCCAGACTCCGCCTCCGGTTGGTGGTGTAGAGCTTCCTGTAGCCGCATGGCGTTCGTACTTAAATATGGAACTAACCATTCCAATTTTCGCTGTCTCTTATACACATCTCCGAGCCCACGAGAC
+
CCCCCFCCCCCCGGGGGGGFGGGHHHHGGHHGHBBA22EAG2EGGGGGGGGGHGHGHHHHHHHHHHHFHGGFGGHHGGGGGGHHHHHFHHHHHHEGHHHHHHHHHHHHHGHHHHFGGGGHHHHHHHHHHHHHHHHFGGGGGGHGGGGCD
@M02034:409:000000000-BFKT7:1:1101:12440:21223 1:N:0:27
AAAGTCGAGGTGCCTAAAGTGGCAACCCAGACTAATAATAATGTTGGTGGTGTAGAGCTTCCTGTAGCCGCATGGCGTTCGTACTTAAATATGGAACTAACCATTCCAATTTTCGCTGTCTCTTATACACATCTCCGAGCCCACGAGA
+
AAAB>FBBBB>?4BFFGDGFGGGGHHHGGGFGHHGHGFGGHGHBFFGEFGFFFGGDHGGGHHGHHHHGGGGCGGHHGDEGEFHHHHHHGHGHHHHFHHGHHFBHHHHEEGGHHHGEGGGHHHHEGFFF4GGHGHHFGC?CBEFF/<>A
@M02034:409:000000000-BFKT7:1:1101:12421:21232 1:N:0:27
AAAGTCGAGGTGCCTAAAGTGGCAACCCAGACTAATAATAATGTTGGTGGTGTAGAGCTTCCTGTAGCCGCATGGCGTTCGTACTTAAATATGGAACTAACCATTCCAATTTTCGCTGTCTCTTATACACATCTCCGAGCCCACGAGACA
+
CCCCCFCBCCCCGGGGGGGGGGGHHHHGGHHGHFGHHHGHFHHHHHHGGGGGHHHGHHHHHHHHHHHHHGGFFGHHGGGGGGHHHHHHHHHHHHGHHHHHHHHHHHHHHGHHHHFGGGGGHHHHGHFGHFFHHHHGGCCGGGHGGGFGGC
@M02034:409:000000000-BFKT7:1:1101:4534:21244 1:N:0:27
AAAGTCGAGGTGCCTAAAGTGGCAACCCAGACTACGCAGGCTGTTGGTGGTGTAGAGCTTCCTGTAGCCGCATGGCGTTCGTACTTAAATATGGAACTAACCATTCCAATTTTCGCTGTCTCTTATACACATCTCCGAGCCCACGAGAC
+
AAA1A3AADD>ACBDGGGGGCEC01CG?FE0AFGFGCG??EHHHHEHEFAEFG112BEFGF1FDADFFFE??AEHHGECFEEFGGGGBBEFFHDFFHHFCCG1BFBGEGFGFF2E/EECGBGDFDDDDDGHHHGGHC//>@CEFCCCAE
@M02034:409:000000000-BFKT7:1:1101:18764:21260 1:N:0:27
AAAGTCGAGGTGCCTAAAGTGGCAACCCAGACTGAGAAGAAGGTTGGTGGTGTAGAGCTTCCTGTAGCCGCATGGCGTTCGTACTTAAATATGGAACTAACCATTCCAATTTTCGCTGTCTCTTATACACATCTCCGAGCCCACGAGACA
+
BBCCCFCCCCABGGGGGGGFGGGHHHHGGHHGHHHHHHHHHHHHHHGGGGGFGHHGHHHHHHHHHGHHHGGGGGHHGGGGGGFHHHHHHHHHHHHHHHHHHHHHHHHHHHHHHHGGGGGHHHHHHHFHHHHHHHHHGFGGGGHGGGGGGF
@M02034:409:000000000-BFKT7:1:1101:17460:21260 1:N:0:27
AAAGTCGAGGTGCCTAAAGTGGCAACCCAGACTCAGACGGGTGTTGGTGGTGTAGAGCTTCCTGTAGCCGCATGGCGTTCGTACTTAAATATGGAACTAACCATTCCAATTTTCGCTGTCTCTTATACACATCTCCGAGCCCACGAGACA
+
BABBBFBBBBBBGGGGGFGGGGGGHHHGGHHGHHHHHHGGGGGGGHHGGGGGHHHGGBHHGHHHHHHHHGFGGGHGGEGGGGHHHHHGHHGHHHFHGHFFGHHGHHGHHHHHHGEFGGDFHHHHGHGHDGHHGHDDEFGGGGHGGGGGGF
@M02034:409:000000000-BFKT7:1:1101:12924:21262 1:N:0:27
AAAGTCGAGGTGCCTAAAGTGGCAACCCAGACTAAGAATGAGGTTGGTGGTGTAGAGCTTCCTGTAGCCGCATGGCGTTCGTACTTAAATATGGAACTAACCATTCCAATTTTCGCTGTCTCTTATACACATCTCCGAGCCCACGAGACA
+
CCCCCFCCCCBBGGGGGGGGGGGHHHHGGHGGHA3B3A35FEHHGHGGGGFFHHHHHHHHHHHHHHHHHGGGGGHHGGGGGGHHHHHHFHHHHHHHHHHHHHHHHHHHGHHHHHGGGGGHHHHHHHHHGHHHHHHHGGGGGGHGGGGGG?
@M02034:409:000000000-BFKT7:1:1101:19166:21264 1:N:0:27
AAAGTCGAGGTGCCTAAAGTGGCAACCCAGACTAATCAGAGGGTTGGTGGTGTAGAGCTTCCTGTAGCCGCATGGCGTTCGTACTTAAATATGGAACTAACCATTCCAATTTTCGCTGTCTCTTATACACATCTCCGAGCCCACGAGAC
+
CCCCCFCABCCCGGGGGGGGGGGHHHHGGHHGHHHHHHHHHGGGHGGGGGEFHHHGHHHHHHHHHHHHHGGGGGHHGGGGGGHHHHFGGHHHHHGHHHHHHHHHHHGHHHHHHHGGGGGHHHHHHHFHGHHHHHHGGCGGGGHGGCGGG
@M02034:409:000000000-BFKT7:1:1101:20705:21281 1:N:0:27
AAAGTCGAGGTGCCTAAAGTGGCAACCCAGACTTCGCCGCATGTTGGTGGTGTAGAGCTTCCTGTAGCCGCATGGCGTTCGTACTTAAATATGGAACTAACCATTCCAATTTTCGCTGTCTCTTATACACATCTCCGAGCCCACGAGAC
+
AAACBFCCCCABGGGGGGG6FGGHHHHGGHHGHHHGGGGGGGGHHHHGGGGGHHHGHGHHHHHHHHHHHFGGGGHHGEGGGGHHHHHHHHHHHHGGHHGHHGHHHHHHHHHHHHGGGGGHHHHHHHFFHHHHHHFHGBFCGGHGGGGDG
@M02034:409:000000000-BFKT7:1:1101:16285:21290 1:N:0:27
AAAGTCGAGGTGCCTAAAGTGGCAACCCAGACTAATGAGAAGGTTGGTGGTGTAGAGCTTCCTGTAGCCGCATGGCGTTCGTACTTAAATATGGAACTAACCATTCCAATTTTCGCTGTCTCTTATACACATCTCCGAGCCCACGAGACA
+
BBBCAFCBCCABGGGGFGGFGGGHHHHGGHHGHHHHHFHHHHHBGHGEGGEFFHFFGHHHGHHGGHHHHEFFGGHHFEFGGEHHHHHGHHGHHHHFGHGGHEFHHHGHHHHHGFGGGGFHEHHHGHGHGHGGGHFHGDGFCFHGGFGGGF
@M02034:409:000000000-BFKT7:1:1101:19323:21290 1:N:0:27
AAAGTCGAGGTGCCTAAAGTGGCAACCCAGACTGGGGTGGCGGTTGGTGGTGTAGAGCTTCCTGTAGCCGCATGGCGTTCGTACTTAAATATGGAACTAACCATTCCAATTTTCGCTGTCTCTTATACACATCTCCGAGCCCAC
+
BBBBAFAADDAACGFGFFGDEGFFB4GA2EDFHHHC2AEEHC?0EACEFC1F?B5DFBDGHBFHGBFD3E/EEGF1E?EEGGEAGG?3BF44BFB?FFGBGHGFGFFF21FGHD@/EA/<@2>F12@@2<FHH11?C/<-ACCC
@M02034:409:000000000-BFKT7:1:1101:9685:21296 1:N:0:27
AAAGTCGAGGTGCCTAAAGTGGCAACCCAGACTGATACGTTGGTTGGTGGTGTAGAGCTTCCTGTAGCCGCATGGCGTTCGTACTTAAATATGGAACTAACCATTCCAATTTTCGCTGTCTCTTATACACATCTCCGAGCCCACGAGACA
+
CCCCCFCCCCABGGGGGGGGGGGHHHHGGHHGHHHHHHGFHHFEGEGFFEBFGHHHHHHHHHHFFGHHHEEEGGHHGEFGGGHHHHHHHHHGHHHGHHHHHHFHHHGFHHHHHHGGGGEFGHHHHHHGHFFHHHHHGCCDGFHGFGGGGF
@M02034:409:000000000-BFKT7:1:1101:27436:21301 1:N:0:27
AAAGTCGAGGTGCCTAAAGTGGCAACCCAGACTCAGAATAAGGTTGGTGGTGTAGAGCTTCCTGTAGCCGCATGGCGTTCGTACTTAAATATGGAACTAACCATTCCAATTTTCGCTGTCTCTTATACACATCTCCGAGCCCACGAGAC
+
AABBAFBBBBABGGGGGGGGGGFHHHFGGHHGHHHGHHHHGHHGGHGEFGGGFGHHHHHGHHFHGHHFHEAEFGGGCFGGGGHHHHFHHHHHHHHGHHFHHHHHHHHGHHHHHHGGGGGHHHHHHHHHFCFHHHFHGC?/CGEFG?CDG
@M02034:409:000000000-BFKT7:1:1101:27459:21302 1:N:0:27
AAAGTCGAGGTGCCTAAAGTGGCAACCCAGACTCAGAATAAGGTTGGTGGTGTAGAGCTTCCTGTAGCCGCATGGCGTTCGTACTTAAATATGGAACTAACCATTCCAATTTTCGCTGTCTCTTATACACATCTCCGAGCCC
+
A?AAAFAABD2AAFGFFGGGFGAEGGHEFHHFHHHGFGHHGHHFGHFAFFBFBFFFFDFGFGHGFFGDBAAEEEFB>BEBBBFGHHGGHHFGEH3@BEDF3FDGFFEBGHHHGHE?EEE?EDGFGGBB3?2CBGB2?>B//?
@M02034:409:000000000-BFKT7:1:1101:24673:21305 1:N:0:27
AAAGTCGAGGTGCCTAAAGTGGCAACCCAGACTCAGGTGCCTGTTGGTGGTGTAGAGCTTCCTGTAGCCGCATGGCGTTCGTACTTAAATATGGAACTAACCATTCCAATTTTCGCTGTCTCTTATACACATCTCCGAGCCCACGAGACA
+
BBABAFCCCCBCGGGGGGGGGGGHHHHGGHHGGHHGHEGHHHHGHHHEEFFFGHGEGFHHGHHHGFHFHEG?EGHHEGGGGFFGGHHHHHHHHHBFHHFGGEDHHFFHHHHHHFFGGGEGHGHHHHGDF2FHG3DFB//CGGHGGGGGGG
@M02034:409:000000000-BFKT7:1:1101:6311:21305 1:N:0:27
AAAGTCGAGGTGCCTAAAGTGGCAACCCAGA
+
ABBBBFCCCCABGGGGGGGGGGGHHHGGGHA
@M02034:409:000000000-BFKT7:1:1101:24897:21307 1:N:0:27
AAAGTCGAGGTGCCTAAAGTGGCAACCCAGACTCATCATACTGTTGGTGGTGTAGAGCTTCCTGTAGCCGCATGGCGTTCGTACTTAAATATGGAACTAACCATTCCAATTTTCGCTGTCTCTTATACACATCTCCGAGCCCACGAGAC
+
>>AA1B>>>AAABGGFFEG3DGFFHHFGCGGGHGFHHFHA1FDGHFHEAEECGBG2DGDAGGGF1GGDDEEEAEEFG>EGC>GFGHHFGGFEFBB11BF@EG@FBFDFGFFFGBECGGEHFF22B2F>21<GHHGDAB//<?CF/B/?<
@M02034:409:000000000-BFKT7:1:1101:17020:21314 1:N:0:27
AAAGTCGAGGTGCCTAAAGTGGCAACCCAGACTGGGATTCCGGTTGGTGGTGTAGAGCTTCCTGTAGCCGCATGGCGTTCGTACTTAAATATGGAACTAACCATTCCAATTTTCGCTGTCTCTTATACACATCTCCGAGCCCACGAGACA
+
ABCCBFCCCCBBGGGGGGGFGGGHHHHGGHHGHHHHHHHHHHGGGGGEFGFFHHHGHHHHHGHHHHHHHGGGGGHHGFGGGGHHHHHHFHHHHHGHHHHGHHHHHHHHHHHHHHGGGGFHHHHHHHFHFHHHHHHHGD?CDGHGGGGGGB
@M02034:409:000000000-BFKT7:1:1101:10837:21318 1:N:0:27
AAAGTCGAGGTGCCTAAAGTGGCAACCCAGACTA
+
AAAAAF1AADAACGEGGGGBDDFBAFAF0FFF1B
@M02034:409:000000000-BFKT7:1:1101:10762:21322 1:N:0:27
AAAGTCGAGGTGCCTAAAGTGGCAACCCAGACTAATAAGCAGGTTGGTGGTGTAGAGCTTCCTGTAGCCGCATGGCGTTCGTACTTAAATATGGAACTAACCATTCCAATTTTCGCTGTCTCTTATACACATCTCCGAGCCCACGAGACA
+
CCCCBFCCCCBBGGGGGGGGGGGHHHHGGHHDHFHHGHHHHHHGHHGEFEEGFFGBGFFGGHHHGFFBFFGEGGGFGEEGGGGHEHHHGHHFFHFBGHHHGC3GFGFFGHHHHHGFGGFHHFHFFFHHFFGGGHHHE?DFGFFFGGGGFG
@M02034:409:000000000-BFKT7:1:1101:8628:21324 1:N:0:27
AAAGTCGAGGTGCCTAAAGTGGCAACCCAGACTCCGGGGTCGGTTGGTGGTGTAGAGCTTCCTGTAGCCGCATGGCGTTCGTACTTAAATATGGAACTAA
+
AAAAAD1>AD>ABEBEG1GGGF0BFEH0A0AFFFH0A?AAEEAEECEEFC/BB1@@F1FFFGHDBGHF1E>EEGHG@/>/E/FF/FBBFBBGGHEFFG1B
@M02034:409:000000000-BFKT7:1:1101:22868:21330 1:N:0:27
GCTCTTAAAGAGGAGAAAGGTCATGCCTACGAATCATGCTTCTAACTTTACTCAGTTCGTTCTCGTCGACAATGGCGGAACTGGCGACGTGACTGTCGCCCCAAGCAACCTGTCTCTTATACACATCTCCGAGCCCACGGACGCTACGCT
+
ABABCFFFFFFFGGGGGGGGGGGHHHHHHHGGHHGHHHHHHHHHHHHHHHHHHHHHGHGEHHGHGFGGFGGGHHHHGGEGGHGHHGECGGGHGHHHHGFGGGGGHGHHHHGHHHHHHHHHGHEHHGHHGHGGGGGFGGGGCGCGGFGDCC
@M02034:409:000000000-BFKT7:1:1101:8762:21332 1:N:0:27
AAAGTCGAGGTGCCTAAAGTGGCAACCCAGACTGGGCATCCTGTTGGTGGTGTAGAGCTTCCTGTAGCCGCATGGCGTTCGTACTTAAATATGGTTCTAACCATTCCAATTTTCGCTGTCTCTTATACACATCTCCGAGCCCACG
+
AAABAFBBBBBBGGGGGGGGFGGHHHHGGHHGHHHGCGH33BGHHHA2A1ECA3A5GABF5GDG5BD5AAA0?EHE01EA1E2??4F3GG4FDF43BFGH303BF4G44BEGB4>EE/EG??FD4FF3F222BGH2C/<BD/?<@
@M02034:409:000000000-BFKT7:1:1101:24931:21337 1:N:0:27
AAAGTCGAGGTGCCTAAAGTGGCAACCCAGACTCCTCCGTCTGTTGGTGGTGTAGAGCTTCCTGTAGCCGCATGGCGTTCG
+
CCCCCFCBCCBCGGGGGGGGGGGHHHHGGHHGHE3B2BEAA2FG5FE2AEEAA3D5B5A35B55A5D53AEEEEC1E>>?E
@M02034:409:000000000-BFKT7:1:1101:8784:21337 1:N:0:27
AAAGTCGAGGTGCCTAAAGTGGCAACCCAGACTGGGCATCCTGTTGGTGGTGTAGAGCTTCCTGTAGCCGCATGGCGTTCGTACTTAAATATGGAACTAACCATTCCAATTTTCGCTGTCTCTTATACACATCTCCGAGCCCACGAGACA
+
CCCCCFCCCCCCGGGGGGGFGGGHHHHGGHHGHHHGCEHGFHHFGHHECEEEADG5FGDGEGGHGFGEFEGEGECAEE@FGECGGFHHEHGBGH33GGHHCF3GGGHBFGGHHGFGGEEGBGFF?FGFHFBGHHFFG?CC>CCFCCGFGC
@M02034:409:000000000-BFKT7:1:1101:22106:21339 1:N:0:27
AAAGTCGAGGTGCCTAAAGTGGCAACCCAGACTAAGAAGAATGTTGGTGGTGTAGAGCTTCCTGTAGCCGCATGGCGTTCGTACTTAAATATGGAACTAACCATTCCAATTTTCGCTGTCTCTTATACACATCTCCGAGCCCACGAGACA
+
CCCCCFCCCCBCGGGGGGGGGGGHHHHGGHHGHHHHHHHHHHHDGHHEFGEFGHHFFGHHHHHHHGHFHEGAEGHHGGGGGGHHHHEHHHHHHHFFHHHFFHFGHFH4FGHHHHGGGGGHHHHHGGFHFHHHHHHHFCGGCGHGGGGGGH
@M02034:409:000000000-BFKT7:1:1101:18385:21340 1:N:0:27
AAAGTCGAGGTGCCTAAAGTGGCAACCCAGACTAATAGTTGTGTTGGTGGTGTAGAGCTTCCTGTAGCCGCATGGCGTTCGTACTTAAATATGGAACTAACCATTCCAATTTTCGCTGTCTCTTATACACATCTCCGAGCCCACGAGAC
+
CCCCBFCCCCBCGGGGGGGGGGGHHHHGGHHGHC3FG5FDGGAGBGEAAAFFF3F5BBBF5GGHDAFBDEF0EEE1E?/FEEBCFGH33BGGF333FFHHBF3FE4H44FDHF4/<E</B?FFF4?EBHGD?F3G?C//BBGEEC/@C?
@M02034:409:000000000-BFKT7:1:1101:8921:21344 1:N:0:27
AAAGTCGAGGTGCCTAAAGTGGCAACCCAGACTGGGAAGCCGGTTGGTGGTGTAGAGCTTCCTGTAGCCGCATGGCGTTCGTACTTAAATATGGAACTAACCATTCCAATTTTCGCTGTCTCTTATACACATCTCCGAGCCCACGAGACA
+
BCCBBFCCBBABGGGGGGGFGGGFHHHGFHHGHHHHHHGHHGGEGGGGFGEFHHHGHHHHHHHHGHGGGEGGGGHHGGGGGGHHHHHHHHHFHHHFHHHHHHGHHHHHHHHHHHGGGGFFHHHHHHHHHHGHHHHHGCGGGEFEGGGGGG
@M02034:409:000000000-BFKT7:1:1101:23791:21349 1:N:0:27
AAAGTCGAGGTGCCTAAAGTGGCAACCCAGACTGGGCGGGAGGTTGGTGGTGTAGAGCTTCCTGTAGCCGCATGGCGTTCGTACTTAAATATGGAACTAACCATTCCAATTTTCGCTGTCTCTTATACACATCTCCGAGCCCACGAGACA
+
AAAA1DAA@?AAFGGF11BF1FGEGEHGGFCGCF0AFEGGGGCEGHGEFG/BFHHFHHFGFBBGDHHFHAEEGG0CEEEEGGGEHH2FGHHFHHHHFEFFF01?FGFFHGFHHFGGFGFDFF1<FGGBGF1BFGF1>-@@CCGEGGGFGC
@M02034:409:000000000-BFKT7:1:1101:11752:21355 1:N:0:27
AAAGTCGAGGTGCCTAAAGTGGCAACCCAGACTAAGAATCCGGTTGGTGGTGTAGAGCTTCCTGTAGCCGCATGGCGTTCGTACTTAAATATGGAACTAACCATTCCAATTTTCGCTGTCTCTTATACACATCTCCGAGCCCACGAGACA
+
BBBBBFBBBBABGGGGGGFDGGGHHHHGGHHGHHHHHHHHHGGGGGGGFGEFGHHFHHHHHHHHHHHFHGGGGGHHGEGGGGHHHHHGHHHGHGFFGHHGHHFHHHGHHHHHHHGGGGGFHHHHHHFHHG2GGHFHC<DDGGHGGGGGGE
@M02034:409:000000000-BFKT7:1:1101:24918:21357 1:N:0:27
AAAGTCGAGGTGCCTAAAGTGGCAACCCAGACTCAGGATAGGGTTGGTGGTGTAGAGCTTCCTGTAGCCGCATGGCGTTCGTACTTAAATATGGAACTAACCATTCCAATTTTCGCTGTCTCTTATACACATCTCCGAGCCCACGAGAC
+
AAABAF?ABBBBGGGGGFGGFGGGHHHGGHHGHHGHHHHHHHHHHGGEFEEFFGHFHHEHHHHHBGFGFEEFGGHHEEFGGGHCGHGFHEGBGHGH@GBFG0GGHHGGHHHHGD@DGG/FFGHEFGBGFHFG2G3F<</>BFG/@CF/A
@M02034:409:000000000-BFKT7:1:1101:11515:21363 1:N:0:27
AAAGTCGAGGTGCCTAAAGTGGCAACCCAGACTGGTCCGACTGTTGGTGGTGTAGAGCTTCCTGTAGCCGCATGGCGTTCGTACTTAAATATGGAACTAACCATTCCAATTTTCGCTGTCTCTTATACACATCTCCGAGCCCACGAGACA
+
BBBBBFBABDBBGGGGGGGGGGGHHHHGGHHGHHGHHHGGGGGHHHGGGGGGGHHHHGHHGHHHHHHGHGGEFGHHGGGGGFHHHHFHHHFHHHHHGHHHHHFGFGHGHHHHHFGEGGEHHHHHHHHHFHFHHHHBEBDCGGGEGGGGGF
@M02034:409:000000000-BFKT7:1:1101:12151:21372 1:N:0:27
AAAGTCGAGGTGCCTAAAGTGGCAACCCAGACTAAGAGTCAGGTTGGTGGTGTAGAGCTTCCTGTAGCCGCATGGCGTTCGTACTTAAATATGGAACTAACCATTCCAATTTTCGCTGTCTCTTAT
+
A1AAABA1A>>>1GF11BFBD10FBFAA0FFA1FFFBEDDGHGFGHGAFEEFGHFDG1BFGBGHDEGGFGGCGEHHGG?FGFGG/BEEFHBHGFBFBFF11FDF12DB2G>>EF?EFGEEHEGFB>
@M02034:409:000000000-BFKT7:1:1101:28159:21377 1:N:0:27
AAAGTCGAGGTGCCTAAAGTGGCAACCCATACTGCGC
+
AAAAAD1A>>AAGGG111BBGCBEGFFFG00FE2B0A
@M02034:409:000000000-BFKT7:1:1101:12136:21387 1:N:0:27
AAAGTCGAGGTGCCTAAAGTGGCAACCCAGACTAAGAGTCAGGTTGGTGGTGTAGAGCTTCCTGTAGCCGCATGGCGTTCGTACTTAAATATGGAACTAACCATTCCAATTTTCGCTGTCTCTTATACACATCTCCGAGCCCACGAGACA
+
BBBBBFBBBBABGGGFGGGFGGGHHHGGGHHGHHHGHHHHHHGGGHGEFGEFHHHHHGHHHHHHHHHHHGGGGGHHGGGGGGHHHHHHGHHHHHHHGHGHHHHHHHHHHHHHHFGGGGGFHHHHFHGFHHHHHGGFDFGCGGHGFGGGGB
@M02034:409:000000000-BFKT7:1:1101:20875:21387 1:N:0:27
AAAGTCGAGGTGCCTAAAGTGGCAACCCAGACTAATAAGAATGTTGGTGGTGTAGAGCTTCCTGTAGCCGCATGGCGTTCGTACTTAAATATGGAACTAACCATTCCAATTTTCGCTGTCTCTTATACACATCTCCGAGCCCACGAGACA
+
AAA?AFBBBBABGGGFGGGFGGFFFFHFGHHGHHHHHHHHHHHFGHHGGGEFHHHHGHHGHGGFEFGGHGGGGGHHGGGGGFHFGGHGHHFHHHFFFFFFFGHHGGDFHGHHFHCGGGEFFFGHGFBHFGFH2BB2?/<<DE/??BCGAF
@M02034:409:000000000-BFKT7:1:1101:4929:21389 1:N:0:27
AAAGTCGAGGTGCCTAAAGTGGCAACCCAGACTGAGAATAATGTTGGTGGTGTAGAGCTTCCTGTAGCCGCATGGCGTTCGTACTTAAATATGGAACTAACCATTCCAATTTTCGCTGTCTCTTATACACATCTCCGAGCCCACGAGACA
+
ABBBAFAADBBBGGGGGGGGGGGHHHHG2FAFGFHHHHHHHHHHHHGEFFFFHHHHHHHHHHHGHHHHHGGGGGHHGGGGGGFHHHFHHHHGHHHFFHFFHHGHFHFHHHHHHHGGGGFGHGHHHHFHFHFHHHFF?CC@GGHGGGCDGF
@M02034:409:000000000-BFKT7:1:1101:14002:21394 1:N:0:27
AAAGTCGAGGTGCCTAAAGTGGCAACCCAGACTCGGCCTAATGTTGGTGGTGTAGAGCTTCCTGTAGCCGCATGGCGTTCGTACTTAAATATGGAACTAACCATTCCAATTTTCGCTGTCTCTTATACACATCTCCGAGCCCACGAGACA
+
CCCCCFCCCBAAGGGGGGGGGGGHHHHGGHHGHHFGGGGHHHHHHHHEGGFFHHHFGHHHHHHHHHHHHFGGGGHHGGGGGGHHHHHHHHHHHHHHHHHHHHHHHHHHHHHHHHGGGGGHHHHHGHGGFHGGFFHFG@FCGGHGGGGGGG
@M02034:409:000000000-BFKT7:1:1101:11544:21403 1:N:0:27
AAAGTCGAGGTGCCTAAAGTGGCAACCCAGACTAAGAATCAGGTTGGTGGTGTAGAGCTTCCTGTAGCCGCATGGCGTTCGTACTTAAATATGGAACTAACCATTCCAATTTTCGCTGTCTCTTATACACATCTCCGAGCCCACGAGACA
+
CCCCCFBCCCBCGGGGGFGGGGGHHHHGGHHGHHHHHHHHHHHHHHGGGGEFHHHHHHHHHHHHHHHHHGGGGGHHGGGGGFHHHHHHHHHHHHHGHHHHHHGHHHHHHHHHHHGFGGGGHHHHHHHHHHGHHHHGFGGCGGHGGGGGGH
@M02034:409:000000000-BFKT7:1:1101:10607:21405 1:N:0:27
AAAGTCGAGGTGCCTAAAGTGGCAACCCAGACTCAGCAGTCGGTTGGTGGTGTAGAGCTTCCTGTAGCCGCATGGCGTTCGTACTTAAATATGGAACTAACCATTCCAATTTTCGCTGTCTCTTATACACATCTCCGAGCCCACGAGACA
+
CCCCCFCDDDCDGGGGGGGGGGGHHHHGGHHGHHHHHHHGHGGGGGGGFGEFGHHHHGHHHHHHHHHHHGGGGGHHGGGGGGHHHHHHHHHHHHHGHHHHHHHHHHGGHHHHHHGGGGFFHHHHGHGHGHFHHHGHEDGCGGHGGGGGGC
@M02034:409:000000000-BFKT7:1:1101:22666:21409 1:N:0:27
AAAGTCGAGGTGCCTAAAGTGGCAACCCAGACTAAGCCTAAGGTTGGTGGTGTAGAGCTTCCTGTAGCCGCGTGGCGTTCGTACTTAACTATGGAACTAACCATTCCAATTTTCTCTGTCTCTTATA
+
BBBBBFAAD@AAGGGGCGCGFCFHHHHEFHGGHHHCCGHGCF3GF22EECGFF3F55A3F5FHHB55DF?E0>EEECEEGDE2FAGHF3BF?GGEGGG3FHEFBDGG4BF3GFFEFGGHH3BFF33F
@M02034:409:000000000-BFKT7:1:1101:17446:21414 1:N:0:27
AAAGTCGAGGTGCCTAAAGTGGCAACCCAGACTTCTGCGCCGGTTGGTGGTGTAGAGCTTCCTGTAGCCGCATGGCGTTCGTACTTAAATATGGAACTAACCATTCCAATTTTCGCTGTCTCTTATACACATTCCGAGCCCACGAGACAG
+
CCCCCFCCCCAAGGGGGGGGGGGHHHHGGHHGHHHHHHGGGGGEGGGFGGGFGHHHHHHHHHHHGHHHHGGGGGHHGGGGGGHHHHHHHHHHHHHHHHGGHHGHHHGGHHHHHHGGGGGGHHHHHHFGFHHHHHHHDGGCGHGGGGGGGH
@M02034:409:000000000-BFKT7:1:1101:10927:21418 1:N:0:27
AAAGTCGAGGTGCCTAAAGTGGCAACCCAGACTCAGAAGCCGGTTGGTGGTGTAGAGCTTCCTGTAGCCGCATGGCGTTCGTACTTAAATATGGAACTAACCATTCCAATTTTCGCTGTCTCTTATACACATCTCCGAGCCCACGAGACA
+
CCCCCFCBCCCBGGGGGGGFGGGHHHHGGHHGHHHHHHHHHGGGGGGGFGEFHHHGHHHHHHHHHHHHHGGFGGHHGGGGGGHHHHFHHHHHHHHGGHGHHHHHHHHHHHHHHHGGGGGHHFHHFHGHGHFHHHGGGCFFGGHGGGGGGH
@M02034:409:000000000-BFKT7:1:1101:8030:21437 1:N:0:27
AAAGTCGAGGTGCCTAAAGTGGCAACCCAGACTAATAATCCGGTTGGTG
+
CCCCCFCCCCCCGGGGGGGGGGGHHHHGGHCGHB3GDEGBFEGGDG01A
@M02034:409:000000000-BFKT7:1:1101:28009:21451 1:N:0:27
AAAGTCGAGGTGCCTAAAGTGGCAACCCAGACTAAGAATAGTGTTGGTGGTGTAGAGCTTCCTGTAGCCGCATGGCGTTCGTACTTAAATATGGAACTAACCATTCCAATTTTCGCTGTCTCTTATACACATCTCCGAGCCCACGAGACA
+
AAAAAFBADBAAGGGGGGGGGFFFGHGEGHHGHHHHHHHHHBGFGHHFFGBFBFGGGFHHGGFGGFHFFEEEGGHFEBEF?EFGHGGHHHGHGFDDFGGFGHGHHGHFHHHHHHEEGGEBHHHHHHHGHHGHHHGG?/B/BCGFB@DGD?
@M02034:409:000000000-BFKT7:1:1101:14946:21460 1:N:0:27
AAAGTCGAGGTGCCTAAAGTGGCAACCCAGACTCAGAATAATGTTGGTGGTGTAGAGCTTCCTGTAGCCGCATGGCGTTCGTACTTAAATATGGAACTAACCATTCCAATTTTCGCTGTCTCTTATACACATCTCCGAGCCCACGAGACA
+
AAABBFCCCCBCGGGGGGGGGGGHHHHGGHHGHHHHHHHHHHHHHHHEFGEGHHHGHHHHHHHHHHHGHGGGGGHHGGGGGGHHHHHHHHHHHHHHGHHHHHHHHHHHHHHHHHGGGGGHHHHHHHGHHHFHGHHGG@GGGGHGGGGGGB
@M02034:409:000000000-BFKT7:1:1101:21028:21461 1:N:0:27
AAAGTCGAGGTGCCTAAAGTGGCAACCCAGACTAATAAGCATGTTGGTGGTGTAGAGCTTCCTGTAGCCGCATGGCGTTCGTACTTAAATATGGAACTAACCATTCCAATTTTCGCTGTCTCTTATACACATCTCCGAGCCCACGAGACA
+
BBBBBFBBBBBBGGGGGGGGGGGHFHHGGHHGHHHHHHHHHHHHHHHGGGEFHHHGGHHHHGHHHGHHHGGEEGHHGGGGGGHHHHGGDGGHHHHHHHFFHHHHHFHHFHHHHHGGGGGHHHHHGHFHGHHHHHGHGCGGGGHGGGGGGB
@M02034:409:000000000-BFKT7:1:1101:16247:21472 1:N:0:27
AAAGTCGAGGTGCCTAAAGTGGCAACCCAGACTAAGTTTAGGGTTGGTGGTGTAGAGCTTCCTGTAGCCGCATGGCGTTCGTACTTAAATATGGAACTAACCATTCCAATTTTCGCTGTCTCTTATACACATCTCCGAGCCCACGAGAC
+
AAAAADABDBAAFGGGGGGGGFFCFFAEAGCFGFDBGHFHGBCGHGEAFAABFBD5F5BFHGHDFHE5GEEEEFHEEEEEF>ECFHFDGGBDGBBFFGGHHAGF3FFEGGGHH?EEGE?G4GGGFFFDGGHGHHHEA/>CCFHGGCCAG
@M02034:409:000000000-BFKT7:1:1101:14957:21474 1:N:0:27
AAAGTCGAGGTGCCTAAAGTGGCAACCCAGACTCAGAATAATGTTGGTGGTGTAGAGCTTCCTGTAGCCGCATGGCGT
+
BBBBBFBABBBBGGGGGGGGGGGHHHHGGH2FHH3GDAF55DGGFGF222BA13D5A5B35BF5B5B53AE0EE110B
@M02034:409:000000000-BFKT7:1:1101:23376:21479 1:N:0:27
AAAGTCGAGGTGCCTAAAGTGGCAACCCAGACTAAGAA
+
DCDDCFDDDCDCGGGGGGGGGGGHHHHGGHHGHB3B35
@M02034:409:000000000-BFKT7:1:1101:20279:21479 1:N:0:27
AAAGTCGAGGTGCCTAAAGTGGCAACCCAGACTAATAAGCAGGTTGGTGGTGTAGAGCTTCCTGTAGCCGCATGGCGTTCGTACTTAAATATGGAACTAACCATTCCAATTTTCGCTGTCTCTTATACACATCTCCGAGCCCACGAGACA
+
BBBABFABBBBBGGGGGGGGFFGFFFGAFCCFHCDGFHFDDFHGGEGEEEEFGEF5FHHHFFGFGFHHHGCEAFHHFGFGDGFHHHHGHHHHHHGFHHHECG3GHBGDHGHHHGG?FAEGFHHGHHBHEGHHHHEHFCC<CFAGGFGGCG
@M02034:409:000000000-BFKT7:1:1101:21015:21480 1:N:0:27
AAAGTCGAGGTGCCTAAAGTGGCAACCCAGACTATGATGAAGGTTGGTGATGTAGAGCTTCCTGTAGCCGCATGGCGTTCGTACTTAAATATGGAACTAACCATTCCAATTTT
+
BBBABFBBBBABGGGGGGGGGFFHHFHGEEFGHBGHBBFB5GHHHHGFG5DAF5A5AFGHFFHHFGGGHGG0EEHFGEGGGGGHHHFBFGHHHEFDGFFBFF3GHFH4FGHFF
@M02034:409:000000000-BFKT7:1:1101:10005:21499 1:N:0:27
AAAGTCGAGGTGCCTAAAGTGGCAACCCAGACTCATACGCCTGTTGGTGGTGTAGAGCTTCCTGTAGCCGCATGGCGTTCGTACTTAAATATGGAACTAACCATTCCAATTTTCGCTGTCTCTTATACACATCTCCGAGCCCACGAGACA
+
CCCCCFCCCCCCGGGGGGGGGGGHHHHGGGHGFHHHHHHGGHHHHHHFGGEFHHHFHHGHHHHHFHHHHGGGGGHHGEGGGEHGHHHHHHGHHHHFFHHHHHHHHHHGHHHHHHGGGGEGHHHHGHHHHHHHHHHGGCGGGGGGGDGGGF
@M02034:409:000000000-BFKT7:1:1101:25207:21501 1:N:0:27
AAAGTCGAGGTGCCTAAAGTGGCAACCCAGACTCAGAAGAAGGTTGGTGGTGTAGAGCTTCCTGTAGCCGCATGGCGTTCGTACTTAAATATGGAACTAACCATTCCAATTTTCGCTGTCTCTTATACACATCTCCGAGCCC
+
CCBBCFCCCCABGGGGGGGGGGGHGHHGGHHGHBAA3AA3CGGHDGEAEAGE13F5ADDF5FGFFBDAAEF>EEC1>1>1>>2??FH3FFHDFF33BFGH3?3BF4G4EGGHH4/?EA<3?GFB4DB?FF2CGGH2C/<BGF
@M02034:409:000000000-BFKT7:1:1101:3779:21504 1:N:0:27
AAAGTCGAGGTGCCTAAAGTGGCAACCCAGACTAATAATCAGGTTGGTGGTGTAGAGCTTCCTGTAGCCGCATGGCGTTCGTACTTAAATATGGAACTAACCATTCCAATTTTCGCTGTCTCTTATACACACTCCGAGCCCACGAGACAG
+
CDDDCFBBCCCCGGGGGGGGGGGHHHHGGHHGHFFGFFGG5GHHHHGGGGGGHHHGHHHHHHHHHHHHGGGFGGHHGGGGGGHHHHHGHHHHHHFGHHHHHHGHHHHHFGHHHHGGGGGHHHHHHHGHHHH/22BB/<>BGHF?/@?<0=
@M02034:409:000000000-BFKT7:1:1101:27481:21508 1:N:0:27
AAAGTCGAGGTGCCTAAAGTGGCAACCCAGACTAAGAAGAATGTTGGTGGTGTAGAGCTTCCTGTAGCCGCATGGCGTTCGTACTTAAATATGGAACTAACCATTCCAATTTTCGCTGTCTCTTATACACATCTCCAGCCCACGAGACAG
+
BBBBBFBBBBBBGGGGGGGGGGGHHHHGGHHFHHHHHHGHGGHHHHHFFGEFGHHGHHHHHHHHHHGGHEFFGGHGGEGGGGHHHHFGHHHHGHFDFGGGHHHHHHHHHHHHHHGGGGGFHHHHDHFHFHHHHHFBFGCFFHGGCGGGHH
@M02034:409:000000000-BFKT7:1:1101:6009:21510 1:N:0:27
AAAGTCGAGGTGCCTAAAGTGGCAACCCAGACTCCTACTCCGGTTGGTGGTGTAGAGCTTCCTGTAGCCGCATGGCGTTCGTACTTAAATATGGAACTAACCATTCCAATTTTCGCTGTCTCTTATACACATCTCCGAGCCCACGAGACA
+
ABBBBFBBBBBBGGGGGGGGGGGFHHGGGHGGHHHFHFHFF?CGEFGEFFEFHGHFGFHHHEHHGHHGHFFEEFHHGEGGGFGFGGHEFHGHHFEGHHHHHFFHHHHGFGGHHHGGGGGFHGHFGGFDDBDHGHHFE/DCGGGGGGGDE>
@M02034:409:000000000-BFKT7:1:1101:7960:21512 1:N:0:27
AAAGTCGAGGTGCCTAAAGTGGCAACCCAGACTAATAAGTCTGTTGGTGGTGTAGAGCTTCCTGTAGCCGCATGGCGTTCGTACTTAAATATGGAACTAACCATTCCAATTTTCGCTGTCTCTTATACACATCTCCGAGCCCACGAGACA
+
AAAABFBBBBABGGGGGGGGGGGGGGFEFFHGCGHHHHFHHHFHHHFAFAAFGFGAGDGHHGHHFHHHHGGEEEHHEEEFGEGHGHFFGHGHGHFGHHHHHHHHHHHFGGHHHHGGGGGHFHGFGHHHHHHHHGHGD?CGGGHGFGGGGG
@M02034:409:000000000-BFKT7:1:1101:8403:21513 1:N:0:27
AAAGTCGAGGTGCCTAAAGTGGCAACCCAGACTCATAATCATGTTGGTGGTGTAGAGCTTCCTGTAGCCGCATGGCGTTCGTACTTAAATATGGAACTAACCATTCCAATTTTCGCTGTCTCTTATACACATCTCCGAGCCCACGAGAC
+
BBCCBFCCCCBCGGGGGGGGGGGHHHHGGHHGHHHHHHHHHHHHHHHGFEEFGHHHHHGHGHHHHHHHHGGFGGHHGGGGGGHHHHHHFHFHHHFGFHHHHHHHHHHHHHHHHHGGGGGGHHHHGHHFFHFHFHHHG/@@GFHGGGGGG
@M02034:409:000000000-BFKT7:1:1101:22588:21520 1:N:0:27
AAAGTCGAGGTGCCTAAAGTGGCAACCCAGACTAAGAATAATGTTGGTGGTGTAGAGCTTCCTGTAGCCGCATGGCGTTCGTACTTAAATATGGAACTAACCATTCCAATTTTCGCTGTCTCTTATACACATCTCCGAGCCCACGAGACA
+
AA11A@AADD1AGGGGGGGGGBFB1GHEEGAFHFF1AAABGHDHHEFABAABGBAAG11FH1G1FHFGHGG?EEHHEEECE>EHFGFBGFBHHE@GHHFHHHHHHHHEGHHHHEECEE?D2GGFFEEGGFHFHHFFFCGGGGHGGC/?EF
@M02034:409:000000000-BFKT7:1:1101:4366:21521 1:N:0:27
AAAGTCGAGGTGCCTAAAGTGGCAACCCAGACTAGGTGTGATGTTGGGGGTGTAGAGCTTCCTGTAGCCGCATG
+
AABBBFBBBBBBGGFGGFGFGGGHHHHGGHFGHEBF5F3AFGHG5FE2A0EA03D5ADBC5FDFF5B5@>E/EE
@M02034:409:000000000-BFKT7:1:1101:26971:21522 1:N:0:27
AAAGTCGAGGTGCCTAAAGTGGCAACCCAGACTCATAATCAGGTTGGTGGTGTAGAGCTTCCTGTAGCCGCATGGCGTTCGTACTTAAATATGGAACTAACCATTCCAATTTTCGCTGTCTCTTATACACATCTCCGAGCCCACGAGACA
+
BBBBBFBBBBBBGGGGGGGGGGGGHHHGGHGGGHHHHHHHHHHHHHGGGGGGHHHGHHHHHHHHHFHHHGGGGGHHGGGGGGHHHHGHHHHHHHFHHHFFHHHHHHHHHHHHHHGGGGGGHHHHHHGHFFFHFFFGF@FFGGEGGGGGF<
@M02034:409:000000000-BFKT7:1:1101:15133:21523 1:N:0:27
AAAGTCGAGGTGCCTAAAGTGGCAACCCAGACTGTGCTTGGGGTTGGTGGTGTAGAGCTTCCTGTAGCCGCATGGCGTTCGTACTTAAATATGGAACTAACCATTCCAATTTTCGCTGTCTCTTATACACATCTCCGAGCCCACGAGAC
+
CCCCCFCCCCCCGGGGGGGGGGGHHHHGGHHGHHHHHHGHGGGGGGGGGGGGHHHGHHHHHHHHHHHHHGGEEGHGGGGGGGHHHHHEHHHHHHFHHHFHGHFGGHHHHHHHHHGGGGGHHHHHGHHHFHHHHHGHGFFGGGHGGGGFG
@M02034:409:000000000-BFKT7:1:1101:9180:21536 1:N:0:27
AAAGTCGAGGTGCCTAAAGTGGCAACCCAGACTGCTAAGAGTGTTGGTGGTGTAGAGCTTCCTGTAGCCGCATGGCGTTCGTACTTAAATATGGAACTAACCATTCCAATTTTCGCTGTCTCTTATACACATCTCCGAGCCCACGAGACA
+
AAAAAFAADDAAGGG11FGGGGGHHHHGGHHGHHHHHHHHHHHHHHHGGGEFHHHGHHHHHHHHHHHHHEEEFGHHGGGGGGHHHHHHHHHHHHHGGHHHHHGHHHHGHHHHHHEEFGEHHGHHHHGHHGFHFHHFGGGGGGFGGGGCGG
@M02034:409:000000000-BFKT7:1:1101:4378:21545 1:N:0:27
AAAGTCGAGGTGCCTAAAGTGGCAACCCAGACTAGGTGTGATGTTGGTGGTGTAGAGCTTCCTGTAGCCGCATGGCGTTCGTACTTAAATATGGAACTAACCATTCCAATTTTCGCTGTCTCTTATACACATCTCCGAGCCCACGAGAC
+
BAAABFAADBAAGCGGGGGGGGGHHDHFDFGGHHHGFHGFGHHHHHGBFE1FGBFDGDGHHEHGF5GFGEEAEFHHEEFEGGHHHHFDGGFHHH3EGGGHHFHHGHFGFGHHHGGEFGEGHFGHFHHHHFHFHGFEC/B?DEFFFACDG
@M02034:409:000000000-BFKT7:1:1101:5923:21547 1:N:0:27
AAAGTCGAGGTGCCTAAAGTGGCAACCCAGACTCTGCCTGCTGTTGGGGGTGTAGAGC
+
CCCCBFCCCDBCGGGGGGGGGGGHHHHGGHHGHCGG33FG2FHHFHC220E0A3D555
@M02034:409:000000000-BFKT7:1:1101:15927:21561 1:N:0:27
AAAGTCGAGGTGCCTAAAGTGGCAACCCAGACTAAGAATGGTGTTGGTGGTGTAGAGCTTCCTGTAGCCGCATGGCGTTCGTACTTAAATATGGAACTAACCATTCCAATTTTCGCTGTCTCTTATACACATCTCCGAGCCCACGAGACA
+
CCCDDFCCBCACGGGGGGGGGGGHHHHGGHHGHFBF3DFGHHHHG2F2AEFEA3F5D5AFAGGDFGE5EEF0EEE1E?/FAE?1FFH3FDHFH333FFHH3B3B??F4?F?H?4>EGC<F?EFB4B4?F22BFDG2/<BC/FE/BFGAF?
@M02034:409:000000000-BFKT7:1:1101:22483:21570 1:N:0:27
AAAGTCGAGGTGCCTAAAGTGGCAACCCAGACTGCTTTTTCTGTTGGTGGTGTAGAGCTTCCTGTAGCCGCATGGCGTTCGTACTTAAATATGGAACTAACCATTCCAATTTTCGCTGTCTCTTATACACATCTCCGAGCCCACGAGACA
+
BBBBBFBABBB@GGGFGGGGGGGHHHHGEEGGHHHHHHHHGHGHHHHGG?EFGBGDGHHHEHHGHFHFHGGFGGHGGGGGGGFHHHGG3BFGGHEFHFFFFGFHHGHGHGHHHFEGGGGGHHGGFGDDGHHHHHHFC<CDCGHG?@D//?
@M02034:409:000000000-BFKT7:1:1101:5163:21574 1:N:0:27
AAAGTCGAGGTGCCTAAAGTGGCAACCCAGACTGGTGGGGTTGTTGGTGTAGAGCTTCCTGTAGCCGCATGGCGTTCGTACTTAAATATGGAACTAACCATTCCAATTTTCGCTGTCTCTTATACACATCTCCGAGCCCACGAGACAGGC
+
BAABBFCCCBBCGGGGGGGGGGGHHHHGGHHGHHHGHGFGFEEEHHHEFGFGGFHHHHHHHHHHHHGGGGGHHGEEGGGHHHHHHHHHHHHHHHHHGHHHHHHHHGHHHHFCGGGGHHHHHGHHHGHHHHHHGCCGGGGHGGGGGFHGGA
@M02034:409:000000000-BFKT7:1:1101:22804:21575 1:N:0:27
AAAGTCGAGGTGCCTAAAGTGGCAACCCAGACTCAGAATCCCGTTG
+
BBBBBF@BDBBBGGGGGGGGGGGHHHHGGGHG3BA33AD533BGCF
@M02034:409:000000000-BFKT7:1:1101:23682:21583 1:N:0:27
AAAGTCGAGGTGCCTAAAGTGGCAACCCAGACTACTCGGCCGGTTGGTGGTGTAGAGCTTCCTGTAGCCGCATGGCGTTCGTACTTAAATATGGAACTAACCATTCCAATTTTCG
+
BBBCBFCCCCBCGGGGGGGGGGGHHHHGGHHGHHFHC2FFGGGGGGGGGGEGHHHFHHHHHHHHHHHHHGGGGGHHGGGGGGHHHHHHHHH4EG3GC?3F3GFHG4FEHFGHH4<
@M02034:409:000000000-BFKT7:1:1101:24342:21585 1:N:0:27
AAAGTCGAGGTGCCTAAAGTGGCAACCCAGACTGGTGTTCCGGTTGGTGGTGTAGAGCTTCCTGTAGCCGCATGGCGTTCGTACTTAAATATGGAACTAACCATTCCAATTTTCGCTGTCTCTTATACACATCTCCGAGCCCACGAGAC
+
CCCCCFCCCCCCGGGGGFGFGGGHHHHGGHHGHHAGCFEFFFGGGGGGGGFGGHHHHHHHHHHHHHHHHGGGGGHHGGGGGGHHHHHHHHHHHHGGHHHHHGHHHHHHHHHHHHGGGGGGHHHHHHHHHHHHHHHHGCGFGGHGGGGGG
@M02034:409:000000000-BFKT7:1:1101:8106:21585 1:N:0:27
AAAGTCGAGGTGCCTAAAGTGGCAACCCAGACTTTTTGTGGGGTTGGTGGTGTAGAGCTTCCTGTAGCCGCATGGCGTTCGTACTTAAATATGGAACTAACCATTCCAATTTTCGCTGTCTCTTATACACATCTCCGAGCCCACGAGACA
+
CCCCBFCCCCBBGGGGGGGGGGGHHHHGGHHGHHHHHGHHGGGGGGGGGGGGHHHHHHHHHHHHHHHHHGGGGGHHGGGGGGHHHHHGHHHHHHHHGHHHHHHHHHHHHHHHHHGGGGGHHHHHHHHHHHGHHHFHE?FGGGHGGGGGGG
@M02034:409:000000000-BFKT7:1:1101:5151:21588 1:N:0:27
AAAGTCGAGGTGCCTAAAGTGGCAACCCAGACTGGTGGGGTTGTTGGTGTAGAGCTTCCTGTAGCCGCATGGCGTTCGTACTTAAATATGGAACTAACCATTCCAATTTTCGCTGTCTCTTATACACATCTCCGAGCCCACGAGACAGG
+
BABBBFBBBDAAGGGGGGGGGGGHGHHGGHGGHHHGGGEGEEGEHHGEFFGGHHGHHHHHHHHHFDEECGGHFFEGGGFHHHHHHHHHHGGGFHFFFBFGGGFGHFGHHHFGGGGD?GHGHGHFDGBHHHHGFE@D@CEFGCCGGDHHF
@M02034:409:000000000-BFKT7:1:1101:27951:21597 1:N:0:27
AAAGTCGAGGTGCCTAAAGTGACAACCCAGACTACGACTGTTGTTGGTGGTGTAGAGCTTCCTGTAGCCGCATGGCGTTCGTACTTAAATATGGAACTAACCATTCCAATTTTCGCTGTCTCTTATACACATCTCCGAGCCCACGAGAC
+
BBBBBFBABBABGGGGGGGGGGHHHHFGGHHGHHHGEGGGGGHHHHHFGGEFHHHHHHHHHHHHHHHHHGGEFGHHGGGGGGHHHHFFHHHHHHGHHHGFHHHHHGGHHHHHHHGGGGGGHHHFGHHFFFGHHGFFGBCCGGHGCGGGG
@M02034:409:000000000-BFKT7:1:1101:5560:21598 1:N:0:27
AAAGTCGAGGTGCCTAAAGTGGCAACCCAGACTACTCATGGGGTTGGTGGTGTAGAGCTTCCTGTAGCCGCATGGCGTTCGTACTTAAATATGGAACTAACCATTCCAATTTTCGCTGTCTCTTATACACATCTCCGAGCCCACGAGAC
+
AACCBFCCCDCCGGGGGGGGGGGHHHHGGHHGHHHHGHHHHGGFGGGGFGEFGFHHHFHHHHHHGHHHHEEEGGHFGFGGGGHHHHGGHHGFHGHFFHGEFHHHHGHHHHHHHHGGGGEFHHHHBHFHGHFHHHFGE?FCGGHGFGGDG
@M02034:409:000000000-BFKT7:1:1101:21301:21606 1:N:0:27
AAAGTCGAGGTGCCTAAAGTGGCAACCCAGACTTCGCCTCCGGTTGGTGGTGTAGAGCTTCCTGTAGCCGCATGGCGTTCGTACTTAAATATGGAACTAACCATTCCAATTTTCGCTGTCTCTTATACACATCTCCGAGCCCACGAGACA
+
CCCCCFCCCCCCGGGGGGGGGGGHHHHGGHHGHHHGGGGGHGGEFGGGGGEFGHHHHHGHHHHHFHHHHGGGGGHHGEGGGGHHHHHHHHHHHHHHGHHHHHHHHHHHHHHHHHGGGGGGHGHHHHHGHHHHHHGFGCGGGGHGGGGGGC
@M02034:409:000000000-BFKT7:1:1101:14695:21607 1:N:0:27
AAAGTCGAGGTGCCTAAAGTGGCAACCCAGACTGAGGCGTCGGTTGGTGGTGTAGAGCTTCCTGTAGCCGCATGGCGTTCGTACTTAAATATGGAACTAACCATTCCAATTTTCGCTGTCTCTTATACACATCTCCGAGCCCACGAGACA
+
BBBBBFBABBAAGGGGGGGFGGGHHHHGGHHGHHHHGGGGGGGGGGGFFGEFGGHGHHHHGHHHHGHGHGGEGGHHGGGGGGHHHHHHHHHHHHFGFHGGHHGHHHGHHHHHHGGFGGGGHFHHGHGHGHGHHGHHFDGCCGHGGGGGGF
@M02034:409:000000000-BFKT7:1:1101:19740:21609 1:N:0:27
AAAGTCGAGGTGCCTAAAGTGGCAACCCAGACTCATGGGCCTGTTGGTGGTGTAGAGCTTCCTGTAGCCGCATGGCGTTCGTACTTAAATATGGAACTAACCATTCCAATTTTCGCTGTCTCTTATACACATCTCCGAGCCCACGAGACA
+
BBCCCFCCCCBCGGGGGGGGGGGGHHHGGHHGHHHHHHHGHGGGHHHGGGEFGHHGHHGHFHHHHHHHHGGGGGHHGEGGGGGHHHHGHHHHHHGHFHGFGHGHHGHGFFHHHHGGGGGHGFHHHHHHHHHHHHDFFBDCGGHGCCGGGF
@M02034:409:000000000-BFKT7:1:1101:25741:21613 1:N:0:27
AAAGTCGAGGTGCCTAAAGTGGCAACCCAGACTCCGGCGCCTGTTGGTGGTGTAGAGCTTCCTGTAGCCGCATGGCGTTCGTACTTAAATATGGAACTAACCATTCCAATTTTCGCTGTCTCTTATACACATCTCCGAGCCCACGAGAC
+
ABBBAFBBBDAAGGGGGGGGGGGFHHGGGHHGHGHGGGGGGGHGHHHGFGEFFFGFHGHHGHHHGFHHHEECEGHFEEECFEHHHHHFHHHHHHHGHHHBFEGHHHHFHHGHHFGGGGGHFHHHHHGHGFHHBG2FE/@/<CGFGGCFA
@M02034:409:000000000-BFKT7:1:1101:28026:21620 1:N:0:27
AAAGTCGAGTGCCTAAAGTGGCAACCCAGACTGCTCATCCTGTTGGCGGTGT
+
AAAAAFAADDAFF11FFFFGFF0FACE00BF11B11BE1AGFEGBA1/AE/A
@M02034:409:000000000-BFKT7:1:1101:27921:21622 1:N:0:27
AAAGTCGAGGTGCCTAAAGTGGCAACCCAGACTCATACTCATGTTGGTGGTGTAGAGCTTCCTGTAGCCGCATGGCGTTCGTACTTAAATATGGAACTAACCATTCCAATTTTCGCTGTCTCTTATACACATCTCCGAGCCCACGAGAC
+
AAA>ADABBBABEGGGGGGGGFFFFFGEFHHFHHFBBEFHHHFGGHGEFABFFFFFG5FGFFHFFGG5FBEAEEHE@?E?E>?GHHEBHFFFHD3BFGGHFFFHFHHFFHHHHDFFGGEGFGGFEGGHBFGFCGHFEBDGDCFFC@DED
@M02034:409:000000000-BFKT7:1:1101:13046:21633 1:N:0:27
AAAGTCGAGGTGCCTAAAGTGGCAACCCAGACTAAGCCTCAGGTTGGTGGTGTAGAGCTTCCTGTAGCCGCATGGCGTTCGTACTTAAATATGGAACTAACATTCCAATTTTCGCTGTCTCTTATACACATCTCCGAGCCCACGAGACAG
+
CCCCCFCBCCBBGGGGGGGFGGGHHHHGGHHGHHHGHHHHHHHBFGG2FEEFFEGDGHHHFHHHHFHFHGGGGGHAEFGGGGHHHHHHHHHHHHEFHHHFFFGHHDGFGHFHHEGGGEGHHHHFHDFHHEGHHGHGCFCCFEEGGGGGHG
@M02034:409:000000000-BFKT7:1:1101:7298:21648 1:N:0:27
AAAGTCGAGGTGCCTAAAGTGGCAACCCAGACTATTAAGAATGTTGGTGGTGTAGAGCTTCCTGTAGCCGCATGGCGTTCGTACTTAAATATGGAACTAACCATTCCAATTTTCGCTGTCTCTTATACACATCTCCGAGCCCACGAGACA
+
A?11A3>ADD1AFFGGGGGGG1F0AGH0FH0AGHGHGHBGGDEFGEAGGCBABGG2DHHHBGHGFAFDGEAEGGHHGCEF>EGHHHHHHHDFFDFEHHHHHGHGEHGHHDGBGGGEFCE1FFGGFGGGGHEGF11FC/B@CE/F@<CCC<
@M02034:409:000000000-BFKT7:1:1101:20242:21648 1:N:0:27
AAAGTCGAGGTGCCTAAAGTGGCAACCCAGACTACTAATAGGGTTGGTGGTGTAGAGCTTCCTGTAGCCGCATGGCGTTCGTACTTAAATATGGAACTAACCATTCCAATTTTCGCTGTCTCTTATACACATCTCCGAGCCCACGAG
+
BBCCBFBBCCBCGGGGGGGFGGGHHHHGGHHGHHHHHHHHHHHGHGCEFGEFGHHGHHHHHHHHHHHHHEGGGGHGGGGGGGHHHHHFHHHHHHHGHHGHHGGHHHHHHHHHHF?AEGEBFBHHGHH?BGFFCFGDB//<DEFGC?@
@M02034:409:000000000-BFKT7:1:1101:15870:21662 1:N:0:27
AAAGTCGAGGTGCCTAAAGTGGCAACCCAGACTCATAATCCGGTTGGTGGTGTAGAGCTTCCTGTAGCCGCATGGCGTTCGTACTTAAATATGGAACTAACCATTCCAATTTTCGCTGTCTCTTATACACATCTCCGAGCCCACGAGACA
+
DDDDCFCCDCACGGGGGGGGGGGHHHHGGHHGHGFGGHHHHGGGGGGGEEEFAEG5FGGGGGFGGFE5FEGCGGFFEEEGGEFGHHHGFHHFGH33FGHHFA3FGEHFBFFHFDEEFF?F?HGFDHBBGFHFFFHGE<DGGGHGGGGGGG
@M02034:409:000000000-BFKT7:1:1101:21446:21669 1:N:0:27
AAAGTCGAGGTGCCTAAAGTGGCAACCCAGATTCCTTCTTATGTTGGTGGTGTAGAGCTTCCTGTAGCCGCATGGCGTTCGTACTTAAATATGGAACTAACCATTCCAATTTTCGCTGTCTCTTATACACATCTCCGAGCCCACGAGACA
+
ACBBBFCCCCABGGGGGGGGGGGGGHHGGHCHHHHGHHHHHHHHHGGEFDAFGFGFHGHHHHHFFHHHHGGEGGHHFEGGGEFHFHHHHHFHHHFHHHHHHHHHHHHGHHHHHHGGGGGHHHHHGHHHHGHHHHHEFCGGGGHGGGGGGH
@M02034:409:000000000-BFKT7:1:1101:5576:21672 1:N:0:27
AAAGTCGAGGTGCCTAAAGTGGCAACCCAGACTAATAAGAAGGTTGGTGGTGTAGAGCTTCCTGTAGCCGCATGGCGTTCGTACTTAAATATGGAACTAACCATTCCAATTTTCGCTGTCTCTTATACACATCTCCGAGCCCACGAGACA
+
CCCCCFCCBCBBGGGGGGGFGGGGHHHGGHHGHHHHHHHHHGHGGHGGGGEFGHHGHHHHHHHHGHHHHEGFGGHHGGGGGGHHHHHHHHHHHHHHHHHGHHGHHHHHHHHHHHGGGGGHHHHHHHHHGHFHHHHHG/DCGGHGGGGGGF
@M02034:409:000000000-BFKT7:1:1101:21547:21683 1:N:0:27
AAAGTCGAGGTGCCTAAAGTGGCAACCCAGACTGGTAGGCCGGTTGGTGGTGTAGAGCTTCCTGTAGCCGCATGGCGTTCGTACTTAAATATGGAACTAACCATTCCAATTTTCGCTGTCTCTTATACACATCTCCGAGCCCACGAGACA
+
CCCCCFCCCCABGGGGGGGFGGGHHHHGGHHGHHHHHHGHHGGEGGGEFGFFGHHHHHHHHHHHGHHHHEFGGGHHGGGGGGHHHHHGHHHHHHHHHHGGHHHHHHHHHHHHHHGGGGGHHHHHHHGHHHHGHHHFEBFCGGHGGGGGGH
@M02034:409:000000000-BFKT7:1:1101:20353:21683 1:N:0:27
AAAGTCGAGGTGCCTAAAGTGGCAACCCAGACTAGGAATGAGGTTGGTGGTGTAGAGCTTCCTGTAGCCGCATGGCGTTCGTACTTAAATATGGAACTAACCATTCCAATTTTCGCTGTCTCTTATACACATCTCCGAGCCCACGAGACA
+
A>AA3DAADBBBGGGFFEGGGGGGCGHGACAFGHHHHHHH3B3FFFGGFFFFGHHFBGHHFHHHHEHHHGGEEGHHGGGG1E2GHHG3DGFHHGFHFGD3?03FGHHHHGBFGHGG?/EHHGHHHHBG32FCFGFGGGGGFGHGGGGGA<
@M02034:409:000000000-BFKT7:1:1101:22070:21686 1:N:0:27
AAAGTCGAGGTGCCTAAAGTGGCAACCCAGACTGGGAGGGGGGTTGGTGGTGTAGAGCTTCCTGTAGCCGCATGGCGTTCGTACTTAAATATGGAACTAACCATTCCAATTTTCGCTGTCTCTTATACACATCTCCGAGCCCACGAGACA
+
CBCCBFCCCCCCGGGGGGGGGGGHHHHGGHHGHCDHAFGGCGGCFGGGGGDFHHHGHHHHHHHHHHHHHGGDGGHHGGGGGGHHHHHGGHHHHHHGHHGFHHHHHHGHHHHHGGGGGGEFGGGGGGGGGGGGGGGGF?FDFFFFFFFFFB
@M02034:409:000000000-BFKT7:1:1101:15467:21701 1:N:0:27
AAAGTCGAGGTGCCTAAAGTGGCAACCCAGACTACGAAGCAGGTTGGTGGTGTAGAGCTTCCTGTAGCCGCATGGCGTTCGTACTTAAATATGGAACTAACCATTCCAATTTTCGCTGTCTCTTATACACATCTCTGAGCCCACGAGACA
+
BBBBBFBBBBBBGGGGGGGGGGGHHHHGGHDGHGGFE2EECHHHHHGGE?EEA3G5FGDEEEGGHHFBA?E@EFA1>BEFEEFFHHH3FGH4@G33BF3G303FEFFFHHFGE4EEGDEGDGG33D3?F2D2GFG2@2GHFGHGGGG/C?
@M02034:409:000000000-BFKT7:1:1101:25184:21703 1:N:0:27
AAAGTCGAGGTGCCTAAAGTGGCAACCCAGACTGAGGTGCTGGTTGGTGGTGTAGAGCTTCCTGTAGCCGCATGGCGTTCGTACTTAAATATGGAACTAACCATTCCAATTTTCGCTGTCTCTTATACACATCTCCGAGCCCACGAGACA
+
AAAAAFAA@D>AGGGGBFGGG1F0C0G00FGGHHGHFHHHHHHFGFGFGEAFHHFFHHHHHFHGHHHHGGE/?EGHE/>FGGBGHHF1BFFFFHFEGEGGHGGGHHHHHHHHHGEGG/EFFFHHHG>FBBGHFHGHG?@CCGHGG?@/CF
@M02034:409:000000000-BFKT7:1:1101:14173:21706 1:N:0:27
AAAGTCGAGGTGCCTAAAGTGGCAACCCAGACTAATACGAAGGTTGGTGGTGTAGAGCTTCCTGTAGCCGCATGGCGTTCGTACTTAAATATGGAACTAACCATTCCAATTTTCGCTGTCTCTTATACACATCTCCGAGCCCACGAGACA
+
AAAAAFBADDABGGGFG4GGGGGGGGHGEHGGHHHHHGHGAEFGGGGEFFAFGGHGHGHHHHHHFHHHHGGCGGHHGEFGGGHHHHHHGHHGHGGGGHHFHHHGGHGHFGFHHHGGGGGFGHHHHHFHGGFHHHHHC//<C<CFFGCDFC
@M02034:409:000000000-BFKT7:1:1101:16904:21709 1:N:0:27
AAAGTCGAGGTGCCTAAAGTGGCAACCCAGACTCATCCGTCTGTTGGTGGTGTAGAGCTTCCTGTAGCCGCATGGCGTTCGTACTTAAATATGGAACTAACCATTCCAATTTTCGCTGTCTCTTATACACATCTCCGAGCCCACGAGACA
+
CCDCCFCCDCBBGGGGGGGGGGGHHHHGGHHGHHHHHHGFHHGHHHHGGGGFHGHHGHHHHHGHGHHHHGGEGGHHGGGGGGHHHHHHHHHHHHHFHHHHHHGHHHHHHHHHHGGGGGGGHHHHHHHHHFHHHHHEGGGGGGHGGGGGGF
@M02034:409:000000000-BFKT7:1:1101:23973:21714 1:N:0:27
AAAGTCGAGGTGCCTAAAGTGGCAACCCAGACTTGTCAGATGGTTGGTGGTGTAGAGCTTCCTGTAGCCGCATGGCGTTCGTACTTAAATATGGAACTAACCATTCCAATTTTCGCTGTCTCTTATACACATCTCCGAGCCCACGAGACA
+
BCCCCFCCCCBCGGGGGGGGGGGGHHHGGHHGHHGHHGHHHHHGHGGGGGEFGHHBGHHHGHHHGFGFHFGGGGHGGEGGGGGHHHHHHHGHHHEBGHHHGHGHHHHGGHHHHHGGGGEFHHHHHHGHHHFFHGHHGCGGGGHGGGGGGB
@M02034:409:000000000-BFKT7:1:1101:26118:21714 1:N:0:27
AAAGTCGAGGTGCCTAAAGTGGCAACCCAGACTCAGTCGCATGTTGGTGGTGTAGAGCTTCCTGTAGCCGCATGGCGTTCGTACTTAAATATGGAACTAACCATTCCAATTTTCGCTGTCTCTTATACACATCTCCGAGCCCACGAGACA
+
CCCCCFCBCCCCGGGGGGGGGGGHHHHGGHHGHHHHGHGGGFGHHHHGFEGGHEHDGFHHGFHHGGGFHGGEEGHFEEGGFEFHHHHHHHFGHHEFHGHHFFBFGEFD4FGHHHFGGGGHHHHHDHGHHFDGHHHFG@GGGGHGCGC/C?
@M02034:409:000000000-BFKT7:1:1101:25201:21715 1:N:0:27
AAAGTCGAGGTGCCTAAAGTGGCAACCCAGACTGAGGTGCTGGTTGGTGGTGTAGAGCTTCCTGTAGCCGCATGGCGTTCGTACTTAAATATGGAACTAACCATTCCAATTTTCGCTGTCTCTTATACACATCTCCGAGCCCACGAGACA
+
CCCBCFCBCCAAGGGGGGGFGGGHHHHGGHF2GFEGGFG3FGHGHGG2BAAAGFFHGHGHHFHHGFGB3E>>E?G1EEEAEG2BFHGDG4FGFF3BCEFFBE3B?F?4EFHHH4E/EA?FG4FGFG?GBHHFGHBDCDF/CGEEC@/A/<
@M02034:409:000000000-BFKT7:1:1101:22724:21716 1:N:0:27
AAAGTCGAGGTGCCTAAAGTGGCAACCCAGACTAAGAATACTGTTGGTGGTGTAGAGCTTCCTGTAGCCGCATGGCGTTCGTACTTAAATATGGAACTAACCATTCCAATTTTCGCTGTCTCTTATACACATCTCCGAGCCCACGAGACA
+
BBABBFBBBBABGGGGGFGGFGGHHHGGGHHGHHHGHHHHHHHHHHHGGGAFHHHHHHHHHEGHFHHEHEFEFGHHGFGGGEGHFHGDHHHHHGBGFHFCGGHHHHGHGHEGHHEGG?EBHFHHFHFHHHHHFGBG?<C/CFEFG?/EDH
@M02034:409:000000000-BFKT7:1:1101:4679:21722 1:N:0:27
AAAGTCGAGGTGCCTAAAGTGGCAACCCAGACTCCGAATCATGTTGGTGGTGTAGAGCTTCCTGTAGCCGCATGGCGTTCGTACTTAAATATGGAACTAACCATTCCAATTTTCGCTGTCTCTTATACACATCTCCGAGCCCACGAGAC
+
BBAABFBABCAAFGGGGGGGGGGFHEHFGEGGCHHEFGGGHHGHHHHEFEEFHFG5F5DGHFHH5FFFGFECFEHGEEGFGFFHHHHFHHGFHGGGGHHHHGEGFHHFHHHHHFGFGGFHFEFGEHGFGHBGFFGD?<<B@CFFD?CDG
@M02034:409:000000000-BFKT7:1:1101:8532:21726 1:N:0:27
AAAGTCGAGGTGCCTAAAGTGGCAACCCAGACTAAGAATAAGGTTGGTGGTGTAGAGCTTCCTGTAGCCGCATGGCGTTCGTACTTAAATATGGAACTAACCATTCCAATTTTCGCTGTCTCTTATACACATCTCCGAGCCCACGAGACA
+
BBCCBFCBCCBCGGGGGGGBGGGHHHHGGHHGHHHHHHHHHHHGHHGGFGEGHHHHHHHHHHHHGHHHHECEGGHHGGGGFFHHHHHHHHHHHHFFHHHHHHHHFHHHHHHHHHGGGFEGHFHHGHHHGHHHHEHHF@FFGGHGGGGGGH
@M02034:409:000000000-BFKT7:1:1101:20362:21731 1:N:0:27
AAAGTCGAGGTGCCTAAAGTGGCAACCCAGACTAAGAATAAGGTTGGTGGTGTAGAGCTTCCTGTAGCCGCATGGCGTTCGTACTTAAATATGGAACTAACCATTCCAATTTTCGCTGTCTCTTATACACATCTCCGAGCCCACGAGACA
+
BBBABFBBBBAAFGGGGGGGGGGGGHHGGHHGHHHHFGHHHHHFGFGEFGEFGHHFHHHHHHHHHHHHHEEFGFHGEEEFGGHHHHHHHHGHGFBDGHFHHHHHHHHHHHHHGHGGGGFFBHHBGHFHGHHHHHHHF@GFFFF/B@DEGB
@M02034:409:000000000-BFKT7:1:1101:18692:21732 1:N:0:27
AAAGTCGAGGTGCCTAAAGTGGCAACCCAGACT
+
BBBBBFBBDBAAGGGGGGGGGGCHHHHGGHHFH
@M02034:409:000000000-BFKT7:1:1101:13174:21742 1:N:0:27
AAAGTCGAGGTGCCTAAAGTGGCAACCCAGACTCCTCCGAATGTTGGTGGTGTAGAGCTTCCTGTAGCCGCATGGCGTTCGTACTTAAATATGGAACTAACCATTCCAATTTTCGCTGTCTCTTATACACATCTCCGAGCCCACGAGACA
+
1?AAAFAADDA1GGG1BF1FFFFCHHHGACHGHHHHHHG//ABFGHHGFGAEEHGHGHHH1FFGHBFHHGG/EEHFGFGE/E>GHF2B1FBBGFBDGHFFGGHHHHH2DFGHHHGGGCGDGFHGFF2B2CGHHHGDC/<BCFEFC?C/CF
@M02034:409:000000000-BFKT7:1:1101:13191:21752 1:N:0:27
AAAGTCGAGGTGCCTAAAGTGGCAACCCAGACTCCTCCGAATGTTGGTGGTGTAGAGCTTCCTGTAGCCGCATGGCGTTCGTACTTAAATATGGAACTAACCATTCCAATTTTCGCTGTCTCTTATACACATCTCCGAGCCCACGAGACA
+
BCCCCFCCCCABGGGGGGGGGGGGGHHGGHHGHHHHHHGGGFHHHHHGFGEFGHHFHHHHHHHHGHHHHGGGGGHHGGGGGGHHHHHHHHHHGHGFHHGHHHHHHHHHHHHHHHGGGGGFHHHHHHHHHHEHHHHHF/DCGGHGGGGGGB
@M02034:409:000000000-BFKT7:1:1101:10386:21755 1:N:0:27
AAAGTCGAGGTGCCTAAAGTGGCAACCCAGACTACTTCGAAGGTTGGTGGTGTAGAGCTTCCTGTAGCCGCATGGCGTTCGTACTTAAATATGGAACTAACATTCCAATTTTCGCTGTCTCTTATACACATCTCCGAGCCCACGAGACAG
+
BBBBBFBA@DBBGGGGGGGGFGGHHHHGGGHGHG3FDGE2FFGGGCEAE1EFABG5BFFFHFF5ABG5FAEGGE11>BEFEEGHHHH33BF4BB3@FGHH33FGH4E44FFHHC?EF?BHHFGHHFFGFF2GGHHE?C/>/FF@DGGGGH
@M02034:409:000000000-BFKT7:1:1101:27668:21758 1:N:0:27
AAAGTCGAGGTGCCTAAAGTGGCAACCCAGACTCAGTCTCAGGTTGGTGGTGTAGAGCTTCCTGTAGCCGCATGGCGTTCGTACTTAAATATGGAACTAACCATTCCAATTTTCGCTGTCTCTTATACACATCTCCGAGCCCACGAGACA
+
CCCCAFCCCCCBGGGGGGGFGGGFHGHGGHHGHHHHFHHHHHHFGHGGFGGGGFHHHFHHHHHFGHGGDEGGGFHFEEGFFFGHHHFFHHHHGHHFGHFFGHHHHGFGHHHHHGGFGGGHHHHHGHGHHHHHHHD2CCGDDFHEFGGGGF
@M02034:409:000000000-BFKT7:1:1101:13925:21761 1:N:0:27
AAAGTCGAGGTGCCTAAAGTGGCAACCCAGACTAAGAAGCCTGTTGGTGGTGTAGAGCTTCCTGTAGCCGCATGGCGTTCGTACTTAAATATGGAACTAACCATTCCAATTTTCGCTGTCTCTTATACACATCTCCGAGCCCACGAGACA
+
CCCDBFCBCBABGGGGGGGGGGGHHHHGGHHGHHHHHHHHHHHHHHHEFGEGHHHHHHHHHFHHHHHHHGGGGGHHGEGGGGHHHHHHHHHHHHHHHHHHHHHHHHHHHHHHHHGGGGGHHHHHHHHFHHHHHHHFF@FGGGHGGGGGGF
@M02034:409:000000000-BFKT7:1:1101:23594:21769 1:N:0:27
AAAGTCGAGGTGCCTAAAGTGGCAACCCAGACTGGTCAGAATGTTGGTGGTGTAGAGCTTCCTGTAGCCGCATGGCGTTCGTACTTAAATATGGAACTAACCATTCCAATCTTCGCTGTCTCTTATACACATCTCCGAGCCCACGAGACA
+
BABBAFBBBBBBGGGGGBGFGGGGHHHGGHHGGHHHHHHGFGHHHHHGFFEGHHHGFFHHHHHHHHGHHGGGFGHHGGGGGGFGHHGGHHFHHHBDFGHHHHFHHHHGFHHHHHEGGGGHHHHHFHGHHHHECHHED/B@@FEEGGGCE<
@M02034:409:000000000-BFKT7:1:1101:5773:21769 1:N:0:27
AAAGTCGAGGTGCCTAAAGTGGCAACCCAGACTCCGGGGCCGGTTGGTGGTGTAGAGCTTCCTGTAGCCGCATGGCGTTCGTACTTAAATATGGAACTAACCATTCCAATTTTCGCTGTCTCTTATACACATCTCCGAGCCCACGAGACA
+
CCCCCFCBCBABGGGGGGGGGGGFHHHGFGHGHHHGGGGGGGGAEGGFFGEFGHHFHGHHHHHHGHG@GEEEEGHHFEGGGGFHHHGGBGDGHHBGHHHGHHFHFHHHHHHHHHGGGGGGHHHHHHFEFFBHHHDFFFFA@GHGGGGGGE
@M02034:409:000000000-BFKT7:1:1101:19733:21772 1:N:0:27
AAAGTCGAGGTGCCTAAAGTGGCAACCCAGACTGAGTTTTCGGTTGGTGGTGTAGAGCTTCCTGTAGCCGCATGGCGTTCGTACTTAAATATGGAACTAACCATTCCAATTTTCGCTGTCTCTTATACACATCTCCGAGCCCACGAGACA
+
BBBBBFBBDB>AGGGGGGGGGGGHHHHGGHHGHHHHFGHHHGGGGGGEFGEGHHGGHGHHHHHHHHHHHGG?FGHHGEGGGGHHHHHGHGFHHHGFFHHHHHHHHHHGHGHHHHGGGGGGHHHHHHGHGFHHHHHHG?GGCFHGGGGGGG
@M02034:409:000000000-BFKT7:1:1101:18737:21776 1:N:0:27
AAAGTCGAGGTGCCTAAAGTGGCAACCCAGACTAAGACTAAGGTTGGTGGTGTAGAGCTTCCTGTAGCCGCATGGCGTTCGTACTTAAATATGGAACTAACCATTCCAATTTTCGCTGTCTCTTATACACATCTCCGAGCCCACGAGACA
+
A3AABF@BDBAAFGGGGGGGGGGHHEGAFHHGHGFFHHHFFFGHHHAEFEEFGDG5GHGHHFGHGHFBAEE>EFHFEEEGGE2GHFGFHHHHHF3GHHHHHGGGGHHFGHHHGEEEF????EGGDFDFGCGFGHHBE?/B/FEGGGGGGH
@M02034:409:000000000-BFKT7:1:1101:19086:21776 1:N:0:27
AAAGTCGAGGTGCCTAAAGTGGCAACCCAGACTAAGAATCATGTTGGTGGTGTAGAGCTTCCTGTAGCCGCATGGCGTTCGTACTTAAATATGGAACTAACCATTCCAATTTTCGCTGTCTCTTATACACATCTCCGAGCCCACGAGACA
+
CCCCCFCCCCCCGGGGGGGGGGGHHHHGGHHDHHBGBDGGFGHHHFAFGGGFGGFDGHHHHHHHHHHFHGG?FGFAEEEGGGFEHHHHGHHHHHFGFHHHHFFGGHGFGGGHHF@GGGEHHHHHGHFHHGHFHHH2B<DCCGAEC?DGGF
@M02034:409:000000000-BFKT7:1:1101:5856:21778 1:N:0:27
AAAGTCGAGGTGCCTAAAGTGGCAACCCAGACTCCGCGTAGTGTTGGTGGTGTAGAGCTTCCTGTAGCCGCGTGGCGTTCGTACTTAAATATGGAACTAACCATTCCAATTTTCGCTGTCTCTTATACACATCTCCGAGCCCACGAGACA
+
BCCCCFCCCBBCGGGGGGGGGGGHHHGDGHGGHHHGGGGGGGHHHHHEFGEFGFHDGFHGHFHHHGHFHFG/EEFFGEEFFGFGHHHBGHHHHH3FEHHGHGHGHHGGDFGHHFGGGGGGHHEHDFFGGGHHFGFDA/@?CCEGF-CFGB
@M02034:409:000000000-BFKT7:1:1101:23579:21778 1:N:0:27
AAAGTCGAGGTGCCTAAAGTGGCAACCCAGACTGGTCAGAATGTTGGTGGTGTAGAGCTTCCTGTAGCCGCATGGCGTTCGTACTTAAATATGGAACTAACCATTCCAATCTTCGCTGTCTCTTATACACATCTCCGAGCCCACGAGACA
+
CCCCCFCCCCCCGGGGGGGGGGGHHHHGGHHGHHHHHHHHHHHHHHHFFGEFGHHGGHHHHHHHHHHHHGGEGGHHGGGGGGHHHHHHHHHHHHHHHHHGHHHHHHGHHHHHHGHGGGGHHHHHHHHHHHHHHHGGG/DFFGGGGGGGG=
@M02034:409:000000000-BFKT7:1:1101:13929:21780 1:N:0:27
AAAGTCGAGGTGCCTAAAGTGGCAACCCAGACTAAGAAGCCTGTTGGTGGTGTAGAGCTTCCTGTAGCCGCATGGCGTTCGTACTTAAATATGGAACTAACCATTCCAATTTTCGCTGTCTCTTATACACATCTCCGAGCCCACGAGAC
+
AAAA35>>A22>AFGFFBGDDFFFHHA2AFHGCHHFHCF3ABGB5BE2FF1FFBGGHGEG5CGGDGGFFEC?EEHGEE@1E>BGEFH33FFGBDB3FFFFBGECHHF4DBFFHGG/E?E?4BGBB4FHE1GCFGFGEC//<FGFGG/AA
@M02034:409:000000000-BFKT7:1:1101:25781:21781 1:N:0:27
AAAGTCGAGGTGCCTAAAGTGGCAACCCAGACTAATAAGAAGGTTGGTGGTGTAGAGCTTCCTGTAGCCGCATGGCGTTCGTACTTAAATATGGAACTAACCATTCCAATTTTCGCTGTCTCTTATACACATCTCCG
+
AAAABFAADBBBGGG5GFGGGGGHHHHGGHGGGHHHHHHHHHCFFBEEGFGGGGH5DFHHHHHHHHHFHGGCEGHFFGGGGGHHHHHHHHHHHHEGFHFGHGFFFHHGHHFGHGCGGDGHFFGHGGHFHHEGHHFF?
@M02034:409:000000000-BFKT7:1:1101:16333:21781 1:N:0:27
AAAGTCGAGGTGCCTAAAGTGGCAACCCAGACT
+
CCBCCFCCCCBCFGGGGGGFGFGGHHHGGEHGH
@M02034:409:000000000-BFKT7:1:1101:10098:21789 1:N:0:27
AAAGTCGAGGTGCCTAAAGTGGCAACCCAGACTCATAAGGAGGTTGGTGGTGTAGAGCTTCCTGTAGCCGCATGGCGTTCGTACTTAAATATGGAACTAACCATTCCAATTTTCGCTGTCTCTTATACACATCTCCGAGCCCACGAGACA
+
CCCCCFCBBCBCGGGGGGGGGGGHHHHGGHHGHHHHHHHHHHGGHHGGGGEFFGHHHHHHHHHHHHHFHGGGGGHHGGGGGGHHHHHHHHHHHHHHHHHHHHGHHHHHHHHHHHGGGGGHHHHGHHHHHHHHHHGHFCGGCGHGGGGGGG
@M02034:409:000000000-BFKT7:1:1101:7065:21790 1:N:0:27
AAAGTCGAGGTGCCTAAAGTGGCAACCCAGACTCCGCATACGGTTGGTGGTGTAGAGCTTCCTGTAGCCGCATGGCGTTCGTACTTAAATATGGAACTAACCATTCCAATTTTCGCTGTCTCTTATACACATCTCCGAGCCCACGAGACA
+
CCBBCFCCCCAAGFGGGGGGGGGGHHHGGHHGHHHGGGGGHHGHGGGEFGEFGFGFHGHHHHHHGHHGHGGEGGHHGEGGGFHHHHHFHHHHHHGHHHHGHHHHFHHGHHHHHHGGGGGHHGHHHHHHGHHHHHHHGGGGGGHECGGGGF
@M02034:409:000000000-BFKT7:1:1101:10482:21800 1:N:0:27
AAAGTCGAGGTGCCTAAAGTGGCAACCCAGACTCCG
+
DCDDCFCCCCCCGGGGGGGGGGGHHHHGGHHGH3AE
@M02034:409:000000000-BFKT7:1:1101:25374:21803 1:N:0:27
AAAGTCGAGGTGCCTAAAGTGGCAACCCAGACTAAGAATCAGGTTGGTGGTGTAGAGCTTCCTGTAGCCGCATGGCGTTCGTACTTAAATATGGAACTAACCATTCCAATTTTCGCTGTCTCTTATACACATCTCCGAGCCCACGAGAC
+
BBBBBFBABBBBGGGGGGGGGGGHHHHGGHHGHHHHGHHHGHHGHHGEFGEFHGGGHGHHHHHHFGHGGEGFGGHAEEGGGGHHHHHGHHHHHGFFFHFHGHBGHGHHHHHHHGGGGGGFHGHHHHGHEHHHHHBFC@GCGGHGGGG<E
@M02034:409:000000000-BFKT7:1:1101:21777:21812 1:N:0:27
AAAGTCGAGGTGCCTAAAGTGGCAACCCAGACTACT
+
CCCCCFCCCCCCGGGGGGGGGGGHHHHGGHHGHH35
@M02034:409:000000000-BFKT7:1:1101:11815:21818 1:N:0:27
AAAGTCGAGGTGCCTAAAGTGGCAACCCAGACTATGTGTGTTGTTGGTGGTGTAGAGCTTCCTGTAGCCGCATGGCGTTCGTACTTAAATATGGAACTAACCATTCCAATTTTCGCTGTCTCTTATACACATCTCCGAGCCCACGAGACA
+
CCCCCFCCCCBCGGGGGGGGGGGHHHHGGHHGHHHHHHHHHGHHHHHEFFEFGHHGHHHHHHHHHHHHHEGGGGHHGGGGGGHGHHHHHHHHHHGHGHHGHHHHHHHHHHHHHHGGGGGHHHHHHHHHHHHHHHGHF?GDGGHGGGGGGF
@M02034:409:000000000-BFKT7:1:1101:23251:21819 1:N:0:27
AAAGTCGAAGGTGCCTAAAGTGGCAACCCAGACTCATCCTCATGTTGGTGGTGTAGAGCTTCCTGTAGCCGCATGGCGTTCGTACTTAAATATGGAACTAACCATTCCAATTTTCGCTGTCTCTTATACACATCTCCGAGCCCACGAGAC
+
BBBBBFBBBBBFGGGGGGGGGGFGHHHHGGHGFHHHHHHHHHHHFGHHBFGEFGHHGHHHHHHHHHHHFGEE?EGEAFEGGGGHGHHHHGHGHHHBGFHGFGHD?GFHHHGHHHHGDGGGHHHHHHGHGFFHFGHGGFCGDFGHEDFCG?
@M02034:409:000000000-BFKT7:1:1101:11552:21824 1:N:0:27
AAAGTCGAGGTGCCTAAAGTGGCAACCCAGACTCCTCCGAATGTTGGTGGTGTAGAGCTTCCTGTAGCCGCATGGCGTTCGTACTTAAATATGGAACTAACCATTCCAATTTTCGCTGTCTCTTATACACTCTCCGAGCCCACGAGACAG
+
BBBBBFBBBBBBGGGGGGGGGGGHHHHGGHHGHHHHHHGGEFGGHHHFGGGGHHHHHHHHHHHHHHHHHGGFGGHHGGGGGGHHHHHHHHHHHHFHGHGHFFFGHHHHHHHHHHGGGGGGHHHHHHHHHHHHFHFGCFCGGGGCCGCCHG
@M02034:409:000000000-BFKT7:1:1101:4247:21832 1:N:0:27
AAAGTCGAGGTGCCTAAAGTGGCAACCCAGACTAGTAAGAAGGTTGGTGGTGTAGAGCTTCCTGTAGCCGCATGGCGTTCGTACTTAAATATGGAACTAACCATTCCAATTTTCGCTGTCTCTTATACACATCTCCGAGCCCACGAGACA
+
CCCCBFCABCBBGGGGGFGFGGGHHHHGGGHGHHFHGHHFFGHEGHCEFGBFGHHGHHHHHHHGGFGDGGGGGGHHGGGFGGHHHHHHHFHHHHHHGHGHHGGHHHGHHHHHHHGGGGGFHHHHHHHHFGFHFGGGF/DCFGHGFGCGGF
@M02034:409:000000000-BFKT7:1:1101:15116:21833 1:N:0:27
AAAGTCGAGGTGCCTAAAGTGGCAACCCAGACTTGTGGGACTGTTGGTGGTGTAGAGCTTCCTGTAGCCGCATGGCGTTCGTACTTAAATATGGAACTAACCATTCCAATTTTCGCTGTCTCTTATACACATCTCCGAGCCCACGAGAC
+
AACCCFCCCCBCGGGGGGGFGGGHHHHGGHGGHHFHFA2EGHHHHHHGGGEGHHHGHHHHHHHHHHHHHGGGGGHHGGGGGGHHHHGHEGHHHHDGFHGHHHHHHHGHHGHHHHGFGGGGHHHHGGGHHFFHGHFHGDFGGGHGGGGGG
@M02034:409:000000000-BFKT7:1:1101:3543:21836 1:N:0:27
AAAGTCGAGGTGCCTAAAGTGGCAACCCAGACTCAGCCTCATGTTGGTGGTGTAGAGCTTCCTGTAGCCGCATGG
+
ABA@BF@A@D>AGGGGGGGGFFDFFGFGGHF2BFB33FE2BFDHH52A22EFG3A5D53BFCGFDFAF3AE0>E?
@M02034:409:000000000-BFKT7:1:1101:7285:21845 1:N:0:27
AAAGTCGAGGTGCCTAAAGTGGCAACCCAGACTCGGGGGGGTGTTGGTGGTGTAGAGCTTCCTGTAGCCGCATGGCGTTCGTACTTAAATATGGAACTAACCATTCCAATTTTCGCTGTCTCTTATACACATCTCCGAGCCCACGAGACA
+
CCCCCFCCCCCCGGGGGGGGGGGHHHHGGHHGHHGGGGGGGGGGGGGGGGGGGGGGGGGGGGGGFFFFFFFFFFFFFFFFFFFFFFFFFFFFFFFFFFFFFFFFFFFFFFFFFFFFFFFFFFFFFFFFFFFFFFFFFFFFFFFFFFFFDB
@M02034:409:000000000-BFKT7:1:1101:22834:21847 1:N:0:27
AAAGTCGAGGTGCCTAAAGTGGCAACCCAGACTGGGCCGGAGGTTGGTGGTGTAGAGCTTCCTGTAGCCGCATGGCGTTCGTACTTAAATATGGAACTAACCATTCCAATTTTCGCTGTCTCTTATACACATCTCCGAGCCTACGAGCCA
+
A?AA>DAA?AAAFFG5GB4B54CGHHFGGBFACB22A22A2AAABCE11AA1FGDFFBGBGFFEBFD5GGFGG1BG?1EFEGHFEGDGBGHFFF3??33BB0DBG4B?FGB43D/?<EGG33FG2DGFGFFCCBFGCF?/>0<?A.E-<>
@M02034:409:000000000-BFKT7:1:1101:3906:21848 1:N:0:27
AAAGTCGAGGTGCCTAAAGTGGCAACCCAGACTGGGCCGGCGGTTGGTGGTG
+
ABBAAFBAB??AFGGGGGGGGGGHHHHGGHGGHHDHDHA2AEEEE00>?A1?
@M02034:409:000000000-BFKT7:1:1101:27895:21850 1:N:0:27
AAAGTCGAGGTCCCTAAAGTGGCAACCCAGACTGGTAGTAATGTTGGTGGTGTAGAGCTTCCTGTAGCCGCATGGCGTTCGTACTTAAATATGGAACTAACCATTCCAATTTTCGCTGTCTCTTATACACATCTCCGAGCCCACGAGAC
+
BBBBBFBBBBA4BGDGGGGGGGGFFGHAFHGFCGABAGBGFHHGGGHFFDBFFGGDFHHHHHHHFFGDGEGGGGHHGGGGFGBEHHHEHHFHGHGGFHGGHHHHHHGHHHHHHFGGGGGFHHHGGHHHGHEHHHHDC>CCCEHGGGGGG
@M02034:409:000000000-BFKT7:1:1101:19324:21854 1:N:0:27
AAAGTCGAGGTGCCTAAAGTGGCAACCCAGACTCATAATGAGGTTGGTGGTGTAGAGCTTCCTGTAGCCGCATGGCGTTCGTACTTAAATATGGAACTAACCATTCCAATTTTCGCTGTCTCTTATACACATCTCCGAGCCCACGAGACA
+
CCCCBFCCCCBBGGGGGGGGGGGHHHHGGHHGHHHHHHHHFHHEGHFEFGGGHHHGGHHHHHHHGHHGHGGFGGHHGGGGGGHHHHHHHHHHHHGFHHHHHHFHHHGHHHHHHHGGGGGHHHHHHHHHFHHHHHHHGFGGGGHGGGGGGF
@M02034:409:000000000-BFKT7:1:1101:26106:21854 1:N:0:27
AAAGTCGAGGTGCCTAAAGTGGCAACCCAGACTGGTCCTGCTGTTGGTGGTGTAGAGCTTCCTGTAGCCGCATGGCGTTCGTACTTAAATATGGAACTAACCATTCCAATTTTCGCTGTCTCTTATACACATCTCCGAGCCCACGAGACA
+
BBAABFCCCBBCGGGGGGGGGGGGFGHFGHEGHHHHHFGHHHHHHHHGFFEFGFHFGFHHHFHFGHHFHGEFGGHGEEEFEFFGHHHHGHHGHHFHHHGFFGHHHHFFHHHHHHGGGGGHHHHHGGGHFGHGHHGGF?GCFGHGGCGGGF
@M02034:409:000000000-BFKT7:1:1101:15463:21856 1:N:0:27
AAAGTCGAGGTGCCTAAAGTGGCAACCCAGACTTCTGGGGGGGTTGGTGGTGTAGAGCTTCCTGTAGCCGCATGGCGTTCGTACTTAAATATGGAACTAACCATTCCAATTTTCGCTGTCTTTATACACATCTCCGAGCCCACGAGACAG
+
CCCCCFCCCCCBGGGGGGGGGGGHHHHGGHHGHHHHHHHGGGGGGGGDEGCEFGGFGGGGGGGGGGGGGGGGGGGGFFFFFFFFFFFFFFFFFFFFFFFFFFFFFFFFFFFFFFFFFFFFFFFFFFFFFFFFFFFFFFFFFFFFFFFFFF
@M02034:409:000000000-BFKT7:1:1101:6975:21859 1:N:0:27
AAAGTCGAGGTGCCTAAAGTGGCAACCCAGACTGCGGTTAGGGTTGGTGGTGTAGAGCTTCCTGTAGCCGCATGGCGTTCGTACTTAAATATGGAACTAACCATTCCAATTTTCGCTGTCTCTTATACACATCTCCGAGCCCACGAGACA
+
BBCCBFCBCCCCGGGGGGGGGGGHHHHGGHHGHHGGGGGGHHHGGGCGGGEFHHHHHHGHHHHHHHHHHGGGGGHHGEGGGGGHHHHHHGFGHHHFHHGEHHHHGHHHGHHHHHGGGGGGHHHHHHGHHHGGHHHFGCCDGGHGGFGGDF
@M02034:409:000000000-BFKT7:1:1101:22831:21867 1:N:0:27
AAAGTCGAGGTGCCTAAAGTGGCAACCCAGACTGGGCCGGAGGTTGGTGGTGTAGAGCTTCCTGTAGCCGCATGGCGTTCGTACTTAAATATGGAACTAACCATTCCAATTTTCGCTGTCTCTTATACACATCTCCGAGCCCACGAGACA
+
CCCCCFCCCCCBGGGGGGGGGGGHHHHGGHHGHHEHHHGGGGGEGHGGGGGGHHHGHHHHHHHHHHHGHGGGGGHHGGGGGGHHHHHHHHHHHHGGHHGHHHHHHHHHHHHHHHGGGGGHHGHHHHHHHHHHHHFFACGCGGHGGGGGGC
@M02034:409:000000000-BFKT7:1:1101:26686:21870 1:N:0:27
AAAGTCGAGGTGCCTAAAGTGGCAACCCAGACTCATTCTAATGTTGGTGGTGTAGAGCTTCCTGTAGCCGCATGGCGTTCGTACTTAAATATGGAACTAACCATTCCAATTTTCGCTGTCTCTTATACACATCTCCGAGCCCACGAGACA
+
CCCCCFCCCCCCGGGGGGGGGGGHHHHGGHHGHHHHHHHHHHHHGHHEFGGGGFHFHGFHFHHHHHHHHFGFGGF1EEEGGFFHHHHHFHHFGF33FGHHECDGHFHHHGGHFDEEGEEGGHHHFHHHHHHHHHGFF?GGGGHGGGCDG?
@M02034:409:000000000-BFKT7:1:1101:6962:21877 1:N:0:27
AAAGTCGAGGTGCCTAAAGTGGCAACCCAGACTGCGGTTAGGGTTGGTGGTGTAGAGCTTCCTGTAGCCGCATGGCGTTCGTACTTAAATATGGAACTAACCATTCCAATTTTCGCTGTCTCTTATACACATCTCCGAGCCCACGAGACA
+
BBBBBFAADBABGGGGGGGGGGGHHHHGGHHGHHFE?BEEHHHHHGGEA?AF1AG5DDGFHFFGFDG5FEEEFGCCEB/FFE2GEH4@BGHGFG33?FBG3B3BF?EDGHFFH?E?EA<FGFBH3GGHDGFFHHD<?@BC/<CFDC@D?<
@M02034:409:000000000-BFKT7:1:1101:15012:21877 1:N:0:27
AAAGTCGAGGTGCCTAAAGTGGCAACCCAGACTATGAAGCATGTTGGTGGTGTAGAGCTTCCTGTAGCCGCATGGCGTTCGTACTTAAATATGGAACTAACCATTCCAATTTTCGCTGTCTCTTATACACATCTCCGAGCCCACGAGACA
+
DCDDDFCCCCCCGGGGGGGGGGGHHHHGGHHGHHHHHGHHHHHHHHHEEEGFHHG5GHHHHHHHHGHFHGGEFGHFEEGGGGFHHHHHHHHHHG3DGHHHFEBGGHHFHHHHHHFGGGFFFHHGGHEHHHHHHHHFGCGGGFHGGGGGGF
@M02034:409:000000000-BFKT7:1:1101:23917:21886 1:N:0:27
AAAGTCGAGGTGCCTAAAGTGGCAACCCAGACTTCGGGGCGTGTTGGTGGTGTAGAGCTTCCTGTAGCCGCATGGCGTTCGTACTTAAATATGGAACTAACCATTCCAATTTTCGCTGTCTCTTATACACATCTCCGAGCCCACGAGACA
+
BBBBBFBBBBBBGGGGGGGGGGGFFGHEFEHFHHGFGGGGFAFEHHHGGGEGHFGBFGHHHHHHFFHFHEEEGGHHGEGGFGHHHHHHHHEGHHHGGHFHFHBHHHHHHHHHHHGGGGDHHGHHFGFHGHFHHHGHGGGDCFFGGFGGGB
@M02034:409:000000000-BFKT7:1:1101:5942:21887 1:N:0:27
AAAGTCGAGGTGCCTAAAGTGGCAACCCAGACTAAT
+
BBBBBFBBBBBBGGGGGGGGGGGHHHHGGHEGH3FH
@M02034:409:000000000-BFKT7:1:1101:18066:21888 1:N:0:27
AAAGTCGAGGTGCCTAAAGTGGCAACCCAGACTCAGCGGCCTGTTGGTGGTGTAGAGCTTCCTGTAGCCGCATGGCGTTCGTACTTAAATATGGAACTAACCATTCCAATTTTCGCTGTCTCTTATACACATCTCCGAGCCCACGAGACA
+
CCCCCFCCCCBBGGGGGGGGGGGHHHHGGHHGHHHHHGGGGEFHHHHGFGFG1AF5FGGHDGHHGF@@FFGEGGFEFBEFFFFFHHHGHHFGGHB3GFHHFFBGBGFEGHHHHHGGGG<FDHHBBHFFGHHHFHGHB/DDGE/ACFGGGG
@M02034:409:000000000-BFKT7:1:1101:9476:21893 1:N:0:27
AAAGTCGAGGTGCCTAAAGTGGCAACCCAGACTCATACTACGGTTG
+
CCCCCFCCCCCCGGGGGGGGGGGHHHHGGHHGHH3F55D55BEHCF
@M02034:409:000000000-BFKT7:1:1101:3696:21905 1:N:0:27
AAAGTCGAGGTGCCTAAAGTGGCAACCCAGACTATTAATAAGGTTGGTGGTGTAGAGCTTCCTGTAGCCGCATGGCGTTCGTACTTAAATATGGAACTAACCATTCCAATTTTCGCTGTCTCTTATACACATCTCCGAGCCCACGAGACA
+
BBBAAFBABBABGGGGGGGGGGGGGHFGDEGGHHGFFFFFHHFAFGFEFDEFHBFABAAGGGHHFGGDFEC0?EHAEEEFF>2GGHGGHHFHHF33FGHHHCGHGHHBBF?GG4>AFGFH4BGE4EBFFBF?GFHBG?<DC<<F<?CEGF
@M02034:409:000000000-BFKT7:1:1101:8867:21910 1:N:0:27
AAAGTCGAGGTGCCTAAAGTGGCAACCCAGACTAAGCAGGAGGTTGGTGGTGTAGAGCTTCCTGTAGCCGCATGGCGTTCGTACTTAAATATGGAACTAACCATTCCAATTTTCGCTGTCTCTTATACACATCTCCGAGCCCACGA
+
BBBBBFBBBBBBGGGGGGGGGGGHGHHGGHHGHH3EB5FA2AEGGHG1AA1EFEF5DAFGGHFHHFHFGEGEEEHEEEEGGGHHHHHEB4EDGH33BFGF30?FGFHBDGHHHGEDEE/B?GFGBF3DHCGHFHHBDC/@BFAC@@
@M02034:409:000000000-BFKT7:1:1101:25054:21915 1:N:0:27
AAAGTCGAGGTGCCTAAAGTGGCAACCCAGACTGTTACGCAGGTTGGTGGTGTAGAGCTTCCTGTAGCCGCATGGCGTTCGTACTTAAATATGGAACTAACCATTCCAATTTTCGCTGTCTCTTATACACATCTCCGAGCCCACGAGACA
+
BBBBBFBABDBBGGGGFGGGGFGFHHFEGHHGHHHHHHGFGGGHHHGEFGFFGFHBGBGHHHHHGHHEFFCEGGHFEFGEEEEFHHHGHHHGHHEFHHHFFGDGHHHFFHHHHHGGGGEGHHHHGFGGHGHHHHHFB?FGGGHGGCGDGF
@M02034:409:000000000-BFKT7:1:1101:24413:21923 1:N:0:27
AAAGTCGAGGTGCCTAAAGTGGCAACCCAGACTCCTCCTACGGTTGGTGGTGTAGAGCTTCCTGTAGCCGCATGGCGTTCGTACTTAAATATGGAACTAACCATTCCAATTTTCGCTGTCTCTTATACACATCTCCGAGCCCACGAGAC
+
CCCCBFCCBBBCGGGGGGGGGGGHHHHGGHHGHHGHHHHHHEGHGGGGFGGGHHHHHHHHHHHHHHHHHGGCFGHHGGGGGGHHHHGHBGGHHHEHHHHHHHHHHHHHHHHHHHGGGGGGHHHHFHHHHGFHGHHFFDGGCGHGC?DDF
@M02034:409:000000000-BFKT7:1:1101:20983:21923 1:N:0:27
AAAGTCGAGGTGCCTAAAGTGGCAACCCAGACTACTCAGAAGGTTGGTGGTGTAGAGCTTCCTGTAGCCGCATGGCGTTCGTACTTAAATATGGAACTAACCATTCCAATTTTCGCTGTCTCTTATACACATCTCCGAGCCCACGAGACA
+
CBCCCFCCCCCBGGGGGGGGGGGHHHHGGHHGHHHHHHHHHHHHGHGEFGFGHHHGHHHHHHHHHHHHHGGGGGHHGGGGGGHHHHHHHHHHHHHGGHHGHHGHHGHHHHHHHHGGGGGHHHHHHHHHHHHHHHHHGGGGGGHGGCGGGB
@M02034:409:000000000-BFKT7:1:1101:8469:21924 1:N:0:27
AAAGTCGAGGGTGCCTAAAGTGGCAACCCA
+
BBBBBFBBBBB>AEFGGFGGFG42FGHHEE
@M02034:409:000000000-BFKT7:1:1101:13509:21927 1:N:0:27
AAAGTCGAGGTGCCTAAAGTGGCAACCCAGACTAATCATCATGTTGGTGGTGTAGAGCTTCCTGTAGCCGCATGGCGTTCGTACTTAAATATGGAACTAACCATTCCAATTTTCGCTGTCTCTTATACACATCTCCGAGCCCACGAGACA
+
AABBBFCCBBABGGGFGGGFGGGGHHHGGHHGH3GHHDHHDGHHGHGGGGEFGHHEFHHHHHHHHGHFFFGGGGHHGGGGGGGHHHGFHHFHHGGFCGBGHGFHHHFFFHHHHHGGGGGGHGHHGHGFG32?2B32?@FGGGECCGCCAC
@M02034:409:000000000-BFKT7:1:1101:13013:21938 1:N:0:27
AAAGTCGAGGTGCCTAAAGTGGCAACCCAGACTCAGAGTAG
+
BBBBBFBBBBBBGGGGGGGGGFGHHHHGGHHGH3F333D55
@M02034:409:000000000-BFKT7:1:1101:23631:21948 1:N:0:27
AAAGTCGAGGTGCCTAAAGTGGCAACCCAGACTCATACGGCGGTTGGTGGGGT
+
AAAAAFAA@D?AGGG1F1BFGGFHHHHGGHGGHHHHHHHGGGCEE/AAFE//>
@M02034:409:000000000-BFKT7:1:1101:7854:21950 1:N:0:27
AAAGTCGAGGTGCCTAAAGTGGCAACCCAGACTAGTAATCATGTTGGTGGTGTAGAGCTTCCTGTAGCCGCATGGCGTTCGTACTTAAATATGGAACTAACCATTCCAATTTTCGCTGTCTCTTATACACATCTCCGAGCCCACGAGACA
+
BBBBBFBADBAAGGGGGGGGGGGHHHHGGHHGHHHHHHHHHHHHFHEAFEEFFDF5DFGHFHHHGFHBGEGGGGHFEEEGFECGHGHGFHHEHHEBGHHHFCDFGFHEGHFHHGGDFAEFFHFGDFGFGFFGFFHFA>?DDGHGGGGGGE
@M02034:409:000000000-BFKT7:1:1101:20293:21956 1:N:0:27
AAAGTCGAGGTGCCTAAAGTGGCAACCCAGACTACTAATCAGGTTGGTGGTGTAGAGCTTCCTGTAGCCGCATGGCGTTCGTACTTAAATATGGAACTAACCATTCCAATTTTCGCTGTCTCTTATACACATCTCCGAGCCCACGAGACA
+
BCCCCFCCCCBBGGGGGGGGGGGHHHHGGHHGHGGHHHHHHHHHHHGEFGEFHHGEGFGHHHHHFHHHHGGGGGHHGEGGGFHHHHHHHHGHHGFGHHHHHHHHHHHHHHHHHHGGGGEHHHHHHHHHGHHHHHHFEBCCGGHGGGGGGC
@M02034:409:000000000-BFKT7:1:1101:5071:21959 1:N:0:27
AAAGTCGAGGTGCCTAAAGTGGCAACCCAGACTGTTGAGGTTGTTGGTGGTGTAGAGCTTCCTGTAGCCGCATGGCGTTCGTACTTAAATATGGAACTAACCATTCCAATTTTCGCTGTCTCTTATACACATCTCCGAGCCCACGAGACA
+
ABABAFCCCCBBGGGGGGGGGGGHHHHGGHHGHHHHHHGHBGHGHHHEFGEFHGHFGGHHHHHHHHHGHGGFGGHFGGGGGEFGHHHGHHHGHHEBGHHHGHEGHHHHHHHHHHGGGGEFHHHHGGFHHHHFHHHHGFGGGEHGG?GGGG
@M02034:409:000000000-BFKT7:1:1101:13383:21959 1:N:0:27
AAAGTCGAGGTGCCTAAAGTGGCAACCCAGACTCAGCCTCCGGTTGGTGGTGTAGAGCTTCCTGTAGCCGCATGGCGTTCGTACTTAAATATGGAACTAACCATTCCAATTTTCGCTGTCTCTTATACACATCTCCGAGCCCACGAGACA
+
CCCCBFCCCCBAFGGGGGGGGGGHHHHGGHHGHHHHHHHHHGGGGGGFFGEFGHGFHHHHHHHHHHHGHECEGGHHGGGGGGHHHHHHHHHHHHFHHHHHGHGHHHHHHHHHHHGGGGGFHHHHHHHHHGGHHHHHGCGGGGHGGGG?FF
@M02034:409:000000000-BFKT7:1:1101:10250:21960 1:N:0:27
AAAGTCGAGGTGCCTAAAGTGGCAACCCAGACTGAGCCTAGGGTTGGTGGTGTAGAGCTTCCTGTAGCCGCATGGCGTTCGTACTTAAATATGGAACTAACCATTCCAATTTTCGCTGTCTCTTATACACATCTCCGAGCCCACGAGACA
+
CCCCCFCCCCCCGGGGGGGGGGGHHHGGGHHGHHHHHHHHHHHFGGGEFGEFBFGFFGHHHHHHGHHGHFGFGGHHGAEFGGHHHHHHHHHHHHEGHHHGHHGHHHGFHHHHHHGGGGFHHHHHHHHHGHHHHHHHE/CCGFHGGGGF?=
@M02034:409:000000000-BFKT7:1:1101:8345:21964 1:N:0:27
AAAGTCGAGGTGCCTAAAGTGGCAACCCAGACTCCTCCTCCGGTTGGTGGTGTAGAGCTTCCTGTAGCCGCATGGCGTTCGTACTTAAATATGGAACTAACCATTCCAATTTTCGCTGTCTCTTATACACATCTCCGAGCCCACGAGACA
+
BCCCCFCCCCBBFGGGGGGGGGGGGHGGGGHFHHHHGHHHGGGGGGFEFFEFF3GBFBFHHCGHBFFEGFF@EGHFGGGGGEHHHHHHHHHHHGEGFHHHGFFGHHHBGGDHGDFGGGDHDBFFBFFFGF2GHHHBD/CFGCGFGGGGGF
@M02034:409:000000000-BFKT7:1:1101:22927:21967 1:N:0:27
AAAGTCGAGGTGCCTAAAGTGGCAACCCAGACTGAGCGTCGGGTTGGTGGTGTAGAGCTTCCTGTAGCCGCATGGCGTTCGTACTTAAATATGGAACTAACCATTCCAATTTTCGCTGTCTCTTATACACATCTCCGAGCCCACGAGACA
+
BABABFBBBBAAGGGGGGGGGGGGHHHGGHHGFGFHHGGGFG?FFGGGFGFGHHHBHHHHHHHFGHHEHEGGGGHHGGGGGGHHHHHHHHGHHHHHFHHHHHHGGFFGHHGHHFFGGGGFHGHHHGGHHHGFFHGHFCD/@FEFCGGGGF
@M02034:409:000000000-BFKT7:1:1101:24643:21969 1:N:0:27
AAAGTCGAGGTGCCTAAAGTGGCAACCCAGACTTCGTGTAATGTTGGTGGTGTAGAGCTTCCTGTAGCCGCATGGCGTTCGTACTTAAATATGGAACTAACCATTCCAATTTT
+
BBBBBFBBBBBBGGGGGGGFGGGHHHHGGHHGHCHFFFHBDFGGHHHGGCEGHHHHHHHHHHHHHHHHHGGFGGHGGGGGGGHHHHFHHHHHHHFFGHFFHH3B3GEH?FGHH
@M02034:409:000000000-BFKT7:1:1101:9292:21975 1:N:0:27
AAAGTCGAGGTGCCTAAAGTGGCAACCCAGACTCCTCCGTCTGTTGGTGGTGTAGAGCTTCCTGTAGCCGCATGGCGTTCGTACTTAAATATGGAACTAACCATTCCAATTTTCGCTGTCTCTTATACACATCTCCGAGCCCACGAGACA
+
CCCCCFCBCCCCGGGGGGGGGGGGHHHGGHHGHHHHHHGHHHGHHHHGGGEGHHHFHHHHHHHHHHHGHGGGGGHHGGGGGGEHHHHHHHHHHHHHHHHHHHHHHHHHHHHHHHGGGGGGHHHHHHHHGHFHHHHHFCGGFGHGGGGGGG
@M02034:409:000000000-BFKT7:1:1101:23731:21981 1:N:0:27
AAAGTCGAGGTGCCTAAAGTGGCAACCCAGACTGAGGGGGGGGTTGGTGGTGTAGAGCTTCCTGTAGCCGCATGGCGTTCGTACTTAAATATGGAACTAACCATTCCAATTTTCGCTGTCTCTTATACCATCTCCGAGCCCACGAGACAG
+
BABBBFB>ADBBGGGGFGGGGGGHHHHGGHGGHHCHGGGGGGFFFFFFFFFFFFFFFFFFFFFFFFFFFFFFFFFFFFFFFFEFFFFFFFFFFFFFFFFFFFFFFFFFFFFFFFFFFFFFFFFFFFFFFBFBFFFFFFFFFFFFFFFFFF
@M02034:409:000000000-BFKT7:1:1101:13438:21982 1:N:0:27
AAAGTCGAGGTGCCTAAAGTGGCAACCCAGACTACGCAGCCGGTTGGTGGTGTAGAGCTTCCTGTAGCCGCATGGCGTTCCTACTTAAATATGGAACTAACCATTCCAATTTTCGCTGTCTCTTATACACATCTCCGAGCCCACGAGACA
+
CCCCCFCCCCAAGGGGGGGGGGGHHHHGGHHGHHHGGGGGHGGGGGGFGGEFHHHFHHHHHFHGGHHHHGGEEGHHGEGFHHFHHHGGGHHHHGHHHHGHHHHHHHHHHHHHHHGGGGGHHHHHGHHHHGHHHHHHG?DCGGHGGGGGGF
@M02034:409:000000000-BFKT7:1:1101:15866:21983 1:N:0:27
AAAGTCGAGGTGCCTAAAGTGGCAACCCAGACTATGCCTGGGGTTGGTGGTGTAGAGCTTCCTGTAGCCGCATGGCGTTCGTACTTAAATATGGAACTAACCATTCCAATTTTCGCTGTCTCTTATACACATCTCCGAGCCCACGAGACA
+
CCCBCFBCCCCCGGGGGGGGGGGHHHHGGHHGHGHHHHCGHG22AEEAA?FFAAF5F5AFDGHHGEF5A?E>EFA1E>EFEE2FGHHHFHHFGF33FEGHC?3F3?G4DFBGG?<EF??F?FFF?F3?GFF2FFHBB/<@/?FCGCCGG<
@M02034:409:000000000-BFKT7:1:1101:26266:21991 1:N:0:27
AAAGTCGAGGTGCCTAAAGTGGCAACCCAGACTAGTCCGAATGTTGGTGGTGTAGAGCTTCCTGTAGCCGCATGGCGTTCGTACTTAAATATGGAACTAACCATTCCAATTTTCGCTGTCTCTTATACACATCTCCGAGCCCACGAGACA
+
BBBBBFBBBBBBGGGFGGGFGGGHHHGGGHHGHHHHHHFEEFHHHHHGFGFFGHGAGHHHHHHHGHGGHEGFGGHGEEGFGGHHHHHGHHHHHHGFHHHFGHFHHHGHHHHHHHGGGGGHHHHHHHHHGHGHHHHGFCCCGGHGGGGGGB
@M02034:409:000000000-BFKT7:1:1101:6728:21992 1:N:0:27
AAAGTCGAGGTGCCTAAAGTGGCAACCCAGACTCTTAAGTCGGTTGGTGGTGTAGAGCTTCCTGTAGCCGCATGGCGTTCGTACTTAAATATGGAACTAACCATTCCAATTTTCGCTGTCTCTTATACACATCTCCGAGCCCACGAGACA
+
CBCCBFCCCCBCGGGGGGGGGGGHHHHGGHGGHHHHHHHFGGGGGGGGFGEGGFHEGHHHHHHHFGHGFFGEFGHGGGGGGFHHHHHHHHHGHHFFGHHFFGHHHHGHFGGHHHGGGGGHHHHHHHHHHGHHHHHFG@GGGGHGGGCGGG
@M02034:409:000000000-BFKT7:1:1101:16365:21993 1:N:0:27
AAAGTCGAGGTGCCTAAAGTGGCAACCCAGACTCCTCCTGCTGTTGGTGGTGTAGAGCTTCCTGTAGCCGCATGGCGTTCGTACTTAAATATGGAACTAACCATTCCAATTTTCGCTGTCTCTTATACACATCTCCGAGCCCACGAGACA
+
CCCCCFCCCCCBGGGGGGGGGGGGHHHGGHHGHHHHHHHHHHHHHHHEFGEFGHHHHFHHHHHGFHHHHEGEGGHHEEFGGGHGHHHHHHHHHHFGGHFGHHGHGHGGHHHHHHGGGGGFHFHHHHGHHHHHHGHFC<CFGGHGGGGGGC
@M02034:409:000000000-BFKT7:1:1101:20364:21994 1:N:0:27
AAAGTCGAGGTGCCTAAAGTGGCAACCCAGACTAAGAATCCTGTTGGTGGTGTAGAGCTTCCTGTAGCCGCATGGCGTTCGTACTTAAATATGGAACTAACCATTCCAATTTTCGCTGTCTCTTATACACATCTCCGAGCCCACGAGAC
+
BBBBBFBBDB2AFGGGGGGFFGGHHEHGGGHGHHGHHHHHHHGFGGHEFEAFGFHFGFHHHHHHHHHHHFGGGGGGGGGGFGHGHHHHHHHHHHGFC3FBGHGGFHFHHHEGHHGGGGGHHHHHFGGHHHHFCGFGD?DCGEHGGGG?D
@M02034:409:000000000-BFKT7:1:1101:16757:21997 1:N:0:27
AAAGTCGAGGTGCCTAAAGTGGCAACCCAGACTGGGTCGCAGGTTGGTGGTGTAGAGCTTCCTGTAGCCGCATGGCGTTCGTACTTAAATATGGAACTAACCATTCCAATTTTCGCTGTCTCTTATACACATCTCCGAGCCCACGAGAC
+
CCCCCFCCCCBCGGGGGGGGGGGHHHHGGHHFHHHHGHGGEFGHHHGEFEAFF3EAFGHHHHHHGHHHFEGEEFF?EGFFFFHEHHHFHGF4FGHFCGHHHGFGHHHGHGHHGGEEDDFFB?GGEHHHHFFHFHFGE/BCCEEFGFGGG
@M02034:409:000000000-BFKT7:1:1101:16739:22005 1:N:0:27
AAAGTCGAGGTGCCTAAAGTGGCAACCCAGACTGGGTCGCAGGTTGGTGGTGTAGAGCTTCCTGTAGCCGCATGGCGTTCGTACTTAAATATGGAACTAACCATTCCAATTTTCGCTGTCTCTTATACACATCTCCGAGCCCACGAGACA
+
BBBBBFBBBBBBGGGFGGGGGFFGHHHGGHGGHHHFFGEGGEEHHHGGGGGGHHGGHHHHHHHHHHHHHDEEEGFGGGGGGGHHHHHGGHGHHGHHHHHHGHFGHHHDHHHHHHEGGGDHHHHHGHFHFHHHFHHFGCCGGGHGCCCGD<
@M02034:409:000000000-BFKT7:1:1101:24507:22011 1:N:0:27
AAAGTCGAGGTGCCTAAAGTGGCAACCCAGACTGATAGGACTGTTGGTGGTGTAGAGCTTCCTGTAGCCGCATGGCGTTCGTACTTAAATATGGAACTAACCATTCCAATTTTCGCTGTCTCTTATACACATCTCCGAGCCCACGAGACA
+
CCCCCFCBBCCCGGGGGGGGGGGHHHHGGHHGGHHHHHHHHHHHHHHGGGEGHHHFGHHHHHHHGHHHHGGGFGHHGGGGGGHHHHHFFHHHHHHHHHHHHGGHHHHHGHHHHHGGGGGHHHHHGHGHHGHHHHHGGC@CGGHGCGGGG?
@M02034:409:000000000-BFKT7:1:1101:6734:22012 1:N:0:27
ACAGTCGAGGTGCCTAAAGTGGCAACCCAGCCTCTTAAGTCGGTTGGTGGTGTAGAGCTTCCTGTAGCCGCATGGCGTTCGTACTTAACTATGGAACTACCCATTCCAATTTTCGCTGTCTCTTATACACATCTCCGAGCC
+
>3>AAFAADDAAFGFFGGGGGGGFFHHGGH2AFGHHFFHFGFGEE2EEFEAFGFGFGFFHHFHHF5G5GECFGFHFF1>CF?GE1FF33BBGHGDFBGD3BF3F3FFFHHHBFGFFGGFGBDGFHHEF3BBGCF@@D/@@G
@M02034:409:000000000-BFKT7:1:1101:6507:22014 1:N:0:27
AAAGTCGAGGTGCCTAAAGTGGCAACCCAGACTGCGACGAGGGTTGGTGGTGTAGAGCTTCCTGTAGCCGCATGGCGTTCGTACTTAAATATGGAACTAACCATTCCAATTTTCGCTGTCTCTTATACACATCTCCGAGCCCACGAGACA
+
ABABAFBBBBAAGGGGGGGGGGGGGHHGGHHGHHHGGGGGGGGEGGGGFGEFHGHGHGHHHGHGHHHHHGGEGGHHGGGEGEGHHHHFGHGFHHFFFHHGHHHHHHGHHHGHHHGGGGGHGHHHHHHHHHFHHHHHE>/@CFHGGGGGGH
@M02034:409:000000000-BFKT7:1:1101:20596:22018 1:N:0:27
AAAGTCGAGGTGCCTAAAGTGGCAACCCAGACTAAGAAGGATGTTGGTGGTGTAGAGCTTCCTGTAGCCGCATGGCGTTCGTACTTAAATATGGAACTAACCATTCCAATTTTCGCTGTCTCTTATACACATCTCCGAGCCCACGAGACA
+
CCCBBFCCCCCCGGGGGGGFGGGHHHHGGHHGHHHHHHHHHHHHHHHGGGFFHHHHGHHHHHHHGHHHHGGGGGHHGFGGGGHHHHHHHHHHHHHHGHHHHHHHHHGHHHHHHHGGGGGGHGHHHHHHFHHHHHHHFDGGGGHGGGGGGB
@M02034:409:000000000-BFKT7:1:1101:20541:22036 1:N:0:27
AAAGTCGAGGTGCCTAAAGTGGCAACCCAGACTGATAAGCAGGTTGGTGGTGTAGAGCTTCCTGTAGCCGCATGGCGTTCGTACTTAAATATGGAACTAACCATTCCAATTTTCGCTGTCTCTTATACACATCTCCGAGCCCACGAGACA
+
BBBBBFBBBBBBGGGFFFGFGGGHHFGGGHHGGFHHHHHHHHGHHHFEFEAFGFHHHFHGHGHGHHHHHFGEGGHHGGGFGGGHHHGHHHGHHHFHFHGFGHEHEHFHHGHGHFEEGDDHHGGHGGFHGHHHFHGFD?BCCFHGG?DDGF
@M02034:409:000000000-BFKT7:1:1101:12370:22037 1:N:0:27
AAAGTCGAGGTGCCTAAAGTGGCAACCCAGACTAAGAATAAGGTTGGTGGTGTAGAGCTTCCTGTAGCCGCATGGCGTTCGTACTTAAATATGGAACTAACCATTCCAATTTTCGCTGTCTCTTATACACATCTCCGAGCCCACGAGACA
+
BBBBBFBBDBBBGGGGGGGGGGGHHHHGGHHGHHHGHHHHFHHHHHGAFEGGHHGFHHHGHHHHHGHGHGGEGGHEGGGGGGHHGHHHHHHHHHEGHGHHGHGGGHH4GHHHHF@EGGGHHHHHGGEGEHFHGGHHG?CCFFFGCFGGGF
@M02034:409:000000000-BFKT7:1:1101:20207:22047 1:N:0:27
AAAGTCGAGGTGCCTAAAGTGGCAACCCAGACTGCGAGGAATGTTGGTGGTGTAGAGCTTCCTGTAGCCGCATGGCGTTCGTACTTAAATATGGAACTAACCATTCCAATTTTCGCTGTCTCTTATACACATCTCCGAGCCCACGAGAC
+
CCCCCFCCDCCCGGGGGGGGGGGHHHHGGHHGHB322A22A3FGFHEAAEFA1AF5ABBF5FADFAF5@EFEEEC1>>>FEA2?FDFF3GHBDD33FFHH303BB4E4DGDHF4<EGFBGGGGD33F3DCHBGFH2B<CG@FAFCG?DD
@M02034:409:000000000-BFKT7:1:1101:5446:22048 1:N:0:27
AAAGTCGAGGTGCCTAAAGTGGCAACCCAGACTCATCAGAGTGTTGGTGGTGTAGAGCTTCCTGTAGCCGCATGGCGTTCGTACTTAAATATGGAACTAACCATTCCAATTTTCGCTGTCTCTTATACACATCTCCGAGCCCACGAGACA
+
BBBBBFBBBBABGGGGGGGGGGGGHHFEFHHGHHHHHHFGHGHHHFHEFFEFGFGFGHHHHHHHHHHGHGGGGGHFEEGGGFHGGHFFHHHHHHFHHHHHHGFHHHHHGGHHHHGCFGFFGFFGBHHHHGGHGHHHC/BCFGHGGFGGGG
@M02034:409:000000000-BFKT7:1:1101:20557:22051 1:N:0:27
AAAGTCGAGGTGCCTAAAGTGGCAACCCAGACTGATAAGCAGGTTGGTGGTGTAGAGCTTCCTGTAGCCGCATGGCGTTCGTACTTAAATATGGAACTAACCATTCCAATTTTCGCTGTCTCTTATACACATCTCCGAGCCCACGAGACA
+
BCCBBFCCCCBCGGGGGGGGGGGFHGHGGHHGHHHHHHHHHHHHHHGFFGAFGHHGGHHHHHHHGHHGHEGGGGHHGFGGGGHHHHHHHHHHHHHGGHHGHHHHHHHHHHHHHHGGGGGHHGHGHHHHGHHHGHGGGCGGGGHGGGGGGB
@M02034:409:000000000-BFKT7:1:1101:23561:22051 1:N:0:27
AAAGTCGAGGTGCCTAAAGTGGCAACCCAGACTCGGGGGACGGTTGGTGGTGTAGAGCTTCCTGTAGCCGCATGGCGTTCGTACTTAAATATGGAACTAACCATTCCAATTTTCGCTGCTCTTATACACATCTCCGAGCCCACGAGACAG
+
CCCCBFCCCCBCGGGGGGGGGGGHHHHGGHHGHHGGGGGGGGGGGGGGFGEFHGHHHHHHHHHHHHHGHGGGGGHHGGGGGEGHHHGFHHHHHHGFHHHHHHHHHHGHHHHHHHGGGGGHHHHHHHFHHHHHHHHGGGGGGHGGGGGGGH
@M02034:409:000000000-BFKT7:1:1101:11885:22054 1:N:0:27
AAAGTCGAGGTGCCTAAAGTGGCAACCCAGACTACTAAGAATGTTGGTGGTGTAGAGCTTCCTGTAGCCGCATGGCGTTCGTACTTAAATATGGAACTAACCATTCCAATTTTCGCTGTCTCTTATACACATCTCCGAACCCACGAGAC
+
CCCCCFCCCCCCGGGGGGGFGGGHHHHGGHHGHGFGGHHHHHHHHHHFFGFFGFGEFFHHGHHHGHHFFEGGGGGFGEGGGEHHHHHHHGHHHHBDFHHHFEFHHHGFFGGHHHGGGGEGHHHHFHHHHH2GGHHFE/CDFFFGGGGGG
@M02034:409:000000000-BFKT7:1:1101:15187:22063 1:N:0:27
AAAGTCGAGGTGCCTAAAGTGGCAACCCAGACTAAGGCTCAGGTTGGTGGTGTAGAGCTTCCTGTAGCCGCATGGCGTTCGTACTTAAATATGGAACTAACCATTCCAATTTTCGCTGTCTCTTATACACATCTCCGAGCCCACGAGACA
+
DDDDCFCCCDCCGGGGGGGGGGGHHHHGGHHGHHHHHHHHHHHHHHGGFGGFGGHFHHHHHHHHHGHHHGGGGGHHGEGGGGHHHHHHHHHHHHEGHHHHHHFHHHGFHHFHHHGGGGGHHGHHHFHHHHHHHHHHFBGGGGHGGGGGGG
@M02034:409:000000000-BFKT7:1:1101:27070:22064 1:N:0:27
AAAGTCGAGGTGCCTAAAGTGGCAACCCAGACTCCGCATGCGGTTGGTGGTGTAGAGCTTCCTGTAGCCGCATGGCGTTCGTACTTAAATATGGAACTAACCATTCCAATTTTCGCTGTCTCTTATACACATCTCCGAGCCCACGAGACA
+
CBCCCFCBCCCCGGGGGGGGGGGHHHHGGHHGHHFEEEFAGFEAEGGEEEEFFEGEGGHGGHHHHGGEFEGEFGHFEEFGGEFHHHHHHHHBEF33FGGHB?3FFFGEHHHHGFGGGGDDBGHHFFGFGGHHHHG@?<DCGEHGGGGGG>
@M02034:409:000000000-BFKT7:1:1101:15181:22080 1:N:0:27
AAAGTCGAGGTGCCTAAAGTGGCAACCCAGACTAAGGCTCAGGTTGGTGGTGTAGAGCTTCCTGTAGCCGCATGGCGTTCGTACTTAAATATGGAACTAACCATTCCAATTTTCGCTGTCTCTTATACACATCTCCGAGCCCACGAGAC
+
B@ABBFBBBD>AGGGGGGGFGGGHGGHGDHHGHHHHHHGHHHHHHHGEFEEFGDHHHHHHHHFHHHHHHGGEGGHGGGGGGGHGFHHBGHGHHHFFHGHFFHFHHHHHHHHHHHGFGGGFFFHHGHHGFGHHCGFFC/<BCFFG?CCFF
@M02034:409:000000000-BFKT7:1:1101:19338:22082 1:N:0:27
AAAGTCGAGGTGCCTAAAGTGGCAACCCAGACTCGTATGGGTGTTGGTGGTGTAGAGCTTCCTGTAGCCTC
+
A>AAAFAA1DAAGGGBGGGGBGFF1GHFCG0FHB0B0BCFFHGCE//EC/B/F1B2A11BEADA1A22B1>
@M02034:409:000000000-BFKT7:1:1101:5863:22093 1:N:0:27
AAAGTCGAGGTGCCTAAAGTGGCAACCCAGACTAATAATAATGTTGGTGGTGTAG
+
AA11ADAAADAAFGGGGGGGB1F0A0GE00AA111DAGGF2DFHH2GEC/BA/1A
@M02034:409:000000000-BFKT7:1:1101:16922:22093 1:N:0:27
AAAGTCGAGGTGCCTAAAGTGGCAACCCAGACTTCTGGGGGGGTTGGTGGTGTAGAGCTTCCTGTAGCCGCATGGCGTTCGTACTTAAATATGGAACTAACCATTCCAATTTTCGCTGTCTCTTATACACATCTCCGAGCCCACGAGAC
+
BBBAAFBBBBA4GGGFFDFGGGGGHHHGGDHFHHHHHHHGGGGC?CGGEGGGC0C0;FFFGBFFBFFFGDG;DF..@FBEDF.EEFFBFFFBFF//BFFBFF/BF9/B9BFFFBDFFFABFFFFFF/B/FFFFBBFD--@CEEEA;AAD
@M02034:409:000000000-BFKT7:1:1101:6948:22099 1:N:0:27
AAAGTCGAGGTGCCTAAAGTGGCAACCCAGACTGAGCCTCCTGTTGGTGGTGTAGAGCTTCCTGTAGCCGCATGGCGTTCGTACTTAAATATGGAACTAACCATTCCAATTTTCGCTGTCTCTTATACACATCTCCGAGCCCACGAGACA
+
AAA@AFBADA>AFGGFGGGGGGGFFGHGACFGHHHHHFHCHHFFGHEAFEAFFFHGHDFHFCGFGFHHHGGGGGHGGEFEGFHHEHHFGFFHHHHHHHHHHHFFHHFHFFGHFHGGGGEHGGGEHHFGGFDHFHHFDG?CDEHGGC?/E?
@M02034:409:000000000-BFKT7:1:1101:24365:22103 1:N:0:27
AAAGTCGAGGTGCCTAAAGTGGCAACCCAGACTACGGCTCCGGTTGGTGGTGTAGAGCTTCCTGTAGCCGCATGGCGTTCGTACTTAAATATGGAACTAACCATTCCAATTTTCGCTGTCTCTTATACACATCTCCGAGCCCACGAGACA
+
CCCCBFCCDCBCGGGGGGGGGGGHHHHGGHHGHHHGGGGGGGGGGGGGFGEFGGHHHHHHHHHHHHHHHGGGGGGHGFGGGGHHHHHHHHHHHHHGHHHGHHHHHHHHHHHHHHGGGGGHHHHHHHHHHHHHHHGHFGGGGGHGGGGGGB
@M02034:409:000000000-BFKT7:1:1101:8174:22104 1:N:0:27
AAAGTCGAGGTGCCTAAAGTGGCAACCCAGCCTCGGGATACGGTTGG
+
CDDDCFCCCCCCGGGGGGGGGGGHHHHGGH222B22AAFB3AEHEG?
@M02034:409:000000000-BFKT7:1:1101:26357:22104 1:N:0:27
AAAGTCGAGGTGCCTAAAGTGGCAACCCAGACTAAGCAGCAGGTTGGTGGTGTAGAGCTTCCTGTAGCCGCATGGCGTTCGTACTTAAATATGGAACTAACCATTCCAATTTTCGCTGTCTCTTATACACATCTCCGAGCCCACGAGACA
+
BBBBBFBBBBABGGGGGGGGGFGHHHHGGHHGHHHHHHHHHGHHHHGEFGBFGHHFHHHHHHHHHHHGHGEEGGHHEEFFGEHHHHHHHHGGHHGGHHHHHHHHHHGHHHHHHHGGGGGHHHHHHHHGHGHHHHFEEDGGGGHGGGGDG?
@M02034:409:000000000-BFKT7:1:1101:6251:22111 1:N:0:27
AAAGTCGAGGTGCCTAAAGTGGCAACCCAGACTCAGAATAAGGTTGGTGGTGTAGAGCTTCCTGTAGCCGCATGGCGTTCGTACTTAAATATGGAACTAACCATTCCAATTTTCGCTGTCTCTTATACACATCTCCGAGCCCACGAGACA
+
BBBBBFBBDBABGGGGGGGFGGFCFHHGGHGGHHHHFHGFHFGHHHGEFEEFHGGBGFHHHEHGFGFFFE?EEEHGE?EFGGHGHHHFHHGHHFFGHHHGHHHHHHHFGGHHHGGGGGEGHHHHFHDFFFGHFFHFE@CGCGHGG/CD/?
@M02034:409:000000000-BFKT7:1:1101:25268:22111 1:N:0:27
AAAGTCGAGGTGCCTAAAGTGGCAACCCAGACTCCTCCTCCGGTTGGTGGTGTAGAGCTTCCTGTAGCCGCATGGCGTTCGTACTTAAATATGGAACTAACCATTCCAATTTTCGCTGTCTCTTATACACATCTCCGAGCCCACGAGAC
+
CCCCCFBBCCCCGGGGGGGGGGGHHHHGGHGGHHHGHHHHHGGGGGGGGGGGHHHHHHHHHHHHHHHHHGGEGGHHGGGGGGHHHHHGHHHHHHFHGHGGHHHHHHHH4FHHHHGGGGGHHHHHFHFHFHHGHHHHGCGGGGHGGFGGG
@M02034:409:000000000-BFKT7:1:1101:27952:22121 1:N:0:27
AAAGTCGAGGTGCCTAAAGTGGCAACCCAGACTAGGCCGAGTGTTGGTGGTGTAGAGCTTCCTGTAGCCGCATGGCGTTCGTACTTAAATATGGAACTAACCATTCCAATTTTCGCTGTCTCTTATACACATCTCCGAGCCCACGAGACA
+
BCCCBFBACBCCGGGFGGGDGGGHHGHEFHHGHDFFHGGGGFHFFEFFFEAFHHGFGBGHFGFHBDGFHEE0EEEFEEGGGGHHHHGFDFF4GFDGHHD3GHFGHFFFHHHHHHGGGGGFHHHHGHFFHHHHFG2FDCGGGEFCCGDGDB
@M02034:409:000000000-BFKT7:1:1101:9282:22121 1:N:0:27
AAAGTCGAGGTGCCTAAAGTGGCAACCCAGACTCCGAAGAATGTTGGTGGTGTAGAGCTTCCTGTAGCCGCATGGCGTTCGTACTTAAATATGGAACTAACCATTCCAATTTTCGCTGTCTCTTATACACATCTCCGAGCCCACGAGACA
+
BBAABFBBBBBBGGGGFGGGGFGGHGHGGHHGHHHGGGGGHHHHHHHGGGEFGHHHHHHHHHHHHHHHHGGGGGHHGGGGGFHHHHGFHHEHHHGHHHGEHFFHHHGHFGHHGHGGGGEFHFGHFHHHHHGFFFFHGFCGCAGA?/CDAB
@M02034:409:000000000-BFKT7:1:1101:20119:22124 1:N:0:27
AAAGTCGAGGTGCCTAAAGTGGCAACCCAGACTCAGAATCAGGTTGGTGGTGTAGAGCTTCCTGTAGCCGCATGGCGTTCGTACTTAAATATGGAACTAACCATTCCAATTTTCGCTGTCTCTTATACACATCTCCGAGCCCACGAGACA
+
CBCCCFBBBCABGGGGGGGGGGGHGHHGGHHGHHHHHHHHHHHGHHGEGGEFGHHHGHHHHHHGGHHHHEGGGGHHGGGGGFHHHHHGHHHHHHGHGHGGHHHHHHGGHHHHHHGGGGGHHHHHHHHHGHHHHHHGECFDGGGGGGGGGG
@M02034:409:000000000-BFKT7:1:1101:7918:22125 1:N:0:27
AAAGTCGAGGTGCCTAAAGTGGCAACCCAGACTGGTGAGAGGGTTGGTGGTGTAGAGCTTCCTGTAGCCGCATGGCGTTCGTACTTAAATATGGAACTAACCATTCCAATTTTCGCTGTCTCTTATACACATCTCCGAGCCAACGAGACA
+
AAABBBAA?D>ABGGGGGFGGFFGFGFEDHHGHHH5FFEGHGEFHGGEFE1FBEGAFBGHFAGFFFHFFE>EGEHFEEGAEFB1GEHEHGGGGHGHHHHGBADGHHHFHHHHHGE?EFEFHHHHGHFFEGFG?3?F?/B>C2<FDGGGGF
@M02034:409:000000000-BFKT7:1:1101:25171:22127 1:N:0:27
AAAGTCGAGGTGCCTAAAGTGGCAACCCAGACTAAGAATAATGTTGGTGGTGTAGAGCTTCCTGTAGCCGCATGGCGTTCGTACTTAAATATGGAACTAACCATTCCAATTTTCGCTGTCTCTTATACACATCTCCGAGCCCACGAGACA
+
AAAABFABBB>AEGGFGFGFFD2GCHA2FCA2ABFAAAEFGG5GGFGAFEAFHBGAF5BGD3GFGHGFHEEAEFHEEEEFEE?FGHFBFFDGGD@EFFGHBB3B?GHFGHHHFBEFGE<BGFGD4FGGFBBGHFHBE?FG?FHGGGG//?
@M02034:409:000000000-BFKT7:1:1101:14741:22132 1:N:0:27
AAAGTCGAGGTGCCTAAAGTGGCAACCCAGACTGTTTTTGCGGTTGGTGGTGTAGAGCTTCCTGTAGCCGCATGGCGTTCGTACTTAAATATGGAACTAACCATTCCAATTTTCGCTGTCTCTTATACACATCTCCGAGCCCACGAGAC
+
BBCCAFCCCCAAGGGGGGGGGGGHHHHGGHHGHHGHHHGGHGGGGGGFFGEFHHGFGGHHHHHHGGHHHGGFGGHHGFGGGGGHHHHHHHHHHHFHGFHHHHFHHHHGHHHHHHGGGGDHHHHHGHGHFHGFFHGFACGGGGHGGGGGC
@M02034:409:000000000-BFKT7:1:1101:11179:22140 1:N:0:27
AAAGTCGAGGTGCCTAAAGTGGCAACCCAGACTCAGGCGCCGGTTGGTGGTGTAGAGCTTCCTGTAGCCGCATGGCGTTCGTACTTAAATATGGAACTAACCATTCCAATTTTCGCTGTCTCTTATACACATCTCCGAGCCCACGAGACA
+
BABBBFBBBBBBGGGGGFGGFGGHHHHGGHHGHHHHHHGGGGGGGGGEFGEGGHHFHHHHHHHHGHHHHFGFGGHHFGGGGFHHHHHHHHHHHHFHHHHHHHHHHHHGHHHHHHGGGGGGHHHHHHHHHHFHHHHHFCGFGGHGGGGGGF
@M02034:409:000000000-BFKT7:1:1101:19801:22144 1:N:0:27
AAAGTCGAGGTGCCTAAAGTGGCAACCCAGACTGCTACGTCTGTTGGTGGTGTAGAGCTTCCTGTAGCCGCATGGCGTTCGTACTTAAATATGGAACTAACCATTCCAATTTTCGCTGTCTCTTATACACATCTCCGAGCCCACGAGACA
+
A3AABFBBBBAABGGFGGGFGGGFHHHGGHGGFFHFHGEBGGGFHHGEEEEFGDGEGGHHHHHHGBGFEEGEEFHFGGFFEFHHHHGHFHFGGH33GHHGG0DF3FGFEHHHHFFGGG/BDFFB?4?3BFGHFDD2C/C@CGHGDGGDD?
@M02034:409:000000000-BFKT7:1:1101:7736:22151 1:N:0:27
AAAGTCGAGGTGCCTAAAGTGGCAACCCAGACTTGTGATTTGGTTGGTGGTGTAGAGCTTCCTGTAGCCGCATGGCGTTCGTACTTAAATATGGAACTAACCATTCCAATTTTCGCTGTCTCTTATACACATCTCCGAGCCCACGAGACA
+
CCCCCFDCDDCCGGGGGGGGGGGHHHHGGHHGHHFHHFHGFHFGHGGFCEGFFAF5DAFFFGHHGFG5DEF>EFF1EEEGEE2?GGHEFFHDFG33FFGH303FDBHEFHFHH4EGGEFHGFHHGDFGHHBFHHHFE<@CGGEGG<@/A?
@M02034:409:000000000-BFKT7:1:1101:14413:22164 1:N:0:27
AAAGTCGAGGTGCCTAAAGTGGCAACCCAGACTGCGGAGCTGGTTGGTGGTGTAGAGCTTCCTGTAGCCGCATGGCG
+
CCCCCFCCCCCCGGGFGGGGGGGHHHHGGHHGHHCEE2E?2FGHFEGGA1EAA3D5B5AA5BAE5555@1E0BA11>
@M02034:409:000000000-BFKT7:1:1101:14393:22165 1:N:0:27
AAAGTCGAGGTGCCTAAAGTGGCAACCCAGACTGCGGAGCTGGTTGGTGGTGTAGAGCTTCCTGTAGCCGCATGGCGTTCGTACTTAAATATGGAACTAACCATTCCAATTTTCGCTGTCTCTTATACACATCTCCGAGCCCACGAGACA
+
BAAABFBBDBBBGGGFGGGGGGGHHHHGGFHGHHHGGEEAHHHHHGFEFGAFHFFFHHGHHGHHHHHHGGGGGGHFGEEEGGFHHHHGHHHGHHFFFFGGHHHHHGHHHHHHHGGG?DDFFFHHGGFBGH222@2@C@@/CFFGGGGGGB
@M02034:409:000000000-BFKT7:1:1101:5583:22174 1:N:0:27
AAAGTCGAGGTGCCTAAAGTGGCAACCCAGACTTCGGCTCAGGTTGGTGGTGTAGAGCTTCCTGTAGCCGCATGGCGTTCGTACTTAAATATGGAACTAACCATTCCAATTTTCGCTGTCTCTTATACACATCTCCGAGCCCACGAGACA
+
BBBBBFBBBBABGGGAGGGGGGGHHHGGGHHGHHHGGFCEHHHHHHGEFEEFGFHGGHHHHHHHHGHFHEGEEGHHGFGGGGHHHHFFHHHHHHHHBGGFHHFHHHGHHHHHHGGFGGGHFHFHGHDGFGDHHHG2C/CFCGHGC@GG/<
@M02034:409:000000000-BFKT7:1:1101:17866:22178 1:N:0:27
AAAGTCGAGGTGCCTAAAGTGGCAACCCAGACTCGGCCTCCTGTTGGTGGTGTAGAGCTTCCTGTAGCCGCATGGCGTTCGTACTTAAATATGGAACTAACCATTCCAATTTTCGCTGTCTCTTATACACATCTCCGAGCCCACGAGACA
+
CCCCCFCCCCABGGGGGGGGGGGHHHHGGHHGHHGGGGGHHHHHHHHEFGEFGEGFGGHHHHHHHHHGHGGEGGHHFEEGGEHHHHGHHHHHHHFHHHHHHHHHHHFFHHHHHHGGGGFHBFHHHHGHHHHFHHFGDCGFGGHGGGGGGG
@M02034:409:000000000-BFKT7:1:1101:7598:22178 1:N:0:27
AAAGTCGAGGTGCCTAAAGTGGCAACCCAGACTAGGAAGGATGTTGGTGGTGTAGAGCTTCCTGTAGCCGCATGGCGTTCGTACTTAAATATGGAACTAACCATTCCAATTTTCGCTGTCTCTTATACACATCTCCGAGCCCACGAGACA
+
CCCCCFCCCCCCGGGGGGGGGGGHHHHGGHGGHHFHHHHGHHHHGHHGGGGGHHHGHHHHHHHHGHHHHGGEEGHHGEGGGGHHHHHHHHHHHHHGHHHHHHHHHHHHHHHHHHGGGGGHHHHHGHHHHHHHHHHHG?GDGGEGGGGGGG
@M02034:409:000000000-BFKT7:1:1101:24742:22181 1:N:0:27
AAAGTCGAGGTGCCTAAAGTGGCAACCCAGACTCCGCCTCCGGTTGGTGGTGTAGAGCTTCCTGTAGCCGCATGGCGTTCGTACTTAAATATGGAACTAACCATTCCAATTTTCGCTGTCTCTTATACACATCTCCGAGCCCACGAGAC
+
CCCCCFBCCCCCGGGGGGGGGGGHHHHGGHHGH332BF22BEFFEGGGGGGGHHHHHHHHHHHHHHHHHGGGGGHHGGGGGGGHHHHGHHHHHHGHHHHHHHHHHHHHHHHHHHGGGGGGHHHHHHHHHHHHHHGHGCGFGGHGGGGDG
@M02034:409:000000000-BFKT7:1:1101:12336:22182 1:N:0:27
AAAGTCGAGGTGCCTAAAGTGGCAACCCAGACTAGGGATAAGGTTGGTGGTGTAGAGCTTCCTGTAGCCGCATGGCGTTCGTACTTAAATATGGAACTAACCATTCCAATTTTCGCTGTCTCTTATACACATCTCCGAGCCCACGAGACA
+
BBAAAFBBBBAAGGGGGGGFGFGGHHHGGHHFHHHHHHHHHHHFHFEEFEEFFGGBGHFHDGHHGFFEDEEEFEHHGGGGEFFGGHHFHHHFFHB3GHHHHHGHGFHFHHHHHHGGGGEGFGFEEHGFDGDGHHHGDDGGDGHGGGG/EF
@M02034:409:000000000-BFKT7:1:1101:14276:22189 1:N:0:27
AAAGTCGAGGTGCCTAAAGTGGCAACCCAGACTACGGGGCGGGTTGGTGGTGTAGAGCTTCCTGTAGCCGCATGGCGTTCGTACTTAAATATGGAACTAACCATTCCAATTTTCGCTGTCTCTATACACATCTCCGAGCCCACGAGACAG
+
CBCCBFCCCBBCGGGGGGGFGGGHHHHGGHHGHHHGGGGGGGGEGGGGGGGFFGGDHHHHGHHHHGHFGGGGGGHHGDGGGGHHHHGGHHGHHHFFHHGHHHHHHGHHHHHHGHGGGGGGHHHHHHHHHGHHHHHEADGFGHGGGGDGFF
@M02034:409:000000000-BFKT7:1:1101:26314:22191 1:N:0:27
AAAGTCGAGGTGCCTAAAGTGGCAACCCAGACTAAGCCGCATGTTGGTGGTGTAGAGCTTCCTGTAGCCGCATGGCGTTCGTACTTAAATATGGAACTAACCATTCCAATTTTCGCTGTCTCTTATACACATCTCCGAGCCCACGAGAC
+
BBBBBFBBBBBBGGGFGGGFGGGHHHHGGHHGHHHHHHGGGGGHHHHEFGEFHHHHHHHHHHHHHHHHHGGGEGHHFGGGGGHHHHHGHHHHHHHHHHHFHHHHHHFHHHHHHHGGGGGHHHHHHHFHGHHHHHGBDFGGGFHGGGGCG
@M02034:409:000000000-BFKT7:1:1101:16436:22196 1:N:0:27
AAAGTCGAGGTGCCTAAAGTGGCAACCCAGACTTCTCGGTCTGTTGGTGGTGTAGAGCTTCCTGTAGCCGCATGGCGTTCGTACTTAAATATGGAACTAACCATTCCAATTTTCGCTGTCTCTTATACACATCTCCGAGCCCACGAGAC
+
CCCCCFCCCCCCGGGGGGGFGGGHHHHGGHHGHHHHGGGBFFHHHHHEFEGFEGH5EDGGEFHFGBFAGF00>EG1E?EEEE2?GFH@GG4BEGB@GHFFHA3B3FHB4FGGFF</EEGGHBGHGFHHFBDGGG3FCC@FDGHGGGGDD
@M02034:409:000000000-BFKT7:1:1101:23761:22198 1:N:0:27
AAAGTCGAGGTGCCTAAAGTGGCAACCCAGACTCCTCTTCCTGTTGGTGGTGTAGAGCTTCCTGTAGCCGCATGGCGTTCGTACTTAAATATGGAACTAACCATTCCAATTTTCGCTGTCTCTTATACACATCTCCGAGCCCACGAGAC
+
BABCCFBCCCCBGGGGGGGGGGGHHHHGGHHGHHHHHGHHHHHHHHHFFEEFFGHFGHHHHHHHFHHGGEGEEGGGFEEGGGHHHHHHHHHHGHFFHHGGFFDGHHFF4GHHHFGGGGGGHHHHFHHDDFGFFHFFDBCFGGHGGGGGC
@M02034:409:000000000-BFKT7:1:1101:26299:22200 1:N:0:27
AAAGTCGAGGTGCCTAAAGTGGCAACCCAGACTAGGCAGGGGGTTGGTG
+
>11>A3AADDAAEGGFEGGGG1F0FCFCGF0A1AB00AA??E/AEE//A
@M02034:409:000000000-BFKT7:1:1101:8246:22206 1:N:0:27
AAAGTCGAGGTGCCTAAAGTGGCAACCCAGACTAATACGAATGTTGGTGGTGTAGAGCTTCCTGTAGCCGCATGGCGTTCGTACTTAAATATGGAACTAACCATTCCAATTTTCGCTGTCTCTTATACACATCTCCGAGCCCACGAGACA
+
CCCCCFBCCCABGGGGGGGFGGGGHHGGGHHGHHHHHHHGHHHHHHHEFGEFGFHFHHHHHGHHGGHHHGFGGGHHGEFGFEGHHHHGHHGFHHGHHHHHHHFHFHHFHHHHHHGGGGFHHHHHGHHHHHFHHHHHFCDGGGHGGGGFGH
@M02034:409:000000000-BFKT7:1:1101:5810:22212 1:N:0:27
AAAGTCGAGGTGCCTAAAGTGGCAACCCAGACTCCGAGGGAGGTTGGTGGTGTAGAGCTTCCTGTAGCCGCATGGCGTTCGTACTTAAATATGGAACTAACCATTCCAATTTTCGCTGTCTCTTATACACATCTCCGAGCCCACGAGACA
+
DDDDCFCCCCCBGGGGGGGGGGGHHHHGGHHGHFGEEEGGAEGGHCAAAEEEAAF5FA3@@FFGFFF5@EF>EEC1E?EFEE2?GFHEFHH4BF33FGHF303B3?F4FFEHD4@AC<?23?D?3>>FF@22G>F>?/CCDGAFC@-<<>
@M02034:409:000000000-BFKT7:1:1101:15830:22225 1:N:0:27
AAAGTCGAGGTGCCTAAAGTGGCAACCCAGACTAATAAGCAGGTTGGTGGTGTAGAGCTTCCTGTAGCCGCATGGCGTTCGTACTTAAATATGGAACTAACCATTCCAATTTTCGCTGTCTCTTATACACATCTCCGAGCCCACGAGACA
+
AAABAFBBDBABGGGGGBDGFGGGFGFGGHFGHHHHHGHHHHGFFGFEFGAFEGHBGHHHHHHHGHHHHGGGGGHHGGGGFGHHHHHGHHFFHHGHGCFFGFHFFFFEFGFGHHCGGGDHFGGEHHDGGFBGFHHBFCC@DGHGGGGGGF
@M02034:409:000000000-BFKT7:1:1101:13628:22230 1:N:0:27
AAAGTCGAGGTGCCTAAAGTGGCAACCCAGACTCCTTATATGGTTGGTGGTGTAGAGCTTCCTGTAGCCGCATGGCGTTCGTACTTAAATATGGAACTAACCATTCCAATTTTCGCTGTCTCTTATACACATCTCCGAGCCCACGAGACA
+
BBBBAFBABBBBGGGGFGGFGGGHHHHGGHHGHHHGHHHHHGHGHGGGGGEFHHGHHHHHHHHHGFHHHGGFGGHHGEGGFGHHHHHFHHHHHHBFHHFGGHFHHHHHHHHHHHGGGGGGHGHHHHGHFFBCCGHBEGGGGGHGGGGGGF
@M02034:409:000000000-BFKT7:1:1101:16493:22231 1:N:0:27
AAAGTCGAGGTGCCTAAAGTGGCAACCCAGACTAAGAATCAGGTTG
+
CCCCCFCCCCCCGGGGGGGGGGGHHHHGGHHGH333A5A553BG3F
@M02034:409:000000000-BFKT7:1:1101:26897:22242 1:N:0:27
AAAGTCGAGGTGCCTAAAGTGGCAACCCAGACTCAGCCGCGGGTTGGTGGTGTAGAGCTTCCTGTAGCCGCATGGCGTTCGTACTTAAATATGGAACTAACCATTCCAATTTTCGCTGTCTCTTATACACATCTCCGAGCCCACGAGAC
+
BBBBBFBBBBBBGGGGGGGGGDFCGHHGGGHGHFEGCFEF?EEGFEG?FEBFGFHFGHHHHBHFGHHHHGGFGGHHGGGEGEGHHHFDHHGHHHFGHGGHHAFHFHGHHHHHHHGGGGGHHHHHGHHHFHHHHHHGGFGGDGHGGGGGG
@M02034:409:000000000-BFKT7:1:1101:15929:22250 1:N:0:27
AAAGTCGAGGTGCCTAAAGTGGCAACCCAGACTAAGAATAATGTTGGTGGTGTAGAGCTTCCTGTAGCCGCATGGCGTTCGTACTTAAATATGGAACTAACCATTCCAATTTTCGCTGTCTCTTATACAATCTCCGAGCCCACGAGACAG
+
AABBAFCCCCCCGFGGGGGFFGGGHHHGGHHGHHGHHHHHHHHGFHHGFGEGHHHGHHHHHEHHFHHHHGGGGGHHGEFGGFHHHHHHHHHHHHHGHHGGGFGGHHGHHHHHHHGFGGGFHHHHGHHGHFHHHFFFDGGFEGECCGGGHH
@M02034:409:000000000-BFKT7:1:1101:25156:22264 1:N:0:27
AAAGTCGAGGTGCCTAAAGTGGCAACCCAGACTCCTAATAAGGTTGGTGGTGTAGAGCTTCCTGTAGCCGCATGGCGTTCGTACTTAAATATGGAACTAACCATTCCAATTTTCGCTGTCTCTTATACACATCTCCGAGCCCACGAGACA
+
CCCCBFCCCCBCGGGGGGGGGGGHHHHGGHHGHHHHHHHHHHHGGHGFFGEFHGHGHHHHHHHHHHHHHGGGGGHHGGGGGGHHHHHHHHHHHHHHGHHGHHGHHHHHHHHHHHGGGGGGHHHHHHHHHHFFHGGFF?GDGGHGGGGGGF
@M02034:409:000000000-BFKT7:1:1101:18851:22265 1:N:0:27
AAAGTCGAGGTGCCTAAAGTGGCAACCCAGACTGGTCAGCGGGTTGGTGGTGTAGAGCTTCCTGTAGCCGCATGGCGTTCGTACTTAAATATGGAACTAACCATTCCAATTTTCGCTGTCTCTTATACACATCTCCGAGCCCACGAGACA
+
CCCCCFCCCCCCGGGGGGGGGGGHHHHGGHHGHHDH5ABAAEGEFGGFFGGGHHHGHHHHHHHHHHHHHGGGGGHHGGGGGGHHHHHHHHHHHHHHGHHHHHHHHHGHHHHHHHGGGGGHHHHHFHHHHHHHHHHHGCGCGGHGGGGGGF
@M02034:409:000000000-BFKT7:1:1101:22769:22267 1:N:0:27
AAAGTCGAGGTGCCTAAAGTGGCAACCCAGACTAATAAGGAGGTTGGTGGTGTAGAGCTTCCTGTAGCCGCATGGCGTTCGTACTTAAATATGGAACTAACCATTCCAATTTTCGCTGTCTCTTATACACATCTCCGAGCCCACGAGACA
+
CCBCCFCCCCCCGGGFGGGGGGGHHHHGGHHGHFGFFHHHFHGGHHGGFDGGGGGFHHHHFHHHHGHFGFGEEGF1EEGGGGHHHHH3DGHHHH3BGHHHEEBFGFG4GFBGGFEGGGGGHHHFGDHFHHFFHHHHGCD?FGHGGGGGG=
@M02034:409:000000000-BFKT7:1:1101:18407:22272 1:N:0:27
AAAGTCGAGGTGCCTAAAGTGGCAACCCAGACTAATAAGAATGTTGGTGGTGTAGAGCTTCCTGTAGCCGCATGGCGTTCGTACTTAAATATGGTACTAACCATTCCAATTTTCGCTGTCTCTTATACACATCTCCGAGCCCACGAGAC
+
CCCCCFCCCCABGGGGGGGFGGGHHHHGGHHGHGBGEFGE5BGGBHEAF?EFAAF5BBAF5FGGG5A5BEGAEEA1>?>FEEC?CDF3@GHBG@4@FFHH313B@BH44FFHD4/EGE/B4BDF4B4?FBB?BFG2C<<B/CGECCGGG
@M02034:409:000000000-BFKT7:1:1101:19094:22278 1:N:0:27
AAAGTCGAGGTGCCTAAAGTGGCAACCCAGACTCCGCCGGATGTTGGTGGTGTAGAGCTTCCTGTAGCCGCATGGCGTTCGTACTTAAATATGGAACTA
+
AAAA13AA?11>BFAD11AAFG0BGHGGGHCEFHGECEEEAEEEFF/ABE//FB1FEGHHGHHHHHEHGFG?EGHHGGGGFCFHHFG1>F2BG11B11>
@M02034:409:000000000-BFKT7:1:1101:21502:22280 1:N:0:27
AAAGTCGAGGTGCCTAAAGTGGCAACCCAGACTCAGAAGACGGTTGGTGGTGTAGAGCTTCCTGTAGCCGCATGGCGTTCGTACTTAAATATGGAACTAACCATTCCAATTTTCGCTGTCTCTTATACACATCTCCGAGCCCACGAGACA
+
AAAAAFA1A>AAEFF1BDFGDGFCHCHF0GHGHHH11AG1E/EEGGGEFEGEHFHFHHHHHHHHHHHHHGGEEGHFGGFEGFCHHHDB1FFHHFFHFHG1GFGHHHFF2FGHHHGGGCEHHHHHFGFGDGFHGHHHGCGGGGHG/@?<C<
@M02034:409:000000000-BFKT7:1:1101:20725:22281 1:N:0:27
AAAGTCGAGGTGCCTAAAGTGGCAACCCAGACTGTGGGGTCGGTTGGTGGTGTAGAGCTTCCTGTAGCCGCATGGCGTTCGTACTTAAATATGGAACTAACCATTCCAATTTTCGCTGTCTCTTATACACATCTCCGAGCCCACGAGACA
+
BBBBBFAAADBBGGG54AGFGGGHHHHGGHGGHGHHHECEEEGGEG?EFGAFGFGGHHHHHHHHHHHGHGGCGGHHGGCE?EHGGHHFFFFGHFDFFFFEFGEGGGGGHHHHEG/EAACGHHHHFFFHFFFHHFHFE?D@CCCFCCGGF<
@M02034:409:000000000-BFKT7:1:1101:17481:22285 1:N:0:27
AAAGTCGAGGTGCCTAAAGTGGCAACCCAGACTG
+
CCCCCFCCCCCCGGGGGGGGGGGHHHHGGHHGHH
@M02034:409:000000000-BFKT7:1:1101:21522:22288 1:N:0:27
AAAGTCGAGGTGCCTAAAGTGGCAACCCAGACTCAG
+
CCCCCFCCCCCCGGGGGGGGGGGHHHHGGHHGHH3B
@M02034:409:000000000-BFKT7:1:1101:16776:22298 1:N:0:27
AAAGTCGAGGTGCCTAAAGTGGCAACCCAGACTTCGTCTGCGGTTGGTGGTGTAGAGCTTCCTGTAGCCGCATGGCGTTCGTACTTAAATATGGAACTAACCATTCCAATTTTCGCTGTCTCTTATACACATCTCCGAGCCCACGAGACA
+
BABBBFBBBBBBGGGBFGGGGGGGHHHGGHHGHHHGHGHGHGGGGGGGGGGGHHHFHHHGHHHHHHHHHGGGGGHHGFGGGFHHHHHFFHHHHHHHGHHFHHHHHHHHHHHHHHGGGGGFHHHHHHGHHHHHHHHHG?DCGGHGGGGGGF
@M02034:409:000000000-BFKT7:1:1101:27276:22298 1:N:0:27
AAAGTCGAGGTGCCTAAAGTGGCAACCCAGACTAAGAAGACTGTTGGTGGTGTAGAGCTTCCTGTAGCCGCATGGCGTTCGTACTTAAATATGGAACTAACCATTCCAATTTTCGCTGTCTCTTATACACATCTCCGAGCCCACGAGAC
+
AAA?AFAADAAAGFGFGFGGDDAG1EFEFHGGHHHHH1EAFFGGFFAEFCFEGHB2DGGHHHGG122DBEE/EECHEEEF>EGEGHFBFFHFGH1FCGFGFHHGHHFDDGHHHHC/EEEHFFFB1FBDFHHHGGGBC><BB//?</</A
@M02034:409:000000000-BFKT7:1:1101:21730:22299 1:N:0:27
AAAGTCGAGGTGCCTAAAGTGGCAACCCAGACTGCTCCTCGGGTTGGTGGTGTAGAGCTTCCTGTAGCCGCATGGCGTTCGTACTTAAATATGGAACTAACCATTCCAATTTTCGCTGTCTCTTATACACATCTCCGAGCCCACGAGACA
+
CCCCCFCCCCBBGGGGGGGGGGGHHHHGGHHGHHHHHHHHGGGHGGGGGGEFGFGFGGHHHHHHHHHGHEGEGGHHGEGGGFFHHHHHHHHHHHFFHHHHHGFGHHHGHHHHGFEGGGEFHHHHGHHHHHHHHHHGECCFGGHGGDGGG<
@M02034:409:000000000-BFKT7:1:1101:5218:22306 1:N:0:27
AAAGTCGAGGTGCCTAAAGTGGCAACCCAGACTAAGAATCAGGTTGGTGGTGTAGAGCTTCCTGTAGCCGCATGGCGTTCGTACTTAAATATGGAACTAACCATTCCAATTTTCGCTGTCTCTTATACACATCTCCGAGCCCACGAGAC
+
CCCCCFBABCCCGGGGGGGGGGGHHHHGGHHGHHHHFBGEAFFGHHGGGGEFHHHGHHHHHHHHHHHHHGGGGGHHGGGGGGHHHHHHHHHHHHFHHHHGHHGHHHHHGHHHHHGGGGGHHHHHHHGHGHGHHHGHGGGCGGHGGGG?E
@M02034:409:000000000-BFKT7:1:1101:22639:22307 1:N:0:27
AAAGTCGAGGTGCCTAAAGTGGCAACCCAGACTAAGAATAATGTTGGTGGTGTAGAGCTTCCTGTAGCCGCATGGCGTTCGTACTTAAATATGGAACTAACCATTCCAATTTTCGCTGTCTCTTATACACATCTCCGAGCCCACGAGCCA
+
AABAAFABBBBBGGGGGFGGGGGHHHHGGHHGHHF3FGHHGFHGHHGEFCBFGHGGHHHHFHHHHHHEGGC0FGCFGGGGGGHHHGHGHHHHGDGFHHFBGEFFGGFFHEHHHHGGGGGHH4FF?FFGFFHHGHD2/<<BC/FFC?C/<<
@M02034:409:000000000-BFKT7:1:1101:4786:22310 1:N:0:27
AAAGTCGAGGTGCCTAAAGTGGCAACCCAGACTCCTGAGGGTGTTGGTGGTGTAGAGCTTCCTGTAGCCGCATGGCGTTCGTACTTAAATATGGAACTAACCATTCCAATTTTCGCTGTCTCTTATACACATCTCCGAGCCCACGAGACA
+
BBCCBFBBBCABGGGGGGGGGGGGHHHGGHHGHHFHHHHFGEFGGHGGGGEFHHHHHHHHHGHHHHHHHGGFGGHHGGGGGGHHHHHHHHHHHHHHHHHHHHHHHHHGHHHHHHGGGGGHHHHHHHHHGHGHHHHFGCGGGGGGGGGGG?
@M02034:409:000000000-BFKT7:1:1101:24695:22312 1:N:0:27
AAAGTCGAGGTGCCTAAAGTGGCAACCCAGACTTCGTTTACTGTTGGTGGTGTAGAGCTTCCTGTAGCCGCATGGCGTTCGTACTTAAATATGGAACTAACCATTCCAATTTTCGCTGTCTCTTATACACATCTCCGAGCCCACGAGACA
+
BBBBBFBBBBBBGGGGGGGGGGGHGHHGGHHGHHHGHHGHHHHHHHHEFGEFHHHGHHHHHHHHGHHHHGGGEGHHGFGGGGFHHHHGFHHHHHHHGHHGHFHHHHGHGHHHHHGGGGGHHHHHHHFHFHGHHHH2C@GCCGHGGGGGG?
@M02034:409:000000000-BFKT7:1:1101:13637:22319 1:N:0:27
AAAGTCGAGGTGCCTAAAGTGGCAACCCAGACTCCGCAGACTGTTGGTGGTGTAGAGCTTCCTGGAGCCGCATGGCG
+
BBBBCFBCCCABGGGGGGGGGGGHHHHGGH22FHBEAA?AAFHHHHAA1AEA13D55A3A5FE53A12?>E0EE11>
@M02034:409:000000000-BFKT7:1:1101:12980:22322 1:N:0:27
AAAGTCGAGGTGCCTAAAGTGGCAACCCAGACTGGGAAGGAGGTTGGTGGTGTAGAGCTTCCTGTAGCCGCATGGCGTTCGTACTTAAATATGGAACTAACCATTCCAATTTTCGCTGTCTCTTATACACATCTCCGAGCCCACGAGACA
+
BBBBBFBBBBBAGGFGFGG6ADCGHHFGGGGGGHHFHHGGHHGGHGCEAE1BFFGFGHHHFHHFBFHFGEEGGGHHFFGGGGHHHHHEHHHHHHEFFGEHHHGHHHHGHHHHHEGGGGEFDGHHFHGGEHHHFHHHC?@<CGHGGGGGGF
@M02034:409:000000000-BFKT7:1:1101:16475:22326 1:N:0:27
AAAGTCGAGGTGCCTAAAGTGGCAACCCAGACTTGTACGCCTGTTGGTGGTGTAGAGCTTCCTGTAGCCGCATGGCGTTCGTACTTAAATATGGAACTAACCATTCCAATTTTCGCTGTCTCTTATACACATCTCCGAGCCCACGAGACA
+
CBCCBFCCCDACGGGGGGGFGCGHHHHGGHHGHHHHHHHGGHHHHHHEFGFFHHHGHHHHHHHHHHHHHGGGGGHHGGGGGGHHHHHGHHGHHHFFHHGHHHHHHHFHDGHHHHGGGGGFHFHHHHHHGHHHHHHGGGGCGGHGGGCFGF
@M02034:409:000000000-BFKT7:1:1101:20673:22338 1:N:0:27
AAAGTCGAGGTGCCTAAAGTGGCAACCCAGACTAAGGATAAGGTTGGTGGTGTGGAGCTTCCTGTAGCCGCATGGCGTTCGTACTTAAATATGGAACTAACCATTCCAATTTTCGCTGTCTCTTATACACATCTCCGAGCCCACGAGAC
+
DDDDDFCBCCCCGGGGGGGGGGGHHHHGGHHGHCHCB3GF3EHHHHGGFCGEFEGDGGHHFHHHGFGFHFGEFGHFEEFGGGGHHHHHHHHFHHBFHHHHHADGGGHF4FGHHFEGGGEHFHHH3GFHHFFGHHHFD@DGGGHGGGFGG
@M02034:409:000000000-BFKT7:1:1101:18001:22350 1:N:0:27
AAAGTCGAGGTGCCTAAAGTGGCAACCCAGACTCAGACTCAGGTTGGTGGTGTAGAGCTTCCTGTAGCCGCATGGCGTTCGTACTTAAATATGGAACTAACCATTCCAATTTTCGCTGTCTCTTATACACATCTCCGA
+
AAAA>DAADDABGGG5FGGFGGGHHHHGGHHGHHGHHHHGHHH5GHGEFDEFHHGFGHGHHHHFHHGHHGG>EEGHGGGGGG2FGH4FEGDHGGB@@@BBGFGHHFBGFGEGHFEEDEEFHFHHFGB?BGF22FG2/<
@M02034:409:000000000-BFKT7:1:1101:17980:22362 1:N:0:27
AAAGTCGAGGTGCCTAAAGTGGCAACCCAGACTCAGACTCAGGTTGGTGGTGTAGAGCTTCCTGTAGCCGCATGGCGTTCGTACTTAAATATGGAACTAACCATTCCAATTTTCGCTGTCTCTTATACACATCTCCGAGCCCACGAGACA
+
BBBBBFAAB@B?GEGGGFGGGGGHHHHGGHHGHHGHHHHHCGHHGHCEFGGGHFGBGBHHHHHHHHHFHFGGGGHGG?EGGFFFHHHFEGGHHHFGFFGHFFFGHGGGFGFHHHEEGFFHGFDHGGDGF2FHHHGEFCFGCGHGG@C/EC
@M02034:409:000000000-BFKT7:1:1101:14757:22366 1:N:0:27
AAAGTCGAGGTGCCTAAAGTGGCAACCCAGACTCATACTTCTGTTGGTGGTGTAGAGCTTCCTGTAGCCGCATGGCGTTCGTACTTAAATATGGAACTAACCATTCCAATTTTCGCTGTCTCTTATACACATCTCCGAACCCACGAGACA
+
CBCCBFCCBCCCGGGGGGGFGGGHHHHGGHGGHHHHHHHHHHHHHHHEFGGGHHHGGHHHHHHHHHHGHGGGGGHHEEFGGGGHHHHHHHHHHGBGFHHHGHFHHHGHHHHHHFGGGGGGHHHHGHHHGHGHHHHG?>D@C/FGGGGGGG
@M02034:409:000000000-BFKT7:1:1101:4126:22368 1:N:0:27
AAAGTCGAGGTGCCTAAAGTGGCAACCCAGACTCGTGGGGCTGTTGGTGGTGTAGAGCTTCCTGTAGCCGCATGGCGTTCGTACTTAAATATGGAACTAACCATTCCAATTTTCGCTGTCTCTATACACATCTCCGAGCCCACGAGACAG
+
CCCCCFCCCCCCGGGGGGGGGGGHHHHGGHHGHHGHHGEGEFEGHHGEAEEEABF5BAFF5GFHFFF5@EE0EEA1>BECEEBFFHHH3@GDGF3?BCGH3B3B??E4BF?GD4>/EDBB3FF3DBDFGD2GGGHE<C/CFHE@?@.<FF
@M02034:409:000000000-BFKT7:1:1101:18002:22368 1:N:0:27
AAAGTCGAGGTGCCTAAAGTGGCAACCCAGACTCAGACTCAGGTTGGTGGTGTAGAGCTTCCTGTAGCCGCATGGCGTTCGTACTTAAATATGGAACTAACCATTCCAATTTTCGCTGTCTCTTATACACATCTCCGAGCCCACGAGACA
+
CCCCBFCCDBBBGGGGGGGGGGGHHHHGGHHGHHHHHHHHHHHGGHGEFGEFHHHGHHHHHHHHHHHHHGGGGGHHGEGGFFFHHHHHHHHHHHHHHHGGHHHHHHHGHHHHHGGGGGGHHHHHHHHFHHHHGHHHC@DFGGHADGGGGG
@M02034:409:000000000-BFKT7:1:1101:10074:22374 1:N:0:27
AAAGTCGAGGTGCCTAAAGTGGCAACCCAGACTAAGGTTTCGGTTGGTGTTGTAGTGC
+
CCCCCFCCCCCCGGGGGGGGGGGHHHHGGHHGHHHHH5B55AEF220E11B125D535
@M02034:409:000000000-BFKT7:1:1101:19167:22374 1:N:0:27
AAAGTCGAGGTGCCTAAAGTGGCAACCCAGACTCATAGGTCTGTTGGTGGTGTAGAGCTTCCTGTAGCCGCATGGCGTTCGTACTTAAATATGGAACTAACCATTCCAATTTTCGCTGTCTCTTATACACATCTCCGAGCCCACGAGACA
+
CCCCCFCCCCCCGGGGGGGGGGGHHHHGGHHGHHHHHHHHHHHHHHHFGGGGHHHFGGHHHHHHHHHHHGGEEGHHGFGGGGHHHHHFHHHHHHHHHHHGHHHGHHHHHHHHHFGGGGGHFHHHFHEGHHGHFHHGGCGGGFHGGGGGGF
@M02034:409:000000000-BFKT7:1:1101:24499:22375 1:N:0:27
AAAGTCGAGGTGCCTAAAGTGGCAACCCAGACTGAGTATGGTGTTGGTGGTGTAGAGCTTCCTGTAGCCGCATGGCGTTCGTACTTAAATATGGAACTAACCATTCCAATTTCGCTGTCTCTTATACACATCTCCGAGCCCACGAGACAG
+
BCBCCFCCCCCCGGGGGGGFGGGHHHHGGHHGHHHHFGHHHHHHGHHGGGFGHHHHHHHHHHHHHHHHHGGGGGHHGGGGGGHHHHHGHHHHHHEHHHHHHHHHHHHHHHHHHHAEEEEHFGHDFBGFH2FGGGFD<CCCFGGGGGGGFH
@M02034:409:000000000-BFKT7:1:1101:27781:22376 1:N:0:27
AAAGTCGAGGTGCCTAAAGTGGCAACCCAGACTCAGAATCAGGTTGGTGGTGTAGAGCTTCCTGTAGCCGCATGGCGTTCGTACTTAAATAT
+
333>AFBBBBBBGGGGGGGDFEFBCAE2AGCFHC333DEBGHCEFF2AF?BFGFD55BFGH3GGDGHBHAC01EHHGEECD1FGGHF3EFBH
@M02034:409:000000000-BFKT7:1:1101:24188:22380 1:N:0:27
AAAGTCGAGGTGCCTAAAGTGGCAACCCAGACTAAGAATACTGTTGGTGGTGTAGAGCTTCCTGTAGCTGCATGGTGTTC
+
CCCCBFCCBCBCGGGGGGGGGGGGHHHGGHHGHC333BF5BGGH5G22A2B113D5A5A35FD5B5555BF3FD15B1>5
@M02034:409:000000000-BFKT7:1:1101:6208:22382 1:N:0:27
AAAGTCGAGGTGCCTAAAGTGGCAACCCAGACTAATACGCATGTTGGTGGTGTAGAGCTTCCTGTAGCCGCATGGCGTTCGTACTTAAATATGGAACTAACCATTCCAATTTTCGCTGTCTCTTATACACATCTCCGAGCCCACGAGACA
+
CCCCCFCCCCCCGGGGGGGFGGGHHHHGGGHGHHHHHHHGGGFHHHHEFGFGHFGGHGHHGHHHHHHFHGGEGGHFFEGGGGHHHHHHHHHHGHEFHHHHHFFGFHHGHHHHHHGGGGGHHHHHGHHHGGHHHHGFE/CCGEHGGCGGGC
@M02034:409:000000000-BFKT7:1:1101:6981:22382 1:N:0:27
AAAGTCGAGGTGCCTAAAGTGGCAACCCAGACTAAGAATCATGTTGGTGGTGTAGAGCTTCCTGTAGCCGCATGGCGTTCGTACTTAAATATGGAACTAACCATTCCAATTTTCGCTGTCTCTTATACACATCTCCGAGCCCACGAGACA
+
BBBBBFBBBBABGGGGGGGBGGGGHHHGGHHGHHHHHHHHHHHHHHHGFEEFGHHGGHHHHHHHHHHHHECEFGHHGGGGGGHHHHFHGHHHHHFFFHHHHHGHHHGGHHHHHHGGGGGGHHHHHHFHFHHHHHFHEBC@CFHEFGGGGF
@M02034:409:000000000-BFKT7:1:1101:20941:22388 1:N:0:27
AAAGTCGAGGTGCCTAAAGTGGCAACCCAGACTAAGAATAAGGTTGGTGGTGTAGAGCTTCCTGTAGCCGCATGGCGTTCGTACTTAAATATGGAACTAACCATTCCAATTTTCGCTGTCTCTTATACACATCTCCGAGCCCACGAGACA
+
CCCCBFCCCCCCGGGGGGGGGGGHHHHGGHHGHHHHHHHHHHHHGHGGGGGGHHHFGHHHHHHHHHHHHGGEFGHHGGGGGGHHHHHHHHHHHGHHHHHGHHHHHHGHHHHHHHGGGGGHHFHHGHFGFHHHHHHHGGCGGGHGGGGGGF
@M02034:409:000000000-BFKT7:1:1101:12293:22391 1:N:0:27
AAAGTCGAGGTGCCTAAAGTGGCAACCCAGACTCATCGGGGGGTTGGTGGTGTAGAGCTTCCTGTAGCCGCATGGCGTTCGTACTTAAATATGGAACTAACCATTCCAATTTTCGCTGTCTCTTATACACATCTCCGAGCCCACGAGACA
+
BBBBBFBABBBBGGGGGGGGGGGGHHHGGHHGHHHHHHGGGGGGCC@DFGGFFFHFGDFHEHHHHEHFGDGCGGHFFAGGGFHHHHHFHHFFCGFBFHHCFCBCFFFBFGGGGFCGGGFGGGGFBFFFFFGGGGGEFBAA>?AEFFFFFF
@M02034:409:000000000-BFKT7:1:1101:14621:22393 1:N:0:27
AAAGTCGAGGTGCCTAAAGTGGCAACCCAGACTATGGCTACGGTTGGTGGTGTAGAGCTTCCTGTAGCCGCATGGCGTTCGTACTTAAATATGGAACTAACCATTCCAATTTTCGCTGTCTCTTATACACATCTCCGAG
+
AAABAFBBBBBBGGGFGFFGFGGHHGHGGHGGHHHHGDHHGGG2FFCECEFFHHHGHGHHHFHHHHGHHGGGGGGHGGGGGGEHHHHDHFBFHGFEHGFEGFFHBGFGFGHFHHEGGCFEFEGHBHHHGCBGFGGH//@
@M02034:409:000000000-BFKT7:1:1101:8983:22394 1:N:0:27
AAAGTCGAGGTGCCTAAAGTGGCAACCCAGACTCAGAAGCAGGTTGGTGGTGTAGAGCTTCCTGTAGCCGCATGGCGTTCGTACTTAAATATGGAACTAACCATTCCAATTTTCGCTGTCTCTTATACACATCTCCGAGCCCACGAGACA
+
CCCBBFCCCCCBGGGGGGGGGGGHHHHGGHHGHHHHHHHHHHHHGHGEFGGFGHHHHHHHHHHHHHHHHGGCEGHHGEGGGGHHHHHHHHHHHHHHHHGHHHHHHHHHHHHHHHGGGGGHHHHHGHHHFHGHHHHGGFGGGGHGGGGGGH
@M02034:409:000000000-BFKT7:1:1101:16117:22395 1:N:0:27
AAAGTCGAGGTGCCTAAAGTGGCAACCCAGACTGAGCGGCAGGTTGGTGGTGTAGAGCTTCCTGTAGCCGCATGGCGTTCGTACTTAAATATGGAACTAACCATTCCAATTTTCGCTGTCTCTTATACACATCTCCGAGCCCACGAGACA
+
BBBCBFCBCCCCGGGGGGGFGGGHHHHGGHHGHHHHHGGGGGGHHHGGGGEFGHHGHHHHHHHHHHHHHGGGGGHHGFGGGGHHHHHHHHHHHHHHGHGHHHHHHHHHHHHHHHGGGGGHHGHHHHHHGHHHHHHHGCGGGEHGGGGGGG
@M02034:409:000000000-BFKT7:1:1101:16102:22408 1:N:0:27
AAAGTCGAGGTGCCTAAAGTGGCAACCCAGACTGAGCGGCAGGTTGGTGGTGTAGAGCTTCCTGTAGCCGCATGGCGTTCGTACTTAAATATGGAACTAACCATTCCACTTTTCGCTGTCTCTTATACACATCTC
+
>>>?>B3A>>>AGFG5FF4BBBAGHHCFAHHGFGGHH?EG?E01BECEFGEE1ADGFFGGFEFGD5BGGDGEGEFFG1E?EGFHEFFGGF4BF333FB33BCFGGFDG3BFFFGCA/</?B33GFHHF2@DF<2>
@M02034:409:000000000-BFKT7:1:1101:6887:22408 1:N:0:27
AAAGTCGAGGTGCCTAAAGTGGCAACCCAGACTCCGCCTAATGTTGGTGGTGTAGAGCTTCCTGTAGCCGCATGGCGTTCGTACTTAAATATGGAACTAACCATTCCAATTTTCGCTGTCTCTTATACACATCTCCGAGCCCACGAGAC
+
CCCCCFCBCCCCGGGGGGGGGGGHHHHGGHHGHFHG?EE?FFHHHHHGFGEFHHHHHHHHHHHHHHHHHGGGGGHHGGGGGGHHHHFHHHHHHHHHHHHHHHHHHHGHHHHHHHGGGGGGHGHHHHHHFGFHHHHHG/DDGGHGGGGGG
@M02034:409:000000000-BFKT7:1:1101:8344:22411 1:N:0:27
AAAGTCGAGGTGCCTAAAGTGGCAACCCAGACTCATTCGCAGGTTGGTGGTGTAGAGCTTCCTGTAGCCGCATGGCGTTCGTACTTAAATATGGAACTAACCATTCCAATTTTCGCTGTCTCTTATACACATCTCCGAGCCCACGAGACA
+
CCCCCFCCCCBBGGGGGGGGGGGHHHHGGGHDHHGHHGHGGGGHHHGEFGEFGFHGHHHHHHHHGHHHHGFEFGHHGGGGGGHHHHGHHHHGHHHHGHHHHHGHHHGHGHHHHHGGGGGHGGHHHHGHHGHHHHHHGCGGGGHGGGGGDF
@M02034:409:000000000-BFKT7:1:1101:8371:22412 1:N:0:27
AAAGTCGAGGTGCCTAAAGTGGCAACCCAGACTGAGAGGACTGTTGGTGGTGTAGAGCTTCCTGTAGCCGCATGGCGTTCGTACTTAAATATGGAACTAACCATTCCAATTTTCGCTGTCTCTTATACACATCTCCGAGCCCACGAGAC
+
ABBCCFCADDAAGGGGGGGGGGGGGGHGEHDGHHHHHHGHHHHHHHHEFFEFFFGFGHHHFFHHGHHHHEEEFGHHEEGGGGHHHHFFHHGHGHHGGGFFHAHHFHFHHHHHFFGGFFGHGHHGHHHDFGHHHHHHDBC?GEFGGGGGG
@M02034:409:000000000-BFKT7:1:1101:11265:22415 1:N:0:27
AAAGTCGAGGTGCCTAAAGTGGCAACCCAGACTCAGAGGTCTGTTGGTGGTGTAGAGCTTCCTGTAGCCGCATGGCGTTCGTACTTAAATATGGAACTAACCATTCCAATTTTCGCTGTCTCTTATACACATCTCCGAGCCCACGAGACA
+
CCCDCFCBCCCCGGGGGGGGGGGHHHHGGHHGHHHHHHGHHHHHHHHGGGFFHHHHHHHHHHHHHHHGHGGGGGHHGGGGGGHHHHHGHHHHHHHHHHHHHHHHHHGHHHHHHHGGGGGHHHHHFHHHHHFHHHHHGCGGGGHGGGGGGG
@M02034:409:000000000-BFKT7:1:1101:22038:22420 1:N:0:27
AAAGTCGAGGTGCCTAAAGTGGCAACCCAGACTGGGATGGCGGTTGGTGGTGTAGAGCTTCTTGTAGCCGCATGGCGTTCGTACTTAAATATGGAACTAACCATTCCAATTTTCGCTGTCTCTTATACACATCTCCGAGCCCACGAGACA
+
BBBCBFCCCCCCGGGGGGGGGGGHHHHGGHHGHHHHHHGGHGGGGGGEFGEFHHHHHHHHH5GGGHHHHGGEEGHHGGGGGGHHHHGFHHHHHHHGHHGGHHHHHHHHHHHHHHGGGGGHHHHHGHGHHHHHHHGHD@DCGGHGGGGGGG
@M02034:409:000000000-BFKT7:1:1101:20916:22425 1:N:0:27
AAAGTCGAGGTGCCTAAAGTGGCAACCCAGACTTCTCATCATGTTGGTGGTGTAGAGCTTCCTGTAGCCGCATGGCGTTCGTACTTAAATATGGAACTAACCATTCCAATTTTCGCTGTCTCTTATACACATCTCCG
+
A?AAAF1>1AA1BGGFFFFFEGFHHHFECHHGHHGHHHHHHHGGHHGAE?EGHGHAEHBFGFHHGHEHHGG/EGHEEEEGGFFHGHGEFHGHFFHF1BF1FBDB1FHFHGHH2F/EC/?EFGGEFHB22BDG1F>FG
@M02034:409:000000000-BFKT7:1:1101:13221:22427 1:N:0:27
AAAGTCGAGGTGCCTAAAGTGGCAACCCAGACTCCGCATTCGGTTGGTGGTGTAGAGCTTCCTGTAGCCGCATGGCGTTCGTACTTAAATATGGAACTAACCATTCCAATTTTCGCTGTCTCTTATACACATCTCCGAGCCCACGAGACA
+
CCCCCFCCCCBCGGGGGGGGGGGHHHHGFHHGHHHGGGGGHHHGGGGEFGGFHHHGHHHHHHHHHHHHHGGGGGHGGGGGGGGGHHHGHHHHHHGHGHHGHHGHHHHHHHHHHHGGGGGHHHHHFHHHHHHHGHHGFBDGGGHGGFGGGF
@M02034:409:000000000-BFKT7:1:1101:23650:22433 1:N:0:27
AAAGTCGAGGTGCCTAAAGTGGCAACCCAGACTCCGCCTCCGGTTGGTGGTGTAGAGCTTCCTGTAGCCGCATGGCGTTCGTACTTAAATATGGAACTAACCATTCCAATTTTCGCTGTCTCTTATACACATCTCCGAGCCCACGAGACA
+
BBCCCFCCCCCCGGGGGGGFGGGHHHHGGHHGHHHGGGGGHGGEEGGGGGEFGHHFHHHHHHHHHHHGHGGEGGHHGEGGGGHHHHHHHHHHHHGHGHHHHHHHHHGHHHHHHHGGGGDHHHHHFHFHFFFHHHGGDCGDGGHGGGGGGF
@M02034:409:000000000-BFKT7:1:1101:9586:22436 1:N:0:27
AAAGTCGAGGTGCCTAAAGTGGCAACCCAGACTAATAATAAGGTTGGTGGTGTAGAGCTTCCTGTAGCCGCATGGCGTTCGTACTTAAATATGGAACTAACCATTCCAATTTTCGCTGTCTCTTATACACATCTCCGAGCCCACGAGACA
+
CCCCCFCCDCCCGGGGGGGGGGGHHHHGGHHGHHFFBGHHHHHHGHGGGGGGHHHHHHHHHHHHHHHHHGGEGGHHGGGGGGHHHHHHHHHHHHHHHHHHHHGHHHHHHHHHHHGGGGGHHHHHHHGHHHGHHHHHG@CGGGHGGGGGGG
@M02034:409:000000000-BFKT7:1:1101:13354:22442 1:N:0:27
AAAGTCGAGGTGCCTAAAGTGGCAACCCAGACTCATACTCGGGTTGGTGGTGTAGAGCTTCCTGTAGCCGCATGGCGTTCGTACTTAAATATGGAACTAACCATTCCAATTTTCGCTGTCTCTTATACACATCTCCGAGCCCACGAGACA
+
CCCCBFCCDCCCGGGGGGGGGGGHHHHGGHHGGGFHHHHHGGGHGGGFFGGFGFHBGDHHHHGHHFGFFEGEGGGFFEGGGGHHHHHHGHHHHHBBGHHHHFBFGGHHFGGHHGCGGGEHBHHHEHFDHFGHHHHEG?DGGFGGGGGDGF
@M02034:409:000000000-BFKT7:1:1101:17795:22453 1:N:0:27
AAAGTCGAGGTGCCTAAAGTGGCAACCCAGACTCATAATCATGTTGGTGGTGTAGAGCTTCCTGTAGCCGCATGGCGTTCGTACTTAAATATGGAACTAACCATTCCAATTTTCGCTGTCTCTTATAAACATCTCCGAGCCCACGAGACA
+
CCCCCFCCCCCCGGGGGGGGGGGHHHHGGHHGHC3FDFGFFGHHHF2FFCGFF3G5DFGCAGGHFFAADEEAEEABEEEGFE??GFG@@FGEGG33FFHFB13BD?FBEF?GE?/EF?<FDHGF4BB4B?GHFHGFECDF/=F/C/>DA=
@M02034:409:000000000-BFKT7:1:1101:4657:22454 1:N:0:27
AAAGTCGAGGTGCCTAAAGTGGCAACCCAGACTTCGCTGGGTGTTG
+
BBCCBFBADBCCGGGGGGGGGGGHHHHGGHHGHHBG?AEEGGGGDH
@M02034:409:000000000-BFKT7:1:1101:15577:22461 1:N:0:27
AAAGTCGAGGTGCCTAAAGTGGCAACCCAGACTCCGCATCCTGTTGGTGGTGTAGAGCTTCCTGTAGCCGCATGGCGTTCGTACTTAAATATGGAACTAACCATTCCAATTTTCGCTGTCTCTTATACACATCTCCGAGCCCACGAGACA
+
CCCCCFCCCCBBGGGGGGGFGGGHHHHGGHHGHHHGGGGGHHHHHHGEFGEFHHGFGHHHHHHHHHGGHGGFEFHFEEFFGFHHHHHGHHHHHGGDFHHHHHHHHHHHHHHHHHGGGGGHHHHHGHFHHHGGGHGFD>DCGGHGGGGGGB
@M02034:409:000000000-BFKT7:1:1101:10358:22461 1:N:0:27
AAAGTCGAGGTGCCTAAAGTGGCAACCCAGACTCATGCTACGGTTGGTGGTGTAGAGCTTCCTGTAGCCGCATGGCGTTCGTACTTAAATATGGAACTAACCATTCCAATTCTCGCTGTCTCTTATACACATCTCCGAGCCCACGAGACA
+
CCCCCFCCCCCCGGGGGGGGGGGHHHHGGHHGHHHHHHHHHGGHFFFGGGGGGFGFFFFHFHHHFAFEFEGEEEFAEEEGGEGHGHHHHHHFGG3DFGHHFF3FGFFFHHG4DECEFEEGFHHFFBFFHHBFGFHBF??DDGFA@?</E=
@M02034:409:000000000-BFKT7:1:1101:4639:22463 1:N:0:27
AAAGTCGAGGTGCCTAAAGTGGCAACCCAGACTTCGCTGGGTGTTGGTGGTGTAGAGCTTCCTGTAGCCGCATGGCGTTCGTACTTAAATATGGAACTAACCATTCCAATTTTCGCTGTCTCTTATACACATCTCCGAGCCCACGAGAC
+
BBBABFABBBAAFGGGGGGGGFECCGHEG2GGFHGF?EEFGBAEFHHAFEBFFFDFG5GHH3FEFGF5GE>E1EGGEEGEE?FFGHFBGHHHHDB3EGHHB0GGHHHFHHHHHGG?FFAFHHHHGHBFBCGFFHFFC<CCFGGGGCDAG
@M02034:409:000000000-BFKT7:1:1101:13651:22465 1:N:0:27
AAAGTCGAGGTGCCTAAAGTGGCAACCCAGACTGTTGGTCCGGTTGGTGGTGTAGAGCTTCCTGTAGCCGCATGGCGTTCGTACTTAAATATGGAACTAACCATTCCAATTTTCGCTGTCTCTTATACACATCTCCGAGCCCACGAGACA
+
CCCCCFCCCCCCGGGGGGGGGGGHHHHGGHHGHHHHHHGHHGGGFGGEFGEFHHHFGHGHHHHHHHHHHGGGGGHHGGGGGGHHHHHHHHHHHHFHGHHHHHHHHHHHHHHHHHGGGGFHHHHHFHHHHHGHGHHHG@DFGGHGGGGGGG
@M02034:409:000000000-BFKT7:1:1101:17503:22468 1:N:0:27
AAAGTCGAGGTGCCTAAAGTGGCAACCCAGACTTTTTTGTTTGTTGGTGGTGTAGAGCTTCCTGTAGCCGCATGGCGTTCGTACTTAAATATGGAACTAACCATTCCAATTTTCGCTGTCTCTTATACACATCTCCGAGCCCACGAGAC
+
DDDDCFDCCDCCGGGGGGGGGGGHHHHGGHHGHHHHHGGFHHHHHHHGGGEFHHHHHHHHHHHHHHHHHGGGGGHHGGGGGGHHHHGGHHHHHHHHGHHHHHHHHHGHHHHHHHGGGGGHHHHHHHHHHHHHHHHHGFGGGGHGGGGGG
@M02034:409:000000000-BFKT7:1:1101:4353:22470 1:N:0:27
AAAGTCGAGGTGCCTAAAGTGGCAACCCAGACTGAGTTTCAGGTTGGTGGTGTAGAGCTTCCTGTAGCCGCATGGCGTTCGTACTTAAATATGGAACTAACTATTCCAATTTTTGCTGTCTCTTATACACATCTC
+
BBCCCFDCCCCCGGGGGGGGGGGHGHHGGHHFHG3FGFHFFGHHHHGEEAFEA3F5B5AA5BFDB5AABBE0EEC1>?EFE?21FGFD3BGDFF33B@GH334DB4F4DG3GE4>BGF?34FD?4B?DD?EFGGF
@M02034:409:000000000-BFKT7:1:1101:12247:22476 1:N:0:27
AAAGTCGAGGTGCCTAAAGTGGCAACCCAGACTCAGAAGGATGTTGGTGGTGTAGAGCTTCCTGTAGCCGCATGGCGTTCGTACTTAAATATGGAACTAACCATTCCAATTTTCGCTGTCTCTTATACACATCTCCGAGCCCACGAGACA
+
BBCCBFCCCBAAGGGGGGGGGGGHHHHGGHHGHHHHHHHHGHHHHGHEFGEFFHHHHHHHHHHHHHHFHEGGGGHHGGGGGGHHHHFHHHGHHGGGHHHGHHGHHHHHEHHHHHGGGGFHHHHHHHHHHHFHFGHHG<@CGGHGGGGGGB
@M02034:409:000000000-BFKT7:1:1101:26129:22476 1:N:0:27
AAAGTCGAGGTGCCTAAAGTGGCAACCCAGACTGGGCGGGAGGTTGGTGGTGTAGAGCTTCCTGTAGCCGCATGGCGTTCGTACTTAAATATGGAACTAACCATTCCAATTTTCGCTGTCTCTTATACACATCTCCGAGCCCACGAGACA
+
ABBBBFBABBBBGFGGGGGGCGDHHHHGGHHAGFEEGEEFAEEEGFGEFGGGGFF3BGHHFCGGEGHBFEF@EGHFFEGFEE2FGGB?FGFHHHGBGG?FGHHHHGDFGFHHHHGD?AGGHHHHFHFH1FFHFGFFF-D@CCCEDGCGC:
@M02034:409:000000000-BFKT7:1:1101:8829:22493 1:N:0:27
AAAGTCGAGGTGCCTAAAGTGGCAACCCAGACTCAGGAGGAGGTTGGTGGTGTAGAGCTTCCTGCAGCCGCATGGCGTTCGTACTTAAATATGGAACTAACCATTCCAATTTTCGCTGTCTCTTATACACATCTCCGAGCCCACGAGAC
+
BBBBAFBBBBAAGGGGGGGGGGGHHHHGGHHGHHHHHHGGEEGEGHGFFGBCGHHGHHHHHHHFHHHHGGGEGGGHGEGGGGFHHHHGHHHGHHHFFFFGHGFHHHHGHHHHHF@EGGGEHHHHHHGHGHBHFHGFD@FCGEFFGGCDD
@M02034:409:000000000-BFKT7:1:1101:8928:22493 1:N:0:27
AAAGTCGAGGTGCCTAAAGTGGCAACCCAGACTGGGGTGAGTGTTGGTGGTGTAGAGCTTCCTGTAGCCGCATGGCGTTCGTACTTAAATATGGAACTAACCATTCCAATTTTCGCTGTCTCTTATACACATCTCCGAGCCCACGAGACA
+
AABBAFBBBBABGGGF4FGFGGGHHHHGGHHGHHHHGBEHHHHHHHHGGGEFHHHFGHHGGHHHHHHGGGEEEFHHGGGGGGHHHHFHHHFHHHHGFHFHHHHHGHHFHHHHHHGGGGGGHFHHHHGHHHFHHHGDE/DFGGHGGGGGGC
@M02034:409:000000000-BFKT7:1:1101:19644:22494 1:N:0:27
AAAGTCGAGGTGCCTAAAGTGGCAACCCAGACTGATAAGCTTGTTGGTGGTGTAGAGCTTCCTGTAGCCGCATGGCGTTCGTACTTAAATATGGAACTAACCATTCCAATTTTCGCTGTCTCTTATACACATCTCCGAGCCCACGAGACA
+
CCBCCFCCCCCCGGGGGGGGGGGHHHHGGHHGHHHHHHHHHHHHHHHGFGEFGHHGGHHHHHHHHGHHHFGEFGHHGGGGGGHHHHHHGHHHHHHFHHHHHHHHHHGHHHHHHHGGGGGHHHHHHHFGHHHHHHHHGGGGGGHGGGGGGH
@M02034:409:000000000-BFKT7:1:1101:24293:22498 1:N:0:27
AAAGTCGAGGTGCCTAAAGTGGCAACCCAGCCTACTAAGAAGGTTGGGGGTGTAGAGCTTCCTGTAGCCGCATG
+
BBCCAFBCBBBAGGGGGGGGGGFHHHGGGH2AFGCGDFG35BFGGHC200EA0AD5@5B35FEBFEF@@AE/E?
@M02034:409:000000000-BFKT7:1:1101:21021:22502 1:N:0:27
AAAGTCGAGGTGCCTAAAGTGGCAACCCAGACTAATAAGCATGTTGGTGGTGTAGAGCTTCCTGTAGCCGCATGGCGTTCGTACTTAAATATGGAACTAACCATTCCAATTTTCGCTGTCTCTTATACACATCTCCGAGCCCACGAGAC
+
BBBBBFBBBBABGGGGGGGGGGGHHHHGGHAFHHHHHHHHFHHHHGHFEGGGGGHGHHFFHHHHHHHHHGGGGGHHGGEGGGHHHGHGBFEGHHDGHHHHHHHHGHHHFGHHHHEEGEEHHHHHGG4FGGHHHHGHD/CGGGHGGGG/C
@M02034:409:000000000-BFKT7:1:1101:14629:22521 1:N:0:27
AAAGTCGAGGTGCCTAAAGTGGCAACCCAGACTCAGAAGCATGTTGGCGGTGTAGAGCTTCCTGTAGCC
+
AAA1A3AADDAAFGGGGGGGG1FCFA0EFHEFF1C11AB1GH1GHFA1A/AAE112D1ABG1FBFGE2F
@M02034:409:000000000-BFKT7:1:1101:7298:22528 1:N:0:27
AAAGTCGAGGTGCCTAAAGTGGCAACCCAGACTCCG
+
CCCCCFBBCCCCGGGGGGGGGGGHHHHGGHCGHBAE
@M02034:409:000000000-BFKT7:1:1101:25294:22529 1:N:0:27
AAAGTCGAGGTGCCTAAAGTGGCAACCCAGACTCAGACGAATGTTGGTGGTGTAGAGCTTCCTGTAGCCGCATGGCGTTCGTACTTAAATATGGAACTAACCATTCCAATTTTCGCTGTCTCTTATACACATCTCCGAGCCCACGAGACA
+
BBAAAFBBBBABGGGGGGGGGGGGHHHGG2GFHGHBGFF?EGFHHHHGFGEFHHHGHHHHHGHHHHHHHGGEFGHHGGGGGGHHHHHHFHHHHHHHGHHFGHHHHHHHGHHHHHGGGGGHHHHHHHFHHGHHHHFHGDCGGGHGGGGGG<
@M02034:409:000000000-BFKT7:1:1101:6350:22532 1:N:0:27
AAAGTCGAGGTGCCTAAAGTGGCAACCCAGACTAAGGAGCATGTTGGTGGTGTAGAGCTTCCTGTAGCCGCATGGCGTTCGTACTTAAATATGGAACTAACCATTCCAATTTTCGCTGTCTCTTATACCATCTCCGAGCCCACGAGACAG
+
BBBBBFBBBBBBGFG5BGFFFGGHFHHGGHHGHHHHGHHHHHHHHHHEFGFFHHHGHHHHHHHHHHHHFEG@FGHHGGGGFGHGHGFHFFHHHHBDEGFGFHFHHGFHHHHHHHGGFGGHHHHHHHFHFFGHHHHGCDGCEHGGCGGGGG
@M02034:409:000000000-BFKT7:1:1101:24058:22544 1:N:0:27
AAAGTCGAGGTGCCTAAAGTGGCAACCCAGACTAAGAATACGGTTGGTGGTGTAGAGCTTCCTGTAGCCGCATGGCGTTCGTACTTAAATATGGAACTAACCATTCCAATTTTCGCTGTCTCTTATACACATCTCCGAGCCCACGAGACA
+
CCBCCFCCCCBCGGGGGGGGGGGGHHHGGHHGHHFHGHHHHHGHGGCGGGGFHEHDGFGHHHHHHHGGHEG?EFHGFEGGFEBGHHHGHHHBHHBGHHHGHAFHHHHBFGGHGGEFGGAFGFGHFGGHHFFHHHHDE?C?DGHGG/@EFF
@M02034:409:000000000-BFKT7:1:1101:5530:22546 1:N:0:27
AAAGTCGAGGTGCCTAAAGTGGCAACCCAGACTCCGGGTACGGTTGGTGGTGTAGAGCTTCCTGGAGCCGCATGGCGTTCGTACTTAAATATGGAACTAACCATTCCAATTTTCGCTGTCTCTTATACACATCTCCGAGCCTACGAGACA
+
BBBBBBBADBBBGGGGGGGGGGGHFGGDAHGDB3FDGGFGHGGH1ECEEEFGG3F5DEGHHHGE3BBBFEFCGFEHFEGGFFFFFHGHGHEFFG33BGEGBG3FHDF4BGGHHGCDDD/B33B?3F@GBGGF22><C/@/A0?C?<CGGF
@M02034:409:000000000-BFKT7:1:1101:19042:22560 1:N:0:27
AAAGTCGAGGTGCCTAAAGTGGCAACCCAGACTTCGCCTCCGGTTGGTGGTGTAGAGCTTCCTGTAGCCGCATGGCGTTCGTACTTAAATATGGAACTAACCATTCCAATTTTCGCTGTCTCTTATACACATCTCCGAGCCCACGAGACA
+
BBA?AFBBBBBBGGGGGGGGGGGHHHHGGHHGHHHGGGGGHGGGGGGGGGAFGHHHHHHHHHHHHHHHHGGGGGHHGGGGGGHHHHHHHHHHHHHHGHHHHHGHHHHHHHHHHFEGGGGGHHHHFHGHGHHHFHFGFCC?FGHGGGGGGB
@M02034:409:000000000-BFKT7:1:1101:25383:22564 1:N:0:27
AAAGTCGAGGTGCCTAAAGTGGCAACCCAGACTTTGAATAAGGTTGGTGGTGTAGAGCTTCCTGTAGCCGCATGGCGTTCGTACTTAAATATGGAACTAACCTTTCCAATTTTCGCTG
+
CCCCCFCCDCCCGGGGGGGGGGGHHHHGGHHGHCEF55DA55BGGHGGGGGGHHHFFHHHHHHHGFHHHGGEGGHFGGGGGGHHHHHHHHGHHHGGHHH3B13D3?F?4FFHD?//EE
@M02034:409:000000000-BFKT7:1:1101:27574:22564 1:N:0:27
AAAGTCGAGGTGCCTAAAGTGGCAACCCAGACTAATAATAATGTTGGTGGTGTAGAGCTTCCTGTAGCCGCATGGTGTTCGTACTTAAATATGGTACTAACCATTCCAATTTTCGCTGTCTCTTATACACATCTCCGAGCCCACGAGAC
+
BBBBBFBBBBBBGGGDGGGGGGGFHHHGGHHGHHHHHGGF5DE5FHEA2EEA13D5AB3A5BDGG5D53BE0EE15B1>5?12?BEHE3BG4@344BBGH313BB4B4BF3FD4>EE??F4BF44B?BD3FBHHFB?<<CG/F/</</<
@M02034:409:000000000-BFKT7:1:1101:27592:22569 1:N:0:27
AAAGTCGAGGTGCCTAAAGTGGCAACCCAGACTCCGCCTGAGGTTGGTGGTGTAGAGCTTCCTGTAGCCGCATGGCGTTCGTACTTAAATATGGAACTAACCATTCCAATTTTCGCTGTCTCTTATACACATCTC
+
BBCCCFCABCABGGGGGGGGGGGHHHHGGHHGHHCE2EEH2FF32FE1A1FEA3D5BAFE5FAF55D5ABE0EEA1>?>EEE21?FG3BGFDE333BFGG303BB4F4BFEHF4<AFA<BB3DF33??F2GCGDG
@M02034:409:000000000-BFKT7:1:1101:26194:22584 1:N:0:27
AAAGTCGAGGTGCCTAAAGTGGCAACCCAGACTCATCCTCCTGTTGGTGGTGTAGAGCTTCCTGTAGCCGCATGGCGTTCGTACTTAAATATGGAACTAACCATTCCAATTTTCGCTGTCTCTTATACACATCTCCGAGCCCACGAGAC
+
CCCCCFCCCCBBGGGFGGGGGGGHHHHGGHHGHHHFHHHHHHHHHHHEFFGFGFHFGFHHHGHHHHGHGGGEEEH1FEFFFFGHHHHGFGGHHH3GFHHGGFFGHGHGHGHHHHEEGGGHHFGHGHGHEFDHHHGG?/B/@FHGGGGAF
@M02034:409:000000000-BFKT7:1:1101:26956:22584 1:N:0:27
AAAGTCGAGGTGCCTAAAGTGGCAACCCAGACTGATAGGGCTGTTGGTGGTGTAGAGCTTCCTGTAGCCGCATGGCGTTCGTACTTAAATATGGAACTAACCATTCCAATTTTCGCTGTCTCTTATACACATCTCCGAGCCCACGAGACA
+
BBBBBF@BBBBBGGGGGGGGGGGHHHHGGHHGHHHHHGHHHHGHHHHEFGFFHHHHHHHHHHHHHHHHHGGEFGHHGGGGGGHHHHHFFHHHHHHHGHHHHHGHHHHHHHHHHHGGGGGHHHHHHHHHGHHHHHHFGFGFGGHGGGGGGC
@M02034:409:000000000-BFKT7:1:1101:16070:22585 1:N:0:27
AAAGTCGAGGTGCCTAAAGTGGCAACCCAGACTTGTACTCAGGTTGGTGGTGTAGAGCTTCCTGTAGCCGCATGGCGTTCGTACTTAAATATGGAACTAACCATTCCAATTTTCGCTGTCTCTTATACACATCTCCGAGCCCACGAGACA
+
BCCCBFCCCCBBGGGGGGGGGGGHHHHGGHHGHHHHHHHHHHHHHHGEFGEFGHHGHHHHHHHHHHHHHFGGGGHHGGGGGGHHHHHHHHHHHHGFGHHHHHHHHHHHHHHHHGGGGGGGHHHHHHHHGHHHHHHHFDGGGGHGGGGGGH
@M02034:409:000000000-BFKT7:1:1101:5727:22586 1:N:0:27
AAAGTCGAGGTGCCTAAAGTGGCAACCCAGACTGAGACTCGGGTTGGTGGTGTAGAGCTTCCTGTAGCCGCATGGCGTTCGTACTTAAATATGGAACTAACCATTCCAATTTTCGCTGTCTCTTATACACATCTCCGAGCCCACGAGAC
+
ABBAAB>ADAAAGGGGFFGGGGGFHHHDGGHGHHHGGHHGGGGFFEAFAEEAFHHEFFHGGGHHHHHHHFEEGGHHGGFFGGBHEHHFHBGHHHHHHHGFHFFHGHHHHHHGHHG?F?FFHHHHHHGHGHFGFGGFF@DGFEHGC<@CE
@M02034:409:000000000-BFKT7:1:1101:8162:22589 1:N:0:27
AAAGTCGAGTGCCTAAAGTGGCAACCCAGACTCCTATGCGGGTTGGTGGTGTAGAGCTTCCTGTAGCCGCATGGCGTTCGTACTTAAATATGGAACTAACCATTCCAATTTTCGCTGTCTCTTATACACATCCCGAGCCCACGAGACAGG
+
BBBBAFBBBFBBGB5GGFGGGCGGFHGA4E2FGFHFFHDGGEEFEC1BAE1B35BGFBGHBBGH5FF3EEGFGHGCGGGGGH1GHGH3EGBDGG33B3GHA3BFG4EEDGFFGEGGD<FFGGHBGFGGBD<<CGDCD@?<FGGGGGGFHF
@M02034:409:000000000-BFKT7:1:1101:19182:22590 1:N:0:27
AAAGTCGAGGTGCCTAAAGTGGCAACCCAGACTAGTCCGAGGGTTGGTGGTGTAGAGCTTCCTGTAGCCGCATGGCGTTCGTACTTAAATATGGAACTAACCATTCCAATTTTCGCTGTCTCTTATACACATCTCCGAGCCCACGAGACA
+
BABCCFCCBCCCGGGGGGGGGGGHHHHGGHHGHHHHHHGGGGGEFFGEFGGGHHHGHHHHHHHHHHHHHGGGGGHHGGGGGGHHHHHHHHHHHHHGHHHGHHHHHHGHGHHHHHGGGGGGHGHHHHHFFHHHHHGFEDCGGGHGGGGGGB
@M02034:409:000000000-BFKT7:1:1101:26466:22591 1:N:0:27
AAAGTCGAGGTGCCTAAAGTGGCAACCCAGACTCCTTAGAATGTTGGTGGTGTAGAGCTTCCTGTAGCCGCATGGCGTTCGTACTTAAATATGGAACTAACCATTCCAATTTTCGCTGTCTCTTATACACATCTCCGAGCCCACGAGAC
+
BBBBBFBBDBBBGGGGGGGFGGEHHHHGGGHGHGHHHGHHGHHHHHEAFFGGHGGBGGGHHHHHHEFFHGGAEEAF0EGG?EFHHHHHHGHHHGDFHGGHFFFGGHGHHHFHHFEGGDEHHHHHF?FGGFGHHHFDD?<<DEEFCF?DG
@M02034:409:000000000-BFKT7:1:1101:14038:22596 1:N:0:27
AAAGTCGAGGTGCCTAAAGTGGCAACCCAGACTCCGAAGAAGGTTGGTGGTGTAGAGCTTCCTGTAGCCGCATGGCGTTCGTACTTAAATATGGAACTAACCATTCCAATTTTCGCTGTCTCTTATACACATCTCCGAGCCCACGAGACA
+
BACCAFABCCBCGGGGGGGGGGGHHHHGGHHGHHHGGGGGHHHHHHGGGGGGGFFGGFHHHHHHHHHHHGGGGGHHGGGGGGHHHHFHHHHFHHGFFGFHHHEHGHHHFGHHHH@FFGFHHGHHFHDGFHFHHHHHFCGGGGHFGCCDGF
@M02034:409:000000000-BFKT7:1:1101:26481:22600 1:N:0:27
AAAGTCGAGGTGCCTAAAGTGGCAACCCAGACTCCTTAGAATGTTGGTGGTGTAGAGCTTCCTGTAGCCGCATGGCGTTCGTACTTAAATATGGAACTAACCATTCCAATTTTCGCTGTCTCTTATACACATCTCCGAGCCCACGAGA
+
>11>AFAADD>ABCFGGGGGGFGCGHHEGC0EBGHFHHDFGHHHHHHEFCAFHFHDGBGHHGGFGHHGGEAEEEHFEEGFEEGHEGFBH22FFEEGFHHHGGHGHH2BFGGGHFE/</EEGGHGGHEGDGFHHBB1?<@>BFCFCCGG
@M02034:409:000000000-BFKT7:1:1101:19394:22604 1:N:0:27
AAAGTCGAGGTGCCTAAAGTGGCAACCCAGACTCCTCTGCCTGTTGGTGGTGTAGAGCTTCCTGTAGCCGCATGGCGTTCGTACTTAAATATGGAACTAACCATTCCAATTTTCGCTGTCTCTTATACACATCTCCGAGCCCACGAGACA
+
CCCCCFCCCCCCGGGGGGGGGGGHHHHGGHHGHHHHHHHHHHHHHHHGFEFFGHHGHHHHHHHHHHHHHGGGGGHHGGGGGGHHHHFGHHHHHHHHHHHHHGHHHHHHHHHHHHGGGGGHHHHHHHGHEHHHHHFFECGFGGHGGGGGGB
@M02034:409:000000000-BFKT7:1:1101:5732:22604 1:N:0:27
AAAGTCGAGGTGCCTAAAGTGGCAACCCAGACTGAGACTCGGGTTGGTGGTGTAGAGCTTCCTGTAGCCGCATGGCGTTCGTACTTAAATATGGAACTAACCATTCCAATTTTCGCTGTCTCTTATACACATCTCCGAGCCCACGAGACA
+
CCCCCFCCBDABGGGGGGGGGGGHGGHGGGHGHHHHHHHHGGGFGGGGGGGGHGHFHGHFFGHHGFHGHFEFGGHHEEEFEFEGHHGGHHHHHHFGFHHFHHHFHHHGHGHHHFEGGGGHHHHHDHFFGHEHHHHHF/<@FEFGGADDD<
@M02034:409:000000000-BFKT7:1:1101:19834:22608 1:N:0:27
AAAGTCGAGGTGCCTAAAGTGGCAACCCAGACTCATAATACGGTTGGTGGTGTAGAGCTTCCTGTAGCCGCATGGCGTTCGTACTTAAATATGGAACTAACCATTCCAATTTTTCGCTGTCTCTTATACACATCTCCGAGCCCACGAGAC
+
CCBCCFDCCCCCGGGGGGGGGGGHHHHGGHHGHHHHHHHHHHGHGGGGGGFFHHHGHHHHHHHHHHHHHGGGGGHHGGGGGGHHHHHHHHHHHHHHHHHHHHHHHHHHHHHHHHHGGGGGHHHHHHHHGHHHHHHHHGGGGGGHGGGGGE
@M02034:409:000000000-BFKT7:1:1101:16004:22621 1:N:0:27
AAAGTCGAGGTGCCTAAAGTGGCAACCCAGACTTCTCCTAATGTTGGTGGTGTAGAGCTTCCTGTAGCCGCATGGCGTTCGTACTTAAATATGGAACTAACCATTCCAATTTTCGCTGTCTCTTATACACATCTCCGAGCCCACGAGACA
+
BBCCBFDCCCCCGGGGGGGFGGGHHHHGGHHGHHHHHHHHHHHHHHHEFGEGGHHHGHHHHHHHHHHHHGGGGGHHGGGGGGHHHHHHHHHHHHHHGHHHHHHHHHGHHHHHHHGGGGGHHHHHHHHHGHHHHHGHFFFGGGHGGGGGGH
@M02034:409:000000000-BFKT7:1:1101:8544:22624 1:N:0:27
AAAGTCGAGGTGCCTAAAGTGGCAACCCAGACTAATAAGCAGGTTGGTGGTGTAGAGCTTCCTGTAGCCGCATGGCGTTCGTACTTAAATATGGAACTAACCATTCCAATTTTCGCTGTCTCTTATACACATCTCCGAGCCCACGAGACA
+
CCCDCFCCCBCCGGGGGGGGGGGHHHHGGHHGHBGH555B5FGGGHGGFGEFHGHHHHHHHHHHHHHHHGGGGGHHGGGGGGGHHHHHFHHHHHHHGHHHHHHHHHHHHHHHHHGGGGGHHHHHHHHHHHGGHHHHGGGGGGHGGCGGGG
@M02034:409:000000000-BFKT7:1:1101:11266:22626 1:N:0:27
AAAGTCGAGGTGCCTAAAGTGGCAACCCAGACTGCGCCGCCTGTTGGTGGTGTAGAGCTTCCTGTAGCCGCATGGCGTTCGTACTTAAATATGGAACTAACCATTCCAATTTTCGCTGTCTCTTATACACATCTCCGAGCCCACGAGACA
+
BBBBBFBABBBBGGGGGGGGGGGFHHHGGHGGHHHGGGGGGGHHHHFGGGGGHHHGHHHHHHHHHGHHHGGEEFHHGGGGGGHHHHFGFGFFHHEGFGF?FHHHHHHF4GHHHFEDGFGGHFHGHHGHGFFHFHFHGGGGCGFGGC-?EF
@M02034:409:000000000-BFKT7:1:1101:13865:22636 1:N:0:27
AAAGTCGAGGTGCCTAAAGTGGCAACCCAGACTAATAATAAGGTTGGTGGTGTAGAGCTTCCTGTAGCCGCATGGCGTTCGTACTTAAATATGGAACTAACCATTCCAATTTTCGCTGTCTCTTATACACATCTCCGAGCCCACGAGACA
+
BBBBBFBBDBBBGGGGGGGGGGGHHHHGGHHGHHHHHHHHHHHHHHGGGGGFHHHHHGHHHHHHHHHHHGGGFGHHGGGGGGHHHHHFGHHHHHGHGHHHHHFHHHHHHHHHHHGGGGEFHFHHHHHHHHBHFGF2C/CCGGHGGGGGGF
@M02034:409:000000000-BFKT7:1:1101:11406:22640 1:N:0:27
AAAGTCGAGGTGCCTAAAGTGGCAACCCAGACTCATACGAATGTTGGTGGTGTAGAGCTTCCTGTAGCCGCATGGCGTTCGTACTTAAATATGGAACTAACCATTCCAATTTTCGCTGTCTCTTATACACATCTCCGAGC
+
CCCCCFCCCCBCGGGGGGGGGGGHHHHGGHHGHFGG5BGAABGHF52EF2FEA3F5ABBFAGGDF5D5BEF0EEC1>?EFEEB?FFG@DDH4FG33FFHH3B3B34F?4FEGFD/?EEEFDFFF4B4?DC2FGGH2?/B@
@M02034:409:000000000-BFKT7:1:1101:11945:22641 1:N:0:27
AAAGTCGAGGTGCCTAAAGTGGCAACCCAGACTCCGCCTGATGTTGGTGGTGTAGAGCTTCCTGTAGCCGCGTGGCGT
+
CCCCCFCCCCBBGGGGGGGGGGGGHHHGGGHGHHF22AEGEGHHD52AA1BAB3D5A53A5BFDAAA53AE0>E>//?
@M02034:409:000000000-BFKT7:1:1101:12859:22649 1:N:0:27
AAAGTCGAGGTGCCTAAAGTGGCAACCCAGACTCCTAAGCAGGTTGGTGGTGTAGAGCTTCCTGTAGCCGCATGGCGTTCGTACTTAAATATGGAACTAACCATTCCAATTTTCGCTGTCTCTTATACACATCTCCGAGCCCACGAGACA
+
CBBCBFCCCCABGGGGGGGFGGGHHHHGGGHGHHHHGHHHGHHHHFGGGGEFGHHFGHHHHHHHHHGGHFGGGGHGGGGGGGHHHHHHHHHHHHFFHHHHFHGHHHGHHHHHHFEEGGGHHHHHFHHHGHFHGFHFG/B/FFHGGGGGFF
@M02034:409:000000000-BFKT7:1:1101:8463:22650 1:N:0:27
AAAGTCGAGGTGCCTAAAGTGGCAACCCAGACTCGGGCG
+
BABBBFABB?ABGGGGGGGGGGGHFHHGGHHCFH222AE
@M02034:409:000000000-BFKT7:1:1101:27565:22653 1:N:0:27
AAAGTCGAGGTGCCTAAAGTGGCAACCCAGACTCCTGAGCGTGTTGGTGGTGTAGAGCTTCCTGTAGCCGCATGGCGTTCGT
+
BBBBBFBABBBBGGFGGGGGGGGGHHHGGHHGHF3FGFHF22EFGH21BAE1FDF5FBFG5BGHA5FBFEF0EEF1E>EC??
@M02034:409:000000000-BFKT7:1:1101:18067:22667 1:N:0:27
AAAGTCGAGGTGCCTAAAGTGGCAACCCAGACTCAT
+
CCCCCFDBCCCCGGGGGGGFGGGHHHHGGHHGH335
@M02034:409:000000000-BFKT7:1:1101:27372:22670 1:N:0:27
AAAGTCGAGGTGCCTAAAAGTGGCAACCCAGACTAAGAATAATGTTGGTGGTGTAGAGCTTCCTGTAGCCGCATGGCGTTCGTACTTAAATATGGAACTAACCATTCCAATTTTCGCTGTCTCTTATACACATCTCCGAGCCCACGAGAC
+
BBBBBFBBBBABGGGGGGFGGGD2FGHHEDGDGHGDGHFHFBEGA5AFAFF1ABEGHHHFFHHHHAFHFBAAA??G1>?E1?EFEHHFDGF4FDB3@GFHE313?DHBGB4F?G4E//?EGHDFHFFHGBGFHFDBDCDDCCGAFC/@E?
@M02034:409:000000000-BFKT7:1:1101:8452:22677 1:N:0:27
AAAGTCGAGGTGCCTAAAGTGGCAACCCAGACTCTTCCGCCTGTTGGTGGTGTAGAGCTTCCTGTAGCCGCATGGCGTTCGTACTTAAATATGGAACTAACCATTCCAATTTTCGCTGTCTCTTATACACATCTCCGAGCCCACGAGACA
+
BCCCBFCCCDABGGGFGGGFGGGHHGHGGHHGHHHGGHGGGGHHHHHEFFEFGFHHGHHHGHHHGGHFHFG?GGHHGFGGEFGFHHHHHHFHHHBDGHHEFHFGHHHHGHHHHFFGGGGEHHHHHHFH32?GBHHFEDCDGGGFCCGGGF
@M02034:409:000000000-BFKT7:1:1101:23326:22685 1:N:0:27
AAAGTCGAGGTGCCTAAAGTGGGAACCCAGACTACGCATCCGGTTGGTGGTGTAGAGCTTCCTGTAGCCGCATGGCGTTCGTACTTAAATATGGAACTAACCATTCCAATTTTCGCTGTCTCTTATACACATCTCCGAGCCCACGAGACA
+
BBBBBFBBBBBBGGGGGGGGGGHHHGGGGHHGHHHDFGEGHGGGGGGEEEGGEDGDFGGH5GFHHFGEFEGCEGHAEEFEFGHGHHHHFHHFGF3?FHHHFAEFGEGBBGEHGBEGGGCGHGFHFHHHHFFHHHHFECCG<FHGG@DDGC
@M02034:409:000000000-BFKT7:1:1101:27587:22693 1:N:0:27
AAAGTCGAGGTGCCTAAAGTGGCAACCCAGACTAATAATCCTGTTGGTGGTGTAGAGCTTCCTGTAGCCGCATGGCGTTCGTACTTAAATATGGAACTAACCATTCCAATTTTCGCTGTCTCTTATACACATCTCCG
+
BBCBCFCCCCBBGGGGGGGGGGGFFGGGGHHGHHFDFFGGEHHHHHE2AEEFH3F5FBAFAEGFG5BDGEF0EAF1>?EFF?2GGHHGGFFFHF3BGEGHG1FFF4F44G?GE?//EEED4FFD4?F4F32?FDG2?
@M02034:409:000000000-BFKT7:1:1101:18122:22697 1:N:0:27
AAAGTCGAGGTGCCTAAAGTGGCAACCCAGACTCCTAGTTCTGTTGGTGGTGTAGAGCTTCCTGTAGCCGCATGGCGTTCGTACTTAAATATGGAACTAACCATTCCAATTTTCGCTGTCTCTTATACACATCTCCGAGCCCACGAGACA
+
CCCCBFCCCCBCGGGGGGGGFGGHHHHGGHHGHHHHHHHHHHHHHHHGGGGGHHHGGHHHHHHHHHHHHGGGGGHHGGGGGGHHHHHHFGHHHHHGGHHGHHHGHHGHHHHHHHGGGGGFGGHHHHGHHHHHHHFHGCFGGGHGGGGGGB
@M02034:409:000000000-BFKT7:1:1101:9988:22698 1:N:0:27
AAAGTCGAGGTGCCTAAAGTGGCAACCCAGACTGGTCTTGATGTTGGTGGTGTAGAGCTTCCTGTAGCCGCATGGCGTTCGTACTTAAATATGGAACTAACCATTCCAATTTTCGCTGTCTCTTATACACATCTCCGAGCCCACGAGACA
+
BBAABFBBBBBBFFGGGGGGGGGHHGHGGEFFHHHGHHFFHHHHGFGEFEFFHFGEDFHGHFHGGHHHHGGEEEHHGEFEGGHFHHGFHHHHHHGHFHHHHGHHHHHGHHHHHHGGG??GHHFGFGGFGGHBGGHFECCGGGHEGGGGGH
@M02034:409:000000000-BFKT7:1:1101:24331:22699 1:N:0:27
AAAGTCGAGGTGCCTAAAGTGGCAACCCAGACTAAGCGGGAGGTTGGTGGTGTAGAGCTTCCTGTAGCCGCATGGCGTTCGTACTTAAATATGGAACTAACCATTCCAATTTTCGCTGTCTCTTATACACATCTCCGAGCCCACGAGAC
+
ABBAAFBBBCCCGGGGFGGFGGGHHHHGGGGFGHHHHGGCFGGEHHGGGGFGHFHHGGHHHHHHHFHHHGGGGGHGGGGGGGHHHHGGBFHHGHGHHHGHHFHHHHHHHHHHHHGGGGGHHHHHGH2@DGFHHHHGE@CC/FHGG-@DG
@M02034:409:000000000-BFKT7:1:1101:16314:22703 1:N:0:27
AAAGTCGAGGTGCCTAAAGTGGCAACCCAGACTCAGCATAATGTTGGTGGTGTAGAGCTTCCTGTAGCCGCATGGCGTTCGTACTTAAATATGGAACTAACCATTCCAATTTTCGCTGTCTCTTATACACATCTCCGAGCCCACGAGAC
+
BBBBBFBABBBBGGGGFGG6EGGHHHHGGHHDGHHHHHHHHHHGHHEEFDAFGHGFHHHHHFHGDGGGHGGEEGHHGEGGGGHHHGHHGGFHHHHHFHHHHG3FGHGHHHHHHHGG?EEGGHGHFGFHFHHHHGGGE@F?CFHGGGGGG
@M02034:409:000000000-BFKT7:1:1101:18712:22705 1:N:0:27
AAAGTCGAGGTGCCTAAAGTGGCAACCCAGACTAAGCCTAATGTTGGTGGTGTAGAGCTTCCTGTAGCCGCATGGCGTTC
+
CCCCCFCCCCCCGGGGGGGFGGGHHHHGGHHGHH3ECGGCFG55DGCEA?FAA3F5AA3BAGFGG5A53AE0EE11>>EF
@M02034:409:000000000-BFKT7:1:1101:20531:22709 1:N:0:27
AAAGTCGAGGTGCCTAAAGTGGCAACCCAGACTAATAAGAATGTTGGTGGTGTAGAGCTTCCTGTAGCCGCATGGCGTTCGTACTTAAATATGGAACTAACCATTCCAATTTTCGCTGTCTCTTATACACATCTCCGAGCCCACGAGAC
+
CCCCCFCBCCCCGGGGGGGGGGGHHHHGGHHGHHHHHHHHHHHHHHHGGGEFHHHGHHHHHHHHHHHHHGGGGGHHGFFFGGHHHHHHHHHHHHHHHHFGHHHHHHHHHHHHHHGGGGGGHHHHDHFFGHHH2FGHFCGGGGHGGGGDG
@M02034:409:000000000-BFKT7:1:1101:12034:22709 1:N:0:27
AAAGTCGAGGTGCCTAAAGTGGCAACCCAGACTGGGGGGGAGGTTGGTGGTGTAGAGCTTCCTGTAGCCGCATGGCGTTCGTACTTAAATATGGAACTAACCATTCCAATTTTCGCTGTCTCTTATACACATCTCCGAGCCCACGAGACA
+
BBBABFBBBBBBGGGGGGGGGGGHHHHGGGHGHHHHGGGGGGGGHHGDEDDEGGFFGGGGGFGGFGGGGGGGGGGFFFFFFDFFFFFFFFF/;BBFFFFFFFFFFFFFFFFFFFFFFFFFFFFFFFFFFFFFFFFFF=CFFAEFFFFFFF
@M02034:409:000000000-BFKT7:1:1101:14608:22712 1:N:0:27
AAAGTCGAGGTGCCTAAGTGGCAACCCAGACTTGGGATACGGTTGGTGGTGTAGAGCTTCCTGTAGCCGCATGGCGTTCGTACTTAAATATGGAACTAACCATTCCAATTTTCGCTGTCTCTTATACACATCTCCGAGCCCACGAGACAG
+
CCCCCFCCCCCCGGGGGGFGGGHHHHGGHHGHHHGHHHGHGGHGEGBFEEFCGHGHFHHHHHHHHHHFEFGGGGHFFGGGGHGHHHHFFHHHHHFFGGHHFEGHHGHFGHHHHGGGGEHHHHHHHHFHHFGHHHHGFGGGAGGGGGGGHH
@M02034:409:000000000-BFKT7:1:1101:14289:22722 1:N:0:27
AAAGTCGAGGTGCCTAAAGTGGCAACCCAGACTAAGGTTGAGGTTGGTGGTGTAGAGCTTCCTGTAGCCGCATGGCGTTCGTACTTAAATATGGAACTAACCATTCCAATTTTCGCTGTCTCTTATACACATCTCCGAGCCCACGAGACA
+
CCCCCFDCCCBCGGGGGGGGGGGGHHHGGHHGHHHHHHHHHHHHHHGEFGEFGHHGHHHHHHHHHHHHHGGGGGHHGGGGGGHHHHHHHHHHHHHHHHHGHHFHHHGHHHHHHHFGGGGHHHHHHHHHGHGHHHHHGGGGGGHGGGGGGF
@M02034:409:000000000-BFKT7:1:1101:18779:22726 1:N:0:27
AAAGTCGAGGTGCCTAAAGTGGCAACCCAGACTGAGCCTCAGGTTGGTGGTGTAGAGCTTCCTGTAGCCGCATGGCGTTCGTACTTAAATATGGAACTAACCATTCCAATTTTCGCTGTCTCTTATACACATCTCCGAGCCCACGAGACA
+
CCCCCFCCBCCCGGGGGGGGGGGHHHHGGHHGHHHHHHHHHHHHGHGGGGGGHHHHHHHHHHHHHHHHHGGEGGHHGGGGGGHHHHHGHHHHHHHHHHHHHHHHHHHHHHHHHHGGGDFHFHHHFHGHHHHHGHHHGDGGGGHGGGGGGF
@M02034:409:000000000-BFKT7:1:1101:25720:22729 1:N:0:27
AAAGTCGAGGTGCCTAAAGTGGCAACCCAGACTAATACTAAGGTTGGTGGTGTAGAGCTTCCTGTAGCCGCATGGCGTTCGTACTTAAATATGGAACTAACCATTCCAATTTTCGCTGTCTCTTATACACATCTCCGAGCCCACGAGACA
+
BBBCBFCCCCBCGGGGGGGGGGGHHHHGGHHGHGHHHHHHGHHHHHGEFFEFGHHFGGHHHHHHFDHFHEFEEGHHFFGGGGHHHHHHHHHHHHGGGHHHHHFHHHHHHHHHHHGGGGGFHHHHGHFHFHEFHHHFE?FCGGHGGGGGGB
@M02034:409:000000000-BFKT7:1:1101:24435:22738 1:N:0:27
AAAGTCGAGGTGCCTAAAGTGGCAACCCAGACTCCGACTCCTGTTGGTGGTGTAGAGCTTCCTGTAGCCGCATGGCGTTCGTACTTAAATATGGAACTAACCATTCCAATTTTCGCTGTCTCTTATACACATCTCCGAGCCCACGAGAC
+
CCCCCFBCDDAAGGGGGGGGGGGHHHHGGHHGHHHGGGGGHHHHHHHEGGEFHFHGGFHHHGHHHHHEHGGEFGHHGEGGGGGHHHGGGGHHGHHHHHHHHHHHHGHHHHHHHHGGGGFHHHHHGHBHHHFHHHHHDCF?@FHGGCGGG
@M02034:409:000000000-BFKT7:1:1101:19687:22740 1:N:0:27
AAAGTCGAGGTGCCTAAAGTGGCAACCCAGACTCAGAAGCATGTTGGTGGTGTAGAGCTTCCTGTAGCCGCATGGCGTTC
+
DDDDCFCCCDDDGGGGGGGGGGGHHHHGGHHGH333AA33ABFH552AA2E1A3D5A5AB5FEFB5A53AE0EE?10?>E
@M02034:409:000000000-BFKT7:1:1101:23360:22745 1:N:0:27
AAAGTCGAGGTGCCTAAAGTGGCAACCCAGACTCAGCCGCCTGTTGGTGGTGTAGAGCTTCCTGTAGCCGCATGGCGTTCGTACTTAAATATGGAACTAACCATTCCAATTTTCGCTGTCTCTTATACACATCTCCGAGCCCACGAGACA
+
CCCCCFCCCCCBGGGGGGGGGGGHHHHGGHHGHHHHHHGGGGHHHHHGGGBFGGHGGHHHHHHHGHHHHGGGGGHHGGGGGGHHHHHHGHHHHHHHHHHHHHHHHHHHHHHHHHGGGGFHHHHHFHFHFHHHHHGHGFGCGGHGGGGGGF
@M02034:409:000000000-BFKT7:1:1101:18221:22747 1:N:0:27
AAAGTCGAGGTGCCTAAAGTGGCAACCCAGACTAATAAGAAGGTTGGTGGTGTAGAGCTTCCTGTAGCCGCATGGCGTTCGTACTTAAATATGGAACTAACCATTCCAATTTTCGCTGTCTCTTATACACATCTCCGAGCCCACGAGACA
+
ABBCAFAABCBAGGGGGGGGGGGHHHHGGHHGHGHHHHHHHHHHHHGGGGAFGHHGHHHHHHHHFHHFHGGCGGHGGGGGGGHHHHFGBGBGHHGFGHGHGHHHHHHHHHHHHHGGGGGHHHHHHHGHHHHGHHFGG?CFGGFGGGCCD?
@M02034:409:000000000-BFKT7:1:1101:21985:22754 1:N:0:27
AAAGTCGAGGTGCCTAAAGTGGCAACCCAGACTAAGAGTGATGTTGGTGGTGTAGAGCTTCCTGTAGCCGCATGGCGTTCGTACTTAAATATGGAACTAACCATTCCAATTTTCGCTGTCTCTTATACACATCTCCGAGCCCACGAGACA
+
AABCBFCCCCCBGGGGGGGGGGGHHHHGGHHGHHHHHHGHHHH5GHHEFGGGHHGGHHHHHHHHGHHGHGGEGGHHGGGGGGGHHHHHHHHHHHGHFHHGGHGHHHGFFHHHHHGGGGGHHHHHHHHGHHHHHHHFG@GGGGHGGGGGGH
@M02034:409:000000000-BFKT7:1:1101:14862:22769 1:N:0:27
AAAGTCGAGGTGCCTAAAGTGGCAACCCAGACTCAGAAGCATGTTGGTGGTGTAGAGCTTCCTGTAGCCGCATGGCGTTCGTACTTAAATATGGAACTAACCATTCCAATTTTCGCTGTCTCTTATACACATCTCCGAGCCCACGAGACA
+
CCCCCFCCCCBCGGGGGGGGGGGGHHHGGHHGHHHHGHHHHHHHHHHGGGEFHHHBGHHHHGHHHHHHHGGEEGHHGGGGGGHGHHHHHHHHHHFBFHHHHFFHHHHHFGHHHGEGGGGGHHHHEHBHHHDCFGHHDCGGGEHGGGGGGB
@M02034:409:000000000-BFKT7:1:1101:27452:22771 1:N:0:27
AAAGTCGAGGTGCCTAAAGTGGCAACCCAGACTAATAATAAGGTTGGTGGTGTAGAGCTTCCTGTAGCCGCATGGCGTTCGTACTTAAATATGGAACTAACCATTCCAATTTTCGCTGTCTCTTATACACATCTCCGAGCCCACGAGAC
+
CCCCCFCCBBBCGGGGGGGGGGGHHHHGGHHGHF3AG5555BGHGHGEFGEFGFHHGHHHHHHHHHGHHEGEGGF1EEGFGEGHHHHHHHHHGHBFGGGHGHBGGHFFHHHHF?EFGEAGHGHF?FBFFFBHHHHGE<CCGGHGGGGGG
@M02034:409:000000000-BFKT7:1:1101:3970:22776 1:N:0:27
AAAGTCGAGGTGCCTAAAGTGGCAACCCAGACTTGTCCGACTGTTGGTGGTGTAGAGCTTCCTGTAGCCGCATGGCGTTCGT
+
AAAAAF?ADD>AGGGG1EFGGFGCGFGGGEHFF2AFGABB/AAG2GA/AAEA/BB2D11AB1DFFAA2AB//B?0>>E@//>
@M02034:409:000000000-BFKT7:1:1101:27242:22789 1:N:0:27
AAAGTCGAGGTGCCTAAAGTGGCAACCCAGACTAATGGGGGTGTTGGTGGTGTAGAGCTTCCTGTAGCCGCATGGCGTTCGTACTTAAATATGGAACTAACCATTCCAATTTTCGCTGTCTCTTATACACATCTCCGAGCCCACGAGAC
+
ABBBBFBADBABGGGGGGFFGGGHHHGGGHHGHHHHHGHGGGGEFHHEFEEFHHHHHGHHHHHHHGHGHEEGGGHHEEGGGGHHHHGFHHHHHHFBGGFFHGHHHFFHHHHGHHGGGGGGHHHHGHBHFGFHHHFBC/A<@CGFD-CEE
@M02034:409:000000000-BFKT7:1:1101:13350:22789 1:N:0:27
AAAGTCGAGGTGCCTAAAGTGGCAACCCAGACTCAGAAGAAGGTTGGTGGTGTAGAGCTTCCTGTAGCCGCATGGCGTTCGTACTTAAATATGGAACTAACCATTCCAATTTTCGCTGTCTCTTATACACATCTCCGAGCCCACGAGAC
+
BBCCBFCCCCCCGGGGGGGGGGGFHHHGGHGGHH3GA5BGHFHHGG?EFGEFHFHEGHHHGHHHHHGHHGG>FGHHGGGGGGHHHH@FGHHHGHHHHHHHHHFGHHGHHGHHHGGGFFGHHHHHGHGHFH2CCGFGD@/DGGEGGGGDF
@M02034:409:000000000-BFKT7:1:1101:8373:22791 1:N:0:27
AAAGTCGAGGTGCCTAAAGTGGCAACCCAGACTGGGTTTGCTGTTGGTGGTGTAGAGCTTCCTGTAGCCGCATGGCGTTCGTACTTAAATATGGAACTAACCATTCCAATTTTCGCTGTCTCTTATACACATCTCGAGCCCACGAGAAAG
+
AAAAAF?A?AAABFFE1BEGFFFF1GAEFFE0EBGCAFEEEHHHFFEAF?EFFBGGFBGBGF1BFBFFDEE@FGHEEEEFGGBFGGFD1F2EGF11F1EB1GBGEE2G2GGFD2/<<E/FHFH21B222BF1FGFFBEE?CG//></<1?
@M02034:409:000000000-BFKT7:1:1101:21960:22794 1:N:0:27
AAAGTCGAGGTGCCTAAAGTGGCAACCCAGACTGAGAAGGAGGTTGGTGGTGTAGAGCTTCCTGTAGCCGCATGGCGTTCGTACTTAAATATGGAACTAACCATTCCAATTTTCGCTGTCTCTTATACACATCTCCGAGCCCACGAGACA
+
BBBBAFBBB?AAGGGGGGGGGGGHFHGGEEHFFFHHHFHHFHGGHHG?FDEFHHHHHHHHHHHHHHGHHGGCEEHFGGGGGGHHHHHHHHGHHHFGFHHHHHGHHHGGGHHHHFFEGGGHGHHG?FGGFFHHGHGDF/DCFFGGG??DG?
@M02034:409:000000000-BFKT7:1:1101:14420:22801 1:N:0:27
AAAGTCGAGGTGCCTAAAGTGGCAACCCAGACTAGTGTGCATGTTGGTGGTGTAGAGCTTCCTGTAGCCGCATGGCGTTCGTACTTAAATATGGAACTAACCATTCCAATTTTCGCTGTCTCTTATACACATCTCCGAGCCCACGAGACA
+
CCCCCFCCCCCCGGGGGGGGGGGHHHHGGHHGHHHHHHGHHHHHHHHGGGBFHHHFHHHHHHHHHHHHHGGCGGHHGEGGGFHHHHHHHHHHHHHHHHGHHHFHHHGHHHHHHHGGGGGGHHHHHHGHHHFHHHHFG>BFGGHGGGGGGG
@M02034:409:000000000-BFKT7:1:1101:7935:22804 1:N:0:27
AAAGTCGAGGTGCCTAAAGTGGCAACCCAGACTAATCGTGATGTTG
+
CCCCCFCBCCCCGGGGGGGGGGGHHHHGGGHGHHH53BG23B55DF
@M02034:409:000000000-BFKT7:1:1101:8070:22804 1:N:0:27
AAAGTCGAGGTGCCTAAAGTGGCAACCCAGACTAATAAGACGGTTGGTGGTGTAGAGCTTCCTGTAGCCGCATGGCGTTCGTACTTAAATATGGAACTAACCATTCCAATTTTCGCTGTCTCTTATACACATCTCCGAGCCCACGAGAC
+
CCCCCFCCCCCCGGGGGGGGGGGHHHHGGHHGHFHHFHHHFGGGFGGGF?FGGEFBEDGGBHHHHFGFFEGEFFFFEEFGGGHHHHHHHHHGHFBBFGHHFF3FHFHFBFFHHE/?EEEGFHGHFHFGHFBGHHHBD@@CBFHE?DGGG
@M02034:409:000000000-BFKT7:1:1101:26431:22812 1:N:0:27
AAAGTCGAGGTGCCTAAAGTGGCAACCCAGACTTGTGTGGGGGTTGGTGGTGTAGAGCTTCCTGTAGCCGCATGGCGTTCGTACTTAAATATGGAACTAACCATTCCAATTTTCGCTGTCTCTTATACACATCTCCGAGCCCACGAGACA
+
AA1AAFAADDAAGGGGFGGGGFFFFHHEEHHFHHG11GGCEECGGEGEGGFGHFDDGFGHHFHHGHHHHGGGEGHHE?EFGCGHEGF>>FFHHEDFGFDGHFFGGHHE>FGHHGCGGGCHHHHHGFFGFGB1@FF<C/A@CFHGCCGCC<
@M02034:409:000000000-BFKT7:1:1101:25402:22813 1:N:0:27
AAAGTCGAGGTGCCTAAAGTGGCAACCCAGACTCAGGTGGAGGTTGGTGGTGTAGAGCTTCCTGTAGCCGCATGGCGTTCGTACTTAAATATGGAACTAACCATTCCAATTTTCGCTGTCTCTTATACACATCTCCGAGCCCACGAGACA
+
CCCCCFCBCCBCGGGGGGGGGGGHHHHGGHHGHHHHHGGGHHGGHHFGGFEFGDGAFFGHGGHHFGHHHGEEGGGFGGGGGFGEHHHGHHHEHGEGHHHHGFBGHHHFHHGHH?EDGGEHHHHHGHBHHHFHHGF2E@DGFEAF?DGGD?
@M02034:409:000000000-BFKT7:1:1101:18021:22814 1:N:0:27
AAAGTCGAGGTGCCTAAAGTGGCAACCCAGACTCCTACTACGGTTGGTGGTGTAGAGCTTCCTGTAGCCGCATGGCGTTCGTACTTAAATATGGAACTAACCATTCCAATTTTCGCTGTCTCTTATACACATCTCCGAGCCCACGAGACA
+
CBCCBFBBCDBCGGGGGGGGGGGHHHHGGHGGHHGHFHHHFGDGEGGGE?EFGDFBG5GCGGHHG5EADEGEEGFFFEGGCEGHHHHBFHHHHHGGFHHGG03B?FFHGGHHHFCEGG<EGFHF3F3FGGFHHHFDE<CCGGFGCFGDGB
@M02034:409:000000000-BFKT7:1:1101:9433:22827 1:N:0:27
AAAGCGAGGTGCCTAAAGTGGCAACCCAGACTATTACGAATGTTGGTGGTGTAGAGCTTCCTGTAGCCGCATGGCGTTCGTACTTAAATATGGAACTAACCATTCCAATTTTCGCTGTCTCTTATACACATCTCCGAGCCCACGAGACAG
+
BBCCBCCBCCCFGGGGGGGGGGHHHHGGHHGHHHHHHGGHHHHHHHEGGGGHGHHHHHHHHHHHHHFHEGGGGHHGEGGGGHHHHGHHHGHHHHHGGBFGHGGHHFHGGHHHHGGGGFHHHHHHHFFHGGGHHHHGCGGCGHGGGGGGHH
@M02034:409:000000000-BFKT7:1:1101:17764:22829 1:N:0:27
AAAGTCGAGGTGCCTAAAGTGGCAACCCAGACTGGTTCGCTGGTTGGTGGTGTAGAGCTTCCTGTAGCCGCATGGCGTTCGTACTTAAATATGGAACTAACCATTCCAATTTTCGCTGTCTCTTATACACATCTCCGAGCCCACGAGACA
+
BBBBAFBBBBBBGGGGGGGGGGGHHHHGGHGGHHHHHHGGGGGGHGGEFGGGHHHGGHHHHHHHHHHHHFGEGGHGGGGGGGHHHHF3GHHHHHHHHHHHHHGHHHGHHHHHHHFGGGFHHGHHHHHHHHHHHHHHGCGGGGHGFCGGGC
@M02034:409:000000000-BFKT7:1:1101:20301:22833 1:N:0:27
AAAGTCGAGGTGCCTAAAGTGGCAACCCAGACTCCGCAGGCTGTTGGTGGTGTAGAGCTTCCTGTAGCCGCATGGCGTTCGTACTTAAATATGGAACTAACCATTCCAATTTTCGCTGTCTCTTAACACATCTCCGAGCCCACGAGACAG
+
DDDDDFCCCDCCGGGGGGGGGGGHHHHGGHHGHHHGGGGGGHHHHHHEFEFFFFGDGGGFFGHHHHHFGFGEGGHFFEFGGGGHHHGFGHHHHHBGHHHHF0FGGFHFHHHHHHGGGGDHHGGF?3DFHCGHHHHGCGGGGHFGCGGGHH
@M02034:409:000000000-BFKT7:1:1101:8349:22834 1:N:0:27
AAAGTCGAGGTGCCTAAAGTGGCAACCCAGACTAATCATAAGGTTGGGGGTGTAGAGCTTCCTGTAGCCGCATGGCGTTC
+
CCCCCFCCCCCCGGGGGGGGGGGHHHHGGHHGHDH53AFA5BFGDGA2A0EEA3D5A5B@5B@E@5B53BE/B>?1/?>F
@M02034:409:000000000-BFKT7:1:1101:23393:22836 1:N:0:27
AAAGTCGAGGTGCCTAAAGTGGCAACCCAGACTACGGATCAGGTTGGTGGTGTAGAGCTTCCTGTAGCCGCATGGCGTTCGTACTTAAATATGGAACTAACCATTCCAATTTTCGCTGTCTCTTATACACATCTCCGAGCCCACGAGACA
+
CCCCBFCCCCCCGGGGGGGGGGGHHHHGGHHGHHHGGGGGHHHFGHGGFGFGHHHHHHHHHHHHHHHHHGGEEGHGGGGGGGHHHHHHHHHHHFGHGGGFHHGHHFFHHHHHHFEGGGGGHHHHHHHHHHGFGGFBE@FCGGHGGGGGGH
@M02034:409:000000000-BFKT7:1:1101:9924:22837 1:N:0:27
AAAGTCGAGGTGCCTAAAGTGGCAACCCAGACTGGTAGGGATGTTGGTGGTGTAGAGCTTCCTGTAGCCGCATGGCGTTCGTACTTAAATATGGAACTAACCATTCCAATTTTCGCTGTCTCTTATACACATCTCCGAGCCCACGAGAC
+
CCCCCFCCCCCCGGGGGGGGGGGHHHHGGHHGHGAGHHGAGGGHHHHGGGEFHHHHHHHHHHHHHHHHHGGGGGHHGGGGGGHHHHHHHHHHHHHHGHHHHHHHHHHHHHHHHHGGGGGGHHHHHHHHHHEHHHFFGGGGGGHGGGGGG
@M02034:409:000000000-BFKT7:1:1101:25172:22859 1:N:0:27
AAAGTCGAGGTGCCTAAAGTGGCAACCCAGACTACGAGGAATGTTGGTGGTGTAGAGCTTCCTGTAGCCGCATGGCGTTCGTACTTAAATATGGAACTAACCATTCCAATTTTCGCTGTCTCTTATACACATCTCCGAGCCCACGAGACA
+
AAAABFBBBBABGGGGGGGGGFFHFGFEFHHGHHGGGGGGHGHHHHHEEFEFHFGFGGHHHHHHGHGHHEEEEEHHFEFFEECHHHGFHHHHHF3FFHHHHEHGHHHGHHHHHHFGGGGHHHGHFGFFGFHHHHHFEDGGGGHGGCGGGC
@M02034:409:000000000-BFKT7:1:1101:8159:22860 1:N:0:27
AAAGTCGAGGTGCCTAAAGTGGCAACCCAGACTCAGCGGCTGGTTGGTGGTGTAGAGCTTCCTGTAGCCGCATGGCGTTCGTACTTAAATATGGAACTAACCATTCCAATTTTCGCTGTCTCTTATACACATCTCCGAGCCCACGAGACA
+
AABBBFB?DBBAFGGGGGGFGGGHBHHGGHHGHGHBCECEGGC3AEF?FFEFGHFHHHHHGHHHHEFHHGGCEGHHGGGGGDHGGHEFFHHHHEFBGHGGFHBGHHFHFHHHHHGDGCADHGHHHHFGFHFFCGFGDCGGFGGE/-CDFF
@M02034:409:000000000-BFKT7:1:1101:13381:22892 1:N:0:27
AAAGTCGAGGTGCCTAAAGTGGCAACCCAGACTTGTGATCAGGTTGGTGGTGTAGAGCTTCCTGTAGCCGCATGGCGTTCGTACTTAAATATGGAACTAACCATTCCAATTTT
+
CCCCBFBABCBCGGGGGFGGGGGHHHHGGHHGHHHFHFHFFHHHHHGAFEGGFEFADFEFEHHHHFFDGEGEEGF1>?EG?>?FGHHH3GFHHG3@FFGC3?3B3G44?FGGH
@M02034:409:000000000-BFKT7:1:1101:7335:22898 1:N:0:27
AAAGTCGAGGTGCCTAAAGTGGCAACCCAGACTCCGCCTTCTGTTGGTGGTGTAGAGCTTCCTGTAGCCGCATGGCGTTCGTACTTAAATATGGAACAACCATTCCAATTTTCGCTGTCTCTTATACACATCTCCGAGCCCACGAGACAG
+
DDDDDFCCCCCCGGGGGGGGGGGHHHHGGHGGHGG?EEGGHHHHHHHGGGGGHGHFGGHHFHHHGFHHHGGCGGFGGGGGGGHHHHHGHHHHHGFGHFFHE/BGHHFDGHHHHGGGGGHHHHHHHDGHHHGHHHGG/CCFGHGG?/EDHF
@M02034:409:000000000-BFKT7:1:1101:25658:22898 1:N:0:27
AAAGTCGAGGTGCCTAAAGTGGCAACCCAGACT
+
AAAAAFA1>AAAFGGGC1FGGFAFHGFGGHA0F
@M02034:409:000000000-BFKT7:1:1101:22024:22900 1:N:0:27
AAAGTCGAGGTGCCTAAAGTGGCAACCCAGACTGAGAAGAATGTTGGTGGTGTAGAGCTTCCTGTAGCCGCATGGCGTTCGTACTTAAATATGGAACTAACCATTCCAATTTTCGCTGTCTCTTATACACATCTCCGAGCCCACGAGACA
+
BABCCFCCCCCCGGGGGGGGGGGHHHHGGHHGHHFGHHHHHHHHHHHEFGGFHHHGHHHHHHHHGHHHHGGFGGHHGFGGGGHHHHHHHHHHHHEHHHHHGHHHHHHFHHHHHHGGGGGHGHHHFFGHHFDHHHHEGCGGGGGGGCFGGG
@M02034:409:000000000-BFKT7:1:1101:15495:22900 1:N:0:27
AAAGTCGAGGTGCCTAAAGTGGCAACCCAGACTTGTCCTCAGGTTGGTGGTGTAGAGCTTCCTGTAGCCGCATGGCGTTCGTACTTAAATATGGAACTAACCATTCCAATTTTCGCTGTCTCTTATACACATCTCCGAGCCCACGAGACA
+
BBBBBFBBBBBBGGGGFGGGGGGHHHHGGHHGHHHHHHHHHHHHHHGGGDEFHHHGGHHGHHHHGHHHHGGGGGHHGGFGGGHHHHFGHHHHHHGHHHGFHHHHGHFGHGHHHGFGGGGGHHHHGHGHFGGHHHHHG@DFGGHGCFCADB
@M02034:409:000000000-BFKT7:1:1101:9772:22901 1:N:0:27
AAAGTCGAGGTGCCTAAAGTGGCAACCCAGACTTGGGGTGGGGTTGGTGGTGTAGAGCTTCCTGTAGCCGCATGGCGTTCGTACTTAAATATGGAACTAACCATTCCAATTTTCGCTGTCTCTTATACACATCTCCGAG
+
AA@?AFBBDBABFGFGG4FGGGGGFHFEGFHFHHGFHE2AEEGFGGCEEGEGHFHGHHHHHHHFGFHHBEG?FEHFEGGGGFHEHGHFFHFHHHGHFGFFG0BFGGFBFGHEHF?DGGA2FGGFDGFHB22@2F?1C/A
@M02034:409:000000000-BFKT7:1:1101:9755:22907 1:N:0:27
AAAGTCGAGGTGCCTAAAGTGGCAACCCAGACTTGGGGTGGGGTTGGTGGTGTAGAGCTTCCTGTAGCCGCATGGCGTTCGTACTTAAATATGGAACTAACCATTCCAATTTTCGCTGTCTCTTATACACATCTCCGAGCCCACGAGACA
+
BBBBBFBBBBBBGGGGGGGGGGGHHHHGGHHGHHHHHGGGGGGGGGGGGGEFGFHHHHHGHHHHGHHHHGGEFGHHGEGGGGFHHHHFHHHHHHHHGHHHHHHHHHHHHHHHHHGGGGGGHHHHGHGHFHGHHHHHGFGGGGHGGGGGGB
@M02034:409:000000000-BFKT7:1:1101:22255:22908 1:N:0:27
AAAGTCGAGGTGCCTAAAGTGGCAACCCAGACTGAGGTTTGTGTTGGTGGTGTAGAGCTTCCTGTAGCCGCATGGCGTTCGTACTTAAATATGGAACTAACCATTCCAATTTTCGCTGTCTCTTATACACATCTCCGAGCCCACGAGACA
+
CCCCCFCBCBCCGGGGGGGGGGGHHHHGGHHGHHGHGGGHGHHHHHHEFGEFGGGGGFGHHHHHGHHHHEEEFGHHGFGGGFHHHHHHHHHHHHEGFGGHHHHHHHHHHHHHHHGGGGGGHHHHFHHHFHHHHHGGECGCDGHGGGGGGG
@M02034:409:000000000-BFKT7:1:1101:21576:22910 1:N:0:27
AAAGTCGAGGTGCCTAAAGTGGCAACCCAGACTCCTACTACGGTTGGTGGTGTAGAGCTTCCTGTAGCCGCATGGCGTTCGTACTTAAATATGGAACTAACCATTCCAATTTTCGCTGTCTCTTATACACATCTCCGAGCCCACGAGACA
+
>1>>>DA?D1A@CCG1ABFA1GEGH0F?E0E0FGHFFBGHHGFFFGGECE/F/FG2BDDFA11BFGBGFEE>E>0EEG?AEEBGGBFD1@FGGEFG1BF1B>B1DB2>DEDDFHCCEE<<2BFFF22D>C1F1F11?B//@FHF/ACCCF
@M02034:409:000000000-BFKT7:1:1101:12342:22911 1:N:0:27
AAAGTCGAGGTGCCTAAAGTGGCAACCCAGACTGGGGGGGTTGTTGGTGGTGTAGAGCTTCCTGTAGCCGCATGGCGTTCGTACTTAAATATGGAACTAACCATTCCAATTTTCGCTGTCTCTTATACACATCTCCGAGCCCACGAGACA
+
BBBBBFBADDAAGFGGGGGDFGDHHHHGGHGFHHHHGGGGGFGGHHHDFGCEEGFBFFGGGFGGCFGFGDGGGGGFFDFEFDFFEFFFFFFFFFFFFFFBFFFFFFEFFFFFFFFFFFFEBFFFFFFFFFFFFFBFDF;>FFFFAFFDD9
@M02034:409:000000000-BFKT7:1:1101:17092:22911 1:N:0:27
AAAGTCGAGGTGCCTAAAGTGGCAACCCAGACTAATAATGCGGTTGGTGGTGTAGAGCTTCCTGTAGCCGCATGGCGTTCGTACTTAAATATGGAACTAACCATTCCAATTTTCGCTGTCTCTTATACACATCTCCGAGCCCACGAGACA
+
CCCCCFCCCCCBGGGGGGGGGGGHHHHGGHHGHHHHHHHHGGGGFGGGGGFGHHHGHHHHHHGGGHHHHGGEEGHHGGGGGGHHHHHHHGHHHHHGHHHGFHHHHHHHHGHHHGFGGGGFHHHHGHFHFHHHHHGHGCGFGGHGGGG?GC
@M02034:409:000000000-BFKT7:1:1101:17235:22914 1:N:0:27
AAAGTCGAGGTGCCTAAAGTGGCAACCCAGACTGGGTGTGGTGTTGGTGGTGTAGAGCTTCCTGTAGCCGCATGGCGTTCGTACTTAAATATGGAACTAACCATTCCAATTTTCGCTGTCTCTTATACACATCTCCGAGCCCACGAGACA
+
CCCCCFCCCCCCGGGGGGGGGGGHHHHGGHHGHHHHHGGFGHGHGHHGGGGGHHHFHHHHHHHHHHHHHGGEGGHHGGGGGGHHHHHHHHGHHHGHFHHGHHHHHHGHHHHHHHGGGGGHHHHHGHFHEFHHHHGHG?GGGGHGGGGGGC
@M02034:409:000000000-BFKT7:1:1101:15989:22918 1:N:0:27
AAAGTCGAGGTGCCTAAAGTGGCAACCCAGACTCAGAAGCAGGTTGGTGGTGTAGAGCTTCCTGTAGCCGCATGGCGTTCGTACTTAAATATGGAACTAACCATTCCAATTTTCGCTGTCTCTTATACACATCTCCGAGCCCACGAGACA
+
BCBBBFCBBCBBGGGGGFGGGGGHHHHGGHGGHHHHHHHGHHHHHHGEFGEFGHHFHFHHHHHHHHHGHGGGGGHHGGGGGGHHHHHHHHHHHHHHHHHHHHHHHHGHHHHHHHGGGGGFHFHHHHHHHGHHFHFGGGGGGGHGGGGGGF
@M02034:409:000000000-BFKT7:1:1101:14377:22925 1:N:0:27
AAAGTCGAGGTGCCTAAAGTGGCAACCCAGACTCAGCATCATGTTGGTGGTGTAGAGCTTCCTGTAGCCGCATGGCGTTCGTACTTAAATATGGAACTAACCATTCCAATTTTCGCTGTCTCTTATACACATCTCCGAGCCCACGAGACA
+
CCCCCFCCCCCCGGGGGGGGGGGHHHHGGHHGHHHHHHHHHHHHHHHEFGGGHHHGHHHHHHHHHHHHHGGGGGHHGFGGGGHHHHHHGHHHHHBGFHHHGGGHHHGHGHHHHHGGGGGHGHHHFHHHGFHHHHGHG?DCGFHGGGGGGF
@M02034:409:000000000-BFKT7:1:1101:25097:22927 1:N:0:27
AAAGTCGAGGTGCCTAAAGTGGCAACCCAGACTCAGAAGAAGGTTGGTGGTGTAGAGCTTCCTGTAGCCGCATGGCGTTCGTACTTAAATATGGAACTAACCATTCCAATTTTCGCTGTCTCTTATACACATCTCCGAGCCCACGAGAC
+
BABBBFBBDBABGGGGGGGGGGGHHEFGGHHGHHHGHFHHC3GGGHEEF1EFE3FFFHGHHHHHFHH5FEE>EFF1EEFFEEFHFGGGHHHEHF3FFGGHHHFHHFHFFGHHHG/EF??GFGGFBGDFFGDFFGGFFCDCCFHGG/CF?
@M02034:409:000000000-BFKT7:1:1101:7842:22929 1:N:0:27
AAAGTCGAGGTGCCTAAAGTGGCAACCCAGACTACGACGCATGTTGGTGGTGTAGAGCTTCCTGTAGCCGCATGGCGTTCGTACTTAAATATGGAACTAACCATTCCAATTTTCGCTGTCTCTTATACACATCTCCGAGCCCACGAGACA
+
CCCBCFCCCCBCGGGGGCGGGGGHHHHGGHHGHHHGGGGGGGGHHHHFEEGFHFHFGGHHHHHHHFHGHGGEFGHHGGGGGGHHHHHHEGFGHHHGGHFGFFHGFHFHHHHHHHGGGGGFHGHHGHFHHHEHHHGFECCCCGHGGGGGGB
@M02034:409:000000000-BFKT7:1:1101:14412:22934 1:N:0:27
AAAGTCGAGGTGCCTAAAGTGGCAACCCAGACTGTGCATCAGGTTGGTGGTGTAGAGCTTCCTGTAGCCGCATGGCGTTCGTACTTAAATATGGAACTAACCATTCCAATTTTCGCTGTCTCTTATACACATCTCCGAGCCCACGAGACA
+
AAA3AFBBDBAAGGGGFGGGGF2ECCGEFF2FA3BFDEDEHHBHHFAAB2ABGDFAADFGHBGEAGBGEAE>EFHEE?FEGEFHGHD3FFEGFE33BFGHHF3BFHFF4FEGHG/EF<EHFHHHFF42FBBGGFHBE/DCC/GF?/<D??
@M02034:409:000000000-BFKT7:1:1101:23196:22943 1:N:0:27
AAAGTCGAGGTGCCTAAAGTGGCAACCCAGACTACTCCGTCTGTTGGTGGTGTAGAGCTTCCTGTAGCCGCATGGCGTTCGTACTTAAATATGGAACTAACCATTCCAATTTTCGCTGTCTCTTATACACATCTCCG
+
CCCCCFCCCCBCGGGGGGGGGGGHHHHGGHHGHFHHECF2BFAADGFAA1EFA3F5A5BF5FFG55D5BEF0E?11>?E11??1?EHD3BG4FB33BFGHB03BB4E44F3GGB</E/?F4FGE?B?3F222FDG2C
@M02034:409:000000000-BFKT7:1:1101:14417:22951 1:N:0:27
AAAGTCGAGGTGCCTAAAGTGGCAACCCAGACTGTGCATCAGGTTGGTGGTGTAGAGCTTCCTGTAGCCGCATGGCGTTCGTACTTAAATATGGAACTAACCATTCCAATTTTCGCTGTCTCTTATACACATCTCCGAGCCCACGAGACA
+
AAABAFBCCCABGGGGGGGFGGGHHHHGGHHGHHFGCHHFHHHGHHFEFGFFGHHHHHHHHHHHHHHHHGGGGGHHGGGGGGHHHHHHHHHHHHBEFHFGHGHHHGHHGHHHHGGGGGGGHHHHHHHHHHHHHHFFGGGGGGHGGGGGGB
@M02034:409:000000000-BFKT7:1:1101:10577:22955 1:N:0:27
AAAGTCGAGGTGCCTAAAGTGGCAACCCAGACTCAGAAGGGTGTTGGTGGTGTAGAGCTTCCTGTAGCCGCATGGCGTTCGTACTTAAATATGGAACTAACCATTCCAATTTTCGCTGTCTCTTATACACATCTCCGAGCCCACGAGACA
+
CCBBCFCCCCBCGGGGGGGGGFGGHHHGGHHGHHHHHHHHGGFGGHHGGGEFGFHGHHHHHGHHHHHHHGGGEGHHGEGGGGHHHHHHHHGHHGGGHHHHHHHHHHHHHHHHHHGGGGGHHHHHFHHHHHGHHHHGGCGGGGHGGGGGGF
@M02034:409:000000000-BFKT7:1:1101:12280:22958 1:N:0:27
AAAGTCGAGGTGCCTAAAGTGGCAACCCAGACTGCTGCGCCTGTTGGTGGTGTAGAGCTTCCTGTAGCCGCATGGCGTTCGTACTTAAATATGGAACTAACCATTCCAATTTTCGCTGTCTCTTATACACATCTCCGAGCCCACGAGACA
+
CCCCCFCCCCABGGGGGGGGGGGHHHHGGHHGHHHHHHGGGGHHHHHGGGGGGHHGHHHHHHHHHHHHHFGGGGHGGGGGGGHHHHHHHHHHHHFFHHHHHHGHHHFFHHHHHHGGGGGHHHHHGHHHGHHHHHHHGCGGGGHGGGGGGG
@M02034:409:000000000-BFKT7:1:1101:26385:22959 1:N:0:27
AAAGTCGAGGTGCCTAAAGTGGCAACCCAGACTAAGATGGAGGTTGGTGGTGTAGAGCTTCCTGTAGCCGCATGGCGTTCGTACTTAAATATGGAACTAACCATTCCAATTTTCGCTGTCTCTTATACACATCTCCGAGCCCACGAGACA
+
CCCCCFCCCCCCGGGGGGGGGGGHHHHGGHGGHHCHGHHH3FFFGHGFGGFFHGHFFGHHHGHHHFHFHGG0EFCGF>EFGGHHHHFGHHFHGFBBFGHHHHFHHHFFFGHH4FFGG?EGHHHHHHHHEGHHHHGDE@@D?FHGGGGGD?
@M02034:409:000000000-BFKT7:1:1101:20916:22963 1:N:0:27
AAAGTCGAGGTGCCTAAAGTGGCAACCCAGACTAATCCTCTGGTTGGTGGTGTAGAGCTTCCTGTAGCCGCATGGCGTTCGTACTTAAATATGGAACTAACCATTCCAATTTTCGCTGTCTCTTATACACATCTCCGAGCCCACGAGACA
+
BBBBBFBBBDBBGGGGGGGGGGGHHHHGGHHGHFGHFHHHC3GGFGGEFGGGHHHHHHHHHHHHHHHGHGGEGGHHGGGGGGHHHHHFGHHHHHGHGHGGHHHGHHFGBFHHHGGGGGGGHFHHGHGHHGHHHHFGGCCCGGHGGCGGGF
@M02034:409:000000000-BFKT7:1:1101:16945:22972 1:N:0:27
AAAGTCGAGGTGCCTAAAGTGGCAACCCAGACTAATCATCCGGTTGGTGGTGTAGAGCTTCCTGTAGCCGCATGGCGTTCGTACTTAAATATGGAACTAACCATTCCAATTTTCGCTGTCTCTTATACACATCTCCGAGCCCACGAGAC
+
BBBBBFB@@DABGGGGGGGGGGGGHHHGGHHGHHHHHGHHHGE2AEGEFGBFGBGGGHHHHFEGFHHHEGEGGGHHGGGFGGHHHHHHHHHEGGGFFGGFFHGHFHFDFGHHHBEDFFEBGFHF3F?DDGEFHHDGAC/?CGHGGD/?A
@M02034:409:000000000-BFKT7:1:1101:17854:22973 1:N:0:27
AAAGTCGAGGTGCCTAAAGTGGCAACCCAGACTAATCAGAATGTTGGTGGTGTAGAGCTTCCTGTAGCCGCATGGCGTTCGTACTTAAATAT
+
>1A1AFAA@@AAGGBDGGGGFFAECA0A0AFEFD1AEBB1FG1GG2/AA/ABFAA211GFH1GFFHGHGCC/>EHHGBEEEE0FFFF1EGEF
@M02034:409:000000000-BFKT7:1:1101:19880:22976 1:N:0:27
AAAGTCGAGGTGCCTAAAGTGGCAACCCAGACTCATACGAAGGTTGGTGGTGTAGAGCTTCCTGTAGCCGCATGGCGTTCGTACTTAAATATGGAACTAACCATTCCAATTTTCGCTGTCTCTTATACACATCTCCGAGCCCACGAGACA
+
CCCCCFCCCCBCGGGGGGGGGGGHGHHGGHHGHHHHHHHFGGGGGHGGGGFFGHHHHHHHHHHHHHHHHGGGGGHHGFGGGFHHHHHHHHHHHHHHGHHGHHHHHHGHHHHHHHGGGGGHHHHHHHGHGHHHHHHHGDGFGGHGGGGGGB
@M02034:409:000000000-BFKT7:1:1101:20932:22976 1:N:0:27
AAAGTCGAGGTGCCTAAAGTGGCAACCCAGACTAATCCTCTGGTTGGTGGTGTAGAGCTTCCTGTAGCCGCATGGCGTTCGTACTTAAATATGGAACTAACCATTCCAATTTTCGCTGTCTCTTATACACATCTCCGAGCCCACGAGAC
+
BBBCBFCABB>AGGGGGGGBFGGHHGHGGHHGGCGHHHHHHHHGGGGGEGEFGHHEGHHHHFHHHHHHHGEEFGHHGGGGFEHHHHGHHHBEHHFGGGGHHHHHHFHHFGHHHHCFGG?DHHHHFHFFH2FHHHGGEB??FFHGFCC?E
@M02034:409:000000000-BFKT7:1:1101:9419:22986 1:N:0:27
AAAGTCGAGGTGCCTAAAGTGGCAACCCAGACTATTGAGCCGGTTGGTGGTGTAGAGCTTCCTGTAGCCGCATGGCGTTCGTACTTAAATATGGAACTAACCATTCCAATTTTCGCTGTCTCTTATACACATCTCCGAGCCCACGAGACA
+
BACCCFCCCCCCGGGGGGGFGGGHHHHGGGHGHGHHHGAGHGGGGGGGEGGFHHHBGHHHHHHHFFHHHGGEGGHHGGGGGGHHHHGFFHGHGHFHFGGFHHHHHHHHHHHHHGGGGGGHHHHHHGFHGFFGHHHGGGGGGFHGGGGGGB
@M02034:409:000000000-BFKT7:1:1101:26418:22991 1:N:0:27
AAAGTCGAGGTGCCTAAAGTGGCAACCCAGACTAAGGTGCCGGTTGGTGGTGTAGAGCTTCCTGTAGCCGCATGGCGTTCGTACTTAAATATGGAACTAACCATTCCAATTTTCGCTGTCTCTTATACACATCTCCGAGCCCACGAGACA
+
CCCCCFCCCCCCGGGGGGGGGGGGHHHGGHHGHHHHGGGFHGGGGGGEFGEFHHHHHHHHHHHHHHHHHGGGGGHHGGGGGFHHHHGHHHHHHHHHHHFGHHHHHHGHGHHHHHGGGGGHHHHHHHGHFHGHHHGGG?CFGGHGGGGGGB
@M02034:409:000000000-BFKT7:1:1101:20131:22993 1:N:0:27
AAAGTCGAGGTGCCTAAAGTGGCAACCCAGACTTCGAGTCAGGTTGGTGGTGTAGAGCTTCCTGTAGCCGCATGGCGTTCGTACTTAAATATGGAACTAACCATTCCAATTTTCGCTGTCTCTTATACACATCTCCGAGCCCACGAGACA
+
CCCCCFCCCCCBGGGGGGGGGGGHHHHGGHHGHHHGHHHHHHHHHHGGGGGGGGHGGHHHHHHHHGHHHGGEGGHHGGGGGGHHHHHHHHHHHHFHFHGHHHFHHHHHGHHHHHGGGGEHHHHHGHFHHGHGHHHBB/DGGGGGGGGGGF
@M02034:409:000000000-BFKT7:1:1101:24028:22995 1:N:0:27
AAAGTCGAGGTGCCTAAAGTGGCAACCCAGACTAAGCATGCGGTTGGTGGTGTAGAGCTTCCTGTAGCCGCATGGCGTTCGTACTTAAATATGGAACTAACCATTCCAATTTTCGCTGTCTCTTATACACATCTCCGAGCCCACGAGACA
+
CCCCCFCCCCCCGGGGGGGFGGGHHHHGGHHGHHHHHHHHGGGFGGGGFGEFHHHGHHHHHHHHHHHHHGGGFGHHGEGGGGFHHHHHHHHHHHHHGHHHHHGHHHHHFHHHHHGGGGGHHHHHHHHHFFGHGHHHGCFCGGHGGCGGGC
@M02034:409:000000000-BFKT7:1:1101:7841:23010 1:N:0:27
AAAGTCGAGGTGCCTAAAGTGGCAACCCAGACTGGTTCGGAGGTTGGTGGTGTAGAGCTTCCTGTAGCCGCATGGCGTTCGTACTTAAATATGGAACTAACCATTCCAATTTTCGCTGTCTCTTATACACATCTCCGAGCCCACGAGAC
+
CCCCCFCBCCBBGGGGGGGGGGGHHHHGGHHGHHHHHHGGEEGGHHGGGGFGHHHHGHHHHHHHHHHHHGGEGGHGGGGGGGGHHHFGHHHHHGGFHHGHHHFGGHHHFGHHHGGGGGGGHGHHGHFHHHFHHHHHGCBCGGHGGCFGG
@M02034:409:000000000-BFKT7:1:1101:22547:23013 1:N:0:27
AAAGTCGAGGTGCCTAAAGTGGCAACCCAGACTGGTCATGGGGTTGGTGGTGTAGAGCTTCCTGTAGCCGCATGGCGTTCGTACTTAAATATGGAACTAACCATTCCAATTTTCGCTGTCTCTTATACACATCTCCAGCCCACGAGACAG
+
CCCCCFCCDBBBGGGGGGGGGGGHHHHGGGHGHHHHHHHHGHGGGGGGGGGGGHHHHHHHHHHHHHHHHGGEGGHHGGGGGGHHHHHHGHHHHHHHGHHHHHGHHHGHHHHHHHEGGGGHHHHHHHHHGHHHHHHFGFHGGHGGFFGFB?
@M02034:409:000000000-BFKT7:1:1101:7893:23017 1:N:0:27
AAAGTCGAGGTGCCTAAAGTGGCAACCCGACTTGTGCGAGTGTTGGTGGGTTAGAGCTTCCTGTAGCCGCATGGCGTTCGTACTTAAATATGGAACTAACCATTCCAATTTTCGCTGTCTCTTATCACATCTCCGAGCCCACGAGACCGG
+
CCCCCFBBCCCCGGGGEGGGGGGHHHH2AAE2EFDA5A222ADFCF1AE011B15B5BF5EED5@FDFE0EE1F1E?EEEABEEF4FFFDD4B3F333FFGBFGEGBHHHHH4>/<??FFBFF?B3B3>F2>2F</<<CFHGCCC<?.<<
@M02034:409:000000000-BFKT7:1:1101:6860:23023 1:N:0:27
AAAGTCGAGGTGCCTAAAGTGGCAACCCAGACTAAGAATCAGGTTGGTGGTGTAGAGCTTCCTGTAGCCGCATGGCGTTCGTACTTAAATATGGAACTAACCATTCCAATTTTCGCTGTCTCTTATACACATCTCCGAGCCCACGAGAC
+
CCCCCFCCCCCCGGGGGFGGGGGHHHHGGHHGHHBEGH3FHDGGGHGGFGFFHHHHHHHHHHHHHHHHHGGGGGHHGGGGGGHHHHHHFHHHHHFHFHHHHHHHHHGHFHHHHHGGGGGHHGHHGHHHFHGHHGFGGG?CGGHGG@FFD
@M02034:409:000000000-BFKT7:1:1101:26340:23027 1:N:0:27
AAAGTCGAGGTGCCTAAAGTGGCAACCCAGACTCCGCATTCGGTTGGTGGTGTAGAGCTTCCTGTAGCCGCATGGCGTTCGTACTTAAATATGGAACTAACCATTCCAATTTTCGCTGTCTCTTATACACATCTCCG
+
ABBCCFCCBCBCGGGGGGGGGGGHHHHGGHHGHHHG2EEEBAGGFGGGFGEGHHHHHHHHHHHHHHHHHFGEGGHHGGGGGGHHHHHHHHHHHHHHGHHHHGHHHHHHHHHHHHGGGGGGHHHHFHFHBB22@@F2?
@M02034:409:000000000-BFKT7:1:1101:10415:23030 1:N:0:27
AAAGTCGAGGTGCCTAAAGTGGCAACCCAGACTCATCTTCGTGTTGGTGGTGTAGAGCTTCCTGTAGCCGCATGGCGTTCGTACTTAAATATGGAACTAACCATTCCAATTTTCGCTGTCTCTTATACACATCTCCGAGCCC
+
BBBAAFBBB@AAGGGGFGGFGGGHHHHGGHHGH33FEG5FC2FFHHHGGGEFFFHHHHGHHHHHHHGHHGCEGGHHGFGGGGFHHHHHHHHHGFBDFGFGGHHGHHHHGGBGHD?EFDEFHFGGHHGHGHFHHGF2?<<B/F
@M02034:409:000000000-BFKT7:1:1101:22545:23032 1:N:0:27
AAAGTCGAGGTGCCTAAAGTGGCAACCCAGACTGGTCATGGGGTTGGTGGTGTAGAGCTTCCTGTAGCCGCATGGCGTTCGTACTTAAATATGGAACTAACCATTCCAATTTTCGCTGTCTCTTATACACATCTCCAGCCCACGAGACAG
+
AABBBFBBBBABFGFFGFGFGGGHGHGGFGFGHHHFHHHHHGGFEGGGGGEFFGHFHGHFFFHHFGGHGG@EEGHHGEGGEEFGHHHFHHFHHHFBGHFE3GFGHHGFFGHFHHCD?EFHE?GHHHGHEGFFGHHBGHB/CFGDCGFGFG
@M02034:409:000000000-BFKT7:1:1101:11430:23034 1:N:0:27
AAAGTCGAGGTGCCTAAAGTGGCAACCCAGACTACGAATAAGGTTGGTGGTGTAGAGCTTCCTGTAGCCGCATGGCGTTCGTACTTAAATAT
+
AA1AAFAA11A?FFGDFFGGGGFC1GFE0GHGFHHG0AGF1EGHHEEEFEEFEGFHFGHHHFHHFEBGHGCEE?EGEGCFGGBGHHFGFHHG
@M02034:409:000000000-BFKT7:1:1101:6872:23037 1:N:0:27
AAAGTCGAGGTGCCTAAAGTGGCAACCCAGACTAAGAATCAGGTTGGTGGTGTAGAGCTTCCTGTAGCCGCATGGCGTTCGTACTTAAATATGGAACTAACCATTCCAATTTTCGCTGTCTCTTATACACATCTCCGAGCCCACGAGAC
+
BABBBFBBBBBBGGGGGGFDGGGHHHHGGHHGHHHHHHHHHHHEGHGEFGEFGHHFHFHHFHHHFGHGHGGEGGHHGEEGGGHGHHGHHGHHHHFFGHFFBGFHGHHHHHHHHHGGGG?DHFGHGHBFFHBGFHGFADGCGFFGGGGAE
@M02034:409:000000000-BFKT7:1:1101:20962:23042 1:N:0:27
AAAGTCGAGGTGCCTAAAGTGGCAACCCAGACTAATTTGCCTGTTGGTGGTGTAGAGCTTCCTGTAGCCGCATGGCGTTCGTACTTAAATATGGAACTAACCATTCCAATTTTCGCTGTCTCTTATACACATCTCCGAGCCCACGAGAC
+
BBBBBFBBBBBBGGGGF4GGGFGHHHHGGHGGHHHHHGHHGHHHHHHEGGEFGHGGHEHHHHHHHHHHHGCEGGHHGGGGGFGHHHGFFGGHHHHHHHGHHHHHHHHHHHHHHFEDGGFFHGHHFHGHGHFGEGDHGCD?GGHGGCC/C
@M02034:409:000000000-BFKT7:1:1101:16264:23048 1:N:0:27
AAAGTCGAGGTGCCTAAAGTGGCAACCCAGACTACGAGTACTGTTGGTGGTGTAGAGCTTCCTGTAGCCGCATGGCGTTCGTACTTAAATATGGAACTAACCATTCCAATTTTCGCTGTCTCTTATACACATCTCCGAGCCCACGAGACA
+
CDDDCFCCDCCCGGGGGGGGGGGHHHHGGHHGHFHGGGGHHHHHHHHFGDGFGFHDFGGGGGHHHHHFHGGEEGHFEEEGGGHHHHHDHHHHHHBEGHHHGEDFFGFFFGHHHFEGGGEHHHHFDGFHHGFHHHHFGCGGGFHGGGGGGH
@M02034:409:000000000-BFKT7:1:1101:9149:23048 1:N:0:27
AAAGTCGAGGTGCCTAAAGTGGCAACCCAGACTAAGCATGAGGTTGGTGGTGTAGAGCTTCCTGTAGCCGCATGGCGTTCGTACTTAAATATGGAACTAACCATTCCAATTTTCGCTGTCTCTTATACACATCTCCGAGCCCACGAGACA
+
CBCCCFCBCCCCGGGGGGGFGGGHHHHGGHHGHHHHHHHHHHHHHHGGGGGGHHHHHHHHHHHHHHHHHGGFEGHHGGGGGGHHHHGFHHFHHGHHHHFGHHHGHHGHGHHHHHGDGGGHHHHHHHHFGHFHHHHHGCGGGGHGGGGGGF
@M02034:409:000000000-BFKT7:1:1101:5433:23050 1:N:0:27
AAAGTCGAGGTGCCTAAAGTGGCAACCCAGA
+
ABAAAFAB@BAAFGGGGGGGGFDFFHHAFFH
@M02034:409:000000000-BFKT7:1:1101:9135:23059 1:N:0:27
AAAGTCGAGGTGCCTAAAGTGGCAACCCAGACTAAGCATGAGGTTGGTGGTGTAGAGCTTCCTGTAGCCGCATGGCGTTCGTACTTAAATATGGAACTAACCATTCCAATTTTCGCTGTCTCTTATACACATCTCCGAGCCCACGAGAC
+
CCCCCFBBCCCCGGGGGGGGGFGHHHHGGHHGHHHHBGGDGBGHHHGEFEEFHHHEHHHHHHHHGGHHHGGFGGHHGGGGGGGHHHGFHHHHHEDGFHGHGHGHHHHHHHHHHHCGGGGDHFHHHHFHGB?GHHGGF/@CDGHGG?DDG
@M02034:409:000000000-BFKT7:1:1101:15205:23064 1:N:0:27
AAAGTCGAGGTGCCTAAAGTGGCAACCCAGACTCCTCTTCATGTTGGTGGTGTAGAGCTTCCTGTAGCCGCATGGCGTTCGTACTTAAATATGGAACTAACCATTCCAATTTTCGCTGTCTCTTATACACATCTCCGAGCCCACGAGACA
+
CCCCCFCCBCBBGGGGGGGGGGGHHHHGGHHGHHHHHHHHHHHHHHHGGGGGHHHDGHHHHGHHHHHHHGGGEGHHGGGGGGHHHHHHHHHHHHHHGHHHHHHHHHHHFGHHHHGGGGGHEHHHHHGHHG2GGHHHGGGFGGHGGGGGG?
@M02034:409:000000000-BFKT7:1:1101:10790:23069 1:N:0:27
AAAGTCGAGGTGCCTAAAGTGGCAACCCAGACTGGTCTTCCGGTTGGTGGTGTAGAGCTTCCTGTAGCCGCATGGCGTTCGTACTTAAATATGGAACTAACCATTCCAATTTTCGCTGTCTCTTATACACATCTCCGAGCCCACGAGACA
+
BBCCCFCCCCAAGGGGGGGGGGGHHHHGGHHGHFHHHHHHHGGGGGGGGGGFGFGGHGHHHHHHGHHHHGGGGGHHGGGGGGHHHHGFHHGHHHGGFHGFHHGHHHHGHHHHHFGGGGGHHHHHGHFHHGFGFHFBB@CCGGHGC@DGGH
@M02034:409:000000000-BFKT7:1:1101:11259:23074 1:N:0:27
AAAGTCGAGGTGCCTAAAGTGGCAACCCAGACTGCGAATAATGTTGGTGGTGTAGAGCTTCCTGTAGCCGCATGGCGTTCGT
+
CCCCCFCBCCDCGGGGGGGGGGGHHHHGGHH2BG3AE2A25DGHFHAA11E1A3D5AA335BAA55A5BAE0E?11>>>F1?
@M02034:409:000000000-BFKT7:1:1101:6060:23077 1:N:0:27
AAAGTCGAGGTGCCTAAAGTGGCAACCCAGACTAATAATAAGGTTGGTGGTGTAGAGCTTCCTGTAGCCGCATGGCGTTCGTACTTAAATATGGAACTAACCATTCCAATTTTCGCTGTCTCTTATACACATCTCCGAGCCCACGAGACA
+
AABCBFCCCCBCGGGGGGGGGGGHHGHGGHHGHHHHHHHHHHHHHHGEFGEFHGHGGGHHHHHHHHHHHGGEGGHHGGGGGGHHHHHHHHHHHHHHHHHHHHFHHHGFHGHHHHGGGGGHHHHHHHHHHHGHHHHHD/DGCGHGGGGGGG
@M02034:409:000000000-BFKT7:1:1101:26001:23077 1:N:0:27
AAAGTCGAGGTGCCTAAAGTGGCAACCCAGACTGCGGCGAGTGTTGGTGGTGTAGAGCTTCCTGTAGCCGCATGGCGTTCGTACTTAAATATGGAACTAACCATTCCAATTTTCGCTGTCTCTTATACACATCTCCGAGCCCACGAGACA
+
BABBBFBB?D2AGGGFGGGGGGGGHHGGGHHGHHGGGGGGGGHHHEHGFGEFFGHDGHGGHHHHFHHHHGGCGGHGGEGGGGHHHH4E?GGHHHFHGHBFFHFGHHHHHHHHHHGGGGGHHHHHHHGB@FFFHHGFGGCFDEHFGCFDFC
@M02034:409:000000000-BFKT7:1:1101:14593:23081 1:N:0:27
AAAGTCGAGGTGCCTAAAGTGGCAACCCAGACTCCGTCTTCGGTTGGTGGTGTAGAGCTTCCTGTAGCCGCATGGCGTTCGTACTTAAATATGGAACTAACCATTCCAATTTTCGCTGTCTCTTATACACATCTCCGAGCCCACGAGACA
+
CBCCCFBCCCABGGGGGGGGGGGGHHHGGHHGHHHGHHHGHHGFGGGGGGFFGHHFGHHHHHHHHHHFHGGGEGHHGGGGGGHHHHHHGHGHHGFFFGGHHHHHHHHHHHHHHHGGGGGFGHHHGHHHHHDHHGHHG/CCGEHFGGGGGF
@M02034:409:000000000-BFKT7:1:1101:15927:23082 1:N:0:27
AAAGTCGAGGTGCCTAAAGTGGCAACCCAGACTACGAAGAATGTTGGTGGTGTAGAGCTTCCTGTAGCCGCATGGCGTTCGTACTTAAATATGGAACTAACCATTCCAATTTTCGCTGTCTCTTATACACATCTCCGAGCCCACGAGACA
+
BBBBAFBBBBBBGGGGBGGFDGGFHHHGGHHGHHHGEHGGHHHGHHHGGGGGGFGGHHHHHHHHFHHGHGGGGGHHGGGGGGHHHHHHHHHHHHFHHHGHHHHHHHHGHHHHHHGGGGGFHHHHHHHHHHHHHHHHGGGGGFHGGGGDG<
@M02034:409:000000000-BFKT7:1:1101:21534:23092 1:N:0:27
AAAGTCGAGGTGCCTAAAGTGGCAACCCAGACTAATAAGAAGGTTGGTGGTGTAGAGCTTCCTGTAGCCGCATGGCGTTCGTACTTAAATATGGAACTAACCATTCCAATTTTCGCTGTCTCTTATACACATCTCCGAGCCCACGAGACA
+
CBCCBFCCCBCCGGGGGGGGGGGHHHHGGHHGHHHHHHHHHHHFGHGEFFEFGHHGHHHHHHHHHHHHHGGEFGGFGEGGGGHHHHHHHHHHHHFHHHHHHHGHHHGHHHHHHHGGGGFHHHHHHHGHHHHHHHHHGGGGGGHGGGGGGH
@M02034:409:000000000-BFKT7:1:1101:7466:23096 1:N:0:27
AAAGTCGAGGTGCCTAAAGTGGCAACCCAGACTCCGAGGAAGGTTGGTGGTGTAGAGCTTCCTGTAGCCGCATGGCGTTCGTACTTAAATATGGAACTAACCATTCCAATTTTCGCTGTCTCTTATACACATCTCCGAGCCCACG
+
A?AA>53>A?A?FBGBEGD6FDDFFAFEF2CC3GHGGG222BEEGFGDC1AFGGBHEGH3FFGFEEFGFG?EEGHF?EEFGEFGAGGGFHHHHEGD3EBF3FBBGF4GFHG4F4</<<<23BBDDGFFB222FF>GC@/<>F<FC
@M02034:409:000000000-BFKT7:1:1101:7452:23108 1:N:0:27
AAAGTCGAGGTGCCTAAAGTGGCAACCCAGACTCCGAGGAAGGTTGGTGGTGTAGAGCTTCCTGTAGCCGCATGGCGTTCGTACTTAAATATGGAACTAACCATTCCAATTTTCGCTGTCTCTTATACACATCTCCGAGCCCACGAGACA
+
BBBAAFBABBCBGGGGGGGFGGGHHHGEGHHGGHHGGGGGGHGHHHGEFAEFGHHEGGHHHHHGGHHHHG?EEGGGGGGGGGHHHHHFHHDHHGGHFHHHFFHFGHF4HGHHHGGEGGGGHFHHFFFFDF2GGGGHE/@CFEFGCCGGFF
@M02034:409:000000000-BFKT7:1:1101:21108:23115 1:N:0:27
AAAGTCGAGGTGCCTAAAGTGGCAACCCAGACTAATCATCCTGTTGGTGGTGTAGAGCTTCCTGTAGCCGCATGGCGTTCGTACTTAAATATGGAACTAACCATTCCAATTTTCGCTGTCTCTTATACACATCTCCGAGCCCACGAGACA
+
CCCCCFCCCCBCGGGGGGGGGGGHHHHGGHHGHHHHHHHHHHHHHHHGGGFFHHHHHHHHHHHHHHHHHGGEFGHHGGGGGGEHGHDGDGGHHHHHGHHFHHGHHHHHHGHHHHGGGGGGHHHHHHHHEGHHHHGHFCFGGGHGGGGGGF
@M02034:409:000000000-BFKT7:1:1101:17861:23117 1:N:0:27
AAAGTCGAGGTGCCTAAAGTGGCAACCCAGACTGCGCCTCCGGTTGGTGGTGTAGAGCTTCCTGTAGCCGCATGGCGTTCGTACTTAAATATGGAACTAACCATTCCAATTTTCGCTGTCTCTTATACACATCTCCGAGCCCACGAGACA
+
CCDCBFDCDDCCGGGGGGGGGGGHHHHGGHHGHHHGGGGGHGGGGGGEFGEGHHHHHHHHHHHHHHHHHGGGGGHHGGGGGGHHHHHHHHHHHHHHHHHHHHHHHHGHHHHHHHGGGGGGHHHHHHHGHHHHHHHHG/CCCGHGGGGGGG
@M02034:409:000000000-BFKT7:1:1101:22001:23121 1:N:0:27
AAAGTCGAGGTGCCTAAAGTGGCAACCCAGACTCCGAC
+
AA?AAF?A?@>>11FEBFFBABFB1EHFCA00BBF00A
@M02034:409:000000000-BFKT7:1:1101:15246:23121 1:N:0:27
AAAGTCGAGGTGCCTAAAGTGGCAACCCAGACTAAGAATAATGTTGGTGGTGTAGAGCTTCCTGTAGCCGCATGGCGTTCGTACTTAAATATGGAACTAACCATTCCAATTTTCGCTGTCTCTTATACACATCTCCGAGCCCACGAGAC
+
BBBBBFBBBBBBGGGGGFGFGGGHHHHGGHHGHHHGHHHHHHHHHHGEFGEFGFHFGHHHHGHGGGHHHGGFGGHHGGGGDFHHHHHHHHHHHHFHHFFFHHGHHHHHHHHHHHGGGGFFHFHHBFFFDHBGFGFBDBCCGGHEGGC/C
@M02034:409:000000000-BFKT7:1:1101:24265:23123 1:N:0:27
AAAGTCGAGGTGCCTAAAGTGGCAACCCAGACTAGTAATGAGGTTGGTGGTGTAGAGCTTCCTGTAGCCGCATGGCGTTCGTACTTAAATATGGAACTAACCATTCCAATTTTCGCTGTCTCTTATACACATCTCCGAGCCCACGAGAC
+
BBBBAFBBBBAAFGGGGGGFGGGFHHHGGHHGHHHHHHHHFHHHHHGGGFGGHHHFHHHHHHHHHHHGGGGGGGHHGEGGEGHHHHHGEGHHHHHHHHHHHHGHHHGHGHHHHHGGGGFHHHHHHHHHHGFHHHGFDBDC@GHGGCGGG
@M02034:409:000000000-BFKT7:1:1101:23248:23124 1:N:0:27
AAAGTCGAGGTGCCTAAAGTGGCAACCCAGACTAGTCATGATGTTGGTGGTGTAGAGCTTCCTGTAGCCGCATGGCGTTCGTACTTAAATATGGAACTAACCATTCCAATTTTCGCTGTTCTTATACACATCTCCGAGCCCACGAGACAG
+
BABCCFCBCCACGGGGFGGGGGGHHGHGGHHGHHHHHHHHGHHHHHHGFGEFHHHFGHGHHHHHHHHHHGGGGGHHGGGGGGHHHHHHFGFHHHHHGHHGHHHHHHGGHHHHHHGGGGGHGHHGHFFHHBGHHFGF/B@@FHGGFGGGGF
@M02034:409:000000000-BFKT7:1:1101:12491:23126 1:N:0:27
AAAGTCGAGGTGCCTAAAGTGGCAACCCAGACTACGCATATGGTTGGTGGTGTAGAGCTTCCTGTAGCCGCATGGCGTTCGTACTTAAATATGGAACTAACCATTCCAATTTTCGCTGTCTCTTATACACATCTCCGAGCCCACGAGACA
+
BBCCBFCCCCBBCGGGGGGFGGGGHHHGGHHGHHHGGGGGHGHGHGGEFGFFGHHHHHHHFHHFGHHHHGFGGGHHGEFGGFHHHHGFFHHHHHGHGHHFHHHHHHGHHHHHHHGGGGGHHHHHHHHHGHHHHHFGECCCGGGGGGGGGF
@M02034:409:000000000-BFKT7:1:1101:21988:23138 1:N:0:27
AAAGTCGAGGTGCCTAAAGTGGCAACCCAGACTCCGACTGCGGTTGGTGGTGTAGAGCTTCCTGTAGCCGCATGGCGTTCGTACTTAAATATGGAACTAACCATTCCAATTTTCGCTGTCTCTTATACACATCTCCG
+
ABBBAFCCCCABGGGGGGGGGGGHHHHGGHHGHBHGEEGGFGAAAEEAAEFFFDFEG5FF5GHHF5@@DEG/EEGCEEEGGEHAEGHHGHHHGG33FGHHEFDGD4G4?FFGGEEDGA?2?FGHGHHHFBD2GFH2C
@M02034:409:000000000-BFKT7:1:1101:6755:23148 1:N:0:27
AAAGTCGAGGTGCCTAAAGTGGCAACCCAGACTCGGAAGGATGTTGGTGGTGTAGAGCTTCCTGTAGCCGCATGGCGTTCGTACTTAAATATGGAACTAACCATTCCAATTTTCGCTGTCTCTTATACACATCTCCGAGCCCACGAGACA
+
ABABBFB?BBBBFGGGGGG6DGGHBEGDGCFFAFFEGGGGHHHGHHHEEEEFGHGDEAGHHGHHHEHBFEE>EGHEEEEFGGHHHHGDHHHGFFGFFHHFGFFGGFFHBFGHHDEGGGEGFGHHFGHF2BBGGF1BCBD?/FFGGG/EG<
@M02034:409:000000000-BFKT7:1:1101:6851:23164 1:N:0:27
AAAGTCGAGGTGCCTAAAGTGGCAACCCAGACTCAGCCTCCTGTTGGTGGTGTAGAGCTTCCTGTAGCCGCATGGCGTTCGTACTTAAATATGGAACTAACCATTCCAATTTTCGCTGTCTCTTATACACATCTCCGAGCCCACGAGACA
+
AAAAAFAADBBBGGGGGGGGGGGHHHHGGHHGHHH3FFHFGHHHHHGAFEEFHHHHHHHHHGHHHFFHHGGGGGHHGGGGGGHHHHHFDGFHHFGFFFHGGGEHHHGG4FGHHGGGGFGHHHHHHHHFDFFHHHHFFBCGCFHGGF/<EB
@M02034:409:000000000-BFKT7:1:1101:18954:23172 1:N:0:27
AAAGTCGAGGTGCCTAAAGTGGCAACCCAGACTATGGCGACTGTTGGTGGTGTAGAGCTTCCTGTAGCCGCATGGCGTTCGTACTTAAATATGGAACTAACCATTCCAATTTTCGCTGTCTCTTATACACATCTCCGAGCCCACGAGAC
+
BBCCCFCCCCCCGGGGGGGGGGGHHHHGGHHGHGHHHHG2EEGHHHHGGGFFHHHHHHHHHHHHGHHHHGGGGGHHGGGGGGHHHHGHHHHHHHGHFHHHHHHHHHHHHHHHHHGGGGGHHHHHHHHHGHHHHHHGGBFGGGHGGGGGG
@M02034:409:000000000-BFKT7:1:1101:19098:23175 1:N:0:27
AAAGTCGAGGTGCCTAAAGTGGCAACCCAGACTACTGCTACTGTTGGTGGTGTAGAGCTTCCTGTAGCCGCATGGCGTTCGTACTTAAATATGGAACTAACCATTCCAATTTTCGCTGTCTCTTATACACATCTCCGAGCCCACGAGACA
+
CCCCCFCCCCCCGGGGGGGGGGGGGHHGGHHGHHHHHHHHHHHHHHHGGGFGHHHFGHHHHHHHHHHHHGGGGGHHGGGGGGHHHHHHHHHHHHFHGHHHHHHHHHHHHHHHHHGGGGEGHHHHGHHHGHHHGHHGGCCGGGHGGGGGGF
@M02034:409:000000000-BFKT7:1:1101:25087:23181 1:N:0:27
AAAGTCGAGGTGCCTAAAGTGGCAACCCAGACTGATGTGCCGGTTGGTGGTGTAGAGCTTCCTGTAGCCGCATGGCGTTCGTACTTAAATATGGAACTAACCATTCCAATTTTCGCTGTCTCTTATACACATCTCCGAGCCCACGAGAC
+
BBBBBFBBBBAAGGGGGGGFGGECCGFEFHHFHHHHHHHHFFGGGGCGGGEFGHGFFHGHHHHHHHHFGEEGGGHHGEEFEGHHHHHGHHFHHFFFGGGFHHHHHHHHHHHHHGGGGGGEHHHHFHGHFHBGFHDGECGBCGGECCFGA
@M02034:409:000000000-BFKT7:1:1101:5224:23184 1:N:0:27
AAAGTCGAGGTGCCTAAAGTGGCAACCCAGACTGAGAAGAAGGTTGGTGGTGTAGAGCTTCCTGTAGCCGCATGGCGTTCGTACTTAAATATGGAACTAACCATTCCAATTTTCGCTGTCTCTTATACACATCTCCGAGCCCACGAGACA
+
BBBBBFBBBBABGGGGGGGGGGFHGGHGGHHGHHHHHHEFHHGHHHGEFGEFHHGFGFHHHGHHHHHHHFFEEGHHEFGFGGHGHHFFHHHHHHHGHHHGHHHEHHFHHHHHHHGFDGGGHHHHFGGHGFFHFGFDE/CBCGHGGGGGGF
@M02034:409:000000000-BFKT7:1:1101:17376:23186 1:N:0:27
AAAGTCGAGGTGCCTAAAGTGGCAACCCAGACTCATCCGAAGGTTGGTGGTGTAGAGCTTCCTGTAGCCGCATGGCGTTCGTACTTAAATATGGAACTAACCATTCCAATTTTCGCTGTCTCTTATACACATCTCCGAGCCCACGAGACA
+
CCCCCFCCCCCCGGGGGGGGGGGHHHHGGHHGHHHHHHGGGGGHHHGGFGFFGHHGGHHHHHHHHHHHHGGGGGHHGFGGGGHHHHGHHHHGHHGHHHHHHHHHHHHHFGHHHHGGGGGHHHHHHHHHGHHHHHGHGGGFGGHGGGGGGG
@M02034:409:000000000-BFKT7:1:1101:13040:23187 1:N:0:27
AAAGTCGAGGTGCCTAAAGTGGCAACCCAGACTACGAAGACGGTTGGTGGTGTAGAGCTTCCTGTAGCCGCATGGCGTTCGTACTTAAATATGGAACTAACCATTCCAATTTTCGCTGTCTCTTATACACATCTCCGAGCCCACGAGAC
+
CCCCCFCBCCCCGGGGGGGGGGGHHHHGGHHGHHHGGFD?GGGGGGGEFDGFGFHFHHHHHHHHHHHHHGG@FGHHGGGGGGHHHHHHHHHHHHFFFHHHHHEHHHHHHHHHHHGGGGGGHHHHHHHHGHHHHHHGGGGGCGHGGGGFG
@M02034:409:000000000-BFKT7:1:1101:4996:23204 1:N:0:27
AAAGTCGAGGTGCCTAAAGTGGCAACCCAGACTCAGGTTCCGGATGGTGGTGTAGAGC
+
BBBCCFCABCCCGGGGGGGGGGGHHHHGGHHGHCB3F5B3AA22AEF351B1A3D555
@M02034:409:000000000-BFKT7:1:1101:14862:23204 1:N:0:27
AAAGTCGAGGTGCCTAAAGTGGCAACCCAGACTAAGAATACTGTTGGTGGTGTAGAGCTTCCTGTAGCCGCATGGCGTTCGTACTTAAATATGGAACTAACCATTCCAATTTTCGCTGTCTCTTATACACATCTCCGAGCCCACGAGACA
+
CBCCCFCCCBBBGGGGGGGGGGGHHHHGGHHGHHHHHHHHHHHHHHHGGGGFHHHHGHHHHHHHHHHHHGGGGGHHGGGGGGHHHHHHHHGHHHHHHHFHHHGHHHHHEGHHHHGGGGGHHHHHHHHHGHFHHHHFGFGGGGHGGGFGGG
@M02034:409:000000000-BFKT7:1:1101:26306:23205 1:N:0:27
AAAGTCGAGGTGCCTAAAGTGGCAACCCAGACTACGACTGGTGTTGGTGGTGTAGAGCTTCCTGTAGCCGCATGGCGTTCGTACTTAAATATGGAACTAACCATTCCAATTTTCGCTGTCTCTTATACACATCTCCGAGCCCACGAGAC
+
BBCCCFCCCCCCGGGGGGGGGGGHHHHGGHGGHHBEEEEGHGHHGHHAFGFGHFHEGFGHHHHHHGFFGEGEEGHCFEEFGEFHHHGGFHHHHF3?FGHHFCFGHGFFHGGHFFEEGFEGGHHFDGFHHFEHHHH2C/BDGGHGGCCAA
@M02034:409:000000000-BFKT7:1:1101:6632:23210 1:N:0:27
AAAGTCGAGGTGCCTAAAGTGGCAACCCAGACTGGGCAGGGGTTGGTGGTGTAGAGCTTCCTGTAGCCGCATGGCGTTCGTACTTAAATATGGAACTAACCATTCCAATTTTCGCTGTCTCTTATACACATCTCCGAGCCCACGAGACAG
+
CBCCCFCCCCCCGGGGGGGGGGGHHHHGGHHGHHHHHHGGGGGGGGEFFBFGHHHHHHHHHHHHHHHHGFGGGHHGEGGGFHHHHHGHFHHHHGHGHGFHHHHHHHFHGHHHHFGGGFGHHHHHHHHHGGHHHHHDCCG@FHGGGGGGHG
@M02034:409:000000000-BFKT7:1:1101:11310:23216 1:N:0:27
AAAGTCGAGGTGCCTAAAGTGGCAACCCAGACTGGGGGGTCTGTTGGTGGTGTAGAGCTTCCTGTAGCCGCATGGCGTTCGTACTTAAATATGGAACTAACCATTCCAATTTTCGCTGTCTCTTATACACATCTCCGAGCCCACGAGAC
+
CCCCCFCCCCCCGGGGGGGGGGGHHHHGGHHGHHHHGGGEGGHHHHHGGGFGHHHHHHHHHHHHHHHHHGGGGGHHGGGGGGHHHHGHHHHHHHGHFHHHHHGGHHHHHHHHHHGGGGGHHGGGFFFFGGGGGGFGGBGCGGGGGGFDF
@M02034:409:000000000-BFKT7:1:1101:6587:23218 1:N:0:27
AAAGTCGAGGTGCCTAAAGTGGCAACCCAGACTAATAATCCGGTTGGTGGTGTAGAGCTTCCTGTAGCCGCATGGCGTTCGTACTTAAATATGGAACTAACCATTCCAATTTTCGCTGTCTCTTATACACATCTCCGAGCCCACGAGACA
+
CCCCCFBCCCCCGGGGGGGGGGGHHHHGGHHGHHGHHHHHHGGGGGGEAAFEEDGBGGFEEGHHGFFBGFGEFGC1E?EGGEFHHHHHHHHDGG3@GFHHFF3FDHHFHHFHHGEGGE?FDHGH3FFGFFHCGHFBC/CFGFHF?/ADD>
@M02034:409:000000000-BFKT7:1:1101:5823:23228 1:N:0:27
AAAGTCGAGGTGCCTAAAGTGGCAACCCAGACTAATAGTGATGTTGGTGGTGTAGAGCTTCCTGTAGCCGCATGGCGTTCGTACTTAAATATGGAACTAACCATTCCAATTTTCGCTGTCTCTTATACACATCTCCGAGCCCACGAGACA
+
CCCCCFCCCCCCGGGFGGGGGGGHHHHGGHHGHHGHHHHHHHHHEHHGGGGGHGH5FFHHGHHHHGHHHEEAEEGFEFGGGGHGHHGGHHGHHHGFFHGBGHHGHGHFHHHHHFGFGGGHHFHHFHFHGG3GHFFFF<BCGA/FDCCDFC
@M02034:409:000000000-BFKT7:1:1101:18752:23229 1:N:0:27
AAAGTCGAGGTGCCTAAAGTGGCAACCCAGACTCATAATAAGGTTGGTGGTGTAGAGCTTCCTGTAGCCGCATGGCGTTCGTACTTAAATATGGAACTAACCATTCCAATTTTCGCTGTCTCTTATACACATCTCCGAGCCCACGAGACA
+
AAA>AFAADBABGGGGGGGGGFGFGHHEGGDFFHHAEGGFHFHFGFEFGGEFFHHFHHHHFHHGGGHGHEGGGGHHGGGGGGGHHHHFHHGHFGFFGHHHHHHHHHHHFHHHHHEFGFEFGHHHGHFHHHHHGHHHGDGGGGHGGCDGGH
@M02034:409:000000000-BFKT7:1:1101:27031:23229 1:N:0:27
AAAGTCGAGGTGCCTAAAGTGGCAACCCAGACTGTTTTTCTTGTTGGTGGTGTAGAGCTTCCTGTAGCCGCATGGCGTTCGTACTTAAATATGGAACTAACCATTCCAATTTTCGCTGTCTCTTATACACATCTCCGAGCCCACGAGAC
+
CCCCCFCCCCBBGGGGGGGGGGGHHHHGGHHGHGGHHFGHHGHHHHHGGGEGHHHFHHHHHHHHHHHHHGGFGGHHGEGGGGHHHHHHHHHHHHFHHHGFGHHHHHGHHHHHHHGGGGGHHHHHHHFHFHHHHGFDFCCDGGHGGGGGG
@M02034:409:000000000-BFKT7:1:1101:6602:23233 1:N:0:27
AAAGTCGAGGTGCCTAAAGTGGCAACCCAGACTAATAATCCGGTTGGTGGTGTAGAGCTTCCTGTAGCCGCATGGCGTTCGTACTTAAATATGGAACTAACCATTCCAATTTTCGCTGTCTCTTATACACATCTCCGAGCCCACGAGAC
+
A@BBAFBBB@ABGGGGCFFAFGGFHHHGGHHGGFHHHHGHGEEAEEFEFFEFHHGFHGHHHHHHFFGHEEEEEGHHFGGGEFHHHHHGHHHHHHHFHHFCGEFGEGGFHHHHHHFGGGEFHHHHFFBFDGEFGFDF?/<<BEHC/AF?E
@M02034:409:000000000-BFKT7:1:1101:4497:23237 1:N:0:27
AAAGTCGAGGTGCCTAAAGTGGCAACCCAGACTCTGAATCAGGTTGGTGGTGTAGAGCTTCCTGTAGCCGCATGGCGTTCGTACTTAAATATGGAACTAACCATTCCAATTTTCGCTGTCTCTTATACACATCTCCGAGCCCACGAGA
+
BBBBAFABBBABGGGGGFGFGGGHHHHGGGAFHGFHHHHHHGGGGHGFEFGFFFGDGHHHHHHHHHHEHFGCEGFGEEEGFFFHHHHHHHHHHHDGHGHHGFHHHHHFHFGHHGGGGGEGHEFG4GFHGGGFHFHFC<@@FEHGC/@A
@M02034:409:000000000-BFKT7:1:1101:5841:23240 1:N:0:27
AAAGTCGAGGTGCCTAAAGTGGCAACCCAGACTAATAGTGATGTTGGTGGTGTAGAGCTTCCTGTAGCCGCATGGCGTTCGTACTTAAATATGGAACTAACCATTCCAATTTTCGCTGTCTCTTATACACATCTCCGAGCCCACGAGAC
+
A?AAAFA3>D>AGGGFGFGDGGGGFHHGGGEGGBHHFFHHCGHHHHHGFGBEGDHHHHHHHHHHFFGHDEEFGGHGGDFGGGHHHHGGEGDFGGHFGG3B@CBFFHGHHHHHGFFDEGE3DFFHFGFG4GBBCF??C<B/B/GFC/@EG
@M02034:409:000000000-BFKT7:1:1101:7553:23243 1:N:0:27
AAAGTCGAGGTGCCTAAAGTGGCAACCCAGACTTCTTTTGCGGTTGGTGGTGTAGAGCTTCCTGTAGCCGCATGGCGTTCGTACTTAAATATGGAACTAACCATTCCAATTTTCGCTGTCTCTTATACACATCTCCGAGCCCACGAGACA
+
ABCBCFCBCCCCGGGGGGGGGGGHHHHGGHHGHHHHHHHHGGGGGGGEFGFFHHHHHHHHHHHHGHHHHGGEEGHHGGGGGGHHHHHHHHHHHGGGHHFGHHGHGHHHHHHHHHGDGEGGHHHGGHFHDHDHHHHBE<DCGGHGGGGGDF
@M02034:409:000000000-BFKT7:1:1101:15774:23248 1:N:0:27
AAAGTCGAGGTGCCTAAAGTGGCAACCCAGACTGGTGCGCATGTTGGTGGTGTAGAGCTTCCTGTAGCCGCATGGCGTTCGTACTTAAATATGGAACTAACCATTCCAATTTTCGCTGTCTCTTATACACATCTCCGAGCCCACGAGACA
+
CCCCCFCCCCBAGGGGGGGGGGGHHHHGGHHGHHGHHHGGGGGHHHHFGGGFFGHGGHHHFHHHHHGHGGGEEGFFGGGGGGHHHHHGFHHGHGBGFHHHHHHGHFHHHHGHHFEGGGGHHHHHHHHGHHHHFHHHGCGGGGHGG?FDDF
@M02034:409:000000000-BFKT7:1:1101:22872:23250 1:N:0:27
AAAGTCGAGGTGCCTAAAGTGGCAACCCAGACTACGACGACGGTTGGTGGTGTAGAGCTTCCTGTAGCCGCATGGCGTTCGTACTTAAATATGGAACTAACCATTCCAATTTTCGCTGTCTCTTATACACATCTCCGAGCCCACGAGAC
+
CCCCCFCCCBBAGGGGGGGGGGGHHHHGGHHGHHBFGDGG20EEFGGEFGGGHFGGGFHHHHHHFHHEGGG/EEHHGGGGGGHGHHHHHHHHHF3EFHHHHCGGHHGGDFGHHHDGGGDGHHHHFHHHHHHHGGH1EAC@CFHGGGGGG
@M02034:409:000000000-BFKT7:1:1101:8635:23259 1:N:0:27
AAAGTCGAGGTGCCTAAAGTGGCAACCCAGACTCCGTGTAAGGTTGGTGGTGTAGAGCTTCCTGTAGCCGCATGGCGTTCGTACTTAAATATGGAACTAACCATTCCAATTTTCGCTGTCTCTTATACACATCTCCGAGCCCACGAGACA
+
CCDDCFCCCCCCGGGGGGGGGGGHHHHGGHHGHHFF2FGFFHHHHHGAFDGFFDGBFFFGFHHHHDHBEEG0EGFAEEEGE>BCEGHHFHHFHH33FGFHF03FEEHBHHHHGDEEFGEFBGGFFBHFFFBFHHGBF/@GCGHGC@CDGF
@M02034:409:000000000-BFKT7:1:1101:8709:23264 1:N:0:27
AAAGTCGAGGTGCCTAAAGTGGCAACCCAGACTGGGGATGATGTTGGTGGTGTAGAGCTTCCTGTAGCCGCATGGCGTTCGTACTTAAATATGGAACTAACCATTCCAATTTTCGCTGTCTCTTATACACATCTCCGAGC
+
CCCBCFCBCCCCGGGGGGGGGGGHHHHGGHHGHC2FG2FGBGFAFGCAFEGF13D5D5AB5GHFGEE53BE0FGE1>?EFEE2?EGHHDGHFGF33F@GH303B??B4?GFHF4<EEE?B4FF43?DFFCDFCFG2D/DC
@M02034:409:000000000-BFKT7:1:1101:9316:23268 1:N:0:27
AAAGTCGAGGTGCCTAAAGTGGCAACCCAGACTAATAAGAAGGTTGGTGGTGTAGAGCTTCCTGTAGCCGCATGGCGTTCGTACTTAAATATGGAACTAACCATTCCAATTTTCGCTGTCTCTTATACACATCTCCG
+
BBBBBFA@DBBBFGGGFGGGGGGHFHHEAGFGHHFHHHCHFGCHGHFGGGGGHAGDGDGGGFHGHHHFEEGEEGEAEEEEDEGGGHF3EGFGHH3B@F3F@0?FDEDDFGGHHF/EFEFFFHHHGFEF3CFGFHF2?
@M02034:409:000000000-BFKT7:1:1101:21325:23281 1:N:0:27
AAAGTCGAGGTGCCTAAAGTGGCAACCCAGACTCCGCATACTGTTGGTGGTGTAGAGCTTCCTGTAGCCGCATGGCGTTCGTACTTAAATATGGAACTAACCATTCCAATTTTCGCTGTCTCTTATACACATCTCCGAGCCCACGAGACA
+
CCCCBFCCBBBCGGGFBGFGGGGHHHHGGHHGHHHGGGGGHHHHHHHEFGEFHFHHGHGHHHHHHHHHHGGCGGHHGAGGGGEEHHHHHHBHHHHGGFFGCHHHHHGHHGFHHFFGGGEHHHHHHHFHDGFHGGFFF@D/>FHGGGGGGF
@M02034:409:000000000-BFKT7:1:1101:12587:23299 1:N:0:27
AAAGTCGAGGTGCCTAAAGTGGCAACCCAGACTAATAATAATGTTGGTGGTGTAGAGCTTCCTGTAGCCGCATGG
+
CCDDCFDCDDCCGGGGGGGGGGGGHHHGGHHGHHHBDAFF5D55DGA2A2FEA3D5A5BA5FEDB5D5AEE0EEE
@M02034:409:000000000-BFKT7:1:1101:8242:23301 1:N:0:27
AAAGTCGAGGTGCCTAAAGTGGCAACCCAGACTACTCGTAGTGTTGGTGGTGTAGAGCTTCCTGTAGCCGCATGGCGTTCGTACTTAAATATGGAACTAACCATTCCAATTTTCGCTGTCTCTTATACACATCTCCGAGCCCACGAGACA
+
CCCCCFCCCBBBGGGGGGGGGGGHGHHGGHHGHHHHHGHGGFHHHHHFFGEFHHHFGHHHHHHHHHHFGFEGGGHHGEFGGGHHHHHFHHGHHHGFHHGHHHHGHHHGHHHHHHGGGGGFHHHHGHFBHHEGFHHHEBDCGFHGGGGGGF
@M02034:409:000000000-BFKT7:1:1101:21390:23304 1:N:0:27
AAAGTCGAGGTGCCTAAAGTGGCAACCCAGACTGATACGCGTGTTGGTGGTGTAGAGCTTCCTGTAGCCGCATGGCGTTCGTACTTAAATATGGAACTAACCATTCCAATTTTCGCTGTCTCTTATACACATCTCCGAGCCCACGAGACA
+
CCCCBFCCCCBCGGGGGGGGGGGHHHHGGHHGHHHHHHGGGGGGHHHGGGEGHHHHHHHHHHHHHHHHHGGFGGHHGGGGGGGHHGGHFHGHHHHHHHHHHHHHHHHHHHHHHHGDGGGFFGHHHHGHHFHHGHHHG@GCGGHGGGGDGG
@M02034:409:000000000-BFKT7:1:1101:15328:23307 1:N:0:27
AAAGTCGAGGTGCCTAAAGTGGCAACCCAGACTAAGAAGCATGTTGGTGGTGTAGAGCTTCCTGTAGCCGCATGGCGTTCGTACTTAAATATGGAACTAACCATTCCAATTTTCGCTGTCTCTTATACACATCTCCGAGCCCACGAGACA
+
CCCCCFCCCCCCGGGGGGGGGGGHHHHGGHHGHHHHHHHHHHHHHHHFGGEFHHHGHHHHHHHHHHHHHGGGGGHHGGGGGGHHHHHHHHGHHHHHGHHHHHHHHHHHHHHHHHGGGGGHHHHHHHHHHHFHHHHFFDGGGGHGGGGGGF
@M02034:409:000000000-BFKT7:1:1101:5909:23315 1:N:0:27
AAAGTCGAGGTGCCTAAAGTGGCAACCCAGACTGGGAGGGAGGTTGGTGGTGTAGAGCTTCCTGTAGCCGCATGGCGTTCGTACTTAAATATGGAACTAACCATTCCAATTTTCGCTGTCTCTTATACACATCTCCGAGCCCACGAGAC
+
AABBAFBBBBBBGGGGGGGGGGGGHHHGGGHGHHHHHGGCGGGGHHGGGGEFHHHHHHHHHGHHGHHHHGGGGGHHGGGGGGHHHHGFHHHHHHFHGHHHHHGHHHHFGGHHHGGGGGDGDHHHFHHHHHGHHHHGGCFGCGHGGGGGG
@M02034:409:000000000-BFKT7:1:1101:8691:23320 1:N:0:27
AAAGTCGAGGTGCCTAAAGTGGCAACCCAGACTAATAAGCAGGTTGGTGGTGTAGAGCTTCCTGTAGCCGCATGGCGTTCGTACTTAAATATGGAACTAACCATTCCAATTTTCGCTGTCTCTTATACACATCTCCGAGCCCACGAGACA
+
DDCCDFCCCCCCGGGGGGGGGGGHHHHGGHHGHHHHHHHHHHHHHHGGGGFGHHHHHHHHHHHHHHHGHGGFGGHHGGGGGGHHHHHHHHHHHHFGFHHHHHFHHHFHFHHHHHGGGGEFHFHHFHHHHFGFGGGDG/DFGGHGGGGGGG
@M02034:409:000000000-BFKT7:1:1101:6629:23324 1:N:0:27
AAAGTCGAGGTGCCTAAAGTGGCAACCCAGACTCCTCCTTCGGTTGGTGGTGTAGAGCTTCCTGTAGCCGCATGGCGTTCGTACTTAAATATGGAACTAACCATTCCAATTTTCGCTGTCTCTTATACACATCTCCGAGCCCACGAGACA
+
CCBCBFCCCCBCGGGGGGGGGGGHHHHGGHHGHHHHHHHGHHGGGGGGGGEFHHHFGHGHHHHHGHHHHEFGGGHGGGGGGEHHHHFGHH4GHHGHFHHHHGGHHHHHHHHHHGGGGGGHHHHHHHHHFHFHHHHHEBCCFGHGGGGFG>
@M02034:409:000000000-BFKT7:1:1101:16526:23339 1:N:0:27
AAAGTCGAGGTGCCTAAAGTGGCAACCCAGACTCATACGCTTGTTGGTGGTGTAGAGCTTCCTGTAGCCGCATGGCGTTCGTACTTAAATATGGAACTAACCATTCCAATTTTCGCTGTCTCTTATACACATCTCCGAGCCCACGAGACA
+
BBBBBFBBBBBBFGGGGGGGGGGGGGHGGHHGHHHHHFFGGGGHHHHEFFEFGEHFHEGHHGHGHFHFGGGFEFHGGEGEGEGEEHFHHHGHHFEGHHHHFHHHHHGGHHHHGFFGGGGHGHHHGHDHGFEFHHHDC/CF?GHGFGGDGF
@M02034:409:000000000-BFKT7:1:1101:8081:23340 1:N:0:27
AAAGTCGAGGTGCCTAAAGTGGCAACCCAGACTTGGAATCAGGTTGGTGGTGTAGAGCTTCCTGTAGCCGCATGGCGTTCGTACTTAAATATGGAACTAACCATTCCAATTTTCGCTGTCTCTTATACACATCTACACATCTCCGAGCCC
+
CCDCCFCBCCCCGGGGGGGGGGGGHHHGGHHGHHHHHHHHHHHHHHGGFGEFHHHGHHHHHHHHHHHHHFEFFGHHGGGGGGHHHHHHHHHHHHFHHHHGHHHHHHHHHHHHHHGGGGGHHHHHHHHHHHFHHHGHHHHHGHHGGGGGGG
@M02034:409:000000000-BFKT7:1:1101:13694:23340 1:N:0:27
AAAGTCGAGGTGCCTAAAGTGGCAACCCAGACTAATAAGCGGGTTGGTGGTGTAGAGCTTCCTGTAGCCGCATGGCGTTCGTACTTAAATATGGAACTAACCATTCCAATTTTCGCTGTCTCTTATACACATCTCCGAGCCCACGAGACA
+
CCCCCFCCCCCCGGGGGGGGGGGHHHHGGHHGHHHHHHHHGGGGGGGGFGFFHHHGHHHHHHHHHHHHHGGGGGHHGGGGGGHHHHHHHHHHHHHHGHHGHHGHHHHHHHHHHHGGGGGHHHHHHHHHHHGHHHHGECGGGFHGGGGGGH
@M02034:409:000000000-BFKT7:1:1101:20666:23344 1:N:0:27
AAAGTCGAGGTGCCTAAAGTGGCAACCCAGACTACTATGCCTGTTGGTGGTGTAGAGCTTCCTGTAGCCGCATGGCGTTCGTACTTAAATATGGAACTAACCATTCCAATTTTCGCTGTCTCTTATACACATCTCCGAGCCCAC
+
BBBBBFBBBBBBGGGGGGGFGGGHHHHGGHHGHG3FD5D33DGH5B2ACEFEB3DAA5EA5FFDFDE5BEF0BEF1EE/FAAFEEGHE3FH4B333BBGH3B3BB4B44B3FB4>>?/?F44BB?B44B22BGFG2E/><<F<F
@M02034:409:000000000-BFKT7:1:1101:13267:23350 1:N:0:27
AAAGTCGAGGTGCCTAAAGTGGCAACCCAGACTAATAATACGGTTGGTGGTGTAGAGCTTCCTGTAGCCGCATGGCGTTCGTACTTAAATATGGAACTAACCATTCCAATTTTCGCTGTCTCTTATACACATCTCCGAGCCCACGAGACA
+
CCCCCFCCCCCCGGGGGGGGGGGHHHHGGHHGHCHHF5GG5GGHFG?2A1EFFFF5BEGH5GGDBAFAEEE0EEE1EEEFDEEFCFHEDGHFG33BFFHHC?3FE4GFDGFHD?//E??DDHGD?FGFHGFGHFHBA/<B/FC=@D//<?
@M02034:409:000000000-BFKT7:1:1101:13280:23363 1:N:0:27
AAAGTCGAGGTGCCTAAAGTGGCAACCCAGACTAATAATACGGTTGGTGGTGTAGAGCTTCCTGTAGCCGCATGGCGTTCGTACTTAAATATGGAACTAACCATTCCAATTTTCGCTGTCTCTTATACACATCTCCG
+
AAAAAFBBDD2AFGGGGFGGFGFHHGFGGHHGHHGHHHGGHHGGFEG2FEFGHGH5GHFHH3GHGGGGGEFFGGFEEEGGGFBCGHFHHHFHFFFDCFGFGFFFFGFHBGHHFGEGA/E3FFHFHFH3BF2FC3G2?
@M02034:409:000000000-BFKT7:1:1101:13756:23365 1:N:0:27
AAAGTCGAGGTGCCTAAAGTGGCAACCCAGACTAATAATAATGTTGGTGGTGTAGAGCTTCCTGTAGCCGCATGGCGTTCGTACTTAAATATGGAACTAACCATTCCAATTTTCGCTGTCTCTTATACACATCTCCGAGCCCACGAGACA
+
CCCCCFCCBCCCGGGGGGGGGGGHHHHGGHHGHGHFHFHHHGHHHHHEGGEFHHHGHHHHHHHHHHHHHGGGGGHHGGGGGGHHHHHHHHHHHHHHHHHGHHHHHHGHHHHHHHGGGGGGHHHHHHHHGHHHHGHHGDFGGGHGGGGGGF
@M02034:409:000000000-BFKT7:1:1101:4799:23387 1:N:0:27
AAAGTCGAGGTGCCTAAAGTGGCAACCCAGACTCAGTGTCGGGTTGGTGGTGTAGAGCTTCCTGTAGCCGCATGGCGTTCGTACTTAAATATGGAACTAACCATTCCAATTTTCGCTGTCTCTTATACACATCTCCGAGCCCACGAGACA
+
BBABCFCABBABGGGGGGGGGGGHHHHGGHHGHHHHGHHHGGGGFGGGFGEGHHHHHHHHHHHHHHHHHEGFGGHHGGGGGGHHHHHHHHGHHHHHHHGGHHGHHHFHHHHHHHGGGGGHHHHHHHGHFHGHHHHHECGDCGEGGGGGGB
@M02034:409:000000000-BFKT7:1:1101:9513:23392 1:N:0:27
AAAGTCGAGGTGCCTAAAGTGGCAACCCAGACTAAGCCTGCTGTTGGTGGTGTAGAGCTTCCTGTAGCCGCATGGCGTTCGTACTTAAATATGGAACTAACCATTCCAATTTTCGCTGTCTCTTATACACATCTCTGAGCCCACGAGACA
+
AA1AAFAADDAAFGGGGGGGFFGBGGHEGFHGHDEGFFGGFHAFG1/BE/EEG1F2D1GE1EHHGDGF1E?>EEHAEEECEF0EGGFEEGFGHHB1BF1FEAFB1EE2BGHHHH/EEEEDFGGH1FB2B111FDD2B1BCGEEFGC@/A?
@M02034:409:000000000-BFKT7:1:1101:10258:23397 1:N:0:27
AAAGTCGAGGTGCCTAAAGTGGCAACCCAGACTCTGGCGCCTGTTGGTGGTGTAGAGCTTCCTGTAGCCGCATGGCGTTCGTACTTAAATATGGAACTAACCATTCCAATTTTCGCTGTCTCTTAAACACATCTCCGAGCCCACGAGAC
+
BBCCAFBADBBCGGGGGGGFGGGHHHHGGHHGHCDDHGCFEAGHHHHFFGEGHHHGHHHHHHHHG5FGHGGEFGGHGGGGGGHHHHFHGHHHHHHFFHFHGHFHHHHHHHHHHGGFGGGHHGHHH3BFGFAHFHHHGBFCFFHGGGGGG
@M02034:409:000000000-BFKT7:1:1101:10778:23398 1:N:0:27
AAAGTCGAGGTGCCTAAAGTGGCAACCCAGACTATTGAGCGGGTTGGTGGTGTAGAGCTTCCTGTAGCCGCATGGCGTTCGTACTTAAATATGGAACTAACCATTCCAATTTTCGCTGTCTCTTATACACATCTCCGAGCCCACGAGACA
+
AAAA3FAADBAAGGGGFFFGBGGHFHHGGHHGHHHHHHHHGGGEFECFEFAFCHHHHGHFFHHHHHGGFFEEEGHHEEGGFGHHHGDGHHGHHHGFFFGFHHFHHHFGHHHHGHGGGGGHHGHFHHHFFGFFHHGGD/D??CHGGGDGGF
@M02034:409:000000000-BFKT7:1:1101:19887:23399 1:N:0:27
AAAGTCGAGGTGCCTAAAGTGGCAACCCAGACTGCTGTGCCGGTTGGTGGTGTAGAGCTTCCTGTAGCCGCATGGCGTTCGTACTTAAATATGGAACTAACCATTCCAATTTTCGCTGTCTCTTATACACATCTCCGAGCCCACGAGAC
+
CCCCCFCCCCBCGGGGGGGFGGGHHHHGGHHGHHHHHHHHHGGGFGGFFGEFGHHHHHHHHHHHHHHFGGGGGFHCFEGGGGHHHHHHHHHHHHFFFHHGHHFHHHGGHHHHHHGGGGFHGGHHGHHHHHHHGHFFC/DCGGHA@FGGG
@M02034:409:000000000-BFKT7:1:1101:5394:23400 1:N:0:27
AAAGTCGAGGTGCCTAAAGTGGCAACCCAGACTAAGCCTCATGTTGGTGGTGTAGAGCTTCCTGTAGCCGCATGGCGTTCGTACTTAAATATGGACCTAACCATTCCAATTTTCGCTGTCTCTTATACACATCTCCGCGCCCACGAGA
+
ABBABFBBBBBBGGGGGGFGG42FFHFE22EAGHGHHHH23DBGGH2AAE1AA3F5B5GAAAAG55GHDE0EDEG10EEFE12GGG@G3F4FEHB31BGHB0BGDGGGHFGHHGC//<EDF4BG4GBEDG1FHD?BA/<<//<<@</?
@M02034:409:000000000-BFKT7:1:1101:19869:23402 1:N:0:27
AAAGTCGAGGTGCCTAAAGTGGCAACCCAGACTGCTGTGCCGGTTGGTGGTGTAGAGCTTCCTGTAGCCGCATGGCGTTCGTACTTAAATATGGAACTAACCATTCCAATTTTCGCTGTCTCTTATACACATCTCCGAGCCCACGAGACA
+
BBBAAFBABBAAGGGGGFGGGGGHHHGGFHHGHHHHHFGHHGGGGGGDFGEFGHGFHHGHHHHHGGHGHGGGFGGHGEGGGGHHHHHHHHHHHHGHGGFHGHHFFHHGHGFHHFGGGGGHGHHHHHBFDHFHHHHGECGFGGGGGGGGGF
@M02034:409:000000000-BFKT7:1:1101:6427:23412 1:N:0:27
AAAGTCGAGGTGCCTAAAGTGGCAACCCAGACTTCGCTTGATGTTGGTGGTGTAGAGCTTCCTGTAGCCGCATGGCGTTCGTACTTAAATATGGAACTAACCATTCCAATTTTCGCTGTCTCTTATCACATCTCCGAGCCCACGAGACAG
+
CCCCCFCCBBBBGGGGGGGGGGGGHHHGGHHGHHHGGGHGHHHHHHHEFGEFGHHHHHHHHHHHGHHHHGGGGGHHGGGGGGHHHHHGHHHHHHHHGHHHHHGHGHGHHHHHHHGGGGGFHHHHHHFHGGHFHGHE@DCCGHGGFGGGHH
@M02034:409:000000000-BFKT7:1:1101:7071:23416 1:N:0:27
AAAGTCGAGGTGCCTAAAGTGGCAACCCAGACTTCGGCTCCTGTTGGTGGTGTAGAGCTTCCTGTAGCCGCATGGCGTTCGTACTTAAATATGGAACTAACCATTCCAATTTTCGCTGTCTCTTATACACATTCCGAGCCCACGAGACAG
+
CCCCBFCCCCBBGGGGGGGFGGGHHHHGGHHGHHGGGGGGGHHFHHGGFGEFGFGDFGFGEHHGBGFABEGCGGGEFGGGGGHHHFHGFHHFFGDFHHHHGF3FGHHFHHHHFBFGGGAFEHGGBFBBFFHHHHHHDGGGGGGGGGGGHH
@M02034:409:000000000-BFKT7:1:1101:15455:23424 1:N:0:27
AAAGTCGAGGTGCCTAAAGTGGCAACCCAGACTGGGAGTAGTGTTGGTGGTGTAGAGCTTCCTGTAGCCGCATGGCGTTCGTACTTAAATATGGAACTAACCATTCCAATTTTCGCTGTCTCTTATACACATCTCCGAGCCCACGAGACA
+
CCCBCFCCCCCCGFGGEGGGGGGHHHHGGHGGHHHHHGEHHHHHHHHEFGEFGHHHHHHHHHHHHHHFHGGEEGHHGGGGGGHHHHHHHHHGHGHFGHHFGHHHHHEHHHHHHHGGGGGHHHHHGHFHHFFHGGHFG@GCGGHGGCGFGF
@M02034:409:000000000-BFKT7:1:1101:13274:23465 1:N:0:27
AAAGTCGAGGTGCCTAAAGTGGCAACCCAGACTGCGGGGGGGGTTGGTGGTGTAGAGCTTCCTGTAGCCGCATGGCGTTCGTACTTAAATATGGAACTAACCATTCCAATTTTCGCTGTCTCTTATACACATCTCCGAGCCCACGAGACA
+
CCCCCFCCBCCCGGGGGGGGGGGHHHHGGHHGHHHGGGGGGGFDDFFDFFDEEFFFFFFFFFFFFFFFFFFAFFFFFDFFFFFFFFFFFFFFFFFFFFFFFFFFFFFFFFFFFFFFFFFFFFFFFFFFFFFFFFFFFCFFFFFFFFFFFF
@M02034:409:000000000-BFKT7:1:1101:8633:23470 1:N:0:27
AAAGTCGAGGTGCCTAAAGTGGCAACCCAGACTCTTCATCATGTTGGTGGTGTAGAGCTTCCTGTAGCCGCATGGCGTTCGTACTTAAATATGGAACTAACCATTCCAATTTTCGCTGTCTCTTATACACATCTCCGAGCCCACGAGACA
+
CCCCBFCCDCCCGGGGGGGGGGGHHHHGGHHGHHHHHHHHHHHHHHHGGGFGHGHBHHHHGGHHHHHGHGGGGGHGGGGGGGHHHHHGHHHHHHGGFHHHFFFGHHHHEGHHHGFEGCEBHFHHEHFHDF2FCGFGGCCGCGHGGGGGD?
@M02034:409:000000000-BFKT7:1:1101:10403:23477 1:N:0:27
AAAGTCGAGGTGCCTAAAGTGGCAACCCAGACTAAGGATGGGGTTGGTGGTGTAGAGCTTCCTGTAGCCGCATGGCGTTCGTACTTAAATATGGAACTAACCATTCCAATTTTCGCTGTCTCTTATACACATCTCCGAGCCCACGAGAC
+
AABBBFBBBBABGGGGGGGGGGGHHGHGGHGGHHHHHHHHGDGAEGGEFGAFGHHGHHGHHHHGBGGHHEEEGGHEEEFGGGBGHHFHGHHHHHDFGFFFGFHGHHHEHHHFHFCFEEFGHFHHFGFFFGEHHGHHC><BFGHFGGGGG
@M02034:409:000000000-BFKT7:1:1101:8635:23489 1:N:0:27
AAAGTCGAGGTGCCTAAAGTGGCAACCCAGACTCTTCATCATGTTGGTGGTGTAGAGCTTCCTGTAGCCGCATGGCGTTCGTACTTAAATATGGAACTAACCATTCCAATTTTCGCTGTCTCTTATACACATCTCCGAGCCCACGAGACA
+
AABAAFCBCBCBGGGGGGGGGGGGHHHGGHHGHHHGHHHHHHHHHHHEFGFGHFHHHGHFFHHHGFHGGEEEGGHHGGGGFGGHGGGHGHGHHH3EBGFFHHGGHGFFFHHHGHGGGGGGHHHHGFBGBGBC?GDBC/BC@FAFG@GCDF
@M02034:409:000000000-BFKT7:1:1101:18511:23495 1:N:0:27
AAAGTCGAGGTGCCTAAAGTGGCAACCCAGACTAGGGAGCGGGTTGGTGGTGTAGAGCTTCCTGTAGCCGCATGGCGTTCGTACTTAAATATGGAACTAACCATTCCAATTTTCGCTGTCTCTTATACACATCTCCGAGCCCACGAGACA
+
CCCCBFCCCCCCGGGGGGGGGGGHHHHGGHHGHHHHHHGGGGGGGGGGGGGFHHGFHHHHHHHHHHHHHGGGGGHHGEGGGGHHHHHGHHHHHHFHHHHHHHHHHHHHHHHHHHGGGGGHGHHHHHHHHHHHHHHHGGGGGGHGGGGGGF
@M02034:409:000000000-BFKT7:1:1101:9641:23501 1:N:0:27
AAAGTCGAGGTGCCTAAAGTGGCAACCCAGACTGATAATGAGGTTGGTGGTGTAGAGCTTCCTGTAGCCGCATGGCGTTCGTACTTAAATATGGAACTAACCATTCCAATTTTCGCTGTCTCTTATACACATCTCCGAGCCCACGAGACA
+
BBBBBFBBBBBBGGGGGGGGGGGGHHHGGHHGHHHHHHHHGHGHHHGEFGGGHHHHHGHHHHHHHHHGHGGFGGHHGGGGGGHHHHHHHHHHHHFHGHHGHHHHHHFHHHHHHFGGGGGGFHHHFHHHGGFHHHHFGCGGGGHGGCFGGG
@M02034:409:000000000-BFKT7:1:1101:17750:23508 1:N:0:27
AAAGTCGAGGTGCCTAAAGTGGCAACCCAGACTAATAGGAAGGTTGGTGGTGTAGAGCTTCCTGTAGCCGCATGGTGTTCGTACTTAAATATGGAACTCACCATTCCCATTTTCGCTGTCTCTTATACACATCTCCGTGCCCCC
+
BBBBBFBADBBAGGGGGDGGGGGHGHHGGHHGHCBGFDFHHCEHHGCGG?EGHFHAEGHHHFHGHBFFFDE0E?EHFHEHDECGHH433B4FEBD3BF33BF3BFFG?3BFHHH/?E/EGHHGF4B4B4B3BFGFD?//??F/<
@M02034:409:000000000-BFKT7:1:1101:13522:23515 1:N:0:27
AAAGTCGAGGTGCCTAAAGTGGCAACCCAGACTAATAATAATGTTGGTGGTGTAGAGCTTCCTGTAGCCGCATGGCGTTCGTACTTAAATATGGTACTA
+
CCCCCFCCCBBCGGGGGGGGGGGHHHHGGHGGH3BFAAG5ADGHFHF2A2BCA3F5A5AA5BAFB5B5AEE0EEC1>?>FA?2?1DG3@BGDG344BBF
@M02034:409:000000000-BFKT7:1:1101:26759:23518 1:N:0:27
AAAGTCGAGGTGCCTAAAGTGGCAACCCAGACTCAGCCTATGGTTGGTGGTGTAGAGCTTCCTGTAGCCGCGTGGTGTTCGTACTTAAATATGGAACTAATCATTCCAATTTTCGCTGTCTCTTTTACACATCTCGGGGCC
+
ABCBBFCCCCBBGGGGGGGGGGGGGHHGGHHGHC3A33B35BGHAE22AEEA13D5B53B5B5F55AA3BE0>E>1B?BFE>21?4FD3BFDEE33B3FG434D44F44D?F44<?EA<34BD?3?32B2B2F3D0?/<>D
@M02034:409:000000000-BFKT7:1:1101:14487:23519 1:N:0:27
AAAGTCGAGGTGCCTAAAGTGGCAACCCAGACTGGGTCTGAGGTTGGTGGTGTAGAGCTTCCTGTAGCCGCATGGCGTTCGTACTTAAATATGGAACTAACCATTCCAATTTTCGCTGTCTCTTATACACATCTCCGAGCCCACGAGACA
+
CCDDCFCCCBABGGGGGGGGGGGHHHHGGHHGHHHHFGHHGHGHGHGFFGFGHHHGHHHHHHHHHHHHHGGGGGHHGGGGGGHGHHHHHHGHHHHHHHHHHHHHHHGHEGHHHHGGGGGHHHHHGHHHGHGHHHHHGCGGGGHGGGGGGG
@M02034:409:000000000-BFKT7:1:1101:18589:23523 1:N:0:27
AAAGTCGAGGTGCCTAAAGTGGCAACCCAGACTGGGGAGGCGGTTGGTGGTGTAGAGCTTCCTGTAGCCGCATGGCGTTCGTACTTAAATATGGAACTAACCATTCCAATTTTCGCTGTCTCTTATACACATCTCCGAGCCCACGAGAC
+
CCCCCFCBCCCCGGGGGGGGGGGHHHHGGHHGHHHHGGGGGGGEGGGEGGEFFFGDGHHHFHHHHGHGHGFEFGHFEEGFGGHHHHGHHHFGHHDFGGGHHHHHHGHHHHHHH3<?DFDFEGHHEHFHHEGFCD1FD?CA@GGGGGCDD
@M02034:409:000000000-BFKT7:1:1101:13428:23524 1:N:0:27
AAAGTCGAGGTGCCTAAAGTGGCAACCCAGACTACTAAGCCGGTTGGTGGTGTAGAGCTTCCTGTAGCCGCATGGCGTTCGTACTTAAATATGGAACTAACCATTCCAATTTTCGCTGTCTTATACACATCTCCGAGCCCACGAGACAGG
+
CCCCCFCCCCABGGGGGGGGGGGHHHHGGHHGHHHHHHGGHGGGGGGGGGEFGHHGHHHHHHHGGHHHHGEFGGHHGGGGGGHHHHGGGGFHHGHHHHFHHHHHHHHGHHHHHHGGGGGGHHHHHHHH2GGHHEG?C?CFGGGGGGGHHA
@M02034:409:000000000-BFKT7:1:1101:14508:23529 1:N:0:27
AAAGTCGAGGTGCCTAAAGTGGCAACCCAGACTCAGACTCCGGTTGGTGGTGTAGAGCTTCCTGTAGCCGCATGGCGTTCGTACTTAAATATGGAACTAACCATTCCAATTTTCGCTGTCTCTTATACACATCTCCGAGCCCACGAGAC
+
BBBABFBBBBBBGGGFGGGEGGFHHHHGFHDGHHHHHHHFCGEEEFGEEGEFGFGEHHHHGHHGHGHHHGG?FGHHGGGGGGGHHHH3FGHHHHB3FFGHHHGHGHHHFFHHHH?EEEDFHGHHFHHHFHHHHHGFG/CGGGHGGGCDG
@M02034:409:000000000-BFKT7:1:1101:7340:23530 1:N:0:27
AAAGTCGAGGTGCCTAAAGTGGCAACCCAGACTAATGCTGTTGTTGGTGGTGTAGAGCTTCCTGTAGCCGCATGGCGTTCGTACTTAAATATGGAACTAACCATTCCAATTTTCGCTGTCTCTTATACAATCTCCGAGCCCACGAGACAG
+
CBCCCFCBCCCCGGGGGGGGGGGHHHHGGHHGHHHHHHHHHHHHHHFEFFEGHHHHHGHHHHHHHHHHHGGGGGHHGGGGGGHHHHHHFHHHHHHHHHHHHHGHHHGHHHHHHHGGGGGGHHHHFHGHGHHHHFFF?DCGGHGGGGGGHF
@M02034:409:000000000-BFKT7:1:1101:13517:23533 1:N:0:27
AAAGTCGAGGTGCCTAAAGTGGCAACCCAGACTAATAATAATGTTGGTGGTGTAGAGCTTCCTGTAGCCGCATGGCGTTCGTACTTAAATATGGAACTAACCATTCCAATTTTCGCTGTCTCTTATACACATCTCCGAGCCCACGAGACA
+
BBBBBFABBBBBGGGGGGGFFGGHHHHGGHGGHHHHHGHHHHHHHHHGFGEFGHHGHHGHHHHHHHHHHGGGGGHHGGGGGFGHHHHFHHHHHHHHHHHHHHHGHHHHHHHHHHGGGGGGHHHHGHHHHHFHGFHGFB?CFGGEGGGFGF
@M02034:409:000000000-BFKT7:1:1101:16056:23534 1:N:0:27
AAAGTCGAGGTGCCTAAAGTGGCAACCCAGACTTTGCAGTCGGTTGGTGGTGTAGAGCTTCCTGTAGCCGCATGGCGTTCGTACTTAAATATGGAACTAACCATTCCAATTTTCGCTGTCTCTTATACACATCTCCGAGCCCACGAGACA
+
CCCCCFCCCCCCGGGGGGGGGGGHHHHGGHFGGHFFHHHAFEGGGGGAAAEC13F5EBEFAGHEBDF53EGEFGF1>BEFEEBFGGHFFHH4FG33FGHHC03F3DFDDGFHH4EGGGEGDHFG333DFFFFHHG>B@CCCFEGC<@FDH
@M02034:409:000000000-BFKT7:1:1101:14954:23540 1:N:0:27
AAAGTCGAGGTGCCTAAAGTGGCAACCCAGACTGATAAGTCGGTTGGTGGTGTAGAGCTTCCTGTAGCCGCATGGCGTTCGTACTTAAATATGGAACTAACCATTCCAATTTTCGCTGTCTCTTATACACATCTCCGAGCCCACGAGACA
+
CCCCBFCCCCCCGGGGGGGGGGGGHHHGGHHGHHHHHHHFHGGGGGGGGGGGHHHGHHHHHHHHHHHHHGGEGGHHGGGGGGHHHHHHHHHHHHHHHHHHHHGHHHGHHHHHHHGGGGGGHHHHHHHHHHGHFHGHGFGGGGHGGGGGGF
@M02034:409:000000000-BFKT7:1:1101:27037:23549 1:N:0:27
AAAGTCGAGGTGCCTAAAGTGGCAACCCAGACTCATAAGCGGGTTGGTGGTGTAGAGCTTCCTGTAGCCGCATGGCGTTCGTACTTAAATATGGAACTAACCATTCCAATTTTCGCTGTCTCTTATACACATCTCCGAGCCCACGAGACA
+
BBBBBFCCCCBBGGGGGGGGGGGHHHHGGHHGHHGHHHHHGGGEFGGBFFEEFDGDFFFGFHHHGGGFFFF?EFF1EEEFFEFHHHHHFDFGGF3?FFGGFG3FHHFFHHHHGFEFGGFHHHGFBGH2DGHHHHFDC<CDDEHGGGGGGF
@M02034:409:000000000-BFKT7:1:1101:4526:23553 1:N:0:27
AAAGTCGAGGTGCCTAAAGTGGCAACCCAGACTGAGCTGAAGGTTGGTGGTGTAGAGCTTCCTGTAGCCGCATGGCGTTCGTACTTAAATATGGAACTAACCATTCCAATTTTCGCTGTCTCTTATACACATCTCCGAGCCCACGAGACA
+
BBBBBFBA@DABGGG5CFGFGGGHGHHGEHHGHHFHGHFFBGBGHHG2EEEFADFBAFDHDHHHHGHEFEEEGGF1FEEFEEFGHGDGDGHFGHBBFFGFFGBFF?GB4FFHHFEEFFEBGFGFBFFFGGDCFFFGC/B?B/<FDCGC/?
@M02034:409:000000000-BFKT7:1:1101:14069:23559 1:N:0:27
AAAGTCGAGGTGCCTAAAGTGGCAACCCAGACTAATAATACTGTTGGTGGTGTAGAGCTTCCTGTAGCCGCATGGCGTTCGTACTTAAATATGGAACTAACCATTCCAATTTTCGCTGTCTCTTATACACATCTCCGAGCCCACGAGACA
+
CCCCCFCCCCBAGGGGGGGGGGGGHHHGGHGGHGHHHHHHHHHHHHGEFCFFFFFFFHHHFHHHHHGFHGGFGGGFFEGGGFEGHHHGHHHHHHDFFHHHHFFFDBGFHGEHFGGGGGAFGHGH4GFHHHBFGHF2ECCCCFHGCCFGDC
@M02034:409:000000000-BFKT7:1:1101:16871:23560 1:N:0:27
AAAGTCGAGGTGCCTAAAGTGGCAACCCAGACTTCGAATCCGGTTGGTGGTGTAGAGCTTCCTGTAGCCGCATGGCGTTCGTACTTAAATATGGAACTAACCATTCCAATTTTCGCTGTCTCTTATACACATCTCCGAGCCCACGAGACA
+
CCCDCFCDDDCDGGGGGGGGGGGHHHHGGHHGHHHGHHHGHGGGGGGFFGFFHHHHHHHHHHHHHHHHHGGGGGHHGGGGGGHHHHHHHHHHHHHHGHHHHHHHHHGHHHHHHHGGGGGGHHHHHHHHGHHHHHGFGCGCGGHGGGGGGH
@M02034:409:000000000-BFKT7:1:1101:13363:23563 1:N:0:27
AAAGTCGAGGTGCCTAAAGTGGCAACCCAGACTAATAATCATGTTGGTGGTGTAGAGCTTCCTGTAGCCGCATGGCGTTCGTACTTAAATATGGAACTAACCATTCCAATTTTCGCTGTCTCTTATACACATCTCCGAGCCCACGAGACA
+
CCCCCFCCCCCCGGGGGGGGGGGGGHHGGHHGHHHHHHHHHHHHHHHBFGEFGHHHHGHHHHHHHHHGHGGGGGHHGGGGGGHHHHHGHHHHHHHHHHHHHHHHHHHHHHHHHGGGGGGGHFHHHHHHHHFHHHHFGCGCGGHGGCGFGF
@M02034:409:000000000-BFKT7:1:1101:21840:23565 1:N:0:27
AAAGTCGAGGTGCCTAAAGTGGCAACCCAGACTACGCCGGAGGTTGGTGGTGTAGAGCTTCCTGTAGCCGCATGGCGTTCGTACTTAAATATGGAACTAACCATTCCAATTTTCGCTGTCTCTTATACACATCTCCGAGCCCACG
+
AAABAFAADDAAGGGGGFGGGGFFHHHGGGEGGFHAFEGG0EEGHGGGFGEEHHHEHHGHHGHHBDGHHGFGGGHHGDGGGGBHEHFHBGFFHHBGHHGBGHFHFHG3GFDGHD@DGGGHHGHHFGGDDHHHHHHFF/@?CFHE?
@M02034:409:000000000-BFKT7:1:1101:21395:23567 1:N:0:27
AAAGTCGAGGTGCCTAAAGTGGCAACCCAGACTCAGCAGAATGTTGGTGGTGTAGAGCTTCCTGTAGCCGCATGGCGTTCGTACTTAAATATGGAACTAACCATTCCAATTTTCGCTGTCTCTTATACACATCTCCGAGCCCACGAGACA
+
AAA1AFAADDAAFFGGGGGGGBEBCHH?FCFFFFHHHGFCGGFFGGGGGCAFFGHEGHGHGHHFBFEGHEEEEGHHGFGGGGFHEGHGHHEGHFBGFHHHHHHHHHHHHGGHHHCGGGEDGHHFHGGFGGHGGGHGC/BCGGHECCCCGB
@M02034:409:000000000-BFKT7:1:1101:17931:23568 1:N:0:27
AAAGTCGAGGTGCCTAAAGTGGCAACCCAGACTTCGGCTCATGTTGGTGGTGTAGAGCTTCCTGTAGCCGCATGGCGTTCGTACTTAAATATGGAACTAACCATTCCAATTTTCGCTGTCTCTTATACACATCTCCGAGCCCACGAGACA
+
CCCCCFDCDCBBGGGGGGGGGGGHHHHGGHHGHHHGGGGGHHHHHHHEFFFFGGHGHHHHHHHHHHHGHGGGGGHHGGGGGGHHHHHHHHGHHHHHHHGHHHFHHHHHHHHHHHGGGGFHHHHHHHHHGHHHHHHHGGGGGGHGGGGGGG
@M02034:409:000000000-BFKT7:1:1101:16428:23573 1:N:0:27
AAAGTCGAGGTGCCTAAAGTGGCAACCCAGACTTCGGATCGGGTTGGTGGTGTAGAGCTTCCTGTAGCCGCATGGCGTTCGTACTTAAATATGGAACTAACCATTCCAATTTTCGCTGTCTCTTATACACATCTCCGAGCCCACGAGACA
+
BCCCBFCCCCABGGGGGGGGGGGHHHHGGHHGHHHGGGGGGGGHGGGGFGEFHHHGHHHHHHHHHHHHHGGGGGHHGEGGGGHHHHHHHHHHHHHHHHHHHHGHHHGHHHHHHHGGGGGHHHHHHHHHHHHHHHHHG?GGGGHGGGGGGG
@M02034:409:000000000-BFKT7:1:1101:21774:23574 1:N:0:27
AAAGTCGAGGTGCCTAAAGTGGCAACCCAGACTACGACTTCGGTTGGTGGTGTAGAGCTTCCTGTAGCCGCATGGCGTTCGTACTTAAATATGGAACTAACCATTCCAATTTTCGCTGTCTCTTATACACATCTCCGAGCCCACGAGAC
+
CCCCBFACCBBCGGGGGGGFGGGHHHHGGHHGHHHGGFGDHGFAEEGGGGEGAGGBFFHHHHHHHFGDFEGEEFGAEFCGGEFHHGFBGHHFGF33?GFBCFDGFGFFHGFHGG@AFDCGHGHHFGBGBHHFGHHHDD<@DEHGGCCED
@M02034:409:000000000-BFKT7:1:1101:21861:23577 1:N:0:27
AAAGTCGAGGTGCCTAAAGTGGCAACCCAGACTACGCCGGAGGTTGGTGGTGTAGAGCTTCCTGTAGCCGCATGGCGTTCGTACTTAAATATGGAACTAACCATTCCAATTTTCGCTGTCTCTTATACACATCTCCGAGCCCACGAGACA
+
BBABAFBBDBAAFGGGGGGFGFFGHHHGGHHGHHHGGGGGFCFEGHGEFGAFFFH@FGHFHGHHHHHHFEEEFEHHEEFFEEGFHHHHHHHHHHDFFHHFFHHHGHHGHHHHHHGGGGEGHHGHHHG2FGHHGHFHDDCACFHFGGGGFC
@M02034:409:000000000-BFKT7:1:1101:12901:23581 1:N:0:27
AAAGTCGAGGTGCCTAAAGTGGCAACCCAGACTCATCCTAGGGTTGGTGGTGTAGAGCTTCCTGTAGCCGCATGGCGTTCGTACTTAAATATGGAACTAACCATTCCAATTTTCGCTGTCTCTTATACACATCTCCGAGCCCACGAGAC
+
BBBBBFBBBBABGGGGCGGFFFEGHHGGGHHGHCFBFDG5FGHFFEFBFEEFHFHGFHHHHGHHGGHHHGCEGGHHGGGGGEHHHHHHHHBGHFFFHHFHHGHHHHHHHHHHHHFGGGEHHGHHHHHHGHHEHHHGG?CDFGHGGCG/C
@M02034:409:000000000-BFKT7:1:1101:10847:23582 1:N:0:27
AAAGTCGAGGTGCCTAAAGTGGCAACCCAGACTGTGTTGGGGGTTGGTGGTGTAGAGCTTCCTGTAGCCGCATGGCGTTCGTACTTAAATATGGAACTAACCATTCCAATTTTCGCTGTCTCTTATACACATCTCCGAGCCCACGAGACA
+
CCCCCFCBBCBCGGGGGGGGGGGHHHHGGHHGHHHFFFGHGGGEFFGGGGEFGHHFHHHGHHHHHHHHHFGGGGHHGGGGGGHHHHFHHHHHHHGFHHHHHHHHHHGGHHHHHHGGGGGFHHHHFHGHHHFHHHFHGCGFGGHGGGGGGF
@M02034:409:000000000-BFKT7:1:1101:26917:23584 1:N:0:27
AAAGTCGAGGTGCCTAAAGTGGCAACCCAGACTCCTTCTCCGGTTGGTGGTGTAGAGCTTCCTGTAGCCGCAT
+
AAAABF>>A?BAFGGGB4FFGGFFGFHGGAHEHHCHHHHGGCEEGG0EFDGGHFFG5GGHGGFHHB5FF1>>?
@M02034:409:000000000-BFKT7:1:1101:12884:23586 1:N:0:27
AAAGTCGAGGTGCCTAAAGTGGCAACCCAGACTCATCCTAGGGTTGGTGGTGTAGAGCTTCCTGTAGCCGCATGGCGTTCGTACTTAAATATGGAACTAACCATTCCAATTTTCGCTGTCTCTTATACACATCTCCGAGCCCACGAGACA
+
CCCDCFDCCCCCGGGGGGGGGGGHHHHGGHHGHHHHHHHHHHHFGGGFFGEGHHHHHHHHHHHHHHHHHGGGGGHHGGGGGGHHHHGHHHHHHHGHGHGHHHGHHHFHHHHHHGGGGGGHHHHHHHHHHGHHHHGHFCDCGGHGGCGGGG
@M02034:409:000000000-BFKT7:1:1101:25250:23597 1:N:0:27
AAAGTCGAGGTGCCTAAAGTGGCAACCCAGACTAATTCGAAGGTTGGTGGTGTAGAGCTTCCTGTAGCCGCATGGCGTTCGTACTTAAATATGGAACTAACCATTCCAATTTTCGCTGTCTCTTATACACATCTCCGAGCCCACGAGACA
+
CCBCCFCCCDBCGGGGGGGGGGGHGHHGGHHFHHHHHHGHGGGHFHGGGGEFHFHFHGHHHHHHHHGGHGGCGGHHGGGGGGHHHHHGHHGHHHEFHHHGHHGHHHGGFHHHHHGGGGGHHHHHFHFHGGHFHHHDF@CGGFGGGGGDDB
@M02034:409:000000000-BFKT7:1:1101:17192:23604 1:N:0:27
AAAGTCGAGGTGCCTAAAGTGGCAACCCAGACTATGAATCATGTTGGTGGTGTAGAGCTTCCTGTAGCCGCATGGCGTTCGTACTTAAATATGGAACTAACCATTCCAATTTTCGCTGTCTCTTATACACATCTCCGAGCCCACGAGACA
+
CBCCCFCBCCBCGGGGGGGFGGGHHHHGGHHGHHHHFHHF5FADFHFAFEGFFFG5FFGH5GGHHFFFFFGAEFFAEEGGGGHGGHHFGHHGFH3@GGHHBB3FGDFFFGHHHG/EFEEGFHGD4G4BGFFGHGG2C</CGCEFGGG/EF
@M02034:409:000000000-BFKT7:1:1101:6625:23618 1:N:0:27
AAAGTCGAGGTGCCTAAAGTGGCAACCCAGACTCCTCAGGCGGTTGGTGGTGTAGAGCTTCCTGTAGCCGCATGGCGTTCGTACTTAAATATGGAACTAACCATTCCAATTTTCGCTGTCTCTTATACACATCTCCGAGCCCACGAGACA
+
BCABBFCCCCABGGGGGGGGGGGCFHHGGHHGHHHHHHHFHGGGGGGGFGBFFGHFHHHHHGHHHHHGHGCEGGHHGEGGFFHHHHHHHHGHHHHHHHHHHHHHHHGHHHHHHHGGGGGHHHHHHHHHGHFHHHHHGCCCGGHGGGGGGH
@M02034:409:000000000-BFKT7:1:1101:8363:23619 1:N:0:27
AAAGTCGAGGTGCCTAAAGTGGCAACCCAGACTGAGACTAGGGTTGGTGGTGTAGAGCTTCCTGTAGCCGCATGGCGTTCGTACTTAAATATGGAACTAACCATTCCAATTTTCGCTGTCTCTTATACACATTTC
+
CCCCCFCCCCCCGGGGGGGGGGGHGHHGGHHGH333F3B33BGHHGGEFGAFGHHGHHHGHGHHHHHHHGGFGGHHGGGGGGHHHHFHHHHHHHHHHHGGHHGHHHGHHHHHHHGGGGGHHHHHHHFHFHGH33F
@M02034:409:000000000-BFKT7:1:1101:19679:23648 1:N:0:27
AAAGTCGAGGTGCCTAAAGTGGCAACCCAGACTCAGTCTCCTGTTGGTGGTGTAGAGCTTCCTGTAGCCGCATGGCGTTCGTACTTAAATATGGAACTAACCATTCCAATTTTCGCTGTCTCTTATACACATCTCCGAGCCCACGAGACA
+
BBABBFBBBBABGGGGGGGGGGGFHHGGGHHGHGHHGHHHGHGHHHHBFEBBBBFEHEHHHFHFFFHHHFGCFEH?>EFFE?EHHHHHHHGHHHGGHHHHHHFHFHGFHHHHHGGGGFEGHHHHHHHHFFGGGHHGC@DBCGGEGGGGD<
@M02034:409:000000000-BFKT7:1:1101:25559:23649 1:N:0:27
AAAGTCGAGGTGCCTAAAGTGGCAACCCAGACTGGGCAGGAGGTTGGTGGTGTAGAGCTTCCTGTAGCCGCATGGCGTTCGTACTTAAATATGGAACTAACCATTCCAATTTTCGCTGTCTCTTATACACATCTCCGAGCCCACGAGACC
+
CCCBCFCCCCCCGGGGGGGGGGGGHHHGGHHGHGHHA22E2BEGHHGFGGFFHFHFHHHHHGHHFGHGHGGGGGHHGFGGGGGHHHHFHHHHHHGHHHHHHHGHHHHHHHHHHHGGGGGHHHHHGHFHHHHHHGFGECCFGFHGGGGDG>
@M02034:409:000000000-BFKT7:1:1101:16439:23651 1:N:0:27
AAAGTCGAGGTGCCTAAAGTGGCAACCCAGACTCATAATATTGTTGGTGGTGTAGAGCTTCCTGTAGCCGCATGGCGTTCGTACTTAAATATGGAACTAACCATTCCAATTTTCGCTGTCTCTTATACACATCTCCGAGCCCACGAGACA
+
CCCCBFCCCCABGGGGGGGFGGGHHHHGGHHGHHHHHHHHHHHGHHHEFGEFGHHHHHHHHHHHFHHHHGGGGGHHGFGGGGHHHHHHHHHHHHHHHHHHHHGHEHHHHHHHHHGGGGEHHFHHFHFHFHGHHHHHFGGGGGGGGGGGGG
@M02034:409:000000000-BFKT7:1:1101:23324:23651 1:N:0:27
AAAGTCGAGGTGCCTAAAGTGGCAACCCAGACTGGGTTGGGGGTTGGTGGTGTAGAGCTTCCTGTAGCCGCATGGCGTTCGTACTTAAATATGGAACTAACCATTCCAATTTTCGCTGTCTCTTATACACATCTCCGAGCCCACGAGACA
+
BBBBAFBADBABGGG5EFGGFFGFHHHGGHHGHGGCFFEEGEGEEGCGGGGGHHHHHHHHHHHHGFGFHGGEEGHHGGGAEFFHHHGGHHHHGHEHGGGCGHGHHHHHHHHHHHGGGGGFHGHHGHGFFFHHFEGD?A//DFEF@CDGAC
@M02034:409:000000000-BFKT7:1:1101:6416:23654 1:N:0:27
AAAGTCGAGGTGCCTAAAGTGGCAACCCAGACTGCTGAGAATGTTGGTGGTGTAGAGCTTCCTGTAGCCGCATGGCGTTCGTACTTAAATATGGAACTAACCATTCCAATTTTCGCTGTCTCTTATACACATCTCCGAGCCCACGAGACA
+
BBAABFBBBBBBGGGGGGGGGGGGHHHGGFHGHHHHHHHHHHHHHHHEFGEFHHHFHFHHHGHHHHHHHGGGGGHHGEGGGFHHHHHHHHHHHEFHHHHGHHHHGHHHHHHHHGGGGGGHHHHHHHHHGGGGHHHHG?DCGGHGGGGGGF
@M02034:409:000000000-BFKT7:1:1101:8866:23656 1:N:0:27
AAAGTCGAGGTGCCTAAAGTGGCAACCCAGACTAATAATAATGTTGGTGGTGTAGAGCTTCCTGTAGCCGCATGGCGTTCGTACTTAAATATGGAACTA
+
BABBBFBADBBBGGGFG4DGFCFFGGFEAA2AGDAFDDF5BFAGHFEEE?EEH3F5D5FFBBGBG5D53AE0B?11>?EE1E2FFGB@3BBFG333@BB
@M02034:409:000000000-BFKT7:1:1101:15374:23660 1:N:0:27
AAAGTCGAGGTGCCTAAAGTGGCAACCCAGACTGGGTCGCGGGTTGGTGGTGTAGAGCTTCCTGTAGCCGCATGGCGTTCGTACTTAAATATGGAACTAACCATTCCAATTTT
+
CCCCCFCCCCCCGGGGGGGGGGGHHHHGGHHGHHEAA2AAE0EGA00EC1EF?BF55@B33FD@@4B4BEE/EEE1>?EFFEBG/GHGFEHDD333FGHHCC2BD?F3?FFHB
@M02034:409:000000000-BFKT7:1:1101:10780:23669 1:N:0:27
AAAGTCGAGGTGCCTAAAGTGGCAACCCAGACTACTGGTACGGTTGGTGGTGTAGAGCTTCCTGTAGCCGCATGGCGTTCGTACTTAAATATGGAACTAACCATTCCAATTTTCGCTGTCTCTTATACACATCTCCGAGCCCACGAGACA
+
CCCCCFCCCCCDGGGGGGGGGGGHHHHGGHHGHHB53F555AEGECEGEEGGFFHBEDGH5GFGFAGBDFG@EGFAEEEFD1??FGHHFGHFHF33FGHG303FDEHFGGHHHBEGGFEGGHFGFGHHHFGGHHHFE?DGCEHE?@@A/=
@M02034:409:000000000-BFKT7:1:1101:6819:23669 1:N:0:27
AAAGTCGAGGTGCCTAAAGTGGCAACCCAGACTAGGGGGGAGGTTGGTGGTGTAGAGCTTCCTGTAGCCGCATGGCGTTCGTACTTAAATATGGAACTAACCATTCCAATTTTCGCTGTCTCTTATACACATCTCCGAGCCCACGAGACA
+
CCCCCFCCCCCCGGGGGGGGGGGHHHHGGHHGHHHFHEC</>EDHHGGFGFFGHHFHHHHHHHHHHHHHGGGGGHHGGGGGGHHHHHHHHFHHHFGHHHGHHGHEHHHHHHHHHGGGGGGGGGGFGFGFFGGGGGGGADGGGGGFFFFFB
@M02034:409:000000000-BFKT7:1:1101:8022:23676 1:N:0:27
AAAGTCGAGGTGCCTAAAGTGGCAACCCAGACTAAGAATAGTGTTGGTGGTGTAGAGCTTCCTGTAGCCGCATGGCGTTCGTACTTAAATATGGAACTAACCATTCCAATTTTCGCTGTCTCTTATACACATCTCCGAGCCCACGAGACA
+
BBBBBFBBBBAAGGGGGFGFGGFHGHHGGHHGHHHHHHHHHHHHHHHGGGEFGHHFHHHHHGHGGHHDGEEGGGHFGEGGGGHHHHHHHHHGHHHEHHGGFHGHHHHGHHHHHHGGGGGGHHHHHHHHFFFHHGFHGC@<BGEGGCGGGH
@M02034:409:000000000-BFKT7:1:1101:19357:23678 1:N:0:27
AAAGTCGAGGTGCCTAAAGTGGCAACCCAGACTCCTCCTGCTGTTGGTGGTGCAGTGC
+
CCCCCFCCCCCBGGGGGGGGGGGHHHHGGHHGH3GH23BG3FHH332B22B133D535
@M02034:409:000000000-BFKT7:1:1101:10765:23679 1:N:0:27
AAAGTCGAGGTGCCTAAAGTGGCAACCCAGACTACGGGGCGGGTTGGTGGTGTAGAGCTTCCTGTAGCCGCATGGCGTTCGTACTTAAATATGGAACTAACCATTCCAATTTTCGCTGTCTCTTATACACATCTCCGAGCCCACG
+
AAABAB@ABDAAGGGGCFGFBFFGHHHGGGDGFHHDEEGCFGG/FFEE?A???3E3FGFHHHGGFHHFHEE@EGHFFFGFGGHGHFDFHGHEHHFDF1D<CF<FHHFHGHHHHB@DDGGFEFHB0<=0=GBCCFDFE@CADEE.@
@M02034:409:000000000-BFKT7:1:1101:22760:23679 1:N:0:27
AAAGTCGAGGTGCCTAAAGTGGCAACCCAGACTTATAAGGATGTTGGTGGTGTAGAGCTTCCTGTAGCCGCATGGCGTTCGTACTTAAATATGGAACTAACCATTCCAATTTTCGCTGTCTCTTATACACATCTCCGAGCCCACGAGACA
+
BBCCCFCBCCBCGGGGGGGFGGGGHHHGGHHGHHHHHHHHHHHGHHHEFGEFFGHHGFHHHHHHGGHHHFEEGGHHFFGGGGHHHHHGHHHHHHFHGHFHHHHHHHHGHHHHHHGGGGGHHHHHHHGHGHHHHHGGFBFCGGHGGGGGGF
@M02034:409:000000000-BFKT7:1:1101:15540:23680 1:N:0:27
AAAGTCGAGGTGCCTAAAGTGGCACAGACTGGGGGGGGGGTTGGTGGTGTAGAGCTTCCTGTAGCCGCATGGCGTTCGTACTTAAATATGGAACTAACCATTCCAATTTTCGCTGTCTCTTATACACATCTCCGAGCCCACGAGACAGG
+
BBBABFAABCCCGGGGGGGGGGGFHHGHHHHHHGGGGFFFFFF?AEF.EAFFFFFFFFFFFFFFFFDBAFDFADDFEFFFFFFFFFFFFFFFFFFFFFEFFF9FB/FFFFBCDFFF/BFFFFFFFFBFF/;FBA9:@AFFFFFBFFFFA
@M02034:409:000000000-BFKT7:1:1101:17957:23687 1:N:0:27
AAAGTCGAGGTGCCTAAAGTGGCAACCCAGACTAATAAGAATGTTGGTGGTGTAGAGCTTCCTGTAGCCGCATGGCGTTCGTACTTAAATATGGAACTAACCATTCCAATTTTCGCTGTCTCTTATACACATCTCCGAGCCCACGAGACA
+
CCCCBFCCCCBCGGGGGGGFGGGHHHHGGHHAFHGHHHHFDFHGGGEAAEFE13D5AD3BAFGGFBDDBEF0EE11EBEEE???BDG3FDGFDB33FFFH313B34F4FGBHF?EFFE?B4FF44B??DFGFHHH??/BFCEHACFG//=
@M02034:409:000000000-BFKT7:1:1101:11524:23688 1:N:0:27
AAAGTCGAGGTGCCTAAAGTGGCAACCCAGACTCCGCATCCTGTTGGTGGTGTAGAGCTTCCTGTAGCCGCATGGCGTTCGTACTTAAATATGGAACTAACCATTCCAATTTTCGCTGTCTCTTATACACATCTCCGAGCCCACGAGACA
+
AAAAAFA3@DBBGGGGGGGFGGGHHGGGGHHGHHGGGGGGGHHHHHGEFGEGFGHHFGHHHHHHFGFGFEG0EGHHEAEGGE2GHHFGDGHDHHD3FGFCGHHHGHFBBFBFHFEGGGAFHBGHFHGHFFDCG3BDE<@//FHG//<?E<
@M02034:409:000000000-BFKT7:1:1101:21369:23690 1:N:0:27
AAAGTCGAGGGCCTAAAGTGGCAACCCAGACTAATAAGCGGGTTGGTGGTGTAGAGCTTCCTGTAGCCGCATGGCGTTCGTACTTAAATATGGAACTAACCATTCCAATTTTCGCTGTCTCTTATACACATCTCCGAGCCCACGAGACAG
+
CCCCCFCCCCCBGGGGGGGGGGHHHHGGHHGHHHHHHHHGGGGGGGEFGEFGHHHHHHHHHHHHHHHHFGGGGHHEEEGGGHHHHHHHHHHHHHHHHHHHHGHHHHFHHHHHHGGGGCGHHHHHHHFHHHHHHHHG?DGCGHFGGGGGGG
@M02034:409:000000000-BFKT7:1:1101:26301:23691 1:N:0:27
AAAGTCGAGGTGCCTAAAGTGGCAACCCAGACTATGAAGAATGTTGGTGGTGTAGAGCTTCCTGTAGCCGCATGGCGTTCGTACTTAAATATGGAACTAACCATTCCAATTTTCGCTGTCTCTTATACACATCTCCGAGCCCACGAGACA
+
ABAAAFABBBABGGGGGGGGGFGFFDFEFHHGHFHF55B5FHFHHEE2AEEFF3F5FBAFGFHGGHADAEE?EFA1E1>CE>2?FGFFHGFHHE3BG@EHF1FGBGG4DG3FE4>EED/B?GGF4BBBFBB2FGF2C<CFG/</</@?D<
@M02034:409:000000000-BFKT7:1:1101:13179:23705 1:N:0:27
AAAGTCGAGGTGCCTAAAGTGGCAACCCAGACTCAGCTTGGGGTTGGTGGTGTAGAGCTTCCTGTAGCCGCATGGCGTTCGTACTTAAATATGGAACTAACCATTCCAATTTTCGCTGTCTCTTATACACATCTCCGAGCCCACGAGACA
+
BBBABFBBBBABGGGGGGGGGFGFHHHGGGHFHGFFCGFHGHGGGGGEGGEFGDFBFFEHHGHGHHGGHFGEEFHFGEGFFEFGGHHHHHHHHF3GGGGFHHHGFGHFHGGHGFCGGGBB?GFD3F?GGEGGHHHFEBGGG<GFC@@ADG
@M02034:409:000000000-BFKT7:1:1101:7935:23708 1:N:0:27
AAAGTCGAGGTGCCTAAAGTGGCAACCCAGACTCGGGAGAAGGTTGGTGGTGTAGAGCTTCCTGTAGCCGCATGGCGTTCGTACTTAAATATGGAACTAACCATTCCAATTTTCGCTGTCTCTTATACACATCTCCGAGCCCACGAGACA
+
BBBBBFBBDDBBGGGGGGFGGGGGFHHEGGAFFHGGGAEFHHHHHHGFFGDFGGHFGHHHHHHGGHHHHFEEEEGEE>EFGGHHHHBFGHGHHHGGGGHFGHBGGGFHFGGHHGGGFGGGHGHFFHGH3?BFGH2@ABD/CFHGGCC?DB
@M02034:409:000000000-BFKT7:1:1101:7953:23710 1:N:0:27
AAAGTCGAGGTGCCTAAAGTGGCAACCCAGACTCGGGAGAAGGTTGGTGGTGTAGAGCTTCCTGTAGCCGCATGGCGTTCGTACTTAAATATGGAACTAACCATTCCAATTTTCGCTGTCTCTTATACACATCTCCGAGCCCACGAGAC
+
CBCCCFCCCCCCGGGGGGGGGGGHHHHGGHHGHFG?AEFGHGHHHHGGGGFGHHHHHHHHHGHHHHHHHGGEGGHHGGGGGGHHHHHHHHHHHHFHGHHHHHGHHHHHHHHHHHGGGGGHHHHHHHHGFHHHFHHFEC?CGGHGGCGGG
@M02034:409:000000000-BFKT7:1:1101:18870:23711 1:N:0:27
AAAGTCGAGGTGCCTAAAGTGGCAACCCAGACTAAGACGGCGGTTGGTGGTGTAGAGCTTCCTGTAGCCGCATGGCGTTCGTACTTAAATATGGAACTAACCATTCCAATTTTCGCTGTCTCTTATACACATCTCCGAGCCCACGAGACA
+
CCCCCFCCCCBBGGGGGGGGGGGHHHHGGHHGHHGHHHGGGGGEEGGEFGGGHHHFHHHHHHHGGHHHHGFEEGHHGEGGGGHHHHHHHHHHHGEGGHHHHHHHHHGHHHHHHHDDGGGHHHHHFHFHHHGHHHGHGCGCGGGGGGGC.<
@M02034:409:000000000-BFKT7:1:1101:21299:23712 1:N:0:27
AAAGTCGAGGTGCCTAAAGTGGCAACCCAGACTGCTAAGCATGTTGGTGGTGTAGAGCTTCCTGTAGCCGCATGGCGTTCGTACTTAAATATGGAACTAACCATTCCAATTTTCGCTGTCTCTTATACACATCTCCGAGCCCACGAGACA
+
CCDDBFCCCDBCGGGGGGGGGGGHHHHGGHHGHHHHHHHHHHHHHHHEFGEFHHHHHHHHHHHHHHHGHGGGGGHHGGGGGGHHHHHHHHHHHHHHGHHGHHFHHHHGHHHHHHGGGGGHHGHHFHGHHHHHHHHHGCGGGGHGGGGGGG
@M02034:409:000000000-BFKT7:1:1101:24943:23713 1:N:0:27
AAAGTCGAGGTGCCTAAAGTGGCAACCCAGACTATGCGGTCGGTTGGTGGTGTAGAGCTTCCTGTAGCCGCATGGCGTTCGTACTTAAATATGGAACTAACCATTCCAATTTTCGCTGTCTCTTATACACATCTCCGAGCCCACGAGACA
+
BBBBBFBBBBBBGFGGGGGGGFFFHHHEFHHGHGHCHGCEGGCFEGGAFEEFGDGAGEGGHFHFHHGFGEEEEGHGEEFFFEFFFHGFHHFHHFDFFHGHHHHFGHHGHHFHHGCGGGGHHHHHBFFGHHHGHHHHD?CF@FHGG<CFGC
@M02034:409:000000000-BFKT7:1:1101:25918:23714 1:N:0:27
AAAGTCGAGGTGCCTAAAGTGGCAACCCAGAGGAATACTGTTGGTGGTGTAGAGCTTCCTGTAGCCGCATGGCGTTCGTACTTAAATATGGAACTAACCATTCCAATTTTCGCTGTCTCTTATACACATCTCCGAGCCCACGAGACAGGC
+
ABAAAFB>ADAAGGGGGGGGGFGHHHHGGHGHGHHGHHHHGHHHFGFAFFGGFHHHHGHHEFFHGGECFFEGGEEEFFEFHHHHFHHFFFHB3GGGHHFHGHDGHBGHHHGGGGGEBHHHFHHG?EFFHFDGHA<B</?FEBCFFGHHF<
@M02034:409:000000000-BFKT7:1:1101:9504:23716 1:N:0:27
AAAGTCGAGGTGCCTAAAGTGGCAACCCAGACTGGTCGGTCTGTTGGTGGTGTAGAGCTTCCTGTAGCCGCATGGCGTTCGTACTTAAATATGGAACTAACCATTCCAATTTTCGCTGTCTCTTATACACATCTCCGAGCCCACGAGAC
+
AAAABFAA?BABFGG5FBFGEGGGGHGEGHCGGFHHHE?EEFFHHHEGGGFFHFG5FGHHDEFFHDGFFFG0EEHHGEEEEGHEGHDGHHDHFEB3EG?FEHEGHDB4BFGGHHCDGEG1GFDFGGF22B?GFFFFF/@/CGHEG/CGD
@M02034:409:000000000-BFKT7:1:1101:10732:23717 1:N:0:27
AAAGTCGAGGTGCCTAAAGTGGCAACCCAGACTAGTGTTAATGTTGGTGGTGTAGAGCTTCCTGTAGCCGCATGGCGTTCGTACTTAAATATGGAACTAACCATTCCAATTTTCGCTGTCTCTTATACACATCTCCGAGCCCACGAGACA
+
CCBABFCCCCABGGGGGGGGGGGGHHHGGHHGGFHEGHHHHHHHHHHEFDBFGFFFHHHHHFHFGHHGHGGGGEHHGEEFGEGHFHFFHFGHHEFHHHHGHHHHHHGHGHHHHHGGGGEFGHHHGHGHHFFHFHBGFCGGGGHGGDGGGB
@M02034:409:000000000-BFKT7:1:1101:18854:23721 1:N:0:27
AAAGTCGAGGTGCCTAAAGTGGCAACCCAGACTAAGACGGCGGTTGGTGGTGTAGAGCTTCCTGTAGCCGCATGGCGTTCGTACTTAAATATGGAACTAACCATTCCAATTTTCGCTGTCTCTTATACACATATCCGAGCCCACGAGAC
+
A11>ADAADDAAFFGGGGGGFFGFHHHGGGHGHHGHHHGFGGGEEAEE/E/FEGF2EGFEFHHFGHEHHGGCGGHHGGGGGEBGGHFEBGHFHH1FFFBF1FFHDHEGHHHHHHGCGGGFHHHF1??1@?G11<?FC/-<<F.FCCCAA
@M02034:409:000000000-BFKT7:1:1101:22917:23724 1:N:0:27
AAAGTCGAGGTGCCTAAAGTGGCAACCCAGACTACTAAGCAGGTTGGTGGTGTAGAGCTTCCTGTAGCCGCATGGCGTTCGTACTTAAATATGGAACTAACCATTCCAATTTTCGCTGTCTCTTATACACATCTCCGAGCCCACGAGACA
+
AAAAAFBBBBABFGGGGGGGGFGFFEGEFHHDFFGHFHHGHHGGHHGEFFBFGFHFGHHHHFHFFGHHHFFEEFHHEEGFFECHHHGFHHFHHHBGHHHHHHHHHHGHHHHHHHGGGGFGHHFHHGGHGHGHHHHDEBD?<FGEFFGGGG
@M02034:409:000000000-BFKT7:1:1101:11094:23731 1:N:0:27
AAAGTCGAGGTGCCTAAAGTGGCAACCTAGACTCTTACTAATGTTGGTGGTGTAGAGCTTCCTGTAGCCGCATGGCGTTCGTACTTAAATATGGAACTAACCATTCCAATTTTCGCTGTCTCTTATACACATCTCCGAGCCCACGAGAC
+
BCABBFCCCCBBGGGGGGGGGGGHHHHCGHHHHHHBDGF5GFHHHHHEGGEFGFGEGDHHHGHHHHHHHGGEGFHHGGGGGDFFHHGGHFHHHHFHHHHHHHHHHHHGHHHHHHGGGGGHHHHHHHGHHHHHHHHGE@FCGGGGGGGGG
@M02034:409:000000000-BFKT7:1:1101:21572:23734 1:N:0:27
AAAGTCGAGGTGCCTAAAGTGGCAACCCAGACTACGCCGCCTGTTGGTGGTGTAGAGCTTCCTGTAGCCGCATGGCGTTCGTACTTAAATATGGAACTAACCATTCCAATTTTCGCTGTCTCTTATACACATCTCCGAGCCCACGAGACA
+
CCCCCFCCCBBBGGGGGGGFGGGHHHHGGHHGHHHGGGGCGGHHGHHEFGEFGFHFGFGHHHHHFHHGHEGEGGHHGEFFG1FEGHGHHGHHHGFGHHHHHGFHHHFGHHGHHGEDGFDFFHHHFFHHHHHHHGHHE@@DGGHGG?FGGG
@M02034:409:000000000-BFKT7:1:1101:23736:23738 1:N:0:27
AAAGTCGAGGTGCCTAAAGTGGCAACCCAGACTACGAATAATGTTGGTGGTGTAGAGCTTCCTGTAGCCGCATGGCGTTCGTACTTAAATATGGAACTAACCATTCCAATTTTCGCTGTCTCTTATACACATCTCCGAGCCCACGAGACA
+
CCCCCFBBCBBCGGGGGGGGGGGHHHHGGHGGHGFEDHHGHGHHHHHGFEGFGDGEGHHHHHHHHGHGHEGEGGF1EEEGGEFHHHHEGGHHGH3@FGHHCF?GEGHEHHFHHFEFGGFHHHHHDGFHFHHFHGHFD?CGGGHEFGGGGF
@M02034:409:000000000-BFKT7:1:1101:7336:23740 1:N:0:27
AAAGTCGAGGTGCCTAAAGTGGCAACCCAGACTCCGGATAAGGTTGGTGGTGTAGAGCTTCCTGTAGCCGCATGGCGTTCGTACTTAAATATGGAACTAACCATTCCAATTTTCGCTGTCTCTTATACACATCTCCGAGCCCACGAGACA
+
BBCCCFCCCCCCGGGGGGGFFGGGHHHGGHHGHHHGGGGGHHHFGHGFFGEFGHHGHGHHHHHHHHHHHEGEGGHHGGGGGGHHHHHHHHHHHFFFHHHGHHGHEHHHHHHHHHGGGGGFHHHHGHGHFHEHHHGHG/C@GGHGGGGGGF
@M02034:409:000000000-BFKT7:1:1101:16205:23741 1:N:0:27
AAAGTCGAGGTGCCTAAAGTGGCAACCCAGACTTGGCAGTCGGTTGGTGGTGTAGAGCTTCCTGTAGCCGCATGGCGTTCGTACTTAAATATGGAACTAACCATTCCAATTTTCGCTGTCTCTTATACACATCTCCGAGCCCACGAGACA
+
CCCCCFCCCCCCGGGGGGGGGGGHHHHGGHHGHHHHHHGHHGGFGGGGGGFFGGHHHHHHHHHHHHHHHGGGGGHHGEGGGGHHHHHHHHHHHHHHHHHGHHHHHHHHHHHHHHGGGGGFHHHHHHHEGHHHHHGHGCGGGGHGGGGGGG
@M02034:409:000000000-BFKT7:1:1101:5641:23748 1:N:0:27
AAAGTCGAGGTGCCTAAAGTGGCAACCCAGACTGGTAGGTCTGTTGGTGGTGTAGAGCTTCCTGTAGCCGCATGGCGTTCGTACTTAAATATGGAACTAACCATTCCAATTTTCGCTGTCTCTTATACACATCTCCGAGCCCACGAGACA
+
BBBBBFBBBBAAFGGGGGGGGFGFGFHEEHHGHHHFGFEGHHHHHHHEFGEFGFGFHFHHHFHHFGHFGEE?FGHFGFGGGFFHHHGFHHBGHHFGHHHFGHGHHHHHHHHHHGGFGGEFGFGHDHHHFFFHHHGFF?FFCFGEGGGGGC
@M02034:409:000000000-BFKT7:1:1101:23093:23749 1:N:0:27
AAAGTCGAGGTGCCTAAAGTGGCAACCCAGACTCCTTCGACTGTTGGTGGTGTAGAGCTTCCTGTAGCCGCATGGCGTTCGTACTTAAATATGGAACTAACCATTCCAATTTTCGCTGTCTCTTATACACATCTCCGAGCCCACGAGACA
+
CCCCCFCCCCCBGGGGGGGGGGGGHHHGGHHGHHFHH5GCAEFHFHHEA1EA13D5DA3A5BGGH5A53BE?FE11>B>FEE21FGFB3GH4@333BFGH303B34F4BFDH44/?EE?B4FF433F3G2F2FFGB?/<BC/CFGGGGG?
@M02034:409:000000000-BFKT7:1:1101:10423:23750 1:N:0:27
AAAGTCGAGGTGCCTAAAGTGGCAACCCAGACTTCTCGTACGGTTGGTGGTGTAGAGCTTCCTGTAGCCGCATGGCGTTCGTACTTAAATATGGAACTAACCATTCCAATTTTCGCTGTCTCTTATACACATCTCCGAGCCCACGAGAC
+
CCDDCFDCDCCBGGGGGGGGGGGHHHHGGHHGHB553AB22AEGFGGFGGEFHHHHHHHHHHHHHHHHHGGGGGHHGGGGGGHHHHHHHHHHHHFHHHHHHHHHHHHHHHHHHHGGGGGHHHHHHHHHHHGHHHHHGGGGGGHGGGGGG
@M02034:409:000000000-BFKT7:1:1101:9205:23750 1:N:0:27
AAAGTCGAGGTGCCTAAAGTGGCAACCCAGACTCAGAAGAGTGTTGGTGGTGTAGAGCTTCCTGTAGCCGCAT
+
AAAAAFAADDAAFGGFB11FE1FE1AEECC0EGC11A11BCGBGHC/EF/EEH1F2A1FGF1GGHBBDEA//E
@M02034:409:000000000-BFKT7:1:1101:7347:23755 1:N:0:27
AAAGTCGAGGTGCCTAAAGTGGCAACCCAGACTCCGGATAAGGTTGGTGGTGTAGAGCTTCCTGTAGCCGCATGGCGTTCGTACTTAAATATGGAACTAACCATTCCAATTTTCGCTGTCTCTTATACACATCTCCGAGCCCACGAGACA
+
AAABAFBBCCABGGGFGFGGGGGHFGHGGHHGHHHGGGGGHHHFDGGFFGEFFGHHFHFHHHHHGGHHHEEFGGHHGEEFFFHHHHHFHHFGHGGE3GDGGHGGHGFHHHHHHFFFGGGHGFHHDHFFBFFHGHFHB/>>BFHGFGCGGE
@M02034:409:000000000-BFKT7:1:1101:14374:23759 1:N:0:27
AAAGTCGAGGTGCCTAAAGTGGCAACCCAGACTGATAAGAGTGTTGGTGGTGTAGAGCTTCCTGTAGCCGCATGGCGTTCGTACTTAAATATGGAACTAACCATTCCAATTTTCGCTGTCTCTTATACACATCTCCGAGCCCACGAGACA
+
CBCCBFCCCCBCGGGGGGGGGGGHHHHGGHHGHHHHHHHHHHHHHHHGFGEFGFHGGGHHHHHHHHHGHGGGGGHHGEFGGGHHHHHHHHHHHHGGHHHGHHGHHHGHHHHHHGGGGGGHHGHHGHHHGHGHHHHHFCGDGGHGGGGGGE
@M02034:409:000000000-BFKT7:1:1101:10269:23762 1:N:0:27
AAAGTCGAGGTGCCTAAAGTGGCAACCCAGACTCCGCGTCCTGTTGGTGGTGTAGAGCTTCCTGTAGCCGCATGGCGTTCGTACTTAAATAT
+
BBBBBFBBDBAAGGGGGGGGGGGFFDHGGGHGFH32A2EE2EFHGFFAA1E1A3D5FF335BAG55@D3?E0???1E>/?EGBF1FF3@BF?
@M02034:409:000000000-BFKT7:1:1101:18357:23765 1:N:0:27
AAAGTCGAGGTGCCTAAAGTGGCAACCCAGACTGAGAAGCCTGTTGGTGGTGTAGAGCTTCCTGTAGCCGCATGGCGTTCGTACTTAAATATGGAACTAACCATTCCAATTTTCGCTGTCTTATACACATCTCCGAGCCCACG
+
A3AA3FAADDBBGGGGGGGGGGGGFHFGGHHGHHHHHHHHHHHHHFHGGCEF1EGDGHGHHHHHGHHHHGGGGGHHGGGFGGHHHHHGDGHHHFFGH3FFGFFHFGHF4FGHHFEGGDEFHHBFGF4GGBFBGDB@@GGGHGC
@M02034:409:000000000-BFKT7:1:1101:21186:23774 1:N:0:27
AAAGTCGAGGTGCCTAAAGTGGCAACCCAGACTCAGTCTCATGTTGGTGGTGTAGAGCTTCCTGTAGCCGCATGGCGTTCGTACTTAAATATGGAACTAACCATTCCAATTTTCGCTGTCTCTTATACACATCTCCGAGCCCACGAGACA
+
CCDDCFCCDDCCGGGGGGGFGGGHHHHGGHHGHHHHHHHHHHHHHHHGGGFGHHHHHHHHHHHHHHHHHGGGGGHHGGGGGGHHHHHHHHHHHHHHGHGHHHHHHHGHHHHHHHGGGGGHHHHHHHHHHHHHHHHHGDGCGGHGGGGGGE
@M02034:409:000000000-BFKT7:1:1101:14313:23776 1:N:0:27
AAAGTCGAGGTGCCTAAAGTGGCAACCCAGACTGCGATGAATGTTGGTGGTGTAGAGCTTCCTGTAGCCGCATGGCGTTCGTACTTAAATATGGAACTAACCATTCCAATTTTCGCTGTCTCTTATACACATCTCCGAGCCCACGAGACA
+
BBBBBFBBBBAAGGGGGGGGGGGHHHHGGFFGHHHGEHEGHHHHHHHEFGEFHGHFHHHHHHHHHHHHHGGGGGHHGEFGGGGHHHHGHHGHHGFHHHHHHHHHHHHHHHHHHHGGGGGHHHHHHHHHGHGHHHHGDCGGGGFGGGGGGG
@M02034:409:000000000-BFKT7:1:1101:8047:23779 1:N:0:27
AAAGTCGAGGTGCCTAAAGTGGCAACCCAGACTTGTAATACGGTTGGTGGTGTAGAGCTTCCTGTAGCCGCATGGCGTTCGTACTTAAATATGGAACTAACCATTCCAATTTTCGCTGTCTCTTATACACATCTCCGAGCCCACGAGACA
+
BBBBBFBBBBBBGGGGGGGGGFGFHHHGGGHGHHHHHHGHHHGHGGGEFGGFGEFDGGHHHHHHHHGHHGGEEFGGGGGGGGFHHHHHGHHHHFGHFHHHHHGHHHHGHHHHGGGGGGGHHHHHHFHHGHHHHHHHG?DCGGHGGFGGGG
@M02034:409:000000000-BFKT7:1:1101:24492:23782 1:N:0:27
AAAGTCGAGGTGCCTAAAGTGGCAACCCAGACTCGGGAGGGGGTTGGTGGTGTAGAGCTTCCTGTAGCCGCATGGCGTTCGTACTTAAATATGGAACTAACCATTCCAATTTTCGCTGTCTCTTATACACATCTCCGAGCCCACGAGA
+
BABBBFBBBBBBGGGGFGGGGGGHFHHGGEHGHHFGGAEFGGGFEGGGGGGFHHHFHHHHHHHHHGHHHGGEEGGHGGGGGGBCGHGDEGFHHHHHHHFEGHFGGBGFHHHHHFBDGFDFHHHHHGFHFGHHHHFFGFGGFFHGC-AE
@M02034:409:000000000-BFKT7:1:1101:18501:23788 1:N:0:27
AAAGTCGAGGTGCCTAAAGTGGCAACCCAGACTCCGCCGAAGGTTGGTGGTGTAGAGCTTCCTGTAGCCGCATGGCGTTCGTACTTAAATATGGAACTAACCATTCCAATTTTCGCTGTCTCTTATACACATCTCCGAGCCCACGAGACA
+
BBCCCFCCCCBCGGGGGGGFGGGHHHHGGHHGHHHGGGGGGGGHHHGBFFEFGFGFGGHHHHHHHHHHHGGEGGHHFEGGGGHHHHHHHHGHHGEFFHHHHHHHHHHHHHHHHHGGGGGHHHHHGHHFHHHGHHHHEBDCGGHGGGGGGG
@M02034:409:000000000-BFKT7:1:1101:11144:23793 1:N:0:27
AAAGTCGAGGTGCCTAAAGTGGCAACCCAGACTCCTGCGACGGTTGGTGGTGTAGAGCTTCCTGTAGCCGCATGGCGTTCGTACTTAAATATGGAACTAACCATTCCAATTTTCGCTGTCTCTTATACACATCTCCGAGCCCACGAGACA
+
CCCCCFDCCCCCGGGGGGGGGGGHHHHGGHHGHHHHHHGGGGGGGGGGFGEFGHHGHGHHHHHHHHHGHGGEGGHHGEGGGGHHHHHHHHHHHHHHHHGGHHEHHHGHHHHHHHGGGGGHHGHHHHHHGHGHHHHHG?GDCGHGGGGGGF
@M02034:409:000000000-BFKT7:1:1101:17236:23794 1:N:0:27
AAAGTCGAGGTGCCTAAAGTGGCAACCCAGACTGCTCCGCCTGTTGGTGGTGTAGAGCTTCCTGTAGCCGCATGGCGTTCGTACTTAAATATGGAACTAACCATTCCAATTTTCGCTGTCTCTTATACACATCTCCGAGCCCACGAGACA
+
CCCCCFDDDDCDGGGGGGGGGGGHHHHGGHHGHHHHHHGGGGHHHHHGGGEFHHHHHHHHHHHHHHHHHGGGGGHHGGGGGGHHHHHHHHHHHHHHHHHGHHHHHHGGHHHHHHGGGGGHHHHHHHGHFHHHHHGEF@CCGFHGGGGGGF
@M02034:409:000000000-BFKT7:1:1101:25398:23801 1:N:0:27
AAAGTCGAGGTGCCTAAAGTGGCAACCCAGACTCAGCATATGGTTGGTGGTGTAGAGCTTCCTGTAGCCGCATGGCGTTCGTACTTAAATATGGAACTAACCATTCCAATTTTCGCTGTCTCTTATACACATCTCCGAGCCCACGAGAC
+
BBBBBFBBDBABGGGGGGGGGCEHHHHEGGHGHHHHGGCGHGHGGECGGGFGHHHDGHHHFGHHHFGGHGGGFGHGGGFGFGHHHHHEGG4BEFEDGHH3GFFHHHHHHHHHHH/EF/EGGHHE4GGHHHFHHHHB?/CCD//F@/C/?
@M02034:409:000000000-BFKT7:1:1101:17926:23812 1:N:0:27
AAAGTCGAGGTGCCTAAAGTGGCAACCCAGACTCATAAGCATGTTGGTGGTGTAGAGCTTCCTGTAGCCGCATGGCGTTCGTACTTAAATATGGAACTAACCATTCCAATTTTCGCTGTCTCTTATACACATCTCCGAGCCCACGAGACA
+
BBCCBFCCCCBCGGGGGGGFGGGHHHHGGHHGHHHHHHHHHHHGHHHGGGFFGHHGHHHHHHHHHHHHHGGGGGHHGGGGGGHHHHHHHHHHHFGHHHHHHHGHHHHHHHHHHHGGGGGHHHHHHHHHGHHHHHHHGGGGGGHFGGGGGH
@M02034:409:000000000-BFKT7:1:1101:7865:23814 1:N:0:27
AAAGTCGAGGTGCCTAAAGTGGCAACCCAGACTAAGACGCCTGTTGGTGGTGTAGAGCTTCCTGTAGCCGCATGGCGTTCGTACTTAAATATGGAACTAACCATTCCAATTTTCGCTGTCTCTTATACACATCTCCGAGCCCACGAGACA
+
CCCCCFCCCCBCGGGGGGGGGGGHHHHGGHHGHHHHHHGGGHHHHHHGGGEFHHHHHHHHHHHHGHHHHGGEGGHHGGGGGGHHHHHHHHHHHHHHHHGGHHHHHHGHHHHHHHGGGGEFHHHHHHHHFFFHHHGGG@CFGGHGGGGGGB
@M02034:409:000000000-BFKT7:1:1101:15555:23818 1:N:0:27
AAAGTCGAGGTGCCTAAAGTGGCAACCCAGACTAAGAATAATGTTGGTGGTGTAGAGCTTCCTGTAGCCGCATGGCGTTCGTACTTAAATATGGAACTAACCATTCCAATTTTCGCTGTCTCTTATACACATCTCCGAGCCCACGAGACA
+
BBCDBFCCDDCCGGGGGGGGGGGHHHHGGHHGHHHHHHHHHHHHHHHGFGGFGHHFHHHHHHHHHHHHHGGEGGHGGGGGGGHHHHHHHHHHGG3DFHHGHFFHHHHHHHHHHHGGGGFHHHHHHHGHGHHFFHHGGCGGGGHGCDDGGB
@M02034:409:000000000-BFKT7:1:1101:17918:23829 1:N:0:27
AAAGTCGAGGTGCCTAAAGTGGCAACCCAGACTCATAAGCATGTTGGTGGTGTAGAGCTTCCTGTAGCCGCATGGCGTTCGTACTTAAATATGGAACTAACCATTCCAATTTTCGCTGTCTCTTATACACATCTCCGAGCCCACGAGACA
+
BBBBBFBBBDABGGGGGGGGGGGHHHHGGHHGHHHHHHHHHHHHHHHGGGEFEHHHGFHHHHHHFHHFHGGGGGHHGGGGGGHHHHHHHHHHHHGHHGGHHHGHHHHHHHHHHHGGGGGGHHHHFHGGHHHHFHHGGCGFFGEFGGGGGF
@M02034:409:000000000-BFKT7:1:1101:21707:23839 1:N:0:27
AAAGTCGAGGTGCCTAAAGTGGCAACCCAGACTCCGCCTCCTGTTGGTGGTGTAGAGCTTCCTGTAGCCGCATGGCGTTCGTACTTAAATATGGAACTAACCATTCCAATTTTCGCTGTCTCTTATACACATCTCCGAGCCCACGAGAC
+
BBBABFBBBBABFGGGGGGGGFFFFHHAEEHGHFBAEEAEE2CFGAEGFF1AAGG5GHGHFGHHHFFFGAEEGGHHGGGGEGHHGGHFGHGHHGFBEHHHFHHHHHHGEFGHHH?EGGF3FGEDGGG33F2GFFHHF/BCCGHGF?@/A
@M02034:409:000000000-BFKT7:1:1101:12063:23848 1:N:0:27
AAAGTCGAGGTGCCTAAAGTGGCAACCCAGACTCCGCCTTCTGTTGGTGGTGTAGAGCTTCCTGTAGCCGCATGGCGTTCGTACTTAAATATGGAACTAACCATTCCAATTTTCGCTGTCTCTTATACACATCTCCGAGCCCACGAGACA
+
CCCCBFCCCCBBGGGGGGGGGGGGHHHGGHHGHHHGGGGGHHHHHHHGFGEFGHHGHHHHGHHHHHHGGEGGGGHHGFGGGFHHHHHHHHHHHHGFHHGGHHFHHHHGHHHHHHGGGGGHHHHHHHGHFHBGFGGHDCGCGGHGGGGGGF
@M02034:409:000000000-BFKT7:1:1101:11773:23851 1:N:0:27
AAAGTCGAGGTGCCTAAAGTGGCAACCCAGACTCATAGTCGGGTTGGTGGTGTAGAGCTTCCTGTAGCCGCATGGCGTTCGTACTTAAATATGGAACTAACCATTCCAATTTTCGCTGTCTCTTATACACATCTCCGAGCCCACGAGACA
+
BBBBBFBBBBBBGGGFGCGGGGGHHHHGGHHGHHHHGBGHDGGHGGGGGGFGHHHHHHHHHHHHHHHHHGGCGGHHGGGGGGGHHHGGHHHHHHGHHHHHHHGHHHHHEGHHHHFGGGGGHHHHBGGHFHHHHHHGG/DGGGHGGGGGG<
@M02034:409:000000000-BFKT7:1:1101:11752:23860 1:N:0:27
AAAGTCGAGGTGCCTAAAGTGGCAACCCAGACTCATAGTCGGGTTGGTGGTGTAGAGCTTCCTGTAGCCGCATGGCGTTCGTACTTAAATATGGAACTAACCATTCCAATTTTCGCTGTCTCTTATACACATCTCCGCGCCCACGAGA
+
>3>AAFBBBBBBGGGFFGGGGGFHGHHGAE2AGGGGFGHFFCEGFCA1AAGEG3D5BAAFEGHFA55A@E@>BEGA>>EC1?2FFGF3FFHBHF33B?FF30?BBBE4BBEHG4/EFD<FBFF?3B?FDGB2F?DGD/<<//CED/<A
@M02034:409:000000000-BFKT7:1:1101:12133:23860 1:N:0:27
AAAGTCGAGGTGCCTAAAGTGGCAACCCAGACT
+
CCCCCFCCCCAAGGGGGGGGGGGHHHHGGHHGH
@M02034:409:000000000-BFKT7:1:1101:9672:23861 1:N:0:27
AAAGTCGAGGTGCCTAAAGTGGCAACCCAGACTAAGATGCAGGTTGGTGGTGTAGAGCTTCCTGTAGCCGCATGGCGTTCGTACTTAAATATGGAACTAACCATTCCAATTTTCGCTGTCTCTTATACACATCTCCGAGCCCACGAGACA
+
AAABBFBBBBBBGGGFFFGFGGGGHHHGFHHGHHGHHHHHHHCHHHGGGGEGHHHGGHHHHHHHGHHHH1EEEGHHGGGGGGHHHHHGHHHHHHHHGFFFHHHHHHHHHHHHHHGGGGGHHHHHHHHHGHEHHHGHGCG?DGHGGCGGGF
@M02034:409:000000000-BFKT7:1:1101:11884:23868 1:N:0:27
AAAGTCGAGGTGCCTAAAGTGGCAACCCAGACTCAGAATCAGGTTGGTGGTGTAGAGCTTCCTGTAGCCGCATGGCGTTCGTTCTTAAATATG
+
AAAA1DAA>DAAGFFGFCFEFFCC1GGEFCEGHHGBBFFGFGFDGG/EABEFGFH2F11FFFHF1F2FGGA/EEFGEFGG/B0FFB22GHBBG
@M02034:409:000000000-BFKT7:1:1101:25378:23872 1:N:0:27
AAAGTCGAGGTGCCTAAAGTGGCAACCCAGACTATGCCTCGTGTTGGTGGTGTAGAGCTTCCTGTAGCCGCATGGCGTTCGTACTTAAATATGGAACTAACCATTCCAATGT
+
BABBAFAA@?ABGGGFFGG65FFBGEA22BFDHFFBEGFHGHC2FGCFE1BFHDF5F53BFB5DEBDFGAE0F1GH0EG1E?G1FDB@BGFFHFHFEGFB303BFBG4BF3G
@M02034:409:000000000-BFKT7:1:1101:18208:23873 1:N:0:27
AAAGTCGAGGTGCCTAAAGTGGCAACCCAGACTCAGAATCAGGTTGGTGGTGTAGAGCTTCCTGTAGCCGCATGGCGTTCGTACTTAAATATGGAACTAACCATTCCAATTTTCGCTGTCTCTTATACACATCTCCGAGCCCACGAGACA
+
ABAAAFABBBABGGGGGGGGGFFFFFHDFFGGFGFFDFGGHFCGHHG2FEBFHFFBGDFHHFHFGHGGHGGGEGHHGEEFFEGHHHGHHHFHHFDFGHHGGHHHHHHFFHHHFFEGGG<GDGGGFGFGHFHEHHGFC<CFCEECCCGGGG
@M02034:409:000000000-BFKT7:1:1101:13625:23877 1:N:0:27
AAAGTCGAGGTGCCTAAAGTGGCAACCCAGACTCGGGGTGAGGTTGGTGGTGTAGAGCTTCCTGTAGCCGCATGGCGTTCGTACTTAAATATGGAACTAACCATTCCAATTTTCGCTGTCTCTTATACACATCTCCGAGCCCACGAGACA
+
CCCCCFCCCCBBFGGGGGGGGGGHHHHGGHHGHHGGGGEGHHHHHHGGFGEFHHHGHHHHHHHHHHHHHGGGGGHHGGGGGGHGHHHHHHHHHHGHHHHHHHHHHHHHHHHHHHGGGGGHHHHHHHHHHHGHHHHHGCGGGGHGGGGGGF
@M02034:409:000000000-BFKT7:1:1101:24168:23881 1:N:0:27
AAAGTCGAGGTGCCTAAAGTGGCAACCCAGACTAAGAATAATGTTGGTGGTGTAGAGCTTCCTGTAGCCGCATGGCGTTCGTACTTAAATATGGAACTAACCATTCCAATTTTCGCTGTCTCTTATACACATCTCCGAGCCCACGA
+
BBCCCFCCCCCCGGGGGGGFGGGHHHHGGHHGHD3AGHHHHGHHHHH2A2EAA3F5GGDFFGEGHEF53AEEEEF1>ECFE?2FEFHGFHHB@@33BFGH313BB?E4DGDHHDEFGE?F4FF44B??F3DCCGH2E?@FCF<F/<
@M02034:409:000000000-BFKT7:1:1101:11895:23881 1:N:0:27
AAAGTCGAGGTGCCTAAAGTGGCAACCCAGACTCAGAATCAGGTTGGTGGTGTAGAGCTTCCTGTAGCCGCATGGCGTTCGTTCTTAAATATGGAACTAACCATTCCAATTTTCGCTGTCTCTTATACACATCTCCGAGCCCACGAGACA
+
CCCDCFDCCCBBGGGGGGGGGGGHHHHGGHHGHHHHHHHHHHHGHHGEFGBFFHHHHHHHHHHHHHHHHGGGGGHHGGGGGG3GGHHHHHHHHHGHHHHHHHFHHGHHHHHHHHGGGGGHHHHHHHGHHHGHHHHHGCGGGGHGGGGGGG
@M02034:409:000000000-BFKT7:1:1101:22171:23891 1:N:0:27
AAAGTCGAGGTGCCTAAAGTGGCAACCCAGACTAAGCCTAAGGTTGGTGGTGTAGAGCTTCCTGTAGCCGCATGGCGTTCGTACTTAAATATGGAACTAACCATTCCAATTTTCGCTGTCTCTTATACACATCTCCGAGCCCACGAGACA
+
CCDDCFDCCCCCGGGGGGGGGGGHHHHGGHHGHHHHHHHHHHHHHHGGFGEFGFHFHHHHHHHHHHHGHGGFGGHHGGGGGGHHHHHHHHGHHHFFHHHGHHFHHHHGHHHHHHGGGGGHHHHHGHGHHHHHHHHGFCGGGGHGGGGGGG
@M02034:409:000000000-BFKT7:1:1101:24485:23893 1:N:0:27
AAAGTCGAGGTGCCTAAAGTGGCAACCCAGACTCCGAATCCGGTTGGTGGTGTAGAGCTTCCTGTAGCCGCATGGCGTTCGTACTTAAATATGGAACTAACCATTCCAATTTTCGCTGTCTCTTATACACATCTCCGAGACCACGAGACA
+
A>AABFABBB>AFGBGFGGGGFFFFGF2FHHGHHCEEFGDCEGGGFGAFG1BAFGFFFFHFGHHGHHGGE>>FFGHEEEF??F1EFGHEHHGHHDEBGFFCGFHHHD?DFGGFFE??EE2FBDG3GFGFHEHFE@DC@C/<FFAC@CDD<
@M02034:409:000000000-BFKT7:1:1101:5894:23895 1:N:0:27
AAAGTCGAGGTGCCTAAAGTGGCAACCCAGACTCATCATAAGGTTGGTGGTGTAGAGCTTCCTGTAGCCGCATGGCGTTCGTACTTAAATATGGAACTAACCATTCCAATTTTCGCTGTCTCTTATACACATCTCCGAGCCCACGAGACA
+
BBBBBFBBDDAACGGDGGGGGCFCFGFGGGGGHHHHHHHHGGFDGH?FGGGGEFHH5ADGHHHHHFHHHGGEEFHGGEEFGGFHEHBGFFHHHHGEFHGGGHHHGHHHGHHHBFEGGEEGHHHGHFGHGGGGFFHHG/BCGFHGD/<ADH
@M02034:409:000000000-BFKT7:1:1101:17027:23895 1:N:0:27
AAAGTCGAGGTGCCTAAAGTGGCAACCCAGACTTATGATACGGTTGGTGGTGTAGAGCTTCCTGTAGCCGCATGGCGTTCGTACTTAAATATGGAACTAACCATTCCAATTTTCGCTGTCTCTTATACACATCTCCGAGCCCACGAGACA
+
BBBBBFBBBDAAFGGGGGGGGGGFHHHGDGDGHGHHHHHGGGEGGGGGGGFGFGH5FFHHDHFHHFFDGEGCGGGFGEEFGEFHEHGBGHHFHB3@CGEGHHGHGGHGGHGHHHEGGGE3BFHBGGB3FFGHHEDGD?@/@FHFC/@EA?
@M02034:409:000000000-BFKT7:1:1101:23858:23897 1:N:0:27
AAAGTCGAGGTGCCTAAAGTGGCAACCCAGACTCTGCCTCCTGTTGGTGGTGTAGAGCTTCCTGTAGCCGCATGGCGTTCGTACTTAAATATGGAACTAACCATTCCAATTTTCGCTGTCTCTTTACACATCTCCGAGCCCACGAGACAG
+
BBCABFCCCBABGGGGGGGGGFGHHHHGGHHGHHHHHHHHHHHHHHGGFGEFGHHFHHHHHHHHGFHEGFGGGGHHGFGGGGHHHHHGHHHHHHBFHHHHHHGHGHHHHHHHHHGGGGGHGHHHHHHFFFGHHHHGCGGDFHGG?CGGHH
@M02034:409:000000000-BFKT7:1:1101:23840:23897 1:N:0:27
AAAGTCGAGGTGCCTAAAGTGGCAACCCAGACTCTGCCTCCTGTTGGT
+
>A11AD?1ADA1FGFGGGGGGGGGBFCGC0FFHGHHFHHHHHFHH1/B
@M02034:409:000000000-BFKT7:1:1101:19694:23900 1:N:0:27
AAAGTCGAGGTGCCTAAAGTGGCAACCCAGACTAAGCATCAGGTTGGTGGTGTAGAGCTTCCTGTAGCCGCATGGCGTTCGTACTTAAATATGGAACTAACCATTCCAATTTTCGCTGTCTCTTATACACATCTCCGAGCCCACGAGACA
+
BBBBBFBBBBABGGGGGGGGGGGGHHHGGHHFHFHHHHHHHHHFGHGEFGGFGHHFFFHHGFHHGHHHHGGGGGHHGGGGGGHHHHHHHHHGHHGHHHHHHGGHHHGFHHHHHHGAEGEFHFHHBGDHFHHHHHGFF</<BCGGCFCGGF
@M02034:409:000000000-BFKT7:1:1101:8120:23904 1:N:0:27
AAAGTCGAGGTGCCTAAAGTGGCAACCCAGACTGGGGGTGGTGTTGGTGGTGTAGAGCTTCCTGTAGCCGCATGGCGTTCGTACTTAAATATGGAACTAACCATTCCAATTTTCGCTGCTCTTATACACATCTCCGAGCCCACGAGACAG
+
ABBBAFBABDAAGFGFGGGFGGGHFHHGGH2FGHHHGGGGEEGHGHHGGFFFHHHGHGHHHGFHGHHHHGE@FGGHFEEEFGHHHGGFHHHHGFD?FFGFFHHHHHGHHHGHHHGGGGGHFHHFGB@GGEFHHHG?@A/>FEECCCEDHG
@M02034:409:000000000-BFKT7:1:1101:8099:23906 1:N:0:27
AAAGTCGAGGTGCCTAAAGTGGCAACCCAGACTGGGGGTGGTGTTGGTGGTGTAGAGCTTCCTGTAGCCGCATGGCGTTCGTACTTAAATATGGAACTAACCATTCCAATTTTCGCTGCTCTTATACACATCTCCGAGCCCACGAGACAG
+
BABBBFBBBBBBGGGGGGGGFGCHGHHGGHHGHHHHGGGEGBEHGHHEFGGFGGHFHHHHHFGHFGHGGGGEFEHFEGGFGEGHHHGEHHGGGHFFFHHFHGGHHHHFHGHHHFDCFGBFHHHHHHGHHFGFGHEA/ADCFGGCFGGFHG
@M02034:409:000000000-BFKT7:1:1101:19662:23908 1:N:0:27
AAAGTCGAGGTGCCTAAAGTGGCAACCCAGACTCCGCGGACTGTTGGTGGTGTAGAGCTTCCTGTAGCCGCATGGCGTTCGTACTTAAATATGGAACTAACCATTCCAATTTT
+
ABBBAFBBBBAAGGFFGBGBF42BFEHEEAAAEGFEEGCAEEHHGHE1BE1B13D5D5FHD3@G@5EG3B>/1BF1>E@1EEBEGFFHHHB?FB3F33BEG03FGHBGEGHHH
@M02034:409:000000000-BFKT7:1:1101:19681:23912 1:N:0:27
AAAGTCGAGGTGCCTAAAGTGGCAACCCAGACTACGCATCCGGTTGGTGGTGTAGAGCTTCCTGTAGCCGCATGGCGTTCGTACTTAAATATGGAACTAACCATTCCAATTTTCGCTGTCTCTTATACACATCTCCGAGCCCACG
+
AAAAAFAADDAAGGG1F1GGGGGFHGHGGHHGH10BE0AEE/AEEC?EFGGGHHH2FGHHHHHGHBHFHGC?FGFHGGGGGGGHHHF11B2FGEEFFH1FGHBGHHGHGHGHHHEEE?EHHFHHFG2F2GDFHHBF/</>@FF/C
@M02034:409:000000000-BFKT7:1:1101:19699:23918 1:N:0:27
AAAGTCGAGGTGCCTAAAGTGGCAACCCAGACTAAGCATCAGGTTGGTGGTGTAGAGCTTCCTGTAGCCGCATGGCGTTCGTACTTAAATATGGAACTAACCATTCCAATTTTCGCTGTCTCTTATACACATCTCCGAGCCCACGAGACA
+
CCDDCFCCCCCCGGGGGGGGGGGHHHHGGHHGHHDCGHHHFFGHFHGAAAEE13F5DAABAGFFBAA53AE?EE?1>>>FE?2FGHHFGGHDEF33FEHH303B?4F4BBGFH4>/EE/FHHHFFHHFBG2?FGGECB</C/F=C@D?E=
@M02034:409:000000000-BFKT7:1:1101:19201:23920 1:N:0:27
AAAGTCGAGGTGCCTAAAGTGGCAACCCAGACTAAGAATCGGGTTGGTGGTGTAGAGCTTCCTGTAGCCGCATGGCGTTCGTACTTAAATATGGAACTAACCATTCCAATTTTCGCTGTCTCTTATACACATCTCCGAGCCCACGAGACA
+
AABBBFBA3DAAGGFGGFGFFGGHFHHGGHEFHGFFHGHHCDCFEEEEFEEGHHHGHHHHGHHHFEHFHEGEGGGHGAEGGGFHHHHHHFFGHHFFHHEHHHHHHHHFHHHGHHGGGDGGDGHHHHGHGHHHHHFEGDCCGGGFGGGGFB
@M02034:409:000000000-BFKT7:1:1101:9869:23922 1:N:0:27
AAAGTCGAGGTGCCTAAAGTGGCAACCCAGACTAATCAGAATGTTGGTGGTGTAGAGCTTCCTGTAGCCGCATGGCGTTCGTACTTAAATATGGAACTAACCATTCCAATTTTCGCTGTCTCTTATACACATCTCCGAGCCCACGAGAC
+
BBBCBFCABBAAGGGGGGGFFGGHHCHGGHGFGHHHHHHHHHHHHHHEEEEFGGHHHHHHFHHGFGGFGECEEGHHEGFGGFHHHHEFHHHHHF3FEFGBGAFHHHHHHHHHHHGGGGGHHGHHHHGHHHFHHHHHF@CCFGHGGGGGC
@M02034:409:000000000-BFKT7:1:1101:25278:23932 1:N:0:27
AAAGTCGAGGTGCCTAAAGTGGCAACCCAGACTAATCCTCCGGTTGGTGGTGTAGAGCTTCCTGTAGCCGCATGGCGTTCGTACTTAAATATGGAACTAACCATTCCAATTTTCGCTGTCTCTTATACACATCTCCGAGCCCACGAGAC
+
BAABAFBBBBBAGGGFGGGFGGGHHHHGGHHGHHHHHHHHHEGGGGGEGGFGHHHHHHGHHHHHHHHHHGGEEGHHCGGGGGHHHHFGBGHHHGHFHHGHGHGGHHHHHGHHHGEGGEGHHHHHGHGHFHGFHHHFGGCGGGHGC//EF
@M02034:409:000000000-BFKT7:1:1101:7047:23944 1:N:0:27
AAAGTCGAGGTGCCTAAAGTGGCAACCCAGACTAGTACTAAGGTTGGTGGTGTAGAGCTTCCTGTAGCCGCATGGCGTTCGTACTTAAATATGGAACTAACCATTCCAATTTTCGCTGTCTCTTATACACATCTCCGAGCCCACGAGAC
+
CCBCCFCBCCCCGGGGGGGFGGGHHHHGGHHGHCFHGDFD5FFFGHGEEEGEAAGDFEGGBGFHGHGDDEGEFGFAEEEGGFFFHHEFHHHDG333FGHGB03FFGFBGG3HHFEFFEEGDHHHGG?GHBHFFGGGB><CCEGFG?DGG
@M02034:409:000000000-BFKT7:1:1101:17650:23954 1:N:0:27
AAAGTCGAGGTGCCTAAAGTGGCAACCCAGACTCCGAGTCCGGTTGGTGGTGTAGAGCTTCCTGTAGCCGCATGGCGTTCGTACTTAAATATGGAACTAACCATTCCAATTTTCGCTGTCTCTTATACACATCTCCGAGCCCACGAGACA
+
AABB3FBBBBBBGGGB4AGGGGGHHHHFGFHGHFF?2EFHGFEEFGGGGCFFEDFBG5GHHGHHEHHFGFC0BEEA@GCFGGFHHFE3BGFHHB33BBFGFHDFBGBFGGGHHFECEDA?GFGFBG2F21<GBHDFG?CCCG/CD?DC<<
@M02034:409:000000000-BFKT7:1:1101:14255:23956 1:N:0:27
AAAGTCGAGGTGCCTAAAGTGGCAACCCAGACTAGGCGTCAGGTTGGTGGTGTAGAGCTTCCTGTAGC
+
BBCCBFCCCCCCGGGGGGGGGGGHHHHGGHHCGFGB3A2A2EHHFHFAA1ECA3F5ADBB5FFGB555
@M02034:409:000000000-BFKT7:1:1101:14555:23961 1:N:0:27
AAAGTCGAGGTGCCTAAAGTGGCAACCCAGACTGATGGTTCGGTTGGGGGTGTAGAGCTTCCTGTAGCCGCATGGCG
+
CCDDDFDDDDCCGGGGGGGFGGGHHHHGGHHGHHBHHHH55AAF2AF0A0FE>3D555B@5F5@B4B4@?E/?E11>
@M02034:409:000000000-BFKT7:1:1101:10615:23964 1:N:0:27
AAAGTCGAGGTGCCTAAAGTGGCAACCCAGACTCAGCAGGATGTTGGTGGTGTAGAGCTTCCTGTAGCCGCATGGCGTTCGTACTTAAATATGGAACTAACCATTCCAATTTTCGCTGTCTCTTATACACATCTCCGAGCCCACGAGACA
+
BCBBBFBBBCABGGGGGGGGGGGFHAHGGFHGHHHHGHHHGHFHHHGAFEAFGFFFHFHHHCGFFHHHHGEEFGHGFEEFGFHHHHGFHHGHFFFFHHGHFHHHFHFFHHHHHHGGGGGHFHHHHH?HHHGHHHHHGCCGGGHFGGGGGG
@M02034:409:000000000-BFKT7:1:1101:10753:23966 1:N:0:27
AAAGTCGAGGTGCCTAAAGTGGCAACCCAGACTGTTAAGACGGTTGGTGGTGTAGAGCTTCCTGTAGCCGCATGGCGTTCGTACTTAAATATGGAACTAACCATTCCAATTTTCGCTGTCTCTTATACACATCTCCGAGCCCACGAGACA
+
BBBBBFBBBBABGGGGGGGGGFGFHHHEFHHGHHHHHHHHHGGFGGEEFGEFHHHFGHHHHGHHHHHHHFFGGGHHEEFGGFHHHHHFFHGHHHEFFHFHHGHHHHHHHHHHHHGDGGGGHGGHHHFHFFGHHHBDCCGCCFHGGGGGGF
@M02034:409:000000000-BFKT7:1:1101:17103:23972 1:N:0:27
AAAGTCGAGGTGCCTAACGTGGCAACCCAGACTAAGACGAAGGTTGGTGGTGTAGAGCTTCCTGTAGCCGCATGGCGTTCGTACTTAAATATGGAACTAACCATTCCAATTTTCGCTGTCTCTTATACCCATCTCCGAGCCCACGAGACA
+
A1AAAF1AD1AAGGGGC1AFEFGHHHHGFHHGHHGGGHGGGGGHHHGGGGGFHHHFFHHHGHGHGHGGHGEEEGFHGGGGGGHHHHHFGGBGHFFGBGGCFGBGHHFF2FGHHBEEF/?FGHHHHHFH2BDF<G>F//>@@//FC@-.AB
@M02034:409:000000000-BFKT7:1:1101:17105:23991 1:N:0:27
AAAGTCGAGGTGCCTAAAGTGGCAACCCAGACTAAGACGAAGGTTGGTGGTGTAGAGCTTCCTGTAGCCGCATGGCGTTCGTACTTAAATATGGAACTAACCATTCCAATTTTCGCTGTCTCTTATACACATCTCCGAGCCCACGAGACA
+
CCCCCFCCCCCCGGGGGGGGGGGHHHHGGHHGHHHHHHGGGGGGHHGFFGGGHHHFHHHHHHHHHHHHHGGEFGHGGEGGGGHHHHHHHHHHHHHGHHHHHHHHHHHGHHHHHHCGGGGHHFHHDHGHFHGHHHHDECGCCFHFGGGGGG
@M02034:409:000000000-BFKT7:1:1101:21986:23993 1:N:0:27
AAAGTCGAGGTGCCTAAAGTGGCAACCCAGACTGAGAGGGCGGTTGGTGGTGTAGAGCTTCCTGTAGCCGCATGGCGTTCGTACTTAAATATGGAACTAACCATTCCAATTTTCGCTGTCTCTTATACACATCTCCGAGCCCACGAGAC
+
BBBBBFCCCCAAGGGGGGFGGGGHHHHGGHHGHHHHHHGGGGGEGGGFFGEFFGGGF@GHGGHHHHGGGEEEEEHGEEGFEEGGHHFGHHHHFGFDFHGFGHDGFFEHHHHHHHFDGGEFHHHHFHFHFHHHHHFFE@C@<FCGGCGGD
@M02034:409:000000000-BFKT7:1:1101:21086:24011 1:N:0:27
AAAGTCGAGGTGCCTAAAGTGGCAACCCAGACTAAGAAGAAGGTTGGTGGTGTAGAGCTTCCTGTAGCCGCATGGCGTTCGTACTTAAATATGGAACTAACCATTCCAATTTTCGCTGTCTCTTATACACATCTCCGAGCCCACGAGACA
+
BBBBBFBBBBAAGGGGGGGFGGGFHHHGGHHGFHHHHFGFGHHHHH?BFG1FGDGFGFHHHHHHHHHGGEEEGGHHGFFCEEGHHHHHHHGHHFGFFFGBGHHHFHFHGHHHGHGGGGGFHHHHHHHHGBGHGFFFCCGFGEFE@CFDGF
@M02034:409:000000000-BFKT7:1:1101:17951:24018 1:N:0:27
AAAGTCGAGGTGCCTAAAGTGGCAACCCAGACTTGTCCGCGTGTTGGTGGTGTAGAGCTTCCTGTAGCCGCATGGCGTTCGTACTTAAATATGGAACTAACCATTCCAATTTTCGCTGTCTCTTATACACATCTCCGAGCCCACGAGACA
+
CCCCCFCCCCBCGGGGGGGGGGGHHHHGGHHGHHHHHHGGGGGGHHHGGGEFGHHFHHHHHHHHHGHHHGGGGGHHGFGGGGGHHHHHHHHHHHFHHHHHHHGGHHGGHHHHHHEGGGGHHHHHHHFHHHHHHHGGDFGGGGHGGGGGGG
@M02034:409:000000000-BFKT7:1:1101:22192:24019 1:N:0:27
AAAGTCGAGGTGCCTAAAGTGGCAACCCAGACTCCGCAGCCGGTTGGTGGTGTAGAGCTTCCTGTAGCCGCATGGCGTTCGTACTTAAATATGGAACTAACCATTCCAATTTTCGCTGTCTCTTATACACATCTCCGAGCCCACGAGACA
+
BBCBBFCCCCBBGGGGGGGFGGGHHGHGGHHGHHHGGGGGHEGEFGGEFFBFGGHGGGHHHHHHHFHFGFCEGGHHGEFGGFHHHHHGHHGHHHBFFHFHHHGHHHHGHHHHHFGGGGGFHFHHFHFGFGHHHHHHEDGCFFFFDFGGGF
@M02034:409:000000000-BFKT7:1:1101:26218:24023 1:N:0:27
AAAGTCGAGGTGCCTAAAGTGGCAACCCAGACTAAT
+
AAAAAFA3@2ABGFGGGFGFGGFHHHHGAHHGHH35
@M02034:409:000000000-BFKT7:1:1101:20936:24035 1:N:0:27
AAAGTCGAGGTGCCTAAAGTGGCAACCCAGACTCGGAGGGATGTTGGTGGTGTAGAGCTTCCTGTAGCCGCATGGCGTTCGTACTTAAATATGGAACTAACCATTCCAATTTTCGCTGTCTCTTATACACATCTCCGAGCCCACGAGACA
+
CCCCCFCCCCCCGGGGGGGFGGGHHHHGGHHGHHGGGGGG2FFGHHHGGGEFGGHGGHHHHHHHHHHHHGGEEGHHGFGGGGHHHHFFFHHHHH?FGHHHHHHHHGHHHGHHHHGGGGGHHGHHGHHHHHHHHHHHGCFFGGHGGGGDD<
@M02034:409:000000000-BFKT7:1:1101:8830:24036 1:N:0:27
AAAGTCGAGGTGCCTAAAGTGGCAACCCAGACTAATGGGAAGGTTGGTGGTGTAGAGCTTCCTGTAGCCGCATGGCGTTCGTACTTAAATATGGAACTAACCATTCCAATTTTCGCTGTCTCTTATACACATCTCCGAGCCCACGAGACA
+
BBBBAFBBBBABGGGGG4FGGGGHHGHGGHHGHGHHHHHHGEEFGHGEFGEFGHHDGHHHHGGHHGHHGGCEFGHHGFGGGGHHHHHGHHGFHHGFFHBFFFFGFHHGHHHHHHFGGGEFHFHHHFFDHGBGFHF2E@G@FGHGCFCDF?
@M02034:409:000000000-BFKT7:1:1101:22541:24045 1:N:0:27
AAAGTCGAGGTGCCTAAAGTGGCAACCCAGACTAATAATGAGGTTGGTGGTGTAGAGCTTCCTGTAGCCGCATGGCGTTCGTACTTAAATATGGAACTAACCATTCCAATTTTCGCTGTCTCTTATACACATCTCCGAGCCCACGAGACA
+
BCCCCFCBCCCCGGGGGGGFGGGHHHHGDGHGHHDGHHHHFHHHHHGFFGEGGFFFGEHHHGHHGGHGFFGEFGHHGGGGGGHGHHGGBGFHHHEFHHFHHHGFHGHGHHHHHGGGGGEFFHHHGGGFGHHHHHHDE@FG/FGFCGG/E?
@M02034:409:000000000-BFKT7:1:1101:10106:24048 1:N:0:27
AAAGTCGAGGTGCCTAAAGTGGCAACCCAGACTTATAAGGATGTTGGTGGTGTAGAGCTTCCTGTAGCCGCATGGCGTTCGTACTTAAATATGGAACTAACCATTCCAATTTTCGCTGTCTCTTATACACATCTCCGAGCCCACGAGACA
+
A?AAAFAAD1>>FGF1BBFBG1FFHGHGGHHGGHHGHHFFFF1BFGCE/EACGHBFHGBFFHHHHHHHHGCEEEFFG?GFGGHHHHDGBHFHHEHDE@BEFGBGFGFD2>FB2FE>E?/FHHEHHGBGBGFBGFFF<CCCCFCFC/>?C?
@M02034:409:000000000-BFKT7:1:1101:10553:24050 1:N:0:27
AAAGTCGAGGTGCCTAAAGTGGCAACCCAGACTCCGCGTCCTGTTGGTGGTGTAGAGC
+
CBCCCFCABBBCGGGGGGGFGGGHHHHGGHA2F332AFGAEFHHB3CEA1F113D555
@M02034:409:000000000-BFKT7:1:1101:14241:24055 1:N:0:27
AAAGTCGAGGTGCCTAAAGTGGCAACCCAGACTCAGAATAGTGTTGGTGGTGTAGAGCTTCCTGTAGCCGCATGGCGTTCGTACTTAAATATGGAACTAACCATTCCAATTTTCGCTGTCTCTTATACACATCTCCGAGCCCACGAGACA
+
BCCBBFCCCBBBGGGGGGGGGGGHHHHGGHHGHHHHHHHHHHHHHHHGFGFGHGHHHHHHHHHHHGHGHGGCFGHHGEGGGGHHHHHHHHHGHHGHHHHHHHHHHHHHHHHHHHGGGGGGHFHHHHHGHHHHHHGFFCCCGGHGGGFGGE
@M02034:409:000000000-BFKT7:1:1101:12785:24062 1:N:0:27
AAAGTCGAGGTGCCTAAAGTGGCAACCCAGACTACTAAGACTGTTGGTGGTGTAGAGCTTCCTGTAGCCGCATGGCGTTCGTACTTAAATATGGAACTAACCATTCCAATTTTCGCTGTCTCTTATACACATCTCCGAGCCCACGAGACA
+
BCCCCFDCDDBCGGGGGGGGGGGHHHHGGHHGHHHHHHHHHHHHHHHEFGEFGHHHHHHHHHHHHHHHHGGFGGHHGGGGGGHHHHHHHHHHHHHHHHHGHHGHHHHHHHHHHHGGGGGHHHHHHHHHHHFHHHHHGGGGGGHGGGGGGF
@M02034:409:000000000-BFKT7:1:1101:10095:24062 1:N:0:27
AAAGTCGAGGTGCCTAAAGTGGCAACCCAGACTTATAAGGATGTTGGTGGTGTAGAGCTTCCTGTAGCCGCATGGCGTTCGTACTTAAATATGGAACTAACCATTCCAATTTTCGCTGTCTCTTATACACATCTCCGAGCCCACGAGACA
+
CCCCCFCCCCBBGGGGGGGGGGGHHHHGGHHGHHFGFCHH3EAADGFEAEFFA3F5D5BFDGHHGDF5AEFAEEF1EEEFGEEFGFGHFHHEFF33FCHHB13BF?H4EGDHE4>DFE?F?4FD??EEGBG2GDH?B/<D@FAFD@C?E?
@M02034:409:000000000-BFKT7:1:1101:22937:24101 1:N:0:27
AAAGTCGAGGTGCCTAAAGTGGCAACCCAGACTCCTAATCAGGTTGGTGGTGTAGAGCTTCCTGTAGCCGCATGGCGTTCGTACTTAAATATGGAACTAACCATTCCAATTTTCGCTGTCTCTTATACACATCTCCGAGCCCACGAGACA
+
BBBBBFBBBBBBGGGGGGGGGGGHFHHGGHHGHHHHHHHHHHHHHHGFFGEFHHHFGHHHHHHHHHHBGEF?EGHGGGGGGFHHHHHGHHHHHHBGHHHHFFHGHHHGHHFHHHGGGFFHHGHHFHHHFHHHHHHFECFGGGHGGGGDGF
@M02034:409:000000000-BFKT7:1:1101:22384:24110 1:N:0:27
AAAGTCGAGGTGCCTAAAGTGGCAACCCAGACTGCGACTCCGGTTGGTGGTGTAGAGCTTCCTGTAGCCGCATGGCGTTCGTACTTAAATATGGAACTAACCATTCCAATTTTCGCTGTCTCT
+
AAAABFBAB@AAGGGDGGGGGFGGHCA22FFGG33B2AEGHG?AEFGEFGEFGHHHHHHGHGHGFHHHFGEFGEHHGFGGGEHHEHGFDHFHHFFFEGGHFHEHHHGHBGHHHFGGGGGEGFH
@M02034:409:000000000-BFKT7:1:1101:23736:24120 1:N:0:27
AAAGTCGAGGTGCCTAAAGTGGCAACCCAGACTCATAAGGCTGTTGGTGGTGTAGAGCTTCCTGTAGCCGCATGGCGTTCGTACTTAAATATGGAACTAACCATTCCAATTTTCGCTGTCTCTTATACACATCTCCGAGCCCACGAGACA
+
CCCCCFCCCCBCGGGGGGGGGGGHHHHGGGHGHHHHHHHHHHHHHHHGGGFFHGHHHHHHHHHHGHHHHGGGGGHHGFGGGGHHHHHHHHHHHHHHHHGHHHHHHHHHHHHHHHGGGGGHHHHHHHHHHHHHHHGHG?FDGGHFGGGGGF
@M02034:409:000000000-BFKT7:1:1101:16908:24121 1:N:0:27
AAAGTCGAGGTGCCTAAAGTGGCAACCCAGACTATGGGGATTGTTGGTGGTGTAGAGCTTCCTGTAGCCGCATGGCGTTCGTACTTAAATATGGAACTAACCATTCCAATTTTCGCTGTCTCTTATACACATCTCCGAGCCCACGAGACA
+
DCDDDFDCCCBCGGGGGGGGGGGHHHHGGHHGHHHHHHGGGHHGHHHGGGGFHHHGHHHHHHHHHHHHHGGGGGHHGGGGGGHHHHHHHHHHHHHHHHGHHHGHHHHHHHHHHHGGGGGGHHHHHHHHGHHHGHHHGGGGGGHGGGGGGH
@M02034:409:000000000-BFKT7:1:1101:15225:24123 1:N:0:27
AAAGTCGAGGTGCCTAAAGTGGCAACCCAGACTCAGCCTCTTGTTGGTGGTGTAGAGCTTCCTGTAGCCGCATGGCGTTCGTACTTAAATATGGAACTAACCATTCCAATTTTCGCTGTCTCTTATACACATCTC
+
BBBBAFBBBBBBGGGG4DGGGGEFHEHGGGHGHHGHHHHHHHFHHHHGFFAAGGHHHHHHGGHHHHHHHGGGGGHHGGGGGGHHHHHGBGFFHFFGFHFFFGHHHHEHFGHHHHEDEDGFHHGGHFFHFH2GHGG
@M02034:409:000000000-BFKT7:1:1101:13508:24148 1:N:0:27
AAAGTCGAGGTGCCTAAAGTGGCAACCCAGACTCTGCATTCTGTTGGTGGTGCAGAGCTTCCTTTAGC
+
AABA3BAADAABFGGGGGGFFGGFHHHGAFFGHCGHF5F55BGED32A22AA33A51A335BB5F555
@M02034:409:000000000-BFKT7:1:1101:25021:24152 1:N:0:27
AAAGTCGAGGTGCCTAAAGTGGCAACCCAGACTGAGGTGTTTGTTGGTGGTGTAGAGCTTCCTGTAGCCGCATGGCGTTCGTACTTAAATATGGAACTAACCATTCCAATTTTCGCTGTCTCTTATACACATCTCGAGCCCACGAGACAG
+
CCCDCFCCCCCBGGGGGGGGGGGHHHHGGHHGHHHHGBFBBFHHHHHGGGFFGHHHHHHHHHHHGHHHHGGGGGHHGGGGGGHHHHHHHHHHHHGHGHGHHHGHHHGHHHHHHHGGGGGGHGHHHHGHHHHHHHHH?EFFGHGGGGGGFH
@M02034:409:000000000-BFKT7:1:1101:4938:24167 1:N:0:27
AAAGTCGAGGTGCCTAAAGTGGCAACCCAGACTGCGAGTGCTGTTGGTGGTGTAGAGCTTCCTGTAGCCGCATGGCGTTCGTACTTAAATATGGAACTAACCATTCCAATTTTCGCTGTCTCTTATACACATCTCCGAGCCCACGAGACA
+
ABBBBFAAABBBGGGGGGGGBGFHHHHGGHGGHFHGCAEGGGGHFF2EF1EFFGHFFHHHHHHHH5GFHG@EGGHFGEEGGEHEEHGFFEGGF33BGHGGHHFHHFGGHGHHHH@EF/?FHHHHHFHFFHHGHGDBA@@?/FFCDDGGG<
@M02034:409:000000000-BFKT7:1:1101:22675:24168 1:N:0:27
AAAGTCGAGGTGCCTAAAGTGGCAACCGAGACTACTCGGCATGTTGGTGGTGTAGAGCTTCCTGTAGCCG
+
A1>1AB>A1A1>BG11EGGABBF0EFA0AEEG11AFFEECGEFG22FA/A/AFGF21FFHHFHABEG21B
@M02034:409:000000000-BFKT7:1:1101:15537:24169 1:N:0:27
AAAGTCGAGGTGCCTAAAGTGGCAACCCAGACTAAGAAGGAGGTTGGTGGTGTAGAGCTTCCTGTAGCCGCATGGCGTTCGTACTTAAATATGGAACTAACCATTCCAATTTTCGCTGTCTCTTATACACATCTCCGAGCCCACGAGACA
+
BBBBBFBBBBBBGGGGGGGGGGGHHHHGGHDGHHBB35AGGC?ABGEEGCGGH3F5FFHHFHHHHHHHHFE0EEGAEGGGGGHHHHFBDGFHHH3FFHHHFF3FGHFHHGHHGGEGGFEGGHHHFHFHHFFFHHHGF@GFGGHG?CC<DF
@M02034:409:000000000-BFKT7:1:1101:25028:24171 1:N:0:27
AAAGTCGAGGTGCCTAAAGTGGCAACCCAGACTAAGAAGCAGGTTGGTGGTGTAGAGCTTCCTGTAGCCGCATGGCGTTCGTACTTAAATATGGAACTAACCATTCCAATTTTCGCTGTCTCTTATACACATCTCCGAGCCCACGAGAC
+
CBCCCFCBBBBCGGGGGGGGGGGHHHHGGHHGHHHHHHHHHHHHHHGEFGEFHHGGHHHHHHHHGHHHHEFEGEGFFGGGEEHHHHGFFHHHHHGGHHEGHHHHHHGHFHHHHGGGGGGHHHHHHHGHHHHHFGGHD@FDCEHEGGGCF
@M02034:409:000000000-BFKT7:1:1101:21761:24171 1:N:0:27
AAAGTCGAGGTGCCTAAAGTGGCAACCCAGACTCATGCTCCTGTTGGTGGTGTAGAGCTTCCTGTAGCCGCATGGCGTTCGTACATAAATATGGAACTAACCATTCCAATTTTCGCTGTCTCTTATACACATCTCCG
+
BBBBBFBBBDAAGGGFGGGFGGFHFHHGGGFGHHGHDGHHGHFFGHEGGFGGH3A55DFGHHHGGBGFHGEAE?1?EFGGFGEFGFGBGFFEGE33FGF3FFFGHFFGFHHFHHEEGEEFHFHHGH??4FGHHFB2A
@M02034:409:000000000-BFKT7:1:1101:25827:24179 1:N:0:27
AAAGTCGAGGTGCCTAAAGTGGCAACCCAGACTGAGTCGCGTGTTGGTGGTGTAGAGCTTCCTGTAGCCGCATGGCGTTCGTACTTAAATATGGAACTAACCATTCCAATTTTCGCTGTCTCTTATACACATCTCCGAGCCCACGAGAC
+
BBBBBF?ADDABGGGGGGGFGGGFGHHEGHHGHHHHFGECGGGEGHHGGGEFGHGGFHHHHHHGGHHHHEFEFGHHGEFGGFBFHFGHGHHEFHFFFHHHHHHHFHHHHHHHHHGGGGDFHHHGHFHHFHGCGHGHGCG@/FHGGGGGD
@M02034:409:000000000-BFKT7:1:1101:6286:24179 1:N:0:27
AAAGTCGAGGTGCCTAAAGTGGCAACCCAGACTAATAAGGAGGTTGGTGGTGTAGAGCTTCCTGTAGCCGCATGGCGTTCGTACTTAAATATGGAACTAACCATTCCAATTTT
+
CCCCCFCCCCCCGGGGGGGFGGGHHHHGGHHGHHBG55F332BEGHGGGGGFHHHHHHHHHHHHHHHHHFGEGGHHGGGGGGHHHHHHHHHHHGHHGHGHHHGHHHHHHDGHH
@M02034:409:000000000-BFKT7:1:1101:12478:24180 1:N:0:27
AAAGTCGAGGTGCCTAAAGTGGCAACCCAGACTTCTCCTACTGTTGGTGGTGTAGAGCTTCCTGTAGCCGCATGGCGTTCGTACTTAAATATGGAACTAACCATTCCAATTTTCGCTGTCTCTTATACACATCTCCGAGCCCACGAGACA
+
CBBCCFCCCCCCGGGGGGGGGGGHHHHGGHHGHHHHHHHHHHHHHHHGFGBFFGHFHHHHHHHHHGHHHGGGGGHHGGGGGGHHHGHGFHHHHHHGHHHFHHFHHHGHHHHHHHGGGGGHHHHHHHHHGHHHGHGHGDGGGGHGGGGGFH
@M02034:409:000000000-BFKT7:1:1101:9562:24185 1:N:0:27
AAAGTCGAGGTGCCTAAAGTGGCAACCCAGACTGAGAATCTGGTTGGTGGTGTAGAGCTTCCTGTAGCCGCATGGCGTTCGTACTTAAATATGGAACTAACCATTCCAATTTTCGCTGTCTCTTATACACATCTCCGAGCCCACGAGACA
+
AAA1AD>ADDAAFGFGGGGGF1FFFHH0FFAA1GHGFFFFGFD1B/AFFC/AAGHHGHGHGHHEFGF2FEEEEGHHGFGFEGFHEGGB1F@DGHBFEG11BFGFFHHHFDGHHHGGGGGFHHHHHHGH2GDGFHFFC/<>CGGFGCCFA?
@M02034:409:000000000-BFKT7:1:1101:21775:24186 1:N:0:27
AAAGTCGAGGTGCCTAAAGTGGCAACCCAGACTCATGCTCCTGTTGGTGGTGTAGAGCTTCCTGTAGCCGCATGGCGTTCGTACATAAATATGGAACTAACCATTCCAATTTTCGCTGTCTCTTATACACATCTCCGAGCCCACGAGACA
+
BCCCBFCCCCABGGGGGGGGGGGHHHHGGHHGHHHHHHHHHHHHHHHEFGEGHGHHGHHHHHHHGHHHHFGGGGHHGGGGGGHHGHHHHHHHHHHGHHHHHFFHHHHHHHHHHHGGGGGHHGHHHHHHGHHHHHHHEBCBDGHGGGGGGF
@M02034:409:000000000-BFKT7:1:1101:10922:24198 1:N:0:27
AAAGTCGAGGTGCCTAAAGTGGCAACCCAGACTCCTCCTAAGGTTGGTGGTGTAGAGCTTCCTGTAGCCGCATGGCGTTCGTACTTAAATATGGAACTAACCATTCCAATTTTCGCTGTCTCTTATACACATCTCCGAGCCCACGAGACA
+
CCCCCFCCCCBCGGGGGGGGGGGHHHGGGHHGHHHHHHHHHHHHHHGGGGEFHHHHHHHHHHHHHHHHHGGGGGHHGGGGGGGGHHHHHHGHHHHHHHGHHHHHHHHHHHGHHHGGGGGHHHHHFHHHHHHHHHHHGCGGGGHGGGGGGG
@M02034:409:000000000-BFKT7:1:1101:8270:24199 1:N:0:27
AAAGTCGAGGTGCCTAAAGTGGCAACCCAGACTGAGCGGTTGGTTGGTGGTGTAGAGCTTCCTGTAGCCGCATGGCGTTCGTACTTAAATATGGAACTAACCATTCCAATTTTCGCTGTCTCTTATACACATCTCCGAGCCCACGAGACA
+
CCCCCFCCCCCBGGGGGGGGGGGHHHHGGHHGHHHHHGGEGGGFHGGGFGEFHFGBGEGHFHHHFGGFGFGCFFHFFEEGFEFHHHHHHHHHHHBFGFHHHHFGHGHFGGFHFFEFGGDGGFFFDHHHHHHGHHHFC<CCGGGFFGGGGG
@M02034:409:000000000-BFKT7:1:1101:7377:24200 1:N:0:27
AAAGTCGAGGTGCCTAAAGTGGCAACCCAGACTAATAAGAATGTTGGTGGTGTAGAGCTTCCTGTAGCCGCATGGCGTTCGTACTTAAATATGGAACTAACCATTCCAATTTTCGCTGTCTCTTATACACATCTCCGAGCCCACGAGACA
+
BBBCCFCCCBBCGGGGGGGGGGGHHHHGGHHGGFHHGGFHBFGGHHGEEAEGFDF5FEGHFHHFHHGFEFGAEEF10EFGGEFGHHHHHHHHHFB3FHHHFFDGHGFDGGFHHF/FGDFHGHHHFHFHFFHHHHGHGCCCCFHGGCFGG?
@M02034:409:000000000-BFKT7:1:1101:7432:24211 1:N:0:27
AAAGTCGAGGTGCCTAAAGTGGCAACCCAGACTAGGAATACGGTTGGTGGTGTAGAGCATCCTGTAGCCGCATGGCGTTCGTACTTAAATATGGAACTAACCATTCCAATTTTCGCTGTCTCTTATACACATCTCCGAGCCCACGAGACA
+
CCCCBFCCCCBCGGGGGFGGGGGHHHHGGHHGHHHHHHHHHHGGGGGEFGEFGHHGHHHHHHHHHHHGHGGGGFHHGEGGGGGHHHHHHHHHHHFHHHHHHHHHFHHHHHHHHHGGGGGGHGHHHHFHFGEHHHHGFCGBCFHGGGGGGB
@M02034:409:000000000-BFKT7:1:1101:24682:24224 1:N:0:27
AAAGTCGAGGTGCCTAAAGTGGCAACCCAGACTCCGCCTGCGGTTGGTGGTGTAGAGCTTCCTGTAGCCGCATGGCGTTCGTACTTAAATATGGAACTAACCATTCCAATTTTCGCTGTCTCTTATACACATCTCCGGGCCCACGAGACA
+
DDDDCFCBCCCCGGGGGGGFGGGHHHHGGHHGH3AE22EHFEG2AEE1A1ECA3D5B5BF5BFDB5D53?E/E1F1/B>FDECC1FHDGGHEFF33FFHH303BE4F44DBG??/<EB<B33DD3F3?F2>GHHF2D//>CGGA@GGDD>
@M02034:409:000000000-BFKT7:1:1101:8377:24237 1:N:0:27
AAAGTCGAGGTGCCTAAAGTGGCAACCCAGACTACTAATAATGTTGGTGGTGTAGAGCTTCCTGTAGCCGCATGGCGTTCGTACTTAAATATGGAACTAACCATTCCAATTTTCGCTGTCTCTTATACACATCTCCGAGCCCACGAGACA
+
BCBCBFCCCCBCGGGGGGGGGGGHHHHGGHHGG3F5DG55D5DGGHHEFEEFHHHFGHHHGHHHHFHGFGGEEGHGGGGGGGHHHHEHHHHGHHGHFHHHHHFGHGGHHGHHGGEGGGEHEHGHFFFFFFHBGHHFFCDGGGHGGF//D?
@M02034:409:000000000-BFKT7:1:1101:7413:24237 1:N:0:27
AAAGTCGAGGTGCCTAAAGTGGCAACCCAGACTCCTATGAGGGTTGGTGGTGTAGAGCTTCCTGTAGCCGCATGGCGTTCGTACTTAAATATGGAACTAACCATTCCAATTTTCGCTGTCTCTTATACACATCTCCGAGC
+
?ABBBFAABB2ABGF5FFGGGFGHHHHGDHHGHHFHHHHGHFGEGGGAFEEFHGHEGFHFHHHFHHHBGGG?FGHGGEEEGEFHGHG@GHHBFFDHFGFEE0?CFGBBF4FGHFEEGGGHFFGGBFGHDF1CGHGFG/BC
@M02034:409:000000000-BFKT7:1:1101:22873:24247 1:N:0:27
AAAGTCGAGGTGCCTAAAGTGGCAACCCAGACTATTCAGCCGGTTGGTGGTGTAGAGCTTCCTGTAGCCGCATGGCGTTCGTACTTAAATATGGAACTAACCATTCCAATTTTCGCTGTCTCTTATACACATCTCC
+
BABBBFBBD@AAGGGFGGGGGGGFHHHGGHHGHHHHHHGHHGGGGGGGGGEFGHHGHHHHHGHHHGHHHGGGFGGHGGGGGGHHHHGFGHHHHHHHHHGGHHHHHHFFFGHHHHCEGGGGGHHHFHGHFFHHHHFG
@M02034:409:000000000-BFKT7:1:1101:22891:24247 1:N:0:27
AAAGTCGAGGTGCCTAAAGTGGCAACCCAGACTATTCAGCCGGTTGGTGGTGTAGAGCTTCCTGTAGCCGCATGGCGTTCGTACTTAAATATGGAACTAACCATTCCAATTTTCGCTGTCTCTTATACACATCTCCGAGCCCACGAGACA
+
AA@ABFBBBBBAGFGGFFGGGGGGFFH2FGHGFHHHHHGGHGGEEGGGGGEFFFHDGHHHHGHHHGHHGGGFFGHHGGGGGGEGHHHGFHGGHHFFGFHFFGHHGH4F?FGHHHFGGGGHHEGHHHFHFFFHEGFBE@G?FGHGCGGFG<
@M02034:409:000000000-BFKT7:1:1101:14544:24262 1:N:0:27
AAAGTCGAGGTGCCTAAAGTGGCAACCCAGACTTCGCGTAGTGTTGGTGGTGTAGAGCTTCCTGTAGCCGCATGGCGTTCGTACTTAAATATGGAACTAACCATTCCAATTTTCGCTGTCTCTTATACACATCTCCGAGCCCACGAGACA
+
BBBBBFBBBBBAGGGGGFGGGGGHHHHGGHHGHHCFDGEEEFHHD111A1EE13F5AAF35BAGGD@5@EGEFFF1E?>FFEEAGEF3BBF4EF33BGHHB03B3BGEGFHHFF/EFE<F3GHFFHFFFFF2GGHFDBCG/FHF@D/<AF
@M02034:409:000000000-BFKT7:1:1101:6135:24264 1:N:0:27
AAAGTCGAGGTGCCTAAAGTGGCAACCCAGACTACGGCGCCGGTTGGTGGTGTAGAGCTTCCTGTAGCCGCATGGCGTTCGTACTTAAATATGGAACTAACCATTCCAATTTTCGCTGTCTCTTATACACATCTCCGAGCCCACGAGACA
+
CCCCCFCCCCCCGGGGGGGGGGGHHHHGGHHGHHHGGGGGGGGEEGGEEEEGG3F5DEGGDFHHFGGFEEGEEGF1E?EFFFGHHHHHFGHHGF33FHHHFADFDGFFGFDHHGCBEGAGGFFG?FFHFFHHHFGFD@@CDEEC@-@AGG
@M02034:409:000000000-BFKT7:1:1101:12552:24274 1:N:0:27
AAAGTCGAGGTGCCTAAAGTGGCAACCCAG
+
CCCCCFCCCCCCGGGGGGGGGGGHHHHGGH
@M02034:409:000000000-BFKT7:1:1101:20911:24277 1:N:0:27
AAAGTCGAGGTGCCTAAAGTGGCAACCCAGACTAATAAGACGGTTGGTGGTGTAGAGCTTCCTGTAGCCGCATGGCGTTCGTACTTAAATATGGAACTAACCATTCCAATTTTCGCTGTCTCTTATACACATCTCCGAGCCCACGAGACA
+
CCCCCFCCCCBCGGGGGGGGGGGGHHHGGH22BFHFFDFBAEGGGGCAF?FFG3FA5ABA5FFG55BADAE0EEG1EE>FEEF??GGEGHHFHD3BFGGFC03BF4F44DEHF?/<E<?EHFGD333?F22?B3G2C/BFCGG/CCG?A<
@M02034:409:000000000-BFKT7:1:1101:20584:24285 1:N:0:27
AAAGTCGAGGTGCCTAAAGTGGCAACCCAGACTAGGCTGCAGGTTGGTGGTGTAGAGCTTCCTGTAGCCGCATGGCGTTCGTACTTAAATATGGAACTAACCATTCCAATTTTCGCTGTCTCTTATACACATCTCCGAGCCCACGAGAC
+
BBBBBFAA?AABGGGBAGGGGGGHHHHGGGCGHHHGGGFGHFHGFH2FFGGFHGHHHHHHGHHHHFHHHGG?EGGHGGGGEGHHHHFGFGHHHGFFHHF3FHFHGGHHBFGHHHC?E/EGHHHHDFBFFH11FGFGDC/@CGCECCCDD
@M02034:409:000000000-BFKT7:1:1101:8628:24286 1:N:0:27
AAAGTCGAGGTGCCTAAAGTGGCAACCCAGACTGTGGGGGGGGTTGGTGGTGTAGAGCTTCCTGTAGCCGCATGGCGTTCGTACTTAAATATGGAACTAACCATTCCAATTTTCGCTGTCTCTTATACACATCTCCGAGCCCACGAGACA
+
ABBBAFAABDAAGGGFFDDFGGGHCGCEFHHFHFFFCEGAEFB-@D?.9D;AE9FFFFFFFFFFFBFFFDBFFFFADDFFFFFEFFFFFFFFFFBFFFFFFF/BFB/BFFFFBB-AFFD/BFFFFFFF9F/99BFFFAD;-;EFFFF?DB
@M02034:409:000000000-BFKT7:1:1101:22830:24300 1:N:0:27
AAAGTCGAGGTGCCTAAAGTGGCAACCCAGACTAAGAATGTGGTTGGTGGTGTAGAGCTTCCTGTAGCCGCATGGCGTTCTTACTTAAATATGGAACTAACCATTCCAATTTTCGCTGTCTCTTATACACATCTCCGAGCCCACTAGAC
+
BBCCCFBBCBBCGGGGGGGGGGGHHHHGGHAFHGBBFDFGDGHHGGCEE1EAEDFDGGBGGHHFGD55BEE0EFH10?>F1@4FFHHHHHHHHF3@B@FHFE3BBBE4BFEHH4>/EAEGFHHF4B4?FCFFGHH2C/<BD/CF0<<2F
@M02034:409:000000000-BFKT7:1:1101:20572:24306 1:N:0:27
AAAGTCGAGGTGCCTAAAGTGGCAACCCAGACTAGGCTGCAGGTTGGTGGTGTAGAGCTTCCTGTAGCCGCATGGCGTTCGTACTTAAATATGGAACTAACCATTCCAATTTTCGCTGTCTCTTATACACATCTCCGAGCCCACGAGACA
+
CCCCCFCCCCBAGGGFGGGGGFGFHFHGGHHFHHHHHHHGHHHGHHGEFFEFHHHGHHHHHHHHGHHHHGGGGGHHGEGGGFFHGHGFFFFHHGGHGHHHGHHHHHGGHHHHHHGGGGEHHFHHFFFFFHHHHHHFE@DCCGGGGGCGGF
@M02034:409:000000000-BFKT7:1:1101:24590:24311 1:N:0:27
AAAGTCGAGGTGCCTAAAGTGGCAACCCAGACTAATACTAAGGTTG
+
CCCCCFCCCCCCGGGGGGGGGGGHHHHGGHHGHB3DBAEDAFFHFH
@M02034:409:000000000-BFKT7:1:1101:20947:24320 1:N:0:27
AAAGTCGAGGTGCCTAAAGTGGCAACCCAGACTGGGGGTAAGGTTGGTGGTGTAGAGCTTCCTGTAGCCGCATGGCGTTCGTACTTAAATATGGAACTAACCATTCCAATTTTCGCTGTCTCTTATACACATCTCCGAGCCCACGAGAC
+
BBBBBFBBBDAAFGGFE4F6FGGGFHHGGHHGHHGGGGGGCGHGGHGGGGEGHHH5FHHHHHHHHHHHFGGGGGGEGGGGGGHHHHHHHHHHHFFHEGHFHHBGHFFGHHHHGHGGGGGHHHHHFHDFGHFHHHHFGDGGGGHGGG-.C
@M02034:409:000000000-BFKT7:1:1101:17874:24321 1:N:0:27
AAAGTCGAGGTGCCTAAAGTGGCAACCCAGACTGGGGCGCAGGTTGGTGGTGTAGAGCTTCCTGTAGCCGCATGGCGTTCGTACTTAAATATGGAACTAACCATTCCAATTTTCGCTGTCTCTTATACACATCTCCGAGCCCACGAGACA
+
BBCCCFCCCCCCGGGGGGGGGGGHHHHGGHHGHHHHGGGGGGGHHHGGGGFFHHHHHHHHHHHHHHHHHGGFGGHHGGGGGGHHHHHHHHHHHHHHHHHGHHHHHHHHHHHHHHGGGGGHHHHHHHHHGHHHGHFHGGGGGGHGGGGGGG
@M02034:409:000000000-BFKT7:1:1101:12360:24324 1:N:0:27
AAAGTCGAGGTGCCTAAAGTGGCAACCCAGACTAGGCGTGTTGGTGGTGTAGAGCTTCCTGTAGCCGCATGGCGTTCGTACTTAAATATGGAACTAACCATTCCAATTTTCGCTGTCTCTTATACACATCTCCGAGCCCACGAGACAGGC
+
CCCCBFCCCCABGGGGGGGFGGGHHHHGGHHGHHHHHGGGGHHHFGGEFFHHGHHHHHHHHGHHHHGGGGFHGGGGGGGGHHHHHHHFHHHGHHHHGHHHHHGHHHHHHHEFGGGGHHHHHHHHHGHHH?GHFGCGGGFHGGGGGGHHGA
@M02034:409:000000000-BFKT7:1:1101:20963:24337 1:N:0:27
AAAGTCGAGGTGCCTAAAGTGGCAACCCAG
+
A1AAAFAADDAA1GGGGGFFFGGF1BEA0A
@M02034:409:000000000-BFKT7:1:1101:5521:24345 1:N:0:27
AAAGTCGAGGTGCCTAAAGTGGCAACCCAGACTCCGCAGCAGGTTGGTGGTGTAGAGCTTCCTGTAGCCGCATGGCGTTCGTACTTAAATATGGAACTAACCATTCCAATTTTCGCTGTCTCTTATACACATCTCCGAGCCCACGAGACA
+
CCCCCFCCCCCBGGGGGGGGGGGHHHHGGHHGHHHGGGEGHHGHHHGEFGFFGFHGFDGHHGHHGHHFHGGEFGHGGFGGGGHHHHFFBGHHHHHHHHHHGHGHHHGHHGHHHHGGGGGHHHHHFHGHFFFFHHDFECGGCEHGGGGFG<
@M02034:409:000000000-BFKT7:1:1101:23651:24354 1:N:0:27
AAAGTCGAGGTGCCTAAAGTGGCAACCCAGACTGGGGGGGGGGTTGGTGGT
+
CCCCCFCCCCCCGGGGGGGGGGGHHHHGGHCFHCDHGGGGFF<DFFF?..;
@M02034:409:000000000-BFKT7:1:1101:25290:24358 1:N:0:27
AAAGTCGAGGTGCCTAAAGTGGCAACCCAGACTGAGACGACTGTTGGTGGTGTAGAGCTTCCTGTAGCCGCATGGCGTTCGTACTTAAATATGGAACTAACCATTCCAATTTTCGCTGTCTCTTATACACATCTCCGAGCCCACGAGAC
+
BCCCAFCCCCCCGGGGGGGGGGGHHHHGGHHGHHHHHGGGGGGHHHHAFEEFHHHFHHHHHHHHHHHHHGGGGGHHGGGGGGGHHHHHGHHHHHHHHHHHHHHHHHHHHHHHHHGGGGGGHHHHHHGHHGFHHHGHG?FCGGHGGGGGG
@M02034:409:000000000-BFKT7:1:1101:23852:24363 1:N:0:27
AAAGTCGAGGTGCCTAAAGTGGCAACCCAGACTAATAATAATGTTGGTGGTGTAGAGCTTCCTGTAGCCGCATGGCGTTCGTACTTAAATATGGAACTAACCATTCCAATTTTCGCTGTCTCTTATACACATCTCCGAGCCCACGAGACA
+
CCDCCFCCCDBCGGGGGGGGGGGHHHHGGHHGHHHHHHHHHHHHHHHGFGEFHHHHHHHHHHHHHHHHHGGGGGHHGGGGGGHHHHHHHHHHHGHHHHHHHHHHHHHHHHHHHHGGGGGGHHHHHHHHGHGHHHHHFBGDGGHGGGGGGF
@M02034:409:000000000-BFKT7:1:1101:14151:24366 1:N:0:27
AAAGTCGAGGTGCCTAAAGTGGCAACCCAGACTAATGATTCGGTTGGTGGTGTAGAGCTTCCTGTAGCCGCATGGCGTTCGTACTTAAATATGGAACTAACCATTCCAATTTTCGCTGTCTCTTATACACATCTCCGAGCCCACGAGACA
+
BBCCAFCCCCCCGGGGGGGGGGGHHHHGGHHGHHFHB5EDGGHGGGGEFGFGHHHHHHHHHHHHGHHHHGGGGGHHGGGGGGHHHHHHHHHHGHHHGHFGHHHHHHGHHHHHHGGGGGGHHGHHHHHHHHFHHHHGG?CDCGHGGGGGG?
@M02034:409:000000000-BFKT7:1:1101:18025:24377 1:N:0:27
AAAGTCGAGGTGCCTAAAGTGGCAACCCAGACTAAGAGGGAGGTTGGTGGTGTAGAGCTTCCTGTAGCCGCATGGCGTTCGTACTTACATATGGAACTAACCATTCCAATTTTCGCTGTCTCTTATACACATCTCCGAGCCCACGAGAC
+
BBBBBFBABBBBGGGGBFGFGGCGHHHGGHDGHGF3BGHG?EFEF2AEC?FE13FAFGDEFGGHHED53EFEEGF1>BEGGEFEFFH3BGHFFH33FGHH303B34GDGGDGB4@EFG/F3?GG3F33F??FCFG2C/>B</GFGGGGG
@M02034:409:000000000-BFKT7:1:1101:19775:24380 1:N:0:27
AAAGTCGAGGTGCCTAAAGTGGCAACCCAGACTACTAAGCCGGTTGGTGGTGTAGAGCTTCCTGTAGCCGCATGGCGTTCGTACTTAAATATGGAACTAACCATTCCAATTTTCGCTGTCTCTTATACACATCTCCGAGCCCACGAGACA
+
CCCCCFCCCCCBGGGGGGGFGGGHHHHGGHHGHHHGHHHHHGGGGGGGFGFGGHHFHGHGGHHHGHHGHGGFFGHFGFGGGGHHHHGHHHHGHHDFGHHHFHGHHFFGHHHHHDFGGGGHHHHHGHFFFGHHHHHHFCGGCGFGGCGGFF
@M02034:409:000000000-BFKT7:1:1101:9522:24383 1:N:0:27
AAAGTCGAGGTGCCTAAAGTGGCAACCCAGACTCCGCCGACGGTTGGTG
+
BCCCCFCCCCCCGGGGGGGFGGGHHHHGGHHGH3A2BAE22AEF1E01A
@M02034:409:000000000-BFKT7:1:1101:22848:24390 1:N:0:27
AAAGTCGAGGTGCCTAAAGTGGCAACCCAGACTGAGAGGGCGGTTGGTGGTGTAGAGCTTCCTGTAGCCGCATGGCGTTCGTACTTAAATATGGAACTAACCATTCCAATTTTCGCTGTCTCTTATACACATCTCC
+
A?AAAD33>?AAGGGGC4BAGCFHGHHGGA2FHFFFGGGEDGCCEG0EEF?FEFGGHHBGHGFHEDFBH?EEFE1FEEEFEEHHHGDG3BDFB33?BEB3BGGHFHFBFF1BDG/CADEHHGGG1FFHGGFFB11?
@M02034:409:000000000-BFKT7:1:1101:19977:24393 1:N:0:27
AAAGTCGAGGTGCCTAAAGTGGCAACCCAGACTAATAAGCAGGTTGGTGGTGTAGAGCTTCCTGTAGCCGCATGGCGTTCGTACTTAAATATGGAACTAACCATTCCAATTTTCGCTGTCTCTTATACACATCTCCGAGCCCACGAGACA
+
CCCCCFCCCCBCGGGGGGGGGGGHHHHGGHHGHHHHHHHHGHHHHHGEFGGGGFGAFFFHFHHHHGHFFEGEEGFAEEEGFEFHHHHHHHHFGF3EGHHHFG3GGGGFGHGHGEEGGGGFHGGHGHFHFHGFGDBB?<@@CGEFGGFGGF
@M02034:409:000000000-BFKT7:1:1101:7556:24404 1:N:0:27
AAAGTCGAGGTGCCTAAAGTGGCAACCCAGACTATTCATCAGGTTGGTGGTGTAGAGCTTCCTGTAGCCGCATGGCGTTCGTACTTAAATATGGAACTAACCATTCCAATTTTCGCTGTCTCTTATACACATCTCCGAGCCCACGAGACA
+
AABBAFBABCABFFGAG4BBFGFFHHHGGHFGHHHGHHHHHHHGGHGEFFGFHFGFGGHHHFHFBGHHHEEEEGHGEEGGGFFHHHHFHHFHHHBD3GE3FHBGGGBFDGHHHDEEEGGFHGGHGHDGB?DFBF32CB//BFA/BCCDFB
@M02034:409:000000000-BFKT7:1:1101:22861:24407 1:N:0:27
AAAGTCGAGGTGCCTAAAGTGGCAACCCAGACTGAGAGGGCGGTTGGTGGTGTAGAGCTTCCTGTAGCCGCATGGCGTTCGTACTTAAATATGGAACTAACCATTCCAATTTTCGCTGTCTCTTATACACATCTCCGAGCCCACGAGAC
+
BBBBBFBBBD>AFGGGGGGGGFGFFHHADGHCGHHHFHGGDAAAEEFGGGEFFFHFHHFFGHHGGFGDG?>EEGHHGGCGEEEGHHHHGHFHHGBFGFFFGHGHHHGHHHHHHHGGGGFDHFFHFHH2@GHH1F?1?/@ADGFGGGG?D
@M02034:409:000000000-BFKT7:1:1101:22475:24408 1:N:0:27
AAAGTCGAGGTGCCTAAAGTGGCAACCCAGACTACTCCGCGTGTTGGTGGTGTAGAGCTTCCTGTAGCCACATGGCGTTCGTACTTAAATATGGAACTAACCATTCCAATTTTCGCTGTCTCTTATACACATCTCCGAGCCCACGAGACA
+
BABABFBBDBBBGGGGGGGGGGGHHHHGGHHFGHFHHHGGGGGEGHHEFEBBFGHHGBGH5CFFBFG5FHFGHGHFEGGEEEFGGHGHHHHHHHFHFHG3G0DGGFHFHHHHHGEG?FADHFGHHHHHFHHHHHFHE/B>DEGEGFGGGH
@M02034:409:000000000-BFKT7:1:1101:26317:24415 1:N:0:27
AAAGTCGAGGTGCCTAAAGTGGCAACCCAGACTGATAATAAGGTTGGTGGTGTAGAGCTTCCTGTTGCCGCATGGCGTTCGTACTTAAATATGGAACTAACCATTCCAATTTTCGCTGTCTCTTATACACATCTCCGAGCCCACGAGAC
+
BBBBAFAAD>AAGGGGFGGGGGGHHHHGGHHGHHHHHHHHHHHHGHGEGGEGHHHGHHHFHGHHHHHGHGG@EGHHGGGGGFGHHHGGHHHHHGBBFGGGHGHHHHFGHHHHHHGGGGGHHHHHGGGFGHFFHHGFFC/BDGHG?@CDD
@M02034:409:000000000-BFKT7:1:1101:20003:24419 1:N:0:27
ACAGTCGAGGTGCCTAAAGTGGCAACCCAGACTCATCCTAAGGTTGGTGGTGTAGAGCTTCCTGTAGCCGCATGGCGTTCGTACTTAAATATGGAACTAACCATTCCAATTTTCGCTGTCTCTTATACACATCTCCGAGCCCACGAGACA
+
A3>AAFBABBABGGFGGGGFGFFCGHFEFGAAGHFFG3E5GCAEFBA2BEABGFGDGGFGH3GFGHHHEEAEEFHFE?EEEEEGHHB@F4@@FG33@GFEF0?GDFFBGGDGHGEFECEFG4FGBG2DGHHCGGFDA/CCC/C</<CCG?
@M02034:409:000000000-BFKT7:1:1101:21851:24419 1:N:0:27
AAAGTCGAGGTGCCTAAAGTGGCAACCCAGACTGGGAATGTTGTTGGTGGTGTAGAGCTTCCTGTAGCCGCATGGCGTTCGTACTTAAATATGGAACTAACCATTCCAATTTTCGCTGTCTCTTATACACATCTCCGAGCCCACGAGACA
+
CCCCCFBABBCCGGGGGGGFGGGGHHHGGHHGHHHHHHHHHHHHHHHGFGEFHHHHGHHHHGHHHHHHHFGGGGHHGGGGGGHHHHFGGHGFHFFFHHGGGHHHHHHGHHHHHHGGGGGHHGHHGHGHGFHHHGGGFDGDGGHFCFCDGF
@M02034:409:000000000-BFKT7:1:1101:19596:24422 1:N:0:27
AAAGTCGAGGTGCCTAAAGTGGCAACCCAGACTAAGCAGAATGTTGGTGGTGTAGAGCTTCCTGTAGCCGCATGGCGTTCGTACTTAAATATGGAACTAACCATTCCAATTTTCGCTGTCTCTTATACACATCTCCGAGCCCACGAGACA
+
CCCCCFBBCCCCGGGGGGGFGGFHHHHGGHHGHHFF3GC3GGHHHHHEEEGGHHG5FHHHFHHHHHHHFGGFGGGGGEEGGFFHHFHGHHHHHHBBFHGHFGFHGFHFHHHHHFGGGCGHHHHHEGFGHFHGHHFDF@FCDGFE/@CGDF
@M02034:409:000000000-BFKT7:1:1101:26148:24422 1:N:0:27
AAAGTCGAGGTGCCTAAAGTGGCAACCCAGACTACTAATCAGGTTGGTGGTGTAGAGCTTCCTGTAGCCGCATGGCGTTCGTACTTAAATATGGAACTAACCATTCCAATTTTCGCTGTCTCTTATACACATCTCCGAGCCCACGAGAC
+
BBBCBFBACCCCGGGGGGGGGGGHHHHGGHHGHHFFHHG3A3FGFGGGFGFGHHHGGHHHHHHHHHHHGGGEFGHHGGGGGGBHHHHG3FFHFF@DGGFHGHGGHHHD4FHHHHGGGGGHGHHHGHGHHFDGHHHGF??DGGEGGCFGG
@M02034:409:000000000-BFKT7:1:1101:26125:24424 1:N:0:27
AAAGTCGAGGTGCCTAAAGTGGCAACCCAGACTACTAATAAGGTTGGTGGTGTAGAGCTTCCTGTAGCCGCATGGCGTTCGTACTTAAATATGGAACTAACCATTCCAATTTTCGCTGTCTCTTATACACATCTCC
+
AAAAAF>A11AABEGGEGFGG1F0CHFGG00FFHGH1DGEDDDFB0/EFGCECFHFFGGHHGHED22DGAA/E>0BEEEF/E0FGHG11FBF211@@G@FFH1BFGH2FGGFFH/?EAEGHGGH1GBFB<1GHHFD
@M02034:409:000000000-BFKT7:1:1101:23661:24430 1:N:0:27
AAAGTCGAGGTGCCTAAAGTGGCAACCCAGACTTCGCCGCCTGTTGGTGGTGTAGAGCTTCCTGTAGCCGCATGGCGTTCGTACTTAAATATGGAACTAACCATTCCAATTTTCGCTGTCTCTTATACACATCTCCGAGCCCACGAGACA
+
AABABFBABBBAGGGGGGGGGDGHGHFGDEFGHHHGCGGEGGHHHHHEFFEFHFFDFGHHHGGGHFHHHGGFEGHHGDEGFEGHGHFBGGGFFF??GGGHFHFHHHHBGHGHHGFGGGAGGHHHHGDGHGF2GHDHG?B/AFHGCCDD?<
@M02034:409:000000000-BFKT7:1:1101:7953:24430 1:N:0:27
AAAGTCGAGGTGCCTAAAGTGGCAACCCAGACTTGTAAGCAGGTTGGTGGTGTAGAGCTTCCTGTAGCCGCATGGCGTTCGTACTTAAATATGGAACTAACCATTCCAATTTTCGCTGTCTCTTATACACATCTCCGAGCCCACGAGAC
+
BBCBBFCCCCBBGGGGGGGGGGGHGHHGGHHGH5A55F5F5GHHHHGEFGAFHHHEHHHHHHHHHHGHHGGEEGHHGGGGGGHHHHHHHHGHHGGHGHGHHHHHGHHHHHHHHHGGGGGHHHHHGHGHGHGHHHFHGCCGGGHGGGGGG
@M02034:409:000000000-BFKT7:1:1101:10400:24431 1:N:0:27
AAAGTCGAGGTGCCTAAAGTGGCAACCCAGACTCCTGTGAATGTTGGTGGTGTAGAGCTTCCTGTAGCCGCATGGCGTTCGTACTTAAATATGGAACTAACCATTCCAATTTTCGCTGTCTCTTATACACATCTCCGAGCCCACGAGACA
+
BBBBBFBBBBAAFGGGGGGFGGGGGHHGGGHGHHHHHHGHHHHHHHHGFFEFHHHHHHHHHHHGFGHHHGGGGGHHGFGGGGHHHHHHHHHHHHGHHHGGHHHHHHGHHHHHHGGGGGGGHGHHHHGHGHFHHHHHF@GFGGHGGGGGGC
@M02034:409:000000000-BFKT7:1:1101:20365:24432 1:N:0:27
AAAGTCGAGGTGCCTAAAGTGGCAACCCAGACTGGTGGTGTGGTTGGTGGTGTAGAGCTTCCTGTAGCCGCATGGCGTTCGTACTTAAATATGGAACTAACCATTCCAATTTTCGCTGTCTCTTATACACATCTCCGAGCCCACGAGAC
+
ACCBBFCCCCABGGGGGGGGGGGHHHHGGHHGHFHGHGFFGDDFFEEGFGBFGHHFGHHHHHHHGDGFHEGGGGHHGGGGEFFHHHHFHHFHHHFEGH3GHHHHHHHHFGHHHHGGGGEEGHHHGHFHHFHHHHHHG/DFGFEFGGG?D
@M02034:409:000000000-BFKT7:1:1101:15775:24437 1:N:0:27
AAAGTCGAGGTGCCTAAAGTGGCAACCCAGACTACTCCGGCTGTTGGTGGTGTAGAGCTTCCTGTAGCCGCATGGCGTTCGTTCTTAAATATGGAACTAACTATTCCAATTT
+
BBBABFBABBBBGGGGGGCGGGEHHHGGGHGEGHCHAA2EAEGHHDCAA1EFF3D5AA33BGHHHBG5@1@>EEF1>EEG>?3??BFB@4FBF333B?FF?34B44B4BBBG
@M02034:409:000000000-BFKT7:1:1101:26285:24453 1:N:0:27
AAAGTCGAGGTGCCTAAAGTGGCAACCCAGACTAGTCATCGTGTTGGTGGTGTAGAGCTTCCTGTAGCCGCATGGCGTTCGTACTTAAATATGGAACTAACCATTCCAATTTTCGCTGTCTCTTATACACATCTCCGAGCCCACGAGACA
+
CCCDBFBBBCCDGGGGGGGGGGGHHHHGGHHGH3AG5B553BGHHHHGGGGGHHHHHHHHHHHHHHHHHGGFGGHHGGGGGGHHHHHHHHHHHHGHHHGGHHGHHHHGHHHHHHGGGGGHHHHHHHHHGHHHHHGHGGGGGGHGGGGGGC
@M02034:409:000000000-BFKT7:1:1101:22633:24454 1:N:0:27
AAAGTCGAGGTGCCTAAAGTGGCAACCCAGACTCATCTTCCTGTTGGTGGTGTAGAGCTTCCTGTAGCCGCATGGCGTTCGTACTTAAATATGGAACTAACCATTCCAATTTTCGCTGTCTCTTATACACATCTCCGAGCCCACGAGAC
+
BBBBBFBABBABGGGGGGGGGGGHHHHGGHGGHHBGFHHHHHGHHBEEGGGGHHHFHGHHHHHHHHHHG?EFFGHGEGEF?>CHGGFF3GGFHH3FEFFEFA3FGDH4FGFEFB/EGEEHHHHHFE4FFFFGHHFFG/B?CFAE/A@?E
@M02034:409:000000000-BFKT7:1:1101:20310:24454 1:N:0:27
AAAGTCGAGGTGCCTAAAGTGGCAACCCAGACTGGGAGGGAGGTTGGTGGTGTAGAGCTTCCTGTAGCCGCATGGCGTTCGTACTTAAATATGGAACTAACCATTCCAATTTTCGCTGTCTCTTATACACATCTCCGAGCCCACGAGAC
+
AABBA@AADB2AGCGGGGGGGFGHBHFAFHAFGHHHHGG?EEEAF20EEGAFGHH5FGFHFGHHGDGFHGGGGGHGGEEGGGFHHHHHEGFGHF3BGFDFHHHHHHGHHHHHHGEEGDDDDDGHFGBDGCGFFFFBA@CCGFHGGCCED
@M02034:409:000000000-BFKT7:1:1101:8209:24457 1:N:0:27
AAAGTCGAGGTGCCTAAAGTGGCAACCCAGACTAAGACTACTGTTGGTGGTGTAGAGCTTCCTGTAGCCGCATGGCGTTCGTACTTAAATATGGAACTAACCATTCCAATTTTCGCTGTCTCTTATACACATCTCCGAGCCCACGAGACA
+
BBBABFBBBBAAGGGGGGGGGGGFGHHGGHHGHHHHHHHFHHHHHHHGGGEFHGHGHGHHHHHFGHHHHGEEEGHHFGGGGFHEHHHFHHFGHHHHHHHHHHHHHHHGHHHHHHGGGGEGHHGHGHHHHHHHHHHFC@FGGGHGGGGGG?
@M02034:409:000000000-BFKT7:1:1101:17319:24457 1:N:0:27
AAAGTCGAGGTGCCTAAAGTGGCAACCCAGACTACGAGGCATGTTGGTGGTGTAGAGCTTCCTGTAGCCGCATGGCGTTCGTACTTAAATATGGAACTAACCATTCCAATTTTCGCTGTCTCTTATACACATCTCCGAGCCCACGAGAC
+
AAAAAFAA?DAAFGFGGGGFGBFFGHHGFHEFHHHGGGEGGFCGGFEEFGEFGHHBEGGHDGHFGGFFHEGGEGHHGEEGGGFHEHG1GHFHHB1BFGDHGHGGFHGGFGHHHF<EFEE1GGHFGG2B2FFGHGFFF</BCGEGC@/AE
@M02034:409:000000000-BFKT7:1:1101:21813:24458 1:N:0:27
AAAGTCGAGGTGCCTAAAGTGGCAACCCAGACTGTTAGGCAGGTTGGTGGTGTAGAGCTTCCTGTAGCCGCATGGCGTTCGTACTTAAATATGGAACTAACCATTCCAATTTTCGCTGTCTCTTATACACATCTCCGAGCCCACGAGACA
+
CCCCCFCBCCDDGGGGGGGGGGGHHHHGGHGEHHHHFHFHFGGHGHGGGFGGEFGBFGGHDHHGGDGEGEG@FFGAEEEGGGFFGHHDFHHHHF33FGHGFCBGHFGFGHHHHDEEFDEGHHGFGGHHHHDGHFGEF?CGGGEE?CCAG?
@M02034:409:000000000-BFKT7:1:1101:6909:24459 1:N:0:27
AAAGTCGAGGTGCCTAAAGTGGCAACCCAGACTAGTCCTCGGGTTGGTGGTGTAGAGCTTCCTGTAGCCGCATGGCGTTCGTACTTAAATATGGAACTAACCATTCCAATTTTCGCTGTCTCTTATACACATCTCCGAGCCCACGAGACA
+
CCBCBFCBCCBBFGGGGGGGGGGHGHHGGGHGHGGGHHHHGGGAFGGEEEEFGFFFGFHHFHHHGFGHHEE@FFHGFEFGFGHHHFFHHHHHHHGGFGHHHHFGHHHHHGHHHHGDGGGHHGHHGHFHEGEFHHGBE@D<BFGGGFFGGH
@M02034:409:000000000-BFKT7:1:1101:26266:24461 1:N:0:27
AAAGTCGAGGTGCCTAAAGTGGCAACCCAGACTCGTACGACTGTTGGTGGTGTAGAGCTTCCTGTAGCCGCATGGCGTTCGTACTTAAATATGGAACTAACCATTCCAATTTTCGCTGTCTCTTATACACATCTCCGAGCCCACGAGACA
+
BABBBFAADDBBGGGGGGGGGGGHGHHGCHCGFHGFEHFGGFEGHFHEFFEFHEHA5FFGFGHFGHHHHGGEGGHGGGGGGGHHHHFDGHEHHH3BEFFCGGFHGHHHGHHHHEGFDGGGHFGH3BFFBFFHGBBDE?D?CFGGGGGGF<
@M02034:409:000000000-BFKT7:1:1101:22644:24468 1:N:0:27
AAAGTCGAGGTGCCTAAAGTGGCAACCCAGACTCATCTTCCTGTTGGTGGTGTAGAGCTTCCTGTAGCCGCATGGCGTTCGTACTTAAATATGGAACTAACCATTCCAATTTT
+
DDDDDFCCDCCCGGGGGGGGGGGHHHHGGHHGHHGGADHDEGHHHHGGA2FCA3D5BA3A5BFGGDFAFAE0EEC1>>>?EE2?FGH3@BG4FD33B@GG313B?4D4?D?F?
@M02034:409:000000000-BFKT7:1:1101:23865:24471 1:N:0:27
AAAGTCGAGGTGCCTAAAGTGGCAACCCAGACTGGGGCTGGGGTTGGTGGTGTAGAGCTTCCTGTAGCCGCATGGCGTTCGTACTTAAATATGGAACTAACCATTCCAATTTTCGCTGTCTCTTATACACATCTCCGAGCCCACGAGACA
+
BCCBBFCBBBBBGGGGGGGGGGGHHHHGGHHGHHHHGGGGGGGFGGGGFGEFHGHGHHHHHHHHGHHHHGGGGGHHGGGGGGHHHHHHHHHHHHFHHHGHHHGHHHHHHHHHHHGGGGGHHHHHHHHHHHHHHHHHGFGGGGHGGGGGGF
@M02034:409:000000000-BFKT7:1:1101:18597:24474 1:N:0:27
AAAGTCGAGGTGCCTAAAGTGGCAACCCAGACTAGGGAGAAGGTTGGTGGTGTAGAGCTTCCTGTAGCCGCATGGCGTTCGTACTTAAATATGGAACTAACCATTCCAATTTTCGCTGTCTCTTATACACATCTCCGAGCCCACGAGACA
+
CCCCCFBABCAAGGGGGGGGGGGHHHHGGHHGHHHHHGGGHHHHHHGFGGGGHHHGHHHHHHHHHHHHHGGGGGHHGGGGGGHHHHHHHHHHHHHHHHHHHHHHGHHHHHHHHHGGGGGGHHHHHHGHHHHHHHHHGGGGGGHGGGGGGF
@M02034:409:000000000-BFKT7:1:1101:5132:24479 1:N:0:27
AAAGTCGAGGTGCCTAAAGTGGCAACCCAGACTGCGAAGACTGTTGGTGGTGTAGAGCTTCCTGTAGCCGCATGGCGTTCGTACTTAAATATGGAACTAACCATTCCAATTTTCGCTGTCTCTTATACACATCTCCGAGCCCACGAGACA
+
BBBBBFBBBDAAGFGGFBGFGGGHHHHGGDFFFGHGGGEEHHHHHHHGFEEFHBGBFFHHGGHHHHHGHGGGGGHHGGGGGGGHHHGDFHHHHGFHHHHHGHFHHHGGHHHHHGGGGEGGFHHHGHHHGHGHGFBGGCCDCGHGGGGGFF
@M02034:409:000000000-BFKT7:1:1101:15114:24484 1:N:0:27
AAAGTCGAGGTGCCTAAAGTGGCAACCCAGACTCATAAGTCGGTTGGTGGTGTAGAGCTTCCTGTAGCCGCATGGCGTTCGTACTTAAATATGGAACTAACCATTCCAATTTTCGCTGTCTCTTATACACATCTCCGAGCCCACGAGACA
+
CCCCCFCCCCCCGGGGGGGFGGGHHHHGGGHGHHHHHHHGHGGGGGGGGGGGHHHGHHHHHHHHHHHHHGGGGGHHGGGGGGHHHHHHHHHHHHHHHHGHHGHHHHGHGHHHHHGFGGGHHHHHHHHHHHGHHHHFECFFGFHGGCGGGG
@M02034:409:000000000-BFKT7:1:1101:15008:24495 1:N:0:27
AAAGTCGAGGTGCCTAAAGTGGCAACCCAGACTTGTAAGAAGGTTGGTGGTGTAGAGCTTCCTGTAGCCGCATGGCGTTCGTACTTAAATATGGAACTAACCATTCCAATTTTCGCTGTCTCTTATACACATCTCCGAGCCCACGAGAC
+
CCCCCFCCCCCCGGGGGGGGGGGHHHHGGHHGHHHHHHHHHHHHHHGGGGGGHHHEHHHHHHHHHHHHHGGGGGHHGGGGGGHHHHGHHHHHHHHHHHHHHHHHHHGHHHHHHHGGGGGHHHHHFHGHHHHHHHGHG@CGGGHGGGGGG
@M02034:409:000000000-BFKT7:1:1101:9724:24502 1:N:0:27
AAAGTCGAGGTGCCTAAAGTGGCAACCCAGACTAAGAAGCCTGTTGGTGGTGTAGAGCTTCCTGTAGCCGCATGGCGTTCGTACTTAAATATGGTACTAACTATTCCAATTTTCGCTGTCTCTTATACACATCTCCGAGCCCACGAGACA
+
CCCCCFCCCCCCGGGGGGGFGGGHHHHGGHHCHFDCBFFAFFCHHHGEA2EA13D5D5AA5FFGH5A5ABE>EEF1>1>CE?BFFEGF3BGEGG44BFGH334D4??44DEHH4/AFE?3FGGGF4B4F22?FGH2ECCF//?F/<<EG?
@M02034:409:000000000-BFKT7:1:1101:17660:24507 1:N:0:27
AAAGTCGAGGTGCCTAAAGTGGCAACCCAGACTGGGACGGAGGTTGGTGGTGTAGAGCTTCCTGTAGCCGCATGGCGTTCGTACTTAAATATGGAACTAACCATTCCAATTTTCGCTGTCTCTTATACACATCTCCGAGCCCACGAGAC
+
BBBBBFBBBBBBGGGGGBGFGGGHHGHGGHGGHHGHHHGGEEGEFHGGGGGFGEH5FDGHFFHHGHHFFEGEEGFFFFGGGGBFHHGBFGHHHH3BFHGF3F3GFDHFFFGHHGCGGG?2HFGHGHGFFHHFGGDFD/FCGGCFC-AED
@M02034:409:000000000-BFKT7:1:1101:6757:24524 1:N:0:27
AAAGTCGAGGTGCCTAAAGTGGCAACCCAGACTTATAATAAGGTTGGTGGTGTAGAGCTTCCTGTAGCCGCATGGCGTTCGTACTTAAATATGGAACTAACCATTCCAATTTTCCTGTCTCTTATACACATCTACGAGCCCACGAGACAG
+
CCCCCFCCCCCCGGGGGGGGGGGHHHHGGHG2FFBGFGGHFHHHHHGGC2EFA3D5DAA35FGGGFG53EE0EEG1EEEAEE2FGHHHGHFGGF3@BFFF313BFFG4BGFHF43BDBGGHEHEF?FE33BEG4BFAFCB/CFCCGGDHH
@M02034:409:000000000-BFKT7:1:1101:19553:24524 1:N:0:27
AAAGTCGAGGTGCCTAAAGTGGCAACCCAGACTGGGTCGCAGGTTGGTGGTGTAGAGCTTCCTGTAGCCGCATGGCGTTCGTACTTAAATATGGAACTAACCATTCCAATTTTCGCTGTCTCTTATACACATCTCCGAGCCCACGAGACA
+
CCCCCFCCCCCCGGGGGGGGGGGHHHHGGHHGHHHHFEGGGGGHHHGAFFFFGFHGHHHHFHHHGFGGGEGEGGHGGGGGGGHHHHGHHGHHHHGHHHGGFGFHHHHHHHHHHFGGGGDGGHHHFHHFF2GBGHHHCCGAC/GEDGGGCF
@M02034:409:000000000-BFKT7:1:1101:22678:24530 1:N:0:27
AAAGTCGAGGTGCCTAAAGTGGCAACCCAGACTCCTCCTACTGTTGGTGGTGTAGAGCTTCCTGTAGCCGCATGGCGTTCGTACTTAAATATGGAACTAACCATTCCAATTTTCGCTGTCTCTTATACACATCTCCGAGCCCACGAGACA
+
CCCCCFDDCDDDGGGGGGGGGGGHHHHGGHHGHHGHHHHHHHHGHHHGFGGGHHHGGHHHGHHHHGHGGGGEEFGHGGGGGGHHHHHGHHHGHHEFGHHHFHFHHHFHHHHHHHGGGGFHHHHHHHFFFFHHHHGFG?GGGFHGGGGGGF
@M02034:409:000000000-BFKT7:1:1101:10956:24536 1:N:0:27
AAAGTCGAGGTGCCTAAAGTGGCAACCCAGACTAAGAAGAATGTTGGTGGTGTAGAGCTTCCTGTAGCCGCATGGCGTTCGTACTTAAATATGGAACTAACCATTCCAATTTTCGCTGTCTCTTATACACATCTCCGAGCCCACGAGACA
+
BBCCBFCCBCCCGGGGGGGGFGGHHHHGGHHGHHHGHGHHHGGHHHEGGGEFHGHGGHHHHGHHHHHHHGGEGGHHGEEGGGGHHH4BGHGHHBFDCGGFHHGGHFFHHHHHHHGGGGGHHHHHHHFHEHFHHHFHFF@DGGGGGGG?EG
@M02034:409:000000000-BFKT7:1:1101:10935:24537 1:N:0:27
AAAGTCGAGGTGCCTAAAGTGGCAACCCAGACTAAGAAGAATGTTGGTGGTGTAGAGCTTCCTGTAGCCGCATGGCGTTCGTACTTAAATATGGAACTAACCATTCCAATTTTCGCTGTCTCTTATACACATCTCCGAGCCCACGAGACA
+
A@AAAFBADDAAGGGGFGG6FGGHGHGGGAGGHHFGGHHHGHHHHHHAFAAFGFGFFHFHFHHHFHHHHGGEFG1GGGGEAEGHGFFGFGGGGGH33GFFGHDGHEEFFGFHGFEFG??BGHHHEHHHFHHHHHBHD/DCC/GGFCCGGF
@M02034:409:000000000-BFKT7:1:1101:10948:24552 1:N:0:27
AAAGTCGAGGTGCCTAAAGTGGCAACCCAGACTAAGAAGAATGTTGGTGGTGTAGAGC
+
BBCCBFCCCCCCGGGGGGGGGGGHHHHGGHGCGG33A5F33BGHEG2A22B113D5A5
@M02034:409:000000000-BFKT7:1:1101:11534:24575 1:N:0:27
AAAGTCGAGGTGCCTAAAGTGGCAACCCAGACTTGTCAGACGGTTGGTGGTGTAGAGCTTCCTGTAGCCGCATGGCGTTCGTACTTAAATATGGAACTAACCATTCCAATTTTCGCTGTCTCTTATACACATCTCCGAGCCCACGAGACA
+
CCCCCFACCCCCGGGGGGGGGGGHHHHGGHHGHHHHHHHHHGGGGGGGGGGGHHHGGHHHHGHHHHHHHGGFGGHHGGGGGGHHHHFHHHHHHHBGHHGFGHEHHHFHHHHHHHGGGGGHHGHHGHFHHHGHHHHHGGGGGGHGGGGGGE
@M02034:409:000000000-BFKT7:1:1101:25691:24576 1:N:0:27
AAAGTCGAGGTGCCTAAAGTGGCAACCCAGACTAAGAAGGCGGTTGGTGGTGTAGAGCTTCCTGTAGCCGCATGGCGTTCGTACTTAAATATGGAACTAACCATTCCAATTTTCGCTGTCTCTTATACACATCTCCGAGCCCACGAGACA
+
BBCCAFBABCCCGGGGGGGGGGGHHHHGGHHGHHHHHHHHHGGGGGGEFGGGHGHHFFHHFHHHHEFHFGGEGGHGGGGGGGHHHHHHHHHHHGGFFHGHHHHHGHHHHHHHHGGGGGGHHHHHGHHHGHGHHHFHDGGGGGHGGGGFGF
@M02034:409:000000000-BFKT7:1:1101:10652:24578 1:N:0:27
AAAGTCGAGGTGCCTAAAGTGGCAACCCAGACTTCG
+
A?A?AFABBBA4FGGGGGGG54FFCAAEF22FFHGD
@M02034:409:000000000-BFKT7:1:1101:22498:24595 1:N:0:27
AAAGTCGAGGTGCCTAAAGTGGCAACCCAGACTACTAAGCATGTTGGTGGTGTAGAGCTTCCTGTAGCCGCATGGCGTTCGTACTTAAATATGGAACTAACCATTCCAATTTTCGCTGTCTCTTATACACATCTCCGAGCCCACGAGACA
+
CCCCCFDDCCCCGGGGGGGGGGGHGHHGGHHGHHHHHHHHHHHHHHHGGGFFHHHGHHHHHHHHHHHHHGGGGGHHGGGGGGHHHHGHHHHHHHHHHHHHHHHHHHGHHHHHHHGGGGGHHHHHFHFHFHHHHHHHGCGGGGHGGGGGGC
@M02034:409:000000000-BFKT7:1:1101:20990:24598 1:N:0:27
AAAGTCGAGGTGCCTAAAGTGGCAACCCAGACTGTGAAGAATGTTG
+
CBCCCFBBCCCCGGGFGFGGGGGHHHHGGHDFGHH5A5AA3BFGFH
@M02034:409:000000000-BFKT7:1:1101:10446:24604 1:N:0:27
AAAGTCGAGGTGCCTAAAGTGGCAACCCAGACTCCGCAGCCTGTTGGTGGTGTAGAGCTTCCTGTAGCCGCATGGCGTTCGTACTTAAATATGGAACTAACCATTTCAATTTTCGCTGTCTCTTATACACATCTCCGAGCCCACGAGACA
+
CCCCCFCCBBABGGGGGGGGGGGHHHHGGHHGHHHGGGGGHHHHHHHFGGEFGHGFHHHHHHHHGHHHHGGFAFHHEFGGEFFHHHGHHHGFHDBGGGGHGHGFHHHFGHGHHHCDEGEFHHHHFHHHFHBF?D3DC/BCFAGGGGGDGC
@M02034:409:000000000-BFKT7:1:1101:11303:24607 1:N:0:27
AAAGTCGAGGTGCCTAAAGTGGCAACCCAGACTAAGGAGAAGGTTGGTGGTGTAGAGCTTCCTGTAGCCGCATGGCGTTCGTACTTAAATATGGAACTAACCATTCCAATTTTCGCTGTCTCTTATACACATCCCGAGCCCACGAGACAG
+
BBBABFBA3DBBGGGGGGGGGGGHHHHGGHHGHHHHHHHEHHHHHHGGFGFGHFHHGHHHHHHHHFHHHGGFGGHHGGGFGGGHHHFDGHFHGHHFGHFHHFFHHGHHFHGHHB>EEEEFFFHHFHDGFH2GHFAE/CFFGGGGCF/<GF
@M02034:409:000000000-BFKT7:1:1101:15384:24614 1:N:0:27
AAAGTCGAGGTGCCTAAAGTGGCAACCCAGACTCCGCATGTGGTTGGTGGTGTAGAGCTTCCTGTAGCCGCATGGCGTTCGTACTTAAATATGGAACTAACCATTCCAATTTTCGCTGTCTCTTATACACATCTCCGAGCCCACGAGACA
+
BBCCCFCBCCCCGGGGGGGGGGGHHHHGGHHGHHHGGGGGHHHHGGGFFGEGHHHHHHHHHHHHHHHHHGGGFGHHGGGGGGHHHHHGFGGHHHHHGHHHHHHHHHGHHHHHHHGGGGGGHGHHFHFHGHFHFHHEGGGCGFEFGGCFFF
@M02034:409:000000000-BFKT7:1:1101:12783:24627 1:N:0:27
AAAGTCGAGGTGCCTAAAGTGGCAACCCAGACTCGGAAGATTGTTGGTGGTGTAGAGCTTCCTGTAGCCGCATGGCGTTCGTACTTAAATATGGAACTAACCATTCCAATTTTCGCTGTCTCTTATACACATCTCCGAGCCCACGAGACA
+
BAB@BFBBCBCCGGGGGGGGGGGHHHHGGHHGHHGGGGGGHHHHHHHGGGGGHGHHHHHHHHHHHHHHHGGFFGHHGGGGGGHHHHFGFHGHHGHHFGFEFHEGHHGHHHHHHHGGGGGFHGHHGHHHHFFHHHBFDFFGGGHGCFGDAF
@M02034:409:000000000-BFKT7:1:1101:11298:24627 1:N:0:27
AAAGTCGAGGTGCCTAAAGTGGCAACCCAGACTAAGGAGAAGGTTGGTGGTGTAGAGCTTCCTGTAGCCGCATGGCGTTCGTACTTAAATATGGAACTAACCATTCCAATTTTCGCTGTCTCTTATACACATCCCGAGCCCACGAGACAG
+
CCCCBFCCCCCBGGGGFGGGGGGHHHHGGHHGHHHHHHHHHHHFGHGFFGEFHHHGGHHHHHHHHHHHHGGGGGHHGGGGGGHHHHHHHHHHHHGHHHGHHHGHGHEHHHHHHHCFGGGHHHHHHHFHFFHHHHHEADCBFHGGGGGGHH
@M02034:409:000000000-BFKT7:1:1101:23669:24633 1:N:0:27
AAAGTCGAGGTGCCTAAAGTGGCAACCCAGACTAAGCATCAGGTTGGTGGTGTAGAGCTTCCTGTAGCCGCATGGCGTTCGTACTTAAATATGGAACTAACCATTCCAATTTTCGCTGTCTCTTATACACATCTCCGAGCCCACGAGAC
+
BBBBBFBBBBBBGGGGGGGGGGGHHHHGGHHGHHFHHH533BGHGHGEFGEFGFGEFGHHHHHHHHGGHEGEEFHFFGGGGEFGHHFFHHHFHHDFHHHHHGDHHHHHFHHHHHGEGGEGDHGHFFHHGGHHHHHGF?@CGGFGGGCEG
@M02034:409:000000000-BFKT7:1:1101:21009:24633 1:N:0:27
AAAGTCGAGGTGCCTAAAGTGGCAACCCAGACTAAGAATGAGGTTGGTGGTGTAGAGCTTCCTGTAGCCGCATGGCGTTCGTACTTAAATATGGAACTAACCATTCCAATTTTCGCTGTCTCTTATACACATCTCCGAGCCCACGAGACA
+
CCCCCFBCCCCCGGGBGGGGGGGHHHHGGHGGHHHHHHHHHHHFFHFGGGGGHGHEHHHHHHHHHHHHHGGEEGHHGGGGGGGHHHFGFGGHGHGHHHHHHHHHHHHHFGHHHGEGGEGHHHHHGHHHGGHGHHHHGCCCGGHGGGGGGC
@M02034:409:000000000-BFKT7:1:1101:11376:24634 1:N:0:27
AAAGTCGAGGTGCCTAAAGTGGCAACCCAGACTAATTCTACTGTTGGTGGTGTAGAGCTTCCTGTAGCCGCATGGCGTTCGTACTTAAATATGGAACTAACCATTCCAATTTTCGCTGTCTCTTATACACATCTCCGAGCCCACGAGACA
+
BBBBBFBABDABGGGGGGGGGGGGHGFGGHHGHHGHHHGHFGGGHHGGGGGGHGFFGGHHHHHHHFHFHFG?EGHHGGGGGGFHHGFB@FGHHHB3GFF3EFBGFG4EGFGHHF/EF/EBE4FGBF4D43FGBGFFG/@@FGHFC@@/A?
@M02034:409:000000000-BFKT7:1:1101:13607:24637 1:N:0:27
AAAGTCGAGGTGCTAAAGTGGCAACCCAGACTGAGAATCATGTTGGTGGTGTAGAGCTTCCTGTAGCCGCATGGCGTTCGTACTTAAATATGGAACTAACCATTCCAATTTTCGCTGTCTCTTATACACATCTCCGAGCCCACGAGACAG
+
AAAAAFAADD>AFFBAGGAGGGHFHHG0GHCHHCGDGHHHFHHHFH/CCAFHFH2FFGF1FGHFGHHHFEGG/GFEEEFGE0GHFGFEGGHHG1GHGG1GHEBG2FGHGHFHHGGGGCFHHHHFHHHHE1BFGHFFGGGG/GGG?C/AGG
@M02034:409:000000000-BFKT7:1:1101:12767:24638 1:N:0:27
AAAGTCGAGGTGCCTAAAGTGGCAACCCAGACTCGGAAGATTGTTGGTGGTGTAGAGCTTCCTGTAGCCGCATGGCGTTCGTACTTAAATATGGAACTAACCATTCCAATTTTCGCTGTCTCTTATACACATCTCCGAGCCCACGAGAC
+
BBBBBFBBBBBBGGGFFGGGGGFFHHHGGHHGHHGGGGFCFHHHHFHAFEAAAFHBGFHHHFHHHHHHHGEEEGHHGGGFGGFHHHFFBHHHHEGGHHGFGAHHFHHHHHHHHH/?FGEDGFHHBGGFFBDHHHGHDCC/DFHGGCGGG
@M02034:409:000000000-BFKT7:1:1101:25128:24641 1:N:0:27
AAAGTCGAGGTGCCTAAAGTGGCAACCCAGACTCATTTGGCTGTTGGTGGTGTAGAGCTTCCTGTAGCCGCATGGCGTTCGTACTTAAATATGGAACTAACCATTCCAATTTTCGCTGTCTCTTATACACATCTCCGAGCCCACGAGAC
+
BBBBBF@ABDBBGGGGGGGGGGGHHHHGGGHGHHHHHHGDHHGHHHFFGGGGHFHHHGHHHFHHAGHHHGGGGGHGGAGGGGFGHHF@3FFGHGHBGHHHHGHHHHHHHFGHHH?GGGGGHGHHFGHHFHFHHHDGA<@DGGAF/DC<E
@M02034:409:000000000-BFKT7:1:1101:10743:24650 1:N:0:27
AAAGTCGAGGTGCCTAAAGTGGCAACCCAGACTCATCAGTCTGTTGGTGGTGTAGAGCTTCCTGTAGCCGCATGGCGTTCGTACTTAAATATGGAACTAGCCATTCCAATTTTCGCTGTCTCTTATACACATCTCCGAGCCCACGAGACA
+
AAAAAFBBBBAAGGGGGGGGGFFHGHHGEHHGHHHBFGDGHHFHHGEEFEAFGFDGGBGHHGHFGHFDGGEEEGGGE?EGGEHHHHFFFGFHHFHEHHF3BGHGGHHGHGHHHEEGGGEHBDGGDEGGGCGFHHFFE?DGGGHGGGGGGG
@M02034:409:000000000-BFKT7:1:1101:8517:24660 1:N:0:27
AAAGTCGAGGTGCCTAAAGTGGCAACCCAGACTACGCCTCCGGTTGGTGGTGTAGAGCTTCCTGTAGCCGCATGGCGTTCGTACTTAAATATGGAACTAACCATTCCAATTTTCGCTGTCTCTTATAACATCTCCGAGCCCACGAGACAG
+
CCCCCFCCCCBCGGGGGGGFGGGHHGGGGDHCHHHGCGHGDEGFGGGFFGEFGFHDGFHHHHHHHFGFFEE@EGHHGEGGGFHGHHHHHHHHHHHHHHGHGHHHHFFHHHHHHHGGGGGHGHHHFHGFGHHGHHHGGGGGGHGGGGGGHH
@M02034:409:000000000-BFKT7:1:1101:7149:24661 1:N:0:27
AAAGTCGAGGTGCCTAAAGTGGCAACCCAGACTCCGGTGCCTGTTGGTGGTGTAGAGCTTCCTGTAGCCGCATGGCGTTCGTACTTAAATATGGAACTAACCATTCCAATTTTCGCTGTCTCTTATACACATCTCCGAGCCCACGAGAC
+
BBCCCFCCCCCCGGGGGFGGGGGHHHHGGHHGHHHGGGGGHHHHHHHGFGFGHHHHHHHHHHHHHHHGHGGGGGHHGGGGGGHHHHHHFGHHHE3FFGFGGHHHHHGHHHHHHHGGGGGGGGHHEHFHFHFHHHFHGCCFGGGGGGGDE
@M02034:409:000000000-BFKT7:1:1101:6139:24662 1:N:0:27
AAAGTCGAGGTGCCTAAAGTGGCAACCCAGACTCGGAATCCGGTTGGTGGTGTAGAGCTTCCTGTAGCCGCATGGCGTTCGTACTTAAATATGGAACTAACCATTCCAATTTTCGCTGTCTCTTATACACATCTCCGAGCCCACGAGAC
+
CCCCCFCCCCCCGGGGGGGGGGGHHHHGGHHGH3F2ACF332EEEEGEFAEGHFG5GFHHHHHHHGHDHGGFFGGHEFGGGGBHHHHHHHHHHH3DGHHHHHHGGFFFFFGHHHEGG?EHHHHHFHHHHFFHHHHGG<<AGGHGGGGCG
@M02034:409:000000000-BFKT7:1:1101:13955:24669 1:N:0:27
AAAGTCGAGGTGCCTAAAGTGGCAACCCAGACTCATACTAAGGTTGGTGGTGTAGAGCTTCCTGTAGCCGCATGGCGTTCGTACTTAAATATGGAACTAACCATTCCAATTTTCGCTGTCTCTTATACACATCTCCGAGCCCACGAGACA
+
A>AAADAAD2AAFFGGGFFDBEFHHHGGGDEDHFGH5GGHE3BFGHGEE?EFHFHFHFHHFHGHGHHFFGG?EGHHGGGGCGEHHHB@3F@GG@GGHHHHFFBFGHGF4FGGHHEAG/EFFGG4?GFH3B?GGFFB/>/<<F//<CC/A<
@M02034:409:000000000-BFKT7:1:1101:25761:24670 1:N:0:27
AAAGTCGAGGTGCCTAAAGTGGCAACCCAGACTGGGAAGGGTGTTGGTGGTGTAGAGCTTCCTGTAGCCGCATGGCGTTCGTACTTAAATATGGAACTAACCATTCCAATTTTCGCTGTCTCTTATACACATCTCCGAGCCCACGAGA
+
CCCCBFCCCDCCGGGGGGGGGGGHHHHGGHHGHCFHHHGGGHGGGHHGFGEGHHHGGGHHHHHHHHHHHGGGGGHHGGGGGGGHHHHHFHHHHHHHGHGGHHHHHHHHHHHHHHGGGGGHHGHHHHGHHHGHHHHHGFGGGGHGGCGG
@M02034:409:000000000-BFKT7:1:1101:21982:24684 1:N:0:27
AAAGTCGAGGTGCCTAAAGTGGCAACCCAGACTACGCAGAAGGTTGGTGGTGTAGAGCTTCCTGTAGCCGCATGGCGTTCGTACTTAAATATGGAACTAACCATTCCAATTTTCGCTGTCTCTTATACACATCTCCGAGCCCACGAGACA
+
BBCCBFCCCCABGGGGGGGGGGGHGHHGGHHGHHHGGGGGHHHHHHGGFGFGHHGFGGHHHHHHHGHGHEEGGGHHGFGGGGHGHHHHHHGHHHHGHHHFHHHHHHHHHHHHHHGGGGGGHHHHHHHHGHHHHHGHEBGDGGHGGGGGGF
@M02034:409:000000000-BFKT7:1:1101:13960:24688 1:N:0:27
AAAGTCGAGGTGCCTAAAGTGGCAACCCAGACTCATACTAAGGTTGGTGGTGTAGAGCTTCCTGTAGCCGCATGGCGTTCGTACTTAAATATGGAACTAACCATTCCAATTTTCGCTGTCTCTTATACACATCTCCGAGCCCACGAGACA
+
DCCCCFDDCDCDGGGGGGGGGGGHHHHGGHHGHHHHHHHHHHHHHHGGGGGFHHHGHHHHHHHHHHHHHGGGGGHHGGGGGGHHHHHHHHHHHHHHHHHHHHHHHHGHHHHHHHGGGGGGHHHHHHHHHHHHHHHHGCGGGGHGGGGGGC
@M02034:409:000000000-BFKT7:1:1101:13943:24692 1:N:0:27
AAAGTCGAGGTGCCTAAAGTGGCAACCCAGACTCATACTAAGGTTGGTGGTGTAGAGCTTCCTGTAGCCGCATGGCGTTCGTACTTAAATATGGAACTAACCATTCCAATTTTCGCTGTCTCTTATACACATCTCCAAGCCCACGAGAC
+
AABB>F3ADDAABCFFFGGF5D2GHHFEEDEFHHHHHGGGHHCGDHGFFFGAEGHFF53FGHHHHHHGFFEEEEGHGAEFGG2FGGGGHHH4G3@3EFBC3GFGHHDGHHHGHDEFEEGHHGHHGGGH2F1G1DDG1??/FGAF/BCDG
@M02034:409:000000000-BFKT7:1:1101:9465:24706 1:N:0:27
AAAGTCCGAGGTGCCTAAAGTGGCAACCCAGACTAATCATAATGTTGGTGGTGTAGAGCTTCCTGTAGCCGCATGGCGTTCGTACTTAAATATGGAACTAACCATTCCAATTTTCGCTGTCTCTTATACACATCTCCGAGCCCACGAG
+
AAAAAFF1>A?AGGGG1BEGDGHGHFGHGGHHGHHHHHHHHFHHHHHHGGGEEGFHHFHHHHGGHHHHGHEGGGGHHGGGGGGHHHHBFGGHHHHGFHHHHHFHHHGHHFFGFHHGGGGGDGFGHGGHHFHHHGGHGFCGGCEHGCCG
@M02034:409:000000000-BFKT7:1:1101:13735:24710 1:N:0:27
AAAGTCGAGGTGCCTAAAGTGGCAACCCAGACTAGGAAGAAGGTTGGTGGTGTAGAGCTTCCTGTAGCCGCATGGCGTTCGTACTTAAATATGGAACTAACCATTCCAATTTTCGCTGTCTCTTATACACATCTCCGAGCCCACGAGACA
+
CCCCCFCCCCCCGGGGGGGGGGGHHHHGGHHGHGHHGHHHHHHGGHGGGGGFHHHGHHHHHHHHHHHHHGGEGGHGGGGGGGHHHHHHHHHHHGHHHHHHHHHHFHGHHGHHHHEGGGGHHHHHFH?HGFGHHHHGG@DGGGGGGGGCGF
@M02034:409:000000000-BFKT7:1:1101:11257:24719 1:N:0:27
AAAGTCGAGGTGCCTAAAGTGGCAACCCAGACTTCGGGGCCTGTTGGTGGTGTAGAGCTTCCTGTAGCCGCATGGCGTTCGTACTTAAATATGGAACTAACCATTCCAATTTTCGCTGTCTCTTATACACATCTCCGAGCCCACGAGACA
+
BBBBBFBBBBAAGGGGGGGGGGGHHHHGGHHGHHHGGGGGGFGHHHGAFGEFHBGAFFFHFFHHHHGHHFFEEGHHGEGEGEGHHHGFHHDGHF?3FGGFHGFGHHHGHGFHHH/FGDDGDDGHBFGFGH2GFGHED<DGCFHGGGCGGF
@M02034:409:000000000-BFKT7:1:1101:21908:24728 1:N:0:27
AAAGTCGAGGTGCCTAAAGTGGCAACCCAGACTCTGAGGGGTGTTGGTGGTGTAGAGCTTCCTGTAGCCGCATGGCGTTCGTACTTAAATATGGAACTAACCATTCCAATTTTCGCTGTCTCTTATACACATCTCCGAGCCCACGAGACA
+
CCCCCFBBCCCCGGGGGGGGGGGHHHHGGHHGHHHHHHGGGGGGGHHFGGGGHHHFHHHHHHHHHHHHHGGEGGHHGGGGGGFHHHFGHGHHHHHFHHHHFHHGHHHHHHHHHHFGGGGHHHHHHHHHGHGHHHHFG/C?FFHGGCGGF<
@M02034:409:000000000-BFKT7:1:1101:9695:24736 1:N:0:27
AAAGTCGAGGTGCCTAAAGTGGCAACCCAGACTGTGCGGTCTGTTGGTGGTGTAGAGCTTCCTGTAGCCGCATGGCGTTCGTACTTAAATATGGAACTAACCATTCCAATTTTCGCTGTCTCTTATACACATCTCCGAGCCCACGAGACA
+
CBCBBFCABBCCGGGGGGGGFGGGHHHGGGHGHHHHHGGEFFHHHHHGFGGGHHHHGHHHGHHHHHHHGGGFGGHHGGGGGGHHHHGHHHHHHGGHGHFGHHFGHHGHHHHHHHGGGGGHHHHHGHHHHHGGFHGGGDGGGGHGGGGGGC
@M02034:409:000000000-BFKT7:1:1101:22651:24742 1:N:0:27
AAAGTCGAGGTGCCTAAAGTGGCAACCCAGACTAATCATCCTGTTGGTGGTGTAGAGCTTCCTGTAGCCGCATGGCGTTCGTACTTAAATATGGAACTAACCATTCCAATTTTCGCTGTCTCTTATACACATCTCCGAGCCCACGAGAC
+
BBCCCFCCDBBCGGGGGGGFGGGHHHHGGHHGHHHHHHHHHHHHHHHEFGFFHHHHHHHHHHHHHHHHHGGEGGHHFGGGGGHHHHHGFHHHHHGHGGHHHHHHHHHHGHHHHHGGGGGHHGHHHHHHGHHHHGGHGCGCGGHGGGGGG
@M02034:409:000000000-BFKT7:1:1101:13018:24745 1:N:0:27
AAAGTCGAGGTGCCTAAAGTGGCAACCCAGACTTGTACTTCTGTTGGTGGTGTAGAGCTTCCTGTAGCCGCATGGCGTTCGTACTTAAATATGGAACTAACCATTCCAATTTTCGCTGTCTCTTATACACATCTCCGAGCCCACGAGACA
+
CCCCCFCABCCCGGGGGGGGGGGHHHHGGHGGHHHHHHHHHHHHHHHEFGFGHHHFGHHHHHHHHHHHHGGEEGHHGGGGGGHHHHHHHHHHHHHHFHHFHHFHHHGGFGHHHHGGGGGFHHHHGHHHHHHHHHHHGGGGGGGGGCFEGC
@M02034:409:000000000-BFKT7:1:1101:12262:24753 1:N:0:27
AAAGTCGAGGTGCCTAAAGTGGCAACCCAGACTTATAAGAATGTTGGTGGTGTAGAGCTTCCTGTAGCCGCATGGCGTTCGTACTTAAATATGGAACTAACCATTCCAATTTTCGCTGTCTCTTTTTACACATCTCCGAGCCCACGAG
+
BBBBBFBBDDBBGGGGGCGGFGGHHHHGGGHGG55DGHHDFFGGHHHEFGEFGEG5GHHHHHHHFHHFHGGFGGHHGFGFGGHHHHHEHHHHHHFGFGGGFHHHHHGHHGHHHGGGGGGHHHHH?4B?3?2??2?B2<><BC/FFCGC
@M02034:409:000000000-BFKT7:1:1101:13623:24754 1:N:0:27
AAAGTCGAGGTGCCTAAAGTGGCAACCCAGACTGTTTGTGCGGTTGGTGGTGTAGAGCTTCCTGTAGCCGCATGGCGTTCGTACTTAAATATGGAACTAACCATTCCAATTTTCGCTGTCTCTTATACACATCTCCGAGCCCACGAGACA
+
CCCCCFCCCCCCGGGGGGGGGGGHHHHGGHHGHHHHHHHHHGGGGGGGGGGGHHHHHHHHHHHHHHHHHGGGGGHHGGGGGGHHHHHHHHHHHHFHGHHHHHHGHHHHHGHHHHGGGEGGHHHHHHHHHHFHHHFFFCGGGGHGGFGGGF
@M02034:409:000000000-BFKT7:1:1101:22861:24755 1:N:0:27
AAAGTCGAGGTGCCTAAAGTGGCAACCCAGACTGCGAATCCTGTTGGTGGTGTAGAGCTTCCTGTAGCCGCATGGCGTTCGTACTTAAATATGGAACTAACCATTCCAATTTTCGCTGTCTCTTATACACATCTCCGAGCCCACGAGACA
+
CCCCCFCCCCCCGGGGGGGGGGGHHHHGGHHGHBGG22EABEFHHHHGFFEFHHHHHHHHHHHHHHHHHGGEFGHGGFGGGGHHHHGGHHEGHHFGHHHHHHHHHHHHHGHHHFEGGGGHHHHHGHFHGGHHHHGFG?CCFFHGGGGFF<
@M02034:409:000000000-BFKT7:1:1101:9893:24759 1:N:0:27
AAAGTCGAGGTGCCTAAAGTGGCAACCCAGACTCCTACGACGGTTGGTGGTGTAGAGCTTCCTGTAGCCGCATGGCGTTCGTACTTAAATATGGAACTAACCATTCCAATTTTCGCTGTCTCTTATACACATCTCCGAGCCCACGAGACA
+
CCCCCFBABCCCGGGGGGGGGGGHHHHGGHHGHHHHHHGGGGGEFGGEFEEFHHHHHHHHHGHHHHHHHGGEGGHHGGGGGGHHHHHHHHGHHGGHGHHHHHHGHHHHHHHHHHGGGGGHHHHHHHHHHHGHHHHHGGFGGGHGG?DGGB
@M02034:409:000000000-BFKT7:1:1101:12873:24761 1:N:0:27
AAAGTCGAGGTGCCTAAAGTGGCAACCCAGACTAATAGTCAGGTTGGTGGTGTAGAGCTTCCTGTAGCCGCATGGCGTTCGTACTTAAATATGGAACTAACCATTCAATTTTCGCTGTCTCTTATACACATCTCCGAGCCCACGAGACAG
+
CCCDCFCCDDCDGGGGGGGGGGGHHHHGGHHGHHHHHHHHHHHHHHGGGGGGHHHHHHHHHHHHHHHHHGGGGGHHGGGGGGGHHHGGHHHHHHHHGHHHGHGHHHGHHHHHHGGGGGHHHHHHHHGHHHHHHHHGCFGGGHGCC?FGGG
@M02034:409:000000000-BFKT7:1:1101:7833:24764 1:N:0:27
AAAGTCGAGGTGCCTAAAGTGGCAACCCAGACTCAGGCGCTGGTTGGTGGTGTAGAGCTTCCTGTAGCCGCATGGCGTTCGTACTTAAATATGGAACTAACCATTCCAATTTTCGCTGTCTCTTATACACATCTCCGAGCCCACGAGACA
+
CCCCCFCCCCCCGGGGGGGGGGGHHHHGGHHGHHHHHHGGGGGHHGGGGGGGHHHGHHHHGHHHHHHHHGGGGGHHGGGGGGHHHHHHHHFHHGBGFHHHHHGHFHFHHGHHHHGFGGGHHGHHHHHHHHGHHHHHE@CDGEEGGCFGGC
@M02034:409:000000000-BFKT7:1:1101:25289:24771 1:N:0:27
AAAGTCGAGGTGCCTAAAGTGGCAACCCAGACTCCGCATTCTGTTGGTGGTGTAGAGCTTCCTGTAGCCGCATG
+
BBBBBFBBDBABGGGGGGGGGGGHHHGGGHFCHGH??EEEGFFHGGF2A?EAB3FAF53BBFFHHFA5AEE0EE
@M02034:409:000000000-BFKT7:1:1101:19834:24774 1:N:0:27
AAAGTCGAGGTGCCTAAAGTGGCAACCCAGACTAAGAATCCGGTTG
+
A?AA>DABBBBABGFBGGGGGGFHHHHGAGCAGB3FBHHFC222BA
@M02034:409:000000000-BFKT7:1:1101:9010:24774 1:N:0:27
AAAGTCGAGGTGCCTAAAGTGGCAACCCAGACTAATCAGATGGTTGGTGGTGTAGAGCTTCCTGTAGCCGCATGGCGTTCGTACTTAAATATGGAACTAACCATTCCAATTTTCGCTGTCTCTTATACACATCTCCGAGCCCACGAGACA
+
CCCBCFCCCCABGGGGGGGGGGGGHHHFGHHFHHHHHHHHHHHGFEGFFGGFHHHHHHHHHHHHHHHHHGGGGGHHGGGGGGHHHHHHFHHHHHHHHHHGHHHHHHGHHHHHHHGGGGGHHGHHHHGHHHHHHHGGGGFGGGGG/>DGGG
@M02034:409:000000000-BFKT7:1:1101:25634:24779 1:N:0:27
AAAGTCGAGGTGCCTAAAGTGGCAACCCAGACTAAGAAGAAGGTTGGTGGTGTAGAGCTTCCTGTAGCCGCATGGCGTTCGTACTTAAATATGGAACTAACCATTCCAATTTTCGCTGTCTCTTATACACATCTCCGAGCCCACGAGAC
+
AAACAFAABBACGGGFGGGDFGFHHHGGDHHGHGHHFBFBFGHBFGEEFGFGHHHFFGHHHHHHGGHGGFEEEFHFEBEFEFFGHHHGGHHHHHBBFHGHEHHHHGHFHHHHHHGGGGDGHGHHGHHFDGFHHGFFC>@@BEAFGGG?D
@M02034:409:000000000-BFKT7:1:1101:16109:24785 1:N:0:27
AAAGTCGAGGTGCCTAAAGTGGCAACCCAGACTTGTGCTTCTGTTGGTGGTGTAGAGCTTCCTGTAGCCGCATGGCGTTCGTACTTAAATATGGAACTAACCATTCCAATTTTCGCTGTCTCTTATACACATCTCCGAGCCCACGAGACA
+
CCCCCFCCCCBCGGGGGGGGGGGHHHHGGHGGFHHHBFHGHHHHHHEEFDFGHFG5FFFHFHHHGFGFGEG?EGHFFEEGGGFHHGHFHGHHHHDGFGHHFG@FGFHFDGHHHF/EEA?GFHFGFG4FFFHFHHHBF<@DGAGG?<CDD?
@M02034:409:000000000-BFKT7:1:1101:19608:24787 1:N:0:27
AAAGTCGAGGTGCCTAAAGTGGCAACCCAGACTCTGAATAAGGTTGGTGGTGTAGAGCTTCCTGTAGCCGCATGGCGTTCGTACTTAAATATGGAACTAACCATTCCAATTTTCGCTGTCTTTATACACATCTCCGAGCCCACGAGACAG
+
CCCCCFCCCCCCGGGGGGGGGGGHHHHGGHHGHHHHGHHHGHHHHHGGGGEFGFHGHHHHHHHGHHHHGGGGGGHHGGGGGGHHHHHHHHFHHHHHHHHHHHHHGHGHFHHHHGGGGGGHHHHHHHGHHHHHHGGGCFGGGHGGGGGGHG
@M02034:409:000000000-BFKT7:1:1101:20752:24787 1:N:0:27
AAAGTCGAGGTGCCTAAAGTGGCAACCCAGACTGGGTTGGGGGTTGGTGGTGTAGAGCTTCCTGTAGCCGCATGGCGTTCGTACTTAAATATGGAACTAACCATTCCAATTTTCGCTGTCTCTTATACACATCTCCGAGCCCACGAGACA
+
BABBBFBBDBABGGFGGGGGGGGHBGHGCC2FGGHHHGGGGGGGGGGGGGFFGDG5FEHHHHHHHHHHHGGEEFHHGEEGGE0GHHH3FHGHHHFHFGHHHHHGHHHG2BGHHB/DGGFGFHGHGG2@FFFGHHGBFCCDCGFEGCCFGC
@M02034:409:000000000-BFKT7:1:1101:9011:24793 1:N:0:27
AAAGTCGAGGTGCCTAAAGTGGCAACCCAGACTAATCAGATGGTTGGTGGTGTAGAGCTTCCTGTAGCCGCATGGCGTTCGTACTTAAATATGGAACTAACCATTCCAATTTTCGCTGTCTCTTATA
+
BAABBFBAB2AAFCEFF4BFGFEFHCFGGHGFBHHHGHFFHGGFFGG2BEAFCGFGGGFEGGGGFFF5AAA>EEHFEECFEEGHGHFE34BGHHF33GF3B?GFHGEBGGHHHHECE<EBE4BGBFD
@M02034:409:000000000-BFKT7:1:1101:13354:24803 1:N:0:27
AAAGTCGAGGTGCCTAAAGTGGCAACCCAGACTTT
+
DDDDCFCCCCCCGGGGGGGGGGGHHHHGGHHGH55
@M02034:409:000000000-BFKT7:1:1101:18198:24820 1:N:0:27
AAAGTCGAGGTGCCTAAAGTGGCAACCCAGACTAAGACGGAGGTTGGTGGTGTAGAGCTTCCTGTAGCCGCATGGCGTTCGTACTTAAATATGGAACTAACCATTCCAATTTTCGCTGTCTCTTATACACATCTCCGAGCCCACGAGACA
+
BBCCAFCCCCBAGGGGGGFGGGGHHHHGGHHGHHHHHHGGGGGEHHGGFGEFEGHGHHHHHHHFFHHGGEEEGGHHGFGGGGGHHHHHHHHHHHHFGHGGHHHHFHHHHHHHHHGGGGGHHHHHHHDHFHFHHHHHG?DCCGFGGGGGGE
@M02034:409:000000000-BFKT7:1:1101:14959:24825 1:N:0:27
AAAGTCGAGGTGCCTAAAGTGGCAACCCAGACTCGTGTGGGGGTTGGTGGTGTAGAGCTTCCTGTAGCCGCATGGCGTTCGTACTTAAATATGGAACTAACCATTCCAATTTTCGCTGTCTCTTATACACATCTCCGAGCCCACGAGACA
+
CCCCCFCCCCCCGGGFGGGGGGGHHHHGGHHGHHGHHFHGGCGGGGGEGEGFHFGBGFHHFHHHHGHGHGG/EGFGEGGGGGHHHHGHHHHHHGFGHFGHFG3FGDFFGGDGHFBDFEDHFHGH2F>DDC@GHHHF?/>@FCCFGFGGGC
@M02034:409:000000000-BFKT7:1:1101:14440:24828 1:N:0:27
AAAGTCGAGGTGCCTAAAGTGGCAACCCAGACTACGTCTACTGTTGGTGGTGTAGAGCTTCCTGTAGCCGCATGGCGTTCGTACTTAAATATGGAACTAACCATTCCAATTTTCGCTGTCTCTTATACACATCTCCGAGCCCACGAGACA
+
BBCCCFCCCCABGGGGGGGFGGGHHHHGFHHGHHHGHHHHHHHHHHHEFGEFGHHGHHHHHHHFGHHGHGGFGGHHGGGGGEHHHHGFHHGHHHHHHHHHHHGHHHHGGHHHHHGGGFGGHHHHHHHFFGFHFHHGFCCDGGEGGGGCDF
@M02034:409:000000000-BFKT7:1:1101:18371:24830 1:N:0:27
AAAGTCGAGGTGCCTAAAGTGGCAACCCAGACTCAGACTAATGTTGGTGGTGTAGAGCTTCCTGTAGCCGCATGGCGTTCGTACTTAAATATGGAACTAACCATTCCAATTTTCGCTGTCTCTTATACACATCTCCGAGCCCACGAGAC
+
CCCCCFCCCCABGGGGGGGGGGGHHHHGGHHGHHHHHHHHHHHHHHHGGGEFHHHGHHHHHHHHHHHHHGGGGGHHGGGGGGHHHHHGHHHHHHGGGGHHHHGHHFFHHHHHHHEGGGGGHHHHHHHHGHHHHHHHFC@DGFHGGGGGF
@M02034:409:000000000-BFKT7:1:1101:10316:24833 1:N:0:27
AAAGTCGAGGTGCCTAAAGTGGCAACCCAGACTCAGACGCAGGTTGGTGGTGTAGAGCTTCCTGTAGCCGCATGGCGTTCGTACTTAAATATGGAACTAACCATTCCAATTTTCGCTGTCTCTTATACACATCTCCGAGCCCACGAGACA
+
AABBAFBBBDABGGGGGGGGGGGHHHHGGGHGHHGHHHGGGGGHHHGGGGEFHHHHGHGFHHHHHHGHHGGGGGHHGGGGGGBGHHHGGHHHHGHGHHHHHHHHHHHHHHHHGHEGGFGHHFHHHHFHFHFHHHHHGGGCDGHGGGGGGF
@M02034:409:000000000-BFKT7:1:1101:6302:24833 1:N:0:27
AAAGTCGAGGTGCCTAAAGTGGCAACCCAGACTAAGAATAATGTTGGTGGTGTAGAGCTTCCTGTAGCCGCATGGCGTTCGTACTTAAATATGGAACTAACCATTCCAATTTTCGCTGTCTCTTATACACATCTCCGAGCCCACGAGACA
+
BBABBFBBDBABGGGGGGGGGGGHHHGGGHGEHHHHHHHHHHHHHHHGFGGGHFGBGHHHHHHHGFHHHGGEGGHFGFGGGFCHHHGHHHGHHHFFFHHHGGHGHHHFHFFHHGEGGGGHHHGHFHGGHHHHGFGBGCFC@FHGGGGGGG
@M02034:409:000000000-BFKT7:1:1101:14564:24834 1:N:0:27
AAAGTCGAGGTGCCTAAAGTGGCAACCCAGACTAATAATCATGTTGGTGGTGTAGAGCTTCCTGTAGCCGCATGGCGTTCGTACTTAAATATGGAACTAACCATTCCAATTTTCGCTGTCTCTTATACACATCTCCGAGCCCACGAGAC
+
CCCCBFCCCCCBGGGGGGGGGGGHHHHGGHHGHHBHHHHHHHHHHHHGGGGFHHHHHGHHHGHHHHHHHGGFGGHHGGGGGGFHHHGHHHHHHHFHGHHHHHHHFHGHHHHHHHGGGGGGHHHHEG4FHHFHHGHHGBFFGGHGCGGGD
@M02034:409:000000000-BFKT7:1:1101:10324:24849 1:N:0:27
AAAGTCGAGGTGCCTAAAGTGGCAACCCAGACTCAGACGCAGGTTGGTGGTGTAGAGCTTCCTGTAGCCGCATGGCGTTCGTACTTAAATATGGAACTAACCATTCCAATTTTCGCTGTCTCTTATACACATCTCCGAGCCCAC
+
BBBBBFAABBBBGGC5GFGDGFFGFHCDDH22FGHHGCGGFCEGHHCEFEEFCFGGHGBBFFFGDGHBGEEGDEHHGECFEFFEHHEB3F4GGHF3?BDFGF?GDGFFHHH4FHCCGGGG3DG?FGD?3F2FB>>FD/@?//FF
@M02034:409:000000000-BFKT7:1:1101:7547:24856 1:N:0:27
AAAGTCGAGGTGCCTAAAGTGGCAACCCAGACTAATCAGAATGTTGGTGGTGTAGAGCTTCCTGTAGCCGCATGGCGTTCGTACTTAAATATGGAACTAACCATTCCAATTTTCGCTGTCTCTTATACACATCTCCGAGCCCACGAGACA
+
BBBBBFBBDB>AGFGGGGGGGGGHHHHGGDGFHFFHFGFFHGHHGFHFFGEFHFHFHGHHHGHHHHHHHGGEEGHHGEGGGGHHHHGHFHGHHHHHHHFFHHHHHHHHHGHHHGGGGGGHHGHHHHGG4F2GHHHHGCGGGGHGG//<C<
@M02034:409:000000000-BFKT7:1:1101:24501:24860 1:N:0:27
AAAGTCGAGGTGCCTAAAGTGGCAACCCAGACTAGGCCTCAGGTTGGTGGTGTAGAGCTTCCTGTAGCCGCATGGCGTTCGTACTTAAATATGGAACTAACCATTCCAATTTTCGCTGTCTCTTATACACATCTCCGAGCCCACGAGAC
+
BBBBBFAABBBBGGGGGGGGFGGHHHHGGHHGHHC3GGHHHHHHFGEFG1EFGFGBGFHGEFHGBFBFHGE0EEGFEEGGDEBGGHHG3FHFHG3EFGHFH0FFFDHBBFGHHF/EE/?F?EFGBFBFG22FGDGBA//>B<CF?CC/C
@M02034:409:000000000-BFKT7:1:1101:18977:24873 1:N:0:27
AAAGTCGAGGTGCCTAAAGTGGCAACCCAGACTGCTGCTTCGGTTGGTGGTGTAGAGCTTCCTGTAGCCGCATGGCGTTCGTACTTAAATATGGAACTAACCATTCCAATTTTCGCTGTCTCTTATACACATCTCCGAGCCCACGAGACA
+
>3>AAFBBDDAACFGGGGGFGGFGHHHGFHHGHHGHHHHHHGGFEFGGFF1BGEH5FFHFFFHHFHHFHGGGGGHGFFGFEEGHGHFDHFFHHHGFGC3BFHEFGHGFHHHHHFGGGGEBGFHF3GFGFHHB?FBFC</>@/GFCADGGB
@M02034:409:000000000-BFKT7:1:1101:24692:24896 1:N:0:27
AAAGTCGAGGTGCCTAAAGTGGCAACCCAGACTGCTCATCATGTTGGTGGTGTAGAGCTTCCTGTAGCCGCATGGCGTTCGTACTTAAATATGGAACTAACCATTCCAATTTTCGCTGTCTCTTATACACATCTCCGAGCCCACGAGACA
+
BCCCBFCBCCCCGGGGGGGGGGGHHHHGGHHGHHHHHHHHHHHHHHHFFGGGHHHFHHHHHHHHHHHHHGGEGGHGGGGGGGHHHHHHHHHHHHFFHHHFGHHGHHGHHHHHHHGGGGGHHHHHHHFHHHHHHHBFDCGFGGFGGGGGGH
@M02034:409:000000000-BFKT7:1:1101:11301:24905 1:N:0:27
AAAGTCGAGGTGCCTAAAGTGGCAACCCAGACTTCTCAGCAGGTTGGTGGTGTAGAGCTTCCTGTAGCCGCATGGCGTTCGTACTTAAATATGGAACTAACCATTCCAATTTTCGCTGTCTCTTATACACATCTCCGAGCCCACGAGACA
+
CCCCCFCCCCCCGGGGGGGGGGGGHHHGGHHGHHHHHHHHHHHHHHGGGGFFHHHHHHHHHHHHHHHGHFGGGGHHGGGGGGHHHHHHHHGHHHGHGHFGHHHHHHHHGHHHHHGGGGGGHHHHHHHFBGGGHHGHG@CCFGHGGGGGG=
@M02034:409:000000000-BFKT7:1:1101:21420:24912 1:N:0:27
AAAGTCGAGGTGCCTAAAGTGGCAACCCAGACTACGAATCAGGTTGGTGGTGTAGAGCTTCCTGTAGCCGCATGGCGTTCGTACTTAAATATGGAACTAACCATTCCAATTTT
+
BBCCBFCCCCBBGFGGGGGGGGGHHHHGGHHGHHHGGHHGHHHGHHGEFGEFGHHHHHHHGHHFFHHHHFGGGGHHGGGGGGHHHHGHHHHHHHHHHHHGHA3FGGHH4FGHF
@M02034:409:000000000-BFKT7:1:1101:20849:24919 1:N:0:27
AAAGTCGAGGTGCCTAAAGTGGCAACCCAGACTGGGGGGCATGTTGGTGGTGTAGAGCTTCCTGTAGCCGCATGGCGTTCGTACTTAAATATGGAACTAACCATTCCAATTTTCGCTGTCTCTTATACACATCTCCGAGCCCACGAGACA
+
CCCCCFCBCCCCGGGGGGGGGGGHHHHGGHHGHHHHGGGGGHHHHHHGGGDFHHHBGHHHHHHHHHHHHGGFGGHHGGGGGGHHHHHDGHFHHHHHGHHHHHGHHHFCBCGHHFFGGGGHHHGGFGBFFFGGGGGGGACGGGGGGGFFFB
@M02034:409:000000000-BFKT7:1:1101:23873:24928 1:N:0:27
AAAGTCGAGGTGCCTAAAGTGGCAACCCAGACTC
+
BBCCCFDBCCCCGGGGGGGFGGGHHHHGGHHGHB
@M02034:409:000000000-BFKT7:1:1101:15452:24954 1:N:0:27
AAAGTCGAGGTGCCTAAAGTGGCAACCCAGACTGGTCAGTGTGTTGGTGGTGTAGAGCTTCCTGTAGCCGCATGGCGTTCGTACTTAAATATGGAACTAACCATTCCAATTTTCGCTGTCTCTTATACACATCTCCGAGCCCACGAGACA
+
A@BBBFBB@DABGGG5FGGGGGFHGHHGFDDGHAABFDGGGGBGHHHGGGGEHBGGHEGHHHHHHHHHHGGCGGHGGEGGFGBGHHFFFGEHHGHHFHFHHHFGHHFFHHGHHHG?E/EBFDGB4FFHGHGFFHFGGDGCGGFGGGCDG?
@M02034:409:000000000-BFKT7:1:1101:6494:24955 1:N:0:27
AAAGTCGAGGTGCCTAAAGTGGCAACCCAGACTCCGAAGCATGTTGGTGGTGTAGAGCTTCCTGTAGCCGCATGGCGTTCGTACTTAAATATGGAACTAACCATTCCAATTTTCGCTGTCTCTTATACACATCTCCGAGCCCACGAGACA
+
CBCCCFBCCCBCGGGGGGGGGGGHHHHGGHHGHHHGGGGGHHHHHHHGFGGGGHHGHHHHHHHHHHHGHEFFFGHHGFGGGGHHHHHHHHGHHHHFHGGFFHFHHHGGHHHHHHGGGGGHHHHHGHHHFGGHHHHHGFGBGFHGGGGGGB
@M02034:409:000000000-BFKT7:1:1101:7214:24956 1:N:0:27
AAAGTCGAGGTGCCTAAAGTGGCAACCCAGACTCCTAATCCGGTTGGTGGTGTAGAGCTTCCTGTAGCCGCATGGCGTTCGTACTTAAATATGGAACTAACCATTCCAATTTTCGCTGTCTCTTATACACATCTCCGAGCCCACGAGACA
+
ABBBBFBBBDAAGGG5BGGDFGAGGHGGGHGGHHCGH5GHHGGGGECAAEF1AAD5AD3B5BFGG5FF3BE>?E?F@>EFEEGGHG@BDDGBE333??B33B3B34F4BFFGGFE/EGEFGEFFFFFF2CFCG1FFC@CC?FHECCGGGF
@M02034:409:000000000-BFKT7:1:1101:12661:24958 1:N:0:27
AAAGTCGAGGTGCCTAAAGTGGCAACCCAGACTCAGAATAAGGTTGGTGGTGTAGAGCTTCCTGTAGCCGCATGGCGTTCGTACTTAAATATGGAACTAACCATTCCAATTTTCGCTGTCTCTTATACACATCTCCGAGCCCACGAGACA
+
CCCCCFCCCCCCGGGGGGGGGGGGHHHGGHGGHHHHHHFHHHHHHHGGGGGGHHHGGHHHHHHHHHGHHGGGGGHHGGGGGGHGHHGHHHHHHHFHHHHGHHHHHHHHHHHHHHGGGGGGHHHHHHHHGHGFHHHGFDGGGGHGCGGGGG
@M02034:409:000000000-BFKT7:1:1101:15456:24972 1:N:0:27
AAAGTCGAGGTGCCTAAAGTGGCAACCCAGACTGGTCAGTGTGTTGGTGGTGTAGAGCTTCCTGTAGCCGCATGGCGTTCGTACTTAAATATGGAACTAACCATTCCAATTTTCGCTGTCTCTTATACACATCTCCG
+
BBBBAFBBBBBBGGGGGFGGGGGHHHHGGHGGFHHHCBFAFHEFFGFAA2EFEAFBFBEFGHHBGG55BEF@EGC1E?EFEECGEFHGGGHFG333BGGHGGEFFGGD4BEHFE/EF/?GB4BF4B44B222FGH2B
@M02034:409:000000000-BFKT7:1:1101:10113:24978 1:N:0:27
AAAGTCGAGGTGCCTAAAGTGGCAACCCAGACTAAGTCTAAGGTTGGTGGTGTAGAGCTTCCTGTAGCCGCATGGCGTTCGTACTTAAATATGGAACTAACCATTCCAATTTTCGCTGTCTCTTATACACATCTCCGAGCCCACGAGACA
+
CCDDCFCCCCCCGGGGGGGFGGGHHHHGGHHGHHHHHHHHHHHHHHGGGGFFHHHHHHHHHHHHHHHHHGGFFGHHGEGGGGHHHHHHHHHHHHHHGHHGHHGHHHHHHHHHHHGGGGGHHGHHHHHHGHGHHHHHGGCFGGHGGGGGGG
@M02034:409:000000000-BFKT7:1:1101:19399:24980 1:N:0:27
AAAGTCGAGGTGCCTAAAGTGGCAACCCAGACTCCGAAGAATGTTGGTGGTGTAGAGCTTCCTGTAGCCGCATGGCGTTCGTACTTAAATATGGAACTAACCATTCCAATTTTCGCTGTCTCTTATACACATCTCCGAGCCCACGAGAC
+
?AABAFBABBBBGGGG4FGGGGGBGHHGGHHGHCHGGGGGGHHGGHHEEFEFHBFGGHHHHHHHHHHHHGGGGGHHGGGGGFFHHHHF3GGHHGHHHHHHHHFGHHHHHFHHHGEEGGFFFFHHGFBFGHHGFHEBD/<@GFGFCCCDE
@M02034:409:000000000-BFKT7:1:1101:16082:24986 1:N:0:27
AAAGTCGAGGTGCCTAAAGTGGCAACCCAGACTAAGAATAATGTTGGTGGTGTAGAGCTTCCTGTAGCCGCATGGCGTTCGTACTTAAATATGGAACTAACCATTCCAATTTTCGCTGTCTCTTATACACATCTCCGAGCCCACGAGACA
+
CCCCCFCCCCCCGGGGGGGGGGGHHHHGGHHGHHHHHHHHHHHHHHHGGGGGHHHHHHHHHHHHHHHHHGGGGGHHGGGGGGHHHHHHHHHHHHHGGHHHHHHHHHGGHHHHHHGGGGGGHHHHHHHHHHHHHHHHGCCFGGHGGCGGGG
@M02034:409:000000000-BFKT7:1:1101:19955:24997 1:N:0:27
AAAGTCGAGGTGCCTAAAGTGGCAACCCAGACTGGGGAGAGGGTTGGTGGTGTAGAGCTTCCTGTAGCCGCATGGCGTTCGTACTTAAATATGGAACTAACCATTCCAATTTTCGCTGTCTCTTATACACATCTCCGAGCCCACGAGACA
+
CCDCCFCBCCBCGGGGGGGFGGGHHHHGGHHGHHGHGGFEGGGGHGGEFFFGHFH5FGHHGHHHHGHFFEGEGGFCEEGGGGHGGHHHHHHHHHDDFHHHGFDGHHFFHHHHHHGGGGGHHHHHGHFHGFHHHHHGE?DGDGHGGGGGGG
@M02034:409:000000000-BFKT7:1:1101:10681:24998 1:N:0:27
AAAGTCGAGGTGCCTAAAGTGGCAACCCAGACTCGGCCGCATGTTGGTGGTGTAGAGCTTCCTGTAGCCGCATGGCGTTCGTACTTAAATATGGAACTAACCATTCCAATTTTCGCTGTCTCTTATACACATCTCCGAGCCCACGAGACA
+
CCCDCFCCCCCDGGGGGGGGGGGHHHHGGHHGHHGGGGGGGGGHHHHGFGEFFGHHHHHHHHHHGHHFHGGFGGHHGGGGGGHHHHHHHHHHHHHHHHHHGHHHHHHHHHHHHHGGGGGHHHHHHHHHHHHHHHHHG?GGGGHGGGGGGF
@M02034:409:000000000-BFKT7:1:1101:22565:24999 1:N:0:27
AAAGTCGAGGTGCCTAAAGTGGCAACCCAGACTGAGAAGGTGGTTGGTGGTGTAGAGCTTCCTGTAGCCGCCTGGCGTTCGTACTTAAATATGGAACTAACCATTCCAATTTTCGCTGTCTCTTATACACATCTCCGAGCCCAC
+
AABBBF@>D@>44AGGG4EGGGF4FHHG2GFGH33C5GGHABEFGGGGGGGGHFHHHHGHFEHHFFHGHGG0E?1FEGGGGGFGHHEG3FFFBHGD?EBFHFHHHGBFFGFGGH/EEEGFEFHG1F2BFFGHHFD1B<<@/?FF
@M02034:409:000000000-BFKT7:1:1101:10095:25000 1:N:0:27
AAAGTCGAGGTGCCTAAAGTGGCAACCCAGACTCGGCCTCATGTTGGT
+
>11>>D?A1>>AGFG1BFG311CBBGFCA0AFBF0EEEGGCDF2DFAE
@M02034:409:000000000-BFKT7:1:1101:14071:25000 1:N:0:27
AAAGTCGAGGTGCCTAAAGTGGCAACCCAGACTCCGAAGCCTGTTGGTGGTGTAGAGCTTCCTGTAGCCGCATGGCGTTCGTACTTAAATATGGAACTAACCATTCCAATTTTCGCTGTCTCTTATACACATCTCCGAGCCCACGAGACA
+
CCCCCFCCCCCCGGGFGGGGGGGHHHHGGHHGHHHGGGGGHHHHHHHGGGFFGHHHHHHHHHHHHHHGHGGGGGHHGFGGGGHHHHFHGHHHHHHHHHHHHHHHHHHHHHHHHGEGGGGGHGHHHHHHHHHHHFFHF/CCGGHGGGGGGG
@M02034:409:000000000-BFKT7:1:1101:24516:25002 1:N:0:27
AAAGTCGAGGTGCCTAAAGTGGCAACCCAGACTAAGGAGGATGTTGGTGGTGTAGAGCTTCCTGTAGCCGCATGGCGTTCGTACTTAAATATGGAACTAACCATTCCAATTTTCGCTGTCTCTTATACACATCTCCGAGCCCACGAGACA
+
BBBBBFBBBBBBGGGGBGGGGGGHHHHGGHHGHHHHHGGEEFHHHHHFFEFFEFGDGGHHEHHHHGHFFEGCEGFFEEEGGECGHFGDFHHGHH3@FHHHHFFHHHHHHHHHHFGGGGDGEGFGFHGFFFGGHHHDE>CCFGFF/@CFGC
@M02034:409:000000000-BFKT7:1:1101:11607:25005 1:N:0:27
AAAGTCGAGGTGCCTAAAGTGGCAACCCAGACTAAGACGCCTGTTGGTGGTGTAGAGCTTCCTGTAGCCGCATGGCGTTCGTACTTAAATATGGAACTAACCATTCCAATTTTCGCTGTCTCTTATACACATCTCCGAGCCCACGAGAC
+
BBBBBFBBBBBBGGGGGGGGGGGHHHHGGHHGHHHFHHGGGHHHHHGEFEAFHFHFHHHHHGHHHGHHHGGGGGHHGGGEFGHHHHHGFHHHHFHHFHHHHHEHHHHHGGHHHEEDGE?F4EFH3FFDGHFHBHHED@GCGFHGFGGC?
@M02034:409:000000000-BFKT7:1:1101:19718:25010 1:N:0:27
AAAGTCGAGGTGCCTAAAGTGGCAACCCAGACTCCGCCGTCGGTTGGTGGTGTAGAGCTTCCTGTAGCCGCATGGCGTTCGTACTTAAATATGGAACTAACCATTCCAATTTTCGCTGTCTCTTATACACATCTCCGAGCCCACGAGACA
+
DDDDDFCCCCCCGGGGGGGGGGGHHHHGGHHGHHHGGGGEEGGGFGGEGGGFGHHFGGHHHHHHGHHHHGGEFFHHGGGGGGHHHHHGHHHHHHHHHHHHHHGHHHGHHHHHHHGGGGGGHHHHHHFHHHHHHHGGGDGGGGHFGGGGGF
@M02034:409:000000000-BFKT7:1:1101:22574:25014 1:N:0:27
AAAGTCGAGGTGCCTAAAGTGGCAACCCAGACTGAGAAGGTGGTTGGTGGTGTAGAGCTTCCTGTAGCCGCATGGCGTTCGTACTTAAATATGGAACTAACCATTCCAATTTTCGCTGTCTCTTATACACATCTCCGAGCCCACGAGACA
+
BBBCAFCCCCABGGGGGGGFGGGHHHHGGHHGHHFHHHHHFGGFGGGFFGEFHHHFGHHHGHHHFHHHHFGEGGHHGGGGGGGHHHGGHHHHHHHGGHGHGHGHHHFHHHHHHHGGGGGGHHHHHHGHHHHHHHFFECCGGGHGG?FGDG
@M02034:409:000000000-BFKT7:1:1101:10085:25019 1:N:0:27
AAAGTCGAGGTGCCTAAAGTGGCAACCCAGACTCGGCCTCATGTTGGTGGTGTAGAGCTTCCTGTAGCCGCATGGCGTTCGTACTTAAATATGGAACTAACCATTCCAATTTTCGCTGTCTTTATACACATCTCCGAGCCCACGAGACAG
+
CCCCCFDDCCCCGGGGGGGGGGGHHHHGGHHGHHGGGGGHHHHHHHHGFGEFHHHGHHHHHHHGGHHGHFGEGGHHGGGGGGHHHHHHHHHHHHHHGHGHHHGHHHHHHHHHHHGGGGGHHHHHHHFHHHHGHHHD?CCDGGGGGGGGHH
@M02034:409:000000000-BFKT7:1:1101:17105:25022 1:N:0:27
AAAGTCGAGGTGCCTAAAGTGGCAACCCAGACTACGGATCATGTTGGTGGTGTAGAGCTTCCTGTAGCCGCATGGCGTTCGTACTTAAATATGGAACTAACCATTCCAATTTTCGCTGTCTCTTATACACATCTCCGAGCCCACGAGACA
+
A3>ABFBBDBABBGGGGGGGFFGFHHHEGGHGHGFEGGGGHGHHHHGGGGGGFHHBFHHHBFHHGFGGHGGCEGHHGGGGGGHGGHF3BFGHHDGGHHGFHHHGHFHHFHHHHEE?EE<FFFGHHHFGGHHFHHGHG?/@GGHGG?FGG?
@M02034:409:000000000-BFKT7:1:1101:15392:25037 1:N:0:27
AAAGTCGAGGTGCCTAAAGTGGCAACCCAGACTAAGAGTCAGGTTGGTGGTGTAGAGCTTCCTGTAGCCGCATGGCGTTCGTACTTAAATATGGAACTAACCATTCCAATTTTCGCTGTCTCTTATACACATCTCCGAGCCCACGAGACA
+
CCCCCFCCCCBBGGGGGGGGGGGHHHHGGHHGHHHHHHHHHHHHHHGFFGGGHHHHHHHHHHHHHHHHHGGGGGHHGEGGGGHHHHHHHHHHHHHHGHHHHHGHGHGHHHHHHHGGGGGGHHHHHHFHGHHHHHHFF?GGGGHGGGGGGF
@M02034:409:000000000-BFKT7:1:1101:7365:25041 1:N:0:27
AAAGTCGAGGTGCCTAAAGTGGCAACCCAGACTGTG
+
CCCDCFCCDCCDGGGGGGGFGGGHHHHGGHHGH335
@M02034:409:000000000-BFKT7:1:1101:25293:25045 1:N:0:27
AAAGTCGAGGTGCCTAAAGTGGCAACCCAGACTGATCCTCGGGTTGGTGGTGTAGAGCTTCCTGTAGCCGCATGGCGTTCGTACTTAAATATGGAACTAACCATTCCAATTTTCGCTGTCTCTTATACACATCTCCGAGCCCACGAGACA
+
BBBBAFBBBBBBGGGGGGFGGGGHHHHGGGEFHGBGHGHHE?EHFGGAAEGGGFHFGFHEGHHHHEGGBEGEEFHAEEGG?EHHGHFGFHFHFF3?GGHHGFDFBDHFFHDHFG/EEEEDFGHGDFDDBC2FCGFBE/<B/FEECFCDDC
@M02034:409:000000000-BFKT7:1:1101:21396:25054 1:N:0:27
AAAGTCGAGGTGCCTAAAGTGGCAACCCAGACTCCGCCTCCTGTTGGTGGTGTAGAGCTTCCTGTAGCCGCATGGCGTTCGTACTTAAATATGGAACTAACCATTCCAATTTTCGCTGTCTCTTATACACATCTCCGAGCCCACGAGACA
+
CCBCCFCCCCCCGGGGGGGGGGGGHHHGGHHGHHHGGGGGGHHHHHHFGGFFGGGGGHHHHHHHFHHHHGGFGGHHGGGGGGHHHHFGHHHHHFGHGHHHHHHHHHGHHHHHHHGGGGGGHHHHHHHHHHHHHHGHG/CCGGEGGCGGGG
@M02034:409:000000000-BFKT7:1:1101:9513:25064 1:N:0:27
AAAGTCGAGGTGCCTAAAGTGGCAACCCAGACTAATGAGCGTGTTGGTGGTGTAGAGCTTCCTGTAGCCGCATGGCGTTCGTACTTAAATATGGAACTAACCATTCCAATTTTCGCTGTCTCTTATACACATCTCCGAGCCCACGAGACA
+
AAAAAFBBBBBBGGGFGGGGGGGHGDHGGHHGHHHHFCFFGGCGHHEEGE1FEFGFHFHHHFGDFGGGGGEEEFHHGGGGGEFHHHGF3FFFHHFFHHHHHH??GHHBGHFFGF@FGGE3FFGHDGFGHHBHHHHFGFCGCFEFGCDAD?
@M02034:409:000000000-BFKT7:1:1101:22303:25067 1:N:0:27
AAAGTCGAGGTGCCTAAAGTGGCAACCCAGACTCCGTCTACTGTTGGTGGTGTAGAGCTTCCTGTAGCCGCATGGCGTTCGTACTTAAATATGGAACTAACCATTCCAATTTTCGCTGTCTCTTATACACATCTCCGAGCCCACGAGACA
+
BCBCBFCCCDCCGGGGGGGGGGGHHHHGGHHGHHHGGHHHHHHHHHHGGGEFHHHHHHHHHHHHHHHHHGGGGGGHGGGGGGHHHHHHHHHHHHHFHHGFGHGHHHHHHHHHHGGGGGGHHGHHGHFHGHHHGHGGE@C?CFHGGGGGGF
@M02034:409:000000000-BFKT7:1:1101:23863:25077 1:N:0:27
AAAGTCGAGGTGCCTAAAGTGGCAACCCAGACTCAGAATCCTGTTGGTGGTGTAGAGCTTCCTGTAGCCGCATGGCGTTCGTACTTAAATATGGAACTAACCATTCCAATTTTCGCTGTCTCT
+
BBBBBFBABDBBGGGGGGGFGGGHHHHGGHHGHHFCGGHFBFGHFHHE22F1A3D5ABA3ABFAB5A53AE0EE11>?>F1>2??FG3@FF4@B33BBGF313B34B4?B3F?4/?E<<F?GF
@M02034:409:000000000-BFKT7:1:1101:17419:25085 1:N:0:27
AAAGTCGAGGTGCCTAAAGTGGCAACCCAGACTCAGAAGAAGGTTGGTGGTGTAGAGCTTCCTGTAGCCGCATGGCGTTCGTACTTAAATATGGAACTAACCATTCCAATTTTCGCTGTCTCTTATACACATCTCCGAGCCCACGAGACA
+
CCCCCFCCCCBCGGGGGGGGGGGHHHHGGHGGHGHFHFGHHHGHHHCEFGGGGFG5GGHHBGHHHEF5FEGEEEFCEEEFFGHHGHH@GHHHHHF3GHHHBF?FHHFBDFFHHFEGGGFGFGHHFGD3FFFHFHGDFCGGCEFFGGGCDF
@M02034:409:000000000-BFKT7:1:1101:14491:25091 1:N:0:27
AAAGTCGAGGTGCCTAAAGTGGCAACCCAGACTCC
+
BBBBBFBBDBBAGGGGGGGGGGGCGHHGGHGGHFF
@M02034:409:000000000-BFKT7:1:1101:8397:25097 1:N:0:27
AAAGTCGAGGTGCCTAAAGTGGCAACCCAGACTAATAAGCAGGTTGGTGGTGTAGAGCTTCCTGTAGCCGCATGGCGTTCGTACTTAAATATGGAACTAACCATTCCAATTTTTGCTGTCTCTTATACACATCTCCGAGCCACGAGACAG
+
BBBBBFBBBBBBGFGGGGGGGGGGHHHGGHHEHGCGFFHCFHGFGHFABAEFF3D5D53FDEGGBAFBFEE0BEF1E?EGE?2FCGHFFGGBGB3BGGGF303FGFH4DG3FE4<3FBBF4BBG4F?E4F22BD???/>B/FCBBFDDHF
@M02034:409:000000000-BFKT7:1:1101:17337:25097 1:N:0:27
AAAGTCGAGGTGCCTAAAGTGGCAACCCAGACTGCT
+
CCCCCFCCCBBBGGGGGGGGGGGHHHHGGHHGHC35
@M02034:409:000000000-BFKT7:1:1101:17452:25102 1:N:0:27
AAAGTCGAGGTGCCTAAAGTGGCAACCCAGACTCAGCCTCCTGTTGGTGGTGTAGAGCTTCCTGTAGCCGCATGGCGTTCGTACTTAAATATGGAACTAACCATTCCAATTTTCGCTGTCTCTTATACACATCTCCGAGCCCACGAGACA
+
CBCCBFBCCCCCGGGFGGGGGGGGHHHGGHHGHHHHHHHHHHHGHHHEFGGFHHHHHHHHHGHHHHHHHGGEEGHHGGGGGFHHHHHHBGHHHGHHHHGHGHHGHGGHFGFHHHCFGGGFGHHHFHDGHFHHHHFHGCGGGGHGCCCEDF
@M02034:409:000000000-BFKT7:1:1101:16230:25103 1:N:0:27
AAAGTCGAGGTGCCTAAAGTGGCAACCCAGACTAGGACTAATGTTGGTGGTGTAGAGCTTCCTGTAGCCGCATGGCGTTCGTACTTAAATATGGAACTAACCATTCCAATTTTCGCTGTCTCTTATACACATCTCCGAGCCCACGAGACA
+
CCCCBFCCCCCCGGGGGGGFGGGHHHHGGHHGHGHHHGHHHHHGGHHGFDFGEHHEHHHHFHHHHGHHFGGEGGHHGGGGGGHHHHFGFHHHHEFDGGHHFHHHHHGGHHHHHHEFGGFHHHHHHHFGHGDFHHHEG<BCGGHGCDFFGF
@M02034:409:000000000-BFKT7:1:1101:16173:25111 1:N:0:27
AAAGTCGAGGTGCCTAAAGTGGCAACCCAGACTACTCAGTTGGTTGGTGGTGTAGAGCTTCCTGTAGCCGCATG
+
CCCCCFCCCCBCGGGGGGGGGGGHHHHGGHHGH33F35BDA5FAA2EFA1BC13D5A5AA5BA555A5A1A0BE
@M02034:409:000000000-BFKT7:1:1101:10971:25118 1:N:0:27
AAAGTCGAGGTGCCTAAAGTGGCAACCCAGACTCAGAATCAGGTTGGTGGTGTAGAGCTTCCTGTAGCCGCATGGCGTTCGTACTTAAATATGGAACTAACCATTCCAATTTTCGCTGTCTCTTATACACATCTCCGAGCCCACGAGACA
+
BBBBBFBBBBABGGGGGGGGGGGHGHHGGHHGHGHHHHHHHHHHHHGGGGGGHHHGHHHHHGHHHHHHHGGEGGHHGGGGGGHHHHGGHHHHHHFHHHHHHHHHHHHHHHHHHHGGGGGHEHHHHHGHHHGHHHHGGCGGGGFGGFFGGG
@M02034:409:000000000-BFKT7:1:1101:15311:25120 1:N:0:27
AAAGTCGAGGTGCCTAAAGTGGCAACCCAGACTAATCGTCCGGTTGGTGGTGTAGAGCTTCCTGTAGCCGCATGGCGTTCGTACTTAAATATGGAACTAACCATTCCAATTTTCGCTGTCTCTTATACACATCTCCGAGCCCACGAGACA
+
CCCCCFCCCCCBGGGGGGGGGGGHHHHGGHHGHH3FEEAF22EF?FEAF?EFFBF5D5BFAGFFFDFBEEE>EEC1EEEGFEEFGHHEDGH?GF3?FGHH303FF?G?4FEHF?<EFACGDHHG3FB?GBDCGFHEGBCCFAGCDGCDGG
@M02034:409:000000000-BFKT7:1:1101:18858:25126 1:N:0:27
AAAGTCGAGGTGCCTAAAGTGGCAACCCAGACTAAGAATAAGGTTGGGGGT
+
BBBBBFBBBBBBGGGGGGFGG42GEHHE22A2AG3BG5BG5B3GHH22A0A
@M02034:409:000000000-BFKT7:1:1101:18878:25126 1:N:0:27
AAAGTCGAGGTGCCTAAAGTGGCAACCCAGACTAAGAATAAGGTTGGTGGTGTAGAGCTTCCTGTAGCCGCATGGCGTTCGTACTTAAATATGGAACTAACCATTCCAATTTTCGCTGTCTCTTATACACATCTCCGAGCCCACGAGACA
+
A>ABAFBBBBABGEGGGGGBGGGGFHHCFHHGHHFHHHHHHGHCHHGGGG1FGHHFGFHGGHHHFHFGHGGGFGFFEGGGEEBGGH4BGGHHGHGBFFB@3BFHHHFF4FGGHHFDGDEDHFHGBGFGD2GHHGFFD/@@DGHA@?D?DC
@M02034:409:000000000-BFKT7:1:1101:6484:25127 1:N:0:27
AAAGTCGAGGTGCCTAAAGTGGCAACCCAGACTTTGCAGTCTGTTGGTGGTGTAGAGCTTCCTGTAGCCGCATGGCGTTCGTACTTAAATATGGAACTAACCATTCCAATTTTCGCTGTCTCTTATACACATCTCCGAGCCCACGAGACA
+
BBBABFABBBABGGGFGGGGGFDFFGFDGEGGHHHFFHHHFGFHHGEAFEAFGBEDFADGHCGGGHHGHEEEEEHCE?FCF>B?FGFBHHFGHFEGHHHBGGHHHHGDFGGHFBEAFGDGHGHHFFGHBCGBGHHFC<CCCGHFGCDGGC
@M02034:409:000000000-BFKT7:1:1101:8141:25127 1:N:0:27
AAAGTCGAGGTGCCTAAAGTGGCAACCCAGACTGATACTTCTGTTGGTGGTGTAGAGCTTCCTGTAGCCGCATGGCGTTCGTACTTAAATATGGAACTAACCATTCCAATTTTCGCTGTCTCTTATACACATCTCCGAGCCCACGAGACA
+
CBCCCFCCCCBCGGGGGGGGGGGHHHHGGHHGHHHHHHHHHHHHHHHFFGFFHHHHHHHHHHHHHHHHGGGFGGHHGGGGGGHHHHGFFHHGHGFGFHGFGHHGHHFHGGHGHHGGGGGHFHHHHHGHGHGHHGFGFCCCGGHGGGGGGG
@M02034:409:000000000-BFKT7:1:1101:24083:25151 1:N:0:27
AAAGTCGAGGTGCCTAAGGTGGCAACCCAGACTCCGCGGCAGGTTGGTGGTGTAGAGCTTCCTGTAGCCGCATGGCGTTCGTACTTAAATATGGAACTAACCATTCCAATTTTCGCTGTCTCTTATACACATCTCCGAGCCCACGAGAC
+
BBBCAFBBDBCBGGGGGBGGGGHHHHHGGHHGHHHGGGCGGGGGHGGEFFGGHHHHHHHHHHHHHHHHHGGGGGHFGGGGGGHHHHGHHHHHHGHFFHFGHFGHHHFHDGHHHHGGGGGFGHHHFHFHFHGHHGGHGG/A@FEFG--DG
@M02034:409:000000000-BFKT7:1:1101:6449:25157 1:N:0:27
AAAGTCGAGGTGCCTAAAGTGGCAACCCAGACTGCGTCTAATGTTGGTGGTGTAGAGCTTCCTGTAGCCGCATGGCGTTCGTACTTAAATATGGAACTAACCATTCCAATTTTCGCTGTCTCTTATACACATCTCCG
+
CCDDCFCCCCCCGGGGGGGGGGGHHHHGGHHGHH32F?EE5DGHHHHGFGGGHFHGHHHHGHHHGHHFHGGFEGHGFEGGGGHHHHHHHHHHHGGFFHGGHGFGHHHHHHHHHHGGGGFGHHHHHHHHFFGC2?G2?
@M02034:409:000000000-BFKT7:1:1101:15414:25160 1:N:0:27
AAAGTCGAGGTGCCTAAAGTGGCAACCCAGACTAATGAGCTTGTTGGTGGTGTAGAGCTTCCTGTAGCCGCATGGCGTTCGTACTTAAATATGGAACTAACCATTCCAATTTTCGCTGTCTCTTATACACATCTCCGAGCCCACGAGACA
+
BBCCCFCCCCBCGGGGGGGGGGGGHHHGGHHGHHHHHHHHHHHHHHHEFGGFHHHHGHHHHHHHHHHHHGGGGGHHGGGGGGHHHHGHFHHHHHHHGGFHHHFGHHFHHHHHHHGGGGGHHGHHGHHHGHFGHHGHGDGGGGHGGGGGGC
@M02034:409:000000000-BFKT7:1:1101:17296:25162 1:N:0:27
AAAGTCGAGGTGCCTAAAGTGGCAACCCAGACTGGTGCGCGTGTTGGTGGTGTAGAGCTTCCTGTAGCCGCATGGCGTTCGTACTTAAATATGGAACTAACCATTCCAATTTTCGCTGTCTCTTATACACATCTCCGAGCCCACGAGACA
+
CCCCCFCCCCBCGGGGGGGFGGGHHHHGGHHGHHHHHHGGGGGGHHHGGGEFGHGDGGHHHHHHGHHHHGGGGGHHGGGGGGHHHHHHHHHHHHFHFHHGHHHGHHHHHHHHHHGGGGGHHHHHHHGHFHHHHHGHG?DCDGHGGGGGGF
@M02034:409:000000000-BFKT7:1:1101:6973:25168 1:N:0:27
AAAGTCGAGGTGCCTAAAGTGACAACCCAGACTGCGGGGGGTGTTGGTGGTGTAGAGCTTCCTGTAGCCGCATGGCGTTCGTACTTAAATATGGAACTAACCATTCCAATTTTCGCTGTCTCTTATACACATCTCCGAGCCCACGAGAC
+
CCCCCFCBCCCCGGGGGGGGGFHHHHGGGHHGHB3AE2E0/BDGGHHGGGGGHHHGHHHHHHHHHHHHHGGGGGHHGGGGGGHHGGGGGGGGGGGGGGGGGGGGGGGGGGGGGGGGGGFFFFFFFFFFFFFFFFFFFBFFFFFFFFFFF
@M02034:409:000000000-BFKT7:1:1101:22931:25172 1:N:0:27
AAAGTCGAGGTGCCTAAAGTGGCAACCCAGTCTAATGGTGGTGTAGATCTTCCTGTAGC
+
AABAAFA@3A>AFFF5AFFGGDFCGHHAFD3BBFDDHA55AFAGDAD5D5FBDBG5555
@M02034:409:000000000-BFKT7:1:1101:20801:25172 1:N:0:27
AAAGTCGAGGTGCCTAAAGTGGCAACCCAGACTAATCAGCTTGTTGGTGGTGTAGAGCTTCCTGTAGCCGCATGGCGTTCGTACTTAAATATGGAACTAACCATTCCAATTTTCGCTGTCTCTTATACACATCTCCGAGCCCACGAGAC
+
BBBBBFBBBBBBGGGGGGGGGGGHFHHGGHHGHHHGHHHHHHHHGGHFGGGGHHGFGHHHHGHHHHGGHGGEEGHHGGGGGGGHHHHFHHHHHHHGHHHHHHHGHHHHHGHHHH?FGFEFEHHHHHHF3FFHHGGHGCCCCFHGC<@DD
@M02034:409:000000000-BFKT7:1:1101:24079:25173 1:N:0:27
AAAGTCGAGGTGCCTAAAGTGGCAACCCAGACTCCGCGGCAGGTTGGTGGTGTAGAGCTTCCTGTAGCCGCATGGCGTTCGTACTTAAATATGGAACTAACCATTCCAATTTTCGCTGTCTCTTATACACATCTCCGAGCCCACGAGAC
+
CBCCCFBACCCCGGGGGGGFFGGHHHHGGHHGHHCEFGGCFGGHHEEECEEF?DF5FDGF@GHH@FF4DEEEEFC1EE@FFECGHHHHFHHEFG33FGGH3B3F3DF3FGDHHGCGGG/GFFHGFFHDFFGFHGHGE?DG@CEEC@-.C
@M02034:409:000000000-BFKT7:1:1101:6411:25180 1:N:0:27
AAAGTCGAGGTGCCTAAAGTGGCAACCCAGACTAATCGGAGTGTTGCTGGTGTAGAGC
+
BBBABFBBBB2AGGGGGGGGGGGGFGHEGHFGHBBFB222AEFHB25BF3BFG3D555
@M02034:409:000000000-BFKT7:1:1101:19924:25188 1:N:0:27
AAAGTCGAGGTGCCTAAAGTGGCAACCCAGACTCCGTCTCAGGTTGGTGGTGTAGAGCTTCCTGTAGCCGCATGGCGTTCGTACTTAAATATGGAACTAACCATTCCAATTTTCGCTGTCTCTTATACACATCTCCGAGCCCACGAGAC
+
ABCCAFCBCCBBGGGGGGGFGGGHHHHGGHHGHFG?HHHHHHHHFHG2AAEFAADAB5BFAFEGG5AA3EE0EEE1EEEFE>2??DGBEGHFFHB3FFHHE03BB?GD4FFHG4/EEFEB4FFH3FFDG2G2GFH2C/BD/==F//<ED
@M02034:409:000000000-BFKT7:1:1101:12822:25192 1:N:0:27
AAAGTCGAGGTGCCTAAAGTGGCAACCCAGACTC
+
CCCCCFCCCCCCGGGGGGGGGGGHHHHGGHH2GH
@M02034:409:000000000-BFKT7:1:1101:6393:25194 1:N:0:27
AAAGTCGAGGTGCCTAAAGTGGCAACCCAGACTAATCGTAGTGTTGGTGGTGTAGAGCTTCCTGTAGCCGCATGGCGTTCGTACTTAAATATGGAACTAACCATTCCAATTTTCGCTGTCTCTTATACACATCTCCGAGCCCACGAGACA
+
CBBCCFCCCCBBGFGGGGGGGGFGHHHGGHHGHHHHGGGHGGHHHHHGFGEFGBGAFHHHHGHHGHHGGEE@EEHHGEGGEGFHGHGFHHFFHHEGGGFGFHHHGHHHHHHHHHGGGGGFHHHHFHFFGFBHGGDF?>B>CGGGGGGGGG
@M02034:409:000000000-BFKT7:1:1101:16352:25203 1:N:0:27
AAAGTCGAGGTGCCTAAAGTGGCAACCCAGACTAGTAAGCGGGTTGGTGGTGTAGAGCTTCCTGTAGCCGCATGGCGTTCGTACTTAAATATGGAACTAACCATTCCAATTTTCGCTGTCTCTTATACACATCTCCGAGCCCACGAGACA
+
CBCBCFCCCCBBGGGGGFGGGGGHHHHGGHHGHHHHHHHGGGGEFGGGGGEFGGHGGFHHHGHFGHHHHGGGGFHHGEGGGEHHHHGHGHHHHHHHHHGEHFFHGHHFHHHHHHGGGGGHHHHHFHHHFHHHHHGHE@/<DGHGGGGGGF
@M02034:409:000000000-BFKT7:1:1101:25226:25207 1:N:0:27
AAAGTCGAGGTGCCTAAAGTGGCAACCCAGACTAAGACGTCGGTTGGTGGTGCAGTGCTTCCTGTAGCCGCATGGTGTTCGTACTTAAATATGGTACTAATTTTTCCTATTTTCG
+
BBBBBFCCCCBBGGGGGGGGGGGGHHHGGHHGHG3FB3BA22EEAE?B11E133D5AA555B5BF55B@?E0EE1BBB>B?>21?BF33BF4@3@4F4FG444B43?4BD4F44<
@M02034:409:000000000-BFKT7:1:1101:21674:25214 1:N:0:27
AAAGTCGAGGTGCCTAAAGTGGCAACCCAGACTGCTAATAATGTTGGTGGTGTAGAGCTTTCTGTAGCCGCATGGCGTTCGTACTTAAATATGGAATAACCATTCCAATTTTCGCTGTCTCTTATACACATCTCCGAGCCCACGAGACAG
+
BAABBFBBDBBBGGGGGGGGGGGHHHHGGHHGHHHHHHHHHHHGHGHFFEEFHHHHHHHHHHHHGHHHHGGGGGHHGGGGGGEHHHHHHHHHHFGFHHHHHHHHHHGFHHHHHFFGGGHHHHHHHHFHHHHHHHGD?/CCGFFCC@DGB?
@M02034:409:000000000-BFKT7:1:1101:21686:25229 1:N:0:27
AAAGTCGAGGTGCCTAAAGTGGCAACCCAGACTGCTAATAATGTTGGTGGTGTAGAGCTTTCTGTAGCCGCATGGCGTTCGTACTTAAATATGGAATAACCATTCCAATTTTCGCTGTCTCTTATACACATCTCCGAGCCCACGAGACAG
+
3>AA>DAAB?>ABGGFFG4BAEFHFEGEDGCDFFFHHGFHHHHHHHEGEEAFGGHHG5AAF5EHAGF5BEEEAEFGGEEEEEGFHGHHHGGHGFBBGGFHHGHFBFG4GDFHEEEEE?BFBFGE4BFFGBG1FF1?@@>/FC<B@C//FC
@M02034:409:000000000-BFKT7:1:1101:9886:25230 1:N:0:27
AAAGTCGAGGTGCCTAAAGTGGCAACCCAGACTTGTCGTATTGTTGGTGGTGTAGAGCTTCCTGTAGCCGCATGGCGTTCGTACTTAAATATGGAACTAACCATTCCAATTTTCGCTGTCTCTTATACACATCTCCGAGCCCACGAGACA
+
BBAABFBBBBAAFGGGGGGGGGGHGGHGGGHCHGHHHGEGHHHHHHHFFFEFGGHFF5GHHBGEFGHHHFEEEFHFEEEEEECGHHGEFGEHGHFGFHGGHGHHHHHHHHHHHEEEGGGGHHGHFHFFDHHHHHGGF@GFGGHAFDGDDF
@M02034:409:000000000-BFKT7:1:1101:9955:25242 1:N:0:27
AAAGTCGAGGTGCCTAAAGTGGCAACCCAGACTCAGAATAAGGTGGGTGGGGTAGAGCTTCCTGTAGCCGCTTGGCGTTCGTACTTAAATATGGAATTAACCATTCCAATTTT
+
CCCCCFCBCCBAGGGGGGGFGFGHHHHGGHHGHB333ADD5D3G3BA2BA0AA1A5BDGFH355@5DG3>>01B>3>E>1A>B1?BFGFG44BDFE3BE4G33BBFHH4BFGB
@M02034:409:000000000-BFKT7:1:1101:18413:25246 1:N:0:27
AAAGTCGAGGTGCCTAAAGTGGCAACCCAGACTCTTAAGCCGGTTGGTGGTGTAGAGCTTCCTGTAGCCGCATGGCGTTCGTACTTAAATATGGAACTAACCATTCCAATTTTCGCTGTCTCTTATACACATCTCCGAGCCCACGAGACA
+
BBCCBFCCCCABGGGGGGGFGGGHHHHGGHHGHHHHHHHHHGGGGGGGGGEFGGGGHHHHHHHHHHHHHGGGFGHHGGGGGGHHHHHHHHHHHHHHHHGHHHGHHHGHHHHHHHGGGGGHHHHHGHGHEHHHHHFHGGGCGGHGGDGGGG
@M02034:409:000000000-BFKT7:1:1101:13390:25251 1:N:0:27
AAAGTCGAGGTGCCTAAAGTGGCAACCCAGACTCATTCTGTGGTTGGTGGTGTAGAGCTTCCTGTAGCCGCATGGCGTTCGTACTTAAATATGGAACTAACCATTCCAATTTTCGCTGTCTCTTATACACATCTCCGAGC
+
AAAAAFAADBABGGGBBFGFGGGHHHHGGCGGGHHGHHHHGHHHFECFGGGFFHHHHGGHHHHHHHGGHGGGGGHHGGGGGGGHEHHFFGFHHHFBBGE3GHGHHHHHHHHGFHGGGCGGBDHHGHGFGFFHHB3BDG/B
@M02034:409:000000000-BFKT7:1:1101:22852:25251 1:N:0:27
AAAGTCGAGGTGCCTAAAGTGGCAACCCAGACTATTTATCTTGTTGGTGGTGTAGAGCTTCCTGTAGCCGCATGGCGTTCGTACTTAAATATGGAACTAACCATTCCAATTTTCGCTGTCTCTTATACACATCTCCGAGCCCACGAGACA
+
CBCCCFCCBCCCGGGGGGGGGGGHHHHGGGHGHHHHHHHHHHHHHHHGGGGGHHHHHHHHHHHHHHHGHGGCGGHHGGGGGGHHHHGGGHGHHHHHGGFGHHEHGHGFHGHHHH?EGEFHHHHHHHHGFFHHHHHHDGCCGGHGFGGGGG
@M02034:409:000000000-BFKT7:1:1101:22863:25265 1:N:0:27
AAAGTCGAGGTGCCTAAAGTGGCAACCCAGACTATTTATCTTGTTGGTGGTGTAGAGCTTCCTGTAGCCGCATGGCGTTCGTACTTAAATATGGAACTAACCATTCCAATTTTCGCTGTCTCTTATACACATCTCCGAGCCCACGAGACA
+
A?ABBFBADBAAGFGBGGGGGGGHHHHGGFHGHDGHHHHHHHHHHHHGGGEFGFHGGGHHHGGGFGHGHGGGGEHGGGGGFGHHHHFFHHGHHHFFGFFGHHFHGGFFHGHHHFEFGGGGHFHHGGFGEFHHGHGBC/D/<CCFDGGDFG
@M02034:409:000000000-BFKT7:1:1101:22844:25272 1:N:0:27
AAAGTCGAGGTGCCTAAAGTGGCAACCCAGACTATTTATCTTGTTGGTGGTGTAGAGCTTCCTGTAGCCGCATGGCGTTCGTACTTAAATATGGAACTAACCATTCCAATTTTCGCTGTCTCTTATACACATCTCCGAGCCCACGAGACA
+
CBCCCFCCBCCCGGGGGGGGGGGHHHHGGHHGHHHHHHHHHFHHHHHAFEGEAAF5EFFGEFGHGFGEEEE0EEF1EEEFFE2FGHHHHHGFGG33BGHF313BGBF4?FFHH4EFGE?GHHHHGFFFHBDGHGF2C</CF/?<CCDCDF
@M02034:409:000000000-BFKT7:1:1101:9544:25273 1:N:0:27
AAAGTCGAGGTGCCTAAAGTGGCAACCCAGACTAAGAATAATGTTGGTGGTGTAGAGCTTCCTGTAGCCGCATGGCGTTCGTACTTAAATATGGAACTAACCATTCCAATTTTCGCTGTCTCTTATACACATCTCCGAGCCCACGAGACA
+
BBBBBFBBBBABGGGGGGGGGGGHHHHGGHHGHHHHHHHHHHGHHHHGFFEFGFGFGHHHHFHHGHHHHGGFFGHHGEGGGGFHHHGFHHHFHHHGFHHHHGHGHHGHHGHHHHGGGGEFHHHHHHDHHHHHHHHFG/CFGGHGGGG<EF
@M02034:409:000000000-BFKT7:1:1101:15380:25283 1:N:0:27
AAAGTCGAGGTGCCTAAAGTGGCAACCCAGACTAGGAATAAGGTTGGTGGTGTAGAGCTTCCTGTAGCCGCATGGCGTTCGTACTTAAATATGGAACTAACCATTCCAATTTTCGCTGTCTCTTATACACATCTCCGAGCCCACGAGACA
+
CCCCCFCCCCCCGGGGGGGGGGGHHHHGGHHGHHHHHHHHHHHHHHGGGGGGHHHHHHHHHHHHHHHHHGGGGGHHGGGGGGHHHHHGHHHHHHHHHHHFHGHHHHGHHHHHHHGFGGGHHHHHHGGHGGGHHHGFG<CCCFGFGCCDGF
@M02034:409:000000000-BFKT7:1:1101:20593:25294 1:N:0:27
AAAGTCGAGGTGCCTAAAGTGGCAACCCAGACTAAGAATGATGTTGGTGGTGTAGAGCTTCCTGTAGCCGCATGGCGTTCGTACTTAAATATGGAACTAACCATTCCAATTTTCGCTGTCTCTTATACACATCTCCGAGCCCACGAGACA
+
BBAABFBBDDAAFGFGGGGGFECFFHHEGGDGHHHHHHGHFGGGFHEGGGEFGFHFGHHHHHHGHGHHHFGGGGHHGEFGGGGFHHHGHHFFGHFFFGHHHGHHHHHHHHHHHHGGGFGFGHHHHHFGHHGHHHHFECGDCEHGGGGDDC
@M02034:409:000000000-BFKT7:1:1101:19967:25294 1:N:0:27
AAAGTCGAGGTGCCTAAAGTGGCAACCCAGACTAAGAAGATTGTTGGTGGTGTAGAGCTTCCTGTAGCCGCATGGCGTTCGTACTTAAATATGGAACTAACCATTCCAATTTTCGCTGTCTCTTATACACATCTCCGAGCCCACGAGACA
+
BABBBF?ADDAAGGGGGFGGGGGHHHHGGHGGHFHHGFGCGGGHHHAEFEFGGHHHHHHHHGHHGHGHHGG0EEHHGGGGEE2CGHGBDGGBFFHGHHFFHHFGHHHH4FGHHBEEGGGGFFFFBGFH3FFFCGFBD/>BDF/FCCCGD?
@M02034:409:000000000-BFKT7:1:1101:22660:25301 1:N:0:27
AAAGTCGAGGTGCCTAAAGTGGCAACCCAGACTGAGAAGAAGGTTG
+
CCCCCFCBCCCBGGGGGGGGGGGHHHHGGHH2GH3A55B3AAGHDG
@M02034:409:000000000-BFKT7:1:1101:7265:25301 1:N:0:27
AAAGTCGAGGTGCCTAAAGTGGCAACCCAGACTAGGGGGGAGGTTGGTGGTGTAGAGCTTCCTGTAGCCGCATGGCGTTCGTACTTAAATATGGAACTAACCATTCCAATTTTCGCTGTCTCTTATACACATCTCCGAGCCCACGAGACA
+
BBBBBFBBBBABFBFGGGGFGFGFFFH?FHHDFHGCCGGGGGEDFH?FGGDEHGH2FHHHHGGHGFHDGCC/CDHHGDCCDGHHHHEFBGDFGGGDGHFGHHBGHFHGHHHHHGCGGGGGGGGG0FBFFFFFGGF0C9@-@EEFBB?ADF
@M02034:409:000000000-BFKT7:1:1101:12281:25303 1:N:0:27
AAAGTCGAGGTGCCTAAAGTGGCAACCCAGACTCCGTCTCCTGTTGGTGGTGTAGAGCTTCCTGTAGCCGCATGGCGTTCGTACTTAAATATGGAACTAACCATTCCAATTTTCGCTGTCTCTTATACACATCTCCGAGCCCACGAGACA
+
BBCCCFCBBCABGGGGGGGGGGGHHHHGGHHGHHHGHHHHHHHHHHHGGGEFGHHFHHHHGHHGHHHHHGGFGGHHGEGGGFHHHHGHHEHHHHFEHHHHHGHGEHHHHHHHHHGGGGGHHHHFHHHGFHHHHHHHGCGGFGHGGGCGGC
@M02034:409:000000000-BFKT7:1:1101:20895:25304 1:N:0:27
AAAGTCGAGGTGCCTAAAGTGGCAACCCAGACTCAGGAGAATGTTGGTGGTGTAGAGCTTCCTGTAGCCGCATGGCGTTCGTACTTAAATATGGAACTAACCATTCCAATTTTCGCTGTCTCTTATACACATCTCCGAGCCCACGAGACA
+
CCCDCFCCCDCDGGGGGGGGGGGHHHHGGHHGHFHHG3A22BGGHHHFGGFFHHHGHHHHHHHHHHHHHGGFGGHHGGGGGGHHHHHHHHHHHHHHHHGHHHHGHHHHHHHHHHGGGGGGHHHHHHFHFHHHHHHFFCGGGGHGGGGGGG
@M02034:409:000000000-BFKT7:1:1101:15411:25306 1:N:0:27
AAAGTCGAGGTGCCTAAAGTGGCAACCCAGACTCATACTAAGGTTGGTGGTGTAGAGCTTCCTGTAGCCGCATGGCGTTCGTACTTAAATATGGAACTAACCATTCCAATTTTCGCTGTCTCTTATACACATCTCCGAGCCCACGAGACA
+
CCCCCFCCCCBBGGGGGGGGGGGHHHHGGHHGHHHHHHHGGGHHHHGGGGGFGGG5FHHHHHHHHGHGHGGGGGHHGGGGGGHHHHHHHHHHHHFGHHHFHHFGHHHGHGHHHHEFGFGHHHHHGHHHHHHHHHHFF@FCFGHGGGGGGH
@M02034:409:000000000-BFKT7:1:1101:7274:25318 1:N:0:27
AAAGTCGAGGTGCCTAAAGTGGCAACCCAGACTAGGGGGGCGGTTGGTGGTGTAGAGCTTCCTGTAGCCGCATGGCGTTCGTACTTAAATATGGAA
+
AAAA>@AADDA?BFFF44BBFGACF4BEABGAAFHFGGEG/</<ACG??C/<><GFG=GHH1F=1===0<-<<AHGCGCEA;GCGFCC0BBFFF;B
@M02034:409:000000000-BFKT7:1:1101:20875:25319 1:N:0:27
AAAGTCGAGGTGCCTAAAGTGGCAACCCAGACTAAGTTTCGTGTTGGTGGTGTAGAGCTTCCTGTAGCCGCATGGCGTTCGTACTTAAATATGGAACTAACCATTCCAATTTTCGCTGTCTCTTATACACATCTCCGAGCCCACGAGAC
+
BBAABFBBBB>AFGGGGGGFGBGHHHGFAGCAE3AFGEBFDHGHHHEEFFEEHFFDDGHFHFHHHHHHHGGEEFHHGEGFGEGHHHG@BGFHHGGGGHGFHHBFHHHHGGGHHG@FGGGGHHGHFFFGGGFBFHFFD/DF/FFFG/<E?
@M02034:409:000000000-BFKT7:1:1101:17638:25324 1:N:0:27
AAAGTCGAGGTGCCTAAAGTGGCAACCCAGACTTCGCCTGCGGTTGGTGGTGTAGAGCTTCCTGTAGCCGCATGGCGTTCGTACTTAAATATGGAACTAACCATTCCAATTTTCGCTGTCTCTATACACATCTCCGAGCCCACGAGACAG
+
CCCCBFCCCCBCGGGGGCGGGGGHGHHGGHHGHHHGGGGHHGGGGGGEGGGFHGHFHGHHHHHHHHHFHGGEGGHHGGGGGGGHHHHHHHGHHGFHHHHGFHGHHHGGHHGHHH/EGFFHHHHHHHGGGGGFHHFGGGGFGHGGGGGGHG
@M02034:409:000000000-BFKT7:1:1101:11193:25334 1:N:0:27
AAAGTCGAGGTGCCTAAAGTGGCAACCCAGACTAAGGGGAAGGTTGGTGGTGTAGAGCTTCCTGTAGCCGCATGGCGTTCGTACTTAAATATGGAACTAACCATTCCAATTTTCGCTGTCTCTTATACACATCTCCGAGCCCACGAGACA
+
BBBCCFCCCCCCGGGGGGGGGGGHHHHGGHHGHHHHHHGGGGGHHHGGGGGFGGGFHHHHFHHHGHHHHGGEEGHGGGGGGGHHHHHHHHHHHGGHGHHGHHEGHHGGHHHHHGFGGGGHHHHHGHHFFGGHHHHGGDGCGFHGGGGDGH
@M02034:409:000000000-BFKT7:1:1101:8854:25360 1:N:0:27
AAAGTCGAGGTGCCTAAAGTGGCAACCCAGACTAATACGCAGGTTGGTGGTGTAGAGCTTCCTGTAGCCGCATGGCGTTCGTACTTAAATATGGAACTAACCATTCCAATTTTCGCTGTCTCTTATACACATCTCCGAGCCCACGAGACA
+
BBCCBFCCCCABGGGGGGGGGGGHHHHGGHHGHHHHHHHGGGGEGHGGGGEFGHHGHHHHHHHHHHHHHGGGGGHHGEGGGGHHHHHHHHHHHHHFHHHHHHGHHHHHHHHHHHGGGGGGGHHHHHHHHHBFFHHFFCGDGGHGGGGGGG
@M02034:409:000000000-BFKT7:1:1101:24912:25371 1:N:0:27
AAAGTCGAGGTGCCTAAAGTGGCAACCCAGACTTCGACTGCTGTTGGTGGTGTAGAGCTTCCTGTAGCCGCATGGCGTTCGTACTTAAATATGGAACTAACCATTCCAATTTTCGCTGTCTCTTATACACATCTCCGAGCCCACGAGACA
+
ABBABFABBB2AFFFGGGGGGGGGFHHGGCAFHHHGDGDDBGHGHHFEFEEFGGGAGFHHGHHHFDEAGEGEFGHHGGGGGEHHFFFHHHGGHHB3FFGBFHFHHHHHFGHHHHGGGGGGHHHEGHB?B?2G23FFE//>B/GGGC@DDF
@M02034:409:000000000-BFKT7:1:1101:10890:25372 1:N:0:27
AAAGTCGAGGTGCCTAAAGTGGCAACCCAGACTCAGCATCCTGTTGGTGGTGTAGAGCTTCCTGTAGCCGCATGGCGTTCGTACTTAAATATGGAACTAACCATTCCAATTTTCGCTGTCTCTTATACACATCTCCGAGCCCACGAGACA
+
CCCCBFCCCCCCGGGGGGGGGGGGHHHGGHHGHHHHHHHHHHHHHHHGFGGFGHHFHGHHHHHHHHHGHFGGGGHHGGGGGGHHHHHFHHHHHHFFFHFFHHFHHHFHHHHHHFGGGGGHHHHHHHGHGGFHHGFFE/C/DEHGGGGGGH
@M02034:409:000000000-BFKT7:1:1101:25240:25376 1:N:0:27
AAAGTCGAGGTGCCTAAAGTGGCAACCCAGACTTCGAATATTGTTGGTGGTGTAGAGCTTCCTGTAGCCGCATGGCGTTCGTACTTAAATATGGAACTAACCATTCCAATTTTCGCTGTCTCTTATACACATCTCCGAGCCCACGAGAC
+
AABAAFBBBBAAFGGFGGGGGGFCFGHEGHHGHGHFEFGGHHHHHHHEFE1FGFHBFFGHGFHGGHHGGEEEFEHFEB>FEECGHHFBHHGHHH3FFHGHHFHHHHHFGHHGHHGGGGFFHHGHEHHGEBDHHHGF?/B><FHGDGGGG
@M02034:409:000000000-BFKT7:1:1101:16314:25378 1:N:0:27
AAAGTCGAGGTGCCTAAAGTGGCAACCCAGACTAATCCGGATGTTGGTGGTGTAGAGCTTCCTGTAGCCGCATGGCGTTCGTACTTAAATATGGAACTAACCATTCCAATTTTCGCTGTCTCTTATACACATCTCCGAGCCCACGAGACA
+
CCCCBFCCCCBCGGGGGGGGGGGHHHHGGHHGHHHHHHGGGGGHHGFFEGEFGHHHHHHHHGHHHHHHHGGGEGHHG?EFGGHHHHHFHHGHHGFHFHHHHHHHHHGGHHHHHHCFGGGHHHHHHHDHHGHHGHGHG?FFGGHGGGGDGG
@M02034:409:000000000-BFKT7:1:1101:10907:25379 1:N:0:27
AAAGTCGAGGTGCCTAAAGTGGCAACCCAGACTCAGCATCCTGTTGGTGGTGTAGAGCTTCCTGTAGCCGCATGGCGTTCGTACTTAAATATGGAACTAACCATTCCAATTTTCGCTGTCTCTTATACACATCTCCGAGCCCACGAGACA
+
AAAAAFA?>AAA1GGBGFG3BFFFGAGGGHHCHGFGFHGGCGHFBHHEFFAEBBGDFDGGFFHH1DB2BEEEEGHFEEEEEEECGHHFHHFHHHGGHBDFGHBBFFHHFFHHHGEFGGGFFFHHBGBGBG1FF11FEC?@CFHGGGG?C<
@M02034:409:000000000-BFKT7:1:1101:24336:25387 1:N:0:27
AAAGTCGAGGTGCCTAAAGTGGCAACCCAGACTAGGACTGAGGTTGGTGGTGTAGAGCTTCCTGTAGCCGCATGGCGTTCGTACTTAAATATGGAACTAACCATTCCAATTTTCGCTGTCTCTTATACACATCTCCGAGCCCACGAGACA
+
CCCCCFCCCCBCGGGGGGGGGGGHHHHGGHHGHGCFCFHECFGFGGFFFGGGE3F5FDGGDGGFG5F5AEE>EEGAEEEGDEFECGGHFHHHFH33FGHGF0BGFEGDFGHHHBEGGEGHGHHFDDDGGBDFHHG2ACGCGGCFGGGDG?
@M02034:409:000000000-BFKT7:1:1101:19127:25389 1:N:0:27
AAAGTCGAGGTGCCTAAAGTGGCAACCCAGACTGATCATAATGTTGGTGGTGTAGAGCTTCCTGTAGCCGCATGGCGTTCGTACTTAAATATGGAACTAACCATTCCAATTTTCGCTGTCTCTTATACACATCTCCGAGCCCACGAGACA
+
BACCAFBBCCCCGGGGGGGFGGGHHHHGGHHGHHHHHHHGGHHHHHHGGGGGHHHGGHHHHHHHHHHHHGGEGGHHGGGGGGHHHHFGHHHHHHGHHHHGHHHGFHGHHHHHHHGGGGFHHHHHHHFHFHHHHHHGGCCGGGHGGGGGGG
@M02034:409:000000000-BFKT7:1:1101:13948:25392 1:N:0:27
AAGTCGAGGTGCCTAAAGTGGCAACCCAGACTAATAAGCAGGTTGGTGGTGTAGAGCTTCCTGTAGCCGCATGGCGTTCGTACTTAAATATGGAACTAACCATTCCAATTTTCGCTGTCTCTTATACACATCTCCGAGCCCACGAGACAG
+
AAAAABB>AAAFGGGGGGGGGGGCHHGGHHGHHHHHHHHHHHFHHGEFFEFHFFFGBGHHHHHGHHEHGGGGGHFEEGGGEGHHHHHHHHBHFHHFFFGFHHHHHHFGGHHHGGGGGGFDBFGHHEGHHHGFGHHGCFGFGHGGFGGGHF
@M02034:409:000000000-BFKT7:1:1101:10465:25393 1:N:0:27
AAAGTCGAGGTGCCTAAAGTGGCAACCCAGACTAAGCATGATGTTGGTGGTGTAGAGCTTCCTGTAGCCGCATGGCGTTCGTACTTAAATATGGAACTAACCATTCCAATTTTCGCTGTCTCTTATACACATCTCCGAGCCCACGAGACA
+
CCCCCFCCCCBCGGGGGGGGGGGHHHHGGHHGHHH3FGHHHHHHHGFGGGGGEFGEDEGHDGHHFDHFFGGEEGGFFEFGGGHHHHHHGHHHHHFFHHHGCEBGHFHHHHHHHDEFGFEGHGHHFHDHHHHGHHHHGCGGCGGFG?DD??
@M02034:409:000000000-BFKT7:1:1101:16317:25396 1:N:0:27
AAAGTCGAGGTGCCTAAAGTGGCAACCCAGACTAATCCGGATGTTGGTGGTGTAGAGCTTCCTGTAGCCGCATGGCGTTCGTACTTAAATATGGAACTAACCATTCCAATTTTCGCTGTCTCTTATACACATCTCCGAGCCCACGAGACA
+
BBBBAFBBBBAAGGGGGGGDGGGHHHHGGHHGGHHHHHEEEGGHGHHEFGAFGHHHGHHHGFHHGFHGFEEEEEHFFFGGGGHGHHFFDGHHHHFBFGFFGFFHEHHHHHHHHGGGGGDFHBFGHHHHHFHGFHFHE?F/DFCFFGGGGC
@M02034:409:000000000-BFKT7:1:1101:20518:25422 1:N:0:27
AAAGTCGAGGTGCCTAAAGTGGCAACCCAGACTGGGCAGAAGGTTGGTGGTGTAGAGCTTCCTGTAG
+
AAAAAFAADDAABGGGEEGBGCF0BGHGCEGGH1FC00AA0FFHEGG//EEEF1B2B11A1AFDA2A
@M02034:409:000000000-BFKT7:1:1101:11928:25423 1:N:0:27
AAAGTCGAGGTGCCTAAAGTGGCAACCCAGACTGAGAAGGCGGTTGGTGGTGTAGAGCTTCCTGTAGCCGCATGGCGTTCGTACTTAAATATGGAACTAACCATTCCAATTTTCGCTGTCTCTTATACACATCTCCGAGCCCACGAGACA
+
CCCCCFCCCCBCGGGGGGGGGGGGHHHGGHHGHHHHHHHHHGGGGGGGGGEFHHHFGHHHHHHHHHHHHGGFGGHHGGGGGGHHHHHHHHHHHHHHHHHHHHGHHHHHHHHHHHGGGGFHHHHHGHHHFHHHHHHFG?DGGGHGGGGGGH
@M02034:409:000000000-BFKT7:1:1101:23209:25427 1:N:0:27
AAAGTCGAGGTGCCTAAAGTGGCAACCCAGACTAATAAGAATGTTGGTGGTGTAGTGCTTCCTGTAGCCGCATGGCGTTCGTACTTAAATATGGAACTAACCATTCCAATTTTCGCTGTCTCTTATACACATCTCCG
+
CCCCCFCCBCBCGGGGGGGGGGGHHHHGGHHGHHGGBGGFHGGFDGHGGGGFG3F5FFGHGFHHHFFFGEG0EGFAEEEFGEFFHHHHHHHHHGBEGHHHHFHGHHHB4FGHHFEGGGEHFGFFDGHHH32BGHH2A
@M02034:409:000000000-BFKT7:1:1101:18492:25439 1:N:0:27
AAAGTCGAGGTGCCTAAAGTGGCAACCCAGACTGTGGTGGAGGTTGGTGGTGTAGAGCTTCCTGTAGCCGCATGGCGTTCGTACTTAAATATGGAACTAACCATTCCAATTTTCGCTGTCTCTTATACACATCTCCGAGCCCACGAGACA
+
AB@AAFABBB>AFEFGGGFBGFAFBGA22AAFAGAEFGFFHGGGHHEEFEABF3B5FDGGH3GFDFHDGE@0EEHGEEGEEE??GGF@FGDFGGEBFHHHGCFGBFGEFGFHHFEGFFEF4GFHFHGBFGHHHHH1?/BCGCF/@@DAD?
@M02034:409:000000000-BFKT7:1:1101:23999:25460 1:N:0:27
AAAGTCGAGGTGCCTAAAGTGGCAACCCAGACTACTAAGCCTGTTGGTGGTGTAGAGCTTCCTGTAGCCGCATGGCGTTCGTACTTAAATATGGAACTAACCATTCCAATTTTCGCTGTCTCTTATACACATCTCC
+
AAAAAD3>D?A4FGG5BBGFGGEGHHHGGHGGHHHHHFFGHH2GHGGEGCGGHHGHFFGFHHHHHBGHFGG0E1BBEFGGCFBHHHH3EGFD@3BFCFFGHG3B?FF4FFHGHH/EE?<FHHHHDGFHFB2G2GFH
@M02034:409:000000000-BFKT7:1:1101:6394:25463 1:N:0:27
AAAGTCGAGGTGCCTAAAGTGGCAACCCAGACTTCGAAGAAGGTTGGTGGTGTAGAGCTTCCTGTAGCCGCATGGCGTTCGTACTTAAATATGGAACTAACCATTCCAATTTTCGCTGTCTCTTATACACATCTCCGAGCCCACGAGACA
+
BBBBBFBBBBAAGGGFGGGGGGGHGHHEGHHGHHHGHHGFHHHHGHGEGGAFGFGBGFHHHFHHFGHGGEEEFFHHGGGGGGFGHHHFHHFGGHFGFHHGFHHHHHHGFGHHHHGGGGGHHGHHHHHHGGHHGGGGE<D@D/GGFGGGGF
@M02034:409:000000000-BFKT7:1:1101:20887:25474 1:N:0:27
AAAGTCGAGGTGCCTAAAGTGGCAACCCAGACTGATCGGACGGTTGGTGGTGTAGAGCTTCCTGTAGCCGCATGGCGTTCGTACTTAAATATGGAACTAACCATTCCAATTTTCGCTGTCTCTTATACACTCT
+
CCCCBFCCBBBBGGGGGGGGGGGHGHHGGHHGHF3G52BE2EEFFGGEFGEFHHHGHHHHHHHHHHHHHGFEEFHHGFGGGGHHHHHGHHHHHHHHHHHHHHHHHHGHHHHHHHGGGGDGHHHHHHFHGH22<
@M02034:409:000000000-BFKT7:1:1101:24012:25475 1:N:0:27
AAAGTCGAGGTGCCTAAAGTGGCAACCCAGACTACTAAGCCTGTTGGTGGTGTAGAGCTTCCTGTAGCCGCATGGCGTTCGTACTTAAATATGGAACTAACCATTCCAATTTTCGCTGTCTCTTATACACATCTCCGAGCCCACGAGACA
+
BBBCAFBACCABGGGGGGGFFGGGGGGGGHHGHGGHHHHGHHHHHHHAFEEFGGGFGFHHHHHHHHHGHEEEGGGEEEGGGFHHHHHHHHHHHHFFHHGGGHFHHHHHHHHHHHFEGGGHHHHHHHGHEGFHHHFGE@FFGGEGCCGGGC
@M02034:409:000000000-BFKT7:1:1101:6407:25475 1:N:0:27
AAAGTCGAGGTGCCTAAAGTGGCAACCCAGACTTCGAAGAAGGTTGGTGGTGTAGAGCTTCCTGTAGCCGCATGGCGTTCGTACTTAAATATGGAACTAACCATTCCAATTTTCGCTGTCTCTTATACACATCTCCGAGCC
+
>>3>ADAADB>ABBFGGGG6GFGF44GDFG22AFGFHFFE3EG33BEFF1BFAGHFGFHHFGGFDDG5AA>>EEGHG1EFEGF?GHF33F@GEG33B?EFGHGH3FGFGDGFHHGCEEE3DDFGBDFFBF1F1B1FB>@/@
@M02034:409:000000000-BFKT7:1:1101:19913:25480 1:N:0:27
AAAGTCGAGGTGCCTAAAGTGGCAACCCAGACTATGTCTGCTGTTGGTGGTGTAGAGCTTCCTGTAGCCGCATGGCGTTCGTACTTAAATATGGAACTAACCATTCCAATTTTCGCTGTCTCTTATACACATCTCCGAGCCCACGAGACA
+
BBBBBFBBCCABGGGGGGGFGFGFHHHGGHHGHHHHHHHHHHHHHHHGGGEFGHGAGHHHHHHFGFHFHEGGGGHHGEEFEFHGHHHHGHGHHHEFGHHHHHHHHHHGHHHHGHGGGGGFHGHFHHFDGHHHGFFHDCGGGGHGGFGCGC
@M02034:409:000000000-BFKT7:1:1101:7666:25480 1:N:0:27
AAAGTCGAGGTGCCTAAAGTGGCAACCCAGACTAAGCCTCCTGTTGGTGGTGTAGAGCTTCCTGTAGCCGCATGG
+
CCCCBFBCCCCCGGGGGGGFGGGHHHHGGHHGHCG3AEGAAG3BBG22A2BAA3D555BB5BBAA555BAE0E1?
@M02034:409:000000000-BFKT7:1:1101:20679:25486 1:N:0:27
AAAGTCGAGGTGCCTAAAGTGGCAACCCAGACTCGTTCTTGTGTTGGTGGTGTAGAGCTTCCTGTAGCCGCATGGCGTTCGTACTTAAATATGGAACTAACCATTCCAATTTTCGCTGTCTCTTATACACATCTCCGAGCCCACGAGACA
+
BBBCCFCCCCCBGGGGGGGGGGGGGHHGGHHGHHGHGHGHHHHHHHHEFGFGHGGGHHHHHHHFGHHHHGGGGGHHGGGGGGHHHHHGFHHHHHHHHHHHHHHHHHHHHHHHHHGGGGGHHGHHHHFGHEHHHHHDGFGGGGHGGGGGGH
@M02034:409:000000000-BFKT7:1:1101:13488:25490 1:N:0:27
AAAGTCGAGGTGCCTAAAGTGGCAACCCAGACTAGGGGGGATGTTGGTGGTGTAGAGCTTCCTGTAGCCGCATGGCGTTCGTACTTAAATATGGAACTAACCATTCCAATTTTCGCTGTCTCTTATACACATCTCCGAGCCCACGAGACA
+
AAABBFBBBBBBGGGGGGGFGFGFFHHGGFHGHHHGHGGGGGGHHHHBFDDFHGHHHHHHHGHHHHHHHGGDDDHGDDGGGGHHHHHHHHHHHHGHHHHHGHFHHHHHHHHHHHGGGGGHHHHGGGFGFGBFFGFGFAFCGGGGGGF.DB
@M02034:409:000000000-BFKT7:1:1101:8996:25490 1:N:0:27
AAAGTCGAGGTGCCTAAAGTGGCAACCCAGACTGCTCCGAATGTTGGTGGTGTAGAGCTTCCTGTAGCCGCATGGCGTTCGTACTTAAATATGGAACTAACCATTCCAATTTTAGCTGTCTCTTATACACATCTCCGAGCCCACGAGACA
+
BBBBBFABDD2AGGGGGGGGGGGGF4GECAFACEBFFHGGGGHHHHH2F1EE1BB55DFHFFFHDAGFHA@>EGHHGGGGGGBGHHHFHHHGGGGHGHG33F3GHGHBHHHHHBGFHFFGFFGHHHHHEHHHHGHHGCCGGGFGGCGGGF
@M02034:409:000000000-BFKT7:1:1101:11641:25494 1:N:0:27
AAAGTCGAGGTGCCTAAAGTGGCAACCCAGACTAAGAATACTGTTGGTGGTGTAGAGCTTCCTGTAGCCGCATGGCGTTCGTACTTAAATATGGAACTAACCATTCCAATTTTCGCTGTCTCTTATACACATCTCCGAGC
+
CCCCCFCCCCBCGGGGGGGFGGGHHHHGGHHGHGGGAAGGFGHHHE22AAEFCAF5A5BGDGGFB5E5FEG0EEFAEEEGCEFEGHHFFFGGGB3BFGHHB13F?4FGFGHHHG/EF?EFEHHB?FDFHFFGHFHBC//<
@M02034:409:000000000-BFKT7:1:1101:25179:25498 1:N:0:27
AAAGTCGAGGTGCCTAAAGTGGCAACCCAGACTATTAGTCCGGTTGGTGGTGTAGAGCTTCCTGTAGCCGCATGGCGTTCGTACTTAAATATGGAACTAACCATTCCAATTTTCGCTGTCTCTTATACACATCTCCGAGCCCACGAGAC
+
BBBBBFBBBBABGGGGGGGGGGGGHHHGFHHGHGHHHHHHHGGEGGGFFDFFFFG5GGHHFHFHGFGFBEG@GGHFGGGGGGHHHHGHHHHFGGDDFGHGHA3GHFGBGGHHHHGGGGGHHEGGFHGHB?FHHHFFEBD@/FGFFGGGG
@M02034:409:000000000-BFKT7:1:1101:7668:25498 1:N:0:27
AAAGTCGAGGTGCCTAAAGTGGCAACCCAGACTAAGCCTCCTGTTGGTGGTGTAGAGCTTCCTGTAGCCGCATGGCGTTCGTACTTAAATATGGAACTAACCATTCCAATTTTCGCTGTCTCTTATACACATCTCCGAGCCCACGAGACA
+
ABAAAFBBBB>AGGGGGGF6EFFFHGHGGHHFHHHHGHHHHHHHHHHGFGAFBEGFGGFHGFGGFEGDBAA>EEHHEGGFEEFGHHFFEHHHHH@FGGB3GGFGHHHFHGHHHHGEGGEBGBFGFGFFBFDGFGBBC></>FFFCDGDGF
@M02034:409:000000000-BFKT7:1:1101:8782:25503 1:N:0:27
AAAGTCGAGGTGCCTAAAGTGGCAACCCAGACTGTTGGTAAGGTTGGTGGTGTAGAGCTTCCTGTAGCCGCATGGCGTTCGTACTTAAATATGGAACTAACCATTCCAATTTTCGCTGTCTCTTATACACATCTCCGAGCCCACGAGACA
+
CCCCCFCCCCABGGGFGGGGGGGHHHHGGHHGHFGHHHGHGHHGGHGGFGFGHGHGHHHHHHHHHHHHHGGFGGHHGGGGGGHHHHHHHHHHHHHGHHHGHHGHGHFHHGHHHHGGGGGGHGHHHHHHHHEHFHGFGDGGGGHGGGGGG<
@M02034:409:000000000-BFKT7:1:1101:20733:25508 1:N:0:27
AAAGTCGAGGTGCCTAAAGTGGCAACCCAGACTTGTGTTGGGGTTGGTGGTGTAGAGCTTCCTGTAGCCGCATGGCGTTCGTACTTAAATATGGAACTAACCATTCCAATTTTCGCTGTCTCTTATACACATCTCCGAGCCCACGAGACA
+
BBBBBFBBBBBBGGGDGGGGGDFHHHHGGHHGHHHHHHFGHEGEEGGGGGGGHGHGHHHHHGHHHHHHHGGGGGHHGGGGGGHHHHGGHHGHHGFFHHGFGFHHHHGGHHHHHHGGGGGFHFHHHHGHHHFHHHGFDGCCGGHGC/<EA>
@M02034:409:000000000-BFKT7:1:1101:14965:25527 1:N:0:27
AAAGTCGAGGTGCCTAAAGTGGCAACCCAGACTAGGACTCCGGTTGGTGGTGTAGAGCTTCCTGTAGCCGCATGGCGTTCGTACTTAAATATGGAACTAACCATTCCAATTTTCGCTGTCTCTTATACACATCTCCGAGCCCACGAGACA
+
BCCBBFCCCCBCGGGGGGGGGFGGHHHGGHHGHHHHHHHHHGGGGGGFGGFFHHHDGHHHHHHGGFHGHGGGEGHHGGGGGGHHHHHHHHHHHHBDGHHHHHHHHHHHGHHHHHGGGGGHHHHHFHGDFHEHHHHGFBDGGGHGGGGGGG
@M02034:409:000000000-BFKT7:1:1101:19949:25546 1:N:0:27
AAAGTCGAGGTGCCTAAAGTGGCAACCCAGACTCAGAAGCCTGTTGGTGGTGTAGAGCTTCCTGTAGCCGCATGGCGTTCGTACTTAAATATGGAACTAACCATTCCAATTTTCGCTGTCCTTATACACATCTCCGAGCCCACGA
+
BABBBFBBBBBBGGGGGGGGGGGHHHHGGGHGHFBFHHHHHHHB5FEEFDGGHFHF5FFHEHHEDDEFDEE>EECFEEGF?EGHHF433BGFBG33BFBG@C3FDEF4BFFHFE/<F/EGGHDFE44F22?FFFFD@/C/F/F/<
@M02034:409:000000000-BFKT7:1:1101:16496:25547 1:N:0:27
AAAGTCGAGGTGCCTAAAGTGGCAACCCAGACTCATCCGCGTGTTGGTGGTGTAGAGCTTCCTGTAGCCGCATGGCGTTC
+
BBBABFAADDABGGGGCGGGFGGCHHHGFHHGHHHHHHGGGGGGHHGACEGFGFHEGGGGGGBFGHBFH1E>EECF?1/?
@M02034:409:000000000-BFKT7:1:1101:20229:25562 1:N:0:27
AAAGTCGAGGTGCCTAAAGTGGCAACCCAGACTTCGCATAATGTTGGTGGTGTAGAGCTTCCTGTAGCCGCATGGCGTTCGTACTTAAATATGGAACTAACCATTCCAATTTTCGCTGTCTCTTATACACATCTCCG
+
BBBBBFBBBDBBGGGFGGGGGGGGHHHGGHHGHHHGGGGGFGGHHFGGFDEFGFHGHBGHHHHHHHHHHGGGGGHHGGGGGEGHGFHFHHGFHHGHGHGHFCGGHHHGEFGHHHEFGCEFHHHHGHHHEGHFHHG2?
@M02034:409:000000000-BFKT7:1:1101:10830:25569 1:N:0:27
AAAGTCGAGGTGCCTAAAGTGGCAACTCAGACTCGGAAGGAGGTTGGTGGTGTAGAGCTTCCTGTAGCCGCATGGCGTTCGTACTTAAATATGGAACTAACCATTCCAATTTTCGCTGTCTCTTATACACATCTCCGAGCCCACGAGAC
+
BBBBBFBB@2AAGGGGFGGGGGGFHHHFHFGFHHGGGGGGGHDGHHGAFEEFHFHFHEHHHHHGGHHHHGGFGGHHGEGGGEFHHHHFFGHHGFGHHHHHHHHHHHGFHHHHHHGGGGGGHFHHHHFHGGFHHHGHG?DCGGFGCF?DD
@M02034:409:000000000-BFKT7:1:1101:6275:25571 1:N:0:27
AAAGTCGAGGTGCCTAAAGTGGCAACCCAGACTACGCCGCGTGTTGGTGGTGTAGAGCTTCCTGTAGCCGCATGGCGTTCGTACTTAAATATGGAACTAACCATTCCAATTTTCGCTGTCTCTTATACACATCTCCGAGCCCACGAGACA
+
BBBCAFCBCCBCGFGGGGGGFGGGHHHGGHHGHHHGGGGGGGGGHHHGFGEFHGHHGHHHHHHHGHHHHFEFEFHHGEGGGGHHHHHGHHGHHHGGFGGFHHFHHHHFHHHHHHGGGGGFHFHGGGFHFGBHF??FE@DCGG.FDDGGGF
@M02034:409:000000000-BFKT7:1:1101:16669:25580 1:N:0:27
AAAGTCGAGGTGCCTAAAGTGGCAACCCAGACTGATAAGAAGGTTGGTGGTGTAGAGCTTCCTGTAGCCGCATGGCGTTCGTACTTAAATATGGAACTAACCATTCCAATTTTCGCTGTCTCTTATACACATCTCCGAGCCC
+
A@AAAF1A1>A?GGCE1FFGGGGHHHGGCFHGHFFHGFHHGHGGGBEE/EEFHHH2FHHEHHHHHGEHHGG/ECHHGFGGGG0/GHEDGHHFHF1FGH1BCGGHFFFGFGFHEEEFGCEFFHGHGHDGGHGHGHHHGCC/CF
@M02034:409:000000000-BFKT7:1:1101:11530:25581 1:N:0:27
AAAGTCGAGGTGCCTAAAGTGGCAACCCAGACTAATAAGCAGGTTGGTGGTGTAGAGCTTCCTGTAGCCGCATGGCGTTCGTACTTAAATATGGAACTAACCATTCCAATTTTCGCTGTCTCTTATACACATCTCCGAGCCCACGAGACA
+
BBBBBFBBBBABGGGFGGGGGGGGGHHGGHHGHHHHHHHHHHHHHHGEGGEFHHHFHHHHHHHHHHHHHGGCEGHHGGGGGGHHGHGGGHGHHHHHHHHFHHHHHHHHHHHHHHGEGFFHHHHHHHHHHHHHHHGBE/DCGGHGGGGGGG
@M02034:409:000000000-BFKT7:1:1101:6253:25582 1:N:0:27
AAAGTCGAGGTGCCTAAAGTGGCAACCCAGACTAAGAAGAAGGTTGGTGGTGTAGAGCTTCCTGTAGCCGCATGGCGTTCGTACTTAAATATGGAACTAACCATTCCAATTTTCGCTTCTCTTATACACATCTCCGAGCCCACGAGACAG
+
CCCCCFCCCCBBGGGGGFGFFGGHHHHGGHGFHHHHHHHHHHHHHHGGFGEGHHHHHHHHHHHHHHHHHGGGGGHHGGGGGFHHHHHGHHGHGHHHGHFHHHGHHHGHHHHHHGGGGHGHFGHFHHFHGGHHHHGD/BDCEHGGGGGGGH
@M02034:409:000000000-BFKT7:1:1101:14765:25587 1:N:0:27
AAAGTCGAGGTGCCTAAAGTGGCAACCCAGACTAATAAGCAGGTTGGTGGTGTAGAGCTTCCTGTAGCCGCATGGCGTTCGTACTTAAATATGGAACTAACCATTCCAATTTTCGCTGTCTCTTATACACATCTCCGAGCCCACGAGACA
+
CBCCCFCCCCCCGGGGGGGGGGGHHHHGGHHGHHHHFHGHFHHHHHGGGDGGHHHFHHHHHHHHHHHGHGGGGGHHGGGGGGHHHHHGHHHHHHFHHHHHHHGHHGHHHHHHHHEGGGGHHHHHHHHHHHHHFHGDF?GGCGGGGGGCG?
@M02034:409:000000000-BFKT7:1:1101:12793:25589 1:N:0:27
AAAGTCGAGGTGCCTAAAGTGGCAACCCAGACTACGAAGGATGTTGGTGGTGTAGAGCTTCCTGTAGCCGCATGGCGTTCGTACTTAAATATGGAACTAACCATTCCAATTTTCGCTGTCTCTTATACACATCTCCGAGCCCACGAGAC
+
AABAAFBBBBABGGGGCFGGGGGHHGHGFHFCGGHGEGGGFGFHHHGGGCAFGAD5DGGHHHHHHGFDDAEEEGAA>EEEE>2GGHH3FDGHDB33BFDG303BFFDB?FGHH4EFGEEGBGGD33BFFB?FGGHFD</</<<F?/@D?
@M02034:409:000000000-BFKT7:1:1101:23514:25591 1:N:0:27
AAAGTCGAGGTGCCTAAAGTGGCAACCCAGACTCCGCCTACTGTTGGTGGTGTAGAGCTTCCTGTAGCCGCATGGCGTTCGTACTTAAATATGGAACTAACCATTCCAATTTTCGCTGTCTCTTATACACATCTCCGAGCCCACGAGACA
+
BBCCBFCBCBBCGGGGCGGGGGGHGFHGGHHGHHHGGGGGGHHHHHHEFEEFAGGFHGGHHGHHGHHGHEEEGGHFEEEFFEGHHHGFHHFHGFBGFHHFHFHHHHGHHHHHGFGGGGAGHFFHGFGGHFFHHG3FFBGFGGFGGGG?EF
@M02034:409:000000000-BFKT7:1:1101:23926:25597 1:N:0:27
AAAGTCGAGGTGCCTAAAGTGGCAACCCAGACTTATGATAAGGTTGGTGGTGTAGAGCTTCCTGTAGCCGCATGGCGTTCGTACTTAAATATGGAACTAACCATTCCAATTTTCGCTGTCTCTTATACACATCTCCGAGCCCACGAGACA
+
AABAAFCBCCABGGGGGGGGGGGFHHHGGHHGHHHHHHHHHHGGGHGEFGFFGHGFGGHHHHHHGHHHHGFGGGHHEFGGGG2GHHHHHHHHHHFFHHGGHHGHHHHHHHHHHFGGGGFFHHHHHHHHGHHHHHFFEBCCCGHGGDFGGF
@M02034:409:000000000-BFKT7:1:1101:17297:25597 1:N:0:27
AAAGTCGAGGTGCCTAAAGTGGCAACCCAGACTAAGAGTACGGTTGGTGGTGTAGAGCTTCCTGTAGCCGCATG
+
CCCCBFCBBBCCGGGGGGGGGGFHHHHGGHHGCGBBFGHGH?EHGE2E11BFA3D5BA3BFGFDDAEBB1E0EA
@M02034:409:000000000-BFKT7:1:1101:16661:25598 1:N:0:27
AAAGTCGAGGTGCCTAAAGTGGCAACCCAGACTGATAAGACGGTTGGTGGTGTAGAGCTTCCTGTAGCCGCATGGCGTTCGTACTTAAATATGGAACTAACCATTCCAATTTTCGCTGTCTCTTATACACATCTCCGAGCCCACGAGACA
+
CCCCCFCCCCCCGGGGGGGGGGGHHHHGGHHGHH3F55BG3BEEFGGGGGGFHHHHHHHHHHHHHHHHHGGEGGHHGGGGGGHHHHFGHHHHHHGHHHHHHHHGHHGGHGHHHHGGGDGHHHHHHHGHGHHHHHHHGDCCGGHGGGGGGF
@M02034:409:000000000-BFKT7:1:1101:16682:25599 1:N:0:27
AAAGTCGAGGTGCCTAAAGTGGCAACCCAGACTGATAAGAAGGTTGGTGGTGTAGAGCTTCCTGTAGCCGCATGGCGTTCGTACTTAAATATGGAACTAACCATTCCAATTTTCGCTGTCTCTTATACACATCTCCGAGCCCACGAGACA
+
AABBAFBBD?2AF4FFF4FGGGGHGHHFFHHGHHFHHHHGGGHGGGGAFGEFGGHGHHHHHFHHHHHHHGEGGFFFEEEFGGFGHHHHHHFFGHBGFHGGHCHHFHHFFHHHFDEGGGEFFFHHGHFHFHGHFGFEDB?/BFEGGGGEFC
@M02034:409:000000000-BFKT7:1:1101:11520:25603 1:N:0:27
AAAGTCGAGGTGCCTAAAGTGGCAACCCAGACTAATAAGCAGGTTGGTGGTGTAGAGCTTCCTGTAGCCGCATGGCGTTCGTACTTAAATATGGAAC
+
A3AA>5A?D2AAFFGEGFE6FFEBGE4EFGHGHFFHFHHFGG2BBFE2AEBCBBFFEFDEA3EBBBGBFEA>AEGFE>>1E1FAGHFBGGHHHHHBB
@M02034:409:000000000-BFKT7:1:1101:15803:25605 1:N:0:27
AAAGTCGAGGTGCCTAAAGTGGCAACCCAGACTACGAAGGCTGTTGGTGGTGTAGAGCTTCCTGTAGCCGCATGGCGTTCGTACTTAAATATGGAACTAACCATTCCAATTTTCGCTGTCTCTTATACACATCTCCGAGCCCACGAGAC
+
BBBBBFBBBBBBGGGGGGGGGGGFHGHGGHHGHH3E2AB223BGGHHAFEEFGFFFGHHHHHHHFHGHHGGGGGHHGEGFGEFFFHHHHHFGHHGFFHDHHHHGHHGFHGHHHGGGGGEHGHHHHHGHGHHFHHHFDBFGGGHGGGG/E
@M02034:409:000000000-BFKT7:1:1101:13998:25609 1:N:0:27
AAAGTCGAGGTGCCTAAAGTGGCAACCCAGACTCGGCCGCCGGTTGGTGGTGTAGAGCTTCCTGTAGCCGCATGGCGTTCGTACTTAAATATGGAACTAACCATTCCAATTTTCGCTGTCTCTTATACCCATCTCCGAGCCCACGAG
+
3AAB?DAABBB?GFGE4FFGGGFHHHHGGAGFHGEEGG22EEEEEGGGGCGG?FF5FEGGHHHHHFHEGGGEEGAGE?EFEGFHHGF33FHHGBDGHGF3BGDF3GFFFFHHHFFDDDFFFGHHFG2F1?1FGGEG?CCCCEGFG-<
@M02034:409:000000000-BFKT7:1:1101:11205:25622 1:N:0:27
AAAGTCGAGGTGCCTAAAGTGGCAACCCAGACTGCGAATTATGTTGGTGGTGTAGAGCTTCCTGTAGCCGCATGGCGTTCGTACTTAAATATGGAACTAACCATTCCAATTTTCGCTGTCTCTTATACACATCTCCGAGCCCACGAGACA
+
CCCCCFCCCCAAGGGGGGGGGGGHGHHGGHHGHHHGGGGHHHHHHHHGFFEFHHHGFHHHHHHHHHHHHGGGGGHHGGGGGGHHHHGHHHHGHGEHHHHFHHGHHHGGFHHHHHGGGGGHHHHHGHHHHHFHGHFHGFGCFGGEGGGGGG
@M02034:409:000000000-BFKT7:1:1101:16079:25635 1:N:0:27
AAAGTCGAGGTGCCTAAAGTGGCAACCCAGACTAATCGTCCTGTTGGTGGTGTAGAGCTTCCTGTAGCCGCATGGCGTTCGTACTTAAATATGGAACTAACCATTCCAATTTTCGCTGTCTCTTATACACATCTCCGAGCCCACGAGACA
+
CCCDDFDCCCBBGGGGGGGGGGGHHHHGGHHGHHHHHGHHGGHHHHHGGGGGHGHGHHHHHHHHHGHHHGGGGGHHGFGGGGHHHHHHHHHHHHGGHHGGHHGGHHGGHHHHHHGGGGGHHHHHGHHHGGHHHHGHF@FDGGHGGGGGGH
@M02034:409:000000000-BFKT7:1:1101:11212:25640 1:N:0:27
AAAGTCGAGGTGCCTAAAGTGGCAACCCAGACTGCGAATTATGTTGGTGGTGTAGAGCTTCCTGTAGCCGCATGGCGTTCGTACTTAAATATGGAACTAACCATTCCAATTTTCGCTGTCTCTTATACACATCTCCGAGCCCACGAGAC
+
AABBAFBBBBAAGGGFFFGFGGGHFGFGGHHFHHHEEFGHGHHGFHHEFE1FAFGFG5GHFFHGADGFGEEEFGGGFEEFEECFGHHFHHHHHHFEFGFBBF3GFHFFHGHHHDEEGGGGHGGHGHFHFGDGGHBGCBF>BFAFC@DDA
@M02034:409:000000000-BFKT7:1:1101:18335:25644 1:N:0:27
AAAGTCGAGGTGCCTAAAGTGGCAACCCAGACTCCTGCGCCGGTTGGTGGTGTAGAGCTTCCTGTAGCCGCATGGCGTTCGTACTTAAATATGGAACTAACCATTCCAATTTTCGCTGTCTCTTATACACATCTCCGAGCCCACGAGACA
+
CCCCBFCCDDBBGGGGGGGGGGGGGHHGFHHGHHHHHHGGGGGGGGGGFGEFHFHHHHHHHHHHHHHHHGGGGGHHEEFGGGHHHHHHHHHHHHHHGHHGHHGHHHGHGHHHHHGGGGGGHHHHHHHHGHHHGHHHGFFFGGHGGGGGGE
@M02034:409:000000000-BFKT7:1:1101:24976:25665 1:N:0:27
AAAGTCGAGGTGCCTAAAGTGGCAACCCAGACTAATAAGAATGTTGGTGGTGTAGAGCTTCCTGTAGCCGCATGGCGTTCGTACTTAAATATGGAACTAACCATTCCAATTTTCGCTGTCTCTTATACACATCTCCGAGCCCACGAGAC
+
AAAAAFA1DDAAGGG1BGGGGGGCGGHGGGHGHHFGFHGFHHHHHHEBFABFGDGFGGGHGHHHHFHFGEG?EEFFEFGGEFFHHFGHHGFHHGBEFGB11B@GGG>FDFGHH2ECEGFFHFGHHHFFBBGHHHFBE?CC?FFFGGG/C
@M02034:409:000000000-BFKT7:1:1101:22834:25671 1:N:0:27
AAAGTCGAGGTGCCTAAAGTGGCAACCCAGACTCCTTCGACTGTTGGTGGTGTAGAGCTTCCTGTAGCCGCATGGCGTTCGTACTTAAATATGGAACTAACCATTCCAATTTTCGCTGTCTCTTATACACATCTCCGAGCCCACGAGACA
+
BBCCCFBCCBCCGGGGGGGGGGGHHHHGGHHGHHHFHGHHGGGHHHHFFGEFHHHHGGHHHHHHHGHHHEE?EEHHFGGGGFHHHHHFHHHHHGGHFGFCHHHHHHGHHHHHHHGGGGGGHHHHHGFHEFHHGHH2E/CCGGHGGGGGGF
@M02034:409:000000000-BFKT7:1:1101:11672:25675 1:N:0:27
AAAGTCGAGGTGCCTAAAGTGGCAACCCAGACTCATTCAGAGGTTGGTGGTGTAGAGCTTCCTGTAGCCGCATGGCGTTCGTACTTAAATATGGAACTAACCATTCCAATTTTCGCTGTCTCTTATACACATCTCCGAGCCCACGAGACA
+
CBCBBFCBCCBCGGGGGGGGGGGGHHHGGHHGHHHHHHGHFHGAGHGEAEBFFFGAGBHHHHHHHHHFGEEEGGHHGEGGGGHEHHHFHHGHHGGBGGHFHHFHHHGHHHHHHHGGGGEBFGHFFHHGFG2GFGGHF>DBDGHGGCCGGG
@M02034:409:000000000-BFKT7:1:1101:17916:25680 1:N:0:27
AAAGTCGAGGTGCCTAAAGTGGCAACCCAGACTAAGAGTCAGGTTGGTGGTGTAGAGCTTCCTGTAGCCGCATGGCGTTCGTACTTAAATATGGAACTAACCATTCCAATTTTCGCTGTCTCTTATACACATCTCCGAGCCCACGAGACA
+
ABABAFBAB@ABGGGGGGGGCGFHHHHGGGGGGHFGHFHHBGHHHHGFFFEFHFGFGFHHHHHHHHHHHGGFGGHHGEGGGGHHHHFGFHHHHH3GFHGFHGHHGHFFFGGHHHGGGGGGHFHFGHGHDGHHHHEGDCGGFGHGGGCGG?
@M02034:409:000000000-BFKT7:1:1101:8196:25685 1:N:0:27
AAAGTCGAGGTGCCTAAAGTGGCAACCCAGACTCGGCCTGCTGTTGGTGGTGTAGAGCTTCCTGTAGCCGCATGGCGTTCGTACTTAAATATGGAACTAACCATTCCAATTTTCGCTGTCTCTTATACACATCTCCGAGCCCACGAGACA
+
BABCBFCADBBBGGGGGGGFGGGHHHHEGHHGHHGGGGGGHHHHHHHFFFEGGFGGGHHHHGHHFFGDGEEFGGHHFEEGGGHGGHFFFHHHGGFEFGBFGHFGHFFHHGHHHFEEGGEDFFHHHHGHGH2GFFDF?BCCCGHGGCGD??
@M02034:409:000000000-BFKT7:1:1101:16414:25693 1:N:0:27
AAAGTCGAGGTGCCTAAAGTGGCAACCCAGACTCCTCCGCAGGTTGGTGGTGTAGAGCTTCCTGTAGCCGCATGGCGTTCGTACTTAAATATGGAACTAACCATTCCAATTTTCGCTGTCTCTTATACACATCTCCGAGCCCACGAGACA
+
BBBCBFCCBBCCGGGGGGGGGGGHHHHGGHHGHHHHHHGGGGGHGHGGGGDFGHHHFHGHHHHHHHHHHGGFGGHHGGGGGGHHHGHGHHGHHHHGHHHHHHHGHHHGHHHHHHGGGGGFHHHHHHGHFGHGGHHFGCCFGGHGGGGGGF
@M02034:409:000000000-BFKT7:1:1101:22174:25719 1:N:0:27
AAAGTCGAGGTGCCTAAAGTGGCAACCCAGACTCCTCCTACTGTTGGTGGTGTAGAGCTTCCTGTAGCCGCATGGCGTTCGTACTTAAATATGGAACTAACCATTCCAATTTTCGCTGTCTCTTATACACATCTCCGAGCCCACGAGACA
+
CCBCBFCCBCABGGGGGGGFGGGHHHHGGHHGHHHHHHHHHHHGHHHEFGGFGFHFHHHHHHHHGGHHFGGGGGHHGGGGGGHHHHHHHHHHHHFFHHHGFFDGHHHFHHHHHGGGGGGGFHHFFHHHHHHHHHGGGCGGCGGGGGGGGF
@M02034:409:000000000-BFKT7:1:1101:20292:25719 1:N:0:27
AAAGTCGAGGTGCCTAAAGTGGCAACCCAGACTAAGTCTACGGTTGGTGGTGTAGAGCTTCCTGTAGCCGCATGGCGTTCGTACTTAAATATGGAACTAACCATTCCAATTTTCGCTGTCTCTTATACACATCTCCGAGCCCACGAGACA
+
CCCCCFCCCCCCGGGGGGGGGGGHHHHGGHHGHHHHHHHHHGGHGGGEFGGFEDGDGHHHHHHHHFGFGFGEGGHHGEGGGGGHHHHHGHHGHHDBGHHHFHFGHGHHHHHHHFGGGGFHHHHHFHFHHHHGGFGFFCGGGGHGGFGGG?
@M02034:409:000000000-BFKT7:1:1101:20745:25731 1:N:0:27
AAAGTCGAGGTGCCTAAAGTGGCAACCCAGACTAAGAATCAGGTTGGTTGTGTAGAGCTTCCTGTAGCCGCATGGCGTTCGTACTTAAATATGGAACTAACCATTCCAATTTTCGCTGTCTCTTATACACATCTCCGAGCCCACGAGACA
+
B@BBBFBBBBAAFGGGGGGGGGGHHHHGGHHGHHHHHHHHHHHHHHGFHGEEGHGFGHHHHHHGGHHHHEGGGGHHGEGGEEHHHHGHHGHHHHHGGHHFFHHHHHGGHHHHHHGGGGGFHHHHHHGFFHGHEGH2?@FCCAGGFGGGF<
@M02034:409:000000000-BFKT7:1:1101:23001:25737 1:N:0:27
AAAGTCGAGGTGCCTAAAGTGGCAACCCAGACTCCGGGTATGGTTGGTGGTGTAGAGCTTCCTGTAGCCGCATGGCGTTCGTACTTAAATATGGAACTAACCATTCCAATTTTCGCTGTCTCTTATACACATCTCCGAGCCCACGAGACA
+
AAABBFBBBBBABGGGFBFFGGFGFAHGGHHFGBGCG?FEGGHFGFGEFFEFGGGFGGHGHFHHGDGDEECEEEHGGEGGGGHHHHGGHHFHGFGHHGBCFGFGEGDHHHHHHFGAEGGFFHHHBGHD2FFG?11FDDG>@/F/>@CDGE
@M02034:409:000000000-BFKT7:1:1101:18977:25743 1:N:0:27
AAAGTCGAGGTGCCTAAAGTGGCAACCCAGACTCAGAATACGGTTGGTGGTGTAGAGCTTCCTGTAGCCGCATGGCGTTCGTACTTAAATATGGAACTAACCATTCCAATTTTCGCTGTCTCTTATACACATCTCCGAGCCCACGAGAC
+
CCCCBFCBCCBCGGGGGGGGGGGHHHHGGHHGHHHHHHHHHHGHGGGAFGEFGHHFGHGHGHHHHGHHHGGEGEHHGGGGGGHHHHFHHHHHHHEFFHHHGHEHHHHHHHHHHHGGGFEHHHHHGHGFBGFHHHGFDBFCGGHGGGGGG
@M02034:409:000000000-BFKT7:1:1101:17581:25743 1:N:0:27
AAAGTCGAGGTGCCTAAAGTGGCAACCCAGACTTGGGGGGGGGTTG
+
CCCCCFCCCDCCGGGGGGGFGGGHHHHGGHHGHF3GG?EGG<FD-@
@M02034:409:000000000-BFKT7:1:1101:24476:25752 1:N:0:27
AAAGTCGAGGTGCCTAAAGTGGCAACCCAGACTCCGCCTCCGGTTGGTGGTGTAGAGCTTCCTGTAGCCGCATGGCGTTCGTACTTAAATATGGAACTAACCATTCCAATTTTCGCTGTCTCTTATACACATCTCCGAGCCCACGAGACA
+
BBBBBFBBBBABGGGGGGGGGGGFGHHGGHGFHHHGGGGGHGGGGGGEFGEFGFGDGFHHHHHHGHHGFFE/EEHGEEEFFEGGHHHFFHFHHHFGFHGHHHGHFHGGHHHHHHGGGGAFHHHHHHEHEHHHHHFFC@DC@CFFGFGDFC
@M02034:409:000000000-BFKT7:1:1101:24757:25782 1:N:0:27
AAAGTCGAGGTGCCTAAAGTGGCAACCCAGACTCAGCCTCCGGTTGGTGGTGTAGAGCTTCCTGTAGCCGCATGGCGTTCGTACTTAAATATGGAACTAACCATTCCAATTTTCGCTGTCTCTTATACACATCTCCGAGCCCACGAGACA
+
BBCCBFCBCCBBFGGGGGGGGGGHHHHGGHHGHHHHHHHHHGGGGGGFFGAFGGGGGHHHHHHHHFHFHFFGGGHHEEEGGGHHHHHHDGGHHHFFFHFFHHHHHHHHHHHHHHGGGGGFHHHHHHHFFCFHHHFFB?D<@EEGGGGFGB
@M02034:409:000000000-BFKT7:1:1101:24323:25784 1:N:0:27
AAAGTCGAGGTGCCTAAAGTGGCAACCCAGACTGAGCATCTTGTTGGTGGTGTAGAGCTTCCTGTAGCCGCATGGCGTTCGTACTTAAATATGGAACTAACCATTCCAATTTTCGCTGTCTCTTATACACATCTCCGAGCCCACGAGACA
+
ABAABFBBBBABFFGGGGGGGFCAFGHDGHCEHHCFFHHFFHHHHHHGFEAAFDF5F5GHHBFGFHGDGF??EEHFEBEEEE2FEFFEGHFBGHFBGFHGGAFGHFGBHGFHHHGGGE?FFHHHEGFGFFGHHHHFC/>B@E/FCCCDDB
@M02034:409:000000000-BFKT7:1:1101:17126:25800 1:N:0:27
AAAGTCGAGGTGCCTAAAGTGGCAACCCAGACTACGCGTATGGTTGGTGGTGTAGAGCTTCCTGTAGCCGCATGGCGTTCGTACTTAAATATGGAACTAACCATTCCAATTTTCGCTGTCTCTTATACACATCTCCGAGCCCACGAGAC
+
CCCCCFCCCCCCGGGGGGGGGGGHHHHGGHHGHCBECEGEGCGHHAEEE1FCFAGAFDGGAGHF@5B5FAE/FFA1EEEG?E2FEGHB3GFGGF3BFFHHC?3BD4GDDGFHG4/CFDCGFHHF3FF2DCGFGGF2A/CC<FHEGFCFG
@M02034:409:000000000-BFKT7:1:1101:7010:25801 1:N:0:27
AAAGTCGAGGTGCCTAAAGTGGCAACCCAGACTAATATGACGGTTGGTGGTGTAGAGCTTCCTGTAGCCGCATGGCGTTCGTACTTAAATATGGAACTAACCATTCCAATTTTCGCTGTCTCTTATACACATCTCCGAGCCCACGAGAC
+
CCCCCFCCCCBBGGGGGGGGGGGHHHHGGHHGHGH5F5FGGEFGGGGEFGGFFAGBFFGFFHHHHGEFGEGEEGC1E?>FEEFHHHHHHHHFGH33GGGHF?DGBEHFHGDHF?EEGGEGFHHDBFGFHFHFHHHBE<<@@FFGCD@AF
@M02034:409:000000000-BFKT7:1:1101:17352:25802 1:N:0:27
AAAGTCGAGGTGCCTAAAGTGGCAACCCAGACTAATAAGAATGTTGGTGGTGTAGAGCTTCCTGTAGCCGCATGGCGTTCGTACTTAAATATGGAACTAACCATTCCAATTTTCGCTGTCTCTTATACACATCTCCGAGCCCACGAGACA
+
CCCCCFCCCCCAGGGGGGGFGGGHHHHGGHHGHHHHHHHHHHHHHHHFGGGGHHHHHHHHHHHHGHHHHGGGGGHHGGGGEGHHHHHHHHHHHHHHHHHGHHHHHHHHHHHHHHGGGGGHHHHHHHHHHHHHGHHHGGGGGGHGGGGGGF
@M02034:409:000000000-BFKT7:1:1101:9156:25819 1:N:0:27
AAAGTCGAGGTGCCTAAAGTGGCAACCCAGACTAAGCATAAGGTTGGTGGTGTAGAGCTTCCTGTAGCCGCATGGCGTTCGTACTTAAATATGGAACTAACCATTCCAATTTTCGCTGTCTCTTATACACATCTCCGAGCCCACGAGACA
+
CCCCCFCCCCCCGGGGGGGGGGGHHHHGGHHGHH3AGFGB5FHHFHGEFFGGHFGDEEGHFHHHHGHFFGE0EGHFGEEGGGHHHHHHFHHHHHBFHHHHF0BBGGHFFGGHHBEGGFEGGHHH4FGHHHEHHGHHG@DGCF/FC@<AD?
@M02034:409:000000000-BFKT7:1:1101:18705:25823 1:N:0:27
AAAGTCGAGGTGCCTAAAGTGGCAACCCAGACTGAGAAGTCGGTTGGTGGTGTAGAGCTTCCTGTAGCCGCATGGCGTTCGTACTTAAATATGGAACTAACCATTCCAATTTTCGCTGTCTCTTATACACATCTCCGAGCCCACGAGACA
+
A?AAAFBABBAA4FGGGGEBFFFFGGHGGGHGHHHFGHFDGEFAEEFEFFABBEGGGEGBGFHDFGGEFE>EEEFAEEEFAEGGHHGFHFFFGHFE?3D?GAFHHHFHHGHHHFGGGFEBGFBGFGGF3FDGCGFFC>B<>FECDGGFDC
@M02034:409:000000000-BFKT7:1:1101:17742:25823 1:N:0:27
AAAGTCGAGGTGCCTAAAGTGGCAACCCAGACTTATACTAGTGTTGGTGGTGTAGAGCTTCCTGTAGCCGCATGGCGTTCGTACTTAAATATGGAACTAACCATTCCAATTTTCGCTGTCTCTATAC
+
BBBCCFCCCCCCGGGGGGGGGGGHHHHGGHHGH5D55DE5ADGF5GC2A2EFGAD5ADFH5FGGAAF5DEF0BE11EEFGEEBF?GF3FFGHHH3BFFGHE13BF?D?4DFGFFEEGA?FGHG4D4?
@M02034:409:000000000-BFKT7:1:1101:19605:25831 1:N:0:27
AAAGTCGAGGTGCCTAAAGTGGCAACCCAGACTCCGCAGTCGGTTGGTGGTGTAGAGCTTCCTGTAGCCGCATGGCGTTCGTACTTAAATATGGAACTAACCATTCCAATTTTCGCTGTCTCTTATACACATCTCCGAGCCCACGAGACA
+
CCCCBFCCCCBBGGGGGGGGGGGGHHHGGHHGHHHGGGGGHGGEGEGGGGEFGHHAGHHHHHHHHFHFHFGGGGHHGGGGGGGHHHHHHHGHHHFFHHHHHHGHHHGHFHHHHHGGGGGFHGHHHHFHFHGHGHFFDDGCGGHGGGGFGB
@M02034:409:000000000-BFKT7:1:1101:13372:25832 1:N:0:27
AAAGTCGAGGTGCCTAAAGTGGCAACCCAGACTGATACGAAGGTTGGTGGTGTAGAGCTTCCTGTAGCCGCATGGCGTTCGTACTTAAATATGGAACTAACCATTCCAATTTTCGCTGTCTCTTATACACATCTCCGAGCCCACGAGACA
+
CBCCBFCCCBABGGGGGGGGGGGHHHHGGHHGGHHHHHGGHGGHHFGEFGFGHFHHHHHGFHHHHHHHGFGEFGHHGGGGGGHHHHFHHHHHHHGFHGGHHHHHHHGHHHHHHFEGGGGGHHHGDHFHGFBHCHHHF@C@DFHGGGGGGG
@M02034:409:000000000-BFKT7:1:1101:17727:25833 1:N:0:27
AAAGTCGAGGTGCCTAAAGTGGCAACCCAGACTAGGTCGGGTGTTGGTGGTGTAGAGCTTCCTGTAGCCGCATGGCGTTCGTACTTAAATATGGAACTAACCATTCCAATTTTCGCTGTCTCTTATACACATCTCCGAGCCCACGAGAC
+
CCCCCFCBCCCCGGGGGGGGGGGGHHHGGHHGHHHHFHGGGHGGGHHGGGEFGHHFHHHHHHHGGHHHHGGGGGHHGGGGGGHHHHHHHHHHHHFHHHHHHHHHEHFHHHHHHHGGGGGHHGHHHHGHHHHHFFGFEFGGGGHGGGGGG
@M02034:409:000000000-BFKT7:1:1101:20659:25843 1:N:0:27
AAAGTCGAGGTGCCTAAAGTGGCAACCCAGACTCCTTCGCCTGTTGGTGGTGTAGAGCTTCCTGTAGCCGCATGGCGTTCGTACTTAAATATGGAACTAACCATTCCAATTTTCGCTGTCTCTTATACACATCTCCGAGCCCACGAGACA
+
BBBABFABDBAAFGGGGGGGGGGFHHHGGFGDFGHHHHHGGGHHHFH2FEEFGGFDFBHHHEHGHHHHHGGEFGHHGEGGGEFEFHGEFEDFGFEGGGGHHGHHHHGBGGGHHF?EGGGHFHGBFFFFGGHFHHGFGCCCGFEGD/CDDC
@M02034:409:000000000-BFKT7:1:1101:11445:25846 1:N:0:27
AAAGTCGAGGTGCCTAAAGTGGCAACCCAGACTAATACTACTGTTGGTGGTGTAGAGCTTCCTGTAGCCGCATGGCGTTCGTACTTAAATATGGAACTAACCATTCCAATTTTCGCTGTCTCTTATACACATCTCCGAGCCCACGAGACA
+
BBBBBFBBBBBBGGGGFFGFGGGHHHHGGHHGHHHHHHHHHHHHHHHGFFGGHHHHHHHHHHHHHHHHHGGFGGHHGFGGGGHHHHHGHHHHHHHHGHHHHHGHHHHHHHHHHHFGGGGHHHHHHHHHHFFHHHFHD/CCGGHGGGGGGH
@M02034:409:000000000-BFKT7:1:1101:13113:25846 1:N:0:27
AAAGTCGAGGTGCCTAAAGTGGCAACCCAGACTGAGGCTAGGGTTG
+
BBCCAFCABBABGGGGEGGFGGGHHHHGGHHGF3F322B3F2FGCE
@M02034:409:000000000-BFKT7:1:1101:21173:25869 1:N:0:27
AAAGTCGAGGTGCCTAAAGTGGCAACCCAGACTCAGGGGCCGGTTGGTGGTGTAGAGCTTCCTGTAGCCGCATGGCGTTCGTACTTAAATATGGAACTAACCATTCCAATTTTCGCTGTCTCTTATACACATCTCCGAGCCCACGAGAC
+
CCCCCFCCCCCCGGGGGGGGGGGGHHHGGHHGHH3F32AE2AEFGGGEFGFGHHHGGHHHHHHHHHHHHGGFEGHHGGGGGGHHHHGGGHHHHHGHGHGGHHHHHHGHHHHHHHGGGGGHHHHHHHHHHHFHHHHFE@DFGGGGGCGGG
@M02034:409:000000000-BFKT7:1:1101:19780:25877 1:N:0:27
AAAGTCGAGGTGCCTAAAGTGGCAACCCAGACTACGAATACTGTTGGTGGTGTAGAGCTTCCTGTAGCCGCATGGCGTTCGTACTTAAATATGGAACTAACCATTCCAATTTTCGCTGTCTCTTATACACATCTCCGAGCCCACGAGAC
+
CCCCCFCCCCCCGGGGGGGGGGGHHHHGGHHGHHHGFHHGHHHHHHHGGGEFHHHHHHHHHHHHHHHHHGGGGGHHGGGGGGHHHHGHHHHHHHGGHHGHGHFHHHHHHHHHHHGGGGGHHGHHDF3GDHHHHHG2ECGCGGHGGGGEG
@M02034:409:000000000-BFKT7:1:1101:19839:25883 1:N:0:27
AAAGTCGAGGTGCCTAAAGTGGCAACCCAGACTGGGGGTGTGGTTGGTGGTGTAGAGCTTCCTGTAGCCGCATGGCGTTCGTACTTAAATATGGAACTAACCATTCCAATTTTCGCTGTCTCTTATACACATCTCCGAGCCCACGAGACA
+
CCCCCFCCCCCBGGGGGGGGGGGHHHHGGHHGHFHHG?EGEEGHFGGGGGGGHHHFHHHHHGHHFHHHHGGEFGHHGEGGGGHHHHHGFHHHHHHHHHHHHHHHHHHHHHHHHHGGGGGHHHHHHHFHGHHHGHHHG@FFGGHGGGGGGB
@M02034:409:000000000-BFKT7:1:1101:19203:25884 1:N:0:27
AAAGTCGAGGTGCCTAAAGTGGCAACCCAGACTAATAAGAATGTTGGTGGTGTAGAGCTTCCTGTAGCCGCATGGCGTTCGTACTTAAATATGGAACTAACCATTCCAATTTTCGCTGTCTCTTATACACATCTCCGAGCCCACGAGACA
+
BBBBBFBBBBABGGGGGGGGGGGHHHHGGHHGGB3FGHHEGGHHHHEEFGGGHGHFHHHHFHHHHHHHHGG?EGHHGGGGGGHHHHGGHHHHHHHHHHHHHGHGHHGG4FGHHGEFGEFHHFHGDG?FBGGHFHFHGCGCGGGFGFGGF?
@M02034:409:000000000-BFKT7:1:1101:7425:25887 1:N:0:27
AAAGTCGAGGTGCCTAAAGTGGCAACCCAGACTAAGAATGATGTTGGTGGTGTAGAGCTTCCTGTAGCCGCATGGCGTTCGTACTTAAATATGGAACTAACCATTCCAATTTTCGCTGTCTCTTATACACATCTCCGAGCCCACGAGACA
+
BBABBFBBBBABGGGGGGGGFFGHGHHGGHHGHHHHGHHHGHHHGGHEFGEFFFHHHFHHHHHHHHGHHGGFGEHHGEEFGGFHHHFFGHHHHGHFFHGHHGHHGHGHGHHHHHGCFEGGHGHHHHFHFHEHHHHGG?F@FGHGGGGGGF
@M02034:409:000000000-BFKT7:1:1101:6606:25889 1:N:0:27
AAAGTCGAGGTGCCTAAAGTGGCAACCCAGACTTGGGGGGGGGTTGGTGGTGTAGAGCTTCCTGTAGCCGCATGGCGTTCGTACTTAAATATGGAACTAACCATTCCAATTTT
+
3A??AFAA@D>AFGGGGGGGGGGFHEAEGCA2FGGFEGGGGF=DDFF;ED;;EBB/B/FFF/FFBFFBBA-9AAF;BDF.A.BA?B/9FFFFFFBBBF;FFFFFFFFFBBFFF
@M02034:409:000000000-BFKT7:1:1101:7407:25892 1:N:0:27
AAAGTCGAGGTGCCTAAAGTGGCAACCCAGACTAAGAATGATGTTGGTGGTGTAGAGCTTCCTGTAGCCGCATGGCGTTCGTACTTAAATATGGAACTAACCATTCCAATTTTCGCTGTCTCTTATACACATCTCCGAGCGCACGAG
+
?11AAF?A1DAAE1FEFGGGGF001EG00GCFCFAFFFGHFHHHHGGEFEABABG2FDGHH1FFBGGHBE?EEFHGEAEAEEBGGHE1BGBFBB11BF@@10@CGGHFGGHGHBE?EEEFFHHHGH2B2B1FCFBBC@@//<<@//>
@M02034:409:000000000-BFKT7:1:1101:9698:25898 1:N:0:27
AAAGTCGAGGTGCCTAAAGTGGCAACCCAGACTCGGCCTGCTGTTGGTGGTGTAGAGCTTCCTGTAGCCGCATGGCGTTCGTACTTAAATATGGAACTAACCATTCCAATTTTCGCTGTCTCTTATACACATCTCCGAGCCCACGAGACA
+
BCABCFCCCBBBGGGGGGGFGGGHHHHGGHHGHHGGGGGGHHHHHHHEFGEFGHHFGGHHHHHFFGHHHEE?EGHHFEFGGGHHHHGFFHHHHHHFFHHHHHHHHHGHHHHHHHGGGGGGHGHHHGHHFHHHHHGGD/DCGGHGGGGGGC
@M02034:409:000000000-BFKT7:1:1101:22182:25903 1:N:0:27
AAAGTCGAGGTGCCTAAAGTGGCAACCCAGACTCCTCCTCCTGTTGGTGGTGTAGAGCTTCCTGTAGCCGCATGGCGTTCGTACTTAAATATGGAACTAACCATTCCAATTTTCGCTGTCTCTTATACACATCTCCGAGCCCACGAGACA
+
BBBBBFBBBBBBGGGFGGGGGGGGHHHGGHHFHHHHHHHHGHHHHHHEFFEFEDGEGHHHFHHHGFGEGEGEFGHFGGGGGFHGHHHFHHHHGH33FFGHFHEGHHHHHHHHHGEGGGEFHHHHBHHFHHHFGHHEF@CC@GHGGGGFGG
@M02034:409:000000000-BFKT7:1:1101:7822:25919 1:N:0:27
AAAGTCGAGGTGCCTAAAGTGGCAACCCAGACTGGGAGGGAGGTTGGTGGTGTAGAGCTTCCTGTAGCCGCATGGCGTTCGTACTTAAATATGGAACTAACCATTCCAATTTTCGCTGTCTCTTATACACATCTCCGAGCCCACGAGACA
+
BCCCCFCCCCCCGGGGGGGGGGGHHHHGGHG2GHEHFGGGEGGGHHGEFGGFGDG5FDEGFFHHHHEFFEF>EEG1EBEEFEBGHHGGHHHFGG33FFGHEC?FGFGFGG3GF?EEFDBGGBFG?FFFGGF=GFG2C/<CGFEC</><AF
@M02034:409:000000000-BFKT7:1:1101:7521:25925 1:N:0:27
AAAGTCGAGGTGCCTAAAGTGGCAACCCAGACTCTTCCTACTGTTGGTGGTGTAGAGCTTCCTGTAGCCGCATGGCGTTCGTACTTAAATATGGAACTAACCATTCCAATTTTCGCTGTCTCTTATACACATTCCGAGCCCACGAGACAG
+
CCCCCFCCBBBAGGGGGGGGGGGHHHHGGHHGHHHHHHHHHHHHHHGFGGGGHHHGHHHHHGHHHHHHHGGEGGHHGEFFGGHHHHHHFHHHGGFHFHHHHHHGHHHHHHHHHHGGGGGHHHHHHHFHHHHHHHHHFGGGGHGGGGGGHF
@M02034:409:000000000-BFKT7:1:1101:14952:25925 1:N:0:27
AAAGTCGAGGTGCCTAAAGTGGCAACCCAGACTCAGCAGGAGGTTGGTGGTGTAGAGCTTCCTGTAGCCGCATGGCGTTCGTACTTAAATATGGAACTAACCATTCCAATTTTCGCTGTCTCTTATACACATCTCCGAGCCCACGAGAC
+
BABBBFBBBBBBGGGGFFGGGGGHHHHGGHHGHFHHGHGHFFGGGGFEFGGF13B5BAAFGHFGGFFFFEF>EEGBEEEGFFF1FDG33FG4FG33FGGHB0BBFFFFGG3GHFEEGG/BDGGGEGBDFCF2?FG2C/<CCGGGC?DCE
@M02034:409:000000000-BFKT7:1:1101:23897:25927 1:N:0:27
AAAGTCGAGGTGCCTAAAGTGGCAACCCAGACTGGGTTTGGTGTTGGTGGTGTAGAGCTTCCTGTAGCCGCATGGCGTTCGTACTTAAATATGGAACTAACCATTCCAATTTTCGCTGTCTCTTATACACATCTCCGAGCCCACGAGACA
+
CCCCBFCBCCBBGGGGGGGGGGGHHHHGGHHGHHHH3FFEGGGHGHHEFEEFHHHHHHHHHHHHGHHFHGGGGGHHGEGGGGHHHHHHHHHHHHHGGHGGHHGHHHGHHHHHHHGGGGGHHHHHHHHHHHHHHHGHGGGCGGHGGGGGGF
@M02034:409:000000000-BFKT7:1:1101:20246:25928 1:N:0:27
AAAGTCGAGGTGCCTAAAGTGGCAACCCAGACTGAGGCT
+
AAAAAFBBBBABGGGGGBGGGGGHHHGGDGEFHGB322A
@M02034:409:000000000-BFKT7:1:1101:9036:25931 1:N:0:27
AAAGTCGAGGTGCCTAAAGTGGCAACCCAGACTCAGCTTGCGGTTGGTGGTGTAGAGCTTCCTGTAGCCGCATGGCGTTCGTACTTAAATATGGAACTAACCATTCCAATTTTCGCTGTCTCTTATACACATCTCCGAGCCCACGAGAC
+
ABCBBFCCCBBCGGGGGGGGGGGHHHHGGHHAGFHGGHHHHGGGGGGGEEEFGFGFGGHHBGHHGFFDFEEEGFHGGEEGGGHHHHHHHHHFHG33EFHGFA3FFFGGHHHHGHGGGGDDHGHHDHGFDBDGFFGDC/DC//GFC/<AD
@M02034:409:000000000-BFKT7:1:1101:10667:25931 1:N:0:27
AAAGTCGAGGTGCCTAAAGTGGCAACCCAGACTTGGCCTACTGTTGGTGGTGTAGAGCTTCCTGTAGCCGCATGGCGTTCGTACTTAAATATGGAACTAACCATTCCAATTTTCGCTGTCTCTTATACACATCTCCGAGCCCACGAGACA
+
BBBBBFBBBBBBGGGGFGGGGGGHHHHGGHHGHHHHHHHHHHHHHHGEFFFGHFHFGFHHHGHHHHFFFFEEEEHFFEEGGEFEHHHHHHHHHHGGHHHHHHHGHGHGHHHHHGGGGGEGHHHHGGGHGFFHGHHG?>B@GFHGGGGGGG
@M02034:409:000000000-BFKT7:1:1101:13835:25932 1:N:0:27
AAAGTCGAGGTGCCTAAAGTGGCAACCCAGACTACGAATCAGGTTGGTGGTGTAGAGCTTCCTGTAGCCGCATGGCGTTCGTACTTAAATATGGAACTAACCATTCAATTTTCGCTGTCTCTTATACACATCTCCGAGCCCACGAGACAG
+
CCCCCFCCCCCCGGGGGGGGGGGHHHHGGHHGHHHGGHHGHHHHHHGFGGGFHHHGHHHHHHHHHHHHHGGGGGHHGGGGGGHHHHHHHHHHHHHHHHGHHHHHHHHHHHHHHGGGGGHHHHHHHHGHHFHGHHHGDFGGGHGGGGGGHH
@M02034:409:000000000-BFKT7:1:1101:11167:25932 1:N:0:27
AAAGTCGAGGTGCCTAAAGTGGCAACCCAGACTGATAGGTATGTTGGTGGTGTAGAGCTTCCTGTAGCCGCATGGCGTTCGTACTTAAATATGGAACTAACCATTCCAATTTTCGCTGTCTCTTATACACATCTCCGAGCCCACGAGACA
+
BCCCCFCCCCACGGGGGGGGGGGHHHHGGHHGHHHFHHHGHHHHHHHFGGGFGGHGHHHHHHHHHHHHHGGEFGHHGGGGGGHHHHGGGHHHHHFFFHHHHHGHHHGHHHHHHHGGGGGHHHHHFHGHHGFHHHHGGCGGGGHGGGGGGF
@M02034:409:000000000-BFKT7:1:1101:13787:25934 1:N:0:27
AAAGTCGAGGTGCCTAAAGTGGCAACCCAGACTCGGCTGGAGGTTGGTGGTGTAGAGCTTCCTGTAGCCGCATGGCGTTCGTACTTAAATATGGAACTAACCATTCCAATTTTCGCTGTCTCTTATACACATCTCCGAGCCCACGAGACA
+
CCCCCFCCCCCCGGGGGGGGGGGHHHHGGHHGHHGGGGGGHHGFHHGFGGFFHHHGGHHHHHHHHHHHHGGGGGHHGGGGGGGHHHHHHHHHHHHHHHHHHHHHHHHHHHHHHFEGGGGHHGHHHHHFHHFHHHGHGGGGGGHGGGGGGC
@M02034:409:000000000-BFKT7:1:1101:18989:25948 1:N:0:27
AAAGTCGAGGTGCCTAAAGTGGCAACCCATCCGAGTCTGGTTGGTGGTGTAGAGCTTCCTGTAGCCGCATGGCGTTCGTACTTAAATATGGAACTAACCATTCCAATTTTCGCTGTCTCTTATACACATCTCCGAGCCCACGAGACAGGC
+
CCCCCFCCBCABGGGGGGGGGGGGHHHGGHHHGFGGHHHHGGGGEGGFGHGHHHHHHGHHHHHHFHEEEEGHHGFGGGEHHHHHHHHHHHHHGHHGHHHHHHHHHFGHHHGGGGGGHHHHHGHGFFFHHGHHHGBC?CGEGGDFGGGHEF
@M02034:409:000000000-BFKT7:1:1101:23915:25950 1:N:0:27
AAAGTCGAGGTGCCTAAAGTGGCAACCCAGACTAATCTGAGGGTTGGTGGTGTAGAGCTTCCTGTAGCCGCATGGCGTTCGTACTTAAATATGGAACTAACCATTCCAATTTTCGCTGTCTCTTATACACATCTCCGAGCCCACGAGACA
+
BBABBFCCCCBCGGGFGGGGGGGFHHHGGHHGHHFGGHHHHGGEGGGAFGGGHFFFGHHGHHGHGFFFHGFEEEHGGEGGGEGHHHHHHHFHHHBFHHFHGHEHHGFFHHHHHHGGGGEHHHHHGFGHHHEHHHHHDBDDCGHGGGDGFF
@M02034:409:000000000-BFKT7:1:1101:15168:25950 1:N:0:27
AAAGTCGAGGTGCCTAAAGTGGCAACCCAGACTCATAAGAATGTTGTTGGTGTAGAGCTTCCTGTAGCCGCATGGCGTTCGTACTTAAATATGGAACTAACCATTCCAATTTTCGCTGTCTCTTATACACATCTCCGAGCCCACGAGAC
+
A3?ABFBBDBBBGGGBGGGFG4AGHHHGGACFHHEGHBFBGGEHHD2AFEEFFHHFHFHHHHHHHHHGHDGEGGHHGEEGGEHEEHHBHFGHHFFFGFDCGHFHHFHF4FGGGBEEGDEGHHGGHH4FGF3FGFF1C/B/BFGEG/?EG
@M02034:409:000000000-BFKT7:1:1101:8328:25959 1:N:0:27
AAAGTCGAGGTGCTAAAGTGGCAACCCAGACTGATAAGACGGTTGGTGGTGTAGAGCTTCCTGTAGCCGCATGGCGTTCGTACTTAAATATGGAACTAACCATTCCAATTTTCGCTGTCTCTTATACACATCTCCGAGCCCACGAGACAG
+
CBCCBFCCCCBAGGGGGGGGGGGGHFGDHHGGHHHHHHHHGGEGGGEFGEFGHHHHHHHHHHHGHHGFFGGGGHGFBFFFEGFHHHGHHHGHHHHGHFGFHHHHHFFFGHHHHGGGGFGHHFHHHHFHGFHCGHFD@DGGGHGGGGGGHH
@M02034:409:000000000-BFKT7:1:1101:14204:25967 1:N:0:27
AAAGTCGAGGTGCCTAAAGTGGCAACCCAGACTAATAAGAAGGTTGGTGGTGTAGAGCTTCCTGTAGCCGCATGGCGTTCGTACTTAAATATGGAACTAACCATTCCAATTTTCGCTGTCTCTTATACACATCTCCGAGCCCACGAGACA
+
AABBBFBBBDBBEGGGFGGGGGGHHHHGGFHGGHHGHFHHHHHHHHEGGGGGHHHHHHHHHHHHHHHHHGGGGGHHGGGGGGFHHHFHFHHHHHGGHHHHHHHHHHGGHHHHHHEGGGGFFHHHFHEHHHGHHHHHGCFCGGHGCGGDGC
@M02034:409:000000000-BFKT7:1:1101:21822:25982 1:N:0:27
AAAGTCGGGGTGCCTAAAGTGGCAACCCAGACTCATAAGAATGTTGGTGGTGTAGAGCTTCCTGTAGCCGCATGGCGTTCGTACTTAAATATGGAACTAACCATTCCAATTTTCGCTGTCTCTTATACACATCTCCGAGCCCACGAGAC
+
ABABAFB3AD>AEGGGGGGGGGFGHHHGGHGGHHHHGHHHFHHGHHHGFGBFFGHFGHHHFFHEFFHEGEEEFFHCEEFFEEGHFHHHHHFHGHFFFHHHHHHHHHFHHGHHHFGGGGGGHGHHHHHFGHGHFHFFEDGCGGFGGCDDD
@M02034:409:000000000-BFKT7:1:1101:10659:25989 1:N:0:27
AAAGTCGAGGTGCCTAAAGTGGCAACCCAGACTAATAAGAATGTTGGTGGTGTAGAGCTTCCTGTAGCCGCATGGCGTTCGTACTTAAATATGGAACTAACCATTCCAATTTTCGCTGTCTCTTATACACATCTCCGAGCCCACGAGACA
+
CCCCBFCCCCACGGGGGGGFGGGHHHHGGGHGHHHHHGHHHHHHHHHGFGEFGHHFGHHHHHHHHHHHHGGGGGHHGGGGGGGHHHHHHHHHHHFGFHHHHGGHHHHHHHHHHHGGGGGHHHHHHHHHGHHHGHHGFCGGGGHGGGGGGF
@M02034:409:000000000-BFKT7:1:1101:17169:25998 1:N:0:27
AAAGTCGAGGTGCCTAAAGTGGCAACCCAGACTCCGGCTATGGTTGGTGGTGTAGAGCTTCCTGTAGCCGCATGGCGTTCGTACTTAAATATGGAACTAACCATTCCAATTTTCGCTGTCTCTTATACACATCTCCGAGCCCACGAGACA
+
BBCCCFCCCCACGGGGFGGGGGGHHHHGGHHGHHHGGGGGHHHHHGGFFGEFHHHGHGHHHHHHGHHHHGGGGEHGEFCFEFFHHGHGHHFHHEGGFHGHHHHHHHGHHHHHGHGGGGGGHHHHHHGHGHHHHHHHD/CBCGHGGGGGGB
@M02034:409:000000000-BFKT7:1:1101:18349:25999 1:N:0:27
AAAGTCGAGGTGCCTAAAGTGGCAACCCAGACTCAGCCTCCTGTTGGTGGTGTAGAGCTTCCTGTAGCCGCATGGCGTTCGTACTTAAATATGGAACTAACCATTCCAATTTTCGCTGTCTCTTATACACATCTCCGAGCCCACGAGACA
+
CBCCBFCCCDCCGGGGGGGGGGGHHHHGGHHGHHHHHHHHHHHHHHHFFGGFGHHFGHHHHFHHFFGGFFGFGGHBEFEFEGGFHHHHFHFHHHHHEGFHHF3FGHHHHGHHHGEDGGEFFHFHDGDDGHFHHHHBE@DGG/GFDCGGGC
@M02034:409:000000000-BFKT7:1:1101:21375:26013 1:N:0:27
AAAGTCGAGGTGCCTAAAGTGGCAACCCAGACTAAGGATAATGTTGGTGGTGTAGAGCTTCCTGTAGCCGCATGGCGTTCGTACTTAAATATGGAACTAACCATTCCAATTTTCGCTGTCTCTTATACACATCTCCGAGCCCACGAGACA
+
BBBCAFCCCCCCGGGGGGGFGGGHHHHGGHHGHHHHHHHHHHHGHHHEFGEFEHHHHHHHHHHHHHHHHGGGGGHHGGGGGGHHHHHFHHHHHHHHHHGFHHGHHHGGHHHHHHGGGGGHHHHHHHGHFHHHHHFFG@CCGGHGFGFGGG
@M02034:409:000000000-BFKT7:1:1101:23872:26015 1:N:0:27
AAAGTCGAGGTGCCTAAAGTGGCAACCCAGACTATTACGAATGTTGGTGGTGTAGAGCTTCCTGTAGCCGCATGGCGTTCGTACTTAAATATGGAACTAACCATTCCAATTTTCGCTGTCTCTTATACACATCTCCGAGCCCACGAGAC
+
AABBBFABBBBBGGGGGGGGGGGGHHHGGHHGHHHHHHGGCGHHHHGEFGGFGHHFHHHHGHHHHHFGHGGGGEHGFGGGGGHHHHHHHHHHHHFFHHHBHGHHHHGFFHHHHHGGGGFHHHHFHHHHGHGHHHHGGDCCBFEEFCGGG
@M02034:409:000000000-BFKT7:1:1101:18345:26019 1:N:0:27
AAAGTCGAGGTGCCTAAAGTGGCAACCCAGACTCAGCCTCCTGTTGGTGGTGTAGAGCTTC
+
A1AAABAADD1A1FGGGFGFF1FEGHH0A0A0AA1FCGHGHHHGHFHAFEECFFD2BHF1A
@M02034:409:000000000-BFKT7:1:1101:20856:26028 1:N:0:27
AAAGTCGAGGTGCCTAAAGTGGCAACCCAGACTGCTCAGCCGGTTGGTGGTGTAGAGCTTCCTGTAGCCGCGTGGCGTTCGT
+
CCCCCFBBCCBCGGGGGGGGGGGHHHHGGHHGH3A555A332EFAAAEE1EFE3D555BF5BG555B5B1>/EEE//?>E1?
@M02034:409:000000000-BFKT7:1:1101:21378:26030 1:N:0:27
AAAGTCGAGGTGCCTAAAGTGGCAACCCAGACTAAGGATAATGTTGGTGGTGTAGAGCTTCCTGTAGCCGCATGGCGTTCGTACTTAAATATGGAACTAACCATTCCAATTTTCGCTGTCTCTTATACACATCTCCGAGCCCACGAGACA
+
BBBBBFBBBBAAGGGGGGFGGGGGHHHGGGHGHHHHHHHHHHHGHHHFFGEFFHHGHHHHFHHFHHHFFEEEEFHHFFGGEEFHGHHHHHFHHHFFFHEGGHFHHHFHHHHHGGGGGGFFFHHHHHEFFGHHGHGFE@F/BGFGGCDDGB
@M02034:409:000000000-BFKT7:1:1101:13741:26031 1:N:0:27
AAAGTCGAGGTGCCTAAAGTGGCAACCCAGACTGATACTCCGGTTGGTGGTGTAGAGCTTCCTGTAGCCGCATGGCGTTCGTACTTAAATATGGAACTAACCATTCCAATTTTCGCTGTCTCTTATACACATCTCCGAGCCCACGAGACA
+
CBCCBFCCCCBBGGGGGGGGGGGHHHHGGHHGHHHHHHHHHGGGGGGGGGGGHHHGHFHHHHHHHHHHHGGFGGHHGFGGGGHHHHHHHHHHHHHFHHHHHHGGHHGHHHHHHHGGGGGHHHHHHHHHHHFHHHHGG?DFGGHGGGGGGG
@M02034:409:000000000-BFKT7:1:1101:20869:26039 1:N:0:27
AAAGTCGAGGTGCCTAAAGTGGCAACCCAGACTGCTCAGCCGGTTGGTGGTGTAGAGCTTCCTGTAGCCGCATGGCGTTCGTACTTAAATATGGAACTAACCATTCCAATTTTCGCTGTCTCTTATACACATCTCCGAGCCCACGAGACA
+
>?>3AFABBBAAFFFGGGGGGDF4E4FEFGFFHHGFAEFFFEEGFE?AADABG3B5B5BGH3FFGFGHFECEEEHHG1ECEE1GEHB3FFBEHHE3CG3GGGHHGHHG4FGHFBECGFDHBGGF1F2?FFBFFGF1</BC/FGGGCC?A<
@M02034:409:000000000-BFKT7:1:1101:21161:26048 1:N:0:27
AAAGTCGAGGTGCCTAAAGTGGCAACCCAGACTACGGGTACGGTTGGTGGTGTAGAGCTTCCTGTAGC
+
BBCCCFCCCCBBGGGGGGGGGGGHHHHGGHHGH33AEFG232EHCE01AAEC13D5B53A5BAE@555
@M02034:409:000000000-BFKT7:1:1101:20853:26049 1:N:0:27
AAAGTCGAGGTGCCTAAAGTGGCAACCCAGACTGCTCAGCCGGTTGGTGGTGTAGAGCTTCCTGTAGCCGCATGGCGTTCGTACTTAAATATGGAACTAACCATTCCAATTTTCGCTGTCTCTTATACACATCTCCGAGCCCACGAGA
+
BAAABFBBBBBABFFGGFEBFGACFGFEDGHGHHHHHHHEGEEEFGEBFD1FA3GGGGHHHAGAFGHHGE>>EEHFE?ECE?FGHHFEGHFHHGFFBGGFGHGGDHBFHHEHGDEEFFGGHFGF3FFGEFHHCGHFC@C@@FFGF/@D
@M02034:409:000000000-BFKT7:1:1101:7937:26058 1:N:0:27
AAAGTCGAGGTGCCTAAAGTGGCAACCCAGACTCTTCCTCGTGTTGGTGGTGTAGAGCTTCCTGTAGCCGCATGGCGTTCGTACTTAAATATGGAACTAACCATTCCAATTTTCGCTGTCTCTTATACACATCTCCGAGCCCACGAGACA
+
BBBBBFBBBBBBGGGGBGGGGGGHHHHGGHHGHHHHHHHHGHHGFHGGGGGGHHHHHHHHHHHHGHHHHGGGGGHHGGGGGGGHHHHHHHHHHHHHHHGHHHFHFHFHBGFHHHGDE?EFFHHHHHFFGHFCGHGFDCFCGAHFGGCDEG
@M02034:409:000000000-BFKT7:1:1101:15689:26058 1:N:0:27
AAAGTCGAGGTGCCTAAAGTGGCAACCCAGACTTCGAAGCCGGTTGGTGGTGTAGAGCTTCCTGTAGCCGCATGGCGTTCGTACTTAAATATGGAACTAACCATTCCAATTTTCGCTGTCTCTTATACACATCTCCGAGCCCACGAGACA
+
BCBCCFCCCCBCGGGGGGGFGGGGHHHGGHHGGHHGHHGGHGGGGGGGGGGGHHHGGHHHHHHHHHHHHGGGGGHHGGGGGGHHHHHHFGHHHHHHHHGEFHEGHFHHFFGHHHGDGGGHHGHGHH3DBGGHHHGHG/CCGGHFG??EGF
@M02034:409:000000000-BFKT7:1:1101:9421:26066 1:N:0:27
AAAGTCGAGGTGCCTAAAGTGGCAACCCAGACTAAGAATAAGGTTGGTGGTGTAGAGCTTCCTGTAGCCGCATGGCGTTCGTACTTAAATATGGAACTAACCATTCCAATTTTCGCTGTCTCTTATACACATCTCCGAGCCCACGAGACA
+
ABAAADABDBABGGGGGGGGGGGGFGHDGGHFHHFHFGFBGFFGHHGAFEEFHFGAFDGGHGGFFGG5GEEEEFHEEEGFFEGHEHFFHHFHHFBFGHHHHHHHHHHHGHHHHFGGGGEGHHGHGHHFFHFHFGGB?/BBCGHGGCCCDC
@M02034:409:000000000-BFKT7:1:1101:15126:26077 1:N:0:27
AAAGTCGAGGTGCCTAAAGTGGCAACCCAGACTAAGACTAGGGTTGGTGGTGTAGAGCTTCCTGTAGCCGCATGGCGTTCGTACTTAAATATGGAACTAACCATTCCAATTTTCGCTGTCTCTTATACACATCTCCGAGCCCACGAGACA
+
CCDCCFDCCCCDGGGGGGGGGGGHHHHGGHHGHHGHHHHFHHHHHGGAFDGGHFG5GEGHFHHHG5GFHGG@EFHHGGGGGGHGFHHFHHHGHFDFGHHHHHFFGFHFBGGHHFEGGFGHHHHHFHGHFFGHHHHGGCCFCFGGFGFDGC
@M02034:409:000000000-BFKT7:1:1101:11475:26088 1:N:0:27
AAAGTCGAGGTGCCTAAAGTGGCAACCCAGACTCATGGTCAGGTTGGTGGTGTAGAGCTTCCTGTAGCCGCATGGCGTTCGTACTTAAATATGGAACTAACCATTCCAATTTTCGCTGTCTCTTATACACATCTCCGAGCCCACGAGACA
+
CCCCCFCBBBCCGGGGGGGGGGGHHHHGGHHGHHHHHHHHHHHHHHGGGGGFHHHGHHHHHHHHHHHHHGGGGGHHGGGGGGGHHHFDHHHHHHHHHGFFHHGHHHHHHHHHHHGGGGGHHHHHHHGHHHHHHHHGF/DCGFFGGGGGGF
@M02034:409:000000000-BFKT7:1:1101:21695:26089 1:N:0:27
AAAGTCGAGGTGCCTAAAGTGGCAACCCAGACTGATAATCGGGTTGGGGGTGTAGAGCTTCCTGGAGGCGCATGGCGTTCGT
+
BCCCBFCCCCCCGGGGGGGFGGGHHHHGGHHGHH3F5AG5FEGH2FA0A0EA>3D5@@B@5BBF32B11>E/E>E1>>>?/?
@M02034:409:000000000-BFKT7:1:1101:20146:26091 1:N:0:27
AAAGTCGAGGTGCCTAAAGTGGCAACCCAGACTTCGGCGAGGGTTGGTGGTGTAGAGCTTCCTGTAGCCGCATGGCGTTCGTACTTAAATATGGAACTAACCATTCCAATTTTCGCTGTCTCTTATACACATCTCCGAGCCCACGAGACA
+
CCCDCFDCDDBCGGGGGGGGGGGHHHHGGHHGHHHGGGFEGGGEHGGGFGEFGHHGHHHHHHHHHHHGHGGFFGHHGEGGGGHHHHHGHHHHHHGFFHGHHHHHHHGHHHHHHHGGGGGGHHHHHHGHGHHHHHHHGGGGGGHGGGGGGG
@M02034:409:000000000-BFKT7:1:1101:6977:26095 1:N:0:27
AAAGTCGAGGTGCCTAAAGTGGCAACCCAGACTGCGGGTGAGGTTGGTGGTGTAGAGCTTCCTGTAGCCGCATGGCGTTCGTACTTAAATATGGTACTAACCATTCCAATTTTCGCTGTCTCTTATCCACATCTCCGAGCCCACGAGACA
+
ABBBBFBBBBABGGGGGGGGGGGFHHHFCHHGHHFFCGAAFGHHHEEGGGEEA3F5D5FG5EF5BD5@@BE>EFFFFAEGFE2FFGG3BGFBB344BBFGF0?F34G44BBG44<?E?<2?FF?3B22@<@2@2F2<<>C</<FCDC<C>
@M02034:409:000000000-BFKT7:1:1101:14243:26097 1:N:0:27
AAAGTCGAGGTGCCTAAAGTGGCAACCCAGACTGTGTATCCGGTTGGTGGTGTAGAGCTTCCTGTAGCCGCATGGCGTTCGTACTTAAATATGGAACTAACCATTCCAATTTTCGCTGTCTCTTATACACATCTCCGAGCCCACGAGACA
+
CCCCCFCCCCBCGGGGGGGFGGGHHHHGGHHGHHHHHHHHHGGGGGGGGGEFGGHGHHHHHHHHHHHGHGGGGGHHGGGGGGHHHHGGHHHHHHGHGHGGHHHHHHGHHGHHHHGGGGGGHHHHHGHHHHFHHHHHGCGCGGHGGGGGGB
@M02034:409:000000000-BFKT7:1:1101:9632:26115 1:N:0:27
AAAGTCGAGGTGCCTAAAGTGGCAACCCAGACTTCGAAGCCGGTTGGTGGTGTAGAGCTTCCTGTAGCCGCATGGCGTTCGTACTTAAATATGGAACTAACCATTCCAATTTTCGCTGTCTCTTATACACATCTCCGAGCCCACGAGACA
+
BAABCFCCCCBCGGGGGGGFGGGHHHHGGHHGHHHGHHGGHGGEGGGGFGEFHFHGGGHHHHHHGHHGHEEEFGHHFEFGGGHHHHHFHHFHHHGHGHHGHHHHHHFHHHHHHGGGGGGFHGHHHHHHHHGHG2@DCBCCGFHGGFFDDC
@M02034:409:000000000-BFKT7:1:1101:12526:26117 1:N:0:27
AAAGTCGAGGTGCCTAAAGTGGCAACCCAGACTCAGATGCCGGTTGGTGGTGTAGAGCTTCCTGTAGCCGCATGGCGTTCGTACTTAAATATGGAACTAACCATTCCAATTTTCGCTGTCTCTTATACACATCTCCGAGCCCACGAGACA
+
CCCCCFCBCCBCGGGGGGGGGGGHHHHGGHHGHHHHHHHHHGGGGGGFFGEGHHHGHHHHHHHHHHHHHGGFGGHHGGGGGGHHHHHHHHHHHHFHFHHGHHGHHHHBHGHHHHGGGGDFHHHHGHHHGGGHFHGFE>DCCFEGGGFGGC
@M02034:409:000000000-BFKT7:1:1101:23092:26119 1:N:0:27
AAAGTCGAGGTGCCTAAAGTGGCAACCCAGACTGAGACGAAGGTTGGTGGTGTAGAGCTTCCTGTAGCCGCATGGCGTTCGTACTTAAATATGGAACTAACCATTCCAATTTTCGCTGTCTCTTATACACATCTCCGAGCCCACGAGACA
+
AAAABFBBBBABGGGGGGGGGGGHHHHGAHHGHHBGHHGCEGGHGHGFFGEFGHHHHHHHHHHHHHHHHGGEEGHHGGGGGFHHHHHHFGGHHHGHGHFFHHHGHHHH4FGHHHFGGGGHHHHHBGGFGHGHHHGHG/<BCFHGGGGGGG
@M02034:409:000000000-BFKT7:1:1101:11870:26119 1:N:0:27
AAAGTCGAGGTGCCTAAAGTGGCAACCCAGACTCTGAATCCTGTTGGTGGTGTAGAGCTTCCTGTAGCCGCATGGCGTTCGTACTTAAATATGGAACTAACCATTCCAATTTTCGCTGTCTCTTATACACATCTCCGAGCCCACGAGACA
+
CCCCCFCCCCBBGGGGGGGGGGGHHHHGGHHGHHHHHHHHHHHHHHHEFGFFGHHHHHHHHHHHGHHHHGFGGGHHGGGGGGHHHHGGHHHHHHHHHHFGHHHHGHGHHHHHHHGGGGGHHHHHHHFHHHEHHHHGECGDCCHGGGGGGG
@M02034:409:000000000-BFKT7:1:1101:21051:26120 1:N:0:27
AAAGTCGAGGTGCCTAAAGTGGCAACCCAGACTATGATTGGGGTTGGTGGTGTAGAGCTTCCTGTAGCCGCATGGCGTTCGTACTTAAATATGGAACTAACCATTCCAATTTTCGCTGTCTCTTATACACATCTCCGAGCCCACGAGACA
+
BBBBBFBABBBBGGGGBGGGGGGHHHHGGGHGHHGHHHHHHHGGGGGGGGGGHHHFHHHHHHHHHHHHHGGGGGHHGGGGGGHHHHHGFGHHHHGHGHGGHHHHHHHHHGHHHHGGGGGGHGHHHHFHFGHHHHGHGCCDGGHGGFGGG>
@M02034:409:000000000-BFKT7:1:1101:9502:26121 1:N:0:27
AAAGTCGAGGTGCCTAAAGTGGCAACCCAGACTCGGTTTCAGGTTGGTGGTGTAGAGCTTCCTGTAGCCGCATGGCGTTCGTACTTAAATATGGAACTAACCATTCCAATTTTCGCTGTCTCTTATACACATCTCCGAGCCCACGAGAC
+
CBCCCFCCCCABGGGGGGGGGGGHHHHGGHHGHHGGEAFHFHHHHHGGFGFFGHHFHHHHHHHHGHHHHGGFGGHHGGGGGGHHHHHHHHHHHHFHFHGFHHHGHHHHHHHHHHGGGGGGHHHHHHHHHHFHHHHHGCGGGGHGGGGGG
@M02034:409:000000000-BFKT7:1:1101:17881:26141 1:N:0:27
AAAGTCGAGGTGCCTAAAGTGGCAACCCAGACTGGGGGGGGGGTTGGTGGTGTAGAGCTTCCTGTAGCCGCATGGCGTTCGTACTTAAATATGGAACTAACCATTCCAATTTTCGCTGTCTCTTATACACATCTCCGAGCCAACGAGACT
+
ABBBAFBBBBBAGGGGGGGGGGGGGHHGGHGGHHGHGGGGFFFFFFFDEFDFEBB;BFFFFFFFFFFFFFF-DFFFBADEDDBEEFFFFFFFFFBFFFFFBFFFFFFFFFFFFFFFFD;9FFBFFFFBBFFFB/BFD=AAFFFEFE?DD9
@M02034:409:000000000-BFKT7:1:1101:22189:26145 1:N:0:27
AAAGTCGAGGTGCCTAAAGTGGCAACCCAGACTCGGAAGGATGTTGGTGGTGTAGAGCTTCCTGTAGCCGCATGGCGTTCGTACTTAAATATGGAACTAACCATTCCAATTTTCGCTGTCTCTTATACACATCTCCGAGCCCACGAGACA
+
ABBBAFBCBCABGGGGGGGGGGGHHHHGGHHGGHGGGGGGHHHHHGHGGGEGHHHGHHHHGHHHHGHHHGGFGGGGGGGGGGHHHHHHHHHHHHEGFHHHHGHHHHHGHHHHHH/EGGGGHHHHHHFHGCFHHGFGFCGGGGGGGG@EDG
@M02034:409:000000000-BFKT7:1:1101:8400:26147 1:N:0:27
AAAGTCGAGGTGCCTAAAGTGGCAACCCAGACTCCTCCTGATGTTGGTGGTGTAGAGCTTCCTGTAGCCGCATGGCGTTCGTACTTAAATATGGAACTAACCATTCCAATTTTCGCTGTCTCTTATACACATCTCCGAGCCCACGAGACA
+
BBBBBFBBBBABCGGGGGFFGGGGHHHGGHHGHHHHHHHHHHHHHHHFFGEFGHHEGFHHHFHHHHHGHGEGGEHHGFGGGFHHHHHHHHHHHHGGEGGHHHHHHHGHHHHHHGGGGGGHHGHHHHFHFHFHGHHFFDGCCFGFFFGDCG
@M02034:409:000000000-BFKT7:1:1101:22207:26152 1:N:0:27
AAAGTCGAGGTGCCTAAAGTGGCAACCCAGACTCGGAAGGATGTTGGTGGTGTAGAGCTTCCTGTAGCCGCATGGCGTTCGTACTTAAATATGGAACTAACCATTCCAATTTTCGCTGTCTCTTATACACATCTCCGAGCCCACGAGAC
+
@?ABBFB?DDAAGGGGGFDEGFDFH4BEGH2FGHFGECEGFHHGGHGEGGEFHGG5FBGHFGGFGHHEFE>>AEH1EEFFEE21FG4@GGEGHHEGBF?BFFBFGF4FGHGHHGEGFGGFHHGG?FFGHFFHFG?DE/</<?EFGCDAD
@M02034:409:000000000-BFKT7:1:1101:18305:26155 1:N:0:27
AAAGTCGAGGTGCCTCAAGTGGCAACCCAGACTAATAATCAGGTTGGTGGTGTAGAGCTTCCTGTAGCCGCATGGCGTTCGTACTTAAATATGGAACTAACCATTCCAATTTTCGCTGTCTCTTATACACATCTCC
+
AAAAAFAA@1>AGGB1AAGEGCEHHHFGGFHGHHCGHFGGGBHDFC//BEEFCFHHGFHGHHHGHHHHHGGGGCFHGGCGGGHHHHDGHHHHHB1@GHFFGHEGBGH2FFHHEHEEA/?1GHHHDGGFHGHGHHHB
@M02034:409:000000000-BFKT7:1:1101:23922:26158 1:N:0:27
AAAGTCGAGGTGCCTAAAGTGGCAACCCAGACTGGTTGGGAGGTTGGTGGTGTAGAGCTTCCTGTAGCCGCATGGCGTTCGTACTTAAATATGGAACTAACCATTCCAATTTTCGCTGTCTCTTATACCACATCTCCGAGCCCACGAGAC
+
B?AABFAA@D>AGGGGGFDGGFFHGHHGA2GFCGHAGGGGHCGGHHE1FEEFGHFGHHHHHFFHGFEGHEC0EFHHEEEEFFGHHHHHEHGGHHFHHHGHGHGFHHHHHHFHHHGGGG<FGFGFGFHHGBFGHFHHH?DCDCGHGCC?ED
@M02034:409:000000000-BFKT7:1:1101:7695:26166 1:N:0:27
AAAGTCGAGGTGCCTAAAGTGGCAACCCAGACTGGGATTGATGTTGGTGGTGTAGAGCTTCCTGTAGCCGCATGGCGTTCGTACTTAAATATGGAACTAACCATTCCAATTTTCGCTGTCTCTTATACACATCTCCGTGCCCACG
+
AAAA?DAA1AAAGGGGGGGGGGFF1FFEGHGGHB0FF1FGFDDBGF/EF/BFGHHFFFHEGFH1B22AFEE>EEC0/B>FGEGFEFH11@GBF111FGHHE0>B>DEFGHHHED/<E<AGHHHFDFHHBGGFHFFGF/?EHH1/<
@M02034:409:000000000-BFKT7:1:1101:12615:26172 1:N:0:27
AAAGTCGAGGTGCCTAAAGTGGCAACCCAGACTCATAAGAA
+
BAAAADA3D2AAGGGCGGGGGFFFGHHCFGFGHHGGFE555
@M02034:409:000000000-BFKT7:1:1101:18306:26173 1:N:0:27
AAAGTCGAGGTGCCTAAAGTGGCAACCCAGACTAATAATCAGGTTGGTGGTGTAGAGCTTCCTGTAGCCGCATGGCGTTCGTACTTAAATATGGAACTAACCATTCCAATTTTCGCTGTCTCTTATACACATCTCCGAGCCCACGAGACA
+
ABBBAFCCCCBCGGGGGGGGGGGHHHHGGHHGHHHHHHHHHHHHHHGEFGEGHHHFGHHHHHHHHGHGGEGFGGHHGGGGGGHHHHHHHHHHHHFFGHHHHHGHHHGFHHHHHHGGGGGGHHHHHHHHGHHHGHHFEBFFGGHGGGGGG?
@M02034:409:000000000-BFKT7:1:1101:22432:26174 1:N:0:27
AAAGTCGAGGTGCCTAAAGTGGCAACCCAGACTACGAAGCAGGTTGGTGGTGTAGAGCTTCCTGTAGCCGCATGGCGTTCGTACTTAAATATGGAACTAACCATTCCAATTTTCGCTGTCTCTTATACACATCTCCGAGCCCACGAGACA
+
AABCBFCCCCCCGGGGGGGGGGGHHHHGGHHGHHHGGHGGHHHHHHGGGGGGHHHGHHHHHHHHHHHHGGGEGGHHGGGGGGHHHHHHHHHHHHHGHHGHHHFHHHHHHHHHHHGGGGGGHHHHHHHHHHHHHHGHGCCFGGHGGGGGGF
@M02034:409:000000000-BFKT7:1:1101:12675:26185 1:N:0:27
AAAGTCGAGGTGCCTAAAGTGGCAACCCAGACTCCGCCTCGGGTTGGTGGTGTAGAGCTTCCTGTAGCCGCATGGCGTTCGTACTTAAATATGGAACTAACCATTCCAATTTTCGCTGTCTCTTATACACATCTCCGAGCCCACGAGACA
+
BBCBAFCCCCBCGGGGGGGGGGGHHHHGGHHGHHHGGGGGGGGGGGGFFGEGHHHFHHHHGGHHHHHGHGGFGGHHGGGGGGHHHHHGHHHHHHGFHHHHHHGHHHGHHHHHHHGGGGGHHHHHHHGHGHEHHHGFE@FCGGFGGGGGGF
@M02034:409:000000000-BFKT7:1:1101:7677:26186 1:N:0:27
AAAGTCGAGGTGCCTAAAGTGGCAACCCAGACTGGGATTGATGTTGGTGGTGTAGAGCTTCCTGTAGCCGCATGGCGTTCGTACTTAAATATGGAACTAACCATTCCAATTTTCGCTGTCTCTTATACACATCTCCGAGCCCACGAGAC
+
BBBBBFBBBBBBGGGBFFGGGGFFFGHAEGHEHHHHHHHHBEGHHHHABEAFF3DBGGHHHCFHFFHGAEAEEEF1EEGCEGBHHHFFEGFEGHFEBFDEGGFEGHGHBGFHF4EEEGG3GBGFEG4FGF2G?BF2?<CCBFHGCCGGD
@M02034:409:000000000-BFKT7:1:1101:7695:26189 1:N:0:27
AAAGTCGAGGTGCCTAAAGTGGCAACCCAGACTGGGATTGATGTTGGTGGTGTAGAGCTTCCTGTAGCCGCATGGCGTTCGTACTTAAATATGGAACTAACCATTCCAATTTTCGCTGTCTCTTATACACATCTCCGAGCCAACGAGACA
+
A>AABF@ABBA?GFGGGFGFGGGHHGGGCGGDHCHDHHHGHHHGGHHEFEEGGFGGGFHH5GHHHHHFFEEEEEHAEEGGGEFGHHHFHGHGGHGGEGFFCHFFGEGGHGGHHGGGG?EFFFGHGHEFDFGFHHFFD@DCC@2FD//?EC
@M02034:409:000000000-BFKT7:1:1101:12614:26189 1:N:0:27
AAAGTCGAGGTGCCTAAAGTGGCAACCCAGACTCATAAGAAGGTTGGTGGTGTAGAGCTTCCTGTAGCCGCATGGCGTTCGTACTTAAATATGGAACTAACCATTCCAATTTTCGCTGTCTCTTATACACATCTCCGAGCCCACGAGACA
+
CBCCBFCCCCBBGGGGGGGFGGGHHHHGGHHGHHHHHHHHHHHFGHGGFGEFHHHFGHHHHHHHHHHHHGGGGGHHGGGGGGHHHHFFHHHHHHGHHHHHHHHHHHHGHHHHHHGGGGGHHHHHHHHHHHHHGHGFG@GCGGHGGGGGGH
@M02034:409:000000000-BFKT7:1:1101:20349:26190 1:N:0:27
AAAGTCGAGGTGCCTAAAGTGGCAACCCAGACTCATGAGACTGTTGGTGGTGTAGAGCTTCCTGTAGCCGCATGGCGTTCGTACTTAAATATGGAACTAACCATTCCAATTTTCGCTGTCTCTTATACACATCTCCGAGCCCACGAGACA
+
BBBCBFCBBCBCGGGGGGGGGGGHHHHGGHHGHHHHHHHHHHHHHHHFGGGFGGHGGFHHHHHHHHHHHGGEGGHHGEGGGGHHHHHHHHHHHHHHHHHHHHHHHHGHHHHHHHGGGGGHHHHHHHHHHHGGHGHGFDGGGGHGGGGGGH
@M02034:409:000000000-BFKT7:1:1101:22600:26194 1:N:0:27
AAAGTCGAGGTGCCTAAAGTGGCAACCCAGACTCCGCGTCCTGTTGGTGGTGTAGAGCTTCCTGTAGCCGCATGGCGTTCGTACTTAAATATGGAACTAACCATTCCAATTTTCGCTGTCTCTTATACACATCTCCGAGCCCACGAGAC
+
BBBBBFABDBABGGGGGFFFGGGFHHHGGHFGHHHGGGGGGGHHHFGGGGEFGHHGHHHHFFHGGGFGHEGGGGHHGGGGGGHHHHHGHHGHHGBHHHHHHHGHHHHHHGHHHHEEGCEFHFHGFHGHBGGHG2FGDCDFGGHGCCG.C
@M02034:409:000000000-BFKT7:1:1101:13856:26197 1:N:0:27
AAAGTCGAGGTGCCTAAAGTGGCAACCCAGACTTCGACGCCTGTTGGTGGTGTAGAGCTTCCTGTAGCCGCATGGCGTTCGTACTTAAATATGGAACTAACCATTCCAATTTTCGCTGTCTCTTATACACATCTCCGAGCCCACGAGACA
+
BCCBBFCCCCCBGGGGGGGGGGGGHHHGGHGGHHFGHGGGGHHHHHHEFEEFHFHFGHHHHHHHHHHGHGGEGGHHGEGGGGFHHHHHHHHHHHEFGGGGHHGHFHHHHHHHHHGGGGFFHHHHHHHGGHGHGHBGE/C/CFHGGGGGGB
@M02034:409:000000000-BFKT7:1:1101:20004:26201 1:N:0:27
AAAGTCGAGGTGCCTAAAGTGGCAACCCAGACTCATCCTCCGGTTGGTGGTGTAGAGCTTCCTGTAGCCGCATGGCGTTCGTACTTAAATATGGAACTAACCATTCCAATTTTCGCTGTCTCTTATACACATCTCCGAGCCCACGAGACA
+
BB@ABFBBBBABFGDGGGGGGFGFBF4EFGGGFHHHHHFHFFGGGEAE1EABGDF5DEGHHEHGGHHHHG00EFHHGEECFE?FGHFEGHDBGD3FGHHHHAFGGGFEFGGHHD/AEACGFHGHFF?FGCGCGGHBDC@CGGGGCCGGGF
@M02034:409:000000000-BFKT7:1:1101:11650:26208 1:N:0:27
AAAGTCGAGGTGCCTAAAGTGGCAACCCAGACTAGGCCTAAGGTTGGTGGTGTAGAGCTTCCTGTAGCCGCATGGCGTTCGTACTTAAATATGGAACTAACCATTCCAATTTTCGCTGTCTCTTATACACATCTCCGAGCCCACGAGACA
+
CCCCCFBBBBCCGGGGGGGGGGEHHHHGGHHGHHHHHHHHHHHHHHGGGGGFHHHGHGHHHHHHGHHHHGGEGGHHGGGGGGHHHHGGHHHHHHHHHHHGHHGHHHGHHHHHHHEGGGGHHGHHHHHHFHHHHHHHFCCCGGHEGCGGGB
@M02034:409:000000000-BFKT7:1:1101:20820:26208 1:N:0:27
AAAGTCGAGGTGCCTAAAGTGGCAACCCAGACTAGTAGTGCGGTTGGTGGTGTAGAGCTTCCTGTAGCCGCATGGCGTTCGTACTTAAATATGGAACTAACCATTCCAATTTTCGCTGTCTCTTATACACATCTCCGAGCCCACGAGAC
+
CCCCCFCACCBCGGGGGGGGGGGHHHHGGHHGHHHHHHHHHGGGGGGGFGEFGHHHHHHHFHHHHHHHHGGCGGHHFGGGGGHHHHGFFHHHHHHHGHFFHHHHHHHHHHHHHHGFGDFGHFHGGHFHDGFHHHFF?@GCGFHGGGGGG
@M02034:409:000000000-BFKT7:1:1101:20137:26211 1:N:0:27
AAAGTCGAGGTGCCTAAAGTGGCAACCCAGACTCCTCAGTTGGTTGGTGGTGTAGAGCTTCCTGTAGCCGCATGGCGTTCGTACTTAAATATGGAACTAACCATTCCAATTTTCGCTGTTCTTATACACATCTCCGAGCCCACGAGACAG
+
CCCCCFCCCCCBGGGGGGGGGGGHHHHGGHHGHHHHHHHDGHHGHGGGFGFFHGGFGGHHHHHHHHHHHGGEGGGHGFGGGGHHHHHHHHHHHHBFHHHHHHGHHGHGHHHHHHGGGGGHHHGGHGFHHHHHGFHE<B/@FHGGDGGGGH
@M02034:409:000000000-BFKT7:1:1101:8836:26213 1:N:0:27
AAAGTCGAGGTGCCTAAAGTGGCAACCCAGACTACTGGGAGGGTTGGTGGTGTAGAGCTTCCTGTAGCCGCATGGCGTTCGTACTTAAATATGGAACTAACCATTCCAATTTTCGCTGTCTCTTATACACATCTCCGAGCCCACGAGACA
+
>1>1ABAADDAAGGGGGGGGGGGFFHHFFHGGHGHHGFHHGCCFHGCFFC/FGFGDGBHHHBGGFDFFFEE@EEHGEGGAEEGHHHFB1G2FGHB1FFHFGGHHHHHFHGGFH2EEGGCHGHGHBFFGDGBGFHHFECCCCAHGGGGGCB
@M02034:409:000000000-BFKT7:1:1101:14034:26217 1:N:0:27
AAAGTCGAGGTGCCTAAAGTGGCAACCCAGACTATGAGTAAGGTTGGTGGTGTAGAGCTTCCTGTAGCCGCATGGCGTTCGTACTTAAATATGGAACTAACCATTCCAATTTTCGCTGTCTCTTATACACATCTCCGAGCCCACGAGACA
+
BBBBBFBBBBABGGGGGGGFGGGHHHHGDHGGHFGHHHDF5DBDFGFGFGGGGHHFHHHHHGHHHHGFHGGGGGHHGGGGGGGGHHHGFHFFGHFGGGB3FGEFHHHHFFHHHFFGGGFFFFHHHHBEBGBGHHHDD@CFCGHGG?CGGG
@M02034:409:000000000-BFKT7:1:1101:20592:26224 1:N:0:27
AAAGTCGAGGTGCCTAAAGTGGCAACCCAGACTCCTACGACGGTTGGTGGTGTAGAGCTTCCTGTAGCCGCATGGCGTTCGTACTTAAATATGGAACTAACCATTCCAATTTTCGCTGTCTCTTATACACATCTCCGAGCCCACGAGACA
+
CCCCCFCCCCCBGGGGGGGGGGGHHHHGGHHGHHHHHHGGGGGGGGGGFGEFHHHHHHHHHHHHFFGGHEEEGGHHGGGGGGHHHHHHGHHHHHHHGHGHHHHHHHHHHHHHHHGGGGGHHHHHHHHHFHGGHHGFFGGGGGHGGGGGGF
@M02034:409:000000000-BFKT7:1:1101:14878:26226 1:N:0:27
AAAGTCGAGGTGCCTAAAGTGGCAACCCAGACTAAGCCTCATGTTGGTGGTGTAGAGCTTCCTGTAGCCGCATGGCGTTCGTACTTAAATATGGAACTAACCATTCCAATTTTCGCTGTCTCTTATACACATCTCCGAGCCCACGAGAC
+
BBBBBFBBBBAAGGGGGGGGGCDHHHH2FHHGFHGHBHHHCGGHHGGEFEAFGFG5FGFHFFHHHBG5EAAEEEHFF?ECFGGFGH@GHHFHHHFFGHFFBGGGHFHFFGHHHE?EGEEEFGGHEGB4B?BGFG3?CBC/BFHGG/@EG
@M02034:409:000000000-BFKT7:1:1101:10772:26229 1:N:0:27
AAAGTCGAGGTGCCTAAAGTGGCAACCCAGACTAATACGCTTGTTGGTGGTGTAGAGCTTCCTGTAGCCGCATGGCGTTCGTACTTAAATATGGAACTAACCATTCCAATTTTCGCTGTCTCTTATACACATCTCCGAGCCCACGAGACA
+
CCCCCFCCCCCCGGGFGGGGGGGHHHHGGHHGHHHHHHHGGGGHHHHGFGGGHHHHHHHHHHHHHHHHHGGGGGHHGGGGGGHHHHFGHHHHHHFGHHHFHHGHHHHHHHHHHHGGGGGHHGHHHHHHHHGGFHHGGGCGGGHGGGGGGH
@M02034:409:000000000-BFKT7:1:1101:21719:26230 1:N:0:27
AAAGTCGAGGTGCCTAAAGTGGCAACCCAGACTCATAATAAGGTTGGTGGTGTAGAGCTTCCTGTAGCCGCATGGCGTTCGTACTTAAATATGGAACTAACCATTCCAATTTTCGCTGTCTCTTATACACATCTCCGAGCCCACGAGACA
+
CCBCCFCCCCBBGGGGGGGGGGGHHHHGGHHGHHHHHHHHHHHHHHGFGGEFHHHHHHHHHHHHHHHGHGGEGGHHGGGGGGHHHHFHHHHGHHHHHHHHHHHHHHHHHHHHHHGGGGGHGHHHFHGHHGHHHHGHFCGGGGHGGGGGGF
@M02034:409:000000000-BFKT7:1:1101:19107:26236 1:N:0:27
AAAGTCGAGGTGCCTAAAGTGGCAACCCAGACTGGTGGGAGGGTTGGTGGTGTAGAGCTTCCTGTAGCCGCATGGCGTTCGTACTTAAATATGGAACTAACCATTCCAATTTTCGCTGTCTCTTATACACATCTCCGAGCCCACGAGAC
+
BBBBBFBBBBBBGGGDGGGGGGGHHHHGGHHDHHHEGEEEDGGGHGGEFEEFHHHDGHHHHHHHHHHHHGGEEFHHGGFGGGFHHHGGHHFHFHHGHHHHHHHHFHGHHHHHHHEGGFDFHHHHGGBGHFGHHHGGD@GGGFHGGGGGG
@M02034:409:000000000-BFKT7:1:1101:17398:26241 1:N:0:27
AAAGTCGAGGTGCCTAAAGTGGCAACCCAGACTGAGCCTCCTGTTGGTGGTGTAGAGCTTCCTGTAGCCGCATGGCGTTCGTACTTAAATATGGAACTACCCATTCCAATTTTCGCTGTCTCTTATACACATCTCCGAGCCCACGAGAC
+
ABBAAFBADDBBGGG5FGGFGCEHCHHGGHGGHHHHHHGHHHHHHHHGFFGGHHGFGHHHGHHHGBDFHFGEEGHHGGGGGGGHHHEB3FGHHHEFCGG3?GFGHHGHFGEGHGFFGGGEHGHH?GBF3GFHFHHHD<CCC/GFCC/CA
@M02034:409:000000000-BFKT7:1:1101:19561:26243 1:N:0:27
AAAGTCGAGGTGCCTAAAGTGGCAACCCAGACTCAGACTCAGGTTGG
+
BBBAAFAABBABGGGGGGGGGGGFCGFEGHHGGEBB3FGFH3FGFH?
@M02034:409:000000000-BFKT7:1:1101:22858:26245 1:N:0:27
AAAGTCGAGGTGCCTAAAGTGGCAACCCAGACTCAGAAGAATGTTGGTGGTGTAGAGCTTCCTGTAGCCGCATGGCGTTCGTACTTAAATATGGAACTAACCATTCCAATTTTCGCTGTCTCTTATCCACATCTCCGAGCCCACGAGACA
+
ABBBBFAA@DABGGFGGGGGGGGHGHHGGHGGHABFFDHFFGHHHFAEFGDFG3F555FGGFHHEFGF3EE0EFF1EEFEGE21BGFEBGGBHH3BFGFFB1DFGHH4BB?GHB>EE/?3BBBF4F34?F?GFFF2?/@@G/GFGGG?/?
@M02034:409:000000000-BFKT7:1:1101:17843:26245 1:N:0:27
AAAGTCGAGGTGCCTAAAGTGGCAACCCAGACTAAGAATAATGTTGGTGGTGTAGAGCTTCCTGTAGCCGCATGGCGTTCGTACTTAAATATGGAACTAACCATTCCAATTTTCGCTGTCTCTTATACACATCTCCGAGCCCACGAGACA
+
CCCCCFCCCCBCGGGGGGGGGGGHHHHGGHHGHHGFFHHHFGHHHHHFGGGGHHHFHGHHHHHHHHHHHGGFGGHHGEGGGEHHHHGGHHGHHHHFGHHHHHFFFHHHEGHHF4>AEE?3B4FGFBBHH32GHHEFE/BCGGGGGGCDD<
@M02034:409:000000000-BFKT7:1:1101:23094:26246 1:N:0:27
AAAGTCGAGGTGCCTAAAGTGGCAACCCAGACTACGAAGAATGTTGGTGGTGTAGAGCTTCCTGTAGCCGCATGGCGTTCGTACTTAAATATGGAACTAACCATTCCAATTTTCGCTGTCTCTTATACACATCTCCGAGCCCACGAGAC
+
BBBBBFBBBBBBGGGG4BGFGGGHHHHGGHHGHBHGACE2CFHHFHF2AEFEF3F5FEAG5GGHB5A53EE0EEF1>EFGDEE1FHGHDGHGGF33FGHFB?3BF4F4?F3FF4/EEF/FFFBF3BB?D2BBFGH2F/@C?AAFDC?/C
@M02034:409:000000000-BFKT7:1:1101:17866:26249 1:N:0:27
AAAGTCGAGGTGCCTAAAGTGGCAACCCAGACTAAGAATAATGTTGGTGGTGTAGAGCTTCCTGTAGCCGCATGGCGTTCGTACTTAAATATGGATCTACCCATTCCAATTTTCGCTGTCTCTTATACACATCTCC
+
A?ABBFB?DDABCGGD44FDGGGHHHHFDAFAGFBGCFG55BADDE2EFG2FCFG55HHHDGFHGDF5FEE0BEHEEEEFEEB1FHB33B4F@D33BE443BEGHGFF4FGHHGCFGFEEFEHGEFBFFF1B111B
@M02034:409:000000000-BFKT7:1:1101:12754:26251 1:N:0:27
AAAGTCGAGGTGCCTAAAGTGGCAACCCAGACTAATCCTTCGGTTGGTGGTGTAGAGCTTCCTGTAGCCGCATGGCGTTCGTACTTAAATATGGAACTAACCATTCCAATTTTCGCTGTCTCTTATACACATCTCCGAGCCCACGAGAC
+
BBBAAFBABBAAGGGGGGGGGGGGFCFGCEHFHHFDF5ADFHGGGCFEFE?BFAE5FFHHGBGFHFHHHFE>EFHGGGGGF1FGGHDBGG4GGF@DBFBECHFGFFFFDGHHHEECEDEFFFFGFG?G3FFGHHHBD@GCCEEGCCGDE
@M02034:409:000000000-BFKT7:1:1101:9786:26257 1:N:0:27
AAAGTCGAGGTGCCTAAAGTGGCAACCCAGACTAGGCTTTAGGTTGGTGGTGTAGAGCTTCCTGTAGCCGCATGGCGTTCGTACTTAAATATGGAACTAACCATTCCAATTTTCGCTGTCTCTTATACACATCTCCGAGCCCACGAGAC
+
AABBBFCCCCBBGGGGGGGGGGGHHHHGGHHGHHG3AAGFFHHHHHGGGGEFFGH5GGHGHHHHHHHHHGGEGGHHGEGGGGHHHHFFGHHHHHGHHHHHHFHHHHHHHHHHHHGGGGGFHHHHFHHHHHEFGHDGGGGGGGHGCDGGG
@M02034:409:000000000-BFKT7:1:1101:19200:26259 1:N:0:27
AAAGTCGAGGTGCCTAAAGTGGCAACCCAGACTCGGGAGGGGGTTGGTGGTGTAGAGCTTCCTGTAGCCGCATGGCGTTCGTACTTAAATATGGAACTAACCATTCCAATTTTCGCTGTCTCTTATACACATCTCCGAGCCCACGAGACA
+
CCCCCFCBBCCCGGGGGGGGGGGHHHHGGHHGHHGGGGGGCGCEEFEEGGEGHHGDHGFHGHHHHGHEHGGGEGHHGEEGGGHFHHHGHHFHHEB3GFFGHHFHHFGH3FGGHH@DFDB2GHHHGF<?FGGFGHHFDCGGCEHGG?CDCB
@M02034:409:000000000-BFKT7:1:1101:9437:26261 1:N:0:27
AAAGTCGAGGTGCCTAAAGTGGCAACCCAGACTCCTCCTCCTGTTGGTGGTGTAGAGCTTCCTGTAGCCGCATGGCGTTCGTACTTAAATATGGAACTAACCATTCCAATTTTCGCTGTCTCTTATACACATCTCCGAGCCCAC
+
CCCCCFCCCCCCGGGGGGGGGGGHHHHGGHHGHHHHGHHFGHHHFH2AB2BFG3F555BG5FGH55B5EEG0EEC10?EFAE??FGHFBFFGFB33BFHH3??FBDHB4DBGG4/<E/?B?FFF4F4BFC?CC?G2A<<B@//F
@M02034:409:000000000-BFKT7:1:1101:8768:26265 1:N:0:27
AAAGTCGAGGTGCCTAAAGTGGCAACCCAGACTAATTCGAGGGTTGGTGGTGTAGAGCTTCCTGTAGCCGCATGGCGTTCGTACTTAAATATGGAACTAACCATTCCAATTTTCGCTGTCTCTTATACACATCTCCGAGCCCACGAGAC
+
BBBBBFAABBBBGBGGGGGGGGGFGHHGGHFGGH3D55B5BEG2FEFEFDEEBFHGGFHFEGHHDFHBEEE@EGHGEEEGGGFHHHH33F4FGH33EFFFHEFGHBFHHHHFHFGGGGAB3BFHDGDGGCDFCGGHA/></?GGGGCFG
@M02034:409:000000000-BFKT7:1:1101:18432:26267 1:N:0:27
AAAGTCGAGGTGCCTAAAGTGGCAACCCAGACTACGCGGGATGTTGGTGGTGTAGAGCTTCCTGTAGCCGCATGGCGTTCGTACTTAAATATGGAACTAACCATTCCAATTTTCGCTGTCTCTTATACACATCTCCGAGCCCACGAGACA
+
CCCCCFCCCCBCGGGGGGGGGGGHHHHGGHHGHHHGGGGGEBFHHHHGGGGFHGHFGHHHHHHHHHHHHGGGEGHHGGGGGGHHHHEF?G?GHGBFFGGBGHHGHHHFEGHHHHCDGGGHHHHHFG@GFGHHHHFHG/DFGGHGGGGGG<
@M02034:409:000000000-BFKT7:1:1101:19187:26276 1:N:0:27
AAAGTCGAGGTGCCTAAAGTGGCAACCCAGACTCGGGAGGGGGTTGGTGGTGTAGAGCTTCCTGTAGCCGCATGGCGTTCGTACTTAAATATGGAACTAACCATTCCAATTTTCGCTGTCTCTTATACACATCTCCGAGC
+
AAAAAFBBBBBBFGGGFGGBGGGFFGHDDGEEHHGGGGGGEGGAEGGEFGGF13F5FGGHFBFG@EGBGEE/EEGGE?EFGFE/GHHFGFHHHHGFEHF1?B1FGGGBGHHHH>CGGDAFFFFHGHDF1?GECGFFE-<<
@M02034:409:000000000-BFKT7:1:1101:20524:26279 1:N:0:27
AAAGTCGAGGTGCCTAAAGTGGCAACCCAGACTAAGCAGCAGGTTGGTGGTGTAGAGCTTCCTGTAGCCGCATGGCGTTCGTACTTAAATATGGAACTAACCATTCCAATTTTCGCTGTCTCTTATACACATCTCCGAGCCCACGAGACA
+
CCCCCFCBBCCCGGGGGGGGGGGHHHHGGHHGHFGCFHHGFAGHFHGEFEGCA3F5BEBFFGFHHFEDEEE>EEE1EBEFFEBFGHHFDHH4EE33FGHHBE3FFFF4FGFHE4/EFA?D4FGE?B3??2D?FGD2C<BDFFHGD/@DG?
@M02034:409:000000000-BFKT7:1:1101:7874:26288 1:N:0:27
AAAGTCGGGTGCCTAAAGTGGCAACCCAGACTACTAAGCAGGTTGGTGGTGTAGAGCTTCCTGTAGCCGCATGGCGTTCGTACTTAAATATGGAACTAACCATTCCAATTTTCGCTGTCTCTTATACACATCTCCGAGCCCACGAGACAG
+
BBBBBFBADADAGEDFGFFGGGFHHHGEAGFFGHHGHHFGHHHHHGAFFEFGDFAFDGHDHFHHFFFGE>0?EHFEEGFEFGHHHFGHHHHHHGFGGDGGHBFGGHHHGHHHFGEEG?FFDBGBG2FHFBBBBBDD/B@DGHGC>ADGFF
@M02034:409:000000000-BFKT7:1:1101:22714:26293 1:N:0:27
AAAGTCGAGGTGCCTAAAGTGGCAACCCAGACTCATAATCAGGTTGGTGGTGTAGAGCTTCCTGTAGCCGCATGGCGTTCGTACTTAAATATGGAACTAACCATTCCAATTTTCGCTGTCTCTTATACACATCTCCGAGCCCACGAGACA
+
AABCBFCCCCCCGGGGGFGGGGGHHHHGGHHGHHHHHHHHHHHHHHGEFDFFHHHGHHHHHHHHHHHHHGGGGGHHGGGGGGHHHHHGFHHHHG3FFGGFHHHHHHHHHGHHHHEGGEGHHHHHHHFHGFHHHHHHGGCFGGHGCFGGGH
@M02034:409:000000000-BFKT7:1:1101:21792:26297 1:N:0:27
AAAGTCGAGGTGCCTAAAGTGGCAACCCAGACTCCTCCGTCTGTTGGTGGTGTAGAGCTTCCTGTAGCCGCATGGCGTTCGTACTTAAATATGGAACTAACCATTCCAATTTTCGCTGTCTCTTATACACATCTCCGAGCCCACGAGACA
+
>>AAAFAABBAAGGGFFGFGGGGHHDHGGHHGHHHHHHEFHHGFGHHEFGBFGGFFFGHHHHHFFGHEDAA@FGHHEEFGGFHHHHHHHHHHHFBEFHFHGHFHHHHHHHHHHHGGGFEGHFGHHHGGBGHHHGG2?<C@BFCFD@CFEB
@M02034:409:000000000-BFKT7:1:1101:15744:26299 1:N:0:27
AAAGTCGAGGTGCCTAAAGTGGCAACCCAGACTAGTGGTGCTGTTGGTGGTGTAGAGCTTCCTGTAGCCGCATGGCGTTCGTACTTAAATATGGAACTAACCATTCCAATTTTCGCTGTCTCTTATACACATCTCCGAGCCCACGAGAC
+
CCCBCFCCCCCCGGGGGGGFGGGHHHHGGHHGHGGGGGHGGGHGHHHEFGFGHHHGHHHHHHHHGHHGHGGGGGHHGGGGGGHHHHHHHHHHHHGHHHHHHHHHHHHHHHHHHHGGGGGHHHHHHHHHFGHHGHHEG/CCGGHGGCGDG
@M02034:409:000000000-BFKT7:1:1101:17875:26299 1:N:0:27
AAAGTCGAGGTGCCTAAAGTGGCAACCCAGACTAATAAGCAGGTTGGTGGTGTAGAGCTTCCTGTAGCCGCATGGCGTTCGTACTTAAATATGGAACTAACCATTCCAATTTTCGCTGTCTCTTATCACATCTCCGAGCCCACGAGACAG
+
CCCCCFDCCDCAGGGGGGGGGGGGHHHGGHHGHHHHHHHHHHHGHHGEFFEFGHHFGHHHHHHHHHHHHGGGGGHGEFGGGGHHHHGGHHHHHHHFHHHHHHHGHFFHHHHHHHGGGGFGHGHHHHGHHHHFHHHGBFGGEHFGFGGGHH
@M02034:409:000000000-BFKT7:1:1101:19446:26304 1:N:0:27
AAAGTCGAGGTGCCTAAAGTGGCAACCCAGACTATGAAGCATGTTGGTGGTGTAGAGCTTCCTGTAGCCGCATGGCGTTCGTACTTAAATATGGAACTAACCATTCCAATTTTCGCTGTCTCTTATACACATCTCCGAGCCCACGAGAC
+
AAAAAFAADDAAGGGGBFGGGGGHHGHGGHHGHHHHHHHHHHFGHHHGGGGFHGHFGFHHGHHHHGHHHGCEFEFEFAFGGFHHEHGGGHGHHHFFFGFFHHHHHHFHHHHHHGGGGFGGHHHHFGGFEHHGHHHEA@CCCGGGCCGGC
@M02034:409:000000000-BFKT7:1:1101:20597:26306 1:N:0:27
AAAGTCGAGGTGCCTAAAGTGGCAACCCAGACTAAGGATACTGTTGGTGGTGTAGAGCTTCCTGTAGCCGCATGGCGTTCGTACTTAAATATGGAACTAACCATTCCAATTTTCGCTGTCTCTTATACACATCTCCGAGCCCACGAGACA
+
CCCCCFCCCCCCGGGGGGGGGGGHHHHGGHHGHHHHHHHHHHHHHHHGGGGFHHHGHHHHHHHHHHHGHGGEEGHHGGGGGGHGHHHGHHGGHHHHHHGHHHHHHGHHHHHHHHFGGGGHHGHFGHFHGGHHHHHGFCGGGGHGGGGGGB
@M02034:409:000000000-BFKT7:1:1101:23803:26307 1:N:0:27
AAAGTCGAGGGTGCCTAAAGTGGCAACCCAGACTCCTCCTCCTGTTGGTGGTGTAGAGCTTCCTGTAGCCGCATGGCGTTCGTACTTAAATATGGAACTAACCATTCCAATTTTCGCTGTCTCTTATACACATCTCCGAGCCCACGAGAC
+
BCCCCFCCCCCCGGGGGGGGGGHGHHHHGGHHGHHHHHHHHHHHHHHGEGGEFGHHFHHHHHHHHHHHHHFEEGGHHGEGGGGHHHHGHHHHHHHGGHGHHHHHHHHHHHGHHHHGGGGGHHHHHHHHGHFHHHHHHGCGGGFFFGGGGA
@M02034:409:000000000-BFKT7:1:1101:14992:26329 1:N:0:27
AAAGTCGAGGTGCCTAAAGTGGCAACCCAGACTCAGAGTACGGTTGGTGGTGTAGAGCTTCCTGTAGCCGCATGGCGTTCGTACTTAAATATGGAACTAACCATTCCAATTTTCGCTGTCTCTTATACACATCTCCGAGCCCACGAGACA
+
CCCCBFBBCCCCGGGGGGGGGGGHHHHGGHGGHHHFFFHHHCGHGFEEFFGGHGH5G5EGDGHHHHHBFEE>EEGG@EEFDGFHHHHBFHHHHGF3FGGBFGDFGFHE4DGHHG/FG/?FHHGHDF?BFG2GGHHBB/<@CFHGDCCDEF
@M02034:409:000000000-BFKT7:1:1101:16619:26332 1:N:0:27
AAAGTCGAGGTGCCTAAAGTGGCAACCCAGACTTCGTTTCCTGTTGGTGGTGTAGAGCTTCCTGTAGCCGCATGGCGTTCGTACTTAAATATGGAACTAACCATTCCAATTTTCGCTGTCTCTTATACACATCTCCGAGCCCACGAGACA
+
BCCCCFCCCCCCGGGGGGGGGGGHHHHGGHHGHHHGHHGGHHHHHHHGFGGGHHHFHGHHHHHHHHHGHGGGFGGFFEGGGGHHHHGBGGGHHHFGFHHHHHFHFHHHHGHHHHEGGGGGHGHHFHHHHHHHGHHGE@DGGGHGGFGDDF
@M02034:409:000000000-BFKT7:1:1101:22296:26334 1:N:0:27
AAAGTCGAGGTGCCTAAAGTGGCAACCCAGACTAAGAATAAGGTTGGTGGTGTAGAGCTTCCTGTAGCCGCATGGCGTTCGTACTTAAATATGGAACTAACCATTCCAATTTTCGCTGTCTCTTATACACATCTCCGAGCCCACGAGACA
+
AAAA>B3>>2AAFFGGFGBDBDFGHHGEEDHEHHF3FGGH5GFDFF?ECFEGHHHBHHHHHHHHFFHHHCGEEAFFCGEG1EFHEHGGFFEF43GBGC3CFGFFGHHHFGHFGH>EEEEEGFHHGG4GDGDBFHFDEB/<<?GC@C//??
@M02034:409:000000000-BFKT7:1:1101:23062:26355 1:N:0:27
AAAGTCGAGGTGCCTAAAGTGGCAACCCAGACTAAGAATCATGTTGGTGGTGTAGAGCTTCCTGTAGCCGCATGGCGTTCGTACTTAAATATGGAACTAACCATTCCAATTTTCGCTGTCTCTTATACACATCTCCGAGCCCACGAGACA
+
CCCCCFCCCCBCGGGGGFGGGGGHHHHGGHHGHHHHHHHHHHHHHHHGFGEGHHHGHHHHHHHHHHHFHFGFEGHHGGGGGGHHHHHGHGGHHHHHHHHHHHHHHGGHHHHHHHFGGGGHHHHHHHFHHHHHHHHFGGFCGGHGGGGCGG
@M02034:409:000000000-BFKT7:1:1101:22246:26377 1:N:0:27
AAAGTCGAGGTGCCTAAAGTGGCAACCCAGACTGCGCCTCAGGTTGGTGGTGTAGAGCTTCCTGTAGCCGCATGGCGTTCGTACTTAAATATGGAACTAACCATTCCAATTTTCGCTGTCTCTTATACACATCTCCGAGCCCACGAGACA
+
BBBBBFCBCCBAGGGGGGGGGGGHGFHGGGHGHHGGGGGGGHHHHHGEFGEFGGHHHHHHHHHHGFHGFGGEFGHHGFGGGGHHHHFHBGHHHHHHGHEBFGHGHGFGHHHHHHGGGGGHHGGHGHBHGGHHHHDHGCG?CGHGGGGDD<
@M02034:409:000000000-BFKT7:1:1101:15736:26377 1:N:0:27
AAAGTCGAGGTGCCTAAAGTGGCAACCCAGACTCATCATCCTGTTGGTGGTGTAGAGCTTCCTGTAGCCGCATGGCGTTCGTACTTAAATATGGAACTAACCATTCCAATTTTCGCTGTCTCTTATACACATCTCCGAGCCCACGAGACA
+
AAAAAFBBBDABGGGGGGGFGGGHHHHGGHHGHHHHHGHHHGGHHHHGGGGFHHHEFGGHHHHHGHHBGEGEEGHHFEFGGGHHHHGHEHFHHGGGFH3EGHHHFHHHHHHHHHGGGGGEHGHHHHHHGHFHHHGHDCGCGGHGGCF/DF
@M02034:409:000000000-BFKT7:1:1101:15753:26383 1:N:0:27
AAAGTCGAGGTGCCTAAAGTGGCAACCCAGACTCATCATCCTGTTG
+
ABACBFCCCCBBGGGGGGGGGGGHHHHGGHEGH3AG5DF5A3FG5G
@M02034:409:000000000-BFKT7:1:1101:11296:26392 1:N:0:27
AAAGTCGAGGTGCCTAAAGTGGCAACCCAGACTACTCCGTCTGTTGGTGGTGTAGAGCTTCCTGTAGCCGCATGGCGTTCGTACTTAAATATGGAACTAACCATTCCAATTTTCGCTGTCTCTTATACACATCTCCGAGCCCACGAGACA
+
BCCCCFCCBCBCGGGGGGGGGGGGGGGFGHHGHHHHHHGGHHGHHHGFFGBFGGGFFFGHHHHFGFGFGEEEGGHHGGGGGGGHHHGFHHGHHHF3EGGGHHFHHHHHHHHHHHGGGGGGHGHHHHGHHHFHGHGFFG?BCFHGGGGGDG
@M02034:409:000000000-BFKT7:1:1101:14879:26399 1:N:0:27
AAAGTCGAGGTGCCTAAAGTGGCAACCCAGACTCATACTTATGTTGGTGGTGTAGAGCTTCCTGTAGCCGCATGGCGTTCGTACTTAAATATGGAACTAACCATTCCAATTTTCGCTGTCTCTTATACACATCTCCGAGCCCACGAGACA
+
A@AAAFCBBBCCGGFGGFGFFGDFFBFEFHGFHHHFBHHHBFGGHHGGEFGGFGGGGHHHFHHHFEGFFDCEEEHHEEGGGGFHHHFFHHGGFF3@BGFFFGBGFGFGGHHHHHEFGGGFHGFHFGHHHGBGFGHB?C/>@CGFF@CFGH
@M02034:409:000000000-BFKT7:1:1101:14374:26400 1:N:0:27
AAAGTCGAGGTGCCTAAAGTGGCAACCCAGACTCCTCCTCGTGTTGGTGGTGTAGAGCTTCCTGTAGCCGCATGGCGTTCGTACTTAAATATGGAACTAACCATTCCAATTTTCGCTGTCTCTTATACACATCTCCG
+
AAABAFCBBBABGGGGFGGGGGGHFHGFFFHFFCGG2FHFEHHAEAGECEEFA3FDAABF5FHGGFGEBBEEGEF1E?EFFGGGFFBGHHHHHF333GGGB03FDFGFHHHHH4FGGF/B??FGEHHHDCFGHHDDD
@M02034:409:000000000-BFKT7:1:1101:22398:26402 1:N:0:27
AAAGTCGAGGTGCCTAAAGTGGCAACCCAGACTAATCAGCATGTTGGTGGTGTAGAGCTTCCTGTAGCCGCATGGCGTTCGTACTTAAATATGGAACTAACCATTCCAATTTTCGCTGTCTCTTATACACATCTCCGAGCCCACGAGACA
+
BBBBBFCBCCBBGGGGGGGFGGGFGFGGGHHGHGHHHHHHGGHHHHHGFEFEFFFDFDGHHHHHGFGFGFFCGGHFFFFGGFHHHHHHGHHGHGFBGHGHCC3GHGHFFGFFGGGEGEFGHHHHFHHHFFHHHHHGFCGDDFHGGCDFGF
@M02034:409:000000000-BFKT7:1:1101:10792:26413 1:N:0:27
AAAGTCGAGGTGCCTAAAGTGGCAACCCAGACTACGAAGCAGGTTGGTGGTGTAGAGCTTCCTGTAGCCGCATGGCGTTCGTACTTAAATATGGAACTAACCATTCCAATTTTCGCTGTCTCTTATACACATCTCCGAGCCCACGAGACA
+
BABCBFCCCCBCGGGGGGGGGGGHHHHGGHGGHHHGEFGEEGHHHHGGEFEEFBGEEDFEBGFGFDGFGFG?GGGCE>EFE?2FHHHGFGHGGB33FGFF?B3FGFGBFHFHG4EDGEEGGFFHEHHGFCHFHFHD?/CD/==F/ADF?<
@M02034:409:000000000-BFKT7:1:1101:15729:26414 1:N:0:27
AAAGTCGAGGTGCCTAAAGTGGCAACCCAGACT
+
ABABCFCCCCAAGGGGGGGGGGGGHHHGGHGGH
@M02034:409:000000000-BFKT7:1:1101:16512:26425 1:N:0:27
AAAGTCGAGGTGCCTAAAGTGGCAACCCAGACTGGGGGGGGGGTTGGTGGTGTAGAGCTTCCTGTAGCCGCATGGCGTTCGTACTTAAATATGGAACTAACCATTCCAATTTTCGCTGTCTCTTATACACATCTCCGAGCCCACGAGACA
+
BBABBFAADBAAFGGGFFGFGGGFFGHGGHGFGHHHGGGGFFF9BFF:AD.AABFEFBFFFFFFFFFB9A=AFFFFB9@EAAFEFFFFFFEFFFEFFFFFFFFFFFFBBFFFFFFFFFDFFFFFEFFBFBFFFFF/;-C;BEAEFFFFDB
@M02034:409:000000000-BFKT7:1:1101:22973:26442 1:N:0:27
AAAGTCGAGGTGCCTAAAGTGGCAACCCAGACTCCTCCGCCGGTTGGTGGTGTAGAGCTTCCTGTAGCCGCATGGCGTTCGTACTTAAATATGGAACTAACCATTCCAATTTTCGCTGTCTCTTATACACATCTCCGAGCCCACGAGAC
+
ABBBBFBBBBAAFGGGGGGGGGGFHHHGGHHGHGHCGGG??EGGGGGGGGFFHHHGHHHHHHHHHFHHHGGGGGHGG1EFGGHHHHHHHHFHHFFHHEHHHHHHGHFHHHH4GFDGGGGGBFFGGHGHHHFHFHHHG?FCGAGACCFGF
@M02034:409:000000000-BFKT7:1:1101:16990:26448 1:N:0:27
AAAGTCGAGGTGCCTAAAGTGGCAACCCAGACTGGGTGGGAGGTTGGTGGTGTAGAGCTTCCTGTAGCCGCATGGCGTTCGTACTTAAATATGGAACTAACCATTCCAATTTTCGCTGTCTCTTATACACATCTCCGCGCCCACGAGAC
+
AABAAFBBDD>>4GGGGGBFGGEBHHAGFCEFBFHHFEGGFDEEHHGFAEBFFEFEFGHHBGHGB@FFEE?>EGHFE1>1>1BGHHGF3FFDDF33EG33??EGH4?FFFGEHGGFEDEFD3DDDFF3D22@<>2@</>/<C/<@@-.<
@M02034:409:000000000-BFKT7:1:1101:12279:26459 1:N:0:27
AAAGTCGAGGTGCCTAAAGTGGCAACCCAGACTTCGACGCGGGTTGGTGGTGTAGAGCTTCCTGTAGCCGCATGGCGTTCGTACTTAAATATGGAACTAACCATTCCAATTTTCGCTGTCTCTTATACACATCTCCGAGCCCACGAGACA
+
AABCCFDDDDCCGGGGGGGGGGGGGGHGGHHGHHHGHFE?EGGGGGFF?EEFF3GBBBBGFGHGFFFDFEEEGGHEEEEFFEFFGHGHFHGHHHBGHHHGFFBGHHFEFGHHHFDDFA?GDDGGHHBGFHHFHFFFCCC<@EEFGGGGGB
@M02034:409:000000000-BFKT7:1:1101:10939:26462 1:N:0:27
AAAGTCGAGGTGCCTAAAGTGGCAACCCAGACTGCGGAGAAGGTTGGTGGTGTAGAGCTTCCTGTAGCCGCATGGCGTTCGTACTTAAATATGGAACTAACCATTCCAATTTTCGCTGTCTCTTATACACATCTCCGAGCCCACGAGACA
+
BBBABFBBBBABGGFGGGGGGFGFFFFFFHHGHHFFGCFGHHFHHGFEFGEFGFGFFHHHEFHFGHGGGFGGGGHHGEEGGEBAGHGFHHGHHHB?GGGHHFHHHHHHGHFHHF<EGGBHFHHHFFHGGGHFHHHFGC<CDGHFCGCGGF
@M02034:409:000000000-BFKT7:1:1101:10021:26468 1:N:0:27
AAAGTCGAGGTGCCTAAAGTGGCAACCCAGACTCATAAGCAGGTTGGTGGTGTAGAGCTTCCTGTAGCCGCATGGCGTTCGTACTTAAATATGGAACTAACCATTCCAATTTTCGCTGTCTCTTATACACATCTCCGAGCCCACGAGAC
+
BCCCCFCCCCBBGGGGGGGGGGGHHHHGGHHGHHHHHGHHCFHHEHEEFGGEGHGGHHGH5GGHHFHFGFGEEGF1E>>FFEHEGHHFGGHDGD33FGHGFHDGHEHFGFGHFGCAGAEHHGHHF?FDFHFHHHHEF/CG@FGEGGGDG
@M02034:409:000000000-BFKT7:1:1101:17098:26483 1:N:0:27
AAAGTCGAGGTGCCTAAAGTGGCAACCCAGACTGATAGGACTGTTGGTGGTGTAGAGCTTCCTGTAGCCGCATGGCGTTCGTACTTAAATATGGAACTAACCATTCCAATTTTCGCTGTCTCTTATACACATCTCCGAGCCCACGAGACA
+
AABAAFAADD>AGGGGGGGFGFFHHHHGGHHGHHHHHHHGGHGFGHHFFEBFBFHGGFGHHHHGFGFFGEEGGEFGEEFFFEGHHHHGHHHHGGFFFHGFGFFHGHHFHHHHHHGGGGEFHFHHGHGHFHGGFHGH?BC<CFCFFGCFGB
@M02034:409:000000000-BFKT7:1:1101:13444:26486 1:N:0:27
AAAGTCGAGGAGCCTAAAGTGGCAACCCAGACTAATCTTACTGTTGGTGGTGTAGAGCTTCCTGTAGCCGCATGGCGTTCGTACTTAAATATGGAACTAACCATTCCAATTTTCGCTGTC
+
>A>>1BAA1@1>AFGGGGGBFBFFEGGGEAA0EGH1FGBF11AGGF/ABEAFBBB2GHHHH1GDABD2BEE/>?GFGBEFF/>/?DFFHFBDGF1GFFHFHGGF1FGF2BFFFF@EF//<
@M02034:409:000000000-BFKT7:1:1101:12985:26491 1:N:0:27
AAAGTCGAGGTGCCTAAAGTGGCAACCCAGACTACTAAGAATGTTGGTGGTGTAGAGCTTCCTGTAGCCGCATGGCGTTCGTACTTAAATATGGAACTAACCATTCCAATTTTCGCTGTCTCTTATACACATCTCCG
+
>>AAADAAD2>>4FGFFGDGGGGHHAGGGGCCGHHFAFEA5BFAABGAFF2E1FGDE5FH5FGHAFG53BEAEGHG@FGGEEC1E@GHFEFFDB3FFGHGB1@EFEHFHGFHHHEFGE/FH4EF4F4B??11BBF1C
@M02034:409:000000000-BFKT7:1:1101:22491:26496 1:N:0:27
AAAGTCGAGGTGCCTAAAGTGGCAACCCAGACTAGTAGGGGGGTTGGTGGTGTAGAGCTTCCTGTAGCCGCATGGCGTTCGTACTTAAATATGGAACTAACCATTCCAATTTTCGCTGTCTCTTATACACATCTCCGAGCCCACGAGACA
+
AAAABFAADBAAFGGFGGGGGFFF4AFEEGAE3A3DF53A2A<EFCGDFG/FGFGFGBHHHBFFGHHGHDC<ADH0ACDCDDF.<GB0GGFHHF<0CGGHGFHFHHHHGHHHHGGGGGGGGGFFBFFFFFFGGGGBE@AB-CEEFFFBD9
@M02034:409:000000000-BFKT7:1:1101:13433:26500 1:N:0:27
AAAGTCGAGGTGCCTAAAGTGGCAACCCAGACTAATCTTACTGTTGGTGGTGTAGAGCTTCCTGTAGCCGCATGGCGTTCGTACTTAAATATGGAACTAACCATTCCAATTTTCGCTGTCTCTTATACACATCTCCGAGCCCACGAGACA
+
CCCCCFBBB@>AGGGGGGFFFFGHHGHGGGHGHHHHHHHHHHHFEGHAAEBFFGFFFFGHHHHFBDFFGEEEGEFGEBEGGEHHHHHHHHHHFGFGHHHFHHFHHHHHHHHHHHCGGGEFHHHHGHHHFHHHGHHHBDG<DGFFGGGGGH
@M02034:409:000000000-BFKT7:1:1101:14895:26500 1:N:0:27
AAAGTCGAGGTGCCTAAAGTGGCAACCCAGACTGCGAATCGGGTTGGTGGTGTAGAGCTTCCTGTAGCCGCATGGCGTTCGTACTTAAATATGGAACTAACCATTCCAATTTTCGCTGTCTCTTATACACATCTCCGAGCCCACGAGACA
+
AAAAAFAAD@>AGGGGGGFBFFFGHHHGEGHGHHHGGGFGHFGFFFGBFEEFFDD5GGFHGHHHBEEDGEEFGEFHE?EFFFFHHHHHHHHFGEBFCHHFGGDGGGHHHHHHHHGGGD?BGBGHGHHHGHFGCHHH?BC@/CGA@DCGDC
@M02034:409:000000000-BFKT7:1:1101:15590:26508 1:N:0:27
AAAGTCGAGGTGCCTAAAGTGGCAACCCAGACTCTGACGGCGGTTGGTGGTGTAGAGCTTCCTGTAGCCGCATGGCGTTCGTACTTAAATATGGAACTAACCATTCCAATTTTCGCTGTC
+
AAA?>DAADDAAGGFGFGGFGCGGHHHGFHGGCBBGHHGGGGGFC0E1BEEFGFDBEF@GHFGH3E44FEGGFGECE/>FG?EGHHFDEGF?GEBFFGGFHHHHGHGB3BGHHHGGGD/@
@M02034:409:000000000-BFKT7:1:1101:11879:26520 1:N:0:27
AAAGTCGAGGTGCCTAAAGTGGCAACCCAGACTAGTTCGCAGGTTGGTGGTGTAGAGCTTCCTGTAGCCGCATGGCGTTCGTACTTAAATATGGAACTAACCATTCCAATTTTCGCTGTCTCTTATACACATCTCCGAGCCCACGAGACA
+
AABC>FBBCCCCGGGGGGGFGGGHHHHGGHHGHGHHHHFGGGFBFHGEFGEFGHHHGGHHHHHGGGGEGEEEGGHHGFGGGGHHHHHHHHHHHHFEGHGGHHGHHFHHHHHHHHGGGGGHHHHHHHHHBGFHHHHGEDGGGGHGGGGGGF
@M02034:409:000000000-BFKT7:1:1101:20388:26520 1:N:0:27
AAAGTCGAGGTGCCTAAAGTGGCAACCCAGACTATGAGTTGTGTTGGTGGTGTAGAGCTTCCTGTAGCCGCATGGCGTTCGTACTTAAATATGGAACTAACCATTCCAATTTTCGCTGTCTCTTATACACATCTCCGAGCCCACGAGAC
+
BBBBBFB>DBAAGGGGGFFGGGGFHHHGGHHGGFHHHDFABGFFHFHEFGAFGHHHGDGHGGHFGFHGGEE>EEHGEEEGGEHEHBFGHHHHHFGBFGGBFCGFGFFFHHHHHGGGGGFFHGHHFF4GFGGFFFD2D<CBCGFAFCDDD
@M02034:409:000000000-BFKT7:1:1101:15585:26528 1:N:0:27
AAAGTCGAGGTGCCTAAAGTGGCAACCCAGACTCTGACGGCGGTTGGTGGTGTAGAGCTTCCTGTAGCCGCATGGCGGTCGTACTTAAATATGGAACTAACCATTCCAATTTTCGCTGTCTCTTATACACATCTCCGAGCCCACGAGAC
+
AAAA>FAABD>>CGGGGGF6DFFGHGHGGGHGHGHHHHEFGGGAAEG>?E1F?3@D@4@FGHFFBED@DEEEEEFAE/>EE/B?GGGHHGGDGF222FFHFHHHHHGFHHHFHGGDDA/??1?GDHFBDCFBGFGGA>C-@.C.<@<AA
@M02034:409:000000000-BFKT7:1:1101:13586:26532 1:N:0:27
AAAGTCGAGGTGCCTAAAGTGGCAACCCAGACTAAGGATGCTGTTGGTGGTGTAGAGCTTCCTGTAGCCGCATGGCGTTCGTACTTAAATATGGAACTAACCATTCCAATTTTCGCTGTCTCTTATACACATCTCCGAGCCCACGAGACA
+
AAAA>FAAB@>AGGGGGGGBFFGHHHHGGGHGHHHHGHHHHHHHHHHFFGEFFGFFFHHHHHHHFFFFHGGGGFFHFBEFEEHHHHHHHGHHFGFFFHHFHHFHGHHGHHHHHHGGGGEHHGHHHHHHHHGHGHHHBCFCGAGGFGGGGF
@M02034:409:000000000-BFKT7:1:1101:16241:26560 1:N:0:27
AAAGTCGAGGTGCCTAAAGTGGCAACCCAGACTACGAGTAAGGTTG
+
A1AA1B>1>1>>FGFFGDGGFDFFHHGGGFFCGHGGGA/B1DCFGG
@M02034:409:000000000-BFKT7:1:1101:11594:26562 1:N:0:27
AAAGTCGAGGTGCCTAAAGTGGCAACCCAGACTCATAAGAAGGTTGGTGGTGTAGAGCTTCCTGTAGCCGCATGGCGTTCGTACTTAAATATGGAACTAACCATTCCAATTTTCGCTGTCTCTTATACACATCTCCGAGCCCACGAGAC
+
BBCCCFCBBDBCGGGGGGGGGGGHHHHGGHHGHHHHH5BAFGHFGHGFFGEFGHHHGHHHHHHHGHHFHGGEGGHHGGGGGGHHHHFFHHGHHHHFHHHGHHGHHHHHHHHHHHGGGGGGHHHHHHHHHHGHHHHHGCGFGGHGGGGGG
@M02034:409:000000000-BFKT7:1:1101:10376:26565 1:N:0:27
AAAGTCGAGGTGCCTAAAGTGGCAACCCAGACTAGGCCTACGGTTGGTGGTGTAGAGCTTCCTGTAGCCGCATGGCGTTCGTACTTAAATATGGAACTAACCATTCCAATTTTCGCTGTCTCTTATACACATCTCCGAGCCCACGAGACA
+
BBBBBFBBBBABGFGGGGGGGGGGHHHDCHEEFHHHHHGGGEFBFECFFEBFGHHFHGFHDGHFGFHGHEEGGGHGGEEGFGHHHHHHHH@GGFGHFHHHHHHHFHHHHHHHHHGGGGFFHHHHHHGGFGEHFHGHDCGFGGFGGGG/EF
@M02034:409:000000000-BFKT7:1:1101:20388:26575 1:N:0:27
AAAGTCGAGGTGCCTAAAGTGGCAACCCAGACTGGTAGGGATGTTGGTGGTGTAGAGCTTCCTGTAGCCGCATGGCGTTCGTACTTAAATATGGAACTAACCATTCCAATTTTCGCTGTCTCTTATACACATCTCCGAGCCCACGAGACA
+
BBBBBFCCCCCCGGGGFGGFGGGHHHHGGGHDHHDFFGFGGEEG5FHEF1EAG3GFGFFGHHHHGGGFGFGEEFGEGGGGGGCGHHFDGHHBHG3FGHHGBC3FFHFB?DEGHE<EEEEHGHGHFD3F3BFGHHGGFCC/CFHGGGGCC=
@M02034:409:000000000-BFKT7:1:1101:16241:26578 1:N:0:27
AAAGTCGAGGTGCCTAAAGTGGCAACCCAGACTACGAGTAAGGTTGGTGGTGTAGAGCTTCCTGTAGCCGCATGGCGTTCGTACTTAAATATGGAACTAACCATTCCAATTTTCGCTGTCTCTTATACACATCTCCGAGCCCACGAGACA
+
ABBBAFBBBD>AGGGGGGGFFFGGHHHGFGHGHHHGGGEFGFGBFGGEFEEFFFGFHHHHHHHGBFFDGEGGGFGGGBEGGEFEHHHGHHGFGFDFGFFFGHFHFHHFHHHHHHGGGEEGHGHHHHGHFHHGFFHHBCCBFGGGGGGGGF
@M02034:409:000000000-BFKT7:1:1101:12332:26588 1:N:0:27
AAAGTCGAGGTGCCTAAAGTGGCAACCCAGACTGAGGGGGAGGTTGGTGGTGTAGAGCTTCCTGTAGCCGCATGGCGTTCGTACTTAAATATGGAACTAACCATTCCAATTTTCGCTGTCTCTTATACACATCTCCGAGCCCACGAGACA
+
AAAAAFA?DBBBGGGGGCGGGGGHHDHGFHGGHHHHGGEGGCEEGHGEBEBFBFGGFEGHHGHFFGGGHGGGGGHHEEFFGEHHHHHGBHFHGGHGFFHHBHHHHHHHHHHHGHGGGG/FHHHHHHFHDGBGFHGD?@GCGGHGGGGGGF
@M02034:409:000000000-BFKT7:1:1101:9386:26599 1:N:0:27
AAAGTCGAGGTGCCTAAAGTGGCAACCCAGACTATGTATCGGGTTGGTGGTGTAGAGCTTCCTGTAGCCGCATGGCGTTCGTACTTAAATATGGAACTAACCATTCCAATTTTCGCTGTCTCTTATACACATCTCCGAGCCCACGAGAC
+
BBBBBFBABDBBGGGFFDGFDGGFHHHGGFHGFHHHDGGGFG?AFEGEFGEFGHHFGHHHHFGGGHHFGEEGEGHHGGGGGGGHHH@FGGGHHG3BGHBFGHHHHHBGDGFHHHFGE?GFHGGHFGHHDHHFGG?FED@BC/FFC/AEA
@M02034:409:000000000-BFKT7:1:1101:12170:26602 1:N:0:27
AAAGTCGAGGTGCCTAAAGTGGCAACCCAGACTTTGCCTACGGTTGGTGGTGTAGAGCTTCCTGTAGCCGCATGGCGTTCGTACTTAAATATGGAACTAACCATTCCAATTTTCGCTGTTCTCTTATACACATCTCCGAGCCCACGAGAC
+
AABBCFBBCBABGGGGGGGGGGGHHHHGGHHGHHHHHHHHHGEHGCEBFGFFHHHHHHHHHHHHHGHHHGGFFGHHGGGGGGGHHHHHHHHFHGFGHHHHHHBHHHHFHHHHHHEEGGFHFGHHHHHHGFHHFBFDHGGDGGGGG?DGGD
@M02034:409:000000000-BFKT7:1:1101:20020:26606 1:N:0:27
AAAGTCGAGGTGCCTAAAGTGGCAACCCAGACTCGGAATAATGTTGGTGGTGTAGAGCTTCCTGTAGCCGCATGGCGTTCGTACTTAAATATGGAACTAACCATTCCAATTTTCGCTGTCTCTTATACACATCTCCGAGCCCACGAGAC
+
BBABBFBAB?AAFGFD4BFFBGDGHEFGGHGDG3A22AFC55DAFHEFE?EFGFGFGBFHFHHHFGFHFDGEEEHHGGCGGFCFHHBGDFBGF3@3@3B3?F3FGFF4BGDGH4EEGCEBBGHF4B?DFHHHHHFFDB@@B?GEGC//C
@M02034:409:000000000-BFKT7:1:1101:20129:26612 1:N:0:27
AAAGTCGAGGTGCCTAAAGTGGCAACCCAGACTGCGAATAAGGTTGGTGGTGTAGAGCTTCCTGTAGCCGCATGGCGTTCGTACTTAAATATGGAACTAACCATTCCAATTTTCGCTGTCTCTTATACACATCTCCGAGCCCACGAGACA
+
AABBBFBBBBBBGGGFGGGGGGGCGHHEGHHGFHFGGGFGHHGFFH0EFEEFGHGFHHHHHHHHFHHHFEFEEEHGGGGGGGBHHGGFFHHHHHHGHHFHHHGHHHGHHGHHHHEEGGGBFGHHHHGHBF2GGHHHGCBDGFHGGGGG.>
@M02034:409:000000000-BFKT7:1:1101:11168:26613 1:N:0:27
AAAGTCGAGGTGCCTAAAGTGGCAAACCAG
+
?>1>AD>A?D>A1B1GGGGGGDFFC0A0BG
@M02034:409:000000000-BFKT7:1:1101:20000:26613 1:N:0:27
AAAGTCGAGGTGCCTAAAGTGGCAACCCAGACTCGTAATAATGTTGGTGGTGTAGAGCTTCCTGTAGCCGCATGGCGTTCGTACTTAAATATGGAACTAACCATTCCAATTTTCGCTGTCTCTTATACACATCTCCGAGCCCACGAGACA
+
BACCCFCCCCCCGGGGGGGGGGGHHHHGGHHGHHGHGHGHHHHHHHHGFGFGHHHGHHHHHHHHHHHGHFGFGGHHGGGGGFHHHHHHHHHHHHHHHHGHHHGHHHHHHHHHHHGGGGGHHHHHHHHHHHHHHHGFECGGGG/FGGGGGH
@M02034:409:000000000-BFKT7:1:1101:20079:26616 1:N:0:27
AAAGTCGAGGTGCCTAAAGTGGCAACCCAGACTGGTAGTTCGGTTGGTGGTGTAGAGCTTCCTGTAGCCGCATGGCGTTCGTACTTAAATATGGAACTAACCATTCCAATTTTCGCTGTCTCTTATACACATCTCCGAGCCACGAGACAG
+
ABBBAFCCCCCBGGGGGGGGGGGHHHHGGHHGHHHHHHHFHGGGGGGGFGGGGGHFGGHHGHHHHHHGHGGEGGHGGGGGGFHHHHHHGHHHHHFFFHHHFHBGHHHGHHFHHGGGGGGHFHHHHHHHHHHHHHHHGBFGGHGC/DDDHG
@M02034:409:000000000-BFKT7:1:1101:14781:26625 1:N:0:27
AAAGTCGAGGTGCCTAAAGTGGCAACCCAGACTCAGTCTACGGTTGGTGGTGTAGAGCTTCCTGTAGCCGCATGGCGTTCGTACTTAAATATGGAACTAACCATTCCAATTTTCGCTGTCTCTTATACACATCTCCGAGCCCACGAGACA
+
AABAAFAADD>AGGGGGGGGGFGHHHHGGGHGH333D5DA52ABFEGEFFBFFHFFGGGHHHHHGHGHHGGGGFGHGEFGGFHHHHHHHHHHHHHHGHHHHHHHHHHHGHHFHHGGGGEFHEFHHHHHFHHGHHHHDGF@FGGEGGGGGB
@M02034:409:000000000-BFKT7:1:1101:18700:26628 1:N:0:27
AAAGTCGAGGTGCCTAAAGTGGCAACCCAGACTGCTGTGCAGGTTGGTGGTGTAGAGCTTCCTGTAGCCGCATGGCGTTCGTACTTAAATATGGAACTAACCATTCCAATTTTCGCTGTCTCTTATACACATCTCCGAGCCCACGAGACA
+
BBCCCFCCCCCCGGGGGGGGGGGHHHHGGHHGHHHHHHHHHHHHHHGFGGGGHHHGGHHHHGHHHHHHHGGGGGFHGGGGGGHHHHHHHHHHHGGHFHHHHHHHHHHHHHHHHHCGGGGHHHHHHHGHFFHHHHHHGGGGCGHGGGGGGH
@M02034:409:000000000-BFKT7:1:1101:9545:26633 1:N:0:27
AAAGTCGAGGTGCCTAAAGTGGCAACCCAGACTCAGACTCATGTTGGTGGTGTAGAGCTTCCTGTAGCCGCATGGCGTTCGTACTTAAATATGGAACTAACCATTCCAATTTTCGCTGTCTCTTAACACATCTCCGAGCCCACGAGACAG
+
AABBBFAA?AAAFGGGGGGGFGFGGHHGGHHFHHGHBEGC3F5DGFFEFCEFA3BD55EGDGHDFFDGF1A0?E?E0BEFFEHEHHHHHHFE@F3@FGGFCC3FHFHD4FFH44/?E/?FBGGHB4B?FFGHDDHCCGGGGAFGC/<AG?
@M02034:409:000000000-BFKT7:1:1101:21264:26642 1:N:0:27
AAAGTCGAGGTGCCTAAAGTGGCAACCCAGACTCATCCTACGGTTGGTGGTGTAGAGCTTCCTGTAGCCGCATGGCGTTCGTACTTAAATATGGAACTAACCATTCCAATTTTCGCTGTCTCTTATACACATCTCCGAGCCCACGAGAC
+
CCCCBFBABCBCGGGGGGGGGGGHHHHGGHHGHHHHHHHHHGGHGGGGGGGGHHHGGHHHHHHHHFHHHGGGGGHHGGGGGGHHHHHHGGGHHFGGHHGHGHFGHHHHHHHHHHGGGGGEHHHHHHFGGFHHEHHHGBCCGGHGGFGGD
@M02034:409:000000000-BFKT7:1:1101:14775:26643 1:N:0:27
AAAGTCGAGGTGCCTAAAGTGGCAACCCAGACTCATTCTACGGTAG
+
AAAA>DAADD>AGFGGGGGFEDFHHHHGGGHGH33A55D552AB2B
@M02034:409:000000000-BFKT7:1:1101:13068:26645 1:N:0:27
AAAGTCGAGGTGCCTAAAGTGGCAACCCAGACTGGTGAGCATGTTGGTGGTGTAGAGCTTCCTGTAGCCGCATGGCGTTCGTACTTAAATATGGAACTAACCATTCCAATTTTCGCTGTCTCTTATACACATCTCCGAGCCCACGAGACA
+
BCCCBFCABCCBGGGGGGGFFGGHHHHGGHHGHHHGGHHHHHHFHHGEFFEFGHHHGFHHHHHGGHHGHGGFGGHHGGGGGGHHHHGHHHHHGHHHHHHGGHGFHHGHGGHHHFFGGGGGHGHHHHGHGHHHHHFGE<D?DGHGGGGGGG
@M02034:409:000000000-BFKT7:1:1101:9545:26656 1:N:0:27
AAAGTCGAGGTGCCTAAAGTGGCAACCCAGACTCAGACTCATGTTGGTGGTGTAGAGCTTCCTGTAGCCGCATGGCGTTCGTACTTAAATATGGAACTAACCATTCCAATTTTCGCTGTCTCTTAACACATCTCCGAGCCCACGAGACA
+
BCCCCFCBBCCCGGGGGGGGGGGHHHHGGHHGHHHHGFGCGGHHHHHGFEEFGBHGHHHHGHHHGHHHHGGEEGHHGFGGGGFHHHHGHHFHHHFGHHHHGHEHHHFFFGHHHHGGGGGGHHHHGB?4B/BFD?FB<<CGFGG?CGGGB
@M02034:409:000000000-BFKT7:1:1101:9469:26661 1:N:0:27
AAAGTCGAGGTGCCTAAAGTGGCAACCCAGACTTTGCCTTTGGTTGGTGGTGTAGAGCTTCCTGTAGCCGCATGGCGTTCGTACTTAAATATGGAACTAACCATTCCAATTTTCGCTGTCTCTTATACACATCTCCGAGCCCACGAGACA
+
BBBABFAADBABGGGGGGGGGGGHHHHGFHFFHHHHHHHHHGHHHGGGFGFGHHHFHFHHHGHHHHHGHGEFEFHHGGGEGGHHFHHFFHFHHHFGGGFGHFHGHHHHHGGHHHGGGGGHHFFHGHEHHFEGHHFFG@D?CFHGCCF?E?
@M02034:409:000000000-BFKT7:1:1101:9214:26662 1:N:0:27
AAAGTCGAGGTGCCTAAAGTGGCAACCCAGACTCAGCATACGGTTGGTGGTGTAGAGCTTCCTGTAGCCGCATGGCGTTCGTACTTAAATATGGAACTAACCATTCCAATTTTCGCTGTCTCTTATACACATCTCCGAGCCCACGAGACA
+
CDDDCFCCCCBCGGGGGGGGGGGHHHHGGHHGHGBGGHHHHHGHFGGEFGGGHHHFGHHHHHHHHHHHHGGGGGHGGGGGGGHHHHHHHHFHHHGGHHGHHHHHHHHHHGHHHHFGGGGHHHHHHHHHHHGHHHHGGD?CGGHGGGGFGC
@M02034:409:000000000-BFKT7:1:1101:13204:26672 1:N:0:27
AAAGTCGAGGTGCCTAAAGTGGCAACCCAGACTCCGCCTCCGGTTGGTGGTGTAGAGCTTCCTGTAGCCGCATGGCGTTCGTACTTAAATATGGAACTAACCATTCCAATTTTCGCTGTCTCTTATACACATCTCCGAGCCCACGAGACA
+
CBCCCFCCCCDDGGGGGGGGGGGHHHHGGHHGHGGGCFGEGGGGGGGEEDFEFFGFFGHHFHHHHDGDGEG@FGGAEEFGGEGHHHHGHHHGGHGBGHHHHFHFGFHFHHHHHHGGGGFHHHHFFGHHHCGFGFHFEBBCGFHGCCGFGF
@M02034:409:000000000-BFKT7:1:1101:19172:26677 1:N:0:27
AAAGTCGAGGTGCCTAAAGTGGCAACCCAGACTGAGTGTCGTGTTGGTGGTGTAGAGCTTCCTGTAGCCGCATGGCGTTCGTACTTAAATATGGAACTAACCATTCCAATTTTCGCTGTCTCTTATACACATCTCCGAGCCCACGAGACA
+
BBBBBFBBBBABGGGGGGGGGGGHHHHGGGGGHHHHGHHHGGGGH2GGGFGGGGG5GGHHBHHHFFF5FFGFGGFAEEEFEFFHGHHBGGHHFB3DFHHHHHEGHHHHHGHHHHEGGGEGHHHFGHBFFCHHHHHHG?CGGFHFGFCGGG
@M02034:409:000000000-BFKT7:1:1101:23263:26682 1:N:0:27
AAAGTCGAGGTGCCTAAAGTGGCAACCCAGACTCTGACGTCGGTTGGTGGTGTAGAGCTTCCTGTAGCCGCATGGCGTTCGTACTTAAATATGGAACTAACCATTCCAATTTTCGCTGTCTCTTATACACATCTCCGAGCCCACGAGACA
+
BBCCBFCCCCCCGGGGFGGFGGGHHHHGGHGGHHHHHHGFGGGEEGGEFGEFHGHHHHHHHHHHHHHHHGGGGGHHGGGGGGHHHHHHHHHHHEGHGHFHHHGGHHHHGHHHHHGGGGGGHHHHFHHHGHHGFHGFD@GDFGHFGCFDG<
@M02034:409:000000000-BFKT7:1:1101:16775:26692 1:N:0:27
AAAGTCGAGGTGCCTAAAGTGGCAACCCAGACTGTTGGTGCGCTTGAGCTTCCTGTAGCCGCATGGCGTTCGTACTTAAATATGGAACTAACCATTCCAATTTTCGCTGTCTCTTATACACATCTCCGAGCCCACGAGACAGGCAGAAA
+
AABAADAB>>>AFGGFGGGGFGFHHHHGGGHGGGGHHFEAGAEGGGHHEHFGHGHGGFHDEGFGFHHGFCFDGHHHHHHGFHHEGBBFHHHGHEHHHGFFHHHHHGGEFFG4GG4GFFFHF3GEHH2?CFDGFEG@<CDDF?<FC/<GH
@M02034:409:000000000-BFKT7:1:1101:13276:26695 1:N:0:27
AAAGTCGAGGTGCCTAAAGTGGCAACCCAGACTCGTCCTGCTGTTGGTGGTGTAGAGCTTCCTGTAGCCGCATGGCGTTCGTACTTAAATATGGAACTAACCATTCCAATTTTCGCTGTCTCTTATACACATCTCCGAGCCCACGAGACA
+
CCDDCFCCCDCDGGGGGGGGGGGHHHHGGHHGHHGHGGGHHHHHHHHEFGEFHHHHHHHHHHHHHHHHHGGGGGHHGGGGGGHHHHHGHHHHHHHHHHHGHHHHHHHHHHHHHHGGGGGHHHHHGHGHHHGHFFHGFGGGGGHGGGFGGF
@M02034:409:000000000-BFKT7:1:1101:19913:26696 1:N:0:27
AAAGTCGAGGTGCCTAAAGTGGCAACCCAGACTAATAAGCAGGTTGGTGGTGTAGAGCTTCCTGTAGCCGCATGGCGTTCGTACTTAAATATGGAACTAACCATTCCAATTTTCGCTGTCTCTTATACACATCTCCGAGCCCACGAGACA
+
BBBCAFCBCCCCGGGGGGGGGGGHHHHGGHHGHHHHHHHHHHHHHHGFFGEGHHHFGHHHHHHHGGHFHEFEEGHHGGGGGGHHHHHHHHHHHHHHHHHHHHFHHHHHHHHHHHGGGGGGHHHHHHHHFHHHHHHHGCGGGGHGGGGGGF
@M02034:409:000000000-BFKT7:1:1101:12026:26699 1:N:0:27
AAAGTCGAGGTGCCTAAAGTGGCAACCCAGACTCAGAATGATGTTGGTGGTGTAGAGCTTCCTGTAGCCGCATGGCGTTCGTACTTAAATATGGAACTAACCATTCCAATTTTCGCT
+
CCCCBFCCCCCDGGGGGGGGGGGHHHHGGHHGHFBG3FHHAGHHFHH2AEFC13D555A35FEEA5A5AEE0EA11>?0??>21FFHD3GH4@333BBGG313B??F4BG3G44>/E
@M02034:409:000000000-BFKT7:1:1101:11329:26709 1:N:0:27
AAAGTCGAGGTGCCTAAAGTGGCAACCCAGACTCCGCCTCCTGTTGGTGGTGTAGAGCTTCCTGTAGCCGCATGGCGTTCGTACTTAAATATGGAACTAACCATTCCAATTTTCGCTGTCTCTTATACACATCTCCGAGCCCACG
+
CCCCCFCCCCBCGGGGGGGGGGGHHHHGGHGGHCFFF2E?DGHH5GGEFEGGGFGBFGHHFHHHBAF5DEG0EEGEEEEGEFHGFHHGHHHHFFBBHHHHFFFGHDGBFHDHHH/EF/EHEGHHGBGHGFFHHHDBE//B<FGG?
@M02034:409:000000000-BFKT7:1:1101:20388:26725 1:N:0:27
AAAGTCGAGGTGCCTAAAGTGGCAACCCAGACTAAGCCTCCGGTTGGTGGTGTAGAGCTTCCTGTAGCCGCATGGCGTTCGTACTTAAATATGGAACTAACCATTCCAATTTTCGCTGTCTCTTATACACATCTCCGAGCCCACGAGACA
+
BBCCCFCCCCBBGGGGGGGGGGGHHHHGGHHGHHHHHHHHHGGGGGGEFGEFGHHFHHHHHHHHHHHHHEEEGGHGEEEGEEGHHHGHHHGHHHHHHHHGHHHHHHHHHHHHHHGGGGGHHHHHHHGHGGGHHHHHFDCFFGHGGCGGGF
@M02034:409:000000000-BFKT7:1:1101:18663:26734 1:N:0:27
AAAGTCGAGGTGCCTAAAGTGGCAACCCAGACTGCGGG
+
ABCCCFCBBCBCGGGGGFGGGGGHHHHGGHHGHHHAEE
@M02034:409:000000000-BFKT7:1:1101:12907:26745 1:N:0:27
AAAGTCGAGGTGCCTAAAGTGGCAACCCAGACTCATCCTTCGGTTGGTGGTGTAGAGCTTCCTGTAGCCGCATGGCGTTCGTACTTAAATATGGAACTAACCATTCCAATTTTCGCTGTCTCTTATACACATCTCCGAGCCCACGAGACA
+
CCCCCFCCCCBBGGGGGGGGGGGGHGHGGHHGHHHHHHHHHHGGGGGEFGEFHHHGHHHHHHHHGHHHHGGGGGHHGGGGGGHHHHHFEGGHHHFHHHHGHHHHHHHHHHHHHHGGGGGGHHHHHHGHGHGHHHHFC@DCGGHGGGGGGB
@M02034:409:000000000-BFKT7:1:1101:9641:26747 1:N:0:27
AAAGTCGAGGTGCCTAAAGTGGCAACCCAGACTCGTGAGGTTGTTGGTGGTGTAGAGCTTCCTGTAGCCGCATGGCGTTCGTACTTAAATATGGAACTAACCATTCCAATTTTCGCTGTCTCTTATACACATCTCCGAGCCCACGAGACA
+
BABABD?AD2AAGCGFGGGGAGFGEHHGGHHFHHDCC3A2BFFGHHHDFEAFF3EEGFFGBGHGHHEFFGGCFEFFEEEFGGHHHHHGHHEFGB3BCCGFGHHGGGDGEFHHHHEEEEEGHHGFBGGGFHFFGHHF/>@CGGEGCCGGGC
@M02034:409:000000000-BFKT7:1:1101:14067:26753 1:N:0:27
AAAGTCGAGGTGCCTAAAGTGGCAACCCAGACTAATACGAGGGTTGGTGGTGTAGAGCTTCCTGTAGCCGCATGGCGTTCGTACTTAAATATGGAACTAACCATTCCAATTTTCGCTGTCTCTTATACACATCTCCGAGCCCACGAGACA
+
>AAA>DAADD2>F4GFFGFBEFFFFCGGFFHGHGHHFGGFECFABEGAFE1AABEEFAFCHGHFBFGFF?EEFEF?E?>FE>FFGHFFHHFGGFEF33FF3FGGBHFHHHHHFHEF?A<BF3?FFHF?DFDGGHDG?>@/<FFFCCFDEC
@M02034:409:000000000-BFKT7:1:1101:23132:26756 1:N:0:27
AAAGTCGAGGTGCCTAAAGTGGCAACCCAGACTAAGAAGCCGGTTGGTGGTGTAGAGCTTCCTGTAGCCGCATGGCGTTCGTACTTAAATATGGAACTAACCATTCCAATTTTCGCTGTCTCTTATACACATCTCCGAGCCCACGAG
+
BBAABFBBBBBBGGGGGGGFGFGGFHHGGHHGHHHHGHHHHGGGGGGGGGEEGHHFGHHHGHHHGHHHHGGGEGHHGGGGGGHEGHH@FFGGGBDGHHHHHHFHHHHGHHHHHFFDFGGGHHHHFGFGFFHFFGDGG/DBCGHGG/@
@M02034:409:000000000-BFKT7:1:1101:18111:26769 1:N:0:27
AAAGTCGAGGTGCCTAAAGTGGCAACCCAGACTCCGAGGCGGGTTGGGGGTGTAGAGCTTCCTGTAGCCGCATGGCGTTCGTACTTAAATATGGAACTAACCATTCCAATTTTCGCTGTCTCTTATACACATCTCCGAGCCCACGAGAC
+
ABAAAFAABDAAGGGGGGFFFFGHHHHGGHHGH3ABAEE2ECE0?EF/>E/>>?F3FFFGBGGGBFD?GEEEDDE?B<>FD/2?CGFHHHGDFD1D1?GCFGFHHGHHHHHHHHGDDF<10GHFBHH0GBGCHHHGA@@-@EHE?@?AE
@M02034:409:000000000-BFKT7:1:1101:16539:26771 1:N:0:27
AAAGTCGAGGTGCCTAAAGTGGCAACCCAGACTACGCCTCGGGTTGGTGGTGTAGAGCTTCCTGTAGCCGCATGGCGTTCGTACTTAAATATGGAACTAACCATTCCAATTTTCGCTGTCTCTTATACACATCTCCGAGCCCACGAGACA
+
AAAA>5>A@22>AGGFGEFBDBFFHGHECGHGFHFEEEFGE??2BECAAEAAFDFGGFGHGFHEB@FDF?>EEFFHE>>FE?FHHHHEGFDFFB?G3FEFFE?3GBGHHHEHFBEE?<??2BGGDFHHGHHGGEHHB@?AAAGGCCCFA<
@M02034:409:000000000-BFKT7:1:1101:9810:26782 1:N:0:27
AAAGTCGAGGTGCCTAAAGTGGCAACCCAGACTAAGATGCAGGTTGGTGGTGTAGAGCTTCCTGTAGCCGCATGGCGTTCGTACTTAAATATGGAACTAACCATTCCAATTTTCGCTGTCTCTTATACACATCTCCGAGCCCACGAGACA
+
BBABCFCCBCBCGGGGGGGGGGGHHHHGGHHGHFHHHHHHHFGGGGEGGGEFHHHFHHHHHHHHHHHHHECGGGHHGFGGGGHHHHHHFH4GHHGFHFHFHHHHGHHHHGHGHHGGGGGGHHHHHHGHFGBHHHHFG/D?CGHGGGGGGC
@M02034:409:000000000-BFKT7:1:1101:17886:26799 1:N:0:27
AAAGTCGAGGTGCCTAAAGTGGCAACCCAGACTGAGGGGGATGTTG
+
BBCBAFBBBDAAGGGGGGGFGGGHHHHGFEHGHG3B22AAAEDG5G
@M02034:409:000000000-BFKT7:1:1101:9804:26799 1:N:0:27
AAAGTCGAGGTGCCTAAAGTGGCAACCCAGACTAAGATGCAGGTTGGTGGTGTAGAGCTTCCTGTAGCCGCATGGCGTTCGTACTTAAATATGGAACTAACCATTCCAATTTTCGCTGTCTCTTATACACATCTCCGAG
+
A@AA3@AAD?AACAGGFFFGGGGFHHC2FGEGGGDCDA533BFBBFE2BDEFH3DGDDGFDGGFHGHFGE00?BGA>EG1AEGHGHFFH4FGH3BBBB@3?0?CG44FBFGHHFE?EEG3B4FF4FFH32BF2B32?>>
@M02034:409:000000000-BFKT7:1:1101:8568:26809 1:N:0:27
CAAGTCGAGGTGCCTAAAGTGGCAACCCAGACTATGAATATGGTTGGTGGTGTAGAGCTTCCTGTAGCCGCATGGCGTTCGTACTTAAATATGGAACTAACCATTCCAATTTTCGCTGTCTCTTATACACATCTCCGAGCCCACGAGACA
+
BBBBBFBBBBAAGFGGGGGGGGGHHHHGGHHGHHGHGHHHHHHEGGGGFDEFFGHHHHHHHHHHEFGFGEEEEGHHGGGGGGHHHHHHHHFHHHFGHHHGHHHHGHHHGGHHHHFGGGGGHHHGFHGHFHBHFGHGG/C@GFHGGGGGGC
@M02034:409:000000000-BFKT7:1:1101:15633:26811 1:N:0:27
AAAGTCGAGGTGCCTAAAGTGGCAACCCAGACTGTGCAGAGGGTTGGTGGTGTAGAGCTTCCTGTAGCCGCATGGCGTTCGTACTTAAATATGGAACTAACCATTCCAATTTTCGCTGTCTCTTATACACATCTCCGAGCCCACGAGACA
+
ABBAAFAADD>AGGGGGGFBFCFFGHFGGDHGHHHHFFHGGGGEEGGAFFAEB3E5FFGHHHHH5BEDFEEEGEFFG1EFFEFGFGGFFFFFFFBDFHHFGFFGGHHFHHHGHHGGGFEGHBGFFHHHGHHEBGHFA/@C?FGF@DCEDF
@M02034:409:000000000-BFKT7:1:1101:14574:26815 1:N:0:27
AAAGTCGAGGTGCCTAAAGTGGCAACCCAGACTAAGTATAATGTTGGTGGTGTAGAGCTTCCTGTAGCCGCATGGCGTTCGTACTTAAATATGGAACTAACCATTCCAATTTTCGCTGTCTCTTATACACATCTCCGAGCCCACGAGACA
+
AABBAFAADD>AGGGGGGGFFFGHHHHGGHHGGHHHAFAGHHGDGHHEFEEFFFHGHHFHHHHHBGGGHGGEGFFHGGGGGEHHHGHHHHHHHGGGHHFHHHGHHHHHHHHHHHGGGGEGHGFHGHHGGHHHGHHHDCCFFGHGGGGGGG
@M02034:409:000000000-BFKT7:1:1101:17878:26816 1:N:0:27
AAAGTCGAGGTGCCTAAAGTGGCAACCCAGACTGAGGGTGATGTTGGTGGTGTAGAGCTTCCTGTAGCCGCATGGCGTTCGTACTTAAATATGGAACTAACCATTCCAATTTTCGCTGTCCTTATACACATCTCCGAGCCCACGAGACAG
+
AAAA>DA>A?>>B4FFFGG6BFDHHHC?FAEDGGHHGGAFFDDDFGABFGEE1BBFGDEFFAEFFDGFGE?CFEF1EECFAB?GGFHHFGHHHF3B3FGBEFGHHHEFGGHEHDEE?<???4B4EDF3FFFB33D?></<??C<<@//<C
@M02034:409:000000000-BFKT7:1:1101:14584:26829 1:N:0:27
AAAGTCGAGGTGCCTAAAGTGGCAACCCAGACTAAGTATAATGTTGGTGGTGTAGAGCTTCCTGTAGCCGCATGGCGTTCGTACTTAAATATGGAACTAACCATTCCAATTTTCGCTGTCTCTTATACACATCTCCGAGCCCACGAGACA
+
AAAA3BA?@@>>FFGFFCFAFFFGHHAEGFGAGGHH5F5FGHG5FFGAAEEFGFFGFGHFFGHG5BFDFEEEAECFE?ECEEFFHFFHHFF4FFFB@CDFEADGDD4?HHHFGHGGCE?FGFHHDHGHFHF2GFFDBB</>/?FFCFEFF
@M02034:409:000000000-BFKT7:1:1101:11224:26845 1:N:0:27
AAAGTCGAGGTGCCTAAAGTGGCAACCCAGACTAAGGATAAGGTTGGTGGTGTAGAGCTTCCTGTAGCCGCATGGCGTTCGTACTTAAATATGGAACTAACCATTCCAATTTTCGCTGTCTCTTATACACATCTCCGAGCCCACGAGACA
+
CCCCCFCCBCCCGGGGGGGGGGGHHHHGGHHGGHHHHHHHHHHHHGGEFGEFHGHGHHHHHHHHGHHHHGGEGGHHGGGGGGEHGHHGHHHHHHFFHHGHHGHHHHHHHHHHHHGGGGEHHHHGFHHHHHGHHHHHFDCDCGHGCFGGGG
@M02034:409:000000000-BFKT7:1:1101:18821:26847 1:N:0:27
AAAGTCGAGGTGCCTAAAGTGGCAACCCAGACTGCTAATAAGGTTGGGGGTGTAGAGCTTCCTGTAGCCGCATGGCGTTCGTACTTAAATATGGAACTAACCATTCCAATTTTCGCTGTCTCTTATACACATCTCCGAGC
+
BBBAAFBBDBABGGGGGGGFGGGHHDHEGGCFHFHC5AFEDGFHGHE2AEEEEBD5A5FGDGGHFEGBFEG/EEF1EAEAE?2/CGG3EGGBG33?GEHHE0EGF4GD4F3FG3BFDAAF33BF2DF2F2DGHFGBD//A
@M02034:409:000000000-BFKT7:1:1101:15352:26847 1:N:0:27
AAAGTCGAGGTGCCTAAAGTGGCAACCCAGACTCAGAAGAAGGTTGGTGGTGTAGAGCTTCCTGTAGCCGCATGGCGTTCGTACTTAAATATGGAACTAACCATTCCAATTTTCGCTGTCTCTTATACACATCTCCGAGCCCACGAGACA
+
AAAA>DAAD@>AGGGGGGFEEFGHHHGGGHHGHHHHHHHGFHFEGGG2AEFEAEFBGBEGFGHHBEFFEFGEGDACE1>FFEFEFHHHFEGBFEB3GGFFGFFH3GFDHHHFHH@F/E?FGFHHGFDG3GFCGHFH?B?>B<GFCFCGGF
@M02034:409:000000000-BFKT7:1:1101:11231:26862 1:N:0:27
AAAGTCGAGGTGCCTAAAGTGGCAAACCAGACTAAGGA
+
>A11>FAADDAAEGFDFGGBFGA0A0BA0FEAC11BGB
@M02034:409:000000000-BFKT7:1:1101:12355:26879 1:N:0:27
AAAGTCGAGGTGCCTAAAGTGGCAACCCAGACTCATCTGACTGTTGGTGGTGTAGAGCTTCCTGTAGCCGCATGGCGTTCGTACTTAAATATGGAACTAACCATTCCAATTTTCGCTGTCTCTTATACACATCTCCGAGCCCACGAGACA
+
ABBBAFBBBCBCGGGGGGGGGGGGGDHGDHHGHHHHHHGHHHHHHHHFFEEFEFHHGHHHHFFGGFHGHGGGGGGHGGGGGGHHHHHHHHGHHGHFGHGFFHFFHHFHHHHHHHGCGG/FHHHHHHFHBGFHHHHHG?CBFGHGGGGDDF
@M02034:409:000000000-BFKT7:1:1101:11616:26880 1:N:0:27
AAAGTCGAGATGCCTACAGTGGCAACCCAGACTAATCTGCCTGATGGTGGTGTAGAGCTTCCTGTAGCCGCATGGCGTTCGTACTTAAATATGGAACTAGCCATTCCAATTTTCGCGGT
+
A?AA>5AAD424BFEFB4EEFGGHGHHGCDEC3B3A35B5BB32A5F3BF2B23BA5DBABAEG5DFFBE0AFFHEEE@GA?21?4@F3F4@@B3@33B3?F@3ED444?34BBE?//?
@M02034:409:000000000-BFKT7:1:1101:11673:26882 1:N:0:27
AAAGTCGAGGTGCCTAAAGTGGCAACCCAGACTCG
+
ABB?ADAB@D>ABGDBGFGGGFG444F2FACFC3F
@M02034:409:000000000-BFKT7:1:1101:14006:26894 1:N:0:27
AAAGTCGAGGTGCCTAAAGTGGCAACCCAGACTAGGCCTTCGGTTGGTGGTGTAGAGCTTCCTGTAGCCGCATGGCGTTCGTACTTAAATATGGAACTAACCATTCCAATTTTCGCTGTCTCTTATACACATCTCCGAGCCCACGAGACA
+
AABA>FAAD@AAFFGGGGFEGCGGFGGGGGHGGGHHHHHHHHGFGGGAFFAFBGFFGHHHHHHGBDFFGEEEGFFHGEFGGEGHHHHHHHGFFFFFGHFFGHFHHGHHGHHHHHGGGGEGHHHHGHHFGHFFHHHHDCF/BFGFCGGGGB
@M02034:409:000000000-BFKT7:1:1101:22934:26897 1:N:0:27
AAAGTCGAGGTGCCTAAAGTGGCAACCCAGACTCGTGCGGGTGTTGGTGGTGTAGAGCTTCCTGTAGCCGCATGGCGGTCGTACTTAAATATGGAACTAACCATTCCAATTGTCGCTGTCTCTTATACACATCTCCGAGCCCACGAGA
+
AAAAAF3A@DAAFGGGGFGGGGFGGHHEFAFGGHG2FAEEEE?AEH11BAA11BD5EFDHFHGBB555BEC/EEHHC/EEEGA/FFG3FF44B33BB3BGCGGGGGHGBFH1F@/FEAE12FFF1F?FGHBC1FG1/<A?->GC--CD
@M02034:409:000000000-BFKT7:1:1101:17860:26901 1:N:0:27
AAAGTCGAGGTGCCTAAAGTGGCAACCCAGACTCCGCCGCATGTTGGTGGTGTAGAGCTTCCTGTAGCCGCATGGCGTTCGTACTTAAATATGGAACTAACCATTCCAATTTTCGCTGTCTCTTATACACATCTCCGAGCCCACGAGACA
+
BACBAFBBBD>AGGGGGGGDGFGHHHHGGGHGHHHEGGEAEGGGHHHEFG1FBEFFEFGHHHHFBGEBFEEEGGEFEBEFE?EFHHGFHHGGGFFFGGGFGHFHGHGHHHHHHFGGDB?BGFHHEHHFGHHFGHHGA@C@FGHGGGFFGE
@M02034:409:000000000-BFKT7:1:1101:15335:26915 1:N:0:27
AAAGTCGAGGTGCCTAAAGTGGCAACCCAGACTACTAAGGTGGTTGGTGGTGTAGAGCTTCCTGTAGCCGCATGGCGTTCGTACTTAAATATGGAACTAACCATTCCAATTTTCGCTGTCTCTTATACACATCTCCGAGCCCACGAGACA
+
AABBAFBBD@>AGGGGGGGFGFGHHHHGGGHGHHHHGHHHDFFEGGGEFFFFGHFGHHHHHHHHBGFEGEGGGGGHF?EGGEFGHHHHHHGFFHFGHHGHHHHHHHHHHHHGHHGGGGGFHFHHGHHHGHHGHHHHA@CDGGHGGGCEDH
@M02034:409:000000000-BFKT7:1:1101:9720:26916 1:N:0:27
AAAGTCGAGGTGCCTAAAGTGGCAACCCAGACTAAGTCTAAGGTTGGTGGTGTAGAGCTTCCTGTAGCCGCATGGCGTTCGTACTTAAATATGGAACTAACCATTCCAATTTTCGCTGTCTCTTATACACATCTCCGAGCCCACGAGACA
+
CCCCCFCCBCBCGGGGGGGGGGGHHHGGGHHGHHHHHHHHHHHHHHGFGGGGHHHFGFHHHHHHHHHHHGFEGGHHGGGGGGHHGHHHHHGHHHGFHHHHHHGHHHHHHHHHHH?EGGGHHHHHHHFHBGFHGGGHGCGGGGHGGCGFGF
@M02034:409:000000000-BFKT7:1:1101:10525:26922 1:N:0:27
AAAGTCGAGGTGCCTAAAGTGGCAACCCAGACTAAGCCGCAGGTTGGTGGTGTAGAGCTTCCTGTAGCCGCATGGCGTTCGTACTTAAATATGGAACTAACCATTCCAATTTTCGCTGTCTCTTATACACATCTCCGAGCCCACGAGAC
+
CCCCCFCCCCCCGGGGGGGGGGGHHHHGGHHGHHGHHHGEFGGHHHGGGGEFHHHHHHHHHHHHHHHHHGGGGGHHGGGFGGHHHHHHHHHHHHEFHHHHHHGHHHHHGHHHHHGGGGGHHHHHHHHHGHGHHHHHG?DFGGHGGGGGG
@M02034:409:000000000-BFKT7:1:1101:14049:26924 1:N:0:27
AAAGTCGAGGTGCCTAAAGTGGCAACCCAGACTCAGCGGGCTGTTGGTGGTGTAGAGCTTCCTGTAGCCGCATGGCGTTCGTACTTAAATATGGAACTAACCATTCCAATTTTCGCTGTCTCTTATACACATCTCCGAGCCCACGAGACA
+
AAAA>DAA?D>>BFFFFGFBEFGHHHHGGGGEGBGF3A?EEGGGFHGBFEEAAFD5D5FGHHHGB@DFGEGEFEAFE?>FEEFEGHHHHHGDGF3BFGGHFHHHBGGHHHHHHHCDDA?FGBGHGHHHHHGCFGHHDD??CCGG?CCDDC
@M02034:409:000000000-BFKT7:1:1101:10770:26940 1:N:0:27
AAAGTCGAGGTGCCTAAAGTGGCAACCCAGACTCCGCTTCCTGTTGGTGGTGTAGAGCTTCCTGTAGCCGCATGGCGTTCGTACTTAAATATGGAACTAACCATTCCAATTTTCGCTGTCTCTTATACACATCTCCGAGCCCACGAGAC
+
ABBBBFBBDBABGGGGGFFGGGGHHHHGGGDEGHHGGFFFHHHHHHGGFGFFGGHHGHGHHHHGGHHHHGEEGGHHGEGGEGHHHHHHFFFGHGHFGHGFFHFFHFGHHFHFEFEE?GFHHHHHHHGFEGEHGGBFD@FC?FGFGC/?C
@M02034:409:000000000-BFKT7:1:1101:10328:26958 1:N:0:27
AAAGTCGAGGTGCCTAAAGTGGCAACCCAGACTTCGTGTGGTGTTGGTGGTGTAGAGCTTCCTGTAGCCGCATGGCGTTCGTACTTAAATATGGAACTAACCATTCCAATTTTCGCTGTCTCTTATACACATCTCCGAGCCCACGAGACA
+
CBCCBFCCCCCBGGGGGGGGGGGHHHHGGHHGHHHGFFHHGHGHGHHGFGEFHHHHHHHHHHHHHHHHHGGEGGHHGGGGGGHHHHHHHHHHHHFGFGGHHHGHHHGHHHHHHHFGGGGHHHHHGHFHFHGHHGGFCCGDGGHGGGGGGF
@M02034:409:000000000-BFKT7:1:1101:13369:26958 1:N:0:27
AAAGTCGAGGTGCCTAAAGTGGCAACCCAGACTCTTCCGACGGTTGGTGGTGTAGAGCTTCCTGTAGCCGCATGGCGTTCGTACTTAAATATGGAACTAACCATTCCAATTTTCGCTGTCTCTTATACACATCTCCGAGCCCACGAGAC
+
A@BBAFABADBAFGGFFFFBFFGCFCGGFHHFGHHBGHGGGGGAFEE1AEEEBAGFFGDGHHGG5EEBGEEGGGGFE?/FFAFHFGHFGEF4FDFBFGDCGHFFHEDEGGFD4F/CCF/GGFBBDGDHB@DFG2GHD@<?DACFCG-C>
@M02034:409:000000000-BFKT7:1:1101:9589:26958 1:N:0:27
AAAGTCGAGGTGCCTAAAGTGGCAACCCAGACTAAGACGAATGTTGGTGGTGTAGAGCTTCCTGTAGCCGCATGGCGTTCGTACTTAAATATGGAACTAACCATTCCAATTTTCGCTGTCTCTTATACACATCTCCGAGCCCACGAGACA
+
CCCCCFBCCCBCGGGGGFGGGGGHHHHGGHHGHHHHHHGGGGHHHHHGFGEGHHHGGFHHHHHHHHHHHGGGGGHHGGGGGGHHHHHHHHHHHGHHHHGGHHHGHHHHHHHHHHGGGGGHHHHHHHDHFHEHHHH2CCCDCFHGGGGGGF
@M02034:409:000000000-BFKT7:1:1101:14965:26963 1:N:0:27
AAAGTCGAGGTGCCTAAAGTGGCAACCCAGACTATTGATTTGGTTGGTGGTGTAGAGCTTCCTGTAGCCGCATGGCGTTCGTACTTAAATATGGAATAACCATTCCAATTTTCGCTGTCTCTTATACACATCTCCGAGCCCACGAGACAG
+
AABBAFAAD@>AGGGGGGFEFFGHHHHGGHHGHFHHHDGD5FFFFEA2AAEAAAF5B5FGDGFH5AA5FFG0EDE1E1>FE>B?EHHGFBGBDF333BB3F3BGH4GF?GHHH?DAE/F4F4DEHHHFCF2B?BGDFG?BF=FCDGGDHC
@M02034:409:000000000-BFKT7:1:1101:13367:26977 1:N:0:27
AAAGTCGAGGTGCCTAAAGTGGCAACCCAGACTCTTCCGACGGTTGGTGGTGTAGAGCTTCCTGTAGCCGCATGGCGTTCGTACTTAAATATGGAACTAACCATTCCAATTTTCGCTGTCTCTTATACACATCTCCGAGCCCACGAGACA
+
CCCCCFCCCCCCGGGGFGFBFFFHFEHEGFHGHHGHHGEEEEEAFEFBAEBABDFFFGGHGHHFBFEDFEEEFEFHE?EFFEFEHHHHHHHHEFFBFCGFHHDHHHHFHHHBHHFGGA?BFHHHFHDFDGFFBGGHB@C@CECECDCDGG
@M02034:409:000000000-BFKT7:1:1101:15690:27003 1:N:0:27
AAAGTCGAGGTGCCTAAAGTGGCAACCCAGACTGGGGGGTCGGTTGGTGGTGTAGAGCTTCCTGTAGCCGCATGGCGTTCGTACTTAAATATGGAACTAACCATTCCAATTTTCGCTGTCTCTTATACACATCTCCGAGCCCACGAGACA
+
ABAA>FABDD>>FGGGGGFBFCFFGGHGGGHGHHHHGGG>EEF@DFGCFF?F?DDFGFGHHHHF?FFFGDCCGDFGD><EDCCEHHFHHHF<GFEFFHFGHHFHHFHGHHHHHHGGGGAFFBFGFGFFFGGFGGGGA@?9>.AECFFFDF
@M02034:409:000000000-BFKT7:1:1101:22379:27005 1:N:0:27
AAAGTCGAGGTGCCTAAAGTGGCAACCCAGACTATTCGTGGTGGTGA
+
CCCCCFCCCCCCGGGGGGGGGGGHH4FFGHHE335D52B2BG22AF5
@M02034:409:000000000-BFKT7:1:1101:16619:27027 1:N:0:27
AAAGTCGAGGTGCCTAAAGTGGCAACCCAGACTCAGAAGGATGTTGGTGGTGTAGAGCTTCCTGTAGCCGCATGGCGTTCGTACTTAAATATGGAACTAACCATTCCAATTTTCGCTGTCTCTTATACACATCTCCGAGCCCACGAGACA
+
AAAAAFAADD>>GGGFFGFBGBFGHHHGFEHGHHFHHHHHHHGFGGHEFEBEEFFFGHHHHGHGBFFFGFFEFEFGEBEFE>EGHHHHHHHDFEFGGGFBFHFHFHHDGHHGHGGGGEEEDGHHHHFHEGHFHHFHDCCCFFEGFGGG?F
@M02034:409:000000000-BFKT7:1:1101:22008:27031 1:N:0:27
AAAGTCGAGGTGCCTAAAGTGGCAACCCAG
+
A33ABF?ABDAAFGG54FGGFGGFHHHGDD
@M02034:409:000000000-BFKT7:1:1101:22309:27054 1:N:0:27
AAAGTCGAGGTGCCTAAAGTGGCAACCCAGACTGGTTATCATGTTGGTGGTGTAGAGCTTCCTGTAGCCGCATGGCGTTCGTACTTAAATATGGAACTAACCATTCCAATTTTCGCTGTCTCTTATACACATCTCCGAGCCCACGAGACA
+
BCCBBFCCCCCBGGGGGGGFGGGHHHHGGHHGHCGHHFHHHHHHHHHEFGFFFGGFFFHHHHHHGGHGFFGGGFHCEBEFEEFHGHHGFHHHGH3FGHHGHFBGHHHGHHHHHHGGGGGFHHHGGHHFFHHHHHFHF<DBGGG/>CGFG?
@M02034:409:000000000-BFKT7:1:1101:18980:27055 1:N:0:27
AAAGTCGAGGTGCCTAAAGTGGCAACCCAGACTAATCGTCAGGTTGGTGGTGTAGAGCTTCCTGTAGCCGCATGGCGTTCGTACTTAAATATGGAACTAACCATTCCAATTTTCGCTGTCTCTTATACACATCTCCGAGCCCACGAGACA
+
AAAA1DA1>DAAGGGF1GGDGGGHHHHGGEGFHHHHGGHHAEHFGHEBFEAFGGGEFHGHHHHHHHGGFGE@EGHFEEEGEEHHHHEEGHHHH1@GGFHF>B1FGHHD>GHGH2EEECEBFFGHFGHHGHGGHHFH?/B/CCGGCGGGFF
@M02034:409:000000000-BFKT7:1:1101:12269:27060 1:N:0:27
AAAGTCGAGGTGCCTAAAGTGGCAACCCAGACTCAGAATTTGGTTGGTGGTGCAGAGCTTCCTGTAGCCGCATGGTGTTCGTACTTAAATATGGAACTAACCATTCCAATTTTCGCTGTCCTTATACACATCTCCGAGCCCACGAGACAG
+
BABAAFB3DBAAGGGGGGGGGFGHFFHFGHDFHHCFFBHGGHFGHGC2BEFE3AD5ABFGFHFGFGGAEEE?EDH5F?EBB??FGHHHFGHFDB33BEGFFF3F?B?4GHHHHGEEEA?3FFFGHGBGEBHHHFHE@C/>?FF</@EDHG
@M02034:409:000000000-BFKT7:1:1101:13351:27066 1:N:0:27
AAAGTCGAGGTGCCTAAAGTGGCAACCCAGACTAAGCAGCATGTTGGTGGTGTAGAGCTTCCTGTAGCCGCATGGCGTTCGTACTTAAATATGGAACTAACCATTCCAATTTTCGCTGTCTCTTATACACATCTCCGAGCCCACGAGACA
+
CBCCBFCBCCABGGGGGGGBEFGGHHHGGHGCFAGG3BEFFDGHHHHEFEAFFEGGGH3FGHHGAFEBGEEFGEFGF1>FGEFHHHHHHHGGFHFFGGFHHHFHFHHFFGHHGHGCGE/FFEHHHHFHGHFFFFHHBBD@CFHECCFGDC
@M02034:409:000000000-BFKT7:1:1101:8735:27086 1:N:0:27
AAAGTCGAGGTGCCTAAAGTGGCAACCCAGACTCCTCCTAGTGTTGGTGGTGTAGAGCTTCCTGTAGCCGCATGGCGTTCGTACTTAAATATGGAACTAACCATTCCAATTTTCGCTGTCTCTTATACACATCTCCGAGCCCACGAGACA
+
BCABBFCCCCCCGGGFGGGGGGGHHGHGGHHGHHHHHHHHHHHHHHHEFDGGHHHFHHHHGHHHHGHHHGGEEGHGGGGGGGHHHHHGFHHHHHFFHHGGEH3GHHHHHHHHHHFGGGGHHGHHFHGHFHHHHHHGGFGGGGGFGGGGGF
@M02034:409:000000000-BFKT7:1:1101:15290:27097 1:N:0:27
AAAGTCGAGGTGCCTAAAGTGGCAACCCAGACTAGTAAGCAGGTTGGTGGTGTAGAGCTTCCTGTAGCCGCATGGCGTTCGTACTTAAATATGGAACTAACCATTCCAATTTTCGCTGTCTCTTATACACATCTCCGAGCCCACGAGACA
+
AABA3FAADD>AGGGFFGGBFFGHHEHGGHHGHHHHFGHHHHHFFHGAFEEFFGGFHHHHHHHHBEEFGEGFGGGHGEFEFEEHGHHHHHHDGFEFGHFCGHFHHFHHFHHGHHGGGGEHFBGHFHHFHHFGFHHHGCFGGFHGC@@EFG
@M02034:409:000000000-BFKT7:1:1101:8739:27103 1:N:0:27
AAAGTCGAGGTGCCTAAAGTGGCAACCCAGACTCCTCCTAGTGTTGGTGGTGTAGAGCTTCCTGTAGCCGCATGGCGTTCGTACTTAAATATGGAACTAACCATTCCAATTTTCGCTGTCTCTTATACACATCTCCGAGCCCACGAGAC
+
B@BAAFCBCBBBCGGGGGGGFGGFHHFEFHHGHHGHHHHHHHHHHGHFAEAFGGGAFFGHBFGGFGGDFEAEFGHFFEGEEFFGHHHGFHDHHHFBFGFEFFFHHFBGHHGFHFGE?FGEFHEGDFEF?F2GCGFFC@F?/FGFCGG?A
@M02034:409:000000000-BFKT7:1:1101:21985:27109 1:N:0:27
AAAGTCGAGGTGCCTAAAGTGGCAACCCAGACTCCGCGGCCTGTTGGTGGTGTAGAGCTTCCTGTAGCCGCATGGCGTTCGTACTTAAATATGGAACTAACCATTCCAATTTTCGCTGTCTCTTATACACATCTCCGAGCCCACGAGAC
+
BBBABFBBDB>AFGGGGGGGGGGC4AGEFAFGGFFFCGGCGGDHHGHGGGEFEEGEFFHHHEHGGFHFHG@EGFHFGEG1EE0FGHFBHHFBGF3BGGGHHAGHHHHGHHHHHHGGGGGFGEFGDGGHFGHFHHHEA<@CGFHGGCC.C
@M02034:409:000000000-BFKT7:1:1101:20620:27111 1:N:0:27
AAAGTCGAGGTGCCTAAAGTGGCAACCCAGACTAAGCAGCCTGTTGGTGGTGTAGAGCTTCCTGTAGCCGCATGGCGTTCGTACTTAAATATGGAACTAACCATTCCAATTTTCGCTGTCTCTTATACACATCTCCGAGCCCACGAGAC
+
ABBBAF>ABDAAFGG5BEFGGGFGHEHGGHGGHHHBG5BFGHFGHH2EFGGFHGHBGHHHHHHHGHFHHGEEFFAGFGGGGFBFGGEBDFFHFEGFGHHHHHHGHHHHHHHHHH?EG/?3GFGHFHBGHFHHHFG2C/C@DGHG@C?FG
@M02034:409:000000000-BFKT7:1:1101:8791:27115 1:N:0:27
AAAGTCGAGGTGCCTAAAGTGGCAACCCAGACTCTTGAGGGGGTTGGTGGTGTAGAGCTTCCTGTAGCCGCATGGCGTTCGTACTTAAATATGGTACTAACCATTCCAATTTTCG
+
BABCCFCBCCCCGGGGGGGGGGGHHHHGGHHGHCGHH5GHGCGGG00E1AEA13D5D53@5FGFGE@5BBE/EE11>?>FEA2?FFG33FE4B344B?GH303B3DB4BD3F33>
@M02034:409:000000000-BFKT7:1:1101:13330:27117 1:N:0:27
AAAGTCGAGGTGCCTAAAGTGGCAACCCAGACTAAGTCTAGTGTTGGGGGTGTAGAGCTTCCTG
+
BCCCBFCBCBABGGGGGGGGGGGHHHHGGHHGHCGFAAGFGGHHFHC2AEFEEDF5DAAF5B5F
@M02034:409:000000000-BFKT7:1:1101:11565:27125 1:N:0:27
AAAGTCGAGGTGCCTAAAGTGGCAACCCAGACTCCTACTCCTGTTGGTGGTGTAGAGCTTCCTGTAGCCGCATGGCGTTCGTACTTAAATATGGAACTAACCATTCCAATTTTCGCTGTCTCTTATACACATCTCCGAGCCCACGAGACA
+
BBBBBFAADBBBGGGGGGGGFFGHHHHGGHHGFHHHHHHHHHFGHHHEFGEFHHHHGHHHHHHHFGHHHGGCGGHHGGGGGGHHHHFGHHHHHHHFFHHHHHHHGGHFHHHHHHGGGG?GHHHHGHHHHHHHHHHHG<@CGGHGGGGGG<
@M02034:409:000000000-BFKT7:1:1101:19106:27127 1:N:0:27
AAAGTCGAGGTGCCTAAAGTGGCAACCCAGACTCAGCAGACTGTTGGTGGTGTAGAGCTTCCTGTAGCCGCATGGCGTTCGTACTTAAATATGGAACTAACTATTCCAATTTTTGCTGCCTCTTATACACATCTC
+
CBCCBFCCCCBAGGGGGGGFGGGHHHHGGHHGH33F3FGCGGHHGHEE22A113D55A335BBFBD5AABE0BE11>?/FE12BF@GB3FF4B333B@GH334D44D444F?G4>F4B30FGG344DB4B?2BDB
@M02034:409:000000000-BFKT7:1:1101:13313:27131 1:N:0:27
AAAGTCGAGGTGCCTAAAGTGGCAAACCAGACTAAGTCTAGTGTTGGTGGTGTAGAGCTTCCTGAAGCCGCATGGCGTTCGTACTTAAATATGGAACTAAGCATTCCAATTTTGGCTGTCTCTTAT
+
A33>>5>ADDAAFGGGFFGFGFABF44AGHGC3F3BAFDGHGGHHGHBFE2F1B5FADGEH35B5BA3BAAABB1FEF/??1F1?4B3FGBDF3@3BEBC33@FG4?4BE3BF4>3??03B4BF4F
@M02034:409:000000000-BFKT7:1:1101:17502:27134 1:N:0:27
AAAGTCGAGGTGCCTAAAGTGGCAACCCAGACTAATAAGAAGGTTGGGGGTGTAGAGCTTCCTGTAGCCGCATGGCG
+
ABCA>FAADD2AGFGGGGGFGCGHHHHGGHHGHHHCHFHGHHGGGGC20AE0A3F5BF@35BEG5555BEE/EA11>
@M02034:409:000000000-BFKT7:1:1101:21205:27135 1:N:0:27
AAAGTCGAGGTGCCTAAAGTGGCAACCCAGACTTGTGGGCGGGTTGGTGGTGTAGAGCTTCCTGTAGCCGCATGGCGTTCGTACTTAAATATGGAACTAACCATTCCAATTTTCGCTGTCTCTTATACACATCTCCGAGCCCACGAGACA
+
CCCCCFCABCCCGGGGGGGGGGGGHHHGGHHGHHHHHGGGGGGFGGGGGGGFHHHFGHHHHHHHHHHHHGGGGGHHGGGGGGHHHHGGHHGHHFGHHHGGHHFHHHHHHGHHHHGGGGFBGHHHHHGHFGHFGGGHGGGCGGHEFFGGG:
@M02034:409:000000000-BFKT7:1:1101:10874:27142 1:N:0:27
AAAGTCGAGGTGCCTAAAGTGGCAACCCAGACTCAGACGCCTGTTGGTGGTGTAGAGCTTCCTGTAGCCGCATGGCGTTCGTACTTAAATATGGAACTAACCATTCCAATTTTCGCTGTCTCTTATACACATCTCCGAGCCCACGAGAC
+
DCDCCFDDCCCCGGGGGGGGGGGGHHHGGHHGHB3B33A2A2FGGHHFFGEGHHHFHHHHHHHHHHHHHGGGGGHHGGGGGGHHHHHHHHHHHGFFHHHHHHGHHHGHHHHHHHGGGGFFHHHHHHHHHHGHHHHGGCFGGGHGGGGGD
@M02034:409:000000000-BFKT7:1:1101:9658:27156 1:N:0:27
AAAGTCGAGGTGCCTAAAGTGGCAACCCAGACTTCTACTGCGGTTGGTGGTGTAGAGCTTCCTGTAGCCGCATGGCGTTCGTACTTAAATATGGAACTAACCATTCCAATTTTCGCTGTCTCTTATACACATCTCCGAGCCCACGAGACA
+
BBBBBFABBBAAGGGGGGGGFFGGGHHGDHGGHHGHHHGHHGGGFGGEFEAFGDGGHHHHH3GGGHHHHGGEEFHHGGGGGGHHHHHGFHGHFHHHHHHHHHHHHHHHHHHHHGEGGGGHHGGHHHBFGGFFHHHHGDGGGGHGGGGGF>
@M02034:409:000000000-BFKT7:1:1101:8379:27162 1:N:0:27
AAAGTCTCTTTTCCTCCCTTTTCCCCCCATACTCCGCGGCATGTTGGTGGTGTAGAGCTTCCTGTAGCCGCATGGCGTTCGTACTTAAATATGGAACTAACCATTCCAATTTTCGCTGTCTCTTATACACATCTCCGAGCCCACGAGAC
+
>33>>FBBBBBBBFGGGGBFBBDFGHGGGBGHHHGCFEEGEEGGFHEFFGEFGHHHHHHHGHHHFGHHHGGGGGHHFEGFGFFHHHHGFHFHHHHFHHHGHHGHHH4FHHHHHHGGGGGHGHHHHHHHGGFHHHFFGGGF@FFGCGGDF
@M02034:409:000000000-BFKT7:1:1101:9867:27164 1:N:0:27
AAAGTCGAGGTGCCTAAAGTGGCAACCCAGACTGGGAAGCAGGTTGGTGGTGTAGAGCTTCCTGTAGCCGCATGGCGTTCGTACTTAAATATGGAACTAACCATTCCAATTTTCGCTGTCTCTTATACACATCTCCGAGCCCACGAGACA
+
CCCDCFCBCCCCGGGGGGGGGGGHHHHGGHHGHHHHHHGHHHHHHHGGGGEFGHHFGHGHHHHHHHHHHGGGGGHHGGGGGGHHHHHHHHHHHHGGHHGHHHGHHHHHHHHHHHGGGGGHGHHHHHFHHHBHHHHHGGFCGGHGGGGGGC
@M02034:409:000000000-BFKT7:1:1101:17120:27169 1:N:0:27
AAAGTCGAGGTGCCTAAAGTGGCAACCCAGACTGCTAATCATGTTGGTGGTGCAGAGCTTCCTGTAGCCGCATGGCGTTCGTACTTAAATATGGAACTAACCATTCCAATTTTCGCTGCCTCTTATACACTTCTCCGAGCCCACGAGAC
+
AAA@>DAA3>>>FFDEFGFB5FFFFGHGGAGFFFEBEF5FEGBGBH22AAEA3AF5E33B5BFAAD55FEEEFDAF01>?1?2?FFFG3F444@33BFG@313FDBF4EG3?44EEDC/03BCGHHB43B33B3G3?<//>?<<>/</D
@M02034:409:000000000-BFKT7:1:1101:8556:27175 1:N:0:27
CAAGTCGAGGTGCCTAAAGTGGCAACCCAGACTCAGCATGATGTTGGTGGTGTAGAGCTTCCTGTAGCCGCATGGCGTTCGTACTTAAATATGGAACTAACCATTCCAATTTTCGCTGTCTCTTATACACATCTCCGAGCCCACGAGACA
+
ABBCBFCCCCBCGGGGGGGGGGGHHHHGGHHGH3BFFFHDBFFHHHHGGGGFGHHGGFFHHHHHHHHEGFGEGGHHGFGGGFFHHHHHHHHHHGEGFHHHHHFHHHHGEGHHHHFGGGGHHHHHFHHGFHGHHHHHG?DGGGHGGGGDG?
@M02034:409:000000000-BFKT7:1:1101:17126:27187 1:N:0:27
AAAGTCGAGGTGCCTAAAGTGGCAACCCAGACTGCTAAGCATGTTGGTGGTGTAGAGCTTCCTGTAGCCGCATGGCGTTCGTACTTAAATATGGAACTAACCATTCCAATTTTCGCTGTCTCTTATACACTTCTCCGAGCCCACGAGACA
+
ABCBAFABB@AAGGGGGGGFGGGHHHHGGGHGHHHHFFHBDGBGFGC2AEEAA3F5EFFE5GGH5AADBEGAGDA1E1>FF>??EGGHFGHBEB33FFFFF13FFEHDFHGHHBEGGD<F44FFB4HGFB3DFDHDA</B@?==@DCA<F
@M02034:409:000000000-BFKT7:1:1101:9111:27188 1:N:0:27
AAAGTCGAGGTGCCTAAAGTGGCAACCCAGACTACGGGTGGTGTTGGTGGTGTAGAGCTTCCTGTAGCCGCATGGCGTTCGTACTTAAATATGGAACTAACCATTCCAATTTTCGCTGTCTCTTATACACATCTCCGAGCCCACGAGAC
+
CBCBBFCBCCBCGGGGGGGGGGGHHHHGGHHGHHHGGGEFGGGHGHHAFGEFFFGGHGHHHHHHHGHGFEEEEGHGGGGGFFFHHHHHHHHHHHFFFHFFHGFGHGHFHHHHHFEGGGGHHHHHFHHHFHEHHFF2C<C/@FEFGGGGG
@M02034:409:000000000-BFKT7:1:1101:22118:27198 1:N:0:27
AAAGTCGAGGTGCCTAAAGTGGCAACCCAGACTGCGAGTCGTGTTGGTGGTGTAGAGCTTCCTGTAGCCGCATGGCGTTCGTACTTAAATATGGAACTAACCATTCCAATTTTCGCTGTCTCTTATACACATCTCCGAGCCCACGAGACA
+
ABABAFBBBBABGGGGGFGGGGGFFHHFCGEGHBHECEEHGGGHHGHGGGEFGFHHHHHHHGHHHHGHHGGGGGHFEEFEFEFHHHFGHHFFHHBFHHGGHGHHHHHGFHHHHHGGGDF2FGGHHHHHFHHHEGGGEBGGGFHGGCCDG>
@M02034:409:000000000-BFKT7:1:1101:17117:27203 1:N:0:27
AAAGTCGAGGTGCCTAAAGTGGCAACCCAGACTGCTAAGCATGTTGGTGGTGTAGAGCTTCCTGTAGCCGCATGGCGTTCGTACTTAAATATGGAACTAACCATTCCAATTTTCGCTGTCTCTTATAAACTTCTCCGAGCCCACGAG
+
A33A3@>>>?2>4BFGFFBBDDAF4AA2AEGAGFCGGDCAB5BADFH2AEAAAADDG5B3GGHFAAFD3AAAB>C1>1>?>>BBEB4EGDD@BB@F@B3BB1D3E4B4FGH4GE@E/?<BB4BB?GF4??212B?B?<@>/??FCC<
@M02034:409:000000000-BFKT7:1:1101:23000:27205 1:N:0:27
AAAGTCGAGGTGCCTAAAGTGGCAACCCAGACTGTTTCTTCTGTTGGTGGTGTAGAGCTTCCTGTAGCCGCATGGCGTTCGTACTTAAATATGGAACTAACCATTCCAATTTTCGCTGTCTCTTATACACATCTCCGAGCCCACGAGAC
+
CCCCBFBCBDBCGGGGGGGGGGGHHHHGGHHGH3GGHHHCHHHHHDFGFGGGHGHFHBGHFHHGHGFHHEEAEEAFEGEGGGHHHHHBGHHHFFDEFFHHGHFFGHHHHGHHHHEFGFEGDHHHDHDEHFHHHHHEG<<B@/GGGG?DG
@M02034:409:000000000-BFKT7:1:1101:14239:27207 1:N:0:27
AAAGTCGAGGTGCCTAAAGTGGCAACCCAGACTCTTTCTACTGTTGGTGGTGTAGAGCTTCCTGTAGCCGCATGGCGTTCGTACTTAAATATGGAACTAACCATTCCAATTTTCGCTGTCTCTTATACACATCTCCGAGCCCACGAGAC
+
ABBAAFAADD>AGGGGGGGGGCGGHHHGGGHGHGBHFHHHHHHGHGGBFEAEBDBAFF3FGHHHBFADFEGFGDFEEBEFFBCGHHHFHHHBGB3FFGFFGGFHFHFEHHFBHFFGGA?DFGHHGHHHFHHE2FBF<<@/BC?C@DCDF
@M02034:409:000000000-BFKT7:1:1101:18686:27224 1:N:0:27
AAGTCGAAGTGCCTAAAGTGGCAACCCAGACTATTACTAAGGTTGGTGGTGTAGAGCTTCCTGTAGCCGCATGGCGTTCGTACTTAAATATGGAACTAACCATTCCAATTTTCGCTGTCTCTTATACACATCTCCGAGCCCACGAGACAG
+
>AA>>AA1>>@1FG1CGGFGGGFGHHGGGFFHGHGGGHHFHHGGGEEFEBFAGFGFFGGFHHHF2GFGEEAEEFCE/EFEEHHHHHFFHHHHHHEGHGG1FEFG2BFFGHHGHCCEFEGHHHHEGGEG1FF<FDGCCC@BCC/C/@ECGC
@M02034:409:000000000-BFKT7:1:1101:21850:27228 1:N:0:27
AAAGTCGAGGTGCCTAAAGTGGCAACCCAGACTAATAAGAATGTTGGTGGTGTAGAGCTTCCTGTAGCCGCATGGCGTTCGTACTTAAATATGGAACTAACCATTCCAATTTTCGCTGTCTCTTATACACATCTCCGAGCCCACGAGACA
+
BCCBBFBBCCAAGGGGGGGDGGFHHHHGGHHGHCHHHCHGBGHGDEGGFGEFADG5FDGH5GHHB5E5ABEEEEH1E>>FFFFAFGHH3FFDEE33BGHHEB3FGDHFBFHHHEGGGGA34GGFBGF4FBGFFHHBD/B@@FGE@/@CA?
@M02034:409:000000000-BFKT7:1:1101:21222:27229 1:N:0:27
AAAGTCGAGGTGCCTAAAGTGACAACCCAGACTGAGAGGGGGGTTGGTGGTGTAGAGCTTCCTGTAGCCGCATGGCGTTCGTACTTAAATATGGAACTAACCATTCCAATTTTCGCTGTCTCTTATACACATCTCCGAGCCCACGAGAC
+
BBBBBFAADBBBGGGGGGGGGGHFHHGGGHHGHGHGGHCGGGGGGGGGGGGFCDF2GFHHHHFF1?DFGD@/ADFFDDFEGDCHHHH0GHHHFH0<G0GG/C0GFHCBCGGHHGCGGDC9CFGGBFCFBFBFFGFFGGGGAEAE=A-DD
@M02034:409:000000000-BFKT7:1:1101:13138:27245 1:N:0:27
AAAGTCGAGGTGCCTAAAGTGGCAACCCAGACTGCGCCTCCGGTTGGTGGTGTAGAGC
+
BCBBBFCCCCACGGGGGGGGGGGHHHHGGHCAGH3AFGGEAEGG?E0A1BF113D555
@M02034:409:000000000-BFKT7:1:1101:21760:27257 1:N:0:27
AAAGTCGAGGTGCCTAAAGTGGCAACCCAGACTAATCATAAGGTTGGTGGTGTAGAGCTTCCTGTAGCCGCATGGCGTTCGTACTTAAATATGGAACTAACCATTCCAATTTTCGCTGTCTCTTATACACATCTCCGAGCCCACGAGAC
+
CCBCCFAADCCCGGGGGGGGGGGHHHHGGHGFGGFHA5FGHHGHG2AEEEGF13F5EGHC5GGFFDFDEEEEEGC1>1>FFECGGFH3EGHBFG33FGFF303FD4GD4FFHH?EDGFEBFGHGFDFHHFHGFHHGGCGGFGHGGG?/A
@M02034:409:000000000-BFKT7:1:1101:12205:27259 1:N:0:27
AAAGTCGAGGTGCCTAAAGTGGCAACCCAGACTCATCCTCCTGTTGGTGGTGTAGAGCTTCCTGTAGCCGCATGGCGTTCGTACTTAAATATGGAACTAACCATTCCAATTTTCGCTGTCTCTTATACACATCTCCGAGCCCACGAGACA
+
BBBBBFBBB@ABGGGGGFGGGFGFFACFGGHGHGHHFHGHHGHHHHHGFFEFFHHHHGHGHHHGGHHHHF0EEGGHGGGGGGHHHHHHGHGHHHHGHGFBHGFHHHEHHHFGFFEEGGEHGHHHHHGH32BGGGBGFDB@DFHGGGDGDF
@M02034:409:000000000-BFKT7:1:1101:14134:27263 1:N:0:27
AAAGTCGAGGTGCCTAAAGTGGCAACCCAGACTGAGGGGCTGGTTGGTGGTGTAGAGCTTCCTGTAGCCGCATGGCGTTCGTACTTAAATATGGAACTAACCATTCCAATTTTCGCTGTCTCTTATACACATCTCCGAGCCCACGAGACA
+
AAA@>D3A?D2>BEDGGEFBGFFFFFAEEAEFEGCGGGGGCE?GHGFBFEAFFBDDGFFHHFGFBFDD3EE?EEACEBFFF??GG4FEFFBBFFFEGGEGGGDGGFHFHHHHHHGGGG<FGFFHBDDHECGGHHHG?><A//FF@ACD.F
@M02034:409:000000000-BFKT7:1:1101:14968:27265 1:N:0:27
AAAGTCGAGGTGCCTAAAGTGGCAACCCAGACTTGTTCTGCGGTTGGGGGTGCAGAGGTTGCTG
+
>AAA>DAADD>>GGGGGGFBFFFHHHHGGGGDFFF55ADF5EEA2EE000E013B511B?2B3B
@M02034:409:000000000-BFKT7:1:1101:18710:27276 1:N:0:27
AAAGTCGAGGTGCCTAAAGTGGCAATCCAGACTCTGCCTGATGTTGGTGGTGTAGAGCTTCCTGTAGCCGCATGGCGTTCGTACTTAAATATGGAACTAACCATTCCAATTTTCGCTGTCTCTTATACACATCTCCGAGCCCACGAGACA
+
BBAAAFBADBAAGGGGGGGGFGGFFHHGFHGGHHGFHGHHHHGHHHFEFCEFHEHBGFHGHFHHFHHHHEEAEGHHGFGFGEFHHHEFHHFDGGFHHHHHHFHHHGHFFGHHGFEEGGEHHFGHFGHFFGHFHHHHGCCGCGGEGGCDFF
@M02034:409:000000000-BFKT7:1:1101:20997:27295 1:N:0:27
AAAGTCGAGGTGCCTAAAGTGGCAACCCAGACTGTGGGGCGGGTTGGTGGTGTAGAGCTTCCTGTAGCCGCATGGCGTTCGTACTTAAATATGGAACTAACCATTCCAATTTTCGCTGTCTCTTATACACATCTCCGAGCCCACGAGAC
+
CBCDDFDCCDCBGGGGGGGFGGGHHHHGGHHGH3BDA2A20AEEFGGGGGEFHHHHHHHHHHHHHHHGHGGEGGHHDDGGGGHHHHGGHHGHGHHHHHHGHHHHHHHHHHHHHHGGGGGHHHHHGHGHGHHHHHHHGGFGGGHGGGGDG
@M02034:409:000000000-BFKT7:1:1101:13068:27333 1:N:0:27
AAAGTCGAGGTGCCTAAAGTGGCAACCCAGACTCGGGGGGATGTTGGTGGTGTAGAGCTTCCTGTAGCCGCATGGCGTTCGTACTTAAATATGGAACTAACCATTCCAATTTTCGCTGTCTCTTATACACATCTCCGAGCCCACGAGACA
+
BBBBBFCCCCBCGGGGGGGGGGGHGGHGFGFFBHGFGGGGDGGHHHEFFGGGFFGBGFGHFGHHDBGBGGGCGGHFGDGGGGGAGFGHHHHHGGFFFHHHHABCGGHFFHHGGGGGGFDGGGGFFGFFFGGFGGGGD?DAFEFFFCFDFF
@M02034:409:000000000-BFKT7:1:1101:9770:27341 1:N:0:27
AAAGTCGAGGTGCCTAAAGTGGCAACCCAGACTAAGCAGCCTGTTGGTGGTGTAGAGCTTCCTGTAGCCGCATGGCGTTCGTACTTAAATATGGAACTAAACATTCCAATTTTCGCTGTCTCTTATACACATCTCCGAGCCCACGAGACA
+
CCCCCFBBBBCCGGGGGGGGGGGHHHHGGHHGHHHHHHHGHHHHHHEGGGGGHHHHHHHHHHHHHHHHHGGEGGHHGGGGGGHHHHHHHHFHHHHHHHGGHHHHHHHHGGHHHHGGGGGHHHHHHHHHHHGHGHHHGGGGGGHGGGGGG?
@M02034:409:000000000-BFKT7:1:1101:9752:27344 1:N:0:27
AAAGTCGAGGTGCCTAAAGTGGCAACCCAGACTAAGCAGCCTGTTGGTGGTGTAGAGCTTCCTGTAGCCGCATGGCGTTCGTACTTAAATATGGAACTAAACATTCCAATTTTCGCTGTCTCTTATACACATCTCCGAGCCCACGAGAC
+
A3AABFBBBBBAGFGGGFGGGGGHHHHGGFFCGHHHHHGGHHHHHHHGFGGGHHHBGHHHHGHGHGFGHEFGGGHHGGGGGGHHHHHHFGFHHHBGFFFGHFHHHHFHFHHHHHGGGEGHEHGHHHFHHGEHGF?FBCG/CEEG?CCDD
@M02034:409:000000000-BFKT7:1:1101:13646:27350 1:N:0:27
AAAGTCGAGGTGCCTAAAGTGGCAACCCAGACTACTAAGAATGTTGGTGGTGTAGAGCTTCCTGTAGCCGCATGGCGTTCGTACTTAAATATGGAACTAACCATTCCAATTTTCGCTGTCTCTTATACACATCTCCGAGCCCACGAGACA
+
AABB>DAADD>>FGGGGGGBFFGFHHGGGGHGHHHHHHHHHHGFGHHEFGEFGEFFHHHHHHHHFFFGHEFGGFFHGEEGGEGHHHGHHHFFEFFFGHHFHHFHFHHGHHHHHHGGGGEHGFHHGHHHGGFGFFHHBCF?CGGGGGGGGH
@M02034:409:000000000-BFKT7:1:1101:9195:27357 1:N:0:27
AAAGTCGAGGTGCCTAAAGTGGCAACCCAGACTCAGGCGTCTGTTGGTGGTGTAGAGCTTCCTGTAGCCGCATGGCGTTCGTACTTAAATATGGAACTAACCATTCCAATTTTCGCTGTCTCTTATACACATCTCCGAGCCCACGAGAC
+
AA?AAFAADBAAGGGGGFGGGFFFFHHGGCAFHHGGHGEEGGGHHHEAFEAFGFGDGBFGHGHHGFFGHEEEEEHFFFGFEGGHGHGGFGBGFHFFEGFGGEFGFFDGBFGHHGGEEFFHHHFHFHGHFFFGGFBFC/B<CECGGCDCD
@M02034:409:000000000-BFKT7:1:1101:22182:27366 1:N:0:27
AAAGTCGAGGTGCCTAAAGTGGCAACCCAGACTACGTATCGGGTTGGTGGTGTAGAGCTTCCTGTAGCCGCATGGCGTTCGTACTTAAATATGGAACTAACCATTCCAATTTTCGCTGTCTCTTATACACATCTCCGAGCCCACGAGAC
+
>AAABFAADBAAGGGGFGGFGGGGF4F2AEGGFHBABGHHECEAFGGEFD1BBBGDGFHHH3FEFGHFEEE@EEHFEBF?E?21FGFEGHEFGHEFGGGBGCFHFFFGHHHGHBEFGG/2B3FGEFFFFCFGGHHF?/B></G<>AD?<
@M02034:409:000000000-BFKT7:1:1101:18778:27378 1:N:0:27
AAAGTCGAGGTGCCTAAAGTGGCAACCCAGACTAATTATAAGGTTGGTGGTGTAGAGCTTCCTGTAGCCGCATGGCGTTCGTACTTAAATATGGAACTAACCATTCCAATTTTCGCTGTCTCTTATACACATCTCCGAGCCCACGAGACA
+
BBCBBFCCCCBCGGGGGGGGGGGHHHHGGHGGHHHHHHHHHHHHHHGEFFEGHGHFFHHGHHHHFHHHHGGGGGHHGGGGGGHHHHHHHHHHHGGHHHHGHHGHGHHGHHHHGH?GGGFGHHHHGHHFHHGHHHHFG?@CFGHGGGGGGF
@M02034:409:000000000-BFKT7:1:1101:8645:27381 1:N:0:27
CAAGTCGAGGTGCCTAAAGTGGCAACCCAGACTAGGCAGAAGGTTGGTGGTGTAGAGCTTCCTGTAGCCGCATGGCGTTCGTACTTAAATATGGAACTAACCATTCCAATTTTCGCTGTCTCTTATACACATCTCCGAGCCCACGAGACA
+
AAAAAFB3?DBBGGGGGGGGFGGBGGHGGEHEHHGHHHGGFHHFGHCEFEEFGFFBFFHHHHHHHHHHHGGEGGGFGGGGGGHHHHHFFG4GHH3GGGB33GDGHGFHHGHHHHCGGGGFHHGGFGFH3GFF2FDDE??/<CGFGGFADG
@M02034:409:000000000-BFKT7:1:1101:8663:27383 1:N:0:27
AAAGTCGAGGTGCCTAAAGTGGCAACCCAGACTAGGCAGAAGGTTGGTGGTGTAGAGCTTCCTGTAGCCGCATGGCGTTCGTACTTAAATATGGAACTAACCATTCCAATTTTCGCTGTCTCTTATACACATCTCCGAGCCCACGAGACA
+
CCCCCFCCBBBCGGGGGGGGGGGHHHHGGHHGHHHHHHGGHHHHHHGEFEEFGHHHHHHHHHHHHHGGHGGGGGHHGGGGGGHHHHHHHHHHHHHHHHHHGHHHHHHHHHHHHHGGGGGHHHHHHHHHFHBHGHFHDCCCFGHGGGGGGF
@M02034:409:000000000-BFKT7:1:1101:14649:27403 1:N:0:27
AAAGTCGAGGTGCCTAAAGTGGCAACCCAGACTAAGACTCAGGTTGGTGGTGTAGAGCTTCCTGTAGCCGCATGGCGTTCGTACTTAAATATGGAACTAACCATTCCAATTTTCGCTGTCCTTATACACATCTCCGAGCCCACGAGACAG
+
AA??>B3A??>>4B5BGGFBB4BACFFAFAAF3DGFFFFGGFBDFG?2BEBAB3D5FDAGGFFABDDAFEE@A>AB>?>1B12??4DFF44@FE3GFEGFE0FFFGFFFFBBGFEFG???F4BBGHFD1BBB1?F<>@/</??<CCD/FC
@M02034:409:000000000-BFKT7:1:1101:10491:27409 1:N:0:27
AAAGTCGAGGTGCCTAAAGTGGCAACCCAGACTCAGTCTTCGGTTGGTGGTGTAGAGCTTCCTGTAGCCGCATGGCGTTCGTACTTAAATATGGAACTAACCATTCCAATTTTCGCTGTCTCTTATACACATCTCCGAGCCCACGAGACA
+
BCCBBFCCBCACGGGGGGGGGGGGHGHGGHHGHHHHHHHHGHGGGGGGFEEFGHHGHHHHHHHHGHHHHGGGGGHHGEGGGEHHHHHGHHGHHHHHHHHHHHHHGHGHHHHHHHGGGGGHFHHHHHHHHHHHHHHFGGGGGGHGGGGGGF
@M02034:409:000000000-BFKT7:1:1101:18812:27415 1:N:0:27
AAAGTCGAGGTGCCTAAAGTGGCAACCCAGACTCATCATCAGGTTGGTGGTGTAGAGC
+
CCCCCFCCCCCCGGGGGGGGGGGHHHHGGHHGH3FE5AF5DGHHDH?222B113D555
@M02034:409:000000000-BFKT7:1:1101:22314:27420 1:N:0:27
AAAGTCGAGGTGCCTAAAGTGGCAACCCAGACTAGTATTAAGGTTGGTGGTGTAGAGCTTCCTGTAGCCGCATGG
+
AAAAAFAA@1>>BFG1F1GGGCBGHHHGGHCGGABGD2FGAD1DGF/EA/BCFB1F1FFEHGG1FFFBFEEAF/B
@M02034:409:000000000-BFKT7:1:1101:10922:27422 1:N:0:27
AAAGTCGAGGTGCCTAAAGTGGCAACCCAGACTGATAAGTGGGTTGGTGGTGTAGAGCTTCCTGTAGCCGCATGGCGTTCGTACTTAAATATGGAACTAACCATTCCAATTTTCGCTGTCTCTTATACACATCCCGAGCCCACGAGACAG
+
BBCBAFBABBABGGGGGGGBGFGGHGGGGHFFHHGHHHHDFFDFGEGABEBFAGFGFDFGGGHBBAFDBBE@EEHGEFG?EEHHHHHFFFFHHFFBEGGFFGFGHGHHGHHHHHGGGGEFHHHHFHGFFFBGGCGFCD@BFH/A/CDDHF
@M02034:409:000000000-BFKT7:1:1101:11650:27437 1:N:0:27
AAAGTCGAGGTGCCTAAAGTGGCAACCCAGACTGAGAAGAGGGTTGGTGGTGTAGAGCTTCCTGTAGCCGCATGGCGTTCGTACTTAAATATGGAACTAACCATTCCAATTTTCGCTGTCTCTTATACACATCTCCGAGCCCACGAGACA
+
BBCBAFBBBCBBGGGGGGGGGGGGHFGEGGHGHHHGHHHGHHGEHGGEFGEFHHHHGGHHHGHHGGHGGEEFGGHHGFGGFGHHHHHFGHFHHHFHFHGHHHHHHHHHHHHHHHGGGGFGHHHHGHHHHHBGHHFF?<DCCFGFGGGDDB
@M02034:409:000000000-BFKT7:1:1101:14325:27449 1:N:0:27
AAAGTCGAGGAGCCTAAAGTGGCAACCCAGACTGGGGGTGGGGTTGGTGGTGTAGAGCTTCCTGTAGCCGCATGGCGTTCGTACTTAAATATGGAACTAACCATTCCAATTTTCGCTGTCTCTTATACACATCTCCGAGCCCACGAGACA
+
ABA?AF?A@D2>A2FGGGFFFBFFFHHFGDDGFHDCGG0AECEBEGGGFC>B?@E3FHGHGHHE3@44BEECEEFHG?>FE?2F/FGFFHFFFFBDHHHHGHHGFGHHHHHHHHGGGGCFGFHBFFHGHHBFFFHFA<@-<.>ECD?EFF
@M02034:409:000000000-BFKT7:1:1101:10096:27454 1:N:0:27
AAAGTCGAGGTGCCTAAAGTGGCAACCCAGACTAGTAGTAAGGTTGGTGGTGTAGAGC
+
CCBCCFCCCCBCGGGGGGGGGGGHHHHGGHHGH3AFFFGF55BG3F2B2AEA13D555
@M02034:409:000000000-BFKT7:1:1101:17865:27462 1:N:0:27
AAAGTCGAGGTGCCTAAAGTGGCAACCCAGACTAGGAATCAGGTTGGTGGTGTAGAGCTTCCTGTAGCCGCATGGCGTTCGTACTTAAATATGGAACTAACCATTCCAATTTTCGCTGTCTCTTATACACATCTCCGAGCCCACGAGACA
+
AABAAFAADD>AGGGGGGFFGFGFHHHGFFHGGFHHGHHHGGGDGHGEFGEABFGFHHHHHHHFFFFDGEFFGEFGG>EFGFFGHHHHHHGEFFDFGHHHHHFHHHGFHHHGHHGGGG?FHFGHFHHFGHFGGHHGDFGBFGGGFGFGGF
@M02034:409:000000000-BFKT7:1:1101:17023:27469 1:N:0:27
AAAGTCGAGGTGCCTAAAGTGGCAACCCAGACTTGGCCGGGGGTTGGTGGTGTAGAGCTTCCTGTAGCCGCATGGCGTTCGTACTTAAATATGGAACTAACCATTCCAATTTTCGCTGTCTCTTATACACATCTCCGAGCCCACGAGACA
+
AABAAFAADD2AGGGGGGGFEFGHHHHGGHHGHHHHHHEFGGG>EGGE?EEF?EFFFGGHHHHGBFGGGEEGGGGHG?EGGFHHHHHHHHHHGFFFFHFFGGDHGHGFHHHHHHCGGFADFDGHFHGHGHGHFHHH<<@<AEHGF@@DDC
@M02034:409:000000000-BFKT7:1:1101:14652:27471 1:N:0:27
AAAGTCGAGGTGCCTAAAGTGGCAACCCAGACTCGGAATACGGTTGGTGGTGTAGAGCTTCCTGTAGCCGCATGGCGTTCGTACTTAAATATGGAACTAACCATTCCAATTTTCGCTGTCTCTTATACACATCTCCGAGCCCACGAGACA
+
AABBAFAAD@>AGGGFGGFBEFGHHGHGGGHGF32EEGAGGHGBFEGEFGEEFFFEGHHHHHHHFGFGHEGGGEFHF?EFFEFHHHHHHHGGFFGBGGFFHHGHHHHGHHHGHHGGGGBDGGHHGHHHGHFFBGHHDCCDCGHGFGCGDC
@M02034:409:000000000-BFKT7:1:1101:11216:27476 1:N:0:27
AAAGTCGAGGTGCCTAAAGTGGCAACCCAGACTCCTCCTTCTGTTGGTGGTGTAGAGCTTCCTGTAGCCGCATGGCGTTCGTACTTAAATATGGAACTAACCATTCCAATTTTCGCTGTCTCTTATACACATCTCCGAGCCCACGAGACA
+
BBCCCFBCCCBCGGGGGGGGGGGHHHHGGHHGHHHHHGHHHHHGHHHGFGEGHHHHEGHHHHHHGHHHHGGFGGHHGGGGGGHHHHHHBHHHHHGGHHHGGHGHHHHHHHHHHHFGGGGHHHHHHHGHHHFHHHHFFCGGCGHGGGCGDC
@M02034:409:000000000-BFKT7:1:1101:20954:27478 1:N:0:27
AAAGTCGAGGTGCCTAAAGTGGCAACCCAGACTTGGGGGGAGGTTGGTGGTGTAGAGCTTCCTGTAGCCGCATGGCGTTCGTACTTAAATATGGAACTAACCATTCCAATTTTCGCTGTCTCTTATACACATCTCCGAGCCCACGAGACA
+
AAABAFBABBABGGGGGGGGGGGHHHFFGHDCFGHHHGGGEFGGHHGFFGGFGGHGHFHHHHHHHGFGHGGGGGHHGDGFGFFHHHHHHHHHHHFHHHGHGHFHGGHHHHGHHHGGGGEFGGGGFFFGFGFFFFFFGAGDGGEGFFFBDB
@M02034:409:000000000-BFKT7:1:1101:10366:27489 1:N:0:27
AAAGTCGAGGTGCCTAAAGTGGCAACCCAGACTGCGATGCCGGTTGGTGGTGTAGAGCTTCCTGTAGCCGCATGGCGTTCGTACTTAAATATGGAACTAACCATTCCAATTTTCGCTGTCTCTTATACACATCTCCGAGCCCACGAGACA
+
CCCCCFCCCCBBGGGGGGGGGGGHHHHGGHHGHHHGGHGGHGGGGGGEFGFGHHHHHHHHHHHHGGHFHFGEGGHHGGGGGGHHHHHHHHHHHHHHHHGHHHGHHHHHHHHHHHGGGGDFHHHHHHHGFHEHGHHGGCGGGGHGGGGGGF
@M02034:409:000000000-BFKT7:1:1101:17863:27490 1:N:0:27
AAAGTCGAGGTGCCTAAAGTGGCAACCCAGACTAGGAAGAAGGTTGGTGGTGTAGAGCTTCCTGTAGCCGCATGGCGGTCGTACTTAAATATGGAACTAACCATTCCAATTTTCGCTGTCTCTTATACACATCTCCGAGCCCA
+
A3A?AF@A@D2>FCFGCGFBF4FFFHHEGCDGF3BB3E22BBFEGGGECABFBEE5FHDGFHHF5FDBGFGGGEFGE/>EEE1GH4GGGHBFFF3FFCDGHHFH3GHFGHH4FGGGGG?B2D2?1FGFGHFHBGHFA<<<A/C
@M02034:409:000000000-BFKT7:1:1101:11229:27497 1:N:0:27
AAAGTCGAGGTGCCTAAAGTGGCAACCCCGACTCCTCCTTCTGTTGGTGGTGTAGAGCTTCCTGTAGCCGCATGGCGTTCGTACTTAAATATGGAACTACCCATTCCAATTTTCGCTGTCTCTTATACACAT
+
A?AA3DAABBAAFFG5GGDBFFDHGAFE2AECEGHFBGF5FBF5DGH1AE1A1AFEA5BFA35BB5F53EE>EEHAE1>?EEC1?FD3BB44BB333FB30B3?3BBB4FGBF4E</E?1?22B1FD221?G
@M02034:409:000000000-BFKT7:1:1101:11730:27502 1:N:0:27
AAAGTCGAGGTGCCTAAAGTGGCAACCCAGACTGCGGATAAGGTTGGTGGTGTAGAGCTTCCTGTAGCCGCATGGCGTTCGTACTTAAATATGGAACTAACCATTCCAATTTTCGCTGTCTCTTATACACATCTCCGAGCCCACGAGACA
+
CCCBBFCCCCBBGGGGGGGFGFGHHGHGGHHGHHHGGGGGHHHHHHGFFFAFGFHFGGHHHGHHGHGGGGGGGFHHEEGGGFHHHHHGHHHHHGHFHHHHHHFHGHGFHHHHHHGGGGFHHHHHHHHHGHHGHHHHE@DCGGEGGGGGGH
@M02034:409:000000000-BFKT7:1:1101:11748:27508 1:N:0:27
AAAGTCGAGGTGCCTAAAGTGGCAACCCAGACTGCGGATAAGGTTGGTGGTGTAGAGCTTCCTGTAGCCGCATGGCGTTCGTACTTAAATATGGAACTAACCATTCCAATTTTCGCTGTCTCTTATACACCTCTCCG
+
>AAAAFAAD1>1BFGGCGGGGFFFC0FE0A0AE1B0EEECGHBG1GEEFAAFHAFHG1FHHEFFDFEFHCC>EEGHGEEEEGHFGHF1@B2BDFF11B1>1C>>GDFGHFHHHHCEEFCFG2>F1F>D2<BBF1G0<
@M02034:409:000000000-BFKT7:1:1101:20640:27513 1:N:0:27
AAAGTCGAGGTGCCTAAAGTGGCAACCCAGACTCATAGGC
+
AABBBBBBB2AAGGCDGB4GGCCGHHHGGAGGHHBHH53B
@M02034:409:000000000-BFKT7:1:1101:20282:27524 1:N:0:27
AAAGTCGAGGTGCCTAAAGTGGCAACCCAGACT
+
ABA>ADAADBAAAFEGGGGFBFF4AAF2EGAFG
@M02034:409:000000000-BFKT7:1:1101:20607:27543 1:N:0:27
AAAGTCGAGGTGCCTAAAGTGGCAACCCAGACTAGGGAGGCGGTTGGTGGTGTAGAGCTTCCTGTAGCCGCATGGCGTTCGTACTTAAATATGGAACAACCATTCCAATTTTCGCTGTCTCTTATACACATCTCCGAGCCCACGAGACAG
+
BBBAAFCCBCBBGGGGGGGFGGGFFHHGGHHGHGHGHGGGGGGEGGGAFEBFF@F5@5FGEFHGB4FBGF?/EEHEE?ECEEC/?FBFFFBFGHBFFHHHGGHH3GFBDGHH3BDACC@GF2FFHF>G2FHHDFGC<>ACGHGCCGDDHC
@M02034:409:000000000-BFKT7:1:1101:17021:27554 1:N:0:27
AAAGTCGAGGTGCCTAAAGTGGCAACCCAGACTCAGCCGCCGGTTGGGGGTGTAGAGCTTCCTGTAGCCGCATGGCGTTCGTACTTAAATATGGAACTAACCATTCCAATTTTCGCTGTCTCTTATACACATCTCCGAGCCCACGAGA
+
AAAA3FABDD2>GGGGGGFBEFGHHHHGGGHGGHFHHGGEFEEG1EC0AEEEEFFEGGFGHHHHGFDFGFE?EEEFE?EGG/?FGHGFHHFBDE2FHHGFGGGGG2GFDFFHHFCDGD?F11FFFFH1FFG<G1GF<-<A?CHEGC-?
@M02034:409:000000000-BFKT7:1:1101:21048:27558 1:N:0:27
AAAGTCGAGGTGCCTAAAGTGGCAACCCAGACTGATAAGCTTGTTGGTGGTGTAGAGCTTCCTGTAGCCGCATGGCGTTCGTACTTAAATATGGAACTAACCATTCCAATTTTCGCTGTCCTTATACACATCTCCGAGCCCACGAGACAG
+
B?ABBFBBB@BBGGGD4FGEFGGHHEHGGHGGHGFHHHHHHHHHHHHGGEEFHHHFHHHHHHHHFHHHHGEEEEHFEGGGGEFHGGFFGGBFHEBFHHFFCGFFDDBDHGHHHHGGGEE3FHHGFHHFGFHHHFHD/@C@FHGC<@EGFG
@M02034:409:000000000-BFKT7:1:1101:14607:27561 1:N:0:27
AAAGTCGAGGTGCCTAAAGTGGCAACCCAGACTATTCCTAGGGTTGGTGGTGTAGAGCTTCCTGTAGCCGCATGG
+
AABA>FAADD>AGGGGGGFBFFGGHHHGGGDFFFFHHFHDGHGHFFC2AEECA3B5BD3B5FGG5555BEE>EAA
@M02034:409:000000000-BFKT7:1:1101:21534:27563 1:N:0:27
AAAGTCGAGGTGCCTAAAGTGGCAACCCAGACTATGCCTCATGTTGGTGGTGTAGAGCTTCCTGTAGCCGCATGGCGTTCGTACTTAAATATGGAACTAACCATTCCAATTTTCGCTGTCTCTTATACACATCTCCGAGCCCACGAGACA
+
CCDDCFCCCCCCGGGGGGGGGGGHHHGGGHHGGHHHHHHHHHHHHHHEFEGGFFGGHHHHGHHHHFGGHGGEGGGFEAEGGFFHHGHHHHHEGFBFHHHGGF3GHHHGHHHHHHGGGGFHFHHHGHHHHHHHHHHFCCFGGGHGGGGDD?
@M02034:409:000000000-BFKT7:1:1101:13982:27566 1:N:0:27
AAAGTCGAGGTGCCTAAAGTGGCAACCCAGACTGCTGGTAAGGTTGG
+
AAA?AFAADD>>FFGGGGGFGFGFHHHGGGHGHC3A3BB55BFF3BA
@M02034:409:000000000-BFKT7:1:1101:17011:27569 1:N:0:27
AAAGTCGAGGTGCCTAAAGTGGCAACCCAGACTCAGCCGCCGGTTGGTGGTGTAGAGCTTCCTGTAGCCGCATGGCGTTCGTACTTAAATATGGAACTAACCATTCCAATTTTCGCTGTCTCTTATACACATCTCCGAGCCCACGAGACA
+
AABA>FAADD>>FCGGGGGBFFFHHHHGGGHGHHFFCGEEEECAEFGEBABCB3EDF5BGHHHGBF@BBBECEEEBE1>FE/2?FGFGHHGDFDDDFHFFEGFHFFHFFHFHFDCGC</@FGHHFFFHFGHHHFHG?<C@AFHG@DCD<<
@M02034:409:000000000-BFKT7:1:1101:19844:27581 1:N:0:27
AAAGTCGAGGTGCCTAAAGTGGCAACCCAGACTCCTGTGGTGGTTGGTGGTGTAGAGCTTCCTGTAGCCGCATGGCGTTCGTACTTAAATATGGAACTAACCATTCCAATTTTCGCTGTCTCTTATACACATCTCCGAGCCCACGAGACA
+
BABCBFCCCCABGGGGGGGFGGGHHHHGFHHGHHHHHHHHBFFGGGGEFFEFGH5AFFHHHGHHGFHHHEEEGGHGEEGGGFHHHHHGHHGHHHEHHHGGGHFHGHFGHHHHHHGGGGGHHHHHGHHHFFHHGHFFECGFGGFGGGGGGF
@M02034:409:000000000-BFKT7:1:1101:13659:27598 1:N:0:27
AAAGTCGAGGTGCCTAAAGTGGCAACCCAGACTCCTCATAGGGTTGGTGGTGTAGAGCTTCCTGTAGCCGCATGGCGTTCGTACTTAAATATGGAACTAACCATTCCAATTTTCGCTGTCTCTTATACACATCTCCGAGCCCACGAGACA
+
AAAA>DAAD@2>FGGFGGFBFCFFFGGFCCEFHHHHHFHHHGGBFEGBFEAFBDEFFFFHHHHGBDEDBEFFGEFFE?>FEBEGHHHGHHGGGFFFGHFHHHFHHHHHHHHHHHGGGG?FG4GHFFGFFGDGGHFE?@@>BFCFCFCDDG
@M02034:409:000000000-BFKT7:1:1101:19135:27612 1:N:0:27
AAAGTCGAGGTGCCTAAAGTGGCAACCCAGACTCTTCATAAGGTTGGTGGTGTAGAGCTTCCTGTAGCCGCATGGCGTTCGTACTTAAATATGGAACTAACCATTCCAATTTTCGCTGTCTCTTATACACATCTCCGAGCCCACGAGACA
+
BBBCBFCBCCABGGGGGGGGGGGHHHHGGHHGHHHHHHHHHHHGGHGEFGEFHHHGGHHHHHHHGHGFFFFFGFHHGGGGGFHHHHHDHHHHHHGFHHHHHHFHHFFHHHHHHFGGGGFHHHGHHHHHHHFHHHGGFCGGGGHGGGGGGE
@M02034:409:000000000-BFKT7:1:1101:9117:27614 1:N:0:27
AAAGTCGAGGTGCCTAAAGTGGCAACCCAGACTGAGAAGAAGGTTGGTGGTGTAGAGCTTCCTGTAGCCGCATGGCGTTCGTACTTAAATATGGAACTAACCATTCCAATTTTCGCTGTCTCTTATACACATCTCCGAGCCCACGAGACA
+
BBBBCFCABCCCGGGGGGGGGGGHHHHGGHHGHHHGHHHHHGHHFHGGGGGGHHHGHHHHHHHHHGHHHGGGEGHHGGGGGGHHHHHHHHHHHGGFHHGHFHEHHHHHHGHHHHGGGGGHHGHHHHHHFHFHHHHHGCF?FFHGGFGGGG
@M02034:409:000000000-BFKT7:1:1101:11520:27619 1:N:0:27
AAAGTCGAGGTGCCTAAAGTGGCAACCCAGACTTGGGGTGGGGTTGGTGGTGTAGAGCTTCCTGTAGCCGCATGGCGTTCGTACTTAAATATGGAACTAACCATTCCAATTTTCGCTGTCTCTTATACACATCTCCGAGCCCACGAGACA
+
BBCCBFCBCCCCGGGGGGGGGGGHHHHGGGHGHHA3GFEEGGGE0AAEEDGE?@F5@5BF5BFF@5B4@EE/EEC1@?ECE?B?/DGHHHHFFF33FGHHB03BF?GDGHFHHF?FGAEGHHHHDFHFHFFCHFH1E?CF@A.FDG@..<
@M02034:409:000000000-BFKT7:1:1101:19116:27627 1:N:0:27
AAAGTCGAGGTGCCTAAAGTGGCAACCCAGACTGGGGATGGTGTTGGTGGTGTAGAGCTTCCTGTAGCCGCATGGCGTTCGTACTTAAATATGGAACTAACCATTCCAATTTTCGCTGTCTCTTATACACATCTCCGAGCCCACGAGACA
+
A@AABFBBBBBBFGGFGGGGGGGHCGFGGGHGHHGHGGGGGHHHGEEGFGEFHGHFFBGHHHHHHHHHHGGGGFHHGGGGGGHGHHGGFHHHHHFHBGFGHFHHHHHGHHHHHGGGGGGGEHGFHHGHFHHHHHHHG>@DGEHF?/CDG<
@M02034:409:000000000-BFKT7:1:1101:9108:27630 1:N:0:27
AAAGTCGAGGTGCCTAAAGTGGCAACCCAGACTGAGAAGAAGGTTGGTGGTGTAGAGCTTCCTGTAGCCGCATGGCGTTCGTACTTAAATATGGAACTAACCATTCCAATTTTCGCTGTCTCTTATA
+
AABBAFCBCBBCGGGGGGGGGGGHGHHGGHG2BGFGDEGEAFHGGGGBEABEBAFBABFFAFHGGBGB3BE0EEG1EE@FFEB??GFHFGHGGF33BFFB303BF??BGFGHHB@EFGGEFGBF4FG
@M02034:409:000000000-BFKT7:1:1101:15241:27641 1:N:0:27
AAAGTCGAGGTGCCTAAAGTGGCAACCCAGACTCATCCTCCGGTTGGTGGTGTAGAGCTTCCTGTAGCCGCATGGCGTTCGTACTTAAATATGGAACTAACCATTCCAATTTTCGCTGTCTCTTATACACATCTCCGAGCCCACGAGACA
+
ABCAAFAAD@>AGGGGGGGFGFGHHHHGGGHGHHHHHHHHHGGEGGGEFEAFGHGFGHHHHHHHFGFGHGGGGGFHG?EFGEGHHHHHHHHFGHEFFHHHHHFHHFHHHHHHHHGGGGAGHFHHHHHHHHFHHHHHGF@DFGGGGGGGGG
@M02034:409:000000000-BFKT7:1:1101:20682:27683 1:N:0:27
AAAGTCGAGGTGCCTAAAGTGGCAACCCAGACTCAT
+
CCCBBFCCCCBCGGGGGGGFGGGFHHHGGHGGH335
@M02034:409:000000000-BFKT7:1:1101:15588:27694 1:N:0:27
AAAGTCGAGGTGCCTAAAGTGGCAACCCAGACTCCGCCTCTTGTTGGTGGTGTAGAGC
+
>3>>>B>3A@A>BGGGFDFDDBFFCGFGEC2ABCG2EEEEBGH55F2A11E11AB555
@M02034:409:000000000-BFKT7:1:1101:15589:27712 1:N:0:27
AAAGTCGAGGTGCCTAAAGTGGCAACCCAGACTCCGCCTCTTGTTGGTGGTGTAGAGCTTCCTGTAGCCGCATGGCGTTCGTACTTAAATATGGAACTAACCATTCCAATTTTCGCTGTCTCTTATACACATCTCCGAGCCCACGA
+
ABB@>FAA@D>>BFFGGGGBFBFFGHHGGCAFGFCE?E2EFGFGDGHEFEEFB3A5F53FFHHH5A55BEE?EEF1E>>?EB211GFHHGHFFB3BG3GHGCDFFFHEEG?D4B<?FA<B?FFDD3GGHB22B3GBA@@D/FGC@A
@M02034:409:000000000-BFKT7:1:1101:12586:27733 1:N:0:27
AAAGTCGAGGTGCCTAAAGTGGCAACCCAGACTAAGACGAATGTTGGTGGTGTAGAGCTTCCTGTAGCCGCATGGCGTTCGTACTTAAATATGGAACTAACCATTCCAATTTTCGCTGTCTCTTATACACATCTCCGAGCCCACGAGACA
+
AAAAAFBBBBABFGGGGGGGGFGFFCCFEGHGCHHFHBEGGHHGHHGEFFEFFFHHGGHGHHHGBFGGHGEEGGHHGGGGGGHHHHHFHHGHHHFHFHHHGHFHGHHGHHHHHHGDEEEFHHHHHHGFGFBFGHGGFGCCCGHGCFGGGF
@M02034:409:000000000-BFKT7:1:1101:19462:27762 1:N:0:27
AAAGTCGAGGTGCCTAAAGTGGCAACCCAGACTGGTGAGCGGGTTGGTGGTGTAGAGCTTCCTGTAGCCGCATGGCGTTCGTACTTAAATATGGAACTAACCATTCCAATTTTCGCTGTCTCTTATACACATCTCCGAGCCCACGAGACA
+
BBBBBFBBBBBBGGGGGGGGGGGGHHHGGHHGGHHGGHHHGGGGGGGEFGEFGGHGHHHHHHHHHHGGHGGGGGHHEEGGGGHHHHHFFGHHHGFHHHHHHHHHHHGHHHHHHHGGGGFHHHHHGHHFHHHHGHHBACFGGGHGGGGGGC
@M02034:409:000000000-BFKT7:1:1101:12485:27778 1:N:0:27
AAAGTCGAGGTGCCTAAAGTGGCAACCCAGACTCCGAAGAATGTTGGTGGTGTAGAGCTTCCTGTAGCCGCATGGCGTTCGTACTTAAATATGGAACTAACCATTCCAATTTTCGCTGTCTCTTATACACATCTCCGAGCCCACGAGACA
+
AAAAAFBBBBABGGGGGGGGGFGFFEHEGHHFHHHFFEEEFHFHHHGAFEAFGDFFGFEGHGHGFGFDGEFCEGHFEEEFFEFEHHHFHGGHHE3FGGGGGHGHHHHFHHHHHFGGGG/F4FGGFF3FGFH2GHHFCBCGCGEF@@</CF
@M02034:409:000000000-BFKT7:1:1101:9384:27784 1:N:0:27
AAAGTCGAGGTGCCTAAAGTGGCAACCCAGACTACGACGCATGTTGGT
+
AAA1AF1>>1>ACGGG1DGDGGC0AA00FCH0BG0AFE//EEEGB2/A
@M02034:409:000000000-BFKT7:1:1101:14418:27803 1:N:0:27
AAAGTCGAGGTGCCTAAAGTGGCAACCCAGACTAAGAAGGATGTTGGTGGTGTAGAGCTTCCTGTAGCCGCATGGCGTTCGTACTTAAATATGGAACTAACCATTCCAATTTTCGCTGTCTCTTATACACATCTCCGAGCCAA
+
AAAAAF>>>@>AGBFBFGFAFFEHHHFGGFGFFHGFHGHFFHHFGHGAC?1FGFF5AFFHH3FF5FEFHGFGGGFH@?EFGEH1GGFFGFFDFFBGHBECFHDF3FGBFEHEFGC/?<<F4B444GFHGHFGH3BFBCCFC2@
@M02034:409:000000000-BFKT7:1:1101:15582:27806 1:N:0:27
AAAGTCGAGGTGCCTAAAGTGGCAACCCAGACTCTGAATCAGGTTGGTGGTGTAGAGCTTCCTGTAGCCGCATGGCGTTCGTACTTAAATATGGAACTAACCATTCCAATTTTCGCTGTCTCTTATACACATCTCCGAGCCCACGAGACA
+
AAA@>FAA?D2>GBEEGFGBGCGFF4BEFFEGFHHGFFGHHGCGGHCAFEEABEDAFGGHHFHH5FEFGGCEFEEGFBEFEBCHHGGBGFG@GEBFGGHFFFGHHHHFFHHHFGFDGD?F44GGHHHGHCHEHBGBD@C?CGFE<<<EEF
@M02034:409:000000000-BFKT7:1:1101:15210:27809 1:N:0:27
AAAGTCGAGGTGCCTAAAGTGGCAACCCAGACTAGTCTTCCGGTTGGTGGTGTAGAGCTTCCTGTAGCCGCATGGCGTTCGTACTTAAATATGGAACTAACCATTCCAATTTTCGCTGTCTCTTATACACATCTCCGAGGCCACGAGACA
+
AAA@>@3A?A>>AAGGGGGGFBFHHHHEGAFFHGBBFEGHFAE2AAEEFEABAFFAGF3GFHHG5ED5B>EFGGFFG>>FA>EFCGHH3GFFEGDB33FEHFFH34FFEGG4GFEGGG<3DBGHHHHGDHFBGFHHD<B/</GC/@??<F
@M02034:409:000000000-BFKT7:1:1101:14442:27810 1:N:0:27
AAAGTCGAGGTGCCTAAAGTGGCAACCCAGACTAAGAAGGATGTTGGTGGTGTAGAGCTTCCTGTAGCCGCATGGCGTTCGTACTTAAATATGGAACTAACCATTCCAATTTTCGCTGTCTCTTATACACATCTCCGAGCCCACGAGACA
+
AAAA>FAADD2>FGGGFFFBFFFFFHGGGGHFHHHHFHFHHHGGBHH2AEBFFFFBGGFHHHHHAFEDFEECGEFFE1>FE?CEFHGHHHFFGFFBFFFHFABGBHHHHHHHHEEEGG<FHBFHFHGBFGFHBGFH?BC@</FF@@CDEF
@M02034:409:000000000-BFKT7:1:1101:10225:27812 1:N:0:27
AAAGTCGAGGTGCCTAAAGTGGCAACCCAGACTACGCCTCCTGTTGGTGGTGTAGAGCTTCCTGTAGCCGCATGGCGTTCGTACTTAAATATGGAACTAACCATTCCAATTTTCGCTGTCTCTTATACACATCTCCGAGCCCACGAGACA
+
BBCCCFABBCBCGGGGGGGGGGGHHHHGGHHGGHHGGGHGHHHHHHHFFEGFHHHGHHHHHHHHHHHHHFGGGGGFGFGGGGHHHHHGHHHHHHFGFFFFHHGHHHHHHHHHHHGGGGGGFHHHHFEHFHFHFHHHDDGCCFGGGGGGGG
@M02034:409:000000000-BFKT7:1:1101:17599:27819 1:N:0:27
AAAGTCGAGGTGCCTAAAGTGGCAACCCAGACTACTCCTCCGGTTGGTGGTGTAGAGCTTCCTGTAGCCGCATGGCGTTCGTACTTAAATATGGAACTAACCATTCCAATTTTCGCTGTCTCTTATACACATCTCCGAGCCCACGAGACA
+
AAAAAFAA?11>FGG1BFEBFFFFGHHGGEHEFGHHHHFHHGCEEGG/FEAAAFGFHBGHHHHHFHHFHGGGGGGHGFCGG/FGEHHFHHHBGFFFHF11BGFFFGHHHHGGHGGGFG/DGH2GGHFHGHG1FGDGCCGGGAFE//@FFF
@M02034:409:000000000-BFKT7:1:1101:17614:27828 1:N:0:27
AAAGTCGAGGTGCCTAAAGTGGCAACCCAGACTACTCCTCCGGTTGGTGGTGTAGAGCTTCCTGTAGCCGCATGGCGTTCGTACTTAAATATGGAACTAACCATTCCAATTTTCGCTGTCTCTTATACACATCTCCGAGCCCACGAGA
+
AABBAFAAD@>AGGGGGGGFFBAGHHHGGGHGBGGGHHHHBEEEGGGABEABBDEAFAGHHFHGAAADDEE@EEFBEBEFEEGHHHHHHHG4FBEGGGGHHHEHHHHHGHHHFFEEDE?FDGHFEHHFHHHHHHHF?</BFAGAC@@E
@M02034:409:000000000-BFKT7:1:1101:16559:27830 1:N:0:27
AAAGTCGAGGTGCCTAAAGTGGCAACCCAGACTCATAATAAGGTTGGTGGTGTAGAGCTTCCTGTAGCCGCATGGCGTTCGTACTTAAATATGGAACTAACCATTCCAATTTTCGCTGTCTCTTATACACATCTCCGAGCCCACGAGACA
+
ABBAAFAAD@>AGGGFGFFBFDFFHFHGGGHGHFHHHHHGFHGEGHGEFGFEFFFGGHHHHHHHAEEDFEGGGEFGGEFGFECGHHFHHHHGGFDFFHFFFGFHHHHFHHHGHHGGGGEFHDHHHHFHFGGFHHFHBBCBD=?F@CCDGG
@M02034:409:000000000-BFKT7:1:1101:16541:27834 1:N:0:27
AAAGTCGAGGTGCCTAAAGTGGCAACCCAGACTCATAATAAGGTTGGTGGTGTAGAGCTTCCTGTAGCCGCATGGCGTTCGTACTTAAATATGGAACTAACCATTCCAATTTTCGCTGTCTCTTATACACATCTCCGAGCCCACGAGAC
+
>>AA3BAAD@AAGGGFFGFDDFFFHGFGEFHFFHHGHHGFGDFBBFF2AEAAAFGFFD3FGHHEBBFDBAEEFEEFE?ECEEGFFHFGHFHHFFDDBCDCFCDGF?4DGHEHF4EECE/BFGGHHEFDDGHHBGGHCCC/<FC/BCCDD
@M02034:409:000000000-BFKT7:1:1101:19943:27838 1:N:0:27
AAAGTCGAGGTGCCTAAAGTGGCAACCCAGACTAGTAAGGTGGTTGGTGGTGTAGAGCTTCCTGTAGCCGCATGGCGTTCGTACTTAAATATGGAACTAACCATTCCAATTTTCGCTGTCCTTATACACATCTCCGAGCCCACGAGACAG
+
BBCCAFBBCCCCGGGGGGGGGGGHHHHGGHHGHHHHHHHGFGGGGGGGGGEFHHHHHHHHHHHHHHHGHGGGGGHHGGGGGGGHHHHHHHHHHHHHHHFGHHGHHHHHHHHHHGGGGGGHHGHHHGFHGFHHHHGGFGGCGHGGGGGGHF
@M02034:409:000000000-BFKT7:1:1101:15700:27871 1:N:0:27
AAAGTCGAGGTGCCTAAAGTGGCAACCCAGACTGCGAATAATGTTGGTGGTGTAGAG
+
AAAA>DAADD>>FFGGFGFBBFFHFFGGEEH2AG3B22A25FFD5F2A1BE1A3A55
@M02034:409:000000000-BFKT7:1:1101:18559:27876 1:N:0:27
AAAGTCGAGGTGCCTAAAGTGGCAACCCAGACTGGGATGGGGGTTGGTGGTGTAGAGCTTCCTGTAGCCGCATGGCGTTCGTACTTAAATATGGAACTAACCATTCCAATTTTCGCTGTCCTTATACACCTCTCCGAGCCCACGAGACAG
+
AAA3AFBBBBABGGGGGGGGGFGGHHHFFCFAGF2BE3BAGEFEEEEGGFAFFGHDGHHHFHHGHFF5GEFGGGHHGEGGEFCGGGHFHHGHGHFFHHFGHHHHHHHHBGGHHHGGGGGGB>GDG2FGF220FCG/@CCFFHGGGGGGHG
@M02034:409:000000000-BFKT7:1:1101:20498:27886 1:N:0:27
AAAGTCGAGGTGCCTAAAGTGGCAACCCAGACTACTCCGGAGGTTGGTGGTGTAGAGCTTCCTGTAGCCGCATGGCGTTCGTACTTAAATATGGAACTAACCATTCCAATTTTCGCTGTCTCTTATACACATCTCCGAGCCCACGAGACA
+
B?AAAFABBBBBGGGBFFGFFGGHHHGGEGHGHHHHHHGGGGGEGHGFGG1FGGGDFFGHHHHHGHHFHEE@EGHHGEEFEGHHHHGGGHHGHHHFHHHHFHHGHHGHHHHHHHGGGGGGHHHHFHGEFFHHHHGHE@GBAFFGGGGGGG
@M02034:409:000000000-BFKT7:1:1101:12664:27893 1:N:0:27
AAAGTCGAGGTGCCTAAAGTGGCAACCCAGACTAAGCAGAAGGTTGGTGGTGTAGAGCTTCCTGTAGCCGCATGGCGTTCGTACTTAAATATGGAACTAACCATTCCAATTTTCGCTGTCTCTTATACACATCTCCGAGCCCACGAGACA
+
BBCBAFBBCCBCGGGGGGGGGGGHGGHGGHGFHHHHGDGFEGGGHHGAAEEEFDGEFDFGHHHGGFGEFEEEFGHHGGGGGFFGHHHFFHGHGE3DGHHGHFFGHFHEHHHHHEFGGFEGEHHHFDGHFFHBGGGFC<DDFGGGGCFEGG
@M02034:409:000000000-BFKT7:1:1101:19188:27898 1:N:0:27
AAAGTCGAGGTGCCTAAAGTGGCAACCCAGACTCAGGCGAATGTTGGTGGTGTAGAGCTTCCTGTAGCCGCATGGCGTTCGTACTTAAATATGGAACTAACCATTCCAATTTTCGCTGTCTCTTATACACATCTCCGAGCCCACGAGACA
+
CBCCCFCCCCCCGGGGGGGGGGGHHHHGGHHGHHHHHHGGGGHHHHHGGGGGHHHHHHHHHHHHHHHHHGGGGGHHGGGGGGHHHHHFHHHHHHHHHHGHHHHHHHHHFGHHHHFGGGGHFHHHHHHHGHHHHHHHGCGGGGHGGGGGGF
@M02034:409:000000000-BFKT7:1:1101:10139:27903 1:N:0:27
AAAGTCGAGGTGCCTAAAGTGGCAACCCAGACTCTGTCTACGGTTGGTGGTGTAGAGCTTCCTGTAGCCGCATGGCGTTCGTACTTAAATATGGAACTAACCATTCCAATTTTCGCTGTCTCTTATACACATCTCCGAG
+
BBBBAFBA@DABFGGGGGGFGGGGHHHGGHHGHHFFFFGHFFDHFAAEFEFFGGHBFGFFHHHHHHHGHEE?FGHHGEEFDEHGHHGFHHHHHGF@FGHGHGDGFEFFEFGGHHGGDGEHHHHHHHEHFHEH2GBBC/B
@M02034:409:000000000-BFKT7:1:1101:21417:27904 1:N:0:27
AAAGTCGAGGTGCCTAAAGTGGCAACCCAGACTACGCGGACGGTTGGTGGTGTAGAGCTTCCTGTAGCCGCATGGCGTTCGTACTTAAATATGGAACTAACCATTCCAATTTTCGCTGTCTCTTATACACATCTCCGAGCCCACGAGACA
+
>>A>AFAABBABGGGGGGGFGDFFFGHGGDE2FDFAEEEAAEAGGG@1FEEFH3B5F43FGCHHFHE4FEEEEEHAE/EFE?0?/GEFFFB?FD33FC?GCFHFHHHFHHFHF2BEEF<@DDGF1<?<DBDFHHHFE-@C-FHFG-@<E<
@M02034:409:000000000-BFKT7:1:1101:19185:27922 1:N:0:27
AAAGTCGAGGTGCCTAAAGTGGCAACCCAGACTCAGGCGAATGTTGGTGGTGTAGAGCTTCCTGTAGCCGCATGGCGTTCGTACTTAAATATGGAACTAACCATTCCAATTTTCGCTGTCTCTTATACACATCTCCGAGTCCACGAG
+
>3>A3BAADDAAFGGGGGGFGGFFH4BEFHHGHGFGFFEEEGGGHHEABEAFBDGGEAFGA3GBFGGAA?>>BEG?>1>?B?B?GHGFFHHEFEFFCGE330?FBB4?FFFGB4<A/??2BB3F?F3BB2GFBFG2?/B/@2>@C@@
@M02034:409:000000000-BFKT7:1:1101:17229:27926 1:N:0:27
AAAGTCGAGGTGCCTAAAGTGGCAACCCAGACTCAGAAGGCTGTTGGTGGTGTAGAGCTTCCTGTAGCCGCATGGCGTTCGTACTTAAATATGGAACTAACCATTCCAATTTTCGCTGTCTCTTATACACATCTCCGAGCCCACGAGACA
+
BBCBAFBAD@>AGGGGGGGBGFGHHHHGGHHGHHHHHHFGGHHHHHHEFGEFGFHHGGGHHHHGBFFDFEEFGEGGEBFGEFHHHHHGHHHHFFFFGHHHHHGHHHHFGHHHHHGGGE<FHFHGHHGHFHHHGHHE?B@><F<F@@CDFB
@M02034:409:000000000-BFKT7:1:1101:14007:27927 1:N:0:27
AAAGTCGAGGTGCCTAAAGTGGCAACCCAGACTCCTCCGGCTGTTGGTGGTGTAGAGCTTCCTGTAGCCGCATGGCGTTCGTACTTAAATATGGAACTAACCATTCCAATTTTCGCTGTCTCTTATACACATCTCCGAGCCCACGAGACA
+
AAAA>FAAD@>>FFGFFGFEFCFFHFHGGGECGHHGHHEGGGGGHHHEFGEEAEDBFFGHHHHGBEEDFEEEGEEGEB>FEEFGHHHHHHFFGFDFGHGFFGFHHHHGHHHFHHFGGGCFHFHHFHFGHGHHFHHHBCFCCGEFGGFGDG
@M02034:409:000000000-BFKT7:1:1101:18701:27933 1:N:0:27
AAAGTCGAGGTGCCTAAAGTGGCAACCCAGACTCAGCAGCAGGTTGGTGGTGTAGAGCTTCCTGTAGCCGCATGGCGTTCGTACTTAAATATGGAACTAACCATTCCAATTTTCGCTGTCTCTTATACACATCTCCGAGCCCACGAGACA
+
BCBCBFCCCCCCGGGGGGGFGGGHHHHGGHHGHHHHHHHHGHHHHHGGGGGGGFHAGHFHGHHHHGFGFGGEEGFGFGFGGGHGHHH33GHFHHFFHHHHFHBGGGHFHGFHHHGGGGEHGHHHFHFHGHHHHHHHGFGGGGHGGCDGGF
@M02034:409:000000000-BFKT7:1:1101:20270:27933 1:N:0:27
AAAGTCGAGGTGCCTAAAGTGGCAACCCAGACTAATAATAATGTTGGTGGTGTAGAGCTTCCTGTAGCCGCATGGCGTTCGTACTTAAATATGGAACTAACCATTCCAATTTTCGCTGTCTCTTATACACATCTCCGAGCCCACGAGACA
+
ABBBAFBAA>AAGGGGGGGFFFGHHHFEFEHGFHHFFHHHHHHGHHHEFGFFFFGFFGHHHGHFHHHBDEE?EEGHGGGEEECFFGHHHHHHGHGHEFFFHHBGHHGFHHGHHHGGGGGDGHHGHHHFGHHHHFHFDGGGGGEFGGCGGH
@M02034:409:000000000-BFKT7:1:1101:15104:27936 1:N:0:27
AAAGTCGAGGTGCCTAAAGTGGCAACCCAGACTAAGAATCAGGTTGGTGGTGTAGAGCTTCCTGTAGCCGCATGGCGTTCGTACTTAAATATGGAACTAACCATTCCAATTTTCGCTGTCTCTTATACACATCTCCGAGCCCACGAGA
+
AAAA>DAADD>>FFGGGGDBDFFHHHHGDFHGHHHHHGGHHHFFGHGBFEEFFBADFFGHHHHHFGDFGEGGGFFHGBEFFEFCGHHHHHGHHEBFHHHHHHFHHGGHHHHGHHECEE?GHHHFFHFHHHHHFHHFABCDGEHG?@@E
@M02034:409:000000000-BFKT7:1:1101:16386:27938 1:N:0:27
AAAGTCGAGGTGCCTAAAGTGGCAACCCAGACTTGTTTTCCGGTTGGTGGTGTAGAGCTTCCTGGAGCCGCATGGCGTTCGTACTTAAATATGGAACTAACCATTCCAATTTTCGCTGTCTCTTATACACATCTCCGAGCCCACGAGA
+
AAA3>FAADD>>GGFGGGGBFBFFFGHGGGGGHHGGFBCGHAEEEEGGFGEFAFGEGHFHHHHH3BABFEFGGGFGE>>FFEBEFFHHHGFFFHBDHHHHHHBHBHHGHHHBHHCGGGCFFBGHFHHHFHFFGHHFA<C@/FHF@C?D
@M02034:409:000000000-BFKT7:1:1101:18683:27940 1:N:0:27
AAAGTCGAGGTGCCTAACGTGGCAACCCAGACTCAGCAGCAGGTTGGTGGTGTAGAGCTTCCTGTAGCCGCATGGCGTTCGTACTTAAATATGGAACTAACCATTCCAATTTTCGCTGTCTCTTATACACATCTCCGAGCCCACGAGACA
+
BAABAFBBDBABGGGFG4AFGFGHHHG2FGHGHHHGGHHFHGHHHHGFFGGGHHFFFBGH53GGGHHHGEGGGGGFFFGGFFGHHHHHHHHHGFFFGFFFGGFGGHHFBHHHHHE?FEEDHGHGHHHHBCHFHHGFB/<?CGAECDC/>>
@M02034:409:000000000-BFKT7:1:1101:16168:27949 1:N:0:27
AAAGTCGAGGTGCCTAAAGTGGCAACCCAGACTTATCCGCCGGTTGGTGGTGTAGAGCTTCCTGTAGCCGCATGGCGTTCGTACTTAAATATGGAACTAACCATTCCAATTTTCGCTGTCTCTTATACACATCTCCGAGCCCACGAGACA
+
AAAA>FAA?@>AEGGGGGFAFFGHHHHGGAHFHHGHCFAFEEFAEEEAAEECF3EFEFGGHFHGBFDFB>FEEEA?EEE?F>ECGGFFG4GG?B?FBGGFFH3FGHHHHHFDHHF?/</BF3BFFHFHHHGGFHH2<<@>@GHE<C@EAC
@M02034:409:000000000-BFKT7:1:1101:15220:27955 1:N:0:27
AAAGTCGAGGTGCCTAAGTGGCAACCCAGACTAATAAGAATGTTGGTGGTGTAGAGCTTCCTGTAGCCGCATGGCGTTCGTACTTAAATATGGAAATAACCATTCCAATTTTCGC
+
AAAA>DAADD>>FGGFFABEDFHHHGGFFGFFGHGGFGGBGF5DEEBBE2B1BA5DGFHHHFGHDFHGGGE1EFGGEGGFECGFGFFHFFDDGFFG34BEGHFHHFDBFEHB4/?
@M02034:409:000000000-BFKT7:1:1101:11368:27966 1:N:0:27
AAAGTCGAGGTGCCTAAAGTGGCAACCCAGACTGAGTCTCGGGTTGGTGGTGTAGAGCTTCCTGTAGCCGCATGGCGTTCGTACTTAAATATGGAACTAACCATTCCAATTTTCGCTGTCTCTTATACACATCTCCGAGCCCA
+
BBBBAFABCCCCGGGGGGGGGGGHH4GGEEHGHHCHDGHHHGGHFGG1BEEEA3F5DD3BFFGGGFDDFEF@EGGCE?E1E?2FGGHGFGHDFF33FGHFBF3FHFHFHGFHF?/EEA?B?GF33BF?GCGHHGHFC/BCG/C
@M02034:409:000000000-BFKT7:1:1101:21732:27972 1:N:0:27
AAAGTCGAGGTGCCTAAAGTGGCAACCCAGACTACGACGCAGGTTGGTGGTGTAGAGCTTCCTGTAGCCGCATGGCGTTCGTACTTAAATATGGTACTAACCATTCCAATTTTCGCTGCCTCTTATACACATCTCCGAGCCCACGAGACA
+
BBABBF?ADDBBGGGGFFDEGGGHFFHGGHHGHGHDEEE2EEFFHHG1AEAA1AB5AFAF5FGHHBB5BEF/EEE1EEE??E2?FGGGHGH4B344B4BG30?F?FG4?FEF4B<?CA/0BFF33@22@2@2@F>2?/@/@?/F@<C?D<
@M02034:409:000000000-BFKT7:1:1101:12222:27980 1:N:0:27
AAAGTCGAGGTGCCTAAAGTGGCAACCCAGACTCTGATGCCGGTTGGTGGTGTAGAGCTTCCTGTAGCCGCATGGCGTTCGTACTTAAATATGGAACTAACCATTCCAATTTTCGCTGTCTCTTATACACATCTCCGAGCCCACGAGACA
+
AAAA?FABDDA?GFGGGGFFFBFFG4CEGHHGCHGFGHGHH?22AEEECDEEABB5FGFGGHHHHHHHEEG@EGAAEEEEF?2CGFHBFHFDFH33FF3E30DG?GHH4GDEFG?EG/??F3?BBDFHBG22BGGEGG//AFEF>/CDE>
@M02034:409:000000000-BFKT7:1:1101:15880:27983 1:N:0:27
AAAGTCGAGGTGCCTAAAGTGGCAACCCAGACTCATACTCATGTTGGTGGTGTAGAGCTTCCTGTAGCCGCATGGCGTTCGTACTTAAATATGGAACTAACCATTCCAATTTTCGCTGTCTCTTATACACATCTCCGAGCCCACGAGAC
+
BAB@AFAA?@2>GFGGGGFFFDFFHHGGFHHGHHHCGFFHHHHFHHFEFEEFGHGFHHHHHHHG5FFFHGGGGGGHGBEEFEFHHHHHHHHGHGDHHHGHHHEHGHBF4FGFHHGGGGAFHHHHHFHHHHHFHBGFDDFFG//F@DCDD
@M02034:409:000000000-BFKT7:1:1101:21691:27992 1:N:0:27
AAAGTCGAGGTTCCTAAGGTGGCAACCGAGACTTCGAAGCAGG
+
AAA?13A1>1>1GFGCE11A1FC0GCA0AE?EH2F/FF//AFA
@M02034:409:000000000-BFKT7:1:1101:15860:27995 1:N:0:27
AAAGTCGAGGTGCCTAAAGTGGCAACCCAGACTCATACTCATGTTGGTGGTGTAGAGCTTGCTGTAGCCGCATGGCGTTCG
+
>3A3>BAA@@>>BBGFFFF6DDBCCAFECCFF3GFHF5DEAGGFFGE2FE2AB3EAF53B3BFB5BD5BAA0BEAAE1>FE
@M02034:409:000000000-BFKT7:1:1101:14455:28005 1:N:0:27
AAAGTCGAGGTGCCTAAAGTGGCAACCCAGACTAAGAATCAGGTTGGTGGTGTAGAGCTTCCTGTAGCCGCATGGCGTTCGTACTTAAATATGGAACTAACCATTCCAATTTTCGCTGTCTCTTATACACATCTCCGAGCCCACGAGACA
+
AAA?ADAADD>AGGGGGGFBG4EFHGGEFGHGFDFB3EF5BFBGHHFBB?AAB35AGFGHHFHFBGB5BEECEEFGEBEFE1BEGHGHHGFGGBDGHFFHFGGHBHGGHHFHG4EGGG<GF4GGEDG3BGFBGHHDABC?DGHACC?DGC
@M02034:409:000000000-BFKT7:1:1101:11432:28019 1:N:0:27
AAAGTCGAGGTGCCTAAAGTGGCAACCCAGACTAAGAAGAATGTTGGTGGTGTAGAGCTTCCTGTAGCCGCATGGCGTTCGTACTTAAATATGGAACTAACCATTCAAATTTTCGCTGTCTCTTATACACATCTCCGAGCCCACGAGACA
+
BBBBBFBBBBABGGGGGGGFGGGHHHHGGHHEBGHHHHHHHHHFGHAAAEEFGHHHGGHHHHGHG5EGHGGGGGHGEEEGGEGHHHFHHGHDGGFFHHH3GFFGHHHGHHHHHH@FGG<DFHHHGHFHHHGHGHHHD//BDFFEGGGGGG
@M02034:409:000000000-BFKT7:1:1101:18217:28029 1:N:0:27
AAAGTCGAGGTGCCTAAAGTGGCAACCCAGACTCCGC
+
AABBAFBBBBAAGGGGGGFDFFFGHHHGGGHGHBCAA
@M02034:409:000000000-BFKT7:1:1101:11417:28031 1:N:0:27
AAAGTCGAGGTGCCTAAAGTGGCAACCCAGACTAAGAAGAATGTTGGTGGTGTAGAGCTTCCTGTAGCCGCATGGCGTTCGTACTTAAATATGGAACTAACCATTCAAATTTTCGCTGTCTCTTATACACATCTCCGAGCCCACGAGACA
+
BBBBBFBBBBBBGGGDAGGGGGGHHHGGGHHFHHHHHHHHHHHHGHHFFGBFGFGFGDGHHHHGFFHHHEEEGGHHFFGGEFHHHHHGHHHHHHHHHHFFGFFHHHHHHHHHHHGGGFEEHFHHHHGHFFFHHHGHC/B<CGHGGGGCGF
@M02034:409:000000000-BFKT7:1:1101:11435:28039 1:N:0:27
AAAGTCGAGGTGCCTAAAGTGGCAACCCAGACTAAGAAGAATGTTGGTGGTGTAGAGCTTCCTGTAGCCGCATGGCGTTCGTACTTAAATATGGAACTAACCATTCAAATTTTCGCTGTCTCTTATACACATCTCCG
+
A3AA>FAA@DA?GGFBC4BEEGFHHFGEFHHGFHGHGHHGGHHDFFHEFGBFGFGGDDGGFCGGFGFBBEAAEEHFEEEEEFCBFFFBGHGHGGFFCGBCCGFFG4??4FGGHFEAEEE?GBFGGHFGBFDB?B32?
@M02034:409:000000000-BFKT7:1:1101:19445:28074 1:N:0:27
AAAGTCGAGGTGCCTAAAGTGGCAACCCAGACTCAGAAGAAGGTTGGTGGTGTAGAGCTTCCTGTAGCCGCATGGCGTTCGTACTTAAATATGGAACTAACCATTCCAATTTTCGCTGTCTCTTATACACATCTCCGAGCCCACGAGACA
+
BCCCBFCCBCABGGGGGGGGGGGHHHHGGHHGHHHHHHHHHGHHHHGGGGGGHGHHHHHHHHHHHHHHFGGGGGFGGGGGGGHHHHHHGGHHHHHGFHHHHHFHGHHHHHHHHHCGFGGHHHHHHGHHFGGHBGGFF?DC<FHEGGGGGH
@M02034:409:000000000-BFKT7:1:1101:19249:28078 1:N:0:27
AAAGTCGAGGTGCCTAAAGTGGCAATCCAGACTACGAGTAGTGTTGGTGGTGTAGAGCTTCCTGTAGCCGCATGGCGTTCGTACTTAAATATGGAACTAACCATTCCAATTTTCGCTGTCTCTTATACACATCTCCGAGCCCACGAGAC
+
ABAAAFBBBBABGGGGGCGGGFGHHGHCHHGGHFGGEEEGHGGGHE2FGEAFGHHFGHHHFHHGGGHEHGGGEGHHGGGGGGHHGHHFFGHHHHFGHHHHHHHHHHHHFFHHHH@EGGGFFHHGHHGHFHHHHFGHFCG@CFHGGGGGF
@M02034:409:000000000-BFKT7:1:1101:14138:28080 1:N:0:27
AAAGTCGAGGTGCCTAAAGTGGCAACCCAGACTTGG
+
AA??AFAA3@>>FGFFGGFBFBAAGCGEGECCFFDB
@M02034:409:000000000-BFKT7:1:1101:13928:28092 1:N:0:27
AAAGTCGAGGTGCCTAAAGTGGCAACCCAGACTCAGATGCCGGTTGGTGGTGTAGAGCTTCCTGTAGCCGCATGGCGTTCGTACTTAAATATGGAACTAACCATTCCAATTTTCGCTGTCTCTTATACACATCTCCGAGCCCACGAGACA
+
ABB@>FAADD>A4GGFFGFBGCFFFCGEGDFFHHGGFFFGGEFEEGGBBEBEFFFFGGGHHHHFBDFDBEEEEEFFEBEEE?GGHHHHHGFFFFFGHHBFGCDGBDHHHHGHHHGGGE?BGHHHFFHEGHDBFHHHDDCBCECCCGCEEB
@M02034:409:000000000-BFKT7:1:1101:15868:28110 1:N:0:27
AAAGTCGAGGTGCCTAAAGTGGCAACCCAGACTACTAA
+
AABA3DAAD?>>GGGGGGGDEFGGHHHGGGHGFDFF55
@M02034:409:000000000-BFKT7:1:1101:17392:28122 1:N:0:27
AAAGTCGAGGTGCCTAAAGTGGCAACCCAGACTCCTTCGCTTGTTGGTGGTGTAGAGCTTCCTGTAGCCGCATGGCGTTCGTACTTAAATATGGAACTAACCATTCCAATTTTCGCTGTCTCTTATACACATCTCCGAGCCCACGAGACA
+
AABAAFAADD>AGGGGGGGFGFGHHHHGGFHGHHFHHHGD2FCBGHE2AEEEFBGFGFGHFFHGAFDDFEFCGGFFEBEFGEFHHHHGHFHGGE3BECGHGGFGEFHEFHFHFGGCGD/B44DD33GBFGH2FGG2?/@BCACFCCCDGB
@M02034:409:000000000-BFKT7:1:1101:15518:28123 1:N:0:27
AAAGTCGAGGTGCCTAAAGTGGCAACCCAGACTCATCTTGGTGTTGGTGGTGTAGAGCTTCCTGTAGCCGCATGGCGTTCGTACTTAAATATGGAACTAACCATTCCAATTTTCGCTGTCTCTTATACACATCTCCGAGCCCACGAGACA
+
AABA>FAADD>AGGGGGGFFFCFGHHHGFDEDHHHGHHHGGBFFEGHABEEEFFEDFHHHHHHGBEFFGEEEFEEGEBEFEEFGGHHHHHHHGEFFGFHGHHEHHHGFHHHHHHGGGD?FFEHBFFHHGHHGGHHH<BC@BGGGFGCDFC
@M02034:409:000000000-BFKT7:1:1101:17806:28129 1:N:0:27
AAAGTCGAGGTGCCTAAAGTGGCAACCCAGACTCCGCCTCCTGTTGGTGGTGTAGAGCTTCCTGTAGCCGCATGGCGTTCGTACTTAAATATGGAACTAACCATTCAATTTTCGCTGTCTCTTATACACATCTCCGAGCCCACGAGACAG
+
BBCBAFAADDAAGGGGGGGGFGGHHHHGGHHGHHHFGGGGHHHGHHHEFFEFFGFGGGHHHHHGBFEDBEFGGFFFG?EGFEFGHHHHHHHHGFEGGHGFHHFHFHGHHHHHHGGEFEGHHHHHHHHHHHBCFGG?BCCCGHECGGGGHE
@M02034:409:000000000-BFKT7:1:1101:15877:28131 1:N:0:27
AAAGTCGAGGTGCCTAAAGTGGCAACCCAGACTACTAAGTCTGTTGGTGGTGTAGAGCTTCCTGTAGCCGCATGGCGTTCGTACTTAAATATGGAACTAACCATTCCAATTTTCGCTGTCTCTTATACACATCTCCGAGCCCACGAGACA
+
AAAA>BAADD>>BFGFFGF6EBFHHHHGEEEFFGGEFGFDDFGFGGHBFEBABFFFFDFGFHFFBFFDBAAEFEFGE?EFEBFGHHGHHGHHFFFF3FFBGCFH3GHFHHHFGEEFEE??EDBGGHFGFFFFGFGH?B@<>C<F@C@DDB
@M02034:409:000000000-BFKT7:1:1101:17633:28138 1:N:0:27
AAAGTCGAGGTGCCTAAAGTGGCAACCCAGACTCAGCCTCAGGTTGGTGGTGTAGAGCTTCCTGTAGCCGCATGGCGTTCGTACTTAAATATGGAACTAACCATTCCAATTTTCGCTGTCTCTTATACACATCTCCGAGCCCACGAGACA
+
AAAA3DAA@@>AFFGGGGGFGFFCGHFGAEHGHHHHGHHHHFH5DFGEFGBABEEAG5FGGHHEBFDDFEEEGDAFEF/FEE2GHHFHHHGFEBDDGHFECGBGGHHHHHHHHHGGGEE3EFGHHGFHFGHGHHGB?<@<<?FFCCCEEC
@M02034:409:000000000-BFKT7:1:1101:13735:28158 1:N:0:27
AAAGTCGAGGTGCCTAAAGTGGCAACCCAGACTGAGAAGCCGGTTGGTGGTGTAGAGCTTCCTGTAGCCGCATGGCGTTCGTACTTAAATATGGAACTAACCATTCCAATTTTCGCTGTCTCTTATACACATCTCCGAGCCCACGAGACA
+
AABA>FAADD>>FGGGGGFBEBFFFGGEGEHFHHHHGHGGHGGEEFG1FEEEBEEFFFGHHHHGBFDDGEEEGEFGE>EEE?CFGHFGHHGHFFEFCGHFHHFHFGHFHHHEHHGGGGCGHBGFFFGGFFGGFHHFA@@>C/?F@CGGGF
@M02034:409:000000000-BFKT7:1:1101:10330:28178 1:N:0:27
AAAGTCGAGGTGCCTAAAGTGGCAACCCAGACTAATCCGACTGTTGGTGGTGTAGAGCTTCCTGTAGCCGCATGGCGTTCGTACTTAAATATGGAACTAACCATTCCAATTTTCGCTGTCTCTTATACACATCTCCGAGCCCACGAGACA
+
CCCCCFBBBCCCGGGGGGGGGGGHHHHGGHHDHHHFHHGEEEEGGHHEC1EFAAF5FFDEAFFGHEBDAEE@EFC1>>>FEE?AGHH3@FGDFF33BFHHB03B??F4FFDHF?/<EE?EEFFD3FF3FFHFHHHBD?CFGFHEGFGGGC
@M02034:409:000000000-BFKT7:1:1101:16341:28186 1:N:0:27
AAAGTCGAGGTGCCTAAAGTGGCAACCCAGACTTCGACGGCTGTTGGTGGTGTAGAGCTTCCTGTAGCCGCATGGCGTTCGTACTTAAATATGGAACTAACCATTCCAATTTTCGCTGTCTCTTATACACATCTCCGAGCCCACGAGACA
+
AABAAFAAD@>AGGGGFGFAEFFFHGGGEFHFHHHFHGEEEFFGHHGABEBFBEEFGFGHFHHFBFFFGEEFGGFFE?EEE?FGHGHHHHGGGFFFGFHFGGFHGHHFFHHEHHEGGD/BGGHHBHHHFGHGHFGHDCCCCGFA@CCCDC
@M02034:409:000000000-BFKT7:1:1101:18494:28200 1:N:0:27
AAAGTCGAGGTGCCTAAAGTGGCAACCCAGACTAGTGATAATGTTGGTGGTGTAGAGCTTCCTGTAGCCGCATGGCGTTCGTACTTAAATATGGAACTAACCATTCCAATTTTCGCTGTCTCTTATACACATCTCCGAGCCCACGAGACA
+
ABBA>FAADBAAGGGGGGGGGGGGHHHGGHHGHHHHHHHFFHHGHHHEFGEFGGHHGGHHHHHFFGGFGEEEFFGGEFFGGGHHHHHHHHHHHHFFFHGHGHFHHHHGHHHHHHGGGGGHHGHHHHGHFHHHHHHGFFGFGGEGGGGGGC
@M02034:409:000000000-BFKT7:1:1101:18322:28201 1:N:0:27
AAAGTCGAGGTGCCTAAAGTGGCAACCCAGACTCTGACTACTGTTGGGGG
+
AAAAAFAADD2>GGFGFGGEEFFHHEGGDEABGFGGF5B5BFEF5FA22E
@M02034:409:000000000-BFKT7:1:1101:14697:28209 1:N:0:27
AAAGTCGAGGTGCCTAAAGTGGCAACCCAGACTACGTCTCATGTTGGTGGTGTAGAGCTTCCTGTAGCCGCATGGCGTTCGTACTTAAATATGGAACTAACCATTCCAATTTTCGCTGTCTCTTATACACATCTCCGAGCCCACGAGACA
+
AABA>FAAD@>>FGGFGGFBFFGHHHHGGGHGHGHGFGGHGHHHHHHEFGAABEFFHHGHHHHGFEFFGEFGGEFGEBEFEEFGHHGHHHGHGFFDGHGGHGFHFHHHHHHHHHGGGGEGHEHHHHGHHHFHGHHHBCFCCGGGGGGFDG
@M02034:409:000000000-BFKT7:1:1101:12506:28224 1:N:0:27
AAAGTCGAGGTGCCTAAAGTGGCAACCCAGACTTTGCCTCCGGTTGGTGGTGTAGAGCTTCCTGTAGCCGCATGGCGTTCGTACTTAAATATGGAACTAACCATTCCAATTTTCGCTGTCTCTTATACACATCTCCGAGCCCACGAGACA
+
CCCCCFCCCCABGGGGGGGGGGGHHHHGGHHGHHHHGGHHFGGGGGGEFGBFGHHHGHHHGHHHGGHGHEGGGGHHGEFGGGHHHHHHHHHHHHFFFHHHHHGHHHHHHHHHHHGGGGGFHHHHHHFHFHFHHGHFE?CCGFHGGGGDDB
@M02034:409:000000000-BFKT7:1:1101:10563:28292 1:N:0:27
AAAGTCGAGGTGCCTAAAGTGGCAACCCAGACTGGGTGTCCGGTTGGTGGTGTAGAGCTTCCTGTAGCCGCATGGCGTTCGTACTTAAATATGGAACTAACCATTCCAATTTTCGCTGTCTCTTATACACATCTCCGAGCCCACGAGACA
+
BBBBAFBBBBBBGGGGGGGGGGGHHHHGGGHGHHHHHGGGHGGGFCEGGGGFHDGGHHHHHGHHHHHHHGGFEGHEFGGGGGHHHHHHHHHHHGBGHHHHHGHHHHHH?FGHHFEFGFFHHHHHHHHFGHHGHHHFGFGGGFHGGGGGG<
@M02034:409:000000000-BFKT7:1:1101:13095:28293 1:N:0:27
AAAGTCGAGGTGCCTAAAGTGGCAACCCAGACTGGGTATGGGGTTGGTGGTGTAGAGCTTCCTGTAGCCGCATGGCGTTCGTACTTAAATATGGAACTAACCATTCCAATTTTCGCTGTCTCTTATACACATCTCCGAGCCCACGAGACA
+
CCCCCFCBCCCCGGGGGGGGGGGHHHHGGHHGHHHHFGHHHGGFFGGEFGEFGHHGGGHHHHHHGFHGGEEEEGHHGGGGGGHHHHHHHHHFHHGEHHHHHHGHHHHGHHHHHFEGGGFHHHHHGHHHDGEHHHFHECC@DGEFCDGGGB
@M02034:409:000000000-BFKT7:1:1101:13222:28309 1:N:0:27
AAAGTCGAGGTGCCTAAAGTGGCAACCCAGACTGAGTGGTCGGTTGGTGGTGTAGAGCTTCCTGTAGCCGCATGGCGTTCGTACTTAAATATGGAACTAACCATTCCAATTTTCGCTGTCTCTTATACACATCTCCGAGCCCACGAGACA
+
CCCCCFCCBCABGGGGGGGGGGGHHHHGGHHGGHCHAFFDFEGEGGGEFGEFHHHGHHHHHHHHFGGGHEGEGGHHGGGGGGFGHHGFHHFHHGFGFHFHHHHHFHGHHHHHHHGGGGGGHHHHEHHHHHEFHHGFE>B?CGHGGGGGGB
@M02034:409:000000000-BFKT7:1:1101:14999:28315 1:N:0:27
AAAGTCGAGGTGCCTAAAGTGGCAACCCAGACTCATTCTCCTGTTGGTGGTGTAGAGCTTCCTGGAGCCGCAT
+
>AA?AFAA??>>4FGGGGGGEBFHFDEEEHDA3EFFDDF5GHCFGGAAAAEF13A5B5BGDF5B3B121AA>E
@M02034:409:000000000-BFKT7:1:1101:11826:28317 1:N:0:27
AAAGTCGAGGTGCCTAAAGTGGCAACCCAGACTCCGCCTCCTGTTGGTGGTGTAGAGCTTCCTGTAGCCGCATGGCGTTCGTACTTAAATATGGAACTAACCATTCCAATTTTCGCTGTCTCTTATACACATCTCCGAGCCCACGAGACA
+
AAAAAFA1AD>AGFGG1GGFGGGHHHHGGHHGHHGEEGGGHHHBFHHEAEEEAFGFGFHFGHHHEGFFDEGEGGFFEEEGGGHEHHHHHHHEGHBBGHFGFG1GFEGBHHGHHHCGGGEHFFGGGGHHGFHGHHGH?//B@<FEC?GGGF
@M02034:409:000000000-BFKT7:1:1101:18880:28331 1:N:0:27
AAAGTCGAGGTGCCTAAAGTGGCAACCCAGACTAATAATACGGTTGGTGGTGTAGAGCTTCCTGTAGCCG
+
CCCCCFCCCCCCGGGGGGGGGGGHHHHGGHHGHHHHHHHD5FEHFGGGGGEFA355DG3F53ABB5DFBE
@M02034:409:000000000-BFKT7:1:1101:14509:28343 1:N:0:27
AAAGTCGAGGTGCCTAAAGTGGCAACCCAGACTTCGTTTGGTGTTGGTGGTGTAGAGCTTCCTGTAGCCGCATGGCGTTCGTACTTAAATATGGAACTAACCATTCCAATTTTCGCTGTCTCTTATACACATCTCCGAGCCCACGAGACA
+
AABB3DAABD2AGGGFBGFDDFGHHHGGGHHGHFHCA3FFGHGGFHHEEDGEFHGGFFFHFGHHFBFADFGGGGFFFEFGG1GFADGFFHFGFG3@FFFFGGBFHBGFHHHGGGCFFGEFGHHHDHBGBFGHFFGHDDG?D/GFGGGFDH
@M02034:409:000000000-BFKT7:1:1101:20273:28348 1:N:0:27
AAAGTCGAGGTGCCTAAAGTGGCAACCCAGACTCAGAATCATGTTGGTGGTGTAGAGCTTCCTGTAGCCGCATGGCGTTCGTACTTAAATATGGAACTAACCATTCCAATTTTCGCTGTCTCTTATACACATCTCCGAGCCCACGAGACA
+
CBCCCFCCCCCBGGGGGGGGGGGHHHHGGHHGHHHHHHHH5FHHHHGEFGEGHHHHHHHHHHHHHHHHHGGEGGHHGGGGGGHHHHHHHHHHHHHHHHHHHHGHHHGHHHHHHHGGGGGGHHHHHHHHDGHHHHHHGCFCGGHGGGGGGC
@M02034:409:000000000-BFKT7:1:1101:16107:28360 1:N:0:27
AAAGTCGAGGTGCCTAAAGTGGCAACCCAGACTAAGAATAAGGTTGGTGGTGTAGAGCTTCCTGTAGCCGCATGGCGTTCGTACTTAAATATGGAACTAACCATTCCAATTTTCGCTGTCTCTTATACACATCTCCGAGCCCACGAGA
+
AAAAAFAAD?>AFFGGBGDBAFFFFGGGEEEFFGHGFHHFGFFDFGEBAEAAB3EEFDFGFHHEBEEABAA@EEABEBEFEBCEGHHHHHGHBD3D3FFCFCDGGHHFHHHHHFEEE<?3FBGHFHFD3BGCFG32?<@/<F<FCC?C
@M02034:409:000000000-BFKT7:1:1101:14515:28360 1:N:0:27
AAAGTCGAGGTGCCTAAAGTGGCAACCCAGACTTCGTTTGGTGTTGGTGGTGTAGAGCTTCCTGTAGCCGCATGGCGTTCGTACTTAAATATGGAACTAACCATTCCAATTTTCGCTGTCTCTTATACACATCTCCGAGCCCACGAGACA
+
AAAA>DAA@?>>FGGGGGFBFFGHHGHGGFHCFHHFBBFEGFFGDGGAAEAEAAD5EDFF5GHFAAADBBEEEAA1>>/?E>?FGHHHGHHGFF33ECGF3F3FF4GDDGFHHHEGGE?F44FHHHFF3FGGFHBGC@@<>/?F@C@D/?
@M02034:409:000000000-BFKT7:1:1101:18312:28366 1:N:0:27
AAAGTCGAGGTGCCTAAAGTGGCAACCCAGACTCTTATTGAGGTTGGTGGTGTAGAGCTTCCTGTAGCCGCATGGCGTTCGTACTTAAATATGGAACTAACCATTCCAATTTTCGCTGTCTCTTATACACATCTCCGAGCCCACGAGACA
+
AABAAFAAD@>AGGGGGGFDFFFGHGHFFEHGHHHHHHHHGFFBGHGAAEEFBFFFGFGHHHHGBFFDBEEEFEFGE?EFEEGHHHGHHHGGGFEH3GFFGHDHHHHHHHHHHHEFGEEFHFHHHHFHFHFGGGDF?<BB?FCCCCCEEB
@M02034:409:000000000-BFKT7:1:1101:12418:28369 1:N:0:27
AAAGTCGAGGTGCCTAAAGTGGCAACCCAGACTAAGGAGAGGGTTGGTGGTGTAGAGCTTCCTGTAGCCGCATGGCGTTCGTACTTAAATATGGAACTAACCATTCCAATTTTCGCTGTCTCTTATACACATCTCCGAGCCCACGAGACA
+
CCCCCFCCCCCCGGGGGFFGGGGHHHHGGHHGHHGHHFGFFGGGHGGGCEEEE3GFBDFGFGHHGGGEFEE>EGHCEEFFGEFGGHFGGHFGFF33FFFG3E3BFGH4GEGHH4EEF??BBBFGBFGFBFGFGHGD?/BDCGAFCCC?.>
@M02034:409:000000000-BFKT7:1:1101:12618:28374 1:N:0:27
AAAGTCGAGGTGCCTAAAGTGGCAACCCAGACTGATAAGAATGTTGGTGGTGTAGAGCTTCCTGTAGCCGCATGGCGTTCGTACTTAAATATGGAACTAACCATTCCAATTTTCGCTGTCTCTTATACACATCTCCGAGCCCACGAGACA
+
BBBBBFBBBBBBGGGGGGGGGGGFHHHEFHGGHGFHFGHGFGHHHGHGFGAEFHFAFFHHFHHHDBFHHEAFFGGFEFFFGGHHGGGGHFBFGHGHHHFFHH3GGHHHFHHHHHE?FGF3DFHGBFFHDBB?2?FB?>@/CGHGD?CCAF
@M02034:409:000000000-BFKT7:1:1101:18509:28389 1:N:0:27
AAAGTCGAGGTGCCTAAAGTGGCAACCCAGACTAGTGAGTCGGTTGGTGGTGTAGAGCTTCCTGTAGCCGCATGGCGTTCGTACTTAAATATGGTACTAACCATTCCAATTTTCGCTGTCTCTTATACACATCTCCG
+
AABAAFAA@?>AGGGGFGGFGGGHHHGEGHCA3BFGH5E55AEEEGG1AEEFFBFAAABF5FGHE5F5BEE0BEE1EE/?E>21?BGDFGF4FD44BFFG303BF4FB4FFHFFE?GAEFD3B?3BB3DCFHHFH2?
@M02034:409:000000000-BFKT7:1:1101:13596:28399 1:N:0:27
AAAGTCGAGGTGCCTAAAGTGGCAACCCAGACTAAGAATTCTGTTGGGGGTGTAGAGCTTCCTGTAGCCGCATGGCGTTCGTACTTAAATATGGAACTAACCATTCCAATTTTCGCTGTCTCTTATACACATCTCCGAGCC
+
AAAA3BAADD>AGGGGGGGBFFGHHGHGGHGC3EEG3EH555DGBG22A?FCEBFA55FG@GDG@@@@FAF/E>1C??>1E>21?FGBFDDBFB3?FGGHHA3FF4F44FGHHF@/FA?F?3BB3FDD222@FBG2<</>D
@M02034:409:000000000-BFKT7:1:1101:16556:28412 1:N:0:27
AAAGTCGAGGTGCCTAAAGTGGCAACCCAGACTCATCATACTGTTGGTGGTGTAGAGCTTCCTGTAGCCGCATGGCGTTCGTACTTAAATATGGAACTAACCATTCCAATTTTCGCTGTCTCTTATACACATCTCCGAGCCCACGAGACA
+
BBAAAFAADD>AGGGGGGGFFFGHHHHGGHHGHHHHHHHFFHGGHHHEFGEFGFEFGFHHHHHH5DEFFFGGGEFGF?EFGEFEHHHHHHHHHGEFHHHGHHFHGFFHHHFHHHGGGGEGHBHHGHHGHHHHGFHFD?CDGGHGGGGGGG
@M02034:409:000000000-BFKT7:1:1101:10981:28420 1:N:0:27
AAAGTCGAGGTGCCTAAAGTGGCAACCCAGACTCAGAAGAGGGTTGGTGGTGTAGAGCTTCCTGTAGCCGCATGGCGTTCGTACTTAAATATGGAACTAACCATTCCAATTTTCGCTGTCTCTTATACACATCTCCGAGCCCACGAGACA
+
BBBBCFCBBCBBGGGGGGGGGFGFHHHGCGHGHFGBFDGGHFEEGGGEFEBFFDFEFAFHFFHGBFGFFE>>EFFBEBEFEBFCGGFFHHGHFFFGGGGHHHFHHHGEGHHHHFF?FGEFGFFHDFFHHBGGFGG???B<CEE/CAD<DF
@M02034:409:000000000-BFKT7:1:1101:14150:28421 1:N:0:27
AAAGTCGAGGTGCCTAAAGTGGCAACCCAGACTGAGAGGCGGGTT
+
>AAA>BAADD2AGGGG4BBGFFFHHHHGGGHGGFGCHGDEGGE>B
@M02034:409:000000000-BFKT7:1:1101:18525:28426 1:N:0:27
AAAGTCGAGGTGCCTAAAGTGGCAACCCAGATTAATAATAAGGTTGGTGGTGTAGAGCTTCCTGTAGCCGCATGGCGTTCGTACTTAAATATGGAACTAACCATTCCAATTTTCGCTGTCTCTTATACACATCTCCGAGCCCACGAGACA
+
AABBAFAABBCCGGGGGGGGGGGHHHHGGHHHHHHHHHHHGHHHGHGGGGGGHHHGHHHHHHHHHHHGHGGGGGHHGGGGGGHHHHHHHHHHHHFFHHHHFHGGHHHGHHHHHHGGGGGHHHHHHHHHGHHHHHHHGFGGGGHGFGGDGG
@M02034:409:000000000-BFKT7:1:1101:15977:28433 1:N:0:27
AAAGTCGAGGTGCCTAAAGTGGCAACCCAGACTGGGGAGGGGGTTGGTGGTGTAGAGCTTCCTGTAGCCGCATGGCGTTCGTACTTAAATATGGAACTAACCATTCCAATTTTCGCTGTCTCTTATACACATCTCCGAGCCCACGAGACA
+
AAAA>FAABDAAGGGGGGGBFFGHHHHGGHHGHHHHCEEFGGGE0AE>1EEC?3F5@BBFBGGGBD@4BEE@FDA1E>>FE??CFGFGBDG???33FFFFB?2FD3FBGHFHHFDDGA?@@2FGBFGFFGGGHHH1<-?AAFAF?@??DC
@M02034:409:000000000-BFKT7:1:1101:14161:28438 1:N:0:27
AAAGTCGAGGTGCCTAAAGTGGCAACCCAGACTGAGAGGCGGGGTGGGGGGG
+
AAA?>DAADD2>FGGFGGFFFBFFHHHGGAEFHHHHGHF?ECE0>EE?EE-;
@M02034:409:000000000-BFKT7:1:1101:17527:28487 1:N:0:27
AAAGTCGAGGTGCCTAAAGTGGCAACCCAGACTACTACTACGGTTGGTGGTGTAGAGCTTCCTGTAGCCGCATGGCGTTCGTACTTAAATATGGAACTAACCATTCCAATTTTCGCTGTCTCTTATACACATCTCCGAGCCCACGAGACA
+
AAA?AFABD@2AGGGGGFGFF4FFHHFGDEHGHGGFFHHHHGGFGGCEEFGFHFDFEBGFGFHHFGFGFGG@FGGHGEGGGEHHHGHHHHH4F3DDCGGFHHFFDHHF4F3FFF?EEEEFFFHFHHHBGFEGHHHBDGD@FGGGGGGGGH
@M02034:409:000000000-BFKT7:1:1101:16114:28513 1:N:0:27
AAAGTCGAGGTGCCTAAAGTGGCAACCCAGACTGGTTGTCCGGTTGGGGGTGTAGAGCTTCCTGTAGCCGCATGGCGTTCGTACTTAAATATGGAACTAACCATTCCAATTTTCGCTGTCTCTTATACACATCTCCGAGCCCACGAGACA
+
ABBBAFAADBAAGGGGGGGFGFGGHHHGGHC2BGHGFEGGFEGA2EE0AEE@>BFBFFGH5GFH@@@@FEG@EDACF?EAEEF//GFHHHFBGFB3GHFFFF2GFFHEGHHHGF@?EDAG2DFFFFHDD=GGGDFGF//A<.FF?@@DFC
@M02034:409:000000000-BFKT7:1:1101:15126:28513 1:N:0:27
AAAGTCGAGGTGCCTAAAGTGGCAACCCAGACTAAGCCTGGTGTTGGTGGTGTAGAGCTTCCTGTAGCCGCATGGCGTTCGTACTTAAATATGGAA
+
AABA>DAAD?2>FFF5FDFDDEFEFGGGGCHFHGHHBG3AG3A2AEGEF1BA1F55FF3EGGHFBGFDGAC@EDEEG1EFG1FG1FHFHFGDHFDD
@M02034:409:000000000-BFKT7:1:1101:12133:28515 1:N:0:27
AAAGTCGAGGTGCCTAAAGTGGCAACCCAGACTGCGACTAAGGTTGGTGGTGTAGAGCTTCCTGTAGCCGCATGGCGTTCGTACTTAAATATGGAACTAACCATTCCAATTTTCGCTGTCTCTTATACACATCTCCGAGCCCACGAGACA
+
CCCCCFCCCCCBGGGGGFGGGGGHHHHGGHEFFFFEGEGGBFHGHHGEFGEFFFGFFHHHGHHGGFGFHGGEGGHHFGCGGGHHHHGHHHHHGHHFHHG3BGFHHHHHHHHHHHGDGGGHFHHHHHEHDGEHHG@D?>C>DFHGGCGFDF
@M02034:409:000000000-BFKT7:1:1101:16130:28522 1:N:0:27
AAAGTCGAGGTGCCTAAAGTGGCAACCCAGACTGGTTGTCCGGTTGGTGGTGTAGAGCTTCCTGTAGCCGCATGGCGTTCGTACTTAAATATGGAACTAACCATTCCAATTTTCGCTGTCTCTTATACACATCTCCGAGCCCACGAGAC
+
>AAA>FAADD>>AFGGFGGBEFEHHGHGGGDEHFHGDEEEFEGEFEG1BFECBEGFF5BGGHFG5BB@BEE@FEE1E1>FE>??1FFHHHGDFF33BFGF??3FF?GB?GHHHHGCGGCDFFFGBHHHFCGGHGF2?@?<@FGGFFCFD
@M02034:409:000000000-BFKT7:1:1101:13883:28548 1:N:0:27
AAAGTCGAGGTGCCTAAAGTGGCAACCCAGACTTATACTGATGTTGGTGGTGTAGAGCTTCCTGTAGCCGCATGGCGTTCGTACTTAAATATGGAACTAACCCATTCCAATTTTCGCTGTCTCTTATACACATCTCCGAGCCCACGAGA
+
AAAA>DAAD@>>B4FFFGF6FBFGGGHGGAGFFHHHHFHHHHGGHHHBFEAABBDEFFGHDCGFBFED3AAEEEABE?EFEE?FFHHFFFFDBG@D33F@31CFHHFHHFHGFGF>??E/B4BFGFHFHHHHFCFHF?<<<//<FCDGD
@M02034:409:000000000-BFKT7:1:1101:20071:28558 1:N:0:27
AAAGTCGAGGTGCCTAAAGTGGCAACCCAGACTGGGGGTGAGGTTGGTGGTGTAGAGCTTCCTGTAGCCGCATGGCGTTCGTACTTAAATATGGAACTAACCATTCCAATTTTCGCTGTCTCTTATACACATCTCCGAGCCCACGAGACA
+
CBCCBFCACCCCGGGGFGFGGGGHHHHGGHHGHHHHGGEEFHHHHHGEFGEFHHHHGHHHHHHHGHHGHEFEGGHHGEGGGGHHHHHFHHHHHHGGGFGFHHGHHHFHHHHHHBFGGGGHHHHHGHFB>GHHGHGDCAD@DGHGFGGGGG
@M02034:409:000000000-BFKT7:1:1101:15190:28573 1:N:0:27
AAAGTCGAGGTGCCTAAAGTGGCAACCCAGACTCAGAATCAGGTTGGTGGTGTAGAGCTTCCTGTAGCCGCATGGCGTTCGTACTTAAATATGGAACTAACCATTCCAATTTTCGCTGTCTCTTATACACATCTCCGAGCCCACGAGACA
+
AAAAAFBADD>AGGGGGGDBFFGHHHHGGHHGHHHHFHHHHHHGGHGECEFEBEFEGFFHHHGGBFEFGEGEFEFFEB>FEEC1GHHHHHHHFFBFGHHFFE?GHHFHHHHHHFGGGE?FGFGHGFFFFFFFFHHHDBCDCFHFGGFG/C
@M02034:409:000000000-BFKT7:1:1101:14908:28596 1:N:0:27
AAAGTCGAGGTGCCTAAAGTGGCAACCCAGACTCAGACTCCGGTTGGTGGTGTAGAGCTTCCTGTAGCCGCATGGCGTTCGTACTTAAATATGGAACTAACCATTCCAATTTTCGCTGTCTCTTATACACATCTCCGAGCCCACGAGAC
+
A3A3>D>A3@>>AFGFGGGFG4EBEGHEG2AFGHHCB33AGAEEFEEEF?EABFA5EDFBEFGFBFDAFECE?EAHG>EF?E??1FGB3BF4B3FEGFGBGHFHGHHHHGHFFF@EEE?GFFDFHFDFDB2GFHHGACDFG/FCC//DD
@M02034:409:000000000-BFKT7:1:1101:15566:28598 1:N:0:27
AAAGTCGAGGCGCCTAAAGTGGCAACCCAGACTCCGTGTCAG
+
1>A11B>1A11>A0E?1FF2AFFC1FHGCCFCFCF?/AABDG
@M02034:409:000000000-BFKT7:1:1101:15581:28607 1:N:0:27
AAAGTCGAGGTGCCTAAAGTGGCAACCCAGACTCCGTGTCAGGTTGGTGGTGTAGAGCTTCCTGTAGCCGCATGGCGTTCGTACTTAAATATGGAACTAACCATTCCAATTTTCGCTGTCTCTTATACACATCTCCGAGCCCACGAGACA
+
ABBBAFAAD@>AGGGGGGFFGFGHHHFGGGHGHHHGFFGHHHHFGHGEFGGFFFEEGHHHHHHHBEFFGFGGGFFHGEEGGEHFHHHHHHHGGHFHFHHHHHGHGFHFFHHHHHGGGG?GHFHHGHFBFHHHHHHHDBCBFGGGGFCFGF
@M02034:409:000000000-BFKT7:1:1101:18858:28614 1:N:0:27
AAAGTCGAGGTGCCTAAAGTGGCAACCCAGACTGATCATTATGTTGGTGGTGTAGAGCTTCCTGTAGCCGCATGGCGTTCGAACTTAAATATGGAACTAACCATTCCAATTTTCGCTGTCTCTTATACACATCTCCGAGCCCACGAGACA
+
BBBBBFBBBBAAGGFGGGGGGFGHFHHFGHGGGHFDFGFGHHHHHHEAFFAFHFGEHHHHHFHFHHGAFECEEFHHGEFEFCEFFHFBBGFHHH3GFHGHHFGGFGHFGGHHHG?EEEEHFHGHDG4GGHHGHHHDC?CFGGHGGGGGG?
@M02034:409:000000000-BFKT7:1:1101:15568:28620 1:N:0:27
AAAGTCGAGGTGCCTAAAGTGGCAACCCAGACTCCGTGTCAGGTTGGTGGTGTAGAGCTTCCTGTAGCCGCATGGCGTTCGTACTTAAATATGGAACTAACCATTCCAATTTTCGCTGTCTCTTATACACATCTCCG
+
BABAAFAAD@>>GGGGFGFFDDFFHEAEFDHGHGBE2BBFFFFDGHABAA1AA3BAD5A35BDFB55DABE>>11?>1>1EB2FGFB3EGD4B33B@3FFBC3B34BD4FFBDBEED???FDGGDHGDD22BBGH2?
@M02034:409:000000000-BFKT7:1:1101:17018:28657 1:N:0:27
AAAGTCGAGGTGCCTAAAGTGGCAACCCAGACTGATGGGTGTGTTGGTGGTGTAGAGCTTCCTGTAGCCGCATGGCGTTCGTACTTAAATATGGAACTAACCATTCCAATTTTCGCTGTCTCTTATACACATCTCCGAGCCCACGAGACA
+
AABBAFBBDDAAGGGGGGGGGFGFHHHGGHHGHHHHHHHBEAEGHHHEFGAFFGFFGDGHHHHHBGFDGEEEGEGGFEGGEEFFHHHGHHHHGFFFHHGGGHFGHHHHHHHHHGGGGGEGHEGHHHHHFHHFHHHHBCCBDEGGC@CDFF
@M02034:409:000000000-BFKT7:1:1101:16527:28679 1:N:0:27
AAAGTCGAGGTGCCTAAAGTGGCAACCCAGACTGGGCAGGTGGTTGGTGGTGTAGAGCTTCCTGTAGCCGCATGGCGTTCGTACTTAAATATGGAACTAACCATTCCAATTTTCGCTGTCTCTTATACACATCTCCGAGCCCACGAGACA
+
AABA3DAADD>AGGGGFGGGBDFHHHGGGHHGHHHHHHGG23BBFFCEF?EFFGGFHFGHHHHHDDGFHGGF?EFHG?EFGEGHGHHHHHHFHHFBGHFHFFHGHHFFFFH4GH?E?E?FGEGHGHHHGHHGHHHGDCC?CGAFCFFGFH
@M02034:409:000000000-BFKT7:1:1101:16512:28691 1:N:0:27
AAAGTCGAGGTGCCTAAAGTGGCAACCCAGACTGGGCAGGTGGTTGGTGGTGTAGAGCTTCCTGTAGCCGCATGGCGTTCGTACTTAAATATGGAACTAACCATTCCAATTTTCGCTGTCTCTTATACACATCTCCGAGCCCACGAGACA
+
A@AB>FABB@AAFGGGGFGFFDFFHDHGEFFAEGHGHFEF2BCEEGGAFDEE1BGFGH3FEFGEB5FDBEC@EEAAE>/FE>2FGFGBGBH@FFF3?BFF3??GFBGHFFFGEGGGGG/2GFFHBGFGFFHGGFGDC/@/<?CF/CFDDG
@M02034:409:000000000-BFKT7:1:1101:16535:28699 1:N:0:27
AAAGTCGAGGTGCCTAAAGTGGCAACCCAGACTGGGCAGGTGGTTGGTGGTGTAGAGCTTCCTGTAGCCGCATGGCGTTCGTACTTAAATATGGAACTAACCATTCCAATTTTCGCTGTCTCTTATACACATCTCCGAGCCCACGAGACA
+
AAAA>@AA@?>AF4FFFGGFABFFEFFEEFEE3EEEGGEEAAAAAEEEFE1A13AAFFGFGGGFBAFGBEE>AEA?E?E1??B?GFDFFHEFFFD3B3BF303?F?4BFFHBDBEEEF/B33?33BF3?2?FGG22CC@></<F@C@?.<
@M02034:409:000000000-BFKT7:1:1101:13383:28700 1:N:0:27
AAAGTCGAGGTGCCTAAAGTGGCAACCCAGACTCTTCCGAAGGTTGGTGGTGTAGAGCTTCCTGTAGCCGCATGGCGTTCGTACTTAAATATGGAACTAACCATTCCAATTTTCGCTGTCTCTTATACACATCTCCGAGCCCACGAGACA
+
BBCCBFCBBCCCGGGGGGFBFBFFFFGGGGHGHHHHHGEEEEEBFGGEFEAFFFFFGFGFHHHFBDEDFEEEGGEFEEEGFEGHHHHGHHHGHGFFFHHHHHEHHHHHGHHHHHFGGEEHHEHHFHHFFFFHHHHGCC@@CGGGCFGGGG
@M02034:409:000000000-BFKT7:1:1101:15790:28724 1:N:0:27
AAAGTCGAGGTGCCTAAAGTGGCAACCCAGACTCGGACGCCTGTTGGTGGTGTAGAGCTTCCTGTAGCCGCATGGCGTTCGTACTTAAATATGGAACTAACCATTCCAATTTTCGCTGTCTCTTATACACATCTCCGAGCCCACGAGACA
+
AAA?AFAADD>>GFGA1BEBGBFFFEGFCHHGHHGGEEAAEHCHHHGEFGEFFDAAFDDGHHHG1F@FGEECFEFGG/EFEECGFHGHHFHFHFFFFBFGHGHHHHHFHHFHHFEGGGCGFBGDBFFGHHFHHHHHGGCGCGFGCCGGGG
@M02034:409:000000000-BFKT7:1:1101:19225:28748 1:N:0:27
AAAGTCGAGGTGCCTAAAGTGGCAACCCAGACTCCTCGTACTGTTGGTGGTGTAGAGCTTCCTGTAGCCGCATGGCGTTCGTACTTAAATATGGAACTAACCATTCCAATTTTCGCTGTCTCTTATACACATCTCCGAGCCCACGAGAC
+
BBBBBFBBBBABEGGGGGGGGGGHHHHGGHHGHHF3B2A2BAFHHHHGGGGGHHHGHHHHHHHHHHHGGGFEEGGGGGGGGGHHHHHBBGFHHHBFHGGGFFFGHHHGHGHHHHEFGDFFHHHHGHFF3FGHFHHFA/<BDCCFCCC/C
@M02034:409:000000000-BFKT7:1:1101:13994:28769 1:N:0:27
AAAGTCGAGGTGCCTAAAGTGGCAACCCAGACTTGTCAGTGTGTTGGTGGTGTAGAGCTTCCTGTAGCCGCATGGCGTTCGTACTTAAATATGGAACTAACCATTCCAATTTTCGCTGTCTCTTATACACATCTCCGAGCCCACGAGACA
+
BBBABFAABBABGGGGGGGGGGGHHHHFGGEGHHHHHHHFHHHHHHHEFGGFGGGFDBGHHHHHGGFEGFCFGGGFFEGGGGGHHHHHHHGHHHFFGHHHBFFFFHHHHHHHHHGGGGGHHHHHHHHHHGHHHHHFDBGFCGHGGGGDGG
@M02034:409:000000000-BFKT7:1:1101:16834:28801 1:N:0:27
AAAGTCGAGGTGCCTAAAGTGGCAACCCAGACTACTTGTAATGTTGGTGGTGTAGAGCTTCCTGTAGCCGCATGGCGTTCGTACTTAAATATGGAACTAACCATTCCAATTTTCGCTGTCTCTTATACACATCTCCGAGCCCACGAGACA
+
AA>1A3>A@DAAFFGGGGGGGDFEFHH?FHAFGFEEHH1A2DEGHHHGFEEFGBG2EBBGFGGFFGBBFEEECEFCEEGGGE0FGHFHFG@GFG1@@FFEEFBGFHHBFEFHHB/EEE<BGFGBBFDBFEFGHHHEG@CC/ACFG/@AA?
@M02034:409:000000000-BFKT7:1:1101:17871:28836 1:N:0:27
AAAGTCGAGGTGCCTAAAGTGGCAACCCAGACTAATCATAATGTTGGTGGTGTAGAGCTTCCTGTAGCCGCATGGCGTTCGTACTTAAATATGGAACTAACCATTCCAATTTTCGCTGTCTCTTATACACATCTCCGAGCCCACGAGACA
+
BB@AAFAADBBBGGGGGGGGGGGFHHHEDGFFHHFFGHHFFGGHHHHGGGGFG3FBG5GHFHHHGHFFEEEEEGG1EEEFGECEGHHHEFFGHF3@FGHHB?@FGGHDGGFHHFEGGGEFGHGGBGGGFFHHHHHDB/BDDAGFGGFAD?
@M02034:409:000000000-BFKT7:1:1101:16259:28871 1:N:0:27
AAAGTCGAGGTGCCTAAAGTGGCAACCCAGACTACGGCGAATGTTGGTGGTGTAGAGCTTCCTGTAGCCGCATGGCGTTCGTACTTAAATATGGAACTAACCATTCCAATTTTCGCTGTCTCTTATACACATCTCCGAGCCCACGAGACA
+
AA1>A@>AADAAFGGGGFGFGFGBEEFAFG0FFFB???EEAECGHGEECCFGHAD2D1GGFEGFGFEB1EC>EEF0EEEFFE>FGHFBBGFFFG11EGBG101BFFF22GGHHDCFGGBDDGGHDFFDGCGCHHHBC/<A@FCCC-C.A<
@M02034:409:000000000-BFKT7:1:1101:16059:28876 1:N:0:27
AAAGTCGAGGTGCCTAAAGTGGCAACCCAGACTCAGGATTGGGTTGGTGGTGTAGAGCTTCCTGTAGCCGCATGGCGTTCGTACTTAAATATGGAACTAACCATTCCAATTTTCGCTGTCTCTTATACACATCTCCGAGCCCACGAGAC
+
BBAAADAAAA>AFGGFF4GFGGGFFHHACHAFGHBCFFGHHHGGFGGGE?EFG3F5GBFGFFHFHGGFAAE>EEC1>EEEEE?GHHEG3GDGFH33BGBG303BFFF4BFEHHD<EGDEDFHGHDFGGFFHHHHHDE?CGCFFFD/C/D
@M02034:409:000000000-BFKT7:1:1102:13695:1787 1:N:0:27
TAAGTCGAGGTGCCTAAAGTGGCAACCCAGACTCGGTCTGCGGTTGG
+
1>>>A3AADDAA1GFF11AFG1FA1AB0FFHFFC00EAEFBACGECF
@M02034:409:000000000-BFKT7:1:1102:13630:1788 1:N:0:27
TAAGTCGAGGTGCCTAAAGTGGCAACCCAGACTGCTTCTCGTGTTGGTGGTGTAGAGCTTCCTGTAGCCGCATGGCGTTCGTACTTAAATATGGAACTAACCATTCCAATTTTCGCTGTCTCTTATACACATCTCCGAGCCCACGAGAC
+
1>>AAFAADDAAFGGFF1FGGGGHHHHGGFHGHHFHHGHHGGHHHEGGFCGGHFG2GHGHFFGHHHHHHGGEFGHHGGGGGGGHHHGFHHGHHHFFFGGGGFFGHHH2FFHHHHCEGGGGHGGHGHFGFHFHHHG<E/B@CEHFC?C?E
@M02034:409:000000000-BFKT7:1:1102:15491:1801 1:N:0:27
TAAGTCGAGGTGCCTAAAGTGGCAACCCAGACTCGTTCTGCTGTTGGT
+
1>>AA@>ADDAAGGGGGGGGBGGFHFGCGHHGH10BCAEFFGFHF1/A
@M02034:409:000000000-BFKT7:1:1102:15592:1822 1:N:0:27
AAAGTCGAGGTGCCTAAAGTGGCAACCCAGACTAGTATGGTGGGTGGTG
+
3>ABBFBBBBBBGGGGGGGGGGGHHHHGGHGGHHFH5F5F55B2EE01A
@M02034:409:000000000-BFKT7:1:1102:14475:1836 1:N:0:27
AAAGTCGAGGTGCCTAAAGTGGCAACCCAGACTTTGAATCAGGTTGGTGGTGTAGAGCTTCCTGTAGCCGCATGGCGTTCGTACTTAAATATGGAACTAACCATTCCAATTTTCGCTGTCTCTTATACACATCTCCGAGCCCACGAGAC
+
3>ABBFBBBBAAGGGGGGGGGGGGHHHGGHHGHHHHHHHHGHHHHHGGGGGFGFGBFFFHGGHHFFGAFEFEFGHGFEECEEFGHHHFFHFHHH3BFHHCGHGGHHHFHGHHHFEGGGEFHHGHFGHHHHHHGHHFE@CCGGHGG>ACA
@M02034:409:000000000-BFKT7:1:1102:14020:1837 1:N:0:27
TAAGTCGAGGTGCCTAAAGTGGCAACCCAGACTGCGAGGAGTGTTGGTGGTGTAGAGCTTCCTGTAGCCGCATGGCGTTCGTACTTAAATATGGAACTAACCATTCCAATTTTCGCTGTCTCTTATACACATCTCCGAGCCCACGA
+
3>>A>DB>ADABGGFAGGGGGGGGHFHFGHHDHH3EEEGGGHGGHHGEFEGFBAFAEEGHFFHEG5FBFEC>EGHGE1>EEEFGGHFGHHHFGD3B?FFFH0GBGFGF4FGHHFFEDGG2?FGG?GFGBGFHCGFGC//><AGA/<
@M02034:409:000000000-BFKT7:1:1102:15251:1843 1:N:0:27
TAAGTCGAGGTGCCTAAAGTGGCAACCCAGACTTGTGCTCATGTTGGTGGTGTAGAGCTTCCTGTAGCCGCATGGCGTTCGTACTTAAATATGGAACTAACCATTCCAATTTTCGCTGTCTCTTATACACATCTCCGAGCCCACGAGACA
+
3>ABBFBBDBBBGFGGGGGGGGGHHHHEFHHGHHHHHHGEGHHHHHHEFGGFG3D5B5BFEFGH5DFBABEAEEHAEEEEEEFHHHHBGGGHHF3BGHHHBAGFHFH44BFHHE/DFAEGHHHH4FFDD?DFHFGFABC@@FHGB/>EE?
@M02034:409:000000000-BFKT7:1:1102:19040:1844 1:N:0:27
TAAGTCGAGGTGCCTAAAGTGGCAACCCAGACTAAGACTAATGTTGGTGGTGTAGAGCTTCCTGTAGCCGCATGGCGTTCGTACTTAAATATGGAACTAACCATTCCAATTTTCGCTGTCTCTTATACACATCTCCGAGCCCA
+
3>>AAFAB?DAAGGG54GGGGGGFFHHG2FGGH33BFDG33DB5DB2EF?EFFFG5DHHHBFHFHFFDGEEEEFEGEEECEGFCFHH33BBEGD33@FB3BGBFGG4F4FFFGGGGGGC3GFDBFGEF4FGG1BBBE?C@CEE
@M02034:409:000000000-BFKT7:1:1102:14002:1845 1:N:0:27
AAAGTCGAGGTGCCTAAAGTGGCAACCCAGACTGCGAGGAGTGTTGGTGGTGTAGAGCTTCCTGTAGCCGCATGGCGTTCGTACTTAAATATGGAACTAACCATTCCAATTTTCGCTGTCTCTTATACACATCTCCGAGCCCACGAGACA
+
1>AAAFAADDAAGGGGGGG3FGFFFGHGGHHGHHHFEGGGGFHHHHHEFCEFGFG2FGHGHFHHGHHHGGGCGGHFGGGGEFGHHHHGGHHFFHFGFHHGGFHEHHHHHHHHHFEGGEFFHHHHHHHHHHHGGHHEGGGBAFCFGGGGGB
@M02034:409:000000000-BFKT7:1:1102:15880:1845 1:N:0:27
AAAGTCGAGGTGCCTAAAGTGGCAACCCAGACTACTCGTTCTGTTGGTGGTGTAGAGCTTCCTGTAGCCGCATGGCGTTCGTACTTAAATATGGAACTAACCATTCCAATTTTCGCTGTCTCTTATACACATCTCCGAGCCCACGAGACA
+
3ABBBFBBDBAAGGGGGFGFGGGGHHHGCHHGBGHHHFGGHGHHHHHEFGFFGFFAFFGGHHHHGFHFGEEEEGGGEEEFEFGHGHHHHGGHHFFFFHHHHHHGHHHHFGHHHHGGGEEHFHHHFGHGGFHHHHHHC/D@CEHECDGFGF
@M02034:409:000000000-BFKT7:1:1102:18508:1850 1:N:0:27
TAAGTCGAGGTGCCTAAAGTGGCAACCCAGACTAATAATAAGGTTGGTGGTGTAGAGCTTCCTGTAGCCGCATGGCGTTCGTACTTAAATATGGAACTAACCATTCCAATTTTCGCTGTCTCTTATACACATCTCCGAGCCCACGAGACA
+
3>AABFBBBBABGFGGGGGGFFGGHHHGGHHGHHHHGEGFHGHHHGEEFGGGH3FBF5GGHEHFGFGDGEE0EEHCEEEEEEFEHHHFGGGHHFBEGHHHHHHGGHHDFGFHHF@EEGFHHHHHBFHHGHHFHHHGDCCGGGHEG@DDF<
@M02034:409:000000000-BFKT7:1:1102:18397:1856 1:N:0:27
TAAGTCGAGGTGCCTAAAGTGGCAACCCAGACTCCTAAGAATGTTGGTGGTGTAGAGCTTCCTGTAGCCGCATGGCGTTCGTACTTAAATATGGAACTAACCATTCCAATTTTCGCTGTCTCTTATACACATCTCCGAGCCCACGAGAC
+
3>>ABFBBBDABGGGGGGGGGGGHHGHGGHHGHHHHHHHFHHGHHHHEFGGGHFF5FFHHHHHHHFHGHEGEEGHGFEGGGAGHHHHFHHGHHFEFHHHHHHHGHHHDHGHHHDEGGGGHHHHHHFFHFGHHHFHFDCGGGFEFF?CAF
@M02034:409:000000000-BFKT7:1:1102:14060:1859 1:N:0:27
AAAGTCGAGGTGCCTAAAGTGGCAACCCAGACTAATACGAAGGTTGGTGGTGTAGAGCTTCCTGTAGCCGCATGGCGTTCGTACTTAAATATGGAACTAACCATTCCAATTTTCGCTGTCTCTTATACACATCTCCGAGCCCACGAG
+
3>AAAFAADBBBGGF5FGBGFFFHGHGGGHHGFHBGHGCGGGGGGHGFFGEGHHH5FGHHHHHHGGGHHGGGGGHHGGGGGGHHHHHHFFBGHH@@FGFFFHEGFHHGFFHHHHGDFGGDHDGHFGFHHHFH1FFFE>DCGAGEA@@
@M02034:409:000000000-BFKT7:1:1102:18590:1872 1:N:0:27
AAAGTCGAGGTGCCTAAAGTGGCAACCCAGATTAATGGTAATGTTGGTGGTGTAGAGCTTCCTGTAGCCGCATGGCGTTCGTACTTAAATATGGAACTAACCATTCCAATTTTCGCTGTCTCTTATACACATCTCCGAGCCCACGAGACA
+
3ABBBFBBBBABGGGGFGGGGGGHHHHGGHHFHF5EAFGEBDGGHHGAFEGGHGFDFHHHHHHHHHHGHGGEEGHHGGGGGGGHHHHGGGHHHHHHHHHHHGHGHHHGHGHHHHGGGGGGHHHHGHFHHHGGHHHGFCGGGGHGG?DGG<
@M02034:409:000000000-BFKT7:1:1102:14058:1877 1:N:0:27
AAAGTCGAGGTGCCTAAAGTGGCAACCCAGACTAATACGAAGGTTGGTGGTGTAGAGCTTCCTGTAGCCGCATGGCGTTCGTACTTAAATATGGAACTAACCATTCCAATTTTCGCTGTCTCTTATACACATCTCCGAGCCCACGAGACA
+
3AABBFBBBBBBGGGGGGGFGGGHHHHGGHHGHHHHHHHGHGGFGHGFGGGGHHHGHHHHHGHHHHHHHGGGGGHHGGGGGGEHHHHHHHHHHHBGFHHHHHHHHHHHHGHHHGGGGGGHGHHHHHHHHHGHGHHFG?GGGGHGG@GGGC
@M02034:409:000000000-BFKT7:1:1102:16815:1912 1:N:0:27
AAAGTCGAGGTGCCTAAAGTGGCAACCCAGACTCCTCAGAAGGTTGGTGGTGTAGAGCTTCCTGTAGCCGCATGGCGTTCGTACTTAAATATGGAACTAACCATTCCAATTTTCGCTGTCTCTTATACACATCTCCG
+
3>>AAFA>ADABGGGGGGGGGGGFFGHGGHGA3FBGBFGFDFGBFCEAFEBF1GFAEGHHDFGHFDF5BAEEEEGFEEEEE?2EFGGG3FG4FGFEB@33?FEB34?FGGDFE?EEE?EBHDGFEHFD3F22B3BB<
@M02034:409:000000000-BFKT7:1:1102:16797:1920 1:N:0:27
AAAGTCGAGGTGCCTAAAGTGGCAACCCAGACTCCTCAGAAGGTTGGTGGTGTAGAGCTTCCTGTAGCCGCATGGCGTTCGTACTTAAATATGGAACTAACCATTCCAATTTTCGCTGTCTCTTATACACATCTCCGAGCCCACGAGAC
+
AABCBFCBCBABGGGGGGGGGGGHHHHGGHHGHHHHHHHHHHHGHHGGFGGFHHGDFHHHGGHHHHHHHGGEFGHGGEGGGFHHHHHGGHHHHHFFFGHFHHHHHFHGHGHHHHGGGGEHHHHHDHGHFHEHHHHHGGGBGGHGGGGGG
@M02034:409:000000000-BFKT7:1:1102:13561:1922 1:N:0:27
AAAGTCGAGGTGCCTAGAGTGGCAACCCAGACTAAGGGGGGGGTTGGGGGTG
+
1AAAADA1>DAACFFG11FGGCCHFHHEECEGHGFGCHCGGG@@@@@-;@=>
@M02034:409:000000000-BFKT7:1:1102:14172:1925 1:N:0:27
AAAGTCGAGGTGCCTAAAGTGGCAACCCAGACTCCTCTTCGTGTTGGTGGTGTAGAGCTTCCTGTAGCCGCATGGCGTTCGTACTTAAATATGGAACTAACCATTCCAATTTTCGCTGTCTCTTAT
+
ABCCCFCCCCAAGGGGGGGGGGGGHHHGGHHGHHFHH5FG22BBGHHFFGEFGGFFGHGHHHHHHGHGHGFEEEGGGFGGFFHHHHHEGHHHHHHGGHHGHHHHHHHHHHHHGHGGGGGHHHHHHB
@M02034:409:000000000-BFKT7:1:1102:14188:1936 1:N:0:27
AAAGTCGAGGTGCCTAAAGTGGCAACCCAGACTCCTCTTCGTGTTGGTGGTGTAGAGCTTCCTGTAGCCGCATGGCGTTCGTACTTAAATATGGAACTAACCATTCCAATTTTCGCTGTCTCTTATACACATCTCCGAGCCCACGAGAC
+
11A?AFA1AD?AGGGGGGGGFGGHHHHGGEHGHHHHH1G1/AFHFHHGGGGGHGHBGHHFHHGHFHGHHGGEEGHHGEEGEGFHHHGGFHGHHHBFHGDFEHDHHHHFHHGHHHEFGGFFHHHHGFHHFFHFHHEFG/CCGGHGGCCCC
@M02034:409:000000000-BFKT7:1:1102:15990:1941 1:N:0:27
AAAGTCGAGGTGCCTAAAGTGGCAATCCAGACTCATAAGTCTGTTGGTGTTGTAGAGCTTCCTGTAGCCGCATGGCGTTCGTACTTAAATATGGAACTAACCATTCCAATTTTCGCTGTCTCTTATACACATCTCCGAGCCCACGAGAC
+
3AABBFBBBDAAFGGGGGGGGGGHH4FGFGHGHHHHHFD555DDGGE2E2A2B5D55ABG5GH55AAFFEEAEGHA0?>FAE2F1EFHHEHHHH33BFFF3B3B34F44B3FB4>?E//BBDGB4FDDGBBFG?G?E<@?@EGF/B@AD
@M02034:409:000000000-BFKT7:1:1102:11954:1950 1:N:0:27
AAAGTCGAGGTGCCTAAAGTGGCAACCCAGACTCGGAATCCTGTTGGTGGTGTAGAGTTTCCTGTAGCAGCATGGTGTTCGTACTTAAATATGGAACTAA
+
3>AAABA@BBBAFFFGFGFGGG2AFCGDFHC2BBA??2FFGFG5FA2EF?1BA3A5B5DFF5FF5DF55B21BFG5B1BDB?2?BG4B@F4BFB33B@3B
@M02034:409:000000000-BFKT7:1:1102:13264:1970 1:N:0:27
AAAGTCGAGGTGCCTAAAGTGGCAACCCAGACTGTGAATACTGTTGGTGGTGTAGAGCTTCCTGTAGCCGCATGGCGTTCGTACTTAAATATGGAACTAACCATTCCAATTTTCGCTGTCTCTTATACACATCTCCGAGCCCACGAGAC
+
BBBBBFBBBBABGGGGGGGGGGGHHHHGGHHGHHFHDFHHHHHHHHHGGGEFHHGEHFHHHHHHHHHHHGGEEGHHGGGGGGFHHHHG3GGHHHHFHHGHHHHHHHHHHHHHHDEDGFGHHHHHFHHHHHGHHHFHGGGCGGHGGGGDG
@M02034:409:000000000-BFKT7:1:1102:18190:1974 1:N:0:27
AAAGTCGAGGTGCCTAAAGTGGCAACCCAGACTACGCCTAATGTTGGTGGTGTAGAGCTTCCTGTAGCCGCATGGCGTTCGTACTTAAATATGGAACTAACCATTCCAATTTTCGCTGTCTCTTATACACATCTCCGAGCCCACGAGAC
+
BBBBBFBBBBBBGGGGGGGGGGGHHHHGGHHGHHHGGGHGHHHHHHHEFEEFHBFDGHHHFHHHGHHFEEEEEEHFEEEFEECFHHHGHHHHHHBDGGHGFHFGGFHBFGHHHFFGGGFHHHHHHHHHHGHFHHHHC@GCGGHGGGGGF
@M02034:409:000000000-BFKT7:1:1102:18398:1977 1:N:0:27
AAAGTCGAGGTGCCTAAAGTGGCAACCCAGACTAGTATGAAGGTTGGTGGTGTAGAGCTTCCTGTAGCCGCATGGCGTTCGTACTTAAATATGGAACTAACCATTCCAATTTTCGCTGTCTCTTATACACATCTCCGAGCCCACGAGACA
+
?ABBBFBBBBAAGGFFGGGFGFFHHHG?FHHGFHHFGHHHHGHHFHGEEGGFFFG55EGHGHEGE5GGHFGEGEHHG1EFEEFHHH4FGFHHGD33FEGFGH3FEFGFHHHGHDEGGG?GHFHHDF4FFCDBFFGGC?/<BFFEGCCDDF
@M02034:409:000000000-BFKT7:1:1102:18542:1988 1:N:0:27
AAAGTCGAGGTGCCTAAAGTGGCAACCCAGACTACTTGTCCGGTTGGTGGTGTAGAGCTTCCTGTAGCCGCATGGCGTTCGTACTTAAATATGGAACTAACCATTCCAATTTTCGCTGTCTCTTATACACATCTCCGAGCCCACGAGACA
+
BBBBBFBBDBABGGGGFGGGGGGHHHHGGHHGHCHHHHHHHGGEEAGEGGGFGEHAFGGHHHHHHHHHHGG>EEHHGEGGGEHHHHHBBGHHHHFHHHHHHGGHHHHGFGHHHHFGGGGHHHHHGGFGGGHFHHHFE/DBCGHGGCGGGF
@M02034:409:000000000-BFKT7:1:1102:16743:1994 1:N:0:27
AAAGTCGAGGTGCCTAAAGTGGCAACCCAGACTATGTTGGCTGTTGGTGGTGAAGAGCTTCCTGTAGCCGCATGGCGTTCGTACTTAAATATGGAACTAACCATTCCAATTTTCGCTGTCTCTTATACACATCTCCGAGCCCACGAGAC
+
CCCCAFCBCCBBGGGGGGGGGGGHHHHGGHHGHGHHHHHHGHGHHHHEFGGGF3D5BBFGHHHHGFGFGEF@FEFFFEF?E?FGHHHGHHHHHGE@FGHFGGBGGDH4FGGHHDEFGFEGFFGH?G4BGCGHHFHFCCDCGFHGGCGDC
@M02034:409:000000000-BFKT7:1:1102:13820:2017 1:N:0:27
AAAGTCGAGGTGCCTAAAGTGGCAACCCAGACTCCTAAGCAGGTTGGTGGTGTAGAGCTTCCTGTAGCCGCATGGCGTTCGTACTTAAATATGGAACTAACCATTCCAATTTTCGCTGTCTCTTATACACATCTCCGAGCCCACGAGAC
+
BBBBBF3A@D>AGGGGGGGGGGGHFHHGGHHGHHGHGHHFHHFHHHGEGGGCA3B5ADGFEFFFG5FBGEE@EEFCEEEEEGFFGHFBGHHDGGGGHFFB3GBGH?FBGGHHHD@AGG/EHHHHFHDBFFDHGHHEE/C?@FHGG@</A
@M02034:409:000000000-BFKT7:1:1102:18892:2053 1:N:0:27
AAAGTCGAGGTGCCTAAAGTGGCAACCCAGACTCCTCCGCCTGTTGGTGGTGCAGAGCTTCCTGTAGC
+
CCCCCFCBCCBCGGGGGGGGGGGHHHHGGHHGH3BFG3EF?FGG5G2A11E133D5A33A5BA55555
@M02034:409:000000000-BFKT7:1:1102:14096:2054 1:N:0:27
AAAGTCGAGGTGCCTAAAGTGGCAACCCAGACTATGAAGCATGTTGGTGGTGTAGAGCTTCCTGTAGCCGCATGGCGTTCGTACTTAAATATGGAACTAACCATTCCAATTTTCGCTGTCCTTATACACCTCTCCGAGCCCACGAGACAG
+
AABBBFABDBABGGGGGGGGGGGGGHHGGAGFHHHHHHGGBGH5FHFGF2BBA3D55FGF53FEBBGHF1A0?EHAEEGGDGBEAB4GF4B44B3FGEGHGFHE3GFEDGHEE4EEE?/33BFGGGHHF2FG22BC/@C/FEFCG/</GH
@M02034:409:000000000-BFKT7:1:1102:13706:2082 1:N:0:27
AAAGTCGAGGTGCCTAAAGTGGCAACCCAGACTAATACGGTGGTTG
+
BBBBBFBBBBABGGGGGGGGGGGHGHHGGHHGHHGC5ACE2AF2AE
@M02034:409:000000000-BFKT7:1:1102:19179:2094 1:N:0:27
AAAGTCGAGGTGCCTAAAGTGGCAACCCAGACTCAGCTTGCTGTTGGTGGTGTAGAGCTTCCTGTAGCCGCATGGCGTTCGTACTTAAATATGGAACTAACCATTCCAATTTTCGCTGTCTCTTATACACATCTCCGAGCCCACGAGAC
+
CCCBBFCCCCCCGGGGGGGGGGGHHHHGGHHGHBGHF5B32DFGGHHGGGGGHGGFGHHHHHHHHHHHHGGFFGHHGGGGGGFHHHHGHHHHHHHHGHHGHHHHHHHHGGHHHHGGGGGHHHHHFHBHGHGHGHHBFCGGGGGGG@FGG
@M02034:409:000000000-BFKT7:1:1102:13715:2098 1:N:0:27
AAAGTCGAGGTGCCTAAAGTGGCAACCCAGACTAATACGGTGGTTGGTGGTGTAGAGCTTCCTGTAGCCGCATGGCGTTCGTACTTAAATATGGAACTAACCATTCCAATTTTCGCTGCTCTTATACACATCTCCGAGCCCACGAGACAG
+
CCDCCFCCDDCCGGGGGGGGGGGHHHHGGHHGHHHHHHHGEGGGGGGEFGGFHGFDGGHHHHHHHHHGHGGEEGHGGFGGGGHHHHHGHHHHHHHHHHHHHHHHHHHHHGHHHHGGGGGHHHHHHHHHHGHHHHHEBDGCGHGGGGDGHH
@M02034:409:000000000-BFKT7:1:1102:11225:2098 1:N:0:27
AAAGTCGAGGTGCCTAAAGTGGCAACCCAGACTAATAGTCAGGTTGGTGGTGTAGAGCTTCCTGTAGCCGCATGGCGTTCGTACTTAAATATGGAACTAACCATTCCAATTTTCGCTGTCTCTTATACACATCTCCGAGCCCACGAGAC
+
CCCCCFCBBCBCGGGGGFGGGGGGHHHGGHHGHHHHHHHHHHHHHHGGFEEFGEFDDEGHHHHHHGHFGFEEEEHHEEGFFFGHHHHFGHHHHHEBGGHGGGEGHHHGHHHHHFEGGGGHHHHHFGFGHFFHHGBFF@GCDGHGG<@/C
@M02034:409:000000000-BFKT7:1:1102:18139:2103 1:N:0:27
AAAGTCGAGGTGCCTAAAGTGGCAACCCAGACTTCGCGTGAGGTTGGTGGTGTAGAGCTTCCTGTAGCCGCATGGCGTTCGTACTTAAATATGGAACTAACCATTCCAATTTTCGCTGTCTCTTATACA
+
A?AA3DBB@>>AGGGGGGGBFGGFHHGGGHHGHGHFEEEGEEHFFHGAFFAFFAF5DBGH5FHFBFFFF>EEGGFFEBEFFEBGHHHGFHHHGHGGBCFCGHBGDGHHHHGHFH@EDGDDHBFHDFGFF
@M02034:409:000000000-BFKT7:1:1102:15752:2103 1:N:0:27
AAAGTCGAGGTGCCTAAAGTGGCAACCCAGACTAAGGAGAATGTTGGTGGTGTAGAGCTTCCTGTAGCCGCATGGCGTTCGTACTTAAATATGGAACTAACCATTCCAATTTTCGCTGTCTCTTATACACATCTCCGAGCCCACGAGAC
+
AAAABFAADDBAGGG5BGGGFGAFFGEECGHDHHGHGGHHABG5FDGGCEAAA3F5BABFFGHGFFDF3EECE?GGE>EFFE?GFH4E3BFFHF3@3GBFFFFBGE4?4BFBDDECFGG3G4BF4FF4G22FGBF2A/>/>/?CBFCDD
@M02034:409:000000000-BFKT7:1:1102:11238:2110 1:N:0:27
AAAGTCGAGGTGCCTAAAGTGGCAACCCAGACTAATAGTCAGGTTGGTGGTGTAGAGCTTCCTGTAGCCGCATGGCGTTCGTACTTAAATATGG
+
AAB@BFB@DBAAGGFFGGGEGGGHHHFGGEH2FGHGGFGFBGHAAAEEG2EFEFGA55GGDGGGEBG5BEGEFDF1EEEFDEHGEGGFGFFFDE
@M02034:409:000000000-BFKT7:1:1102:15482:2120 1:N:0:27
AAAGTCGAGGTGCCTAAAGTGGCAACCCAGACTGGGGGGAAGGTTGGTGGTGTAGAGCTTCCTGTAGCCGCATGGCGTTCGTACTTAAATATGGAACTAACCATTCCAATTTTCGCTGTCTCTTATACACATCTCCGAGCCCACGAGACA
+
CCCCBFCBBBBBGGGGGGGGGGGHGHHGGHGGHHHHGGGGGGGGGHGCFDDFGGG?GGHHFHHHHHHHHGGCDDHFGGGGGGHHHHHGFHHHHHBDGHHHGHFFHHHCGCCHHGGGGGGHGGGGFFFGGGGGGGFGECABGGGGGAFDDB
@M02034:409:000000000-BFKT7:1:1102:15750:2123 1:N:0:27
AAAGTCGAGGTGCCTAAAGTGGCAACCCAGACTAAGGAGAATGTTGGTGGTGTAGAGCTTCCTGTAGCCGCATGGCGTTCGTACTTAAATATGGAACTAACCATTCCAATTTTCGCTGTCTCTTATACACATCTCCGAGCCCACGAGAC
+
CCCCBFCCCCBCGGGGGGGGGGGHHHHGGHHGHHHHHHHHGGHHHHHEFCGGH3F5DBGGFHHHHFFEEEG@EGHFEEEFFEFGGHHEGHHHHH3@FGHHFE?GHHHEHGFHHGFGGGEHHGHHFFHFHGGFHGHEFCGG?GGCDGGAD
@M02034:409:000000000-BFKT7:1:1102:18137:2123 1:N:0:27
AAAGTCGAGGTGCCTAAAGTGGCAACCCAGACTTCGCGTGAGGTTGGTGGTGTAGAGCTTCCTGTAGCCGCATGGCGTTCGTACTTAAATATGGAACTAACCATTCCAATTTTCGCTGTCTCTTATACACATCTCCGAGCCCACGAGACA
+
BBBBAFBBBBBBGFGGGGGGGGGHHHHGGHHGHGGAEEEGAEHGEGE1FEGFCDF5BAGGGFFBE5GBGGFEFGFCEEEFGGHHGH4BFFGHHE33GFHHFA3GHEHFBGHFHF<EDFGHGFGDDHHB?CF<GDDGGCFGFGHGGGG?FF
@M02034:409:000000000-BFKT7:1:1102:15904:2127 1:N:0:27
AAAGTCGAGGTGCCTAAAGTGGCAACCCAGACTCTTCAGAAGGTTGGTGGTGTAGAGCTTCCTGTAGCCGCATGGCGTTCGTACTTAAATATGGAACTAACCATTCCAATTTTCGCTGTCTCTTATACACATCTCCGAGCCCACGAGAC
+
BBBBBFBBDBABGGGGGGGGGGGHGGHGGHHGHHHHHHHFGFHGGHGEFFGFG3D5FFGHHGHHGHFGHGFEFEHGGEGGFEFHHHHHHHHHHGBEHHHFHHBFHFHFFHHHHHFGGGFHHHGGFGGHFFGGGHHHE@CCCEEEGGGGG
@M02034:409:000000000-BFKT7:1:1102:11955:2161 1:N:0:27
AAAGTCGAGGTGCCTAAAGTGGCAACCCAGACTCATAAGCAGGTTGGTGGTGTAGAGCTTCCTGTAGCCGCATGGCGTTCGTACTTAAATATGGAACTAACCATTCCAATTTTCGCTGTCTCTTATACACATCTCCGAGCCCACGAGAC
+
CCCCCFCCBCCCGGGGFGGGGGGHHHHGGHHGGHHHHHHHHHHHGGGGFGGFF3F5DEHHHHHHHGHFGGG0EEHEEEEFGGGHHHHEBGHHHHDEEHHHFCEFHHHD?FGHHHGGGGGEHHHHHHEBGFFHFHGGGGGGCGHGGCGDG
@M02034:409:000000000-BFKT7:1:1102:16913:2162 1:N:0:27
AAAGTCGAGGTGCCTAAAGTGGCAACCCAGACTAAGATGGATGTTGGTGGTGTAGAGCTTCCTGTAGCCGCATGGCGTTCGTACTTAAATATGGAACTAACCATTCCAATTTTCGCTGTCTCTTATACACATCTCCGAGCCCACGAAACA
+
BBBBBFBBDDABGGGGGGGGGGGGHHHGCGHGHGHGFHHHHGHHGEHEF2EFH3G5FBGHFHHGFFFGHGGEEGHHE>EFFEEHFHHHFGGFGHGFGGHGGHFFHGFFFGHHHDEFFE?FFHHHHGFFHHHCHDHFE?CDFGEGG/<DCC
@M02034:409:000000000-BFKT7:1:1102:14903:2163 1:N:0:27
AAAGTCGAGGTGCCTAAAGTGGCAACCCAGACTCAGAA
+
CCCBCFCBCCABGGGGGGGGGGGHHHHGGHFGC3GA35
@M02034:409:000000000-BFKT7:1:1102:14671:2188 1:N:0:27
AAAGTCGAGGTGCCTAAAGTGGCAACCCAGACTGGGGGGCAGGTTGGTGGTGTAGAGCTTCCTGTAGCCGCATGGCGTTCGTACTTAAATATGGAACTAACCATTCCAATTTTCGCTGTCTCTTATACACATCTCCGAGCCCACGAGACA
+
AAAA>FAADDABGGGFGGFGGGGHCHGEGHHGHGHHGGGGGEEFGHGCCD/FFFHDHHGGFHFGFHHGFAC>CGHCDGGGF>GHGHHFHHHHHF00<CDFCGECH;C;C;CGG0DFGG?BFFFGFG09;FFFGF;0E9B;BFGEDDFFDB
@M02034:409:000000000-BFKT7:1:1102:15893:2188 1:N:0:27
AAAGTCGAGGTGCCTAAAGTGGCAACCCAGACTTGTACGGAGGTTGGTGGTGTAGAGCTTCCTGTAGCCGCATGGCGTTCGTACTTAAATATGGAACTAACCATTCCAATTTTCGCTGTCTCTTATACACATCTCGAGCCCACGAGACAG
+
CCCCCFCCCCBBGGGGGGGGGGGHHHHGGHHGHGHHHHHGGGGGHHGEFGEFGFGFGGHHHHHHHHHHGGGFFGHHGFGGGGGHHHHHHHHHHHFFHHHHHHHGFHHHHGHHHHGGGGGGHHHHGHHHGFHHHHHHGGGGGHGGGGGGFH
@M02034:409:000000000-BFKT7:1:1102:16533:2190 1:N:0:27
AAAGTCGAGGTGCCTAAAGTGGCAACCCAGACTAAGACTAAGGTTGGTGGTGTAGAGCTTCCTGTAGCCGCATGGCGTTCGTACTTAAATATGGAACTAACCATTCCAATTTTCGCTGTCTCTTATACACATCTCCGAGCCCACGAGACA
+
ABBBBFBBBBBBGGGGFGGGGGGHCHHGGHHGGHHHHHHHHHHHHHGEFGGGHGGFHHHGHHHHGHHHHGGGGGHHGEEGGGHHHHHHHGHGHHHHGHHHHHGHHHHHHHHHHHGGGGGGHFHHGHHHHHGHHHHHGFGGGGHFGGGGGF
@M02034:409:000000000-BFKT7:1:1102:14663:2206 1:N:0:27
AAAGTCGAGGTGCCTAAAGTGGCAACCCAGACTGGGGGGCAGGTTGGTGGTGTAGAGCTTCCTGTAGCCGCATGGCGTTCGTACTTAAATATGGAACTAACCATTCCAATTTTCGCTGTCTCTTATACACATCTCCGAGCCCACGAGACA
+
BBBBBFBBBBBBGGGGGGGFGGGHHCHGGHHGHHHHGGGGGGGHHHG?FGAFGGG>GHHHHHHHGGHHHGGADDHGDACEDFHHHHGGHHHGHHHGFHHGHHHHHHHHHHHHHEGFGGAFGFFGFGGGGGGGGGGGDGA:AFGGFAFFFF
@M02034:409:000000000-BFKT7:1:1102:11743:2248 1:N:0:27
AAAGTCGAGGTGCCTAAAGTGGCAACCCAGACTAGTCTTAGGGTTGGTGGTGTTGAGCTTCCTGTAGCCGCATGGCGTTCGTACTTACATATGGAACTAACCATTCCAATTTTCGCTGTCTCTTATACACATCTCCGAGCCCACGAGACA
+
CCCCCFCBCCCCGGGGGGGGGGGHHHHGGHGGH3FGDGGDGDHH2EFEA1E111B533DFAFHFGBFA3BE>FEF1E1/?EEF1FFH3BBF@B333BGGH30?BF4G4EF3GD4>/EE?FEHGFB?BBGBBGFGH2?/BDGGHEG@F?GC
@M02034:409:000000000-BFKT7:1:1102:14752:2256 1:N:0:27
AAAGTCGAGGTGCCTAAAGTGGCAACCCAGACTCCTGCGCATGTTGGTGGTGTAGAGCTTCCTGTAGCCGCATGGCGTTCGTACTTAAATATGGAACTAACCATTCCAATTTTCGCTGTCTCTTATACACATCTCCGAGCCCACGAGAC
+
BBBCBFBADCBAGGGGGGGGGGGHGHHGGHHGHHHHHHGGGGGGHHHGGGGFFEF5DFHHHHHHFFFFGEE>EFHGFEEGFFHFHHHHHHHHHGHHGHHHFHGHHFGFHHHHHHGGGGGHHFHHGHGHFFGHGHHHCBFBDAGGF/CCD
@M02034:409:000000000-BFKT7:1:1102:16689:2268 1:N:0:27
AAAGTCGAGGTGCCTAAAGTGGCAACCCAGACTCAGACGCCGGTTGGTGGTGTAGAGCTTCCTGTAGCCGCATGGCGTTCGTACTTAAATATGGAACTAACCATTCCAATTTTCGCTGTCTCTTATACACATCTCCGAGCCCACGAGACA
+
AAAAAFAADDAAF1BAG1F3BB0A1GHGFHHGBGHHHHGEGEEE?EEEFEFEFFHFG1GHHFHHDDGE1EE/EEHGE?EFE>FEHHGHHFG2F1FGEF<1BFGGFHHBGGHHH2C/E<?1FGHHHGFDDCFFHHFBAA//<FHC@??<AC
@M02034:409:000000000-BFKT7:1:1102:14520:2283 1:N:0:27
AAAGTCGAGGTGCCTAAAGTGGCAACCCAGACTACTACGACTGTTGGTGGTGTAGAGCTTCCTGTAGCCGCATGGCGTTCGTACTTAAATATGGAACTAACCATTCCAATTTTCGCTGTCTCTTATACACATCTCCGAGCCCACGAGAC
+
BBBBBFBBBBBBGGGGGGGGGFGHHHHGGHHGHFHHGGGEEEGHGHHGFGEFGFGAGFHHHHHHFFHFHE?EFGHHGFFGEFGHHHHGHHHHHFFGHHHHHHGHHHHHGHHHHHGGGGGGHHHHGGHFDGFFFHHHGGGFGEFGGCFDG
@M02034:409:000000000-BFKT7:1:1102:11454:2287 1:N:0:27
AAAGTCGAGGTGCCTAAAGTGGCAACCCAGACTCAGCTTAATGTTGGTGGTGTAGAGCTTCCTGTAGCCGCATGGCGTTCGTACTTAAATATGGAACTAACCATTCCAATTTTCGCTGTCTCTTATACACATCTCCG
+
BCCCBFCCCCBBGGGGGGGFFGGHHHHGCH2AGCFHCFHFBGHHFFCAA2EAA3DBA5AF5GGF55D531A0BEE10?EEE>2?1BG33@B4FB33BFHH313BD4F44D3F44/>?/?B4BDB44??B32FGDG2?
@M02034:409:000000000-BFKT7:1:1102:11187:2299 1:N:0:27
AAAGTCGAGGTGCCTAAAGTGGCAACCCAGACTAAGCATCCGGTTGGTGGTGTAGAGCTTCCTGTAGCCGCATGGCGTTCGTACTTAAATATGGAACTAACCATTCCAATTTTCGCTGTCTCTTATAC
+
BBBBBFBBBBBBGGGGGGGGGGGHHHHGGHHFFGHFFHG3AE2ABEEAA1EC13D5D5BAEFDGG5D5BBE0EEF1@?E1?E2FGFH33@F44B33B?FHCC3B3?F44FFFE4>/?/<BBGGB3B3B
@M02034:409:000000000-BFKT7:1:1102:14872:2330 1:N:0:27
AAAGTCGAGGTGCCTAAAGTGGCAACCCAGACTCCGAGGGATGTTGGTGGTGTAGAGCTTCCTGTAGCCGCATGGCGTTCGTACTTAAATATGGAACTAACCATTCCAATTTTCGCTGTCTCTTATACACATCTCCGAGCCCACGAGACA
+
ABAAAFBBBBABFGGFFFGGGGGHHHHGGHHGH33A222?FHGHHHHEFF?FFBG5AEGGHFHHGHGGEE@>EFHFEEEFE?FGGHGFGHHHGGBFGHHHHHHGGHH4DFDGGDEGGFBGHFGHFHFDHBGHHHHFE@CFDGHGGCD?E<
@M02034:409:000000000-BFKT7:1:1102:13050:2335 1:N:0:27
AAAGTCGAGGTGCCTAAAGTGGCAACCCAGACTCAGAAGAAGGTTGGTGGTGTAGAGCTTCCTGTAGCCGCATGGCGTTCGTACTTAAATATGGAACTAACCATTCCAATTTTCGCTGTCTCTTATACACATCTCCGAGCCCACGAGA
+
BBABBFABDBAAFGGGGGGGGGFCGHHAFGHGHHHHFHHBGFCGHHGGFGGFGBGDF5GGHFHGGHHFGEEEEEHFEEFGEGGHHHHGFHHHHBB@FFHHHHHHHHHGHHHHHGEGGGGHHHGHHHFHGFHHHHGGCCD/BGFGC@CG
@M02034:409:000000000-BFKT7:1:1102:19949:2342 1:N:0:27
AAAGTCGAGGTGCCTAAAGTGGCAACCCAGACTCGGTGGGATGTTGGTGGTGTAGAGCTTCCTGTAGCCGCATGGCGTTCGTACTTAAATATGGAACTAACCATTCCAATTTTCGCTGTCTCTTATACACATCTCCGAGCCCACGAGAC
+
BCCCCFCBCCCCGGGGGGGGGGGHHHHGGHHGHHGG2E?EGHGGHHHFFGGGHBFDFGHHHHHHHHHFHGGFEGHHGGGGGGGHHHHFFGHHHHHHGHHHHHHHHGFHHHHHHHGGGGGHHGHHGHHHGHHGHHHHDGGGGGHGGGGGF
@M02034:409:000000000-BFKT7:1:1102:19753:2373 1:N:0:27
AAAGTCGAGGTGCCTAAAGTGGCAACCCAGACTGGTCAGAAGGTTGGTGGTGTAGAGCTTCCTGTAGCCGCATGGCGTTCGTACTTAAATATGGAACTAACCATTCCAATTTTCGCTGTCTCTTATACACATCTCCGAGCCCACGAGAC
+
CCCCCFCCCCCCGGGGGGGGGGGHHHHGGHHGHFCGG5B55BGBGHGGGGEGHGHHHHHHHHHHHHHHHGGEFGHHGGGGGGHHHHHHHHHHHHHHHHGHHHHGHHFHGGHHHHGGGGGGHHHHHHHHHHDHHHHGEC?DGGHGGCFDF
@M02034:409:000000000-BFKT7:1:1102:17992:2401 1:N:0:27
AAAGTCGAGGTGCCTAAAGTGGCAACCCAGACTTGTCATCGGGTTGGTGGTGTAGAGCTTCCTGTAGCCGCATGGCGTTCGTACTTAAATATGGAACTAACCATTCCAATTTTCGCTGTCTCTTATACACATCTCCGAGCCCACGAGAC
+
CCCCCFCBBBAAGGGGGGGGGGGHHHHGGHHGHHHHHHHHHGGGFGGEFGGFGFGBFGHHHHHHFGGFHGGEGEHGEEEFFGGHHHHHHHHHHHHGHHHGHHGHHHHGHHHHHHGGGGFFHHHHGHHHHHGFGHFFCBG>BFHGF@C?C
@M02034:409:000000000-BFKT7:1:1102:15929:2426 1:N:0:27
AAAGTCGAGGTGCCTAAAGTGGCAACCCAGACTCCTCC
+
CCCCCFCCBCBCGGGGGGGGGGGHHHHGGHHGH33BGH
@M02034:409:000000000-BFKT7:1:1102:12384:2440 1:N:0:27
AAAGTCGAGGTGCCTAAAGTGGCAACCCAGATTAAATCGGTTGGTGGTGTAGAGCTTCCTGTAGCCGCATGGCGTTCGTACTTAAATATGGAACTAACCATTCCAATTTTCGCTGTCTCTTATACACATCTCCGAGCCCACGAGACAGGC
+
BBBBBFBBDBABFFGBGGGFGFGHHHHGGEGHHFHHHHGGFGGGGGGEFGGHGHGHHHHHHGFFGHGGEGEFHGBEFGGHGHHHH@F4FGGBBFGGGFHHHHHHG4FHGHFEGGGGHHHGHHHHGBGFF?GHEE@CFCFHG?@@DAHHGA
@M02034:409:000000000-BFKT7:1:1102:12748:2441 1:N:0:27
AAAGTCGAGGTGCCTAAAGTGGCAACCCAGACTCGGCCGCTGGTTGGTGGTGTAGAGCTTCCTGTAGCCGCATGGCGTTCGTACTTAAATATGGAACTAACCATTCCAATTTTCGCTGTCTCTTATACACATCTCCGAGCCCACGAGACA
+
CCCBCFBCCCCCGGGGGGGGGGGHHHHGGCHGHFGGGGGGGGG3DEGFF?EFFFHDFGHHHHHHHHHFEEGEGEHFEEEGGGHFHHHFFHGHHGBGHHHHFFFHFHHHEHHHHHGGGDAGFHHHGFGFGFFHHHHHD?CCCFEFG@DDGF
@M02034:409:000000000-BFKT7:1:1102:16112:2459 1:N:0:27
AAAGTCGAGGTGCCTAAAGTGGCAACCCAGACTAATAATCCGGTTGGTGGTGTAGAGCTTCCTGTAGCCGCATGGCGTTCGTACTTAAATATGGAACTAACCATT
+
>>>A>BA>>?AABGG5B4FFBGEGHHGEEGFGFCGAGHGDDEGAAEGBFEEGHFGBGHFEDHHHHDDBDE?EFGHHEGEFE>GE?GGGBGDGFH@F?F333FDEG
@M02034:409:000000000-BFKT7:1:1102:19916:2464 1:N:0:27
AAAGTCGAGGTGCCTAAAGTGGCAACCCAGACTAATAAGGCTGTTGGTGGTGTAGAGCTTCCTGTAGCCGCATGGTGTTCGTACTTAAATATGGAACTAACCATTCCAATTTTTGCTGTCTCTTATACACCTCTCCGAGCCCACGAGAC
+
CCCBCFCADCCCGGGGGGGGGGGHHHHGGHHGHCDGFGHHAFGFHHH22EEA13D555ABABBF55B53BE>EE15B?>@??21?GH33FF4@@33BBGH313BB4F4?F3GFHEDGF4B?FFG4?4DE33BFGH3B/@?/FGEC@/?<
@M02034:409:000000000-BFKT7:1:1102:16096:2468 1:N:0:27
AAAGTCGAGGTGCCTAAAGTGGCAACCCAGACTAATAATCCGGTTGGTGGTGTAGAGCTTCCTGTAGCCGCATGGCGTTCGTACTTAAATATGGAACTAACCATTCCAATTTTCGCTGTCTCTTATACACATCTCCGAGCCCACGAGACA
+
BBBCCFBBCCBBGGGGFGGGGGGHHHHGGHHGHHHHHHHHHGGFGGGEFGEGGGFDGHHHHHHHGHHGHEEEEEHGEEFGEEGHHHHHHHHHHHGGHHHGHHGHGHHGHHHHHHGGGGGHHHHHHHHHGGGHHHHHECGBGGHGGFGGGE
@M02034:409:000000000-BFKT7:1:1102:10452:2471 1:N:0:27
AAAGTCGAGGTGCCTAAAGTGGCAACCCAGACTAAGGCTAAGGTTGGTGGTGTAGAGCTTCCTGTAGCCGCATGGCGTTCGTACTTAAATATGGAACTAACCATTCCAATTTTCGCTGTCTCTTATACACATCTCCG
+
AAAAADAA3DAAGGGGGGGGGGGFFFHGAGEGHHBGB3BF3BFEHH?FGDEFGHGFGFHHHFHGHGHGHGFEGGHHG1EEFFCHHHHFGHFGHGEGFHGGFHHGFHHEGHHHHHGGGGGHHGHHHHGHHF2?23G2?
@M02034:409:000000000-BFKT7:1:1102:20551:2473 1:N:0:27
AAAGTCGAGGTGCCTAAAGTGGCAACCCAGACTGCGCAGCAGGTTGGTGGTGTAGAGCTTCCTGTAGCCGCATGGCGTTCGTACTTAAATATGGAACTAACCATTCCAATTTTCGCTGTCTCTTATACACATCTCCGAGCCCACGAGACA
+
CCCCCFBBBBABGGGGGFGGGGGHHGHGGHHCHHHGGGGGHHHHHHGEFGEFGBFBGFHHHHHFGGGHHEFEEFHHGEGFFFGHHHGFHHHHHHGBGGHHHHHFHHHHHGHHHFGGGGFHHHHGFHHHFGHHHHHFFGGBCGHGGCGDGF
@M02034:409:000000000-BFKT7:1:1102:10433:2480 1:N:0:27
AAAGTCGAGGTGCCTAAAGTGGCAACCCAGACTAAGGATAAGGTTGGTGGTGTAGAGCTTCCTGTAGCCGCATGGCGTTCGTACTTAAATATGGAACTAACCATTCCAATTTTCGCTGTCTCTTATAC
+
1AAAAFAADD1AGCGGB1GFGGGFFGGGGHHGGFHHGHH1FHHFGHGFFEAFGDFAGGHHGGHHGFHBAEEEEEFFEEGFEEFEFHHGBHF2GGGGFGHHEH11DGHHHHHGHE//EFEEGHHG1FGH
@M02034:409:000000000-BFKT7:1:1102:16955:2480 1:N:0:27
AAAGTCGAGGTGCCTAAAGTGGCAACCCAGACTCAGTGTGGGGTTGGTGGTGTAGAGCTTCCTGTAGCCGCATGGCGTTCGTACTTAAATATGGAACTAACCATTCCAATTTTCGCTGTCTCTTATACACATCTCCGAGCCCACGAGACA
+
BBBBBFBBBBBBGGGGGGGGGGGHHGHGGHHGHHHHHGFGGGGEEGGEFEFGGAF5DDGHHHHHHHFFFEE>EGGGGEGGGEGHGHHGHFHHFF?BFGGGHGGFGGFDEGGHHGGGGD?BHHGHFF3FFCGCGGH<C<CBCFFEA/>AA<
@M02034:409:000000000-BFKT7:1:1102:16927:2483 1:N:0:27
AAAGTCGAGGTGCCTAAAGTGGCAACCCAGACTAAGAAGAATGTTGGTGGTGTAGAGCTTCCTGTAGCCGCATGGCGTTCGTACTTAAATATGGAACTAACCATTCAATTTTCGCTGTCTCTTATACACATCTCCGAGCCCACGAGACAG
+
ABBBBFBBDD>AFCGGGGGFGFGHGHHGGEHFHHHHHHHGHHHHHHHEFEABFBFAGGHHHFHHHGHFHGGFGEHGEEEGFEFFHHFFFHHHHHDGGHGFGGGHHHHEGHHHHGGGG?GHHHHHHFGHHFGGHHHBCDC<FHGGGGGGHH
@M02034:409:000000000-BFKT7:1:1102:16232:2501 1:N:0:27
AAAGTCGAGGTGCCTAAAGTGGCAACCCAGACTAAGCAGCAGGTTGGTGGTGTAGAGCTTCCTGTAGCCGCATGGCGTTCGTACTTAAATATGGAACTAACCATTCCAATTTTCGCTGTCTCTTATACACATCTCCGAGCCCACGAGACA
+
BBBBBFBBDDAAGGGGGGGDGGGHGHHGGHFFHBGHHFGHCHHFGHGGEEFFGHHGHHEHHHHHHHHFHGGGGGHHGDFFFGHHHHFGFB4GHHHGHHBFHFHHHFHF4FDHHHGGGGDFFFHHHHHHDHFBCDGHGGGFCGAEFGG?EC
@M02034:409:000000000-BFKT7:1:1102:10417:2528 1:N:0:27
AAAGTCGAGGTGCCTAAAGTGGCAACCCAGACTAATACTGAGGTTGGTGGTGTAGAGCTTCCTGTAGCCGCATGGCGTTCGTACTTAAATATGGAACTAACCATTCCAATTTTCGCTGTCTCTTATACACATCTCCGAGCCCACGAGAC
+
CCCCCFCCCCACGGGGFGGGGGGHHHHGGHHGHHHHHHHHDHGFGHGFEGFFF3D5DFGHFHHHGGGDEEFEFEGEEEEFFEEGGHHGHHHHHGB@FHHFFC3FGFGFHHHHHBEGGGGHGHHHGGGHGFGHHHHHCBGCGFHGF@C?<
@M02034:409:000000000-BFKT7:1:1102:19170:2588 1:N:0:27
AAAGTCGAGGTGCCTAAAGTGGCAACCCAGACTACGCCTTTTGAGCTTCCTGTAGCCGCATGGCGTTCGTACTTAAATATGGAACTAACCATTCCAATTTTCGCTGTCTCTTATACACATCTCCGAGCCCACGAGACAGGCAGAAATCTC
+
BCBBBFCBBCBCGGGG4GGGGGGHHHHGGHGGHHHGGGHGHHHFGHHHHHHHHHGDDEGGGFHFEEGFFGFHHHHHHGHHHH3FHHHGGHHHHHHHFBGGHEEGFGGHHHHHGHGFGHGFHHHHG/CFFEFGGBD?AHFFEGGGF1DDGB
@M02034:409:000000000-BFKT7:1:1102:18510:2595 1:N:0:27
AAAGTCGAGGTGCCTAAAGTGGCAACCCAGACTCAGCTTCCTGTTGGTGGTGTAGAGCTTCCTGTAGCCGCATGGCGTTCGTACTTAAATATGGAACTAACCATTCCAATTTTCGCTGTCTCTTATACACATCTCCGAGCCCACGAGACA
+
BBBCCFCCCCCCGGGGGGGFFGGHHHHGGHHGHHGHGHHGHHFGHHGECEGE1BFBFFBGGHHHGFBDBEEEFGH?E?EFFEFGHFHDHGHEDG33FFGGFF3FEBFDDGGHH?EDGFFHFHHHFFHHHGEFHHHFC/BCGFHED@DFFF
@M02034:409:000000000-BFKT7:1:1102:14030:2595 1:N:0:27
AAAGTCGAGGTGCCTAAAGTGGCAACCCAGACTCCTGAGAAGGTTGGGGTTGTAGTGCTTCCTGTAGCCGCATGGCGTTCGT
+
BBCCCFBABBABGGGGGGGGGGGHHHHGGHHGHFGHHHH5D3BG3FA201AA15D535AB5BF5B5A5A>EEFEE1/?>?E>
@M02034:409:000000000-BFKT7:1:1102:19537:2597 1:N:0:27
AAAGTCGAGGTGCCTAAAGTGGCAACCCAGACTCCGCCTACGGTTGGTGGTGTAGAGCTTCCTGTAGCCGCATGGCGTTCGTACTTAAATATGGAACTAACCATTCCAATTTTCGCTGTCTCTTATACACATCTCCGAGCCCACGAGA
+
ABBABDABBBABFFGGGGGGGFGBFCGEEGHCEGGEEEGGHGGHGGGEF1BFGAF5G5AGGAGGGHF@FE@0EEHBEBEEEEFFGHFBGFBFHD3?BFDGHGHGGHF4FGHHHBEEEDAF3BFFBBFBG2DBHHHBC<@BFFEECGG<
@M02034:409:000000000-BFKT7:1:1102:14205:2605 1:N:0:27
AAAGTCGAGGTGCCTAAAGTGGCAACCCAGACTACTCAGGATGTTGGTGGTGTAGAGCTTCCTGTAGCCGCATGGCGTTCGTACTTAAATATGGAACTAACCATTCCAATTTTCGCTGTCTCTTATACACATCTCCGAGCCCACGAGAC
+
BBAABFBB@DAAFGGGGGGFG4FBFGHAGHFGHHHHHGGHHFFHHHGAFEEFG3D5D5GGHHGFGHFABEEAEEHGE?FFEEECFGHGFHFHGF33B@GHFFGFEFHBGGDHGFEGGG/?GGGF?44BGGE1CFG?C>BC/FHFC<CA<
@M02034:409:000000000-BFKT7:1:1102:19775:2608 1:N:0:27
AAAGTCGAGGTGCCTAAAGTGGCAACCCAGACTGCGCATAAGGTTGGTGGTGTAGAGCTTCCTGTAGCCGCATGGCGTTCGTACTTAAATATGGAACTAACCATTCCAATTTTCGCTGTCTCTTATACACATCTCCGAGCCCACGAGAC
+
BBBAAFBBBBAAFGGGGGGGGGGHHHHGGHHGHHHGGGGGHHHFGHGGGGEFGFGDGHHHHHHGHGHHHGGGGGGFFEFGEEGFHHHHHHFHHHFGFHHFFFHFHHGHFHHHHHGGGGGHGHHHHHHHHHFHGHHEFGGGCFEGCFGFG
@M02034:409:000000000-BFKT7:1:1102:13200:2616 1:N:0:27
AAAGTCGAGGTGCCTAAAGTGGCAACCCAGACTCTGCCGCCTGTTGGTGGTGTAGAGCTTCCTGTAGCCGCATGGCGTTCGTACTTAAATATGGAACTAACCATTCCAATTTTCGCTGTCTCTTATACACATCTCCGAGCCCACGAGA
+
BCCCBFCCDCCCGGGGGGGGGGGHHHHGGHHGHHBAB32A2B2ABGGAFEGC1BF5D5FFDEGFBFEBDEFEGGGAEEEGGGGGHHFGFHHGEG33?GHFFF3F3BHDFFEHGF/EFFE3GFFHGHDF3FHBGGE2?/B/>/?FG/<<
@M02034:409:000000000-BFKT7:1:1102:16624:2627 1:N:0:27
AAAGTCGAGGTGCCTAAAGTGGCAACCCAGACTGAGCTGGAGGTTGGTGGTGTAGAGCTTCCTGTAGCCGCATGGCGTTCGTACTTAAATATGGAACTAACCATTCCAATTTTTGCTGTCTCTTATACACATCTCGGAGCCCAC
+
CCCCCFCCCCABGGGGGGGGGGGHGHHGGHHGHHBC35BG2FEEEG?2AAECA3D5DABF5BBA55A5BEF0EE?1>?>FEB21?EGGDFHDF333B3FF303B34D4?FEH44/BD34???F444D3F222B?G0C/<>F/=?
@M02034:409:000000000-BFKT7:1:1102:21495:2663 1:N:0:27
AAAGTCGAGGTGCCTAAAGTGGCAACCCAGACTGTGTCGGATGTTGGTGGTGTAGAGCTTCCTGTAGCCGCATGGCGTTCGTACTTAAATATGGAACTAACCATTCCAATTTTCGCTGTCTCTTATACACATCTCGGAGCCCACGAGACA
+
AAAAADAADAAAGGGGGGCGGGGFFEFECAF2FGGGDFBEAEEFHGH1FF1FFBFBGGHBBEEHGGHABFEEEFHECE@FFEBFGHG3FHFFHH3GFGBGBG3B3B4FGGHHHFGGGEE3D4GFDG3B3CBCCG30??/>??F/<@/<D<
@M02034:409:000000000-BFKT7:1:1102:20585:2663 1:N:0:27
AAAGTCGAGGTGCCTAAAGTGGCAACCCAGACTGTTTCTCCTGTTGGTGGTGTAGAGCTTCCTGTAGCCGCATGGCGTTCGTACTTAAATATGGAACTAACCATTCCAATTTTCGCTGTCTCTTATACACATCTCCAGCCCACGAGACAG
+
ABBCAFCBCBBCGGGGGGGGGGGHHHHGGHHGHHHHHHHHHHHHHHHEFGEFGFG5GFHHFHHHHHHHHEGEEFHHGEGGGGGHGHGGHHHHGHGGHHHHHHGHHHGHHHGHHFGGGGGHHHHHHHHHGHFHHGGFFFHGFHGGGGGGHH
@M02034:409:000000000-BFKT7:1:1102:18339:2665 1:N:0:27
AAAGTCGAGGTGCCTAAAGTGGCAACCCCGACTGGGAGGGATGTTGGTGGTGTAGAGCTTCCTGTAGCCGCATGGCGTTCGTACTTAAATATGGAACTAACCATTCCAATTTTCGCTGTCTCTTATACACATCTCCGAGCCCACGAGAC
+
AAABADAADBABGGFFGGGGGGFGBGHG2EEFGGHHGFFGGHGGGFE1EEEFGFGA5FEGGFHFBGGHFGGEGFHHGEGFGEHEHHHE3FFHFFFGHEHHHHHHEGHHHHHFFDEFGFDFB3?FDGHG2@DCFBGFDC?@/<CCADDGG
@M02034:409:000000000-BFKT7:1:1102:18353:2676 1:N:0:27
AAAGTCGAGGTGCCTAAAGTGGCAACCCAGACTGGGAGGGATGTTGGTGGTGTAGAGCTTCCTGTAGCCGCATGGCGTTCGTACTTAAATATGGAACTAACCATTCCAATTTTCGCTGTCTCTTATACACATCTCCGAGCCCACGAGACA
+
BBBBBFBBDBAAFGGGGGGGGGGHHHHGGHHGGHHHGGGGGHGHHHHDGGGFGFGDGHHHHHHHHGHHHGCEEEHHGEFGFGGHHHHHHHHHHHHGHHGGHHGHHHHGHHHGHHEGGGFHGHHHHHHHFHFFHHHHDCC/DGHGG?CGDC
@M02034:409:000000000-BFKT7:1:1102:21486:2678 1:N:0:27
AAAGTCGAGGTGCCTAAAGTGGCAACCCAGACTGTGTCGGATGTTGGTGGTGTAGAGCTTCCTGTAGCCGCATGGCGTTCGTACTTAAATATGGAACTAACCATTCCAATTTTCGCTGTCTCTTATACACATCTCCGAGCCCACGAGACA
+
CCCCCFCCCCCCGGGGGGGGGGGHFHHGGHHGHHHHHHEEEGGGHHHGGGGGGGGFGGHHHHHHGHHFHEFEEGHGEEGFEFGGHHHHHHHEHHFFGHHHGHHHFHFHBGHHHGGGGGGHHHHHGHHHGHFHHHFHECGCGGHGGCGEGF
@M02034:409:000000000-BFKT7:1:1102:12748:2686 1:N:0:27
AAAGTCGAGGTGCCTAAAGTGGCAACCCAGACTTATTATTAGGTTGGTGGTGTAGAGCTTCCTGTAGCCGCATGGCGTTCGTACTTAAATATGGAACTAACCATTCCAATTTTCGCTGTCTCTTT
+
CCCCCFCCCCACGGGGGGGGGGGHHHHGGHHGH5DG5DF5DGFADGEEFEGEF3F5FBGHFHHHAEE5AEFAEGF1>BEFEFFHGHHHFHHHHF33FGHH313BGFHBFGFHH4>EFEEGBHGD?
@M02034:409:000000000-BFKT7:1:1102:9832:2695 1:N:0:27
AAAGTCGAGGTGCCTAAAGTGGCAACCCAGACTAAGAGTCAGGTTGGTGGTGTAGAGCTTCCTGTAGCCGCATGGCGTTCGTACTTAAATATGGAACTAACCATTCCAATTTTCGCTGTCTCTTATACACATCTCCGAGCCCACGAGACA
+
BBABBFABBDABGGGGGGGGGGGFFGG?FHHGHFHHFHFDFFHFGFGFFGEFFFF5FGHHHHHGGDGDFEGGEEHHGEGFEFGFFHHBGGEHGH3@FGHGHHHHHHHHHGHHHGGGGGEEFGGHGGHFDFDHHHFDC/DB/FGE@/A/E?
@M02034:409:000000000-BFKT7:1:1102:10190:2699 1:N:0:27
AAAGTCGAGGTGCCTAAAGTGGCAACCCAGACTGCGCATCCGGTTGGTGGTGTAGAGCTTCCTGTAGCCGCATGGCGTTCGTACTTAAATATGGTACTAACCATTCCAATTTTCGCTGTCTCTTATACACATCTCCGAGCCCACGAGACA
+
BBBBBDAADBABGGGGGGGGGFGGGHHGGGFGHFCFAEEEGFFG?EGGGGGF13D5BAFGFGHHGFE5@EFEEEG1E?EFGEBFGHH?EGFFDG44BFGH3?3FFHFEBFGHH4/EEDBFDGGFFBB3GEG2F2D<B/B@DEAFC?CGG<
@M02034:409:000000000-BFKT7:1:1102:17479:2712 1:N:0:27
AAAGTCGAGGTGCCTAAAGTGGCAACCCAGACTGTGAAGGGGGTTGGTGGTGTAGAGCTTCCTGTAGCCGCATGGCGTTCGTACTTAAATATGGAACTAACCATTCCAATTTTCGCTGTCTCTTATACACATCTCCGAGCCCACGAGACA
+
BBCBAFCCCCABGGGGGGGGGGGHHHHGGHHGHH3FHBGFAFGFEGGEFFEFGFHHGHHHHHHHHHHGHEGEGGHHGEGGGFGHHHHFGHHHHHGHHHHHGHHHHHHGHHHHGHGGGGGHHHHHHHHGHHGHHHHHGGGFGGHE@CGGGF
@M02034:409:000000000-BFKT7:1:1102:17482:2731 1:N:0:27
AAAGTCGAGGTGCCTAAAGTGGCAACCCAGACTGTGAAGGGGGTTGGTGGTGTAGAGCTTCCTGTAGCCGCATGGCGTTCGTACTTAAATATGGAACTAACCATTCCAATTTTCGCTGTCTCTTATACACATCTCCGAGCCCACGAGAC
+
ABBABFABDDAAGGGGGGGGGFGHHHHGGHHGHHHFHHHGGGGGGGGFFEEFFAGBFHHHHGHHHHHHFGGGGFHHGEFGEFGFHHHHHHHHGHFFHFDBCFGHFHGHHHHHHHGGGGGHHFHHGHHHHGFCGHHBE?CCGGHGG?FGC
@M02034:409:000000000-BFKT7:1:1102:19476:2735 1:N:0:27
AAAGTCGAGGTGCCTAAAGTGGCAACCCAGACTAAGACTACGGTTGGTGGTGTAGAGCTTCCTGTAGCCGCATGGCGTTCGTACTTAAATATGGAACTAACCATTCCAATTTTCGCTGTCTCTTATACACATCTCCGAGCCCACGAGAC
+
BBBBBFBBDBBBGGGGGGGGGGGHHHHGGGHGHHHHHHHHHGGHGGGFFEEFG3F5DDGGHGHHGHHGGEGEFEH1EBEFEEGGGHGFGHGHHGFFHHHHHHHGHHHHHHHHHGGGGEFGHHHFBGFFFCBGHFGFECGCCGEEGA@CD
@M02034:409:000000000-BFKT7:1:1102:16902:2744 1:N:0:27
AAAGTCGAGGTGCCTAAAGTGGCAACCCAGACTGAGAAGATTGTTGGTGGTGTAGAGCTTCCTGTAGCCGCATGGCGTTCGTACTTAAATATGGAACTAACCATTCCAATTTTCGCT
+
AA1>A@>AADAAEFGFGGG3FFF0AGHCE0FFHHFFFFB11DBFGFEAA?EFGAA2D1EFG1FF1AF21BA/?EHFE/>FEE>FFFF1FFFGG@1BFFHF1BDBF>GB2FEHFB//?
@M02034:409:000000000-BFKT7:1:1102:12628:2745 1:N:0:27
AAAGTCGAGGTGCCTAAAGTGGCAACCCAGACTACTAGGCCGGTTGGTGGTGTAGAGCTTCCTGTAGCCGCGTGGCGTTCGTACTTAAATATGGAACTAACCATTCCAATTTTCGCTGTCTCTTATACACATCTCCG
+
BBBCCFCCCCCBGGGGGGGGGGGHHHHGGHGGHHBGFHFAEEGGAF0EFAFEA3D5B5BF5BFG55B5@>E/>EE/>>/?E/??F4G33BFFF333BBGH303B34B44DFHG3</?BCF>2D222D2D2@C<FF2?
@M02034:409:000000000-BFKT7:1:1102:12635:2764 1:N:0:27
AAAGTCGAGGTGCCTAAAGTGGCAACCCAGACTACTAGGCCGGTTGGTGGTGTAGAGCTTCCTGTAGCCGCATGGCGTTCGTACTTAAATATGGAACTAACCATTCCAATTTTCGCTGTCTCTTATACACATCTCCGAGCCCACGAGACA
+
BBBBBFBADBABFGGGGGGBGGGHFHHGGHHGHHHHHHHHHGGFDGFEFFEFHHHDGHHHHHHHGHHGHGCGGGHGGE?FEFBHHEFFHHHHHHGGHFFFHHGHHHHHHHHHGHGGGGFEGDGHHHFHFHEFGHEGEDGCC/GF?@@DD<
@M02034:409:000000000-BFKT7:1:1102:20446:2765 1:N:0:27
AAAGTCGAGGTGCCTAAAGTGGCAACCCAGACTTTGGATGCGGTTGGTGGTGTAGAGCTTCCTGTAGCCGCATGGCGTTCGTACTTAAATATGGAACTAACCATTCCAATTTTCGCTGTCTCTTATACACATCTCCGAGCCCACGAGAC
+
BBBBAFBBBBBBGGGC4BGGFGGHHHHGGHHGHHHGGHHHHGCFEGGGFGEABFF5D5FGGHHHGEGHHFCEEEF1EEGGEGGHHHGDFGFGGH33?FEFHFHHHHFHHHHHHHGGGDGFHFHHFGHGGGDHHFHHE@D/BFHGGG?ED
@M02034:409:000000000-BFKT7:1:1102:13238:2765 1:N:0:27
AAAGTCGAGGTGCCTAAAGTGGCAACCCAGACTGTTGGGGGGGTTGGTGGTGTAGAGCTTCCTGTAGCCGCATGGCGTTCGTACTTAAATAT
+
AAAAB@AADAABGGGGGGGBGFGAFFH?ECGECG3FGHCEGEG@ADCDGB9ACFB0BFGGEFGG;CF0FF@@CDFFBA>ADDFEAFF/;FBB
@M02034:409:000000000-BFKT7:1:1102:16881:2774 1:N:0:27
AAAGTCGAGGTGCCTAAAGTGGCAACCCAGACTGGTAGGGGGGTTGGTGGTGTAGAGCTTCCTGTAGCCGCATGGCGTTCGTACTTAAATATG
+
CCCCCFBBCCABGGGGGGGGGGGHHHHGGHHGHHAGFGGGG?<>/BC/?BGF=2?222GGDGGFH1F11AD/CAF0D>@FDDBC.GHDGFHHG
@M02034:409:000000000-BFKT7:1:1102:9908:2782 1:N:0:27
AAAGTCGAGGTGCCTAAAGTGGCAACCCAGACTAATAGTCTGGTTGGTGGTGTAGAGCTTCCTGTAGCCGCATGGCGTTCGTACTTAAATATGGAACTAACCATTCCAATTTTCGCTGTCTTTATTCACCTCTCCGAGCCCACGAGAC
+
BBBBBFBBBBBBGGGGGGGGGFGHFHHGGCHGHF3FFHHHHFHHHGGGGGEFHFG5GHHHHHHGGHGGGGGGGGHHGGGGGGGHHHHGHHGHHHEFFGHHHHGHHHHGHHHHHHGGGGGHHEH4F444B2B?B?F/>B@CGAF<>//?
@M02034:409:000000000-BFKT7:1:1102:13232:2786 1:N:0:27
AAAGTCGAGGTGCCTAAAGTGGCAACCCAGACTGTTGGGGGGGTTG
+
CCCCCFCCCBABGGGGGGGFGGGHHHHGFHHGHHHHHHGGGG-D-C
@M02034:409:000000000-BFKT7:1:1102:19461:2788 1:N:0:27
AAAGTCGAGGTGCCTAAAGTGGCAACCCAGACTGGGTCTCAGGTTGGTGGTGTAGAGCTTCCTGTAGCCGCATGGCGTTCGTACTTAAATATGGAACTAACCATTCCAATTTTCGCTGTCTCTTATACACATCTCCGAGCCCACGAGACA
+
BBCCBFBADDAAGGGGAEGGGGGHHHHGGHHGHHHHBFGHHHHGHHGFFGGGGFGDGGHHGHHHHGGFGFGEEGHGEFGGGFHHHHHBFGHHHHBFGGGFFGHGHHGGHHHHHHGGGGGHHHHHGHHHHHHHHGFHE@CBFAHFFCCDG?
@M02034:409:000000000-BFKT7:1:1102:14261:2792 1:N:0:27
AAAGTCGAGGTGCCTAAAGTGGCAACCCAGACTGTGCCTCCGGTTGGTGGTGTAGAGCTTCCTGTAGCCGCATGGCGTTCGTACTTAAATATGGAACTAACCATTCCAATTTTCGCTGTCTCTTATACACATCTCCGAGCCCACGAGACA
+
A3AA3BAA??AA4GGBBABBFGE4FFGCGHHEFFEGB5FBEEEAEEGA1EABBBFFG53FEFBGGHHHFEEEFGH1E?EFE1FCFF@G3FHFFF?F33EGEGDB3??BFGFHDBEEEEG12?D?GGBDFF1CFB1@?/<<>FGGGGGGGF
@M02034:409:000000000-BFKT7:1:1102:14248:2811 1:N:0:27
AAAGTCGAGGTGCCTAAAGTGGCAACCCAGACTGTGCCTCCGGTTGGTGGTGTAGAGCTTCCTGTAGCCGCATGGCGTTCGTACTTAAATATGGAACTAACCATTCCAATTTTCGCTGTCTCTTATACACATCTCCGAGCCCACGAGAC
+
BBCCBFBBCBABGGGGGGGGGGGHHHHGGHHGFHHHHHHHHGGFGGGAFFEFFFGBGHHHHHHHHFHFGEEEEEHGEEEFEEGHHHHHHHHHHHHGHGHHHHFHHGFHHHHHHFGGGGGFFHHGHHHHHGGHHHGHECGCCGHGGGDDG
@M02034:409:000000000-BFKT7:1:1102:13495:2811 1:N:0:27
AAAGTCGAGGTGCCTAAAGTGGCAACCCAGACTCATACGCGGGTTGGTGGTGTAGAGCTTCCTGTAGCCGCATGGCGTTCGTACTTAAATATGGAACTAACCATTCCAATTTTCGCTGTCTCTTATACACATCTCCGAGCCCACGAGACA
+
BBBBBFBBBBABGGGGGGGGGGGHHHHGGHHGHHHHHHHEEFGEGGGBFEEFGFG@GHHHGHHHHHGFFE@EGGGHG?EFEEFHHHHGHHHHHHHEGHHHHHHHHHHHHHHHHGGGGGFHHGHHFHHHFHEHHHHHFFGDFGHEDCGAEB
@M02034:409:000000000-BFKT7:1:1102:15846:2811 1:N:0:27
AAAGTCGAGGTGCCTAAAGTGGCAACCCAGACTGCGCTGCATGTTGGTGGTGTAGAGCTTCCTGTAGCCGCATGGCGTTCGTACTTAAATATGGAACTAACCATTCCAATTTTCGCTGTCTCTTATACACATCTCCGAGCCCACGAGAC
+
BABBBFBACCABGGGGGGGGGGGHHHHGGHHGHHHGGGGGHHHHHHHEFFGGHFGBGFHHHHHHHHHFF>EEEEHGEFFFEEGHHHHHHHGHHHHFFHGHHHGHHHHGHGHHHGGGGGGHHHHHGGHHGGHHHHHEECD<@FHGGGGGE
@M02034:409:000000000-BFKT7:1:1102:15673:2815 1:N:0:27
AAAGTCGAGGTGCCTAAAGTGGCAACCCAGACT
+
BBCBAFBADBABGGGGGGGGGGGHHHHGGHHGH
@M02034:409:000000000-BFKT7:1:1102:15660:2827 1:N:0:27
AAAGTCGAGGTGCCTAAAGTGGCAACCCAGACTCATCCTCCGGTTGG
+
CCCCCFCCCCCCGGGGGGGGGGGHHHHGGHHEHBG553F33AEEEFA
@M02034:409:000000000-BFKT7:1:1102:15688:2828 1:N:0:27
AAAGTCGAGGTGCCTAAAGTGGCAACCCAGACTACGAATACTGTTGGTGGTGTAGAGCTTCCTGTAGCCGCATGGCGTTCGTACTTAAATATGGAACTAACCATTCCAATTTTCGCTGTCTCTTATACACATCTCCGAGCCCACGAGAC
+
CCCCBFCCCCBAGGGGFGGGGGGHHHHGGHHGHHHGGHHGHHHHHHGFGGGGA3D5DDFGFHHHHGFABEEEEGG1EBEFFEEGHHHFGHHGGF33EGHHCE?FFFHBGGHHG4EGGGEGFHGGBGFFFFFFGHHEE<B@BFHGGG@AE
@M02034:409:000000000-BFKT7:1:1102:19225:2833 1:N:0:27
AAAGTCGAGGTGCCTAAAGTGGCAACCCAGACTAATAAGCAGGTTGGTGGTGTTGAGCTTCCTGTAGCCGCATGGCGTTCGTACTTAAATATGGAACTAACCATTCCAATTTTCGCTGTCTCTTATACACATCTCCGAGCCCACGAGACA
+
ABABBFABDD>AFFFGGFGFGDFFFECA2AFFFHHHHBFDGFHHHBEBFAABG1B533FFEBGGHHHGGEE0EFHEEEFEEE?EGHHBGHDHHFB3FFHHHAGGHHHBFGHHH?EEEEEFFFGG3BDDB?2CGHH2?/BB/<GFGGC?/<
@M02034:409:000000000-BFKT7:1:1102:11327:2843 1:N:0:27
AAAGTCGAGGTGCCTAAAGTGGCAACCCAGACTAAGAATCATGTTGGTGGTGCAGAGCTTCCTGTAGCCGCATGGCGTTCGTACTTAAATA
+
BBBBBFBBBBABGGGFGGGGGGGHHHHGGHGDFFGFFGGFADD5DGC2A2FE33D513BFFHGHG5D5AAEAEDF1>?/?E?21?DG33B@
@M02034:409:000000000-BFKT7:1:1102:14179:2852 1:N:0:27
AAAGTCGAGGTGCCTAAAGTGGCAACCCAGACTAAGCAGAATGTTGGTGGTGTAGAGCTTCCTGTAGCCGCATGGCGTTCGTACTTAAATATGGAACTAACCATTCCAATTTTCGCTGTCTCTTATACACATCTCCGAGCCCACGAGAC
+
>A1>>BA>>DAACGFGF1FBBEEFGEFEFEEFFGGHCEEGBFFGGGEA/AA/F1FBGFFHHFHGHHHGBECGFEHEEEGEFEGHFHEFFH22DG11FG1BFG1BGFFGGGFHHGGGGG/1GFGHEFFHGFDHHHHGCCGGGGEFC/CFG
@M02034:409:000000000-BFKT7:1:1102:13216:2852 1:N:0:27
AAAGTCGAGGTGCCTAAAGTGGCAACCCAGACTCCGCCGCCGGTTGGTGGTGTAGAGCTTCCTGTAGCCGCATGGCGTTCGTACTTAAATATGGAACTAACCATTCCAATTTTCGCTGTCTCTTATACACATCTCCGAGCCCACGAGAC
+
CCCCCFCCCCCCGGGGGGGGGGGHGHHGGHHGHHHGGGGGGGG0EAFEEFEFGDG@FFGHGHHHBFF@FEFEEGHFEEEFFGFHHHHHHHHHHHGBHHHFHGBGHDHDFGHHHGGDGGGGHHHHBHGFG==GHHGFE@G?CGHGG-ADG
@M02034:409:000000000-BFKT7:1:1102:14171:2874 1:N:0:27
AAAGTCGAGGTGCCTAAAGTGGCAACCCAGACTAAGCAGAATGTTGGTGGTGTAGAGCTTCCTGTAGCCGCATGGCGTTCGTACTTAAATATGGAACTAACCATTCCAATTTTCGCTGTCTCTTATACACATCTCCGAGCCCACGAGACA
+
BBBBBFBBBBBAGGGGGGGGGGGHHHHGGHGGHHHHHHHHHHHHHHHEFFEFFEGFHHHHHFHHHHHHHGGGGFHGEFEGGGHHHHHHHHHGHHHHHHHHHHHHHHHGHHEHHHGGGGGHHHHHHHHHGHGHHHHHGGGGGGHGGGGGGB
@M02034:409:000000000-BFKT7:1:1102:16641:2906 1:N:0:27
AAAGTCGAGGTGCCTAAAGTGGCAACCCAGACTGTTGGGACGGTTGGTGGTGTAGAGCTTCCTGTAGCCGCATGGCGTTCGTACTTAAATATGGAACTAACCATTCCAATTTTCGCTGTCTCTTATACACATCTCCGAGCCCACGAGACA
+
CBCCBFCCCCBBGGGGGGGGGGGHHHHGGHHFHHHHHHGHHGGEFGGBFGFEABF5GGHHHHHHHFGFGEG@GEGBEBEGEECFHHHFHHHHGHFBFHHGEGDGHHHBHHHHHEEFGGEFHFHHFGHHHHHHGGHGCBDCGGHFDGDDGB
@M02034:409:000000000-BFKT7:1:1102:16352:2914 1:N:0:27
AAAGTCGAGGTGCCTAAAGTGGCAACCCAGACTAATTCGAAGGTTGGTGGTGTAGAGCTTCCTGTAGCCGCATGGCGTTCGTACTTAAATATGGAACTAACCATTCCAATTTTCGCTGTCTCTTATACACATCTCCGAGCCCACGAGACA
+
BBBBBFBBBBAAGGGGGGGFGGGGHHHGGHGGHHHGHHGHGGGHG2EEFEEFGFHBGGHHHHHHHHHHHEEEGEHHGEGGEEFHGHHFHHEFHHHDGHHHGHFHHHHGHHHHHHGGGGFFHHHFHHHHHFF2FGHF?BCB/EHGGDGGDC
@M02034:409:000000000-BFKT7:1:1102:11398:2922 1:N:0:27
AAAGTCGAGGTGCCTAAAGTGGCAACCCAGACTAATAAGCATGTTGGTGGTGTAGAGCTTCCTGTAGCCGCATGGCGTTCGTACTTAAATATGGAACTAACCATTCCAATTTTCGCTGTCTCTTATACACATCTCCGAGCCCACGAGAC
+
AAAAADA>>AAAGGG1FGGEFGFGHCHGGHHGHHHHHHHHHHHGHFHAFAEFG1DAG1GHHHHHGGGGDAEEFGHHEFGFEEGHHHGBFGFHHHFFGHFFHHGGHGGGFGHHHGGEEEEGGGHHHHHHFHGHHHGFF/CC@FFGGCCCA
@M02034:409:000000000-BFKT7:1:1102:19874:2927 1:N:0:27
AAAGTCGAGGTGCCTAAAGTGGCAACCCAGACTATTATTCCTGTTGGTGGTGTAGAGCTTCCTGTAGCCGCATGGCGTTCGTACTTAAATATGGAACTAACCATTCCAATTTTCGCTGTCTCTTATACACATCTCCGAGCCCACGAGACA
+
CCCCCFBCBCCCGGGGGGGGGGGHHHHGGHHGGHH5GHFG5GHHHHH2A2EFG3D5AAFFAGHG55FFHDE0EEG1E?EFEE21?GHEBGFGHF33BGHH313BF4G4BFFGF4/?E??F?GGH44??GB3FFGH2C/BFCFEGGC?GG?
@M02034:409:000000000-BFKT7:1:1102:17682:2933 1:N:0:27
AAAGTCGAGGTGCCTAAAGTGGCAACCCAGACTAATGAGAAGGTTGGTGGTGTAGAGCTTCCTGTAGCCGCATGGCGTTCGTACTTAAATATGGAACTAACCATTCCAATTTTCGCTGTCTCTTATACACATCTCCGAGCCCACGAGACA
+
CCCCCFBCBCBBGGGGGGGGGGGHHHHGGHHGHHGHFHHFEGHGEHGGFDGFA3G5DEFGGHHHGFHGHEG@EEF1E>EFFEGGHHHGHHHFGD33GHHHBB3GHHHFHGHHG4EEGEFHFHHFEGHGHBGHHFHDFCGGGG/FGF?GGE
@M02034:409:000000000-BFKT7:1:1102:17250:2964 1:N:0:27
AAAGTCGAGGTGCCTAAAGTGGCAACCCAGACTCAGCCGTATGTTGGTGGTGTAGAGCTTCCTGTAGCCGCATGGCGTTCGTACTTAAATGTGGAACTAACCATTCCAATTTTCGCTGTCTCTTATACACATCTCCGAGCCCACGAGAC
+
BABBAFABBBBBGGGFGGGGFGGHGHHGGHHGHH3F3EEA2BFGHHGEFFEFGGHDFDGHHHHHHGHHFEFEEGHHGEGGEECHHHFFFF4BBGGFGHGBCFHGHGHGHHHHHFFEGGGHHGHHFFFGGGGHGHFFF?C@DGHGGCDFD
@M02034:409:000000000-BFKT7:1:1102:9236:2971 1:N:0:27
AAAGTCGAGGTGCCTAAAGTGGCAACCCAGA
+
ABBBAFAADBAAGGCGBGFFFGFHFFH?EEE
@M02034:409:000000000-BFKT7:1:1102:19523:2972 1:N:0:27
AAAGTCGAGGTGCCTAAAGTGGCAACCCAGACTCATCATAATGTTGGTGGTGTAGAGCTTCCTGTAGCCGCATGGCGTTCGTACTTAAATATGGAACTAACCATTCCAATTTTCGCTGTCTCTTATACACATCTCCGAGCCCACGAGAC
+
ABCCAFCBCBBCGGGGGGGGGGGHHHHGGHHGHHHHFHHDHHHFGHHEFFEFHHGGGHHHHHHHGHHHHEGEGGHGGGGGFGFHHHHHHHHHHHHGHHGHHHFHHHHHHHHHGHGGGGGFHGHHFHHHHHFHHHGFECGCFGHGGDCGG
@M02034:409:000000000-BFKT7:1:1102:20320:2991 1:N:0:27
AAAGTCGAGGTGCCTAAAGTGGCAACCCAGACTCCTAAGCAGGTTGGTGGTGTAGAGCTTCCTGTAGCCGCATGGCGTTCGTACTTAAATATGGAACTAACCATTCCAATTTTCGCTGTCTCTTATAACATCTCCGAGCCCACGAGACAG
+
BBBABFBBBBAAGGGGGGGGGFGFFHHGDGHGHHHHHHHHHFH2FGGEFEEFFEG5GHHHHHHHGFHFGEE0EEHHEEFFFFHHHHHHHHHHHHGGGFGGHHFGHHHHHHHGHGGEFGGGGHHHHHHHFGFFGFHG<BC<FEFGCCGGGH
@M02034:409:000000000-BFKT7:1:1102:11033:3032 1:N:0:27
AAAGTCGAGGTGCCTAAAGTGGCAACCCAGACTAGGAGTGGGGTTGGTGGTGTAGAGCTTCCTGTAGCCGCATGGCGTTCGTACTTAAATATGGAACTAACCATTCCAATTTTCGCTGTCTCTTATACACATCTCCGAGCCCACGAGACA
+
BBBABBAADDABFGGGFGGGGBFFH4GEGHHGHHFFFGBGFHGEGGGEFGGFGAFDF5GGHFGHGGHDFEEEEEHFEEGGEEFEHHGG3GFHHH3BFGHGHHFGHHHHFGHHHDEGGGGFHHGHGHHH3?2GFGGDCBDGGGHGG@FGGB
@M02034:409:000000000-BFKT7:1:1102:19845:3053 1:N:0:27
AAAGTCGAGGTGCCTAAAGTGGCAACCCAGACTCA
+
AAAAAFAA@DAAGFGGGDGFG1EBFHHG00EF1AF
@M02034:409:000000000-BFKT7:1:1102:13579:3061 1:N:0:27
AAAGTCGAGGTGCCTAAAGTGGCAACCCAGACTCAT
+
ABBABFABDBAAGGGG4GGGGGGHHHHGGHGGH335
@M02034:409:000000000-BFKT7:1:1102:14552:3070 1:N:0:27
AAAGTCGAGGTGCCTAAAGTGGCAACCCAGACTGCTGTTCCTGTTGGTGGTGTAGAGCTTCCTGTAGCCGCATGGCGTTCGTACTTAACTATGGAACTACCCATTCCAATTTTCGCTGT
+
A3AA3@3>DB>4GGGGGDGFGGGB4GFGGFGGBGFFFGHHHHFGGHHEFGFFHEH5FFHHFFHHBGHFFF0AEFFGE1>CBEFGHHGE3@EFFFDDFEG31BDBGFGBEBGFHBED//?
@M02034:409:000000000-BFKT7:1:1102:9660:3077 1:N:0:27
AAAGTCGAGGTGCCTAAAGTGGCAATCCAGACTAGGAGGGCTGTTGGTGGTGTAGAGCTTCCTGTAGCCGCATGGCGTTCGTACTTAAATATGGAACTAACCATTCCAATTTTCGCTGTCTCTTATACACATCTCCGAGCCCACGAGACA
+
BBBBAFBBB@BBGGGGGGGGGGGGHHGHHHHGHGHBGHGAAGGHHHHEFGFGH3FBDDFFEHHHGGGFFEC>EEGAEEGGEE2FGHHBEGFDGH3@3B?FG?3BG?FBHGFHHB?FGGGHFHHHFDFFF2FG2G32C@CB/<GFC?DDG?
@M02034:409:000000000-BFKT7:1:1102:14570:3077 1:N:0:27
AAAGTCGAGGTGCCTAAAGTGGCAACCCAGACTGCTGTTCCTGTTGGTGGTGTAGAGCTTCCTGTAGCCGCATGGCGTTCGTACTTAAATATGGAACTAACCATTCCAATTTTCGCTGTCTCTTATACACATCTCCGAGCCCACGAGACA
+
CCCCCFCCCCAAGGGGGGGGGGGHHHHGGHHGHHHHHGHHHHHHHHHEGGGGGFGFGHHHHHHHHHHHHFGGGGHGEEFGGFHHHHHHHHHHHHFFHHHHHHGHHHHGHHHHHHGGGGGFHHHHFHHHGHHHHHGGECGBDGHGGGGGGB
@M02034:409:000000000-BFKT7:1:1102:17024:3083 1:N:0:27
AAAGTCGAGGTGCCTAAAGTGGCAACCCAGACTAGGGAGTGTGTTGGTGGTGTAGAGCTTCCTGTAGCCGCATGGCGTTCGTACTTAAATATGGAACTAACCATTCCAATTTTCGCTGTCTCTTATACACATCTCCGAGCCCACGAGAC
+
BCCBBFCCCCBBGGGGGGGGGGGHHHHGGHHGHHBHHHEAADFGHHHEFGEFHFFDFDGHHFHHHHHHHEEEEFHHGEGGGGHHHHGGHHHHHHHGHHHHHHHHHHHFHHHHHHGGGGFFHHHHFHFGFFFHHHGFGCFBCGHGGGGGG
@M02034:409:000000000-BFKT7:1:1102:22506:3098 1:N:0:27
AAAGTCGAGGTGCCTAAAGTGGCAACCCAGACT
+
A1AAAFAADD>AGFGGGGGGGB0EGGHEGHFCC
@M02034:409:000000000-BFKT7:1:1102:10400:3104 1:N:0:27
AAAGTCGAGGTGCCTAAAGTGGCAACCCAGACTGAGAAGCAGGTTGGTGGTGTAGAGCTTCCTGTAGCCGCATGGCGTT
+
CCCCCFCCCCBAGGGGGGGGGGGHHHHGGHHGHCHB5FGEBGHHHHEAAEFC13D555BF5GGHB5B53BE0EEC1>1>
@M02034:409:000000000-BFKT7:1:1102:11666:3124 1:N:0:27
AAAGTCGAGGTGCCTAAAGTGGCAACCCAGACTGAGCAGGATGTTGGTGGTGTAGAGCTTCCTGTAGCCGCATGGCGTTCGTACTTAAATATGGAACTAACCATTCCAATTTTCGCTGTCTCTTATACACATCTCCGAGCCCACGAGACA
+
ABBBBFBBBDAAGGGFGGGDGGGGHHHGGHHGHHGHHHHGGHHGHHHEFGGGHHG5FGHHGHHHHHHGFEGEFGHHFEGGGEGHHHHHHHHHHHFBGHHHHHEGHFHFHHHHHHGGGGGHHGHHFHHHFFHHBGFFF@G?<FGED@CDD<
@M02034:409:000000000-BFKT7:1:1102:17808:3138 1:N:0:27
AAAGTCGAGGTGCCTAAAGTGGCAACCCAGACTGTGAAGTCTGTTGGTGGTGTAGAGCTTCCTGTAGCCGCATGGCGTTCGTACTTAAATATGGAACTAACCATTCCAATTTTCGCTGTCTCTTATACACATCTCCGAGCCCACGAGACA
+
BBAABFBBBBABBFGFGGGGGFGFGDF2FHGG3GGBFGGDDFHFGFEAFEEFABFAFHHHHEHFBGHFGEEEEEFFEFECE?FGHHFEHHHHHDEBC@GB@?GGHGHFFHHHHGEGGEEGHFHHGHHHFHDCGHHHCCDBGGFG@BDGGB
@M02034:409:000000000-BFKT7:1:1102:11068:3142 1:N:0:27
AAAGTCGAGGTGCCTAAAGTGGCAACCCAGACTCATCGGCAGGTTGGTGGTGTAGAGCTTCCTGTAGCCGCATGGCGTTCGTACTTAAATATGGAACTAACCATTCCAATTTTCGCTGTCTTTTATACACATCTCCGAGCCCACGAGACA
+
BCCCCFCCBCBBGGGGGGGGGGGHHHHGCHHGHHHHGHGGGGGGFHGAFGBFGHHAGHHHGHHHGGHFHEFFGGHHGFGGEEGHHHHFHHHHHHHGHHHHHHHHHHHHHHHHHHGGGGGFHDHHGHHHFHFBCFHHFCGCGEHEGGGDG<
@M02034:409:000000000-BFKT7:1:1102:18584:3150 1:N:0:27
AAAGTCGAGGTGCCTAAAGTGGCAACCCAGACTCCTCGGACTGTTGGTGGTGTAGAGCTTCCTGTAGCCGCATGGCGTTCGTACTTAAATATGGAACTAACCATTCCAATTTTCGCTGTCTCTTATACACATCTCCGAGC
+
A?AAAF3ADDAABFGGGFC6FEFCEAHFGHGF333BBEGGEEFFFF2BAEECG3ADFGGHHFGHHFGFHE?>E11FEEFGGGFFHFFGDGFDGF3FGFFEGF3FF?GFGGHFHFCFF?ED33?33BBDDGDCBF?2?/@B
@M02034:409:000000000-BFKT7:1:1102:22422:3150 1:N:0:27
AAAGTCGAGGTGCCTAAAGTGGCAACCCAGACTTTGAAGGAGGTTGGTGGTGTAGAGCTTCCTGTAGCCGCATGGCGTTCGTACTTAAATATGGAACTAACTATTCCAATTTTCGCTGTCTCTTATACACATCTCCGAGCCCA
+
CCCBCFCCCCCCGGGGFGGGGGGHFHHGGHHGHHF3F5FGH2BEEGG2A1EFA3D555FG5GEFHBGEAEGEEGF1>BEFEE2?1@G3BEGFFF33BFFH334BB4F?BFFHF4/EFEEGFFG443DFHBFGHBGDD?CFD/<
@M02034:409:000000000-BFKT7:1:1102:9917:3153 1:N:0:27
AAAGTCGAGGTGCCTAAAGTGGCAACCCAGACTTCGGAGGGAGTTGGTGGTGTAGAGCTTCCTGTAGCCGCATGGCGTTCGTACTTAAATATGGAACTAACCATTCCAATTTTCGCTGTCTCTTATACACATCTCCGAGCCCACGAGACA
+
AABBBFBBBBBBGGGGFGGGGGGHHHHGGHHGHHHGGGGFGEEFHHHGFGGFGAGDFFHHHHHHHGGFFFG@FGHGFEGFFGHHHHHHHHHHHHBFFHHFHHFHHGHGHHHHHGEFGGGGHHHHHGHHHHFHHGHFE@C@CGHGD@CCGC
@M02034:409:000000000-BFKT7:1:1102:13306:3170 1:N:0:27
AAAGTCGAGGTGCCTAAAGTGGCAACCCAGACTAATTGTCGGGTTGGTGGTGTAGAGCTTCCTGTAGCCGCATGGCGTTCGTACTTAAATATGGAACTAACCATTCCAATTTTCGCTGTCTCTTATACACATCTCCGAGCCCACGAGACA
+
ABBABFBBBDAAGGGGF4FFGGGHGHHGGDHGHHHHHHHHGGGGGGGGGGEFHEGDGFHHHGHHGGHGFGEFFFGGEEGEGFHHHHHHHHHFHHHFHGHHFHEHHGHFHHHHHGEGGGGHGHGHHHHHGGFHHHFHEGCBDFHGGDGGG>
@M02034:409:000000000-BFKT7:1:1102:18584:3170 1:N:0:27
AAAGTCGAGGTGCCTAAAGTGGCAACCCAGACTCCTCGGAATGTTGGTGGTGTAGAGCTTCCTGTAGCCGCATGGCGTTCGTACTTAAATATGGAACTAACCATTCCAATTTTCGCTGTCTCTTATACACATCTCCGAGCCCACGAGACA
+
BBCCAFCCCCAAGGGGFGGGGGGHHHHGGHHGHHHHHGGEFFHGHHHFGGGGHHHDGHHHHHHHGHHFGGGEEGHHGEGGGGHHHHHHFHHHHHHHHHHFFHGHHHHHHGHHHHGGGGGHHHHHHHHHHHGHHHHFFCGCGFHGGCGGGF
@M02034:409:000000000-BFKT7:1:1102:16614:3178 1:N:0:27
AAAGTCGAGGTGCCTAAAGTGGCAACCCAGACTCCTCCGCCTGTTGGTGGTGTAGAGCTTCCTGTAGCCGCATGGCGTTCGTACTTAAATATGGAACTAACCATTCCAATTTTCGCTGTCTCTTATACACATCTCCGAGCCCACGAGACA
+
BBBBAD>A3D>ABFGGGGGGGBFCFEFEGCHGCGGGHHEEFEHDGHHEF11FA3D5FGHHFFHFBEG5FE>>EEHHEEEFEEBGFHHGDGFFHF3GHGGCGHGHHHGEHHFHHHGGGGEEGFHHFGH2B?F?FHHEECG//FHGG?@EDF
@M02034:409:000000000-BFKT7:1:1102:14600:3179 1:N:0:27
AAAGGCGAGGTGCCTCAAGTGGCAACCCAGACTAATCCTAAGGTTGGTGGTGTAG
+
>1>>1>>1>1>0BFG111BBB1ABFH0EEB00BEGHHDFHBCGD1BEAECEA/1A
@M02034:409:000000000-BFKT7:1:1102:14590:3193 1:N:0:27
AAAGTCGAGGTGCCTAAAGTGGCAACCCAGACTAATCCTAAGGTTGGTGGTGTAGAGCTTCCTGTAGCCGCATGGCGTTCGTACTTAAATATGGAACTAACCATTCCAATTTTCGCTGTCTCTTATACACATCTCCGAGCCCACGAGACA
+
CCCCBFCCCCAAGGGGGGGGGGGHHHHGGHHGHHHFDGGGAFHFGGGEA2F1A3D5ADFFGHFGFBD53EE@EEF1>1>BE>BEGHHGGFHBEB33BFFG303BB4F4FGFHF4>/EE?F4HFF4FE3FFFCC?F2C/BCGGHAC>AFDF
@M02034:409:000000000-BFKT7:1:1102:16174:3199 1:N:0:27
AAAGTCGAGGTGCCTAAAGTGGCAACCCAGACTACTACGAATGTTGGTGGTGTAGAGCTTCCTGTAGCCGCATGGCGTTCGTACTTAAATATGGAACTAACCATTCCAATTTTCGCTGTCTCTTATACACATCTCCGAGCCCACGAGA
+
AAAAAFBBBBBAFEFGGGGFAGFHHH4EFHECHHHGHFFGHHFFGHHAAEBFCGHFGHFH5GFGBFFEGEEEFGFHGGGGGGFHHFFGHHGFHH3@FFFG3G3EHGFGFHHHHBEFDGG3?4FGGHFFGG2FGH?FF?CCDEFGF/<<
@M02034:409:000000000-BFKT7:1:1102:16103:3213 1:N:0:27
AAAGTCGAGGTGCCTAAAGTGGCAACCCAGACTCCTCCGCATGTTGGTGGTGTAGAGCTTCCTGTAGCCGCATGGCGTTCGTACTTAAATATGGAACTAACCATTCCAATTTTCGCTGTCTCTTATACACATCTCCGAGCCCACGAG
+
>1>>>DAADD1A1FG1BGFFGBFFBCGAFFGFCFFFFFGGGEGFFHHEFC/BFGGBDBFHG1G1BEG2FEE>EFHG/?EFEEB/>FFF1@BFGH1@FG1B1B>F1FH22BFFGGGCEG/BGFFHDGD2F<BC<GGD/<@C@/?F?/<
@M02034:409:000000000-BFKT7:1:1102:10992:3215 1:N:0:27
AAAGTCGAGGTGCCTAAAGTGGCAACCCAGACTAAGAAGACGGTTGGTGGTGTAGAGCTTCCTGTAGCCGCATGGCGTTCGTACTTAAATATGGAACTAACCATTCCAATTTTCGCTGTCTCTTATACACATCTCCGAGCCCACGAGACA
+
BBBBBFBBBBABGGGGGGGBGFGGHHHGGHHGHHHHHHHHHGGGGGGEGGFFGBFDFGHHHHHHGHHGGEEEEGHGEEGGFFHHHHHGHHGHHFEGGHHHHHGHHHHGHHHHHHGGGGGHHHHHHHHHHFHHGHHHE/C?DGHGGGGDGB
@M02034:409:000000000-BFKT7:1:1102:16085:3217 1:N:0:27
AAAGTCGAGGTGCCTAAAGTGGCAACCCAGACTCCTCCGCATGTTGGTGGTGTAGAGCTTCCTGTAGCCGCATGGCGTTCGTACTTAAATATGGAACTAACCATTCCAATTTTCGCTGTCTCTTATACACATCTCCGAGCCCACGAGAC
+
BBBBAFBBBBBBGFGGGGGGGGGGHHHGGHHGHHHHGHGGGGGGGGHEFEEFGFFAFEHHFHHHGFHG3B0EEFHGGEGGGEHHHHGFHHGFGHFGHHHHGHEGHFHFGFGHHHGGGGFGG?FHFHHB3BGBFFGDECGCFGHGGGGGG
@M02034:409:000000000-BFKT7:1:1102:16031:3217 1:N:0:27
AAAGTCGAGGTGCCTAAAGTGGCAACCCAGACTCGGCGTGGTGTAGAGCTTGCTGTAGC
+
BCDCCFDCCCBBGGGGGGGGGGGHHHHGGHHGH3AF22A201BF3D5B53B315BA555
@M02034:409:000000000-BFKT7:1:1102:16171:3220 1:N:0:27
AAAGTCGAGGTGCCTAAAGTGGCAACCCAGACTACTACGAATGTTGGTGGTGTAGAGCTTCCTGTAGCCGCATGGCGTTCGTACTTAAATATGGAACTAACCATTCCAATTTTCGCTGTCTCTTATACACATCTCCGAGCCCACGAGACA
+
CCCCBFBBBCCCGGGGGGGGGGGHHHHGGHHGHCHHHHGA22BFGHHFFGGGGHGAFGHHHHHHHGHGHGGGGGGHGFGGGGHHHHHHHHHHHHFFHHHHHHHHHHGGHHHHHFGGGGGHHHHHGHHHGHGHHHHHEDG@GGHGGGGGGF
@M02034:409:000000000-BFKT7:1:1102:18133:3229 1:N:0:27
AAAGTCGAGGTGCCTAAAGTGGCAACCCAGACTACTGCTTGTGTTGGTGGGGTAGAGCTTCCTGTAGCCGCATGGCGTTCGTACTTAAATATGGAACTAACCATTCCAATTTTCGCTGTCTCTTATACACATCTCCGAGCCCACGAGAC
+
A>AA>FAADDA1FGG1BGGGFGGFHHGEGHHGBFHHHGH1FFGG0FEBFE/AEAFDDAFGFHHGGHHFHEC>EEGFGECFEEBHHHFFHHGFHGBGHHFHFGFGGHHFFHHHHFGGEG/1GFGFD2BFGGHGHEFBC/<@/FHFGCGGG
@M02034:409:000000000-BFKT7:1:1102:12862:3235 1:N:0:27
AAAGTCGAGGTGCCTAAAGTGGCAACCCAGACTATGAATAAGGTTGGTGGTGTAGAGCTTCCTGTAGCCGCATGGCGTTCGTACTTAAATATGGAACTAACCATTCCAATTTTCGCTGTCTCTTATACACATCTCCGAGCCCACGAGACA
+
>>AAADAA>1A>GGGCGG1BBGGGGGGEGHHGHGHHGFGGGHFBFGCEFGEFGFHEFFHHHHHHHHHGHGGEEGGHGGGGGEHHHHGHHHFFHGF1GHBFHHFGFGHHHHHGH2EFGGGFGFHHBFFG>F11CGBD?/><BGEECGGGGF
@M02034:409:000000000-BFKT7:1:1102:18977:3241 1:N:0:27
AAAGTCGAGGTGCCTAAAGTGGCAACCCAGACTGCTGCTCGGGTTGGTGGTGTAGAGCTTCCTGTAGCCGCATGGCGTTCGTACTTAAATATGGAACTAACCATTCCAATTTTCGCTGTCTCTTATACACATCTCCGAGCCCACGAGACA
+
BBCCCFBCCCBCGGGGGGGGGGGHHHHEGHHGHHHHHHHHGGGHGGGGGGGFFEGFHHHHHGHHHGHHHGGGGGHHGGGGGFFHHHHGFFHFGFFFFHHEGHHHHHFHHHHHHHGGGGGHHHGHFHEHDGHGEHHHD/CCDGEACCCG?C
@M02034:409:000000000-BFKT7:1:1102:22567:3242 1:N:0:27
AAAGTCGAGGTGCCTAAAGTGGCAACCCAGACTGTGCGGGGGGTTGGTGGTGTAGAGCTTCCTGTAGCCGCATGGCGTTCGTACTTAAATATGGAACTAACCATTCCAATTTTCGCTGTCTCTTATACACATCTCCGAGCCCACGAGAC
+
CCCCCFCCCCCCGGGGGGGGGGGGHHHGGHDFHBB552AA00>ACGG<E?DGEFG<<1FGFHHHG0DD<DG-CDGACDGGGGGHEGGFGGGGGE00CFGGF.0CFBFFFFFGGB?DGBEFFFFFBFFFFFFFFFFFF;-BFEA.@=@DD
@M02034:409:000000000-BFKT7:1:1102:18133:3249 1:N:0:27
AAAGTCGAGGTGCCTAAAGTGGCAACCCAGACTACTGCTTGTGTTGGTGGTGTAGAGCTTCCTGTAGCCGCATGGCGTTCGTACTTAAATATGGAACTAACCATTCCAATTTTCGCTGTCTCTTATACACATCTCCGAGCCCACGAGACA
+
BBBBBFBBBBBBGGGGGGGGGGGHHHHGGHHGHHHHHHHHHHHHHHHBFGEFGGFDFDGHHHHHGHHHHGCFEGHHGFGGGGHGHHHFHHHHHHFFHHHGHHHHHHHHHHHHHHGGGGFHHHHHHHHHGHHHHHHHFCG>DGGGGGGGGG
@M02034:409:000000000-BFKT7:1:1102:22310:3254 1:N:0:27
AAAGTCGAGGTGCCTAAAGTGGCAACCCAGACTAATGCGAGGGTTGGTGGTGTAGAGCTTCCTGTAGCCGCATGGCGTTCGTACTTAAATATGGAACTAACCATTCCAATTTTCGCTGTCTCTTATACACATCTCCGAGCCCACGAGACA
+
CCCCCFBCCCAAGGGGGGGGGGGHHHHGGHHGHHHHHHEFEFGGGGGEFGGF13F5DEEGHGHHHHEDBEG@EEHFE?EFEEFFGGHFHGHHGE3BGEHHGA3FGFFDFGDHFBEGGF?GGHHFFF?FHGFCGFHFECGGGGHGGGGGFF
@M02034:409:000000000-BFKT7:1:1102:12857:3256 1:N:0:27
AAAGTCGAGGTGCCTAAAGTGGCAACCCAGACTATGAATAAGGTTGGTGGTGTAGAGCTTCCTGTAGCCGCATGGCGTTCGTACTTAAATATGGAACTAACCATTCCAATTTTCGCTGTCTCTTATACACATCTCCGAGCCCACGAGACA
+
CCCCCFCCCCCCGGGGGGGGGGGHHHHGGHHGHGHHHHHHHHHHHHGEFDEFHGH5GHHHHHHHHHHHHGGGGGHHGGGGGGHHHHHHHHHHHFHHHFGHHHHHHHHHHHHHHHGGGGGGHHHHHHFHHHGGHHGHGGGCDFHFGCCGFG
@M02034:409:000000000-BFKT7:1:1102:11945:3262 1:N:0:27
AAAGTCGAGGTGCCTAAAGTGGCAACCCAGACTCAGAATCATGTTGGTGGTGTAGAGCTTCCTGTAGCCGCATGGCGTTCGTACTTAAATATGGAACTAACCATTCCAATTTTCGCTGTCTCTTATACACATCTCCGAGCCCACGAGAC
+
CCCCCFCCCCBBGGGGGGGGGGGHHHHGDHHGHHHHFGHHHHHHHHHGGGFFFFGGHFHHHHHHHHGGHGGGGFHHGEGGGGHHGHGGGHHHHHHGGHGFGHHGHHHHFGHHHHGGGGGGHHGHGHHFHHFHHHHFE/DDGGHGGGFGG
@M02034:409:000000000-BFKT7:1:1102:11671:3267 1:N:0:27
AAAGTCGAGGTGCCTAAAGTGGCAACCCAGACTGGTGTGAGTGTTGGTGGTGTAGAGCTTCCTGTAGCCGCATGGCGTTCGTACTTAAATATGGAACTAACCATTCCAATTTTCGCTGTCTCTTATACACATCTCCGAGCCCACGAGACA
+
BBBBBFBADBABGGGGGGGGGGGHHHHGGHHGHHHDGHGGHHHHHHHGGGFFHGGDGHHHHFHHHGHHHFFEFFHGEEGFGGHHHHHFGHHHHH3@3FGGEGFGHHHHHGHHHHGGGGGFHHHHHHHGDGGHHHHGEDG@GGHGG@FGG<
@M02034:409:000000000-BFKT7:1:1102:9595:3275 1:N:0:27
AAAGTCGAGGTGCCTAAAGTGGCAACCCAGACTCAGACGCAGGTTGGTGGTGTAGAGCTTCCTGTAGCCGCATGGCGTTCGTACTTAAATATGGAACTAACCATTCCAATTTTCGCTGTCTCTTATACACATCTCCGAGCCCACGAGACA
+
BBBBBFBBBBBBFGGGGGGGGGGHHHHGGHHGHGHGHHGF2EEGGHCEGGGFH3DDD5BFFGHFHDGEGEE0BEG1EEECEEFGGHHF3FGFHH33BFGFC0FBE4G4FBGHG4<?EDGGFBGGDFGDHBHHHHHDF<DGCF//<?D.C>
@M02034:409:000000000-BFKT7:1:1102:11691:3275 1:N:0:27
AAAGTCGAGGTGCCTAAAGTGGCAACCCAGACTGGTGTGAGTGTTGGTGGTGTAGAGCTTCCTGTAGCCGCATGGCGTTCGTACTTAAATATGGAACTAACCATTCCAATTTTCGCTGTCTCTTATACAC
+
AAAB?5A@D??ACGGFBFGAFGFFHGGEGHHGHBFFG2BGFHHFFG2AAE1FFEF5DFDFHHHGAAD5AEE0?EGF?AE1AEFHGH43BB@DG3@333@@FF3FBG4?FF3G4GGGGGEBGFHGFGDG2B
@M02034:409:000000000-BFKT7:1:1102:21189:3275 1:N:0:27
AAAGTCGAGGTGCCTAAAGTGGCAACCCAGACTAATATTACGGTTGGTGGTGTAGAGCTTCCTGTAGCCGCATGGCGTTCGTACTTAAATATGGAACTAACCATTCCAATTTTCGCTGTCTCTTATACACATCTCCGAGCCCACGAGACA
+
B@BBBFBBBBAAGGGGGGGGGGGGHHHGFHHGHHHFBFHHHGGHFEEACEFFHDGDE5GGHFHFHHHHHGFEFGHHFFGFEEGGHGHGHHFHHHBEGHHHHHHHHHHFFFGHHF/EG/<FGBGGGFBHBHHHHHFFE/C/CGHGFDDDGF
@M02034:409:000000000-BFKT7:1:1102:19222:3284 1:N:0:27
AAAGTCGAGGTGCCTAAAGTGGCAACCCAGACTACGCCGAGGGGTGGTGGTGTAGAGCTTCCTGTAGCCGCATGGCGTTCGTACTTAAATATGGAACTAACCATTCCAATTTTCGCTGTCTCTTATACACATCTCCGAGCCCACGAG
+
3>AAAFA3>2AA44FFGGGGFBABEGHAFGGEGGHDEEECCC?0BE@1F>??B3B5FFHFHFHEHHHE3?E/?EFFE/E?EEEECFHF3BGHH3F?GGHHHF1?GHFGHGGHH2<BDFEG2FGF11D<GGFFFFFD<@C?-<FF--<
@M02034:409:000000000-BFKT7:1:1102:11675:3288 1:N:0:27
AAAGTCGAGGTGCCTAAAGTGGCAACCCAGACTGGTGTGAGTGTTGGTGGTGTAGAGCTTCCTGTAGCCGCATGGCGTTCGTACTTAAATATGGAACTAACCATTCCAATTTTCGCTGTCTCTTATACACATCTCCGAGCCCACGAGACA
+
3>ABBFBB3DAAGGGGGGFBFFFFHHHGGHHGCFEB2FEGFFFGA2GEF2AFGHHEBGFHHHHHGHHHHFGGGGHHGGGGGGHHHHHHHHFFHBFGFBGCHHFHHHGHFHHHHH?EG/EDHGHHHHHHGFHFFHHHG/DGGGHGCD/ED?
@M02034:409:000000000-BFKT7:1:1102:12751:3304 1:N:0:27
AAAGTCGAGGTGCCTAAAGTGGCAACCCAGACTGGTAAGCAGGTTGGTGGTGTAGAGCTTCCTGTAGCCGCATGGCGTTCGTACTTAAATATGGAACTAACCATTCCAATTTTCGCTGTCTCTTATACACATCTCCGAGCCCACGAGACA
+
BCCCBFCCBBABGGGGGGGGGGGHHHHGGHHGHFHHHHHHHHHHFHGGGGGFF3F5GEFHGHHHGGGFGEGCFGHCEFFGGFGFHHFFGHHHHHBFGHHHHHFGHGHEHGHHHBEFGGEBFHHGEHHHHFHHHHHGGCCCGGEEF<@<D?
@M02034:409:000000000-BFKT7:1:1102:14452:3324 1:N:0:27
AAAGTCGAGGTGCCTAAAGTGGCAACCCAGACTCCGCGTCATGTTGGTGGTGTAGAGCTTCCTGTAGCCGCATGGCGTTCGTACTTAAATATGGAACTAACCATTCCAATTTTCGCTGTCTCTTATACACATCTCCGAGCCCACGAGACA
+
ABCBAFCBCCCCGGGGGGGGGGGHHHHGGHHGHHHGGGGGGHHHHHHBFEFCGDFD5FGHHHHGGHHFGEEEEGHGEEGGGEGEHHHHHHHHHHGFFHGG3FFFGHFFHGHHHFGGGGGFHHHHGHHHGFHHGHFGECGC?FHGGGGGGC
@M02034:409:000000000-BFKT7:1:1102:21566:3326 1:N:0:27
AAAGTCGAGGTGCCTAAAGTGGCAACCCAGACTA
+
A?AAAD>ADDB4BGGDGFGGFGGHHHGFGGGAGF
@M02034:409:000000000-BFKT7:1:1102:16443:3327 1:N:0:27
AAAGTCGAGGTGCCTAAAGTGGCAACCCAGACTAAGAAGGCGGTTGGTGGTGTAGAGCTTCCTGTAGCCGCATGGCGTTCGTACTTAAATATGGAACTAACCATTCCAATTTTCGCTGTCTCTTATACACATCTCCGAGCCCCACGAGA
+
A?AB3FBB@DAAGGGGGGGGGGGHHHHGGHHGHHHHHHHHHGGEEEGAFFAFHHHHHHHHEGHHFDFFFEEEGGHHE1EFFFFEHHHHHGHHHHHFGHGHFHHFGFBGBFHHHHGGGGGGHHHHGHFGEGHHHGFFE/<>AFDGCGCFG
@M02034:409:000000000-BFKT7:1:1102:11402:3329 1:N:0:27
AAAGTCGAGGTGCCTAAAGTGGCAACCCAGACT
+
AAAAAFAA1D>AFGGGGBGGFDCEGEHCFFECG
@M02034:409:000000000-BFKT7:1:1102:11420:3331 1:N:0:27
AAAGTCGAGGTGCCTAAAGTGGCAACCCAGACTAAGAATAAGGTTGGTGGTGTAGAGCTTCCTGTAGCCGCATGGCGTTCGTACTTAAATATGGAACTAACCATTCCAATTTTCGCTGTCTCTTATACACATCTCCGAGCCCACGAGACA
+
BBCCCFCCBBABGGGGFGGGGGGHHHHGGHHGHHHHHHHHHFHGGHGGGDGFHHHGHHGHHHHHFHHHHGGGGGHHGEFGGGHHHHHHGHHGHHHHGHGEHHGHHHHHHHHHHHGFGFGHHHHHHHHHHFBCGHFHFC?>BFHGGF?EFF
@M02034:409:000000000-BFKT7:1:1102:21565:3344 1:N:0:27
AAAGTCGAGGTGCCTAAAGTGGCAACCCAGACTACGAAGAATGTTGGTGGTGTAGAGCTTCCTGTAGCCGCATGGCGTTCGTACTTAAATATGGAACTAACCATTCCAATTTTCGCTGTCTCTTATACACATCTCCGAGCCCACGAGACA
+
BBBBBFBABBBBGGGGGGGGGGGGHHHGGHHGHHHGGHEEGGHGGHHEGGGFGFGDGGHHHHHHHHGDFEGFFGHHEFFFGGHHHHFGHHHHHFGGHGHFHHFGHEFHGHHHHHGGGGGHHGHHGGHFGHFHHHGFDDG>DGGGG@D?D?
@M02034:409:000000000-BFKT7:1:1102:16444:3344 1:N:0:27
AAAGTCGAGGTGCCTAAAGTGGCAACCCAGACTAAGAAGGCGGTTGGTGGTGTAGAGCTTCCTGTAGCCGCATGGCGTTCGTACTTAAATATGGAACTAACCATTCCAATTTTCGCTGTCTCTTATACACATCTCCGAGCCCCACGAGAC
+
BCBBBFCCCCBCGGGGGGGGGGGHHHHGGHHGHHHHHHHHHGGGGGGEFEFFFFFDGHGHHHHHHHHHHEGEGGHHFEGGFGHHHHHHHHHHHHGGHHGGHHHHHHHHHHHHHFGGGGGGHHHHHHGHHHFHHHHHGGGDGGGGGGGGGE
@M02034:409:000000000-BFKT7:1:1102:16624:3351 1:N:0:27
AAAGTCGAGGTGCCTAAAGTGGCAACCCAGACTCATCATCAGGTTGGTGGTGTAGAGCTTCCTGTAGCCGCATGGCGTTCGTACTTAAATATGGAACTAACCATTCCAATTTTCGCTGTCTCTTATACACATCTCCGAGCCCACGAGACA
+
CCCCCFBCCDAAGGGGGGGGGGGHHHHGGHHGGHHHHHHHHHHHHHGGGGEGHFHFGHHHGHHHGHHFHGG@FGGHEBEFGFHHHHHGHHHHHG3FEGHFGFHHHHHHHGHHHHGGGGGHGHHHHHHGHBGFFHFHFCCCGFFGGGGGGE
@M02034:409:000000000-BFKT7:1:1102:17775:3353 1:N:0:27
AAAGTCGAGGTGCCTAAAGTGGCAACCCAGACTCTTGATTTTGTTGGTGGTGTTGAGCTTCCTGTAGCCGCATGGCGTTCGTACTTAAATATGGAACTAACCATTCCAATTTTCGCTGTCTCTTATACACATCTCGGAGCCCACGAGAC
+
CCCCCFCCCCCCGGGGGGGGGGGHHHHGGHHGHFGHHFD55DGG2G2AA2EC11B5A3DB5F5555A53BE0BAC1>?>1>>2?FFH33BF4@333BGHG303BB4F4BFFHE4/?ED?344DE4B?BHB2?FFH0?/BDFF/=<//??
@M02034:409:000000000-BFKT7:1:1102:15044:3362 1:N:0:27
AAAGTCGAGGTGCCTAAAGTGGCAACCCAGACTCGGTGTTCTGTTGGTGGTGTAGAGCTTCCTGTAGCCGCATGGCGTTCGTACTTAAATATGGAACTAACCATTCCAATTTTCGCTGTCTCTTATACACATCTCCGAGCCCACGAGA
+
CCCCCFCCCCABGGGGGGGGGGGHHHHGGHHCHFFGBEF?FGAFGHEBEEFC13D5BDBFDGFHABD5ABE0EEG1>?E1E?BBFGH3@FGEFF33FFGH3C3FFDH4FF?HF4E/E/?BDFFD3B3DD22BGDF??<<B>/FFG/A<
@M02034:409:000000000-BFKT7:1:1102:18308:3371 1:N:0:27
AAAGTCGAGGTGCCTAAAGTGGCAACCCAGACTCAGAAGAAGGTTGGTGGTGTAGAGCTTCCTGTAGCCGCATGGCGTTCGTACTTAAATATGGAACTAACCATTCCAATTTTCGCTGTCTCTTATACACATCTCCGAGCCCACGAGAC
+
BBCBAFBBCCBBGGGGGGGGGGGHHHHGGHHGHCHFHHHHHGHHHHGAFGEFHHHBFHHGHHHGGHGFGEG@EGHHEFGGFFHHHHHHDGHHHHHGGHGGHHHHHHGHHHHHHHGGGGGHHHHHGHHFDFHGHHHGE@GCCGHGGGGGG
@M02034:409:000000000-BFKT7:1:1102:19725:3372 1:N:0:27
AAAGTCGAGGTGCCTAAAGTGGCAACCCAGACTACTACGAAGGTTGGTGGTGTTGAGCTTCCTGTAGCCGCATGGCGTTCGTACTTAAATATGGAACTAACCATTCCAATTTTCGCTGTCTCTTATACACATCTCCGAGCCCACGAGAC
+
BBBBBFBBBBAAGGGGGGGFGGGFHHHECHHGHHHHHHG2AEEHGHGEFCEFG1B5BEFHHGHHGGGFEEE>EEHHEEEFFFGGGHHFEGHHHGF3FEGHF0BFGGHBHGHHHDE?FGGHHHFFBFFFGGB2GHHGECGGGGEFGDCDD
@M02034:409:000000000-BFKT7:1:1102:16765:3386 1:N:0:27
AAAGTCGAGGTTCCTAAAGTGGCAACCCAGACTCGGATGAGTGTTGGTGGTGTAGAGCTTCCTGTAGCCGCATGGCGTTCGTACTTAAATATGGAACTAACCATTCCAATTTTCGCTGTCTCTTATACACATCT
+
>1A11BAAD111BBGG1BFGFGAFGGG?FAGCFH0EE0AEBBGFGHAE/E/AAB1AGF1BBFHG12DFGAEEE?F0>EGGEGGGHHBG1DGDGBB1BFBGG0GFFD22FEGFFF?AE/?<>2BG1FBF2FFCBG
@M02034:409:000000000-BFKT7:1:1102:19259:3389 1:N:0:27
AAAGTCGAGGTGCCTAAAGTGGCAACCCAGACTAATGAGCAGGTTGGTGGTGTAGAGCTTCCTGTAGCCGCATGGCGTTCGTACTTAAATATGGAACTAACCATTCCAATTTTCGCTGTCTCTTATACACATCTCCGAGCCCACGAGACA
+
CCCCCFCCCCABGGGGGGGGGGGHGGHGGHHGHHHHGHHGHHFHGHGGGGFGHFHDGHHHHGHHHHHGHEEEFGHCFGGGGFEHGHHGHGGHHHEGFGHEGHFHFHHHHHHHHFGGGGGHHHHHFHHFGHDGHHHFFFGFGGHGGDGDA<
@M02034:409:000000000-BFKT7:1:1102:13586:3396 1:N:0:27
AGAGTCGAGGTGCCTAAAGTGGCAACCCAGACTGCGCCTCCGGTTGGTGGTGTAGAGCTTCCTGTAGCCGCATGGCGTTCGTACTTAAATAT
+
>1>A>B1A11>ABFGFFD1BB1ABEGABAAAABEBBAA?EFEE//AE/A/AB/BE21AGB11BE1@FGFG//EEB0E>EF/>B?/F2FGE2B
@M02034:409:000000000-BFKT7:1:1102:10438:3402 1:N:0:27
AAAGTCGAGGTGCCTAAAGTGGCAACCCAGACTAATCATAAGGTTGGTGGTGTAGAGCTTCCTGTAGCCGCATGGCGTTCGTACTTAAATATGGAACTAACCATTCCAATTTTCGCTGTCTCTTATACACATCTCCGAGCCCACGAGAC
+
BBBCCFCCCCBBGGGGGGGGGGGHHHHGGHGGHFFFGFHFFGHHHHGEFGFFHGGDFGHHHHHHGHHHHGGFGGHHGGGGGGHHHHHHHHGHHHHHHHGHHHHHHHHFGHHHHHGGGGGGHHHHFHFHHHGHHHHGG?DCGGHGGCGGG
@M02034:409:000000000-BFKT7:1:1102:13809:3417 1:N:0:27
AAAGTCGAGGTGCCTAAAGTGGCAACCCAGACTATGAGGAATGTTGGTGGTGTTGAG
+
ACCBBFCBCCBBGGGGGGGGGGGHHHHGGHAFH3F55F332BGF5DCE22B111B5A
@M02034:409:000000000-BFKT7:1:1102:15665:3422 1:N:0:27
AAAGTCGAGGTGCCTAAAGTGGCAACCCAGACTCGGCATACGGATGGTGGTGTAGAGCTTCCTGGAGCCGCATGGCGTTCGTACTTAAATA
+
A>AA>B3ADDAAGGGGGGGGGGFGHHHGGHHGHHGGGGGFHH22BAAFFAAF13D555BB5FGB3BG21>@0B?F1EE/?E1BFAGD33BF
@M02034:409:000000000-BFKT7:1:1102:13327:3426 1:N:0:27
AAAGTCGAGGTGCCTAAAGTGGCAACCCAGACTCCTGCGCCTGTTGGTGGTGTAGAGCTTCCTGTAGCCGCATGGCGTTCGTACTTAAATATGGAACTAACCATTCCAATTTTCGCTGTCTCTTATACACATCTCCGAGCCCACGAGAC
+
BBAABFBABBAAGFGGFGGGGGGHHHHGGCHGHHGFFHGGGGHGHHHGGGFFHGFFHGHHHHHHHGHHHGEEEGHHGGGGGEGGHHGH3@4EGFHEBBBEGHHHHHFFFGHHHGEEFGEEGHHGDHHFDGFHEHBGABC?CEGGG/DDD
@M02034:409:000000000-BFKT7:1:1102:22517:3428 1:N:0:27
AAAGTCGAGGTGCCTAAAGTGGCAACCCAGACTCTTGAGTCTGTTGGTGGTGTTGAGCTTCCTGTAGCCGCGTGGCGTTCGTACTTAAATATGGTACTAACCATTCCAATTTTTGCT
+
ABBABFBBBBAAGGGGGGGGGFGFHHHGCGH23BBFF5FF5BFGEH22FAEF11B5B35B5GHF5A5D3AE0>EE/>1>BEE21?FF33@F@B344B4BGC0?F3FG44BBGD4/3B
@M02034:409:000000000-BFKT7:1:1102:15674:3438 1:N:0:27
AAAGTCGAGGTGCCTAAAGTGGCAACCCAGACTCGGCATACGGTTGGTGGTGTAGAGCTTCCTGTAGCCGCATGGCGTTCGTACTTAAATATGGAACTAACCATTCCAATTTTCGCTGTCTCTTATACACATCTCCGAGCCCACGAGACA
+
AABCCFCCCCABGGGGGGGGGGGHHHHGGHHGHHGGGGGHHHGGFGGEFGFFGFGEGHHHHHHHHGHHHGGEEEHGFFGFEFHHHHHGHHHHHHHHHHHHHHHHHHHGFGHHHHGGGGGHHHHHHHHHHHHHHHHGECGGGGHGGCGGGF
@M02034:409:000000000-BFKT7:1:1102:21709:3439 1:N:0:27
AAAGTCGAGGTGCCTAAAGTGGCAACCCAGACTAATAAGAGGGTTGGTGGTGTAGAGCTTCCTGTAGCCGCATGGCGTTCGTACTTAAATATGGAACTAACCATTCCAATTTTCGCTGTCTCTTATACACATCTCCGAGCCCACGAGAC
+
BABBBFBBBBBBGGGGGGGGGGGHHHHGGHHGH3FG55B53BEEGEFEGGEFGFGGHHHHHHHGHHHHHGGEGGHHGEGGGFHGHHHHHHHHHGGFFHHHFHFHHHHHHHHHHHGGGGGHHGHHHHHHHHGHHHHHGGCFGGHGGGGGG
@M02034:409:000000000-BFKT7:1:1102:19964:3441 1:N:0:27
AAAGTCGAGGTGCCTAAAGTGGCAACCCAGACTCGTGAGCGGGTTGGTGGTGTAGAGCTTCCTGTAGCCGCATGGCGTTCGTACTTAAATATGGAACTAACCATTCCAATTTTCGCTGTCTCTTATACACATCTCCGAGCCCACGAGACA
+
BBBBBFBB@D>AGGGGGGGFGFGGFHH2F2FFHFGFGHGHGGGGGGGEFDEFGBFDFFGHHGHGGHHHHGGCGEHGE?EFE?FGHHGDGHGHHFFEGHHGGHGGFHHFHGHHHGGGGFDFHHHHHHGFHFGGHBGEECGGCGHGC<DDGF
@M02034:409:000000000-BFKT7:1:1102:16008:3444 1:N:0:27
AAAGTCGAGGTGCCTAAAGTGGCAACCCAGACTAAGAATAAGGTTGGTGGTGTTGAGCTTCCTGTAGCCGCATGGCGTTCGTACTTAAATATGGAACTAACCATTCCAATTT
+
AAAAADAAAD1AEGFGGGG3BFFE1AFAEABF111B1ABFGHFDF0AAA/EBA/F211AFG1FF1DAAF/A/>BG0@/E/E?0FGBFBHFFFF11BF@FG101FFHH22B1G
@M02034:409:000000000-BFKT7:1:1102:13776:3453 1:N:0:27
AAAGTCGAGGTGCCTAAAGTGGCAACCCAGATTCATCATTCTGTTGGTGGTGTAGAGCTTCCTGTAGCCGCATGGCGTTCGTACTTAAATATGGAACTAACCATTCCAATTTTCGCTGTCTCTTATACACATCTCCGAGCCCACGAGAC
+
BAABBFBBBBAAGGGGGGGGGGGHHHHGGHHFHGHFDGHHHGHFFHGAAAEAA3D5A5BFFEGHGGHD3EEEEAF1E>E1E>BFGDFEGGHFDB33F3BC3?3BF4F4DGHHH?E>EE?GBGGG??FFG3B3F?F2</>C/<CCC/>EE
@M02034:409:000000000-BFKT7:1:1102:8665:3455 1:N:0:27
AAAGTCGAGGTGCCTAAAGTGGCAACCCAGACTCCGCCTCAGGTTGGTGGTGTAGAGCTTCCTGGAGCCGCGTGGCG
+
BBCCBFBCCCABGGGGGGGGGGGHHHHGGHHGHFG222EE3BBFE22EE1EE13D555BB5AFE32B21>>0>>E/>
@M02034:409:000000000-BFKT7:1:1102:16710:3462 1:N:0:27
AAAGTCGAGGTGCCTAAAGTGGCAACCCAAACTCATCCTCGTGTTGGTGGTGTAGAGCTTCCTGTAGCCGCATGGCGTTCGTACTTAAATATGGAACTAACCATTCCAATTTTCGCTGTCTCTTATACACATCTCCGAGCCCACGAGACA
+
BBBBBFBBDBABGGGGGGGGGGGHHHHGGHHHHHHHHHHHGHHHHGHEFGFFFFGDFFHHGHHHHHHHHGGEEEHHGEFGGEHHHHHGFHHHHHGHFHHHGHFHHHHFHHHHHFGEGGGHHHHHHHGHHHHHHHHFCCF/CFHGGGGGGB
@M02034:409:000000000-BFKT7:1:1102:9411:3476 1:N:0:27
AAAGTCGAGGTGCCTACAGTGGCAACCCAGACTGAGACGAGGGATGGTGGTGTAGAGCTTCCTGTAGCCGCATGGCGTTCGTACTTAAATATGGAACTAACCATTCCAATTTTCGCTGTCTCTTATAC
+
A1AA>3AADDA1GGBB1BF3AFFHH000FAA0F1BFFCEAEEE/BAFDEEFGFFGBFBDGFFHFA2D2BEE@EAF0>EEFEEGCFDGF1FF@GFHBBF11>>FFF22>>BGHGEEC??/FDHHFHD2F
@M02034:409:000000000-BFKT7:1:1102:9111:3486 1:N:0:27
AAAGTCGAGGTGCCTAAAGTGGCAACCCAGACTGAGGCGCGGGTTGGTGGTGTAGAGCTTCCTGTAGCCGCATGGCGTTCGTACTTAAATATGGAACTAACCATTCCAATTTTCGCTGTCTCTTATACACATCTCCGAGCCCACGAGACA
+
BBBBBFBBDD2AGGFFG4EGGGGHHHHGCFFFFHFGAGEEGGGGFF0EFD1BF3F3B4GHHGGHFGHEFGGCFGHGGEEGGECGAGDFHHHFFFD3CGFFFHBGHFF3?BG2GBC?EFGGBDGG<GFFB<<CHHH1A-<A<FHGGCDGFC
@M02034:409:000000000-BFKT7:1:1102:10314:3502 1:N:0:27
AAAGTCGAGGTGCCTAAAGTGGCAACCCAGACTCTGCGTACTGTTGGTGGTGTAGAGCTTCCTGTAGCCGCATGGCGTTCGTACTTAAATATGGAACTAACCATTCCAATTTTCGCTGTCTCTTATACACATCTCCGAGCCCACGAGAC
+
AABABFBBBB>AGGGGGGGGGGGHHHHGGGDGHHHHHCG2EGHHFGEEFFFFHFHGFFHHHBHHGHBGHGGGGGGFGGGGGGHHHHGB3FFGEHFGFHFGHHHHHHHFFGHHHHCGGGGGHHHHHHGHGHFHGGGHG/B@GGHECFGGG
@M02034:409:000000000-BFKT7:1:1102:10322:3519 1:N:0:27
AAAGTCGAGGTGCCTAAAGTGGCAACCCAGACTCTGCGTACTGTTGGTGGTGTAGAGCTTCCTGTAGCCGCATGGCGTTCGTACTTAAATATGGAACTAACCATTCCAATTTTCGCTGTCTCTTATACACATCTCCGAGCCCACGAGACA
+
CCCCCFCCBCABGGGGGGGGGGGHHHHGGHHGHHHHHGGGGHHHHHHGGGEFHGGFGHHHHHHHHHHHHGGFGGHGEEGFFGFHHHHFHHHHHHFHGGFGHHHHHHHHHHHHHHGGGGGGHHHHHHGHHFFHHHFHF@GCGFHGGGGGGB
@M02034:409:000000000-BFKT7:1:1102:15971:3527 1:N:0:27
AAAGTCGAGGTGCCTAAAGTGGCAACCCAGACTGTTCCGCAGGTTGGTGGTGTAGAGCTTCCTGTAGCCGCATGGCGTTCGTACTTAAATATGGAACTAACCATTCCAATTTTCGCTGTCTCTTATACACATCTCCGAGCCCACGAGACA
+
AABBBFABDB>AGGGGGGGGGFGFFGHAE2GFFHHHHHGDGEGHHHGEFEEFG3D5A5EFHC5GB5EF3E@>EEFGEEEEEEGHHHHHFHB4BGFDFGHHEGHFFHHFFGHGHE?DEA/BDDGHBGBBDFFFEDGHECFGCGHGGGCDA<
@M02034:409:000000000-BFKT7:1:1102:12879:3534 1:N:0:27
AAAGTCGAGGTGCCTAAAGTGGCAACCCAGACTGGTCATCCGGTTGGTGGTGTAGAGCTTCCTGTAGCCGCATGGCGTTCGTACTTAAATATGGAACTAACCATTCCAATTTTCGCTGTCTCATATACACATCTCCGAGC
+
>3AA>BAADDABGGGGF4BBEGFHHHHGGHGFHHDFFBGHGGG2AAABFDAFHHHHHHHGGGHGG5FFFEGEEE?BE1FGFGHGEFGHHHHFEE33FGB?FCFFGDB4DFGHFFE?EFEBGDGDBBFFFGFHFG?@EB/<
@M02034:409:000000000-BFKT7:1:1102:14869:3536 1:N:0:27
AAAGTCGAGGTGCCTAAAGTGGCAACCCAGACTGGTAGTGGGGTTGGTGGTGTAGAGCTTCCTGTAGCCGCATGGCGTTCGTACTTAAATATGGAACTAACCATTCCAATTTTCGCTGTCTCTTATACACATCTCCGAGCCCACGAGAC
+
BBBBBFBBBBAAGGGGGGGGGGGHHHHGGHHGHHHHHHGHHHGEEGGEFGFGHHG5DGHHHHHHHGHGHEGEEGHHGEGGGGFGHHHBHHHHHHGHGHHHHHHHHHHHHHHHHHGGGGGGHHHHFHHHGHHHHHHGABF?GGGGGGGGG
@M02034:409:000000000-BFKT7:1:1102:11933:3540 1:N:0:27
AAAGTCGAGGTGCCTAAAGTGGCAACCCAGACTCATCAGGTTGTTGGTGGTGTAGAGCTTCCTGTAGCCGCATGGCGTTCGTACTTAAATATGGAACTAACCATTCCAATTTTCGCTGTCTCTTATACACATCTCCGAGCCCACGAGAC
+
BBBBBFBBDBBBGGGGGGGGGGGGHHHFGHHGHHHHHHHHHGHGHHHFFGFFHDF5DGHHHHHHHHHHHGGFEGHHEEFGEEGEHHHGHHHHHHF@GHHHHHFHHHHGHHHHHGEGGGGHHHHHGHHHHGGHHHGFF@FDDGHGF@GGG
@M02034:409:000000000-BFKT7:1:1102:19421:3546 1:N:0:27
AAAGTCGAGGTGCCTAAAGTGGCAACCCAGACTGGTTGTCATGTTGGTGGTGTAGAGCTTCCTGTAGCCGCATGGCGTTCGTACTTAAATATGGAACTAACCATTCCAATTTTCGCTGTCTCTTATACACATCTCCGAGCCCACGAGACA
+
CCCCCFCCCCCCGGGGGGGGGGGHHGHGGHHDHHHBGEGHHGHHHHGEFFGFG3F5DFGHGHHHGEGAFEE0EEGBEEEFEEFCGHHFGFHGHF3BFFFHEB3BGDG?HGGHHBE?EEEFGGFH?FGHHHHHHGH2B?CCFGGGB@@DGC
@M02034:409:000000000-BFKT7:1:1102:12874:3551 1:N:0:27
AAAGTCGAGGTGCCTAAAGTGGCAACCCAGACTGGTCATCCGGTTGGTGGTGTAGAGCTTCCTGTAGCCGCATGGCGTTCGTACTTAAATATGGAACTAACCATTCCAATTTTCGCTGTCTCATATACACATCTCCGAGCCCACGAGAC
+
CCCCCFCCCCAAGGGGFGGGGGGHHHHGGHHGHHHHHHHHHGGGGGGGGGGGHGGDFGHHHHHHHHHHHGGEGGHHGGGGGGHHHHHHGHHHHHHFHHHFHHFHHHHHHHHHHHGGGGGHHHGHGHHHGFFHHHHHGCGCFGHGGGGDD
@M02034:409:000000000-BFKT7:1:1102:15177:3569 1:N:0:27
AAAGTCGAGGTGCCTAAAGTGGCAACCCAGACTAAGTCGCAGGTTGGTGGTGTAGAGCTTCCTGTAGCCGCATGGCGTTCGTACTTAAATATGGAACTAACCATTCCAATTTTCGCTGTCTCTTATACACATCTCCG
+
AAAA3BAABDBAGGGGGBGGFGGHHHCEFHHFHHHHDDEGCFGGHHGEAEEFEDGGHHHFBBEFBGGGFEF0FFEFFGGEG1?GEHFHHHHEGHFFHHBFFHBFHGFBFGHHHBEF?EE2FBFDFH3F3FBGHBD@E
@M02034:409:000000000-BFKT7:1:1102:15669:3570 1:N:0:27
AAAGTCGAGGTGCCTAAAGTGGCAACCCAGACTGGGGGG
+
BBBBBFBBBBBBGFGGGBGFGGGHFHHGGGAFHGDH22>
@M02034:409:000000000-BFKT7:1:1102:9043:3572 1:N:0:27
AAAGTCGAGGTGCCTAAAGTGGCAACCCAGACTCGGCCTCCTGTTGGTGGTGTAGAGCTTCCTGTAGCCGCATGGCGTTCGTACTTAAATATGGAACTAACCATTCCAATTTTCGCTGTCTCTTATACACACTCCGAGCCCACGAGACAG
+
ABBBBFAABBAAGFGFFGGFGFGCFBFFFHFFHGDFGGGGGHFFGFGGGE1AF3A5FFGHFBHFFFFFGEECEEHHE>EEGEF1?GFBFFGFHHBFFGHFHE3?FFHFGBGGHFEAEEEBFGGHBGHHG11DB0BB<B@BAGAC?/AEHG
@M02034:409:000000000-BFKT7:1:1102:8157:3578 1:N:0:27
AAAGTCGAGGTGCCTAAAGTGGCAACCCAGACTCAGGGTGAGGTTGGTGGTGTAGAGCTTCCTGTAGCCGCATGGCGTTCGTACTTAAATATGGAACTAACCATTCCAATTTTCGCTGTCTCTTATACACATCTCCG
+
A1AAAFA?DDAAGGGFFBGABGFFFCH0AGCFCHFGFHEFGHHCFHGAFAEFAEG2EBGFFFHHHHG2AEC@EGHAFEGFFGFGEGFFGFGGHHBG11FE>01FGHEGHGFFHEEEFEEB2FGHFGHHH11G<F11?
@M02034:409:000000000-BFKT7:1:1102:15173:3586 1:N:0:27
```
