## Supplementary material for "Engineering a virus-like particle to display peptide insertions using an apparent fitness landscape": Sequencing text files, python code, and primer descriptions: eHTS068S27_s1_pe (part 3 of 41)

```
AAAGTCGAGGTGCCTAAAGTGGCAACCCAGACTAAGTCGCAGGTTGGTGGTGTAGAGCTTCCTGTAGCCGCATGGCGTTCGTACTTAAATATGGAACTAACCATTCCAATTTTCGCTGTCTCTTATACACATCTCCGAGCCCACGAGAC
+
CCCCCFCCCCCCGGGGGGGGGGGHHHHGGHHGHHHHGHGGGGGHHHGFGGGGHHHFGHHHHHHHHHHHHGGGEGHHGGGGGGHHHHHGHHHHHHFHHHHHHHGHHHHHHHHHHHGGGGGHHHHHGHHHHHHHHHHHGCGCGGHGG<CGG
@M02034:409:000000000-BFKT7:1:1102:16628:3599 1:N:0:27
AAAGTCGAGGTGCCTAAAGTGGCAACCCAGACTGAGAGGAATGTTGGTGGTGTAGAGCTTCCTGTAGCCGCATGGCGTTCGTACTTAAATATGGAACTAACCATTCCAATTTTCGCTGTCTCTTATACACATCTCCGAGCCCACGAGACA
+
BBBBBFBBBB2AGGGGGGGGGGGHHHHGGHHGHHGHHHGGHGHGHHHEFFEFGGGBAGHHHHHHHHHFHGGEFFHHGGGGGEHHHHHGBGHHHHHHHHHGHGHHGHHHHHHHHHGGGGGHHHHHHHHGHHFHHHGHGGGCCFHGGCGGGC
@M02034:409:000000000-BFKT7:1:1102:21842:3603 1:N:0:27
AAAGTCGAGGTGCCTAAAGTGGCAACCCAGACTGCGTCTACGGTTGGTGGTGTAGAGCTTCCTGTAGCCGCATGGCGTTCGTACTTAAATATGGAACTAACCATTCCAATTTTCGCTGTCTCTTATACACATCTCCGAGCC
+
A?ABAFBABBBBGGGG4BFGFGFGHGHGGHHDFHGEEFGH5AEB2EGGFGGGFBFBFGHHFGHGFBD5B?@>AEH1EEECEFHEFGHEFG@FGFFBFFBBEGDFG4FBGGHHGGE/<AADGGHHFGF33?FH<FF2ECC/C
@M02034:409:000000000-BFKT7:1:1102:19987:3606 1:N:0:27
AAAGTCGAGGTGCCTAAAGTGGCAACCCAGACTACGAATAAGGTTGGTGGTGTAGAGCTTCCTGTAGCCGCATGGTGTTCG
+
ACCCAFCADBCCGGGGGGGGGGGHHHHGGHHGH3A222B25BFFAAEE11BCA3D555BA5FD5B5A531E0BA15@?1FE
@M02034:409:000000000-BFKT7:1:1102:22790:3608 1:N:0:27
AAAGTCGAGGTGCCTAAAGTGGCAACCCAGACTCTTAATGCTGTTGGTGGTGTAGAGCTTCCTGTAGCCGCATGGCGTTCGTACTTAAATATGGAACTAACCATTCCAATTTTCGCTGTCTCTTATACACATCTCCGAGCCCACGAGAC
+
BBBBBFBBCBCCGGGGGGGGGGGHHHHGGHHGHBGDHHHH5FHHHHHGGGGGHGHFHHHHHHHHHHHHHGGEGGHHGGGGFFHHHHHGFGHHHFGHHHHHGHHGHHHHFGHHHHGGGGGHHHHHFHHHGGHHHHHGGCGGGGHGGGG?E
@M02034:409:000000000-BFKT7:1:1102:9958:3611 1:N:0:27
AAAGTCGAGGTGCCTAAAGTGGCAACCCAGACTTCGGCTAGGGTTGGTGGTGTAGAGCTTCCTGTAGCCGCATGGCGTTCGTACTTAAATATGGAACTAACCATTCCAATTTTCGCTGTCTCTTATACACATCTCCGAACCCACGAGACA
+
BCCCCFCCBBBCGGGGFFGGGGGHHHHGGHHGHHHGGGGGHHHHGGGGGGGFFFFDFGHHHHHHHHHEGFEEEGHHGGGGGGHHHHHGHHGHHGGGFHHFHHHHHHHHHGHHHHGGGGGHHHHHFGHHHHFHGHHDECGFGGGGGCGEF<
@M02034:409:000000000-BFKT7:1:1102:17131:3621 1:N:0:27
AAAGTCGAGGTGCCTAAAGTGGCAACCCAGACTAAGAAGAATGTTGGTGGTGTAGAGCTTCCTGTAGCCGCATGGCGTTCGTACTTAAATATGGAACTAACCATTCCAATTTTCGCTGTCTCTTATACACATCTCCGAGCCCACGAGAC
+
CCCCCFCBBCCBGGGGGGGGGGGHHHHGGHHGH3F3GHH33BGGHHHGGGGGHHHGHHHHHHHHHHHHHGGEFGHHGGGGGGHHHHGHHHHHHGGFHHHHHHHHHHHGHHHHHHGGGGGHHHHHGHHHGHHHHHHHGGGGGGHGGGGGG
@M02034:409:000000000-BFKT7:1:1102:17030:3624 1:N:0:27
AAAGTCGAGGTGCCTAAAGTGGCAACCCAGACTACTCAGACTGTTGGTGGTGTAGAGCTTCCTGTAGCCGCATGGCGTTCGTACTTAAATATGGAACTAACCATTCCAATTTTCGCTGTCTCTTATACACATCTCCGAGCCCACGAGACA
+
BBCCAFBCCCABGGGGGGGGGGGHHHHGGHHGHHHHHHHHHHHHHHHEFFGGHHGFGHHHHHHHHHHHHGGEEGHHGGGGGGHHHHHHFGHHHHEFGHHHHHHHHHHHHHHHHHGGGGGHGHHHHHGHDCGHHHHHDCCBFGGGGGGGGB
@M02034:409:000000000-BFKT7:1:1102:16181:3635 1:N:0:27
AAAGTCGAGGTGCCTAAAGTGGCAACCCAGACTAATAAGAAGGTTGGTGGTGTAGAGCTTCCTGTAGCCGCATGGCGTTCGTACTTAAATATGGAACTAACCATTCCAATTTTCGCTGTCTCTTATACACATCTCCGAGCCCACGAGACA
+
AAAAAFAB3AAAGFGGGBFAGGGHGHAEGFHGGHHFFBFHFEABABEBFEEFHEAAA5FGGFHFGFG5BAEEGGH1>EEFGEFHEHFG3FG@FGGBGF3BFAEFGGH?GHHF4GEEEAE3EDGFHFFHD1GFFG1??<C?CEAFC@DDDC
@M02034:409:000000000-BFKT7:1:1102:12273:3660 1:N:0:27
AAAGTCGAGGTGCCTAAAGTGGCAACCCAGACTACTGAGAAGGTTGGTGGTGTAGAGCTTCCTGTAGCCGCATGGCGTTCGTACTTAAATATGGAACTAACCATTCCAATTTTCGCTGTCTCTTATACACATCTCCGAGCCCACGAGACA
+
CBCCCFCCCCBCGGGGGGGGGGGHHHHGGHHGHHHHHHHHHHHEGHGEFGGGHFGFGHHHHHHHHHHGHGGFFGHHGGGGGGHHHHHHFHHHHHGFHHHGHHFHHHHGFHHHHHGGGGGGHHHHGHHHHHEHHHHHGGGGGGHGGDCDGC
@M02034:409:000000000-BFKT7:1:1102:13904:3662 1:N:0:27
AAAGTCGAGGTGCCTAAAGTGGCAACCCAGACTCAGCTGCCGGTTGGTGGTGTAGAGCTTCCTGTAGCCGCATGGCGTTCGTACTTAAATATGGAACTAACCATTCCAATTTTCGCTGTCTCTTATACACATCTCCGAGCCCACGAGACA
+
BBBCBFCCCCABGGGGGGGGGGGHHHHGGHHGHHHHHHHHHGGGGGGFFGGGHGFAFGHHHHHHGHGGGEGGGGHHGFGGGGHHHHHGHHHHHHGHHHHHHHHGHHHHHHHHHFFGGGGHHHGHDGHHFFHHHHHHG?GGCGHGGGGGGB
@M02034:409:000000000-BFKT7:1:1102:15870:3666 1:N:0:27
AAAGTCGAGGTGCCTAAAGTGGCAACCCAGACTTTGGGGGTGGTTGGTGGTGTAGAGCTTCCTGTAGCCGCATGGCGTTCGTACTTAAATATGGAACTAACCATTCCAATTTTCGCTGTCTCTTATACACATCTCCGAGCCCACGAGAC
+
CCCCCFBADBBCGGGGGGGGGGGHHHHGGHHGHHHHHGGGAFGFGGGGGGGGHGFDFHHHHHHHHHHGHFGFEGHGFEGFFFHHHHHGHHHHHHFFGHHHHHGHHHHGHHHHHGGGGGGHHHHHGHHHHHHHHHHHGGGGGGHGGGGGG
@M02034:409:000000000-BFKT7:1:1102:20540:3672 1:N:0:27
AAAGTCGAGGTGCCTAAAGTGGCAACCCAGACTCTGACTGGTGTTGGTGGTGTAGAGCTTCCTGTAGCCGCATGGCGTTCGTACTTAAATATGGAACTAACCATTCCAATTTTCGCTGTCTCTTATAACATCTCCGAGCCCACGAGACA
+
1A?1>FAADD1AFBFGFFGBFFF0GFHAFCGFHGFH1FHF0FGGEHHEFEGFHGHEHGFFDFGGFGGFFGE/EEHFEGGGCGB/?GGFDFGHHHB@FHFBGHFHFGHHHHHFG2>CEAEFHGGHFGFBGDFGG1FC//<>//?B?@//<
@M02034:409:000000000-BFKT7:1:1102:18744:3673 1:N:0:27
AAAGTCGAGGTGCCTAAAGTGGCAACCCAGACTCCGAATAATGTTGGTGGTGTAGAGCTTCCTGTAGCCGCATGGCGTTCGTACTTAAATATGGAACTAACCATTCCAATTTTCGCTGTCTCTTATACACATCTCCGAGCCCACGAGACA
+
CCBCCFCCCCABGGGGGGGGGGGHHHHGGHHGHHHGGGGGHHGGHHGGGGFFHHHDGHHHHGHHGHHHHGGEFGHHGFGGGGHHHHHHHHHGHHHFHHHFHHGHHHHHHHHHHHGGGGGGHHHHHHHHHHFHHHHFFCGCGGHGGGGGGB
@M02034:409:000000000-BFKT7:1:1102:11000:3688 1:N:0:27
AAAGTCGAGGTGCCTAAAGTGGCAACCCAGACTCCTAAGCATGTTGGTGGTGTAGAGCTTCCTGTAGCCGCATGGCGTTCGTACTTAAATATGGAACTAACCATTCCAATTTTCGCTGTCTCTTATACACATCTCCGAGCCCACGCGACA
+
AABBBFBBBD>ABGGGGGGGGGGGHDGEACECGGFHHCHFHHHHHHEEFGEFH3D5FGGGH3GGFGHGHGCAEFHGEEEEFEGHHHG3GGGHFH@GFGHHHFFGGHFGFBFHHGFFGDGHHHHH4BBEFFFHHHHFG/BCGGEAD//@D<
@M02034:409:000000000-BFKT7:1:1102:19832:3696 1:N:0:27
AAAGTCGAGGTGCCTAAAGTGGCAACCCAGACTGGGGGTCATGTTGGTGGTGTAGAGCTTCCTGTAGCCGCATGGCGTTCGTACTTAAATATGGAACTAACCATTCCAATTTTCGCTGTCTCTTATACACATCTCCGAGCCCACGAGAC
+
CCCCCFCBCCCCGGGGGGGGGGGHHHHGGHHGHHHHGGGGHGHHHHHFFGFGHFGDGHHHHHHHHHHHHEGFEGHHGGGGFGHHHHHGHHHHHHHGHGGGHHGHHHHHHHHHHGGGGGGHHHHHGHHHEHFHHHHFECC@DGHGGCGGG
@M02034:409:000000000-BFKT7:1:1102:16687:3707 1:N:0:27
AAAGTCGAGGTGCCTAAAGTGGCAACCCAGACTCATAATCAGGTTGGTGGTGTAGAGCTTCCTGTAGCCGCATGGCGTTCGTACTTAAATATGGAACTAACCATTCCAATTTTCGCTGTCTCTTATACACATCTCCGAGCCCACGAGACA
+
CCCCCFCCCCCCGGGFGGGGGGGHHHHGGHHGHHHHHHHHHHHHHHGEFGEFGGFDFHHHHGHHHHHHHGGGGGHHGGGGGGHHHHHFDGHHHHHHHHHHHHHHHGHHHHHHHHGGGGGHGHHHEHHFHGFHHHHFGCGDGGHGGGGGGB
@M02034:409:000000000-BFKT7:1:1102:17666:3720 1:N:0:27
AAAGTCGAGGTGCCTAAAGTGGCAACCCAGACTCAGGCGGGGGTTGGTGGTGTAGAGCTTCCTGTAGCCGCATGGCGTTCGTACTTAAATATGGAACTAACCATTCCAATTTTCGCTGTCTCTTATACACATCTCCGAGCCCACGAGAC
+
AAAABFABBBAAGGGGGGGGGFGFGHHDGHHGHHHHHHFFGGGGGGGEFE?FF?B3B?EGFFHF?FBBBEC>CDHHFCFGDACFGHG1DDFGGHFGGHFHGGHHHHHFDGHHGDCGGGGHHHGHDGDGHHHHGFFHFCGGGGHGG?DEG
@M02034:409:000000000-BFKT7:1:1102:8732:3722 1:N:0:27
AAAGTCGAGGTGCCTAAAGTGGCAACCCAGACTAATACGGTGGTTGGTGGTGTAGAGCTTCCTGTAGCCGCATGGCGTTCGTACTTAAATATGGAACTAACCATTCCAATTTTCGCTGTCTCTTATACACATCTCCGAGCCCACGAGAC
+
BBBBBFBADBAAGGGGGGGGGGGHHHHF2FHGHHHHHHHEBFGGFGGGFEEFGFFDFGHHHFHHHHHGHEEEFGHGEEGGFFGHHHGGGHHHHHFHFFFGHGHHHHHHHHHHHHGGGGGHHHHHHHHHHFHHHHFHE/B>DGHGGGGFG
@M02034:409:000000000-BFKT7:1:1102:19145:3722 1:N:0:27
AAAGTCGAGGTGCCTAAAGTGGCAACCCAGACTCGTCCGTCGGTTGGTGGTGTAGAGCTTCCTGTAGCCGCATGGCGTTCGTACTTAAATATGGAACTAACCATTCCAATTTTCGCTGTCTCTTATACACATCTCCGAGCCCACGAGACA
+
CCCCCFCCCCCCGGGGGGGGGGGHHHHGGHHGHHGHGEGEFFGFFGGGGGGGHHGFBGHHHHHHHHHFHGGFEGHHGGGGGGFHGHHFGGHHHGGHGHGHHHHHHHHGFGHHHHGGGGGHHHHHGGFHHGHHHGHHGGGGGGGGGGGGG<
@M02034:409:000000000-BFKT7:1:1102:21936:3729 1:N:0:27
AAAGTCGAGGTGCCTAAAGTGGCAACCCAGACTGCGCCGAATGTTGGTGGTGTAGAGCTTGCTGTAGCCGCGTGGTGTTCGT
+
BBBBBFBBBBBBGGGGFFGGGGGHGFHGGHAFH33BA2A20BFFFG1A11E113D55A333A5F@5D5BBE/>E/1??141>
@M02034:409:000000000-BFKT7:1:1102:16904:3729 1:N:0:27
AAAGTCGAGGTGCCTAAAGTGGCAACCCAGACTGGGAGGGAGGTTGGTGGTGTAGAGCTTCCTGTAGCCGCATGGCGTTCGTACTTAAATATGGAACTAACCATTCCAATTTTCGCTGTCTCTTATACACATCTCCGAGCCCACGAGAC
+
BABAAFABDBAAFGGGGGFBAFFFEGHGGHHGFFHHHGGGGGGEFHFBFDAFABGDFHHHGHHHHGHGFEEEGEFFEEEFEECGHHFEFGHHHHFGFBECFG3FHHGBFGHHHHGGGD/?BFGH3FBHGHGBBGFGDGGGCG/CDGCGD
@M02034:409:000000000-BFKT7:1:1102:16923:3736 1:N:0:27
AAAGTCGAGGTGCCTAAAGTGGCAACCCAGACTGGGAGGGAGGTTGGTGGTGTAGAGCTTCCTGTAGCCGCATGGCGTTCGTACTTAAATATGGAACTAACCATTCCAATTTTCGCTGTCTCTTATACACATCTCCGAGCCCACGAG
+
CCCBBFCBBCCBGGGGGGGGGGGHHHHGGHHGFHHHHFGGEFGEGHGGFDBAB3FDDGGHHHGHGHHHGEGFGGHHEEGFEFGHGFHFGHEFHHFFFEGEHHBGHHHGHHHHHFECDFGFHHHHFHFHHE2C@GDDC@C/AEFFDAD
@M02034:409:000000000-BFKT7:1:1102:11444:3758 1:N:0:27
AAAGTCGAGGTGCCTAAAGTGGCAACCCAGACTACTACTACGGTTGGTGGTGTAGAGCTTCCTGTAGCCGCATGGCGTTCGTACTTAAATATGGAACTAACCATTCCAATTTTCGCTGTCTCTTATACACATCTCCGAGCCCACGAGAC
+
CCCCCFCCBCBBGGGGGGGGGGGGHHHGGHHGHHHHHHHHHGGHGGGGGGEFHFHDFGHHHHHHFHHHHGE?EFHHGGGGGGHHHHFHFHFHHGGHFHGHHGGHHGHFBGHHHHFEDAEHHHHHFGFHBG2GHHHGGCFGGEEGC</<A
@M02034:409:000000000-BFKT7:1:1102:20255:3759 1:N:0:27
AAAGTCGAGGTGCCTAAAGTGGCAACCCAGACTTCGGTGGGTGTTGGTGTTGTTGAGGTTGCTGT
+
DDDDDFCCCCCDGGGGGGGGGGGHGHHGGHHGHC522BE2EEGG?GAF11B121B532B22B35B
@M02034:409:000000000-BFKT7:1:1102:17069:3768 1:N:0:27
AAAGTCGAGGTGCCTAAAGTGGCAACCCAGACTAGTCAGAAGGTTGGTGGTGTAGAGCTTCCTGTAGCCGCATGGCGTTCGTACTTAAATATGGAACTAACCATTCCAATTTTCGCTGTCTCTTATACACATCTCCGAGCCCACGAGACA
+
CCCCCFCCCCABGGGGFGGGGGGHHHHGGHHGHHHHHHHGFGHHGHGECEGFCAFADFHHHHHHHHGDFEE>EFHEEEFGGFFGFGHG3BFFGFG@GGFHEFFFGGH4DFGHH?EEEEFGHHHH4BFDHFDGHFHFF>BDGEHEFDG/?<
@M02034:409:000000000-BFKT7:1:1102:9756:3797 1:N:0:27
AAAGTCGAGGTGCCTAAAGTGGCAACCCAGACTC
+
BCCCCFCBCCBCGGGGFGGGGGGHHHHGGHGGHF
@M02034:409:000000000-BFKT7:1:1102:15119:3801 1:N:0:27
AAAGTCGAGGTGCCTAAAGTGGCAACCCAGACTGGTGGGC
+
AAAAAFAADD>>1CGGFGGGGBF0GGHCAGHGHHAGHG/A
@M02034:409:000000000-BFKT7:1:1102:14075:3823 1:N:0:27
AAAGTCGAGGTGCCTAAAGTGGCAACCCAGACTGTGGAGGGGGTTGGTGGTGTAGAGCTTCCTGTAGCCGCATGGCGTTCGTACTTAAATATGGAACTAACCATTCCAATTTTCGCTGTCTCTTATACACATCTCCGAGCCCACGAGAC
+
AAAABFAAADAAGGGFGGGEGCFGCDGECHHFFHHFHGGG?EEGGGGECGEBB@F5FFHHGGHHHGHHHGE>EEHHEEEFE/FGHHF3EGBFGFBFGBHFFGBBGGHFDGGHFGGGGGAGHHGHDGF2@CGHFBD<C?FDGGGFCCCDF
@M02034:409:000000000-BFKT7:1:1102:8515:3841 1:N:0:27
AAAGTCGAGGTGCCTAAAGTGGCAACCCAGACTGCGCCGGGTGTTGGTGGTGTAGAGCTTCCTGTAGCCGCATGGCGTTCGTACTTAAATATGGAACTAACCATTCCAATTTTTGCTGTCTCT
+
AAAAAFAADBAAGGGGFFGGGGGFFHHCGHADFHGD2AAEGAEEAGC1BEGFG3D5@5@GDHDFE@@53BE/BEG1>>>FE>B??FF3BFGEDB3B??FF303BBBG44BDG?3<BFDB???B
@M02034:409:000000000-BFKT7:1:1102:17538:3849 1:N:0:27
AAAGTCGAGGTGCCTAAAGTGGCAACCCAGACTAATACGCATGTTGGTGGTGTAGAGCTTCCTGTAGCCGCATGGCGTTCGTACTTAAATATGGAACTAACCATTCCAATTTTCGCTGTCTCTTATACACATCCCGAGCCCACGAGACAG
+
BBBBBFBBBBAAGGGGGGGGGGGHHHHGGHHGHHHHHHHGFGGHHFHGFGGGG3DAFGFHGHHHHGHGFEG>FEHFGGGFFEGHHHHHFGGHHHFFFFHHGCDFHHHHHGHHHBEEEGGGGHHGGGFFGGFHHHHGFFFFGHGGGGGGHH
@M02034:409:000000000-BFKT7:1:1102:12145:3854 1:N:0:27
AAAGTCGAGGTGCCTAAAGTGGCAACCCAGACTACTGGTAGGGTTGGTGGTGTAGAGCTTCCTGTAGCCGCATGGCGTTCGTACTTAAATATGGAACTAACCATTCCAATTTTCGCTGTCTCTTATACACATCTCCGAGCCCACGAGAC
+
CCCCCFCCCCCCGGGGGGGGGGGHHHHGGHHGHFHHHHHHHGGGGGGGGCEFGFHFGHHHHHHHHGHHHGGGGGHHGEGGGGHHHHHGHHFHHEGFHHHHGHHHHHGHHHHHHHGGGGGHHHHHHHHHHGHHHHHHGCCCGGHGGGGGG
@M02034:409:000000000-BFKT7:1:1102:20610:3856 1:N:0:27
AAAGTCGAGGTGCCTAAAGTGGCAACCCAGACTGCGGAGCGGGTTGGTGGTGTAGAGCTTCCTGTAGCCGCATGGCGTTCGTACTTAAATATGGAACTAACCATTCCAATTTTCGCTGTCTCTTATACACATCTCCGAGCCCACGAGAC
+
DDDDDFCBCBCCGGGGGGGGGGGHHHHGGHHGHHHGGGGGGGGGFGGGGGGGHGGDFGHHHHHHHHHHHGGEGGHGEEGGGGHHHHHHHHHHHHFFGGFHHHHHHHHHFGHHHHGGGGGHHHHHFHHHHHHHHHHFEC?>DGHGG@DFG
@M02034:409:000000000-BFKT7:1:1102:12442:3870 1:N:0:27
AAAGTCGAGGTGCCTAAAGTGGCAACCCAGACTTCTACTACTGTTGGTGGTGTAGAGCTTCCTGTAGCCGCATGGCGTTCGTACTTAAATATGGAACTAACCATTCCAATTTTCGCTGTCTCTTATACACATCTCCGAGCCCACGAGAC
+
BCCCCFCCCCCCGGGGGGGGGGGHHHHGGHHGHHHHHHHHHHHGHHHGGGGFGFGFFFHHHHHHHHHGHGGGGGGGGEGGGGHHHHHFHHHFHHFHFHHHGHFHHGHHHHHHHH@GGGGHHGHHHFHFFHGHHHGFGGGGGGEGGGFGG
@M02034:409:000000000-BFKT7:1:1102:8445:3873 1:N:0:27
AAAGTCGAGGTGCCTAAAGTGGCAACCCAGACTGAGCATGTGGTTGGTGGTGTAGAGCTTCCTGTAGCCGCATGGCGTTCGTACTTAAATATGGAACTAACCATTCCAATTTTCGCTGTCTCTTATACACATCTCCGAGCCCACGAGAC
+
CCBCCFCCCCBCGGGGGGGGGGGHHHHGGHHGH33A33BAG5FGFGGGGGGGHHHBGHHHHHHHHHHHHGGGGGHHGGGGGGHHHHHGHHHHHHFFHHHGHHGHHHHHHHHHHFGGGGGHHHHHFHHHHGGHHHHHGCFFGGFGG@DGG
@M02034:409:000000000-BFKT7:1:1102:8464:3884 1:N:0:27
AAAGTCGAGGTGCCTAAAGTGGCAACCCAGACTCAGCATGTGGTTGGTGGTGTAGAGCTTCCTGTAGCCGCATGGCGTTCGTACTTAAATATGGAACTAACCATTCCAATTTTCGCTGTCTCTTATACACATCTCC
+
AAA3ABAAB@A>FFFGGGG6DGDAFFC?FAFF3AFEGFHA5F3FC22AA1BA1BBFGGHFDFF5BFG531EEEG1?0EEFGGECFDGFFHFBF333C3BB3FDGHGFHFFGG4F/E?EGGHEHGGH3FFF2GFFGB
@M02034:409:000000000-BFKT7:1:1102:23785:3889 1:N:0:27
AAAGTCGAGGTGCCTAAAGTGGCAACCCAGACTTGTTGGGCGGTTGGTGGTGTAGAGCTTCCTGTAGCCGCATGGCGTTCGTACTTAAATATGGAACTAACCATACCAATTTTCGCTGTCTCTTATACACATCTCCGAGCCCACGAGACA
+
AAABBFBADBBBGGGGGGGFGGGHHHHGGHHGHHHDGFEGAEGEFGGEFGEFGGHFHHHHHHHHHHHGHGG?EEHHGEEFEFFHHHH?FGEGHHEFFCGGHHHHGFGGFGGHHHGGGGFFHHHHFGHFFGHHHHHFECG<CFHGGFGFGB
@M02034:409:000000000-BFKT7:1:1102:13769:3897 1:N:0:27
AAAGTCGAGGTGCCTAAAGTGGCAACCCAGACTAATCATGATGTTGGTGGTGTAGAGCTTCCTGTAGCCGCATGGCGTTCGTACTTAAATATGGAACTAACCATTCCAATTTTCGCTGTCTCTTATACACATCTCCGAGCCCACGAGACA
+
ABBBAFBA@DAAGGGEFFGBFGDHFGHGGHHGHCHHHGHH5GGDGHHEFE2FGFHFGHHHHH5GGGGEEEFEEEHGEEEFFEFHHGFFHHHHHHE3CHF3GHHGGB4FGHHHHBEDGGGGHEFHGHGFBF2G?FFF/<B<DGHGGFGGGF
@M02034:409:000000000-BFKT7:1:1102:10514:3898 1:N:0:27
AAAGTCGAGGTGCCTAAAGTGGCAACCCAGACTGTTACGAGGGTTGGTGGTGTAGAGCTTCCTGTAGCCGCATGG
+
AAAAAB3ADDABGGGGGGGGGGFHGHHGGDH23B3D55A22AEFGG?AA1EAA3D5A5ABDGHBA55B@1>0E1?
@M02034:409:000000000-BFKT7:1:1102:14638:3927 1:N:0:27
AAAGTCGAGGTGCCTAAAGTGGCAACCCAGACTAAGACGAGTGTTGGTGGTGTAGAGCTTCCTGTAGCCGCATGGCGTTCGTACTTAAATATGGAACTAACCATTCCAATTTTCGCTGTCTCTTATACACATCTCCGAGCCCACGAGACA
+
BABBBFBBAA>AGGFGFGGGGGGHFHHGGHHGHHHHHHGGGGHHDHAAFDEGHFF5AFGGFHGHFFHFFDG0EEHGFB@EFGHGHHHEHBBGGFBBCGFHBCFHHHHFFHFHHFGGGDEGGFHHEGHGFFFGHHHBEFGGDGG/@/AF?<
@M02034:409:000000000-BFKT7:1:1102:19016:3941 1:N:0:27
AAAGTCGAGGTGCCTAAAGTGGCAACCCAGACTCTGAGTGAGGTTGGTGGTGTAGAGCTTCCTGTAGCCGCATGGCGTTCGTACTTAAATATGGAACTAACCATTCCAATTTTCGCTGTCTCTTATACACATCTCCGAGCCCACGAGAC
+
AABCBFCBCCCCGGGGGGGGGGGHHHHGGHHGH33D5AB35BFGFHGGGGEFFFF5DFGHGHHHHGFGGEGEEGG1EEEFFFBGGHHFGGGHGBEBFGHHHHHGGGFFDFGHGFEFGGEFHFHH4?DGHHHHHGHFGBCGDFEFC/@CA
@M02034:409:000000000-BFKT7:1:1102:16386:3943 1:N:0:27
AAAGTCGAGGTGCCTAAAGTGGCAACCCAGACTACGAAGCATGTTGGTGGTGTAGAGCTTCCTGTAGCCGCATGGCGTTCGTACTTAAATATGGAACTAACCATTCCAATTTTCGCTGTCTCTTATACACATCTCCGAGCCCACGAGAC
+
CCCBAFCCBCAAGGGGGGGFGGGHGHHGGHHGHHHGGHGGHHHHHFHEGGBFGHGFGHHHHHHHGHHFHFFEEEHFGEFFFGHHHHGGFHHHGHHHHGHGEHFHHHHHHHHHHBEGGGGHHHHHGHHFHHF2CFGGGCG>DGHGCCGGG
@M02034:409:000000000-BFKT7:1:1102:9432:3953 1:N:0:27
AAAGTCGAGGTGCCTAAAGTGGCAACCCAGACTAATAATAAGGTTGGTGGTGTAGAGCTTCCTGTAGCCGCATGGCGTTCGTACTTAAATATGGAACTAACCATTCCAATTTTCGCTGTCTCTTATACACATCTCCGAGCCCACGAGACA
+
BBBBBFBBBBBAGGGGGGGGGGGHHHHGGHHGHGCFHHHHFHHFGHGEFDFGFGGFGHHHHHHHHGHHHGGGGGHHGGGGGGHHHHHGHHHHHFGFHHGFHHGHHHHHHHHHHHGGGGGHHHHHHHHHGHFHHGHFDGCCGGGGGGGGGF
@M02034:409:000000000-BFKT7:1:1102:17138:3958 1:N:0:27
AAAGTCGAGGTGCCTAAAGTGGCAACCCAGACTAATCAGAAGGTTGGTGGTGTAGAGCTTCCTGTAGCCGCATGGCGTTCGTACTTAAATATGGAACTAACCATTCCAATTTTCGCTGTCTCTTATACACATCTCCGAGCCCACGAGAC
+
AABBAFBACDBCGGGGFGGGGFGHHGHGGHGFGHHHHHHF5BGBGGGFCFEFHHGFGFFGGHHGB5DEFEEEEGHHGEFGFGFGGHHHHHHFGHGFEGFFGF3BGDGFGDGFHBEGGGGFHHHHGHHHHH2GGH32CC/BDF/CCCCAD
@M02034:409:000000000-BFKT7:1:1102:16996:3962 1:N:0:27
AAAGTCGAGGTGCCTAAAGTGGCAACCCAGACTACTCGTCATGTTGGTGGTGTAGAGCTTCCTGTAGCCGCATGGCGTTCGTACTTAAATATGGAACTAACCATTCCAATTTTCGCTGTCTCTTATACACATCTCCGAGCCCACGAGAC
+
CCCCCFCACCCCGGGGGGGGGGGHHHHGGHHGHHHHHGHGHHHAGHHEFGEFGFFDFGHHHHHHHHHHHEGEGGHHGGGGGGHHHHHHHHHHHHGFHHGFFHFHHHGHHHHHHHGGGGGHHHHH?FGHFFHHGHBFFCGCGGHGGGCDG
@M02034:409:000000000-BFKT7:1:1102:14978:3969 1:N:0:27
AAAGTCGAGGTGCCTAAAGTGGCAACCCAGACTGGGTGGAGTGTTGGTGGTGTAGAGCTTCCTGTAGCCGCATGGCGTTCGTACTTAAATATGGAACTAACCATTCCAATTTTCGCTGTCTCTTATACACATCTCCGAGCCCACGAGAC
+
CCCCCFCBCCCBGGGGGGGGGGGHHHHGGHHGHGHHBEEGHHHHHHHEEFGGGBFAGGHHHHHHGHGFGFG0EEHEFEFGFGGHHHHHHFHFHHF3GHHGGFHGHHHFFGHHHGGGFGEHHHHHFHHHFFHHGHHBEDGGGGHGGCGGG
@M02034:409:000000000-BFKT7:1:1102:9035:3974 1:N:0:27
AAAGTCGAGGTGCCTAAAGTGGCAACCCAGACTAGTAAGCAGGTTGGTGGTGTAGAGCTTCCTGTAGCCGCATGGCGTTCGTACTTAAATATGGAACTAACCATTCCAATTTTCGCTGTCTCTTATACACATCTCCGAGCCCACGAGACA
+
BBBBBFBBDBAAGGGGGGFGGGGGFHHGGHHFFHHHGHHHHHHHGGGGGGGFGDG55BGHHHHHBGHGEGG@EGHHGFGGGE?GHHGHGHHBGG3BEGFHHGEHGGEDGHHHHFEDGGEHHHGHFFFHFHEHHHHFB/CCF?GFG//?C?
@M02034:409:000000000-BFKT7:1:1102:15818:3983 1:N:0:27
AAAGTCGAGGTGCCTAAAGTGGCAACCCAGACTCATATTGGTGGTGTAGAGCTTCCTGTAGCCGCATGGCGTTCGTACTTAAATATGGAACTAACCATTCCAATTTTCGCTGTCTCTTATACACATTCCGAGCCCACGAGACTCCTGA
+
AAAAAF>AADAABFGGGGGFGBFCFHHGGGHGGGFGFGFEDBFAEGGHFFG5FGH3FAB5AEBE?EGGGAE1>EEEGHGHFFFHHHHHH@BCDGEHHFEHHGHFBBGBEEEGEGHEHGGHHE4F?FF4GHDGGCGEFGGGGEHHFB1?
@M02034:409:000000000-BFKT7:1:1102:13724:3987 1:N:0:27
AAAGTCGAGGTGCCTAAAGTGGCAACCCAGACTAAGAATGCGGTTGGTGGTGTAGAGCTTCCTGTAGCCGCATGGCGTTCGTACTTAAATATGGAACTAACCATTCCAATTTTCGCTGTCTCTTATACACATCTCCGAGCCCACGAGACA
+
AABCAFBABDBCGGGGGGGGGGGHHHHGGGHGHHCHFDFB5EEEFGGEFGGGHGHGHHHGHHHHHGHHHGGGGGHHGGGGGGHHHHHGGHHHHHGGGEFFHFHGHGGHHHHHHHGGGGGGHHHHFHGHFHFHHHGGG/DGCFGGC?D/<<
@M02034:409:000000000-BFKT7:1:1102:21408:3992 1:N:0:27
AAAGTCGAGGTGCCTAAAGTGGCAACCCAGACTACTCAGAAGGTTGGTGGTGTAGAGCTTCCTGTAGCCGCATGGCGTTCGTACTTAAATATGGAACTAACCATTCCAATTTTCGCTGTCTCTTATACACATCTCCGAGCCCACGAGACA
+
BAABBFBBBBABGGGGFGGGGGGHHHHGGDGFHHHGHHGGGGHHHHGFGGEFHFGGHFHHHGHHHHHHHFGFEGHGGEGGGGFHGHHHHHHHHHHHHHHHHHHGHHHGHGHHHHGGGGGGHHHHHHHHHGHHHHHHF/@>DGHGGCFDGC
@M02034:409:000000000-BFKT7:1:1102:20554:3999 1:N:0:27
AAAGTCGAGGTGCCTAAAGTGGCAACCCAGACTCCGAAGATGGTTGGTGGTGTAGAGCTTCCTGTAGCCGCATGGCGTTCGTACTTAAATATGGAACTAACCATTCCAATTTTCGCTGTCTCTTATACACATCTCCGAGCCCACGAGACA
+
BBBBBFBBBBAACGGGGGGGGFGBBHHEDHHEGHGGGDEDHFHHHDCAFABBF3FADBGGHGHDFGHHFFF@EEHFEEFEEEGHHHGDHHGHHGFDFGHHHFHHHFFFFGHHHFEGEEEGGFHHFHHGFBHHHHHFECFFCGCEC/DDGF
@M02034:409:000000000-BFKT7:1:1102:12570:4000 1:N:0:27
AAAGTCGAGGTGCCTAAAGTGGCAACCCAGACTTCGATGGCGGTTGGTGGTGTAGAGCTTCCTGTAGCCGCATGGCGTTCGTACTTAAATATGGAACTAACCATTCCAATTTTCGCTGTCTCTTATACACATCTCCGAGCCCACGAGACA
+
BBBBBFBB@BAAFGGGGGGGGFGHFAFEFHHGHHHGDHFAFGGGGFGGGGBFH3F5ADHHHFHHGHHHHGGEFGHHEEEEFECFHHGDGHGHHE?FGHHHHHGGHHHFHHHHHGGGGGFHHHHH>FGFGHHHFGHDE@GGGGHGGGC.<<
@M02034:409:000000000-BFKT7:1:1102:11036:4002 1:N:0:27
AAAGTCGAGGTGCCTACAGTGGCAACCCAGACTGGTAAGCAGGTT
+
AAAA>D1AAD1AFFFF11BAGGECGA0BFGHGHHGGGFFFEBHFH
@M02034:409:000000000-BFKT7:1:1102:19775:4011 1:N:0:27
AAAGTCGAGGTGCCTAAAGTGGCAACCCAGACTCCGTCTCCTGTTGGTGGTGTAGAGCTTCCTGTAGCCGCATGGCGTTCGTACTTAAATATGGAACTAACCATTCCAATTTTCGCTGTCTCTTATACACATCTCCGAGCCCACGAGACA
+
CCCCCFCCCCCCGGGGGGGGGGGHHHHGGHHGHHHGHHHHHHHHGHHEGGGFGGHFGHHHHHHHHHHHHFGFGGHHGGGGFGHHHHGGGHHHHGGBGHHHHHGHHHHHHHHHHHGGGGGHGHHHHHHHGHFHHHHHFDFCCGHGGGGGGC
@M02034:409:000000000-BFKT7:1:1102:12851:4016 1:N:0:27
AAAGTCGAGGTGCCTAAAGTGGCAACCCAGACTCAGCCGCCTGTTGGTGGTGTAGAGCTTCCTGTAGCCGCATGGCGTTCGTACTTACATATGGAACTAACCATTCCAATTTTCGCTGTCTCTTATACACATCTCCGAGCCCACGAGACA
+
CCCCCFCCBCABGGGGGGGGGGGHHHHGGHH2FEEFFEE22BGH5F1AAAFE13D5BABF5FGGA5B53?E0EEC1EB/1EE?CEDG33FG4FB33BBGF303BB4F44DBHB4/EEF?2?3DB3??BB2BGGFHDB/@C/<?F/<<AD>
@M02034:409:000000000-BFKT7:1:1102:7596:4019 1:N:0:27
AAAGTCGAGGTGCCTAAAAGTGGCAACCCAGACTCCGCTGGGGGTTGGTGGTGTAGAGCTTCCTGTAGCCGCATGGCGTTCGTACTTAAATATGGAACTAACCATTCCAATTTTCGCTGTCTCTTATACACATCTCCGAGCCCACGAGAC
+
BBBBBFBBBBBBGGGGEGBGGGHGGFHHGFHHGGFHGGGGGGGGFFGGEFFEFHHGFGHHH5FGHHHHEHEE@EGHAEEGGEFHHHH4BFFEGGHBFGFFFCGGGHHFD3BFHHFCDGGGHHEHH2@@@2FDFCFGDEA?@@FHG@@CCA
@M02034:409:000000000-BFKT7:1:1102:11034:4020 1:N:0:27
AAAGTCGAGGTGCCTAAAGTGGCAACCCAGACTGGTAAGCAGGTTGGTGGTGTAGAGCTTCCTGTAGCCGCATGGCGTTCGTACTTAAATATGGAACTAACCATTCCAATTTTCGCTGTCTCTTATACACATCTCCGAGCCCACGAGACA
+
ABAAAFBBBBABGGF5CEGFGGGGHHHGDDHDFGGHHGHHHHHHHHG2FEEFHHGBGFHHHFHHHFHGFFGEGGHFE?FFFFFHHHGFHHFGFGFBFGF3?FFHGGFHGHGHGGGGGGGFHHHHFGHGGHBGHFF2ECG/BGEFCC?FGC
@M02034:409:000000000-BFKT7:1:1102:11016:4022 1:N:0:27
AAAGTCGAGGTGCCTAAAGTGGCAACCCAGACTGGTAAGCAGGTTGGTGGTGTAGAGCTTCCTGTAGCCGCATGGCGTTCGTACTTAAATATGGAACTAACCATTCCAATTTTCGCTGTCTCTTATACACATCTCCGAGCCCACGAGAC
+
ABBBBFBBDBAAGGGGGGGGGGGHHHHGGHHGHBG5AFFHHHHHHHGGGGGGHHHFGHHHHFHGGHHHHGGGGGHHGGGGGGHHHHHHFHHHHEHHHHHHHHGGHHHHHHHGHHGGGGFHHHHHHHHHHFGHHHHHGCGGGGHGGGG/E
@M02034:409:000000000-BFKT7:1:1102:18450:4022 1:N:0:27
AAAGTCGAGGTGCCTAAAGTGGCAACCCAGACTAAGAAGCAGGTTGGTGGTGTAGAGCTTCCTGTAGCCGCATGGCGTTCGTACTTAAATATGGAACTAACCATTCCAATTTTCGCTGTCTCTTATACACATCTCGAGCCCACGAGACAG
+
BB?AADABABABFFGGGGGGGFGCGHHDGHHGHHHGBGH3FFCHGHGAFEEFH3FAD5GGHFHFFGGFFEECEEHAEEEFEEFGFHHEHHFHHHGGHHHHHGHGHHHFHHHHHDGGGGGHHHHHDGHHB1GHGHHHFFGGGECDGGGGHH
@M02034:409:000000000-BFKT7:1:1102:11800:4024 1:N:0:27
AAAGTCGAGGTGCCTAAAGTGGCAACCCAGACTGGGGTTGCGGTTGGTGGTGTAGAGCTTCCTGTAGCCGCATGGCGTTCGTACTTAAATATGGAACTAACCATTCCAATTTTCGCTGTCTCTTATACACATCTCCGAGCCCACGAGAC
+
CCCCCFCCCCCCGGGGGGGGGGGHHHHGGHHGHHHHGGEGHGGEGGGEFGGGHGGFGHHHHHHHHGGGHEEFFGHHFEGGGGHHHHHFGHHHHHGGHHHHHHHHHHGHHHHHHHGGGGGHHGHHHHHFGHHHHHGGE?FCGGHGG@DGG
@M02034:409:000000000-BFKT7:1:1102:7613:4032 1:N:0:27
AAAGTCGAGGTGCCTAAAAGTGCCAACCCAGACTC
+
AAAAAD1>>>AAGGGFFG111B11DBCE0ECC01A
@M02034:409:000000000-BFKT7:1:1102:18742:4032 1:N:0:27
AAAGTCGAGGTGCCTAAAGTGGCAACCCAGACTTTTATTGGTGTTGGTGGTGTAGAGCTTCCTGTAGCCGCATGGCGTTCGTACTTAAATATGGAACTAACCATTCCAATTTTCGCTGTCTCTTATACACATCTCCGAGCCCACGAGAC
+
CCCCCFCCCBBCGGGGGGGGGGGHGHHGGGHGHHHHHHHHHHGHEHFFGGGFHFGFHGHHHHHHHHHGHGGGEGHHGGGGFGHHHHHFFGGHHGFGHHGGHHDGHHHHHHHHHFEGGFGGHHHHGHHGGHFHHHHHGGGFGGHGGGCGF
@M02034:409:000000000-BFKT7:1:1102:13910:4037 1:N:0:27
AAAGTCGAGGTGCCTAAAGTGGCAACCCAGACTGGGCATGGGGTTGGTGGTGTAGAGCTTCCTGTAGCCGCATGGCGTTCGTACTTAAATATGGAACTAACCATTCCAATTTTCGCTGTCTCTTATACACATCTCCGAGCCCACGAGACA
+
BCCCBFCCCCBCGGGGGFGGGGGHHHHGGGHGHHHHHHHHHHGGGGGEFGEFHGFDGHHHHHHHGHHHHGGGGGHHGFGGGGHHHHHGGHHGHHFHHHHGHHHHHHHGHHHHHHGGGGGHHHHHGHHHHHHHHGHGGCGCCGHGGGG?DF
@M02034:409:000000000-BFKT7:1:1102:21963:4059 1:N:0:27
AAAGTCGAGGTGCCTAAAGTGGCAACCCAGACTACGCAGTCTGTTGGTGGTGTAGAGCTTCCTGTAGCCGCATGGCGTTCGTACTTAAATATGGATCTAACCATTCCAATTTTCGCTGTCTCTTATACACATCTCCGAGCCC
+
BBBBCFCCCBBCGGGGGGGGGGGHHHHGGHDGFF3AAEEA3DGHFH2EFEGEABF5DAGA5FFFF5DAAEEEFGF1>1>?FFB1FGF3FGG@EB33BEHG303B3?G??BFHFB@FGF/34BFE3BBFFC2?B?GBD/BD?F
@M02034:409:000000000-BFKT7:1:1102:19186:4073 1:N:0:27
AAAGTCGAGGTGCCTAAAGTGGCAACCCAGACTACTCTTCGGGTTGGTGGT
+
BBCCAFCABCCBGGGGGGGGGGGHHHHGGHHGHF3FA5DEHG22B22B11E
@M02034:409:000000000-BFKT7:1:1102:19176:4093 1:N:0:27
AAAGTCGAGGTGCCTAAAGTGGCAACCCAGACTACTCTTCGGGTTGGTGGTGTACTTCCTGTAGCCGCATGGCGTTCGTACTTAAATATGGAACTAACCATTCCAATTTTCGCTGTCTCTTATACACATCTCCGAGCCCACGAGACAGGC
+
BBBBBFBBBBABGGGGFF4FGGGHHHHGDDHGHGHHHHGF2EEHFAAEF1EFH3FGHAGHHHHFFFGE@EGHHGEGGGGHEHHHHGFFEGFHHFG@BGHHHHHHG?BGHHEEGGGEHHHHGHHHF?FDGFGHHGGGGCGHGC/@?DFHGF
@M02034:409:000000000-BFKT7:1:1102:16395:4101 1:N:0:27
AAAGTCGAGGTGCCTAAAGTGGCAACCCAGACTTATACGGGTGTTGGTGGTGTAGAGCTTCCTGTAGCCGCATGGCGTTCGTACTTAAATATGGAACTAACCATTCCAATTTTCGCTGTCTCTTATACACATCTCCGAGCCCACGAGAC
+
AAAAAFAADBABGGGGGGGGGGGFHHHGGHHGHHHHHGHGGEEAEHHAAFECADGDAFHHHHHHDGHFHEFEGFGHGECFGGFHHHHHGDGGHHFBFGHFFGGGHHHFBFGHHHGGGGFHHHGGFGDGGFFHHHHFCB/BDEHGGGGAE
@M02034:409:000000000-BFKT7:1:1102:13808:4115 1:N:0:27
AAAGTCGAGGTGCCTAAAGTGGCAACCCAGACTCAGGAGAGTGTTGGTGGTGTAGAGCTTCCTGTAGCCGCATGGCGTTCGTACTTAAATATGGAACTAACCATTCCAATTTTCGCTGTCTCTTATACACATCTCCGAGCCCACGAGAC
+
CCCCBFBCBBCCGGGGGGGGGGGHHHHGGHHGHHHHHHGGGHHHHHGEFEGFGFGAADHHGHHHGFHGHEGEGFHFFEFGGFHHHHGFHHHHHHFFGHHHHGBHGHHEGGHHFFFGGGEHGHHHHHBGHFHGHDGFFCGGCFHGG/CFG
@M02034:409:000000000-BFKT7:1:1102:16083:4123 1:N:0:27
AAAGTCGAGGTGCCTAAAGTGGCAACCCAGACTCTTGCGCCTGTTGGTGGTGTAGAGCTTCCTGTAGCCGCATGGCGTTCGTACTTAAATATGGAACTAACCATTCCAATTTTCGCTGTCTCTTATACACATCTCCGAGCCCACGAGACA
+
ABABAFBADDBAGGGFGGGBGGGHHHHGGGHGHHHHHHGEGGHFGHHEFEEFFEFDGGHHHHHHGGHFHEEEGFHHEEEFEBGHHFHHGHHFHFHHHHHGHHHHHHGHHHHHHGGGGGFHHHGHHHGHFGFHHHHFCBC/BFHGGGGGGH
@M02034:409:000000000-BFKT7:1:1102:21197:4148 1:N:0:27
AAAGTCGAGGTGCCTAAAGTGGCAACCCAGACTAAGAATATGGTTGGTGGTGTAGAGCTTCCTGTAGCCGCATGGCGTTCGTACTTAAATATGGAACTAACCATTCCAATTTTCGCTGTCTCTTATACACATCTCCGAGCCCACGAGAC
+
CCCCCFCBBBBCGGGGGGGGGGGHHHHGGHHGHHHHHGHHHHHHHGGGGGGGHHHGHHHHHHHHHHHHHGGGGGHHGGGGGGHHHHHHHHHHHHGHHHHHHHGHHHHHHHHHHHGGGEGHHHHHHHHHGHFHHHHHF?DGGGHGGGGGG
@M02034:409:000000000-BFKT7:1:1102:19833:4153 1:N:0:27
AAAGTCGAGGTGCCTAAAGTGGCAACCCAGACTGGTGGTCCGGTTGGTGGTGTAGAGCTTCCTGTAGCCGCATGGCGTTCGTACTTAAATATGGAACTAACCATTCCAATTTTCGCTGTCTCTTATACACATCTCCGAGCCCACGAGACA
+
BCCCCFCCBCABGGGGGGGGGGGHHHHGGHHGHHHHHGFHHGGGGGGGGGGF1FG5FHHHHHHHHFGFHEGGGGHHGEGGGEGGHHHDGHFHGHF?GHHHHHFHHHHGHHHHHGCGGGDFHFHHGHHBGHDHGHHHGGGFGGHGGGGDGB
@M02034:409:000000000-BFKT7:1:1102:23682:4173 1:N:0:27
AAAGTCGAGGTGCCTAAAGTGGCAACCCAGACTGTTATGCCGGTTGGTGGTGTAGAGCTTCCTGTAGCCGCATGGCGTTCGTACTTAAATATGGAACTAACCATTCCAATTTTCGCTGTCTCTTATACACATCTCCGAGCCCACGAGACA
+
BBBBBFBBBBAACGGA4BGGGGGGHHHFGHHGGHHHHHHHHGGEEGGGGGFFFGFDFGHHHHHHGGHFGEEEEEHHGEFEEEGHHHHFEHGHHFFFFHHHHHHHFFFHHHHHHFGGGGGHHHHHHHHHGCGFHHGB?@?><CGFGCFDD<
@M02034:409:000000000-BFKT7:1:1102:13600:4173 1:N:0:27
AAAGTCGAGGTGCCTAAAGTGGCAACCCAGACTTGTAAGAATGTTGGTGGTG
+
1AAAAFAA1A>AG1BGGGGGF1FGFHHAEHHGFB1A1AD11BB12AAEA//A
@M02034:409:000000000-BFKT7:1:1102:10933:4178 1:N:0:27
AAAGTCGAGGTGCCTAAAGTGGCAACCCAGACTTATCCTTTGGTTGGTGGTGTAGAGCTTCCTGTAGCCGCATGGCGTTCGTACTTAAATATGGAACTAACCATTCCAATTTTCGCTGTCTCTTATACACATCTCCGAG
+
BBBBBFBBBBAAGGGGGGGGGFCGBHHGFFGFHHHHHGHHHHG2FAEAEEEFHBGGGHHHHHHHBFGFBAA>E?G1>?E1?EFGGFG3FGDGGE@3FGGCCFEBGHBFDFGFGDECEE<FGFGH4FD2BFGHFB?1BCC
@M02034:409:000000000-BFKT7:1:1102:14950:4185 1:N:0:27
AAAGTCGAGGTGCCTAAAGTGGCAACCCAGACTAAGAAGCATGTTGGTGGTGTAGAGCTTCCTGTAGCCGCATGGCGTTCGTACTTAAATATGGAACTAACCATTCCAATTTTCGCTGTCTCTTATACACATCTCCGAGCCCACGAGACA
+
BBBBBFBBBBBBGGGGGGGFGGGHHHHGGHHGHHHHHHHHHHHHHHHEFGFFGBD5DGHHHGHGGGHGGEEEFGHGEEEFFGHHHHHFHHHHHHHHFHHHHHHHHHHHHHHHHHGGGGGHHHHGGHHHHHFHGHHGE?FFGFHGGGGGGC
@M02034:409:000000000-BFKT7:1:1102:10107:4188 1:N:0:27
AAAGTCGAGGTGCCTAAAGTGGCAACCCAGACTCCGGATCTGGTTGGTGGTGTAGAGCTTCCTGTAGCCGCATGGCGTTCGTACTTAAATATGGAACTAACCATTCCAATTTTCGCTGTCTCTTATACACATCTCCGAGCCCACGAGAC
+
BBBBBFBBBBBBGGGGGCGGGGGGHHHGGHHGHGFEE2EFHGHHHGGFFGGFA3DBD5BFGGFHBDBDBEE>EEH1E?EFFE2FGHH@GFGFGE33BEGCF0?FFDH4BFEHFB<<EA?2B3FD3?DDG2?CGHH2?/>@/FHFD@@FD
@M02034:409:000000000-BFKT7:1:1102:21503:4192 1:N:0:27
AAAGTCGAGGTGCCTAAAGTGGCAACCCAGACTACTAGGCATGTTGGTGGTGTAGAGCTTCCTGTAGCCGCATGGCGTTCGTACTTAAATATGGAACTAACCATTCCAATTTTCGCTGTCTCTTATACACATCTCCGAGCCCACGAGACA
+
BCBBCFBCCCBBGGGGGGGGGGGHHHHGGHHGHHHHCFHHHBGHGHHGGGGGHHGGHHHHHHHHHHHHHGGGGGHHGGGGGGHHHHHGHHHHHGHGGHHHHHHHHHHHHHHHHHGGGDGHHHHHHHHHHHBHHHGHGGGDGGHGGGGGGG
@M02034:409:000000000-BFKT7:1:1102:19622:4195 1:N:0:27
AAAGTCGAGGTGCCTAAAGTGGCCACCCAGACTGCGGCGCCGGTTGGTGGTGTAGAGCTTCCTGTAGCCGCATGGCGTTCGTACTTAAATATGGAACTAACCATTCCAATTTTCGCTGTCTCTTATACACATCTCCGAGCCCACGAGACA
+
BBBBBFBBDBBBGGGGGGGGGFGGHGHGGHHGHHHGGGGGGGGGFGGEFGGFHDGBGGHHHHHHGHHHGEEEEGHCEEEFFEFHHHHGFHGHHHDGHHHHHHHHHHHFHGHHHHGGGGGHHHHHHHHHGHGHHHGHEAGCFGHGGFGGGC
@M02034:409:000000000-BFKT7:1:1102:18084:4196 1:N:0:27
AAAGTCGAGGTGCCTAAAGTGGCAACCCAGACTAAGCATCAGGTTGGTGGTGTAGAGCTTCCTGTAGCCGCATGGCGTTCGTACTTAAATATGGAACTAACCATTCCAATTTTCGCTGTCTCTTATACACATCTCCGAGCCCACGAGAC
+
BBBBBFBBBBBBGGGGG4GGGGGHHHHGGHGFHHFGFFHHHBHHHHGGGCGGHGH5FFHHHGHHHGHFGEC0EEHFFGGGGGGHHHHFFHFHGH33FGFG30?FHFF?DGHHHHEGGGGGHHHHFHDDD?DHCGB2E/B?/CFC@/CEA
@M02034:409:000000000-BFKT7:1:1102:7755:4199 1:N:0:27
AAAGTCGAGGTGCCTAAAGTGGCAACCCAGACTCCTGGTACGGTTGGTGGTGCTGTGCTTCCTGTAGCCGCATGGTGTTCGTTCTTAATTATGGTACTAATTTTTCCTATTTTTGCTGTCTCTTTTACACATCTCCGAGCCC
+
BBBBBFBBBBBBGGGDGFGGGGGHHHHGGHHGH33BA3G55EEHGG2AA1B133DAB55D5FF555B53AE0BE?5BB>41B31?FH44BB4@B@4B@GH444BB3B44BBG44>3B?4?4BF44BF3F333BFG2?<C?/?
@M02034:409:000000000-BFKT7:1:1102:14376:4200 1:N:0:27
AAAGTCGAGGTGCCTAAAGTGGCAACCCAGACTCCTGAGAGGGTTG
+
BBBBBFBBBBBBGGGF4FGGGGGGHHHGGHHGGFHHBG2DG2AEAE
@M02034:409:000000000-BFKT7:1:1102:11548:4200 1:N:0:27
AAAGTCGAGGTGCCTAAAGTGGCAACCCAGACTAATAATCATGTTGGTGGTGTAGAGCTTCCTGTAGCCGCATGGCGTTCGTACTTAAATATGGAACTAACCATTCCAATTTTCGCTGTCTCTTATACACATCTCCGAGCCCACGAGAC
+
CCCCCFCCCCBCGGGGGGGGGGGHHHHGGHHGHHBGDA5AGGHHHHHGGGGGHHHGHHHHHHHHGHHHHGGEFGHHGGGGGGHHHHHGHHGHHHHHHHHHHHGHHHHHHHHHHHGGGGGGHHHHHHFHGHFHHHHHGGCBFGHGGDGFF
@M02034:409:000000000-BFKT7:1:1102:14816:4220 1:N:0:27
AAAGTCGAGGTGCCTAAAGTGGCAACCCAGACTCTTAG
+
BBABBFBBBBABGGGGGGGGGGGHHHHGGHHGH33D5A
@M02034:409:000000000-BFKT7:1:1102:19429:4221 1:N:0:27
AAAGTCGAGGTGCCTAAAGTGGCAACCCAGACTATTGAGGATGTTGGTGGTGTAGAGCTTCCTGTAGCCGCATGGCGTTCGTACTTAAATATGGAACTAACCATTCCAATTTTCGCTGTCTCTTATACACATCTCCGAGCCCACGAGACA
+
CCCCCFCCCCABGGGGGGGGGGGHHHHGGHHEFHGHHGHHHHHHGHGEFGGGFBD5BAFGFHHHGFGFGEGAEFHFFEFFFGFHGHGFGGHGHH3DGHHHFGFGHGHBEGHHHDEEEE?FEHGFBGGGGFGHHHHFG?FGGGECDCGGCB
@M02034:409:000000000-BFKT7:1:1102:23600:4226 1:N:0:27
AAAGTCGAGGTGCCTAAAGTGGCAACCCAGACTGCTGGGGGGGTTGGTGGTGTAGAGCTTCCTGTAGCCGCATGGCGTTCGTACTTAAATATGGAACTAAGCATTCCAATTTTCGCTGTCTCTTATACACATCTCCGAGCCCACGAGAC
+
CBCBCFCCCCBBGGGGGGGGGGGHHHHGGHHGHHGHFGEGGGGGGGGAEGDEEBFBBFGGFGGGGFF;0;B?DGF.@ADADDFEEFF0BFFFFFBFFFFFFBBFFEFFFFFFFFFFFFFFFFFFFFFFFFFFFFFBA=FAFFFFD-CDD
@M02034:409:000000000-BFKT7:1:1102:10798:4230 1:N:0:27
AAAGTCGAGGTGCCTAAAGTGGCAACCCAGACTAAGAATAGTGTTGGTGGTGTAGAGCTTCCTGTAGCCGCATGGCGTTCGTACTTAAATATGGAACTAACCATTCCAATTTTCGCTGTCTCTTATACACATCTCCGAGCCCACGAGACA
+
CCCCCFCBCBABGGGGGGGGGGGHHHHGGHHGHFFHFHHHHHHB5GGEF?FEC3D5D5FGDGHHDBGABEF?FGG1EBEFFFBFFHHHGHF4FG33EGFH313BG4G4EGEHG4EEFGEFFHHFBGHHHEGFHHHBE?CD/FHCCGGDGC
@M02034:409:000000000-BFKT7:1:1102:13218:4249 1:N:0:27
AAAGTCGAGGTGCCTAAAGTGGCAACCCAGACTAGGAATAATGTTGGTGGTGTAGAGCTTCCTGTAGCCGCATGGCGTTCGTACTTAAATATGGAACTAACCATTCCAATTTTCGCTGCTCTTATACACATCTCCGAGCCCACGAGACAG
+
AAAAADA?ADAAGGG111B3FEFHHAGEFHHGFHFHHHHBGGHGHBGEFEGGHFH2FHHHFGHHHEHHHEEGEGHFEGGGGEFHGGFFFHHFHBF1FFFEFGEFGEG>BFGHHHCGG/EGHHHGHFFGFBGGHHGGCCGGGHGGGGGGFH
@M02034:409:000000000-BFKT7:1:1102:21874:4253 1:N:0:27
AAAGTCGAGGTGCCTAAAGTGGCAACCCAGACTCGGCAGACTGTTGGTGGTGTAGAGCTTCCTGTAGCCGCATGGCGTTCGTACTTAAATATGGAACTAACCATTCCAATTTTCGCTGTCTCTTATACACATCTCCG
+
BBBBBFBBDDAAGGGFGFGFGGGFGHHFGHHGHGFFGGGGHHHHHHHGGG?FAGG5GHHFHGHHGHGBGEFEGEHFEEEEEEFGHGGEDGGFGFGGFBGFFAFHHGHFHHHHHFGGGFGHHFHGHHFHEFFFFHHHC
@M02034:409:000000000-BFKT7:1:1102:22386:4254 1:N:0:27
AAAGTCGAGGTGCCTAAAGTGGCAACCCAGACTAGGACGTCTGTTGGTGGTGTAGAGCTTCCTGTAGCCGCATGGCGTTCGTACTTAAATATGGAACTAACCATTCCAATTTTCGCTGTCTCTTATACACATCTCCGAGCCCACGAGACA
+
BBAAAFABBBAAGGGGGGGGGFGHHHHDFHHGHGHHHHGGGHGHHHHGGGEFGFHFHHHHGHHFGGGGHGGCEFHHGEGGEGHHGHHHHHGHHEDGHHHHHHHHHHHHHHHHHHGGGGGHHGHHHHH33FFGFFGHG/C@CFHGGGGGGG
@M02034:409:000000000-BFKT7:1:1102:20322:4255 1:N:0:27
AAAGTCGAGGTGCCTAAAGTGGCAACCCAGACTAAGAAGCAGGTTGGTGGTGTAGAGCTTCCTGTAGCCGCATGGCGTTCGTACTTAAATATGGAACTAACCATTCCAATTTTCGCTGTCTCTTATACACATCTCCGAGCCCACGAGACA
+
CCCCCFCBCBABGGGGGGGGGGGGHHHGGHHGHHHHHHHHHHHHHHGGGGFGHGGFGHHHHHHHHHHGGEGGGGHHEEEGGGHHHHHHHHHHHHHGHHHHHHHHHHHHHHHHHHGGGGGGHHHHHHHHHGHHHHHEFCGCGGHGGGGGGC
@M02034:409:000000000-BFKT7:1:1102:7253:4269 1:N:0:27
AAAGTCGAGGTGCCTAAAGTGGCAACCCAGACTGGGAGTGGGGTTGGTGGTGTTGA
+
A@3ABFAADBAACFGGGGFGGFGCHHHDGGHDHGF22ABGEFGEEEEEC1EA11B5
@M02034:409:000000000-BFKT7:1:1102:15388:4273 1:N:0:27
AAAGTCGAGGTGCCTAAAGTGGCAACCCAGACTGGGGGGGGGGTTGG
+
BBCBAFCCCCBCGGGGGFGFGFGHHHHGGHHGHHG2E2>CB-@@--:
@M02034:409:000000000-BFKT7:1:1102:8446:4278 1:N:0:27
AAAGTCGAGGTGCCTAAAGTGGCAACCCAGAC
+
BBBBBFBBBBAAGGGGGGGGGGGHHHHGGHDG
@M02034:409:000000000-BFKT7:1:1102:11411:4289 1:N:0:27
AAAGTCGAGGTGCCTAAAGTGGCAACCCAGACTA
+
BBBBBFBBBBBBGGGGGGGGGGGHHHHGFHHGHB
@M02034:409:000000000-BFKT7:1:1102:17250:4289 1:N:0:27
AAAGTCGAGGTGCCTAAAGTGGCAACCCAGACTCAGCTGCAGGTTGGTGGTGTAGAGCTTCCTGTAGCCGCATGGCGTTCGTACTTAAATATGGAACTAACCATTCCAATTTTCGCTGTCTCTTATACACATCTCCGAGCCCACGAGACA
+
CCCCCFCCCCBCGGGFGGGGGGGHHHHGGHHGHHHHHHHHHHHHHHGFFEGGGFGFGHHHHHHHHHHHHEGEEGHHGFGGGGHHHHHHGHHHHHFHHHHHHHHHHGHFHHHHHHGGGGGHHHHHHHHHHGHHFHHGGGG?GGHGGGGGFF
@M02034:409:000000000-BFKT7:1:1102:17266:4297 1:N:0:27
AAAGTCGAGGTGCCTAAAGTGGCAACCCAGACTCAGCTGCAGGTTGGTGGTGTAGAGCTTCCTGTAGCAGCATGGCGTTCGTACTTAAATATGGAACTAACCATTCCAATTTTCGCTGTCTCTTATACACATCTCCGAGCCCACGAGACA
+
AAAAAD1>1A>>FEFGGGGBA1ABFEGA00AF1BGHFBA1F1CEGFEG//ABGBG2EFHHHBG1BFF22BBFFGHGEBEFGFGCGFGHFFFHEGF1FF1FGHFHFHBGGFBGG2/EFEFHHDHHHHFGHHB<GHHFCCGGCGHG?/CFGF
@M02034:409:000000000-BFKT7:1:1102:14100:4304 1:N:0:27
AAAGTCGAGGTGCCTAAAGTGGCAACCCAGACTAAGGAGTATGTTGGTGGTGTAGAGCTTCCTGTAGCCGCATGGCGTTCGTACTTAAATATGGAACTAACCATTCCAATTTTCGCTGTCTCTTATACACATCTCCGAGCCCACGGACAG
+
BABBBFBBBBAAGGGGGGGGGGGGHHHFGHHGHHHHHGHBGHHHHHHEFFGFGGGDGHHHHHHHGHHHHEFFGGHGEEEFFFGHHHGGHHHHHHGHHHHFEHHHHHHHHHHHHHGGGGGHHHHHGHHHHGHHHHHGFGGFGGHGGGGGGG
@M02034:409:000000000-BFKT7:1:1102:9716:4315 1:N:0:27
AAAGTCGAGGTGCCTAAAGTGGCAAAGACTAATAATAATGTTGGTGGTGTAGAGCTTCCTGTAGCCGCATGGCGTTCGTACTTAAATATGGAACTAACCATTCCAATTTTCGCTGTCTCTTATACACATCTCCGAGCCCACGAGACAGGC
+
CCCCCFCCCCCCGGGGGGGGGGGHHGGFGGHHHHHHHHHHHGHGEGGFFGGHFGGFHHHHHHHHHHFFGGGHHGGGGGGHHGHGH3FEFHHHFFHHFGFFGHHHG4FGHHFGGGGGHHHHHHHHHFHHHFGHDDCDGGGFF?/DDGGHEF
@M02034:409:000000000-BFKT7:1:1102:15570:4317 1:N:0:27
AAAGTCGAGGTGCCTAAAGTGGCAACCCAGACTAGTAAGTATGTTGGTGGTGTAGAGCTTCCTGTAGCCGCATGGTGTTC
+
ACCCAFABCCCCGGGGGGGGGGGHHHHGGHHGHDCHBDFD5DGF5GHA22B213D555BB5BE5B5A53AE0B1?5B1?5
@M02034:409:000000000-BFKT7:1:1102:15102:4318 1:N:0:27
AAAGTCGAGGTGCCTAAAGTGGCAACCCAGACTATGCATCATGTTGGTG
+
AAAAAF1A>1>>EFBGGG1BFBCFFAA0F00AGFFDFBDGHB12DFA/B
@M02034:409:000000000-BFKT7:1:1102:17947:4322 1:N:0:27
AAAGTCGAGGTGCCTAAAGTGGCAACCCAGACTCATACGATGGTTGGTGGTGTAGAGCTTCCTGTAGCCGCATGGCGTTCGTACTTAAATATGGAACTAACCATTCCAATTTT
+
CCCCCFCCCCCCGGGGGGGGGGGHHHHGGHHGHFH5GGHGCFGHHGGEFGGGHEG5GGHHHGHHHHHBDEEEEGHFGGGGGGFHHHHGHHFHHHB3FGHGGC3B3BF?4BGHE
@M02034:409:000000000-BFKT7:1:1102:23841:4325 1:N:0:27
AAAGTCGAGGTGCCTAAAGTGGCAACCCAGACTATGAATCATGTTGGTGGTGTAGAGCTTCCTGTAGCCGCATGGCGTTCGTACTTAAATATGGAACTAACCATTCCAATTTTCGCTGTCTCTTATACACATCTCCGAGCCCACGAGAC
+
BBBBBFAAADAAGGGGGGGGGFFFGGHEFHHGFFHGFGGGHHHBGGHEFGBFGFDDFFGHHGHGGFGDFEEABEHF>BEFFEFFGHHFHGEGHHEBFHHHHEGGHHHGHGGHHFE>EEEDFFGHGFGFFCFGHFGD?@DCBGE/B/CDG
@M02034:409:000000000-BFKT7:1:1102:8307:4328 1:N:0:27
AAAGTCGAGGTGCCTAAAGTGGCAACCCAGACTAAGAAGAATGTTGGTGGTGTAGAGC
+
CCCCCFCCCCCCGGGGGGGGGGGHHHHGGHHGHF3F35F33FGHBGA2A2BA13D555
@M02034:409:000000000-BFKT7:1:1102:9634:4328 1:N:0:27
AAAGTCGAGGTGCCTAAAGTGGCAACCCAGACTAGTGGTGCGGTTGGTGGTGTAGAGCTTCCTGTAGCCGCATGGCGTTCGTACTTAAATATGGAACTAACCATTCCAATTTTCGCTGTCTCTTATACACATCTCCGAGCCCACGAGAC
+
AAACAFBADBCCGGGGFGGGGGGHHHGFGHHFHHHHHGHGCEGEGGGGEFGGAAF5B5FGDFHHGGGEBEGFGGGEE1>FEECGHHGGGGGFGHB3BGGGFF3BF?GFFGHHHBEEGGCBBFFG?GDGDBDCGBG2A?CCGAGG?/<?E
@M02034:409:000000000-BFKT7:1:1102:12994:4334 1:N:0:27
AAAGTCGAGGTGCCTAAAGTGGCAACCCAGACTCAGCCGCAGGTTGGTGGTGTAGAGCTTCCTGTAGCCGCATGGCGTTCGTACTTAAATATGGAACTAACCATTCCAATTTTCGCTGTCTCTTATACACATCTCCGAGCCCACGAGAC
+
?AAAA3AA1AAAG1FFGGGFEDF0CFGEGHHGHHE1GHGCA/FHH0EEF?FEHBADFFHHHHHFGEEFGE//BEFGGGGGFGGGHGF1FEFEG1B>GEH11GD>GGHHHHHDGFGGGGEFHFFHHGHGDG11@FGFECGC?FHGG@CCF
@M02034:409:000000000-BFKT7:1:1102:14152:4335 1:N:0:27
AAAGTCGAGGTGCCTAAAGTGGCAACCCAGACTCTTGCGAAGGTTGGTGGTGTAGAGCTTCCTGTAGCCGCATGGCGTTCGTACTTAAATATGGAACTAACCATTCCAATTTTCGCTGTCTCTTATACACATCTCCGAGCCCACGAGACA
+
BBCCBFCCCBABGGGGGGGGGGGHHHHGGHHGHHHHHHGGGGGHHHGEFGEFGFFBGGHHHHHHGFHGHFGEFGHGEEEFFFHHHHGHHHHHHHGFHHHHGHHGHHHGHHHHHHGGGGGHHHHHGHHHHHHHHHHHECFCFGHGGCFGGC
@M02034:409:000000000-BFKT7:1:1102:15096:4337 1:N:0:27
AAAGTCGAGGTGCCTAAAGTGGCAACCCAGACTATGCATCATGTTGGTGGTGTAGGGCTTCCTGTAGCCGCATGGCGTTCGTACTTAAATATGGAACTAACCATTCCAATTTTCGCTGTCTCTTATACACATCTCGAGCCCACGAGACAG
+
BBAABFBBBDAAGGGGGGGEGGGHGHHFFHHGHFFGHHFHHHGHHDEAA2ABFAF31BFFGCHFHHHHHGC0EBGFE>FFFEEFHHGFGHHFHFEGHHHHHEGGHHHFHGGHB4EEFEEGGHGG??GHFCDFCBDFFEDCEGECGCDDFH
@M02034:409:000000000-BFKT7:1:1102:17296:4339 1:N:0:27
AAAGTCGAGGTGCCTAAAGTGGCAACCCAGACTAATACGAAGGTTGGTGGTGTAGAGCTTCCTGTAGCCGCATGGCGTTCGTACTTAAATATGGAACTAACCATTCCAATTTTTCGCTGTCTCTTATACACATCTCCGAGCCCACGAGAC
+
AABBAFBADBABGGGGGGGGGGGHHHHGGHGGHHHHGGHGHGGGGHGAFEEFGGFAGHHHHHHHGGHGHGGEGGGGGEEEF?FHEHGHHHHHGF3FGHHHFHBHHFHGGHHHHHGGGGGEHHGHHHHHHHGHHGGGHGGGGGGHGFGGGD
@M02034:409:000000000-BFKT7:1:1102:21822:4355 1:N:0:27
AAAGTCGAGGTGCCTAAAGTGGCAACCCAGACTCATAAGAAGGTTGGTGGTGTAGAGCTTCCTGTAGCCGCATGGCGTTCGTACTTAAATATGGAACTAACCATTCCAATTTTCGCTGTCTCTTATACACATCTCCGAGCCCACGAGACA
+
CCCCCFCCCCBCGGGGGGGGGGGHHHHGGHHGHGHHDAFBDGCABGEEAAFE13D5B5AFDHFGFEFD3EE>EEG1EBEFEECFGHHGGHHFEF33FCGH303BFEHBGGEHF4EFG?EGHHHFBDFGH2GGHDGFECFGGFEGCC?GD?
@M02034:409:000000000-BFKT7:1:1102:15223:4356 1:N:0:27
AAAGTCGAGGTGCCTAAAGTGGCAACCCAGACTTATGGTTCGGTTGGTGGTGTAGAGCTTCCTGTAGCCGCATGGCGTTCGTACTTAAATATGGAACTAACCATTCCAATTTTCGCTGTCTCTTATACACATCTCCGAGCCCACGAGACA
+
BBBBBFBBBBAAFGGFGGGGGGGGGGHEFHHGHHHHHHHHHGGGGGGFGGGGHEFDGGHHHHHGGHHHHGGEEGHFEEGFFFHHHHHGGHHHHHFFHHHHHFGHHHHGHGGHHEFGGGGHHHHHHHHHF?GFHHGBDCGGGGHGG@@ADC
@M02034:409:000000000-BFKT7:1:1102:16397:4382 1:N:0:27
AAAGTCGAGGTGCCTAAAGTGGCAACCCAGACTCATCAGACTGTTGGTGGTGTAGAGCTTCCTGTAGCCGCATGGCGTTCGTACTTAAATATGGAACTAACCATTCCAATTTTCGCTGTCTCTTATACACATCTCCGAGCCCACGAGACA
+
BBBBAFBBBBABGGGGGGGGGGGGHHHFFFHFHHHGFFHGHGHHHGGEFE1AF3F5DFGHHHHGGHGDFEEEFFGGE>EFFEBFHHHFHHHHHFBDGGHHEFBGFHHEFHHHGFG?FA<F4FHFBDHFGBGCHHHFC<DDCGGGGGGG/?
@M02034:409:000000000-BFKT7:1:1102:8131:4386 1:N:0:27
AAAGTCGAGGTGCCTAAAGTGGCAACCCAGACTAAGAAGAATGTTGGTGGTGTAGAGCTTCCTGTAGCCGCATGGCGTTCGTACTTAAATATGGAACTAACCATTCCAATTTTCGCTGTCTCTTATACACATCTCCGAGCCCACGAGAC
+
CCCCCFCCCCCCGGGGGGGGGGGHHHHGGHHGHF3F3AFBGGHHGHHGGGGGHHHGHGHHHHHHHGHHHGGGGGHHGGGGGGHHHHHGHHHHHGHGFHHFHHFGBGHHHHHHHHGGGGFHHHHHHHFHHHHGHHFHGFCDGGHGGGGGG
@M02034:409:000000000-BFKT7:1:1102:23855:4390 1:N:0:27
AAAGTCGAGGTGCCTAAAGTGGCAACCCAGACTGGGAATCAGGTTGGTGGTGTAGAGCTTCCTGTAGCCGCATGGCGTTCGTACTTAAATATGGAACTAACCATTCCAATTTTCGCTGTCTCTTATACACATCTCCGAGCCCACGAGACA
+
AABBBFABDDAAGFGGGGGGGCFFGGHAAFHFFGDEHHHHCH3AAA2FG?EFAGGA5HDGGFHHHHFAEEEEEFHHG>EFEECFHHHGGFFEFB3BG3@BGHFGBGHHGHHGHHFGGDE3FHHDGHG3BGB2FBDHDCGB@AGED@DF??
@M02034:409:000000000-BFKT7:1:1102:9370:4402 1:N:0:27
AAAGTCGAGGTGCCTAAAGTGGCAACCCAGACTCGTGAGCAGGTTGGTGGTGTTGTGC
+
BBBBBFBB@DABGGGGGGGGGGGHHHGGGHHDH32GE3EBABGHF22AA?AAA1F215
@M02034:409:000000000-BFKT7:1:1102:22004:4424 1:N:0:27
AAAGTCGAGGTGCCTAAAGTGGCAACCCAGACTCCGCCGACTGTTGGTGGTGTAGAGCTTCCTGTAGCCGCATGGCGTTCGTACTTAAATATGGAACTAACCATTCCAATTTTCGCTGTCTCTTATACACATCTCCGAGCCCACGAGAC
+
AAAAAFAADD>A1FFGFGGFFGGHGHHGGGHFGHHEEGEEGGGHHHHEFGEFGFDDDGEGGFGGGGGBEE>EEGHGEEEFEEFFHHHGGFFHFGEBFGHFGFFFHBFGHHFHHDECFGGHFHHHHHFGEFFEHHG1?<@/<FGGC@?<A
@M02034:409:000000000-BFKT7:1:1102:18643:4428 1:N:0:27
AAAGTCGAGGTGCCTAAAGTGGCAACCCAGACTACTAATAAGGTTGGTGGTGTAGAGCTTCCTGTAGCCGCATGGCGTTCGTACTTAAATATGGAACTAACCATTCCAATTTTCGCTGTCTCTTATACACATCTCC
+
ABABBF3A@DABCGG5FFGGGGFGBAGE2A2FHHFHHCHFFGFHGB2EGGGGHGH5DEGHHGHHHHHFBEG0EEGFEGGEGGBCFGGF3BFHH333CGBFEG3FHFF44BBGHGEGG?E?DDHFBFD42B?FGG1?
@M02034:409:000000000-BFKT7:1:1102:18658:4436 1:N:0:27
AAAGTCGAGGTGCCTAAAGTGGCAACCCAGACTACTAATAAGGTTGGTGGTGTAGAGCTTCCTGTAGCCGCATGGCGTTCGTACTTAAATATGGAACTAACCATTCCAATTTTCGCTGTCTCTTATACACATCTCCGAGCCCACGAGACA
+
BBBBBFBBBBBBGGGGGGGGGGGGGGHGGHHGHHHHGGGHHHHHHHGGGGGGHGGBGGGHHHHHHHHFHEEEEGHHGEGGGGHHHHGGFHHHHHFHHHHHHHHHHHHFHHHHHFGGGGGHHHHHGHHHHHHHHHHFGFCCCGHGG?FGFF
@M02034:409:000000000-BFKT7:1:1102:14237:4443 1:N:0:27
AAAGTCGAGGTGCCTAAAGTGGCAACCCAGACTCCTCAGCCTGTTGGTGGTGTAGAGCTTCCTGTAGCCGCATGGCGTTCGTACTTAAATATGGAACTAACCATTCCAATTTTCGCTGTCTCTTATACACATCTCCGAGCCCACGAGAC
+
AAABBFABDB>AFGGFGGGAG4FFFHH?FAEF3FG3FGGC3BGAAA2EFE1AAAF5DGBGEGHFFDE5BAAEEEHGGE>F>EFGFGF3FHGGBG33GEHHHGHHHHHGHHHHHH?EFEED4GHFFHHEGHFHGFHFA@C/BCGFCGCEG
@M02034:409:000000000-BFKT7:1:1102:14934:4449 1:N:0:27
AAAGTCGAGGTGCCTAAAGTGGCAACCCAGACTTCGACTCTGGTTGGTGGTGTAGAGCTTCCTGTAGCCGCATGGCGTTCGTACTTAAATATGGAACTA
+
BBBBBFBBBBBBGGGGGBFAFFFHHHHGGHGFHDAFAFF2BDGABEGAFDEFH3GGHHGFGHHHAFGBDA0>EEFCE?E1AFBGHBE@GHBDGH3FFGH
@M02034:409:000000000-BFKT7:1:1102:22764:4451 1:N:0:27
AAAGTCGAGGTGCCTAAAGTGGCAACCCAGACTACGCCTCCTGTTGGTGGTGTAGAGCTTCCTGTAGCCGCATGGCGTTCGTACTTAAATATGGAACTAACCATTCCAATTTTCGCTGTCTCTTATACACATCTCCGAGCCCACGAGAC
+
BBBBBFBBBBABFGGGGGGGGEFHGHHGGHHGHHHGGGHGHHGGHHHAFEEFFDFFHHHHHHHFHHHFEEEFFFHHE?EFFFHFHHHFFGGFHEGFFGFFGHHHHHHHHHHHHHGGGGFHHHHHHFFHDCFHFHFHG@D/CFHGDCCAE
@M02034:409:000000000-BFKT7:1:1102:23864:4452 1:N:0:27
AAAGTCGAGGTGCCTAAAGTGGCAACCCAGACTAAGTATAATGTTGGTGGTGTAGAGCTTCCTGTAGCCGCATGGCGTTCGTACTTAAATATGGAACTAACCATTCCAATTTTCGCTGTCTCTTATACACATCTCCGAGCCCACGAGACA
+
CCCCCFBBCCABFGGGGGGGFBFHHDH2FAGGHFHGFGHFHHHGHFHFGFEFGFF5FDGGHEHFGGHFGE0AEEHEE?EFGFHAGHHGHHFHHHGE3GFFHHHHHHHFHHHHHHFEFGGGHHHHHHHGHGHFFHHHECC/BFHGGCFGGC
@M02034:409:000000000-BFKT7:1:1102:19724:4475 1:N:0:27
AAAGTCGAGGTGCCTAAAGTGGCAACCCAGACTACGCAGACGGT
+
AAAAADAADAAAEFGG1B13FGG0BGAEFGCFGBGAA0AA0E/A
@M02034:409:000000000-BFKT7:1:1102:7373:4477 1:N:0:27
AAAGTCGAGGTGCCTAAAGTGGCAACCCAGACTAGGAATGAGGTTGGTGGTGTAGAGCTTCCTGTAGCCGCATGGCGTTCGTACTTAAATATGGAACTAACCATTCCAATTTTCGCTGTCTCTTATACACATCTCCGAGCCCACGAGACA
+
BBABBFCCBCABGGGGGGGGGGGHHHHGGHHGHHHHGHHHHHHGHHGGGCGGGGGDGGHHHGHHHHHFGEGEGGHGFEEFGGBHFHHEHHHHHHHHGHHFFFGGHGHFHGHHHGEEEGEGFHHHHHFBGGHHFGGGFGGCCGHGGCGDD?
@M02034:409:000000000-BFKT7:1:1102:8489:4478 1:N:0:27
AAAGTCGAGGTGCCTAAAGTGGCAACCCAGACTCATAAGAATGTTGGTGGTGTAGAGCTTCCTGTAGCCGCATGGCGTTCGTACTTAAATATGGAACTAACCATTCCAATTTTCGCTGTCTCTTATACACATCTCCGAGCCCACGAGAC
+
BBBBBFBBBBAAGGGGGGGGGGGHHHHGGHHGHHHHHHHGGHHHHHHEFGFFGBFAFFGHHHHHGHGDGEEEFFHGEEFGFFGGGHGFGHHHHGFGFHHFGFFGFHHFHGHHHHGGGGGHHHHHHGFGDGFHHHHHC<DBCCGGGDGAD
@M02034:409:000000000-BFKT7:1:1102:19893:4499 1:N:0:27
AAAGTCGAGGTGCCTAAAGTGGCAACCCAGACTCCGCATAAGGTTGGTGGTGTAGAGCTTCCTGTAGCCGCATGGCGTTCGTACTTAAATATGGAACTAACCATTCCAATTTTCGCTGTCTCTTATACACATCTCCGAGCCCACGAGAAA
+
CCCCCFCCCCAAGGGGGGGGGFGGHHHGGHHGHHCEECGGHHHGHCEEEGFAA3D55BFGEGHGGFFAEEE>EEFCEEGGFFE?FBGEGGH4BFDDGFFF?03BE?EBGHHHG4EDFF/BFFHHFBFHHGFCCGGF?/@><FHFD?CG/<
@M02034:409:000000000-BFKT7:1:1102:23627:4510 1:N:0:27
AAAGTCGAGGTGCCTAAAGTGGCAACCCAGACTCATCATCCGGTTGGTGGTGTAGAGCTTCCTGTAGCCGCATGGCGTTCGTACTTAAATATGGAACTAACCATTCCAATTTTCTCTGTCTCTTATACACATCTCCGAGCCCACGAGACA
+
BBBBBFBBADABGGGFGGGGGGGHGHHGGHH23FFHHFHGHGG2BE?BFEFFF3GBFDFGHGHHHHBFEEE@EEH1E1EEEEFGHGHBGFFFGF33?FGGF?3FFGHBGGFHHF4?FB?B4FGG4F4FFBD2B3G2A/CFGGEG?C?D??
@M02034:409:000000000-BFKT7:1:1102:11594:4510 1:N:0:27
AAAGTCGAGGTGCCTAAAGTGGCAACCCAGACTACGCTGCAGGTTGGTGGTGTAGAGCTTCCTGTAGCCGCATGGCGTTCGTACTTAAATATGGAACTAACCATTCCAATTTTCGCTGTCTCTTATACACATCTCCGAGCCCACGAGACA
+
BBBBBFBBBBABGGGFGFGGGGGHGHHGEHHGHHHGGGGGHHHHGHGGGGGGH3FDFBGHHHHHGHGGHGFEFGHGEBECFEGFHHHHHHGGHHDGHHBGHFHGHHHHEGFHGDEGGGGHHHHHGHHGFFFGFHFDC@FGGGHFC<@AGB
@M02034:409:000000000-BFKT7:1:1102:11462:4515 1:N:0:27
AAAGTCGAGGTGCCTAAAGTGGCAACCCAGACTTTGGATGGGGTTGGTGGTGTAGAGCTTCCTGTAGCCGCATGGCGTTCGTACTTAAATATGGAACTAACCATTCCAATTTTCGCTGTCTCTTATACACATCTCCGAGCCCA
+
BBBBBFBADBABGFGGGGGGGGGHHHHGGHHGHHHFHBGHGEGGGEABA1EFG3D5ABGG5GGDB5A53EG0EEG1>EEFFFHH1GGGHHHDGG3BGGHH303BB?F4FF?HG4E?EAFF3FFFDGD3?2BBCDD2C<<<C/<
@M02034:409:000000000-BFKT7:1:1102:15209:4516 1:N:0:27
AAAGTCGAGGTGCCTAAAGTGGCAACCCAGACTCCGTTGACGGTTGGTGGTGTAGAGCTTCCTGTAGCCGCATGGCGTTCGTACTTAAATATGGAACTAACCATTCCAATTTTCGCTGTCTCTTATACACATCTCCGAGCCCACGAGACA
+
AABAAFABBBAAGGGGGGGFGBFGHHHGGGHGHHHGHHFCHGEFFGGEFAFFHFGB5FHHHGHGHFHFHEGEEEGGEEEFEEGGFHHHEGFHHHGHHHHFGFHHHGHHGHGHHGGGGDGFHHGHHHHDGGHHHHHHGGGCGEHGG/CGGF
@M02034:409:000000000-BFKT7:1:1102:7257:4523 1:N:0:27
AAAGTCGAGGTGCCTAAAGTGGCAACCCAGACTAATTGTCGGGTTGGTGGTGTAGAGCTTCCTGTAGCCGCATGGCGTTCGTACTTAAATATGGAACTAACCATTCCAATTTTCGCTGTCTCTTATACACATCTCCGAGCCCACGAGACA
+
A1>1ABA>>A1AFCGG1EGGFF00AFGFGHH0GGGAGH2FECEGFEG/EE/BG1B2DFGGHFHFBGHFGE@>AEGFE/EFEE0>FHG1FF2GH1>BFFFGGGHB1GGHHGFHHGGCGGCGFHGFFHHBGBGGGGHGEBCCCFHGC>@CG>
@M02034:409:000000000-BFKT7:1:1102:12624:4528 1:N:0:27
AAAGTCGAGGTGCCTAAAGTGGCAACCCAGACTAATAAGAATGTTGGTGGTGTAGAGCTTCCTGTAGCCGCATGGCGTTCGTACTTAAATATGGAACTAACCATTCCAATTTTCGCTGTCTCTTATACACATCTCCGAGCCCAC
+
CBCCCFCCDBBCGGGGGGGGGGGHHHHGGHGGHFFGFFGDGGHHBFCEF?FF13D5A5BFAGHHGFF5BBE0EEF1E?>FEEBFEGHBFGHDDB33FGHH313FGEH?GGFHFB@FFE<34BFG?BFFGGH?GHHEF@CCGC/<
@M02034:409:000000000-BFKT7:1:1102:16193:4536 1:N:0:27
AAAGTCGAGGTGCCTAAAGTGGCAACCCAGACTAGGCCGCTGGTTGGTGGTGTAGAGCTTCCTGTAGCCGCATGGCGTTCGTACTTAAATATGGAACTAACCATTCCAATTTTCGCTGTCTCTTATACACATCTCCGAGCCCACGAGACA
+
BBBBBFBBBBAAGGGGGGGGGGGHHHHGGHHGHHHHHGGGGGGHHGGGFGFFGFGDGHHHHHHHHHHGHEFEGGGGFEFGFEHHHHHHHHHHGFEFGHHFFHFHHHHGHHHHHHGGGGGHHEHHFHGHGHFHHHHFC@DFFGHGCDGGGC
@M02034:409:000000000-BFKT7:1:1102:22366:4556 1:N:0:27
AAAGTCGAGGTGCCTAAAGTGGCAACCCAGACTATGACGCAGGTTGGTGGTGTAGAGCTTCCTGTAGCCGCATGGCGTTCGTACTTAAATATGGAACTAACCATTCCAATTTTCGCTGTCTCTTATACACATCTCCGAGCCCACGAGAC
+
CCCCBFBCCCABGGGGGGGGGGGHHGHGGHHGHHHHHHEEEGGFGHGFFGFGGFGFHHHHHFHHGHHGHFGEGGHHGEGGGGHHHHHHHHGHHHFHHHHHHHFHFGFHHHHHHHGGGGGHHHHHHGHFHFGHHHHHGCCBGGGEGGGGG
@M02034:409:000000000-BFKT7:1:1102:9536:4557 1:N:0:27
AAAGTCGAGGTGCCTAAAGTGGCAACCCAGACTAGGCCGAGGGTTGGTGGTGTAGAGCTTCCTGTAGCCGCATGGCGTTCGTACTTAAATATGGAACTAACCATTCCAATTTTCGCTGTCTCTTATACACATCTCCAGCCCACGAGACAG
+
BBBBBFABDBAAGGGGGGGGGGGGHHHEGHHGHHHHHHGGGGGFHGGGGGGFHGHDGGGHGHHGFGHGHEFGGGHHGGGFGGFHGHHGGHHHHHFGFGFGHHHFGGHGBFHHHGGGGGGHGHHHHHHHBGHHGHHHHHHFGHGGGCGGGH
@M02034:409:000000000-BFKT7:1:1102:12327:4568 1:N:0:27
AAAGTCGAGGTGCCTAAAGTGGCAACCCAGACTCAGCCGCCGGTTGGTGGTGTAGAGCTTCCTGTAGCCGCATGGCGTTCGTACTTAAATATGGAACTAACCATTCCAATTTTCGCTGTCTCTTATACACATCTCGAGCCCACGAGACAG
+
CCCCCFCCCCABGGGGGGGGFGGHHHHGGHHGHHHHHHGGGGGGGGGGGGGGHGGFGHHHHHHHGHHHHFGGGGHGEEEGFFHHHHHHHHHHHHHGHHHHHHHHHHHHHHHHHHGGGGGGHHHHHHHHGHGBGHHHFFFCFHGGGGGGHH
@M02034:409:000000000-BFKT7:1:1102:24121:4571 1:N:0:27
AAAGTCGAGGTGCCTAAAGTGGCAACCCAGACTGATACTCCGGTTGGTGGTGTAGAGCTTCCTGTAGCCGCATGGCGTTCGTACTTAAATATGGAACTAACCATTCCAATTTTCGCTGTCTCTTATACACATCTCCGAGCCCACGAGACA
+
BCCBBFCCCCBBGGGGGGGFGGGGHHHGGHHGHHHHHHHHHGGGGGGFFGEFGHHFGGHHHHHFGGGFGEEEFFGFEEEFEEGHHHHGHHGHHHHHHHHHHHHHHHHHHHHHHHGGGGGGHGEHFHHFFGHFFHGBBCG@DGHGGGGGFF
@M02034:409:000000000-BFKT7:1:1102:9105:4590 1:N:0:27
AAAGTCGAGGTGCCTAAAGTGGCAACCCAGACTTCGCCGACTGTTGGTGGTGTAGAGCTTCCTGTAGCCGCATGGCGTTCGTACTTAAATATGGAACTAACCATTCCAATTTTCGCTGTCTCTTATACACATCTCCGAGCCCACGAGACA
+
BBBBBFBBBBABGGGGGGGGGGGFHHGDGHHGHHHGGGGEGGGHHHHEFFFGH3D5D5FHHFHGHHGFHGG@EFHFEEEEGFHHHHHEGGFHGG3BFGGFHHHGHFHDHGHHH4EGGGGGGHHHFHHFHFHFHHHGE?@<@FCFG@D.A<
@M02034:409:000000000-BFKT7:1:1102:24056:4596 1:N:0:27
AAAGTCGAGGTGCCTAAAGTGGCAACCCAGACTACTCAGCCTGTTGGTGGTGTAGAGCTTCCTGTAGCCGCATGGCGTTCGTACTTAAATATGGAACTAACCATTCCAATTTTCGCTGTCTCTTATACACATCTCCGAGCCCACGAGACA
+
A?ABAFBABDBAGGGGGGGGGGGHFGGGGHHFHHGGHHHGEFGFGGHAAEBABFGGEDFHGFHGFGG5BAE0EEGGE?EGGFHEFGHGHHFGHHFBGGFBBFDGHGB?GGHFHGEEEEEDHGBHGDGGFGDCFH3DE@C/<FFCCGCFD?
@M02034:409:000000000-BFKT7:1:1102:18943:4606 1:N:0:27
AAAGTCGAGGTGCCTAAAGTGGCAACCCAGACTCATAGTCAGGTTGGTGGTGTAGAGCTTCCTGTAGCCGCATGGCGTTCGTACTTAAATATGGAACTAACCATTCCAATTTTCGCTGTCTCTTATACACATCTCCGAGCCCACGAGAC
+
A3AAAFBADBAAGGGF4BGGGFGGFHHEDCGCHFHHBGGFGGGAFHCAFFEFB3FBBFHHFHHGHHH5DEEFFGHAEEGFFFFGGHFGFGHBGFFF3FBG@?FFHGFFHG?GHFFGGGEFHHHHE4G4FGFHHH?F<BCGG/FACCFGG
@M02034:409:000000000-BFKT7:1:1102:6755:4612 1:N:0:27
AAAGTCGAGGTGCCTAAAGTGGCAACCCAGACTCAGACTCAGGTTGGTGGTGTAGAGCTTCCTGTAGCCGCATGGCGTTCGTACTTAAATATGGAACTAACCATTCCAATTTTCGCTGTCTCTTATACACATCTCCGAGCCCACGAGACA
+
BBABCFCCCCAAGGGGGGGGGGGHHGHGGHHGHHHHHHHHHHHHHHGGGGGFFAF5FFHHHGGHGFGDFEEEFEHEE>EFFFGHHHGGHHGHHHEFGHHF?CBGHFHEHGHHHFFGGGE3FFHHFHHHFGHGHHHFECGCCFHGGGCD?=
@M02034:409:000000000-BFKT7:1:1102:24052:4614 1:N:0:27
AAAGTCGAGGTGCCTAAAGTGGCAACCCAGACTACTCAGCCTGTTGGTGGTGTAGAGCTTCCTGTAGCCGCATGGCGTTCGTACTTAAATATGGAACTAACCATTCCAATTTTCGCTGTCTCTTATACACATCTCCGAGCCCACGAGACA
+
BBCBCFCBCCABGGGGGGGGGGGHHHHGGHHGH3AGFFFEFGHHFHEAA2EA13D5D5AA5FDGGDG5BAE?EEA1>>>FE?2??GH3BFGE@@33F3GF303B34F4FG3HD4/?E</B4GFD4EGBG22CHFHDE?/<<F<FC<<<D<
@M02034:409:000000000-BFKT7:1:1102:7592:4621 1:N:0:27
AAAGTCGAGGTGCCTAAAGTGGCAACCCAGACTAATTGTTCGGTTGGTGGTGTAGAGCTTCCTGTAGCCGCATGGCGTTCGTACTTAAATATGGAACTAACCATTCCAATTTTCGCTGTCTCTTATACACATCTCCGAGCCCACGAGA
+
BBBBBFAAADAAGGGGGGGGGGGHHHHE2FGGGHHHHHHGGGFFEEEEFAFFFBF5FGGHFHHHHGEFF?E>EEG1>>EFEE2FGGF@GG@DGFF3BFGFGGFGFFGDHGHHHFF?EEEHHHHH3FGHFGHGGGHGF/C/DGHEC@CD
@M02034:409:000000000-BFKT7:1:1102:16609:4629 1:N:0:27
AAAGTCGAGGTGCCTAAAGTGGCAACCCAGACTAATAATCCTGTTGGTGGTGTAGAGCTTCCTGTAGCCGCATGGCGTTCGTACTTAAATATGGAACTAACATTCCAATTTTCGCTGTCTCTTATCACATCTCCGAGCCCACGAGACAGG
+
BBCBAFCBCBAAGGGGGGGGGGGHHHHGGHHGHHHHHHHHHHHHHHHEFEEFGGGFHHHHHHHHHGHGHFGFGGGGGEGGEFHHHHHHHHHGHHHGHFHHHGHHHHFFGHHHHGGGGFHHHHHHHFFGFHHGHFDBDGGGHGGGGGGGHG
@M02034:409:000000000-BFKT7:1:1102:24492:4635 1:N:0:27
AAAGTCGAGGTGCCTAAAGTGGCAACCCAGA
+
A1>AADAAD1>1BGGBGG1BFE0BGHHCG0A
@M02034:409:000000000-BFKT7:1:1102:19596:4640 1:N:0:27
AAAGTCGAGGTGCCTAAAGTGGCAACCCAGACTGTTCCTACTGTTGGTGGTGTAGAGCTTCCTGTAGCCGCATGGCGTTCGTACTTAAATATGGAACTAACCATTCCAATTTTCGCTGTCTCTTATACACATCTCCGAGCCCACGAGACA
+
CCCCCFCCCBAAGGGGGGGFGGGHHHHGGHHGHHHHHHHHBGFAAG2A22E113D5B53BBFGBEGADFEEAEEF1>1>FE1CGHHG3FDF4@333B3FGF13FEFE?FGDHF4>?E//B4BFG44BBF322B3F??/>CCGEED<@/D?
@M02034:409:000000000-BFKT7:1:1102:7301:4647 1:N:0:27
AAAGTCGAGGTGCCTAAAGTGGCAACCCAGACTTCTACTCAGGTTGGTGGTGTAGAGCTTCCTGTAGCCGCATGGCGTTCGTACTTAAATATGGAACTAACCATTCCAATTTTCGCTGTCTCTTATACACATCTCCGAGCCCACGAGAC
+
BBBBBFBADBABFGGGGGGGGGGHHHHGGHHGHH5GHFF3DGHHHHGGGGGFGFGDFHHHHHHHHFGFGGGEEEHFG>EFGGHHHHHFFGHHHHFHHHGGHGEGHHHGHHHHHHGGGGGHHHHHGFHHHHGFHHHEGGGCGGHG?<ACG
@M02034:409:000000000-BFKT7:1:1102:7596:4649 1:N:0:27
AAAGTCGAGGTGCCTAAAGTGGCAACCCAGACTAATAATAAGGTTGGTGGTGTAGAGCTTCCTGTAGGCGCAT
+
CCCCCFCBCCCAGGGGGFGGGGGGHHHGGGFGH3AFD5DA5FGH3GEA22E1A3D5D53B5BB555A330A0B
@M02034:409:000000000-BFKT7:1:1102:6682:4661 1:N:0:27
AAAGTCGAGGTGCCTAAAGTGGCAACCCAGACTGGTCCGGTGGTTGGTGGTGTAGAGCTTCCTGTAGCCGCATGGCGTTCGTACTTAAATATGGAACTAACCATTCCAATTTTCGCTGTCTCTTATACACATCTCCGAGCCCACGAGAC
+
ABAAA5AADBAAFGGGFFGGGFFGHHH?FHHGHGHGGHEGGEG2AAAEFEEF1BD5AFGHGFHFFBFDB?>EEGHHGEEF?EFGHHF3GHHFFGFBFGHHHHHFHFHHHHHHHHGGG??1FDGGGHHDFFHFGHFHDCG/AEGA@DC<A
@M02034:409:000000000-BFKT7:1:1102:19489:4666 1:N:0:27
AAAGTCGAGGTGCCTAAAGTGGCAACCCAGACTAGGGGTAGTGTTGGTGGTGTAGAGCTTCCTGTAGCCGCATGGCGTTCGTACTTAAATATGGAACTAACCATTCCAATTTTCGCTGTCTCTTATACACATCTCCGAGCCCACGAGACA
+
BBBBBFBBBBABGGGFGGGGGGGHHHHGGHHGHHHHHGEEGHHHHHHEFGFFHEFDGGHHHHHHHGHHHGGCFEHHGEFGGFHHHHHGHHGHHHFGHHHFHFGHHHHHHHHHHHFGGGEFHHHFFFHHH2GHHHHHFCGCGGHGGGGGG<
@M02034:409:000000000-BFKT7:1:1102:7601:4667 1:N:0:27
AAAGTCGAGGTGCCTAAAGTGGCAACCCAGACTAATAATAAGGTTGGTGGTGTAGAGCTTCCTGTAGCCGCATGGCGTTCGTACTTACATATGGAACTAACCATTCCAATTTTCGCTGTCTCTTATACACATCTCCGAGCCCACGAGACA
+
ABBAAFABBBAAFGGGGGGGG4FHGGHFFEFGFHFHFHHFFGD53BAEF?EEA3D5ABFFDGGHGFF5BEFEEEA1E1EF??2FGFH3FEFHFG3@GFFG3?3FHFHEGHFHHF@FGAEGDFHGFGHHHFHBF?DFFCGG?FEEC?FGG?
@M02034:409:000000000-BFKT7:1:1102:24111:4668 1:N:0:27
AAAGTCGAGGTGCCTAAAGTGGCAACCCAGACTAATAAGAATGTTGGTGGTGTAGAGCTTCCTGTAGCCGCATGGCGTTCGTACTTAAATATGGAACTAACCATTCCAATTTT
+
AAAAAF?1DD>AFFFDAEG3A1ACAGH0A0E0GFGFHFFDDDFEGFGFCAFFGFDFG1FGHHHGHHE2FE//BEH0>B@EEB0/B@F1BDFHG@B@1FEBG0GG1BDGHHFFG
@M02034:409:000000000-BFKT7:1:1102:24186:4682 1:N:0:27
AAAGTCGAGGTGCCTAAAGTGGCAACCCAGACTGTTCTTTCTGTTGGTGGTGTAGAGCTTCCTGTAGCCGCATGGCGTTCGTACTTAAATATGGAACTAACCATTCCAATTTTCGCTGTCTCTTATACACATCTCCGAGCCCACGAGACA
+
BBBBBFBB@BAAGFFGGGGGFFDFFHHEGHGGHHHHHHGHHGGHHGEFFFABFFGDBHFGHFHGHHHGHGGEEEHGFEFFEEFHEHH3BEDFGGFHHEHHHHHHBGHGGHHGHFEGGGEDHHHHHHGHFFHHHHHFGGGCCGHGGCGCDF
@M02034:409:000000000-BFKT7:1:1102:17589:4683 1:N:0:27
AAAGTCGAGGTGCCTAAAGTGGCAACCCAGACTGCTCTGCCGGTTGGTGGTGTAGAGCTTCCTGTAGCCGCATGGCGTTCGTACTTAAATATGGAACTAACCATTCCAATTTTCGCTGTCTCTTATACACATCTCCGAGCCCACGAGAC
+
BBBCAFBADBBBGGGFGGGGGGGGHHHGGHHGHHHHHHGGHGGAEEGEFFEFFGFFGGHHHHHHGHHGFE?EEGHFFEGGGGGGHHHHHHHHGGFBGHGFFFGGHHHGHHHHHHGGGGGFHFHHFGHHHEHFFHHGC/D@CGHG?CFE?
@M02034:409:000000000-BFKT7:1:1102:17204:4684 1:N:0:27
AAAGTCGAGGTGCCTAAAGTGGCAACCCAGACTCCTAATGAGGTTGGTGGTGTAGAGCTTCCTGTAGCCGCATGGCGTTCGTACTTAAATATGGAACTAACCATTCCAATTTTCGCTGTCTCTTATACACATCTCCG
+
AAA?>F1AA@AACGFGFEGDGBFFHHGEFHHFHCBEGFDGH10BGFC/BE/EAFGHGFHHH1AGBGGFBAE@EEHHG/>C?EFGHHEBGD2FFBGB1FB11>BGFF22GHHGBGCCAE/1FGHFBGDHBFFHHDH1?
@M02034:409:000000000-BFKT7:1:1102:7389:4698 1:N:0:27
AAAGTCGAGGTGCCTAAAGTGGCAACCCAGACTCCGCCGCTTGTTGGTGGTGTAGAGCTTCCTGTAGCCGCATGGCGTTCGTACTTAAATATGGAACTAACCATTCCAATTTTCGCTGTCTCTTATACACATCTCCGAGCCCACGAGAC
+
CCCCCFCCCCCCGGGGGGGGGGGHHHHGGHHGHHGGGGGGEGGHFHHGFCEFFDFEGGHHHHHHHHHHHGGGFGGGGEGGGGHHHHHFHHHHHGHEHHHHHHHHHHHFHHHHHHGGGG/FHFHHGGHHDGHGHHHFF/DFGGHEFFCCE
@M02034:409:000000000-BFKT7:1:1102:17580:4703 1:N:0:27
AAAGTCGAGGTGCCTAAAGTGGCAACCCAGACTGCTCT
+
CCCCCFBBBCCCGGGGGGGGGGGHHHHGGHHGHH3G55
@M02034:409:000000000-BFKT7:1:1102:14489:4709 1:N:0:27
AAAGTCGAGGTGCCTAAAGTGGCAACCCAGACTTCGAGTGGGGTTGGTGGTGTAGAGCTTCCTGTAGCCGCATGGCGTTCGTACTTAAATATGGAACTAACCATTCCAATTTTCGCTGTCTCTTATACACATCTCCGAGCCCACGAGACA
+
BBCCAFCCCCBAGGGGGGGGGGGHHHHGGHHGHHHGHHHHGHGFGGGEFGEGHFGFGHHHHHHHHHHHHGGGGGGGEEEGFGHHHHHHHHGHHHHHHHGHHGGHHHHGHHHHHGGGGGGGHHHHGHHHGHFHHHHHFCGCCGHGGGGGGC
@M02034:409:000000000-BFKT7:1:1102:13900:4714 1:N:0:27
AAAGTCGAGGTGCCTAAAGTGGCAACCCAGAAGCAGGTTGGTGGTGTAGAGCTTCCTGTAGCCGCATGGCGTTCGTACTTAAATATGGAACTAACCATTCCAATTTTCGCTGTCTCTTATACACATCTCCGAGCCCACGAGACAGGCAG
+
A3AAAFABBD>AGGGGGGGDGFGFFEGACGDHCFFFEHDGAEA2EFAFGFFFHHH3GHAAFDFEAEEEF1EBEEEEGHHHEGDGHHHHGFBGDCEG3B3BGFHHHHHDEEGGA3FFHHHHHHBG3B?GHGC<BCDCFEC>DFCFGGGFG
@M02034:409:000000000-BFKT7:1:1102:9936:4723 1:N:0:27
AAAGTCGAGGTGCCTAAAGTGGCAACCCAGACTAATAAGCAGGTTGGTGGTGTAGAGCTTCCTGTAGCCGAATGGCGTTCGTACTTAAATATGGAACTAACCATTCCAATTTTCGCTGTCTCTTATACACATCTCCGAGCCCACGAGACA
+
BBBBBFBBBBBBGGGGGGGGGGGHHFHGGHHGHHHHHHHHHHHHHHGEFGEFFFGFGGHHHHHHFGGDGFEGFHHHGEGGFEHHHHHGHHHHHHEGHHHHHHHHHHHHHHHHHHGGGGGGHHHHHGFHFHFFGHGHE/DB@FHGGGGGGB
@M02034:409:000000000-BFKT7:1:1102:21534:4727 1:N:0:27
AAAGTCGAGGTGCCTAAAGTGGCAACCCAGACTAATGAGAATGTTGGTGGTGTAGAGCTTCCTGTAGCCGCATGGCGTTCGTACTTAAATATGGAACTAACCATTCCAATTTTCGCTGTCTCTTATACACATCTCCGAGCCCACGAGACA
+
AAAAA3AA1AAAGGGGGGGGG1EEFHH?CGHGFFHHHHFGHFHHHEEFEEABFGG2AHHHHHHFHHHGGEGGGGHHGGGGEGHHHHHGHHGHHHHFHHHHHHHGHHHHHHHHHHGGGGGGHHHHHHHHGGFFCGFGEC@<BFHGG@CCFG
@M02034:409:000000000-BFKT7:1:1102:14587:4728 1:N:0:27
AAAGTCGAGGTGCCTAAAGTGGCAACCCAGACTATGAAGAATGTTGGTGGTGTAGAGCTTCCTGTAGCCGCATGGCGTTCGTACTTAAATATGGAACTAACCATTCCAATTTTCGCTGTCTCTTATACACATCTCCGAGCCCACGAGAC
+
AAAA3FBBBBAAGGGGFBFGGGGHHHCG2FGEHGHGHHHHFFFHHHFEFDAFHGG5FFHHHHHHHHHHHGCEFFHFGGGGFGHHHHHFFHHHHHHFHEFFHHHHHHHHFHHHH?EFGGFGFGHHHHFFFHFH2GGFFGG@?CGFGCCEG
@M02034:409:000000000-BFKT7:1:1102:22525:4730 1:N:0:27
AAAGTCGAGGTGCCTAAAGTGGCAACCCAGACTCCTCATCCGGTTGGTGGTGTAGAGCTTCCTGTAGCCGCATGGCGTTCGTACTTAAATATGGAACTAACCATTCCAATTTTCGCTGTCTCTTATACACATCTCCGAGCCCACGAGACA
+
AABBBFAB?DAAFGGGGGGGGFGFFGHAEFGGCFHHHHGHHGGEEEGFFGEFGBFDEGHHHFHGGHGHHG?>EFHGEEEFEEGHHGHGHHGHHE33FGFHHHHHGHGHEGHHHGGGGCEGHHHHGFGHGGHHHGFHFGGDGGHGGGGGGB
@M02034:409:000000000-BFKT7:1:1102:14604:4730 1:N:0:27
AAAGTCGAGGTGCCTAAAGTGGCAACCCAGACTATGAAGAATGTTGGTGGTGTAGAGCTTCCTGTAGCCGCATGGCGTTCGTACTTAAATATGGAACTAACCATTCCAATTTTCGCTGTCTCTTATACACATCTCCGAGCCCACGAGACA
+
CCCCCFCBBCBCGGGGGGGGGGGHHHHGGHHGHHHHHHHHHHHHFHGEFGGGG3F5GDFHHHHHFGFDFEGEFGHAEBEFFEFCGHHFHHHHGFBEFGHHF13FGFHDHHFHF4EFFA?FFHHHEDHGFBGBGGHD?/CDCGHEFC?DFB
@M02034:409:000000000-BFKT7:1:1102:17293:4731 1:N:0:27
AAAGTCGAGGTGCCTAAAGTGGCAACCCAGACTAAGAAGACGGTTGGTGGTGTAGAGCTTCCTGTAGCCGCATGGCGTTCGTACTTAAATATGGAACTAACCATTCCAATTT
+
BABCBFBBCCABGGGGGGGGGGFHHHHGGHHGHHHHGHHH3BEEFEGEFGGGHHGDGHHHHHHHHGHHHGGFGGHHGEGGGGHHHHHGBGHHHHHHFGFHH03F3F4F4BGH
@M02034:409:000000000-BFKT7:1:1102:19162:4738 1:N:0:27
AAAGTCGAGGTGCCTAAAGTGGCAACCCAGACTCAGAGGCAGGTTGGTGGTGTAGAGCTTCCTGTAGCCGCATGGCGTTCGTACTTAAATATGGAACTAACCATTCCAATTTTCGCTGTCTCTTATACACATCTCCGAGCCCACGAGAC
+
CCCCCFCABCCCGGGGGGGGGGGHHHHGGHHGHHHHDGGGFGGHHHGEFFEGGHHFFGHHHHHHHHHGHGGEEGHHGGGGGGHHHHHHHHHHHHGHHHHGHHHHHHGHHHHHHHGGGGGGHHHHGHHHHHHHHHGHGGGCGGHGGGGDD
@M02034:409:000000000-BFKT7:1:1102:10001:4743 1:N:0:27
AAAGTCGAGGTGCCTAAAGTGGCAACCCAGACTGGGGGGGGGGTTGGTGG
+
BCBCBFCCCCBBGGGGGGGGGGGHHHHGGHHGHHHHGGGGFFFF-B=.;9
@M02034:409:000000000-BFKT7:1:1102:17949:4745 1:N:0:27
AAAGTCGAGGTGCCTAAAGTGGCAACCCAGACTACTCAGCAGACGGCTGGTGGTGTAGAGCTTCCTGTAGCCG
+
BBBABFBBBBABGGGGGGGGGGGHHHHGGHHGHFAG3AFCD2C2A22A01FEAEGHFF5DBDG53B5B5@53?
@M02034:409:000000000-BFKT7:1:1102:9858:4758 1:N:0:27
AAAGTCGAGGTGCCTAAAGTGGCAACCCAGACTTCTACGTCTGTTGGTGGTGTAGAGCTTCCTGTAGCCGCATGGCGTTCGTACTTAAATATGGAACTAACCATTCCAATTTTCGCTGTCTCTTATACACATCTCCGAGCCCACGAGACA
+
CCCCCFCCBCBCGGGGGGGGGGGHHHHGGHHGHHHGHHGFGHGHHHHEFGEFGGGDGGHHHHHHGFHFHEFFGFHHGEFGGGHHHHHGHHGHHHFFFHHHHHHHHHHHHHHHHHGGGGGHHHHHHHFHHHHGGFHGFCGCGGHGGFGGGH
@M02034:409:000000000-BFKT7:1:1102:10220:4762 1:N:0:27
AAAGTCGAGGTGCCTAAAGTGGCAACCCAGACTACGACGTAGGTTGGTGGTGTAGAGCTTCCTGTAGCCGCATGGCGTTCGTACTTAAATATGGAACTAACCATTCCAATTTTCGCTGTCTCTTATACACATCTCCGAGCCCACGAGACA
+
BABBBBAADBBBBFGGGGGGGFGHHHHGGHHGHHGGGGEAFGGGHHGGGFEFFFE5FHHHHHHGGFGEGE@EEGHHGGGFEEFGGHHHHHHHHHGFHHGGHHHHHHHHHHHHHHGGGGGHHGHHHHHHGFBHGGGHGGG/@EHGFDGGGF
@M02034:409:000000000-BFKT7:1:1102:19391:4763 1:N:0:27
AAAGTCGAGGTGCCTAAAGTGGCAACCCAGACTCTGACGAAGGTTGGTGGTGTAGAGCTTCCTGTAGCCGCATGGCGTTCGTACTTAAATATGGAACTAACCATTCCAATTTT
+
BBBBBF3A?DABGGGGGGGGGGGBGCH?FHHGH3FBEGG2AFAHGCA1E?FFG3D555AFBFGBB55A31E0?EG1E1>FE?2?1FG3BEGGGF33B3FH303F?FE4BFFHF
@M02034:409:000000000-BFKT7:1:1102:10530:4772 1:N:0:27
AAAGTCGAGGTGCCTAAAGTGGCAACCCAGACTAATGCTAGGGTTGGTGGTGTAGAGCTTCCTGTAGCCGCATGGCGTTCGTACTTAAATATGGAACTAACCATTCCAATTTTCGCTGTCTCTTATACA
+
AABBBFBBDBBBGGGGGGGGGGGHHHHGDHHGHHC5AFGHDGFGHGGEFEEFGEG5ADGHHHHHHHHHHFGEEEHGGEGEEFFHHHHGHHGHHHFHBGHHHHFHHFHFGHHHHGGFGGGBH4BF3B33F
@M02034:409:000000000-BFKT7:1:1102:12749:4778 1:N:0:27
AAAGTCGAGGTGCCTAAAGTGGCAACCCAGACTTTTAAGGGTGTTGGTGGTGTAGAGCTTCCTGTAGCCGCATGGCGTTCGTACTTAAATATGGAACTAACCATTCCAATTTTCGCTGTCTCTTATACACATCTCCGAGCCCACGAGACA
+
BBBBBFABBBABGFGGGGGGGGGGHHHGFHHGHGHGHHHH2AFEGHHEFEAFGFHFHHHHHGHGGFHHHGGGGEHHGEEFFFHHHHHFHHGFHHHHHHHHHHHHHHHHHHHHHFGGGGFHHHHHFGFHHHGHHGHGGGGCCGHGGGGGGG
@M02034:409:000000000-BFKT7:1:1102:24626:4781 1:N:0:27
AAAGTCGAGGTGCCTAAAGTGGCAACCCAGACTTCTAATAGGGTTGGTGGTGTAGAGCTTCCTGTAGCCGCATGGCGTTCGTACTTAAATATGGTTCTAACCATTCCAATTTTCGCTGTCTCTTTTACACATCTCCGAGCCCACGAGAC
+
CCCCCFCCBBABGGGGGGGGGGGGHHHGGHHGHB5D5DF5DFGHFGCE21EFA3D5DD3BBGGHAAA53BE0EEE1>B>BEE2BFHH33FH4BF43BBGG303B34F4BFBH?4/?E</BBFFD4B4?G22BFFG2?</B/FCC@<@/<
@M02034:409:000000000-BFKT7:1:1102:8817:4787 1:N:0:27
AAAGTCGAGGTGCCTAAAGTGGCAACCCAGACTCCGACTAAGGTTGGTGGTGTAGAGCTTCCTGTAGCCGCATGGCGTTCGTACTTAAATATGGAACTAACCATTCCAATTTTCGCTGTCTCTTATACACATCTCCGAGCCCACGAGAC
+
BBBABFBBBBBBFGGGGGGGGGGGGHHGGHHGHGHFEGGGHHHHHHGEFGGGH3FBGDHHGGHGHHHGFEEEEFHHGGGGFGHHHHHFGGFHHHGHGHHFHHHHHHGF?FGHHGGGGGFGHHHHDHHHFEGHHHHBCBDC@FHGGDG??
@M02034:409:000000000-BFKT7:1:1102:22008:4802 1:N:0:27
AAAGTCGAGGTGCCTAAAGTGGCAACCCAGACTGGTCCGACGGTTGGTGGTGTAGAGCTTCCTGTAGCCGCATGGCGTTCGTACTTAAATATGGAACTAACCATTCCAATTTTCGCTGTCTCTTATACACATCTCCGAGCCCACGAGACA
+
CCBCCFCCCCCCGGGGGGGGGGGHHHHGGHHGHHHHHHEFEEGGGGGEFGEFGFFAD@GHHFHHFFFFFE/>EEHFEEFAEEGCGHHHHHFGHHHGCFGHHHEGHHHHHHHHHHCGGGFDHHHHHHHGHFFFFGHFC/DCGGHGGDCAEB
@M02034:409:000000000-BFKT7:1:1102:15937:4818 1:N:0:27
AAAGTCGAGGTGCCTAAAGTGGCAACCCAGACTCATAATCATGTTGGTGGTGTAGAGCTTCCTGTAGCCGCATGGCGTTCGTACTTAAATATGGAACTAACCATTCCAATTTTCGCTGTCTCTTATACACATCTCCGAGCCCACGAGAC
+
BCCBAFBCBCABGGGGGGGGGGGHHHHGGHHGGFGHHHHH5FHHGHHEFEEFFEHDFDHHHGHHHFFHGGGFGGHFGEGGGEHHHHHGHHHHHGEGHHHHHHEGHHHGHHHHHFGGGGGHHHHHHGHHHGHHHHHFGFGGGGHGGGGGG
@M02034:409:000000000-BFKT7:1:1102:7040:4819 1:N:0:27
AAAGTCGAGGTGCCTAAAGTGGCAACCCAGACTTATAAGCAGGTTGGTGGTGTAGAGCTTCCTGTAGCCGCATGGCGTTCGTACTTAAATATGGAACTAACCATTCCAATTTTCGCTGCTCTTATACACATCTCCGAGCCCACGAGACAG
+
BBBBBFBADBAAFCGGGGGGGGGFHHH2FHHGCGHHHHHHGFHHHGCGGGGGHGGAGHHHDGHHHGHGGEEEEGHHEEEGGGHHGHHHHHFHHGGFHHHHHHHGHHHHHHHHHHGGGGGHHHHHHFFHGHHHHFHG?CD/FGFBDGGGFH
@M02034:409:000000000-BFKT7:1:1102:14017:4826 1:N:0:27
AAAGTCGAGGTGCCTAAAGTGGCAACCCAGACTAATAAGCATGTTGGTGGTGTAGAGCTTCCTGTAGCCGCATGGCGTTCGTACTTAAATATGGAACTAACCATTCCAATTTTCGCTGTCTCTTATACACATCTCCGAGCCCACGAGACA
+
CCCCCFCCCCABGGGGGGGGGGGHGHHGGHHGHHHHHHHGGHHHHHHGGGGGHHGBGEHHHHHHHFHGGFGGGEGFEEFFEEGHHHHHHHHHHHGGHHFHFHFHHHHGHHHHHHGGGGGHHGHGGHFFFGGFFHHFEDGGGGEGGGGGGF
@M02034:409:000000000-BFKT7:1:1102:15955:4828 1:N:0:27
AAAGTCGAGGTGCCTAAAGTGGCAACCCAGACTCATAATCATGTTGGTGGTGTAGAGCTTCCTGTAGCCGCATGGCGTTCGTACTTAAATATGGAACTAACCATTCCAATTTTCGCTGTCTCTTATACACATCTCCGAGCCCACGA
+
AAAB?FBADDABGGF5BFGGGGFHBFFGGEHGHGHHHHGFHHHHEGHEFFAFGHGFGFHEHGHHHHGFFEEEEGGGEEEFEECGHGHGHHHHGHFEGCGCFGFGGGFHHHGHGGEEGGEHFHHFFGHHBC1C1GGHFCC/BFEE?D
@M02034:409:000000000-BFKT7:1:1102:9872:4829 1:N:0:27
AAAGTCGAGGTGCCTAAAGTGGCAACCCAGACTATTGGGCGGGTTG
+
ABBBBFBBBBBBGGGGGGGGGGGGHHHGGHHGH3F5FH22A0A>1E
@M02034:409:000000000-BFKT7:1:1102:12963:4835 1:N:0:27
AAAGTCGAGGTGCCTAAAGTGGCAACCCAGAC
+
?A33A5>AAD>AFGGGGGGGGBF4FCG?FHAA
@M02034:409:000000000-BFKT7:1:1102:19732:4843 1:N:0:27
AAAGTCGAGGTGCCTAAAGTGGCAACCCAGACTCTGGCTCCTGTTGGTGGTGTAGAGCTTCCTGTAGCCGCATGGCGTTCGTACTTAAATATGGAACTAACCATTCCAATTTTCGCTGTCTCTTATACACATCTCCGAGCCCACGAGACA
+
BBBBBFBAD2AAGGGGGGGGGGGFGHHGGGHGFHHHGHHHGHCBGHGBFGEFF3D5D5FHGHHFHHHGFGGCEEHAEBEFFEFHGHGFGHHFGHEBFGHGFED?GFHDHGHHH4EEDDEH4FHHFGHFGGFCGFHBEC?DGGHGGGGCGC
@M02034:409:000000000-BFKT7:1:1102:12151:4849 1:N:0:27
AAAGTCGAGGTGCCTAAAGTGGCAACCCAGACTTATCTTCATGTTGGTGGTGTAGAGCTTCCTGTAGCCGCATGGCGTTCGTACTTAAATATGGAACTAACCATTCCAATTTTCGCTGTCTCTTATACACATCTCCGAGCCCACGAGAC
+
BBBBBFBBBBBBGGGGGGGGGGGHHHHGGHHGHGHHFHHF5FGGHHFEFCGGF3D5DDFGDGHFGGGFDEGAAEF1>1EFEECAEGHGFHFHHH33B@GH31BFHGH4FGHHG4>/E/?GEHHH?4BBFCG2G3F2ECFFCGHE?<@DG
@M02034:409:000000000-BFKT7:1:1102:24767:4854 1:N:0:27
AAAGTCGAGGTGCCTAAAGTGGCAACCCAGACTAAGAATAATGTTGGTGGTGTAGAGCTTCCTGTAGCCGCATGGCGTTCGTACTTAAATATGGAACTAACCATTCCAATTTTCGCTGTCTCTTATACACATCTCCGAGCCCACGAGAC
+
AA?>A@AADD>ACCFFGGGGG1F0BGH00AFFHGFB1AF1FEDGGFC/BAEFG1A2A1BFGBGFAGF2FAA/?EGFE>EAE>0>FGF1FH2BFF11BGGHHADGHHH22FFGF2>/EA?1GGGG1BB2F1FGHHH1C/<BGAEFG?CCG
@M02034:409:000000000-BFKT7:1:1102:10396:4859 1:N:0:27
AAAGTCGAGGTGCCTAAAGTGGCAACCCAGACTAAGAATAGTGTTGGTGGTGTAGAGCTTCCTGTAGCCGCATGGCGTTCGTACTTAAATATGGAACTAACCATTCCAATTTTCGCTGTCTCTTATACACATCTCCGAGCCCACGAGACA
+
CCCCCFCCCCBCGGGGGGGGGGGHHHHGGHHGHHHHHHHHHHHHBGHEE?EEA3F5ADGGFHHHHGHEFEEEEEF1FEEGGEFHHHHEGGH4EE3@FFGF3?3FHFGBGGHHHDEGGEEHFHHHFDGHHEHGF3F2E?DGGGHGGGGGGF
@M02034:409:000000000-BFKT7:1:1102:21783:4860 1:N:0:27
AAAGTCGAGGTGCCTAAAGTGGCAACCCAGACTAAGATGAAGGTTGGTGGTGTAGAGCTTCCTGTAGCCGCATGGCGTTCGTACTTAAATATGGAACTAACCATTCCAATTTTCGCTGTCTCTTATACACATCTCCGAGCCCACGAGACA
+
BCBCBFCCDBBCGGGGGGGGGGGHHGHGGHGFHHHHHHGGGHHHHHGFFGGGHHHGHHHHHHHHHHHHHGGGGGHHGFGGGGHGHHHHHHGHHGGHHHHHHHFHHHHHHHHHHHGGGFGGHHHHHHHHHHFHHHHHF@DDGFHGG?DGGC
@M02034:409:000000000-BFKT7:1:1102:12862:4883 1:N:0:27
AAAGTCGAGGTGCCTACAGTGGCAACCCAGACTCATGGTGGTGTTGGTGGTGTAGAGCTTCCTGTAGCCGCATGGCGTTCGTACTTAAATATGGAACTAACCATTCCAATTTTCGCTGTCTCTTATACACATCTCCGAGCCCAC
+
AAAAAFAABBBBGGGGBEF6FFEHHHHDFHHGGHHGHGGFGGGBEHGEFGEFFFF5DEDGHHHHGG5DGECEFGFFEGGGGE2EGHHFFGFGHB3@33B33EDGBFBGGGFGG4<EDAGFBBGF3BF3?BFFC?3BB/BCCC?F
@M02034:409:000000000-BFKT7:1:1102:17123:4883 1:N:0:27
AAAGTCGAGGTGCCTAAAGTGGCAACCCAGACTAGGCCTACTGTTGGTGGTGTAGTGCTTCCTGTAGCCGCATGGCGTTCGTACTTAAATATGGAACTAACCATTCCAATTTTCGCTGTCTCTTATACACATCTCCG
+
BBBBBFBBBBAAGGGGGGGGGGGGHHHEGHHGHDGHHCHFEGHHFHFEFGFG13D5B5FHFGHH5AB5BEE0BEGFFE?EFEBFGHH3FGHFFH33FEGHGGFHHFHBHGHHHFEEF/?BFHHG4BF4F?F?GGH2B
@M02034:409:000000000-BFKT7:1:1102:16620:4884 1:N:0:27
AAAGTCGAGGTGCCTAAAGTGGCAACCCAGACTACGCCGTCTGTTG
+
BCCCCFCACBCCGGGGGGGGGGGHHHHGGHHGHCH2A222ABF55B
@M02034:409:000000000-BFKT7:1:1102:9512:4888 1:N:0:27
AAAGTCGAGGTGCCAAAGTGGCAACCCAGACTAATCCGAAGGTTGGTGGTGTAGAGCTTCCTGTAGCCGCATGGCGTTCGTACTTAAATATGGAACTAACCATTCCAATTTTCGCTGTCTCTTATACACATCTCCGAGCCCACGAGACAG
+
BBBBBFBBBBBBGGFGG4BFGFHHEHGFEGGHHHHCGG?EEGHHFGEFFFGGGBGGGHGHFHHHGHH3EEGGGHGGGGGGGGEHHHH3FGHHGHECGDGFC?BGHFF?GGHHHCDGGEHHGHHHHBGDH?FHHGGF@DD<FGGC@?DGHH
@M02034:409:000000000-BFKT7:1:1102:12842:4888 1:N:0:27
AAAGTCGAGGTGCCTAAAGTGGCAACCCAGACTCATGGTGGTGTTGGTGGTGTTGAGCTTCCTGTAGCCGCATGGCGTTCGTACTTAAATATGGAACTAACCATTCCAATTTTCGCTGTCTCTTATACACATCTCCGAGCCCACGAGACA
+
BBBBBFCCCCBBGGGGFGGGGGGHHHHGGHHGHFHHHHFHGGGHFEFGF?EFA1B5B3AF5GGH5AF53AE0BEG1EB>?EBE11@GBFBFFGB3BFGHH30BFD4G44FFHF4EEEE?F?EFGB3?3GBDCGDGBE@@@/<CC/CC/A<
@M02034:409:000000000-BFKT7:1:1102:7748:4889 1:N:0:27
AAAGTCGAGGTGCCTAAAGTGGCAACCCAGACTCCTCTTCGTGTTGGTGGTGTAGAGCTTCCTGTAGCCGCATGGCGTTCGTACTTAAATATGGAACTAACCATTCCAATTTTCGCTGTCTCTTATACACATCTCCGAGCCCACGAGAC
+
CCCCBFCB?DBCGGGGGGGGGGGHHHHGGHHGHHHHHHHHHHGHHHHGGGGFHGGFGHHHHHHHGHHFHGGEEGGHGGGGGGHHHHHGHHHHHHHHHHHGHHHHHHHHHGHHGHGGGGGGHHHHGHHHFHHGHHFHFBCCCFGGGDGGG
@M02034:409:000000000-BFKT7:1:1102:12283:4897 1:N:0:27
AAAGTCGAGGTGCCTAAAGTGGCAACCCAGACTTGGGGTGAGGTTGGTGGTGTAGAGCTTCCTGTAGCCGCATGGCGTTCGTACTTAAATATGGAACTAACCATTCCAATTTTCGCTGTCTCTTATACACATCTCCGAGCCCA
+
AAAA>FBBBD>AEGGGGFGGGGGHB4FAFHDGHHHHAEEEHFHFGBEAAE1BF3F55DHFFFGHHHHHHGCGGFHEEE@EEEEGGHDFHHDGHFBBCGHFFGFHGHHGHHHHHHGGGGGHEGGHGEGGGFDFEFH2?/B@@C?
@M02034:409:000000000-BFKT7:1:1102:14793:4900 1:N:0:27
AAAGTCGAGGTGCCTAAAGTGGCAACCCAGACTTCGAAGACTGTTGGTGGTGTAGAGCTTCCTGTAGCCGCATGGCGTTCGTACTTAAATATGGAACTAACCATTCCAATTTTCGCTGTCTCTTATACACATCTCCGAGCCCACGAGACA
+
CCCCCFCCCCBBGGGGGGGGGGGHHHHGGHHGHHFEHHGGGHHHHHHGGGGGE3F5DDGHFHHHHEGBEEGEFGHFE>EFEFHGHFHH3BGGGH33FHHHF0?F?BHDDGEGHGEEFGEHHGGGFGHFHBHHGBGFFFGCCGHGGCC?GB
@M02034:409:000000000-BFKT7:1:1102:22799:4902 1:N:0:27
AAAGTCGAGGTGCCTAAAGTGGCAACCCAGACTACTCTTGATGTTGGTGGTGTAGAGCTTCCTGTAGCCGCATGGCGTTCGTACTTAAATATGGAACTAACCATTCCAATTTTCGCTGTCTCTTATACACATCTCCGAGCCCACGAGACA
+
CCCBCFBBBDAAFGGGGGGGGGGHGHHFGHHGHHHHHHHHHHHHHHHGGGEFGFHFGHHHHHHGGHHEHFFGGGHHGEGGEGHHHHHHHHGHHFHHHHHFHHHHHHHGHHHHHHGGGGGGHFHHHHHHFGFHHHFGD@G@CGHGGCCGGG
@M02034:409:000000000-BFKT7:1:1102:14155:4928 1:N:0:27
AAAGTCGAGGTGCCTAAAGTGGCAACCCAGACTAAGCCTGGTGTTGGTGGTGTAGAGCTTCCTGTAGCCGCATGGCGTTCGTACTTAAATATGGAACTAACCATTCCAATTTTCGCTGTCTCTTATACACATCTCCGAGCCCACGAGACA
+
BBBBBFAB@D2ABCGGGGGGGFGFHHHF2AFFGFGGCHHHGFFHGHE2F?EFH3D5A5AFDGGFB5A5BAE0EEHAE>EFEECACGHGHHGFHB3BFCGHC0EFFFH?FGGHF4>EEDEGEHGH1BBFGCD1FGHDB@CDGFGGGCG/?<
@M02034:409:000000000-BFKT7:1:1102:21858:4930 1:N:0:27
AAAGTCGAGGTGCCTAAAGTGGCAACCCAGACTAATAATCAGGTTGGTGGTGTAGAGCTTCCTGTAGCCGCATGGCGTTCGTACTTAAATATGGAACTAACCATTCCAATTTTCGCTGTCTCTTATACACATCTCCGAGCCCACGAGACA
+
AAAAAFAA1A1AF1FFGGGFG1ACGGHGGEHGHHHHHHCFHFFGHEGEFAEFFFGDGHHFHGHDFGHEBEEEEEG0E?EFEBGGHHGFGFFFHHHHHHHGCGHCGHHGHHHHHFEEGGEFHGHHHGHGEFFHHHHGGCGCCGFGGGG?GG
@M02034:409:000000000-BFKT7:1:1102:10930:4931 1:N:0:27
AAAGTCGAGGTGCCTAAAGTGGCAACCCAGACTCTGTCGGTGGTTGGTGGTGTAGAGCTTCCTGTAGCCGCATGGCGTTCGTACTTAAATATGGAACTAACCATTCCAATTTTCGCTGTCTCTTATACACATCTCCG
+
ABBBAFBBBDBBGGGGGGGGGGGHGHHGFHHGHHHHGGFEAEEAFEGFFEBFGFG5FGHHHHHHFGGFGEFEGGHHGECEFFHHHHHHFHHHHG3GFHFHGHGFFHGHGGHHHFGGGGGFGHFHFGEHBFFFHHGFA
@M02034:409:000000000-BFKT7:1:1102:14833:4941 1:N:0:27
AAAGTCGAGGTGCCTAAAGTGGCAACCCAGACTCCGTCTCGGGTTGGTGGTGTAGAGCTTCCTGTAGCCGCATGGCGTTCGTACTTAAATATGGAACTAACCATTCCAATTTTCGCTGTCTCTTATACACATTCCGAGCCCACGAGACAG
+
CCCCBFBABCAAGGGGGGGGGGGHHHHGGHHGHHHGHHHHHGGGFGGEFGEFFEGFGHHHHHHHHHHFHGGEFEHFEFFGEEGHHHHHHHGHHHGHGHHFBGFHHHHGHHGHGHGGGGGGGHHHGHHHGGDHHHFGDDCBFEGGGGGGHH
@M02034:409:000000000-BFKT7:1:1102:14199:4947 1:N:0:27
AAAGTCGAGGTGCCTAAAGTGGCAACCCAGACTCCTCATGTTGTTGGTGGTGTAGAGCTTCCTGTAGCCGCATGGCGTTCGTACTTAAATATGGAACTAACCATTCCAATTTTCGCTGTCTCTTATACACATCTCCGAGCCCACGAGACA
+
BBBBAFABBDAAGGGGGGGGGGGHHHHGGHHGHGHGGFHHEFFGHHG2FEEFHEFAGGHHGGHFGFHGFFEEEEHFE?EFGFHHHHGGHHHHHGFDGGGHHHGHGHHHHHHHHHGGGGEHFHHHHBGGFFHHFHGHFCDGGGHGGGGGGB
@M02034:409:000000000-BFKT7:1:1102:19818:4952 1:N:0:27
AAAGTCGAGGTGCCTAAAGTGGCAACCCAGACTGGGGCGGGGGTTGGTGGTGTAGAGCTTCCTGTAGCCGCATGGCGTTCGTACTTAAATATGGAACTAACCATTCCAATTTTCGCTGTCTCTTATACACATCTCCGAGCCCACGAGAC
+
BBBBBFBBBBAAGGGGGGGGGGGHHGHDGHGFHHHHGGGGGGGEEEE/?EAFGBGBFBGGFGHHDFH>GFC/ADHFC/A/C<CGHGBDGFFHHGB<GCGFGGHHHFFGHHHHHD?AFGDFFHHH0GG0CCHFBFFBA?GAFGFGG9@DA
@M02034:409:000000000-BFKT7:1:1102:15681:4958 1:N:0:27
AAAGTCGAGGTGCCTAAAGTGGCAACCCAGACTAATAATCAGGTTGGTGGTGTAGAGCTTCCTGTAGCCGCATGGCGTTCGTACTTAAATATGGAACTAACCATTCCAATTTTCGCTGTCTCTTATACACATCTCCGAGCCCACGAGAC
+
AAABBFBB?BAAGGGGGGGGGGGHHHHEAEGGHHGGHHHHFFF5BFEEFDEFGHHDEHHHGHHFBEGFFECEEEHHGEEAEFFGHHHHHGFFEGFFFHHFHHHHHHHHHHHHHHGGGGEFGGHHHHHHGHGFFGHHDCG<@FHGC@CFD
@M02034:409:000000000-BFKT7:1:1102:20491:4959 1:N:0:27
AAAGTCGAGGTGCCTAAAGTGGCAACCCAGACTAAGAATAGTGTTGGTGGTGTAGAGCTTCCTGTAGCCGCATGGCGTTCGTACTTAAATATGGAACTAACCATTCCAATTTTCGCTGTCTCTTATACACATCTCCGAGCCCACGAGACA
+
AAABADAADB2>AFGGGGGEGFFFFFHAFCDFHHHHHCGHH5FGFEEEGGGFG3D5GFFHHHHHHEFFGGGGFGHGE?EEGGGGHHHBGHHFDFHFHGFHGGH?GFFHHHGHHHEGFFGHHHHHHGFBFGDGHHDBDG?<CFHGGCCGGC
@M02034:409:000000000-BFKT7:1:1102:20164:4964 1:N:0:27
AAAGTCGAGGTGCCTAAAGTGGCAACCCAGACTTATTATGAGGTTGGTGGTGTAGAGCTTCCTGTAGCCGCATGGCGTTCGTACTTAAATATGGAACTAACCATTCCAATTTTCGCTGTCTCTTATACACATCTCCGAGCCCACGAGACA
+
CCCCBFCCCBBBGGGGGGGFGGGHHHHGGHHGHHHHHHHHGHGFGHGEEFFFFEFDFGHHHHHHHGHFGEEEGEHFEEEFFEFGHHHGHHHHHHFFFHHHGHGHHGHGHHHHHHGGGGGGHHHHHHHFFHFHHGHHEBFCDGHGC>??E=
@M02034:409:000000000-BFKT7:1:1102:16715:4965 1:N:0:27
AAAGTCGAGGTGCCTAAAGTGGCAACCCAGACTAC
+
ABCCBDAABBBBGGGGGGGGGGGHHHHGGGGGH3F
@M02034:409:000000000-BFKT7:1:1102:20680:4968 1:N:0:27
AAAGTCGAGGTGCCTAAAGTGGCAACCCAGACTGGGTATAAGGTTGGTGGTGTAGAGCTTCCTGTAGCCGCATGGCGTTCGTACTTAAATATGGAACTAACCATTCCAATTTTCGCTGTCTCTTATACACATCTCCGAGCCCACGAGACA
+
BBBBBFB>DDAAGGG5FGGGGGGHHGHGGFHGFHHGBGGHAFGDFGABBEEFGFGFGFHHGHHHHFGFFEGEEFHGEEEGGGFHGHHFHHHGGHFGGHHGFGFGHGFFGHHHHFGGGGGHHHHHHHGGFHGHHGGDC?C<CGHGGFGGGF
@M02034:409:000000000-BFKT7:1:1102:18366:4968 1:N:0:27
AAAGTCGAGGTGCCTAAAGTGGCAACCCAGACTCAGACGAATGTTGGTGGTGTAGAGCTTCCTGTAGCCGCATGGCGTTCGTACTTAAATATGGAACTAACCATTCCAATTTTCGCTGTCTCTTATACACATCTCCGAGCCCACGAGAC
+
BBBBBFBBBBBBGGGGFGGGGGGFHHHGGHHGHHHGFHGEEHHHHHHGGGGGH3FAGFHHHGHHHGHEGEGEEEHFGEGFGFGGHHHFEHFHHH33EGFGE0BFHHFFFGHHHFEGGGGGHGHHDGGDFFDHFHGF/@DC@EGFFGCGD
@M02034:409:000000000-BFKT7:1:1102:23130:4983 1:N:0:27
AAAGTCGAGGTGCCTAAAGTGGCAACCCAGACTGTGCAGGGGGTTGGTGGTGTAGAGCTTCCTGTAGCCGCATGGCGTTCGTACTTAAATATGGAACTAACCATTCCAATTTTCGCTGTCTCTTATACACATCTCCGAGCCCACGAGACA
+
BBBBBFBBCCCBGGGGGGGGGGGHHHHGGHHGGHHHHHHHGGGEEGGEFGFFHFHFHHHHHHHHHHHHHGGGGGHHGFGGFFHHHHHHHHHHHFHHHHHHHHGHHHHHHHHHHFGGGGFFHHHHHHHHHFBGHHHDE@GCCEHGGGGGGB
@M02034:409:000000000-BFKT7:1:1102:24084:4988 1:N:0:27
AAAGTCGAGGTGCCTAAAGTGGCAACCCAGACTAATATGATGGTTGGTGGTGTAGAGCTTCCTGTAGCCGCATGGCGTTCGTACTTAAATATGGAACTAACCATTCCAATTTTCGCTGTCTCTTATACACATTCCGAGCCCACGAGACAG
+
CCCCCFCCCCBCGGGGGGGGGGGHHHHGGHHGHHHHHFBFFGHFGGE2F?EFAAF5BDGGDGHHHBGFDEGCEEF1E?EFEE?GFGHEEGH4F333BCGH303FGEGDEGFGD?>EEFEEGFGBB4GFHEGF33FF?CDCCFECGGF/FG
@M02034:409:000000000-BFKT7:1:1102:17228:5009 1:N:0:27
AAAGTCGAGGTGCCTAAAGTGGTAACCCAGACTATTAATAATGTTGGTGGTGTAGAGCTTCCTGTAGCCGCATGGCGTTCGTACTTAAATATGGAACTAACCATTCCAATTTTCGCTGTCTCTTATACACATCTCCGAGCCCACGAGACA
+
AABBAFBABBBBGGGGGGGGFGDGHHHHGHHGHHHHHHHHHHHGHHHAFEEFGGGGGHFHHHHHHHHHHEFEGGHGFEGGGGHHHHHGHHHHHHHHHGFFGHHHHHHHHHHHHHGGGGGHHHHHHHGHGGFHGHHHECGDGGHEFGGGGB
@M02034:409:000000000-BFKT7:1:1102:22681:5010 1:N:0:27
AAAGTCGAGGTGCCTAAAGTGGCAACCCAGACTCAGCCTAAGGTTGGGG
+
AAAAAFAADDAAGGGGG1BBFAAF1GH0ACGA11ABGB0G1F0FFG//A
@M02034:409:000000000-BFKT7:1:1102:23119:5013 1:N:0:27
AAAGTCGAGGTGCCTAAAGTGGCAACCCAGACTCCTCATCCTGTTGGTGGTGTAGAGCTTCCTGTAGCCGCATGGCGTTCGTACTTAAATATGGAACTAACCATTCCAATTTTCGCTGTCTCTTATACACATCTCCGAGCCCACGAGAC
+
B@BBBFBBBBAAGGGGGGGGGFGFGHHEGHHGGHHHHHH5GHHGHGHGGGGFHEGDAHFHDHHFG5FFHGEEFEHHGGGFFGHEHHB33GHFGFFFGHFC3F3FGDGFHHHHH4EEEGGHHGHHHHGFFFGHHG?GF?D<@FCFGCFAF
@M02034:409:000000000-BFKT7:1:1102:9108:5021 1:N:0:27
AAAGTCGAGGTGCCTAAAGTGGCAACCCAGACTAATAATCCGGTTGGTGGTGTAGAGCTTCCTGTAGCCGCATGGCGTTCGTACTTAAATATGGAACTAACCATTCCAATTTTCGCTGTCTCTTATACACATCTCCGAGCCCACGAGACA
+
CCCCCFCABCCCGGGGGGGGGGGHHHHGGHHGGHFFGHHGEFGGEFFGFFFGHFG5FFHHHHHHFHHFGEGEEFHAEEEFFFHHGHHEGGHHHHDFGHHHFGFGHGGHHGFHHFEGGFEGGHHHDFHHFEHHHHHEDB@DGGHGGGCDD<
@M02034:409:000000000-BFKT7:1:1102:13949:5035 1:N:0:27
AAAGTCGAGGTGCCTAAAGTGGCAACCCAGACTACGCAGCATGTTGGTGGTGTAGAGCTTCCTGTAGCCGCATGGCGTTCGTACTTAAATATGGAACTAACCATTCCAATTTTCGCTGTCTCTTATACACATCTCCGAGCCCACGAGAC
+
CCCCCFCCCCCCGGGGGGGGGGGHHHHGGHHGH33B2B2AGGHHHHGEFGGFGFGDGHHHHHHHEGGFGEGFFGHGEEEFGGHHHHHHHHGFHGFEFHHHHHFHHHHFHHHHHGGGGGFHHHHHGGHFHHHHHHHFFFGGGFHGF//DG
@M02034:409:000000000-BFKT7:1:1102:9884:5046 1:N:0:27
AAAGTCGAGGTGCCTAAAGTGGCAACCCAGACTAATAAGAAGGTTGGTGGTGTAGAGCTTCCTGTAGCCGCATGGCGTTCGTACTTAAATATGGAACTAACCATTCCATTTTCGCTGTCTCTTATACACATCTCCGAGCCCACGAGACAG
+
CCCCBFCCCCBCGGGGCGGGGGGHHHHGGHHGHHHHHHHHHHHGGHGFFGEFGFHFHHHHHHHHGGHHHGGGGGHFGGGGGFHHHHHHHHHHHHHHHHHGHHFHHHHGHHHHHGGGGEFHHHHHHFHHGGGHHHFGDFGBFHGGCGGGHH
@M02034:409:000000000-BFKT7:1:1102:16257:5052 1:N:0:27
AAAGTCGAGGTGCCTAAAGTGGCAACCCAGACTCCTCCTCCGGTTGGTGGTGTAGAGCTTCCTGTAGCCGCATGGCGTTCGTACTTAAATATGGAACTAACCATTCCAATTTTCGCTGTCTCTTATACACATCTCCGAGCCCACGAGACA
+
BBBBBFBBBB>AGGGGGGGGGGGFFGHGGHHGHGHHHHHHHGGGGGGAFAEFGDF5GGFGHGHFGHHDGFFEGEHCE?EFFEFEGHGFHFFHHFFHHHHGHFFGHHHGFHHHHBEFFFDHHFHHFFHHFFFGHHHHDFGCGGGGGCCDGF
@M02034:409:000000000-BFKT7:1:1102:8361:5055 1:N:0:27
AAAGTCGAGGTGCCTAAAGTGGCAACCCAGACTGGTCGGGGGGTTGGTGGTGTAGAGCTTCCTGTAGCCGCATGGCGTTCGTACTTAAATATGGAACTAACCATTCCAATTTTCGCTGTCTCTTATACACATC
+
@AAAAFA@AD>ABGFBFGG3BGCBCGH0BAEF1BEFFEEGCEC<BCCCFC/?GGH1GFDGHFHHHEH11A@@CCHCC<CACCCCGFH;0;0CGHBFHHCCFGB0FGFFF;BFFF??EGGFGGFG0BBG0;90;
@M02034:409:000000000-BFKT7:1:1102:7129:5063 1:N:0:27
AAAGTCGAGGTGCCTAAAGTGGCAACCCAGACTAGTAAGCAGGTTGGTGGTGTAGAGCTTCCTGTAGCCGCATGGCGTTCGTACTTAAATATGGAACTAACCATTCCAATTTTCGCTGTCTCTTATACACATCTCCGAGCCCACGAGAC
+
BCCCBFCCCCBBGGGGGGGFGGGHHHHGGHHGHHHHHHHHHHHHHHGGGGGGHGFDGHHHHHHHHHHHHGG?EEHHGGGGGGHHHHGGGHFHHGGHGHHHGHHGHHHBFGHHHHGGGGGGHHHHHHGFGHHHHHHGGGGDGFEGFFCGG
@M02034:409:000000000-BFKT7:1:1102:10235:5072 1:N:0:27
AAAGTCGAGGTGCCTAAAGTGGCAACCCAGACTCCTACGCATGTTGGTGGTGTAGAGCTTCCTGTAGCCGCATGGCGT
+
CCCCCFCBCCCCGGGGGGGGGGGHHHHGGHHGHB3FH3EEEEGG5F2AB1FCA3D5DA3A5FEF55D53A>0B?11>?
@M02034:409:000000000-BFKT7:1:1102:21946:5077 1:N:0:27
AAAGTCGAGGTGCCTAAAGTGGCAACCCAGACTTATACGCCGGTTGGTGGTGTAGAGCTTCCTGTAGCCGCATGGCGTTCGTACTTAAATATGGAACTAACCATTCCAATTTTCGCTGTCTCTTATACACATCTCCGAGCCCACGAGAC
+
>AAAAFAA?D>AFFGFBBFFGGGG4CGDEFGDHHHHHHHEEEGEEEGAFEEFFFH5FGHHGGHHGGHGHEE/EGFF?E?FGGGAGHHHFHFHHE3DFGFFFFHFFGFHGHHHHGGGGCGHHFGHBGFF>1@GHGBDD/@?/CGACC?AD
@M02034:409:000000000-BFKT7:1:1102:8916:5077 1:N:0:27
AAAGTCGAGGTGCCTAAAGTGGCAACCCAGACTAATCATAATGTTGGTGGTGTAGAGCTTCCTGTAGCCGCATGGCGTTCGTACTTAAATATGGAACTAACCATTCCAATTTTCGCTGTCTCTTATACACATCTCCGAGCCCACGAGACA
+
BBAAADAA@D>AF4FGGGGGGFFBECGCFHAFFGHFFHGGHHFHHGGAFAAFG3DDFDGGHBGBGHH5BEEEEEH1>?EEE>B?FHFDGGDHHHF3FFGHGHHHGHHFHHHHHGEFGGGHHHHHGGHHHGHFGHHFD?D@DGGGCCGGGG
@M02034:409:000000000-BFKT7:1:1102:17955:5078 1:N:0:27
AAAGTCGAGGTGCCTAAAGTGGCAACCCAGACTCTTGGGCATGTTGGTGGTGTAGAGCTTCCTGTAGCCGCATGGCGTTCGTACTTAAATATGGAACTAACCATTCCAATTTTCGCTGTCTCTTAACACATCTCCGAGCCCACGAGACAG
+
CCBCCFCBCCBCGGGGGGGGGGGHFGHGGHHGHHHHHHHHHHHHHHHGGGGGHFG5GFHHHGHHHHHGFGGEEGHFGGGGGGHHHHHFFHHHHGFDGHGFFF?GHGGFHHHHHFGGGGGHHHHHFDGHFEGHHHHF@DCCFHGGGCFGGH
@M02034:409:000000000-BFKT7:1:1102:19987:5083 1:N:0:27
AAAGTCGAGGTGCCTAAAGTGGCAACCCAGACTAATAATCCTGTTGGTGGTGTAGAGCTTCCTGTAGCCGCATGGCGTTCGTACTTAAATATGGAACTAACCATTCCAATTTTCGCTGTCTCTTATACACATCTCCGAGCCCACGAGACA
+
CCCCCFCBBCAAGGGGGGGGGGGHHHHGGHHGHHHHHHHFHHHHHHHEFEEFGFHDGFHHHHHHHHHGHFGEGEHHGEGGGFFHHHHHHHHHHHHHHHHHHHFHFHHHHHHHHGGGGGGHHHHFFHHHGHHHHHHHGGF?FGHGGGGCGC
@M02034:409:000000000-BFKT7:1:1102:15223:5087 1:N:0:27
AAAGTCGAGGTGCCTAAAGTGGCAACCCAGACTCAGATGCAGGTTGGTGGTGTAGAGCTTCCTGTAGCCGCATGGCGTTCGTACTTAAATATGGAACTAACCATTCCAATTTTCGCTGTCTCTTATACACATCTCCGAGCCCACGAGAC
+
CCCCCFCBCBABGGGGGGGGGGGHHHHGGHHGHHHHHHGHGHHHHHGEFGGGHFHBHGHHHGHHFGHFHGGFEGHHGEGGGGHHHHHHFHGHHHHGGHHGHHHHHHHEHHHHHHGGGGGHHHHHEHHHHGHHHHHGF?DCGGHGGGGGG
@M02034:409:000000000-BFKT7:1:1102:21958:5093 1:N:0:27
AAAGTCGAGGTGCCTAAAGTGGCAACCCAGACTTATACGCCGGTTGGTGGTGTAGAGCTTCCTGTAGCCGCATGGCGTTCGTACTTAAATATGGAACTAACCATTCCAATTTTCGCTGTCTCTTATACACATCTCCGAGCCCACGAGACA
+
CCCCCFCCCBAAGGGGFGGBGGFHHHHGGHHGHHHHHHHGGGGGGGGEFEEFGFHBFHHEHHHHHHHHHGGGGEHGG?EFEEGHHHFHHHHGGFGGEGHGHHFHHHGGHHHHHHGGGGGHGFHHHHEHFHFHFHHHGFC@CFHEGGGFDF
@M02034:409:000000000-BFKT7:1:1102:6625:5103 1:N:0:27
AAAGTCGAGGTGCCTAAAGTGGCAACCCAGACTGGGACGATGGTTGGTGGTGTAGAGCTTCCTGTAGCCGCATGGCGTTCGTACTTAAATATGGAACTAACCATTCCAATTTTCGCTGTCTCTTATACACATCTCCGAGCCCACGAGACA
+
BBBBBFBBBBBAGGGGGGGGGGGHHHHGGHHGHHHHHHEFGGGHHGGGGFEFFFG5GHHHHGHHHHHFHEGEEEHFFEGGGFFGHHH3FHFGHHFGFHHHGFHHHHHFHHHHHHGGGGDGHHHHGHHHHHGGHGGFC@DDGGHGGCGGGC
@M02034:409:000000000-BFKT7:1:1102:14666:5103 1:N:0:27
AAAGTCGAGGTGCCTAAAGTGGCAACCCAGACTACGCCTTCGGTTG
+
CCCCCFCCBCABGGGGGGGGGGGHHHHGGHHGHCHC2AGA32BF2F
@M02034:409:000000000-BFKT7:1:1102:13028:5104 1:N:0:27
AAAGTCGAGGTGCCTAAAGTGGCAACCCAGACTCTTACTCCTGTTGGTGGTGTAGAGCTTCCTGTAGCCGCATGGCGTTCGTACTTAAATATGGAACTAACCATTCCAATTTTCGCTGTCTCTTATACACATCTCCGAGCCCACGAGACA
+
CCCCCFCCCCABGGGGGGGGGGGHHHHGGHHGHHHHHHHHHHHHHHHGFFGGHHHEFHHGHHHHGHHGHGGGGGHHGGGGFGHHHHHFDHBHHDGBFFHHHHHHHHHHGHHHHFEEGGGGHFHHHHHHHFGHFFHHG?GCGGHGGGGGG<
@M02034:409:000000000-BFKT7:1:1102:19621:5104 1:N:0:27
AAAGTCGAGGTGCCTAAAGTGGCAACCCAGACTCATACTAATGTTGGTGGTGTAGAGCTTCCTGTAGCCGCATGGCGTTCGTACTTAAATATGGAACTAACCATTCCAATTTTCGCTGTCTCTTATACACATCTCCGAGCCCACGAGACA
+
A?AAAFAA1A>AFFGGGGGGGDFFGHGCFFGFBGHHFEHHHHHHFDEBFE/BB1FAFFBGHHHF1G2DEEE/EEHCE/EFGE0FGHGFGEFGHD1FE@GHGFHHGHH2EGFGD2>?EA?F2GGHDBGFGCG1FBHDE?BC@FFGGBCGGG
@M02034:409:000000000-BFKT7:1:1102:13577:5107 1:N:0:27
AAAGTCGAGGTGCCTAAAGTGGCAACCCAGACTCTTAGGTCGGTTGGTGGTGTAGAGCTTCCTGTAGCCGCATGGCGATCG
+
BCCCCFCCBBAAGFGGGGGGGGGHHHHGGHHGHGHHFHH55EEE2EGA11EE13D5B5BE5BFGGDG53EE0E>?1E/>1>
@M02034:409:000000000-BFKT7:1:1102:12285:5116 1:N:0:27
AAAGTCGAGGTGCCTAAAGTGGCAACCCAGACTCAGCAGACTGTTGGTGGTGTAGAGCTTCCTGTAGCCGCATGGCGTTCGTACTTAAATATGGAACTAACCATTCCAATTTTCGCTGTCTCTTATACACATCTCCGAGCCCACGAGAC
+
CCCCCFCCCCCCGGGGGGGGGGGHHHHGGHHGHHHF3FE3BFGHHHHFGGGGHHGFFHHHHHHHHHHGHGGGGGHHGGGGGGHHHHHHHHHHHHHHHHHHHHGHHHHHHHHHHHGGGGGGHGHHHHHHHHGHHHHHGCGGGGHGGGGGG
@M02034:409:000000000-BFKT7:1:1102:13853:5118 1:N:0:27
AAAGTCGAGGTGCCTAAAGTGGCAACCCAGACTGCGGTTCATGTTGGTGGTGTTGTGC
+
BBAAAFBBBBAAFGGGGGGGGGGHHHHGGFFCFHFGGEEGHHHHFHEBFDGEA1A215
@M02034:409:000000000-BFKT7:1:1102:22948:5123 1:N:0:27
AAAGTCGAGGTGCCTAAAGTGGCAACCCAGACTTTGAGTGAGGTTGGTGGTGTAGAGCTTCCTGTAGCCGCATGGCGTTCGTACTTAAATATGGAACTAACCATTCCAATTTTCGCTGTCTCTTATACACATCTCCGAGCCCACGAGAC
+
AAAB3DAADAAAGGGGFFGGEFDFHHHGGHHGHHHHHDFHAGHFGGGFFGEFFFFFG5GFHHHHFGGFGEGGGGHFEEGGGGHHGGHHHHHGGHHFHHFFGHFGHGFFHHHHFFEFEGADGDFGDHFHFGFHHG?FC>CBDGHGGCFGG
@M02034:409:000000000-BFKT7:1:1102:24595:5130 1:N:0:27
AAAGTCGAGGTGCCTAAAGTGGCAACCCAGATTGGGGGGG
+
BBBABFBBBBBBGGGGGGFGGGGHHHHGGG235B22E2/<
@M02034:409:000000000-BFKT7:1:1102:15320:5130 1:N:0:27
AAAGTCGAGGTGCCTAAAGTGGCAACCCAGACTTCGACGAAGGTTGGTGGTGTAGAGCTTCCTGTAGCCGCATGGCGTTCGTACTTAAATATGGAACTAACCATTCCAATTTTCGCTGTCTCTTATACACATCTCCGAGCCCACGAGAC
+
BBBBAFBA?DABG4BGFFGGFFFHFHHGGHHGHHHGHGGCEEEGGHGAFEAFGFHFFFHHGHHGFFHHBEEEGGHEEE/CEEFEHHGGHGFFHHHHHHHEFHGHHHGHHHHHHEGEDGGGHFHGFHF?GG1FGFHHDCGACFGECCGDD
@M02034:409:000000000-BFKT7:1:1102:22945:5142 1:N:0:27
AAAGTCGAGGTGCCTAAAGTGGCAACCCAGACTTTGAGTGAGGTTGGTGGTGTAGAGCTTCCTGTAGCCGCATGGCGTTCGTACTTAAATATGGAACTAACCATTCCAATTTTCGCTGTCTCTTATACACATCTCCGAGCCCACGAGAC
+
BBBBBFBB?DABGGGGGGGGGGGHFHHGGHHGGGHFGCGFHHFHHFGAAEEBGAG555GGHCGHHGFGHGGEEEGFFEFFGEFHGGF3FHGHFGF3FG3GHHBGHHHHHHFHHGEGG?EGHHHHDGFGHHHHHHHFFCCGCGHGC/@EG
@M02034:409:000000000-BFKT7:1:1102:9891:5142 1:N:0:27
AAAGTCGAGGTGCCTAAAGTGGCAACCCAGACTAATACTAAGGTTGGTGGTGTAGAGCTTCCTGTAGCCGCATGGCGTTCGTACTTAAATATGGAACTAACCATTCCAATTTTCGCTGTCTCTTATACACATCTCCGAGCCCACGAGACA
+
BBBBBFBADDBBGGGG4FGAGFFFHHHGGHHGHHHHFHHHHGHDFGEEFGEFGFFAFHHHGGHHFGGGHFG0EFFFEFGGE?EHGHH@GHHGGHEFFGFFGHBGGGFGHHGHHBEFGGGHHGHFFGBGB?1BGGDD/@?<DFHGGCCGGG
@M02034:409:000000000-BFKT7:1:1102:21543:5155 1:N:0:27
AAAGTCGAGGTGCCTAAAGTGGCAACCCAGACTACGCCTCAGGTTGGTGGTGTAGAGCTTCCTGTAGCCGCATGGCGTTCGTACTTAAATATGGAACTAACCATTCCAATTTTCGCTGTCTCTTATACACATCTCCGAGCCCACGAGACA
+
CCBBCFCCCCCBGGGGGGGGGGGHHGHGGHHGHHHGGGHGHHHHHHGFGGEFGFHHHHHHHHHGHHHHHGGEGGHHGEGGEFHHHHHHHHHHHHHGGHFGHHHHHHGHHHHHHHGGGGGGHGHHHHGHHHFHHHHFGBFCGGGGGGGGGB
@M02034:409:000000000-BFKT7:1:1102:13326:5156 1:N:0:27
AAAGTCGAGGTGCCTAAAGTGGCAACCCAGACTACGCCTCCTGTTGGTGGTGTAGAGCTTCCTGTAGCCGCATGGCGTTCGTACTTAAATATGGAACTAACCATTCCAATTTTCGCTGTCTCTTATACACATCTCCG
+
AAAAADAADBBBFGGGGGGGGGGCBGF2FAFAG3AA2EHDCGGHHGCAFDEFG3F5F5BGH3G5BEAAAE>>?EH1E1>1E?2?GGBBF@@DEB33B?BCG0GFGHHF?BGHH4@/???3??FG1B22?FBBB1G1?
@M02034:409:000000000-BFKT7:1:1102:24513:5158 1:N:0:27
AAAGTCGAGGTGCCTAAAGTGGCAACCCAGACTTTGCGTCAGGTTGGTGGTGTAGAGCTTCCTGTAGCCGCATGGCGTTCGTACTTAAATATGGAACTAACCATTCCAATTTTCGCTGTCTCTTATACACATCTCCGAGCCCACGAGAC
+
CCCCCFCABCCCGGGGGGGGGGGHHHHGGHHGHHHG52EG2EGHFH?1AEGEA3D5FDDG5GFF55B5ABE>EEC1>EEFDECEFFFDFGFFGG33BFHHF?3BBBG4BGEHEDE?EE?DGHFDBG3?F22GFFH2D<<B/FEFCGG/>
@M02034:409:000000000-BFKT7:1:1102:13300:5160 1:N:0:27
AAAGTCGAGGTGCCTAAAGTGGCAACCCAGACTAAGTCTCCGGTTGGTGGTGTAGAGCTTCCTGTAGCCGCATGGCGTTCGTACTTAAATATGGAACTAACCATTCCAATTTTCGCTGTCTCTTATACACATCTCCGAGCCCACGAGAC
+
BBBBBFBBBBAAGGGDGGGGGGGGHHHGGHHGHHHHHHHHHGGGGGGGGGEFHHHDGHHHHHHHHHHHHGGCGEHHGGGGGGGHHHHHFHHHHHHHGHHGHHHHGHHGFGHHHEEGGEEDGFHHHHHHGFHEFHHHGFGGGGHGGCGGG
@M02034:409:000000000-BFKT7:1:1102:21581:5171 1:N:0:27
AAAGTCGAGGTGCCTAAAGTGGCAACCCAGACTGCGCTGCCGGTTGGTGGTGTAGAGCTTCCTGTAGCCGCATGGCGTTCGTACTTAACTATGGAACTAACCATTCCAATTTTCGCTGTCTCTTATACACATCTC
+
AA1AAFAADAAAFGGFG1FGFEF0AAGA0AFFHFFFG/AEGEGGGACEFCEEGFFBFGHHFGHDBDG2BEE/E/>0EAEE/?0FCBBE1BF>EF1BFGHGGCBFHFFG2BFDGGC?EC?<BDGHBGDG2@1G1FD
@M02034:409:000000000-BFKT7:1:1102:7334:5172 1:N:0:27
AAAGTCGAGGTGCCTAAAGTGGCAACCCAGACTCCGAATGTTGTTGGTGGTGTAGAGCTTCCTGTAGCCGCATGGCGTTCGTACTTAAATATGGAACTAACCATTCCAATTTTCGCTGTCTCTTATACACATCTCC
+
BBBBBFBBBBABGGGGGGGGGGGHHHHGGHHGCC322AF355AB2F2BE1EFAAF55BFF5GGEGD55BBEEEEECE>>1EE?FG4G3BFHFD333BFHHF03FGHHGGFGHHD@DEE?FHHGFFB3?BF2FC?F?
@M02034:409:000000000-BFKT7:1:1102:25004:5174 1:N:0:27
AAAGTCGAGGTGCCTAAAGTGGCAACCCAGACTGCTACTTCTGTTGGTGGTGTAGAGCTTCCTGTAGCCGCATGGCGTTCGTACTTAAATATGGAACTAACCATTCCAATTTTCGCTGTCTCTTATACACATCTCCGAGCCCACGAGAC
+
B?ABBFAAAAA>FGBGGGGCAFFHGF4AAGGFFHHHFGHDFFFDFFAAAEEEFAGFF5F35AFFBFF5BBEEGGF1>EEEGGHHEDGD3GG@GHEFGG3B3FDFBF4EDHHFHGCDEEE?44BGDGFHFHFBGH32?<@?/?C/C?ADG
@M02034:409:000000000-BFKT7:1:1102:21213:5183 1:N:0:27
AAAGTCGAGGTGCCTAAAGTGGCAACCCAGACTCAGAAGAAGGTTGGTGGTGTAGAGCTTCCTGTAGCCGCATGGCGTTCGTACTTAAATATGGAACTAACCATTCCAATTTTCGCTGTCTCTTATACACATCTCCGAGCCCACGAGAC
+
CCCCCFCCCCBBGGGGGGGGGGFGHHHDGHHGHF3FGHHCHHHGFHGGGGGGHHGDGHHHHHHHHHHHHGGGGGHHGGGGFFHHHHHGFHHHHFHGFGGHHHGHHHHGHHHHHHGGGGGHHHHHHHFHHHGHHHHHF/DCGGHGGCGGG
@M02034:409:000000000-BFKT7:1:1102:15092:5184 1:N:0:27
AAAGTCGAGGTGCCTAAAGTGGCAACCCAGACTAATACGCAGGTTGGTGGTGTAGAGCTTCCTGTAGCCGCATGGCGTTCGTACTTAAATATGGAACTAACCATTCCAATTTTCGCTGTCTCTTATACACATCTCCGAGCCCACGAGAC
+
BABBAFBBBDBBGGGGFGGGGGGHHGHGEFHGHHHCHHHGGGGAFGFAFEEFGGF5FGFFHHHHFEGAEEEGGDFHGGGGGGHHHHHDFGFFFFDBGFHBGHBFFHHHGHHHHGGEGG/GFFHHDFGFFH2GC3BBB/@>B/GG?/@?C
@M02034:409:000000000-BFKT7:1:1102:13664:5185 1:N:0:27
AAAGTCGAGGTGCCTAAAGTGGCAACCCAGACTGATAGGAAGGTTGGTGGTGTAGAGCTTCCTGTAGCCGCATGGCGTTCGTACTTAAATATGGAACTAACCATTCCAATTTTCGCTGTCTCTTATACACATCTCCGAGCCCACGAGACA
+
BBBBBFBBBBBBGGGFGGGGGGGHHHHGGHHGHGHHHHHHHHGHGHGEGGEFHFGFHHHHHHHHHGHFGFGEFGHGFGGGGGHHHHHFHHHHHHGFHHGHHHGHHHHHHHHHHGGGGGGHGHHHHHHHHGHGHHHHGGGGGGHGGGGGGF
@M02034:409:000000000-BFKT7:1:1102:21567:5186 1:N:0:27
AAAGTCGAGGTGCCTAAAGTGGCAACCCAGACTGCGCTGCCGGTTGGTGGTGTAGAGCTTCCTGTAGCCGCATGGCGTTCGTACTTAAATATGGAACTAACCATTCCAATTTTCGCTGTCTCTTATACACATCTCCGAGCCCACGAGACA
+
CCCCCFCCCCBBGGGGGGGGGGGHHHHGGHHGHHHGGGGEHGGGFGGFGGGGGHHDGHHHHHHHGHHDGEGGGGHHGEGGFFHHHHHHHHHHHHHGGHHHHHHHHHHGHHHHHHGGGGGHHHHHHHHHGHDHHHHHGCGDCGHGGGGGGC
@M02034:409:000000000-BFKT7:1:1102:21264:5187 1:N:0:27
AAAGTCGAGGTGCCTAAAGTGGCAACCCACTAGGGGGAGGGTTGGTGGTGTAGAGCTTCCTGTAGCCGCATGGCGTTCGTACTTAAATATGGAACTAACCATTCCAATTTTCGCTGTCTCTATACACATCTCCGAGCCCACGAGACAGGC
+
BBABBFBABBAAGGGGGGGFGDFHHDHGGGHHHHHGGGGGGGHGGGGGGGHHG5F@GHHHHHGGHGHGGEFFH1EEEFEEFGGHHHFHHHHHBFFHFCGGGGFGHHHHHGHFGGGGEFHHHGHHDDHGGFGHFG@@CGEGGF@CGGHHGC
@M02034:409:000000000-BFKT7:1:1102:24999:5192 1:N:0:27
AAAGTCGAGGTGCCTAAAGTGGCAACCCAGACTGCTACTTCTGTTGGTGGTGTAGAGCTTCCTGTAGCCGCATGGCGTTCGTACTTAAATATGGAACTAACCATTCCAATTTTCGCTGTCTCTTATACACATCTCCGAGCCCACGAGACA
+
CCCCCFCBDCAAFFGGGGGGGGGHHGGGGHHGGHHHHHHHHHHGHFHGGGEFHGFDGHHHHGHHHHHFHFGEEEHHEEEFGFHHHHHGFGFHHHGGHHFHHHGHHHHHEHHHHHGGGGGHHHHHHHHHHHHHHHHHF?@BGGGGGGGGGC
@M02034:409:000000000-BFKT7:1:1102:18685:5194 1:N:0:27
AAAGTCGAGGTGCCTAAAGTGGCAACCCAGACTAATAAGAATGTTGGTGGTGTAGAGCTTCCTGTAGCCGCATGGCGTTCGTACTTAAATATGGAACTAACCATTCCAATTTTCGCTGTCTCTTATACACATCTCCGAGCCCACGAGACA
+
CCCCCFCCCCCCGGGGGGGGGGGHHHHGGGHGHHHHHHHHHHHHHHGGGGGFGDG5FBGHHGHGHGHGFFGEFGHFFEGGGGHHHHHBGHHHHFF3EGHHFHFGHHHHHHHHHHGGGGGFHHHHGGHHFFFGHHHDC@CCCFHGGGCGG<
@M02034:409:000000000-BFKT7:1:1102:9722:5194 1:N:0:27
AAAGTCGAGGTGCCTAAAGTGGCAACCCAGACTAATCGGAAGGTTGGTGGTGTAGAGCTTCCTGTAGCCGCATGGCGTTCGTACTTAAATATGGAACTAACCATTCCAATTTTCGCTGTCTCTTATACACATCTCCGAGCCCACGAGAC
+
CCCCCFCCCCBCGGGGGGGGGGGHHHHGGHHGHFHHHGG2BEFGGFGGGGEGGHHDFHHHGHHGHGGGBEEGGGHHEEGGEGFHHHHGHHHHHHGGFHGHHHHHHHHHFGHHHHGGGGGEHHHHHHHH3FBGCGHHG?GDBFHGCCGDG
@M02034:409:000000000-BFKT7:1:1102:9369:5213 1:N:0:27
AAAGTCGAGGTGCCTAAAGTGGCAACCCAGACTGAGAGGCAGGTTGGTGGTGTAGAGCTTCCTGTAGCCGCATGGCGTTCGTACTTAAATAT
+
BBBBBFABBBBBGGGGGGGGGFGHHHHGGHHGHHFBFBEEFEFHFCE1A1E113D555BA5GH5A5FDBEF>EE11E>EF>B2CGGHG3BGE
@M02034:409:000000000-BFKT7:1:1102:19701:5227 1:N:0:27
AAAGTCGAGGTGCCTAAAGTGGCAACCCAGACTGGGGATAAGGTTGGTGGTGTAGAGCTTCCTGTAGCCGCATGGCGTTCGTACTTAAATATGGAACTAACCATTCCAATTTTCGCTGTCTCTTATACACATCTCCGAGCCCACGAGACA
+
BBBBAFBADDBBGFGGGGGFGGFHHGCEGDHFGFDGE2EEAFFDGHGEEEEEABD55ABE5GEGG5B5BBEEFDF1>1>1?EHCGFH33BF4BF3@EFGF30BBD4GFDB3FGBEFGGEDB4BGG33GGBDFGEG2?B<C/FCF@<@A/?
@M02034:409:000000000-BFKT7:1:1102:16371:5228 1:N:0:27
AAAGTCGAGGTGCCTAAAGTGGCAACCCAGACTTCGCCTACTGTTGGTGGTGTAGAGCTTCCTGTAGCCGCATGGCGTTCGTACTTAAATATGGAACTAACCATTCCAATTTTCGCTGTCTCTTATACACATCTCCGAGCCCACGAGACA
+
CCCCCFCCCCABGGGGGGGGGGGHHHHGGHHGHHHGGGGGHHHHHHHEFGEFHHHGHHHHHHHHHHHHHGGFGGHHGFGGGGHHHHHGHHHHHHHHHHFFHGHHHHHGHHHHHHGGGGGHHHHHGHGHGHFHHHHHGGGGGGHGGGGGGC
@M02034:409:000000000-BFKT7:1:1102:22022:5236 1:N:0:27
AAAGTGAGGTGCCTAAAGTGGCAACCCAGACTTCGCGGCTTGTTGGTGGTGTAGAGCTTCCTGTAGCCGCATGGCGTTCGTACTTAAATATGGAACTAACCATTCCAATTTTCGCTGTCTCTTATACACATCTCCGAGCCCACGAGACAG
+
BCCBBFFBCFAFGGGGFGGFGGHHHGGGHHGHHHGGGGGGGGHHHHGGGEFGHHHHGHHHHHHHHFHGGEGGEHFF?EEGFFHHHFGHFHHHHHFGHFFHHGGHHHHHHHHHGGGGGGHHHGHHHHHHHHGGHHFE?DG/FGGGGGGGHG
@M02034:409:000000000-BFKT7:1:1102:22936:5236 1:N:0:27
AAAGTCGAGGTGCCTAAAGTGGCAACCCAGACTACGAAGCATGTTGGTGGTGTAGAGCTTCCTGTAGCCGCATGGCGTTCGTACTTAAATATGGAACTAACCATTCCAATTTTCGCTGTCTCTTATACACATCTCCGAGCCCACGAGACA
+
A1AAABAA?A>ABGE1BAFGGBFHGGHEEFHEFGHG0GEGFGHHGA/FEGBFHDFHGGHHHFFFF2F2FEEEEEHGEBEEGEGHHHFHGFHHHDFGGGDGFHHHHHEDGHHHHFE/EEEGFDDGFGHBBGFC<FF1BCGGCFHGCGGGGG
@M02034:409:000000000-BFKT7:1:1102:14161:5239 1:N:0:27
AAAGTCGAGGTGCCTAAAGTGGCAACCCAGACTGAGGGGAGTGTTGGTGGTGTAGAGCTTCCTGTAGCCGCATGGCGTTCGTACTTAAATATGGAACTAACCATTCCAATTTTCGCTGTCTCTTATACACATCTCCGAGCCCACGAGACA
+
CCCCBFCCCCABGGGGGGGGGGGHHHHGGHHGHHFGFGGAFEGHHHHAF1FFHBFAFBDGHBGEGDGGDE?>?EFHGGFEGGHEGFGG3GHDG3?3BBGHBC3FGH4FDFGGHHEDEA<F?DDHDGDGBC2FGFHHECGBGCGE/@DDGF
@M02034:409:000000000-BFKT7:1:1102:7057:5241 1:N:0:27
AAAGTCGAGGTGCCTAAAGTGGCAACCCAGACTCATAATACGGTTGGTGGTGTAGAGCTTCCTGTAGCCGCATGGCGTTCGTACTTAAATATGGAACTAACCATTCCAATTTTCGCTGTCTCTTATACACATCTCCGAGCCCACGAGAC
+
CCCCCFCCCBABGGGGGGGGGGEHHHHGGHHGH3BA55DA5BEGFGGGGGGGHGHFGFHHHHHHHHFHHGGGGGHHGGGGGFHHHHHGHHHHHGHHGHHHHHGFDHGHFGHHHHGGGGGHHHHHEHGHDGFHHHHHFCGGCFHGGGGGG
@M02034:409:000000000-BFKT7:1:1102:23883:5245 1:N:0:27
AAAGTCGAGGTGCCTAAAGTGGCAACCCAGACTCTTAGGACTGTTGGTGGTGTAGAGCTTCCTGTAGCCGCATGGCGTTCGTACTTAAATATGGAACTAACCATTCCAATTTTCGCTGTCTCTTATACACATCTCCGAGCCCACGAGACA
+
BBBBBFBABBBAGGGGGFGGGGGHHHHGGHHGHHHGHHHHHHHHHHHGGGGFFBFAFGHHHHHHHHHDFEAAEEHFEBEFFFGGHHGHHHGGHHFFFHHHGHDGHHGFHHHHHFGGGGGHFHGFHHHHHFHHHHHGCBD@<FHGC@@CEF
@M02034:409:000000000-BFKT7:1:1102:7074:5249 1:N:0:27
AAAGTCGAGGTGCCTAAAGTGGCAACCCAGACTAATAATAGGGTTGGTGGTGTAGAGCTTCCTGTAGCCGCATGGCGTTCGTACTTAAATATGGAACTAACCATTCCAATTTTCGCTGTCTCTTATACACATCTCCGAGCCCACGAGACA
+
BBB@BFBADDBBGGGG4BGGGFFFGHHGGFHGH3BGDEGFD3FGG?EEEDGGF3F5A5AGEHH55BGFF1E0EFG10EEGEEGEHEGHHGDFEG3BFCGG3?3B3FE4?F?GH?/EE/?FEGFD42GHHFHFHFDFGCCGCGEF?@@?D?
@M02034:409:000000000-BFKT7:1:1102:6167:5254 1:N:0:27
AAAGTCGAGGTGCCTAAAGTGGCAACCCAGACTACT
+
AB?ABFBBDBAAGGGFGGGGGFGCFHHGGAGGG335
@M02034:409:000000000-BFKT7:1:1102:14603:5261 1:N:0:27
AAAGTCGAGGTGCCTAAAGTGGCAACCCAGACTGAGACTAAGGTTGGTGGTGTAGAGCTTCCTGTAGCCGCATGGCGTTCGTACTTAAATATGGAACTAACCATTCCAATTTTCGCTGTCTCTTATACACATCTCCGAGCCCACGAGACA
+
>3>A>BA332>>FGGGFFFFFGGHHHFFGHAFHGHFF3FDGHG5BFE2AEEFA3EDDFHCAFH5F555GEEEE1F1EGEF?E2?EFFHGHHHHH333B@3BF3FGEB44BGFD4EE/EE3EB4F442FB?1BB1BGA</<<C?F/>ADD?
@M02034:409:000000000-BFKT7:1:1102:24334:5271 1:N:0:27
AAAGTCGAGGTGCCTAAAGTGGCAACCCAGACTCGGAAGGAGGTTGGTGGTGTAGAGCTTCCTGTAGCCGCATGGCGTTCGTACTTAAATATGGAACTAACCATTCCAATTTTCGCTGTCTCTTATACACATCTCCGAGCCCACGAGAC
+
AAABBFAA@DABGCFGFGGGGGGFECF22AEFE3EE2FAEFGGGHGAAFEEFF3B5A5GGHBHGGHA5B?>0EEF1EB>1EEBGGHB3GGEFHG3BFGHHGGHBDFGHF4F44FEGEDB1F22?1B22B1BF1>1<?@CD/?/F@//>A
@M02034:409:000000000-BFKT7:1:1102:24468:5271 1:N:0:27
AAAGTCGAGGTGCCTAAAGTGGCAACCCAGACTGGTGGGGTGGTTGGTGGTGTAGAGCTTCCTGTAGCCGCATGGCGTTCGTACTTAAATATGGAACTAACCATTCCAATTTTCGCTGTCTCTTATACACATCTCCGAGCCCACGAGACA
+
CCCCCFCBDBABGGGGGGGGGGGHHHHGGHHGHHHHHGCE2EGEGGGEFGAFGDG5FFHHFHHHHFHFDEE@EEFBE>EEEEFGHHGFBFHHGF?BEGGHBC3FFFFGHGHHHHGFGGDHHHHHFFHHGFHHHHHFECDCDGGGGGGCDF
@M02034:409:000000000-BFKT7:1:1102:14600:5280 1:N:0:27
AAAGTCGAGGTGCCTAAAGTGGCAACCCAGACTGAGAATAAGGTTGGTGGTGTAGAGCTTCCTGTAGCCGCATGGCGTTCGTACTTAAATATGGAACTAACCATTCCAATTTTCGCTGTCTCTTATACACATCTCCG
+
BBBBBFBBBBABGGGGGGGGGGGHHHHGGFGGHHFHCFHFHHHFGHCEFEGFH3D5DAAFGGHHFDDBFEE0EEGAEEEFFEFCGHHGHHFHHFB@GBHHB0?FDFH4BBBGF4/EEE?F4FFG4B?BGFH2F?G2?
@M02034:409:000000000-BFKT7:1:1102:18661:5283 1:N:0:27
AAAGTCGAGGTGCCTAAAGTGGCAACCCCGACTTTTAGGGCTGTTGGTGGTGTAGAGCTTCCTGTAGCCGCATGGCGTTCGTACTTAAATATGGAACTACCCTTCCAATTTTCGCTGTCTCTTATACACATCTCCGCGCCCACGAGACA
+
AAAAAF1A>DA1BFGFGGGGGGGGGHHG00AE0E1FGGHFFHGHHGHGGGGGHFFFFFHHHHHHHGHHFEC/E>CF/EGECGB/?GFGHHFFFFBFGGDGF0BFC>12BBGHBEC?EEBFDGF>GGFHGFG1F>GC/><@CCGGC-A.C
@M02034:409:000000000-BFKT7:1:1102:14665:5287 1:N:0:27
AAAGTCGAGGTGCCTAAAGTGGCAACCCAGACTTGTCCGCATGTTGGTGGTGTAGAGCTTCCTGTAGCCGCATGGCGTTCGTACTTAAATATGGAACTAACCATTCCAATTTTCGCTGTCTCTTATACACATCTCCGAGCCCACGAGACA
+
BBCCBFCCCCCCGGGGGGGGGGGHHHHGGHHGHHHHHHGGGGGHHHHEFGEFHGGAGHHHHHHHHHHHHFGGGFHHFEEGGGHHHHHHGHHHHHHHHHHHHHFHHHHGHHHHHHGGGGGHGHHHHHHHHFGHHHHHGGGCGGHGGCGGGF
@M02034:409:000000000-BFKT7:1:1102:12538:5290 1:N:0:27
AAAGTCGAGGTGCCTAAAGTGGCAACCCAGACTAAGAATCAGGTTGGTGGTGTAGAGCTTCCTGTAGCCGCATGGCGTTCGTACTTAAATATGGAACTAACCATTCCAATTTTCGCTGTCTCTTATACACATCTCCGAGCCCACGAGAC
+
CCCCCFCBBDAAGGGGCGGGGGGHHHGGFHHGHHHHHHHFFHHGHCEEEGGGF3F5DFGHHHHHFHGFGEGEGEHGEEEFFEGHHFHFHHGGEGFGFHHHFE3GFHHFHHHHH4E?EFFHHHHHHDHFHGHBGGHFGCGGGEGEFCFDF
@M02034:409:000000000-BFKT7:1:1102:11937:5295 1:N:0:27
AAAGTCGAGGTGCCTAAAGTGGCAACCCAGACTGGTTGTTTGGTTGGTGGTGTAGAGCTTCCTGTAGCCGCATGGCGTTCGTACTTAAATATGGAACTAACCATTCCAATTTTCGCTGTCTCTTATACACATCTCCGAGCCCACGAGACA
+
BAABCFCCCCBBGGGGGGGGGGGHHGHCGHGGHHHGHGGHHHGHHGGFGGGFHFG5EGHHHHHHHHHGHGGEEFHGGGGGGFHHHHFGHHHHHGF3FGHHHHFFGHHHHHHHHDEFFGGHHHGBDDFHFHHHHFFBC<CGGGHGGCGDG<
@M02034:409:000000000-BFKT7:1:1102:18213:5299 1:N:0:27
AAAGTCGAGGTGCCTAAAGTGGCAACCCAGACTCCGCGGCCGGTTGGTGGTGTTGAGCTTCCTGTAGCCGCGTGGCGTTCGTACTTAAATATGGAACTAACCATTCCAATTTTCGCTGTCTCTTATACACATCTCCGAGCCCACGAGAC
+
BBBBBFBB?D>A4GGGGGGGGFGCFHH?2FEFHFF?A2A?EE0EE0EB?1EFG1B3@3BFG3GDHHFFGA@EEEEEG<EEFEFAGG?B?FBGH11?FFFGFFHHGFH2>FFGH2/DFC<GHGGF1??FD1>GCGGBE-@C-<C<CCD.A
@M02034:409:000000000-BFKT7:1:1102:16401:5307 1:N:0:27
AAAGTCGAGGTGCCTAAAGTGGCAACCCAGACTCAGAAGAATGTTGGTGGTGTAGAGCTTCCTGTAGCCGCATGGCGTTCGTACTTAAATATGGAACTAACCATTCCAATTTTCGCTGTCTCTTATACACATCTCCGAGCCCACGAGACA
+
CCCCCFCCBCBBGGGGGGGGGGGHHHHGGHHGHGHHHHHHHHHGHHHFFGEFGFGFGHHHHHHHGHHGHEGFGGGHGFGFGFHHHHHHHHHHHHHHHHHFHHGHHHHGHHHHHHGGGGGHHHHHHHHHGGFHHHHHGFG@CGHGCFGGGG
@M02034:409:000000000-BFKT7:1:1102:14111:5314 1:N:0:27
AAAGTCGAGGTGCCTAAAGTGGCAACCCAGACTCATCATCCTGTTGGTGGTGTAGAGCTTCCTGTAGCCGCATGGCGTTCGTACTTAAATATGGAACTAACCATTCCAATTTTCGCTGTCTCTTATACACATCTCCGAGCCCACGAGACA
+
CCCCCFCCDBCCGGGGGGGGGGGHHHHGGHHGHHFGHGHHHHHHHHGAA2EFA3FA55BF5FEGA5B5BBF0EEC1E?>CEEEGHHHD3FHEGD33B3FG313F??F4GGFHF4//EE?D4DFG?F?EHBF?FGHBA/CFCGHGC?GGFB
@M02034:409:000000000-BFKT7:1:1102:25403:5317 1:N:0:27
AAAGTCGAGGTGCCTAAAGTGGCAACCCAGACTTCGAATGAGGTTGGTGGTGTAGAGCTTCCTGTAGCCGCATGGCGTTCGTACTTAAATATGGAACTAACCATTCCAATTTTCGCTGTCTCTTATACACATCTCCGAGCCCACGAGAC
+
>AAA>DAA@AAAGFGGCGFGFFFFHHHCGHHDHHHFG2FGBDG3BFEAFE11BAD5FFFHGGGHF5DDAA>EEGCC>EEFGABEGDFEFG4BEH3B3GDBFCBFEE?EEBF?GHGGGGE3FB?GDGHFBG2CBGH2?>B/DACFCCFGF
@M02034:409:000000000-BFKT7:1:1102:10672:5320 1:N:0:27
AAAGTCGAGGTGCCTAAAGTGGCAACCCAGACTGATCATCATGTTGGTGGTGTAGAGCTTCCTGTAGCCGCATGGCGTTCGTACTTAAATATGGAACTAACCATTCCAATTTTCGCTGTCTCTTATACACATCTCCGAGCCCACGAGACA
+
CCCCCFCCCCCCGGGGGFGGGGGHHHHGGHHGHHHHHHHHHHHHHHHEFGFGHHHGHHHHHHHHHHHHHGGFGGHHGGGGGGHHHHHGHHHHHHHGHHHHHHHHHHHGHHHHHHGGGGGHHHHHGHHHHHHHHHHHGGGGGGHGGGGGGF
@M02034:409:000000000-BFKT7:1:1102:18870:5320 1:N:0:27
AAAGTCGAGGTGCCTAAAGTGGCAACCCAGACTCATCCTAATGTTGGTGGTGTAGAGCTTCCTGTAGCCGCATGGCGTTCGTACTTAAATATGGAACTAACCATTCCAATTTTCGCTGTCTCTTATACACATCTCCGAGCCCACGAGACA
+
CCCCCFCCCCCCGGGGGGGGGGGHHHHGGHHGHHHHHHHHHHHHHHHGFGGFGGGEGHHHGHHHHHHHFGGGFFHHGEGGGGHHHHHHHHHHHHHFHHHGHHGHHHHHHHHHHFFGGEFGHHHHHHHHFFHHHHHHE?DCGGHGGGGGDF
@M02034:409:000000000-BFKT7:1:1102:7391:5323 1:N:0:27
AAAGTCGAGGTGCCTAAAGTGGCAACCCAGACTAATAAGCAGGTTGGTGGTGTAGAGCTTCCTGTAGCCGCATGGCGTTCGTACTTAAATATGGAACTAACCATTCCAATTTTCGCTGTCTCTTATACACATCTCCGAGCCCACGAGAC
+
AAAAAFAADDAACGGFB1BFGGF0GGHGGCCGHCHGHHHHGHHHFFEGGGGGHGGDABFHHHGHHFFEFGGEBEHFEGGGGGHFHGGBGHFHFF1@FEFEFHHGHGBF2BBFGFCAEEEDHFHH1GFHGFHHHHGFC<@/<CCFCGGA<
@M02034:409:000000000-BFKT7:1:1102:22327:5324 1:N:0:27
AAAGTCGAGGTGCCTAAAGTGGCAACCCAGACTACGAGTATTGTTGGTGGTGTAGAGCTTCCTGTAGCCGCGTGGTGTTCGTACTTAAATATGGAACTAACCATTCCAATTTTCGCTGTCTCTATACACATCTCCGAGCCCACGAGA
+
CBBCCFCCCBCCGGGGGGGGFGGHHHHGGHGGH33B2BB2FGHHBGG22AEC13D5ABFF5BEF55D5ABE0E>/1???41>2C?4G3@BGBFG33BFGG303BF4F4BFDGF4</?E/3B3D3B3??F2FFG3FC/BCDF/=<//?
@M02034:409:000000000-BFKT7:1:1102:6698:5325 1:N:0:27
AAAGTCGAGGTGCCTAAAGTGGCAACCCAGACTACTGAGCAGGTTGGTGGTGTAGAGCTTCCTGTAGCCGCATGGCGTTCGTACTTAAATATGGAACTAACCATTCCAATTTTCGCTGTCTCTTATACACATCTCCGAGCCCACGAGAC
+
AAA?AFAADD1AA1FGGGGGG1FCC0G000FFHH0B12F1AAEGHB?A/A/BGAD2DEBGHCGFGHHEFE/EEEHCE/EEEEGHHHH1GFFFHBB1FFFHFCGF1BGDGHGGHHGEG/?F2DFFFFF2BGGFHGFHEG?CCEHGC@CGG
@M02034:409:000000000-BFKT7:1:1102:22309:5325 1:N:0:27
AAAGTCGAGGTGCCTAAAGTGGCAACCCAGACTACGAGTATTGTTGGTGGTGTAGAGCTTCCTGTAGCCGCATGGCGTTCGTACTTAAATATGGAACTAACCATTCCAATTTTCGCT
+
BBBBBFCBDBCCGGGGGGGGGGGHHHHGGHHGHB3EEEEFGGHH5GGECEGA1AD5EBFCBGHF5DB5BEF0EEF1>>>FEEC?GHHF3FG4ED33FEHHBF3FDDH4BB3F?4</E
@M02034:409:000000000-BFKT7:1:1102:7402:5337 1:N:0:27
AAAGTCGAGGTGCCTAAAGTGGCAACCCAGACTAATAAGCAGGTTGGTGGTGTAGAGCTTCCTGTAGCCGCATGGCGTTCGTACTTAAATATGGAACTAACCATTCCAATTTTCGCTGTCTCTTATACACATCTCCGAGCCCACGAGACA
+
BBBBBFBADDBBGGGGGGGGGGFHCHHGEGHGHHGHFHHHGFHHHFFGGCGGGEGDHGHHGHHHGHHHHGGGGGHHGFGGGGGHHHH3GHHHHHHFHHGGHHFHHHHHGHHHHHGGGEEGHHHHHHHHHGF?CHHFDCB<DGHGF?DGGF
@M02034:409:000000000-BFKT7:1:1102:14043:5338 1:N:0:27
AAAGTCGAGGTGCCTAAAGTGGCAACCCAGACTCCTCGTCCTGTTGGTGGTGTAGAGCTTCCTGTAGCCGCATGGCGTTCGTACTTAAATATGGAACTAACCATTCCAATTTTCGCTGTCTCTTATACACATCTCTGAGCCCACGAG
+
A?AA>DAADDA4B4GGGGGGFFGHFEFEFCCFGHGHFGH2EEFFDGH?FE1A1AB5GGGFHHGFHFHB3E00EEFHG1/FFEHCHHHHHHFFFBB3BFBFCFBFFE4BBB3BGBE?</?34B?F1FFFDGFFHEG2F11<GF/F@DC
@M02034:409:000000000-BFKT7:1:1102:25403:5339 1:N:0:27
AAAGTCGAGGTGCCTAAAGTGGCAACCCAGACTTCGAATGAGGTTGGTGGTGTAGAGCTTCCTGTAGCCGCATGGCGTTCGTACTTAAATATGGAACTAACCATTCCAATTTTCGCTGTCTCTTATACACATCTCCGAGCCCACGAGACA
+
ABBBBFBBBBAAGGGGGGGGGGGHGHHGGHGGHHHGHHHHFHC3FHGGFDEFGFHGHGFGFGHHGHHGHE0FEEHHGEEFFGCHHHGFBGFFHFFDG3B?FHHGHHGHGHGHHFEGGDF?GFHHHHGGFHBBCHHHD/@>CEGGGFG?GF
@M02034:409:000000000-BFKT7:1:1102:23276:5349 1:N:0:27
AAAGTCGAGGTGCCTAAAGTGGCAACCCAGACTAATAAGCGGGTTGGTGGTGTAGAGCTTCCTGTAGCCGCATGGCGTTCGTACTTAAATATGGAACTAACCATTCCAATTTTCGCTGTCTCTTATACACATCTCCGAGCCCACGAGACA
+
BBBBBFBBBBBBGGGFBGGGGGGHHHHEGHHGHHHHHHHHGGGGGEGFGGEFHHGDFHHHHGHFGHHGHFGGGEHGFEEFEEGHHHGFGHGHHHFHFHHHHHHHHHHGHHHHHHFGGGGFHHHHHHHHHHFFFHHFGGFFGGGFGCDCG<
@M02034:409:000000000-BFKT7:1:1102:20608:5359 1:N:0:27
AAAGTCGAGGTGCCTAAAGTGGCAACCCAGACTGGGACGACTGTTGGTGGTGTAGAGCTTCCTGTAGCCGCATGGCGTTCGTACTTAAATATGGAACTAACCATTCCAATTTTCGCTGTCTCTTATACACATCTCCGAGCCCACGAGACA
+
BBBBBFBBBBABGFGGGGGGGFGGGGHEFHGFFHHGGHGCFEFHHHH1FEEFH3GD5BGHHFHFGHHFGFE>EEHHFEEFFEFGHHHBGHFHHFFFFHHGCGFGHHGHHGFHHBEGGGDHGHGHGFGHHEHFGHHGECGGGFHGGGGFG<
@M02034:409:000000000-BFKT7:1:1102:14038:5359 1:N:0:27
AAAGTCGAGGTGCCTAAAGTGGCAACCCAGACTCCTCGTCCTGTTGGTGGTGTAGAGCTTCCTGTAGCCGCATGGCGTTCGTACTTAAATATGGAACTAACCATTCCAATTTTCGCTGTCTCTTATACACATCTCCGAGCCCACGAGAC
+
CCCCCFCBBC?AGGGGGGGGGGGHHHHGGHHGHHHHHGHGGGHHHHGEFGGFHEGDGHHHHFHHHHHHHGGFGGHHGFGGGFHHHHHHHHHHHHHHHHHGHHHHHHHGHHGHHHGGGGGHHFHHFHHHHFHHHHHGEBFDGGHGGGGGG
@M02034:409:000000000-BFKT7:1:1102:23922:5373 1:N:0:27
AAAGTCGAGGTGCATAAAGTGGCAACCCAGACTTATTCTACTGTTGGTGGTGT
+
AAAA1DA1ADAAC1BA1EGGGFAE1ACACGHGGCBF2DFF2ADGFFHEAE//A
@M02034:409:000000000-BFKT7:1:1102:10410:5388 1:N:0:27
AAAGTCGAGGTGCCTAAAGTGGCAACCCAGACTCCTAAGCGTGTTGGTGGTGTAGAGCTTCCTGTAGCCGCATGGCGTTCGTACTTAAATATGGAACTAACCATTCCAATTTTCGCTGTCTCTTATACACATCTCCGAGCCCACGAGACA
+
CCBCBFCBCCCAGGGGGGGGGGGHHGHGGHHGHHHHHHHHGGGGHHHGGGEGHHHFGHHHHHHHGHHGHGGEFGHHGFGEEFFHHHHFHHHGHHHGHGFFGHHGHHGGHGHHHDEEFGGHHGHHFHHHHHBHFHFDEFGFGGHGGGCEEB
@M02034:409:000000000-BFKT7:1:1102:17992:5393 1:N:0:27
AAAGTCGAGGTGCCTAAAGTGGCAACCCAGACTCCTAAGAATGTTGGTGGTGTAGAGCTTCCTGTAGC
+
BBBBBFABB@?AGGGGFGGGGGGHHHGGDHFCGF3BB53ABBBFGHAE22BA13B555AB5FF5A555
@M02034:409:000000000-BFKT7:1:1102:10425:5399 1:N:0:27
AAAGTCGAGGTGCCTAAAGTGGCAACCCAGACTCCTAAGCGTGTTGGTGGTGTAGAGCTTCCTGTAGCCGCATGGCGTTCGTACTTAAATATGGAACTAACCATTCCAATTTTCGCTGTCTCTTATACACATCTCCGAGCCCACGAGACA
+
BBBBBFBADAAAGGFFF4BGFFFFFF4EFCGGGHHGHGHCEEEFAGHAF?BFFGG5GGFFFHHHF5DFFE@0EFHEEGGEFEHEAFE@FGFHH3@3BBD3FG?FDDDFHHHHHFGEEEFFFFFHFBB?2?BFBGF1/<B/BCCF??DDA<
@M02034:409:000000000-BFKT7:1:1102:15877:5408 1:N:0:27
AAAGTCGAGGTGCCTAAAGTGGCAACCCAGACTAATACGCTGGTTGGTGGTGTAGAGCTTCCTGTAGCCGCATGGCGTTCGTACTTAAATATGGAACTAACCATTCCAATTTTCGCTGTCTCTTATACACATCTCCGAGCCCACGAGAC
+
AABBAFAADDAAFGGGGFGGFGGHGHHDFFHGHGHGHHHGDGGHGGCBAEEFBAGFFGHHHBHHGGGD3B0>BEHBEBECEFHEFFFGGGGFGF3BCEGBFC3FGHBDHGGFHFE/EEE3GHGHBGBDFCGFH332?BF/>/FFCGGDD
@M02034:409:000000000-BFKT7:1:1102:21726:5411 1:N:0:27
AAAGTCGAGGTGCCTAAAGTGGCAACCCAGACTCCGCGTGATGTTGGTGGTGTAGAGCTTCCTGTAGCCGCATGGCGTTCGTACTTAAATATGGAACTAACCATTCCAATTTTCGCTGTCTCTTATACACATCTCCGAGCCCACGAGAC
+
CCCCCFBCBCCCGGGGGGGGGGGHHHHGGHHGHHFAAFGG2GGAFGH1A1BAAAF55ADB5GGBHDGEBFGEEEE1>1>FEE2FFFH3@@G4?333BEGH303BE?FDFGEHHE/EGD??DGFGB3FFHFHCFBGBE/CDD/GGGGGDF
@M02034:409:000000000-BFKT7:1:1102:15860:5414 1:N:0:27
AAAGTCGAGGTGCCTAAAGTGGCAACCCAGACTAATACGCTGGTTGGTGGTGTAGAGCTTCCTGTAGCCGCATGGCGTTCGTACTTAAATATGGAACTAACCATTCCAATTTTCGCTGTCTCTTATACACATCTCCGAGCCCACGAGACA
+
CBCCCFCCBBAAGGGGGGGGGGGHHHHGGHHGHHHHHHHGGGGHHGGEFGDFGHGFGHHHHHHGHHHFHGGEGGHHGEFFEEHHHHHHHHHHHGHHHHHHHHHHHHHHHHHHHHGGGGGHHHHHHHHHGHGHHHHHGCGBCFHGGDGGGF
@M02034:409:000000000-BFKT7:1:1102:15904:5416 1:N:0:27
AAAGTCGAGGTGCCTAAAGTGGCAACCCAGACTTCGTGTACTGTTGGTGGTGTAGAGCTTCCTGTAGCCGCATGGCGTTCGTACTTAAATATGGAACTAACCATTCCAATTTTCGCTGTCTCTTATACACATCTCCGAGCCCACGAGACA
+
BBBBBFBBBBBBGGGFFGGGGGGHHHHGGHHGHHHGEFGHHHHHHHHFFGFFHGGDFFHHHHHHHHHHGEGEFFHGEEGGGFGHHHGHHHHHHHGGGHGHHHGHHHHHHHHHHFGGGGGHGHGHHHHHHHHHHFHHEDGCDGHGGGGGGC
@M02034:409:000000000-BFKT7:1:1102:20444:5421 1:N:0:27
AAAGTCGAGGTGCCTAAAGTGGCAACCCAGACTAGGAATAGTGTTGGTGGTGTAGAGCTTCCTGTAGCCGCATGGCGTTCGTACTTAAATATGGAACTAACCATTCCAATTTTCGCTGTCTCTTATACACATCTCCGAGCCCACGAGACA
+
ABCCCFCCCCBAGGGGGGGGGGGHHHHGGHHGHHHHHGHHHFGHHHGGGGGFGGGDFHHHHHHHHHHGHGGGGGHHGGGGEFHHHHHHHHHHHFFGHHGGHHFHHHGHHHHHHHGGGGGHGHHHFHHHHFFHHHGHECGCGGHGGFGGGC
@M02034:409:000000000-BFKT7:1:1102:22059:5431 1:N:0:27
AAAGTCGAGGTGCCTAAAGTGGCAACCCAGACTTTTACGCAGGTTGGTGGTGTAGAGCTTCCTGTAGCCGCATGGCGTTCGTACTTAAATATGGAACTAACCATTCCAATTTTCGCTGTCTCTTATACACATCTCCGAGCCCACGAGACA
+
CCCBCFCCCCABGGGGGGGGGGGGHHHGGHHGHHHHHHGGGGGHHHGGGGFFG3FAGHHHHFGHGHHGHFFFGEHGEFGEFFGHHHHFHHHHHGHHFHGFHHHHHHHGHHHHHHGGGGFHHHHHHHHGFGHHHHHGGCGCFGGGGGGGGF
@M02034:409:000000000-BFKT7:1:1102:23940:5436 1:N:0:27
AAAGTCGAGGTGCCTAAAGTGGCAACCCAGACTCCGCATGAGGTTGGTGGTGTAGAGCTTCCTGTAGCCGCATGGCGTTCGTACTTAAATATGGAACTAACCATTCCAATTTTCGCTGCCTCTTATACACACTCCGAGCCCACGAGACAG
+
BABBBFBBBD>AGGGGGGGGGFGGHHGAFHHGHHHGGGGGHHGHHHGGGEEFH3F5DFDGHFHHHHHHHFEEFFHHE>EFEEFHHHHGHHHHHFEFGHHHGGHGFHHDFHFHHB@FGG/B?GGHFDFFGGHGHGGDGGGGGEGFCCGGHH
@M02034:409:000000000-BFKT7:1:1102:7583:5440 1:N:0:27
AAAGTCGAGGTGCCTAAAGTGGCAACCCAGACTACGCGGCCGGTTGGTGGTGTAGAGCTTCCTGTAGCCGCATGGCGTTCGTACTTAAATATGGAACTAACCATTCCAATTTTCGCTGTCTCTTATACACATCTCCGAGCCCACGAGAC
+
BABBBFAADBAAFGGGGGGGGGGHHHHGEHHGHCHGGGGGGFG?EEGGGDEFGFHDGHHHHHHGGHHGHEGEEEHGGAEGEGCGHHHFHHFHHHFGFHHGHHBGHHFHGHHHGHGGGDEHHHHHHHGDGGGGBGHBE-@>AGHG-@@EG
@M02034:409:000000000-BFKT7:1:1102:15965:5440 1:N:0:27
AAAGTCGAGGTGCCTAAAGTGGCAACCCAGACTAAGCCGAGTGTTGGTGGTGTAGAGCTTCCTGTAGCCGCATGGCGTTCGTACTTAAATATGGAACTAACCATTCCAATTTTCGCTGTCTCTTATACACATCTCCGAGCCCACGAGACA
+
BBBBBFBBBBAAGFGGGGGGGFGGGHHGGHFFHHHHHHGGGGHHHHHEFGGFGHHDGHHHHHHHHGHGHEEEGEHHGEGGGGHHHHHGHHHHHHGHGHHHHHGHHHHHHHHHHHGGGGGHHGHHHHHHHHHEGFHHFGGCGGHGD<CEGB
@M02034:409:000000000-BFKT7:1:1102:6367:5441 1:N:0:27
AAAGTCGAGGTGCCTAAAGTGGCAACCCAGACTCAGAATGGGGTTGGTGGTGTAGAGCTTCCTGTAGCCGCATGGCGTTCGTACTTAAATATGGAACTAACCATTCCAATTTTCGCTGTCTCTTATACACATCTCCGAGCCCACGA
+
A>AABFBBBBBBGGGFGGGGGFGHHHHGGHGGH3GGGHHHGHGGEGGFGGFFGBD5A5FGFGHHHGGG3EE>?EH1EBE?EEEGHGF3EGFHHHE3BFGHB?FFGGF4FGGHH4EEEFEFFGGFD3F3FF2GHHF2CBFFGEFGGC
@M02034:409:000000000-BFKT7:1:1102:16353:5443 1:N:0:27
AAAGTCGAGGTGCCTAAAGTGGCAACCCAGACTGGTGTGGAGGTTGGTGGTGTAGAGCTTCCTGTAGCCGCATGGCGTTCGTACTTAAATATGGAACTAACCATTCCAATTTTCGCTGTCTCTTATACACATCTCCGAGCCCACGAGACA
+
BCCCCFBCCCACGGGGGGGGGGGHHHHGGHHGHHHHHFEGFHGEGHGEFGGG1FF5BFHHGHHHHGFEGEGEEEFCE?EGFEBGHHHHHFHDFGDBGHHHHHFHHFHGFHHHHHGGGGGHFGHHFFH3FGGGGHHDE<DGGEEGGDCGGF
@M02034:409:000000000-BFKT7:1:1102:7986:5447 1:N:0:27
AAAGTCGAGGTGCCTAAAGTGGCAACCCAGACTGCTTTGCCTGTTGGTGGTGTAGAGCTTCCTGTAGCCGCATGGCGTTCGTACTTAAATATGGAACTAACCATTCCAATTTTCGCTGTCTCTTATACACATCTCGAGCCCACGAGACAG
+
CCCCCFBBCCBBGGGGGFGGGGGHGGGFFHHGHHGHHHHHHHHHHHHEFFEFHFHDGHHHHHHHGGHGHEGEGGHHGGGGGGHHHHHHHHHHHHGHFHHHFHHHHHFFHGHHHHGGGDFHHHHHGHHHHGHHGHHGFGGBGHGGGCGGHH
@M02034:409:000000000-BFKT7:1:1102:13531:5462 1:N:0:27
AAAGTCGAGGTGCCTAAAGTGGCAACCCAGACTAAGCAGAATGTTGGTGGTGTAGAGCTTCCTGTAGCCGCATGGCGTTCGTACTTAAATATGGAACTAACCATTCCAATTTTCGCTGTCTCTTATACACATCTCCGAGCCCACGAGACA
+
CCCCCFBCCCBCGGGGGGGGGGGHHHHGGHHGHFD33B333FGHGHHGFFGFHGGEGHHHHHHHHGHHHGGEFGHHGFGGGFHHHHHFGHHGHHHGHHHHHHGHHHHGHHHHHHGGGGFHHHHHHHHHHGHHHHHEGFGFGGHGGGGGGF
@M02034:409:000000000-BFKT7:1:1102:21616:5467 1:N:0:27
AAAGTCGAGGTGCCTAAAGTGGCAACCCAGACTCCTATTCCGGTTGGTGGTGTAGAGCTTCCTGTAGCCGCATGGCGTTCGTACTTAAATATGGAACTAACCATTCCAATTTTCGCTGTCTCTTATACACATCTCCGAGCCCACGAGACA
+
CCCCCFCCCCABGGGGGGGGGGGHHHHGFHHGHHHHHHHHHHGGECFEFEEFGGGFGHHHHHHHHGHGHGGGGGHHGEGFFFHHHHHGHGHHHHGHGHHGHHFHFHHFHHHHHHGGGGGHHHHHHHHHHHGHHHFFGCGBFGHGGCGGGF
@M02034:409:000000000-BFKT7:1:1102:14706:5468 1:N:0:27
AAAGTCGAGGTGCCTAAAGTGGCAACCCAGACTTGTTGTCATGTTGGTGGTGTAGAGCTTCCTGTAGCCGCATGGCGTTCGTACTTAAATATGGAACTAACCATTCCAATTTTAGCTGTCTCTTATACACATCTCCGAGCCCACGAGAC
+
CCCCCFCCCCBBGGGGGGGGGGGHHHHGGHHGHGDHFHHBDGHHHHHEFEGGHHHFHHHHFGHHFHHGHGGFGGHHGFGGGGHHHHHHHHHHHHHHHHHHHHHGHHHGHHHHHBGHHHHHHHHHGHHFHHGHHHHHFBGGGGHGGGGGG
@M02034:409:000000000-BFKT7:1:1102:12233:5470 1:N:0:27
AAAGTCGAGGTGCCTAAAGTGGCAACCCAGACTATTCCGCCGGTTGGTGGTGTAGAGCTTCCTGTAGCCGCATGGCGTTCGTACTTAAATATGGAACTAACCATTCCAATTTTCGCTGTCTCTTATACACATCTCCGAGCCCACGAGACA
+
AABBBFABDDAAGCGGGGGGFFGGHGFEGGHFFGHHHHHGEEFEFGGGGGGGAADDDBGHHFHHHHHHHEG@EEFGGEECEEGHHGHFDHHEGHFGFHGFHHGHHHFGGHHHHH<EG/EGHHEHFFGGHGHHHGGH/BCGGFEFC->CDB
@M02034:409:000000000-BFKT7:1:1102:19136:5476 1:N:0:27
AAAGTCGAGGTGCCTAAAGTGGCAACCCAGACTAAGGCGCCTGTTGGTGGTGTAGAGCTTCCTGTAGCCGCATGGCGTTCGTACTTAAATATGGAACTAACCATTCCAATTTTCGCTGTCTCTTATACACATCTCCGAGCCCACGAGAC
+
BBBBBFBBBBBBGGGGF4GDGGGHHHHGGHFGHHGHHHGGGGHHHHHEFFEFHDFFGFHHHHHHGHFFHEGFEEHHGFGGGGHHHHHGHHHHHHHFHHHGHHGHHFHGHHHHHGGGGGGFHHHHGGHBDFFHGHGGECG@DGHGG?DGF
@M02034:409:000000000-BFKT7:1:1102:7913:5477 1:N:0:27
AAAGTCGAGGTGCCTAAAGTGGCAACCCAGACTTCTAATGAGGTTGGTGGTGTAGAGCTTCCTGTAGCCGCATGGCGTTCGTACTTAAATATGGAACTAACCATTCCAATTTTCGCTGTCTTTATACACATCTCCGAGCCCACGAGACAG
+
AABBBFBBBBBBGGGGGGGGGGGHHHHEGHHGHHHHHHHHFHCGFGCGGGEFFGG5FHHHFHHHFHG5FEFFEGHHGEEFEEFEHHHEGHFHHHFDEGGHHHHHHHHGDGHHHHGGGEE?FHHHHGHHG2BGHHFFCDG?EGFGGDGGGH
@M02034:409:000000000-BFKT7:1:1102:12012:5477 1:N:0:27
AAAGTCGAGGTGCCTAAAGTGGCAACCCAGACTGCGCCTCCTGTTGGTGGTGTAGAGCTTCCTGTAGCCGCATGGCGTTCGTACTTAAATATGGAACTAACCATTCCAATTTTCGCTGTCTCTTATACACATCTCCGAGCCCACGAGACA
+
CCCCCFAACCBBGGGGGGGGGGGHHHHGGHHGHHHGGGGGHHHGGHHGGGEFHGGDFHHHHHHHFHHFHGGGGGHHGFGGEGHHEHHGFGGHHHHHGHHHHHHHHHGHHHHHHHGGGGFDHHFHHFFHHHHHGHGHGGGCGGHGGGG/E<
@M02034:409:000000000-BFKT7:1:1102:23508:5481 1:N:0:27
AAAGTCGAGGTGCCTAAAGTGGCAACCCAGACTACTGTGGCTGTTGGTGGTGTAGAGCTTCCTGTAGCCGCATGGCGTTCGTACTTAAATATGGAACTAACCATTCCAATTTTCG
+
>1AAAD1ADDAACCDGGFGG11CBGH00AEGGFFHH12DAA0AFG1AEF?A/F1F21FHHFBEGDABEAE//BEC0>EE/>>>GHHDE@F2GGHG1BEGHFHHGHHBE2BG2F>>
@M02034:409:000000000-BFKT7:1:1102:18280:5494 1:N:0:27
AAAGTCGAGGTGCCTAAAGTGGCAACCCAGACTCCTTCGCCTGTTGGTGGTGTAGAGCTTCCTGTAGCCGCATGGCGTTCGTACTTAAATATGGAACTAACCATTCCAATTTTCGCTGTCTCTTATACACATCTCCGAGCCCACGAGACA
+
BCCCBFCCCCABGGGGGGGGGGGHHHHGGHHGHHHHHHHGGGHHHHHFGGGGGFGAGHHHHHHHHHHGHGGGGGHGGEGGGGHHHHHHHHHHHHHHHHGHFHFHHGHFHHHHHHGGGGGGHHHHGHHHHHHHHHHFF?GCFGHGGGGGGC
@M02034:409:000000000-BFKT7:1:1102:21533:5519 1:N:0:27
AAAGTCGAGGTGCCTAAAGTGGCAACCCAGACTACTGCGACGGTTGGTGGTGTAGAGCTTCCTGTAGCCGCATGGCGTTCGTACTTAAATATGGAACTAACCATTCCAATTTTCGCTGTCTCTTATACACATCTCCGAGCCCGCGAGACA
+
CCCCCFBCCCCCGGGGGGGGGGGHHHHGGHHGHFHHFHG2AEFGGGGGGGGGHHGFGHHHHGHHHHHHHGGGFGHHGGGGGGHHHHHGHHHHHHHHHHHHHHHHHHGHEFGHHHGGGGGHHEHHDFDDF2FGGFG>C<CCGECGGFG?EF
@M02034:409:000000000-BFKT7:1:1102:20282:5526 1:N:0:27
AAAGTCGAGGTGCCTAAAGTGGCAACCCAGACTATTCTGGGTGTTGGTGGTGTAGAGCTTCCTGTAGCCGCATGGCGTTCGTACTTAAATATGGAACTAACCATTCCAATTTTCGCTGTCTCTTATACACACTCCGAGCCCACGAGACAG
+
CCCCBFCABCCCGGGGGGGGGGGHHHHGGHHGHHHHHHHHHHGGGHHGFGGGHFFBFGHHFHHHGHHFHEGFEGHFFEGGGGHHHHHHFHHHHHFFFHHHGHFGHFFFHHHHHFGDFGFHHHHHFHGFHFFGHHHGDGCDGGGGGGGGHH
@M02034:409:000000000-BFKT7:1:1102:18165:5527 1:N:0:27
AAAGTCGAGGTGCCTAAAGTGGCAACCCAGACTTCGAGGCCGGTTGGTGGTGTAGAGCTTCCTGTAGCCGCATGGCGTTCGTACTTAAATATGGAACTAACCATTCCAATTTTCGCTGTCTCTTATACACATCTCCGAGCCCACGAGACA
+
CCCDDFDCDDCCGGGGGGGGGGGHHHHGGHHGHGFCCHCCCEGGEGGGG1EEA3F55AFFDHHHHBFBDEG/EEE1>?/FF>?FFGH??EGFGB33BGHH303FGBH4FFGHF4<EGDFHFGFH@FFGHFFCCDGEGCGGCEEGCCGDGC
@M02034:409:000000000-BFKT7:1:1102:14163:5538 1:N:0:27
AAAGTCGAGGTGCCTAAAGTGGCAACCCAGACTACTAAGACGGTTGGTGGTGTAGAGCTTCCTGTAGCCGCATGGCGTTCGTACTTAAATATGGAACTAACCATTCCAATTTTCGCTGTCTCTTATACACATCTCCGAGCCCACGAGAC
+
AAA>ABAADDAAGGGGGGFAGFFHHHHGGFGGHH3F5FG3BEAEFGEEG?EFGFFHGGHHHGHHBGFHHGFGGGGGGGGGGFEGHHFHHHHHHHHHGHFHHHEHHHGGHHHHGHGGGEFHHHHHFHFHHHFBGGHHG>/BFGHGGGGGG
@M02034:409:000000000-BFKT7:1:1102:17635:5553 1:N:0:27
AAAGTCGAGGTGCCTAAAGTGGCAACCCAGACTGTGGGTAGTGTTGGTGGTGTAGAGCTTCCTGTAGCCGCATGGCGTTCGTACTTAAATATGGAACTAACCATTCCAATTTTCGCTGTCTCTTATACACATCTCCGAGCCCACGAGACA
+
BBBBBFBBDBBBGGGGFGGFGGGHHHHGGHHGHHHHHGEHGHHHHHHEFFGGGFFFGHHHHHHHGHHHHEFEEGHHGFGGGFHHHHHHFHHHHHGHHHGFHHHHHHHHHHHHHHGGGGGHHGHHHHHHGHFHHHHGFFGCGGHGGGGGGF
@M02034:409:000000000-BFKT7:1:1102:22553:5553 1:N:0:27
AAAGTCGAGGTGCCTAAAGTGGCAACCCAGACTGGGAATCAGGTTGGTGGTGTAGAGCTTCCTGTAGCCGCATGGCGTTCGTACTTAAATATGGAACTAACCATTCCAATTTTCGCTGTCTCTTATACACATCTCCGAGCCCACGAGAC
+
BBBBBFBABBBBGGGGGFGFGGGHFHHGGHHGHHHHFHHHHHHGHHGGFGEGGGHGGFHHHGHHHEGFEEE>EEHGEFEFFFHFHHHFHGGHHFFFGGFFFGGGHGGHGHHHHFEFGGGGHHHHEGHHHHFHHHFFECFBDGHGGDCEG
@M02034:409:000000000-BFKT7:1:1102:12489:5556 1:N:0:27
AAAGTCGAGGTGCCTAAAGTGGCAACCCAGACTAAGCCGCAGGTTGGTGGTGTAGAGCTTCCTGTAGCCGCATGGCGTTCGTACTTAAATATGGAACTAACCATTCAAATTTTCGCTGTCTCTTATACACATCTCCGAGCCCACGAGACA
+
BBBBBFBBBD2ACGGGGGGGGGGHHGFEAGGFGHHHHHGGGGGHHHGEFGAFGFG55EGHHBHHGHHHHGGCGFGGEGGFE?GHHHFFHHDHHHDFGHHHFHGFHHDEDFFHHFECDGDFFFHHGHHFFHHHHHFHCFG@FCFFGCFGGC
@M02034:409:000000000-BFKT7:1:1102:17235:5562 1:N:0:27
AAAGTCGAGGTGCCTAAAGTGGCAACCCAGACTAATAATAAGGTTGGTGGTGTAGAGCTTCCTGTAGCCGCATGGCGTTCGTACTTAAATATGGAACTAACCATTCCAATTTTCGCTGTCTCTTATACACATCTCCGAGCCCACGAGAC
+
CCCCAFBCCCBCGGGDGGGGGGGHHHHGGHHGHFDGHHHHHHHGGHGEFGEGFGGDGHHHHHHHHHGGHFGGGGHGGEGGGGHHHHHFGHHHGHHGHHHHHHFHHHHHHHHHHGGGGGGHHHHHHHHFHHEHGGHGGGGDFEAGGFG?E
@M02034:409:000000000-BFKT7:1:1102:7237:5577 1:N:0:27
AAAGTCGAGGTGCCTAAAGTGGCAACCCAGACTCCGCCTCCGGTTGGTGGTGTAGAGCTTCCTGTAGCCGCATGGCGTTCGTACTTAAATATGGAACTAACCATTCCAATTTTCGCTGTCTCTTATACACATCTCCGAGCCCACGAGACA
+
BBAABFABBB>AGGGGGFGGGFGHHHHEGHHGHHHGGGGGHGGGGGGEFEEGHEF5G5GHGHHFHHHFFEGEEGHHEEEGG?GGHHHGGHHHHFGGHHHGHHHHHHHHHHHHHHGGGGAGHHHHFGHFHHFGFHHGG?CCGFEGGGGGGF
@M02034:409:000000000-BFKT7:1:1102:6559:5578 1:N:0:27
AAAGTCGAGGTGCCTAAAGTGGCAACCCAGACTCCGCCGACTGTTGGTGGTGTAGAGCTTCCTGTAGCCGCATGGCGTTCGTACTTAAATATGGAACTAACCATTCCAATTTTCGCTGTCTCTTATACACATCTCCGAGCCCACGAGACA
+
CCBCCFCCCCBBGGGFGGGGGGGGGGHGGHHGHGHGGGEAEEGGHHHGGGEGHHGDGHHHHHHHGHHGHEEEEGGHFEFFFFHHHHHEHHFHHHHHHGHHGHHHHGHHHHHHHHGFGGGHHHHHFHHHGFHHGHHHGGGCGGHGGGGGGF
@M02034:409:000000000-BFKT7:1:1102:20991:5581 1:N:0:27
AAAGTCGAGGTGCCTAAAGTGGCAACCCAGACTTTTGGTCCTGTTGGTGGTGTAGAGCTTCCTGTAGCCGCATGGCGTTAGTACTTAAATATGGAACTAACCATTCCAATTTTCGCTTCTCTTATACACATCTCCGAGCCCACGAGACAG
+
CCCCCFCABCACGGGGGGGGGGGHHHHGGHHGHHHHHGHHHHHHHHHGGGGGHGGDFGHHHHHHHHHGGGGEEGHHGGGFGHFHFHGGHHGHHEGGHGGGHHHHHHFGFHHHHHGGGHGHHHHHHGFFHDFGHHFFBDGCGHGGGGFGHH
@M02034:409:000000000-BFKT7:1:1102:7220:5583 1:N:0:27
AAAGTCGAGGTGCCTAAAGTGGCAACCCAGACTCCGCCTCCGGTTGGT
+
AAAAAF1A1>1AGGGGGFGEGFGFC0BA00BA1GHGGGGFCEEEEG/A
@M02034:409:000000000-BFKT7:1:1102:25383:5584 1:N:0:27
AAAGTCGAGGTGCCTAAAGTGGCAACCCAGACTTGTTGTATTGTTGGTGGTGTAGAGCTTCCTGTAGCCGCATGGCGTTCGTACTTAA
+
CCBCCFCCCCBCGGGGGGGGGGGGGHGGGHHGHHHH5GGHHHHHHHHEFEGFGFGDFEGHHFHHHHHFGEGAEFFFEFEGFGG1B4GF
@M02034:409:000000000-BFKT7:1:1102:16898:5589 1:N:0:27
AAAGTCGAGGTGCCTAAAGTGGCAACCCAGACTGGGCGTACGGTTGGTGGTGTAGAGCTTCCTGTAGCCGCATGGCGTTCGTACTTAAATATGGAACTAACCATTCCAATTTTCGCTGTCTCTTATACACATCTCCGAGCCCACGAGACA
+
AABBAFCABBCCGGGGFGGGGGGHHHHGGHHGHHGHGGGGGGGHGGGEFGGGGHHGHHHHHFHHHFGFGEE>EFHFEGGGGGHHHHHGDGFHHHHFBBFBFGFGHFFHFEGHHEEGGGFGHGHH3GDGDFFHGGHFD?C>CGFGGCDAEB
@M02034:409:000000000-BFKT7:1:1102:14878:5591 1:N:0:27
AAAGTCGAGGTGCCTAAAGTGGCAACCCAGACTCAGAAGCCTGTTGGTGGTGTAGAGCTTCCTGTAGCCGCATGGCGTTCGTACTTAAATATGGAACTAACCATTCCAATTTTCGCTGTCTCTTATACACATCTCCGAGCCCACGAGACA
+
BBCCBFCABCBCGGGGGGGGGGGHHHHGGHHGHHHHHHHHHHHHHHHFFGFGHHGDGHHHHHHHGHHGHEGEEGHGFGGGGGHHGHHHHHHHHHGGHHHGHHGHHHHHHGGHHDFGGGGHHGHHFHHFHHGHHHHFFBFGGGHGGGGGGB
@M02034:409:000000000-BFKT7:1:1102:13735:5592 1:N:0:27
AAAGTCGAGGTGCCTAAAGTGGCAACCCAGACTCCTTGTAGGGTTGGTGGTGTAGAGCTTCCTGTAGCCGCATGGCGTTCGTACTTAAATATGGAACTAACCATTCCAATTTTCGCTGTCTCTTATACACATCTCCGAGCCCACGAGAC
+
CCCCCFCACCCCGGGGGGGGGGGGHHHGGHHGHHHGHHHHHHGGGGGGGGGFHGGDGHHHHHHHHHHGHGGEFGHHGGGGGGHHHHHHHHHHHHFFHHHFFHGHHHHHHHHHHHGGGGGGHHHHHHHHHHHHHHHHGFGGFGHGF>CGD
@M02034:409:000000000-BFKT7:1:1102:16601:5597 1:N:0:27
AAAGTCGAGGTGCCTAAAGTGGCAACCCAGACTCCGAAGAAGGTTGGTGGTGTAGAGCTTCCTGTAGCCGCATGGCGTTCGTACTTAAATATGGAACTAACCATTCCAATTTTCGCTGTCTCTTATACACATCCCGAGCCCACGAGACAG
+
BBCCAFBADCABGGGGGGGGGGGHHHHGGHHGHHHGGGGGHHHGHHGGFFEGGHGFGHHHHHHHGHHGHFGGGGGHGGGGGGGHHHHHHHHHHGFFFGGGHHFHHHGGHHGHHHGGGGGHHHHHHHHHHHHGHFHEGGCCGHGGGGGGFH
@M02034:409:000000000-BFKT7:1:1102:16918:5600 1:N:0:27
AAAGTCGAGGTGCCTAAAGTGGCAACCCAGACTGGGCGTACGGTTGGTGGTGTAGAGCTTCCTGTAGCCGCATGGCGTTCGTACTTAAATATGGAACTAACCATTCCAATTTTCGCTGTCTCTTATACACATCTCCGAGCCCACGAGACA
+
BAAAAFBBBBBBBFGEFGGDGGGHGD4EDE2CFFDCGFEGGGD2BEEAFE1AFBD5AFFHGGFFFFGFGEEEGEGFEEEFEEGAGHGEGFGFGHEBGF3B3G33EFFFFFHFF4EDAEGGHBGFBGBGBFBC<DF2C/@A/?FCDCCAA>
@M02034:409:000000000-BFKT7:1:1102:12462:5601 1:N:0:27
AAAGTCGAGGTGCCTAAAGTGGCAACCCAGACTTCTCCGCCTGTTGGTGGTGTAGAGCTTCCTGTAGCCGCATGGCGTTCGTACTTAAATATGGAACTAACCATTCCAATTTTCGCTGTCTCTTATACACATCTCCGAGCCCACGAGACA
+
CCCCCFCCBCABGGGGGGGGGGGHHHHGGHHGHHHHHHGGGGHHHHHEFGAFGFGGHHHHHHHHHHHHGGGGGGHHGFGGEEHHHHHFHHHHHGHGGHHHHGHHHHHHHHHHHHGGGGGGHHHHGHHHHGHHHHHFGCGGGGHGGCGDG<
@M02034:409:000000000-BFKT7:1:1102:25502:5601 1:N:0:27
AAAGTCGAGGTGCCTAAAGTGGCAACCCAGACTCCTCCGCCTGTTGGTGGTGTAGAGCTTCCTGTAGCCGCATGGCGTTCGTACTTAAATATGGAACTAACCATTCCAATTTTCGCTGTCTCTTATACACATCTCCGAGCCCACGAGACA
+
AA1AAD>>>DAAGFGGGDGBGGGGHAG0CGHFHGHCHFEG?EAGBAGECEBFHBFDBAGGHBFGGDFFBE/>BEFFE/EBEE0>FGGFGHEHGFF@F1>GBEGHHFH2GHHHHHCGFCEFGHBG1F>FGFFBBFFGA@C/>?GFGGC/AF
@M02034:409:000000000-BFKT7:1:1102:6751:5611 1:N:0:27
AAAGTCGAGGTGCCTAAAGTGGCAACCCAGACTGCTAGGGTTGTTGGTGGTGCAGTGC
+
CCCCCFCCCCCCGGGGGGGGGGGHHHHGGHHGH33GGFAHAGFG2F2AA1E133D535
@M02034:409:000000000-BFKT7:1:1102:16601:5617 1:N:0:27
AAAGTCGAGGTGCCTAAAGTGGCAACCCAGACTCCGAAGAAGGTTGGTGGTGTAGAGCTTCCTGTAGCCGCATGGCGTTCGTACTTAAATATGGAACTAACCATTCCAATTTTCGCTGTCTCTTATACACATCCCGAGCCCACGAGACAG
+
>33>AD3ADB>AFGBAGFGBF4FCFGHGG2CFHFHEGEGGFBF3GGCA111B1BGAGEGBGFFHGFHHHGGGGEGHGEEFEFGHHHEFDFFEGGFHGBGFHHFGFGEHEG3GBGEDEG/BDDDFDHBGDG2CGGGDGFFFEFEFGDGGHC
@M02034:409:000000000-BFKT7:1:1102:24504:5618 1:N:0:27
AAAGTCGAGGTGCCTAAAGTGGCAACCCAGACTCATAAGAGTGTTGGTGGTGTAGAGCTTCCTGTAGCCGCATGGCGTTCGTACTTAAATATGGAACTAACCATTCCAATTTTCGCTGTCTCTTATACACTCTCCGAGCCCACGAGACAG
+
BCCCCFCCDBABGGGGGGGGGGGHHHHE2AGGHHFHHHHFDGFFDF2EFEEFFGG5DHHHHHHGGHHHHEEGEGHHGEFGGGHHHHHFDGGHHBFEGHHGHHHHHHHHFHHHHHCGG/EDHGFHGHHHHGHFHHHGCGG/FGGGGGGGHH
@M02034:409:000000000-BFKT7:1:1102:18862:5620 1:N:0:27
AAAGTCGAGGTGCCTAAAGTGGCAACCCAGACTGGTACGCTTGTTGGTGGTGTAGAGCTTCCTGTAGCCGCATGGCGTTCGTACTTAAATATGGAACTAACCATTCCAATTTTCGCTGTCTCTTATACACATCTCCGAGCCCACGAGACA
+
BBBBBFBBDBABGGGGGGGGGGGFHHHEFHHGHHHHBGGGGGGHHHHEFGGFHHH5FGHHHGHHHHHHHGGGGGHHGEGGGFHHHHHGHHHHHGHHFHFHFHFHHHGHFGHHHHEGGGEHGHHHGHHHFCHHHHHHEF@CFGHGCDGGGF
@M02034:409:000000000-BFKT7:1:1102:17917:5624 1:N:0:27
AAAGTCGAGGTGCCTAAAGTGGCAACCCAGACTAATGATAAGGTTGGTGGTGTAGAGCTTCCTGTAGCCGCATGGCGTTCGTACTTAAATATGGAACTAACCATTCCAATTTTCGCTGTCTCTTATACACATCTCCGAGCCCACGAGACG
+
BBBBBFBB@DAAGGGFGGGGG4FEGFHGGCGGH3AF5GFFEFGFGFEEFDEFGFFD5DGHHGFFHDGDGECEEEHEE?EFEEF1FGEGGFHHHGGFHHFEEGBFGDFBEFGHFBEAFDEFEGHFBGHHGHGGHHFHD//CBEECD?@A/?
@M02034:409:000000000-BFKT7:1:1102:12196:5625 1:N:0:27
AAAGTCGAGGTGCCTAAAGTGGCAACCCAGACTCCGCAGACTGTTGGTGGTGTAGAGCTTCCTGTAGCCGCATGGCGTTCGTACTTAAATATGGAACTAACCATTCCAATTTTCGCTGTCTCTTATACACATCTCCGAGCCCACGAGACA
+
ABABBFBB@D>AFGGGGGGGGGGGGHHDFHHGHHHGGGGGGHHHHHHEEDEFHEG55DGGHFHFGHHHHGCEEFHHGEEEEEFHHHHGHHFHHGFHHHHHFGHHHHHHHHHHHGEGGGGHHHHHGGGGHGHHFHGFGFG@DCGGGGGGGC
@M02034:409:000000000-BFKT7:1:1102:6766:5625 1:N:0:27
AAAGTCGAGGTGCCTAAAGTGGCAACCCAGACTGCTAGGGTTGTTGGTGGTGTAGAGCTTCCTGTAGCCGCATGGCGTTCGTACTTAAATATGGAACTAACCATTCCAATTTTCGCTGTCTCTTATACACATCTCCGAGCCCACGAGAC
+
AAA1>BAA?DAAGGGGGGGG1AFGF0GGGHHGB1GHHHGFGGGA/BG/FFEEAAD2BEGHFHFH1EGFHFGCEEFFEEEAAEEGHHHFHHFHFBB1B1DFC0BFGG>2GHGEFDEEF?E1FGFFHHGGGFGFFHDDC@C<CCGGGGCGC
@M02034:409:000000000-BFKT7:1:1102:21305:5626 1:N:0:27
AAAGTCGAGGTGCCTAAAGTGGCAACCCAGACTGCGGAGCTGGTTGGTGGTGTAGAGCTTCCTGTAGCCGCATGGCGTTCGTACTTAAATATGGAACTAACCATTCCAATTTTCGCTGTCTCTTATACACATCTCCGAGCCCACGAGAC
+
CCCCCFCCBBBCGGGGGGGGGGGHHHHGGHHGHHFEGEFEHFEAFEEEFAGFA3D5BAFGDGHFB5G53EG?EFFCE>>FEEF1?GH33FGEF333BGHH303BGBGDFGFHHF@FFDCGFHHFDDGFGFGCFGHBG</A@FACCCCDD
@M02034:409:000000000-BFKT7:1:1102:18877:5632 1:N:0:27
AAAGTCGAGGTGCCTAAAGTGGCAACCCAGACTGGTACGCGTTGGG
+
AAAA>BABDDBAFGGFGGGGGGDGGGGGGCDFHBFFDE22AE2A1A
@M02034:409:000000000-BFKT7:1:1102:8693:5633 1:N:0:27
AAAGTCGAGGTGCCTAAAGTGGCAACCCAGACTAATCTTAATGTTGGTGGTGTAGAGCTTCCTGTAGCCGCATGGCGTTCGTACTTAAATATGGAACTAACCATTCCAATTTTCGCTGTCTCTTATACACATCTCCGAGCCCACGAGACA
+
BBCCBFCACBABGGGGGGGGGGGHHHHGCGHGHHHHHHHHHHHFGHHEFDEFGDFDGHHHHHHHGGGGHEGEEEHHEEGEFGHHHHHFGHGHHHHFHHGFHHGHHGHHHGHHHGGFGGGGHHHHHHGHHEGFFHFFFCGCFGHGGGGDG?
@M02034:409:000000000-BFKT7:1:1102:9430:5637 1:N:0:27
AAAGTCGAGGTGCCTAAAGTGGCAACCCAGACTTCTGCGAAGGTTGGTGGTGTAGAGCTTCCTGTAGCCGCATGGCGTTCGTACTTAAATATGGAACTAACCATTCCAATTTTCGCTGTCTCTTATACACATCTCCGAGCCCACGAGACA
+
AAAAAF11>A>ABAFGGGGGGCFHFGH0AAGGHHHHGFEEEAGEBFFEFCEFFFHA1GGHHHHFHHFGHGGEFGHHGGGGAEGHGHGFDGFHHHD11FDGFHHFGGHHHHHHHHGGGGGFHGHHHH2G2BFCBFGFCC//BAHA@@C<C>
@M02034:409:000000000-BFKT7:1:1102:12722:5640 1:N:0:27
AAAGTCGAGGTGCCTAAAGTGGCAACCCAGACTAGTTGTCCTGTTGGTGGTGTAGAGCTTCCTGTAGCCGCATGGCGTTCGTACTTAAATATGGAACTAACCATTCCAATTTTCGCTGTCTCTTATACACATCTCCGAGCCCACGAG
+
A3AAAFBBDDA4FCGGGFGGGGGHHHHGGGCFHF3AF5GE5GFBGBE2EEEGHFHHHGHHHGHEAFGHGAEGG>FGEEFGGCFHEHBFGHGGHHBFBCF3FFFFFGFEGHHFHBED/EEH4FGHHH4F4FF11BFD//<@/?GA/<>
@M02034:409:000000000-BFKT7:1:1102:9449:5645 1:N:0:27
AAAGTCGAGGTGCCTAAAGTGGCAACCCAGACTAATACGAATGTTGGTGGTGTAGAGCTTCCTGTAGCCGCATGGCGTTCGTACTTAAATATGGAACTAACCATTCCAATTTTCGCTGTCTCTTATACACATCTCCGAGCCCACGA
+
AA?ABDABBDAAGGGGGGGGGFGHHHHGFAGGHFHFBHGEGGHDE52EGG1FGHHDGHHHHHHFGGFFHE?CEGHHGGGGGEGHHHHBFGHGHHGFCFB3FGBGHHGHEFGFHHGGGGGFDGGHHHGHDGFHEGGHF?CFGEHG/@
@M02034:409:000000000-BFKT7:1:1102:18384:5646 1:N:0:27
AAAGTCGAGGTGCCTAAAGTGGCAACCCAGACTAGTAATACGGTTGGTGGTGTAGAGCTTCCTGTAGCCGCATGGCGTTCGTACTTAAATATGGAACTAACCATTCCAATTTTCGCTGTCTCTTATACACATCTCCGAGCCCACGAGACA
+
BCBCCFCCCCAAGGGGGGGGGGGHHHHGGHHGHCEFFHHD5BFHFGGEGGEFGGHEGHHHHHHHHHHHHEFEGGHHFEGGGEHHHHHHFHHHHGFGFHHHGHHHHHHHHHHHHHGGGGGHHHHHHHHHHHFHHHHHGGGGGFHGGGGGG=
@M02034:409:000000000-BFKT7:1:1102:6662:5647 1:N:0:27
AAAGTCGAGGTGCCTAAAGTGGCAACCCAGACTAATACTCATGTTGGTGGTGTAGAGCTTCCTGTAGCCGCATGGCGTTCGTACTTAAATATGGAACTAACCATTCCAATTTTCGCTGTCTCTTATACACATCTCCGAGCCCACGAGAC
+
BBCCCFBCCCCBGGGGGGGFEGGHHHHGGHHGHHHHHHHHHHHHHHHFGEGGHHGDGFHHGHHHHHHHHEGEGGHHFEEFGGHHHHHGHHFHHHFEHGFGFHFHHGHHHHHHHHGGGGGHHHHHHHHHHGHHFHHHDDFBDEHGGCFFG
@M02034:409:000000000-BFKT7:1:1102:16136:5658 1:N:0:27
AAAGTCGAGGTGCCTAAAGTGGCAACCCAGACTAATAAGTCGGTTGGTGGTGTAGAGCTTCCTGTAGCCGCATGGCGTTCGTACTTAAATATGGAACTAACCATTCCAATTTTCGCTGTCTCTTATACACATCTCCGAGCCCACGAGAC
+
ABCBAFBCCBBBGGGGGGGGGGGHHHHGGHHGHHHHHHHBGGGEEGGFFFFFHHGFEHHHGHHGHHHHHGGGGGHHGGGGGGHHHHHHHHHHHHHGGHFFHGHHHHHFHHHHHHGGGGFHHHGHHHGHHHGHHHHHGGGFFGHGGGGGG
@M02034:409:000000000-BFKT7:1:1102:11371:5658 1:N:0:27
AAAGTCGAGGTGCCTAAAGTGGCAACCCAGACTAATAGTAAGGTTGGTGGTGTAGAGCTTCCTGTAGCCGCATGGCGTTCGTACTTAAATATGGAACTAACCATTCCAATTTTCGCTGTCTCTTATACACATCTCCGAGCCCACGAGAC
+
CCCCDFCCCCCDGGGGGGGGGGGHHHHGGHHGHFHHEGHHHHHHEGFEF2ECAAFA5DGHFHHGHHHEFEGEEGHFFEFGGEHHHHHFHHHHHE@@CGHHHF3GHHHHHGHHHHEGGGGHHHHHFFHHHHHHHGFGGGGGGEHGGGC/D
@M02034:409:000000000-BFKT7:1:1102:10955:5658 1:N:0:27
AAAGTCGAGGTGCCTAAAGTGGCAACCCAGACTAGTGGGGCGG
+
ABBBBFBBD@ABGGGGGFEGGDCFHHHDF2GFHHFEGFFCD?G
@M02034:409:000000000-BFKT7:1:1102:12717:5659 1:N:0:27
AAAGTCGAGGTGCCTAAAGTGGCAACCCAGACTAGTTGTCCTGTTGGTGGTGTAGAGCTTCCTGTAGCCGCATGGCGTTCGTACTTAAATATGGAACTAACCATTCCAATTTTCGCTGTCTCTTATACACATCTCCGAGCCCACGAGACA
+
CCCCCFCCBCBCGGGGGGGGGGGHHHHGGHHGHHHHHHHHHHHHHHHEFGGGHFHGHFHHHGHHHHHHHGGFGGHHGEGGGFHHHHHHHHHHHFHFFHHGHHFHHHHHGGHHHHGGGGFHHHHHGHHHHHFHHHFFCBCFGGHGGGGCGB
@M02034:409:000000000-BFKT7:1:1102:18538:5660 1:N:0:27
AAAGTCGAGGTGCCTAAAGTGGCAACCCAGACTGCGGAGGCGGTTGGTGGTGTAGAGCTTGCTGTAGCCGCATTG
+
AAABAFAADDB4GGGGGGGGGGGHHGHGDHHGHH3A2EEEDFGEE?EEAEE?B3D334FF3?@D43@43EE>11@
@M02034:409:000000000-BFKT7:1:1102:9443:5662 1:N:0:27
AAAGTCGAGGTGCCTAAAGTGGCAACCCAGACTAATACGAATGTTGGTGGTGTAGAGCTTCCTGTAGCCGCATGGCGTTCGTACTTAAATATGGAACTAACCATTCCAATTTTCGCTGTCTCTTATACACATCTCCGAGCCCACGAGACA
+
CCCCCFCCBCCCGGGGGGGGGGGHHHHGGHHGHHGHHHHCGHHGGHHGGDEFHGGEGHGHHHHHHHHGHGGGGGHHGGGGGFHGHHHGGHHHHEDFGHHHHHFHHHHHHHHHHHFGGGGGGHHHFHHHHFHHHHGDGGGGCGHGGGGCD=
@M02034:409:000000000-BFKT7:1:1102:18459:5671 1:N:0:27
AAAGTCGAGGTGCCTAAAGTGGCAACCCAGACTACGCCGCATGTTGGTGGTGTAGAGCTTCCTGTAGCCGCATGGCGTTCGTACTTAAATATGGAACTAACCATTCCAATTTTCGCTGTCTCTTATACACATCTCCGAGCCCACGAGACA
+
CCCCCFCCCCABGGGGGGGGGGGHHHHGGHHGHHHGGGGGGGGGHHHFGG1FGGGEHHHGHHHGFGHGHFGGGFHGFFGGGGHHHHHGFHHHHGGGHHHHHGGHHHHHHHHHHGGGGGGHHHHHFHHHHGFHHHHHECC>@FHGGGGGGB
@M02034:409:000000000-BFKT7:1:1102:23617:5671 1:N:0:27
AAAGTCGAGGTGCCTAAAGTGGCAACCCAGACTAATATGAAGGTTGGTGGTGTAGAGCTTCCTGTAGCCGCATGGCGTTCGTACTTAAATATG
+
AAAAA3A?1DAAGGFG1GGFDDF0FHH?0B0FHHHGGHFDBFFBFGGAF?EFG1D2B1FHHBHFBGF2FEEE?EF0E/>/EEGGGHGBDFGHH
@M02034:409:000000000-BFKT7:1:1102:19866:5683 1:N:0:27
AAAGTCGAGGTGCCTAAAGTGGCAACCCAGACTAGTAAGCAGGTTGGTGGTGTAGAGCTTCCTGTAGCCGCATGGCGTTCGTACTTAAATATGGAACTAACCATTCCAATTTTCGCTGTCTCTTATACACATCTCCGAGCCCACGAGACA
+
AABBAFBBBBB4GGGFGGGGFGGHHHHGGHHGHGCGHFGH5FFBGHGEFGEGGFG5FHHFGHHHHHHHHGGEEGHHEEEFFGFHHHHFGGHHHHDFHHGHHHHHHGFHHHHHHFGGGGGGHHHHFHHHHHGFHGFHG@@DGGHGGGGGGF
@M02034:409:000000000-BFKT7:1:1102:10598:5693 1:N:0:27
AAAGTCGAGGTGCCTAAAGTGGCAACCCAGACTCCTACTCTTGTTGGTGGTGTAGAGCTTCCTGTAGCCGCATGGCGTTCGTACTTAAATATGGAACTAACCATTCCAATTTTCGCTGTCTCTTATACACATCTCCGAGCCCACGAGAC
+
BBBBBFBBBBBBGGGGGGGFGGGFHHHGGGHGFFHHFGHFGHHHHHHGGGFGHHH5GHHHHHHGGHHHHGGGGGHHGGGGGGHHHHHGHHHHHGFFGHHHHHGHHHGHHHHHHHGGGGGHHHHHHHHHFHFHHHHFG@C@GGHGGCGFG
@M02034:409:000000000-BFKT7:1:1102:19850:5694 1:N:0:27
AAAGTCGAGGTGCCTAAAGTGGCAACCCAGACTAGTAAGCAGGTTGGTGGTGTAGAGCTTCCTGTAGCCGCATGGCGTTCGTACTTAAATATGGAACTAACCATTCCAATTTTCGCTGTCTCTTATACACATCTCCGAGCCCACGAGACA
+
CCCCBFCBBCBBGGGGGGGGFGGHHHHGGHHGHGH5AGDBGHHGHHGGFGGGHHHHHHHHHHHHHHHHHGGEEGHHGGGGGGHHHHHHHHHHHHGHHHHHHHGHHHHHFGHHHHGGGGGHHHHHGHGHFHHHHHHHGGGDGGHGGGGGGF
@M02034:409:000000000-BFKT7:1:1102:18769:5711 1:N:0:27
AAAGTCGAGGTGCCTAAAGTGGCAACCCAGACTGGTGGGAGGGTTGGTGGTGTAGAGCTTCCTGTAGCCGCATGGCGTTCGTACTTAAATATGGAACTAACCATTCCAATTTTCGCTGTCTCTTATACACATCTCCGAGCCCACGAGACA
+
AABBAFCADDBBGGGGFGGGFGGHHHHGGHHGHHHHHFGDGGGABEFEFGEFHGGGHHHHHHHHFFGGFEG@EGHFEEGGGGHGGHHGHHHFHHHHGHFFGHEGHHFFHGHHHGGFGFGHHGHHHHHHGHBHHHGDE/@DGGFGGDGGFB
@M02034:409:000000000-BFKT7:1:1102:17882:5715 1:N:0:27
AAAGTCGAGGTGCCTAAAGTGGCAACCCAGACTGAGAAGCAGGTTGGTGGTGTAGAGCTTCCTGTAGCCGCATGGCGTTCGTACTTAAATATGGAACTAACCATTCCAATTTTCGCTGTCTCTTATACACATCTCCGAGCCCACGAGACA
+
CCCCCFBCBCBCGGGGGGGGGGGHHHHGGHHGHFGHHHHHHFHHHHGEFFAFGGGBFHHHHHHHGHHHHGGEEFHHGFGGGFHHHHHHHHHHHHHHHHHHHHHHHHHHHHHHHHGGGGGHHHHHFHHHHHHHHHHHGGGGGGHGGGGGGG
@M02034:409:000000000-BFKT7:1:1102:25510:5716 1:N:0:27
AAAGTCGAGGTGCCTAAAGTGGCAACCCAGACTTTGAAGGGTGTTGGGG
+
BBBBBFBBBBBBGGGGGGGGGGGHHHHGGHHGHF5FHF53EGFG2G20A
@M02034:409:000000000-BFKT7:1:1102:24522:5724 1:N:0:27
AAAGTCGAGGTGCCTAAAGTGGCAACCCAGACTGAGCATGCTGTTGGTGGTGTAGAGCTTCCTGTAGCCGCATGGCGTTCGTACTTAAATATGGAACTAACCATTCCAATTTTCGCTGTCTCTTATACACATCTCCGAGCCCACGAGACA
+
BBBBBFBBBBAAGGGGGGGGGGGHHHHGGHHGHHGHGHHFHHFHHFEEGEEFGGGDGGGGHGGFGGHHHGFAEEHHEEGFFGFGHHHGFHHHHEGBEEFGHHHHGHHHHHHHHHGGGGEFHFHHGHDHFGGFHHGHFGG?GGHGGCGGGF
@M02034:409:000000000-BFKT7:1:1102:23109:5725 1:N:0:27
AAAGTCGAGGTGCCTAAAGTGGCAACCCAGACTAGGTCTTATGTTGGTGGTGTAGAGCTTCCTGTAGCCGCATGGCGTTCGTACTTAAATATGGAACTAACCATTCCAATTTTCGCTGTCTCTTATACACATCTCCGAGCCCACGAGAC
+
BBBBBFBBBBBBGGGGGGGGGGGHHHHGGHHGHFHGFFGGHHHHHHHAFFGGHGGFGHHHHHHFFGHBGEEFFGHHEGGFFFHHHHHGBGHHHHHHGHHHHHHGHHGHHHHHHHGGGGGHHHHHHHHHHFFHHHGHGD@>DGHGGGGGG
@M02034:409:000000000-BFKT7:1:1102:17745:5729 1:N:0:27
AAAGTCGAGGTGCCTAAAGTGGCAACCCAGACTAAGGGGAGTGTTGGTGGTGTAGAGCTTCCTGTAGCCGCATGGCGTTCGTACTTAAATATGGAACTAACCATTCCAATTTTCGCTGTCTCTTATACACATCTCCGAGCCCACGAGACA
+
CBCCCFCCCBBCGGGGGGGGGGGHHHHGGHHGHHHHHHGGGGHHGHHGGGEFHHHFGHHHHHHGHHHHHGGGGGHGGFGGGGHHHHHHHHHGHHHGHHHHHHHGHHHHHHHHHFGGGGGGHHHHGHHHGHHHHHHHECGBGGHGGGGGGF
@M02034:409:000000000-BFKT7:1:1102:22388:5732 1:N:0:27
AAAGTCGAGGTGCCTAAAGTGGCAACCCAGACTCAGGATGATGTTGGTGGTGTAGAGCTTCCTGTAGCCGCATGGCGTTCGTACTTAAATATGGAACTAACCTTTCCAATTTTCGCTGTCTCTTATACACATCTCCGAGCCCA
+
BBBBBFBBBBBBGFGGGGGGGGGFHHHGGHHGFFFFHFHHGHHHHHEEFAGE13D5ADFFDGHHF5F5BEF0EEC1>B>FEE21FGH33FGGHG33BGFH313B?3F?EFFHHE/>EEEFFBF4DFGBHBFGHGF2B</<BFH
@M02034:409:000000000-BFKT7:1:1102:21178:5734 1:N:0:27
AAAGTCGAGGTGCCTAAAGTGGCAACCCAGACTTCTCATATTGTTGGTGGTGTAGAGCTTCCTGTAGCCGCATGGCGTTCGTACTTAAATATGGAACTAACCATTCCAATTTTCGCTGT
+
A3AB3DA>A>ABCFGFB44FGGCFHEHGGGDDHHGEGFHGHFHH5FAABEEABFGGEFFF5AGFBDDAFECAE??FFEFEDGGHBBBBFFGHFHFB3@E33G3BEBBB4BG4BGEE?/<
@M02034:409:000000000-BFKT7:1:1102:21159:5737 1:N:0:27
AAAGTCGAGGTGCCTAAAGTGGCAACCCAGACTTCTCATATTGTTGGTGGTGTAGAGCTTCCTGTAGCCGCATGGCGTTCGTACTTAAATATGGAACTAACCATTCCAATTTTCGCTGTCTCTTATACACATCTCCGAGCCCACGAGACA
+
BBBBBFBBBBBBGGGGGGGGGGGFGHHGGHHGHHHHH5FGGHEHHGEGGGEGH3FBDGHHDGFHGFHHFEF0BEGGGGGGGGFGFGGGFGFHHEFFGGGHHHHHHHEFBFGHH?EAFFEHHFGHHHGFGGHHFHGGCDD?FGGGCD?FFF
@M02034:409:000000000-BFKT7:1:1102:24898:5746 1:N:0:27
AAAGTCGAGGTGCCTAAAGTGGCAACCCAGACTAAGAATCAGGTTGGTGGTGTAGAGCTTCCTGTAGCCGCATGGCGTTCGTACTTAAATATGGAACTAACCATTCCAATTTTCGCTGTCTCTTATACACATCTCCGAGCCCACGAGACA
+
BCCCBFCBCCAAGGGGGGGGGGGGHHHGDHHGHFHGGHHHHFHHHHGGFGFGHGG5DDFGHHHGHHHDFEE>EEHCE?EFFGEEHHHFGHHHHHHGHHGHHHHHHHHGGGHHHGGGFGGHHHHHHHHHGFFHGHGHGGGDGGHGGFGGGF
@M02034:409:000000000-BFKT7:1:1102:17403:5752 1:N:0:27
AAAGTCGAGGTGCCTAAAGTGGCAACCCAGACTAGTAAGAATGTTGGTGGTGTAGAGCTTCCTGTAGCCGCATGGCGTTCGTACTTAAATATGGAACTAACCATTCCAATTTTCTCTGTCTCTTATACACATCTCCGAGCCCACGAGACA
+
ABAAAFAADD>AGEFEGGGBF4FFBFFGFFFEBFCAFFAGHHGHG5FE22BFHFH5FFFHHEGEGF5FGFGGGEHHG??FEEGH?F@3@FB4G3GFGF3@FG3F3BBDGFGHG44B44?BFFEBFHFHFHB3BGDGD/>B//FFBDGGGH
@M02034:409:000000000-BFKT7:1:1102:13195:5764 1:N:0:27
AAAGTCGAGGTGCCTAAAGTGGCAACCCAGACTAATACGCATGTTGGTGGTGTAGAGCTTCCTGTAGCCGCATGGCGTTCGTACTTAAATATGGAACTAACCATTCCAATTTTCGCTGTCTCTTATACACATCTCCGAGCCCACGAGACA
+
BBBBBFBBDBBBGGGGGGGGGGGHGHHGGAFGHHHHGHHGGGGHHHGEGGAFHFFFHHHHHFHHHFHHHGGGGGHHGGGGGGHHHHHHHFHHH3FFCGFFFHGFHHHH4FHHHBEDEEGFHFHFFHGHFFGGFHHHGFCFGGHEFCG/C?
@M02034:409:000000000-BFKT7:1:1102:13809:5774 1:N:0:27
AAAGTCGAGGTGCCTAAAGTGGCAACCCAGACTCAGAAGGGGGTTGGTGGTGTAGAGCTTCCTGTAGCCGCATGGCGTTCGTACTTAAATATGGAACTAACCATAACCATTCCAATTTTCGCTGTCTCTTATACACATCTCCGAGCCCAC
+
BBBBBFBBBBBBGGGGGCGGGGGHHHHGGHHGHHHFHHHHGGGGGGGGGFGGHDG5FGHHHHHHHHHHHGGGGGHHGEGGGFHHHHHFGHHHHHGHHHHGHHHGFHHHHHGGHHHHHGHHGGGGGGHHHHHHFHFHFGHHHHGGGGGEHE
@M02034:409:000000000-BFKT7:1:1102:14766:5786 1:N:0:27
AAAGTCGAGGTGCCTAAAGTGGCAACCCAGACTAATACTGTGGTTGGTGGTGTAGAGCTTCCTGTAGCCGCATGGCGTTCGTACTTAAATATGGAACTAACCATTCCAATTTTCGCTGTCTCTTATACACATCTCCGAGCCCACGAGACA
+
BBBBBFBBBBBBGGGGGGGGGGGHHHHGGHHGHHHHHHHHGHHGFGGFFGEFHHHFHHHHHHHGGHHHHECEEGHHGEGGEGHHHHHHHHHHHHGHGGHHHHHHHHHHHHHHHHGGGGEFHFHHHHHFHHHHHHHHECGDGGHGGGGDDG
@M02034:409:000000000-BFKT7:1:1102:19506:5788 1:N:0:27
AAAGTCGAGGTGCCTAAAGTGGCAACCCAGACTTCGGCGCCTGTTGGTGGTGTAGAGCTTCCTGTAGCCGCATGGCGTTCGTACTTAAATATGGAACTAACCATTCCAATTTTCGCTGTCTCTTATACACATCTCCGAGCCCACGAGACA
+
AAAABFBBBBABGGGEGGGGGGGHHHHGGHHGHHHGGGGGGGHHHHGEGDGFHHHFGHHHHHHHHHHHHGGEFGHHGEGGGGHHGHHBGHGHHHHHHFHHHHHGHHGHHGHHHHDGGGGHHHHHGGGHHHHHHHGFGGGCGGEGGC-AA<
@M02034:409:000000000-BFKT7:1:1102:15558:5798 1:N:0:27
AAAGTCGAGGTGCCTAAAGTGGCAACCCAGACTCAGCGGAAGGTTGGTGGTGTAGAGCTTCCTGTAGCCGCATGGCGTTCGTACTTAAATATGGAACTAACCATTCCAATTTTCGCTGTTCTTATACACATCTCCGAGCCCACGAGACAG
+
BBBBBFBBBBBBGGGGGGGGGGGHHHHGGHHGHBFGGGGAEGGGGHGAFGFFGHGFHHHHHHHHHHHHHGGGGGHHGGGGGGHHHHHHHHHHHHHGHHHGHHHHHHHHHHHHHHGGGGGHGHHGHFFHF2FGHFHG@DFAGHGGGGGGHG
@M02034:409:000000000-BFKT7:1:1102:8845:5798 1:N:0:27
AAAGTCGAGGTGCCTAAAGTGGCAACCCAGACTACTCGGCCTGTTGGTGGTGTAGAGCTTCCTGTAGGCGCATGG
+
>>>A3D3>DDAAGGGGCGFG5GCGFCGGFDHD3D3F3ED22A2FFHEAC?AEB3D5B5BF5BABF5D3AE00BEB
@M02034:409:000000000-BFKT7:1:1102:11613:5800 1:N:0:27
AAAGTCGAGGTGCCTAAAGTGGCAACCCAGACTAGTGCTG
+
AABAAF??3@>4BGFG4GGGCGFGGDHGFHEFF33A5AD5
@M02034:409:000000000-BFKT7:1:1102:16638:5805 1:N:0:27
AAAGTCGAGGTGCCTAAAGTGGCAACCCAGACTAATTATCATGTTGGTGGTGTAGAGCTTCCTGTAGCCGCATGGCGTTCGTACTTAAATATGGAACTAACCCATTCCAATTTTCGCTGTCTCTTATACACATCTCCGAGCCCACGAGAC
+
ABCCCFCCCCABGGGGGGGGGGGHHHHGGHHGHHHHHHHHHHHHHHHGGGFFGGGGHHHHHHHHGFHHHFGGGGHHGGGGFEHHHHHHHHHHHHHGHHHFHHHGHHHHHGHHHHHGGGGFHHHHHGHHHFHHHFGHHFCFGGGHGGGGG?
@M02034:409:000000000-BFKT7:1:1102:19359:5816 1:N:0:27
AAAGTCGAGGTGCCTAAAGTGGCAACCCAGACTGGGTGTTTGGTTGGTGGTGTAGAGCTTCCTGTAGCCGCATGGCGTTCGTACTTAAATATGGAACTAACCATTCCAATTTTCGCTGTCTCTTATACACATCTCCGAGCCCACGAGACA
+
CCCCCFCABBBCGGGGGGGGGGGHHHHGGHHGHHHGBBEA2FGHHGGGEEFGFFF5FGHHHHHHGFFDFEF0EEHFEEEGEFFFGHHGGHHFHG3BFGHHFFHFHFHFHGHHHFFGGGDFHHHGGHFGGFHHHHHFECGGGGHGG/CEGF
@M02034:409:000000000-BFKT7:1:1102:8831:5817 1:N:0:27
AAAGTCGAGGTGCCTAAAGTGGCAACCCAGACTACTCGGCCTGTTGGTGGTGTAGAGCTTCCTGTAGCCGCATGGCGTTCGTACTTAAATATGGAACTAACCATTCCAATTTTCGCTGTCTCTTATACACATCTCCGAGCCCACGAGAC
+
BBBBBFBBDBBBGGGGGFGBFGGFGFHDACHGHHHHHGGDGGGGFDEGFGEEGDDBGFGFGHHGEFFHHEE0EEHHGEEGEEGFHHFFFHHHHGE33FBBG0?FFEHHHHHHGHGGGGGHHFHHHHFHFFEFHFFFE<@B@EGG@G//C
@M02034:409:000000000-BFKT7:1:1102:6465:5825 1:N:0:27
AAAGTCGAGGTGCCTAAAGTGGCAACCCAGACTAATAATAAGGTTGGTGGTGTAGAGCTTCCTGTAGCCGCATGGCGTTCGTACTTAAATATGGAACTAACCATTCCAATTTTCGCTGTCTCTTATACACATCTCCGAGCCCACGAGAC
+
BBBCCFCBCCCBGGGGGGGGGGGHHGHEEHHGHHHHHHHHHHG5FGGGGGEEABFDDFGHFHHHFGGDEEAEFGHGGEGGGGHGHHGFHHHHHF3@CGFFEGDGFHHHEGHHHDFGGGGGFFHH4FGFBHHHBFF?DFCCCFHEDCCAA
@M02034:409:000000000-BFKT7:1:1102:17928:5827 1:N:0:27
AAAGTCGAGGTGCCTAAAGTGGCAACCCAGACTCCTTCTCATGTTGGTGGTGTAGAGCTTCCTGTAGCCGCATGGCGTTCGTACTTAAATATGGAACTAACCATTCCAATTTTCGCTGTCTCTTATACACATCTCCGAGCCCACGAGACA
+
AAAA>BAADDABGGGGGGGFGDFHGHHGGAGGFHHHHHHHGGHBGFFEFFGGAGGGHEHHHGHHHFHGHDGGGGHHGGGGGGHHGFHGHHF4FFGFGFHHHHFGFHGHHGHFFGGGGGDFDFHHGHHHHHGCGHHFD/BBGGE//BGCDC
@M02034:409:000000000-BFKT7:1:1102:20310:5834 1:N:0:27
AAAGTCGAGGTGCCTAAAGTGGCAACCCAGACTCTTACTCGTGTTGGTGGTGTAGAGCTTCCTGTAGCCGCATGGCGTTCGTACTTAAATATGGAACTAACCATCCAATTTTC
+
BBBBBF>ADBBBGGGGGGGGGGGHHHHGGHHGHBAF5AE5EFFFGE2FAEEA1AD5AFGGFGHHGFBDEFF>FEC1E?EFGEGGGFH3BFH4EF33FEGGBE3F303B?BFHE
@M02034:409:000000000-BFKT7:1:1102:23093:5835 1:N:0:27
AAAGTCGAGGTGCCTAAAGTGGCAACCCAGACTGTTCCGCGGGTTGGTGGTGTAGAGCTTCCTGTAGCCGCATGGCGTTCGTACTTAAATATGGAACTAACCATTCCAATTTTCGCTGTCTCTTATACACATCTCCGAGCCCACGAGACA
+
BBAABFBADDA?GGGGG4FFGGFFBEHEFFCFHHHHHGGG?EAEAEEG1E1BGFH5DGGFGFFFHFFGHGCEFFHHGGGFGGHHHHFHHHFHHFHFFHGGFGBBFFFGHHGGHGCDGDDDFHFH1GFGGF1GCGFGDCCCCFHGG@-<<<
@M02034:409:000000000-BFKT7:1:1102:17925:5847 1:N:0:27
AAAGTCGAGGTGCCTAAAGTGGCAACCCAGACTCCTTCTCATGTTGGTGGTGTAGAGCTTCCTGTAGCCGCATGGCGTTCGTACTTAAATATGGAACTAACCATTCCAATTTTCGCTGTCTCTTATACACATCTCCGAGCCCACGAGACA
+
BCCCCFCCCCBCGGGGGGGGGGGHHHHGGHHGHHHHHHHHHHHHHHHEFGGGHHHGHHHHHHHHHHHHHGGGEGHHGGGGGGHHHHHDGHHHHHHFHHHGHHGHHHHHHHGHHHGGGGGHHHHHHHHHGHHGHHHHGGGFGGHGGGGGGC
@M02034:409:000000000-BFKT7:1:1102:7784:5848 1:N:0:27
AAAGTCGAGGTGCCTAAAGTGGCAACCCAGACTGCTACGCCGGTTGGTGGTGTAGAGCTTCCTGTAGCCGCATGGCGTTCGTACTTAAATATGGAACTAACCTTTCCAATTTTCGCTGTATCTTATACACATCTCCGAGCCCACGA
+
BBBBBFBBBBBBGGGGGGGGGGGHGDHGGHDD333GFH?ECFGGDGEGG?EFA3FA5GHHFHFH@F55BEGEEFAG@E>FA>2GGHHF3FFDGF3BFGHHCE3B33FD4GDFGFG?EF?3BFFHDDHDF<GFHHF<DCGGGCGG-<
@M02034:409:000000000-BFKT7:1:1102:17870:5849 1:N:0:27
AAAGTCGAGGTGCCTAAAGTGGCAACCCAGACTCGTCCTTCGGTTGGTGGTGTAGAGCTTCCTGTAGCCGCATGGCGTTCGTACTTAAATATGGAACTAACCATTCCAATTTTCGCTGTCTCTTATACACATCTCCGAGCCCACGAGACA
+
BBBBCFCBCDAAGGGGGGGGGGGHHHHGGHHGHHGHGGGHHHGFFGGGGGAFFGFAFGHGHHGHGFGFGEEFGGHHFEEFFEGGGHHHHHGHHFFFHHHFHHFHGHHHGHHHHHGGGFAFHGBFDGFGFHBG?2FGEFCCDGHGG@DGGB
@M02034:409:000000000-BFKT7:1:1102:22162:5856 1:N:0:27
AAAGTCGAGGTGCCTAAAGTGGCAACCCAGACTTGTCCGAATGTTGGTGGTGTAGAGCTTCCTGTAGCCGCATGGCGTTCGTACTTAAATATGGAACTAACCATTCCAATTTTCGCTGTCTCTTATACACATCTCCGAGCCCACGAGAC
+
CCCCCFCCBCAAGGGGGGGGGGGHHHHGGHHGHHHHHHGGGGHHHHHGGGGGHHHHHGHHHHHHGHHHHGGGGGHHGEEGEGHHHHHHFHHHHHFHGHHGHFHHHHGHHHHHHGGGGDEHHHHHHHHGGFHHHHHFGCGFFGHFFGCGG
@M02034:409:000000000-BFKT7:1:1102:22310:5861 1:N:0:27
AAAGTCGAGGTGCCTAAAGTGGCAACCCAGACTAATACGAATGTTGGTGGTGTAGAGCTTCCTGTAGCCGCATGGCGTTCGTACTTAAATATGGAACTAACCATTCCAATTTTCGCTGTCTCTTATACAATCTCCGAGCCCACGAGACAG
+
>>AA3BAADDBBGGGGGGGGGGGHGGHGGHHEHHGHHHGFFGHGFFHAFEEFGFGHHHHHHGHHGHHGGEFFGGFHEFCGDGGHHHHHHHHHHHHGHGFFEH3BGG4GHHGHHHGGGGGFHHGHFHHGFFFGHGEGCF@CFHGGGGF/FG
@M02034:409:000000000-BFKT7:1:1102:24463:5862 1:N:0:27
AAAGTCGAGGTGCCTAAAGTGGCAACCCAGACTGGTCT
+
BBBBBD3A>2>4BFBGGGGGCFFFGHHGGAGFGB2B55
@M02034:409:000000000-BFKT7:1:1102:7772:5864 1:N:0:27
AAAGTCGAGGTGCCTAAAGTGGCAACCCAGACTGCTACGCCGGTTGGTGGTGTAGAGCTTCCTGTAGCCGCATGGCGTTCGTACTTAAATATGGAACTAACCATTCCAATTTTCGCTGTCTCTTATACACATCTCCGAGCCCACGAGAC
+
BBBBBFBBBBABGGGGGGGGGGGHCHHGGHGGHHHHHHGGGGGGGGGEFGGFHGGBFGHHHHHHHHHHHGGEGFHGGEGGGGHGHGHGFGGHHGHGHHHGHFHGHHHHFHHHHG@DGFEDHFHHDHHHHGHHHFHFGGG?DGHEG?@GG
@M02034:409:000000000-BFKT7:1:1102:17630:5866 1:N:0:27
AAAGTCGAGGTGCCTAAAGTGGCAACCCAGACTAAGACGCAGGTTGGTGGTGTAGAGCTTCCTGTAGCCGCATGGCGTTCGTACTTAAATATGGAACTAACCATTCCAATTTTCGCTGTCTCTTATACACATCTCCGAGCCCACGAGACA
+
BBBBBFBABBABGGGEGFGGGGGHHHHGGFHGHHHHHHGGGGGGHHGGFGFGHHGDGHHHHHHHGHHHHFGEEGHHGFGGGGHHHHHHHHHHHHGEGHHGHHHHHHHGHHHHHHGGGGGHHHHHFHHHHHHHHHGHGFG@CGHGGGGGGC
@M02034:409:000000000-BFKT7:1:1102:20953:5867 1:N:0:27
AAAGTCGAGGTGCCTAAAGTGGCAACCCAGACTTGGCCTGGGGTTGGTGGTGTAGAGCTTCCTGTAGCCGCATGGCGTTCGTACTTAAATATGGAACTAACCATTCCAATTTTCGCTGTCTCTTATACACATCTCCGA
+
A?AA>DA>AABAGGGBF4BFBGEFHHGGGGHFFH3GHHHDGDFE?EG1BEEFHFF5GFFH5FGBFGGHGGGGGG1?E>EF?EBGGHHDGHHHHB3BCGHFFHBBGF?FGHHFHECGGGGFFFGFGGDGBFBFGF2</<
@M02034:409:000000000-BFKT7:1:1102:22291:5869 1:N:0:27
AAAGTCGCGGTGCCTAAAGTGGCAACCCAGACTAATACGAATGTTGGTGGTGTAGAGCTTCCTGTAGCCGCATGGCGTTCGTACTTAAATATGGAACTAACCATTCCAATTTTCGCTGTCTCTTATACAATCTCCGATCCCACGAG
+
BBBBBFB322>DECGGGGGDFFGH3GHG2AAFHHGHCGHFFGHHGHH1F1EGHBGGHHHGFHHGGBGHFFGEEEGHGGEFGGHHHH4E@FGGBHFFFBDFHFFFHFDGHHHFGFGCE/EHHFGFGHFFF1???>D<//>?CFC//@
@M02034:409:000000000-BFKT7:1:1102:13832:5869 1:N:0:27
AAAGTCGAGGTGCCTAAAGTGGCAACCCAGACTCATAAGCCGGTTGGTGGTGTAGAGCTTCCTGTAGCCGCATGGCGTTCGTACTTAAATATGGAACTAACCATTCCAATTTTCGCTGTCTCTTATACACATCTCCGAGCCCACGAGACA
+
CCCCCFCBCCCCGGGGGGGGGGGHHHHGGHHGHHHHHHHHHGGGGGGEFGGGHGGDGHHHHHHHHHHHHFGGGGHHGEGGGGHHHHHHFHHHHHGGGHHGHHHHHHHHHHHHHHGGGGGHHGHHGHGHGHHHHHHFECGCGGHGGGGGGF
@M02034:409:000000000-BFKT7:1:1102:24474:5876 1:N:0:27
AAAGTCGAGGTGCCTAAAGTGGCAACCCAGACTGATAAGAATGTTGGTGGTGTAGAGCTTCCTGTAGCCGCATGGCGTTCGTACTTAAATATGGAACTAACCATTCCAATTTTCGCTGTCTCTTATACACATCTCCGAGCCCACGAGAC
+
CBCCCFCCCCCCGGGGGGGGGGGHHHHGFHHGHHHHGFFFDGHHHFHE2AEE13D5BDABBGFGFFD5BBEAEEC1>?EFF?2FGGH3BBGEB@33B@GH313BGFHBHHFHH4EEEGEFGHHG4?4BGFB2GGH2CCFDDGGGG/AEE
@M02034:409:000000000-BFKT7:1:1102:21360:5877 1:N:0:27
AAAGTCGAGGTGCCTAAAGTGGCAACCCAGACTCCTTATGGGGTTGG
+
CCCCCFCCCCCCGGGGGGGGGGGHHHHGGHAF3ABGD5FHH2EE2EA
@M02034:409:000000000-BFKT7:1:1102:10485:5877 1:N:0:27
AAAGTCGAGGTGCCTAAAGTGGCAACCCAGACTAGGAGGCCGGTTGGTG
+
CCCCCFCBCCCCGGGGGGGGGGGHHHHGGHHGHH3G3B2AA2EFAF01A
@M02034:409:000000000-BFKT7:1:1102:23252:5879 1:N:0:27
AAAGTCGAGGTGCCTAAAGTGGCAACCCAGACTCGGGCGCAGGTTGGTGGTGTAGAGCTTCCTGTAGCCGCATGGCGTTCGTACTTAAATATGGATCTAACCTTTCCAATTTTCGCTGTCTCTTATAC
+
AABBBF@B?DA>AFGGGFEGGGGHHHH?FG2FBFFFGGGE0AEGFCE1E1ABABF55@FF5GG5B@E5FEEEEGH1>EEFEFFGGHD?3EGFHH33BFFF3B3FF3FEFGGHHH/?C/?FGHHHBD2F
@M02034:409:000000000-BFKT7:1:1102:22305:5880 1:N:0:27
AAAGTCGAGGTGCCTAAAGTGGCAACCCAGACTAATACGAATGTTGGTGGTGTAGAGCTTCCTGTAGCCGCATGGCGTTCGTACTTAAATATGGAACTAACCATTCCAATTTTCGCTGTCTCTTATACAATCTCCGAGCCCACGAGACAG
+
CCCCCFCCCCABGGGGGGGGGGGHGHHGGHHGHHHHHHHFGHHHHHHGGGEFHHGDGHHHHHHHHHHHHGGFGFHGFEGGGGHHHHHHHHHHHGGHGHHGHHHHFHHGHHHHHHGGGGGHHHHHHHHHGGHHHHHFCGG@FHGGFFGGHH
@M02034:409:000000000-BFKT7:1:1102:25868:5886 1:N:0:27
AAAGTCGAGGTGCCTAAAGTGGCAACCCAGACTAGTGATACTGTTGGTGGTGTAG
+
AAAAAFAA?DAABGG1FGGGGFFGFGHEGGHFH1EGA2G2FG2BFFBAF/EFG1D
@M02034:409:000000000-BFKT7:1:1102:14434:5888 1:N:0:27
AAAGTCGAGGTGCCTAAAGTGGCAACCCAGACTTCTAGGCTGGTTGGTGGTGTAGAGCTTCCTGTAGCCGCATGGCGTTCGTACTTAAATATGGAACTAACCATTCCAATTTTCGCTGTCTCTTATACACATCTCCGAGCCCACGAGACA
+
BBBCBFCCCCABGGGGGGGFFGGHHDHGGHHGHHHHHHHHHHGGHGGEFEEFHGGDGFHHHHHHHHHEHFGEGGHHEEEGGGHHHHHHHHHHHHEHHHHHHHHHHHHGHHHHHHGGGGGHHHHHHGHGHHHHHHHFFFCFGGHGGGGGGC
@M02034:409:000000000-BFKT7:1:1102:8646:5888 1:N:0:27
AAAGTCGAGGTGCCTAAAGTGGCAACCCAGACTAATAAGACTGTTGGTGGTGTAGAGCTTCCTGTAGCCGCATGGCGTTCGTACTTAAATATGGAACTAACCATTCCAATTTTCGCTGTCTCTTATACACATCTCCGAGCCCACGAGACA
+
BBBBBFBBBBBBGGGGGGGGGFGHGHHGGHHGHHHHHHHHHHHHHHHEFFEFHFGDGGHHHHHGFGHHFGGGGGHGEEGGGGHHHHHFHHHHHHHGHHHGHHHHHHHHHHHHHHGGGGGHHHHHHHHHHHFHFHHGGGGFFGHGGGGGGC
@M02034:409:000000000-BFKT7:1:1102:14862:5891 1:N:0:27
AAAGTCGAGGTGCCTAAATTGGCAACCCAGACTCCGCCTCCTGTTGGTGGTGTAGAGCTTCCTGTAGCCGCATGGCGTTCTTACTTAAATATG
+
>1>>1B1>1>1>AEGDFF3BACCFGGBEF00FEHFGGGGCHHFB1F/BBE/F/ADFDG11BBBA1FFGHCG/E/BAEEGE/1BFBBFGGGFBE
@M02034:409:000000000-BFKT7:1:1102:8241:5897 1:N:0:27
AAAGTCGAGGTGCCTAAAGTGGCAACCCAGACTAAGAAGGATGTTGGTGGTGTAGAGCTTCCTGTAGCCGCATGGCGTTCGTACTTAAATATGGAACTAACCATTCCAATTTTCGCTGTCTCTTATACACATCTCCGAGCCCACGAGAC
+
BBBBBFBB?DABGGGGFGGGGGGHHHHGGHHGHHHHHHHGGHHGFGEEGGFGFHHDFHHHHHHHGHHHHGGGGGHHGEGGEGHHHHHFHHHHHFHFFHHHHHHHHHHHHHHHHHGGGFEDHHHHHHHHHHGFGHGHGGGDFGGGF?CGG
@M02034:409:000000000-BFKT7:1:1102:13911:5899 1:N:0:27
AAAGTCGAGGTGCCTAAAGTGGCAACCCAGACTAAGCATCAGGTTGGTGGTGTAGAGCTTCCTGTAGCCGCATGGCGTTCGTACTTAAATATGGAACTAACCATTCCAATTTTCGCTGTCTCTTATACACATCTCCGAGCCCACGAGACA
+
BBABBFBBDBBBGGGGGGGGGFGHGEHGGHBBGHHHFHGGHHGHHHG2FEEFHFFFHGHHHFHGHHHGFEE@EFHGEEGFEEGHEHHGGFFHHFGGGHGHHGHHGHHGHHHHHHCGGGGHHHHHFGHHHHHHHHHGGGGCGGHGGDGGGG
@M02034:409:000000000-BFKT7:1:1102:6204:5899 1:N:0:27
AAAGTCGAGGTGCCTAAAGTGGCAACCCAGACTACTCCTCCTGTTGGTGGTGTAGAGCTTCCTGTAGCCGCATGGCGTTCGTACTTAAATATGGAACTAACCATTCCAATTTTCGCTGTCTCTTATACACATCTCCGAGCCCACGAGACA
+
CCBCCFCCCCCCGGGGGGGGGGGHHHHGGHHGHHFHHFHCEGHGHHHGGGEFHHGFHHHHHHHHHHHHHEGEEGHHGEEFEFHHHHH3FHGHHHHFHHHHHHGHHHHHHHHHHHFGGGGHHHHHHHGGHGHHGHFHGGGCGGHGGGC?D?
@M02034:409:000000000-BFKT7:1:1102:15941:5904 1:N:0:27
AAAGTCGAGGTGCCTAAAGTGGCAACCCAGACTAGGGAGGAGGTTGGTGGTGCAGAGCTTCCTGTAGCCGCATGGCGTTCGTACTTAAATATGGAACTAACCATTCCAATTTTCGCTGTCTCTTATACACATCTCCGAGCCCACGAGAC
+
AAA3ADABADAAGGG5B4FFEGFHHHHGGFHGHGGHGHGG2EFEBGC111B133D513B3BFFEFDB53BE>E1C1>1>?E111FEGDF@E4@333BEEE303BB4F4FG3DFB<<AD?FFDGFD2BBFCGCHFF1CB/<>FCFG/@ED
@M02034:409:000000000-BFKT7:1:1102:11949:5907 1:N:0:27
AAAGTCGAGGTGCCTAAAGTGGCAACCCAGACTAATAGGGCTGTTGGTGGTGTTGAGCTTCCTGTAGC
+
CCCCCFCCCCCCGGGGGGGGGGGHHHHGGH2AB33D55F222BG3FHGF2FEA1B5A35A5BBA5555
@M02034:409:000000000-BFKT7:1:1102:15651:5908 1:N:0:27
AAAGTCGAGGTGCCTAAAGTGGCAACCCAGACTTGGAGTGGTGTTGGTGGTGTAGAGCTTCCTGTAGCCGCATGGCGTTCGTACTTAAATATGGAACTAACCATTCCAATTTTCGCTGTCTCTTATACACATCTCCGAGCCCACGAGAC
+
BCCCCFCCCBBBGGGGGGGGGGGHHHHGGHGGHCHHHHGHDGGHGHHEFGGGHFGFGHHHHHHHHHHGHGGFEGHHGGGGGGHHHHHHFHHHHHBGFHHFFHGGHHHHEHHHHFEFG?FGHHHHHHGHFHHHHHHHGFGGGGCFGCFDE
@M02034:409:000000000-BFKT7:1:1102:23192:5912 1:N:0:27
AAAGTCGAGGTGCCTAACGTGGCAACCCAGACTGTTGCTACGGTTGGTGGTGTAGAGCTTCCTGTAGCCGCATGGTGTTCGTACTTAAATATGGAACTAACCATTCCAATTTTCGCTGTCTCTTATACACATCTCCGAGCCCACGAGACA
+
BBBBBFB>DBBBGGGABBEGGGGHHHHGGHHGHHHHHHHGEECBFGGAEFGC1BFAD5G3FEEGG5FDBEE>EEF3B1EFEECEFGH3FFGFGBD3FBBF3B3BG4EEBFGHH4</EE?GHHHHD?BBDBGHGGG2CCFCCGFFF?CD/<
@M02034:409:000000000-BFKT7:1:1102:7174:5914 1:N:0:27
AAAGTCGAGGTGCCTAAAGTGGCAACCCAGACTGGTGTGCCTGTTGGTGGTGTAGAGCTTCCTGTAGCCGCATGGCGTTCGTACTTAAATATGGAACTAACCATTCCAATTTTCGCTGTCTCTTATACACATCTCCGAGCCCACGAGACA
+
BBBBBFB>ADAAGGGG4FGGGGGHFHHGDHHGHHHHHHEHHHHHHHHGFGEGHHHDGGHHHHHHHGHGHGEEEGHGE>FGFFHHHHHHGHHHHGGGHHHGHHHHHHHHHHHHHHGGGGGHHFHHHHHGFHGGGHFHECG/DGHGGGGGGE
@M02034:409:000000000-BFKT7:1:1102:7368:5919 1:N:0:27
AAAGTCGAGGTGCCTAAAGTGGCAACCCAGACTCCTCCTACGGTTGGTGGTGTAGAGCTTCCTGTAGCCGCATGGCGTTCGTACTTAAATATGGAACTAACCATTCCAATTTTCGCTGTCTCTTATACACATCTCCGAGCCCACGAGAC
+
BBBBBFBADBBBGGGFGGGGGGGHHHHGCHGGHHHHHHHHHGGGFGGEFGGGHHGAGFHHHHHHHFGEGEGEEGHHGEGGGGHHHHHGHGEHHHHHGHHEFHGHHHHHHGHHHHGGGGGFHGHHHHHGDGHGHHHHFGGCGGHGC/AEG
@M02034:409:000000000-BFKT7:1:1102:11555:5921 1:N:0:27
AAAGTCGAGGTGCCTAAAGTGGCAACCCAGACTAAGAATCATGTTGGTGGTGTAGAGCTTCCTGTAGCCGCATGGCGTTCGTACTTAAATATGGAACTAACCATTCCAATTTTCGCTGTCTCTTATACACATCTCCGAGCCCACGAGAC
+
BAABBFBABBABGGGGGFGGGGGHFHHGGHHGHHHHGHGHGGHGHHHFFGGGHHHHHHHHHHHHHEHHHGG0BFHHGFGGGGHHHHHFHHHHHHHHHHHHHHFHHHHHHHHHHHGGGGGHHHHHHHHHEFFHHHHHGGGGGGHGGGCGG
@M02034:409:000000000-BFKT7:1:1102:23803:5922 1:N:0:27
AAAGTCGAGGTGCCTAAAGTGGCAACCCAGACTAGTTCGGCTGTTGGTGGTGTAGAGCTTCCTGTAGCCGCATGGCGTTCGTACTTAAATATGGAACTAACCATTCCAATTTTCGCTGTCTCTTATACACATCTCCGAGCCCACGAGACA
+
CCCCCFCCCCABGGGGFGGGGGGHHHHGGHHGHHHHHHGGGGGHHHHEFGEFHGGFGHHHHHHHHHHHGFEEEEHHGEGFGGHHGHHGFHHHHHGHHHHHHHHHHHHHGHHHHHGGGGGFHHHHHHHHHGHGFHHHG@GDGFHGGGGGGG
@M02034:409:000000000-BFKT7:1:1102:11752:5923 1:N:0:27
AAAGTCGAGGTGCCTAAAGTGGCAACCCAGACTACTTCGGCGGTTGGTGGTGTAGAGCTTCCTGTAGCCGCATGGCGTTCGTACTTAAATATGGAACTAACCATTCCAATTTTCGCTGTCTCTTATACACATCTCCGAGCCCACGAGAC
+
BBBBBFBBBBAAGGGGGGGGGGGGGHHGAGHFHHHHHHGGGGGEGFCEFF1FGGD5DFHG5GGHFBFBG?E/?EGCE>EE/EGHEHFE3GDFFF?3BFFFFGGHHHHFFHGGGDBDDAC2DDDG2F2F2GG11DDGFCG<@F.F@-A.<
@M02034:409:000000000-BFKT7:1:1102:25144:5928 1:N:0:27
AAAGTCGAGGTGCCTAAAGTGGCAACCCAGACTAAGACTCAGGTTGGTGGTGTAGAGCTTCCTGTAGCCGCATGGTGTTCGTACTTACATATGGAACTAACCATTCCAATTTTCGCTGTCTCTTATACACATCTCCGAGCCCACGAGACA
+
CCCCCFCBCCCCGGGGGGGGGGGHHHHGGHHGHGFEGFG33BGGAGF2A1EFAAF555BE5BEEB5D5AAEEEEC5B1>5B??1?FG334F@B333BFEG313BF4G?4DGGH?/EEE?3FGFHDGGBHFGGFHHFFCGGCCGFCGFCDF
@M02034:409:000000000-BFKT7:1:1102:20391:5932 1:N:0:27
AAAGTCGAGGTGCCTAAAGTGGCAACCCAGACTAGGCAGGATGTTGGTGGTGTAGAGCTTCCTGTAGCCGCATGGCGTTCGTACTTAAATATGGAACTAACCATTCCAATTTTCGCTGTCTCTTATACACATCTCCGAGCCCACGAGAC
+
AAAAAFABDA>ABGGFFGGBGFFABAGCEBAFH3GGC3EEFFGHHBEEFDAFG3DAFDGGHBGFFGFDFE@>EEHB>>E?B>2EGGFBGHEFHFB3B@GHHGFEHHH4FFFGH4<DEEEHHGGH1DBBFBG1FGH1C?DCCAGFC<AFG
@M02034:409:000000000-BFKT7:1:1102:24640:5952 1:N:0:27
AAAGTCGAGGTGCCTAAAGTGGCAACCCAGACTAATAATAAGGTTGGTGGTGTAGAGCTTCCTGTAGCCGCATGGCGTTCGTACTTAAATATGGAACTAACCATTCCAATTTTCGCTGTCTCTTATACACATCTCCGAGCCCACGAGAC
+
BBBBBFBABBBBGGGGFGGGGGGHHHHGGHHGHGGGFFHGDGHHHHGGFEGFA3D5AFFGDGHHGFF5BEFEEFF?E?EFEECFGGH3FGFDGHBBF3GH313BDDH4HFGHHFGGGDE3FFGGBF4BFFGCHGGEF?FCGGE/@@FED
@M02034:409:000000000-BFKT7:1:1102:23863:5954 1:N:0:27
AAAGTCGAGGTGCCTAAAGTGGCAACCCAGACTGGGAATACGGTTGGTGGTGTAGAGCTTCCTGTAGCCGCATGGCGTTCGTACTTAAATATGGAACTAACCATTCCAATTTTCGCTGTCTCTTATACACATCTCCGAGCCCACGAGAC
+
CCCCCFCCCCCCGGGGGGGGGGGHHHHGGHHGHGHHFHHHHHGHGGGGFGEFHGFADGGHHHHHFHGFHFEEFGHHFGGGEEFGHHHFBGFHHHHGGHHGHHFHHHHHHHHHHHGGGGGHHHHHFHFHHGHHHHHHD?F?@GHGCCFAF
@M02034:409:000000000-BFKT7:1:1102:20407:5955 1:N:0:27
AAAGTCGAGGTGCCTAAAGTGGCAACCCAGACTCCGCCGCCGGTTGGTGGTGTAGAGCTTCCTGTAGCCGCATGGCGTTCGTACTTAAATATGGAACTAACCATTCCAATTTTCGCTGTCTCTTATACACATCTCCGAGCCCACGAGACA
+
AAAAAFAA?AAAGGGG11BFGFFFGHHGGGHGHHHGEGGGGGGFEEGEFFGFH1GFDFFHHHHHHEGHHGG/EEHHGEEGGG0GHHHG1BBGFDF1BGFGHHFHHHGBHHHHHGCGGFGGHGHHDGFH1GFHHHFFFC/@CGHGG-AAA<
@M02034:409:000000000-BFKT7:1:1102:20903:5955 1:N:0:27
AAAGTCGAGGTGCCTAAAGTGGCAACCCAGACTAATAAGACTGTTGGTGGTGTAGAGCTTCCTGTAGCCGCATGGCGTTCGTACTTAAATATGGAACTAACCATTCCAATTTTCGCTGTCTCTTATACACATCTCCGAGCCCACGAGAC
+
BBCCCFCBCCCCGGGGGGGGGGGHHHHGGGHGHHGHFFG5BFHHHHHEFGFGGFGDFHHHHHHHHHHHHGGAEGHHGGGGGGHHHHFFFGFHHHHGHGGHHHHGHHH?HHHHHHGGGGGHHHHHGHGHGFHHHGHGG<DFGGHGGGGFG
@M02034:409:000000000-BFKT7:1:1102:10598:5961 1:N:0:27
AAAGTCGAGGTGCCTAAAGTGGCAACCCAGACTAATAAGAATGTTGGTGGTGTAGAGCTTCCTGTAGCCGCATGGCGTTCGTACTTAAATATGGAACTAACCATTCCAATTTTCGCTGTCTCTTATACACATCTCCGAGCCCACGAGAC
+
BBBBBFBBBBBBGGGGGGGGGGGHHHHGGHHGHCFHBFBABFHHHHHGGGGGHGGAGHHHHHHHHHHHHGGEEGHHGGGGGGHHHHGFEGHHHFFGFGGGHHHHHHHHHGHHHHGGGGGGHHHHHHGHHHHHHHHFG@DGGGHGGGF?D
@M02034:409:000000000-BFKT7:1:1102:24186:5965 1:N:0:27
AAAGTCGAGGTGCCTAAAGTGGCAACCCAGACTGAGGCTAATGTTGGTGGTGTAGAGCTTCCTGTAGCCGCATGGCGTTCGTACTTAAATATGGAACTAACCATTCCAATTTTCGCTGTCTCTTATACACATCTCCGAGCCCACGAGACA
+
BBBBBFBBBBBBGGGGEGGGGGGHHHHGGHHGHHHHGGHFGGHGHHGGGGGGGGGFGHHHHHHHHHHGGGGEEGHGGFGFFFHHHHHGGHHHHFGFCGGHFHHGHGFFGGHHHFGGGGGHHHHHGGHHHHHHGHHHG?GCGGHGGCCDG?
@M02034:409:000000000-BFKT7:1:1102:25620:5969 1:N:0:27
AAAGTCGAGGTGCCTAAAGTGGCAACCCAGACTCCTGTGCATGTTGGTGGTGTAGAGCTTCCTGTAGCCGCATGGCGTTCGTACTTAAATATGGAACTAACCATTCCAATTTTCGCTGTCTCTTATACACATCTCCGAGCCCACGAGAC
+
B?AABFBBBBBBFGGGG4FGGFGFHHHGGHHGHHHHHHHHHHHHHHHEFGEFHDGDFEFGHFHFHGGFGFEEFFHCEEEEEFGCGG@BFFGHHGFFFGGHHGGHFFBGHHHHHFEFEFEFHHHHFGGGFGHHHFHFF?@BCGHGG?CED
@M02034:409:000000000-BFKT7:1:1102:11463:5978 1:N:0:27
AAAGTCGAGGTGCCTAAAGTGGCAACCCAGACTAAGATGGAGGTTGGTGGTGTAGAGCTTCCTGTAGCCGCATGGCGTTCGTACTTAAATATGGAACTAACCATTCCAATTTTCGCTGTCTCTTATACACATCTCCGAGCCCACGAGACA
+
BABBBFBBBBBBGGGGGGGGGFGFHHHFGFHGHDAEEGHHCBAFHHCGGCGFH3DADHFHHHHEHHHBGEF>BFGHGFGGGGGHHHF33BFGHEDFFGGFFHGFHHH?4BFGHGEFFFGHHHHH?F3BFGBFCGGFG@/DGGAFC<@/C<
@M02034:409:000000000-BFKT7:1:1102:7254:5980 1:N:0:27
AAAGTCGAGGTGCCTAAAGTGGCAACCCAGACTCAGGTGGGTGTTGGTGGTGTAGAGCTTCCTGTAGCCGCATGGCGTTCGTACTTAAATATGGAACTAACCATTCCAATTTTCGCTGTCTCTTATACACATCTCCGAGCCCACGAGAC
+
BABCCFBBBCCCGGGGGGGGGGGHHHHGGGGGHHFHHGGFCEGGGGHFFGGGHGGDGHHHHGHHHHHGHGGEFGHGGGGGFE2GHHGEGGGHHG3BFGFGFGFFHGHHFFGHHHGGFFDFHHHHDGFH?FGHHHF2CBC/CFHGG/</<
@M02034:409:000000000-BFKT7:1:1102:25727:6004 1:N:0:27
AAAGTCGAGGTGCCTAAAGTGGCAACCCAGACTAATAGTCAGGTTGGTGGTGTAGAGCTTCCTGTAGCCGCATGGCGTTCGTACTTAAATATGGAACTAACCATTCCAATTTTCGCTGTCTCTTATACACATCTCCGAGCCCACGAGACA
+
BABCAFAADBBCGGFGGGGGGGGHHHHGFGHGHHHHFHHHHGHGHHGEFGFGHFD5DGHHHFHHGFGDFEEEEEHHFEGGGGHHHHHEGGHHHHBBFGGFFAGFGFFHHHHHHHGGGGGHHHHHFGHHFGHHHHHDE/D/DGHGGCG?D?
@M02034:409:000000000-BFKT7:1:1102:15403:6009 1:N:0:27
AAAGTCGAGGTGCCTAAAGTGGCAACCCAGACTAATTATCCTGTTGGTGGTGTAGAGCTTCCTGTAGCCGCATGGCGTTCGTACTTAAATATGGAACTAACCATTCCAATTTTCGCTGTCTCTTATACACATCTCCGAGCCCACGAGACA
+
A3ABBFBBBDBAFFGGG44FGFGHHHHGGFGGFHHHHHHHHHHH5GH2FEEGHEGEHBGGHFHHGDHHHG?EE1FEE>EAFAFGHH4FG4DGHB3GHH3FF1@BGGFFGFFFHFGGEGGHHFHHFGFDGGGHHHF2C/></</?@?/C/<
@M02034:409:000000000-BFKT7:1:1102:22469:6012 1:N:0:27
AAAGTCGAGGTGCCTAAAGTGGCAACCCAGACTCCTTGTCCTGTTGGTGGTGTAGAGCTTCCTGTAGCCGCATGGCGTTCGTACTTAAATATGGAACTAACCATTCCAATTTTCGCTGTCTCTTATACACATCTCCGAGCCCACGAGA
+
AAABBDAABBABGGFGGGGGGGGHGHHGGHHGHHHHHHHHHHGHHHHGGGGFGFGBFHHHHGHHHFHGHGGEEFHGEBEFEFFHHHGFHHGHHH3GGHGFGFHHHHHHFGHHHHGGGGGFHHHHHHFGFFBGHH3DFC@CGGHGFGDA
@M02034:409:000000000-BFKT7:1:1102:18689:6012 1:N:0:27
AAAGTCGAGGTGCCTAAAGTGGCAACCCAGACTAAGAATGAGGTTGGTGGTGTAGAGCTTCCTGTAGCCGCATGGCGTTCGTACTTAAATATGGAACTAACCATTCCAATTTTCGCTGTCTCTTATACACATCTCCGAGCCCACGAGACA
+
BBBBBFBBBBABGGFGGGGG5AFFFHHDGGHGHGHHHGHFHHHHGFEEFFGFFAFBDGGGHHHGHHFHHGGGEGHHGEEFFECHHHHFHHFHHG3GFGGGHHHHHHHG4FGGHH>EGEGHHHGHFHFFGGFBFHGDE@/BBEFGC<CFGF
@M02034:409:000000000-BFKT7:1:1102:25608:6013 1:N:0:27
AAAGTCGAGGTGCCTAAAGTGGCAACCCAGACTGAGCAGAGGGTTGGTG
+
BBBBBFBABBAAGGGGGGGGGGGHHHHGGAGGHFA333B3B2BFFF01A
@M02034:409:000000000-BFKT7:1:1102:11138:6015 1:N:0:27
AAAGTCGAGGTGCCTAAAGTGGCAACCCAGACTAGTTTTGTTGTTGGTGGTGTAGAGCTTCCTGTAGCCGCATGGCGTTCGTACTTAAATATGGAACTAACCATTCCAATTTTCGCTGTCTCTTATACACATCTCCGAGCCCACGAGACA
+
BAACCFCCCCAAGGGGGGGGGGGHHHHGGHHGHGHHGHHHGHHHHHHGGGGGHHGDGHHHHHHHHHHHHGGGGGHHGGGGGGHHHHHFDGHHHHGGHHHHHHHHHHEFGGHHHHGGGDFHHHHHHHHFFHFFHHHHGGGDGGHGFCGDG<
@M02034:409:000000000-BFKT7:1:1102:13168:6037 1:N:0:27
AAAGTCGAGGTGCCTAAAGTGGCAACCCAGACTCAGAAGCAGGTTGGTGGTGTAGAGCTTCCTGTAGCCGCATGGCGTTCGTACTTAAATATGGAACTAACCATTCCAATTTTCGCTGTCTCTTATACACATCTCCGAGCCCACGAGAC
+
BBBBBFABBBAAGGGGFGGGGGGHHHHGGHAFH3EG353BG3AGAGAEE1EFAEG5ABGGGGFH5B55BAE0EAHHC1EFGGBFEFGBBEGHBD33BGFH3FGFHGG4BFGHHD/?E/?GHHF?4F3BF?2FFBD2<@/@?C/F?//<?
@M02034:409:000000000-BFKT7:1:1102:5464:6037 1:N:0:27
AAAGTCGAGGTGCCTAAAGTGGCAACCCAGACTCATAATAAGGTTGGTGGTGTAGAGCTTCCTGTAGCCGCATGGCGTTCGTACTTAAATATGGAACTAACCATTCCAATTTTCGCTGTCTCTTATACACATCTCCGAGCCCACGAGACA
+
>>>>AFABDBABGGGGFGGGGGGHHHHFEAGCGC3A5DE55BBGGHGFGGGFHFFBDFFHHFHHGHHHHGGGGGHGGEGGGEGGHHHGFHFHHHBGHHGHGHFHHHGFGGHHHHGGGGGFHHHHHHFFGFFHHHHGGCG?CAGGGFGGGF
@M02034:409:000000000-BFKT7:1:1102:10292:6044 1:N:0:27
AAAGTCGAGGTGCCTAAAGTGGCAACCCAGACTGGGAATTCGGTTGGTGGTGTAG
+
>>A>AFAADD1AB1FGGGGGGDA0FEF0EAFFGHFAAGGHDFAFEA?AEAAFE1B
@M02034:409:000000000-BFKT7:1:1102:7696:6046 1:N:0:27
AAAGTCGAGGTGCCTAAAGTGGCAACCCAGACTTTTGATCATGTTGGTGGTGTAGAGCTTCCTGTAGCCGCATGGCGTTCGTACTTAAATATGGAACTAACCATTCCAATTTTCGCTGTCTCTTATACACATCTCCGAGCCCACGAGAC
+
AAABAFBBBBAAGGGFFGFGGGGHHHHGGHHGHHHHHDGHHHHHGGAEGGEGHFHDFHFHHGHHGHFHHGG0EFHHGGGGGGHHGHGGFGFFHBBFCFGEGHHGGHDHBFGHHGGGGGGGHHHHGHFGHFFHFHBFE/B/C/<FD?GAE
@M02034:409:000000000-BFKT7:1:1102:13160:6053 1:N:0:27
AAAGTCGAGGTGCCTAAAGTGGCAACCCAGACTGCGGAGAAGGTTGGTGGTGTAGAGCTTCCTGTAGCCGCATGGCGTTCGTACTTAAATATGGAACTAACCATTCCAATTTTCGCTGTCTCTTATACACATCTCCGAGC
+
BAAABFAABDBAGFGGGGGGBGGG4EGEF22AEFFFGEEF2GHCHFFBFFGC13D5F5FFBCHHHBFGFE@0BEHGEGGEEEGCFFFFBFHFGHDGBG333E3FHFGEFGHGG4E?EGEFHGGH3FG?F2GFGGF2?</<
@M02034:409:000000000-BFKT7:1:1102:7689:6062 1:N:0:27
AAAGTCGAGGTGCCTAAAGTGGCAACCCAGACTTTTGATCATGTTGGTGGTGTAGAGCTTCCTGTAGCCGCATGGCGTTCGTACTTAAATATGGAACTAACCATTCCAATTTTCGCTGTCTCTTATACACATCTCCGAGCCCACGAGACA
+
BBBBBFBBBBAAGGGGGGGFGGGHHHHEGHGGHHHHHGHHHHHGHHHGGGGGHFGFHHGHHHHHGFHHHGGGGGHHGGGGGGEGHHHGHHFHHHHHHGHHHHGHHHHHHHHHHHGGGGGHHHHHDGGHHGHHHHHHGGGFGGHFFCFGGB
@M02034:409:000000000-BFKT7:1:1102:17721:6063 1:N:0:27
AAAGTCGAGGTGCCTAAAGTGGCAACCCAGACTCGTTCGACGGTTGGTGGTGTAGAGCTTCCTGTAGCCGCATGGCGTTCGTACTTAAATATGGAACTAACCATTCCAATTTTCGCTGTCTCTTATACACATCTCCGAGCCCACGAGAC
+
CCCCCFCCCCCCGGGGGGGGGGGHHHHGGGFGHGECFCE2AEEGGGGGFGGGHBFAFFGHHHHHHHHGHGGEEGHGGGGGGGHHHHHFHHHHHHBBEHFHHGDGHHHHFGHHHHGGGGFGHHHHFHHFHGHHHHHGGCGGGEEFGCGFG
@M02034:409:000000000-BFKT7:1:1102:6216:6063 1:N:0:27
AAAGTCGAGGTGCCTAAAGTGGCAACCCAGACTCGGCCGGGGGTTGGTGGTGTAGAGCTTCCTGTAGCCGCATGGCGTTCGTACTTAAATATGGAACTAACCATTCCAATTTTCGCTGTCTCTTATACACATCTCCGAGCCCACGAGAC
+
BAAABFABDBAAGFEGGGGGGDGCFHH2FEHFHHCDFFECGGGEEECEFD>F?FGBBGGHGHHFGFHGHEEEEEHGEEEFEGCGGHGFHHHHHHGGFHHHHHHHHHHHHGHHHHGGGGEDHHHHHHHFHHHHGHGHGCCCCGHGCGGGG
@M02034:409:000000000-BFKT7:1:1102:23884:6071 1:N:0:27
AAAGTCGAGGTGCCTAAAGTGGCAACCCAGACTGGGAGGGGGGTTGGTGGTGTAGAGCTTCCTGTAGCCGCATGGCGTTCGTACTTAAATATGGAACTAACCATTCCAATTTTCGCTGTCTCTTATACACATCTCCGAGCCCACGAGAC
+
CBCCCFCADCBBGGGGGGGGGGGHHHHGGHHGHGFHHFFGGGGBDGGDFFGGHFHGHHFHHHHHHHHHHGGGFGHHGGGGGGHHHHHHGHHHHHHHGHHHGHHHHHGHHGHHGGGGGGGGGGGGGGFGFGGGGGGGG???FFFFFFFFF
@M02034:409:000000000-BFKT7:1:1102:17727:6080 1:N:0:27
AAAGTCGAGGTGCCTAAAGTGGCAACCCAGACTCGTTCGACGGTTGGTGGTGTAGAGCTTCCTGTAGCCGCATGGCGTTCGTACTTAAATATGGAACTAACCATTCCAATTTTCGCTGTCTCTTATACACATCTCCGAGCCCACGAGACA
+
AAABBFBB@B>AGGGGGGGGGGGHFFGEGCEFHHGFFHEGFGGGFEEEC?EBFDGDBDFFGFHFGHHHHGGGEEHGGEEEGEGHHHF3FDBFGGD?BCFHHHFFHHHFFGHHGHFGG?GFHFHGHHGGFFHHHHFGGCCFGAFFG?DAAF
@M02034:409:000000000-BFKT7:1:1102:8955:6095 1:N:0:27
AAAGTCGAGGTGCCTAAAGTGGCAACCCAGACTGCGGGGGGGGTTGGTGGTGTAGAGCTTCCTGTAGCCGCATGGCGTTCGTACTTAAATATGGAACTAACCATTCCAATTTTCGCTGTCTCTTATACACATCTCCGAGCCC
+
BABBBFBADBBAFGGGFCFBFGGGGHHGGHCGHHHEGGFFGGFB?FFFFFFFEFF/BBFFFFFFFFFFFFF=DFFFF9BFFFFFFFFBFF/FFB/;BFB/;A/BB;BF/;BFFFADFFFBFFFF9FFF/B/FFEFF.@AA=9
@M02034:409:000000000-BFKT7:1:1102:17389:6096 1:N:0:27
AAAGTCGAGGTGCCTAAAGTGGCAACCCAGACTCAGACGGGTGTTGGTGGTGTAGAGCTTCCTGTAGCCGCATGGCGTTCGTACTTAAATATGGAACTAACCATTCCAATTTTCGCTGTCTCTTATACACATCTCCGAGCCCACGAGACA
+
CCCCBFCABBCBGGGGGGGGGGGHHHHGGHHFHHHFFHFGGFFGGHHFEGGGG3D5BFHHFHHHGDHDFEGEFFFAEAEFFEFEFHHGHHHFFGB?EGHG?F3BFBEB4FFHHE@FGGGGHHHHGHHHHBHHHHF<C@CFGEFGGCDEFC
@M02034:409:000000000-BFKT7:1:1102:11504:6098 1:N:0:27
AAAGTCGAGGTGCCTAAAGTGGCAACCCAGACTCCGTCGCATGTTGGTGGTGTAGAGCTTCCTGTAGCCGCATGGCGTTCGTACTTAAATATGGAACTAACCATTCCAATTTTCGCTGTCTCTTATACACATCTCCGAGCCCACGAGACA
+
BBBBBFBBBBBBGGGGGGGGGGGHHHHGGHHGHHHGHHGGGGGHHHHGGGGGHHGDGHHHHHHHHHHHHGGEFGHFGFGGGGHHHHHGBGHHHHHHHHHHHHHHHHHHHGHHHHGGGGGGHHHHHHGGHHGHHHGHGGGGGGHGGGGDGC
@M02034:409:000000000-BFKT7:1:1102:13450:6104 1:N:0:27
AAAGTCGAGGTGCCTAAAGTGGCAACCCAGACTCAGTCGGCGGTTGGTGGTGTAGAGCTTCCTGTAGCCGCATGGCGTTCGTACTTAAATATGGAACTAACCATTCCAATTTTCGCTGTCTCTTATACACATCTCCGAGCCCACGAGACA
+
BCCCCFCCCCCCGGGGGGGGGGGHGHHGGGHGHHHHHHGGGGGEEGGFGGGGHGGBGHHHHHHHHHGHHGG@EGHHGGGGGGFHHHHGDGHHHG3?GFEGHHGHGFFDBGHHHFFGGGGHHGHHGHFHDFHHFGGFF?GCGGGGG@GGGB
@M02034:409:000000000-BFKT7:1:1102:8648:6105 1:N:0:27
AAAGTCGAGGTGCCTAAAGTGGCAACCCAGACTACGCCGTCGGTTGGTGGTGTAGAGCTTCCTGTAGCCGCATGGCGTTCGTACTTAAATATGGAACTAACCATTCCAATTTTCGCTGTCTCTTATACACATCTCCGAGCCCACGAGACA
+
A>AABFCCCCCBGGGGGGGGGGGHHHHGGHHGHHHGGGGAEGGEEAFAFEGFABD5BDGHFHHHHHHGFEGCEEGBEEEFFEGHHHHFFHHGHG33FGHHBGFFGFHGFFHHHFDDFGFHHHHHGGBGHCDHHHHBC@GGCECFGCCADC
@M02034:409:000000000-BFKT7:1:1102:17159:6111 1:N:0:27
AAAGTCGAGGTGCCTAAAGTGGCAACCCAGACTCATGCGCAGGTTGGTGGTGTAGAGCTTCCTGTAGCCGCATGGCGTTCGTACTTAAATATGGAACTAACCATTCCAATTTTCGCTGTCTCTTATACACATCTCCG
+
AAAAAFAAD1AAGFGG11BFBBFHHCHE0FCFHHHGHHGG?AE0BFEEAEGAA1FF1FGGDEGGH22FHFGCF/FAEEEGG?FGHHHHHG2DEEDFHHFE1GGGH222BBFGGFGAEEB1FEHBHGGGGCBCGG1FC
@M02034:409:000000000-BFKT7:1:1102:8972:6115 1:N:0:27
AAAGTCGATGTGCCTAAAGTGGCAACCCAGACTGCGGGGGGGGTTGGTGGTGTAGAGCTTCCTGTAGCCGCATGGCGTTCGTACTTAAATATGGA
+
AAAAAFAA1D11BFGGFDBBFGGHHHCFCCCFGHHGE0?EC@<@;@?99B9EFFEFFFBFFFFFFF//BB??FF?F@F@FFFFFFFBFFFFFF/9
@M02034:409:000000000-BFKT7:1:1102:6104:6118 1:N:0:27
AAAGTCGAGGTGCCTAAAGTGGCAACCCAGACTGGT
+
??AAAFAA?DAACABGGFFAG1E0FAFE0GFGH10A
@M02034:409:000000000-BFKT7:1:1102:23341:6123 1:N:0:27
AAAGTCGAGGTGCCTAAAGTGGCAACCCAGACTACGAATATGGTTGGTGGTGTAGAGCTTCCTGTAGCCGCATGGCGTTCGTACTTAAATATGGAACTAACCATTCCAATTTTCGCTGTCTCTTATACACATCTCCGAGCCCACGAGACA
+
BBBBBFBBDBABGGGGGGGGGGGHHHHGGHHGHHHGEHHGHHGGGGGGGGGGFFGDGHHHHHHHGHHHHEFGFGHGEFGGEGEHHHHGHHGHHGGFFHGHHHGHHHGHHHHHHFGGGGGGHGHHHHHHFBFHHHHHD?DCGGHGGGGGGF
@M02034:409:000000000-BFKT7:1:1102:8953:6124 1:N:0:27
AAAGTCGAGGTGCCTAAAGTGGCAACCCAGACTAATAAGCAGGTTGGTGGTGTAGAGCTTCCTGTAGCCGCATGGCGTTCGTACTTAAATATGGAACTAACCATTCCAATTTTCGCTGTCTCTTATACACATCTCCGAGCCCACGAGACA
+
BBBBBFBABBABGGGGGGGGGGGHHHHGGHHGHHHHHHHHHHHHHHGGGGGGHHG5GFHHHGHHHHHHHEGEFEHGGFGFFFGHHHHFGHHHHHHEFFHGHHFHHGHHHFHHHHGGGGGGHHHHGHHGGFHFGHFHFCFBFFHGGCGGGB
@M02034:409:000000000-BFKT7:1:1102:25549:6133 1:N:0:27
AAAGTCGAGGTGCCTAAAGTGGCAACCCAGACTAATATTCAGGTTGGTGGTGTAGAGCTTCCTGTAGCCGCATGGCGTTCGTACTTAAATATGGAACTAACCATTCCAATTTTCGCTGTCTCTTATACACATCTCCGAGCCCACGAGACA
+
BCCCCFCCCCBBGGGGGGGGGGGHHHFEGHHGHHHHFGHHHHHHGGEEFGFFHAGEGHHHHFHHHHHHHGGGEEHFFEFFEEGHHHHGHHGHHHGHHHHHHHHHHHFGGGHHHHEDGGGHGHHHBFGHGFHHHHHFGGGGGGHGGFGGGF
@M02034:409:000000000-BFKT7:1:1102:24484:6135 1:N:0:27
AAAGTCGAGGTGCCTAAAGTGGCAACCCAGACTAATCAGGATGTTGGTGGTGCTGTGC
+
BBBBBFBBBBABGGG5GGGGGGGHHHGGGGHGHF3GAA3AC3BEAG2A22B133D535
@M02034:409:000000000-BFKT7:1:1102:6662:6149 1:N:0:27
AAAGTCGAGGTGCCTAAAGTGGCAACCCAGACTAGGCCGCCTGTTGGTGGTGTAGAGCTTCCTGTAGCCGCATGGCGTTCGTACTTAAATATGGAACTAACCATTCCAATTTTCGCTGTCTCTTATACACATCTCCGAGCCCACGAGACA
+
BBBBBFBBBBAAGGGGGGGGGGGHHGFGGHHGHHHHHHGGGGHFGHHGGGGGHHGBFGGHHHHFGGG5FEEEEGHHE?EFEFGHHHGGBGHHHFGFFHHHHHFHHHHHHHHHHGFGGGGFHHHHGHHHFGHBFGFGCCG@DGHGGGGGGB
@M02034:409:000000000-BFKT7:1:1102:13739:6152 1:N:0:27
AAAGTCGAGGTGCCTAAAGTGGCAACCCAGACTCCGCCGGCGGTTGGTGG
+
AAAAAFA@B@2>GGGFCF4GGFEGHHHGGCHGGHHGGG?EEGEEEE01FF
@M02034:409:000000000-BFKT7:1:1102:18273:6158 1:N:0:27
AAAGTCGAGGTGCCTAAAGTGGCAACCCAGACTAATAATAATGTTGGTGGTGTAGTGCTTCCTGTAGCCGCATGGCGTTCGTACTTAAATATGGAACTAACCATTCCTATTTTTGCTGTCTCTTATACA
+
CCCCCFCBCBBCGGGGGGGGGGGHHHHGGHHGHHCHGBFEBFHHFH2FAEGAA3D5B5AB5FDG55A53AE0EEG1>>>FEA2?FFFB3@G4FD33BBGF313B34D4?D?G?4>BFB4B?BD?4B?BF
@M02034:409:000000000-BFKT7:1:1102:21102:6158 1:N:0:27
AAAGTCGAGGTGCCTAAAGTGGCAACCCAGACTTCGCAGACTGTTGGTGGTGTAGAGCTTCCTGTAGCCGCATGGCGTTCGTACTTAAATATGGAACTAACCATTCCAATTTTCGCTGTCTCTTATACACATCTCCGAGCCCACGAGACA
+
AABBAFBB@BBBGGGAGDGGGFEGFHH?FHHGHH5CEGG?GGHGHFHGGFGFGGF5DFHHEHHHGBB5FEGFEGHCEFEGEGGEEHBBBFGBGD33CGH3FGHHHHHHBGGHHFGGG/E3FGHFDGBBBFDHBFDFD?C/BFEGCCGGG?
@M02034:409:000000000-BFKT7:1:1102:19033:6162 1:N:0:27
AAAGTCGAGGTGCCTAAAGTGGCAACCCAGACTCCTCCGCCTGTTGGTGGTGTTGAGCTTGCTGGAGGCGCATG
+
BCCCBFBCCBC@FGGGGGGGGGGHHHHGGHHGHCAGGBEAAB2BBGA2A1E111B5B3BA3ABB31B11>>/B>
@M02034:409:000000000-BFKT7:1:1102:12038:6169 1:N:0:27
AAAGTCGAGGTGCCTAAAGTGGCAACCCAGACTCATCATACGGTTGGTGGTGTAGAGCTTCCTGTAGCCGCATGGCGTTCGTACTTAAATATGGAACTAACCATTCCAATTTTCGCTGTCTCTTATACACATCTCCGAGCCCACGAGACA
+
BBBBBFBBBBBBGGGGCGGGGGGHHGHFGHHGHHHHHHHHHGGHGGGEFGEFFEGFFHHHHHHHHHHHGGGFGEHFEEEFGGHGHHHHHHHHHGEFHGHEGHHGHHGFHFHHFFEDGGGHHHHHFHHHFGBGCGFFFCG?CGHGGCCGGF
@M02034:409:000000000-BFKT7:1:1102:13734:6170 1:N:0:27
AAAGTCGAGGTGCCTAAAGTGGCAACCCAGACTCCGCCGGCGGTTGGTGGTGTAGAGCTTCCTGTAGCCGCATGGCGTTCGTACTTAAATATGGAACTAACCATTCCAATTTTCGCTGTCTCTTATACACATCTCCGAGCCCACGAGAC
+
BBBBBFBBBBBBGGGGGGGGGGGFHHHGGGHGHHHGGGGGGGGFFEGEFGEFG3F@FGGGFGHHHGHHHGC@EEHAEEECFEFGFGFDGHDHGHBGHHDHHFHFGDDFFGHHHD/CGDDFHFGHBGGGHHHFFGB<AD?CGGAEGCGGG
@M02034:409:000000000-BFKT7:1:1102:21030:6175 1:N:0:27
AAAGTCGAGGTGCCTAAAGTGGCAACCCAGACTAAGACGAAGGTTGGTGGTGTAGAGCTTCCTGTAGCCGCATGGCGTTCGTACTTAAATATGGAACTAACCATTCCAATTTTCGCTGTCTCTTATACACATCTCGGAGCCCACGAGACA
+
A1AAAFAA1D>AEFGGGGGFGCFFCGHFGFGFC1FFBFE/EEEFGBABFAABF1F2D1BGHBGBGHBFEEE/EEHGE/>?F?>FGHFBGGFGH111B>1B1BFGHHFFBBDGF2<?E/?BFGGG1B2BGBB1BDG0?/<CFFFCCC?/<>
@M02034:409:000000000-BFKT7:1:1102:19031:6182 1:N:0:27
AAAGTCGAGGTGCCTAAAGTGGCAACCCAGACTCCTCCTCCTGTTGGGGTTGTAGTACTTCCTGTAGC
+
BBCCCFBCCCABGGGGGGGGGGGHHHHGGHHGHC3FCA223B3BGG220AAA15D5555A5BB5B555
@M02034:409:000000000-BFKT7:1:1102:23632:6185 1:N:0:27
AAAGTCGAGGTGCCTAAAGTGGCAACCCAGACTAAGAATAATGTTGGTGGTGTAGAGCTTCCTGTAGCCGCATGGTGTTCGTACTTAAATATGGATCTAACTTTCCAATTTTCGCTGTCTCTTATAC
+
CCCCCFCCCBBCGGGGGGGGGGGHHHHGGHHFE3AF35BA5FGHFHA222EAA3D5A5BB5FE5B5A5BAE0EEC5B??@EE2??BG3BGH4EF33B@FG33BFH344BGEHH//EE>GGHHHBH4B
@M02034:409:000000000-BFKT7:1:1102:7842:6197 1:N:0:27
AAAGTCGAGGTGCCTAAAGTGGCAACCCAGACTCAGAATCAGGTTGGTGGTGTAGTGCTTCCTGTAGCCGCGTGGCGTTCGTACTTAAATATGGAACTAACCATTCCAATTTTCGCTGTCTCTTATACACATCTCCGAGCCCACGAGACA
+
BBBBBFBBBBBBGGGFCBGGGFGGHHHGGHHGHHHHHHHHHHHHGHGEFGGGH3F5B5FGHFHHGFHFHGGFFGGGE>EFGEFHHHHFGFHHHHBDGBHFGFGGGGH4?FGHGFEFGE?DHFHHFDFFGFEGHHHFE/CC/FGEGCGGG<
@M02034:409:000000000-BFKT7:1:1102:6530:6204 1:N:0:27
AAAGTCGAGGTGCCTAGAGTGGCAACCCAGACTGCGACGAAGGTTGGTGGTGTAGAGCTTCCTGTAGCCGCATGGCGTTCGTACTTAAATATGGAACTAACCATTCCAATTTTCGCTGTCTCTTATACACATCTCCGAGCCCACGAGACA
+
AAAAAFAADDAAGBGG1BGFEFGCCHHGGHHGHHHGGGGGGGGGGHGGGFEFFFFFGHHHHHHFBEGGHFCFFGHGEEEFGGHHHHHFHHHHHHHHGHFFHHHHHHHHHHHHHHGGGGGDHHHHEGFHHCGHHGGFECCACGHGGCGGGB
@M02034:409:000000000-BFKT7:1:1102:9935:6204 1:N:0:27
AAAGTCGAGGTGCCTAAAGTGGCAACCCAGACTACTGCGCATGTTGGTGGTGTAGAGCTTCCTGTAGCCGCATGGCGTTCGTACTTAAATATGGAACTAACCATTCCAATTTTCGCTGTCTCTTATACACATCTCCGAGCCCACGAGACA
+
CCCCCFCABCBCGGGGGGGGGGGHHHHGGHHGHHHHHHGGGGGHHHHGGGGFGFF5GHHHHHHHHHHFFFGEFEHFEEGGGGGHGGGBDGHHHHGFFHHHHHHGHHHGHGHHHGEGGGGHHHHH3FGHFHHHHGFGEDG?FGHGGGGGGG
@M02034:409:000000000-BFKT7:1:1102:19179:6204 1:N:0:27
AAAGTCGAGGTGCCTAAAGTGGCAACCCAGACTGCGCTTCCTGTTGGTGGTGTAGAGCTTCCTGTAGCCGCATGGCGTTCGTACTTAAATATGGAACTAACCATTCCAATTTTCGCTGTCTCTTATACACATCTCCGAGCCCACGAGAC
+
CCCCCFCCCCCCGGGGGGGGGGGHHHHGGHHGHHBEAEEE3BGHHHHGGGGGHGGDGHHHHHHGHHHHHGGEGGHHGGGGGGHHHHHGHHHHHHHHGHHHHHHGHHHHHHHHHFGGGFFGHGHHFHGHGFFHFHHHGGGGGGHGGGGGG
@M02034:409:000000000-BFKT7:1:1102:18095:6206 1:N:0:27
AAAGTCGAGGTGCCTAAAGTGGCAACCCAGACTAAGAAGGATGTTGGTGGTGTAGAGCTTCCTGTAGCCGCATGGCGTTCGTACTTAAATATGGAACTAACCATTCCAATTTTCGCTGTCTCTTATACACATCTCCGAGCCCACGAGACA
+
BBBBBFBBBBBBGGGGGGGGGGGGHHHGGHHFHFHGCFGAHHHHF5BEE2EFG3D5D53FGFHHHFFEGEG?EEHCF?EFEE?GHHGFHHFFHF33FGEGGF3FGHH4BBFHG?/EEE?GEHHF4EFHHFH2FFF?E?/@BFHGGCDGGC
@M02034:409:000000000-BFKT7:1:1102:5962:6211 1:N:0:27
AAAGTCGAGGTGCCTAAAGTGGCAACCCAGACTTCGAGGGGGGTTGGTGGTGTAGAGCTTCCTGTAGCCGCATGGCGTTCGTACTTAAATATGG
+
AAAAAFA>D?>11FFAA11AADFGGGGGGHHGHHGFEEEC/EC>BCCGECBFGFEGGHFHHHHGGHHDFCCGCGHHGGGGGGGECHF0DGGCGH
@M02034:409:000000000-BFKT7:1:1102:24910:6216 1:N:0:27
AAAGTCGAGGTGCCTAAAGTGGCAACCCAGACTACTAAGCCGGTTGGT
+
BBBBBFBBBBABGGGGGGGGFGGHHHHGGHHGHBAGH5FFEEGGC00B
@M02034:409:000000000-BFKT7:1:1102:8565:6233 1:N:0:27
AAAGTCGAGGTGCCTAAAGTGGCAACCCAGACTAAGAATCAGG
+
AAAAAFAADDAAF1FGG1GBG1FFAGH0C0B0FGEF1F1DDFC
@M02034:409:000000000-BFKT7:1:1102:25992:6246 1:N:0:27
AAAGTCGAGGTGCCTAAAGTGGCAACCCAGACTGGTGCG
+
A1AAAFAADD>>BFFGFGGGBFFBCGF?AFFC11FFF1A
@M02034:409:000000000-BFKT7:1:1102:18193:6249 1:N:0:27
AAAGTCGAGGTGCCTAAAGTGGCAACCCAGACTCAGAATCCTGTTGGTGGTGTAGAGCTTCCTGTAGCCGCATGGCGTTCGTACTTAAATATGGAACTAACCATTCCAATTTTCGCTGTCTCTTATACACATCTCCGAGCCCACGAGACA
+
BCCCBFCABCCCGGGGGGGGGGGHHHHGGHHGHHHHHGHHHHHHHHHGFFFGGGF5FFHHHHHHGGHGHEFFGGHFGFGGGGHHHHHHHHHHHGHHGHHGGHFGHHHHHHHHHHGGGGGGHHHHHHHHGHHHHHH2C@FCCGHGGGGGGC
@M02034:409:000000000-BFKT7:1:1102:9974:6250 1:N:0:27
AAAGTCGAGGTGCCTAAAGTGGCAACCCAGACTACGAGGCAGGTTGGTGGTGTAGAGCTTCCTGTAGCCGCATGGCGTTCGTACTTAAATATGGAACTAACCATTCCAATTTTCGCTGTCTCTTATACACATCTCCGAGCCCACGAGAC
+
CCCCCFCCCCBCGGGGGGGGGGGHHHHGGHHGHHHG2EFFEGGHHHFFFDFFGFFBDFGHHHHHHFG5FEG>FEHCE>@FFFGHHHHGFGHHHHFFGHHGFFFGHHHDHGHHHFFGGGGHHHHHEHHFHFHHHFHFCBGCCGHEGGGGG
@M02034:409:000000000-BFKT7:1:1102:15987:6255 1:N:0:27
AAAGTCTAGGTGCCTAAAGTGGCAACCCAGACTGATAATCATGTTGGTGGTGTAGAGCTTCCTGTAGCCGCATGGCGTTCGTACTTAAATATGGAACTAACCATTCCAATTTTCGCTGTCTCTTATACACATCCCGAGCCCACGAGACAG
+
CBCCCFFFFFFFGGGGGGGGGGGHHHHGGHHGHHHHGHHHHHHHHHHGGGGFFHHDFGHHHHHGHHHHHGGEFGHHGEGGGGHHHHHGHHHHHFHGHHHHHHGHHHHHHGHHHFGGGGGHHHHHFHGHHGFHHHHG?DGGFHGGGGGGHH
@M02034:409:000000000-BFKT7:1:1102:9991:6256 1:N:0:27
AAAGTCGAGGTGCCTAAAGTGGCAACCCAGACTACGAGGCAGGTTGGTGGTGTAGAGCTTCCTGTAGCCGCATGGCGTTCGTACTTAAATATGGAACTAACCATTCCAATTTTCGCTGTCTCTTATACACATCTCCGAGCCCACGAGAC
+
BABABFBBBBABGGGGGFGFGGGFHHHGGHHGHBFEFEE222FHGHGGGGGFHHGDFGHHHHHHHHHHGGGEFGHHGEFGGEFFHHGDGHHGHFEHHHGFHHHGGHGGFGHHHEGGGCCGHHHGHHHHGHGHGFHEG/BCGGEGGGCFG
@M02034:409:000000000-BFKT7:1:1102:6373:6256 1:N:0:27
AAAGTCGAGGTGCCTAAAGTGGCAACCCAGACTAATAAGACTGTTGGTGGTGTAGAGCTTCCTGTAGCCGCATGGCGTTCGTACTTAAATATGGAACTAACCATTCCAATTTTCGCTGTCTCTTATACACATCTCCGAGCCCACGAGAC
+
BBBABFBBBBBAFGGGGGGGGGFFGHHAGHHGHHHFFHHAFGHEEFGGGGEFFBF5FGHHFHHHBEF5FEEFEGHFFEECEFFFGHH@FGGGFH33GHHCGHFHHHHHEGHHHHGGGGEBGHHFGHHDFGFGFHHFGFGBCFHGC?D?E
@M02034:409:000000000-BFKT7:1:1102:12717:6263 1:N:0:27
AAAGTCGAGGTGCCTAAAGTGGCAACCCAGACTAATAAGCCTGTTGGTGGTGTAGAGCTTCCTGTAGCCGCATGGCGTTCGTACTTAAATATGGAACTAACCATTCCAATTTTCGCTGTCTCTTATACACATCTCCGAGCCCACGAGACA
+
CCCCCFCCCBABGGGGGGGGGGGHHHHGGHHGHHHHHHHHHHHHHHHFFGEFGFGFGHHHHHHHHHHHHGGGGFHFGFGGGGHHGHHGHHHHHHGGHHHGHHHHHHHHHGHHHFGGGGFHHGHHHHHBGGHGFGHDEDG<DGHGGGGGGC
@M02034:409:000000000-BFKT7:1:1102:8075:6267 1:N:0:27
AAAGTCGAGGTGCCTAAAGTGGCAACCCAGACTAGGTCGAGTGTTGGTGGTGTAGAGCTTCCTGTAGCCGCATGGCGTTCGTACTTAAATATGGAACTAACCATTCCAATTTTCGCTGTCTCTTATACACATCTCCGAGCCCACGAGACA
+
CCCCCFCBCCABGGGGGGGGGGGHHHHGGHHGHHHGHHEEGHHHHHHGGGGGHHHDFHHHHHHHHHHGHFGGGGHHEFGGGGHHHHHHHHHHHHHHGHGGHHGHHHHHHHHHHHGGGGGHHHHHGHHHGHHHHHHGGCGCGGHGGGGGGF
@M02034:409:000000000-BFKT7:1:1102:9009:6269 1:N:0:27
AAAGTCGAGGTGCCTAAAGTGGCAACCCAGACTCCGGAGAAGGTTGGTGGTGTAGAGCTTCCTGTAGCCGCATGGCGTTCGTACTTCAATATGGAACTAACCATTCCAATTTTCGCTTCTCTTATACACATCTCCGAGCCCACGAGACAG
+
AAAAAFAAB@ABGFGGF44FBFFGGHF2FFCFFCFGCAEC2FAGBG?EEE1BABG5B5AGFGFGFG5@FE?GEGGHGGGEEEH1FG4B3B@443B?BB?3CG33F4BF4BFFGBECAEDF1?BFFFB2G1GHHF1D/>@/FCF@/<CEF<
@M02034:409:000000000-BFKT7:1:1102:10195:6274 1:N:0:27
AAAGTCGAGGTGCCTAAAGTGGCAACCCAGACTAATCATCATGTTG
+
CCCCCFCCCCBBGGGGGGGGGGGGHHHGGHHFHHHH35D55DGH5G
@M02034:409:000000000-BFKT7:1:1102:6295:6277 1:N:0:27
AAAGTCGAGGTGCCTAAAGTGGCAACCCAGACTAAGAATAAGGTTGGTGGTGTAGAGCTTCCTGTAGCCGCATGGCGTTCGTACTTAAATATGGAACTAACCATTCCAATTTTCGCTGTCTCTTATACACATCTCCGAGCCCACGAGACA
+
BBCCCFCCCBABFGGGFGGGGGGHHHHGGHHGHHHHHHHHHHHFFHGEFGEFGFGFGFHHFHHHHFHGHGGGFFHGFEGFEEGHGGHFGHEHHHB@FGFGHHFGGGGHHGHHHHGFGGGHHHHHHHHHHFHHEGGHF@FDCFHEFGGGGB
@M02034:409:000000000-BFKT7:1:1102:20341:6278 1:N:0:27
AAAGTCGAGGTGCCTAAAGTGGCAACCCAGACTAATAAGACGGTTGGTGGTGTAGAGCTTCCTGTAGC
+
CCCCCFCCCCBCGGGGGGGGGGGHHHHGGHFFHFFG5B55AAEFF22EE1BAA3F555ABAGGBG555
@M02034:409:000000000-BFKT7:1:1102:15497:6284 1:N:0:27
AAAGTCGAGGTGCCTAAAGTGGCAACCCAGACTGATAAGACGGTTGGTGGTGTAGAGCTTCCTGTAGCCGCATGGCGTTCGTACTTAAATATGGAACTAACCATTCCAATTTTCGCTGTCTCTTATACACATCTCCGAGCCCACGAGAC
+
BBBBBFBBDBABGCGGGGGBGFGFHEGE2EGGHHHHHHFGEEEEFGGEFEEFGAD5DGGGHGHGHHHHHGGEEEHGE?EFFEGHHHHGHHHHHHFBGHGHHHHHHHHFHGHHHGGGGGGHGHHHHGGGHFHFHFGFGBCGGGGGCDGGG
@M02034:409:000000000-BFKT7:1:1102:8999:6285 1:N:0:27
AAAGTCGAGGTGCCTAAAGTGGCAACCCAGACTCCGGAGAAGGTTGGTGGTGTAGAGCTTCCTGTAGCCGCATGGCGTTCGTACTTAAATATGGCACTAACCATTCCAATTTTCGCTTCTCTTATACACATCTCCGAGCCCACGAGACAG
+
BBBBBFBBBBBBGGGGGGGGGGGFHHHGGHHGHHHGGGGGHHHGHHGGGGGFHHHFGGHHHHHHHHHGHFGFEGHGFEGGFFHHHHHHHHHHHH/BGGHGGHGHHHHHHHHHHHGGGGGHHHHHHHFHGGGGHGGG@DF/FHGGGGFGHH
@M02034:409:000000000-BFKT7:1:1102:6315:6286 1:N:0:27
AAAGTCGAGGTGCCTAAAGTGGCAACCCAGACTAAGAATAAGGTTGGTGGTGTAGAGCTTCCTGTAGCCGCATGGCGTTCGTACTTAAATATGGAACTAACCATTCCAATTTTCGCTGTCTCTTATACACAT
+
>AAA>D?A1AAAEFGFF1GFGGG0FACECHAA1FFFHHHFHFHHEGGGGEECGBG211GH1FHEEGFFHGE>EEHHGEE>EF0GHGGFGFF2B@1GEFH1EAF1FGHFFGDFH2>EG/EGHHHGBGHGGFHF
@M02034:409:000000000-BFKT7:1:1102:21814:6287 1:N:0:27
AAAGTCGAGGTGCCTAAAGTGGCAACCCAGACTAATGAGGCTGTTGGTGGTGTAGAGCTTCCTGTAGCCGCATGGCGTTCGTACTTAAATATGGAACTAACCATTCCAATTTTCGCTGTCTCTTATACACATCTCCGAGCCCACGAGACA
+
CCBCCFCCCCACGGGGGGGGGGGHHHHGGHHGHHHHHHHHGHHHHHHEFGEFFGGFGHHHHHHHGHHGHEEEGFHGEEFFEFGHHHHGGHGGHHGFGGHGFHGHGHHHHHHHHHGGGGGHHHHHHHGHHHFHHHFGGDGCGGEGGGGGGG
@M02034:409:000000000-BFKT7:1:1102:22921:6289 1:N:0:27
AAAGTCGAGGTGCCTAAAGTGGCAACCCAGACTCCTACGCCGGTTGGTGGTGTAGAGCTTCCTGTAGCCGCATGGCGTTCGTACTTAAATATGGAACTAACCATTCCAATTTTCGCTGTCTCTTATACACATCTCCGAGCCCACGAGACA
+
BBBBBFBBBBAAGFFGGGGGGGGHHHHGGHHGHHHHHHGGGGGGFGGFGGGFHHHFGHHGHFHHHHHHHEFGGGHHGEGGGFHHHHHG3GHHHGGDFHGFHHHHHHHHHHHHHHGGGGGHGHHHHHGHHHHHHHHHGCGFGGHGGGGFGG
@M02034:409:000000000-BFKT7:1:1102:19292:6297 1:N:0:27
AAAGTCGAGGTGCCTAAAGTGGCAACCCAGACTAAGGATACGGTTGGTGGTGTAGTGC
+
CCCCCFCCCCCCGGGGGGGGGGGHHHHGGHHGHFD3F3F3BAEGFE?A11EA13D535
@M02034:409:000000000-BFKT7:1:1102:10220:6300 1:N:0:27
AAAGTCGAGGTGCCTAAAGTGGCAACCCAGACTAATATGAAGGTTGGTGGTGTAGAGCTTCCTGTAGCCGCATGGCGTTCGTACTTAAATATGGAACTAACCATTCCAATTTTCGCTGTCTCTTATACACATCTCCGAGCCCACGAGAC
+
CCCCCFCCCBBBGGGGGGGGGGGHHHHGGHHGHGHHFHGF5GHHHHGGGGGGA3D5B5FEFGHHFDAAFEE@FFF?EEEFFEFFFFHFDGFDFF33BFHGGC3BBGHDFGGHG4EEEE<BBFGG4BB?GG2?CFH?CCGGGGHGGFGAD
@M02034:409:000000000-BFKT7:1:1102:10260:6301 1:N:0:27
AAAGTCGAGGTGCCTAAAGTGGCAACCCAGACTGGTGAGAGGGTTGGTGGTGTAGAGCTTCCTGTAGCCGCATGGCGTTCGTACTTAAATATGGAACTAACCATTCCAATTTTTGCTGTCTCTTATACACATCTCCGAGCCCACGAGAC
+
CBBCCFCCCCABGGGGGGGGGGGHHHHEGHCFHGGHHBHDGFGGFGGAFDG1A3D5AABF5GGH55D53BE0EFE1>BEFFE21?GG33BF4FG33FFFF303B?4B4BFFHD4<FFDFFDHFF43B3BF??BGFDE<DC<F/F@/</?
@M02034:409:000000000-BFKT7:1:1102:18036:6304 1:N:0:27
AAAGTCGAGGTCCTAAAGTGGCAACCCAGACTA
+
A1>>ADAADDABBB3FGFBBAFH1AFFAA00BB
@M02034:409:000000000-BFKT7:1:1102:11704:6311 1:N:0:27
AAAGTCGAGGTGCCTATAGTGGCAACCCAGACTAATACG
+
A@A?AFAA1@1AFG111BFGBFGGHGFEGHC0CDGHHGA
@M02034:409:000000000-BFKT7:1:1102:9165:6327 1:N:0:27
AAAGTCGAGGTGCCTAAAGTGGCAACCCAGACTAAGGATTCTGTTGGTGGTGTAGAGCTTCCTGTAGCCGCATGGCGTTCGTACTTAAATATGGAACTAACCATTCCAATTTTCGCTGTCTCTTATACACATCTCCGAGCCCACGAGACA
+
CCCBBFCCCCBCGGGGGGGGGGGHHHHGGHHGHHFHHHHHHHHHGHHEFFGFF3F5DDGHHHHHHHHFDFGEFFHEFEEGGECHHHHBDGHFGG3BFGFHGADFGHHDHGHHHGGGGGGHHHHHFGHHHHHGHHHED?CDGGGGG?DEGC
@M02034:409:000000000-BFKT7:1:1102:14949:6338 1:N:0:27
AAAGTCGAGGTGCCTAAAGTGGCAACCCAGACTTCGAAGGGTGTTGGTGGTGTAGAGCTTCCTGTAGCCGCATGGCGTTCGTACTTAAATATGGAACTAACCATTCCAATTTTCGCTGTCTCTTATACACATCTCCGAGCCCACGAGACA
+
AAAAABAA@D>ACFFGGGG3B1E0AFH0FCEFFHGGGFAEE0FEEHFFGGEFGAF2FGFGGGHFGFGDAEECEEHFE?E?EEGGFGGBGGFHHE1FFFGHHHFGHHHHFFGHHDEEGGFDDFHHHGDBFFFFFGGFC@CCGEHGC@CCCF
@M02034:409:000000000-BFKT7:1:1102:9903:6345 1:N:0:27
AAAGTCGAGGTGCCTAAAGTGGCAACCCAGACTACTCGTGGTGTTGGTGGTGTAGAGCTTCCTGTAGCCGCATGGCGTTCGTACTTAAATATGGAACTAACCATTCCAATTTTCGCTGTCTCTTATACACATCTCCGAGCCCACGAGACA
+
BBBBBFBBBBABGGGGFGGGGGGGHHHGGHHGHHHHHGHHGHGG?HHGGGEFGHGAFHHHHHHHGFHGHEGFFFHHEEFGFEGGHHHDHHHHHGGFHHHHHHHHHHHFHGHHHHGGGGGHHHHHGHDHDFDGGGHHGC//BFHGGDC/E?
@M02034:409:000000000-BFKT7:1:1102:12292:6347 1:N:0:27
AAAGTCGAGGTGCCTAAAGTGGCAACCCAGACTAAGAATAAGGTTGGTGGTGTAGAGCTTCCTGTAGCCGCATGGCGTTCGTACTTAAATATGGAACTAACCATTCCAATTTTCGCTGTCTCTTATACACATCTCCG
+
AAB?ADAABB24CGGGGF4GFGGHHHFEGFGFGHHHFFFHHHFGFFGBFEEEE3FDFEGFGHHHHFH5F?E@EEFEGGCFG1GHEDFGHHEHF33BEGBCFF3BFBDF4GFDGH?E/EA3FGBGFHF???22B3?2<
@M02034:409:000000000-BFKT7:1:1102:6421:6349 1:N:0:27
AAAGTCGAGGTGCCTAAAGTGGCAACCCAGACTACGCCTCCGGTTGGTGGTGTAGAGCTTCCTGTAGCCGCATGGCGTTCGTACTTAAATATGGAACTAACCATTCCAATTTTCGCTGTCTCTTATACACATCCCGAGCCCACGAGACAG
+
B@AABFABDD2AFGGGGGGFGFFGBGHEGHHGHHHGGGGEHEGEFEGGGDBFFFG5GHHHGFHFEFG53?>EEEHGGEGFEECGGHGDGGGDGHFBFGB3FGFGHHHHGGHHHHGGGGEFHHGHHGFHHHGHGHGDDCC/FHGGGGCGHG
@M02034:409:000000000-BFKT7:1:1102:12735:6355 1:N:0:27
AAAGTCGAGGTGCCTAAAGTGGCAACCCAGACTAATGTGGGGGTTGGTGGTGTAGAGCTTCCTGTAGCCGCATGGCGTTCGTACTTAAATATGGAACTAACCATTCCAATTTTCGCTGTCTCTTATACACATCTCCGAGCCCACGAGACA
+
BAABBBAADBABFGGFFGGGGGGGCGFAFHGFHHHHH5FGGGGFGGGGGGEFFBD5FGHFFHHFH5FBGEFEEGHGGEEGFGGGHHFGHHHFGH3?3FEFHEFFHGFFEGHHHHGGGGGGHFFHGGH>2GFHBDGEEA@//?FGD?DDDF
@M02034:409:000000000-BFKT7:1:1102:8362:6357 1:N:0:27
AAAGTCGAGGTGCCTAAAGTGGCAACCCAGACTCCTAATCCTGTTGGTGGTGTAGAGCTTCCTGTAGCCGCATGGCGTTCGTACTTAAATATGGAACTAACCATTCCAATTTTCGCTGTCTCTTATACACATCTCCGAGCCCACGAGAC
+
CCCCCFCCCCBCGGGGGGGGGGGGGHHGGHHGHHGFFHHFGGHHHHHFGGGGGFFBGGHHHHHHGGHGGEEEGGHHEEGFFFHHHHHHHHGHHHHGGHHGHHHHHHHGHHHHHGGGGGGHHGHHFHHHHHHHHHHGGGGCGGHFGFGGG
@M02034:409:000000000-BFKT7:1:1102:18290:6360 1:N:0:27
AAAGTCGAGGTGCCTAAAGTGGCAACCCAGACTCAGAAGCCGGTTGGTGGTGTAGAGCTTCCTGTAGCCGCATGGCGTTCGTACTTAAATATGGAACTAACCATTCCAATTTTCGCTGTCTCTTATACACATCTCCGAGCCCACGAGACA
+
CCCCCFCCCCBBGGGGGGGGGGGHHHHGGHHGHGHHEGHHHGGGEGGFCFGGEADAAAGHFHHHFGG@GFG@EFHFF>EFFEFHHHHFHHHFGHEDGGHHFGFGBEGFHGGHHFGGGDEGFGHHGHHFHFHGHFHGCBCFCFA=AACDGF
@M02034:409:000000000-BFKT7:1:1102:7382:6362 1:N:0:27
AAAGTCGAGGTGCCTAAAGTGGCAACCCAGACTCGGGGGCAGGTTGGTGGTGTAGAGCTTCCTGTAGCCGCATGGCGTTCGTACTTAAATATGGAACTAACCATTCCAATTTTCGCTGTCTCTTATACACATCTCCGAG
+
AAAAAFAA3A>AFEFFFGGGGFFFGGGDGGHGBFFGGGGGEEGHHHGGGGEFC3F@3BGH3FGGGFG4GEE/EEHHGGGFEFBFFGH33GFGHHDGGF?2BFFFGDGF3FGHHFGGGCADHFHFDF?FFEHHFHD1D-<
@M02034:409:000000000-BFKT7:1:1102:6261:6363 1:N:0:27
AAAGTCGAGGTGCCTAAAGTGGCAACCCAGACTCAGAATACTGTTGGTGGTGTAGAGCTTCCTGTAGCCGCATGGCGTTCGTACTTAAATATGGAACTAACCATTCCAATTTTCGCTGTCTCTTATACACATCTCCGAGCCCACGAGACA
+
AAAAAFA>DBAAFGGGGFGGGGDBFEH?EGEGHFHFFEGFHHHFHHHEF?BFG3F5D5BFG3FFGHHFHEEABEHGE?FCEFEGGHE33FDFFB3BFGHHHHBFGGFFGGHHHEEGGGAFHHGHBGBFGCHHGFHEE/CBDFHE@@@?A<
@M02034:409:000000000-BFKT7:1:1102:7400:6367 1:N:0:27
AAAGTCGAGGTGCCTAAAGTGGCAACCCAGACTCGGGGGCAGGTTGGTGGTGTAGAGCTTCCTGTAGCCGCATGGCGTTCGTACTTAAATATGGAACTAACCATTCCAATTTTCGCTGTCTCTTATACACATCTCCGAGCCCACGAGACA
+
BBBBBFBBBBAAGGGGGGGGGGGHHGHGGHHGHHGGGGGGGGGGGHGGGGEGHGHGHHHHHHHHHHHGHGGFGGHHE?EGGGFHHHHFEHHHHGHHHHGHGGHHHGGGHHHHHHGGGGGHHHHHHHGHHGHHFHHGFCCCGGHGGCCGGG
@M02034:409:000000000-BFKT7:1:1102:12481:6372 1:N:0:27
AAAGTCGAGGTGCCTAAAGTGGCAACCCAGACTCCTGCGACTGTTGGTGGTGTAGAGCTTCCTGTAGCCGCATGGCGTTCGTACTTAAATATGGAACTAACCATTCCAATTTTCGCTGTCTCTTATACACATCTCCGAGCCCACGAGACA
+
CCCCCFCBCBAAGGGGGGGGGGGHHHHGGHHGHHHHHHGEGGGHHHHFFGEFGGDDFGHHHHHHHHHGHEEEGFHGFEFFEEHHHHHHHHGGHHHGHHGGHFHHHHHHHHGHHFGGGGEGHHHHHHHFDGHHHHGHECG<DGHGGDGGGC
@M02034:409:000000000-BFKT7:1:1102:22463:6373 1:N:0:27
AAAGTCGAGGTGCCTAAAGTGGCAACCCAGACTCCTATTTCGGTTGGTGGTGCAGTGCTTCCTGTAGCCGCATGGCGTTCGTACTTAAATA
+
CCCBCFCCCCBBGGGGGGGGGGGHHHHGGHHGG33B3FGF52EF2E2ECAGE33D5BADG5FFH55A5BAE0EE?1EB/1??21?@G33BF
@M02034:409:000000000-BFKT7:1:1102:26247:6378 1:N:0:27
AAAGTCGAGGTGCCTAAAGTGGCAACCCAGACTAAGAATATGGTTGGTGGTGCAGA
+
CCCCBFCBCCCCGGGGGFGGGGGHHHHGGHHGHHHH3AFDAAGHB22E22E133D5
@M02034:409:000000000-BFKT7:1:1102:6255:6384 1:N:0:27
AAAGTCGAGGTGCCTAAAGTGGCAACCCAGACTCCTCTGCCGGTTGGTGGTGTAGAGCTTCCTGTAGCCGCATGGCGTTCGTACTTAAATATGGAACTAACCATTCCAATTTTCTCTGTCTCTTATACACATCTCCGAGCCCACGAGAC
+
BCCCBFBBCCBCGGGGGGGGGGGGHHHGGHHGHFHDCGHGHEGGGGGEFDGFG3F5B5FGEHHHHFGDFEE@EEF1?BEFEEBGFHHHHHHHHF33BGHG303BFGH4DGGHH44?BFF4FHGHDHHFF2FFGFHBD<@?FA/<A/</E
@M02034:409:000000000-BFKT7:1:1102:13072:6386 1:N:0:27
AAAGTCGAGGTGCCTAAAGTGGCAACCCAGACTCATCATACTGTTGGTGGTGTAGAGCTTCCTGTAGCCGCATGGCGTTCGTACTTAAATATGGAACTAACCATTCCAATTTTCGCTGTCTCTTATACACATCTCCGAGCCCACGAGACA
+
CCCCBFBCBCABGGGGGGGGGGGGHHHGGHHGHHHHHHHHHHHHHHGGGGGGGGFAFHFHHHHHHHHHHEGEGGHGFEGGFEGHHGHGGHHHHHFGGHHHHHGHHHFHHGHHHHFGGGGHHFHHEGFHBFDHHHFHGGGGGGHGGGGGGF
@M02034:409:000000000-BFKT7:1:1102:18460:6388 1:N:0:27
AAAGTCGAGGTGCCTAAAGTGGCAACCCAGACTGAGGGGGGGGTTGGTGGTGTAGAGCTTCCTGTAGCCGCATGGCGTTCGTACTTAAATATGGAACTAACCATTCCAATTTTCGCTGTCTCTTATACACATCTCCGAGCCCACGAGACA
+
ABAABFBBBB>AAGGGGGGGGGGGFFHFGHFGHHFHDGGG?CFFBFFFFFAAEFF;FFFFFBFFFFFFFFDFFDFFB:BEDAFFFFFFFFFFFFBFFFFFFFFFFFFFFFFFFFCDFFFEFFFFFFFF/FBBBFFFDBF=BFFFFFFBFB
@M02034:409:000000000-BFKT7:1:1102:26227:6388 1:N:0:27
AAAGTCGAGGTGCCTAAAGTGGCAACCCAGACTAAGAATATGGTTGGTGGTGTAGAGCTTCCTGTAGCCGCATGGCGTTCGTACTTAAATATGGAACTAACCATTCCAATTTTCGCTGTCTCTTATACACTCTCCGAGCCCACGAGACAG
+
BBBBBFBB@DABGGGGGGGGGGGFHHHGGHCFHGGHGHHHHHHHG22EFAEFGGHE5FGHHHHBFGFHHEGEEGHHG>EFGG2GGHFGFHHHG33FCC3BFGBGHHHHFHHGHH/EF/EGGHHHGHFFGHHHGHFD/<<>FHGGC?DDHH
@M02034:409:000000000-BFKT7:1:1102:5373:6389 1:N:0:27
AAAGTCGAGGTGCCTAAAGTGGCAACCCAGACTCCGGT
+
AA1>A3>AAD>AGGGGFGGDGAE0FGH0F0CFCCGAEG
@M02034:409:000000000-BFKT7:1:1102:21470:6392 1:N:0:27
AAAGTCGAGGTGCCTAAAGTGGCAACCCAGACTTCGCGTGCTGTTGGTGGTGTAGAGCTTCCTGTAGCCGCATGGCGTTCGTACTTAAATATGGAACTAACATTCCAATTTTCGCTGTCTCTTATACACATCTCCGAGCCCACGAGACAG
+
BBBBBFBBBBABGGGGGGGGGGGHHHHGGHHGHHHGDFGGGGHHHHHGFEGEF3F5FHHHGHHHGFGFFGGFGGFEFBFFEEFGHHHGGFHFGHFFHGGHCGFGHGH4GHHHHGGGGDGHHHHHHBGHHGGGG>GE@GGDGGGGGCGDHH
@M02034:409:000000000-BFKT7:1:1102:5968:6394 1:N:0:27
AAAGTCGAGGTGCCTAAAGTGGCAACCCAGACTGAGTTGGATGTTGGTGGTGTAGAGCTTCCTGTAGCCGCATGGCGTTCGTACTTAAATATGGAACTAACCATTCCAATTTTCGCTGTCTCTTATACACATCTCCGAGCCCACGAGAC
+
>A3AAFA3>DABGGGGGGGFGGGHB4GDDHGGHHFGDGGGHHHHHHGEFFEFH3D5D5BFGGHHGFGDBEE0EEHAF?FFEEGGGHHFGHGHHH3@EGFFB?FFGGH4FFDGE4//EEEG4BFF?BG4F1FCCFG1CCGC@FGGGCG/A
@M02034:409:000000000-BFKT7:1:1102:5907:6394 1:N:0:27
AAAGTCGAGGTGCCTAAAGTGGCAACCCAGACTAAGACTCCGGTTGGTGGTGTAGAGCTTCCTGTAGCCGCATGGCGTTCGTACTTAAATATGGAACTAACCATTCCAATTTTCGCTGTCTCTTATACACATCTCCGAGCCCACGAGACA
+
ABABBFBBBBABGGGGFGGAGBFGEGHGGHHGHFHHHHHHGGGGGGGEFGEFG3DDAFGGGGHFGHHFHGGEEFHGEEEFEECHGHF3FGFHHHFGFHHGHFHHHHHGHGHHHGGGGGGHHHHHFHHFHEDHHGFGECGCCFEGF?CEF<
@M02034:409:000000000-BFKT7:1:1102:19410:6400 1:N:0:27
AAAGTCGAGGTGCCTAAAGTGGCAACCCAGACTACGCATTCTGTTGGTGGTGTAGAGCTTCCTGTAGCCGCATGGCGTTCGTACTTAAATATGGAACTAACCATTCCAATTTTCGCTGTCTCTTATACACATCTCCGAGCCCACGAGAC
+
CCCCCFCCCCBAGGGGGGGGGGGHHHHGAHHGGGHGGGGGHHFGHHEGGGGGFGGADGFHFHHHHHHFGEGGEGHHGEEFGGHHHHH3GGGGHFG@EFHEFHHHHHHHHHHHHHEGGFFFHHHHHHHGFGFFFHHHGGG<@FHGGADCG
@M02034:409:000000000-BFKT7:1:1102:23454:6406 1:N:0:27
AAAGTCGAGGTGCCTAAAGTGGCAACCCAGACTACGCCTTCGGTAGGTGGTGTTGTGCTTCCTGGAGCCGCGTGGCGTTCGTACTTAAATATGGAACTAACCATTCCAATTTTTGCTGTCTCTTATACACATCTC
+
CCCBCFCCDBAAGFGGGGGGGGGHHHHGGGH2G3FEAEHEFHGG2E15BEGGE1B2B55DDGHH3A?2?0>/>EE/E>>1??2CFHG?FFHHHF3BF?GG?03FD?H44B?GD3/?B3BB3BB?2>@2>22<@FG
@M02034:409:000000000-BFKT7:1:1102:18616:6414 1:N:0:27
AAAGTCGAGGTGCCTAAAGTGGCAACCCAGACTAGGGGTGAGGTTGGTGGTGTAGAGCTTCCTGTAGCCGCATGGCGTTCGTACTTAAATATGGAACTAACCATTCCAATTTTCGCTGTCTCTTATACACATCTCCGAGCCCACGAGAC
+
CCCCCFCCCCCBGGGGGGGGGGGHHHHGGHHGHHHHHGFGHHHHGHGGFGEFHGGFGHHHHHHHHHHHHGGEEGHHGEGGEEGHHHHGHHHHHHHHGHHHHHHHHHHFHHHHHHGGGFGFHHHHHHHHHHFHHHHFE@DBGGHGGGGCF
@M02034:409:000000000-BFKT7:1:1102:25815:6431 1:N:0:27
AAAGTCGAGGTGCCTAAAGTGGCAACCCAGACTATGAATCAGGTTGGTGGTGTAGAGCTTCCTGTAGCCGCATGGCGTTCGTACTTAAATATGGAACTAACCATTCCAATTTTCGCTGTCTCTTATACACATCTCCGAGCCCACGAGAC
+
CCCCCFCCCCCCGGGGGGGGGGGHHHHGGHHGHGDGFHH5FHHHHHGGFGFFGHHGHHHHHHHHGHGGHGGGGGHGGFGGGGHHHHHHHHFHHHFGHHHHHHHHHHHHHHHHHHGGGGGHHHHHHHHHHHHHHHHHG?FGGGHGGGGGG
@M02034:409:000000000-BFKT7:1:1102:6625:6437 1:N:0:27
AAAGTCGAGGTGCCTAAAGTGGCAACCCAGACTGAGAAGATTGTTGGTGGTGTAGAGCTTCCTGTAGCCGCATGGCGTTCGTACTTAAATATGGAACTAACCATTCCAATTTTCGCTGTCTCTTATACACATCTCCGAGCCCACGAGACA
+
AAAAADAA@DAABFGGGGGAFGCBF4F?FFFFFGAF5FB3DDEFEECAFAEFF3D5FGHHG3GFGFG5FEAAEEF1E?E?B?21FGGEEE@FFD3BF3@FFG??GHF4FFDHHFG/EEEFHBF?EEGFFFHFFDGDC<BBBFHFBDCDD?
@M02034:409:000000000-BFKT7:1:1102:22241:6440 1:N:0:27
AAAGTCGAGGTGCCTACAGTGGCAACCCAGACTCAGATTCCGGTTGGTGGTGTAGAGCTTCCTGTAGCCGCATGGCGTTCGTACTTAAATATGGAACTA
+
AAAA>@A1>DAAFEF11ABF1FFFFEHG00EAGFHG1FGH2BEA/EGEFG/F/BFFGFGBHBGHDDD2BBE>BEC0>/EFEG0>FGGF1BFGHBB111B
@M02034:409:000000000-BFKT7:1:1102:6669:6443 1:N:0:27
AAAGTCGAGGTGCCTAAAGTAGCAACCCAGACTTCTCCTCCTGTTGGTGGTGTAGAGCTTCCTGTAGCCGCATGGTGTTCGTACTTAAATATGGAACTAACCATTCCAATTTTCGCTGTCTCTTATACACATCTCCGAGCCCACGAGAC
+
CCCCCFCCCCAAGGGGGGGG5GHGHHHGGHHGHGHHHHHFCFGGFFFGAEGG13D5DDEF5FEGB5D5BBE0EEG5BB?5B>21FGHGHFGFD333BFGH313F34F4FF@FEBE>EE>3BFFF?E44B33FFGH3C/CC<FE/B@F?E
@M02034:409:000000000-BFKT7:1:1102:10644:6448 1:N:0:27
AAAGTCGAGGTGCCTAAAGTGGCAACCCAGACTTCGGGGGAGGTTGGTGGTGTAGAGCTTCCTGTAGCCGCATGGCGTTCTTACTTAAATATGGAACTAACCATTCCACTTTTCGCTGTCTCTTATACGC
+
>AAB3D3>A2A@ECEGGG4BFGFHGHGGGDDDFFHGGA?EAEC12FE1F1EFHFFBEFHHGHHGGFFFFEE@FGEGGEEF/BGGHGBF?44B?G3FFGDBFC1BFD2G1BFBGHGCED?DGFDFGG<10?
@M02034:409:000000000-BFKT7:1:1102:22223:6448 1:N:0:27
AAAGTCGAGGTGCCTAAAGTGGCAACCCAGACTCAGATTCAGGTTGGTGGTGTAGAGCTTCCTGTAGCCGCATGGCGTTCGTACTTAAATATGGAACTAACCATTCCAATTTTCGCTGTCTCTTATACACATCTCCGAGCCCACGAGACA
+
ABBBAFBCCCBBFGGGGGGGGGGHHHHGGHHGHHHHHHHHHHHGGHGEFGFGHGHGGHHHHHHFGHHGHEEFGGHHFEGFEEHHHHHHHHHHHHHGHHHFHHFHHHHHHHHHHHGGGGGGHHHHGHHHHHHHHHHFFCG@FGHGGDG/EC
@M02034:409:000000000-BFKT7:1:1102:11412:6465 1:N:0:27
AAAGTCGAGGTGCCTAAAGTGGCAACCCAGACTACGAAGAATGTTGGTGGTGTAGAGCTTCCTGTAGCCGCATGGCGTTCGTACTTAAATATGGAACTAACCATTCCAATTTTCGCTGTCTCTTATACACATCTCCGAGCCCACGAGACA
+
ABBBBFBBBBAAGGGGGGGGGGGHHHHFGHFGHHFG?GGD3GGHHHHEGGGFA3B5ABGHFGGHGFDFGFGEEFHFGGGGGGHFHHH3FGHHGFGEFFHF3FGBGFH4BFGHHBEFGDEHHHH4BGFFFGHHHHGGF?FDCFEEG@DDGB
@M02034:409:000000000-BFKT7:1:1102:10640:6469 1:N:0:27
AAAGTCGAGGTGCCTAAAGTGGCAACCCAGACTTCGGGGGAGGTTGGTGGTGTAGAGCTTCCTGTAGCCGCATGGCGTTCGTACTTAAATATGGAACTAACCATTCCAATTTTCGCTGTCTCTTATACACATCTCCGAGCCCACGAGACA
+
BBBBBFBBDBABGGGGGGGGGGGHHHHGGHHGFHHGGGGGGGGGHHGGGGGFHFF@FFHHHGHHGHGGHGGEFGHHGEFFGEFHHHGFHHFHHHFGFHHHHHHHHHHGHHHHHFGGFGEHHGHHHHHHGGHHHHHFECGGGGHGGFCDGF
@M02034:409:000000000-BFKT7:1:1102:5761:6482 1:N:0:27
AAAGTCGAGGTGCCTAAAGTGGCAACCCAGACTCCTCAGTCGGTTGGTGGTGTAGAGCTTCCTGTAGCCGCATGGCGTTCGTACTTAAATATGGAACTAACCATTCCAATTTTCGCTGTCTCTTATACCCATCT
+
BBBBBF@B3>A?FGG5BFFGGFFFFG4AE2FFFFGFFCGGFE?2EEEAFEGGHGHBAFGHBFGHH5A5FECEGAGHGEE1EE1EGHG3BEGHHGHBGG33CG3EGDEF4?FGGEEEGEDFGDDGDGB22B?BCD
@M02034:409:000000000-BFKT7:1:1102:5779:6483 1:N:0:27
AAAGTCGAGGTGCCTAAAGTGGCAACCCAGACTCCTCAGTCGGTTGGTGGTGTAGAGCTTCCTGTAGCCGCATGGCGTTCGTACTTAAATATGGAACTAACCATTCCAATTTTCGCTGTCTCTTATACACATCTCCGAGCCCACGAGAC
+
BBBBBFBBDBAAGGGGGGGGGFGHGCGEDHHGFFFHGHHFFEEEGGGFFGEFGFGFHGHHHGHFGHHABE@EFGGEEEGFFFFAGHGHHHHGHFFHGHGGHFFGFGFFFGHHHHGEFGDGHHHHHHGHGFFHGHGGE/DCDGHGGCCDD
@M02034:409:000000000-BFKT7:1:1102:6962:6486 1:N:0:27
AAAGTCGAGGTGCCTAAAGTGGCAACCCAGACTGAGCTTCCTGTAGC
+
CCCCCFCCBCBBGGGGGGGGGGGHHHHGGHHGH3FG35A5AFHHHH5
@M02034:409:000000000-BFKT7:1:1102:12294:6490 1:N:0:27
AAAGTCGAGGTGCCTAAAGTGGCAACCCAGACTATTAAGAATGTTGGTGGTGTAGAGCTTCCTGTAGCCGCATGGCGTTCGTACTTAAATATGGAACTAACCATTCCAATTTTCGCTGTCTCTTATACACATCTCCGAGCCCACGAGAC
+
BBBBBBABBBAAEGGGFGGGGGFFFGGEFAGDHFHHGGHHCGGHGHHEEEEFGDGDG5DGGGHGAGFHHGGEEFGGGFGFGGHHHHFEFHFBHGBHGHHHGHHHHHHGHGGFHGGGGGEGHHGGFGF4FFF2BFGGG?FCCA/CB@//<
@M02034:409:000000000-BFKT7:1:1102:6372:6491 1:N:0:27
AAAGTCAAGGTGCCTAAAGTGGCAACCCAGACTCCTCCTCCTGTTGGTGGTGTAGAGCTTCCTGTAGCCGCATGGCGTTCGTACTTAAATATGGAACTAACCATTCCAATTTTCGCTGTCTCTTATACACATCTCCGAGCCCACGAGACA
+
ABABBF5FFFFFGGGGGGGGFGGHFHH2FHHDHFHHHGHHFHHGGFHEFCEFAAG5AFHHGHHHHFHBFEGFGGHFGEEFGGGGHFHGHHGFB3@3BGGHFFDGHHGGFGHHHHGGGG?BGHHHHGFFGCHHGFHGC/BB@EHGGDGDGG
@M02034:409:000000000-BFKT7:1:1102:15861:6492 1:N:0:27
AAAGTCGAGGTGCCTAAAGTGGCAACCCAGACTACGTCGGAGGTTGGTGGTGTAGAGCTTCCTGTAGCCGCATGGCGTTCGTACTTAAATATGGAACTAACCATTCCAATTTTCGCTGTCTCTTATACACATCTCCGAGCCCACGAGACA
+
BBBBBFBBBBBBGGGGGGGGGGGHHHHGGGFDGHHFHHCG?EEGHHGAF1EEF3D5D53B5FGHH5D5B?E@EEC1E?EFFE???GHGDHHHHF33EGHHC03FGFG4GGGHF?/CCB<F3FGG3G3@GFHFHHFBE@CC@FEFCCF.E<
@M02034:409:000000000-BFKT7:1:1102:12293:6509 1:N:0:27
AAAGTCGAGGTGCCTAAAGTGGCAACCCAGACTATTAAGAATGTTGGTGGTGTAGAGCTTCCTGTAGCCGCATGGCGTTCGTACTTAAATATGGAACTAACCATTCCAATTTTCGCTGTCTCTTATACACATCTCCGAGCCCACGAGACA
+
CCCCCFCCCCABGGGGGGGFGGGHHHHGGHHGHHHHHHHGHHHHHHHGGGGFGFGAGHHHHHHHHHHHHGGGGFHGEEGGGGHHHHHGHHHHHHHHHHHHHHHHHHHHHHHHHHGGGGGHHHHHGHHHHHHHHHHHFCFDGGHGGGGGGG
@M02034:409:000000000-BFKT7:1:1102:25447:6513 1:N:0:27
AAAGTCGAGGTGCCTAAAGTGGCAACCCAGACTGAGGTTGGGGTTGGTGGTGTAGAGCTTCCTGTAGCCGCATGGCGTTCGTACTTAAATATGGAACTAACCATTCCAATTTTCGCTGTCTCTTATACACATCTCCGAGCCCACGAGACA
+
CCCCCFBBBBAAFGGGGGGFGGGGGHHGGHHGHHGHGFGGGGGGEEGEGGFFFBFAGHHHHHHHHHHHHEEEEEHFEEFFEEGHHHHFHHGHHH?GEGHFGFHHHHHGFGHHHFEFGGEGHHHHHFFHEFFHGHHHECG>CAGGGGGGGG
@M02034:409:000000000-BFKT7:1:1102:22400:6520 1:N:0:27
AAAGTCGAGGTGCCTAAAGTGGCAACCCAGACTCCGACTTTTGTTGGTGGTGTAGAGCTTCCTGTAGCCGCATGGCGTTCGTACTTAATATGGAACTAACCATTCCAATTTTCGCTGTCTCTTATACACATCTCCGAGCCCACGAGACAG
+
AABBAFBBBBAAGGGGGGGGGGGHHHHGGHHGGHHGEGGEGGHFGHHEEEFGGGFBGFHHHHHHGGGDFEGEEFHGEEGGGGHHFHHDFGHGHFFFF?FFFFFGFBGGFGHHHGDGFGFHEHHGHD3HGGB?F?2B/B@<FHFGGGGGGH
@M02034:409:000000000-BFKT7:1:1102:8151:6522 1:N:0:27
AAAGTCGAGGTGCCTAAAGTGGCAACCCAGACTACTATGACGGTTGGTGGTGTAGTGCTTCCTGTAGCCGCATGGCGATCGTACTTAAATATGGATCTAACTATTCCAATTTTCGCTGTCTCTTATACACATCTCCGAGCCCACGAGAC
+
CABCCFCCCCBBGGGGGGGGGGGHHHHGGHHGHHHHD5FF5AEE22AE11FA13D535BB5BFFF5B53BE0B??1>/>1>??1?BG334F@@@33BBGH334D?4F4FF?HF4/<?<?BFGGF3?G3FBF2F3F2</<BF/FF</<CD
@M02034:409:000000000-BFKT7:1:1102:22384:6530 1:N:0:27
AAAGTCGAGGTGCCTAAAGTGGCAACCCAGACTCCGACTTTTGTTGGTGGTGTAGAGCTTCCTGTAGCCGCATGGCGTTCGTACTTAATATGGAACTAACCATTCCAATTTTCGCTGTCTCTTATACACATCTCCGAGCCCACGAGACAG
+
CCBCCFCCCCBBGGGFGGGGGGGGHHHGGHHGHHHGGGGGHHHHHHHFGGEFFGGFGHHHHHHHHHHGHFGEGFHHFEGGEFGHHHHHHHHHHHHHFFGGHHHHHHFFGHHHHGGGGGHHHHHHHGFHHFGGHFFECFGCGHGGGGGGHH
@M02034:409:000000000-BFKT7:1:1102:18100:6545 1:N:0:27
AAAGTCGAGGTGCCTAAAGTGGCAACCCAGACTCATAAGAAGGTTGGTGGTGTAGAGCTTCCTGTAGCCGCATGGCGTTCGTACTTAAATATGGAACTAACCATTCCAATTTTCGCTGTCTCTTATACACATCTCCGAGCCCACGAGACA
+
BBCCBFCCCCBCGGGGGGGGGGGHHHHGGHHGHHHHHHHHHHHHHHGGGGGGHHGBGHHHGHHHHGHHHGGEFGHHGFGGGGHHHHHHHHHHHHHGGHGGHHHHHHGHHGHHHGGGGGGGHHHHFHHHHHGHGHGHGGGDGGHGGGGGGF
@M02034:409:000000000-BFKT7:1:1102:24095:6550 1:N:0:27
AAAGTCGAGGTGCCTAAAGTGGCAACCCAGACTAAGCAGTCGGTTGGTGGTGTAGAGCTTCCTGTAGCCGCATGGCGTTCGTACTTAAATATGGAACTAACCATTCCAATTTTCGCTGTCTCTTATACACATCTCCGAGCCCACGAGACA
+
BBCABFCCBCBAGGGGGGGGGGGHHHHGGHGFFHHHHHHFHGGEGGGGGGEFGFFBGHGHHHHHHGHFFGGGGGHHGFGGFFHHHHHHHHGHHHGHGHGHHGGHHHGGHHHHHHGDGGFHHGFGFHEHGHHHGGDFECCCGGHGFCGGG<
@M02034:409:000000000-BFKT7:1:1102:25200:6550 1:N:0:27
AAAGTCGAGGTGCCTAAAGTGGCAACCCAGACTGAGCAGAAGGTTGGTGGTGTTGAGCTTCCTGTAGCCGCATGGCGTTCGTACTTAAATATGGAACTAACCATTCCAATTTTCGCTGTCTCTTATACACATCTCCGAGCCCACGAGACA
+
AABBBFAB@D>AGGGGGGGGEFFEHGGE2BFAGFCFHHHFHCGHGEAAF1EBG1B5BFFGHEHHFHFGGEE0EEH1E?ECEEFGHHF@FGEFHHE3BEFGFAGHHHHF4FDGF4/?E/?FFFFF1B??F111FFH1?/<BCFAFG@DAFB
@M02034:409:000000000-BFKT7:1:1102:11096:6555 1:N:0:27
AAAGTCGAGGTGCCTAAAGTGGCAACCCAGACTAAGCCTACTGTTGGTGGTGTAGAGC
+
CCCCBFCCCCBCGGGGGGGGGGGHHHHGGHHGHBD333FA2FGG5GCAA2AEB3D555
@M02034:409:000000000-BFKT7:1:1102:9500:6586 1:N:0:27
AAAGTCGAGGTGCCTAAAGTGGCAACCCAGACTAGGGAGGGGGTTGGTGGTGTAGAGCTTCCTGTAGCCGCATGGCGTTCGTACTTAAATATGGAACTAACCATTCCAATTTTCGCTGTCCTTATACACATCTCCGAGCCCACGAGACAG
+
AABBBFBBBBABGGGGGGGGGGGHHHHGGHHGHHHGHHFEGGGGGGGGGGEGHFGFHHHHHHHHHHHHFFGFGGHHGEGGFEFHHHHHHHGHHGHHHHHHHGHHHHHFHHHHHHGGGFGHGHHHHFHHHFGHGHHGCDCCFGGGGFGGHH
@M02034:409:000000000-BFKT7:1:1102:17119:6592 1:N:0:27
AAAGTCGAGGTGCCTAAAGTGGCAACCCAGACTAATAAGCAGGTTGGTGGTGTAGAGCTTCCTGTAGCCGCATGGCGTTCGTACTTAAATATGGAACTAACCATTCCAATTTTCGCTGTCTCTTATACACATCTCCGAGCCCACGAGAC
+
BBBBBFBBBBBBGGGGGGGGGGGHHHHE2BGG3GDGEGHGGHGGGFGGGEGFGFF5DGHHFGHFHDHHHGFEEEHHGEGGEGGCGGD@3FHHHBGHHHFB?G3FG?GFHGHHHFEDFAFGHHEHFGFFGHHEHHHHFDF?@GHGG?D/E
@M02034:409:000000000-BFKT7:1:1102:22227:6598 1:N:0:27
AAAGTCGAGGTGCCTAAAGTGGCAACCCAGACTGTGAAGAATGTTGGTGGTGTAGAGCTTCCTGTAGCCGCATGGCGTTCGTACTTAAATATGGAACTAACCATTCCAATTTTCGCTGTCTCTTATACACATCTCCGAGCCCACGAGACA
+
BABABFAADB2AGFGGGGFGGGGGHHHGFHHGHHHHHHGHHHFDFFAEGGEFFBG5FFHHFGGGFGFGHG0AEEGBEEEFEEGHHHGFHFFHHFDFFGF@3E3FDGFHFHGHHGC?FFFEGEHFGGF4B32G233BC//<<FFFF/C/?<
@M02034:409:000000000-BFKT7:1:1102:18853:6633 1:N:0:27
AAAGTCGAGGTGCCTAAAGTGGCAACCCAGACTCTTCCGACGGTTGGTGGTGTAGAGCTTCCTGTAGCCGCATGGCGTTCGTACTTAAATATGGAACTAACCATTCCAATTTTCGCTGTCTCTTATACACATCTCCGAGCCCACGAGACA
+
CCCCCFCCCCBCGGGGGGGGGGGHHHHGGHGGHHHHHHG2EGGGGGGGGEGGHFF5FFHHHHHHHFHHHGGFEGHFEEEFGGGHGHHHHHHHFGGFFHHHGHFGHGHFHGHHHGDGGGGGHGHHHGHGGFHFHHFHG@?@FGHGC@?AG>
@M02034:409:000000000-BFKT7:1:1102:12762:6636 1:N:0:27
AAAGTCGAGGTGCCTAAAGTGGCAACCCAGACTCTGAGTACTGTTGGTGGTGTAGAGCTTCCTGTAGCCGCATGGCGTTCGTACTTAAATATGGAACTAACCATTCCAATTTCGCTGTCTCTTATACACATCTCCGAGCCCACGAGACAG
+
CCCCCFCBCCABGGGGGGGGGGGHHHHGGHHGHHHHGHGHHHHHHHHEGGEFHFFDGGHHHHHHHHHHHGGGGFHHEEGFFFGHHHHHHHGHHHGHGHHFHHHHHHGFHHHHGHGGGEGHHHHFHFFHGFGHHHGEBDGCEGEGGGGGHH
@M02034:409:000000000-BFKT7:1:1102:22461:6652 1:N:0:27
AAAGTCGAGGTGCCTAAATTGGCAACCCAGACTGCGCGTTCTGTTGGTGGTGTAGAGCTTCCTGTAGCCGCATGGCGTTCGTACTTAAATATGGAACTAACCATTCCAATTTTCGCTGTCTCTTATACACATCTCCGAGCCC
+
>3AA3BAAD>2>FGFBBBBFAGFGHGBEGHHEGGF2EEFACBFF5BGAAEEB1BFGDGH35FFFFGGGFEEEG11B>EEFEEHHHHHHBHGHHHHFBFDE3?3BBB4FGBFGEGGFGGGBH3FG3BBFBG?<@@2@A//<@C
@M02034:409:000000000-BFKT7:1:1102:13317:6659 1:N:0:27
AAAGTCGAGGTGCCTAAAGTGGCAACCCAGACTAATCATCAGGTTGGTGGTGTAGAGCTTCCTGTAGCCGCATGGCGTTCGTACTTAAATATGGAACTAACCATTCCAATTTTCGCTGTCTCTTATACACATCTCCGAGCCCACGAGACA
+
BBBBBFBBBBBBGGGGGGGGGGEFHHHGEHFFHHHHGHHHHHHHHHGGGGGGHFGGGFHHFHHHHHHHGGGEEEHGGGGGGGHHHHHFBGHHHGHFGHGFHHHHHGFHHHHHHHGGGGGGFHHHGHHHGHHHHHHGECGCGGHGGGGGGC
@M02034:409:000000000-BFKT7:1:1102:17945:6660 1:N:0:27
AAAGTCGAGGTGCCTAAAGTGGCAACCCAGACTGTGCCTAAGGTTGGTGGTGTAGAGCTTCCTGTAGCCGCATGGCGTTCGTACTTAAATATGGAACTAACCATTCCAATTTTCGCTGTCTCTTATACACATCTCCGAG
+
A?AA>@>>D1>1GFGG1EFFFGGHHA0ACCHFGF1B1GFF1F0D1BE/AEE/AEGF1DGH1B1BBDGGGEE/ECA0E/EF?>FFGG2GDBGEHFFDCFDF1FBB1FF2EFG2F>@E//E1FBBGBGEFFGG1FG1BB/>
@M02034:409:000000000-BFKT7:1:1102:10107:6664 1:N:0:27
AAAGTCGAGGTGCCTAAAGTGGCAACCCAGACTAATACTTCGGTTGGTGGTGTAGAGCTTCCTGTAGCCGCATGGCGTTCGTACTTAAATATGGAACTAACCATTCCAATTTTCGCTGTCTCTTATACACATCTCCGAGCCCACGAGACA
+
CCCCBFBCDCCCGGGGGGGGGGGHHHHGGHHGHHHHHHHHHGGGGGGGFGGFGFG5DFGHHHHHHHHGFEGEEFHCFEFGGEGHHHHHHHHHHHBDGHHHCFDGHHHGHHHHHGGGGGGHHHHHHHHFHFHHHHHFGGGGGGHGGCGGGC
@M02034:409:000000000-BFKT7:1:1102:5385:6674 1:N:0:27
AAAGTCGAGGTGCCTAAAGTGGCAACCCAGACTAATCAGAATGTTGGTGGTGTTGTGCTTCCTGTAGGCGCATGGTGTTCGTACTTAAATATGGTTCTAATTATTCCAATTTTCGCTGTCTCT
+
BBBBBFBBBBABGGGFGGGGGGGHHHGGGHHGB33F3AF3DDGGDGF2A2E111B2A55B5BB5B5A33AA0BA?5B1>5>12B?BGG34G4B343B@FH444B@4F44F3B44/>E//B4?B
@M02034:409:000000000-BFKT7:1:1102:26039:6685 1:N:0:27
AAAGTCGAGGTGCCTAAAGTGGCAACCCAGACTGCGAATAGGGTTGGTGGTGTAGAGCTTCCTGTAGCCGCATGGCGTTCGTACTTAAATATGGAACTAACCATTCCAATTTTCGCTGTCTCTTATACACATCTCCGAGCCCACGAGACA
+
BCCCBFCBCCCCGGGGGGGGGGGHHHHGGHHGHHHGEFFEHHHFGGGEFGEGGHGFEGHHHHHHHHHHHFGEEGHHGGGGGGHHHHHHHHGHHHGFHHHHHHHGHHGHHHHHHHGGGGGGHHHHGHHHHHHHHHFHG@DFGGHGGCGGGB
@M02034:409:000000000-BFKT7:1:1102:12531:6688 1:N:0:27
AAAGTCGAGGTGCCTAAAGTGGCAACCCAGACTTCGAGTCCTGTAGGTGGTGTAGAGCTTCCTGGAGCCGC
+
AABBBFBBDDABFGFB4GGFGFGHHEHFGHFE3FDEHBGG3DGH5AB5B2EF13D5D53B5BBD32B210A
@M02034:409:000000000-BFKT7:1:1102:11231:6691 1:N:0:27
AAAGTCGAGGTGCCTAAAGTGGCAACCCAGACTAAGTCGCATGTTGGTGGTGTAGAGCTTCCTGTAGCCGCATGGCGTTCGTACTTAAATATGGAACTAACCATTCCAATTTTCGCTGTCTCTTATACACATCTCCGAGCCCACGAGA
+
A1AAAFAA1D1A11DFGFG3BAFCBGHECGHEFHGFGHGCGFGFFHHGF?ABFEG2FFHGDCG1ADFGFEEEGEHHGBECEE>GGHGFEHFFHHFFGHEHHHB1FGHHHHHHHHGGGG/FHGFGHHHFHFFGHHHFC@C@CGHAC@CA
@M02034:409:000000000-BFKT7:1:1102:14567:6692 1:N:0:27
AAAGTCGAGGTGCCTAAAGTGGCAACCCAGACTTCTACGGCTGTTGGTGGTGTAGAGCTTCCTGTAGCCGCATGGCGTTCGTACTTAAATATGGAACTAACCATTCCAATTTTCGCTGTCTCTTATACACGTCTCCGAGCCCACGAGAC
+
AABBAFBBBBBBGGGGGGFGGGGHHHHGGHHGHHHHHHGCFGGHHHGEFEEGHHHFHHHHHHHHHHGHHGGGGEHHGGGGGGHHHHFHFHHHHGFEHHHHHHFHHHGHHHHHHHGGGGGGHGHHHHGHHHGHHHHFG/@CGGHGGGGGG
@M02034:409:000000000-BFKT7:1:1102:8931:6698 1:N:0:27
AAAGTCGAGGTGCCTAAAGTGGCAACCCAGACTTCGTTTGGGGTTGGTGGTGTAGAGCTTCCTGTAGCCGCATGGCGTTCGTACTTAAATATGGAACTAACCATTCCAATTTTCGCTGTCTCTTATACACATCTCCGAGCCCACGAGACA
+
AAABAFBABBAAGGGGGGGGGGGHHHHGGHHGHHHGFGGGGGGGGGGGFGEFEFFDFHHHHHHHGHHHHEFEEGHGEEFFFGHHHHHGHHHHHHFGHHGGHHHHGHHHHHHHHGGGGGGHHHHHHHHHHFHHHHHHEDGB@FHGFFGGGC
@M02034:409:000000000-BFKT7:1:1102:14254:6707 1:N:0:27
AAAGTCGAGGTGCCTAAAGTGGCAACCCAGACTGTG
+
CCCCCFCCCCBBGGGGGGGGGGGHHHHGGHA2F335
@M02034:409:000000000-BFKT7:1:1102:12519:6707 1:N:0:27
AAAGTCGAGGTGCCTAAAGTGGCAACCCAGACTTCGAGTCCTGTTGGTGGTGTAGAGCTTCCTGTAGCCGCATGGCGTTCGTACTTAAATATGGAACTAACCATTCCAATTTTCGCTGTCTCTTATACACATCTCCGAGCCCACGAGAC
+
BBBBBFBBBB>AFGGGGGGGGFGHFGHGGGHGHFHGGCGHHHHHHHHGAGEBFDGDFGHFGHHHHHHGHGGFGFHHGGGGGFFHHHHHDHDFHEFHHHFFHHFHDGHHHHHHHGEGGGGFHHHHHGHHFEF2FHFHGFGG?FCFCA@A?
@M02034:409:000000000-BFKT7:1:1102:25862:6709 1:N:0:27
AAAGTCGAGGTGCCTACAGTGGCAACCCAGACTAGTTCGAGGGTTGGTGGTGTAGAGCTTCCTGTAGCCGCATGGCGTTCGTACTTAAATATGGAACTAACCATTCCAATTTTCGCTGTCTCTTATACACATCTCCGAGCCCACGAGAC
+
AAAAABAADDAAFGGG11BGGFFFHFHGGFHGHHGEFHFFB?/FGGE/F/EFG1D211AFHHHGHHEGEEECAFF>EAEFE/FEGHGGFFHEH11FFEGH10>BGBD2FFGHHD/CF<<<2FGD12BBB1B1FDG@AC//<<GG/>CAF
@M02034:409:000000000-BFKT7:1:1102:18365:6710 1:N:0:27
AAAGTCGAGGTGCCTAAAGTGGCAACCCAGACTGCTCCTGGTGTTGGTGGTGTTGTGC
+
BBBBBFBADBBAGGGGGGGGGGGHHHHGEEHGH335A3BGHHHHGH22A1E1A1B215
@M02034:409:000000000-BFKT7:1:1102:14563:6712 1:N:0:27
AAAGTCGAGGTGCCTAAAGTGGCAACCCAGACTTCTACGGCTGTTGGTGGTGTAGAGCTTCCTGTAGCCGCATGGCGTTCGTACTTAAATATGGAACTAACCATTCCAATTTTCGCTGTCTCTTATACACGTCTCCGAGCCCACGAGACA
+
CCCCCFBCCBABGGGGGGGGGGGHHHHGGHHGHHHHGHGGGGGHHHHGFEFFGFHDAGHHFHHHHHHGHGGEGEHFGEEGGGGHGHHGHHHGHHFFHHHHHHHHHHHFHHHHHHCGGGEFHHHHFHFHHHEBFGHGGFGGGGHGG@DGFF
@M02034:409:000000000-BFKT7:1:1102:9744:6717 1:N:0:27
AAAGTCGAGGTGCCTAAAGTGGCAACCCAGACTGGGTGTGCGGTTGGTGGTGTAGAGCTTCCTGTAGCCGCATGGCGTTCGTACTTAAATATGGAACTAACCATTCCAATTTTCGCTGTCTCTTATACACATCTCCGAGCCCACGAGACA
+
BBBBBFBBBBBBGGGFGGGGGGGGHHHFGHHGHHHHEEEGHGGGGGGGGGGFHGG5FFGHHGHHHHHHHGGFFGHHGEGGGGHHHHHGHHHHHHHHHHHHHHHHHHHGEFHHHHGGGGGGHGHHFHHHHGHGGHHGFFGCGGHGGFGGGF
@M02034:409:000000000-BFKT7:1:1102:14793:6727 1:N:0:27
AAAGTCGAGGTGCCTAAAGTGGCAACCCAGACTACGCCTCATGTTGGTGGTGTAGTGC
+
BBBBBFBBBBBBGGGGFFGFGGGHGHHGGHHGH33B22FA3AFF5F22A1EF13D535
@M02034:409:000000000-BFKT7:1:1102:11635:6731 1:N:0:27
AAAGTCGAGGTGCCTAAAGTGGCAACCCAGACTAGGGTGGGGGTTGGTGGTGTAGAGCTTCCTGTAGCCGCATGGCGTTCGTACTTAAATATGGAACTAACCATTCCAATTTTCGCTGTCTCTTATACACATCTCCGAGCCCACGAGACA
+
BBBBBFBBBDBBGGG5AGGGGGFFEGHGAEAFHDAG2EA22ACFEGGGFEGGH3FGHHHHGHHHFGHEFFE/EFHHFECGGGGAEGFGFGFGHHG3GGFGGFFFHGFGFGHHGFGGGFAGHGHHFGG2DCFHHGFGD/?C?CEGG<AAFB
@M02034:409:000000000-BFKT7:1:1102:11764:6741 1:N:0:27
AAAGTCGAGGTGCCTAAAGTGGCAACCCAGACTTTGGTGGGGGTTGGTGGTGTAGAGCTTCCTGTAGCCGCATGGCGTTCGTACTTAAATATGGAACTAACCATTCCAATTTTCGCTGTCTCTTATACACATCTCCGAGCCCACGAGAC
+
CCCCBFBABBCBGGGFGGGGFGFHHHHGGHHGHHHHHAFGGGGEEGGEFGEFGGFBGEGGFHHHFFGFFEEEGGHGFEEGFFHHEHFGHFHFHHHFFFFFEEDGHFHFHHHHHEGCGGDFFHHHHHHHHFBHHHGDCDGD?FGGGGGGG
@M02034:409:000000000-BFKT7:1:1102:26278:6759 1:N:0:27
AAAGTCGAGGTGCCTAGAGTGGCAACCCAGACTAATACTAAGGTTGGTGGTGTAGAGCTTCCTGTAGCCGCATGGCGTTCGTACTTAAATATGGAACTAACCATTCCAATTTTCGCTGTCTCTTATACCCATCTCCGAGCCCACGAGAC
+
A?ABAFBBBBBBGGGE4BGEFGGHHHHGGHGGGHFHFGHHBFGDGGGEAFEGGGFAGFGHHHHGGFGDFEE>EGH1EEGFEGHHHHHGHHHHHHGGGFBCBFGGHGGFFGHHHEEEFGGGHHHHBFDFFB?GBGGDCCG<DEHFF@FDG
@M02034:409:000000000-BFKT7:1:1102:24744:6775 1:N:0:27
AAAGTCGAGGTGCCTAAAGTGGCAACCCAGACTCATAATCAGGTTGGTGGTGTAGAGCTTCCTGTAGCCGCATGGCGTTCGTACTTAAATATGGAACTAACCATTCCAATTTTCGCTGTCTCTTATACACATCTCCGAGCCCACGAGACG
+
BAAABFAADBBBGGGD4BGGGDFFFHH?22AFBFHH5EF553BFGGEEFFEFHFGBGEHHGHHHFGHGGEEEFEHHGEGGGE?ECGGHHF4GFFEHHHDHGHHGHGGFHHHHHBEGGCEGHGGFGF4FGGFHHHHGG/CGGEFFGGCFG?
@M02034:409:000000000-BFKT7:1:1102:7844:6783 1:N:0:27
AAAGTCGAGGTGCCTAAAGTGGCAACCCAGACTCCGCCGCCGGTTGGTGGTGTAGAGCTTCCTGTAGCCGCATGGCGTTCGTACTTAAATATGGAACTAACCATTCCAATTTTCGCTGTCTCTTATACACATCTCCGAGCCCACGAGACA
+
BCCCCFCCCCBBGGGGGGGGGGGHHHHGGHHGHHHGGGGGGGGGGGGGGGGGHFHFHHHHHHHHHHHHHGGGGGHHGGGGGGHHHHHGHHHHHGHHGHGGHHHHHGGHHGHHHHGGGGGGHHHHHHHHHHHHHHHGG@@-CGHGGCGGGB
@M02034:409:000000000-BFKT7:1:1102:16474:6790 1:N:0:27
AAAGTCGAGGTGCCTAAAGTGGCAACCCAGACTGCTCAGCATGTTGGTGGTGTAGAGCTTCCTGTAGCCGCATGGCGTTCGTACTTAAATATGGAACTAACCATTCCAATTTTCGCTGTCTCTTATACACATCTCCGAGCCCACGAGACA
+
>A3>A5>ADD>ABGGGFGGFGBE4FAE22FCFFFCG5FC3GFFHHDGA222BG3A5D5BFG3G5FGG5GE?A1BGFEEE1EAC??GBBEFB4F33@EEGFHFFHHHH4?F3FF4>/EF<F4GGHBFFGGCBGHHF1E?C?CFEGC/@A/<
@M02034:409:000000000-BFKT7:1:1102:25346:6791 1:N:0:27
AAAGTCGAGGTGCCTAAAGTGGCAACCCCGACTTGTTGGGAGGTTGGTGGTGTAGAGCTTCCTGTAGCCGCATGGCGTTCGTACTTAAATATGGAACTAACCATTCCAATTTTCGCTGTCTCTTATACACATCTCCGAGCCCACGAGACA
+
AAAAA3AA@@AACEGGFGFBA1C01FF00AAEEEFDFEGEEFEEGFCGGEAFGHH2AAFGHFHHHHGFGEEGGEHBEEEGEEGGHFHBGH2GGD1B1>>FBFHHDFFFGHGGHGCC?EA<GDGGB>G@2@G11@FGEC//AFHGCCCAA>
@M02034:409:000000000-BFKT7:1:1102:17919:6797 1:N:0:27
AAAGTCGAGGTGCCTAAAGTGGCAACCCAGACTACGAAGAATGTTGGTGGTGTAGAGCTTCCTGTAGCCGCATGGCGTTCGTACTTAAATATGGAACTAACCATTCCAATTTTCGCTGTCTCTTATACAC
+
BBCCCFCCCCCCGGGGGGGGGGGHHHHGGHHGHHH2A2EEHGHGHHHEGGGGGHHDGHHHHHHHHHHHHGGGGGHFGGGGGGHHHHHHHHHHHHFFHHHHGHFGHHHHHHHHHHGGGC?34?FE3BFD?B
@M02034:409:000000000-BFKT7:1:1102:22488:6800 1:N:0:27
AAAGTCGAGGTGCCTAAAGTGGCAACCCAGACTGGGTTGAAGGTTGGTGGTGTAGAGCTTCCTGTAGCCGCATGGCGTTCGTACTTAAATATGGAACTAACCATTCCAATTTTCGCTGTCTCTTATACACATCTCCGAGCCCACGAGACA
+
CCCCCFBBBCBAGGGGGGGGGGGHHHHGGHHGHHHHHGGGHHHHHHGGFGEFFFFDGGHHHHHHHHHGGFGGGGHHEEEFEEHGGHHHHHHHHHFGFGFHGHFHHHHHHHHHHHGGGGGHHGHHHHFHFHFH2FFGECGCGGHGGGGGGC
@M02034:409:000000000-BFKT7:1:1102:12623:6802 1:N:0:27
AAAGTCGAGGTGCCTAAAGTGGCAACCCAGACTCGGACTACTGTTGGTGGTGTAGAGCTTCCTGTAGCCGCATGGCGTTCGTACTTAAATATGGAACTAACCATTCCAATTTTCGCTGTCTCTTATACACATCTCCGAGCCCACGAGAC
+
ABBBBFAADBBBGGGDGGGGGGGGHHHGFGDGH3FF2EAFCFHHHHHEFE1FGFFAGHHHHHHGGHGFHGGEGGHHEEEEEE?GEHHBHHFFHF3FGHGFFHEHGHHHEGHHHHGFGGEFHFHHHHHGFHFH1FFFDCG?CFHGCGGGG
@M02034:409:000000000-BFKT7:1:1102:14350:6803 1:N:0:27
AAAGTCGAGGTGCCTAAAGTGGCAACCCAGACTCCTAAGACGGTTGGTGGTGTAGAGCTTCCTGTAGCCGCATGGCGTTCGTACTTAAATATGGAACTAACCATTCCAATTTTCGCTGTCTCTTATACACATCTCCGAGCCCACGAGAC
+
AAAAAFAA@1>>GGGGGGGEGBFBCFGEEHCFHFFG1FGE1EEEFCEAFAEAFGF2DAGHHFHGHHHGFEGGGFFHGGGGGFEE/G2@BFFBFGGFHHH1GEFHHHHHFHHFFG?EG<EGFGHHFHBGBGBGGF>DC@/@C<<F?C//A
@M02034:409:000000000-BFKT7:1:1102:4619:6805 1:N:0:27
AAAGTCGAGGTGCCTAAAGTGGCAACCCAGACTACTATGCCTGTTGGTGGTGTAGAGCTTCCTGTAGCCGCATGGCGTTCGTACTTAAATATGGAACTAACCATTCCAATTTTCGCTGTCTCTTATACACATCTCCGAGCCCACGAGACA
+
ABBBADA?ADAAGGGGFFGGGGGCHEHAFEHGFGFHHGGHHHHFEFEEFGGFA3DAGGHHFEGHA5FADEEAEEGFEEGFEGGFFGHHHHBDGGF3GHFHC?3FHHHGFHHHHHGGGGEDHGGHHHHEB?GGBDFBB?D/<FHGCCGCAC
@M02034:409:000000000-BFKT7:1:1102:23747:6817 1:N:0:27
AAAGTCGAGGTGCCTAAAGTGGCAACCCAGACTCATAAGAAGGTTGGTGGTGTAGAGCTTCCTGTAGCCGCATGGCGTTCGTACTTAAATATGGAACTAACCATTCCAATTTTCGCTGTCTCTTATACACACTCCGAGCCCACGAGACAG
+
BCCBBFCCCCAAFGGGGGGGGGGHHHHEGHGGHFFGGHGDFGHFHHGGFGGGAGG5DGHHGHHHHFF5BBEEEFFGFEFFFFGGHHHF3BFG@G@3GGHGGHFGHHHHHHHHHGGEFGGFHHHHHHHD3FGGHFHECG?B/GGGDGGGHH
@M02034:409:000000000-BFKT7:1:1102:9147:6826 1:N:0:27
AAAGTCGAGGTGCCTAAAGTGGCAACCCAGACTAGGACGCCGGTTGGTGGTGTAGAGCTTCCTGTAGCCGCATGGCGTTCGTACTTAAATATGGAACTAACCATTCCAATTTTCGCTGTCTCTTATACACATCTCCGAGCCCACGAGACA
+
BAABBFBBBBABGGGFFGGDGGGHHHHGGHHGGHHHHHGGGGGGGGGEGGEFGFFDFGHHHGHHHHGEGFEFGGHGEEGGEGHHHHHGHHGHHHGHHFFFFGHGHH4FHGHHHFGGGGGFHGHFFHHHHHHHFHHHFCF@GFHGGGGFGC
@M02034:409:000000000-BFKT7:1:1102:7430:6828 1:N:0:27
AAAGTCGAGGTGCCTAAAGTGGCAACCCAGACTCAGCTTGCGGTTGGTGGTGTAGAGCTTCCTGTAGCCGCATGGCGTTCGTACTTAAATATGGAACTAACCATTCCAATTTTCGCTGTCTCTTATACACATCTCCGAGCCCACGAGACA
+
A3AAAFBBBBAAGGGGGGGGGGGHHHHGGHHGHHHHHHHHHGGEGGGFFGEFFGGGGHGHHGHHHHHGHGGCEGHGFGGGGFHHHHHHHHHHGHFGHHFFHHGHHHGEHHHHHHGGGGGHHGHHHHFHHHHHFHFHE?CCGGHEGDGGG<
@M02034:409:000000000-BFKT7:1:1102:5481:6842 1:N:0:27
AAAGTCGAGGTGCCTAAAGTGGCAACCCAGACTATTGATTTTGTTGGTGGTGTAGAGCTTCCTGTAGCCGCATGGCGTTCGTACTTAAATATGGAACTAACCATTCCAATTTTCGCTGTCTCTTATACACATCTCCGAGCCCACGAGAC
+
CCCCCFBCCCABGGGGGGGGGGGHHHHGGHHGHGFGGFH55FHGHHHGFGGFHFHFGHHHHHHHHHHHHGGGGGHHGGGGGGHHHHHHFHGHHHHHFHGHHHGGHHHGHHHHHHGGGGGHHHHHHHHFHHHHHHHHG?DFFCHGGGGC?
@M02034:409:000000000-BFKT7:1:1102:14272:6853 1:N:0:27
AAAGTCGAGGTGCCTAAAGTGGCCACCCAGACTCATCCTTCGGTTGGTGGTGTAGAGCTTCCTGTAGCCGCATGGCGTTCGTACTTAAATATGGAACTAACCATTCCAATTTT
+
BBBBBFAA3DAAFCFGGGGGGFFCGGHDGHHGHHFGHGHHHDFFGGEEFGECGHHFHGHHHHHFHHHGFEGEEEHGGEEFEEE1FHHFGGHHHHHDGHHHHHHHHHHHFFFFH
@M02034:409:000000000-BFKT7:1:1102:14140:6853 1:N:0:27
AAAGTCGAGGTGCCTAAAGTGGCAACCCAGACTAAGACGAATGTTGGTGGTGTAGAGCTTCCTGTAGCCGCATGGCGTTCGTACTTAAATATGGAACTAACCATTCCAATTTTCGCTGTCTCTTATACACATCTCCGAG
+
AAABBFAB?AAACFFFFGGFFGFFCEGEEGEFHHFHHHFEEHGGHHHGGGAFCFG5FFHHHFHGFHFDDB0EEGHHE>ECEEEFHHBBGHGGHHFFFHFF3GFGFHFFFGHHH4EEGDEDHHHHGHHHGCDBCGFFCBD
@M02034:409:000000000-BFKT7:1:1102:13713:6855 1:N:0:27
AAAGTCGAGGTGCCTAAAGTGGCAACCCAGACTGGTAAGGCGGTTGGTGGTGTAGAGCTTCCTGTAGCCGCATGGCGTTCGTACTTAAATATGGAACTAACCATTCCAATTTTCGCTGTCTCTTATACACATCTCCGAGCCCACGAGAC
+
BCCCCFCCBBABGGGGGGGGGGGHHHHGGHHGHHHHHHHHGGGFEEGAFG1FE3DAFFGGFHHHHHHGHGEEEEH1E?EAE1BEGGEFGGFFHFFDGHDGFHHHGFHHHGHHHD//AAAGFFHHBHB2@2FGFHFDBAFCCGHGGGGG?
@M02034:409:000000000-BFKT7:1:1102:23924:6857 1:N:0:27
AAAGTCGAGGTGCCTAAAGTGGCAACCCAGACTAAGAGTAAGGTTGGTGGTGTAGAGCTTCCTGTAGCCGCATGGCGTTCGTACTTAAATATGGAACTAACCATTCCAATTTTCGCTGTCTCTTATACACATCTCCGAGCCCACGAGACA
+
AAAA>DAADDABGGGFFGGGFGGHGHHGGHHEHHHHHHHHGGGBFFEEEEEFGEFGGFFGGHHHFGGFGEGFGGHGGGGGGFHHHHHHFHHHHHFFFHGGFHFGHFGHHHFHHHFGGGFGHHHHHHHHGHFHGGGFFGGCGGHGG?DGGF
@M02034:409:000000000-BFKT7:1:1102:14124:6860 1:N:0:27
AAAGTCGAGGTGCCTAAAGTGGCAACCCAGACTAAGACGAATGTTGGTGGTGTAGAGCTTCCTGTAGCCGCATGGCGTTCGTACTTAAATATGGAACTAACCATTCCAATTTTCGCTGTCTCTTATACACATCTCCGAGCCCACGAGA
+
CCCCCFCCCCBCGGGGGCGGGGGHHHHGGHHGFBDE3AEAAFGHF52ECAEF13D5A5FFAGGG55D5BAE>BEE1>?>FEE?CEGH@DGHFGD33BFGF303B3?F4FDFHH4<EEA?B4FFD3???F2GBGFH2?/<CG/=/</<<
@M02034:409:000000000-BFKT7:1:1102:25549:6863 1:N:0:27
AAAGTCGAGGTGCCTAAAGTGGCAACCCAGACTATTCCGCCGGTTGGTGGTGTAGAGCTTCCTGTAGCCGCATGGCGTTCGTACTTAAATATGGAACTAACCATTCCAATTTTCGCTGTCTCTTATACACATCTCCGAGCCCACGAGAC
+
CBCCCFCBCCCCGGGFGGGGGGGHHGHGGHHGHHHHHHHFFGGGGGGEFGEFGGFDFGHHHHHHHHGBFEEFFFHGEEGGFFHHHHHGHHHHHHGGFHGGHGHHHHHHHHHHHHGGGGGHHHHHGHHHFFHHHHGHC@F>?GHGGCGED
@M02034:409:000000000-BFKT7:1:1102:13016:6864 1:N:0:27
AAAGTCGAGGTGCCTAAAGTGGCAACCCAGACTCCGCCGCATGTTGGTGGTGTAGAGCTTCCTGTAGCCGCATGGCGTTCGTACTTAAATATGGAACTAACCATTCCAATTTTCGCTGTCTCTTATACCCATCTCCGAGCCCACGAGAC
+
ABAABFAB@BABFGGBGBGGGGGHFHHGGAHGGFFGGGGGGGGHH5EAFEGGCEF5FBEGFHHFHEGFGEGEEGFGEEEGGEBFGGHD3GHHEG33FGFC3F3BDGDDFGEHFEEGGG/BBGGGDD?F2@1@FFGGD//AGFHGG-C.<
@M02034:409:000000000-BFKT7:1:1102:6340:6871 1:N:0:27
AAAGTCGAGGTGCCTAAAGTGGCAACCCAGACTTATGGTTCGGTTGGTGGTGTAGAGCTTCCTGTAGCCGCATGGCGTTCGTACTTAAATATGGAACTAACCATTCCAATTTTCGCTGTCTCTTATACACATCTCCGAGCCCACGAGAC
+
ABBBBFBBBBBBGGGGGGGGGGGHHHHGGGHGFHHHHHHHHGGGGGGGGGEF1BDDDBGHFHHHHFHFHFFEEGHFEEEFFFHHHHHGHHHGHH3BFHHGF0DFGFHHHGHHHDEGGGGGHGHHHGFFF?GHFHHFECGCGGGEFAC/E
@M02034:409:000000000-BFKT7:1:1102:23921:6875 1:N:0:27
AAAGTCGAGGTGCCTAAAGTGGCAACCCAGACTAAGAGTAAGGTTGGTGGTGTAGAGCTTCCTGTAGCCGCATGGCGTTCGTACTTAAATATGGAACTAACCATTCCAATTTTCGCTGTCTCTTATACACATCTCCGAGCCCACGAGAC
+
33>AAB?ADBAAFGGGGGGGDGF44FGEFDHGHCF3BFFFGFGHGG2EFEGFHHH55DGHHFHHHHHHGEFGGGHHGGGGGGEHHHB3FHFHHBFHFHGHHHEGFFGHHHHHHH>EF/?GHHHGHHHHEHGHHGHH?B/?FGHGGGCDG
@M02034:409:000000000-BFKT7:1:1102:19712:6878 1:N:0:27
AAAGTCGAGGTGCCTAAAGTGGCAACCCAGACTAAGGATAAGGTTGGTGGTGTAGAGCTTCCTGTAGCCGCATGGCGTTCGTACTTAAATATGGAACTAACCATTCCAATTTTCGCTGTCTCTTATACACATCTCCGAGCCCACGAGAC
+
BBBBBFBBBBAAGFGGGGGGGFGHHEHE2BGEHGHHHGHDHHHHHHFEGDEFG3F5DDEFGGHHFGFFHEFCEEHGE1EFF?CFGHHFGFEGH333FFFHHFHHGHH4FGEGF4EGGD/FFHGGDFFGFGHCGHHDB/CGGGHGGGGFG
@M02034:409:000000000-BFKT7:1:1102:19143:6882 1:N:0:27
AAAGTCGAGGTGCCTAAAGTGGCAACCCAGACTAAGAATCAGGTTGGTGGTGTAGAGCTTCCTGTAGCCGCATGGCGTTCGTACTTAAATATGGAACTAACCATTCCAATTTTCGCTGTCTCTTATACACATCTCCGAGCCCACGAGACA
+
CBCCBFCADBCCGGGGBFGGFGGHHHHGGHHGHHHHCHHHGHHGGHGEFGEGGHFBFGHHHHHHHHHHHGFEEFHHGGGGGGHHHHFFGGHHHHFGFHFEGHGGHGHHFFFHHFGGGGFFFFFHHHGFHHGHFGFGGC?BFGHGG?DGD?
@M02034:409:000000000-BFKT7:1:1102:7300:6885 1:N:0:27
AAAGTCGAGGTGCCTAAAGTGGCAACCCAGACTGGTATGTCTGTTGGTGGTGTAGAGCTTCCTGTAGCCGCATGGCGTTCGTACTTAAATATGGAACTAACCATTCCAATTTTCGCTGTCTCTTATACACATCTCCGAGCCCACGAGAC
+
BBBBBFBBBBAAGGGGCFGGGGGFGHHGCGHGHHHGFHHD5GGHHHHGGGGFGAFADFHHHCHHGHHGHEEEEEHFEEFFEEFGHHHEHHFHHHEFFGGHHGHHHHHGFGHHHFFGFGGHHHHHHHHGHBGHBGGBC>C<CGHGB>AFD
@M02034:409:000000000-BFKT7:1:1102:8006:6886 1:N:0:27
AAAGTCGAGGTGCCTAAAGTGGCAACCCAGACTGGGGGTTGTGTTGGTGGTGTAGAGCTTCCTGTAGCCGCATGGCGTTCGTACTTAAATATGGAACTAACCATTCCAATTTTCGCTGTCTCTTATACACATCTCCGAGCCCACGAGACA
+
BBBBBFBBBBAAGGGGGGGGGGGHHHHGGHHGHHHHGGEGGGGHHGHGGGGGHHFDGHHHHHHHHHHHHGGGEGHHGGGGGGHHHHHGHHHHHGFGHGGHHHHHHHHHHGHHHHGGGFGHHHHHGHHHHHHHHHHFD@GCGGHGGCDGC<
@M02034:409:000000000-BFKT7:1:1102:16872:6887 1:N:0:27
AAAGTCGAGGTGCCTAAAGTGGCAACCCAGACTCATAAGAATGTTGGTGGTGTAGAGCTTCCTGTAGCCGCATGGCGTTCGTACTTAAATATGGAACTAACCATTCCAATTTTCGCTGTCTCTTATACACATCTCCGAGCCCACGAGAC
+
>AAAAFBAB2ABGGGGCGGGGGGHHHGGFHHGHHHHHHHHHFGFGHHGCFEGGGHHGHHHHHHFF5GHHGGGGGFFFGGGGGHHHHFHGHHGGGFFHHGFHHBFHHHHBFDGHFEDEDEFGHGHHHHHHHFHHHHFG//B@GHGGCGD?
@M02034:409:000000000-BFKT7:1:1102:12642:6887 1:N:0:27
AAAGTCGAGGTGCCTAAAGTGGCAACCCAGACTGGGCGGGGGGTTGGTGGTGTAGAGCTTCCTGTAGCCGCATGGCGTTCGTACTTAAATATGGAACTAACCATTCCAATTTTCGCTGTCTCTTATACACATCTCCGAGCCCACGAGACA
+
CCCCBFAABBBBGGGGGGGGGGGGHHHGGHHGHHHHHGGGGGGGFGGDGGGEGFC;GHHHHHHHHHHHHGGAGGGGDDGGGGGGGGGFGGGGGGGGFFFFFFFFFFFFFFFFFFFFFFFFFFFFFFFFFFFFFFFFDADAFFFFFDFFFB
@M02034:409:000000000-BFKT7:1:1102:17830:6892 1:N:0:27
AAAGTCGAGGTGCCTAAAGTGGCAACCCAGACTGGGGAGCAGGTTGGTGGTGTAGAGCTTCCTGTAGCCGCATGGCGTTCGTACTTAAATATGGAACTAACCATTCCAATTTTCGCTGTCTCTTATACACATCTCCGAGCCCACGAGACA
+
ABAAABA3DDAAGFFE4FGGBFFHHHGFGHHGHHHHGGGEGHHGHHGEEEEFFFDBFFGHHHHHFGG5GEEEEFHHFEFEEEGHGHFDHHHHHHDB3EFBC0FFHEGHHGHHHBEAEGGHHFHH1GFFBBBGBDFGC/D@CFHGGDDGFC
@M02034:409:000000000-BFKT7:1:1102:18631:6903 1:N:0:27
AAAGTCGAGGTGCCTAAAGTGGCAACCCAGACTGCGAATCCTGTTGGTGGTGTAGAGCTTCCTGTAGCCGCATGGCGTTCGTACTTAAATATGGAACTAACCATTCCAATTTTCGCTGTCTCTTATACACATCTCCGAGCCCACGA
+
A@BA>DA3AAABGGGGGGGGGGGHHHHGGHHGHCFGGGEGHHHGHGHEAEEFHHGDEDFHHHHGGFFDFEGEGEGGEEFFEEHHHGHHHFHGHB33CGHFCFDFGGHH4BFHHHCEGGADHFHHF?FF3F2CGHFHFFCCFAHC/<
@M02034:409:000000000-BFKT7:1:1102:16870:6905 1:N:0:27
AAAGTCGAGGTGCCTAAAGTGGCAACCCAGACTCATAAGAATGTTGGTGGTGTAGAGCTTCCTGTAGCCGCATGGCGTTCGTACTTAAATATGGAACTAACCATTCCAATTTTCGCTGTCTCTTATACACATCTCCGAGCCCACGAGACA
+
CCCCCFCBCBAAGGGGGGGFGGGGHHHGGHHGHHHHHHHHHHHHHHHFGGGGHHG5GHHHHHHHHHHHHEEEEEHGFEFGEGHHHHHGHHHHHGHGHHGGHHHHHHFHHHHHHGGGGGGGHHHHGHHHGHFHFHHHGGG?DGHGGGGGGE
@M02034:409:000000000-BFKT7:1:1102:25255:6907 1:N:0:27
AAAGTCGAGGTGCCTAAAGTGGCAACCCAGACTAAGGCTCAGGTTGGTGGTGTAGAGCTTCCTGTAGCCGCATGGCGTTCGTACTTAAATATGGTACTA
+
BBBBBFBB@2AAGGFDFGGGGGGHHHHGEHDGHBBAGGHF3AFEEGGGGGGEA3F5DEGFDGHHHBF5ABE0BEG1>BEFE?2??FF3BFG4FB44BF@
@M02034:409:000000000-BFKT7:1:1102:10742:6908 1:N:0:27
AAAGTCGAGGTGCCTAAAGTGGCAACCCAGACTACTCATAATGTTGGTGGTGTAGAGCTTCCTGTAGCCGCATGGCGTTCGTACTTAAATATGGAACTAACCATTCCAATTTTCGCTGTCTCTTATACACATCTCCGAGCCCACGAGACA
+
CCCCCFCCCCBBGGGGGGGGGGGGHHHGGHHGHHHHHHHHHHHHHHHGGGGGGFG5FGHHHHHHHGHGGFGEFGHGEEFFGGGHHHHHHHHHHHFFHHHGHHFHHHHHHHHHHGGGGGEHHHHHGHHHGGFHHGHDFCGCGGHGGDGFGF
@M02034:409:000000000-BFKT7:1:1102:7892:6917 1:N:0:27
AAAGTCGAGGTGCCTAAAGTGGCAACCCAGACTGGGGAGGGGGTTGGTGGTGTAGAGCTTCCTGTAGCCGCATGGCGTTCGTACTTAAATATGGAACTAACCATTCCAATTTTCGCTGTCTCTTATACACATCTCCGAGCCCACGAGACA
+
BBBBBFABBBABGGGGFGGGGGGGHHHGGHHGHHHGGGGGGGGFEGGEGGFFHHGBGGHHHHHHHHHFHGGEEGHHFEGFGGHHHHHHHHHHHHFGGHHHHHFHFHHHHGHHHHGGGGGHHGHHFHFGGHHHGHGFEC-<>FHGGGGDGC
@M02034:409:000000000-BFKT7:1:1102:7591:6938 1:N:0:27
AAAGTCGAGGTGCCTAAAGTGGCAACCCAGACTAAGAAGAATGTTGGTGGTGTAGAGCTTCCTGTAGCCGCATGGCGTTCGTACTTAAATATGGAACTAACCATTCCAATTTTCGCTGTCTCTTATACACATCTCCGAGCCCACGAGAC
+
BBBBBFBBBDAAGGGGGGGFGGGHHGGAFGFFHHHHHHHHGGHDGHHEFGFEGGF5DBFGGGHHHHHHHGCEEGHHGGGFEEFHHHF@FGGHHHHFHHHHHGFGHFFHFGHHHDEGGFFHHHHHFGFGGGHGCGGDE@DCBFHGG<@CD
@M02034:409:000000000-BFKT7:1:1102:7292:6941 1:N:0:27
AAAGTCGAGGTGCCTAAAGTGGCAACCCAGACTCAGCTTCCTGTTGGTGGTGTAGAGCTTCCTGTAGCCGCATGGCGTTCGTACTTAAATATGGAACTAACCATTCCAATTTTCGCTGTCTCTTATACACATCTCCGAGCCCACGAGACA
+
CBCCCFCBCCAAGGGGGGGGGGGHHHHGGGHGHHHHFHHHHHHGFHHGGGGGGFFAGHHHHHHHFGHHGGGGGGGHGFGGGEGHHHHHGHHGHHBDGHFHGFFHHHHHGHHHHGFGGGGFHHHHGHHHHFHEFHHEFFGCFGGGGGGG??
@M02034:409:000000000-BFKT7:1:1102:5174:6943 1:N:0:27
AAAGTCGAGGTGCCTAAAGTGGCAACCCAGACTAAGCAGGAGGTTGGTGGTGTAGAGCTTCCTGTAGCCGCATGGCGTTCGTACTTAAATATGGAACTAACCATTCCAATTTTCGCTGTCTCTATACACATCTCCGAGCCCACGAGACAG
+
ABBABFBABBBBGFGFGGFFGGGHGFHGGHGFGHHHGHGFDGG2FGCEEDEEGDG5FFGHHGHHB5GGGECEEGHHGGGGGGHHHHHGHHHHHH3BEGFFGH3FFGGHHHHGHHGGGGGHEFHFHBGHFFHGHF2E/BC<FHGCGC/DGF
@M02034:409:000000000-BFKT7:1:1102:17754:6944 1:N:0:27
AAAGTCGAGGTGCCTAAAGTGGCAACCCAGACTACTAAGTGGGTTGGTGGTGTAGAGCTTCCTGTAGCCGCATGGCGTTCGTACTTAAATATGGAACTAACCATTCCAATTTTCGCTGTCTCTTATACACATCTCCGAGCCCACGAGACA
+
CCCCCFCBCCCCGGGGGGGGGGGHHHHGGHHGHHHHGHHFGHHFGGGGFGEGHHGEGHHHHHHHHHHHHEGFGGHHGEGGEGHHHHHHHHHHHHHGGGHHHHGHHHHHHHHHHFGGGGGGHHHHHHHHHHGGHHHGGGGFGGHGGGGDGF
@M02034:409:000000000-BFKT7:1:1102:16999:6949 1:N:0:27
AAAGTCGAGGTGCCTAAAGTGGCAACCCAGACTGATGAGTGGGTTGGTGGTGTAGAGCTTCCTGTAGCCGCATGGCGTTCGTACTTAAATATGGAACTAACCATTCCAATTTTCGCTGTCTCTTATACACATCTCCGAGCCCACGAGACA
+
CCCCAFCBCCCCGGGGFGGGGGGHHHHGGGFGHB3F55BD32ABFFCFFGGGHGG5FGHHHHHHHHHGHGGFGGHHGGGGGGGHHGHHHHHHHEGFGFGHGHHHHHHHFGHHHHGGGCFFHEHHFHHHHHHHHHG2C/CCFGHGGGGFD?
@M02034:409:000000000-BFKT7:1:1102:16492:6986 1:N:0:27
AAAGTCGAGGTGCCTAAAGTGGCAACCCAGACTAGTAAGGCTGTTGGTGGTGTAGAGC
+
CCCCCFCCCCBCGGGGGGGGGGGHHHHGGHHGHHHHBDBGBGGHFFEE22BAA3D555
@M02034:409:000000000-BFKT7:1:1102:15377:6988 1:N:0:27
AAAGTCGAGGTGCCTAAAGTGGCAACCCAGACTAGGGAGACGGTTGGTGGTGTAGAGCTTCCTGTAGCCGCATGGCGTTCGTACTTAAATATGGAACTAACCATTCCAATTTTCGCTGTCTCTTATACACATCTCCGAGCCCACGAGAC
+
A?AAABABB>2>BFGFGFBEGGDHHHFEGFHGHH3FFBEE2AEAFECEFDEFHHHHHHGHGGFFDFHFHGFGGG1B@?EFAEHHHHFHFE4GH3BGHHFHFA3FGFD4FFHHHHFGFGGGFFHHDFHHHHBCGHBG/>/<>FHF?</DA
@M02034:409:000000000-BFKT7:1:1102:24772:6999 1:N:0:27
AAAGTCGAGGTGCCTAAAGTGGCAACCCAGACTAATGCGAAGGTTGGTGGTGTAGAGCTTCCTGTAGCCGCATGGCGTTCGTACTTAAATATGGAACTAACCATTCCAATTTTCGCTGTCTCTTATACAATCTCGAGCCCACGAGACCGT
+
CCCCCFCCBCCCGGGGGGGGGGGHHHHGGHHGHHHHHHGGEEGFGHGEFGFGHFGAGGHHGHHHGFFAFEFEEFHEFEGFGGHFGHHGHGFHHHFFFGGFCGFGGDHDHGHHHFEFGGGFHGHHGHGGEFFGGDG2/AFFHGGGGGGGGG
@M02034:409:000000000-BFKT7:1:1102:5164:7010 1:N:0:27
AAAGTCGAGGTGCCTAAAGTGGCAACCCAGACTAATGG
+
BCCCCFCBBCCCGGGGGGGGGGGHHHHGGHHGH3BE55
@M02034:409:000000000-BFKT7:1:1102:12365:7013 1:N:0:27
AAAGTCGAGGTGCCTAAAGTGGCAACCCAGACTACGATGCCCGTTGGTGGTGTAGAGCTTCTTGTAGCCGCATGGCGTTCGT
+
AAAABFBA3>>ACFDGGGGGGBFFGHHGGAGEHHFGDGFGFHEGHGGA1ABBF3F555BGH5DF5BEFFE>0BEHGEECAE?
@M02034:409:000000000-BFKT7:1:1102:5189:7024 1:N:0:27
AAAGTCGAGGTGCCTAAAGTGGCAACCCAGACTTCGAGTGGGGTTGGTGGTGTAGAGCTTCCTGTAGCCGCATGGCGTTCGTACTTAAATATGGAACTAACCATTCCAATTTTCGCTTCTCTTATCCACATCTCCGAGCCCA
+
CCCCBFCCCCCCGGGGGGGGGGGHHHHGGHHGH552AFFA2FEFAGEE1EEEA3D5A5BB5FEFF5B53BE0BEC1>?/?E1B1?BGF3BGDF333BFGH303BB4B44DBGF4E/C?D3FFHFG3BB222F>@GC>B<@/F
@M02034:409:000000000-BFKT7:1:1102:7993:7030 1:N:0:27
AAAGTCGAGGTGCCTAAAGTGGCAACCCAGACTCCGCGTCAGGTTGGTGGTGTAGAGCTTCCTGTAGCCGCATGGCGTTCGTACTTAAATATGGAACTAACCATTCCAATTTTCGCTGTCTCTTATACACATCTCCGAGCCCACGAGAC
+
ABABBFABBBAAFCFD4EFAGGGFGDHDFFHGHHHGGGGGGEGGGHGAFEEFG3FBGFHHHGHFGFGFGEGEEEHHEEGFE>FGGHHDHEFHHF3BGHHGGFFHHHHHHHFHHHGGGGGHHHHHGHHHFGGHHFFGC<CCCEHGG<CDA
@M02034:409:000000000-BFKT7:1:1102:17384:7031 1:N:0:27
AAAGTCGAGGTGCTAAAGTGGCAACCCAGACTAATAATCATGTTGGTGGTGTAGAGCTTCCTGTAGCCGCATGGCGTTCGTACTTAAATATGGAACTAACCATTCCAATTTTCGCTGTCTCTTATACACATCTCCGAGCCCACGAGACAG
+
BBBBBFBABBBBGGGGGGGGGGHHHHGGHHGHHHHHHHHHHHHHHHGGGEFGHHGHHHHHHHHGHHHHEECGGHHGFGGGGHHHHHHHHHHHGGHGGGHFHHHHHHGFGHFHHFGGGGGHHHHHHGFHHFGGHGGE/CF<FGGGGGGGHH
@M02034:409:000000000-BFKT7:1:1102:4610:7040 1:N:0:27
AAAGTCGAGGTGCCTAAAGTGGCAACCCAGACTCAGTCTACGGTTGGTGGTGTAGAGCTTCCTGTGGGCGCATGGCGTTCGTACTTAAATATGGTTCTAACCATTCCTATTTTCGCTGTCTCTTATACACATCTCCGAGC
+
BBBBBFBBDBBBGGGGGGGGGGGHGGHGGHHGHFBCDGGH5AEGFCEEA1EFA3D5A5BE5FDE53B1A>E0BEG1>>>FEE2?CGHGBFHDHH43BFGG303BF4B44B4FG4/EEEEGEFFF3B?BF22?CB?2E//B
@M02034:409:000000000-BFKT7:1:1102:5381:7046 1:N:0:27
AAAGTCGAGGTGCCTAAAGTGGCAACCCAGACTAGTACGCATGTTGGTGGTGTAGAGCTTCCTGTAGCCGCATGGCGTTCGTACTTAAATATGGAACTAACCATTCCAATTTTCGCTGTCTCTTATACACATCTCCGAGCCCACGAGAC
+
CCCCCFCCCCBBGGGGGGGGGGGHHHHGGHHGHHHHHHG2EFGFHHGEEEFGEAF5FFGGFHHHGFGAFEEEEEH1EEFFFFFEGHHGBGHHFGD3BGHHFFBFGEH4EFGHHDEFGEEFDFGHFHHDGCGHGHHFEBCBBFHGDFGGG
@M02034:409:000000000-BFKT7:1:1102:19230:7047 1:N:0:27
AAAGTCGAGGTGCCTAAAGTGGCAACCCAGACTTGTAGGGGTGTTGGTGGTGTAGAGCTTCCTGTAGCCGCATGGCGTTCGTACTTAAATATGGAACTAACCATTCCAATTTTCGCTGTCTCTTATACACATCTCCGAGCCCACGAGACA
+
CCCCCFCCBCCCGGGGGGGGGGGHHHHGGHHGHHHHHHHGGGGGGHHGGGGGHGGDGHHHHHHHHHHGHEGEGGHGEEGGGGGHHHHGHHHHHBGGHHHHHFHGHHHHHHHHHGGGGGGHHHHHGGFHHHHHFHFHECGCGGGGCGGGGF
@M02034:409:000000000-BFKT7:1:1102:25327:7057 1:N:0:27
AAAGTCGAGGTGCCTAAAGTGGCAACCCAGACTGGGCAGATGGTTGGTGGTGTAGAGCTTCCTGTAGCCGCATGGCGTTCGTACTTAAATATGGAACTAACCATTCCAATTTTCGCTGTCTCTTATACACATCTCCGAGCCCACGAGAC
+
BBBBBFBBBBAAGGGGGGGFGGGHHHHGGHHGHHHHHHGGHHHHGEGEFGEFGHHFFHHHHHHHHHHHHGGGEGHHGGGGGGHHHHHGHHHHHHHGGHGFHHHHHHGHHHHHHHGGGCGHGHHHHHHHGGGHGHHHGDFCGGHGGGGGG
@M02034:409:000000000-BFKT7:1:1102:24837:7057 1:N:0:27
AAAGTCGAGGTGCCTAAAGTGGCAACCCAGACTAAGAATCAGGTTGGTGGTGTAGAGCTTCCTGTAGCCGCATGGCGTTCGTACTTAAATATGGAACTAACCATTCCAATTTTCGCTGTCTCTTATACACATCTCCGAGCCCACGAGACA
+
CCCCCFCCCCABGGGGFGGGGGGHHHHGGHHGHHHHHHHHHHHGGHGGGGGGHFGFGHHHHHHHHHHGGFGFGGHHEEGGEGHHHHHGHHHHHHHHFGGGHHGHGHHGHHHHHFFGGDGHHHHHFHHHFHFHHHGDCCGCGGHGFCGGGB
@M02034:409:000000000-BFKT7:1:1102:6738:7058 1:N:0:27
AAAGTCGAGGTGCCTAAAGTGGCAACCCAGACTGTGAAGGAGGTTGGTGGTGTAGAGCTTCCTGTAGCCGCATGGCGTTCGTACTTAAATATGGAACTAACCATTCCAATTTTGGCTGTCTCTTATACACATCTCCGAGCCCACGAGAC
+
CCCCCFCCCCBCGGGGGFGFGGGHHHHGGHHGHHHHHHHHHHGEHHGGGGGGHHGDGHHHHHHHHHHGHGGGGGHHGEGFFEHHHHHGHHHHHHHHHHGGHHGHHHHHHHHHHHFHHGHGHHHHGHHHHHHHGHHHGCGCGGHGGGGGG
@M02034:409:000000000-BFKT7:1:1102:12540:7062 1:N:0:27
AAAGTCGAGGTGCCTAAAGTGGCAACCCAGACTCAGACTCTTGTTGGTGGTGTAGAGCTTCCTGTAGCCGCATGGCGTTCGTACTTAAATATGGAACTAACCATTCCAATTTTCGCTGTCTCTTATACACATCTCCGAGCCCACGAG
+
AAAAAFAA3>>>4FFDGGGDGGGBF4FE2GGAGFHGFFHHHHFHGHEE2EE11EG5GG3FGBDGHHHGFE0EEEGFEEGEAEGGHHFB3GB4GFGBFF3EGAGHHGBFFF3EE4E?EGGGHHHFGBFGD1DFC??FE/@@CACFCC?
@M02034:409:000000000-BFKT7:1:1102:11371:7073 1:N:0:27
AAAGTCGAGGTGCCTAAAGTGGCAACCCAGACTAATAATAATGTTGGTGGTGTAGAGCTTCCTGTAGCCGCATGGCGTTCGTACTTAAATATGGAACTAACCATTCCAATTTTCGCTGTCTCTTAACACATCTCCGAGCCCACGAGACA
+
CCCCCFCBBCABGGGGGGGGGGGHHHHGGHHGHHHHGGHFHGHGHHHGGGFFHGGDFHHHHHHHHHHHHGGFFGHHGGGGGGHHHHH@GHHHHGEGFHHHHHHGFHHGFFHHHHGFGFGHHHHHBBEGHGFGHGF<>BDCGCG<//?CC
@M02034:409:000000000-BFKT7:1:1102:5693:7077 1:N:0:27
AAAGTCGAGGTGCCTAAAGTGGCAACCCAGACTGTTAAGG
+
BCCCCFCBBCBCGGGGGGGGGGGHHHHGGHHGHH355DFF
@M02034:409:000000000-BFKT7:1:1102:14587:7080 1:N:0:27
AAAGTCGAGGTGCCTAAAGTGGCAACCCAGACTACGTTTTCGGTTGGTGGTGTAGAGCTTCCTGTAGCCGCATGGCGTTCGTACTTAAATATGGAACTAACCATTCCAATTTTCGCTGTCTCTTATACACATCTCCGAGCCCACGAGAC
+
CCCCCFCCCCAAGGGGGGGGGGGHHHHGGHHGHHHGGHHGHGGGGGGGGGGFHHH5GHHHHHHGGHHFGEGEFGHHGGGGGGHHHHHGHHHHHHHGGHHHHGHHHHHHHHHHHHGGGGGGHGHHHHHHHHGHHHGFEFGCGGHGGCDAG
@M02034:409:000000000-BFKT7:1:1102:22120:7099 1:N:0:27
AAAGTCGAGGTGCCTAAAGTGGCAACCCAGACTCCTCCTACTGTTGGTGGTGTAGAGCTTCCTGTAGCCGCATGGCGTTCGTACTTAAATATGGAACTAACCATTCCAATTTTCGCTGTCTCTTATACACATCTCCGAGCCCACGAGACA
+
CCCBBFCCCCABFGGGGGGGGGGHHHHGGHHGHHHHHHHHHHHHHHHEFGEFGFHGHHHHHHHHGHHHHEEEGFHHEEEFFFHHHHHGHHHHHHHHFHHFHHFHHHHHHHHHHHGGGGGGHHHHHHHHHHFHFHHGD@FBDGHGGGGGGF
@M02034:409:000000000-BFKT7:1:1102:14213:7103 1:N:0:27
AAAGTCGAGGTGCCTAAAGTGGCAACCCAGACTCAGAATCATGTTGGTGGTGTAGAGCTTCCTGTAGCCGCATGGCGTTCGTACTTAAATATGGAACTAACCATTCCAATTTTCGCTGTCTCTTATACACATCTCCGAGCCCACGAGACA
+
BCBBBFCCCCBCGGGGGGGGGGGHHHHEGHHGHHHHHHHHHHHGHHHGGGFGHHHFGHHHHHHGHHHFHGGGGGHHGGGGGGHHHHHHHHHHHHGFHHHHHHHHHHHHHHHHHHGGGGGGHHHHHHHHHHGHHHGFGGGDGGGGGDFDGB
@M02034:409:000000000-BFKT7:1:1102:5922:7105 1:N:0:27
AAAGTCGAGGTGCCTAAAGTGGCAACCCAGACTAATTCGACGGTTGGTGGTGTAGAGCTTCCTGTAGCCGCATGGCGTTCGTACTTAAATATGGAACTAACCATTCCAATTTTCGCTGTCTCTTATACACATCTC
+
BCABBFCBCCCCGGGGGFGGGGGHHHHGGHHGHGFHHHDFFEEGG?AEF?EC13D5A5AB5BFDF5F5@EF0BEE1>?EFEE2??GGB3?F4BB33BFHG303B?4B44B?HF4<?ED/?BGFD3D3BB2<2@FF
@M02034:409:000000000-BFKT7:1:1102:5941:7109 1:N:0:27
AAAGTCGAGGTGCCTAAAGTGGCAACCCAGACTAATTCGACGGTTGGTGGTGTAGAGCTTCCTGTAGCCGCATGGCGTTCGTACTTAAATATGGAACTAACCATTCCAATTTTCGCTGTCTCTTATACACATCTCCGAGCCCACGAG
+
BBAAAFB@B@>AGGGGGFFFFFGHHHHGAFCEFGFHA5AG2EGGGGCEGD1FF3F5EFFGHCGHG5FE3EE0?EF1>FGE>EG?FGHFBDFBFFGF3FF3GH3FFFDGEBGHH?>/?<B2F3FF3FGBFBGG2FGBE/B?DEFF//<
@M02034:409:000000000-BFKT7:1:1102:7826:7114 1:N:0:27
AAAGTCGAGGTGCCTAAAGTGGCAACCCAGACTACTAGGCATGTTGGTGGTGTAGAGCTTCCTGTAGCCGCATGGCGTTCGTACTTAAATATGGAACTAACCATTCCAATTTTCGCTGTCTCTTATACACATCTCCGAGCCCACGAGAC
+
CCCCCFCCCCCCGGGGGGGGGGGHHHHGGHHGH3GHF53B3BGHHHHGGGGGHGHFGHHHHHHHHHHFHGGGEGHHGEGGEFGHHHHGHHHHHHFGHHHHHHGHHHHHHGHHHHGGGGGHHHHHHHHHHHHHHHHHGGFGGGHGGCFGG
@M02034:409:000000000-BFKT7:1:1102:14964:7120 1:N:0:27
AAAGTCGAGGTGCCTAAAGTGGCAACCCAGACTATTGATTCGGTTGGTGGTGTAGAGCTTCCTGTAGCCGCATGGCGTTCGTACTTAAATATGGAACTAA
+
A1A1>3A1>1>>GFG1AFFBFG0AF00AFHHEGFGHHHHEAEGAEEEEFAEEHHG2AEGBGBGEFGH21E//>EG>EEG/EE0/>GFGHEGFGG11BF1B
@M02034:409:000000000-BFKT7:1:1102:22753:7128 1:N:0:27
AAAGTCGAGGTGCCTAAAGTGGCAACCCAGACTCCTCCTACTGTTGGTGGTGTAGAGCTTCCTGTAGCCGCATGGCGTTCGTACTTAAATATGGAACTAACCATTCCAATTTTCGCTGTCTCTTATACACATCTCCGAGCCCACGAGACA
+
CCBCCFCCCCBAGGGGFGGGGGGHHHHGGHHGHHHHHHHHGHHHHHHGGGFGGGF5FHHHFHHHHFHEGEGFEFHFE?EFFGHHHHHHHHHHHGD3GHHGGHHHGHHFHGHHHHGGGEEFHGHHFHHGGFHHHHGHDDGB@AAGGGGGGF
@M02034:409:000000000-BFKT7:1:1102:21108:7133 1:N:0:27
AAAGTCGAGGTGCCTAAAGTGGCAACCCAGACTTATACGAAGGTTGGTGGTGTAGAGCTTCCTGTAGCCGCATGGCGTTCGTACTTAAATATGGAACTAACCATTCCAATTTTCGCTGTCTCTTATACACATCTCCGAGCCCACGAGAC
+
CCCCCFCCCD>AEGGGFGGGGGGHHHHGGGHGHHHHHHHGHGGHHHGFFGGFGGGDGFHHHHHHHHHHHGGGGGHHFFGGGGHHHHGEGHHHHHHHHGGFHHHHHHHGGHHHHHGGGGGHHHHHGHHHHHFHHHHFF?C/CFHGGDGGG
@M02034:409:000000000-BFKT7:1:1102:20720:7142 1:N:0:27
AAAGTCGAGGTGCCTAAAGTGGCAACCCAGACTCTTCAGTCGGTTGGTGGTGTAGAGCTTCCTGTAGCCGCATGGCGTTCGTACTTAAATATGGAACTAACCATTCCAATTTTCGCTGTCTCTTATACACATCTCCGAGCCCACGAGAC
+
AABBBFBBBBAAFGGGGGGGGBGFGGHAAFHGFHEGHHHHBA2AAAEEFAEFAFG5BGHHFHHGGDGBF?FGEGHHGEGC?EGCGHH3FGGFGBF3FHH3FGHHHHHHFGHHHHEFG/EDHGHHGGGD3F2BCFFHG?CBDGCEG/AAD
@M02034:409:000000000-BFKT7:1:1102:24640:7159 1:N:0:27
AAAGTCGAGGTGCCTAAAGTGGCAACCCAGACTAGTAAGAAGGTTGGTGGTGTAGAGCTTCCTGTAGCCGCATGGCGTTCGTACTTAAATATGGAACTAACCATTCCAATTTTCGCTGTCTCTTATACACATCTCCGAGCCCACGAGACA
+
BBBCBFBCCCBCGGGGGGGGGGGHHHHGGHHGHHHHHHHHHHHHHGGGGGGFHFGBFGHHHHHHHHHHHGGGFFHHFFGGFFGHHHHHHHHHHHFHHHHGFHHHHHGDFGHHHHGGGGGHHHHHGHHGFHGHHHHFGCG?FGHGG@GDG?
@M02034:409:000000000-BFKT7:1:1102:5449:7165 1:N:0:27
AAAGTCGAGGTGCCTAAAGTGGCAACCCAGACTGTGGAGAGGGTTGGTGGTGTAGAGCTTCCTGTAGCCGCATGGCGTTCGTACTTAAATATGGAACTAACCATTCCAATTTTCGCTGTCTCTTATACACATCTCCGAGCCCACGAGAC
+
BBBBBFAB?DAAGFFGGGGGGGGHHHHFGHHGFHHHGHGGGEFEG?EFFDEGHFGAFHHHHHHFGDFDFBEEEGHHEGGGEEHHHHHFHGGHFHHFHGF?BGHHHHGHEGHHHHGGGGGGHHHFGHGHBGGHGHHFECG?>FGFDCG/>
@M02034:409:000000000-BFKT7:1:1102:23413:7172 1:N:0:27
AAAGTCGAGGTGCCTAAAGTGGCAACCCAGACTAATAAGAAGGTTGGTGGTGTAGAGCTTCCTGTAGCCGCATGGCGTTCGTACTTAAATATGGAACTAACCATTCCAATTTTCGCTGTCCTATACACATCTCCGAGCCCACGAGACAGG
+
BBBBBFBABBAAGGGGGGGFGGGHHHHGGHHGHHHHHHHGHHHHHHGEGGGFGGGFHHHHHGHFHHHGGEEEEGHHGGGGGGHHGHHGHHHHHHFFFHHGHHHHFGHHHHHHHHGGGGGGHHHHHGGHGHHHHHFCGGGEGGGDGFGHGG
@M02034:409:000000000-BFKT7:1:1102:23020:7173 1:N:0:27
AAAGTCGAGGTGCCTAAAGTGGCAACCCAGACTCGGAATGCGGTTGGTGGTGTAGAGCTTCCTGTAGCCGCATGGCGTTCGTACTTAAATATGGAACTAACCATTCCAATTTTCGCTGTCTCTTATACACATCTCCGAGCCCACGAGACA
+
ABBBBFBBDB>AFGGGGGGGGFGHHHHGFHFFHHGGGGGFFGGGFGGAEEAFGGH5GFFGHBGBFFG@GEE0EFHEEEGFFFBGHHHFFFGHGFF3FGGFHHGHGHHHHGHHHGGGGGGHHHHHFGHHFGFHHHGGA/C<AFHFGCGGGB
@M02034:409:000000000-BFKT7:1:1102:19072:7182 1:N:0:27
AAAGTCGAGGTGCCTAAAGTGGCAACCCAGACTAAGAATCATGTTGGTGGTGTAGAGCTTCCTGTAGCCGCATGGCGTTCGTACTTAAATATGGAACTAACCATTCCAATTTTCGCTGTCTCTTATACACATCTCCGAGCCCACGAGACA
+
CCCCCFBCBCBBGGGGGGGGGGGHHHHGGHHGHHHHFHHHHHHHHHHEGGGFHGHFGHHHHHHHHHHHGGGEEGHGEEEFGEHHHHGEGHGHHBFEGGGHHHHHHHHGFGHHHHGGGFGHHHHHHHGFHHHHHHHGF?CCGGHGGGCEF<
@M02034:409:000000000-BFKT7:1:1102:26504:7182 1:N:0:27
AAAGTCGAGGTGCCTAAAGTGGCAACCCAGACTACGCCTCCGGTTGGTGGTGTAGAGCTTCCTGTAGCCGCATGGCGTTCGTACTTAAATATGGAACTAACCATTCCAATTTTCGCTGTCTCTTATACACATCTCCGAGCCCACGAGAC
+
CCCCBFBBCCCCGGGGGGGGGGGGFHHGGHHAGHFEGGHGFEEEEEEECFEFAFF5D5FGFGHHFEGBBEFEEFHBEEEGGGGFGHHEGGHGFF?BGGFF3B3BFBEEFFGHH4E<CDB2B3FGFHFFFCFCCGDGC@FCFACFDG-<<
@M02034:409:000000000-BFKT7:1:1102:11706:7187 1:N:0:27
AAAGTCGAGGTGCCTAAAGTGGCAACCCAGACT
+
CCCCCFCCCCBCGGGGGGGGGGGHHHHGGHHGH
@M02034:409:000000000-BFKT7:1:1102:18436:7189 1:N:0:27
AAAGTCGAGGTGCCTAAAGTGGCAACCCAGACTCAGTCGCCTGTTGGTGGTGTAGAGCTTCCTGTAGCCGCATGGCGTTCGTACTTAAATATGGAACTAACCATTCCAATTTTCGCTGTCTCTTATACACATCTCCGAGCCCACGAGAC
+
BBBBBFBBDD>ACFFGGGGFGGGCEGHEEHDGHHGCHHG?GEHHHHHGFEAAFGFDAFGFGFHFGHHGHEEEFEHHEEEFAEGHHHHGHHHHHFFGHFH3EGHHGFHHHHHHHGGGGGGGHGHHBGGFFHFF1GHBCDCBGGHGC/@ED
@M02034:409:000000000-BFKT7:1:1102:26488:7189 1:N:0:27
AAAGTCGAGGTGCCTAAAGTGGCAACCCAGACTACGCCTCCGGTTGGTGGTGTAGAGCTTCCTGGAGCCGCGTGGCGTTCGT
+
CBCCCFCCCCBBGGGGGGGGGGGHHHHGGHHGHFGA2AGEEG?FEGAECEGC13D5A5AF5GHH32B2?>E/>>>/>>>//>
@M02034:409:000000000-BFKT7:1:1102:13419:7191 1:N:0:27
AAAGTCGAGGTGCCTAAAGTGGCAACCCAGACTAAGAATAATGTTGGTGGTGTAGAGCTTCCTGTAGCCGCATGGCGTTCGTACTTAAATATGGAACTAACCATTCCAATTTTCGCTGTCTCTTATACACATCTCCGAGCCCACGAGAC
+
BBBABFB@DBABGGGGGGGGGGGHGHHGGHGGHHHHHHHHHHHGGHGEFG?EGGFFEHFHHEHHGHFHHGGFGGHGGGGGGGFEGHHDFGFHHGHGFGFGEGHGHHEBGGGHHEEDFEGHFGHHGHBHBEBBFHGGFGC?CEHGFGGGG
@M02034:409:000000000-BFKT7:1:1102:25361:7196 1:N:0:27
AAAGTCGAGGTGCCTAAAGTGGCAACCCAGA
+
ABABBFBB@D>AAFFGGGGGGFFCCHHA2FG
@M02034:409:000000000-BFKT7:1:1102:25529:7197 1:N:0:27
AAAGTCGAGGTGCCTAAAGTGGCAACCCAGACTCCGCCTTCTGTTGGTGGTGTAGAGCTTCCTGTAGCCGCATGGCGTTCGTACTTAAATATGGAACTAACCATTCCAATTTTCGCTGTCTCTTAT
+
AAAAAFAA>DAAGGGGGGGGE1FGHHHFGAHFHHHGGGGGHHCHG1BAF/ABG112DDGGHFHFGHGHHGC>EEHFC>FCEE0GHHGFGFFHHF@1BB1BFGHGBGHFGHEHHF/EE<?F>EGH1B
@M02034:409:000000000-BFKT7:1:1102:18880:7204 1:N:0:27
AAAGTCGAGGTGCCTAAAGTGGCAACCCAGACTAATCCTAATGTTGGTGGTGTAGAGCTTCCTGTAGCCGCATGGCGTTCGTACTTAAATATGGAACTAACCATTCCAATTTTCGCTGTCTCTTATACACATCTCCGAGCCCACGAGACA
+
CCCBCFCCBCAAGGGGGGGGGGGGHHHGGGHGHHHHHHHHHHHHHHHGGGEFHGGDFGHHHGHHHHHHHGGEFEHGFEEFFFHHHHHGHHFHHHFGFHHHHHHHHHGHGHHHHFGGGGFFHHHHHHHHFHHGHHHHGCFCFGHFGCGGGF
@M02034:409:000000000-BFKT7:1:1102:4519:7207 1:N:0:27
AAAGTCGAGGTGCCTAAAGTGGCAACCCAGACTCCGACGAAGGTTG
+
BBBBBFBABBABGGGFFFGGGGGHHHHGGHD2B3A2AA2A2AEH3B
@M02034:409:000000000-BFKT7:1:1102:23112:7216 1:N:0:27
AAAGTCGAGGTGCCTAAAGTGGCAACCCAGACTAATACGAAGGTTGGTGGTGTAGAGCTTCCTGTAGCCGCATGGCGTTCGTACTTAAATATGGAACTAACCATTCCAATTTTCGCTGTCTCTTATACACATCTCCGAGCCCACGAGAC
+
CCCCCFCCCCABGGGFGGGGGGGHHHHGGHHGHHHHHHHGHGGHGGGEFGEFHGHEGHHHHHHGHHHHHGGEEGHHFEFFGGHHHHGDHHHHHHGFGHHGHHHHHHGHFGHHHHGGGGGHHHHHHHGHGHHHHHFHGGGCGGHGGGGGG
@M02034:409:000000000-BFKT7:1:1102:4338:7217 1:N:0:27
AAAGTCTAGGTGCCTAAAGTGGCAACCCAGACTAATATGACTGTTGGTGGTGTAGAGCTTCCTGTAGCCGCATGGCGTTCGTACTTAAATATGGAACTAACCATTCCAATTTTCGCTGTCTCTTATACACATCTCCGAGCCCACGAGACA
+
BBBBBFFFFFFFGGGGFFGGGGGGHHHEFHHGHHHHHHHHHHHHHHHEFEEFHFGDGFHHHHHHHHHHHGGFGGHHFEFGGGHHHHHFHHHHHHFBFGGHHHHHHHGGHGHHHHGGGGEGHHHHHGHFGGHHHHGDC@CCGGHGGCGDGE
@M02034:409:000000000-BFKT7:1:1102:12875:7226 1:N:0:27
AAAGTCGAGGTGCCTAAAGTGGCAACCCAGACTGCGAATCATGTTGGTGGTGTAGAGCTTCCTGTGGCCGCATGGCG
+
CCCCCFCCCCBCGGGGGGGGGGGHHHHGGGDFHH322AAA5DGHBGC1A1E1A3D555AA5BB5B3A11>E0EE11>
@M02034:409:000000000-BFKT7:1:1102:19500:7228 1:N:0:27
AAAGTCGAGGTGCCTAAAGTGGCAACCCAGACTCAGAATGAGGTTGGTGGTGTAGAGCTTCCTGTAGCCGCATGGCGTTCGTACTTAAATATGGAACTAACCATTCCAATTTTCGCTGTCTCTTATACACATCTCCGAGCCCACGAGAC
+
BABBBFBBBBABGGGGGGGGGGGHHHHGGHHGHHGHFHHHDFFEGHGGFFGGGHG5FHHHHHHHHFGEGEGEFGHHGEGEEFGHGHHEHHHHFF3@EGHHHHHHHHHHBFGHHHGGGGGHHHHHHHDHHHHFHHHHDCGFGGGGGGFDF
@M02034:409:000000000-BFKT7:1:1102:5094:7234 1:N:0:27
AAACTCGAGGTGCCTAAAGTGGCAACCCAGACTCTGCCGCCGGTTGGTGGTGTAGAGCTTCCTGTAGCCGCATGGCGTTCGTACTTAAATATGGAACTAACCATTCCAATTTTCGCTGTCTCTTATACACATCTCCGAGCCCACGAGACA
+
1>AAAFAAADAAGGGDGGGGGGGBGHHEGHHGG1AAF1EE/EEGG?EAFFEFHFG2FBEGFBGHGHHGHGE/EEHFGGGEEECFEHGFHHBGHG>GFHGHHHGGHHHFHFGHHDGGGGAFGFGHFGGGBGFFEHFFC/@<CAGFC@@CC<
@M02034:409:000000000-BFKT7:1:1102:24630:7239 1:N:0:27
AAAGTCGAGGTGCCTAAAGTGGCAACCCAGACTGTGCAGGCGGTTGGTGGTGTAGAGCTTCCTGTAGCCGCATGGCGTTCGTACTTAAATATGGAACTAACCATTCCAATTTTCGCTGTCTCTTATACACATCTCCG
+
CCCCCFCCCCCBGGGGGGGGGGGHHHHGGHHGHHHFHHF2?FGEFCF1FE1F1BDBADGGBGFHFF55@E//BEH1E1>1>EFGHF4BGFE?4G3EFHGCGHHHG4EFHHGHHE</B<A2F3FG@DF2FGDG2F2DA
@M02034:409:000000000-BFKT7:1:1102:18962:7241 1:N:0:27
AAAGTCGAGGTGCCTAAAGTGGCAACCCAGACTCTGAGTCCGGTTGGTGGTGTAGAGCTTCCTGTAGCCGCATGGCGTTCGTACTTAAATATGGAACTAACCATTCCAATTTTCGCTGTCTCTTATACACATCTCCGAGCCCACGAGACA
+
BBCCCFCCCCAAGGGGFGGGGGGHHHHGGHHGHHHGHHHGHGGGFGGEFEEFGHHGFHGHHHHHHHHHHGGGGGHHGGGGGGHGHHGHFHHFHBG3GFF3GHHHHHGHHHHHGFGGGFGHHHHHHHFHFGFHHGFFDGGGDFHG//@?C<
@M02034:409:000000000-BFKT7:1:1102:23173:7243 1:N:0:27
AAAGTCGAGGTGCCTAAAGTGGCAACCCAGACTGCTTGTCCTGTTGGTGGTGTAGAGCTTCCTGTAGCCGCATGGCGTTCGTACTTAAATATGGAACTAACCATTCCAATTTTCGCTGTCTCTTATACACATCTCCGAGCCCACGAGACA
+
CCCBCFCCBBCCGGGGGGGGGGGHHHHGGHHGHHFHFHHBGGHHH3C2B2EFFDFDB5GGHHHHHFHFFEGEEEFAGEGFGGFEHHGD3GHHHG33GHHHF1DGHFHFGGHHHH@GGEEFHHHHHHGGHFFGCFDGDCGFCCGFGGGGGF
@M02034:409:000000000-BFKT7:1:1102:25937:7244 1:N:0:27
AAAGTCGAGGTGCCTAAAGTGGCAACCCAGACTACTCAGAAGGTTGGTGGTGTAGAGCTTCCTGTAGCCGCATGGCGTTCGTACTTACATAT
+
BBBBBFBA3A>AGGGGGGGGFGGHHHHEFHHGGCFHCEGG5GFHAB?EG?EF1BF5DFHHFHHGHDF5FAFFFGGFEE>FEEGGFDH33FFB
@M02034:409:000000000-BFKT7:1:1102:7423:7256 1:N:0:27
AAAGTCGAGGTGCCTAAAGTGGCAACCCAGACTACGCCTCCTGTTGGTGGTGTAGAGCTTCCTGTAGCCGCATGGCGTTCGTACTTAAATATGGAACTAACCATTCCAATTTTCGCTGTCTCTTATACACATCTCCGAGCCCACGAGACA
+
CCCCCFCBBBCBGGGGGGGGGGGHHHHGGHHGHHHGGGHGHHHHHHGEGGEFGGFDGFHHHHHHGHHHHGGGEGHHGEGGGGHHHHHFGHHHHHGHHHHGHHGHHHHHFGHHHHGGGGGHHHHHGHHHGGHHGHHHGCF?GGHGGGGGGC
@M02034:409:000000000-BFKT7:1:1102:26806:7259 1:N:0:27
AAAGTCGAGGTGCCTAAAGTGGCAACCCAGACTGGGGTGGGGGTTGGTGGTGTAGAGCTTCCTGTAGCCGCATGGCGTTCGTACTTAAATATGGAACTAACCATTCCAATTTTCGCTGTCTCTTATACACATCTCCGAGCCCACGAGACA
+
ABBBAFAAAA>AGGGGGGGGGGGHHHHGGHHGHHHGGGGFGGGGG?EGGGEFH3F3FGFGHFHGHHFGHGGEFEGGGEGGEE2GHHHFFHGFFBDGGHHHHGHHHGHDDGHHHF/EDCEHHHHGDGGFFFHHH1F1CAD>@FCFGGGFGC
@M02034:409:000000000-BFKT7:1:1102:14909:7273 1:N:0:27
AAAGTCGAGGTGCCTAAAGTGGCAACCCAGACTGTTACTAATGTTGGTGGTGTAGAGCTTCCTGTAGCCGCATGGCGTTCGTACTTAAATATGGAACTAACCATTCCAATTTTCGCTGTCTCTTATACACATCTCCGAGCCCACGAGACA
+
CBCCCFCCCCABGGGGGGGGGGGHHHHGGHHGHHHHHHHHHHHHHHHFGGGFHFGEFHHHHHHGHHHFHEGEEGHHGGGGGGHHHHGGHHHHHHGHHHGGHHHHHHGGFGHHHHGGGGGGHGHHHHHHGHFHFHHHE@G/CGHGGCGGGF
@M02034:409:000000000-BFKT7:1:1102:5795:7288 1:N:0:27
AAAGTCGAGGTGCCTAAAGTGGCAACCCAGACTAATAAGAAGGTTGGTGGTGTAGAGCTTCCTGTAGCCGCATGGAGTTCGTACTTAAATATGGAACTAACCATTCCAATTTTCGCTGTCTCTTATACACATCTCCGAGCCCACGAGAC
+
AAAAAFAADD>AG1BGF1FAGGFHC0B0AFHGFFGHHHHEGFGBFHGEFAEFFABAFFGHHBGGGFHE1BAEEFH1BBFFF/GFGHF1GGHFGFGFGHHGB>1@BGFDHHHHGFECEEEBDDGHFF2GFFFFBGF<C@CCGGHGG<<?<
@M02034:409:000000000-BFKT7:1:1102:17160:7289 1:N:0:27
AAAGTCGAGGTGCCTAAAGTGGCAACCCAGACTTATCAGACGGTTGGTGGTGTAGAGCTTCCTGTAGCCGCATGGCGTTCGTACTTAAATATGGAACTAACCATTCCAATTTTCGCTGTCTCTTATACACATCTCCGAGCCCACGAGAC
+
ABBBBFBBBBBBGGGGGGGEDGGHHHHGGHHGHHHHHHHHHGGGGGGEFGEFGFGFGHHHHHHHGBEFGEG?EGHHGEGGGGHHHHGBGHHHHFFFGGHGHHHHHHHHEGHHHGGGGGEGFHHHDGHHGCGHHHHFE?C?CGHGG/@DD
@M02034:409:000000000-BFKT7:1:1102:11245:7302 1:N:0:27
AAAGTCGAGGTGCCTAAAGTGGCAACCCAGACTTGGAAGACTGTTGGTGGTGTAGAGCTTCCTGTAGCCGCATGGCGTTCGTACTTAAATATGGAACTAACCATTCCAATTTTCGCTGTCTCTTATACACATCTCCGAGCCCACGAGACA
+
BBBBBFBBDBABGGGGGGGGGGGHHHHGGHHGHHHHHHHHHHHHHHHEGGGFHFGAGHHHFHHHGHHHHGGGGGHHGFGGGEGHHHHFGHHHHHHHGHHHHHHHHHHFHHHHHHFGGGEHHHHHHHHFHHHHHHHGFCGGGGHGGGFGGC
@M02034:409:000000000-BFKT7:1:1102:10566:7305 1:N:0:27
AAAGTCGAGGTGCCTAAAGTGGCAACCCAGACTTCGACTCCTGTTGGTGGTGTAGAGCTTCCTGTAGCCGCATGGCGTTCGTACTTAAATATGGAACTAACCATTCCAATTTTCGCTGTCTCTTATACACATCTCCG
+
CCCCCFCCCCABGGGGGGGGGGGGHHHGGHHGHFGGFGFEHHHHHHGGFGEFF3D5D5BFBFHHGFDA3EE0EEF1E?EGF12BFEG33FGDGE33FFHG303B3?G4DD3HE4//EA?F?FFF3?33GFB2FGH2C
@M02034:409:000000000-BFKT7:1:1102:6989:7323 1:N:0:27
AAAGTCGAGGTGCCTAAAGTGGCAACCCAGACTTATAATAAGGTTGGTGGTGTTGA
+
BBBBBFBBBBAAGGGGGGGGGGGHHHHGGHHGHGBGD5F5D5GGBG?2AAEA11B5
@M02034:409:000000000-BFKT7:1:1102:11913:7325 1:N:0:27
AAAGTCGAGGTGCCTAAAGTGGCAACCCAGACTAATTATAAGGTTGGTGGTGTAGAGCTTCCTGTAGCCGCATGGCGTTCGTACTTAAATATGGAACTAACCATTCCAATTTTCGCTGTCTCTTATACACATCTCCGAGCCCACGAGAC
+
CCCCCFCBCCCCGGGGGGGGGGGHHHHGGHHFHDDFFDFB5EFGFHEAA2ECF3D5BAFF5FGHGDG5EEG0EEG1E?>FEEEFGGH3FGHFFG33FGHHB13BG4G44F3HF4/AE//??EGF4B44B22BF?D2C<>DGGC/CGGED
@M02034:409:000000000-BFKT7:1:1102:22066:7337 1:N:0:27
AAAGTCGAGGTGCCTAAAGTGGCAACCCAGACTAAGAGTCAGGTTGGTGGTGTTGAGCTTCCTGTAGCCGCATGGCGTTCGTACTTAAATATGGAACTAACCATTCCAATTTTCGCTGTCTCTTATACACATCTCCGAGCCCACGAGAC
+
CCBCCFBCCCCCGGGGGGGGGGGHHHHGGHHGHHDFAFGBFHC5BGAAA2EA11B533ABAFGGG5A53BE0EEC1>1>FE>21FGHB3BGBB@33BBFF303BB4F4BFDHF4<EE<?E4FFE33DBFBG2FFHDD?DG/FFFCACAA
@M02034:409:000000000-BFKT7:1:1102:16717:7343 1:N:0:27
AAAGTCGAGGTGCCTAAAGTGGCAACCCAGACTTTTGCGTCGGTTGGTGGTGTTG
+
?AAAABAADDAACBFGGFGAFGCFFAG00AA0C21AA1AAA/AEGEGEC?EEG/B
@M02034:409:000000000-BFKT7:1:1102:11609:7344 1:N:0:27
AAAGTCGAGGTGCCTAAAGTGGCAACCCAGACTAGGTCTGAGGTTGGTGGTGTAGAGCTTCCTGTAGCCGCATGGCGTTCGTACTTAAATATGGAACTAACCATTCCAATTTTCGCTGTCTCTTATACACATCTCCGAGCCCACGAGAC
+
BBCCCFCCCCBBGGGGGGGGGGGHHHHGGHHGHHHHHHHHHHGGHHGEFEFFGGGDGFHHHHHHHHHGHFF>EFHHGFGGEGHHHHHBFHHHHHGGHHHHHHHHHHHHFGHHHHEGGGEFHHHHFHBDGFDHFHHFDCGGFGHGGGGGG
@M02034:409:000000000-BFKT7:1:1102:11535:7348 1:N:0:27
AAAGTCGAGGTGCCTAAAGTGGCAACCCAGACTAAGAATAATGTTGGTGGTGTAGAGCTTCCTGTAGCCGCATGGCGTTCGTACTTAAATATGGAACTAACCATTCCAATTTTCGCTGTCTCTTATACACATCTCCGAGCCCACGAGAC
+
BBBBBFBADBABGGGGGGGGGGGHHHHGGHHGHHHHHGGGHGHHHHHFFGGGFHGEHHHHHHHHHHHHHGGEFGHHGGGGGGGHHHHGHHHHHHHHGHHGHHHHHHHHHGHHHEEGGGGHHGHHHHHHHHFHHHHHGGGCGFHGGCD?D
@M02034:409:000000000-BFKT7:1:1102:24112:7354 1:N:0:27
AAAGTCGAGGTGCCTAAAGTGGCAACCCAGACTAATAATCAGGTTGGTGGTGTAGAGCTTCCTGTAGCCGCATGGCGTTCGTACTTAAATATGGAACTAACCATTCAATTTTCGCTGTCTCTTATACACATCTCCGAGCCCACGAGACAG
+
ABBBBFBAADAAGGGGGGGGGGGCFGGEFHFGHHHHCGHFHHHHHHGEFEFFH3FBGFGGHBGFGGHGHGGCEFHFEEEFF?B1FGFBGHBHHHBFGHHHFEGHGHH4FGFHHGDGGEHHHHHHHFFHFEHHHHHGFGGGGHFGG?EDHH
@M02034:409:000000000-BFKT7:1:1102:7281:7357 1:N:0:27
AAAGTCGAGGTGCCTAAAGTGGCAACCCAGACTAATAATAATGTTGGTGGTGTAGAGCTTCCTGTAGCCGCATGGCGTTCGTACTTAAATATGGAACTAACCATTCCAATTTTCGCTGTCTCTTATACACATCTCCGAGCCCACGAGAC
+
CCBBCFCCCCABGGGGGGGGGGGHHHHGGHHGHFGHHHHFHHHHHHHEFGEGHHGFGHHHHHHHGHHHHGGGFGHHGEFGGGHHHHHHHHHGHHHHHHHGHHGHHHHHHGHHHGGGGGGHHGHHHHFFEGGHHHHFFCGGGGHGG@CDG
@M02034:409:000000000-BFKT7:1:1102:16706:7358 1:N:0:27
AAAGTCGAGGTGCCTAAAGTGGCAACCCAGACTGTTGCGTCGGTTGGTGGTGTAGAGCTTCCTGTAGCCGCATGGCGTTCGTACTTAAATATGGAACTAACCATTCCAATTTTCGCTGTCTCTTATACACATCTCCGAGCCCACGAGACA
+
BBBBBFBBBBAAFFGGGGGGGFGHHHHGGHHGHHHHHHGGGGGGEEEEFFEFGFGBFFFHHHHHHHHHHGF/EEHGFEFFF>GHHHHEEHFHHGG3GGGHHHHHHHHGHHHHHFCGGGFFHGHHGGHHH2GHGHFFD/DGGFFGGGGDDB
@M02034:409:000000000-BFKT7:1:1102:15655:7371 1:N:0:27
AAAGTCGAGGTGCCTAAAGTGGCAACCCAGACTGAGAAGAAGGTTGGTGGTGTAGAGCTTCCTGTAGCCGCATGGCGTTCGTACTTAAATATGGAACTAACCATTCCAATTTTCGCTGTCTCTTATACACATCTCCGAGCCCACGAGACA
+
CCCCCFCBCBABGGGGGGGGGGGHHHHGGHHGHH3GHFF333FGGFFFGGGFGBGFEHHHHFHHHGHHGGGGEGHHGEGFGFGHHHHGDGGHHHHHFGGHHHHHHHHFHGHHGHGGGCGHHHHHHHDFDGGHHHHHF@CCCFHGG@DDGC
@M02034:409:000000000-BFKT7:1:1102:7202:7372 1:N:0:27
AAAGTCGAGGTGCCTAAAGTGGCAACCCAGACTCAGTGTAAGGTTGGTGGTGTAGAGCTTCCTGTAGCCGCATGGCGTTCGTACTTAAATATGGAACTAACCATTCCAATTTTCGCTGTCTCTATACACATCTCCGAGCCCACGAGACAG
+
CCCCCFCCCCBCGGGGGGGGGGGHHHHGGHHGHFHHDGHHHHHHHHGGFGGGHHHFFHHHHHHHHHHHHGCEEGHHGFGGGGHHHHHHHHHGHHGHGHGHHHGHHHHHHHHHHHGGGGGGHHHBG4B4F?G?33BA/<<CGCFDGCGA0?
@M02034:409:000000000-BFKT7:1:1102:21707:7375 1:N:0:27
AAAGTCGAGGTGCCTAAAGTGGCAACCCAGACTTGTCCTACTGTTGGTGGTGTAGAGCTTCCTGTAGCCGCATGGCGTTCGTACTTAAATATGGAACTAACCATTCCAATTTTCGCTGTCTCTTATACACATCTCCGAGCCCACGAGACA
+
BBBBBFABBAAAGGGGGGGGFGGHHHHGGHHGHGFHGHHHHHHGHGHEFGFFHHHHHHHHHHHHHHHHHGGFGGHHGFGGGGHHHHGGHHHHHHHGGHFHHHFHHHGHHHHHHGGGGGGHGGHHGHGHFHHHHHGDF@/@DGEEGGCGC?
@M02034:409:000000000-BFKT7:1:1102:11820:7377 1:N:0:27
AAAGTCGAGGTGCCTAAAGTGGCAACCCAGACTGAGTATGTTGTTGGTGGTGTTGTGCTTCCTGTAGCCGCATGGCGTTCGTACTTAAATATGGAACTAACCATTCCAATTTTCGCTGTCTCTTATACACATCCCGAGCCCACGAGACAG
+
AABBBFBBDBABFGGGGGGGGFFFFGHFGCCGBGBGHHHFEGGHHHEEE?EFG1B2A5ADFFHFBGBDGAE0BEG1E1EFE>2BGHH3FFGHFB33B3FGB0BBGGH4BB3FF4/<?/<B4BF?4?33B222B2?E?B/CFEEGF?DDHF
@M02034:409:000000000-BFKT7:1:1102:7787:7386 1:N:0:27
AAAGTCGAGGTGCCTAAAGTGGCAACCCAGACTCATAATAATGTTGGTGGTGTAGAGCTTCCTGTAGCCGCATGGCGTTCGTACTTAAATATGGAACTAACCATTCCAATTTTCGCTGTCTCTTATACACATCTCCGAGCCCACGAGACA
+
BBBBBFBBBBABGGGGCGGGGGGHHHHGGHHGHHHHHBGEHGGGHHHGGGFFFGFEGHGHHHHHHHHHHGGGGGHHGGGGGGHHHHHHHHGHGBEGBGGCFHFGHHHHDFGHHGGGGGEEHFHHGGFFFGHHGHHGGGCCGGGEGGGGGB
@M02034:409:000000000-BFKT7:1:1102:21717:7390 1:N:0:27
AAAGTCGAGGTGCCTAAAGTGGCAACCCAGACTTGTCCTACTGTTGGTGGTGTAGAGCTTCCTGTAGCCGCATGGCGTTCGTACTTAAATATGGAACTAACCATTCCAATTTTCGCTGTCTCTTATACACATCTCCGAGCCCACGAGAC
+
CCCCBFCBCCBAGGGGCGGGGGGHHGHGGHHGHHHHHHHHHHHGHHHGFGFGHHHGGHHHHHHHFBFFFEEEFGHHGEGGFGHHHHHFHHHHHF3EGGFCGHFHHHHHGHHHHHGGGGGFHHHHGHFGFGHBCGGGE<D<DGGGC/@ED
@M02034:409:000000000-BFKT7:1:1102:21699:7392 1:N:0:27
AAAGTCGAGGTGCCTAAAGTGGCAACCCAGACTTGTCCTACTGTTGGTGGTGTAGAGCTTCCTGTAGCCGCATGGCGTTCGTACTTAAATATGGAACTAACCATTCCAATTTTCGCTGTCTCTTATACACATCTCCGAGCCCACGAGACA
+
CCCCCFCCDDBCGGGGGGGGGGGGHHHGGHHGGHHHHHHHHHHHHHHGGGEFHHHGHFHHHHHGHHHHHGGGGGHHGGGGGGHHHHHGFHGHHHHHHHHGHHHHHHHGHHHHHGGGGGGHHHHHHHGHGFFHHHHHGFGDGFEGGGGGGC
@M02034:409:000000000-BFKT7:1:1102:23012:7397 1:N:0:27
AAAGTCGAGGTGCCTAAAGTGGCAACCCAGACTACTAAGCATGTTGGTGGTGTAGAGCTTCCTGTAGCCGCATGGCGTTCGTACTTAAATATGGAACTAACCATTCCAATTTTCGCTGTCTCTTATACACATCTCCGAGCCCACGAGAC
+
BBBBAFBBBBBBGGGGGGGGGGFGHHHGGGHGHHGB5DF355BBFGHGG?FFGHH5FGHHGHHHHHHHHGGEEEHGGEGGGGGHHHHHGHGHHHGGFHHHHHFHHHGHHHHHHFEGG?GFHHHGGHHGHHGHHGFHG?/</FHGCGG/A
@M02034:409:000000000-BFKT7:1:1102:24485:7397 1:N:0:27
AAAGTCGAGGTGCCTAAAGTGGCAACCCAGACTAGTAGGCCGGTTGGTGGTGTAGAGCTTCCTGTAGCCGCATGGCGTTCGTACTTAAATATGGAACTAACCATTCCAATTTTCGCTGTCTCTTATACACATCTCCGAGCCCACGAGAC
+
CCCCCFCCCCCCGGGGGGGGGGGHHHHGGHHGHHHHHHHHHGGGFGGGGGGFHHHGHFHHHGHHHHHHHGGGFGHHGGGGGGHHHHHHHHHHHHHHHHHGFHHHHHHHGHHHHHGGGGGHHHHHHHHGDGHHHHHHG?GGGGHGGGGGG
@M02034:409:000000000-BFKT7:1:1102:18398:7406 1:N:0:27
AAAGTCGAGGTGCCTAAAGTGGCAACCCAGACTGGGGTGGGGGTTGGTGGTGTAGAGCTTCCTGTAGCCGCATGGCGTTCGTACTTAAATATGGAACTAACCATTCCAATTTTCGCTGTCTCTTATACACATCCCGAGCCCACGAGACAG
+
BBBBBFBBBBBBGGGGGGGGGFGHFHHGGHHGHHHHGGFGFGGGGGGGGFFFGEFBFGHHHHHGHFHHFEEEEGHFE?EFFEGHHHHFGHGHHGGBGHHHHGHHFHHHFGHHHGGGGGGHGHHHFFGDGFHHHHHGDGGGFHEGGGGGHH
@M02034:409:000000000-BFKT7:1:1102:25523:7409 1:N:0:27
AAAGTCGAGGTGCCTAAAGTGGCAACCCAGACTCAGCATCAGGTTGCTGGTGTAGAGCTTGCTGTGGCCGCATGGCGTTCGTAC
+
CCCCCFCCBCCCGGGGGGGGGGGHHHHGGHHGHBFGCAGGF3BGAGH353BBA3D555BB3AA5D3B11AE0EE?1>1>?>12?
@M02034:409:000000000-BFKT7:1:1102:25595:7413 1:N:0:27
AAAGTCGAGGTGCCTAAAGTGGCAACCCAGACTGGGTCGGGGGTTGGTGGTGTAGAGCTTCCTGTAGCCGCATGGCGTTCGTACTTAAATATGGAACTAACATTCCAATTTTCGCTGTCTCTTATACACATCTCCGAGCCCACGAGACAG
+
BBBBBFBABBBBGGGGGGGGFGGHGHHGGHHGHGGGBGFGGGGGGGGAF?EFFBFBBDGHFHHHHFHFGFGEEEHCEEGFFEFHHGG?GDHHHG2BFHHH22FGHGF>?GHHHGGDGAGHHHHHHGFHHFGHHHHG@DCC<GGGGGGGHH
@M02034:409:000000000-BFKT7:1:1102:27238:7416 1:N:0:27
AAAGTCGAGGTGCCTAAAGTGGCAACCCAGACTAAGAAGGATGTTGGTGGTGTAGAGCTTCCTGTAGCCGCATGGCGTTCGTACTTAAATATGGAACTAACCATTCCAATTTTCGCTGTCTCTTATACACATCTCCGAGCCCACGAGACA
+
AABBAFCBBBABGGGGGGGGFGGGHHHGGHHGHHHHGHHHBGHGGGHFFGFGHGF5DBGHFHHHGFGBFEE>EGH1EEEFFGHHHHHHHHHHHH3BFGFFFAFGHGGDHGHHHHGFGGGGHHHHHHGHFGHHHGFDCBD/BCHGGCCDDC
@M02034:409:000000000-BFKT7:1:1102:23735:7423 1:N:0:27
AAAGTCGAGGTGCCTAAAGTGGCAACCCAGACTGGGAAGACGGTTGGTGGTGTAGAGCTTCCTGTAGCCGCATGGCGTTCGTACTTAAATATGGAACTAACCATTCCAATTTTCGCTGTCTCTTATACACATCTCCGAGCCCACGAGAC
+
BABBBFBBBDB4BGFGGFFGGGGHHHHGGGDGFF2AFFEFHGGGG2ABEEEFADF5ADEGDFGGFDFEFFE@EEBEEEFFDEHHGHHGEFG@4FDBGEGFFFBBGBFDHGDHFDGGGA/FGFHH3B3FHHHBGHGBE/>B/C<CCCCAF
@M02034:409:000000000-BFKT7:1:1102:23722:7436 1:N:0:27
AAAGTCGAGGTGCCTAAAGTGGCAACCCAGACTGGGAAGACGGTTGGTGGTGTAGAGCTTCCTGTAGCCGCATGGCGTTCGTACTTAAATATGGAACTAACCATTCCAATTTTCGCTGTCTCTTATACACATCTCCGAGCCCAC
+
ABAAAFBADD2>4FGFFFFB5DFFHHHCFEAFFFHCFG2FHFE2FEEEGGDF13D555FBGFH55BDBGDE0EEEHEE/FFFHGHFHF3FF4FBGB3BDF3?FGG444BGHHHH@?//?F2GHHHHDG2B1FGG1@AB//<?GF
@M02034:409:000000000-BFKT7:1:1102:5319:7436 1:N:0:27
AAAGTCGAGGTGCCTAAAGTGGCAACCCAGACTGATCAGAAGGTTGGTGGTGTAGAGCTTCCTGTAGCCGCATGGCGTTCGTACTTAAATATGGAACTAACCATTCCAATTTTCGCTGTCTCTTATACACATCTCCGAGCCCACGAGACA
+
BBBBBFBBDDBBGGGGGGGGGGGEGHHGGHHGHHHHHHHHHGHHGHGEFFGGHBGFGHHHHHHHHFHGHFF0EEHFFGGFGGGHHHF3BFGEGFB3BFFFBFFFFBGGGFGHHBEFGGGHHFGHFFB3?FGHGHHDDCCCGF/FC/C?A?
@M02034:409:000000000-BFKT7:1:1102:22373:7440 1:N:0:27
AAAGTCGAGGTGCCTAAAGTGGCAACCCAGACTGCTACTGCTGTTGGTGGTGTAGAGCTTCCTGTAGCCGCATGGCGTTCGTACTTAAATATGGAACTAACCATTCCAATTTTCGCTGTCTCTTATACACATCTCCGAGCCCACGAGACA
+
CCCCCFCCCCBCGGGGGGGGGGGHHHHGGHHGHHHHHHHHHHHHHHHFGGEFGGGFGFHHHHHHHHHHHGGEGEHGEEFFGGHHHHGFGHHHHHFHHHHHFFHHHHHHGHHHHHGGGGGHHHHHHHHHFGGHHHFHF?CBGGHGGGGGGG
@M02034:409:000000000-BFKT7:1:1102:12577:7441 1:N:0:27
AAAGTCGAGGTGCCTAAAGTGGCAACCCAGACTGCTTTGGATGTTGGTGGTGTAGAGCTTCCTGTAGCCGCATGGCGTTCGTACTTAAATATGGAACTAACCATTCCAATTTTCGCTGTCTCTTATACACATCTCCGAGCCCACGAGAC
+
CCCCCFCCCCCCGGGGGGGGGGGHHHHGGHHGHHHHHHHHHHHHHHHFGGGGHGGDGHHHHHHHHHHHHGGEGGHGGGGGGGHHHHHHHHHHHHGGGHGHHHHHHHGFHHHHHFFGGGGGHGHHHHHHHHGHGHHHFGCCGGHGGCFEG
@M02034:409:000000000-BFKT7:1:1102:4388:7443 1:N:0:27
AAAGTCGAGGTGCCTAAAGTGGCAACCCAGACTGGGCCTGCGGTTGGTGGTGTAGAGCTTCCTGTAGCCGCATGGCGTTCGTACTTAAATATGGAACTAACCATTCCAATTTTCGCTGTCTCTTATACACATCTCCGAGCCCACGAGAC
+
BBBBBFBBBBBBFGGGGGGGGGGHHGHGGHHGHHHGHHGGHEGFFGGGGGEFGFGEHHHHHFHHHHHGHEE0EFHGEGGGGFFHGHHEGGFHHHHGFGHFHGHHHHGHHHHHHHGGGGFHHHHHGHFFBGGHGHFFDBG?FGHGGGGGG
@M02034:409:000000000-BFKT7:1:1102:23739:7443 1:N:0:27
AAAGTCGAGGTGCCTAAAGTGGCAACCCAGACTGGGAAGACGGTTGGTGGTGTAGAGCTTCCTGTAGCCGCATGGCGTTCGTACTTAAATATGGAACTAACCATTCCAATTTTCGCTGTCTCTTATACACATCTCCGAGCCCACGAGACA
+
BBBBBFBBBBBBGGGGEGGFGGGHHHHGGHHGHHHHHHGHHGGGFGGGGGGFGGGFGHHHHHHGHHHGHGGGGGHHGGGGGGHHHHFGFHHHHGHHHHHFHHHHFHHHHHHHHHGGGGGGHHHHFHHHHHHFGFGHGGGCDGHGGGGGGF
@M02034:409:000000000-BFKT7:1:1102:14049:7445 1:N:0:27
AAAGTCGAGGTGCCTAAAGTGGCAACCCAGACTGCGGGTCGGGTTGGTGGTGTAGAGCTTCCTGTAGCCGCATGGCGTTCGTACTTAAATATGGAACTAACCATTCCAATTTTCGCTGTCTCTTATACACATCTCCGAGCCCACGAGACA
+
CCCCCFCBBBBCGGGGGGGGGGGHHHHGGHGGHFHGGGGGGGGHFGGGGGEFHHGFGHHHHHHHHHHHHGGGEGHHGGGGGGFHHHHHFHHHHGHFGHFFHHHHHHHHFHHHHHGGGGGHHHHHHHHHGHGHHHHHGGGFGGHGGGGGGC
@M02034:409:000000000-BFKT7:1:1102:5342:7446 1:N:0:27
AAAGTCGAGGTGCCTAAAGTGGCAACCCAGACTGCTACGAAGGTTGGTGGTGTAGAGCTTCCTGTAGCCGCATGGCGTTCGTACTTAAATATGGAACTAACCATTCCAATTTTCGCTGTCTCTTATACACATCTCCGAGCCCACGAGACA
+
BBBBADAA>>AAGFGGGBGBGFFHHHHGGHHGHFB55AFEGGFGHHGGFGFE1FGEDHHHHGHHHHHHHGGEGGHHGEFGGGHHHHHGHHHHHFFFFHHFFFHHDGFHGHHHHHCGGGGGHHFGBGFFGFHBGHGF?B//DGFGG?CDDF
@M02034:409:000000000-BFKT7:1:1102:17967:7459 1:N:0:27
AAAGTCGAGGTGCCTAAAGTGGCAACCCAGACTG
+
CCDCCFCCDDCCGGGGGGGGGGGHHHHGGHH2GH
@M02034:409:000000000-BFKT7:1:1102:9055:7464 1:N:0:27
AAAGTCGAGGTGCCTAAAGTGGCAACCCAGACTAATAATATTGTTGGTGGTGTAGAGCTTCCTGTAGCCGCATGGCGTTCGTACTTAAATATGGAACTAACCATTCCAATTTTCGCTGTCTCTTATACACATCTCCGAGCCCACGAGACA
+
CCCDCFDCCDDCGGGGGGGGGGGHHHHGGHHGHHHHHHHHHHHHHHGGFGGGHFFFGHHHHHHHHHHGHGGGGGHHGFGGGGGHHHHHFHHHHHHGHHHHHHHGHHHHHGHHHHGGGGGHHGHHDHHHGHFHHHHFFFGGGGHGGGGFGC
@M02034:409:000000000-BFKT7:1:1102:10442:7482 1:N:0:27
AAAGTCGAGGTGCCTAAAGTGGCAACCCAGACTGGGGCTGGTGTTGGTC
+
BBBBBFBBBBBBGGGGGGGGGGGHHHHGGHHGHH2E22A22B2B2A115
@M02034:409:000000000-BFKT7:1:1102:9050:7484 1:N:0:27
AAAGTCGAGGTGCCTAAAGTGGCAACCCAGACTAATAATATTGTTGGTGGTGTAGAGCTTCCTGTAGCCGCATGGCGTTCGTACTTAAATATGGAACTAACCATTCCAATTTTCGCTGTCTCTTATACACATCTCCGAGCCCACGAGACA
+
BBBBBF3ABDABFGGGGGGFGGGGFHHGCGHGHHHHGHHHFHHHHGEEFEEFC3FDGFEGFGHGHGGHGGEAEEGHGEFGGGHHHGHE@GFHHFGHCFFGBGHGHHFFGGEBGH>EGGGGFHHHHHBFFFBC2F3FEC/BCFHG?DCGDC
@M02034:409:000000000-BFKT7:1:1102:15696:7487 1:N:0:27
AAAGTCGAGGTGCCTAAAGTGGCAACCCAGACTCCGCCTCCGGTTGGTGGTGTAGAGCTTCCTGTAGCCGCATGGCGTTCGTACTTAAATATGGAACTAACCATTCCAATTTTCGCTGTCTCTTATACACATCT
+
A?AAAFAAB>AAGGGGFGGGFGFHHHAFGGHGHFGGGDGGHGGG?EF1AEGGG3DDF5FG5GHHEGF5FEG/EE1FEA?FEGEHHHHHEFHGHFFBGHBC?FFBGDDFFFGHHBEFGDFHFDFGGFFFFGEG2F
@M02034:409:000000000-BFKT7:1:1102:13536:7490 1:N:0:27
AAAGTCGAGGTGCCTAAAGTGGCAACCCAGACTATTAAGGCGGTTGGTGGTGCAGAGCTTCCTGTAGCCGCATGGCGTTCGTACTTAAATATGGAACTAACCATTCCAATTTTCGCTGTCTCTTATACACATCTCCGAGC
+
A@AAADAB@DABGGGGFGGGGGGGHHGEEFGGHH55D5F33A2AAEE1AEEF3BD5ACFG5B@5@FGDEEE/E11?>?>11?BCGFGF3FFBEDF3GEBFEF3FHFFFGF?BGHDCG??BFGHFHHDB2FBFGHFBE//@
@M02034:409:000000000-BFKT7:1:1102:25528:7493 1:N:0:27
AAAGTCGAGGTGCCTAAAGTGGCAACCCATACTGGGTCGTATGTTGGTGGTGTAGAGCTTCCTGTAGCCGCGTGGCGTTCGTACTTAAATATGGGACTAACCATTCCAATTTTCGCTGTCTCTTATACACATCTC
+
AAAAAFAA1D>AEGFGGGGDGFGFEGFEG0ACAGFAGGGGHCGHH2ABFE/FG1D2F1BGH1DGAFGHFCE/>EGGGGEEGEGHHHHEHHDGFH0FGGGHB<GH1FGD>FGHFF/CEEEHD2FG1FGDGCFBGFH
@M02034:409:000000000-BFKT7:1:1102:18321:7493 1:N:0:27
AAAGTCGAGGTGCCTAAAGTGGCAACCCAGACTGATAAGAATGTTGGTGGTGTAGAGCTTCCTGTAGCCGCATGGCGTTCGTACTTAAATATGGAACTAACCATTCCAATTTTCGCTGTCTCTTATACACATCTCCGAGCCCACGAGACA
+
CDDDCFDBCDDDGGGGGGGGGGGHHHHGGHHGHC3FFDGHFFHHHHHGGGGGHHHBGHHHHHHHHHHHHGGGGGHHGGGGGGHHHHHHHHHHHHHHHHHHHHHHHHGHHGHHHHGGGGGHHHHHHHHHHHGHHHHHGCGGGGHGGGGGG?
@M02034:409:000000000-BFKT7:1:1102:18563:7495 1:N:0:27
AAAGTCGAGGTGCCTAAAGTGGCAACCCAGACTCGTTGTGGTGTTGGTGGTGTAGAGCTTCCTGTAGCCGCATGGCGTTCGTACTTAAATATGGAACTAACCATTCCAATTTTCGCTGTCTCTTATACACATCTCCGAGCCCACGAGAC
+
CCCCCFCCCCCCGGGGGGGGGGGHHHHGGHHGHHGHGHGGGHGHGHHGGGGGHGGDGHHHHHHHHHHHHGGEEGHHGFGGGGGHHHHGHHHHHHHHHHHHHHHHHFFHEGHHHHGGGGGGHHHHFHHHGHHHHHHHE@GDGGHGGGGGG
@M02034:409:000000000-BFKT7:1:1102:19997:7500 1:N:0:27
AAAGTCGAGGTGCCTAAAGTGGCAACCCAGACTGGGCAGGGGGTTGGTGGTGTAGAGCTTCCTGTAGCCGCATGGCGTTCGTACTTAAATATGGAACTAACCATTCCAATTTTCGCTGTCTCTTATACACATCTCCGAGCCCACGAGACA
+
BBCCCFCCCCBAGGGGGGGGGGGHHHHGGHHGHHHGHHGGGGGGGGGGFGEFHHHFHHHHHHHGGHHHHEGEGGHHEEGGEFHHHHHFFHHGHHHHHHGFHHHHHHHHHHHHHHGGGGDGHGHHHHHHFHEBHHGGECF@DFHGFGGGGC
@M02034:409:000000000-BFKT7:1:1102:24014:7501 1:N:0:27
AAAGTCGAGGTGCCTAAAGTGGCAACCCAGACTAAGGAGCCGGTTGGTGGTGTAGAGCTTCCTGTAGCCGCATGGCGTTCGTACTTAAATATGGAACTAACCATTCCAATTTTCGCTGTCTCTTATACACATCTCCGAGCCCACGAGACA
+
BACBAFCADDBCGGGGFGGGFGGHGHHGGHHGHHHHGHHHGGGAFEGEEEEGHHFFEFHHHHHHHHHGHFGFEGHHGGGGGGHHHHGHHHHHHHHGGGFFFHHGHFGGHHHHHHGFGGGHHHHHGHGGFGHHGHFGECG/@FHGGFCDGB
@M02034:409:000000000-BFKT7:1:1102:21295:7502 1:N:0:27
AAAGTCGAGGTGCCTAAAGTGGCAACCCAGACTAGTAAGCTTGTTGGTGGTGTAGAGCTTCCTGTAGCCGCATGGCGTTCGTACTTAAATATGGAACTAACCATTCCAATTTTCGCTGTCTCTTATACACATCTCCGAGCCCACGAGAC
+
BBBABFABBDBAGGGGGFGGGGFGFHHEFHHGHHFHHFHHHHFFGFEGG2ECAGFFGGFHFHHHHGHBGEEEEGHHGEFGGGCGGHGHEG4GH3B3CGGFHHHHHHHH4FGFGHGGGDFDFFFFFGGF4FD22FGH?</<BCGG?CFAE
@M02034:409:000000000-BFKT7:1:1102:19512:7503 1:N:0:27
AAAGTCGAGGTGCCTAAAGTGGCAACCCAGACTGGGCAGGGGGTTGGTGGTGTAGAGCTTCCTGTAGCCGCATGGCGTTCGTACTTAAATATGGAACTAACCATTCCAATTTTCGCTGTCTCTTATACACATCTCCGAGCCCACGAGACA
+
BBBBBFBB?AAA4GGGGGGGGFGFCFHEFHHGGHHGHHGGGGGGGEEBFEGGHFD@F5@FGFGFFGGBGEEEEEHFE1EFEFFFHFH3GHFHHF?3EG3FGHHGHHF?FGHHF2BDFDDHHHHHFGBFGFGHHGHGDCGCCGGGCGGCGC
@M02034:409:000000000-BFKT7:1:1102:6837:7507 1:N:0:27
AAAGTCGAGGTGCCTAAAGTGGCAACCCAGACTA
+
BBCCCFCCCCBCGGGGGGGGFGGHHHHGGHHGHF
@M02034:409:000000000-BFKT7:1:1102:13532:7508 1:N:0:27
AAAGTCGAGGTGCCTAAAGTGGCAACCCAGACTAGTAAGGAGGTTGGTGGTGTAGAGCTTCCTGTAGCCGCATGGCGTTCGTACTTAAATATGGTACTAACCATTCCAATTTTCGCTGTCTCTTATACACATCTCCG
+
CCCCCFCCCCCCGGGGGGGGGGGHHHHGGHGGH3AG555G3AEFFHG2A1E1A3D5A5BB5FFAB5D531E0EEF1>?>FEE2??BG33FGD@34@BFGG303B?4F44BBHG4/?E??FBFB??BBBGCDCFGG2C
@M02034:409:000000000-BFKT7:1:1102:4718:7508 1:N:0:27
AAAGTCGAGGTGCCTAAAGTGGCAACCCAGACTAAGAAGAAGGTTGGTGGTGTAG
+
AAAAADAA1DAAEFFGGGGGGBE0FGG0FHHGHHDB1FB10AFGEHEEF/BFA1F
@M02034:409:000000000-BFKT7:1:1102:25541:7509 1:N:0:27
AAAGTCGAGGTGCCTAAAGTGGCAACCCAGACTGGGTCGTATGTTGGTGGTGTAGAGCTTCCTGTAGCCGCATGG
+
CCCCBFBCCCCCGGGGGFGGGGGHHHHGGHHGHFHHAAA22FGHGHF1A1FFAFFD55BF5FFGHDEDAEGEEEA
@M02034:409:000000000-BFKT7:1:1102:24634:7514 1:N:0:27
AAAGTCGAGGTGCCTAAAGTGGCAACCCAGACTACGCGGCCTGTTGGTGGTGTAGAGCTTCCTGTAGCCGCATGGCGTTCGTACTTAAATATGGAACTAACCATTCCAATTTTCGCTGTCTCTTATACACATCTCCGAGCCCACGAGAC
+
CCCCCFCCDBCCGGGGGGGGGGGHHHHGGHHGGHHGGGGGFEGHHHHEFEEGHEG5FHHHGHHHHHHHHEGEEGHHGGGGGEHFFHHFGHHHHHEGFHHHHHGGHGHFGGHHHHGGGGGHHHHHDGHFDGHHHHGGDCCGGGHGGGGGG
@M02034:409:000000000-BFKT7:1:1102:23521:7514 1:N:0:27
AAAGTCGAGGTGCCTAAAGTGGCAACCCAGACTGCTAATAAGGTTGGTGGTGTAGAGCTTCCTGTAGCCGCATGGCGTTCGTACTTAAATATGGAACTAACCATTCCAATTTTCGCTGTCTCTTATACACATCTCCGAGCCCACGAGACA
+
CCCCCFCCCCAAGGGGGGGGGGGHHHHGGFHGHHHHHHHHHHHHHHGEFFGFHFGDFGHHHGHHHHHHGGGFGGHGGGGFFGHHHHHFGHGHHHFFHHHHHHGHHHHHHHHHHHGGGGEHHHHHHHFHFGHHHHHHDCGBFGHGGGGGGG
@M02034:409:000000000-BFKT7:1:1102:26903:7514 1:N:0:27
AAAGTCGAGGTGCCTAAAGTGGCAACCCAGACTGTGTCTGGGGTTGGTGGTGTAGAGCTTCCTGTAGCCGCATGGCGTTCGTACTTAAATATGGAACTAACCATTCCAATTTTCGCTGTCTCTTATACACATCTCCGAGCCCACGAGAC
+
BBBBBFBADBABGGGGGGGGGGGHHHHGGHHGHHHHHHHHHHGFGGGGGGGGHHGFGHHHHHHHGFGFFEF@FGHHEEGFGGGHHHHFFGFHHGGGFHHGHHFHHHHHHHHHHGGGGGGGHHHHGHHHFHHHHHFFGCC?DGHGGDGEG
@M02034:409:000000000-BFKT7:1:1102:10465:7518 1:N:0:27
AAAGTCGAGGTGCCTAAAGTGGCAACCCAGACTACTAATTCGGTTGGTGGTGTAGAGCTTCCTGTAGCCGCATGGCGTTCGTACTTAAATATGGAACTAACCATTCCAATTTTCGCTGTCTCTTATACACATCTCCGAGCCCACGAGACA
+
BBBBBFBB@BABGGGFGGGGGBFGHHHGGHHGHGHHHHHHHFFGFCGFGDEFH3FBFHHHHHHFGHHHHGGEEGHHGEGGGFHHHHHGDGHHHEDGGFGHHHHGHHHGHHHHHHGGGGGHHHHHHFHHHHHFHHHEE?FGGGHGG@CFGB
@M02034:409:000000000-BFKT7:1:1102:23566:7520 1:N:0:27
AAAGTCGAGGTGCCTAAAGTGGCAACCCAGACTGAGCATGCGGTTGGTGGTGTAGAGCTTCCTGTAGCCGCATGGCGTTCGTACTTAAATATGGAACTAACCATTCCAATTTTCGCTGTCTCTTATACACATCTCCGAGCCCACGAGACA
+
BBCCAFBCCCBCGGGGGGGGGGGHGHHGGHHGHHHHHHHHHGGGGGGEFGFGGFFDFGHHHHHHHHHHHGGEEGHHEEGGGGHHHHHHHHHHHHHHEGHHHHHHHHHHEGHHHHGGGGGHHGHHFHGHGHFHHHGGDCGGGGHGGGGGF<
@M02034:409:000000000-BFKT7:1:1102:19318:7523 1:N:0:27
AAAGTCGAGGTGCCTAAAGTGGCAACCCAGACTTCGCCGCGGGTTGGTGGTGTAGAGCTTCCTGTAGCCGCATGGCGTTCGTACTTAAATATGGAACTA
+
CBCCCFCCCCCCGGGGGGGGGGGHHHHGGHHGHGBA2EEEECGGE@0B?1FE?3B3B4@B3GFFBB@4B>E/?EF0/>EE<E??FGH3BGHEDD22B?F
@M02034:409:000000000-BFKT7:1:1102:10354:7524 1:N:0:27
AAAGTCGAGGTGCCTAAAGTGGCAACCCAGACTAAGAAGGAGGTTGGTGGTGTAGAGCTTCCTGTAGCCGCATGGCGTTCGTACTTAAATATGGAACTAACCATTCCAATTTTCGCTGTCTCTTATACACATCTCCGAGCCCACGAGACA
+
CCCCCFCCCCCCGGGGGGGGGGGHHHHGGHHGHHHHHHHHHHGGHHGGGGGGHHGDGHHHHHHHHHHFHFGEEGHHFEGGFGHHHHHHHHHHHGGHHHHHHHGGHHHHHGHHHGGGGGGHHHHHGHHGFHFHHHHFFGGGGGHGGFCEGC
@M02034:409:000000000-BFKT7:1:1102:25367:7530 1:N:0:27
AAAGTCGAGGTGCCTAAAGTGGCAACCCAGACTGAGCCGGGGGTTGGTGGTGTAGAGCTTCCTGTAGCCGCATGGCGTTCGTACTTAAATATGGAACTAACCATTCCAATTTTCGCTGTCTCTTATACACATCTCCGAGCCCCGAGACAG
+
BBBBBFBBBBBBGGGECGGGGGGHHHHGGHHGHFHB3GFGGCGEEEG>?>EF?BF@B4FF3GHHH4GEGEGEEEG0E/EAE<FGFGE?FBF2?2B2FGGH2B2FGFHHHGHHHGCGGDEHHHHHFF11?FGFGHGHD-?D?EGFCGGGHH
@M02034:409:000000000-BFKT7:1:1102:9752:7530 1:N:0:27
AAAGTCGAGGTGCCTAAAGTGGCAACCCAGACTAATTCGATGGTTGGTGGTGTAGAGCTTCCTGTAGCCGCATGGCGTTCGTACTTAAATATGGAACTAACCATTCCAATTTTCGCTGTCTCTTATACACATCTCCGAGCCCACGAGACA
+
CCCCCFBCCCCCGGGFGGGGGGGHHHHGGHHGH3EGHHGEFHGHHGGGFAGEGFF5ADGHHHHHHFHFHGG>EEHGGEGGGFFHHHHFFGHGHF3FFFGHFFFGHHHDDFGHHG/EGFFHHHHHFDFHHFHGHGFEGDGGGGEGC?DAD?
@M02034:409:000000000-BFKT7:1:1102:7932:7535 1:N:0:27
AAAGTCGAGGTGCCTAAAGTGGCAACCCAGACTGTGAATTCTGTTGGTGGTGTTGAGCTTCCTGTAGCCGCATGGCGTTCGTACTTAAATATGGAACTAACCATTCCAATTTTCGCTGTCTCTTATACACATCTCCGAGCCCACGA
+
CCCCCFCCCCCCGGGGGGGGGGGHHHHGGHGGHCFHHHHH5FGHDGEE22FEA1B5B3BFDGFHADA5EAE0EEG1E?E1EE2FFHH33@FFDE33BFHHB13BB?F4BDFHH4>?EEEHFFGG4???FCF2B?FDD/<BCFEA/<
@M02034:409:000000000-BFKT7:1:1102:13859:7538 1:N:0:27
AAAGTCGAGGTGCCTAAAGTGGCAACCCAGACTGGTCGGACGGTTGGTGGTGTAGAGCTTCCTGTAGCCGCATGGCGTTCGTACTTAAATATGGAACTAACCATTCCAATTTTCGCTGTCTCTTATACACATCTCCGAGCCCACGAGACA
+
BBBBBFBBDBBBGGGGGGGGGGGHGHHGGEHGHHGHHGGGFGGGGGGEGGFGHFHGHGHHHHHHHHHHHGGGGGGHGEEGGGHHHHHF?GHHHGHFHHGHHHEHHHGGGGHHHHGGGGGHHHHHGGGHHHGFHGHHGFGGGGHGF-C?E<
@M02034:409:000000000-BFKT7:1:1102:6541:7544 1:N:0:27
AAAGTCGAGGTGCCTAAAGTGGCAACCCAGACTCTGCCGGCGGTTGGTGGTGTAGAGCTTCCTGTAGCCGCATGGCGTTCGTACTTAAATATGGAACTAACCATTCCAATTTTCGCTGTCTCTTATACACA
+
BBBBBFAB?BABFFGGGGGGGGGHGHHD2FEGFHHHHHGGEEG0A0>>?E1F1@F334GH3FED34@4F1/EEFHFE/>?>?0E/FF33G4?FF3?FF1FGHGBGGF2FBFDGFB?D?/1@BGGDGDF11F
@M02034:409:000000000-BFKT7:1:1102:10648:7553 1:N:0:27
AAAGTCGAGGTGCCTAAAGTGGCAACCCAGACTCCTCAGTCGGTTGGTGGTGTTGTG
+
?>AAAFAA?AAAFGGG1GBB11AFFCGGGHAA1CEHH1FHGEE/EAAAFEAFA/B0A
@M02034:409:000000000-BFKT7:1:1102:8567:7556 1:N:0:27
AAAGTCGAGGTGCCTAAAGTGGCAACCCAGACTCCTTCTACGGTTGGTGGTGTAGAGCTTCCTGTAGCCGCATGGCGTTCGTACTTAAATATGGAACTAACCATTCCAATTTTCGCTGTCTCTTATACACATCTCCGAGCCCACGAGAC
+
BBBBBFBBBBBBGGGGGGGGGGGHHHHGGHGGHHFD5BGAFAEHGGGGGGGFHDGAGFHHHHHHHHHHHGGEEGHHGEEGGEFGHHHGFGGHHFFFFGHHHHHFHHFFGHFHHHGGGGGHHHHHGGHHGHHHHHHEFCGGGGHGG?CDF
@M02034:409:000000000-BFKT7:1:1102:17555:7561 1:N:0:27
AAAGTCGAGGTGCCTAAAGTGGCAACCCAGACTCCGCCTCGTGTTGGTGGTGTAGAGCTTCCTGTAGCCGCATGGCGTTCGTACTTAAATATGGAACTAACCATTCCAATTTTCGCTGTCTCTTATACACATCTCC
+
AACCADABBCCBGGGGGGGGGGGHHGHGGHHGFFHCEGGGGHHHHHEEFGGGHHHFHHHHHHHHHHHGHCG>EEFCEBEFGGFFFHFHFHHHH3@BFHHFHE3FFGHE4BGHHHCGGAEFGHGBGHFHFHHHFGHH
@M02034:409:000000000-BFKT7:1:1102:17571:7574 1:N:0:27
AAAGTCGAGGTGCCTAAAGTGGCAACCCAGACTCCGCCTCGTGTTGGTGGTGTAGAGCTTCCTGTAGCCGCATGGCGTTCGTACTTAAATATGGAACTAACCATTCCAATTTTCGCTGTCTCTTATACACATCTCCGAGCCCACGAGAC
+
CCCCCFBCCCCCGGGGFGGGGGGHHHHGGHHGHCHGGGGFFHHHG2FECEG1AADA5BAFFHHHH5D5EEFEFDF1E>EFE>B?FFH@GEG@@33BBBFG303BF4B?4FFHH4EEFEEFDHHFDB3BGBGGHGHFD?DGGGHACFGGG
@M02034:409:000000000-BFKT7:1:1102:11465:7586 1:N:0:27
AAAGTCGAGGTGCCTAAAGTGGCAACCCAGACTCAGCCGCAGGTTGGTGGTGTAGAGCTTCCTGTAGCCGCATGGCGTTCGTACTTAAATATGGAACTAACCATTCCAATTTTCGCTGTCTCTTATACACATCTCCGAGCCCACGAGAC
+
BBBBBFBADDAAGGGGEFGGGGGFHHHGGHHGHHHGCHGECEGGGHGE1EEGE3D5DFGGFHHGHHHFHGFEEEFAEEEGGGHHHGH3@GHFH?3BGGHHGGHFGFF?DFGHHFEFGEEHHHHHBFB?GCG2FGHBACGGFFFEC@?CG
@M02034:409:000000000-BFKT7:1:1102:20334:7597 1:N:0:27
AAAGTCGAGGTGCCTAAAGTGGCAACCCAGACTACGCCTTTGGTTGGTGGTGTAGAGCTTCCTGTAGCCGCATGGCGTTCGTACTTAAATATGGAACTAACCATTCCAATTTTCGCTGTCTCTTATACACATCTCCGAGCCCACGAGAC
+
DDDDDFCCCDDDGGGGGGGGGGGHHHHGGHHGHHHGGGHEFBGHEGCEC1FC13D5ABFEFGGGFEF5AEF>EEG1>1>FEEFCGFH3DGH4@@33BBGG303BFEH?DFEHH4>EFEEGGFHD3BDFFB2BGGH@?@DGGFECDDGGG
@M02034:409:000000000-BFKT7:1:1102:20523:7599 1:N:0:27
AAAGTCGAGGTGCCTAAAGTGGCAACCCAGACTGTTTCGACGGTTGGTGGTGTAGAGCTTCCTGTAGCCGCATGGCGTTCGTACTTAAATATGGAACTAACCATTCCAATTTTCGCTGTCTCTTATACACATCTCCGAGCCCACGAGACA
+
CCCCCFCCCCBCGGGGGGGGGGGHHHHGGHHGHFHHGHGFGGGGGGGGFGGGHFG5FGHHHHHHHFGFGGGEFGHGGEGGGGHHHHH?GHHHHHHGHHHHHHHGHGGFGGHHHGGDGGGGHHHHFHHHHGGHHHHGGCG?GGHGGGCDGE
@M02034:409:000000000-BFKT7:1:1102:4505:7604 1:N:0:27
AAAGTCGAGGTGCCTAAAGTGGCAACCCAGACTGTGAAGCCGGTTGGTGGTGTAGAGCTTCCTGTAGCCGCATGGCGTTCGTACTTAAATATGGAACTAACCATTCCAATTTTCGCTGTCTCTTATACACATCTCCGAGCCCACGAGACA
+
BBBBBFA>DDABGGGGGFGFGFGHHHHFGGHGGHHHHHHGHEGEEGGEFEEFHGHFHFHHHHHHDGFGHEEEFGHHGGGGFEGHHHGFHFHHHGFHFHHGHHGHHHHGHHHHHFGFGGGHHHHHHHGHGGHHHHFHFCG??FGACC?DFF
@M02034:409:000000000-BFKT7:1:1102:23419:7608 1:N:0:27
AAAGTCGAGGTGCCTAAAGTGGCAACCCAGACTCCGACGCATGTTG
+
AAAAAFBB?DAAGGGGGGGGGGGGHHHDFH2C3A3A22E2AEAHGH
@M02034:409:000000000-BFKT7:1:1102:25733:7614 1:N:0:27
AAAGTCGAGGTGCCTAAAGTGGCAACCCAGACTGTT
+
AABB>DA>>D>AGGGGGF46FGGHHHHGGHHGH335
@M02034:409:000000000-BFKT7:1:1102:7088:7625 1:N:0:27
AAAGTCGAGGTGCCTAAAGTGGCAACCCAGACTCCTAATCGGGTTGGTGGTGTAGAGCTTCCTGTAGCCGCATGGCGTTCGTACTTAAATATGGAACTAACCATTCCAATTTTCGCTGTCTCTTATACACATCTCCGAGCCCACGAGACA
+
CCCCCFCCCCBBGGGGGGGGGGGHHHHGGHHGHHHHHHHHGGGHGGGGGGEGHGFDFHHHHHHHHHHHHGGGGGHHGFGGGGHHHHHHHHHHHHHHHHHHHHHHHHHHHHHHHGGGGGGFHFHHHHGHHFFHFHHHDGGCGGHGGGGGGB
@M02034:409:000000000-BFKT7:1:1102:9582:7626 1:N:0:27
AAAGTCGAGGTGCCTAAAGTGGCAACCCAGACTGGGGGGTTGGTTGGTGGTGTAGAGCTTCCTGTAGCCGCATGGCGTTCGTACTTAAATATGGAACTAACCATTCCAATTTTCGCTGTCTCTTATACACATCTCCGAGCCCACGAGAC
+
CCCCCFCCCBCCGGGGGGGGGGGHHHHGGHHGHHHHGGGEEGGDGGGGGGDGHFG>GHGHHHHHHGHHHDGDDGHFGDGGGGHHHHG=DGFHHHDFFGGFHHHHHHHHCCHHHGGGGFGFGGGGCFGGFFFGGGBFG?ABGGFFFFADF
@M02034:409:000000000-BFKT7:1:1102:11467:7629 1:N:0:27
AAAGTCGAGGTGCCTAAAGTGGCAACCCAGACTTCGCCTCCGGTTGGTGGTGTAGAGCTTCCTGTAGCCGCATGGCGTTCGTACTTAAATATGGAACTAACCATTCCAATTTTCGCTGTCTCTTATACACATCTCCGAGCCCACGCGAC
+
>>AA>DAB@@BBGGGGGGGGGGGHHHGEGHHGHHCDFGGGHGGGGCEAFE?FHFH5FFHHHHHGHHHHBEE>EEHHEEFFGGB1FGGBGGG?DD3?CGFCGGFGFHFE4FGHHFEEGGGGHFHHEFBBBGBGGBGGDBDCGFFGG/<->
@M02034:409:000000000-BFKT7:1:1102:18385:7633 1:N:0:27
AAAGTCGAGGTGCCTAAAGTGGCAACCCAGACTAAGACTCAGGTTGGTGGTGTAGAGCTTCCTGTAGCCGCATGGCGTTCGTACTTAAATATGGAACTAACCATTCCAATTTTCGCTGTCTCTTATACACATCTCCGAGCCCACGAGAC
+
CCCCCFCCCCCBGGGGGGGGGGGHHHHGGHHGHHHHGHHHFHHGHHGFFEBFGFGFGHHHHHHHHHHFHEGEEGHHFEGGFFHHHHHHGHHHHGHHHHHFHHHHHHHHFGHHHHGGGGGGHGHH4GHHGGHHHHHHGGCFGGHGGGGGG
@M02034:409:000000000-BFKT7:1:1102:11482:7642 1:N:0:27
AAAGTCGAGGTGCCTAAAGTGGCAACCCAGACTTCGCCTCCGGTTGGTGGTGTAGAGCTTCCTGTAGCCGCATGGCGTTCGTACTTAAATATGGAACTAACCATTCCAATTTTCGCTGTCTCTTATACACATCTCCGAGCCCACGAGACC
+
A@BBAF@ADBBBGGGGGFGGGGGGHHHGFHHGHGEF2A2A2EFGEEFEFGCFFGHEHHGGHGHGGHGHGFGEEGHHGGGFGGHHHHFFFHHHGHFFFHEHHHFFHHFHHHHHHHEEGDGFHHHHDHHGGF22FHG<</B@CGEE?@?AA>
@M02034:409:000000000-BFKT7:1:1102:12836:7642 1:N:0:27
AAAGTCGAGGTGCCTAAAGTGGCAACCCAGACTACTCAGAAGGTTGGTGGTGTAGAGCTTCCTGTAGCCGCATGGCGTTCGTACTTAAATATGGAACTAACCATTCCAATTTTCGCTGTCTCTTATACACATCTCCGAGCCCACGAGACA
+
CCCCCFCBCCBCGGGGGGGGGGGHHHHGGHHGHHHHHHHHHHHHHHGGGGGGHHGGHHHHHHHHHHHHHGGFEGHHGGGGFFHHHHHGGHHHHHGGFHHGHHHHHHHHHGHHHHGGGGGHHHHHHHHHFHFHHHHHGGFCFGHGG?DGGC
@M02034:409:000000000-BFKT7:1:1102:19043:7644 1:N:0:27
AAAGTCGAGGTGCCTAAAGTGGCAACCCAGACTAAGACTAATGTTGGTGGTGTAGAGCTTCCTGTAGCCGCATGGCGTTCGTACTTAAATATGGAACTAACCATTCCACTTTTCGCTGTCTCTTATACACATCTCCGAGCCCATGAGACA
+
AAAA>BAA@>AAFGGGGBA6DGFHHGGEFFFCHCHFHHHC3FGFGFEEAEGCAFGFHGHHBFF5BDGDHEEEE1AFCAEF11FEFGHGGFFF433F3G33CCDBGGFG3BFGHE?EDGFDEDBG4?DDBGBHHHHD//>>CCF22@FHGF
@M02034:409:000000000-BFKT7:1:1102:22622:7663 1:N:0:27
AAAGTCGAGGTGCCTAAAGTGGCAACCCAGACTGAGAAGAAGGTTGGTGGTGTAGAGCTTCCTGTAGCCGCATGGCGTTCGTACTTAAATATGGAACTAACCATTCCAATTTTCGCTGTCTCTTATACACATCTCCGAGCCCACGAGACA
+
CCCCCFCCCCABGGGGGGGGGGGHHHHGDGHGGHHHHHHHHHGHGHGAFFEFH3GFGHGGHFHHHHHGHFGEEEHHGEEFFEGHHHHFHHGHHFGGHGHHHHHHGHHFFGGHHHEGGEGHHHHHHHGHGGHHHHHGGCGGGGHGGDGGGG
@M02034:409:000000000-BFKT7:1:1102:19049:7663 1:N:0:27
AAAGTCGAGGTGCCTAAAGTGGCAACCCAGACTAAGACTAATGTTGGTGGTGTAGAGCTTCCTGTAGCCGCATGGCGTTCGTACTTAAATATGGAACTAACCATTCCAATTTTCGCTGTCTCTTATACACATCTCCGAGCCCACGAGACA
+
CCCCCFCCCCCCGGGGGGGGGGGHHHHGGHHGHHHHGHHHHGHHHHHGGGGFHHGEGHHHHHHHHHHHGGGEEFHHGGGGGGHHHHFGGGFHHHHHGHHHHHGHHHHHHFGHHEEGGEGHHHHHHHHHFFHHGHHHGF/BGGHGGCCDD=
@M02034:409:000000000-BFKT7:1:1102:21364:7684 1:N:0:27
AAAGTCGAGGTGCCTAAAGTGGCAACCCAGACTTGTAATAAGGTTGGTGGTGTAGAGCTTCCTGTAGCCGCATGGCGTTCGTACTTAAATATGGAACTAACCATTCCAATTTTCGCTGTCTCTTATACACATCTCCGAGCCCACGAGAC
+
BBBBBFBBBBBBGGGGGGGGGGGHHHHGGHGGHHGFFHFGGHHGGGGGGGFGHHHGHHHHHHHHHHHHHGGGFGHHEEGGGGFHHHGFFHGHHHHHFHHFHHHHHHGHGHHHHHGGGGGHHGHHFHGHHHFHFHGHG/CCCFHFGDFGD
@M02034:409:000000000-BFKT7:1:1102:17209:7685 1:N:0:27
AAAGTCGAGGTGCCTAAAGTGGCAACCCAGACTGCTGCGCATGTTGGTGGTGTAGAGCTTCCTGTAGCCGCATGGCGTTCGTACTTAAATATGGAACTAACCATTCCAATTTTCGCTGTCTCTTATACACATCTCCGAGCCCACGAGAC
+
CCCCCFCCCCCCGGGGGGGGGGGHHHHGGHHGHHHHHHGGGEGFGHGGGGGGHHHAFHHHHHHGHHHFHGGGFGHHGGGGGGHHHHHFHHHHHHHGHGGBGHHHHHHHHFHHHHGGGGGHHHHHFHHFHHFHHHHFGGGCCFHG?CCGG
@M02034:409:000000000-BFKT7:1:1102:23041:7688 1:N:0:27
AAAGTCGAGGTGCCTAAAGTGGCAACCCAGACTACGCCTCCGGTTGGTGGTGTAGAGCTTCCTGTAGCCGCATGGCGTTCGTACTTAAATATGGAACTAACCATTCCAATTTTCGCTGTCTCTTATACACATCTCCGAGCCCACGAGACA
+
CCCCCFCBCCCCGGGGGGGGGGGHHHHGCHHGHGHGGGHGHGGGGGGGGGGGHBFDDGHHGHHHHHHHHFC?EGHHGEFGGGHHHHFFHHFHHHEFHHHHHFFHHHHFHHHHHHGGGGGHHFHHHHHHHHHHHHHHG?CFGGHGCCCAEF
@M02034:409:000000000-BFKT7:1:1102:7203:7688 1:N:0:27
AAAGTCGAGGTGCCTAAAGTGGCAACCCAGACTAATTCGTTGGTTGGTGGTGTAGAGCTTCCTGTAGCCGCATGGCGTTCGTACTTAAATATGGAACTAACCATTCCAATTTTCGCTGTCTCTTATACACATCTCCGAGCCCACGAGAC
+
AAAAAFAAD?AAGGGA1FGGGGGBCFFEFHHGHFHHHHGGFHH/AA?EFAAAFFGGHHHHHHHGGHHGHE//?EGGGEEFEEHHHHF1@FEHHH111FDGGGEHHHB>2BGGHBEGGGGHHHHGFFHHFFGGEHHFCCCGCFHGC/@GF
@M02034:409:000000000-BFKT7:1:1102:9739:7689 1:N:0:27
AAAGTCGAGGTGCCTAAAGTGGCAACCCAGACTCCGTCTCCGGTTGGTGGTGTAGAGCTTCCTGTAGCCGCATGGCGTTCGTACTTAAATATGGAACTAACTATTCCAATTTTCGCTGTCTCTTATACACATCTCCGAGCCCACGAGAC
+
A3ABAF3>DAABGGFGFGGBFBFHHGHGG2CFHFFAAAF2B2AEFGGGGCAEGGHFGFHGHHHGFHHGDEGEEGFFGAEGGGGEFH4GBGBHHHDGEFFCEFFGFHEGBFHFBGCGGEDBBFHHGHDDF1FH1FFGC//>CGEA@@ADG
@M02034:409:000000000-BFKT7:1:1102:18334:7694 1:N:0:27
AAAGTCGAGGTGCCTAAAGTGGCAACCCAGACTACGAATGCGGTTGGTGGTGTAGAGCTTCCTGTAGCCGCATGGCGTTCGTACTTAAATATGGAACTAACCATTCCAATTTTCGCTGTCTCTTATACACATCTCCGAGCCCACGAGAC
+
B@BCAFCABCCCGGGGCGGGGGGHHHHGGHHGHHHGCDGHHGGGGGGEFGFGHHGFHHHHHHHHHEGGHGGFFGHHGGGGGGGHHHHHHHHHHFHHGFGHHHGGHHHHHGHHHHGGGGGHHHHHGHHHHHEHGHFFDDCFGGHGGGCGD
@M02034:409:000000000-BFKT7:1:1102:20858:7696 1:N:0:27
AAAGTCGAGGTGCCTAAAGTGGCAACCCAGACTAAGAATAAGGTTGGTGGTGTAG
+
?AAAAF1AA1>1BFBDGFBGGFECGH0EE00AGB1F1ABB111FF0ABBAE/A1D
@M02034:409:000000000-BFKT7:1:1102:13381:7696 1:N:0:27
AAAGTCGAGGTGCCTAAAGTGGCAACCCAGACTGTTCCTACGGTTGGTGGTGTAGAGCTTCCTGTAGCCGCATGGCGTTCGTACTTAAATATGGAACTAACCATTCCAATTTTCGCTGTCCTTATACACATCTCCGAGCCCACGAGACAG
+
BBABBFBBBBABGGGGGGGGGGGHHHHGDHHGHHHHHHHGHGGHFGGGGGGFHGGDEHHHHHHHHHHHHGGEEGHHGFGEFGHHHHGFEGFHHGHFFHFGHHHHHHHHEGHHHHGFGDEHGHHGHFFFGGFGHHHGBCGCGHGGG?GGHG
@M02034:409:000000000-BFKT7:1:1102:24727:7702 1:N:0:27
AAAGTCGAGGTGCCTAAAGTGGCAACTCAGACTCCGAATCCTGTTGGTGGTGTAGAGCTTCCTGTAGCCGCATGGCGTTCGTACTTAAATATGGAACTAACCATTCCAATTTTCGCTGTCTCTTATACACATCTCCGAGCCCACGAGAC
+
CDCCDFDCCCCCGGGGGGGGGGGHHHHHHHHHHHHGGGGGHHHHHHHGGGGGHGG5FHHHHHHHHHHHHEGFEGHGEFGGGGHHHHHHGGHHHHFGFGHGHHHHHHGHHHHHHHGGGGGHHHHHHHHHFHHHHHGHGDGCGGHGGFGGG
@M02034:409:000000000-BFKT7:1:1102:4633:7705 1:N:0:27
AAAGTCGAGGTGCCTAAAGTGGCAACCCAGACTCAGTTGGGGGTTGGTGGTGTAGAGCTTCCTGTAGCCGCATGGCGTTCGTACTTAAATATGGAACTAACCATTCCAATTTTCGCTGTCTCTTATACACATCTCCGAGCCCACGAGAC
+
AABABFBBBBBBGGGGGGGGGGGHHHHGGHHGGHGGFHHHGGGEEGGGGGGGHGHFHHHHHHHHHHHHHEGEGGHHFEEFGGHHHHHHHHFHHHHFFHEGHHGHHHHGFGHHHHGGGGEFHHHHHHGHFGFFGHHHGCF<CECFDDGGG
@M02034:409:000000000-BFKT7:1:1102:9770:7705 1:N:0:27
AAAGTCGAGGTGCCTCAAGTGGCAACCCAGACTCCGTCTCAGGTTGGTGGTGTAGAGCTGCCTGTAGCCGCATGGCGTTCGTAC
+
A1>AAF11>>>ABEG1BC1BFG0A1F0AFE001GF?BFF02D01BFEEG/BABF12BDF11FBG122D1E//A?00>B/FE?0>
@M02034:409:000000000-BFKT7:1:1102:9752:7706 1:N:0:27
AAAGTCGAGGTGCCTAAAGTGGCAACCCAGACTCCGTCTCCGGTTGGTGGTGTAGAGCTTCCTGTAGCCGCATGGCGTTCGTACTTAAATATGGAACTAACTATTCCAATTTTCGCTGTCTCTTATACACATCTCCGAGCCCACGAGAC
+
CCCCCFCCCCCCGGGGBGGGGGGHHHHGGHHGHHHGHHHHHGGGGGGGGGGGHFH5GHHHHHHHHHHHHGGEEGHHGGGGGGHHHHHGHHHHHHGGHHHHHHHHHHFGGGHHHHGGGGGGHHHHGHHHHHHHFHHGGB/BCGGGGDGDG
@M02034:409:000000000-BFKT7:1:1102:20875:7709 1:N:0:27
AAAGTCGAGGTGCCTAAAGTGGCAACCCAGACTAAGAATAAGGTTGGTGGTGTAGAGCTTCCTGTAGCCGCATGGCGTTCGTACTTAAATATGGAACTAACCATTCCAATTTTCGCTGTCTCTTATACACATCTCCGAGCCCACGAGAC
+
CCCCCFCCCCBBGGGGGGGGGGGHHHHGGHHGHHHHHHHHGHHHHHGGGGGGHFGDGHHHHHHHHHHHHGGEEGHHGGGGGGHHHHGGHHHHHHGFFHHGHHHHHHGHHHHHHFGGGGGGHHHHBHGGGHFHHHHHFFFDGGHGGCCAF
@M02034:409:000000000-BFKT7:1:1102:10118:7714 1:N:0:27
AAAGTCGAGGTGCCTAAAGTGGCAACCCAGACTAAGAATAATGTTGGTGGTGTAGAGCTTCCTGTAGCCGCATGGCGTTCGTACTTAAATATGGAACTAACCATTCCAATTTTCGCTGTCTCTTATACACATCTCCGAGCCCCC
+
BBBBBD>A3AAAGGGGGGGGGGGHHHHFGHHGHHHBG5BGAFGHHGAFFFECHGHHHHHHHGHHHHHHHGGCGGEHGEGGGGHGHH4GGH4GHE3BGHBFGHGHFGFHBGHGHHCFGGGGHHGFFGBGGH2GGBG2/<>CGE/<
@M02034:409:000000000-BFKT7:1:1102:21511:7720 1:N:0:27
AAAGTCGAGGTGCCTAAAGTGGCAACCCAGACTACGGGGTGGGTTGGTGGTGTAGAGCTTCCTGTAGCCGCATGGCGTTCGTACTTAAATATGGAACTAACCATTCCAATTTTCGCTGTCTCTTATACACATCTCCGAGCCCACGAGACA
+
BCCCBFCBCCABGGGBGFGGGGGHHHHGGDHGHHHGGGGE?EGGFGGEFEFFHGHFHHHHHHHHHHHHHGGEEGHHGEGGFGHHHHGFHHHHHGFFGGGGGHGHGHGBGFHHHHGGGGGFHGHHFHGHGH2GGHFBD?D@GGHGCFGDDG
@M02034:409:000000000-BFKT7:1:1102:25635:7726 1:N:0:27
AAAGTCGAGGTGCCTAAAGTGGCAACCCAGACTACGGCGCGGGTTGGTGGTGTAGAGCTTCCTGTAGCCGCATGGCGTTCGTACTTAAATATGGAACTAACCATTCCAATTTTCGCTGTCTCTTATACACATCTCCGAGCCCACGAGAC
+
BBBBBFBBBBBBGGGGGGGGGFGHHHHGGHHGHHHDEG?EG?EEFEE11EEF?BFB@GGGFGHGH@FDGEGEFEF0EEEFEEGCEBF3BGGHG22?FGGH2B?BGHFFFGGHHH<EGGDHHHHHHGBHFHHHHHHHECDCGGFGC-<ED
@M02034:409:000000000-BFKT7:1:1102:8574:7735 1:N:0:27
AAAGTCGAGGTGCCTAAAGTGGCAACCCAGACTACTTCTCATGTTGGTGGTGTAGAGCTTCCTGTAGCCGCATGGCGTTCGTACTTAAATATGGAACTAACCATTCCAATTTTCGCTGTCTCTTATACACATCTCCGAGCCCACGAGACA
+
BABBAFAABBABGGGGFGGGGGGHHHHGGHHGHHHHHHHHHHHHHHGEFGEFHFFBF5GHHFHGHGHGFE?EEGHGGEGFEEHHHHHFGGHHHEGFFGH3BEHGFGHHHGHHHFEEGGGHHHGGFGGG4FHHGHHFC/@BGFHGG//<CC
@M02034:409:000000000-BFKT7:1:1102:15432:7736 1:N:0:27
AAAGTCGAGGTGCCTAAAGTGGCAACCCAGACTGGGGCGGAGGTTGGTGGTGTAGAGCTTCCTGTAGCCGCATGGCGTTCGTACTTAAATATGGAACTAACCATTCCAATTTTCGCTGTCTCTTATACACATCTCCGAGCCCACGAGA
+
CCCCCFCCCCCCGGGGGGGGGGGHHHHGGHGFFBEGGGGGEEGGHHGECEFEF@B@BFGGGHHHEED4FEE/EEGCEEEFFFFEGGHBFFGGGGD2GFGGCCBGGDHFGFGHF2C<CA?FGHGHDG1DF11FGFHBE-DCGCGED-<;
@M02034:409:000000000-BFKT7:1:1102:4677:7740 1:N:0:27
AAAGTCGAGGTGCCTAAAGTGGCAACCCAGACTAAGGATGTGGTTGGTGGTGTAGAGCTTCCTGTAGCCGCATGGCGTTCGTACTTAAATATGGAACTAACCATTCCAATTTTCGCTGTCTCTTATACACATCTCCGAGCCCACGAGACA
+
AABAAFB@@D>4FGGGGFGGGGEHHHHGFGHGHHHBFFBGADDFFGGFFDEAG3GDFGHFHFHHGHHGHEE0BEGEE>EGE>F1?EHHHHGGGFDFCGFFHGGHHHGEHHHHHHGGFGEFGHHHH3DGFGGFFHG2B/@/BFFGG//?A?
@M02034:409:000000000-BFKT7:1:1102:11292:7744 1:N:0:27
AAAGTCGAGGTGCCTAAAGTGGCAACCCAGACTGCTGCGGGGGTTGGTGGTGTAGAGCTTCCTGTAGCCGCATGGCGTTCGTACTTAAATATGGAACTAACCATTCCAATTTTCGCTGTCTCTTATACACATCTCCGAGCCCACGAGAC
+
CCCCCFBBBCCCGGGGGGGGGGGHHHHGGHHGHHHHHHGGGGGFFGGGGGGGHHGFGHHHHHHHHHHHHGGGGGHHGGGGGGGHHHHHFHHHHHEFGHHGHHHGHHHHFFHHHHGGGGGHHHHHFGGHFHEHHHHFGDCGGGHGGFGFG
@M02034:409:000000000-BFKT7:1:1102:26954:7751 1:N:0:27
AAAGTCGAGGTGCCTAAAGTGGCAACCCAGACTAATAAGGGTGTTGGTGGTGTAGAGC
+
CCCCCFCCCBCCGGGGGGGGGGGHHHHGGHHGH33DFDF32BFE2GAE11B113D555
@M02034:409:000000000-BFKT7:1:1102:26740:7778 1:N:0:27
AAAGTCGAGGTGCCTAAAGTGGCAACCCAGACTAAGAATAGTGTTGGTGGTGTAGAGCTTCCTGTAGCCGCATGGCGTTCGTACTTAAATATGGAACTAACCATTCCAATTTTCGCTGTCTCTTATACACATCTCCGAGCCCACGAGACA
+
CCCCCFCCCBABGGGGGGGGGGGGHHHGGHHGHHHHHHHHGGFHHGHGGGGGHGGFGHHHHHHHHHHHHGGEEGHHGGGFGGHHHHHFGGGHHHHHFGHEGHHHHHHGHHHHHHGGGGGHHHGHDHGHEGFHHHGHGDC>DGHFC<DDD<
@M02034:409:000000000-BFKT7:1:1102:6756:7780 1:N:0:27
AAAGTCGAGGTGCCTAAAGTGGCAACCCAGACTCATAATAGTGTTGGTGGTGTAGAGCTTCCTGTAGCCGCATGGCGTTCGTACTTAAATATGGAACTAACCATTCCAATTTTCGCTGTCTCTTATACACATCTCCGAGCCCACGAGAC
+
CCCCCFCCCBBCGGGGGGGGGGGHHHHGGHHGHHHHHHHHHHHHGFHGFFGGHDF5GHHHHGHHHHHHHGGEGGHHGEGGFFHHHHHDHHHHHHGFHHGHHGFHHHHHHHHHHFGGGGGHHHHHHGHHGGHHHHHHFFGGFGHGGGGGG
@M02034:409:000000000-BFKT7:1:1102:23130:7782 1:N:0:27
AAAGTCGAGGTGCCTAAAGTGGCAACCCAGACTGTGAGGGATGTTGGTGGTGTAGAGCTTCCTGTAGCCGCATGGCGTTCGTACTTAAATATGGAACTAACCATTCCAATTTTCGCTGTCTCTTATACACATCTCCAGCCCACGAGACAG
+
CCCCCFCABCCCGGGGEGGGGGGHHHHGGHHGHHGHHHHGGGFHHHHGGGGFHGHGFHHHHHHHHHHHHGGEEFHHGGGGGGHHHHH3FGGHHGHGHHHHHHGHHHHHFHHHHHGGGGGHHHHHHHHHHHFHFHGHFHHGCHGFGFGGFH
@M02034:409:000000000-BFKT7:1:1102:16980:7785 1:N:0:27
AAAGTCGAGGTGCCTAAAGTGGCAACCCAGACTGAGGGGGGTGTTGGTGGTGTAGAGCTTCCTGTAGCCGCATGGCGTTCGTACTTAAATATGGAACTAACCATTCCAATTTTCGCTGTCTCTTATACACATCTCCGAGCCCACGAGACA
+
BBBBBFBBBBBBGGGGGGGGGFGHHHHGGGHGGHGFGGGEGGGGGGHDFGDFHDG@22GGHHHFHHHGHGGCADHFCCFGGDGGHHG=DGGHHHFHGHHHHHGGHHFGFGHHHGDGGGGGGGGGFFBFFGFGFGGEFCBCGFFFFFCFFB
@M02034:409:000000000-BFKT7:1:1102:17148:7800 1:N:0:27
AAAGTCGAGGTGCCTAAAGTGGCAACCCAGACTAAGAATAATGTTGGTGGTGTAGAGCTTCCTGTAGCCGCATGGCGTTCGTACTTAAATATGGAACTAACCATTCCAATTTTCGCTGTCTCTTATACACATCTCCGAGCCCACGAGACA
+
BBBBBFBADDBAGGGGGGGFGGGGGHHGGGHGHHHH3GHHHGGGGHGGGEGGHHGDFHFHHGHHHHHGHGGEFGHGFEEFEFFHHHGFFGGHGEGEFFG@GHHHHHHHGHHHHFGGGEGFHHHH?GGFGHFHHHGGEGGCGGHGGGGDGC
@M02034:409:000000000-BFKT7:1:1102:24753:7809 1:N:0:27
AAAGTCGAGGTGCCTAAAGTGGTAACCCAGACTAATAATCAGGTTGGTGGTGTAGAGCTTCCTGTAGCCGCATGGCGTTCGTACTTAAATATGGAACTAACCATTCCAATTTTCGCTGTCTCTTATACACATCTCCGAGCCCACGAGAC
+
CCCCCFCCCCBBGGGGGGGGGGHHHHHHEGDFHFHHHHHHHHHHHHGGGGGGHGHFGHHHHHHHHHHHHGGFGGHFGGGGGEHHHGGEBGGHHHFFFHHGFFHGHFFFFGHHHGFGEGGHHHHHEHHHHHHHHHFGE/@BCAGGG?D?E
@M02034:409:000000000-BFKT7:1:1102:23026:7812 1:N:0:27
AAAGTCGAGGTGCCTAAAGTGGCAACCCAGACTGAGAAGAAGGTTA
+
BBBBBFBABBBAGGGGFGGGGGGHHHHGGHHGHG3A5DFE3G2G35
@M02034:409:000000000-BFKT7:1:1102:10658:7816 1:N:0:27
AAAGTCGAGGTGCCTAAAGTGGCAACCCAGACTGGGATGCCGGTTGGTGGTGTAGAGCTTCCTGTAGCCGCATGGCGTTCGTACTTAAATATGGAACTAACCATTCCAATTTTCGCTGTCTCTTATACACATCTCCGAGCCCACGAGACA
+
CCCCCFCBCCCCGGGFFGGGGGGHHHHGGHHGHHHHHHGHHGGGGGGGGGEFHHGFGHHHHHHHGHHHHGGEGGHHGGGGGFHHHHHHHHHHHHHHGGHFHHHGHHHGFGGHHHGGGGGHHHHHHHHHHHGFHHFFDCGCGGHGG@CDG<
@M02034:409:000000000-BFKT7:1:1102:5617:7822 1:N:0:27
AAAGTCGAGGTGCCTAAAGTGGCAACCCAGACTACTGCTTATGTTGGTGGTGTAGAGCTTCCTGTAGCCGCATGGCGTTCGTACTTAAATATGGAACTAACCATTCCAATTTTCGCTGTCTCTTATACACATCTCCGAGCCCACGAGA
+
CCCCCFCCCCBCGGGGGGGGGGGGHHHGGHHGHFFBGFHGFHHHDHGEAAFFA3F555FGFHHHHFFAFFFEEEFFF?EFGFCEGHHDGGHFFFD@FGHHFC3BGDHDD?B4FFEAE?EFF4FFBFBB4GHFF3?BEC?/<FGC@//C
@M02034:409:000000000-BFKT7:1:1102:23036:7826 1:N:0:27
AAAGTCGAGGTGCCTAAAGTGGCAACCCAGACTGAGAAGAAGGTTGGTGGTGTAGAGCTTCCTGTAGCCGCATGGCGTTCGTACTTAAATATGGAACTAACCATTCCAATTTTCGCTGTCTCTTATACACATCTCCGAGCCCACGAGAC
+
AABABFBBBB>ABGGGGGGGGGGHGHHGGAAFHHFHHHHCGHHHGCCGGEEFGFGFGHHHGFHGHHHHHGEEEFHHEEGFFGHHHHDFGHEFHHHGFFDCGHHHHHHHEGGGHGGGG/EGHGHHGHGGDGEFFGFGGGGDGGHGGFCDG
@M02034:409:000000000-BFKT7:1:1102:25511:7833 1:N:0:27
AAAGTCGAGGTGCCTAAAGTGGCAACCCAGACTGTGTTGCAGGTTGGTGGTGTTGAGCCT
+
A1>1ADAA?DAAFFGGGGG3GAF0FABACHC0B1BEFGC11F0GHHC/B/BAAAA2B10B
@M02034:409:000000000-BFKT7:1:1102:8996:7835 1:N:0:27
AAAGTCGAGGTGCCTAAAGTGGCAACCCAGACTTTGTCTTGTGTTGGTGGTGTAGAGCTTCCTGTAGCCGCATGGCGTTCGTACTTAAATATGGAACTAACCATTCCAATTTTCGCTGTCTCTTATACACATCTCCGAGCCCACGAGACA
+
BBBBBFBADBBBGGGGGGGGGGGHHHHGGHHGHHHHFHHHHHHHHHHGGGGGGGGDGHGHHHHHHHHGHFFEEGHHGEGGGGHHHHHGHHHHHGFGFHHHHHGGHFHHHGHHHHGGGGFGHFHHGHHHHHHHGHGFF?D?GGGGGCCGGC
@M02034:409:000000000-BFKT7:1:1102:26623:7841 1:N:0:27
AAAGTCGAGGTGCCTAAAGTGGCAACCCAGACTACGAAGAATGTTGGTGGTGCAGAG
+
A3>AAFA@D2>4BEBAEBFGDFAGF4BAFHDFFHBE2AB23BBF5F2AAEE133D5A
@M02034:409:000000000-BFKT7:1:1102:21546:7841 1:N:0:27
AAAGTCGAGGTGCCTAAAGTGGCAACCCAGACTAAGAATCAGGTTGGTGGTGTAGAGCTTCCTGTAGCCGCATGGCGTTCGTACTTAAATATGGAACTAACCATTCCAATTTTCGCTGTCTCTTATACACATCTCCGAGCCCACGAGACA
+
CCCCCFBBCCBBGGGGGGGGGGGHHHHGGHHGHHGHBHHFHHFGFGEAF2FFFBFA5DFGGHHHHHHFFGGEEEF1E1EFGEHGHFF3FFGHFEDDFHHFF0?GFHHHGGHHHHEGGGGHHHHGHFHHHFHHHHHHG?GCGGGGGGGGGF
@M02034:409:000000000-BFKT7:1:1102:23104:7842 1:N:0:27
AAAGTCGAGGTGCCTAAAGTGGCAACCCAGACTTGGGCGGGGGTTGGTGGTGTAGAGCTTCCTGTAGCCGCATGGCGTTCGTACTTAAATATGGAACTAACCATTCCAATTTTCGCTGTCTCTTATACACATCTCCGAGCCCACGAGACA
+
DDDDDFBCCCBCGGGGGGGGGGGHHHHGGHHGH5GGH22E00>EEFGGGGFGHHHGHHHHHHHHHHHHHGGGGGHHGGGGGGHHHHHGHHHHHHGHGHHHHHHHGHHHHHHHHFGGGGGHHHHHHHHHFHHGHHHHGCGCGGGGGGGGG:
@M02034:409:000000000-BFKT7:1:1102:26603:7847 1:N:0:27
AAAGTCGAGGTGCCTAAAGTGGCAACCCAGACTACGAAGTATGTTGGTGGTGTAGAGCTTCCTGTAGCCGCATGGCGTTCGTACTTAAATATGGAACTAACCATTCCAATTTTCGCTGTCTCTTATACACATCTCCGAGCCCACGAGAC
+
CCCCCFCCCCACGGGGGGGGGGGHHHHGGHGGHHHEFHGGHHHHHHHGGGGGHHHFBGGHGHHHH5GGFGG?EGGHGGGGGGGFHGGFGHHHHHFHHHGE3G3FGFHFHHHHHGEGGEADHHHHHGHGGHGHGHHFGCG?CFHGGG/EG
@M02034:409:000000000-BFKT7:1:1102:25503:7849 1:N:0:27
AAAGTCGAGGTGCCTAAAGTGGCAACCCAGACTGTGTTGCCGGTTGGTGGTGTAGAGCTTCCTGTAGCCGCATGGCGTTCGTACTTAAATATGGAACTAACCATTCCAATTTTCGCTGTCTCTTATACACATCTCCGAGCCCACGAGAC
+
A1AAAFAADDAAGGGG1GGGGGGHHHHGGHHGFHHHHHHBHGGGEEGEFGEFGBGDFHHHHGHGHGHGHEGEEGHFEEGFFEHHHHGGHHHHHHGFGGBGHHHHHHFHHHHHHGGGGFGHHHHHHHFHHHHHGHFGECC?CGGGGGGGG
@M02034:409:000000000-BFKT7:1:1102:25119:7850 1:N:0:27
AAAGTCGAGGTGCCTAAAGTGGCAACCCAGACTGGGGTGCGTGTTGGTGGTGTAGAGCTTCCTGTAGCCGCATGGCGTTCGTACTTAAATATGGAACTAACCATTCCAATTTTCGCTGTCTCTTATACACATCTCCGAGCCCACGAGAC
+
CCCBCFBABCCCGGGGGGGGGGGHHHHGGHHGHHD2E2AEFGGGHA1EF1EFF3D5D5BF5FGF55D5B?E0BEF1>B>FEEB1?FHDDGHBHG33BGFG303BF4F44BBGF4/?C/?2B3BF3BB?F2<2GDG2C/<C/F/<</<.A
@M02034:409:000000000-BFKT7:1:1102:9981:7856 1:N:0:27
AAAGTCGAGGTGCCTAAAGTGGCAACCCAGACTCCGGGTCATGTTGGTGGTGTAGAGCTTCCTGTAGCCGCATGGCGTTCGTACTTAAATATGGAACTAACCATTCCAATTTTCGCTGTCTCTTATACACATCTCCGAGCCCACGAGAC
+
BCCBAFBBBBBCGGGGGFGGGGGGHHHGGGHGHGHGCGGGHGHHHHHGGGEFHGHDFBGHHGHHHHHGFFFEFEHHGEFGGGHHHHHBDFGHHHGHFHGHHHHHHGHF4FGHHGGGGGG2FFGHBGBFBFBFCGHHG/@@GEHGGGC?D
@M02034:409:000000000-BFKT7:1:1102:20491:7862 1:N:0:27
AAAGTCGAGGTGCCTAAAGTGGCAACCCAGACTGCTCTGCCGGTTGGTGGTGTAGAGCTTCCTGTAGCCGCATGGCGTTCGTACTTAAATATGGAACTAACCATTCCAATTTTCGCTGTCTCTTATACACATCTCCGAGCCCACGAGACA
+
CCCCCFCCCBABGGGGGGGGGGGHHHHGGHHGHHHHHHHGFECFGECEF1EEEAD5ABGGFHFHGFHFDEGEEEF1E1EFFEEGHHHEFHHFHGG3FGFHC?3FHFHHFGHHHDEGGEDHGHHFDHGGHEHHHHHGGCCBFFHFC<C?D<
@M02034:409:000000000-BFKT7:1:1102:25705:7864 1:N:0:27
AAAGTCGAGGTGCCTAAAGTGGCAACCCAGACTAAGCAGAAGGTTGGTGGTGTAGAGCTTCCTGTAGCCGCATGGCGTTCGTACTTAAATATGGAACTAACCATTCCAATTTTCGCTGTCTCTTATACACATCTCCGAGCCCACGAGAC
+
BBBBBFBBDBBBGGGGGGGGGCGCFHHGGDFFHHHHHHHHHGHHGHGEFFGFHHHDFHHHHHHHHGGFHGGEEGHHEEFFGEFHHHEFDFFFGGGHFHGHHHHHHHFDFGHHHHGGGGGGHHHHHHGFDGBHHHHHGCCGGGFE@/<DF
@M02034:409:000000000-BFKT7:1:1102:25725:7866 1:N:0:27
AAAGTCGAGGTGCCTAAAGTGGCAACCCAGACTAAGCAGAAGGTTGGGGGTGTAGAGCTTTCTGTAGCCGCATGGCGTTCGTACTTAAATATGGAACTAACCATTCCAATTTTCGCTGTCTCTTATACACATCTCCGAGCCCACGAG
+
A?ABADAABDAAGGGGGGGFGGFFHHHGGHGGHHGH3AC3ABAGFH?2A0EEA3F5BFFE5@BBB@FFBEEEEBE1E1E1?>FEGDG?B?B4B3B???FC3F3BGGBDGGFHH3BAADGBFFFBFF@@2@2F2GFFA>?@A/?CADD
@M02034:409:000000000-BFKT7:1:1102:15282:7884 1:N:0:27
AAAGTCGAGGTGCCTAAAGTGGCAACCCAGACTGATAGTGCTGTTGGTGGTGTAGAGCTTCCTGTAGCCGCATGGCGTTCGTACTTAAATATGGAACTAACCATTCCAATTTTCGCTGTCTCTTATACACATCTCCGAGCCCACGAGAC
+
BBBBBFBBBBBBGGGGGGGGGGGHHHHGGHHGHHHHHHHGHGHHHHHGGGEGHHGFGHGHHHHHHHHHHGGFGGHGFGGFGGGHGHHFGGGHHEGBGGBBFFEGHHFGFGHHHDEGGGGGHGHHGHFGHHBHFHHFDCGCGGGGG?DAA
@M02034:409:000000000-BFKT7:1:1102:22131:7889 1:N:0:27
AAAGTCGAGGTGCCTAAAGTGGCAACCCAGACTCTTCAGCATGTTGGTGGTGTAGAGCTTCCTGTAGCCGCATGGCGTTCGTACTTAAATATGGAACTAACCATTCCAATTTTCGCTGTCTCTTATACACATCTCCGAGCCCACGAGACA
+
BBBBBFBBBBAAGGGGGGGGGGGGHHHGGHHGHHHHHHHHHHHHHHHEGGEFFFGAFFHHHHHGHHHHHFEEEFHHFEGEFFHHHHGGHHFHHHHFGHHHHHHHHHHHHHHHHHGGGGGGEHGHHHGHGHFFCHHFDCF<CGHGGFGGGE
@M02034:409:000000000-BFKT7:1:1102:20955:7894 1:N:0:27
AAAGTCGAGGTGCCTAAAGTGGCAACCCAGACTTATAATGCTGTTGGTGGTGTAGAGCTTCCTGTAGCCGCATGGCGTTCGTACTTAAATATGGAACTAACCATTCCAATTTTCGCTGTCTCTTATACACATCTCCGAGCCCACGAGAC
+
A?AA>DAAD>ABGFG5FGGGFGDHHHFGCCGFHH5FHHHHHHH5BBFAAFEEFFGFDBGFFFB5B5DFGEEAEF1FEECFGGHHGFHFDGGHBHHFHFHGHHFBGGBFFGHHHHGGGGGEHFFFDGDGFFFGHHD2C/B@GEHGCD/?A
@M02034:409:000000000-BFKT7:1:1102:18357:7894 1:N:0:27
AAAGTCGAGGTGCCTAAAGTGGCACCCAAGACTCAGCAGCAG
+
BBBBAFBBB?ABGGGGGGGGGGGG4FE2AA2B5BGFGHHB2C
@M02034:409:000000000-BFKT7:1:1102:8718:7901 1:N:0:27
AAAGTCGAGGTGCCTAAAGTGGCAACCCAGACTTGTAATAGTGTTGGTGGTGTAGAGCTTCCTGTAGCCGCATGGCGTTCGTACTTAAATATGGAACTAACCATTCCAATTTTCGCTGTCTCTTATACACATCTCCGAGCCC
+
>AA1A3AA1D>ABGFGGGGGGGGFFHHC00AFBFDHB2D2A2A2D//BFEAAABF2AHHH1GHHEGG2BAAAEEHHGEEGCGGHFHH1GGFGDB11FFGFFGFHHHHH2FGHHHEFGAE1FFHFFGB>>F111FFBC/<B/F
@M02034:409:000000000-BFKT7:1:1102:9578:7906 1:N:0:27
AAAGTCGAGGTGCCTAAAGTGGCAACCCAGACTCAGAAGTCGGTTGGTGGTGTAGAGCTTCCTGTAGCCGCATGGCGTTCGTACTTAAATATGGAACTAACCATTCCAATTTTCGCTGTCTCTTATACACATCTCCGAGCCCACGAGACA
+
AAAAAFAA?DAAFFGGGGGGG1F0FGGEFHHGHBGH1FF11BEEEGEEFCFGHEFDAGGHHHHDGHHFEEEEEFHAE>EFF?FFGHGBFGGHHFB1FGFHHHHGHHGEGGGHHHGGGFFHHHHH>F>FHHHHHHHGF<<BGFHGG/@AA<
@M02034:409:000000000-BFKT7:1:1102:18092:7906 1:N:0:27
AAAGTCGAGGTGCCTAAAGTGGCAACCCAGACTTGTAATCATGTTGGTGGTGTAGAGCTTCCTGTAGCCGCATGGCGTTCGTACTTAAATATGGAACTAACCATTCCAATTTTCGCTGTCTCTTATACACATCTCCGAGCCCACGAGACA
+
BBBBBFBBBBAAGGGGGGGGGDGFHHHG2AGGFHHGFHHGHHFHHHHAF2BFHAEAFFGGHGHFGHHGGFFEEEHGE>EFE>FEGHFDGFFGHFFDGEGHHHHHHHH4GFGGG4@EFGEHFHHHFFGFGGHCGGHGECFGFGHGGFGGG?
@M02034:409:000000000-BFKT7:1:1102:20942:7908 1:N:0:27
AAAGTCGAGGTGCCTAAAGTGGCAACCCAGACTTATAATGCTGTTGGTGGTGTAGAGCTTCCTGTAGCCGCATGGCGTTCGTACTTAAATATGGAACTAACCATTCCAATTTTCGCTGTCTCTTATACACATCTCCGAGCCCACGAGAC
+
BBBBBFBABBABGGGGGGGGGGGHHHHGGHHGHCHH55F5DDFGGHHEGGGFHGGGHHHHHHHHHHHHHGGGGGHGGFGGGGHHHHHEBGGHHHHHHHGFHHHHHHHHFGHHHHGGGDGHHHHHHHHHHHFGFHGFGCCFGGHGCCCED
@M02034:409:000000000-BFKT7:1:1102:8753:7918 1:N:0:27
AAAGTCGAGGTGCCTAAAGTGGCAACCCAGACTGAGCATAAGGTTGGTGGTGTAGAGCTTCCTGTAGCCGCATGGCGTTCGTACTTAAATATGGAACTAACCATTCCAATTTTCGCTGTCTCTTATACACATCTCCGAGCCCACGAGACA
+
BBBAAD>ADBAAGGGBGGGFGGGHGHGGGFDFHHGBCBFDF5FGGHCEG2EAFAF5D53GDGHHHFF5GAE0FFHEG?EFFEC?GHHD3EGDG33@@B33B?3BBGF44BBGHEE/?/?BH?EF4?333F2CBFDHF@/BBFHG/<C<A?
@M02034:409:000000000-BFKT7:1:1102:8969:7922 1:N:0:27
AAAGTCGAGGTGCCTAAAGTGGCAACCCAGACTACTGGTGATGTTGGTGGTGTAGAGCTTCCTGTAGCCGCATGGCGTTCGTACTTAAATATGGAACTAACCATTCCAATTTTCGCTGTCCTTATACACATCTCCGAGCCCACGAGACAG
+
ABBBBFBBBBABGGGGGGGGGGGHHHHGGHHGHHHHHHGFHHHHHHHGGGEFGFH5GFFHHGHHHHHHHGGFFGHHGFGGGFGHHHHGHHFHHGGHHHHHHHHHHHHHHHHHHHFFGGFFHFHHHGFHGFGHHHHE>CGGGHGGCCCGHH
@M02034:409:000000000-BFKT7:1:1102:11239:7928 1:N:0:27
AAAGTCGAGGTGCCTAAAGTGGCAACCCAGACTGCTCCGCCTGTTGGTGGTGTAGAGCTTCCTGTAGCCGCATGGCGTTCGTACTTAAATATGGAACTAACCATTCCAATTTTCGCTGTCTCTTATACACATCTCCGAGCCCACGAGACA
+
BBBBBFBBBBBBGGGGGGGGGGGHHHHGGHHGHHHHHHGGGGHHHHHGGGEFHFGDFGHHHHHGHHHHHGGGGGHHGEEFGEGHHHHFGHHHHGHFHHHHHHHGHHHFHGHHHGEGGGEGGHHH3FFGFHHBFHHBF@DCGGHGGCDGGF
@M02034:409:000000000-BFKT7:1:1102:13821:7929 1:N:0:27
AAAGTCGAGGTGCCTAAAGTGGCAACCCAGACTCCTCCTGCGGTTGGTGGTGTAGAGCTTCCTGTAGCCGCATGGCGTTCGTACTTAAATATGGAACTAACCATTCCAATTTTCGCTGTCTCTTATACACATCTCCGAGCCCACGAGACA
+
CCCCCFCCCCCCGGGGFGGGGGGHHHHGGHHGHHHHHHHHHGGEEGGGFGFGGFHDFHHHHHHHHHGFFFGEFGHFGEGGGGFHHHHEFGHHHHGFFHHHFGHHHHHHHHHHHHGGGGGHHFHHFHFHGHHHGHHGG?CDFGHGG?FGGC
@M02034:409:000000000-BFKT7:1:1102:13118:7940 1:N:0:27
AAAGTCGAGGTGCCTAAAGTGGCAACCCAGACTCCGACTCCGGTTGGTGGTGTAGAGCTTCCTGTAGCCGCATGGCGTTCGTACTTAAATATGGAACTAACCATTCCAATTTTCGCTGTCTCTTATACACATCTCCGAGCCCACGAGACA
+
CCCCCFCBCCCCGGGGFGGGGGGHHHHGGHHG3FFGGGGGHGGGGGGGGGEFGFFDGHHHHHHGHHHFGEEEEGHHGFGFFFHGHHHGHHHHHHHFFHHGHHHHHHHGHGHHHFGGGGGFHHHHGHHGDFFFCGHFGCGCDGHGGCFDGC
@M02034:409:000000000-BFKT7:1:1102:11628:7946 1:N:0:27
AAAGTCGAGGTGCCTAAAGTGGCAACCCAGACTAAGAAGAATGTTGGTGGTGTAGAGCTTCCTGTAGCCGCATGGCGTTCGTACTTAAATATGGAACTAACCATTCCAATTTTCGCTGTCTCTTATACACATCTCCGAGCCCACGAGAC
+
CCCCCFCCBCCCGGGGGGGGGGGHHHHGGHHGHHG3GFGHGGHHHHGGFGGFHFHHHHHHHHHHHHHHHGGGGGHHGGGGGGHHHHHGHHHHHHEFHHHEHHHHHHHHFGHHHHGGGGGHHHHHFHHHHGHHHHHFF?/<DGHEFGGGG
@M02034:409:000000000-BFKT7:1:1102:5455:7946 1:N:0:27
AAAGTCGAGGTGCCTAAAGTGGCAACCCAGACTACGGATCCTGTTGGTGGTGTAGAGCTTCCTGTAGCCGCATGGCGTTCGTACTTAAATATGGAACTAACCATTCCAATTTTCGCTGTCTTATACACATCTCTGAGCCCACGAGACAGG
+
BABBAD3A32>AFGGGGFDGBGDHFCGDFFGG3DG22AFEHHF5FGEEC1EFCFF5DAFGFFHHGBFBDEEEEGF1FAEGGEHHHHHHHHHBF3B33FGE3EGGHHGFGHHFHFCDEG?FGHFBDHFHFFFBF2?1BCF//CBC@/DECF
@M02034:409:000000000-BFKT7:1:1102:26396:7949 1:N:0:27
AAAGTCGAGGTGCCTAAAGTGGCAACCCAGACTGAGGGGCGGGTTGGTGGTGTAGAGCTTCCTGTAGCCGCATGGCGTTCGTACTTAAATATGGAACTAACCATTCCAATTTTCGCTGTCTCTTATACACATCTCCGAGCCCACGAGACA
+
BBBBBFBADDBBGGGGFFGGGGGHHHHGGHHGHHHHGGGGGGG>FGGEFE1?FFFBGFHHFHHHGFGBGEEEEFHACDGGFFHHGHHHHHGFHGFFGGFFGHGGHDFGHGHHH?CDFGGFHEHG>GF<DHFHCD0DAAC-CGGEGDGGGB
@M02034:409:000000000-BFKT7:1:1102:7566:7955 1:N:0:27
AAAGTCGAGGTGCCTAAAGTGGCAACCCAGACTGAGAATCAGGTTGGTGGTGTAGAGCTTCCTGTAGCCGCATGGCGTTCGTACTTAAATATGGAACTAACCATTCCAATTTTCGCTGTCTCTTATACACATCTCCGAGCCCACGAGACA
+
>?AAAFBBBBBAFGGFG4FGFFGHHFFFGHHGHFFHHHHHHHHHGHGAFEAFGHH5FBFFHHHHG5GGFECEEGFGEEEEFGHHHGHHFHHHHFFFFGHHHHFGGGDHBFGGHHGGGGGHHHHHEGEGHGFFHEGFDGFGGGHG/<@GDG
@M02034:409:000000000-BFKT7:1:1102:20749:7971 1:N:0:27
AAAGTCGAGGTGCCTAAAGTGGCAACCCAGACTAATAAGAATGTTGGTGGTGTAGAGCTTCCTGTAGCCGCATGGCGTTCGTACTTAAATATGGAACTAACCATTCCAATTTTCGCTGTCTCTTATACACATCTCCGAGCCCACGAGACA
+
CCCCCFCBCBABGGGGGGGGGGGHHHHGGHHGHFHHCFGBAFGHFFA2F2EFH3F5DDGGEHHFFAG5AEE0EEHEE?EGGGFFGHH3FGHHHG33FGHGB?3FFDG4FGFHF4EEGEEHHHHHBHD4FEGFHHH2E?DC/FGCFCG/??
@M02034:409:000000000-BFKT7:1:1102:7555:7972 1:N:0:27
AAAGTCGAGGTGCCTAAAGTGGCAACCCAGACTGAGAATCAGGTTGGTGGTGTAGAGCTTCCTGTAGCCGCATGGCGTTCGTACTTAAATATGGAACTAACCATTCCAATTTTCGCTGTCTCTTATACACATCTCCGAGCCCACGAGAC
+
CCCCCFCBDCBCGGGGGGGFGGGHHHHGGHHGHHHHHHHHHFHHFFGEFGGFFDF5FGGHFHHHGFHGFEGEEEF1E>>FGFHHHHHHFHHHGF3@GHHHGGDFHHHFBGGHHFGGGGEHBHHHDHHHHGHFHHHFGCGG<FHGF/ADG
@M02034:409:000000000-BFKT7:1:1102:11294:7975 1:N:0:27
AAAGTCGAGGTGCCTAAAGTGGCAACCCAGACTGAGCGGAATGTTGGTGGTGTAGAGCTTCCTGTAGCCGCATGGCGTTCGTACTTAAATATGGAACTAACCATTCCAATTTTCGCTGTCTCTTCTACACAT
+
BBBBBFBBDBABGGGGGGGGGGGHHHHGGHHGHFHHFFGEAFB5DFEEFDGAA3DB5AGGFHHHHFB5@>E0EEHFEDGEF?CCFFD33FED@G33B3EGFEDGHHHBGG3GHEEGFE?GDGFG3B333BBC
@M02034:409:000000000-BFKT7:1:1102:11276:7977 1:N:0:27
AAAGTCGAGGTGCCTAAAGTGGCAACCCAGACTGAGCGGAATGTTGGTGGTGTAGAGCTTCCTGTAGCCGCATGGCGTTCGTACTTAAATATGGAACTAACCATTCCAATTTTCGCTGTCTCTTATACACATCTCCGAGCCCACG
+
AAAAAFAA1A>AEGGGGGGDBBFGHHHAFCGFHGGHGGGAABAADA/AFEBFFHG21FGGFGHBGBGFHEECEGHHGGGA>EB?GHH1FGGFFBEFEGE1GGHGGHFH2BFFHEEGGCCFHHFHHGGB2FFFFGHH?//>@F/?C
@M02034:409:000000000-BFKT7:1:1102:18304:7988 1:N:0:27
AAAGTCGAGGTGCCTAAAGTGGCAACCCAGACTCAGCCTACTGTTGGTGGTGTAGAGCTTCCTGTAGCCGCATGGCGTTCGTACTTAAATATGGAACTAACCATTCCAATTTTCGCTGTCTCTTATACACATCTCCGAGCCCACGAGACA
+
ABCCAFCCCDBBGGGGGGGGGGGHHHHGGHHGHHHGHGHHHHHDFGHECEEFHHGFGFHHHCGGFGHGGEEEEGHHGFGGGGHFGHHHDGHHHHHFGGGFGFFGHHHHGHHGHHGGGGGHHHHHGHGHFFHFHHGHEBCCGGHGGGGGGB
@M02034:409:000000000-BFKT7:1:1102:4814:7994 1:N:0:27
AAAGTCGAGGTGCCTAAAGTGGCAACCCAGACTTATAATACGGTTGGTGGTGTAGAGCTTCCTGTAGCCGCATGGCGTTCGTACTTAAATATGGAACTAACCATTCCAATTTTCGCTGTCTCTTATACACATCTCCGAGCCCACGAGAC
+
ABAAADAA3AAAFGGGGGEEGGGFHHHGGHHGHHGHGFGGFGEHEGGEAAAFA3G5AEHHHHHGHGHGHGGGGGFHGGGGGGHHHHHGGGHHD3@@EGFFHGEGHHHD4FGHHHCGCEGHHFGHFGHHHHHFHHHHG/B<@GAF/<</E
@M02034:409:000000000-BFKT7:1:1102:4795:7994 1:N:0:27
AAAGTCGAGGTGCCTAAAGTGGCAACCCAGACTTCTAATACGGTTGGTGGTGTAGAGCTTCCTGTAGCCGCATGGCGTTCGTACTTAAATATGGAACTAACCATTCCAATTTTCGCTGTCTCTTATACACATCTCCGAGCCCACGA
+
CCCCCFCCCCCCGGGGGGGGGGGHHHHGGHHGHGFHHDG5AGGHCEEAAEEEA3D5D5FF5GFGAAAABEG0EEC1>E@?E?2FFGHHEFHDFG33BGHH3F3BFBGB4DFHF?<EEE<3B?FF3F?BD??FGDG2D?/<@FGG/<
@M02034:409:000000000-BFKT7:1:1102:25988:8001 1:N:0:27
AAAGTCGAGGTGCCTAAAGTGGCAACCCAGACTGATAGGAATGTTGGTGGTGTAGAGCTTCCTGTAGCCGCATGGCGTTCGTACTTAAATATGGAACTAACCATTCCAATTTTCGCTGTCTCTTATACACATCTCCGAGCCCACGAGACA
+
AABC>DAADDBCGGGGFGGGFGGHHHHGGHHGHFGHHHHGFFHEGGGECEFFFFGDE5GGFGGGGHGGGEFAEEFFEGGGGGHHGFGHGFHHGHFFFGGGFG3FFBDGHGFHHFFGGGFGHGHHHHHHHFHFFHHBFCGCGGCFGCCDD?
@M02034:409:000000000-BFKT7:1:1102:24647:8001 1:N:0:27
AAAGTCGAGGTGCCTAAAGTGGCCACCCAGACTGGTAAGGAGGTTGGTGGTGTAGAGCTTCCTGTAGCCGCATGGCGTTCGTACTTAAATATGGAACTAACCATTCCAATTTTCGCTGTCTCTTATACACATCTCCGAGCCCACGAGACA
+
BBBBBFBBBBBBGGGGGGGGGGGAGGHGGHHGHHHHHHHHFGGGHHGFFGGGGBDADFGHGHHHGFGFFFFEEEHEEEGGFEGHHHGFGHHHHGFBFHHGGHHGGFHGHHHHHHGFGGGHHHHHFHHHFHHHGHHFCBC<DGHGGCC?EF
@M02034:409:000000000-BFKT7:1:1102:4740:8005 1:N:0:27
AAAGTCGAGGTGCCTAAAGTGGCAACCCAGACTAATGAGAGGGTTGGTGGTGTAGAGCTTCCTGTAGCCGCATGGCGTTCGTACTTAAATATGGAACTAACCATTCCAATTTTCGCTGTCTCTTATACACATCTCCGAGCCCACGAGACA
+
BBCCCFCCCBAAGGGGGGGGGGGHHGHGGHHGHHHHHHGHHGFEGGGGGGEFHGHHHHHHHHHHGGHFGA>>EEHFEFGGEGHGHHHGHHHHHHEFGGFBFFDGHGHHHHHHHHGGGGGHHHHHGHHHFFHHHHFGCCG><CHGGDGDGC
@M02034:409:000000000-BFKT7:1:1102:4766:8009 1:N:0:27
AAAGTCGAGGTGCCTAAAGTGGCAACCCAGACTAATGAGAGGGTTGGTGGTGTAGAGCTTCCTGTAGCCGCATGGCGTTCGTACTTAAATATGGAACTAACCATTCCAATTTTCGCTGTCTCTTATACACATCTCCGAGC
+
AAAAAFAA1>1>FG1FBFDFDGGHGHGFEFGCFGHFFBGFHGE/EEGGCEBFFBGBGFE1BGHGGFHEHEGCFGHHGAEGGAGHE2FFGHFGF1@BCFGFGF>CGBGFHHBFGFEEE?EHEGHGGFFD21GFGBD<C?/<
@M02034:409:000000000-BFKT7:1:1102:18312:8011 1:N:0:27
AAAGTCGAGGTGCCTAAAGTGGCAACCCAGACTCAGCCTACTGTTGGTGGTGTAGAGCTTCCTGTAGCCGCATGGCGTTCGTACTTAAATATGGAACTAACCATTCCAATTTTCGCTGTCTCTTATACACATCTCCGAGCCCACGAGACA
+
BBBBBFBBADAA4GGGGFGGFGGHFHHFGHHGGHHGHHHHHHHHHHGEFEABGDG5DDHGH3GGHHHHHGFGGEHHGBFEFFGGHHGDEGFHHGH3GHHGHEGHHHHFEGHHHFEEFGGEGHGFEGGHHHHHGHHHD>@BBFHF?ADDDC
@M02034:409:000000000-BFKT7:1:1102:13542:8013 1:N:0:27
AAAGTCGAGGTGCCTAAAGTGGCAACCCAGACTCAGCTTCATGTTG
+
CCCCCFCCCCBCGGGGGGGGGGGHHHHGGHHGHCF3A5B55D5DGH
@M02034:409:000000000-BFKT7:1:1102:27231:8016 1:N:0:27
AAAGTCGAGGTGCCTAAAGTGGCAACCCAGACTCAGACTCAGGTTGGTGGTGTAGAGCTTCCTGTAGCCGCATGGTGTTCGTACTTAAATATGGAACTAATCATTCCAATTTTCGCTGTCTCTTATACACATCTCCGAGCCCACGAGA
+
CCCCCFCBCCBCGGGGGGGGGGGHHHHGGHHGHHGHHHHGFGHHFGGGFEFF13D5BABABGGGB5BD3BE0EEC5B?BGEEF1FGHBFGH4BG33FFHH434BF@H4EGEHF?E?EEE??HGB4?FBF3FHFHGFC@GCCFFGCCCC
@M02034:409:000000000-BFKT7:1:1102:25999:8016 1:N:0:27
AAAGTCGAGGTGCCTAAAGTGGCAACCCAGACTGTTAGGAATGTTGGTGGTGTAGAGCTTCCTGTAGCCGCATGGCGTTCGTACTTAAATATGGAACTAACCATTCCAATTTTCGCTGTCTCTTATACACATCTCCGAGCCCACGAGAC
+
CCCCCFBBCCCCGGGGGGGGGGGHHHHGGHHGH33DFG25FGHHFHGE2EGEA3F5BGFGFHHHFEGFFEEEFGGAEEFFGFGHGHHDGFGGGF33FGHH313FGGF?GGGHHDEEFFEGHHHFFFGGHFB?GGHFF>DGFGAC@CCDG
@M02034:409:000000000-BFKT7:1:1102:25978:8023 1:N:0:27
AAAGTCGAGGTGCCTAAAGTGGCAACCCAGACTGATAGTAATGTTGGGCTTGCAGAGCTTCCTTTAGCCTCATG
+
AAB@BBAA3DAAFGGFGGGGGCFHGHHGGDGFH3BFFBAD5D5FBF222AAE13A513BABGD5A5B5A5B3DB
@M02034:409:000000000-BFKT7:1:1102:25051:8029 1:N:0:27
AAAGTCGAGGTGCCTAAAGTGGCAACCCAGACTGGGGTGGGGGTTGGTGGTGTAGAGCTTCCTGTAGCCGCATGGCGTTCGTACTTAAATATGGAACTAACCATTCCAATTTTCGCTGTCTCTTATACACATCTCCGAGCCCACGAGAC
+
CCBBCFCCCCCCGGGGGGGGGGGHHHHGGHHGHHHHGEEGGGGGGGGFFGEFHHHGHHHHHHHHHHHHHGGGGGHHEFGGGGFHHHHGHHHHHHGGFGGGHHGHHHHHHHHHHGGGGGGHHHHHGHHHFHGHHHGHGCFCGGHGGGGGG
@M02034:409:000000000-BFKT7:1:1102:11742:8033 1:N:0:27
AAAGTCGAGGTGCCTAAAGTGGCAACCCAGACTCATACGTCGG
+
>AAA1B>AD1>>1F1B1BFBEFF0FGHGG0BF1AE1D1A1B/E
@M02034:409:000000000-BFKT7:1:1102:26340:8041 1:N:0:27
AAAGTCGAGGTGCCTAAAGTGGCAACCCAGCCTAATAGGGGTGTTGGGGTTGCAGAGCTTGCTGTAGCCGCATGGTG
+
CCCCCFCBCCCCGGGGCGGGGGGHHHHGGHGFFE355DF22BEFAGF00AE013B513A33B55D5@53>>/EA13@
@M02034:409:000000000-BFKT7:1:1102:13977:8043 1:N:0:27
AAAGTCGAGGTGCCTAAAGTGGCAACCCAGACTCCGAAGCGTGTTGGTGGTGTAGAGCTTCCTGTAGCCGCATGGCGTTCGTACTTAAATATGGAACTAACCATTCCAATTTTCGCTGTCTCTTATACACATCTCCGAGCCCACGAGACA
+
CCCCCFCBCCCCGGGGGGGGGGGHHHHGGHHGHHHGGGGGGGGGHHGGFGEGHHHGHHHHHHHHHHHHHGGEGGHHGGGGGFHHHHFFGHHHHGHHGHHHHHGHHHHHHHHHHHGGGGGHHHHHHHHHHHFHHHHFECGCGGHGGFCGGB
@M02034:409:000000000-BFKT7:1:1102:19735:8046 1:N:0:27
AAAGTCGAGGTGCCTAAAGTGGCAACCCAGACTGGGGCGGGGGTTGGTGGTGTAGAGCTTCCTGTAGCCGCATGGCGTTCGTACTTAAATATGGAACTAACCATTCCAATTTTCGCTGTCTCTTATACACATCTCCGAGCCCACGAGACA
+
CCCCCFCCCCCCGGGGFGGGGGGHHHHGGHHGHHHHGGGGGGGEFGGEFFEGFDB2FDDGFHHHHHGDHDF@CFG0A?CFDDGFHHHGHHHGGHBFHHGFGGFHHEHGHHHHHB@DFGDFHGHHBGHHFHHHGGFFE@?:DEGGGGFFGB
@M02034:409:000000000-BFKT7:1:1102:11732:8049 1:N:0:27
AAAGTCGAGGTGCCTAAAGTGGCAACCCAGACTCATAAGTCGGTTGGTGGTGTAGAGCTTCCTGTAGCCGCATGGCGTTCGTACTTAAATATGGAACTAACCATTCCAATTTTCGCTGTCTCTTATACACATCTCCGAGCCCACGAGACA
+
CCCCCFCCCCCCGGGGGGGGGGGHHHHGGHHGHHFHFHHGBEGGGGGGGGGGHHHDGHHHHHHHHHHHHGGEEGHHGFGGGGHHHHHHHHHHHHFHGHHGHHHHHHHHFGHHHHGGGGFHHGHHGHHHHHHHHHHHGCGGGGHGGGGGG>
@M02034:409:000000000-BFKT7:1:1102:21666:8053 1:N:0:27
AAAGTCGAGGTGCCTAAAGTGGCAACCCAGACTAATAAGAATGTTGGTGGTGTAGAGCTTCCTGTAGCCGCATGGCGTTCGTACTTAAATATGGAACTAACCATTCCAATTTTCGCTGTCTCTTATACACATCTCCGAGCCCACGAGACA
+
CCCCCFCBCCCCGGGGGGGGGGGHHHHGGHHGHHHHHHHHHHHHHHHGFGGGGHHFEHHHHHHHHHHHHGGGGGHHGEEGGGHHHHHHHHHHHHHFFHHHHHFHHHHHHHHHHHGGGGGHHGHHHHHGHHGHHHHFFDFCGGHGGGGGGG
@M02034:409:000000000-BFKT7:1:1102:21764:8061 1:N:0:27
AAAGTCGAGGTGCCTAAATTGGCAACCCAGACTGAGAAGAAGGTTGGTGGTGTAGAGCTTCCTGTAGCCGCATG
+
B@BBAD>>DAABGGG5BGAGGGFGHHHGGE22GC335G3F33BGF2AEE?ECAAF555BE5FFGBEGEF?E>EE
@M02034:409:000000000-BFKT7:1:1102:21890:8062 1:N:0:27
AAAGTCGAGGTGCCTAAAGTGGCAACCCAGACTCATCCGTATGTTGGTGGTGTAGAGCTTCCTGTAGCCGCATGGCGTTCGTACTTAAATATGGAACTAACCATTCCAATTTTCGCTGTCTCTTATACACATCTCCGAGCCCACGAGACA
+
CCCCCFCCCBAAGGGGGGGGGGGHGHHGGHHGHHHHHHGFHHHHHHHEGGEFFGHGGHHHHHHGGHHGHGEEGFHHGEFFFFHHHHHHHHGHHHHHGGHGHHFHHHHHHHHHHHGGGGGGGHHHGHGHFHHHGHBFFGGCGGHGGGGGGF
@M02034:409:000000000-BFKT7:1:1102:24463:8070 1:N:0:27
AAAGTCGAGGTGCCTAAAGTGGCAACCCAGACTGGTCCGCGTGTTGGTGGTGTAGAGCTTCCTGTAGCCGCATGGCGTTCGTACTTAAATATGGAACTAACCATTCCAATTTTCGCTGTCTCTTATACACATCTCCGAGCCCACGAGAC
+
BBBBBFBBBBBBGGGFGGGGGGGHHHHGGHHGHHHHGHG?GGGGHHHEFGGGHHG5GHHHHEHFGHHHHGFGGGHHGEGGGEHHHHGGFGHHHHFHFHFHHFGHHGHHHHHHHHGGGGGHHHHHHFGHHHHHHHHFGGGGGGHGGGGGG
@M02034:409:000000000-BFKT7:1:1102:21777:8072 1:N:0:27
AAAGTCGAGGTGCCTAAAGTGGCAACCCAGACTGAGAAGAAGGTTGGTGGTGTAGAGCTTCCTGTAGCCGCATGGCGTTCGTACTTAAATATGGAACTAACCATTCCAATTTTCGCTGTCTCTTATACACATCTCCGAGCCCACGAGACA
+
BBBBBFBBBBAAEGGGGGGGGGGFFHHEEGHGHHFHFHHF3F2BBFAFEDEFAGG5EHHHFHHFHEGDGEEEEFHHGFFGEGHEGHH3GHFFGDDDGHHFHHHHHHHHHHHHHHGGGEE3FHHHHHHGFFDFCFGHF?F<DGEC@GGEGC
@M02034:409:000000000-BFKT7:1:1102:12178:8082 1:N:0:27
AAAGTCGAGGTGCCTAAAGTGGCAACCCAGACTTCTCATCCGGTTGGTGGTGTAGAGCTTCCTGTAGCCGCATGGCGTTCGTACTTAAATATGGAACTAACCATTCCAATTTTCGCTGTCTCTTATACACATCTCCGAGCCCACGAGACA
+
CCCCCFCCCCACGGGGGGGGGGGHHHHGGHHGHHHHHHHHHGGEFGGGGGGGHHGFGHHHHHHHHHHHHGGGGGHHGEGGEFHHHHHHHHHHHHHHGHHGHHHHHHHHHHHHHHGGGGGFHHHHHHHFHFGHHHHHGCGCGGHGGGGGGB
@M02034:409:000000000-BFKT7:1:1102:6931:8089 1:N:0:27
AAAGTCGAGGTGCCTAAAGTGGCAACCCAGACTAGGCCGATGGTTGGTGGTGTAGAGCTTCCTGTAGCCGCATGGCGTTCGTACTTAAATATGGAACTAACCATTCCAATTTTCGCTGTCTCTTATACACATCTCCGAGCCCACGAGACA
+
CBCCCFCCCCBCGGGGGGGGGGGHHHHGGHHGHHHHHHGFGGGGGGGGGGGGGGGBFGHHHHHHHGHFHEGGGGHHGFGGGGHHHHFFHHHHHHHHHHGHHHFHHHHHHHHHHFGGGGGHHGHHHHHHHHHHGHHHGGGCFGHGGGGGGB
@M02034:409:000000000-BFKT7:1:1102:5250:8091 1:N:0:27
AAAGTCGAGGTGCCTAAAGTGGCAACCCAGACTTCGAAGAATGTTGGTGGTGTAGAGCTTCCTGTAGCCGCATGGCGTTCGTACTTAAATATGGAACTAACCATTCCAATTTTCGCTGTCTCTTATACACATCTCCGAGCCCACGAGAC
+
BBBBBFBBBBBBGGGGGGGGGGFHHHHGGHHGHB5BFGE2FGHHEGHGFGGFGDGBGFHHGHHHHGGHHGGGGGGEGGGGGGFHHHHHGHHHHGF@FHGHGFFHHHHHHHHHHGFGGGGHHHHHHHHHHHHHHHGHG?GGGGHGGCFFG
@M02034:409:000000000-BFKT7:1:1102:12267:8092 1:N:0:27
AAAGTCGAGGTGCCTAAAGTGGCAACCCAGACTAATGTTGTTGTTGGTGGTGTAGAGCTTCCTGTAGCCGCATGGCGTTCGTACTTAAATATGGAACTAACCATTCCAATTTTCGCTGTCTCTTATACACATCTCCGAGCCCACGAGAC
+
AAA>ADAA1D>AEAFEGGGGG1FFGCG00AFFCB1ADGGFGGHHHHGEFCAFGHH2FGHHHGHDGFHBFEGCGGGGGAEFEEGFHHF1DGDGHFFEGGHGHHFHHHEGHHHHHHGGGEEHHFHHFHGHEFFHHGHFGCCCCFGGG/C/?
@M02034:409:000000000-BFKT7:1:1102:22502:8109 1:N:0:27
AAAGTCGAGGTGCCTAAAGTGGCAACCCAGACTCCGAAGAAGGTTGGTGGTGTAGAGCTTCCTGTAGCCGCATGGCGTTCGTACTTAAATATGGAACTAACCATTCCAATTTTCGCTGTCTCTTATACACATCTCCG
+
BAAAAFAABBBAFGGGGGGEGGGFHHHDGHFGFFHEEE?2BFHHFGGGGGGGHHHFGFHFFEGHHHHFHGGGFGHHGDGGGGHHEFDGFFHHHHHHHHGGHHEGGFFGGFGHHGG?EEGFHHHHHHGGEHHEGHFHG
@M02034:409:000000000-BFKT7:1:1102:17994:8111 1:N:0:27
AAAGTCGAGGTGCCTAAAGTGGCAACCCAGACTAATGTGGCGGTTGGTGGGG
+
CCCCCFCCCCBCGGGGGGGGGGGHHHHGGHHGHHHHHHHHHGGAE0E1FE?E
@M02034:409:000000000-BFKT7:1:1102:7868:8124 1:N:0:27
AAAGTCGAGGTGCCTAAAGTGGCAACCCAGACTGATAAGAAGGTTGGTGGTGTAGAGCTTCCTGTAGCCGCATGGCGTTCGTACTTAAATATGGAACTAACCATTCCAATTTTCGCTGTCTCTTATACACATCTCCGAGCCCACGAG
+
BABAAFBB?DABFGGGGGGBGGGFFHHGGH2FGHFG553A5ABB3BEA2AF1A3D555FCGHFFGFH53BE@EDC1>B>11>??1FGBEEG@GD33BFFH3?3B?BB4?FFGH4/?AEFBGFGH?FGGGBFHH3BB?CCDG/C/C/<
@M02034:409:000000000-BFKT7:1:1102:19486:8124 1:N:0:27
AAAGTCGAGGTGCCTAAAGTGGCAACCCAGACTCTGAATACGGTTGGTGGTGTAGAGCTTCCTGTAGCCGCATGGCGTTCGTACTTAAATATGGAACTAACCATTCCAATTTTCGCTGTCTCTTATACACATCTCCGAGCCCACGAGACA
+
BBBBBBABBDA?4FFFFGFFGFGFFFFAAAGEGFGFEGH5FEEFFGCEFABFEBD5BGHHHHHGGFHFHEEEFFHHEBE?EEEGHHFFDGBEG33F@FFFFAFFGFEDFFGHF4EEEE<FHFGH1GHGD1DC1GFB?BB/DECGCCD/AG
@M02034:409:000000000-BFKT7:1:1102:22513:8125 1:N:0:27
AAAGTCGAGGTGCCTAAAGTGGCAACCCAGACTCCGAAGAAGGTTGGTGGTGTAGAGCTTCCTGTAGCCGCATGGCGTTCGTACTTAAATATGGAACTAACCATTCCAATTTTCGCTGTCTCTTATACACATCTCCGAGCCCACGAGACA
+
BBBBBFAB?D>AEFGGGGGGGCGHHGFGGHHGCHHGGGFGHHAAFFCAFEBBGFGADGGGFGHFGFGFGGGGGGHHG?EFAEGFHHFHHHGHHHFFGHFFGHHHHGFFHHHHHFFGGEGHHHHHHHHGFHEHFHHDE@FBFGHGC@CDGB
@M02034:409:000000000-BFKT7:1:1102:20361:8126 1:N:0:27
AAAGTCGAGGTGCCTAAAGTGGCAACCCAGACTAAGGAGGTGGTTGGTGGTGTAGAGCTTCCTGTAGCCGCATGGCGTTCGTACTTAAATATGGAACTAACCATTCCAATTTTCGCTGTCTCTTATACACATCTCCGAGCCCACGAGAC
+
BBBBBFAADBAAGGGGEGGGEFGHHGHGGGHGHGHHGHHGBAFFFGGFGEEFHFGDGHHHHHHHHHHFHGEFGGHGEEEEEEGGHHGFHHHGHEGGHHHGHHHHFGHHFFGHHHGGGGGGHHHGHHHHFHFHHHFGGCG<CFHFGCGGG
@M02034:409:000000000-BFKT7:1:1102:12974:8126 1:N:0:27
AAAGTCGAGGTGCCTAAAGTGGCAACCCAGACTAATAAGCCTGTTGGTGGTGTAGAGCTTCCTGTAGCCGCATGGCGTTCGTACTTAAATATGGAACTAACCATTCCAATTTTCGCTGTCTCTTATACACATCTCCGAGCCCACGAGACA
+
CCCCCFCCCCBBGGGGGGGGGGGHHHHGGHHGHHHHHHHHHHHHHHHGGGGGHGFDGHHHHHHHHHHHHGGEEGHGEEGGGGHHHHHHHHHHHGDGFGHHHHGGHHHHHHHHHFEGGGGGHGHHGHHHFFHHFHHGFCGFGGHGGGGGGC
@M02034:409:000000000-BFKT7:1:1102:6869:8128 1:N:0:27
AAAGTCGAGGTGCCTAAAGTGGCAACCCAGACTCAGCCGAGGGTTGGTGGTGTAGAGCTTCCTGTAGCCGCATGGCGTTCGTACTTAAATATGGAATAACCATTCCAATTTTCGCTGTCTCTTATACACATCTCCGAGCCCACGAGACAG
+
BBCCCFCCCCCCGGGGGGGFGGGGHHHGGHHGHHHHHHGCGGGEHGGEGGGGFFGFDGHHHHHHGHHFGEGGGGHGGEEGGFHHHHHHHHHFGFFFGEGHGGHHHHH?GHHHHFGGG?GHHHHHHGFHHGHHHHHGGGGFEHGGGGGGHH
@M02034:409:000000000-BFKT7:1:1102:18043:8154 1:N:0:27
AAAGTCGAGGTGCCTAAAGTGGCAACCCAGACTAAGAATAATGTTGGTGGTGTAGAGCTTCCTGTAGCCGCATGGCGTTCGTACTTAAATATGGAACTAACCATTCCAATTTTCGCTGTCTCTTATACACATCTCCGAGCCCACGAGAC
+
CCCCCFBCCCBCGGGGGGGGGGGHHHHGGHHGHHHHHGHHFGHHHHHGFGGGGFH5FGHHHHHHGHHHHGGGGGHHGEGGGGHHHHHHHHHHHHGFGHGGGHGHHHGGHHHHHHGGGGGHHHHHHHHHHHHHHHHGGGGGGGHGGGGGG
@M02034:409:000000000-BFKT7:1:1102:12140:8156 1:N:0:27
AAAGTCGAGGTGCCTAAAGTGGCAACCCAGACTGAGAGGTCGGTTGATGGTGTAGAGCTTCCTGTAGCCGCATAGCGTTCGTACTTAAATATGGAACTAACCCTTCCACTTTTCGCTGTCTCTTATACACATCTCCGAGCCCACGAGACA
+
>3AA3B>A?2AAFGFGGFGFGG2FFGFFFDFEHCBFGGGBBEG2AE35DFBB1BABGH3GBGGF5AAFGAEGG1EBEA1??>2FHF4F3GGFF3BBBE3FGG/BFG3F?FFHHBEF/??3EGFG3B3?3?2?GHBG?//<BCF?/>@DDF
@M02034:409:000000000-BFKT7:1:1102:7300:8157 1:N:0:27
AAAGTCGAGGTGCCTAAAGTGGCAACCCAGACTCTGAAGCCTGTTGGTGGTGTAGAGCTTCCTGTAGCCGCATGGCGTTCGTACTTAAATATGGAACTAACCATTCCAATTTTCGCTGTCTCTTATACACATCTCCGAGCCCACGAGACT
+
BBBBBFBADBABGGGGGGGGGGGFFGHGGHHGGF3DDFG32AFGHHH2FEFFGFF5D5GHFFHHH5FABEE0BEGCEEEAEABFFFHGHHHHHHF3GFHHFA?FHDG?EGHHH4>?EAEGGHGH4FGFDCGGHGHBD/C?CFHGG@DFGD
@M02034:409:000000000-BFKT7:1:1102:12126:8168 1:N:0:27
AAAGTCGAGGTGCCTAAAGTGGCAACCCAGACTGAGAGGTCGGTTGGTGGTGTAGAGCTTCCTGTAGCCGCATGGCGTTCGTACTTAAATATGGAACTAACCATTCCAATTTTCGCTGTCTCTTATACACATCTCCGAGCCCACGAGAC
+
BBBBBFBABBBAGGGGGFGGGGGHHGHGGHHGHFHHGFG3F2EEFGGGGGGGHEGGHHHGHHHHHHHFHGGEEGHHGEGGGGGHHHFGFHHHHHHHGHFHHGFGHHGHFGHHHHGGGGGGHHHGGHHHFHHHGHHHG/CCCFHGG?CDG
@M02034:409:000000000-BFKT7:1:1102:7801:8182 1:N:0:27
AAAGTCGAGGTGCCTAAAGTGGCAACCCAGACTACTCCTCCGGTTGGTGGTGCAGAGCTTCCTGTAGCCGCATGGCGTTCG
+
BBBBBFBBBBBBGGGGGGGGGGGHHHHGGHHGHGHHGHHGCEGG22AA1AEF3AD5A3BA5BFG5555@>E0EEC1>1>?E
@M02034:409:000000000-BFKT7:1:1102:14396:8185 1:N:0:27
AAAGTCGAGGTGCCTAAAGTGGCAACCCAGACTACTAAGAATGTTGGTGGTGTAGAGCTTCCTGTAGCCGCATGGCGTTCGTACTTAAATATGGAACTAACCATTCCAATTTTCGCTGTCTCTTATACACATCTCCGAGCCCACGAGACA
+
BBBBBFABDD>AFGGGGGGGGGGHGHHEGEGFCGFHHHHGFGFHHHGEFEEFGBE5F5GGHCHGBGHHHGEAEEH1E?FAEEBGGHHGGHFHHFDHGHHHHEHHHHHFHGHHHGGGGFEHHGGHEGHHHFHHHHHFC@CFGGHGGGGDGC
@M02034:409:000000000-BFKT7:1:1102:23081:8186 1:N:0:27
AAAGTCGAGGTGCCTAAAGTGGCAACCCAGACTATGACTGGGGTTGGTGGTGTAGAGCTTCCTGTAGCCGCATGGCGTTCGTACTTAAATATGGAACTAACCATTCCAATTTTCGCTGTCTCTTATACACATCTCCGAGCCCACGAGACA
+
AAABBFBBBDAAGGGFGFGGGGGHHHHFGFHGHHHHHHHGHGGGGFGEGGGFHEFBGHHHFGHGGHHGHGGFFFHHGFGEEEGHHHFGHHHHHHHHHHHHHHHHHGFGFGHHHHEGGEGHHHHHGHHFGGHHHHHGGDGCGGHGGGGGGF
@M02034:409:000000000-BFKT7:1:1102:23479:8188 1:N:0:27
AAAGTCGAGGTGCCTAAAGTGGCAACCCAGACTCATCAGCCGGTTGGTGGTGTAGAGCTTCCTGTAGCCGCATGGCGTTCGTACTTAAATATGGAACTAACCATTCCAATTTTCGCTGTCTCTTATACACATCTCCGAGCCCACGAGAC
+
A3AA>FAAD?A4GFGFGGGFDDFFFHHGFHHGHHHHGFFF3EEEAA0AFEEFABGFGFHFGFHEFGGGGE@EEGHGEEEGGFHHGHHFHHFHFHF3CGFFGHFGGFFF4BGHH4EEDGGFHFHFFFFGFFFGHF@@/@C/CFHF/A?CE
@M02034:409:000000000-BFKT7:1:1102:22774:8194 1:N:0:27
AAAGTCGAGGTGCCTAAAGTGGCAACCCAGACTAATAATAAGGTTGGTGGTGTAGAGCTTCCTGTAGCCGCATGGCGTTCGTACTTAAATATGGAACTAACCATTCCAATTTTCGCTGTCTCTTATACACATCTCCGAGCCCACGAGACA
+
CCCCCFCCCCBCGGGGGGGGGGGHHHHGGHHGHHHHHHHHHHHHHHGGGGEFHHHGGHHHHHHHHHHHHFGEEGHHFFGGEGHHHHHHHHHHHGHHHHHHHHHHHHHHGHHHHHGGGGGHHHHHHHHHHHHGHHFHFBGCGGHGGGGGGF
@M02034:409:000000000-BFKT7:1:1102:17348:8195 1:N:0:27
AAAGTCGAGGTGCCTAAAGTGGCAACCCAGACTACGCAGCCTGTTGGTGGTGTAGAGCTTCCTGTAGCCGCATGGCGTTCGTACTTAAATATGGAACTAACCATTCCAATTTTCGCTGTCTCTTATACACATCTCCGAGCCCACGAGACA
+
BBBBBFBBBBBBGGGGGFGGGGGHHHHGGHHGHHGGGFGCHHHHHFEGGGAFGFFDGHHHHHHFHHHHGGGGGGHHFEGGFFGHHHHHHGFGHHGFHGFGFHHFHHHHHHFHHHGGGGGEHEHHHHGHHHFHCHFFECGC/EHGF/@CFC
@M02034:409:000000000-BFKT7:1:1102:16231:8196 1:N:0:27
AAAGTCGAGGTGCCTAAAGTGGCAACCCAGACTGCTTCGCCTGTTGGTGGTGTAGAGCTTCCTGTAGCCGCATGGCGTTCGTACTTAAATATGGAACTAACCATTCCAATTTTCGCTGTCTCTTATACACATCTCCGAGCCCACGAGACA
+
>?AB>DAAB>A>FGGFGFEGGGGHHHHGGHHGHCGHFHGGGGHAAFGAAEEF1BFGFGFHHHGGFGFGGGGEEE1FEGEFDEHHFHFHHHHHHEFFFBFFGHEGHFEGFHFGHEEFFGEFHGFDDGHHFHGHEGFFDC<C@FFFC/<<DF
@M02034:409:000000000-BFKT7:1:1102:9325:8199 1:N:0:27
AAAGACGAGGTGCCTAAAGTGGCAACCCAGACTCTTGCGAAGGTTGGTGGTGTAGAGCTTCCTGTAGCCGCATGGCGTTCGTACTTAAATATGGAACTAACCATTCCAATTTTCGCTGTCTCTTATACACATCTCC
+
>1>A1B>1A11>BGGGGGB3A1FFGHHGFCEGHGHBBF?EGC?BGBE/BE/AAAGD1GF1DGHHGHDEHE?E?/>B?EEF/?FGFE21FG2B211B>11CCCGB1F2FDG1F2E@EEFFBB22BFF2DGG11@D1@
@M02034:409:000000000-BFKT7:1:1102:10008:8208 1:N:0:27
AAAGTCGAGGTGCCTAAAGTGGCAACCCAGACTATTAAGGGTGTTGGTGGTGTAGAGCTTCCTGTAGCCGCATGGCGATCGAACTTAAATATGGAACTAACCATTCCAATTTTCG
+
BBBBBFABBBAAGGGGGFGBEEAAFGGFGGG2AFHHHHGHH2BE22B2AEAAA3D555B3DC5B5ADD3AA>1>1B>/>1>1??F4BFF4BBB3B333?3B03B3BEFDDH444<
@M02034:409:000000000-BFKT7:1:1102:13862:8212 1:N:0:27
AAAGTCGAGGTGCCTAAAGTGGCAACCCAGACTAATAAGCATGTTGGTGGTGTAGAGCTTCCTGTAGCCGCATGGCGTTCGTACTTAAATATGGAACTAACCATTCCAATTTTCGCTGTCTCTTATACACATCTCCGAGCCCACGAGACA
+
BBBBBFBBBBAAGGGGGGGGGGGFGHH2AFGGHHHHHHGHDFHFE5AEGEEFAGG5DHHHDHHGGFA5FEEGFGHHGEGFEGHFHHH3FGFGGFD3EGF3EHHHHHHHFGGHHHGGGGEFHHHHHHHHGHFHHDDGD@D<CGHGGCGGGB
@M02034:409:000000000-BFKT7:1:1102:16232:8214 1:N:0:27
AAAGTCGAGGTGCCTAAAGTGGCAACCCAGACTGCTTCGCCTGTTGGTGGTGTAGAGCTTCCTGTAGCCGCATGGCGTTCGTACTTAAATATGGAACTAACCATTCCAATTTTCGCTGTCTCTTATACACATCTCCGAGCCCACGAGACA
+
CCCCCFCCCCABGGGGGGGGGGGHHHHGGHHGHHHHHHGGGGHHHHGEGGFFFGGDBGFGHHHHHGHHHFGEGFHFEEGGGGHHHHHHHHHGHHHHGHGEHHFGHHHHHHHHHHGGGGGFEHHHHHHHGHGGHHGHFCGDGGHGGGGGGB
@M02034:409:000000000-BFKT7:1:1102:21236:8215 1:N:0:27
AAAGTCGAGGTGCCTAAAGTGGCAACCCAGACTCCGCCGCCGGTTGGTGGTGTAGAGCTTCCTGTAGCCGCATGGCGTTCGTACTTAAATATGGAACTAACCATTCCAATTTTCGCTGTCTCTTATACACATCTCCGAGCCCACGAGACA
+
BBBBBFBB?D>AGGGGGGGGGFGGHHHEGHHGHHHGGGGGGGGEFEGFFFEFHHHDGGGHHHHFHHHFHEEEFGHHE?EFEEGHHHHGHHFHHGHFFGHHHHFHHHHGHHHHHFGGGGGGHGHHFHHGEFFFHHHHE/C@CGHGGCCFGB
@M02034:409:000000000-BFKT7:1:1102:9324:8217 1:N:0:27
AAAGTCGAGGTGCCTAAAGTGGCAACCCAGACTCTTGCGAAGGTTGGTGGTGTAGAGCTTCCTGTAGCCGCATGGCGTTCGTACTTAAATATGGAACTAACCATTCCAATTTTCGCTGTCTCTTATACACATCTCCGAGCCCACGAGACA
+
CCCCCFCBBBABGGGGGGGGGGGHHHHGGHHGHHHHHHGEFFGHHHGGGGGGHHHFGHHHHHHHHHHHHGGEEGHHGGGGGGHHHHHHHHHHHHFGGHHGHHHHHHHHGGHHHHGGGGGHHHHHHHHHGHHHHHHHGCFBFGHGGGCGGF
@M02034:409:000000000-BFKT7:1:1102:20983:8218 1:N:0:27
AAAGTCGAGGTGCCTAAAGTGGCAACCCAGACTGAGATTCATGTTGGTGGTGTAGAGCTTCCTGTAGCCGCATGGCGTTCGTACTTAAATATGGAACTAACCATTCCAATTTTCGCTGTCTCTTATACACATCTCCGAGCCCACGAGACA
+
BABCBFCBCCCCGGGGGGGGGGGHHHHGGHHGHHHHFHGHHGHHHHGGEGFGHHGFFHHHHHHHHGGGHEGCEGHHGFGGGGHHHHHHHHHHHHHHHGHGFHHGHHHHHHHHHHGGGGGGHFHHGHHFFGFHHHHHFDGCGGHGGCDGGB
@M02034:409:000000000-BFKT7:1:1102:10024:8220 1:N:0:27
AAAGTCGAGGTGCCTAAAGGGGCAACCCAGACGATTAAGGGTG
+
BABBBFBADBAAGGEE4DB42AEEF4FEFDG22AA2AFF3E2A
@M02034:409:000000000-BFKT7:1:1102:8835:8233 1:N:0:27
AAAGTCGAGGTGCCTAAAGTGGCAACCCAGACTTCTCCGAATGTTGGTGGTGTAGAGCTTCCTGTAGCCGCATGGCGTTCGTACTTAAATATGGAACTAACCATTCCAATTTTCGCTGTCTCTTATACACATCTCCGAGCCCACGAGACA
+
CCCCCFCCCCCCGGGGGGGGGGGHHHHGGHHGHHHHHHGAEGHHHHHGFEGFGGF5FFHHHHHHHGGFDFG>EEGFEEGGGEFHHHGFGGHFGHD@FGHHHHFGHHHFHGHHHHEGGGGHFHHHEFGHHHFFHHHFEBDFGGHGGGCAE=
@M02034:409:000000000-BFKT7:1:1102:13502:8234 1:N:0:27
AAAGTCGAGGTGCCTAAAGTGGCAACCCAGACTTCTAGTAATGTTGGTGGTGGAGAGCTTCCTGTAGCCGCAT
+
A>AA3DAADDAAGGGGCFBGF4CGFCGAFHHGFFBD5F55BFGGFGAAF?A21AFBEHHHHBGGF55A3AA>?
@M02034:409:000000000-BFKT7:1:1102:19603:8236 1:N:0:27
AAAGTCGAGGTGCCTAAAGTGGCAACCCAGACTGGTTCGGTGGTTGGTGGTGTAGAGCTTCCTGTAGCCGCATGGCGTTCGTACTTAAATATGGAACTAACCATTCCAATTTTCGCTGTCTCTTATACACATCTCCGAGCCCACGAGACA
+
CBCCBFCBCBBCGGGGGGFGFGGHHHHGGHHGHHGGEFEEABEEFFGECEGFBADAEGHHHGHGBGGFFEGEGGACEEEFAEHHGFHDGHHGFHB3FHHHFA3FGFGD4FGHHGGGGGGHGHHHFHGFHHFHHHHFGGFCGGHGCFCDGC
@M02034:409:000000000-BFKT7:1:1102:25442:8236 1:N:0:27
AAAGTCGAGGTGCCTAAAGTGGCAACCCAGACTCAGACGAATGTTGGTGGTGTAGAGCTTCCTGTAGCCGCATGGCGTTCGTACTTAAATATGGAACTAACCATTCCAATTTTCGCTGTCTCTTATACACATCTCCGAGCCCACGAGACA
+
BBBBBFBB?DAAGGGGGFGGGGGHFFHGGHHGHHHH3GGEGHHHHHHEFGEFHGHHHHHHHHHHHHFHHGGFGGHFGGGGGEHHHHFGFGHHHHHGHHHGHHHHHHHHHHHHHHGGGDGGGHHHGGHHFGFFHHGHGGGCGFEGGGGGGC
@M02034:409:000000000-BFKT7:1:1102:6353:8243 1:N:0:27
AAAGTCGAGGTGCCTAAAGTGGCAACCCAGACTGGGAATCGTGTTGGTGGTGTTGAGCTTCCTGTAGCCGCATGGCGTTCGTACTTAAATATGGATCTAACCATTCCAATTTTCGCTGTCTCTTATACAGATCTCCGAGCCCACGAG
+
BBBBBFBBBBABGGGGFGGGGGGGFHHDFHHGHHDDFFGDGGCGGHEAF?EEA1B53BAB5FGHA5B53AE0BEG1>B>FE?21?FFBFHF4@F33B3FG303BF4F44FFHG4>EEE?34DBB3B33B33?FGD2</<@<FC/A>C
@M02034:409:000000000-BFKT7:1:1102:14553:8246 1:N:0:27
AAAGTCGAGGTGCCTAAAGTGGCAACCCAGACTCCGGCTCCTGTTGGTGGTGTAGAGCTTCCTGTAGCCGCATGGCGTTCGTACTTAAATATGGAACTAACCATTCCAATTTTCGCTGTCTCTTATACAC
+
A?AA>DAA1>>ABGFFGGGGG1CGBFGGGHGGFBGCCEE?CHAFGHFEFC/FE1FAFFHHHHHFDEGEGEEE/?GAE/>FC/0CGFE11BEHBD11BB11B0BGDGEF2FFBG2EEE?EFFDFFBDGHHB
@M02034:409:000000000-BFKT7:1:1102:19931:8246 1:N:0:27
AAAGTCGAGGTTCCTAAAGTGGCAACCCAGACTTGGAAGGGTGTTGGTGGTGTAGAGCTTCCTGTAGCCGCATGGCGTTCGTACTTAAATATGGAACTAACCATTCCAATTTTCGCTGTCTCTTATACACATCTCCGAG
+
A3AA>DAADDA4BFG5DGGFEFDGHHHGG2FFHD3F3FGCGHGGGFEECFEBFDGHEHHHEF5FDBFFHGE@EE1FEFCFEEFGHHHHB4F@FF@FFFFHHEBFFDFEBGHF4GEEG?EFBBBFBBBGGCHHHGDF//>
@M02034:409:000000000-BFKT7:1:1102:13488:8248 1:N:0:27
AAAGTCGAGGTGCCTAAAGTGGCAACCCAGACTTCTAGTAATGTTGGTGGTGTAGAGCTTCCTGTAGCCGCATGGCGTTCGTACTTAAATATGGAACTAACCATTCCAATTTTCGCTGTCTCTTATACACATCTCCGAGCCCACGAGAC
+
CCCCCFCCCCACGGGGGGGGGGGHHHHGGHHGHHHHHHHHHGHHHHHEGGGGHGGFGHHHHHHHHHHHHGGEFGHHGGGGGGGHHHHGHHHHHHHHGHHFHHHHHHHHHGHHHFGGGGGHHHHHGHHGHHHHHHFGFDCBGGHGG?CGG
@M02034:409:000000000-BFKT7:1:1102:11655:8250 1:N:0:27
AAAGTCGAGGTGCCTAAAGTGGCAACCCAGACTCCGCTGCCTGTTGGTGGTGTAGAGCTTCCTGTAGCCGCATGGCGTTCGTACTTAAATATGGAACTAACCATTCCAATTTTCGCTGTCTCTTATACACATCTCCGAGCCCACGAGACA
+
BCCCCFCCBCBCGGGGGGGGGGGGHHHGGHHGHHHGGGGGHHHHHHHGGGGGHGGDGHHHHHHHHHHGHGGFEGHHGGGGGGHHHHFGHHHHHGHGFHHFHHHGHHFHHHHHHHGGGGGGHHHHFHFBDGFHHHHGDFC<DGHGG<CGGF
@M02034:409:000000000-BFKT7:1:1102:17472:8251 1:N:0:27
AAAGTCGAGGTGCCTAAAGTGGCAACCCAGACTTCTCTTCATGTCGGTGGTGTAGAGCTTCCTGTAGCCGCATGGCGTTCGTACTTAAATATGGAACTAACCATTCCAATTTTCGCTGTCTCTTATACACATCTCCGAGCCCACGAGAC
+
AAAAAFA>AD1>AAFG1F1AEF0EEEGAFGGGGHFGDGFGHHFFGCEEAFBFGDG2B1FGEEGGFAF2AEEEGFHEE/>BEECGFHD1FFHHGBEBFGHHHHBGH22BGGHHHH?EGE?FGHHHHHFB21<F<FGGB/>BBEFE@CGCF
@M02034:409:000000000-BFKT7:1:1102:17602:8252 1:N:0:27
AAAGTCGAGGTGCCTAAAGTGGCAACCCAGACTTTGTCGCCTGTTGGTGGTGTAGAGCTTCCTGTAGCCGCATGGCGTTCGTACTTAAATATGGAACTAACCATTCCAATTTTCGCTGTCTCTTATACACATCTCCGAGCCCACGAGAC
+
AAAABFBBBBBBGGGGGAGGGGGHHHHGGGHGHDG3GGD2AEFHFGCEF1FFG3F5FBGHFHGHH5FB31EEEGHCEEE1EECGHHH3FGHBFB3@FFGFH0BBGBG44B3FE4<EG/?FEGHH4B3B?G2CFFG?/<@DCFFEC<C/A
@M02034:409:000000000-BFKT7:1:1102:19932:8267 1:N:0:27
AAAGTCGAGGTGCCTAAAGTGGCAACCCAGACTTGGAAGGGTGTTGGTGGTGTAGAGCTTCCTGTAGCCGCATGGCGTTCGTACTTAAATATGGAACTAACCATTCCAATTTTCGCTGTCTCTTATACACATCTCCGAGCCCACGAGAC
+
BBBBBFBBBDBBGGGGGFGFGGFHHHHGGGHGHHHHHHHEGFFEFHHGFEGEGFHGGFHFHHHHFDGFHGCEEEHAEEFGGEFEGFHGHHHHHHHEHHGHHHHHHHHHHHHHHHGGGDEGHHHGHHHFFGBHGF11C@CCCFHGGGGGG
@M02034:409:000000000-BFKT7:1:1102:14542:8269 1:N:0:27
AAAGTCGAGGTGCCTAAAGTGGCAACCCAGACTCCGGCTCCTGTTGGTGGTGTAGAGCTTCCTGTAGCCGCATGGCGTTCGTACTTAAATATGGAACTAACCATTCCAATTTTCGCTGTCTCTTATACACATCTCCGAGCCCACGAGACA
+
BBBBBFBBDBAAFGGGGGGGGGGGHGHFFHHGHHHGGFGGGHHHHHHEFGEFHFGDG5GHHFHFFGHHHGGEEFHHGBEFEFCHHHHFFHGHHHGGFHHHHHHHHHHHHHHHHHFEGGGHHHHHGHHGFFHHGHFHG????FHGFGGCGF
@M02034:409:000000000-BFKT7:1:1102:9232:8272 1:N:0:27
AAAGTCGAGGTGCCTAAAGTGGCAACCCAGACTCCTAGGCCTGTTG
+
CCCCCFCCCCCCGGGGGGGGGGGHHHHGGHHGHGBHH533BFFGHH
@M02034:409:000000000-BFKT7:1:1102:7445:8274 1:N:0:27
AAAGTCGAGGTGCCTAAAGTGGCAACCCAGACTAATCGGGCTGTTGGTGGTGTAGAGCTTCCTGTAGCCGCATGGCGTTCGTACTTAAATATGGAACTAACCATTCCAATTTTCGCTGTCTCTTATACACATCTCCGAGCCCACGAGAC
+
BBBBBFAADBABGGGGG4DGFGGHHHHGG2GGFHHHCFF22EEHFHHEEGEGHHGHHHHHHHHHHHHHFGGCEFHHGGGGGGHHGHGHFHFFHHFHHHFGHFDHHHHEHGHHHHEFGEFGFGHHHHBGHHFFHGFFF?/BDFHG/@@FA
@M02034:409:000000000-BFKT7:1:1102:7531:8276 1:N:0:27
AAAGTCGAGGTGCCTAAAGTGGCAACCCAGACTGGTGCGCGTGTTGGTGGTGTAGAGCTTCCTGTAGCCGCATGGCGTTCGTACTTAAATATGGAACTAACCATTCCAATTTTCGCTGTCTCTATACACATCTCCGAGCCCACGAGACAG
+
BBBBBFBAD@BBGGGGFGGGGGGHHHHGGHHGHHHHHGGGGGGGHHGDF?FEGGF55AFHHHHH5DGFFEGEFGHHGFGGGGFHHHHHHGHHHHF3FGBGFG3FGFH?FFGHHF<EFGGHHHHGGFFHHDGFF2FC/BC<FHGCC?DFHG
@M02034:409:000000000-BFKT7:1:1102:24001:8276 1:N:0:27
AAAGTCGAGGTGCCTAAAGTGGCAACCCAGACTGATAAGTATGTTGGTGGTGTAGAGCTTCCTGTAGCCGCATGGCGTTCGTACTTAAATATGGAACTAACCATTCCAATTTTCGCTGTCTCTTATACACATCTCCGAGCCCACGAGAC
+
BCBCBFCBBCCCFGGGGGGGGGGHHHHGGHHGHCGFHFG5DFHHHHHEGGFGHHHGHHHHHHHHHHHHHEGFGGHHEEGGGGHHHHHHHHHHHHHHGHHHHHHHHHHHHHHHHHGGGGGGHGHHHHHHHHGHHHHHGCGFGGHGGGGGG
@M02034:409:000000000-BFKT7:1:1102:6083:8283 1:N:0:27
AAAGTCGAGGTGCCTAAAGTGGCAACCCAGACTGCTCCTCCTGTTGGTGGTGTAGAGCTTCCTGTAGCCGCATGGCGTTCGTACTTAAATATGGAACTAACCATTCCAATTTTCGCTGTCTCTTATACACATCTCCGAGCCCACGAGAC
+
AABBBFBBBBBBGGGGGAGGGGGGHHHGGHHGHHHHGCFHHGHGGFHEFDEFFDGFG5GHFFHGHGHGHEA>EEHGEGGGGFHHHHFG3BFDGHHBGGFGGFDGHGGFHHHHHHGFGGFFFHHHFGEHDFBHFF?DF/D/@FGE@@/AA
@M02034:409:000000000-BFKT7:1:1102:9164:8286 1:N:0:27
AAAGTCGAGGTGCCTAAAGTGGCAACCCAGACTCCTCGTAATGTTGGTGGTGTAGAGCTTCCTGTAGCCGCATGGCGTTCGTACTTAAATATGGAACTAACCATTCCAATTTTCGCTGTCTCTTATACACATCTCCGAGCCC
+
BCCCCFBBCDBBGGGGGGGGGGGHHHHGGHHGHHHHHGHGHFHHHHEECFEGGDF5EDEHEGFEG5FEFEG@EEFFE?EGEEGHHHHFFGHBGF3DGHHGEF3FDBG?BBFHFBEEGGGHBFFFBFFDHFFFHHFD?@DG/F
@M02034:409:000000000-BFKT7:1:1102:27318:8286 1:N:0:27
AAAGTCGAGGTGCCTAAAGTGGCAACCCAGACTCCGCGTCTGGTTGGTGGTGCAGAGCTTTCTGGAGGCGCATGGCGTTCGTACTTAAGT
+
A?AB3DAAD@A@GGGGGF4FGFGHFHHGCAFG3BFEEAAA2B353AEEFEE13BD5B33B5BFG35B1?/E/B1?B>>/1?EB/?EGH4F
@M02034:409:000000000-BFKT7:1:1102:7427:8288 1:N:0:27
AAAGTCGAGGTGCCTAAAGTGGCAACCCAGACTAATCGGGCTGTTGGTGGTGTAGAGCTTCCTGTAGCCGCATGGCGTTCGTACTTAAATATGGAACTAACCATTCCAATTTTCGCTGTCTCTTATACACATCTCCGAGCCCACGAGACA
+
CBCCCFCCBDAAGGGGGGGGGGGHHHHGGHHGHHHHHGGGGGGHHHGGGGFFHHHGHHHHHHHHHGHHHGGGFGHHGGGGGGGHHHHGHHHHHGHHFHHGHHHHHHGHBGHHHHGGGGGHHHHHGHHHHGHHCGGFG?FFGGHGGGG/D<
@M02034:409:000000000-BFKT7:1:1102:5050:8294 1:N:0:27
AAAGTCGAGGTGCCTAAAGTGGCAACCCAGACTAAGAAGAATGTTGGTGGTGTAGAGCTTCCTGTAGCCGCATGGCGTTCGTACTTAAATATGGAACTAACCATTCCAATTTTCGCTGTCTCTTATACACATCTCCGAGCCCACGAGACA
+
CCCCCFCCBBAAGGGGGGGGGGGGHHHGGHGGHHHHHHHGGGHHHHHGFGEFHFGGHHHHHHHHHHHGHFEEFGHHGGGGGGHHHHHHHHHHHHGHHHHFHHFHHHHHHGHHHHGGGGGHHHHHFHFGFFGHGHGGFCG@FGHGGGGGGF
@M02034:409:000000000-BFKT7:1:1102:7451:8295 1:N:0:27
AAAGTCGAGGTGCCTAAAGTGGCAACCCAGACTAATCGGGCTGTTGGTGGTGTAGAGCTTCCTGTAGCCGCATGGCGTTCGTACTTAAATATGGAACTAACCATTCCAATTTTCGCTGTCTCTTATACACATCTCCGA
+
A@BAAD>A?DA4BFGFFGGBFGGHCGHGG2FEHGGFHCEE?EAG3FHAF?1BGGH55DEBGFHHHGEGGGGGGGHGGEGGGGBGHGHHFHF4FHFBGBDBFGBGHGGFHGGGHFEGGGDFFHHH3GGH?GH2BGD2/B
@M02034:409:000000000-BFKT7:1:1102:25936:8295 1:N:0:27
AAAGTCGAGGTGCCTAAAGTGGCAACCCAGACTGGGTTTGGGGTTGGTGGTGTAGAGCTTCCTGTAGCCGCATGGCGTTCGTACTTAAATATGGAACTAACCATTCCAATTTTCGCTGTCTCTTATACACATCTCCGAGCCCACGAGAC
+
BBCCAFAADDBBGGGGGBGGFGGHHHHGGHHGHHHHBFEGGGGBEFGEFGFFHHGAGHHHHHHHHHHGHEGEEGHHGGGGGGHHHHHGFHFHHHGGFHHGHHHHHHGHHHHHHHGGGGGGHGHHHHHHFGHHHHHFE@FCGGHGGGFGG
@M02034:409:000000000-BFKT7:1:1102:4659:8296 1:N:0:27
AAAGTCGAGGTGCCTAAAGTGGCAACCCAGACTATTGAGGGGGTTGGTGGTGTAGTGCTTCCTGTAGC
+
CCCCCFCCCCCCGGGGGGGGGGGHHHHGGHHGHHHHHFGHGGGG?ECG1AEC13D5B@5B5FEDF555
@M02034:409:000000000-BFKT7:1:1102:14215:8296 1:N:0:27
AAAGTCGAGGTGCCTAAAGTGGCAACCCAGACTACTACTGAGGTTGGTGGTGTAGAGCTTCCTGTAGCCGCATGGCGTTCGTACTTAAATATGGAACTAACCATTCCAATTTTCGCTGTCTCTTATACACATCTCCGAGCCCACGAGACA
+
CCCCCFCCCCCCGGGGGGGGGGGGHHHGGHHGHHHHHHHHFGGHHHGFFGEFGDG5FFHHHHHHHGGBFEEEEFHHEEEGGFGHHHHGHHHHHHBDFHHHHHFHHHHFHHHHHHGGGGFHFHHHGFHGFFGFHHGGFCGGCFHGGGGDGG
@M02034:409:000000000-BFKT7:1:1102:27322:8304 1:N:0:27
AAAGTCGAGGTGCCTAAAGTGGCAACCCAGACTCCGCGTCAGGTTGGTGGTGTAGAGCTTCCTGTAGCCGCATGGCGTTCGTACTTAAATATGGAACTAACCATTCCAATTTTCGCTGTCTCTTATACACATCTCCGAGCCCACGAGA
+
ABABBF?ADD>ABFF5BGGBFGGF4FGACGEGGBGEFEEE?EGFFF?FGEBFGHD5AFEGAGGFF5G5BEEEEEHEE?>?EE1?GGHF?G4?FD3?C3FFCHFGDFGHHGG4FFEGGFD?DGHHHHHGBG1@1@GHB/B>>/F/CCC?
@M02034:409:000000000-BFKT7:1:1102:9162:8304 1:N:0:27
AAAGTCGAGGTGCCTAAAGTGGCAACCCAGACTCCTCGTAATGTTGGTGGTGTAGAGCTTCCTGTAGCCGCATGGCGTTCGTACTTAAATATGGAACTAACCATTCCAATTTTCGCTGTCTCTTATACACATCTCCGAGCCCACGAGACA
+
BBABBFABBBBAGGGGGGGGGGGHHHHGGHHGHHHHHGGGGGHHHHHEFFEFFGHFGHHHHHHGHGHHHGGCFEHHGEGGGGHHHHHGHHGHHGHFHGHHHGHHFHFGFHFHHHGGGEFFFDFHHHGGDHFHCHGGFGCBDGHG?/AGGG
@M02034:409:000000000-BFKT7:1:1102:5061:8309 1:N:0:27
AAAGTCGAGGTGCCTAAAGTGGCAACCCAGACTAAGAAGAATGTTGGTGGTGTAGTGCTTCCTGTAGCCGCATGGCGTTCGTACTTAAATATGGAACTAACCATTCCAATTTTCGCTGTCTCTTATACACATCTCCGAGCCCACGAGAC
+
BBAAAFAB@D>AFGFGGGGGGFGFHHH?FHH2BGFBFBE3FFHHHHAAF2EEF3D5A5AFFFHEA5AD3AA?EGH1E1EFEE2EGHHGEHGHHH33F@GHF13FEGHBFHHHH4>/E/?3B4FFD4???FGCGFFFDCBCC/F/<@/AE
@M02034:409:000000000-BFKT7:1:1102:13704:8316 1:N:0:27
AAAGTCGAGGTGCCTAAAGTGGCAACCCAGACTAAGAGGAATGTTGGTGGTGTAGAGCTTCCTGTAGCCGCATGGCGTTCGTACTTAAATATGGAACTAACCATTCCAATTTTCGCTGTCTCTTATACACATCTCCGAGCCCACGAGACA
+
A?AAAFAA@DAAGGGGGGGGGFGHFHHGGFHGFFGHBGGAFAFF2FGEFCG//1F2DFHHDGHEB2A2BEGEGGHGGFEGGGGEGHH1DGFG2FB1BFGFEF1FBFGF>FFHHG/EFE?1BGGFDHDGBFFFGFDDACCCGG/FCGGGGG
@M02034:409:000000000-BFKT7:1:1102:5445:8320 1:N:0:27
AAAGTCGAGGTGCCTAAAGTGGCAACCCAGACTACGCCTCCTGTTGGTGGTGTAGAGCTTCCTGTAGCCGCATGGCGTTCGTACTTAAATATGGAACTAACCATTCCAATTTTCGCTGTCTCTTATACACATCTCCGAGCCCACGAGACA
+
CCCCCFCCCCBCGGGGGGGGGGGHHHHGGHHGHHHGGGHEHGHHHHHFF?GFF3F5DDGGHHHHHHGDBEGEFGF1>EEFFE2FGFHF3FHGGE3@BGHHC03B?FHDGFGHHFE?FFEGFHGHBFHGHFGFHHHEE/CDGGEGG@@/E?
@M02034:409:000000000-BFKT7:1:1102:18931:8326 1:N:0:27
AAAGTCGAGGTGCCTAAAGTGGCAACCCAGACTACGCCGACGGTTGGTGGTGTAGAGCTTCCTGTAGCCGCATGGCGTTCGTACTTAAATATGGAACTAACCATTCCAATTTTCGCTGTCTCTTATACACATCTCCGAGCCCACGAGACA
+
BBBBBFBADBAAGFGFCFGGGGGHHGGGGHHGHHHGGGGGGGGGGGGEFGGGHFGDEGHHHFHHHHHDGEGEEGHHGFGFGGHHHHFEGHHHHHHFFGHGHHHHHHHHHGHHHHGGGGGGHGHHHHHHFHFHHHGGECCAGGHGGGGGGC
@M02034:409:000000000-BFKT7:1:1102:4388:8328 1:N:0:27
AAAGTCGAGGTGCCTAAAGTGGCAACCCAGACTCATATGAATGTTGGTGGTGTAGAGCTTCCTGTAGCCGCATGGCGTTCGTACTTAAATATGGAACTAACCATTCCAATTTTCGCTGTCTCTTATACACATCTCCGAGCCCACGAGAC
+
BBCCCFBBBBABGGGGGGGGGGGHHHHGGHHGHHHHHHHGHHHGGHHGFGEFGFGBFHHHGHHHHFHFFEEEEGHGEEFFFGHGHHHGHHFHHHHFHGHGHHGHHHHGHHHHHHGGGGGGHHHHFHHGFHFHGHFFFCG>BFHGCCFGF
@M02034:409:000000000-BFKT7:1:1102:4407:8333 1:N:0:27
AAAGTCGAGGTGCCTAAAGTGGCAACCCAGACTCATATGAATGTTGGTGGTGTAGAGCTTCCTGTAGCCGCATGGCGTTCGTACTTAAATATGGAACTAACCATTCCAATTTTCGCTGTCTCTTATACACATCTCCGAGCCCACGAGACA
+
ABBBAFBBDBAAGGGGFGGGGFGFFHHDGHHGFHHHHHHHGHHGHFEEGCFAGDGEGHFHHHHHHGHFFGGGEFHGGGGGGGHGHHGGGHHHHEFBEHHHHH3FHFHFHHHHHHGGGGGHHHHHGHFGFGHBCGFGF?C>BFGGGCCGC?
@M02034:409:000000000-BFKT7:1:1102:14847:8335 1:N:0:27
AAAGTCGAGGTGCCTAAAGTGGCAACCCAGACTACGAGTATTGTTGGTGGTGTAGAGCTTCCTGTAGCCGCATGGCGTTCGTACTTAAATATGGAACTAACCATTCCAATTTTCGCTGTCTCTTATACACATCTCCGAGCCCACGAGACA
+
CCCCBFCCCCCCGGGGGGGGGGGHHHHGGHHGHHHGFGGHHHHHHHHGGGEFGGHGHHHHHHHHHHHHHGGGGGHHGGGGGGHHHHFFEGHHHHHHGHFFHHHHHHHHEGHHGHGGGGGGHGHHHHHHHHFHGHHHGFGGGGHGGFGGGB
@M02034:409:000000000-BFKT7:1:1102:25401:8337 1:N:0:27
AAAGTCGAGGTGCCTAAAGTGGCAACCCAGACTCAGCAGACTGTTGGTGGTGTAGAGCTTCCTGTAGCCGCATGGCGTTCGTACTTAAATATGGAACTAACCATTCCAATTTTCGCTGTCTCTTATACACATCTCCGAGCCCACGAGACA
+
CCCCCFCCCCAAGGGGGGGGGGGHHHHGGHHGHHHHHHHHHHHHHHHGGGGFHHHDFFHHHHHHHHHHHGGEFEGFFFGGFFGHHHHHHHHHHHFDHHHHHHHHHHHHFHHHHHGGGGGHHHHHFHHHFHHHHHGGF/C@DGHGGFGGGF
@M02034:409:000000000-BFKT7:1:1102:13654:8337 1:N:0:27
AAAGTCGAGGTGCCTAAAGTGGCAACCCAGACTGATAAGTTTGTTGGTGGTGTAGAGCTTCCTGTAGCCGCATGGCGTTCGTACTTAAATATGGAACTAACCATTCCAATTTTCGCTGTCTCTTAT
+
BBBBBFAADBBBGGGGFGGGGFFFHHHG2EGFHFF5DFFDFFAFGGH2F22FGFABHBEGHGGBFHFHFFEC?E11E>EFGEGGGFBF3BBEG33GGFDGHA3BFHFDDE3GGGGGEAEDFDFGBG
@M02034:409:000000000-BFKT7:1:1102:13646:8353 1:N:0:27
AAAGTCGAGGTGCCTAAAGTGGCAACCCAGACTGATAAGTTTGTTGGTGGTGTAGAGCTTCCTGTAGCCGCATGGCGTTCGTACTTAAATATGGAACTAACCATTCCAATTTTCGCTGTCTCTTATAACATCTCCGAGCCCACGAGACAG
+
CCCCBFCBCCBCGGGGGGGGGGGHHHHGGHHGHHHHHHHDFGHHHHHFFGEFHHHDGHHHHHHHHHHHHFGEEGHHGGGGGGHHHHHFHHHHHGFGHHHHHHHHHHHHHHHHHHGGGGGHHHHHGHHHHHHHHHFG@DGDGHGG?DGGHH
@M02034:409:000000000-BFKT7:1:1102:5396:8357 1:N:0:27
AAAGTCGAGGTGCCTAAAGTGGCAACCCAGACTTATAATAATGTTGGTGGTGTAGAGCTTCCTGTAGCCGCATGGCGTTCGTACTTAAATATGGAACTAACCATTCCAATTTTCGCTGTCTCTTATACACATCTCCGAGCCCACGAGACA
+
BBBABFAADDAABFFGGFGGGGDGHHF?FHHGHHHHHHHHHHHHHHFEFGFGHFG5DHHHHCGGFGGGEBA0EFHFEFGFEGHHHHHFGGFHHHFFFGFGHHFHHHEFHHHHHDECEF?GGGHHGGF4BEGCCFFFECGCCEHGGGGDD<
@M02034:409:000000000-BFKT7:1:1102:18183:8362 1:N:0:27
AAAGTCGAGGTGCCTAAAGTGGCAACCCAGACTTTTACGACTGTTGGTGGTGTAGAGCTTCCTGTAGCCGCATGGCGTTCGTACTTAAATATGGAACTAACCATTCCAATTTTCGCTGTCTCTTATACACATCTCCGAGCCCACGAGACA
+
CCBCCFCCCCCCGGGGGGGGGGGHHHHGGHHGHHHHHHGGGGGHHHHGFGEFGFFDGHHHHHHHHHHHHFFGGGHHGEGFGFHHHHGHHHHHHHGGHHHGHHHHHHHHHHHHHFFGGGGGHHHHGHHHGFFHHHHHGFGFGGHGGGGGGF
@M02034:409:000000000-BFKT7:1:1102:23127:8363 1:N:0:27
AAAGTCGAGGTGCCTAAAGTGGCAACCCAGACTCAGTATGCGGTTGGTGGTGTAGAGCTTCCTGTAGCCGCATGGCGTTCGTACTTAAATATGGAACTAACCATTCCAATTTTCGCTGTCTCTTATACACATCCCGAGCCCACGAGACAG
+
A3ABAFBCCCCCGGGFGGGGGGGHHHHGGHHGHHCHGHHHHGGGGGGGGGGGHGFDGHGHHHHHHHHGHEGEGGHGEEGFFEHHHHHGHHHHHFFFGGHHHHHGHHHFFGHHHHGGGGGGGHHHFHHHGFHHHFHE/BFFGHGGGCFGHH
@M02034:409:000000000-BFKT7:1:1102:13171:8380 1:N:0:27
AAAGTCGAGGTGCCTAAAGTGGCAACCCAGACTCATCATGAGGTTGGTGGTGTAGAGCTTCCTGTAGCCGCATGGCGTTCGTACTTAAATATGGAACTAACCATTCCAATTTTCGCTGTCTCTTATACACATCTCCGAGCCCACGAGACA
+
CBCCCFCCCCBBGGGGGGGGGGGHHHHGGHHGHHHHHHHHHHHHHHGFGGFFHHHFGHHHHHHHHHHGHGFGGGHHGGGGGGFHHHHHHHGHHHHFGHFGHHHHHHHHHHHHHHGGGGDHHHHHFGHFGCBHFHHGGGGFGGHGGGGGGC
@M02034:409:000000000-BFKT7:1:1102:16107:8389 1:N:0:27
AAAGTCGAGGTGCCTAAAGTGGCAACCCAGACTACGACGGCTGTTGGTGGTGTAGAGCTTCCTGTAGCCGCATGGCGTTCGTACTTAAATATGGAACTAACCATTCCAATTTTCGCTGTCTCTTATACACATCTCCGAGCCCACGAGACA
+
ABBBBFABBBAAGGGGGGGGGGGHGHHGGHHGHGBEEEGC0EEHHGHBFFEFCDGEGHHHHGFHHHHHHFGEEGHHGFGGGEFGHHGFHHFHHHBGFHHHHHHHHHFGGGGHHG?DGGGHGHHHHHHHFHEFHHHGD@?CGGAFGG?GGB
@M02034:409:000000000-BFKT7:1:1102:20863:8404 1:N:0:27
AAAGTCGAGGTGCCTAAAGTGGCAACCCAGACTAAGAATCAGGTTGGTGGTGTAGAGCTTCCTGTAGCCGCATGGCGTTCGTACTTAAATATGGAACTAACATTCCAATTTTCGCTGTCTCTTATACACATCTTCCGAGCCCACGAGACA
+
AABBBFBBBDAAGGGGFGGGGGGHGHHGGFHGHHHHFHHHEGFFGHGEFEEFFHGDFGHHHHHHFFHFFEEFEFHHGGGGGEHHHHHFHHGHHHGFFGFHHGGHHGHHHHHHHGGGGEHHHHHHHHGHHHGCGHFGDGGFGGHGGGGGGG
@M02034:409:000000000-BFKT7:1:1102:23145:8405 1:N:0:27
AAAGTCGAGGTGCCTAAAGTGGCAACCCAGACTCGTCCTCAGGTTGGTGGTGTAGAGCTTCCTGTAGCCGCATGGCGTTCGTACTTAAATATGGAACTAACCATTCCAATTTTCGCTGTCTCTTATACACATCTCCGAGCCCACGAGACA
+
BBCCCFCCBBAAGGGGGGGGGGGHHHHGGHHGGHGGGGGHHHGHHHGEFGEFGGHFHHHHHGHHGHHHHGGEGFHHGFGGEFHHHHHFHFGHHHFGFFGFEHHHHHHHHHHHHFFGGGGHHFHGHHHHFHFHHHGFC?F?CFGGC?CDGB
@M02034:409:000000000-BFKT7:1:1102:15548:8406 1:N:0:27
AAAGTCGAGGTGCCTAAAGTGGCAACCCAGACTTGTAGGCGGGTTGGTGGTGTAGAGCTTCCTGTAGCCGCATGGCGTTCGTACTTAAATATGGAACTAACCATTCCAATTTTCGCTGTCTCTTATACACATCTCCGAGCCCACGAGACA
+
BBBBBFBBBBABEGGGGGGGGGGHHEHEGHHGFHHHHHHHGGGGFEG1FA>FG@B5FGBFGEHHFGFGHGC/AEGCE?E/E?BFGGB?FFDGFHFFHFDHGHDGGHFBGGHHF2>AEFAG>DGF1FFGGHHHFGDFC-@-CGHGGCGD<<
@M02034:409:000000000-BFKT7:1:1102:5837:8408 1:N:0:27
AAAGTCGAGGTGCCTAAAGTGGCAACCCAGACTCAGACGGGGGTTGGTGGTGTAGAGCTTCCTGTAGCCGCATGGCGTTCGTACTTAAATATGGAACTAACCATTCCAATTTTCGCTGTCTCTTATACACATCTCCGAGCCCACGAGAC
+
A1>AA3AA@DAA11FGGGGGGFCBFHH?FCHCHHFHBGECG?EEEGGEFCBF/BF2FGHHGHHDFFEBFEEEEEHHEEEFEFCGGHGBGHFGHGDBGGGGHHHHGHHHGGGHHGGGGGEGHHHHGHFHFHFHGHGEGCGGGGHGG<C.A
@M02034:409:000000000-BFKT7:1:1102:23162:8415 1:N:0:27
AAAGTCGAGGTGCCTAAAGTGGCAACCCAGACTCGTCCTCAGGTTGGTGGTGTAGAGCTTCCTGTAGCCGCATGGCGTTCGTACTTAAATATGGAACTAACCATTCCAATTTTCTCTGTCTCTTATACACATCTCC
+
BBBBABAA>DAAGGGGGGGGGFFGHHGGGAGGHFGE2A25BFFDFFCAE11ABFHGH5BF5FH5A5FGHFEEGEH1E>>FEEBF1BFFGDGFH33@FF3B3B3B34FFBFHHHH4FF?F4?FGBHF4DGH2FG3GF
@M02034:409:000000000-BFKT7:1:1102:6102:8434 1:N:0:27
AAAGTCGAGGTGCCTAAAGTGGCAACCCAGACTGTTACGGATGAT
+
BCCCCFCCCCBCGGGGGGGGGGGHGHHGGHHGH3F55ABE2B235
@M02034:409:000000000-BFKT7:1:1102:18643:8440 1:N:0:27
AAAGTCGAGGTGCCTAAAGTGGCAACCCAGACTAATAATAATGTTGGTGGTGTAGAGCTTCCTGTAGCCGCATGGCGTTCGTACTTAAATATGGAACTAACCATTCCAATTTTCGCTGTCTCTTATACACATCTCCGAGCCCACGAGACA
+
BCBBCFCCCCAAGGGGGGGGGGGGGHHFGHHGHHHHHHHHHHHHHHHGGGFFHFFDGGHGHHHHHHHHHGGGGFHGEBEFEFGHHHGFHHGGHHHFHHHHHHHHHHHHHHGHHHGGGGGHHHHHHHHHHGFHGHHHF?F@FGHGGGGGGB
@M02034:409:000000000-BFKT7:1:1102:21579:8448 1:N:0:27
AAAGTCGAGGTGCCTAAAGTGGCAACCCAGACTAGGT
+
AABBAF?ABBABGFFFFFGGFGGGHHHFGHGGHH335
@M02034:409:000000000-BFKT7:1:1102:13994:8451 1:N:0:27
AAAGTCGAGGTGCCTAAAGTGGCAACCCAGACTATTCCGCCTGTTGGTGGTGTAGAGCTTCCTGTAGCCGCATGGCGTTCGTACTTAAATATGGAACTAACCATTCCAATTTTCGCTGTCTCTTAT
+
CCCCCFCCCCCCGGGGGGGGGGGHHHHGGHHGHH5G5F32ABGGHHGFFGEFHHHGHHHHHHHHHHHHHGGGGGHHGEGGGGFHHHDGDGHHHHFGHHHHGHHHHHGHHHHHHHGGGGGGHGHHHH
@M02034:409:000000000-BFKT7:1:1102:5600:8456 1:N:0:27
AAAGTCGAGGTGCCTAAAGTGGCAACCCAGACTAATCTGGCGGTTG
+
AAAAADAA>D2AGGGBGGGGGGGHHHHGGHEDCB3G35B5AECE0A
@M02034:409:000000000-BFKT7:1:1102:5224:8461 1:N:0:27
AAAGTCGGAGGTGCCTAAAGTGGCAACCCAGACTAAGAATGGTGTTGGTGGTGTAGAGCTTCCTGTAGCCGCATGGCGTTCGTACTTAAATATGGAACTAACCATTCCAATTTTCGCTGTCTCTTATACACATCTCCGAGCCCACGAGAC
+
BBBBBFB>DDBAGGGGGGFGAFFFHHHHGEGFGHHFHHGHHFDGHGHHEGG1BFGF5DGGHHFHHGFFGDB>EGEGBEFGGF>FGGHDHBGFHHHB@3FFHGGFGFHHHHGHHHFFDEGEFGDFG3FGG?GGCCGFFDCGGGGHGGGGGD
@M02034:409:000000000-BFKT7:1:1102:24818:8463 1:N:0:27
AAAGTCGAGGTGCCTAAAGTGGCAACCCAG
+
CCCCCFCCCCCCGGGGGGGGGGGHHHHGGH
@M02034:409:000000000-BFKT7:1:1102:16344:8469 1:N:0:27
AAAGTCGAGGTGCCTAAAGTGGCAACCCAGACTAAGAATCATGTTGGTGGTGTTGAGCTTCCTGTAGCCGCATGGCGTTCGTACTTAAATATGGAACTAACCATTCCAATTT
+
AA??ADAA?DAAFGGGGGGGG1FCFCGCFEAFFEGH1D1AFG1GGDCACAEFF/A2F11FFCHDFHDFHEE@EEH>E/>?F/>FEGGGG@FGF11@B@1FFFHFHHG2FF1G
@M02034:409:000000000-BFKT7:1:1102:6854:8491 1:N:0:27
AAAGTCGAGGTGCCTAAAGTGGCAACCCAGACTAATAATAAGGTTGGTGGTGTAGAGCTTCCTGTAGCCGCATGGCGTTCGTACTTAAATATGGAACTAACCATTCCAATTTTCGCTGTCTCTTATACACATCTCCGAGCCCACGAGACA
+
BBBBBFBBBBABFGGGGGGGGFGGHHHEEHHGHHGHHHHHHFHFGHGFGGEFHGHBEFHHHHHFGFHGHEEEFGHHGEFFEFHHHHGHFGHHHHBFFHHGHHDGHHHHHHHHHHGGGGGHHGHHHHHHHHHHGHHFFCG<BGHGGCGGGG
@M02034:409:000000000-BFKT7:1:1102:27876:8491 1:N:0:27
AAAGTCGAGGTGCCTAAAGTGGCAACCCAGACTGATAAGAATGTTGGTGGTGTAGAGCTTCCTGTAGCCGCATGGCGTTCGTACTTAAATATGGAACTAACCATTCCAATTTTCGCTGTCTCTTATACACATCTCCGAGCCCACGAGAC
+
BBBBBFBBBBAAFGGGGGGGGGGGGHHGFGHGHHHHHHHGHHHGHFHGGGEFFGGDFHHHGHHFFGGFHFCEFFHHEEEFEFGHHHFGHHHHHHFG@GFFGFDBGGGHHHHHHHGDGGGGFHFHGHGGHFHHHHGEEDG?DGHGDBDDG
@M02034:409:000000000-BFKT7:1:1102:22964:8494 1:N:0:27
AAAGTCGAGGTGCCTAAAGTGGCAACCCAGACTACTGGGAGTGTTGGTGGTGTAGAGCTTCCTGTAGCCGCATGGCGTTCGTACTTAAATATGGAACTAACCATTCCAATTTTCGCTGTCTCTTATACACATCTCCGAGCCCACGAGACA
+
BBBBBDAADDBBGGGGGGGGGGGHHHHGGHHGHCHHHHDHFAFHGHHGGGFFHGHFHHHHHHHHGHHHHGGGGGHHGFGGGGBHHHHFFG4FGDDFFHGHHHHHHHGHHHHHHHGGGGGHHGHHHHHGHHHHHHFHDDCCCFEGGGCGFC
@M02034:409:000000000-BFKT7:1:1102:6914:8497 1:N:0:27
AAAGTCGAGGTGCCTAAAGTGGCAACCCAGAATGATAGGGTTGGTGGTGTAGAGCTTCCTGTAGCCGCATGGCGTTCGTACTTAAATATGGAACTAACCATTCCAATTTTCGCTGTCTCTTATACACATC
+
ABAA>DAA??A?GGFGB4F6AFFFCCCEFGH3AFFFEFFCFFAEEFEAFBFF5D5GFHFGGEDGFFGGGDGFFE>@F1ECGHHHF3GHHHHDBGHGHH1DFGBDGHBGGH4>EEE?FGHHGGBFG4F1CC
@M02034:409:000000000-BFKT7:1:1102:4787:8504 1:N:0:27
AAAGTCGAGGTGCCTAAAGTGGCAACCCAGACTTGTAAGGGGGTTGGTGGTGTAGAGCTTCCTGTAGCCGCATGGCGTTCGTACTTAAATATGGAACTAACCATTCCAATTTTCGCTGTCTCTTATACACATCTCCGAGCCCACGAGACA
+
ABAABFBABBABGGGGGGGGGFGFHHHDGHHGHHHFGHGHGCGAEEGGGGEFFGGAGHHHFHHGGFGFGEEEEGHHGFEGEGHHHHHHHHHHGHFFFHHHHHHHHHHHHHHHHHGGGGGFEFHHGHGFGHFHFHGHEGGACFHGGDFDDC
@M02034:409:000000000-BFKT7:1:1102:12706:8511 1:N:0:27
AAAGTCGAGGTGCCTAAAGTGGCAACCCAGACCCAGCCTCAGGTTGGTGGTGTAGAGCTTCCTGTAGCCGCATGGCGTTCGTACTTAAATATGGAACTAACCATTCCAATTTTCGCTGTCTCTTATACACATCTCCGAGCCCACGAGAC
+
CCCCBFBCCBCCGGGGGGGGGGGHHHHGGHHGFEGEGGHHHHHHHHFEF?GGGFGFF5GHFGHHHEGDFGGEGGFFG>EGGECGHGHDFGHGGB3EGHHHFC3FGFFFGGFHHFEGGFEHHHHHFHHHHHHHHHGHCB?DCFHGGGGGG
@M02034:409:000000000-BFKT7:1:1102:20631:8512 1:N:0:27
AAAGTCGAGGTGCCTAAAGTGGCAACCCAG
+
AAAAABAA11>ABFEGFEGBGGGCB0G00A
@M02034:409:000000000-BFKT7:1:1102:11391:8514 1:N:0:27
AAAGTCGAGGTGCCTAAAGTGGCAACCCAGACTGAGGAGAATGTTGGTGGTGTAGAGCTTCCTGTAGCCGCATGGCGTTCGTACTTAAATATGGAACTAACCATTCCAATTTTCGCTGTCTCTTATACACATCTCCGAGCCCACGAGACA
+
AAAAAFBBB@AAGGGGGGGDGFGHGEHGGEGGHG3FFFEEHHG5FHGFFDAFEGFFHGHHFFHHFGHHFGGGGFHGGGGGGGHHHHHHFHHHHFGHGHFGBG3GFHBGHHEGGHFGGGDFGFHE4FFGDGBGBFFGDC/?@EF?D?D?A?
@M02034:409:000000000-BFKT7:1:1102:16708:8514 1:N:0:27
AAAGTCGAGGTGCCTAAAGTGGCAACCCAGACTCCTAATGCTGTTGGTGGTGTAGAGCTTCCTGTAGCCGCATGGCGTTCGTACTTAAATATGGAACTAACCATTCCAATTTTCGCTGTCTCTTATACACATCTCCGAGCCCACGAGACA
+
CCCCCFBCBBAAGGGGGGGGGGGHHHHGGHHGHHGHGHHHHHHHHHHGGGEFGFGDEFFHHHHHHHHGHEGGGFHGE>@FFFHHHHHHHHHHHFHHGHHHHHFHHHHHHHHHHFGGGGGGHGHHHHHGHFDGHHHGF?GDGFHGGGGGGF
@M02034:409:000000000-BFKT7:1:1102:23351:8521 1:N:0:27
AAAGTCGAGGTGCCTAAAGTGGCAACCCAGACTAAGGATGCGGTTGGTGGTGTAGAGCTTCCTGTAGCCGCATGGC
+
>1AA1@>>A1>AGGGGGGEGAEFHHHGGFGHAGHGHC1BCBEC//AEAAEA/BFGFFGF1BBBB12AFG?E>E/0B
@M02034:409:000000000-BFKT7:1:1102:9156:8524 1:N:0:27
AAAGTCGAGGTGCCTAAAGTGGCAACCCAGACTAAGGATAAGGTTGGTGGTGTAGAGCTTCCTGTAGCCGCATGGCGTTCGTACTTAAATATGGAACTAACCATTCCAATTTTCGCTGTCTCTTATACACATCTCCGAGCCCACGAGACA
+
BBBCCFCCCBAAGGGGGGGGGGGHHHHGGHHGGHHHHHHHFHHHHHGEFGGFGDF5FDGHHHHHHHHFGEF@EEHFFFGGEEGGHHHFFGHHHHHFHHHHHHHGHHHFHGHHHFEGGGGHHHHHFGHHHHHHHHHHEBDBCGHGGGGGGC
@M02034:409:000000000-BFKT7:1:1102:6134:8525 1:N:0:27
AAAGTCGAGGTGCCTAAAGTGGCAACCCAGACTCCTACGAATGTTGGTGGTGTAGAGCTTCCTGTAGCCGCATGGCGTTCGTACTTAAATATGGAACTAACCATTCCAATTTTCGCTGTCTCTTATACACATCTCCGAGCCCACGAGAC
+
AA1>A3>ADDAAB1FGGGGFG1F01FF0FGHGHFHFFGA/BFEGGHF/A/AFG1B2B1BFGBH1FG2AABAEEFHFE?E>EEFE>GFDGF2FGFB1FFFHHHHFFHHGHGDHHBEGGG<1FGGDDGGFGFFFH>DGEB@CGEGEC@CGC
@M02034:409:000000000-BFKT7:1:1102:11391:8532 1:N:0:27
AAAGTCGAGGTGCCTAAAGTGGCAACCCAGACTGAGGAGAATGTTGGTGGTGTAGAGCTTCCTGTAGCCGCATGGCGTTCGTACTTAAATATGGAACTAACCATTCCAATTTTCGCTGTCTCTTATACACATCTCCGAGCCCACGAGACA
+
CCDCCFDDCCCCGGGGGGGGGGGHHHHGGHHGHHHHGHGHHHHHHHGGGGGGHHHGHHHHHHHHHHHHHGGEFGHHGGGGGGFHHHHHHHHHHHHHHFHHHHHHHHHHFGHHHHGGGGGHHHHHHHHHGHHHHHHHGCGFGGHGGGGGGG
@M02034:409:000000000-BFKT7:1:1102:27731:8536 1:N:0:27
AAAGTCGAGGTGCCTAAAGTGGCAACCCAGACTAATTATAAGGTTGGTGGTGTAGAGCTTCCTGTAGCCGCATGGCGTTCGTACTTAAATATGGAACTAACCATTCCAATTTTCGCTGTCTCTTATACACATCTCCGAGCCCACGAGAC
+
AABBAFAADDABGGGGFGGGFGFGGHHGGGGFHHHHBGHHDFHAFFEAEFEFFDFFGGHHGHHFFEFDBAEAEEHFEFGFFGHAGHGFGGFFFFGBFFBCBFBGHFFGHHHHHEEEFFEGHFHHGHEHEGFHCGB??@D>BFCFGGCDD
@M02034:409:000000000-BFKT7:1:1102:23337:8537 1:N:0:27
AAAGTCGAGGTGCCTAAAGTGGCAACCCAGACTAAGGATGCGGTTGGTGGTGTAGAGCTTCCTGTAGCCGCATGGCGTTCGTACTTAAATATGGAACTAACATTCCAATTTTCGCTGTCTCTTATACACATCTCCGAGCCCACGAGACAG
+
BBCBAFCBBCBCGGGGGGGGGGGGFHHGGHHGHHHHHHHHHGGEGGGGGGEFHHHGHHHHHHHHGHHHHEGFGGHHGEGGGGHHHHHFHHHHHGHGHHHHHGHHHHGFGHHHHGGGFFHHHHGHHHFHHHGGHFFGCDG>FGFGGGDGHH
@M02034:409:000000000-BFKT7:1:1102:27712:8540 1:N:0:27
AAAGTCGAGGTGCCTAAAGTGGCAACCCAGACTAATTATAAGGTTGGTGGTGTAGAGCTTCCTGTAGCCGCATGGCGTTCGTACTTAAATATGGAACTAACCATTCCAATTTTCGCTGTCTCTTATACACATCTCCGAGCCCACGAGAC
+
AABBAFBBBBBAGFG5FGGGGGFFCGHE2FHGHHGGHHHFFFHGAG?EGCFGEHGDHHHHHHHEGHHHHGGGFEGFGGGGGEGHHFG@3GHGGHB3EGGFGFGHHHHHHFHHHHEGGGGGHGHGGGFG3CGHGGGBE??CGF/FC?C/?
@M02034:409:000000000-BFKT7:1:1102:9822:8544 1:N:0:27
AAAGTCGAGGTGCCTAAAGTGGCAACCCAGACTGGT
+
AAAAAFA11A>AFFFDGGGGFFGFFGGEFCEFH10B
@M02034:409:000000000-BFKT7:1:1102:23354:8544 1:N:0:27
AAAGTCGAGGTGCCTAAAGTGGCAACCCAGACTCAGCAGCAGGTTGGTGGTGTAGAGCTTCCTGTAGCCGCATGGCGTTCGTACTTAAATATGGAACTAACCATTCCAATTTTCGCTGTCTCTTATACACATCTCCGAGCCCACGAGAC
+
CCCCCFCCCCBCGGGGGGGGGGGHHHHGGHHGHFHHHHHG2FGFGHGEFGEFFGGFGHHHHHHHHHGFGFGEEGHFGFGGGGHHHHHFHHHHHGEFGGHHHHBGFHHHEGGHF?E/AFE3?4FH3GHFHF2B??GDC/<BGGHGG@C?D
@M02034:409:000000000-BFKT7:1:1102:20289:8547 1:N:0:27
AAAGTCGAGGTGCCTAAAGTGGCAACCCAGACTCCTTCTACGGTTGGTGGTGTAGAGCTTCCTGTAGCCGCATGGCGTTCGTACTTAAATATGGAACTAACCATTCCAATTTTCGCTGTCTCTTATACACATCTCCGAGCCCACGAGACA
+
BCCCAFBABDACGGGGGGGGGGGHHHHGGHHGHFHGFGHHHGGHGGGGFGGGHFGFHHHHHHHHFGHHHGGGGGHHGGGGDGHHHHHHFHHHHHHHHHHHHHGHHHGHGHHHHHGGGGGHHHHHHHHHHHFHHHGHGCFFGGHGGGGGGC
@M02034:409:000000000-BFKT7:1:1102:15740:8547 1:N:0:27
AAAGTCGAGGTGCCTAAAGTGGCAACCCAGACTAATACGGAGGTTGGTGGTGTAGAGCTTCCTGTAGCCGCATGGCGTTCGTACTTAAATATGGAACTAACCATTCCAATTTTCGCTGTCTCTTATACACATCTCCGAGCCCACGAGAC
+
BCBBBFCCCCBCGGGGGGGGGGGHHHHGGHHGHHHHHHHGGGGEHHGEFGFFGHGFGHHHHHHHGHHGHEFEGGHHGEGGEEHHHHHGHHHHHHGHHHGFGHHHHHHHHHHHHGGGGGGHHHHHGHFGFHGHHHFGECGCGGHGGGGGG
@M02034:409:000000000-BFKT7:1:1102:11308:8552 1:N:0:27
AAAGTCGAGGTGCCTAAAGTGGCAACCCAGACTACTAAGGCTGTTGGTGGTGTAGAGCTTCCTGTAGCCGCATGGCGTTCGTACTTAAATATGGAACTAACCATTCCAATTTTCGCTGTCTCTTATACACATCTCCGAGCCCACGAGACA
+
CCCCBFCCCCBBGGGDGGGFGGGHHHHGGHHGHHHHHHHBGHHHGHHFFG?FFDFFGGHHHHHHGHHHHGGEFGHHGEFGGGCHHHHHHHHHGHHEHHGHGHHFHHGF4GHHHHGGGGFGHGHHGGFHHGHHGFGG/>C@CGHED/@GD?
@M02034:409:000000000-BFKT7:1:1102:18537:8553 1:N:0:27
AAAGTCGAGGTGCCTAAAGTGGCAACCCAGACTCCGCCGCCGGTTGGTGGTGTAGAGCTTCCTGTAGCCGCATGGCGTTCGTACTTAAATATGGAACTAACCATTCCAATTTTCGCTGTCTCTTATACACATCTCCGAGCCCACGAGACA
+
BBBBBFBBBBAAGGGGGFGGGGGHHHHGGFHGHHHGGGGGGGGGGGGGFGGFGGGDGHGHHGHHHHHGHEEEEEHGGEFGEEEFHHGGHHHHHHHFFHHGHHHHEHHGFGHHHHGGGGGHHHHGHHHHHHGGFHGHGCC@GGHGGFGGGF
@M02034:409:000000000-BFKT7:1:1102:6246:8562 1:N:0:27
AAAGTCGAGGTGCCTAAAGTGGCAACCCAGACTGGGCAGGAGGTTGGTGGTGTAGAGCTTCCTGTAGCCGCATGGCGTTCGTACTTAAATATGGAACTAACCATTCCAATTTTCGCTGTCTCTTATACACATCTCCGAGCCCACGAGACA
+
CCCCCFCCCCBCGGGGGGGGGGGHHHH?FHHGHBDHHHGEGGGGHHGGGGGFGFGFGHHHHHHHGHHHHGGGGGHHGGGGGGHHHHHHHHHHHGFFFHHGGHFHHHHGGHHHHHGGGGGHHHHHHHHHHHHHGHGHGGGFCGHGGGGGG<
@M02034:409:000000000-BFKT7:1:1102:14713:8564 1:N:0:27
AAAGTCGAGGTGCCTAAAGTGGCAACCCAGACTACTATGTGGGTTGGTGGTGTAGAGCTTCCTGTAGCCGCATGGCGTTCGTACTTAAATATGGAACTAACCATTCCAATTTTCGCTGTCTCTTATACACATCTCCGAGCCCACGAGAC
+
BBBAAFCCCCAAGGGGGGGGGGGHHHHGGHHGHGHHHHHDGFFEGGGEGG1FHHGDFFGHHGHGGFHFGEEEGEHFEEGFFEGHHHGGHHHHHHGEFHHGGHFHHHHHHHHHHGGGGGGHHHHHBFFGDCFFFFDDCCC<BGGCFGGGG
@M02034:409:000000000-BFKT7:1:1102:22696:8565 1:N:0:27
AAAGTCGAGGTGCCTAAAGTGGCAACCCAGACTAAGCCGCCGGTTGGTGGTGTAGAGCTTCCTGTAGCCGCATGGCGTTCGTACTTAAATATGGAACTAACCATTCCAATTTTCGCTGTCTCTTATACACATCTCCGAGCCCACGAGACA
+
BBBBBFBBBBABFGGGGGGGGGGHHHHEGHHGGHHHHHGGGGGGGGGFGGEFHHG5GHHHHHHFHGHGHFGEEGHHGEFFEEGHHHHHHHHHHHGGHHHHHHHHHHHGFGHHHFGGGGGFHHHGHHHHHHHHHHGHG?GCGGHGCFGGCC
@M02034:409:000000000-BFKT7:1:1102:11305:8571 1:N:0:27
AAAGTCGAGGTGCCTAAAGTGGCAACCCAGACTACTAAGGCTGTTGGTGGTGTAGAGCTTCCTGTAGCCGCATGGCGTTCGTACTTAAATATGGAACTAACCATTCCAATTTTCGCTGTCTCTTATACACATCTCCGAGCCCACGAGACA
+
CBCCCFCCBCCCGGGGGGGGGGGHHHHGGHHGHHHHHHHHHHHHHHHEGDGGFGFDDBFGDHHHHGHGHGGFEGHEE>EFFEGHHHHHHHHHGBDEGHHGHHHHHHHHHHFHHFGGGGGHGHHHFHGGFGGHHHHFFCGGGGHGGFGGCF
@M02034:409:000000000-BFKT7:1:1102:24163:8571 1:N:0:27
AAAGTCGAGGTGCCTAAAGTGGCAACCCAGACTACGACTCAGGTTGGTGGTGTAGAGCTTCCTGTAGCCGCATGGCGTTCGTACTTAAATATGGAACTAACCATTCCAATTTTCGCTGTCTCTTATACACATCTCCGAGCCCACGAGAC
+
CCCCCFCCCCCCGGGGGGGGGGGHGHHGGHHGHHBEEFG?FFGDFGGGGGEG1EG5GHHHFHHHHFFAFEGGGGHHGFGGGGHHHHHFHHHFGHDBGGHHHHFHHHHGGGHHHHGGGGFHGHHHGGDFHHHHHHHHD/DDGGHGCCDDG
@M02034:409:000000000-BFKT7:1:1102:24044:8571 1:N:0:27
AAAGTCGAGGTGCCTAAAGTGGCAACCCAGACTCATTCTAATGTTGGTGGTGTAGAGCTTCCTGTAGCCGCATGGCGTTCGTACTTAAATATGGAACTAACCATTCCAATTTTCGCTGTCTCTTATACACATCTCCGAGCCCACGAGAC
+
AABBBFBBBBBBGGGGGGGGGGGHHHHGGHHGHHHH5GGEGHHHHHHGGGGGHHHGHHHHHHHHHHHGHGGEGGHHGGGGGGHHHHHHHHHHHHHHHHHHHHHHHHHHFHHHHHGGGGGGHHHHHHHHFHHHHHFHGGGCGGHGGGCDG
@M02034:409:000000000-BFKT7:1:1102:17828:8577 1:N:0:27
AAAGTCGAGGTGCCTAAAGTGGCAACCCAGACTCATAAGCAGGTTGGTGGTGTAGAGCTTCCTGTAGCCGCATGGCGTTCGTACTTAAATATGGAACTAACCATTCCAATTTTCGCTGTCTCTTATACACATCTCCGAGCCCACGAGAC
+
A>AA>BAAD1AAFGG1E11AFGEHGHFEFGAFHHGHHBGFGFFAFF?EAEEEHHHFGEEBFGHHHHFHHGGEFG0>EEEGGFFHHFHHGGFGHFFHHFHFGGEGBFHHBF>FGBEGEEGFHHHHBGFFEFFFHGGDC?<@CCGGCC/CC
@M02034:409:000000000-BFKT7:1:1102:19505:8578 1:N:0:27
AAAGTCGAGGTGCCTACAGTGGCAACCCAGACTGAGCAGAAGGTTGGTGGTGTAGAGCTTCCTGTAGCCGCATGGCGTTCGTACTTAAATATGGAACTAACCATTCCAATTTTCGCTGTCTCTTATACACATCTCCGAGCCCACGAGAC
+
AAAAAFAAD111FFGE111GGGGH10GG00AFBFH1FHGBBFEFEH/BB/BFHDFHEHHGHGGHHHEHHGG/BEFFE/EFGFHHEHGGFGGFHHEGFGFFHH>GFGHGFFFGHB?EF/ADFHFFGGDGGH1FGH1FCCCCCEEF?CC?A
@M02034:409:000000000-BFKT7:1:1102:19324:8579 1:N:0:27
AAAGTCGAGGTGCCTAAAGTGGCAACCCAGACTCATACGACTGTTGGTGGTGTAGAGCTTCCTGTAGCCGCATGGCGTTCGTACTTAAATATGGAACTAACCATTCCAATTTTCGCTGTCTCTTATACACATCTCCGAGCCCACGAGACA
+
CCCCCFCCCCCCGGGGGGGGGGGHHHHGGHHGHHHHHHHG2BEHHHFFFEFGHBFAFFHHHGHHHHHFFGGEFGHHGFFGFGHFHGGFHHHHHHFGFHHHHHFGHGFFHHHHHGGGGDEHHGHHHHHHFHHHHHHFFCGGGGHGGGFGGC
@M02034:409:000000000-BFKT7:1:1102:10143:8582 1:N:0:27
AAAGTCGAGGTGCCTAAAGTGGCAACCCAGACTAAGACGAATGTTGGTGGTGTAGAGCTTCCTGTAGCCGCATGGCGTTCGTACTTAAATATGGAACTAACCATTCCAATTTTCGCTGTCTCTTATACACATCTCGAGCCCACGAGACAG
+
BCCCCFCCCCBCGGGGGGGGGGGHHHHGGHGGHBFFFHGAAGHH5GHEC1EAA3D5B5BGAEGGFAF5AEG0EEE1>?>?E>2AGFH3B@G4B333BFGG303FGDF4GFDGF4//EA?GHGGHDDFDHBDHHFHHBE/>FE/</@E?GG
@M02034:409:000000000-BFKT7:1:1102:19523:8586 1:N:0:27
AAAGTCGAGGTGCCTAAAGTGGCAACCCAGACTGAGCAGAAGGTTGGTGGTGTTGAGCTTCCTG
+
CBCCCFCCCCCCGGGGGGGGGGGHHHHGGHHGH3GH33BGH3FG3G2A21EC11B5B35B5BBF
@M02034:409:000000000-BFKT7:1:1102:15989:8586 1:N:0:27
AAAGTCGAGGTGCCTAAAGTGGCAACCCAGATTAATAAGCAGGTTGGTGGTGTAGAGCTTCCTGTAGCCGCATGGCGTTCGTACTTAAATATGGAACTAACCATTCCAATTTTCGCTGTCTCTTATACACATCTCCGAGCCCACGAGAC
+
CCCCCFBABBAAGGGGGGGGGGGHHHHGGHHHHHHHHHHHHHHGGHGGGGGFHHHFHHHHHHHHHHHGHFGEFEHGGGGGGGHHHHHGHHHHHHHHFHHGGHGHHHHGHHHHHHGGGGGGHHHHHHHHHHGHHHHHFCGFGGHGGGGGG
@M02034:409:000000000-BFKT7:1:1102:6751:8590 1:N:0:27
AAAGTCGAGGTGCCTAAAGTGGCAACCCAGACTTGTTCTAATGTTGGTGGTGTAGAGCTTCCTGTAGCCGCATGGCGTTCGTACTTAAATATGGAACTAACCATTCCAATTTTCGCTGTCTCTTATACACATCTCCGAGCCCACGAGACA
+
BCCCCFCBBCABGGGGGGGGGGGHHHHGGHGGHHHHGHHHGGHHFHHFFGGFF3F5DFGHFHHHGFGDFEGCEGG1FBEFEFFEHHHFGHHFGHFBFHHGFF3GHFHFHHHHHDEFGGEHHHHHFHHFHBFHHHGBDFGF?/GFCCGGGF
@M02034:409:000000000-BFKT7:1:1102:7242:8590 1:N:0:27
AAGTCGAGGTGCCTAAAGTGGCAACCCAGACTAAGAATCAGGTTGGTGGTGTAGAGCTTCCTGTAGCCGCATGGCGTTCGTACTTAAATATGGAACTAACCATTCCAATTTTCGCTGTCTCTTATACACATCTCCGAGCCCACGAGACAG
+
AAABAAA?DAAFGGFFFGFGGGHHHGGGGHGHGHFHHHHHHHHHHGEFGEFGGFGFHEHHHHHHHHGHFGGGGHHGEEEEFHFHFHGBFHHHHHFEGFFFHHGHHHH4FHHHBEFGGEGGHHHHHG4DGFGFGG2B<C@>FHGCC?AGHG
@M02034:409:000000000-BFKT7:1:1102:17050:8598 1:N:0:27
AAAGTCGAGGTGCCTAAAGTGGCAATCCAGACTAAGACGCAGGTTGGTGGTGTAGAGCTTCCTGTAGCCGCATGGCGTTCGTACTTAAATATGGAACTAACCATTCCAATTTTCGCTGTCTCTTATACACATCTCCGAGCCCACGAG
+
BCCCCFBADBAAGGGGGGGGGGGHHGHHHHBEGFDF3FE?AEFHFHG1FDGGH3D5BAFGGHHG55DBF?F>EEG1>?EFEEFGGFH3FGHHGGB@F?FH30BBE4FB4BEHF?//EEEGGFGG?BBBB22FFGG2?>CC/F/?CFG
@M02034:409:000000000-BFKT7:1:1102:17832:8600 1:N:0:27
AAAGTCGAGGTGCCTAAAGTGGCAACCCAGACTCATAAGCAGGTTGGTGGTGTAGAGCTTCCTGTAGCCGCATGGCGTTCGTACTTAAATATGGAACTAACCATTCCAATTTTCGCTGTCTCTTATACACATCTCCGAGCCCACGAGACA
+
CCCCCFCCCCBBGGGGFGGGGGGHHHHGGHHGHHHHBGGHHHGGDGGEFDGEFBF5FDGGEHHHHFGFHGGEEGF1EEEGFEEGGFGEGGHHHH3@GHHHBG3FGFGBGGGGHDEGGEFHHHGHFHHHHHHHHHHDFCDGDGEGGGFGGF
@M02034:409:000000000-BFKT7:1:1102:12648:8601 1:N:0:27
AAAGTCGAGGTGCCTAAAGTGGCAACCCAGACTTGGAA
+
DCCDCFCDCCBCGGGGGGGGGGGHHHHGGHHGC53B35
@M02034:409:000000000-BFKT7:1:1102:12667:8602 1:N:0:27
AAAGTCGAGGTGCCTAAAGTGGCAACCCAGACTAGGAATAATGTTGGTGGTGTAGAGCTTCCTGTAGCCGCATGGCGTTCGTACTTAAATATGGAACTAACCATTCCAATTTTCGCTGTCTCTTATACACATCTCCGAGCCCACGAGAC
+
BABBCFCBCCCCGGGGGGGFGGGHHHHGGHDFHDHH3GHHCGHGDHGAA2EEA3D5ADGFFGHHHHG5BEGEFEF1E>EFEECFFGG3FGHFFHB@CFGF3F3BGEHFHGHHHFFGGGEFBHHFBGGGF2BGHHH2C<CCFGGG?<C?A
@M02034:409:000000000-BFKT7:1:1102:16479:8609 1:N:0:27
AAAGTCGAGGTGCCTAAAGTGGCAACCCAGACTCCTAAGCATGTTGGTGGTGTAGAGCTTCCTGTAGCCGCATGGCGTTCGTACTTAAATATGGAACTAACTTTCCATTTTTCGCTG
+
CCCCCFCBCCBCGGGGGGGGFGGHHHGGGHHGHFGGHFGEBFHHGHGEEEEFA3D5D5AFFGGHHBBA3BE0EE11>>>FE12BB@G@FFH4FF33BFGH33BFG3D44FBGHC//?
@M02034:409:000000000-BFKT7:1:1102:12333:8610 1:N:0:27
AAAGTCGAGGTGCCTAAAGTGGCAACCCAGACTCATAAGCATGTTGGTGGTGTAGAGCTTCCTGTAGCCGCATGGCGTTCGTACTTAAATATGGAACTAACCATTCCAATTTTCGCTGTCTCTTATACACATCTCCGAGCCCACGAGACA
+
CCCCCFBADDAAGGGGGGGGGGGHHHHAFHHEGFHHFHHHFHHDFDGFGGEFGHFBFHHHFHHHHFF5BAEGGGHGEB0FEEGEHHHFHHGHHFF3GGGGHHHHHHHHFGHHHHGGGDEBHGHHHHFFGHBFCGHHFCG?CGHGGGGFGF
@M02034:409:000000000-BFKT7:1:1102:17503:8614 1:N:0:27
AAAGTCGAGGTGCCTAAAGTGGCAACCCAGACTACGACGGAGGTTGGTGGTGTAGAGCTTCCTGTAGCCGCATGGCGTTCGTACTTAAATATGGAACTAACCATTCCAATTTTCGCTGTCTCTTATACACATCTCCGAGCCCACGAGACA
+
CCBCBFCCCCBCGGGGGGGFGGGGHHHGGHHGHHHGGGGGGGGEGHGGGGEFGFFDGHHHHHHHHHHFHGGEEFHGEEFFFFHHHHHGHHHHHHHHGGHEFFHHHGHHFGHHHHGGGGGGHHHHHHGHHHHHHHGFFCG@GGHGGFGGGB
@M02034:409:000000000-BFKT7:1:1102:7760:8616 1:N:0:27
AAAGTCGAGGTGCCTAAAGTGGCAACCCAGACTATGTGTCAGGTTGGTGGTGTAGAGCTTCCTGTAGCCGCATGGCGTTCGTACTTAAATATGGAACTAACCATTCCAATTTTCGCTGTCTCTTATACACATCTCCGAGCCCACGAGAC
+
CCCCCFCCCCBCGGGGGGGGGGGHHHHGGHHGH35D55DGGHHHHHGAFGGFGDGDFHHHHHHHHHHFGEGEEGHGGGGGFEGHHHHGHHHGHGHGHHHGHHHGHHHGHGHHHGGGGGGHHHHHGHHHHFHHHHHFFCGGGGGGGFGGG
@M02034:409:000000000-BFKT7:1:1102:22888:8618 1:N:0:27
AAAGTCGAGGTGCCTAAAGTGGCAACCCAGACTCCGCCTCCGGTTGGTGGTGTAGAGCTTCCTGTAGCCGCATGGCGTTCGTACTTAAATATGGAACTAACCATTCCAATTTTCGCTGTCTCTTATACACATCTCCGAGCCCACGAGAC
+
CCCCCFCCCCCCGGGGGGGGGGGHHHHGGGHGHHHGGGGGHGGGFGGGGGFFHHHFGHHHHHHHHHHHHGGGGGHHGGGFGGHHHHHGFGGHHGGHHGHHHHHHHHGHHHHHHHGGGGGHHGHHBHHHGGHGHHHHFCCDGFFGGCDGG
@M02034:409:000000000-BFKT7:1:1102:16363:8621 1:N:0:27
AAAGTCGAGGTGCCTAAAGTGGCAACCCAGACTCCGCCGCCTGTTGGTGGTGTAGAGCTTCCTGTAGCCGCATGGCGTTCGTACTTAAATATGGAACTAACCATTCCAATTTTCGCTGTCTCTTATACACATCTCCGAGCCCACGAGACA
+
BB@BBFBBBBBBGGGGGGGFGFFFHCCGDGHGHHHGGGGCEGGHHHE1FEEFHADADFDGH3GFGHGHHE0>EFHGE?EAEEGHHFHGHFFHHFEGHFHHGAHHHGFFGGHHG4EDDAAFDHGBFGHFHFHHHFHFECGCDGHGGGGGGF
@M02034:409:000000000-BFKT7:1:1102:17945:8639 1:N:0:27
AAAGTCGAGGTGCCTAAAGTGGCAACCCAGACTCATAAGCCGGTTGGTGGTGTAGAGCTTCCTGTAGCCGCATGGCGTTCGTACTTAAATATGGAACTAACCATTCCAATTTTCGCTGTCTCTTATACACATCTCCGAGCCCACGAGAC
+
AABBAFBBBDAAGGGGGBGGGGGHHHHGGHHGHHCG55BG3AE2EFGGFGEFHHHGFGFHHHHHHHHHHGGEEFGHGGGGGGHHHHHGFHHHHHHFFHHGHHFGFFEHFGHHGFGGGGGFHFFHDGHBBGBFCGFGE/CCGGHGGCCFG
@M02034:409:000000000-BFKT7:1:1102:9153:8655 1:N:0:27
AAAGTCGAGGTGCCTAAAGTGGCAACCCAGACTCATCAGAAGGTTGGTGGTGTAGAGCTTCCTGTAGCCGCATGGCGTTCGTACTTAAATATGGAACTAACCATTCCAATTTTCGCTGTCTCTTATACACATCTCCGAGCCCACGAGAC
+
@AABBFBADBAACGGFFFFFGGGFFHHGGHHGHHFGFGF35BA3BAFGGF1FEEGEFGHHGFGDF5FFF1EFGGHHGGGGAEBFEGHHHHHHGDB3CFHBGHHHFEGHHHHGHHGGGGEBGGHHFHGGGFDGFGHEECC<BFCFCCGGG
@M02034:409:000000000-BFKT7:1:1102:13925:8659 1:N:0:27
AAAGTCGAGGTGCCTAAAGTGGCAACCCAGACTAAGAAGCCTGTTGGTGGTGTTGTGCTTCCTGTAGCCGCATGGCG
+
BBBBBFBBBBABGFGFGGGGGGGHHHHGGHAC33FHBBFGFG2GHHGECEGE11B2A55AAFBD5A553AE0EA11>
@M02034:409:000000000-BFKT7:1:1102:10335:8669 1:N:0:27
AAAGTCGAGGTGCCTAAAGTGGCAACCCAGACTCCTACTCCGGTTGGTGGTGTAGAGCTTCCTGTAGCCGCATGGCGTTCGTACTTAAATATGGAACTAACCATTCCAATTTTCGCTGTCTCTTATACACATCTCCGAGCCCACGAGACA
+
BABBBFBBBBABGGGGGGGGGGGHHHHGGHHGHHHHHHHHHGGGGGGEFGGGHFHFGHHHHHHHHHHHHEEEEGHHGGGGGGHHHHHHGHHHHHEGHHHGHHHHHHHHHHHHHHGGGGGHHHHHHHHHHHHHHHHHGGGGGGHGGGGFGF
@M02034:409:000000000-BFKT7:1:1102:8624:8676 1:N:0:27
AAAGTCGAGGTGCCTAAAGTGGCAACCCAGACTCAGGTGGGGGTTGGTGGTGTAGAGCTTCCTGTAGCCGCATGGCGTTCGTACTTAAATATGGAACTAACCATTCCAATTTTCGCTGTCTCTTATACACATCTCCGAGCCCACGAGACA
+
AABBAFBA@DAAGFGF4GGGFGFHFHHGGHHGHHHHFDFEECGEEGG1AFEFHHGDBFHHGHHHHHHFGFGEGGHBEEEFGGHHHHFFGFHHHGHEFGGGHH3FFGFEHFGHHGGGGGGHHFFHFHHBGGFHGGFGEFG?CAHFF-@<<<
@M02034:409:000000000-BFKT7:1:1102:18640:8680 1:N:0:27
AAAGTCGAGGTGCCTAAAGTGGCAACCCAGACTCAATGGAGGTTGGTGGTGTAGAGCTTCCTGTAGCCGCATGGCGTTCGTACTTAAATATGGAACTAACCATTCCAATTTTCGCTGTCTCTTATACACATCTCCGAGCCCACGAGACAG
+
BBCCBFCCCCABGGGGGGGGGGGHHHHGGHHGHHHHHHHHHGGHHGGGGBFGGHHHHGHHHHHGHHHHEEGGEHGFFGGGFHHHHHHHHHHHHGHHHFHHHGHHHHFFHHHHHGGGGAGHHHHHHGHGHFGGHHHFCGGCGHGGGGGGHH
@M02034:409:000000000-BFKT7:1:1102:22327:8699 1:N:0:27
AAAGTCGAGGTGCCTAAAGTGGCAACCCAGACTCATGATAATGTTGGTGGTGTAGAGCTTCCTGTAGCCGCATGGCGTTCGTACTTAAATATGGAACTAACCATTCCAATTTTCGCTGTCTCTTATACACATCTCCGAGCCCACGAGACA
+
AAAAAFAADDAAFGGBBF1BFGGBFHGFGAFGHHFFHFHHFDFDGHAEFEGFAFGBDGGCHHHHEFEHFGE/EEGHGFGGFCHEFFFGHHHGFH1FFGG@EGFFGFFFHHGHFFGGGGGGHHGFEHFFFHB1FFFFFG/>C<GG/C/CE?
@M02034:409:000000000-BFKT7:1:1102:13593:8701 1:N:0:27
AAAGTCGAGGTGCCTAAAGTGGCAACCCAGACTAGGAGGGATGTTGGTGGTGTAGAGCTTCCTGTAGCCGCATGGCGTTCGTACTTAAATATGGAACTAACCATTCCAATTTTCGCTGTCTCTTATACACATCTCCGAGCCCACGAGAC
+
BBBBBFBBBBABGGGGGGGGGGGHHHHEGHGDFGFHBGGC2FFCGE2FF?AFAFG5BFHHDGHGGGHFHGGGFFHGGEEFEGEGGHGGHHDFEE3FGH3FCFHHHHHD4FGFHHEGG/E3GHHHHHBFGG2FFHHHG/DCGGGGGCGAD
@M02034:409:000000000-BFKT7:1:1102:24585:8702 1:N:0:27
AAAGTCGAGGTGCCTAAAGTGGCAACCCAGACTCAGAAGCAGGTTGGTGGTGTAGAGCTTCCTGTAGCCGCATGGCGTTCGTACTTAAATATGGAACTAACCATTCCAATTTTCGCTGTCTCTTATACACATCTCCGAGCCCACGAGACA
+
ABBBBFBABBAAGGGGGGGGGGGHHHHGGHHGHHHHFHGHGHGHGHGGGEFFAFF5DFHHFHHHHFGBGFGEEGHEEEFGFGGHHHHEFGHFGG33FGGHFH3GFFHEFGGHHFEGGGEFHHHHFHHG3FBHHFHEFBCDGEHGGCGDGB
@M02034:409:000000000-BFKT7:1:1102:18966:8705 1:N:0:27
AAAGTCGAGGTGCCTAAAGTGGCAACCCAGACTAAGTGTCAGGTTGGTGGTGTAGAGCTTCCTGTAGCCGCATGGCGTTCGTACTTAAATATGGAACTAACCATTCCAATTTTCGCTGTCTCTTATACACATCTCCGAGCCCACGAGAC
+
BBBBBBABBBBBGGGGGGGGGGGHHHHGGHHGHHHHHHHHHHHHHHGEFEEFHHGDGHHHHHHHGHHHHGGEEFHHFFGFFFHEHHHGHHHFHFHFFHHGHHHHHHHHHHHHHHGGGGGGHHHHHHGHHHDHHHHGECGCCGGGGGGGG
@M02034:409:000000000-BFKT7:1:1102:20323:8715 1:N:0:27
AAAGTCGAGGTGCCTAAAGTGGCAACCCAGACTAAGAATGATGTTGGTGGTGTAGAGCTTCCTGTAGCCGCATGGCGTTCGTACTTAAATATGGAACTAACCATTCCAATTTTCGCTGTCTCTTATACACATCTCCGAGCCCACGAGAC
+
CCCCCFCCCCABGGGGGGGGGGGHGHHGGHHGHHHHFFHHGHHFHHHEFGEFG3D5DBGGHHHHFGFAFEEEEGHGFEEFFECGGHHGHHGHHHEDGGHHCBFFDFGDHGDHH4EEGGEFGHHHBGHHFFHHGHHB?@DCGAHGGCFAF
@M02034:409:000000000-BFKT7:1:1102:8476:8717 1:N:0:27
AAAGTCGAGGTGCCTAAAGTGGCAACCCAGACTCCTCAGCCTGTTGGTGGTGCTGTGC
+
BBBBCFBCCCCCGGGGGGGGGGGHHHHGGHHCFHGGAFAA3FGFFHE222B133D535
@M02034:409:000000000-BFKT7:1:1102:6338:8723 1:N:0:27
AAAGTCGAGGTGCCTAAAGTGGCAACCCAGACTCAGAAGAATGTTGGTGGTGTAGAGC
+
CCCCCFCCCCBCGGGGGGGGGGGHHHHGGHHGH33EAABA3FGF5G222AEE13D555
@M02034:409:000000000-BFKT7:1:1102:15714:8729 1:N:0:27
AAAGTCGAGGTGCCTAAAGTGGCAACCCAGACTACTCATCCGGTTGGTGGTGTAGAGCTTCCTGTAGCCGCATGGCGTTCGTACTTAAATATGGAACTAACCATTCCAATTTTCGCTGTCTCTTATACACATCTCCGAGCCCACGAGACA
+
BBBBBBAABBABGGGFGGGGGGGGGHHGFFHGHHHHHHHFHGGGGGGFGDEFHDGDFFHHHGHFFGHHHGGEEEHGEEGFEEFEGFFGFHHHGFFHFHHHHHHHHHHHHHHHHGGGGGGGHHHHGHHFGGHHHHH2?/B<BFHEGGG?GB
@M02034:409:000000000-BFKT7:1:1102:12415:8729 1:N:0:27
AAAGTCGAGGTGCCTAAAGTGGCAACCCAGACTCATGATATTGTTGGTGGTGTAGAGCTTCCTGTAGCCGCATGGCGTTCGTACTTAAATATGGAACTAACCATTCCAATTTTCGCTGTCTCTTATACACATCTCCGAGCCCACGAGAC
+
BBAABFABDB>AGGGGGGGGGGGFGGFGGHHGHHHHHGGGHHHFHHHEFGEFBBFADDFFHHHHHGHHHGGGGGHGEEGFFGHFHHHGGHGGGGFFGHFCHEFHFHGHHHHHHBFGGGFFHFHHFHGGHHEBFEDFCBB/>FFECGGDF
@M02034:409:000000000-BFKT7:1:1102:26977:8732 1:N:0:27
AAAGTCGAGGTGCCTAAAGTGGCAACCCAGACTGCTAAGCATGTTGGTGGTGTAGAGCTTCCTGTAGCCGCATGGCGTTCGTACTTAAATATGGAACTAACCATTCCAATTTTCGCTGTCTCTTATCCACTTCTCCGAGCC
+
BBBBBFBBBBAAGGGGGGGGGGFFG4FEFGGGGEAGDDHH5FGHFBFEGFEFHGHFGHHGHGHFHHHHHGGFGGHHGEGFFEGHHH@FFGFHHEGBGHGHHHHHHHHHHGHHHHEGGGGHHHHE4B3?4B332?F3</<CC
@M02034:409:000000000-BFKT7:1:1102:5394:8738 1:N:0:27
AAAGTCGAGGTGCCTAAAGTGGCAACCCAGACTATGGAGAAGGTTGGTGGTGTAGAGCTTCCTGTAGCCGCATGGCGTTCGTACTTAAATATGGAACTAACCATTCCAATTTTCGCTGTCTCTTATACACATCTCCGAGCCCACGAGAC
+
CCCCCFCCCCBCGGGGGGGGGGGHHHHGGGHGHB5DF5F32BFHGHGFGGGFGGHDGHHHHHHHHHHGHEFEEGHHGEGFGGHHHHHHHHHHHGGHGHHHFHHHHHHHHHHHHHGGGDFHHHHHGFHHHFHHHHHHGGGGGGHGGGGGG
@M02034:409:000000000-BFKT7:1:1102:8525:8742 1:N:0:27
AAAGTCGAGGTGCCTAAAGTGGCAACCCAGACTGGGTTTGGGGTTGGTGGTGTAGAGCTTCCTGTAGCCGCATGGCGTTCGTACTTAAATATGGAACTAACCATTCCAATTTTCGCTGTCTCTTATACACATCTCCGAGCCCACGAGACA
+
CCBCCFCCBCABGGGGGGGGGGGGHHHEGHHGHHHHFFGGGGGGGGGEFGFFHBGAFDGHHGHHHGHGHGGEGGHHGEGGGGHHHHGFGHHHHHGHHHHHHHHHHHHFHHHHHGGGGGDHHGHHFHHHHGHHHHHHEFGGGGHGGGFDGC
@M02034:409:000000000-BFKT7:1:1102:23926:8748 1:N:0:27
AAAGTCGAGGTGCCTAAAGTGGCAACCCAGACTCATCCGATGGTTGGTGGTGTAGAGCTTCCTGTAGCCGCATGGCGTTCGTACTTAAATATGGAACTAACCATTCCAATTTTCGCTGTCTCTTATACACATCTCCGAGCCCACGAGACA
+
BBBBBFBADBAAGBFGGGGGGFFFFAG2FGHGHHHHHHGGGGGHHGGEFEAFHFG5FFHHHFGFGHHGHGEEGFHHE?FFEEGHHHGFHHFHHHGGHHHHHHHHHHHGHHHHHFGGGGGHHHHHFHHHHGHHHHHFGGGCGGHGGCGGGC
@M02034:409:000000000-BFKT7:1:1102:11258:8749 1:N:0:27
AAAGTCGAGGTGCCTAAATTGGCAACCCAGACTGATAAGCATGTTAGTGGTGTAGAGCTTCCTGTAGCCGCATGGCGTTCGTACTTAAATATGGAACTAACCATTCCAATTTTCGCTGTCTCTTATACACATCTCCGAG
+
AAAA1DA>>1>AEGGGCG3DDGHFFABAA0FAG1AFG21GFGDGF2DBFGGG/AF2FEBGGFHGA2FBFE?AAEAGEEE/EEHHHHHGHHHFFF11@F11GGFCGHFFHFFG2F/EEEEFB2DG1EGB21FEGHD<</<
@M02034:409:000000000-BFKT7:1:1102:4226:8751 1:N:0:27
AAAGTCGAGGTGCCTAAAGTGGCAACCCAGACTGATCAGACTGTTGGTGGTGTAGAGCTTCCTGTAACCGCATGGCGTTCGTACTTAAATATGGAACTAACCATTCCAATTTTCGCTGTCTCTTATACACATCTCCGAGCCCACGAGACA
+
BCBCBFCADBAAGGGGGGGGGGGGHHHGGHHGHHHHHHHHHHHHHHHEFGEGGDFAFFHHHFHGFFHFGEAAEEH?EEE1EEFGHHHFFHHHHHGEGCFFGEDGFGFFDGHHHGGEGGEBHHHHGHHFFFHHHHDDCCC</FHGGAGDD?
@M02034:409:000000000-BFKT7:1:1102:18560:8752 1:N:0:27
AAAGTCGAGGTGCCTAAAGTGGCAACCCAGACTCAGACGAATGTTGGTGGTGTAGAGCTTCCTGTAGCCGCATGGCGTTCGTACTTAAATATGGAACTAACCATTCCAATTTTCGCTGTCTCTTATACACATCTCCGAGCCCACGAGACA
+
BCCCBFACBBAAFGGGGGGGGGGHHHHGGHHGHGHHFHG?EGGHHHHGGGGFGHGBFFHHHHHHHHHGFEGFGEGFG1EFFEGFHFFGFFHHHGFGHHHGGFBFHHFHHHHFHHGGGGGGHHHHHHGHHHHHHHHHC?DDFGGGGGGGGC
@M02034:409:000000000-BFKT7:1:1102:19755:8768 1:N:0:27
AAAGTCGAGGTGCCTAAAGTGGCAACCCAGACTCATAATAAGGTTGGTGGTGTAGAGCTTCCTGTAGCCGCATGGCGTTCGTACTTAAATATGGAACTAACCATTCCAATTTTCGCTGTCTCTTATACACATCTCCGAGCCCACGAGACA
+
CCBCCFCCCCABGGGGGGGGGGGHHHHGGHHGHHGHHHHHHHHHHHGGGGFFGFGDGHHHHHHHGHHFHGGGGEHFEEFFFEGGHHHHHHHHHHFFFHGFHHFHHHHFHHHGHHGGGGGGHHHHGHHHGGHFHHHHC@FCCGHGGGGGGC
@M02034:409:000000000-BFKT7:1:1102:3392:8773 1:N:0:27
AAAGTCGAGGTGCCTAAAGTGGCAACCCAGACTAAGCCTCCGGTTGGTGGTGTAGAGCTTCCTGTAGCCGCATGGCGTTCGTACTTAAATATGGAACTAACCATTCCAATTTTCGCTGTCTCTTATACACATCTCCGAGCCCACGAGAC
+
BB?ABFABDBAAGGGGGGGGGFGCGHHGGHHGHHHFFFGCAB2EEFCAFEAFG3B5D5AFGFHDGFEE3BE>BEGBE1EEEA?FFGGBF@@FDB3BFCEG??FBFGH4?F?GE4<<EDAFFHGF3BB3??FCGDGD?/<B<CHACCG?F
@M02034:409:000000000-BFKT7:1:1102:12344:8778 1:N:0:27
AAAGTCGAGGTGCCTAAAGTGGCAACCCAGACTCCGTCTACGGTTGGTGGTGTAGAGCTTCCTGTAGCCGCATGGCGTTCGTACTTAAATATGGAACTAACCATTCCAATTTTCGCTGTCTCTTATACACATCTCCGAGCCCACGAGAC
+
CCCCCFCCCCCCGGGGGGGGGGGHHHHGGHHGHGFGHFHAGFGHGGGFGGGGCFFEGHHHGHHHHHHGHFGFFFHHGEGGGGHHHHHHHHHHHHDFHHHGHHFGHHFFHHHHHHGGGGGHHHHHGGHHHHHHHHHFEFGGGGHGGCGGG
@M02034:409:000000000-BFKT7:1:1102:22333:8789 1:N:0:27
AAAGTCGAGGTGCCTAAAGTGGCAACCCAGACTTTTAAGGGTGTTGGTGGTGTAGAGCTTCCTGTAGCCGCATGGCGTTCGTACTTAAATATGGAACTAACCATTCCACTTTTCGCTGTCTCTTATACACATCTCCGAGTCCACGAGACA
+
A@AB>FA3ADAAGGGFFBGFFGGHHGH?GHHGGFHHHGHFHGFE?A2BFEEGHHG5FHHHGHHGFHH5GE@FG111EEGGGGEFFHFGHGGHHHGHFG3?BGFFGFFG3BGHHHGGGGFFE4?GFGFG3?BCFF3BBBF/@DGH/B/?<?
@M02034:409:000000000-BFKT7:1:1102:27173:8791 1:N:0:27
AAAGTCGAGGTGCCTAAAGTGGCAACCCAGACTGGGAAGGGTGTTGGTGGTGTAGAGCTTCCTGTAGCCGCATGGCGTTCGTACTTAAATATGGAACTAACCATTCCAATTTTCGCTGTCTCTTATACACATCTCCGAGCCCACGAGACC
+
CCCCCFCCCCBBGGGGGGGGGGGHHHHGGHHGH32AF3E22BFEFHHGGGEFGHGFGHHHHHHHGHHHHGGGGGHHGGGGGGFHHHHGHHGGHHHFFHHHHHHHHHHHHGHHHHGGGGFGHHHHHHHHGHHHHHHHGDFCGGFGGDCGGA
@M02034:409:000000000-BFKT7:1:1102:18285:8795 1:N:0:27
AAAGTCGAGGTGCCTAAAGTGGCAACCCAGACTAATTTGCCTGTTGGTGGTGTAGAGCTTCCTGTAGCCGCATGGCGTTCGTACTTAAATATGGAACTAACCATTCCAATTTTCGCTGTCTCTTATACACATCTCCGAGCCCACGAGAC
+
AAABBFBBBBBAGGGGGFFGGGGHHHHGGHGGGHHGHHHHHHHHHHGGEFEFFEFDDEGHHHHFGGGDGEEEGEGCEEEFEEFFHHGGHHGHGFGHGHFFHHHHGHHFFHGHHDEGGGGEHBFHDGEFDC2GFFGHC@@>/FGFGGGGG
@M02034:409:000000000-BFKT7:1:1102:27187:8801 1:N:0:27
AAAGTCGAGGTGCCTAAAGTGGCAACCCAGACTGGGAAGGGTGTTGGTGGTGTAGAGCTTCCTGTAGCCGCATGGCGTTCGTACTTAAATATGGAACTAACCATTCCAATTTTCGCTGTCTCTTATACACATCTCCGAGCCCACGAGAC
+
BBBBBFAADBABGGGGGGGGGGGHHHGGGHCGHEEAAEDGGHGGFAHEGG1F1BD5DFGHHEGFFGHHHA>>EFGAFFG1EECGGFHHGHD@FFGB3?BEGHHFHHDGFGHHHFG?FG?233FD3FGG32BC2FFBE<@?CGHEGCDGC
@M02034:409:000000000-BFKT7:1:1102:27812:8811 1:N:0:27
AAAGTCGAGGTGCCTAAAGTGGCAACCCAGACTACTCATAATGTTGGTGGTGTAGAGCTTCCTGTAGCCGCATGGCGTTCGTACTTAAATATGGAACTAACCATTCCAATTTTCGCTGTCTCTTATACACATCTCCGAGCCCAC
+
A@AAAFAABAA>FGG5ADAFBGFFHHHGGHHGHHHHHHHFDFFBFHHFCFFFBFHHFGHF5BFGDDGGGEGEEEFGCAFGGGHHHHHHHHGHHGHFHHFFFABBGDB4FGHGHHGGGGGGHFHHGHFHHHHHHHFFDCC/DGHA
@M02034:409:000000000-BFKT7:1:1102:3835:8816 1:N:0:27
AAAGTCGAGGTGCCTAAAGTGGCAACCCAGACTAATAAGCAGGTTGGTGGTGTAGAGCTTCCTGTAGCCGCATGGCGTTCGTACTTAAATATGGAACTAACCATTCCAATTTTCGCTGTCTCTTATACACATCTCCGAGCCCACGAGAC
+
BABCCFBBBCBCGGGGGGGGGGGGHHHGGHHGHGFFGHH3FGHGGHGEFG1FGHGDEHHHHGHHAFGGHEEEFGHHGEFFFFGHHGFFGHHHHGBBFGHGHHFGHHHGHHHHHHG?FGGHHHHHGFHGGHHHFDGFF@CCGGHGCFGDG
@M02034:409:000000000-BFKT7:1:1102:18961:8819 1:N:0:27
AAAGTCGAGGTGCCTAAAGTGGCAACCCAGACTTTTCAGCCTGTTGGTGGTGTAGAGCTTCCTGTAGCCGCATGGCGTTCGTACTTAAATATGGAACTAACCATTCCAATTTTCGCTGTCCTTATACACATCTCCGAGCCCACGAGACAG
+
CCCCCFCCCBBBGGGGGGGGGGGHHHHGGHHGHHHHHHHHHHHHHHHGGGEFHHHGHGHHHHHHHHHHHGGEEGHHGGGGEGGHHHHHHHGHHHHHHHHHHHHHHHHHHHHHHHGGGGGHHHHHHHHHGHGHHHHGCFGCGHGGGGGGHH
@M02034:409:000000000-BFKT7:1:1102:25266:8823 1:N:0:27
AAAGTCGAGGTGCCTAAAGTGGCAACCCAGACTAAGACGACGGTTGGTGGTGTAGAGCTTCCTGTAGCCGCATGGCGTTCGTACTTAAATATGGAACTAACCATTCCAATTTTCGCTGTCTCTTATACACATCTCCGAGCCCACGAGACA
+
BBBBAFB>ABABGGGGG4FGGGGHHGHGGHGGHHHHHHGGGGGEFGGGFGGGHHHGHHHHHHHHHHHGHGCEEEHHGEGGGGHHHHHHHHGHFHFFEGGFHHFHHHHHHHHHHHGCEDEBGFHHFGFGFGFHHHHHFGGCGGHGGGGD?<
@M02034:409:000000000-BFKT7:1:1102:19945:8824 1:N:0:27
AAAGTCGAGGTGCCTAAAGTGGCAACCCAGACTACGCTGGATGTTGGTGGTGTAGAGCTTCCTGTAGCCGCATGGCGTTCGTACTTAAATATGGAACTAACCATTCCCATTTTCGCTGTCTCTTATACACATCTCCGAG
+
AAAAAFA>D>A4BFG5BFGAEDFBHFHEGCG2GHHGGCAE2DFFEGH1AEEFAFFEFGFHEGHGGBFDFEE0EEECE1/F>?GEFGHE3@FHHFBBBFD33B3BF?F3BFGGFFEFGGFFHEGGGGBF21?G1FF1?/<
@M02034:409:000000000-BFKT7:1:1102:26886:8825 1:N:0:27
AAAGTCGAGGTGCCTAAAGTGGCAACCCAGACTAATGGTAAGGTTGGTGGTGTAGAGCTTCCTGTAGCCGCATGGCGTTCGTACTTAAATATGGAACTAACCATTCCAATTTTCGCTGTCTCTTATACACATCTCCGAGCCCACGAGAC
+
A?ABBFBADD>AGGGGGGGGFGGGGHHEFGHGGHHHHGDG5BGHF2AEF?EAHDG5FHHHHFGFGFGGHFEEFFHHGEEEEEGFHHHFHHGHHE3@FGGHHFHHGGFDHGDHHFEGGDEHHHGHDGGGDFHCFFFDFGGGGGHFC@DDG
@M02034:409:000000000-BFKT7:1:1102:25681:8826 1:N:0:27
AAAGTCGAGGTGCCTAAAGTGGCAACCCAGACTGAGAGTAGGGTTGGTGGTGTAGAGCTTCCTGTAGCCGCATGGCGTTCGTACTTAAATATGGTACTAACCATTCCAATTTTCGCTGTCTCTTATACACATCTCCGAGCCCACGAGACA
+
CCCCCFCCCCBCGGGGGGGGGGGHHHHGGHHGHBGB5FGEGDFHEFEAF1EFF3D5B5AF5BEFG5DBAAF>EEF1E>EFEE?E?GH@3GHFGD44BFHHB03B??G4FGDHHD/FFE?G?FGG4D?BGFHBG?GFDCFGGEHGGCCAD=
@M02034:409:000000000-BFKT7:1:1102:19937:8840 1:N:0:27
AAAGTCGAGGTGCCTAAAGTGGCAACCCAGACTACGCTGGATGTTGGTGGTGTAGAGCTTCCTGTAGCCGCATGGCGTTCGTACTTAAATATGGAACTAACCATTCCAATTTTCGCTGTCTCTTATACACATCTCCGAGCCCACGAGACA
+
CCCCBFBCCCCCGGGGGGGGGGGHHHHGGHHGHHHD?FEGFHHHHHHDF1EFABF5B5FGFHFHHDGE3FG0EEG1EEFGGECGCFGGBGGFEG33BCGHB03FGBFFHGHHHG?FFEEHFHHHGHDBBBGCGHFFG?DCGEHCCCD/<?
@M02034:409:000000000-BFKT7:1:1102:20829:8841 1:N:0:27
AAAGTCGAGGTGCCTAGAGTGGCAACCCAGACTCATCAGAGTGTTGGTGGTGTAGAGCTTCCTGTAGCCGCATGGCGTTCGTACTTAAATATGGAACTAACCATTCCAATTTTCGCTGTCTCTTATACACATCTCCGAGCCCACGAGAC
+
AAAAAFAADDA>CGG11BFGFFEHGHHGFHHGHFGHHHHGBGCEGAGGGFEFF1FGHHHHGFEHDFHHHGGEGEFGGEEFGGHHHHHHEFGGH1EGFHHECHHHHHHFFHHHHHGGGGGEFFHHGHH22GHFHHFGG?CBCGCFGGGCC
@M02034:409:000000000-BFKT7:1:1102:23402:8841 1:N:0:27
AAAGTCGAGGTGCCTAAAGTGGCAACCCAGACTCAGATTAATGTTGGTGGTGTAGAGCTTCCTGTAGCCGCATGGCGTTCGTACTTAAATATGGAACTAACCATTCCAATTTTCGCTGTCTCTTATACACATCTCCGAGCCCACGGACTA
+
AAAAAF?A1A>AFCFGGGGEF1F0EGGAFC0FFHHHEGHHHHHHHFCAFEABGAFAAGFGHFGDBGFGGEE/EEHGE?FEF?BFGHGFHHFHHGB@FGGHHFFGGHHBFFEGGFCEGFEFFHHHEFFFHFFBGFHEE/CC@CGFCGGGCF
@M02034:409:000000000-BFKT7:1:1102:20452:8842 1:N:0:27
AAAGTCGAGGTGCCTAAAGTGGCAACCCAGACTACGAAGATGGTTGGTGGTGTAGAGCTTCCTGTAGCCGCATGGCGTTCGTACTTAAATATGGAACTAACCATTCCAATTTTCGCTGTCTCTTATACACATCTCCGAGCCCACGAGAC
+
AABBADABBDBBGGGGGGGGGGGHHHHGGHHGHGHGGHF2BFFFEEGE1EEF1EGF5AGHHGFHGGGDFEEEEEHFE1>FEEFHGDGHHHHGDGD3GEGHCEFFHBGFDGHHHGGGGGGGHEHHF3DGHHF2?FBDC@CC?CGCDGGGF
@M02034:409:000000000-BFKT7:1:1102:4396:8850 1:N:0:27
AAAGTCGAGGTGCCTAAAGTGGCAACCCAGACTCCTGCGACTGTTGGTGGTGTAGAGCTTCCTGTAGCCGCATGGCGTTCGTACTTAAATATGGAACTAACCATTCCAATTTTCGCTGTCTCTTATACACATCTCCGAGCCCACGAGAC
+
CBCCCFCABCCBGGGGFGGGGGGHHHHGGHHGHFGHBEEEFFGHFHFECEECA3D5BAGGFHHGGDE53BE>BEF1>1>FF?BFGHHE@FHFGF33BFGH303BEBF4GGGHH4>EGE?FGGGHBFGBFFGCGGGD?<@<@FGFDC/AD
@M02034:409:000000000-BFKT7:1:1102:6749:8851 1:N:0:27
AAAGTCGAGGTGCCTAAAGTGGCAACCCAGACTATTTGTTGTGTTGGTGGTGTAGAGCTTCCTGTAGCCGCATGGCGTTCGTACTTAAATATGGAACTAACCATTCCAATTTTCGCTGTCTCTTATACACATCTCCGAGCCCACGAGACA
+
CCCCCFCBCCBCGGGGGGGGGGGHHHHFGHHGHHHHHHHHHHGHHHHEFGGGE3D5FBGHFHHHGFGFGEGEFGG1EEEGGFHHHHHHGHGHHFBFFGHHFE3FEFHFHHHHH?EGGGAGHHHH4FFHGHHHHGGFGGFCGGHGGGGGF?
@M02034:409:000000000-BFKT7:1:1102:12119:8862 1:N:0:27
AAAGTCGAGGTGCCTAAAGTGGCAACCCAGACTAATATGCCGGTTGGTGGTGTAGAGCTTCCTGTAGCCGCATGGCGTTCGTACTTAAATATGGAACTAACCATTCCAATTTTCGCTGTCTCTTATACACATCTCCGAGCCCACGAGACA
+
CCCCCFCCCCCCGGGGGGGGGGGHHHHGGHHGHHHHHHHHHGGEGGGGGGGGCFF5FGHHGHHHHFGFGEGEEEHFFEFGGEGEHHH33GGGHFFBFHHHHHGHHHHHGGHHHHGGGGGGHHHHGHHGHHGHHHHGECGFGGHGGGC?GB
@M02034:409:000000000-BFKT7:1:1102:8109:8864 1:N:0:27
AAAGTCGAGGTGCCTAAAGTGGCAACCCAGACTACTCAGCAGGTTGGTGGTGTAGAGCTTCCTGTAGCCGCATGGCGTTCGTACTTAAATATGGAACTAACCATTCCAATTTTCGCTGTCTCTTATACACATCTCCGAGCCCACGAGACA
+
CCCCCFCCBCBBGGGGGGGGGGGHHHHGGHHGHHHHHHHHHHHHGHGGGGGGHHFFGHHHHHHHHHHGHGGGGGHHEEFFGGHHHHHHHHHHHHHHHHGGHHHHHHHHHHHHHHGGGGGHHHHHFHHHHHHHHHHGFGGGGGHGGGGCG?
@M02034:409:000000000-BFKT7:1:1102:16838:8866 1:N:0:27
AAAGTCGAGGTGCCTAAAGTGGCAACCCAGACTTCTAGGCCTGTTGGTGGTGTAGAGCTTCCTGTAGCCGCATGGCGTTCGTACTTAAATATGGAACTAACCATTCCAATTTTCGCTGTCTCTTATACACATCTCCGA
+
>>AA3B3?D2AAFGGBCFBAFGFHHEGGGBGGFGFFFFHHHHGBBGEB2E1BB3FFGDBBGCFGGHGGHGGEFEFHGEGGFEFFHHHH3GFGFHGBFFFEFHGGFFFGFHHHHGGGFDEFGFEHBFHFFCFEFH11E?
@M02034:409:000000000-BFKT7:1:1102:18520:8875 1:N:0:27
AAAGTCGAGGTGCCTAAAGTGGCAACCCAGACTCAGATGAAGGTTGGTGGTGTAGAGCTTCCTGTAGCCGCATGGCGTTCGTACTTAAATATGGAACTAACCATTCCAATTTTCGCTGTCTCTTATACACATCTCCGAGCCCACGAGAC
+
BBBBBBBAADAAGBGGFGGGGGGGHHHGGHHGHHHHHHGGHHHGGHGGGGEFGGGBFHFHHGHFGHHEHEFGFFHGEEGFEEGGHHHGGHGHHFGFFHHHHHDHHHHGGHHHHHGGGGEFHHGHFHGHGHFFFHFGFCG<CGGEGFCGG
@M02034:409:000000000-BFKT7:1:1102:26573:8875 1:N:0:27
AAAGTCGAGGTGCCTAAAGTGTGAACCCAGACTAAGACG
+
>1>>>B11>>11BCBDF1AB131A3FCEEGFAG1AF11B
@M02034:409:000000000-BFKT7:1:1102:15958:8878 1:N:0:27
AAAGTCGAGGTGCCTAAAGTGGCAACCCAGACTCCGCGTACTGTTGGTGGTGTAGAGCTTCCTGTAGCCGCATGGCGTTCGTACTTAAATATGGAACTAACCATTCCAATTTTCGCTGTCTCTTATACACATCTCCGAGCCCACGAGAC
+
CBCCBFCCCCABGGGGGGGGGGGHHGHGGGHGHHHGGGGGGHHHHHHGFGGGHHGDGHHHHHHHGHHHHGGGGGHHGEGGEFGHHHHHHHHHHHGHGHHHHHHHHHHHHHHHHHGGGGGGHGHHGHHHHHFEGHHGEDGCGGHGGGGGG
@M02034:409:000000000-BFKT7:1:1102:27819:8880 1:N:0:27
AAAGTCGAGGTGCCTAAAGTGGCAACCCAGACTACGAATAATGTTGGTGGTGTAGAGCTTCCTGTAGCCGCATGGCGTTCGTACTTAAATATGGAACTAACCATTCCAATTTTCGCTGTCTCTTATACACATCTCCGAGCCCACGAGAC
+
AAAAADAA?D>A1FFGFGGFGGGHGHHEGFHGFFHGGHHGHGHHHFHEFEAFHFFAFFHHGFHHGHHHHEAEEEHHGEEEFEFEGHFB1F@GHHEGGHHHHGHFFGHBDFHHHGEGGGGHGHHHFHHHGCGFGGHFE?C<CFHGC@CGG
@M02034:409:000000000-BFKT7:1:1102:26554:8880 1:N:0:27
AAAGTCGAGGTGCCTAAAGTGGCAACCCAGACTCAGACGCAGGTTGGTGGTGTAGAGCTTCCTGTAGCCGCATGGCGTTCGTACTTAAATATGGAACTAACCATTCCAATTTTCGCTGTCTCTTATACACATCTCCGAGCCCACGAGACA
+
CCCCCFCBBCCCGGGGGGGGGGGHHHHGGHHGHHGHHGG?AEFGFHGAFEGEABD5A5FFBGHHHDGDFEGEEEG1E?EFEEGEFFHEEGHFHH3?GFHG30?FG4GBHGHHHBEFFGEHHHHGFGHFHFFHHHH2EDGGGGHEDGGGD<
@M02034:409:000000000-BFKT7:1:1102:15397:8883 1:N:0:27
AAAGTCGAGGTGCCTAAAGTGGCAACCCAGACTAGTCTTGAGGTTGGTGGTGTAGAGCTTCCTGTAGCCGCATGGCGTTCGTACTTAAATATGGAACTAACCATTCCAATTTTCGCTGTCTCTTATACACATCTCCGAGCCCACGAGACA
+
AAAAADABDDABFGGGGFGFGDFFBFFEGGHGFHHHHHHHGFEGGF?AFAAFGHD5FDGHGFHDBFHFHGEEEGHHEEGEGE2GCGFGGHFFGHFFFHGHHFFGBHHGHHHHHGGGGGGGHGHHHHFHFGGHHGGFG@CCCEGFGC@/EC
@M02034:409:000000000-BFKT7:1:1102:24188:8885 1:N:0:27
AAAGTCGAGGTGCCTAAAGTGGCAACCCAGACTCCTCGTTCTGTTGGTGGTGTAGAGCTTCCTGTAGCCGCATGGCGTTCGTACTTAAATATGGAACTAACCATTCCAATTTTCGCTGTCTCTTATACACATCTCCGAGCCCACGAGAC
+
AABB?F?3>DABGGGAFFEFGGGHHHHEFGHGHGFHGGGGGGHHHHHEFEEFCFGGGGHHFFHHFGFEFEFEEGHAE?EEEEGHHHGBGFHHHHGGBFFCBGGGGGFDGHFGFGE?EEDFHFHHFFBF3FDHFF3DB<D>BFGGCDCDD
@M02034:409:000000000-BFKT7:1:1102:16851:8886 1:N:0:27
AAAGTCGAGGTGCCTAAAGTGGCAACCCAGACTTCTAGGCCTGTTGGTGGTGTAGAGCTTCCTGTAGCCGCATGGCGTTCGTACTTAAATATGGAACTAACCATTCCAATTTTCGCTGTCTCTTATACACATCTCCGAGCCCACGAGCC
+
ABBBAFB>DBAAGFGBGDGAFBFGFHHGCGHGHHFHFHGBGHFHHGA2A2EFABB55DFG5GEHG5FGHGGEEDF1>1EFEAEGHGG33@BDF3B@3FGHFF3FFGFF4BBGHBEEEE?BGHGH4FBGFC1G?GFBDB//CFEF/CC/@
@M02034:409:000000000-BFKT7:1:1102:15322:8887 1:N:0:27
AAAGTCGAGGTGCCTAAAGTGGCAACCCAGACTGGGGAGGAGGTTGGT
+
A?>AAFAADDAACGFGGGGGGFGFFHHEGHHG1BGC0AE?FF?EFA/A
@M02034:409:000000000-BFKT7:1:1102:22124:8889 1:N:0:27
AAAGTCGAGGTGCCTAAAGTGGCAACCCAGACTGCTCCGCTTGTTGG
+
A?AAAFAA?D>ACGGGGGGGFFGFGHH?FHHGHHH1B1AA/EAGDBA
@M02034:409:000000000-BFKT7:1:1102:10985:8893 1:N:0:27
AAAGTCGAGGTGCCTAAAGTGGCAACCCAGACTACGAGGAATGTTGGCGGTGTAGAGCTTCCTGTAGCCGCATGGCGTTCGTACTTAAATATG
+
AAAAAFAA1D>AGGGGGGGGG1FFGHHCEHGFHBEEAEE/BFCEFEH1A/AAE1AFGBEGHGHFBEF2@/>/??GA>/>/?EF/?FG1BBF2>
@M02034:409:000000000-BFKT7:1:1102:5859:8898 1:N:0:27
AAAGTCGAGGTGCCTAAAGTGGCAACCCAGACTAATACTATGGTTGGTGGTGTAGAGCTTCCTGTAGCCGCATGGCGTTCGTACTTAAATATGGAACTAACCATTCCAATTTTCGCTGTCTCTTATACACATCTCCGAGCCCACGAGACA
+
CCDDCFCBBBBCGGGGFGGGGGGGGFGGGHHGHHHHHHHHHHHGHGGEFGGGHHGAFGHHHHHHHHHGHGGFEGHHGEGGGGHHHHHHFGHHHHFFFHHHHHFGHHHHGHHHHGGGGGGHHHHHGHHHHHHGHHHHGGGCGGHGGGGGGB
@M02034:409:000000000-BFKT7:1:1102:6175:8901 1:N:0:27
AAAGTCGAGGTGCCTAAAGTGGCAACCCAGACTCCTAATTCGGTTGGTGGTGTAGAGCTTCCTGTAGCCGCATGGCGTTCGTACTTAAATATGGAACTAACCATTCCAATTTTCGCTGTCTCTTATACACATCTCCGAGCCCACGAGAC
+
BBBBBFBBBBBBGGGGGGGGGGGHHHHEGHHGHHGHHHHFHCHGGGGGGGEFGFHDGHHHHHHHHGHFHEFFEGHHGGGGEGGHHHHGHGHHHHHFGHHHHHGHHHHHHHHHHHGGGGGFFHHHHHHHHHFEGGGFGCGGGGHGGDGFG
@M02034:409:000000000-BFKT7:1:1102:15949:8902 1:N:0:27
AAAGTCGAGGTGCCTAAAGTGGCAACCCAGACTCCGCAGACGGTTGGTGGTGTAGAGCTTCCTGTAGCCGCATGGCGTTCGTACTTAAATATGGAACTAACCATTCCAATTTTCGCTGTCTCTTATACACATCTCCGAGCCCACGAGACA
+
>A?11B1>>>1>1GGGGGGGEGGCHHHGG0AFGHFAEEGGHGEAFEEFG/ECGHFHHHFHEFFHHHHHHGG//EHHGEGFGGEEEHFG>DFGHEGBE1BCGAGFBGFHHGHHH2ECCC<BDGHEBHGHDFFGEFFBFC//@FHEGCC..<
@M02034:409:000000000-BFKT7:1:1102:15773:8902 1:N:0:27
AAAGTCGAGGTGCCTAAAGTGGCAACCCAGACTAGTCGTGGTGTTGGTGGTGTAGAGCTTCCTGTAGCCGCATGGCGTTCGTACTTAAATATGGAACTAACCATTCCAATTTTCGCTGTCTCTTATACACTCTCCGAGCCCACGAGACAG
+
BBBBBFBADDABGGGAFFGFGGGGHHHGGHHGHGHHHEFGGGGHGHHDFGEFGFFDGHHFFGHHHGGFFFE>EEHFFEGEFGBFEHFB@FGHHHF33BB3FHBGHFFH4FGHHEEDGGGGHEFGGHBFGCFGGGCD>CG<CGGGGCGGFH
@M02034:409:000000000-BFKT7:1:1102:8306:8907 1:N:0:27
AAAGTCGAGGTGCCTAAAGTGGCAACCCAGACTAATAAGGAGGTTGGTGGTGTAGAGCTTCCTGTAGCCGCATGGCGTTCGTACTTAAATATGGAACTAACCATTCCAATTTTCGCTGTCTCTTATACACATCTCCGAGCCCACGAGACA
+
BBBBBFBABBBBGGGGCGGFGGGHHHHGGHHGHB3FHHH33BFEHHGEFGFFHGHGGGHHHHHGHGHHHGGGGGHFFEGGEEGHHHHFHHGHHFHFGHHHHHHHHFHGHHGHHFEFGGGGHHFHHHGGHFHFHHGGEDGBCGHFGGGGG<
@M02034:409:000000000-BFKT7:1:1102:14518:8907 1:N:0:27
AAAGTCGAGGTGCCTAAAGTGGCAACCCAGACTCAGAATCCTGTTGGTGGTGTAGAGCTTCCTGTAGCCGCATGGCGTTCGTACTTAAATATGGAACTAACCATTCCAATTTTCGCTGTCTCTTATACACATCTCCGAGCCCACGAGAC
+
CCCDCFCBCCABGGGGGGGGGGGHHHHGGHHGHHHHGHHHHHHHHHHEFGEFHHHFHHHHHHHGGHHGHEEEGGHHGFGGGGHHHHHGGHHHHHGHGFGFHHGHHHHHHHHHHHGGGGEHHGHHHHHHFHFHHHHFECG@GFHGGGGGG
@M02034:409:000000000-BFKT7:1:1102:15966:8908 1:N:0:27
AAAGTCGAGGTGCCTAAAGTGGCAACCCAGACTCCGCAGACGGTTGGTGGTGTAGAGCTTCCTGTAGCCGCATGGCGTTCGTACTTAAATATGGAACTAACCATTCCAATTTTCGCTGTCTCTTATACACATCTCCGAGCCCACGAGAC
+
CCCCCFCCCBABGGGGGGGGGGGHGHHGGHHGHHHGGGGGGGGGGGGEFGEFGFGDGHHGHHHGHHHGHGGEEFHGEEFGFEGHHHHGHFHHHGFGHHFHHHGHHHHGGGHHHFGFGGDHHHHHGGDHFGHFHHHFC@FF/FHGGGGGG
@M02034:409:000000000-BFKT7:1:1102:15757:8912 1:N:0:27
AAAGTCGAGGTGCCTAAAGTGGCAACCCAGACTAGTCGTGGTGTTGGTGGTGTAGAGCTTCCTGTAGCCGCATGGCGTTCGTACTTAAATATGGAACTAACCATTCCAATTTTCGCTGTCTCTTATACACTCTCCGAGCCCACGAGACAG
+
BBB@BFBBDBAAFGGFGCGGGGGGHHHGGHFFHCGGHGFAEHGHECAEFEABFFF5GHGGGFGFFHHHHGCFGFGHGEEFEE2FHG4BBGFGG33@EC3FFHHHEGHHHHHHHGFFGGEFBGHHHHFHGHHHHHGGFGGCGHGGGGCGHH
@M02034:409:000000000-BFKT7:1:1102:8387:8912 1:N:0:27
AAAGTCGAGGTGCCTAAAGTGGCAACCCAGACTAATAAGAAGGTTGGTGGTGTAGAGCTTCCTGTAGCCGCATGGCGTTCGTACTTAAATATGGAACTAACCATTCCAATTTTCGCTGTCTCTTATACACATCTCCGAGCCCACGAGACA
+
BBBBBFBBBBABGGGGGGGGGGGHGHHGGHHGHHGHHHHFFHHFGHG2FEEFFBGFGHHHFHHHHFHHHEGFGEHGFEEEFEHHHHGFGHHHHGHHHHGHHHGHHHBGGHHHHGFGGGFHGFHFGHHD3CBGGHGHGGGGGGHGGGGGG<
@M02034:409:000000000-BFKT7:1:1102:15645:8919 1:N:0:27
AAAGTCGAGGTGCCTAAAGTGGCAACCCAGACTAATAAGCGTGTTGGTGGTGTAGAGCTTCCTGTAGCCGCATGGCGTTCGTACTTAAATATGGAACTAACCATTCCAATTTTCGCTGTCTCTTATACACATCTCCGAGCCCACGAGAC
+
CCCCCFBADBBCGGGGGFGGGGGHHHGEGHHGHHHHHHHHGGGGHHHGGGGGHGFDFHHHHHHHHHHGGFGFEEHGEFGFEFGHHHHBFGHHHHHGEFHEFHFHHHHHHHHHHHGGGGGGHHHHGGFHGHFHFGGFCDG/@GHGGDGGG
@M02034:409:000000000-BFKT7:1:1102:24308:8922 1:N:0:27
AAAGTCGAGGTGCCTAAAGTGGCAACCCAGACTGCGTGGAATGTTGGTGGTGTAGAGCTTCCTGTAGCCGCATGGCGTTCGTACTTAAATATGGAACTAACCATTCCAATTTTCGCTGTCTCTTATACACATCTCCGAGCCCACGAGAC
+
BCCCCFBBCCBBGGGGGGGGGGGHHHHGGHHGHHHGEEGEHHHHHHGFFGEFHHHFGHHHHHHHHHHFHFG@EEHHFFGGGGHHHHHGHHHHHHHHHHHGHHGHHHGGHHHHHHGGGGGGHHHHHHHHFHFHHHHFC@FBFEHGGGGGG
@M02034:409:000000000-BFKT7:1:1102:8504:8923 1:N:0:27
AAAGTCGAGGTGCCTAAAGTGGCAACCCAGACTAGTTGTGGGGTTGGTGGTGTAGAGCTTCCTGTAGCCGCATGGCGTTCGTACTTAAATATGGAACTAACCATTCCAATTTTCGCTGTCTCTTAACACATCTCCGAGCCCACGAGACAG
+
BBBBBFBBBBBBGGGGGGGGGFGHHHHGDHGGHHCHHHHEDDC2AEFA11EC13D5BDFFGFGGBE@53>F>EEFAEEE1EEFHHHGGB@?4B33?B?GH303BBBGBDFFHGFG?ED?DGDFG33?BFGGHGFHG//BCF/FCCCDGFC
@M02034:409:000000000-BFKT7:1:1102:11947:8935 1:N:0:27
AAAGTCGAGGTGCCTAAAGTGGCAACCCAGACTGCTGTGGGGGTTGGTGGTGTAGAGCTTCCTGTAGCCGCATGGCGTTCGTACTTAAATATGGAACTAACCATTCCAATTTTCGCTGTCTCTTATACACATCTCCGAGCCCACGAGAC
+
DDDDDFCCCDCCGGGGGGGGGGGHHHHGGHHGHHFHF5FGGGGG??EFE1EC13D5@@BF@GGHFBF53?E/EEH1E>>?E??/GGG3FGH?FB33FEGH?03B??F4FFDHB3<<CA?@2FGD>@FFF2G2FFG1C/CF/FC<ACCDC
@M02034:409:000000000-BFKT7:1:1102:7325:8937 1:N:0:27
AAAGTCGAGGTGCCTAAAGTGGCAACCCAGACTATGCCGCGTGTTGGTGGTGTAGAGCTTCCTGTAGCCGCATGGCGTTCGTACTTAAATATGGAACTAACCATTCCAATTTTCGCTGTCTCTTATACACATCTCCGAGCCCACGAGACA
+
CCCCCFCCCCCCGGGGGGGGGGGHHHHGGHHGHHHGHFGAAEGGFGGEFDGEGBD5A5FGEGHHGEF5EEF/EAGEE?EFEEFGHHH3GEHFGE3?FGHHFHBGHGHE4FGHHF?DG?FHHFHFDFHBDFDFGGFBD<@CGEHGG<-.A>
@M02034:409:000000000-BFKT7:1:1102:7534:8938 1:N:0:27
AAAGTCGAGGTGCCTAAAGTGGCAACCCAGACTAGGCATAATGTTGGTGGTGTAGAGCTTCCTGTAGCCGCATGGCGTTCGTACTTAAATATGGAACTAACCATTCCAATTTTCGCTGTCTCTTATACACATCTCCGAGCCCACGAGACA
+
CCCCCFBABCCBGGGGBGGGGGGHHHHGGHHGHHHHHHHHHGHHHHHFFEGGGFG5DDGHGHHHHHHHGGGFEGHHGAFGGFHHHHHGHHHHGDDFGHHHFHGHHHHHHGHHHHEGGGGHHHHHFHHHEGHHHHHGG?FCCGHGGGGGGG
@M02034:409:000000000-BFKT7:1:1102:7514:8948 1:N:0:27
AAAGTCGAGGTGCCTAAAGTGGCAACCCAGACTGTTAATCGTGTTGGTGGTGTAGAGCTTCCTGTAGCCGCATGGCGTTCGTACTTAAATATGGAACTAACCATTCCAATTTTCGCTGTCTCTTATACACATCTCCGAGCCCACGAGACA
+
CCCCCFCCCCBBGGGGGGGGGGGHHHHGGHHGHHHHHHHHGHHHHHHEGGGGHFH5FGHHHHHHHHHGHGGGGGHFFEGGGGHHHHGHGHHHHGFFFHHHFHGGHHHGFFHHHHGGGGGHHHHHHHHHHFHHHHHHDDCGGGHGGCCGGC
@M02034:409:000000000-BFKT7:1:1102:23342:8953 1:N:0:27
AAAGTCGAGGTGCCTAAAGTGGCAACCCAGACTAATCCGCAGGTTGGTGGTGTAGAGCTTCCTGTAGCCGCATGGCGTTCGTACTTAAATATGGAACTAACCATTCCAATTTTCGCTGTCTCTTATACACATCTCCGAGCCCACGAGACA
+
BBCCCFCCCCABGGGGGGGGGGGHHHHGGHHGHHHGFDFEEEGHFHG1A1EFAAGB55BF5BEGG5AAFEGEFGFAEBEFEE?EAGH3BFGE@333BFGHF?3FFFHFHGFHHF/EG/<F?GGD3F3HHCGGGFH2E<BC/FEEDGG/EF
@M02034:409:000000000-BFKT7:1:1102:26446:8961 1:N:0:27
AAAGTCGAGGTGCCTAAAGTGGCAACCCAGACTAAGTATCAGGTTGGTGGTGTAGAGCTTCCTGTAGCCGCATGGCGTTCGTACTTAAATATGGAACTAACCATTCCAATTTTCGCTGTCTCTT
+
CCCCCFCCCBBCGGGGGGGGGGGHHHHGGHCEA3EFA5FEFFHHGGEGE2FFC3D5D5BF5GHH55A53BE0EEF1EEECEE2?1BFBFGHGGH33BFGG313FD4F4BFEHDB/EE<?F4FFD
@M02034:409:000000000-BFKT7:1:1102:18094:8968 1:N:0:27
AAAGTCGAGGTGCCTAAAGTGGCAACCCAGACTTTGGATAAGGTTGGTGGTGTAGAGCTTCCTGTAGCCGCATGGCGTTCGTACTTAAATATGGAACTAACCATTCCAATTTTCGCTGTCTCTTATACACATCTCCGAGCCCACGAGAC
+
CBCCBFCCCBCCGGGGGGGGGGGHHHHGGHHGHFHFHHHHCGHGHGE2AEGGFFDDBAGG5GGGF5GBDFGEEF11EEEGFFFCGGGGFHHHHF33FHFG@03BF?HDGGGHHGFGGEEGGHFF4FHHGCGHFFG2C<@C/FGABDGFG
@M02034:409:000000000-BFKT7:1:1102:11300:8978 1:N:0:27
AAAGTCGAGGTGCCTAAAGTGGCAACCCAGACTGCGAATCATGTTGGTGGTGTAGAGCTTCCTGTAGCCGCATGGCGTTCGTACTTAAATATGGAACTAACCATTCCAATTTTCGCTGTCTCTTATACACATCTCCGAGCCCACGAGAC
+
BBBBBFBBBBABGGGGGGGGGGGHHHHGGHHGHHHGFCFGHHHHHHHGGGGGHFGDGHHHHHHHHHHGHGGFEGGHGGGGFGHHHHGGGFHHHGHFGGGHGHGGHHHHBGHHHHGGGGFFHHHHHHHFGHFHFHHFFCFCCGHGGCFFG
@M02034:409:000000000-BFKT7:1:1102:18083:8982 1:N:0:27
AAAGTCGAGGTGCCTAAAGTGGCAACCCAGACTTTGGATAAGGTTGGTGGTGTAGAGCTTCCTGTAGCCGCATGGCGTTCGTACTTAAATATGGAACTAACCATTCCAATTTTCGCTGTCTCTTATACACATCTCCGAGCCCACGAGAC
+
A3AACFCCCCCCGGGGGGGGGGGHHHHGGFHGHGHGHFHHBF3GFGGGGGGF1EF55GFHFHHHFED5FAE0BFHFEEEFFGFAGHHFDGFEGF33FFHHFHGHHGHGBFGHHH?EFFFB?HGFGHDFHFFFGFGFFGGG@FFEFFC/E
@M02034:409:000000000-BFKT7:1:1102:24026:8982 1:N:0:27
AAAGTCGAGGTGCCTAAAGTGGCAACCCAGACTAAGAGTAGTGTTGGTGGTGTAGAGCTTCCTGTAGCCGCATGGCGTTCGTACTTAAATAT
+
BBBBBFBBBBBBGGGGGGGGGGGGHHHFGHGFHBGFBBDF5DGFDFE2A2EF1AD55AFG5FFF55A5AEF0EEC1>?>FAEB1?GFF@FF@
@M02034:409:000000000-BFKT7:1:1102:4665:8988 1:N:0:27
AAAGTCGAGGTGCCTAAAGTGGCAACCCAGACTCATAAGAATGTTGGTGGTGTAGAGCTTCCTGTAGCCGCATGGCGTTCGTACTTAAATATGGAACTAACCATTCCAATTTTCGCTGTCTCTTATACACATCTCGAGCCCACGAGACAG
+
BCBCCFBABBABGGGGGGGGGGGHHHHGGHHGHHHHHHHHHHHHHHHGGGFFGGGDGFHHHHHHGHHGHEEEGGHHGEGGGGGHHHHGHHHHHHFFFHHFFHFHHHHHHHHHHHGGGGGHHHHHHHGHFHHGGHHG2C/<FGGGGGGGHH
@M02034:409:000000000-BFKT7:1:1102:7308:8996 1:N:0:27
AAAGTCGAGGTGCCTAAAGTGGCAACCCAGACTGAGTATGCGGTTGGTGGTGTAGAGCTTCCTGTAGCCGCATGGCGTTCGTACTTAAATATGGAACTAACCATTCCAATTTTCGCTGTCTCTTATACACATCTCCGAGCCCACGAGAC
+
CCCCBFCCCCACGGGGGGGGGGGHHHHGGHHGH333D5B55BEEEGGGGGGGHHHFGHHHHHHHHHHHHGGGGGHHGGGGGGHHHHHHHHHHHHHGGHHHHHHHHHGHHHHHHHGGGGGHHHHHHHGHHHHHHHHHGCGCGGHGG?DGG
@M02034:409:000000000-BFKT7:1:1102:24463:9000 1:N:0:27
AAAGTCGAGGTGCCTAAAGTGGCAACCCAGACTTCTGGGCTGGTTGGTGGTGTAGAGCTTCCTGTAGCCGCATGGCGTTCGTACTTAAATATGGAACTAACCATTCCAATTTTCGCTGTCTCTTATACACATCTCCGAGCCCACGAGAC
+
A@BC>FBADDBBGGGGFGGGGGGHHHHGGGGFHGHHHHHHHFGFGFGECEGGAGHHGHHHHGGGFGHGHGGEG1FFEGGGEGHHGHHHGHHHGHFFHHFGHHFFHFFHHHHHHHGGGGGGHHHHHHHHHHHHHHGFFDCCGGHGGGGFF
@M02034:409:000000000-BFKT7:1:1102:7054:9009 1:N:0:27
AAAGTCGAGGTGCCTAAAGTGGCAACCCAGACTCGGGGGGAGGTTGGTGGTGTAGAGCTTCCTGTAGCCGCATGGCGTTCGTACTTAAATATGGAACTAACCATTCCAATTTTCGCTGTCTCTTATACACATCTCCGAGCCCACGAGACA
+
CCCCCFCCCCCCGGGGGGGGGGGHHHHGGHHGHHGGGGGG<CGGHGGFGGGGHD?1FFGHFHHHFGGDFDGCDFHCCCFGGGHEGHHHFHHHHF0CGGHFCCCFFGBBFGFFG;CDFDDGGGGGCFFFEFGGGGGFCCAC=FFFFFFFFB
@M02034:409:000000000-BFKT7:1:1102:9619:9010 1:N:0:27
AAAGTCGAGGTGCCTAAAGTGGCAACCCAGACTCAGAAGACGGTTGGTGGTGTAGAGCTTCCTGTAGCCGCATGGCGTTCGTACTTAAATATGGAACTAACCATTCCAATTTTCGCTGTCCTTATACACATCTCCGAGCCCACGAGACAG
+
BBBBBFBBBBBBGGGGGGGGGFGHHHHGGHHGGHHHHHHFHGGGGGGGGGGGHFG5FHGHHHHFHHHHEFFEEFHGGEGGFFHHHHH@DGHHGFFFGGHHHHHGHHHGHHHHHFFGGGGHHHHGH3DHHBFGHGFGCGGGGHGG??DGHH
@M02034:409:000000000-BFKT7:1:1102:14593:9011 1:N:0:27
AAAGTCGAGGTGCCTAAAGTGGCAGATCCT
+
CCCCCFCCCCCCGGGGGGGGGGGH224B45
@M02034:409:000000000-BFKT7:1:1102:26638:9012 1:N:0:27
AAAGTCGAGGTGCCTAAAGTGGCAACCCAGACTCAGGTTGCGGTTGGTGGTGTAGAGCTTCCTGTAGCCGCATGGCGTTCGTACTTAAATATGGAACTAACCATTCCAATTTTCGCTGTCTCTTATACACATCTCCGAGCCCACGAGAC
+
BABBBFBBDBBBGGGGGGGGGGFGHEFEGDHGHHHFFGFHHGGEEEEEGGGCFDGABGHFFHHFG5F5GFG@FGFGFEGCEEGFHHH@3BGGGGFFHHF33F3BF?FFDGGHH4EEG?DGHHHHHHFG?GFHHFFGF/CC@FHGC@GGA
@M02034:409:000000000-BFKT7:1:1102:18318:9015 1:N:0:27
AAAGTCGAGGTGCCTAAAGTGGCAACCCAGACTCTGAGTGATGTTGGTGGTGTAGAGCTTCCTGTAGCCGCATGGCGTTCGTACTTAAATATGGAACTAACCATTCCAATTTTCGCTGTCTCTTATACACATCTCCGAGCCCACGAGAC
+
BCBCCFCCCCABGGGGGGGGGGGGHHHEFHHGHFEHBFFGFHHGHHGGGGEFGHGBFHHHHHHGHFHFHEEFEGHHGEGGEGHHHHHDGHHHHFFBGHHHHHHHHHHHFGHHHHGGGGGFHHHHHHHGFHFGFHGHD?FDGGHGGGGGG
@M02034:409:000000000-BFKT7:1:1102:22621:9016 1:N:0:27
AAAGTCGAGGTGCCTAAAGTGGCAACCCAGACTAATCAGATGGTTGGTGGTGTAGAGCTTCCTGTAGCCGCATGGCGTTCGTACTTAAATATGGAACTAACCATTCCAATTTTCGCTGTCTCTTATACACATCTCCGAGCCCACGAGACA
+
B@BBCFBCCCAAGGGGGGGGGGGHHHHGGHGFHHHHHHHHHHHHHGGEFGAFG3FDFHHHHHHGGHHHHEEEEEHCE?EFEFHHHHFFHHHHHGGFFGGFHHGHGHHHHGHHHBEEGGGHHHHHBGGFGHFHHHFHC<D/CGHGGGGDGF
@M02034:409:000000000-BFKT7:1:1102:7038:9017 1:N:0:27
AAAGTCGAGGTGCCTAAAGTGGCAACCCAGACTCGGGGGGAGGTTGGTGGTGTAGAGCTTCCTGTAGCCGCATGGCGTTCGTACTTAAATATGGAACTAACCATTCCAATTTTCGCTGTCTCTTATACACATCTCCGAGCCC
+
BBBBBFB>DBBBGGGGGGGFGGGCFHHGGEHGH3A2AAA<C/CGGFCACFDFHFHDGHGGHFHHGHEEHGC@DGHHGADFGF/GHHCFGHGHHHFCCGFGHFFFFBFBBFGGGFGGGFGFGGGG0FFBCFFGFFB0DBB--A
@M02034:409:000000000-BFKT7:1:1102:24468:9018 1:N:0:27
AAAGTCGAGGTGCCTAAAGTGGCAACCCAGACTTCTGGGCTGGTTGGTGGTGTAGAGCTTCCTGTAGCCGCATGGCGTTCGTACTTAAATATGGAACTAACCATTCCAATTTTCGCTGTCTCTTATACACATCTCCGAGCCCACGAGAC
+
BBBBBFABDBAAGGGGGGGGGBFHGHHGGHHGHHHHHHHHHEEHFEGFFEEFGDGDEGHHHHHHHHHHHGGGGEFCFAEGFEBGHGE@BBBGFF@FEGHHGHFHHHHHGGHHHFGFGGGGHHHHGFHHHHHFHHHHF/CCGGHGGCGGG
@M02034:409:000000000-BFKT7:1:1102:26718:9019 1:N:0:27
AAAGTCGAGGTGCCTAAAGTGGCAACCCAGACTCCGAAGAAGGTTGGTGGTGTAGAGCTTCCTGTAGCCGCATGGCGTTCGTACTTAAATATGGAACTAACCATTCCAATTTTCGCTGTCTCTTATACACATCTCCGAGCCCACGAGACA
+
BBBBBF?A3D>ABCGFGGGGGFGFFCF2AGHDFCGGEGGGGFFHG2EEFGBBGFG5BGHGHBGDFGHHHG?@EEGFE?F1FEHHGGF@BGDGHHGHFHHF?CGHGGHGGHHHHGEGGDGHHHGHGGHFEFHHHHHHDCC/DEFFG@CG?<
@M02034:409:000000000-BFKT7:1:1102:16336:9020 1:N:0:27
AAAGTCGAGGTGCCTAAAGTGGCAACCCAGACTCTGCCGCCGGTTGGTGGTGTAGAGCTTCCTGTAGCCGCATGGCGTTCGTACTTAAATATGGAACTAACCATTCCAATTTTCGCTGTCTCTTATACACATCTCCGAGCCCACGAGACA
+
BBBBBFBBBBABGGGGGGGGGGGHHHHGGHHGHHFHHHGGGGGEEFEGGGEFGGGDFHHHHHHGGGHFFEFGGGHHGEGGEFHHHHHFGHFHHFFFHHHHHHHHHHHHHGHHHHGGGGGFHHGHHHHHHHGHFHHHEDG@FGHGG@DDGB
@M02034:409:000000000-BFKT7:1:1102:25938:9023 1:N:0:27
AAAGTCGAGGTGCCTAAAGTGGCAACCCAGACTACGACTTCTGTTGGTGGTGTAGAGCTTCCTGTAGCCGCATGGCGTTCGTACTTAAATATGGAACTAACCATTCCAATTTTCGCTGTCTCTTATACACATCTCCGAGCCCACGAGACA
+
CCCCCFBCCCABGGGGGGGGGGGHHHHGGHHGHHHGGGGGHHHHHHHEFGEFH3DAFFGGHHHHHHFDFEEEEEHCE?FFGACGHHHGFHHHGD3BFEGHF0DFGFH?GGFHH??FGFEFBHGG3FBFGFGCHHH2DCCFGGHGGGGAE?
@M02034:409:000000000-BFKT7:1:1102:16700:9029 1:N:0:27
AAAGTCGAGGTGCCTAAAGTGGCAACCCAGACTCGTGAGAAGGTTGGTGGTGTAGAGCTTCCTGTAGCCGCATGGCGTTCGTACTTAAATATGGAACTAACCATTCCAATTTTCGCTGTCTCTTATACACATCTCCGAGCCCACGAGACA
+
CCCCCFBBCCCCGGGGGGGGGGGHGHHGGHHGHHGHHHGGGHHHHGGGGGGGHHHHHGHHHGHHHHHHHGGFGGHHGEGGGGBHHHHHHHHHHFFHHHFGHHHHHHFHHHHHHGFGGGGHHGHHGFGHEGHHHHHHGFCCFGGGGGG<EB
@M02034:409:000000000-BFKT7:1:1102:13984:9030 1:N:0:27
AAAGTCGAGGTGCCTAAAGTGGCAACCCAGACTACTGATTCTGTTGGTGGTGTAGAGCTTCCTGTAGCCGCATGGCGTTCGTACTTAAATATGGAACTAACCATTCCAATTTTCGCTGTCTCTTATACACATCTCCGAGCCCACGAGAC
+
CCCCCFCCCCCCGGGGGGGGGGGHHHHGGHHGHHHHGDGGHHHHHHGEFGGGHEFADGHHHHHHHFHFHGGAEEFCE1EFGEGHHHHDFGHHH3FEGHHHGHFGGGHGFGGHHFGFGGGHHHHHGHHFHFGHHHHFGCGGGGHGG@@DF
@M02034:409:000000000-BFKT7:1:1102:23661:9031 1:N:0:27
AAAGTCGAGGTGCCTAAAGTGGCAACCCAGACTCATCATAATGTTGGTGGTGTAGAGCTTCCTGTAGCCGCATGGCGTTCGTACTTAAATATGGAACTAACCATTCCAATTTTCGCTGTCTCTTATACACATCTCCGAGCCCACGAGACA
+
BBBBBFBBBBBBGGGGGGGGGGGHFHHDFHHGHHHHHHHHHHHHHHHEFEEFGHGFGFHHHGHFFFGFHEGEEGHGEEFFFGHHHHHEDHGHHHFGHGHCGHHHGHGHHHHHHFGGGGEHHHHHFHHHHHHHHGGFFDCDCGFGDGGGGC
@M02034:409:000000000-BFKT7:1:1102:16767:9032 1:N:0:27
AAAGTCGAGGTGCCTAAAGTGGCAACCCAGACTCCGAATCCGGTTGGTGGTGTAGAGCTTCCTGTAGCCGCATGGCGTTCGTACTTAAATATGGAACTAACCATTCCAATTTTCGCTGTCTCTTATACACATCTCCGAGCCCACGAGACA
+
CCCCCFCBCCBBGGGGGGGGGGGGHHHGGHHGHHHGFGGGHGGGGGGEFEEFHFGDFFGHHHHHHHHHHGGGGGHHEEGGGGHHHHHGHHHHHHHFEHHHGHGHHHHGHGHHHHGGGGGHFGHHGHHHHGFHGHGGECCCGGHGGFGGD>
@M02034:409:000000000-BFKT7:1:1102:12102:9049 1:N:0:27
ACAGTCGAGGTGCCTAAAGTGGCAACCCAGACTGAGCATAAGGTTGGTGGTGTAGAGCTTCCTGTAGCCGCATGGCGTTCGTACTTAAATATGGAACTAACCATTCCAATTTTCGCTGTCTCTTATACACATCTCCGAGCCCACGAGAC
+
>3>AADAA?DAAAGGGGGGGGDCBFGHAF2CFHHHGHHEAB53DB22EFA11BGGADHFHDGHFF5F5GAEEEGHHE1>FAEGGHHH@DFBFG3D3FGB3GEHHFHHHBGHHHHGGGDE3GDGFHHHB2FFGF1FFD??>/FFGGCGGG
@M02034:409:000000000-BFKT7:1:1102:10800:9049 1:N:0:27
AAAGTCGAGGTGCCTAAAGTGGCAACCCAGACTCCTCAGTCTGTTGGTGGTGTAGAGCTTCCTGTAGCCGCATGGCGTTCGTACTTAACTATGGAACTAACCATTCCAATTTTCGCTGTCTCTTAT
+
BBBBBFBBB>ABGGGGGGGGGGGHHHHGGGGGHCFHF3A5DFGHHHHFC?ACB3D5ABFG5FDGG5GBGEEAEE1A0?EG?F2CGHHG3BFGBHD3FFHHB1BBB4?44B?G4?EEGFEF4FBBBF
@M02034:409:000000000-BFKT7:1:1102:13591:9053 1:N:0:27
AAAGTCGAGGTGCCTAAAGTGGCAACCCAGACTGGGAGGGGGGTTGGTGGTGTAGAGCTTCCTGTAGCCGCATGGCGTTCGTACTTAAATATGGAACTAACCATTCCAATTTTCGCTGTCTCTTATACACATCTCCGAGCCCACGAGACA
+
BCCCBFCBCCCCGGGGGGGGGGGHHHHGGHHGHHGGHFGEGGGBDGGFFGGGHGHDHGHHHHHHHHHHHGGGGGHHGGGGGGHHHHHHHHHHHHHHGHHHHHHHHHHHHHHHGFGGGGGGGGGGGGGGGGGGGGGFGDAFFFFFFFFFFF
@M02034:409:000000000-BFKT7:1:1102:10814:9063 1:N:0:27
AAAGTCGAGGTGCCTAAAGTGGCAACCCAGACTCCTCAGTCTGTTGGTGGTGTAGAGCTTCCTGTAGCCGCATGGCGTTCGTACTTAAATATGGAACTAACCATTCCAATTTTCGCTGTCTCTTATACACATCTCCGAGCCCACGAGACA
+
ABBBBFBBBBBBEGGGGGGGGFGGHHH?CGHGGHHHHHGFGHHGGFEGGGEFGGFDGHHHGHHGFFHHHEEGEGHGGEGGEGHGGHHHFHHGGFFFFBGHHHHHEGHGFHHHHGGGG??3FFHHHHHGHHECFGHHDBC@DGHGGGGGG?
@M02034:409:000000000-BFKT7:1:1102:14664:9066 1:N:0:27
AAAGTCGAGGTGCCTAAAGTGGCAACCCAGACTACTAAGAAGGTTGGTGGTGTAGAGCTTCCTGTAGCCGCATGGCGTTCGTACTTAAATATGGAACTAACCATTCCAATTTTCGCTGTCTCTTATACACATCTCCGAGCCCACGAGACA
+
CCCCCFCCCCCBGGGGGGGGGGGHHHHGGHHGHHHHHHHGHGHGGHGEGGGGHGGFGHHHHHHHHHHGHGGGGGHHGGGGGGHHHHHHGHHHHHFFHHHHHGHHGHHHGHHHHHGGGGGHHHHHHHHHHBFHHHHFGCGGGGHGGGGGGB
@M02034:409:000000000-BFKT7:1:1102:10527:9068 1:N:0:27
AAAGTCGAGGTGCCTAAAGTGGCAACCCAGACTCAGATGCATGTTGGTGGTGTAGAGCTTCCTGTAGCCGCATGGCGTTCGTACTTAAATATGGAACTAACCATTCCAATTTTCGCTGTCTCTTATACACATCTCCGAGCCCACGAGACA
+
CCCCCFCCBCBCGGGGGGGGGGGHHHHGGHHGHHHHHHHHHHHHHHHGGGGGHHHFGHHHHHHHHHHFGEGEGGHHGFGGEFHHHHHGHHGHHHHGFHHHHHHHHHHHHHHHHHGGGGGFHHHHFHFHHHHHHHHGGGGCGGHGGGGDGB
@M02034:409:000000000-BFKT7:1:1102:13588:9073 1:N:0:27
AAAGTCGAGGTGCCTAAAGTGGCAACCCAGACTGGGAGGGGGGTTGGTG
+
BBBBBFBAD?AAGGGGGGGGCGGHGHHGDGAFHHA22F2E2EGGC?//<
@M02034:409:000000000-BFKT7:1:1102:14694:9076 1:N:0:27
AAAGTCGAGGTGCCTAAAGTGGCAACCCAGACTCCTCAGCGGGTTGGTGGTGTAGAGCTTCCTGTAGCCGCATGGCGTTCGTACTTAAATATGGAACTAACCATTCCAATTTTCGCTGTCTCTTATACACATCTCCGAGCCCACGAGAC
+
CCCCCFCCBCACGGGGGGGGGGGHHHHGGHHGHF3F2G3AA2FEFGFEFGEFGHGDGHHHHHHGHHHHHGGGGGHHGFGGFFHHHHHGHHHHHHHHHHHHHHHHHHHHGHHHHHGGGGGGGGHHHHHHGFFGHHHFEDGFCGHGGGGGG
@M02034:409:000000000-BFKT7:1:1102:11932:9079 1:N:0:27
AAAGTCGAGGTGCCTAAAGTGGCAACCCAGACTACGAATAAGGTTGGTGGTGTAGAGCTTCCTGTAGCCGCATGGCGTTCGTACTTAAATATGGAACTAACCATTCCAATTTTCGCTGTCTCTTATACACATCTCCGAGCCCACGAGAC
+
B@BBBFBBBBBBGGGGGGGGGGGHHHHGGGAEFH3A2GHEHFHABCEGFEEFG3AFFFFHHHHHFGHFDEGEGGHGGFGFGGHHHGH3FGBHHFFEGFFHHHFGGFBG4FHHFB/??/?3EGFGBF3G?G2BBFBHD/</</FG/CCDG
@M02034:409:000000000-BFKT7:1:1102:22117:9089 1:N:0:27
AAAGTCGAGGTGCCTAAAGTGGCAACCCAGACTCCGAAGCCGGTTGGTGGTGTAGAGCTTCCTGTAGCCGCATGGCGTTCGTACTTAAATATGGAACTAACCATTCCAATTTTCGCTGTCTCTTATACACATCTCCGAGCCCACGAGACA
+
BBBBBFBBBD>AFGGGGGGFGGGGGHHGGHHGHHHGGGGGHGGGGGGEFEABFFFAGHGGHGHFGHH5FEFFGFHHE?EFEEHHHHHFGHGHHHHGFHHHHGFHFHHGHHGHGHGGGGGGHHHHHHHHGGFHGHGFEDG@@FHGG@FGGB
@M02034:409:000000000-BFKT7:1:1102:11915:9090 1:N:0:27
AAAGTCGAGGTGCCTAAAGTGGCAACCCAGACTACGAATAAGGTTGGTGGTGTAGAGCTTCCTGTAGCCGCATGGCGTTCGTACTTAAATATGGAACTAACCATTCCAATTTTCGCTGTCTCTTATACACATCTCCGAGCCCACGAGACA
+
CCCCCFCCBCBCGGGGGGGGGGGHHFHGGHHGHHHGEDHFHHHHHHGGGGGGHHGDGHHHHHHHHHHHHGGEFFHHGEGGFFHHHHHHHHHHHHHHHHHHHHHHHHHHHHHHHHGGGGGHHHHHGHHHFGHHHHHGGGCDCFHFGGGGGG
@M02034:409:000000000-BFKT7:1:1102:14164:9091 1:N:0:27
AAAGTCGAGGTGCCTAAAGTGGCAACCCAGACTACGCCTGCTGTTGGTGGTGTAGAGCTTCCTGTAGCCGCATGGCGTTCGTACTTAAATATGGAACTAACCATTCCAATTTTCGCTGTCTCTTATACACATCTCCGAGCCCACGAGACA
+
CCCCCFCCCCBBGGGGGGGGGGGHHHHGGHHGHHHGGGHHHHHHHHHFFGGGHFGEGHHHHHHHHHHGHGGEEGHHGEFGGGHHHHHGHHHHHHHHGHHGHHHHHHHHHGHHHHGGGGGHHHHHHHHHGHFHFHHHGGGCGGHGGGGGGF
@M02034:409:000000000-BFKT7:1:1102:7930:9092 1:N:0:27
AAAGTCGAGGTGCCTAAAGTGGCAACCCAGACTCATTGGTGTGTTGGTGGTGTAGAGCTTCCTGTAGCCGCATGGCGTTCGTACTTAAATATGGAACTAACCATTCCAATTTTCGCTGTCTCTTATACACATCTCCGAGCCCACGAGACA
+
BBBBBFBBBBAAFGGGG4FBFGFHHHHGGHHFHHHHHHGGFHGHHHHEFGEFHFG5FFFHHHHGFHHHHGGCEEHHEEGGEFHHHHGHHHHHHHHHHHGHHHGHHHHHHHHHHHGGGGGGFFHHHHHHGBHFCGHGGGGGGGHGGGGDGF
@M02034:409:000000000-BFKT7:1:1102:22696:9098 1:N:0:27
AAAGTCGAGGTGCCTAAAGTGGCAACCCAGACTCCTCCTCCGGTTGGTGGTGTAGAGCTTCCTGTAGCCGCATGGCGTTCGTACTTAAATATGGAACTAACCATTCCAATTTTCGCTGTCTCTTATACACATCTCCGAGCCCACGAGACA
+
CCCCCFCCBCAAGGGGGGGGGGGHHHHGGHHGHHHHHHHGHGGGGGGGGGGGHHGDGHHHHHHHHHHHHGGFGGHHEEGGGGHHHHHGHHHHHHGHFGGFHHGHHHHHHHHHHHGGGGGHHHHHHHGHHHHHHHFHGCGCGGHGGGGGGF
@M02034:409:000000000-BFKT7:1:1102:17156:9098 1:N:0:27
AAAGTCGAGGTGCCTAAAGTGGCAACCCAGACTCAGCCTCCGGTTGGTGGTGTAGAGCTTCCTGTAGCCGCATGGCGTTCGTACTTAAATATGGAACTAACCATTCCAATTTTCGCTGTCTCTTATACACATCTCCGAGCCCACGAGAC
+
CCCCCFCCCCCBGGGGGGGGGGGFGHHGGHHGHHHGHHHHHGGGGGGFFFEFHFGAGHHHHHHHGGHHHGGEFGGHGFGGGEGHHHHGHHHHHGHGFHHHHGEGHHGHHFHHHGEGGEGHGHHHGHGHGHFHGHHGECGCGGHGGGGGG
@M02034:409:000000000-BFKT7:1:1102:4320:9100 1:N:0:27
AAAGTCGAGGTGCCTAAAGTGGCAACCCAGACTAATAAGAAGGTTGGTGGTGTAGAGCTTCCTGTAGCCGCATGGCGTTCGTACTTAAATATGGAACTAACCATTCCAATTTTCGCTGTCTCTTATACACATCTCCGAGCCCACGAGAC
+
CCCCCFBCCCCCGGGGGGGGGGGHHHHGGHHGHBFGFGHFCHHHHHEEF2EFF3D5AAFG5GGDFAFBDEGCFGH1>E/FEECEGHFHFGGFFF33BFGFG03BF4GEHFGHHBEGEFEFGHFHDHFGF2DFGGGBD<<B<CGFA/<DA
@M02034:409:000000000-BFKT7:1:1102:8159:9100 1:N:0:27
AAAGTCGAGGTGCCTAAAGTGGCAACCCAGACTACGAAGTATGTTGGTGGTGTAGAGCTTCCTGTAGCCGCATGGCGTTCGTACTTAAATATGGAACTAACCATTCCAATTTTCGCTGTCTCTTATACACATCTCCGAGCCCACGAGACA
+
CCCCCFCCCCCCGGGGFGGGGGGHHHHGGHHGHHHGGHGFGGHHHHHGFGEFHFGFGHHHHHHHHHHHHGGEFGHHGEGGGGHHHHHHGHHHHHHGHHHHHHGHHHGHHHHHHHGGGGGGHGHHHHHGHHHHHHHFG/DC?FHGGGGCD<
@M02034:409:000000000-BFKT7:1:1102:14179:9102 1:N:0:27
AAAGTCGAGGTGCCTAAAGTGGCAACCCAGACTACGCCTGCTGTTGGTGGTGTAGAGCTTCCTGTAGCCGCATGGCGTTCGTACTTAAATATGGAACTAACCATTCCAATTTTCGCTGTCTCTTATACACATCTCCGAGCCCACGAGACA
+
BBBABFAADB2AGGGGGGGGGGGHHHHGGFFGHHH2EEH2GHHGHHGGGGGGHHHHHHHHHHHHHGHHHGGGGGHHGEFGGGEGHHBGFFDHHHHHHHHFHHHHHHHHFGHHHHGGGGGHHHHHHHGHHHFHFHFG?B?C?FHGGGGGGC
@M02034:409:000000000-BFKT7:1:1102:4441:9115 1:N:0:27
AAAGTCGAGGTGCCTAAAGTGGCAACCCAGACTAAGAATCTTGTTGGTGGTGTAGAGCTTCCTGTAGCCGCATGGCGTTCGTACTTAAATATGGAACTAACCATTCCAATTTTCGCTGTCTCTTATACACATCTCCGAGCCCACGAGAC
+
CCCCCFBBCBABGGGGGGGGGGGGHHHEAFHGHHHHFHGHHHHHHHHGGGFGGGGDFHHHHHHHGHHFHEFEEGHHGGGGEFHGHHGGHHHHHHFFGGGEHHHHHHHHFFHHHHGGGGGHHHHHFHHGGFHHHHHHF/D/BFGGC/AEG
@M02034:409:000000000-BFKT7:1:1102:4457:9124 1:N:0:27
AAAGTCGAGGTGCCTAAAGTGGCAACCCAGACTAAGAATCTTGTTGGTGGTGTAGAGCTTCCTGTAGCCGCATGGCGTTCGTACTTAAATATGGAACTAACCATTCCAATTTTCGCTGTCTCTTATACACATCTCCGAGCCCACGAGACA
+
>A>>>FAADDAAGGGF1ABGGFFFFHHEGFGGGHGHHHHHFHHHHHHGGCAFCGHHEFHGHFHHHHHGHFGGGGGHGGGGGGGHHHHDHHHHH1@1FCGFHHFHHGHFHHHHHHEEGGGGFDGGEGEHBGFHFGHHGGC?CEGG@?CGGF
@M02034:409:000000000-BFKT7:1:1102:26359:9126 1:N:0:27
AAAGTCGGGTGCCTAAAGTGGCAACCCAGACTCCGGATGCGGTTGGTGGTGTAGAGCTTCCTGTAGCCGCATGGCGTTCGTACTTAAATATGGAACTAACCATTCCAATTTTCGCTGTCTCTTATACACATCTCCGAGCCCACGAGACAG
+
AABBBFBBBBD>FBBBGFFGGAGGGHGGAEFHFFEFEEEFGGEGEFEFEEFFFGFHDGHHHHHHGGFFEEEGEGFEEFFGGGGHHFHGFHFHHGGFGGFFGDBGHHFGGHHHHGGGDBFHHHHHHFGHHFFGH@FD/ADAGGGGGGGGGH
@M02034:409:000000000-BFKT7:1:1102:20056:9128 1:N:0:27
AAAGTCGAGGTGCCTAAAGTGGCAACCCAGACTAATGTTCCTGTTGGTGGTGTAGAGCTTCCTGTAGCCGCATGGCGTTCGTACTTAAATATGGAACTAACCATTCCAATTTTCGCTGTCTCTTATACACATCTCCGAGCCCACGAGACA
+
CCCCCFCCBBABGGGGGGGGGGGHHHHGGHGGHHHHHHHHHHHHHHHGGGGFHHHFHHHHHHHFHHHHHGFGGEHHGFGFFFHHHHHGHHHHHFGHFHHFHHHHHHHHHHHHHHGGGGGGHGHHGHHHHGGHGHHGGCGCGFHGCDGGGF
@M02034:409:000000000-BFKT7:1:1102:12401:9129 1:N:0:27
AAAGTCGAGGTGCCTAAAGTGGCAACCCAGACTCAGCCTGCTGTTGGTGGTGTAGAGCTTCCTGTAGCCGCATGGCGTTCGTACTTAAATATGGAACTAACCATTCCAATTTTCGCTGTCTCTTATACACATCTCCGAGCCCACGAGACA
+
BBBBBFBA>@>ACGGGGGGGGGGBFGGECFHGHHHHHHHHHHHHHHHEGGEFFAF5DDGHHFHFGGGGFGGCEEHHEEEGGEG1GHGGFFFFHHHFBGGECFHHHEHGHHHHHGGGGGGFHHHHFGH2BGFGFGDFECC<CFHGGCDDDF
@M02034:409:000000000-BFKT7:1:1102:6983:9139 1:N:0:27
AAAGTCGAGGTGCCTAAAGTGGCAACCCAGACTGAGATGGGGGTTGGTGGTGTAGAGCTTCCTGTAGCCGCATGGCGTTCGTACTTAAATATGGAACTAACCATTCCAATTTTCGCTGTCTCTTATACACATCTCCGAGCCCACGAGACA
+
CCCCCFCCBCBCGGGGGGGGGGGHHHHGGHHGHHHHHHHHHGGFEGGFFGEFHHGFGHHHHHHHGHHGHGGGGGHHEEFGGGHHHHHGHHHHHHHHHHHHHHFHHHHGHHHHHHGGGGGGHGHHGGHHHHHGHHGHGCGDGGHGGGGGGB
@M02034:409:000000000-BFKT7:1:1102:13075:9140 1:N:0:27
AAAGTCGAGGTGCCTAAAGTGGCAACCCAGACTTGGAAGGAGGTTGGTGGTGTAGAGCTTCCTGTAGCCGCATGGCGTTCGTACTTAAATATGGAACTAACCATTCCAATTTTCGCTGTCTCTTATACACATCTCCGAGCCCACGAGACA
+
BAABBFBBBBABGGGGGGGGGGGHHHHGGHHGHHHHHHHGHHGGHHGGGGGFHHHFGHHHFHHHHHHHHGGEFEHGGFGGGGFHHHHGGHHHHHHHFHHGHHGHGHGHHHHHHHGGGGGFHHHHHHHFGGFHGHHFECCBFGHGGGGGC<
@M02034:409:000000000-BFKT7:1:1102:26570:9142 1:N:0:27
AAAGTCGAGGTGCCTAAAGTGGCAACCCAGACTACTCATCCTGTTGGTGGTGTAGAGCTTCCTGTAGCCGCATGGCGTTCGTACTTAAATATGGAACTAACCATTCCAATTTTCGCTGTCTCTTATACACATCTCCGAGCCCACGAGAC
+
CCCCCFCCCCCCGGGGGGGGGGGHHHHGGHHGHHFHGHHGHGHHHGHFEGGGH3DABFFGFHHHGFDDBBE0EEGFEEEEEEGEGFHFGGHGGF3@FGHHC?DFFBG4FFGHHDE/EEE?FEFFB?FFGFHFHHHEECGBCAGFCGCAE
@M02034:409:000000000-BFKT7:1:1102:16884:9149 1:N:0:27
AAAGTCGAGGTGCCTAAAGTGGCAACCCAGACTAGTCATACTGTTGGTGGTGTAGAGCTTCCTGTAGCCGCATGGCGTTCGTACTTAAATATGGAACTAACCATTCCAATTTTCGCTGTCTCTTATACACATCTCCGAGCCCACGAGAC
+
BCCCBFBBCCBCGGGGGGGGGGGHHHHGGHHGHCCHG5GHHHHGHHHFFGGGHHHHHGHHHHHHHHHHHGGGGGHHGGGGGGHHHHHHHHHHHHHHHHHHHHHHHHHHGGHHHHEFGGEGHGHHHHHHHHHHHHHHGGCCGFHGCFGGD
@M02034:409:000000000-BFKT7:1:1102:15583:9151 1:N:0:27
AAAGTCGAGGTGCCTAAAGTGGCAACCCAGACTGCGGAGAGGGTTGGTGGTGTAGAGCTTCCTGTAGCCGCATGGCGTTCGTACTTAAATATGGAACTAACCATTCCAATTTTCGCTGTCTCTTATACACATCTCCGAG
+
A?ABADAAD@A@FGGGCFDBBFFGHHHGG2FCFGFFG?EFGGE1BAABAFECFHFHHFGCHGGGGHHGHGGGGAFF>EFF>E2?GGFHFHFGHHHGFBFFGF3BFBBFHGHHHHGG/DGFBFGHFHFGECFHGHFHACC
@M02034:409:000000000-BFKT7:1:1102:20100:9151 1:N:0:27
AAAGTCGAGGTGCCTAAAGTGGCAACCCAGACTCCGCGGCCTGTTGGTGGTGTAGAGCTTCCTGTAGCCGCATGGCGTTCGTACTTAAATATGGAACTAACCATTCCAATTTTCGCTGTCTCTTATACACATCTCCGAGCCCACGAGAC
+
AAAAAFA>1A>>FFGGGGGGGBFFGGFEFACF1AGFGGGGEGGHHDA/A/BBG1D2@@@BGBFFFHFHHAE>EEGHG/EEEEFGHGF1FE2GHD11BFGHHFGHHHHFBBFGGB/AE//F2FGH1G2GGFGBGFHBE?CC@FGE?CCAC
@M02034:409:000000000-BFKT7:1:1102:22083:9151 1:N:0:27
AAAGTCGAGGTGCCTAAAGTGGCAACCCAGACTCCTAAGACTGTTGGTGGTGTAGAGCTTCCTGTAGCCGCATGGCGTTCGTACTTAAATATGGAACTAACCATTCCAATTTTCGCTGTCTCTTATACACATCTCCGAGCCCACGAGAC
+
AABBBFBBCBAAGGGGGGGFGGGHHHHGGHHG3GHHHHHHHHHHHHHGGGEFHFHFFHHHHHHGHHHHHGEEEFHHGEGGEFHHHHHHHHHHHGHHGHHGHHHHHHHHHHHHHHGGGGEFFFHHHHHHFHGHHHHHFCGCCGHGGGGGG
@M02034:409:000000000-BFKT7:1:1102:20801:9160 1:N:0:27
AAAGTCGAGGTGCCTAAAGTGGCAACCCAGACTCAGCCT
+
CCCCCFCCCCCCGGGGGGGGGGGHHHHGGHHGHFF333B
@M02034:409:000000000-BFKT7:1:1102:21483:9164 1:N:0:27
AAAGTCGAGGTGCCTAAAGTGGCAACCCAGACTGGGTCGTCGGTTGGTGGTGTAGTGCTTCCTGTAGCCGCATGGTGT
+
BABBBFBBDBBBGGGGGGGGGGGHHHHGGHFGFF22BFEAFAAABFCB11A113D535D5BB@@@55D3B>/?>13@B
@M02034:409:000000000-BFKT7:1:1102:21230:9164 1:N:0:27
AAAGTCGAGGTGCCTAAAGTGGCAACCCAGACTCCTCCTCCGGTTGGTGGTGTAGAGCTTCCTGTAGCCGCATGGCGTTCGTACTTAAATATGGAACTAACCATTCCAATTTTCGCTGTCTCTTATACACATCTCCGAGCCCACGAGACA
+
BBBBBFBBBBBBGGGFFGGGGGGHHHHGGHHGHHHHHHHHHGGGGGGGGGGGHHGFGHHGHHHHGGHGHEFEEGHHGEGGGGHHHHHHFGHHHGHGFGFFGHHHHHHHHGHHHHGGGGGHHHHHBGFHFGFHHHFHFGC@FGHGGGGGGC
@M02034:409:000000000-BFKT7:1:1102:10068:9168 1:N:0:27
AAAGTCGAGGTGCCTAAAGTGGCAACCCAGACTCCGCATCAGGTTGGTGGTGTAGAGCTTCCTGTAGCCGCATGGCGTTCGTACTTAAATATGGAACTAACCATTCCAATTTTCGCTGTCTCTTATACACATCTCCGAGCCCACGAGACA
+
CCCCBFBBCCCCGGGGGGGGGGGHHHHGGHHGHHHGGGGGHHHHHHGGGGGFA3F5DFGFHHHHHHF5FEE>EEFAEEEGFEHHHHHFFHHFGE33FFFH3C3GGGG44FFHFBEGGFA2GHGGDDFFFBGFHGHFEFGGFGGCA@CDDF
@M02034:409:000000000-BFKT7:1:1102:24467:9169 1:N:0:27
AAAGTCGAGGTGCCTAAAGTGGCAACCCAGACTAGTGATGTGGTTGGTGGTGTAGAGCTTCCTGTAGCCGCATGGCGTTCGTACTTAAATATGGAACTAACCATTCCAATTTTCGCTGTCTCTTATACACATCTCCGAGCCCACGAGACA
+
ABBABFBABBABGGGFFGGGGFGBGFHFFHHGHHHFHHHHFGHHGGGEFFEFGDFDGFHHHHHGHHHFGFGCEEHGEEEFFGGEGGGFGHHHHFFGHGHHHHHHHHHFHHHHHGGFGGFHHHHHFHHGFFFHHGHFGCFCGGHGG@DDFF
@M02034:409:000000000-BFKT7:1:1102:18341:9171 1:N:0:27
AAAGTCGAGGTGCCTAAAGTGGCAACCCAGACTATGCTTCCTGTTGGTGGTGTAGAGCTTCCTGTAGCCGCATGGCGTTCGTACTTAAATATGGAACTAACCATTCCAATTTTCGCTGTCTCTTATACACATCTCCGCGCCCACGAGAC
+
ABBBAFABBDA>BGGGBGGGFGGHHHHGDGHGHHF5F5AF3BEFGHHGGCFFGFGFHGHHHGFHHHHHHGGFEEFGGGGGGEFEHHGH@GFGHBE3EGGFGHHGHHGH4GHHHHGGGCGFHHHHDGGHFG2GFHFHG/</<DGGCG/AD
@M02034:409:000000000-BFKT7:1:1102:15589:9172 1:N:0:27
AAAGTCGAGGTGCCTAAAGTGGCAACCCAGACTGCGGAGAGGGTTGGTGGTGTAGAGCTTCCTGTAGCCGCATGGCGTTCGTACTTAAATATGGAACTAACCATTCCAATTTTCGCTGTCTCTTATACACATCTCCGAGCCCACGAGAC
+
BBBBBFBBBBBBGGGGGGGGGGGHHGHGGHHGHHHGGGEEGGGGHGGGGGGFHHFDGHHHHHHHHGHGHGGFEGHGEEGGGGFHHHFFGHHHHHGFFGFGHHGGHHHHHHHHHFGGGGGHHHHHFGFFHFHFGGGFGFGGGGHGGCGGG
@M02034:409:000000000-BFKT7:1:1102:25075:9174 1:N:0:27
AAAGTCGAGGTGCCTAAAGTGGCAACCCAGACTCCTCCGACTGTTGGTGGTGTAGAGCTTCCTGTAGCCGCATGGCGTTCGTACTTAAATAT
+
BBBBBFBBBBBBGGGGGGGGGGGHHHHEFHHGHHCF2FECCFAFFFFFFDFF1BD5AAGHDGHHF5B5BEFEEEF1EE@?EE21FGH33BBD
@M02034:409:000000000-BFKT7:1:1102:11793:9184 1:N:0:27
AAAGTCGAGGTGCCTAAAGTGGCAACCCAGACTCATAATACTGTTGGTGGTGTAGAGCTTCCTGTAGCCGCATGGCGTTCGTACTTAAATATGGAACTAACCATTCCAATTTTCGCTGTCTCTTATACACATCTCCGAGCCCACGAGAC
+
BBBBBFBBBBBAGGGGGGGGGGGHHHHGGHHGH3F5GHHH55FGHGHEGGGFHFHGHFHHHHHHHHHHHGGFGGHHGGGGGGHHHHHHHHHHHHHHGHHHHHGHHHGGHGHHHHGGGGGHHHHHHHHHFHHHHHHHGFGFGGHGGGFGG
@M02034:409:000000000-BFKT7:1:1102:22201:9193 1:N:0:27
AAAGTCGAGGTGCCTAAAGTGGCAACCCAGACTAATACTCAGGTTGGTGGTGTAGAGCTTCCTGTAGCCGCATGTCGTTCGTACTTAAATATGGAACTAACCATTCCAATTTTCGCTGTCTCTTATACACATCTCCGAGCCCACG
+
3>AA>BAAB2>>GFGFGE4BBFFHHHFGGGFFFGHHFHFHGFFABAEAAEE1AFGGBD3BFABGE55FHEEGG>@5?FEFAEBGGD4B3FGEB333BF33GH3BGGFFBF?GHBEGFGGFH4FF4?4EFFFF1F1?E//<>/FFC
@M02034:409:000000000-BFKT7:1:1102:8073:9200 1:N:0:27
AAAGTCGAGGTGCCTAAAGTGGCAACCCAGACTCCGTGTGGTGTTGGTGGTGTAGAGCTTCCTGTAGCCGCATGGCGTTCGTACTTAAATATGGAACTAACCATTCCAATTTTCGCTGTCTCTTATA
+
BBBBAFBABBAAFGGGGGGGGGGHHHHGGHGGHFH?2FH22AFGAGHAA1FCA3D5A5BB5BFGF5A53AE0EEF1E1>?E?2?EFG3BFE4@333B3FF303B?4F44FFHF?/?EE?F?DFF?FD
@M02034:409:000000000-BFKT7:1:1102:13161:9203 1:N:0:27
AAAGTCGAGGTGCCTAAAGTGGCAACCCAGACTCAGCCGCCTGTTGGTGGTGTAGAGCTTCCTGTAGCCGCATGGCGTTCGTACTTAAATATGGAACTAACCATTCCAATTTTCGCTGTCTCTTATACACATCT
+
B@AABFBBBDAAGFGDGGFGFGGGCGFDEDHFFHCEHHGCFEEGGGAECEEFHGG5FFAGHBGGHHHDAE00?EFHCE@FFF2FGH4BG4FFHHGFFGF3FCBB3DB44BGHHDEEGGAFH3FF3F?33C2BFF
@M02034:409:000000000-BFKT7:1:1102:25556:9210 1:N:0:27
AAAGTCGAGGTGCCTAAAGTGGCAACCCAGACTCCTCCTCCGGTTGGTGGTGTAGAGCTTCCTGTAGCCGCATGGCGTTCGTACTTAAATATGGAACTAACCATTCCAATTTTCGCTGTCTCTTATACACATCTCCGAGCCCACGAGA
+
CCCCCFCCCCCCGGGGGGGGGGGHHHHGGHHGHHHGHHHHGGGEGGGGGGGGHHHGHHHHHHHHHHHHHGGGGGHHGGGGGGHHHHHHHHHHHHHHHHHGHHHHHHGHHHHFGDFAEAF2GHHHGHGF3G2FFGGFG/CCDFHFGGG?
@M02034:409:000000000-BFKT7:1:1102:22202:9211 1:N:0:27
AAAGTCGAGGTGCCTAAAGTGGCAACCCAGACTAATACTCAGGTTGGTGGTGTAGAGCTTCCTGTAGCCGCATGGCGTTCGTACTTAAATATGGAACTAACCATTCCAATTTTCGCTGTCTCTTATACACATCTCCGAGCCCACGAGACA
+
BBBBBFBBDBAAGGGGGGGGGGGGHHHGGGHGHHHHHHHHHHGFGHGGFGEFGFGAFHHHHGHHFGHGGFGGFGHGFEGFFGHHHHHHHHGHHHFFEFGFHHHHHHGHHHHHHDGGGGGGGHGHGHHHHFHGFHFFEDGCFGEGGGGGGE
@M02034:409:000000000-BFKT7:1:1102:10917:9213 1:N:0:27
AAAGTCGAGGTGCCTAAAGTGGCAACCCAGACTGGGAAGGGGGTTGGTGGTGTAGAGCTTCCTGTAGCCGCATGGCGTTCGTACTTAAATATGGAACTAACCATTCCAATTTTCGCTGTCTCTTATACACATCTCCGAGCCCACGAGAC
+
CCCCCFCCBCABGGGGGGGGGGGHHHHGGHHGHHHHGFEFGFGEEEGGGGEFGHGBGHHHHHHGGFGFHEGGGGHHGEGGEGHHHHHFHHHHHHFEFFGHHHHHGHHHFHHHHHGGGGGGHGHHHHF2GGFFFHHHG?GCFGHGGCGGG
@M02034:409:000000000-BFKT7:1:1102:21845:9214 1:N:0:27
AAAGTCGAGGTGCCTAAAGTGGCAACCCAGACTAATAATGGTGTTGGTGGTGTAGAGCTTCCTGTAGCCGCATGGCGTTCGTACTTAAATATGGAACTAACCATTCCAATTTTCGCTGTCTCTTATACACATCTCCGAGCCCACGAGACA
+
CCCCCFCCCCCCGGGGGGGGGGGHHHHGGHHGHD35F55D5DGGEGEGFGEGCGHFGHHHHHHHHHHGHEGEGGHHFEGGGGHEGHHGHHHHHHFFHHHHHHHHHHHHHHHHHHGGGGGGHHHHHHHFGGHHHHHFF/DCFGHGGFGGG<
@M02034:409:000000000-BFKT7:1:1102:5067:9215 1:N:0:27
AAAGTCGAGGTGCCTAAAGTGGCAACCCAGACTCGGAGGGCGGTTGGTGGTGTAGAGCTTCCTGTAGCCGCATGGCGTTCGTACTTAAATATGGAACTAACCATTCCAATTTTCGCTGTCTCTTATACACATCTCCGAGCCCACGAGACA
+
ABBAABABBDBAFGGGGFF6AGGHHHHGGFHGHHGGFGGGGGFAEG?EEFAFHHHHFGBHHGHHGFH4GFCEFGHFFEGEEEHFHHFHHHHFGGDD2FFBGGFHFHEGHHHHHHGGFGGFHGHHHHGHDGFHHHF1C?@-<.GECDGGGG
@M02034:409:000000000-BFKT7:1:1102:10936:9220 1:N:0:27
AAAGTCGAGGTGCCTAAAGTGGCAAACCAGACTGGGAAGGGGGTTGGTGGTGTAGAGCTTCCTGGAGCCGCATGGCGTTCGTACTTAAATATGGATCTAACCATTCCAATTTTCGCTGTC
+
A?ABAFAA@A>A4AFGGDGAGEFFC4AFCGFFFGFAA3BEE2EEEEAAFEGFG3B5@53B5BEF32?2B>E/?EGAE1EFE>0?FGB?3DGBB333B34B303B3BD22?1FGB/<C//@
@M02034:409:000000000-BFKT7:1:1102:11626:9223 1:N:0:27
AAAGTCGAGGTGCCTAAAGTGGCAACCCAGACTCATAATAATGTTGGTGGTGTAGAGCTTCCTGTAGCCGCATGGCGTTCGTACTTAAATATGGAACTAACCATTCCAATTTTCGCTGTCTCTTATACACATCTCCGAGCCCACGAGACA
+
BBBBBFBBBBBBGGGGGGGGGGGHHHHGGFHGH3AGDFG55FFHHHHGGGGFHGGEGGHHHHHHHHHHHGGFFFHHGEGGGGFHHHHGGHFHHGGHHHGFHHHHHHGGHGGHHH?GGGFHHHHHHHBDFGHGHHHGGDGCFGHGGGGGG?
@M02034:409:000000000-BFKT7:1:1102:11531:9225 1:N:0:27
AAAGTCGAGGTGCCTAAAGTGGCAACCCAGACTACGTCTATGGTTGGTGGTGTAGAGCTTCCTGTAGCCGCATGGCGTTCGTACTTAAATATGGAACTAACCATTCCAATTTTCGCTGTCTCTTATACACTCTCCGAGCCCACGAGACAG
+
BCCCCFCBCCCCGGGGGGGFGGGHHHHGGHHGHHHGHHHHHHHHHGGGGGGGHHGFGHHHHHHHHHHHHGGEFGHHGGGGGGHHHHHGHHHHHHHHGHHHHHHHHHFHHGHHGHGGGGGHHHHHHHHHHHGGHHHG@CGCGHGGGGGGHH
@M02034:409:000000000-BFKT7:1:1102:4699:9226 1:N:0:27
AAAGTCGAGGTGCCTAAAGTGGCAACCCAGACTAATAATACGGTTGGTGGTGTAGAGCTTCCTGTAGCCGCATGGCGTTCGTACTTAAATATGGAACTAACCATTCCAATTTTCGCTGTCTCTTATACACATCTCCGAGCCCACGAGAC
+
AABBBFBB@DBBFGGGGGGGGGFHHHHGG2FGHHHHH5A55F2EFFEFFEEFHHHHHHHHHHHHHHHHHGGCGGHHGGGGGGHHHHHF@FFHHB3FFGHHFHHHHHHHHHHHHGEGGDGHHGHHGHGHFGHHGHFHGCDFGGHGGGGGG
@M02034:409:000000000-BFKT7:1:1102:3847:9231 1:N:0:27
AAAGTCGAGGTGCCTAAAGTGGCAACCCAGACTATTAATAAGGTTGGTGGTGTAGAGCTTCCTGTAGCCGCATGGCGTTCGTACTTAAATATGGAACTAACCATTCCAATTTTCGCTGTCTCTTATACACATCTCCGAGCCCACGAGACA
+
AABABFBBBBABGGFGGGGGGGGGHHHGGHGGHHHHHHHHHHHHHHGGGGEGHGFDGHGHGFHHHHHFGEEEEFHFFGGFGFGHGHGGGHHHHHDFFGFGGHGGHHGHHFHHHGGGGGGGHHHHFHHHHHHGEHGHFBGCGGEGGGGGGF
@M02034:409:000000000-BFKT7:1:1102:4227:9241 1:N:0:27
AAAGTCGAGGTGCCTAAAGTGGCAACCCAGACTAATCAGAAGGTTGGTGGTGTAGAGCTTCCTGTAGCCGCATGGCGTTCGTACTTAAATATGGAACTAACCATTCCAATTTTCGCTGTCTCTTATACACATCTCCGAGCCCACGAGACA
+
BBBBBFBBBBBBGGGGGGGGGGGHHHHGGHHFHHHHBGHHHGHGHHGGFGEFEFGEFGHHHHHHHHHDGFGEFGHFGEGGGGHGHHHHFGHHHHFGHGGGCFGGFHHFHHHHHFEFGGGHHHHHGGHHBFGHHHHFGCGCGGHGGGGGG?
@M02034:409:000000000-BFKT7:1:1102:21188:9245 1:N:0:27
AAAGTCGAGGTGCCTAAAGTGGCAACCCAGACTGCGGTGGGGGTTGGTGGTGTAGAGCTTCCTGTAGCCGCATGGCGTTCGTACTTAAATATGGAACTAACCATTCCAATTTTCGCTGTCTCTTATACACATCTCCGAGCCCACGAGACA
+
CCCCCFCBCCCCGGGGGGGGGGGHHHHGGHDGHHHGGBEEGGGEEGGFFGGGH3D5DBGHHHHHHHHFHEGEEEHFEEGGGGGHHHHHHGHHHHHFFGHHF0DGHHFHGGHHHHGGGGGHHHHHGHHHFHHHHHH?EFGGGGHGGGFGGC
@M02034:409:000000000-BFKT7:1:1102:22332:9246 1:N:0:27
AAAGTCGAGGTGCCTAAAGTGGCAACCCAGACTGAGTCTCCGGTTGGTGGTGTAGAGCTTCCTGTAGCCGCATGGCGTTCGTACTTAAATATGGAACTAACCATTCCAATTTTCGCTGTCTCTTATACACATCTCCGAGCCCACGAGAC
+
A?AABFBBBBAAFGGGGGGFGFFFHD4AFHHGHHHHHHHHHGGGEEGEFEAFGGGAGHHFHFHHHHHEGFE@EFHFEEGFEEGGGHHBHHGHHHHBGHHHEGBGFHFFHHHHHGGGGGGHGFHHFHHHGCGFFGFDECG@CEGFG<@AD
@M02034:409:000000000-BFKT7:1:1102:15444:9253 1:N:0:27
AAAGTCGAGGTGCCTAAAGTGGCAACCCAGACTATGACGAAGGTTGGTGGTGTAGAGCTTCCTGTAGCCGCATGGCGTTCGTACTTAAATATGGAACTAACCATTCCAATTTTCGCTGTCTCTTATACACATCTCCGAGCCCACGAGAC
+
AABBBFBBBBAAGGGGGGGGGGGGHHHGGGHGHGHGFHGFEEEGGHCEFEGFHGHFGHHHHBHFGGHDGFEEEGHHGFGGGGHHHHHGFHFGHHGFHHHGGHGGHHHHDGHHHFGGGGGGHHHHDGGHGHFHHHFGE/CBDFHGGGGFF
@M02034:409:000000000-BFKT7:1:1102:13149:9254 1:N:0:27
AAAGTCGAGGTGCCTAAAGTGGCAACCCAGACTAATACGAATGTTGGTGGTGTAGAGCTTCCTGTAGCCGCATGGCGTTCGTACTTAAATATGGAACTAACCATTCCAATTTTCGCTGTCTCTTATACACATCTCCGAGCCCACGAGAC
+
CBCBBFCBCCBAFGGGFGGGGGGGHGHGGHHGHHHHHHHAGEHHHHHGGFGGHFFDGHHHHHHHHGGFHFGEFFHHGGGGGGHHHHHGHHHHHHHHHHGGHGHGGGFGHGHHHHGGGGGHHHHHGHHFFHFHFHFGDDFCFFHGGGGFF
@M02034:409:000000000-BFKT7:1:1102:15017:9256 1:N:0:27
AAAGTCGAGGTGCCTAAAGTGGCAACCCAGACTGAGGCGGGGGGTGGTGGTGTAG
+
BBBBBFABDBABGGGGGBGGGFGGHHHGGHGGHF3BFGGGGGG->@?<CDAEC0C
@M02034:409:000000000-BFKT7:1:1102:10191:9261 1:N:0:27
AAAGTCGAGGTGCCTAAAGTGGCAACCCAGACTGTTTGTCCGGTTGGTGGTGTAGAGCTTCCTGTAGCCGCATGGCGTTCGTACTTAAATATGGAACTAACCATTCCAATTTTCGCTGTCTCTTATACACATCTCCGAGCCCACGAGAC
+
CCCCAFCCCCCCGGGGGGGGGGGGHGHGGHHFHHHHHHHHHGGAFGGEFGGGHGGDFFHHHHHHHFFHHEGEEGHHGGGGGGHHHHHGGGHGHHGHFGHHHHFGHHGHFGHHHHGGGGGGHHHHFHHHGHEHHHHHGGGGGGHGG@D?E
@M02034:409:000000000-BFKT7:1:1102:9030:9262 1:N:0:27
AAAGTCGAGGTGCCTAAAGTGGCAACCCAGACTGGGCATGAGGTTGGTGGTGTAGAGCTTCCTGTAGCCGCATGGCGTTCGTACTTAAATATGGAACTAACCATTCCAATTTTCGCTGTCTCTTATACACATCTCCGAGCCCACGAGAC
+
BBBBBFBBBBBBGGGGFGGGGGGHFHHGCHHGHHHHHHHHHHHHGHGGGGGGGFGDEHHHGHHHHHHGHEE>EEHGGEGFEEFGHHHFFHFFHHB3CGGHFHHGHFF?GGHHHEEFGGGHHHHF?DGFFHDHFGHGECC?CCGGG@DDD
@M02034:409:000000000-BFKT7:1:1102:21101:9273 1:N:0:27
AAAGTCGAGGTGCCTAAAGTGGCAACCCAGACTTATTCTTCTGTTGGTGGTGTAGAGCTTCCTGTAGCCGCATGGCGTTCGTACTTAAATATGGAACTAACCATTCCAATTTTCGCTGTCTCTTATACACATCTCCGAGCCCACGAGACA
+
BBBBBFBBDBAAGGGGGGGGGGFGGHHGGGHGHHHHHHHHHHFHHHHGGGGGHFGFGHGHHHHHHHHHHGGFEGHHGGGFGGGHHHF3@FBGHFG3FGFBHHHHHHHG4BGHHGEGGEFFHFHHFFBFFGFHGHHHG@?CGGHGGGGGGC
@M02034:409:000000000-BFKT7:1:1102:10372:9291 1:N:0:27
AAAGTCGAGGTGCCTAAAGTGGCAACCCAGACTGGGTGTCGGGTTGGTGGTGTAGAGCTTCCTGTAGCCGCATGGCGTTCGTACTTAAATATGGAACTAACCATTCCAATTTTCGCTGTCTCTTATACACATCTCCGAGCCCACGAGACA
+
AAAAAFA1>AAAGGFG11BFA1FFGGFGG0FFB1GH0BEGGGGHGGGEFEEFGDFGGHHHHHHHGHHHHAE>EEHFFGGGEEGGGHHFHHGHHH1FGFHBHGHGHHFEHGHHHHEGGGGGHHHHEGDFFC1GHBFGCC/<CFHGGCG.CF
@M02034:409:000000000-BFKT7:1:1102:6334:9294 1:N:0:27
AAAGTCGAGGTGCCTAAAGTGGCAACCCAGACTAAGGATCAGGTTGGTGGTGTAGAGCTTCCTGTAGCCGCATGGCGTTCGTACTTAAATATGGAACTAACCATTCCAATTTTCGCTGTCTCTTATACACATCTCCGAGCCCACGAGAC
+
AAABAF?ABBAAFGGFGFFFFFFGGFHFGGEFHHHHHGHHHHHHHHGEFGEFHHHHGHHHHHHEF5GGHFFFGGFGGEFGEFHEHG@BEGEHHFG3BFF3FFHHHHHHHHGHHBEFGGEFFFHGGFHD322FCGB2?<@/<?/FDGGDA
@M02034:409:000000000-BFKT7:1:1102:9817:9296 1:N:0:27
AAAGTCGAGGTGCCTAAAGTGGCAACCCAGACTATTGCTCCTGTTGGTGGTGTAGAGCTTCCTGTAGCCGCATGGCGTTCGTACTTAAATATGGAACTAACCATTCCAATTTTCGCTGTCTCTTATACACATCTCCGAGCCCACGAGACA
+
BBB@AFBBBDBBGGGGGGGGGGGHHHHGGHHGHBFDDFH53BFGHHG2FEDFGHHFGFHHHFFHEGHGFEGEFGFFGGGGDFFGHHHHHHGHHGFHFHHHHH3F3FGHBGHHHBEEGGE3BEFHGHFFGHDFFHFHG/<BGGHGFG?<A<
@M02034:409:000000000-BFKT7:1:1102:13838:9303 1:N:0:27
AAAGTCGAGGTGCCTAAAGTGGCAACCCAGACTTCTCAGATGGTTGGTGGTGTAGAGCTTCCTGTAGCCGCATGGCGTTCGTACTTAAATATGGAACTAACCATTCCAATTTTCGCTGTCTCTTATACACATCTCCGAGCCCACGAGAC
+
CCCCCFBBBCCCGGGGGGGGGGGHHHHGGHHGHFHHGBFHHFHHHGGAF2FFGGGFEDGH5FGHHFHFFGGEGGH1EEEFEEFFGGHBFFHFFB33FGHHCC3FFDHFGGHHHF@GGFFHGHHHFHGHHHFGGHF2CB?DCFHF/@CGD
@M02034:409:000000000-BFKT7:1:1102:20044:9307 1:N:0:27
AAAGTCGAGGTGCCTAAAGTGGCAACCCAGACTAATAAGAAGGTTGGTGGTGTAGAGCTTCCTGTAGCCGCATGGCGTTCGTACTTAAATATGGAACTAACCATTCCAATTTTCGCTGTCTCTTATACACATCTCCGAGCCCACGAGACA
+
CCCCCFBBCCCCGGGGGGGGGGGHHHHGGHHGHHHHHHHFHGFGGHCEGAGFFFGFDFHHHHHHHHHGHGGCEFHEFEEGGFGHHHHFHHHHHFFBEGEGFHFHGHHGHHHHHHFGGFFFHHHHGHBGHGGHHHHDGCDGFGHGGCGG??
@M02034:409:000000000-BFKT7:1:1102:21613:9308 1:N:0:27
AAAGTCGAGGTGCCTAAAGTGGCAACCCAGACTACGCGTGGGGTTGGTGGTGTAGAGCTTCCTGTAGCCGCATGGCGTTCGTACTTAACTATGGAACTAACCATTCCAATTTTCGCTGTCTCTTATACACATCTCCGAGCCCACGAGAC
+
AA3AADA>DBBBGGGG4ADGGGGGHHHGGHHGHHB2E2EE?EEAEGGFFGAFHHGHHHGHHHHHHGHHFGGEGGHGGGGGGFFHFGGH3BGHHFHGFFFBFGEGFHHHGGHHHFCFGGGFHHHH1GHHGFFHFHHEFGC@@FCGGGGGD
@M02034:409:000000000-BFKT7:1:1102:6142:9318 1:N:0:27
AAAGTCGAGGTGCCTAAAGTGGCAACCCAGACTACGCAGCCTGTTGGTGGTGTAGAGCTTCCTGTAGCCGCATGGCGTTCGTACTTAAATATGGAACTAACCATTCCAATTTTCGCTGTCTCTTATACACATCTCCGAGCCCACGAGAC
+
BBCCCFBBCBBBGGGGGGGGGGGHHHHGGHHGH3FE2EAFAFGFHHHGGGGGGHHHHHHHHHHHGHHHHGGGGGHHGGGGGGBGHHHHHHHHHGGHHHHHHHHHHHHHBFHHHHEGGFGHHHHHHHHHHGFHHHHHGGGGGGHGGCGGG
@M02034:409:000000000-BFKT7:1:1102:11782:9319 1:N:0:27
AAAGTCGAGGTGCCTAAAGTGGCAACCCAGACTAAGACTATGGTTGGTGGTGTAGAGCTTCCTGTAGCCGCATGGCGTTCGTACTTAAATATGGAACTAACCATTCCAATTTTCGCTGTCTCTTATACACATCTCCGAGCCCACGAGACA
+
CBCCCFCCBCABGGGGGGGGGGGHHHHGGHHGHH3FA3FAGHHGGGGGGGGFGHGDFGHHHHHHHHHHHGGGGGHHGFGGGGHHHHHHGHHHHFFHHHHHHHHHHHHHBGHHHHGFGGGHGGHHHHHHHHGHHHHHGCGGGGHGG?CGG<
@M02034:409:000000000-BFKT7:1:1102:21626:9321 1:N:0:27
AAAGTCGAGGTGCCTAAAGTGGCAACCCAGACTACGCGTGGGGTTGGTGGTGTAGAGCTTCCTGTAGCCGCATGGCGTTCGTACTTAAATATGGAACTAACCATTCCAATTTTCGCTGTCTCTTATACACATCTCCGAGCCCACGAGAC
+
BBBBBFBB?D>AGGGGGGGGGGGFHGHEF2GGHHFGEGAE?EFEAE0EGEEF?GGDFHHHGHHFGGGGHEGGGGHHGEGFEGGEFGHEGGFGGFGFHHGFGHHHHHHHDGGHHHGGGDDFHHHHHHDDDGFFCFGHGCGGGGHGGFGGF
@M02034:409:000000000-BFKT7:1:1102:17184:9327 1:N:0:27
AAAGTCGAGGTGCCTAAAGTGGCAACCCAGACTCCTCAGATTGTTGGTGGTGTAGAGCTTCCTGTAGCCGCATGGCGTTCGTACTTAAATATGGAACTAACCATTCCAATTTTCGCTGTCTCTTATACACATCTCCGAGCCCACGAGACA
+
BBCCBFBCCCCCGGGGGGGGGGGHHHHGGGHGHHHHHGHGHHHHHHHFFGGGHHHDHHHHHHHHHHHHHGGFGGHHGGGGGGGHHHHGFGGHHFFGCGHHHHHHHHHHBFGHHHFGGFGGHHHHGGHHFFFHHHGHGFGCGGHGCDGGGC
@M02034:409:000000000-BFKT7:1:1102:11460:9328 1:N:0:27
AAAGTCGAGGTGCCTAAAGTGGCAACCCAGACTGGGAGTGGGGTTGGTGGTGTAGAGCTTCCTGTAGCCGCATGGCGTTCGTACTTAAATATGGAACTAACCATTCCAATTTTCGCTGTCTCTTATACACATCTCCGAGCCCACGAGACA
+
BBBBBFB@BBBBGGFFAFGGFGGHHHHGGHHGHHHHGGGHGHGGGGGGGGGGFGD5FGGHHHHHHFHGHGG@FGHHGGGGGFHGHHHGFGHHHFGFGFGGGHHGHHHHFGHFHHGGGGGHHHHHGHHHFHHHHHHFD/C/@FHGGCCDD<
@M02034:409:000000000-BFKT7:1:1102:5617:9329 1:N:0:27
AAAGTCGAGGTGCCTAAAGTGGCAACCCAGACTGCTGCGGGGGTTGGTGGTGTAGAGCTTCCTGTAGCCGCATGGCGTTCGTACTTAAATATGGAACTAACCATTCCAATTTTCGCTGTCTCTTATACACATCTCCGAGCCCACGAGACA
+
CCCCCFCCCCBCGGGGEGGGGGGGHHHGGHHGHHHHHHGGGGGFEGGGGGGGHHHGHHHHHHHHHHHHHGGFGGHHGGGGGGHHHHHHDHGHHHFFGHGFHHGHGHHHHHHHHHGGGGGHHHHHHHHGFHHHHHHFFCGCGGHGGGCGFC
@M02034:409:000000000-BFKT7:1:1102:11406:9333 1:N:0:27
AAAGTCGAGGTGCCTAAAGTGGCAACCCAGACTTCTAC
+
CCCCBFCCCCACGGGGGGGGGGGHHHHGGHHGHGHH55
@M02034:409:000000000-BFKT7:1:1102:11714:9334 1:N:0:27
AAAGTCGAGGTGCCTAAAGTGGCAACCCAGACTGCTTCGTCGGTTGGTGGTGTAGAGCTTCCTGTAGCCGCATGGCGTTCGTACTTAAATATGGAACTAACCATTCCAATTTTCGCTGTCTCTTATACACATCTCCGAGCCCACGAGAC
+
BBBBBFBBBBBBGGGGGGGGGGGGHGHGGHHGHHHHHHGHGGGGGGGEGDEFHHHFGHHHHHHHHHHFHGGEEGHGFEGGGGHHHHHFGGFFHGHGGHFHHHHGHHHGFHHHHGGGGCDFHFHHHHHGHHFFFHFGE/CCGGHGGFGGA
@M02034:409:000000000-BFKT7:1:1102:15511:9338 1:N:0:27
AAAGTCGAGGTGCCTAAAGTGGCAACCCAGACTACGACTCCTGTTGGTGGTGTAGAGCTTCCTGTAGCCGCATGGCGTTCGTACTTAAATATGGAACTAACCATTCCAATTTT
+
CCCCCFCCCCBBGGGGGGGGGGGHHHHGGHGGHHC22EEEGGHHHECFF1EFA3F5F5BFAGGDB5A53EE0BEA1>B>FAEEEGHHG3EGFF@33BFGH3?3BF4F44DBG?
@M02034:409:000000000-BFKT7:1:1102:16500:9339 1:N:0:27
AAAGTCGAGGTGCCTAAAGTGGCAACCCAGACTCAGAATCCTGTTGGTGGTGTAGAGCTTCCTGTAGCCGCATGGCGTTCGTACTTAAATATGGAACTAACCATTCCAATTTTCGCTGTCTCTTATACACATCTCCGAGCCCACGAGACA
+
CCCCCFCCCCCCGGGGGGGGGGGHHHHGGHHGHHHHGGGHHHHHHHHFGGGFHHHGHHHHHHHGHHHHHGGEEGHHGFGGGGHHHHHHHHHHHGHFHHHGHHHHHHGHHHHHHFGGGGGHHHHHHHHHHHHHGHHHGCGGGGHGGFGDGF
@M02034:409:000000000-BFKT7:1:1102:9881:9343 1:N:0:27
AAAGTCGAGGTGCCTAAAGTGGCAACCCAGACTAAGAATCAGGTTGGTGGTGTAGAGCTTCCTGTAGCCGCATGGCGTTCGTACTTAAATATGGAACTAACCATTCCAATTTTCGCTGTCTCTTATACACATCTCCGAGCCCACGAGACA
+
CCCCCFCCCCCCGGGGGGGGGGGHHHHGGHHGHHGHGHHHHHHHHHGGGGGGHHHGHHHHHHHHHHHHHGGGGGHGGFGGGGGHHHHFGHHHHHHHFHHHHHHHHHGHHGHHHFGGGGGHHHHH4GGHHHHHHHHHDGCCDGHGGGGGGC
@M02034:409:000000000-BFKT7:1:1102:15482:9345 1:N:0:27
AAAGTCGAGGTGCCTAAAGTGGCAACCCAGACTCCTCCGGAGGTTGGTGGTGTAGAGCTTCCTGTAGCCGCATGGCGTTCGTACTTAAATATGGAACTAACCATTCCAATTTTCGCTGTCTCTTATACACATCTCCGAGCCCACGAGACA
+
CCCCCFCCCCABGGGFGGGGGGGHHHHGGHGGHHHHHHGGFEEEGHGGGGGFHHHDFHHHHHHHHHHHHGGEEGHHGFGGGGHHHHHHFHFHHHFFGGGGHHGGHHGHFGHHHHGGGGGHHHHHGHHHHFHHHHFHGGGCGGHGGGGGG<
@M02034:409:000000000-BFKT7:1:1102:23236:9346 1:N:0:27
AAAGTCGAGGTGCCTAAAGTGGCAACCCAGACTAAGAAGAATGTTGGTGGTGTAGAGCTTCCTGTAGCCGCATGGCGTTCGTACTTAAATATGGAACTAACCATTCCAATTTTCGCTGTCTCTTATACACATCTCCGAGCCCACGAGACA
+
AAAB>FBADBBBGGGGGFGGGFGHGHHGGHGFHHHHHHHHHGHHHHHGEEAFHFHFHHHFGHHHGFFFGEGAEEHHGEGGGGHHFHHFHHHHHFGHFHFBGEFGG4FFHHHGHBFG/EEFFGHHHHEFDGDGHHHDDGCCDEHGGCCD??
@M02034:409:000000000-BFKT7:1:1102:15421:9348 1:N:0:27
AAAGTCGAGGTGCCTAAAGTGGCAACCCAGACTCATGGTCGTGGTGGG
+
AAAAADAADBABGGCGGGGGFDFBFAAAFGGCFB3AG3A5A2B2BF2A
@M02034:409:000000000-BFKT7:1:1102:5146:9349 1:N:0:27
AAAGTCGAGGTGCCTAAAGTGGCAACCCAGACTCCGACTCCGGTTGGTGGTGTAGAGCTTCCTGTAGCCGCATGGCGTTCGTACTTAAATATGGAACTAACCATTCCAATTTTCGCTGTCTCTTATACACATCTCCGAGCCCACGAGACA
+
CCCCCFCCCCCBGGGGGGGGGGGHHHHGGHHGHHHGGGGGHGGEEGGGFGEFGHHFGHHHHHHHHHHHHE@EFGHHGGGGFGFHHHGGGGHHHHFHHHHGHHHHHHGHGGHHHHGGGGFFHHHHGHHHGHHHGHFFE?C/@EHGGGGGGB
@M02034:409:000000000-BFKT7:1:1102:18629:9351 1:N:0:27
AAAGTCGAGGTGCCTAAGTGGCAACCCAGACTCAGCCTCTTGTTGGTGGTGTAGAGCTTCCTGTAGCCGCATGGCGTTCGTACTTAAATATGGAACTAACCATTCCAATTTTCGCTGTCTCTTATACACATCTCCGAGCCCACGAGACAG
+
CCCCCFCCCCCBGGGGGGGGGGHHHHGGHHGHHHHHHHHHHHHHHHEGGEFGHHHHHHHGHHHGHHHGGGEEEHGEEFGGEGHHHFHGFHHHHGHGGFGGHGHHHHHGGHHHHGGGGGHHHHHHH4GHHFFFGHHGDGGFGHGGGGGGHH
@M02034:409:000000000-BFKT7:1:1102:14295:9356 1:N:0:27
AAAGTCGAGGTGCCTAAAGTGGCAACCCAGACTTGTCGTCCTGTTGGTGGTGTAGAGCTTCCTGTAGCCGCATGGCGTTCGTACTTAAATATGGAACTAACCATTCCAATTTTCGCTGTCTCTTATACACATCTCCGAGCCCACGAGACA
+
AABCBFCBBCBCGGGGFGGGGGGHHHHGGHHGHHHHHGGGGGHHHHHFFGGGGFHGGHHHHHHHGGHGHEGFEGHGFFGFFFHHHHHGHHHHHGGFGGFFGHGHHHHHHHHHHHGEGGGHHGHHGHHBDG?CFGFGEBFCCFHGGGGGF<
@M02034:409:000000000-BFKT7:1:1102:9868:9363 1:N:0:27
AAAGTCGAGGTGCCTAAAGTGGCAACCCAGACTAGGCATGATGTTGGTGGTGTAGAGCTTCCTGTAGCCGCATGGCGTTCGTACTTAAATATGGAACTAACCATTCCAATTTTCGCTGTCTCTTATACACATCTCCGAGCCCACGAGACA
+
CCCCCFCCBCCBGGGGGGGGGGGHHHHGGGHGHHHHHHHHHHHHHHHGGGGGHFGFGHHHHHHHHHHHHGGEFGHHGGGGGGHHHHHGGHHHHEG3FGHHHHGHHHHHHHHHHHGGGGGGHGHHHFHHHHHHGHFHGFGGGGHGG?CGGG
@M02034:409:000000000-BFKT7:1:1102:3790:9375 1:N:0:27
AAAGTCGAGGTGCCTAAAGTGGCAACCCAGACTTCTTGTTCTGTTGGTGGTGTAGAGCTTCCTGTAGCCGCATGGCGTTCGTACTTAAATATGGAACTAACCATTCCAATTTTCGCTGTCTCTTATACACATCTCCGAGCCCACGA
+
AA>AAFAADDAAG1FF1GGGGGF0FGGCCHGFHHFHFHHFHGFGHHHFFGGFH1FDFFHHHFGFHFFEGE?A>EGAEFE/>EGGGG2B1BBDGGDGFG1B10GFFFBFFBGHH>EEGG?<FDFF1FBFBGHHFFD<C@C/<FHGGB
@M02034:409:000000000-BFKT7:1:1102:6037:9385 1:N:0:27
AAAGTCGAGGTGCCTAAAGTGGCAACCCAGACTAATACTGATGTTGGTGGTGTAGAGCTTCCTGTAGCCGCATGGCGTTCGTACTTAAATATGGAACTAACCATTCCAATTTTCGCTGTCTCTTATACACATCTCCGAGCCCACGAGAC
+
BBBBBFBBBBBBGGGGGGGGGGGHHHHGGHHGHHHHHHHHHHHHHHHFGGGFHBGDFFHHHHHHHHHHHGGGEGHEFEFFGGGHHHHFFHHHHHHDGGHHHHHGHHHGHGHHHGGGGGGHHHHHGGHHHFHHFGFFDGGGGGHGGDGGG
@M02034:409:000000000-BFKT7:1:1102:17367:9395 1:N:0:27
AAAGTCGAGGTGCCTAAAGTGGCAACCCAGACTTGTAGGGGGGTTGGTGGTGTAGAGCTTCCTGTAGCCGCATGGCGTTCGTACTTAAATATGGAACTAACCATTCCAATTTTCGCTGTCTCTTATACACATCTCCGAGCCCACGAGAC
+
BBBBBFBBBBBBGGGFGFGGGGGHHHHGGHHGHHHHGGHGGGGGDGFGGGGGHHG?GHHHHHHHHHGGHDGCDGHHGDGGGGGHHHFFHHFHHHHHHHGHHHGGHHHHFGHHHGGGGGGGGGGGFFFGGGGGGGGFG?C@GGGGFCCFF
@M02034:409:000000000-BFKT7:1:1102:4645:9398 1:N:0:27
AAAGTCGAGGTGCCTAAAGTGGCAACCCAGACTTCGAAGGGTGTTGGTGGTGTAGAGCTTCCTGTAGCCGCATGGCGTTCGTACTTAAATATGGAACTAACCATTCCAATTTTCGCTGTCTCTTATACACATCTCCGAGCCCACGAGAC
+
ABABBFBBBBABGGGGGGGGGFGHCHHGGHHGHHFFAFFAEAFEGHHEFGEFHHHFHHHHHGHHHFHHHGGEGGHHGGGGGGHHHHHGHHGHHHGEFGEGGFHHFHFHGHHHGHGGGGDFHFHHHHGFGHHHHHGHG/@?GEHGFGFGG
@M02034:409:000000000-BFKT7:1:1102:18032:9398 1:N:0:27
AAAGTCGAGGTGCCTAAAGTGGCAACCCAGACTGCGAGGCCTGTTGGTGGTGTAGAGCTTCCTGTAGCCGCATGGCGTTCGTACTTAAATATGGAACTAACCATTCCAATTTTCGCTGTCTCTTATACACATCTCCGAGCCCACGAGAC
+
BBBBBFBBBBAAGGGGGGGGGGGHHHHGGHHGHB3E2AF2AFFHHHHGGGGGHHHHHHHHHHHHHHHHHGGEFGHHGFGGGGHHHHGGFHHHHHHHHHHHHHHHHHHHGHHHHFGGGGGGHHHHGHHHHHGHHHHGGGGFGGHGGFGGG
@M02034:409:000000000-BFKT7:1:1102:15676:9400 1:N:0:27
AAAGTCGAGGTGCCTAAAGTGGCAACCCAGACTGCGAAGGCGGTTGGTGGTGTAGAGCTTCCTGTAGCCGCATGGCGTTCGTACTTAAATATGGAACTAACCATTCCAATTTTCGCTGTCTCTTATACACATCTCCGAGCCCACGAGACA
+
CCCCCFCCCCABGGGGGGGGGGGHHHHGGHHGHHHGGGGGHGGGGGGGGGGGHHFDFGHHHHHHHHGGHGGEEGHFGEGGGGGHGHHFHGHHHHGFFGHHHFFGHHFFHGHHHHGGGGDGFHHGHHHHHGFHHHHHGCFGGGHGGDGDGB
@M02034:409:000000000-BFKT7:1:1102:26254:9402 1:N:0:27
AAAGTCGAGGTGCCTAAAGTGGCAACCCAGACTCAGAAGCATGTTGGTGGTGTAGAGCTTCCTGTAGCCGCATGGCGTTCGTACTTAAATATGGAACTAACCATTCCAATTTTCGCTGTCTCTTATACACATCTCCGAGCCCACGAGAC
+
AAAAADAAAD>AFCFGGGGGG1FE1HH?AACEGHHHEGFHBFEGGDAEE/BFGEF2FHHHFGHBB2FFHGEGEGHHGEGFEE0FFFGFBF2BF11BFCGGHHHHFGGGFFG2FGGGGGGBGHHHHHFHGFDCCDFHG/C<CFFFGGGGC
@M02034:409:000000000-BFKT7:1:1102:4209:9403 1:N:0:27
AAAGTCGAGGTGCCTAAAGTGACAACCCAGACTAAGGATAAGGTTGGTGGTGTAGAGCTTCCTGTAGCCGCATGGCGTTCGTACTTAAATATGGAACTAACCATTCCAATTTTCGCTGTCTCTTATACACATCTCCGAGCCCACGAGACA
+
BBBBBBAA@DBAFGGGGGGGGFFHGFGGGEHGHHHHGHHCFHHEGHGGEGEFHFGDGGHHHHHHGGHHHFCFGGHGGE@FFFHHHHHHHHGHHHGGGHHFHGDFHFB4BFGHHHGGGGGHHDFGGHHHEGHFHHDB//<BCGEE@CGEC?
@M02034:409:000000000-BFKT7:1:1102:21426:9407 1:N:0:27
AAAGTCGAGGTGCCTAAAGTGGCAACCCAGACTGGGGGTGCTGTTGGTGGTGTAGAGCTTCCTGTAGCCGCATGGCGTTCGTACTTAAATATGGAACTAACCATTCCAATTTTCGCTGTCTCTTATACACATCTCCGAGCCCACGAGACA
+
BCCCCFCBCCCCGGGGGGGGGGGHHHHGGHHGHHHHGGEGGGHGHHHFGGGGHHGDGFHHHHHHGHHHGGGEFGHHGGGGGGHHHHHHGHHHHHHGGHHFHHHHHHHHGHHHHHGGGGGHHHHHHHHHHHHHFHGHGGGGGGHGGGGGGC
@M02034:409:000000000-BFKT7:1:1102:8811:9409 1:N:0:27
AAAGTCGAGGTGCCTAAAGTGGCAACCCAGACTCCTGAGCGTGTTGGTGGTGTAGAGCTTCCTGTAGCCGCATGGCGTTCGTACTTAAATATGGAACTAACCATTCCAATTTTCGCTGTCTCTTATACACATCTCCGAGCCCACGAGACA
+
BBCBCFCCCCBCGGGGGGGGGGGHHHHGGHHGHHHHHGHHGGGGHHHGGGEFHGGDGHHHHHHHHHHHHGGEEGHHGFGGGGHHHHHGHHHHHFGFHHHFHHHGHHHHHHHHHHGGGGGGHGHHHHHHGHHHHHHHFBCCDFGGGCDGGF
@M02034:409:000000000-BFKT7:1:1102:4194:9413 1:N:0:27
AAAGTCGAGGTGCCTAAAGTGACAACCCAGACTAAGGATAAGGTTGGTGGTGTAGAGCTTCCTGTAGCCGCATGGCGTTCGTACTTAAATATGGAACTAACCATTCCAATTTTCGCTGTCTCTTATACACATCTCCGAGCCCACGAGACA
+
BBBBBFBBBBBBGGGGGGGGGFGFHEGGGHHGHFHHHHHHFGHHGHGEFGEFHEFAGHHHHGHHHHHHHEEEEEHGEFGGEEGGGHHGHHGHHHFGFGGFGHFHHGHFHHHHHHGGGGGHHHHHGHHFFFGHGHGBC@@<CFHGGDFGGC
@M02034:409:000000000-BFKT7:1:1102:12591:9414 1:N:0:27
AAAGTCGAGGTGCCTAAAGTGGCAACCCAGACTGGGGGTGTGGTTGGTGGTGTAGAGCTTCCTGTAGCCGCATGGCGTTCGTACTTAAATATGGAACTAACCATTCCAATTTTCGCTGTCTCTTATACACATCTCCGAGCCCACGAGACA
+
BBBBBFBBDBBBGGGGGFGGGGGGFGHGGGHGHHHHGGEGGGGHGGGGGGFFGGGDFHHHHHHHHHHHHGEEEGHHE>EFEEGHHHHGGGGHGBFFHHHHHHHHHHHFHHHHHHGGGGFHGHHHHHHHGFFHGHBFE/AADGHGGCCEG<
@M02034:409:000000000-BFKT7:1:1102:9684:9415 1:N:0:27
AAAGTCGAGGTGCCTAAAGTGGCAACCCAGACTCATAAGTCTGTTGGTGGTGTAGAGCTTCCTGTAGCCGCATGGCGTTCGTACTTAAATATGGAACTAACCATTCCAATTTTCGCTGTCTATTATACACATCTCCG
+
ABA@BF3>ADABGFDGGDGGFFGFHHFEFAFFHHC55BF5BFAFED2EE2AAGHF55EFHDFFEEFFFGFEEE1ECEE>FGGCHHHHEGHF4FB33FG3FFGFFBDBG4BGHD4>>?/<3B4BBFGBG4F3BCDF2?
@M02034:409:000000000-BFKT7:1:1102:24766:9423 1:N:0:27
AAAGTCGAGGTGCCTAAAGTGGCAACCCAGACTCATACG
+
CCCCCFBBCCCCGGGGGGGGGGGHHHHGGHHGHFGHDEA
@M02034:409:000000000-BFKT7:1:1102:21838:9424 1:N:0:27
AAAGTCGAGGTGCCTAAAGTGGCAACCCAGACTGCGCGTTTTGTTGGTGGTGTAGAGCTTCCTGTAGCCGCATGGCGTTCGTACTTAAATATGGAACTAACCATTCCAATTTTCGCTGTCTCTTATACACATCTCCGAGCCCACGAGACA
+
BABABFBB@B>AEGGGGGGGGFGCHDHDGDHGHHHGGEEGGFGHHFHEFDABGDG5FHFGHBGDGHGGGEEEEEHGEEECEEGHHHFEGHGHHBF3BEGHHHHHHHHDGGHHHGEAEEAFHHGHDFFFHGFHGBGFECDGGGHACCCFDC
@M02034:409:000000000-BFKT7:1:1102:13017:9424 1:N:0:27
AAAGTCGAGGTGCCTAAAGTGGCAACCCAGACTCCGTCTCCTGTTGGTGGTGTAGAGCTTCCTGTAGCCGCATGGCGTTCGTACTTAAATATGGAACTAACCATTCCAATTTTCGCTGTCTCTTATACACATCTCCGAGCCCACGAGAC
+
CCCCCFCCBBBBGGGGGGGGGGGHHHHGGFHGHHHGHHHHHHHHHHHGGGGGHGGFHFHHHHHHHHHGHGGGGGHHGGGGGGGHHHHFGHHHHHHFGGGHHHHGHHGHFGHHHHGGGGGHGHHH4GHHFHFHGHHGGFGCGGHGGCGCF
@M02034:409:000000000-BFKT7:1:1102:20692:9433 1:N:0:27
AAAGTCGAGGTGCCTAAAGTGGCAACCCAGACTAATATGATTGTTGGTGGTGTAGAGCTTCCTGTAGCCGCATGGCGTTCGTACTTAAATATGGAACTAACCATTCCAATTTTCGCTGTCTCTTATACACATCTCCGAGCCCACGAGAC
+
BBBBAFBBCBBCGGGGGFGGGGGHHHHGGHHGHHHHEGGFHHHGHHHGGGGGFFFDFFGHHHHFFGHFHGGEEEGFEGGG1EHHGGGF3FGFFGB3CGBF3?3FGFD?HGHGH4EGGDGHHGHHHHHHHHFHFHG2?></CF/F@C/CE
@M02034:409:000000000-BFKT7:1:1102:14077:9440 1:N:0:27
AAAGTCGAGGTGCCTAAAGTGGCAACCCAGACTGAGAAGAAGGTTGGTGGTGTAGAGCTTCCTGTAGCCGCATGGCGTTCGTACTTAAATATGGAACTAACCATTCCAATTTTCGCTGTCTCTTATACACATCTCCGAGCCCACGAGAC
+
BBBBBFABDD>AGGGGGGGGGGGHFHHFFHHGHHHHGGHFHHHHHHCEGEGFHFGFGHHHHHHGHHHHHGGGGGHHGFGGGGGHHHFGGFEHHBFGFGHGHHHHHHGHGHHHHHGGGGGHHGHHFGFHDCGFHHHBGC?CGGGGCC@AF
@M02034:409:000000000-BFKT7:1:1102:20914:9441 1:N:0:27
AAAGTCGAGGTGCCTAAAGTGGCAACCCAGACTCATCAGCGTGTTGGTGGTGTAGAGCTTCCTGTAGCCGCATGGCGTTCGTACTTAAATATGGAACTAACCATTCCAATTTTCGCTGTCTCTTATACACATCTCCGAGCCCACGAGACA
+
ABCCCFC@BBBBFGGGBGGGGGGGHHHGGHHGHHHHHHHHGGGGHAGEFEEBGBG5GEHGH3GHHHHHHGFEEEHHGEGEFGHHHHFF3FFGGFBFFGFFGHGHHHHHBFGHHHGGGGGFHGHHHHFHDFGFCGFGG/B@G/GFGDGF??
@M02034:409:000000000-BFKT7:1:1102:9685:9444 1:N:0:27
AAAGTCGAGGTGCCTAAAGTGGCAACCCAGACTCATAAGACTGTTGGTGGTGTAGAGCTTCCTGTAGCCGCATGGCGTTCGTACTTAAATATGGTACTAACCATTCCAATTTTCTCTGTCTCTTATACACATCTCCGAGCCCACGAGACA
+
BBBBADAAD2AAGGGGFGGGGFGHGHHGGHDFHHHHBFDBFGEE5FA2A2EFFBG55BGGHHHGHFFBEEFEGEFA?1>FGEGFHGH3GGEDGH4@FFGHC13FGFFBFGBGHG4BGBFEHHFGF?B4F3FFG4EDA/B@CGEFG?@GG?
@M02034:409:000000000-BFKT7:1:1102:22696:9447 1:N:0:27
AAAGTCGAGGTGCCTAAAGTGGCAACCCAGACTTCGGCGCCGGTTGGTGGTGTAGAGCTTCCTGTAGCCGCATGGCGTTCGTACTTAAATATGGAACTAACCATTCCAATTTTCGCTGTCTCTTATACACATCTCCGAGCCCACGAGACA
+
CCCCCFCCBCCBGGGGGGGGGGGHHHHGGHGGH5GGGGCAEEGGFGGEFGFFGHHHHHHHHHHHHHHHHGGGGGHHGGGGGGFHHHHHFHHHHGFHGHGHHHHHGHHHHHHHHHGGGGGHHHHHGHHHHHHHHHHGGDGGGGEGGGGGGB
@M02034:409:000000000-BFKT7:1:1102:5930:9447 1:N:0:27
AAAGTCGAGGTGCCTAAAGTGGCAACCCAGACTAAGAATAATGTTGGTGGTGTAGAGCTTCCTGTAGCCGCATGGCGTTCGTACTTAAATATGGAACTAACCATTCCAATTTTCGCTGTCTCTTATACACATCTCCGAGCCCACGAGACA
+
BBBBBFBBBBBBCGFGEGGGGGGHHCGD2GHGHHHHGHHFFGHHHHHEGGGFHGG5DBGHFHHGFGHGHGGEEEHGEFGFFGGHHHBB3BGHHH3BCFFGGCDGHFHGHGHHH4EGGGGHHHFH4GHGFGHHHHHFFCG?CFHGG?DEDB
@M02034:409:000000000-BFKT7:1:1102:3586:9448 1:N:0:27
AAAGTCGAGGTGCCTAAAGTGGCAACCCAGACTTGTTTGTCGGTTGGTGGTGTAGTGCTTCCTGTAG
+
BBBBBFBBBBBBGGGGGGGGGGGHHEHGGHDGHF3G52FH5EEGAFE1AAEEA3DA355D5BEFB55
@M02034:409:000000000-BFKT7:1:1102:3673:9452 1:N:0:27
AAAGTCGAGGTGCCTAAAGTGGCAACCCAGACTAATCTGCATGTTGGTGGTGTAGAGCTTCCTGTAGCCGCATGGCGTTCGTACTTAAATATGGAACTAACCATTCCAATTTTCGCTGTCTCTTATACACATCTCCG
+
AAA?AF3A3@ABGGGGGGDGBGFHHHHEGFEFHGDFB5GFFHAAFFAEFEAFFFHD5EFHHHHHHHHFHEGGEGFHGGGGGGFGHHFHFHDHHHBGGFFHHHGHFHHH4FFGGHEGGCFHGHGGGHHHHHFGHHHGG
@M02034:409:000000000-BFKT7:1:1102:16817:9455 1:N:0:27
AAAGTCGAGGTGCCTAAAGTGGCAACCCAGACTCATCAGTCGGTTGGTGGTGTAGAGCTTCCTGGAGCCGC
+
BABBAFBBBDAAGGGGGFGGFGGHHHHGGHHGHHGHH535DAEAAEE111B1ABFF55BG5FFE32FFGGG
@M02034:409:000000000-BFKT7:1:1102:11731:9456 1:N:0:27
AAAGTCGAGGTGCCTAAAGTGGCAACCCAGACTAATCCGCGTGTTGGTGGTGTAGAGCTTCCTGTAGCCGCATGGCGTTCGTACTTAAATATGGAACTAACCATTCCAATTTTCGCTGTCTCTTATACACATCTCCGAGCCCACGAGAC
+
CCCCCFCCDBBCGGGGGGGGGGGHHHHGGHCFHHHHHHGGGGGGHHGEFE1FGAGBGHHHHFHHHHHHFEGEEEHAFFGFGGEGGHHGFHFFHFFBEGHBHHHHHHGHBFGHHDEDGFGGHEHHGHHFHHFHBGHFE??<DGHGGGGCG
@M02034:409:000000000-BFKT7:1:1102:7272:9458 1:N:0:27
AAAGTCGAGGTGCCTAAAGTGGCAACCCAGACTGGGAGTTTGGTTGGTGGTGTAGAGCTTCCTGTAGCCGCATGGCGTTCGTACTTAAATATGGAACTAACCATTCCAATTTTCGCTGTCTCTTATACACATCTCCGAGCCCACGAGA
+
BBBBBFAABBABFGGGAFGGGGGHHHHGGHHGHHHHHGGHHHGHHGGEFGEFHFGFGHHHHHHHGGHGGEFEEFHHGEGGGGHHHHHFGHHHHHHHFGHFHHHHHHGHHGHHHFEFGDGHHHHHFHHHGHFHCGGFECGC@FHGGCCA
@M02034:409:000000000-BFKT7:1:1102:14610:9463 1:N:0:27
AAAGTCGAGGTGCCTAAAGTGGCAACCCAGACTGATCATCCGGTTGGTGGTGTAGAGCTTCCTGTAGCCGCATGGCGTTCGTACTTAAATATGGAACTAACCATTCCAATTTTCGCTGTCTCTTATACACATCTCCGAGCCCACGAGACA
+
CCCCCFCABCABGGGGGGGGGGGHHHHGGHHGHHHHHHHHHGGGGGGGGGFGHHHGHHHHHHHHGGHHHGGGGGHHGGGGGGHHHHHGEHHHHHFFFGGFHHHHHHHHHGHHHHGGGGGGGHHHGHHHGHHHHHGHGGGCGGHGGGGGGF
@M02034:409:000000000-BFKT7:1:1102:10835:9467 1:N:0:27
AAAGTCGAGGTGCCTAAAGTGGCAACCCAGACTAATGCTCGTGT
+
CCCCCFBCCCCCGGGGGGGGGGGHHHHGGHHGH3FH55D5B2BG
@M02034:409:000000000-BFKT7:1:1102:15173:9468 1:N:0:27
AAAGTCGAGGTGCCTAAAGTGGCAACCCAGACTAATAAGCCGGTTGGTGGTGTAGAGCTTCCTGTAGCCGCATGGCGTTCGTACTTAAATATGGAACTAACCATTCCAATTTTCGCTGTCTCTTATACACATCTCCGAGCCCACGAGA
+
BBBBBFBADDABGGGGGGGFFGGHFHHEGGHGHHGHFHHHHGGGGGGAFFEFF3FDFGGGGFGHHFGDFEG0BFHFGEGEEFGGFFH33BEHHHFGFHHGGHFBGFFE4BFHH4>EFGFGHHHHBG3BBGFFHHFFDBCC/FHGC<<E
@M02034:409:000000000-BFKT7:1:1102:3118:9469 1:N:0:27
AAAGTCGAGGTGCCTAAAGTGGCAACCCAGACTCAGGGGCATGTTGGTGGTGTAGAGCTTCCTGTAGCCGCATGGCGTTCGTACTTAAATATGGAACTAACCATTCCAATTTTCGCTGTCTCTTATACACATTCCGAGCCCACGAGACAG
+
BCCCCFCCCCCCGGGFGGGGGGGHHHHGGHGGBFEHHHGAEFFHFFGECGGFA3D5DABGFFFGF5B53BE>EEFCEA>1BE2FFHHG3FHFEG33BGHG303BGFFEFGHHH?EAGGEFGHGG3FHGFBGFHHGG/B/<?G/ADCGGHH
@M02034:409:000000000-BFKT7:1:1102:25889:9470 1:N:0:27
AAAGTCGAGGTGCCTAAAGTGGCAACCCAGACTTCTGGTTCTGTTGGTGGTGTTGAGCTTCCTGTAGCCGCGTGGCGTTCGTACTTAAATATGGTACTAACCATTCCAATTTT
+
ABCAAFBBCCCCGGGGGGGGGGGHHHHGGHHGH55FGHHBBB5AD32B22E1A1B5A3AB5BAB55A5BAE0E>>/>1>1>E21?BG33BG@4B44B4GHB03B?4F44D3FB
@M02034:409:000000000-BFKT7:1:1102:16823:9471 1:N:0:27
AAAGTCGAGGTGCCTAAAGTGGCAACCCAGACTCATCAGTCGGTTGGTGGTGTAGAGCTTCCTGTAGCCGCATGGCGTTCGTACTTAAATATGGAACTAACCATTCCAATTTTCGCTGTCTCTTATACACCTCTCCGAGCCCACGAGAC
+
CCCCBFCBCCCCGGGGGGGGGGGHHHHGGHHGHHHHHHHDGFGFFGGGFGGGHGGGHHHHHHHHHHGGGGGFEGHFGGGGGGGHHHHGFHHHHFGFGGGFHHHHHHHGHGHHHFGGGGGHHGHHDHGFHGGHGGGFECG?DGHGC@CGD
@M02034:409:000000000-BFKT7:1:1102:15350:9472 1:N:0:27
AAAGTCGAGGTGCCTAAAGTGGCAACCCAGACTGCGATTCCGGTTGGTGGTGTAGAGCTTCCTGTAGCCGCATGGCGTTCGTACTTAAATATGGAACTAACCATTCCAATTTTCGCTGTCTCTTATACACATCTCCGAGCCCACGAGAC
+
CCCCCFCCCCCCGGGGGGGGGGGHHHHGGHHGHH3E22BGHBEGGGGGGGGGHHHEGHHHHHHHHHHHHGGFGGHHGGGGGGHHHHHGFHHHHHHHHHHGHHHHHHHGHHHHHHGGGGGGHGHHBHHHGHGHHHHHG?C@FGHGGFGGD
@M02034:409:000000000-BFKT7:1:1102:20153:9472 1:N:0:27
AAAGTCGAGGTGCCTAAAGTGGCAACCCAGACTCATACTAATGTTGGTGGTGTAGAGCTTCCTGTAGCCGCATGGCGTTCGTACTTAAATATGGAACTAACCATTCCAATTTTCGCTGTCTCTTATACACATCTCCGAGCCCACGAGACA
+
BBBBBFBBBBAAGGGGGGGGGGGHHHGGGCHGHHHHHHHHHHHHHHHGGGGGHHG5FHGHGGHHHHHHHGGEEEHHGEFGGFGHHHH@GGFHHFFHGHGFGHHHHHGHFGHHHHGGGGGGHHHHHHGH4F2FGHDDC@D/CEHGGD@DGB
@M02034:409:000000000-BFKT7:1:1102:16461:9489 1:N:0:27
AAAGTCGAGGTGCCTAAAGTGGCAACCCAGACTCCGTCTACGGTTGGTGGTGTAGAGCTTCCTGTAGCCGCATGGCGTTCGTACTTAAATATGGAACTAACCATTCCAATTTTCGCTGTCTCTTATACACATCTCCGAGCCCACGAGAC
+
BBBBBFBBBBBBGGGGGGGGGFGHHGHEGHHGH332F2B25BAFFECFFFEFGHHBGHHHHHHGHHHHHGGGGGHHGEFGGEGHHHHGHHFHGGGFGHHFHHHHGHHGFHHHHHGGGDEFHGHHHHGGFHFHHHHHGGFGGGHGGGGGG
@M02034:409:000000000-BFKT7:1:1102:7355:9492 1:N:0:27
AAAGTCGAGGTGCCTAAAGTGGCAACCCAGACTGGGT
+
CBCCCFCCCCCCGGGGGGGGGGGHHHHGGHHGH3AAA
@M02034:409:000000000-BFKT7:1:1102:27264:9496 1:N:0:27
AAAGTCGAGGTGCCTAAAGTGGCAACCCAGACTGAGCCGAAGGTTGGTGGTGTAGAGCTTGCTGTAGCCGCATGTCGTTCGTACTTAAATATGGAACTAACCATTCCAATTTTCGCTGTCTCGT
+
A?AB>BA>A>>>BFGGG44EFG2GHHHGGGGAG3BFGFGG2AEB3AEAEEF11BFGHHF33A5BDDFBFEEEF13B?F?G1EFGFFHH3BGFFFFBFFD33?3B34FGHHGDGGCEA?EBFF2?
@M02034:409:000000000-BFKT7:1:1102:25078:9499 1:N:0:27
AAAGTCGAGGTGCCTAAAGTGGCAACCCAGACTACTCCGCATGTTGGTGGTGTAGAGCTTCCTGTAGCCGCATGGCGTTCGTACTTAAATATGGAACTAACCATTCCAATTTTCGCTGTCTCTTATACACATCTCCGAGCCCACGAGAC
+
BBBBBFBB@BBBGGFGGGGGGDFGHHHGGGHGGHHHHHGGGEGHHFFEFGGFHGGDFGGHHGHFGGHHHGEEEGHHGEGFEEFHHHGFDGFHHHFDGGGHHHHHHHGHHGHHHHGGGGGHHHHHGFGHFHHHHHHGG/DGGGGGGCGGG
@M02034:409:000000000-BFKT7:1:1102:14222:9508 1:N:0:27
AAAGTCGAGGTGCCTAAAGTGGCAACCCAGACTCCTCCTCCTGTTGGTGGTGTAGAGCTTCCTGTAGCCGCATGGCGTTCGTACTTAAATATGGAACTAACCATTCCAATTTTCGCTGTCTCTTATACACATCTCCGAGCCCACGAGAC
+
CCCCCFCCCCCCGGGGGGGGGGGHHHHGGHHGHHGHHHHHHHHHHHHGFFGGH3D5DAGHFHHHGBG5BEE>EEHGFEGGGEGHGHH@GGHFGFGGFHHHGFDFGGHDFGFHGDEGGGFHGHHH4FGGFFDGCFF2FGGCCGGGG</AD
@M02034:409:000000000-BFKT7:1:1102:7738:9512 1:N:0:27
AAAGTCGAGGTGCCTAAAGTGGTAACCCAGACTGGGTTTGGTGTTGGTGGTGTAGAGCTTCCTGTAGCCGCATGGCGTTCGTACTTAAATATGGAACTAACCATTCCAATTTTCGCTGTCTTTATACACATCTCCGAGCCCACGAGACAG
+
CCCCCFCBCCCCGGGGGGGGGGHHHHHHGHHGHHHHHGGGGHGHGHHFFFGGHHGDGHHHHHHHHHHHHGGGEGHHGGGGGGHHHHFFHHHHHHHGGHHGHHHHHHGFGGHHHHGGGGGHHHHHHFFFH2FGHHFD@CGCGHGGGCFGHH
@M02034:409:000000000-BFKT7:1:1102:27264:9516 1:N:0:27
AAAGTCGAGGTGCCTAAAGTGGCAACCCAGACTGAGCCGAAGGTTGGTGGTGTAGAGCTTCCTGTAGCCGCATGGCGTTCGTACTTAAATATGGAACTAACCATTCCAATTTTCGCTGTCTCTTATACACATCTCCGAGCCCACGAGACA
+
BAAABFBADDAAGGGGGGGGGGGHHHHGGHHGHHHHHHGEEGGHFEFGGGFFHFGEGHHHHHHGHHGHHGEEEGHHGEGGFGFHHHHFGHFHHGGHHHGFHHHGGGHHHHHHHHGGGGGHHHHHGHGHGHFHHHHFG/C<DGGGGGGGGB
@M02034:409:000000000-BFKT7:1:1102:9819:9518 1:N:0:27
AAAGTCGAGGTGCCTAAAGTGGCAACCCAGACTGGGGGTGGGGTTGGTGGTGTAGAGCTTCCTGTAGCCGCATGGCGTTCGTACTTAAATATGGAACTAACCATTCCAATTTTCGCTGTCTCTTATACACATCTCCGAGCCCACGAGACA
+
BBBBBFBBBBABFGGGGGGGGGGHHHHGAFGFHHHGGGG0E?GGGGEGGGGGHBG@EFHHHHHHHHHHHGGEEGHGGEEGGGBGHHGBDHHHHEBFCHFFHHGHHHHDBGHHHHDDGDGHHDGHGGGHEHGHHGGHGGGGGGHGGF@DF<
@M02034:409:000000000-BFKT7:1:1102:22505:9518 1:N:0:27
AAAGTCGAGGTGCCTAAAGTGGCAACCCAGACTTTGGGGGCGGTTGGTGGTGTAGAGCTTCCTGTAGCCGCATG
+
A?A3>FA>DD>>FGGF4ABFFGGHHHGGGGHGH55BGEECA0E>>>>B11FA1@F3@4F33BBBF@F43?E>E?
@M02034:409:000000000-BFKT7:1:1102:12269:9522 1:N:0:27
AAAGTCGAGGTGCCTAAAGTGGCAACCCAGACTTCTCCGCAGGTTGGTGGTGTAGAGCTTCCTGTAGCCGCATGGCGTTCGTACTTAAATATGGAACTAACCATTCCAATTTTCGCTGTCTCTTATACACATCTCCGAGCCCACGAGAC
+
CCCCCFBCCCBBGGGGGGGGGGGHHHHGGHHGHHGHHHGEEEGHDHAAAAFF13D555AAAFFFDB553BE0BEC1>?EFEECEFEH33FHG@F33BFGHE0EFDDH44D?GE?/?E?<BDGGF?BD3?22?F?G2E?GC/=CFFGCDF
@M02034:409:000000000-BFKT7:1:1102:22106:9522 1:N:0:27
AAAGTCGAGGTGCCTAAAGTGGCAACCCAGACTCCGACTCTTGTTGGTGGTGTAGAGCTTCCTGTAGCCGCATGGCGTTCGTACTTAAATATGGAACTAACCATTCCAATTTTCGCTGTCTCTTATACACATCTCCGAGCCCACGAGACA
+
BBBBBFBBBDAAGGGGGGGFGGGHHHHGGHHGHHHG2FFGHHHHHHHGGGGFFFGBGHHGHGHHHHHGHGCEEFHHFEEEEFGHHHHFFHFHHHHHHHFFHHHHHHGHDFHHHHEFGGGHFHHHFHHHHHHFFFGGF@GGGGHGGGGGGG
@M02034:409:000000000-BFKT7:1:1102:14527:9522 1:N:0:27
AAAGTCGAGGTGCCTAAAGTGGCAACCCAGACTAAGACGACGGTTGGTGGTGTAGAGCTTCCTGTAGCCGCATGGCGTTCGTACTTAAATATGGAACTAACCATTCCAATTTTCGCTGTCTCTTATACACATCTCCGAGCCCACGAGACA
+
BBBBBFBBBBABBGGGGGGGGGGHHHHGGHHGHHHHHHGGGGGGGGGFFGGGHHHFFHHHHGHHHHHHHGGGGGHHGGGGFGGHHHHG?GHHHGFGHHHGHHHHHHGHHHHHHHGGGGGHHGHHHHHHHHFHHHHFGGGCGGHGGGGGGC
@M02034:409:000000000-BFKT7:1:1102:7722:9523 1:N:0:27
AAAGTCGAGGTGCCTAAAGTGGCAACCCAGACTGATAGTTATGTTGGTGGTGTAGAGCTTCCTGTAGCCGCATGGCGTTCGTACTTAAATATGGAACTAACCATTCCAATTTTCGCTGTCTCTTATACACATCTCCGAGCCCACGAGACA
+
BBBBBFBBBBBBGGGGEGGGGGGHHHHGGHHGHHHGHHHHFFHGGGHGGGGGHHHGHHHHHHHGHHHHHGGGGGHHGGGGGGHHHHHGFGHHHHHGHHHGHHGHHHHHFHHHHHGGGGGGHHHHGHEGBGGHFGHFGCG?GGFFF<@GG<
@M02034:409:000000000-BFKT7:1:1102:11230:9525 1:N:0:27
AAAGTCGAGGTGCCTAAAGTGGCAACCCAGACTAAGCAGCATGTTGGTGGTGTAGAGCTTCCTGTAGCCGCATGGCGTTCGTACTTAAATATGGAACTAACCATTCCAATTTTCGCTGTCTCTTATACACATCTCCGAGCCCACGAGAC
+
CCCCCFCBCCABGGGFGGGGGGGHHHHGGHHGHGHHHHHHHHHHHHHGGGGGHHHFGHHHHHHHHHHHHGGFEGHHGEFGGGGHHHHGFGHHHHHGHHHHHHHHHHGHHGHHHHGGGDGHGHHHGHHHGHHHHHHFFFGGCGGGGGGDD
@M02034:409:000000000-BFKT7:1:1102:9482:9530 1:N:0:27
AAAGTCGAGGTGCCTAAAGTGGCAACCCAGACTAATGTTTCGGTTGGTGGTGTAGAGCTTCCTGTAGCCGCATGGCGTTCGTACTTAAATATGGAACTAACCATTCCAATTTTCGCTGTCTCTTATACACATCTCCGAGCCCACGAGACA
+
BBBBBFBBBBBBGGGGGGGGGGGHHHHGCHHGHHHHHHHHHGGGGGGFGGGGHBGAGFHHHGHHHHHHHGGEEGHGGFGGGGHHHHGFFGFHGGGFFGG3GHHHHHHHHGHHHGEEGEFFHHHHFGFGGHHHHHFFF//BDGFGGGC?G?
@M02034:409:000000000-BFKT7:1:1102:22487:9531 1:N:0:27
AAAGTCGAGGTGCCTAAAGTGGCAACCCAGACTTGGGGGGCGGTTGGTGGTGTAGAGCTTCCTGTAGCCGCATGGCGTTCGTACTTAAATATGGAACTAACCATTCCAATTTTCGCTGTCTCTTATACACATCTCCGAGCCCACGAGACA
+
A?AAAFAA1AAABGGGGGGGGGGGGGHA0AFFAGACHGGG/@/<</<CFC/><FG>FGGH1GHHF1F1GACGGGHHGCC::CCCHGG00CBFB0;0;FC0CFFFFGGG0CFGGG@GG.C0FFGFFFFFFFFBBFFFF-@-;EEF@@@FBB
@M02034:409:000000000-BFKT7:1:1102:25021:9537 1:N:0:27
AAAGTCGAGGTGCCTAAAGTGGCAACCCAGACTGCGTATGGTGTTGGGGGTGTAGAGCTTCCTGTAGCCGCATGGCGTTCGTACTTAACTATGGAACTAACCATTCCAATTTTCGCTGTCTCTTATACACATCTCC
+
AAA@>BAAD2>>EGGGGGGFFGGHHGFEFHGCEG3EA2BFBHHDEGE0E?EA0BF5G5FG5GHBFGHGHGFGGG1?/EEF?/FAGGGH?DF4E333BEDBG0?BFFDFHGHHHGC?<ED2GH@@>@GF2<2@@21<
@M02034:409:000000000-BFKT7:1:1102:9956:9550 1:N:0:27
AAAGTCGAGGTGCCTAAAGTGGCAACCCAGACTCTGGGGAGGGTTGGTGGTGTAGAGCTTCCTGTAGCCGCATGGCGTTCGTACTTAAATATGGAACTAACCATTCCAATTTTCGCTGTCTCTTATACACATCTCCGAGCCCACGAGACA
+
AABBA@AAD?A4FGGFGGGFGGGFHHHGG2AFEABGGHG2E?EBFEGEG1AFAFFBFFFGHHHFFGBGFGGGGGHFEEEGGDFGHHHH3B4GHB?3B3FGGGBGHHEGFFGHHHCCDDDHBGHFDGD2@F1GFH@1A<//@<GC/A-AA>
@M02034:409:000000000-BFKT7:1:1102:25033:9551 1:N:0:27
AAAGTCGAGGTGCCTAAAGTGGCAACCCAGACTGCGTATGGTGTTGGTGGTGTAGAGCTTCCTGTAGCCGCATGGCGTTCGTACTTAAATATGGAACTAACCATTCCAATTTTCGCTGTCTCTTATACACATCTCCGAGCCCACGAGACA
+
BBBBBFBABBBBGGGGEFGGGGGHHGHGCGHGHHHGEGGFHHHHGHFGGGGGHHHDGHHHHHHHHHHHHGGFGGHHGGGGFGFFGHHGFGFGHHFGFGFGHHHHHHHHHGHHHHGGGGGHHGHHDHGHHHHHHHFHG?D@GGHGGGGGGB
@M02034:409:000000000-BFKT7:1:1102:10598:9551 1:N:0:27
AAAGTCGAGGTGCCTAAAGTGGCAACCCAGACTAATACGCTTGTTGGTGGTGTAGAGCTTCCTGTAGCCGCATGGCGTTCGTACTTAAATATGGAACTAACCATTCCAATTTTCG
+
>>>3>BA3>>AAFFGGGGGGG4ACGG4EFHGAGGBBAGGGGGFHHHHEA1FFCBFHEGBFBFHHEA5DG10>EE1BEFGGE1GHHGHHHHFF4E3@CC333B?FFFBG4BFG4F<
@M02034:409:000000000-BFKT7:1:1102:19865:9556 1:N:0:27
AAAGTCGAGGTGCCTAAAGTGGCAACCCAGACTCATAGTCAGGTTGGTGGTGTAGAGCTTCCTGTAGCCGCATGGCGTTCGTACTTAAATATGGAACTAACCATTCCAATTTTCGCTGTCTCTTATACACATCTCCGAGC
+
1>>>A3>1ADAACGFGGFGDBBFBBEF00FHGGGHCHHHGFFHHFGEAAEEFFAF2DFHGHFGGG2F21EE@EFGHEE@F>E>GFGGGGGEHHEHFHHHHCHHFFD>2FGFHHF@/EEE1FFGG1GHGFFFFBFFGG//>
@M02034:409:000000000-BFKT7:1:1102:23407:9564 1:N:0:27
AAGTCGAGGTGCCTAAAGTGGCAACCCAGACTAATATTCAGGTTGGTGGTGTAGAGCTTCCTGTAGCCGCATGGCGTTCGTACTTAAATATGGAACTAACCATTCCAATTTTCGCTGTCTCTTATACACATCTCCGAGCCCACGAGACAG
+
CCCCCCCCCCCFGGGGGGGGGGHHHHGGHHGHHHHHHHHHHHHHHGFGGEFGHHHHHHHHHHHHHHHHGGGGGHHGFGGGGHHHHFGFGGHHHHHGGFGGHFGHHHHDFHHHHGGGGGHHHHHHHHHGHGGHHFGGCDGBGHGGGGGGHH
@M02034:409:000000000-BFKT7:1:1102:9950:9568 1:N:0:27
AAAGTCGAGGTGCCTAAAGTGGCAACCCAGACTCTGGGGAGGGTTGGTGGTGTAGAGCTTCCTGTAGCCGCATGGCGTTCGTACTTAAATATGGAACTAACCATTCCAATTTTCGCTGTCTCTTATACACATCTCCGAGCCCACGAGAC
+
BBBBBFBBDBBBGGGGGFGGGGGHHHHGGHHGHHHHHHGGGGGGHGGGGGGGHHGDGHHHHHHHHHHHHGG?EGHHGGGGGGHHHHHGHHGHHHHHHHHHHGGHHHHHHHHHHGGGGGGGHFHHFHHHGHHHHHHGGCC@GGHGG?DGG
@M02034:409:000000000-BFKT7:1:1102:10591:9568 1:N:0:27
AAAGTCGAGGTGCCTAAAGTGGCAACCCAGACTAATACGCTTGTTGGTGGTGTAGAGCTTCCTGTAGCCGCATGGCGTTCGTACTTAAATATGGAACTAACCATTCCAATTTTCGCTGTCTCTTATACACATCCCGAGCCCACGAGACAG
+
CCCCCFCBBCCCGGGGGGGGGGGHHHHGGHHGHHGGBGHGDFEGHHHE21FEA3D5AAFGDGFEGFGBDEFEEEF1EBEFE>FEGHH33BFEFD33BEHH303BF4FBFFGHHFEDFEEGEHGH3BFFGHFHHFHGDFGCGEGG?@DGCG
@M02034:409:000000000-BFKT7:1:1102:26879:9569 1:N:0:27
AAAGTCGAGGTGCCTAAAGTGGCAACCCAGACTAAGACTAATGTTGGTGGTGTAGAGCTTCCTGTAGCCGCATGGCGTTCGTACTTAAATATGGAACTAACCATTCCAATTTTCGCTGTCTCTTATACACATCTCCGAGCCCACGAGACA
+
CCCCCFCBCCBCGGGGGFGGGGGHHHHGGHHGHHFC3FH33DGGFHH2A2BFFFF55AGG5FGGG5GBDEGAEEF1>1>BE?BEFFG@EDGFG333BFFH313BG4GG4FFHHHGAFFGHFHHHEG4FHFHBGHHFDCCCCGHGGCDDG?
@M02034:409:000000000-BFKT7:1:1102:8643:9582 1:N:0:27
AAAGTCGAGGTGCCTAAAGTGGCAACCCAGACTCAGAATGCGGTTGGTGGTGTAGAGCTTCCTGTAGCCGCATGGCGTTCGTACTTAAATATGGAACTAACCATTCCAATTTTCGCTGTCTCTTATACACATCTCCGAGCCCACGAGACA
+
CCCCCFCCCCBCGGGGGGGGGGGGHHHGGHHGHHHHHHHHHGGEGGGEFGEFHFGDGFHHHHHHGHHHHGGEFFHHGEGGGGHHHHHHHHHHHHGFHHHHHHGHHHGHDFHHHHGGGGGHHGHHHHHHHGFHHHHHDFGCGGHGGGGGG<
@M02034:409:000000000-BFKT7:1:1102:8456:9591 1:N:0:27
AAAGTCGAGGTGCCTAAAGTGGCAACCCAGACTTTGGAGGGGGTTGGTGGTGTAGAGCTTCCTGTAGCCGCATGGCGTTCGTACTTAAATATGGAACTAACCATTCCAATTTTCGCTGTCTCTTATACACATCTCCGAGCCCACGAGACA
+
BBBBBFBB@DABGGGGGGGGGFGHGHHGEGHGBFHFHFGEEGGGGGGGGGEFHFGFGFHHHHHGHHHFHFEEEGHFFEGGGFHHHHHFEGFHHFEBGHFHHHHHHHFFFGGHHGGGGGDHHHHHFGGHGFFFHHHGGGCGGGHGGCFGGF
@M02034:409:000000000-BFKT7:1:1102:27162:9592 1:N:0:27
AAAGTCGAGGTGCCTAAAGTGGCAACCCAGACTCCGCTGCAGGTTGGTGGTGTAGAGCTTCCTGTAGCCGCATGGCGTTCGTACTTAAATATGGAACTAACCATTCCAATTTTCGCTGTCTCTTATACACATCTCCGAGCCCACGAGACA
+
BBBBBFBBDBBBGGGAGGGGGFGGHHHGGGHGHHHGGGEEGHHBGHFEFGEGHGFBFGHHHHHFFGGFFEFFEGHHFEGGEFHHHHHFHHHHHHHGFHHHHHHGGGGHHHHHHFGGGGGFHHHHDGHGFFFHGHGFC/DBFGHGGGGGGF
@M02034:409:000000000-BFKT7:1:1102:10823:9605 1:N:0:27
AAAGTCGAGGTGCCTAAAGTGGCAACCCAGACTATGAATCATGTTGGTGGTGTAGAGCTTCCTGTAGCCGCATGGCGTTCGTACTTAAATATGGAACTAACCATTCCAATTTTCGCTGTCTCTTATACACATCTCCGAGCCCACGAGACA
+
BBBBBFBADBAAGGGGGGGGGGGHHHHGGHHGHHHHGHHHHHHHHHHGGGEFGGGAGHHHHFHHGHHHFEEAEEHGF?EFEEHHHHHFDGGFHHGGFFHBGFFHBGFFFGGHHGFGGGGHHFHHHHGHFHDFGBDGEGF?GGHGGFGGGC
@M02034:409:000000000-BFKT7:1:1102:8694:9607 1:N:0:27
AAAGTCGAGGTGCCTAAAGTGGCAACCCAG
+
11A?>BA?A?AAFG111B1BADE0FGEA0A
@M02034:409:000000000-BFKT7:1:1102:3770:9609 1:N:0:27
AAAGTCGAGGTGCCTAAAGTGGCAACCCAGACTAGGTTGCCTGTTGGTGGTGTAGAGCTTCCTGTAGCCGCATGGCGTTCGTACTTAAATATGGAACTAACCATTCCAATTTTCGCTGTCTCTTATACACATCTCCGAGCCCACGAGAC
+
BBBBAFBBDDABGGFGGGGGGGGHFHHGGHHGHFFHF5F2BGHHHHHEFEBFGFHGHHHHHGHGAGHHHGGGGGGHGGGGGFHHHHGHFFHHGHHFHHHFGHGHFHHHHHHHHHGGGGGHGHHHHHFHGHHHHHGHDFG?CGGGCDGGF
@M02034:409:000000000-BFKT7:1:1102:3819:9614 1:N:0:27
AAAGTCGAGGTGCCTAAAGTGGCAACCCAGACTACGCCTATTGTTGGTGGTGTAGAGCTTCCTGTAGCCGCATGGCGTTCGTACTTAAATATGGAACTAACCATTCCAATTTTCGCTGTCTCTTATACACATCTCCGAGCCCACGAGAC
+
B@BBBFBBDB2AGGG5AFGGGGGHGHHGGFEFHHFCEGFEHGHFFGGEG?EFHHHHHHHHHGHGFGGHHGGGGGHHGGGGGGHHHHHHEGHHHBGHFHHGHHHHHHHHHHGHHHEGG?FHHHHHFHGHFFHHFFDGD//@DGHAC@@GA
@M02034:409:000000000-BFKT7:1:1102:3800:9615 1:N:0:27
AAAGTCGAGGTGCCTAAAGTGGCAACCCAGACTACGCCTATTGTTGGTGGTGTAGAGCTTCCTGTAGCCGCATGGCGTTCGTACTTAAATATGGAACTAACCATTCCAATTTTCGCTGTCTCTTATACACATCTCCGAGCCCACGAGACA
+
BABCCFCCCCABGGGFFFGGGGGHHGHGGHHGHHGGGGHDHHHHHHHEFGGGHFGEHHHHFHHHGHHHHEEEFGHHFGGGGGHHHHHGHHHGHHFFFHHFGHGGHHGHHGHHHHGGGGGHHGHHGHB??FGHGGGFGCCDDGHGGGG/A<
@M02034:409:000000000-BFKT7:1:1102:23675:9620 1:N:0:27
AAAGTCGAGGTGCCTAAAGTGGCAACCCAGACTCCGCCTCAGGTTGGTGGTGTTGAGCTTCCTGTAGCCGCATGGCGTTCGTACTTAAATATGGAACTAACCATTCCTATTTTCG
+
AAA?AFAADD>AEGGGGFGGGFFGHGFEGG2FF3ABA?AAG3GHGCE111EBF1B53A5BFCG5AABFFEE01BG1E>EEEE1?1FF@FEGHFF33BB3F30?GGHH4BFFG44<
@M02034:409:000000000-BFKT7:1:1102:15769:9624 1:N:0:27
AAAGTCGAGGTGCCTAAAGTGGCAACCCAGACTCAGGAGGCTGTTGGTGGTGCAGAGCTTCCTGTAGCCGCATGGCGTTCGTACTTAAATATGGAACTAACCATTCCAATTTTCG
+
ABBBBFBBBBBBGGGGGGGGFGGHHGHGAHGGH3BGH3BEAFGGFH2E1EFE33D51A33ABFFBAB5BAE0BE1B>1>1B>2?1FG3@BG4BB33B3FC303B34B4BB?B44<
@M02034:409:000000000-BFKT7:1:1102:8700:9624 1:N:0:27
AAAGTCGAGGTGCCTAAAGTGGCAACCCAGACTCCGCCTCGTGTTGGTGGTGTAGAGCTTCCTGTAGCCGCATGGCGTTCGTACTTAAATATGGAACTAACCATTCCAATTTTCGCTGTCTCTTATACACATCTCCGAGCCCACGAGACA
+
BCCCDFCCCDCCGGGGGGGGGGGHHHHGGHHGHHHGGGGGGHHHHHHGGGEFHHGEGHHHHHHHHHHHHEGFEGHGGGGGGFHHHHHHHHHHHHFGFHHHHHHFHHGHHHHHHFGGGGGHHHHHGHHHHFGHGHHHGGGGGGHGGCGGGF
@M02034:409:000000000-BFKT7:1:1102:8861:9632 1:N:0:27
AAAGTCGAGGTGCCTACAACCCAGACTACTAATGGGGTTGGTGGTGTAGAGCTTCCTGTAGCCGCATGGCGTTCGTACTTAAATATGGAACTAACCATTCCAATTTTCGCTGTCTCTTATACACATCTCCGAGCCCACGAGACAGGCAGA
+
BBBBBFBADBBBGGGGGGGGCEGCEGHFHHHHHHHGGEEGGFGGGFGFHHHHHHHGGHHHHHHGE@EFHGFEGFGGFHHHGG3GFHHHGHHHFGCFFHHHD?FFDFHFEEGGGFHHHHGHHH3GBGGHFBEGF?CEEEC/CDFHGFFHGA
@M02034:409:000000000-BFKT7:1:1102:18447:9636 1:N:0:27
AAAGTCGAGGTGCCTAAAGTGGCAACCCAGACTAATAAGCAGGTTGGTGGTGTAGAGCTTCCTGTAGCCGCATGGCGTTCGTACTTAAATATGGAACTAACCATTCCAATTTCCGCTGTCTCTTATACACATCTCCGAGCCCACGAGAC
+
CCCCCFCCCBABGGGGGGGGGGGHHGHGGHHGHHHHHHHHHHHHHHGEGGEFHFHAGFHHHHHHHGGGHGGGGGHHGGGGGGFHHHGFHHHHHHGFFHGHHHHHHHHHGHHHHHGGGGGGHHHHHHFHHHHHFHHGFGGG?GHGGCCGF
@M02034:409:000000000-BFKT7:1:1102:3692:9637 1:N:0:27
AAAGTCGAGGTGCCTAAAGTGGCAACCCAGACTCAGAAGCCGGTTGGTGGTGTAGAGCTTCCTGTAGCCGCATGGCGTTCGTACTTAAATATGGAACTAACCATTCCAATTTTCGCTGTCTCTTATACACATCTCCGAGCCCACGAGAC
+
BBBBBFABDBAAGFGFGGGGGGGGHHHGFHHGHHEFEGGFAFCEEEEEF?EFF3F55A3FEFGGHFGDFBE0BEF1>EEFEE?GHHH3GFBFFG33FBFGHAHGGFFDHGGHF?>?EA/BDDFD?B3BDBGFFFG2E<@/@EHGGGGGG
@M02034:409:000000000-BFKT7:1:1102:12269:9648 1:N:0:27
AAAGTCGAGGTGCCTAAAGTGGCAACCCAGACTTCTGGTGCTGTTGGTGGTGTAGAGCTTCCTGTAGCCGCATGGCGTTCGTACTTAAATATGGAACTAACCATTCCAATTTTCGCTGTCTCTTATACACATCTCCGAGCCCACGAGACA
+
CCCCCFCCCCCCGGGGGGGGGGGHHHHGGHHGHHHHHHHHHHHHHHHGGGGFHHFDGHHHHHHHHHHHHGGGFGHHGEGGGGHHHHHHHHHHHHHGHGHGHHHHHHHHHHHHHHGGGGGHHHHHHHHHHHGHHHHHGDGGGGHGGGGGG?
@M02034:409:000000000-BFKT7:1:1102:13370:9658 1:N:0:27
AAAGTCGAGGTGCCTAAAGTGGCAACCCAGACTATGGGTAATGTTGGTGGTGTAGAGC
+
BBBBBFB@DBAAGGGGFGGGFFGHHHCEGDFFHB55FAGBABGFGH2EA2E1A3D5D5
@M02034:409:000000000-BFKT7:1:1102:5575:9668 1:N:0:27
AAAGTCGAGGTGCCTAAAGTGGCAACCCAGACTAAGCAGCCTGTTGGTGGTGTAGAGCTTCCTGTAGCCGCATGGCGTTCGTACTTAAATATGGAACTAACCATTCCAATTTTCGCTGTCTCTATACACATCTCCGAGCCCACGAGACAG
+
BCCCBFCBCCCCGGGGGGGGGGGHHHHGAEFFHCGHHHHCHGHHHHFEEDEFF3D5ADBGDFHHHFHGFEE>EEFFCAEFGEFFGFHBDGHFGB33BGHH@C3BGFH4FFGHD4>EGGEHDGH4F4BHH2BGGBGF>CC@<GFGG@<AGG
@M02034:409:000000000-BFKT7:1:1102:10099:9668 1:N:0:27
AAAGTCGAGGTGCCTAAAGTGGCAACCCAGACTAAGAAGAATGTTGGTGGTGTAGAGCTTCCTGTAGCCGCATGGCGTTCGTACTTAAATATGGAACTAACCATTCCAATTTTCGCTGTCTCTTATACACATCTCCGAGCCCACGAGACA
+
DCCDCFBCCCCCGGGGGGGGGGGHHHHGGHHGHHHHHHHFGGHGHHGGGGGGGFGDFHHHHHHHHHHFGEGEFFHHGEGGGGHHHHHGHHHGHHHHHHHGHHGGHHHHHGHHHHGGGGGGHHHHGHHHHHHHHHHHGGGFGGHGGCGGGG
@M02034:409:000000000-BFKT7:1:1102:4883:9670 1:N:0:27
AAAGTCGAGGTGCCTAAAGTGGCAACCCAGACTATTAAGAATGTTGGTGGTGTAGAGCTTCCTGTAGCCGCATGGCGTTCGTACTTAAATATGGAACTAACCATTCCAATTTTCGCTGTCTCTTATACACATCTCCGAGCCCACGAGAC
+
CCCBCFCABCBCGGGGGGGGGGGHHHHGGHHGHHHHHHHHHHHHHHHEFGFGHHGBGHHHHHHHHHHFHEEEGGHHGGGGGGHHHHHHGHGHHHHGFHHHHHFHHHHGHHHHHHGGGGGHHHHHHHFHFHHHGHHFG/D>DGHGGCGDG
@M02034:409:000000000-BFKT7:1:1102:7262:9671 1:N:0:27
AAAGTCGAGGTGCCTAAAGTGGCAACCCCGACTGGGGATAAGGTTGGTGGTGTAGAGCTTCCTGTAGCCGCATGGCGTTCGTACTTAAATATGGAACTAACCATTCCAATTTTCGCTGTCTCTTATACACATCTCCGAGCCCACGAGAC
+
AAAAADAADDAACGGG1AGAFFG0F0AA0AEEEGHFGGGHBHH1BG?EFGGGH1FEF1GHDHHEGEGFBEE/BEHGEEECE?FFGG2B1F>GHHF11BFGEHHHFGBGBGGFGFEGGGGHHHHHDGFFFHGGCD>1C/@@CEGFG/@<<
@M02034:409:000000000-BFKT7:1:1102:4902:9674 1:N:0:27
AAAGTCGAGGTGCCTAAAGTGGCAACCCAGACTATTAAGAATGTTGGTGGTGTAGAGCTTCCTGTAGCCGCATGGCGTTCGTACTTAAATATGGAACTAACCATTCCAATTTTCGCTGTCTCTTATACACATCTCCGAGCCCACGAGAC
+
>AAABFB@??AAFFBF4FGGGFEGFGFEFAFFHHHHHHHHHGHGGGGEFEEFHFHGFGHGHGHHHHHHHGGEFGGFGAEGGDGHHHHGFDFGH3FHFGFGHFHFFHHFFHHHHGGGGFGFFHHHHHEFB?DFFGFHGG?BCCGEC/>CA
@M02034:409:000000000-BFKT7:1:1102:9779:9675 1:N:0:27
AAAGTCGAGGTGCCTAAAGTGGCAACCCAGACTAATAAGCATGTTGGTGGTGTAGAGCTTCCTGTAGCCGCATGGCGTTCGTACTTAAATATGGAACTAACCATTCCAATTTTCGCTGTCTCTTATCACATCTCCGAGCCCACGAGACAG
+
CCCCCFBCCCCCGGGGGGGGGGGHGHHGGHHGHBGFDFGFEGHHEHHEFDGGFFF5DBFGEHHHHEHFGEGEEEEFEEFEEEFGFHG3EGHHHG3BBGHHF13FFGF?4FGHHG@EGFGHHHHHFGHHHFFGF?GD@CCDEHFGCCADHH
@M02034:409:000000000-BFKT7:1:1102:2985:9690 1:N:0:27
AAAGTCGAGGTGCCTAAAGTGGCAACCCAGACTCAGGCTAGTGTTGGTGGTGTAGAGCTTCCTGTAGCCGCATGGCGTTCGTACTTAAATATGGAACTAACCATTCCAATTTTCGCTGTCTCTTATACACATCTCCGAGCCCACGAG
+
AAAABFBBBBBBFFGGGGGGGBFFHGGAFCFGFGHFGHGFHHDGHEHEFCBFGGGDFGGHHFHFFGGABAA>BFFFE1>?E>FG?GF3GGFHGBEFHHGFHGHHHGFHHHHHHFE/EEGGHFHGDGFGFG2BBBBD?<B<>FHCC/A
@M02034:409:000000000-BFKT7:1:1102:11061:9692 1:N:0:27
AAAGTCGAGGTGCCTAAAGTGGCAACCCAGACTACGAATAAGGTTGGTGGTGTAGAGCTTCCTGTAGCCGCATGGCGTTCGTACTTAAATATGGAACTAACCATTCCAATTTTCGCTGTCTCTTATACACATCTCCGAGCCCACGAGACA
+
CCCCCFCCCCCCGGGGGGGGGGGHHHHGGHHGHHHGGHH2GHHHGHGGGGGGHHGDGHHHHHHHHHHHHGG@EFHHGFGGGGHHHHHHGHHHHHFGFHHHHHHGHHHHFGHHHHGGGGGHHHHHGHHHFHFGHHHHGDGGGGHGGGCDFF
@M02034:409:000000000-BFKT7:1:1102:17494:9693 1:N:0:27
AAAGTCGAGGTGCCTAAAGTGGCAACCCAGACTAGGAGTAATGTTGGTGGTGTAGAGCTTCCTGTAGCCGCATGGCGTTCGTACTTAAATATGGAACTAACCATTCCAATTTTCGCTGTCTCTTATACACATCTCCGAGCCCACGAGAC
+
BBCCBFCBCCCCGGGGFGGGGGGHHHHGGHHGHHHHCGHHHGHHHHHEFGGFFEFDFGHHHHHHHHHGFGCEEEHGFGGGGGHEHHHGDGHHHHGGHGGFHHGGHHGGHGHHHGEDGGGEHGHHFGHHGGFHHHHHE@DBFGHGG<@?A
@M02034:409:000000000-BFKT7:1:1102:25444:9693 1:N:0:27
AAAGTCGAGGTGCCTAAAGTGGCAACCCAGACTTTTGAGGCGGCTGGGGGTG
+
CCCCCFCCCCBBGGGGGGGGGGGHHHHGGHGGEFGHHCFHFF00AAE1AE0>
@M02034:409:000000000-BFKT7:1:1102:4340:9699 1:N:0:27
AAAGTCGAGGTGCCTAAAGTGGCAACCCAGACTCATAGGCCGGTTGGTGGTGTAGAGCTTCCTGTAGCCGCATGGCGTTCGTACTTAAATATGGAACTAACCATTCCAATTTTCGCTGTCTCTTATACACATCTCCGAGCCCACGAGAC
+
CCCCCFCCDBABGGGGGGGGGGGHHHHGGHHGHH35A533BEEEEGGFGGEFGHG5FHHHHFHGGHHHHGGGGGHHGGGGGGHGHHHGHHGHHHFGHGHHHHHHHHHHHHHHHHGGGGGGHHHHHHGGFGHHHHHHFCGDGGHGGGGGG
@M02034:409:000000000-BFKT7:1:1102:18127:9700 1:N:0:27
AAAGTCGAGGTGCCTAAAGTGGCAACCCAGACTCAGAATAAGGTTGGTGGTGTAGAGCTTCCTGTAGCCGCATGGCGTTCGTACTTAAATATGGAACTAACCATTCCAATTTTCGCTGTCTCTTATACACATCTCCGAGCCCACGAGACA
+
BABBBF@BBBABGGGGGGGGGGGCFHHGGHHGHGHHFHGHHHGGFGGFGEFFHGHGHHHHHHHGGHHHHGFGGGHHF>EFGEHHHHHGGHGHHFFGHHGFHHHHHHHGFGHHHFEFGGGGHGHHHHHHHGHHHFFFGCGCFGHGGCGGGF
@M02034:409:000000000-BFKT7:1:1102:3034:9705 1:N:0:27
AAAGTCGAGGTGCCTAAAGTGGCAACCCAGACTCATCA
+
AAAAAFBB@DABFGGGGGGGGGGCEEFDFGH2FFGB55
@M02034:409:000000000-BFKT7:1:1102:19521:9708 1:N:0:27
AAAGTCGAGGTGCCTAAAGTGGCAACCCAGACTGCTGAGCATGTTGGTGGTGTAGAGCTTCCTGTAGCCGCATGGCGTTCGTACTTAAATATGGAACTAACCATTCCAATTTTCGCTGTCTCTTATACACATCTCCGAGCCCACGAGACA
+
BABBBFBBBBAAGGGGGGGGGGGFHHHEGEGDHHHHHGHGHFHGGHHGGGGGFFG5AHGHFHHHHGGEGEGEEGHHGEEGEGFFGHGDGHHGFFDBFFHHHHGHHHHHHGHHHHGGGGEDGGGHHHGFHHFHHHHHGGG@@GHGGFFGGF
@M02034:409:000000000-BFKT7:1:1102:18857:9710 1:N:0:27
AAAGTCGAGGTGCCTAAAGTGGCAACCCAGACTTCGTCTGCGGTTGGTGGTGTAGAGCTTCCTGTAGCCGCATGGCGTTCGTACTTAAATATGGAACTAACCATTCCAATTTTCGCTGTCTCTTATACACATCTCCGAGCCCACGAGACA
+
AAAAAFAADDAAGGGGGGGGGBFHHEHEFCGGHHHGHGHGHGGEEEGGGFEFGGGDGHHHHGHFHHHGHGGEEFHHGEEGFEFGHHHFFHFHHFF1BGFHHHHHHHHHHGFHHGGGGFCHHHHHHGFHHHHHHHHFFCGGGGHGGGGFGF
@M02034:409:000000000-BFKT7:1:1102:19409:9712 1:N:0:27
AAAGTCGAGGTGCCTAAAGTGGCAACCCAGACTGCGAGTCGGGTTGGTGGTGTAG
+
A?ABAFAAB2>4BFGA4BGGDGDGHHHGF2AAFBFA2FEEFGGA1AA1BE1B135
@M02034:409:000000000-BFKT7:1:1102:27049:9716 1:N:0:27
AAAGTCGAGGTGCCTAAAGTGGCAACCCAGACTGCGAATCCGGTTGGTGGTGTAGAGCTTCCTGTAGCCGCATGGCGTTCGTACTTAAATATGGAACTAACCATTCCAATTTTCGCTGTCTCTTATACACATCTCCGAGCCCACGAGACA
+
BBBBBFBB3DAABGGGGGGGGGGHGFHEFHHGHHCGEEGGFGGGEEGGGGGFG3FD5FFGFFGHGHGGHEEEEEHAEEEFEEBGGGGFFFFHHH3FGGFGHG3GFGHFBFFHHEEGGDDHHHHEBGGFFFFHHHHFE@D?@FGACDGGGF
@M02034:409:000000000-BFKT7:1:1102:8185:9717 1:N:0:27
AAAGTCGAGGTGCCTAAAGTGGCAACCCAGACTACTACGTCTGTTGGTGGTGTAGAGCTTCCTGTAGCCGCATGGCGTTCGTACTTAAATATGGAACTAACCATTCCAATTTTCGCTGTCTCTTATACACATCTCCGAGCCCACGAGAC
+
BBBBAFAADBBAGGGGGFGGGGGHHHHGGHHGHHHGHHGBGHGHHHHEFGGGHHHFHHHHHHHHHHHHHGGEFGHHGEGGGGGHHHHGHHHHGHFHFHGHHHBGHHGH4BGHHHGGGGGFHFHHHHGHHHGFFGDFFFGDGGHGGGGGG
@M02034:409:000000000-BFKT7:1:1102:19391:9717 1:N:0:27
AAAGTCGAGGTGCCTAAAGTGGCAACCCAGACTGCGAGTCGGGTTGGTGGTGTAGAGCTTCCTGTAGCCGCATGGCGTTCGTACTTAAATATGGAACTAACCATTCCAATTTTCGCTGTCTCTTATACACATCTCCGAGCCCACGAGACA
+
AAABADA3AAABGGGGEBGGGGGHCGHGGHGFHFGGCGGHGGGGGGGGGCGGHEGFGGHHHHHHHHHFHGGEFGHGGG@FGGHHHGFHGHHHGHFEGHGFGHFGHHHFGFGHHGFDGGGHFHHHGGFDGG<CGGDGFF/<DFHGG-CGGC
@M02034:409:000000000-BFKT7:1:1102:27515:9717 1:N:0:27
AAAGTCGAGGTGCCTAAAGTGGCAACCCAGACTAATAAGAAGGTTGGTGGTGTAGAGCTTCCTGTAGCCGCATGGCGTTCGTACTTAAATATGGAACTAACCATTCCAATTTTCGCTGTCCTTATACACATCTCCGAGCCCACGAGACAG
+
BBBBBFBBBBABGGGGFGGGGGGHFHHGGHHGHHHGHGHHHHHHHHGFFDEFGGHFHHHHHHHHHHHHHE0EFEH?EEGE>EFEGHBBGHFFGH3FEGGEBGGHFFFGFEGHHFFGGGGGFGHBEFFHHGHFGBDC>CF<FFGCFCGEHH
@M02034:409:000000000-BFKT7:1:1102:14015:9727 1:N:0:27
AAAGTCGAGGTGCCTAAAGTGGCAACCCAGACTAATAATAGGGTTGGTGGTGTAGAGCTTCCTGTAGCCGCATGGCGTTCGTACTTAAATATGGAACTAACCATTCCAATTTTCGCTGTCTCTTATACACATCTCCGAGCCCACGAGACA
+
BCCBBFCCCCABGGGGGGGGGGGHGHHGGHHGHHHHFHHHHHHHFGGGEGEFF3GDAFGHGHHHHGHHFFGEGFH1EEGGGFHHHHHHHHHHHFDGHHHFCE?FHHGDHHHHHGGGGGFFHHHHEHFFGCGHHHHBC@DCCFHGGFGGGG
@M02034:409:000000000-BFKT7:1:1102:19403:9734 1:N:0:27
AAAGTCGAGGTGCCTAAAGTGGCAACCCAGACTGCGGGTCGGGTTG
+
CCCCCFCCCCCCGGGGGGGGGGGHHHHGGHAFFFG22AE2A0AGAE
@M02034:409:000000000-BFKT7:1:1102:17210:9735 1:N:0:27
AAAGTCGAGGTGCCTAAAGTGGCAACCCAGACTGGGTGTGGGGTTGGTGGTGTAGAGCTTCCTGTAGCCGCATGGCGTTCGTACTTAAATATGGAACTAACCATTCCAATTTTCGCTGTCTCTTATACACATCTCC
+
A3AB>DAB?>A4BGG54B4FDGFGHHEEGFHCGF2A3AEEFGGAEGE1AEFFCFBF5FGHEHGFGFFHHGGGC?1BEGGF1?FGCGHHGHH4FGDFCFDFFF3FGFFFBBDGFF?DDD<F?DGGFGFHHFFHFGGF
@M02034:409:000000000-BFKT7:1:1102:8189:9738 1:N:0:27
AAAGTCGAGGTGCCTAAAGTGGCAACCCAGACTACTACGTCTGTTGGTGGTGTAGAGCTTCCTGTAGCCGCATGGCGTTCGTACTTAAATATGGAACTAACCATTCCAATTTTCGCTGTCTCTTATACACATCTCCGAGCCAACGAGACA
+
BBBBBFBBBBBBGGGFFGGFGFGHHHHGGHGGHHHHHHGHHHGHHHHEGGEFHHHDGHBGHHHHHHHHHGGGEGHHGEGGGGHHHHGGEGHHHFBGGHHFHHGHHHGHDHGHFFGGGCGGHHHHGHHHEHFHHGFFG/BCG22?AFD?A?
@M02034:409:000000000-BFKT7:1:1102:13002:9740 1:N:0:27
AAAGTCGAGGTGCCTAAAGTGGCAACCCAGACTAAGAATAATGTTGGTGGTGTAGAGCTTCCTGTAGCCGCATGGCGTTCGTACTTAAATATGGAACTAACCATTCCAATTTTCGCTGTCTCTTATACACATCTCCGAGCCCACGAGACA
+
A?AABDABDBABGGGGGGGFGFGFHHHDEGEGHHHHGHGGGHHHHHGEFEEFGFF5BFHHHHHFHHHFFEGEEFHGEEGFEEFGGHHFGHHHHBFFGHGHHHHHHGFGHHHHHGEGGFEHHHHHGHHGFFHGFHHDEBGCCGHGG@@//<
@M02034:409:000000000-BFKT7:1:1102:25118:9740 1:N:0:27
AAAGTCGAGGTGCCTAAAGTGGCAACCCAGACTCCGACTCAGGTTGGTG
+
AAAAAB?A??A1GGG11ABFGBFHHCHCFGGFHHHG?EE?B1BFFHE/F
@M02034:409:000000000-BFKT7:1:1102:12685:9749 1:N:0:27
AAAGTCGAGGTGCCTAAAGTGGCAACCCAGACTCGGCATACGGTTGGTGGTGTAGAGCTTCCTGTAGCCGCATGGCGTTCGTACTTAAATATGGAACTAACCATTCCAATTTTCGCTGTCTCTTATACACATCTCCGAGCCCACGAGACA
+
BCCBBFCCCCAAGGGGGGGGGGGHHHHGGHHGHHGGGGGHHHGHGGGGGGGFGFGDGHHHHGHHHHHGHGGEEEHHFEFGGEFHHHHHHHHHHHGFFHGHHHGHHHGGHHHHHGGGGGGHHGHHGHHHHGHHFHHEGCGGGGHGGGGGGC
@M02034:409:000000000-BFKT7:1:1102:17204:9754 1:N:0:27
AAAGTCGAGGTGCCTAAAGTGGCAACCCAGACTGGGTGTGGGGTTGGTGGTGTAGAGCTTCCTGTAGCCGCATGGCGTTCGTACTTAAATATGGAACTAACCATTCCAATTTTCGCTGTCTCTTATACACATCTCCGAGCCCACGAGACA
+
BBBBBFAABBBBGGGGGGGGGGGHHHHGGFHGH3AGFEGGGGGGGGGGGGFGHHHGHHHFHHHHHGHHGGGCFGHHGGGGGGHHHHEGHHHHHHFGFHHHHHHHHHGHGGHHHHGGGGGGHGHHBHGHHHHHHHGH?DGGCGHGGG@GG<
@M02034:409:000000000-BFKT7:1:1102:25135:9755 1:N:0:27
AAAGTCGAGGTGCCTAAAGTGGCAACCCAGACTCCGACTCAGGTTGGTGGTGTAGAGCTTCCTGTAGCCGCATGGCGTTCGTACTTAAATATGGAACTAACCATTCCAATTTTCGCTGTCTCTTATACACATCTCCGAGCCCACGAGACA
+
BCCCCFCCDDAAGGGGGGGGGGGHFHHGGHHGHHHGGGGGHGHHFFEEGAEBGGHBFGHGHGHGHHHHHGGFFEHHFFGFGEGHHHG3FHGHHHHHGHHHHHHHHHHHGFGHHHEGGGGHHGHHGHHHHHHHHHHHGCGGGGHGGGFDD<
@M02034:409:000000000-BFKT7:1:1102:21559:9762 1:N:0:27
AAAGTCGAGGTGCCTAAAGTGGCAACCCAGACTCATCAGAATGTTGGTGGTGTAGAGCTTCCTGTAGCCGCATGGCGTTCGTACTTAAATATGGAACTAACCATTCCAATTTTCGCTGTCTCTTATACACATCTCCGAGCCCACGAGAC
+
BBBBBFBABBBBGGGDEGGGGGGHHHHGGHHGHHHHHHHHHGHHHHHGFEGFGGHGHHHHHHHHHHHHHFGGGGHHGEGGGGHHHHHGGGGHHHHHHGHGFHBHHHHHHGHHHGGFGGGHHHHHHHHHHHHHGHFHGCGCGGHGGGGGG
@M02034:409:000000000-BFKT7:1:1102:12109:9762 1:N:0:27
AAAGTCGAGGTGCCTAAAGTGGCAACCCAGACTCAGAAGCATGTTGGTGGTGTAGAGCTTCCTGTAGCCGCATGGCGTTCGTACTTAAATATGGAACTAACCATTCCAATTTTCGCTGTCTCTTATACACATCTCGAGCCCACGAGACAG
+
BABCBFAADBCBGGGGGGGGGGGHHHHGGHHGHHHHF5FGHHHHHHGGGGGGHHHGHHHHHHGHFHGHHGGFGGHHGEEGGFHHHHHHHHHHHGHHHHGFHHHHHHHHHHHHHHGDGGGHHFHHGHHHBHGHHHFH2C/BGGFGGGGGEG
@M02034:409:000000000-BFKT7:1:1102:27288:9765 1:N:0:27
AAAGTCGAGGTGCCTAAAGTGGCAACCCAGACTAAGAAGAATGTTGGTGGTGTAGAGCTTCCTGTAGCCGCATGGCGTTCGTACTTAAATATGGAACTAACCATTCCAATTTTCGCTGTCTCTTATACACATCTCCGAGCCCACGAGACA
+
AAAAAFA11>>>GGGGCGGFGFGFEGHGFHGGHHGHHHHH0FHHHHH/FEEFGHHHGFHHFHBGBDGABEEEGFF>EFGFEFGHEGGEGHFGGGGBFFF1F>1GFDGFHHHHHFG/EFGGHGHHHHHFFFHGFG1GBBC<BFHGCCGGGC
@M02034:409:000000000-BFKT7:1:1102:15791:9768 1:N:0:27
AAAGTCGAGGTGCCTAAAGTGGCAACCCAGACTCCTACTCGTGTTGGTGGTGTAGAGCTTCCTGTAGCCGCATGGCGTTCGTACTTAAATATGGAACTAACCATTCCAATTTTCGCTGTCTCTTATACACATCTCCGAGCCCACGAGAC
+
BBBBBFAAADAAGGGGGGGGGGGGFHHFFGH2AGHHFFFCEFGGHEAAFEEFGFG5EBFGHFHHGHHHHGEEEGHHGGGFGEFHHHHHGHGFHF3BFGFGHHHHHHHFGGHHHGEEG?/FGGHHFFBHHFD2FFHFG@/@DFEADCFGG
@M02034:409:000000000-BFKT7:1:1102:20225:9779 1:N:0:27
AAAGTCGAGGTGCCTAAAGTGGCAACCCAGACTAAGGATCCGGTTGGTGGTGTAGAGCTTCCTGTAGCCGCATGGCGTTCGTACTTAAATATGGAACTAACCATTCCAATTTTCGCTGTCTCTTATACACATCTCCGAGCCCACGAGACA
+
AABBAFAADBBBGGGGGCGGGGGHHHHGGHHGHHHHHHHHGHGGGGGGFEGGGGGBGHHHHHHHHHHHHGGEEGHHGGGGGGHHHHHHHHHHHGBFGHGGCGFGHFFHHGHHHHGGGGGHGHHHHHHHHGHHHHGHGCGCGGHGCCDGGC
@M02034:409:000000000-BFKT7:1:1102:12111:9783 1:N:0:27
AAAGTCGAGGTGCCTAAAGTGGCAACCCAGACTCAGAAGCATGTTGGTGGTGTAGAGCTTCCTGTAGCCGCATGGCGTTCGTACTTAAATATGGAACTAACCATTCCAATTTTCGCTGTCTCTTATACACATCTCGAGCCCACGAGACAG
+
AABBBFBBBBBBFGGGGFGGGGGHFEHGGHHGHHHHHHHHHHFHHFGEFGEFGHG5GFGHHGHF5FFFHGGFEGHHGEGEEGHEHHHHGHGHHHGFFHHGHHHGHHHFHHGHEFFGDEEFHHFHDGBG4FD22DGGFFD@FEGGGGFGHF
@M02034:409:000000000-BFKT7:1:1102:13906:9786 1:N:0:27
AAAGTCGAGGTGCCTAAAGTGGCAACCCAGACTGCTGATAAGGTTGGTGGTGTAGAGCTTCCTGTAGCCGCATGGCGTTCGTACTTAAATATGGAACTAACCATTCCAATTTTCGCTGTCTCTTATACACATCTCCGAGCCCACGAGACA
+
BBBBBFBBDDAAGGGGGGGGGGGHHHHGGHHGHHGHGHHHDGHHGHGEFFFFGFG5FFGHHGHHHHGEGFGEEEHAE>EFGFFHHHHGHHHEHHGFGBFEGFGGHGHFHHHHHFGGGGFFHFHHFFGBFHGFHHHHGCGGGGHGGFGGGC
@M02034:409:000000000-BFKT7:1:1102:27508:9786 1:N:0:27
AAAGTCGAGGTGCCTAAAGTGGCAACCCAGACTAA
+
CCCCCFCCCCBBGGGGGGGGGGGHHHHGGHDFH3F
@M02034:409:000000000-BFKT7:1:1102:5329:9791 1:N:0:27
AAAGTCGAGGTGCCTAAAGTGGCAACCCAGACTCATCAGCTGGTTGGTGGTGTAGAGCTTCCTGTAGCCGCATGGCGTTCGTACTTAAATATGGAACTAACCATTCCAATTTTCGCTGTCTCTTATACACATCTCCGAGCCCACGAGAC
+
CCCCCFBCBBCCGGGGGGGGGGGHHHHGGHHGHHBG55FGHHHHGGE2BAEFFEGFEFHHFHHHE5FFHDGEEGFFE?EGEFFHHGFGBGHHFF3BFFHHFC?FGFHFBFGHHGEGGEFH4FFHEFFHHGDFHHHFG<BCGFAG?F<EE
@M02034:409:000000000-BFKT7:1:1102:16476:9794 1:N:0:27
AAAGTCGAGGTGCCTAAAGTGGCAACCCAGACTGGGAAGCAGGTTGGTGGTGTAGAGCTTCCTGTAGCCGCATGGCGTTCGTACTTAAATATGGAACTAACCATTCCAATTTTCGCTGTCTCTTATACACATCTCCGAGCCCACGAGACA
+
BBBBBFBBBBABFGGGGGGGGGGGHHHGGHHGHHHHGHGHHHHHHHGGFEEFHEGAFBGGHHHFHHHHHGFEEGHHEEFFGGHHHHHGHHHHHHD3GGGGHHHHFHHGFGHHHGGGGGGGGHHHGHHHGFHHHHHFE@GG?EHGGGFGGE
@M02034:409:000000000-BFKT7:1:1102:20228:9798 1:N:0:27
AAAGTCGAGGTGCCTAAAGTGGCAACCCAGACTGAGGGGAGGGTTGGTGGTGTAGAGCTTCCTGTAGCCGCATGGCGTTCGTACTTAAATATGGAACTAACCATTCCAATTTTCGCTGTCTCTTATACACATCTCCGAGCCCACGAGACA
+
CCCCCFCCCCCCGGGGGGGGGGGHHHHGGHHGHHHHGGG2AEGFGGGGGGGGHHHFHHHHHHHHHHHHHGGGGGHHGEGGGGHHHHHHHHHHHEHHGHHGHHHGHHHHHGHHHHGGGGGGHHHHHHHHGHHHHHHFGFCDGGHGGGGGGC
@M02034:409:000000000-BFKT7:1:1102:19790:9813 1:N:0:27
AAAGTCGAGGTGCCTAAAGTGGCAACCCAGACTAGTAGGACGGTTGGTGGTGTAGAGCTTCCTGTAGCCGCATGGCGTTCGTACTTAAATATGGAACTAACCATTCCAATTTTCGCTGTCTCTTATACACATCTCCGAGCCCACGAGACA
+
BAAABFBBBDAAGGGGGGGGGGGFHGGGGFHGHGHGHGHHHGGGFCEEFGEFHBFBFDGGHGHHHHHHHEFEEEHHGEGFFEGHHHHEGHHHHGFBGHHGHFGHHHHGHGHHHEFGGFFHHHHHGHFFHHHHHHHHEFGGGGHGFGC>E>
@M02034:409:000000000-BFKT7:1:1102:21810:9823 1:N:0:27
AAAGTCGAGGTGCCTAAAGTGGCAACCCAGACTACGGCTGCTGTTGGTGGTGTAGAGCTTCCTGTAGCCGCATGGCGTTCGTACTTAAATATGGAACTAACCATTCCAATTTTCGCTGTCTCTTATACACATCTCCGAGCCCACGAGACA
+
CCCCCFCCDBCBGGGGGGGGGGGHHHHGGHHGHHHGGGGGGHHHHHHFFGEFGGGDGGHHHHHFGHHHHEEEEEHGE?EFEEGHHHHGFHHHHGHHGHHGHHHHGHHDHHHHHGGGGGGGHGHHGHGHHHHFFHFHD@FBFGHGGGGFGC
@M02034:409:000000000-BFKT7:1:1102:3904:9824 1:N:0:27
AAAGTCGAGGTGCCTAAAGTGGCAACCCAGACTAGTACGCGTGTTGGTGGTGTTGAGCTTCCTGTAGCCGCATGGCGTTCGTACTTAAATATGGTACTAATCATTCCAATTTTCGCTGTCTCTTATACACATCTCCGAGCCCACGAG
+
CCCCCFCBCCCCGGGGFGGFGGGHHHHGGHHGHG3G55A2AFEGA11AA1FF11A5BBFE5FFGF5D5@BE>BAC1>BECEE21FEG?3FGB?D44BFGG434DB?F4BD?HG4/?E<?B3FFD3?B?B2DGFFH2C<DCC//FC/<
@M02034:409:000000000-BFKT7:1:1102:27094:9825 1:N:0:27
AAAGTCGAGGTGCCTAAAGTGGCAACCCAGACTGGTACGGATGTTGGTGGTGTAGAGCTTCCTGTAGCCGCATGGCGTTCGTACTTAAATATGGAACTAACCATTCCAATTTTCGCTGTCTCTTATACACATCTCCGAGCCCACGAGAC
+
CCCCBFCBCCCCGGGGFFGGGGGHHHHGGHHGHHHHHHGGEGGHHHHGGGAFGGGFGHHHHHHHHGGGHEGEFGHFEGGGEGHHHHHFHHHHHHFGBFFFGHFHHGHHHGHHHFEEGGGFHHHHGHHHHFGHHHHFECGCGEHGGFFAA
@M02034:409:000000000-BFKT7:1:1102:23595:9827 1:N:0:27
AAAGTCGAGGTGCCTAAAGTGGCAACCCAGACTCCGCCGCCGGTTGGTGGTGTAGAGCTTCCTGTAGCCGCATGGCGTTCGTACTTAAATATGGAACTAACCATTCCAATTTTCGCTGTCTCTTATACACATCTCCGAGCCCACGAGACA
+
CCCCCFCCCCCCGGGGGGGGGGGHHHHGGHHFHHGGFGGEEGGGFGGFEGGFF3D5DD@GBHHHFFB4BEE>EEHGEEEAEEFEGGHFHGHHGH33GFGHF?2GDFH3FFDHF?BDED?F>FGF2>@@FB11GFH1C>AC@FHG@CCED<
@M02034:409:000000000-BFKT7:1:1102:7651:9842 1:N:0:27
AAAGTCGAGGTGCCTAAAGTGGCAACCCAGACTGGGACGAGGGTTGGTGGTGTAGAGCTTCCTGTAGCCGCATGGCGTTCGTACTTAAATATGGAACTAACCATTCCAATTTTCGCTGTCTCTTATACACATCTCCGAGCCCACGAGAC
+
BBBBAFBBDDBBGGGGGGGFGGGHHHHGGGHGHHHHHHF?EGGAFEGEFGGGGHGDFGHHHHHFFGFGG?E@EGHHFEFGFGGAGGFGDGHHHHHFFHFGHHFHHHGHFHHHHHGFGGGHHFHHBHHHGHHHGHHFEGGFGGHGGGC.A
@M02034:409:000000000-BFKT7:1:1102:7486:9843 1:N:0:27
AAAGTCGAGGTGCCTAAAGTGGCAACCCAGACTGAGACTTGGGTTGGTGGTGTAGAGCTTCCTGTAGCCGCATGGCGTTCGTACTTAAATATGGAACTAACCATTCCAATTTTCGCTGTCTCTTATACACATCTCCGAGCCCACGAGAC
+
BBBBBFBABBBBGGGDGGGGGGGHGHHGFHHGHHFHHHHHGGHGFEEGGGGGHHHFFGHHHHHHHHHHHGGGEGHHGGGGGGGHHHHFDFHHHGHGFGGGHHGHHHHHHGHHHHGGGGGHHHHHBGGHFFHHGGGGFCGCGGHGGCGDG
@M02034:409:000000000-BFKT7:1:1102:27390:9843 1:N:0:27
AAAGTCGAGGTGCCTAAAGTGGCAACCCAGACTAATACGAAGGTTGGTGGTGTAGAGCTTCCTGTAGCCGCATGGCGTTCGTACTTAAATATGGAACTAACCATTCCAATTTTCGCTGTCTCTTATACACATTCCGAGCCCACGAGACAG
+
ABBBCFCABBBCGGGFFGGGGGGHHHGEGHGGHHHHHHHGHGGGGHGGGGEFGFFBGHGHHHHHHHHHHGGGFFHGFFGGGGHHHHHGHHHHHHEFFHHFHHHHHHHHFGHHHHGGGGGHHHHHHHFFFGFHHHFF?BDBFHFGGGGGHH
@M02034:409:000000000-BFKT7:1:1102:3400:9844 1:N:0:27
AAAGTCGAGGTGCCTAAAGTGGCAACCCAGACTACTCGGCCTGTTGGTGGTGTAGAGCTTCCTGTAGCCGCATGGCGTTCGTACTTAAATATGGAACTAACCATTCCAATTTTCGCTGTCTCTTATACACATCTCCGAGCCCACGAGAC
+
BBBBBFBBBBABGGGGEGGGGGGHHHHGGHHCGFHHFGGFEEGHHHGAFEGEF3FAF5AFFGGHFDGDFEFEEFH1EEEEGEEHGHHEDGGDGE33BEGH?0?BFGH4EBEHD?EEFFEBGFFHBFFFDBFGHHHDCBCFCCGGG@DFD
@M02034:409:000000000-BFKT7:1:1102:28039:9845 1:N:0:27
AAAGTCGAGGTGCCTAAAGTGGCAACCCAGACTAATAATAAGGTTGGTGGTGTAGAGCTTCCTGTAGCCGCATGGCGTTCGTACTTAAATATGGAACTAACCATTCCAATTTTCGCTGTCTCTTATACACATCTCCGAGCCCACGAGACA
+
BBBBBFAAADABGGGGGGGGGDFHHGHGGHHGHHHHHHGHHFGFGHGEFEEFFFDDFFHHHGHGGGG5BBEEEEHCEBEFEEG?EGHHHHGHHHGGHHHHGHHGHHHHHHHHHGGGGGGFHGHHHHHHHFHHHGFBECCBFGHGGGGGGB
@M02034:409:000000000-BFKT7:1:1102:15783:9854 1:N:0:27
AAAGTCGAGGTGCCTAAAGTGGCAACCCAGACTCAGGCGCCGGTTGGTGGTGTAGAGCTTCCTGTAGCCGCATGGCGTTCGTACTTAAATATGGAACTAACCATTCCAATTTTCGCTGTCTCTTATACACATCTCCGAGCCCACGAGACA
+
CCCCCFCBCCBBGGGGGGGGGGGHHHHGGHHGHHHHHHGGGGGEGGGFFGFFHGGFGHHHHHHHHHHHHGGGGGHHGFGGGGHHHHHGHHHHHHHDGHHHHHHHHHHHHHHHHEGGGGGHHGHHHHHHHHGHHHFGE?@>DGHGGGGGGB
@M02034:409:000000000-BFKT7:1:1102:24522:9854 1:N:0:27
AAAGTCGAGGTGCCTAAAGTGGCAACCCAGACTCCGAAGAATGTTGGTGGTGTAGAGCTTCCTGTAGCCGCATGGCGTTCGTACTTAAATATGGAACTAACCATTCCAATTTTCGCTGTCTCTTATACACATTCCGAGCCCACGAGACTA
+
CCCCCFCCCCBBGGGGGGGGGGGHHHHGGHHGHHF2FFEGGFHGGHHGGGFFHEGFGHHHHHHHHHHHHGGFFGHHEFGGFGHHHHHGHHGHHHGGHHHGHHHHGHFHHHHHHHGGGGGFHGHHGHGFGHHHHDGG/C?BFHGGGCFGHF
@M02034:409:000000000-BFKT7:1:1102:13121:9856 1:N:0:27
AAAGTCGAGGTGCCTAAAGTGGCAACCCAGACTAAGACGCTGGTTGGTGGTGTAGAGCTTCCTGTAGCCGCATG
+
BBBBAFBB?2AAFGGGGGGGGGFHHHHGGHHGHHBGGF2EEAEHFG0EF1FFFAF5ABFGEHHGHFFEFEG0E?
@M02034:409:000000000-BFKT7:1:1102:13139:9857 1:N:0:27
AAAGTCGAGGTGCCTAAAGTGGCAACCCAGACTAAGACGCTGGTTGGTGGTGTAGAGCTTCCTGTAGCCGCATGGCGTTCGTACTTAAATATGGAACTAACCATTCCAATTTTCGCTGTCTCTTATACACATCTCCGAGCCCACGAGAC
+
BAABAFBBCCCCGGFGGGGGGGGHHGHGGHHGHHHHHHGGGGGHHGGFFGGGHFGFHHHGHHHHHHHGHEEEEGHHEEGGGEGFHHHFHHHHHHHGFHHHHHHGHHGHHHHHHHGGGGGHHGHHHHGHFHGHHHGBC/C@DFHGGGGGG
@M02034:409:000000000-BFKT7:1:1102:17113:9861 1:N:0:27
AAAGTCGAGGTGCCTAAAGTGGCAACCCAGACTGCTGAGCCTGTTGGTGGTGTAGAGCTTCCTGTAGCCGCATGGCGTTCGTACTTAAATATGGAACTAACCATTCCAATTTTCGCTGTCTCTTATACACATCTCCGAGCCCACGAGACA
+
CCCCCFCCBCBBGGGGGGGGGGGGHHHGGDHGHHHHHGHHHHHHHHHGGFEFGFGEGHHHFHHHHHHFHGGEFGGFEEGGGEHHGHGGHHHHHGGGHHHFFHHHHHHGGHHHHHGGGGGHHFHH4GFFGGFHHHFGE/CBDGHGGCGGGC
@M02034:409:000000000-BFKT7:1:1102:22070:9868 1:N:0:27
AAAGTCGAGGTGCCTAAAGTGGCAACCCAGACTGCGCAGAATGTTGGTGGTGTAGAGCTTCCTGTAGCCGCATGGCGTTCGTACTTAAATATGGAACTAACCATTCCAATTTTCGCTGTCTCTTATACACATCTCCGAGCCCACGAGACA
+
CCCCCFCBCCABGGGGGGGGGGGGHHHGGGHGHHHGGGGGHHHHHHHEFGEFGGGFGHHHHHHHGGHGGEFFGGHHEEGGGGHHHHHFHHHHHHHHFHHHHHGHHHGHHHHHHGGFGGGGHGHHHHHHHGFHGHHFC@CCCGHGGGGGGF
@M02034:409:000000000-BFKT7:1:1102:28237:9877 1:N:0:27
AAAGTCGAGGTGCCTAAAGTGGCAACCCAGACTAAGAATCATGTTGGTGGTGTAGAGCTTCCTGTAGCCGCATGGCGTTCGTACTTAAATATGGGACTAACCATTCCAATTTTCGCTGTCTCTTATACACATCTCCGAGCCCACGAGAC
+
AABCAFAADBABGGGGGGGGGFFGGGHGGHHGHHHHHHHGHHHFGGHFFGEGFFFDGGHHHFHFFFFDBBEEEGHFEEEFFEHHHHHFHHHHHHEFFGFFFGFGH?4FHHHHHFEEGGGGHBHHGHFHEGFHFHF2CBD>CFHGDCGGG
@M02034:409:000000000-BFKT7:1:1102:13828:9879 1:N:0:27
AAAGTCGAGGTGCCTAAAGTGGCAACCCAGACTGTTAATCAGGTTGGTGGTGTAGAGCTTCCTGTAGCCGCATGGCGTTCGTACTTAAATATGGAACTAACCATTCCAATTTTCGCTGTCTCTTATACACATCTCCGAGCCCACGAGACA
+
CCCCCFCCCCABGGGGGGGGGGGHHHHGGHHGHHHHHHHHHHHHHHGGGGGGHHGDGHHHHHHHHHHHHGGGGGHHGFGGGGHHHHHHHHHHHHGHHHHHHHHHHHHHHHHHHHGGGGGHHHHHHHHHGHHHHHHHF?CBCFHGGCGGGC
@M02034:409:000000000-BFKT7:1:1102:22689:9885 1:N:0:27
AAAGTCGAGGTGCCTAAAGTGGCAACCCAGACTGGTGGGGTTGTTGGTGGTGTAGAGCTTCCTGTAGCCGCATGGCGTTCGTACTTAAATATGGAACTAACCATTCCAATTTTCGCTGTCTCTTATACACATCTCCGAGCCCACGAGACA
+
AAAAAFAADD1AFGGGGGGGGFGHGGHGGHHGGBHBCEEGEEGGHGFEFEFFGBGDFHFGHGHHGHHGHGGGGFHHG?EEEEGHHHFHHHFHHBBFFHFFHGHHGHHGGGGHHECGGGEHGHHHDHBGGFHCFGHFCBBCGGEGGCCGGF
@M02034:409:000000000-BFKT7:1:1102:16438:9896 1:N:0:27
AAAGTCGAGGTGCCTAAAGTGGCAACCCAGACTTCTGAGAAGGTTGGTGGTGTAGAGCTTCCTGTAGCCGCATGGCGTTCGTACTTAAATATGGAACTAACCATTCCAATTTTCGCTGTCTCTTATACACATCTCCGAGCCCACGAGACA
+
CCCCCFCCCCBCGGGGGGGGGGGHHHHGGHHGHGHHGHHFHHHGGHGGFGEFHHGFGHHHHHHHHHHHHGGEEGHHGFGGGGHHHHHGHHHHHHHHHHHHHHHHHHHHHHHHHHGGGGGGHGHHHHHHHFFHHHHFFCCGGGHGGGCFGC
@M02034:409:000000000-BFKT7:1:1102:26463:9897 1:N:0:27
AAAGTCGAGGTGCCTAAAGTGGCAACCCAGTTGCAGGGTCAGGTAGATGGTGCAGA
+
BAABBFBB3A2ACGBFFDGG5BFHHHHGFF3AD5AFCAGB2B2D535A53B533D5
@M02034:409:000000000-BFKT7:1:1102:22751:9904 1:N:0:27
AAAGTCGAGGTGCCTAAAGTGGCAACCCAGACTCATAAGAAGGTTGGTGGTGTAGAGCTTCCTGTAGCCGCATGGCGTTCGTACTTAAATATGGAACTAACCATTCCAATTTTCGCTGTCTCTTATACACATCTCCGAGC
+
BBBBBF@ADDAABFGDGGGFGGFHFHHGGGGGHHGGFHFHHHHGHFGEEE1FFGG5GHHHHBGFFBFHFGGGGGGGEEFGFEFHHHHBGHHHHGHFFGB3GFFFHFFHBHHHGEEFGGGEFFFGBGGB3G2FCGGFA//<
@M02034:409:000000000-BFKT7:1:1102:12481:9920 1:N:0:27
AAAGTCGAGGTGCCTAAAGTGGCAACCCAGACTAAGACTCATGTTGGTGGTGTAGAGCTTCCTGTAGCCGCATGGCGTTCGTACTTAAATATGGAACTAACCATTCCAATTTTCGCTGTCTCTTATACACATCTCCGAGCCCACGAGACA
+
AAAAADAA@D>ABGGGGGGFGGG0E0BEFACFGFHHGGH1GFHHHHEAFEEFGDF2DAGGHGHHGHHHHGEAEEG0>BEFEEFAFHF@FGDGHGFBGEFHHGGHHHHBHGFFFB@EFA?<EGGHBGDFGCBGGFHBCB@?CGHGGCGEC<
@M02034:409:000000000-BFKT7:1:1102:8873:9922 1:N:0:27
AAAGTCGAGGTGCCTAAAGTGGCAACCCAGACTCAGCATACTGTTGGTGGTGTAGAGCTTCCTGTAGCCGCATGGCGTTCGTACTTAAATATGGAACTGACCATTCCAATTTTCGCTGTCTCTTATACACATCTCCGAGCCCACGAGACA
+
BBBBAFBBBBABGGGDEGGGGGGHHHHGGDHGHHHHHHHHHHHHHHHGGGGGHFGFGHHHHHHHHHHHHGGEFEHHGEGGFGHHHHHHHHGHHGFGFHHFGHFHFHHHHHGHHHGGGGDFHFHHFHFHFHFFHHHHEBC@CFHGGCCCFF
@M02034:409:000000000-BFKT7:1:1102:25412:9932 1:N:0:27
AAAGTCGAGGTGCCTAAAGTGGCAACCCAGACTCAGGATCGGGTTGGTGGTGTAGAGCTTCCTGTAGCCGCATGGCGTTCGTACTTAAATATGGAACTAACCATTCCAATTTTCGCTGTCTCTTATACACATCTCCGAGCCCACGAGACA
+
BBAABBBBBBBBFGGGGGGGGGGFHHHEFHHGHHGHHHHHGGGHFEGGGGFFHFH5GFHHHGHGHHHHHGF@EEHHEEFFFEHHHHG3GFGHHFGGHHHGHFHHHHHGHGHHHHGGGGGGHGHHGHHHHHGHFHHFFDFCCGHGGGGGG<
@M02034:409:000000000-BFKT7:1:1102:17679:9935 1:N:0:27
AAAGTCGAGGTGCCTAAAGTGGCAACCCAGACTTCGCCTCCTGTTGGTGGTGTAGAGCTTCCTGTAGCCGCATGGCGTTCGTACTTAAATATGGAACTAACCATTCCAATTTTCGCTGTCTCTTATACACATCTCCGAGCCCACGAGACA
+
CCCCCFCCCCBCGGGGGGGGGGGHHHHGGHHGHHHGGGGGHHHHHHHEFGGFGGGDGHHHHHHHHHHHHGGGGGHHGEGGGGHHHHGHFHHHHHGFHHHGHHHHHHHHHHHHHHGGGFGGHGHHFHFGGGHHHHHHFCGBGGHGGGGGGC
@M02034:409:000000000-BFKT7:1:1102:9350:9939 1:N:0:27
AAAGTCGAGGTGCCTAAAGTGGCAACCCAGACTATGGTGCCGGTTGGTGGTGTAGAGCTTCCTGTAGCCGCATGGCGTTCGTACTTAAATATGGAACTAACCATTCCAATTTTCGCTGTCTCTTATACACATCTCCGAGCCCACGAGACA
+
ABBCBFCCCCCCGGGGGGGGGGGHHHHGGHHGHHHHHHHHHGGGGGGGGGFGHHGDEHHHHHHHHHHHHGGEFGHHGGGGGGHHHHHGHHFHHHFFFHHHHHHHHHHHHHHHHHGGGGGHHHHHGHHHHHHHHHH2CD@CGGHGGGGGF<
@M02034:409:000000000-BFKT7:1:1102:18268:9941 1:N:0:27
AAAGTCGAGGTGCCTAAAGTGGCAACCCCGACTATGCCGTCTGTTGGTGGTGTAGAGCTTCCTGTAGCCGCATGGCGTTCGTACTTAAATATGGAACTAACCATTCCAATTTTCGCTGTCTCTTATACACATCTCCGAGCCCACGAGACA
+
BAAABFBADB2AFGGGGGGGGFGCFGGE2AEAEEGHHHGECFFHHDEAFEEFGFF5DFHHHEHFGHHFGE@0EFHFCAFEE1FGHHGFGGHHH3B3BF?GHFFHHHHFFGDGHFEGGGDFFHHH1FGFFGFFHHH1C@@C@FGCDC?DG<
@M02034:409:000000000-BFKT7:1:1102:24473:9941 1:N:0:27
AAAGTCGAGGTGCCTAAAGTGGCAACCCAGACTAATCAGCATGTTGGTGGTGTAGAGCTTCCTGTAGCCGCATGGCGTTCGTACTTAAATATGGAACTAACCATTCCAATTTTCGCTGTCTCTTATACACATCTCCGAGCCC
+
AAA?A31A1D>ABFGGGGGFGDFFGHH?FCFFGGHHGHGFFDAAFEAEGCAFAFF21FHHFHHGFDA21B/AEEHFGEE/EEF?FGH11FGEEF11BFGCHHFFGFGF2FFGHFEEEGEEGGG>>E>2>CGHHFFBCBCC/F
@M02034:409:000000000-BFKT7:1:1102:16404:9943 1:N:0:27
AAAGTCGAGGTGCCTAAAGTGGCAACCCAGACTACTCAGAATGTTGGTGGTGTAGAGCTTCCTGTAGCCGCATGGCGTTCGTACTTAAATATGGAACTAACCATTCCAATTTTCGCTGTCTCTTATACACATCTCCGAGCCCACGAGACA
+
BBBBBFBBDDAAGGGGGGGGGFGGFHHG2FGGGHHHHCHGHHHHHHHEGFEFG3F5FGHHHGHHHGHHHEF?EFHGEEEFEEGHHHGFGHGHHFHBHFHHGHHHHHHFHHHHHHGGGGEHHHHHHHHHHGHHHHHHFBGGGGGGGCGC??
@M02034:409:000000000-BFKT7:1:1102:13080:9945 1:N:0:27
AAAGTCGAGGTGCCTAAAGTGGCAACCCAGACTCCGGCTCGGGTTGGTGGTGTAGAGCTTCCTGTAGCCGCATGGCGTTCGTACTTAAATATGGAACTAACCATTCCAATTTTCGCTGTCTCTTATACACATCTCCGAGCCCACGAGAC
+
ABBBAFBBBBBBGGGGGGGGGGGGHHHGGHHGHHGGCGGGEGGGGGGEFGEFGGHFGHHHHGHFGFFFHFEFEGHHGEGGEGHHHHHGHHFFHHGFGGHFFHHHHHHHGHHHGHGGGGGGGHHHHHGFDGHFHHGHE/DCGGHGGCGDD
@M02034:409:000000000-BFKT7:1:1102:19290:9962 1:N:0:27
AAAGTCGAGGTGCCTAAAGTGGCAACCCAGACTAAGTCGAATGTTGGTGGTGTAGAGCTTCCTGTAGCCGCATGGCGTTCGTACTTAAATATGGAACTAACCATTCCAATTTTCGCTGTCTCTTATACACATCTTCGAGCCCACGAGACA
+
CCCCCFCCCCCCGGGGGGGGGGGHHHHGGHHGHHHHHHGFFGHHHHHGFGFGHFGAFGHHHHHHHHHHHGGFFGHHFEGGGGHHHHHHHHHHHGHHGHHGHHHHHHHGHGHHHHGGGGGHHHHHHHHHHHFHHHHHHEH?GGHGGGGGGF
@M02034:409:000000000-BFKT7:1:1102:10939:9969 1:N:0:27
AAAGTCGAGGTGCCTAAAGTGGCAACCCAGACTCCTAGGATGGTTGGTGGTGTAGAGCTTCCTGTAGCCGCATGGCGTTCGTACTTAAATATGGAACTAACCATTCCAATTTTCGCTGTCTCTTATACACATCTCCGAGCCCACGAGAC
+
AABBBFBBBBBBFGGGGGGGGGGHHAEEGHHGHHHHHHHCFGGFHGGEFEEFF3F5E5BFGHHHDGGGFEGEEGHAEEEAEEFGHHHHFHGHHGBGFFGHFFFGFHGBHGGHF4<EFGEGHFHF4GBB3?F22B32C/BDCF/FDA@DG
@M02034:409:000000000-BFKT7:1:1102:14214:9973 1:N:0:27
AAAGTCGAGGTGCCTAAAGTGGCAACCCAGACTCCGAAGAAGGTTGGT
+
CCCBCFACBBBCGGGGGGGGGGGHHHHGGHC2FAG22AEABBCFBG0A
@M02034:409:000000000-BFKT7:1:1102:4701:9976 1:N:0:27
AAAGTCGAGGTGCCTAAAGTGGCAACCCAGACTTATGAGAAGGTTGGTGGTGTAGAGCTTCCTGTAGCCGCATGGCGTTCGTACTTAAATATGGAACTAACCATTCCAATTTTCGCTGTCTCTTATACACATCTCCGAGCCCACGAGAC
+
BBCCCFCCCBCBGGGGGGGGGGGHHHHGGHHGHHHHHHHHHHFEGHGFFGBFGHGFGHHHHGHHGHHHHFEEFGHHGGGGGGHHHHHHHHHHHHHHFHHHGHHHHHHHHHHHHHGGGGGGHGHHHHHHHHFHHHGFGGGCGGHGGGGGG
@M02034:409:000000000-BFKT7:1:1102:23724:9978 1:N:0:27
AAAGTCGAGGTGCCTAAAGTGGCAACCCAGACTTCTTGTAGGGTTGGTGGTGTAGAGCTTCCTGTAGCCGCATG
+
A3AA>DAAD?>AB4FBB4BBFFGHB4GE2GGECHFFGGBGFFF3BEAABEA1A35AB5AG53BB55B5FFE01?
@M02034:409:000000000-BFKT7:1:1102:20313:9981 1:N:0:27
AAAGTCGAGGTGCCTAAAGTGGCAACCCAGACTAGTTTGAAGGTTGGTGGTGTAGAGCTTCCTGTAGCCGCATGGCGTTCGTACTTAAATATGGAACTAACCATTCCAATTTTCGCTGTCTCTTATACACATCTCCGAGCCCACGAGACA
+
AABCCFCCCCCCGGGGGGGGGGGHHHHGGHHGHBGHHHHHFHHHHHGEFEGFAAF5BFHHFHHGHFGEGFGEEFF1E?EFEEFGHFH3GHHFHH3FGHHHB?3FBEFFHHFHHEFGGFEGDHHHGHHHGGFHGHGHFCGFFGEGGGG?EF
@M02034:409:000000000-BFKT7:1:1102:23671:9987 1:N:0:27
AAAGTCGAGGTGCCTAAAGTGGCAACCCAGACTGGGAATCCGGTTGGTGGTGCAGAGCTTCCTGTAGCCGCATGGCGTTCGTACTTACATATGGAACTAACCATTCCAATTTTCGCTGTCTCTTATACACATCTCCGAGCCCACGAGAC
+
AAAABFAA?D>ABGGGGGGGGFGFFFGAAAEFHC22FFGG3E?AE00EFFAF3FG5BGHHDGHFF5B5B?EFEFHHGGGEEFFEGGH3BFFD?B33BG?3BGHHGGHHGHHHHHGGGGC1FHHDGGFB2BDFGFGHG/BBDGFG?/@AE
@M02034:409:000000000-BFKT7:1:1102:14227:9989 1:N:0:27
AAAGTCGAGGTGCCTAAAGTGGCAACCCAGACTCCGAAGAAGGTTGGTGGTGTAGAGCTTCCTGTAGCCGCATGGCGTTCGTACTTAAATATGGAACTAACCATTCCAATTTTCGCTGTCTCTTATACACATCTCCGAGCCCACGAGACA
+
BBBBAFBBBBABGGGGGGGGGGGHHHHGGHHGFHHGGGFEHHHHHHGEFGEFFFHAGHHHHHHGGGHHHEGEGEHFFEEGEFFHHHHGHHHHHHHHFHGFHHGHHHHHHHHHHHGGGGGHHGHHBGGHFHFHHHGHGFCCCGHGGGGGGC
@M02034:409:000000000-BFKT7:1:1102:27795:9995 1:N:0:27
AAAGTCGAGGTGCCTAAAGTGGCAACCCAGACTATGGAGAATGTTGGTGGTGTAGAGCTTCCTGTAGCCGCATGGCGTTCGTACTTAAATATGGAACTAACCATTCCAATTTTCGCTGTCTCTTATACACATCTCCGAGCCCACGAGACA
+
CCCCCFCCCCBCGGGGFGGGGGGHHHHGGHGGHHHHHHGG2FGGGFHGECGG1BF55FGFGHHHHFGDAEGEFEE1>1>BEEFFGGHDFFFBGB33FBHHBE3FHHHGGGGHHGEGGGEFHHHHGHFFHFHHHHHFGGGGGGHGGDGGE?
@M02034:409:000000000-BFKT7:1:1102:23721:9996 1:N:0:27
AAAGTCGAGGTGCCTAAAGTGGCAACCCAGACTTCTTGTAGGGTTGGTGGTGTAGAGCTTCCTGTAGCCGCATGGCGTTCGTACTTAAATATGGAACTAACCATTCCAATTTTCGCTGTCTCTTAACACATCTCCGAGCCCACGAGACAG
+
CBCCCFCBCCABGGGGGGGGGGGHHHHGGHHGHHHHHHHHHHGHHGGFGGEFGGGDGHHHHHHHGHHGHGEEGEHHEEGFEEGHHHHFHHHHHHGHHHGFGHFHHHHHHHHHHHGGGGGHHHHHGFHHGHHFHGGECFF<FHGGGGGGHH
@M02034:409:000000000-BFKT7:1:1102:21872:9999 1:N:0:27
AAAGTCGAGGTGCCTAAAGTGGCAACCCAGACTAATCATACGGTTGGTGGTGTAGAGCTTCCTGTAGCCGCATGGCGTTCGTACTTAAATATGGAACTAACCATTCCAATTTTCGCTGTCTCTTATACACATCTCCGAGCCCACGAGACA
+
CCCCBFCCCCBBGGGGGGGGGGGHHHHGGHHGHHHHHHHHHHGHGGGGGGGGHHHGGHHHHHHHGHHGHEGGGGHHFEGGFGHHHHHHHHHHHHHHHHHFHHGHHHHHHHHHHHGGGGGHHHHHHHHFGHFHHHGHFCGCGGHGGGGGGG
@M02034:409:000000000-BFKT7:1:1102:12994:10016 1:N:0:27
AAAGTCGAGGTGCCTAAAGTGGCAACCCAGACTCTTGGGGCTGTTGGTGGTGTAGAGCTTCCTGTAGCCGCATGGCGTTCGTACTTAAATATGGAACTAACCATTCCAATTTTCGCTGTCTCTTATACACATCTCCGAGCCCACGAGACA
+
CCCCCFCCCCBCGGGGGGGGGGGHHHHGGHHGHHHHHHHGGGGHHHHGGGGGHFGDGHHHHGHHFGHGHFFEEGHGFEGGGGHHHHHFHHHGHHGFGHHHHGHGHHHFFGHHHHGGGGGHHHHHFHHFGHHHGHHFEBCCGFHGC@DDG?
@M02034:409:000000000-BFKT7:1:1102:21555:10018 1:N:0:27
AAAGTCGAGGTGCCTAAAGTGGCAACCCCGACTGGTGGTGGTGTTGGTGGTGTAGAGCTTCCTGTAGCCGCATGGCGTTCGTACTTAAATATGGAACTAACCATTCCAATTTTCGCTGTCTCTTATACACATCTCCGAGCCCACGAGACA
+
BBBBBFBBBB>A4GGGGGGGGFGFHHHG2AEFEGHACEEDAEFHGHHEFEEFHBE5FGFGHGHFFFGFGEE>EEH?EBECE?FCHHFDGHHHHGFBGFGHGGHHHHHDHHHHFEC?EEAGFHHH3BFDFCGBFFF2A@CC@FHG/<-<E<
@M02034:409:000000000-BFKT7:1:1102:19969:10022 1:N:0:27
AAAGTCGAGGTGCCTAAAGTGGCAACCCAGACTGCGGAGGATGTTGGTGGTGTAGAGCTTCCTGTAGCCGCATGGCGTTCGTACTTAAATATGGAACTAACCATTCCAATTTTCGCTGTCTCTTATACACATCTCCGAGCCCACGAG
+
AAAAAFAADDAAEGFGGGGGGCGCC4G2FGHFFF3A222AEGGFGFA111AFG3D555BBB3FBFD5@3>>0?EG1>1>??>1??FF3BFE4B333FEHGE03BEGG44BBFE4/???/B22B?1?2BF11FGGH1C/<@DAGA//<
@M02034:409:000000000-BFKT7:1:1102:25685:10027 1:N:0:27
AAAGTCGAGGTGCCTAAAGTGGCAACCCAGACTCAGCATCAGGTTGGTGGTGTAGAGCTTCCTGTAGCCGCATGGCGTTCGTACTTAAATATGGAACTAACCATTCCAATTTTCGCTGTCTCTTATACACATCTCCGAGCCCACGA
+
BABBBFBB>2>AFGGGGFGGDGFGHHHG2FGGBFHHHHHGHH3FG2AEE1EBF3FA5GAFGGHHHHHGH1EEEEFAF1EFE>BCEF43@B44FBD3FEFHHFEHFHFEGF3GBEE?E?EGFGHGB?2BBCB1FGHHD/@CGGA//@
@M02034:409:000000000-BFKT7:1:1102:26144:10028 1:N:0:27
AAAGTCGAGGTGCCTAAAGTGGCAACCCAGAATAAGTCTCTGGTTGGTGGTGTTGAGCTTCCTGTAGCCGCATGGCGTTCGTACTTAAATATGGAACTAACCATTCCAATTTTCGCTGTCTCTTATACACATCTCCGAGCCCACGAGA
+
BBBBBFAABA2>FGGGGGGGGGGGHHHGEHA3AGHHFFB5GHHHA2EAAEEEB1B5ABAGDFHH5DDDAEE>EEHEEEEFEEBGHHF3BFFDBB3BCGGGCCGHB4F?DGGHH4E/E/<3BBGFFDFFGGBGHDD2</C/DFFE//>?
@M02034:409:000000000-BFKT7:1:1102:17964:10048 1:N:0:27
AAAGTCGAGGTGCCTAAAGTGGCAACCCAGACTCAGTGGGGGGTTGGTGGTGTAGAGCTTCCTGTAGCCGCATGGCGTTCGTACTTAAATATGGAACTAACCATTCCAATTTTCGCTGTCTCTTATACACATCTCCGAGCCCACGAGAC
+
CCCCCFCCCCABGGGGGFGGGGGHHHHGGHHGHHHHGGHHGGGEDGGGFGCFHGHGHHGHHHHHHHHHHGGGGGHGFCFGFGHHHHHGHHHHHGGGFHHHHHHHHHGHEGHHHGGGGGGGGGGGGGGGGGGGGGGGGGGCGGGFABCDF
@M02034:409:000000000-BFKT7:1:1102:5164:10048 1:N:0:27
AAAGTCGAGGTGCCTAAAGTGGCAACCCAGACTTCTCAGCAGGTTGGTGGTGTAGAGCTTCCTGTAGCCGCATGGCGTTCGTACTTAAATATGGAACTAACCATTCCAATTTTCGCTGTCTCTTATACACATCTCCGAGCCCACGAGACA
+
BBBBBFBBBBBBGGGGGGGGGGGHHHHGGHHGHHHHHHHGGFHGGHGGGGEFFFHDHHHHHHHHGHHHHEEEFGHHGFGGGGHHHHHHGHHHHHGHHHHHHHGHHHGHHHHHHGGGGGEGHHHHHHHHGHHHHHHHG?FCGGHGGGGGGG
@M02034:409:000000000-BFKT7:1:1102:2777:10050 1:N:0:27
AAAGTCGAGGTGCCTAAAGTGGCAACCCAGACTAAGGATCCTGTTGGTGGTGTAGAGCTTCCTGTAGCCGCATGGCGTTCGTACTTAAATATGGAACTAACCATTCCAATTTTCGCTGTCTCTTATACACATCTCCGAGCCCACGAG
+
BBBBBFBBBBBBGGGGFFGFGGGHHHHGGCHGHHGHGGHFGHHFGGEFGGGGHHHFGHHHFGHHGHGFHGGFGGHHGGGGGGHHHHDEDGHGHEGFCGGFCGFGFHFFHHFHHDEGGGGHHHHHHHGGDH2?BFGFF/DBDFHGGG?
@M02034:409:000000000-BFKT7:1:1102:14776:10065 1:N:0:27
AAAGTCGAGGTGCCTCAAGTGGCAACCCAGACTAAGAATAATGTTGGTGGTGTAGAGCTTCCTGTAGCCGCATGGCGTTCGTACTTAAATATGGAACTAACCATTCCAATTTTCGCTGTCTCTTATACACATCTCCGAGCCCACGAGACA
+
AAAAAFAA1>>ABGG1FBBGGGGHHHHGG0GGHHHHHCGGFFGGHFEEFFEGHHHFHFHGGGHHEFFHHGGGF/FHEEEFFFHHEHFHHFHHHHGHHHGHHHHGHHFHHHHHHEGFEGGEHEHHHHGFFHFHGHFGF//BCGGGGG/AF?
@M02034:409:000000000-BFKT7:1:1102:17345:10066 1:N:0:27
AAAGTCGAGGTGCCTAAAATGGCAACCCAGACTATGAAGAATGTTGGTGGTGTAGAGCTTCCTGTAGCCGCATGGCGTTCGTACTTAAATATGGAACTAACCATTCCAATTTTCGCTGTCTCTATACACATCTCCGAGCCCACGAGACAG
+
BAAABFABBBABGGGGGGGGG4GCGCHDEGFGFFHHBFG53BFGFEGEGAFFG3A5BFGHHGHFFFGBGEE0?E1GGEGGGGHGGHH3@BGHHE3BF@FBFGFFGHHGHFGHHFEFEEEHHHHFG?EGHHFHDGGG?B??FCGGCC?FHF
@M02034:409:000000000-BFKT7:1:1102:26001:10066 1:N:0:27
AAAGTCGAGGTGCCTAAAGTGGCAACCCAGACTAATAAGGGTGTTGGTGGTGTAGAGCTTCCTGTAGCCGCATGGCGTTCGTACTTAAATATGGAACTAACCATTCCAATTTTCGCTGTCTCTTATACACATCTCCGAGCCCACGAGACA
+
CCCCCFCCCCABGGGGGGGGGGGHHHHGGHHGHGHHHHHHGHGGGHHGGDGFGGGFGHHHGGHHHHHGHGGGGGHHGGGGFFFHHHHHHHHFHHHHGHHGGHHHHHGFHHHHHGGGGGEGHHHHHHHHHHGHHHHHGCGGCGHGGGGGG<
@M02034:409:000000000-BFKT7:1:1102:3938:10067 1:N:0:27
AAAGTCGAGGTGCCTAAAGTGGCAACCCAGACTCATAATCCGGTTGGTGGTGTAGAGCTTCCTGTAGCCGCATGGCGTTCGTACTTAAATATGGAACTAACCATTCCAATTTTCGCTGTCTCTTATACACATCTCCGAGCCCACGAGACA
+
BBBBAFAABBBBGGFGGGGGGGGHHHHEGHHGHHHHHGHHDEGGGGGGGGGFGFGDGGHHHHHHHHGFEEF0EFHGEEGGFGFHHHHGHHHHHGHEGGHGHGFGHFHGHHHHHHGGGGGHHGHHHGHHGGHHHHHHGGFFGGHGFCGGGF
@M02034:409:000000000-BFKT7:1:1102:10238:10069 1:N:0:27
AAAGTCGAGGTGCCTAAAGTGGCAACCCAGACTGAGCGGGCGGTTGGTGGTGTAGAGCTTCCTGTAGCCGCATGGCGTTCGTACTTAAATATGGAACTAACCATTCCAATTTTCGCTGTCTCTTATACACATCTCCGAGCCCACGAGACA
+
BBBBBFBBDBABGGGGGGGGGFGHGHHEFHHGHHHHHGGGGEEEEECEFGEFFHGBFGHHFHHGHGGFGEGGGGHHGEGFEFHHHHHFHHGHHHB?GHFGHHHHHHHHHHHHHHGGGGGFHHHFHHHHFHGHFHHHGCGCCGHGGGGGGB
@M02034:409:000000000-BFKT7:1:1102:5820:10079 1:N:0:27
AAAGTCGAGGTGCCTAAAGTGGCAACCCAGACTGTGCAGCCTGTTGGTGGTGTAGAGCTTCCTGTAGCCGCATGGCGTTCGTACTTAAATATGGAACTAACCATTCCAATTTTCGCTGTCTCTTATACACATCTCCG
+
AAA>>DAADDAAGGGGGGFFFGFCGHHGFGAFHGHGHHHHFHHGDGHEFGEEAAEGFGHGFCGFDGFFGFCGEEHHGGGEG?B1FG4E@EFGGGFGGHDGHHFHHHEGBGFBGHGGGGEFGF4FGHFHGHFHHH3FF
@M02034:409:000000000-BFKT7:1:1102:3924:10079 1:N:0:27
AAAGTCGAGGTGCCTAAAGTGGCAACCCAGACTCATAATCCGGTTGGTGGTGTAGAGCTTCCTGTAGCCGCATGGCGTTCGTACTTAAATATGGAACTAACCATTCCAATTTTCGCTGTCTCTTATACACATCTCCGAGCCCACGAGACA
+
AABBBFBADDAAFEFGGGGGFFGHHHHCGHHCHHGHHHGGHFGEEGGEFFEFB3FAAAGHHHHFFGGFHEFEEGHCEBEFGGFHHHHFHHHHHF3BFGFFGCFGHGHHFFHHHHGGEGFGFFGHBFFFFBGBFHF2B/B/CGEEC/@AD<
@M02034:409:000000000-BFKT7:1:1102:7935:10081 1:N:0:27
AAAGTCGAGGTGCCTAAAGTGGCAACCCAGACTGGGCCTAGGGTTG
+
CCCBCFABBCCCGGGGGGGGGGGHHHHGGHHGH32A2AF3BGHG2A
@M02034:409:000000000-BFKT7:1:1102:5426:10094 1:N:0:27
AAAGTCGAGGTGCCTAAAGTGGCAACCCAGACTAATAATAAGGTTGGTGGTGTAGAGCTTCCTGTAGCCGCATGGCGTTCGTACTTAAATATGGAACTAACCATTCCAATTTTCGCTGTCTCTTATACACATCTC
+
BBABBFBABBAAAGGGCEFGGGDGFFHGGGHGHBHHFHHHFGHGGHCEFEBFE3GFDGHHHHHHGAFGGEG?EGHGGGGFFEGHHHHHFHHFGHFBFHFFEFFGHGFFHHGHHGECGGGFHHHGGHG4?BGFFF?
@M02034:409:000000000-BFKT7:1:1102:5811:10095 1:N:0:27
AAAGTCGAGGTGCCTAAAGTGGCAACCCAGACTGTGCAGCCTGTTGGTGGTGTAGAGCTTCCTGTAGCCGCATGGCGTTCGTACTTAAATATGGAACTAACCATTCCAATTTTCGCTGTCTCTTATACACATCTCCGAGCCCACGAGAC
+
CCCCCFBABBABGGGGFGGGGGGHGHHGFHHGHHHHHHHHHHHHHHHEFEEFHHHGGHHHHHHHGHHFGFEGGGHFEEEFEGHHHHGFHHHHHHFFGGHFFHFHHGFHGGHHHGGGGGGHHHHHFDGHHFHHHFGGFDG>DGHGG@CGG
@M02034:409:000000000-BFKT7:1:1102:9111:10102 1:N:0:27
AAAGTCGAGGTGCCTAACGTGGCAACCCAGACTTCGAAGGATGTTGGTGGTGTAGAGCTTCCTGTAGCCGCATGGCGTTCGTACTTAAATATG
+
>>AAAFA>>>AAFFF111AFAFACEFHG00G0BGFGAGGF0FFGGGHGCEEGFFBFGBEGF1FHHHFGEEEEAFFGGGGGGGFAFHGDGF2@G
@M02034:409:000000000-BFKT7:1:1102:8819:10104 1:N:0:27
AAAGTCGAGGTGCCTAAAGTGGCAACCCAGACTGAGAAGCATGTTGGTGGTGTAGAGCTTCCTGTAGCCGCATGGCGTTCGTACTTAAATATGGAACTAACCATTCCAATTTTCGCTGTCTCTTATACACATCTCCGAGCCCACGAGACA
+
AA3AAFCCCCBCGGGGGGGGGGGHHHHGGHHGHHHHGHHHHHHHHHHGGGFFHHGFGHHHHHHHHHHHHGGEGGHHFFGGGFHHHHHHHHHHHHHHGHGHHHGHHHGHHHHHHHGGGGGHHHHHHHHHFHFHHHHGFGGGGGHGGGGGGF
@M02034:409:000000000-BFKT7:1:1102:13182:10106 1:N:0:27
AAAGTCGAGGTGCCTAAAGTGGCAACCCAGACTTGGGGGGGGGTTGGTGGTGTAGAGCTTCCTGTAGCCGCATGGCGTTCGTACTTAAATATGGAACTAACCATTCCAATTTTCGCTGTCTCTTATACACATCTCCGAGCCCACGAGACA
+
A1AAA3AADDAAFFGFGGGGCFGFFHHEGAGFCGHGGGGGG@@@@@@FFFBEFBB/9BFFFFFFFFFBFB@9AAFF@A@;AAFEFFFFFFFFFFF;FFFFFFFFFFFBFFFFFB?BBFFFFFFFBFB/BFFF/F99A-@-@EFF@@@F?B
@M02034:409:000000000-BFKT7:1:1102:11876:10108 1:N:0:27
AAAGTCGAGGTGCCTAAAGTGGCAACCCAGACTCGTACGTCTGTTGGTGGTGTAGAGCTTCCTGTAGCCGCATGGCGTTCGTACTTAAATATGGAACTAACCATTCCAATTTTCGCTGTCTCTTATACACATCTCCGAGCCCACGAGAC
+
BBCCCFCCCCCCGGGGGGGGGGGHHHHGGHHGHHGHGHGGHHGHHHHEGGGGHFFDGHHHHHHHHHHHHGGGGGHHFEGGGGHHHHHHGHHHHHHHGHHFGHHHHHHHHHHHHHGGGGFHHGHHGFHFHGFHHHHFF?F?DGHGGGGGG
@M02034:409:000000000-BFKT7:1:1102:21291:10108 1:N:0:27
AAAGTCGAGGTGCCTAAAGTGGCAACCCAGACTCAGAAGAATGTTGGTGGTGTAGAGCTTCCTGTAGCCGCATGGCGTTCGTACTTAAATATGGAACTAACCATTCCAATTTTCGCTGTCTCTTATACACATCTCCGAGCCCACGAGACA
+
CCCCCFCACCCCGGGGGGGGGGGHHHHGGHHGHHHHFHHHHHHHHHHGGGFFHGGGHHHHHHHHHHHHHGGEEGHHGEGFGGHHHHHGHHHHHHHGHHHGHHHHGHHGHHHHHFGGGGGHHHHHGHHHGFHHHHHHDFGCGGHGGGGGGF
@M02034:409:000000000-BFKT7:1:1102:16817:10112 1:N:0:27
AAAGTCGAGGTGCCTAAAGTGGCAACCCAGACTAAGAATCAGGTTGGTGGTGTAGAGCTTCCTGTAGCCGCATGGCGTTCGTACTTAAATATGGAACTAACCATTCCAATTTTCGCTGTCCTTATACACATCTCCGAGCCCACGAGACAG
+
CCCCCFCBCCCCGGGGGGGGGGGHHHHGGHHGHHHGHHHHHHHHHHGGGGGGHHGDFHHHHHHHHHHHHGGEEGHGGGGGGGHHHHHHHHHHHHHGFHHHGHHFHHHGHGHHHHGGGGGGHHHHHHHGHHFGHGGDCDCCGHGGGGGGGH
@M02034:409:000000000-BFKT7:1:1102:10049:10117 1:N:0:27
AAAGTCGAGGTGCCTAAAGTGGCAACCCAGACTAGTAGTGATGTTGGTGGTGTAGAGCTTCCTGTAGCCGCATGGCGTTCGTACTTAAATATGGAACTAACCATTCCAATTTTGGCTGTCTCTTATACACATCTCCGAGCCCACGCACC
+
A3AAADAADBAAGFGGGGGGGGFHHHHGGHGGHHHHHHGHBFHFFGHEFEEFABGBFGHHHFGGFFHHFEGFGGGFGGGGGGHHHGG@FFHHGHBEGHHHHEEFHHG44FGHHHGGB/G3GEBGFHHHHHGHHHFFDCGFG/AFCB//>
@M02034:409:000000000-BFKT7:1:1102:17446:10119 1:N:0:27
AAAGTCGAGGTGCCTAAAGTGGCAACCCAGACTGCGAATTTGGTTGGTGGTGTAGAGCTTCCTGTAGCCGCATGGCGTTCGTACTTAAATATGGAACTAACCATTCCAATTTTCGCTGTCTCTTATACACATCTCCGAGCCCACGAGACA
+
CCCCCFCCCDAAGGGGGGGGGGGHHHHGGGHGHHHGGGGHHHGHHGGGGGGFGGHDGHHHHHHHHHHHHGGGEFHGGEFEGGHHHHHHHHHHHHHDFHHGHHHHHHGHHHHHHFEGGGGFHGHHHHHHFGDHGHHFGFGGGGHGGGGGGC
@M02034:409:000000000-BFKT7:1:1102:9920:10121 1:N:0:27
AAAGTCGAGGTGCCTAAAGTGGCAACCCAGACTCAGAAGCCGGTTGGTGGTGTAGAGCTTCCTGTAGCCGCATGGCGTTCGTACTTAAATATGGAACTAACCATTCCAATTTTCGCTGTCTCTTATACACATCTCCGAGCCCACGAGACA
+
CCCCCFBBCCBAGGGGGGGGGGGHHHHGGHHGHHHHHHHHHGGGGGGGGGGGHHGFHHHHHHHHHHHHHGGGGGHGGEFGFGHHHHHHFHHHHHHGHHHGHHHHHHHHFGHHHHGGGGGHHHHHHHHHGHHHHHHHGFGCGGGGGGGGGF
@M02034:409:000000000-BFKT7:1:1102:19152:10123 1:N:0:27
AAAGTCGAGGTGCCTAAAGTGGCAACCCAGACTTCGCCTCCTGTTGGTGGTGTAGAGCTTCCTGTAGCCGCATGGCGTTCGTACTTAAATATGGAACTAACCATTCCAATTTTCGCTGTCTCTTATACACATCTCCGAGCCCACGAGAC
+
BBBBBFBBBBAAFGGGGGGGGGGHHHHGGGGGHHHGGGGGHHHHHHHGFFEFFFGFGHHHHFHHHHHFHEEEEFHHEEEFEFCGHHGFGGFHHHGGHFFFFFHHFHHHHHHHHFFGGGGHHGEHHHHFDHFFFHHFF/D@CGHGG?DGG
@M02034:409:000000000-BFKT7:1:1102:16805:10124 1:N:0:27
AAAGTCGAGGTGCCTAACGTGGCAACCCAGACTAAGAATCAGGTTGGTGGTGTAGAGCTTCCTGTAGCCGCATGGCGTTCGTACTTAAATATGGAACTAACCATTCCAATTTTCGCTGTCCTTATACACATCTCCGAGCCCACGAGACA
+
AAAAAFA11A>AEGFGG1EGCEEA1BBA0FFFHDEE1FEGFFBDF0/EFA/ABEG2DFGFDGHFGF2GHE?E/EGFCE?FEE0/GGG1@FFGHEBBGFGF10>GFHH22BGGG2EECEE1<FGHHGFBF1CGGFHG/@C/?FFCC//<?
@M02034:409:000000000-BFKT7:1:1102:27247:10125 1:N:0:27
AAAGTCGAGGTGCCTAAAGTGGCAACCCAGACTCATCCTTCTGTTGGTGGTGTAGAGCTTCCTGTAGCCGCATGGCGTTCGTACTTAAATATGGAACTAACCATTCCAATTTTCGCTGTCTCTTATACACATCTCCGAGCCCACGAGACA
+
ABBBBFBBBBBBGGGGFGGGGGGHHHHGGHHGHHHHHHHHHHHGHGFEGGEFGGFAFGFHFHHHFGGGHFG?EGHGFEGGGGHHHHHBGGHHHHFFFGHFGGGGHHHFEGGHHGFFFDGHHHHHFGFGFFHHHGGFD>@CFGGGGGGGC<
@M02034:409:000000000-BFKT7:1:1102:24914:10125 1:N:0:27
AAAGTCGAGGTGCCTAAAGTGGCAACCCAGACTCAGACTAATGTTGGTGGTGTAGAGCTTCCTGTAGCCGCATGGCGTTCGTACTTAAATATGGAACTAACCATTCCAATTTTCGCTGTCTTTATACACATCTCCGAGCCCACGAGACAG
+
CCCCCFCCCCCCGGGGGGGGGGGHHHHGGHHGHHHHHHHHGHHHHHHGGGEFGFFDFHHHHHHHHHHHHGGFGGHHGGGGFFHHHHHFHHHHHHGGFGHFHHHHHGFGHHHHHHGFGGGHHHHHHGGHFGFGHFGFCGGCGHGGGGGGHH
@M02034:409:000000000-BFKT7:1:1102:20050:10128 1:N:0:27
AAAGTCGAGGTGCCTAAAGTGGCAACCCAGACTATTAGTACTGTTGGTGGTGTAGAGCTTCCTGTAGCCGCATGGCGTTCGTACTTAAATATGGA
+
A?AA>BA>AAA?GFB5BBFBFFFGFGEEFHHFGHHHGHB5FFFGH3E2AEAF135AAFGB5BFF55A5FEF0AEGFE10EEG2?FFFF3BGFG3@
@M02034:409:000000000-BFKT7:1:1102:10060:10132 1:N:0:27
AAAGTCGAGGTGCCTAAAGTGGCAACCCAGACTAGTAGTGATGTTGGTGGTGTAGAGCTTCCTGTAGCCGCATGGCGTTCGTACTTAAATATGGAACTAACCATTCCAATTTTGGCTGTCTCTTATACACATCTCCGAGCCCACGAGACA
+
CCCCCFCCCCCCGGGGGGGGGGGHHHHGGHHGHHHHHHHHHHHHHHHGGGGGGFGDBGHHHHHHHHHGHGGEGGHHGEGGGGHHHHHGHHHHHGFFFHHHHHFHHHGHHHHHHHGHHGHHHHHHHHHFHHHHHHHFFCGGGGHGG<DGGC
@M02034:409:000000000-BFKT7:1:1102:15892:10134 1:N:0:27
AAAGTCGAGGTGCCTAAAGTGGCAACCCAGACTGATACTCAGGTTGGTGGTGTAGAGCTTCCTGTAGCCGCATGGCGTTCGTACTTAAATATGGAACTAACCATTCCAATTTTCGCTGTCTCTTATACACATCTCCGAGCCCACGAGAC
+
CCCCCFCCCCBCGGGGGGGGGGGHHHHGGHHGHHHHHGHHFGHHFGGEEFGG13F5BFGGFGHHEEE5FEG>EEHFEEEGGECCGHH3FGHEEG33FFHHF03FBDG4FGGDH4@/</<FFBFH?G4?3FG?FFD2AD?C/FGGCGGGD
@M02034:409:000000000-BFKT7:1:1102:20033:10139 1:N:0:27
AAAGTCGAGGTGCCTAAAGTGGCAACCCAGACTATTCGTACTGTTGGTGGTGTAGAGCTTCCTGTAGCCGCATGGCGTTCGTACTTAAATATGGAACTAACCATTCCAATTTTCGCTGTCTCTTATACACATCTCCGAGCCCACGAGAC
+
CCCCCFCCCCCCGGGGGGGGGGGHHHHGCHHGH3DD52BFGCGHHHHGGEGFGFGDGFHHHHHHHHHHHGGFGGHHGFGGFFGHHHHEHHHHHG3GEHHHHHHHFHHGHGHHHHGGGFFHHHHHGHHHHHGHGHHHGDGGGGHGGGGGG
@M02034:409:000000000-BFKT7:1:1102:14537:10142 1:N:0:27
AAAGTCGAGGTGCCTAAAGTGGCAACCCAGACTGAGTATTCTGTTGGTGGTGTAGAGCTTCCTGTAGCCGCATGGCGTTCGTACTTAAATATGGAACTAACCATTCCAATTTTCGCTGT
+
CCBCCFCCCCBBGGGGGGGGGGGHHHHEGHHGHC3F5DG5DGHHHHGGGGEFGHHFHHHHHHHHHHHFHGGGGGHHGFGGEGHHHHHFHHHHHHFHHHHCHHHHHHHHHHHHHHGGGGG
@M02034:409:000000000-BFKT7:1:1102:11883:10142 1:N:0:27
AAAGTCGAGGTGCCTAAAGTGGCAACCCAGACTCAGCTGAAGGTTGGTGGTGTAGAGCTTCCTGTAGCCGCATGGCGTTCGTACTTAAATATGGAACTAACCATTCCAATTTTCGCTGTCTCTTATACACATCTCCGAGCCCACGAGACA
+
CCCCBFCBCCBCGGGGGGGGGGGHHHHGGHHGHHHHHHHHHHHGGHGGGGGGHHGDGHHHHHHHHHHGHFGGGGHHGGGGGGHHHHHHHHHHHHHHGHHGHHGHHHHHHHHHHHGGGGFHHHHHHHHHGHGHHHHHGGGDGGHGGGGGGC
@M02034:409:000000000-BFKT7:1:1102:22243:10144 1:N:0:27
AAAGTCGAGGTGCCTAAAGTGGCAACCCAGACTGGGCCTCGTGTTGGTGGTGTAGAGCTTCCTGTAGCCGCATGGCGTTCGTACTTAAATATGGAACTAACCATTCCAATTTTCGCTGTCTCTTATACACATCTCCGAGCCCACGAGACA
+
CCCCCFCCBDABGGGGGGGGGGGHHHHGGHGGHHHHHHGHGHHHHHHGGGGFFDGDGFHHGHHHHFHEFEGEFGH?EEEFEFFGHHGGHHHHHHFDGHGFGFDGHHFFHHHHHFGGGGGGHHHFFHFGFGHFHHFFDCGCGGHGGGGGGE
@M02034:409:000000000-BFKT7:1:1102:26168:10145 1:N:0:27
AAAGTCGAGGTGCCTAAAGTGGCAACCCAGACTGTTAAGCCTGTTGGTGGTGTAGAGCTTCCTGTAGCCGCATGGCGTTCGTACTTAAATATGGAACTAACCATTCCAATTTTCGCTGTCTCTTATACACATCTCCGAGCCCACGAGACA
+
CCCCCFCCCCCCGGGGGGGGGGGHHHHGGHCGGHHHCFF3CGHHGHHAAEEEA3D5D5BB5GFBG5F5AAE0EFE10BEFAE2CGGH33BGDDF33BBGH313BB4F4BD3FD4/?E?<F?GG44BBBECF?FDGBE@@D@FHG?CC/E?
@M02034:409:000000000-BFKT7:1:1102:13160:10149 1:N:0:27
AAAGTCGAGGTGCCTAAAGTGGCAACCCAGACTAGGCCGGCTGTTGGTGGTGTAGAGCTTCCTGTAGCCGCATGGCGTTCGTACTTAAATATGGAACTAACCATTCCAATTTTCGCTGTCTCTTATACACATCTCCGAGCCCACGAGAC
+
BBCCCFCCCCCCGGGGGGGGGGGHGHHGGHHGHFHHHFFGGGGHHHHEFDEFF3F5B5GGHHABGFH5DEE>EEGBE?EFFEE??FH3GFH4?E3?BEGHBFEBG?GB4FGHH4E/??EGHHHHB?FFFGF222@@?/@CF/F/<<C.<
@M02034:409:000000000-BFKT7:1:1102:14101:10155 1:N:0:27
AAAGTCGAGGTGCCTAAAGTGGCAACCCAGACTAATAAGAATGTTGGTGGTGTAGAGCTTCCTGTAGCCGCATGGCGTTCGTACTTAAATATGGAACTAACCATTCCAATTTTCGCTGTCTCTTATACACATCTCCGAGCCCACGAGACT
+
CCCCCFCCCCBBGGGGGGGGGGGHHHHGGHGGH3B5F5BAF3BFFHHDC?FFG3D5DABGGHHGHF55ABE0EEF1E>EAE>2BFGH3EGHFHB33B@GHE13B34GDFGDHF4EAFD?GDGHG4B4BFBD2FGHB?<DGFFHEGGGGGD
@M02034:409:000000000-BFKT7:1:1102:7113:10157 1:N:0:27
AAAGTCGAGGTGCCTAAAGTGGCAACCCAGACTCAGCCGAAGGTTGGTGGTGTAGAGCTTCCTGTAGCCGCATGGCGTTCGTACTTAAATATGGAACTAACCATTCCAATTTTCGCTGTCTCTTATACACATCTCCGAGCCCACGAGACA
+
BCCCCFCCCCBCGGGGGGGGGGGHHHHGGHHGHHHHHHGGGGGHHHGEFFFFGGGFGHHHHHHFGHHGHFGGGGHHFFGGGGHHHHHHHHHGHHHGGHHGHHGHHHHHHHHHHGFGGGGHGHHHHHGHFFHHGHHGECG>DGHGGGGGGF
@M02034:409:000000000-BFKT7:1:1102:26893:10157 1:N:0:27
AAAGTCGAGGAGCCTAAAGTGGCAACCCAGACTAAGAATGAGGTTGGTGGTGTAGAGCTTCCTGTAGCCGCATGGCGTTCGTACTTAAATATGGAACTAACCATTCCAATTTTCGCTGTCTCTTATACACATCTCCGAGCCCACGAGACA
+
>A1AAFAA1D1>AAFGGGFGGDFBCFGAFAGFFGFHFHHFHHHHGAAECAEFHHGDGHHHHFHFGHHBGGC@EEHHGFGFEEGHFHHG1GFBFBGBGHHHHHHHHHHHHHHHHH@EEEGFHHHHGHFGGFFHEHBFGCCBCGHGGGGCFF
@M02034:409:000000000-BFKT7:1:1102:21606:10158 1:N:0:27
AAAGTCGAGGTGCCTAAAGTGGCAACCCAGACTGAGTCTGAGGTTGGTGGTGTAGAGCTTCCTGTAGCCGCATGGCGTTCGTACTTAAATATGGAACTAACCATTCCAATTTTCGCTGTCTCTTATACACATCTCCGAGCCCACGAGACA
+
CCCCCFCCCCBCGGGGGGGGGGGHFHHGFHHGHHFH5DGHGHGHHHEEC?EE13D5A5BFDGGHADBABBE0BEF1>?EFEECGGHHDGGHF@B33BCG3F03B?GE4EFGGH4>?FEEGFGFHF4FFFGFBFGFGC@C?BAFF//@EDC
@M02034:409:000000000-BFKT7:1:1102:24324:10159 1:N:0:27
AAAGTCGAGGTGCCTAAAGTGGCAACCCAGACTCAGAATCCTGTTGGTGGTGTAGAGCTTCCTGTAGCCGCATGGCGTTCGTACTTAAATATGGAACTAACCATTCCAATTTTCGCTGTCTCTTATACACATCTCCGAGCCCACGAGACA
+
CCCCCFCCCCABGGGGGGGGGGGGHHHGGHHGHHHHHHHHHHHHHHHEFGEFHGGDGHHHHHHHHHHHHGGGGGHHGEGGGEHHHHHHHHHHHHFHFHHFHHGHHHHGHHHHHHGGGGGGHHHHGHHHHHHHHHHHGGCCGGHGGGGGGF
@M02034:409:000000000-BFKT7:1:1102:11714:10164 1:N:0:27
AAAGTCGAGGTGCCTAAAGTGGCAACCCAGACTGATGAGAGGGTTGGTGGTGTAGAGCTTCCTGTAGCCGCATGGCGTTCGTACTTAAATATGGAACTAACCATTCCAATTTTCGCTGTCTCTTATACACATCTCCGAGCCCACGAGACA
+
CDDCCFCCCCBCGGGGGGGGGGGHHHHGGHHGHF3DGFG5BEFGHGGGGGGGHHHGHHHHHHHHHHHHHGGEGGHHGEGGGGGHHHHHHHHHHHHHGHHHHHHHHHHHGHHHHHGGGGGHHHHHGHHGHHHHHHHHGCCFGGHGGGGGG=
@M02034:409:000000000-BFKT7:1:1102:25663:10166 1:N:0:27
AAAGTCGAGGTGCCTAAAGTGGCAACCCAGACTCCGCGGCAGGTTGGTGGTGTAGAGCTTCCTGTAGCCGCATGGCGTTCGTACTTAAATATGGAACTAACCATTCCAATTTTCGCTGTCTCTTATACACATCTCCGAGCCCACGAGACA
+
BABBAFBABBBBGGGG4BGGGGEHFHHGGHHGHHHGGGGGEFGFGGGEFGEFGFGFD5GFHHHHGGGFGEG@EFHGGAFFGGHHHHHHFHGFGHHEFGGGGHHFHFHGHHHHHHGGGGGHHHHHFHHHDFFHHHGFG@CFGGHGGGCGG<
@M02034:409:000000000-BFKT7:1:1102:25671:10184 1:N:0:27
AAAGTCGAGGTGCCTAAAGTGGCAACCCAGACTCCGCGGCAGGTTGGTGGTGTAGAGCTTCCTGTAGCCGCATGGCGTTCGTACTTAAATATGGAACTAACCATTCCAATTTTCGCTGTCTCTTATACACATCTCCGAGCCCACGAGACA
+
CCCBCFABCCBCGGGGGGGGGGGHHHHGGGHGHGGGGGFCEEEFFGFA1EEC?BF55DFG5GGHHFFFFEFEEEC1>?EFGEBGHHHBFFFEF?3?FFFH303FGFHFHGHHHFCGFGDHFFHHFGBGHFFFHHHHE@@<DGHGGGGGG<
@M02034:409:000000000-BFKT7:1:1102:19684:10185 1:N:0:27
AAAGTCGAGGTGCCTAAAGTGGCAACCCAGACTAAGAATAATGTTGGTGGTGTAGAGCTTCCTGTAGCCGCATGGCGTTCGTACTCAAATATGGAACTAACCATTCCAATTTTCGCTGTCTCTTATACACATCTCCGAGCCCACGAGACA
+
CCCCCFDCCDDDGGGGGGGGGGGHHHHGGHHGHGGF3BF55DGGED2EA2BEAAD555BB5FE5B5D5ABE0EE?1>1>?E??11BF334F@F333BFGH313B34F4FGGHH?//E?<FDGGHBD?FGFHFHHGBCBCCGEHE@GGDD?
@M02034:409:000000000-BFKT7:1:1102:4585:10189 1:N:0:27
AAAGTCGAGGTGCCTAAAGTGGCAACCCAGACTAGGAAGACTGTTGGTGGTGTAGAGCTTCCTGTAGCCGCATGGCGTTCGTACTTAAATATGGAACTAATCATTCCAATTTTCGCTGTCTCTTATACACATCTCCGAGCCCACGAGACA
+
BBBBBFBBBBABGGGGGGGGGGGHHHHGGHHGHCHCBHGHHHHHFHEFC2E1B3D5ADAEDGHHHFF53BE>?EF1EEEFEE?1?GH3EGH44@3BFBGB434BFFD4FGGHH4E?E/?GHFFFF4DFBFD2CGFGDFC?<FFFG?CAE<
@M02034:409:000000000-BFKT7:1:1102:27648:10195 1:N:0:27
AAAGTCGAGGTGCCTAAAGTGGCAACCCAGACTGTGATGGGGGTTGGTGTTGCTGTGC
+
CCCCCFBBBCCCGGGGGGGGGGGHHHHGGHHGHHFF5AFHH?FG0EE111B153B535
@M02034:409:000000000-BFKT7:1:1102:19835:10199 1:N:0:27
AAAGTCGAGGTGCCTAAAGTGGCAACCCAGACTCAGATGCCTGTTGGTGGTGTAGAGCTTCCTGTAGCCGCATGGCGTTCGTACTTAAATATGGAACTAACCATTCCAATTTTCGCTGTCTCTTATACACATCTCCGAGCCCACGAGACA
+
CCCCCFCCCCCBGGGGGGGGGGGHHHHGGHHGHHHFHHHFHHHHFGFEFEGFFDF5FEGGGHHHHFFEDEG0EEGEE?EGGFCEGHHGFHHDFD33FGHHC1?FGFHBDFGHGF@FGEEFHHHG?GHHGHFGHFHFF@GGGEEC<<@DGF
@M02034:409:000000000-BFKT7:1:1102:8776:10206 1:N:0:27
AAAGTCGAGGTGCCTAAAGTGGCAACCCAGACTCCTCCGCGTGTTGGTGGTGTAGAGCTTCCTGTAGCCGCATGGCGTTCGTACTTAAATATGGAACTAACCATTCCAATTTTCGCTGTCTCTTATACACATCTCCGAGCCCACGAGAC
+
BBBBADAA@DAAF4FGFGGGGFFFFHHGGHHGGHHHHHGGGEEEGGFGGGBFGHGBFGHHGGHFGGFGFGGEEGHHGEEFEEFGHHF@GGHHHBFFFHHFHHGHFHFFFHFFHGGDDEAFGFHHGHH2BCFFGFFFCBD/CGH//<AD?
@M02034:409:000000000-BFKT7:1:1102:5961:10210 1:N:0:27
AAAGTCGAGGTGCCTAAAGTGGCAACCCAGACTAGTAATTCTGTTGGTGGTGTAGAGCTTCCTGTAGCCGCATGGCGTTCGTACTTAAATATGGAACTAACCATTCCAATTTTCGCTGTCTCTTATACACATCTCCGAGCCCACGAGACA
+
BBBBBFBBDBBBGCGGGGGFGGGHHHHEGHGGHHHHHHHHHGHGGHHEFGEFHHHGGHHHHHHHHGHGHGGGGGHHGEGGGGGHHGHDGGGFHHBFGGFBGHGGGHHHGFHHHHGGGGGFGHHHEHHHFHHHFGGGG?CDCFHGGGGGGF
@M02034:409:000000000-BFKT7:1:1102:9389:10215 1:N:0:27
AAAGTCGAGGTGCCTAAAGTGGCAACCCAGACTGGGCGGGGTGTTGGTGGTGTAGAGCTTCCTGTAGCCGCATGGCGTTCGTACTTAAATATGGAACTAACCATTCCAATTTTCGCTGTCTCTTATACACATCTCCGAGCCCACGAGACA
+
BBBBBFBBBBBBGGGGFGFGGGGGHHHGGHHGHHHGHGGGGGGGGGHGGGGGHGFBGGHHHHHHHHHHHGGEEGHHGGGGGGHHHHHFFGHHHGB?FGGHHHGHHHHGFFGHHGGGGGGHHHHHHHBHFHHHGGHFECGCGGHGG-@DGC
@M02034:409:000000000-BFKT7:1:1102:27112:10219 1:N:0:27
AAAGTCGAGGTGCCTAAAGTGGCAACCCAGACTGAGGATGAGGTTGGTGGTGTAGAGCTTCCTGTAGCCGCATGGCGTTCGTACTTAAATATGGAACTAACCATTCCAATTTTCGCTGTCTCTTATACACATCTCCGAGCCCACGAGACA
+
BBBBBFBBBBAAGGGGGGGGGFGGHHHGAGHGHHBFGFHHFFFABBAEFCEFH3D5B5FG5FHGF5BABEC0EFH1E?EFEE??CGFBGGHHHH33FGHHB0BFGDH4?GGHHB@EEFEGEHGF3FF3F2FHFHH2C?CD@G/FF/AA<<
@M02034:409:000000000-BFKT7:1:1102:4296:10220 1:N:0:27
AAAGTCGAGGTGCCTAAAGTGGCAACCCAGACTGGGCAGGCGGTTGGTGGTGTAGAGCTTCCTGTAGCCGCATGGCGTTCGTACTTAAATATGGAACTAACCATTCCAATTTTCGCTGTCTCTTATACACATCTCCGAGCCCACGAGAC
+
BBBBBFBBDDABGGGGGGGGGGGHHHHGGHHGGHHGHHGGGEF0EEEEFGAFGBF5DFGGGGGHBFGGHE@>EFHFE?EEEEGC?F4BGGFHGG3FGHHFHHHHGFHGHHHHHFFDGGDEHFHHFFF2FFGFCGDFC@DCGGEEC@FAG
@M02034:409:000000000-BFKT7:1:1102:19410:10224 1:N:0:27
AAAGTCGAGGTGCCTAAAGTGGCAACCCAGACTAATATGCGGGTTGGTGGTGTAGAGCTTCCTGTAGCCGCATGGCGTTCGTACTTAAATATGGAACTAACCATTCCAATTTTCGCTGTCTCTTATACACATCTCCGAGCCCACGAGACA
+
CCCCBFCCCCCCGGGGGGGGGGGGHHHGGHHGHHHHHHHHGGGGGGGFFGGFHFGDFFHHHHHHHHHGGEGGGEHHGEFGFFHHHHHGHHHHHEFFHHHHHHHHHHHGHHHHHHGGGGGHHHHHHHHHHHHHHHGFGCGGGGHGGGGGGG
@M02034:409:000000000-BFKT7:1:1102:6260:10227 1:N:0:27
AAAGTCGAGGTGCCTAAGTGGCAACCCAGACTAAGAAGCAGGTTGGTGGTGTAGAGCTTCCTGTAGCCGCATGGCGTTCGTACTTAAATATGGAACTAACCATTCCAATTTTCGCTGTCTCTTATACACATCTCCGAGCCCACGAGACAG
+
BBBBBFBBBBABGGGGGGGGGEGH4GEAFDFHCFFDHFFHGGFGEGAFGAFBABEG5FB5FFGF5BAGE0EEEHCE?ECEEFHHG4GHFBGGHBGGGBF3F3BGGGHGFGHHEE?DF?FEEGGFH3FDFFGGB3FE/B@CGEGCCCD<0F
@M02034:409:000000000-BFKT7:1:1102:18041:10230 1:N:0:27
AAAGTCGAGGTGCCTAAAGTGGCAACCCAGACTTCGTCTTCTGTTGGTGGTGTAGAGCTTCCTGTAGCCGCATGGCGTTCGTACTTAAATATGGAACTAACCATTCCAATTTTCGCTGTCTCTTATACACATCTCCGAGCCCACGAGACA
+
CCCCCFCCCCACGGGGGGGGGGGGHHHGGHHGHHHGHGHGHHHHHHHEFGAFHEGDGEHHHHHHHHHHHGFGGGHHFFGGGFHHHHHGHHHHHHGHHHHHHHHHHHHHHGHHHHGGGGGHHHHHHHHHHHHHHHHHFGGGCGHGGGGGGC
@M02034:409:000000000-BFKT7:1:1102:5102:10232 1:N:0:27
AAAGTCGAGGTGCCTAAAGTGGCAACCCAGACTAAGGGGGAGGTTGGTGGTGTAGTGCTTCCTGTAGCCGCAT
+
BBBBBFABDBABGFGGGGGGGFFFHHHGGHGGFFGHH2AE2AEE22AE1AGC13D53B@55FFBF5D5@?E@E
@M02034:409:000000000-BFKT7:1:1102:5206:10239 1:N:0:27
AAAGTCGAGGTGCCTAAAGTGGCAACCCAGACTTTGTATCGTGTTGGTGGTGTAGAGCTTCCTGTAGCCGCATGGCGTTCGTACTTAAATATGGAACTAACCATTCCAATTTTCGCTGTCTCTTATACACATCTCCGAGCCCACGAGACA
+
BBBBBFBBDBAAGCGGCGGGGGGHHHHGGHHGHHHHFGHGGHHHHHGAFEEFH3DAFDGHHHHHGGGDEEEEEGHGEEFGFEFFGHHFHGGHHFBFFFGGHHFGHHHEHHHHHFEGGGDGHHHHGFFGFHHFHHGGECGCGGEGGGGGGC
@M02034:409:000000000-BFKT7:1:1102:5298:10240 1:N:0:27
AAAGTCGAGGTGCCTAAAGTGGCAACCCAGACTCCTAAGCCGGTTGGTGGTGTAGAGCTTCCTGTAGCCGCATGGCGTTCGTACTTAAATATGGAACTAACCATTCCAATTTTCGCTGTCTCTTATACACATCTCCG
+
BBBBBFBBBB?AGFGGGGGGGGGHHHHGGHHGHGHFHHFHGGGGFG?EEAEFA3D5DBFC5GHHD5FD@EGCGGCCE?EFGDBGGGHFFGH@EF33F?GH303F?BGDGGEGDFEFGGDHGHHHFBGGDGHCG>22<
@M02034:409:000000000-BFKT7:1:1102:4441:10248 1:N:0:27
AAAGTCGAGGTGCCTAAAGTGGCAACCCAGACTCAGACGGAGGTTGGTGGTGTAGAGCTTCCTGTAGCCGCATGGCGTTCGTACTTAAATATGGAACTAACCATTCCAATTTTCGCTGTCTCTTATACACATCTCCGAGCCCACGAGACA
+
CCCCCFCCCCCCGGGGGGGGGGGHHHHGGHHGHHHHHHCGGGGGHHGFFGGGFDFAGHHHHHHH5FGFGEGFGGGGEEGGGFHHHHHHHHHHHHDGFHHHFHFGHHGGHHHHHHGGGGGHHHHHHGHHHHHHHHHGDCGGGGHGGGGFG<
@M02034:409:000000000-BFKT7:1:1102:11241:10250 1:N:0:27
AAAGTCGAGGTGCCTAAAGTGGCAACCCAGACTACTACGACGGTTGGTGGTGTAGAGCTTCCTGTAGCCGCATGGCGTTCGTACTTAAATATGGAACTAACCATTCCAATTTTCGCTGTCTCTTATACACATCTCCGAGCCCACGAGAC
+
CCCCCFCCCCCCGGGGGGGGGGGHHHHGGHHGHHHHHHGGGGGGGGGGGGGGHHHGGHHHHHHHHHHHHGGGGGHHGGGGGGHHHHHHHHHHHGGFGHHGGHHHHHHHHHHHHHFGGGGGGFHHHHHHFGFHHHGHGGCCGGHGGGGDD
@M02034:409:000000000-BFKT7:1:1102:20707:10251 1:N:0:27
AAAGTCGAGGTGCCTAAAGTGGCAACCCAGACTCCGCATCCTGTTGGTGGTGTAGAGCTTCCTGTAGCCGCATGGCGTTCGTACTTAAATATGGAACTAACCATTCCAATTTTCGCTGTCTCTTATACACATCTCCGAGCCCACGAGACA
+
BBBBBFAADBAAGGGFGGGGGGGGHGHFGHHGHHHGGGGGHHHHHHHEGGEFGGGFGHGFHHHGGHHHHEEEEEHFEEFFEFHGHHHGHHHHHHHGFHHHHHGHHHGHHHHHHHGGGEGGHHHHHHHHGHDHHHGGCCG/BGHGGGGEFC
@M02034:409:000000000-BFKT7:1:1102:8887:10253 1:N:0:27
AAAGTCGAGGTGCCTAAAGTGGCAACCCAGACTGGTAGGGAGGTTGGTGGTGTAGAGCTTCCTGTAGCCGCATGGCGTTCGTACTTAAATATGGAACTAACCATTCCAATTTTCGCTGTCTCTTATACACATCTCCGAGCCCACGAGACA
+
BBBBAFABBD>A4EGGGGGBGFFFHGHEFHGGHFHGFGFGHGGEHFGFFDEFGFFEGHFHHFHFFFGAGEEEGEHHEEEFEEFGHHHFFHGGHF3BFFFCFHEHGHFHHHHHHHGGGGABGDGFGGHHEHFHGHDGFGGBCCEFGFGDDB
@M02034:409:000000000-BFKT7:1:1102:5035:10253 1:N:0:27
AAAGTCGAGGTGCCTAAAGTGGCAACCCAGACTAAGCCGCAGGTTGGTGGTGTAGAGCTTCCTGTAGCCGCATGGCGTTCGTACTTAAATATGGAACTAACCATTCCAATTTTCGCTGTCTCTTATACACATCTCCGAGCCCACGAGACA
+
CCCBCFBBBB2AFFGGGGGGGGGGGCG?FHHDFHHHHHGGGCEFGHGEFGEFHFFDGDGHHFHFGHGDGEEEEEHGEEEFGEGHHHHFHGHHHHFHHHHGGGHHHHHFHGHHHGGGGGGHHHHHHHHGGGHHHHHEDBD<DCHGD?DGGC
@M02034:409:000000000-BFKT7:1:1102:13025:10254 1:N:0:27
AAAGTCGAGGTGCCTAAAGTGGCAACCCAGACTAGGACGCCGGTTGGTGGTGTAGAGCTTCCTGTAGCCGCATGGCGTTCGTACTTAAATATGGAACTAACCATTCCAATTTTCGCTGTCTCTTATACACATCTCCGAGCCCACGAGACA
+
CCCCCFCCCCCCGGGGGFGGGGGHGHHGGHHGHHHHHHGGGGGGGGGEGGEFHGGEGHHHHHHHHHHGHEG@EFHHEEGGFFGHHHHGHHHHHGHHHHHHGHHGHHHHHHHHHHGGGGGGHGHHHHHHHGHHFHHHGCFFGGHGGGGGGF
@M02034:409:000000000-BFKT7:1:1102:20522:10255 1:N:0:27
AAAGTCGAGGTGCCTAAAGTGGCAACCCAGACTCATAATAATGTTGGTGGTGTAGAGCTTCCTGTAGCCGCATGGCGTTCGTACTTAAATATGGAACTAACCATTCCAATTTTCGCTGTCTCTTATACACATCTCCGAGCCCACGAGAC
+
BBBBBFBBDBAAFGGGGGGGGGGHHHHGGHHGFHHHHHHHGGHHHGHGGGGEGAF5AFHFGHHHHDGHHGGEGGGHGEGGEFFFHHH3BFHFGFDDFHHB@G@GGFHFHHHHHFGGGDEHHHHHHFH4DCHHHHHHF@DBFGGGGGGDG
@M02034:409:000000000-BFKT7:1:1102:13178:10257 1:N:0:27
AAAGTCGAGGTGCCTAAAGTGGCAACCCAGACTAAGAATGCTGTTGGTGGTGTAGAGCTTCCTGTAGCCGCATGGCGTTCGTACTTAAATATGGAACTAACCATTCCAATTTTCGCTGTCTCTTATACACATCTCCGAGCCCACGAGACA
+
BBBBBFBBBBBBGGGGGGGGGGGFGGHGCHHGHHHHGHHHHHHHHHHGGGGGHHGAFHHHHHHHHHHGFGGEGGHHGFGFFFHHHHHGFHHHHGGGGHHHHGFGHHHHFGHHHHGGGGGHHGHHGHHHHFHHHHGGD/B?CGHGGGGGGF
@M02034:409:000000000-BFKT7:1:1102:7642:10260 1:N:0:27
AAAGTCGAGGTGCCTAAAGTGGCAACCCAGACTAGGGGGGAGGTTGGTGGTGTAGAGCTTCCTGTAGCCGCATGGCGTTCGTACTTAAATATGGAACTAACCATTCCAATTTTCGCTGTCTCTTATACACATCTCCGAGCCCACGAGAC
+
BBBBBFABDBAACFGGGGGGGFGHGHHDFAGGHHHHGGEGGGGGGCC/FA?FHFG2F2FFHFHFGHHHGFCDDGHHCDDCDACGHHFDGFHHHHGFHHGHHFHHHHHFHGHHHGCGGGDFFGGGFFFFFFG0FFGFFACAGEGGFFFDF
@M02034:409:000000000-BFKT7:1:1102:7190:10260 1:N:0:27
AAAGTCGAGGTGCCTAAAGTGGCAACCCAGACTCCTCCTCCTGTTGGTGGTGTAGAGCTTCCTGTAGCCGCATGGCGTTCGTACTTAAATATGGAACTAACCATTCCAATTTTCGCTGTCTCTTATACACATCTCCGAGCCCACGAGACA
+
BBBBBFBBBBBBGGGGGGGGGGGHHHHGGHHGHGCHHHHFHHHHHHHEFFGFG3F5DFFGFHHH5DFEGEG?EFH1EEEGGEFEGHHDGGHGGF3BFFFH303FGGGDGGGHH4>FFEEHHHHHEDGGGCHCGFH2B/BCDEGFFGG?D<
@M02034:409:000000000-BFKT7:1:1102:12835:10267 1:N:0:27
AAAGTCGAGGTGCCTAAAGTGGCAACCCAGACTGCGCCTCCTGTTGGTGGTGTAGAGCTTCCTGTAGCCGCATGGCGTTCGTACTTAAATATGGAACTAACCATTCCAATTTTCGCTGTCTCTTATACACATCTCCGAGCCCACGAGACA
+
A3AAAFBB@DAAFGGGGGGGDGFFGHFEGAHGGHGGGGGDHHHHHDGEFGEBF3G5GGHFHEGFFGHFHGEEGEHGE?EEEEFHHHDGGHFHHFB3GFGGGGHGHHHGGGHHHH//EFEHEHGHFFFGFCHGCGGF?<C?DACFGCCCEB
@M02034:409:000000000-BFKT7:1:1102:3311:10287 1:N:0:27
AAAGTCGAGGTGCCTAAAGTGGCAACCCAGACTAAGGCTGCGGTTGGTGGTGTAGAGCTTCCTGTAGCCGCATGGCGTTCGTACTTAAATATGGAACTAACCATTCCAATTTTCGCTGTCTCTTATACACATCTCCGAGCCCACGAGACA
+
ABBBAFBBBBAAFGGGCGFBFGGHHGHGGHHFHHHFFFHGEEEBEFGEFEAFFFGBGHHHHGHEFFGFFEE0EEHHEEGFEEGEGHHGHHHHHHFGFGHGGHHHFHHHHHHHHHGGGGGHHGHHHHHGHFHGHGDFDBGBCAGFFGGGG>
@M02034:409:000000000-BFKT7:1:1102:16895:10288 1:N:0:27
AAAGTCGAGGTGCCTAAAGTGGCAACCCAGACTAATAATAAGGTTGGTGGTGTAGAGCTTCCTGTAGCCGCATGGCGTTCGTACTTAAATATGGAACTAACCATTCCAATTTTCGCTGTCTCTTATACACATCTCCGAGCCCACGAGACA
+
ABBCCFCBBCAAGGGGGGGGGGGHHHHGGGHGHHHHHHHHHHHGHHGGGGEFHGGFGHHHHHHHHHHHHGGEFGHHGFGGGGHHHHHHHHHHHHGHGFHHHHHHHHHHFGHHHFFGGEEDHHHHHHHHGHFHGGGFGCGCGGHEDGGGGB
@M02034:409:000000000-BFKT7:1:1102:11098:10289 1:N:0:27
AAAGTCGAGGTGCCTAAAGTGGCAACCCAGACTAGGG
+
>1>A>B1AD111BGGG1AGGBGCCEHFGGHHGG110B
@M02034:409:000000000-BFKT7:1:1102:6759:10290 1:N:0:27
AAAGTCGAGGTGCCTAAAGTGGCAACCCAGACTAAGCAGTCGGTTGGT
+
CCCCCFBCBCBCGGGGGGGGGGGHHHHGGHFEHFFA35B5B2EE2E0A
@M02034:409:000000000-BFKT7:1:1102:13398:10291 1:N:0:27
AAAGTCGAGGTGCCTAAAGTGGCAACCCAGACTAAGCATAATGTTGGTGGTGTAGAGCTTCCTGTAGCCGCATGGCGTTCGTACTTAAATATGGAACTAACCATTCCAATTTTCGCTGTCTCTTATACACATCTCCGAGCCCACGAGACA
+
BBBABFBBBBBBGGGGGGGGGGGFFGHGGDFFGHHHHHHFFGHGHHHGGGFGHHGFHHHHHGHGGHHHHGGEEGHHGGGGGGHHGHHHHHHHHGHHHHGFHHHGHHFHHHHHHHGGGGGHHGGHHHGHHHHHGHGHF@CCCFHGGGGGCB
@M02034:409:000000000-BFKT7:1:1102:5387:10298 1:N:0:27
AAAGTCGAGGTGCCTAAAGTGGCAACCCAGACTAGTCGTGAGGTTG
+
BBBBBFBBBBABGGGFFGGGGGGHHHHGGHHGHBGG52BE3AFF2G
@M02034:409:000000000-BFKT7:1:1102:11094:10308 1:N:0:27
AAAGTCGAGGTGCCTAAAGTGGCAACCCAGACTAGGGGTATGGTTGGTGGTGTAGAGCTTCCTGTAGCCGCATGGCGTTCGTACTTAAATATGGAACTACCATTCCAATTTTCGCTGTCTCTTATACACATCTCCGAGCCCACGAGACAG
+
CCCCCFCBCBACGGGGGGGGGGGHHHHGGHHGHHHHHGEEHHHHHGGEFGGFHGFAGHHHHHHHHGHGHGGEFGHGEEFGGFHHHHHHHHHHHHHGHHHHHGGHHGHEFHHHHGGGGGHHHHHHHGFFFBGGHHGGCGGCFHGGGGGGHH
@M02034:409:000000000-BFKT7:1:1102:5043:10313 1:N:0:27
AAAGTCGAGGTGCCTAAAGTGGCAACCCAGACTCAGCGGGTTGTTGGTGGTGTAGAGCTTCCTGTAGCCGCATGGCGTTCGTACTTAAATATGGAACTAACCATTCCAATTTTCGCTGTCTCTTATACACATCTCCGAGCCCACGAGACA
+
CCCCCFCCCCCCGGGGGGGGGGGHHHHGGG2FGHHHFEGGAFFFCHGEA1FFF3F5BDGFFHGHHFHB3EGEGGF1E>>CEEEEHFHHFHHDEG33FGHHF03FDFFBHHFHHFFFGGDHHHHFDDGHFGHFHFHFGCDGCGEEFGCDG<
@M02034:409:000000000-BFKT7:1:1102:21315:10317 1:N:0:27
AAAGTCGAGGTGCCTAAAGTGGCAACCCAGACTCAGCAGCAGGTTGGTGGTGTAGAGCTTCCTGTAGCCGCATGGCGTTCGTACTTAAATATGGAACTAACCATTCCAATTTTCGCTGTCTCTTATACACATCTCCGAGCCCACGAGACA
+
CCCCCFCCCBABGGGGGGGGGGGHHHHGGHHGHHHHHHHHHHHHHHGFGGFFHGGFGHHHHHHHHHHHHGFEEGHHEEFEGFHHHHGGHHHHHHHFHHHGHHHHHHHHHHHHHHGGGGGGHHHHHHHHHGHHHHHGGCGGGGHGGGGGGF
@M02034:409:000000000-BFKT7:1:1102:3471:10320 1:N:0:27
AAAGTCGAGGTGCCTAAAGTGGCAACCCAGACTGGGCCTTTGGTTGGTGGTGTAGAGCTTCCTGTAGCCGCATGGCGTTCGTACTTAAATATGGAACTAACCATTCCAATTTTCGCTGTCTCTTATACACATCTCCGAGCCCACGAGAC
+
ABABBFABBBAAGGGGGGGFGFFGFHGAFEHGHBFDAGAFGDHHFD21AABB13D555BFFBHEADA5AAE0BEG1E1EEE?21FFFBGGD@4F33FCGGF03B3FFBEFHGF4/?EDEGHHDHG3GGDGF22BFFEGCCFGFGGCGCG
@M02034:409:000000000-BFKT7:1:1102:11769:10327 1:N:0:27
AAAGTCGAGGTGCCTAAAGTGGCAACCCAGACTCCGCCGGCTGTTGGTGGTGTAGAGCTTCCTGTAGCCGCATGGCGTTCGTACTTAAATATGGAACTAACCATTCCAATTTTCGCTGTCTCTTATACACATCTCCGAGCCCACGAGAC
+
CCCCCFCCCCABGGGGGGGGGGGHHGHGGHHGHHHGGGGGGGGHHHHFFGEFGGFDGHHHHHHHHHHHHGGFGGHHEEEEEFFHHHHHHGGGHHHHGHHFHHHHHHGHHHHHHFGGGGGHHGHHHHHHGHFHFHHFCCG<CFHGGGG.E
@M02034:409:000000000-BFKT7:1:1102:25364:10327 1:N:0:27
AAAGTCGAGGTGCCTAAAGTGGCAACCCAGACTGCGAATGCGGTTGGTGGTGTAGAGCTTCCTGTAGCCGCATGGCGTTCGTACTTAAATATGGAACTAACCATTCCAATTTTCGCTGTCTCTTATACACATCTCCGAGCCCACGAGACA
+
CCCCCFCCCDAAGGGGGGGGGGGHGHHGFHHGHHHGGGGHHGGGGGGEFFEFGGHFGHHHHHHHGFHHHGEFFEHHGFGGEEGHHHHHHHHHHHHHGHHHHHHHHHGHHHHHHHGGGGGHHHHHHHHFFFHHHHHHD@F@FGHGGGGGGG
@M02034:409:000000000-BFKT7:1:1102:11730:10343 1:N:0:27
AAAGTCGAGGTGCCTAAAGTGGCAACCCATGGTGTAGAGCTTCCTGTAGCCGCATGGCGTTCGTACTTAAATATGGAACTAACCATTCCAATTTTCGCTGTCTCTTATACACATCTCCGAGCCCACGAGACAGGCAGAAATCTC
+
>3AA3BAAD>AAGGGF4GGFFGDGHFCEFHC3FGCF55FGGHFHFHFFDEDECFGEHHCB0FFGHGGHGHFHHHGH5FEGGGHHGHHHHHHHGGHGGGGEEFEDFDF4?4B33F3FBE//>@<FE/<CG/?FGA/CE/F222@F
@M02034:409:000000000-BFKT7:1:1102:22406:10345 1:N:0:27
AAAGTCGAGGTGCCTAAAGTGGCAACCCAGACTCGGAATACTGTTGGTGGTGTAGAGCTTCCTGTAGCCGCATGGCGTTCGTACTTAAATATGGAACTAACCATTCCAATTTTCGCTGTCTCTTATACACATCTCCGAGCCCACGAGACA
+
CCCCCFCCCCAAGGGGGGGGGGGHHHHGGHHGHHGGEGGHHHHHHHHGGGEFGFGFGHHHHHHHGHGFGEAEEEHFEEFEEFHHHHHGHHGHHHHGGGGEGHGHHHHHHHHHHHGGGGGHHHHHHGHFFFHHHHGHCDG/DFHGGCGGGC
@M02034:409:000000000-BFKT7:1:1102:14390:10347 1:N:0:27
AAAGTCGAGGTGCCTAAAGTGGCAACCCAGACTGGTATTGATGTTGGTGGTGTAGAGCTTCCTGTAGCCGCATGGCGTTCGTACTTAAATATGGAACTAACCATTCCAATTTTCGCTGTCTCTTATACACATCTCCGAGCCCACGAGACA
+
AAAAADAA>D>AC1FFGGGGGBEAAAG0AFCFHHH1AGD2GGEHHHH/F/AFGEA2D1FGHBHDFHF2BFCEEFH0>?ECE>0FCGF1BFEFH1@1FGGHF0GGHHHHHHHHGFGGGGGGHHHHFGGHHHFFFHGFECCGGGGGG/CEG?
@M02034:409:000000000-BFKT7:1:1102:7403:10352 1:N:0:27
AAAGTCGAGGTGCCTAAAGTGGCAACCCAGACTCTTAGTCGTGTTGGTGGTGTAGAGCTTCCTGTAGCCGCATGGCGTTCGTACTTAAATATGGAACTAACCATTCCAATTTTCGCTGTCTCTTATACACATCTCCGAGCCCACGAGACA
+
CCCCCFCCCCBBGGGGFGGGGGGHHHHGGHHGHHHHHHHHGGGHHHHEFEEFHFGAFFHHHHHHGEGGHGGFFFHFFFGFFFHEHHHHHHHHHHHHGHGFGHFGHHHHHHHHHHGGGGGGHHHHGHHHFGHHHHGBFC/@DEHFC@DGGB
@M02034:409:000000000-BFKT7:1:1102:7425:10356 1:N:0:27
AAAGTCGAGGTGCCTAAAGTGGCAACCCAGACTCTTAGTCGTGTTGGTGGTGTAGCGCTTCCTGTAGCCGCATGGCGTTCGTACTTAAATATGGAACTAACCATTCCAATTTTCGCTGTCTCTTATACACATCTCCGAGCCCACGAGACA
+
AAAAA3A1?AAAEGG1EGGAFBFFHCHGGHGGFFHBGHGFGGGFH/EFEAEFHFH2AEEFEFHGGDFHHE?EEEHGEAEEEFHHHHHFFGFBF1DDBGFGHFFFHFHHGGHHHGGGGEGGHFGFDGFGBGBFF1D1CC/<AFHG?<@FG<
@M02034:409:000000000-BFKT7:1:1102:11723:10360 1:N:0:27
AAAGTCGAGGTGCCTAAAGTGGCAACCCATGGTGTAGAGCTTCCTGTAGCCGCATGGCGTTCGTACTTAAATATGGAACTAACCATTCCAATTTTCGCTGTCTCTTATACACATCTCCGAGCCCACGAGACAGGCAGAAATCTCGTATGC
+
BBBBBFBBBBAAGGGGGGGGGGGHHHHGFHHHBGHGHHHHHHHHHHHHHHHGGEEGHHGGGGGEGGHFHHFHHHHGG@GGGFHFHHHFFBEGHHHHGGGGE@FGGFGHHHHHFHHHHHGFFGGGHEFCFCEGHFGCD/GF22@GFFGHHE
@M02034:409:000000000-BFKT7:1:1102:18925:10364 1:N:0:27
AAAGTCGAGGTGCCTAAAGTGGCAACCCAGACTCAGGATGTGGTTGGTGGTGTAGAGCTTCCTGTAGCCGCATGGCGTTCGTACTTAAATATGGAACTAACCATTCCAATTTTCGCTGTCTCTTATACACATCTCCGAGCCCACGAGAC
+
AAAB>DABBBBBGGGGGGGFFGFGHHHGGCGFHBBG33BF35ABFEGGGGGGFFHGHGFFHHHHHHHHHGGGGGHHGGGGGGBGFHHGHF4FGBBGFHHFHHEHHHGGBGHHGHEEEE<FHHHHHHFGHHHHFHFH?/<CGG/FDF?DD
@M02034:409:000000000-BFKT7:1:1102:19540:10369 1:N:0:27
AAAGTCGAGGTGCCTAAAGTGGCAACCCAGACTCAGATGGCTGTTGGTGGTGTAGAGCTTCCTGTAGCCGCATGGCGTTCGTACTTAAATATGGAACTAACCATTCCAATTTTCGCTGTCTCTTATACACATCTCCGAGCCCACGAGACA
+
AABBAFBBBDBAGGGGGGFGFGGHHHHGGHHGHHHHHGHHFHGHFHHEFDGFGHGGFFHHHHHHGHHFHGGFGGGHGEGGGFGHHHHFHGHGHHBFFHFFFGDFGHDGHHHHHHGGGGGFHHHHGHFFDGFHHHFFDG@CFGHGCGGGGB
@M02034:409:000000000-BFKT7:1:1102:12975:10369 1:N:0:27
AAAGTCGAGGTGCCTAAAGTGGCAACCCAGACTAAGAAGCAGGTTGGTGGTGTAGAGCTTCCTGTAGCCGCATGGCGTTCGTACTTAAATATGGAACTAACCATTCCAATTTTCGCTGTCTCTTATACACATCTCCGAGCCCACGAGAC
+
CCCCCFCCCCABGGGGGGGGGGGHHDGGCGHGHHGHFHHHHHHGGHGFGGEFGGGFGHHHHHHHHHHHHFGGGGHGEFGGGGGHHHHHHHHHHHGFHHHHHHGHHHHHHHHHHHGGGGGHHHHHHHHFGHGHHHHGE?FBDGHGGGGDG
@M02034:409:000000000-BFKT7:1:1102:19541:10386 1:N:0:27
AAAGTCGAGGTGCCTAAAGTGGCAACCCAGACTCAGATGGCTGTTGGTGGTGTAGAGCTTCCTGTAGCCGCATGGCGTTCGTACTTAAATATGGAACTAACCATTCCAATTTTCGCTGTCTCTTATACACATCTCCGAGCCCACGAGAC
+
B@ABBFBBBBAAGGGGGGGGGGGHHHHGGHHGHHHHHHHHHHGHHHHGGGEFGGGDGHHHHHHFGHHHHGGGGEHHFEGFGGHHHHHGFHGFHHHGHFGGHGHHHHHHHHHHHHGGGGGGHHHHGHGHEHFHGHHHFFG@CGGGG/AEG
@M02034:409:000000000-BFKT7:1:1102:17741:10390 1:N:0:27
AAAGTCGAGGTGCCTAAAGTGGCAACCCAGACTAAGACGTCGGTTGGTGGTGTAGAGCTTCCTGTAGCCGCATGGCGTTCGTACTTAAATATGGAACTAACCATTCCAATTTTCGCTGTCTCTTATACACATCTCCGAGCCCACGAGACA
+
CCCCCFCCCCCCGGGGGGGGGGGHHHHGGHHGHHHHGHGFFGGGGGGGGGGGHGGFGHHHHHHHGFHHHGGGGGHHGGGGGGHHHHHHHHHHHHHHHHHHHHFHHHGHHHHHHGGGGGGGHHHHHHHHHHGHHHHGGGGFGGHGGGGGGC
@M02034:409:000000000-BFKT7:1:1102:20048:10392 1:N:0:27
AAAGTCGAGGTGCCTAAAGTGGCAACCCAGACTGGGGTGGGGGTTGGTGGTGTAGAGCTTCCTGTAGCCGCATGGCGTTCGTACTTAAATATGGAACTAACCATTCCAATTTCGCTGTCTCTTATACACATCTCCGAG
+
A?3A3FAADBBBGGGFBB4BFGDHHGGG2EHGFHFHFAEECGGEEGGGEEEGFFFHHHFBFFFHFBFBGEG>EDHGEEGGFGGHGHGG3FBHG3BFFFFBCHFGGFFBBGGFDF?DA<<F@2@FHFB?G1?1???/-<
@M02034:409:000000000-BFKT7:1:1102:19393:10396 1:N:0:27
AAAGTCGAGGTGCCTAAAGTGGCAACCCAGACTAGGGTTACGGTTGGTGGTGTAGAGCTTCCTGTAGCCGCATGGCGTTCGTACTTAAATATGGAACTAACCATTCCAATTTTCGCTGTCTCTTATACACATCTCCGAGCCCACGAGACA
+
AABBAFB3>2AAGFG5B4BGGGGGHHHGGHHGHHFGGGFFGGG2AE0EFEEFHFHHHGGGHGHHHGGDHGG>EEHHGGGEGF1EGH4BGFHGGGFHGBF3FGFGHFFGFHHHH4EDEGDFFFHHFHHFFH1BBFBBEC//<CCFGC@DA<
@M02034:409:000000000-BFKT7:1:1102:25885:10403 1:N:0:27
AAAGTCGAGGTGCCTAAAGTGGCAACCCAGACTCTTTTGTCGGTTGGTGGTGTAGAGCTTCCTGTAGCCGCATGGCGTTCGTACTTAAATATGGAACTAACCATTCCAATTTTCGCTGTCTCTTATACACATCTCCGAGCCCACGAGACA
+
BCCCCFCCCDAABGFFGGGBGFGGFEHGGHHGHHHHHHHHHGGGGGGGGGEFFBGDFHHHHGHHHFHHHGEGGEHFEEFEEGHHHHGFGHGHHHGHFHHHHHFHHHHHHHHHHFGGGGGHHHHHHHHHHHHHHH3GECG<DGHGGFGGGB
@M02034:409:000000000-BFKT7:1:1102:19407:10407 1:N:0:27
AAAGTCGAGGTGCCTAAAGTGGCAACCCAGACTAGGGTTACGGTTGGTGGTGTAGAGCTTCCTGTAGCCGCATGGCGTTCGTACTTAAATATGGAACTAACCATTCCAATTTTCGCTGTCTCTTATACACATCTCCGAGCCCACGAGACA
+
CCCCCFCCCCCCGGGGGGGGGGGGHHHGGHHGHHHHHHHHHGGHGGGGGGGGHFGFHHHHHHHHHHHHHGGGEGHHGGGGGGHHHHHHHHHHHHHHGHHHHHHHHHHGHHHHHHGGGGGHHHHHHHHHGHHHHHHDECFDGGHGGGGGGF
@M02034:409:000000000-BFKT7:1:1102:22651:10409 1:N:0:27
AAAGTCGAGGTGCCTAAAGTGGCAACCCAGACTAAGGAGCATGTTGGTGGTGTAGAGCTTCCTGTAGCCGCATGGCGTTCGTACTTAAATATGGAACTAACCATTCCAATTTTCGCTGTCTCTTATACACATCTCCGAGCCCACGAGAC
+
CCCCBFCCBCBBGGGGGGGGGGGHHHHGGHHGHHHHHGHHGHHHHHGEFEFFHGGFGFHHHHHHHGHGHGGEEGHHGEEFGGBHHHHHHHHHHGHGHHHFCGFHHHHHHGHHHBGGGGGHHHHHHHHHFGHHGHGFD@GGGGHGGGGGG
@M02034:409:000000000-BFKT7:1:1102:20691:10420 1:N:0:27
AAAGTCGAGGTGCCTAAAGTGGCAACCCAGACTCCTACTCCGGTTGGTGGTGTAGAGCTTCCTGTAGCCGCATGGCGTTCGTACTTAAATATGGAACTAACCATTCCAATTTTCGCTGTCTCTTATACACATCTCCGAGCCCACGAGACA
+
CCCCBFBCCCCCGGGGGGGGGGGHHHHGGHHGHBE3F3GHHGGEEGGFFGEGHHHHHHHHHHHHHFHHHGGGGGHHGEGGGGHHHHHGHHHHHGEGHHHHHGHHHHGHFHHHHHGGGGGGHHHHHHHHHHGHHHHGGFCCGGHGGGCGGC
@M02034:409:000000000-BFKT7:1:1102:23988:10427 1:N:0:27
AAAGTCGAGGTGCCTAAAGTGGCAACCCAGACTAAGAGTAAGGTTGGTGGTGTAGAGCTTCCTGTAGCCGCATGGCGTTCGTACTTAAATATGGAACTAACCATTCCAATTTTCGCTGTCTCTTATACACATCTCCGAGCCCACGAGACA
+
BBBBBFBBBBBBGGGGGGGGGGFGGHHGGHHGHHHHHHHHHHHHHHGAFEGFFBG5GBGHHHHHHGFFFEEEGFHFGFGGFFFHHHHHGHHHHHBDFHHGFEBFHFGEHGHHHGGGGGGHHHHHHHFHFFHHHGHHFFFBCGHGFCDFGF
@M02034:409:000000000-BFKT7:1:1102:4544:10428 1:N:0:27
AAAGTCGAGGTGCCTAAAGTGGCAACCCAGACTAAGAATAAGGTTGGTGGTGTAGAGCTTCCTGTAGCCGCATGGCGTTCGTACTTAAATATGGAACTAACCATTCCAATTTTCGCTGTCTCTTATACACATCTCCGAGCCCACGAGACA
+
ABABBFAB@BAAFGGGGGGGGFGHGFGACAGFG3BF3GHHABGGFCFEGFGEGBE5BFGHFHHEFDGFFEE>EEFEEGGA?E2BFGHBBFHFGFGGHHFFBFBGHFGFHGHHHGE?EEGFHHHHHFF3BFFH?FBGECC/<FGGGDCD/<
@M02034:409:000000000-BFKT7:1:1102:19184:10432 1:N:0:27
AAAGTCGAGGTGCCTAAAGTGGCAACCCAGACTCATAATCATGTTGGTGGTGTAGAGCTTCCTGTAGCCGCATGGCGTTCGTACTTAAATATGGAACTAACCATTCCAATTTTCGCTGTCTCTTATACACATCTCCGAGCCCACGAGACA
+
CCCCCFCCCCABGGGGGGGFGGGHHHHGGHHGHHHHDHHHHHHHHHHGGGEFHHGDGHHHHHHHHHGGHFGEEGHGFFGGGGHHHHHFHHHGHHHFHHHHHHHHHHHHHHHHHHGGGGGGHHHHGHHHFHGHFHHHGGGGGGHGGGGGGF
@M02034:409:000000000-BFKT7:1:1102:24633:10434 1:N:0:27
AAAGTCGAGGTGCCTAAAGTGGCAACCCAGACTAAGGATGATGTTGGTGGTGTAGAGCTTCCTGTAGCCGCATTGCGTTCGTACTTAAATATGGAACTAACCATTCCAATTTTCGCTGTCTCTTATACACATCTCC
+
AAAB>BA>3>>4BBGFCGFGGGGHCEGFGDHFFGFGHHGHEFFDEFGA2FFG13F5B5GHFGHFBAFHFEEEF1BBEEGF??2FFFFDGHF4BEB3EGEFHFBBFB?BDGHHHFGGEDFGHHHGEHBFBFFHGH1B
@M02034:409:000000000-BFKT7:1:1102:4085:10443 1:N:0:27
AAAGTCGAGGTGCCTAAAGTGGCAACCCAGACTGGGGTTGGGGTTGGTGGTGTAGAGCTTCCTGTAGCCGCATGGCGTTCGTACTTAAATATGGAACTAACCATTCCAATTTTCGCTGTCTCTTATACACATCTCCGAGCCCACGAGACA
+
BBBBBFAADBABGGGGFGGGGFFHFHHEGHHGHHHGGEEGGCEEGGGEFEAFH3FBFDGHHHHGGHHFHFEEFGHGE?EFFGHHHHHFFHFHHHGGFHGFHHHHFGGHHHHHHDDGGGFHHHHHGGHHGGHHHHHHEFGCGGHGFCFGGF
@M02034:409:000000000-BFKT7:1:1102:7238:10447 1:N:0:27
AAAGTCGAGGTGCCTAAAGTGGCAACCCAGACTGAGAAGCAGGTTGGTGGTGTAGAGCTTCCTGTAGCCGCATGGCGTTCGTACTTAAATATGGAACTAACCATTCCAATTTTCGCTGTCTCTTATACACATCTCCGAGCCCACGAGACA
+
CCCCCFCABBBBGGGGGGGGGGGHHHHGGHHGHHHHHHHHHHHHHHGFGGFFHGGAGHHHHFHHGHHHGGGEGGHFFEFGFGFHHHHGHHHHHHHEFGHFHHGHHGHHHHHHHHGGGGGHHHHHGHHHHGGHFHHHGGGFGFEGGCGGGC
@M02034:409:000000000-BFKT7:1:1102:24637:10451 1:N:0:27
AAAGTCGAGGTGCCTAAAGTGGCAACCCAGACTAAGGATGATGTTGGTGGTGTAGAGCTTCCTGTAGCCGCATGGCGTTCGTACTTAAATATGGAACTAACCATTCCAATTTTCGCTGTCTCTTATACACATCTCCGAGCCCACGAGAC
+
BBBBAFBBBBAAGGGGGGGGGGGHHHHGGHHGHHHHHHHHHHHHHHHEFGEFGGHGHHHHHGHHHHHHFEGFGGHHGGGGFEHHHHHGHHHHHHHFFGFF@FGHHFFDHGHHHHGGGGGHHHHHFH?FGHGGHHHHFGGCFGHGGGGGG
@M02034:409:000000000-BFKT7:1:1102:9407:10464 1:N:0:27
AAAGTCGAGGTGCCTAAAGTGGCAACCCAGACTCAGAAGCCGGTTGGTGGTGTAGAGCTTCCTGTAGCCGCATGGCGTTCGTACTTAAATATGGAACTAACCATTCCAATTTTCGCTGTCTCTTATACACATCTCCGAGCCCACGAGACA
+
BBAABFBBBBAAGGGGGGGGGFGGHHHEFGHEBFGHBGGBCAEEEGFEFGEFE3D5B5GGHHHGDFBDFEE>EEHGE>FFFEFGHHHFGGHHHBBBB?GH3BFGHHFBFGGHF4EFFDDHFHGHBFGDGBGCGHHFECCGFGGCC<@EGB
@M02034:409:000000000-BFKT7:1:1102:17616:10471 1:N:0:27
AAAGTCGAGGTGCCTAAAGTGGCAACCCAGACTACGCAGCCTGTTGGTGGTGTAGAGCTTCCTGTAGCCGCATGGCGTTCGTACTTAAATATGGAACTAACCATTCCAATTTTTCGCTGTCTCTTATACACATCTCCGAGCCCACGAGAC
+
CCCCCFCCCCCCGGGGGGGGGGGHHHHGGHHGHHHGGGGGHHHHHHHEGGGFHGGDGHHHHHHHHHHFHFEEEGHGGFGGGGHHHHHHHHHHHHGHGHHGHHFHHHHGHGHHHHFGGGGGHHHHHHHHGDGHHGHGFE?CGGGHGGGGDC
@M02034:409:000000000-BFKT7:1:1102:9173:10473 1:N:0:27
AAAGTCGAGGTGCCTAAAGTGGCAACCCAGACTGCGAATCCTGTTGGTGGTGTAGAGCTTCCTGTAGCCGCATGGCGTTCGTACTTAAATATGGAACTAACCATTCCAATTTTCGCTGTCTCTTATACACATCTCCGAGCCCACGAGACA
+
CCCCCFCCCCBCGGGGGGGGGGGHHHHGGHHGHHHGGGGGHHHHHHHFGGGGHFFAGGHHHHHHHHGDFEGEEGHGEBEFEEGHGHGGFHGHHHHFHHHHHHHHHHHHHHHHHHGGGGGGHGHHHHHGFHFHHHHFECGDGGHGGGGDGF
@M02034:409:000000000-BFKT7:1:1102:8945:10478 1:N:0:27
AAAGTCGAGGTGCCTAAAGTGGCAACCCAGACTCAGAATCGTGTTGGTGGTGTAGAGCTTCCTGTAGCCGCATGGCGTTCGTACTTAAATATGGAACTAACCATTCCAATTTTCGCTGTCTCTTATACACATCTCCGAGCCCACGAGACA
+
BBBBBFBBBBABGGGGGGGGGGGGHHHGGHHGHGFHFHHHGHHHHHFEGFGFG3D5D5AFFHHHEDF5BAE0EEFCEEEFFEBEGHH@FGHHHG33FCGF?0BFHHH4BFDHD4>EEFEGBFGB4BFDG?2?FDG2C/CCGECFGCCGGC
@M02034:409:000000000-BFKT7:1:1102:21217:10483 1:N:0:27
AAAGTCGAGGTGCCTAAAGTGGCAACCCAGACTAAGAAGCCTGTTGGTGGTGTAGAGCTTCCTGTAGCCGCATGGCGTTCGTACTTAAATATGGAACTAACCATTCCAATTTTCGCTGTCTCTTATACACATCTCCGAGCCCACGAGAC
+
BBBBBFB?DBBBGGGGGGGGGGGGHHHGFHCFHHFHFGCFCFHGFGEAA2EEAAD5DEGFDFFEFDB5ABE>EEG1>EEG?E21FHHGFGH4EG33BGHG303B?4B4BFFHF4/EEEEGDHFE4BGBGBFGCGH2ACGGGGHGC@//C
@M02034:409:000000000-BFKT7:1:1102:9859:10484 1:N:0:27
AAAGTCGAGGTGCCTAAAGTGGCAACCCAGACTAATAAGCAGGTTGGTGGTGTAGAGCTTCCTGTAGCCGCATGGCGTTCGTACTTAAATATGGAACTAACCATTCCAATTTTCGCTGTCTCTTATACACATCTCCGAGCCCACGAGACA
+
BBBBBFBBBBAAGGGGGGGFGGGHHHHGGHGGHHHHHHHHHHHFGHGGGGFFHHGDGHHHHHHHHHHGHEFEEGHGEFGGEFHGHHHGHHGHHHFFGFHFHFFHHHHHHHGHHFGEGGGGHGHHHHHHFFFHGHFGEFF@GGHGGGGGGC
@M02034:409:000000000-BFKT7:1:1102:9808:10488 1:N:0:27
AAAGTCGAGGTGCCTAAAGTGGCAACCCAGACTCATCCGAATGTTGGTGGTGTAGAGCTTCCTGTAGCCGCATGGCGTTCGTACTTAAATATGGAACTAACCATTCCAATTTTCGCTGTCTCTTATACAATCTCCGAGCCCACGAGACAG
+
CCCCCFCCCCCCGGGGGGGGGGGHHHHGGHHGHHHHHHGGGGHHHHHEGGFGHHHFGHHHHHHHHHHHGGGGGGHHGGGGFGHHHHHGHHHHHHFFHHHHHHGHHHHHHHHHHHGGGGGGHHHHHHHHGFGGHHFFCCFBFHGGGGGGHH
@M02034:409:000000000-BFKT7:1:1102:8044:10494 1:N:0:27
AAAGTCGAGGTGCCTAAAGTGGCAACCCATTATAATACGGTTGGTGGTGTAGAGCTTCCTGTAGCCGCATGGCGTTCGTACTTAAATATGGAACTAACCATTCCAATTTTCGCTGTCTCTTATACACATCTCCGAGCCCACGAGACAGGC
+
AA1>A3AADDAAFGGGGGGGG1FCAFFAFGHHFHHFFFAEAFE?FGGAE/BG2FGGHFHHFGFFDEE/EEEGHGEEFEGCGEGHHGG@FGFF1FF@FGHHHHHFF2BGHHHGFGGFDHHHHHHGDFFDF<FHFC<CCCGAFGCGGGHHGC
@M02034:409:000000000-BFKT7:1:1102:8808:10494 1:N:0:27
AAAGTCGAGGTGCCTAAAGTGGCAACCCAGACTGGGACGGTTGTTGGTGGTGTAGAGCTTCCTGTAGCCGCATGGCGTTCGTACTTAAATATGGAACTAACCATTCCAATTTTCGCTGTCTCTTATACACATCTCCGAGCCCACGAGACA
+
AABBAFBADDBBGGGGGG4GGGGHHEHGGHHGHHHHGGGGEFGGHHHEFG1FFGGEGBGGEGHHHHFHHGGGEGHHGFGEGGEGGFHHFHBHHGHFEHHEFHHHHFHHHHHHHHGGGCGGHHFHFHBFDFB22G>FD/</>FHECA@FDC
@M02034:409:000000000-BFKT7:1:1102:21220:10508 1:N:0:27
AAAGTCGAGGTGCCTAAAGTGGCAACTCAGACTATTAAGACTGTTGGTGGTGTAGAGCTTCCTGTAGCCGCATGGCGTTCGTACTTCAATATGGAACTAACCATTCCAATTTTCGCTGTCTCTTATACACATCTCCGAGCCCACGAGAC
+
AA?AAFBBBB>ACFGGGG4BEFEBFFFGDGFHHHDE5555BFEFGBCEFGGGGGHHFHBHHHGFHHEHHCEEGGGG0EEGGGBGHG4FFHGGF33B@GDEHHGFHHEB4EGFHF>?E/EGHHHHHHBGEG?BGB3GD?/CGGGG/?CFG
@M02034:409:000000000-BFKT7:1:1102:8818:10510 1:N:0:27
AAAGTCGAGGTGCCTAAAGTGGCAACCCAGACTGGGACGGTTGTTGGTGGTGTAGAGCTTCCTGTAGCCGCATGGCGTTCGTACTTAAATA
+
CCCCCFCCCDABGGGGGGGGGGGHHHHGGHFGHHGA2FE2AFEFAGEA11EF13D555AFAGDEG5FB@EE>EEG1E1>?E>BE?FFD3?G
@M02034:409:000000000-BFKT7:1:1102:18580:10511 1:N:0:27
AAAGTCGAGGTGCCTAAAGTGGCAACCCAGACTAATAAGAAGGTTGGTGGTGTAGAGCTTCCTGTAGCCGCATGGCGTTCGTACTTAAATATGGAACTAACCATTCCAATTTTCGCTGTCTCTTATACACATCTCCGAGC
+
AAAAADAAAAA1FCGF1FGGGDFHHHC0CAGGCGHHGFHHHFABEBAFFFEFH11DFFHHGHHFHHGHGGE?EGHHCEGGEGFHHHHGHHF2GF1GHGFEHHBFGFGH2FFHFGEEEE/1GFHH122B2BFFHGFG?//<
@M02034:409:000000000-BFKT7:1:1102:10684:10512 1:N:0:27
AAAGTCGAGGTGCCTAAAGTGGCAACCCAGACTAAGAATGATGTTGGTGGTGTAGAGCTTCCTGTAGCCGCATGGCGTTCGTACTTAAATATGGAACTAACCATTCCAATTTTCGCTGTCTCTTATACACATCTCCGAGCCCACGAGACA
+
AAAAAFABDB>AFEGGGGGGGFFFHHHEGHHGHHHGFGFGEDGAFACFGF2A1FG5FGHHEHHFGFF5BAAEEGHHGEEFEEFGEHH3GGFGFGD3FHFGHHHHHHGHFGHHHHEGGGE3GHHHFGG??GBFGFHHD/CDGGHGGCG/?<
@M02034:409:000000000-BFKT7:1:1102:21236:10516 1:N:0:27
AAAGTCGAGGTGCCTAAAGTGGCAACTCAGACTATTAAGAATGTTGGTGGTGTAGAGCTTCCTGTAGCCGCATGGCGTTCGTACTTAAATATGGAACTAACCATTCCAATTTTCGCTGTCTCTTATACACATCTCCGAGCCCACGAGAC
+
BBBBBFBB?DABGGGGGGGGGGGHHHEGHHHHHBDHBEG5FGHHHFHEGCAFGEGFGFHHHFHHGHHGHGG0EEHHGEEEGGHHHHHFGHHHHHHFHHDGHHHHHHHFFFFHHGEGGEFHHHHHGHDGHFHHHGHGG</>DGHGC?FDF
@M02034:409:000000000-BFKT7:1:1102:13235:10520 1:N:0:27
AAAGTCGAGGTGCCTAAAGTGGCAACCCAGACTACGAAGTCGGTTGGTGGTGTAGAGCTTCCTGTAGCCGCATGGCGTTCGTACTTAAATATGGAACTAACCATTCCAATTTTCGCTGTCTCTTATACACATTCCGAGCCCACGAGACAG
+
CCCCCFCCBCBBBGGGGGGGGGGHGHHGGHHGHHHGFHGFHGGGGGGFGGGFHFGDGHGHHHHHGFHGHFGGGGHHGEFFFGHHHHHHHHGHHHHFHGHGFHHHHHHGHHHHHHGGGGGHHGHHHGHHFHGHHHFGADG>FHGGGCGGHH
@M02034:409:000000000-BFKT7:1:1102:9135:10520 1:N:0:27
AAAGTCGAGGTGCCTAAAGTGGCAACCCAGACTACGCCGCATGTTGGTGGTGTAGAGCTTCCTGTAGCCGCATGGCGTTCGTACTTAAATATGGAACTAACCATTCCAATTTTCGCTGTCTCTTATACACATCTCCGAGCCCACGAGACA
+
BCCCCFBBCCABGGGGGGGFGGGHGHHFGHHGHHHGGGGGGGGHHHHEFGEFHEGDFBGHHHHHHHHGHFGGGGHHFEGEFEHHHHHFGHFHHHHHHHHHGHHHHGHHHHHHHHGGGGGHHHHHHHHHGGHFHHHHFCGGGGHGGFGDGG
@M02034:409:000000000-BFKT7:1:1102:8299:10523 1:N:0:27
AAAGTCGAGGTGCCTAAAGTGGCAACCCAGACTAATAAGTCGGTTGGTGGTGTAGAGCTTCCTGTAGCCGCATGGCGTTCGTACTTAAATATGGAACTAACCATTCCAATTTTCGCTGTCTCTTATACACATCTCCGAGCCCACGAGACA
+
BBBBBFBBBBABCGGGFGGGGFGFFHHGGHHGHHHGFHHFHGGGGGGEFGEFHFGBGHHHHHHFGHHGGEEEFEHHFEGGFEFGHHGGHHGHHHFFHHHGHFHHHHGGHHHHHHGGGGEGGHHHGHHHFGHHHHHGCCGCDGGGGCGGGC
@M02034:409:000000000-BFKT7:1:1102:18564:10525 1:N:0:27
AAAGTCGAGGTGCCTAAAGTGGCAACCCAGACTAATAAGAAGGTTGGTGGTGTAGAGCTTCCTGTAGCCGCATGGCGTTCGTACTTAAATATGGAACTAACCATTCCAATTTTCGCTGTCTCTTATACACATCTCCGAGCCCACGAGACA
+
CCBCCFCCCBABGGGGGGGGGGGHHHHGGHHGGHFHBGGFFFGHGHGFFGFFHHGDGHHHHHHGHHHHHGGGEGHHGEGGGGHHHHHHHHHHHHHGHHHHHHHHHHGGHHHHHHGGGGGHHHHHHHHHGHFHHHHGF@FDGGHGGGGGGB
@M02034:409:000000000-BFKT7:1:1102:26555:10525 1:N:0:27
AAAGTCGAGGTGCCTAAAGTGGCAACCCAGACTCAGTCGCCGGTTGGTGGTGTAGAGCTTCCTGTAGCCGCATGGCGTTCGTACTTAAATATGGAACTAACCATTCCAATTTTCGCTGTCTCTTATACACATCTCCGAGCCCACGAGACA
+
ABABBFBBBB>AGGGGGGGFGFGFHHHGGHHGHHHHHHGGGGGEEGGEFGEFFGGDGHHHH3GFGHHFGEEEGEHHEEEFEEGGHGGGHHHFHHHHFHHHGHHHHGFHHHHHHFGGGGGGHGHHHFFHGHDGHHFHF/D/>FGFGGGGGF
@M02034:409:000000000-BFKT7:1:1102:7793:10525 1:N:0:27
AAAGTCGAGGTGCCTAAAGTGGCAACCCAGACTAGGCCGCAGGTTGGTGGTGTAGAGCTTCCTGTAGCCGCATGGCGTTCGTACTTAAATATGGAACTAACCATTCCAATTTTCGCTGTCTCTTATACACATCTCCGAGCCCACGAGAC
+
CCCCCFCCCCBBGGGGGGGGGGGHHHHGGHHGHHHHHHGGEGGGHHGGGGGGHHFFGHHHHHHHHHHHHGGGGGHHGFGGGGHHHHHHHHGHHHHHHHHHHHHHHHHHHGHHHHGGGGGHHHHHGHHHHHHHHHHFGCGDGGHGGGGFG
@M02034:409:000000000-BFKT7:1:1102:15864:10546 1:N:0:27
AAAGTCGAGGTGCCTAAAGTGGCAACCCAGACTAAGGATACTGTTGGTGGTGTAGAGCTTCCTGTAGCCGCATGGCGTTCGTACTTAAATATGGAACTAACCATTCCAATTTTCGCTGTCTCTTATACACATCTCCGAGCCCACGAGACA
+
CCCCCFCCCCCBGGGGGGGGGGGHHHHGGHHGHHHHHHHHHHHHHHGFFEEFGGHGHHHHHHHHHHHHHFGGGFHHEEEFGFHHHHHHHHHHHHHHGHHHHHHHHHHHHHHHHFFGGGGGHGHHHHGHHHGHHHHFFGGCGGHGGGGGGB
@M02034:409:000000000-BFKT7:1:1102:21397:10546 1:N:0:27
AAAGTCGAGGTGCCTAAAGTGGCAACCCAGACTAGTGGTCCTGTTGGTGGTGTAGAGCTTCCTGTAGCCGCATGGCGTTCGTACTTAAATATGGAACTAACCATTCCAATTTTCGCTGTCTCTTATACACATCTCCGAGCCCACGAGACA
+
CCCCCFCCCCABGGGGGGGGGGGHHHHGGHHGHHHHHHHHHHHHHHHGGGGGHHHFGHHHHHHHHHHHHGGGGGHHGEGFFGHHHHHHGHHHHHHHGHGGHHGHHHHHHHHHHFGGGGGHHHHHHHHHHHHHGHFHGGGGGGHGGGGGGF
@M02034:409:000000000-BFKT7:1:1102:3860:10549 1:N:0:27
AAAGTCGAGGTGCCTAAAGTGGCAACCCAGACTATGAG
+
BBBBBFBAADABGGGGGGGGGGGHHHHGGGHGHH5555
@M02034:409:000000000-BFKT7:1:1102:19654:10550 1:N:0:27
AAAGTCGAGGTGCCTAAAGTGGCAACCCAGACTCAGACTAAGGTTGGTGGTGTAGAGCTTCCTGTAGCCGCATGGCGTTCGTACTTAAATATGGAACTAACCATTCCAATTTTCGCTGTCTCTTATACACATCCCGAGCCCACGAGACAG
+
A?AB3DAADDA?GGFGFG4GBFGGFHHGGGHGHHHHHHGHHHHAFGGBA1EFB3B5FGFH5BFDGFHBFEEEGDG1E?FEF?F1BFFHGFFFGD3@FGBBB03FFFDDEGGHH4EFGGGHHBFBDGG332?GHG?AADC@FH/CFCGFGH
@M02034:409:000000000-BFKT7:1:1102:6592:10562 1:N:0:27
AAAGTCGAGGTGCCTAAAGTGGCAACCCAGACTAGGCGGGAGGTTGGGGGTGTAG
+
DDDDDFDDDDBCGGGGGFGGGGGHHHHGGHHGHFFF3A2F0AFFHHE0>>E@/3B
@M02034:409:000000000-BFKT7:1:1102:19999:10574 1:N:0:27
AAAGTCGAGGTGCCTAAAGTGGCAACCCAGACTGAGATTACGGTTGGTGGTGTAGAGCTTCCTGTAGCCGCATGGCGTTCGTACTTAAATATGGAACTAACCATTCCAATTTTCGCTGTCTCTTATACACATCTCCGAGCCCACGAGACA
+
CCCCBFBBBBCCGGGGGFGGGGGHHHHGGHHGHHHHHGHHHGGHGGGGAEEEAEFBAFGHBHFGGFG5FFGEEGGCEBEGGEGGGHHBGHHFEGFFHHHHCGFGHBGFHHGHHGGGGGGHHFHHFHHFFFHHHHHDECFGGGHGGCGGGG
@M02034:409:000000000-BFKT7:1:1102:4253:10574 1:N:0:27
AAAGTCGAGGTGCCTAAAGTGGCAACCCAGACTCCTAATAAGGTTGGTGGTGTAGAGCTTCCTGTAGCCGCATGGCGTTCGTACTTAAATATGGAACTAACCATTCCAATTTTCGCTGTCTCTTATACACATCTCCGAGCCCACGAGACA
+
CCCCCFCCCCCCGGGGGGGGGGGHHHHGGHHGHHHHHHHHGHHHHHGGFGDFHHGFGHHHHHHHGHHHHGGFEGHHEFGGGGHHHHHGHHHHHHFFFHHHHHFHHHGHHHHHHHGGGGGHHHHHHHHHFHFHHHHFF?F@FGHGGCGGG?
@M02034:409:000000000-BFKT7:1:1102:11154:10580 1:N:0:27
AAAGTCGAGGTGCCTAAAGTGGCAACCCAGACTCCGAAGCAGGTTGGTGGTGTAGAGCTTCCTGTAGCCGCATGGCGTTCGTACTTAAATATGGAACTAACCATTCCAATTTTCGCTGTCTCTTATACACATCTCCGAGCCCACGAGACA
+
CCCCCFCCCCABGGGGGGGGGGGHH4FGEHHGHHHGGGGGHHHHHHGFGGEFHGGBGGHHHHHHHHHHHGGGGGHHGEFFFFGHHHHGHHHHHHF?FHHHHHHHHHHHHHHHHHEGGGGHHHHHHHHGHHHHHHHHGFGGGGHGGCFGGF
@M02034:409:000000000-BFKT7:1:1102:4063:10585 1:N:0:27
AAAGTCGAGGTGCCTAAAGTGGCAACCCAGACTAATCTTAGGGTTGGTGGTGTAGAGCTTCCTGTAGCCGCATGGCGTTCGTACTTAAATATGGAACTAACCATTCCAATTTTCGCTGTCTCTTATACACATCTCCGAGCCCACGAGACA
+
CCCCBFCCBCBCGGGGGGGGGGGHHHGGGHHGHHHHHHHHHHHHHGGGGGEFGHHGHHHHHHHHGGHGGEEEGGHHGEGGGGHHHHHHFHHHHHFFHGHHHHHHHHHGHHHHHHGGGGGFHHHHHHHHFHHHHHFHGGG@CEGFGGGGD?
@M02034:409:000000000-BFKT7:1:1102:3809:10586 1:N:0:27
AAAGTCGAGGTGCCTAAAGTGGCAACCCAGACTGCGGGGGGGGTTGGTGGTGTTG
+
AAAABFBBDBBBGGGGGGGGGBFGFHHD2A22FG3E2AAE/ABBB?-AEADEA.;
@M02034:409:000000000-BFKT7:1:1102:4054:10601 1:N:0:27
AAAGTCGAGGTGCCTAAAGTGGCAACCCAGACTAATCTTAGGGTTGGTGGTGTAGAGCTTCCTGTAGCCGCATGGCGTTCGTACTTAAATATGGAACTAACCATTCCAATTTTCGCTGTCTCTTATACACATCTCCGAGCCCACGAGACA
+
CCCCCFCABCAAGGGGGGGGGGGHHHHGGHHGHHHHHHHHHHHGGGGFFGGGHGF5FGHHHHHHFGHFGFCEEGHCEEEFFGHHHHHGFGHHHHFGHHFEEGDGHDBGHGHHHGGEEGGGHHHFGHHHEFHGFHGFCCGBDGGFGCGDG?
@M02034:409:000000000-BFKT7:1:1102:8495:10606 1:N:0:27
AAAGTCGAGGTGCCTAAAGTGGCAACCCAGACTACGGATCTGGTTGGTGGTGTAGAGCTTCCTGTAGCCGCATGGCGTTCGTACTTAAATATGGAACTAACCATTCCAATTTTCGCTGTCTCTTATACACTCTCCGAGCCCACGAGACAG
+
BBBBAFBABBABGGGGGGGGGGGHHHHGGHHGHHHGGEFGHHHFGEGEEFECADFDD5GHHHGHFGHGHEG>EGHGG>EGGFFHHHHGHHHGGFEBGGFHGFHGHGFHFGDHHHCGGAEDDFGHHFHHDFGHHGHDCGGFEHFD/@DGGH
@M02034:409:000000000-BFKT7:1:1102:14342:10610 1:N:0:27
AAAGTCGAGGTGCCTAAAGTGGCAACCCAGACTAATGCGACTGTTGGTGGTGTAGAGCTTCCTGTAGCCGCATGGCGTTCGTACTTAAATATGGAACTAACCATTCCAATTTTCGCTGTCTCTTATACACATCTCCGAGCCCACGAGACA
+
CCCCCFCCCCABGGGGGGGGGGGHHHHGGHHGHHHHHHGGGFGGHHHGGGFFFFG5GHHHFHGFGHGFGEFEFEHGFEEGEFHHHHHGHHHHGHFEFHHHHHGHHHHHHHHHHHGGGGFFGGHHHHHGHGFHGGHGEC@BDGHGGGGGGB
@M02034:409:000000000-BFKT7:1:1102:13345:10610 1:N:0:27
AAAGTCGAGGTGCCTAAAGTGGCAACCCAGACTACGCATGAGGTTGGTC
+
CCCCCFBBCCCCGGGGGGGGGGGHHHHGGHH2AG3E2AEEABGG2F215
@M02034:409:000000000-BFKT7:1:1102:5531:10613 1:N:0:27
AAAGTCGAGGTGCCTAAAGTGGCAACCCAGACTTCTCCTGCTGTTGGTGGTGTAGAGCTTCCTGTAGCCGCATGGCGTTCGTACTTAAATATGGAACTAACCATTCCAATTTTCGCTGTCTCTTATACACATCTCCGAGCCCACGAGAC
+
BBBBBFBADBABGGGGGFGGGGGHHHHGGHHGHHHGHHHHGHHHHHHGFGEFGFHBGHHHHGHHHGHHHFGFGGHHGEGGGGHHHHFHHHGHHHHHHHHFHHHHHHHHHHHHHHGGGGGHHHHHHHHFGFFHHHHFFCGFGGHGGGGGD
@M02034:409:000000000-BFKT7:1:1102:13366:10613 1:N:0:27
AAAGTCGAGGTGCCTAAAGTGGCAACCCAGACTAC
+
>1AA1B1>>?A1CGG111BFFGEGFFEEGH0FA1B
@M02034:409:000000000-BFKT7:1:1102:16590:10616 1:N:0:27
AAAGTCGAGGTGCCTAAAGTGGCAACCCAGACTGTGTGGGGTGTTGGTGGTGTAGAGCTTCCTGTAGCCGCATGGCGTTCGTACTTAAATATGGAACTAACCATTCCAATTTTCGCTGTCTCTTATACACATCTCCGAGCCCACGAGACA
+
BBCBBFBBCCBBGGGGGGGGGGGHHHHFGHHGHHHGDFEGGEFFGHHEFGEFHFFDGHHHHHHGGHHHHGGGGGHHFEFGFEHHHHHFHHGHHHHHGHHFHHHGHHHGHHHHHHGGGGGGHGHHGHHHHGFHHHHFE@GGGGHGGGGGG<
@M02034:409:000000000-BFKT7:1:1102:15980:10625 1:N:0:27
AAAGTCGAGGTGCCTAAAGTGGCAACCCAGACTCGGGCTGATGTTGGTGGTGTAGAGCTTCCTGTAGCCGCATGGCGTTCGTACTTAAATATGGAACTAACC
+
BBBBBFBBBBAAGGGGGGGGGGGHHHHGGHHGHH222AE22BGHHHHGGGFGHGGDGHHHHHHHHHHGHGGEEGHHGEGGFEGHHHHHHHHHHGFGGHHHHH
@M02034:409:000000000-BFKT7:1:1102:8499:10626 1:N:0:27
AAAGTCGAGGTGCCTAAAGTGGCAACCCAGACTACGGATCTGGTTGGTGGTGTAGAGCTTCCTGTAGCCGCATGGCGTTCGTACTTAAATATGGAACTAACCATTCCAATTTTCGCTGTCTCTTATACACTCTCCGAGCCCACGAGACAG
+
BBABBFBBBBAAGGGGGGGGGGGHGEHGFFHGGHGGFGGGHGHFGECEFFEF1BGDHHHHHFHFBDGHHGCFFFHHGGGGGGBGHHHHFHHFHGFFEEF3FHEHFGHGHHHHHHFCEEEGFGFHHHFBGHHBFGHD/BCFGHGGG?EDHH
@M02034:409:000000000-BFKT7:1:1102:9887:10627 1:N:0:27
AAAGTCGAGGTGCCTAAAGTGGCAACCCAGACTACTGATCAGGTTGGTGGTGTAGAGCTTCCTGTAGCCGCATGGCGTTCGTACTTAAATATGGAACTAACCATTCCAATTTTCGCTGTCTCTTATACACATCTCCGAGCCCACGAGACA
+
AABBAFBBBBAAGGGFFGGGGGGHHHHGGHGGHHGHHHHHHHH5GFEEFEEFHGGFGGHHHGHHGHHGHEE@EGHHE>EFGEFHHFHFHGGHHEGFFGHHHHGHHHGHHGFHHHGGGGGGHHGHGHHGFFDFGGDFFBGGGCFFGGGGGC
@M02034:409:000000000-BFKT7:1:1102:23951:10631 1:N:0:27
AAAGTCGAGGTGCCTAAAGTGGTAACCCAGACTCAGAAGCAGGTTGGTGGTGTAGAGCTTCCTGTAGCCGCATGGCGTTCGTACTTAAATATGGAACTAACCATTCCAATTTTCGCTGTCTCTTATACACATCTCCGAGCCCACGAGAC
+
BBBBBFBBBBAAGGGGGGGGGG5DFGHHGHHGHHHH35F3FGHHHHGEFEBFHFGFGFHHHFHHHHHHHGGEFGHHEEEFFEGHHHHGHHHHHFGBHGHHHHHHHHGHHHHHHGGGGGGGFHHHHGHHHHHHHHHFF@GGGGHGGFGGG
@M02034:409:000000000-BFKT7:1:1102:15664:10632 1:N:0:27
AAAGTCGAGGTGCCTAAAGTGGCAACCCCGACTGATACGAGGGTTGGTGGTGTAGAGCTTCCTGTAGCCGCATGGCGTTCGTACTTAAATATGGAACTAACCATTCCAATTTTCGCTGTCTCTTATACCC
+
A>1A1BA1?1A1BFB1BB1FEBCG10GG0AEGGCHHFHGCGGC/AEE/AEEG/1F2GF1GF1@GF2FF@E?/BEG0>?EAFGGGFHHH1FF2FBF1CFFEFC1FHFGGBFGHB2<?C?CBDGHH1F222@
@M02034:409:000000000-BFKT7:1:1102:8073:10634 1:N:0:27
AAAGTCGAGGTGCCTAAAGTGGCAACCCAGACTCAGGGGGGGGTTGGTGGTGTAGAGCTTCCTGTAGCCGCATGGCGTTCGTACTTAAATATGGAACTAACCATTCCAATTTTCGCTGTCTCTTATACACATCTCCGAGCCCACGAGACA
+
BBBBBFBBDBBBGGGGGGGGGFGGHHHGGHHGHHHHHHGGGGBB?BBAEFFFF/B/BFFFFFFFBFBBFDB@DFA.@9@EDAFFEFFFFFFFFFB9BBFFBFBFFFFBFFFFF9-ADDAF9FFF/9BFFFEBFFFFD-BBBFFFBB?FF9
@M02034:409:000000000-BFKT7:1:1102:10034:10635 1:N:0:27
AAAGTCGAGGTGCCTAAAGTGGCAACCCAGACTTTTGCTTGTGTTGGTGGTGTAGAGCTTCCTGTAGCCGCATGGCGTTCGTACTTAAATATGGAACTAACCATTCCAATTTTCGCTGTCTCTTATACACATCTCCGAGCCCACGAGAC
+
A?AAAFAADDAAGFGGGFGGGBFGHHHGGFEGFHHHHBFHFFFGA//AFEEF/BD2DDBGBGHFGBA2BAEEEGHEE?>>EE0FGHH1BFGBDF11B1B1BB>F1DGDGGGHHF/EE/<B2FG>1BBBFGF1C>FFCBCGCEHG</<CE
@M02034:409:000000000-BFKT7:1:1102:22636:10636 1:N:0:27
AAAGTCGAGGTGCCTAAAGTGGCAACCCAGACTAGTAAGGTGGTTGGTGGTGTAGAGCTTCCTGTAGCCGCATGGCGTTCGTACTTAAATATGGAACTAACCATTCCAATTTTCGCTGTCTCTTATACACATCTCCGAGCCCACGAGACA
+
BBBBBFBADBAAGGFFGGGGGGGHFHHGGGHGHHHHHHHHHHGGGGFEFEEFHFFDFGHHHHHHGHGDBFEEEGHFEEEEEGHHHHHGHHHHHHHFCGGFFGFHHHDGHGHHHGGFGGGHHHHHBGGFF?DGCGFFDBFBDEHGGC@ADF
@M02034:409:000000000-BFKT7:1:1102:7196:10638 1:N:0:27
AAAGTCGAGGTGCCTAAAGTGGCAACCCAGACTAATAAGCAGGTTGGTGGTGTAGAGCTTCCTGTAGCCGCATGGCGTTCGTACTTAAATATGGAACTAACCATTCCAATTTTCGCTGTCTCTTATACACATCTCCGAGCCCACGAGAC
+
BBBBAFBBDBABGGGGGGGGGGGHHHHGGHHGHHHHHHGHHFHHHHGEEGGFGHHFHHGHHHHHGHHHHGGEFGHHFEEFFGHHHHHHFHHHHFHHHHGGHHFHHHHGHHHHHHGGGGGGHHGFFHHHGGHFFHGHFCGCGGHG/@/ED
@M02034:409:000000000-BFKT7:1:1102:4513:10644 1:N:0:27
AAAGTCGAGGTGCCTAAAGTGGCAACCCAGACTCATAATCCTGTTGGTGGTGTAGAGCTTCCTGTAGCCGCATGGCGTTCGTACTTAAATATGGAACTAACCATTCCAATTTTCGCTGTCTCTTATACACATCTCCGAGCCCACGAGAC
+
CCCCCFCCCCCCGGGGGGGGGGGHHHHGGHHGHHHFHHHHFHHHHHHFFGGFGBFDFFHHHHHHHFFFGEFEEGHFEEGGGFHHHHHHHHHHHHFFGHHHFFDGHHHHHGGHHFFGGGEGHHHHFHHHHHHHHGHGFCGGGGHGGGGGG
@M02034:409:000000000-BFKT7:1:1102:9881:10645 1:N:0:27
AAAGTCGAGGTGCCTAAAGTGGCAACCCAGACTACTGATCAGGTTGGTGGTGTAGAGCTTCCTGTAGCCGCATGGCGTTCGTACTTAAATATGGAACTAACCATTCCAATTTTCGCTGTCTCTTATACACATCTCCGAGCCCACGAGACA
+
BBAABFBBBBBBGGGGBGGBFGGHHGHGGHHGGFHHHHHHHHHHHFCFGGGGFEF5DGHHHGGHHFGGFEGGGFFFGEGAEGGHHHH3GHGGHHDDHGGFBFDGHFHEGHHHHFEEGGGGDGHGGGG3DF2FFHHBD?CDGGEECD?/AC
@M02034:409:000000000-BFKT7:1:1102:5498:10647 1:N:0:27
AAAGTCGAGGTGCCTAAAGTGGCAACCCAGACTCCTCGGCAGGTTGGTGGTGTAGAGCTTCCTGTAGCCGCATGGCGTTCGTACTTAAATATGGAACTAACCATTCCAATTTTCGCTGTCTCTTATACACATCTCCGAGCCCACGAGACA
+
AAAA>F3AD>AAGGGFGGGFGFGFHEGEGA2FCHHBHEGGAE2BFGCECE1A1BGB5EFHGHHHHBFFGEGEEEH1?1EFG12GHHFG3FFFGFF3FFGGCGDGDGDDEGHHHHGGECFFFEFFF??B3FBFHHH2?<@?/?FFG/>C.>
@M02034:409:000000000-BFKT7:1:1102:21920:10649 1:N:0:27
AAAGTCGAGGTGCCTAACGTGGCAACCCAGACTGGGACTGCGGTTGGTGGTGTAGAGCTTCCTGTAGCCGCATGGCGTTCGTACTTAAATATGGAACTAACCATTCCAATTTTCGCTGTCTCTTATACACATCTCC
+
>3AA>BA3A2>>BFFF44AACFGHHGHGGDFFFB22BGHHGGGEEEGAFEE1BEFGFBFBDGFGFGGFHDEEGECGGGEFEFFHHHHHHHHBGD333BDBGCBFFDDBG4F4BFEDDGGHHGFHHHHHEB1FC1@<
@M02034:409:000000000-BFKT7:1:1102:8098:10649 1:N:0:27
AAAGTCGAGGTGCCTAAAGTGGCAACCCAGACTATGAGGGGGGTTGGTGGTGTAGAGCTTCCTGTAGCCGCATGGCGTTCGTACTTAAATATGGAACTAACCATTCCAATTTTCGCTGTCTCTTATACACATCTCCGAGCCCACGAGAC
+
CCCCCFCCCCCCGGGGGGGGGGGHHHHGGHHGHDEGBEGAEGGCDGGGGGDFHHHFGHHHHHHHHHHHHGGDDGHHGDGGGGHHHHHGHHHHHHHHHHHHHHHHHHHHHHHHHHGGGGGGGGGGGGFGGGGGGGGGGDGGGGGFFFFFF
@M02034:409:000000000-BFKT7:1:1102:21931:10666 1:N:0:27
AAAGTCGAGGTGCCTAAAGTGGCAACCCAGACTGGGACTGCGGTTGGTGGTGTAGAGCTTCCTGTAGCCGCATGGCGTTCGTACTTAAATATGGAACTAACCATTCCAATTTTCGCTGTCTCTTATACACATCTCCGAGCCCACGAGACA
+
CCCCCFCCCCBBGGGGGGGGGGGHHHHGGHHGHGFHHHHHHGGGGGGEFEEFFFHGHGHHHHHHGHHHHEGGGGHGEEFGFEHHHHHFHHHHGHHGHHHHFHEHHHHHHHHHHHGGGGGHHHHHGHHFGHFHHHHHFFGGGGHGGGGGGH
@M02034:409:000000000-BFKT7:1:1102:5756:10670 1:N:0:27
AAAGTCGAGGTGCCTAAAGTGGCAACCCAGACTAATACGAATGTTGGTGGTGTAGAGCTTCCTGTAGCCGCGTGGCG
+
CCCCCFCBDBCCGGGGGGGGFGGHHHHGGHHGH3BG55A22BGG55AE22EC13D555A35B5AA5B53AE0E@>/>
@M02034:409:000000000-BFKT7:1:1102:18525:10671 1:N:0:27
AAAGTCGAGGTGCCTAAAGTGGCAACCCAGACTCAGCCTCAGGTTGGTGGTGTAGAGCTTCCTGTAGCCGCATGGCGTTCGTACTTAAATATGGAACTAACCATTCCAATTTTCGCTGTCTCTTATACACATCTCCGAGCCCACGAGACA
+
CBCCCFCCCC>AGGGGGGGGGGGHHHHGGHHGHHHHHHHHHHHHHHGEGGEFGGGDGHHHHGHFGHHHHFGEGGHHEEFFEGHHHHHHHHHHHHHHHHHGHHGHHHGHGHHHHFGGGGGGHHHHBHHHFHFHGHHHGCGCGGHGGGGGGE
@M02034:409:000000000-BFKT7:1:1102:5738:10674 1:N:0:27
AAAGTCGAGGTGCCTAAAGTGGCAACCCAGACTAATACGAATGTTGGTGGTGTAGAGCTTCCTGTAGCCGCATGGCGTTCGTACTTAAATATGGAACTAACCATTCCAATTTTCGCTGTCTCTTATACACATCTCCGAGCCCACGAGACA
+
CCCCCFBCCCABGGGGGGGGGGGHHHHGGHHGHFGHGHHGDHHHHHHGGDGGG3FDEGHFGHHHGBFDAEECGGH1E>>FFEFGHHHGGHGGHHFFFGHHBE3FGDHBGGGHHFGGGGEFDFFHGFHFFGHHHFHFGCCBDGEFC>@DGE
@M02034:409:000000000-BFKT7:1:1102:22941:10679 1:N:0:27
AAAGTCGAGGTGCCTAGAGTGGCAACCCAGACTAAGAATAGTGTTGGTGGTGTAGAGCTTCCTGTAGCCGCATGGCGTTCGTACTTAAATATGGAACTAACCATTCCAATTTTCGCTGTCTCTTATACACATCTCCGAGCCCACGAGACA
+
AAAAAFAADDAAGFGF11BBFEGHGGHGGHHGHHHHHHHHHHHHHHHEGGGGHHHHHFHHHHHHGHHF1BEAEEHHGEFGGGHHHHHFFGHHHHBFHGFFCHBHHFDGHHHHHHGGGGGHHGHHGHFHEGFFCGGDC?@/CEEEGCG?C<
@M02034:409:000000000-BFKT7:1:1102:4399:10693 1:N:0:27
AAAGTCGAGGTGCCTAAAGTGGCAACCCAGACTAGGGGGGGGGTTGGTGGTGTAGAGCTTCCTGTAGCCGCATGGCGTTCGTACTTAAATATGGAACTAACCATTCCAATTTTCGCTGTCTCTTATACACATCTCCGAGCCCACGAGACA
+
CCCCCFCBBCCCGGGFFGGGGGGHHHHGGHHGHHHHHGGGGFF@DFFFFFDEFBFBFFFFFFFFFFFFFFFDDFFFDDFFDAFFFFFFFFFFFFFFFFFFFFFFFFFFFFFFFFFFFFFFFFFFFFFFFFFFFFFFFFF:CFFFFFFFFB
@M02034:409:000000000-BFKT7:1:1102:24182:10698 1:N:0:27
AAAGTCGAGGTGCCTAAAGTGGCAACCCAGACTCCTGCTTCGGTTGGTGGTGTAGAGCTTCCTGTAGCCGCATGGCGTTCGTACTTAAATATGGAACTAACCATTCCAATTTTCGCTGTCTCTTATACACATCTCCGAGCCCACGAGAC
+
BBBBBFBBBBAAGGGGGGGFGGGHHHHGGGHGHHHHHHHHHGGGGGGEFEFFGGHGGFHHHHHHHHGGHGEEEEGGEEEFEEGHHHHGFHHHHHHHGHHHHHFHHHHHHHHHHHGGGGGEDGHHHHHHHHHHHHGHEFG@GGHGG@CGG
@M02034:409:000000000-BFKT7:1:1102:10206:10700 1:N:0:27
AAAGTCGAGGTGCCTAAAGTGGCAACCCAGACTGTTAGGCAGGTTGGTGGTGTAGAGCTTCCTGTAGCCGCATGGCGTTCGTACTTAAATATGGAACTAACCATTCCAATTTTCGCTGTCTCTTATACACATCTCCGAGCCCACGAGACA
+
AAAAAFBBBBABGGGGGGGFGGGFFGHGGHGGHGHHHHHHHFGHHHGEFG1FGEG5D5FGHEHHFGFDFEGEEEHEEBFFFEFFGHHFHHGHHHFFGGFHGFHHHHHEHHFHHBEEGG/FFHHHBFHFHCGFHHHFE?DGGFHGGDGDGB
@M02034:409:000000000-BFKT7:1:1102:16957:10703 1:N:0:27
AAAGTCGAGGTGCCTAAAGTGGCAACCCAGACTGCTTATAGTGTTGGTGGTGTAGAGCTTCCTGTAGCCGCATGGCGTTCGTACTTAAATATGGAACTAACCATTCCAATTTTCGCTGTCTCTTATACACATCTCCGAGCCCACGAGACA
+
CCBCCFCCBCBCGGGGGGGGGGGHHHHGGHFGHHHHGGHHHHHHHHHGGGGFF3F5AFGGHHHHHGHGHFGFGGHFGEEFFEGHGHHHHHHFHHFFFHHHHFBGHHHFHGHHH?EGGGGGHHHHFGGFHHHGHHGFF?GCGFHGGBCDCF
@M02034:409:000000000-BFKT7:1:1102:26093:10714 1:N:0:27
AAAGTCGAGGTGCCTAAAGTGGCAACCCAGACTCCGCAGCCTGTTGGTGGTGTAGAGCTTCCTGTAGCCGCATGGTGTTCGTACTTAAATATGGAACTAACCATTCCAATTTTCGCTGTCTCTTATACACATCTCCGAGCCCACGAGAC
+
BBBBBFABDBAAGGGGGGGGGFFFHHHGGHHGBAFFGGGEGFGF5EEAE?EAA3D5A5ABBBFFFDGAABE0EE13@?EGEAB1FGF3FDGEFD33FEGH303BF4G?4FFFG?@/<E?GG44BBB333FF2G?32?B/>/?/FCG/C?
@M02034:409:000000000-BFKT7:1:1102:4256:10717 1:N:0:27
AAAGTCGAGGTGCCTAAAGTGGCAACCCAGACTAATAATAAGGTTGGTGGTGTAGAGCTTCCTGTAGCCGCATGGCGTTCGTACTTAAATATGGAACTAACCATTCCAATTTTCGCTGTCTCTTATACACATCTCCGAGCCCACGAGACA
+
BBBBBFBB@DABFGGGGGGFGGGFGHHAFEGDHCHHHHGHHFHFGGGFFGFFHFGFGHHHHHHFGGHGHEE@EFHHFEEGFGHHHHHFHFHHHHFHFHHFFHGHBGHFFGHHHHGGGGGFHHHDGHHFFHHHHHHHECG@DFFGGCGDG?
@M02034:409:000000000-BFKT7:1:1102:21332:10723 1:N:0:27
AAAGTCGAGGTGCCTAAAGTGGCAACCCAGACTAAGAATAATGTTGGTGGTGTAGAGCTTCCTGTAGCCGCATGGCGTTCGTACTTAAATATGGAACTAACCATTCCAATTTTCGCTGTCTCTTATACACATCTCCGAGCCCACGAGA
+
>AAB3B>A?2>4BGGBGGGGFFGHHHFGCEGGHGHHHDFHGGH5DAEEFGAF1BFEHHEF5BBGFEEFG?FGGG1FGECFEFHHHHHHHHHD433BGHHGHHFF3FDGHHHFGHGGGGGDGFHG4FHHHF11BBFGDD//CFHE@DCA
@M02034:409:000000000-BFKT7:1:1102:14927:10727 1:N:0:27
AAAGTCGAGGTGCCTAAAGTGGCAACCCAGACTGAGAAGCAGGTTGGTGGTGTAGAGCTTCCTGTAGCCGCATGGCGTTCGTACTTAAATATGGAACTAACCATTCCAATTTTCGCTGTCTCTTATACACATCTCCGAGCCCACGAGAC
+
BBBABFBBBB2AGGGGGGGGGGFFGHHGGGHGHH3F5BGHBGHHGGFFFGGGHGHHHHHHHHHHHHHHHGG>EEHHCEEEFGFHHGEB@FGHHB33BGF3GHHGHHH4EGHHHFEEGGFHHHHH4F3F??GGHHGHD/CCGGEECFGGG
@M02034:409:000000000-BFKT7:1:1102:14909:10733 1:N:0:27
AAAGTCGAGGTGCCTAAAGTGGCAACCCAGACTGCGGTGCTGGTTGGTGGTGTAGAGCTTCCTGTAGCCGCATGGCGTTCGTACTTAAATATGGAACTAACCATTCCAATTTTCGCTGTCTCTTATACACATCTCCGAGCCCACGAGACA
+
AAABBFBBBBAAFGGGGGGGGGGHGHHGGHGGHHHGGEGGHGHHHGGEFEEFGFFDGHHHHHHGHHHHHGGFGEHGE?FFEEGHHHHHHHFHHHHGFHHHHHHHHHHHHHHHHHCEGGGHHHHHHGHFFHHHHHHBC/DBCFHGFCFGGG
@M02034:409:000000000-BFKT7:1:1102:21338:10742 1:N:0:27
AAAGTCGAGGTGCCTAAAGTGGCAACCCAGACTAAGAATAATGTTGGTGGTGTAGAGCTTCCTGTAGCCGCATGGCGTTCGTACTTAAATATGGAACTAACCATTCCAATTTTCGCTGTCTCTTATACACATCTCCGAGCCCACGAGACA
+
CCCCCFCCCCABGGGGGGGGGGGHHHHGGHHGHHHHHHHHHHHHHHHGGGEFGHHGGHHHHHHHGHHHHGGEEGHHFFGGFGHHHHHGHHHGHHFHGHHGGHHHHHHHHHHHHHGGGGGHHHHHHHHHFHHHFHGFDFGGGGHGGGGDDG
@M02034:409:000000000-BFKT7:1:1102:28534:10745 1:N:0:27
AAAGTCGAGGTGCCTAAAGTGGCAACCCAGACTCCGCCTCCTGTTGGTGGTGTAGAGCTTCCTGTAGCCGCATGGCGTTCGTACTTAAATATGGAACTAACCATTCCAATTTTCGCTGTCTCTTATACACATCTCCGAGCCCACGAGACA
+
CCCCCFCCCCCAGGGFGGGGGGGHHHHFGHHGHHHGGGGGHHHHHHGFGGGFGGG5BGGHHHHHHHHHHGGEEGHHGFGGGGHHHHHEGHFHHHFHHHHHHHHHHHGHHHHHHHGGGGGGHGHHGHGHHHGHGHHHG/CDCGHGGGGGGF
@M02034:409:000000000-BFKT7:1:1102:27435:10747 1:N:0:27
AAAGTCGAGGTGCCTAAAGTGGCAACCCAGCC
+
CCCCCFCCCBAAGGGGBGGGGGGHGHHGGH2F
@M02034:409:000000000-BFKT7:1:1102:19746:10753 1:N:0:27
AAAGTCGAGGTGCCTAAAGTGGCAACCCAGACTGGGGAGATTGTTGGTGGTGTAGAGCTTCCTGTAGCCGCATGGCGTTCGTACTTAAATATGGAACTAACCATTCCAATTTTCGCTGTCTCTTATACACATCTCCGAGCCCACGAGACA
+
BBBBBFABBBAAGGGGGGGGGGGHHGHEFCHGHHHGGGFEHHHGHGHGGGEFFHHAFHHHFHHGHFHFHEFGFGHHGGGFAFHGHHHBGHGFHFGGGHHFHHHHGHHHGGHHHHFGGDFFHHHHHHGGFGFHFGHHFCGDFGHGG?DFGB
@M02034:409:000000000-BFKT7:1:1102:13707:10761 1:N:0:27
AAAGTCGAGGTGCCTAAAGTGGCAACCCAGACTACGAATAATGTTGGTGGTGTAGAGCTTCCTGTAGCCGCATGGCGTTCGTACTTAAATATGGAACTAACCATTCCAATTTTCGCTGTCTCTTATACACATCTCCGAGCCCACGAGAC
+
BBBBBFBBBBAAGGGGGGGGGGGHHHHGGFHGHHB2EF22FFGHHHHFFGEGHHHGHHHHHHHGHHHHGGGGGGHHGGGGGGGHHHHGHHHHGHHHHHDGHHHHHHHHHHHHHHGGGFGFHHHHHHGHHHGHHHHHGC/B?GHGCC@DF
@M02034:409:000000000-BFKT7:1:1102:23851:10765 1:N:0:27
AAAGTCGAGGTGCCTAAAGTGGCAACCCAGACTACGCCGCCGGTTGGTGGTGTAGAGCTTCCTGTAGCCGCATGGCGTTCGTACTTACATATGGAACTAACCATTCCAATTTTCGCTGTCTCTTATACACATCTCCGAGCCCACGAGAC
+
A?ABAFBBADABGGGGGGGGGGGHHGHGGHHGGHHGGGGGFGGGEAAEF?EBF@FBDDGGHGHHHFFBBFFEE1G1>?/?EE2FGF43B?4?BF?33BB32F2BF3GGFGGHHGCGDDFF2FGB2@FD1F<1?G11?@/C@FE.<<C.D
@M02034:409:000000000-BFKT7:1:1102:25692:10775 1:N:0:27
AAAGTCGAGGTGCCTAAAGTGGCAACCCAGACTCAGCCGCAGGTTGGTGGTGTAGAGCTTCCTGTAGCCGCATGGCGTTCGTACTTAAATATGGAACTAACCATTCCAATTTTCGCTGTCTCTTATACACATCTCCGAGCCCACGAGACA
+
ABBBBFBBBBAAGGGGGGGGFGGCFFHEFFDGFGHHHHGGGGGHGCFFAAEFH3D5DGHHHEGGFFHHHGGFEEHHGEEFEEFGHHHFFHGHHHBGHHHHGHHGHHGFHGFHHFEFGDDH3GGHHHHDGHFGHHGGG?D?DAGFG/CDGC
@M02034:409:000000000-BFKT7:1:1102:24109:10778 1:N:0:27
AAAGTCGAGGTGCCTAAAGTGGCAACCCAGACTCTTAATGCGGTTGGTGGTGTAGAGCTTCCTGTAGCCGCATGGCGTTCGT
+
CCBCCFCBCCBCGGGGGGGGGGGHHHHGGHGGHHHHHHH55BEBEF0B1EFA1AD5ABFFDGGGBDD5AEE>E?BBE>>?1?
@M02034:409:000000000-BFKT7:1:1102:23540:10784 1:N:0:27
AAAGTCGAGGTGCCTAAAGTGGCAACCCAGACTCAGAGTCCGGTTGGTGGTGTAGAGCTTCCTGTAGCCGCATGGCGTTCGTACTTAAATATGGAACTAACCATTCCAATTTTCGCTGTCTCTTATACACATCTCCGAGCCCACGAGACA
+
BBBBBFBBBBAAGGGGGGGGGGGHGHHGGHHGHHHHHHHHHGGGGGGGFGBBFFGFGHHHHHHGFFHGHEEEGEHGEFCFFFHHHGHGFHHEGHHGHHHFHHFHHHHHGHHHHGGGGGGGHHHHHHHGGCGHHHFHEBG?DGHGGGFGGF
@M02034:409:000000000-BFKT7:1:1102:16599:10786 1:N:0:27
AAAGTCGAGGTGCCTAAAGTGGCAACCCAGACTCAGAATAAGGTTGGTGGTGTAGAGCTTCCTGTAGCCGCATGGCGTTCGTACTTAAATATGGAACTAACCATTCCAATTTTCGCTGTCTCTTATACACATCTCCGAGCCCACGAGACA
+
>1A1A3AA1D>>AFGGGGGGGDFFFEFEE0AFBGFHFHHHHFHHGFGEGGEFF1F21DGGHHHGGHGHHG?EEEGGE>EFEEGHFHHBGFFHHHHFFCFGHFFEHHFFHHHHHHGEGGGHHHHHFGHHHHHGFHFHGCGGCGGEC@CFGG
@M02034:409:000000000-BFKT7:1:1102:24103:10795 1:N:0:27
AAAGTCGAGGTGCCTAAAGTGGCAACCCAGACTCTTAATGAGGTTGGTGGTGTAGAGCTTCCTGTAGCCGCATGGCGTTCGTACTTAAATATGGAACTAACCATTCCAATTTTCGCTGTCTCTTATACACATCTCCGAGCCCACGAGACA
+
CCBCCFCCCCAAGGGGGGGGGGGGHHHGGHHGHHFBDDHH55GGF222B2EAA3F55BDB5BFGH5D5AEGFGEE10?EFFA2F?FG@3BG4B333BCGH303FGFHBHHDHDE/EF//B4FHBD??BGFFFFDGHFBFGGGHGC?CDG?
@M02034:409:000000000-BFKT7:1:1102:26726:10797 1:N:0:27
AAAGTCGAGGTGCCTAAAGTGGCAACCCAGACTACGCATCATGTTGG
+
CCCCCFBCCCCCGGGGGGGGGGGHHHHGGHHGHFGA2AF23D5B5GA
@M02034:409:000000000-BFKT7:1:1102:20449:10803 1:N:0:27
AAAGTCGAGGTGCCTAAAGTGGCAACCCAGACTGAGCATAAGGTTGGTGGTGTAGAGCTTCCTGTAGCCGCATGGCGTTCGTACTTAAATATGGAACTAACCATTCCAATTTTCGCTGTCTCTTATACACATCTCCGAGCCCACGAGACA
+
BBBBBFBBBBAAGGGGGGGGGGGGHHHGGHHGHHHHHHHHHHHHHHGEFGEFFFGFGHGHHHHFGHHGHEEEGEHGEBFFEEGEHHHFHHHHHHHFGHHFHHHHGHFHHHHHHFFGGGGGHGHHHHHHFHFHHHHHFGGCGGHGGGGGGB
@M02034:409:000000000-BFKT7:1:1102:16237:10817 1:N:0:27
AAAGTCGAGGTGCCTAAAGTGGCAACACAGACTAGTAAGAAGGTTGGTGGTGTAGAGCTTCCTGTAGCCGCATGGCGTTCGTACTTAAATATGGAACTAACCATTCCAATTTTCGCTGTCTCTTATACACATCTCCGAGCCCACGAGACA
+
AAABAFAA?>>>FGGGCGGFG4FCFHGAFAFCGHHHHHHHHFHCGHGEFDBEEFDFGBGGFBGBEFHFBE?EGEHF@1EEE>GHHHHFFHFGHEH3GBGGFHHHHHHHBGHFFGCGGGEBGHHHEHGBFGBFFGGHEC?/DGFFGGCFDE
@M02034:409:000000000-BFKT7:1:1102:13741:10829 1:N:0:27
AAAGTCGAGGTGCCTAAAGTGGCAACCCAGACTCAGCCTCAGGTTGGTGGTGTAGAGCTTCCTGTAGCCGCATGGCGTTCGTACTTAAATATGGAACTAACCATTCCAATTTTCGCTGTCTCTTATACACATCTCCGAGCCCACGAGAC
+
BBBBBBABBBBBGGGGGGGGGGGGHHHGGHHGHHHGHHHHHGHGGGGEEEEFHFFFGFHHHGHGHHHGHGGFGGHHEEFFEFHHGHGGEHGHHHHFFHHHHHHHHHHGHHHHHGGGGGEHGHHHFHHFFGFHGHHGFCGGGEHGC<DCG
@M02034:409:000000000-BFKT7:1:1102:21264:10846 1:N:0:27
AAAGTCGAGGTGCCTAAAGTGGCAACCCAGACTTAATGTTG
+
CCCCCFCCCCCCGGGGFGGGGGGHHHHGGHAFHF55AFGAG
@M02034:409:000000000-BFKT7:1:1102:7838:10856 1:N:0:27
AAAGTCGAGGTGCCTAAAGTGGCAACCCAGACTCCGGTTCCGGTTGGTGGTGTAGAGCTTCCTGTAGCCGCATGGCGTTCGTACTTAAATATGGAACTAACCATTCCAATTTTCGCTGTCTCTTATACACATCTCCGAGCCCACGAGAC
+
BBBBBFBBBBBBGGGGFGGGGGGHHHHGGHHGHHHGGGEGHGGGFGGEFGEFHFGEFFHHGHHGGGHHHGGGGGHHGEEGEFGHHHHGFHHFHHHHHHGHHHHHHHHFHGHHGHGGGGGHHHHHDHGHFHFHHHEBA<CFGEHGGGGGG
@M02034:409:000000000-BFKT7:1:1102:9477:10859 1:N:0:27
AAAGTCGAGGTGCCTAAAGTGGCAACCCAGACTCGGAAGGATGTTGGTGGTGTAGAGCTTCCTGTAGCCGCATGGCGTTCGTACTTAAATA
+
AABBBFAA@DBBGGGGGBGGGBFFFHGDE2AFC3C222A2FFEHF5A111B1A3B5A5ABGFG5FB5BF1>>?EF1/1ECE1BGGFH33@F
@M02034:409:000000000-BFKT7:1:1102:20612:10862 1:N:0:27
AAAGTCGAGGTGCCTAAAGTGGCAACCCAGACTAAGAGTCATGTTGGTGGTGTAGAGCTTCCTGTAGCCGCATGGCGTTCGTACTTAAATATGGAACTAACCATTCCAATTTTCGCTGTCTCTTATACACATCTCCGAGCCCACGAGACA
+
AABBBFABBDAAGGGGGGGFGGGHHHHDDHHFHHHHHHHHGHGGGHHGGGEFGHHBFHFHHFHFGHHGHEGEFGHHGEGGEEGHHHHHHHFGHEF3FFDFHGHHFGFF4GGFFEEFGGGFDFFGGHGGGGHEHHEFF@GFGEHGC?C?AF
@M02034:409:000000000-BFKT7:1:1102:20054:10871 1:N:0:27
AAAGTCGAGGTGCCTAAAGTGGCAACCCAGACTCATGCGCAGGTTGGTGGTGTAGAGCTTCCTGTAGCCGCATGGCGTTCGTACTTAAATATGGAACTAACCATTCCAATTTTCGCTGTCTCTTATACACATCTCCGAGCCCACGAGACA
+
CCCCCFCBCCABGGGGGGGGGGGHHHHGGHHGHHHHHHGGGGGGHHGEFGEFGFHHHHHHHHHHHHHHHGGFGGHHGEGGGFHHHHHHHHHHHHFGHHHGHHGHHHHHHHHHHHGEGGGGHHHHGHHHGHGFHHHHECGCGGHGGGGGFC
@M02034:409:000000000-BFKT7:1:1102:25449:10873 1:N:0:27
AAAGTCGAGGTGCCTAAAGTGGCAACCCAGACTTGTGATCATGTTGGTGGTGTAGAGCTTCCTGTAGCCGCATGGCGTTCGTACTTAAATATGGAACTAACCATTCCAATTTTCGCTGTCTCTTATACACATCTCCG
+
AAABBFABBBA4FGGGFGGG5EFF4FBEGHGFF5A53FGGHFHGHHHDFEFAFFFFHHHHHFHFF5DBFEC0BE1BEEEFEEHHFHF3FEFGHG3@BBD3BFFGHB4BBFFGH4/EEAEDFFFG?BBB4B?GBGDFE
@M02034:409:000000000-BFKT7:1:1102:9298:10873 1:N:0:27
AAAGTCGAGGTGCCTAAAGTGGCAACCCAGACTGCT
+
A?ABBFABDBAAEGGGGGGGGGGHHHHGGGHGH335
@M02034:409:000000000-BFKT7:1:1102:22593:10879 1:N:0:27
AAAGTCGAGGTGCCTAAAGTGGCAACCCAGACTAATAAGAATGTTGGTGGTGTAGAGCTTCCTGTAGCCGCATGGCGTTCGTACTTAAATATGGAACTAACCATTCCAATTTTCGCTGTCTCTTATACACATCTCCGAGCCCACGA
+
ABAABFABBDAAAGGFEAGBGEF44GHBAFGDCB3GFHHFHHHHGHGEFAABF3GDEFHHHHHFGHH5GEE0EEHFEEEFF>FCGHHFFGGHHHB@B@@GG1FGGHFBFGGHH?EGFE??FHHHFFFGFFGFGBG1C/@?@FGF/>
@M02034:409:000000000-BFKT7:1:1102:16064:10884 1:N:0:27
AAAGTCGAGGTGCCTAAAGTGGCAACCCAGACTCTGAGTTCGGTTGGTGGTGTAGAGCTTCCTGTAGCCGCATGGCGTTCGTACTTAAATATGGAACTAACCATTCCAATTTTCGCTGTCTCTTATACACATCTCCGAGCCCACGAGACA
+
BBBBBFBABBBBGGGGGGGGGGGFHFHGGHHGHHHHFHHHHFGFGGGEFGFGH3FGFHHHHHHHGHHFHEGEEEGGGEGGFEHHHHHGHGHHHHHHGHGFHHFGHHHHHHHHHFGGGGGGHFHHFHGHHHDHFHGGCDFCGGHGG@DGGC
@M02034:409:000000000-BFKT7:1:1102:9289:10891 1:N:0:27
AAAGTCGAGGTGCCTAAAGTGGCAACCCAGACTGCTCAGAATGTTGGTGGTGTAGAGCTTCCTGTAGCCGCATGGCGTTCGTACTTAAATATGGAACTAACCATTCCAATTTTCGCTGTCTCTTATACACATCTCCGAGCCCACGAGAC
+
BBBBBFBBBBBBGGGGGFGGGGGHHHHGGHHGHHHHHHHGHHHHHHHGGGGFGFGBEFHHHHHHHFHHHGGEEGHHGEEFFGHHHHHGHHHHHHGGHHHHFHHHHHHHGHHHHHGGGGGHHGHHHHHHHHFHHGHHG/<@FGGGGCC?E
@M02034:409:000000000-BFKT7:1:1102:14480:10895 1:N:0:27
AAAGTCGAGGTGCCTAAAGTGGCAACCCAGACTCCGGAGCATGTTGGTGGTGTAGAGCTTCCTGTAGCCGCATGGCGTTCGTACTTAAATATGGAACTAACCATTCCAATTTTCGCTGTCTCTTATACACATCTCCGAGCCCACGAGACA
+
BCCCBFBCCCCCGGGGGGGGGGGHHHHGGHHGHHHGEFGGHHHHHHHGFGGGHGGBGHHHHHHHHHHHHGGEGGHGGEEGGGFHHHHHHHHGHHBFGHHHGHFHFHGGHGHHHHGGGGGHHGHHHGHHGHHHHHGGGGGGGGHGGGGGGF
@M02034:409:000000000-BFKT7:1:1102:27104:10900 1:N:0:27
AAAGTCGAGGTGCCTAAAGTGGCAACCCAGACTGTGGAGGCGGTTGGTGGGG
+
BBBBBFABBBAAGGGGGGGGGGGHHHHGGHHGHHHHHHHGGGGEF0EAFE0>
@M02034:409:000000000-BFKT7:1:1102:17466:10900 1:N:0:27
AAAGTCGAGGTGCCTAAAGTGGCAACCCAGACTCAGGCGCAGGTTGGTGGTGTAGAGCTTCCTGTAGCCGCATGGCGTTCGTACTTAAATATGGAACTAACCATTCCAATTTTCGCTGTCTCTTATACACATCTCCGAGCCCACGAGACA
+
CCCCCFCCBBCCGGGGGGGGGGGHHGHGGHHGHHHHHHGGFGGHHHGGGGGGHEGFGHHHHHHHHHHGGGGEEGHFEFGGGGHHHHHGHGHHHHBFFHFGFFHHHHFDGFHHHGEGGGGHHGHHHHHHGCHHGHHFFCGCCFHGGFGGGF
@M02034:409:000000000-BFKT7:1:1102:6061:10903 1:N:0:27
AAAGTCGAGGTGCCTAAAGTGGCAACCCAGACTCCGCCTCCGGTTGGTGGTGTAGAGCTTCCTGTAGCCGCATGGCGTTCGTACTTAAATATGGAACTAACCATTCCAATTTCCGCTGTCTCTTATACACATCTCCGAGCCCACGAGACA
+
BBBBBFBADDABGGGGGGGGGGGHHHHGGHGGHHHGGGGGHGGGGGGGFGGGHFGFGHHHHHHGHGHGFEGEFGHFEFFGGGHHHHHFEEGHHHFGHGHFGHFHHGHHHHHH4FEGGGGHHHHHGHGHFHHHHHGHGGGCGGHGGCGGC<
@M02034:409:000000000-BFKT7:1:1102:17737:10906 1:N:0:27
AAAGTCGAGGTGCCTAAAGTGGCAACCCAGACTGCTGGTCAGGTTGGTGGTGTAGAGCTTCCTGTAGCCGCATGGCGTTCGTACTTAAATATGGAACTAACCATTCCAATTTTCGCTGTCTCTTATACACATCTCCGAGCCCACGAGAC
+
BABBBFBBBBBBGGGGGGGGGGGFGFHEGHHGHF3F33FG5FFHGGFEFEFFHEGFGFGHHHHGHHHHHGGFEGHHGEFFFEFGHGFFGGGHHGGDFGGHHHHHHGGFFGHHHHEGGFGFHHHHGHHHFHFHFHFGFGGCCEEGGGCGG
@M02034:409:000000000-BFKT7:1:1102:21144:10910 1:N:0:27
AAAGTCGAGGTGCCTAAAGTGGCAACCCAGACTGTGTCTAGGGTTGGTGGTGTAGAGCTTCCTGTAGCCGCATGGCGTTCGTACTTAAATATGGAACTAACCATTCCAATTTTCGCTGTCTCTTATACACATCTCCGAGCCCACGAGACA
+
BBBBBFBBBBBBGGGGEGGGGGGGHHHGGHHGHHHHHHHHHHHHHGGGGGEFHGGFGHHHHHHHHHHHHGGEEGHHGGGFGGFHHHGFGHHHHHHFGGGHHHHHHHHHHHHHHHGGGGGHHHHHHHHHFHGHHHHDDBCCGGHGGGGGGF
@M02034:409:000000000-BFKT7:1:1102:8303:10916 1:N:0:27
AAAGTCGAGGTGCCTAAAGTGGCAACCCAGACTTATAAGAATGTTGGTGGTGTAGAGCTTCCTGTAGCCGCATGGCGTTCGTACTTAAATATGGAACTAACCATTCCAATTTTCGCTGTCTCTTATACACATCTCCGAGCCCACGAGACA
+
BBBBBFBBDBAACGFGGGGGGFGFH4GEFGHGHHGHGHHFHHHHHGHEFEEFH3F5A5EGHGHFGHHBFEEEEEHFE?FFEEEFGHGFHHFGHHEGHHHHGGHHHHHEGHHHHEEEGGGHHHHHFGHGHFHBGBHDB<CCCFHECCGGGC
@M02034:409:000000000-BFKT7:1:1102:3127:10919 1:N:0:27
AAAGTCGAGGTGCCTAAAGTGGCAACCCAGACTACGTTTCCTGTTGGTGGTGTAGAGCTTCCTGTAGCCGCATGGCGTTCGTACTTAAATATGGAACTAACCATTCCAATTTTCGCTGTCTCTTATACACATCTCCGAGCCCACGAGAC
+
BBBBBFBBBBBBGGGGGGGGGGGHHHHGGGHGHHFFFGF3FGFHHHG2BEGGGBF5FBGHFHHGBFFFGEEEGEGGG?EFGEHHHFFFGFGHFG3BFGFF3EDHHHHHGHHHHGEGGGGHHFHBDHFHECDFCHFFC<C@@EGECA@EG
@M02034:409:000000000-BFKT7:1:1102:27150:10935 1:N:0:27
AAAGTCGAGGTGCCTAAAGTGGCAACCCAGACTGGTATTGCGGTTGGTGGTGTAGAGCTTCCTGTAGCCGCATGGCGTTCGTACTTAAATATGGAACTAACCATTCCAATTTTCGCTGTCTCTTATACACATCTCCGAGCCCACGAGAC
+
BBBBAFABBBABBGGGGGGGGGGHHHHEFHHGHHHGHFHHHGGEEFGEEGEFGGDDFGHHHHHFBFGFGEE@EGHFEEFFFEHHHHHGHHHHFFDBCGHH3EDGGBFGGGHHHBE?EGGGFDFGFGHFFG2GCGH2CCC?D/GGC@C<<
@M02034:409:000000000-BFKT7:1:1102:21319:10938 1:N:0:27
AAAGTCGAGGTGCCTAAAGTGGCAACCCAGAC
+
1A1>AD1>>D>AACFGGGGEFEFEAGH?AA0A
@M02034:409:000000000-BFKT7:1:1102:18932:10939 1:N:0:27
AAAGTCGAGGTGCCTAAAGTGGCAACCCAGACTGAGAGGGAGGTTGGTGGTGTAGAGCTTCCTGTAGCCGCATGGCGTTCGTACTTAAATATGGAACTAACCATTCCAATTTTCGCTGTCTCTTATACACTCTCCGAGCCCACGAGACAG
+
CCCCCFCCCCCCGGGGGGGGGGGHHHHFFGDGHHFFFGGGDFGGHHCEEEGGHFF5FFFHHHHHHFGFBEG0EEGAFEEFEEEFGHG@BGHFHG33EGHHF03F3FG4FFFHFB@FGGDHFHHG3GFBHCBGGGHD/CGGEHGGCCGGHB
@M02034:409:000000000-BFKT7:1:1102:14444:10949 1:N:0:27
AAAGTCGAGGTGCCTAAAGTGGCAACCCAGACTAATAATAATGTTGGTGGTGTAGAGCTTCCTGTAGCCGCATGGCGTTCGTACTTAAATATGGAACTAACCATTCCAATTTTCGCTGTCTCTTATACACATCTCCGAGCCCACGAGACA
+
CCCCCFCCCCBAGGGGGGGGGGGHHHHGGHHGHHHHHHHHHHHHHHHGGGGFGGGDGFHHHHHGHHHHHGGGGGHHGGGGEFHHHHHHHHHHHHHHGHHGHHFHHHHHHHHHHHGGGGGHHHHHHHHHGHGHHHHHECGBGGHGGFGGGB
@M02034:409:000000000-BFKT7:1:1102:26857:10963 1:N:0:27
AAAGTCGAGGTGCCTAAAGTGGCAACCCAGACTAAGAATAATGTTGGTGGTGTAGAGCTTCCTGTAGCCGCATGGCGTTCGTACTTAAATATGGAACTAACCATTCCAATTTTCGCTGTCTCTTATACACATCTCCGAGCCCACGAG
+
BBBBBFAA3DAAGGGGGGGGGGGHHDGGGHFFFFGHFAGFGHGHHGEEF?EFG3FBAABGHFHHAGGBGEF0EEHAC1EAFEFEGHHFHGHGHFFFGFGHGEHGFHGB?FGHHB/EEE?EEGGGFDFGHEH2GFH2B@/BDC//<><
@M02034:409:000000000-BFKT7:1:1102:26483:10967 1:N:0:27
AAAGTCGAGGTGCCTAAAGTGGCAACCCAGACTGGGTCGAATGTTGGTGGTGTAGAGCTTCCTGTAGCCGCATGGCGTTCGTACTTAAATATGGAACTAACCATTCCAATTTTCGCTGTCTCTTATACACATCTCCGAGCCCACGAGAC
+
AAAAAFBABBAAGGFFGGGGGGGHGDHGGHHGHHHHFGGEEHHHHHHEFFAFFGG5DGHHHHGHGGHHHEE>EGHHEEEFFFHEHFFFGHGHHHDFFFHGGFGHHHGHHGHHHGGGGEGHHHHHBFBBBFGH2FFDC/DCGGHFGFCGD
@M02034:409:000000000-BFKT7:1:1102:26522:10982 1:N:0:27
AAAGTCGAGGTGCCTAAAGTGGCAACCCAGACTACGGAGGCTGTTGGTGGTGTAGAGCTTCCTGTAGCCGCATGGCGTTCGTACTTAAATATGGAACTAACCATTCCAATTTTCGCTGTCTCTTATACACATCTCCGAGCCCACGAGACA
+
BCBCBFCCCCAAGGGGGFGGGGGHHHHGGHHGHHHGGGGGGHHHHHHGGGFGHHGDGHHHHHHHHHHFHGFEFGHHGFGGGGHHHHHGHHHHHHHHHGHFHHGHHHHHHHHHHHGGGGGHHHHHHHGHGFFGHHGHGCG<BFHGGGFGGC
@M02034:409:000000000-BFKT7:1:1102:13004:10985 1:N:0:27
AAAGTCGAGGTGCCTAAAGTGGCAACCCAGACTCGGCAGAGTGTTGGTGGTGTAGAGCTTCCTGTAGCCGCATGGCGTTCGTACTTAAATATGGAACTAACCATTCCAATTTTCGCTGTCTCTTATACACATCTCCGAGCCCACGAGACA
+
CCCCCFCCCCABGGGGGGGGGGGHHHHGGHHGHHGGGGGFHGHHGHHEGGEFHHHGHHHHHHHHHHHGHEE@EEHGEEGFEFHHHHHHHHHHHHGGGHHGFHGHHHHHHHHHHHGGGGGGHHHHHHHF3FFHHHGHEDFCDFGGGGGGGC
@M02034:409:000000000-BFKT7:1:1102:3087:10986 1:N:0:27
AAAGTCGAGGTGCCTAAAGTGGCAACCCAGACTGCGAAGGTTGTTGGTGGTGTAGAGCTTCCTGTAGCCGCATGGCGTTCGTACTTAAATATGGAACTAACCATTCCAATTTTCGCTGTCTCTTATACACATCTCCGAGCCCACGAG
+
ABAABFBBBB2AFGGGGGGFGGEBGGHEFFGEGGHGGGGFFGHEHGFEGFGFGGGDGHHHHFHEBDDDFEE>EGHHE?FFFGHHGHHGHFHFGDDDGHHFFHEHGFFFHHGBFFEFGGGHHHHFHHFGFG1BBFDGD?C/>CGGG/@
@M02034:409:000000000-BFKT7:1:1102:9230:10998 1:N:0:27
AAAGTCGAGGTGCCTAAAGTGGCAACCCAGACTCAGCAGCCTGTTGGTGGTGTAGAGCTTCCTGTAGCCGCATGGCGTTCGTACTTAAATATGGAACTAACCATTCCAATTTTCGCTGTCTCTTATACACATCTCCGAGCCCACGAGACA
+
BBBBBFBBBBAAFGGGGGGGGGGHHFGFGHDFHHHHHHHHHHHHGFGGGGGGHHHHHHFHFGHHHHFHGFEFFGFHF>EFGGHHHHBGHHHHHGF3GGGBFH3BGHGHHHHHGH?EGGGHHEHHHFDHFHHGHHGGFF??@FHGGC?/EB
@M02034:409:000000000-BFKT7:1:1102:11685:10999 1:N:0:27
AAAGTCGAGGTGCCTAAAGTGGCAACCCAGACTGAGCCTTGTGTTGGGGGTGCAGAGCTTCCTGTAGGCGCAT
+
CCCCCFCCCCBCGGGGGGGFGGGHHGHGGHH2BFGHCBG3BFGGCGC200EA13D513BB5B5F55@33>E/B
@M02034:409:000000000-BFKT7:1:1102:3074:11000 1:N:0:27
AAAGTCGAGGTGCCTAAAGTGGCAACCCAGACTGCGAAGGTTGTTGGTGGTGTAGAGCTTCCTGTAGCCGCATGGCGTT
+
BBAAAFAA?DABGGGGCGGGGFGFFEHGGGFEGC3A2EEABBA211AEAAE113D55BFCAFDGGFGFEEC0E>B1@1>
@M02034:409:000000000-BFKT7:1:1102:11980:11001 1:N:0:27
AAAGTCGAGGTGCCTAAAGTGGCAACCCAGACTAAGGGTTAGGTTGGTGGTGTAGAGCTTCCTGTAGCCGCATGGCGTTCGTACTTAAATATGGAACTAACCATTCCAATTTTCGCTGTCTCTTATACACATCTCCGAGCCCACGAGACA
+
BBABBDABBDAAFGGGGGGGGGGHHHFEFGDFHHFFFHGFAFHHHHEEGGGF13D5BFGHDBGHHHHHGGG0EGGHFFCFGEFHHHHEHFFEHFBEGGFFBGBGHFFFHHGHHFGGGGGHHHHGHBFFEHHHGHG2?<<C?FHGG@/CGG
@M02034:409:000000000-BFKT7:1:1102:18635:11009 1:N:0:27
AAAGTCGAGGTGCCTAAAGTGGCAACCCAGACTCAGAATCATGTTGGTGGTGTAGAGCTTCCTGTAGCCGCATGGCGTTCGTACTTAAATATGGAACTAACCATTCCAATTTTCGCTGTCTCTTATACACATCTCCGAGCCCACGAGACA
+
CCCBCFCCCCAAGGGGGGGGGFGHHHHGGHHGHHHHFHHHFGHHHHHEFGEFHHGFGHHHHHHHHHHHHEEEGFHHGEEGGGHHGHHFFGHHHHHFHHHHHHHHHHHHHHHHHHGGGCFFHHHHHHHHHFFFFHHHFCGDGG/FGGG/DB
@M02034:409:000000000-BFKT7:1:1102:14637:11012 1:N:0:27
AAAGTCGAGGTGCCTAAAGTGGCAACCCAGACTCTGATTCTGGTTGGTGGTGTAGAGCTTCCTGTAGCCGCATGGCGTTCGTACTTAAATATGGAACTAACCATTCCAATTTTCGCTGTCTCTTATACACATCTCCGAGCCCACGAGAC
+
AAAABFBBBB>AFGGGGGGGGGGHGHHDGCGDHHFFFFHHHGBBFE?EGGEFGGFDEGHHEHHGGFGAGEEEEGHHGEEFAEFEHHHGHHFGGFDBCGHCGHGHGHHGGFHHHHGGGGGEHFHHHHFGGGBFCFFHGGCDGGHGGGGGG
@M02034:409:000000000-BFKT7:1:1102:10377:11012 1:N:0:27
AAAGTCGAGGTGCCTAAAGTGGCAACCCAGACTCCTCCTCCGGTTGGTGGTGTAGAGCTTCCTGTAGCCGCATGGCGTTCGTACTTAAATATGGAACTAACCATTCCAATTTTCGCTGTCTCTTATACACATCTCCGAGCCCACGAGACA
+
CCDCCFDDDDCCGGGGGGGGGGGHHHHGGHHGHHHHHHHHHGGFGGGGGGGGHHHFHHHHHHHHHHHHHGGGGGHHGEGGGGGHHHHHGHHHHHFHHHHGHHHHHHHHHHHHHHGGGGGHHGHHGHHHGHHHHHHHGGGFGGHGGGGGGF
@M02034:409:000000000-BFKT7:1:1102:14406:11015 1:N:0:27
AAAGTCGAGGTGCCTAAAGTGGCAACCCAGACTACTCAGCAGGTTGGTGGTGTAGAGCTTCCTGTAGCCGCATGGCGTTCGTACTTAAATATGGAACTAACCATTCCAATTTTCGCTGTCTCTTATACACATCTCCGAGCCCACGAGAC
+
BBBBBFBBBDAAGCGGGGGGGGGFHHHEFGHGHDHHHHHHCFHGGCFGGGGFGBGFFHHHHHHGHHHHHGEEEEHHGGGGDFGGFHF3B@GHHDFGHHFBFHEHHDFFHHFGHHEEFFGHHHHHHHB?BFHHHHHGGCF?CFHGGFGDD
@M02034:409:000000000-BFKT7:1:1102:18244:11016 1:N:0:27
AAAGTCGAGGTGCCTAAAGTGGCAACCCAGACTCCTCGGGGGGTTGGTGGTGTAGAGCTTCCTGTAGCCGCATGGCGTTCGTACTTAAATATGGAACTAACCATTCCAATTTTCGCTGTCTCTTATACACATCTCCGAGCCCACGAGACA
+
BBBBBFBBBBBBGGGGGGGGGGGHHHHGGHHGHCHHHGGGFGGGDGGFGGDFHFH1FDGHHHHHGGHGHGGGGGHGGGGGGGHHHHHGHHHHHHHHHHHGHHFGGGGGGGGGGFCGGGGGGGGGFGGGFFFGFGGBDBCFFFFFFAFFFB
@M02034:409:000000000-BFKT7:1:1102:11975:11019 1:N:0:27
AAAGTCGAGGTGCCTAAAGTGGCAACCCAGACTAAGGGTTAGGTTGGTGGTGTAGAGCTTCCTGTAGCCGCATGGCGTTCGTACTTAAATATGGAACTAACCATTCCAATTTTCGCTGTCTCTTATACACATCTCCGAGCCCACGAGAC
+
CCCCCFABCCBCGGGGGGGGGGGHHHHGGHGGHG3F32AAEGHHHHGGGGFFHHHHHHHHHHHHHHHHHGGGGGHHGGGGGGHHHHHHHHHHGHHHHHHHHHHHFHHHHGHHHHGGGGGGHHHHHHHHHHGGFHFHFDGCGGHGGGGGG
@M02034:409:000000000-BFKT7:1:1102:2885:11023 1:N:0:27
AAAGTCGAGGTGCCTAAAGTGGCAACCCAGACTAGTAATAGGGTTGGTGGTGTAGAGCTTCCTGTAGCCGCGTGGCGTTCGTACTTAAATATGGAACTAACCATTCCAATTTTTGCTGTCTCTTATAGACATCTCGG
+
ABAABDAA3DAA4AFGGGGFGEGB44B22A2FE3BD55D5A3AFGECAEEEFG3D5A53BEEFFABDA3BA0>>E/>B>??>11?BB3FF4FH?33B3BC303BFFH44BEGE4>3FBB1D2B21??2B?11BBD0?
@M02034:409:000000000-BFKT7:1:1102:26369:11023 1:N:0:27
AAAGTCGAGGTGCCTAAAGTGGCAACCCAGACTCAGTCTCATGTTGGTGGTGTAGAGCTTCCTGTAGCCGCATGGCGTTCGTACTTAAATATGGAACTAACCATTCCAATTTTCGCTGTCTCTTATACACATCTCCGAGCCCACGAGACA
+
CCCCCFCCCCCCGGGGGGGGGGGHHHHGGHHGHHHHGHHHHHHHHHHGGGGGHHGFGHHHHHHHHHHHHGFGFGHHGGGGGGHHHHHGHHHHHHGHGHHGHHHHHHHGHHHHHHGGGGGGHGHHHHHHHHHHHHHHGGGGGGHGGGGGGB
@M02034:409:000000000-BFKT7:1:1102:22399:11026 1:N:0:27
AAAGTCGAGGTGCCTAAAGTGGCAACCCAGACTCAGCCGCAGGTTGGTGGTGTAGAGCTTCCTGTAGCCGCATGGCGTTCGTACTTAAATATGGAACTAACCATTCCAATTTTCGCTGTCTCTTATACACATCTCCGATCCCACGAGAC
+
A3AB>DA>D@AAGGGFGDABBGGHHHHGGAGGHGHHHHGGGGGFFGGECDEFHHHBFHHHHHHHFGHGHGGGFEFH?EGE1EGHHHHFFHHGFFFHFFFFFFBFHGFGDGHFHHGGGGGHHFHHHFHHGGFHHHFBEB/>EBFH/@/<A
@M02034:409:000000000-BFKT7:1:1102:17946:11026 1:N:0:27
AAAGTCGAGGTGCCTAAAGTGGCAACCCAGACTTCGAAGATGGTTGGTGGTGTTGTGCTTCCTGTAGCCGCATGGCGTTCGTACTTAAATATGGAACTAACCATTCCAATTTTCGCTGTCTCTTATACACATCTCCGAGCCC
+
ABCCBFCCCCCCGGGGGGGGGGGHHHHGGHHGHD5FGFF2GDGHBFCEAEGE11B2A55D5GFH5AA53?E0BEF1>1>?EA21FFH3@FG4@B33B?BG303B34F4BF3GE4/<E<<B33D?333BF2F2FDF2?/<D/?
@M02034:409:000000000-BFKT7:1:1102:7951:11027 1:N:0:27
AAAGTCGAGGTGCCTAAAGTGGCAACCCAGACTATTGATCCTGTTGGTGGTGTAGAGCTTCCTGTGGCCGCATG
+
BB@BBFBBBBBBGGGGGFFFBGGHHHHFCGDDHFGG55DFAGGHEB2EA2E113D55AFFBGFD53BAEEE0?E
@M02034:409:000000000-BFKT7:1:1102:10093:11032 1:N:0:27
AAAGTCGAGGTGCCTAAAGTGGCAACCCAGACTTGTAAGCGGGTTGGTGGTGTAGGGCTTCCTGTAGCCGCATGGCGTTCGTACTTAAATATGGAACTAACCATTCCAATTTTCGCTGTCTCTTATACACATCTCCGAGCCCACGAGAC
+
AAABAFBBBBABFFDGFGGGGFFGFHHGGHGGHHFH5ADFECGGE00BFAEFG3F3B2BGGFHEHHHFGFG@EGF1E1E1E12GGHG33F4FGE33BBFHHFFF3F?F4BFHHDBDCADFHHG3?@>>>@D2FFG2E/CFG/?FCF-><
@M02034:409:000000000-BFKT7:1:1102:27283:11032 1:N:0:27
AAAGTCGAGGTGCCTAAAGTGGCAACCCAGACTAAGCAGAATGTTGGTGGTGTAGAGCTTCCTGTAGCCGCATGGCGTTCGTACTTAAATATGGAACTAACCATTCCAATTTTCGCTGTCTCTTATACACATCTCCGAGCCCACGAGACA
+
CCCCCFBBCCCCGGGGGGGGGGGHHHHGGHHGHHHB3AAFGGHGHHHGGGGGHHGFGHHHHHHHHHHHHGGEGGHFGEFGGEHHGHHHHHHHHFGFHHHHGGGGHHHHHHHHHHGGGGGGHHHHHHHHGHHHHHHHG?GCGGHGGGGGG=
@M02034:409:000000000-BFKT7:1:1102:3640:11033 1:N:0:27
AAAGTCGAGGTGCCTAAAGTGGCAACCCAGACTCCTTCGCCTGTTGGTGGTGTAGAGCTTCCTGTAGCCGCATGGCGTTCGTACTTAAATATGGAACTAACCATTCCAATTTTCGCTGTCTCTTATACACATCTCCGAGCCCACGAGACA
+
BCCCCFCCCCCCGGGGGGGGGGGHHHHGGHHGHHHGHHGEGCGHGHEEFFEFFAF5FDGHHHHHHHGDFEEEEFHHGEECFFHEGHHDGGHHHHHFHGGHHHHGGHHHHGGHHGFFGGAGHHHGFFFHHHHHHHHGD?FFGGHGG?CADF
@M02034:409:000000000-BFKT7:1:1102:7938:11040 1:N:0:27
AAAGTCGAGGTGCCTAAAGTGGCAACCCAGACTATTGATCCTGTTGGTGGTGTAGAGCTTCCTGTAGCCGCATGGCGTTCGTACTTAAATATGGAACTAACCATTCCAATTTTCGCTGTCTCTTATACACATCTCCGAGCCCACGAGACA
+
CCCCCFCCCCCCGGGGGGGGGGGHHHHGGHHGHGHHHHHHHHHHHHHGGGGGHHHFHHHHHHHHHHHHHGGGEGHHGEFGGGHHHHHHHHHHHHGHGHHHHHFHHHHHHHHHHHGGGGGHHHHHHHHHHHGHHHHHG?FFGGHGFCGGGG
@M02034:409:000000000-BFKT7:1:1102:21866:11056 1:N:0:27
AAAGTCGAGGTGCCTAAAGTGGCAACCCAGACTAGGACGAGTGTTGGTGGTGTAGAGCTTCCTGTAGCCGCATGGCGTTCGTACTTAAATATGGAACTAACCATTCCAATTTTCGCTGTCTCTTATACACATCTCCGAGCCCACGAGACA
+
AABBABAADBBBGGGGGFGGGGGGHHAEFGEAFFHHHHGE?EHBBFHECAECFBDBAFGHG3FGBGFEGEE>EEHFE?>BEEGGHHHGHHHHGHFDCGHFFHEHFFE4GHHHHGGCEEEDGFHH3GFGBGBGHGHFGFC@DEACCDGG?C
@M02034:409:000000000-BFKT7:1:1102:20405:11056 1:N:0:27
AAAGTCGAGGTGCCTAAAGTGGCAACCCAGACTCCGCCTCCGGTTGGTGGTGTAGAGCTTCCTGTAGCCGCATGGCGTTAGTACTTAAATATGGAACTAACCATTCCAATTTTCGCTGTCTCTTATACACATCTCCGAGCCCACGAGAC
+
CCCCBFBCCCCCGGGGGGGGGGGHHHHGGHHGHHHGGGGGHGGGGGGEFGFFHGGAFGHHHHHHHHHFGEGEEGHHEEGFGHHHHHHGDGHHHEHDGHGHHHHHHHHHHHHHHHGGGGGEHHHHHHHHHHFHFHHFECGGGGHGG@DGG
@M02034:409:000000000-BFKT7:1:1102:10046:11060 1:N:0:27
AAAGTCGAGGTGCCTAAAGTGGCAACCCAGACTGAGCTTCCTGTTGGTGGTGTAGAGCTTCCTGTAGCCGCATGGCGTTCGTACTTAAATATGGAACTAACCATTCCAATTTTCGCTGTCTCTTATACACATCTCCGAGCCCACGAGAC
+
CABCCFBBCCCCGGGGGGGGGGGHHHHGGHHGHHHHHHHHHHHGHHHGGGGGHHFFGHHHHHHHHHHHHGGAEGHHGGGGGGHHHHHBGGHGHHGGHHHFFHEGHHFHHGHHHHGGGGGHHHHH?GHHHFFHHHHHFCG?FGHGGGGAD
@M02034:409:000000000-BFKT7:1:1102:10893:11068 1:N:0:27
AAAGTCGAGGTGCCTAAAGTGGCAACCCAGACTAATAAGAAGGTTGGTGGTGTAGAGCTTCCTGTAGCCGCATGGCGTTCGTACTTAAATATGGAACTAACCATTCCAATTTTCGCTGTCTCTTATACACATCTCCGAGCCCACGAGACA
+
ABABAFABBBABGGGGGGGGGGGHHHHGGHHGHHHHHHHHHHGGGHCEGGGGHHHGHHGHHHHHHHHHHGGGGGHHGFGGGGHHHHHGFHHHHHFFFFGCHHHHHHGHHHHHHGGGGD?FBGHHHHHHGHFHHHGFFCGFGGHGGCGGGB
@M02034:409:000000000-BFKT7:1:1102:13965:11070 1:N:0:27
AAAGTCGAGGTGCCTAAAGTGGCAACCCAGACTAATACTAATGTTGGTGGTGTAGAGCTTCCTGTAGCCGCATGGCGTTCGTACTTAAATATGGAACTAACCATTCCAATTTTCGCTGTCTCTTATACACATCTCCGAGCCCACGAGACA
+
BBBCCFCCCCBCGGGGGGGGGGGHHHHGGHHGHHHHHHHHGHHHHHHGGGFGHGGDGHHHHHHHHHHHHGGEEGHHGEGGFGHHHHHGGHHHHHFDGGGHHHFGHHGHHHHHHHGGGGGGHHHHHHHHFHHHHHGGG?DCGGHGGGGFGC
@M02034:409:000000000-BFKT7:1:1102:28182:11081 1:N:0:27
AAAGTCGAGGTGCCTAAAGTGGCAACCCAGACTTGTGGTCAGGTTGGTGTTGTAGAGCTTCCTGTAGCCGCATGGTGTTCGTACTTACATA
+
CCCCCFCBCCCBGGGGGGGGGGGHHHHGGHAEGHFHHGH352BFA22BA1BA25D5D5BB5BE5F5DB3AE>EE15@1B@B?2?1FG334B
@M02034:409:000000000-BFKT7:1:1102:20703:11082 1:N:0:27
AAAGTCGAGGTGCCTAAAGTGGCAACCCAGACTTCGTGTCATGTTGGTGGTGTAGAGCTTCCTGTAGCCGCATGGCGTTCGTACTTAAATATGGAACTAACCATTCCAATTTTCGCTGTCTCTTATACACATCTCCGAGCCCACGAGAC
+
BBBBBFBABBBBGGGGFGGGGGGHHHHGGHHGHHHGHGHGHHHHHHHGGGEFHGGAFGHHHHHHHHHHHGGEEFHHGGGGGFHHHHH@GHGHHHGGHHGHGHHHHHHHHHHHHHGGGGGFHHHHHHHHGHHHHHHHGDGDGGHGGGGGD
@M02034:409:000000000-BFKT7:1:1102:20475:11082 1:N:0:27
AAAGTCGAGGTGCCTAAAGTGGCAACCCAGACTGCTAAGGGGGTTGGTGGTGTAGAGCTTCCTGTAGCCGCATGGCGTTCGTACTTAAATATGGAACTAACCATTCCAATTTTCGCTGTCTCTTATACACATCTCCGAGCCCACGAGACA
+
CCCCCFCCCCABGGGGGGGGGGGHHHHGGHHGHHHHGHHHHGGFFGGFFGEFGGGDDGHHHHHHHHHGGEG>FEHFFEEFGFFGGHHFHHHHGHGGGGHHHHFGHHHHHHHHHHGGGGGHHHHHHHGGHFFHHFGFEADCGGHGGGGGGB
@M02034:409:000000000-BFKT7:1:1102:11191:11086 1:N:0:27
AAAGTCGAGGTGCCTAAAGTGGCAACCCAGACTATTCTTGATGTTGGTGGTGTAGAGCTTCCTGTAGCCGCATGGCGTTCGTACTTAAATATGGAACTAACCATTCCAATTTTCGCTGTCTCTTATACACATCCCGAGCCCACGAGACAG
+
CCCCCFCCCCCCGGGGGGGGGGGHHHHGGHHGH3FD55BFEDGHGFHEFEGFCFF5BFGGGHHHHFGFFGGEFFHFGEFGGGGHHHH3EGHFGF3BFGHHFFDGGFHGGGHHHHCFFEEDHHHHGFFHHHHHH2GD/BCGGEFC<//DFG
@M02034:409:000000000-BFKT7:1:1102:6879:11088 1:N:0:27
AAAGTCGAGGTGCCTAAAGTGGCAACCCAGACTGGTAGGGGGGTTGGTGGTGTAGAGCTTCCTGTAGCCGCATGG
+
A1AA>31ADDA?FGFBGFFGGCGHFGAAFC0F1GGGBGCGGCE/<CCCFGCF/?F@F1DCFFFFH11DDF@/?.>
@M02034:409:000000000-BFKT7:1:1102:20853:11091 1:N:0:27
AAAGTCGAGGTGCCTAAAGTGGCAACCCAGACTATGCTTGGTGTTGGTGGTGTAGAGCTTCCTGTAGCCGCATGGCGTTCGTACTTAAATATGGAACTAACCATTCCAATTTTCGCTGTCTCTTATACACATCTCCGAGCCCACGAGACA
+
BAAABFBBDBABGGGFGGGGGGFBFHHG2FHGHHHHHHHHGHGHGGHEFGEFHAG5EFGGHFHHHHHHHGFEEFHHGEGEGEGHHHG3FFGHHFFDFGGHHHGHHHHHFGHHHHGGGGGHHHHHFF3BGFHFHHHFG?FGFGHGG@DDGC
@M02034:409:000000000-BFKT7:1:1102:6895:11095 1:N:0:27
AAAGTCGAGGTGCCTAAAGTGGCAACCCAGACTGGTAGGGGGGTTGGTGGTGTAGAGCTTCCTGTAGCCGCATGGCGTTCGTACTTAAATATGGAACTAACCATTCCAATTTTCGCTGTCTCTTATACACATCTCCGAGCCCACGAGAC
+
BBBBBFBBBBBBFGGGGGGGGGGHHHHGGGHGHHHFHHGGGGGGGGGDFGGGHFF2?FGHHHHHHHHGHGGCDGHHGADFGDGHHHHFGHHHHHDDFHHHHGHHHHHGHGHHHFGGGGGGGGGGBFG;FFFBFFFFE?FAGGGGFFFFF
@M02034:409:000000000-BFKT7:1:1102:12787:11104 1:N:0:27
AAAGTCGAGGTGCCTAAAGTGGCAACCCAGACTAAGAATGAGGTTGGTGGTGTAGAGCTTCCTGTAGCCGCATGGCGTTCGTACTTAAATATGGAACTAACCATTCCAATTTTCGCTGTCTCTTATACACATCTCCGAGCCCACGAGACA
+
CCCCCFCCCCCCGGGGGFGFGGGHHHHGGHHGHHHHHHHHHHHHHHGEFGFGHFFFGHHHHGHHHHHHHGGEFGHHGEFGGGHHHHHEHHHHHHHGGHHHGHHGHHHHHHHHHHGGGGGHHGHHHGHHHHHHHHHGF@DCGGHGGGGFGB
@M02034:409:000000000-BFKT7:1:1102:11681:11107 1:N:0:27
AAAGTCGAGGTGCCTAAAGTGGCAACCCAGACTTGTGGTGGGGTTGGTGGTGTAGAGCTTCCTGTAGCCGCATGGCGTTCGTACTTAAATATGGAACTAACCATTCCAATTTTCGCTGTCTCTTATACACATCTCCGAGCCCACGAGAC
+
AAAAAFAADDAAFGFGAGGGGAFB1GHGGHHGHHGGHGFFF?GGGGGEFEEFGEF2D1GEGHHHH2FFGEE/EFHHFEGEGGF>FGHGEGGFHHHEFHFHHGHHHHHGHGHHHHGGGFGHGFHHGHFF2<FFHHBHF@//<FGGGGCFG
@M02034:409:000000000-BFKT7:1:1102:5115:11110 1:N:0:27
AAAGTCGAGGTGCCTAAAGTGGCAACCCAGACTTCTTCTTCGGTTGGTGGTGTAGAGCTTCCTGTAGCCGCATGGCGTTCGTACTTAAATATGGAACTAACCATTCCAATTTTCGCTGTCTCTTATACACATCTCCGAGCCCACGAGAC
+
AABAAFBABBBBFGGGGGGGGGGGHHFEGHHGHGHHHHHHGHGGGGGEFGEFHBFBFDGHHHHHHGHHHEEFEFHGGGGEFFGHHHF3EGHFHHGDBGFBCGHHHHGGHGHHHHGFGGFHHGHHDGFGDFFHGGFBC<@@FGGGD?DAE
@M02034:409:000000000-BFKT7:1:1102:7674:11118 1:N:0:27
AAAGTCGAGGTGCCTAAAGTGGCAACCCAGACTAGGGCTCCGGTTGGTGGTGTAGAGCTTCCTGTAGCCGCATGGCGTTCGTACTTAAATATGGAACTAACCATTCCAATTTTCGCTGTCTCTTATACACATCTCCGAGCCCACGAGAC
+
BBBBBFBBDDBBGGGGGGGGGGGHHHHGGHHGHHHFGFGHGDGGGGGEFDEGC3DBAFGHHHHHHHHHGGGEEFFGFGGGGGHHHHG3GGHHHHHHFGGFFEFFGFFE4BGHHHEDGDEGHHHHDH3FHFHBFGH<B/<CGEHGGFG?E
@M02034:409:000000000-BFKT7:1:1102:6670:11119 1:N:0:27
AAAGTCGAGGTGCCTAAAGTGGCAACCCAGACTGTGCAGCCGGTTGGTGGTGTAGAGCTTCCTGTAGCCGCATGGCGTTCGTACTTAAATATGGAACTAACCATTCCAATTTTCGCTGTCTCTTATACACATCTCCGAGCCCACGAGACA
+
A?A?AFBADBAAFGGGGGGBDFGFGHHGGHFFFHHGHHGFHFGGEGGEFAAFF3D5DAGHHHHFGHHGHFEEEEHGEEEFEEEGGHGGHGFFGFFHHHFFHHHHFHHFFGGHHFGGGGABDGGFFGFFBFFHHHHGECGFFGEGG<@CD>
@M02034:409:000000000-BFKT7:1:1102:22662:11121 1:N:0:27
AAAGTCGAGGTGCCTAAAGTGGCAACCCAGACTAATATGCGGGTTGGTGGTGTAGAGCTTCCTGTAGCCGCATGGCGTTCGTACTTAAATATGGAACTAACCATTCCAATTTTCGCTGTCTCTTATACACATCTCCGAGCCCACGAGACA
+
BBBBBFBBBBBBGGGGFGGGGGGHHHHGGHHGHHGGFGHGGGGGFGGEAEFAA3D5AFFEFGHHGB@5@BE/BE1?>>EFFDHEGHH3BBGDDF3?FEGFB??BBBF?FF?GD4<?EDDG3FHHBB3?BBGCGFH2E@/CDAE/<<C.<<
@M02034:409:000000000-BFKT7:1:1102:15688:11122 1:N:0:27
AAAGTCGAGGTGCCTAAAGTGGCAACCCAGACTCCGCCGCCGGTTGGTGGTGTAGAGCTTCCTGTAGCCGCATGGCGTTCGTACTTAAATATGGAACTAACCATTCCAATTTTCGCTGTCTCTTATACACATCTCCGAGCCCACGAGAC
+
CCDDCFBCCCBCGGGGGGGGGGGHHHHGGHHGHBAE2EF20AFGAAABAEGFG3F5BFBFFHHHHFB@FEE>EFGFEEEGGEGHHHHDDGHFFH33FEGHE?BFDDF?3FDHH3BAEB<DFHGGF>2@?1=?GFHFF?CCCFEF--<AE
@M02034:409:000000000-BFKT7:1:1102:25089:11123 1:N:0:27
AAAGTCGAGGTGCCTAAAGTGGCAACCCAGACTTCGAGGCATGTTGGTGGTGTAGAGCTTCCTGTAGCCGCATGGCGTTCGTACTTAAATATGGAACTAACCATTCCAATTTTCGCTGTCTCTTATACACATCTCCGAGCCCACGAGAC
+
CCCCCFCCCCCBGGGGGFGGGGGHHHHGGHHGHHHGGHGGGHHHHHEGGGEFHFFDFHHHHHHHHHHHHGGEEFHFGEGFFGGHHHGBGGFHHGHHGHHHGHHHHHHHGGHHHHGGGFGHHGHHFHGFBGHHHHGGG?DDGGHGGDFGG
@M02034:409:000000000-BFKT7:1:1102:7657:11123 1:N:0:27
AAAGTCGAGGTGCCTAAAGTGGCAACCCAGACTAGGGCTCCGGTTGGTGGTGTAGAGCTTCCTGTAGCCGCATGGCGTTCGTACTTAAATATGGAACTAACCATTCCAATTTTCGCTGTCTCTTATACACATCTCCGAGCCCACGAG
+
AABAAFBABBABGGGG4GGFGGGHHHHGGHHGHHHHHHHHGGGCEE0EFAFEGAFADGHHHGHFBFEFFEEEEEGCFEFGGEBGFGGFHGHFHFG3?GGBFHGGHGHFFGHHH4EFGDEBHBGHFFGHFF?GHGGGDFGCCCGG//@
@M02034:409:000000000-BFKT7:1:1102:27561:11125 1:N:0:27
AAAGTCGAGGTGCCTAAAGTGGCAACCCAGACTGTGTTTCCTGTTGGTGGTGTAGAGCTTCCTGTAGCCGCATGGCGTTCGTACTTAAATATGGAACTAACCATTCCAATTTTCGCT
+
BBABBFBB3DAAGGGGGGGGGFFHCHHCAHHGGFGHFAEH5D5FGHEEFGGGHFG5FGHHHBGFFEGHHGGGEGHGGEGAEEBFHHGD@FBGHF3@GHHGHHFGFHFGFHHHHHGFG
@M02034:409:000000000-BFKT7:1:1102:27832:11130 1:N:0:27
AAAGTCGAGGTGCCTAAAGTGGCAACCCAGACTACTCTGGGTGTTG
+
BCCCCFCCCCBBGGGGGGGGGGGHHHHGGHAFHH353AA3BFEGEH
@M02034:409:000000000-BFKT7:1:1102:18274:11130 1:N:0:27
AAAGTCGAGGTGCCTAAAGTGGCAACCCAGACTAATAAGAATGTTGGTGGTGTAGAGCTTCCTGTAGCCGCATGGCGTTCGTACTTAAATATGGAACTAACCATTCCAATTTTCGCTGTCTCTTATACACATTCTCCGAGCCCACGAGAC
+
CBCBCFCCCCCCGGGGGGGGGGGHHHHGCGHGHHHHHHHGHGHHHHHFFGEFHGGBFHHHHHHHHGHFHFGEEFHGEEGGGFHHHGHGEGHHHHF@GGHHHFGGFGHHHGHHHFGFGGEHHHHHFEGHFFHHHHHFGFGGGGGHGCGGGA
@M02034:409:000000000-BFKT7:1:1102:12362:11135 1:N:0:27
AAAGTCGAGGTGCCTAAAGTGGCAACCCAGACTACGCCTCCTGTTGGTGGTGTAGAGCTTCCTGTAGCCGCATGGCGTTCGTACTTAAATATGGAACTAACCATTCCAATTTTCGCTGTCTCTTATACACATCTCCGAGCCCACGAGACA
+
CCCCBFCCCCCCGGGGGGGGGGGHHHHGGHHGHHHGGGHGHHHHHHHFGGGGHHGFHHHHHHHHGFHHHGGEGGHHGFGGGGHHHHHHHHHHHHHHGHGHHHGHHHHHHHHHHHGGGGGHHHHGFHHHFHFHHHHHGCGGGGHGGGGGGC
@M02034:409:000000000-BFKT7:1:1102:26488:11137 1:N:0:27
AAAGTCGAGGTGCCTAAAGTGGCAACCCAGACTAAGAATGCGGTTGGTGGTGTAGAGCTTCCTGTAGCCGCATGGCGTTCGTACTTAAATATGGAACTAACCATTCCAATTTTCGCTGTCTCTTATACACATCTCCGAGCCCACGAGACA
+
BBBBBFBADDAAFGFGFFGGGGGHHHHGGHHGHHHHHHHHHGGGGGGGGGFGHFF5FHFHGHHHHFFGHEEEFGHHEFGGGGHHHHHGHHFHHHHGFGGCGHHHGHHGGHHHHGFGGGGHFFHGFGFHBGDGHHGHE@D<CFHGGGCDGB
@M02034:409:000000000-BFKT7:1:1102:14491:11151 1:N:0:27
AAAGTCGAGGTGCCTAAAGTGGCAACCCAGACTAATAATAATGTTGGTGGTGTAGAGCTTCCTGTAGCCGCATGGCGTTCGTACTTAAATATGGAACTAACCATTCCAATTTTCGCTGTCTCTTATACACATCTCCGAGCCCACGAGACA
+
BBCCBFCCCCCCGGGGGGGGFGGHHHHGGHHGHHHHHHHHFGHHHHHGFGFGGGFDGFHHGHHHHHHFHEGFFGHHGGGGGGHHHHHGHHHHHHHFHHGGHHHGHGHHHHHHHHGGGGGGHHHHHHHHHHGHGHGHFCGCDGHGGFGGGC
@M02034:409:000000000-BFKT7:1:1102:7976:11170 1:N:0:27
AAAGTCGAGGTGCCTAAAGTGGCAACCCAGACTGGGAAGGGTGTTGGTGGTGTAGAGCTTCCTGTAGCCGCATGGCGTTCGTACTTAAATATGGAACTAACCATTCCAATTTTCGCTGTCTCTTATACACATCTCCGAGCCCACGAGACA
+
BBBBBFBBBBBBGGGGGGGGGGGHHHHGGHHGHHHHHHGGGHFGGGHGGGGGHGFBFGHHHHHHHHHHHGGCEGHFEEGGGFEHHHHHHHHHHHHHGHHHFHHHHHHHHGHHHHGGGGGHHHHHGHHHFFGHHHFHG@GDGGHGGCFGGF
@M02034:409:000000000-BFKT7:1:1102:6758:11172 1:N:0:27
AAAGTCGAGGTGCCTAAAGTGGCAACCCAGACTGGGAGGGGGGTTGGTGGTGTAGAGCTTCCTGTAGCCGCATGGCGTTCGTACTTAAATATGGAACTAACCATTCCAATTTTCGCTGTCTCTTATACACATCTCCGAGCCCACGAGACA
+
BBBBBFBADBBBGGGGGGGGGGGHFHHGGHHGHHHHHGGGGGGGGGGGFDDFHGF?GGHHHHHHHHHGHFFCFDHGCCDFGGHHHHHFHHHHHHHGHHGGGHHHHHHGGHHHGFGGGGEGGFGGGGGGGGGGFGGGEGGCDFFFFCFFFB
@M02034:409:000000000-BFKT7:1:1102:2857:11175 1:N:0:27
AAAGTCGAGGTGCCTAAAGTGGCAACCCAGACTCCTCATCATGTTG
+
ABBBBFBBBBBBGGGGGGGGGEFHHHHGGHHGG3GHH3D555DF5B
@M02034:409:000000000-BFKT7:1:1102:19947:11177 1:N:0:27
AAAGTCGAGGTGCCTAAAGTGGCAACCCAGACTGCTCATTCTGTTGGTGGTGTAGAGCTTCCTGTAGCCGCATGGCGTTCGTACTTAAATATGGAACTAACCATTCCAATTTTCGCTGTCTCTTATACACATCTCCGAGCCCACGAGACA
+
CCCCCFCBBCBBGGGGGGGGGGGHHHHGGHHGHHHHHHHHHGHHHHHGFGEFHEGFGHHHHHHHHHGGHEGFGGHHGFGGGGHHHHHGHHHHHHGFHHHHHHHHHHGHHHHHHFGGGGGHHHHHHHHHGHFHHHHHGGGGGGHGGGGFGF
@M02034:409:000000000-BFKT7:1:1102:4209:11178 1:N:0:27
AAAGTCGAGGTGCCTAAAGTGGCAACCCAGACTGAGTTTCGGGTTGGTGGTGTTGAGCTTCCTGTAGCCGCATGGCGTTCGTACTTAAATATGGAACTAACCATTCCAATTTTCGCTGTCTCTTATACACATCTCCGAGCCCACGAGACA
+
CCCCCFCCCCBCGGGGGGGGGGGHHHHGGHHGHHCFEFG5EEGHFGGEFEEFG1B5B3GGDGGH5EG5BEE?EGHFEEFGGGHFHHH@GHHHHH3BGGHGFC3FFFG4?FGHH4EEGEEFHGFGFGGFFEFBGFHBG/@CCFHGGFG?E<
@M02034:409:000000000-BFKT7:1:1102:18785:11185 1:N:0:27
AAAGTCGAGGTGCCTAAAGTGGCAACCCAGACTCAGCAGAATGTTGGTGGTGTAGAGCTTCCTGTAGCCGCATGGCGTTCGTACTTAAATATGGAACTAACCATTCCAATTTTCGCTGTCTCTTATACACATCTCCGAGCCCACGAGACA
+
CCCCCFCCCCABGGGGGGGGGGGHHHHGGHHGHHHHHHHHGGHHHHHGGGGGHHGDGHHHHHHHHHGGHGGEEGHHGGGGGGHHHHH@@FGHHHHHHHHGGH3GGFHHHGHHHHFGGGGGHHHHHHHHGHFHHHFDE?D@GFHGGCGGGB
@M02034:409:000000000-BFKT7:1:1102:10342:11186 1:N:0:27
AAAGTCGAGGTGCCTAAAGTGGCAACCCAGACTAATATGCAGGTTGGTGGTGTAGAGCTTCCTGTAGCCGCATGGCGTTCGTACTTAAATATGGAACTAACCATTCCAATTTTCGCTGTCTCTTATACACATCTCCGAGCCCACGAGAC
+
BCCCCFCCCCBCGGGGGGGGGGGHHHHGGHHGHHHHHHHHHGHGHHGEFGGGHEFAFFGHHHHHHHHHHEGEFGHHFEGGGGHHHHHFHHHHHHFGHHHHHHHGHHGGHHHHHGEGGGGGHGHHHHHHHGGHHHHGGCGDCGHGGCGGG
@M02034:409:000000000-BFKT7:1:1102:3489:11187 1:N:0:27
AAAGTCGAGGTGCCTAAAGTGGCAACCCAGACTAAGAATAATGTTGGTGGTGTAGAGCTTCCTGTAGCCGCATGGCGTTCGTACTTAAATATGGAACTAACCATTCCAATTTTCGCTGTCTCTTATACACATCTCCGAGCTCACGAGAC
+
BBBBBFBBBBABGGGGGGGGGGGHHHHGGHHGHFHCHHGFHHHGFHHGGGEEGBF5D5BGFHHHGHGDFEEEEEHFFEFGGEFGGHHGHHFFFH3@GGHHF1EGHFHBFGFHHDEEGGGHGHFFEGHHHHHHHFHGECFG/@CHFADDD
@M02034:409:000000000-BFKT7:1:1102:29032:11196 1:N:0:27
AAAGTCGAGGTGCCTAAAGTGGCAACCCAGACTAGGAATTGGGTTGGTGGTGTAGAGCTTCCTGTAGCCGCATGGCGTTCGTACTTAAATATGGAACTAACCATTCCAATTTTCGCTGTCTCTTATACACATCTCCGAGCCCACGAGAC
+
BBABBFBBBBBBGGGGGGGGGGGHHHHGGHHGH3GHGHH33FGEFGGEFFFGHHHDFHHHHHHHGHGGGEFEGGGGEEGGFGHHHHHFHHHHHHHHHHHFGHHHHHHHHHHHHHGGGGGHHGGHHHGHFGGHHHGHECFBFGHGGGGGG
@M02034:409:000000000-BFKT7:1:1102:4488:11197 1:N:0:27
AAAGTCGAGGTGCCTAAAGTGGCAACCCAGACTCAGAAGAAGGTTGGTGGTGTAGAGCTTCCTGTAGCCGCATGGCGTTCGTACTTAAATATGGAACTAACCATTCCAATTTTCGCTGTCTCTTATACACATCTCCGAGCCCACGAGAC
+
BCCCBFCABBBBGGGGGGGGGGGHHHHGGHHGHHHFHHHGHHHGGHGEFGEFHFG5FHHGHHHGHHH5FEEEEEHHGEFGEEFHHHHGHHHHHHBGFHFFFGFHFHHGHHHHH4EFGGGHFFHHGHGHDGBGGHHHGCGFGFHGGGGGG
@M02034:409:000000000-BFKT7:1:1102:14302:11199 1:N:0:27
AAAGTCGAGGTGCCTAAAGTGGCAACCCAGACTAGGAATACGGTTGGTGGTGTAGAGCTTCCTGTAGCCGCATGGCGTTCGTACTTAAATATGGAACTAACCATTCCAATTTTCGCTGTCTCTTATACACATCTCCGAGCCCACGAGAC
+
AABB>DAABBBBGGGGGGFGFGGHHHHGGGHGHHHHHHHHHHGFFGGECEEFHHGFGHGHHHHHHHHHHFGCGGFHFFEFGGHHHHHHHHHHHHFHFHHHHHHHHGGHHHHHGHGGGGGGHHHHHHHHHHFHHFFGG?DGGGHGFGFGG
@M02034:409:000000000-BFKT7:1:1102:5966:11200 1:N:0:27
AAAGTCGAGGTGCCTAAAGTGGCAACCCAGACTAAGCATCAGGTTGGTGGTGTAGAGCTTCCTGTAGCCGCATGGCGTTCGTACTTAAATATGGAACTAACCATTCCAATTTTCGCTGTCTCTTATACACATCTCCGAGCCCACGAGAC
+
BCCCBFCCCCBBGGGGGGGGGGGHHHHGGHGGHHFHHHHHFHHHHHGGGGGGHHGEGFHHHHHHHHHHHGGEEGHHGFGGGGHHHHFHFHHHHHFGHHGHHHHHHHHHHHHHHHGGGGGHHHHHFHHHGHHGGHHHGCGGGGHGGGGGG
@M02034:409:000000000-BFKT7:1:1102:13032:11208 1:N:0:27
AAAGTCGAGGTGCCTAAAGTGGCAACCCAGACTCATCAGCATGTTGGTGGTGTAGAGCTTCCTGTAGCCGCATGGCGTTCGTACTTAAATATGGAACTAACCATTCCAATTTTCGCTGTCTCTTATACACATCTCCGAGCCCACGAGACA
+
CCCCCFBCCCBBGGGGGGGGGGGHHHHGGGHGHHHHHHHHHHHFGHHGEGEFEFFFGGHHHHHHHHGBGGGEGGHGGEEGGGHGHHHH@GHHHHDGGHGHFHGHHHFGHGHHHGGGGGEHHGHHGFGFHHHHGHHFF@DGGGHEGGGDGC
@M02034:409:000000000-BFKT7:1:1102:10995:11224 1:N:0:27
AAAGTCGAGGTGCCTAAAGTGGCAACCCAGACTCCTACGCGTGTTGGTGGTGTAGAGCTTCCTGTAGCCGCATGGCGTTCGTACTTAAATATGGAACTAACCATTCCAATTTTCGCTGTCTCTTATACACATCTCCGAGCCCACGAGACA
+
BBBBBFBADBBBGGGFGGGGFGGFHHHGGHHGHHCGHHGGGEEEGHHGGGGGGFGAGGHGHHHHHHHHHGGCFGHHGGGGGGFHHHHHFHGHHHGHHGHHHGGHHHFGFGHFHHGGGGFHGGHHHHFHFGDCHHFHG/CFGGHGGGGGGF
@M02034:409:000000000-BFKT7:1:1102:21995:11234 1:N:0:27
AAAGTCGAGGTGCCTAAAGTGGCAACCCAGACTGCTCCGGGTGTTGGTGGTGTAGAGCTTCCTGTAGCCGCATGGCGTTCGTACTTAAATATGGAACTAACCATTCCAATTTTCGCTGTCTCTTATACACATCTCCGAGCCCACGAGACA
+
AAAC3DAABCBCGGGGGGGGFGGHHHHGGHHGHHHHHHGGGEEEEGEEFGEGGHGFGGHHHHHFFGGFGEEEFGHGGGGGGGHHHHHHFGHHHHFGFGFFGHFFFHGHHHHHFGGFGGGGHFHHBHEFFGDFGGFFA@C/CGHGG?DDGF
@M02034:409:000000000-BFKT7:1:1102:4052:11235 1:N:0:27
AAAGTCGAGGTGCCTAAAGTGGCAACCCAGACTAAGCCTGAGGTTGGTGGTGTAGAGCTTCCTGTAGCCGCATGGCGTTCGTACTTAAATATGGAACTAACCATTCCAATTTTCGCTGTCTCTTATACACATCTCCGAGCCCACGAGACA
+
BBBBBFBBBBBBGGGGGGGGGGGHHHHGDHGGHHHHHHHHHGGHGHGGGGGGHHGDFGHHHHHHHHHHHFFEEGHFFGGFFGHHHHHFHHHHHHGBFHGFCGFFHHFFGGGHHHGGGGGHHHHHGHHHFHFHHHHFDBC<DGHGC@@GGC
@M02034:409:000000000-BFKT7:1:1102:18739:11240 1:N:0:27
AAAGTCGAGGTGCCTAAAGTGGCAACCCAGACTCAGAATGCGGTTGGTGGTGTAGAGCTTCCTGTAGCCGCATGGCGTTCGTACTTAAATATGGAACTAACCATTCCAATTTTCGCTGTCTCTTATACACATCTCCGAGCCCACGAGACA
+
CCCCCFCCCCCCGGGGGGGGGGGHHHHGGHHGHHHHGHHCHGGEGGGEAFGEAAFAFGGHHHHHHHHFGEGEFEHFEEEFFEGGHHHBHHHFGGFFGGHHGFFGHHHFFGHHHGFGGGFHHHHHHFHHHGHHHHGHE/DGGGHGGCGGGB
@M02034:409:000000000-BFKT7:1:1102:25251:11241 1:N:0:27
AAAGTCGAGGTGCCTAAAGTGGCAACCCAGACTCGTCCTGATGTTGGTGGTGTAGAGCTTCCTGTAGCCGCATGGCGTTCGTACTTAAATATGGAACTAACCATTCCAATTTTCGCTGTCTCTTATACACATCTCCGAGCCCACGAGAC
+
BBCCBFCCCCCCGGGGGGGGGGGHHHHGGHHGHBCGFGEBE5GHHHHEFGGFHFGDFHGHHGHHHHHHHGGEEEGAEFGGFA2FGGHFFGFFHEFFFHHHHHFGHHHHGGHGHHGGGGGHDGHHFHHHGHHHHHHFG@FCGGHGGCCDF
@M02034:409:000000000-BFKT7:1:1102:23874:11242 1:N:0:27
AAAGTCGAGGTGCCTAAAGTGGCAACCCAGACTCAGAAGAAGGTTGGTGGTGTAGAGCTTCCTGTAGCCGCATGGCGTTCGTACTTAAATATGGAACTAACCATTCCAATTTTCGCTGTCTCTTATACACATCTCCGAGCCCACGAGACA
+
BBCCCFCABDBCGGGGGGGGGGGHHHHGGHHGHHHHHGHHBBGBFGGEFGEGHHGDFFGFHHHHGFFGGEG>EGHFEGGGGGGHGHHGHHHHHHBGFGFEFGEGHHFDHHHHHHGGGGGHHGHHFHFHGHFFHGFFDFGDGGHGGFGDD?
@M02034:409:000000000-BFKT7:1:1102:16877:11243 1:N:0:27
AAAGTCGAGGTGCCTAAAGTGGCAACCCAGACTCAGAATCCGGTTGGTGGTGTAGAGCTTCCTGTAGCCGCATGGCGTTCGTACTTAAATATGGAACTAACCATTCCAATTTTCGCTTTCTCTTATACACATCTCCGAGCCCACGAGACA
+
BBCCBFBCBBCBGGGGGGGGGGGHHHHGGHHGHHHGHHHHHGGGGGGGFDFGHHHDGGHHHHHHGHHHHGGEGGHGGGGGGGHHHHHGFGGHHHFFHHHHFHHFHGFFHHHHHHGGGHGHHGHHHHHHGCGHGHHFDCCDGFHGGGGGGF
@M02034:409:000000000-BFKT7:1:1102:27627:11246 1:N:0:27
AAAGTCGAGGTGCCTAAAGTGGCAACCCAGACTCCTCCGACTGTTGGTGGTGTA
+
AAAAAF1A1AAAGFGGGGGDBGGFC0FEAGHGBFHHHHG?CEEGGE/BFE/FHF
@M02034:409:000000000-BFKT7:1:1102:10998:11247 1:N:0:27
AAAGTCGAGGTGCCTAAAGTGGCAACCCAGACTTCTAGTCGTGTTGGTGGTGTAGAGCTTCCTGTAGCCGCATGGCGTTCGTACTTAAATATGGAACTAACCATTCCAATTTTCGCTGTCTCTTATACACATCTCCGAGCCCACGAGACA
+
CCCCCFCBCCBBGGGGGGGGGGGHHHHGGHGGH5FGB5ADEAFHHHHEFGGGHHHHHHHHHHHHHHHHGGGGGGHHGGGGGGHHHHHGHHHHHHFFHHHGHHGHHHHHHGHHHHGGGGGHHGHH4F3FDF2FFGHB/</>CFAC@?C<A?
@M02034:409:000000000-BFKT7:1:1102:18067:11248 1:N:0:27
AAAGTCGAGGTGCCTAAAGTGACCCAGACTACTCGTCAGGTTGGTGGTGTAGAGCTTCCTGTAGCCGCATGGCGTTCGTACTTAAATATGGAACTAACCATTCCAATTTTCGCTGTCTCTTATACACATCTCCGAGCCCACGAGACAGGC
+
AABB?FAABBBBGGGGGBGGGFHHHGFAFHHHHH?HGHEFGGHGAFEEEGGHHHGHHGGFFFGGFHEEEFGHHGGEG1EGFHHHHHHHHHB@FGHHGHHHHHH44?BFHHHCEGGEFHHHHGGFG4CGGGGGHF?BC@FAFCCC/AB?CA
@M02034:409:000000000-BFKT7:1:1102:8215:11249 1:N:0:27
AAAGTCGAGGTGCCTAAAGTGGCAACCCAGACTAATCGTAAGGTTGGTGGTGTAGAGCTTCCTGTAGCCGCATGGCGTTCGTACTTAAATATGGAACTAACCATTCCAATTTTCGCTGTCTCTTATACACATCTCCGAGCCCACGAGAC
+
BBBBBFBBBBBBGGGGFFGGFDFHHHHGGHHGHHGGHGGGHHHGGFGEGGEF13D5AFGFHHGHGHHHHGGFGGGFFAEFEFFHHHHEHHHHHHBFBCFHFCFFFGFEHGFHHGC?AEEGF4FHHGDGFFFGB332?@/B/FFF?@CDD
@M02034:409:000000000-BFKT7:1:1102:13165:11250 1:N:0:27
AAAGTCGAGGTGCCTAAAGTGGCAACCCAGACTAATTCTCGGGTTGGTGGTGTAGAGCTTCCTGTAGCCGCATGGCGTTCGTACTTAAATATGGAACTAACCATTCCAATTTTCGCTGTCTCTTATACACATCTCCGAGCCCACGAGAC
+
CCCCCFCCCCCCGGGGGGGGGGGHHHHGGHHGHHHHHHHHGGGEFGGGFGGGGGG5DGHHHHHHHHHGFFGEFGHGGGGGGGHHHHHGHHHHHHEGFHHHHHFHHHHHHHHHHFFGGGGHHHHHHHHHHHHHHHHHE@FDGGHGGDCAD
@M02034:409:000000000-BFKT7:1:1102:13474:11251 1:N:0:27
AAAGTCGAGGTGCCTAAAGTGGCAACCCAGACTTCGAAGGAGGTTGGTGGTGTAGAGCTTCCTGTAGCCGCATGGCGTTCGTACTTAAATATGGAACTAACCATTCCAATTTTCGCTGTCTCTTATACACATCTCCGAGCCCACGAGACA
+
CCCCCFCCCCCCGGGGGGGGGGGHHHHGFHHGHC5F22BFBFFEHHGGFGFGGGGFGHHHHHHHHHHHHGGEFGHHGGGGGGHHHHHHGHHHHGHGFHHHHGFGHHHHHHHHHFGGGGGHHHHHFHHHHHHHHHHGG?GGGFHGG@CEG<
@M02034:409:000000000-BFKT7:1:1102:20319:11254 1:N:0:27
AAAGTCGAGGTGCCTAAAGTGGCAACCCAGACTACGTGTCCGGTTGGTGGTGTAGAGCTTCCTGTAGCCGCATGGCGTTCGTACTTAAATATGGAACTAACCATTCCAATTTTCGCTGTCTCTTATACACATCTCCGAGCCCACGAGAC
+
CCCCCFCACCBCGGGGGGGGGGGHHHHGGHHGHHHGABFCDEFFGGGGGGGGHGGFGGHHHHHHHHHGHGGGGGHGGGGGGGHHHHGHGHHHHHBFGHHHHHDGHHHHHGHHHHEGGGFHHHHHGHHHHHHHHHHFGDCGGGHGGGGGG
@M02034:409:000000000-BFKT7:1:1102:13753:11263 1:N:0:27
AAAGTCGAGGTGCCTAAAGTGGCAACCCAGACTAATTCGCGGGTTGGTGGTGTAGAGCTTCCTGTAGCCGCATGGCGTTCGTACTTAAATATGGAACTAACCATTCCAATTTTCGCTGTCTCTTATACACATCTCCGAGCCCACGAGAC
+
BBBBBFBABBABGGGGGFFGGGGHHHHGGEHGFFHHHHGGGGGEFEEEFEGGGHGBEFGHHHHHFGGFHGGEEGHFGGGGFGHHHHHFHHHHHHHEBGBGHHBGHGFHHGHHHHFGGGGGHGHHHHHGGHGHHGGFCCG?CFHGGADGD
@M02034:409:000000000-BFKT7:1:1102:3777:11266 1:N:0:27
AAAGTCGAGGTGCCTAAAGTGGCAACCCAGACTAATAAGCATGTTGGTGGTGTTGAGCTTCCTGTAGCCGCATGG
+
A3AABFABDBABGGGGGGGGGFGGCEFEDHDFHHHHDB53FGEHHFAAF2BEF1B533BBABGFF5AA3AA0BEG
@M02034:409:000000000-BFKT7:1:1102:10676:11266 1:N:0:27
AAAGTCGAGGTGCCTAAAGTGGCAACCCAGACTAGTCGGGCGGTTGGTGGTGTAGAGCTTCCTGTAGCCGCATGGCGTTCGTACTTAAATATGGAACTAACCATTCCAATTTTCGCTGTCTCTTATACACATCTCCGAGCCCACGAGACA
+
CCCCCFCBCCBBGGGGGGGGGGGHHHHGGHHGHGHHHGGGGGGFFGGEGGGGHHF3FHHHHHHHHGHHHGGFGGHHGEGGFGHHHHHHFHHHHHGGHHHHHHHHHHHHGGHHHHFGGGGHHHHHHGHHHHFFHHHHGCGGGGHGGFGGGB
@M02034:409:000000000-BFKT7:1:1102:23895:11268 1:N:0:27
AAAGTCGAGGTGCCTAAAGTGGCAACCCAGACTCTTGCTCCGGTTGGTGGTGTAGAGCTTCCTGTAGCCGCATGGCGTTCGTACTTAAATATGGAACTAACCATTCCAATTTTCGCTGTCTCTTATACACATCTCCGAGCCCACGAGACA
+
CCCCCFCABBBBGGGGGGGGGGGFHHHGGHHGHHHHHGHHHGGEFGGEFEGGHFDBD5FGFHFHHFHBFEGEEFHAEEEGFFFGEGH@3FGHHH3BEGFG303BF4GFFGHHHGGGGFGHHHHHEHDFFFFHFGHGFCGGCGHGGGC/A<
@M02034:409:000000000-BFKT7:1:1102:25570:11271 1:N:0:27
AAAGTCGAGGTGCCTAAAGTGGCAACCCAGACTAGGGCTGGTGTTGGTGGTGTAGAGCTTCCTGTAGCCGCATGGCGTTCGTACTTAAATATGGAACTAACCATTCCAATTTTCGCTGTCTCTTATACACATCTCCGAGCCCACGAGAC
+
CDDDCFCCCCCDGGGFGGGGGGGHHHHGGHHGHHF3A2BA23BFEHHGGGGGHHHHHHHHHHHHHHHHHGGFGGHHGGGGGGHHHHHHHHHHHHHGGHHHHHHHHHHHHGHHHHGGGGGHHHHHHHHHHHHGHHHHGCCFGGHGGFGFG
@M02034:409:000000000-BFKT7:1:1102:21314:11276 1:N:0:27
AAAGTCGAGGTGCCTAAAGTGGCAACCCAGACTAAGGCGCTTGTTGGTGGTGTAGAGCTTCCTGTAGCCGCATGGCGTTCGTACTTAAATATGGAACTAACCATTCCAATTTTCGCTGTCTCTTATACACATCTCCGAGCCCACGAGAC
+
BABBBFB?DBBAGGGGGGGGGGEHHGHGGHHGHFHH33AEGFGHHHHGGGGGGFF5FGHHHHHHHGHFFEGEEEHFFGGGGGGHHGFGGHHHHHHFHHHHHHFGHHGHGGHHHHGGGGGHHHHHGHHHFHFHHHDGF@GCFGHGGCGGG
@M02034:409:000000000-BFKT7:1:1102:20600:11281 1:N:0:27
AAAGTCGAGGTGCCTAAAGTGGCAACCCAGACTACTAGTACTGTTGGTGGTGTAGAGCTTCCTGTAGCCGCATGGCGTTCGTACTTAAATATGGAACTAGCCATTCCAATTTTCGCTGTCTCTTATACACATCTC
+
A>AAA3A11>>ACFF1CGD3FDFGHFHEGCGFFFHFGF2FHDG2DFABFC/BABF2G1BFDAGG1AF21AE/EEFHGEE/E/FFGF21@GF2FB11B@@10B1BF>22FGFGH2/?E/E1FGBG12FF2B1FBFB
@M02034:409:000000000-BFKT7:1:1102:21075:11297 1:N:0:27
AAAGTCGAGGTGCCTAAAGTGGCAACCCAGACTACTACGCCGGTTGGTGGTGTAGAGCTTCCTGTAGCCGCATGGCGTTCGTACTTAAATATGGAACTAACCATTCCAATTTTCGCTGTCTCTTATACACATCTCCGAGCCCACGAGAC
+
CCCCCFCCBBBCGGGGGGGGGGGHHHHGGHDGHHHFFFGGGGGGGGGGGCFFHGGFGHHHHGHHHFHHHGGGGGHHGGGGGGEHHHGBGG4FHGH3GFBGHHHHFHFHFGHHHFFFGGGGHGHH2FFHDGHHFHFHF/D@GGHGGGGDF
@M02034:409:000000000-BFKT7:1:1102:20499:11301 1:N:0:27
AAAGTCGAGGTGCCTAAAGTGGCAACCCAGACTGATAGGACGGTTGGTGGTGTAGAGCTTCCTGTAGCCGCATGGCGTTCGTACTTAAATATGGAACTAACCATTCCAATTTTCGCTGTCTCTTATACACATCTCCGAGCCCACGAGAC
+
BBBBBFBBBBAAGGGGGGGGGGGHHHHGGHHGHGAG5FHHHGGGGGGFFGFGHHHGHHHHHHHHHHGHHGGEEGHHGGGGGGHHHHHGDGHHHGFGFHHHHGHGHHGHHGHHHHFGGGGGHHHHHHHHGHHGFHHHGCDCGGHGGGGGG
@M02034:409:000000000-BFKT7:1:1102:9282:11302 1:N:0:27
AAAGTCGAGGTGCCTAAAGTGGCAACCCAGACTTGTCCGGATGTTGGTGGTGTAGAGCTTCCTGTAGCCGCATGGCGTTCGTACTTAAATATGGAACTAACCATTCCAATTTTCGCTGTCTCTTATACACATCTCCGAGCCCACGAGACA
+
BCCCCFCBCCCAGGGGGGGGFGGHHHHGGHGGHF3A3AEE2AEGHHHEFGEGGDFFGHHHHHHHHHHHHGGGFGHHGGGGGGHHHHHHFHGHHHGGGHHHHHHHHHHFHHHHHGEGGGGHHGHHGHGHHHFFGGHHGC?CGGHGGGGGG?
@M02034:409:000000000-BFKT7:1:1102:3780:11302 1:N:0:27
AAAGTCGAGGTGCCTAAAGTGGCAACCCAGACTGTTACGTGTGTTGGTGGTGTAGAGCTTCCTGTAGCCGCATGGCGTTCGTACTTAAATATGGAACTAACCATTCCAATTTTCGCTGTCTCTTATACACATCTCCGAGCCCACGAGAC
+
CCBCCFBCCCCCGGGGFFGGGGGGHHHGGHHGHHHHHHGGHHHHHHHGGGGGHGGDGHHHHHHGHHHHHGEEEEHHFEFFFFGHGHHFGGGHHHFFBGFFHHGGGHHHHGHHHEEGGGGHHHHHFGFHFCGHHHHHG?DBCFHGGGGDG
@M02034:409:000000000-BFKT7:1:1102:12998:11305 1:N:0:27
AAAGTCGAGGTGCCTAAAGTGGCAACCCAGACTAAGGAGCGGGTTGGTGGTGTAGAGCTTCCTGTAGCCGCATGGCGTTCGTACTTAAATATGGAACTAACCATTCCAATTTTCGCTGTCTCTTATACACATCTCCGAGCCCACGAGACA
+
A?BB>FABBDBAGGGEFFGGGGGHGHHGGHHGHHHHHHFHGGGEEFGEFGGGHHHFFHHGHHH5FGGFHGGEEAHHGGGGGGGHHHHHGHHHHGHFFFGFHHGBGGFGFGHHHHGGGFFHHFGHGHHHHHGHHHHH/CFFGGHGGC?DGC
@M02034:409:000000000-BFKT7:1:1102:6726:11310 1:N:0:27
AAAGTCGAGGTGCCTAAAGTGGCAACCCAGACTCATAATGCTGTTGGTGGTGTAGAGCTTCCTGTAGCCGCATGGCGTTCGTACTTAAATATGGAACTAACCATTCCAATTTTCGCTGTCTCTTATACACATCTCCGAGCCCACGAGACA
+
BBBBBFBBDBAAGGGGGGGGGGGHHHHGGHHGHHHHHHHHHHHHHHHGGGGFFFF5GGHHGHHHHHHFHFGEFGGFGGGGGGHHHHHBEFGFGG3FGHHHFGDGHGHFEGFHHGEGGGEHFHHDGGGHHHEGHGHGF<CCGGGGGGGGGF
@M02034:409:000000000-BFKT7:1:1102:24547:11317 1:N:0:27
AAAGTCGAGGTGCCTAAAGTGGCAACCCAGACTATTTCTCCGGTTGGTGGTGTAGAGCTTCCTGTAGCCGCATGGCGTTCGTACTTAAATATGGAACTAACCATTCCAATTTTCGCTGTCTCTTATACACATCTCCGAGCCCACGAGACA
+
AAAAAFAADBABFCBGGGGAGDAF4FFDEHHGGHFGHHDFDEEEEGGEFAEFHFFDFFHGHBHFGGHGFF@EEFHBEEEFFFBGFGG@EGGGHHFEFFG3FFHFGGGGHGGHHGGEFGGHHHHHFGGHFHHHHHGHFCGCGGHGGCGGGC
@M02034:409:000000000-BFKT7:1:1102:2434:11321 1:N:0:27
AAAGTCGAGGTGCCTAAAGTGGCAACCCAGACTGGTCAGGCTGTTGGTGGTGTAGAGCTTCCTGTAGCCGCATGGCGTTCGTACTTAAATATGGAACTAACCATTCCAATTTTCGCTGTCTCTTATACACATCTCCGAGCCCACGAGA
+
BBBBBFBBBBBBGGGGGFGGGGGHHHHGGFHGGFHHHHHHHHHHHHGEFEEEE3DAADGHGHHHHGGGFEE@EGHHGGGFEFFHGHGFGGGGHH3FFGGFBGFFGFHHHFGGHFEEEEFGHHHHDFGFDFFHHHDFFBDCGGHGG@CD
@M02034:409:000000000-BFKT7:1:1102:13006:11321 1:N:0:27
AAAGTCGAGGTGCCTAAAGTGGCAACCCAGACTAAGGAGCGGGTTGGTGGTGTAGAGCTTCCTGTAGCCGCATGGCGTTCGTACTTAAATATGGAACTAACCATTCCAATTTTCGCTGTCTCTTATACACATCTCCGAGCCCACGAGACA
+
BBBBBFBBDBAAEGGGGGGGGGGHHGHGEGHGHHHHHHHHGGGGGGGEFGFFHGGDGFHHHGHHHHHFHGGEGFHGEEEFFEGHHHHGHHFHHHFGHGFHHHHHHHHHHHHHHFDGGGDHHHHHFHHHHGHFHHHGGCGGGGHGGGGGGB
@M02034:409:000000000-BFKT7:1:1102:13566:11321 1:N:0:27
AAAGTCGAGGTGCCTAAAGTGGCAACCCAGACTAATAAGAATGTTGGTGGTGTAGAGCTTCCTGTAGCCGCATGGCGTTCGTACTTAAATATGGAACTAACCATTCCAATTTTCGCTGTCTCTTATACACATCCCGAGCCCACGAGACAG
+
CCCCCFCCCCCCGGGGGGGGGGGGGHHGGHFGHGHHHHHHHHHHHHHGGGGGHFGAGHHHFHHHHHHHHGGEEGHHGGGGGGHHHHHE3GHHHHHHGHHHHHGFGHGFFGHHHHEGGGGHHHHHHHHHHHGHHGGE/CGDGHGGGGGGHH
@M02034:409:000000000-BFKT7:1:1102:27865:11321 1:N:0:27
AAAGTCGAGGTGCCTAAAGTGGCAACCCAGACTCCTCATCCTGTTGGTGGTGTAGAGCTTCCTGTAGCCGCATGGCGTTCGTACTTAAATATGGAACTAACCATTCCAATTTTCGCTGTCTCTTATACACATCTCCGAGCCCACGAGAC
+
CCCCCFCCCCBCGGGFGGGGGGGHHHHGGHHGHHHHHHHHHHHHGHGGGGEFHHHBFGHHHHHHHHHGHGGGEGHHGGGGGGHHHHHHFHGHHGHGGHGHHHGHHHHHHHHHHHGGGGGHHHHHFHGH3GGCFHHHGC?CFGHGGDG?G
@M02034:409:000000000-BFKT7:1:1102:8363:11323 1:N:0:27
AAAGTCGAGGTGCCTAAAGTGGCAACCCAGACTGTGAAGA
+
CCCCCFBCBDCCGGGGGGGGGGGHHHHGGHHGHHHFGB55
@M02034:409:000000000-BFKT7:1:1102:21893:11325 1:N:0:27
AAAGTCGAGGTGCCTAAAGTGGCAACCCAGACTAATAAGCCGGTTGGTGGTGTAGAGCTTCCTGTAGCCGCATGGCGTTCGTACTTAAATATGGAACTAACCATTCCAATTTTCGCTGTCTCTTATACACATCTCCGAGCCCACGAGACA
+
CCCCCFCCCBABGGGGGGGGGGGHHHHGGHHGHHHHHHHHHGGGGGGGGGEGHBFDFGHHHHHHHHHGHEE>FGHFEEEFEFHHHHHGHHHHHHHHFGGFHHHHHHHHHHHHH4EEGGGGHGHHHHHHFHFHHHDGEDG@FGHGGCGFGB
@M02034:409:000000000-BFKT7:1:1102:6717:11326 1:N:0:27
AAAGTCGAGGTGCCTAAAGTGGCAACCCAGACTCATAATGCTGTTGGTGGTGTAGAGCTTCCTGTAGCCGCATGGCGTTCGTACTTAAATATGGAACTAACCATTCCAATTTTCGCTGTCTCTTATACACATCTCCGAGCCCACGAGACA
+
AAABAFBA3DAAGFFGGGGGGGGHHHHGGHHGGHHFHGHHHHHHGHHGGGEFHGHD5DEGHFHHHHHHHGE0?EGAEGEGGGFGHHBF3FFHGHHFFBGFBGGGFFFFHHHHHHGGGGGEHGFHFHEGDF1BFGEBCCGDCEGGGCGDF<
@M02034:409:000000000-BFKT7:1:1102:12818:11328 1:N:0:27
AAAGTCGAGGTGCCTAAAGTGGCAACCCAGACTCAGCCGATTGTTGGTGGTGTAGAGCTTCCTGTAGCCGCATGGCGTTCGTACTTAAATATGGAACTAACCATTCCAATTTTCGCTGTCTCTTATACACATCTCCGAGCCCACGAGACA
+
BBBBBFBBBBABGGGGBGGGGFGHFHHGGCGGHHHHHHGFGGGHHHHEFGEFGFEDFFHGHFHGGHHFHGGCFGHGF?FFE>GGHHHFGGFHHFEFFGGGHHHHHHHFHGFHHGGGGGGHHGGHFHHHHHHGHHHHDBFGGGHGGGGAD<
@M02034:409:000000000-BFKT7:1:1102:11930:11330 1:N:0:27
AAAGTCGAGGTGCCTAAAGTGGCAACCCAGACTCAGCAGGCGGTTGGTGGTGTAGAGCTTCCTGTAGCCGCATGGCGTTCGTACTTAAATATGGAACTAACCATTCCAATTTTCGCTGTCTCTTATACACATCTCCGAGCCCACGAGAC
+
CCDDCFBCCDCDGGGGGGGGGGGHHHHGGHHGH33B35B2AFGGGGGFGGGGHHHGHGHHHHHHHHHHHGGGGGHHGGGGGGHHHHHGHHHHHHHHGHHHHHHHHHHHHHHHHHGGGGGHHHHHHHHHHHHHHHHHGCFGGGHGGGGGG
@M02034:409:000000000-BFKT7:1:1102:6230:11331 1:N:0:27
AAAGTCGAGGTGCCTAAAGTGGCAACCCAGACTTTTAATGATGTTGGTGGTGTAGAGCTTCCTGTAGCCGCATGGCGTTCGTACTTAAATATGGAACTAACCATTCCAATTTTCGCTGTCTCTTATACACATCTCCGAGCCCACGCGACA
+
CCCCCFCCCCBCGGGGGGGGGGGHHHHGGHCGHHHHDFGHAFHGFGGAA2EEB3D5A5FFDGHHH5FAAEEAEEC1>?>FEE2?FEB3@FHDFF33BBFG313BF4F?FFFHHB@?E/<GHHHH4BDFFBHCGHGBF?@C/FFCC/>DG<
@M02034:409:000000000-BFKT7:1:1102:3874:11335 1:N:0:27
AAAGTCGAGGTGCCTAAAGTGGCAACCCAGACTAGTATGACTGTTGGTGGTGTAGAGCTTCCTGTAGCCGCATGGCGTTCGTACTTAAATATGGAACTAACCATTCCAATTTTCGCTGTCTCTTATACACATCTCCGAGCCCACGAGAC
+
CCCCCFBBCCBCGGGGGGGGGGGGHHHGGHGGHHHHHFHHFFHHHHHGGGFGHGG5FHHHHHHHGHHHHGGEEEHGGGGFEFGHHHGGGHFHHHGGHGHGHHDGHHGHHHHHHHGGGGEHHGHHGHHHHGHHHHGGFCGCGGGA@DGGG
@M02034:409:000000000-BFKT7:1:1102:8784:11336 1:N:0:27
AAAGTCGAGGTGCCTAAAGTGGCAACCCAGACTCTGAATGGGGTTGGTGGTGTAGAGCTTCCTGTAGCCGCATGGCGTTCGTACTTAAATATGGAACTAACCATTCCAATTTTCGCTGTCTCTTATACACATCTCCGAGCCCACG
+
CCCCCFCCCCCCGGGGGGGGGGGHHHHGGHHGHGHHAFGHHHGGGCEGGEGGE3D5DABFAGGGBFF5B?E0EEG1EEECEEBGFHHGGHHGEF33BFHH30?B3?F44DBFE4<EEEEGBDFD3?B?G2?FGHH2?<BDCFGFC
@M02034:409:000000000-BFKT7:1:1102:14948:11349 1:N:0:27
AAAGTCGAGGTGCCTAAAGTGGCAACCCAGACTTATAAGCAGGTTGGTGGTGTAGAGCTTCCTGTAGCCGCATGGCGTTCGTACTTAAATATGGAACTAACCATTCCAATTTTCGCTGTCTCTTATACACATCTCCGAGCCCACGAGACA
+
CCCCCFCCCCACGGGGGGGGGGGHHHHGGHHGHHHHHHHHHHHHHHGGGGEFGGGDGHHHHHHHHHHHHGGCEGHHGGGGGGFHHHHGGHHHHGFGHHHHHHHHHHHHHHHHHHGGGGGHHHHHHHHHFHHHHHFHGGGGGGHGGGGGGG
@M02034:409:000000000-BFKT7:1:1102:13141:11349 1:N:0:27
AAAGTCGAGGTGCCTAAAGTGGCAACCCAGACTACTCGGCAGGTTGGTGGTGTAGAGCTTCCTGTAGCCGCATGGCGTTCGTACTTAAATATGGAACTAACCATTCCAATTTTCGCTGTCTCTTATACACATCCCGAGCCCACGAGACAG
+
BBBBAFAAA>AAGGGG4FGAFGGHHEHEEFGGHGHHHGGGGGGHHHGAFDEFG3FBAGHHHFHHHGGFGFGGFGHHEEEFEGEHHGHGGHHHGHG3?GHHGHHHHEHHHHGHHFEGGGDFHGHHGGFF2FDHHFE<?BGAFHGGG?DDBG
@M02034:409:000000000-BFKT7:1:1102:12110:11350 1:N:0:27
AAAGTCGAGGTGCCTAAAGTGGCAACCCAGACTCAGACTCCTGTTGGTGGTGTAGAGCTTCCTGTAGCCGCATGGCGTTCGTACTTAAATATGGAACTAACCATTCCAATTTTCGCTGTCTCTTATACACATCTCCGAGCCCACGAGACA
+
BBBBBFBBBBBBGGGGGGGGFFGGHDHGGHHGFHHHHHHHHHHHHHHAFFEFHFGDGHHGHHHFHHHGFEEEEFHFEEFFFFGEGHHGGGFHHFFGFHFHHHHGHHGGHHGHHHGGGFFHFHHHFGHHHGHHHHGHGFGGGGHGGDGGGE
@M02034:409:000000000-BFKT7:1:1102:27014:11353 1:N:0:27
AAAGTCGAGGTGCCTAAAGTGGCAACCCAGACTGAGATGGATGTTGGTGGTGTAGAGCTTCCTGTAGCCGCATGGCGTTCGTACTTAAATATGGAACTAACCATTCCAATTTTCGCTGTCTCTTATACACATCTCCGAGCCCACGAGACA
+
CCCCCFCCCCCCGGGGGGGFGGGHHHHGGHDGH3GH55B3AFHGG5GFAEGGHHGADGGHHHGHHHHHHGGCEGHFGEEGGGFHHHBFGHHHHHBGHHHHHH3FHGHHFGHHHHGGGGGHHHHHGGHHHHHEHFHHGGGGGGHGGGGGGG
@M02034:409:000000000-BFKT7:1:1102:18325:11356 1:N:0:27
AAAGTCGAGGTGCCTAAAGTGGCAACCCAGACTAATCAGAAGGTTGGTGGTGTAGAGCTTCCTGTAGCCGCATGGCGTTCGTACTTAAATATGGAACTAACCATTCCAATTTTCGCTGTCTCTTATACACATCTCCGAGCCCACGAGACA
+
BCCCCFCCCCAAGGGGGGGGGGGHHHHGGHGFHHHHHHHHHHHHHHGEFGGGHHHGHHHHHHHGHHHHHGEEEFHGGGGGGEGHHHHFFHHHHHHHHHFFHHGHHHHHHHHHHHGGGGGHHGHHGHHHHFHHHHHHF>CFGGHGDFGDGF
@M02034:409:000000000-BFKT7:1:1102:15958:11360 1:N:0:27
AAAGTCGAGGTGCCTAAAGTGGCAACCCAGACTTCGGCGCTGGTTGGTGGTGTAGAGCTTCCTGTAGCCGCATGGCGTTCGTACTTAAATATGGAACTAACCATTCCAATTTTCGCTGTCTCTTATACACATCTCCGAGCCCACGAGAC
+
A@AAAFAA1DAACGGGGGGGGDFFFFHGEFFFHGHGEECEEAEHG?EACEEBF1F2DFFFHCHFGHGHHGG>EEHCE?EEE?FGGHFFGFDGHBE1EGFHHHHHHHHBFFFHHGCGF/CGGHGHDGDGHFHFHHHFCCGGCCGE?-<AG
@M02034:409:000000000-BFKT7:1:1102:12578:11362 1:N:0:27
AAAGTCGAGGTGCCTAAAGTGGCAACCCAGACTAATCAGCATGTTGGTGGTGTAGAGCTTCCTGTAGCCGCATGGCGTTCGTACTTAAATATGGAACTAACCATTCCAATTTTCGCTGTCTCTTATACACATCTCCGAGCCCACGAGACA
+
CCCCCFCCCCAAGGGGGGGGGGGHHHHGGHHGHBGHGGHHDHHFHHF2F2EEFBFAE5FGEHHHGDHFFFGAEGGFG>EEFEEEEGGFGHHHHB33BGHH3B3FHFHHFGHHHHEFGEEBHHHHGGHHGFHHHGHEF?FCCGHGG<CDFC
@M02034:409:000000000-BFKT7:1:1102:26592:11363 1:N:0:27
AAAGTCGAGGTGCCTAAAGTGGCAACCCAGACTTCGAATAATGTTGGTGGTGTAGAGCTTCCTGTAGCCGCATGGTGTTCGTACTTAAATCTGGAACTAACCATTCCAATTTTCGATGTCTCTTATACA
+
B@BBBFABBDA?FEGFFGGFFGGCFGGEGHHEHF5FFFCE55DF5FAB2BBBFDG555B3BBDFBDAF3EGEFC15B1BF1>FBF4BFF444@3@3BFFEC?BFBGBF4B3FDBE/B??4BBFGB?GHB
@M02034:409:000000000-BFKT7:1:1102:28519:11364 1:N:0:27
AAAGTCGAGGTGCCTAAAGTGGCAACCCAGACTGAGGGGCCGGTTGGTGGTGTAGAGCTTCCTGTAGCCGCATGGCGTTCGTACTTAAATATGGAACTAACCATTCCAATTTTCGCTGTCTCTTATACACATCTCCGAGCCCACGAGAC
+
BBBBBFAA@BABGGFFGGGGGGGHGGH?FGGDHFGHGGEFEEGGFGGEFGAFHFF5FHHHHHHHFDGGGEE/FGHGGGGGGFFGGHHDGGHGHHDGHGFFF?FGGFFGFGHHHGFFGFGHHGHHFFB@2GFHHGF?CCD/CFGGG<CFD
@M02034:409:000000000-BFKT7:1:1102:4654:11367 1:N:0:27
AAAGTCGAGGTGCCTAAAGTGGCAACCCAGACTCAGAAGCATGTTGGTGGTGTAGAGCTTCCTGTAGCCGCATGGCGTTCGTACTTAAATATGGAACTAACCATTCCAATTTTCGCTGTCTCTTATACACATCTCCGAGCCCACGAGAC
+
BBBBBFBBBBBBGGGGGGGGGGGHHHHGGHHGHCGFGBGGGHHHHHEEFEGEG3F55AEGFHHHGHHHFGGEEEHEEEEGGEGHHHHGFHHHHEB3FGHH3EFGHHHFHHHHH4>FGEFHHHHHFGHHHHFFHHHEG@DGGGFGGGGGG
@M02034:409:000000000-BFKT7:1:1102:4216:11367 1:N:0:27
AAAGTCGAGGTGCCTAAAGTGGCAACCCAGACTCCTCCGTCTGTTGGTGGTGTAGAGCTTCCTGTAGCCGCATGGCGTTCGTACTTAAATATGGAACTAACCATTCCAATTTTCGCTGTCTCTTATACACATCTCCGAGCCCACGAGAC
+
BBBBBFBBBBBBGGGFFGGGGGGHGHHGGHHGHGHHHHGGHHGHHHHGGGGFHDG5FDGGGHHHHHHGHGGEGGHFEEFFFFFGGHHGGHHHHHFGHHHHHGHHHHHHHGHHHFGGGGGHHHHHDGHHFGHHHHHHGCGFGGHGGGGDF
@M02034:409:000000000-BFKT7:1:1102:7423:11369 1:N:0:27
AAAGTCGAGGTGCCTAAAGTGGCAACCCAGACTAAGACTCCGGTTGG
+
AAAAAF1A1D>ACGBGGGGGFFC0BGHAFGCEEGD1A1B1F/EEAEA
@M02034:409:000000000-BFKT7:1:1102:3658:11371 1:N:0:27
AAAGTCGAGGTGCCTAAAGTGGCAACCCAGACTAATATTAAGGTTGGTGGTGTTGAGCTTCCTGTAGCCGCATGGCGTTCGTACTTAAATATGGAACTAACCATTCCAATTTTCGCTGTCTCTTATACACATCTCCGAGCCCACGAGAC
+
BBBBBFBBBBBBGGGG4GGGGFGHHHHGGDHGH33DFGH55AFGGHGEFCGFF1B5A3BFFFHGGFDDFEE>BEGAE>EFEA2FGHGF3FFHGE@3FGFF303BFDGFFFFHHGCDEEFHHHHG4FBF32F?GFBGEBD/BFHGG@CED
@M02034:409:000000000-BFKT7:1:1102:11916:11375 1:N:0:27
AAAGTCGAGGTGCCTAAAGTGGCAACCCAGACTAGTGAGAGGGTTGGTGGTGTAGAGCTTCCTGTAGCCGCATGGCGTTCGTACTTAAATATGGAACTAACCATTTCAATTTTCGCTGTCTCTTATACACATCTCCGAGCCCACGAGACA
+
BBBBBFBBBBBBGGGGBGGGGGGGHHHGGHHGHHHHHHHGHGGEGGGEFGFGHHHAFHHHHHHHGGHHHGGGGGHHGGGGFEGHHHHFHHHHHHFGHGGFFHHHHHHHHHHHHGGGGGGHHHHHFHHHFHHHHHHHGCFGGGHGGGGGGC
@M02034:409:000000000-BFKT7:1:1102:26579:11379 1:N:0:27
AAAGTCGAGGTGCCTAAAGTGGCAACCCAGACTTCGAATAATGTTGGTGGTGTAGAGCTTCCTGTAGCCGCATGGCGTTCGTACTTAAATATGGAACTAACCATTCCAATTTTCGCTG
+
CCCCCFCCBCBBGGGGGGGGGGGHHHHGGHHGHHHGFFFBFFGHHHHGGEFFFEG5FGFFHAGHEFGHFEA0EFFFEGEFFE2EFDHFBFBGG3G33BB@GH3FGHHHBGGHHF//EE
@M02034:409:000000000-BFKT7:1:1102:7428:11390 1:N:0:27
AAAGTCGAGGTGCCTAAAGTGGCAACCCAGACTAAGACTCCGGTTGGTGGTGTAGAGCTTCCTGTAGCCGCATGGCGTTCGTACTTAAATATGGAACTAACCATTCCAATTTTCGCTGTCTCTTATACACATCTCCGAGCCCACGAGAC
+
AABBCFCCCCBCGGGGGGGGGGGHHHHGGHHGHHHFHHHHHGGGEGGEFGFGHHHFFHHGHHHHHGHHHGGEEFHHGGGGGGHHHHHHHHHHHHHGHHHFHHHHHHGHEGHHHHGGGGFHHHHHFHHHHGFFHHFHE@DCFGGGGCDDG
@M02034:409:000000000-BFKT7:1:1102:12370:11391 1:N:0:27
AAAGTCGAGGTGCCTAAAGTGGCAACCCAGACTAAGTCGAGTGTTGGTGGTGTAGAGCTTCCTGTAGCCGCATGGCGTTCGTACTTAAATATGGAACTAACCATTCCAATTTTCGCTGTCTCTTATACACATCTCCGAGCCCACGAGACA
+
CCCCCFCCCCCCGGGGGGGGGGGHHHHGGHHGHHHHHHGFGHHHHHHGGGFFHGGFGHHHHHHHHHHFHGGEFGHHGEGGEFHHHHHGFGHHHHHFHHGHHHGHHHHHHHHHHHGGGGGHHGHHFHFHHFGHHHHHGGFBGGHGGFGGGC
@M02034:409:000000000-BFKT7:1:1102:20621:11395 1:N:0:27
AAAGTCGAGGTGCCTAAAGTGGCAACCCAGACTTCGCAGAAGGTTGGTGGTGTAGAGCTTCCTGTAGCCGCATGGCGTTCGTACTTAAATATGGAACTAACCATTCCAATTTTCGCTGTCTCTTATACACATCTCCGAGCCCACGAGAC
+
BBCCCFCCCCBCGGGGGGGGGGGGHHHFGHHGHHFGFGGEGHGFGHGGGGGGGHH5FHHHHGHHHGGFHGGGGGHHGGGGGGFHHHFDGGGHHHGEGHHGHHHHHHHHHGHHHGEFGGGHHHHHHHHHEHFGHHHHGGGCGGHGGCCDG
@M02034:409:000000000-BFKT7:1:1102:8080:11403 1:N:0:27
AAAGTCGAGGTGCCTAAAGTGGCAACCCAGACTCATCGTCAGGTTGGTGGTGTAGAGCTTCCTGTAGCCGCATGGCGTTCGTACTTAAATATGGAACTAACCATTCCAATTTTCGCTGTCTCTTATACACATCT
+
A>AA>BAA@2>AEGFFEGDGGGGGHHGEGAGGG3GHHHHHGGHGEHG2FEBFGFGFHB3EGHHH5GFFHFGGGGHE@EEGGGFHHHF@EHFFFBGGGF33G03B3B4?4FGGB4@A/</?GB4G3F333BB2FG
@M02034:409:000000000-BFKT7:1:1102:16621:11412 1:N:0:27
AAAGTCGAGGTGCCTAAAGTGGCAACCCAGACTCCGACTCCGGTTGGTGGTGTAGAGCTTCCTGTAGCCGCATGGCGTTCGTACTTAAATATGGAACTAACCATTCCAATTTCGCTGTCTCTTATACACATCTCCGAGCCCACGAGACAG
+
BCCCBFCCCCCCGGGGGGGGGGGHHHHGGHHGHHHGFGGGCEFGGGGEFEGFHGG5DGHHHHHHHHHHGGGEEFHGFEGGGFHHHHHGHHHFHHGHFHHHHHHHHHGGHGHHEGEDDEF3BFGDG3FFC2@@>>GF<CFCGFGFCC<.0<
@M02034:409:000000000-BFKT7:1:1102:23670:11416 1:N:0:27
AAAGTCGAGGTGCCTAAAGTGGCAACCCAGACTGATC
+
BBBBBFBBBBABGGGGGGGGGGGHHHHGGHHGHH355
@M02034:409:000000000-BFKT7:1:1102:8093:11416 1:N:0:27
AAAGTCGAGGTGCCTAAAGTGGCAACCCAGACTCATCGTCAGGTTGGTGGTGTAGAGCTTCCTGTAGCCGCATGGCGTTCGTACTTAAATATGGAACTAACCATTCCAATTTTCGCTGTCTCTTATACACATCTCCGAGCCCACGAGAC
+
CBCCCFCBCCCCGGGGGGGGGGGHHHHGGHHGHHHHHHHHHGHHHHGGGGGGHFGFHFHHHHHHHHHHHGGEEGHHGGGGGGHHHHHGHHHHHHGHFHGHHHHHHHGHHHHHHHGGGGGHHGHHHHHHHHHHHHHHFGGCGGHGGDGGG
@M02034:409:000000000-BFKT7:1:1102:21159:11418 1:N:0:27
AAAGTCGAGGTGCCTAAAGTGGCAACCCAGACTCATCATACTGTTGGTGGTGTAGAGCTTCCTGTAGCCGCATGGCGTTCGTACTTAAATATGGAACTAACCATTCCAATTTCGCTGTCTCTTATACACATCTCCGAGCCCACGAGACAG
+
BBBBBFBBBBBBGGGFFGGGFGGHHHHGGHHGHHHHHHHHHHHHHHHEFEFGGGFDGHHHHHHHHHHHHGE0EFHHGGGGGGHHHHG3GGHHHHHGFFGFHHGHHGHHHHHHHHGGFFFHHHHGHFFHHHFGHHFA<BD@GHGGFCGGHH
@M02034:409:000000000-BFKT7:1:1102:15633:11427 1:N:0:27
AAAGTCGAGGTGCCTAAAGTGGCAACCCAGACTGGTAGGTGTGTTGGTGGTGTAGAGCTTCCTGTAGCCGCATGGCGTTCGTACTTAAATATGGAACTAACCATTCCAATTTTCGCTGTCTCTTAACACATCTCCGAGCCCACGAGACAG
+
BBBCCFCCCCCCGGGGGGGGGGGHHHHGGHHGHHHHHHGABGGHHHHGGGGGHHGFHHHHHHHHGHHHHGGFEGHHGEGGGGEHHHHFGHHHHHGHHHHHHHHHHHGFHGHHHFEGGGGHGHHHBBDGHCFGHHGDBCGGGHGGGGGGFH
@M02034:409:000000000-BFKT7:1:1102:2885:11431 1:N:0:27
AAAGTCGAGGTGCCTAAAGTGGCAACCCAGACTAAGCCGAAGGTTGGTGGTGTAGAGCTTCCTGTAGCCGCATGGCGTTCGTACTTAAATATGGAACTAACCATTCCAATTTTCGCTGTCTCTTATACACATCTCCGAGCCCACGAGAC
+
ABBAAFBBBBABGGGGGGGGGGGGHHHGGHFFGHHHHHGFGGGHHHGGGG?FB3FBDFHHHGHFGHHBBEEEEGHHE?EFEEGGHHHDGGFHFHFDHHGFFHFHHHGGHGHHHHGGGGGHHGGHFFFFFCGHHHEBE?CCFAGGGGGGG
@M02034:409:000000000-BFKT7:1:1102:28073:11434 1:N:0:27
AAAGTCGAGGTGCCTAAAGTGGCAACCCAGACTAATCATCCGGTTGGTGGTGTAGAGCTTCCTGTAGCCGCATGGCGTTCGTACTTAAATATGGAACTAACCATTCCAATTTTCGCTGTCTCTTATACACATCTCCGAGCCCACGAGACA
+
ABBBBFBBBDABGGGGCGGGGDFGHHG2B2FFHHHHHHHHHGGGGGGEFFGGHFFBFGGHHHHHFGGFGGGEEGHHGGGGFGHHHHHH3BFDGEFHGHHFHHGGHHFFHGHHHGGGGGGHHHHHFGGHGGHGHHGHGCGGGGHGG/ADGF
@M02034:409:000000000-BFKT7:1:1102:24322:11439 1:N:0:27
AAAGTCGAGGTGCCTAAAGTGGCAACCCAGACTGGGGTTAGGGTTGGTGGTGTAGAGCTTCCTGTAGCCGCATGGCGTTCGTACTTAAATATGGAACTAACCATTCCAATTTTCGCTGTCTCTTATACACATCTCCGAGCCCACGAGACA
+
BBBBBF3ADDABGGGGFGGGGGGHHHHGGHHGHHGHGEFHHFHHFGGEF?EFG3F5FEGGEHHHFGGFGEGEEEGGFEEFFEFGHHHGBGGFG3B3FGHHCCEGHFH4GGGHHHGGGEGHHHHHFGFB3GGHHGGEB/C/DFAFCFGCGF
@M02034:409:000000000-BFKT7:1:1102:11189:11441 1:N:0:27
AAAGTCGAGGTGCCTAAAGTGGCAACCCAGACTCCTTTGCCGGTTGGTGGTGTAGAGCTTCCTGTAGCCGCATGGCGTTCGTACTTAAATATGGAACTAACCATTCCAATTTTCGCTGTCTCTTATACACATCTCCGAGCCCACGAGAC
+
AABBADABBBAAFGGGGGGGGGGHHHHGGHHGHH3F5DG532AEEEGEAEGEGEHFDHHGHHHHHHHGHGGCGFHHGEFGGE2FGF@B@FGHFFEDFGGHHHGGHHFFHHHHHHEDGEFHHFHHBFGHGFBHHHGHGCCGGGHGG@CFG
@M02034:409:000000000-BFKT7:1:1102:17936:11457 1:N:0:27
AAAGTCGAGGTGCCTAAAGTGGCAACCCAGACTCCTATGCGTGTTGGTGGTGTAGAGCTTCCTGTAGCCGCATGGCGTTCGTACTTAAATATGGAACTAACCATTCCAATTTTCGCTGTCTCTTATACACATCTCCGAGCCCACGAGACA
+
CCCCCFCCCC?AGGGGGGGGGGGHHHHGGHHGHHHHHHHHGGGGHHHFFGEFHFGFGHHHHHHHHHHHHGGEGFHHGGGGGFHHHHGGHHHHHHHGGHHHHHGHHHHHHHHHHHGGGGGGHHHHGHHHFHFHEHHHFCGCGGHGGGGGGC
@M02034:409:000000000-BFKT7:1:1102:11881:11461 1:N:0:27
AAAGTCGAGGTGCCTAAAGTGGCAACCCAGACTTGTTCTCCGGTTGGTGGTGTAGAGCTTCCTGTAGCCGCATGGCGTTCGTACTTAAATATGGAACTAACCATTCCAATTTTCGCTGTCTCTTATACACATCTCCGAGCCCACGAGAC
+
CCCCCFCCCCCBGGGGFGGGGGGHHHHGGHHGHHHHHHHHHGGGGGGGGGDFGFGDGHHHHGHHHHHHHGGEFGHHGGGGGEHHHHHFEGHHHHHHHGGGHHHHHHFFHHHHHFEGGGGHHHHHGHHHGHHHHHGHGCGDGGGGGGGGG
@M02034:409:000000000-BFKT7:1:1102:16191:11498 1:N:0:27
AAAGTCGAGGTGCCTAAAGTGGCAACCCAGACTAAGAATATGGTTGGTGGTGTAGAGCTTCCTGTAGCCGCATGGCGTTCGTACTTAAATATGGAACTAACCATTCCAATTTTCGCTGTCTCTTATACACATCTCCGAGCCCACGAGACA
+
AABBBFBBBB2AGGFGGGGFGGGHFHHGGHHGGHHGGHHHHFHGHGGEFFEFGFDDD5GHHFHGFGGFGFE>EEHBEEFEEEFGGHHDHHHGHHGGFHHFGAGGHGHGHGHHHDEGGGGHHHHHGGHFFGFFHHHDECG@CFHGGGGGGF
@M02034:409:000000000-BFKT7:1:1102:23524:11502 1:N:0:27
AAAGTCGAGGTGCCTAAAGTGGCAACCCAGACTCATCG
+
CCCBCFCCCCCCGGGGGGGGGGGHHHHGGHHGH3BG5F
@M02034:409:000000000-BFKT7:1:1102:25294:11503 1:N:0:27
AAAGTCGAGGTGCCTAAAGTGGCAACCCAGACTCGTCAGCCGGTTGGTGGTGTAGAGCTTCCTGTAGCCGCATGGCGTTCGTACTTAAATATGGAACTAACCATTCCAATTTTCGCTGTCTCTTATACACATCTCCGAGCCCACGAGAC
+
ABBABFBB@D>AGCFGFGGGGFGFFHHGFHHGHHGHGHGHHEGEFGGGGGEFHGGFHHHHGHHFFFGFF?EFEGHHGGGFEGHHHHHGFHHHHHH3FGGHHHHGGHHHHGHHHHGGGGGHHHHHBGGHFGHHHGFDE/D<CGHGGDCGG
@M02034:409:000000000-BFKT7:1:1102:3965:11510 1:N:0:27
AAAGTCGAGGTGCCTAAAGTGGCAACCCAGACTGGGAGGACGGTTGGTGGTGTAGAGCTTCCTGTAGCCGCATGGCGTTCGTACTTAAATATGGAACTAACCATTCCAATTTTCGCTGTCTCTTATACACATCTCCGAGCCCACGAGAC
+
BABBBFB?DBBBFFBGBDGGBGGHFFHFFHHGHHHGFGG?GEGGGGGFFGGFGFGFFHHHGFGH@@G5BEE/BEHFFEGFEEEGGHHFDGGHHFBBBGHFCGFGHFGDFFGHHFFGGGGHHHHHDFGD2@FG2@@<C/@/</FE@@@CE
@M02034:409:000000000-BFKT7:1:1102:17224:11513 1:N:0:27
AAAGTCGAGGTGCCTAAAGTGGCAACCCAGACTAAGAAGACTGTTGGTGGTGTAGAGCTTCCTGTAGCCGCATGGCGTTCGTACTTAAATATGGAACTAACCATTCCAATTTTCGCTGTCTCTTATACACATCTCCGAGCCCACGAGACA
+
BBBBBFBBBBAAGGGGGGGGGGGHHHHGFHHGHHHHHHHGGHHHHGHGGGFFHFFDEGGGHGHGHHHHHGGEEGHGGEGGGGGHHHHFHGGHHHHGGHEGHHHHFHHHHGHHHHEGGGGHHHHHGGHHFGHHGHHFDBCFGGHGGGGGGF
@M02034:409:000000000-BFKT7:1:1102:19629:11519 1:N:0:27
AAAGTCGAGGTGCCTAAAGTGGCAACCCAGACTGGGAGTGGGGTTGGTGGTGTTGA
+
BAABBFAADDAAGFGGGGGGGGGHHFHEFEGGFBCA22EGFHCFFCEE11AAF1F5
@M02034:409:000000000-BFKT7:1:1102:12007:11524 1:N:0:27
AAAGTCGAGGTGCCTAAAGTGGCAACCCAGACTAAGAAGCAGGTTGGTGGTGTAGAGCTTCCTGTAGCCGCATGGCGTTCGTACTTAAATATGGAACTAACCATTCCAATTTTCGCTGTCTCTTATACACATCTCCGAGCCCACGAGAC
+
CCCCCFCBCCBCGGGGGGGGGGGHHHHGGHHGHHGHHHHHHHHHHHGEGGEFHHGDGHHHHHHHHHHGHEGFGGHHGGGGGGHHHHHGHHHHHFHGEGH3GHBGGHHHHHHHHGEAFGEBGGHHEGHFGH2F2DGFD??DCECC</DAG
@M02034:409:000000000-BFKT7:1:1102:18656:11524 1:N:0:27
AAAGTCGAGGTGCCTAAAGTGGCAACCCAGACTCATAATCCGGTTGGTGGTGTAGAGCTTCCTGTAGCCGCATGGCGTTCGTACTTAAATATGGAACTAACCATTCCAATTTTCGCTGTCTCTTATACACATCTCCGAGCCCACGAGACA
+
BBBBBFBABBBBFGGGGGGGGGGHHHHGGHHGHHHHHHHGHGGGGGGGGGGFGGGDGHHHHHHHHHHGHGGGGGHHGGGGGGHHHHHGHHHHHFFFFGFFFHFHHHFFHHHHHHGGGGGFHHHHFHHHHHFHHHFFE?@CFGHGGGGGGG
@M02034:409:000000000-BFKT7:1:1102:10342:11539 1:N:0:27
AAAGTCGAGGTGCCTAAAGTGGCAACCCAGACTTTGAAGGGGGTTGGTGGTGTAGAGCTTCCTGTAGCCGCATGGCGTTCGTACTTAAATATGGAACTAACCATTCCAATTTTCGCTGTCTCTTATACACATCTCCGAGCCCACGAGAC
+
CCCCBFBBCCCCGGGGGGGGGGGHHHHGGHHGHHHHHHHHGGGGGGGEGGGGHHGFGHHHHGHHHFHGHGGEGEHHGFGGGGHHHHHHFHHHHHGHFGGGHHFGHHGGGGHHHF@DGFGHHHHHGHFHFHHHHHHFFGGGGGHGG@DGG
@M02034:409:000000000-BFKT7:1:1102:6334:11540 1:N:0:27
AAAGTCGAGGTGCCTAAAGTGGCAACCCAGACTTTTCCTCAGGTTGGTGGTGTAGAGCTTCCTGTAGCCGCATGGCGTTCGTACTTAAATATGGAACTAACCATTCCAATTTTCGCTGTCTCTTATACACATCTCCGAGCCCACGAGAC
+
BBBBBFBBBBABGGGGFGGGGFGHHHHGGHHGHHHHHHHHHHHGGHGEGGFGHGGFGHHHHHHGHHHBGGGEGGHHFEGGFEHHFHHGHHHHHHHFHHHHHHHHHHGGGGHHHHGGGFFHHGHHEFGGDCGHHHHEF/DCCGHGGGCCG
@M02034:409:000000000-BFKT7:1:1102:19081:11540 1:N:0:27
AAAGTCGAGGTGCCTAAAGTGGCAACCCAGACTCAGCCTGATGTTGGGGTTGTAGTGC
+
CCBCCFCCCCCCGGGGGGGGGGGHHHHGGHAAFG3F33B22BGHBHA221AAA5D535
@M02034:409:000000000-BFKT7:1:1102:28066:11557 1:N:0:27
AAAGTCGAGGTGCCTAAAGTGGCAACCCAGACTGTTAATGATGTTGGGCTTGCTGTAGCT
+
BBBBBFBBBBBBGGGGGGGGGGGHGFHEGGHGH33D55D5DFEG5G2A22B015B55555
@M02034:409:000000000-BFKT7:1:1102:26089:11557 1:N:0:27
AAAGTCGAGGTGCCTAAAGTGGCAACCCAGACTCCTTCGCCTGTTGGTGGTGTAGAGCTTCCTGTAGCCGCATGGCGTTCGTACTTAAATATGGAACTAACCATTCCAATTTTCGCTGTCTCTTATACACATCTCCGAGCCCACGAGACA
+
CCCCCFCBCCCCGGGGGGGGGGGHHHHGGHHGHHEGGHHEEEHHHHHFGGGGHGGFGHHHHGHHHHHFHFGEEGHGGGGGGGHHGHHGHHGHHHHGHHHHHHHGFGGHGGHHHHGGGGGHHGHHFHHHHHHHHHHFG/@CGGHGGGGGG<
@M02034:409:000000000-BFKT7:1:1102:10730:11558 1:N:0:27
AAAGTCGAGGTGCCTAAAGTGGCAACCCAGACTCAGTCGAATGTTGGTGGTGTAGAGCTTCCTGTAGCCGCATGGCGTTCGTACTTAAATATGGAACTAACCATTCCAATTTTCGCTGTCTCTTATACACATCTCCGAGCCCACGAGAC
+
BCBCBFCCCCBBGGGGGGGGGGGHHHHGGHHGHHHHHHGGGHHGHHHGGGGGHGGFGHHHHHHHHHHHHGGGGGHHGGGGGGHHHHHGHHHHHHBGHHHGHHHHHHHHHHHHHHEGGGFHHHHHGHHHHGFHHHHHFFGFGGHGGCCEG
@M02034:409:000000000-BFKT7:1:1102:7248:11559 1:N:0:27
AAAGTCGAGGTGCCTAAAGTGGCAACCCAGACTCCTCCTCCTGTTGGTGGTGTAGAGCTTCCTGTAGCCGCATGGCGTTCGTACTTAAATATGGAACTAACCATTCCAATTTTCGCTGTCTCTTATACACATCTCCGAGCCCACGAGACA
+
CCCCCFABCBABGGGGGGGGGGGHHHHGGHHGHHHHFHHHHHHHHHHGGGGGHHGBFHHHHHHHHHHHHGGGGGHHGEGGGGEHHHHHFHHHHHGHHHFEGHGHHHHHHHHHHHGGGGGHHHHHHHHHFHHHGHFFGFGGGGHGGGGGGF
@M02034:409:000000000-BFKT7:1:1102:14075:11560 1:N:0:27
AAAGTCGAGGTGCCTAAAGTGGCAACCCAGACTGGGGGGGGGGTTGGTGGTGTAGAGCTTCCTGTAGCCGCATGGCGTTCGTACTTAAATATGGAACTAACCATTCCAATTTTCGCTGTCTCTATACACATCTCCGAGCCCACGAGACAG
+
AAAABFAADBABCGGGGGGGGGGFEHHDGGDGHHGCEGGGBBB@B=?.9A.;:99999BFBFFFFBB//:@@ADF9B;BADF.::BF9FFBBFF/99BFFFFFFFFFFFFFFFB-DFFF/;BFFF/BFF/B;BFFF<BBBAFFB;-AFFF
@M02034:409:000000000-BFKT7:1:1102:9140:11561 1:N:0:27
AAAGTCGAGGTGCCTAAAGTGGCAACCCAGACTGATGCGACTGTTGGTGGTGTAGAGCTTCCTGTAGCCGCATGGCGTTCGTACTTAAATATGGAACTAACCATTCCAATTTTCGCTGTCTCTTATACACATCTCCGAGCCCACGAGACA
+
AA?AABAB@BAAFGGGGGGGGGGHHHHGGHHGHHHGGGGGGGGHHAGEFEFFH3FDFFGGHBGFHHHHHGG@EFHAEEEEF?FFEHGBFDDHFF33GFFGHFHHHHHFFFGHF?<EF?<E4FFGD?BGHED1FFFDCBGGGGHE@CGG/<
@M02034:409:000000000-BFKT7:1:1102:17204:11562 1:N:0:27
AAAGTCGAGGTGCCTAAAGTGGCAACCCAGACTACGAATAAGGTTGGTGGTGTAGAGCTTCCTGTAGCCGCATGGCGTTCGTACTTAAATATGGAACTAACCATTCCAATTTTCGCTGTCTCTTATACACATCTCCGAGCCCACGAGACA
+
ABBBAB>ADDBAGGGGGGGGGGGHGGHGGHHGHFCE22AABBEFGGCEGGEFHHHGHEHHHGHGHHHHGGG@FFHG@EGGGEGHHGHHDGFHHF@DFGFFHHEGHGFHHHHHHHFEGGGHHGHHHHFHHHGHHHHHGCGGGFHGGGGGG?
@M02034:409:000000000-BFKT7:1:1102:23357:11564 1:N:0:27
AAAGTCGAGGTGCCTAAAGTGGCAACCCAGACTAATAAGCCTGTTGGTGGTGTAGAGCTTCCTGTAGCCGCATGGCGTTCGTACTTAAATATGGAACTAACCATTCCAATTTTCGCTGTCTCTTATACACATCTCCGAGCCCACGAGACA
+
A1AAAFAA1DAAGGGGGGGGG1FGHHHGGHHFHGHHHGGGGGFHH1GAE?/BB1D211FFFGH1ABG2FEGEEEHFE?EFFE0GEGGDDGFFFB1BEGGHH0>GGGHF>BFGFBEEEE<F>GHHBG2GHFEGGHGBE?@CCGGGGCGGGF
@M02034:409:000000000-BFKT7:1:1102:3459:11566 1:N:0:27
AAAGTCGAGGTGCCTAAAGTGGCAACCCAGACTGAGGTTCCGGTTGGTGGTGTAGAGCTTCCTGTAGCCGCATGGCGTTCGTACTTAAATATGGAACTAACCATTCCAATTTTCGCTGTCTCTTATACACATCTCCGAGCCCACGAGACA
+
AABBAFCCCCCCGGGGGGGGGGGHHHHGGHHGHHHHDCAFGGGGEGGGGGGGHHGDGHHHHHHHHHHGHGGEEGHHGGGGGGHHHHHGGHHHHHGHHHHHHHHHHHHHHHHHHHGGGGGHHGHHHHGHHHHHHHHHGFGFGGHGGGGGG<
@M02034:409:000000000-BFKT7:1:1102:3692:11570 1:N:0:27
AAAGTCGAGGTGCCTAAAGTGGCAACCCAGACTAGTAATAATGTTGGTGGTGTAGAGCTTCCTGTAGCCGCATGGCGTTCGTACTTAAATATGGAACTAACCATTCCAATTTTCGCTGTCTCTTATACACATCTCCGAGCCCACGAGACA
+
ABBBBFBBDDBBFFFGGGGGGFGFHHHAFGHGHGHEGGGGHGHHHHHGFFGFEAD5FDHHHHHHHHGGGEGGEGHGGGGGEGFHHHGBGGHHHHHFGGHFFFHGHHGFHHHHHGGGGGGHHHHHFGEFGFFHGFGGGDG?DGHGGGGGGC
@M02034:409:000000000-BFKT7:1:1102:18760:11578 1:N:0:27
AAAGTCGAGGTGCCTAAAGTGGCAACCCAGACTGCGCTGCCTGTTGGTGGTGTAGAGCTTCCTGTAGCCGCATGGCGTTCGTACTTAAATATGGAACTAACCATTCCAATTTTCGCTGTCTCTTATACACATCTCCGAGCCCACGAGACA
+
BABBAFBAB2>>FFGGFGGGGGGHHHHGGHHGHHHGGAEFHHHFFHHFGGGGHHGFGHHHGFHHFHHHHGGCGGHHGEGFGGGHHHHHHHHHHGFHHHHHHHFFHHGHHGHHHGGGGGGHHHGHDHFHDGHHHFFGD?BCGGHG@D@DF<
@M02034:409:000000000-BFKT7:1:1102:17203:11580 1:N:0:27
AAAGTCGAGGTGCCTAAAGTGGCAACCCAGACTACGAATAAGGTTGGTGGTGTAGAGCTTCCTGTAGCCGCATGGCGTTCGTACTTAAATATGGAACTAACCATTCCAATTTTCGCTGTCTCTTATACACATCTCCGAGCCCACGAGACA
+
CCCCCFBCCCAAGGGGGGGGGGGGHHHGGHHGHHHG?GHGHHHHHHGGGGGGHFGDGHHHGHHHHGHHHFGFFGHHGGGGGGHHHHHBHGGHHHFGHHFGHHHHHHHHFGHHHHGGGGGHHHHHGHHHHHHHHHHGFCGCGEHGGGG<DG
@M02034:409:000000000-BFKT7:1:1102:19001:11580 1:N:0:27
AAAGTCGAGGTGCCTAAAGTGGCAACCCAGACTAAGCTTGGTGGTGTAGAGCTTCCTGTAGCCGCATGGCGTTCGTACTTAAATATGGAACTAACCATTCCAATTTTCGCTGTCTCTTATACACATCTCCGAGCCCACGAGACAGGCAGA
+
BBBBBFBBBBBBGGGGGGGGGGGHHHHGGHGGHHHHHHHHGHGGFGHHHGGGHHHHHGHHHHHGGGGGHHFEGFGGHHHHGBEGHHHHHGHHGFHHHGHFGHGFHHHGEFFGGHHHHHHHHHFHHGHHHHGFGGGEHGG/CDGHHFGHGA
@M02034:409:000000000-BFKT7:1:1102:8789:11583 1:N:0:27
AAAGTCGAGGTGCCTAAAGTGGCAACCCAGACTACTCATTCGGTTGGTGGTGTAGAGCTTCCTGTAGCCGCATGGCGTTCGTACTTAAATATGGAACTAACCATTCCAATTTTCGCTGTCTCTTATACACATCTCCGAGCCCACGAGAC
+
A1AAAFAA@DAAGGGGGGGGFAF0GHHGC0AFHAF1FGFD2A0FEEC/A/BFH1BAE1FGHEHEFGFGGAEE?FHCE>EEF?FFFHGDFF@GD@11B@BGFGBFFHH>FGGHE2<EE<?F>GGFB>BDGF1<FFG1C/BCCEHGGCGGF
@M02034:409:000000000-BFKT7:1:1102:24586:11585 1:N:0:27
AAAGTCGAGGTGCCTAAAGTGGCAACCCAGACTACGTCTCGTGTTGGTGGTGTAGAGCTTCCTGTAGCCGCATGGCGTTCGTACTTAAATATGGAACTAACCATTCCAATTTTCGCTGTCTCTTATACACATCTCCGAGCCCACGCG
+
A?AAA3>AD1AA1AEBFGGGCGC0FGCE0AGFGGGFFACEEFCGF//EAEEG/1D2AF1FB1FGA2FHDE/>/?AFE/EF?EFHHFEFBF2EGH11@@1BB0EGFF2>DFGGH2/E?EEBFBHF1BDBF<F<BGE1</><CGCF</>
@M02034:409:000000000-BFKT7:1:1102:18767:11595 1:N:0:27
AAAGTCGAGGTGCCTAAAGTGGCAACCCAGACTGCGCTGCCTGTTGGTGGTGTAGAGCTTCCTGTAGCCGCATGGCGTTCGTACTTAAATATGGAACTAACCATTCCAATTTTCGCTGTCTCTTATACACATCTCCGAGCCCACGAGACA
+
CCCCCFCCCCCCGGGGGGGGGGGHHHHGGHHGHHHGGGGGHHHHHHHGGGGGHGGFHHHHHHHHHHHHHGGEEGHHGGGGGGHHHHHHGHHHHGHHGHHHHHHHHHHHHHHHHHGGGGGHHHHHGHHHHHHHHHHHGCGFGGHGGGGGGF
@M02034:409:000000000-BFKT7:1:1102:14569:11597 1:N:0:27
AAAGTCGAGGTGCCTAAAGTGGCAACCCAGACTCAGTCGACGGTTGGTGGTGTAGAGCTTCCTGTAGCCGCATGGCGTTCGTACTTAAATATGGAACTAACCATTCCAATTTTCGCTGTCTCTTATACACATCTCCGAGCCCACGAGACA
+
CCCCCFCCCCBCGGGGGGGGGGGHHHHGGHHGHHHHGHGGGGGEFGGGFGGGHHHFGHHHHHHHHHHHHGGFGEHHGEGGGGHHHHHHHHHHHHHHHHGHHHHHHHHHHHHHHGFGGGGHHGHHGHHHHHFHHHHGEGGCGGHGGFGGGC
@M02034:409:000000000-BFKT7:1:1102:4515:11597 1:N:0:27
AAAGTCGAGGTGCCTAAAGTGGCAACCCAGACTTCTCCTCCTGTTGGTGGTGTAGAGCTTCCTGTAGCCGCATGGCGTTCGTACTTAAATATGGAACTAACCATTCCAATTTTCGCTGTCTCTTATACCATCTCCGAGCCCACGAGACAG
+
AABB>DABDBA4BFGGFGGGGGGHHGGGGCHG35DFGCGBFHGE5GGEGCEG13DGDHGHGHEFHBGGFEFFGEAGEE/F1?2GGHHFHEBBEB3BBFGGFFEGFHBFEFGHHHEEGGGFB4FGHFGGG2BG3BGF/<BC<GA//>AEFG
@M02034:409:000000000-BFKT7:1:1102:8553:11600 1:N:0:27
AAAGTCGAGGTGCCTAAAGTGGCAACCCAGACTGGTAAGGGGGTTGGTGGTGTAGAGCTTCCTGTAGCCGCATGGCGTTCGTACTTAAATATGGAACTAACCATTCCAATTTTCGCTGCCTCTTATACACATCTCCGAGCCCACGAGACA
+
CCCCCFCCCCCCGGGGGGGGGGGHHHHGGHHGHHHHHHHHHGGGGGGGFGGGHFFDFGHHHHHHHHHGHGGEEGHHGEGGGGHHHHHFEHHHHH3BGHHHGHHHHHHGHHGHHGCGGF/BFGHHHG2FHHGHHFHFE@DGGGHGFGG?E<
@M02034:409:000000000-BFKT7:1:1102:2524:11606 1:N:0:27
AAAGTCGAGGTGCCTAAAGTGGCAACCCAGACTAAGAAGGATGTTGGTGGTGTAGAGCTTCCTGTAGCCGCATGGCGTTCGTACTTAAATATGGAACTAACCATTCCAATTTTCGCTGTCTCTTATACACATCTCCGAGCCCACGAGAC
+
BBAABFBABBBBGGGGGGGFGGGGHGHGFGHEHHGGFGGHGHHHHHCEFCEFF3D5B5FGFGHHHFFDFEE0EEHCE?E?EEEGGHGGGGHGHF33FCGFC0GFGFG44FGHF?EGEGEBGGGGDFGFFFFBHGFBFCDFGFE/<ADDG
@M02034:409:000000000-BFKT7:1:1102:8566:11615 1:N:0:27
AAAGTCGAGGTGCCTAAAGTGGCAACCCAGACTGGTAAGGGGGTTGGTGGTGTAGAGCTTCCTGTAGCCGCATGGCGTTCGTACTTAAATATGGAACTAACCATTCCAATTTTCGCTGTCTCTTATACACATCTCCGAGCCCACGAGAC
+
AAA?AFAADA>AGGG11AABE1FGGFHGGFFFF1FBF2F10EC/AEG/FE/AF11DGHBGBEGDB2FGFEG?EEFEGEGEGGHHHH2F1F>FGGBGGB<EBADFFFGEFFGFGFC<?/<1DGHFBG>FGFHBB11F<//@?CGFCC@C?
@M02034:409:000000000-BFKT7:1:1102:25202:11616 1:N:0:27
AAAGTCGAGGTGCCTAAAGTGGCAACCCAGACTCATTATGCGGTTGGTGGTGTAGAGCTTCCTGTAGCCGCATGGCGTTCGTACTTAAATATGGAACTAACCATTCCAATTTTCGCTGTCTCTTATACACATCTCCGAGCCCACGAGACA
+
BCCCBFCBBCCCGGGGGGGGFGGHHHHGGHHGHHHHGHHHHGGEGGGEFEEGHHHBGHHHHHHHHHHHHFGFGGHHGGGGGGHHHHHHHHHHHHFHGHGFHHGGHHHHHGHHHHGGGGGHHHHHGHGHHHHHHHFFEDGGGGHGGGGGF>
@M02034:409:000000000-BFKT7:1:1102:23978:11620 1:N:0:27
AAAGTCGAGGTGCCTAAAGTGGCAACCCAGACTGCGGTGGGGGTTGGTGGTGTAGAGCTTCCTGTAGCCGCATGGCGTTCGTACTTAAATATGGAACTAACCATTCCAATTTTCGCTGTCTCTTATACACATCTCCGAGCCCACGAGAC
+
AABCAFBABDBBGGGGFGGGFGGHHHHGGHHGHFHGGAAEFGGEEAFEAEGEGGF@DBHHFGGGGGGDEEGEEEG1EEEGGFHHGHHHGHHHFFB3FHF32B2BDBFFHHHHHHGGGGGHHHHHGHH??FGHHHGFFC@DCFEFCC?AE
@M02034:409:000000000-BFKT7:1:1102:14935:11621 1:N:0:27
AAAGTCGAGGTGCCTAAAGTGGCAACCCAGACTCGGAAGGAGGTTGGTGGTGTAGAGCTTCCTGTAGCCGCATGGCGTTCGTACTTAAATATGGAACTAACCATTCCAATTTTCGCTGTCTCTTATACACATCTCCGAGCCCACGAGACA
+
CCCCCFCBCCCCGGGGGGGGGGGHHHHGGHHGHFFEAFEGAAEEFEEGF1EFGFF5BEGGFHHHHBGHGGG>EEA?EEEFFEGHHGH3EGFHF33BBGHHF0?BGFHFGGHHHF<EFEGHHHHHGHDHHHHFGHHFG?@CGGHGG/CGGC
@M02034:409:000000000-BFKT7:1:1102:18481:11627 1:N:0:27
AAAGTCGAGGTGCCTAAAGTGGCAACCCAGACTGCTGTTCCTGTTGGTGGTGTAGAGCTTCCTGTAGCCGCATGGCGTTCGTACTTAAATATGGAACTAACCATTCCAATTTTCGCTGTCTCTTATACACATCTCCGAGCCCACGAGACA
+
CBCCCFCCCCCCGGGGGGGGGGGHHHHGGHHGHHHHHHHHHHHHHHHGFGFGHHGFGHHHHHHHHHHGHFGEEGHHGGGGGGHHHHHGHHHHHHFFGHHGHHHHHHGHHGHHHHGGGGGHHGHHHHHHHGFHHFGFFFGFGGHGGGGGGF
@M02034:409:000000000-BFKT7:1:1102:20245:11637 1:N:0:27
AAAGTCGAGGTGCCTAAAGTGGCAACCCAGACTGCTGCGCGGGTTGGTGGTGTAGAGCTTCCTGTAGCCGCATGGCGTTCGTACTTAAATATGGAACTAACCATTCCAATTTTCGCTGTCTCTTATACACATCTCCGAGCCCACGAGACA
+
BBBBBFBBDBAABGGGGGGGGBFGHHHEFAGFHHGHHHEGGGGGGGGAFEB?GDF@FHHGHFHFGHHFGGGEEFHEE>EFFECHHHHFGFGHHF33FGHHHHHHHHGFGHHHHGCGFGDHHHHHGDFGHFGEHFHHECDG-FHGGGGGDC
@M02034:409:000000000-BFKT7:1:1102:13150:11641 1:N:0:27
AAAGTCGAGGTGCCTAAAGTGGCAACCCAGACTTCTCGTACTGTTGGTGGTGTAGAGCTTCCTGTAGCCGCATGGCGTTCGTACTTAAATATGGAACTAACCATTCCAATTTTCGCTGTCTCTTATACACATCTCCGAGCCCACGAGAC
+
AAABBFAB?DABGGGGGGGGGGGGGGGEFHHGHHHHFFGGFHHHHGFAFGEFG3F5FFGGHGHHGHHHFEEEEFHFGEFFE>FGGHHBGGHHGFB@FCGHHAFGHHHBGGFHHBEEEAEGHHHHDG2BFCHFHHHBC/@CBFHEG?@EG
@M02034:409:000000000-BFKT7:1:1102:23170:11644 1:N:0:27
AAAGTCGAGGTGCCTAAAGTGGCAACCCAGACTACT
+
CCCCCFCCBCCCGGGGGGGGGGGHHHHGGH22BF35
@M02034:409:000000000-BFKT7:1:1102:19654:11645 1:N:0:27
AAAGTCGAGGTGCCTCAATTGGCAACCCAGACTCCGAGTAAGGTTGGTGGTGTAGAGCTTCCTGTAGCCGCATGGCGTTC
+
AAAA>DAAD1A1BCG1B13BFGGGFFGEGHHGHBG?EAEGBF11BFAA/BEFAB1ABHGFFCBF1BFEFFG//EEFC//F
@M02034:409:000000000-BFKT7:1:1102:6636:11647 1:N:0:27
AAAGTCGAGGTGCCTAAAGTGGCAACCCAGACTGCGGGTAGGGTTGGTGGTGTAGAGCTTCCTGTAGCCGCATGGCGTTCGTACTTAAATATGGAACTAACCATTCCAATTTTCGCTGTCTCTTATACACATCTCCGAGCCCACGAGACA
+
CCCCCFCCCCCCGGGGGGGGGGGHHHHGGHHGHHHGGGGGGGGHHGGFFGGGHHGFHHHHHHHHHHHHHGGEEGHHGEGGGGHHHHHFHHHHHHHGHHGGHHHHHHHHHHHHHHGGGGGHHHHHHHHHGHFHHHHGGCG/CFHGGGGGGF
@M02034:409:000000000-BFKT7:1:1102:28973:11649 1:N:0:27
AAAGTCGAGGTGCCTAAAGTGGCAACCCAGACTAGGCCTACGGTTGGTGGTGTAGAGCTTCCTGTAGCCGCATGGCGTTCGTACTTAAATATGGAACTAACCATTCCAATTTTCGCTGTCTCTTATACACATCTCCGAGCCCACGAGAC
+
BBBBBFBBBD>AGGGGGFGGGGGHHHHGGHHGHG3BCGHCEEEG2FEEAEGE13F5D5BBAFBGBDBABBE0E??1E>EFEECF?FGHHHHFDD33FFGHEF3BFBF?DG3GF?EDGC?3?BFF?FFBGFF?GGFBD/BCDGHG/</AD
@M02034:409:000000000-BFKT7:1:1102:26556:11656 1:N:0:27
AAAGTCGAGGTGCCTAAAGTGGCAACCCAGACTCATCAGAAGGTTGGTGGTGTAGAGCTTCCTGTAGCCGCATGGCGTTCGTACTTAAATATGGAACTAACCATTCCAATTTTCGCTGTCTCTTATACACATCTCCGAGCCCACGAGAC
+
CCCCCFCCCCCCGGGGGGGGGGGHHHHGGHHGHHHHHHHFGHHGHHGGGGGGHHGGHHHHHHHHHHHGHGGGEGHHFEGGGGHHHHHFHHHHHFHGGHHHHHGHHHGHHHHHHHGGGGGHHHHHDHHHHHFHHHHHDFGDGGHGGCGGG
@M02034:409:000000000-BFKT7:1:1102:22007:11662 1:N:0:27
AAAGTCGAGGTGCCTAAAGTGGCAACCCAGACTCAGAATAATGTTGGTGGTGTAGAGCTTCCTGTAGCCGCATGGCGTTCGTACTTAAATATGGAACTAACCATTCCAATTTTCGCTGTCTCTTATACACATCTCCGAGCCCACGAGACA
+
BCCCCFABBCCCGGGGGGGGGGGHHHHGGHHGHHHHHH5FH5FFGHHGGGEFHHHHHHHHHHHHHHHHHGGGGGHHGGGGGGHHHHHHHHHHGHHGHHGHHHHHHHHHGHHHHGEGGGGHHGHHHHGHHHHHHHHHGCCFGGHGGGGGGG
@M02034:409:000000000-BFKT7:1:1102:16993:11663 1:N:0:27
AAAGTCGAGGTGCCTAAAGTGGCAACCCAGACTGGTAGGGTGGTTGGTGGTGTAGAGCTTCCTGTAGCCGCATGGCGTTCGTACTTAAATATGGAACTAACCATTCCAATTTTCGCTGTCTCTTATACACATCTCCGAGCCCACGAGACA
+
BBCCCFBBCCCCGGGGGGGGGGGHHHHGGHHGHHHHHHGGBFEGGGGFFFGGHFG5FFFHHHHHHFHGGFG>EEHGFEGGGFHHHHHHHHHHHHGHHGHHGFFGHHHDHHHHHDFGGGGHHHHH?GHHFFHHHHHFDCCGGGHGGCCDF>
@M02034:409:000000000-BFKT7:1:1102:19656:11665 1:N:0:27
AAAGTCGAGGTGCCTAAAGTGGCAACCCAGACTCCGAGTAATGTTGGTGGTGTAGAGCTTCCTGTAGCCGCATGGCGTTCGTACTTAAATATGGAACTAACCATTCCAATTTTCGCTGTCTCTTATACACATCCCGAGCCCACGATACAG
+
BBBABF3AADAACGGCGGFGGGGHHFHEGFFGHGF22AAF55ABD5AEA?E1A3B5DHHHEHHFGHGEFAEGFGHHG?EFGGFHFF4BFFFGF333BCB?FGFG3FDHDGGFGF/EE/E3?4?BGGGG?GFHH2?<<//BFHGG//<<1F
@M02034:409:000000000-BFKT7:1:1102:7673:11668 1:N:0:27
AAAGTCGAGGTGCCTAAAGTGGCAACCCAGACTAGTCCGCAGGTTGGTGGTGTAGAGCTTCCTGTAGCCGCATGGCGTTCGTACTTAAATATGGAACTAACCATTCCAATTTTCGCTGTCTCTTATACACATCTCCGAGCCCACGAGACA
+
BBBBAFABBBBBGGGGGCFFFGFHCHHGCHGFFHFGHHGCEGGGHGGGFE1FG3G5DBGHHFHHG5FBGEGEGEHBEEEEEEFGFGH3FGGHHGGGFGHHGHFFGHHFFGHHHD/EECEHHHGGFHHGBFD2GGGFE<<CGEHFGCGGD<
@M02034:409:000000000-BFKT7:1:1102:22816:11670 1:N:0:27
AAAGTCGAGGTGCCTAAAGTGGCAACCCAGACTCAGCAGCATGTTGGTGGTGTAGAGCTTCCTGTAGCCGCATGGCGTTCGTACTTAAATATGGAACTAACCATTCCAATTTTCGCTGTCTCTTATACACATCTCCGAGCCCACGAGACA
+
CCCCCFCABCCCGGGGGGGGGGGHHHHGGHHGHHHFGFHCBFFHHHCEAEEC13DABAFG5GFHF5F5DEE>EEA1>?>FEE?FFGH33@G4E333BFHH313BDBF4FGGHGBEEEE<FGHHFBBGFGHHCHFHBD@CGCFEFC<<CA?
@M02034:409:000000000-BFKT7:1:1102:27210:11677 1:N:0:27
AAAGTCGAGGTGCCTAAAGTGGCAACCCAGAAGGG
+
A1AAAFAADD>AGGGGFGGGGDFHHHHEFHG01AB
@M02034:409:000000000-BFKT7:1:1102:9073:11686 1:N:0:27
AAAGTCGAGGTGCCTAAAGTGGCAACCCAGACTCCGCCTCCTGTTGGTGGTGTAGAGCTTCCTGTAGCCGCATGGCGTTCGTACTTAAATATGGAACTAACCATTCCAATTTTCGCTTCTCTTATACACATCTCCGAGCCCACGAGACAG
+
BBBBBFBBDBABGGGCGGGFGGGBFGGFFHHGFFHGGGGGHHHGGFHEFFEFF3FBDFHGHHHHFHHBHGG?EEHHG?EEE>??FGHEGFFHHGFGHHHGGHHHHHFGHHHHHGGGGHGHHGHGHFFGFHGFHHFE@DGCGFGGGGDFGG
@M02034:409:000000000-BFKT7:1:1102:11504:11688 1:N:0:27
AAAGTCGAGGTGCCTAAAGTGGCAACCCAGACTGATAATCAGGTTGGTGGTGTAGAGCTTCCTGTAGCCGCATGGCGTTCGTACTTAAATATGGAACTAACCATTCCAATTTTCGCTGTCTCTTATACACATCTCCGAGCCCACGAGAC
+
AAAAABAA??AA1GG1ADGGGGGHHHHGGHHGHHHHFHG2GFFHHBFGGGGEF1D2B1BGGGHHGFGFEEEEEEHFGGGEEEFFGGF@1BFGHGH1BGHHFHHGHFH>DFHHHFGGGGGGHFHHHHGFFGHHCGFFCCGCCEHEGGG/E
@M02034:409:000000000-BFKT7:1:1102:22503:11695 1:N:0:27
AAAGTCGAGGTGCCTAAAGTGGCAACCCAGACTAGGCATCCGGTTGGTGGTGTAGAGCTTCCTGTAGCCGCATGGCGTTCGTACTTAAATATGGAACTAACCATTCCAATTTTCGCTGTCTCTTATACACATCTCCGAGCCCACGAGACA
+
CCCCCFCCCBAAFGFGGGGGGGGGHHHEGGHGHHHGHHHHHGGGGGGAFFEFHBFDGFFHHEGHHHFFGFEEEEHHE?FFFEGHHHH@GGHHHGBEEGGFHFGFHHHFHGHHHEEGEEBGHHGHDFHGFCFHHHFDA?DGGGEGG?DD?F
@M02034:409:000000000-BFKT7:1:1102:15115:11696 1:N:0:27
AAAGTCGAGGTGCCTAAAGTGGCAACCCAGACTAGTCAGCAGGTTGGTGGTGTAGAGCTTCCTGTAGCCGCATGGCGTTCGTACTTAAATATGGAACTAACCATTCCAATTTTCGCTGTCTCTTATACACATCTCCGAGCCCACGAGACA
+
CCCCCFCCCCCCGGGGGGGGGGGHHHHGGHHGHHHHHHHHHHHHHHGEFGGFGGGEGHHHHHHHHHHHHGGGGGHHGGGGGGHGHHHHFHHHHHGHGHHHHHHHHHGHHHHHHFEGGGGHHGHHHHHHGHGHHHGHGCGGGGHGGGGFGB
@M02034:409:000000000-BFKT7:1:1102:15887:11706 1:N:0:27
AAAGTCGAGGAGCCTAAAGTGGCAACCCAGACTAAGAATAAGGTTGGTGGTGTAGAGCTTCCTGTAGCCGCATGGCGTTCGTACTTAAATATGGAACTAACCATTCCAATTTTCGCTGTCTCTTATCACATCTCCGAGCCCACGAGACAG
+
BBBBBFBBBBBBGGGGGGGGGGGGHHHGGHHFHHHHHHHHHHHHHHGEGGFFGGFDFHHHGHHHGHHHHEGFFEHGFFGGEGHHHHGGHHGHHHF3CFGGHGFHHEHHHGHHHFEGGGGHHHHHBHHGFFGGHGHE<CGCGEGGGGGGHH
@M02034:409:000000000-BFKT7:1:1102:3493:11713 1:N:0:27
AAAGTCGAGGTGCCTAAAGTGGCAACCCAGACTAAGGATAATGTTGGTGGTGTAGAGCTTCCTGTAGCCGCATGGCGTTCGTACTTAAATATGGCACTAACCATTCCAATTTTCGCTGTCTCTTATACACATCTCCGAGCCCACGAGAC
+
BBBBBDAA@DAACGFGEGEBAEFHH4GDEFGFBGHHHGH33DFFGHHEFEEFGBF5BDGGHFFGFGGFGEEABEGHGEEAEEFAFHFGGFGGGH13@B@@G1G?GBF?4BGHHGEGGGGHFFHHHHGF?1?FGGBFDB@/@F/CC/A/C
@M02034:409:000000000-BFKT7:1:1102:10360:11719 1:N:0:27
AAAGTCGAGGTGCCTAAAGTGGCAACCCAGACTGGG
+
CCCCBFBBCCCCGGGGGGGGGGGHHHHGGHHGHH2G
@M02034:409:000000000-BFKT7:1:1102:17892:11724 1:N:0:27
AAAGTCGAGGTGCCTAAAGTGGCAACCCAGACTCCGGGTGCTGTTG
+
CCDDCFBCCCBCGGGGGGGGGGGHHHHGGHHGC33AEGGG2FHH3G
@M02034:409:000000000-BFKT7:1:1102:6169:11729 1:N:0:27
AAAGTCGAGGTGCCTAAAGTGGCAACCCAGACTCCGCCTGTGGTTGGTGGTGTAGAGCTTCCTGTAGCCGCATGGCGTTCGTACTTAAATATGGAACTAACCATTCCAATTTTCGCTGTCTCTTATACACATCTCCGAGCCCACGAGAC
+
CCCCCFCCBBABGGGGGGGGGGGHHHHGGHHGHHHGGGGHGHHHGGGFGGEGHFGFGGHHHGHGHHHHHGGGGGHGGEGGGGFHHHHFGHHHHHHHHHHHHHHHHHGHHHHHHFGGGGGHHHHHFHFGGHHGHHHGGFGGGGHGGGGGD
@M02034:409:000000000-BFKT7:1:1102:25006:11734 1:N:0:27
AAAGTCGAGGTGCCTAAAGTGGCAACCCAGACTATGTCGGCTGTTGGTGGTGTAGAGCTTCCTGTAGCCGCATGGCGTTCGTACTTAAATATGGAACTAACCATTCCAATTTTCGCTGTCTCTTATACACATCTCCGAGCCCACGAGAC
+
CCCCCFCBCCCCGGGGGGGGGGGHHHHGGHHGHHHHGHHGGGGHHHHEFFGGHFG5FGHHHHHHGGGEFEEEEEHGFEGFFFHEGHHGHHHHHHFFFGHGFHDGHFFGFFHHHDEEEGGHHHHHGHHGHGFHGGFDCBDCCFAED@?<A
@M02034:409:000000000-BFKT7:1:1102:22634:11734 1:N:0:27
AAAGTCGAGGTGCCTAAAGTGGCAACCCAGACTCGGGGTGGTGTTGG
+
BABBBFBADBCBGGGGGFGGGGGHHHHGGHHAFG2EFGFG0EFGEHH
@M02034:409:000000000-BFKT7:1:1102:17907:11736 1:N:0:27
AAAGTCGAGGTGCCTAAAGTGGCAACCCAGACTCCTGGTGCTGTTGGGGTT
+
CCCCCFBBCCCCGGGGGGGGGGGHHHHGGHHGHFG3BBG2FGHHGHF221A
@M02034:409:000000000-BFKT7:1:1102:10460:11738 1:N:0:27
AAAGTCGAGGTGCCTAAAGTGGCAACCCAGACTAATAAGACGGTTGGTGGTGTAGAGCTTCCTGTAGCCGCATGGCGTTCGTACTTAAATATGGAACTAACCATTCCAATTTTCGCTGTCTCTTATACACATCTCCGAGCCCACGAGACA
+
BBBBBFBBBBABGGGGGGGGGBGFFDHGGEEGFHHGHHFFHFGGGGGEFGEFGAF5FDHGHHHGEHHGHGGEEEHFE?EFE>FFGHHEGHHHHFF3FFHHHHHHHHHFGGHHHGFGFGGGHHHHGHHHHFHHHHHFGCGFGFHGG@@FG>
@M02034:409:000000000-BFKT7:1:1102:12648:11739 1:N:0:27
AAAGTCGAGGTGCCTAAAGTGGCAACCCAGACTGTGACTACTGTTGGTGGTGTAGAGCTTCCTGTAGCCGCATGGCGTTCGTACTTAAATATGGAACTAACCATTCCAATTTTCGCTGTCTCTTATACACATCTCCGAGCCCACGAGAC
+
BBBBAFABBBAAGFGGGGGBFFGGHEHGFHHGHHHFGHHHGHGHHHGAFEEFG3B5EEGGHFHGHHHFGE0AEEHGEBEEE?BGFHFFHHGGHHGGFFHHHHHHHHFFHHHHHGGGGGGHHHHHFHHFGFDCCDGDEDGGC/CGF@GG?
@M02034:409:000000000-BFKT7:1:1102:12706:11739 1:N:0:27
AAAGTCGAGGTGCCTAAAGTGGCAACCCAGACTCCTCGTCCGGTTGGTGGTGTAGAGCTTCCTGTAGCCGCATGGCGTTCGTACTTAAATATGGAACTAACCATTCCAATTTTCGCTGTCTCTTATACACATCTCCGAGCCCACGAGAC
+
AAAB>@AAADBBGGGFGFGGBFFHHHFEFGHGHGHHHGGGGGGAAAEEAEBFABFEGHBFGHHGDFFDF>E>FEGGEFGGGGHEGHFFEHHGHHGB3?F33G3GH44FHHHHFBE?BF?FFGHDGFFHDGBF2FB2?/B<AFFGGGGGF
@M02034:409:000000000-BFKT7:1:1102:7935:11741 1:N:0:27
AAAGTCGAGGTGCCTAAAGTGGCAACCCAGACTAAGAATAAGGTTGGTGGTGTAGAGCTTCCTGTAGCCGCATGGCGTTCGTACTTAAATATGGAACTAACCATTCCAATTTTCGCTGTCTCTTATACACATCTCCGAGCCCACGAGACA
+
CCBCBFCBCCBAGGGGGGGGGGGHHHHGGHHGHHHGCHHFFHHFFGEAFEGGGBFAFDHHFHHGHFHEFGGEFGHFFEEGGGHHHHH@GHHHHHBDFHGHFF3FGFHFFGHHHFEEGGFHHHHHFHFDHGFHHHGFF@@C/CC/CCGGGB
@M02034:409:000000000-BFKT7:1:1102:15762:11742 1:N:0:27
AAAGTCGAGGTGCCTAAAGTGGCAACCCAGACTCAGCAGTATGTTGGTGGTGCTGAGCTTCCTGTAGCCGCATGGCG
+
CCCCCFCCDCCCGGGGGGGGGGGHHHHGGHHAGC3BGHGDFDGHFHAA2AE133D5AAABAFEGBFB5BBE0EE11>
@M02034:409:000000000-BFKT7:1:1102:9859:11744 1:N:0:27
AAAGTCGAGGTGCCTAAAGTGGCAACCCAGACTACGGATATTGTTGGTGGTGTAGAGCTTCCTGTAGCCGCATGGCGTTCGTACTTAAATATGGAACTAACCATTCCAATTTTCGCTGTCTCTTATACACATCTCCGAGCCCACGAGAC
+
CCCCCFCCCCCCGGGGGGGGGGGHHHHGGHHGHHHGGGGGHHHHHHHEFGEFHHH5GHHHHHHHHHHHHGGFEGHHGGGGGGHHHHHHHHGHHFFHFHHGHGHGHHHHHGHHHHGGGGGHHHHHHHHHHHHHGHHHGGGGGGHGGGGDD
@M02034:409:000000000-BFKT7:1:1102:18936:11745 1:N:0:27
AAAGTCGAGGTGCCTAAAGTGGCAACCCAGACTCCGATGAATGTTGGTGGTGTAGAGCTTCCTGTAGCCGCATGGCGTTCGTACTTAAATATGGAACTAACCATTCCAATTTTTCGCTGTCTCTTATACACATCTCCGAGCCCACGAGAC
+
CCCCCFCCCCCCGGGGGGGGGGGHHHHGGHHGHHHGEGGHHGHHHHHGGGEGHFGFGHHHHHHHHHHHHFGEEGHHGFGGGGHHHHGGHHHHHHHFHHGFGGHGGHGHHHHHHHHGGGGGHHHHHGHHGFGHHGHGGGCGGGGHGGGGGE
@M02034:409:000000000-BFKT7:1:1102:17533:11749 1:N:0:27
AAAGTCGAGGTGCCTAAAGTGGCAACCCAGACTCCGCCTGCGGTTGGTGGTGTAGAGCTTCCTGTAGCCGCATGGCGTTCGTACTTAAATATGGAACTAACCATTCCAATTTTCGCTGTCTCTTATACACATCTCCGAGCCCACGAGAC
+
BBBBBFBBBB>AGGGGGGGGGFGFHHHEFHHGGB3A22B22AEEEECGGEEFGHF5DGHHGHHFGGHDGEGGFGHHGEEFFGHHHGHGHHHHHHFFHHGGHHHHHHHHHHHHHGFGGGGEHHHHGHHHFFFHHHHGC/@<CFHGGCGGG
@M02034:409:000000000-BFKT7:1:1102:7950:11755 1:N:0:27
AAAGTCGAGGTGCCTAAAGTGGCAACCCAGACTAAGAATAAGGTTGGTGGTGTAGAGCTTCCTGTAGCCGCATGGCGTTCGTACTTAAATATGGAACTAACCATTCCAATTTTCGCTGTCTCTTATACACATCTCCGAGCCCACGAG
+
A@AAAFA>D?>ACGCFF4GGFGGBCHFGGHHGCHHHHGHH55D5BBEEE2ABGDF555FFGGFHB5FDHG?>EEFFFEEGGF2BFFF3GGFFHGB3FFFFGGBGHGHFHHGHHB>DECEEBFFD4B??2B1FGHHFEC/B@FHE/<@
@M02034:409:000000000-BFKT7:1:1102:27192:11759 1:N:0:27
AAAGTCGAGGTGCCTAAAGTGGCAACCCAGACTATGCAGAAGGTTGGTGGTGTAGAGCTTCCTGTAGCCGCATGGCGTTCGTACTTAAATATGGAACTAACCATTCCAATTTTCGCTGTCTCTTATACACATCTCCGAGCCCACGAGACA
+
BBBBBFABDBAAGGGGGGGGGGGFFHFEGHHGGHHHHFHAGHHHHHGEFEEFHHFDFHHHHHHFHHGFGEFEEFHHE?FFEEHHHHHFHFGHHHBDGGHGFHHHHHHHHHHHHGGGGGGHHHHHGGHHGHHHHHHBECGGGGHGGGGGGC
@M02034:409:000000000-BFKT7:1:1102:23000:11760 1:N:0:27
AAAGTCGAGGTGCCTAAAGTGGCAACCCAGACTGATCAGAAGGTTGGTGGTGTAGAGCTTCCTGTAGCCGCATGGCGTTCGTACTTAAATATGGAACTAACCATTCCAATTTTCGCTGTCTCTTATACACATCTCCGAGCCCACGAGAC
+
AAAAAFA1DDAAGGGE11FGFGGHHHGCFHHGHFHHHHHE1GGHGHGAFEAFHBFFGHHHHFHHG2FFGEE/EEHAEEEEEFHHHHHEGHHHH111BFG@@FGHHHFGHGHHHGCCEGGGHHHHFGGG>FGHFHGHG?C/CGHG@ACGG
@M02034:409:000000000-BFKT7:1:1102:14078:11763 1:N:0:27
AAAGTCGAGGTGCTAAAGTGGCAACCCAGACTGCGCATCGGGTTGGTGGTGTAGAGCTTCCTGTAGCCGCATGGCGTTCGTACTTAAATATGGAACTAACCATTCCAATTTTCGCTGTCTCTTATACACATCTCCGAGCCCACG
+
AAABAFBADAABGFGGGGGGFFBBFGGGFGFHBGA2EEEEE2AFEG1F?BFAFGFGFEGHHHHHBFHDEE0EE1BEEFGEGGCGHHG3BEFB?G33FBFGE3FGH4B4FDFHHEGGGDFHFFHGHDGFC@FCGGDD?//<FF/@
@M02034:409:000000000-BFKT7:1:1102:13623:11763 1:N:0:27
AAAGTCGAGGTGCCTAAAGTGGCAACCCAGACTAGGGAGAGGGTTGGTGGTGTAGAGCTTCCTGTAGCCGCATGGCGTTCGTACTTAAATATGGAACTAACCATTCCAATTTTCGCTGTCTCTTATACACATCTCCGAGCCCACGAGAC
+
CCCCCFCCCCBCGGGGGGGGGGGHHHHGGHHGHGHHHHGGGGGEFGGEFGGGHGFBDGHHHHHHHHHHHGGEEGHHGEGGGGHHHHHGHHHHHGGFFHGGHHGHHHGHHHHHHHGGGGGGHFHHHHHB?GFHHHHGEBGCFGHG?/<.A
@M02034:409:000000000-BFKT7:1:1102:12539:11767 1:N:0:27
AAAGTCGAGGTGCCTAAAGTGGCAACCCAGACTAAGAAGCAGGTTGGTGGTGTAGAGCTTCCTGTAGCCGCATGGCGTTCGTACTTAAATATGGAACTAACCATTCCAATTTTCGCTGTCTCTTATACACATCTCCGAGCCCACGAGACA
+
CCCCCFCCCCAAGGGGGGGGGGGHHHHGGGHGGFHHHHHH3FHBGGGFGGGEGFGDBGHHHHHGGFHGHGGCFEHHGEGGEFHGHHH3BEHHHFHHHHGFGHFHHGHHHHHHHHGFGGGHHHHHHHGHFGFHHHHHGGG@DGHGGGGGGC
@M02034:409:000000000-BFKT7:1:1102:9842:11768 1:N:0:27
AAAGTCGAGGTGCCTAAAGTGGCAACCCAGACTGATCCGCTGGTTGGTGGTGTAGAGCTTCCTGTAGCCGCATGGCGTTCGTACTTAAATATGGAACTAACCATTCCAATTTTCGCTGTCTCTTATACACATCTCCGAGCCCACGAGAC
+
BBBBBFBBDDABGGGGGGGFGFGHHHHEAGHDFHGFHHGFFFFFGECGGGBFFGFAFFHHHHHGEDF5GEFFEGHHGEEAEGEEGHHBFGFGHHFBGHFHHHHHHHHHFHHHHHEDFEEFHHHHHHHF3GBHGDGFG@GDGGEGGFGGD
@M02034:409:000000000-BFKT7:1:1102:29119:11769 1:N:0:27
AAAGTCGAGGTGCCTAACGTGGCAACCCAGACTAGTTCTAAGGTTGGTGGTGTAGAGCTTCCTGTAGCCGCATGGCGTTCGTACTTAAATATGGAACTAACCATTCCAATTTTCGCTGTCTCTTATACACATCTCCGAGCCCACGAGAC
+
BBBABFBABBBBCGGGG42BGGEHGDGEGD2FFDGGHHFHHHCGBF2B1AFFHEBBGGDGHBGHHHHGHGG??EGGGEEGGFFGGHBBBBBG@EFBBF@?FGFHHGFFGGHHHGCEC/EGHGHGFHFF2CBGGFDH?@//>FFGC/CDD
@M02034:409:000000000-BFKT7:1:1102:13529:11772 1:N:0:27
AAAGTCGAGGTGCCTAAAGTGGCAACCCAGACTAAGAATAATGTTGGTGGTGTAGAGCTTCCTGTAGCCGCATGGCGTTCGTACTTAAATATGGAACTAACCATTCCAATTTTCGCTGTCTCTTATACACATCTCCGAGCCCACGAGACA
+
CBCCCFCBBCCCGGGGGGGGGGGHHHHGGHHGHHHHHHHHHGHGHHHFGGGGHGGFGHHHHHHHHHHHHEGEFGHGFGGGGGHHHHHGHHHHHHFGFHGFHHFGHHGHHGHHHGGGGGGHHHHHHHHHGHHHHHGGEF?BGGHGGFGGGG
@M02034:409:000000000-BFKT7:1:1102:6165:11774 1:N:0:27
AAAGTCGAGGTGCCTAAAGTGGCAACCCAGACTCAGAATCATGTTGGTGGTGTAGAGCTTCCTGTAGCCGCATGGCGTTCGTACTTAAATATGGAACTAACCATTCCAATTTTCGCTGTCTCTTATACACATCTCCGAGCCCACGAGAC
+
CCCCCFCCCCBCGGGGGGGGGGGHHHHGGHHGHFGHFGGHHHHHHGHGGGEFHFHHHHHHHHHHHHHHHGGGGGHHGEGGGGHHHHHHHHHHHGFHHHHHHHHHHHGHGHHHGHGGGGGHHHHHHHHHHHHHHHHGGGCFGGHGGCFGG
@M02034:409:000000000-BFKT7:1:1102:19736:11778 1:N:0:27
AAAGTCGAGGTGCCTAAAGTGGCAACCCAGACTGGTGGTGGTGTTTTTGTTGTTGT
+
CDCCCFCCCDCCGGGGGGGGGGGHHHHGFHHGH325BE2FEGGH222B02F1A1BA
@M02034:409:000000000-BFKT7:1:1102:19675:11792 1:N:0:27
AAAGTCGAGGTGCCTAAAGTGGCAACCCAGACTGGGCTGGAGGTTGGTGGTGTAGAGCTTCCTGTAGCCGCATGGCGTTCGTACTTAAATATGGAACTAACCATTCCAATTTTCGCTGTCTCTTATACACATCTCCGAGCCCACGAGACA
+
CCCCCFCBCCBCGGGGGGGGGGGHHHHGGHHGHHCGGHGGFGGEGHGGGGGGHBFAFGGHHHGHHFHDGEGEEGH1EBEFGGFHGHHGHHHHHH3?GGFFCEFGFBFFHFFHHBEFGFEHHHFHBFGFFCFHHHHGGFGGGGEFCCDDGF
@M02034:409:000000000-BFKT7:1:1102:5037:11793 1:N:0:27
AAAGTCGAGGTGCCTAAAGTGGCAACCCAGACTAGTGGGTCTGTTGGTGGTGTAGAGCTTCCTGTAGCCGCATGGCGTTCGTACTTAAATATGGAACTAACCATTCCAATTTTCGCTGTCTCTTATACACATCTCCGAGCCCACGAGAC
+
AABBAFBBDBBAGGGGFGGGGFGHHHHGGCGGHHHGHHGEHHHHHHHEFFGFGBGDGHHHHGHGFFHHHGGEGFHHGEEGGEHGHHFGFHGHHHHHFGFHHHHGHHGHHHHHHHGGGGEHHHHHFHHGHHDGHFHGFCCFGGHGGGGGG
@M02034:409:000000000-BFKT7:1:1102:28255:11795 1:N:0:27
AAAGTCGAGGTGCCTAAAGTGGCAACCCAGACTGGGAAGAAGGTTGGTGGTGTAGAGCTTCCTGTAGCCGCATGGCGTTCGTACTTAAATATGGAACTAACCATTCCAATTTTCGCTGTCTCTTATACACATCTCCGAGCCCACGAGACA
+
CBCCBFBADDBCGGGGGFGGGGGHHHHGGHHGHHDGHHGGBFHFHHGEEEEGHHG5FGHHHHHHHGHGHEFFFGHHFGGGGGHHHHHHGHHHHHHFFGFFFGGGHFFHHGHHHHGGGGGHHHHHGHGHGGFHHHGHGGGCGGHGGGCFGF
@M02034:409:000000000-BFKT7:1:1102:28608:11797 1:N:0:27
AAAGTCGAGGTGCCTAAAGTGGCAACCCAGACTCCGTCTCCTGTTGGTGGTGGAGAGCTTCCTGTAGCCGCATGGCGTTCGTACTTAAATATGGAACTAACCATTCCAATTTTCGCTGTCTCTTATACACATCTCCGAGCCCACGAGAC
+
BCCCCFBBCCCCGGGGGGGGGGGHHGHGGHHGHHHABFGCFGHGHHHFGGGG1BFFEHHHFFFHE5AFGGGEFGCGEECFEGHHGH4B3FHFGDGGHHF3FG3FGFHBHHHGHFEEGGGGFHHF?GDF3GFGHHFHF@@DFFGGG@CDA
@M02034:409:000000000-BFKT7:1:1102:15250:11798 1:N:0:27
AAAGTCGAGGTGCCTAAAGTGGCAACCCAGACTCCTTCTGTTGTTGGTGGTGTAGAGCTTCCTGTAGCCGCATGGCGTTCGTACTTAAATATGGAACTAACCATTCCAATTTTCGCTGTCTCTTATACACATCTCCGAGCCCACGAGAC
+
ABBBAFB3ADBBGGGBBAFGFGGHHHHGGHHGHGHHHHHHHGHGHHHEFGGGGFFFGHHHHHHHHEGGHEC>EEHEEEGGGEHHHHHFEGHGHH33CGHBFFFFHGGFHGHHHGE?EDEHHFGHBGGEDFFHFGG?A/B<BFHEG@D/D
@M02034:409:000000000-BFKT7:1:1102:28416:11798 1:N:0:27
AAAGTCGAGGTGCCTAAAGTGGCAACCCAGACTTGGGAGGGGGTTGGTGGTGTAGAGCTTCCTGTAGCCGCATGGTGTTCGTACTTAAATATGGAACTAACCATTCCAATTTTCGCTGTCTCTTATACACATCTCCGAGCCCACGAGAC
+
A?AA>DAADDAAFGGGGGGEBEAGFFEGEEEFHFHHFEF?AEEAEAEA1EEC?@FB5BF35F@BBBF4BB>/?EG3B?>BEE??FFHEHDGF?DFBBGFF303FG4BFHHHHHFCDGAD1@@FF>DD2F@@GGFF1?<<<<FCFC@-CA
@M02034:409:000000000-BFKT7:1:1102:10023:11799 1:N:0:27
AAAGTCGAGGTGCCTAAAGTGGCAACCCAGACTGAGCGTCCGGTTGGTGGTGTAGAGCTTCCTGTAGCCGCATGGCGTTCGTACTTAAATATGGAACTAACCATTCCAATTTTCGCT
+
BBBBBFBBBBAAGGGGGGGGGFFHHHHGGHHDFHGHFGEGFEGGGGCEFE1FGBFBFGGHHFFHHFFHEEE/EEC?EGF1EEHEGGHGFHBDGGHGCGHHHGDFFHHHFGHHH4//B
@M02034:409:000000000-BFKT7:1:1102:28395:11803 1:N:0:27
AAAGTCGAGGTGCCTAAAGTGGCAACCCAGACTTGGGAGGGGGTTGGTGGTGTAGAGCTTCCTGTAGCCGCATGGCGTTCGTACTTAAATATGGAACTAACCATTCCAATTTTCGCTGTCTCTTATACACATCTCCGAGCCCACGAGACA
+
BBBBBFBBBBBBGGG5FAGGGGGGHHHGGHHGHHHHHHGGGGGEEEEGFGGGHEF5GHHHHHHHHFGBGGGEEGHHGGEFGGGHHHGFFGGHHHHHHHGFHGHHHHFFHHHHHGGGGGGHHHHHFGGH@FGHGHGFGC/@DGHGG?DGG<
@M02034:409:000000000-BFKT7:1:1102:26083:11806 1:N:0:27
AAAGTCGAGGTGCCTAAAGTGGCAACCCAGACTCAGGCGGATGTTGGTGGTGTAGAGCTTCCTGTAGCCGCATGGCGTTCGTACTTAAATATGGAACTAACCATTCCAATTTTCGCTGTCTCTTATACACATCTCCGAGCCCACGAGAC
+
BBBBBFBBBBAAGGGGGGGGGGGHHHHGGHHGGHHHHHGGGGGHGGHEFFEFFBGD5AGHHHHHHFHGHEEEFEHGEEFFEEFFHHH?GGHFHHFFFHHHHHGHFHHHHHHHHHGGGGGGHHHHHGHHHFHHHHGFECGCFGHGFDG.A
@M02034:409:000000000-BFKT7:1:1102:22043:11806 1:N:0:27
AAAGTCGAGGTGCCTAAAGTGGCGACCCAGACTCCGAATCATGTTGGTGGTGTAGAGCTTCCTGTAGCCGCATGGCGTTCGTACTTAAATATGGAACTAACCATTCCAATTTTCGCTGTCTCTTATACACATCTCCGAGCCCACGAGACA
+
BBBBBFBBBBBBGGGGGGGGGGG2EGGGHHHGHBGEAEF25FHHD511A1EA1BD55DF3BFGHH5F53EG>EE?1>>>FA12?GGG33BG4B333BFGH3?3FEEFD4FGHHDEEFDDFGFHHFFF3GGECFHHGCBCFCFEGCCDGGF
@M02034:409:000000000-BFKT7:1:1102:14630:11816 1:N:0:27
AAAGTCGAGGTGCCTAAAGTGGCAACCCAGACTGCGTCTCCGGTTGGTGGTGTAGAGCTTCCTGTAGCCGCATGGCGTTCGTACTTAAATATGGAACTAACCATTCCAATTTTCGCTGTCTCTTATACACATCTCCGAGCCCACGAGAC
+
CCCCCFCCCCABGGGGGGGGGGGHHHHGGHHGHGFCAEFHFEFGGGGGFEGGHEFBEGHHHHHHHGHHHGGEFGHHGEGGGGHHHHHFHHHGHG3GGHHHHHGGHHHFFGHHHHEEGFGGHGHHGGFHGHFFHHHFGCGCGGHGGGGGG
@M02034:409:000000000-BFKT7:1:1102:21474:11830 1:N:0:27
AAAGTCGAGGTGCCTAAAGTGGCAACCCAGACTGGTCTTGATGTTGGTGGTGTAGAGCTTCCTGTAGCCGCATGGCGTTCGTACTTAAATATGGAACTAACCATTCCAATTTTCGCTGTCTCTTATACACATCTCCGAGCCCACGAGACA
+
BBBBBFBBBBABGGGGGGGGGFGCGHHEFHHGHHHGFHHHGGHHHHHGGGEFGGG5GHHHHHHGGGHHHEEEFGHHGGGGEGHHHHHFHHHHHHFGFHHHHHHHHHHHFGHGHHEGGGGHHHHHGGHH?GGHFGHHFCGGGGHGGGGGGG
@M02034:409:000000000-BFKT7:1:1102:25104:11833 1:N:0:27
AAAGTCGAGGTGCCTAAAGTGGCAACCCAGACTGTTTCGTCTGTTGGTGGTGTAGAGCTTCCTGTAGCCGCATGGCGTTCGTACTTAAATATGGAACTAACCATTCCAATTTTCGCTGTCTCTTATACACATCTCCGAGCCCACGAGACA
+
CBCCCFCCCCABGGGGGGGGGGGHHHHGFHHGHHHHHHGHGHGHHHHGGGGFHGHDGHHHHHHHHHHHHGGEGGHHGEGFGGHHHHGFHHHHHGHHGHHHHFHHHHHHHHHHHHGGGGGHHHHHHHHHGHHHHHHFECFGGGEGGGGGGB
@M02034:409:000000000-BFKT7:1:1102:8305:11840 1:N:0:27
AAAGTCGAGGTGCCTAAAGTGGCAACCCAGACTTTTGATGCGGTTGGTGGTGTTGTGGTTCCTGGAGCCGCATGGCGTTCGT
+
BBBBBFBBBBBBGGDDGGGGGGGHHGGGEHDGE5FGHDHH52AE2EEEAEEE11BA11BA5BBA32B21EE/EEF1E>>1??
@M02034:409:000000000-BFKT7:1:1102:22226:11848 1:N:0:27
AAAGTCGAGGTGCCTAAAGTGGCAACCCAGACTAGTGTTGGTGTTGGTGGTGTAGAGCTTCCTGTAGCCGCATGGCGTTCGTACTTAAATATGGAACTAACCATTCCAATTTTCGCTGTCTCTTATACACATCTCCGAGCCCACGAGACA
+
A@BBAFBAD>A4FGGFGGBDFGGHHHHGGHHGHH3DG5DGFAFB2AGE2FFF13FFFFGFFFBFGFHHHDEEE>?B0EEFEGHHHFHFFHHFD3DDGFBGFH?BGGFGHHHGHHEEEEFGFGHHDHFF2FDGBFFGGC/<<CFFCD/AEF
@M02034:409:000000000-BFKT7:1:1102:6712:11850 1:N:0:27
AAAGTCGAGGTGCCTAAAGTGGCAACCCAGACTCAGAAGCAGGTTGGTGGTGTAGAGCTTCCTGTAGCCGCATGGCGTTCGTACTTAAATATGGAACTAACCATTCCAATTTTCGCTGTCTCTTATACACATCTCCGAGCCCACGAGACA
+
CCBCCFCCCCCCGGGGGGGGGGGHHHHGGHHGGHHHHHHFCGHHHHGEGGFFHFGFGFHHHHHHHHHHHGGFGGHHGEGGFEHHHHHFHHHHHHHHHHHHHHHHHHGHHHHHHHGGGGGHHHHHHHHHHHFHHHHHGCGFGGHGGGGGGC
@M02034:409:000000000-BFKT7:1:1102:9174:11854 1:N:0:27
AAAGTCGAGGTGCCTAAAGTGGCAACCCAGACTAAGAAGCAGGTTGGTGGTGTAGTGCTTCCTGTAGCCGCATGGCGTTCGTACTTAAATATGGAACTAACCATTCCAATTTTCGCTGTCTCTTATACACATCTCCGAGCCCACGAGACA
+
BBBBBFBBDBBBGGGGGGGGGGGHHHHGGHHGHHHHHHHHHHHGGHGGGGGGHGG5FGHHHHHGHHHHHFGEFGHHGEGGGFHHHHHHHHHHHHHBGHHHHHHHHHHHFGHHHHGGGGGHHHHHHHHHHFHHHHHHGGGGGGHGGGGGGC
@M02034:409:000000000-BFKT7:1:1102:28206:11857 1:N:0:27
AAAGTCGAGGTGCCTAAAGTGGCAACCCAGACTAATAATCATGTTGGTGGTGTAGAGCTTCCTGTAGCCGCATGGCGTTCGTACTTAAATATGGAACTAACCATTCCAATTTTCGCTGTCTCTTATACACATCTCCGAGCCCACGAGAC
+
BBCCCFCCCCABBGGGGGGGGGGHHHHGEGHGHHHGHHHHHHHHHHHEFGBFGGFDGHHHHHHHHHHGGEEEEEHGEBEEFEHHHHGGHHHHHHDGFHHHHHHHGHHHHHHHHGGGGGGGHGHHGHHFGGGHHGGFC@@>DGHGGGGGG
@M02034:409:000000000-BFKT7:1:1102:9193:11858 1:N:0:27
AAAGTCGAGGTGCCTAAAGTGGCAACCCAGACTAAGAAGCAGGTTGGTGGTGTAGTGCTTCCTGTAGCCGCATGGCGTTCGTACTTAAATATGGAACTAACCATTCCAATTTTCGCTGTCTCTTATACACATCTCCGAGCCCACGAGA
+
A?AABFBADBAAFFGFFGGFGGAE4EHECHDGFBGHHHH3EGHCB2EAA11BG3GDFFFFGHGHGHHFFGE>EEH1>EECEE2GFH43GGF@4GD@CGBCGF3BFGF4FGHHF?@EED/EGFFHFGGG?11B1FDHC<B?/CGFGGCE
@M02034:409:000000000-BFKT7:1:1102:13475:11861 1:N:0:27
AAAGTCGAGGTGCCTAAAGTGGCAACCCAGACTTCTCATCATGTTGGTGGTGTAGAGCTTCCTGTAGCCGCATGGCGTTCGTACTTAAATATGGAACTAACCATTCCAATTTTCGCTGTCTCTTATACACATCTCCGAGCCCACGAGACA
+
CCCCCFCBCCCCGGGGGGGGGGGHHHHGGHHGHHHHHHHHHGHHHHHFFGEGGFGGGGHHHHHHHHHGGEGEGGHHEEGGGGHHHHHFHHHHHGGEGHHHHHHGHHHGHGHHHHGGGGGHHGHHFHHHHHGHFHHFFCFCGGHGGFC/A=
@M02034:409:000000000-BFKT7:1:1102:15938:11862 1:N:0:27
AAAGTCGAGGTGCCTAAAGTGGCAACCCAGACTCAGAAGATGGTTGGTGGTGTAGAGCTTCCTGTAGCCGCATGGCGTTCGTACTTAAATATGGAACTAACCATTCCAATTTTCGCTGTCTCTTATACACATCTCCGAGCCCACGAGAC
+
BBBBAFBAB@B?GGGGGFGGGGGHHHHGGHHGHHHHGHHHHHGHGGGEFFGGHHHGHHHHHHHHHHHHHGG0EFHHGGGGGGFHHHHGHHHHHGFHFGGGFHHGHGHHHHHHHHGFF/EFHFHHHHHHHFDHFGHFF/<@CFHGG/</?
@M02034:409:000000000-BFKT7:1:1102:18691:11863 1:N:0:27
AAAGTCGAGGTGCCTAAAGTGGCAACCCAGACTACTAAGCAGGTTGGTGGTGTAGAGCTTCCTGTAGCCGCATGGCGTTCGTACTTAAATATGGAACTAACCATTCCAATTTTCGCTGTCTCTTATACACATCTCCGAGCCCACGAGACA
+
BBBBBFBABBABGGGGGGGGGGGHHHHGGHHGHHHHHHHHHHHHHHGEFGEFGFGFGHGHHHHGHHHGHGFFGEHFGEEGEEGHHHHHHGHFHFHFGHHHHGHHHHHHHHHHHHGGGGGFHHHHGHHHHHFHGHGHGCGCGGHGGFGGGB
@M02034:409:000000000-BFKT7:1:1102:27723:11865 1:N:0:27
AAAGTCGAGGTGCCTAAAGTGGCAACCCAGACTGAGTATGAGGTTGGTGGTGTAGAGCTTCCTGTAGCCGCATGGCGTTCGTACTTAAATATGGAACTAACCATTCCAATTTTCGCTGTCTCTTATACACATCTCCGAGCCCACGAGACA
+
BBBBBFAABBBBGGGGGFGFGGGHGHHGEGHGHHHHDGFHFHHGGHFEEFEFFBF5DFDGGHHHGGFFGFGEEEF1>EEFEEGHHHHHHHFHFFHFGCGHGHEGBFGFHHHHHGEGGFFHHGHHFFGHEGFGHGHGF@F@CFGGGG@DGF
@M02034:409:000000000-BFKT7:1:1102:22231:11866 1:N:0:27
AAAGTCGAGGTGCCTAAAGTGGCAACCCAGACTAGTGTTGGTGTTGGTGGTGTAGAGCTTCCTGTAGCCGCATGGCGTTCGTACTTAAATATGGAACTAACCATTCCAATTTTCGCTGTCTCTTATACACATCTCCGAGCCCACGAGACA
+
CCCCCFABCCBBCGGGGFGGGGGHHHHGGHHGHHHHHHHHHGGHGHHEFGEGHFGFGHHHHHHHHHHHHGGEGGHHGEGFEEGHHHGFHHHHHHBGFHHHGHHHHHHHHHHHHGGGGGGHHHHHFHGFGHGHFHFHFCGGGGHGGGGGGF
@M02034:409:000000000-BFKT7:1:1102:15954:11869 1:N:0:27
AAAGTCGAGGTGCCTAAAGTGGCAACCCAGACTCAGAAGATGGTTGGTGGTGTAGAGCTTCCTGTAGCCGCATGGCGTTCGTACTTAAATATGGAACTAACCATTCCAATTTTCGCTGTCTCTTATACACATCTCCGAGCCCACGAGAC
+
CCCCCFCCCBABGGGGGGGGGGGHHHHGGHHGHHFG3FGGFHGHHGGFEDGEA3D5FFEEFGHHHFGDFEF0EEE1>BEFEEFGGHHDFGHHFF33BFGHCB3FFEGBFGGHH4/EEEEHHFHGBGDFGFHGHGHBC?CFCGCFCA@DD
@M02034:409:000000000-BFKT7:1:1102:19389:11874 1:N:0:27
AAAGTCGAGGTGCCTAAAGTGGCAACCCAGACTCATCATCATGTTGGTGGTGTAGAGCTTCCTGTAGCCGCATGGCGTTCGTACTTAAATATGGAACTAACCATTCCAATTTTCGCTGTCTCTTATACACATCTCCGAGCCCACGAGAC
+
BBBBBFBBBBBBGGGGGGGGGFGHHHHGGHHGHHHHHHHHHHHGFHHEFGEGHFDAFGHHHHHFFGGFDEFEEEHGFEGGGFHEGHHGFHHHHF3FGGHFFGGBGGHGHHFHHFEGGEAGHHHHGFHHGGFCGHGFC/CCFGHGGGGDG
@M02034:409:000000000-BFKT7:1:1102:22571:11881 1:N:0:27
AAAGTCGAGGTGCCTAAAGTGGCAACCCAGACTACGCAGTGTGTTGGTGGTGTAGAGCTTCCTGTAGCCGCATGGCGTTCGTACTTAAATATGGAACTAACCATTCCAATTTTCGCTGTCTCTTATACACATCTCCGAGCCCACGAGACA
+
BBBBBFBBBD>ABFGGGFGFFGGGGHHGFGGFHHHEEGGEHFFHHHHEFFABFBGDGHHFGBGFGHGHHGEFGEGHFEFEEEGHEHFBGHGHHHFGHGEFEGHHHHHHHHHHHFEEGGFHHFHHHHFHFG2GFGGHGCGBCGHGGGGGGB
@M02034:409:000000000-BFKT7:1:1102:24302:11886 1:N:0:27
AAAGTCGAGGTGCCTAAAGTGGCAACCCAGACTCAGCAGCAGGTTGGTGGTGTAGAGCTTCCTGTAGCCGCATGGCGTTCGTACTTAAATATGGAACTAACCATTCCAATTTTCGCTGTCTCTTATACACATCTCCGAGCCCACGAGACA
+
BBBBBFBBBBABGGGGGGGGGGGHHHHGGHHGHHHHHHHHHHHHGHGEFGFFGGHFGHHHHHHFFHHGHGGGGEHFEEEFEEHHHHHGHHHHHHGGHHHFFHHHHHHHBGHHHHGGGGGFHFGHHHHHHHFGHHHGGCCGGGHGGFGGGC
@M02034:409:000000000-BFKT7:1:1102:5962:11891 1:N:0:27
AAAGTCGAGGTGCCTAAAGTGGCAACCCAGACTCGG
+
AABCAFBCCCCCGGGGGGGGGGGHHHHGGHH2F32B
@M02034:409:000000000-BFKT7:1:1102:6336:11892 1:N:0:27
AAAGTCGAGGTGCCTAAAGTGGCAACCCAGACTAGTGGGGGTGTTGGTGGTGTAGAGCTTCCTGTAGCCGCATGGCGTTCGTACTTAAATATGGAACTAACCATTCCAATTTTCGCTTCTCTTATACACATCTCCGAGCCCACGAGACAG
+
BCCCCFCBCCCBGGGGGGGGGGGHGHHGGHHGHHHFHHHGGEEGGHHEFFEFGFG@EEHHHGHHHHHHHGGEEGHHGFGGFGFHHHGFGHHHHHFGHHGGHGHGHHF?DGHHHGFGGGGHHHHHHFFHHHGHHFGECGGCFHGFGGGGHH
@M02034:409:000000000-BFKT7:1:1102:19626:11902 1:N:0:27
AAAGTCGAGGTGCCTAAAGTGGCAACCCAGACTCAGCCTCAGGTTGGTGGTGTAGAGCTTCCTGTAGCCGCATGGCGTTCGTACTTAAATATGGAACTAACCATTCCAATTTTCGCTGTCTCTTATACACATCTCCGAGCCCACGAGACA
+
CCCCCFCCCCBCFGGGGGGGGGGGGHHGGHHGHHHHHHHHHHHHHHGGGGFFGGGFHHHHHHHFGHHGHEEEGFHHEEFFEFHHHHHHHHHHHHHFGHHFHHHHHHHHHHHHHHGGGGGGHFHHHHHHFHFHHHGGEDGCGGHGDCDAAC
@M02034:409:000000000-BFKT7:1:1102:14801:11902 1:N:0:27
AAAGTCGAGGTGCCTAAAGTGGCAACCCAGACTCAGGGGAGGGTTGGTGGTGTAGAGCTTCCTGTAGCCGCATGGCGTTCGTACTTAAATATGGAACTAACCATTCCAATTTTCGCTGTCTCTTATACACATCTCCGAGCCCACGAGACA
+
>33A3BAAD2>>BGGGGGFGFGDHHHFEGHHGCHHHHHGEF20AB0EA1BE1BAFDAFFC5FFFFHGB3EE/E?B1E?/FE?GAG?FGHGFDFGBFGHEFFG3BF4BBHHEGH4CG?DDHHFFGFF2@DG1FGD11<>/<>CCFCDCAD>
@M02034:409:000000000-BFKT7:1:1102:5946:11902 1:N:0:27
AAAGTCGAGGTGCCTAAAGTGGCAACCCAGACTGCGAAGACGGTTGGTGGTGTAGAGCTTCCTGTAGCCGCATGGCGTTCGTACTTAAATATGGAACTAACCATTCCAATTTTCGCTGTCTCTTATACACATCTCCGAGCCCACGAGACA
+
CCBCCFCBCCCCGGGGGGGGGGGHHHHGGHHGH33B22A2B2BFFFGGGGGGHGGAGHHHHHHHHHHHHGGEEGHHGGGGGGHHHHHGHHHHHHGHFHHHHHGHHHGHHHHHHHGGGGGHHGHHHHHHHHHHHHHHE?FCGGHGGGGGGF
@M02034:409:000000000-BFKT7:1:1102:8660:11911 1:N:0:27
AAAGTCGAGGTGCCTAAAGTGGCAACCCAGATTCTTTCTCCTGTAGAGCTTCCTGTAGCCGC
+
BBBBAFABDDBBGGGGGGGGGGGHHHHGGH23D55D55D55BGG5F5B5BB535B55A531A
@M02034:409:000000000-BFKT7:1:1102:23777:11915 1:N:0:27
AAAGTCGAGGTGCCTAAAGTGGCAACCCAGACTAAGAGTCCGGTTGGTGGTGTAGAGCTTCCTGTAGCCGCATGGCGTTCGTACTTAAATATGGAACTAACCATTCCAATTTTCGCTGTCTCTTATACACATCTCCGAGCCCACGAGACA
+
CCCBCFCCCCBBGGGGGGGGGGGGHHHEGHHGHHHHGHHHHGGAEGGGGGAFGFFDGHHHHHHHHHHFHEFEEGHHGEGFFFHHHHHGHHHHHGHGGHHHHHHHHHHHHHHHHHGGGGGHHHGHHHHHGHFFFHHHGGGBCGHGGGGFGG
@M02034:409:000000000-BFKT7:1:1102:9045:11925 1:N:0:27
AAAGTCGAGGTGCCTAAAGTGGCAACCCAGACTGGGCGGTCTGTTGGTGGTGTAGAGCTTCCTGTAGCCGCATGGCGTTCGTACTTAAATATGGAACTAACCATTCCAATTTTCGCTGTCTCTTATACACATCTCCGAGCCCACGAGAC
+
BBBBBFBBDBABGGGGGGGGGFGHHEHFFHHGHHHHHGGAEFHGHHHEFEEFHFFDGHHHHHHHHHHGHEGEEGHGE?EFGFHHHHHGHHGHHFF3GGHHHHHHHHHHHHHHHHGGGGEFHHHHHGGHFHGBFHHFEDGGGGHGGCGGG
@M02034:409:000000000-BFKT7:1:1102:25260:11925 1:N:0:27
AAAGTCGAGGTGCCTAAAGTGGCAACCCAGACTCCTCCTCCGGTTGGTGGTGTAGAGCTTCCTGTAGCCGCATGGCGTTCGTACTTAAATATGGAACTAACCATTCCAATTTTCGCTGTCTCTTATACACATCTCCGAGCCCACGAGAC
+
BABBBFAADBBBGGGGGGGGGGGHHGGGGHHGHGHHHGBGGECGEEEEFGGFHEGBFFEGHHHHHHHHHGGEEEHEFAEFEEFGGHGFGHGFHF3FGCGHHGHHHHHFDFEHFD@FEECGFHHFBDBGFFHCGFHFGFGGGGHGCDGGD
@M02034:409:000000000-BFKT7:1:1102:25450:11934 1:N:0:27
AAAGTCGAGGTGCCTAAAGTGGCAACCCAGACTGGGTGTGCGGTTGGTGGTGTAGAGCTTCCTGTAGCCGCATGGCGTTCGTACTTAAATATGGAACTAACCATTCCAATTTTCGCTGTCTCTTATACACATCTCCGAGCCCACGAGACA
+
CBCCCFCBCCBBGGGGGGGGGGGHHHHGGHHGHHHHFEGGHGGGGGGFGGGFGGFDGHHHHHHHHHHHHEFFGGHGGFGFGGHHHHHGFGHHHHHGGHHFHHHHHHHGFHHHHHGGGGGHHGHHFHFHFGFHHHHGEGG<DGHGGDGGGC
@M02034:409:000000000-BFKT7:1:1102:17092:11937 1:N:0:27
AAAGTCGAGGTGCCTAAAGTGGCAACCCAGACTGGTTATCATGTTGGTGGTGTAGAGCTTCCTGTAGCCGCATGGCGTTCGTACTTAAATATGGAACTAACCATTCCAATTTTCGCTGTCTCTTATACACATCTCCGAGCCCACGAGACA
+
A?ABAFBBBDBAGGGGGGFGFGGGGHFGGDGFHH2F3FFGDFGFBFGFCDEFGGHHGFHF5BAFGFFHHGGEE?FG01EF??GEGFEFHHHHFG3@@GBGCABGFFEGFH3FGFGGCGGFHBGHHHFHHHGHHHFHGG/<BCGFGG?ADC
@M02034:409:000000000-BFKT7:1:1102:8337:11939 1:N:0:27
AAAGTCGAGGTGCCTAAAGTGGCAACCCAGACTGTTTGTCCTGTTGGTGGTGTAGAGCTTCCTGTAGCCGCATGGCGTTCGTACTTAAATATGGAACTAACCATTCCAATTTTCGCTGTCTCTTATACACATCTCCGAGCCCACGAGACA
+
BBAAADAABBABGGGGGGGGGFGCFHH?FHGGHHHFHHEBGGFHHHHEFDEFF3F5B5FGHFHDEGEDAEAEEEHGEEEFEECFGHFBGHEGHHBBGHHHHFHHHHHEHHHHHFEGGGEFBGGGFGHFHHHFFGHFCBCDGGHGGFGDGB
@M02034:409:000000000-BFKT7:1:1102:17100:11953 1:N:0:27
AAAGTCGAGGTGCCTAAAGTGGCAACCCAGACTGGTTATCATGTTGGTGGTGTAGAGCTTCCTGTAGCCGCATGGCGTTCGTACTTAAATATGGAACTAACCATTCCAATTTTCGCTGTCTCTTATACACATCTCCGAGCCCACGAGACA
+
BCCCCFCCCCCBGGGGGGGGGGGHHHHGGHHGHHHHHHHHHHHHHHHEGGEFGGFDGHHHHHHHGHHGHFGEGGHGGGGGGGHHHHHGHHHHHHHHHGHHHHHHHHHGHGHHHHGGGGGHHHHHGHHHHHHHHHHGECGGGGHGGFGAGG
@M02034:409:000000000-BFKT7:1:1102:23258:11954 1:N:0:27
AAAGTCGAGGTGCCTAAAGTGGCAACCCAGACTAAGGAGAATGTTGGTGGTGTAGAGCTTCCTGTAGCCGCATGGCGTTCGTACTTAAATATGGAACTAACCATTCCAATTTTCGCTGTCTCTTATACACATCTCCGAGCCCACGAGACA
+
AAAAAF?AD@>ACGGF1FFEGGFHHHHGGHHGGHHHHBGHHGHGHHHEFEEFHBFEFHHGHHHGFEHHFEEFFGHGEEGFEGHHHFFBFGEHHHHHGHFHHHHHHHFHHHHGHFEGGCFEHHFGFGB2BGFHFGF1E/CCGGHGGCGFCF
@M02034:409:000000000-BFKT7:1:1102:18717:11957 1:N:0:27
AAAGTCGAGGTGCCTAAAGTGGCAACCCAGACTAATAAGAAGGTTGGTGGTGTAGAGCTTCCTGTAGCCGCATGGCGTTCGTACTTAAATATGGAACTAACCATTCCAATTTTCGCTGTCTCTTATACACATCTCCGAGCCCACGAGACA
+
BCCCAFCCCCCCGGGGGGGGGGGHHHHGGHHGHBHHEB5F53BFGHGFFGGGHFFDGHHHHHHHHHHFHGGEEGHGGEFGGGHHHHHGFHHHHHFFHHHHGHFGHHHGHHHHHHEGGGGHHHHHHHHHGHHHFFHFF<@FGFHGGDCDA?
@M02034:409:000000000-BFKT7:1:1102:6828:11958 1:N:0:27
AAAGTCGAGGTGCCTAAAGTGGCAACCCAGACTACTCATCAGGTTGGTGGTGTAGAGCTTCCTGTAGCCGCATGGCGTTCGTACTTAAATATGGAACTAACCATTCCAATTTTCGCTGTCTCTTATACACATCTCGGAGCCCA
+
BBBBBFBBBBBBGGGGGGGGGGGHHHHGGHHGHG3DGF555FHGGHGGFGEFHHGFGHHHHGHHHHHHHGGEGGHHGGGGGGHHHHHHHHHHHHHHEHGFHGFGHHHHHGHHHHGGGGGGHGHHHHHHHHFHGHG0?/<<F/<
@M02034:409:000000000-BFKT7:1:1102:23722:11962 1:N:0:27
AAAGTCGAGGTGCCTAAAGTGGCAACCCAGACTCCTTCTAGGGTTGGTGGTGCAGAGCTTGCTGTGGCCGCATG
+
BBBBAFBBBBB?GGGGCGGGGGGHHHHGGHHGHF3FGFH5F3FBBEGG11B133D513BA3B55D3B11>F>EA
@M02034:409:000000000-BFKT7:1:1102:4056:11962 1:N:0:27
AAAGTCGAGGTGCCTAAAGTGGCAACCCAGACTGATAGTACGGTTGGTGGTGTAGAGCTTCCTGTAGCCGCATGGCGTTCGTACTTAAATATGGAACTAACCATTCCAATTTTCGCTGTCTCTTATACACATCTCCGAGCCCACGAGACA
+
BBBBBFBBBBBBGGGGGGGFGGGHHHHGGHHGHHGHHHHGHGGHFGGGFGGFHFGDGHHHHHHHHHHGGGGFFGHFEFGGGGFHHHHGFGHHHHHGGHHGHGHHHHFGHGHHHHGGGGGHHHHHGHHHGGHHHHHHFCC@DFHGGDGGGF
@M02034:409:000000000-BFKT7:1:1102:16152:11976 1:N:0:27
AAAGTCGAGGTGCCTAAAGTGGCAACCCAGACTTATCATAATGTTGGTGGTGTAGAGCTTCCTGTAGCCGCATGGCGTTCGTACTTAAATATGGAACTAACCATTCCAATTTTCGCTGTCTCTTATACACATCTCCGAGCCCACGAGACA
+
A3AA>DABBDBBGGGGGGCFEGGHHHHGGHHGHGHHHFGHAFGDDGH?EGGGHHGFGHHGHHGGGGHHHGGEEFFHGGGG?EHHGGHHHHHHHBFFHHGHHHGFGFGHHGHHHHGGGGGHHFHHHHGHGHGHHHGGGC?BCGHG?CFFGG
@M02034:409:000000000-BFKT7:1:1102:26804:11977 1:N:0:27
AAAGTCGAGGTGCCTAAAGTGGCAACCCAGACTCGGGAGAGTGTTGGTGGTGTAGAGCTTCCTGGAGCCGCATGGCGTTCGTACTTAAATATGGAACTAACCATTCCAATTTTCGCTGTCTCTTATACACATCTCC
+
AAAAAFAA1DAAGGGG1GGGGGFHHHHEG0EFHHG0A/AFABDHDFCGA/EFGFGBFH1FFHFG0AF0?/E/?EE0EEE>A?>??GHHFGFHF>11>FDHB01>F2BBFGFHH2</?/?1DGGF1B22><1FHFDF
@M02034:409:000000000-BFKT7:1:1102:26827:11982 1:N:0:27
AAAGTCGAGGTGCCTAAAGTGGCAACCCAGACTATGAGTCCGGTTGGTGGTGTAGAGCTTCCTGTAGCCGCATGGCGTTCGTACTTAAATATGGAACTAACCATTCCAATTTTCGCTGTCTCTTATACACATCTCCGAGCCCACGAGACA
+
BBBBBFBBBBABGGGGGGGGGGGHHHHGGHHGHHHHHHHHHGGGGGGGGGEFHHGGGHHHHHHGHHHFGEEEEFHGEFGFFGHHHHGFHHHHHGHHHHGHHHHHHHFHHHHHHHGGGGGGHHHHFGGHGFHHGHHHGCG<DGHGGCCCGC
@M02034:409:000000000-BFKT7:1:1102:29246:11984 1:N:0:27
AAAGTCGAGGTGCCTAAAGTGGCAACCCAGACTCCGCCTCGGGTTGGTGGTGTAGAGCTTCCTGTAGCCGCATGGCGTTCGTACTTAAATATGGAACTAACCATTCCAATTTTCGCTGTCTCTTATACACATCTCCGAGCCCACGAGAC
+
CCCCCFCCCCCCGGGGGGGGGGGHGHHGGHHGHH322A22BAEGFGGFFGGGHHHFGHHHFHHHHHHHHGGEEGHGGEGGGGHHHHGFGHHGHHGGFGGHFHFHHFHHHGHHHGGGGGGHHHHHHHHHGGGHHHGHGGGGGGHGGGGGG
@M02034:409:000000000-BFKT7:1:1102:27450:11987 1:N:0:27
AAAGTCGAGGTGCCTAAAGTGGCAACCCAGACTGTGGAGCGGGTTG
+
BBBBBFBBBBBBGGGGGGGGGGGHGHHGGHCCG33DB3BCAA201A
@M02034:409:000000000-BFKT7:1:1102:20760:11989 1:N:0:27
AAAGTCGAGGTGCCTAAAGTGGCAACCCAGACTCCGTCGTCGGTTGGTGGTGTAGAGCTTCCTGTAGCCGCATGGCGTTCGTACTTAAATATGGAACTAACCATTCCAATTTTCGCTGTCTCTTATACACATCTCCGAGCCCACGAGACA
+
AABBAFB3DDA@GGG5AFDGGGGHHHHGGHHGHHHGBAE2AAAAEEGACFGGHBE5EDGHFFGFBEFHBEGEFGHHFGGGGGEHGHHGHHHGHEG3BB3BFFEBGFFGGHHHH4>BDGGHGFHHFHGGFHFHHGBGDB??DFHGCCCFFG
@M02034:409:000000000-BFKT7:1:1102:20293:11994 1:N:0:27
AAAGTCGAGGTGCCTAAAGTGGCAACCCAGACTACTCATACGGTTGGTGGTGTAGAGCTTCCTGTAGCCGCATGGCGTTCGTACTTAAATATGGAACTAACCATTCCAATTTTCGCTGTCTCTTATACACATCTCCGAGCCCACGAGACA
+
BBBBBFBBBB>AGGGGGGGGGGDHHHHGGHHGHHHHHHHHHHGHGGGGGGEFEGGFGHHHHHHHHHHHHGGEGEHGEEGGEEHHHHHHHHHHHHHFHHHGHHFHHHHHHHHHHGGGGGGHHHHHHHHHHHFHHHHHE@D@CGHGGGGGGF
@M02034:409:000000000-BFKT7:1:1102:16157:11995 1:N:0:27
AAAGTCGAGGTGCCTAAAGTGGCAACCCAGACTTATCATAATGTTGGTGGTGTAGAGCTTCCTGTAGCCGCATGGCGTTCGTACTTAAATATGGAACTAACCATTCCAATTTTCGCTGTCTCTTATACACATCTCCGAGCCCACGAGACA
+
CCCCCFCCCCAAGGGGGGGGGGGHHHHGGHHGHHHHHHHHHHHHHHHGGGGGHHHFGHHHHHHHGHHHHGGEFGHHGGGGGGHHHHHGHHHHHHHHGHHGHHGHHHGHHHHHHHGGGGGHHHHHHHHHFGFHHHHHEBGBDGHGGFGGGG
@M02034:409:000000000-BFKT7:1:1102:14969:12001 1:N:0:27
AAAGTCGAGGTGCCTAAAGTGGCAACCCAGACTGTTGGTTCTGTTGGTGGTGTAGAGCTTCCTGTAGCCGCATGGCGTTCGTACTTAAATATGGAACTAACCATTCCAATTTTCGCTGTCTCTTATACACATCTCCGAGCCCACGAGACA
+
ABBCCFCBCCBBGGGGGGGGGGGHHHHGGHHGHHHHHHGHHHHHHHHGGGGFGFGDFGHHGHHHGGHHHGG@EEHFFEEFFFHHHHHGHHHHHHGFFHHHHHHHHHFGHHHHHHGGGGGGHGHHGHHHHGFHHHG2CCGBFGHGGDGGGB
@M02034:409:000000000-BFKT7:1:1102:20767:12006 1:N:0:27
AAAGTCGAGGTGCCTAAAGTGGCAACCCAGACTCCGTCGTCGGTTGGTGGTGTAGAGCTTCCTGTAGCCGCATGGCGTTCGTACTTAAATATGGAACTAACCATTCCAATTTTCGCTGTCTCTTATACACATCTCCGAGCCCACGAGACA
+
BBBBBFBBBB>AGGGGGGGFGGGGHHGGGHHGHHHFEHGEGGGEEGGGGGAFFGGEGHHHHEGHHHHGHGC@EEGEE?EFEFBGHG4?DBEHHHHGCGFFHFFHGHEHHGHHHFGGGGCGFHHHGHHHFGHGFFB2?<C>@EGGGGGGGF
@M02034:409:000000000-BFKT7:1:1102:11220:12006 1:N:0:27
AAAGTCGAGGTGCCTAAAGTGGCAACCCAGACTCGGCCGTCGGTTGGTGGTGTAGAGCTTCCTGTAGCCGCATGGCGTTCGTACTTAAATATGGAACTAACCATTCCAATTTTCGCTGTCTCTTATACACATCTCCGAGCCCACGAGACA
+
BBCCBFCCCCBCGGGGGGGGGGGHHHHGGHHGHHGGGGGEGGGEGGGEFGGGHHGDFHHHHHHHHHHGHGGEFGHHGEGGGGHHHHHHEGHHHHGHHHHHHHHGHHGHGHHHHFGGGGGHHHHHGHHHGHGHHHHHGGGGGGHGGGGGGB
@M02034:409:000000000-BFKT7:1:1102:25749:12022 1:N:0:27
AAAGTCGAGGTGCCTAAAGTGGCAACCCAGACTCCTTGTCGGGTTGGTGGTGTAGAGCTTCCTGTAGCCGCATGGCGTTCGTACTTAAATATGGAACTAACCATTCCAATTTTCGCTGTCTCTTATACACATCTCCGAGCCCACGAGAC
+
AABBBFBBBBBAGGGGFGGFGFGGFHHGGHHGHHHGHHGHGGGHFEGGGDABFDFBDGHHFCHGHHHHHGEGGGHHFEEFEFFHHGEFGHFGHHHHFHGFHEHGFHHHHHHHHGGDGGGHHFHHFHFHEGGFHHF2C/@/>FHGG@GCG
@M02034:409:000000000-BFKT7:1:1102:9604:12025 1:N:0:27
AAAGTCGAGGTGCCTAAAGTGGCAACCCAGACTGAGAAGCATGTTGGTGGTGTAGAGCTTCCTGTAGCCGCATGGCGTTCGTACTTAAATATGGAACTAACCATTCCAATTTTCGCTGTCTCTTATACACATCTCCGAGCCCACGAGACA
+
CBCBBFCCCCCCGGGGEGGGGGGHHHHGGHHGHHHHHHHHGHHFHHGGGGGGHHFGGHHHHHHHHHHHHEGEEGHGGGGGGGHHHHHGHHGHHHGFHHHHFFFGHHFFHHHHHGEGGGGHHHHHFHHHHGHHGHHGGGGGGGHGGCCGGG
@M02034:409:000000000-BFKT7:1:1102:10641:12031 1:N:0:27
AAAGTCGAGGTGCCTAAAGTGGCAACCCAGACTAATAATCAGGTTGGTGGTGTAGAGCTTCCTGTAGCCGCATGGCGTTCGTACTTAAATATGGAACTAACCATTCCAATTTTCGCTGTCTCTTATACACATCTCCGAGCCCACGAGACA
+
CCCCCFCCCCABGGGGGGGGGGGHHEHEAGHGGHHHHHHHHHGHHHGEFGFFHDGDGHHHHHHHHHHHHFGEGGHGEEFEFFHGHHHGHHGHHHGGHHHGGGHGHHGFHHHHHHGGGGGHHHHHGHHHHGHHHHHDECGGGGHGGGGGGC
@M02034:409:000000000-BFKT7:1:1102:16349:12031 1:N:0:27
AAAGTCGAGGTGCCTAAAGTGGCAACCCAGACTCTTCATTCTGTTGGTGGTGTAGAGCTTCCTGTAGCCGCATGGCGTTCGTACTTAAATATGGAACTAACCATTCCAATTTTCGCTGTCTCTTATACACATCTCCGAGCCCACGAGACA
+
BBBBBFBBBBAAGGGGGGGGGGGHHHHGGHHGHHHHFHGHHHGHHHHEFCEFF3F5F5GGGFHHGHHGGFFEGEHGEEFFFEFHHHGGHHHHHFBEHGHHHHHHHHHFEHHHHDEGGGEGHHHHFGHHGGFFHHHFFCGG@FGFGGGGGG
@M02034:409:000000000-BFKT7:1:1102:5078:12039 1:N:0:27
AAAGTCGAGGTGCCTAAAGTGGCAACCCAGACTCAGAATAATGTTGGTGGTGTAGAGCTTCCTGTAGCCGCATGGCGTTCGTACTTAAATATGGAACTAACCATTCCAATTTTCGCTGTCTCTTATACACATCTCCGAGCCCACGAGAC
+
BBBBBFBBBBABGGGGGGGGGGGHHHHGGHHGHHHHHHHHHHHHHHHEFGEFHFGFGFHHHGHHGHHGHGGEGGHHFEFFFFHHHHGHHHHHHHFHGHHHHHHHHHHHHHHHHHGGGGGHHHHHHHGHGHFHHHHFFCGGGGHGGGGGG
@M02034:409:000000000-BFKT7:1:1102:25410:12039 1:N:0:27
AAAGTCGAGGTGCCTAAAGTGGCAACCCAGACTC
+
AABBBFABDDAAFGFGGGGGGGGFGHHGGFCEEF
@M02034:409:000000000-BFKT7:1:1102:23962:12047 1:N:0:27
AAAGTCGAGGTGCCTAAAGTGGCAACCCAGACTAATCATGTTGTTGGTGGTGTAGAGCTTCCTGTAGCCGCATGGCGTTCGTACTTAAATATGGAACTAACCATTCCAATTTTCGCTGTCTCTTATACACATCTCCGAGCCCACGAGAC
+
AAAAABABDDAAFGGFGGGBDGGGFFHGGHHGHFHHFFGHHHGHHHHFGGGGCDG5FHBFHHHGHHH5AEAABEFCEEEAFGHHGHGDHHHGHGHFEBGFBFBHHDG4?GHHHGGGEE/F4EBF4F4FB2D22FFDDDGCGGFGC/<DD
@M02034:409:000000000-BFKT7:1:1102:16159:12050 1:N:0:27
AAAGTCGAGGTGCCTAAAGTGGCAACCCAGACTCCTAGTAATGTTGGTGGTGTAGAGCTTCCTGTAGCCGCATGGCGTTCGTACTTAAATATGGAACTAACCATTCCAATTTTCGCTGTCTCTTATACACATCTCCGAGCCCACGAGAC
+
BBBBAFAABBBBGGGGGGGGGGGHHHHGGHHGHCBGF55DFFHHHHHGGGGGHHHHHHHHHHHHHHHHHGGEFGHHGGGGGGFHHHHHDGHHHHGGHHGHHHHHHHGHHHHHHHGGGGGHHHHHFHHHHHGHHHFHFGCFGGHGGCCDD
@M02034:409:000000000-BFKT7:1:1102:23979:12054 1:N:0:27
AAAGTCGAGGTGCCTAAAGTGGCAACCCAGACTAATCATGTTGTTGGTGGTGTAGAGCTTCCTGTAGCCGCATGGCGTTCGTACTTAAATATGGAACTAACCATTCCAATTTTCGCTGTCTCTTATACACATCTCCGAGCCCACGAGACA
+
CCCBCFCCCBAAGGGGGGGGGGGHHHHGGHHGHHHHHHHHHHGHHHHGFGBFFFGFGHHHHHHHFHHGHEGFGGHHGEGGGEHHHHGHHHHGHHHHGHHHHHHHHHHHHHHHHHGGGGGHHHHHHHFGFGFHHHHHEDGCDGHGGGGGGC
@M02034:409:000000000-BFKT7:1:1102:22128:12063 1:N:0:27
AAAGTCGAGGTGCCTAAAGTGGCAACCCAGACTAATGCTCGGGTTGGTGGTGTAGAGCTTCCTGTAGCCGCATGGCGTTCGTACTTAAATATGGAACTAACCATTCCAATTTTCGCTGTCTCTTAT
+
AAAAAFAA1D>AG1FA1FGGGFEGHHF00FHGHHHHGGHH/EECCEEEFEEBF1DDGHFGGHHHHHEHHGGGGEGGEEEFE/BGHHFEBG@GHHHBFGGFCEFHHHHHGFHGGFEFF?EFHDGGDG
@M02034:409:000000000-BFKT7:1:1102:16159:12068 1:N:0:27
AAAGTCGAGGTGCCTAAAGTGGCAACCCAGACTCCTAGTAATGTTGGTGGTGTAGAGCTTCCTGTAGCCGCATGGCGTTCGTACTTAAATATGGAACTAACCATTCCAATTTTCGCTGTCTCTTATACACATCTCCGAGCCCACGAGACA
+
BBBBBFBBBBAAGGGGGGGGGGGHHHHGGHHGHHHHHHHHHHHHHHHEFGEFHGHFGHHHHHHHHHHHGGGEGGHHGEGGGGHHHHFGFHHHHGHHGHHGHHFHHHHHGHHHHHGGGGGHHHHHHHHHGFFHHHHFFDGFGGHGGGGGGH
@M02034:409:000000000-BFKT7:1:1102:17922:12070 1:N:0:27
AAAGTCGAGGTGCCTAAAGTGGCAACCCAGACTAATGCTTGTGTTGGTGGTGTAGAGCTTCCTGTAGCCGCATGGCGTTCGTACTTAAATATGGAACTAACCATTCCAATTTTCGCTGTCTCTTATACACATCTCCGAGCCCACGAGAC
+
AAAAAFA11D>AGGGGGBFGGFEFFHHGGHHGHHFFGHGGHHHHHHH/FEGGAHFA1FGGGHHHFHFHFGGEEGHHGGGGGE0>GHHGFHHHEFHGGHHCGG1BEGFGHHHHHGGGGGGHHHHHFGGHGGHHFGGGGGBCGGGF@/>CF
@M02034:409:000000000-BFKT7:1:1102:21073:12072 1:N:0:27
AAAGTCGAGGTGCCTAAAGTGGCAACCCAGACTGATAATCGTGTTGG
+
CCCCCFCCCCCCGGGGGGGGGGGHHHHGGHEFGHBF5BB52BBFBGE
@M02034:409:000000000-BFKT7:1:1102:2147:12073 1:N:0:27
AAAGTCGAGGTGCCTAAAGTGGCAACCCAGACTCATAAGACTGTTGGTGGTGTAGAGCTTCCTGTAGCCGCATGGCGTTCGTACTTAAATATGGAACTAACCATTCCAATTTTCGCTGTCTCTTATACACATCTCCGAGCCCACGAG
+
BBBBBFBBBBBBGGGGGGGGGGGFHGHGGGHEHGFHHHHGGGHHGHHGFEEFGBG5FDFGGHHHGGGBGFFEEGHFEEFGGEFGHFHGBFGHHH33FGHHGAGFGFHGHGHHHFCEGGGGHHHHHGHFBFFHHHFBC<//@EFA@/<
@M02034:409:000000000-BFKT7:1:1102:17941:12076 1:N:0:27
AAAGTCGAGGTGCCTAAAGTGGCAACCCAGACTAATGCTTGTGTTGGTGGTGTAGAGCTTCCTGTAGCCGCATGGCGTTCGTACTTAAATATGGAACTAACCATTCCAATTTTCGCTGTCTCTTATACACATCTCCGAGCCCACGAGACA
+
BBCCCFCBBCBCGGGGGGGGGGGHHHHGGHHGHHHHHHHHHHHHHHHGFGGGFGFFGFHHHHHHHHHGHEFEFGHHGFGGGGHHHHHGHHHHHHHHHHHHHHGGHHHHHHHHHHGGGGGHHHHHHHHHHHHHHGGHEBFFGGHGGGGGGB
@M02034:409:000000000-BFKT7:1:1102:7681:12081 1:N:0:27
AAAGTCGAGGTGCCTAAAGTGGCAACCCAGACTAAGAAGCAGGTTGGTGGTGTAGAGCTTCCTGTAGCCGCATGGCGTTCGTACTTAAATATGGAACTAACCATTCCAATTTTCGCTGTCTCTTATACACATCTCCGAGCCCACGAGACA
+
BBBBBFBBDBABGGGGGGGGFGGHHHHGGHHGHGHHHHHGHHHHHHGEFGFFGHHGHHHHHHHGGHHHGEGGGGHHGGGGGGHHHHFFHHHHHGBGHHGHHHHHHHGHHHHHHHGGGGGHGHHHHHHHHHGHHHFHFDGCGGHGGGGGGF
@M02034:409:000000000-BFKT7:1:1102:7431:12087 1:N:0:27
AAAGTCGAGGTGCCTAAAGTGGCAACCCAGACTAAGCAGGAGGTTGGTGGTGTAGAGCTTCCTGTAGCCGCATGGCGTTCGTACTTAAATATGGAACTAACCATTCCAATTTTCGCTGTCTCTTATACACATCTCCGAGCCCACGAGAC
+
CCCCCFCCCCCCGGGGGGGGGGGHHHHGGHHGHHDGFB3CFFEGGHGEFEGFGDF5FGGHHHHHHFGGFEGEFEGFEEFGGGHHHHHFGHHHHG33FGGHF03BFFGEHGFHHFEGGEFHHHHHHHHHHGHFHHHFGCGGGGHGGGGGG
@M02034:409:000000000-BFKT7:1:1102:8785:12092 1:N:0:27
AAAGTCGAGGTGCCTAAAGTGGCAACCCAGACTGCTCAGAATGTTG
+
CCCCCFCCCBBBGGGGGGGFGGGHHHHGGHGCH3GDBBC35DFHDF
@M02034:409:000000000-BFKT7:1:1102:11322:12099 1:N:0:27
AAAGTCGAGGTGCCTAAAGTGGCAACCCAGACTTATAC
+
BABBAFAABDBBGGGGFGGGGGGHHHHGGHHGH55DF5
@M02034:409:000000000-BFKT7:1:1102:11341:12102 1:N:0:27
AAAGTCGAGGTGCCTAAAGTGGCAACCCAGACTCCGGCTCTGGTTGGTGGTGTAGAGCTTCCTGTAGCCGCATGGCGTTCGTACTTAAATATGGAACTAACCATTCCAATTTTCGCTGTCTCTTATACACATCTCCGAGCCCACGAGAC
+
CCCCCFCABBBBGGGGGGGGGGGHHHHGGHHGHHHGGGGGHHHHHGGGGGEFGGGFGHHHHHHHHHHGHGGGGGHHGGGGGGFHHHHHHHHHHHGGHHHGHHHGGHHHHHHHHHGGGGGHHHHHGHGHHCGHHHGGECGGGEHGGCCFG
@M02034:409:000000000-BFKT7:1:1102:20484:12110 1:N:0:27
AAAGTCGAGGTGCCTAAAGTGGCAACCCAGACTCATAATCAGGTTGGTGGTGTAGAGCTTCCTGTAGCCGCATGGCGTTCGTACTTAAATATGGAACTAACCATTCCAATTTTCGCTGTCTCTTATACACATCTCCGAGCCCACGAGACA
+
ABBCBFCCCCCCGGGGGGGGGGGHHHHGGHHGHHHHFHHFFGHGHHGGGGGGGGGGGHHHHHHHHHHHHGGFGGHHGGGGGGHHHHHHHHHHHHHGGHHHHHHHHHGHGHHHHHGGGGGHHHHHHHHHGHFHHHHHGFGFGGHGGGGGG?
@M02034:409:000000000-BFKT7:1:1102:11313:12114 1:N:0:27
AAAGTCGAGGTGCCTAAAGTGGCAACCCAGACTTATAAGTCTGTTGGTGGTGTAGAGCTTCCTGTAGCCGCATGGCGTTCGTACTTAAATATGGAACTAACCATTCCAATTTTCGCTGTCTCTTATACACATCTCCGAGCCCACGAGACA
+
BBCCCFCCCCABGGGGGGGGGGGGHHHGFHHGGHHHHHHGHHHHHHHFGGEFGHHFGHHHHHHGHGHHHEGGGGHHGGGGGGHHHHHGHHHHHHHHHHFHHHHHHHGHHHHHHHGGGGGGHHHHGHHHHHHGGGHHGGGGGGHGGGGGGC
@M02034:409:000000000-BFKT7:1:1102:16966:12117 1:N:0:27
AAAGTCGAGGTGCCTAAAGTGGCAACCCAG
+
CCCCCFCCCCAAFGGGGGGGGGGHHHHGGH
@M02034:409:000000000-BFKT7:1:1102:26771:12119 1:N:0:27
AAAGTCGAGGTGCCTAAAGTGGCAACCCAGACTATGGAGAATGTTGGTGGTGTAGAGCTTCCTGTAGCCGCATG
+
AAAAAFAA1>AAEFGGFGFGGBFHHHFGCHHFHHHFBFHGHFGDGGEEFCAFHHHHFHFHHGFFGFFDBE?/B?
@M02034:409:000000000-BFKT7:1:1102:15541:12120 1:N:0:27
AAAGTCGAGGTGCCTAAAGTGGCAACCCAGACTAAGGCGCAGGTTGGTGGTGTAGAGCTTCCTGTAGCCGCATGGCGTTCGTACTTAAATATGGAACTAACCATTCCAATTTTCGCTGTCTCTTATACACATCTCCGAGCCCACGAGACA
+
CBBBCFCBCCBAGGGGGGGGGGGHHHHGGHHGHHHHHHGGGGGGHHGEFGEFGFGDGHHHHHHHHHHGHEGEGGHHEFGGFFHHHHHHGHHHHHHGFHHFHHHHHFGHHHHHHHGGGGGGHFHHHHHGHFFHHHFGDCG?FGHGGFGEGB
@M02034:409:000000000-BFKT7:1:1102:18241:12124 1:N:0:27
AAAGTCGAGGTGCCTAAAGTGGCAACCCAGACTCGGGGTCTTGTTGGTGGTGTAGAGCTTCCTGTAGCCGCATGGCGTTCGTACTTAAATATGGAACTAACCATTCCAATTTTCGCTGTCTCTTATACACATCTCCGAGCCCACGAGACA
+
BBBBBFBB?DABGGGGGBGGGFGHHHHGGHHGHHGGGGEEHHHHHHHEFEEFGHGFGHHHHHHGHHHGHGGEFGHFEEGGFEGHHGDFGFGHHHGGFHGGHHHHHHGHHHHHHHGGGGGHGHHHHHHHHHFHHHGHGCCCGGGGGCCGDF
@M02034:409:000000000-BFKT7:1:1102:7946:12127 1:N:0:27
AAAGTCGAGGTGCCTAAAGTGGCAACCCAGACTCCTCCTCCTGTTGGTGGTGTAGAGCTTCCTGTAGCCGCATGGCGTTCGTACTTAAATATGGAACTAACCATTCCAATTTTCGCTGTCTCTTATACACATCTCCGAGCCCACGAGACA
+
A@AABFBBBBAAGGGGGGGGGGGGGHHEFFHGHGHHHHHFHHHHGHHGGGGFGHGAGDHHFHHHAFGFHFGFEFHHGEEGEGHHHHHHHHHHHHFDHHHGGHHGHHHHHGFHHHEGGGGFGHHGGGHFFHHHHHHHGGGCCGHGG?DDDC
@M02034:409:000000000-BFKT7:1:1102:26719:12130 1:N:0:27
AAAGTCGAGGTGCCTAAAGTGGCAACCCAGACTGGGTGTTGTGTTGGTGGTGTAGAGCTTCCTGTAGCCGCATGGCGTTCGTACTTAAATATGGAACTAACCATTCCAATTTTCGCTGTCTCTTATACACATCTCCGAGCCCACGAGACA
+
BCCCCFCCCBAACGGGGGGGGGGGGHHEFHGEHHHH3EAE2GEGFHGGGGEFAAG5AFFHDHHHGED5GFGFFEHCE>>?EFBEGHH@EG@FGF33BGGGFF3FGFFHHHHHHG@EGGFEFHHHHHGD?FDFFHHFE/D<<FHEGGGDA>
@M02034:409:000000000-BFKT7:1:1102:3045:12134 1:N:0:27
AAAGTCGAGGTGCCTAAAGTGGCAACCCAGACTACGACGCGTGTTGGTGGTGTAGAGCTTCCTGTAGCCGCATGGCGTTCGTACTTAAATATGGAACTA
+
BCCCCFCCCCCBGGGGGGGGGGGH4GH?FCG2EF3EAEE2EFFAGHE1FEAAG3F5DFDGFEGHGDG53B>/??G1E?>1?EFCGFD3FGF4FD33BGF
@M02034:409:000000000-BFKT7:1:1102:3957:12145 1:N:0:27
AAAGTCGAGGTGCCTAAAGTGGCAACCCAGACTCGTCCGGCTGTTGGTGGTGTAGTGCTTCCTGTAGC
+
CCCCCFCCCCCCGGGGGGGGGGGHHHHGGHHGHGEHAAAEEEGH3G1A11B113D53D5A5BB55555
@M02034:409:000000000-BFKT7:1:1102:13717:12152 1:N:0:27
AAAGTCGAGGTGCCTAAAGTGGCAACCCAGACTAGTCGGCGTGTTGGTGGTGTAGAGCTTCCTGTAGCCGCATGGCGTTCGTACTTAAATATGGAACTAACCATTCCAATTTTCGCTGTCTCTTATACACATCTCCGAGCCCACGAGAC
+
BBBBBFBBBBBBGGGFGGGGGFGHFHHGGHEGHHHHGGGGEFGGHHFEF?FGG3F5FGGGBFFHHFF5FEG>EEF1EEEFFFBFGHHBGHF4GF3BFGHHC03BGFGBGGHHHBEDFCAGGFFGBFB@FFBFGGH@C/DGFGHGC@FGF
@M02034:409:000000000-BFKT7:1:1102:10315:12156 1:N:0:27
AAAGTCGAGGTGCCTAAAGTGGCAACCCAGACTCAGCAGCCTGTTGGTGGTGTAGAGCTTCCTGTAGCCGCATGGCGTTCGTACTTAAATATGGAACTAACCATTCCAATTTTCGCTGTCTCTTATACACATCTCCGAGCCCACGAGACA
+
BBBBBFBBBBAAGGGGGFGGGGGHGHHGGHHGHHHHHHHHHHHHHHHEFGEFHGHFGHHHHHHHHHHHHGGFFGHHGEGGGGHHHHHHHHHHHHHHGHHGHHHHHHHHHHHHHFFGGGGHHHHHGHHHGHGFHHHHGCGGGGHGGCGFGB
@M02034:409:000000000-BFKT7:1:1102:24828:12168 1:N:0:27
AAAGTCGAGGTGCCTAAAGTGGCAACCCAGACTAGGCCTCCTGTTGGTGGTGTAGAGCTTCCTGTAGCCGCATGGCGTTCGTACTTAAATATGGAACTAACCATTCCAATTTTCGCTGTCTCTTATACACATCTCCGAGCCCACGAGACA
+
CCCCCFBBCCCBGGGGGGGGGGGHHHHGGHHGHHHHHHHHHHHHHHHEGGEFHHGBGHHHHHHHHHHHGEFEEGHHEEGGGGGHHHHGHHHHHHGFHHHHHHGHGGHFHHHHHHGGGGGGGHHHGHGGFGFHHHGBCCC/DGHGFGGGGG
@M02034:409:000000000-BFKT7:1:1102:10952:12170 1:N:0:27
AAAGTCGAGGTGCCTAAAGTGGCAACCCAGACTGATGGGTATGTTGGTGGTGTAGAGCTTCCTGTAGCCGCATGGCGTTCGTACTTAAATATGGAACTAACCATTCCAATTTTCGCTGTCTCTTATACACATCTCCGAGCCCACGAGAC
+
CCCCCFBCCCABGGGGGGGGGGGHHHHGGHHGHHHHHHHBGGHGHHHFGGEFFFGEGHHHHHHHHHHHHFGGGGHHGEGGFEGHHHFGHHHHHHHHHHHGHHHHHHHGHHHHHHGGGGGGHFHHGHHHGHFHHHHHDCGDGGHGGGGGG
@M02034:409:000000000-BFKT7:1:1102:18839:12175 1:N:0:27
AAAGTCGAGGTGCCTAAAGTGGCAACCCAGACTCAGAGTCGGGTTGGTGGTGTAGAGCTTCCTGTAGCCGCATGGCGTTCGTACTTAAATATGGAACTAACCATTCCAATTTTCGCTGTCTCTTATACACATCTCCGAGCCCACGAGACA
+
BBBBBFBABBABGGGGGGGGGGGHHHHGGHHGHHHHHHHHGGGFGGGEFGBFGFGGHHHHHHHHHGHHHGGFGFHGFEFGGEHHHHGHHHHHHHGFGHFFHHHHHGHEHHHHHFEDGGFFHHHHGHGHHHHFFGGFECF?FGHGGCFGGF
@M02034:409:000000000-BFKT7:1:1102:17860:12189 1:N:0:27
AAAGTCGAGGTGCCTAAAGTGGCAACCCAGACTTATAAGACTGTTGGTGGTGTAGAGCTTCCTGTAGCCGCATGGCGTTCGTACTTAAATATGGAACTAACCATTCCAATTTTCGCTGTCTCTTATACACATCTCCGAGCCCACGAGAC
+
BCCCAFCCBCCCGGGGGGGGGGGHGHHGGHHGHFGHHDG5FFFGHHEEFGGGHBGFGFHHHHHHHHHGHGGEEGHGGGGGGGFGHHHEGHHHHHBFGHHHHGFGHHHGHHHHHHCGGGEGGHHH?EGHHHGHHHGGGC@CGGHGCDCGG
@M02034:409:000000000-BFKT7:1:1102:10271:12189 1:N:0:27
AAAGGTCGAGGTGCCTAAAGTGGCAACCCAGACTACGAAGTCTGTTGGTGGTGTAGAGCTTCCTGTAGCCGCATGGCGTTCGTACTTAAATATGGAACTAACCATTCCAATTTTCGCTGTCTCTTATACACATCTCCGAGCCCACGAGAC
+
CCCCCFFBCBCAGGGGGGGGGGHGHHHGGGHHGHHHGGHGGHGHHHHHGGGEFFGHDHHHHHHHHHHHHHE>EGGHHGFGGGFHHHHFHGHHHHHFEFFGHGHHHHHHHHHHHHHGGGGGHHHHHHHHHGGHHHHHHGGGCGGHGGGGGD
@M02034:409:000000000-BFKT7:1:1102:17826:12189 1:N:0:27
AAAGTCGAGGTGCCTAAAGTGGCAACCCAGACTTATCAGCGTGTTGGTGGTGTAGAGCTTCCTGTAGCCGCATGGCGTTCGTACTTAAATATGGAACTAACCATTCCAATTTTCGCTGTCTCTATCCACATCTCCGAGCCCACGAGACA
+
BBBBBFBAD>ABGGGGGGGGGGGHHHHGGHHGHHHHHHHGGGGFFGEAAEFGFDF5FHHHGHFHGFGDGEEEEEGFCEFFEEGHGHHFHHHDDBBDFHHHHHBFFGFGHHHHHHGGGEEGFFH4F3BGHCGHFEHGCGGFCA/</<?EC
@M02034:409:000000000-BFKT7:1:1102:15087:12196 1:N:0:27
AAAGTCGAGGTGCCTAAAGTGGCAACCCAGACTAAGAATAGTGTTGGTGGTGTAGAGCTTCCTGTAGCCGCATGGCGTTCGTACTTAAATATGGAACTAACCATTCCAATTTTCGCTGTCTCTTATACACATCTCCGAGCCCACGAGACA
+
CCCCCFCBCCBCGGGGGGGGGGGHHHHGGHHGHHHHHHHHHHHHHHHFFGGGHGHFGHHHHHHHHHHHHGFEGGHHGEGGFFFHHHHHHHHGHHHHHHHGHHHHHHHHHHHHHHGGGGGGHHHHFHHGHHGHHHHHF?FCFGHGGGGDGF
@M02034:409:000000000-BFKT7:1:1102:16892:12199 1:N:0:27
AAAGTCGAGGTGCCTAAAGTGGCAACCCAGACTCATAATAATGTTGGTGGTGTAGAGCTTCCTGTAGCCGCATGGCGTTCGTACTTAAATATGGAACTAACCATTCCAATTTTCGCTGTCTCTTATACACATCTCCGAGCCCACGAGACA
+
BBCCBFCCCBCCGGGGGGGGGGGHHHHGGHHGHFHHHHHHHGHGHHHGEFGEFFFBFGGHHHHHHFGDFEGEEGFBEEEGFFHHGHHGHHHGHHDBGHHH3B3FHFFBHHHHHFEGGGGHHHHHGHHFHEFHGHHDE@GGGGGGG?DDGG
@M02034:409:000000000-BFKT7:1:1102:2867:12201 1:N:0:27
AAAGTCGAGGTGCCTAAAGTGGCAACCCAGACTAATCCGAAGGTTGGTGGTGTAGAGCTTCCTGTAGCCGCATGGCGTTCGTACTTAAATATGGAACTAACCATTCCAATTTTCGCTGTCTCTTATACACATCTCCGAGCCCACGAGACA
+
BCCCBFBABCBBGGGGGGGGGGGHHHHGGGFFFHHHHHGGEEGFGHGFFGEFGGFDFFHHHHHHGFGGGEFEGGHHEEFGGGHHHHHFGHHHHHHFGGHFHHGGFGHHHHHHHHGGGGGGHHHHHFFHFGFHGGGGCBF@GGGGGGGGGC
@M02034:409:000000000-BFKT7:1:1102:3075:12202 1:N:0:27
AAAGTCGAGGTGCCTAAAGTGGCAACCCAGACTGCTCAGCATGTTGGTGGTGTAGAGCTTCCTGTAGCCGCATGGCGTTCGTACTTAAATATGGAACTAACCATTCCAATTTTCGCTGTCTCTTATACACATCTCCGAGCCCACGAGAC
+
BCCBBFBBCCCCGGGGGGGGGGGHHHHGGHHGHGHHHF335BFHDGHEGGGGHFGAFHHHHHHHHHHHHGGEGGHHFEEGGGFHHHHFGHGHHH3FHHHHEHBGHHHHHGHHHHGGGGGGHFHHBFHGHHHHHHGHG?DGGGC<B/CDG
@M02034:409:000000000-BFKT7:1:1102:2885:12204 1:N:0:27
AAAGTCGAGGTGCCTAAAGTGGCAACCCAGACTAATCCGAAGGTTGGTGGTGTAGAGCTTCCTGTAGCCGCATGGCGTTCGTACTTAAATATGGAACTAACCATTCCAATTTTCGCTGTCTCTTATACACATCTCCGAGCCCACGAGACA
+
AAA?ADA11>A1BGGBAFEFGDEEFCFEGBBBFGHCHHEGE/A1BFEGFCEEHHHGB1EFHHHHEFHHGGG?EEGHEEGFEEEHHHFFHHHHHFFBGHH1CGBGHHHFHHHHHE<E//<EGFFF1GFDFFBCGGG1CC<//CEGC@CCC<
@M02034:409:000000000-BFKT7:1:1102:17834:12208 1:N:0:27
AAAGTCGAGGTGCCTAAAGTGGCAACCCAGACTTATCAGCGTGTTGGTGGTGTAGAGCTTCCTGTAGCCGCATGGCGTTCGTACTTAAATATGGAACTAACCATTCCAATTTTCGCTGTCTCTATACACATCTCCGAGCCCACGAGACAG
+
CCCCCFCCCCBCGGGGFGGGGGGHHHHGGHHGHHHHHHHHGGGGHHHGGGFFHHGGHHHHHHHHHHHHHGGFGGHHGEEFEGHHHHHHHHHHHHHHGHEGHHHHHHHHHHHHHHGGGGGHHHHGHHGHGHGGHHHGCGGCGHGGGGGGHG
@M02034:409:000000000-BFKT7:1:1102:15415:12210 1:N:0:27
AAAGTCGAGGTGCCTAAAGTGGCAACCCAGACTGTGCGTCCTGTTGGTGGTGTAGAGCTTCCTGTAGCCGCATGGCGTTCGTACTTAAATATGGAACTAACCATTCCAATTTTCGCTGTCTCTTATACACATCTCCGAGCCCACGAGACA
+
AAB@BFBBBBAAGGGGGGGGGGGHHHHGGHHGHHHGHGGGGGGHHFHGFEABGFGAGHHHFGHGHHHHHGGEEEHHGBEFFEGFHHHFGGBGGHBGFGFHHHHHHHHHHGHHHHFGGGGGHHHHFHGHGFDGC3DBF?GCDGHGGGGGGF
@M02034:409:000000000-BFKT7:1:1102:23554:12219 1:N:0:27
AAAGTCGAGGTTCCTAAAGTGGCAACCCAGACTGGGGGGGGGGTTGGTGGTGTAGAGCTTCCTGTAGCCGCATGGCGTTCGTACTTAAATATGGAACTAACCATTCCAATTTTCGCTGTCTCTTATACACATCTCCGAGCCCACGAGAC
+
BBBBBBBBBA>CBGGGFGGFGGGHGHHGGHHGHHFGGGGGFFFFFFF9ADAEEBB/BBFFFBFFBFFFBDB>DAF;@AD.DAFEFFFFFFBFFFFFFFFBF.BFFFFFFFFFFBFFFFFFFFFFFFFFFFFFBFF/AAD9B..E>--AD
@M02034:409:000000000-BFKT7:1:1102:18191:12220 1:N:0:27
AAAGTCGAGGTGCCTAAAGTGGCAACCCAGACTGATCCGTTTGTTGGTGGTGTAGAGCTTCCTGTAGCCGCATGGCGTTCGTACTTAAATATGGAACTAACCATTCCAATTTTCGCTGTCTTTATACACATCTCCGAGCCCACGAGACAG
+
CCCCCFBBCB>AGGGGGGGGGGGGGHHGGHHGHHHHHHHFGFFHHHHEFGEFGEFBGFGGFGHHHGHGGEEEEEHFEEECEFGHHHHFHHGHHHEFFHHGHGHHHHHGHHHHHHGGGGGHHHHFHHHHHEGHHHHC<CF<FGGGGGGGHF
@M02034:409:000000000-BFKT7:1:1102:25940:12225 1:N:0:27
AAAGTCGAGGTGCCTAAAGTGGCAACCCAGACTGAGCGTCAGGTTGGTGGTGTAGAGCTTCCTGTAGCCGCATGGCGTTCGTACTTAAATATGGAACTAACCATTCCAATTTTCGCTGTCTCTTATACACATCTCCGAGCCCACGAGAC
+
BACCCFCCCCBBGGGGGGGGGGGHHHHGGHHGHH3A32B22BFHGFGEFGGFHFGAGGHHHHHHHHHHHGGGGGHHGEGGGFGHHHGEGHHHHGDGGHHHHGHHHHHHHGHHHHGGGGGHHHHHFHHHGHGGHHHGGFGGGGHGGFCGG
@M02034:409:000000000-BFKT7:1:1102:6286:12227 1:N:0:27
AAAGTCGAGGTGCCTAAAGTGGCAACCCAGACTAAGAATCAGGTTGGTGGTGTAGAGCTTCCTGTAGCCGCATGGCGTTCGTACTTAAATATGGAACTAACCATTCCAATTTTCGCTGTCTCTTATACACATCTCCGAGCCCACGAGACA
+
BBBBBFBBBBABFFGGGGGGGGGHHHHGGHHGHHHHHHHHGHHBGHGEFG1FHFH5FHHGHHHHGGFDFEEEEEHAEEGGFGHHHHHGHHHHHHHFGHFGHFHGHGHGHGHHHEFFGGEHHHHHFHHHFCDHFGGGA@FCCGHGGGGGGB
@M02034:409:000000000-BFKT7:1:1102:6304:12227 1:N:0:27
AAAGTCGAGGTGCCTAAAGTGGCAACCCAGACTAAGAATCAGGTTGGTGGTGTAGAGCTTCCTGTAGCCGCATGGCGTTCGTACTTAAATATGGAACTAACCATTCCAATTTTCGCTGTCTCTTATACACATCTCCGAGCCCACGAGACA
+
CCCCCFCCCCCBGGGGGGGGGGGHHHHGGHHEHHHHHHHHHHHHHHGEEDGEGAF5BFGHHHHHHHGFFGGEFGHFFEFGGGHHHHHGHHHHHHEGHHHHFEBFGHHEHGGHHFFGGGEHHFHH?FFFDFHHHHEDEDGGGGHGGGGGGG
@M02034:409:000000000-BFKT7:1:1102:23915:12232 1:N:0:27
AAAGTCGAGGTGCCTAAAGTGGCAACCCAGACTTGTGGGCATGTTGGTGGTGTAGAGCTTCCTGTAGCCGCATGGCGTTCGTACTTAAATATGGAACTAACCATTCCAATTTTCGCTGTCTCTTATACACATCTCCGAGCCCACGAGACA
+
CCCCCFCCBCAAFGGGGGGGGGGHHHHGFHHGHHHHHGGCCFGFHHHEFFEGGBF5FFGHHFHGGGGFGF?EFGHGE?EEFEEHHGHFHHHHHG3BGGHHGADGBGHFHHHHHEGGGGAGHHHHHEFFDGHFHGHEC@BC@GHGGGGGF?
@M02034:409:000000000-BFKT7:1:1102:10033:12238 1:N:0:27
AAAGTCGAGGTGCCTAAAGTGGCAACCCAGACTGATAATACGGTTGGTGGTGTAGAGCTTCCTGTAGCCGCATGGCGTTCGTACTTAAATATGGAACTAACCATTCCAATTTTCGCTGTCTCTTATACAATCTCCGAGCCCACGAGACAG
+
DDDDDFDCDDCCGGGGGGGGGGGHHHHGGHHGHCHCHBGHHHGHGGGEFGEFHHGDGHHHHHHHHHHHHGGGGGHHGGGGGGHHHHHHHHHHHHHHHHHHHHHHGHHHHHHHHHGGGGGHHHHHHHHHHBFFF?GA?BBCGHGGGGGGHF
@M02034:409:000000000-BFKT7:1:1102:20987:12256 1:N:0:27
AAAGTCGAGGTGCCTAAAGTGGCAACCCAGACTAGTAAGAGGGTTGGTGGTGTAGAGCTTCCTGTAGCCGCATGGCGTTCGTACTTAAATATGGAACTAACCATTCCAATTTTCGCTGTCTCTTATACACATCTCCGAGCCCACGAGACA
+
CCCCCFCCCCABGGGGGGGGGGGHHHHGGHHGHHHHHHHHHGGGHGGGGGFFHHH5GHHHHHHGHHHGHGGEGGHHGGGGFGHHHHHGHHHHHHHHHHGHFFHHHHHHHHHHHFFGGGGHHHHHHHGHFHFGHHHHGGGCGGHGGGGGGF
@M02034:409:000000000-BFKT7:1:1102:5957:12258 1:N:0:27
AAAGTCGAGGTGCCTAAAGTGGCAACCCAGACTCTGAATAAGGTTGGTGGTGTAGAGCTTCCTGTAGCCGCATGGCGTTCGTACTTAAATATGGAACTAACCATTCCAATTTTCGCTGTCTCTTATACACATCCCGAGCCCAC
+
A?AAAFAABBAAGGGGGGGGGGGHFHFGGHCGHGHHFBHBGGHHFHC2AEGC13F555BFGCGGBBGEGEE@EEGGGBEFGFHGFFB3GHFGB333BEB@B0?BGFFBBG3GDB/EF</F4DGHGFGHB?22?B//CDFFGHG
@M02034:409:000000000-BFKT7:1:1102:12399:12259 1:N:0:27
AAAGTCGAGGTGCCTAAAGTGGCAACCCAGACTCATCTTAAGGTTGGTGGTGTAGAGCTTCCTGTAGCCGCATGGCGTTCGTACTTAAATATGGAACTAACCATTCCAATTTTCGCTGTCCTTATACACATCTCCGAGCCCACGAGACAG
+
CCCCCFCCCCBBGGGGGGGGGGGHHHHGGHHGHHHHHHHHHHHHHHGEFGGFGHGFHGHHHHHHHHGGHGGGGGHHGEFFGGHHHHHHHHHGHHHHHHHHHHHHHHHHHHHHHHGGGGGHHHHHHHGHHHHFHHHGCGGCGFGGGGGGHH
@M02034:409:000000000-BFKT7:1:1102:2210:12260 1:N:0:27
AAAGTCGAGGTGCCTAAAGTGGCAACCCAGACTAAGAATCAGGTTGGTGGTGTAGAGCTTCCTGTAGCCGCATGGCGTTCGTACTTAAATATGGAACTAACCATTCCAATTTTCGCTGTCTCTTATACACATCTCCGAGCCTACGAGACG
+
CCCCCFCCCCABGGGGGGGGGGGHHHHGGHHGH3BFA5A5BFGFHHGGGGGGHHHFGHHHHHHHHHHGHGGGGGHHGGGGGGHHGHGGHHGHHHGFHHGFGHHHHHHHHGHHHHGGGGGHHHHHHHHHHHFHHGFGGGGBF2GHGDGDCD
@M02034:409:000000000-BFKT7:1:1102:6437:12264 1:N:0:27
AAAGTCGAGGTGCCTAAAGTGGCAACCCAGACTAAGGCGCCGGTTGGTGGTGTAGAGCTTCCTGTAGCCGCATGGCGTTCGTACTTAAATATGGAACTAACCATTCCAATTTTCGCTGTCTCTTATACACATCTCCGAGCCCACGAGACA
+
CCCCCFCCCCCCGGGGGGGGGGGGHHHGGHHGH33B3FFG22EEFGGFGGEFHHHGHHHHHHHHHHHHHGGFGGHHGGGGGF2FGHHGHHHHHHHHGHHHHHGHHHFGHHHHHHGGGGGHHHHHHHHHGGHHHHHGGGGCFGHGGGGG.<
@M02034:409:000000000-BFKT7:1:1102:23406:12269 1:N:0:27
AAAGTCGAGGTGCCTAAAGTGGCAACCCAGACTATTGATAATGTTGGTGGTGTAGAGCTTCCTGTAGCCGCATGGCGTTCGTACTTAAATATGGAACTAACCATTCCAATTTTCGCTGTCTCTTATACACATCTCCGAGCCCACGAGACA
+
BBBBBFBABBABGGGGGGGGGGGHHHHGGHHDHHHHHHHHHG5DGGHBFEEEFEF5BDGGGHHGGGFDFEEAEEHGF?EFFEFGGHHGHHGGGFDBGGFFFB@FHEGBFGHHHFGFGGEGHGHFEEHEG?FFGGFBC/B?D/C/</</A?
@M02034:409:000000000-BFKT7:1:1102:24038:12278 1:N:0:27
AAAGTCGAGGTGCCTAAAGTGGCAACCCAGACTAGGAATAATGTTGGTGGTGTAGAGCTTCCTGTAGCCGCATGGCGTTCGTACTTAAATATGGAACTAACCATTCCAATTTTCGCTGTCTCTTATACACACTCCGAGCCCACGAGACAG
+
BBCCBFCCCCBCGGGGGGGGGGGHHHHGGHHGHHHHHHHHHGHGHHHGGGGGHHFFGGHHHHHHHHGFGFGEEGHFEEGGGGHHHHHHHHHHHHHHHHHGGHGHHGHHHHHHHDGGGGGHHHHHHHHHGHHGHHHGCGCCGHGGGGGGHH
@M02034:409:000000000-BFKT7:1:1102:6261:12282 1:N:0:27
AAAGTCGAGGTGCCTAAAGTGGCAACACAGACTCAGAATAATGTTGGAGGTGTCGAGCTTCCTGTAGCCGCCTGGCGTTCGTACTTAAATATGGAACTAACCATTCCAATTTTCGCTGTCTCTTATAC
+
AAAAAFAADDAAFGD1FGGFAFE0G0BF00AA111B1EG1FAGDFHH1B/B/F1A/A/EGH111FEGGDA//BFFHGGGFAEG/FFGG1BF@F1B@11@F1>BFGHF22>FFHGE//<?FFEGH1BBG
@M02034:409:000000000-BFKT7:1:1102:27817:12310 1:N:0:27
AAAGTCGAGGTGCCTAAAGTGGCAACCCAGACTTTTGT
+
AA>1A3>A1A1ABAFGGGGGF1F01GG0F00E1DAEGA
@M02034:409:000000000-BFKT7:1:1102:24829:12315 1:N:0:27
AAAGTCGAGGTGCCTAAAGTGGCAACCCAGACTTCTCAGAATGTTGGTGGTGTTGAGCTTCCTGTAGCCGCATGGCGTTCGTACTTAAATATGGTACTA
+
BBBBBFBB?D>AGGGGGGGGGGGHHHHGGHHGHGAF3BA35FHHHHGEA2ECA1B5BA5B5FFFF5A531A0EEE1>?>1?B21BGHB@EGFHB4BFDG
@M02034:409:000000000-BFKT7:1:1102:23404:12317 1:N:0:27
AAAGTCGAGGTGCCTAAAGTGGCAACCCAGACTAGTCATCATGTTGGTGGTGTAGAGCTCCCTGTAGCCGCATGGCGTTCGTACTTAAATATGGAACTAACCATTCCAATTTTCGCTGTCTCTTATACACATCTCCGAGCCCACGAGACA
+
BBBBBFBBDD>AGGGGFFGGGFGHHHHGEFHGHHHHHHHHHHHHHHHEFGAFFBGDGHHHHGHFGHHGHEEEEEHGEEEFFEGHHHHGHGHHHFFFGGHCGHHHHFFHHHHHHGGGGGGGHHHHHHHHFGFFHGDGCCFCCEHGGCGDGC
@M02034:409:000000000-BFKT7:1:1102:11199:12323 1:N:0:27
AAAGTCGAGGTGCCTAAAGTGGCAACCCAGACTC
+
CCCCCFCCCCCCGGGGGGGGGGGHHHHGGHHGHH
@M02034:409:000000000-BFKT7:1:1102:20206:12324 1:N:0:27
AAAGTCGAGGTGCCTAAAGTGGCAACCCAGACTGATAATACGGTTGGTGGTGTAGAGCTTCCTGTAGCCGCATGGCGTTCGTACTTAAATATGGAACTAACCATTCCAATTTTCGCTGTCTCTTATACACATCTCCGAGCCCACGAGACA
+
AAABAFAADBABGGGGGGGGGFGGHHHGGGHGHHHHHHHHHGGGFGGGGGEFGFFFGHHHHGHGGHHFFEEEFEHCE?FEFEHGHHGFHGGHHHGFFHHGCHHHGHGHHHHHHBEFGGEFHGHHFHGHFGFHHHHHECGBDFGGG@FGGF
@M02034:409:000000000-BFKT7:1:1102:27017:12326 1:N:0:27
AAAGTCGAGGTGCCTAAAGTGGCAACCCAGACTCAGAAGCAGGTTGGTGGTGTAGAGCTTCCTGTAGCCGCATGGCGTTCGTACTTAAATATGGAACTAACCATTCCAATTTTCGCTGTCTCTTATACACATCTCCGAGCCCACGAGACA
+
BCCCBFCCCCCAGGGGGGGGGGGHHHHGGHHGHHGHHHHGFGHFHHGEFGGGGGGGDFHHHHHHGHGGHEFEGGHHGFGGGGHHHHHHHHHHFHHHHHGFHHGHHHGHHHHHHHGGGGGHHHHHGHHHHFFHHGGHGGGGGGHGGGGGF=
@M02034:409:000000000-BFKT7:1:1102:24054:12328 1:N:0:27
AAAGTCGAGGTGCCTAAAGTGGCAACCCAGACTAATCCTGCGGTTGGTGGTGTAGAGCTTCCTGTAGCCGCATGGCGTTCGTACTTAAATATGGAACTAACCATTCCAATTTTCGCTGTCTCTTATACACATCTCCGAGCCCACGAGACA
+
BBBBBFBADD>A4GGGGGGFGGGHGHHGGHHGHHHHHHHHHGGFGGGGGGGFGGGBGHHHHHHGGHHFGEEEFEFFEEFFEFHHHHHGHHHHGHHGHHHGFADHHGHGHHHHHHGGGCGHHFHHHHGFDGDGGHHFEFGCDGHGGFGG?<
@M02034:409:000000000-BFKT7:1:1102:20068:12331 1:N:0:27
AAAGTCGAGGTGCCTAAAGTGGCAACCCAGACTGGGGTGGGGGTTGGTGGTGTAGAGCTTCCTGTAGCCGCATGGCGTTCGTACTTAAATATGGAACTAACCATTCCAATTTTCGCTGTCTCTTATACACATCTCCGAGCCCACGAGAC
+
CBBCCFCBCCABGGGGGGGGGGGGHHHGGHHGHHHHGAEFGGGFGGGEFGEFGGGFHHHHHHHGFGHHHEEEEFHGEEEFEFFGHHHGGHHHHHHHGGHGHHHHHHHHHHHHHFGGGGGFHGHHHHGHGHHGGHHHGGGCGGHGGGGED
@M02034:409:000000000-BFKT7:1:1102:29376:12332 1:N:0:27
AAAGTCGAGGTGCCTAAAGTGGCAACCCAGACTACGGAGAATGTTGGTGGTGTAGAGCTTCCTGTAGCCGCATGGCGTTCGTACTTAAATATGGAACTAACCATTCCAATTTTCGCTGTCTCTTATACACATCTCCGAGCCCACGAGAC
+
CCBCCFCCCCCCGGGGGGGGGGGHHHHGGHHGHH322AEE23BFDGHEBEFF1BFAEGFGDHHHGFFDAEGEEFF1>BEFFEFGHGGEFGH4FE33FGHH3??FGFHHHGHHHFGFGGEGDHHGFHGFHHHHHHHBE?BCCEGFGGGCG
@M02034:409:000000000-BFKT7:1:1102:24587:12332 1:N:0:27
AAAGTCGAGGTGCCTAAAGTGGCAACCCAGACTGCTCTTCCTGTTGGTGGTGTAGAGCTTCCTGTAGCCGCATGGCGTTCGTACTTAAATATGGAACTAACCATTCCAATTTTCGCTGTCTCTTATACACATCTCCGAGCCCACGAGACA
+
CCCCCFCCCBAAGGGGGGGGGGGHHHHEGHFGHHHHHHHHFHGHHHHGGGEFGGGDGHHHHHHGHHGDGFGFFEHGGEEFEFFGGHHGHHFHHHHGHHHHHHHHHHHHHHHHHHGGGGGHHGHHHHHBBGHHHHFBECFCGGHFFCGFGG
@M02034:409:000000000-BFKT7:1:1102:20419:12335 1:N:0:27
AAAGTCGAGGTGCCTAAAGTGGCAACCCAGACTGGGGATCAGGTTGGTGGTGTAGAGCTTCCTGTAGCCGCATGGCGTTCGTACTTAAATATGGAACTAACCATTCCAATTTTCGCTGTCTCTTATACACATCTCCGAGCCCACGAGACA
+
CCBBCFCCCBAAGGGFGGGGGGGHHHHGGHHGHHHHGGGGHFHDFFFEFGFGFFF5FGHHHHHGGGGDFFEEEEHCEEEFFGFHHHHHHHFHGGFDFHHFGHFGHHHFHHHHHGGGGGFHHFHHFHHFFFGFFHHG?/C<CGFGDGGDFC
@M02034:409:000000000-BFKT7:1:1102:21415:12342 1:N:0:27
AAAGTCGAGGTGCCTAAAGTGGCAACCCAGACTCATCATCCGGTTGGTGGTGTAGAGCTTCCTGTAGCCGCATGGCGTTCGTACTTAAATATGGAACTAACCATTCCAATTTTCGCTGTCTCTTATACACATCTCCGAGCCCACGAGACA
+
BBBBBFBBBBABGGGFCGGDGGGHHHHGGHHGHFCGBDHHBEGEFGGEFGGGGDGAEFGHHHHHHGGFGEGEFFHGGGGGGEFFHHGGFHH4GHFHHHGGHHFGGFFFHHHHHFGGGGGHHHHHFGHGFGGHGHFGECGCGGHGGGGFG<
@M02034:409:000000000-BFKT7:1:1102:10409:12349 1:N:0:27
AAAGTCGAGGTGCCTAAAGTGGCAACCCAGACTTCGGATGAGGTTGGTGGTGTAGAGCTTCCTGTAGCCGCATGGCGTTCGTACTTAAATATGGAACTAACCATTCCAATTTTCGCTGTCTCTTATACACATCTCCGAGCCCACGAGACA
+
BBBBBFAADBAAFGFGGGGFGFGHHHHFGGHGHHHGGGGGGGHGGHGEGGEFFFFDFGHHHGHHHFHHHEECGFHGGFGFEEFGGHHHHHGFHHFDFHHHHHFHHHGHHHHHHFEFGGFGHFHHFHHHHHBGFGHFECGGGGHGGCCAFC
@M02034:409:000000000-BFKT7:1:1102:21222:12354 1:N:0:27
AAAGTCGAGGTGCCTAAAGTGGCAACCCAGACTGGGGTTAGTGTTGGTGGTGTAGAGCTTCCTGTAGCCGCATGGCGTTCGTACTTAAATATGGAACTAACCATTCCAATTTTCGCTGTCTCTTATACACATCTCCGAGCCCACGAGACA
+
CBCCCFBBBBBCGGGGFGGGGGGGGGHFGHHGHHHHGEFHHHHHHHHEFGEFGFGDGHHHHHHHGHHHHGFFEEHGEEEFEFHHHHHFHHHHHHGFGGFEGFHHHHHHHHHHHHGGGGGHHHHHHHGHGHHHGHHFE/C@CGHGGGGGGB
@M02034:409:000000000-BFKT7:1:1102:4172:12355 1:N:0:27
AAAGTCGAGGTGCCTAAAGTGGCAACCCAGACT
+
BBBBBFBB3AAAFGGFEGGGGGGFHHHGGHGGH
@M02034:409:000000000-BFKT7:1:1102:2656:12355 1:N:0:27
AAAGTCGAGGTGCCTAAAGTGGCAACCCAGACTCCGAGTGTGGTTGGTGGTGTAGAGCTTCCTGTAGCCGCATGGCGTTCGTACTTAAATATGGAACTAACCATTCCAATTTTCGCTGTCTCTTATACACATCTCCGAGCCCACGAGACA
+
AABBAFBADBABFGGGGGGGGGFHGHHGGHHGHHHGGGFHGHGHFGGGGGGFG3FFGHHHFHHHGFGDFEEEGGHEEEEBEEFFGGHFGGFFHHBBGHFHEAFGHHHFFGHHHEEFGGGHHHHHHHHFHFFHFGFDECD?DEHGDGCDFF
@M02034:409:000000000-BFKT7:1:1102:12591:12361 1:N:0:27
AAAGTCGAGGTGCCTAAAGTGGCAACCCAGACTAAGCCGCAGGTTGGTGGTGTAGAGCTTCCTGTAGCCGCATGGCGTTCGTACTTAAATATGGAACTAACCATTCCAATTTTCGCTGTCTCTTATACACATCTCCGAGCCCACGAGAC
+
AABBAFBBBBAAGGGGFGGFFGGHHHHGGHHGHHHHHHGGEEGFHHGEEGEFFGGFGEGHGHHHFHHGHFGEEGGHEEEGGGHHHGHHFHHHHH3FFHHGFHHGHGFHHHHHHHGGGGGHHGHHGHHHHGFHHGGDGGDGGGHEGCCDF
@M02034:409:000000000-BFKT7:1:1102:10217:12361 1:N:0:27
AAAGTCGAGGTGCCTAAAGTGGCAACCCAGACTCTTGCTACGGTTGGTGGTGTAGAGCTTCCTGTAGCCGCATGGCGTTCGTACTTAAATATGGAACTAACCATTCCAATTTTCGCTGTCTCTTATACACATCTCCGAGCCCACGAGACG
+
CCCCCFCCCCBBGGGGGGGGGGGHHHHGGHHGH33F35A55BFGFGGGGGGGHHGDGHHHHHHHHHHHHGGGGGHHGGGGGGHHHHHGHHHHHHHHGHHHHHHHHHHHHHHHHHGGGGGFHGHHHHHHHHFHHHHHF@FFGGHGGGGGG?
@M02034:409:000000000-BFKT7:1:1102:8463:12362 1:N:0:27
AAAGTCGAGGTGCCTAAAGTGGCAACCCAGACTCCTCGTACTGTTGGTGGTGTAGAGCTTCCTGTAGCCGCATGGCGTTCGTACTTAAATATGGAACTAACCATTCCAATTTTCGCTGTCTCTTATACACATCTCCGAGCCCACGAGACA
+
CCCCBFCCBBABGGGGGGGGGGGHHHHGGHHGHHHHHGHGHHHHHHHEFGGFGDDAFGHHHHHHHHHGFEGEEEGGEEEFGFHHGHHFHHHHHHGFFHHHHHGHHHHFHHHHHHCGGGGHHHHHFHHHHCGHHHHGGGGGFGGGGCFEGF
@M02034:409:000000000-BFKT7:1:1102:18656:12363 1:N:0:27
AAAGTCGAGGTGCCTAAAGTGGCAACCCAGACTACTCCGAAGGTTGGTGGTGTAGAGCTTCCTGTAGCCGCATGGCGTTCGTACTTAAATATGGAACTAACCATTCCAATTTTCGCTGTCTCTTATACACATCTCCGAGCCCACGAGACA
+
BBBBBFBBDBAAGGGGGGGGGGGHHHHGGGGFHHFHFHGGGFGHHFGEFEEFGFGFGGHHHHHHHHHGHGEEEEHFEEEFFAGHHHGFHFGHHDF3FHHHHHHHHHHGHHHHHFGGGGGHHHHHHHHHHHFHHHHHDCCCGGHGGGGGF<
@M02034:409:000000000-BFKT7:1:1102:8925:12371 1:N:0:27
AAAGTCGAGGTGCCTAAAGTGGCAACCCAGACTAATTGTAAGGTTGGTGGTGTAGAGCTTCCTGTAGCCGCATGGCGTTCGTACTTAAATATGGAACTAACCATTCCAATTTTCGCTGTCTCTTATACACATCTCCGAGCCCACGAGACA
+
AAAAADAB?A>AGFGGGGGGG4FGFGHAFGHGF3GGHGBEGFHEGFGEFDEFGFF5DEGHFHH5BBF5FEA0EFHHGGGGEEGEGHHFDGHHHBFGHHHHHHHHHFHGFHHHHFEEGGFEHGHGHGGHHFEHHHHHGGGCCGHFCGGGGB
@M02034:409:000000000-BFKT7:1:1102:5177:12379 1:N:0:27
AAAGTCGAGGTGCCTAAAGTGGCAACCCAGACTTGTAATCGTGTTGGTGGTGTAGAGCTTCCTGTAGCCGCATGGCGTTCGTACTTAAATATGGAACTAACCATTCCAATTTTCGCTGTCTCTTATACACATCTCCGAGCCCACGATACA
+
AAA?ADBB3DAACGGGGGGGGGGHFEFFGAGGFFHGHHHHGHHHHEGEFEFFHGFFE5GGHFHFHHHHHGGFEGHFE>EEEEGEHHHF3GGHGHGGFHHEHGHHGHGHEHHHHHGGGGGHHEGHGGGFGGDHGFFGF<@CGGFG?C/<A<
@M02034:409:000000000-BFKT7:1:1102:17736:12379 1:N:0:27
AAAGTCGAGGTGCCTAAAGTGGCAACCCAGACTAGTCCGATTGTTGGTGGTGTAGAGCTTCCTGTAGCCGCATGGCGTTCGTACTTAAATATGGAACTAACCATTCCAATTTTCGCTGTCTCTTATACACATCTCCGAGCCCACGAGACA
+
AAAB>DBBBBBBGGGGGGGGFGGHHHHGGHHGHHBFGHGEABCBFGGECEEEFBFDFGHHFGGHBFGFGGGGGAGGGGGGGEHHHHHHHHHFFDFGHHGFFFEBGHDEHHHHHFFGGGEGHHHHHFHHFFHEHHHHFBGG/FHFGG/EA?
@M02034:409:000000000-BFKT7:1:1102:14229:12387 1:N:0:27
AAAGTCGAGGTGCCTAAAGTGGCAACCCAGACTAATAAGCATGTTGGTGGTGTAGAGCTTCCTGTAGCCGCATGGCGTTCGTACTTAAATATGGAACTAACCATTCCAATTTTCGCTGTCTCTTATACACATCTCCGAGCCCACGAGACA
+
BCCCCFCCCCABGGGFGGGGGGGGHHHGGHHGHHHHHHHHHHHHHHHEFGFFHGGDHHHHHHHHGHHHFECEEFHGGFGGGGHHHHHGHHHHHHGGFHHGFHFFHHGFHHHHHGFGGGGHHGHHHHHHHHFHHHFFDDG?FGHGGFGGGC
@M02034:409:000000000-BFKT7:1:1102:17750:12390 1:N:0:27
AAAGTCGAGGTGCCTAAAGTGGCAACCCAGACTAGTCCGATTGTTGGTGGTGTAGAGCTTCCTGTAGCCGCATGGCGTTCGTACTTACATATGGAACTAACCATTCCAATTTTCGCTGTCTCTTATACACATCTCCGAGCCCAC
+
BABBBFBABBBBGFGGFGBGGCEFFGHGCHHGHGGHHHG2EE2AFGFEFGGE1BBDADGGHHHBFBF5AEE0EEFCF?@EGAFCFD@33B@GDF3BFF33FGBGGGFDGGFGH4/EFDFFHHHHB?3BD?G?2FD2?/B?<C/<
@M02034:409:000000000-BFKT7:1:1102:25145:12391 1:N:0:27
AAAGTCGAGGTGCCTAAAGTGGCAACCCAGACTCAGTCTCCTGTTGGTGGTGTAGAGCTTCCTGTAGCCGCATGGCGTTCGTACTTAAATATGGAACTAACCATTCCAATTTTCGCTGTCTCTTATACACATCTCCGAGCCCACGAGAC
+
BCCCAFABBCCCGGGGGGGGGGGHHHHGGHHGHF335DDFFDGHHHHGGGGGHHHFHHHHHHHHHHHHHGGGGGHHGGGGGGHHGHHHHHHHHHGFHHHHGHFHHHHGHHHHHHGGGGGHHHHHHHHHHHGHHHHHGFGGGGFGGCGGG
@M02034:409:000000000-BFKT7:1:1102:14191:12391 1:N:0:27
AAAGTCGAGGTGCCTAAAGTGGCAACCCAGACTAATAAGCAGGTTGGTGGTGTAGAGCTTCCTGTAGCCGCATGGCGTTCGTACTTAAATATGGAACTAACCATTCCAATTTTCGCTGTCTCTTATACACATCTCCGAGCCCACGAGACA
+
BBBBBFB3>DABGGGGGGGGGFGFFHHFGHFGHHHHHHHHHHHGHHGGGGEFHHHFGHHHHGHHGFHFGEFEFGHHGEGFEFGGGHHFHHHHHFGFFHHGHHHHHHGHHHHHHHGGGGFBHGHHGHFHHGFHCGGHE@GB@GHGGACFEB
@M02034:409:000000000-BFKT7:1:1102:5165:12392 1:N:0:27
AAAGTCGAGGTGCCTAAAGTGGCAACCCAGACTTGTAATCGTGTTGGTGGTGTAGAGCTTCCTGTAGCCGCATGGCGTTCGTACTTAAATATGGAACTAACCATTCCAATTTTCGCTGTCTCTTATACACATCTCCGAGCCCACGAGAC
+
BCBCCFCCCCAAGGGGGGGGGGGHHHHGGHHGGHHHHHHGGGHGGHHEFGFFGBGDGBHGHHHHHHHHHGGEFFHFFEGGFFGHHHGFHHHHHHFGHHHHHHHGHHHHHHHHHHGGGGGHHHHHGHHHHGGHHHHFF/CBFEHGGGGGG
@M02034:409:000000000-BFKT7:1:1102:17733:12397 1:N:0:27
AAAGTCGAGGTGCCTAAAGTGGCAACCCAGACTAGTCCGATTGTTGGTGGTGTAGAGCTTCCTGTAGCCGCATGGCGTTCGTACTTAAATATGGAACTAACCATTCCAATTTTCGCTGTCTCTTATACACATCTCCGAGCCCACGAGACA
+
CCCCCFCCCCBAGGGGGGGGGGGHHHHGGHHGHHHHHHGGGGGHHHHGGGFFGGFDGHHHHHHHHHHHHGGEGGHGFFGGFFHHHHHFHHHHHHHGGHGFHHHHHHHHHHHHHHFGGGGHHHHHHHHHFHGHHHHHGGF@FGHGGGGGGH
@M02034:409:000000000-BFKT7:1:1102:4296:12404 1:N:0:27
AAAGTCGAGGTGCCTAAAGTGGCAACCCAGACTACGAAGACGGTTGGTGGTGTAGAGCTTCCTGTAGCCGCATGGCGTTCGTACTTAAATATGGAACTAACCATTCCAATTTTCGCTGTCTCTTATACACATCTCCGAGCCCACGAGACA
+
CCCCCFCCBBBCGGGGGGGGGGGHHHHGGHHGHHHGGHGGHGGFFGGGGGGGHGGFHHHHHGHHHHHFHFFEEGHHGGGGFGHHHHHHHHHHHHFFGHGFHHHGHHHHHHHHHHGGGGGHHHHHFHFHFFFHHGGHEGGCGGHGGGGGGE
@M02034:409:000000000-BFKT7:1:1102:16656:12424 1:N:0:27
AAAGTCGAGGTGCCTAAAGTGGCAACCCAGACTCCGCC
+
CCCCCFCCCCBBGGGGGGGGGGGHHHHGGHHGHFF2AE
@M02034:409:000000000-BFKT7:1:1102:13555:12434 1:N:0:27
AAAGTCGAGGTGCCTAAAGTGGCAACCCAGACTGGGCGGGCGGTTGGTGGTGTAGAGCTTCCTGTAGCCGCATGGCGTTCGTACTTAAATATGGAACTAACCATTCCAATTTTCGCTGTCTCTTATACACAT
+
AAAA3DAADDAAGGGF4FFEFFEHHHHGGGHGHGGE2EFCCGGEFEGEFE?F?F?FG4GGFHHFFGGFGGCGBCGF<DCEDDHHHHEFHHHH?1????DGGHDFDFGFHFHHEF<A<.C<FDGFGF0DDGGB
@M02034:409:000000000-BFKT7:1:1102:28102:12439 1:N:0:27
AAAGTCGAGGTGCCTAAAGTGGCAACCCAGCCTCTTGATAGTGTTGGGCTTGTAGAACTTCCTTTAGCCGCATGGT
+
AABAAFBBB2AAFFGGF44GGGGHHHGGG22FH2BGHBG55DGHDHF222B015A553D5ABA5D5F53AEAE115
@M02034:409:000000000-BFKT7:1:1102:12399:12441 1:N:0:27
AAAGTCGAGGTGCCTAAAGTGGCAACCCAGACTGAGATGGGGGTTGGTGGTGTAGAGCTTCCTGTAGCCGCATGGCGTTCGTACTTAAATATGGAACTAACCATTCCAATTTTCGCTGTCTCTTATACACATCTCCGAGCCCACGAGAC
+
BABBBFBBBBABGGGGGGGGGGGFHHHGGHHGHHHHHHHGHGGEFGGGGGEFGFHFHHHHHHHHGHHHHGGGGGHHGEGGEFGHHHHHHHHHHHHHHHHHHHGHHHHHHHHHHFGGGGGFHHHHFHHHHHFHHHHHGGGGFGHGGGGGG
@M02034:409:000000000-BFKT7:1:1102:21580:12443 1:N:0:27
AAAGTCGAGGTGCCTAAAGTGGCAACCCAGACTCCTCCTCCGGTTGGTGGTGTAGAGCTTCCTGTAGCCGCATGGCGTTCGTACTTAAATATGGAACTAACCATTCCAATTTTCGCTGTCTCTTATACACATCTCCGAGCCCACGAGACA
+
BBBBBFBBBBAABGGGGGGGGFGHHGHEGFHGHHGHHHHHHGGGGGGEFEEFGFGFGGHHHHHFGGHGHEE@EFHHEFGGFEGHHHGFHHGHHHHHHHHHHHHHHHGHHHHHHHGGGGGHHFHHFHHGHFFHGHHHECFBDGHGGGGGGH
@M02034:409:000000000-BFKT7:1:1102:27077:12448 1:N:0:27
AAAGTCGAGGTGCCTAAAGTGGCAACCCAGACTAGGACTGCGGT
+
AAAAA@AADDAAGAGG1BGBGFFHGHFFGHHGFG1FGBGHHEGE
@M02034:409:000000000-BFKT7:1:1102:23349:12450 1:N:0:27
AAAGTCGAGGTGCCTAAAGTGGCAACCCAGACTCCTGGTCAGGTTGGTGGTGTAGAGCTTCCTGTAGCCGCATGGCGTTCGTACTTAAATATGGAACTAACCATTCCAATTTTCGCTGTCTCTTATACACATCTCCGA
+
AAAB>BAADDAAGGG5FG4FEGGFHHHFGHHGHHHH3B35DFGDFFEAAFEEGHGHFHHHGFHHHBFFHEGEEE1E>1EFGGHHHHHG3FHHHEGBGHEHGHGFGGHHHHFGHFEGGEEHGHHHHHFGEFFHHHHB/<
@M02034:409:000000000-BFKT7:1:1102:13553:12455 1:N:0:27
AAAGTCGAGGTGCCTAAAGTGGCAACCCAGACTGGGCGGGCGGTTGGTGGTGTAGAGCTTCCTGTAGCCGCATGGCGTTCGTACTTAAATATGGAACTAACCATTCCAATTTTCGCTGTCTCTTATACACATCTCCGAGCCCACGAGACA
+
BBABBFBBBBAAGGGGGGGGGGGHFHHGGHGGHHHGHGGGGCGEEFGFGGFF?BFBFHFHHHHHGHHHHEGFGCGGGDFFDDGGHHGFFHHFHHGFFHGGHFHHEGFFGHHHHBDGGGGHHGHHHH0DGGFFGHHFE@C@CGHGGGGGGC
@M02034:409:000000000-BFKT7:1:1102:9122:12464 1:N:0:27
AAAGTCGAGGTGCCTAAAGTGGCAACCCAGACTGGGGCGTCGGTTGGTGGTGTAGAGCTTCCTGTAGCCGCATGGCGTTCGTACTTAAATATGGAACTAACCATTCCAATTTTCGCTGTCTCTTATACACATCTCCGAGCCCACGAGACA
+
BBBBBFBABBAAGGGGGGGGGGGGHHHGGHGFGGHHGGGAEEGEEGGEFEEFGFGGGHHHHHHHHHHGGEEEEEHGEEEFEFHHHHHGGHHHHHFFHHHCGHHHHHGHGHHHHEGGGGDHHHHHGHFHGBGHHHGHEDGCGGHGGGGGGF
@M02034:409:000000000-BFKT7:1:1102:20074:12471 1:N:0:27
AAAGTCGAGGTGCCTAAAGTGGCAACCCAGACTCCTGTGCGGGTTGGTGGTGTAGAGCTTCCTGTAGCCGCATGGCGTTCGTACTTAAATATGGAACTAACCATTCCAATTTTCGCTGTCTCTTATACACATCTCCGTGCCCACGAGACA
+
AAAAADABBDABCFAGGGGFGBFGFHHGGHHGHHHHHBFFEEGA10EEEGEA1AD5DGGHFHHHFB@@FEE@FGHHGGCFGEFC?FH3FGH4?FEGCGHFGFFGHHHFGHHHHEEDGG/1BGGFHHFFGFBGBFD1</?CCFCACCCDG<
@M02034:409:000000000-BFKT7:1:1102:7710:12472 1:N:0:27
AAAGTCGAGGTGCCTAAAGTGGCAACCCAGACTACTCGTGGTGTTGGTGGTGTAGAGCTTCCTGTAGCCGCATGGCGTTCGTACTTAAATATGGAACTAACCATTCCAATTTTCGCTGTCTCTTATACACATCTCCGAGCCCACGAGACA
+
BBBCBFCABCBBGGGGGGGGGGGHHHHGGHHGHHHHHGHHGGGHEHHGGGGGHHFFGHHHHHHHHGHHHEGFGGHHFEGGGGHHHHHGHHHHHHEGHHHFHHHHHHHHHHHHHHGGGGGHHHHHHHHGGGHHHHGHGCGCFGHGGFGGFC
@M02034:409:000000000-BFKT7:1:1102:18511:12478 1:N:0:27
AAAGTCGAGGTGCCTAAAGTGGCAACCCAGACTTGTGTGTGTGTTGGTGGTGTAGAGCTTCCTGTAGCCGCATGGCGTTCGTACTTAAATATGGAACTAACCATTCCAATTTTCGCTGTCTCTTTACACATCTCCGAGCCCACGAGACAG
+
BBBBBFBBBBBBGGGGGFGGGGGHFHHEFGCEGFHAGAC2BFCHFHA2BA1BA3DDDGFHHCDHE5FHBEE0>EC?FFCAFE21FGHGHHDGHHHF3EGFHH3GHHGHFGHHH4</?EE3FDGHHFF3G2BBGHBF/CGGFHFGGGGGHH
@M02034:409:000000000-BFKT7:1:1102:6799:12491 1:N:0:27
AAAGTCGAGGTGCCTAAAGTGGCAACCCAGACTTCTGATGCGGTTGGTGGTGTAGAGCTTCCTGTAGCCGCATGGCGTTCGTACTTAAATATGGAACTAACCATTCCAATTTTCGCTGTCTCTTATACACATCTCCGAGCCCACGAGACA
+
CCCCCFDCCCABGGGGGGGGGGGHHHHGGHDGHFGHFGHHFEGFGGGAEEGFG3D5BBFG5FGFB5F5AEF?EFH1EBEFFEEFGGHEDHHFGG33FGFFB03BB4D4FGFHF4EEE/<B3DDB3F?3DCFGGFH2C</<CCEC</</<<
@M02034:409:000000000-BFKT7:1:1102:19155:12491 1:N:0:27
AAAGTCGAGGTGCCTAAAGTGGCAACCCAGACTAATCATACGGTTGGTGGTGTAGAGCTTCCTGTAGCCGCATGGCGTTCGTACTTAAATATGGAACTAACCATTCCAATTTTCGCTGTCTCTTATACACATCTCCGAGCCCAC
+
>3AA>BA?D>AAGEGFGGGB5FCGHHAEFGEFGHHGHFHHHHGA2AAA1EAA13DDD5FC5BBBEEHFGAECEGAEE1EF1??FFBFGDBFGFBGFBE3FG0DFFB4GHHE4DGCEEG?FGBFF3FFGFG2F2DBBA/<CCF/<
@M02034:409:000000000-BFKT7:1:1102:21999:12492 1:N:0:27
AAAGTCGAGGTGCCTAAAGTGGCAACCCAGACTTGTAAGCAGGTTGGTGGTGTAGAGCTTCCTGTAGCCGCATGGCGTTCGTACTTAAATATGGAACTAACCATTCCAATTTTCGCTGTCTCTTATACACATCTCCGAGCCCACGAGACA
+
CCCCCFCCCCCCGGGGGGGGGGGHHHHGGHHGHHHHGHHHHGHHHHGFFGEFGGHGHHHHHHHHHHHGHFGEFGHGGFGFGGHHHHFGHHHHHHHGHHHHHHFHHHHHHHHHHGEEGGGHHGHHHHGHBGDHGHGGFFGCGGFGGGGGGH
@M02034:409:000000000-BFKT7:1:1102:15764:12496 1:N:0:27
AAAGTCGAGGTGCCTAAAGTGGCAACCCAGACTTTTAAGTCGGTTGGTGGTGTAGAGCTTCCTGTAGCCGCATGGCGTTCGTACTTAAATATGGAACTAACCATTCCAATTTTCGCTGTCTCTTATACACATCTCCGAGCCCACGAGACA
+
CCCCCFCCCCABGGGGGGGGGGGHHHHGGHHGHHHHHHHFHGGFGGGFFGGGHFGEGHHHHHHHHHHDGEGEGGHGGEGGFFHHHHHHHHHHHHFFFHHGGHHHHHHHHHHHHGFGGGGHHGHHGHHHFGFFGHGHGGGFGGHGGGGGGH
@M02034:409:000000000-BFKT7:1:1102:7938:12498 1:N:0:27
AAAGTCGAGGTGCCTAAAGTGGCAACCCAGACTAATAGGACTGTTGGTGGTGTAGAGCTTCCTGTAGCCGCATGGCGTTCGTACTTAAATATGGAACTAACCATTCCAATTTTCGCTGTCTCTTATACACATCTCCGAGCCCACGAGACA
+
BBBBBFBBBBAAGGGGFGGGGGGHHHHGGHHGHFHHHHHHHHHHHHHEGGGGHFGABFHHHHHH5FGHHGGEEFHHGEFGEEGHHHHGFGHHHHHHHHFFGHGHHHGHHHHHHHGGGGGHHFHHGHHFHHDGFGHHFCGFGGGGGGGGGF
@M02034:409:000000000-BFKT7:1:1102:28159:12498 1:N:0:27
AAAGTCGAGGTGCCTAAAGTGGCAACCCAGACTTTTGAGGGGGTTGGTGGTGTAGAGCTTCCTGTAGCCGCATGGCGTTCGTACTTAAATATGGAACTAACCATTCCAATTTTCGCTGTCTCTTATACACATCTCCGAGCCCACGAGAC
+
AAAAADA>A>ABGGGGGGFGFGFHHFHGGHHGHHHGHFFHGGGFGGGBFEEEF3FBGBFGHGHHGGGBFEEEEFGHGGGGFFHHFGGFFGFHHGDBEGHFFHGBE4FBFGHHHFGGGGDFHGGHGFHGGBFHHGG<DCGGGGHFFGGDG
@M02034:409:000000000-BFKT7:1:1102:15423:12501 1:N:0:27
AAAGTCGAGGTGCCTAAAGTGGCAACCCAGACTTGTGAGAAGGTTGGTGGTGTAGAGCTTCCTGTAGCCGCATGGCGTTCGTACTTAAATATGGAACTAACCATTCCAATTTTCGCTGTCTCTTATACACATCTCCGAGCCCACGAGACA
+
AABBBFBABBABGGGDB4FGFFEHHHHGGHHGHHHHHHHG5BGGHFGEFGFGHHGGHHHHHHHHHHHFHEEEFGAHGEGGGGHHHHHHEGHHHHHFHHG3BCEBFFFGHHHHHHFGGGGHHHFGFHHHFHFHHHBDDBGGGGHEG@@EG<
@M02034:409:000000000-BFKT7:1:1102:21253:12503 1:N:0:27
AAAGTCGAGGTGCCTAAATTGGCAACCCAGACTCCGGAGGAGGTTGGTGGTGTAGAGCTTCCTGTAGCCGCATGGCGTTCGTACTTAAATATGGAACTAACCATTCCAATTTTCGCTGTCTCTTATACACATCTC
+
A?AA>DA3>AAAGGFFB45BBCCGHHHGFHHGHHHGGGEG2BEBBFEAAEEFFFHFHFHHBGGDFGFGHEG/FECEEGGGGGHHGFHHHHFFHHDFFGEFHH3BGHFHGGHHHBFGFGGHHHHH3GFFFCDGHHD
@M02034:409:000000000-BFKT7:1:1102:25066:12506 1:N:0:27
AAAGTCGAGGTGCCTAAAGTGGCAACCCAGACTACTAATGCGGTTGGTGGTGTAGAGCTTCCTGTAGCCGCATGGCGTTCGTACTTAAATATGGAACTAACCATTCCAATTTTCGCTGTCTCTTATACACATCTCCGAGCCCACGAGAC
+
DCDDDFDDDDCCGGGGGGGGGGGHHHHGGHHGHH3FF555DEEAEECGEGGGCFGAEFHHFGHHFEDDBEGEFEHFEEFGGGHHGHHBGGGGFHFFGHHHHHFGHDFFHHHHHFEGGDGHHHHHGGFFHHHHHHHFGCCCCFHGG/D/E
@M02034:409:000000000-BFKT7:1:1102:24727:12507 1:N:0:27
AAAGTCGAGGTGCCTAAAGTGGCAACCCAGACTCAGCTGACTGTTGGTGGTGTAGAGCTTCCTGTAGCCGCATGGCGTTCGTACTTAAATATGGAACTAACCATTCCAATTTTCGCTGTCTCTTATACACATCTCCGAGCCCACGAGACA
+
BBBBBFAAADABFGFFA4EGGGDGHHHGGHHGHHHHHHHHHHHHHHGEFGGGHGFFGHHHBEHHHDFGFFF0EGHHGGGEGGHHHHED3B@GHHFHFFFBBFGFGFGF4FGHHGGGGEFFHFHHFGFFBFGHFGF?B/@CCGEGGFCGA?
@M02034:409:000000000-BFKT7:1:1102:25631:12507 1:N:0:27
AAAGTCGAGGTGCCTAAAGTGGCAACCCAGACTCCTACGCCGGTTGGTGGTGTAGAGCTTCCTGTAGCCGCAT
+
BBBBBFBBBBBBGGGGGGGFGGGHHHHGGHHGHHHHHFGF?EEEEGCE1AEA13D55@33@FFFGEDB@?E>E
@M02034:409:000000000-BFKT7:1:1102:23025:12515 1:N:0:27
AAAGTCGAGGTGCCTAAAGTGGCAACCCAGACTACTCGTCATGTTGGTGGTGTAGAGCTTCCTGTAGCCGCATGGCGTTCGTACTTAAATATGGAACTAACCATTCCAATTTTCGCTGTCTCTTATACACATCTCCGAGCCCACGAGACA
+
A3AB>FA>D2>>BFGGGFFGEGFGGGHGGHHGHHHHHGHFFGH5DBFBAEEE1BFGFDGCFGFFBFHGHEFEE?FH0EEF1EFHGHHHGHHGFBGBBFBGEHBBFFDEGFDHH4EF?EEFFFFHGGFB3BDGGHDDE@F/<FFF/</CA?
@M02034:409:000000000-BFKT7:1:1102:21244:12520 1:N:0:27
AAAGTCGAGGTGCCTAAAGTGGCAACCCAGACTCCGG
+
CCCCCFCBBCBCGGGGGGGGGGGHHHHGGHHGHFH?E
@M02034:409:000000000-BFKT7:1:1102:23240:12521 1:N:0:27
AAAGTCGAGGTGCCTAAAGTGGCAACCCAGACTCCTAAGAAGGTTGGTGGTGTAGAGCTTCCTGTAGCCGCATGGCGTTCGTACTTAAATATGGAACTAACCATTCCAATTTTCGCTGTCTCTTATACACATCTCCGAGCCCACGAGACA
+
ABA3AFABBBABGFGGGGGGGFGBFHHGGGHGHFGB3FAADFGHHHGEFABFF3BDGFHHHEHGHHHHHEEEEEHGEBEEEEGGGHGBFHDGHHHHHHHHHHHHHHHFHHHHHFEGGGEHHHHHFHHGFGGHHHHFEDGCGFHGGDCGGF
@M02034:409:000000000-BFKT7:1:1102:17636:12522 1:N:0:27
AAAGTCGAGGTGCCTAAAGTGGCAACCCAGACTCCGCCTCCGGTTGGGGGTGTAGAGCTTCCTGTAGCCGCATGGCTTTCTTACTTAACTATGGAACTAACCTTTCCAATTTTCGCTGTCTCTTATACACATCTCCGAGCCCACGATACA
+
>3AB3BAADAABGGGGFGBGDGDHHGHGGHHGHHHGGGGG2EEE1EE00E0E0@D5B5F3BGBFBFGHBEEEFEB12B?34B4BFGFG34F4FFBFBGG3BA3BBB?GDGGFG3<B/??FFFHHBHFHHHGFH@GD//>@CAFFCC.<>=
@M02034:409:000000000-BFKT7:1:1102:12330:12522 1:N:0:27
AAAGTCGAGGTGCCTAAAGTGGCAACCCAGACTAGTAAGAATGTTGGTGGTGTAGAGCTTCCTGTAGCCGCATGGCGTTCGTACTTACATATGGAACTAACCATTCCAATTTTCGCTGTCTCTTATACACATCTCCG
+
A?A3>5A?D22AFFFBE4AAFGFFHGHGEHHGHDFFGHFFDFDFGHH2FEAE1FGHBFHEBFFGD5FGFDEEAEFH@E?FFFHEFGF3FGGD4DDGGEB3BFFHD44BGGHF4FEFDFEFFHHGFGFH4BGCCGFDD
@M02034:409:000000000-BFKT7:1:1102:15410:12523 1:N:0:27
AAAGTCGAGGTGCCTAAAGTGGCAACCCAGACTAAGTATAATGTTGGTGGTGTAGAGCTTCCTGTAGCCGCATGGCGTTCGTACTTAAATATGGAACTAACCATTCCAATTTTCGCTGTCTCTTATACACATCTCCGAGCCCACGAGACA
+
BCCCCFBBCCABGGGGGGGGGGGHHHHGGHHGHBFF5AAAGGHGFHHGGGGGCDGAEDGHHHHHHHHHHGGEGEFFGEEGGGGHHFEGFHHGHH3BEHHHGHFHHHFHEGHHHFEGGGGHHHFHFHHHHHHFGHHHGFGG?GHGGGCDG?
@M02034:409:000000000-BFKT7:1:1102:11147:12523 1:N:0:27
AAAGTCGAGGTGCCTAAAGTGGCAACCCAGACTAATAAGAAGGTTGGTGGTGTAGAGCTTCCTGTAGCCGCATGGCGTTCGTACTTAAATATGGAACTAACCATTCCAATTTTCGCTGTCTCTTATACACATCTCCGAGCCCACGAGACA
+
CBCCCFCCCCBBGGGGGGGGGGGHHHHGGHHGHHHHHHHHHHHHHHGGGGGGGFFAFAGGGHHHGFGEGEGEGEGBEEEGFEFGHHHFHHHHHHEDGHHHFGEHHHHFHHHHHFFGGDEHHHHHEGHHHGHHHFHFECGGGEGFFAFGGC
@M02034:409:000000000-BFKT7:1:1102:22864:12524 1:N:0:27
AAAGACGAGGTGCCTAAAGTGGCAACCCAGACTACTAATCGGGTTGGTGGTGTAGAGCTGCCTGTAGCCGCATGGCTTTCGTACTTAAATATGGAACTAACCATTGCAAT
+
>3AA3BA3A2A4BGGFAG4A542FGHGGGEH2CGHEF5DAFEE2AAAB1DF1BFGHEBG3AABAABFFFEEEE11B213B1BB1E44BFFE4@@3B3@3??0?BB43BFD
@M02034:409:000000000-BFKT7:1:1102:18984:12528 1:N:0:27
AAAGTCGAGGTGCCTAAAGTGGCAACCCAGACTAATCATCATGTTGGTGGTGTAGAGCTTCCTGTAGCCGCATGGCGTTCGTACTTAAATATGGAACTAACCATTCCAATTTTCGCTGTCTCTTATACACATCTCCGAGCCCACGAGACA
+
BABCCFCCCB>AFGGGGGGGGGGHGHHGGHHGFHHHHHHHHHHHHGHEFFEFFFHDGHHHHHHHHHHHHGFGGFHGFFFGFFGHHHHHHHHHHHEHHHFFHHGHHHHHHHHHHHGGGGGHHGHHHHGHGHGHHHHGC@F/CGHGCFCDFF
@M02034:409:000000000-BFKT7:1:1102:17903:12529 1:N:0:27
AAAGTCGAGGTGCCTAAAGTGGCAACCCAGACTCCTCATCCGGTTGGTGGTGTAGAGCTTCCTGTAGCCGCATGGTGATCGTACTTAAATATGGAACTAATTATTCCAATTTTCGCTGTCTCTTATACACATCTCCGAGCCCACGAGAC
+
AAAAAFBBBCCBGGGGGGGGDGGHHHHGGHHFHFEE2BFH3EEA2EC111E113D555BA5BB5F5A53BE>EA13B3B@F2B?FEG@BBG4@333BFEE444DF?D?EF?GHBE/E?EG44FF4EHFE2GFHHH2?/BBCEAF@/<AF
@M02034:409:000000000-BFKT7:1:1102:12314:12531 1:N:0:27
AAAGTCGAGGTGCCTAAAGTGGCAACCCAGACTAGTAAGAATGTTGGTGGTGTAGAGCTTCCTGTAGCCGCATGGCGTTCGTACTTAAATATGGAACTAACCATTCCAATTTTCGCTGTCTCTTATACACATCTCCGAGCCCACGAGACA
+
CCCDCFCCDDDCGGGGGGGGGGGHHHHGGHHGHHGGHHHFFFHHHHHEEGGGEBF5FGHHHHHHHFGDDFGAEGGCEEEFFEFGGHHGFHHFDF3@FGHHFF3FFGHFFGHGHB@//AEGHFHHGHFGFHFCGFGHCD/>@FHGC?DG??
@M02034:409:000000000-BFKT7:1:1102:23032:12533 1:N:0:27
AAAGTCGAGGTGCCTAAAGTGGCAACCCAGACTACTCGTCATGTTGGTGGTGTAGAGCTTCCTGTAGCCGCATGGCGTTCGTACTTAAATATGGAACTAACCATTCCAATTTTCGCTGTCTCTTATACACATCTCCGAGCCCACGAGACA
+
CBCCCFCCCCAAGGGFGGGGGGGHGHHGGHHGHHHHHGGGHHHHHHHFFGAFGFFFHHHHHGHHHHHGHEEEGFHHEFGFEEHHHHHHHHHHHHHBFHHGHHHHHHHHHHHHHGGGGGGGHHHHFHHGHHBGFHHHDDGCGGHGGGGGGG
@M02034:409:000000000-BFKT7:1:1102:17886:12535 1:N:0:27
AAAGTCGAGGTGCCTAAAGTGGCAACCCAGACTCCTCATCCGGTAGGTGGTGTTGAGGTTGCAGT
+
AAAA3DAAB@2AAGGFGGGGGGGHHHHGGGHGH3BF23DG3EEE222D31B111B532B22A33A
@M02034:409:000000000-BFKT7:1:1102:17648:12536 1:N:0:27
AAAGTCGAGGTGCCTAAAGTGGCAACCCAGACTCCGCCTCCGGTTGGTGGTGTAGAGCTTCCTGTAGCCGCATGGCGTTCGTACTTAAATATGGAACTAACCATTCCAATTTTCGCTGTCTCTTATACACATCTCCGAGCCCACGAGACA
+
CCCCCFBCCCCCGGGGGGGGGGGHHHHGGHHGHHHGGGGGHGGGGFGGGGGGGFF5EFFHGHHHFFGFGEG>EGHHEEEGGFHHHHGHGHHHHHBBGHFGGFHFHGH4HGFHG4EEGGDHFFHGDFGHHCFFGHGDB<@@FFHE@@CGGG
@M02034:409:000000000-BFKT7:1:1102:18796:12539 1:N:0:27
AAAGTCGAGGTGCCTAAAGTGGCAACCCAGACTTCTCAGCCTGTTGGTGGTGTAGAGCTTCCTGTAGCCGCATGGCGTTCGTACTTAAATATGGAACTAACCATTCCAATTTTCGCTGTCTCTTATACACATCTCCGAGCCCACGAG
+
BCCBBFCCCCABGGGGGGGGGGGHHHHGGHHGHHFHHHBAGHHHHHHFFGAFGFGFGHHHHHHHHHHHHGGFGGHHGFGGFGHHHHHHHHHHHHGHGHHHHHHHHHHHHHHHGHGGGGGG44FH4BGEB22?23D2E?<@C=?/B>@
@M02034:409:000000000-BFKT7:1:1102:22875:12544 1:N:0:27
AAAGTCGAGGTGCCTAAAGTGGCAACCCAGACTACTAATCGGGTTGGTGGTGTAGAGCTTCCTGTAGCCGCATGGCGTTCGTACTTAAATATGGAACTAACCATTCCAATTTTCGCTGTCTCTTATACACATCTCCGAGCCCACGAGAC
+
BABBBFBBDBAAFGGGGGGGFGFGHHHGGHHGCGHHHHHHCGGHFEEEFEAFGAFDEGGGHFHFHHHHHGGEGEHGEEFEFEGHHHFFFFGHHHBDGG3GHHHHGHHFGGGHHFE?FEFHHHHHGFGGHGFHHHHHGCGGGGHEFGGDD
@M02034:409:000000000-BFKT7:1:1102:25934:12545 1:N:0:27
AAAGTCGAGGTGCCTAAAGTGGCAACCCAGACTT
+
BBBBBFBBBDB?FGGGGGGGGGGHHHHGGHHGHB
@M02034:409:000000000-BFKT7:1:1102:11789:12546 1:N:0:27
AAAGTCGAGGTGCCTAAAGTGGCAACCCAGACTACGAATCAGGTTGGTGGTGTAGAGCTTCCTGTAGCCGCATGGCGTTCGTACTTAAATATGGAACTAACCATTCCAATTTTCGCTGTCTCTTATACACATCTCCGAGCCCACGAGACA
+
BBCCCFCBCCCCGGGGGGGGGGGHHHHGGHHGHHHGGHHGHHHGGHGEFGEFGGGFGHHHHHHHHHHGHEGEGGHGFEGGGGHHHHHFHHHHHHHFHHHGHHFGHHHGHHHHHFGGGGGGHHHHHHHGFGFHHHHHCBDCGGHGGGGGGF
@M02034:409:000000000-BFKT7:1:1102:19373:12566 1:N:0:27
AAAGTCGAGGTGCCTAAAGTGGCAACCCAGACTTCGAATAAGGTTGGTGGTGTAGAGCTTCCTGTAGCCGCATGGCGTTCGTACTTAAATATGGAACTAACCATTCCAATTTTCGCTGTCTCTTATACACATCTCCGAGCCCACGAGACA
+
BBBBBFBBBBAAGGGGGGGGGGGHHHHGGGDG3FAFFGHGFGAABGGEFEGFA3F5AFEGAGHHHEEFGEE>EEHFFEEGFFGHHHHFBDGDEB3GH@GGFF3FG4H4EFDGF4//EA?FGHHFFFDBDF22FFGGBBDGGGFFGCF?/F
@M02034:409:000000000-BFKT7:1:1102:12629:12570 1:N:0:27
AAAGTCGAGGTGCCTAAAGTGCCAACCCCGACTTCGCATCATGTTGGTGGTGTAGAGCTTCCTGTAGCCGCATGGCGCTCGTACTTAAATATGGACCTAACCATTCCAATTTTCGCTGCCTCTTATCCACATC
+
A?AA1@AA1@AAGBFGGFGDG1BAAFG?0A0A??ECEFCCFFDGFGE/A/EFG1A2F1AFFAG1BAE21/E>EEHA//>B//>FEGGGFDGGH111BBF1FCDFFHB2BGBGFFCAE?/BFGHFDB1@@F11<
@M02034:409:000000000-BFKT7:1:1102:9993:12572 1:N:0:27
AAAGTCGAGGTGCCCAAAGTGGCAACCCAGACTCAGCATACTGTTGGTGGTGTAGAGCTTCCTGTAGCCGCATGGCCTTCGTACTTAAATATGGAACTAACCATTCCAATTTTCGCTGTCTCTTATACACATCTCCGAGCCCACGAGACA
+
AAABAFBABBAAFGGGCFGGGGFHHHHGGHHDFGHHHGHHHHHHHHHAFEEFFGFBEFGHHHHHHHHGGEEEGGHHFHHGHHHHHHHHHHGGHHGGHGFFFFBGHHGHHGHHHFGCFGGFHHGHEHFHEF3CGHEFDCGCFGHGGGCDCC
@M02034:409:000000000-BFKT7:1:1102:27382:12572 1:N:0:27
AAAGTCGAGGTGCCTAAAGTGGCAACCCAGACTACGCCGGCTGTTGGTGGTGTAGAGCTTCCTGTAGCCGCATGGCGTTCGTACTTAAATATGGAACTAACCATTCCAATTTTCGCTGTCTCTTATACACATCTCCGAGCCCACGAGAC
+
CCCCCFCCCCABGGGGGGGGGGGHGHHGGHHGHFFGGGGGCGGHHHHFFGEFFFGDDGHHHHHGFGHGGEEEFEGFEEEFEEGEFHHGHFFGHHGFGHGHHHFHHHHHHHHHHHGGGGGHHGHHGHFGDGFHHHGFC@FCGEGFDDGGG
@M02034:409:000000000-BFKT7:1:1102:24953:12574 1:N:0:27
AAAGTCGAGGTGCCTAAAGTGGCAACCCAGACTGGGGAGGAGGTTGGTGGTGTAGAGCTTCCTGTAGCCGCATGGCGTTCGTACTTAAATATGGAACTAACCATTCCAATTTTCGCTGTCTCTTATACACATCTCCGAGCCCACGAGAC
+
BBCCCFCBBBBBGGGGGGGGGGGHHHHGGHHGH3AGGCEAAEEEHHGGGGGFHGGFHHHHHHHHHHHHHGGEGGHHGEGGGGHHHHHGHHHHHHHHGHHHHHHHHHGHHHHHHHGGGGGGHHHHHHHDDF2F2FG2C@CGG/<FDFF.A
@M02034:409:000000000-BFKT7:1:1102:2446:12575 1:N:0:27
AAAGTCGAGGTGCCTAAAGTGGCAACCCAGACTACTTGTAATGTTGGTGGTGTAGAGCTTCCTGTAGCCGCATGGCGTTCGTACTTAAATATGGAACTAACCATTCCAATTTTCGCTGTCTCTTATACACATCTCCGAGCCCAAGAGAC
+
AAAABFABDDABGGFGGFGGGFECCFFEGFHGHGCHHFGFGHHHHFHEC?ABG3FFF5GHFGHFGGH5FEEEGFHHGFGEGGHHHHFFFHEHHFF@GGFF3FHFHHHFDFGHH4@AEGEFHHHHBFFHFHHGGGFBD@GCCAA/?<CFF
@M02034:409:000000000-BFKT7:1:1102:19193:12577 1:N:0:27
AAAGTCGAGGTGCCTAAAGTGGCAACCCAGACTAATTCGACTGTTGGTGGTGTAGAGCTTCCTGTAGCCGCATGGCG
+
CCCCCFCCCCCCGGGGGGGGGGGHHHHGGHHGHHHHEGGF2EEHHHGAA1EE13D5A5AFAGGFG5D53BE0EE11>
@M02034:409:000000000-BFKT7:1:1102:8535:12578 1:N:0:27
AAAGTCGAGGTGCCTAAAGTGGCAACCCAGACTAAGACTCATGTTGGTGGTGTAGAGCTTCCTGTAGCCGCATGGCGTTCGTACTTAAATATGGAACTAACCATTCCAATTTTCGCTGTCTCTTATACACATCTCCGAGCCCACGAGAC
+
CCCCCFCCCCBCGGGGGGGGGGGHHHHGGHHGHHHHHHHHHHHHHHHFGEEFHEGFHHHHHHHHGFHGFEGEEEHCEFGGEGHHHHFGDGHEGFFEFGGEFCDGFHEFHHHHHGEGGFFFHFHH?GFFHGFHGHGFFBF?GGHGGGGGG
@M02034:409:000000000-BFKT7:1:1102:12644:12579 1:N:0:27
AAAGTCGAGGTGCCTAAAGTGGCAACCCAGACTTCGCATCATGTTGGTGGTGTAGAGCTTCCTGTAGCCGCATGGCGTTCGTACTTAAATATGGAACTAACCATTCCAATTTTCGCTGTCTCTTATACACATCTCCGAGCCCACGAGACA
+
BBBBBFBBBBAAGGGGGGGGGGGGHFHGGHHGHHHGGGGGHHHHHHHEFGEFHGGFGHHHHHHFGHHHHGFFGGHFEBEGFEGHHHHGHHHHHFGFHHHHHHHHHHHHHHHHHHGGGGGGHHHHHGHHHHFFHHHFDBFGGGHGGGGGGB
@M02034:409:000000000-BFKT7:1:1102:20791:12583 1:N:0:27
AAAGTCGAGGTGCCTAAAGTGGCAACCCAGACTCAGAAGCAGGTTGGTGGTGTAGAGCTTCCTGTAGCCGCATGGCGTTCGTACTTAAATATGGAACTAACCATTCCAATTTTCGCTGTCTCTTATCACATCTCCGAGCCCACGAGACAG
+
BBBBBFBADBAAFGGGGGGGFGFHGHHGGHHGHGHGGHFGFBGFGGGEFGEFGGH5FHHHHHHFHHHHHA00BEFGGEGEEEFHEHH@GHHFGFGFHHH3GHHHHFHFFGHHHHFDGGGGHHFHHEBHGBGFGGHGDC/<<GFGG?DGFF
@M02034:409:000000000-BFKT7:1:1102:2439:12591 1:N:0:27
AAAGTCGAGGTGCCTAAAGTGGCAACCCAGACTACTTGTAATGTTGGTGGTGTTGTGCTTCCTGTAGC
+
BBBBBFBBBBBBGGGGGGGGGGGHHHHGGFHGHFH55BG5GHHFGH22A2EEA1B2A55A5BA5A555
@M02034:409:000000000-BFKT7:1:1102:9987:12592 1:N:0:27
AAAGTCGAGGTGCCCAAAGTGGCAACCCAGACTCAGCATACTGTTGGTGGTGTAGAGCTTCCTGTAGCCGCATGGCCTTCGTACTTAAATATGGAACTAACCATTCCAATTTTCGCTGTCTCTTATACACATCTCCGAGCCCACGAGACA
+
BBBBBFBBBBBBGG4FGGGGGGGHHHGGGHHGHFH33GGHFGHHHHHEFGGFGEGAGHHHHHHHHHHGHGGEEGHG3GHGHHFHHHHHGHHGHHBEFHHGFFFGFFFDHHHHHB@FGGGHHFHHFHHHFFHHHHGGDFGGGGHGGGGGG?
@M02034:409:000000000-BFKT7:1:1102:23398:12593 1:N:0:27
AAAGTCGAGGTGCCTAAAGTGGCAACCCAGACTTGTGTGGCGGTTGGTGGTGTAGAGCTTCCTGTAGCCGCATGGCGTTCGTACTTAAATATGGAACTAACCATTCCAATTTTCGCTGTCTCTTATACACATCTCCGAGCCCACGAGACA
+
BBBBBFBABBBBGGGGBFGGGGGHHHHGGHHFHFHHH2F22AEFGGGECEGGADGBFFHHGHHHHHGFGEGEEGHFFGGGGGHHHHFDFFGHHHFFHHG3B0?GDG?4DEFEGBB<E/?GFBGG2FBFFGHHHHEGACGF?/GGC-CFD<
@M02034:409:000000000-BFKT7:1:1102:23417:12593 1:N:0:27
AAAGTCGAGGTGCCTAAAGTGGCAACCCAGACTTGTGTGCCGGTTGGTGGTGTAGAGCTTCCTGTAGCCGCATGGCGTTCGTACTTAAATATGGAACTAACCATTCCAATTTTCGCTGTCTCTTATACACATCTCCGAGCCCACGAGACA
+
CBCCBFCCDBABGGGGGGGGGGGHHHHGGHHGHHHHHHHHHGGFEGGEFGEFHFGFGHHHHHHHGGHHHEEEGGHHGFGGEFHHHHHHHHHHHHHHHHHGHHHHHHGHFHHHHHGGGGGHHHHHFHHHHHHHHHGHDCCDGGHGGFGGGB
@M02034:409:000000000-BFKT7:1:1102:20604:12593 1:N:0:27
AAAGTCGAGGTGCCTAAAGTGGCAACCCAGACTTTGAATGATGTTGGTGGTGTAGAGCTTCCTGTAGCCGCATGGCGTTCGTACTTAAATATGGAACTAACCATTCCAATTTTCGCTGTCTCTTATACACATCTCCGAGCCCACGAGACA
+
BBBBBFAADB>AEGGGGGGGGGGHHHHGGHHGHHHHGHHGHHHHHGHFGGEFGEFAGHHHHAGFGHHHHGEEEGHHEEEEEEGHFGFFGHGHHGFHHGGHHHHHHHHFHHHHHFEEGGEHFHHHHFHDFGDFGHHGCBFDDGHGGGGGGG
@M02034:409:000000000-BFKT7:1:1102:19400:12594 1:N:0:27
AAAGTCGAGGTGCCTAAAGTGGCAACCCAGACTAAGCAGATGGTTGGTGGTGTAGAGCTTCCTGTAGCCGCATGGCGTTCGTACTTAAATATGGAACTAACCATTCCAATTTTCGCTGTCTCTTATACACATCTCCGAGCCCACGAGAC
+
BBCCBFCCDCDDGGGGGGGGGGGHHHHGGHGFHD3AB5BFDGHFGGGFFGGGHHHHHHHHHHHHHHHHHGGFFGHHGGGGGGHHHHHGHHHHHHHHGHHGHHHHHHGHHHHHHFGGGGGGHHHHHHHHHHGHHHHHGCGGGGHGGGGGG
@M02034:409:000000000-BFKT7:1:1102:10580:12594 1:N:0:27
AAAGTCGAGGTGCCTAAAGTGGCAACCCAGACTATTCCGAATGTTGGTGGTGTAGAGCTTCCTGTAGCCGCATGGCGTTCGTACTTAAATATGGTACTAACCTTTCCAATTTTCGCTGTCTCTTATACACATCTC
+
AAABBFBBDDAAGGGGGGGDGFFGHFHFGHHGHF55F5FE2FGGGGAA22EFC3D5D53B5FFF55F53AE0EAG1EBEFEE21FFHGEDHFG344@FGGC13B??D44B3F?4>?EE/B?BB?4?4B?1?B?FF
@M02034:409:000000000-BFKT7:1:1102:10116:12595 1:N:0:27
AAAGTCGAGGTGCCTAAAGTGGCAACCCAGACTCCGAATCAGGTTGGTGGTGTAGAGCTTCCTGTAGCCGCATGGCGTTCGTACTTAAATATGGAACTAACCATTCCAATTTTCGCTGTCTCTTATACACATCTCCGAGCCCACGAGACA
+
AA?ABFBBBBAAGGGGGGGGGGGHHHHGGDHGHHHG22F2FFCGGGEAFEEFH3FAF5FGHGHHHHGGHEGEEEHGEEEEEEFGGHHBGGFHHHD3FGGHGHHHHHHFHGFHHFEFGGEHFHHH?FFGHFFBGHHFG@DGGFHGGGGGG?
@M02034:409:000000000-BFKT7:1:1102:10958:12608 1:N:0:27
AAAGTCGAGGTGCCTAAAGTGGCAACCCAGACTGATGAGACGGTTGGTGGTGTAGAGCTTCCTGTAGCCGCATGGCGTTCGTACTTAAATATGGAACTAACTTTTCCAATTTTCGCTGTCTCTTATACACATCTCCGAGCCCACGAGAC
+
ABBCAFCADCBCGGGGGGGGGGGHHHHGGHG2GH3BFAEB3EGEEGC11?EEE3D5B5FG5FFFB5A53B@0BEB1>?EF?E?1?GF@@FFE4G33BFFF334BB4B4DFDHH?<EFGEGGFGF3GDDFBGHHHHBD/<B/<C/ACGG?
@M02034:409:000000000-BFKT7:1:1102:26329:12609 1:N:0:27
AAAGTCGAGGTGCCTAAAGTGGCAACCCAGACTA
+
AAABBFBABBBBGGGFGFGGGGFHHHHGGHHGHG
@M02034:409:000000000-BFKT7:1:1102:20969:12615 1:N:0:27
AAAGTCGAGGTGCCTAAAGTGGCAACCCAGACTGATAAGAATGTTGGTGGTGTAGAGCTTCCTGTAGCCGCATGGCGTTCGTACTTAAATATGGAACTAACCATTCCAATTTTCGCTGTCTCTTATACACATCTCCGAGCCCACGAGACA
+
BBBBBFBADBBBGGGGGGGGGGGHHHHGGHHGHHHHHHHHGHHGGHHEFGGFGEGDFFGHHHHHHHHFGFGFEEF1EEFGFGHGGHHGHHHHGHGGHHHFFGFGHHHFHHHHHGGGGGGHHHHHHHHGHGHHHHH2?/BCFGHGGGGGGC
@M02034:409:000000000-BFKT7:1:1102:12818:12621 1:N:0:27
AAAGTCGAGGTGCCTAAAGTGGCAACCCAGACTAATCCGCAGGTTGGTGGTGTAGAGCTTCCTGTAGCCGCATGGCGTTCGTACTTAAATATGGAACTAACCATTCCAATTTTCGCTGTCTCTTATACACATCTCCGAGCCCACGAGAC
+
ABBCAFBABCABGGGGGGGFGGGHHHHGGHHGHHHHHHGGGGGBGHGEGGGFGFFDGHFHHHHFGGGFGEEEFGHGEEFFEFHHHHHFGHHHHHHFGFHHGHFHHHHHHHHHHGGGGGGGHGHHHHGHFCDGHHHHE@DBDEGGGDCDE
@M02034:409:000000000-BFKT7:1:1102:10970:12622 1:N:0:27
AAAGTCGAGGTGCCTAAAGTGGCAACCCAGACTGATGAGACGGTTGGTGGTGTAGAGCTTCCTGTAGCCGCATGGCGTTCGTACTTAAATATGGAACTAACCATTCCAATTTTCGCTGTCTCTTATACACATCTCCGAGCCCACGAGACA
+
AAABBFBBBBABGGGGGGGGGFEFCGGEGHHGHHHGHGGHHGGEFGGEFEBFFEG5FFHHHFHFGHHGGECEFEHGEEFFFE2GGHHFHGGHHHGGHHHHHHHHHHHGHHHHHE@FGGGHHHHHGHHHFFHFHHHHD>CCGFFFFCGGGB
@M02034:409:000000000-BFKT7:1:1102:3848:12624 1:N:0:27
AAAGTCGAGGTGCCTAAAGTGGCAACCCAGACTAAGGAGCATGTTGGTGGTGTAGAGCTTCCTGTAGCCGCATGGCGTTCGTACTTAAATATGGTACTAACCATTCCAATTTTCGCTGTCTCTTATACACATCTCCGAGCCCACGAGAC
+
CCCCCFCCCBABGGGGGGGGGGGHHHHGGHAFGFHFHHGHDGHHFD2AAEEEA3D5B5FFAGHHH5F5BBE>EEC1E?E1E>?B?FGFFGHDF344BBGHB13BBBF4FF3GF?>EEE<BBFFG4?BFB2BFHDFGEDG/CCCF/>@EA
@M02034:409:000000000-BFKT7:1:1102:10133:12633 1:N:0:27
AAAGTCGAGGTGCCTAAAGTGACAACCCAGACTGGGGGGGGGGTTGGTGGTGTAG
+
AAAABFABDBAAGGGGGGGGGDGFGHFEFAFEGFFDGGCC=BBBB?BDFDFE9/:
@M02034:409:000000000-BFKT7:1:1102:19839:12637 1:N:0:27
GCTCTTAAAGAGGAGAAAGGTCATGCCTGGG
+
BBCCCFFFFFFFGGGGGGGGGGHHH5AA44A
@M02034:409:000000000-BFKT7:1:1102:7359:12638 1:N:0:27
AAAGTCGAGGTGCCTAAAGTGGCAACCCAGACTTCGAATCTGGTTGGTGGTGTAGAGCTTCCTGTAGCCGCATGGCGTTCGTACTTAAATATGGAACTAACCATTCCAATTTTCGCTGTCTCTTATACACATCTCCGAGCCCACGAACCA
+
CCCCCFCCCCCCGGGGGGGGGGGHHHHGGHHGHB5BEAG25FGGFGGEFEGFFBF5ABGGGHHHHGGEDEGEFGHAE?EFFEFFHGHFHHHHGHDBGFHHF?DGFEGDHHHHHEFGGGFHHHHHBGFFGHGFHHHFG@BCCFGGD@//>?
@M02034:409:000000000-BFKT7:1:1102:22209:12645 1:N:0:27
AAAGTCGAGGTGCCTAAAGTGGCAACCCAGACTCCGCAGTCTGTTGGTGGTGTAGAGCTTCCTGTAGCCGCATGGCGTTCGTACTTAAATATGGAACTAACCATTCCAATTTTCGCTGTCTCTTATACACATCTCCGAGCCCACGAGACA
+
CCCCCFCCCCAAGGGGGGGGGGGHHHHGGHHGHHHGGGGEHHHHHHHGFGEFFGFDGHHHHHHHGFHGHEFEGGHHEEGGEFHHHHHHHHHHHHHHFHFHHHGHHHHHHHHHHHGGGGGHHHHHHHHHHHHGGHHHGGGCGGHGGGGGGG
@M02034:409:000000000-BFKT7:1:1102:20124:12648 1:N:0:27
AAAGTCGAGGTGCCTAAAGTGGCAACCCAGACTGTGGGGCATGTTGGTGGTGTAGAGCTTCCTGTAGCCGCATGGCGTTCGTACTTAAATATGGAACTAACCATTCCAATTTTCGCTGTCTCTTATACACATCTCCGAGCCCACGAGACA
+
ABBBAFBBBBBBGGGFGFGFGGGHHHHGGHHGHHHHHGGGGHHHHHHGFGEFGFGDGGGHHHHHHHHHHGFFGFHHEEFFFEHHHHGHHHHGHHGGGHHHHHHHHHHHHHHHHHGGGGGFHHHHHHHHFGBGGHFHC@FBCFHGGCGGGH
@M02034:409:000000000-BFKT7:1:1102:7454:12649 1:N:0:27
AAAGTCGAGGTGCCTAAAGTGGCAACCCAGACTCCGCCGTCTGTTGGTGGTGTAGAGCTTCCTGTAGCCGCATGGCGTTCGTACTTAAATATGGAACTAACCATTCCAATTTTCGCTGTCTCTTATACACATCTCCGAG
+
AAAAAFAA1D>?FEGGFGGGGGGBFGGEFCHGHGHGGGGEEHGHGGHAFA/BFFF2B1BGFFHEGFHGGGG/EEFGGBEEGEGHHHFHFGFFEGHFFEFFHHDGBFB2FFGHHBEC//<DFBGHFH2BG<DGCF1@C/<
@M02034:409:000000000-BFKT7:1:1102:29115:12650 1:N:0:27
AAAGTCGAGGTGCCTAAAGTGGCAACCCAGACTCAGCATGATGTTGGTGGTGTAGAGCTTCCTGTAGCCGCATGGCGTTCGTACTTAAATATGGAACTAACCATTCCAATTTTCGCTGTCTCTTATACACATCTCCGAGCCCACGAGACG
+
B@ABBFBABBBBGGGGGGGGGGGHHHHGGHHGHCHH3DGHEFGHHHHEFGEFHHHFGHHHHHHHHHHHHEFEEGHFFEFFFEHHHHGBEGGHHHDGHHHHHGHGHHHGHHHHHGGGGGGHFFHFGHGGHHHHHHHHGFGGGEEGGGGGD?
@M02034:409:000000000-BFKT7:1:1102:5151:12653 1:N:0:27
AAAGTCGAGGTGCCTAAAGTGGCAACCCAGACTAATAAGAATGTTGGTGGTGTAGAGCTTCCTGTAGCCGCATGGCGTTCGTACTTAAATATGGAACTAACCATTCCAATTTTCGCTGTCTCTTATACACATCTCCGAGCCCACGAGAC
+
BBBBBFAB@DABGGGGGGGGGGGEFHHEFAGGHHHGGHHFHGHGHHHGGFEFFFGAEHHHHHHFGFHGDEEEEFHHE?EGEEGHHHH3GHHHHHGGHHHHHHHHHHHHHGHHHHGGGGGHHHHHHGGGFGFHHHHHGCGGGFHGDCGFG
@M02034:409:000000000-BFKT7:1:1102:10588:12654 1:N:0:27
AAAGTCGAGGTGCCTAAAGTGGCAACCCAGACTAAGACTATTGTTGGTGGTGTAGAGCTTCCTGTAGCCGCATGGCGTTCGTACTTAAATATGGAACTAACCATTCCAATTTTCGCTGTCTCTTATACACATCTCC
+
AABBAFA?DBAAFGFGGBFGGGGHHGAEGHHGHFHHHHHHHHHHGHFEFEFEHGD5DGHGHHHHHFGFGECA?EHFFEGFGGGGFGGGHHHHHFEB3FFGHGGFGB4?GGHHGGECGFGFGFHHFGFHBFBGGGDF
@M02034:409:000000000-BFKT7:1:1102:9012:12657 1:N:0:27
AAAGTCGAGGTGCCTAAAGTGGCAACCCAGACTACTAATAATGTTGGTGGTGTAGAGCTTCCTGTAGCCGCATGGCGTTCGTACTTAAATATGGAACTAACCATTCCAATTTTCGCTGTCTCTTATACACATCTCCGAGCCCACGAGACA
+
CCBCCFCCBCBCGGGGGGGGGGGHHHHGGHHGHHHGHHHHHHHHHHHEGGGFGDGFGHHHGHHHGHHHHFGEGEHHFFFGGGHHHHHHHHHHHHHHHHHHHHHHHHGHHHHHHHGGGGGGHGHHHHHHHHHHHHGGGFGGGGHGGGGGGB
@M02034:409:000000000-BFKT7:1:1102:26450:12659 1:N:0:27
AAAGTCGAGGTGCCTAAAGTGGCAACCCAGACTACTAGGGAGGTTGGTGGTGTAGAGCTTCCTGTAGCCGCATGGCGTTCGTACTTAAATATGGAACTAACCATTCCAATTTTCGCTGTCTCTTATACACATCTCCGAGCCCACGAGAC
+
>11>>3>?1A1>GGGGFGGGG1FBCC00FE0FGGHHHD00FA/EGHC?FEBBG1DAEDGGHFGBBFGHGFE/?BGGE?E>??F/?FF1FG@GFFBFFG>GFFHHHHHFHGGHH2EEEE?FGFGHBGFDDCDHHGGFC<CC//GG@>/?E
@M02034:409:000000000-BFKT7:1:1102:22112:12664 1:N:0:27
AAAGTCGAGGTGCCTAAAGTGGCAACCCAGACTAGGCCTGATGTTGGTGGTGTAGAGCTTCCTGTAGCCGCATGGCGTTCGTACTTAAATATGGAACTAACCATTCCAATTTTCGCTGTCTCTTATACACATCTCCGAGCCCACGAGACA
+
CBCCBFCADBCCGGGGGGGGGGGHHHHGGHHDHFFHGHHGEGHFDGCA2EEA13FA5DBFFGGHGFFDAEE>EAE10?>FEECFGFF3FGH4@@33EFHHB?3BF4FBDGGHHDEEGD<D?FFGBFGBBCB2FGHED?DCGGEACGGDEC
@M02034:409:000000000-BFKT7:1:1102:10573:12667 1:N:0:27
AAAGTCGAGGTGCCTAAAGTGGCAACCCAGACTAAGACTATTGTTGGTGGTGTAGAGCTTCCTGTAGCCGCATGGCGTTCGTACTTAAATATGGAACTAACCATTCCAATTTTCGCTGTCTCTTATACACATCTCCGAGCCCACGAGACA
+
CCCCCFCCCCBBGGGGGGGGGGGHHHHGGHHGHHHHHHHHHHHHHHHEGFGFHBG5GGHHHHHHHGHGGFGEFGHFGEEFFEFHHHHHGHGHHHEFHHHGFGHGHHHEHGHHHFEGGGEFFHFGDHHHHFGHHHHEF?FCGGHGGGFGGE
@M02034:409:000000000-BFKT7:1:1102:22130:12676 1:N:0:27
AAAGTCGAGGTGCCTAAAGTGGCAACCCAGACTAGGCCTGATGTTGGTGGTGTAGAGCTTCCTGTAGCCGCATGGCGTTCGTACTTAAATATGGAACTAACCATTCCAATTTTCGCTGTCTCTTATACACATCTCCGAGCCCACGAGACA
+
BBB@AFBBDDAAGGGGGGGGGGGHHHHGGHHGHHHHHHHGHHHHGHHFFEBFCFG5FHHHHHHHGHFHHEEEEEHGEEGFEEFHHHHGHHGGGBFBGFFGGHHHHHHHHHHHHFGGGGGHHGHHHHHHHHEHHHF2C@FB/FHGGGGFGH
@M02034:409:000000000-BFKT7:1:1102:19380:12680 1:N:0:27
AAAGTCGAGGTGCCTAAAGTGGCAACCCAGACTGATGATGCTGTTGGTGGTGTAGAGCTTCCTGTAGCCGCATGGCGTTCGTACTTAAATATGGAACTAACCATTCCAATTTTCGCTGTCTCTTATACACATCTCCGAGCCCACGAGACA
+
AAAABFBB@DAAGGGGGGGFGBFGFHHGGFGFFHHHHFGGGH5FGDFAFEEFG3BDFGFGHHHHGHG5BEA0EEHE@>E1E>FGHHF@FG@GHBF@B@3F3FGHHHHBFFFGGB>EFGGHHHGFDG4BGFBGHFFBC@C<<FGEDDGG?<
@M02034:409:000000000-BFKT7:1:1102:24450:12680 1:N:0:27
AAAGTCGAGGTGCCTAAAGTGGCAACCCAGACTGGT
+
CCCCCFCCBBBCGGGGGGGGGGGHHHHGGHHGH325
@M02034:409:000000000-BFKT7:1:1102:7070:12683 1:N:0:27
AAAGTCGAGGTGCCTAAAGTGGCAACCCAGACTCAGCGTAAGGTTGGTGGTGTAGAGCTTCCTGTAGCCGCATGGCGTTCGTACTTAAATATGGAACTAACCATTCCAATTTTCGCTGTCTCTTATACACATCTCCGAGCCCACGAGAC
+
BBBBBFBBBBABGGGGGGGGGGGHFHHGGHHGHGHHHGGEGHGFGHGEGGGFHGFDGHHHHHHHHHHGGEFEFGHGEEEGGFGHHHHGHHHHHHGHHHHHHHHGFHHHHHHHHGGGGGGHHHHHFHHHFGBFHHGHECGGGGHGGCFGG
@M02034:409:000000000-BFKT7:1:1102:17520:12688 1:N:0:27
AAAGTCGAGGTGCCTAAAGTGGCAACCCAGACTAGTCATACTGTTGGTGGTGTAGAGCTTCCTGTAGCCGCATGGCGTTCGTACTTAAATATGGAACTAACCATTCCAATTTTCGCTGTCTCTTATACACATCTCCGAGCCCACGAGACA
+
BBBBBFBBBBBBGGGGGGGGGGGHGHHGGHHGHHHHHHHHHHHHHHHEFFEFHFHFHHHHHHHHHHHHHEEEEGGHGEGGGFHHFHHGHHHHHHGGHGHHHHHHHHHHHHHHHFEGGGGHHGHHGFFGFFFHHGGDE?CCGGHGGGGDGH
@M02034:409:000000000-BFKT7:1:1102:23688:12693 1:N:0:27
AAAGTCGAGGTGCCTAAAGTGGCAACCCAGACTCTGACGCCGGTTGGTGGTGTAGAGCTTCCTGTAGCCGCATGGCGTTCGTACTTAAATATGGAACTAACCATTCCTATTTTCGCTGTCTCTTATACACATCTCCGAGCCCACGAGAC
+
BBBBBFBBBBBBGGGGGGGGGFGHHHHGFFHGHHHC5GEEEEFGEEGEF?EFFAFDDGHGHHHHHHHHHFGEEEGCEEEGFEFGHHF??FGDGFD3FGFHHH3FGHHHFHHHHFGGGGDHHGHHHGGGGFHHHGHHGGCGGGHGGCGDG
@M02034:409:000000000-BFKT7:1:1102:11680:12697 1:N:0:27
AAAGTCGAGGTGCCTAAAGTGGCAACCCAGACTAAGAAGACGGTTGGTGGTGTAGAGCTTCCTGTAGCCGCATGGCGTTCGTACTTAAATATGGAACTAACCATTCCAATTTTCGCTGTCTCTATACACATCTCCGAGCCCACGAGACAG
+
BCCBBFCBCBBBGGGGGGGGGGGHHHHGGHHGHHHHHHHHHGGGGGGGFFGGHHGFGHHHHHHHHHHGHGGFFGHHGEGGGGHHHHHBGHHHHHHGHHHHHHHHHHHHHHHHHHGGGGGHHHHHHHHHHGGHHHHGFGGDGHGGGGGGHH
@M02034:409:000000000-BFKT7:1:1102:22848:12697 1:N:0:27
AAAGTCGAGGTGCCTAAAGTGGCAACCCAGACTCAGA
+
CCCCCFCBCCBCGGGGGGGGGGGHHHHGGHCFHHF3B
@M02034:409:000000000-BFKT7:1:1102:15089:12705 1:N:0:27
AAAGTCGAGGTGCCTAAAGTGGCAACCCAGACTCAGAAGGAGGTTGGTGGTGTAGAGCTTCCTGTAGCCGCATGGCGTTCGTACTTAAATATGGAACTAACCATTCCAATTTTCGCTGTCTCTTATACACATCTCCGAGCCCACGAGACA
+
>1AA1BAAD>AAGFGGGG1FEGGHHHGGGHHFHHHHHFHGFHFAFFEBCEGF/AGGGHHHFGBFAGHHFFGEGBGHGG?FEEHHHHHHHHHHHH1DCGBFCFBEFG2G>FGHHHEEGGGHFHDGDGBBFCFHEHBGCB?CCGHGGGGCEF
@M02034:409:000000000-BFKT7:1:1102:16194:12712 1:N:0:27
AAAGTCGAGGTGCCTAAAGTGGCAACCCAGACTCAGACTAAGGTTGGTGGTGTAGAGCTTCCTGTAGCCGCATGGCGTTCGTACTTAAATATGGAACTAACCATTCCAATTTTCGCTGTCTCTTATACACATCTCCGAGCCCACGAGACA
+
AAAB>DABDDAAFFGGFGGG5FCFGHGGGHHGCFHFHHHHHHCDFFFAAEEEBFGFFFHHHFHGFHGGHGGGGEAGGFGGGGHHHHHHBFFFFHFFGHHGHHFFHBFHGGBGFH?EFFGHHHHHFHHHGHFFGF3GD//<CGFEFGGGGC
@M02034:409:000000000-BFKT7:1:1102:4333:12713 1:N:0:27
AAAGTCGAGGTGCCTAAAGTGGCAACCCAGACTCAGAAGAAGGTTGGTGGTGTAGAGCTTCCTGTAGCCGCATGGCGTTCGTACTTAAATATGGAACTAACCATTCCAATTTTCGCTGTCTCTTATACACATCTCCGAGCCCACGAGAC
+
BBBBBFBABBBBGGGGGFGGGGGHHHHGGHHGHHHHHHHH3BGGGHFEFFEFHHFFGHFHFHHHGHHHHGGGGGHHGFGGGDHHHHHGHHHHHH@GHHFHGHHHGHHHHHHHHFGGGGGHHHHHHHFHGHEHGHGGGGGGGGHGGCGGG
@M02034:409:000000000-BFKT7:1:1102:9138:12716 1:N:0:27
AAAGTCGAGGTGCCTAAAGTGGCAACCCAGACTGCGAAGGATGTTGGTGGTGTAGAGCTTCCTGTAGCCGCATGGCGTTCGTACTTAAATATGGAACTAACCATTCCAATTTTCGCTGTCTCTTATACACATCTCCGAGCCCACGAGAC
+
AAAAAFAADB>AFGGGGGGGGGGGFEF2EGGGHHHGEGGGHHHHHHHGGGEFHEG5FEHGFGHGFGGFGEEEEEHGFEFEF?FGHHGGHHGEHGGHHHHHHHBGHHHHHHHHHFGFFGEGHHHHGHFGHFHHHHHHE@C@GGHGGGGGC
@M02034:409:000000000-BFKT7:1:1102:4348:12721 1:N:0:27
AAAGTCGAGGTGCCTAAAGTGGCAACCCAGACTCAGAAGAAGGTTGGTGGTGTAGAGCTTCCTGTAGCCGCATGGCGTTCGTACTTAAATATGGAACTAACCATTCCAATTTTCGCTGTCTCTTATACACATCTCCGAGCCCACGAGACA
+
ABAAAF@BBBBBGGGGGGGGGGGHHHHGGFHGHHHGGHHHHGH3AGGGGGGGHFF5FHHHHHHHHHHGHGG0EFFGGGGGGGHHHHHG3FGHHHBDGHHFFADFHGFBGGHHHGGFGGGHGHHGGBFGFGHHHHFGF?DD<FGEGGCGG?
@M02034:409:000000000-BFKT7:1:1102:15096:12723 1:N:0:27
AAAGTCGAGGTGCCTAAAGTGGCAACCCAGACTCAGAAGGAGGTTGGTGGTGTAGAGCTTCCTGTAGCCGCATGGCGTTCGTACTTAAATATGGAACTAACCATTCCAATTTTCGCTGTCTCTTATACACATCTCCGAGCCCACGAGACA
+
CCCCCFCCCCBBGGGGGGGGGGGHHHHGGHHGHHHHHHHHHHGGHHGGFGFFGFGFHHHHHHHHHHHHHGGFGGHHGFGGGGHHHHHFHHHHHHHHFHGGHHHHHHGHHHHHHHGGGGGHHHHHHHHHHHHHHHHFDDGCFGHGGFGGGC
@M02034:409:000000000-BFKT7:1:1102:11985:12723 1:N:0:27
AAAGTCGAGGTGCCTAAAGTGGCAACCCAGACTATGGAGAAGGTTGGTGGTGTAGAGCTTCCTGTAGCCGCATGGCGTTCGTACTTAAATATGGAACTAACCATTCCAATTTTCGCTGTCTCTTATACACATCTCCGAGCCCACGAGACA
+
CCCCCFCCCCBCGGGGGGGGGGGGHHHGGHHGHHHHHGGHHHHGHHGGFGFFGFFDGHHHHHHGHHHHHGFFEGHHGEGGGFHHHHHGHHHHHHGFGHHHHHFHHHHGHHHHHHGGGGGHHHHHHHGHGHGHHHHHGFGCGGHGGFGGGC
@M02034:409:000000000-BFKT7:1:1102:6714:12726 1:N:0:27
AAAGTCGAGGTGCCTAAAGTGGCAACCCAGACTGGGCGTGGGGTTGGTGGTGTAGAGCTTCCTGTAGCCGCATGGCGTTCGTACTTAAATATGGAACTAACCATTCCAATTTTCGCTGTCTCTTATACACATCTCCGAGCCCACGAGAC
+
BBBBBFBBBBABGGGGGGGFGGGHHHHGGHHGHHHHHGGGGGGEEGGEFFFFFEFAFFHHHGHHHHHFHEGEGGHHGEFGEEGHHHGHDGFHGHGBGGGGFGFHHHFHHHHHHGDGGGGHHHHHHHHGGFDC2GFGECGCFFHEDCGGG
@M02034:409:000000000-BFKT7:1:1102:25680:12728 1:N:0:27
AAAGTCGAGGTGCCTAAAGTGGCAACCCAGACT
+
CCCCCFCCCCCCGGGFGGGGGGGHHHHGGHHGH
@M02034:409:000000000-BFKT7:1:1102:25658:12729 1:N:0:27
AAAGTCGAGGTGCCTAAAGTGGCAACCCAGACTAGGCCTGGGGTTGGTGGTGTAGAGCTTCCTGTAGCCGCATGGCGTTCGTACTTAAATATGGAACTAACCATTCCAATTTTCGCTGTCTCTTATACACATCTCCGAGCCCACGAGACA
+
@BBBBFBBBA>A4FFGFGFBG4FBGGFEFAEFHHBGGGHACFCGE?GFE11AA3F5EHF3GBGFHFGF3AEEGGHHG?F?E1?FGHD3DEBFGFB?EGFCECFFFGBDHGHHHGFFFEGHHHFHEHBBBBFFFGHBACCC??GF?C@FGB
@M02034:409:000000000-BFKT7:1:1102:16191:12730 1:N:0:27
AAAGTCGAGGTGCCTAAAGTGGCAACCCAGACTCAGACTAAGGTTGGTGGTGTAGAGCTTCCTGTAGCCGCATGGCGTTCGTACTTAAATATGGAACTAACCATTCCAATTTTCGCTGTCTCTTATACACATCTCCGAGCCCACGAGACA
+
CCCDCFCCCDCBGGGGGGGGGGGHHHHGGHHGHHHHHHHHFHHHHHGFFGFFHHGGHHHHHHHHHHHHHGGGGGHHGGGGGGHHHHHHHHHHHHGHHHHHHHHHHHGHGHHHHHGGGGGHHHHHHHGHGGHHHHHHGCGFGGHGGGGGGF
@M02034:409:000000000-BFKT7:1:1102:16910:12738 1:N:0:27
AAAGTCGAGGTGCCTAAAGTGGCAACTAAGAAGGTTGGTGGTGTAGAGCTTCCTGTAGCCGCATGGCGTTCGTACTTAAATATGGAACTAACCATTCCAATTTTCGCTGTCTCTTATACACATCTCCGAGCCCACGAGACAGGCAGAAAT
+
BBBBBFBBDBBBGGGGGGGGGGFHHHGH4BGHHHHHHGGGGGGHGHHHHHHFFGGF5FHGEGEFFFHGEFFGFCGGHFG3F4GHHEGGEBGHFFGHHFGHHHGHHGGGGGHHHHHGHHHHFHHHHHFFGGGGGHFC/BEDHFFFHGGFHH
@M02034:409:000000000-BFKT7:1:1102:25694:12738 1:N:0:27
AAAGTCGAGGTGCCTAAAGTGGCAACCCAGACTCCTGCGGCGGTTTGTGGGG
+
CCCCCFCCCB>AGGGGGGGGGGGHHHHGGHHGHHHHHGGGGGGEE1?BBEEE
@M02034:409:000000000-BFKT7:1:1102:6901:12739 1:N:0:27
AAAGTCGAGGTGCCTAAAGTGGCAACCCAGACTAGTAATGAGGTTGGTGGTGTAGAGCTTCCTGTAGCCGCATGGCGTTCGTACTTAAATATGGAACTAACCATTCCAATTTTCGCTGTCTCTTATACACATCTCCGAGCCCACGAGACA
+
CCCCCFCABBAAGGGGGGGGGGGHHHHGGHHGHHHGFHHHHHHHHHGEFGFFGFFDFGHHHHHHHHHHHGGGGGHGEEGGFFGHHHHHHHHHHHHHGHHGHHFHHHGGHHHHHHGGGGGGHGHHHHGHFHHHHHHHECGCCGHGGGGGGB
@M02034:409:000000000-BFKT7:1:1102:24344:12744 1:N:0:27
AAAGTCGAGGTGCCTAAAGTGGCAACCCAGACTACT
+
BBCBAFBBCDBCGGGBGGGGGGGHHHHGGHHGH335
@M02034:409:000000000-BFKT7:1:1102:7567:12748 1:N:0:27
AAAGTCGAGGTGCCTAAAGTGGCAACCCAGACTACGCTTCCGGTTGGTGGTGTAGAGCTTCCTGTAGCCGCATGGCGTTCGTACTTAAATATGGAACTAACCATTCCAATTTTCGCTGTCTCTTATACACATCTCCGAGCCCACGAGAC
+
BBCCCFCBCCCCGGGGGGGGGGGHHHHGGHHGHHHGCFFAFEGGGGGGGGGGHHG5GHHHHHHHHHHHHGGFGGHGGEFGGGHHHHHGHHHHHHFHHHHGHHHGHHFFHHHHHHGGGGGHHHHHBGHHHHHHHHHFG??CGGHGGGGFG
@M02034:409:000000000-BFKT7:1:1102:6843:12753 1:N:0:27
AAAGTCGAGGTGCCTAAAGTGGCAACCCAGACTAATTCTGAGGTTGGTGGTGTAGAGCTTCCTGTAGCCGCATGGCGTTCGTACTTAAATATGGAACTAACCATTCCAATTTTCGCTGTCTCTTATACACATCTCCGAGCCCACGAGACA
+
A?AAAFA1DDAAFGG1BGGGGGGFFGHGGHHGHHHHHHHHHHGHHHGEFGEFHFGDGFHHHGHHGHHGHEEEGEHHG?EGGEHHHHHHHHGHHHHHHHFFGGHGHHGHHHHHHFGGGGGHHFHHDGHGHHFHHFFGECCCCGHGGGGGGF
@M02034:409:000000000-BFKT7:1:1102:19678:12764 1:N:0:27
AAAAGTCGAGGTGCCTAAAGTGGCAACCCAGACTCCTCAGCAGGTTGGTGGTGTAGAGCTTCCTGTAGCCGCATGGCGTTCGTACTTAAATATGGTACTAACCATTCCAATTTTCGCTGTCTCTTATACACATCTCCGAGCCCACGAGAC
+
>>A>AFFABBBAGGGGGGGGGFGEF4BBEGHHFHCGFGHFFGHHCEGFGGEEAAAGAFHHHHEEGHHHFHGE0FFF1EEEGGGGHHG4FBFHHHH4B@F4BGHHHHHHHHGHHHFE?EGGHFHHHFGGFFGHHHFHHGDGGGGHGGG/CE
@M02034:409:000000000-BFKT7:1:1102:9711:12766 1:N:0:27
AAAGTCGAGGTGCCTAAAGTGGCAACCCAGACTACTGGGGAGGTTGGTGGTGTAGAGCTTCCTGTAGCCGCATGGCGTTCGTACTTAAATATGGAACTAACCATTCCAATTTTCGCTGTCTCTTATACACATCTCCGAGCCCACGAGACA
+
CCCCCFCCCCCCGGGGGGGGGGGHHHHGGHHGHGHHHHHGGGGGHHGGGGGFHFGAGHHHHHHHHHHHHGGEFGHFGEGGGEGHHHHHHHHHHHHHHHHHHFGGHHHGHGHHHGFGGGDHHHHHFHHHGGHHHHHDDBFGGGHGGGGDGC
@M02034:409:000000000-BFKT7:1:1102:21874:12767 1:N:0:27
AAAGTCGAGGTGCCTAAAGTGGCAACCCAGACTGGGGTGGAGGTTGGTGGTGTAGAGCTTCCTGTAGCCGCATGGCGTTCGTACTTAAATATGGAACTAACCATTCCAATTTTCGCTGTCTCTTATACACATCTCCGAGCCCACGAGACA
+
CCCCCFCBCCCCGGGGGGGGGGGHHHHGGHHGHHHHGBEGGHGEHHGFFGEFGGGFGGHHHHHGGHHGGEEEGGHHEEGGFFHHHHHGHHHHHHHHHHGFFHHHHHGGHHHHHHGGGGGHHHHHHHGHFGHHHHGFECC<CGHGGGGGGF
@M02034:409:000000000-BFKT7:1:1102:27336:12789 1:N:0:27
AAAGTCGAGGTGCCTAAAGTGGCAACCCAGACTACTCCGCCTGTTGGTGGTGTAGAGCTTCCTGTAGCCGCATGGCGTTCGTACTTAAATATGGAACTAACCATTCCAATTTTCGCTGTCTCTTAT
+
CCCCCFDCCCABGGGGGGGGGGGHHHHGGHHGHHH533B222BFGHHGGGEFHHHGHHHHHHHHHHHFHGGFFEHGFEGGFEHHHHHGHHHHHHHHHHGHHHGHHHHHHHHHHHGGGGGHHHH33B
@M02034:409:000000000-BFKT7:1:1102:10250:12790 1:N:0:27
AAAGTCGAGGTGCCTAAAGTGGCAACCCAGACTACTTCTTCTGTTGGTGGTGTAGAGCTTCCTGTAGCCGCATGGCGTTCGTACTTAAATATGGAACTAACCATTCCAATTTTCGCTGTCTCTTATACACATCTCCGAGCCCACGAGACA
+
BBBBBFBBBBBBGGGGGGGGGGGHHHHGGHHGHHHHHHHHHHHHHHHEFGGGHGGDGHHHHHHHHHHHHGGFGEHGGEGGGGHHHHHHHHHHHHHHHHHHHHHHHHHHHGHHHHFGGGGHHHHHHHHHHHHHHHHFFDGCGGHGGGGGGF
@M02034:409:000000000-BFKT7:1:1102:4727:12793 1:N:0:27
AAAGTCGAGGTGCCTAAAGTGGCAACCCAGACTACTCCTCCGGTTGGTGGTGTAGAGCTTCCTGTAGCCGCATGGCGTTCGTACTTAAATATGGAACTAACCATTCCAATTTTCGCTGTCTCTTATACACATCTCCGAGCCCACAGACCT
+
CCCBCFBCCCACGGGGGGGGGGGHHHHGGHHGGDHHHFG2AEGGGGGEFGGGHFGFGHHHHHHHGGHHHGGGGGHHGGGGGGFHHHHHHHHHHHHHGHHGHHHHHHGHHHHHHHGGGGGHHHHHHHHHFHHHHHGGD>DCGGHGFC10?<
@M02034:409:000000000-BFKT7:1:1102:4919:12801 1:N:0:27
AAAGTCGAGGTGCCTAAAGTGGCAACCCAGACTTCGTGGTCGGTTGGTGGTGTAGAGCTTCCTGTAGCCGCATGGCGTTCGTACTTAAATATGGAACTAACCATTCCAATTTTCGCTGTCTCTTATACACATCTCCGAGCCCACGAGACA
+
AAAAAFBBDBABGGGGGGGGG4ECFHH?FGFCHHGEFFAFGGCEEEGGGGFGFGF5FDGHFHHGHFEBFEGGFGHGG?EGGGFGGHHDHHFGGFB3FGHHHHHHHHHHGGGHHHGGGGCDFFGGGGFF2FBGHFGHD?GCDGGEDCGDF<
@M02034:409:000000000-BFKT7:1:1102:5342:12803 1:N:0:27
AAAGTCGAGGTGCCTAAAGTGGCAACCCAGACTAATAATAATGTTGGTGGTGTAGAGCTTCCTGTAGCCGCATGGCGTTCGTACTTAAATATGGAACTAACCATTCCAATTTTCGCTGTCTCTTATACACATCTCCGAGCCCACGAGAC
+
BBBBBFBBBBABGGGGGGGGGGGHHHHGGGHGHHHHHHHEGFGHHHGEFGGFG3F5DEGHHHHHHGHDFEGEEEHGEAEEFEHHGHHGHHHHHGF3FFHGG1FFGHH4GGEHFB>AFEEGGHHHFFBFGBG?GFHBD@DGGGHGCBDGF
@M02034:409:000000000-BFKT7:1:1102:13689:12805 1:N:0:27
AAAGTCGAGGTGCCTAAAGTGGCAACCCAGACTCTTCCTGCGGTTGGTGGTGTAGAGCTTCCTGTAGCCGCATGGCGTTCGTACTTAAATATGGAACTAACCATTCCAATTTTCGCTGTCTCTTATACACATCTCCGAGCCCACGAGACA
+
CCCCCFCCCCBBGGGGGGGGGGFHHHHGGHHGHHHHGHHHHGGGFGGGGGGGFGFDFDHHHHHHHHHFHGGEEFHGGEFGGFGHHHHFGHHHHHEFGHHGHHGHHHHHHHHHHHFGGGGGHHHHFHHHHFFHHHHHECGFGGGGGFGGGC
@M02034:409:000000000-BFKT7:1:1102:18681:12807 1:N:0:27
AAAGTCGAGGTGCCTAAAGTGGCAACCCAGACTGAGAAGATTGTTGGTGGTGTAGAGCTTCCTGTAGCCGCATGGCGTTCGTACTTAAATATGGAACTAACCATTCCAATTTTCGCTGTCTCTTATACACATCTCCGAGCCCACGAGACA
+
BBBBBFBBBBAAGGGFGGGGGGGHHHHFGHHGHHHHFHHBHHHGHHGEFFEFEEGGHHHHHHHHHHHHHGGGGFHGEEFGGGHHHHHHHHHHHHHHHHHGHHGHHHGHHHHHHGGGGGGGHHHHFHGHGBFHHHHHFCCCCFHGGGGGGE
@M02034:409:000000000-BFKT7:1:1102:14139:12815 1:N:0:27
AAAGTCGAGGTGCCTAAAGTGGCAACCCAGACTGGGGTGGGGGTTGGTGGTGTAGAGCTTCCTGTAGCCGCATGGCGTTCGTACTTAAATATGGAACTAACCATTCCAATTTTCGCTGTCTCTTATACACATCTCCGAGCCCACGAGACA
+
CCCCCFCCCCABGGGGFGGGGGGHHHHGGHHGHHHHGBAEGGGEFGGFGGGFHGGBGHHHHHHHGHHHHFGEGFHFFEGGGFFHHHHHHHHHHHGGGHHGHHGHHHGHHHHHHFFGGGGGHFHHHHHHHHGHHHHHEGGCGGHGGGGGGB
@M02034:409:000000000-BFKT7:1:1102:25140:12821 1:N:0:27
AAAGTCGAGGTGCCTAAAGTGGCAACCCAGACTAAGAATCATGTTGGTGGTGTAGAGCTTCCTGTAGCCGCATGGCGTTCGTACTTAAATATGGAACTAACCATTCCAATTTTCGCTGTCTCTTATACACATCTCCGAGCCCACGAGACA
+
CCCCCFCCCCBCGGGGGGGGGGGHHHHGGHHGHAGGA5BG5DGGFHHAFEGFAFF5F5GHEHHHHGHFGEGEEGHAEEEFGGGHHHH3FGGFFH33GHHHFFDGHHHHHGHHHHGGGGGHHHHHHHFFEGHHGFHGGGC@CGHGC/CDG?
@M02034:409:000000000-BFKT7:1:1102:18791:12823 1:N:0:27
AAAGTCGAGGTGCCTAAAGTGGCAACCCAGACTCCGCGGCGGGTTGGTGGTGTAGAGCTTCCTGTAGCCGCATGGCGTTCGTACTTAAATATGGAACTAACCATTCCAATTTTCGCTGTCTCTTATACACATCTCCGAGCCCACGAGACA
+
CCCABFAACCAAFGGGGFGFGGGHHHHGGHHGHHHGGGGGGGGEFGGEFG1F?DF?F4GGFHHHGEFBGE>>EDH0B<C/DBGGHGHFHHEDGHFGHHGFEHHHG1FGHHGHHFA<EFDFHFHHGHFGGCGFCG<GEFF:@EHAF?DDDE
@M02034:409:000000000-BFKT7:1:1102:20834:12825 1:N:0:27
AAAGTCGAGGTGCCTAAAGTGGCAACCCAGACTAAGACGAAGGTTGGTGGTGTAGAGCTTCCTGTAGCCGCATGGCGTTCGTACTTAAATATGGAACTAACCATTCCAATTTTCGCTGTCTCTTATACACATCTCCGAGCCCACGAGACA
+
BBBBBFABBBAABGGGGGGGGFGFHHHEGHGGHHHHGHFEEFGGHHCEFAEFGFGEGHHHHHHFHHGGHGEEFFHHFEFFEEHEHHHFGHHHHHGBGHHHHHHHFHHHHHHHHHGGGGGHHHHHHHGGHFGHHHG2?/CCGGHGGGGGGF
@M02034:409:000000000-BFKT7:1:1102:6546:12827 1:N:0:27
AAAGTCGAGGTGCCTAAAGTGGCAACCCAGACTCAGCCTCGGGTTGGTGGTGTAGAGCTTCCTGTAGCCGCATGGCGTTCGTACTTAAATATGGAACTAACCATTCCAATTTTCGCTGTCTCTTATACACATCTCCGAGCCCACGAGACA
+
BBBBBFBBDBABGFGGGGGGGGGHHHHGGHGGHHHHHHGHGGGGFGGEFFEFGDG5GFHHHHHGHHFEGEGEEEHGEEFGGGHHHHHDHHGHHHHGHHHHHGHG3FFFHGGHHFFFGGDGHGGHGFHHFFF2BGFGECGCCGHGGGGFGB
@M02034:409:000000000-BFKT7:1:1102:10503:12832 1:N:0:27
AAAGTCGAGGTGCCTAAAGTGGCAACCCAGACTCATGGGAAGGTTGGTGGTGTAGAGCTTCCTGTAGCCGCATGGCGTTCGTACTTAAATATGGAACTAACCATTCCAATTTTCGCTGTCTCTTATACACATCTCCGAGCCCACGAGACA
+
CCCCCFCCCCAAGGGFGGGGGGGHHHHGGHHGHHHHHHHHHGGGGHGGGGFGHFF5FGHHHHHHHHHGGECEFGHGGFFFFFFHHHHGHHHHHHFFFHHFFGHGHHFGHHHHHHGGGFFFHHHHHHHHHFFHHHHGFCG@DFHGGFGGFF
@M02034:409:000000000-BFKT7:1:1102:15404:12834 1:N:0:27
AAAGTCGAGGTGCCTAAAGTGGCAACCCAGACTACGCATCAGGTTGGTGGTGTAGAGCTTCCTGTAGCCGCATGGCGTTCGTACTTAAATATGGAACTAACCATTCCAATTTTCGCTGTCTCTTATACACATCCCGAGCCCACGAGACAG
+
CCCCCFCCCCCCGGGGGGGGGGGHHHHGGHHGHHHGGGGFGHHHHHGGEGGGGFF5DGGHFHHHHGGFGEEEEGFAFEEFFEGHHHHBFHHHFH@DGGHHHHGGEFFEGGFHHDEGGEEHHHHFGHHFHGGHHGHGDFCCGHGGCCDFHH
@M02034:409:000000000-BFKT7:1:1102:29264:12839 1:N:0:27
AAAGTCGAGGTGCCTAAAGTGGCAACCCAGACTTCGGTGAAGGTTGGTGGTGTAGAGCTTCCTGTAGCCGCATGGCGTTCGTACTTAAATATGGAACTAACCATTCCAATTTTCGCT
+
AAAAAFAADD>ABGEGGGG3FFFAAGH0AA0FGB1FCGG/B1CGGB/AFAAAF1D2F11BG1FGBFB2AB>/?EH>>/>/E>0?>BF1B@@2F11BF1>F10BFDHH2>F>G22<?E
@M02034:409:000000000-BFKT7:1:1102:28140:12846 1:N:0:27
AAAGTCGAGGTGCCTAAAGTGGCAACCCAGACTTGTCAGTCGGTTGGTGGTGTAGAGCTTCCTGTAGCCGCATGGCGTTCGTACTTAAATATGGAACTAACCATTCCAATTTTCGCTGTCTCTTATACACATCTCCGAGCCCACGAGACA
+
BBBBBFBB@A>ABGGGGGGGGGGHGHHEGHHGHHHHHHHAGEEEE?EEFGAFGFG5FGHHGFHFGFHGGF0EFEHGE?FBEEGHHHBFGHHHGHFFGHGHFHFHHHHHHHHHHHGGGGGGHHHHGGHGHCFHHGG2?/C>BFGGD@GGGF
@M02034:409:000000000-BFKT7:1:1102:23824:12847 1:N:0:27
AAAGTCGAGGTGCCTAAAGTGGCAACCCAGACTAATGGGAATGTTGGTGGTGTAGAGCTTCCTGTAG
+
AAAAAFAADDAAGFGFCFFG11FH1FGEGHHGF1FHHHAFFGHHEHABFAFFA1D2BD11BG1G12A
@M02034:409:000000000-BFKT7:1:1102:17003:12848 1:N:0:27
AAAGTCGAGGTGCCTAAAGTGGCAACCCAGACTCCTCATACGGTTGGTGGTGTAGAGCTTCCTGTAGCCGCATGGCGTTCGTACTTAAATATGGAACTAACCATTCCAATTTTCGCTGTCTCTTATACACATCTCCGAGCCCACGAGACA
+
CCCCCFCCCCCBGGGGGFGGGGGHHHHGGHHGHHHHHHHHHHGHGGGGGGGGFGGBGHHHHHHHGGHFGEGFGGHHGEGGGGHHHHHFGGHHHHDFFHFGHHHGHHFGHHHHHHGGGGGHHHHHHHHHHHFHHGGFE?FCGGHGGGGGGG
@M02034:409:000000000-BFKT7:1:1102:19368:12852 1:N:0:27
AAAGGCGAGGTGCCTAAATTGGCAACCCAGACTAATGCTCATGTTGGTGGTGTAGAGCTTCCTGTAGCCGCATGGCGTTCGTACTTAAATATGGAACTAACCATTCCAATTTTCGCTGTCTCTTATACACATCTCCG
+
>1A11>A>>>>AGGGGG13BBFHHHEGGFEHGHHHHGHHHFHGDDFGEAAEF/BFDFHE1BBBDBFGGGGGEEEGFE/EFFEGHHGEDFHFFFBDFCGFGC01BFBBGGHHHHHGGGGEFHEFHFHHFFCDGHHB1C
@M02034:409:000000000-BFKT7:1:1102:27487:12855 1:N:0:27
AAAGTCGAGGTGCCTAAAGTGGCAACCCAGACTAATAATGATGTTGGTGGTGTAGAGCTTCCTGTAGCCGCATGGCGTTCGTACTTAAATATGGAACTAACCATTCCAATTTTCGCTGTCTCTTATACACATCTCCGAGCCCACGAGACA
+
CBCCCFCCCCBBGGGGFGGGGGGHHHHGGHHGHGHHHHHHHHHHHHHGFEBFGGGFHFHHHHHHHHHHHGFEGGHFEEGGEEGHHHGGGHGHHHEGHHHHHHGHHHHHHHHHBHGGGGGHHHHHHHHHHHGHHHGGE@FBCFEEGFGFGG
@M02034:409:000000000-BFKT7:1:1102:17110:12856 1:N:0:27
AAAGTCGAGGTGCCTAAAGTGGCAACCCAGACTCTTCAGTCTGTTGGTGGTGTAGAGCTTCCTGTAGCCGCATGGCGTTCGTACTTAAATATGGAACTAACCATTCCAATTTTCGCTGTCTCTTATACACATCTCCGAGCCCGCGAGACA
+
CCCCCFBCCCCCGGGGGGGGGGGHHHHGGHHGHHHHHHHGHGHHHHHGGGEFHGGEGGGHHHHHHHHGHGGEFGHFGGGGGGHHHHHHHHHHHHFFHHHHHFHGHHHHHHHHHHGGGGGHHHHHHHHHHHHHHHHGEDGCFGGGGGGCGG
@M02034:409:000000000-BFKT7:1:1102:26273:12856 1:N:0:27
AAAGTCGAGGTGCCTAAAGTGGCAACCCAGACTCAGGATAGGGTTGGTGGTGTAGAGCTTCCTGTAGCCGCATGGCGTTCGTACTTAAATATGGAACTAACCATTCCAATTTTCGCTGTCTCTATACACATCTCCGAGCCCACGAGACAG
+
A?AABFBBBBBAGGGFGGGGGBFGHHGEGEHGGHFGCCGHHHHHGECEEEEFGFFDFHHHHFHHFGGFHEFEGEHHEEGFEEGEGHGGFHEFHHGHGH3GHHFFHHHHHHHHHHGGGGGGGFHFHGFHHHHFHFDC@DGBGGFGGGGGHH
@M02034:409:000000000-BFKT7:1:1102:21730:12857 1:N:0:27
AAAGTCGAGGTGCCTAAAGTGGCAACCCAGACT
+
CCBCCFCCCCBBGGGGG4GGGGGHHHHGGHHGH
@M02034:409:000000000-BFKT7:1:1102:16413:12864 1:N:0:27
AAAGTCGAGGTGCCTAAAGTGGCAACCCAGACTGGGGGGCGGGTTGGTGGTGTAG
+
CCCCBFCCCCCCGGGGGGGGGGGHHHHGGHHGHEE2EECE<CC>.A->.<DA.0=
@M02034:409:000000000-BFKT7:1:1102:21706:12866 1:N:0:27
AAAGTCGAGGTGCCTAAAGTGGCAACCCAGACTTTGTCGGTGGTTGGTGGTGTAGAGC
+
CCCCCFCBCCCCGGGGGGGGGGGHHHHGGHH2F55F55EEAEFEEE?1AEF1A3D555
@M02034:409:000000000-BFKT7:1:1102:3847:12866 1:N:0:27
AAAGTCGAGGTGCCTAAAGTGGCAACCCAGACTTCTGAGAAGGTTGGTGGTGTAGAGCTTCCTGTAGCCGCATGGCGTTCGTACTTAAATATGGAACTAACCATTCCAATTTTCGCTGTCTCTTATACACATCTCGGAGCCCACG
+
BCCCCFCCCCCCGGGGGGGGGGGHHHHGGHHGH55AADF553BGF22EFEEEF3D5A5BFAFGFABF5ABE0BEF1>?EFFEC1BGH33FGB@E33BFFF30?BG4G4DGFHH4EEFAEFDDDF4B?3D2GBGDG0?/<<FCGG@
@M02034:409:000000000-BFKT7:1:1102:19381:12867 1:N:0:27
AAAGTCGAGGTGCCTAAAGTGGCAACCCAGACTAATGCTCATGTTGGTGGTGTAGAGCTTCCTGTAGCCGCATGGCGTTCGTACTTAAATATGGAACTAACCATTCCAATTTTCGCTGTCTCTTATACACATCTCCGAGCCCACGAGACA
+
CCCCCFCBCCCBGGGGGGGGGGGHHHHGGHHGHHHHHHHHHHHHHHHGGGFGGHGD5HGHHHHHHHHHHFGEGGHHGEGGGGHGHHGGHGHHHHGFHHHFHHHHHHHHHHHHHFEGGGGGHHHHHHHHFHHHHHHFG/DDGGHGGGGGGB
@M02034:409:000000000-BFKT7:1:1102:5137:12870 1:N:0:27
AAAGTCGAGGTGCCTAAAGTGGCAACCCAGACTAATAATCTTGTTGGTGGTGTAGAGCTTCCTGTAGCCGCATGGCGTTCGTACTTAAATATGGAACTAACCATTCCAATTTTCGCTGTCTCTTATACACATCTCCGAGCCCACGAGAC
+
AAAABFAADBAAEGGGGGGBGGGGCGH2FHDFGFHHHHHGFHHHHHHEFGEFFEE5GGHHHHHFGHHFGECEEEHFEEGFEEGHHHHFHHFFHHGFFHHHGGGHHHHFHHHHHHGGGGGHHHHHGHHFFGFHHGHGECGCDFHGGGGGG
@M02034:409:000000000-BFKT7:1:1102:11303:12871 1:N:0:27
AAAGTCGAGGTGCCTAAAGTGGCAACCCAGACTATGCCTTCTGTTGGTGGTGTAGAGCTTCCTGTAGCCGCATGGCGTTCGTACTTAAATATGGAACTAACCATTCCAATTTTCGCTGTCTCTTATACACATCTCCGAGCCCACGAGAC
+
CCCCCFCCCCCCGGGGGGGGGGGHHHHGGHHGHHHHGGHHHHHHHHHEGGGFHBG5GHHHHHHHHHHGHEGEEGHHGFGFGGFHGGFBFFGHHHF3GGFFGHGGHHFGHHHHHGGFGGGFHGHHFGDFFFFHFGG2E/CBCGHAC>CDD
@M02034:409:000000000-BFKT7:1:1102:16421:12880 1:N:0:27
AAAGTCGAGGTGCCTAAAGTGGCAACCCAGACTGGGGGGCGGGTTGGTGGTGTAGAGCTTCCTGTAGCCGCATGGCGTTCGTACTTAAATATGGAACTAACCATTCCAATTTTCGCTGTCTCTTATACACATCTCCGAGCCCACGAGACA
+
A?3AAFBADBABGFGGG4DFGGGHEGHGFHHGHHGHGGGGGGGGFG?CFD<CGFGGGHHHHGHHGHHHHGGCGFHHGD@EDFBFFGB;FFCFFBFFFFBBGFFGGGGFBFFFFFBBDFFFFFFEBFBFBBFFFFFFDBBBBFFFB>=AAB
@M02034:409:000000000-BFKT7:1:1102:9368:12893 1:N:0:27
AAAGTCGAGGTGCCTAAAGTGGCAACCCAGACTCATAATACGGTTGGTGGTGTAGAGCTTCCTGTAGCCGCATGGCGTTCGTACTTAAATATGGAACTAACCATTCCAATTTTCGCTGTCTCTTATACACATCTCCGAGCCCACGAGACA
+
CCCCCFCCBCACGGGGGGGGGGGHHHHGGHHGHHHHHHHHHHGHGGGGGGGFHGGDFGHHHHHHHHHHHGGGGGHHEEGGGGHHHHHGHHGHHHGHHHHHHHHHHHHHHGHHHFFGGGGGHHHHFHHHGHHHGHHHGFGCGGHGGGGGDF
@M02034:409:000000000-BFKT7:1:1102:24968:12893 1:N:0:27
AAAGTCGAGGTGCCTAAAGTGGCAACCCAGACTCGTCCTCCGGTTGGTGGTGTAGAGCTTCCTGTAGCCGCATGGCGTTCGTACTTAAATATGGAACTAACCATTCCAATTTTCGCTGTCTCTTATACACATCTCCGAGCCCACGAGAC
+
AAAA>BAADAA1BFGFB11BAGFHHGHGGHHGHH0FFGGH0BAAEECECFGABAD2DAGABFFFF2DDDEE>EB0B/EGFEEFEGFGHFFHFF11>FHEGGCBBF>EBHGDHHFCGF<?DHGHHDGHHFFFCF1FFCG/>/CGECGC.C
@M02034:409:000000000-BFKT7:1:1102:11570:12895 1:N:0:27
AAAGTCGAGGTGCCTAAAGTGGCAACCCAGACTCAGCCGAAGGTTGGTGGTGTAGAGCTTCCTGTAGCCGCATGGCGTTCGTACTTAAATATGGAACTAACCATTCCAATTTTCGCTGTCTCTTATACACATCTCCGAGCCCACGAGAC
+
CCCCCFCBCBBCGGGGGGGGGGGHHHHGGHHGHHHHHHGEEGGHHHGGGGGGHHGDGHHHHHHHHGHHHGGFFGHHGFGGGGHHHHHGHHHHHHHHHHHGHHHGHHHHHHHHHHGGGGGHHGHHHHHHHHHHHHHHECG@GGHGGGGGG
@M02034:409:000000000-BFKT7:1:1102:17911:12899 1:N:0:27
AAAGTCGAGGTGCCTAAAGTGGCAACCCAGACTGAGAAGAATGTTGGTGGTGTAGAGCTTCCTGTAGCCGCATGGCGTTCGTACTTAAATATGGAACTAACCATTCCAATTTTCGCTTCTCTTATACACATCTCCGAGCCCACGAGACAG
+
BBAABFBBBBAAGGFGGGGGGFFFFHHEGHEFHHGHGHHFGGHHHGHGGGEFGFG5FDGHHHHHGHHFHEEFGEHHGGGGEFGGGHHGHHFHGH@E@FGGGHHHHHHHHHHHHGGFGHFHHHHHHGHHHFGGHFFEBDG@/CFFGGGGHH
@M02034:409:000000000-BFKT7:1:1102:4757:12904 1:N:0:27
AAAGTCGAGGTGCCTAAAGTGGCAACCCAGACTACGAAGCCGGTTGGTGGTGTAGAGCTTCCTGTAGCCGCATGGCGTTCGTACTTAAATATGGAACTAACCATTCCAATTTTCGCTGTCTCTTATACACATCTCCGAGCCCACGAGACA
+
BBBBBFBBBB2AFGGGGGGBGGGHHHHGGHHGHHHGGHGGHGGFGGGEFGEFHGFDGFHHHGHFGHHGHGGGFEHHGGGGEFHHHHHHHHGHHHHFFHHFHHFHFHGHHHHHHGGGGGGFFHHHHGHHFHGHHHHHECGC?FHGGFGDGB
@M02034:409:000000000-BFKT7:1:1102:28604:12912 1:N:0:27
AAAGTCGAGGTGCCTAAAGTGGCAACCCAGACTTATCGGGATGTTGGTGGTGTAGAGCTTCCTGTAGCCGCATGGCGTTCGTACTTAAATATGGAACTAACCATTCCAATTTTCGCTGTCTCTTATACACATCTCGAGCCCACGAGACAG
+
B@BCAFCBCBBAGGGGGGGGFGGHHGHGGHHGHEHHHHGGEEFFGHFECEEFABFDAFHFFFFFFFGABBE>E>??>1EFFEHCFFHHEFHDDGDEFHFGFGBBGD4FHHHHHFEFGGGGHHHHFFHHHGFHGGGH2CEGGHGG?CDGBG
@M02034:409:000000000-BFKT7:1:1102:2859:12912 1:N:0:27
AAAGTCGAGGTGCCTAAAGTGGCAACCCAGACTCAGAAGAATGTTGGTGGTGTAGAGCTTCCTGTAGCCGCATGGCGTTCGTACTTAAATATGGAACTAACCATTCCAATTTTCGCTGTCTCTTATACACATCTCCGAGCCCACGAGACA
+
CBCCBFCABCABGGGGGGGGFGGHHHHGGHHGHHHHHHHHHHHFHHHEFG1FHGHGGFGHHHHHHGHHHGGFGGHFEGGGGGHHHGGGHHHHHHHEEFGFFHFHHHDHHHHHHGGDGGGGHHHHGHGHEFFHHHD2/BC@GGHGFADGDF
@M02034:409:000000000-BFKT7:1:1102:24968:12914 1:N:0:27
AAAGTCGAGGTGCCTAAAGTGGCAACCCAGACTCGTCCTCAGGTTGGTGGTGTAGAGCTTCCTGTAGCCGCATGGCGTTCGTACTTAAATATGGAACTAACCATTCCAATTTTCGCTGTCTCTTATACACATCTCCGAGCCCACGAGACA
+
A?BBBFABDBAAFGGFGCGGGGFFHGHEFHHGGHGHGGGHCG3DF2EFGEEFAFGD5GHHGHHGHEGEHEEEGGHHGGGEAFGHFGG3GHGHFFFBGHDEGFHHHHFGFGHHHHGGGGGHHHHHHHHHFGHGGFHHFC//BFHGGCDDG<
@M02034:409:000000000-BFKT7:1:1102:20336:12916 1:N:0:27
AAAGTCGAGGTGCCTAAAGTGGCAACCCAGACTGGTCATTCTGTTGGTGGTGTAGAGCTTCCTGTAGCCGCATGGCGTTCGTACTTAAATATGGAACTAACCATTCCAATTTTCGCTGTCTCTTATACACATCTCCGAGCCCACGAGACA
+
CCCCCFCCCBAAGGGGGGGGGGGHHHHGGHHGHHHGHHHGHHHHHHHFGGEFGGGDFHHHHHHHHHHGHGGEFGHHGEGGGGHHHHHGHHHHHHHGHHHGHHHGHHHGHHHHHHGGGGGHHHHHHHHHGHHHHHHFGCGGGGHGGCGEGG
@M02034:409:000000000-BFKT7:1:1102:4076:12926 1:N:0:27
AAAGTCGAGGTGCCTAAAGTGGCAACCCAGACTCATCCTCCGGTTGGTGGTGTAGAGCTTCCTGTAGCCGCATGGCGTTCGTACTTAAATATGGAACTAACCATTCCAATTTTCGCTGTCTCTTATACACATCTCCGAGCCCACGAGACA
+
AAABBFBBBBBBGGGGGGGGGGFHHHHGGHHGHHHHHHHHHGGEEECFFFEGE3GFGGHHHHHHHEGGHGGGGGGHEEGGGGHHGHFGHHHHHHGFBGGGHHHHHGFHFHHHHHCGGGGBHGHHGHEHFFFHHHHHF/C@DFFGFGG/C>
@M02034:409:000000000-BFKT7:1:1102:8093:12928 1:N:0:27
AAAGTCGAGGTGCCTAAAGTGGCAACCCAGACTCTGCATCAGGTTGGTGGTGTAGAGCTTCCTGTAGCCGCATGGCGTTCGTACTTAAATATGGAACTAACCATTCCAATTTTCGCTGTCTCTTATACACATCTCCGAGCCCACGAGACA
+
CCCCCFCCCCBCGGGGGGGGGGGHHHHGGHHGHHHHHHHHHHHHHHGGGGEGHGGDGHHHHHHHHHHHHGGGGGHHGEGGGGGHHHHGFHHHHHHHHHHHHHHGHHHHHGHHHHGGGGGHHHHHHHHHHHHHGHHGF@DFGGHGGGGGGB
@M02034:409:000000000-BFKT7:1:1102:27367:12933 1:N:0:27
AAAGTCGAGGTGCCTAAAGTGGCAACCCAGACTAATAAGCAGGTTGGTGGTGTAGAGCTTCCTGTAGCCGCATGGCGTTCGTACTTAAATATGGAACTAACCATTCCAATTTTCGCTGTCTCTTATACACATCTCCGAGCCCACGAGAC
+
CCCCCFCCCD>AFGGGGGGGGGGHHHHFGHFGHGHHHHHFFGGGGHGGFGAFGFGAGGFHFHHHGGGFGEEEEEHFEBFFEEGGGHGGFHHHFGGEGHHHGFDGHHHEHHHHHHGEGGEGHHHHFHHFGFGGGFG??BCC@FHF@DGGF
@M02034:409:000000000-BFKT7:1:1102:29342:12937 1:N:0:27
AAAGTCGAGGTGCCTAAAGTGGCAACCCCGACTTATACGTGTGTTGGTGGTGTAGAGCTTCCTGTAGCCGCATGGCGTTCGTACTTAAATATGGAACTAACCATTCCAATTTTCGCTGTCTCTTATACACATCTCCGAGCCCACGAGAC
+
>>AAAFAAAD>AAFGGGGGGGFFFG4FB2AAFGGHHHHHHFHFHG1FBFEEFGFGFGHFGHFGFGHHHHG@EEFHGEEFFFAFFHGBBGG4GHFEFGHDGGFHHHHHFHGFHHFEAGGDHGHHHHFHHHFHHHHHGGDGFGGGGGGGEG
@M02034:409:000000000-BFKT7:1:1102:14001:12939 1:N:0:27
AAAGTCGAGGTGCCTAAAGTGGCAACCCAGACTAATAAGAAGGTTGGTGGTGTAGAGCTTCCTGTAGCCGCATGGCGTTCGTACTTAAATATGGAACTAACCATTCCAATTTTCGCTGTCTCTTATACACATCTCCGAGCCCACGAGACA
+
CCBCCFCBCC?BFFGGGGGGGGGHHHHGGHHGHHHHHHHGHHHHHHGFFGEFHHHFGHHHHHHHGFHGHFGEFFGGEFGGGFHHHHGFHHHHHHHGHHHHHHGHHHGHHHHHHHGGGGGHHHHHHHHHHHFHHGGFFDGCGGGGGGGDGF
@M02034:409:000000000-BFKT7:1:1102:19029:12939 1:N:0:27
AAAGTCGAGGTGCCTAAAGTGGCAACCCAGACTA
+
AAAAAFA>DDAAGGGAABFGGGGHHGHGGHHGHH
@M02034:409:000000000-BFKT7:1:1102:27283:12944 1:N:0:27
AAAGTCGAGGTGCCTAAAGTGGCAACCCAGACTAGTAAGGGTGTTGGTGGTGTAGAGCTTCCTGTAGCCGCATGGCGTTCGTACTTAAATATGGAACTAACCATTCCAATTTTCGCTGTCTCTTATACACATCTCCGAGCCCACGAGAC
+
BBBBBFB3ADBBGGGFGGGGGGGHHHHGGHHGHHHHHHGHHHGGGHHGEGEGGFG5FHHHHHHHHHHDFEEEEGHGFEGGGGHHHHHHHHHHFHDFHHGHGFFGHGHFHHHHHHGGGGGHHHHHGGHGHHHHHHHHDBFCGGHGGGGGG
@M02034:409:000000000-BFKT7:1:1102:10322:12945 1:N:0:27
AAAGTCGAGGTGCCTATAGTGGCAACCCAGACTAGTAATCATGTTGGTGGTGTAGAGCTTCCTGTAGCCGCATGGCGTTTGTACTTAAATATGGAACTATCCAT
+
A?AA>DA1A@AA11A11AAFGCAC1C0A0BFFGDHH2FGGBGHFGHHEFFEF/1D2D1GG11FGA2F2DEC/BEF0EEE/B>222FB11BGHFF1@BB1BB02B
@M02034:409:000000000-BFKT7:1:1102:22007:12948 1:N:0:27
AAAGTCGAGGTGCCTAAAGTGGCAACCCAGACTGCGCATCCGGTTGGTGGTGTAGAGCTTCCTGTAGCCGCATGGCGTTCGTACTTAAATATGGAACTAACCATTCCAATTTTCGCTGTCTCTTATACACATCTCCGAACCCACGAGACA
+
CCCCCFCCCCABGGGGGGGGGGGHHHHGGHHGHHHGGGGGHGGGGGGGFGEFHHHGGGHHHHHHHHHHHGGGGGHHGGGGGGHHHHHHHHHHHHHHFHHHHHGHGHGHHHHHHGGGGGGGHGHHHHHHHHFHHHGFEBD@FGGGGCGFGH
@M02034:409:000000000-BFKT7:1:1102:13780:12950 1:N:0:27
AAAGTCGAGGTGCCTAAAGTGGCAACCCAGACTACTCAGAATGTTGGGGGTGTTGAGCTTCCTGTAGC
+
BABCCFCCCCCCGGGGGGGGGGGHHHHGGHHFGHHH3GG35DGHBHB2A0EAA1B533BB5FFGG555
@M02034:409:000000000-BFKT7:1:1102:19039:12955 1:N:0:27
AAAGTCGAGGTGCCTAAAGTGGCAACCCAGACTAGGGGTGGGGTTGGTGGTGTAGAGCTTCCTGTAGCCGCATGGCGTTCGTACTTAAATATGGAACTAACCATTCCAATTTTCGCTGTCTCTTATACACATCTCCGAGCCCACGAGACA
+
CCCCCFBABDABGGGGGGGGGGGHHHHGGHHGHHHHHGEGGGGGGGGGGGFGHHGDGHHHHHHHHHHHHGGEGGHHGFGGGGHHHHHFHHHGHHGDFHGFGHHHHHHHGGHHHHGGGGGHHHHHGHHHGGHHHHHHDDG@FGHGGGGGGB
@M02034:409:000000000-BFKT7:1:1102:25059:12958 1:N:0:27
AAAGTCGAGGTGCCTAAAGTGGCAACCCAGACTCCGCCTCCTGTTGGTGGTGTAGAGCTTCCTGTAGCCGCATGGCGTTCGTACTTAAATATGGAACTAACCATTCCAATTTTCGCTGTCTCTTATACACATCTCCGATCCCACGAGA
+
A?AB>DA>A>AAFGFBF4BBAFEHHHHGGFGGHHHGGGGGCGFFGGHFEFFFABFHFFH3FBBBBAGHFEEEE1B1>EEFEGGHGHFHFHGBBFDGFHGHBH3BGGFFHHGHFHCFFFGHHGGHBHFHFHDCFG?F?//BCHHG?D<?
@M02034:409:000000000-BFKT7:1:1102:10309:12959 1:N:0:27
AAAGTCGAGGTGCCTAAAGTGGCAACCCAGACTAGTAATCATGTTGGTGGTGTAGAGCTTCCTGTAGCCGCATGGCGTTCGTACTTAAATATGGAACTAACCATTCCAATTTTCGCTGTCTCTTATACACATCTCCGAGCCCACGAGAC
+
CCCCCFCCCCCCGGGGGGGGGGGHHHHGGHHGHHHHHHHHFHHHHHHGFFGGHGG5GHHHHHHHHHHHHGGEEFHFFFGGGGFHHHHFHHHHHHGFHFFGGGFHHHHHGHHHHHFGGGGGHGHHGHHHHHFHHHFGD@GCGGHGGFGGG
@M02034:409:000000000-BFKT7:1:1102:13957:12961 1:N:0:27
AAAGTCGAGGTGCCTAAAGTGGCAACCCAGACTCAGAAGAAGGTTGGTGGTGTAGAGCTTCCTGTAGCCGCATGGCGTTCGTACTTAAATATGGAACTAACCATTCCAATTTTCGCTGTCTCTTATACACATCTCCGAGCCCACGAGACA
+
ABBBBFBBBBAAGGGGGGGGGGGHHHHGGGHGHHHHHHHHHHHHGHGGGGGFGFGFGHHHHHHHGFGHHGGFFGHHGEEGFGHHHHHGFHHHHHHFHHGHHHHHHHHHHHGHHHGGGGGGHHHHGHHGGHHHHHGHG?D?GGHGG/@EGC
@M02034:409:000000000-BFKT7:1:1102:3594:12963 1:N:0:27
AAAGTCGAGGTGCCTAAAGTGGCAACCCAGACTGTGAATTCGGTTGGT
+
AA11A@>A1D>ABFGGGGGGF1AACFF?FA0FFE1A2A22A/AFA//A
@M02034:409:000000000-BFKT7:1:1102:5875:12964 1:N:0:27
AAAGTCGAGGTGCCTAAAGTGGCAACCCAGACTGTGCCGTCGGTTGGTGGTGTAGAGCTTCCTGTAGCCGCATGGCGTTCGTACTTAAATATGGAACTAACCATTCCAATTTTCGCTGTCTCTTATACACATCTCCGAGCCCACGAGAC
+
BBBBBFBBBBBBGGGGFFGGGGGHHHHGGHHFGHHHHHGEEEGEFGGFGGGGHFGEHFHHGGHHHHGGHFGEEGHHGEGGGGHHHHHHGHHHHHEGFHGHHHGGHHEHHHHHHGGGGGGHHGHHGHHGHHFHHGGFGDFCGGHGGFFGG
@M02034:409:000000000-BFKT7:1:1102:14625:12965 1:N:0:27
AAAGTCGAGGTGCCTAAAGTGGCAACCCAGACTAATGATGCTGTTGGTGGTGTAGAGCTTCCTGTAGCCGCATGGCGTTCGTACTTAAATATGGAACTAACCATTCCAATTTTCGCTGTCTCTTATACACATCTCCG
+
BBBBBFBADBBBGGGGGGGGGGGHHHHGGHDEGB3FHBGHFHHGEGB2BAEGA3D5D5BF5GHFA5D5EEE0EA11>B>FE?B1FGHE3FGDGF33@BGFB1@FE?E?4FDHHEEDE?<FE?FF4F44G3G2B?G2<
@M02034:409:000000000-BFKT7:1:1102:10918:12974 1:N:0:27
AAAGTCGAGGTGCCTAAAGTGGCAACCCAGACTACT
+
BBBBBFBBBBBBGGGGGGGGGGGHHHHEGHHGH335
@M02034:409:000000000-BFKT7:1:1102:25068:12975 1:N:0:27
AAAGTCGAGGTGCCTAAAGTGGCAACCCAGACTCCGCCTCCTGTTGGTGGTGTAGAGCTTCCTGTAGCCGCATGGCGTTCGTACTTAAATATGGAACTAACCATTCCAATTTTCGCTGTCTCTTATACACATCTCCGAGCCCACGAGACA
+
BBCCCFCCCCCCGGGGGGGGGGGHHHHGGHHGHHHGGGGGHHHHHHHEFGEFHGHAGHHHHHHHHHHHHGGGGFHHGEGGFGFHHHHGHHHHHGFGHHHGHHGHHHHHFGHHHHGGGGGHHHHHGHHHHHHHHGHHGFFCGFHGGGGGGC
@M02034:409:000000000-BFKT7:1:1102:5870:12982 1:N:0:27
AAAGTCGAGGTGCCTAAAGTGGCAACCCAGACTGTGCCGTCGGTTGGTGGTGTAGAGCTTCCTGTAGCCGCATGGCGTTCGTACTTAAATATGGAACTAACCATTCCAATTTTCGCTGTCTCTTATACACATCTCCGAGCCCACGAGACA
+
BBBABFBAABBBCGGGFGGGGGGGFGFFFHHGHCHHHHGGGGGEEGGECFBFG3FDAEGHHHHHHHHHHGGEFFHHGEGGGGGHHHHFGHHFHHFFGHFFHFHFGGHFHHHHHDFGGGAGDGFFGHHGHHFHHFDGEBDGGGHGGGGGGF
@M02034:409:000000000-BFKT7:1:1102:23052:12987 1:N:0:27
AAAGTCGAGGTGCCTAAAGTGGCAACCCAGACTAAGCAGAATGTTGGTGGTGTAGAGCTTCCTGTAGCCGCATGGCGTTCGTACTTAAATATGGAACTAACCATTCCAATTTTCGCTGTCTCTTATACACATCTCCGAGCCCACGAGAC
+
CCCCCFCBCCCCGGGGGGGGGGGHHHHGGHGFHHFHCGGGCDDFHHGGGGFGHHGFHHHHHHHHGFGGHEFAEGHHFEFGGGHHHHHHEGHHHHHGHHHHHHHHHHFGFGHHHHEGGGGHHHHGFFHHHFGHHHGGF/C@GGHGGCGGG
@M02034:409:000000000-BFKT7:1:1102:11349:12994 1:N:0:27
AAAGTCGAGGTGCCTAAAGTGGCAACCCAGACTGTGTCTTCGGTTGGTGGTGTAGAGCTTCCTGTAGCCGCATGGCGTTCGTACTTAAATATGGAACTAACCATTCCAATTTTCGCTGTCTCTTATACACATCTCCGAGCCCACGAGACA
+
CCCCCFCCCCCCGGGGFGGGGGGHHHHGGHHGHHHHHHHHHHGGGGGGGGGGHGGEGHHHHHHHHHHGHGGEEGHGGGGGGGHHHHHFFGGHHGGFFGHHGHFHHHHHHGHHHGEEGGGGHHHHGHGHBCFHHHHFECGCFGHGG?FDG=
@M02034:409:000000000-BFKT7:1:1102:17419:12996 1:N:0:27
AAAGTCGAGGTGCCTAAAGTGGCAACCCAGACTGAGTTTCGTGTTGGTGGTGTAGAGCTTCCTGTAGCCGCATGGCGTTCGTACTTAAATATGGAACTAACCATTCCAATTTTCGCTGTCTCTTATACACATCTCCGAGCC
+
BCBBCFBBBCBCGGGGGGGGGGGHHHHGGHGGH3F3BBF5EH2BBGHA21EAABD555BB5FA5G5A5EEE0EEC1>?EEFA?FFEG33FG4@333BFGH3?3BE?FE?GGHHF/<E/?FEGHF4F3FGCF?FGFBD/@DG
@M02034:409:000000000-BFKT7:1:1102:25026:13007 1:N:0:27
AAAGTCGAGGTGCCTAAAGTGGCAACCCAGACTCAGCTGGGGGTTGGTGGTGTAGAGCTTCCTGTAGCCGCATGGCGTTCGTACTTAAATATGGAACTAACCATTCCAATTTTCGCTGTCTCTTATACACATCTCCGAGCCCACGAGAC
+
CCCCCFBADBCCGGGGGGGGGGGHHHHGDHHGHHHHHHHHGGGFGGGGFGEFHHGFGHHHHHHHHHHGHGGGGGHHGGGGGGHHHHHGHHHHHHHFHGGGHHHHHHHHHHHHHHGGGGGGHHHHHHHHHHHHHHGHGGGFGGHGGGGGG
@M02034:409:000000000-BFKT7:1:1102:14303:13010 1:N:0:27
AAAGTCGAGGTGCCTAAAGTGGCAACCCAGACTTGGCCTCAGGTTGGTGGTGTAGAGCTTCCTGTAGCCGCATGGCGTTCGTACTTAAATATGGAACTAACCATTCCAATTTTCGCTGTCTCTTATACACATCTCCGAGCCCACGAGAC
+
BCCCCFCCCCBCGGGGGGGGGGGHHHHGGHHGHGBHHHHHHHGFGHGGGGGGFBF5DDBGHHHHFFBDFEE>EEGFF?EEGFFHGHHEHHHFHF3BFBGHECDFDGG4GFDHHBEEGEEFFHHFD4GGGFH2FGHF?<CGGGGGGDCAE
@M02034:409:000000000-BFKT7:1:1102:19221:13011 1:N:0:27
AAAGTCGAGGTGCCTAAAGTGGCAACCCAGACTAGTAATAAGGTTGGTGGTGTAGAGCTTCCTGTAGCCGCATG
+
>3AA3BAAD2>4FGGCF4BFDGAHHHFADHHECFADFHHH5BEABFEAAE1AFBFF55FEGHFGGFHGGEEA>E
@M02034:409:000000000-BFKT7:1:1102:12884:13015 1:N:0:27
AAAGTCGAGGTGCCTAAAGTGGCAACCCAGACTGGTGAGCCTGTTGGTGGTGTAGAGCTTCCTGTAGCCGCATGGCGTTCGTACTTAAATATGGAACTAACCATTCCAATTTTCGCTGTCTCTTATACACATCTCCGAGCCCACGAGAC
+
BBABBFBBBBABGGGGGGGGGGGGFHHGGHHGHFGHFFHCCGHHHHHEFEEFGGGDGHHHHGHHHHHGFFFEEGHHFEGGGFFHHHHFHHHHHHFGHHHHHHHHHHGGHHHHHHGGGGGHHHHHGHHHHHHHHHHHGGGGGGHGGGGGG
@M02034:409:000000000-BFKT7:1:1102:21147:13021 1:N:0:27
AAAGTCGAGGTGCCTAAAGTGGCAACCCAGACTCAGCCTCCGGTTGGTGGTGTAGAGCTTCCTGTAGCCGCATGGCGTTCGTACTTAAATATGGAACTAACCATTCCAATTTTCGCTGTCTCTTATACACATCTCCGAGCCCACGAGACA
+
ABBBAFCCCCCCGGGGGGGGGGGHHHHGGHHGHHGHHHHHHGGGGGGGGGGGHGGDGHHHHHHHHHHHHGGGFGHHGGGGGGHHHHHHHHHHHHHHHHHGHHHHHHGHHHHHHHGGGGGHHHHHGHHHHHHHHHFGECGCGGHGGGGGGB
@M02034:409:000000000-BFKT7:1:1102:12556:13025 1:N:0:27
AAAGTCGAGGTGCCTAAAGTGGCAACCCAGACTCATAAGAAGGTTGGTGGTGTAGAGCTTCCTGTAGCCGCATGGCGTTCGTACTTAAATATGGAACTAACCATTCCAATTTTCGCTGTCTCTTATACACATCTCCGAGCCCACGAGA
+
BBBBBFBBBBABGGGGGGGGGDFHHEHGFFHGHHHHHHGAFGGHHHGEFGFFHBFDGBEGHGHFGHHGHGFEEEHFEEFFFEGGHHHDFFGFHFD@GHHGGHHHHHHEHHHHB4>EF?/BBDGH4FDHHHG2?BG2C/>CGFGGFFGA
@M02034:409:000000000-BFKT7:1:1102:15830:13025 1:N:0:27
AAAGTCGAGGTGCCTAAAGTGGCAACCCAGACTACGCTGACTGTTGGTGGTGTAGAGCTTCCTGTAGCCGCATGGCGTTCGTACTTAAATATGGAACTAACCATTCCAATTTTCGCTGTCTCTTATACACATCTCCGAGCCCACGAGAC
+
3?3A3BA>AD?AGBG54FGDFFFGHHFGFHHGHHGEGGGEFBGBFF2AFEAF1AADFHGH5GGGG5F5AECCEDHCEEEGGEGEEGHDBFFGFHB33GB3BF3FGGG4GGEBGGCDFEGHHEHF?DDFFGBG11DDACDDGEHGGG@DC
@M02034:409:000000000-BFKT7:1:1102:12682:13032 1:N:0:27
AAAGTCGAGGTGCCTAAAGTGGCAACCCAGACTACGCCTCCGGTTGGTGGTGTAGAGCTTCCTGTAGCCGCATGGCGTTCGTACTTAAATATGGAACTAACCATTCCAATTTTCGCTGTCTCTTATACACATCTCCGAGCCCACGAGAC
+
BBBBAFBBBBBAGGFGFGGFGFFHFHFFEHHGHGHEEGHEHDGGGEEAEAAFFGFADEGFHHHHD@FEBAE/EEFHGEEGGGHEHHF@3F?FGHH3FFE3GC3BGHFF?FHHGB/EFGFBHHHH1?G2FHHEFFHHF/B<CC/<CGGEG
@M02034:409:000000000-BFKT7:1:1102:15846:13035 1:N:0:27
AAAGTCGAGGTGCCTAAAGTGGCAACCCAGACTACGCTGACTGTTGGTGGTGTAGAGCTTCCTGTAGCCGCATGGCGTTCGTACTTAAATATGGAACTAACCATTCCAATTTTCGCTGTCTCTTATACACATCTCCGAGCCCACGAGACA
+
CCCCCFBCBBABGGGGGFGGGGGHHHHGGHHGHHHGGGGGHHHHHHHGGGGGHGGFGHHHHHHHHHHHHGGEGGHHGEGGGGFHHHHHFHHHHHHHFHHGHHHHHHHGHHHHHHGGGGGHHHHHHHHHHHFHHHHFF@DCGGHGGCGDDC
@M02034:409:000000000-BFKT7:1:1102:12338:13035 1:N:0:27
AAAGTCGAGGTGCCTAAAGTGGCAACCCAGACTCAGAGGGGGGTTGGTGGTGTAGAGCTTCCTGTAGCCGCATGGCGTTCGTACTTAAATATGGAACTAACCATTCCAATTTTCGCTGTCTCTTATACACATCTCCGAGCCCACGAGACA
+
BBBCBFCCCCCCGGGGGGGGGGGHHHHGGHHGHHHHHHGGGGGFGGGDFGDGHHHHHGHHHHHHHHHFHGGFGGHGFGGGGGHHHHFGFHHHHHHFHHGFHHGHHHGHHHHHHGGGGGGGGGGGGGGGGGGGGGGFEAGCGGFFFFADF9
@M02034:409:000000000-BFKT7:1:1102:13427:13039 1:N:0:27
AAAGTCGAGGTGCCTAAAGTGGCAACCCAGACTAATAATTATGTTGGTGGTGTAGAGCTTCCTGTAGCCGCATGGCGTTCGTACTTAAATATGGAACTAACCATTCCAATTTTCGCTGTCTCTTATACACATCTCCGAGCCCACGAGACA
+
ABBBBFBB?D2AGGGGGGGGGGGHHHHGGFGGHHHHFHFGHHHHHHGGGGGGG3D5DEGHHHHHGHEDFEGAEEFCE?EFFEFGGHHDGGGFHE3BBFGHGEHGFGHEFGFHF4>EEEEGFHGHBB4BFGBBGFH2CBCCGGFGGBDDD?
@M02034:409:000000000-BFKT7:1:1102:10627:13040 1:N:0:27
AAAGTCGAGGTGCCTAAAGTGGCAACCCAGACTAAGAATCAGGTTGGTGGTGTAGAGCTTCCTGTAGCCGCATGGCGTTCGTACTTAAATATGGAACTAACCATTCCAATTTTCGCTGTCTCTTATACACATCTCCGTGC
+
AAAAADAAD2AACGGGGG4FGFFHHHHGGFHGHH3CEDFHBFFHDHCFC2E113A5DAAFB3FGGHFFEGA>E1F10EEFGGGHHHG3BFHFGB3FBGFBFE3BGFD44BFGHG/EEEEBDFFFBB?D?B111FF??//?
@M02034:409:000000000-BFKT7:1:1102:14576:13043 1:N:0:27
AAAGTCGAGGTGCCTAAAGTGGCAACCCAGACTCCGGATCAGGTTGGTGGTGTAGAGCTTCCTGTAGCCGCATGGCGTTCGTACTTAAATATGGAACTAACCATTCCAATTTTCGCTGTCTCTTATACACATCTCCGAGCCCACGAGAC
+
CCCCBFCCDDCAGGGGGGGGGGGHHHHGGHHGHHHGGGGGHHHHHHGFFGGGHHHFGHHHHHHHHHHHHEGEFGHHGGGGGGGHHHHHGHHHHHHFHHHGHHHHHHHHHHHHHHGGGGGHHHHHHHHHFHHHHHHHEDGFGGGGGFFFD
@M02034:409:000000000-BFKT7:1:1102:6741:13045 1:N:0:27
AAAGTCGAGGTGCCTAAAGTGGCAACCCAGACTGGTTTGAGTGTTGGTGGTGTAGAGCTTCCTGTAGCCGCATGGCGTTCGTACTTAAATATGGAACTAACCATTCCAATTTTCGCTGTCTCTTATACACATCTCCGAGCCCACGAGAC
+
CCCCCFCCCCBCGGGGGGGGGGGHHHHGGHHGHC2B3BEHFFGGHHHEFGGGHHHHHHHHHHHHHHHHHGGGGGHHGEGGGGHHHHHHHHHHHHGHHHHFHHGHHHGHHHHHHHGGGGGGHHHHHHHHHHHHHHHHGCCGGGHGGGGGG
@M02034:409:000000000-BFKT7:1:1102:5846:13050 1:N:0:27
AAAGTCGAGGTGCCTAAAGTGGCAACCCAGACTAATAATCATGTTGGTGGTGTAGAGCTTCCTGTAGCCGCATGGCGTTCGTACTTAAATATGGAACTAACCATTCCAATTTTCGCTGTCTCTTATACACATCTCCGAGCCCACGAGACA
+
CCCCCFCCCCCCGGGGGGGGGGGHHHHGGHHGHHHHHHHHHHHHHGHGGGEGHEFDFHHHHHHHGGHHHGGEEGHHGGGGGGHHHHHGHGGHHHHHHHHHHHFGHHFHFGHHHFGGGGGHHHHHGHGFHHHHHHHHGCGCGGHGGGGGGC
@M02034:409:000000000-BFKT7:1:1102:21489:13051 1:N:0:27
AAAGTCGAGGTGCCTAAAGTGGCAACCCAGACTAATCCTCCTGTTGGTGGTGTAGAGCTTCCTGTAGCCGCATGGCGTTCGTACTTAAATATGGAACTAACCATTCCAATTTTCGCTGTCTCTTATACACATCTCCGAGCCCACGAGACA
+
BBBBBFBBDBBBGGGGGGGGGGGCGHHGGHHGHHHHHHHHHHHHHGHEFGFFGFGFGHHHHHHGHHHHHGGEFFHHGEGEEEGHHHGBGFGHHHHFHHFGHHHHHHGHGGHHHGFGGGGHHGHHGHHGGFGHHHHHFGGCGAHGGGGGGG
@M02034:409:000000000-BFKT7:1:1102:7393:13051 1:N:0:27
AAAGTCGAGGTGCCTAAAGTGGCAACCCAGACTAAGAAGAATGTTG
+
BCCCBFBABBBCGGGGGGGGGGGHHHHGGHHGHH3B3B333BFF5F
@M02034:409:000000000-BFKT7:1:1102:4345:13054 1:N:0:27
AAAGTCGAGGTGCCTAAAGTGGCAACCCAGACTCCTCAGCTGGTTGGTGGTGTAGAGCTTCCTGTAGCCGCATGGCGTTCGTACTTAAATATGGAACTAACCATTCCAATTTTCGCTGTCTCTTATACACATCTCCGAGCCCACGAGAC
+
CCCCCFBBCCCCGGGGGFGGGGGHHHHGGEHGHHHHHHHHHHHFGEGGGGGGGGFBGHHHHHHGHFHEGEEGEGHHGFGGEGHHHHHHEGGHHHBFFHHHHHHHHHGHHHHHHHGGGGGHHHHHHHHGHHDF2FGFE@DBDGHGGCDGC
@M02034:409:000000000-BFKT7:1:1102:9286:13058 1:N:0:27
AAAGTCGAGGTGCCTAAAGTGGCAACCCAGACTTCTAAGGTGGTTGGTGGTGTAGAGCTTCCTGTAGCCGCATGGCGTTCGTACTTAAATATGGAACTAACCATTCCAATTTTCGCTGTCTCTTATACACATCTCCGAGCCCACGAGACA
+
CCCCCFCCCCACGGGGGGGGGGGHHGHGGHHGHHHHHHHHFGGGGGGGGGGGHDGDGHHHHHHHGHHHHFFFFFHHEEGGGGHHHHHGGHHHHGHHHHHGHHHFHHHHHHHHHHGGGGGHHGHHHHHHGHHGHHHHGCCCGGHGGCGGGF
@M02034:409:000000000-BFKT7:1:1102:13454:13061 1:N:0:27
AAAGTCGAGGTGCCTAAAGTGGCAACCCAGACTAATAAGCAGGTTGGTGGTGTAGAGCTTCCTGTCGCCGCATGGCGTTCGTACTTAAATATGGAACTAACCATTCCAATTTTCGCTGTCTCTTATACACATCTCCG
+
B@BAADAAB?AAGGGFBFGGGGGHHGHFGG2FFD3AAD5D5BF2BFE22ABA1AD55B3B5F5DG3BAAEE>EECCE1>1E1??ABED@EE4@3?3BBBF3F3FGFDFEFHHEFCE/EFGHEFGGGGFFCFC2B?2?
@M02034:409:000000000-BFKT7:1:1102:10628:13062 1:N:0:27
AAAGTCGAGGTGCCTAAAGTGGCAACCCAGACTAAGAATCAGGTTGGTGGTGTTGAGCTTCCTGTAGCCGCATGGCGTTCGTACTTAAATATGGAACTAACCATTCCAATTTTCGCTGTCTCTTATACACATCTCCGAGCCCACGAGACA
+
BBBBBFBBBBABGGGGGGGGGGGFHHHGGHHGHFHHDFHGHHHHG2AEFGGFH1B5BCFGHGHHHHHFGEC0EEHGGEGGGEBGHHGFGHGHHHBEFGGHGFFGGGHB4FGHHB/?E??GGHHG4DHDGE2GFHHEC/CFFGHGGGGCG?
@M02034:409:000000000-BFKT7:1:1102:5918:13062 1:N:0:27
AAAGTCGAGGTGCCTAAAGTGGCAACCCAGACTCAGCAGGAGGTTGGTGGTGTAGAGCTTCCTGTAGCCGCATGGCGTTCGTACTTAAATATGGAACTAACCATTCCAATTTTCGCTGTCTCTTATACACATCTCCGAGCCCACGAGAC
+
BBCCBFCCCBCCGGGGGGGGGGGHHHHGGHHGHHHHHHHHFGGEHHGFFEEFHHGDGFHHHHHHHHHHHGGGGGHHGGGGGGFHHHHGHHHHHHGFGHHFFHFGHGFHHGHHHHGGGGGHHHHHHHHHFHHHHHHFECCCCGHGGGGGG
@M02034:409:000000000-BFKT7:1:1102:9604:13065 1:N:0:27
AAAGTCGAGGTGCCTAAAGTGGCAACCCAGACTACGACGCCGGTTGGTGGTGTAGAGCTTCCTGTAGCCGCATGGCGTTCGTACTTAAATATGGAACTAACCATTCCAATTTTCGCTGTCTCTTATACACATCTCCGAGCCCACGAGACA
+
BBBBBFBBBBBBGGGGGGGGGGGHHHHGGHHGHHHGGGGGGGGGGGGEFGGGHGG5DGGHHFHHHHHHHGGEFGHHGGGGGGGHHHHFFHHHHHFEFGGHHHGHHHGG?FGHHHGGGGGHHHHHHHGHFHFHHHHHG?FDGGHGGDGDGC
@M02034:409:000000000-BFKT7:1:1102:22983:13069 1:N:0:27
AAAGTCGAGGTGCCTAAAGTGGCAACCCAGACTAAGAATCATGTTGGTGGTGTAGAGCTTCCTGAAGCCGCATGGCGTTCGTACTTAAATATGGAACTAACCATTCCAATTTTCGCTGTCTCTTATACACATCTCCGAGCCCACGAGAC
+
BBBBBFBABBBBGGGFFGGGGGGHHHHGGHHGHGHHGHHHHHHDFGHFFGEGHGHBFHHHHHHH5BFGHEGEGGHHGGGGGGHHHHHHGHHHHHHFHGGFHHHGHHHHFGHHHHGGGGGHHHHH4FGHDGFHHHHFG@@CGGHGGGGGF
@M02034:409:000000000-BFKT7:1:1102:27759:13070 1:N:0:27
AAAGTCGAGGTGCCTAAAGTGGCAACCCAGACTAAGAATGATGTTGGTGGTGTAGAGCTTCCTGTAGCCGCATGGCGTTCGTACTTAAATATGGAACTAACCATTCCAATTTTCGCTGTCTCTTATACACATCTCCGAGCCCACGAGAC
+
AABBAFBABBABGGGGGGGGFGFHHHHGGHHFHHHHHHHH3GHBFEHFAEEEABFF55GG5GHGEAFDABE0EEC1>>>BE?F?GGHF3BGFEE33EGFF3?3BF4?FHHHHH?//?EEBGBHH4FBB4BGHHGF??/>/<FC<<BCD?
@M02034:409:000000000-BFKT7:1:1102:27913:13072 1:N:0:27
AAAGTCGAGGTGCCTAAAGTGGCAACCCAGACTACGGGGAATGTTGGTGGTGTAGAGTTTCCTGTAGCCGCATGGCGTTCGTACTTAAATATGGAACTAACCATTCCAATTTTCGCTGTCTCTTATACACATCTCCGAGCCCACGAGACA
+
BBBBBFBADBBBGGGGGGGGGFGFHHHEFHHGHHHGGGGAEGHGHHHEFEEFGGDAFDGHHHHFGGGFGEEEEGHAEEFFGFHHHHHHGHHHHHFHGHHGHHHHHHGHHHHHHGGGGGGHHHHHHFHGFGHHHHHBE/D@CFHGGGGGGC
@M02034:409:000000000-BFKT7:1:1102:25514:13083 1:N:0:27
AAAGTCGAGGTGCCTAAAGTGGCAACCCAGACTAAGCAGCAGGTTGGTGGTGTAGAGCTTCCTGTAGCCGCATGGCGTTCGTACTTAAATATGGAACTAACCATTCCAATTTTCGCTGTCTCTTATACACATCTCCGAGCCCACGAGACA
+
BBCCAFCBCCBCGGGGGGGGGGGHHHHGGHGFGGGFFDGHBFGGGHGECEGEFADADDEFFHHGGFFAFEE>EEGAEEEFGECFFGHHFHHFFHB3GGGGF03BGBE?4FGHGFEGGEFDFFGH?F3FF2GGHFHBC</C/FGEGFGGG?
@M02034:409:000000000-BFKT7:1:1102:21764:13083 1:N:0:27
AAAGTCGAGGTGCCTAAAGTGGCAACCCAGACTGAGAAGCATGTTGGTGGTGTAGAGCTTCCTGTAGCCGCATGGCGTTCGTACTTAAATATGGAACTAACCATTCCAATTTTCGCTGTCTCTTATACACATCTCCGAGCCCACGAGACA
+
BBBBBFABBBAAGFGGGGGGGGGHHHHFEGHGHGHHHHHHHHHHHHHEFEEFHFFDGHHHHHHHHHHGHFEEFEHHGEGGFGHHHHHHFGHGHHFFGHGGHHHHHHHHHHHHHGGGGGFFHHHHHHGHDGBGGGGFFCFCFGHGGFDFGC
@M02034:409:000000000-BFKT7:1:1102:25496:13085 1:N:0:27
AAAGTCGAGGTGCCTAAAGTGGCAACCCAGACTAAGCAGCAGGTTGGTGGTGTAGAGCTTCCTGTAGCCGCATGGCGTTCGTACTTAAATATGGAACTAACCATTCCAATTTTCGCTGTCTCTTATACACATCTCCGAGCCCACGAGACA
+
ABBBAFBAD>ABGGGFBGGFFBFHFHHDGDFFHFFEGHHGCFFGGGGEFEEEGBGFHHHFFHHH5AGGFFG?EEHFFEGGGFHHEHHGHHHFGDBBCB33?FGGHBF44FDGHGEGGFGHFHBD?GD33?2FBGHH/DC//FFC@DGD??
@M02034:409:000000000-BFKT7:1:1102:2273:13086 1:N:0:27
AAAGTCGAGGTGCCTAAAGTGGCAACCCAGACTCATAAGACGGTTGGTGGTGTAGAGCTTCCTGTAGCCGCATGGCGTTCGTACTTAAATATGGAACTAACCATTCCAATTTTCGCTGTCTCTTATACACATCTCCGAGCCCACGAGAC
+
BBBBBFAADBAAGGGGGGGGGDFFFGHEGEHGGHHHHHFFHGGGFEGGGGGGHDFBDGHHFFHFGFFAGFEEEEGGGGGFFGGGGHGGDGHGHFGHHGFGBGFGHFGGHGHHHGGEFGGHHHHHHFFFDGHHHHFGDFF/BFHGGGGDG
@M02034:409:000000000-BFKT7:1:1102:3288:13091 1:N:0:27
AAAGTCGAGGTGCCTAAAGTGGCAACCCAGACTCAGCAGCCGGTTGGTGGTGTAGAGCTTCCTGTAGCCGCATGGCGTTCGTACTTAAATATGGAACTAACCATTCCAATTTTCGCTGTCTCTTATACACATCTC
+
AABB3DABDBAAFGGFFFGFGGGFGHHGFGH2AGFHBEGFFGG?AEABAAEAA3D5D5BF5GFHA5@53BE0EEF1F>EFEEBGEHHFFHH??333BGDCF03BGFHB4FFGGE/?E/<2BGG?3BFGFGF2FFF
@M02034:409:000000000-BFKT7:1:1102:17392:13099 1:N:0:27
AAAGTCGAGGTGCCTAAAGTGGCAACCCAGACTCCGCCTCATGTAGGTGGTGTAGAGCTTCCTGTAGCCGCATGGCGTTCGTACTTAAATATGGAACTAACCATTCCAATTTTCGCTGTCTCTTATACACATC
+
3>AA3B>AD2A4BGGGGGGFFGFGHHHGGGHDHHBAEEGEFGHB5D353FBAADF55FFHHGBDFGDFGGG0E11?>1>B?>BGGBBGFGF4B3@EGCFHHG3F3E?FFGFFHHGCE/?EGHGFG4GFFF2FG
@M02034:409:000000000-BFKT7:1:1102:25743:13106 1:N:0:27
AAAGTCGAGGTGCCTAAAGTGGCAACCCAGACTTATGGTGGTGTTGGTGGTGTAGAGCTTCCTGTAGCCGCATGGCGTTCGTACTTAAATATGGAACTAACCATTCCAATTTTCGCTGTCTCTTATACACATCTCCGAGCCCACGAGACA
+
AABCBFCABCCCGGGGGGGGFGGHHHHGGHHGHHHHHHGHGGGGGHHEFFEGHFFDGGHHHHHHHHGFFEGEFGHHGGGGGGHHHHHGHHHHHHFHGHGGHHGGHHGHHHHHHHGGGGGHHHHHGHHHHHHHHHHGGCGCGGHGGGCGGB
@M02034:409:000000000-BFKT7:1:1102:6060:13108 1:N:0:27
AAAGTCGAGGTGCCTAAAGTGGCAACCCAGACTGAGCCTCCGGTTGGTGGTGTAG
+
AAAAA@AA@@>AGGGBE1BFFGFFHHFGFFACFH11FCFGHGCAEEEGEFFEFBB
@M02034:409:000000000-BFKT7:1:1102:17399:13117 1:N:0:27
AAAGTCGAGGTGCCTAAAGTGGCAACCCAGACTCCGCCTCATGTTGGTGGTGTAGAGCTTCCTGTAGCCGCATGGCGTTCGTACTTAAATATGGAACTAACCATTCCAATTTTCGCTGTCTCTTATACACATCTCCGAGCCCACGAGACA
+
CCCCCFCCCCCCGGGGGDGGGGGHHHHGGHHGHHHGGGGGHHHHHHHGFGEGHFGEGHGHHHHHHHHHHGGEEGHHGGGGGGHHHHHGHHHHHHFGFGHGHHHHHHHHHGGHHHFGGEGHHHHHDHHHGFHFHHHDECGCGGHGG@DGG?
@M02034:409:000000000-BFKT7:1:1102:17956:13117 1:N:0:27
AAAGTCGAGGTGCCTAAAGTGGCAACCCAGACTCCTTGGACGGTTGGTGGTGTAGAGCTTCCTGTAGCCGCATGGCGTTCGTACTTAAATATGGAACTAACCATTCCAATTTTCGCTGTCTCTTATACACATCTCCGAGCCCACGAGACA
+
CCCCCFCCCCBCGGGGGGGGGGGHHHHGGHHGHHHHHHHHHGGEFGGEFGGGHFGDGHHHHHHHGHHGHGGEEFHGFGGGGGHHHHHGHHHHHHGHFHHHHHHHHHHHHGHHHGGGGGGGHHHHHHHHHHHHHHHFECGBCGHGGGGGGF
@M02034:409:000000000-BFKT7:1:1102:17905:13124 1:N:0:27
AAAGTCGAGGTGCCTAAAAGTGGCAACCCAGACTCAGCAGCCGGTTGGTGGTGTAGAGCTTCCTGTAGCCGCATGGCGTTCGTACTTAAATATGGAACTAACCATTCCAATTTTCGCTGTCTCTTATACACATCTCCGAGCCCACGAGAC
+
CCCCCFCCCCCCGGGGGGGGGGFFHGHHGGHHFHHHHHGHGDFGEEGGEGFAFGGHGHHHGHHHHHFHFFEEFGGHEEGGEEEGGHHFGGGHHHHBFGFHFCGFEGHFHGGHHHFGEFGFHHGHHBGFGFGFGFGGHGGGGGGHGGGGGD
@M02034:409:000000000-BFKT7:1:1102:27780:13130 1:N:0:27
AAAGTCGAGGTGCCTAAAGTGGCAACCCAGACT
+
AAAAAFAADDAAGGGG1GGGGGG0GHHGGHHGH
@M02034:409:000000000-BFKT7:1:1102:8921:13133 1:N:0:27
AAAGTCGAGGTGCCTAAAGTGGCAACCCAGACTGAGAATAAGGTTGGTGGTGTAGAGCTTCCTGTAGCCGCATGGCGTTCGTACTTAAATATGGAACTAACCATTCCAATTTTCGCTGTCTCTTATACACATCTCCGAGCCCACGAGACA
+
BBBBBFBABBABGGGGGGGGGGGHHHHGGHHGHHHHHHHHGHHHHHGEGGGGHFGDGHHHHHHHHHHHHGGEFFHHGFGFGGHHHHHGHHHHHHHFFHHHHHHHHHHHEFHHHHEFGFFFHGHHFGHHHHBHFHHFF>CCGGHGGDGGF?
@M02034:409:000000000-BFKT7:1:1102:24708:13143 1:N:0:27
AAAGTCGAGGTGCCTAAAGTGGCAACCCAGACTAATAGGGCTGTTGGTGGTGTAGAGCTTCCTGTAGCCGCATGGCGTTCGTACTTAAATATGGAACTAACCATTCCAATTTTCGCTGTCTCTTATACACATCTCCGAGCCCACGAGACA
+
BBBBBFBBBBBBGGGGGGGGGGGHHHHGGHHGHHHHHHHHHHGHHHHGFGEGHHHFHHHHGHHHHHHHHGGGEGHHGGGGGGHHHHHGFHHHHHHHHHHHHHGHHHHHHHHHHHGGGGGHHHHHFHHHHHHHHHHHDCCCGGHGGFGGGC
@M02034:409:000000000-BFKT7:1:1102:23129:13147 1:N:0:27
AAAGTCGAGGTGCCTAAAGTGGCAACCCAGACTCAGATGCATGTTGGTGGTGTAGAGCTTCCTGTAGCCGCATGGCGTTCGTACTTAAATATGGAACTAACCATTCCAATTTTCGCTGTCTCTTATTACACATCTCCGAGCCCACGAGAC
+
BBBBBFBABBBBGGGGGGGFGGGCFHHGGHHGHHHHHHHHHHHHHHHFFFEFHFG5FGHHHHHHHGHDGEFAEFHGEGGGGGHHHHHFHGGGHHFGFGF@CFHHHHHHHGHHHEGGGGGGHHHHHHHHDBGHGGGGFFGG@CGHGGGGGA
@M02034:409:000000000-BFKT7:1:1102:24815:13153 1:N:0:27
AAAGTCGAGGTGCCTAAAGTGGCAACCCAGACTGCTCCTCCGGTTGGTGGTGTAGAGCTTCCTGTAGCCGCATGGCGTTCGTACTTAAATATGGAACTAACCATTCCAATTTTCGCTGTCTCTTATACACATCTCCGAGCCCACGAGAC
+
BBCCAFBBBBCCGGGFBEGGGGGHHHHGGHHGHHHHHHHHHGGEGGGGGGGGHHGFGGHHHHHHHGGFFEGEEGHHEGGGGGHHHHHGHHHHHHGFGGHFFHGGHGHGHGHHHHGGGGGHHHHHGHFHHHHHHHFHGGGCFGHGGGGGG
@M02034:409:000000000-BFKT7:1:1102:16850:13168 1:N:0:27
AAAGTCGAGGTGCCTAAAGTGGCAACCCAGACTCTGCATCATGTTGGTGGTGTAGAGCTTCCTGTAGCCGCATGGCGTTCGTACTTAAATATGGAACTAACCATTCCAATTTTCGCTGTCTCTTATACACATCTCCGAGCCCACGAGACA
+
CCCCCFCCCCBCGGGGGGGGGGGHHHHGGHHGHHHHHHHGHHHHHHHFGGEFHFGDFHHGHFHHHHHHHGGEEEHHGFGGFGHHHHGGHHHHHHHHGHHFHHHHHHFFGHHHHHGGGGGHHHHHGFHHFGHHHHGFFCCCGGHGGCGGGF
@M02034:409:000000000-BFKT7:1:1102:10923:13168 1:N:0:27
AAAGTCGAGGTGCCTAAAGTGGCAACCCAGACTGGGCGGGTGGTTGGTGGTGTAGAGCTTCCTGTAGCCGCATGGCGTTCGTACTTAAATATGGAACTAACCATTCCAATTTTCGCTGTCTCTTATACACATCTCCGAGCCCACGAGAC
+
BBBBBFBBBBAAGGGGFGGGGGGGHHHGGHHGHHHHHGGGEGGGFGGGGGGGHFGBGGGHHHHHHGHFHFGEEGHFGGGFFGHHGHHDHHFHHHEDFGGCGFHGHGFFHHHHHF@DEDGHHGHHGHFHDCDHFGFFD?C?DEGGGCCFG
@M02034:409:000000000-BFKT7:1:1102:26866:13169 1:N:0:27
AAAGTCGAGGTGCCTAAAGTGGCAACCCAGACTCCGACGAATGTTGGTGGTGTAGAGCTTCCTGTAGCCGCATGGCGTTCGTACTTAAATATGGAACTAACCATTCCAATTTTCGCTGTCTCTTATACACATCTCCGAGCCCACGAGAC
+
CCCCCFCCCCAAGGGFGGGGGGGHHHHGGHHGHHHGGGGEEHHHHHHGGGEGHHHFGHHHHHHHHHHHHGGEEGHHGGGFFGHHHHHGHHHHHGHFFHGFHHHHHHHHFGHHHFEFGGGGHHHHDHGHHHHHHHHHG?DCGGHGGGGFG
@M02034:409:000000000-BFKT7:1:1102:11033:13177 1:N:0:27
AAAGTCGAGGTGCCTAAAGTGGCAACCCAGACTCATAAGAAGGTTGGTGGTGTAGAGCTTCCTGTAGCCGCATGGCGTTCGTACTTAAATATGGAACTAACCATTCCAATTTTCGCTGTCTCTTATACACATCTCCGAGCCCACGAGACA
+
BBBBBFBBBBBBGGGGGGGGGGGGHHHGFHHGHHFHHHHDGGHHGHGGGGGGHHHDGFHHHHHHHHHFHGFGEGHHGGGGGGGGHHHDFHHHHH3BEGFFGHFHHHGFHGHHHHCFGGGFHGHHFHFGGC?GBGDDD?BCDGAE@@@/?<
@M02034:409:000000000-BFKT7:1:1102:15356:13185 1:N:0:27
AAAGTCGAGGTGCCTAAAGTGGCAACCCAGACTCCTCTGCCTGTTGGTGGTGTAGAGCTTCCTGTAGCCGCATGGCGTTCGTACTTAAATATGGAACTAACCATTCCAATTTTCGCTGTCTCTTATACACATCTCCGAGCCCACGAGACA
+
BBBBBFBBBBABGGGGGGGGFFFG4FG2FH2FHFHHHHHGHGHFEHHGGGGEFBDDB5FHHHHHHDGFHGGAEEHGFEEGGGHHHF@3@FHGHGF@GFGGHHHHHHHBGGHHHGEEGEGHHHHHGGFH3FGHHHGFC/DCGGHGGGGAAF
@M02034:409:000000000-BFKT7:1:1102:28183:13188 1:N:0:27
AAAGTCGAGGTGCCTAAAGTGGCAACCCAGACTAGTAAGAATGTTGGTGGTGTAGAGCTTCCTGTAGCCGCATGGCGTTCGTACTTAAATATGGAACTAACCATTCCAATTTTCGCTGTCTCTTATACACTTCTCCGAGCCCACGAGAC
+
CCCCCFCCBCCCGGGGGGGGGGGHHHHGFHHGHGFHHHHGH3FFGHHEFGGFHHHGGHHHHHHHHHHHHGFFGGHHGEGGGGHHHHGHHHHHHF@BFHHHHHHHGHGHHHHHHGGGGGGFHHHHHHGHHH332BFDF/BCGEEF?B@/?
@M02034:409:000000000-BFKT7:1:1102:3989:13196 1:N:0:27
AAAGTCGAGGTGCCTAAAGTGGCAACCCAGACTCATCTGAGTGTTGGTGGTGTAGAGCTTCCTGTAGCCGCATGGCGTTCGTACTTAAATATGGAACTAACCATTCCAATTTTCGCTGTCTCTTATACACATCTCCGAGCCCACGAGACA
+
?AAABFBBBBABGGGGGFGFGGFFHFHGGHHAFHHHGGG5GGHHGHHGGGEFHBG5FFHFGFHGGHHFDEAEEEHAEEFGE>?FGHF@GGFGHHFGGHGCBC3FFGHGHGHHHGFGGGGHHGHHDGFGECBFGGFG?DGCDGEED/A/C?
@M02034:409:000000000-BFKT7:1:1102:17179:13205 1:N:0:27
AAAGTCGAGGTGCCTAAAGTGGCAACCCAGACTCAGTCTACGGTTGGTGGTGTAGAGCTTCCTGTAGCCGCATGGCGTTCGTACTTAAATATGGAACTAACCATTCCAATTTTCGCTGTCTCTTATACACATCTCCGAGCCCACGAGACA
+
CBCCCFCBCCCCGGGGGGGGGGGHHHHGGHHGHHHHHHHHHGGHGGGGFEFGHGGGGHHHHHHHHHHHHGGEEGHHGGGGGGHHHHFGFGHHHHHHGHHFHHHHHHGHGGHHHGGGGGGGHHHHGHHHHHHHHHGHGCC?FGHGGCFGGF
@M02034:409:000000000-BFKT7:1:1102:19572:13209 1:N:0:27
AAAGTCGAGGTGCCTAAAGTGGCAACCCAGACTGATACGGAGGTTGGTGGTGTAGAGCTTCCTGTAGCCGCATGGCGTTCGTACTTAAATATGGAACTAACCATTCCAATTTTCGCTGTCTCTTATACACATCTCCGAGCCCACGAGACA
+
CCCCCFCCCCBCGGGGGGGGGGGHHHHGGHHGHHCGHHGGAEEEGCEEEEFG1AD5ADFEBGHHGDGFFEG0EEGAEEEFFGFCGHHEGGHGGHD3FFHH?03FFDF?GFFHG4EGGGAGHFGG?FHDHFHFHFHBE@@CGGHGG?CAD>
@M02034:409:000000000-BFKT7:1:1102:26059:13218 1:N:0:27
AAAGTCGAGGTGCCTACAGTGGCAACCCAGACTAATCAGAGTGTTGGTGGTGTAGAGCTTCCTGTAGCCGCATGGCGTTCGTACTTAAATATGGAATTAACCATTCCAATTTTCGCTGTCTCTTATACA
+
A?AA>5>3>2>4FB5F4CGGG424AGH22AFF3GFGHFFH3GG5DG2AF2EFCFG5DDBGFBBDED55EECEGEEGEEEFDFE1EG4D3BB@D3B33BB@GHHHFBGB4F3F44EEA/<3FG4?4?4B?
@M02034:409:000000000-BFKT7:1:1102:14792:13224 1:N:0:27
AAAGTCGAGGTGCCTAAAGTGGCAACCCAGACTCATCAGAATGTTGGTGGTGTAGAGCTTCCTGTAGCCGCATGGCGTTCGTACTTAAATATGGAACTAACCATTCCAATTTTCGCTGTCTCTTATACACATCTCCGAGCCCACGAGACA
+
CCCCCFCCCCABGGGGGGGGGGGHHHHGGHHGHHHHHHHHHHHHHHHGGGGGGGFDGHHHHHHHHHHHHGGEEGHHEEFGGGFHHHHGHHHHHHHGGHHHHHHHHHHHHHHHHHGGGGGHHGHHFHGHHGHHHHHHFCGCGGHGGGGDGC
@M02034:409:000000000-BFKT7:1:1102:14470:13228 1:N:0:27
AAAGTCGAGGTGCCTAAAGTGGCAACCCAGACTTCTCTGGATGTTGGTGGTGTAGAGCTTCCTGTAGCCGCATGGCGTTCGTACTTAAATATGGAACTAACCATTCCAATTTTCGCTGTCTCTTATACACATCTCCGAGCCCACGAGAC
+
AAAA>FBADBBBGGGFG4GGDGGHHHHGGHHGHFHHHHGHHGHFGHHEFFAFCGHHHFFEHGHHHFFHGEEAFGHHGGCFEGCHHHFGHHHHFBFFF@D3FAFFHGFHHHHEH4EC/EGHHGHF4FFGFFBFFFB2?BD/<FHFDCCEE
@M02034:409:000000000-BFKT7:1:1102:18807:13232 1:N:0:27
AAAGTCGAGGTGCCTAAAGTGGCAACCCAGACTATTCCTCCTGTTGGTGGTGTAGAGCTTCCTGTAGCCGCATGGCGTTCGTACTTAAATATGGAACTAACCATTCCAATTTTCGCTGTCTCTTATACACATCTCCGAGCCCACGAGACA
+
AABBBFBADDAACGGFGCGFGGGGHHHCGFGFHHHFHHHHHHHHFHFEF?EF1BFAFFGHHHHHHHHHGGGE1EGGGGGGGGHHEHGFDG4GGBB3FFFEGGFHFFHGHGHHHGEECEGHHGHFGHHB4BBGBG3BC<C/<ECGGGGGGB
@M02034:409:000000000-BFKT7:1:1102:24936:13234 1:N:0:27
AAAGTCGAGGTGCCTAAAGTGGCAACCCAGACTAATAAGCATGTTGGTGGTGTAGAGCTTCCTGTAGCCGCATGGCGTTCGTACTTAAATATGGAACTAACCATTCCAATTTTCGCTGTCTCTTATACACATCTCCGAGCCCACGAGAC
+
BABBBDAADB2>FGGGGGGGGGGGHFF?GCFFHFFD5AGBFFHHHFEAAEAFFBB5D5BFFCGGFGGGHEE0?EG?EEEFEEB1?FB3FFGGF@@FFEBGFAFHFGD44BFGD4>/?EE3FBFGEFB4B3B1FFFBE@<@CEGEC<AED
@M02034:409:000000000-BFKT7:1:1102:5926:13236 1:N:0:27
AAAGTCGAGGTGCCTAAAGTGGCAACCCAGACTGCTATG
+
CCCCCFCCCCCCGGGGGGGGGGGHHHHGGH2FFHB5555
@M02034:409:000000000-BFKT7:1:1102:14452:13237 1:N:0:27
AAAGTCGAGGTGCCTAAAGTGGCAACCCAGACTTCTCTGGATGTTGGTGGTGTAGAGCTTCCTGTAGCCGCATGGCGTTCGTACTTAAATATGGAACTAACCATTCCAATTTTCGCTGTCTCTTATACACATCTCCGAGCCCACGAGAC
+
DDDDCFCCCCCCGGGGGGGGGGGHHHHGGHHGHGHHHFHHFFHGFFEGEEGFF3D5DFGHDGGHADF5BEFAEEG1E?EFDFFFGHHBEGHFGG33FGHHC13FEFG4FFFGG4>EFEEGGHHHEG44F2F2GGHD/@@D/=CF@<CFG
@M02034:409:000000000-BFKT7:1:1102:24768:13242 1:N:0:27
AAAGTCGAGGTGCCTAAAGTGGCAACCCAGACTAAGTATCAGGTTGGTGGTGTAGAGCTTCCTGTAGCCGCATGGCGTTCGTACTTAAATATGGAACTAACCATTCCAATTTTCGCTGTCTCTTATACACATCTCCGAGCCCACGAGACA
+
AABBBFBBDDAABGGGGGGGGGFFGHH?FHHGFFGFGHHHHHHHHEEBAEEFG3F5FGGGHGHHHHHHHEEEEEHGEEE?EEGHHHHBGGFHHHF3GGBGFFFHGHHFFBGGFB/?E/?FGHGGBB4BFBD?GDG2A/CFGGHGG/DDD?
@M02034:409:000000000-BFKT7:1:1102:3301:13242 1:N:0:27
AAAGTCGAGGTGCCTAAAGTGGCAACCCAGACTCAGAAGCCTGTTGGTGGTGTAGAGCTTCCTGTAGCCGCATGGCGTTCGTACTTAAATATGGAACTAACCATTCCAATTTTCGCTGTCTCTTATACACATCTCCGAGCCCACGCGACA
+
ABAABFBBDBABGGGGGGGFGFGFHHHGGGHGHHHHGHHFFHHHHGHEEEAFHBFDG5GHHGHFGGHGFF?EEGHHGEFFGGFEHHGFFGGHHHE3GFFGGHHHHGGDGGHHHGCGGGGGHHHHEGGFGFFHHFGHG/@CFGHGF/>@F<
@M02034:409:000000000-BFKT7:1:1102:23589:13244 1:N:0:27
AAAGTCGAGGTGCCTAAAGTGGCAACCCAGACTGATTGTGTTGTTGGTGGTGTAGAGCTTCCTGTAGCCGCATGGCGTTCGTACTTAAATATGGAACTAACCATTCCAATTTTCGCTGTCTCTTATACACATCTCCGAGCCCACGAGAC
+
BBBABFBBDBAAGGGFFDGFGFGFHGHDAGEGHHFHHHFGHFHHHHHEFDBFGGFADHHGGGHFGFGGGEEEEEHHGGGGEFGHHHHFHHGFHHEGFHFGHHFHHHHDFFHHHHGGGGGHHHHHFHGGGHHGHHHHG?DCFFHGGCGGG
@M02034:409:000000000-BFKT7:1:1102:9715:13247 1:N:0:27
AAAGTCGAGGTGCCTAAAGTGGCAACCCAGACTCTGAAGAATGTTGGTGGTGTAGAGCTTCCTGTAGCCGCATGGCGTTCGTACTTAAATATGGAACTAACCATTCCAATTTTCGCTGTCTCTTATACACATCTCCGAGCCCACGAGAC
+
CCCBCFCCCCABGGGGGGGGGGGHHHHGGHHGHHHHCFGHAGHGGHHGFGGGHGGFGHHHHHHHHHHHHGGEEGHHGGGGGGHHHHHHHHHHHHHHGHHHHHHGHHHHFGHHHHGGGGGHHHHHHHHHHHHHHHHHGGGGGGHGGCGGG
@M02034:409:000000000-BFKT7:1:1102:25980:13275 1:N:0:27
AAAGTCGAGGTGCCTAAAGTGGCAACCCAGACTAATAAGGCTGTTGGGGGTGTAGAGCTTCCTGTAGCCGCATGGCGTTCGTACTTAAATATGGATCTAACCATTCCAATTTTCGCTGTCTCTTATACACATCTCCGAGCCCACGAGACA
+
BBBBBFBBBBBBGGGGGGGGGGGHHHHGGHHGHHHHHFDHCGHHHHH2A0AAABDA5ABBEGGDGHHF3EGEEEF1>>E?EE2GGEH33BG4F333BBFG303B?4G??FGHHD@FGDEHDHGB3@@GFFECGFHDE/@C?FHGG-CDGC
@M02034:409:000000000-BFKT7:1:1102:13940:13278 1:N:0:27
AAAGTCGAGGTGCCTAAAGTGGCAACCCAGACTATTCCGCAGGTTGGTGGTGTAGAGCTTCCTGTAGCCGCATGGCGTTCGTACTTAAATATGGAACTAACCATTCCAATTTTCGCTGTCTCTTATACACATTCCGAGCCCACGAGACAG
+
BBBBBFBBBD>AFGGGGGGGGGGHFHHGGHHGHGGHHHHGGGGFGHGEGGEBFFGDGHHHHHHHHHHGHGGFFGHGFFGGGGEHHHHFGHGHHHGGFHHFHHGHHHHFHHHHHHGGGGGHGHHHHHFHHHHHHHHH/BGFFHGGGGGGHH
@M02034:409:000000000-BFKT7:1:1102:14632:13281 1:N:0:27
AAAGTCGAGGTGCCTAAAGTGGCAACCCAGACTACGCCTGCTGTTGGTGGTGTAGAGCTTCCTGTAGCCGCATGGCGTTCGTACTTAAATATGGAACTAACCATTCCAATTTTCGCTGTCTCTTATACACATCTCCGAGCCCACGAGACA
+
CCCCCFCCDBABGGGGGGGGGGGHHHHGGHHGHHHGGGHHHHHHHHHFGGGFGGGDGHHHHHHHHHHHHGGEGGHHGGGGGEGHHHHBGGFHHHGGFHHHGHHHHHGHHHHHHHGGGGGGHHHHHHHFGHFHCHHHGGGCGGHGGCGGGF
@M02034:409:000000000-BFKT7:1:1102:21807:13289 1:N:0:27
AAAGTCGAGGTGCCTAAAGTGGCAACCCAGACTCTGAATAAGGTTGGTGGTGTAGAGCTTCCTGTAGCCGCATGGCGTTCGTACTTAAATATGGAACTAACCATTCCAATTTTCGCTGTCTCTTATACACATCTCCGAGCCCACGAGACA
+
BABBBFBBBBBAGGGGGGGGGGGGHHHCGHHGHHHHFGHHHHHHHHGFFGGFGGHGHHHHHHHHGGHHHGGEFFHHGFGGFGHHHHHFGHHHHHHHGHHHHHHHHHHHHHHHHHFGGGGHHHHHHHHHGHFHHHHFGGGCGGHGGCFGGG
@M02034:409:000000000-BFKT7:1:1102:18901:13297 1:N:0:27
AAAGTCGAGGTGCCTAAAGTGGCAACCCAGACTAATTCTCCTGTTGGTGGTGTAGAGCTTCCTGTAGCCGCATGGCGTTCGTACTTAAATATGGAACTAACCATTCCAATTTTCGCTGTCTCTTATACACATCTCCGAGCCCACGAGACA
+
CCCCCFCCCCBAGGGGGGGGGGGHHHHGGHHGHHHHHHHHHHHHHHGGGGGGHHGFHGHHHHHHHHHHHGGFFGHHGGGGGGHHHHFFGHHHHGFHGHGFFHHHHHHHHHHHHHEFGGGGHHHHHHGHHHHHFHHHGGGCFGHGGCGGGF
@M02034:409:000000000-BFKT7:1:1102:19149:13313 1:N:0:27
AAAGTCGCGGTGCCTAAAGTGGCAACCCAGACTCAGAGGAATGTTGGTGGTGTAGAGCTTCCTGTAGCCGCATGGCGTTCGTACTTAAATATGGAACTAACCATTCCAATTTTCGCTGTCTCTTATACACATCTCCGAGCCCACGAGACA
+
A@AA?FA1AAA@FGGGBGDGDGGHCHHGGGHGHHHHGFFGFFG1ADGAFEEF/BDBFHEEGHHHFEFFFGE>EEGFGGGEAEFHGHFFBHHFHHHBGGB1>BDFGGGGHHHHBFEAEEEHHGGHFHHGBF1F<F@@CC/<@FEA@CCCGC
@M02034:409:000000000-BFKT7:1:1102:10026:13313 1:N:0:27
AAAGTCGAGGTGCCTAAAGTGGCAACCCAGACTGGGCATTGTGTTGGTGGTGTAGAGCTTCCTGTAGCCGCATGGCGTTCGTACTTAAATATGGAACTAACCATTCAATTTTCGCTGTCTCTTATACACATCTCCGAGCCCAC
+
BBBBBFBBBBBBGGGGGGGGGGFHHHHGGHGGHHHHHGHHHHHHHH2EFFEA13D5B5GHHHGHHDGDFEE0BEG1E1EFEEEFFFG3@FGHG3B3BCB3?F3FGF44BGFHHFEC/?FGHGGFH4FBB2BGHHHF?BB@//<
@M02034:409:000000000-BFKT7:1:1102:10009:13321 1:N:0:27
AAAGTCGAGGTGCCTAAAGTGGCAACCCAGACTGGGCATTGTGTTGGTGGTGTAGAGCTTCCTGTAGCCGCATGGCGTTCGTACTTAAATATGGAACTAACCATTCAATTTTCGCTGTCTCTTATACACATCTCCGAGCCCACGAGACAG
+
CACBCFCCCBABGGGGGGGGGGGHGHHGGHHGHHHHHHHHHHHHHHHGGGGGHGGFGHHHHHHHHHHHHGGGGGHHGGGGGEGHHHHFGHGHHHHHFHGHHHHHHHHFFHHHHGGGGGHHHHHHHHHHHFGHHHHGDDGGGHGGGGGGHH
@M02034:409:000000000-BFKT7:1:1102:23764:13325 1:N:0:27
AAAGTCGAGGTGCCTAAAGTGGCAACCCAGACTATGGATGTGGTTGGTGGTGTAGAGCTTCCTGTAGCCGCATGGCGTTCGTACTTAAATATGGAACTAACCATTCCAATTTTCGCTGTCTCTTATACACATCTCCGAGCCCACGAGACA
+
BABBBFAABBAAFGGGGGGFGCGHHHHGGHHGHHHHHHHHHHHHGGGGGGEFHFFDGHHHHHHGHHHFGEEFEFHGEEFFFFHHHHHFHHHHHHFGHHHFGHHHFHHHHHHHHFGGGGDHEFHHFHHHFFFHHHHFE?G>DEHGGCFGG<
@M02034:409:000000000-BFKT7:1:1102:19160:13327 1:N:0:27
AAAGTCGAGGTGCCTAAAGTGGCAACCCAGACTCAGAGGACTGTTGGTGGTGTAGAGCTTCCTGTAGCCGCATGGCGTTCGTACTTAAATATGGAACTAACCATTCCAATTTTCGCTGTCTCTTATACACATCTCCGAGCCCACGAGAC
+
BBBBBFBBBBBBGGGGGGGGGGGHHHHGGHHGHHBG3FFH2BGHGGHGGGGFHHHDGHHHHHHHHHHHHGGEFGHHGGGGGGHHHHHGBGGHHGBFHGGGHGHHHHHHFGHHHHGGGGGGHHHHGHHHHHHHGHHHGGGGGGHGGACGD
@M02034:409:000000000-BFKT7:1:1102:15888:13336 1:N:0:27
AAAGTCGAGGTGCCTAAAGTGGCAACCCAGACTCGGGAGGGGGTTGGTGGTGTAGAGCTTCCTGTAGCCGCATGGCGTTCGTACTTAAATATGGAACTAACCATTCCAATTTTCGCTGTCTCTTATACACATCTCCGAGCCCACGAGAC
+
BBBBBFBBDBBBGGGGGGGGGFFFGGHGFHEGHHGGGGGGFGGGGGGGGGGGHDG@FHHHHHHGHHHHHGG/EFHHGEGGFEGHHHDBGHHHHHD3FGFHHHHGEHHFGGGHHGCDGDEHHFHHGGGHFHHFHHHFECGCGGGGGGFAG
@M02034:409:000000000-BFKT7:1:1102:14110:13336 1:N:0:27
AAAGTCGAGGTGCCTAAAGTGGCAACCCAGACTTCGACTGCGGTTGGTGGTGTAGAGCTTCCTGTAGCCGCATGGCGTTCGTACTTAAATATGGAACTAACCATTCCAATTTTCGCTGTCTCTTATACACATCTCCGAGCCCACGAGAC
+
CCCCCFCCCCCCGGGGGGGGGGGHHHHGGHHGHHHGHGGGHGGGGGGFFGFFHHHFGHHHGHHHHHHHHGGEFGHHGFGGGGFHHHHEGHHHHHGHFHHHHHHHHHGHHHHHHHGGGGGGHHHHHHHHHHHHHHHHGGGGGGHGGGGGF
@M02034:409:000000000-BFKT7:1:1102:14527:13338 1:N:0:27
AAAGTCGAGGTGCCTAAAGTGGCAACCCAGACTCATAAGAAGGTTGGTGGTGTAGAGCTTCCTGTAGCCGCATGGCGTTCGTACTTAAATATGGAACTAACCATTCCAATTTTCGCTGTCTCTTATACACATCTCCGAGCCCACGAGAC
+
CCCCCFCBBBABGGGGGGGGGGGHHHHGGHHGHHHHHHHFHHHHHHGGGGGGHGGFHHHHHHHHHHHHHGGEEGHHGGGGGGHHHHHGHHHHHHDGHHHHHHGHHHGHHHHHHHFGGGGHHGHHHHHHHHGHHHHHF?DDGGHGGGGGG
@M02034:409:000000000-BFKT7:1:1102:24377:13342 1:N:0:27
AAAGTCGAGGTGCCTAAAGTGGCAACCCAGACTGTTGCTCATGTTGGTGGTGTAGAGCTTCCTGTAGCCGCATGGCGTTCGTACTTAAATATGGAACTAACCATTCCAATTTTCGCTGTCTCTTATACACATCTCCGAGCCCACGAGAC
+
A?BBAFAAD>A>FGGAFFFGDGGHHHHGGHHGHFGGFHHHHGHDFDFEAEEFFFF55GFHHHHGGFFDFEEEEE1FEEFGGEHHFGGHHHHGHHFEHHFF3GFFHFFGHHHHHHGGGGFHHEHH?FFDDGFHHHF2C?@?CFHGG@DGF
@M02034:409:000000000-BFKT7:1:1102:23462:13344 1:N:0:27
AAAGTCGAGGTGCCTAAAGTGGCAACCCAGACTAAGAATCAGGTTGGTGGTGTAGAGCTTCCTGTAGCCGCATGGCGTTCGTACTTAAATATGGAACTAACCATTCCAATTTTCGCTGTCTCTTATACACATCTCCGAGCCCACGAGACA
+
AAABBFBBBBAAGGGGGGGGGGGFFHHE2FGGHHGHHHHHHGHHGGGEGEEFHDGAGFHHHGHGGHHHHGFEFEHGEEGEEEECGHGBGHFHHGFDFHHGH0GHFHHFHHHHHDFFGDEHHHHHFGGGGGHHHHHFGGGCDFHGGGGGG<
@M02034:409:000000000-BFKT7:1:1102:5821:13350 1:N:0:27
AAAGTCGAGGTGCCTAAAGTGGCAACCCAGACTAATAAGAAGGTTGGTGGTGTAGAGCTTCCTGTAGCCGCATGGCGTTCGTACTTAAATATGGAACTAACCATTCCAATTTTCGCTGTCTCTTATACACATCTCCGAGCCCACGAGAC
+
CCCCCFCCCCCCGGGGGGGGGGGHHAHGGHHGHHHHHHHHHHHHHHGGGGGFGGGDGHHHHHHHHHHHHEGEEGHHGEGGGGGHHHGFEGGHHHFGFHHHHHHHHHHHHFHHHHGGGGGGHHHHGHGHHHFHHHGHGCCDGGGGGGG/E
@M02034:409:000000000-BFKT7:1:1102:3457:13350 1:N:0:27
AAAGTCGAGGTGCCTAAAGTGGCAACCCAGACTCATCGTCAGGTTGGTGGTGTAGAGCTTCCTGTAGCCGCATGGCGTTCGTACTTAAATATGGAACTAACCATTCCAATTTTCGCTGTCTCTTATACACATCTCCGAGCCCACGAGACA
+
BBBBBFBBBBBBCGGGFDFGGGGGFHHCGHGGHGHHHFGDHGHHHGFEFEEFGEGDFDGGHHHHHHHHHFGEGGGBEFGGGGHFGHHGHHHFHHGBFGHFHHHHFHGGHHHHHBEGGGGHGFHHFHGHFGFHHHGDD?B/CGGF/ADDG<
@M02034:409:000000000-BFKT7:1:1102:22550:13355 1:N:0:27
AAAGTCGAGGTGCCTAAAGTGGCAACCCAGACTAATACTAATGTTGGTGGTGTAGAGCTTCCTGTAGCCGCATGGCGTTCGTACTTAAATATGGAACTAACCATTCCAATTTTCGCTGTCTCTTATACACATCTCCGAGCCCACGAGACA
+
BBBBAFCBBBBCGGGGGGGGGGGHHHHGGHHGHFHHHHHHHGHFGHHEFGGGHHGBGFHHGHHHGGGGHEEAEEHHFGGGGGHHHHHGHHHHHGHFHGGGHGHHHHFFHHHHHHGGGGGGHHHHHHHHHHFHHGFDFCFCGGHGG?D/EF
@M02034:409:000000000-BFKT7:1:1102:8902:13355 1:N:0:27
AAAGTCGAGGTGCCTAAAGTGGCAACCCAGACTCAGAATACTGTTGGTGGTGTAGAGCTTCCTGTAGCCGCATGGCGTTCGTACTTAAATATGGAACTAACCATTCCAATTTTCGCTGTCTCTTATACACATCTCCGAGCCCACGAGACA
+
BCCCCFCCCCCCGGGGGGGGGGGGHHHGGHHGHH3FGHFH3DGFHHHGGGGGHHGFGHHHHHHHHHHHHGGGGGHHGGGGGGHHHHHHHHHHHHFGHHHHHHHHHHHHHGHHHFEGGGGGHHHHFHHHHHHHHHHHGGGGGGGGGGGGGG
@M02034:409:000000000-BFKT7:1:1102:24373:13361 1:N:0:27
AAAGTCGAGGTGCCTAAAGTGGCAACCCAGACTGTTGCTCGTGTTG
+
BCCCCFCCCCBCGGGGGGGGGGGHHHHGGHHGHBGHH5F52AFH2F
@M02034:409:000000000-BFKT7:1:1102:24055:13364 1:N:0:27
AAAGTCGAGGTGCCTAAAGTGGCAACCCAGACTAGTCTGGGGGTTGGTGGTGTAGAGCTTCCTGTAGCCGCATGGCGTTCGTACTTAAATATGGAACTAACCATTCCAATTTTCGCTGTCTCTTATACACATCTCCGAGCCCACGAGACA
+
BCABBFCCCCBAGGGGGGGGGGGHHHHFGHGFHHHHHHHHHGGGEEFGFGFFGHGGHHHHHHHGGHHHHGEEGEHHEEEFEFHHHHHHFHHHHFHGHHHHHHHHHHHGGGHHHFGGGGGGHGHHHHHHHHGHHHHEECGCGGHGGGGGGC
@M02034:409:000000000-BFKT7:1:1102:27296:13366 1:N:0:27
AAAGTCGAGGTGCCTAAAGTGGCAACCCAGACTACGGAGCCTGTTGGTGGTGTAGAGCTTCCTGTAGCCGCATGGCGTTCGTACTTAAATATGGAACTAACCATTCCAATTTTCGCTGTCTCTTATACACATCTCCGAGCCCACGAGACA
+
CBCCCFCABCCCGGGGGGGGGGGGHHHGGHHGHHHGGGGGGHHHHHHFGGGGGHGFGHHHHHHHHHHHHGG@FGHHGEGGGGHHHHHHHHHHHHHGGHHHHHHGHHGHHGHHHHGGGGGHHHHHFHHHHHGHHHHGGGGGGGEGGGGGGB
@M02034:409:000000000-BFKT7:1:1102:26316:13366 1:N:0:27
AAAGTCGAGGTGCCTAAAGTGGCAACCCAGACTAAGCCTCCTGTTGGTGGTGTAGAGCTTCCTGTAGCCGCATGGCGTTCGTACTTAAATATGGAACTAACCATTCCAATTTTCGCTGTCTCTTATACACATCTCCGAGCCCACGAGACA
+
BBBBBFBBBBBBGGGGGGGGGGGHHHHGGHHGHGHHHHHHHHHHHHHEFFEGHHHGGHHHHHHHFFGHHGGEGGHHGGGGGGHHHHHHHHHHHHHHGHHHHHHHHHGHHHHHHDFGGGGHHGHHHHHHHHHHHGGGG?CDCGHGGGGGG<
@M02034:409:000000000-BFKT7:1:1102:16983:13371 1:N:0:27
AAAGTCGAGGTGCCTAAAGTGGCAACCCAGACTCAGCAGAAGGTTGGTGGTGTAGAGCTTCCTGTAGCCGCATGGCGTTCGTACTTAAATATGGAACTAACCATTCCAATTTTCGCTGTCTCTTATACACATCTCCGAGCCCACGAGACA
+
CCCCCFCCCCBBGGGGGGGGGGGHHHHGGHHGHHGHHHHCGHHHHHGEGGGGHHHFHHHHHHHHHHHHHGG@EGHHGGGGGGHHHHHGHHHHHHHHHHHHHHHHHHHHHHHHHHGGGGGHHHHHHHHHHHHHHGGHGCGGGGHGGGGGGF
@M02034:409:000000000-BFKT7:1:1102:7761:13373 1:N:0:27
AAAGTCGAGGTGCCTAAAGTGGCAACCCAGACTCGTCAGCATGTTGGTGGTGTAGAGCTTCCTGTAGCCGCATGGCGTTCGTACTTAAATATGGAACTAACCATTCCAATTTTCGCTGTCTCTTATACACATCTCCGAGCCCACGAGACA
+
CCCCCFBCCCCCGGGGGGGGGGFHHHHGGHHGHHFAE2EH5FGHHHHGGGGGHHHDGHHHHHHHHHHHHGGEGGHHGGGGGGHHHHHEGGGHHHFFHHGHHHHHHHHHGGHHHFGGGGGHGHHHBGGFFHHHHHHHGDGGGGHGGGGGG?
@M02034:409:000000000-BFKT7:1:1102:8617:13378 1:N:0:27
AAAGTCGAGGTGCCTAAAGTGGCAACCCAGACTGTGACTACGGTTGGTGGTGTAGAGCTTCCTGTAGCCGCATGGCGTTCGTACTTAAATATGGAACTAACCATTCCAATTTTCGCTGTCTCTTATACACATCTCCGAGCCCACGAGACA
+
CCCCCFCCCCCCGGGFGGGGGGGHHHHGGHHGHHHHHHHHHGGHGGGGGGEFGGF5GHHHHHHHHHHHHGG@EGHHEEGGEFFHHHHGHHHHHHHHHGFHHHGHHHFGHGHHHFGGGGGGHGHHHHHHHHFHHHHFGGGGGGHGGCDGGB
@M02034:409:000000000-BFKT7:1:1102:8635:13380 1:N:0:27
AAAGTCGAGGTGCCTAAAGTGGCAACCCAGACTGTGACTACGGTTGGTGGTGTAGAGCTTCCTGTAGCCGCATGGCGTTCGTACTTAAATATGGAACTAACCATTCCAATTTTCGCTGTCTCTTATACACATCTCCGAGCCCACGAGAC
+
AAB3AFAADBBBGGGGGGGGGGGHHHHGGGHGHHHHGHHGHGGHEGEEFEGF1DG555FGHFHH5FGFGEEEEFHGG?EEEEFGHHEFHHHDF33BFFGHHHFFDFFE4FGHHE/EF?EHHHHGGGBDGFHCHHHBF/>@DGGFGGC/E
@M02034:409:000000000-BFKT7:1:1102:15216:13391 1:N:0:27
AAAGTCGAGGTGCCTAAAGTGGCAACCCAGACTACTCCTCAGGTTGGTGGTGTAGAGCTTCCTGTAGCCGCATGGCGTTCGTACTTAAATATGGAACTAACCATTCCAATTTTCGCTGTCTCTTATACACATCTCCGAGCCCACGAGAC
+
CCCBCFCBCCBBGGGGGGGGGGGGHHHGGHHGHHHHHHHHHHHHHHFGGFFFGBFDFFGGHHHFGGHGHGGEEEHHGGGGGGCFGGHFGHHHHHH3BGGGFHHGHHHFGFGHHFEGGGGGHFHH4FD3FGFHGGHFF?DDCFHGGDGCE
@M02034:409:000000000-BFKT7:1:1102:9468:13392 1:N:0:27
AAAGTCGAGGTGCCTAAAGTGGCAACCCAGACTACGAAGCATGTTGGTGGTGTTGAGCTTCCTGTAGCCGCGT
+
BBABBFABBBBBGGGGGFGGGGGHHHHGGHGGHFHEEA2A3DGHBGEAFDEEA1B533DF5BB5A55ED1>0>
@M02034:409:000000000-BFKT7:1:1102:14399:13394 1:N:0:27
AAAGTCGAGGTGCCTAAAGTGGCAACCCAGACTCAGCCTCCGGTTGGTGGTGTAGAGCTTCCTGTAGCCGCATGGCGTTCGTACTTAAATATGGAACTAACCATTCCAATTTTCGCTGTCTCTTATACACATCTCCGAGCCCACGAGAC
+
AAA1AFA1A1AAGGGFGFEGGGGHGHHGGGHGHGHFGHHHFGGAEEGGEGEEFDGDAGHHHHHHHHHEHGG?EECFF>EGGGGHHGHE1B@FGD>>FHHF>GDBGGFGBHHHH2<EEECBD2FHDGGHHHFFFHHGFCCCGGFF/ACFA
@M02034:409:000000000-BFKT7:1:1102:14416:13401 1:N:0:27
AAAGTCGAGGTGCCTAAAGTGGCAACCCAGACTCAGCCTCCGGTTGGTGGTGTAGAGCTTCCTGTAGCCGCATGGCGTTCGTACTTAAATATGGAACTAACCATTCCAATTTTCGCTGTCTCTTATACACATCTCCGAGCCCACGAGACA
+
CCCCCFCCCCCCGGGGGGGGGGGHHHHGGHHGHHHHHHHHHGGGGGGGGGGGHFG5DFGHHHHHHGHGHGGEFGHFGEFGGGGHHHH@FHHHHHEFGHHHGGFGHHHHHHHHHHEGGGFHFHHHFHFHHGHFGHHHEDGGGGHGG//EE<
@M02034:409:000000000-BFKT7:1:1102:25825:13406 1:N:0:27
AAAGTCGAGGTGCCTAAAGTGGCAACCCAGACTCATAAGCAGGTTGGTGGTGTAGAGCTTCCTGTAGCCGCATGGCGTTCGTACTTAAATATGGAACTAACCATTCCAATTTTCGCTGTCTCTTATACACATCCCGAGCCCACGAGACAG
+
CBCCCFCCCBAAGGGGGGGGGGGHHHHEGHHGHHHHHHHHHHHHHHGGGGEFBDG5FHHHHHHHGGHGHEGGGGHHGGGFFFHHHHHGHHGHHHGGFGHHHHFGHHGHHHHHHHGGGGGHHHHHHHHHHHFGHHHEBCCCGHGGGGCFHH
@M02034:409:000000000-BFKT7:1:1102:9465:13411 1:N:0:27
AAAGTCGAGGTGCCTAAAGTGGCAACCCAGACT
+
CCCBCFCCCCBCGGGGGGGGGGGHHHHGGHHGH
@M02034:409:000000000-BFKT7:1:1102:25998:13420 1:N:0:27
AAAGTCGAGGTGCCTAAAGTGGCAACCCAGACTCCTAAGAAGGTTGGTGGTGTAGAGCTTCCTGTAGCCGCATGGCGTTCGTACTTAAATATGGAACTAACCATTCCAATTTTCGCTGTCTCTTATACACATCTCCAGCCCACGAGACAG
+
BBBBBFBBBDAAGGGGGGGGGGGGHHHGGHHGHHHHHHGHHHGHHHGEFGFFHFHDDGHHFFGHHFHGGGGFFEHGEEGFEEEHHHHGHHHHHHBFFHHHGHHHHHHH4FGHHBEFGDGGHHHHHHHFFFHHHH?GGFGFCFGGGGGGHH
@M02034:409:000000000-BFKT7:1:1102:26150:13421 1:N:0:27
AAAGTCGAGGTGCCTAAAGTGGCAACCCAGACTCAGCAGAATGTTGGTGGTGTAGAGCTTCCTGTAGCCGCATGGCGTTCGTACTTAAATATGGAACTAACCATTCCAATTTTCGCTGTCTCTTATACACATCTCCGAGCCCACGAGACA
+
BABBAFBAB2AAFGGGFFFFFGGHHHHGGHHGHGHHH5FGAFGGHHHEFGGGHHHFGHHHHHHHHHHHHGGFFEGHGGGGGGFHGHHF3FGHHHGHGGECGAFBGGEFEFHHHHGGGGGHHGHHBGEHFGGHHGFGD/>BGGFGG?C/C?
@M02034:409:000000000-BFKT7:1:1102:16546:13422 1:N:0:27
AAAGTCGAGGTGCCTAAAGTGGCAACCCAGACTATGTCGGATGTTGGTGGTGTAGAGCTTCCTGTAGCCGCATGGCGTTCGTACTTAAATATGGAACTAACCATTCCAATTTTCGCTGTCTCTTATACACATCTCCGAGCCCACGAGACA
+
CBCCCFCCCCBCGGGFGGGGGGGHGHHGGHHGHHHHGHHGFGGHHHHGGGEFHHGFGHHHHHHHHHHHHEFEEGHHFFGGGGHHHHHFGHHHHGHHHGGFGHHGHHHHHHHHHHGGGGGHHHHHFHHHHFFHGGGDECCCDGHGGGGGGH
@M02034:409:000000000-BFKT7:1:1102:27669:13422 1:N:0:27
AAAGTCGAGGTGCCTAAAGTGGCAACCCAGACTCATAGTCAGGTTGGTGTTGTTGTGC
+
BBAABFBBBBBBGGGGGGGGGGGHHHHGGGHGHH355DD555BFF2AE22BA21B215
@M02034:409:000000000-BFKT7:1:1102:26145:13439 1:N:0:27
AAAGTCGAGGTGCCTAAAGTGGCAACCCAGACTCAGCAGAATGTTGGTGGTGTAGAGCTTCCTGTAGCCGCATGGCGTTCGTACTTAAATATGGAACTAACCATTCCAATTTTCGCTGTCTCTTATACACATCTCCGAGCCCACGAGACA
+
CCCCCFCBBBABGGGGGGGGGGGHHHHGGHHGHHGFHHHHHHHHHHHGGGGFHHHGGHGHHHHHHHHHHGGGEEHHGGGGGGHHHHHHHHHHHFBGFGGGHHHHHHHHGGHHHHGGGGGHHHHHHHHHGHHHHHHHD@GFGGHGG@?FDC
@M02034:409:000000000-BFKT7:1:1102:22790:13442 1:N:0:27
AAAGTCGAGGTGCCTAAAGTGGCAACCCAGACTAATCAGCAGGTTGGTGGTGTAGAGCTTCCTGTAGCCGCATGGCGTTCGTACTTAAATATGGAACTAACCATTCCAATTTTCGCTGTCTCTTATACACATCTCCGAGCCCACGAGACA
+
AABBADAABBBAGGGGFGGGGGGHHHHGGHHGHHHHHHHH5FHGHHGFEGGGHHGGHHHHHHHHHHGHHGGGGGGGGGGGGGHHHHHHHHHHHHGFHGFHHHGFHHGGHFGHHHEGGGGHHHHHFGHHHGFHHHGGDCFGGGHG?D?ED?
@M02034:409:000000000-BFKT7:1:1102:13588:13443 1:N:0:27
AAAGTCGAGGTGCCTAAAGTGGCAACCCAGACTAATACTCAGGTTGG
+
CCCCCFBCCCBCGGGGGGGGGGGHHHHGGHHGHCGHB5GBA3BGFH?
@M02034:409:000000000-BFKT7:1:1102:27013:13443 1:N:0:27
AAAGTCGAGGTGCCTAAAGTGGCAACCCAGACTGCGCAGGCGGTTGGTGGTGTAGAGCTTCCTGTAGCCGCATGGCGTTCGTACTTAAATATGGAACTAACCATTCCAATTTTCGCTGTCTCTTATACACATCTCCGAGCCCACGAGAC
+
CCCCCFCCCBBCGGGGGGGGGGGHHHHGFHHGHHHGGGGGGGGEEEFAFG1CF@FBHDGHBFFFHDEDEE?EE>G1E>EA?EHHHGFDFGFHFE3BGGBCGHGCG3BBHHGHH3<<CFFBH2GHDH2@2@GG1?1?C@C/<F.FAA-<E
@M02034:409:000000000-BFKT7:1:1102:16725:13445 1:N:0:27
AAAGTCGAGGTGCCTAAAGTGGCAACCCAGACTGGGGCGGATGTTGGTGGTGTAGAGCTTCCTGTAGCCGCATGGCGTTCGTACTTAAATATGGAACTAACCATTCCAATTTTCGCTGTCTCTTATACACATCTCCGAGCCCACGAGACA
+
CCCCCFCCCCABGGGGGGGGGGGHHHHGGHHGHHHHGGGGGFGGHGHEFG?FGFGBGHHHHHHGGGHHHGGEEGHGEEGEEEGGHHGDFHHHHHHEHHFFHHGGHHGHHHHHHFFGGGGGHHHHHHGHGFHGEHH1>-C?GGHGGGGGGG
@M02034:409:000000000-BFKT7:1:1102:24070:13446 1:N:0:27
AAAGTCGAGGTGCCTAAAGTGGCAACCCAGACTCATCAGAGTGTTGGTGGTGTAGAGCTTCCTGTAGCCGCATGGCGTTCGTACTTAAATATGGAACTAACCATTCCAATTTTCGCTGTCTCTTATACACATCTCCGAGCCCACGAGACA
+
AAAABFBBBBAAAGGGGGGFGFGHHHHGGHGGGHHGHHHGHHHHHHH?FDABFFGDGHHHHCGHFHHHHGFEGEGGGGGFEEGHHHHFHHHGHHHHHHGEHHHEGHHGHGFHHBEGGGFHFHHHHHFGFGFBFHGHEDF@GGHGFCGGF?
@M02034:409:000000000-BFKT7:1:1102:8234:13448 1:N:0:27
AAAGTCGAGGTGCCTAAAGTGGCAACCCAGACTCTGGAGAAGGTTGGTGGTGTAGGGCTTCCTGTAGCCGCATGGCGTTCGTACTTAAATATGGAACTAACCATTCCAATTTTCGCTGTCTCTTATACACATCTCCGAGCCCACGAGAC
+
BBBBBFBB?DBBGGGGGGGGGGGHHHHGGFGGHHGHGFFEHFFFF2AEF?AAB3A31AFGHFHHHHHGHGG0EEG1F>EAE>BFEFGBGHHFF333FFGC3FBGHHFFGF?GGD/EE<<GFHGD3?FHHGHHH3DBDBB?@FHGC/<DC
@M02034:409:000000000-BFKT7:1:1102:16624:13449 1:N:0:27
AAAGTCGAGGTGCCTAAAGTGGCAACCCAGACTGATCATCCGGTTGGTGGTGTAGAGCTTCCTGTAGCCGCATGGCGTTCGTACTTAAATATGGAACTAACCATTCCAATTTTCGCTGTCTCTTATACACATCTCCGAGCCCACGAGACA
+
CBCBCFCCCCAAFGGGGGGGGGGHHHHGGGHGHHHHHHHHHGGGGGGFGGGFGHH5GHHHHGHFGHHHHGGGGFHHGEEGFEHHHHHGFHGHHHGGHHHFHHGHHHGFHHHHHHGGGGGHHHHHHHHHFFFHHHFHG?C@FGHGFGGGFG
@M02034:409:000000000-BFKT7:1:1102:14084:13449 1:N:0:27
AAAGTCGAGGTGCCTAAAGTGGCAACCCAGACTAATAAGAATGTTGGTGGTGTAGAGCTTCCTGTAGCCGCATGGCGTTCGTACTTAAATATGGAACTAACCATTCCAATTTTCGCTGTCTCTTATACACATCTCCGAGCCCACGAGAC
+
AAAAAFAA>>>ACFGFGFFFG10AFHHCF0AFFHH1GFEGHFGFGFHEFCAAGEGDGHHHHHH1GHGFFEGEGGHHGEGGGG0GFGHGBGFGHEEHGHFFHHHFGHFFEFGHHHGGGGGFGHHFFHEGHCDCFFHFG?CCGGHGC?/CC
@M02034:409:000000000-BFKT7:1:1102:8216:13454 1:N:0:27
AAAGTCGAGGTGCCTAAAGTGGCAACCCAGACTCTGGAGAAGGTTGGTGGTGTAGAGCTTCCTGTAGCCGCATGGCGTTCGTACTTAAATATGGAACTAACCATTCCAATTTTCGCTGTCTCTTATACACATCTCCGAGCCCACGAGACA
+
A??AADAA1DAAFFGGGFGGG1ABGHHCGECF1CEGBGFHH0EFB0?EAEEAFFBFGGFGHFHBGHFHHGGGGFGHGEGGAEFGHHHE1GGHGBFGFFFGGHHHHHHG2BGFHEEEGGGF2>GHFGDD>GBGCDFGG/BB@F/FCGGGGF
@M02034:409:000000000-BFKT7:1:1102:28039:13457 1:N:0:27
AAAGTCGAGGTGCCTAAAGTGGCAACCCAGACTTCGCCTCCGGTTGGTGGTGTAGAGCTTCCTGTAGCCGCATGGCGTTCGTACTTAAATATGGAACTAACCATTCCAATTTTCGCTGTCTCTTATACACATCTCCGAGCCCACGAGACA
+
BBBBBFBBBBABGGGFGGGGGGGFHHHGGHGGHHHGGGGGHGGGFGGGGGEFGHG5DGHHHHHHHHHGHFGEGGHFFEGGGGHHHHFHFGFHHHGGFHGHHHGHHHEHHHHHHHGGGGGHHHHHGHHHHFGHHHHHG@DFGGHGGGGGD>
@M02034:409:000000000-BFKT7:1:1102:11331:13459 1:N:0:27
AAAGTCGAGGTGCCTAAAGTGGCAACCCAGACTAATAGGACGGTTGGTGGTGTAGAGCTTCCTGTAGCCGCATGGCGTTCGTACTTAAATATGGAACTAACCATTCCAATTTTCGTTGTCTCTTATACACATCTCCG
+
BAABBFBABBBBGGFFAFGGGGGHHHHGDHHGHHFHHHGFHEGGFGGGGGGGHGG5GFGHFEGHHGGDDEE@EEA1FGGEEGCEGGFEDGGHHHFGBGFF3B?FGFEFEGGHHGEFHEGBHFGH?F?F?B2GCF32C
@M02034:409:000000000-BFKT7:1:1102:18611:13459 1:N:0:27
AAAGTCGAGGTGCCTAAAGTGGCAACCCAGACTCATCCGCAGGTTGGTGGTGTAGAGCTTCCTGTAGCCGCATGGCGTTCGTACTTAAATATGGAACTAACCATTCCAATTTTCGCTGTCTCTTATACACATCTCCGAGCCCACGAGACA
+
BBBBBFBBBBAAGGGGGGGGGGGGHHHGGHGGHHHHHHGGGGGHHHGGGGFFGFG5EHHHHHHGHHHHHGGGGEHHGEGGFFHHHHGHGHHHHGGGFHHHHHGHHHHHHHHHHGEGGGGHGHHHHHHHHHFHHGHFDB?BGGGGC<<EDC
@M02034:409:000000000-BFKT7:1:1102:16177:13461 1:N:0:27
AAAGTCGAGGTGCCTAAAGTGGCAACCCAGACTTTGAATAAGGTTGGTGGTGTAGAGCTTCCTGTAGCCGCATGGCGTTCGTACTTAAATATGGAACTAACCATTCCAATTTTCGCTGTCTCTTATACACATCTCCGAGCCCACGAGACA
+
BBBBBFABBBBBGGGGGGGGGGFGHFHEGHHGHHHHGGHGHHHHHHGEFEEFGDGDFGGHHHHFGHGFHFGEEEHGEEEFFEHGHHGFFGGHHFE3FFGHHHFGHHGEHHHHHFFGGEEHHHHHFEHFHHHCGHHFCBFGGEHGGCCGGF
@M02034:409:000000000-BFKT7:1:1102:22795:13462 1:N:0:27
AAAGTCGAGGTGCCTAAAGTGGCAACCCAGACTAATCAGCAGGTTGGTGGTGTAGAGCTTCCTGTAGCCGCATGGCGTTCGTACTTAAATATGGAACTAACCATTCCAATTTTCGCTGTCTCTTATACACATCTCCGAGCCCACGAGACA
+
CCCCCFCCDDAAGGGGGGGGGGGHHHHGGHHGHHHHHHHHHHHHGHGGGGEFHHHDGHHHHHHHHHHHHFFEGFHHGGGGFGFHHHGGHHGFHHHFHHHEFHHHHHGGHGHHHHGGGGGHHHHHFHHGFFFHHHHHGCCBCGHGGDGGGC
@M02034:409:000000000-BFKT7:1:1102:14083:13466 1:N:0:27
AAAGTCGAGGTGCCTAAAGTGGCAACCCAGACTAATAAGAATGTTGGTGGTGTAGAGCTTCCTGTAGCCGCATGGCGTTCGTACTTAAATATGGAACTAACCATTCCAATTTTCGCTGTCTCTTATACACATCTCCGAGCCCACGAGACA
+
CCCCCFCCCBABGGGGGGGGGGGHHHHGGHHGHHHHHHHHHGHHHHHGGGFFGHGDGHHHHHHHHHHFHFGGGGHHGFGGGGHHHHHGHHHHHHFFFHHHHHHHHHHHGHHHHFEEGGGGHHHHHHHHEGFHFHHFG/DBFGEEGGGGGB
@M02034:409:000000000-BFKT7:1:1102:20911:13467 1:N:0:27
AAAGTCGAGGTGCCTAAAGTGGCAACCCAGACTAGGAGGGAGGTTGGTGGTGTAGAGCTTCCTGTAGCCGCATGGCGTTCGTACTTAAATATGGAACTAACCATTCCAATTTTCGCTGTCTCTTATACACATCTCCGAGCCCACGAGACA
+
BBBBAFBAD@A?GCGAB4EGGGGHFAGGGHHGHHFHBGEE2EFGGFGGGGGEHGGDEGFHFFHGFGGDGEE>?EGHEEEGGEB1FGF3FFFFHGGGGGEFFGHGH4DFHGHFEE@EEGDHHHGH3FGGBGFHFGHDD//BCEHGCF/CD<
@M02034:409:000000000-BFKT7:1:1102:24971:13469 1:N:0:27
AAAGTCGAGGTGCCTAAAGTGGCAACCCAGACTCAGCAGCAGGTTGGTGGTGTAGAGCTTCCTGTAGCCGCATGGCGTTCGTACTTACATATGGAACTAACCATTCCAATTTTCGCTGTCTCTTATACACATCTCCGAGCCCACGAGACA
+
BBBBAFBBDB2ACGGFBGGGF4FGHGHEDHHGHHGHHHHHHHCHFAFEFGEFHGHDFDHGHGGHHHHGHGEEEEHGGEEFEEGFHHH3BFFHHHEGHHFCGHGHFGHFGGHHHHEGGGGGHHGHFG2FBGHHGHHHGGGCCGHGGGGEFF
@M02034:409:000000000-BFKT7:1:1102:11483:13473 1:N:0:27
AAAGTCGAGGTGCCTAAAGTGGCAACCCAGACTAAGCAGCTGGTTGGTGTTGTAGAGCTTCCTGTAGCCGCAT
+
A?AAAFA1D@AACGGFB1BFFF0GFGG?ABBAGD11B10BEGGGHGCGG/B/FF22F1FGD1GEH2A21E?/?
@M02034:409:000000000-BFKT7:1:1102:28463:13474 1:N:0:27
AAAGTCGAGGTGCCTAAAGTGGCAACCCAGACTGTGAAGAGTGTTGGTGGTGTAGAGCTTCCTGTAGCCGCATGGCGTTCGTACTTAAATATGGAACTAACCATTCCAATTTTCGCTGTCTCTTATACACATCTCCGAGCCCACGAGAC
+
A?AA>DAAD>AAGGFFGGFGAGDHHGHGGHHGHB3DFHF5BDFDDAGBAEEFFGGGFFGFBFGFFDFDBAEAFEFFEEFGGEHHGHFH3BGGHHFFGGBE@FBBGB?FHGHHHGEEGGEEHFGHHHFGDHGHGGD2A@@@DGHGGFGGG
@M02034:409:000000000-BFKT7:1:1102:14981:13478 1:N:0:27
AAAGTCGAGGTGCCTAACTTGGCAACCCAG
+
A?1A>DA@A1>A1FFA1B1BFGFB10F00A
@M02034:409:000000000-BFKT7:1:1102:14945:13480 1:N:0:27
AAAGTCGAGGTGCCTAAAGTGGCAACCCAGACTAGGCCGGTTGTTGGTGGTGTAGAGCTTCCTGTAGCCGCATGGCGTTCGTACTTAAATATGGAACTAACCATTCCAATTTTCGCTGTCTCTTATACACATCTCCGAGCCCACGAGACA
+
?AAABFABDBAAGGEGGGGFGFFCAGFEGFHGHHHCFGEE2EEFHHHEFAEFH3F5D5BGHBHFG5FDFEE0BEHBE>E1E?1?FGGBFG?FGB33BFBGB0EGEGG4FGHHHBEEEDDFFHHHFG?BFCF<GGHDECCGGGHGG@CDEC
@M02034:409:000000000-BFKT7:1:1102:8282:13482 1:N:0:27
AAAGTCGAGGTGCCTAAAGTGGCAACCCAGACTGGGCATAATGTTGGTGGTGTAGAGCTTCCTGTAGCCGCATGGCGTTCGTACTTAAATATGGAACTAACCATTCCAATTTTCGCTGTCTCTTATACACATCTCCGAGCCCACGAGAC
+
BBBBBFBBBBABFGGGGGGGGFGHHHHGGHHGHHHHGFHFGFGHHHEGGGFFHHGFGFBGHHHFGGHHHEFGEGHHGEGGGGH1GGH3GHHFG3FFFHHGHHHFHFGFHGHHHGFFGCEEGBGFHHH43BGHGHFHG?GGGGHGGGGGG
@M02034:409:000000000-BFKT7:1:1102:17571:13485 1:N:0:27
AAAGTCGAGGTGCCTAAAGTGGCAACCCAGACTCCGCCGCGGGTTGGTGGTGTAGAGCTTCCTGTAGCCGCATGGCGTTCGTACTTAAATATGGAACTAACCATTCCAATTTTCGCTGTCTCTTATACACATCTCCGAGCCCACGAGAC
+
A3AABFBBBBAAFGFFGGGBEGGHHHHEGHHGHFFGCGGGGGGGGGGGFG?FFBBBFGFHHFHHHHHGHFEEEEHHEEEEEGFGHHGBGGGHHHGGGGGHBGFHGFFGHHHGHBDDGG<FGHHF<FBFDGHFBHDGC@C?CACCCCGAF
@M02034:409:000000000-BFKT7:1:1102:14570:13486 1:N:0:27
AAAGTCGAGGTGCCTAAAGTGGCAACCCAGACTCGGTCGTATGTTGGTGGTGTAGAGCTTCCTGTAGCCGCATTGCGTTCGTACTTAAATATGGAACTAACCATTCCAATTTTCGCTGTCTCTTATACACATCTCCGA
+
A>AB>B>3>>AAFGGGGFDFGEFHHHCEFHHAFHA2EEAABBFDEDGEEEGFHGHFG5FFBGGHGFFFFGGEE1BGEF?FE>FGEFGFGHEHHH3B3E33B?DGGGFDFGFEHF?/<<EBGGFH1G?GHHGHHGBF?@
@M02034:409:000000000-BFKT7:1:1102:18067:13486 1:N:0:27
AAAGTCGAGGTGCCTAAAGTGGCAACCCAGACTCCGCCGCCTGTTGGTGGTGTAGAGCTTCCTGTAGCCGCATGGCGTTCGTACTTAAATATGGAACTAACCATTCCAATTTTCGCTGTCTCTTATACACATCTCCGAGCCCACGAGACA
+
CCCCCFCCCCBBGGGGGGGGGGGHHHHGGHHGHHHGGGGGGGHHHGHGFGFFGBFFGHHHHHHGGHHHHGGEEGHHGGGGGFHHHHHGHHHGHHGHGGEGHHGHHHHHHHHHHGEGG?FHHHHGHHGHGHFHHHHHG@FCGFHGGGGGGG
@M02034:409:000000000-BFKT7:1:1102:29139:13488 1:N:0:27
AAAGTCGAGGTGCCTAAAGTGGCAACCCAGACTGGGGGGGGGGTTGGTGGTGTAGAGCTTCCTGTAGCCGCATGGCGTTCGTACTTAAATATGGAACTAACCATTCCAATTTTCGCTGTCTCTTATACACATCTCCGAGCCCACGAGAC
+
BBBBBFBBBBBBGGGGFGGGGGGHHHHGGHHGHGCHGGGGFFFBBFF9:DAEABB;BBFFFFFFFBFBBAF-ADF.@DBFFDFEEFFFFFFFFFBBFFFFFF/BFBFFFFFFFBDBFFFFFFFFBFFFFFFFBFFFA-@;FFFFF-9;D
@M02034:409:000000000-BFKT7:1:1102:28451:13488 1:N:0:27
AAAGTCGAGGTGCCTAAAGTGGCAACCCAGACTGGGAAGTGTGTTGGTGGTGTAGAGCTTCCTGTAGCCGCATGGCGTTCGTACTTAAATATGGAACTAACCATTCCAATTTTCGCTGTCTCTTATACACATCTCCGAGCCCACGAGACA
+
CCCCCFCCCCCCGGGGGFGGGGGHHHHGGHHGHHHGGGE3BGDGGGHEE1EFAFGAABGHFHHFHGHEHGGEEEG1E>E?EFGGGFG3@FFGB333BGGHBCDGHFFH4GHGHH@FGEFHHHHHFGFGFGFGHHHHG<CCGFGGGGGGD?
@M02034:409:000000000-BFKT7:1:1102:11479:13491 1:N:0:27
AAAGTCGAGGTGCCTAAAGTGGCAACCCAGACTAAGCAGCTGGTTGGTGGTGTAGAGCTTCCTGTAGCCGCATGGCGTTCGTACTTAAATATGGAACTAACCATTCCAATTTTCGCTGTCTCTTATACACATCTCCGAGCCCACGAGACA
+
BBBBBFBBBBBBGGGGFGGGGGGHHHHGGHGFHHHGHGHHHGHHHEEGFGGGHFHDGGGHHFHHHHHEHGE0EFHHGGGEGGHHHHFBDG4GHHBFFGFEGFFGHHGGFGGHHGEDGFGFHHHHFHGFF??GCGF2C/><CFECC?CDD<
@M02034:409:000000000-BFKT7:1:1102:9370:13492 1:N:0:27
AAAGTCGAGGTGCCTAAAGTGGCAACCCAGACTGGGCGTACGGTTGGTGGTGTAGAGCTTCCTGTAGCCGCATGGCGTTCGTACTTAAATATGGAACTAACCATTCCAATTTTCGCTGTCTCTTATACACATCTCCGAGCCCCGAGACAG
+
BBBBBFBBDBAAGGGGGGGFGFGHHGHFGGHGHHHHHGGGGGGHGGGGGGGGHFFDFGHHHHHHHHHGHGGEEFHGEEGFEFFGGHHGBGHHHGBFGGHHHHHGHHHGGGHHHHGGGGGHHHHHGGDGHFHHHHHHGGGGGGGGGGGGHH
@M02034:409:000000000-BFKT7:1:1102:17406:13493 1:N:0:27
AAAGTCGAGGTGCCTAAAGTGGCAACCCAGACTTGTGATGTGGTTGGTGGTGTAGAGCTTCCTGTAGCCGCATGGCGTTCGTACTTAAATATGGAACTAACCATTCCAATTTTCGCTGTCTCTTATACACATCTCCGAGCCCACGAGAC
+
BCCCAFCABCCCGGGGGGGGGGGHHHHGGHHGHHFFHHHD5BGGFGGEFGGFGGFDFHHHHHHHHHHHGGGEFGHHGGGGGGHHHHGEFGHHHGFFGHHHHHHHHHHHHHHHHGEGGGGHHGHHGHHHGHHHHHHFG?FCGGHGG@GGG
@M02034:409:000000000-BFKT7:1:1102:18234:13495 1:N:0:27
AAAGTCGAGGTGCCTAAAGTGGCAACCCAGACTAATACGCATGTTGGTGGTGTAGAGCTTCCTGTAGCCGCATGGCGTTCGTACTTAAATATGGAACTAACCATTCCAATTTTCGCTGTCTCTTATACACATCTCCGAGCCCACGAGACA
+
CCCCCFCCCCBBGGGGGGGGGGGHHHHGGHHGHHHHHHHGGGGHHHHGGGEFGFFDGHHHHHHHHHHGHGGEFEHHGEGGGGHHHHHGHHHHHHHGGHHHHHGHHHFHHHHHHGGGGGGHHHHHHHHHGFFHHHHGFCGCGGHGGGGGGC
@M02034:409:000000000-BFKT7:1:1102:16380:13498 1:N:0:27
AAAGTCGAGGTGCCTAAAGTGGCAACCCAGACTGGTAAGAAGGTTGGTGGTGTAGAGCTTCCTGTAGCCGCATGGCGTTCGTACTTAAATATGGAACTAACCATTCCAATTTTCGCTGTCTCTTATACACATCTCCGAGCCCACGAGACA
+
CCCCCFBBBCABGGGGGGGGGGGHHHHGGHHGHHHHHHHHHHHHHHGEFGFFGGGDFHHHHHHHHHHGGGGGGGHHGFGGGGHHHHHGHHHHHHGHHHHGHHFHHHGHHHHHHHGGGGGHHHHHHHHHHGHHHHHHFFGDGGHGGGGGGG
@M02034:409:000000000-BFKT7:1:1102:14465:13512 1:N:0:27
AAAGTCGAGGTGCCTAAAGTGGCAACCCAGACTCGTGGTGATGTTGGTGGTGTAGAGCTTCCTGTAGCCGCATGGCGTTCGTACTTAAATATGGAACTAACCATTCCAATTTTCGCTGTCTCTTATACACATCTCCGAGCCCACGAGACA
+
CCCCCFCCBCABGGGGGGGGGGGHHHHGGHHGHHGHHGFFHHHHHHHGGGEFFGGDGHHHHHHHHHHGHGGGGGHHGEGGEFGHHHHGFHHHHHHGGHHHHHHHHHHHHGHHHHGGGGGHFGHHHHFFHHFHHHGHGGGGGFHGGDFFGC
@M02034:409:000000000-BFKT7:1:1102:20992:13514 1:N:0:27
AAAGTCGAGGTGCCTAAAGTGGCAACCCAGACTGAGAAGCGGGTTGGTGGTGTAGAGCTTCCTGTAGCCGCATGGCGTTCGTACTTAAATATGGAACTAACCATTCCAATTTTCGCTGTCTCTTATACACATCTCCGAGCCCACGAGACA
+
CCCCCFCCCCBBGGGGGGGGGGGHHHHGGHHGHHHHFHHHGGGGFGGGGGGGHGGFHGHHHHHHHHHFGEGEGFHGEEFGGGHHHHGGFHHHHHFFFGGGHFHHHHGHHGHHHHGGGGGFGHHHFHGFHHFHGHHFE/FCGGHGGFGFCF
@M02034:409:000000000-BFKT7:1:1102:20776:13521 1:N:0:27
AAAGTCGAGGTGCCTAAAGTGGCAACCCAGACTACGACTCCGGTTGGTGGTGTAGAGCTTCCTGTAGCCGCATGGCGTTCGTACTTAAATATGGAACTAACCATTCCAATTTTCGCTGTCTCTATACACATCTCCGAGCCCACGAGACAG
+
CCCCCFCCCCAAGFGGGGGGGGGHHHHGGHHGHHHGGGGGHGGGGGGGGGEFHBFDFFHHHHHHHHHHGGGEEEHFFEEFFGGHHHHHGHFHHHFGFHHFHHHHHHHHHGHHHHGGGGDHHHHHHHFHHFFGHGGECFGCGHGGGGGGHH
@M02034:409:000000000-BFKT7:1:1102:12543:13522 1:N:0:27
AAAGTCGAGGTGCCTAAAGTGGCAACCCAGACTGAGAGGCAGGTTGGTGGTGTAGAGCTTCCTGTAGCCGCATGGCGTTCGTACTTAAATATGGAACTAACCATTCCAATTTTCGCTGTCTCTTATACACATCTCCGAGCCCACGAGACA
+
BBBBBFBBBBAAGGGGFGGGGGGHHHHGGHHGHHHHHHGGGGGGGHGFFGEFGDGDDDFHHHHHHHHGHFFEFFHGFEFGGFHHHHHFGHHHHGDFFHHHHHHHHHHHHHHHHHGGGGGGHHHHGHHHHHGFHHHFEFGGGGHGGAFGGC
@M02034:409:000000000-BFKT7:1:1102:12745:13537 1:N:0:27
AAAGTCGAGGTGCCTAAAGTGGCAACCCAGACTGAGCAGCAGGTTGGTGGTGTAGAGCTTCCTGTAGCCGCATGGCGTTCGTACTTAAATATGGAACTAACCATTCCAATTTTCGCTGTCTCTTATACACATCTCCGAGCCCACGAGACA
+
CBCCBFCCCCBBGGGGGGGGGGGHHHHGGHHGHHGHHHHHHHHHHHFEGEEFGFGDFGHHHHHHHHHGFGGFEGHGEEFGFGHHGHHHFHHFHHEGGGFFFGGGHGHHHGGHHFEGGGGHHHHHGHHHFHHHHFGHFCF<@FHGGGGGGC
@M02034:409:000000000-BFKT7:1:1102:2295:13542 1:N:0:27
AAAGTCGAGGTGCCTAAAGTGGCAACCTAGACTAATAATAATGTTGGTGGTGTAGAGCTTCCTGTAGCCGCATGGCGTTCGTACTTAAATATGGAACTAACCATTCCAATTTTCGCTGTCTCTTATACACATCTCCGAGCCCACGAGACA
+
BAABBFBBBBBBGGGGGGGGGFGFGHHHHHHHHHFGHGHHHGHGHHFEFGGGHDGFGHHHHHHHHHHHDEEAEEH1EBEFEEGHHHGFEGHHHHEGHHHGFHEGHHGFHFHHHGGFEDGHHHHH?FHGGFHHHHHHFGGBDGHGGGGGGC
@M02034:409:000000000-BFKT7:1:1102:13901:13547 1:N:0:27
AAAGTCGAGGTGCCTAAAGTGGCAACCCAGACTCATAATCAGGTTGGTGGTGTAGAGCTTCCTGTAGCCGCATGGCGTTCGTACTTAAATATGGAACTAACCATTCCAATTTTCGCTGTCTCTTATACACATCTCCGAGCCCACGAGACA
+
CBCCCFCCBDABGGGGGGGGGGGHHHHGGHHGHHHHHHHHHHHHHHGEFGGFHFGGHHHHHHHHHHHHHGGEGGHHGFGGGGHHHHHGGHHHHHGHHHHHHHGHHHGHHHHHHHGGGGGGHGHHHHHHHHHHHHHGGDGGGGHGGGGGGF
@M02034:409:000000000-BFKT7:1:1102:19494:13548 1:N:0:27
AAAGTCGAGGTGCCTAAAGTGGCAACCCAGACTTGGACTTCGGTTGGTGGTGTAGAGCTTCCTGTAGCCGCATGGCGTTCGTACTTAAATATGGAACTAACCATTCCAATTTTCGCTGTCTCTTATACACATCTCCGAGCCCACGAGACA
+
AABBAFBABDBBGGGGGGGGFGGHHHHGGHHGHHHHHHH3FFFFGGGEFFGGHFF5EDGHHHHHHFGFGGGEEGFHEFGGGDHHGGHGFHHHHHFFFHFFGHHGGGHEHHHHHGEFGGFFHHHHHHGHFHHFHGFFDDG?DGHGCC@GGG
@M02034:409:000000000-BFKT7:1:1102:3534:13549 1:N:0:27
AAAGTCGAGGTGCCTAAAGTGGCAACCCAGACTGTGGAGGGGGTTGGTGGTGTAGAGCTTCCTGTAGCCGCATGGCGTTCGTACTTAAATATGGAACTAACCATTCCAATTTTCGCTGTCTCTTATACACATCTC
+
A@AAAFBBBA>44FGGFFEGGGGHGHGEGHHGHHHCFCHEG2EEECGAEEFFFFGGFFBGFFHGGGHGGFG/EEHGE1@FEE0?/FBBGGHHHEF3FGF3BGGGFBF22FGBGDCGGGGFHGHH1>GFFCGHHFF
@M02034:409:000000000-BFKT7:1:1102:18308:13549 1:N:0:27
AAAGTCGAGGTGCCTAAAGTGGCAACCCAGACTCCTCCGTCGGTTGGTGGTGTAGAGCTTCCTGTAGCCGCATGGCGTTCGTACTTAAATATGGAACTAACCATTCCAATTTTCGCTGTCTCTTATACACATCTCCGAGCCCACGAGACA
+
BBBBBFBBBBABGGGGGGGGGCFHHGHGGHHGHHHHHHGGHGGEEFGGFFFFHFFBFGGHHHHHHHFHHGGEEGHGGFGGGFFHHHGGFHHFHHFFFHGGGHHHHHHFHHHHHHGGGGGGHHHHGGGHGFHHHHGGDBC@FGHGGFGGGG
@M02034:409:000000000-BFKT7:1:1102:16800:13551 1:N:0:27
AAAGTCGAGGTGCCTAAAGTGGCAACCCAGACTACGCGGCCTGTTGGTGGTGTAGAGCTTCCTGTAGCCGCATGGCGTTCGTACTTAAATATGGAACTAACCATTCCAATTTTCGCTGTCTCTTATACACATCTCCGAGCCCACG
+
ABCCAFCCCCCBGGGBGGGGGGGHHHHGGHHGH3FAEAEAAEEAGHHEA1EABBDD@FFGDGHHHFHFFFGEEEF1EEEGGEGFGGGD3BGFDB?3FHHG3F?FGDFGHF3GHF//CD?GHHHHE2>GDCGHFFG2A/DDGFGEG
@M02034:409:000000000-BFKT7:1:1102:4720:13555 1:N:0:27
AAAGTCGAGGTGCCTAAAGTGGCAACCCAGACTACGCCGCA
+
A?A1ADAA1D>AFGGGGGGGG1F0F0GAFEGGHFHG?AA/A
@M02034:409:000000000-BFKT7:1:1102:6888:13558 1:N:0:27
AAAGTCGAGGTGCCTAAAGTGGCAACCCAGACTAATCATCAGGTTGGTGGTGTAGAGCTTCCTGTAGCCGCATGGCGTTCGTACTTAAATATGGAACTAACCATTCCAATTTTCGCTGTCTCTTATACACATCTCCGAGCCCACGAGACA
+
BBBBBFBBBBABCGGGGGGFGGGHHHHGGGBFGGHHHHHHHHHHHHGFGGEFGGGAEGHHHHHHHHHFHGGCEGHGFEGGEFHHHHHGHHHHHHEGHHGHHHHHHHGHHHHHHHGGGGGHGFHHHHHHHHGHHHHHFCGCGGHGGCDGGB
@M02034:409:000000000-BFKT7:1:1102:2601:13562 1:N:0:27
AAAGTCGAGGTGCCTAAAGTGGCAACCCAGACTGAGCGGTCGGTTGGTGGTGTAGAGCTTCCTGTAGCCGCATGGCGTTCGTACTTAAATATGGAACTAACCATTCCAATTTTCGCTGTCTCTTATACACATCTCCGAGCCCACGAGACA
+
BBBAAFBABBABGGGCGFGFGGGHHHHGFHGGHHHGHGG2EEFEFGGGFGEGHGHBGHHHHHHHHFFHGEGEEGHFFGGFGGHHHHHHFHHHHHFFGHGFFHGHHHGGHGHHHGCEGGGFHHHHFHEGBGFHHHFHCCC/@FGGCGGGGF
@M02034:409:000000000-BFKT7:1:1102:5859:13563 1:N:0:27
AAAGTCGAGGTGCCTAAAGTGGCAACCCAGACTCAGAAGCTGGTTGGTGGTGTAGAGCTTCCTGTAGCCGCATGGCGTTCGTACTTAAATATGGAACTAACCATTCCAATTTTCGCTGTCTCTTATACACATCTCCG
+
>AAA>D?A?>AAEFAFEGG3FD0F10BA0GHCFFGGGHBH11GGHGGEFG/FBFG211BFDAFDG2G2BEEEEAGGEA?FEEF>FGB11B@FGFHEFG1GF0FFFFF22BFEDFE?/<<DHHHHBF>22B1GCF11?
@M02034:409:000000000-BFKT7:1:1102:2183:13571 1:N:0:27
AAAGTCGAGGTGCCTAAAGTGGCAACCCAGACTAGTTCGAGGGTTGGTGGTGTAGAGCTTCCTGTAGCCGCATGGCGTTCGTACTTAAATATGGAACTAACCATTCCAATTTTCGCTGTCTCTTATACACATCTCCGAGCCCACGAGAC
+
BBBCBFBCCCCCGGGFGFGGGGGGHHHGFHHGHHHHHHGACEGEGEGEFFEFGBF5D5GGGGHFGGGFBEE>EFHAEEEFEFHHGGGBGHHHHHFHFGFG?CHGHHGHHGHHHFEFGGGHHFHHDGGF?GFHHHFFCBCBGGGGF@D?D
@M02034:409:000000000-BFKT7:1:1102:4287:13576 1:N:0:27
AAAGTCGAGGTGCCTAAAGTGGCAACCCAGACTAGT
+
A33>AFAADBABGGGGGGGAFBFHBEGGFCEFG335
@M02034:409:000000000-BFKT7:1:1102:16007:13578 1:N:0:27
AAAGTCGAGGTGCCTAAAGTGGCAACCCAGACTCCGCCTCGTGTTGGTGGTGTAGAGCTTCCTGTAGCCGCATGGCGTTCGTACTTAAATATGGAACTAACCATTCCAATTTTCGCTGTCTCTTATACACATCTCCGAGCCCACGAGACA
+
BBBBBFBADB>AGGGGGGGGGGGHHHHGGHGGHHHGGGGGGHHHHHHGGGGFFFFDGHHHHHHHHFHHHGGEEGHHGGFFGGHHHHHFGGGGHH3FFGHFGGHFHFHHFGHHHHGGGGGGHHHHHHHHFGHHHHDGGCCDGGHGGCGGGH
@M02034:409:000000000-BFKT7:1:1102:5361:13585 1:N:0:27
AAAGTCGAGGTGCCTAAAGTGGCAACCCAGACTCCTTTGCCTGTTGGTGGTGTAGAGCTTCCTGTAGCCGCATGGCGTTCGTACTTAAATATGGAACTAACCATTCCAATTTTCGCTGTCTCTTATACACATCTCCGAGCCCACGAGAC
+
AAAAABAA@DAAGCFGGGGGGBFFGGHCF0FF1GGHHHGBFGHBFECEF?AFAGG21FHHFHHFGGGG1AEEGGHGGEGGAFEFFGHF1BFEGH1@GHH1FGHFHHHHFHHHHHGGGCEGHHHHGHG22GG1B1FGCG/BCEHGGCCFG
@M02034:409:000000000-BFKT7:1:1102:29434:13586 1:N:0:27
AAAGTCGAGGTGCCTAAAGTGGCAACCCAGACTGAGGGTGTGGTTGGTGGTGTAGAGCTTCCTGTAGCCGCATGGCGTTCGTACTTAAATATGGAACTAACCATTCCAATTTTCGCTGTCTCTTATACACATCTCCGAGCCCACGAGAC
+
BCCCBFCCCCCCGGGGGGGGGGGHHHHGGHHGHBFGDEEGABEGFGGGGGEFHHHGGHHHHHHHGHHHHEFEFGHGEGGGFGHHHHHHHHGHHHHFFGHGHHHHHHHHHHHHHHGGGGGFHGHHHHHDDC2F2DGDC?<<D<CC@?D?D
@M02034:409:000000000-BFKT7:1:1102:20253:13596 1:N:0:27
AAAGTCGAGGTGCCTAAAGTGGCAACCCAGACTTCTAATCGGGTTGGTGGTGTAGAGCTTCCTGTAGCCGCATGGCGTTCGTACTTAAATATGGAACTAACCATTCCAATTTTCGCTGTCTCTTATACACATCTCCGAGCCCACGAGAC
+
CCCCCFCCCCCCGGGGGGGGGGGHHHHGGHHGHD5DGGHBAEGHGGGGGGGGHHHFGFHHHHHHHHHHHGGGGGHHGEGGGGHHHHHHHHHHHHHHGHHGHHHHHHGHHHHHHHGGGGGHHHHHHHGHHFHHHHGHGGGGGGHGGGGGG
@M02034:409:000000000-BFKT7:1:1102:23041:13600 1:N:0:27
AAAGTCGAGGTGCCTAAAGTGGCAACCCAGACTCCGTGTTCGGTTGGTGGTGTAGAGCTTCCTGTAGCCGCATGGCGTTCGTACTTAAATATGGAACTAACCATTCCAATTTTCGCTGTCTCTTATACACATCTCCGAGCCCACGAGAC
+
BBBBBFBBBBABGGGFEGGGGGGFGHHFGHHGHHHGGGHHHGGGGFFEFEGGHHGAFFHHHGHFFGHHHGGFFGHHGEGFFFGHHHHBFGGHHHF3FFFFHHGHHGFFFGHHHGGGGGGHHHHHHHHGHGHHHHHHCBCBDGHFG@DGG
@M02034:409:000000000-BFKT7:1:1102:25055:13607 1:N:0:27
AAAGTCGAGGTGCCTAAAGTGGCAACCCAGACTGGTGGGCGTGTTGGTGGTGTAGAGCTTCCTGTAGCCGCATGGCGTTCGTACTTAAATATGGAACTAACCATTCCAATTTTCGCTGTCTCTTATACACATCTCCGAGCCCACGAGACA
+
A?AAAFBBDD>A4GGGGGGGFDFFFGFECFHFG3GBF?EFCGGGG1BE1AEBG3FBEGHGHFGGGHHHHEEEEEHGGGGFEEFGHHF3BEBGFG?FEH3FHGHHHHHE4BGHHFEEGBEHHHHHDGBFGHDHGHHBD@/BDGGGCGGDGF
@M02034:409:000000000-BFKT7:1:1102:20825:13608 1:N:0:27
AAAGTCGAGGTGCCTAAAGTGGCAACCCAGACTCGGCAGGAGGTTGGTGGTGTAGAGCTTCCTGTAGCCGCATGGCGTTCGTACTTAAATATGGAACTAACCATTCCAATTTTCGCTGTCTCTTATACACATCTCCGAGCCCACGAGACA
+
A@BBAFBBBBBBGGGGGFGGDGGHHHHGGHHGHH22FCFCAFEABFEECFGFB3DBDDGH5FBF5FGFGGG@EBBBEEEFAFHHHHHBGHHFFGBBGFBGBC3BFBDBEGHHE4EEGGDFHHGGGGFH322FGGFGG@FCD//FC/DGGF
@M02034:409:000000000-BFKT7:1:1102:12631:13610 1:N:0:27
AAAGTCGAGGTGCCTAAAGTGGCAACCCAGACTCCGAAGACTGTTGGTGGTGTAGAGCTTCCTGTAGCCGCATGGCGTTCGTACTTAAATATGGAACTAACCATTCCAATTTTCGCTGTCTCTTATACACATCTCCGAGCCCACGAGACG
+
BBCCAFABDBBCGGGGGGGFGGGHHHHGGHHGHC3B2B2A3BGHHHHGGGGGHHHGHGHHHHHHHHHHHGGEGGHHGGGGGGHHHHFHFHGHHHGHGHHHHHHHHHHHHHHHHHGGGGGHHGHHGHHHHHHHHHHGG/DGGGHGG?GGG?
@M02034:409:000000000-BFKT7:1:1102:6293:13623 1:N:0:27
AAAGTCGAGGTGCCTAAAGTGGCAACCCAGACTGGGCGGTCGGTTGGTGGTGTAGAGCTTCCTGTAGCCGCATGGCGTTCGTACTTAAATATGGAACTAACCATTCCAATTTTCGCTGTCTCTTATACACATCTCCGAGCCCACGAGAC
+
CCCCCFCCCCCCGGGGGGGGGGGHHHHGGHHGHHHHHGGEFGGFGGGEFGFGHGGBGHHHHHHHHGHGGEGEEGHHEEGGGGHHHHHGHHHHHHHGHHFGFHEGHHHFGGHHHHGGGGGFHFHHDGFHDGGHFHDGEDF?GGHGGGGGG
@M02034:409:000000000-BFKT7:1:1102:3668:13627 1:N:0:27
AAAGTCGAGGTGCCTAAAGTGGCAACCCAGACTCAGACGCCTGTTGGTGGTGTTGA
+
BBBBBFBBBBBBGGGGGBGFGGGHHHHGGGC2B3FGBFEC2B2ABG2BA1AAA1B5
@M02034:409:000000000-BFKT7:1:1102:20826:13630 1:N:0:27
AAAGTCGAGGTGCCTAAAGTGGCAACCCAGACTCGGCAGGAGGTTGGTGGTGTAGAGCTTCCTGTAGCCGCATGGCGTTCGTACTTAAATAT
+
CCCCCFCCCCBBGGGGFGGGGGGHHHHGGHGGHFG2CEGGEAEECGA1A1ECAFF55DGGFHFFGEHEFDGFFEE1E1EFGFBGAFH3D?FD
@M02034:409:000000000-BFKT7:1:1102:22695:13630 1:N:0:27
AAAGTCGAGGTGCCTAAAGTGGCAACCCAGACTACGAAGAATGGTGGTGTAGAGCTTCCTGTAGCCGCATGGCGTTCGTACTTAAATATGGAACTAACCATTCCAATTTTCGCTGTCTCTTATACACATCTCCGAGCCCACGAGACAGGC
+
DDDCDFDDDCABGGGGGGGGGGGHHHHGGGHGHHHGGHGGHHHHHHGGFGFHFHHHHHHHHHHHHHEEEFEHHGEGGGGHHHHHHGG@GHHHFHHFGHHHHHHFHFGHHHFFGGGGHHHHHHHHFGFHHFFGGFCFCBGGGGDGGGHHGF
@M02034:409:000000000-BFKT7:1:1102:26063:13635 1:N:0:27
AAAGTCGAGGTGCCTAAAGTGGCAACCCAGACTCATCCTGCTGTTGGTGGTGTAGAGCTTCCTGTAGCCGCATGGCGTTCGTACTTAAATATGGAACTAACCATTCCAATTTTCGCTGTCTCTTATACACATCTCCGAGCCCACGAGACA
+
CCCCCFCCCCBCGGGGGGGGGGGHHHHGGHGGHHHHHHHHHHHHHHHGFGEFGGGEGHHHHHHHHHHFHFGEEGHGEEEGFFHHHHHHHHHHGHFGHHHHHHDGHHHGHHHHHHGGGGGGHHHHGHHHFGHHHHHHGDGFGGHGGCGGGF
@M02034:409:000000000-BFKT7:1:1102:19145:13641 1:N:0:27
AAAGTCGAGGTGCCTAAAGTGGCAACCCAGACTTGTAAGGAGGTTGGTGGTGTAGAGCTTCCTGTAGCCGCATGGCGTTCGTACTTAAATATGGAACTAACCATTCCAATTTTCGCTGTCTCTTATACACATCTCCGAGCCCACGAGACA
+
BBBBBFBBDBBBGGGGGGGGGGGGHHHGGHGGHB3D5DG332ABFFFGGGEFFFG5FFHHFHHHHHHFHGGGFGHHGEGGGGHHHHGFHHGHHFDFHHHFHHFHHHHHFHHHHF<EGGFFHHHGHHDFFHHHHFFHG?GCGGHGGGGADC
@M02034:409:000000000-BFKT7:1:1102:24488:13652 1:N:0:27
AAAGTCGAGGTGCCTAAAGTCGCAACCCAGACTCCGCCTGCGGTTGGTGGTGTAGAGCTTCCTGTAGCCGCATGGCGTTCGTACTTAAATATGGAACTAACCATTCCAATTTTCGCTGTCTCTTATACACATCTCCGAGCCCACGAGACA
+
BAAABFBBDAAAGGGGGGGGGGGFFGHEFHHGHHHGGEGAGGGGGEGEFEEFGBFDFGHHHHHGGHHHHGEEEEHGEEEFFEGHHHHGHHHHHHHHHHHFHHHHHHHGHHHHHHGGGGGHHHHHHHHHBHHHHHHHDFGDGGHGGDGFD<
@M02034:409:000000000-BFKT7:1:1102:11795:13662 1:N:0:27
AAAGTCGAGGTGCCTAAAGTGGCAACCCAGACTCGTCCTAGTGTTGGTGGTGTAGAGCTTCCTGTAGCCGCATGGCGTTCGTACTTAAATATGGAACTAACCATTCCAATTTTCGCTGTCTCTTATACACATCTCCG
+
AAABAFAABBBBGGGGFDGGGGGHHGGEFFGEHA2BEEEGHHHHHHHGGGGACFFFHHHHHGHHHHHFEGEEE1?C0EGEGGFHHHEF@GFFHB3B3FDFF?3BGD4BDFHHHHCDEGGFHGHE4GGGB11CGF?1?
@M02034:409:000000000-BFKT7:1:1102:12763:13665 1:N:0:27
AAAGTCGAGGTGCCTAAAGTGGCAACCCAGACTCCTCATCCTGTTGGTGGTGTA
+
A1AAADAAD1>1FGGFGG1BBGGHHHHGGAGEHHHHH1AFHHHBFFC/AEE//B
@M02034:409:000000000-BFKT7:1:1102:8690:13669 1:N:0:27
AAAGTCGAGGTGCCTAAAGTGGCAACCCAGACTGCGCCGAGTGTTGGTGTGGTTGGTGGTGTAGAGCTTCCTGTAGCCGCATGGCGTTCGTACTTAAATATGGAACTAACCATTCCAATTTTCGCTGTCTCTTATACACATCTCCGAGCC
+
BCCCCFCCCCBBGGGGGGGGGGGHHGHGGHHGHHHGGGGGGGHHHHHGGAEEGGFGEFGGFFGHGHHHHHHHGGFGHHGGGGGHHGGGGGGHGHH4FGFHHHFDGGHGFHHHHHHHGGHHHHHGGGGGHHHHHHHHHHHHHHHGEFCCGG
@M02034:409:000000000-BFKT7:1:1102:11807:13679 1:N:0:27
AAAGTCGAGGTGCCTAAAGTGGCAACCCAGACTCGTCCTAGTGTTGGTGGTGTAGAGCTTCCTGTAGCCGCATGGCGTTCGTACTTAAATATGGAACTAACCATTCCAATTTTCGCTGTCTCTTATACACATCTCCGAGCCCACGAGACA
+
CCCCCFCBCCCCGGGGGFGGGGGHHHHGGHHGHHGHFGF5GHHHHHHEE?EFA3G5DAFG5FGFHFFBEEE>EFE1E>EEEECGGHH3EGHHHD33BBFG303FGFFDFFGHHB/EFFEGHHHH?BFFGCGGHGH2?/B@@CHGCACGCC
@M02034:409:000000000-BFKT7:1:1102:3662:13681 1:N:0:27
AAAGTCGAGGTGCCTAAAGTGGCAACCCAGACTCGTTATGATGTTGGTGGTGTAGAGCTTCCTGTAGCCGCATGGCGTTCGTACTTAAATATGGAACTAACCATTCCAATTTTCGCTGTCTCTTATACACATCTCCGAGCCCACGAGAC
+
A1AAAFA1ADAAFGGGGGGGGGGHGHHGGGHFFFFCFACHGCGGGHHFFFEFEGHDFHHHHHHHHGHFGEEEGGHFEEEFEEGHHHHFFHHHHHEGHGGFGEHHHHHFGGHHHGGGGGGFFHHHDGFGBFFHFGHHGCGGCGEGGCCGG
@M02034:409:000000000-BFKT7:1:1102:28723:13684 1:N:0:27
AAAGTCGAGGTGCCTAAAGTGGCAACCCAGACTAGTCGTCATGTTGGTGGTGTAGAGCTTCCTGTAGCCGCATGGCGTTCGTACTTAAATATGGAACTAACCATTCCAATTTTCGCTGTCTCTTATACACATCTCCGAGCCCACGAGAC
+
BBBBBFBBDBABGGGGGGGGGGGGBFEEEGGGHGHHHGFGHHHGHHHFGGEFHFG5GHHHHBHHHHHDGEFEEGH?EEFFFGFHGHFFHHGHHGFGHGDFH0FFDGFHHFHHHGGGGGGHHHHH4FGGFGHHFGGFF?@>BGHGGGGDD
@M02034:409:000000000-BFKT7:1:1102:12763:13686 1:N:0:27
AAAGTCGAGGTGCCTAAAGTGGCAACCCAGACTCCTCATCCTGTTGGTGGTGTAGAGCTTCCTGTAGCCGCATGGCGTTCGTACTTAAATATGGAACTAACCATTCCAATTTTCGCTGTCTCTTATACACATCTCCGAGCCCACGAGACA
+
CCCCCFCCCCBBGGGGGGGGGGGHHHHGGHHGHHHHHHHHHHHHHHHEFGFFGFGFGHHHHHHHHHHHHGGGGGHHGFGGGFHHHHHGHHHHHHGGFGHHHHGHHHHHHHHHHGGGGGGHHHHHGHHHGHFHHHHGGGGBGGHGGGGGGB
@M02034:409:000000000-BFKT7:1:1102:28312:13687 1:N:0:27
AAAGTCGAGGTGCCTAAAGTGGCAACCCAGACTGCGCCTCCGGTTGGTGGTGTAGAGCTTCCTGTAGCCGCATGGCGTTCGTACTTAAATATGGAACTAACCATTCCAATTTTCGCTGTCTCTTATACACATCTCCGAGCCCACGAGAC
+
AAAAAF1ADD1>BBAEGGGBABFBBEE0AFFFCHGGEGGFEGCGEEEAECABFBE2BFHFG1FDFFHBFF/>EEGF@?E/??>FEG21BEBDGBBB>F1BC<FBFHGHHHHHHFEGGGCBBGBGGGGFFGHHHGGHF<B@/FHGC@ACE
@M02034:409:000000000-BFKT7:1:1102:23365:13689 1:N:0:27
AAAGTCGAGGTGCCTAAAGTGGCAACCCAGACTGGGGTTGGTGTTGGTGGTGTAGAGCTTCCTGTAGCCGCATGGCGTTCGTACTTAAATATGGAACTAACCATTCCAATTTTCGCTGTCTCTTATACACATCTCCGAGCCCACGAGACA
+
CCCCCFCCCCCCGGGGGGGGGGGHHHHEGHHGHHHHGFEGGGGHGHHEFGFFHGGFGHHHHHHHHHHHHGGFGGHHGEGGGGHHHHHHHHHHHHGHGHHHHHHHHHGHHHHHHHGGGGGHHGHHHHHHHHHHHHHHGFGDGGHGGGGGGC
@M02034:409:000000000-BFKT7:1:1102:11044:13701 1:N:0:27
AAAGTCGAGGTGCCTAAAGTGGCAACCCAGACTGGTGGGCTGGTTGGTGGTGTAGAGCTTCCTGTAGCCGCATGGCGTTCGTACTTAAATATGGAACTAACCATTCCAATTTTCGCTGTCTCTTATACACATCTCCGAGCCCACGAGACA
+
BBBBBFBBBBBBGGGGGGGGGGGHHHHGGHHGHHHHHFGGHGGHHDGEFGFFHBGBFDGGHFHHHHHFHFG@EEHGFEGGFFGEHHGFFHHHHHDFGGEGHHHHHGGGHHGHHFEFGGGHHHHHGGBDD?2GHFFDEBCC?FGGG<@DG<
@M02034:409:000000000-BFKT7:1:1102:23434:13702 1:N:0:27
AAAGTCGAGGTGCCTAAAGTGGCAACCCAGACTTGGGAGAAGGTTGGTGGTGTAGAGCTTCCTGTAGCCGCATGGCGTTCGTACTTAAATATGGAACTAACCATTCCAATTTTCGCTGTCTCTTATACACATCTCCGAGCCCACGAGACA
+
CBCBCFCCCBAAGGGGGGGGGGGHHHHGGHHGHHHHHHGGHHHHGHGFFGFFHGHFGHHHHHHHGGHGHEEEFFHGFEGFEFGGHHFFHHHHHHGHHHHGHHHHHHGHHHHHHHGGGGGHHHHHHHHHFBGHHHHFC@F@DFHGGFGGGC
@M02034:409:000000000-BFKT7:1:1102:12949:13710 1:N:0:27
AAAGTCGAGGTGCCTAAAGTGGCAACCCAGACTGAGAAGACTGTTGGTGGTGTAGAGCTTCCTGTAGCCGCATGGCGTTCGTACTTAAATATGGAACTAACCATTCCAATTTTCGCTGTCTCTTATACACATCTCCGAGCCCACGAGACA
+
CCCCCFCBBBAAGGGGGGGGGGGFHHHGGHHGHBFGHDHHGGHHHHHEFGGFHHGFHHHHHHHHHHHHHGGGGGHHFEGGGGHHHHHHHHHHHHHHHHHHHHGHHHHHHHHHHHGGGGGHHHHHGHHHHHGHHHHHGGGGGGHGGGGGGB
@M02034:409:000000000-BFKT7:1:1102:26005:13712 1:N:0:27
AAAGTCGAGGTGCCTAAAGTGGCAACCCAGACTACGAGTAAGGTTGGTGGTGTAGAGCTTCCTGTAGCCGCATGGCGTTCGTACTTAAATATGGAACTAACCATTCCAATTTTCGCTGTCTCTTATACACATCTCCGAGCCCACGAGAC
+
CCCCCFCCCDAAFGGGGGGGGGGHHHHGGHHGHHHGEEBEHHHHHFGEFGEFFDGBGHHHHHHGHHHGHGGGGFHGFEGFEFGHHHHHFHGHHFHHGHHHHHHHHHFHHHHHHHGGGGGHHHHHHHHHFHFFHHHHE?F@CFGGGDGGG
@M02034:409:000000000-BFKT7:1:1102:10068:13719 1:N:0:27
AAAGTCGAGGTGCCTAAAGTGGCAACCCAGACTGATGATCCGGTTGGTGGTGTAGAGCTTCCTGTAGCCGCATGGCGTTCGTACTTAAATATGGAACTAACCATTCCAATTTTCGCTGTCTCTTATACACATCTCCGAGCCCACGAGAC
+
BABBAFBBBBABGGGGFGGFGGFFHGHGFHHGH33DG5F55AEFEFGGEGGFGHHGHHHHHGHGHHHHHGCEGGHHGEGGGEBHHHHFHHHHHGFFFGFFGHFHEGFFEGHGFGCGGCEFHHHHHHHHHHBFHHGFFCCGGGHGGGGGG
@M02034:409:000000000-BFKT7:1:1102:5259:13735 1:N:0:27
AAAGTCGAGGTGCCTAAAGTGGCAACCCAGACTCAGAATTATGTTGGTGGTGTAGAGCTTCCTGTAGCCGCATGGCGTTCGTACTTAAATATGGAACTAACCATTCCAATTTTCGCTGTCTCTTATACACATCTCCGAGCCCACGAGAC
+
BBBAAFB3>D>AGGGGGGGGGFGCGGHGGAHGHBGEFHHHHHHHHHHEFG2FHFGEGDHGHFHFFGHHFEGEEFHHE?EFFEHHGHHGHFHHHHB3FCFGHHGFHHFFFHHHHGGGGGGHHHHHFGGHFFFHHHHHE?GCGGHGGGGDG
@M02034:409:000000000-BFKT7:1:1102:16513:13735 1:N:0:27
AAAGTCGAGGTCCTAAAGTGGCAACCCAGACTCAGCCTGGGGTTGGTGGTGTAGAGCTTCCTGTAGCCGCATGGCGTTCGTACTTAAATATGGAACTAACCATTCCAATTTTCGCTGTCTCTTATACACATCTCCGAGCCCACGAGACAG
+
CCCCCFC>ADBFGGGGGGGFGGHHHHGGHHGHHHHHHHHHGGEEGGEFGEFGHHHHHHHHGHHHHHHHEFEGGHHEEEGGGHGHHFGGHHHHHFHGFGHHHHHHHHHHGHHHGGGGGEHHGHHHHHFGHFHHHHHF?CC@FHGCGGGGGH
@M02034:409:000000000-BFKT7:1:1102:17884:13736 1:N:0:27
AAAGTCGAGGTGCCTAAAGTGGCAACCCAGACTACTCCTGGTGTTGGTGGTGTAGAGCTTCCTGTAGCCGCATGGCGTTCGTACTTAAATATGGAACTAACCATTCCAATTTTCGCTGTCTCTTATACACATCTCCGAGCCCACGAGAC
+
BCCCBFCBCCBCGGGGGGGGGGGHHHHGGHHGHF3DEFFHF3FGEHHGFGEFGGGFHFHHHHHHHHHHHEFEEGHGGFGGGGHHHHHHHHHHHHHHGHHGHHHHHHHHHHHHHHGGGGGHHHHHHHHHGGHHHHGHFFGFGGHGGGGGG
@M02034:409:000000000-BFKT7:1:1102:16771:13739 1:N:0:27
AAAGTCGAGGTGCCTAAAGTGGCAACCCAGACTGGGTGTGCTGTTGGTGGTGTAGAGCTTCCTGTAGCCGCATGGCGTTCGTACTTAAATATGGAACTAACCATTCCAATTTTCGCTGTCTCTTATACACATCTCCGAGCCCACGAGACA
+
BCCCBFCCCCCCGGGGGGGGGGGHHHHGGHHGHB2BBBEA5DGGHHHFFGFGHHHGGHHHHHHHHHHHHGGEGGHHGGGGGGHHHHHHHHHHHHHHHHHHHHHHHHGHHGHHHHGGGGGHHGHHHHHHGHHHHHHHGCCCGGHGGGGGGB
@M02034:409:000000000-BFKT7:1:1102:14565:13749 1:N:0:27
AAAGTCGAGGTGCCTAAAGTGGCAACCCAGACTAATAAGTCGGTTGGTGGTGTAGAGCTTCCTGTAGCCGCATGGCGTTCGTACTTAAATATGGAACTAACCATTCCAATTTTCGCTGTCTCTTATACACATCCTCCGAGCCCACGAGAC
+
DDDDDFCCCDCCGGGGGGGGGGGHHHHGGHHGHCFHHHH5FEGGGGG1FEFGHFFAFFGHGGHH5AGADEG@EGHEFEGGGGHHHHHHHHHHHB3BGHHHGFFGHFHBDGHHHH@GFFEGHHHHFHDGHFHHHEHFHGGGGGFHGGGGGG
@M02034:409:000000000-BFKT7:1:1102:9936:13752 1:N:0:27
AAAGTCGAGGTGCCTAAAGTGGCAACCCAGACTGGGAGGGGGGTTGGTGGTGTAGAGCTTCCTGTAGCCGCATGGCGTTCGTACTTAAATATGGAACTAACCATTCCAATTTTCGCTGTCTTTATACACATCTCCGAGCCCACGAGACAG
+
>3AA3BAADAAAGGGGGBGGFGFHCHFGGGGGHG2BGFGGGGG>>BC?CD/FGFDGHHEGHHHGGHGGHFGCDDFHGGGGGGHHHHGGHHCCGHCGCGFGHH0GHHFH0GGGFGGBGGGFGGGGGGBFFFCFGGGG@GGBFEE?BBFFFF
@M02034:409:000000000-BFKT7:1:1102:20949:13757 1:N:0:27
AAAGTCGAGGTGCCTAAAGTGGCAACCCAGACTGGGACGCGGGTTGGTGGTGTAGAGCTTCCTGTAGCCGCATGGCGTTCGTACTTAAATATGGAACTAACCATTCCAATTTTCGCTGTCTCTTATACACATCTCCGAGCCCACGAGACA
+
BBCCAFCBBBCCGGGGGGGGGGGHHHHGGHHGHHHHHHGGGGGEGGGGFGFGGHGEGHHHHHHHHHHGHEGEEGHGGGGGGGHHGHHHFGHHHHHGGHHFGHHGHHFHHGHHHGGGGGGHHHHHGHHHGHHHHHHHD@D@FGHGGGGGGF
@M02034:409:000000000-BFKT7:1:1102:16818:13760 1:N:0:27
AAAGTCGATGTGCCTAAAGTGGCAACCCAGACTGGGACTGGTGTTGGTGGTGTAGAGCTTCCTGTAGCCGCATGGCGTTCGTACTTAAATATGGAACTAACCATTCCAATTTTCGCTGTCTCTTATACACATCTCCGAGCCCACGAGACA
+
BBBBBFBBBFFFBGGGGFGGGGGFFCGEFHHFFHHHFGHGGHFHGEEEFFEFGBFAFDGGFBGHGHHEHEC0EEHBEEFEFEGHHHG3GGGGHGEHFFGFHGHHFHFBFGHHHBEFEEFFFFHH4GHFFB2CCGHGC?FCGGEGGGGFGG
@M02034:409:000000000-BFKT7:1:1102:4518:13768 1:N:0:27
AAAGTCGAGGTGCCTAAAGTGGCAACCCAGACTACGTATGGTGTTGGTGGTGTAGAGCTTCCTGTAGCCGCATGGCGTTCGTACTTAAATATGGAACTAACCATTCCAATTTTCGCTGTCTCTTATACACATCTCCGAGCCCACGAGAC
+
?AAAAFAA1>>A1FGFADGAFFFGCCC00BFF11FEHFGHCHFHEHH/CEEFC1FDD1FGHBGHGAB2BAAEEFFFEFGCEEGGFGHBGGG2GEF1FGFHH0>BGEFB2FGHH2EAEEED2FFFGGHFFFD1B>1DACB/@/FCC?CCC
@M02034:409:000000000-BFKT7:1:1102:18381:13769 1:N:0:27
AAAGTCGAGGTGCCTAAAGTGGCAACCCAGACTACGACTAGGGTTGGTGGTGTAGAGCTTCCTGTAGCCGCATGGCGTTCGTACTTAAATATGGAACTAACCATTCCAATTTTCGCTGTCTCTTATACACATCTCCGAGCCCACGAGACA
+
CCCCCFCBCCACGGGGGGGGGGGHHHHGGHHGHHHGGGGFHGHGHGGEFFGFFAFADFGHGHHHHFHEFEGEEGG1E?EGGEFHHHHGFHHFHF?3GHHHFEDGHFHFHGHHHFEGGEAGEHGHFHHHHHHHHHHFEBGGGGHGGGGDGG
@M02034:409:000000000-BFKT7:1:1102:9935:13770 1:N:0:27
AAAGTCGAGGTGCCTAAAGTGGCAACCCAGACTGGGAGGGGGGTTGGTGGTGTAGAGCTTCCTGTAGCCGCATGGCGTTCGTACTTAAATATGGAACTAACCATTCCAATTTTCGCTGTCTTTATACACATCTCCGAGCCCACGAGACAG
+
CCCCCFCCCCBBGGGGGGGGGGGHHGHGGHHGHHHHHGGGGGGGGGGGGGAFHGG>GFHHHHHHHHHGHGGCDGHHGGGGGGHHHHHGHHHHHHCGFHHHHHGHHHGHHHHHGGGGGGGGGGGGGGGGGGFFGGGG?CGFFFFFFFFFFF
@M02034:409:000000000-BFKT7:1:1102:5471:13780 1:N:0:27
AAAGTCGAGGTGCCTAAAGTGGCAACCCAGACTGCGGATGAGGTTGGTGGTGTAGTGCTTCCTGTAGCCGCATGGCGTTCGTACTTAAATATGGAACTAACCATTCCAATTTTCGCTGTCTCTTATACACATCTCCGAGCCCACGAGACA
+
ABAAAFABDDABGGGFGGGGGGGHFHHGGHHGHCG2E2EGCFGBFGGEFDEFEBF53DFGBHHGHFFEHDG?EGHGGFEFGGFAGHHFBGHG4GF3BGHFFA?GHGFGHGGEHF/EGDBFGGGDGHHHHFFB2FHFCCFFCAEGGCGGGC
@M02034:409:000000000-BFKT7:1:1102:24814:13786 1:N:0:27
AAAGTCGAGGTGCCTAAAGTGGCAACCCAGACTAATACGAAGGTTGGTGGTGTAGAGCTTCCTGTAGCCGCATGGCGTTCGTACTTAAATATGGAACTAACCATTCCAATTTTCGCTGTCTCTTATACACATCTCCGAGCCCACGAGACA
+
CCBCCFCCCCCBGGGGGGGGGGGHHHHGGHGFHHHHHHHGHGGHHHGEGGGGHHGFHHHHHFHHHHHHHGGGGGHHGGGFEGFHHHHGGHHHHGHFFHGFHHHHHHHHHGHHHHGGGGGHHHHHHHDHHHHHHHHFFGGDGGHGGCGDGB
@M02034:409:000000000-BFKT7:1:1102:5630:13788 1:N:0:27
AAAGTCGAGGTGCCTAAAGTGGCAACCCAGACTCATAAGCATGTTGGTGGTGTAGAGCTTCCTGTAGCCGCATGGCGTTCGTACTTAAATATGGAACTAACCATTCCAATTTTCGCTGTCTCTTATACACATCTCCGAGCCCACGAGAC
+
CCCCCFCCCCCCGGGGGGGGGGGHHHHGGHHGHHHHHHHHHHHHHHHEFGGGFDFDFHHHHHHHHHHGHFGGGGHHGGGGGGHHHHHHHHHHHGFFGHHHHHHFGHGFFFGHHEGGGGGHHHHHGHFHFHHHHHHGG?GCDFHGGFGGG
@M02034:409:000000000-BFKT7:1:1102:9919:13790 1:N:0:27
AAAGTCGAGGTGCCTAAAGTGGCAACCCAGACTGATAATCGTGTTGGTGGTGTAGAGCTTCCTGTAGCCGCATGGCGTTCGTACTTAAATATGGAACTAACCATTCCAATTTTCGCTGTCTCTTATACACATCTCCGAGCCCACGAGAC
+
CCCCBFCCCCCCGGGGGGGGGGGHHHHGGHGGHHHHHHHHGHHHHHHGGGAFGGFDGHHHHHHHHHHHHGG?EFHHEEGGGGHHHHHGHHHHHHFGFHGGHHGHHHGHHHHHHHGGGGGGHGHHGHHGHHGHHHHHF?FDGEHGGGGGG
@M02034:409:000000000-BFKT7:1:1102:19835:13795 1:N:0:27
AAAGTCGAGGTGCCTAAAGTGGCAACCCAGACTTATCATACTGTTGGTGGTGTAGAGCTTCCTGTAGCCGCATGGCGTTCGTACTTAAATATGGAACTAACCATTCCAATTTTCGCTGTCTCTTATACACATCTCCGAGCCCACGAGACA
+
A3AB>BAADAA4FGGAFGBFBGFHHHHGGHHFHFHHG5GH5DFDDGHECEFFABDDEDGHGFBBBGFHHFGEE1??>EGF>?GHGGDFFDGGGFGFEHECFFFFGFDGFHHHBHEDGGEGHGGGGHEGHHEHHHGGGG?DCGGECGGGGB
@M02034:409:000000000-BFKT7:1:1102:26667:13800 1:N:0:27
AAAGTCGAGGCGCCTAAAGTGGCAACCCAGACTAAGAATCAGGTTGGTGGTGTAGAGCTTCCTGTAGCCGCATGGCGTTCGTACTTAAATATGGAGCTAACCATTCCAATTTTCGCTGTCTCTTATACACATCTCGAGCCCACGAGACAG
+
BBBBBF@ADD2>EEEEGDGBFDFFHCG2AAFFHFGCBEFBHFGFFAEFEEABBBFDFGHHGHHHFFGBBEEEEEHHE>E?EEBFGGBGHFFHGFDCHHB4G0DEGFFB4FGHHFCEBDCGHGFHFGBG2<FG1FGF<ED/FFCCDDGGCG
@M02034:409:000000000-BFKT7:1:1102:8418:13801 1:N:0:27
AAAGTCGAGGTGCCTAAAGTGGCAACCCAGACTGAGCCGACTGTTGGTGGTGTAGAGCTTCCTGTAGCCGCATGGCGTTCGTACTTAAATATGGAACTAACCATTCCAATTTTCGCTGTCTCTTATACACATCTCCGAGCCCACGAGACA
+
BCCCBFCCCCAAGGGGGGGGGGGGGHHGGHHGHHHHHHGGGGGHHHHEFGEFEFFAFGHHHHHHHHHHHGGGGGHGEEGGGGHHHHHGHHHHHHHGGHHGHGFHHHGHHHHHHFGGGGGHHHHHHHHHHHHHHHHGGCFDGGHGGGGGGC
@M02034:409:000000000-BFKT7:1:1102:3234:13804 1:N:0:27
AAAGTCGAGGTGCCTAAAGTGGCAACCCAGACTGGGAGTTTTGTTGGTGGTGTAGAGCTTCCTGTAGCCGCATGGCGTTCGTACTTAAATATGGAGCTAACCATTCCAATTTTCGCTGTCTCTTATACACATCTCCGAGCCCACGAGACA
+
BBAABFAADBABF4FGGGGGGFGFFGHCGHEDHGGHHFBEDGHHHHHGGGAFFBFADFGHHHHFGFGB3B>EFGGGEBE?EEF1FGHGHHFGHHE2BCGHGCDGFGFGHHHHHGGGGGGFHHHHHDD3BFDGHFGHG/BBCEEFGG?AF?
@M02034:409:000000000-BFKT7:1:1102:27897:13810 1:N:0:27
AAAGTCGAGGTGCCTAAAGTGGCAACCCAGACTAATAATCCTGTTGGTGGTGTAGAGCTTCCTGTAGCCGCATGGCGTTCGTACTTAAATATGGAACTAACCATTCCAATTTTCGCTGTCTCTTATACACATCTCCGAGCCCACGAGACA
+
BBABBFBBBDAAFFGGGGGGGGGHHEHEFGFEHHHHHHHHHHGHHHHEFEEFGGG5FFHHHFHHHHHFHGGEEGHHFEGEEFEGGHGDGHGFHFDEGHHHHGHHFHHHHGHHHHCGG?EHHHHHHHHFHFFFHHGFGGGCGGHGGGCGGC
@M02034:409:000000000-BFKT7:1:1102:19833:13814 1:N:0:27
AAAGTCGAGGTGCCTAAAGTGGCAACCCAGACTTATCATAATGTTGGTGGTGTAGAGCTTCCTGTAGCCGCATGGCGTTCGTACTTAAATATGGAACTAACCATTCCAATTTTCGCTGTCTCTTATACACATCTCCGAGCCCACGAGACA
+
DDDCDFDDCCABGGGGGGGGGGGHHHHGGHHGHHHHHHHHFGHHHHHGGGGGHHHGHHHHHHHHHHHHHGGEEGHHGFGGGGHHHHHHHHHHHHGHHHHHHHHHHHHHGGHHHHGGGGGHHHHHHHHFHHHGHHHBCBDCGGHGGGGGGF
@M02034:409:000000000-BFKT7:1:1102:20586:13817 1:N:0:27
AAAGTCGAGGTGCCTAAAGTGGCAACCCAGACTACGACGCCAGTTGGTGGTGTTGTGCTTCCTGTAGCCGCATG
+
CCCCCFCCCCCAGGGGGGGGGGGHHHHGGHHAGG32BB2A21AF5GFA11B111B215AB5FF55@553>E/EA
@M02034:409:000000000-BFKT7:1:1102:26849:13817 1:N:0:27
AAAGTCGAGGTGCCTAAAGTGGCAACCCAGACTCCGCCGAAGGTTGGTGGTGTAGAGCTTCCTGTAGCCGCATGGCGTTCGTACTTAAATATGGAACTAACCATTCCAATTTTCGCTGTCTCTTATACACATCTCCGAGCCCACGAGACA
+
CCCCCFCCCCBCGGGGGGGGGGGHHHHGGHHGHHH22AE22AEFBGF111BFABD555BB5B5EGDHF@FGEEEF1>1>?EEEGCEHF3BGFH33?FFFH303BF?EGBGGHHFGCDGFHFHHHGHHHHHHHHGHBD/DCGFEGC@DDGC
@M02034:409:000000000-BFKT7:1:1102:4768:13819 1:N:0:27
AAAGTCGAGGTGCCTAAAGTGGCAACCCAGACTATGCAGCTGGTTGGTGGTGTAGAGCTTCCTGTAGCCGCATGGCGTTCGTACTTAAATATGGAACTAACCATTCCAATTTTCGCTGTCTCTTATACACATCTCCGAGCCCACGAGACA
+
CCCCBFCBDCCBGGGGGGGGGGGHHHHGGHHGHHHHBHHHHHHHHGGFEEFCA3DADBGGHHHHHHHFHGGEEFGGFEFGGEGHHHHGHHHGFFDGGHHHGHFHHGHHHGHHHFGGGG?GHHHHHFHHHGHGHHGHF/BCCGHGG?DGF?
@M02034:409:000000000-BFKT7:1:1102:26329:13829 1:N:0:27
AAAGTCGAGGTGCCTCAAGTGGCAACCCAGACTACTAATCAGGTTGGTGGTGTAGAGCTTCCTGTAGCCGCATGGCGTTCGT
+
AAAAAFAA?1AAGCG11BBAFACGFHHEFCHFBGGHHHHHFGHGHHCGFGC/AFG2FGFGHBDGGEGHH?C>E/0>>E?//E
@M02034:409:000000000-BFKT7:1:1102:26346:13840 1:N:0:27
AAAGTCGAGGTGCCTAAAGTGGCAACCCAGACTAAGAAGGAGGTTGGTGGTGTAGAGCTTCCTGTAGCCGCATGGCGTTCGTACTTAAATATGGAACTAACCATTCCAATTTTCGCTGTCTCTTATACACATCTCCGAGCCCACGAGACA
+
CCCCCFCCCCCCGGGGGGGGGGGHHHHGGHHGH333B532BFEEHHGFGGEFHHGGHHHHHHHHHHHHHGGGGGHHGEGGGGHHHHHHHHHHHHHHGHHGHHHHHHHHHHHHHHGGGGGHHHHHDHHHGHFHHHHHDDGDGGHGGGGGGB
@M02034:409:000000000-BFKT7:1:1102:29486:13847 1:N:0:27
AAAGTCGAGGTGCCTAAAGTGGCAACCCAGACTAGGAGGGAGGTTGGTGGTGTAGAGCTTCCTGTAGCCGCATGGCGTTCGTACTTAAATATGGAACTAACCATTCCAATTTTCGCTGTCTCTTATACACATCTCCGAGCCCACGAGACA
+
BABABFBBBBAAFGGGGFGGGGGHHHHGGGHGHHHHGHGGGGGEBCFEFDBFFGHFHHHHHHHFFFHGGEEEFGHGEBEFEEFGHGFBGHEFGHFGHHFFHHHFFGHHHHHHHGGGGFGGHFHHFHHDFGFFHHHDC?C/CGGEFCFGGB
@M02034:409:000000000-BFKT7:1:1102:18616:13847 1:N:0:27
AAAGTCGAGGTGCCTAAAGTGGCAACCCAGACTCCTAATAAGGTTGGTGGTGTAGAGCTTCCTGTAGCCGCATGGCGTTCGTACTTAAATATGGAACTAACCATTCCAATTT
+
A@AABFBBDB>AGGGGGGGGG4FAFEGAFG2FGEBDEB5BFDAGH2A2B2BBF3B5D53BFCHBGHB5B1E0?BF1>1>?E12B1FGBFF4@F33@F3BFCB?FGHH4?F3F
@M02034:409:000000000-BFKT7:1:1102:4816:13848 1:N:0:27
AAAGTCGAGGTGCCTAAAGTGGCAACCCAGACTCGACCGCAGGTTGGTGGTGTAGAGCTTCCTGTAGCCGCATGGCGTTCGTACTTAAATATGGAACTAACCATTCCAATTTTCGCTGTCTCTTATACACATCTCCGAGCCCACGAGAC
+
BBABBFBBBBABFGGGGGGGGFGGHHHAFGHGFHGHGGGEEEGGHGGFFGEFGFF5FBGHHHHFFFGDFEEEGEHFEEEGFFHHHHHHHHHHHHFBFHG3FFFGGFHHGGHHHHGGGGGGHHHHGHHHHHGHGFGHGGG@FGHGFCGED
@M02034:409:000000000-BFKT7:1:1102:26361:13850 1:N:0:27
AAAGTCGAGGTGCCTAAAGTGGCAACCCAGACTGAGCGGGATGTTGGTGGTGTAGAGCTTCCTGTAGCCGCATGGCGTTCGTACTTAAATATGGAACTAACCATTCCAATTTTCGCTGTCTCTTAT
+
AAB@BFBBBBBBGGGGGGGGGGGFHHHGGHHEGFHF3AE2E1AFEHHEFGEFFEHHHHHHHHHHHHHHHFGGGGHHEEEGFFGHHHGHHFFBGHGDEFFGGHHHHHHHHHGHHHGFA/CBGBFGDF
@M02034:409:000000000-BFKT7:1:1102:13846:13857 1:N:0:27
AAAGTCGAGGTGCCTAAAGTGGCAACCCAGACTCATCCTACTGTTGGTGGTGTAGAGCTTCCTGTAGCCGCATGGCGTTCGTACTTAAATATGGAACTAACCATTCCAATTTTCGCTGTCTCTTATACACATCTCCGAGCCCACGAGACA
+
CCCCCFCCCCCCGGGGGGGGGGGHHHHGGHHGHGCAAGGE3BGHHHGGFGGGHHHGHHHHHHHHHHHHHGGEGGHHGGGGGGHHHHHGGHHHHHDGHHHGHHHHHHHHHHHHHHGGGGGHHGHHHHHHHHHHHHHGGGGGGGHGGGGGF=
@M02034:409:000000000-BFKT7:1:1102:24576:13863 1:N:0:27
AAAGTCGAGGTGCCTAAAGTGGCAACCCAGACTGATAAGACTGTTGGTGGTGTAGAGCTTCCTGTAGCCGCATGGCGTTCGTACTTAAATATGGAACTAACCATTCCAATTTTCGCTGTCTCTTATACACATCTCCGAGCCCACGAGAC
+
BABBAFBADDBAGGGGFGGGFGGHHHGGGHHGH33D55AA3BFBEGHFFGEFAGGGFHHHHHHHFFGHHFGEEEBFEGGGEFHHGHHHHHHHHFGFGGFFGHFFHHFFGHHHHHGGGGGHHGHHGHHHGHEHFHHFD?BCGGGGGGGGG
@M02034:409:000000000-BFKT7:1:1102:6462:13871 1:N:0:27
AAAGTCGAGGTGCCTAAAGTGGCAACCCAGACTAAGGATCATGTTGGTGGTGTAGAGCTTCCTGTAGCCGCATGGCGTTCGTACTTAAATATGGAACTAACCATTCCAATTTTCGCTGTCTCTTATACACATCTCCGAGCCCACGAGAC
+
>1A?1BA11>AAGGFGCGGGGGGHHHHGGGFFHHFHGHHHFGHHFGHGGG?FGHGG1EBFHHHHHHGHHGG?FGGHGGGGGGHHHHHGHHDDGGGHFHFFHHFH1GGHHHHHHFECAAEHFFHHGHGHFHBC1F1</@?/CGHGC/@CF
@M02034:409:000000000-BFKT7:1:1102:7164:13874 1:N:0:27
AAAGTCGAGGTGCCTAAAGTGGCAACCCAGACTGAGGAGCAGGTTGGTGGTGTAGAGCTTCCTGTAGCCGCATGGCGTTCGTACTTAAATATGGAACTAACCATTCCAATTTTCGCTGTCTCTTATACACATCTCCGAGCCCACGAGAC
+
BCBCCFCCCCCCGGGGGGGGGGGHHHHGGHHGHHGHGHGGHHHHHHGFEEEFFGFDFBGHHHHHDGG5GEGEEEECF>EFGFFHHHH3GHHHHHBDGHHHEFEFGFFFHHHHHB@FGGFEHGHGF3FGFGBCGDFFFCGG?FHGGGCGD
@M02034:409:000000000-BFKT7:1:1102:13899:13877 1:N:0:27
AAAGTCGAGGTGCCTAAAGTGGCAACCCAGACTAGTAAGAATGTTGGTGGTGTAGAGCTTCCTGTAGCCGCATGGCGTTCGTACTTAAATATGGAACTAACCATTCCAATTTTCGCTGTCTCTATACACATCTCCGAGCCCACGAGACAG
+
BBBBBFBBDBAAGGGGGGGGGCGGHGH?FEGFH3FFGHF5GGFHGGEEEEBBGFGBFFGGHFHHGHHHHGGEEEHAEEEEFEFGHHHEHFFHHHGBGHHHHHHHHHHFHGHHHGEGGFGHHHHHHFHEEEBFD3FA/BBCCGE/>@D/0?
@M02034:409:000000000-BFKT7:1:1102:17452:13877 1:N:0:27
AAAGTCGAGGTGCCTAAAGTGGCAACCCAGACTACTCGTCAGGTTGGTGGTGTAGAGCTTCCTGTAGCCGCATGGCGTTCGTACTTAAATATGGAACTAACCATTCCAATTTTCGCTGTCTCTTATACACATCTCCGAGCCCACGAGACA
+
BBBBBFBBBBBBGGGGGGGGGGGHHHHGGHHGHGHHHGHGHGHHHHGFFGGFHGGDGHHHHHHHHHHHHGGEEGHGFGGGGGHHHHHHGHHHHHHGHGGGGHHHHHHHHHHHHFEGGGGHHHHHHHHHHHFHHHHGE?B@FGHGGGGDGH
@M02034:409:000000000-BFKT7:1:1102:6681:13879 1:N:0:27
AAAGTCGAGGTGCCTAAAGTGGCAACCCAGACTAATAAGAATGTTGGTGGTGTAGAGCTTCCTGTAGCCGCATGGCGTTCGTACTTAAATATGGAACTAACCATTCCAATTTTCGCTGTCTCTTATACACATCTCCGAGCCCACGAGACA
+
BBBBBFBBBBABGGGGGGGGGFGGHHHGDHHGHHHHHHHHGGHHHHHGGGFFEDGAGHHHHHHHHGHFHEGGGGHHGEGGFFHHHHHGHHHHHHFEGHHHHHEHHHHHHHHHHHGGGGGGHHHHHHHHHGFFGHHGGGGCFGHGGGGGGC
@M02034:409:000000000-BFKT7:1:1102:20338:13881 1:N:0:27
AAAGTCGAGGTGCCTAAAGTGGCAACCCAGACTTCGAAGCGGGTTGGTGGTGTAGAGCTTCCTGTAGCCGCATGGCGTTCGTACTTAAATATGGAACTAACCATTCCAATTTTCGCTGTCTCTTATACACATCTCCGAGCCCACGAGACA
+
BBBBBFBBBBBAFFGGF4FFGGGHHHHGGHDFHHGGHHGGGGGAFGGEEEGFFAFE@FGFHHFHHHH5DEGGFEG1E>EFF>FGHHHHFHFDF33FGHHHHGFHFHFGHHGHHHGDGGEBGHHHHHGFHHFFHHHHA@CCGGHGGGGDDF
@M02034:409:000000000-BFKT7:1:1102:11825:13885 1:N:0:27
AAAGTCGAGGTGCCTAAAGTGGCAACCCAGACTGGGGGTCGGGTTGGTGGTGTAGAGCTTCCTGTAGCCGCATGGCGTTCGTACTTAAATATGGAACTAACCATTCCAATTTTCGCTGTCTCTTATACACATCTCCGAGCCCACGAGACA
+
CCCCCFCCCCABGGGGGGGGGGGHHHHGGHHGHHHHGGGGGGGHGGGGGGGGHGGDFHHHHHHHHHHGHGGEEGHGEEGGGGHHHHHHHHHHHHHGFHHHFHHHHHHHHHHHHHGGGGGGHHHHFGHHGFFHHHHGECGGGGHGGGGCFC
@M02034:409:000000000-BFKT7:1:1102:24610:13888 1:N:0:27
AAAGTCGAGGTGCCTAAAGTGGCAACCCAGACTTGGGGGGGGGTTGGTGGTGTAGAGCTTCCTGTAGCCGCATGGCGTTCGTACTTAAATATGGAACTAACCATTCCAATTTTCGCTGTCTCTTATACACATCTCCGAGCCCACGAGACA
+
CCCCCFABBCABGGGGGGGGGGGHHHHGGHHGHFGG2EEGC-@BFFFDEFFFFFFFFFFFFFFFFFFFFFFDFFFFFFFFFFFFFFFFFFFFFFFFFFFFFFFFFFFEFFFFFFFFFFFFFFFFFFFFFFFFFFFFFFAAFFFFFFFFF9
@M02034:409:000000000-BFKT7:1:1102:19691:13895 1:N:0:27
AAAGTCGAGGTGCCTAAAGTGGCAACCCAGACTATGAAGGCTGTTGGTGGTGTAGAGCTTCCTGTAGCCGCATGGCGTTCGTACTTAAATATGGAACTAACCATTCCAATTTTCGCTGTCTCTTATACACATCTCCGAGCCCACGAGACA
+
CCCBBFCBCDAAGGGGGGGFGGGGGHHGGHHGHHHHHHHHHGHHHHHGFEEFGGHFGHHHHGHHHHHHHGGEEEHHGEGGEEHHHHHFHHHFHHHGGGGFGHHHFHFHHHHHHEFGGGGHGHHHHHHHFGFHHHGFEDG/BFHGGGGGGF
@M02034:409:000000000-BFKT7:1:1102:8848:13899 1:N:0:27
AAAGTCGAGGTGCCTAAAGTGGCAACCCAGACTAAGAGTGAGGTTGGTGGTGTAGAGCTTCCTGTAGCCGCATGGCGTTCGTACTTAAATATGGAACTAACCATTCCAATTTTCGCTGTCTCTTATACACATCTCCGAGCCCACGAGACA
+
DDDDCFDDDDBCGGGGGGGGGGGHHHHGGHHGHHFGFGHHGHHHCHGEFEGEA3D5DAEFFGHHGFF5DEF>FEF1E>EFEEEFHHH3FGH4ED33BFGH303B?BF?EGDH44>?E/<BEGG?4BBFGCF2GDH2?/CG?CHECCG?/?
@M02034:409:000000000-BFKT7:1:1102:5880:13899 1:N:0:27
AAAGTCGAGGTGCCTAAAGTGGCAACCCAGACTGGTCCGAAGGTTGGTGGTGTAGAGCTTCCTGTAGCCGCATGGCGTTCGTACTTAAATATGGAACTAACCATTCCAATTTTCGCTGTCTCTTATACCATCTCCGAGCCCACGAGACAG
+
BBBBAFBBDD>A4FFFGGGGGGGFFHFEGHHGHHHGEGGGC?DHGHCDC11BFFB5AFGHFFHHFAGFHGGEEEHEFEGGGEHEGH433F44GGFBGGFBBGHHHHFHFGHHHE/EE/<2F?GF?FDF32FGG?DA/>DBGHG?D/?CFH
@M02034:409:000000000-BFKT7:1:1102:5415:13902 1:N:0:27
AAAGTCGAGGTGCCTAAAGTGGCAACCCAGACTGGGCCTGCTGTTGGTGGTGTAGAGCTTCCTGTAGCCGCATGGCGTTCGTACTTAAATATGGAACTAACCATTCCAATTTTCGCTGTCTCTTATACACATCTCCGAGCCCACGAGACA
+
BBBBBFBBBBBBGGGGGGGGGGGHGHGGGHHGHHHGGHGDHHHHDGFAFGEFGFHFGHGHHHHGFGHHHGGGGGHHGGGGGFHHHHHHHHGGHFGBHHFGFGFHGHGFHHFHHHGGGGGHHHHHHHHHFHEFFHGBECCCGGHGGCCGGB
@M02034:409:000000000-BFKT7:1:1102:5616:13905 1:N:0:27
AAAGTCGAGGTGCCTAAAGTGGCAACCCAGACTCAGACGCGTGTTGGTGGTGTAGAGCTTCCTGTAGCCGCATGGCGTTCGTACTTAAATATGGAACTAACCATTCCAATTTTCGCTGTCTCTTATACACATCTCCGAGCCCACGAGAC
+
BCCCCFCCCCCCGGGGFGGGGGGHHHHGGHHGHHHHHHGGGGGGHHHGGGGGHHGFHGHHHHHHHHHHGGGEGGHHGGGGGGHHHHHEGHHHHHFFHHHHHFFHHHGHHHHHHHGGGGGHHHHHGGHHGHHHHHHGGBDCGGHGGGGGG
@M02034:409:000000000-BFKT7:1:1102:23418:13907 1:N:0:27
AAAGTCGAGGTGCCTAAAGTGGCAACCCAGACTACGAGTCCGGTTGGTGGTGTAGTGCTTCCTGTAGCCGCATGGCGTTCGTACTTAAATATGGAACTAACCATCAATTTTCGCTGTCTCTTATACACATCTCCGAG
+
CCCCCFBBBCABGGGGGGGGGGGHHHHFGHA2GFCEDFEEGFEGGGGEEEEEA3D5B5EGFHHGF5@5@EE0EEGGEAEAFF2FFGFFFGHHGB33BFGFF0?EG33BFHFEE/EBCBBB?FF33FGFFFH2>F?/B
@M02034:409:000000000-BFKT7:1:1102:24406:13914 1:N:0:27
AAAGTCGAGGTGCCTAAAGTGGCAACCCAGACTTCTAAGCCTGTTGGTGGTGTAGAGCTTCCTGTAGCCGCATGGCGTTCGTACTTAAATATGGAACTAACCATTCCAATTTTCGCTGTCTCTTATACACATCTCCGAGCCCACGAGACA
+
BBBBBFABBBAAGGGGGGGGGFFHHHHGFHHGHHHHHHHHHHHHHHHGGEEFHHG5FHHHHHHFHHHGHEEFGGHHEEFFFFHHHHHHFHHHHHHGHHHHHHHHHHHHHHHHHHGGGGGHHGHHHHHHHFHHHHGGE?DBDGHEDGGEGF
@M02034:409:000000000-BFKT7:1:1102:12029:13921 1:N:0:27
AAAGTCGAGGTGCCTAAAGTGGCAGGTGGTGTAGAGCTTCCTGTAGCCGCATGGCGGTCGGACTTAAATATGGAACTAACCATTCCAATTTTCGCTGTCTTTTTTACACATCTCCGAG
+
AAAB>FBADBBAGGGGBGGGFGGHF244F2F2EEFFC3BFGHHDFEGFEEA1AF1E0A@E0>EEHEF3BDBGEBGBG3FGCFGH4BGHHHDFBE?E?F3F4BF3</F422F2BBG//<
@M02034:409:000000000-BFKT7:1:1102:15152:13924 1:N:0:27
AAAGTCGAGGTGCCTAAAGTGGCAACCCAGACTAATCGGAAGGTTGGGGGTGTAGAGCTTACTGTAGCCGCATGGCGTTC
+
A3AA>DAADAA>BGGFGG4BBFGEGGEEFCFBFGHHHCFGEGC3BBA0AEE0>BDFDFGB5B5DDBGFHGF/E?BFE?/F
@M02034:409:000000000-BFKT7:1:1102:14174:13932 1:N:0:27
AAAGTCGAGGTGCCTAAAGTGGCAACCCAGACTATTAATCATGTTGGTGGTGTAGAGCTTCCTGTAGCCGCATGGCGTTCGTACTTAAATATGGAACTAACCATTCCAATTTTCGCTGTCTCTTATACACATCTCCGAGCCCACGAGAC
+
CCDDCFBBCCBCGGGGGGGGGGGHHHHGGHHGHA5DEGB5DFGHFHHEEFGFFDG5EFGHHHHHGHGFFEGEFGFCEEEGGGEHGHHFGHHGGF3@GHHHHFBFGGHDFHFHHFEGFFEGHHHHGGHHHGHFHHHFGCDCFAGGCFGGG
@M02034:409:000000000-BFKT7:1:1102:14859:13933 1:N:0:27
AAAGTCGAGGTGCCTAAAGTGGCAACCCAGACTCATGATACGGTTGGTGGTGTAGAGCTTCCTGTAGCCGCATGGCGTTCGTACTTAAATATGGAACTAACCATTCCAATTTTCGCTGTCTCTTATACACATCTCCG
+
CCCCCFCCCC>AGGGGGGGGGGGHHHHGGHHGHHHHGGHHHGGHGGGGGGGGHHGFGHHHHHHHHHHHHGGCFFHHGGGGGGHHHHHHHHHHHHHHGHHGHHHHHHHHHHHHHHGGGGG3?4DF3F?BFG2B2BF2C
@M02034:409:000000000-BFKT7:1:1102:18774:13940 1:N:0:27
AAAGTCGAGGTGCCTAAAGTGGCAACTCAGACTACGGCGCCGGTTGGTGGTGTAGAGCTTCCTGTAGCCGCATGGCGTTCGTACTTAAATATGGAACTAACCATTCCAATTTTCGCTGTCTCTTATACACATCTCCGAGCCCACGAGAC
+
CCCCCFCCCCBBGGGGGGGGGGGHHHHGHHHHHHHGGGGGGGGEEEGGGGEFGGG@GHHHFHHGGGGDHEGEEFHHGEFGEGHHHHHEEGHHEGEEGGGGHHHHHHHHGHHHHFDGGGGGHHHHHHHHGHFHGDGHGCGGFGFEDCF.C
@M02034:409:000000000-BFKT7:1:1102:4147:13941 1:N:0:27
AAAGTCGAGGTGCCTAAAGTGGCAACCCAGACTGAGAAGGGTGTTGGTGGTGTAGAGCTTCCTGTAGCCGCATGGCGTTCGTACTTAAATATGGAACTAACCATTCCAATTTTCGCTGTCTCTTATACACATCTCCGAGCCCACGAGAC
+
BBBBBFBBDBAAGGGGGGGGGGGHHHHFGDHGH3CGGHH222BEEGFGGEEFGHHFFHHHHHHGGFHHHFGGGGHHGEGEEGFHHHGGHHHFGHGGFHHHHHHHGHGHHGHHHGGGGGGGHHHHFGHHDCGFGHGHGGGGGGHEGGGGG
@M02034:409:000000000-BFKT7:1:1102:15148:13945 1:N:0:27
AAAGTCGAGGTGCCTAAAGTGGCAACCCAGACTAATCGGAAGGTTGGTGGTGTAGAGCTTCCTGTAGCCGCATGGCGTTCGTACTTAAATATGGAACTAACCATTCCAATTTTCGCTGTCTCTTATACACATCTCCGAGCCCACGAGACA
+
CCCCCFCCCCABGGGGGGGGGGGGHHHGGHGGHHHHHGGGGGGHGHGFFGEFHGFDFHHHHHHHHHHHHEGEGGHHGEEGFGHHHHHGHHHHHHGFGGHGHHHHHHHHHHHHHHGGGGGHHHHHHHHHGGHHHHHHGGGGGGHGGGGGGG
@M02034:409:000000000-BFKT7:1:1102:9606:13949 1:N:0:27
AAAGTCGAGGTGCCTAAAGTGGCAACCCAGACAACTGGGAGTGTTGGTGGTGTAGAGCTTCCTGTAGCCGCATGGCGTTC
+
>>AA1B>A@>>>BCFGGGGBBD0CFFHEFHGA0B0BGHHHCEHD2AABF/EFAFFF1GHHFGH1BGGBG?E?E/GGE/>B
@M02034:409:000000000-BFKT7:1:1102:15789:13950 1:N:0:27
AAAGTCGAGGTGCCTAAAGTGGCAACCCAGACTAATAATGTGGTTGGTGGTGTAGAGCTTCCTGTAGCCGCATGGCGTTCGTACTTAAATATGGTACTAACTTTTCCAATTTTCGCTGTCTCTT
+
BAABBFBABBBBGGGFGBGGGGG4FHHGGGHGHFHHGFFHBEGHFF22A2EFA3D5AD3F5FF5F5D5A1E0BE11>?EG?EFGEFH33BFDFH44@FGG334B?4B44BBGD4>EEA?GDGGF
@M02034:409:000000000-BFKT7:1:1102:6819:13955 1:N:0:27
AAAGTCGAGGTGCCTAAAGTGGCAACCCAGACTCAGAATCCGGTTGGTGGTGTAGAGCTTCCTGTAGCCGCATGGCGTTCGTACTTAAATATGGAACTAACCATTCCAATTTTCGCTGTCTCTTATACACATCTCCGAGCCCACGAGACA
+
BBBBBFBBDDAAFGGGGGGGGGGGGHHGGEHGHHHHHFHGHGGGGGGEFFEFHEGDGFHHHHHFHHH5FFE@EEHCEBEFFFHHHHHGFGGHHHGDGFFGHHHHHHHGHHHHHGFGGGEHHHHFHGHGHFFGHHFGCBGCGGHGGGGAGC
@M02034:409:000000000-BFKT7:1:1102:27962:13958 1:N:0:27
AAAGTCGAGGTGCCTAAAGTGGCAACCCAGACTAAGAAGAATGTTGGGGTT
+
BBBBBFBBBBBBGGGGGGGGGGGGHHHFCHHGH3FGFGFFHBGH5GA221A
@M02034:409:000000000-BFKT7:1:1102:11813:13959 1:N:0:27
AAAGTCGAGGTGCCTAAAGTGGCAACCCAGACTCATTCTCTTGTTGGTGGTGTAGAGCTTCCTGTAGCCGCATGGCGTTCGTACTTAAATATGGAACTAACCATTCCAATTTTCGCTGTCTCTTATACACATCTCCGAGCCCACGAGACA
+
CCCCCFCCCCBBGGGGGGGGGGGHHHHGGHHGHHHHHHHHHHHHHHHEFGGGGFGDGGHHHHHHHHHGFFGEEGHHGFGGGGHHHHHGHHHHHHGHGGGFGHHHHHFHHHHHHFEGGGGGHHHHHHHHGHGHHHFGFFGCGGHGGGGGGB
@M02034:409:000000000-BFKT7:1:1102:22804:13959 1:N:0:27
AAAGTCGAGGTGCCTAAAGTGGCAACCCAGACTCATATGCCGGTTGGTGGTGTAGAGCTTCCTGTAGCCGCATGGCGTTCGTACTTAAATATGGAACTAACCATTCCAATTTTCGCTGTCTCTTATACACATCTCCGAGCCCACGAGACA
+
BBBBBFBBDBAAGGGGGGGGGGGHHHHGGHHGHHHHHHHHHGGFEGGFFGFFGHHBGHHHHHHHHHHHHGGEEGHHGEGGFGHHHHHFHHHHHHHGHHGHHHHHHHHHFHHHHHGGGGGHHGHHGHHHHHHHGHHHGCGBCGHGGGGGGF
@M02034:409:000000000-BFKT7:1:1102:15406:13960 1:N:0:27
AAAGTCGAGGTGCCTAAAGTGGCAACCCAGACTAAGAAGCATGTTGGTGGTGTAGAGCTTCCTGTAGCCGCATGGCGTTCGTACTTAAATATGGAACTAACCATTCCAATTTTCGCTGTCTCTTATACACATCTCCGAGCCCACGAGAC
+
BBBBBFBBBBAAFGGGGGGGGDFGGHHFGHHGHHHHHHHHGGHHHFHGGFGFGGGFFHHHHHHGHFHHHFGEEEHGGEGGGGFHHHGBFHHHHHHFHHHHEHHGHHHHHHHHHHFEGFGHHHHHHGHFFHFHHHHHECF>CGHGGCDGG
@M02034:409:000000000-BFKT7:1:1102:9606:13968 1:N:0:27
AAAGTCGAGGTGCCTAAAGTGGCAACCCAGACTACTGGGAGTGTTGGGGGTGTTGAGCTTCCTGTAGCCGCGTGGCGTTCGT
+
BBBBBFBBBBBBGGGGGGGGGGGHHHHGGHH2GH3GHH22AEHHFH22A0AEA1B5@35B5BFD55@5@1E/EEE//>>FEA
@M02034:409:000000000-BFKT7:1:1102:6002:13969 1:N:0:27
AAAGTCGAGGTGCCTAAAGTGGCAACCCAGACTAGGACTAAGGTTGGTGGTGTAGAGCTTCCTGTAGCCGCATGGCGTTCGTACTTAAATATGGAACTAACCATTCCAATTTTCGCTGTCTCTTATACACATCTCCGAGCCCACGAGACA
+
CCCCCFCCDBBBGGGGGGGGGGGHHHHGGHHGHHHHHHHHHHHHFGGFGDFFFGHFGHHHHHHGHHHHHEFGGGHHGGGGGGHHHHHGHHHHHGHFFHGFFHHHHHHHGHHHHHGGGGEGHHHHHHHHFHGFFGHHG@BCGGHGGFC<EF
@M02034:409:000000000-BFKT7:1:1102:28248:13976 1:N:0:27
AAAGTCGAGGTGCCTAAAGTGGCAACCCAGACTGCTAAGCATGTTGGTGGTGTAGAGCTTCCTGTAGCCGCATGGCGTTCGTACTTAAATATGGAACTAACCATTCCAATTTTCGCTGTCTCTTATACACATCTCCGAGCCCACGAGACA
+
A@ABAFAAD>A4BFGEGEBFFGFHHHHGGHGFH3GGHHGBBDGFGGHEGGGFAFFEGFGH5GHGFHHGFGGFG>1E0EEF?EFHGHHH3FGGHFFFHGFGGF3BGDFG4FGHHHFGGFGFGGHHHHHHHHHHHHHHGC/CDFEF/A/?E?
@M02034:409:000000000-BFKT7:1:1102:4445:13977 1:N:0:27
AAAGTCGAGGTGCCTAAAGTGGCAACCCAGACTACTCCTGGTGTTGGTGGTGTAGAGCTTCCTGTAGCCGCATGGCGT
+
A1AA>B1>1>>AFGDEFFGGFFFHG0BEFHFGCB0FGFHCGCGHGH//AA/BA112D1FHF1F11D2GFAE?FGC0/>
@M02034:409:000000000-BFKT7:1:1102:12598:13977 1:N:0:27
AAAGTCGAGGTGCCTAAAGTGGCAACCCAGACTAGTAGTGAGGTTGGTGGTGTAGAGCTTCCTGTAGCCGCATGGCGTTCGTACTTAAATATGGAACTAACCATTCCAATTTTCGCTGTCTCTTATACACATCTCCGAGCCCACGAGAC
+
AAABAFAAB2AAGGGGGGFGGFGHHHHGGHGFHDABE5FG53B3FGGEEDEFHDGBFGHHBGFHHHHGFGGGG>1FEEFFGDGGGHDFBGFHBF3EHFGFHGFGHHFHGGHHHHEGGGGBFFGGBGEHFHGFHHE2ECGGGEGFCF@DA
@M02034:409:000000000-BFKT7:1:1102:13063:13978 1:N:0:27
AAAGTCGAGGTGCCTAAAGTGGCAACCCAGACTGATACTCGGGTTGGTGGTGTAGAGCTTCCTGTAGCCGCATGGCGTTCGTACTTAAATATGGAACTAACCATTCCAATTTTCGCTGTCTCTTATACACATCTCCGAGCCCACGAGAC
+
CCCCCFCCCCCCGGGGGGGGGGGHHHHGGHHGHHHHHHHHGGGGGGGGGGEFHFGFGHHHHHHHHHHGHFGCFGHGGEEFGGHHHHHHHHHHHHHHGHFHHHHHHHHHHHHHHFEGGGGGHGHHHHHHHBGHHHHECCGFGGHGGDCDG
@M02034:409:000000000-BFKT7:1:1102:26998:13984 1:N:0:27
AAAGTCGAGGTGCCTAAAGTGGCAACCCAGACTA
+
BBBBBFBBBBABGGGGGGGGGDFFFFHGGHHGHG
@M02034:409:000000000-BFKT7:1:1102:13770:13991 1:N:0:27
AAAGTCGAGGTGCCTAAAGTGGCAACCCAGACTCAGAAGAAGGTTGGTGGTGTAGAGCTTCCTGTAGCCGCATGGCGTTCGTACTTAAATATGGAACTAACCATTCCAATTTTCGCTGTCTCTTATACACATCTCCGAGCCCACGAGACA
+
BBBBBFBBBDAAGGFGGGGGGFGGHHHEGHHGHHHHHHHFHHHHHHGEFGAFGAGDFHHGHHHGHHHHHGGEGFHHGGGFEFHHHGGFGHHHHHFGGHHHHHHHHGFHHHHHHHGGGGGGHHHHGHHFGFFHHHHHG?GC/FHGFFGGGC
@M02034:409:000000000-BFKT7:1:1102:2085:13992 1:N:0:27
AAAGTCGAGGTGCCTAAAGTGGCAACCCAGACTCAGCATTCGGTTGGTGGTGTAGAGCTTCCTGTAGCCGCATGGCGTTCGTACTTAAATATGGAACTAACCATTCCAATTTTCGCTGTCTCTTATACACATCTCCGAGCCCACGAGACA
+
AABBAFBCCDBBGGGGEGGGGGGGGHHGGGHEBFFHGGHHC5GGE22ECD?113F555A35F5BGF5D3BE>EE11@?>FEEB1FGG3FFHD4F33F3DG303B?4B4BB?GE4</E?/?44BBB????BF2B?GBC/>B<FF/<CC//?
@M02034:409:000000000-BFKT7:1:1102:4218:13993 1:N:0:27
AAAGTCGAGGTGCCTAAAGTGGCAACCCAGACTAAGAATACGGTTGGTGGTGTAGAGCTTCCTGTAGCCGCATGGCGTTCGTACTTAAATATGGAACTAACCATTCCAATTTTCGCTGTCTCTTATACACATCTCCGAGCCCACGAGAC
+
11>>A3>A1DAA11BGGGGGGBF01AFAA0A0A1BAEFGF1BEHF?FEFGGGADF2DHFE1FGFGEF2GEEEEEHFEEEFEGBEFGH1@FG2GBGFFH11>GBGGDGEGGHDFBE/EGEHFDGHHHEGB1FGHH1BC/@/<CAFC/AAC
@M02034:409:000000000-BFKT7:1:1102:4458:13994 1:N:0:27
AAAGTCGAGGTGCCTAAAGTGGCAACCCAGACTACTCCTGGTGTTGGTGGTGTAGAGCTTCCTGTAGCCGCATGGCGTTCGTACTTAAATATGGAACTAACCATTCCAATTTTCGCTGTCTCTTATACACATCTCCGAGCCCACGAGACA
+
DDDDDFCCCCBBGGGGGGGGGGGHHHHGGGHGHHHHHHHHHHHHGHHEFGGGHGGFGGHHHHHHHGHHHGGEEGHHGFGGGGHHHHHHHHHHHHFHHHHHHHGGHHFHHGHHHHGGGGGHHHHHHHHHGHHHHHHHEBGGGGHGGGGGG?
@M02034:409:000000000-BFKT7:1:1102:12614:13997 1:N:0:27
AAAGTCGAGGTGCCTAAAGTGGCAACCCAGACTGGTAGTGAGGTTGGTGGTGTAGAGCTTCCTGTAGCCGCATGGCGTTCGTACTTAAATATGGAACTAACCATTCCAATTTTCGCTGTCTCTTATACACATCTCCGAGCCCACGAGAC
+
AAAAAFAA@D>4FGGDGGGFGGGHHGGEGGHGHHHBFFFG5GGBGHGDFGEFAFFDGGHHHGHHBFGFGEFEEEHBEEEFEF2FGGFDHHFGGHD33BEGGFDGHFFHHGHHHGGAEGGGHGHHGHFDFFFHHHEH?<?/BFEGG@GED
@M02034:409:000000000-BFKT7:1:1102:8395:14005 1:N:0:27
AAAGTCGAGGTGCCTAAAGTGGCAACCCAGACTGTGGGGGGGGTTGGTGGTGTAGAGCTTCCTGTAGCCGCATGGCGTTCGTACTTAAATATGGAACTAACCATTCCAATTTTCGCTGTCTCTTATACACATCTCCGAGCCCACGAGAC
+
CCCCBFCABCABGGGGFGGGFFGHHHHGGHGFHHHHHGGGGGFBFFF;ADDE;/B;BBFFFFFFFFFFFDF@DDFFFDFFFDFFFFFFFFFFFFFBFFFFFFFBFFFFFFFFFFDFFFFFFFFFFFFFFFFFFFFFFCFFFFFFAFFFF
@M02034:409:000000000-BFKT7:1:1102:6834:14013 1:N:0:27
AAAGTCGAGGTGCCTAAAGTGGCAACCCAGACTGCGGCTCGGGTTGGTGGTGTAGAGCTTCCTGTAGCCGCATGGCGTTCGTACTTAAATATGGAACTAACCATTCCAATTTTCGCTGTCTCTTATACACATCTCCGAGCCCACGAGAC
+
ABBBBFBBBDAAFFGDGGGGGGFHHHHGGGGGH3B222A20EEFFEGEGGEFGFGFGHHHHGGHGGHFHGGEGGHFGGGFEEGHHHHFHGFFGFDFCGFGFHGHHHHFHHHHHFFGGGGHHGHHFHHHB<<GGHHBEDG?FGFGGGGGG
@M02034:409:000000000-BFKT7:1:1102:4956:14014 1:N:0:27
AAAGTCGAGGTGCCTAAAGTGGCAACCCAGACTGAGCATAAGGTTGGTGGTGTAGAGCTTCCTGTAGCCGCATGGCGTTCGTACTTAAATATGGAACTAACCATTCCAATTTTCGCTGTCTCTTATACACATCTCCGAGCCCACGAGACA
+
BCCCCFCCCCABGGGGGGGGGGGHHHHGGHHGHHHHHHHHHHHHHHGGGGEFGGGFGGHHHHHHHHHHHGGGGGHHGEGGGFHHHHHBGHHHHHHGHHHHHHHHHHGGHHHHHHGGGGGHHHHHHHHHHHGHHHHHGGGGGGHGGGGGGG
@M02034:409:000000000-BFKT7:1:1102:10006:14014 1:N:0:27
AAAGTCGAGGTGCCTAAAGTGGCAACCCAGACTAAGGGTGGGGTTGGTGGTGTAGAGCTTCCTGTAGCCGCATGGCGTTCGTACTTAAATATGGAACTAACCATTCCAATTTTCGCTGTCTCTTATACACATCTCCGAGCCCACGAGAC
+
CCCCCFCABCBBGGGGGGGGGGGHHHHGGHHGHHHHHHGGGGGEGGGEFGGGGGFDGHHHHHHHGGHGGEGEGGHGGEGGGGHHHHHFHHHHHHGHFGFGHHGGHHGHHHHHHGDGGGGHHHHHHHGHGHFHHHHHE@CFGEGGGGGGG
@M02034:409:000000000-BFKT7:1:1102:4659:14017 1:N:0:27
AAAGTCGAGGTGCCTAAAGTGGCAACCCAGACTCCGCTTCCTGTTGGTGGTGTAGAGCTTCCTGTAGCCGCATGGCGTTCGTACTTAAATATGGAACTAACCATTCCAATTTTCGCTGTCTCTTATACACATCTCCGAGCCCACGAGAC
+
BBBBBFBBBBAAGGGGGGGGGGGFHHHGEHFDGHHGGGGDHHHHHHHFGDBFF3FEGFFHHFHFHGHHHGGEEGHHFEGGGFHHHHHGDGHFGBGGFHFGHHGHGHHFHHHHHHGGG?FHGHHHHHGHBGHBGHHHG?FCCGEGGCCFG
@M02034:409:000000000-BFKT7:1:1102:14937:14025 1:N:0:27
AAAGTCGAGGTGCCTAAAGTGGCAACCCAGACTCATCATCAGGTTGGTGGTGTAGAGCTTCCTGTAGCCGCATGG
+
AAAAABAA1D1A1BDGFEGBB1BF100EGH0A1FFGFFF2F1BFGH?AF//AB1A2AD1FF1FDFG221BE/>EH
@M02034:409:000000000-BFKT7:1:1102:8398:14026 1:N:0:27
AAAGTCGAGGTGCCTAAAGTGGCAACCCAGACTGTGAGT
+
A@A@AFABBDAAGGGGGGGGGGGHHHHGFEEFFF3D555
@M02034:409:000000000-BFKT7:1:1102:26149:14027 1:N:0:27
AAAGTCGAGGTGCCTAAAGTGGCAACCCAGACTCATAAGCATGTTGGTGGTGTAGAGCTTCCTGTAGCCGCATGGCGTTCGTACTTAAATATGGAACTAACCATTCCAATTTTCGCTGTCTCTTATACACATCTCCGAGCCCACGAGACA
+
AAAAADA3>D2AFFGFGCGGGDF4ECEEED2FGCHFFGHFHHFGHFHAF2ABGBF5FFGGFEGBFGGGGGGEEEHFGEEEE1GHHHF3GFFHFBBFBFD3GFFF3FF?GGBGHHGGGEFGHFHHDF4FGC1GFFFBD@CC@F/C@ADFD?
@M02034:409:000000000-BFKT7:1:1102:17503:14051 1:N:0:27
AAAGTCGAGGTGCCTAAAGTGGCAACTCAGACTAAGAATAATGTTGGTGGTGTAGAGCTTCCTGTAGCCGCATGGCGTTCGTACTTAAATATGGAACTAACCATTCCAATTTTCGCTGTCTCTTATACACATCTCCGAGCCCACGAGAC
+
CCCCCFCACCBCGGGGGGGGGGGHHHFHHHHHHFFGGEGH5DGGHHHGGGGGHHHFGHHHHHHHHHHHHGGFGGHHGGGGGGHHHHHHHHHHHHHHHHHHHHHHHHGGHHHHHHGGGGGGHHHHGHHHHHFHHHHGGCGFGGHGGGGGG
@M02034:409:000000000-BFKT7:1:1102:17712:14055 1:N:0:27
AAAGTCGAGGTGCCTAAAGTGGCAACCCAGACTCCGCCGCGTGTTGGTGGTGTAGAGCTTCCTGTAGCCGCATGGCGTTCGTACTTAAATATGGAACTAACCATTCCAATTTTCGCTGTCTCTTATACACATCTCCGAGCCCACGAGACA
+
BCCCCFCCCCBCGGGGGGGGGGGHHHHGGHHGHHHGGGGGGGGGHHHGFGFFGFGBGHHHHHHHHGHFHEEEEFHGEEFEEEHHHHHFHHHHHHHHGHHHHHFHHHGGHHHHHHGGGGGHHGHHGHHHGFHHHHGHECGCGGHGG@CEGF
@M02034:409:000000000-BFKT7:1:1102:8517:14061 1:N:0:27
AAAGTCGAGGTGCCTAAAGTGGCAACCCAGACTAATATGC
+
AABA3BAADBBBGGGGGGGGGGGHHHHGGHGGHB3FA555
@M02034:409:000000000-BFKT7:1:1102:10358:14063 1:N:0:27
AAAGTCGAGGTGCCTAAAGTGGCAACCCAGACTCGGACGGGGGTTGGTGGTGTAGAGCTTCCTGTAGCCGCATGGCGTTCGTACTTAAATATGGAACTAACCATTCCAATTTTCGCTGTCTCTTATACACATCTCCGAGCCCACGAGACA
+
CCCCCFCCCCCCGGGGGGGGGGGHHHHGGHHGHHGGGGGGGGGGGGGEFGGFF@F@FFGGGGHHGHFEEEFEEGF0E?EGEEBGHHHFHGHHHHD2GGHHFFDGHFHEHGHHHGFGGGFHHHHFGGFFHGHGHHHDD@GGGGHGGFGGDC
@M02034:409:000000000-BFKT7:1:1102:4081:14066 1:N:0:27
AAAGTCGAGGTGCCTAAAGTGGCAACCCAGACTGCGGAGACGGTTGGTGGTGTAGAGCTTCCTGTAGCCGCATGGCGTTCGTACTTAAATATGGAACTAACCATTCCAATTTTCGCTGTCTCTTATACACATCTCCGAGCCCACGAGAC
+
ABABAFBBDDABGGGFFGGGFGGHHHHGGGHGHHHGGGGGGGGAFGGEGGGGHGG5FHHHHHHHGHHEGEFEEGHHFEGGEFHHHHHHHHHHHHFDGGFFHHHHGHFHHGHHHHGGGGGGHHHHGGGGFGBGGGFDAADACGHGG?DEE
@M02034:409:000000000-BFKT7:1:1102:19490:14069 1:N:0:27
AAAGTCGAGGTGCCTAAAGTGGCAACCCAGACTGAGCATGTGGTTGGTGGTGTAGAGCTTCCTGTAGCCGCATGGCGTTCGTACTTAAATATGGAACTAACCATTCCAATTTTCGCTGTCTCTTATACACATCTCCGAGCCCACGAGAC
+
CCCCCFCCCCABGGGGGGGGGGGGHHHGGHHGHHHHHHHHHHHHGGGFFGEFGGGDGGHHHHHGHHHHHGGGGGHHGEEFGGFHHHHFHHHFHHHHHHHHHHHHHHHHHHHHHHGGGGFHHHHHHHHHHHGHHHHHGGGBGGHGGFGGG
@M02034:409:000000000-BFKT7:1:1102:8528:14077 1:N:0:27
AAAGTCGAGGTGCCTAAAGTGGCAACCCAGACTAATATGCAGGTTGGTGGTGTAGAGCTTCCTGTAGCCGCATGGCGTTCGTACTTAAATATGGAACTAACCATTCCAATTTTCGCTGTCTCTTATACACATCTCCGAGCCCACGAGACA
+
CCCCCFCCCCBAGGGGGGGGGGGFHHGGGHHGHHHHHHHHHHHHHHGEFGEFFFFAGGHHHHHHGGHGHGGEEFHGEEEGGFHHHHHHHHHHHHFFFFHGHHHHHHHGHHHHHBEAGGGFHGHHGHHHHGFHHHHHECGBDGHGGDGGGF
@M02034:409:000000000-BFKT7:1:1102:24571:14090 1:N:0:27
AAAGTCGAGGTGCCTAAAGTGGCAACCCAGACTAAGACGAAGGTTGGTGGTGTAGAGCTTCCTGTAGCCGCATGGCGTTCGTACTTAAATATGGAACTAACCATTCCAATTTTCGCTGTCTCTTATACACATCTCCGAGCCCACGAGAC
+
CBCCBFCBCCCCGGGGGGGGGGGHHHHGGHHGHHHHHHGGGGGHHHGEFGEGGHGDGHHHHHHHHHHFGEFEEGHHGGGGGFHHHHHGGHHHHHHFHGHFHHFHHHHHHHHHHHGGGGGHHHHHGHHHHHHHGHHHEFGCFGHGGGGGG
@M02034:409:000000000-BFKT7:1:1102:13924:14093 1:N:0:27
AAAGTCGAGGTGCCTAAAGTGGCAACCCAGACTCATAATGTTGTTGGTGGTGTAGAGCTTCCTGTAGCCGCATGGCGTTCGTACTTAAATATGGAACTAACCATTCCAATTTTCGCTGTCTCTTATACACATCTCCGAGCCCACGAGAC
+
BBBBBFBBBBBBGGGGGGGGGGGHHHHGGHHGHHHHHHHHFGHHHHHEFDEFGGFDDFGGGHHHHHHHHGGEEEF1FEGGFGGHHHHGHHHFHHHFHHHHFADGHHFFHHHHHHGGGGGGFHHHFHHHHHHHHHGFC/BCGGHGGCFEG
@M02034:409:000000000-BFKT7:1:1102:22683:14097 1:N:0:27
AAAGTCGAGGTGCCTAAAGTGGCAACCCAGACTGCGGGTGCGGTTGGTGGTGTAGAGCTTCCTGTAGCCGCATGGCGTTCGTACTTAAATATGGAACTAACCATTCCAATTTTCGCTGTCTCTTATACACATCTCCGAGCCCACGAGACA
+
BCCCBFCBCCCCGGGGGGGGGGGHHHHGGHGFHHGGGGGGGGCAEEEECFGE13D@FDFHFHHHGFGB@EE/EEFAE?EGGGGEGHHHHHHFGGB3FGHG303FGBF3FGGHHBBFFFB>GFHD>FDDD2GHHFHDE@CCCFGFCCDGD<
@M02034:409:000000000-BFKT7:1:1102:28378:14109 1:N:0:27
AAAGTCGAGGTGCCTAAAGTGGCAACCCAGACTCAGTCGCAGGTTGGTGGTGTAGAGCTTCCTGTAGCCGCATGGCGTTCGTACTTAAATATGGAACTAACCATTCCAATTTTCGCTGTCTCTTATACACATCTACGAGCCCACGAGACA
+
BBBBBFBBBBBBGGGGEGGGGGGHHHHGGHHGHHHHHHGGGGGHGHGFGGFGHHHGHHHHHHHHGHHHHFFEFGHGEEFFGGHHHHHGHHHHHHHHGHHFHHHHHHGHHHHHHGGCFGGHHHHHGHGHFGFHHGHFFDGDGGGGGGGGGG
@M02034:409:000000000-BFKT7:1:1102:15942:14112 1:N:0:27
AAAGTCGAGGTGCCTAAAGTGGCAACCCAGACTAAGAATAATGTTGGTGGTGTAGAGCTTCCTGTAGCCGCATGGCGTTCGTACTTAAATATGGAACTAACCATTCCAATTTTCGCTGTCTCTTATACACATCTCCGAGCCCACGAGACA
+
BBBBBFBABDBBFCGGGEEBFDDFHAGACEFGHHFHHHHHFGHHHGEFFGEFHDFDGHHHHFHHHHG5GEGEEGGGE>FFEEGHHHHHHHHHHHEG3FGHHGHHHGGHHHHHHFEEEEGHHHHHHHHHH3?GHHFG?CC?DGHF@@D<EF
@M02034:409:000000000-BFKT7:1:1102:27481:14117 1:N:0:27
AAAGTCGAGGTGCCTAAAGTGGCAACCCAGACTGTGACGCAGGTTGGTGGTGTAGAGCTTCCTGTAGCCGCATGGCGTTCGTACTTAAATATGGAACTAACCATTCCAATTTTCGCTGTCTCTTATACACATCTCCGAGCCCACGAGAC
+
CCCCCFBCCDAAFGGGGGGGGGGGHHHEFFGGHHHGHHGGGGGGHHGFFDABABFAGHHHGGGFGFHFHEEEGEHGFEGF??FGHGFFHHHHHHHFFHFFFHHHHHHHHHHHHF/EFDFFDDGHHHFHDGBGFGFFECC/CFHGGGDCC
@M02034:409:000000000-BFKT7:1:1102:11713:14119 1:N:0:27
AAAGTCGAGGTGCCTAAAGTGGCAACCCAGACTAAGACTGATGTTGGTGGTGTAGAGCTTCCTGTAGCCGCATGGCGTTCGTACTTAAATATGGAACTAACCATTCCAATTTTCGCTGTCTCTTATACACATCTCCGAGCCCACGAGACA
+
BBBBBFBBBBABFGGGGGGGGGGHGGHFGGHGGHHHFHHHHHHHHFHEFGEFHEEDGGHHHHHFGHHHHGGEEGHEEEGFEEFHHHHGHHHHHFFBGHHGHHHHHHHGHHHHHFEGGGGHHHHHGGFGHFGFHHHGD/BCCGHG@<AFGF
@M02034:409:000000000-BFKT7:1:1102:4155:14122 1:N:0:27
AAAGTCGAGGTGCCTAAAGTGGCAACCCAGACTTCTCCTCCTGTTGGTGGTGTAGAGCTTCCTGTAGCCGCATGGCGTTCGTACTTAAATATGGAACTAACCATTCCAATTTTCGCTGTCTCTTATACACATCTCCGAGCCCACGAGACA
+
AAAAAFAA1DAAGFGGEGGBGFFFHHH?FCGGFGHHHHHHBGFHHHHEFCEFGHGDGBGGGEHFHHHFHEEEEGHFGGGEFEGHHHH1FGGBGGFGFGFFBHFFGFFGHHHHHHGGGGGFHBGHFGEBD1FHGGFFE/B>CGHGGGGGC<
@M02034:409:000000000-BFKT7:1:1102:7084:14126 1:N:0:27
AAAGTCGAGGTGCCTAAAGTGGCAACCCAGACTCAGCCTAATGTTGGTGGTGTAGAGCTTCCTGTAGCCGCATGGCGTTCGTACTTAAATATGGAACTAACCATTCCAATTTTCGCTGTCTCTTATACACATCTCCGAGCCCACGAGACA
+
CCCCBFCCBBBBGGGGGGGGGGGHHGGGGHHGHHHHHHHHHHHHHHHFFGEFHDFBFFHHHHHHHFFGHGG0EEHGE?ECFFHHGHH3GFHGHFFGFHHHFCHGHHHHGGHHHHGCGFFHHHHFFHFGFHGHHGGGFFCCGGEGGGGGGC
@M02034:409:000000000-BFKT7:1:1102:18049:14128 1:N:0:27
AAAGTCGAGGTGCCTAAAGTGGCAACCCAGACTACTAATCATGTTGGTGGTGTAGAGCTTCCTGTAGCCGCATGGCGTTCGTACTTAAATATGGAACTAACCATTCCAATTTTCGCTTCTCTTATACACATCTCCGAGCCCACGAGA
+
AAAABFBBBBABGGGGGGGFGFGHEEHGGHHGHHCF555ABGHHHHGAFEAFAFFDG5FGHFHFFGFFHFFEEGHGFEEFGACGGHHEHHGHHHFHFGHHF1GGFHFGHHHHHHGGGCE3?4B4F44?F3F233FD/<<DEGF?DCD
@M02034:409:000000000-BFKT7:1:1102:17463:14128 1:N:0:27
AAAGTCGAGGTGCCTAAAGTGGCAACCCAGACTAGGAATAAGGTTGGTGGTGTAGAGCTTCCTGTAGCCGCATGGCGTTCGTACTTAAATATGGAACTAACCATTCCAATTTTCGCTGTCTCTTATACACATCTCCGAGCCCACGAGA
+
BA?ABBAA?D>ABGGGGGGGGDGFF4F2AFEFCB3BBECFFFFHHHG2FEEFH3F5F53BGFGDGHHHGEE0EFHGE>EBE>B1GFFDGGDGHF3B@E3FF0FFGHFBBFFGF4//EEEF4BB44B2BF11?FGG1?/CCCF/</C/A
@M02034:409:000000000-BFKT7:1:1102:2243:14130 1:N:0:27
AAAGTCGAGGTGCCTAAAGTGGCAACCCAGACTGAGAAGAGTGTTGGTGGTGTAGAGCTTCCTGTAGCCGCATGGCGTTCGTACTTAAATATGGAACTAACCATTCCAATTTTCGCTGTCTCTTATACACATCTCCGAGACCACGAGACA
+
BBBBBFBAADAAGGGFGGGGGGGGHGHGGHHGHHHHHHHFHGHHHHHGGGEFGFFFGHHHHHHHHHHDGEE>EEHHGEFGGGHHHHHFHHGHHHHFHHGGFHGHHHGHHHHHHHGGGGGHHHHHHHHHFGFHHGDGFGC/?FHHGCFGGF
@M02034:409:000000000-BFKT7:1:1102:29032:14135 1:N:0:27
AAAGTCGAGGTGCCTAAAGTGGCAACCCAGACTCAGAATATTGTTGGTGGTGTAGAGCTTCCTGTAGCCGCATGGCGTTCGTACTTAAATATGGAACTAACCATTCCAATTTCGCTGTCTCTTATACACATCTCCGAGCCCACGAGACAG
+
BBBBBFBBBDAAGGGFGGGGGGGHGHH?FHHGHHHHGHHHHHHHHFHEGGBFGGHGHHHHHFGFGGGGGEEFFEHFEEEF?EGHHHHFHHFHHHHGGHHGBGGHDFHHHHHHHFGGGEGHHHFHHGDFFGFFFFFE@DCBFGGGGGGGHH
@M02034:409:000000000-BFKT7:1:1102:6012:14136 1:N:0:27
AAAGTCGAGGTGCCTAAAGTGGCAACCCAGACTACTTCTAAGGTTGGTGGTGTAGAGCTTCCTGTAGCCGCATGGCGTTCGTACTTAAATATGGAACTAACCATTCCAATTTTCGCTGTCTCTTATACACATCTCCGAGCCCACGAGACA
+
AAAAAFBBB?AAGGGCBGF6GGFFFEHFGHHGHHHHHHCHHHHHHHGGGGGGHFG5FFHHHCGHHGGFGEG?EFHHFFGGEFGCGHHDGHGFGEFF3FBFFFHGHFFHHHHHHGEDGGGHHHHHFGFFBF2GHHFB?/C/BFCGGGGGFF
@M02034:409:000000000-BFKT7:1:1102:7098:14136 1:N:0:27
AAAGTCGAGGTGCCTAAAGTGGCAACCCAGACTCAGCCTAATGTTGGTGGTGTAGAGCTTCCTGTAGCCGCATGGCGTTCGTACTTAAATATGGAACTAACCATTCCAATTTTCGCTGTCTCTTATACACATCTCCGAGCCCACGAGACA
+
CCCCCFCCCCBBGGGGGGGGGGGHHHHGGHHGHHHHGHHHHHHHHHHEFFEFGGGDGFHHHHHHHHHHHEEEGFHHFFGGEFFHHHHGHHHHHHHFFHGGHHFHHHHHHHHHHGGGGGGGHHHHHHGHGHGHHHFGCDG@GGHGGGGGGE
@M02034:409:000000000-BFKT7:1:1102:6185:14139 1:N:0:27
AAAGTCGAGGTGCCTAAAGTGGCAACCCAGACTCATAAGCCTGTTGGTGGTGTAGAGCTTCCTGTAGCCGCATGGCGTTCGTACTTAAATATGGAACTAACCATTCCAATTTTCGCTGTCTCTTATACACATCTCCGAGCCCACGAGACA
+
CCCCCFCCCCCCGGGGGGGGGGGHHHHGGHHGHGHHHHHGHHHHHHHFGGGFHHGFFHHHHHHHHHHGHEGEFGHHGEGGGGGHHHHHHHHHHHHGGHGHHHGHHHGHHHHHHFGGGGGHHHHHHHHHGHGHHHHHFCGFGGHGGGGGGC
@M02034:409:000000000-BFKT7:1:1102:27701:14145 1:N:0:27
AAAGTCGAGGTGCCTAAAGTGGCAACCCAGACTAGTCATGTGGTTGGTGGTGTAGAGCTTCCTGTAGCCGCATGGCGTTCGTACTTAAATATGGAACTAACCATTCCAATTTTCGCTGTCTCTTATACACATCTCCGAGCCCACGAGAC
+
BBAABF3ABBAAGGGGGGGGGGGHGHFGGGHGHHGGFG5F55FFFGGGE2EB1BFD5FGFFFGFHEHFGEE>EEC1E>E1E1BFGHFGFHFH4F33F3EE3?3FGH4F?FFFGHF??<EDFG4FFGFHB?2?FGBGD/D@CFCG?@CDA
@M02034:409:000000000-BFKT7:1:1102:22998:14147 1:N:0:27
AAAGTCGAGGTGCCTAAAGTGGCAACCCAGACTCAGAAGAAGGTTGGTGGTGTAGAGCTTCCTGTAGCCGCATGGCGTTCGTACTTAAATATGGAACTAACCATTCCAATTTTCGCTGTCTCTTATACACATCTCCGAGCCCACGAGACA
+
B@BBBFBBBD>ABGGGGGGGGFFFGHHEGHHGHHFHHHHHHHHHHHGEGGEFHFF5FHGHHGHHHHHHHGEEEGHHGEGFFEGHHHHFGHHHHGB@GGHHHHHHHHGHHGGHHFEFGGGHFHHHGG3FHHHFFGHGFDGCGGHGGDGGGH
@M02034:409:000000000-BFKT7:1:1102:13640:14152 1:N:0:27
AAAGTCGAGGTGCCTAAAGTGGCAACCCAGACTGGGGCGGGGGTTGGTGGTGTAGAGCTTCCTGTAGCCGCATGGCGTTCGTACTTAAATATGGAACTAACCATTCCAATTTTCGCTGTCTCTTATACACATCTCCGAGCCCACGAGACA
+
BBBBBFBBDBABGGGGGGGGGCGFHGHEFEHGHHHHGGGGCGG@E@E/FEEFG?DBFGFGHGFHGHHGHDC>ADHFC/A?C<FFGHFFGHHHHFDBGGHHFGFGHHFGHHGHHGAEFEFHFFGHEGG0FGFFFGBFD?B@GGGGGBBGDF
@M02034:409:000000000-BFKT7:1:1102:27545:14154 1:N:0:27
AAAGTCGAGGTGCCTAAAGTGGCAACCCAGACTAAGAATAGTGTTGGTGGTGTAGAGCTTCCTGTAGCCGCATGGCGTTCGTACTTAAATATGGAACTAACCATTCCAATTTTCGCTGTCTCTTATACACATCTCCGATCCCACGAGACA
+
AAAAAFA>A1>1BFGBFGGGGGFCGHCEGGHGHG11BD1DFFEFFGEAAEAFA1D2A1BFGFABBEDFEE?/E?>0/?EFEFBGGFHF1DBFGB1@FFFH@>1B>2>22BFGH2EEFGE1GGGE>GHFD111GGFBC//<<FF0CCC/CF
@M02034:409:000000000-BFKT7:1:1102:23331:14156 1:N:0:27
AAAGTCGAGGTGCCTAAAGTGGCAACCCAGACTTATCCTACGGTTGGTGGTGTAGAGCTTCCTGTAGCCGCATGGCGTTCGTACTTAAATATGGAACTAACCATTCCAATTTTCGCTGTCTCTTATACACATCTCCGAGCCCACGAGACA
+
ABCBCFCCDBABFGGGGGGGGGGHHHHGGHHGHHHHHHHHHGGHGGGEFGFFFAD5FGHHHHHHGHGFFEGEEGHFGEGGFEGEHHH3GGFGFHFEGHGFFFFHGFHFHHHHHHGGGGFHBHHHGBFDFFGFHHHFGFGG/FGECDGGGB
@M02034:409:000000000-BFKT7:1:1102:19989:14159 1:N:0:27
AAAGTCGAGGTGCCTAAAGTGGCAACCCAGACTAATCCTCGTGTTGGTGGTGTAGAGCTTCCTGTAGCCGCATGGCGTTCTTACTTAACTATGGAACTAACCATTCCAATTTTCGCTGTCTCTTATACACATCTCCGATCCCACGAGACA
+
A3AA3BAAD2>4BCGGGFAGFGGHHFHGGHGGHHBEGGHHEHHFHGHEGGGFA3DFHEHCDBBAB5DFFGE0E11BEEGF1BGHFHFB3@GGHB3GFFEGFABBFBE4?BFGGFEGGGGFHHHHGGEHBGHGHHG?/>/<?FGH/B/CC?
@M02034:409:000000000-BFKT7:1:1102:25114:14162 1:N:0:27
AAAGTCGAGGTGCCTAAAGTGGCAACCCAGACTTATCAGAAGGTTGGTGGTGTAGAGCTTCCTGTAGCCGCATGGCGTTCGTACTTAAATATGGAACTAACCATTCCAATTTTCGCTGTCTCTTATACACATCTCCGAGCCCACGAGACA
+
CCCABFBCCBBBGGGGGGGGGGGHHHHGGHGGHHHHHHHGHFFHHHGGFGGGHHHDGHHHHHHHGHHGFGEGGGHHEEGGGGHHHHGGGHGHHHEGFGGGHCFGHHGFBFGHHGGGGGGGHHHHHHGGFHBGFHFBC@CCCGEEFAGGGC
@M02034:409:000000000-BFKT7:1:1102:15789:14163 1:N:0:27
AAAGTCGAGGTGCCTAAAGTGGCAACCCAGACTGCGCTTCCGGTTGGTGGTGTAGAGCTTCCTGTAGCCGCATGGCGTTCGTACTTAAATATGGAACTAACCATTCCAATTTTCGCTGTCTCTTATACACATCTCCGAGCCCACGAGAC
+
CCCCCFCCCCBBGGGGGGGGGGGHHHHGGHHGH3EECAE23EEGEGGGFGGGHGGBGHHHHHHHHHHHHGGGGGHGEGGGGGFHHHHGHHHHHGHFHHHHHHHHHHGHHGHHHFGGGGGHHHHHHHHHHHHHHHHHGFGGGGHGGGGGG
@M02034:409:000000000-BFKT7:1:1102:21710:14163 1:N:0:27
AAAGTCGAGGTGCCTAAAGTGGCAACCCAGACTAGTGGGGTGGTTGGTGGTGTAGAGCTTCCTGGAGCCGCGTGGCGTTCGTACTTAAATATGGAACTAACCATTCCAATTTTCGCTGTCTCTTATACACATCTCGG
+
CCCCCFCCCCBCGGGGGGGGGGGHHHHGG2G2FD3FGHHCEFGFCFAECEFAA3D5BDEFFHHH3?B??>E/>>/>EEEFEEFFGHHFGHHFGE3?EGHHB?DFGFF3BGFHG?<DE<?FDFFD2@G>F1F1FGH0?
@M02034:409:000000000-BFKT7:1:1102:19969:14164 1:N:0:27
AAAGTCGAGGTGCCTAAAGTGGCAACCCAGACTGGGCGTTCTGTTGGTGGTGTAGAGCTTCCTGTAGCCGCATGGCGTTCGTACTTAAATATGGAACTAACCATTCCAATTTTCGCTGTCTCTTATACACATCTCCGAGCCCACGAGACA
+
CCCCCFCCCBABGGGGGGGGGGGHGHHGGGHGHHHGHGGGGGHHHHHEFGEFGGGEGHHHHHHHHHHHHGGGGGHHFEFGFFHHGHHGHHHHHHGGHHHGGHHHHHHGHHHHHHGGGGGHHHHHGHHHGGGHHHHHE@FCCGHGGCGGGF
@M02034:409:000000000-BFKT7:1:1102:14119:14164 1:N:0:27
AAAGTCGAGGTGCCTAAAGTGGCAACCCAGACTCATCATCCTGTTGGTGGTGTAGAGCTTCCTGTAGCCGCATGGCGTTCGTACTTAAATATGGAACTAACCATTCCAATTTTCGCTGTCTCTTATACACATCT
+
A?AB>BAADDA4BFGGGDDFAFFHHHFFGHHFHFHHCBGHHFFD5B2AAA2AAED5BGFC5GFHDGGFGEEEE1FGGG/?>EGEFG4BB4FGH33BGHBFCGGFDBFG4GHFGHCAEGDGFFFHHFHFDFHHHG
@M02034:409:000000000-BFKT7:1:1102:27004:14165 1:N:0:27
AAAGTCGAGGTGCCTAAAGTGGCAACCCAGACTAAGACGGAGGTTGGTGGTGTAGAGCTTCCTGTAGCCGCATGGCGTTCGTACTTAAATATGGAACTAACCATTCCAATTTTCGCTGTCTCTTATACACATCTCCGAGCCCACGAGACA
+
BBBBBFABBDABGGGGGGGGFGGHFHHGGHHGHHHHHHGG?FGGHHGGGGAFGGGDFGHHHHHHHHHGHGGEFGHFEEFFEFHHHHHGGHGHHFGFFHFGHHFHHGFGHHHHHHGGGGDGFHGHGGGHFGHHHHHFC/C@?EGGG/DFGF
@M02034:409:000000000-BFKT7:1:1102:19083:14166 1:N:0:27
AAAGTCGAGGTGCCTAAAGTGGCAACCCAGACTGGGTGTTGGGTTGGTGGTGTAGAGCTTCCTGTAGCCGCATGGCGTTCGTACTTAAATATGGAACTAACCATTCCAATTTTCGCTGTCTCTTATACACATCTCCGAGCCCACGAGACA
+
BBCCBFCBBBBCGGGFGGGGGGGHHHHGGHHGHHHHBEEGHHGEFGGEFGEGHFGDGHHHHHHHHHHGHGGEEGHHEEEGGGHHHHHHHHHHHHGGHHGHHHGGHHHHHHHHHDEEGGGHGGHHFHGHFFFHHHGFE?DCCGHGGGGGGB
@M02034:409:000000000-BFKT7:1:1102:14104:14175 1:N:0:27
AAAGTCGAGGTGCCTAAAGTGGCAACCCAGACTCATCATGGTGTTGGTGGTGTAGAGCTTCCTGTAGCCGCATG
+
CCCCCFCCCCCCGGGGGGGGGGGHHHHGGHHGH33D55D53BFGAG2AA2EA13D55A3AAFF555A5B1E0B?
@M02034:409:000000000-BFKT7:1:1102:19999:14177 1:N:0:27
AAAGTCGAGGTGCCTAAAGTGGCAACCCAGACTAATCCTCGTGTTGGTGGTGTAGAGCTTCCTGTAGCCGCATGGCGTTCGTACTTAAATATGGAACTAACCATTCCAATTTTCGCTGTCTCTTATACACATCTCCGAGCCCACGAGACA
+
CCCCCFCCCCAAGGGGGGGGGGGHHHHGGHHGHHHGHHHHGHHHHHHGFGEFFGGFGHHHHHHHHHHGHEEGGGHHGFGGEFHHHHHHHHHHHHHHFHHHHHGHHHGHHHHHHFGGGGFHHHHHHHHHHHHHHHHGFCGCGGHGGGGGGG
@M02034:409:000000000-BFKT7:1:1102:23366:14181 1:N:0:27
AAAGTCGAGGTGCCTAAAGTGGCAACCCAGACTAAGAAGAAGGTTGGTGGTGTAGAGCTTCCTGTAGCCGCATGGCGTTCGTACTTAAATATGGAACTAACCATTCCAATTTTCGCTGTCTCTTATACACATCTCCGAGCCCACGAGACA
+
BABBBFBBBB>AFGGGGGGGGGFEGFHEFHHGHHHHHHHHHHHHHHGGGGEFFBFAFGHHHEHHHHHHHEEEFEHGE?EFEEGEHHHFFGFGHGEFGHHGHHHHGHHGHHHHHGGGGGFGHHHHGHGGHHFGHHHDCCDGCFHGG?FGGC
@M02034:409:000000000-BFKT7:1:1102:14993:14187 1:N:0:27
AAAGTCGAGGTGCCTAAAGTGGCAACCCAGACTCCTCCTCCTGTTGGTGGTGTAGAGCTTCCTGTAGCCGCATGGCGTTCGTACTTAAATATGGAACTAACCATTCCAATTTTCGCTGTCTCTTATACACATTCCGAGCCCACGAGACAG
+
CCCCCFCCCCBCGGGGGGGGGGGHHHHGGHHGHHHHHHHHHHHHHHHGGGEFGFGDGHHHHHHHHHHHHGGEEGHHGEGGGGHHHHHGHHHHHHFFHHHHHHHHHHHHHHHHHGGGGGGGHHHHHHHHHHHHHHHHFGGGGHGGGGGGHH
@M02034:409:000000000-BFKT7:1:1102:28490:14195 1:N:0:27
AAAGTCGAGGTGCCTAAAGTGGCAACCCAGACTAAGAATCAGGTTGGTGGTGTAGAGCTTCCTGTAGCCGCATGGCGTTCGTACTTAAATATGGAACTAACCATTCCAATTTTCGCTGTCTCTTATACACATCTCCGAGCCCACGAGACA
+
CCCCCFCCCCABGGGGGGGGGGGHHHHGGHHGHHHHHHHHHHGHHHGGGGFFHHHAGHHHHHHHHHHGHGEEEFHHEEEFFGFHHHHFHHHHHGHGHHGFFHFHHGHHHHHHHHGGGGGHHHHHHHGHFFHHHHGFA?@@CFHGGGGGGB
@M02034:409:000000000-BFKT7:1:1102:3207:14200 1:N:0:27
AAAGTCGAGGTGCCTAAAGTGGCAACCCAGACTTTGCATCATGTTGGTGGTGTAGAGCTTCCTGTAGCCGCATGGCGTTCGTACTTAAATATGGAACTAACCATTCCAATTTTCGCTGTCTCTTATACACATCTCCGAGCCCACGAGAC
+
CCCCCFBABBBCGGGGGGGGGGGFFGHGGHHGHFDD5AF5BBFGEGHECFECA3GDEGHGGHHGFFGDBBEEFEHBE?EFEBFGHFHGGGHGFF@BFGFHFG3GHFHGHHHHHGE/EEEDGHHHFFHHHFF2FGFF?@DBFGHGGGGGG
@M02034:409:000000000-BFKT7:1:1102:23490:14211 1:N:0:27
AAAGTCGAGGTGCCTAAAGTGGCAACCCAGACTAATAATCCGGTTGGTGGTGTAGAGCTTCCTGTAGCCGCATGGCGTTCGTACTTAAATATGGAACTAACCATTCCAATTTTCGCTGTCTCTTATACACATCTCCGAGCCCACGAGACA
+
CCCCCFCCCCCCGGGGGGGGGGGHHHHGGHHGHHGHGHHFFEGGEGGEFDGEFBF5BBGGFHHHHGHGFGGEFEF1E?EFFECHHGHBGHHEGFEBGHHHBF?GHHHFFHHHHHGGGGGHFHHHFDGHHFHFHHHFG?DCGGHGGFGGGC
@M02034:409:000000000-BFKT7:1:1102:14851:14212 1:N:0:27
AAAGTCGAGGTGCCTAAAGTGGCAACCCAGACTACTATGAAGGTTGGTGGTGTAGAGCTTCCTGTAGCCGCATGGCGTTCGTACTTAAATATGGAACTAACCATTCCAATTTTCGCTGTCTCTTATACACATCTCCGAGCCCACGAGAC
+
A>AAAFBBB@AAGGGGGDGGGGGHHHHGGHHGHHHHGHHHHHHFGHGGGGGGHHHEHHHHHHHHHHGHHGGGGGFHGGGGGGHHHHHHFHHHHHHBFHHGGHHHHHHEFGHHHHGGGGGHHGHHFHHH2FHHHHHGGCCCGFHGGCGGG
@M02034:409:000000000-BFKT7:1:1102:5685:14213 1:N:0:27
AAAGTCGAGGTGCCTAAAGTGGCAACCCAGACTATTGAGACTGTTGGTGGTGTAGAGCTTCCTGTAGCCGCATGGCGTTCGTACTTAAATATGGAACTAACCATTCCAATTTTCGCTGTCTCTTATACACATCTCCGAGCCCACGAGACA
+
BCCCBFCCCCACGGGGGGGGGGGHHHHGGHHGHHHHHHHHHHHHHHHGGGGGHFGGHHHHHHHHHHHHHGGEEGHHEFGGGGHHHHHGHHHHHHFFHHHH3GGGHHHFHHHHHGFGGGGHHHHHGHHHEGHHHHHGFGGGGGHGGGGGGF
@M02034:409:000000000-BFKT7:1:1102:14867:14220 1:N:0:27
AAAGTCGAGGTGCCTAAAGTGGCAACCCAGACTACTATGAAGGTTGGTGGTGTAGAGCTTCCTGTAGCCGCATGGCGTTCGTACTTAAATATGGAACTAACCATTCCAATTTTCGCTGTCTCTTATACACATCTCCGAGCCCACGAGAC
+
CCCCCFCCCCBCGGGGGGGGGGGHHHHGGHHGHHHHHHHHHHHHGHGFFGGFHGHFGHHHHHHHHHHHHGGEGGHHGEGGFFGHHHHHHHHHHHFFHHHHHHHHHHGHHHHHHHGGGGGHHHHHHHGHHHHHHHGHGCGGGGHGGGGDF
@M02034:409:000000000-BFKT7:1:1102:2497:14223 1:N:0:27
AAAGTCGAGGTGCCTAAAGTGGCAACCCAGACTGGGGAGAGGGTTGGTGGTGTAGAGCTTCCTGTAGCCGCATGGCGTTCGTACTTAAATATGGAACTAACCATTCCAATTTTCGCTGTCTCTTATACACATCTCCGAGCCCACGAGACA
+
CCCCCFCCCCCCGGGGGGGGGGGHHHHGGHHGHGHHGGGGGGGGHGGGFEGGGGGAFGGHGHHHHGHFFFGEGGGFEEEGGFFHHHGGHHHHHHFFGHHHCFDGHFFGHGHHHHGGGGGFGHHHHFHHHFHHHHHGGCGGGFHGCFGGGF
@M02034:409:000000000-BFKT7:1:1102:12972:14224 1:N:0:27
AAAGTCGGTGCCTCAAGTGGCAACCCAGACTTCGCATAAGGTTGGTGGTGTAGAGCTTCCTGTAGCCGCATGGCGTTCGTACTTAAATATGGAACTAACCATTCCAATTTTCGCTGTCTCTTATACACATCTCCGAGCCCACGAGACAGG
+
AAAA>FABDBBFG4BFBFFGFFFHHGFHHGHHHFFGEEFFFHGHF2FEBAGHH5DBBGHHGGGBGHHGGGGGEFEGGGGGFE?GE@FFHHHB3BGGGGFHHGHF4F4FGHHHGGFEEHHHGH3GB?FGFH2FH2A@C/@FGFGCGGGGHG
@M02034:409:000000000-BFKT7:1:1102:12919:14229 1:N:0:27
AAAGTCGAGGTGCCTAAAGTGGCAACCCAGACTAATAAGCCGGTTGGTGGTGTAGAGCTTCCTGTAGCCGCATGGCGTTCGTACTTAAATATGGAACTAACCATTCCAATTTTCGCTGTCTCTTATACACATCTCCGAGCCCACGAGACA
+
CCCCCFCCCCABGGGGGGGGGGGHHHHGGHHGHHHHHHHHHGGEEGGGFGGFGDGBGHHHHHHHHHHGFEGEEGHHGEEFFGHHHHHFHHHGHHGFGFHFHHHHHGHFHHHHHHGGGGGHHHHHBHHHHHHHHHGHECGCGGHGCDG?EC
@M02034:409:000000000-BFKT7:1:1102:21151:14233 1:N:0:27
AAAGTCGAGGTGCCTAAAGTGGCAACCCAGACTCATAATAATGTTGGTGGTGTAGAGCTTCCTGTAGCCGCATGGCGTTCGTACTTAAATATGGAACTAACCATTCCAATTTTCGCTGTCTCTTATACACATCTCCGAGCCCACGAGACA
+
BCCCAFCBCCCCGGGGGGGGGGGHHHHGGHHGHHHHHHHGGGHGHHHGGGEGHHGFHHHHHHHHHHHHHGGEFGHHGGGGGGHHHHHHHHHHHHHHHHHHHHHHHHHHHHHHHHGGGGGHHHHHHHGHFHHHHHGHGGGGGGHGGGGGGG
@M02034:409:000000000-BFKT7:1:1102:18641:14238 1:N:0:27
AAAGTCGAGGTGCCTAAAGTGGCAACCCAGACTAGTCGGAATGTTGGTGGTGTAGAGCTTCCTGTAGCCGCATGGCGTTCGTACTTAAATATGGAACTAACCATTCCAATTTTCGCTGTCTCTTATACACATTCCGAGCCCACGAGACTA
+
>3>AA5AADD>ABF5GGGGGGFFB4AF2AGFEHAG55EA2FGEGHFEAFAABG3D5B5BFH3GBBGEGBE00?BG1@?E1E?2??FB3FGDFGB@@FGHHHEDGFGHBGGHHH4EEGGEHGFFGDDGFGFGFFFFFCDCDCAF@DGG?GB
@M02034:409:000000000-BFKT7:1:1102:12986:14240 1:N:0:27
AAAGTCGGTGCCTAAAGTGGCAACCCAGACTTCGCATAAGGTTGGTGGTGTAGAGCTTCCTGTAGCCGCATGGCGTTCGTACTTAAATATGGAACTAACCATTCCAATTTTCGCTGTCTCTTATACACATCTCCGAGCCCACGAGACAGG
+
BCCCBFCCCBBFGGG4GGGGGGHHHGFHHGHHHGGGGGHHHHHHGBFFFGHGH5GGHHHHHHGHHGHGGGGGHGEEFGFFGHHHHGGHHHHHBGFHHHHHGHHGHGHHHHHHG?FEEHHGHGHHFHGHGHHHHHC@DCGFHGGGGGGHHG
@M02034:409:000000000-BFKT7:1:1102:9917:14243 1:N:0:27
AAAGTCGAGGTGCCTAAAGTGGCAACCCAGACTTGTAATCAGGTTGGTGGTGTAGAGCTTCCTGTAGCCGCATGGCGTTCGTACTTAAATATGGAACTAACCATTCCAATTTTCGCTGTCTCTTATACACATCTCCGAGCCCACGAGACA
+
CCCCCFCCCCBCGGGGGGGGGGGHHHHGGHHGHHHHHHHHHHHHHHGGGGGGHGGFHHHHHHHHHHHFHGGFFFHGEEGGGGHHHHHHHHHHHHHGHHHHHHHHHHGHHHHHHHGGGGGGHHHHHHHHHGHHHHHGGCGGGGHGGCGGGC
@M02034:409:000000000-BFKT7:1:1102:13223:14244 1:N:0:27
AAAGTCGAGGTGCCTAAAGTGGCAACCCAGACTGGGAAGGGGGTTGGTGGTGTAGAGCTTCCTGTAGCCGCATGGCGTTCGTACTTAAATATGGAACTAACCATTCCAATTTTCGCTGTCTCTTATACACATCTCCGAGCCCACGAGACA
+
BBBBBFBBDBAAGGGGGGGGGGGHHHHGGGHGHGHHFFFECGGGGG?1FEGGH3D5D53FGHHFHGEBFEF@EFH1E1>?E>?CGHGFHFGFHB3BB?DEG03BGGG4BGDGD3<AC?<F>FGD2>>@F2B2FFGBC?CGCAAC-CCEGB
@M02034:409:000000000-BFKT7:1:1102:24860:14245 1:N:0:27
AAAGTCGAGGTGCCTAAAGTGGCAACCCAGACTCCGAATCAGGTTGGTGGTGTAGAGCTTCCTGTAGCCGCATGGCGTTCGTACTTAAATATGGAACTAACCATTCCAATTTTCGCTGTCTCTTATACACATCTCCGAGCCCACGAGACA
+
BBCCBBBBCCBBGGGGGGGGGFGHHHHGCHHGHHHGGGGGFGHGGHGFEFGGEFGGHHHHHHHHHGGFGEG@EEGHGGGGGGHGGHHFFHHHHHFEFHH?GHFGHHFGHHHHHHGGGGGHHHHHHHHHFHHHHHFHGFCCGGHGGGGGGG
@M02034:409:000000000-BFKT7:1:1102:24290:14246 1:N:0:27
AAAGTCGAGGTGCCTAAAGTGGCAACCCAGACTACGCGGCGGGTTGGTGGTCCAGAGCTTCCTGTAGCCGCATG
+
A?AA>DA1A1>>FGGFG1BFAFFHHHHGGGHGHHGGGGGG/>E>/>E?/EF11>B1/BF>1BB1B>BB1EEEE<
@M02034:409:000000000-BFKT7:1:1102:28135:14249 1:N:0:27
AAAGTCGAGGTGCCTAAAGTGGCAACCCAGACTACT
+
CCCDDFCCCCDDGGGGGGGGGGGHHHHGGHHGHC35
@M02034:409:000000000-BFKT7:1:1102:18233:14251 1:N:0:27
AAAGTCGAGGTGCCTAAAGTGGCAACCCAGACTAGTGGTGCTGTTGGTGGTGTAGAGCTTCCTGTAGCCGCATGGCGTTCGTACTTAAATATGGAACTAACCATTCCAATTTTCGCTGTCTCTTATACACATCTCCGAGCCCACGAGACA
+
BAABBFBBBD>AFGGGGGGFGGGHGHHGGHGGHFHFGHGFHHHHGHGEGGGFG3G5GGGGGGHHGFEBFEEEFEHFEBEEEEEGHHFGHFGHGG3BGGHHGHHHHHHEHHHHH4EGGGGHEHHHBFGFFFGEHHHFC@DB?FFFC@FC?F
@M02034:409:000000000-BFKT7:1:1102:12271:14261 1:N:0:27
AAAGTCGAGGTGCCTAAAGTGGCAACCCAGACTGGGGGGGGTGTTGGTGGTGTAGAGCTTCCTGTAGCCGCATGGCGTTCGTACTTAAATATGGAACTAACCATTCCAATTTTCGCTGTCTCTTATACACATCTCCGAGCCCACGAGAC
+
CCBBBFCCCCBCGGGGGGGGGFGHHHHGGGHCHHHHGGGGF-@BDFFAAD9EEBB;FFFFFFFFFFFFFDDDFFFFBD;EDDFFFFFFFFFFFFFFFFFFFFFFFFFFFFFFFBBDFFDFFFFFFFFFFFFFEFBFA@FAFFFFFDFFF
@M02034:409:000000000-BFKT7:1:1102:24964:14269 1:N:0:27
AAAGTCGAGGTGCCTAAAGTGGCAACCCAGACTGCGCCGCCGGTTGGTGGTGTAGAGCTTCCTGTAGCCGCATGGCGTTCGTACTTAAATATGGAACTAACCATTCCAATTTTCGCTGTCTCTTATACACATCTCCGAGCCCACGAGACA
+
CCCCCFCCCCABGGGGGGGGGGGHHHHGGHHGHHHGGGGGGGGGGGGGGGGGHHGBGHHHHHHHHHHHHGGEEGHHGEGGGGHHHHHGHHHHHHFFFHHEHHHHHHFGHHHHHHGGGGGGHHHHHHHGFHFHHHFHDCD@GGHGGGGGGG
@M02034:409:000000000-BFKT7:1:1102:14506:14277 1:N:0:27
AAAGTCGAGGTGCCTAAAGTGGCAACCCAGACTAATAAGACGGTTGGTGGTGTAGAGCTTCCTGTAGCCGCATGGCGTTCGTACTTAAATATGGAACTAACCATTCCAATTTTCGCTGTCTCTTATACACATTCCGAGCCCACGAGACAG
+
BBBBBFBBBBAAGGGGGGGGGGGHHHHGGHHGHHHHHHHHHGGGGGGGFGFFGGFDGHHHHHHGGHHHHGGEGGHGEEFGGEHHHHHGHHHHHFGFFHHHHHHHHHHHGHHHHFGGGGGHHGHHHHHHHHGGHHHHGGGGGHGGGGGGHH
@M02034:409:000000000-BFKT7:1:1102:26941:14283 1:N:0:27
AAAGTCGAGGTGCCTAAAGTGGCAACCCAGACTAATAAGAATGTTGGTGGTGTAGAGCTTCCTGTAGCCGCATGGCGTTCGTACTTAAATATGGAACTAACCATTCCAATTTTCGCTGTCTCTTATACACATCTCCGAGCCCACGAGACA
+
BBABCFCCCD2AGGGGGGGGGGGHHHHGGFHGHHHHHHHBFHHFHHHEFGEFGGHGGHHHHHHHHHHFGEEEFFHGEEEBEEGFGHHFHHHHHHFBGGFFGHHFGHFHHHHHHHGGGGGHHHHHGHGGHGFFHGGF?@G>DGHGGGGGGC
@M02034:409:000000000-BFKT7:1:1102:20076:14295 1:N:0:27
AAAGTCGAGGTGCCTAAAGTGGCAACCCAGACTGCGGCGTGTGTTGGTGGTGCAGAGCTTCCTGTAGCCGCATGGCGTTCGTACTTAAATATGGAACTAACCATTCCAATTTTCGCTGTCTCTTATACACATCTCCGAGCCCACGAGACA
+
CCCCCFCCCCABGGGGGGGGGGGHHHHGGHHGHFGEFEFAEEHEGEG1AEEF33D51?@B5FGFHBD43EE>EEC1>1>?E/???FG3B4E4?333B3EF3?BGG4FBHHHHH3BFDD/@2>FH2>F2FFG2@GF??/CACFHGC?@AA<
@M02034:409:000000000-BFKT7:1:1102:13392:14298 1:N:0:27
AAAGTCGAGGTGCCTAAAGTGGCAACCCAGACTACGGTTTCGGTTGGTGGTGTAGAGCTTCCTGTAGCCGCATGGCGTTCGTACTTAAATATGGAACTAACCATTCCAATTTTCGCTGTCTCTTATACCATCTCCGAGCCCACGAGACAG
+
BAABB@AA?DAABGGGCGGGGGFHHHHDGGFFFEHEG2FFHGGGGGGEFCEFFFG5FGHHFFHHHGGFGEEEEEFFEGCFEEFFGHHFFHHHHGGFGGFFFHEGH4EGGHGHGHGDGGFHHFGHFFGHD1BBGDFE/CC/FHGGG?DGGH
@M02034:409:000000000-BFKT7:1:1102:29297:14303 1:N:0:27
AAAGTCGAGGTGCCTAAAGTGGCAACCCAGACTCCTAGGCCGGTTGGTGGTGCAGAGCTTCCTGTAGCCGCATGGCGTTCGTACTTAAATATGGAACTAACCATTCCAATTTTCGCTGTCTCTTATACACATCTCCGAGCCCACGAGAC
+
BBBAAFBBBBABGGGGFGGGGFGHHHHGGHHGHHHHHHGCGEFEEAEECGGE3BD5AFFCABGGHGB53BE>EEF1>>>FEEFGFGHEEFH4??33BFGB303BFFHEHHFHHGGGGDBBDGHBFFGBDCGCGHGEE/BCCGHGC?CGG
@M02034:409:000000000-BFKT7:1:1102:24896:14303 1:N:0:27
AAAGTCGAGGTGCCTAAAGTGGCAACCCAGACTCAGAAGCGGGTTGGTGGTGTAGAGCTTCCTGTAGCCGCATGGCGTTCGTACTTAAATATGGAACTAACCATTCCAATTTTCGCTGTCTCTTATACACATCTCCGAGCCCACGAGAC
+
BBCBCFCBCBBCGGGG4FGGGGGHHHHGGHHGHHHHHHHHGGGGFGGEEGGGHGGDGHHFFHHHHHHHHGGEGGHFEEGFFGHHHHHFHHHHHGHFFGFFBHFHHFDFFGHHHGGGGGGHHHHHGHFG>FGHEGDDED/?DFHGGCDDD
@M02034:409:000000000-BFKT7:1:1102:13760:14305 1:N:0:27
AAAGTCGAGGTGCCTAAAGTGGCAACCCAGACTCTGAATAAGGTTGGTGGTGTAGAGCTTCCTGTAGCCGCATGGCGTTCGTACTTAAATATGGAACTAACCATTCCAATTTTCGCTGTCTCTTATACACATCTCCGAGCCCACGAGACA
+
AABBAFBBBAABGGGGGFFGGGGHHHHGGHGFFHGFHHHHDGHBBEEEEGGGABFDHHHHEGGGBDGFHAEEGGFHCEEFFFFHHFHHHHHFGF@3EGFFHHFHHHDFHHGHHHGGGGGHFFFHHHHHHHGHHHGFGC/BCGGGGGFGGB
@M02034:409:000000000-BFKT7:1:1102:7476:14312 1:N:0:27
AAAGTCGAGGTGCCTAAAGTGGCAACCCAGACTGAGAAGGAGGTTGGTGGTGTAGAGCTTCCTGTAGCCGCATGGCGTTCGTACTTAAATATGGAACTAACCATTCCAATTTTCGCTGTCTCTTATACACATCTCCGAGCCCACGAGAC
+
AAA@AFA@?D>>BGGGGCGBAGFFEAFAEAAEHHHEAFHHHHGGHFCEFGGGH1FFGFGFHBGHGHHFDEEEGEF0EBEFFFCFFFF1@@E2GHHHHGB1FFFFFFDGHGGFF2EEGGEHEHFGDFHH2<DCFGHFCCGC<CEGGCCGC
@M02034:409:000000000-BFKT7:1:1102:13757:14326 1:N:0:27
AAAGTCGAGGTGCCTAAAGTGGCAACCCAGACTCTGAATAAGGTTGGTGGTGTAGAGCTTCCTGTAGCCGCATGGCGTTCGTACTTAAATATGGAACTAACCATTCCAATTTTCGCTGTCTCTTATACACATCTCCGAGCCCACGAGACA
+
CCCCCFCCCCABGGGGGGGGGGGHHHHGGHHGHHHHHHHHHHHHHHGFFEFFGEGFGHHHHHHHHHHHHGGEGEHHGEFFFFFHHHHHHHHHHHHHHHHHHHHHHHHGHHHHHHGGGGGHHHHHHHHHGHFGHHHGFCGCGGHGGFGGGF
@M02034:409:000000000-BFKT7:1:1102:6295:14329 1:N:0:27
AAAGTCGAGGTGCCTAAAGTGGCAACCCAGACTGATCGTTTGGTTGGTGGTGTAGAGCTTCCTGTAGCCGCATGGCGTTCGTACTTAAATATGGAACTAACCATTCCAATTTTCGCTGTCTCTTATACACATCTCCGAGCCCACGAGAC
+
CCCCCFBADBBCGGGGGGGGGGGHHHHGGHHGHHHHHFHGGGGHHGGEGGGFGGGDGHHHHHHHHHGFGEGFGFHGEEEFEFHHHHGBGHHHHHHFFGGFHHGHHHHHHHHHHHGGGGGHHHHHGHHHFGDFHHGHECGBFGHGGGGFG
@M02034:409:000000000-BFKT7:1:1102:5661:14332 1:N:0:27
AAAGTCGAGGTGCCTAAAGTGGCAACCCAGACTATTTCGAGTGTTGGTGGTGTAGAGCTTCCTGTAGCCGCATGGCGTTCGTACTTAAATATGGAACTAACCATTCCAATTTTCGCTGTCTCTTATACACATCTCCGAGCCCACGAGACA
+
BBBBBFBBBBBBGGGGGGGGGGGHFGHGGHHGHGHHHHHGHHHHHHHGGGGGHFGDFHHHHFHGHHHHHFGEFGHHEGGGFGHHHHHGHHHHHHBGFHGFGHGGHHHFFGHHHHGGGGGHHHHHFHGHGFFHFGGFFFGCBFHGGDFDDC
@M02034:409:000000000-BFKT7:1:1102:10534:14337 1:N:0:27
AAAGTCGAGGTGCCTAAAGTGGCAACCCAGACTACTCGGCCTGTTGGTGGTGTAGAGCTTCCTGTAGCCGCATGGCGTTCGTACTTAAATATGGAACTAACCATTCCAATTTTCGCTGTCTCTTATACACATCCCGAGCCCACGAGACAG
+
BBBABFBBBBBBFGGGGGGGGGGFFEFD2AGFFGHGHGGDGEFHHFGEGGFFH3D5D5FGGFHFFGBFGEC0?EHFE?ECE>FGEHF@DGFHHF3B@FGFFFGGHHF?GGHHHB<EFEFHFHGH3FDDF2F2FFEC/BFDACFG?C//FG
@M02034:409:000000000-BFKT7:1:1102:23648:14341 1:N:0:27
AAAGTCGAGGTGCCTAAAGTGGCAACCCAGACTAAGCAGCATGTTGGTGGTGTAGAGCTTCCTGTAGCCGCATGGCGTTCGTACTTAAATATGGAACTAACCATTCCAATTTTCGCTGTCTCTTATACACATCTCCGAGCCCACGAGAC
+
CCCCCFCBCCAABGGGGGGGGGGHHHHFGHHGHHHHHHHHHHHHHFEEFGEFGGGFGHHHHHHHHHHHHGEEFEHGEEGFFFHHHHHGHHHHHHHGHHHHHHHHHHGHHHHHHHGGGGGHHHHHHHHHHHGHHHHHGDGBGGHGGGGGG
@M02034:409:000000000-BFKT7:1:1102:19489:14346 1:N:0:27
AAAGTCGAGGTGCCTAAAGTGGCAACCCAGACGAAGCAGGTTGGTGGTGTAGAGCTTCCTGTAGCCGCATGGCGTTCGTACTTAAATATGGAACTAACCATTCCAATTTTCGCTGTCTCTTATACACATCTCCGAGCCCACGAGACAGGC
+
ABBAAFBBBBAAGGGGGFGGFGGHGHHFGEHGGEEGEGHFFGHG?FG1AFAA5FGHCDHFHBGD5FE0?E?GFE?EA>EGEEGHHDGFFGHEFFGFCFGGGHHBGB?GHHHGGGDGGHHHHHHHGHFFF2?F2ECCBFG<FGCCGGHHGF
@M02034:409:000000000-BFKT7:1:1102:28752:14352 1:N:0:27
AAAGTCGAGGTGCCTAAAGTGGCAACCCAGACTGCGAATTCGGTTGGTGGTGTAGAGCTTCCTGTAGCCGCATGGCGTTCGTACTTAATATGGAACTAACCATTCCAATTTTCGCTGTCTCTTATACACATCTCCGAGCCCACGAGACAG
+
B@BBBFBBBBBBGGGGGGGGFGGGHHHGGHHGGFGFGGGEFGHGEEAFGGGGHGHGDHGHHGHGHHHHHGGFEFHHGGGEFGEHHH@BG4G4F3BFG3B?G3BGHGFBBGHH4>EE/FFHFHHFG3FFF2B@G2GD/C/>FHGG//AG0<
@M02034:409:000000000-BFKT7:1:1102:23919:14358 1:N:0:27
AAAGTCGAGGTGCCTAAAGTGGCAACCCAGACTCATACGCAGGTTGGTGGTGTAGAGCTTCCTGTAGCCGCATGGCGTTCGTACTTAAATATGGAACTAACCATTCCAATTTTCGCTGTCTCTTATACACATCTCCGAGCCCACGAGACA
+
ABABBFABBD2AGGGGGGGFGFGFFGHFGHHGHGHHHHHGGGGHGHGEFGEFGBGEHBHHHHHHFFHHHGGFGGHHGFGGGGHHHHGHHHGFHDGHHHFHHFFHHHHHHHHHHHGFGCFFFGHHHHHHHEHGHHG2E?DDGGHGGGGGG<
@M02034:409:000000000-BFKT7:1:1102:1927:14360 1:N:0:27
AAAGTCGAGGTGCCTAAAGTGGCAACCCAGACTCCGCATCCTGTTGGTGGTGTAGAGCTTCCTGTAGCCGCATGGCGTTCGTACTTAAATATGGAACTAACCATTCCAATTTTCGCTGTCTCTTATACACATCTCCGAGCCCACGAGGC
+
CCCCCFCCCCBCGGGGGGGGGGGHHHHGGHHGHGHGGGGGHHHHHHHFFGEGHHH5GGHHHHHHHHHHHEGGGGHHGGGGGGHHHHHHHHHHHHHGHHHHHHGHHFHHGHHHHHGGGGGGHHHHFHHD3F2GFFGFDDGFGGHGDGG/>
@M02034:409:000000000-BFKT7:1:1102:20132:14369 1:N:0:27
AAAGTCGAGGTGCCTAAAGTGGCAACCCAGACTCTGGGTTCGGTTGGTGGTGTAGAGCTTCCTGTAGCCGCATGGTGTTCGTACTTAAATATGGAACTAACTTTTCCAATTTT
+
BBBBBFBBBBABFGFGGGGGGGGGFFHGGHHGFCG5GHE22AEFAEAA11EEA3D55AAF5BDG55DBB?E0EEA3B11@BEC?1BD334F@@@33BBE?334B4BB44FEGH
@M02034:409:000000000-BFKT7:1:1102:14233:14371 1:N:0:27
AAAGTCGAGGTGCCTAAAGTGGCAACCCAGACTCAGAATCCTGTTGGTGGTGTAGAGCTTCCTGTAGCCGCATGGCGTTCGTACTTAAATATGGAACTAACCATTCCAATTTTCGCTGTCTCTTATACACATCTCCGAGCCCACGAGACA
+
BBBBBFBBBBABGGGGGGGGGGGHHHHGGHHGHHHHHHHBEGHHHHHEGGFFGHFFHHHHHHHHHHHFHGGFGGHHGFGGGFHHHHHHHHHHHHHHHHHHHHHGHHHHHHHHHHGGGGGHHFHHGHHHHHHHHHFHFCGGGGHGGGGGGF
@M02034:409:000000000-BFKT7:1:1102:21881:14392 1:N:0:27
AAAGTCGAGGTGCCTAAAGTGGCAACCCAGACTCGGTCGAGTGTTGGTGGTGTAGAGCTTCCTGTAGCCGCATGGCGTTCGTACTTAAATATGGAACTAACCATTCCAATTTTCGCTGTCTCTTATACACATCTCCGAGCCCACGAGACA
+
BBBAADAAADABGGGGGGGGGCGHHHHFGHHGHHGDAEAAFGGFHHHGGGEF13D5FFDGEFHGGHH5BBEEEGG1E1EFE1F1?FGFFDFFFDDBFHHEE03BGGFFGHHHF4E?EGBGFHFGEDHDDF22GHHDDCGCGAGFG@CADG
@M02034:409:000000000-BFKT7:1:1102:5356:14392 1:N:0:27
AAAGTCGAGGTGCCTAAAGTGGCAACCCAGACTATTAAGAATGTTGGTGGTGTAGAGCTTCCTGTAGCCGCATGGCGTTCGTACTTAAATATGGAACTAACCATTCCAATTTTCGCTGTCTCTTATACACATCTCCGAGCCCACGAGAC
+
BCCBAFBCCCCCGGGGGGGGGGGHHHHGGHGGHHHHHHHHHHHHHHHGGGGFGFHBGHHHHHHHHGHHHGGEEFHFGEGGGGHHHHHHHHHGHHFFGHHGGGDGHHHGHHHHHFEGGGGHHHHHHHHGHFFHGHHFGGCCCGHFGCGGG
@M02034:409:000000000-BFKT7:1:1102:5565:14395 1:N:0:27
AAAGTCGAGGTGCCTAAAGTGGCAACCCAGACTCCTGCGTCTGTTGGTGGTGTAGAGCTTCCTGTAGCCGCATGGCGTTCGTACTTAAATATGGAACTAACCATTCCAATTTTCGCTGTCTCTTATACACATCTCCGAGCCCACGAGAC
+
BCBCBFCBBCBBGGGGGGGGGGGHHDHGGHHGHHHGHHGGGGGGGHHGGGGFHGG555GHHHHHHHHGHFGEFGHHGFGGGGHHHHHGHHFHHHGGHGHGHHHGHHHGFHHHHHGGGGGGHHHHDHHHHFHHHHGGEFGCCGHGGGGFD
@M02034:409:000000000-BFKT7:1:1102:28771:14398 1:N:0:27
AAAGTCGAGGTGCCTAAAGTGGCAACCCAGACTGCGGGTCCTGTTGGTGGTGTAGAGCTTCCTGTAGCCGCATGGCGTTCGTACTTAAATATGGAACTAACCATTCCAATTTTCGCTGTCTCTTATACACATCTCCGAGCCCACGAGAC
+
BABBBFBBBBBBGGFGGGGGGGGGGHHGGHHFHHHGGGGGHHHHGDGFFEGFHGHDFHHHHHHHHHHHHGGEEEHHGGGGGGHHHHF3BGBGHHHHFHBGFHHHHHHHFFHHHGGGGGGGHHHHFGGHGFGFGGHGF?DDGGHGGCD.A
@M02034:409:000000000-BFKT7:1:1102:10162:14401 1:N:0:27
AAAGTCGAGGTGCCTAAAGTGGCAACCCAGACTGTGATGAGTGTTGGTGGTGTAGAGCTTCCTGTAGCCGCATGGCGTTCGTACTTAAATAT
+
CCCCCFCCCCCCGGGGGGGGGGGHHHHGGHHGHFEF55A5AFGFGHFEF2EFA3D55ABFAGGHH5D53AE0EEC1>?EFFE2?FGHF@FHD
@M02034:409:000000000-BFKT7:1:1102:17099:14410 1:N:0:27
AAAGTCGAGGTGCCTAAAGTGGCAACCCAGACTAATAATGATGTTGGTGGTGTAGAGCTTCCTGTAGCCGCATGGCGTTCGTACTTAAATATGGAACTAACCATTCCAATTTTCGCTGTCTCTTATACACATCTCCGAGCCCACGAGACA
+
BBBBAFAADDBBGGGGGFCGEGE4FGHGGHHGHFFFDBGGDDGDFGEFGGEGHFFGHHHHGHHHHGD5GEFAEEC1EEEGGGHHGHHE3FGFHB@FCGGBCF3FGFFBFFGHHHGGGGEHHHHGHGHHHFDGGGFBEB/BCGEFC/<DD<
@M02034:409:000000000-BFKT7:1:1102:11650:14429 1:N:0:27
AAAGTCGAGGTGCCTAAAGTGGCAACCCAGACTCAGAAGAAGGTTGGTGGTGTAGAGCTTCCTGTAGCCGCATGGCGTTCGTACTTAAATATGGAACTAACCATTCCAATTTTCGCTGTCTCTTATACACATCTCCGAGCCCACGAGAC
+
A1AAA3AADDA1BCG1B113AGFFHF0EFCHEHBBFEFGHFGABBGCA/EEC/BDFB1GHFHBF1ADF1EE>E>C0E?@F??0FFGFBBGFFHBFF11GBHF1BEB2B2GGHG2@EEA?F2BFFB2B>2B1B1FFGC/?@CEHGGC/A<
@M02034:409:000000000-BFKT7:1:1102:2285:14436 1:N:0:27
AAAGTCGAGGTGCCTAAAGTGGCAACCCAGACTAAGAAGAATGTTGGTGGTGTAGAGCTTCCTGTAGCCGCATGGCGTTCGTACTTAAATATGGAACTAACCATTCCAATTTTCGCTGTCTCTTTACACATCTCCGAGCCCACGAGACAG
+
BBBBBFBBDBABGGGDFGGGGGGHHHHGGGGGHHHHHFFGCFFHH5GEFGGFHFFA5AFHGHHHHBDFEEGAEEH1E?EFEEFHGFGGFGHHHH3BF@GG@?3FGFGDFFEGH4>EGE<BFGGGH4FFGDGHFGGG/DCBFHGCGCDDHF
@M02034:409:000000000-BFKT7:1:1102:4315:14437 1:N:0:27
AAAGTCGAGGTGCCTAAAGTGGCAACCCAGACTGATAATTTGGTTGGTGGTGTAGAGCTTCCTGTAGCCGCATGGCGTTCGTACTTAAATATGGAACTAACCATTCCAATTTTCGCTGTCTCTTATACACATCTCCGAGCCCACGAGACA
+
BCCCBFBABBABGGGGGGGGFGGHHHHGGHHGGHHHHHHHHHHHHGGFFGGGHGGDGFGHGGHHHHGFFEEEEGHGGEGGFGHHHHHFHHHHHHFFHHHHHHHGHHGHHGHHHHGGGGGHGHHHGHFHFFFHHFGHEDGCGGGGGFGGGB
@M02034:409:000000000-BFKT7:1:1102:5515:14442 1:N:0:27
AAAGTCGAGGTGCCTAAAGTGGCAACCCAGACTCAGCCTGCGGTTGGTGGTGTAGAGCTTCCTGTAGCCGCATGGCGTTCGTACTTAAATATGGAACTAACCATTCCAATTTTCGCTGTCTCTTATACACATCTCC
+
>1>>>B>A>A>>BAGDEG13BBFG1FGEGECGHCBFFGG0FAEEEEECFGEFEGHFE1FCFGHHFFFHEAE?A/FGEBEEC?>FGHFD1GBHHF1BFHFGH0BB1F2>2FBF2FEF//<BGHHHHHBFFGFFFB1G
@M02034:409:000000000-BFKT7:1:1102:24356:14443 1:N:0:27
AAAGTCGAGGTGCCTAAAGTGGCAACCCAGACTAAGAATCATGTTGGTGGTGTAGAGCTTCCTGTAGCCGCATGGCGTTCGTACTTAAATAT
+
CCDDCFCCDDCCGGGGGGGGGGGHHHHGGHHGHFFHBFG55FGGHHF222EAA3D5A5BB5FFEF5B53BE0EEC1>>>?E>??FEH33@F@
@M02034:409:000000000-BFKT7:1:1102:27634:14445 1:N:0:27
AAAGTCGAGGTGCCTAAAGTGGCAACCCAGACTAATAATAATGTTGGTGGTGTAGAGCTTCCTGTAGCCGCATGGCGTTCGTACTTAAATATGGAACTAACCATTCCAATTTTCGCTGTCTCTTATACACATCTCGGAGCCCACGAGACA
+
AAAAAFAAADAABGGGGGGAGGFFCAE0CFAF11BGGAGBGFGHHD/AAEAFG1FDFBEFH1GFFHHGH??/AEHC@EEAEBFEGHFBGHFDF11BGG@FFFEFEFG22FDHH>/>E/?1GFGHGGHEF1BFGFG0?/<C/FFCCCGCCB
@M02034:409:000000000-BFKT7:1:1102:5935:14448 1:N:0:27
AAAGTCGAGGTGCCTAAAGTGGCAACCCAGACTCCGAAGAAGGTTGGTGGTGTAGAGCTTCCTGTAGCCGCATGGCGTTCGTACTTAAATATGGAACTAACCATTCCAATTTTCGCTGTCTCTTATACACATCTCCGAGCCCACGAGAC
+
AA3AA5>ADBABGFFGG4GGBFCHHGG2FGDCHHHGCFEEHHCGGE0ECFGGHGG5AGHHGGHH5FFGEFCEEGHHEGEAEEHGHHGHHHFGHF3?CGHHHGFHHHBFFGHFHFE?/A?GD?GF?GFHBCGFFG1DEC??/FAFD?CG?
@M02034:409:000000000-BFKT7:1:1102:27656:14448 1:N:0:27
AAAGTCGAGGTGCCTAAAGTGGCAACCCAGACTAATAATAATGTTGGTGGTGTAGAGCTTCCTGTAGCCGCATGGCGTTCGTACTTAAATATGGAACT
+
A1A?1BA11A1>1AB111FB1BCFF0BA0AFEGHHGFHFHHHGGHBGBFFEFGFHDGGBGGGFD1BFDBA/AAEGBEBE/>BGGGFFBGHFHGHGF1@
@M02034:409:000000000-BFKT7:1:1102:8293:14450 1:N:0:27
AAAGTCGAGGTGCCTAAAGTGGCAACCCAGACTCAGAGGACGGTTGGTGGTGTAGAGCTTCCTGTAGCCGCATGGCGTTCGTACTTAAATATGGAACTAACCATTCCAATTTTCGCTGTCTCTTATACACATCTCCGAGCCCACGAGACA
+
BBBBBFBBDDAAGGGGGGGGGGGHGHGGGHHGHHHHHHGHGGGGGGGEFGEFHDDDFFGHHHHHHHHFGFGCFFHGEBFFFEHHHHGHHHGHHFFGHHHGCCGHFHHGHHHHHHGGGGDGHHHHFFHGFGHFHHHHC@C<AFFFGGGGGE
@M02034:409:000000000-BFKT7:1:1102:29418:14453 1:N:0:27
AAAGTCGAGGTGCCTAAAGTGGCAACCCAGACTGAGCTT
+
AAA?AF1ADDAAGGGBGGGBF1FF10F00ACEC111F1B
@M02034:409:000000000-BFKT7:1:1102:5508:14463 1:N:0:27
AAAGTCGAGGTGCCTAAAGTGGCAACCCAGACTCAGCCTGCGGTTGGTGGTGTAGAGCTTCCTGTAGCCGCATGGCGTTCGTACTTAAATATGGAACTAACCATTCCAATTTTCGCTGTCTCTTATACACATCTCCGAGCCCACGAGACA
+
BBBBBFBA3DAAGGGGGGGGGGGHHGHGGHHGHHHHHHHHHGGGGGGGGGEFHHHGHHHHHHHGHHHHHGGGGGHGFEFEFEHGHHHFGGHHHHHHHHHGHHHHHHHHHHHHHHGGGGGHHHHHHHHHGFFHHHGFGFCCFGHGGGGGGB
@M02034:409:000000000-BFKT7:1:1102:10899:14463 1:N:0:27
AAAGTCGAGGTGCCTAAAGTGGCAACCCAGACTCCGAAGCAGGTTGGTGGTGTAGAGCTTCCTGTAGCCGCATGGCGTTCGTACTTAAATATGGAACTAACCATTCCAATTTTCGCTGTCTCTTATACACATCTCCGAGCCCACGAGACA
+
BBBBBFBBBDAAFGGGFGGGGGGGGHGGGHHGHHHGGGGGHHHHHHGGGGGGGFFAGFHHHHGHGHHFGEEFEGHFEEFEFGHHHHHFHHHHHHHFHGGFGHGHFGFFHHHHHBEDGGGGHFHHGHFGF22FGHGGEC?@DGHGGGGGD>
@M02034:409:000000000-BFKT7:1:1102:26774:14465 1:N:0:27
AAAGTCGAGGTGCCTAAAGTGGCAACCCAGACTGGTGGGAGGGTTGGTGGTGTAGAGCTTCCTGTAGCCGCATGGCGTTCGTACTTAAATATGGAACTAACCATTCCAATTTTCGCTGTCTCTTATACACATCTCCGAGCCCACGAGAC
+
BBBBBFAADD>AGGGGFFGGGGGGHHHGGHHGFGGFCAEFFGGGGEFFGEEFGHHFFHHHGGHGGHHHHEGEGEGFFFGEEFHHHHFGHHHHHGGHHHGHHHHHHHGHHHHHHHGGGGGHHHHHHFFHHHGEGGFGG?D?DEHGGGGGG
@M02034:409:000000000-BFKT7:1:1102:5941:14465 1:N:0:27
AAAGTCGAGGTGCCTAAAGTGGCAACCCAGACTCCGAAGAAGGTTGGTGGTGTAGAGCTTCCTGTAGCCGCATGGCGTTCGTACTTAAATATGGAACTAACCATTCCAATTTTCGCTGTCTCTTATACACATCTCCGAGCCCACGAGACA
+
BBBBBDAADDAAGGGGGGG6FGGHFHGGGHHGHHHGFGGGHGHGDAEEF?ABFFG5ABGHHGHHHBGGHGG?EEHHGEEGFEHHHHF@GHHHHGG3FGGFFGHHHHHHHHHHGHGGGEFFHHHHHGHHFGFHHFGDE?FBCEHG@@FGG>
@M02034:409:000000000-BFKT7:1:1102:28662:14465 1:N:0:27
AAAGTCGAGGTGCCTAAAGTGGCAACCCAGACTTATCCTGGTGTT
+
CCCCCFCCCCCCGGGGGGGGGGGHHHHGGHHGHGFH5AFGHHGFA
@M02034:409:000000000-BFKT7:1:1102:19226:14469 1:N:0:27
AAAGTCGAGGTGCCTAAAGTGGCAACCCAGACTCCTGCGGGGGTTGGTGGTGTAGAGCTTCCTGTAGCCGCATGGCGTTCGTACTTAAATATGGAACTAACCATTCCAATTTTCGCTGTCTCTTATACACATCTCCGAGCCCACGAGAC
+
BBAAA5AABBABGGGGFDFGGFGHGHHCDFHGFHHHHHGGGGC>E@EFGGFFHFFEGHHHHHHHHGH4GEE>EEHGE?@FGGBGGFGH1FFFHHGFFHHFHHGGHGGFBFGHHG@DGGGGHHHHGGGFGHEHFG0FF-ACCGHG?CCGA
@M02034:409:000000000-BFKT7:1:1102:5807:14470 1:N:0:27
AAAGTCGAGGTGCCTAAAGTGGCAACCCAGACTTGTGGGAGGGTTGGTGGTGTAGAGCTTCCTGTAGCCGCATGGCGTTCGTACTTAAATATGGAACTAACCATTCCAATTTTCGCTGTCTCTTATACACATCTCCGAGCCCACGAGAC
+
BCCCCFCADBABGGGGGGGFGGGHGHHGGHHGHHHGHGGHGGGEHGGEFGEGFFGFGGHHHHHHHGHFFEEEEEH?EEFFEFHFFGHFHHHHHHEDFGEFHHGHHFHFHHHHHFFGGGDGHGHHGHHHFFFHHHGDECG?FGHGCGGGD
@M02034:409:000000000-BFKT7:1:1102:9545:14478 1:N:0:27
AAAGTCGAGGTGCCTAAAGTGGCAACCCAGACTTCTAATCATGTTGGTGGTGTAGAGCTTCCTGTAGCCGCATGGCGTTCGTACTTAAATATGGAACTAACCATTCCAATTTTCGCTGTCTCTTATACACATCTCCGAGCCCACGAGAC
+
CBBCCFBCCCCCGGGGGGGGGGGHHHHGGHHGHHHHHHHFHHHHHHHEGGGGGFG5DFHHHHGGHHHGGGGEEGHGGGGGGGHHHHHHFHHHHHB@GHHHGHFHHGHFHHHHHHCGGGGHGHHHFHFHHHDGGHHFFFGGGGHGGGGDD
@M02034:409:000000000-BFKT7:1:1102:27297:14481 1:N:0:27
AAAGTCGAGGTGCCTAAAGTGGCAACCCAGACTCTTGATATGGTTGGTGGTGTAGAGCTTCCTGTAGCCGCATGGCGTTCGTACTTAAATATGGAACTAACCATTCCAATTTTCGCTGTCTCTTATACACATCTCCGAGCCCACGAGACA
+
BBBBBFBBDBAAGGGGGGGGGFGGGFGEGHHGHHHHHGHHHHFHHGGFFDBFFGFFGHHHHGHGHHHFHGEEGGHFEEEFGGHHHHGDHHHHHHHHHHHGHHFHHHGHHHHHGHGGGGGGGGHHHHHDGHFHGHG2ECGGGGHGGF@GG<
@M02034:409:000000000-BFKT7:1:1102:22824:14483 1:N:0:27
AAAGTCGAGGTGCCTAAAGTGGCAACCCAGACTAAGACGAAGGTTGGTGGTGTAGAGCTTCCTGTAGCCGCATGGCGTTCGTACTTAAATATGGAACTAACCATTCCAATTTTCGCTGTCTCTTATACACATCTCCGAGCCCACGAGACA
+
CCCCCFCCCCAAGGGGGGGGGGGHHHHGGHHGHHHHHHGGGGGHGHGFFGEFGHGFGHHHHHHGHHHHHEEEGGHHFFGGEGHHHHEGHHHHHHHHGHGFHHGHHHHHHHHHHHGGGGGHHHHHFHHHHHGGHHHHGGGCGGHGGGGGGF
@M02034:409:000000000-BFKT7:1:1102:7250:14488 1:N:0:27
AAAGTCGAGGTGCCTAAAGTGGCAACCCAGACTACGCGTCCGGTTGGTGGTGTAGAGCTTCCTGTAGCCGCATGGCGTTCGTACTTAAATATGGAACTAACCATTCCAATTTTCGCTGTCTCTTATACACATCTCCGAGCCCACGAGACA
+
CCCCCFCCCCBBGGGG4GGGGGGHHHHGGHHGHHHGGGGGGCG0AEGFGGGFFDF55@GHHHHGHBGFHGGEEFHGEEGGGGGGHHHFHHDGGDEFFGFCFFFHHGGFFGBHHGBFFABFHFHHFDDFGFFFFGFFFCGC@CGGCC-AEC
@M02034:409:000000000-BFKT7:1:1102:12730:14498 1:N:0:27
GAAAGTCGAGGTGCCTAAAGTGGCAACCCAGACTTCGCGGACGGTTGGTGGTGTAGAGCTTCCTGTAGCCGCATGGCGTTCGTACTTAAATATGGAACTAACCATTCCAATTTTCGCTGTCTCTTATACACATCTCCGAGCCCACGAGA
+
BAABBFFBBBBAGGGGGGGGGFHGFHHGGGHHGHHHGGGGGCEEEFGGEEDEFFGHBGHHHHHHHHHH@FE>EFFHBEEGGEEGHHHDHDGHHHH3?FGGHGHHFHHGHHGHHHHGEGGGHHHHHHHGFFGHHHHHECDGCCFHGGGGG
@M02034:409:000000000-BFKT7:1:1102:27740:14501 1:N:0:27
AAAGTCGAGGTGCCTAAAGTGGCAACCCAGACTAAGATGCATGTTGGTGGTGTAGAGCTTCCTGTAGCCGCATGGCGTTCGTACTTAAATATGGAACTAACCATTCCAATTTTCGCTGTCTCTTATACACATCCCGAGCCCACGAGACAG
+
AAAABFBBDDAAGGGFGGGFGGGHGHHGGGHGHHHHHHHHHHHHGGHAFGFFFGHDBEGHHFHHFGHGGGCEGEF1EEE1EEHHHHHFGHGHHFFGFFGFGHFGFGHHHHHHHHGGGGGHHHHHHHFHGFHFFFC?BDCBFGGGGGFGHH
@M02034:409:000000000-BFKT7:1:1102:7540:14511 1:N:0:27
AAAGTCGAGGTGCTAAAGTGGCAACCCAGACTCAGTTGAATGTTGGTGGTGTAGAGCTTCCTGTAGCCGCATGGCGTTCGTACTTAAATATGGAACTAACCATTCCAATTTTCGCTGTCTCTTATACACATCTCCGAGCCCACGAGACAG
+
BBBBBFB3>DABGGGGGFGGGGHHHHGGFDFHFFGHGHHHBHGGGGEFEFFGH5FGHBGGHGFHGHHBFGCFEHFCGGGGGHEHHFGFEGHGH3BFF3F@GDFGHFF4BGBFGC/EGEGHHHHBG4BFGEBGGDGG/BGDGHF?DCDGHH
@M02034:409:000000000-BFKT7:1:1102:24385:14512 1:N:0:27
AAAGTCGAGGTGCCTAAAGTGGCAACCCAGACTAATAATAAGGTTGGTGGTGTAGAGCTTCCTGTAGCCGCATGGCGTTCGTACTTAAATATGGAACTAACCATTCCAATTTTCGCTGTCTCTTATACACATCTCCGAGCCCACGAGACA
+
@BABBFBA?DAAGGGGGGGAGGGHHHH2CEGGFHHHHHEGGFHGGHGGFGEFGGHEFFHHBGHHGGHFHGFEEEH1EEFFEEHHHHHGHHHHGGFFGGHHHHHHHHGHHHHHHHGGFFGHHGHHGGHHFGFHHHGHGGGGGGHGGCCGG<
@M02034:409:000000000-BFKT7:1:1102:18664:14520 1:N:0:27
AAAGTCGAGGTGCCTAAAGTGGCAACCCAGACTCAGCCTCCGGTTGGTGGTGTAGAGCTTCCTGTAGCCGCATGGCGTTCGTACTTAAATATGGAACTAACCATTCCAATTTTCGCTGTCTCTTATACACATCTCCGAGCCCAC
+
AAAAAFBBBBAAGGGGGGGGGFGCGGCACGE2BCCGFEGCFEEGGFEA1AABF3A5F5AFGCHGFHFDGE@0?EHGEEGAEEEGGHGBHFFGHEBFGFGHHGFGFHF?FFGHG4>EEG?D3FGH?FGDGBFFHHH2C<CFCG/C
@M02034:409:000000000-BFKT7:1:1102:17767:14522 1:N:0:27
AAAGTCGAGGTGCCTAAAGTGGCAACCCAGACTCAGAAGGCGGTTGGTGGTGTAGAGCTTCCTGTAGCCGCATGGCGTTCGTACTTAAATATGGAACTAACCATTCCAATTTTCGCTGTCTCTTATACACATCTCCGAGCCCACGAGACA
+
BBBBBFBBBBBBGGGGGGGGFGGHFHHGGHHGHHHHHHHHHGGGGGGEFGEGHEFAAEHHHHHHGGGFHEEEEGFHGEGGGGGGHHHGHHHHHFEDFHGFFHFGHDFHHGHHHFCFGGFHHHHHGHHHFHHHHHHFB@C@GGHGGGGGGF
@M02034:409:000000000-BFKT7:1:1102:28389:14524 1:N:0:27
AAAGTCGAGGTGCCTAAAGTGGCAACCTAGACAAATAAGCAGTCTG
+
AAAAAFA@D>>>BCADEGGAFFFAA0FC111B10BA111A1B111A
@M02034:409:000000000-BFKT7:1:1102:24415:14527 1:N:0:27
AAAGTCGAGGTGCCTAAAGTGGCAACCCAGACTAAGGAGAAGGTTGGTGGTGTAGAGCTTCCTGTAGCCGCATGGCGTTCGTACTTAAATATGGAACTAACCATTCCAATTTTCGCTGTCTCTTATACACATCTCCGAGCCCACGAGACA
+
BBBBBF@AAD>ABGGFGFGGGFGHGHHEGFGGHHHHHFHHHGGGGGGEFGBBGGGFGHHHHGHDGHHGHGGFGEHFEBEFEEHHHHHGGHFHHHGFHHHFHHHHHHFHHHHHHF?GGGDFHHHHHHEGGHHFHHHHE/C<DGHGDCFGGF
@M02034:409:000000000-BFKT7:1:1102:25908:14531 1:N:0:27
AAAGTCGAGGTGCCTAAAGTGGCAACCCAGACTAAGACTGAGGTTGGTGGTGTAGAGCTTCCTGTAGCCGCATGGCGTTCGTACTTAAATATGGAACTAACCATTCCAATTTTCGCTGTCTCTTATACACATCTCCGAGCCCACGAGAC
+
BBCCCFCCCCABGGGGGGGGGGGHHHHGGHHGHHHHHHHHHHGHHHGFFFEFFFGFGHHHHHHFGHHGHEEEEEHGEBEFEEGGHHHFHHGHHHGFFHHHHHHHHHHGHHHHHHGGGGGHHHHHHHHHHGHHHHHHEBGBBGGGGGGGG
@M02034:409:000000000-BFKT7:1:1102:18671:14539 1:N:0:27
AAAGTCGAGGTGCCTAAAGTGGCAACCCAGACTCAGCCGCCTGTTGGTGGTGTAGAGCTTCCTGTAGCCGCATGGCGTTCGTACTTAAATATGGAACTAACCATTCCAATTTTCGCTGTCTCTTATACACATCTCCGAGCCCACGAGAC
+
BBBBBDABBDB@GGGGFFGGGFFHHHHGGGHGHHHH3B22A2FGGGAEEDBEGHHFHHHGGGHHHHHHHGGGGGHHGEGEFFHHHHHGHHEFHHHHHHGHHHHHHHGHHHHHHHEDEEFHHFHFHHEHHHEFHGHHGG?CGFHGGGF?E
@M02034:409:000000000-BFKT7:1:1102:8380:14540 1:N:0:27
AAAGTCGAGGTGCCTAAAGTGGCAACCCAGACTGCGTATGCTGTTGGTGGTGTAGAGCTTCCTGTAGCCGCATGGCGTTCGTACTTAAATATGGAACTAACCATTCCAATTTTCGCTGTCTCTTATACACATCTCCGAGCCCACGAG
+
CCCCCFCCCCABGGGGGGGGGGGHHHHGGHHGHHHGAEGHCHHHHGHEFEEGC3D5AAGHEGHHF5FAFEF@FGFFEEE1EE?FFFH3BGHFFG33BGHHF0EGFGH4GGHHHF/?EE?GGHHFDF3DGFFFFGGDD//B<FGG?/C
@M02034:409:000000000-BFKT7:1:1102:14737:14543 1:N:0:27
AAAGTCGAGGTGCCTAAAGTGGCAACCCAGACTGTTCCGTCGGTTGGTGGTGTAGAGCTTCCTGTAGCCGCATGGCGTTCGTACTTAAATATGGAACTAACCATTCCAATTTTCGCTGTCTCTTATACACATCTCCGAGCCCACGAGAC
+
CCCCBFCCCCBCGGGGGGGGGGGHHHHGGHHGHC3DGDE32AEEFGGEGGGGHGGGGHHHHHHHHHHHHGGEGGHHGGGGGGHHHHHHGHHHHHGHGHHGHHHHHHHHHHHHHHGGGGGGHFHHHH3DGHGHGHHGGGGGGGHGGGGGG
@M02034:409:000000000-BFKT7:1:1102:24050:14545 1:N:0:27
AAAGTCGAGGTGCCTAAAGTGGCAACCCAGACTGGGAGTCGGGTTGGTGGTGTAGAGCTTCCTGTAGCCGCATGGCGTTCGTACTTAAATATGGAACTAACCATTCCAATTTTCGCTGTCTCTTATACACATCTCCGAGCCCACGAGACA
+
BBABAFBBBBBBGGGGGGGGGGGHGHHGGHHGHBAA2FE3AEFFFGGBA1EFAEGFFEGHFHGHGHHFFGGEFGFAEEEGGGBHHHHHGHHFHH33GHHHCA3FHFHHHHFHHFCGG?FFFFHHGFHGHHHGHHHHFGGGGGHGGGGGGC
@M02034:409:000000000-BFKT7:1:1102:12866:14554 1:N:0:27
AAAGTCGAGGTGCCTAAAGTGGCAACCCAGACTAATAATAAGGTTGGTGGTGTAGAGCTTCCTGTAGCCGCATGGCGTTCGTACTTAAATATGGAACTAACCATTCCAATTTTCGCTGTCTCTTATACACATCTCCGAGCCCACGAGACA
+
BBCCAFBBCBABGGGGGGGGGGGGHHHGGHHGHHHHHHHHHHHGGHGGGFEFHFGFGGHHHHHHHHGGGEGEGGHHEFGFGGHHHHHFHHHHHHHHFHHHHFHHHHHFHHHHHGGGGGGHHHHHFHHGFFFHHHHFFCG@FGHGGCFGFF
@M02034:409:000000000-BFKT7:1:1102:14757:14556 1:N:0:27
AAAGTCGAGGTGCCTAAAGTGGCAACCCAGACTGTTCCGTCGGTTGGG
+
CCCCCFBCDBABGGGGGGGGGGGHHHHGGHHCHFHHD523BEFF2E0A
@M02034:409:000000000-BFKT7:1:1102:22650:14561 1:N:0:27
AAAGTCGAGGTGCCTAAAGTGGCAACCCAGACTCCGTCTCCTGTTGGTGGTGTAGAGCTTCCTGTAGCCGCATGGCGTTCGTACTTAAATATGGAACTAACCATTCCAATTTTCGCTGTCTCTTATACACATCTCCGAGCCCACGAGACA
+
A3AB>BAADDAAFGGGG4BFBFEHHHHGGFHGHFHD2BFHGGGBFGFAAEE11AFGHHGCAGGGF5FGGGCEG>1FEDCFAGFHGGHH@GHDG3B3BFDFBGBBF444BDFHFBEGFGDFF??B4FBGFFFHHH3GD@/>DFEFGF/AEF
@M02034:409:000000000-BFKT7:1:1102:17224:14576 1:N:0:27
AAAGTCGAGGTGCCTAAAGTGGCAACCCAGACTCAGCAGACTGTTGGTGGTGTAGAGCTTCCTGTAGCCGCATGGCGTTCGTACTTAAATATGGAACTAACCATTCCAATTTTCGCTGTCTCTTATACACATCTCCGAGCCCACGAGAC
+
AAA@BFABDBAAFGGGGGGFG4FACHHDGHFEGFFHGHA3BBFBFEGGGDEF1FD5AGHHAGHFABABGEEEEGHHGGGGEGFEEGF3EFGFGHFFGHBGHHHHHHHH4BGHHHEGGGFFHHHDFGBFDGFGHFHHG?GGGGEGCCCFG
@M02034:409:000000000-BFKT7:1:1102:15424:14579 1:N:0:27
AAAGTCGAGGTGCCTAAAGTGGCAACCCAGACTCATAATAATGTTGGTGGTGTAGAGCTTCCTGTAGCCGCATGGCGTTCGTACTTAAATATGGAACTAACCATTCCAATTTTCGCTGTCTCTTATACACATCTCCGAGCCCACGAGACA
+
BBBBBFBBDBAAGGGG4FGGGGGHHHHGGHHGHHHHHHHHHHHHHHHEFGEFGHHDGHHHHHHHHHHHHGGFGGHHGGGGGFHHHHHHHHHHHHBGFGHHHHHHHHHBHHHHHEEGGFGHHHHHHHFGFHGHHHHHE?GCCGHGG<CGGF
@M02034:409:000000000-BFKT7:1:1102:5395:14580 1:N:0:27
AAAGTCGAGGTGCCTAAAGTGGCAACCCAGACTGCTGATACTGTTGGTGGTGTAGAGCTTCCTGTAGCCGCATGGCGTTCGTACTTAAATATGGAACTAACCATTCCAATTTTCGCTGTCTCTTATACACATCTCCGAGCCCACGAGACA
+
CCCCCFCCCCBBGGGGGGGGGGGHGHHGGHHGH3AGG53FGFHHHHHGGGEFHFGFFHHHHHHHHHHHHGGGGGHHGGGGGGHHHHHHGHHFHHGFFHFFGHHHFHGGHHHHHGGGGGGHHHHHHHHHHHGHHHHHGGGCGGHGGDGGD?
@M02034:409:000000000-BFKT7:1:1102:6930:14591 1:N:0:27
AAAGTCGAGGTGCCTAAAGTGGCAACCCAGACTACTCCTGCTGTTGGTGGTGTAGAGCTTCCTGTAGCCGCATGGCGTTCGTACTTAAATATGGAACTAACCATTCCAATTTTCGCTGTCTCTTATACACATCTCCGAGCCCACGAGACA
+
BBBBBFBBBBBBGGGFGGGGGGGHHHHGFHHGHHHHHHHHHHHHHFHGGGEFGGGAGHHHHHHHGHHHHGGGGGHHGFGGGGHHHHHHHHHHHHGFFHGFHHFHHHHGHHHHHHGGGGGHHHHHHHGFFFFHHHHGFCG<DGHGGGGGGF
@M02034:409:000000000-BFKT7:1:1102:6047:14592 1:N:0:27
AAAGTCGAGGTGCCTAAAGTGGCAACCCAGACTGATAGGAATGTTGGTGGTGTAGAGCTTCCTGTAGCCGCATGGCGTTCGTACTTAAATATGGAACTAACCATTCCAATTTTCGCTGTCTCTTATACACATCTCCGAGCCCACGAGAC
+
BAABBFBBBBBBFGGGGGFFGFGHHHHGGHHGHHHHHHHHHHHGGHHGFFEGHFGAGFHHGHHHHGGFGEEAEEHGFEFFFFGHHHHFFGFHHHHFBGFGGGGHHGHFHHHHHFGGGGEHGHHFGHHHFFFEGGHHCCD>BFEGF@CED
@M02034:409:000000000-BFKT7:1:1102:24677:14597 1:N:0:27
AAAGTCGAGGTGCCTAAAGTGGCAACCCAGACTAAGAAGCGGGTTGGTGGTGTAGAGCTTCCTGTAGCCGCAT
+
AAAB>BAAD>A4BEGGBFGGFGGHGHHGGEHGH3FGGCGF2AAA1AEE11E1ABDB55F35B@BB5D@B?E/B
@M02034:409:000000000-BFKT7:1:1102:19429:14598 1:N:0:27
AAAGTCGAGGTGCCTAAAGTGGCAACCCAGACTTGGACTTGTGTTGGTGGTGTAGAGCTTCCTGTAGCCGCATGGCGTTCGTACTTAAATATGGAACTAACCATTCCAATTTTCGCTGTCTCTTATACACATCTCCGAGCCCACGAGACA
+
CCCCCFCCCBABGGGGGGGGGGGHHHHGGHHGHHHHHHHHHHHHHHGGFGEFGFGEHHHHHHHHHHHHHGGEFGHHGEGGGGGHHHHFHHHFHHHHHHHGHHHHHHHGHHHHHHGGGGGHHHHHHHHHHHGHHHHHGDGBDGHGFCGGGB
@M02034:409:000000000-BFKT7:1:1102:11724:14603 1:N:0:27
AAAGTCGAGGTGCCTAAAGTGGCAACCCAGACTCCTCGTGGTGTTGGTGGTGTAGAGCTTCCTGTAGCCGCATGGCGTTCGTACTTAAATATGGAACTAACCATTCCAATTTTCGCTGTCTCTTATACACATCTCCGAGCCCACGAGACA
+
BAAABFBBBBBBGGGGGGGGGGGHHHHGAGHGHHGHFGHHGHGHFHHEFEEFGFHDDFGHHHHHGHHGHEEEGGHGGEFEEFHGHHHGHHHHHHDEGGHHGHFHHHGGHHHHHHGGGGEFHFHHHHHHHGHHBHHGC/C/BFHGGCCGGG
@M02034:409:000000000-BFKT7:1:1102:24228:14605 1:N:0:27
AAAGTCGAGGTGCCTAAAGTGGCAACCCAGACTCAGCCGCATGTTGGTGGTGTAGAGCTTCCTGTAGCCGCATGGCGTTCGTACTTAAATATGGAACTAACCATTCCAATTTTCGCTGTCTCTTATACACATCTCCGAGCCCACGAGACA
+
CCCCCFCCCB>AGGGGGGGGGGGHHHHGGHHGGHHHHHGGGGGHHHHGGGGFGFGDGGHHHHHHHHHHGGGFEEHGFEGFEEGHHHHHHHHHHHFHHHHGHHFHHHHHHHHHHHGGGGGHHHHHGHHHHHHFHHGFD@DCGGHGGFGGGE
@M02034:409:000000000-BFKT7:1:1102:26993:14608 1:N:0:27
AAAGTCGAGGTGCCTAAAGTGGCAACCCAGACTCCGACGTCGGTTGGTGGTGTAGAGCTTCCTGTAGCCGCATGGCGTTCGTACTTAAATATGGAACTAACCATTCCAATTTTCGCTGTCTCTTATACACATCTCCGAGCCCACGAGACA
+
A3AB3BA>D>AAGGGFCGAGBGFHHFHGGGHFHFHGGFE22AEABAEA1EEAABGF5BFBBF5BBDD@B?EEE>B1>?EFG/GEGBGGB?GFDE?3BEBF3?3BF4BFGGHHGFCCEGBFGEHHGHHFH2FGG@@?C?/<CGGADGGGGC
@M02034:409:000000000-BFKT7:1:1102:2621:14610 1:N:0:27
AAAGTCGAGGTGCCTAAAGTGGCAACCCAGACTAAGAATCAGGTTGGTGGTGTAGAGCTTCCTGTAGCCGCATGGCGTTCGTACTTAAATATGGAACTAACCATTCCAATTTTCGCTGTCTCTTATACACATCTCCGAGCCCACGAGACA
+
BBBAA5AA@BAAFFGGFGGGG4FEGEFDFFGFGHHGGHHHHFCGHHC2FABFH3BBFAGHHFHDFGGFDEE>EEH1>?EFEEG1FGFBGFHHHFF@EFGHFCHGHHHFHHHHHGGDGEEGHHHHFGGHGGHBHHHGC@C>DGHGCDCGGF
@M02034:409:000000000-BFKT7:1:1102:15563:14612 1:N:0:27
AAAGTCGAGGTGCCTAAAGTGGCAACCCAGACTGAGCGGAAGGTTGGTGGTGTAGAGCTTCCTGTAGCCGCATGGCGTTCGTACTTAAATATGGAACTAACCATTCCAATTTTCGCTGTCTCTTATACACATCTCCGAGCCCACGAGACA
+
CCBCCFCCCCBCGGGGGGGGGGGHHHHGGHHGHHHHGGGEEE?3BGCEFFGEA3DADADGFGGH@5D@@EF/EECCE?ECEEGFHHHEFGHGFF?3GFGHF0DFGFHBDGGHHFEEE<?FFGGHBDGGHBHFGGH2?@CCCCGGGCCD.<
@M02034:409:000000000-BFKT7:1:1102:5422:14615 1:N:0:27
AAAGTCGAGGTGCCTAAAGTGGCAACCCAGACTCAGGCTGGGGTTGGTGGTGTAGAGCTTCCTGTAGCCGCATGGCGTTCGTACTTAAATATGGAACTAACCATTCCAATTTTCGCTGTCTCTTATACACATCTCCGAGCCCACGAGACA
+
CCCCCFCCBCBBGGGGGGGGGGGHHHHGGGHGFHFHHHHHGGGEEGGFFAEE13D55DFGFHFHFGGBGEE>EEGEGEEEFEFEGHHFHHGFGD33BBFHFCBGFEGFGHFHHFEEGC<B3FHHFGDDFFDCGBHDD@DBDFCFCFCDD>
@M02034:409:000000000-BFKT7:1:1102:25811:14625 1:N:0:27
AAAGTCGAGGTGCCTAAAGTGGCAACCCAGACTAGTTCGGAGGTTGGTGGTGTAGAGCTTCCTGTAGCCGCATGGCGTTCGTACTTAAATATGGAACTAACCATTCCAATTTTCGCTGTCTCTTATACACATCTCCGAGCCCACGAGACA
+
BAAAAFBBDA>AFGGGGGGFGGGHHHH?FHHGHHHHHHGGGGGEHHGEEEEFFFFFGHHHHGGHGHGEGEEEFGHFEEFEEEFGHHHFHHGHHHGEFFFCGHHHGGHGFGHHGHGGFGFGGFHHHHFFDGDFGGFD?@C>>FEADDFDD<
@M02034:409:000000000-BFKT7:1:1102:19122:14634 1:N:0:27
AAAGTCGAGGTGCCTAAAGTGGCAACCCAGACTAGGGGTGGGGTTGGTGGTGTAGAGCTTCCTGTAGCCGCATGGCGTTCGTACTTAAATATGGAACTAACCATTCCAATTTTCGCTGTCTCTTATACACATCTCCGAGCCCACGAGACA
+
BBBBBFBBBBAAGGGGGGGGGGGFHHHGGHDGHHHHHGEGGGGEFGGGGGFFHGFFGHHHHFHHHHHHHGGEGFHFEEFFEFHHHHHFHHHHHHFGGHHFHHHHHHHHHGHHHFGGGGGGHGHHHHHHGHGHHHHFC/@/CFHGGGGGGB
@M02034:409:000000000-BFKT7:1:1102:6154:14638 1:N:0:27
AAAGTCGAGGTGCCTAAAGTGGCAACCCAGACTCAGGGGCCGGTTGGTGGTGTAGTGCTTCCTGTAGCCGCATGGCGTTCGTACTTAAATATGGAACTAACCATTCCAATTTTCGCTGTCTCTTATACACATCTCCGAGCCCACGAGAC
+
BBBBBFBBBBBBGGGGGGGGGFGGHHHGGHHGHGGCHHG?EEGGAEFGF?EGF3F535FG@GGBD@G5@EF>EEG1EEEFE?B?FGHBBGHFHG33BFGF???BF?F?EGGHH3@?EDBFDGGH@GF>GFGFHGHFD?DGCGEGG-A.<
@M02034:409:000000000-BFKT7:1:1102:20889:14645 1:N:0:27
AAAGTCGAGGTGCCTAAAGTGGCAACCCAGACTGCGCATTTGGTTGGTGGTGCAGAGCTTCCTGTAGCCGCATGGCGT
+
CCCCCFCCBBABGGGGGGGGGGGHHHHE2FHGH3CFG2EE5DEF2BAEEGGF33D5ABAF5BFG5555B1F0EE1FE>
@M02034:409:000000000-BFKT7:1:1102:12224:14645 1:N:0:27
AAAGTCGAGGTGCCTAAAGTGGCAACCCAGACTGTGAAGCATGTTGGTGGTGTAGAGCTTCCTGTAGCCGCATGGCGTTCGTACTTAAATATGGAACTAACCATTCCAATTTTCGCTGTCTCTTATACACATCTCCGAGCCCACGAGAC
+
CCCCCFCCCCBCGGGGGGGGGGGHHHHGGHHGHHHHFHHHHHHHHHHEFGEFF3F5FFGHHHHHHHGEFFGEFEGEEEEGGFHHHHHHHHHHHGFEGHHHFHGHHFHFHHHHHGGGGGGGHHHHGHHHHHFFHHHHD@CBDEHGFCFDG
@M02034:409:000000000-BFKT7:1:1102:11729:14646 1:N:0:27
AAAGTCGAGGTGCCTAAAGTGGCAACCCAGACTCCTCAGCCTGTTGGTGGTGTAGAGCTTCCTGTAGCCGCATGGCGTTCGTACTTAAATATGGAACTAACCATTCCAATTTTCGCTGTCTCTTATACACATCTCCGAGCC
+
BBBBBFBB@BABGGGGFGGGGBFFHHHGGGHGHHHHHHFHHFHHGGHGGGEFHFH5GFHGHHHFGFHHHEGGFGHHGFGFFGHGGGGFFGGHHHGFFGGHHHHHHHHFGGHHHHGGGGGGFHHHGGGFFFGHHHHHG/DCG
@M02034:409:000000000-BFKT7:1:1102:14550:14646 1:N:0:27
AAAGTCGAGGTGCCTAAAGTGGCAACCCAGACTCATCAGGTGGTTGGTGGTGTAGAGCTTCCTGTAGCCGCATGGCGTTCGTACTTAAATATGGAACTAACCATTCCAATTTTCGCTGTCTCTTATACACATCTCCGAGCCCACGAGACA
+
BBBBBFBBBBABGGGGGGGGGFGHHHHGGGHGHHHHHHHHDGFFFGGEGGEFHGFDGGHHHHHHHHHGFFGEGFHHFEEFEEHHHHGGHHGHHHFGHHHGHHHHHHHHHHHHHFGGGGFFHFHHHHHHFHFGHHHHFDGFGGHGGGFDGF
@M02034:409:000000000-BFKT7:1:1102:25458:14652 1:N:0:27
AAAGTCGAGGTGCCTAAAGTGGCAACCCAGACTGTTCCTCCTGTTGGTGGTGTAGAGCTTCCTGTAGCCGCATGGCGTTCGTACTTAAATATGGAACTAACCATTCCAATTTTCGCTGTCTCTTATACACATCTCCGAGCCCACGAGAC
+
AABBBFBBBBB@GGGGG4FGGGGHHHHGCHAFHHHHHHHHHHHHHHHGEGEFHHGFEFHFDGHFFFFDGEFEEGHHE?EFEEHHHGEBGGHHHGFGGHGHHHHHFGHGHHHHHGGGGGEGHFHHGGF?42?GGHHFG??@CFEEC/CDG
@M02034:409:000000000-BFKT7:1:1102:12911:14654 1:N:0:27
AAAGTCGAGGTGCCTAAAGTGGCAACCCAGACTACGCATCGGGTTGGTGGTGTAGAGCTTCCTGTAGCCGCATGGCGTTCGTACTTAAATATGGAACTAACCATTCCAATTTTCGCTGTCTCTTATACACATCTCCGAGCCCACGAGACA
+
BABBADAAD2A?BGGGGG4AGGGHHHHGGHHFGFFEECFGGGCA1?EECGEFCGFGAFGHGHFFFDGHHG?0EEGHCEGEDEFHHHHHHHGFGB?BCGGHGFBF344FEDBGHBEE?BDFHFHGBFFDFFFHHHHHGCDC?CCFGCCEGF
@M02034:409:000000000-BFKT7:1:1102:23106:14655 1:N:0:27
AAAGTCGAGGTGCCTAAAGTGGCAACCCAGACTCTTCAGAATGTTGGTGGTGTAGAGCTTCCTGTAGCCGCATGGCGTTCGTACTTAAATATGGAACTAACCATTCCAATTTTCGCTGTCTCTTATACACATCTCCGAGCCCACGAGACA
+
BBBBBFBBBBBBGGGGGGGGGGGHHHHGGHHGHHGHHGHGGGHGHHHGGGEFEGGFGHHHHHHHGGGGHGGEGGHHGGGGGGHHHHHHEGHHHHGHHHHHHHHGHHHHHHHHHHGGGGEGHHHHFHFFHHFHFGDHGFGGGGHGGG?/A?
@M02034:409:000000000-BFKT7:1:1102:28886:14659 1:N:0:27
AAAGTCGAGGTGCCTAAAGTGGCAACCCAGACTGGTGCGGTGGTTGGTGGTGTAGAGCTTCCTGTAGCCGCATGGCGTTCGTACTTAAATATGGAACTAACCATTCCAATTTTCGCTGTCTCTTATACACATCTCCGAGCCCACGAGACA
+
BBBBBFBBBBABGGG5BFGGGGGHHHHGGHCFHHHHHHGGEEEEFGGGGGGGHFFDFHHHHHHGGGHHGFF0EEHGGGGGGGHHHHFFDGGHHGGHHHGHHHBGHHHFHHHHHHGGGGGGHGHHGHEHGHHHHHHHGCDCGGHGGFGAE<
@M02034:409:000000000-BFKT7:1:1102:5997:14665 1:N:0:27
AAAGTCGAGGTGCCTAAAGTGGCAACCCAGACTAATCCTTATGTTGGTGGTGTAGAGCTTCCTGTAGCCGCATGGCGTTCGTACTTAAATATGGAACTAACCATTCCAATTTTCGCTGTCCTTATACACATCTCCGAGCCCACGAGACAG
+
BBBBBFBBBBABFGGGGGGGGGGGHHHGGHHGHHHHGHGHHGHHHHGEFGGFH3D5D5AFGHHHD5BAFEEAEEH1EEFFFA??FGGGGGFHHFBBECGHEC3FGFG4FFFHG?@?EEEGHHHHH4FDG3BGFDHDGDFGFEFGGFGGHH
@M02034:409:000000000-BFKT7:1:1102:12907:14672 1:N:0:27
AAAGTCGAGGTGCCTAAAGTGGCAACCCAGACTACGCATCGGGTTGGTGGTGTAGAGCTTCCTGTAGCCGCATGGCGTTCGTACTTAAATATGGAACTAACCATTCCAATTTTCGCTGTCTCTTATACACATCTCCGAGCCCACGAGACA
+
BCCCAFCCCCCCGGGGGGGGGGGHHHHGGHHGHHGGGGGGGGGGGGGEFGGFGGGDFFHHHHHHHFGFFEGFEFFFE?EGGFHFGGGFHHHHHFE?GHHHHHDHHGHHHHHHHGGGGGGGHHHHFHHFHHGHGHHFD?CDGGHGGGGGGC
@M02034:409:000000000-BFKT7:1:1102:20606:14677 1:N:0:27
AAAGTCGAGGTGCCTAAAGTGGCAACCCAGACTAGTAAGGTGGTTGGTGGTGTAGAGCTTCCTGTAGCCGCATGGCGTTCGTACTTAAATATGGAACTAACCATTCCAATTTTCGCTGTCTCTTATACACATCTCCGAGCCCACGAGACA
+
BBABBFBBBDAAGGGGGGGGGGGGHHHGGHHGHHHFHHHHGGGEFGGGGGFFGGGFHHHHHGHHHHHHHFEEEEHFEEEFEGHHHHHGFHHHHGGFGFHGHHGHHHHGHHHHHHGGGGGFFGHHHHHHHHFHCHDDC@D<BFHGGGGEDB
@M02034:409:000000000-BFKT7:1:1102:29678:14683 1:N:0:27
AAAGTCGAGGTGCCTAAAGTGGCAACCCAGACTAATAAGCATGTTGGTGGTGTAGAGCTTCCTGTAGCCGCATGGCGTTCGTACTTAAATATGGAACTAACCATTCCAATTTTCGCTGTCTCTTATACACATCTCCGAGCCCACGAGAC
+
BBCCBFCCCCCCGGGGGGGGGGGHHHHGGHHGHFHHHHHHGHHHHHHGFGEGHHHFGHHHHHHHHHHHHGGGGGHGGGGGGGHHHHFFFGHHHGHFFGFGFHGHHHHHHHGHHHGGGGGHHGHHHHHGGHHFHGGGFCCFGGHGG/CAC
@M02034:409:000000000-BFKT7:1:1102:11467:14684 1:N:0:27
AAAGTCGAGGTGCCTAAAGTGGCAACCCAGACTGTTGA
+
BBBBBFBBBBBBGGGDBGGGGGGHHHHGGHHGHBA535
@M02034:409:000000000-BFKT7:1:1102:15915:14688 1:N:0:27
AAAGTCGAGGTGCCTAAAGTGGCAACCCAGACTCAGACTTCGGTTGGTGGTGTAGAGCTTCCTGTAGCCGCATGGCGTTCGTACTTAAATATGGAACTAACCATTCCAATTTTCGCTGTCTCTTATACACATCTCCGAGCCCACGAGACA
+
AAAAAFABDDAAGGGGGGGFGDFGHHFGGHHGHHHHHHFGGCFGGGGGEEABFAFAFFHHFHHGGGEHHGG?EEHHGEFEEEFHGHGGGHEHFG33FGBGHFHHHHHGDFGEHHCEEGEGHGHGBGFHDGHHHEBFEB@CCCCFGGGCGC
@M02034:409:000000000-BFKT7:1:1102:14451:14689 1:N:0:27
AAAGTCGAGGTGCCTAAAGTGGCAACCCAGACTAATAAGAAGGTTGGTGGTGTAGAGCTTCCTGTAGCCGCATGGCGTTCGTACTTAAATATGGAACTAACCATTCCAATTTTCGCTGTCTCTTATACACATCTCCGAGCCCACGAGAC
+
BBBBBFBBADBBGGGGGFGGGGGGHHHGGHHGH3FHDGHH53BBGHGEFEEFGBGAGGHHHHHFFGHFHGGGGEFHGEGGFEGHHHHFHHHHHF@EFGGHFHHHHHFHHHHHHHGGGGGGHFHHHHHHBFFHHGHBD?GCGGHGGGGGG
@M02034:409:000000000-BFKT7:1:1102:29697:14690 1:N:0:27
AAAGTCGAGGTGCCTAAAGTGGCAACCCAGACTAATAAGCATGTTGGTGGTGTAGAGCTTCCTGTAGCCGCATGGCGTTCGTACTTAAATATGGAACTAACCATTCCAATTTTCGCTGTCTCTTATACACATCTCCGAGCCCACGAGAC
+
A@BBBFBBDA>ABGGGGGGGGGGHHHHGGHHGH3D5GHHHGDHHGFGGFGBFGHHGHHHHHGHFGGHFGEEEFEH?EEFEEEHHHGEEGHHHHHHHGHHFHHHHGGHHHHHHHGFEGEEFHHHHHHHGFFDGFFFGCBD>CGHEFGGGG
@M02034:409:000000000-BFKT7:1:1102:10834:14691 1:N:0:27
AAAGTCGAGGTGCCTAAAGTGGCAACCCAGACTGAGCAGAAGGTTGGTGGTGTAGAGCTTCCTGTAGCCGCATGGCGTTCGTACTTAAATATGGAACTAACCATTCCAATTTTCGCTGTCTCTTATACACATCTCCGAGCCCACGAGACA
+
BBBBBFBBBBBBGGGGGGGGGGGHHHHGGHHGHHHHHHHHHHGHHHGGGGGGHFGDFGHHHGHHHHHHHGGGEFHFFEGGGGHHHHHHHHGHHHBFGGHHHHHHHHHGHHHHHHGGGGGGHHHHGHHHHGBHFHHGF/CCGGHGGGGGGH
@M02034:409:000000000-BFKT7:1:1102:4922:14704 1:N:0:27
AAAGTCGAGGTGCCTAAAGTGGCAACCCAGACTGCTCAGCCTGTTGGTGGTGTAGAGCTTCCTGTAGCCGCATGGCGTTCGTACTTAAATATGGAACTAACCATTCCAATTTTCGCTGTCTCTTATACACATCTCCGAGCCCACGAGAC
+
BBABAFBB?DAAGGFGGGFFAFEGHAC2FFCGGHHGBGFHFGFFFFGGGGEEAAF5FGHHHEHHFFGBBEEEFFHEEEGFEEGGGHHEHHHHHGHEHHFHEF3GHBDGHHHFHFEDGGEHBGHH4G422BDFGFFHEGG/<CFFDCGD?
@M02034:409:000000000-BFKT7:1:1102:7005:14705 1:N:0:27
AAAGTCGAGGTGCCTAAAGTGGCAACCCAGACTCGGCAGGTGGTTGGTGGTGTAGAGCTTCCTGTAGCCGCATGGCGTTCGTACTTAAATATGGAACTAACCATTCCAATTTTCGCTGTTCTTATACACATCTCCGAGCCCACGAGACAG
+
CCCCCFCBCBABGGGGGGGGGGGHHHHGGHHGHHGGGGGGGHGEFGGGFGEFGFFDFGHHHHHHHHHHHFGGGGHHFEGGGGHHHHHGHHHHHHHHGHGFGHFHHHGHHHHHHHGFGGAGHHHHHHGHHDGHHHGECFGCGHGGGGGGHH
@M02034:409:000000000-BFKT7:1:1102:4700:14712 1:N:0:27
AAAGTCGAGGTGCCTAAAGTGGCAACCCAGACTCCGCAGTCTGTTGGTGGTGTAGAGCTTCCTGTAGCCGCATGGCGTTCGTACTTAAATATGGAACTAACCATTCCAATTTTCGCTGTCTCTTATACACATCTCCGAGCCCACGAGAC
+
BCCCCFCCCCABGGGGGFGGGGGHGHHGGHHGHHHGGGGEGHHHHHHEFGEFHHGDGGHHHHHHHHHHHEEEFGHHE?EFFGHHHHGFGHHHHHHHHHHHHHHHHHGHHHHHHHGGGGEFHHHHGHHGFHFHGHHHEFC>DGHGGGGGG
@M02034:409:000000000-BFKT7:1:1102:16958:14718 1:N:0:27
AAAGTCGAGGTGCCTAAAGTGGCAACCCAGACTGGTGTGGTGGTTGGTGGTGTAGAGCTTCCTGTAGCCGCATGGCGTTCGTACTTAAATATGGAACTAACCATTCCAATTTTCGCTGTCTCTTATACACATCTCCGAGCCCACGAGACA
+
BBBBBFBBBBBBGGGGGGGGGFGHHHHCGHHGHHHHHHEGFFFEGGGEFFAFGHHFGHHHHHHHHHHHHGGGGGHHGEGGGFHHHHHHHHHHHHGHHHHHHHHHHHHFHHHHHHGGGGGGHGHHGHHHHHFHHHHHE/CCGGHGGDGFGH
@M02034:409:000000000-BFKT7:1:1102:16410:14719 1:N:0:27
AAAGTCGAGGTGCCTAAAGTGGCAACCCAGACTCAGAAGGCGGTTGGTGGTGTAGAGCTTCCTGTAGCCGCATGGCGTTCGTACTTAAATATGGAACTAACCATTCCAATTTTCGCTGTCTCTTATACACATCTCCGAGCCCACGAGACA
+
BBABBBABDB>AGGGGGGGGGFGFFHHEGHHGHHHHHHHHHGGGGGGEFFEFHGGDGHHHHHHFGFGGGEGGGGHFEEEFEEFHHHGGFGGHHHHHGHGHHHHHHHGHGGHHHGCGFGGFHHHHEGHHHGFHFHHDC>@<CFHGGGGGGG
@M02034:409:000000000-BFKT7:1:1102:4684:14723 1:N:0:27
AAAGTCGAGGTGCCTAAAGTGGCAACCCAGACTCCGCAGTCTGTTGGTGGTGTAGAGCTTCCTGTAGCCGCATGGCGTTCGTACTTAAATATGGAACTAACCATTCCAATTTTCGCTGTC
+
A?3A>DAAD@2AE45DGFGG54AEF44A22A2C33EECEDHHFGHGG1FA1BABF5GHBF5FGF5B5B3BE@EEF1>>>FEEBFE4FFFFFFGBGBFB33B?3BG44GFHFFFGEEF//?
@M02034:409:000000000-BFKT7:1:1102:13649:14730 1:N:0:27
AAAGTCGAGGTGCCTAAAGTGGCAACCCAGACTTGTGCGGGTGTTGGTGGTGTAGAGCTTCCTGTAGCCGCATGGCGTTCGTACTTAAATATGGAACTAACCATTCCAATTTTCGCTGTCTCTTATACACATCTCCGAGCCCACGAGACA
+
BBBBBFBBBBBAGGGGGGGGGGGHHHHGGGHGHHHHGHGGGEFGGFEEFFFFGAFDFGGHHHHGHHHHHGG@FEHFE?EFFEFHHHHFGHHHHGFFFHGHHHHHHHGGHGHHHFFGGGFHHHHHGHHHHHHHHHHFECGGGGGFGGGGG<
@M02034:409:000000000-BFKT7:1:1102:19559:14730 1:N:0:27
AAAGTCGAGGTGCCTAAAGTGGCAACCCAGACTTCGCAGCCGGTTGGTGGTGTAGAGCTTCCTGTAGCCGCATGGCGTTCGTACTTAAATATGGAACTAACCATTCCAATTTTCGCTGTCTCTTATACACATCTCCGAGCCCACGAGACA
+
BBBBAFBADBABGGGGGGGGFGGHHHHGGHHGHCHGGGGGHGGEFFFEAEEGEFFFFGHGHHHGFGHHHEGEFEGHEEEGGGHHHHHHFHHHHHFFHHHHHHFFHHHGHGFHHHGGGGGGHHHHGFHHGGGHHHGFFCCFGFHGGFGGGC
@M02034:409:000000000-BFKT7:1:1102:19634:14731 1:N:0:27
AAAGTCGAGGTGCCTAAAGTGGCAACCCAGACTCCGAAGCAGGTTGGTGGTGTAGAGCTTCCTGTAGCCGCATGGCGTTCGTACTTAAATATGGAACTAACCATTCCAATTTTCGCTGTCTCTTATACACATCTCCGAGCCCACGAGACA
+
CCCCCFCCCCCCGGGGGGGGGGGHHHHGGHHGHHHGGGGGHHHHHHGGGGEGHHGDGHHHHHHHHHHHHGGFFGHHGFGGGGHHHHHHGHHHHHHHGHHHHHHHHHHHHHHHHHGGGGGGHHHHGHHHHHHGHHHHGGGCGGHGGDGGGC
@M02034:409:000000000-BFKT7:1:1102:14239:14731 1:N:0:27
AAAGTCGAGGTGCCTAAAGTGGCAACCCAGACTAAGCAGAAGGTTGGTGGTGTAGAGCTTCCTGTAGCCGCATGGCGTTCGTACTTAAATATGGAACTAACCATTCCAATTTTCGCTGTCTCTTATACACATCTCCGAGCCCACGAGAC
+
BBBBBFB@BDAAFGGFGGFAGGGFFGHGGHFAFFHGHHHGGFHGGCEFCEGGGDDFFHHHHHHHFHHHHGGEFGHHGEEGGGEHHHHHHGHHHHFBFHFEBEGFHGEFFGFHHEEGEGGFGHHHGGHHHGFHFFDHFCDC@FHGGCCDG
@M02034:409:000000000-BFKT7:1:1102:18827:14732 1:N:0:27
AAAGTCGAGGTGCCTAAAGTGGCAACCCAGACTAAGGAGAATGTTGGTGGTGTAGAGCTTCCTGTAGCCGCATGGCGTTCGTACTTAAATATGGAACTAACCATTCCAATTTTCGCTGTCTCTTATACACATCTCCGAGCCCACGAGACA
+
CCCCCFCCCCCCGGGGGGGGGGGHHHHGGHHGHHHHHHHHHHHHHHHFFGGGHHHFGHHHHHHHHHHHHGGFGGHHGGGGGFHHHHHFGGGHHHHGGHHHHGHHHHHHHHHHHHGGGGGHHHHHGHGHHHFFHHHGGFGGGGGGG@@AD=
@M02034:409:000000000-BFKT7:1:1102:8244:14743 1:N:0:27
AAAGTCGAGGTGCCTAAAGTGGCAACCCAGACTGAGGGGCGGGGTGGTGGTGTAGAGCTTCCTGTAGCCGCATGGCGTTCGTACTTAAATATGGAACTAACCATTCCAATTTTCGCTGTCTCTTATACACATCTCCGAGCCCACGAGAC
+
A@BBAFBBBBABGGGGGGGGEGGHHHHGGHHGHHHHGGGGGGG/>EFGGG?FGFG3DFFFHHFGBFGGHFGGDGHHFDFGFAGHGHHHHHGFHHGF1F1C1GFHBDFFHGHHGGFC?F.0DBGHFGFHFCG0CGFFGGCCGGGGGGADD
@M02034:409:000000000-BFKT7:1:1102:20767:14747 1:N:0:27
AAAGTCGAGGTGCCTAAAGTGGCAACCCAGACTGAGCGGATGGTTGGTGGTGTAGAGCTTCCTGTAGCCGCATGGCGTTCGTACTTAAATATGGAACTAACCATTCCAATTTTCGCTGTCTCTTATACACATCTCCGAGCCCACGAGACA
+
CCCCCFCCCBBBGGGGGGGGGGGHHHHGGHHGHHHHHGGGGGGHHGGGGGEFGGGFGHHHHHHHHHHHHGEFGEHGEEGGFGHHHHHGHHHHHHHFHHHGHHHHHHHHHHHHHHGGGGGFHHHHGHGHGHHHGHHDC@F@GGHGGGGGGE
@M02034:409:000000000-BFKT7:1:1102:14235:14752 1:N:0:27
AAAGTCGAGGTGCCTAAAGTGGCAACCCAGACTAAGCAGAAGGTTGGTGGTGTAGAGCTTCCTGTAGCCGCATGGCGTTCGTACTTAAATATGGAACTAACCATTCCAATTTTCGCTGTCTCTTATACACATCTCCGAGCCCACGAGACA
+
BBABBFBBBA>AGGGGGGGGGGGGHHHGGHHDHHHHHHFHHHGHGGEGEEABFGH5FHHGHGHHGHFHHGGEGEHHGEFGFEFHHHGFGHHGHHEFHHDHHHEHHHGHHHHHHHEFGCFHHFHHGHFHBHHFHHHHFCGCFGHGGGFGGB
@M02034:409:000000000-BFKT7:1:1102:19170:14753 1:N:0:27
AAAGTCGAGGTGCCTAAAGTGGCAACCCAGACTCCGAGGACGGTTGGTGGTGTAGAGCTTCCTGTAGCCGCATGGCGTTCGTACTTAAATATGGAACTAACCATTCCAATTTTCGCTGTCTCTTATACACATCTCCGAGCCCACGAGACA
+
CCCCCFCBCCCCGGGGGGGGGGGHHHHGGHHGHHHGEGGGHGGGGGGGGGGGGHGGHHHHHHHHHHHHHGGEEGHHGGGGGGGHHHHGHHHHHHHHHGHEGGHGHHGHHGHHHDCGGGGHHHHHGHHHFHHGHHHFECG@FGHGGCGGGF
@M02034:409:000000000-BFKT7:1:1102:2765:14755 1:N:0:27
AAAGTCGAGGTGCCTAAAGTGGCAACCCAGACTGGGTGGGAGGTTGGTGGTGTAGAGCTTCCTGTAGCCGCATGGCGTTCGTACTTAAATATGGAACTAACCATTCCAATTTTCGCTGTCTCTTATACACATCTCCGAGCCCACGAGACA
+
BBABBFBBBBBBGGGGGGGGGGGHGGHGGHHGHHHHFEGGHGGEGHGGGGEFGEFADFHHFHHHGGHFGEEEFGHGGEGGFEHHHHHHHHHHHHFGGHHGGHHHHGHGHHHHHHGGGGGHHHHHGGFHGHHHHHHGECGDGFHGDDDCF>
@M02034:409:000000000-BFKT7:1:1102:20412:14755 1:N:0:27
AAAGTCGAGGTGCCTAAAGTGGCAACCCAGACTAAGCCTTCTGTTGGTGGTGTAGAGCTTCCTGTAGCCGCATGGCGTTCGTACTTAAATATGGAACTAACCATTCCAATTTTCGCTGTCTCTTATACACATCTCCGAGCCCACGAGACA
+
CCCCCFCCCCBCGGGGGGGGGGGHHHHGGHHFHHHHHHHHHHHHHHHEGGFFHFHFGHHHHHHHHHHHHGGFGGHHGEGGGGHHHHHFHHHHHHFHHHHHHHHHHHHHHGHHHHGGGGGGHHHHHHHHHHGHHHHHF@FCGGHGGGGGGF
@M02034:409:000000000-BFKT7:1:1102:29643:14764 1:N:0:27
AAAGTCGAGGTGCCTAAAGTGGCAACCCAGACTGCGAAGAATGTTGGTGGTGTAGAGCTTCCTGTAGCCGCATGGCGTTCGTACTTAAATATGGAACTAACCATTCCAATTTTCGCTGTCTCTTATACACATCTCCGAGCCCACGAGAC
+
BCCCCFCBCBAAGGGGGGGGGGGHHHHGGHHGHGBEAEEBEGHHHHFEEGEEA3F5ADFG5GGGGEF53BE@FEF1>?E?EECGHGEGFGGFFF3@FFGHC03FE?GDEHFHH4EEEFEGDHGFBFG3GBFCFFF??/BC//FFCFCGE
@M02034:409:000000000-BFKT7:1:1102:23456:14779 1:N:0:27
AAAGTCGAGGTGCCTAAAGTGGCAACCCAGACTAC
+
AAA1>BAA1>>ACFD1AEGAF10ACAFAA0CCFDF
@M02034:409:000000000-BFKT7:1:1102:24490:14794 1:N:0:27
AAAGTCGAGGTGCCTAAAGTGGCAACCCAGACTGAGAGTCATGTTGGTGGTGTAGAGCTTCCTGTAGCCGCATGGCGTTCGTACTTAAATATGGAACTAACCATTCCAATTTTCGCTGTCTCTTATACACATCTTCGAGCCCACGAGACA
+
ABBAAFABDBABGGGGGGGGGGGHHHHGGHHGH3GHBG3BGDGHHFGFGGGFHHHHFFHHHHHHHHHHHGGGGGHHGGGGGGGHHHGHFHHHGHFHHHHFHHHHHHHGFHHHHHGGGGGHHGHHHHHHHHGHFHDHHGHDGGHGGCFGGF
@M02034:409:000000000-BFKT7:1:1102:24681:14797 1:N:0:27
AAAGTCGAGGTGCCTAAAGTGGCAACCCAGACTCCGCCTCGTGTTGGTGGTGTAGAGCTTCCTGTAGCCGCATGGCGTTCGTACTTAAATATGGAACTAACCATTCCAATTTTCGCTGTCTCTTATACACATCTCCGAGCCCACGAGACA
+
AAAAAFAA1DAAGFGGFGGFG1FFFCHEGHHGGHHGGGGGGHHHHHHEFGEFFGFDGFHHHFHGFFHFFE@>EEHFEGGFEECHHHFB1BGHHHG1BBF>GAGFHGFHFGFHHHGGGGGHHHHHDGFG>GFHGGF1?<@>CGHGGCGGGC
@M02034:409:000000000-BFKT7:1:1102:6832:14800 1:N:0:27
AAAGTCGAGGTGCCTAAAGTGGCAACCCAGACTGCGTCTACTGTTGGTGGTGTAGAGCTTCCTGTAGCCGCATGGCGTTCGTACTTAAATATGGAACTAACCATTCCAATTTTCGCTGTCTCTTATACACATCTCCGAG
+
BBBBBF@@BDAACGFFGGGEGGGCGHGEGGHGFGHDEEEHFFHDGHGAFFEFHGGDGHGHFFHHHGGFGFG0EEFFEEEFGGHHHHHFFHFHHHB3GHEEFEFHHFFFHGHHHFGGG?EFFDFGHHBDFCBB1FB1?/B
@M02034:409:000000000-BFKT7:1:1102:13060:14809 1:N:0:27
AAAGTCGAGGTGCCTAAAGTGGCAACCCAGACTGAGTTGCTGGTTGGTGGTGTAGAGCTTCCTGTAGCCGCATGGCGTTCGTACTTAAATATGGAACTAACCATTCCAATTTTCGCTGTCTCTTATACACATCTCCGAGCCCACGAGACA
+
BCCCBFCABCCBGGGGGGGGGGGHHHHGGHHGHHHHGHHHHHHGHGGFFGEFGGGDGHHHHHHHHHHHHGGGGGHHFFGGFFHHHHHGHHHHHHHHHGHHHHFHHHHHGHHHHFFGGGGHHHHHHHHHGHGHHHHHFDGCCGHGGDGGGC
@M02034:409:000000000-BFKT7:1:1102:9247:14811 1:N:0:27
AAAGTCGAGGTGCCTAAAGTGGCAACCCAGACTAAGAAGGAGGTTGGTGGTGTAGAGCTTCCTGTAGCCGCATGGCGTTCGTTCTTAAATATGGAACTAACCATTCCAATTTTCGCTGTCTCTTATACACATCTCCGAGCCCACGAGACA
+
CCCCCFCCCCCCGGGGGGGGGGGHHHHGGHHGHHHHHHHHHHGEGHGGGGEFHGGDFHHHHHHHHHHGHGGGGGHHGGGGGGHHGHHHHHHHHHHHHHHHHHGHHHGHHHHHHHGGGGGHHGHHHHHHHHHHHHHHGCGCGGHGGCGGGB
@M02034:409:000000000-BFKT7:1:1102:16155:14816 1:N:0:27
AAAGTCGAGGTGCCTAAAGTGGCAACCCAGACTTTGGAGGGGGTTGGTGGTGTAGAGCTTCCTGTAGCCGCATGGCGTTCGTACTTAAATATGGAACTAACCATTCCAATTTTCGCTGTCTCTTATACACATCTCCGAGCCCACGAGACA
+
A?AABBABDDAAFFGFGGGGGFGCHHHCE2AFG5FBCHFE?EEEGGGFFAGCF3D5BGGHFFHEGDFFGGC/?EFHEGGFEGFEGGB33?FFGDGHFHD3?F3BFBGBGHGFH2</D/?FGHFDGD@@2@DFHGGGE/A@@FEGG-@.EC
@M02034:409:000000000-BFKT7:1:1102:12919:14822 1:N:0:27
AAAGTCGAGGTGCCTAAAGTGGCAACCCAGACTCCGCCTGCGGTTGGTGGTGTAGAGCTTCCTGTAGCCGCATGGCGTTCGTACTTAAATATGGAACTAACCATTCCAATTTTCGCTGTCTCTTATACACATCTCCGAGCCCACGAGACA
+
BBBBBFBBDBABGGGGGGGGGGGHHHHGGHHGHB3EGEF22AEEEFGFGGEFHHGFHHHGHHHHHGHGHGGGGGHHGEGGGGFHHHHGHHHHHHFFHHHHHHHHHHHHHHHHHHGGGGGHHHHHHHGHHHFHHGHHGCGGGGHGGGGFGG
@M02034:409:000000000-BFKT7:1:1102:13040:14846 1:N:0:27
AAAGTCGAGGTGCCTAAAGTGGCAACCCAGACTGGTAAGGGGGTTGGTGGTGTAGAGCTTCCTGTAGCCGCATGGCGTTCGTACTTAAATATGGAACTAACCATTCCAATTTTCGCTGTCTCTTATACACATCTCCGAGCCCACGAG
+
A>1A13AADD11CGG1FDGDGGGHHCHGGHHGFHHGFHFHFGGEEECEFEEFABFA1FGHBBFHB2F2BEE/?EGHGE?EEG0FEFF1FF2GGHEB1BF1B<GB1FDEHFHHHBCFGCCFDFGHFGGH2CFHCFBDEC?>AFEA--<
@M02034:409:000000000-BFKT7:1:1102:6096:14854 1:N:0:27
AAAGTCGAGGTGCCTAAAGTGGCAACCCAGACTGGTGCGTCGGTTGGTGGTGTAGAGCTTCCTGTAGCCGCATGGCGTTCGTACTTAAATATGGAACTAACCATTCCAATTTTCGCTGTCTCTTATACACATCTCCGAGCCCACGAGAC
+
AAAAAFAA?DAABGGGGGGEGBFGHHHCFHHFGGHFFDAFGGEEECEEC?EFFFF2GHHGG1GGEGGDHEGEEFHHGEGFEE0>>FFBGHFHHGBGHFFHHGFGHHHGGHHHHGCGGGCHHHHGEF@22<FHHGGHE@GCCFHGC@GCF
@M02034:409:000000000-BFKT7:1:1102:13024:14854 1:N:0:27
AAAGTCGAGGTGCCTAAAGTGGCAACCCAGACTGGTAATGGTGTTG
+
CCCCBFAABBCCGGGGGGGGGGGHHHHGGHHGHHHH5D5GH5FH2G
@M02034:409:000000000-BFKT7:1:1102:12921:14855 1:N:0:27
AAAGTCGAGGTGCCTAAAGTGGCAACCCAGACTAATACTAATGTTGGTGGTGTAGAGCTTCCTGTAGCCGCATGGCGTTCGTACTTACATATGGAACTAACCATTCCAATTTTCGCTGTCTCTTATACACATCTCCGAGCCCACGAGACA
+
AAAAAFAAD1>AGGGGFBGBB1FGHEHGFHHGFFHHD1GFEFHGHHAFFEGFABGF11BF1FGHHBG2FEEAE?GFGEEFEB0FGGH11BF2FGF11FGHH01BFGHDHFGHHHCCFFEEGFGHFGDDGC1GHHDGC/>BCFHEGGCCGC
@M02034:409:000000000-BFKT7:1:1102:19026:14858 1:N:0:27
AAAGTCGAGGTGCCTAAAGTGGCAACCCAGACTGAGGCTATGGTTGGTGGTGTTGAGCTTCCTGTAGCCGCATGGCGTTCGTACTTAAATATGGAACTAACCATTCCAATTT
+
CCCCCFCCCCCCGGGGGGGGGGGHHHHGGHHGHH3FFFHG3BGHDFCFAEFC11B533BA5FDDB5A5ABE0BEE1E1>?1>BEGGH3B@F4@33BB?GG???FEFG4BF?H
@M02034:409:000000000-BFKT7:1:1102:24919:14865 1:N:0:27
AAAGTCGAGGTGCCTAAAGTGGCAACCCAGACTACGGCTATTGTTGGTGGTGTAGAGCTTCCTGTAGCCGCATTGCGTTCGTACTTAAATATGGAACTAACCATTCCAATTTTCGCTGTCTCTTATACACATCTCC
+
>1AA1BA>D1>1BFFFEBADEFFGHHGEGHFFHHHG?EGGGGG2ABGE/FEAB1DD1FFA1BBBAGHGHCE/E/@DEECF?EEGFGFHFHG2DEDDBBD1B0FBG2>FFGHHE2EE/EEDFBFGFHDHG11FGG1B
@M02034:409:000000000-BFKT7:1:1102:9285:14866 1:N:0:27
AAAGTCGAGGTGCCTAAAGTGGCAACCCAGACTGAGACGGGGGTTGGTGGTGTAGAGCTTCCTGTAGCCGCATGGCGTTCGTACTTAAATATGGAACTAACCATTCCAATTTTCGCTGTCTCTTATACACATCTCCGAGCCCACGAGAC
+
CCCBBFCCCCABGGGGGGGGGGGHHHHGGHHGHHHHHHGGGGGEFGGFGGGFHFFBGHHHHHHHHHHHHGGEFGHHGEGGGGHGHHHGHHHHHHHHHHHHHHHGHHHHHGHHHHGGGGGHHHHHGHFGHHHHGHHFD?FCGGHGGGGDG
@M02034:409:000000000-BFKT7:1:1102:6366:14873 1:N:0:27
AAAGTCGAGGTGCCTAAAGTGGCAACCCAGACTCATTGTAAGGTTGGTGGTGTAGAGCTTCCTGTAGCCGCATGGCGTTCGTACTTAAATATGGAACTAACCATTCCAATTTTCGCTGTCTCTTATACACATCTCCGAGCCCACGAGACA
+
CCCCBFBBCCABGGGGGGGGGGGHHHHGGHHGHHHFHHHFFFFFGHGEFEEFGAFD5FGHHHHHHFHGHGGGGGHGEEEFGEGHHHHDHHHHHFFFGHGHFGFGHHHGHGHHHGGGGGFHHHHHFGFGFCF2FGHDFCGGGGHGGC/EGC
@M02034:409:000000000-BFKT7:1:1102:12852:14880 1:N:0:27
AAAGTCGAGGTGCCTAAAGTGGCAACCCAGACTGGTGGGGAGGTTGGTGGTGTAGAGCTTCCTGGAGCCGCATGGCGTTCGTACTTAAATATGGAACTAACCATTCCAATTTTCGCTGTCTCTTATACACATCTCCGAGCCCACGAGACA
+
AAAAAFAA?>>>BAFGGGGFG1FCACFEFHGGGFH1FEAEFA/EGHG/AAAFHAA2AEGHHBG@0BF0?E?EEGH0>/>EE>F>?FGFHHFGHE1BGFFHBG1BFGHB2FGHHHGGGGEHHHHGDFGG2FGFHHHF/>/@/FHGGGGCGB
@M02034:409:000000000-BFKT7:1:1102:25752:14884 1:N:0:27
AAAGTCGAGGTGCCTAAAGTGGCAACCCAGACTAGGAATGCGGTTGGTGGTGTAGAGCTTCCTGTAGCCGCATGGCGTTCGTACTTAAATATGGAACTAACCATTCCAATTTTCGCTGTCTCTTATACACATCTCCGAGCCCACGAGACA
+
BBBBBFBBBBAAGGGGGGGGGGGHHHHGGHGDFHHHFHHGHGGGGGGEFEBFG3FBFEGHHGHHHHGHHGG0EEHGGEGEFFGHHHGFFHFHHGFFGHHHHHHHHHHFHGGHHFEGGGDHHHHG33DDFFHHHHHEGCGFGGGGGGGGGF
@M02034:409:000000000-BFKT7:1:1102:20395:14886 1:N:0:27
AAAGTCGAGGTGCCTAAAGTGGCAACCCAGACTCGTGCGCCGGTTGGTGGTGTAGAGCTTCCTGTAGCCGCATGGCGTTCGTACTTAAATATGGAACTAACCATTCCAATTTTCGCTGTCTCTTATACACATCTCCGAGCCCACGAGAC
+
AABBCFCBCCCCGGGGGGGGGGGHHHHGGHHGHHEHHGGEEGGEGGGBFGEGHFF5FFGHHHHHGFGEEEEEEGHGEFGFGGFGHHFGHHHHFFDFHHHFHHGHHHGFHHHHHFC?FGGHHHHHFHHGBHHHEHHGD?DFGGHGGFGGG
@M02034:409:000000000-BFKT7:1:1102:14068:14886 1:N:0:27
AAAGTCGAGGTGCCTAAAGTGGCAACCCAGCCTGATGAGGGTGTTG
+
CCCCCFCCCCCBGGGGGGGGGGGHHHHGGH2AAG25D5F32BFF2G
@M02034:409:000000000-BFKT7:1:1102:10810:14888 1:N:0:27
AAAGTCGAGGTGCCTAAAGTGGCAACCCAGACTAAGCATATTGTTGGTGGTGTAGAGCTTCCTGTAGCCGCATGGCGTTCGTACTTAAATATGGAACTAACCATTCCAATTTTCGCTGTCTCTTATACACATCTCCGAGCCCACGAGACA
+
BBBBBFBBBBBBGGGGGGGGGGGHHHHGGHHFHHHHHHHHHHHHHHHGGGGGHFGBFDGHHGHHHHHHHGGEGGHHGGGGGGHHHHHGHHHHHHFGFGHFHHGGHHFHHFGHHHEGGGGHHHHHHHHHHHFHHHHFF?DCDEHGGCGGFC
@M02034:409:000000000-BFKT7:1:1102:12863:14896 1:N:0:27
AAAGTCGAGGTGCCTAAAGTGGCAACCCAGACTGGTGGGGAGGTTGGTGGTGTAGAGCTTCCTGTAGCCGCATGGCGTTCGTACTTAAATATGGAACTAACCATTCCAATTTTCGCTGTCTCTTATACACATCTCCGAGCCCACGAGACA
+
CCCCCFCCCCCBGGGGGGGGGGGHHHHGGHHGHHGHHGGGFGGEHHGGGGFGHHHGHHHHHHHHHHHHHGGGGGHHGFGGGGHHHHHHHHHHHHHFHHHGHHGHHHHHFHHHHHFGGGGHHHHHHHHHHHHHHHHHGGGGGGHGGGGGGF
@M02034:409:000000000-BFKT7:1:1102:20258:14897 1:N:0:27
AAAGTCGAGGTGCCTAAAGTGGCAACCCAGACTGCTTTTAATGTTGGTGGTGTAGAGCTTCCTGTAGCCGCATGGCGTTCGTACTTAAATATGGAACTAACCATTCCAATTTTCGCTGTCTCTTATACACATCTCCGAGCCCACGAGACA
+
A3>AAFABDD>AGGGGGGGGGGFFFDHG22EFBGCHHHHGHGHHHFGFGDFFG3F5DAAFGFHFEGFHH?EA?EGFG1EFF??GGGG3B@4FHD33BB3BE?3GEFH4BF3FG4>EFEEFBFGFFF4BGHF2FGF2ECFCGFEEGC@EGF
@M02034:409:000000000-BFKT7:1:1102:27896:14902 1:N:0:27
AAAGTCGAGGTGCCTAAAGTGGCAACCCAGACTCATCCTCAGGTTGGTGGTGTAGAGCTTCCTGTAGCCGCATGGCGTTCGTACTTAAATATGGAACTAACCATTCCAATTTTCGCTGTCTCTTATACACATCTCCGAGCCCACGAGAC
+
CBCCCFCCCCABGGGGGGGGGGGHHHHGGHHGHHHHHHHHHHHHGHGEFGEFGGHGGHHHHHHHFHHHHGGGGGHCEFGGFFHHHHHGEGHHHHHHHHHHGHHHHHGHHHHHHHGGGGGGHHHHGHHHHHHHHHGBC?DBDFHGGGGGG
@M02034:409:000000000-BFKT7:1:1102:2198:14906 1:N:0:27
AAAGTCGAGGTGCCTAAAGTGGCAACCCAGACTAATAAGCCGGTTGGTGGTGTAGAGCTTCCTGTAGCCGCATGGCGTTCGTACTTAAATATGGAACTAACCATTCCAATTTTCGCTGTCTCTTATACACATCTCCGAGCCCACGAGA
+
@AAABFBA3@AAAFFGGGGGGGGHHAEEGEGFHHHHHHHABEEEEGEEFF1FGADDFDGHGFGFGHG5B?>>EEHFEEEFE?FHHHG3GHGHHFFFEFBBEGFGHGF4GGGHH4EFEGGHHHHHFDFGB2DG2@@2C/B<@FFFGFGG
@M02034:409:000000000-BFKT7:1:1102:19214:14906 1:N:0:27
AAAGTCGAGGTGCCTAAAGTGGCAACCCAGACTAATGGGGGGG
+
BBBBBFBBBBBBGGGGGFDAFAAGBGH222A2AA3DGHC?2EC
@M02034:409:000000000-BFKT7:1:1102:7278:14911 1:N:0:27
AAAGTCGAGGTCCTAAAGTGGCAACCCAGACTATGGCGAAGGTTGGTGGTGTAGAGCTTCCTGTAGCCGCATGGCGTTCGTACTTAAATATGGAACTAACCATTCCAATTTTCGCTGTCTCTTATACACATCTCCGAGCCCACGAGACAG
+
BBBBBFAB3DAFGGGGGGGGGGGFGCFDCHGHHHHGHGGGGGEGHGEAE1BFFFHHFHHHHHHEGGHFEFEEEGFE?/BFG2GGHGFFH4GFHFHFHBGFFFFGHHHGGHHHGGGGGDGHHGHHHFGHHHGHHGGGDDGDFHGGCCDFGG
@M02034:409:000000000-BFKT7:1:1102:5345:14926 1:N:0:27
AAAGTCGAGGTGCCTAAAGTGGCAACCCAGACTCCTAATGAGGTTGGTGGTGTTGAGCTTCCTGTAGCCGCATGGCGTTCG
+
BBBABFAAADABGGGGGGGGGFGHHHHGGHGGHEAFGFG55DGAFC?A2AEAA1B533ABDHFFGF5DAAE0EEG1E1>1B
@M02034:409:000000000-BFKT7:1:1102:11396:14927 1:N:0:27
AAAGTCGAGGTGCCTAAAGTGGCAACCCAGACTGGGAGTGGGGTTGGTGGTGTAGAGCTTCCTGTAGCCGCATGGCGTTCGTACTTAAATATGGAACTAACCATTCCAATTTTCGCTGTCTCTTATACACATCTCCGAGCCCACGAG
+
BBBBBFBBDBBBGGGGGGGGGGGHHHHGGHGGHFCG2EE22BEEFGGEFGEGHFGGHHHHHHHHGHHHHEGFGGHHGGGGGEHHHHFBFGHHHHFBGGHHHHHHHHHHFHHHHFEGGGGHHHHHGHHHHHHH2>G2C><CGCCF//C
@M02034:409:000000000-BFKT7:1:1102:4788:14929 1:N:0:27
AAAGTCGAGGTGCCTAAAGTGGCAACCCAGACTACG
+
BBBBBFBBBBABGGGGGGGGGFGHHHHGFFHGH33B
@M02034:409:000000000-BFKT7:1:1102:20662:14935 1:N:0:27
AAAGTCGAGGTGCCTAAAGTGGCAGAGGTTGGTGGTGTAGAGCTTCCTGTAGCCGCATGGCGTTCGTACTTAAATATGGAACTAACCATTCCAATTTTCGCTGTCTCTTATACACATCTCCGAGCCCACGAGACAGGCAGAAATCTCGTA
+
BBCCCFBCCCABGGGGGGGGGGGHFAFGHGHGEGGGGHGHHHHHHHHHHGHHHHFEEEGHHEEFEGGGHHHFGFGHHHHGHHHHHGHEHGHHFHFHHHEGFGFEHHHHHHHHHGHHHHHHHGEECCGHGCCGDGHHGGGGFHHHHHHHGD
@M02034:409:000000000-BFKT7:1:1102:17750:14936 1:N:0:27
AAAGTCGAGGTGCCTAAAGTGGCAACCCAGACTAATCCTCTTGTTGGTGGTGTAGAGCTTCCTGTAGCCGCATGGCGTTCGTACTTAAATATGGAACTAACCATTCCAATTTTCGCTGTCTCTATACACATCTCCGAGCCCACGAGACAG
+
CCCCCFCCCCCCGGGGGGGGGGGHHHHGGHHGHHHHHHHHHHHHHHHEFGEFGGHDGHHHHHHHHHHHGGGEFGHHGFGGGFHHHHGBEGHHHHHHFHHHHHGGHHHHHHHHHHGGGGGHHHHHH4FGHFGHHGFFCDGDGHGGGGGGGH
@M02034:409:000000000-BFKT7:1:1102:17204:14939 1:N:0:27
AAAGTCGAGGTGCCTAAAGTGGCAACCCAGACTGCGCCTTATGTTGGTGGTGTAGAGCTTCCTGTAGCCGCATGGCGTTCGTACTTAAATATGGAACTAACCATTCCAATTTTCGCTGTCTCTTATACACATCTCCGAGCCCACGAGACA
+
BBCCAFCCCCBBGGGGGGGGGGGHHHHGGHHGHHHGGGGGHHHHGGHGGGEFGDG5FHGHFFHHHHHHFGGFEFHHFFGFGGHHHHHGDGFGHFFGFGFFGHHHHHHHHHHHHGGGGGGHHHHHHHHGDGFHHHHFFCF?CGHGGGGDGC
@M02034:409:000000000-BFKT7:1:1102:14089:14943 1:N:0:27
AAAGTCGAGGTGCCTAAAGTGGCAACCCAGACTACGCATTATGTTGGTGGTGTAGAGCTTCCTGTAGCCGCATGGCGTTCGTACTTAAATATGGAACTAACCATTCCAATTTTCGCTGTCTCTTATACACATCTCCGAGCCCACGAGACA
+
AACCAFBBCCCBGGGGGGGGFGGGHHHGGHHGH3BAEEG25DGFGGGA21EFABD5AAGFDGGEGBGFFFEEEEGFEEEGFEGFFHHHGGFFHF33GHGHEF3BDEHGGFGHHE<FGGEHHGGHFGGHHFFEFHHFG@DCGFHGCF?AE?
@M02034:409:000000000-BFKT7:1:1102:16442:14953 1:N:0:27
AAAGTCGAGGTGCCTAAAGTGGCAACCCAGACTCGGCATCCGGTTGGTGGTGTAGAGCTTCCTGTAGCCGCATGGCGTTCGTACTTAAATATGGAACTAACCATTCCAATTTTCGCTGTCTCTTATACACATCTCCGAGCCCACGAGACA
+
CCCCCFCCCCBBGGGGGGGGGGGGHHHGGHHGHHGGGGGHHGGGGGGFGGGFGFG5DEGHHHHHHFHGHEGEEEHAFEGGFFHHHHH3GHHHHHFFFHHHHHHGHFHGHHHHHFGGGGGGHHHHGHGHHHFFHHGEE?FD@FGGGGGGGG
@M02034:409:000000000-BFKT7:1:1102:27832:14956 1:N:0:27
AAAGTCGAGGTGCCTAAAGTGGCAACCCAGACTACGCAGCAGGTTGGTGGTGTAGAGCTTCCTGTAGCCGCATGGCGTTCGTACTTAAATATGGAACTAACCATTCCAATTTTCGCTGTCTCTTATACACATCTCCGAGCCCACGAGACA
+
AABCAFBADDABGGGGGGGGGGGHHHHGGHHGHHHGGGGGFGHBGGGEEFEFHHFAGFHHHHHHHHGBGEEEEEHHGEGGGGHHHHGGEGHHHHGFFGFBFGHFGGFHHHHHHGGGGGGHHHHHFHFHGGFFHGFFE@D@DGHGGGFGD>
@M02034:409:000000000-BFKT7:1:1102:16594:14956 1:N:0:27
AAAGTCGAGGTGCCTAAAGTGGCAACCCAGACTAGTAGGCATGTTGGTGGTGTAGAGCTTCCTGTAGCCGCATGGCGTTCGTACTTAAATATGGAACTAACCATTCCAATTTTCGCTGTCTCTTATACACATCTCCGAGCCCACGAGACA
+
CCCCCFCCCCBCGGGGCFGGGGGHHHHGGHHGHHHHHHHHHHHHGHFEFGGFFBDAFFGHHHHHHHHGHEGEEGGFEEGGGEGHHHFFGHHHHHBEFHHFHFHGHGHBHHHHHFGGGGFHHHHHGHGFGHHFFFFGEDGBFFHGG/@EDG
@M02034:409:000000000-BFKT7:1:1102:25857:14965 1:N:0:27
AAAGTCGAGGTGCCTAAAGTGGCAACCCAGACTAGGCAGGATGTTGGTGGTGTAGAGCTTCCTGTAGCCGCATGGCGTTCGTACTTAAATATGGAACTAACCATTCCAATTTTCGCTGTCTCTTATACACATCTCCGAGCCCACGAGAC
+
CCBCCFCCCCBCGGGGGGGGGGGHGHHGGHHGHHHHHHFGFHHHFGHGFGGGGGG5FHHHHHHHHGGFHEGEEGHFGEEFEFHHHFHFBGHHFHFEGHHHFHHHHHGHEGHHHHGGGGGHHGHHHHGGFGHHHGFHGFCCCFHGF/CDG
@M02034:409:000000000-BFKT7:1:1102:19511:14966 1:N:0:27
AAAGTCGAGGTGCCTAAAGTGGCAACCCAGACTCCTCAGACTGTTGGTGGTGTAGGGCTTCCTGTAGCCGCATGGCGTTCGTACTTAAATATGGAACTAACCATTCCAATTTTCGCTGTCTCTTATACACATCTCCGAGCCCACGAGACA
+
CCCCCFCCCCCCGGGGGGGGGGGHHHHGGHHGHHHHHGHHHHHBGHHGFGGGFFG31FHHHHHHGHGGHGGEEGHHGGGGGGHHGHHEEGHGGFGFHHHHHHFGHGGGHHFHHDEGGGFHHHHHHDGHHGHHHHHHGGGGGGHGGGGGGF
@M02034:409:000000000-BFKT7:1:1102:16404:14982 1:N:0:27
AAAGTCGAGGTGCCTAAAGTGGCAACCCAGACTAATAATAATGTTGGTGGTGTAGAGCTTCCTGTAGCCGCATGGCGTTCGTACTTAAATATGGAACTAACCATTCCAATTTTCGCTGTCTCTTATACACATCTCCGAGCCCACGAGACA
+
BBCCBFCCCCCCGGGGGGGGGGGHHHHGGHHGHHHHHHHGHHHHHHHGGGGGHHGFHHHHHHHHHHHHHGGEEGHHGGGGGGHHHHHHHHHHHHHFFGHFHHHHHHHHHHHHHHGGGGGHHHHHHHHHHFFHHHHHGDGGGGHGGGGGGF
@M02034:409:000000000-BFKT7:1:1102:15111:14983 1:N:0:27
AAAGTCGAGGTGCCTAAAGTGGCAACCCAGACTGGGGCTGGGGTTGGTGGTGTAGAGCTTCCTGTAGCCGCATGGCGTTCGTACTTAACTATGGAACTAACCATTCCAATTTTCGCTGTCTCTTATACACATCTCCGAGCCCACGAGAC
+
BBBBAFBBDBBBGGGGFFGGFFEHGGHEFHHGHGFGCEGG?CAEAECGG?FFA3DBDBGFBFDHGFH5B>EEEGGEEBECEGBGGHF33BFG?F33BFF33FBFGFH4FFGHGB/EGGGHEFGGBGFB2<2FCGHBD@BCCACFC-@DD
@M02034:409:000000000-BFKT7:1:1102:9681:14984 1:N:0:27
AAAGTCGAGGTGCCTAAAGTGGCAACCCAGACTCTGAAGTCTGTTGGTGGTGTAGAGCTTCCTGTAGCCGCATGGCGTTCGTACTTAAATATGGAACTAACCATTCCAATTTTCGCTGTCTCTTATACACATCTCCGAGCCCACGAGACA
+
CBCCCFCBBBABGGGGGFGGGGGHHGHGGHGGHHHHHHHGHHHHHHHGGGGGGGHFGHHHHHHHHHHHHGGEFGGFFGGGGGHHGHHHHHHHHGDGHHHHFHGHHGFFGGHHHHEGGGGHHHHHGHHHGFEHHHGHGCGGGGHGCGGGGH
@M02034:409:000000000-BFKT7:1:1102:27904:14988 1:N:0:27
AAAGTCGAGGTGCCTAAAGTGGCAACCCAGACTGGGGAGGCGGTTGGTGGTGTAGAGCTTCCTGTAGCCGCATGGCGTTCG
+
AAABBFBBDB>AFGGGGGGGGDFFFGHGGFDFHHHGGGCEECEEEAE1FD1BB3B5FD3FFGGFBGGBDE/>1EG1>/>/?
@M02034:409:000000000-BFKT7:1:1102:10542:14988 1:N:0:27
AAAGTCGAGGTGCCTAAAGTGGCAACCCAGACTTTTAATTCTGTTGGTGGTGTAGAGCTTCCTGTAGCCGCATGGCGTTCGTACTTAAATATGGAACTAACCATTCCAATTTTCGCTGTCTCTTATACACATCTCCGAGCCCACGAGAC
+
BBBBBFBBBBABGGGGGGGGGGGGHHHFFHCEHHHHDCGHFHFHHBGEFDEFH3F5BDBFGFHHHHHBGEE0AEHCEAEFFEFAGHF3FGEFEB33BFDFFAHHGGF4FFGHH?/EEFEGDGFG4FEFB?FCGHHBF?FCGGGGG/@AE
@M02034:409:000000000-BFKT7:1:1102:14094:14990 1:N:0:27
AAAGTCGAGGTGCCTAAAGTGGCAACCCAGACTAGGACGGAGGTTGGTGGTGTAGAGCTTCCTGTAGCCGCATGGCGTTCGTACTTAAATATGGAACTAACCATTCCAATTTTCGCTGTCTCTTATACACATCTCCGAGCCCACGAGAC
+
BABABFBBBBAAGFGGGGGGGGGHGHHDDGHGHHHHHHGGGGGEGHGFGGGFGGGDGHHHHHHHGHHHHGGEEFHHGFGGEGGHHHHFGHHHHGGGGHHHHHHHHHHFHHHHHHEGGGGHHHHHHHHFHFHHHHHHGGGGGGHGGGGGG
@M02034:409:000000000-BFKT7:1:1102:20703:15000 1:N:0:27
AAAGTCGAGGTGCCTAAAGTGGCAACCCAGACTATGGATCGTGTTGGTGGTGTAGAGCTTCCTGTAGCCGCATGGCGTTCGTACTTAAATATGGAACTAACCATTCCAATTTTCGCTGTCTCTTATACACATCTCCGAGCCCACGAGACA
+
BBBBBFBBDD2>BGGGGGGFFFGHHHHEFHHGHHGFFHGHGGHHHHHAFEABFBFBFHFFGEGFGHFHHGF?EEHGG1EFEBFGHGFFBGFFHHGGHHHGHHFGGGFGHHHHHFGFGGFHHHHHFHHHEHHHHHHFD@F?GGHFGDG/CC
@M02034:409:000000000-BFKT7:1:1102:1991:15003 1:N:0:27
AAAGTCGAGGTGCCTAAAGTGGCAACCCAGACTCAGCCTCCTGTTGGTGGTGTAGAGCTTCCTGTAGCCGCATGGCGTTCGTACTTAAATATGGAACTAACCATTCCAATTTTCGCTGTCTCTTATACACATCTCCGAGCCCACGAGAC
+
AA3AAF?A?DBAFGGBAGGAGFGBFEHGGHCAGGHFGHHGFHHGFGEEFEEG13D5D53AAFHHHEGD3BE0BE11>?>FEEB1FEH3BFE4B333F@BF303B34B4BF3G??>EEGE??4B?4B4?B1BBGFD1?/<@<FEF?>@/E
@M02034:409:000000000-BFKT7:1:1102:10191:15004 1:N:0:27
AAAGTCGAGGTGCCTAAAGTGGCAACCCAGACTCAGTGGTCGGTTGGTGGTGTAGAGCTTCCTGTAGCCGCATGGCGTTCGTACTTAAATATGGAACTAACCATTCCAATTTTCGCTGTCTCTTATACACATCTCCGAGCCCACGAGAC
+
CCCCCFCCCCCCGGGAGFGGGGGHHHHGGHHGHHHFEGFDGGGGGEEGG1EFHDF55AFGF3GFH5FFEEE>EEG1EEEGGGGHHGHB3FGHHF3?BFG3?03BEDHBFFGHH4/EE/?DFFFG3FBFF?2BCGF2A/@C/FECCDFCA
@M02034:409:000000000-BFKT7:1:1102:27023:15011 1:N:0:27
AAAGTCGAGGTGCCTAAAGTGGCAACCCAGACTCTGTCGTCGGTTGGTGGTGTAGAGCTTCCTGTAGCCGCATGGCGTTCGTACTTAAATATGGAACTAACCATTCCAATTTTCGCTGTCTCTTATACACATCTCCGAGCCCACGAGACA
+
BBBCAFCBBBCCGGGGFGGGGGGHHHHGGHHGHHHHFGFBFEGEEGGEFGEGHGHGGHHHHHHHHHHGHEGEEGHHEEGGGGHHHHHHHHHHHHHFGHHFGHGHHHGHHHHHHHGGGGGHHFHHHHHHHHHHHHHHGGGCFGHGGGGGGF
@M02034:409:000000000-BFKT7:1:1102:17903:15014 1:N:0:27
AAAGTCGAGGTGCCTAAAGTGGCAACCCAGACTAATACGAAGGCTGGTGGTGTAGAGCTTCCTGTAGCCGCATGGCGATCGTACTTACATATGGAACTAACCATTCCAATTTTCGCTGTCTCTTATACACATCTCCGAGCCCACGAGACA
+
CBBCBFBCDBABGGGGGGGGGGGHHHHGGHGFHGDFFHFCFE?2BGDF2EE113B555BBBGGHHFD5DEE>E>?1>/>?E2BEGDH33BG4@333B3GH303B3BB?GGDHD4>EF?<B?EGD33BBF2G2BFGB/<@C@ACC/ADD/?
@M02034:409:000000000-BFKT7:1:1102:14593:15016 1:N:0:27
AAAGTCGAGGTGCCTAAAGTGGCAACCCAGACTCATGTTAGTGTTGGTGGTGTAGAGCTTCCTGTAGCCGCATGGCGTTCGTACTTAAATATGGAACTAACCATTCCAATTTTCGCTGTCTCTTATACACATCTCCGAGCCCACGAGAC
+
A3>>AFBBBBAAGGGGGGGGFGGHHHHGGHHGHHHGHHHHHHHHHHHEEGEAFBFDFEHGFHHHHFHFHGGEGEHBF>EFGEFHGHH3FGFHHHFGFHFHGFFGHHHGHGHHHGFGGGFFHGHHGHHHHHGHHHHGE@GFGFHGGGGDG
@M02034:409:000000000-BFKT7:1:1102:25279:15018 1:N:0:27
AAAGTCGAGGTGCCTAAAGTGGCAACCCAGACTACGCCTCAGGTTGGTGGTGTAGAGCTTCCTGTAGCCGCATGGCGTTCGTACTTAAATATGGAACTAACCATTCCAATTTTCGCTGTCTCTTATACACATCTCCGAGCCCACGAGAC
+
ABABADAAADABGGGGFGGFFGFCAFHFFHHGGHHGGGHGHGHHGHGEFEEGHHG5FGHHHFHHHHHBFE@EEGHHEEEFEGBGFHHEFHHEGF@FGGFFGFGFGGHFHHHHHHGDGGGHHHHHGGGDBFFHHHF2?<CCCEGGGGGGG
@M02034:409:000000000-BFKT7:1:1102:5594:15029 1:N:0:27
AAAGTCGAGGTGCCTAAAGTGGCAACCCAGACTTCTCGTTCGGTTGGTGGTGTAGAGCTTCCTGTAGCCGCATGGCGTTCGTACTTAAATATGGAACTAACCATTCCAATTTTCGCTGTCTCTATACACATCTCCGAGCCCACGAGACAG
+
BBBBBFBBBBBBGGGGGGGGGGGHHDHGGHHGHHHHHGGGHGGGGGGGGGGFHGGDGGHHHHGHHHHHHGG?EGHGFGGGGGHHHHHFFGFHHHHFFHHGHHGHHHHHHFGHHHGGGGGHHHHHHHFFHHFHHDDECCCBFHGGGGGGHH
@M02034:409:000000000-BFKT7:1:1102:17447:15030 1:N:0:27
AAAGTCGAGGTGCCTAAAGTGGCAACCCAGACTACGGGTCGTGTTGGTGGTGTAGAGCTTCCTGTAGCCGCATGGCGTTCGTACTTAAATATGGAACTAACCATTCCAATTTTCGCTGTCTCTTATACACATCTCCGAGCCCACGAGAC
+
CCCCCFCCCCCCGGGGGGGGGGGHHHHGGHHGHGHGGGGGGGGHHHHGGGEFHFGBGHHHHHHHHHHHHGGEGGHHGGGGGGHHHHFGHHHHHHFHHHHGHHHHHHGHHGHHHHGGGGGHHGHHEHHHHGGHHHHHF/CCGGHGGGGDG
@M02034:409:000000000-BFKT7:1:1102:19460:15035 1:N:0:27
AAAGTCGAGGTGCCTAAAGTGGCAACCCAGACTAGGCTTGTGGTTGGTGGTGTAGAGCTTCCTGTAGCCGCATGGCGTTCGTACTTAAATATGGAACTAACCATTCCAATTTTCGCTGTCTCTTATACACATCTCCG
+
AABB>DAAD2A>AGGGG44BFFFHHGGFGHHGBG3FG3BE2BABFEGGEDEFHEGBE5GFEFFHFBG5GEEEFE1GGEEFGGFHGHHHBGFHH333?EGBGH3FGFDFFGHHHGCEGGE3GDFG?FBDDGBB1DFFD
@M02034:409:000000000-BFKT7:1:1102:10234:15045 1:N:0:27
AAAGTCGAGGTGCCTAAAGTGGCAACCCAGACTAAGCCGAATGTTGGTGGTGTAGAGCTTCCTGTAGCCGCATGGCGTTCGTACTTAAATATGGAACTAACCATTCCAATTTTCGCTGTCTCTTATACACATCTCCGAGCCCACGAGACA
+
CCCCCFCCCCCCGGGGGGGGGGGHHHHGGHGFHHHHHHGGGFHHHHHGGGGGHGGFGHHHHHHHHHHHHGGEGGHHGGGGGGHHHHHGHHHHHHBGFHHGHHHHHHHHHGHHHH@EFGGHHHHHFHHHFFFHHHHHGCGCCGHGGGGGG?
@M02034:409:000000000-BFKT7:1:1102:20368:15048 1:N:0:27
AAAGTCGAGGTGCCTTAAAGTGGCAACCCAGACTTCGGGGGAGGTTGGTGGTGTAGAGCTTCCTGTAGCCGCATGGCGTTCGTACTTAAATATGGAACTAACCATTCCAATTTTCGCTGTCTCTTATACACATCTCCGAGCCCACGAGAC
+
CCCCCFCCCCBBGGGGFFGGGGHGGHHHGGHHGHHHGGGGGEGEAGHGGGGGFFGH@GHHHGHHHHFHHHEEEGGHGGFGGGGHHHHFGBFHHHHBDFFBCGHHHHHHHHHHHHHGGGGGHHHHHEHHFGCFHGGGFEGGGFFHGGGCFD
@M02034:409:000000000-BFKT7:1:1102:3852:15049 1:N:0:27
AAAGTCGAGGTGCCTAAAGTGGCAACCCAGACTACGACGAGTGTTGGTGGTGTAGAGCTTCCTGTAGCCGCATGGCGTTCGTACTTAAATATGGAACTAACCATTCCAATTTTCGCTGTCTCTTATACACATCTCCGAGCCCACGAGAC
+
CCCCBFCBBCCCGGGGGFGFGGGHHHHGGHHGHHHGGGGEEGHGHHHFFFEGHGFDFFHHHHHHHFHFHFGFEGHHGGGGGGHHHHGGHHHHHGFGGFGGFFHFGGHHHGHHHHGGGGGHHHHHGHFHHGHHHHGGG?F@DEEFGC?ED
@M02034:409:000000000-BFKT7:1:1102:19474:15055 1:N:0:27
AAAGTCGAGGTGCCTAAAGTGGCAACCCAGACTAGGCTTAATGTTGA
+
CCCCCFCCCCCCGGGGGGGGGGGHHHHGGHHGH33B3AF355DGAG5
@M02034:409:000000000-BFKT7:1:1102:14586:15061 1:N:0:27
AAAGTCGAGGTGCCTAAAGTGGCAACCCAGACTCGTGATACTGTTGGTGGTGTAGAGCTTCCTGTAGCCGCATGGCGTTCGTACTTAAATATGGAACTAACCATTCCAATTTTCGCTGTCTCTTATACACATCTCCGAGCCCACGAGAC
+
CCCCBFCACCBCGGGGGGGGGGGHHHHGGHHGHHGHHGHHHGHHHHHGFGEFHHGAGHHHHHHHHHHHHGGEEGHHGGGGGGHGHHHGHHGHHHGHHHGHHHHGHHHHHHHHHHGGGGGHHHHHHHHHFHFHHHHGGGGGGGHGG@C?F
@M02034:409:000000000-BFKT7:1:1102:21235:15063 1:N:0:27
AAAGTCGAGGTGCCTAAAGTGGCAACCCAGACTTCGAAGCATGTTGGTGGTGTAGAGCTTCCTGTAGCCGCATGGCGTTCGTACTTAAATATGGAACTAACCATTCCAATTTTCGCTGTCTCTTATACACATCTCCGAGCCCACGAGACA
+
ABABBFABBBBAGGGGGGGGGFGHHHHGGHHGHHHGGHGGHGGGHFEEFGGGHGGFGHHHHHHGHHHHHGGFFGHHGGGGGGBHHHHFHGHHHEGFFHHFHHHHHHGFFHHHHHGGGGGGGHHHGHHGDGDGHHHHGCGFGGHGGDFGG<
@M02034:409:000000000-BFKT7:1:1102:3068:15065 1:N:0:27
AAAGTCGAGGTGCCTAAAGTGGCAACCCAGACTCCTACTCCTGTTGGTGGTGTAGAGCTTCCTGTAGCCGCATGGCGTTCGTACTTAAATATGGAACTAACCATTCCAATTTTCGCTGTCTCTTATACACATCTCGAGCCCACGAGACAG
+
CCCCBFBADBABGGGGGGGGGGGHHHHGGHHGHHHHHHHHHHHHFFHGFDGFEFFAFHHGGHHHGGGEGEGEEGC1EEEGGGHHGHHBBBGFFE33GGHGGFFGBGHGHHHHHGGGGGGGHHGGGHHFHFBHHHHHHGGDGHGG?CDDFH
@M02034:409:000000000-BFKT7:1:1102:14976:15069 1:N:0:27
AAAGTCGAGGTGCCTAAAGTGGCAACCCAGACTAATATTGGGGTTGGTGGTGTAGAGCTTCCTGTAGCCGCATGGCGTTCGTACTTAAATATGGAACTAACCATTCCAATTTTCGCTGTCTCTTATACACATCTCCGAGCCCA
+
BBBBBFBBBBBBGGGGGGGGGGGHHHHGGHHGH3AFDGGHA2EEEGG1FDGEABD5BGHGDHHHH5GDGEF0EEF1E1>1EEEHHHG@FGHHFF33FHHHF03BGFFBDFGHHFEGGGGHHHHHHGFFF22?GGHFGDGGGFH
@M02034:409:000000000-BFKT7:1:1102:8034:15073 1:N:0:27
AAAGTCGAGGTGCCTAAAGTGGCAACCCAGACTATTAGGAATGTTGGTGGTGTAGAGCTTCCTGTAGCCGCATGGCGTTCGTACTTAAATATGGAACTAACCATTCCAATTTTCGCTGTCTCTTATACACATCTCCGAGCCCACGAGACA
+
A@AAADABDDABFGGFGGGBGGGHHHHGGHHGHHHGHHHGHHFFGGHFEE2FAGHHHHHHHHHHHHHHHGGGGGFHGFGGGGHHHHGHHHHGHGHGHHGHHHGHGHGFHGHBHFFGGGAGFDGHHHFFGFFBFHFGDCCGGEGFCCCAGC
@M02034:409:000000000-BFKT7:1:1102:21548:15076 1:N:0:27
AAAGTCGAGGTGCCTAAAGTGGCAACCCAGACTAAGACTGAGGTTGGTGGTGTAGAGCTTCCTGTAGCCGCATGGCGTTCGTACTTAAATATGGAACTAACCATTCCAATTTTCGCTGTCTCTTATACACATCTCCGAGCCCACGAGAC
+
AABCAFCADDBCGGGGGGGGGGGHHHHGGHHGHHHHHHHHFGGFGHGEEEBFGHGDFGHHHHHHFHHGHEFEFGHHFEGGGGHHHHHGHHHHHHFGFGFGGHFFGHHHHHHHHBEGGGGHHGHGFHHHFGDCFGGGE?@CFGHGGGGGG
@M02034:409:000000000-BFKT7:1:1102:18052:15082 1:N:0:27
AAAGTCGAGGTGCCTAAAGTGGCAACCCAGACTAAGCAGGGTGTTGGTGGTGTAGAGTTTCCTGTAGCCGCATGGCGTTCGTACTTAAATATGGAACTAACCATTCAATTTTCGCTGTCTCTTATACACATCTCCGAGCCCACGAGACAG
+
A?ABBFBBDDAABFGGGGGFGFGGHCHGFHHGHHHHBGHAABFFFFEEFEBBG3F5GGFGHEHFFGFFHECEEEHEEEFFE>BFGHFDGGBGGB3@FGGHHFBGHHFEGHHHG<EDE<FFGGGFFBF32BBGD3FECFGG/F/D/@DFG<
@M02034:409:000000000-BFKT7:1:1102:3329:15087 1:N:0:27
AAAGTCGAGGTGCCTAAAGTGGCAACCCAGACTCAGCCGCCTGTTGGTGGTGTAGAGCTTCCTGTAGCCGCATGGCGTTCGTACTTAAATATGGAACTAACCATTCCAATTTTCGCTGTCTCTTATACACATCTCCGAGCCCACGAGACA
+
CCCCCFCCDBABGGGGGGGFGGGHHHHGGHHGHGHGFGCEEEHHHHGGGGGGHFGBGGHHHHHHHHHHHGGFEGHGGFGGGGHHHHHGFHHHHHFHFHHHHHHHHHFHHHHHHHGGGGGGHGHHGHHHHFHHHHFHGDGCFGGGGGGGG>
@M02034:409:000000000-BFKT7:1:1102:13985:15088 1:N:0:27
AAAGTCGAGGTGCCTAAAGTGGCAACCCAGACTTCGCCTACGGTTGGTGGTGTAGAGCTTCCTGTAGCCGCATGGCGTTCGTACTTAAATATGGAACTAACCATTCCAATTTTCGCTGTCTCTTATACACATCTCCGAGCCCACGAGACA
+
CCCCCFCCCCCCGGGGGGGGGGGHHHHGGHHGHGGCEGEFFA2FFGE1A1EFA3F55ABGAGFAB5F53EF0EEG1>>EFF>???FGGFEHHH333BGHHFF3FGFGDFFEGGF<FGFDHHHHGFFGFHHGHHHHGFFGGGGHGGCGDDC
@M02034:409:000000000-BFKT7:1:1102:2084:15090 1:N:0:27
AAAGTCGAGGTGCCTAAAGTGGCAACCCAGACTCCGCCGCAGGTTGGTGGTGTAGAGCTTCCTGTAGCCGCATGGCGTTCGTACTTAAATATGGAACTAACCATTCCAATTTTCGCTGTTCTTATACACATCTCCGAGCCCACGAGACAG
+
CCCCCFBABCBCGGGGGGGGGGGHHEHGGHHGHHHGGGGGGGGFHHGGGGGFG3F5FHHHHGHHGFHHHGGGEGHHGGGGGGHHHHHGHHHHHHGFGHHFHFHHGHHHHHHHHGCGGGGHHHHFGGHHGGHHGHFGCFDCGHGGGGGGHG
@M02034:409:000000000-BFKT7:1:1102:8037:15094 1:N:0:27
AAAGTCGAGGTGCCTAAAGTGGCAACCCAGACTATTAGGAATGTTGGTGGTGTAGAGCTTCCTGTAGCCGCATGGCGTTCGTACTTAAATATGGAACTAACCATTCCAATTTTCGCTGTCTCTTATACACATCTCCGAGCCCACGAGACA
+
BBBBBFB?DBBBGGGGGGGGGGGHHHHGGHHGHHHHHHHHHHHHHHHEGGGGHHHGFHHHHHHHHHHHHGGFGGHHGGGGGGHHHHHGHHHHHGHHHHHGHHGHHHHHHGHHHHGGGGGHHHHHHHHHFHFHHHHHG?CDGGHGGGGGGF
@M02034:409:000000000-BFKT7:1:1102:19113:15095 1:N:0:27
AAAGTCGAGGTGCCTAAAGTGGCAACCCAGACTGTGTTGCCTGTTGGTGGTGTAGAGCTTCCTGTAGCCGCATGGCGTTCGTACTTAAATATGGAACTAACCATTCCAATTTTCGCTGTCTCTTATACACATCTCGAGCCCACGAGACAG
+
CCCCCFCCCCCCGGGGGGGGGGGHHHHGGHGGHHFGFGHFHFHHHBAEFGGEG3D5DAFGGHHHHHGEFEGAEEHFFAFAEEHEFGH3FFHHF3B@GGGHGGHFFFGDFFFHG4>EFEFHHHHH4BBFGF2CGHFHGGADCFEGGCGDHF
@M02034:409:000000000-BFKT7:1:1102:28108:15097 1:N:0:27
AAAGTCGAGGTGCCTAAAGTGGCAACCCAGACTGGTACGCAGGTTGGTGGTGTAGAGCTTCCTGTAGCCGCATGGCGTTCGTACTTAAATATGGAACTAACCATTCCAATTTTCGCTGTCTCTTATACACATCTCCGAGCCCACGAGAC
+
A?AAAB1>DD1>FGGGGFGGEBFHFEFGG0FEHFCB1FEFFG/FGEEABEABFGHDGFFGHFGGGHHHHEE/EBGGEEECEE>FHHHHGHBDGHF1FGFFCHHHBGFFDGHHHFGGGGGEHHHF1FBGFHFHGGFDFCC/<FHGCGGF?
@M02034:409:000000000-BFKT7:1:1102:3632:15112 1:N:0:27
AAAGTCGAGGTGCCTAAAGTGGCAACCCAGACTAGTCCGCGGGTTGGTGGTGTAGAGCTTCCTGTAGCCGCATGGCGTTCGTACTTAAATATGGAACTAACCATTCCAATTTTCGCTGTCTCTTATACACATCTCCGAGCCCACGAGACA
+
BBBBBFBBDBBBGGGGGGGGGGGHHHHGGGHGHHHHHHGGFGGEFGGEGGGFH3DFGHHHHHHHGFHHHGG/EFHHGFGGGGHHHHHHHHHHHHHGFHFHGHGFGHGGHGHHHGGGGGDHHHHHGHFHHHDGFHHHGCGCGGHGGC?EG<
@M02034:409:000000000-BFKT7:1:1102:19856:15115 1:N:0:27
AAAGTCGAGGTGCCTAAAGTGGCAACCCAGACTAGTTCTCCTGTTGGTGGTGTAGAGCTTCCTGTAGCCGCATGGCGTTCGTACTTAAATATGGAACTAACCATTCCAATTTTCGCTGTCTCTTATACACATCTCCGAGCCCACGAGACA
+
CCCCCFCDCBABGGGGGGGGGGGHHHHGGHHGHHHHHHHHHHHHHHHGGGGFHGGFGHHHHHHHHHHHHGGFFGHGGFGGGGHHHHHGHHHHHHHHFHHHHHHHHHHHHHHHHHEGGGGGHHHHHHHHFHGHHHHHG?FCGGHGGFDFGG
@M02034:409:000000000-BFKT7:1:1102:25435:15117 1:N:0:27
AAAGTCGAGGTGCCTAAAGTGGCAACCCAGACTCATCCTCCGGTTGGTGGTGTAGAGCTTCCTGTAGCCGCATGGCGTTCGTACTTAAATATGGAACTAACCATTCCAATTTTCGCTGTCTCTTATACACATCTCCGAGCCCACGAGAC
+
BAB@BFBBBBABGGGGGGGGGGGHHHHGGHHGHHHHHHHHHGGGGGGGFGGFHHH5FGHGHEGGGHHHHGG@EEHHGEGFGGHHHHHFHHFHHFFFFGGHGHFHHHHHGFHHHDEGGGDGHHHHGHDGFGHHHHHGE?GGGGGGG>CDD
@M02034:409:000000000-BFKT7:1:1102:21604:15117 1:N:0:27
AAAGTCGAGGTGCCTAAAGTGGCAACCCAGACTAAGACGACTGTTGGTGGTGTAGAGCTTCCTGTAGCCGCATGGCGTTCGTACTTAAATATGGAACTAACCATTCCAATTTTCGCTGTCTCTTATACACATCTCCGAGCCCACGAGAC
+
BBBBADAABDBAGGGGGFGGFGGHHHHGGHHGHHBAFGGF2EEGHHH1BEEFGHHHHHHHHHHHGHGHGGGEGGHHGGGGGFEGHHHHFHGGFFEGFHFGHHBGHHFHFHHHHHEEEGGHHHHHFHHHEHFHHHGHG//BFFFG?C?EG
@M02034:409:000000000-BFKT7:1:1102:24205:15119 1:N:0:27
AAAGTCGAGGTGCCTAAAGTGGCAACCCAGACTATGTCTAATGTTGGTGGTGTAGAGCTTCCTGTAGCCGCATGGCGTTCGTACTTAAATATGGAACTAACCATTCCAATTTTCGCTGTCTCTTATACACATCTCCGAGCCCACGAGAC
+
A3AA>BA3A>A?AGGG4A4FBGFGHHHGGGCFHHHF5DDF5DFFGHHEAEG2AFF55FH3FFBBADFFFEEAE>BB0?>FEEFGFE@F3EGBE3BDFGDFEH3BFB4?FBFGHGEGGGGHGHHGBGFGDHFHHHDFB@/<BFEF?DG?A
@M02034:409:000000000-BFKT7:1:1102:26516:15121 1:N:0:27
AAAGTCGAGGTGCCTAAAGTGGCAACCCAGACTACGACTATGGTTGGTGGTGTAGAGCTTCCTGTAGCCGCATGGCGTTCGTACTTAAATATGGAACTAACCATTCCAATTTTCGCTGTCTCTTATACACATCTCCGAGCCCACGAGACA
+
ABBBBFBBDBBBGGGGGGGGGGGGHHHGGHHGHHHGFGGGHHHGHGGGGGGGHGFDFHHHFHHHHHHHHEGEFGHGFEGGFFHHHGHGHHGHHFFGHHHHHHFHHHGHHHHHHHGGGGGHHGHHHHHHHHHHHHHHGCGCGGHGGGGGGF
@M02034:409:000000000-BFKT7:1:1102:25113:15121 1:N:0:27
AAAGTCGAGGTGCCTAAAGTGGCAACCCAGACTTGGGATAGTGTTGGTGGTGTAGAGCTTCCTGTAGCCGCATGGCGTTCGTACTTAAATATGGAACTAACCATTCCAATTTTCGCTGTCTCTTATACACATCTCCGAGCCCACGAGACA
+
BBBBBFBBBBBBGGGGGGGGGGGHHHHGGHHGHHHHGHHHHHHHHHHGGGGGHFGAGFHHHHHHHFHGHGGEEFHFGEGGGGGHHHHGHGGHHGBFFGHHGHFHHHHHFGHHHHGGGDGHHHHHHHFHHHHHFHHHGGGFCCGGGGGGGF
@M02034:409:000000000-BFKT7:1:1102:20470:15130 1:N:0:27
AAAGTCGAGGTGCCTAAAGTGGCAACCCAGACTAAGACGCCTGTTGGTGGTGTAGAGCTTCCTGTAGCCGCATGGCGTTCGTACTTAAATATGGAACTAACCATTCCAATTTTCGCTGTCTCTTATACACATCTCCGAGCCCACGAGAC
+
BBBBCFCCBCBCGGGGGGGFGGGHHHHGGHHGHGHHHHGCGHHGHHHGFEEFGHGGHHHHHHHHHHHHHGGGGGHHGGGGFGHHHHHHGHHGHHFHFFHFHHGHHHHHHHHHHGGGGGGGHHHHHHFHHHHHHHGGG?DCGGHGGGGGD
@M02034:409:000000000-BFKT7:1:1102:21772:15131 1:N:0:27
ACAGTCGAGGTGCCTAAAGTGGCAACCCAGACTGGGTTGGGGGTTGGTGGTGTAGAGCTTCCTGTAGCCGCATGGCGTTCGTACTTAAATATGGAACTAACCATTCCAATTTTCGCTGTCTCTTATACACATCTCCGAGCCCACGAGACA
+
A3>AABAABBBAGGGGFGGGGGGFHHHGGHHGHHHHFFGCCGGGGGGFFEEFGGGDFHHHHFHHHHHHHGG>EEHFEGGFFFFHHHGDGHHGHHHHGHGFHHHHHHHHHGHHHFDGGGGHHGHHGHGHHGEHCGGFDGG@CGHGGCDGGH
@M02034:409:000000000-BFKT7:1:1102:15274:15134 1:N:0:27
AAAGTCGAGGTGCCTAAAGTGGCAACCCAGACTACGAAGTCGGTTGGTGGTGTAGAGCTTCCTGTAGCCGCATGGCGTTCGTACTTAAATATGGAACTAACCATTCCAATTTTCGCTGTCTCTTATACACATCTCCGAGCCCACGAGACA
+
CCCCCFCCCCCCGGGGGGGGGGGHHHHGGHHGHHHGGGGFHGGGGGGGFGGGHHGDFHHHHHHHHHHHHGGEGGHHGGGGGGGHHHHFHHHHHGHFFGGGHHHHHHHHHGHHHHEGGGGHHGHHHHHFFHHHHHGHGGGCGGHGGGGDGC
@M02034:409:000000000-BFKT7:1:1102:21609:15136 1:N:0:27
AAAGTCGAGGTGCCTAAAGTGGCAACCCAGACTAAGACGACTGTTGGTGGTGTAGAGCTTCCTGTAGCCGCATGGCGTTCGTACTTAAATATGGAACTAACCATTCCAATTTTCGCTGTCTCTTATACACATCTCCGAGCCCACGAGACA
+
CCCCCFCCBCBBGGGGGGGGGGGHHHHGGHHGHHHHHHGGGGGHHHHGFGGGHHHHHHHHHHHHHHHHHGGEEGHHGFGGGGHHHHHFGHHHHHHHHHHGHHHHHHHHHGHHHHGGGGGHHHHHGHHHGHHHHHHFGCGGGGHGGGGDGG
@M02034:409:000000000-BFKT7:1:1102:24099:15144 1:N:0:27
AAAGTCGAGGTGCCTAAAGTGGCAACCCAGACTACTACTTCGGTTGGTGGTGTAGAGCTTCCTGTAGCCGCATGGCGTTCGTACTTAAATATGGAACTAACCATTCCAATTTTCGCTGTCTCTTATACACATCTCCGAGCCCACGAGAC
+
CCCCCFCCCCCCGGGGGGGGGGGHHHHGGHHGHHCFGFGGEFGFFGGGFGEGHHG5GHHHHHHHHHHGGGGGGGHHGGGGGGHHHHHGHHHHHHHHHHHHHHHHFHFGFHHHHHGGGGGGHHHHFHGGGGHHHHHFE<CCGGHGGGGCG
@M02034:409:000000000-BFKT7:1:1102:13126:15157 1:N:0:27
AAAGTCGAGGTGCCTAAAGTGGCAACCCAGACTAAGACTGCTGTTGGTGGTGTAGAGCTTCCTGTAGCCGCATGGCGTTCGTACTTAAATATGGAACTAACCATTCCAATTTTCGCTGTCTCTTATACACATCTCCGAGCCCACGAGACA
+
BABBBFBABAABGGGBGGGGGGGHFHHGGFHGHGHHHGGGHGFDGGHEFGDEGGGGGFHHHHHGGFHFHGGEGGHHGECGGGHHHHHFHFFHFGHHHGGFHF?FGGFFGGHHGGGFGGGHHHHHGGBGHFFHHHHHD/@DGGHGCCGFE<
@M02034:409:000000000-BFKT7:1:1102:11454:15160 1:N:0:27
AAAGTCGAGGTGCCTAAAGTGGCAACCCAGACTTATAAGGCTGTTGGTGGTGTAGAGCTTCCTGTAGCCGCATGGCGTTCGTACTTAAATATGGAACTAACCATTCCAATTTTCGCTGTCTCTTATACACATCTCCGAGCCCACGAGACA
+
BBCCAFCBCCCCGGGGGGGGGGGHHHHGGHHGHHHHHHHHHHHFGHHEGGEGHBGAGHHHHHHHHHGHHGGGGGHHGGGGGGFHHHHHHHHHHFHHHHGFGHHFGHHHHHHHHGE?FGGGHFHHHHHHHHBHHHHHF?FGCGGGGGGGGC
@M02034:409:000000000-BFKT7:1:1102:8616:15167 1:N:0:27
AAAGTCGAGGTGCCTAAAGTGGCAACCCAGACTAAGCCTCAGGTTGGTGGTGTAGAGCTTCCTGTAGCCGCATGGCGTTCGTACTTAAATATGGAACTAACCATTCCAATTTTCGCTGTCTCTTATACACATCTCCGAGCCCACGAGACA
+
CCCCBFBBBBABGGGGGGGGGGGHHHHGGHGFHHB3GHHHFHHHHF2EFCGGHBF5AFGHFHHF5DFFFGE@EFHFCEEFGEBCGGGHBGHDGD3FFGGFFB3B3GHDGGHHH4>EEEEHHHHHBFFGFGFCGGDGDCGCGGHGGGCGGB
@M02034:409:000000000-BFKT7:1:1102:11454:15180 1:N:0:27
AAAGTCGAGGTGCCTAAAGTGGCAACCCAGACTTATAAGACTGTTAGTG
+
ACBCCFACCBBCGGGGGGGGGGFHHHHGGHHGHGHHDB55B5FHE5555
@M02034:409:000000000-BFKT7:1:1102:8609:15183 1:N:0:27
AAAGTCGAGGTGCCTAAAGTGGCAACCCAGACTAAGCCTCAGGTTGGTGGTGTAGAGCTTCCTGTAGCCGCATGGCGTTCGTACTTAAATATGGAACTAACCATTCCAATTTTCGCTGTCTCTTATACACATCTCCGAGCCCACGAGACA
+
CCCCCFCCCDABGGGGGGGGGGGHHHHGGHHGHHHHHHHHHHHHHHGFGGGFHGGDEGHHHHHHHHHHHGGEEGHHGEFGGGHHHHHGGHHHHHFHHHHHHHHHHHHGHGHHHGGGGGGGHHHHGHHHHHHHHHHHGGGGGGHGGGGGGF
@M02034:409:000000000-BFKT7:1:1102:27889:15186 1:N:0:27
AAAGTCGAGGTGCCTAAAGTGGCAACCCAGACTACGATGGGGTTGGTGGTGTAGAGCTTCCTGTAGCCGCATGGCGTTCGTACTTAAATATGGAACTAACCATTCCAATTTTCGCTGTCTCTTATACACATCTCCGAGCCCACGAGACAG
+
CBBBCFCCCBABGGGGGGGGGGGHHHHGGHHGHHHGEHGGHGGGGGFGGAFFGHHHGHHFHHHFGHHHEEEGEHGEEGGGGBGGHGGFHHHHHGGGFFGFHFGHHGFDFGHHHFGGGFHHHHHHHHHHHGGGFGHF@DGCGHGGGGGGHH
@M02034:409:000000000-BFKT7:1:1102:13456:15197 1:N:0:27
AAAGTCGAGGTGCCTAAAGTGGCAACCCAGACTAAGCAGCATGTTGGTGGTGTAGAGCTTCCTGTAGCCGCATGGCGTTCGTACTTAAATATGGAACTAACCATTCCAATTTTCGCTGTCTCTTATACACATCTCCGAGCCCACGAGACA
+
CCCCCFCCCCBBGGGGGGGGGGGHHHHGGHGFHHHHHHHHHHHHHHHGGGGGHHHBFHHHHHHHHBGGHGGFEGHFFGGGGGHHHHFFFGGHHGFGHGHGFHHHHHGHFGHHHFFGGGGGGGHHGHHHHHHHHHHFDFGCGGHGCDGGG?
@M02034:409:000000000-BFKT7:1:1102:4058:15199 1:N:0:27
AAAGTCGAGGTGCCTAAAGTGGCAACCCAGACTGGGGTGGGGGTTGGTGGTGTAGAGCTTCCTGTAGCCGCATGGCGTTCGTACTTAAATATGGAACTAACCATTCCAATTTTCGCTGTCTCTTATACACATCTCCGAGCCCACGAGACA
+
A??AAFAAADB@FFGD4FFGFGFCBHHFFFHGHCDECEEEGGG0A?EAEAE?BFGDFBGGHHGHHDGHHGGGG1GFGEGGGFGEGHEEGGFHFFG31FFFGFEFFDFDHHHHFGCGGDDFDGHGGHFF?FFHHFF<A--@CGHGGCCEDC
@M02034:409:000000000-BFKT7:1:1102:16842:15200 1:N:0:27
AAAGTCGAGGTGCCTAAAGTGGCAACCCAGACTATTCCTCGTGTTGGTGGTGTAGAGCTTCCTGTAGCCGCATGGCGTTCGTACTTAAATATGGAACTAACCATTCCAATTTTCGCTGTCTCTTATACACATCTCCGAGCCCACGAGAC
+
A1AA>BAAD1A1BFGDGG13ABFHHHHGGEGFHH1ADGFHGHH/BBFA/EEFAFBGFFHG1BBF1FGHFGE/E?BFEG/F/?GHGFEBHHHEBE1@FGEFGHBFGF2F2FGFHG/EEEGFHFF>1F22GFGCFFBBA//><FF/<</<?
@M02034:409:000000000-BFKT7:1:1102:18696:15205 1:N:0:27
AAAGTCGAGGTGCCTAAAGTGGCAACCCAGACTCAGCCTCCGGTTGGTGGTGTAGAGCTTCCTGTAGCCGCATGGCGTTCGTACTTAAATATGGAACTAACCATTCCAATTTTCGCTGTCTCTTATAACATCTCCGAGCCCACGAGACAG
+
CCCCCFBBCCCCGGGGGGGGGGGHHHHGGHHGHHHHHHHHHGGGGGGGGGGGHFGGGFHHHHHHHHHHHGGEGGHHGFGGGGHHHHHEGHHHHFFFGHHHHHGHHHHHGGHHHFEEGGGHHHHHFHHHHHGFGGHGGGGDFHGGGGGGHH
@M02034:409:000000000-BFKT7:1:1102:4042:15209 1:N:0:27
AAAGTCGAGGTGCCTAAAGTGGCAACCCAGACTGGGATGGGGGTTGGT
+
BCCCCFCABCCCGGGGGGGGGGGHHHHGGHHGHHA223BFHAFGA00B
@M02034:409:000000000-BFKT7:1:1102:16284:15212 1:N:0:27
AAAGTCGAGGTGCCTAAAGTGGCAACCCAGACTCCGCCGCCGGTTGGTGGTGTAGAGCTTCCTGTAGCCGCATGGCGTTCGTACTTAAATATGGAACTAACCATTCCAATTTTCGCTGTCTCTTATACACATCTCCGAGCCCACGAGACA
+
CCCCCFCCCCABGGGGGGGGGGGHHHHGGHHGHHHGGGGGGGGGGGGEFEEFGBF5F5DGHHHHHHHGFEC>EEHGFEGGFEHHHHHFEEFGHFBBGGGHHHHGHHGBHGHHH?CDGGFGHHHHFGHHFFHFHHGBC@DCGGHGGGGGGF
@M02034:409:000000000-BFKT7:1:1102:16267:15212 1:N:0:27
AAAGTCGAGGTGCCTAAAGTGGCAACCCAGACTCCGCCGCCGGTTGGTGGTGTAGAGCTTCCTGTAGCCGCATGGCGTTCGTACTTACATATGGAACTAACCATTCCAATTTTCGCTGTCTCTTATACACATCTCCGAGCCCACGAGAC
+
AAABBFBB3DBBGGGGGGGGGDFHHHHGGEAFFG3EAEEEGGGGDE0ACDG1?3D55DBBBFGBB4B4FAG/?>BC>/>?AE0/FFH33?F4F333BCGG3?1BFBG22B?FD?<<C/<FFHGF12@>FF11?FFBE<C?DFCFCDGA?
@M02034:409:000000000-BFKT7:1:1102:17624:15218 1:N:0:27
AAAGTCGAGGTGCCTAAAGTGGCAACCCAGACTCTGGTTCCTGTTGGTGGTGTAGAGC
+
BBBBBFBBBBBBGGGGGGGFGGGHHHHGGHHGH3GD3A3AAFHHBHE222B113D555
@M02034:409:000000000-BFKT7:1:1102:16840:15221 1:N:0:27
AAAGTCGAGGTGCCTAAAGTGGCAACCCAGACTAGTCCTCGTGTTGGTGGTGTAGAGCTTCCTGTAGCCGCATGGCGTTCGTACTTAAATATGGAACTAACCATTCCAATTTTCGCTGTCTCTTATACACATCTCCGAGCCCACGAGAC
+
CCCCCFCCCCBBFGGGGGGGGGGHHHHGGHHGHHHHHHHHGHHHHHHGGGGGHFGDFHHHHHHHHHHHHGGEFGHHGGGGGGHHHHH3GHFHHHFFHG@FFHHHHHGFFGHHHHEFGGGHHHHHGHHHGHHHGGHFG@CDGGHGGCGCA
@M02034:409:000000000-BFKT7:1:1102:8369:15227 1:N:0:27
AAAGTCGAAGGTGCCTAAAGTGGCAACCCAGACTCCTCCGCGTGTTGGTGGTGTAGAGCTTCCTGTAGCCGCATGGCGTTCGTACTTAAATATGGAACTAACCATTCCAATTTTCGCTGTCTCTTATACCCATCT
+
BBBBBFB3AAACGGGDFGDGFGEAG4FGEGEGEGFCHFEF?EEG1AFGAFE1AFDGDFHHHHFFHHHH5BEECEFH?>BE?EEEGHH4BBFGH4F3??GB?FCBGHH?FFFGFGBE/CD<GHGHHDF2B2B@@0@
@M02034:409:000000000-BFKT7:1:1102:27556:15229 1:N:0:27
AAAGTCGAGGTGCCTAAAGTGGCAACCCAGACTCAGAAGCATGTTGGTGGTGTAGAGCTTCCTGTAGCCGCATGGCGTTCGTACTTAAATATGGAACTAACCATTCCAATTTTCGCTGTCTCTTATACACATCTCCGAGCCCACGAGACA
+
AAAAABAA1DAAFFFGGGGGGCGHHHH?FHHGHHHGHHHHHFHHHGHEFGEFHAFAFGHHHHHHGFFDGEAAEGHHGEGGGFHHHHHDHHHHHHHGHHHGHHHFGFHFGGHHHGGGGGGHHHHHHHHGHHHHGHDFCBC?CAGGGGGGG<
@M02034:409:000000000-BFKT7:1:1102:27107:15233 1:N:0:27
AAAGTCGAGGTGCCTAAAGTGGCAACCCAGACTAGGAATGGGGTTG
+
CCBBBFCCCCCBGGGGCGGGGGGHHHHGGH22B3B3B5BG32EF2E
@M02034:409:000000000-BFKT7:1:1102:11412:15234 1:N:0:27
AAAGTCGAGGTGCCTAAAGTGGCAACCCAGACTTCTAAGCTTGTTGGTGGTGTAGAGCTTCCTGTAGCCGCATGGCGTTCGTACTTAAATATGGAACTAACCATTCCAATTTTCGCTGTCTCTTATACACATCTCCGAGCCCACTA
+
AAAB>B3AD2AAFGG5AFBBB4FEHHHEGGHGGHHHHHHHFGFBGGGEEEAFBGGBGFB3EFGEBDFFHDEEED11>?EF1?EFFGFGHGFHHHFBGGFGBF3F3GEFBFFGHFEEEFGGHFHBFGGHFH1BGGGE?C//<</F0@
@M02034:409:000000000-BFKT7:1:1102:13441:15245 1:N:0:27
AAAGTCGAGGTGCCTAAAGTGGCAACCCAGACTGATCTTAAGGTTGGTGGTGTAGAGCTTCCTGTAGCCGCATGGCGTTCGTACTTAAATATGGAACTAACCATTCCAATTTTCGCTGTCTCTTATACACATCTCCGAGCCCACGAGAC
+
BBBBBFBBDBAAGGGGGGGGGGGHHHHGGHEGHHFHFFFFEHFHGHGEFGEFHDGGHHHHHHHGHHHGHGGEEGHHGEGGG1GHHHHFHHGHHEG3GGGHFHGGHHHGFGHHHHGGGFGHHHHHGHHHHHFHHHHHFCGGGGHGGCGFF
@M02034:409:000000000-BFKT7:1:1102:24622:15245 1:N:0:27
AAAGTCGAGGTGCCTAAAGTGGCAACCCAGACTCAGTCTCCTGTTGGTGGTGTAGAGCTTCCTGTAGCCGCATGGCGTTCGTACTTAAATATGGAACTAACCATTCCAATTTTCGCTGTCTCTTATACACATCTCCGAGCCCACGAGACA
+
ABBAAFABDDAAGGGGGFGGGEFHHEGEGDHGHFHCFGGHCHHHHHGEFG2AABFDFGHGGHFGHFHG3FGCEEGCEFGFEEGEGGG3BGFGHFHEHGF3CFDGHGBGFGHHHHCGGFGGHHHG4FGGFGGGFHFFABC<CGHGGGC/D<
@M02034:409:000000000-BFKT7:1:1102:4717:15254 1:N:0:27
AAAGTCGAGGTGCCGAAAGTGGCAACCCAGACTAATAATAAGGTTGGTGGTGTAGAGCTTCCTGTAGCCGCATGGCGTTCGTACTTAAATATGGAACTAACCATTCCAATTTTCGCTGTCTCTTATACACATCTCCGAGCCCACGAGAC
+
?AAA>D1>AA>ABG11EEC3EGGH1FCE00FF1FF1GFFFFHFGFF?EFEABFFGDG1BGEEGBB22GHCEGGEHE?EEFEEGEHG2BDFFGHGBGFG>EGFEF1GGHHHHB2E?EE?ED222B1FBBDCBFGH11?<CCCFHGGCCGC
@M02034:409:000000000-BFKT7:1:1102:10587:15257 1:N:0:27
AAAGTCGAGGTGCCTAAAGTGGCAACCCAGACTAAGAATAATGTTGGTGGTGTAGAGCTTCCTGTAGCCGCATGGCGTTCGTACTTAAATATGGAACTAACCATTCCAATTTTCGCTGTCTCTTATACACATCTCCG
+
AAAAADAADDA1CGGBF11F1FFFFHF?FHGFHHHHHCFFGFGGHHHEGFEGHFGFFFGHEGHHFFFFHGGEEE0BEEEG/BCHGHHDGGFHBGBFEGFGHHHGHHDGGFGHHFEGGGGFHFGH1GGHHF1GCGBBB
@M02034:409:000000000-BFKT7:1:1102:27904:15260 1:N:0:27
AAAGTCGAGGTGCCTAAAGTGGCAACCCAGACTGGTAATAGGGTTGGTGGTGTAGAGCTTCCTGTAGCCGCATGGCGTTCGTACTTAAATATGGAACTAACC
+
AAAAAFA1>DAAGGGFAGGGFBF0ACFFFHHGH1AGHEGHH1AGCECGF/AAFGGFFHHHHGHHHBGDGGGGGGHEEGGGCEFHHHHE1B2GFF11EHG11>
@M02034:409:000000000-BFKT7:1:1102:25076:15260 1:N:0:27
AAAGTCGAGGTGCCTAAAGTGGCAACCCAGACTGGGTCGAATGTTGGTGGTGTAGAGCTTCCTGTAGCCGCATGGCGTTCGTACTTAAATATGGAACTAACCATTCCAATTTTCGCTGTCTCTTATACACATCTCCGAGCCCACGAGAC
+
BBCCAFCBCCCCGGGFGGGGGGGHHHHGGHHFHF2AABEEABGDFGGEEGEFGGD55DGGFGGGAEFEDEGEFEFF@E/FFGFFGHHH3GHFFHBBFGHGEFBBFEFFGGHHHHCGGGFGHHGHFHHHFGHFHHHFEDGGGGFG?/>DG
@M02034:409:000000000-BFKT7:1:1102:21125:15261 1:N:0:27
AAAGTCGAGGTGCCTAAAGTGGCAACCCAGACTAATAATCAGGTTGGTGGTGTAGAGCTTCCTGTAGCCGCATGGCGTTCGTACTTAAATATGGAACTAACCATTCCAATTTTCGCTGTCTCTTATACACATCTCCGAGCCCACGAGACA
+
AABB>BA>A>AAGGGGGGGGFFGHHHHGGHHGGHGGHHHHGHHDGGFAFGEF1BFGHHHHHHHHHFGDGEGEE1FGEGGFEGHHHHHHGHHGHHHHHHFEGH3BFGBFGHHHHHGEFGGHHGHHHHFHHHGHEGGHG?DCGFHG?C?DE?
@M02034:409:000000000-BFKT7:1:1102:19169:15262 1:N:0:27
AAAGTCGAGGTGCCTAAAGTGGCAACCCAGACTGGGGGTATGGTTG
+
CCCCCFCCCCBCGGGFGGGGGGGHHHHGGH223F222AF13FGH5E
@M02034:409:000000000-BFKT7:1:1102:24497:15273 1:N:0:27
AAAGTCGAGGTGCCTAAAGTGGCAACCCAGACTACTCCTCATGTTGGTGGTGTAGAGCTTCCTGTAGCCGCATGGCGTTCGTACTTAAATATGGAACTAACCATTCCAATTTTCGCTGTCTCTTATACACATCTCCGAGCCCACGAGACA
+
CCCCCFCCCCABGGGGGGGGGGGHHHHGGGHGHHHHHHHHHHHHHHHGGGGGHHHFGHHHHHHHHGHHHGGEEGHHGFGGGGHHHHHHHHHHHHHBGGHGHHHHHHHGFGHHHHGGGGGHHHHGGHGGHHHHHHHHGCGGGGFFGDGGG<
@M02034:409:000000000-BFKT7:1:1102:27783:15274 1:N:0:27
AAAGTCGAGGTGCCTAAAGTGGCAACCCAGACTCCTCAGCAGGTTGGTGGTGTAGAGCTTCCTGTAGCCGCATGGCGTTCGTACTTAAATATGGAACTAACCATTCCAATTTTCGCTGTCTCTTATACACATCTCCGAGCCCACGAGACA
+
CCCCCFABBCABGGGGGGGGGGGHGHHGGHHGHGHHHHHFAGHGHHGEEFBFGBG5DFGHHHHFGEGFFEEEEGHGGEGFEFHHGHHFEGHHGFFFHHGFHHHHHFHHHHHHHGGFGGGHHHHHGGHGGGFHHGF?CCFBCEHGGGGGGG
@M02034:409:000000000-BFKT7:1:1102:25458:15275 1:N:0:27
AAAGTCGAGGTGCCTAAAGTGGCAACCCAGACTGATAAGACTGTTGGTGGTGTAGAGCTTCCTGTAGCCGCATGGCGTTCGTACTTAAATATGGAACTAACCATTCCAATTTTCGCTGTCTCTTATACACATCTCCGAGCCCACGAGACA
+
CCCCCFCCCCBCGGGGGGGGGGGHGHHGGHHGHHHHHHHHHHHGHHHEFGEFGBFDGHHHHHHHHHHGHGGEGGHHGGGGGGHHHHHGGHHHHHFHHGGGGHHHHHHHHHHHHHGGGGGHHGHHHHFFFFGHGHDHGFG@GGHGGCGGG=
@M02034:409:000000000-BFKT7:1:1102:21132:15278 1:N:0:27
AAAGTCGAGGTGCCTAAAGTGGCAACCCAGACTAATAATCAGGTTTGTGGTGTAGAGCTTCCTGTAGCCGCATGGCGTTCGTACTTAAATATGGTTCTAACCATTCCAATTTTCGCTGTCTCTTATACACATCTCCGAGC
+
CCCCCFCCCCBBGGGGGFGGGGGHHHHGGHHGHA3FB55A53BGG52FA2BAA3D5D5BB5FGEG5B53AE0BEE1>>>BEE?1?BG3BFGDG@43BFGH313BB4F?4DDGF4/?E/?B?FFF4F44?C3FHGH2A@/@
@M02034:409:000000000-BFKT7:1:1102:13860:15285 1:N:0:27
AAAGGTCGAGGTGCCTAAAGTGGCAACCCAGACTCCGCTTTCTGTTGGTGGTGTAGAGCTTCCTGTAGCCGCATGGCGTTCGTACTTAAATATGGAACTAACCATTCCAATTTTCGCTGTCTCTTATACACATCTCCGAGCCCACGAGAC
+
BBBBBDFBDBBAFGGGGGGGGGHGHHHHGGHHGHH3EFGEFFHHGFHHAFEEFGHHHGHHHHHHHHHHHHGG@EGHFGGEFFFGGGHHHHHHHFH3FGGG?GFGFHHHHHHHHHGGGGGGHHFHHBGGGFGHHFHHHECGGGGHGGGGGD
@M02034:409:000000000-BFKT7:1:1102:26157:15293 1:N:0:27
AAAGTCGAGGTGCCTAAAGTGGCAACCCAGACTGGTGTGCAGGTTGGTGGTGTAGAGCTTCCTGTAGCCGCATGGCGTTCGTACTTAAATATGGAACTAACCATTCCAATTTTCGCTGTCTCTTATACACATCTCCGAGCCCACGAGACA
+
CCCCBFCADDBCGGGGGGGGGGGGHHHGGHHGHHGHHAEF5EFBGGGGECFEF3D5D5FE5FFGGBGD3BE0EE11>BEFEFBGFFGB3FGFHH33BGFG303BD?B4FFGHHDEFGG??FHHHFGFHFFFHHHH2C/CBCFHGG@FGGC
@M02034:409:000000000-BFKT7:1:1102:7017:15295 1:N:0:27
AAAGTCGAGGTGCCTAAAGTGGCAACCCAGACTCATAAGGAGGTTGGTGGTGTAGAGCTTCCTGTAGCCGCATGGCGTTCGTACTTAAATATGGAACTAACCATTCCAATTTTCGCTGTCTCTTATACACATCTCCGAGCCCACGAGAC
+
CCCCCFCBBCBBGGGGGGGGGGGHHHHGGHHGHHHHHHHHGHGEGGGGFGEFFFFDGHHHHHHHHHHHHGGEEFHHGAFGGGGHHHHGFGHHHHHFFHFFGHGHHHHHHHHHHFGGGGGHHHHHHHHHGHGFHHHHDCFCFGHGGCC?G
@M02034:409:000000000-BFKT7:1:1102:22056:15297 1:N:0:27
AAAGTCGAGGTGCCTAAAGTGGCAACCCAGACTCTTAATACGGTTGGTGGTGTAGAGCTTCCTGTAGCCGCATGGCGTTCGTACTTAAATATGGAACTAACCATTCCAATTTTCGCTGTCTCTTATACACATCTCCGAGCCCAC
+
ABBBAFBB@AAAFGGDGGGEGFGHHHHEFHGGHHHHDGHFHHGHGGGEEGFCFAD5F5BFGHHHF5GD3EE?EEH1EEGFEEHHHF4BFFFFG33DGHFB3FFFGGFDHHHHH4EEEEEFHHFHHGBFGHGHHG1BC>BCCF/F
@M02034:409:000000000-BFKT7:1:1102:16123:15307 1:N:0:27
AAAGTCGAGGTGCCTAAAGTGGCAACCCAGACTAATCTTAATGTTGGTGGTGTAGAGCTTCCTGTAGCCGCATGGCGTTCGTACTTAAATATGGAACTAACCATTCCAATTTTCGCTGTCTCTTATACACATCTCCGAGCCCACGAGACA
+
BABCAFABCDBAFGGGGGFGGGGHHHHGGGHGHHHGHGHH5FGBGHHEFGGGHHHHHHHHHHHHHHHHHGGEGEGHGGGGGGHHHHHHHHHHHGFGHHHHHHFFGHGHFHHHHHEGGGGHHHHHHHHHHHFHHHGGFC@DGGHGGGCGD?
@M02034:409:000000000-BFKT7:1:1102:6403:15309 1:N:0:27
AAAGTCGAGGTGCCTAAAGTGGCAACCCAGACTGCGCTGCAGGTTGGTGGTGTAGAGCTTCCTGTAGCCGCATGGCGTTCGTACTTACATATGGAACTAACCATTCCAATTTTCGCTGTCTCTTTTACACATCTCCGAGCCCACG
+
CCCCCFCADCABGGGGGGGGGGGHHHHGGHHGHBGGCAEABGHHFBEFE1FC13D5A5BB5FFEB5F5@?E0BEF1>>>F1?CFGHH3BFHEFB33BEHH303BB?G4?B?G?4<?E</B33B?33?BD2BCG2F2?/@DG/?/<
@M02034:409:000000000-BFKT7:1:1102:27164:15311 1:N:0:27
AAAGTCGAGGTGCCTAAAGTGGCAACCCAGACTTCGCGTGATGTTGGTGGTGTAGAGCTTCCTGTAGCCGCATGGCGTTCGTACTTAAATATGGAACTAACCATTCCAATTTTCGCTGTCTCTTATACACATCTCCGAGCCCACGAGACA
+
A1AAAFAADDAAGFGGCFFBFDF0FHHFGH0FGGHGGEAEGFEGFEEEFEABF1DEGHHHHHHHHDGFHEEEEGHFE>EFEFHHHHBGGHHHHFHFFGEGHHHHHGHGHHFHHGGGGGGHGHHHBGDFHFGHFHHHCCCCGEHGGGGGGH
@M02034:409:000000000-BFKT7:1:1102:10835:15312 1:N:0:27
AAAGTCGAGGTGCCTAAAGTGGCAACCCAGACTACGAGGCAGGTTGGTGGTGTAGAGCTTCCTGTAGCCGCATGGCGTTCGTACTTAAATATGGAACTAACCATTCCAATTTTCGCTGTCTCTTATACACATCTCCGAGCCCACGAGACA
+
BBBBBFBBBBABGGGGEGGGGGGHHHHGGGHGHHHGEFGGGGGHHHGGFGEFHDFDFHHHHGHHHGHHHEGCFGHHGEGGGGHHGHHHHHHHHHFFFHHHHHGHHHFGGGHHHFFGGGGGHHHGHHHHHHHHHHHFEDC<DGHGGGGGGB
@M02034:409:000000000-BFKT7:1:1102:5109:15312 1:N:0:27
AAAGTCGAGGTGCCTAAAGTGGCAACCCAGACTGCTCTTTCTGTTGGTGGTGTAGAGCTTCCTGTAGCCGCATGGCGTTCGTACTTAAATATGGAACTAACCATTCCAATTTTCGCTGTCTCTTATACACATCTCCGAGCCCACGAGACA
+
CCCCCFCCCCABGGGGGGGGGGGHHHHGGHHGHHHHHHHHHHHHHHHGGGGFHGGBGHHHHHHHHHHHHGGAEGHHGFGGGGFHHHHGHHHHHHGHHHGHHHGHHHHHHHHHHHGGGGGHHGHHGHHHHHHHHHHFDCGCGGHGGGGGGC
@M02034:409:000000000-BFKT7:1:1102:19101:15313 1:N:0:27
AAAGTCGAGGTGCCTAAAGTGGCAACCCAGACTAGTCATCCTGTTGGTGGTGTAGAGCTTCCTGTAGCCGCATGGCGTTCGTACTTAAATATGGAACTAACCATTCCAATTTTCGCTGTCTCTTATACACATCTCCGAGCCCACGAGACA
+
BACCCFBCCCBCGGGGGGGGGGGHHGHGGHGGHHHHHHHHHHHHHHGGGGGFHEHBDHHHHFHHHHHHHGGCFGHHGGGGGGGHHHHGFHHHHGFBGHHHHGHHFFHGBFHHHHGGGGGGHHHHHHHHHGHHHHHHGGGGGGGGGFGGG<
@M02034:409:000000000-BFKT7:1:1102:13853:15316 1:N:0:27
AAAGTCGAGGTGCCTAAAGTGGCAACCCAGACTTCGATGACGGTTGGTGGTGTAGAGCTTGCTGTAGCCGCATGGTGTTCGTACTTAAATA
+
BBBBBFBBBABBGGGGFGGGGGGHHHHGGHHGF55F25EA32AECFC111BA1AD555AA3B5FF5A531E>E>13B11@B>??1BF33BG
@M02034:409:000000000-BFKT7:1:1102:12698:15321 1:N:0:27
AAAGTCGAGGTGCCTAAAGTGGCAACCCAGACTCCTCCTCGTGTTGGTGGTGTTGTGCTTCCTG
+
CCCCCFCCCCBBGGGGGGGGGGGHHHHGGHHGHA3FAAFFEFGH2GC21AF111B21AB55BAB
@M02034:409:000000000-BFKT7:1:1102:16125:15326 1:N:0:27
AAAGTCGAGGTGCCTAAAGTGGCAACCCAGACTAATCTTAATGTTGGTGGTGTAGAGCTTCCTGTAGCCGCATGGCGTTCGTACTTAAATATGGAACTAACCATTCCAATTTTCGCTGTCTCTTATACACATCTCCGAGCCCACGAGACA
+
CCDCDFDDCCACGGGGGGGGGGGHHHHGGHHGHHHHHHHHHHHHHHHGGGGFHGGFGHHHHHHHHHHHHGGEGGHHGGGGFFHHHHHHFHHHHHHHHHGHHHHHHHHHHHHHHHGGGGGHHHHHGHHHGGHHFGHGC@DCGGHGGGGGGH
@M02034:409:000000000-BFKT7:1:1102:5997:15329 1:N:0:27
AAAGTCGAGGTGCCTAAAGTGGCAACCCAGACTAAGCATCATGTTGGTGGTGTAGAGCTTCCTGTAGCCGCATGGCGTTCGTACTTAAATATGGAACTAACCATTCCAATTTTCGCTGTCTCTTATACACATCTCCGAGCCCACGAGAC
+
AAAAADABBBABGGFGG4GGGGGFFHHFGHHFHFHHHHHHHHHDGHHGGGGGFGGDFHHHHGHHHGGGFEGEEFHHGEEFFGGHGHHDGHHHFHDB3FDGHHFFHEDDFGGHHHGDEFGFHFHHDGHFFHDGFGHHG?//BFHFGCGG?
@M02034:409:000000000-BFKT7:1:1102:4681:15330 1:N:0:27
AAAGTCGAGGTGCCTAAAGTGGCAACCCAGACTAGTGTGGGGGTTGGTGGTGTAGAGCTTCCTGTAGCCGCATGGCGTTCGTACTTAAATATGGAACTAACCATTCCAATTTTCGCTGTCTCTTATACACATCTCCGAGCCCACGAGAC
+
BBBBBFBBDBBBGGGGGGGFGGGHHHHGGHHGHHHGHHHGGGGGEGFEGGEFHGG5FGHHHHHHHHHHHGGGEFHHGEGGFGFHHHHGFHHHHHHHFHFHHHHHHHHHHHHHHHGGGGGHHHHHHHHHHHGHHHHHGFGGCGHGGFGGF
@M02034:409:000000000-BFKT7:1:1102:13805:15336 1:N:0:27
AAAGTCGAGGTGCCTAAAGTGGCAACCCAGACTTCGACTAGTGTTGGTGGTGTAGAGCTTCCTGTAGCCGCATGGCGTTCGTACTTAAATATGGAACTAACCATTCCAATTTTCGCTGTCTCTTATACACATCTCCGAGCCCACGAGACA
+
CCCCCFCCBBBCGGGGGGGGGGGHHHHGGHHGHHHGHGGGHHHHHHHGGGGFGGGAGHHHHHHHHHHHHGGGGGHHGEGGGGHHHHHGFHHHHHFHFHGHHHHHHHHHHHHHHHGGGGGHHGHHFHHHHFHGHHHFFCCDGGHGG?FGGB
@M02034:409:000000000-BFKT7:1:1102:11282:15344 1:N:0:27
AAAGTCGAGGTGCCTAAAGTGGCAACCCAGACTCAGAATCAGGTTGGTGGTGTAGAGCTTCCTGTAGCCGCATGGCGTTCGTACTTAAATATGGAACTAACCATTCCAATTTTCGCTGTCTCTTATACACATCTCCGAGCCCACGAGACA
+
AAAAAFAA1A1AC1FGGGGGF1C0BGHEG0EFFFHGFGFFHBFGFCABFCEFHFFBFFGGHAGDGGHFBEAEEEHGEEFEE>0FGGFBGGFHHHH1FGBGHHHHHHGEFGHHHFGGFGFHHHHHGGGHHFGHHGHHC/BBCGHGG@CCC?
@M02034:409:000000000-BFKT7:1:1102:18715:15356 1:N:0:27
AAAGTCGAGGTGCCTAAAGTGGCAACCCAGACTTCGACGCGGGTTGGTGGTGTAGAGCTTCCTGGAGCCGCATGGCGTTCGTACTTAAATATGGAACTAACCATTCCAATTTT
+
CCCCCFCCCCCCGGGGGGGGGGGHHHHGGHGA3DEFCEEEEGGGFAEEEGEF?3D3@@BGFHHH32?2?>E/?EGC@?EFEEFCFGHGFGHFGF22BFGGBBBFG?F3DFGHE
@M02034:409:000000000-BFKT7:1:1102:15123:15358 1:N:0:27
AAAGTCGAGGTGCCTAAAGTGGCAACCCAGACTAAGAATCAGGTTGGTGGTGTAGAGCTTCCTGTAGCCGCATGGCGTTCGTACTTAAATATGGAACTAACCATTCCAATTTTCGCTGTCTCTTATACACATCTCCGAGCCCACGAGAC
+
CCCCCFCCCCCCGGGGGGGGGGGHHHHGGHHGHHGHHHGBGFHHGGGEFEEFFHHFHHHHHHHHHHHHHGGGGGHHGFGGGEGHHHHHHHHHHHHHGHHHHHHHHHGHHHHHHGGGGGGHHGHHFHHHHHGHHHHEF?CDGGHGGCGGG
@M02034:409:000000000-BFKT7:1:1102:22865:15363 1:N:0:27
AAAGTCGAGGTGCCTAAAGTGGCAACCCAGACTAGTCGTTCGGTTGGTGGTGTAGAGCTTCCTGTAGCCGCATGGCGTTCGTACTTAAATATGGAACTAACCATTCCAATTTTCGCTGTCTCTTATACACATCTCCGAGCCCACGAGAC
+
BBCCCFCCCCABGGGGGGGGGGGHHHHGGHHGHHHHHGGGHGGGGGGGGGFFHGGFGGHHHFHHHHHHHGGEFGHHFFGGGGFHHHGFDGGHHHFFHHHFHHHHHHHFHGHHHHGGGGGGHHHHGHGHGHHHHHHHFCFCDGHGGGGDD
@M02034:409:000000000-BFKT7:1:1102:15564:15370 1:N:0:27
AAAGACGAGGTGCCTAAAGTGGCAACCCAGACTCCGTTGCGGGTTGGTGGTGTAGAGCTTCCTGTAGCCGCATGGCGTTCGTACTTAAATATGGAACTAACCATTCCAATTTTCGCTGTCTCTTATACA
+
>3A>3>>>2D>>BFFB4FBFGGFHBECEFHH2AFFEA3EEEEG0BEEAAFEFAFGFFD33@BFFFFFF3?>>>11BEEEC/E0FGHBGBFHDDF3??F3FF03F??44?FHGH2BDFGGE22FB1@22>
@M02034:409:000000000-BFKT7:1:1102:10230:15372 1:N:0:27
AAAGTCGAGGTGCCTAAAGTGGCAACCCAGACTAAGACTAATGTTGGTGGTGTAGAGCTTCCTGTAGCCGCATGGCGTTCGTACTTAAATATGGAACTAACCATTCCAATTTTCGCTGTCTCTTATACACATCTCCGAGCCCACGAGACA
+
CCCCCFCCCCCCGGGGGGGGGGGHHHHGGHHGHFDGDEGFFGHGFGCAFAGGH3D55AFG5FGHG5F5BEG0EEHCEEEGEE2?BGHEFHHHHF33FGHHB1@FGDH?FFEHGB>EEEEHHHGHEFFFFCGHHHHFDCCCFCGG?@CEGB
@M02034:409:000000000-BFKT7:1:1102:17971:15376 1:N:0:27
AAAGTCGAGGTGCCTAAAGTGGCAACCCAGACTTCTGGTGCTGTTGGTGGTGTAGAGCTTCCTGTAGCCGCATGGCGTTCGTACTTAAATATGGAACTAACCATTCCAATTTTCGCTGTCTCTTATACACATCTCCGAGCCCACGAGACA
+
AABBCFCCCCABGGGGGGGGGGGHHHHEGHHGGHGHHHHHHHHHHHHGGGEFGFFDFGHHFHHHHHGFGEGGGGHGFEEFFFHHHHHFGGHHHHHGGHHGHGEFHHFFHHHHHGCGGGGGHGHHDHHHFGFHHHHHDCFCGGHGG@DFDC
@M02034:409:000000000-BFKT7:1:1102:29283:15376 1:N:0:27
AAAGTCGAGGTGCCTAAAGTGGCAACCCAGACTAATACTACTGTTGGTGGTGTAGAGCTTCCTGTAGCCGCATGGCGTTCGTACTTAAATATGGAACTAACCATTCCAATTTTCGCTGTCTCTTATACACATCTCCGAGCCCACGAGAC
+
AABBCFBBBD>ABGGFGFGEGGFHCAFEFEGFHGGHHHHHHHHGGHHEFDBFFFGDFFHHHGHFFGHFGEAAEEHFEBEB??FFGHGEHHFHHHFGGHHFFBEGHHHGFGHHHFE/<EEGGEHGEHB4B32BCF?2?<BB<CG/C/<??
@M02034:409:000000000-BFKT7:1:1102:23163:15377 1:N:0:27
AAAGTCGAGGTGCCTAAAGTGGCAACCCAGACTCCGCAGGTGGTTGGTGGTGTAGAGCTTCCTGTAGCCGCATGGCGTTCGTACTTAAATATGGAACTAACCATTCCAATTTTCGCTGTCTCTTATACACATCTCCGAGCCCACGAGACA
+
BABCAFCABBCBGGGGGFGGGGGHHHHGGHHGHHHGGGGG2BFFFFGFEEGFA3DAEFGHEFGGGGGFGEFEEEGAEEEFEGHGGHHHHHHHHHB3GGEECC3BF4GFHGFHHGEGGGGHHHHFDHHHGHHHGHHEGCCCCFHGGCCDG<
@M02034:409:000000000-BFKT7:1:1102:3904:15379 1:N:0:27
AAAGTCGAGGTGCCTAAAGTGGCAACCCAGACTAAGGCGGGGGTTGGTGGTGTAGAGCTTCCTGTAGCCGCATGGCGTTCGTACTTAAATATGGAACTAACCATTCCAATTTTCGCTGTCTCTTATACACATCTCCGAGCCCACGAGACA
+
BBBBBFBBBBBBGGGGGGGGGGGHHHHGGHHGHHHHGHGGGGG>EFGEFGFGGDB??BGHFHHHHGHFHGGGFFHGDBGGDGHHHHGFGHHHHEFFFHFGGHHGGGFDHHHHHGGGGGGGHHHHFGFGFGHHHHFGFDFCGGHGGGGGGB
@M02034:409:000000000-BFKT7:1:1102:15251:15382 1:N:0:27
AAAGTCGAGGTGCCTAAAGTGGCAACCCAGACTCTTGATGCGGTTGGTGGTGTAGAGCTTCCTGTAGCCGCATGGCGTTCGTACTTAAATATGGAACTAACCATTCCAATTTTCGCTGTCTCTTATACACATCTCCGAGCCCACGAGAC
+
CCCCCFCCCCCCGGGGFGFGGGGHHHHGGHHGHHHHHHHHHGGGGGGGGGEFHBGDGHHHHHHHHHHGHFGEEGHHGGGFFFHHHHHFFFFHHHB?EGGGHHHGHHGFHGHHHHGGGGGGHGHHGHGHHHFHGHGHG@FCGGHGGGGFG
@M02034:409:000000000-BFKT7:1:1102:7153:15382 1:N:0:27
AAAGTCGAGGTGCCTAAAGTGGCAACCCAGACTTCGTCGACGGTTGGTGGTGTAGAGCTTCCTGTAGCCGCATGGCGTTCGTACTTAAATATGGAACTAACCATTCCAATTTTCGCGTCTCTTATACACATCTCCGAGCCCACGAGACAG
+
AAAABFAB?DAAGGGGGGGGGGGGHHHEGCGGFHHGFFGGCEGAFEEEFGGFGHHFGHHGHHHHHGHGHGGGEGHHGGGFGG0GGHFGBGHFFGGGCHHHHHFHFGGHFGHHHGGGGGCGHHHBGGFHHHGHHHGG?DGCG.FD?C..CF
@M02034:409:000000000-BFKT7:1:1102:15550:15385 1:N:0:27
AAAGTCGAGGTGCCTAAAGTGGCAACCCAGACTCCGTTGCGGGTTGGTGGTGTAGAGCTTCCTGTAGCCGCATGGCGTTCGTACTTAAATATGGAACTAACCATTCCAATTTTCGCTGTCTCTTATACACATCTCCGAGCCCACGAGACA
+
CCCCCFCCCCCCGGGGGGGGGGGHHHHGGHHGHHHGHHGGGGGGGGGGGGGFHGGFGHHHHHHHHHHHHGGEEGHHGGGGGGHHHHHGGHHHHHFHHHGHHHHHHHHHHHHHHHGGGGGGHHHHHHFHGHHHFHHHG?GCGGHGGFGGGG
@M02034:409:000000000-BFKT7:1:1102:9013:15415 1:N:0:27
AAAGTCGAGGTGCCTAAAGTGGCAACCCAGACTAAGCCGGGGGTTGGTGGTGTAGAGCTTCCTGTAGCCGCATGGCGTTCGTACTTAAATATGGAACTAACCATTCCAATTTTCGCTGTCTCTTATACACATCTCCGAGCCCACGAGACA
+
BBCCBFCCCDCCGGGGGGGGGGGHHHHGGHHGHHHHHHGGGGGGFGGGGGGGHHGBGHHHHHHHHHHHHGGFEGHHGGGGGFHHHHHHHHHHHHHGHHHHHHHHHHHHHHHHHHGGGGGHHHHHHHHHFFHHHHHHFGGFGGHGGFGDGC
@M02034:409:000000000-BFKT7:1:1102:19856:15425 1:N:0:27
AAAGTCGAGGTGCCTAAAGTGGCAACCCAGACTAAGACTCATGTTGGTGGTGTAGAGCTTCCTGTAGCCGCATGGTGTTCGTACTTACATATGGATCTAATCATTCCAATTTTCGCTGTCTCTTATACCATCTCCGAGCCCACG
+
CCCCCFBCCDBBGGGGGGGGGGGHHHHGGHHGHHFCGFH33D5FGHHE22E1A3D55AAB5B5BF5FA3EFAEE15B?BEA12B?BG33BF4@333B3FH434DF4F4BF@G?4/>EE?B4DFE444?B?4F3?FDCGCGFAE?
@M02034:409:000000000-BFKT7:1:1102:14127:15433 1:N:0:27
AAAGTCGAGGTGCCTAAAGTGGCAACCCAGACTCAGAAGGTGGTTGGTGGTGTAGAGCTTCCTGTAGCCGCATGGCGTTCGTACTTAAATATGGAACTAACCATTCCAATTTTCGCTGTCTCTTATACACATCTCCGAGCCCACGAGACA
+
CCCCCFCABCACGGGGGGGGGGGHHHHGGHHGHHHHHHHHBGGGGGGGGGGGHGGDFHHHHHHHHHHGHFGEGGHHFEGGEFHHHHHGHHHHHHGGHHHHHHHHHHHHHHHHHHGGGGGHHHHHHHHHGHFHHHHFECG@GGHGGGGGGC
@M02034:409:000000000-BFKT7:1:1102:5606:15438 1:N:0:27
AAAGTCGAGGTGCCTACAGTGGCAACCCAGACTGGGTGGGGTGTTGGTGGTGTAGAGCTTCCTGTAGCCGCATGGCGTTCGTACTTAAATATGGAACTAACCATTCCAATTTTCGCTGTCTCTTATACACATCTCCGAG
+
AAAAAFAADD>ACFFF1FGFGGFF1FGGCCCFFHHGGGGGGGGEEGHEFEBBABF2F1FGH1GDG2F@1EE/EEHFEEEFEE0GEHF1D>>FGHGD1F11FFFFBFF>GGFGH2<CCAAB22@D1@FD2CBGGFF1?/@
@M02034:409:000000000-BFKT7:1:1102:24609:15442 1:N:0:27
AAAGTCGAGGTGCCTAAAGTGGCAACCCAGACTTCGATGCCTGTTGGTGGTGTAGAGCTTCCTGTAGCCGCATGGCGTTCGTACTTAAATATGGAACTAACCATTCCAATTTTCGCTGTCTCTTATACACATCTCCGAGCCCACGAGAC
+
CCCCCFCCCCCBGGGGGGGGGGGHHGHGGHHGHHHGHHGGHHHHGGFAAAEFGEGDDGHGGGHHHHHHHGGGGEFCE>FFFEFGGGG3FGGHGFFF@GGHFHGHHHGHHHHHHHGGGGGHHHHH4FBBDGFHFHHFF/@CGEGFG/CDG
@M02034:409:000000000-BFKT7:1:1102:22193:15445 1:N:0:27
AAAGTCGAGGTGCCTAAAGTGGCAACCCAGACTCAGAAGTCGGTTGGTGGTGTAGAGCTTCCTGTAGCCGCATGGCGTTCGTACTTAAATATGGAACTAACCATTCCAATTTTCGCTGTCTCTTATACACATCTCCGAGCCCACGAGACA
+
BCBCCFCCCBBBGGGGGGGGGGGHHHHGGHHGHHHHHHHHHGGGGGGFFGEFGGHFGFHHHHHHHHHHHGGEFFHHGFGGEFG1FHHGHHHHHHHGFHHGHHHHHHFFGHHHHHGGGGGHHHHHHHHHFFGHHHHHGCG@GGHGGGGGGF
@M02034:409:000000000-BFKT7:1:1102:9624:15455 1:N:0:27
AAAGTCGAGGTGCCTAAAGTGGCAACCCAGACTACTGATGATGTTGGTGGTGTAGAGCTTCCTGGAGCCGCATGGCGTTCGTACTTAAATATGGAACTAACCATTCCAATTTTC
+
CCCCCFCCCCCCGGGGGGGGGGGHHHHGGHHGHBFG35A55DDFGHEEAAEA13D5A5BFAGB53A12A0E0B?B1>>>F1>2?FGH3@FG4@333B@GHF0?FB?F44D3F4?
@M02034:409:000000000-BFKT7:1:1102:12589:15458 1:N:0:27
AAAGTCGAGGTGCCTCAAGTGGCAACCCAGACTCCTCATCCTGTGGGTGGTGTAGAGCTTCCTGTAGCCGCAT
+
A?AAADAAD22>FFGFGBFGAFFHHHGFGGGGFHFHHFCHHFFF3B2A20EFAGBGDDF3BFFBFFGFED@0?
@M02034:409:000000000-BFKT7:1:1102:29554:15463 1:N:0:27
AAAGTCGAGGTGCCTAAAGTGGCAACCCAGACTTATACTCCGGTTGGTGGTGTAGAGCTTCCTGTAGCCGCATGGCGTTCGTACTTAAATATGGAACTAACCATTCCAATTTTCGCTGTCTCTTATACACATCTCCGAGCCCACGAGACA
+
BBBBBF3ADBBAGGGGGGGFGGFHHHHGGGHGHGHHHHHHGGCGEE?EGDEFHHHGHHHHHGHHHHHHHGGEEEHHGGGGGG2GGHBF3GGHDFHHHHGCGG3FGHHDFFHHHHEFGAEFHHHHGHFHBGFHGGFHDCCGGGGG<//?C>
@M02034:409:000000000-BFKT7:1:1102:6095:15469 1:N:0:27
AAAGTCGAGGTGCCTAAAGTGGCAACCCAGACTCCGAATCATGTTGGTGGTGTAGAGCTTCCTGTAGCCGCATGGCGTTCGTACTTAAATATGGAACTAACCATTCCAATTTTCGCTGTCTCTTATACACATCTCCGAGCCCACGAGACA
+
BBBCAFABCCCCGGGGGGGGGGGHHHHGGHHGHHHGGGGGHHHHHHHFGGGGHGGAFGHHHHHHHHHHHGGGGGHHGEGGGGHHHHHFHHHHHHHHHHHHHHHHHHGHHHHHHHGGGGGHHFHHFHHHHHFFFGGHGCGCGFHGG@GGGB
@M02034:409:000000000-BFKT7:1:1102:12582:15475 1:N:0:27
AAAGTCGAGGTGCCTAAAGTGGCAACCCAGACTCCTCATCCTGTTGGTGGTGTAGAGCTTCCTGTAGCCGCATGGCGTTCGTACTTAAATATGGAACTAACCATTCCAATTTTCGCTGTCTCTTATACACATCTCCGAGCCCACGAGACA
+
BCCCCFCCBCABGGGGGGGGGGGHHHHGGHHGHHHHHHHHFHHHHHHGGGFFEGGAFFHHHHHHHFGDGEGEEGHHGFGGEFGGHHHFHHHHGHE3FGHHHHEHHGHHHHHHHGGGGGGGHHHHHHFHHHFHHGHHDDGGDGHGGGGGGG
@M02034:409:000000000-BFKT7:1:1102:9368:15475 1:N:0:27
AAAGTCGAGGTGCCTAAAGTGGCAACCCAGACTGTGTCGGGTGTTGGTGGTGTAGAGCTTCCTGTAGCCGCATGGCGTTCGTACTTAAATATGGAACTAACCATTCCAATTTTCGCTGTCTCTTATACACATCTCCGAGCCCACGAGAC
+
CCCCBFBCCCCCGGGGGGGGGGGHHHHGGHHGHHHGFGFGGFEGA11A1AEC13D55ABB5GGHHFD5@EE>EEC1E1EFA?2?FFHG3@G4B333B?GH30BBFEF?BF?GH4</EA/?3FDD3?3?FFB?FDF2C?DCFGFGG//CA
@M02034:409:000000000-BFKT7:1:1102:11519:15486 1:N:0:27
AAAGTCGAGGTGCCTAAAGTGGCAACCCAGACTCTTCATCAGGTTGGTGGTGTAGAGCTTCCTGTAGCCGCATGGCGTTCGTACTTAAATATGGAACTAACCATTCCAATTTT
+
BBBBBFBBBBBBGGGG4FGGGGGHHHHGGHHGHHGHGHHGGGHHHHGEFGEF13D5B5FFHCFH55BGFA0>BFFBFGE1FE2?BEGG3FDBGEG33@F3F??BEFEHFFGHH
@M02034:409:000000000-BFKT7:1:1102:18874:15496 1:N:0:27
AAAGTCGAGGTGCCTAAAGTGGCAACCCAGACTACGAAGCATGTTGGTGGTGTAGAGCTTCCTGTAGCCGCATGGCGTTCGTACTTAAATATGGAACTAACCATTCCAATTTTCGCTGTCTCTTATACACATCTCCGAGCCCACGAGACA
+
CCCCCFCCBCCCGGGGGGGGGGGHHHHGGHHGHHHGGGGGFHHHHHHGGGFGHHG5GHFHHHHHHHHHHGGEGGHHGGGGGGGGGHHHFHGHHGHHHHHGHHHGHHGGHHHHHGGGGGGHHHHHFHHHFHHHHHGHGGGGGGGGGGGGG<
@M02034:409:000000000-BFKT7:1:1102:5082:15501 1:N:0:27
AAAGTCGAGGTGCCTAAAGTGGCAACCCAGACTCGGCAGCAGGTTGGTGGTGTAGAGCTTCCTGTAGCCGCATGGCGTTCGTACTTAAATATGGAACTAACCATTCCAATTTTCGCTGTCTCTTATACACATCTCCGAGCCCACGAGACA
+
BBBBBFBBBBABGGGGGGGGGGGHFHHGGHDFHHGGGGGGHHHHHHCFAEEF13D555AGGHHHGHFFFEGEEFGGEEEGGFFHHGHGHHGFHEBDGGHHFCBFGFHEHGHGF4/<EDDHFHHG33BGHFGFGDF@E>CFC/GED/CGGC
@M02034:409:000000000-BFKT7:1:1102:13709:15501 1:N:0:27
AAAGTCGAGGTGCCTAAAGTGGCAACCCAGACTCGTCCTCCGGTTGGTGGTGTAGAGCTTCCTGTAGCCGCATGGCGTTCGTACTTAAATATGGAACTAACCATTCCAATTTTCGCTGTCTCTTATACACATCTCCGAGCCCACGAGACA
+
BBBBBFBBDBBBGGGGGGGGGGGHHHHGGHHGHHGHGGGHHGGFFGGEFEEFHHGFHHHHHHHFFGHGHEEEFGHGGEGGGGHGHHH3GGGHHHHFGHHHHHHHHHHHGHHHHFGGGGGGHGGHBHFFFGFHHGGFE?DFDGHFGGGGGF
@M02034:409:000000000-BFKT7:1:1102:15003:15504 1:N:0:27
AAAGTCGAGGTGCCTAAAGTGGCAACCCAGACTGGGAGGGATGTTGGTGGTGTAGAGCTTCCTGTAGCCGCATGGCGTTCGTACTTAAATATGGAACTAACCATTCCAATTTTCGCTGTCTCTTATACACATCTCCGAGCCCACGAGAC
+
AABCAFBBBBCCGGGEGGGGFGGHHHHGGGHGHHGGHGGGAFFBGGHFFEGGFFGBGHHHHHHHHHGHHGGEEEGHEGGGGGHGGHFG3GHHHGFFFGGFFHBBGHFHHGHHHFEDGGGHHFHHFHHHHH2GGHDD/>/>BFHGGGCFA
@M02034:409:000000000-BFKT7:1:1102:19792:15506 1:N:0:27
AAAGTCGAGGTGCCTAAAGTGGCAACCCAGACTCAGAGTAAGGTTGGTGGTGTAGAGCTTCCTGTAGCCGCATGGCGTTCGTACTTAAATATGGAACTAACCATTCCAATTTTCGCTGTCTCTTATACACATCTCCGAGCCCACGAGAC
+
CCCCCFCCCCCCGGGGGGGGGGGHHHHGGHHGH3G3F3D5FGHHHHGGGGEFHHHHHHHHHHHHHHHHHGGEEGHHGFGGGGHHHHHHHHHHHHFGGHHGHHHHHHFHHHHHHHGGGGGFHHHHHHHHHHGHHHHHGFGGCGHGGGGGG
@M02034:409:000000000-BFKT7:1:1102:22793:15507 1:N:0:27
AAAGTCGAGGTGCCTAAAGTGGCAACCCAGACTCCTAAGAAGGTTGGTGGTGTAGAGCTTCCTGTAGCCGCATGGCGTTCGTACTTAAATATGGAACTAACCATTCCAATTTTCGCTGTCTCTTATACACATCTCCGAGC
+
AAABAFBBBAAAGGGFFGFGGGGHHGHGGHHGHHHHHEF3DFGGGHGEEGEFGFGDFFHHGHHGGGHHHEGEGGFHGGGGGGGHGHFGHHHHHHFEGGFGHHHGHHGFFGHHHHGFGGGHHGHH4GDFFGGFGHFGD//@
@M02034:409:000000000-BFKT7:1:1102:9991:15511 1:N:0:27
AAAGTCGAGGTGCCTAAAGTGGCAACCCAGACTAAGCCTAAGGTTGGTGGTGTAGAGCTTCCTGTAGCCGCATGGCGTTCGTACTTAAATATGGAACTAACCATTCCAATTTTCGCTGTCTCTTATACACATCTCCGAGC
+
AABBBFAADBAAGGGBGGGGGGGHFGHGFGGEHHGHHHHHHHHHHHF2B1AFFAB5DDGHHHHHHHHFGGGCEGHHEEGGGGHHEG4BFFHFHEG3BFF3F0GBGHHHBGHHHGFGGGGHGFHHGGGGGHGHHGFDA@FC
@M02034:409:000000000-BFKT7:1:1102:4373:15514 1:N:0:27
AAAGTCGAGGTGCCTAAAGTGGCAACCCAGACTATGAAGCCGGTTGGTGGTGTAGAGCTTCCTGTAGCCGCATGGCGTTCGTACTTAAATATGGAACTAACCATTCCAATTTTCGCTGTCTCTTATACACATCTCCGAGCCCACGAGAC
+
AAAAAFAA@DAAFFG1BGGGGBFFFHFCGCHGFFHHHHGHFGGAAFEAFFEFG1G2DDHHFHGFGGHFHEEEFGHHGFGGFAGEGHHFGGGHHHF1BGG1BGDGHHHGHFGGHHGGGGCHGHHH1FGH2FDGHHFHEBCBCGGGGGCEG
@M02034:409:000000000-BFKT7:1:1102:27403:15517 1:N:0:27
AAAGTCGAGGTGCCTAAAGTGGCAACCCAGACTA
+
AAAAAFAA1AAABGGGCFGGFGGGFGHGG00BFA
@M02034:409:000000000-BFKT7:1:1102:22143:15518 1:N:0:27
AAAGTCGAGGTGCCTAAAGTGGCAACCCAGACTACTAATCATGTTGGTGGTGTAGAGCTTCCTGTAGCCGCATGGCGTTCGTACTTAAATATGGAACTAACCATTCCAATTTTCGCTGTCTCTTATACACATCTCCGAGCCCACGAGACA
+
BCCCBFBABDBCGGGGGGGGGGGHHHHGGHHGHGHHHHGDGFHGFHHEAEEFGFGFFDGHDHHHH5GGFEGEEEG1>>EFGEGHGFGGDGHFG3BBGHHGBE3FGFFHHGHHHFEGGGFHHHHHDHHFFHHHHHGHGFGGGEHGGCCDDC
@M02034:409:000000000-BFKT7:1:1102:24126:15521 1:N:0:27
AAAGTCGAGGTGCCTAAAGTGGCAACCCAGACTTGTCAGAAGGTTGGTGGTGTAGAGCTTCCTGTAGCCGCATGGCGTTCGTACTTAAATATGGAACTAACCATTCCAATTTTCGCTGTCTCTTATACACATCTCCGAGCCCACGAGAC
+
CBCCCFCCCCABGGGGGGGGGGGGHHHGGHHGHHHHHHHGHHHHHHGGFGEFGEGAGHFHHHHHHHHHHGFEFGHHGEFFFEHHHHHEGHFHGF3BGGHHGFGHHHHFHHFHHFEGGGAGGHHHGGGGHHHFHHHHE@DC/CFGG/DFG
@M02034:409:000000000-BFKT7:1:1102:15010:15521 1:N:0:27
AAAGTCGAGGTGCCTAAAGTGGCAACCCAGACTGGGAGGGATGTTGGTGGTGTAGAGCTTCCTGTAGCCGCATGGCGTTCGTACTTAAATATGGAACTAACCATTCCAATTTTCGCTGTCTCTTATACACATCTCCGAGCCCACGAGAC
+
DDDDDFDDDDCCGGGGGGGGGGGHHHHGGHGGHHHHGFGGGHGHH5GAFDFFA3F5DEFGAFGHH5FFFEG>EEG1EEEFGEFHGGHDFGGHHG3BFFHHF0?FFFHFFFGHF?/EEE/BBHHH?F33FCG?GGHBE?CFGGHGG/CD?
@M02034:409:000000000-BFKT7:1:1102:11291:15523 1:N:0:27
AAAGTCGAGGTGCCTAAAGTGGCAACCCAGACTGTGGGTCAGGTTGGTGGTGTAGAGCTTCCTGTAGCCGCATGGCGTTCGTACTTAAATATGGAACTAACCATTCCAATTTTCGCTGTCTCTTATACACATCTCCGAGCCCACGAGACA
+
CCCCCFCCCCCCGGGGGGGGGGGHHHHGGHHGHBBFHGGC2FCFFGE2B1EEAAF55ABBAGGFGDGBFEG>EEG1EBEFE>BFGGHBEHHDD333BFHH3?3FGFHDDFFHHF<EF??GHHHGDG3FHCBFGFH2C/CGGGHG/<AGGF
@M02034:409:000000000-BFKT7:1:1102:19974:15526 1:N:0:27
AAAGTCGAGTTGCCTAAAGTGGCAACCCAGACTGAGCCGGCTGTTGGGGGTGTAGAGCTTCCTGTAGCCGCATTTCGTTCTTACTTAACTATGGAACTAACCATTCCAATTTTCGCTGTCTCTTATACACATCTCC
+
>3AA>DAADB>5BEF5AAB6AAFGBGHGGHHGH3B3B3A22EEABBF000E00FGFFBFE5BB3@@DDFEE>E14B1BEF144BFB4F3?B??3??GC?BEH3BD4?4?D3EFG?//??DH2GF1@2>2F1GCGDH
@M02034:409:000000000-BFKT7:1:1102:22160:15527 1:N:0:27
AAAGTCGAGGTGCCTAAAGTGGCAACCCAGACTACTAATCATGTTGGTGGTGTAGAGCTTCCTGTAGCCGCATGGCGTTCGTACTTAAATATGGAACTAACCATTCCAATTTTCGCTGTCTCTTATACACATCTCCGAGCCCACGAGAC
+
CCCCCFBCBBBBGGGGGGGGGGGHHHHGGHHGHCGH5D5F5EGHHHH2F2EFEAG5GDFGDGHFGDHEHGGEEEC1EEEG?EFHGHHHHHGEDG3@FGHH313BFFFE4FFHF4/EGAEGHHHHGH?GHHHBHHHFGFGGGEHGF?DGG
@M02034:409:000000000-BFKT7:1:1102:29219:15528 1:N:0:27
AAAGTCGAGGTGCCTAAAGTGGCAACCCAGCCTCATCTTACTGTTG
+
BBBBBFBBBBBBGGGGGGGGGGGHHHHGGHCGH2B5AFG55DFHGF
@M02034:409:000000000-BFKT7:1:1102:17347:15531 1:N:0:27
AAAGTCGAGGTGCCTAAAGTGGCAACCCAGACTAAGAAGGAGGTTGGTGGTGTAGAGCTTCCTGTAGCCGCATGGCGTTCGTACTTAAATATGGAACTAACCATTCCAATTTTCGCTGTCTCTTATACACATCTCGAGCCCACGAGACAG
+
AAAAA3>A1DAAF1FGFGGAFA0AFGHACEGGHHHHFHCHGCFEHHGEFFEGHGGBDGGGHGHHHHHGFEEEFFHHGGGGEEEGFHHGHGFFHHFGFHHFHHGGHHHFHGHHHFEGGGGHEHHHFHHHGHGHFGGGFGGBFHGGCGGGHH
@M02034:409:000000000-BFKT7:1:1102:19994:15538 1:N:0:27
AAAGTCGAGGTGCCTAAAGTGGCAACCCAGACTGAGCAGGCTGTTGGTGGTGTAGAGCTTCCTGTAGCCGCATGGCGTTCGTACTTAAATATGGAACTAACCATTCCAATTTTCGCTGTCTCTTATACACATCTCCGAGCCCACGAGACA
+
AABAABAADBAAGGGGGGGGGGGHGHHGGHHGHHHHHHHHGHHHHHHGFGEFFEFFGGHGHHHHGFGDGEE>EFHFEEFGFGHHHHHHHHFFGHFEBFDFCHFHGFGGHHHHHGCEFGGGHFHHHHGHEFHHHHHFA@?/CCHGCCGGDB
@M02034:409:000000000-BFKT7:1:1102:19977:15547 1:N:0:27
AAAGTCGAGGTGCCTAAAGTGGCAACCCAGACTGAGCAGGCTGTTGGTGGTGTAGAGCTTCCTGTAGCCGCATGGCGTTCGTACTTAAATATGGAACTAACCATTCCAATTTTCGCTGTCTCTTATACACATCTCCGAGCCCACGAGACA
+
CCCCCFCCBCAAGGGGGGGGGGGHHHHGGHHGHHHHHHHHGHHHHHHGGGEFGGGFGGHHHHHHGGHHHGGFEGHHGGGGGGHHHHHHHHGHHHGHHHHGHHHGHHHHHHHHHHFGGGGHHHHHDHGGHHHGHHHHE@FCGGHGGCDGGC
@M02034:409:000000000-BFKT7:1:1102:3877:15550 1:N:0:27
AAAGTCGAGGTGCCTAAAGTGGCAACCCAGACTCAGAATCCGGTTGGTGGTGTAGAGCTTCCTGTAGCCGCATGGCGTTCGTACTTAAATATGGAACTAACCATTCCAATTTTCGCTGTCTCTTATACACATCTCCGAGCCCACGAGAC
+
BAABB5AADDAAGBFFGFGGGDABGFH2FHDFHHHHHHGGHFEGEGGGGCBFEFG5DGHHHHHGHHFDGE?EGGHHGEEFEFFHGHH3BFGGHGBGFHGGHGHGFGHGFFGHHGEGGEEGGHHHGHGHFHFHFGHGF/CBDGHFG/>/>
@M02034:409:000000000-BFKT7:1:1102:7665:15561 1:N:0:27
AAAGTCGAGGTGCCTAAAGTGGCAACCCAGACTGATGAGACTGTTGGTGGTGTAGAGCTTCCTGTAGCCGCATGGCGTTCGTACTTAAATATGGAACTAACCATTCCAATTTTCGCTGTCTCTTATACACATCTCCGAGCCCACGAGACA
+
CCCCCFCCCCBCGGGGGGGGGGGHHHHGGHHGHHHHHHHHHHHHHHHFGGGGHHGAGHHHHHHHHHHHHGGEGGHHGFGGGGHHHHHHHHHHHHHHGHHFHHHHHHHHHHHHHHGGGGGHHHHHHHHHGHFHHHHHFCGCGGHGGGGGGF
@M02034:409:000000000-BFKT7:1:1102:14343:15562 1:N:0:27
AAAGTCGAGGTGCCTAAAGTGGCAACCCAGACTACTGCGAAGGTTGGTGGTGTAGAGCTTCCTGTAGCCGCATGGCGTTCGTACTTAAATATGGAACTAACCATTCCAATTTTCGCTGTCTCTTATACACATCTCCGAGCCCACGAGACA
+
BBBBBFBBDBAAFGGGGGGGGGFFHGHGGAGGHHHHHHGGGGGHHHGEFEBFGAF5FGFGHGHFGHGGGE?>EEHFEBEFEEFGHGFBGFFHHFEBGFHHHHHHGHGFHGHHHFEGFDEHHHGFDGHFFCGHHGHGB@DCGEHGGCCDFF
@M02034:409:000000000-BFKT7:1:1102:24155:15581 1:N:0:27
AAAGTCGAGGTGCCTAAAGTGGCAACCCAGACTACGCCTTGTGTTGGTGGTGTAGAGCTTCCTGTAGCCGCATGGCGTTCGTACTTAAATATGGAACTAACCATTCAATTTTCGCTGTCTCTTATACACATCTCCGAGCCCACGAGACAG
+
BBBBBFBBDBBBGGFGGGGGGGGHHHHGGHGGHHHGGGHGHHHHHHGGCAEFGFGFFHHHHHHHHHHHHGGEGEH1EEEFEFFGHHGFGHGFHHGHHHHHHHHHHHHGHHHHFGGGGFHHHHHGHGFHHHGHHHHGGGGGGHGGGGGGHH
@M02034:409:000000000-BFKT7:1:1102:2616:15590 1:N:0:27
AAAGTCGAGGTGCCTAAAGTGGCAACCCAGCCTCGTCCTCCTGTTGGTGGTGTAGAGCTTCCTGTAGCCGCATGGCGTTCGTACTTAAATATGGAACTAACCATTCCAATTTTCGCTGTCTCTTATACACATCTCCGAGC
+
>AA?>B1A1@>AFFGGFFD3ABC0BGFEG00BFF0GEGGFFFHGGHAAA/EC/1FAFBFHHHHHGHGHHFGGEEHAEEEGG?EFHHF11BB@DDDGFHFHCEGHFG2BFGGHHHEECEEBBDBGFGBGFCFG1GDDE//<
@M02034:409:000000000-BFKT7:1:1102:13933:15590 1:N:0:27
AAAGTCGAGGTGCCTAAAGTGGCAACCCAGACTACTACTCATGTTGGTGGTGTAGAGCTTCCTGTAGCCGCATGGCGTTCGTACTTAAATATGGAACTAACCATTCCAATTTTCGCTGTCTCTTATACACATCTCCGAGCCCACGAGACA
+
CBCCCFBCCCBCGGGGGGGGFGGHHHHGGHHGHHHH5FGGGHHHFHHA2EEFFEDAADFGGHHHEFEDGGFEEEFFF>EFEEFHGDD@FGHGFE3@FFHHFFBFGHDFGGFHGFFGGGFHHHHHFDHHHE22CFG2?C?CGFEF@/@DGF
@M02034:409:000000000-BFKT7:1:1102:7545:15599 1:N:0:27
AAAGTCGAGGTGCCTAAAGTGGCAACCCAGACTGAGTCGGTGGTTGGTGGTGTAGAGCTTCCTGTAGCCGCATGGCGTTCGTACTTAAATATGGAACTAACCATTCCAATTTTCGCTGTCTCTTATACACATCTCCGAGCCCACGAGACA
+
CCCCCFCBBBABGGGGGGGGGGGHHHHGGHHGHHHHHHGGFGGGGGGFFFEFGGFDGHHHHHHHHHHGHGGGFGHHGEGGGGHHHHGFGHHHHHHFHHHFHHGHHHGHHHHHHHGGGGGHHGHHHHGHHHGGHHHHD@G@FGHGGGGGGG
@M02034:409:000000000-BFKT7:1:1102:13231:15604 1:N:0:27
AAAGTCGAGGTGCCTAAAGTGGCAACCCAGACTGATAAGAGTGTTGGTGGTGTAGAGCTTCCTGTAGCCGCATGGCGTTCGTACTTAAATATGGAACTAACCATTCCAATTTTCGCTGTCTCTTATACACATCTCCGAGCCCACGAGACA
+
CCCCCFCCCCCCGGGGGGGGGGGHHHHGGHHGHHHHHHHHHHHHHHHGGGGGHFHHHHHHHHHHHHHHHGGGGGHHFFGGGGHHHHHGHHHHHHHHHHHHHHHHHHHHHHHHHFGGGGGHHHHHHHHHHHHHHHHHF?FCGGHGGGGGGC
@M02034:409:000000000-BFKT7:1:1102:22801:15609 1:N:0:27
AAAGTCGAGGTGCCTAAAGTGGCAACCCAGACTGGGGTTGGGGTTGGTGGTGTAGAGCTTCCTGTAGCCGCATGGCGTTCGTACTTAAATATGGAACTAACCATTCCAATTTTTCGCTGTCTCTTATACACATCTCCGAGCCCACGAGAC
+
CCCCCFCCCCAAGGGGGGGGGGGHHHHFGHHGHHHHGEFFGGGGEGGGFGEFGFHFHHHHHHHHHHHHHGEEGGHHGGGGFFHHHHHGHHHHHHFFFHGGHHHHHHGHHHHHHHHGGGGGHHHHHFHHGFHHHHHGFGGGGGGHGGGGGD
@M02034:409:000000000-BFKT7:1:1102:16402:15613 1:N:0:27
AAAGTCGAGGTGCCTAAAGTGGCAACCCAGACTTCGCCTGCGGTTGGTGGTGTAGAGCTTCCTGTAGCCGCATGGCGTTCGTACTTAAATATGGAACTAACCATTCCAATTTTCGCTGTCTCTATACACATCTCCGAGCCCACGAGACA
+
A?AA>DA3A>AAFGGFG4BFFFEFHHHGGHHGHFHCGGGFGGGEEEEBAEEFFGGGFFHHGGGEFGGFGGGEGEAFEGGFGGHGEHFH3GHHGGBFGGF3GHBBGFFHHHHHGFGGDGDHHFGFHH1FGGHGHHFGBC/@E/FCCC?AB
@M02034:409:000000000-BFKT7:1:1102:9095:15629 1:N:0:27
AAAGTCGAGGTGCCTAAAGTGGCAACCCAGACTGGTAAGAGTGTTGGTGGTGTAGAGCTTCCTGTAGCCGCATGGCGTTCGTACTTAAATATGGAACTAACCATTCCAATTTTCGCTGTCTCTTATACACATCTCCGAGCCCACGAGAC
+
AAAAAFAA3AAABGGGFDAFGEFHFFFEDGGGHCBAEDBF3AEEGHFEFEEGH3ABGFHHHHHBBGGDFEEEEGHHGAEE?EHHHHHHHFGHHGGFGFFGHEDBGHFFEFGGHH?EAEEGEFGDGBFGFG1?FFHBFG/<BEHGCC/CE
@M02034:409:000000000-BFKT7:1:1102:12153:15636 1:N:0:27
AAAGTCGAGGTGCCTAAAGTGGCAACCCAGACTGGGTTTGCTGTTGGTGGTGTAGAGCTTCCTGTAGCCGCATGGCGTTCGTACTTAAATATGGAACTAACCATTCCAATTTTCGCTGTCTCTTATACACATCTCCGAGCCCACGAGACA
+
CCCCCFCABCCCGGGGGGGGGGGHHHHGGHHGHHHHGGGGHHHHHHHEGGGGHFHFGHHHHHHHGGGFGFGFEGHGGEGGFGHHHHHFHHHHHHHHHHHHGHFHHHGHHHHHHFGGGGGHHHHHHHGHEGFHHHHHFCGCFGHGGGGGGB
@M02034:409:000000000-BFKT7:1:1102:8161:15638 1:N:0:27
AAAGTCGAGGTGCCTAAAGTGGCAACCCAGACTAAGAAGCCGGTTGGTGGTGTAGAGCTTCCTGTAGCCGCATGGCGTTCGTACTTAAATATGGAACTAACCATTCCAATTTTCGTTGTCTCTTATACACATCTCCGAGCCCACGAGAC
+
BBBBBFAA3AABFGGGGGGGGGGGFHHGGHHAFFGHFFHBBEEE2EEGGC1BB3F5B5GHGFHGGB@5BE@EFGHEEBEAEFEFGGH33GGDFH3FHHGHGADGHFHEFGHHHBEHHHGFHHHGFGH2DBFHGHHDCC@/BFHG?/A/<
@M02034:409:000000000-BFKT7:1:1102:24338:15639 1:N:0:27
AAAGTCGAGGTGCCTAAAGTGGCAACCCAGACTATGTCTGGGGTTGGTGGTGTAGAGCTTCCTGTAGCCGCATGGCGTTCGTACTTAAATATGGAACTAACCATTCCAATTTTCGCTGTCTCTTATACACATCTCCGAGCCCACGAGACA
+
BBBBBFBBBBBAFGGGGGGGFGGFHHHGGHHGHHHHGHHHGHGFEEGEFFGFGFGFGHHHHHHHHHHHHEEEFGHGFEEFEEGHHHHHFHGHHHGFHHHFHHHHHHGHHHHHHHGGGGGHHHHHHHHHGFGHGGDHECGCGGGGCGGGGC
@M02034:409:000000000-BFKT7:1:1102:18696:15640 1:N:0:27
AAAGTCGAGGTGCCTAAAGTGGCAACCCAGACTCAGGGTCATGTTGGTGGTGTAGAGCTTCCTGTAGCCGCATGGCGTTCGTACTTAAATATGGAACTAACCATTCCAATTTTCGCTGTCTCTTATACACATCTCCGAGCCCACGAGACA
+
>AABAFABDB>AFGGFGGGFFGFEGGHEFGGGGHGHCHBGFHHHHGEEEEBBGGFFGHHHHGHHHHGHHGEEEEHHCBEFEEGHGHFFGHFGGFG3GHFHHGGGGHHHHHHHHHGGGGFHHHHHHHHGGEHHGHHGFCCCGGHGGCGGGB
@M02034:409:000000000-BFKT7:1:1102:17044:15642 1:N:0:27
AAAGTCGAGGTGCCTAAAGTGGCAACCCAGACTGAGTGTGAGGTTGGTGGTGTAGAGCTTCCTGTAGCCGCATGGCGTTCGTACTTAAATATGGAACTAACCATTCCAATTTTCGCTGTCTCTTATACACATCTCCGAGCCCACGAGACA
+
BCCBAFCCCCCCGGGGGGGGGGGHHHHGGHHGHHGGBFGHDFGFGHGFEFGGGFFBFHHHGHHHEGGDFFGEEFFFEEGGGGGHHHHGGHHHHHHFGHHGGHFGHGFGGGGHHHGGGGGHHHHHFFHFFFFHHHHFFBDGGGHGG@CGG?
@M02034:409:000000000-BFKT7:1:1102:21886:15646 1:N:0:27
AAAGTCGAGGTGCCTAAAGTGGCAACCCAGACTCCGCCTCCGGTTG
+
DDDDDFBCCDCCGGGGGGGGGGGHHHHGGHHGHCA22BE222AEAE
@M02034:409:000000000-BFKT7:1:1102:18610:15655 1:N:0:27
AAAGTCGAGGTGCCTAACTTGGCAACCCAGACTACGTCTCCTGTTGGTGGTGTAGAGCTTCCTGTAGCCGCATGGCGTTCGTACTTAACTATGGAACTAACCATTCCAATTTTCGCTGTCTCTTATACACATCTCCGAGCCCACGTGAC
+
>1AA>B11A1A>FGD11A1BABGHHHAEGHHGGGHE0BFGHHHBBBGE/EA/BGEFFGHA1BBFBGHHHGE>EB0BEAEF/?EGGFBG1BGEG1@ECG11F>1BF222EGHHH2E?ECEFHBGH1F2FFG1BGGB<//>BCFGC<//?C
@M02034:409:000000000-BFKT7:1:1102:26214:15656 1:N:0:27
AAAGTCGAGGTGCCTAAAGTGGCAACCCAGACTCCGAATAATGTTGGTGGTGCTGTGC
+
CCCCCFCCCCCCGGGGGGGGGGGGHHHGGHHGH3B222B25DFG552B21B133D535
@M02034:409:000000000-BFKT7:1:1102:10834:15657 1:N:0:27
AAAGTCGAGGTGCCTAAAGTGGCAACCCAGACTGGGGGTGGGGTTGGTGGTGTAGAGCTTCCTGTAGCCGCATGGCGTTCGTACTTAAATATGGAACTAACCATTCCAATTTTCGCTGTCTCTATACACATCTCCGAGCCCACGAGACAG
+
BABCCFCCCCBBGGGGGGGGGGGHHHHGGHHGHHHHGGFGGGGGGGGGGGFFGGFBFGHHHHHHHHHHHEGEGFHFEEFGEFHHHHHGHHGHHHHGHHHGHGGHGHHHHHHHHFGGGGGGHGHHHGGHHGGGHHGGCGGGGHGGGGGGHH
@M02034:409:000000000-BFKT7:1:1102:18852:15666 1:N:0:27
AAAGTCGAGGTGCCTAAAGTGGCAACCCAGACTCATCCTACTGTTGGTGGTGTAGAGCTTCCGGTAGCCGCATGGCGTTC
+
>3AA3BAAD>A>FGGFFGBFDGDFHHGFGHHGGHFFHHFHGGHD5BEAAEEFABFFFGD3BB1A0EEFFGGEE1BGGE/?
@M02034:409:000000000-BFKT7:1:1102:11193:15667 1:N:0:27
AAAGTCGAGGTGCCTAAAGTGGCAACCCAGACTGAGGGTTATGTTGGTGGTGTAGAGCTTCCTGTAGCCGCATGGCGTTCGTACTTAAATATGGAACTAACCATTCCAATTTTCGCTGTCTCTTATACACATCTCCGAGCCCACGAGACA
+
CCCCCFCCCCABGGGGGGGGGGGGHHHGGHHGHFFGGGEHGGHHHHGEFGGGHGGDDHHHGHHHGFGGHGGEEFHHGGGFFGHHHHHDFHHHHHHHHHHFGHEGHGHFHHHHHHGGGGGHHHHHHHHGGHHHHHHHFCGDFGHGGGGGGB
@M02034:409:000000000-BFKT7:1:1102:18620:15670 1:N:0:27
AAAGTCGAGGTGCCTAAAGTGGCAACCCAGACTACGTCTCCTGTTGGTGGTGTAGAGCTTCCTGTAGCCGCATGGCGTTCGTACTTAAATATGGAACTAACCATTCCAATTTTCGCTGTCTCTTATACACATCTCCGAGCCCACGAGACA
+
DDCCCFCCDDDCGGGGGGGGGGGHHHHGGHHGHHHGHHHHHHHHHHHGGGGFGFGDGHHHHHHHHHHHHGGEEGHGGEGGGGHHHHHHHHHHHHFGGHHGGGFHHHHHHHHHHGGGGGGGHHHHHHHGGFHHHHHHEDGFGGHGGGGGGG
@M02034:409:000000000-BFKT7:1:1102:22006:15671 1:N:0:27
AAAGTCGAGGTGCCTAAAGTGGCAACCCAGACTAATAATAATGTTGGTGGTGTAGAGCTTCCTGTAGCCGCATGGCGTTCGTACTTAAATATGGAACTAACCATTCCAATTTTCGCTGTCTCTTATACACATCTCCGAGCCCACGAGACA
+
A@AAAFBBBB2ACGGFGGGGFGFGHHHGGHHGHHHHGHHHHHHHHHFEFGEBFAFBEDGGHHHGEGHGHF?EFEGFEEEFEEGGFHFFGFBGFHGBGH@FFHFCGFFGHHHHGFFGGGGFHHHHHHHHFFFFHHHFFCC/B<GGCDGGDH
@M02034:409:000000000-BFKT7:1:1102:3061:15674 1:N:0:27
AAAGTCGAGGTGCCTAAAGTGGCAACCCAGACTGGTGATATGGTTGGTGGTGTAGAGCTTCCTGTAGCCGCATGGCGTTCGTACTTAAATATGGAACTAACCATTCCAATTTTCGCTGTCTCTTATACACATCTCCGAGCCCACGAGACA
+
BBBBAFBBBBBBGGGGGGGGGGGHHHHGGHHGHHHFHHHHHHHHHGGGFFEFHFG5FHHHGHHHHGGFHGGCGGHFEEEFGGHHHHHHHHHHHFFFGGFGHHGHGHHHHHHHHGGGGGGHHHHHHFHHFFFGHHHHFFGGCFHGGGCDGF
@M02034:409:000000000-BFKT7:1:1102:10813:15682 1:N:0:27
AAAGTCGAGGTGCCTAAAGTGGCAACCCAGACTAAGACGCAGGTTGGTGGTGTAGAGCTTCCTGTAGCCGCATGGCGTTCGTACTTAAATATGGAACTAACCATTCCAATTTTCGCTGTCTCTTATACACATCTCCGAGCCCACGAGACA
+
B@BCAFCBCCCCGGGGGGGGFGFHHHHGGHHGHHHHHHGGGGGGGHGEGGGGGGGDGHHHHHHHHHHHHGGEGGHGGFGGGGHHHHHHGHHHHHHHHGFFFGHGHHGHHHHHHHGGGGGHHHHHHHHHGHFHHHHFFCGG?EHGGGGGGF
@M02034:409:000000000-BFKT7:1:1102:18851:15685 1:N:0:27
AAAGTCGAGGTGCCTAAAGTGGCAACCCAGACTCATCCTACTGTTGGTGGTGTAGAGCTTCCTGTAGCCGCATGGCGTTCGTACTTAAATATGGAACTAACCATTCCAATTTTCGCTGTCTCTTATACACATCTCCGAGCCCACGAGACA
+
CCCCCFCCCCCBGGGGGGGGGGGHHHHGGHHGHHHHHHHHHHHHHHHGGGGGHHGDGHHHHHHHHHHGHGGEEEHFEFGGFGFHHHHHHHHHHHFGFHHGFHFHHHHFHGHHHHFGGGGHHHHHGHHGGGFHHHHGECGCGGHGGCGGGG
@M02034:409:000000000-BFKT7:1:1102:8104:15687 1:N:0:27
AAAGTCGAGGTGCCTAAAGTGGCAACCCAGACTGGGAAGGTGGTTA
+
CCCCCFBCCCCCGGGGGGGGGGGHHHHGGHHGHHC22FE2AABE25
@M02034:409:000000000-BFKT7:1:1102:11070:15692 1:N:0:27
AAAGTCGAGGTGCCTAAAGTGGCAACCCAGACTGATACTCATGTTGGTGGTGTAGAGCTTCCTGTAGCCGCATGGCGTTCGTACTTAAATATGGAACTAACCATTCCAATTTTCGCTGTCTCTTATACACATCTCCGAGCCCACGAGACA
+
CCCCCFCBCBBCGGGFFFFFEGGHHHHGGHHGHHHHHHHHHHHHHHHEGGGGHFFDGHHHHHHHHHHHHFGEGGHGEEGGGGHHHHHGHHHHHHHHHHHGFHGGHHHHHHHHHHGGGGGHHHHHHHHHHHHHHHGGGGGCGGHGGGGGGB
@M02034:409:000000000-BFKT7:1:1102:22176:15692 1:N:0:27
AAAGTCGAGGTGCCTAAAGTGGCAACCCAGACTATGCCTAGTGTTGGTGGTGCAGAGCTTCCTGTAGCCACATGGCGTTCGTACTTAAATATGGAACTAACCATTCCAATTTTCGCTGTCTCTTATACACATCTCCGAGCCCACGAGACA
+
A3AB3DAAD>AAFGGGGGFGAGFHHHFFGHHGHH5DFGHHHHHDFGHECEFA3BDFEFHB5BFFGBFFGBBBG3BBEEFFE1GHGFHHHHHFFHFBFGBCBG3BFFDFGGFHHFGGFGFHHGHGGHEHFCBFGFB2B@/<@FHG/B/EGF
@M02034:409:000000000-BFKT7:1:1102:17595:15695 1:N:0:27
AAAGTCGAGGTGCCTAAAGTGGCAACCCAGACTAAGAATCCTGTTGGTGGTGTAGAGCTTCCTGTAGCCGCATGGCGTTCGTACTTAAATATGGAACTAACCATTCCAATTTTCGCTGTCTCTTATACACATCTCCGAGCCCACGAGACA
+
CCCCCFCBCCABGGGGGGGGGGFHHHHGGHHGHHHHHHHHHHHHHHHGFGEFHGGAGHHGHHHGHHHHHGGGFGHHGEGGGGHHHHHGHHHHHHHHGFFFGHHHHHGHHHHHHHGGGGGHHHHHHHHHFHHHHHGFGGGCCGHGGGGGGH
@M02034:409:000000000-BFKT7:1:1102:27725:15705 1:N:0:27
AAAGTCGAGGTGCCTAAAGTGGCAACCCAGACTGGGGTTCAGGTTGGTGGTGTAGAGCTTCCGG
+
CCCCCFCCCCBBGGGGGGGGGGGHHHHGGHHGHFEA22AGHHHGBB0EE?FFGHH5FEGBA31A
@M02034:409:000000000-BFKT7:1:1102:10326:15709 1:N:0:27
AAAGTCGAGGTGCCTAAAGTGGCAACCCAGACTCCGCCTGATGTTGGTGGTGTAGAGCTTCCTGTAGCCGCATGGCGTTCGTACTTAAATATGGAACTAACCATTCCAATTTTCGCTGTCTCTTATACACATCTCCGAGCCCACGAGA
+
BABBBBAADDABFGGFBGFBGGGGBFGEEGEGHGHGGFGHFHHHHHHGEFABBBFADGHFGEHHHEHGGEEEFFGBEEECEEFGHHF@GHGHHHGGBFFFEGBGHGHFGEDHHBEGGGEFFHHGEFHBB2FGGF3BC@F?<EGGF/A?
@M02034:409:000000000-BFKT7:1:1102:22178:15713 1:N:0:27
AAAGTCGAGGTGCCTAAAGTGGCAACCCAGACTAGGCCTAGTGTTGGTGGTGTAGAGCTTCCTGTAGCCACATGGCGTTCGTACTTAAATATGGAACTAACCATTCCAATTTTCGCTGTCTCTTATACACATCTCCGAGCCCACGAGACA
+
BBBBBFBBBBABGGGGGGGBGGGHHHHGGGHGHHHHHHHHHHHHHHHGFGABFFGDFHHHHGHHGHHHHHHHHGGGEEFFEEGHHHHHHHHHHHHHHHHHHHHHHHFGHHHHHHGGGGEGHHHHFHHGFHDGGHHHE@DCGGHFGCDGGF
@M02034:409:000000000-BFKT7:1:1102:15003:15729 1:N:0:27
AAAGTCGAGGTGCCTAAAGTGGCAACCCAGACTCAGCCTCCGGTTGGTGGTGTAGAGCTTCCTGTAGCCGCATGGCGTTCGTACTTAAATATGGAACTAACCATTCCAATTTTCGCTGTCTCTTATACACATCTCCGAGCCCACGAGAC
+
CCCCCFCCCCCCGGGGGGGGGGGHHHHGGHHGHHHHHHHHHGGGGGGEFGFGHHHGGHHHHHHHHHHHHGGEEGHHGGGGGGHHHHHGFHHHHHFHHHHHHHFHHGHHHHHHHGGGGGGGHHHHFHHHHHGHHHHHECGFGGHGGGGGG
@M02034:409:000000000-BFKT7:1:1102:25413:15735 1:N:0:27
AAAGTCGAGGTGCCTAAAGTGGCAACCCAGACTAATATGCAGGTTGGTGGTGTAGAGCTTCCTGTAGCCGCATGGCGTTCGTACTTAAATATGGAACTAACCATTCCAATTTTCGCTGTCTCTTATACACATCTCCGAGCCCACGAGACA
+
BBBBBFBBBDAAFGGGFGGGGGGHGHHGGHHGHHHHHHHHHHHHHHGFGGFFGFGFGFHHFHHHHHHFGEEGFEHFEEGFEEFGEHFFGHHHGHGGFFGEF0?GHHGHHHHHHFGGGGGHHHHHHHGGFGFHGHHHE?D>@FGGBAGGGF
@M02034:409:000000000-BFKT7:1:1102:19628:15739 1:N:0:27
AAAGTCGAGGTGCCTAAAGTGGCAACCCAGACTCCGCATCCTGTTGGTGGTGTAGAGCTTCCTGTAGCCGCATGGCGTTCGTACTTAAATATGGAACTAACCATTCCAATTTTCGCTGTCTCTTATACACATCTCCGAGCCCACGAGACA
+
CCCCCFCCCCBCGGGGGGGGGGGHHHHGGHHGHHHGGGGGHHHHHHHGGGFGHHGFGHHHHHHHHHHFHFGEFFHGFEGGFFHHHHHHHHHHHHHFHHHHHGGHHHHHHHHHHGFGGGGHHHHHHHHHHHHHHHHGECF@CGHGGGGGGF
@M02034:409:000000000-BFKT7:1:1102:8573:15739 1:N:0:27
AAAGTCGAGGTGCCTAAAGTGGCAACCCAGACTGGGGTGCCGGTTGGTGGTGTAGAGCTTCCTGTAGCCGCATGGCGTTCGTACTTAAATATGGAACTAACCATTCCAATTTTCGCTGTCTCTTATACACATCTCCGAGCCCACGAGACA
+
BBBBBFABDDABGGGGGGGGGGGHHHHGGHHGFHHHGGEEHGGGGGGEFGEFHDFBGHHHHHHGGFHFHFFEEEHGEEGGE?GHHHHGGHHHHHF3FGHHHHHHHHHHGHHHHHGGGGFHHHHHHHHHHHFHHHHHD?DDGGHGGGGGGF
@M02034:409:000000000-BFKT7:1:1102:27404:15740 1:N:0:27
AAAGTCGAGGTGCCTAAAGTGGCAACCCAGACTAAGGATGGGGTTGGGGTT
+
CCCCBFCABCCCGGGGGGGGGGGHHGHGGHHGH3FH33B322BE2EAA01A
@M02034:409:000000000-BFKT7:1:1102:10905:15741 1:N:0:27
AAAGTCGAGGTGCCTAAAGTGGCAACCCAGACTGAGAAGAAGGTTGGTGGTGTAGAGCTTCCTGTAGCCGCATGGCGTTCGTACTTAAATATGGAACTAACCATTCCAATTTTCGCTGTCCTTATACACATCTCCGAGCCCACGAGACAG
+
BBBBAFABBD>AGGGGGGGFGGGHHCHGFHDFHHHHHHHGHHHAGHFEFGEFGGFFGHHHHHHFGGGFHEEEEFGGEEGFEFGCGHGDHHHHHHGEHHHGGHFHHFFFHGHHHHGFGGGFHHHGHHFHFFGFGFGC<BF<FFEFGGGGHH
@M02034:409:000000000-BFKT7:1:1102:8060:15748 1:N:0:27
AAAGTCGAGGTGCCTAAAGTGGCAACCCAGACTAAGCAGTATGTTGGTGGTGTAGAGCTTCCTGTAGCCGCATGGCGTTCGTACTTAAATATGGAACTAACCATTCCAATTTTCGCTGTCTCTTATACACATCTCCGAGCCCACGAGACA
+
CCCCCFCCCCAAGGGGGGGGGGGHGHHGFHHFHHHHHHHGHHHHHHHGGGGGHHGBGHHHHHHHHHHFHGGGFGHHGFGGFGHHHHEHGGHHHHFGFHHHHHHHHHGHFHHHHHGGGGGHHHHHGHHHHHHHHHFHGCGGGGHGGGGGGH
@M02034:409:000000000-BFKT7:1:1102:18776:15752 1:N:0:27
AAAGTCGAGGTGCCTAAAGTGGCAACCCAGACTTCTCCGAATGTTGGTGGTGTAGAGCTTCCTGTAGCCGCATGGCGTTCGTACTTAAATATGGAACTAACCATTCCAATTTTCGCTGTCTCTTATACACATCTCTGAGCCCACGAGACA
+
AAABAFBBCBBAGGGGGGGGEGGGHHHGGHHGHGHHHHGGAFHFGGHEEGFAA3FDDEFFFGEFDGGBGEGEEEFFFA@FGGHHGHHFHHHEDFD3FFGGGF3BEEFDHGGHHDFGGDFFHFHH?FFDGHHFHFG3DD3?CFFGGCF//<
@M02034:409:000000000-BFKT7:1:1102:23379:15752 1:N:0:27
AAAGTCGAGGTGCCTAAAGTGGCAACCCAGACTAAGAGTATGGTTGGTGGTGTAGAGCTTCCTGTAGCCGCATGGCGTTCGTACTTAAATATGGAACTAACCATTCCAATTTTCGCTGTCTCTTATACACATCTCCGAGCCCACGAGACA
+
A3ABBFBABBAAGFGGGFGGGDFCGHHAFHHGGFFF3GDFHHHHH2AEFEEFG3F5FEEGHFHGHHHFHEA>?FHEEEEFFEFFHGFEGGFHHF3FFGGHHGFHHHHEGGDHFF@EGFEHEFGHBGB2BGBCGFGGC/CCGGHFCGGGGC
@M02034:409:000000000-BFKT7:1:1102:18761:15762 1:N:0:27
AAAGTCGAGGTGCCTAAAGTGGCAACCCAGACTTCTCCGAATGTTGGTGGTGTAGAGCTTCCTGTAGCCGCATGGCGTTCGTACTTAAATATGGAACTAACCATTCCAATTTTCGCTGTCTCTTATACACATCTCCGAGCCCACGAGACA
+
BBBBBFBBB2AAGGGGGGFGFGGHHHHGGHHGHHHHHHGG?FHFGHHEEEEFHHFGHHHHHHHHHGHEHGGEEEFHGGGGGGGHHHGBFGGHHHHHGGH3FHGHHHFFHGFHHHEGGGGGHGHHFGGHFGFHBGGHDB/>DGHGGCG/E?
@M02034:409:000000000-BFKT7:1:1102:21886:15765 1:N:0:27
AAAGTCGAGGTGCCTAAAGTGGCAACCCAGACTTTGTTTCCGGTTGGTGGTGTAGAGCTTCCTGTAGCCGCATGGCTTTCGTACTTAAATATGGAACTAACCATTCCAATTTTCGCTGTCTCTTATACACATCTCCGAGCCCACGAGACA
+
>3AA>BA>A>A4BFGFBF4F5FEGHGHGFHHFH5DF52ADBECAAAA11EFA1BFBDDG35B5A5DFGGAEEDE112B?B1?GHHHHHBDG4E3FFFFBCFG3BFB?F4FGFHHGGGGGBGHGHFHBHBHGHFGBDD/B/@CGFCGCG??
@M02034:409:000000000-BFKT7:1:1102:3450:15766 1:N:0:27
AAAGTCGAGGTGCCTAAAGTGGCAACCCAGACTAATGTGCCTGTTGGTGGTGTAGAGCTTCCTGTAGCCGCATGGCGTTCGTACTTAAATATGGAACTAACCATTCCAATTTTCGCTGTCTCTTATACACATCTCCGAGCCCACGAGACA
+
AA1>A@>ADD>A1AEFFGGFGDC01FF0AGE0GHHHFGHGFHHHHHGEFG/FHFG2FHHHFEGEBFGFBBAEEEH>EEFEEEGHHHFF1FBGHHBBEGHFBGHHGHFBGGHHHDEEGGEGHHEG1FBBBEGHHHF1?B?/@FHGCCCGGF
@M02034:409:000000000-BFKT7:1:1102:8989:15767 1:N:0:27
AAAGTCGAGGTGCCTAAAGTGGCAACCCAGACTGGGTGGAAGGTTGGTGGTGTAGAGCTTCCTGTAGCCGCATGGCGTTCGTACTTAAATATGGAACTAACCATTCCAATTTTCGCTGTCTCTTATACACATCTCCGAGCCCACGAGAC
+
CCCCBFCCCCBAGGGGGGGGGGGHHHHGGHHGHHHGBFGHHHGFGHGEFGEFFGFDFGHHHHHHHHHGHFGEEEHGFEFFFFHHHHHGGHHHHHFGHHHGHHHHHHGHHHHHHHGGGGGGHHHHGHHHHGHHHHGHECGDGGHGGGGDG
@M02034:409:000000000-BFKT7:1:1102:13279:15776 1:N:0:27
AAAGTCGAGGTGCCTAAAGTGGCAACCCAGACTCATCCTAAGGTTGGTGGTGTAGAGCTTCCTGTAGCCGCATGGCGTTCGTACTTAAATATGGAACTAACCATTCCAATTTTCGCTGTCTCTTATACACATCTCCGAGCCCACGAGAC
+
CCCDDFCCCCBCGGGGGGGGGGGHHHHGGHHGHG3D5AF55BGGHHGFGGGGHHHFHHHHHHHHHHHHHGGEGGHHGGGGGGHHHHFGFGHHHHHHHHHGHHHHHHGHHGHHHFEGGGGHHHHHHHHHHHHHHHHHGCFCGGHGGGGGG
@M02034:409:000000000-BFKT7:1:1102:5704:15778 1:N:0:27
AAAGTCGAGGTGCCTAAAGTGGCAACCCAGACTAATAAGAATGTTGGTGGTGTAGAGCTTCCTGTAGCCGCATGGCGTTCGTACTTAAATATGGAACTAACCATTCCAATTTTCGCTGTCTCTTATACACATCTCCGAGCCCACGAGAC
+
CCCCCFBCCCBCGGGGGGGGGGGHHHHGGHHGHHHHHHHHBGHHGGHEGGGGHHHFHHHHHFHHHHHHGGGGGGHHGGGGGGGHHHHHHHHHHHFFHHFFFHFHEHHGHHHHHHGGGGEGHGHHHHGHEGFHHHHHFCFCDGHGGFCGG
@M02034:409:000000000-BFKT7:1:1102:10778:15782 1:N:0:27
AAAGTCGAGGTGCCTAAAGTGGCAACCCAGACTAATACTAAGGTTGGTGGTGTAGAGCTTCCTGTAGCCGCATGTC
+
BBBBAFAADAAAGFGFGGFGGGGHHHHGGHHGHB3D55DG53BG3G222AE1A3D555BB5FEF55B53EE0E155
@M02034:409:000000000-BFKT7:1:1102:29268:15783 1:N:0:27
AAAGTCGAGGTGCCTAAAGTGGCAACCCAGACTCAGAATTCGGTTGGTGGTGTAGAGCTTCCTGTAGCCGCATGGCGTTCGTACTTAAATATGGAACTAACCATTCCAATTTTCGCTGTCTCTTATACACATCTCCGAGCCCACGAGACA
+
BBBBBFBB@D>AFFGGGGGFGGGHHHHGFGH23F3BAAGHBAGFEEEEEEBFBBFAFAFHEHHFBBDDBB>0EEHFE?E1EE2?FHFHHHHHFFBDFFGHBFDGHFHBFHBHHBEEGDEBFGGFFGGBFFGFHHHF?<C@//CFD/@?D<
@M02034:409:000000000-BFKT7:1:1102:13438:15787 1:N:0:27
AAAGTCGAGGTGCCTAAAGTGGCAACCCAGACTCCGCAGAAGGTTGGTGGTGTAGAGCTTCCTGTAGCCGCATGGCGTTCGTACTTAAATATGGAACTAACCATTCCAATTTTCGCTGTCTCTTATACACATCTCCGAGCCCACGAGAC
+
AAAAAFAAB?AAGGGGGGGGGGGHHHHGGHHDHFFDGGGGAFGABEEAAEEFF3FGHFHFDGHHFGFFGEEEGGCHEEFFGFHGHHHBHFGHHHFDBBBEEG3FGBBGFHHH4G@E?FFHFFFHGHB?BCGGHGGHD?/<AEGFDCGGG
@M02034:409:000000000-BFKT7:1:1102:9362:15790 1:N:0:27
AAAGTCGAGGTGCCTAAAGTGGCAACCCAGACTAATAATCATGTTGGTGGTGTAGAGCTTCCTGTAGCCGCATGGCGTTCGTACTTAAATATGGAACTAACCATTCCAATTTTCGCTGTCTCTTATACACATCTCCGAGCCCACGAGACA
+
CBCBCFCBCBBCGGGGGGGGGGGHHHHGGHHGHHHHFGHGHHHHGHGFGGGGHBG5FDGGFGHHFFFEFFGAEGHHFEGGGFGFHHFGHHHHHHFFGHDGHFFHHHFFHGHHHHEGGGGFHHHHHHHFHFHHGHHEF?DCGAAFCGGGGC
@M02034:409:000000000-BFKT7:1:1102:11811:15791 1:N:0:27
AAAGTCGAGGTGCCTAAAGTGGCAACCCAGACTAAGAATCAGGTTGGTGGTGTAGAGCTTCCTGTAGCCGCATGGCGTTCGTACTTAAATATGGAACTAACCATTCCAATTTTCGCTGTCTCTTATACACATCTCCGAGCCCACGAGAC
+
A>>A3F?>@DA?GGFBBBBBFGGFG4CAFGHFBDGHHHHGGHGAFGGEFGEFFFFAFBFFGFFHHFH5FEA0BEHFFGGGEEBFGH4@FGHDFHGBBF333B3GGBG4GGHHH4E/EGGBFDGFGGBG32B2BFBFC<<B<FEEC<//<
@M02034:409:000000000-BFKT7:1:1102:11789:15792 1:N:0:27
AAAGTCGAGGTGCCTAAAGTGGCAACCCAGACTAAGAATCAGGTTGGTGGTGTAGAGCTTCCTGTAGCCGCATGGCGTTCGTACTTAAATATGGAACTAACCATTCCAATTTTCGCTGTCTCTTATACACATCTCCGAGCCCACGAGACA
+
CCCCCFCCCCCCGGGFGGGGGGGHHHHGGHHGHHHHHHHHHHHHHHGFGGGGHHGFHHHHHHHHHGHHHGGGGGHHGGGGGGHHHHHHHHHHHHGGHHHGGHGHHHHHHHHHHHGGGGGHHHHHHHHHHHHGHHHHGFGFGGHGGGGGGB
@M02034:409:000000000-BFKT7:1:1102:4261:15799 1:N:0:27
AAAGTCGAGGTGCCTAAAGTGGCAACCCAGACTGGGGGGCAGGTTGGTGGTGTAGAGCTTCCTGTAGCCGCATGGCGTTCGTACTTAAATATGGAACTAACCATTCCAATTTTCGCTGTCTCTTATACACATCTCCGAGCCCACGAGA
+
BBBBBFBABBBBGGGGGGGGGGGHHHHGGHHGGHHCGGGGFGGHHHGGGGGF<2?2?2GGHHHHFFFFGDG/CFHFDCDFDDFEGHHDGGHHHH0<CHHGFECGHFHCHGFHHB-CEGCFGGFGBBFFFBBFGGG:A??B?E?FF@FF
@M02034:409:000000000-BFKT7:1:1102:10775:15801 1:N:0:27
AAAGTCGAGGTGCCTAAAGTGGCAACCCAGACTAATCCTAAGGTTGGTGGTGTAGAGCTTCCTGTAGCCGCATGGCGTTCGTACTTAAATATGGAACTAACCATTCCAATTTTCGCTGTCTCTTATACACATCTCCGAGCCCACGAGACA
+
BABBBFBBBBABGGGGGGGGGGGHHHHGGHHGHHHHHHHGHHHHHGGEGGEFHFHEGFHHHFHHHHHHHGGEFEHHGEGGFEGHHHHHHHFHHHFBGGHGHHHHBHFGHHHHHHGGGGFHHHHHGGHHHHHGGHHHG?GGGFHGGGGGGG
@M02034:409:000000000-BFKT7:1:1102:15390:15804 1:N:0:27
AAAGTCGAGGTGCCTAAAGTGGCAACCCAGACTACGCATTGTGTTGGTGGTGTAGAGCTTCCTGTAGCCGCATGGCGTTCGTACTTAAATATGGAACTAACCATTCCAATTTTCGCTGTCTCTTATACACATCTCCGAGCCCACGAGAC
+
CCCCCFCCCCBCGGGGGGGGGGGHHHHGGGHGHHHGFGGGHHHFGGHGGGGGHEFFGHGHHHHHG5GGGEG>EFHGEEGGGGHHHHHBFGHHHHFGFGGHHHHGHHHGHGHHHGEEFGGHGHGHBHFGHHGHHHGDFBGGGGHGGFGFG
@M02034:409:000000000-BFKT7:1:1102:18123:15806 1:N:0:27
AAAGTCGAGGTGCCTAAAGTGGCAACCCAGACTTCTACGCCGGTTGGTGGTGTAGAGCTTCCTGTAGCCGCATGGCGTTCGTACTTAAATATGGAACTAACCATTCCAATTTTCGCTGTCTCTTATACACATCTCCGAGCCCACGAGACA
+
>3AA>DAAB?A4FGGFGGEGEGFHHHGGGHHGHGHHHHGGCFGAAEE11EECFGFFDFG3FF5B@@FFFEE>EABG@?>?>1?FEGFGFHHDGFB?CGBGGG3BF?DEFGFG4F/AADGHH3FGFGBFB<FHH2@F/@/@CFEEGGGFG>
@M02034:409:000000000-BFKT7:1:1102:18583:15823 1:N:0:27
AAAGTCGAGGTGCCTAAAGTGGCAACCCAGACTTCGATTCCTGTTGGTGGTGTAGAGCTTCCTGTAGCCGCATGGCGTTCGTACTTAAATATGGAACTAACCATTCCAATTTTCGCTGTCTCTTATACACATCTCCGAGCCCACGAGAC
+
CCCCCFCCBBABGGGGGGGGGGGHHHHGGGHGHCHG25AAFFGHHHHGGGGFHGHFHHHHHHHHHHH5GFGAFEHHGGGGGGHHHHGFGHGHHHHHHHHHHHHHHHHHHHHHHHGGGGGGHHHHHHHHHHHHHHHGGCGCGGHGGGGGG
@M02034:409:000000000-BFKT7:1:1102:17574:15824 1:N:0:27
AAAGTCGAGGTGCCTAAAGTGGCAACCCAGACTGCGGGTGGGGTTGGTGGTGTAGAGCTTCCTGTAGCCGCATGGCGTTCGTACTTAAATATGGAACTAACCATTCCAATTTTCGCTGTCTCTTATACACATCTCCGAGCCCACGAGACA
+
CBBCBFBCCCABGGGGGGGGGGGHHHHGGHHGHHHGGGEGGGGGGGGGFFEFGGHGHHHHFHHHHHHHHGGFGGHHFFGGGFHHHHHGHHFHHHHGHGGFHHHHHHGHFGHHHGGGGGGHHHHHHHGHGHGHHHHHGFGDGGHGGGGGGB
@M02034:409:000000000-BFKT7:1:1102:18728:15825 1:N:0:27
AAAGTCGAGGTGCCTAAAGTGGCAACTCAGACTAGTAATACTGTTGGTGGTGTAGAGCTTCCTGTAGCCGCATGGCGTTCGTACTTAAATATGGAACTAACCATTCCAATTTTCGCTGTCTCTTATACACATCTCCGAGCCCACGAGACA
+
CCCCCFCCCCBBGGGGGGGGGGGHHHHHHHHHHHHDGHHHHHHHHHHEGGGFHGGDGHHHHHHHHHHGHFGFFGHHGFGGGGHHHHHGGGHHHHFGGHHHHHHHHHHFHHHHHHGGGGGGHHHHFHGHHGHHHHHFFCGGGGHGGGGGGF
@M02034:409:000000000-BFKT7:1:1102:18119:15826 1:N:0:27
AAAGTCGAGGTGCCTAAAGTGGCAACCCAGACTTCTACGCCGGTTGGTGGTGTAGAGCTTCCTGTAGCCGCATGGCGTTCGTACTTAAATATGGAACTAACCATTCCAATTTTCGCTGTCTCTTATACACATCTCCGAGCCCACGAGACA
+
CCCCCFCCCBABGGGGGGGGGGGHHHHGGHHGHHHHHHGGGGGGGGGEFGGFGGGFGHGHHHHHHHHHHGGFGGHHGGGGGGHHHHHGHHHHHHHHGHGGHHGHHHHHHHHHHHGGGGGHHHHHHHHHGHFHHHHHDCFCGGHGGGGGGB
@M02034:409:000000000-BFKT7:1:1102:25472:15827 1:N:0:27
AAAGTCGAGGTGCCTAAAGTGGCAACCCAGACTGCGAAGCGGGTTGGTGGTGTAGAGCTTCCTGTAGCCGCATGGCGTTCGTACTTAAATATGGAACTAACCATTCCAATTTTCGCTGTCTCTTATACACATCTCCGAGCCCACGAGACA
+
BBBAAFBBBBBACGGGGGGGGGGGHHHGGHHGHHHGGGGGGGGEGGGGFGEGHGGFGGHHHHHHHHHFHGGGGGHHGGGGGGHHHHHFHHHHHHGFFHFEGGFFHHHHHHHHHGGGGFDHHFHHGHF>BGGHFHFFECC/DGHGGCGGGC
@M02034:409:000000000-BFKT7:1:1102:24505:15838 1:N:0:27
AAAGTCGAGGTGCCTAAAGTGGCAACCCAGACTCAGGAGCGGGTTGGTGGTGTAGAGCTTCCTGTAGCCGCATGGCGTTCGTACTTAAATATGGAACTAACCATTCCAATTTTCGCTGTCTCTTATACACATCTCCGAGCCCACGAGAC
+
CCCCCFCBCCBCGGGGFGGGGGGHHHHGGHHGHHHHHHGHGGGGGGGGGGEGHHGFGHHHHHHHHHHGHGGFEGHHGFGGFGHHHHHHHHHHHHHHHHGGHHHHHHGHFGHHHGGGGGGHHHHHGHHHHHHHHHHHECG@DGHGGGGGG
@M02034:409:000000000-BFKT7:1:1102:9648:15845 1:N:0:27
GAAAGTCGAGGTGCCTAAAGTGGCAACCCAGACTCGGGAGCATGTTGGTGGTGTAGAGCTTCCTGTAGCCGCATGGCGTTCGTACTTAAATATGGAACTAACCATTCCAATTTTCGCTGTCTCTTATACACATCTCCGAGCCCACGAGAC
+
AAAAADF1>DDAFGGGGGGGGGHGHFHHEFHHGHHGGGEGG/GFGHHHEEGFFGHHHHGHHHHHHHHHEHE>EFGGCEEEGEEGHHH2BGHHHFH>BGGGEGFHHHHHHHGHHHFGGGGGHHGHHBGGHBCFFGHHEECCCGGHGCGCGA
@M02034:409:000000000-BFKT7:1:1102:16378:15848 1:N:0:27
AAAGTCGAGGTGCCTAAAGTGGCAACCCAGACTACGTCTCCGGTTGGTGGTGTAGAGCTTCCTGTAGCCGCATGGCGTTCGTACTTAAATATGGAACTAACCATTCCAATTTTCGCTGTCTCTTATACACATCTCCGAGC
+
AAAAAFAADDAA1GGFB1F3FGCF1EGEGHGGHC0EBGHFGEEEFGEBAE/FGGGBGAFFHFHG12GFHGE>EGAFGEGEGEGEHHFFHF@@GF1FEGG11BFBFGGBGGHHHFGFFF/1FBGG1FDGFGGGBG11C@C@
@M02034:409:000000000-BFKT7:1:1102:17647:15853 1:N:0:27
AAAGTCGAGGTGCCTAAAGTGGCAACCCAGATTGGGGTTGCTGTTGGTGGTGTAGAGCTTCCTGTAGCCGCATGGCGTTCGTACTTAAATATGGAACTAACCATTCCAATTTTCGCTGTCTCTTATACACATCTCCGAGCCCACGAGACA
+
BBBBBFBBBBABGGGGGGGFGGGGHHHGGHHHHHFHGEEEFHHHHGHGGGEFGHHGGHHHFHHHHHHHHGGEEGHHGEFGGFHHHHHHHHHHHHHFFHGHHHGHHHHHHHHHHHFGGGGFHHHHBGFF3FFGGGFBC<CFGGHGGFDCGC
@M02034:409:000000000-BFKT7:1:1102:2058:15854 1:N:0:27
AAAGTCGAGGTGCCTAAAGTGGCAACCCAGACTAAGAATAATGTTGGTGGTGTAGAGCTTCCTGTAGCCGCATGGCGTTCGTACTTAAATATGGAACTAACCATTCCAATTTTCGCTGTCTTTATACACATCTCCGAGCCCACGAGACAG
+
CCCCBFCCCCCCGGGGGGGGGGGHHHHGGHHGHHHGHHHHHHHGHHHGGEFFHBF5FFHHFHHHGGHBFEGEEGHHEEGGGGHHHHHFGHHHHHBGHHHHGHBFGHH4GHHHHHGGEEEGHHHHH4FHH3BGHHHGDGF/FHGGG@DFHH
@M02034:409:000000000-BFKT7:1:1102:12505:15856 1:N:0:27
AAAGTCGAGGTGCCTAAAGTGGCAACCCAGACTGCGAGGGGTGTTGGTGGTGTAGAGCTTCCTGTAGCCGCATGGCGTTCGTACTTAAATATGGAACTAACCATTCCAATTTTCGCTGTCTCTTATACACATCTCCGAGCCCACGAGAC
+
BBBBBFBBDD>ABFGGGGGGGFGFFHHFGHHGHHHGEEEGGAEEGGHEFEBBBFHGGHHHHGHBFHHDFEEGGEHGE1EFEEGHHHHFHHBHHHHHHHHHHHEHFHHHHHHHHFGGGGGFHHHHGHHFGGFHHFGBC/D>CFGGCDGGG
@M02034:409:000000000-BFKT7:1:1102:8977:15856 1:N:0:27
AAAGTCGAGGTGCCTAAAGTGGCAACCCAGACTAATGCGGCGGTTGGTGGTGTAGAGCTTCCTGTAGCCGCATGGCGTTCGTACTTAAATATGGAACTAACCATTCCAATTTTCGCTGTCTCTTATACACATCTCCGAGCCCA
+
CCCCCFCCCCABFGGGGGGGGGGHHHHGGHHGHHHHHHGGGGGAEEF>FG1F?3B@F4GGDGFHHFFEGEE>?EG?E/E/EEC/EGBFHHDFGH2?BGFF2FGHGDGFHGHHH>><CA<1GFGH1GBFFBGHFG1FE--<CGF
@M02034:409:000000000-BFKT7:1:1102:21747:15856 1:N:0:27
AAAGTCGAGGTGCCTAAAGTGGCAACCCAGACTAATACGAATGTTGGTGGTGTAGAGCTTCCTGTAGCCGCATGGCGTTCGTACTTAAATATGGAACTAACCATTCCAATTTTCGCTGTCTCTTATACACATCTCCGAGCCCACGAGACA
+
BBCCBFCCCCBCGGGGGGGGGGGHHHHFEGHFHHHHHHHFHGHHHHGEFEEFGBFAEFGHHHHHHFGDBEEEEEHFEEEFFFFGHHHHHHHHGFBFCGHCFGBFGHHFHGFHGEFGGGEGDEGHDFHDHC?GFFGFC<@@CFGEGDFGG<
@M02034:409:000000000-BFKT7:1:1102:8724:15857 1:N:0:27
AAAGTCGAGGTGCCTAAAGTGGCAACCCAGACTCAGCCGCAGGTTGGTGGTGTAGAGCTTCCTGTAGCCGCATGGCGTTCGTACTTAAATATGGAACTAACCATTCCAATTTTCGCTGTCTCTTATACACATCTCCGAGCCCACGAGACA
+
BBBBBFBBBBAAGGGGGGGGGDGHHHHGGGHGFHHHHHGGGGEHHHGEFFBFGFF5FGHHHHHFGHGGGGCEFGHHE?FEE?FCGHHGHGHHHF3?FGHGHHHHHHHHHGHHHHGGGGDHHHHHHHHHHHFFHHH2ABDDGFHGGFGDGG
@M02034:409:000000000-BFKT7:1:1102:8370:15859 1:N:0:27
AAAGTCGAGGTGCCTAAAGTGGCAACCCAGACTGCGTTTGGGGTTGGTGGTGTAGAGCTTCCTGTAGCCGCATGGCGTTCGTACTTAAATATGGAACTAACCATTCCAATTTTCGCTGTCTCTTATACACATCTCCGAGCCCACGAGACA
+
AAABAFAADDABGGFEBFG6AFFEGCGGCHHFFHHFB22?FGGD?EGEFGGGHGFFFGHGHEGGBG@@FEEEGEFFGEEFEGGHEHHHHF4BGF33GHF??F?BBGG44BGHHH?EGDGHEGGHFHHHHFGHFGFEE/<C/FFFG@CGA>
@M02034:409:000000000-BFKT7:1:1102:21561:15860 1:N:0:27
AAAGTCGAGGTGCCTAAAGTGGCAACCCAGACTGAGAGGGGGGTTGGTGGTGTAGAGCTTCCTGTAGCCGCATGGCGTTCGTACTTAAATATGGAACTAACCATTCCAATTTTCGCTGTCTCTTATACACATCTCCGAGCCCACGAGACA
+
A?AB>FBBCDBCGGGGGGGGAGFHHHHGGHHGHGHHGGGGGGG>>BCCCDGF<FHHFBGHHHHHHHHHHDGAFGFFGGFGGGHHHHHHHHGDGFFFHHHHGFFGHHFGHHHHHHGGGG?FGGGGGGFGFFFFFFFFGGAGGGFFFF;DFF
@M02034:409:000000000-BFKT7:1:1102:16367:15862 1:N:0:27
AAAGTCGAGGTGCCTAAAGTGGCAACCCAGACTACGTCTCCGGTTGGTGGTGTAGAGCTTCCTGTAGCCGCATGGCGTTCGTACTTAAATATGGAACTAACCATTCCAATTTTCGCTGTCTCTTATACACATCTCCGAGCCCACGAGACA
+
BCCCCFCBBCBBGGGGGGGGGGGHHHHGGHHGHHHGHHHHHGGFGGGFGGEFHHGFGEGHHHHGHHHHHEEEEFHGEEEFFFHHHHHGHHGHHHHGFGGGFHHHHHHHHHHHHHGGGGGHHHHHFHHHGGGHHHGGEGGCCGHGGGGGGF
@M02034:409:000000000-BFKT7:1:1102:2043:15864 1:N:0:27
AAAGTCGAGGTGCCTAAAGTGGCAACCCAGACTAAGAATAATGTTGGTGGTGTAGAGCTTCCTGTAGCCGCATGGCGTTCGTACTTAAATATGGAACTAACCATTCCAATTTTCGCTGTCTTTATACACATCTCCGAGCCCACGAGACAG
+
BBB?AFA>ADABFGGGGGGGGFGFHHHDGHHDHGHHHHHGGHHHHHGEFGEFG3FBFAGHGFHGADFDBBEAEEH1EEFFEEF1BGFF@B@GGGDDCGHGCFGGHDHBGGHHHBE/EEFHHHHFGBB?B3BFGGFCBCDBFHGDCCDDHH
@M02034:409:000000000-BFKT7:1:1102:15832:15869 1:N:0:27
AAAGTCGAGGTGCCTAAAGTGGCAACCCAGACTGAGCTTCCGGTTGGTGGTGTAGAGCTTCCTGTAGCCGCATGGCGTTCGTACTTAAATATGGAACTAACCATTCCAATTTTCGCTGTCTCTTATACACATCTCCGAGCCCACGAGACA
+
ABBBBFBB3D>AEGGGGGGFGFFHBGHGGGHGHHHHGHHGHDGEEEGDFFFFGFGAGHHFHGHFFGHFEEEEGEHCEEEFEEGEHHFFHHFHHHFHHFHFHHHHFHHHHHHGHFFGGGGGFFHH3GHGFHFFFHHBC/D/BFGGGGGFGF
@M02034:409:000000000-BFKT7:1:1102:8368:15878 1:N:0:27
AAAGTCGAGGTGCCTAAAGTGGCAACCCAGACTGCGTTTGGGGTTGGTGGTGTAGAGCTTCCTGTAGCCGCATGGCGTTCGTACTTAAATATGGAACTAACCATTCCAATTTTCGCTGTCTCTTATACACATCTCCGAGCCCACGAGACA
+
CCCCCFCBCCBBGGGBGGGGFGGHGHHGGHHGHHHFFGGGGGGEFGGEFGEFHFGFGHHHHHHHGFHGHEGEEEHGFEGGFFGHHHHGHHHHGGFBEGHHHHHHHHHHHHHHHHGGGGGHHHHHHHHHHGFHHHHFGGGCGGHGGGGGGC
@M02034:409:000000000-BFKT7:1:1102:23258:15880 1:N:0:27
AAAGTCGAGGTGCCTAAAGTGGCAACCCAGACT
+
BBBBBFBBBBAACGGGGGGGGGGGHHGDFDHGG
@M02034:409:000000000-BFKT7:1:1102:24635:15881 1:N:0:27
AAAGTCGAGGTGCCTAAAGTGGCAACCCAGACTCCTGAGCCTGTTGGTGGTGTAGAGCTTCCTGTAGCCGCATGGCG
+
AA>AAF3ADBAAGGGGGCGGGGFFFFHGGHHGHHHHHBHAFGHHF3C2B2AB13F55ABB5B5AB5DED1A0EB11>
@M02034:409:000000000-BFKT7:1:1102:16832:15885 1:N:0:27
AAAGTCGAGGTGCCTAAAGTGGCAACCCAGACTCAGCCTACTGTTGGTGGTGTAGAGCTTCCTGTAGCCGCATGGCGTTCGTACTTAAATATGGAACTAACCATTCCAATTTTCGCTGTCTCTTATACACATCTCCGAGCCCACCGAGAC
+
BCCCCFCBCCABGGGGGGGGGGGGHHHGGHHGHHHHHHHHHHHHHHHEGGEFHFHGGHHHHHHHHHHHHEFFGGHHEEGGGFHHHHHHHHGHHHHHHHHHHHGHHHHHHHHHHHGGGGGHHHHHHHHFHHFHHHHFGGFCGGHGGGGGGD
@M02034:409:000000000-BFKT7:1:1102:10591:15887 1:N:0:27
AAAGTCGAGGTGCCTAAAGTGGCAACCCAGACTAAGGAGAGGGTTGGTGGTGTAGAGCTTCCTGTAGCCGCATGGCGTTCGTACTTAAATATGGAAC
+
11>A1BAAD1AABGGFFFCEEGGHHHCEGCFFGGFHHGGFEEE/BEE/AAAAAGGFFGHGGGFHHHGGHGEEGG0BEEEF/?FGGFGF1FGFGB11>
@M02034:409:000000000-BFKT7:1:1102:21089:15888 1:N:0:27
AAAGTCGAGGTGCCTAAAGTGGCAACCCAGACTGATGAGTATGTTGGTGGTGTAGAGCTTCCTGTAGCCGCATGGCGTTCGTACTTAAATATGGAACTAACCATTCCAATTTTCGCTGTCTCTTATACACATCTCCGAGCCCACGAGACA
+
BBBBAFBBBBABGGG5GGGGGGGHHHHGGHHGHHHHHHHDFFHGHHHEEFGGGGFDFFGHFHHHHHHFHFGEGGHHGFGGGGHHGHHGHHHHHHFEFHHHHHGHHHFHHHHHHFGGGGGHHHHHFHHHHGHHHHGDC>DCGFHGG?DGG?
@M02034:409:000000000-BFKT7:1:1102:14787:15890 1:N:0:27
AAAGTCGAGGTGCCTAAAGTGGCAACCCAGACTCAGAATCATGTTGGTGGTGTAGAGCTTCCTGTAGCCGCATGGCGTTCGTACTTAAATATGGAACTAACCATTCCAATTTTCGCTGTCTCTTATACACATCTCCGAGCCCACGAGAC
+
AAAA>DAADD1AGGGFFGG3DGFFGHFEFHFGFHHHHHHGFHHGEFHAFCGEAGG2DGGHDEGGBDF2DEFEGEG0EBECEGFGHHHGHHHHGFH1GHEFHHEFHEGFGFDGGGGGGGGHHFHHHHHHHG1<FFF1?/C@BFAAC@CAC
@M02034:409:000000000-BFKT7:1:1102:8106:15896 1:N:0:27
AAAGTCGAGGTGCCTAAAGTGGCAACCCAGACTGCGGAGGGTGTTGGTGGTGTAGAGCTTCCTGTAGCCGCATGGCGTTCGTACTTAAATATGGAACTAACCATTCCAATTTTCGCTGTCTCTTATACACATCTCCGAGCCCACGAGACA
+
CCCCCFCCCCBCGGGGGGGGGGGHHHHGGHHGHGHGGGGGGEFEEHHEFGEFHGGFGHHHHHHGGHHHHEFEGGHHGEGGGFHHHHHFHHHHHHHHHHHGHHGHHHGGHHHHHHGGGGGHGHHHHHHHGHFFGHHHE<DDGGHGGCGGGF
@M02034:409:000000000-BFKT7:1:1102:26534:15898 1:N:0:27
AAAGTCGAGGTGCCTAAAGTGGCAACCCAGACTAATGCTGGGGTTGGTGGTGCAGAGCTTCCTGTAGCCGCATG
+
A?AB>DAADAA>FGGGFG4FFGGHHHHGGHHGHHFHCHFHHGGBAEE11BF133D51AA35B5AA5DA3?E>EB
@M02034:409:000000000-BFKT7:1:1102:6186:15899 1:N:0:27
AAAGTCGAGGTGCCTAAAGTGGCAACCCAGACTCGTCCTCTGGTTGGTGGTGTAGAGCTTCCTGTAGCCGCATGGCGTTCGTACTTAAATATGGAACTAACCATTCCAATTTTCGCTGTCTCTTATACACATCTCCGAGCCCACGAGACA
+
BABBAFBADBBBCGGGFGGGFGGHHHHGGHHGHHGHGGGHHHHGHGGEGGFFGEFDGFHHHHHHGHHFHGCEEGHHFEGGGGHHHHHHHHHHHHFGHHGHHHHGHHFFHHHHHHGGGGGGHFHHGHHHHGGHGGHHECGCCGHGFGGGGB
@M02034:409:000000000-BFKT7:1:1102:8932:15900 1:N:0:27
AAAGTCGAGGTGCCTAAAGTGGCAACCCAGACTAATAATAAGGTTGGTGGTGTAGAGCTTCCTGTAGCCGCATGGCGTTCGTACTTAAATATGGAACTAACCATTCCAATTTTCGCTGTCTCTTATACACATCTCCGAGCCCACGAGAC
+
CCCCCFCCCCCCGGGGGGGGGGGHHHHGGHHGHHFHHHHHHHHHHHFEFFGGHFGDFHHHHHHHHHGFHEG@EEHAEEFGGFCGHHHHGGHFHB3BGHHHGFFFGGHDFF3GGDEFGAEGFHHHEGDFHGFHHHH2B>BDGGHAC@/DD
@M02034:409:000000000-BFKT7:1:1102:3183:15902 1:N:0:27
AAAGTCGAGGTGCCTAAAGTGGCAACCCAGACTGGTGCTGCGGTTGGTGGTGTAGAGCTTCCTGTAGCCGCATGGCGTTCGTACTTAATATGGAACTAACCATTCCAATTTTCGCTGTCTCTTATACACATCTCCGAGCCCACGAGACAG
+
BBBBBFBADBBBGGGGFGGGGGFGFHHGGHEFGHDFHHGHHEGEEGGEFFEFBEFDE5GHHHHEBEGFFEEEGFHGE?EFE?FGGHHGHHGHHDF3FFGHHHGHGHHHHHHHHGFGE?FGGFHHHHHHGGGGFFGECGD@FGGGGGGGGH
@M02034:409:000000000-BFKT7:1:1102:10595:15904 1:N:0:27
AAAGTCGAGGTGCCTAAAGTGGCAACCCAGACTAAGGAGAGGGTTGGTGGTGTAGAGCTTCCTGTAGCCGCATGGCGTTCGTACTTAAATATGGAACTAACCATTCCAATTTTCGCTGTCTCTTATACACATCTCCGAGCCCACGAGAC
+
CCCCCFBABBABGGGGGGGGGGGFGHHEFHHGHHHHHHHHGGGGHGGEFFEFHGFDFGHHHHHGHHHHHGGEGFHGEEFFFFHHHHHHHHHHHHHGGHHHHHHHHHHHHHHHHHGGGGGHHHHHGHHHHHHHHHHGC?DCFGHGGGGGG
@M02034:409:000000000-BFKT7:1:1102:12488:15907 1:N:0:27
AAAGTCGAGGTGCCTAAAGTGGCAACCCAGACTTGTGGGTGTGGTGGGGGTGCAGTGCTTCCTGTAGCCGCATGGCG
+
CCCCCFCCCCBCGGGGGGGGGGGHHHHGGHHGH5A5BEF2BE22BFD0A0F@13D5B@5B5BFB34@4B?E/EE11>
@M02034:409:000000000-BFKT7:1:1102:11295:15915 1:N:0:27
AAAGTCGAGGTGCCTAAAGTGGCAACCCAGACTAATGGGATTGTTGGTGGTGTAGAGCTTCCTGTAGCCGCATGGCGTTCGTACTTAAATATGGAACTAACCATTCCAATTTTCGCTGTCTCTTATACACATCTCCGAGCCCACGAGACA
+
CCCCCFCCCCCCGGGGGGGGGGGHHHHGGHHGHHHHHHHHHHHHHHHEGGGGHFGFGFHHHHHHHHHHHGGEEFHHFEFFFEGHHHHFHHHHHHFDFHHHHHHHHHHHHHHHHGGGGGGHHHHHFHHHHHHHHHHGECGFGGHGGGGGGC
@M02034:409:000000000-BFKT7:1:1102:23471:15918 1:N:0:27
AAAGTCGAGGTGCCTAAAGTGGCAACCCAGACTCGTTCTCATGTTGGTGGTGTAGAGCTTCCTGTAGCCGCATGGCGTTCGTACTTAAATATGGAACTAACCATTCCAATTTTCGCTGTCTCTTATACACATCTCCGAGCCCACGAGAC
+
CABCBFCBCCCCGGGGGGGGGGGHHHHGGHHGHHGHGHGHHHHHHHHGGGEFGFGGHHHHHHHHHHHHHEE>EGHGGGGGFEGHHHHGHHHHHHHHHHHFHHHGHHFFHHHHHGFGGGGHHGHHEHFGFFDGHHDDECFCFGHGGGGGG
@M02034:409:000000000-BFKT7:1:1102:10230:15919 1:N:0:27
AAAGTCGAGGTGCCTAAAGTGGCAACCCAGACTGGGCGTGGGGTTGGTGGTGTTGAGCTTCCTGTAGC
+
CCCCCFCCCCCCGGGGGGGGGGGHHHHGGHE2GHDA2AEFG?EEAEC1AAFCA1B5B35B5B@F5555
@M02034:409:000000000-BFKT7:1:1102:14084:15923 1:N:0:27
AAAGTCGAGGTGCCTAAAGTGGCAACCCAGACTACGCAGCCTGTTGGTGGTGTAGAGCTTCCTGTAGCCGCATGGCGTTCGTACTTAAATATGGAACTAACCATTCCAATTTTCGCTGTCTCTTATACACATCTCCGAGCCCACGAGACA
+
BBBBBFAADDABGGGFGGGGGFGGHHHGGHHGHHCEEAFEFHFGHHE1BEEFHBD5F5GHHHFFFGGEFEE>EFHGE>EED1BFHFGGHEFGGEDFCGHGHFDGHHF4GFFHFFGGGDEBGFHFFBHFE?FGHHH2?/<@BAEGGGGGGC
@M02034:409:000000000-BFKT7:1:1102:18481:15934 1:N:0:27
AAAGTCGAGGTGCCTAAAGTGGCAACCCAGACTCAGCAGCCGGTTGGTGGTGTAGAGCTTCCTGTAGCCGCATGGCGTTCGTACTTAAATATGGAACTAACCATTCCAATTTTCGCTGTCTCTTATACACATCTCCGATCCCACGAGAC
+
>3AB3BAAD>A4BGGGGFFGDDEHHHHGGHHFHHHHH5GFDGF2AAA1AEE11BD5AAG3BF5BEBGFHFEEFB1B/BEF?E2FGHFHFHHGGHBFFGECCGBBFDBGHHHHHHGGGGGHHBGH33FGFHHHGFDB/>/<CC1G?//?<
@M02034:409:000000000-BFKT7:1:1102:20216:15938 1:N:0:27
AAAGTCGAGGTGCCTAAAGTGGCAACCCAGACTAAGGGGGATGTTGGTGGTGTAGAGCTTCCTGTAGCCGCATGGCGTTCGTACTTAAATATGGAACTAACCATTCCAATTTTCGCTGTCTCTTATACACATCTCCGAGCCCACGAGACA
+
BBBBBFBBBD2AGGGGGGGGGGGHGGHEGDHGHHHHHHGGGGGHGHHEGGEFGBFAGHHGHFHFGHHHHGF?EEHGEEEFEFHHHHHBGHHHHHHFFHHGHHGHGHHHGGHHFGEEGGGGHFHHGFFG3GHHGGFFC@@>CGHGGCFGGB
@M02034:409:000000000-BFKT7:1:1102:14721:15941 1:N:0:27
AAAGTCGAGGTGCCTAAAGTGGCAACCCAGACTGCTCTGCCTGTTGGTGGTGTAGAGCTTCCTGTAGCCGCATGGCGTTCGTACTTAAATATGGAACTAACCATTCCAATTTTCGCTGTCTCTTATACACATCTCCGAGCCCACGAGAC
+
AAAAAFAADD>AB1GFBGGGF1FGFCG0CAGFGHHHHHFGGH1GHBFGGGAAF1FAFGGFGHHBFGHEGGG/EEFHGEFEEFHCFHHBGGBFHH@EGHBB@GBFFEGGHFFHFGE?E??EEGGHEF2F>F1GFFFBECGCGFHGGGC??
@M02034:409:000000000-BFKT7:1:1102:20694:15947 1:N:0:27
AAAGTCGAGGTGCCTAAAGTGGCAACCCAGACTCAGACGCCTGTTGGTGGTGTAGAGCTTCCTGTAGCCGCATGGCGTTCGTACTTAAATATGGAACTAACCATTCCAATTTTCGCTGTCTCTTATACACATCTCCGAGCCCACGAGACA
+
BBBBCFCCBD>AGGGGGGGGGGGHHHHGGHHGHHHHHHGCGHHHHHGEFEEFBAG5FGHHHHHHHHHFHEEEEEFFEBEFFEFGHHGFHHHGGFDFGFHHFGBHHHHFHHHHHFGGGGFGHHHHFGHHFBGHHHHFB@CCDGHGGGGDGB
@M02034:409:000000000-BFKT7:1:1102:18481:15955 1:N:0:27
AAAGTCGAGGTGCCTAAAGTGGCAACCCAGACTCAGCAGCCGGTTGGTGGTGTAGAGCTTCCTGTAGCCGCATGGCGTTCGTACTTAAATATGGAACTAACCATTCCAATTTTCGCTGTCTCTTATACACATCTCCGAGCCCACGAGACA
+
CCCCCFCCCD>AGGGGGGGGGGGHGHHGGHHGHHHHHHHHHGGFGGGGFGEFGGGFGHHHHFHHHHHGHGFEFEHGEEEFFGHHHHHGHHHHHHHFHHHFHHHHHHHHHHHHHHGGGGGHHHHHHHHHGGFFHHHHCCGCGGHGGGGGDG
@M02034:409:000000000-BFKT7:1:1102:3667:15958 1:N:0:27
AAAGTCGAGGTGCCTAAAGTGGCAACCCAGACTGAGAAGAATGTTGGTGGTGTAGAGCTTCCTGTAGCCGCATGGCGTTCGTACTTAAATATGGAACTAACCATTCCAATTTTCGCTGTCTCTTATACACATCTCCGAGCCCACGAGAC
+
BABBBFBBCCBCGGGGGGGGGGGHGHHGGHHGHHBGFHHGHHHHHHHEFFEFF3F5B5GGHHHHHDFABBEAEEHBE?FFEB?1BFFBFGFHGFBFGGHHGCGFGFH?FGGHHFFEFGGHHHHHFF44D?B2FDG?C<?CDGGFGGGC?
@M02034:409:000000000-BFKT7:1:1102:14252:15961 1:N:0:27
AAAGTCGAGGTGCCTAAAGTGGCAACCCAGACTGGTGGGCGGGTTGGTGGTGTAGAGCTTCCTGTAGCCGCATGGCGTTCGTACTTAAATATGGAACTAACCATTCCAATTTTCGCTGTCTCTTATACACATCTCCGAGCCCACGA
+
A?AB3FBAD2AA4FGACFGGFGGGHHHGGHHGHH25BEEGG0A0B>>1?1BF?3FBDGHHFHBGGFHFFFGEEEC0E<EEGEHGHHFHGHGFFF11FCFFF01?D@2DFHHGH2@?DDC1GFGHDGBFDBGHBBDFDC?-@A<E@<
@M02034:409:000000000-BFKT7:1:1102:16565:15966 1:N:0:27
AAAGTCGAGGTGCCTAAAGTGGCAACCCAGACTTAGCTGCCTGTTGGTGGTGTAGAGCTTCCTGTAGCCGCATGGCGTTCGTACTTAAATATGGAACTAACCATTCCAATTTTCGCTGTCTCTTATACACATCTCCGAGCCCACGAGAC
+
CCCCCFCCCCBBGGGGGGGGGGGHHHHGGHHGH5F535B3B3FGHHHEFGGGHFGFGHHHHHHGGHHHHGFEEGHFEEFGGGHHHHHHGHHHHHFFHGHHHHHHHHHHHHHHHHGGGGGHHHHHHHHHHHFHHHHGE@DCGGHGGCGGG
@M02034:409:000000000-BFKT7:1:1102:14237:15975 1:N:0:27
AAAGTCGAGGTGCCTAAAGTGGCAACCCAGACTGGTGGGCGGGTTGGTGGTGTAGAGCTTCCTGTAGCCGCATGGCGTTCGTACTTAAATATGGAACTAACCATTCCAATTTTCGCTGTCTCTTATACACATCTCCGAGCCCACGAGAC
+
CCCCCFCCCCBBGGGGGGGGGGGHHHHGGHHGHHHHHGGGGGGEGGGEFGFFHGGFGHHHHHHHHGHHHFGEGFHGEEEFFFGHHHHHHHHHHHHFGHHGHHHHHHHHHHHHHHGGGGGHHHHHHHHGFHFHHGHFEDGCGGHGGGGGG
@M02034:409:000000000-BFKT7:1:1102:10393:15975 1:N:0:27
AAAGTCGAGGTGCCTAAAGTGGCAACCCAGACTAATGGTAAGGTTGGTGGTGTAGAGCTTCCTGTAGCCGCATGGCGTTCGTACTTAAATATGGAACTAACCATTCCAATTTTCGCTGTCTCTTATACACATCTCCGAGCCCACGAGACA
+
CCCCBFCCBCABFGGGGGGGGGGHHHHGGHHGGHHHHHGHHHHHHHGEFGGFFEGAFHHHHHHHGHGFFGGEGFHFGEEGGGGHHHHHHHHGHHFGHHHHFHFGHHGDHHHHHGGGGGFGHHHHHHHHHFGHHHHGGCGGGFHGGCGGGF
@M02034:409:000000000-BFKT7:1:1102:6522:15976 1:N:0:27
AAAGTCGAGGTGCCTAAAGTGGCAACCCAGACTGGGATGTGGGTTGGTGGTGTAGAGCTTCCTGTAGCCGCATGGCGTTCGTACTTAAATATGGAACTAACCATTCCAATTTTCGCTGTCTCTTATACACATCTCCGAGCCCACGAGAC
+
BBAABFBBBBABGGGGGGGGGGGHHHHGGHHGHBGGB3B3D3BEFEGEGGGFABD5DGGHFHHHGFEAGFGEFFHFFEEFEFFEHHHBGHHGFHB3GGGHHHFHHHHFHHHHHDEGGGFHHHHFFDGFGFFHHHGHE@FGGGHG@CFDG
@M02034:409:000000000-BFKT7:1:1102:22988:15976 1:N:0:27
AAAGTCGAGGTGCCTAAAGTGGCAACCCAGACTCCGCCGCCTGTTGGTGGTGTAGAGCTTCCTGTAGCCGCATGGCGTTCGTACTTAAATATGGAACTAACCATTCCAATTTTCGCTGTCTCTTATACACATCTCCGAGCCCACGAGACA
+
BBBBBFBBBBAABGGGFGGGGGGHHHHFGGHGHHHGGGGCGGHHHGHEFGFFHFGDGHHHHHHHHHHGHFF@EGHGEFGFGGHHHHGGHHHHHHDGFGHHHHHHFHFEHGHHHHGFGGGHGHHHDGHHHHGHHHGGEFGGGGHGGGGGGF
@M02034:409:000000000-BFKT7:1:1102:3402:15977 1:N:0:27
AAAGTCGAGGTGCCTAAAGTGGCAACCCAGACTAATCA
+
AAAA>FBBCCBCGGGGGGGGGGGHHHHGGHHFHHHDGH
@M02034:409:000000000-BFKT7:1:1102:10042:15981 1:N:0:27
AAAGTCGAGGTGCCTAAAGTGGCAACCCAGACTCAGAAGGATGTTGGTGGTGTAGAGCTTCCTGTAGCCGCATGGCGTTCGTACTTAAATATGGAACTAACCATTCCAATTTTCGCTGTCTCTTATACACATCTCCGAGCCCACGAGAC
+
CCCCCFCBCCABGGGGGGGGGGGHHHHGGHHGHCHHHHHFHHHHHHHGGGGGHHGGHGHHHHHHHFHHHGGGGGHHGEGGGGHHHHHHGHHHHHHHHHHHHHHHHHHHHHHHHGGGGGGHHGHHGHHHHHHHHHHHGFGGGGHGGGFGG
@M02034:409:000000000-BFKT7:1:1102:20608:15984 1:N:0:27
AAAGTCGAGGTGCCTAAAGTGGCAACCCAGACTAAGGGTGAGGTTGGTGGTGTAGAGCTTCCTGTAGCCGCATGGCGTTCGTACTTAAATATGGAACTAACCATTCCAATTTTCGCTGTCTCTTATACACATCTCCGAGCCCACGAGACA
+
CCCCCFBCCCABGGGGGGGGGGGHHHHGGHHGHHFFHHFFCFFHHGAEF?EFGBF5FDGGGHHHGEGFFEFEEEF?EEFGFFBGHHHGHHHFGF3BFGHHC03FGFHDHHHHHB?EGGEHEFHHFHFHFFHHHHHFE@DD/FCFGDGGGF
@M02034:409:000000000-BFKT7:1:1102:18047:15991 1:N:0:27
AAAGTCGAGGTGCCTAAAGTGGCAACCCAGACTAGTCAGTCGGTTGGTGGTGTAGAGCTTCCTGTAGCCGCATGGCGTTCGTACTTAAATATGGAACTAACCATTCCAATTTTCGCTGTCTCTTATACACATCTCCGAGCCCACGAGACA
+
BBBBBFBBBBABGGGGGGGGGFGFHGHEGHHGHGHHHHHHFGGGGGGEFEEFGDDAFBGHHGHFGHHHHGGEEEHHGEFFEEGHHHFFHFHHHHFGFHHHHAFGHHHFHGHHHGEGGGGGFHHHFFFHHHHHHHHGC@DCGAGGGGGGGG
@M02034:409:000000000-BFKT7:1:1102:24875:15996 1:N:0:27
AAAGTCGAGGTGCCTAAAGTGGCAACCCAGACTAATGATGCTGTTGGTGGTGTAGAGCTTCCTGTAGCCGCATGGCGTTCGTACTTAAATATGGAACTAACCATTCCAATTTTCGCTGTCTCTTATACACATCTCCGAGCCCACGAGACA
+
BABBBFBABDAAFGGGGGGGGGGHHHHGGHHGHHHHHHHHHHHHHHHGGGGFGFHFGHHHHGHHHHHHHGGGGEHHEEGFEGGHGHHFHHHHHHBFGGHHHHHHHHHGHHHHHGGGGGGHHHHHHHHHGHGHHHHGFDGC@GHGGCGGGC
@M02034:409:000000000-BFKT7:1:1102:3399:15997 1:N:0:27
AAAGTCGAGGTGCCTAAAGTGGCAACCCAGACTAATCAGCCGGTTGGTGGTGTAGAGCTTCCTGGAGCCGCATGGCGTTCGTACTTAAATATGGAACTAACCATTCCAATTTTCGCTGTCTCTTATACACATCTCCG
+
BBBBAFBB?DAAA4FGGGGFGCCC4CFDCGE2CFFFHHHGBACGEG?BFFAFH3F5B5FGBAGG3BFB?>>0EEGBE1E1???FGGBDFBB4BE3?C?FFGADF3FG4FFGHF4</E/?BBBFGB2BB2?FFB1@1?
@M02034:409:000000000-BFKT7:1:1102:18959:16004 1:N:0:27
AAAGTCGAGGTGCCTAAAGTGGCAACCCAGACTCCGCCTCCTGTTGGTGGTGTAGAGCTTCCTGTAGCCGCATGGCGTTCGTACTTAAATATGGAACTAACCATTCCAATTTTCGCTGTCTCTTATACACATCTCCGAGCCCACGAGACA
+
BBBBBFBBBBAAFGGGGGGGGGGHGHHGGHHGHHHGGGGGHHHHHHHFFGGGHGGFGHHHHHHHHFHGHGGEEEGGGEGFFFHHHHHGHHHHHHFGHGHGHHHHHHHGHHHHHFGGGGGHHHHHHHHHFHFFHHGDD@D<DGHGGGGGGF
@M02034:409:000000000-BFKT7:1:1102:10487:16010 1:N:0:27
AAAGTCGAGGTGCCTAAAGTGGCAACCCAGACTAAGACGCAGGTTGGTGGTGTAGAGCTTCCTGTAGCCGCATGGCGTTCGTACTTAAATATGGAACTAACCATTCCAATTTTCGCTGTCTCTTATACACATCTCCGAGCCCACGAGACA
+
BBBBAFBBBBAAGGGGFDGFDGFHHDHGGGHGHHHHHHGGGGGEGGGEFGEFHFGGHHHHHFHHHGHFHGGEGFHHGEEGGGHHHGHFGHFHHHFHFHHGGHHHHHHHHHHHHHEFGGGHHGHHGHHHEHFHGGHHGCGGGGHGGCGGGB
@M02034:409:000000000-BFKT7:1:1102:17862:16013 1:N:0:27
AAAGTCGAGGTGCCTAAAGTGGCAACCCAGACTCAGCCTCATGTTGGTGGTGTAGAGCTTCCTGTAGCCGCATGGCGTTCGTACTTAAATATGGAACTAACCATTCCAATTTTCGCTGTCTCTTATACACATCTCCGAGCCCACGAGACA
+
B?AABFBBBB>>BGGFGGGGGGGGHHHGGHHGHGFHHHHHHHHHHBHGGGEBFEGFGHHGHGHFGHHHHGGGGEGGEEEFEEGHHHGFHHGHGHHBFGBGHHHFGHGHHGFHHFEGGGGGGGHHFHFHEHHHHHGBDCG@DF//BDGGDC
@M02034:409:000000000-BFKT7:1:1102:5269:16016 1:N:0:27
AAAGTCGAGGTGCCTAAAGTGGCAACCCAGACTCAGCGGACTGTTGGTGGTGTAGAGCTTCCTGTAGCCGCATGGCGTTCGTACTTAAATATGGAACTAACCATTCCAATTTTCGCTGTCTCTTATACACATCTCCGAGCCCACGAGACA
+
BBBBBFBBBBBBGGGGGGGGGGGGHHHGGGHGHHHHHGGGGGHHHHHFFFEFGDF5FGHHHHHHHGHFHFGEEEHHGGGGGGHGHHHHHHHHHHHFFHFBGHFFGEGEHHHHHFGGGGGHHHHHHHGHHHHHHHHFEGG/DGHGGCDDGB
@M02034:409:000000000-BFKT7:1:1102:2288:16023 1:N:0:27
AAAGTCGAGGTGCCTAAAGTGGCAACCCAGACTCCTACTCTGGTTGGTGGTGTAGAGCTTCCTGTAGCCGCATGGCGTTCGTACTTAAATATGGAACTAACCATTCCAATTTTCGCTGTCTCTTATACACATCTCCGAGCCCACGAGACA
+
BAAABFBBBBBBGGGGGGGGGFGFHHHGGHHGHHGHGFHFFHHFGGGEFGGE13D5ADGHGHHHGHHAGEGEEEGCEEGGGGFGGHH@GFHHHE3@GEGG3EDFHFHGHHHHHFGDGGGHHHHHF4FGFGFHFGGHGCFGGGHGGCC?G?
@M02034:409:000000000-BFKT7:1:1102:28502:16024 1:N:0:27
AAAGTCGAGGTGCCTAAAGTGGCAACCCAGACTCTGGCGCCTGTTGGTGGTGTAGAGCTTCCTGTAGCCGCATGGCGTTCGTACTTAAATATGGAACTAACCATCCCATTTT
+
BCCCBFCCBCBCGGGGGGGGGGGHHHHGGHHGHFHD33AAEEHGHHHFFGEFHHHHHHHHHHHHGHHGHEEEGFHHFEGGGFGHHHHHHHHHHHHHGHGFHHFH3F/F3FHH
@M02034:409:000000000-BFKT7:1:1102:17795:16026 1:N:0:27
AAAGTCGAGGTGCCTAAAGTGGCAACCCAGACTAATGAGAAGGTTGGTGGTGTAGAGCTTCCTGTAGCCGCATGGCGTTCGTACTTAAATATGGAACTAACCATTCCAATTTTCGCTGTCTCTTATACACATCTCCGAGCCCACGAGACA
+
A?AB>DBADDBCGGGGFGGGFGGHHHHGGHGFHHHHHHHHFHHBGGGAFGGGGDFFFGHHGHHHHHHGFFGEGEHGGGGGGGGHHHHH3FEFFFHEFFFBFGBFHFGGHHHHHBFGGGGHHHHFGHFHFHFFHGFFECCBGGHGGGCGGF
@M02034:409:000000000-BFKT7:1:1102:17243:16027 1:N:0:27
AAAGTCGAGGTGCCTAAAGTGGCAACCCAGACTACGTTGGGGGTTGGTGGTGTAGAGCTTCCTGTAGCCGCATGGCGTTCGTACTTAAATATGGAACTAACCATTCCAATTTTCGCTGTCTCTATACACATCTCCGAGCCCACGAGACAG
+
CBCCCFCBCCCCGGGGGGGGGGGHHHHGGHHGHHHGBGHHGGGGGGGGGGGFHGGFGHHHHHHHHHHHHGGEFGHHGGGGGGHHHHHHHHHHHHHHHHHGHHHHHHGHHHHHHHGGGGGGHHHGHFGHHHGGGGGGACGGGHGGGGGGHF
@M02034:409:000000000-BFKT7:1:1102:7635:16028 1:N:0:27
AAAGTCGAGGTGCCTAAAGTGGCAACCCAGACTCATAAGCATGTTGGTGGTGTAGAGCTTCCTGTAGCCGCATGGCGTTCGTACTTAAATATGGAACTAACCATTCCAATTTTCGCTGTCTCTTATACACATCTCCGAGCCCACGAGAC
+
CCCCCFCCCCABGGGGGGGGGGGHHHHGGHHGHHHHGHHHHHHHHHHEFGAFGHHDGHHHHHHGHGHHHFGEEEHGFEGGGGFHHHHGGGHHHGHHHGGHFHHHHHHHHHHHHGGGGGGHHGHHHHHHFHGH2GBGECCCDEHGGCGGG
@M02034:409:000000000-BFKT7:1:1102:28086:16033 1:N:0:27
AAAGTCGAGGTGCCTAAAGTGGCAACCCAGACTTCTCCTC
+
11AAA3>>1>>>BBFGGFGFEBFCFFGABABFGFHFBAEG
@M02034:409:000000000-BFKT7:1:1102:28068:16033 1:N:0:27
AAAGTCGAGGTGCCTAAAGTGGCAACCCAGACTTCTCCTCCGGTTGGTGGTGTAGAGCTTCCTGTAGCCGCATGGCGTTCGTACTTAAATATG
+
A1AAAFAA?D>A1FGGGGGGFFFGGGHEACCFHHHHB1GG0E/A/AAEGEEF/BF2DGGH1GHHG2F2FAFGEFHHGEE/EEF/EGH1FGFD@
@M02034:409:000000000-BFKT7:1:1102:17806:16040 1:N:0:27
AAAGTCGAGGTGCCTAAAGTGGCAACCCAGACTAATGAGAAGGTTGGTGGTGTAGAGCTTCCTGTAGCCGCATGGCGTTCGTACTTAAATATGGAACTAACCATTCCAATTTTCGCTGTCTCTTATACACATCTCCGAGCCCACGAGACA
+
CCCCCFCCCBAAGGGGGGGGGGGHHHHGGHHGHHHHHHHHHHHFGHGGGGEFGFFDGHHHHHHHHHHFHGGGGFHGFEGFFFFHHHGFHHHHHHHGFGEFHHHHGHHHHHHHHFGGGGGHHHHGGHHHGHFHGHHHE@G<DFHFFDGGGF
@M02034:409:000000000-BFKT7:1:1102:10554:16045 1:N:0:27
AAAGTCGAGGTGCCTAAAGTGGCAACCCAGACTAATGAGATTGTTGGTGGTGTAGAGCTTCCTGTAGCCGCATGGCGTTCGTACTTAAATATGGAACTAACCATTCCAATTTTCGCTGTCTCTTATACACATCTCCGAGCCCACGAGAC
+
CBCCCFCCCCBBGGGGGGGGGGGHHHHGGHHGHHGHHHHFHGHGHHHAFGFFGGGFHHHHHHHHHHHHHGGEGFFFFEGGGFHHHHHHHHHHHHHFHHHHHHHHHHHHHHHHHHGGGGGFHGHHHHHHHHHHHHHFGGGGGGHGGGGGG
@M02034:409:000000000-BFKT7:1:1102:25290:16046 1:N:0:27
AAAGTCGAGGTGCCTAAAGTGGCAACCCAGACTACGCGTCCGGTTGGTGGTGCAGAGCTTCCTGTAGCCGCATG
+
AABB>FBABBBCGGGGFGGGFGGHHHHGGHHGHGHGCEG?2EEE1AF11EE133D5??@35B@FF5D43BE>EE
@M02034:409:000000000-BFKT7:1:1102:8142:16049 1:N:0:27
AAAGTCGAGGTGCCTAAAGTGGCAACCCAGACTCAGGATGGGGTTGGTGGTGTAGAGCTTCCTGTAGCCGCATGGCGTTCGTACTTAAATATGGAACTAACCATTCCAATTTTCGCTGTCTCTTATACACATCTCCGAGCCCACGAGAC
+
BBBBBFAADBABGFGFGGGGGGGHGHHGGHHGHHHHHHHHGHGEEGGGGGEFHGGDGHHHHHHFHHHGGEEEGGHHEEGGEEGHHHHHHHHFHHHHGHHHHHHHHHGHHHHHHHGGGGGGHHHHHHHHHHFHHHHHECCCCFHGGCDFG
@M02034:409:000000000-BFKT7:1:1102:14269:16050 1:N:0:27
AAAGTCGAGGTGCCTAAAGTGGCAACCCAGACTACTCCGCCGGTTGGTGGTGTAGAGCTTCCTGTAGCCGCATGGCGTTCGTACTTAAATATGGAACTAACCATTCCAATTTTCGCTGTCTCTTATACACATCTCCGAGCCCACGAGACA
+
CCCCCFDDDDCCGGGGGGGGGGGHHHHGGHHGHHHHHHGGGGGEGGGFFGEFFGHHHHHHHHHHHHHHHGGEEFHHEEGGFFHHHHHGHHHHHHHHHGHGHHHHHHHHHHHHHHGGGGGGHHHHHHHHFHFHGHHGECG@FGHGGGGGGF
@M02034:409:000000000-BFKT7:1:1102:12518:16055 1:N:0:27
AAAGTCGAGGTGCCTAAAGTGGCAACCCAGACTCATGGTGTGGTTGGTGGTGTAGAGCTTCCTGTAGCCGCATGGCGTTCGTACTTAAATATGGAACTAACCATTCCAATTTTCGCTGTCTCTTATACACATCTCCGAGCCCACGAGACA
+
CBCCCFCCCB>AGGGGGGGGGGGHHHHGGHHGHHHHHHGHHEGGFGGEFGBFFFG5GHHHHHHHHGHDGEGEGGHHGEEGGFHHHHHHHHHHHHGFHHHHGHGHHHGHHHHHHHGGGGEGHHHHHHHHHHHHHHHHCDGBCFHGGGGGGC
@M02034:409:000000000-BFKT7:1:1102:25276:16059 1:N:0:27
AAAGTCGAGGTGCCTAAAGTGGCAACCCAGACTACGCGTCCGGTTGGTGGTGTAGAGCTTCCTGTAGCCGCATGGTGTTCGTACTTAAATATGGAACTAACCATTCCAATTTTCGCTGTCTCTTATACACATCTCCGAGCCCACGAGAC
+
ABBBBFBABBBBGGGGGGGGGGGHHHGGGCGGHHH2EAE2AEGEE0AA11BFA3DD5DG35BFDFBGGDEGEEEC3B?A@E1BEEFF33B?E433?B?GH3F3FGDF4EGHHHFBFFACGHGHHFHHFFHGHHFEFGCGCGGHGCFFGF
@M02034:409:000000000-BFKT7:1:1102:6448:16072 1:N:0:27
AAAGTCGAGGTGCCTAAAGTGGCAACCCAGACTCTGCCGCCGGTTGGTGGTGTAGAGCTTCCTGTAGCCGCATGGCGTTCGTACTTAAATATGGAACTAACCATTCCAATTTTCGCTGTCTCTTATACACATCTCCGAGCCCACGAGACA
+
BBABBFBABBABFGGGFGGGGGGGHHHGGHHGHHHHHHGGGGGGGGGFFGAFGEGDGHHHHFHGGHHGGEEEEFHHFEGEFEGHHHHHHHHHHHGFFHGGHFHHHHGGHHHHHGGDGGCGHGHHHHHHHHFHFHGFC@G??FHGGGGGGF
@M02034:409:000000000-BFKT7:1:1102:19220:16076 1:N:0:27
AAAGTCGAGGTGCCTAAAGTGGCAACCCAGACTCTGCAGAATGTTGGTGGTGTAGAGCTTCCTGTAGCCGCATGGCGTTCGTACTTAAATATGGAACTAACCATTCCAATTTTCGCTGTCTCTTATACACATCTCCGAGCCCACGAGACA
+
ABCCCFCCCCAAGGGFGGGGGGGHHHHGGHGGHHHHHHHHHHHHHHHGGGEFHFGDGHHHHHHHGHHHHGGGGFHGFEGFFFGHHHHFHHHHHHGFFFHFHHHHHHHHHHHHHHGGGGGHHHHHHHHGHHDHHHGHEDGCGGHGGGGGGB
@M02034:409:000000000-BFKT7:1:1102:10812:16083 1:N:0:27
AAAGTCGAGGTGCCTAAAGTGGCAACCCAGACTAATAAGAAGGTTGG
+
A1>AADAADD>ACGGGGGGFGBGCGEHFGHHGHCGD2FB1DBAGHBA
@M02034:409:000000000-BFKT7:1:1102:10466:16084 1:N:0:27
AAAGTCGAGGTGCCTAAAGTGGCAACCCAGACTACGCAGGTGGTTGGTGGTGTAGAGCTTCCTGTAGCCGCATGGCGTTCGTACTTAAATATGGAACTAACCATTCCAATTTTCGCTGTCTCTTATACAATCTCCGAGCCCACGAGACAG
+
BBBBBFBBDBABGGGGGGGGGGGHHHHGGHHGHHGGGGGGBGGGEGGEFDGFGDF5DEHHHHHHHHHHGGGCGFH1E?EFFEGEHGHFGHHBGGDFGHHFFCDFGHGFEGHHHFEEEDEGHFHHDFHHFBGHHHFECFGGGHGGGGGGHH
@M02034:409:000000000-BFKT7:1:1102:11163:16090 1:N:0:27
AAAGTCGAGGTGCCTAAAGTGGCAACCCAGACTACTAAGAATGTTGGTGGTGTAGAGCTTCCTGTAGCCGCATGGCGTTCGTACTTAAATATGGAACTAACCATTCCAATTTTCGCTGTCTCTATACACATCTCCGAGCCCACGAG
+
BBBABFBBDDB@GGGGGFGFFFFHHHHGGHHGHHHH5GFEHGHGHHGECFAFHBFHGHHHHHHHHFHHHGFEFG1CEEEGEFHEGGG3FFHHHHDFGHHHHFHHGGFGFGHHHF@FGGGHGEGFHFBHB2FGGHF/>CCDEFEC?@
@M02034:409:000000000-BFKT7:1:1102:11182:16094 1:N:0:27
AAAGTCGAGGTGCCTAAAGTGGCAACCCAGACTACTAAGAATGTTGGTGGTGTAGAGCTTCCTGTAGCCGCATGGCGTTCGTACTTAAATATGGAACTAACCATTCCAATTTTCGCTGTCTCTATACACATCTCCGAGCCCACGAGACAG
+
BBBCBFCBCCBBGGGGGGGGGGGHHHHGGHHGHHHHHHHHHHHHHHHEGGFFGGGAGHHHHHHHGHHGHEFEGFHGEEGGGGHHHHHFHHHHHHHHGHGFHHHHHHHHHHHHGHGGGGGGHHHHHHGHGGHHHGHFCGGBGHGGGGGGHG
@M02034:409:000000000-BFKT7:1:1102:4999:16104 1:N:0:27
AAAGTCGAGGTGCCTAAAGTGGCAACCCAGACTGCTAAGCATGTTGGTGGTGTAGAGCTTCCTGTAGCCGCATGGCGTTCGTACTTAAATATGGAACTAACCATTCCAATTTTCGCTGTCTCTTATACACATCTCCGAGCCCACGAGACA
+
CBCCBFCBCCCCGGGGGGGGGGGHHHHGGHHGHHHHHHHHHGHFGHHEFGGFHHF5FFHHHHHHHHHHHEGGGGHHGFGGGFHHHHHHGHHHHGHGHHGHHHFHHHHHHHHHHHGGGGGHHHHHGHHHGHGHHHGHGFGCGGHGGGGGGC
@M02034:409:000000000-BFKT7:1:1102:19622:16105 1:N:0:27
AAAGTCGAGGTGCCTAAAGTGGCAACCCAGACTAATAAGAAGGTTGGTGGTGTAGAGCTTCCTGTAGCCGCATGGCGTTCGTACTTAAATATGGAACTAACCATTCCAATTTTCGCTGTCTCTTATACACATCTCCGAGCCCACGAGACA
+
CBBCCFAABBABGGGGGGGFGGGHHHHGFGGGHHHHHHHHGGHFGHGFFGGGHFGFGHHGHHHHHGHFGEEEGFHGEEEFFGEHHHHHGGHHHFFEGHGCGHFHHHHHHHHHHHGGGGGGHHHHGHGGFGDHHHDGECCCFGEGGGGGGG
@M02034:409:000000000-BFKT7:1:1102:10199:16106 1:N:0:27
AAAGTCGAGGTGCCTAAAGTGGCAACCCAGACTAAGGGTGGGGTTGGTGGTGTAGAGCTTCCTGTAGCCGCATGGCGTTCGTACTTAAATATGGAACTAACCATTCCAATTTTCGCTGTCTCTTATACACATCTCCGAGCCCACGAGAC
+
BBBBBFBBDBBBGGGGGGGGGFGGHDHGGDHGHHHGHHBFFCGEFGGEEEBFGFGFHGHHHGHGHHHHHGGGEEHEEEEFEEHAGHHFGFFFHHFEGGGGHHGHHHHFGHHHHFCGGGGFHGHHEGHFHCHFHHH2C?D@FFHGGGGGG
@M02034:409:000000000-BFKT7:1:1102:15521:16108 1:N:0:27
AAAGTCGAGGTGCCTAAAGTGGCAACCCAGACTCATCATCATGTTGGTGGTGTAGAGCTTCCTGTAGCCGCATGGCGTTCGTACTTAAATATGGAACTAACCATTCCAATTTTCGCTGTCTCTTTACACATCTCCGAGCCCACGAGACAG
+
BBBBBFBBBD>AFGGGGGGGGGGHHHHGGHHGHHHHHHHHHHHHHHHGGGGFHFGDGHHHHHHHHHHGGFFEFEHGGEFFEFHHHHHGHHFHHHHHFHHFHGHHHHHGHHHHHGGGGGGHHHHHHGHFFFGGHHFGDDGCGHGGGGGGHH
@M02034:409:000000000-BFKT7:1:1102:16366:16122 1:N:0:27
AAAGTCGAGGTGCCTAAAGTGGCAACCCAGACTCCTCAGCCTGTTGGTGGTGTAGAGCTTCCTGTAGCCGCATGGCGTTCGTACTTAAATATGGAACTAACCATTCCAATTTTCGCTGTCTCTTATACACATCTCCGAGCCCACGAGACA
+
BBBBBFBBBBAA4GGGGGGGGGGGGHHGFHHGHFHHHHHGHHHHHFGAFEEFG3FAFBFGHFGFHHFGHGFEEFHHF1EFF1FHHHHFHGFHHE3@FE3GHGHHEGGDGFFHHEEGGDEHFHHF4?FGGCGFGGFBC@@DDGHGG@DGGG
@M02034:409:000000000-BFKT7:1:1102:25099:16127 1:N:0:27
AAAGTCGAGGTGCCTAAAGTGGCAACCCAGACTAGTGCGGGGGTTGGTGGTGTAGAGCTTCCTGTAGCCGCATGGCGTTCGTACTTAAATATGGAACTAACCATTCCAATTTTCGCTGTCTCTTATACACATCTCCGAGCCCACGAGAC
+
BBBBBFBBBBBBGGGGGGGGGGGGHHHFGHGGH3BA5DAE2EEEGFGGGGGGGBFFGHHHHHHHGFGGHGGEGGHHGGGGGGHHGHHHHHHHHHGHHHGFGHGHHFHGHGHHHFGGGGGHHHHHHHHHGHHHHHHGGFCGGGHGGG?DG
@M02034:409:000000000-BFKT7:1:1102:16252:16132 1:N:0:27
AAAGTCGAGGTGCCTAAAGTGGCAACCCAGACTGCTACTCCTGTTGGTGGTGTAGAGCTTCCTGTAGCCGCATGGCGTTCGTACTTAAATATGGAACTAACCATTCCAATTTTCGCTGTCTCTTATACACATCTCCGAGCCCACGAGACA
+
CCCCCFCCCCABGGGGGGGGGGGHHHHGGHHGHHHHHHHHHHHHHHHFFGEFHHGGHHHHHHHHHHHHHEEEEFHHGFGGEFHHHHHHHHHHHHHHHHHGHGHHHHGHHHHHHHGGGGGHHHHHHHHHHHFHHHHHFDGCFGHGGGGGGH
@M02034:409:000000000-BFKT7:1:1102:13179:16133 1:N:0:27
AAAGTCGAGGTGCCTAAAGTGGCAACCCAGACTAAGAATGCGGTTGGTGGTGTAGAGCTTCCTGTAGCCGCATGGCGTTCGTACTTAAATATGGAACTAACCATTCCAATTTTCGCTGTCTCTTATACACATCTCCGAGCCCACGAGAC
+
CCCCCFCCCCBCGGGGGGGGGGGHHHHGGHHGHHHHHHHHHGGGGGGFFGEFHGHFGHHHHHHHHHHHHGGGGGHHGEGGGGGHHHHHHHHHHHHGHHHGHHHHGHGHHHGHHFGGGGEB3BFGFG??BG2?2BG2CCCGGEFECCDED
@M02034:409:000000000-BFKT7:1:1102:13066:16148 1:N:0:27
AAAGTCGAGGTGCCTAAAGTGGCAACCCAGACTACGAAGCATGTTGGTGGTGTAGAGCTTCCTGTAGCCGCATGGCGTTCGTACTTAAATATGGAACTAACCATTCCAATTTTCGCTGTCTCTTATACACATCTCCGAGCCCACGAGACA
+
BABBAFBBBDAAGGGGGGGGFGGHHHHGGHCGHHHGGGGGGGHHHHHEEEEGHHHHGFHFGHHHHHHGFGG>EGHHGGGGGGHHHHHHHHHHHHDGGGGHGHBBGGFHHGHHHE/EFGFHHHHHBGGFFHFHHHHHGCGCCCHGGGGGG?
@M02034:409:000000000-BFKT7:1:1102:9599:16153 1:N:0:27
AAAGTCGAGGTGCCTAAAGTGGCAACCCAGACTCCGAATAATGTTGGTGGTGTAGAGCTTCCTGTAGCCGCATGGCGTTCGTACTTAAATATGGAACTAACCATTCCAATTTTCGCTGTCTCTTATACACATCTCCGAGCCCACGAGACG
+
CCCCCFCBCCCCGGGGGFGGGGGHHHHGGHHGH332AE22DDGHHHHGGGGGHHHHFFHHHHHHHFHHHGGEGGHHGGGGGGBGGHHH3GHHHHFFGHHHHHHFHHHHEDGHHHGGGGGHHHHHFHHHHHFHHHGHGB@CGGHGGGGGGA
@M02034:409:000000000-BFKT7:1:1102:7718:16157 1:N:0:27
AAAGTCGAGGTGCCTAAAGTGGCAACCCAGACTGTG
+
AAAAABAAD@A1FFFGGDGGEGCFFGFEFCEGFFHH
@M02034:409:000000000-BFKT7:1:1102:13047:16160 1:N:0:27
AAAGTCGAGGTGCCTAAAGTGGCAACCCAGACTAAGCAGCCTGTTGGTGGTGTAGAGCTTCCTGTAGCCGCATGGCGTTCGTACTTAAATATGGAACTAACCATTCCAATTTTCGCTGTCTCTTATCCACATTCCGAGCCCACGAGACGG
+
CCCCCFCCCCCBGGGGGGGGGGGHHHHGGGHGH33FFBA2BBGFHHHGGGGFHHHHHHHHHHHHHHGHHGGGGGHHGGGGGGGHHHFHHHFHHHGHHHHFHHGHHHHHHHHHHHGFGGF3D4FF4B3?3B2B33DF/@CGGE</@CD//<
@M02034:409:000000000-BFKT7:1:1102:4748:16162 1:N:0:27
AAAGTCGAGGTGCCTAAAGTGGCAACCCAGACTAAGAATCAGGTTGGTGGTGTAGAGCTTCCTGTAGCCGCATGGCGTTCGTACTTAAATATGGAACTAACCATTCCAATTTTCGCTGTCTCTTATACACATCTCCGAGCCCACGAGAC
+
CCCCCFBADBABGGGGGGGGGGGHHHHGGHHGHFHHFHHGFHBGGHGEFE1BFBGGHHFHHHHHHFGFGFFEEGHHGEEGGGHHHHHFGFGHHHGGFHFFHHFFHFFFHHGHHEEGDGFGHGHHHHFB3FFHGGGGA@CCGAGFGCDEG
@M02034:409:000000000-BFKT7:1:1102:5866:16166 1:N:0:27
AAAGTCGAGGTGCCTAAAGTGGCAACCCAGACTGGGCATCATGTTGGTGGTGTAGAGCTTCCTGTAGCCGCATGGCGTTCGTACTTAAATATGGAACTAACCATTCCAATTTTCGCTGTCTCTTATACACATCTCCGAGCCCACGAGACA
+
CCCCCFCCBCABGGGGGGGGGGGHHHHGGHHGHHFHGHHHHGHHHHHBFGGGFFF5FGHHHHHHHGHFGEFEEGHGEEGGGGFHHHHBGHHHHH3@FGFGF0DFGGHBHGGHHFEGGGGHHHHHFHHHHFHFGHHGGCGCDGHECCFGGG
@M02034:409:000000000-BFKT7:1:1102:6233:16168 1:N:0:27
AAAGTCGAGGTGCCTAAAGTGGCAACCCAGACTCATAATAAGGTTGGTGGTGTAGAGCTTCCTGTAGCCGCATGGCGTTCGTACTTAAATATGGAACTAACCATTCCAATTTTCGCTGTCTCTTATACACATCTCCGAGCCCACGAGAC
+
BBCCBFCACCABGGGGGGGGGGGHHHHGGHHGHHHHHHHHFHHHGHGEFFEFHGHFGHHHHHHHHHHGHGGEGGHHGFGGFFHHHHHGHHHHHHFGGHHFG0GGHHHFHGHHHGFGGGGHHHHHGGHHFHHHHHH2C@GCGFHGGGGCD
@M02034:409:000000000-BFKT7:1:1102:2243:16171 1:N:0:27
AAAGTCGAGGTGCCTAAAGTGGCAACCCAGACTAGTATGCCGGTTGGTGGTGTAGAGCTTCCTGTAGCCGCATGGCGTTCGTACTTAAATATGGAACTAACCATTCCAATTTTCGCTGTCTCTTATACACATCTCCGAG
+
BBBBBF@BBBAAEGGFFGGGFGGHHFHGGGHGHHHGHHHGHGGEDEGEFGAAFFGFDFGHFHHGFEH5FEEEEEF?EEEFEEGFGHFFHHHHHE?FFF3FEF3GG4FBGGGHHFECFGGHHHGHFFBHBFFHFHGF?/B
@M02034:409:000000000-BFKT7:1:1102:7839:16172 1:N:0:27
AAAGTCGAGGTGCCTAAAGTGGCAACCCAGACTACGCCTCCGGTTGGTGGTGTAGAGCTTCCTGTAGCCGCATGGCGTTCGTACTTAAATATGGAACTAACCATTCCAATTTTCGCTGTCTCTTATACACATCTCCGAGCCCACGAGACA
+
BBBBBFBBDBBBGGGGGGGGGGGHHHHGGHHGHHHGGGHFHFGGGGGFGGGGHFFDFFHHHHHHHHHGGEGEEGHGEEGGGGHEGHHDFGHFHFGFGGHHHHHHGHGFHHHHHGGGGGGHGHGHGFGGHHHFHHHFC/DGGGHGGCGDGC
@M02034:409:000000000-BFKT7:1:1102:4862:16173 1:N:0:27
AAAGTCGAGGTGCCTAAAGTGGCAACCCAGACTCTTGATCAGGTTGGTGGTGTAGAGCTTCCTGTAGCCGCATGGCGTTCGTACTTAAATATGGAACTAACCATTCCAATTTTCGCTGTCTCT
+
CCCCCFCCCCBCGGGGGGGGGGGGHHHGGHHGHCHHHCHGHHHH32AAAAFAA3D555ABBGHHGFFDAAE0BEF1E1>BE>2GHGHFGGH4B33BFCGHC03BDDG4?F3GG4>EEE?F?4F
@M02034:409:000000000-BFKT7:1:1102:13034:16177 1:N:0:27
AAAGTCGAGGTGCCTAAAGTGGCAACCCAGACTAGGCAGACGGTTGGTGGTGTAGAGCTTCCTGTAGCCGCATGGCGTTCGTACTTAAATATGGAACTAACCATTCCAATTTTCGCTGTTCTTATACACATCTCCGAGCCCACGAGACAG
+
CCCCCFCCCCAAGGGGGGGGGGGGGHHDFHHGGHHGHHGGHGGGGGGEFFEFGFGBGFHHHFHGHHGGHGGFGEGFEEFFFEFGHHGGHHHHHGHFHHHHHHHFGHHGHHHHHHGGGGGHHHHHHHHHHEGGFHHFDGCCGHGGGGGGHH
@M02034:409:000000000-BFKT7:1:1102:10569:16177 1:N:0:27
AAAGTCGAGGTGCCTAAAGTGGCAACCCAGACTAATAAGCAGGTTGGTGGTGTAGAGCTTCCTGTAGCCGCATGGCGTTCGTACTTAAATATGGAACTAACCATTCCAATTTTCGCTGTCTCTTATACACATCTCCGAGCCCACGAGAC
+
CCCCCFCBBCABGGGGGGGGGGGHHHHGGHHGHHHHHHHHHHHHHHGEGGEFFGHGHHHHHHHHHHHHHEGEGFHHFEFGGFHHHHHHHHHHHHHGGHHHHGHHHHGHHHHHHHGGGGGHHHHHHHHHHHGHHHHGFFGGGGHGGGGGG
@M02034:409:000000000-BFKT7:1:1102:23912:16178 1:N:0:27
AAAGTCGAGGTGCCTAAAGTGGCAACCCAGACTGATA
+
CCCCCFBBBCABGGGGGGGGGGGHHHHGGHHGHH355
@M02034:409:000000000-BFKT7:1:1102:18359:16183 1:N:0:27
AAAGTCGAGGTGCCTAAAGTGGCAACCCAGACTTGTAAGCAGGTTGGTGGTGTAGAGCTTCCTGTAGCCGCATGGCGTTCGTACTTAAATATGGAACTAACCATTCCAATTTTCGCTGTCTCTTATACACATCTCCGAGCCCACGAGACA
+
BCCCBFCCCCAAGGGGGGGGGGGHHHHGGHHGHHHHHHHHHHHGHHGFFGEFGFGFGGHHHHHHGHHGHEFFGGHHGEEFGGHHHHHHHHHHHHGHFHHHHHHHHHHHHHHHHHGGGGGGHHHHHHHHHHHHHHHGE?CCFGHGGGGGGG
@M02034:409:000000000-BFKT7:1:1102:5017:16185 1:N:0:27
AAAGTCGAGGTGCCTAAAGTGGCAACCCAGACTCAGTCTACGGTTGGTGGTGTAGAGCTTCCTGTAGCCGCATGGCGTTCGTACTTAAATATGGAACTAACCATTCCAATTTTCGCTGTCTCTTATACACATCTCCGAGCCCACGAGAC
+
BBBBBFBBBDAAGGGGGGGGGGGGGHHGGHHGHHHHHHHHHGGGFGGEFGGGHBFBDGHHHHHFFGGFGEEEFGHGEEEFFEHFHHHFHHGHHFDGHHHHGGGHHHHGHHHHHFGGGGGHHHHFFHGGEBFGHHHFECG?BGHGGCGGD
@M02034:409:000000000-BFKT7:1:1102:4583:16196 1:N:0:27
AAAGTCGAGGTGCCTAAAGTGGCAACCCAGACTACGACTCCTGTTGGTGGTGTAGAGCTTCCTGTAGCCGCATGGCGTTCGTACTTAAATATGGAACTAACCATTCCAATTTTCGCTGTCTCTTATACACATCTCCGAGCCCACGAGACA
+
BBBBBFBBBBAAGGGGGGGGGGGHHHFGGHHGGHGGGGGGHHHHHHHEFGFFGHHHHGHHHHHHFFHHHGEEGFGFEEGGGFHHGHHFGHFHHHGHHHHGHHHHHHEHHHHHHHGGGGGHHHHHGHBGFHFHHGHFEDGCCACFFFCAEF
@M02034:409:000000000-BFKT7:1:1102:17582:16203 1:N:0:27
AAAGTCGAGGTGCCTAAAGTGGCAACCCAGACTAGTTCTATTGTTGGTGGTGTAGAGCTTCCTGTAGCCGCATGGCGTTCGTACTTAAATATGGAACTAACCATTCCAATTTTCGCTGTCTCTTATACACATCTCCGAGCCCACGAGACA
+
A?AA>B>>DAAAGGGEGGGGGGGHHGEEFHHGHH3FFGHHFGFDFGHBFEEF13FAF5BFGHHGGHHGFEEEEGHHFEGGG1FEGHHGHHFHHGBGFGFFFGGGHFDFFHFHHGGGGGEDGGGFFHHFE3GHHHHFGCGGGGGGGGGGGG
@M02034:409:000000000-BFKT7:1:1102:19890:16208 1:N:0:27
AAAGTCGAGGTGCCTAAAGTGGCAACCCAGACTCCTCCTCATGTTGGTGGTGTAGAGCTTCCTGTAGCCGCATGGCGTTCGTACTTAAATATGGAACTAACCATTCCAATTTTCGCTGTCTCTTATACACATCTCCGAGCCCACGAGACA
+
A?AB>DAADDB4BGGGGGGGAGFHHHHGGHHGHHHGHHH23DGBDFGBAEFEBFG5A5FGEGFGHGGFFEFAE??1>1>FFEGGGGHHHHHFF333FGFFBE3BGBFDHGHHHGEGGEEGHHFHG?BFBBFFHFG2CB?CDGGGGCFGD<
@M02034:409:000000000-BFKT7:1:1102:22086:16218 1:N:0:27
AAAGTCGAGGTGCCTAAAGTGGCAACCCAGACTCCTCCTCCGGTTGGTGGTGTAGAGCTTCCTGTAGCCGCATGGCGTTCGTACTTAAATATGGAACTAACCATTCCAATTTTCGCTGTCTCTTATACACATCTCCGAGCCCACGAGACA
+
CCCCCFCCCCBCGGGGGGGGGGGGHHHGGHHGHHHHGHHFHGGGGGGEFFGFHEGDFGHHFHHHHFHGGGGFGGHFE?EFGGHHHHHHHHHGHHEGHHHHHFFHHHHGHHHHHFGGGGFHFHHHFHHHHHHGHHHGECGGGGHGGGGGGG
@M02034:409:000000000-BFKT7:1:1102:11285:16220 1:N:0:27
AAAGTCGAGGTGCTAAAGTGGCAACCCAGACTAGTTCGCCGGTTGGTGGTGTAGAGCTTCCTGTAGCCGCATGGCGTTCGTACTTAAATATGGAACTAACCATTCCAATTTTCGCTGTCTCTTATACACATCTCCGAGCCCACGAGACAG
+
CABCCFCCCCABGGGGGGGGGGHHHHGGHHGHHHHHHGGGGGGGGGFFGEFFFHHHHHHHHHHHHHHHEFGGGHGFEGGGGHGHHHHGHHHHHHHHHFHHHGHHHHFFHHHHHGGGGFHHHHHHHHHHHFHGHHHECDF@FHGGGGGGHH
@M02034:409:000000000-BFKT7:1:1102:17586:16220 1:N:0:27
AAAGTCGAGGTGCCTAAAGTGGCAACCCAGACTAGTTCTATTGTTGGTGGTGTAGAGCTTCCTGTAGCCGCATGGCGTTCGTACTTAAATATGGAACTAACCATTCCAATTTTCGCTGTCTCTTATACACATCTCCGAGCCCACGAGACA
+
CCCCCFCCBBACGGGGGGGGGGGGHHHGGHHGHHHFEHGHHHHHHHGEFEGGHFFBGGHHDGHHGFFFGFGEEEGEFBFFFFHHHGHGHHHGHGFGHHHHFFHHHHHFHHHHHGGGGGGHHHHHHFHGHGHHHHHFF@CDGGHGGGGDGG
@M02034:409:000000000-BFKT7:1:1102:8598:16223 1:N:0:27
AAAGTCGAGGTGCCTAAAGTGGCAACCCAGACTAAGACT
+
BCCCBFCCCCBCGGGGGGGGGGGHHHHGGHHGHH3B335
@M02034:409:000000000-BFKT7:1:1102:8057:16226 1:N:0:27
AAAGTCGAGGTGCCTAAAGTGGCAACCCAGACTCCGTTGGGTGTTGGTGGTGTAGAGCTTCCTGTAGCCGCATGGCGTTCGTACTTAAATATGGAACTAACCATTCCAATTTTCGCTGTCTCTTATACACATCTCCGAGCCCACGAGAC
+
BBBBAFBBBBCCGGGGGGGFGGGHHHHGGHHGHGHGBGEGGEFGGHHGGGEFHHGFGHGHHHHHHHHHHGGEGGHHGEGFGGHHHHHGHHHHHHBFHHEFHGGHGHGHHHHHHHGGGGGEHHHHHHHFHHFFFGDFD@CCGEHGGCCGG
@M02034:409:000000000-BFKT7:1:1102:17974:16228 1:N:0:27
AAAGTCGAGGTGCCTAAAGTGGCAACCCAGACTCCTGCTCATGTTAGTCTTGTAGAGGTTGCTTTAG
+
AAB@AFBBBBBBGGGGGGGGGGGHHHHGGHHGHFC333F5ADGG55AF55F555D552B22B3A555
@M02034:409:000000000-BFKT7:1:1102:16234:16238 1:N:0:27
AAAGTCGAGGTGCCTAAAGTGGCAACCCAGACTCAGACTTCTGTTGGTGGTGTAGAGCTTCCTGTAGCCGCATGGCGTTCGTACTTAAATATGGAACTAACCATTCCAATTTTCGCTGTCTCTTATACACATCTCCGAGCCCACGAGACA
+
CBBCCFCCBBBCGGGFGGGGGGGHHHHGGHHGHHHHHHHHHHHHHHHGGFEFGGGDGGHHHHHHHGGFGEFEGGHGEEFGGGHHHHHHHHHHHHFFHHHHFHFHHHGGHHHHHGGGGGGHHHHHHHHHHFFHHHHGGFG?DGHGGGGGGF
@M02034:409:000000000-BFKT7:1:1102:12395:16239 1:N:0:27
AAAGTCGAGGTGCCTAAAGTGGCAACCCAGACTGAGCGGGGGGTTGGTGGTGTAGAGCTTCCTGTAGCCGCATGGCGTTCGTACTTAAATATGGAACTAACCATTCCAATTTTCGCTGTCTCTTATACACATCTCCGAGCCCACGAGACA
+
BBABBFBBCCABGGGGGGGGGGGGHHHGGHHGHHHHHGGGGGG@DGGGGGDFGGF>FGHHHHHHHHHDGDDDGFHCDDGEDDGGGGGCFGGGGGBCFFGGFGFGGGGGGGGGGGGGGGFFFFFFFFFFFFFFFFFFDFFAFFFFFFFFFB
@M02034:409:000000000-BFKT7:1:1102:8958:16239 1:N:0:27
AAAGTCGAGGTGCCTAAAGTGGCAACCCAGACTGGGGAGGAGGTTGGTGGTGTAGAGCTTCCTGTAGCCGCATGGCGTTCGTACTTAAATATGGAACTAACCATTCCAATTTTCGCTGTCTCTTATACACATCTCCGAGCCCACGAGACA
+
CCCCBFCCCBABGGGGGGGGGGGHHHHGGHHGHHHHGGGGGGGEGHGEFGAFGGGFGHHHHHHHHHHHHEFEFGHHFEFGFFHHHHHGHHHHHHGGFHHFHHHHHGHHHHHHHHGGGGGGHHHHHHHHHHFHGHHHECGDFGHGGGGGGB
@M02034:409:000000000-BFKT7:1:1102:28958:16241 1:N:0:27
AAAGTCGAGGTGCCTAAAGTGGCAACCCAGACTAAGAGTGATGTTGGTGGTGTAGAGCTTCCTGTAGCCGCATGGCGTTCGTACTTAAATATGGAACTAACCATTCCAATTTTCGCTGTCTCTTATACACATCTCCGAGCCCACGAGACA
+
AAA>ADAADB>AABBGFGGGGFFBE4AA2GEFFHDFAGAGHFFHHHFAFDAFGDF5F5FGH3FFBFG5ABA0?EHBEBE1EEE?FFF3GHF4GGFGHGGGF1B?FGGFFHHHHGGEEEEFGHHHGHHGFFGHHHDF?BD<@FGGGCGGGC
@M02034:409:000000000-BFKT7:1:1102:18783:16243 1:N:0:27
AAAGTCGAGGTGCCTAAAGTGGCAACCCAGACTCTGA
+
BBBBBFAAADBBGGGGGGGGGGGHHHHGGHHGHC355
@M02034:409:000000000-BFKT7:1:1102:27383:16247 1:N:0:27
AAAGTCGAGGTGCCTAAAGTGGCAACCCAGACTAAGGAGCATGTTGGTGGTGTAGAGCTTCCTGTAGCCGCATGGCGTTCGTACTTAAATATGGAACTAACCATTCCAATTCTCGCTGTCTCTTATACACATCTCCGAGCCCACGAGACA
+
CCCCCFCADDAAGGGGGGGGGGGHGHHGGHHGHHHHHHHGHHHHHHHEFEEFFBDBFDGHHHHEFFGDBBA>EEGFEBEFEEGGHHHHHHHFFGFFGGHHGFDHHFHFHHH4GFF?FEEGGEHHFFHFFG?CFGHB?<C<<FHGD@CDGC
@M02034:409:000000000-BFKT7:1:1102:29493:16259 1:N:0:27
AAAGTCGAGGTGCCTAAAGTGGCAACCCAGACTGGGGCGGTGGTTGGTGGTGTAGAGCTTCCTGTAGCCGCATGGCGTTCGTACTTAAATATGGAACTAACCATTCCAATTTTCGCTGTCTCTTATACACATCTCCGAG
+
BBBBBFABDB>AFGGGGGGFGGGFGHHFGAFFHHGAGAFCEGCA1EEEECEF?DG33GGGBGHHDBB4BE>EEEHBE?>?EE2//FG?DF?FF?22FBBFGHHC2DBFHHHFHGCFGDE1FHHHHHFD1<1>1<<GFGG
@M02034:409:000000000-BFKT7:1:1102:4006:16260 1:N:0:27
AAAGTCGAGGTGCCTAAAGTGGCAACCCAGACTGATAATAATGTTGGTGGTGTAGAGCTTCCTGTAGCCGCATGGCGTTCGTACTTAAATATGGAACTAACCATTCCAATTTTCGCTGTCTCTTATACACATCTCCGAGCCCACGAGACA
+
AAABBFBBBDABGGFFGGGGFFFHFHH2F2EACG3FFFGGHHHGHBHBFEFFHDE5FDGHHGHEGFGGHEEGGGHFGEEGEEGEGHFGHHB4GEBGFEG3FGDFFFHDFGHGHFEEGGGHHHHHGHBFF3FCFDHBE@C/BFFF?@CFG?
@M02034:409:000000000-BFKT7:1:1102:4423:16260 1:N:0:27
AAAGTCGAGGTGCCTAAAGTGGCAACCCAGACTGCGCAGAGGGTTGGTGGTGTAGAGCTTCCTGTAGCCGCATGGCGTTCGTACTTAAATATGGAACTAACCATTCCAATTTTCGCTGTCTCTATACACATCTCCGAGCCCACGAGACAG
+
BCABBFABBCBBGGGGGGGGGGGGHHHGGHHGHHHGGGEEHGGEHGGGGGEFGHGAGHHHHHHGFGGFGEFEEGHGEEEGGGHHHHHHHHHHHHFGFHGGHHGHHHHHHHHHHGGDGGGFHGHHHHFHF<FGHHHECCC@EHGGGGGGHH
@M02034:409:000000000-BFKT7:1:1102:19590:16263 1:N:0:27
AAAGTCGAGGTGCCTAAAGTGGCAACCCAGACTCCTCCTCCTGTTGGTGGTGTAGAGCTTCCTGTAGCCGCATGGCGTTCGTACTTAAATATGGAACTAACCATTCCAATTTTCGCTGTCTCTTATACACATCTCCGAGCCCACGAGACA
+
AAAAAFBBB@ABFGGGGFGGCEDFHHFE2ABF33AB23BF32BFAE2E221FFBFD55BG5B5BBFGH3EE@EEC1EEEGGGFHHHD33BFGD@GEGH3@EFGFGF4FDEEGGFEFEGEBFFHHDGHGGHFFCGHEA<C?CGGFCCGDE<
@M02034:409:000000000-BFKT7:1:1102:7078:16264 1:N:0:27
AAAGTCGAGGTGCCTAAAGTGGCAACCCAGACTAATAAGAAGGATGGTGGTGCAGAGCTTCCTGTAGCCGCATGGCGTTCGTACTTAAATA
+
CCCCBFCCCCAAGGGGGGGGGGGHGHHGGHHGG3GHBDGA5EF2F32G5AEC3AF5AFFE5GHFA5A5BAEAEEHAE1>1BE2AGHH33BG
@M02034:409:000000000-BFKT7:1:1102:12338:16266 1:N:0:27
AAAGTCGAGGTGCCTAAAGTGGCAACCCAGACTTCTACGCCTGTTGGTGGTGTAGAGCTTCCTGTAGCCGCATGGCGTTCGTACTTAAATATGGAACTAACCATTCCAATTTTCGCTGTCTCTTATACACATCTCCGAGCCCACGAGACA
+
BBBBBFBBBBAAGGGGGGGGGGGHHHHEGHHGGHGHHFGFGHHHHFFAFEEFH3E5F5FFHGHHGHHHHFGEEEHFE>EEE?FGHHGFGFFGHFB3FFGHHHHHHHHFHGFHHFEFGGEGGHHH4GGHFCHFGHHBCCGCGGEGGGGGGB
@M02034:409:000000000-BFKT7:1:1102:24748:16268 1:N:0:27
AAAGTCGAGGTGCCTAAAGTGGCAACCCAGACTGTGACGGATGTTGGTGGTGTAGAGCTTCCTGTAGCCGCATGGCGTTCGTACTTAAATATGGAACTAACCATTCCAATTTTCGCTGTCTCTTATACACATCTCCGAGCCCACGAGAC
+
CCCCBFCCCCAAGGGGGGGGGGGHHHHGGHHGHHHHHHGGEGGHHHHEFGGFHFGDFHHHHHHHHHHDGEGEGGHFEEEFFFHHHHHGHHHHHHHHHHHHHHFHHHHHHHHHHHGGGGGGHGHHGGFHGFFHHHHHC@D@GGHGGGGFG
@M02034:409:000000000-BFKT7:1:1102:27114:16277 1:N:0:27
AAAGTCGAGGTGCCTAAAGTGGCAACCCAGACTAATAAGAAGGTTGGTGGTGTAGAGCTTCCTGTAGCCGCATGGCGTTCGTACTTAAATATGGAACTAACCATTCCAATTTTCGCTGTCTCTTATACACATCTCCGAGCCCACGAGAC
+
CCCCCFBBCCBCGGGGGGGGGGGHHHHGGHHGHEHH5DG5D3FGGHGGFGEFHHHGHHGHHHHHGHHHHGGGGGHHGFGGGGHHHHHHHHHHHHHHGHHHHHHHHHHHHHHHHHGDGGGHHHHHFHHHHHGHHHGHGGGCGGHGGGGGG
@M02034:409:000000000-BFKT7:1:1102:8647:16285 1:N:0:27
AAAGTCGAGGTGCCTAAAGTGGCAACCCAGACTAGTAAGAATGTTGGTGGTGTAGAGCTTCCTGTAGCCGCATGGCGTTCGTACTTAAATATGGAACTAACCATTCCAATTTTCGCTGTCTCTTATACACATCTCCGAGCCCACGAGACA
+
CCCCCFCCCCBBGGGGGGGGGGGGHHHGGHHGHHHHHHHGHHHHHHHEGGGFGGGEGHHHHHHHHHHGHFGEEEHGFEGGGFHHHHHHHHHHHHHHGHHHHFFHHHHGHGHHHFEGGGGHHHHHHHHHHGFHHHHGCCFCGGHGGGGGGC
@M02034:409:000000000-BFKT7:1:1102:9967:16295 1:N:0:27
AAAGTCGAGGTGCCTAAAGTGGCAACCCAGACTCATAAGAAGGTTGGTGGTGTAGAGCTTCCTGTAGCCGCATGGCGTTCGTACTTAAATATGGAACTAACCATTCCAATTTTCGCTGTCTCTTATACACATCTCCGAGCCCACGAGAC
+
BBAABFBBD2AAGGGFGGGGGGGHHHHGGHGGHHHHHHHDGHHGGHGEFEEGFGGDGHHHHHHHHFGFHEGEEGHHGFGGGEHHHHHFHHGGHHFEGHFHHHHHHHHHHHHHGGGGGGGHHHHHFHFHHEGFFHHHFCCCGGHGGC//E
@M02034:409:000000000-BFKT7:1:1102:28829:16299 1:N:0:27
AAAGTCGAGGTGCCTAAAGTGGCAACCCAGACTCCGAATCCGGTTGGTGGTGTAGAGCTTCCTGTAGCCGCATGGCGTTCGTACTTAAATATGGAACTAACCATTCCAATTTTCGCTGTCTCTTATACACATCTCCGAGCCCACGAGAC
+
BBBCAFCCCCCCGGGGGGGGGGGHHHHGGHHGHHHGGGGGHGGEGEGECFGFGHGDEGHHHHHHFGGFG?E>EFHFEEGGGGGGHHHGHHHHGHHFFGFGFHGGGGFEHHHHHGGGGGGFHHHHFHFHFFFHHHFFD@D@GGHGGGGGD
@M02034:409:000000000-BFKT7:1:1102:19645:16301 1:N:0:27
AAAGTCGAGGTGCCTAAAGTGGCAACCCAGACTTTGCAGCCTGTTGGTGGTGTAGAGCTTCCTGTAGCCGCATGGCGTTCGTACTTAAATATGGAACTAACCATTCCAATTTTCGCTGTCTCTTATACACATCTCCGAGCCCACGAGCC
+
AAA?AFAA@BA@GGGGFGGGGGGHHHHEEDHFFHHCFHHH2FFBF3CEGGEAB3F5FFFHFHHHFBGDG?EEEEFFFGFGGGFHHHHF@FGFFF@F3F33FGFHHFDF4FGHHHFDGGGBHFHHFGB43B2GF3BGD/<<BGHGGC//<
@M02034:409:000000000-BFKT7:1:1102:2141:16304 1:N:0:27
AAAGTCGAGGTGCCTAAAGTGGCACAGACTAATAAGCAGGTTGGTGGTGTAGAGCTTCCTGTAGCCGCATGGCGTTCGTACTTAAATATGGAACTAACCATTCCAATTTTCGCTGTCTCTTATACACATCTCCGAGCCCACGAGACAGGC
+
CCCCCFCABBBBGGGGFFGGGGGHHHHBFGHHHHHHHHHHCFGEEFGEFGHHF5BGFHHHHHHHHHEEAEEHHGGGF?EGGHHHHGGHHHEDFCGE3BGFGHHFGBFGHHHFGGGEFHHHHGGHFEGHHCGGFGCBBDGFEGGGGGH0FF
@M02034:409:000000000-BFKT7:1:1102:16003:16304 1:N:0:27
AAAGTCGAGGTGCCTAAAGTGGCAACCCAGACTAATCAGACTGTTGGTGGTGTAGAGCTTCCTGTAGCCGCATGGCGTTCGTACTTAAATATGGAACTAACCATTCCAATTTTCGCTGTCTCTTATACACATCTCCGAGCCCACGAGAC
+
CCCCCFBCCCCCGGGGGGGGGGGHHHHGGHHGHHHBG5A33BGGGHHAAAEFGDGDAFGHGHHHHEHGFGGEFEFAE>EFFEFGGGG@GHHHGD@BFGHHFHDFGGFEFFGHHFEGGGEHHHHHHF4FGHGFHHHHFCGGGGGEGGGCG
@M02034:409:000000000-BFKT7:1:1102:11788:16305 1:N:0:27
AAAGTCGAGGTGCCTAAAGTGGCAACCCAGACTGGGCTTGTGGTTGGTGGTGTAGAGCTTCCTGTAGCCGCATGGCGTTCGTACTTAAATATGGAACTAACCATTCCAATTTTCGCTGTCTCTATACACATCTCCGAGCCCACGAGACAG
+
BABBBFAADBABEGGGGGGGGCGFFCE2E2GFEHGHGHEFFCEHGGGEEEEFG3D5FFHGHGHGGGFDGEEEEEHFE>EFEE?CGHGGHHFGHE3?FFHHHGHHFHHFHGGHHFEGGGGHHHGGHFGFHBBBDBGD@C<BFGGCCDFGFH
@M02034:409:000000000-BFKT7:1:1102:28000:16306 1:N:0:27
AAAGTCGAGGTGCCTAAAGTGGCAACCCAGACTGAGCGGAATGTTGGTGGTGTAGAGCTTCCTGTAGCCGCATGGCGTTCGTACTTAAATATGGAACTAACCATTCCAATTTTCGCTGTCTCTTATACACATCTCCGAGCCCACGAGAC
+
BBBBBFBBBDBBGGGDGGGGGGGHHHHGGEHGHHHFHGC22AGGHHHGFGGGHHHFHHHHHHHHHHHHHGGEGGHHGGGGGGHHHHFHHHHHHGGFHHHGHHHHHHGFHHHHHHGGGGGHHHHHGHFHDHGHHHGHGCGGGGHGGGGGG
@M02034:409:000000000-BFKT7:1:1102:2123:16307 1:N:0:27
AAAGTCGAGGTGCCTAAAGTGGCACAGCCTAATAAGCAGGTTGGTGGTGTAGCGCTTCCTGTAGGCGCATGGCGTTCGTACTTAAATATGGCACTAACCATTTCAATTTTCGCTGTCTCTTATACTCATTTCCGTG
+
ABBAADA>ADBBGGFDCDGFDGDFH4B4FCGGHBGFFFEA2BAAAFEEBB3D5A0BAEEGH5AF33AA0B>G1>E?1E?G1?F4EGHHHGH133B3B3BBBF44B4?B4FB/?EE/3?FFHBG222?1B222??1?
@M02034:409:000000000-BFKT7:1:1102:17398:16311 1:N:0:27
AAAGTCGAGGTGCCTAAAGTGGCAACCCAGACTGGGGAGCGTGTTGGTGGTGTAGAGCTTCCTGTAGCCGCATGGCGTTCGTACTTAAATATGGAACTAACCATTCCAATTTTCGCTGTCTCTTATACACATCTCCGAGCCCACGAGACA
+
BBBBBFBBDDAAGFGGGGGGGFGHHHHGFHCFBGHHFGGGGGDEGEHGFEEFHDHDGHHHFGHFGHHGHEEEGEHHFEGFEEFHHGFF3FGHHHGFFHGGGFHGHHHHHHHHHEGGGGGGHHHHBGGHGHBHFGFGGCG@GGHGC@DGGC
@M02034:409:000000000-BFKT7:1:1102:19631:16313 1:N:0:27
AAAGTCGAGGTGCCTAAAGTGGCAACCCAGACTTTGCAGCCTGTTGGTGGTGTAGAGCTTCCTGTAGCCGCATGGCGTTCGTACTTAAATATGGAACTAACCATTCCAATTTTCGCTGTCTCTTATACACATCTCCGAGCCCACGAGACA
+
CCCCCFCCCCBCGGGGGGGGGGGHHHHGGHHGHHHHHHHFHHHHHHHDFEGFGEG5GGHHHHHHHGHHHGGEEGHGFFGGGGHHHHHHGHHHHHFHHHHGHHGHHGHFHHHHHHEGGGGHHHHHHHHHGHHHHHHHGCGGGGHGG@DDGH
@M02034:409:000000000-BFKT7:1:1102:26765:16317 1:N:0:27
AATGTCGAGGTGCCTAAAGTGGCAACCCAGACTGTTGGTGGTGTATATCTTCCTGTAGCCGCATGGCGTTCGTACTTAAATATGGAACTAACCATTCCAATTTTCGCTGTCTCTTATACACATTCCGAGCCCACGAGACTAAGGAGAA
+
BABCCFCADBAAGGGGGFGBGGGHHHHGGHHGHBAFHHFGGGGGH5FGHFFGHHHGGHHHGEEFEHHGEFGEEGHHHHHHHFHHHBFGHHHHGHGHHHHGHHHHHGGGGGHHGHHHHHHHHGHG4FG/>/>?/?>/>A?DG2F22?FF
@M02034:409:000000000-BFKT7:1:1102:3710:16319 1:N:0:27
AAAGTCGAGGTGCCTAAAGTGGCAACCCAGACTCCGCCTCATGTTGGTGGTGTAGAGCTTCCTGTAGCCGCATGGCGTTCGTACTTAAATATGGAACTAACCATTCCAATTTTCGCTGTCTCTTATACACATCTCCGAGCCCACGAGACA
+
CCCCCFCCCCCBGGGGGGGGGGGHHHHGGHHGHHHGGGGGHHHHHHHEFGEGHHH5FHHHHHHHHGHHHGGEFGHHGEGGGGHHHHHBGHHHHGHFHHHGFHHHHHHHHGHHHHGGGGGHHGHHGHHHHHFHGHHHF/D/CGHGGGGGGB
@M02034:409:000000000-BFKT7:1:1102:27982:16327 1:N:0:27
AAAGTCGAGGTGCCTAAAGTGGCAACCCAGACTCCGTCGGGGGTTGGTGGTGTAGAGCTTCCTGTAGCCGCATGGCGTTCGTACTTAACTATGGAACTAACCATTCCCATTTTCGCTGTCTCTTATACACATCTCCGAGCCCACGAGAC
+
>A@AAFA1@?AAGGG1GDFAGFGH1GF00FGGFFHE0BE?/?EEF?@EFE//FFF2FFFGHFHGHGHEGGGEEC0GGAEFG/CGGFFB1BDDFHDFFHFFB?<FGGE1?GHHGGCGG?EHBGFG1FFG<11<<F1<A--<@.EFGC-.;
@M02034:409:000000000-BFKT7:1:1102:21133:16330 1:N:0:27
AAAGTCGAGGTGCCTAAAGTGGCAACCCAGACTCAGGCGCCTGTTGGTGGTGTAGAGCTTCCTGTAGCCGCATGGCGTTCGTACTTAAATATGGAACTAACCATTCCAATTTTCGCTGTCTCTTATACACATCTCCGAGCCCACGAGAC
+
CCCCCFBBCCBCGGGGGGGGGGGHHHHFGHGGHHHHGHGGGGHGHHHFFGGGHHHGHHHHHHHHHHHHHGGCEGHGGGGGGGFHHHHEEGFHHHGGHHGGGHHGHHHHHGHHHHGGGGGHHHHHGHHHBGHHHHHFFCGGGGHGGFGGG
@M02034:409:000000000-BFKT7:1:1102:27999:16333 1:N:0:27
AAAGTCGAGGTGCCTAAAGTGGCAACCCAGACTGCGGCGGGGGTTGGTGGTGTAGAGCTTCCTGTAGCCGCATGGCGTTCGTACTTAAATATGGAACTAACCATTCCAATTTTCGCTGTCTCTTATACACATCTCCGAGCCCACGAGAC
+
A?AAAFBBDD>AGGGGGGGGGGGGGHHGGGFGH33B22AE0>EGF/EEFE?FGFGBFFFGGBGFFHHHHG><BCHGFCD?C?CGEGFDGHFHHF1<FGGFHGHGGFDGHHHHHDDDGDEHFCHGCCCFCHHFHHFGEBFDGGGGGD?DD
@M02034:409:000000000-BFKT7:1:1102:7652:16339 1:N:0:27
AAAGTCGAGGTGCCTAAAGTGGCAACCCAGACTCAGCCTCCGGTTGGTGGTGTAGAGCTTCCTGTAGCCGCATGGCGTTCGTACTTAAATATGGAACTAACCATTCCAATTTTCGCTGTCTCTTATACACATCTCCGAGCCCACGAGACA
+
CCCCCFCBBCAAGGGGGGGGGGGHHHHEGHHGHHHHHHHHHGGGGGGFGGGFGGGFGHHHHHHHHHHHHFGGGGHHGEFGEFCHHHHFHHGHHHFHHHHFHHFHHHHGHHHHHDEGGGGGHHHHFHHHEHFHHHHHGDFCDGHGGGGGGC
@M02034:409:000000000-BFKT7:1:1102:19046:16340 1:N:0:27
AAAGTCGAGGTGCCTAAAGTGGCAACCCAGACTAAGCAGCCGGTTGGTGGTGTAGAGCTTCCTGTAGCCGCATGGCGTTCGTACTTAAATATGGAACTAACCATTCCAATTTTCGCTGTCTCTTATACACATCTCCGAGCCCACGAGAC
+
CCCCCFCCCCCCGGGGGGGGGGGHHHHGDGFFHHHHGHHGHGGGGGGGFGEGHGFAEGHHHHHHHFGGHGGEFGHHGGGGGFHHHHHGGHHHHHGFGHHHGHFHGFFGHHHHH4EFEGGHHHHHFGHDFFGHHHHGE@GGGGHGGGGC?
@M02034:409:000000000-BFKT7:1:1102:19181:16342 1:N:0:27
AAAGTCGAGGTGCCTAAAGTGGCAACCCAGACTCGGAGGGAGGTTGGTGGTGTAGAGCTTCCTGTAGCCGCATGGCGTTCGTACTTAAATATGGAACTAACCATTCCAATTTTCGCTGTCTCTTATACACATCTCCGAGCCCACGAGACA
+
A?AAAFAADD1>GGGGFGFFGFGHHHGCGGHGGHFEFEE?ECEEGBCA/B/BBBFDF1GGHFHFGHHHHGEECFHHGEGFGEFHHG2EEGBGHH11EH>GHHFHGHDGHHHHHF<CGFGGFHGHHGBGGFHHGHHFE/CCGGGGG?CGGG
@M02034:409:000000000-BFKT7:1:1102:21495:16344 1:N:0:27
AAAGTCGAGGTGCCTAAAGTGGCAACCCAGACTCCGTATTCTGTTGGTGGTGTAGAGCTTCCTGTAGCCGCATGGCGTTCGTACTTAAATATGGAACTAACCATTCCAATTTTCGCTGTCTCTTATACACATCTCCGAGCCCACGAGACA
+
CCCCCFCCCCABGGGGGGGGGGGGHHHFGHHGHHHFGHHHHHHHHHHFGGEFHFHFGFHHHHHFGHHGHEEEGFHHGEGGEEHHHHGEHHHHHGHHHHHFHHHHHHHHHHHHHGGGGGGGHHHHHHHGFCGHHHHFE@DBCGHGGGGGGC
@M02034:409:000000000-BFKT7:1:1102:17316:16344 1:N:0:27
AAAGTCGAGGTGCCTAAAGTGGCAACCCAGACTGGTCAGGGGGTTGGTGGTGTAGAGCTTCCTGTAGCCGCATGGCGTTCGTACTTAAATATGGAACTAACCATTCCAATTTTCGCTGTCTCTTATACACATCTCCGAGCCCACGAGAC
+
BABBBF@ADBAAFEGGGGGGGGGHHHHGGHHGHHCHHHHHHGGGGGGFFEBFHBD@DFHHFHGHFFHFFFF/EFHHGEFFGFFGGHF33BFEGH?BEGBEFFHHHFDEDFDHHGGGGDFFGFHH2@FGDFHG2FD@CDC@/FHEGACGG
@M02034:409:000000000-BFKT7:1:1102:26837:16352 1:N:0:27
AAAGTCGAGGTGCCTAAAGTGGCAACCCAGACTCCGTCTTCTGTTGGTGGTGTAGAGCTTCCTGTAGCCGCATGGCGTTCGTACTTAAATATGGAACTAACCATTCCAATTTTCGCTGTCTCTTATACACATCTCCGAGCCCACGAGACA
+
CCCCCFCCCCABGGGGGGGGGGGHHHHGGHHGHHHGFGHDBGHHHHHFFGEGHHHFFHHHHHHHHHHHHEGEGGHHFEEFFGHHHHHHHHHHHHHGHHHHHHHHHHHHHHHHHFGGGGGGHHHHHHGHHHGHHHGHGCGBGGHGGGGGG?
@M02034:409:000000000-BFKT7:1:1102:2053:16356 1:N:0:27
AAAGTCGAGGTGCCTAAAGTGGCAACCCAGACTGGGCAGGGTGTTGGTGGTGTAGAGCTTCCTGTAGCCGCATGGCGTTCGTACTTAAATATGGAACTAACCATTCCAATTTTCGCTGTCTCTTATACACATCTCCGAGCCCACGAGACA
+
CCCCCFABCCCCGGGGGGGGGGGHHHHGGHHGHBEHHGG?EAFEEHHEFGGFHGHHHHHHHHHHHHHHHGGGGGHHGGGGGFHHHHHFHHHHHHFHEHGHHHGHHHHHHHHHHHGGGGGHHGHHHHHGFHFHHHFFEDFCGGHGGFCAD>
@M02034:409:000000000-BFKT7:1:1102:28115:16359 1:N:0:27
AAAGTCGAGGTGCCTAAAGTGGCAACCCAGACTAATCCTAATGTTGGTGGTGTAGAGCTTCCTGTAGCCGCATGGCGTTAGTACTTAAATATGGAACTAATCATTCCAATTTTCGCTGTCTCTTATACACATCTCCGAGCCCACGAGACA
+
AAABBFBBDD2>4BBGGGGFGFGFFEFACEFFG3AFBBGGFGFFGGGEFAE1B3D5BDFCBBFBB5DBBEA0EEFGEFG1?GF4FGD3@FGFFFBEFGB34B4BF4B4FGHFHB>//EE3GFFHGF4B4BB3FFBFC/C<<F/CB<C</<
@M02034:409:000000000-BFKT7:1:1102:29265:16365 1:N:0:27
AAAGTCGAGGTGCCTAAAGTGGCAACCCAGACTATTAATAATGTTGGTGGTGTAGAGCTTCCTGTAGCCGCATGGCGTTCGTACTTAAATATGGAACTAACCATTCCAATTTTCGCTGTCTCTTATACACATCTCCGAGCCCACGAGACA
+
BBBBBFBBBBABGGGGGGGGGDFHHHHGGFHFHHHHHHHFHHHHHHHGGGEFGHG5FHHHHGHHGHHHHEEEEFHHEEGFEGHHHHGBGHGHGFFFGHHFHHHHHHHHHHHHHHGGGGGGHHHHHHF4FGFHHHFDC@FCGGHGGFGGGB
@M02034:409:000000000-BFKT7:1:1102:4835:16369 1:N:0:27
AAAGTCGAGGTGCCTAAAGTGGCAACCCAGACTCCTACTCGTGTTGGTGGTGTAGAGCTTCCTGTAGCCGCATGGCGTTCGTACTTAAATATGGAACTAACCATTCCAATTTTCGCTGTCTCTTATACACATCTCCGAGCCCACGAGAC
+
ABAAA5AADBABGGGGGGG6FGGHHHHGGHHFHFHFGHHHGEHGHHHEFGEFCFGGGGHHGGHGFGGDBEEEEEHBEBFFEEGFHHFEFHHHGHF3EGFFG0GFBGFFGHHHH4EEAE?FFBGH4GDFBC2GFFF??<C>CFFEDF@CA
@M02034:409:000000000-BFKT7:1:1102:17771:16371 1:N:0:27
AAAGTCGAGGTGCCTAAAGTGGCAACCCAGACTCAGCATCCGGTTGGTGGTGTAGAGCTTCCTGTAGCCGCATGGCGTTCGTACTTAAATATGGAACTAACCATTCCAATTTTCGCTGTCTCTTATACACATCTCCGAGCCCACGAGACA
+
CCCCCFCCCBABGGGGGGGGGGGHHHHGGHHGHHHHHHHHHGGGGGGGGGEFGGHGHHHHFHHHHHHGHFGGGGHGE?EFFEHHHHFGHHHHHHHHGHHGHHHHHHGHHHHHHFGGGGGGFGHHHHGHGHFHHHHHGGF@DGHGGGGGGB
@M02034:409:000000000-BFKT7:1:1102:5216:16377 1:N:0:27
AAAGTCGAGGTGCCTAAAGTGGCAACCCAGACTGGGCAGCGGGTTGGTGGTGTAGAGCTTCCTGTAGCCGCATGGCGTTCGTACTTAAATATGGAACTAACCATTCCAATTTTCGCTGTCTCTTATACACATCTCCGAGCCCACGAGACA
+
CCCCCFCCDBBCGGGGGGGGGGGHHHHGGHHGGHHHHHGGGGGFFGGGGGEFHHHFGHHHHHHHHHHGHEGGGGHHGEGGGGHHHHHH3FGHHHHHHHHHHHGHHHHHDGHHHFFGGGGHHHHHGHHHHHGHHHH2AACCFGHFF@C?EC
@M02034:409:000000000-BFKT7:1:1102:3933:16386 1:N:0:27
AAAGTCGAGGTGCCTAAAGTGGCAACCCAGACTACGAAGCATGTTGGTGGTGTAGAGCTTCCTGTAGCCGCATGGCGTTCGTACTTAAATATGGAACTAACCATTCCAATTTTCGCTGTCTCTTATACACATCTCCGAGCCCACGAGAC
+
CDCDDFDDCBBCGGGGGGGGGGGHHHHGGHHGHHBEFH?A3DFGGHHGGGGGHHHGHHHHHHHHHHHHHGGGGGHHGGGGGGHHHHHHHHGHHHHHGHHGHHHHHHHHHHHHHHGGGGGHHHHHGHHFHHGHHHHHGGGFGGHGGGGGG
@M02034:409:000000000-BFKT7:1:1102:21120:16387 1:N:0:27
AAAGTCGAGGTGCCTAAAGTGGCAACCCAGACTCGTCCTGGTGTTGTTGGTGTAGCGCTTCCTGTAGC
+
CCBCCFCCCCCCGGGGGGGGGGGHHHHGGHHGHCEG22BG33B2BG22BB11B3D5A0BA1F5F5F55
@M02034:409:000000000-BFKT7:1:1102:7854:16388 1:N:0:27
AAAGTCGAGGTGCCTAAAGTGGCAACCCAGACTCCGCGTCCTGTTGGTGGTGTAGAGCTTCCTGTAGCCGCATGGCGTTCGTACTTAAATATGGAACTAACCATTCCAATTTTCGCTGTCTCTTATACACATCTCCGAGCCCACGAGACA
+
AAABAFBBCBBCGGGGGGGGGGGHHHHGGHHGHHHGGGGGGGHGHHHEFEEFGHGHHHHGHHHHHHHFHGGGGGHHGGGGGGHHGHHHHHHHHGHGGCFGHHEGHHHHHGHHHGGGGFFFGGHHHHGHFHBFFHFHD<CCGGHGCCDGGF
@M02034:409:000000000-BFKT7:1:1102:11832:16390 1:N:0:27
AAAGTCGAGGTGCCTAAAGTGGCAACCCAGACTGAGTATCATGTTGGTGGTGTAGAGCTTCCTGTAGCCGCATGGCGTTCGTACTTAAATATGGAACTAACCATTCCAATTTTCGCTGTCTCTTATACACATCTCCGAGCCCACGAGACA
+
CCCCCFCCBCBBGGGGGGGGGGGHHHHGGHHGHHHHGHHHHHHHHHHFGGGGGGFBFGHHHHHHGHHHHEEEEGHHEEGGGGHHHHHGHHHHHHHHHHGHHFHHHHHHHHHHHFEGGGGGHHHHHHHHHFFHHHHGGCCDGGHGGDGGGC
@M02034:409:000000000-BFKT7:1:1102:13498:16404 1:N:0:27
AAAGTCGAGGTGCCTAAAGTGGCAACCCAGACTGGGGTGCATGTTGGTGGTGTAGAGCTTCCTGTAGCCGCATGGCGTTCGTACTTAAATATGGAACTAACCATTCCAATTTTCGCTGTCTCTTATACACATCTCCGAGCCCACGAGAC
+
BBBBBFBBBBBBGGGGGGGGGGGGGHHGGHHGHHGHGGEGHHHFHFHFFGGGHFFAFGGHHHHHGGGFFEFFFGHFEEEFFEHHGHH3GHHHHDE?GGGHHHFFF4GFHFGHHBEDGGEHFFHHFGGBFGHBGFG<CCCCCFHGC@DFG
@M02034:409:000000000-BFKT7:1:1102:15282:16405 1:N:0:27
AAAGTCGAGGTGCCTAAAGTGGCAACCCAGACTAATATGAGTGTTGGTGGTGTAGAGCTTCCTGTAGCCGCATGGCGTTCGTACTTAAATATGGAACTAACCATTCCAATTTTCGCTGTCTCTTATACACATCTCCGAGCCCACGAGAC
+
CCCCBFCCCCCCGGGGGGGGGGGHHHHGGHHGHBGHHDG55DFGGHHFGGGGHGHHHHHHHHHHGHHHHGGEGGHHGGGGGGHHHHHHHHHHHGFHGHHHHHHHHHHHHHHHHHGGGGGHHGHHHHHHHHHHHHHHFFGGGGHGGGGGG
@M02034:409:000000000-BFKT7:1:1102:14842:16416 1:N:0:27
AAAGTCGAGGTGCCTAAAGTGGCAACCCAGACTAAGAAGGAGGTTGGTGGTGTAGAGCTTCCTGTAGCCGCATGGCGTTCGTACTTAAATATGGAACTAACCATTCCAATTTTCGCTGTCTCTTATACACATCTCCGAGCCCACGAGAC
+
CCBCCFCCCBAAGGGGGGGGGGGHHHH?FFHGHGFGHHHGCGGEGGGGGGGEGFGFFHHHFGHHHFHHHGGEGEGHGEGGEFGFHHH3FGFGGGGEGHFGFHBGGDGFHHHHHGEEGEGGGHHHHHGDFCGHHHHHBCCDCGHGGGGGD
@M02034:409:000000000-BFKT7:1:1102:12033:16423 1:N:0:27
AAAGTCGAGGTGCCTAAAGTGGCCACCCAGACTGATCAGACTGTTGGTGGTGTAGAGCTTCCTGTAGCCGCATGGCGTTCGTACTTAAATATGGAACTAACCATTCCAATTTTCGCTGTCTCTTATACACATCTCCGAGCCCACGAGAC
+
BCCCAFAABCBCGGGGGGGGGGGHHGHGGHHGHHFGHGHHHHHHHHHFFGGGGAD5D5FGGHHGHFGFFEFAEEG1EEEGFGFFGHHEGHGFGHF3CHHF3?3FDFF4FGGHHBEEGGEGFHGGBGGFGCFGHHH2C@CC@FEEGDGDD
@M02034:409:000000000-BFKT7:1:1102:11317:16426 1:N:0:27
AAAGTCGAGGTGCCTAAAGTGGCAACCCAGACTAGTACGAATGTTGGTGGTGTAGAGCTTCCTGTAGCCGCATGGCGTTCGTACTTAAATATGGAACTAACCATTCCAATTTTCGCTGTCTCTTATACACATCTCCGAGCCCACGAGACA
+
AA1AA@AADD>A1FGGGGGGFCC01AAAF0AFHFEGDGCGHGBHG2AEAEEFH1D2DFGFEBBGBAGF1BA>EEHFEEGAE?FHHHFF1GBHFH11BFHH1GFFEHF2GGGFH2>/EE?BF2>GB>FGFGFFG>BGCB@?CFHFG@CCCC
@M02034:409:000000000-BFKT7:1:1102:19983:16439 1:N:0:27
AAAGTCGAGGTGCCTAAAGTGGCAACCCAGACTCTTCCGCGGGTTGGTGGTGTAGAGCTTCCTGTAGCCGCATGGCGTTCGTACTTAAATATGGAACTAACCATTCCAATTTTCGCTGTCTCTTATACACATCTCCGAGCCCACGAGACA
+
BBBBBFBBDDABGGGGGFGFGGGHHHHGGHHGHHHHHHGGGFGEFFGEFEEBGBG5GHHHHHHHHHHFHGGGFEHFEEGGEEGHHHHFGHGHHHHFGHGHHHGHHHGHHHHHHFGGGGGHGFHHGHGHFCGHHHGFDCC>DGHGG@DADB
@M02034:409:000000000-BFKT7:1:1102:17543:16445 1:N:0:27
AAAGTCGAGGTGCCTAAAGTGGCAACCCAGACTAATAAGCATGTTGGTGGTGTAGAGCTTCCTGTAGCCGCATGGCGTTCGTACTTAAATATGGAACTAACCATTCCAATTTTCGCTGTCTCTTATACACATCTCCGAGCCCACGAGACA
+
BBBBBFBBBBBBGGGGGGGGGGGBCHHGGHHGHHHHHHHHHGHGHHHGGGEFHHGFGHHHHFHHGGGEGEEEEGHFFFGGGGHHGHHGHHHHHGHGHGGGHHHHHHGHHHHHHFGGGGGFHHHHHHGHFFHHHHFGGGGCGGGGG@FGGH
@M02034:409:000000000-BFKT7:1:1102:6249:16447 1:N:0:27
AAAGTCGAGGTGCCTAAAGTGGCAACCCAGACTCATAAGAGTGTTGGTGGTGTAGAGCTTCCTGTAGCCGCATGGCGTTCGTACTTAAATATGGAACTAACCATTCCAATTTTCGCTGTCTCTTATACACATCTCCGAGCCCACGAGACA
+
CCCCCF@ACDABGGGGGGGGGGGHHHHGGHHGHF3FAEFBFHGHFHGEFEGEAAD5DDEGAGGHF5E5ABEAEEF1>?EFEE2EGHHE3@GFG333@FGG313BB?F44D?G?4>/EE?D4FD?4B4?F22BFDG2</@CCFGGC/</??
@M02034:409:000000000-BFKT7:1:1102:11863:16448 1:N:0:27
AAAGTCGAGGTGCCTAAAGTGGCAACCCAAACTGAGCCTCCTGTTGGTGGTGTAGAGCTTCCTGTAGCCGCATGGCGTTCGTACTTAAATATGGAACTAACCATTCCAATTTTCGCTGTCTCTTATACACATCTCCGAGCCCACGAGACA
+
3AAABFBBBBBBFGGGGGGGFFCHHHHGGHHHHHHHHHHHHFHHHHGGFGEFFFFAFHHHHFHHFFHGGEEEEGHG>BFFEFGGGHFGHHGHGFBGGGHGGAGFBHHHHGHHHGEEFFEFHHHHGHHHHHFHHHFBC/C/BFHGGFGGFC
@M02034:409:000000000-BFKT7:1:1102:6273:16448 1:N:0:27
AAAGTCGAGGTGCCTAAAGTGGCAACCCAGACTCATAAGAGTGTTGGTGGTGTAGAGCTTCCTGTAGCCGCATGGCGTTCGTACTTAAATATGGAACTAACCATTCCAATTTTCGCTGTCTCTTATACACATCTCCGAGCCCACGAGAC
+
1AAAAFAA@@AAGGG1GGGG1GGF1FHCFCHGHHHGFFH1FDGHHGHEGEEFH1FD11GFGGHHHEHHBEEAEEHGEEGGGGHHHHB1GHGHH11BCGF@CGGGHHHEFFHGHHEGGEEFHHHHFGDFFB11BGFGCCCCGGHGG/<??
@M02034:409:000000000-BFKT7:1:1102:16135:16450 1:N:0:27
AAAGTCGAGGTGCCTAAAGTGGCAACCCAGACTAATAATAAGGTTGGTGGTGTAGAGCTTCCTGTAGCCGCATGGCGTTCGTACTTAAATATGGAACTAACCATTCCAATTTTCGCTGTCTCTTATACACATCTCCGAGCCC
+
CCCCCFCCCCABGGGGGGGGGGGHHHHGGHHAHF3GDDGA5GHHFHEAAEGFA3D5B5AFFGHH55A5BBE0EEF1E1>FE?B?FGHGFFHE@D3@F@DH313F3DB4?FEHF4/?EA?B4EFD4?FEF22FGDG?E/@C/?
@M02034:409:000000000-BFKT7:1:1102:7775:16454 1:N:0:27
AAAGTCGAGGTGCCTAAAGTGGCAACCCAGACTCCGCCTCTTGATG
+
AAA@AB>>>>>>BFEGGGGGGGGGHHGGGGHDHCH2EEGE3F35B5
@M02034:409:000000000-BFKT7:1:1102:2481:16456 1:N:0:27
AAAGTCGAGGTGCCTAAAGTGGCAACCCAGACTAATAAGCATGTTGGTGGTGTAGAGCTTCCTGTAGCCGCATGGCGTTCGTACTTAAATATGGAACTAACCATTCCAATTTTCGCTGTCTCTTATACACATCTCCGAGCCCACGAGAC
+
ABBBBFAABBBBGGGGGGGGGGGHHGHGGHHGHHHHHHHFHHFHHGHEFGGGHFHBGHHHHHHHHHHHHGGEEGHHGGGGGGHHHHHGFHFHHGHEHHHHHGFHHHHBGGHHHHFGGGGHHHHHHFGHHHHHHHHGGGGGDGHGG@//C
@M02034:409:000000000-BFKT7:1:1102:26583:16457 1:N:0:27
AAAGTCGAGGTGCCTAAAGTGGCAACCCAGACTGTTAGTCCGGTTG
+
AABBBFBBBBBBGGGGGGGGGGGHHHHGFHHGH3BD5FH5GFFF2E
@M02034:409:000000000-BFKT7:1:1102:10486:16464 1:N:0:27
AAAGTCGAGGTGCCTAAAGTGGCAACCCAGACTACGCCTCAGGTTGGTGGTGTAGAGCTTCCTGTAGCCGCATGGCGTTCGTACTTAAATATGGAACTAACCATTCCAATTTTCGCTGTCTCTTATACACATCTCCGAGCCCACGAGACA
+
>AAA3BABDAA4FGGGGGCGADFHHHHGGHHFHHHGGFHGHHGBFGGBFDEFAFGHHHHHFHHFEHHHFEE@EFAGEFGGGGHGHHHHFHFEGF3E3GEGHGHFHHGHGGHHHHGGFGGGHGGHHHGGHHFHHHHFGCFCGGHG?@@DDG
@M02034:409:000000000-BFKT7:1:1102:22047:16467 1:N:0:27
AAAGTCGAGGTGCCTAAAGTGGCAACCCAGACTGGGGTGCGGGTTGGTGGTGTAGAGCTTCCTGTAGCCGCATGGCGTTCGTACTTAAATATGGAACTAACCATTCCAATTTTCGCTGTCTCTTATACACATCTCCGAGCCCACGAGAC
+
BBBBBFBBBBBBGGGGGGFGGGGFHHHGGHHGHC2A2EEECAEGGGGFGGEFHHHFHHHGFHGHHFHHHGGEGGHGFEGGGGHHHHFGFHHHHGHGGHHHHHFHHHFHGHHHHHGGGGGGHFHHHGHHFGHHHHFGFDFGGGHGGGGGG
@M02034:409:000000000-BFKT7:1:1102:7775:16472 1:N:0:27
AAAGTCGAGGTGCCTAAAGTGGCAACCCAGACTCCGCCTCTTGTTGGTGGTGTAGAGCTTCCTGTAGCCGCATGGCGTTCGTACTTAAATATGGAACTAACCATTCCAATTTTCGCTGTCTCTTATACACATCTCCGAGCCCACGAGACA
+
BBBBBFBBBBAA4GGGGGGGGGGHHHHGGHHGGHHGGGGGHHHHHHHFFGDFGDGFHFHHHHHFDHHGHGGEEFHHEBEEEFEGGHHGHGGFHBFFFHHHHHFGHHHFFGHHHDEGGEFHHHGFDGHFHFHFHHHGGGGGGGHGG/@FGG
@M02034:409:000000000-BFKT7:1:1102:7381:16473 1:N:0:27
AAAGTCGAGGTGCCTAAAGTGGCAACCCAGACTGGTAGTATGGTTGGTGGTGTAGAGCTTCCTGTAGCCGCATGGCGTTCGTACTTAAATATGGAACTAACCATTCCAATTTTCGCTGTCTCTTATACACATCTCCGAGCCCACGAGACA
+
CCCCCFCCCCBBGGGGGGGGGGGHHHHGGHHGHHHHHHGHHHHGGGGEGGGFGGGDDHHHHHHHHGHHHFGFGFHGFEFGEFGHHHHFHHHHHHHGHHGHHHFGHHHHGGHHHFGGGGGHHHHHHHHHHHEHHGGFGCGGCFGFC?CFGC
@M02034:409:000000000-BFKT7:1:1102:10471:16476 1:N:0:27
AAAGTCGAGGTGCCTAAAGTGGCAACCCAGACTACGCCTCAGGTTGGTGGTGTAGAGCTTCCTGTAGCCGCATGGCGTTCGTACTTAAATATGGAACTAACCATTCCAATTTTCGCTGTCTCTTATACACATCTCCGAGCCCACGAGA
+
A?AB3DAABBBBGGGGGGGGGGGHHHHGGHHGHHHGGGHGHHHDFFEEEG1F1BFFFFHHHGHHFHGAFEE>EGHEFECFGEHHHGHD3BFHHGFGCC3?B0FGGGFHHGHHHBEAEGGHHGFD?GH3DGBHGHH2B/>/<FE?<D/?
@M02034:409:000000000-BFKT7:1:1102:26841:16504 1:N:0:27
AAAGTCGAGGTGCCTAAAGTGGCAACCCAGACTAAGCAGAATGTTGGTGGTGTAGAGCTTCCTGTAGCCGCATGGCGTTCGTACTTAAATATGGAACTAACCATTCCAATTTTCGCTGTCTCTTATACACATCTCCGAGCCCACGAGAC
+
BBBBBF@BDBABGGGGGGGGGFGHHHHGGHFFHHHHHHHGHHHHHHHGEEEFHHGFGGHHHHHHGHHGHEEEEGHHGGGGFGHHHHHHHHHHHHGFHHHGHHGHHHHHHHHHHGGGGGGHHHHHGGFHHHHHHHHHGGGBDGHGGGGGG
@M02034:409:000000000-BFKT7:1:1102:6078:16507 1:N:0:27
AAAGTCGAGGTGCCTAAAGTGGCAACCCAGACTCTTGGTGGTGTTGGTGGTGTAGAGCTTCCTGTAGCCGCATGGCGTTCGTACTTAAATATGGAACTAACCATTCCAATTTTCGCTGTCTCTTATACACATCTCCGAGCCCACGAGACA
+
ABBCCFCCCCCBGGGGGGGGGGGGHHHGGGHFHHHHHHGGGEFHGHHFEGGFHEGAEGHHHHHHHHHHHGGEEGHHG?EFGGGHHHGEHHHDGHFHHHHHHGHHHHHFHHHHHFGGGFEFHHHHFHHHFHFHHHGGGCFGCGHGGGGGGB
@M02034:409:000000000-BFKT7:1:1102:9167:16508 1:N:0:27
AAAGTCGAGGTGCCTAAAGTGGCAACCCAGACTCCTCAGCCGGTTGG
+
CCCCCFCCCCBCGGGGGGGGGGGHHHHGGHHGH3AFAGA33E22A0A
@M02034:409:000000000-BFKT7:1:1102:26032:16509 1:N:0:27
AAAGTCGAGGTGCCTAAAGTGGCAACCCAGACTGGGGGGGAGGTTGGTGGTGTAGAGCTTCCTGTAGCCGCATGGCGTTCGTACTTAAATATGGAACTAACCATTCCAATTTTCGCTGTCTCTTATACACATCTCCGAGCCCACGAGACA
+
BBABBFABD@>ABGGFGGGBGFGGFGGEGHHGHHHGGGGGGCGDGHGGGGCCCBFBFFGGGFFFFFFCCC;AFDFA@AD;ADFFFFFFFFFFFFFFFFFFFFFFFFFFFFFFFBFFFFDBFFFFFFFFFF/FFFFFA>D-@AEEDDFFFB
@M02034:409:000000000-BFKT7:1:1102:7342:16510 1:N:0:27
AAAGTCGAGGTGCCTAAAGTGGCAACCCAGACTAATAATAAGGTTGGTGGTGTAGAGCTTCCTGTAGCCGCATGGCGTTCGTACTTAAATATGGAACTAACCATTCCAATTTTCGCTGTCTCTTATACACATCTCCGAGCCCACGAGAC
+
BBBBBFBBDB2AGGGGGGGFGFGHGHHFGGHGHHHHHHGDFFFGFGFEFEGGFFF55FGHGHHHHFGAFEF0EEHEF?EFEFEFHHHHHGHHFFG3FGGGHHFHHHHFBGGHHHGGGGEFGFGFFGHDGFGFFGHBD@D?CFHGG@//<
@M02034:409:000000000-BFKT7:1:1102:28671:16511 1:N:0:27
AAAGTCGAGGTGCCTAAAGTGGCAACCCAGACTAAGCAGCCTGTTGGTGGTGTAGAGCTTCCTGTAGCCGCATGGCGTTCGTACTTAAATATGGAACTAACCATTCCAATTTTCGCTGTCTCTTATACACATCTCCGAGCCCACGAGAC
+
A3AABFAAAD>AFGGGGGGGGGGFFHHF2FGGHHHHHHHHHHGHHFHEGFEFHFHDGHHHHGGFGGHFHGEEEEHHGEGFEEHHHHHFFFHHHFDGFHHGHHHHGHHGFGHHHFEGGGGHBGHHFGGGGHFHHHGGDBGCGGHGGGGCD
@M02034:409:000000000-BFKT7:1:1102:29568:16522 1:N:0:27
AAAGTCGAGGTGCCTAAAGTGGCAACCCAGACTGGGACGAAGGTTGGTGGTGTAGAGCTTGCTGTAGCCGCATGGTGTTCGTACTTAAATATGGAACTAACCATTCCAATTTTCGCTGTCTCTTATACACATCTCCGAGCCCACGAG
+
AABBAFCADBAAGGGGGGGGFGFHGHHGGHGFH3FGFGAAAEEFGGGE1EAA1ADAADBA3BEBDBD53B>>?>F3B?EFEEB?GGHFFHF4@B33BBFF303FG4B??GFHG?>?EEEBGFHHDH3B32FFGFD2?<B@CGA/<@@
@M02034:409:000000000-BFKT7:1:1102:16905:16533 1:N:0:27
AAAGTCGAGGTGCCTAAAGTGGCAACCCAGACTAAGGCTCATGTTGGTGGTGTAGAGCTTCCTGTAGCCGCATGGCGTTCGTACTTAAATATGGAACTAACCATTCCAATTTTCGCTGTCTCTTATACACATCTCCGAGCCCACGAGACA
+
AAABBFBBBBAAGGGGGGGFGGGGHGHGGHHGHHHHHHHHGHHHHGHEFGEFHDGBHHHHHFHGHHHHHGGGGEHGEFGFGEGHHHFGFGFHHHHFHHFHHHHHHHHFHGHHHFGGFGFHHHHHHHFHGGGHHFHDC/@?DGHGGCGGGG
@M02034:409:000000000-BFKT7:1:1102:24405:16536 1:N:0:27
AAAGTCGAGGTGCCTAAAGTGGCAACCCAGACTAAGAATCCTGTTGGTGGTGTAGAGCTTCCTGTAGCCGCATGGCGTTCGTACTTAAATATGGAACTAACCATTCCAATTTTCGCTGTCTCTTATACACATCTCCGAGCCCACGAGACA
+
BCCCCFCCCDAAGGGGGGGGGGGHFHHGGHHGHFEHGHHHBHHHHHHGGGEFHHGGGHHHHHHHHHHHHGGGGFHHGEGGGGHHHHHHHHHHHHHHGHHHHHGHHHHGHHHHHHGGGGGHHHHHHHGHFHHHHHHEE@GCGGHGGCGGG<
@M02034:409:000000000-BFKT7:1:1102:1774:16538 1:N:0:27
AAAGTCGAGGTGCCTAAAGTGGCAACCCAGACTCATCGTGGTGTTGGTGGTGCTGTGCTT
+
3AAABFBBBBABGGFGFGGGGGGHHCHGFFHGH3FB5BF22ABGAF221AE133D5A555
@M02034:409:000000000-BFKT7:1:1102:21821:16540 1:N:0:27
AAAGTCGAGGTGCCTAAAGTGGCAACCCAGACTCAGACTCCTGTTGGTGGTGTAGAGCTTCCTGTAGCCGCATGGCGTTCGTACTTAAATATGGAACTAACCATTCCAATTTTCGCTGTCTCTTATACACATCTCCGAGCCCACGGGAC
+
CCCCCFCCCBABGGGGGGGGGGGGHHHGGHHGHHHHHHHHHHHHHHHGGGEFHHHGHHHHHHHHGHHHHGGEGGHFGEGGGEHHHHHGHHFHHGFHFHHHHHHHHHGHHHHHHHGGGGGHHHHHHHHHHHHHHHGHGGGGCGHGGGGGG
@M02034:409:000000000-BFKT7:1:1102:15970:16551 1:N:0:27
AAAGTCGAGGTGCCTAAAGTGGCAACCCAGACTAATAAGCATGTTGGTGGTGTAGAGCTTCCTGTAGCCGCATGGCGTTCGTACTTAAATATGGAACTAACCATTCCAATTTTCGCTGTCTCTTATACACATCTCCGAGCCCACGAGACA
+
CCCCCFCCCCBBGGGGGGGGGGGHHHHGGHHGHHHHHHHHHHHGHHHEFGEFGGGFGHHHHHHFHHHHHEGFFGHGGEGFEGHHHHHFGHHHHHHFFGFGGHGHHHHHHHHHHBEGGGGGHHHHBHHHGHHGHHHGCCG@DGHGGGGGGE
@M02034:409:000000000-BFKT7:1:1102:2955:16568 1:N:0:27
AAAGTCGAGGTGCCTAAAGTGGCAACCCAGACTGCGACGCATGTTGGTGGTGTAGAGCTTCCTGTAGCCGCATGGCGTTCGTACTTAAATATGGAACTAACCATTCCAATTTTCGCTGTCTCTTATACACATCTCCGAGCCCACGAGACA
+
BBBBBFBBBBABGGGGGGGGGGGHHHHGGHHGHHHGCEGGGGGHHHHFFFFFGBGAFDHHHGHHGFHFFFE@EEGEEEEFEEGEGHHDGGHHGHFBCHHFGCEGHHGFHHHHHBEDGGGFHHHHFFHFHFHGHHHFCBGCGGHGGGGGG<
@M02034:409:000000000-BFKT7:1:1102:15463:16578 1:N:0:27
AAAGTCGAGGTGCCTAAAGTGGCAACCCAGACTGATAAGAAGGTTGGTGGTGTAGAGCTTCCTGTAGCCGCATGGCGTTCGTACTTAAATATGGAACTAACCATTCCAATTTTCGCTGTCTCTTATACACATCTCCGAGCCCACGAGACA
+
CBCCCFCCCCBCGGGGGGGGGGGHHHHGGHHGHHHHHHHHHHHGHHGGGGGGHFGFGHHHHHHHGHHGHGGEEGHHGEGGGGHHHHHHGHHHHHHHGFHGHHGGHHHHHHHHHHGGGGGHHGHHHHHHHHHGHHHGGDGCGGHGGCGGGB
@M02034:409:000000000-BFKT7:1:1102:14352:16580 1:N:0:27
AAAGTCGAGGTGCCTAAAGTGGCAACCCAGACTCCTCATCCGGTTGGTGGTGTAGAGCTTCCTGTAGCCGCATGGCGTTCGTACTTAAATATGGAACTAACCATTCCAATTTTCGCTGTCTCTTATACACATCTCCGAGCCCACGAGACA
+
CCCCBFCCCCCCGGGGGGGGGGGHHHHGGHHGHHHHHHHHHGGGGGGGFGEGHHGFGHHHHHHHHHHHHEGFFEHGEEGGGGHHHHHHHHHHHHGHHHHHHHHHHHHHHHHHHHGGGGGHHHHHHHHHHHHHHHHGGDGFGGHGGGGGGF
@M02034:409:000000000-BFKT7:1:1102:28195:16589 1:N:0:27
AAAGTCGAGGTGCCTAAAGTGGCAACCCAGACTGATGTGCCTGTTG
+
CCCCCFCCCCABGGGGGGGGGGGHHHHGGDHGH335DA555D3BGH
@M02034:409:000000000-BFKT7:1:1102:22351:16598 1:N:0:27
AAAGTCGAGGTGCCTAAAGTGGCAACCCAGACTACGAAGACTGTTGGTGGTGTAGAGCTTCCTGTAGCCGCATGGCGTTCGTACTTAAATATGGAACTAACCATTCCAATTTTCGCTGTCTCTTATACACATCTCCGAGCCCACGAGACA
+
BBBBBFBBBBAAGGGGGGGGGGDFGHHGAFGGHHHGEHGEHHHHHHHGFGEFHHG5GHHHHHHFGGGHHG?EEGHHGEGFFEHHHHGGHHHHHGGFFHHHHHGHGHGHHHHHHHGGGGGFHGHHFGGHHHFHHHGBCCCBDGHGGGGGG?
@M02034:409:000000000-BFKT7:1:1102:1913:16599 1:N:0:27
AAAGTCGAGGTGCCTAAAGTGGCAACCCAGACTAAGAGTAGTGTTGGTGGTGTAGAGCTTCCTGTAGCCGCATGGCGTTCGTACTTAAATATGGAACTAACCATTCCAATTTTCGCTGTCTCTTATACACATCTCCGAGCCCACGAGACA
+
AAA>AFAA3DAABFFGGGGGGABAEFHEGGGF3GH3BFAFGHBGHHEEF?EFG3EAD5FHHHHFGHFFHECEAFHGC1EEGEFCGHHDGFDGGED3FCFHF1EFBGF4GG3GG4EEEDAB4GFBF4FFEFFCFFG1A/BCGFHGG/><A?
@M02034:409:000000000-BFKT7:1:1102:2456:16603 1:N:0:27
AAAGTCGAGGTGCCTAAAGTGGCAACCCAGACTCAGATGCCGGTTGGTGGTGTAGAGCTTCCTGTAGCCGCATGGCGTTCGTACTTAAATATGGAACTAACCATTCCAATTTTCGCTGTCTCTTATACACATCTCCGAGCCCACGAGACA
+
BBBBBFBBBBBBGGGGGGGGGGGGHHHGGHHGHHF3ABGBF?EGA0ABAEFC1BF5AFFFAGHHHFGBFEGEEEF1E?EFDECFHHHE3BGE4F33BCGHC03FGEGBGG3GHBE/EEFHHHHHHDGHHFHFHGHFG@GGFFEGGDG.C<
@M02034:409:000000000-BFKT7:1:1102:21692:16603 1:N:0:27
AAAGTCGAGGTGCCTAAAGTGGCAACCCAGACTGAGAAGCGGGTTGGTGGTGTAGAGCTTCCTGTAGCCGCATGGCGTTCGTACTTAAATATGGAACTAACCATTCCAATTTTCGCTGTCTCTTATACACATCTCCGAGCCCACGAGACA
+
BCBCBFBBBCBCGGGGGGGGGGGGHHHGGHHGHHHHHHHHGGGEGGGFFGEFGGFDFGHHHHHHGHGFGEEFGGHHFEGGGGHHGHHHHHHHHHHHHHHHHHHHHHGHHHHHHHGGGGGFHGHHHHGGGGFFHGGHEBCCGGHGGGGGGB
@M02034:409:000000000-BFKT7:1:1102:13082:16605 1:N:0:27
AAAGTCGAGGTGCCTAAAGTGGCAACCCAGACTCGGACTCCTGTTGGTGGTGTAGAGCTTCCTGTAGCCGCATGGCGTTCGTACTTAAATATGGAACTAACCATTCCAATTTTCGCTGTCTCTTATACACATCTCCGAGCCCACGAGACA
+
BBBBBFBBBBAAGGGGGGGGGDFHHHHFGCFFHED?B2EGCHHHHHHEFFFFHFGBGHHGHHHHHFGGHGG>EEHHGEFGGEGHHHHDGGHHHGFGFHFHHGHHHHHGHGHHHGEEFEEFHHHHFHFGHFGFGHHDD@CGGGFFGCGDDC
@M02034:409:000000000-BFKT7:1:1102:3151:16607 1:N:0:27
AAAGTCGAGGTGCCTAAAGTGGCAACCCAGACTAGTCATTCGGTTGGTGGTGTAGAGCTTCCTGTAGCCGCATGGCGTTCGTACTTAAATATGGAACTAACCATTCCAATTTTCGCTGTCTCTTATACACATC
+
AAA3ADAADDAAFGGBFFFGGGFCHHHGGHHGHHA5BFH5A52FEGGE1AECF3FDDBGHFHHHG5F5AEE@E11EEE>F?>FFAGG3FGHG43DFGHFFGF3GHHFE4BBGGDEEGGGHEFHHHHBFFFGCF
@M02034:409:000000000-BFKT7:1:1102:4274:16608 1:N:0:27
AAAGTCGAGGTGCCTAAAGTGGCAACCCAGACTCATCAGAATGTTGGTGGTGTAGAGCTTCCTGTAGCCGCATGGCGTTCGTACTTAAATATGGAACTAACCATTCCAATTTTCGCTGTCTCTTATACACATCTCCGAGCCCACGAGAC
+
BBBBBFBBBBBBFGGGFGGGGGGHHHHGGHHGHBCGF5BGBGHHHHHFFEEGHDFAFFHHHHHGFFGGHGGEEGHFG>EFFGHGHHHGHHGGHF@FFHHHHGGFHHFGFGHHHGEGGGGHHHHHGGHHFGFGHHGGF@D?GGHGGFGGD
@M02034:409:000000000-BFKT7:1:1102:28900:16611 1:N:0:27
AAAGTCGAGGTGCCTAAAGTGGCAACCCAGACTACGGCGGAGGTTGGTGGTGTAGAGCTTCCTGTAGCCGCATGGCGTTCGTACTTAAATATGGAACTAACCATTCCAATTTTCGCTGTCTCTTATACACATCTCGG
+
BBBBBFBADDBBGGGBGGGGGGGHHHHGGGEFGGHGG2AE?AFEHFG11EEEB3F3B@3B3FGFBB@4@EEEEEC0>?E?E?2?GGG3BGHDEG32FFGG?02BFFH3FGGHH2BCEDAF<FF<1F1?FCD1???0<
@M02034:409:000000000-BFKT7:1:1102:9334:16614 1:N:0:27
AAAGTCGAGGTGCCTAAAGTGGCAACCCAGACTAATAAGAAGGTTGGTGGTGTAGAGCTTCCTGTAGCCGCATGGCGTTCGTACTTAAATATGGAACTAACCATTCCAATTTTCGCTGTCTCTTATACACATCTCCGAGCCCACGAGACA
+
CCCCCFCCCCABGGGGGGGGGFGGHHHEGHGGHHHHHHHGGHGFGHGGGFEFGGFBFHHHHHHHHHHFHEGGEGHHGEGGFGHHHHHGHHHHHHFGHHHHHHHHHHHHHGHHHHGGGGGFHHHHHHHHGHEHHGHGFCG@CGHGGCGGGC
@M02034:409:000000000-BFKT7:1:1102:1907:16616 1:N:0:27
AAAGTCGAGGTGCCTAAAGTGGCAACCCAGACTAAGAGTAGTGTTGGTGGTGTAGAGCTTCCTGTAGCCGCATGGCGTTCGTACTTAAATATGGAACTAACCATTCCAATTTTCGCTGTCTCTTATACACATCTCCGAGCCCACGAGACA
+
CCCCCFC3DBAAGGGGGGGGFGGHHHHGGHG2GHHHGGHHHHHGEGHAFEFFA3F5BFGFGHHHHFGAEBAAEEF?E?E1EEGGGHHGGFHDFG33CGGGB13FGEHFFGHHHBEEFFEFHEFHDGG?FB?CGDF2?/CD/?G<BACFGB
@M02034:409:000000000-BFKT7:1:1102:15289:16617 1:N:0:27
AAAGTCGAGGTGCCTAAAGTGGCAACCCAGACTGGGAATCAGGTTGGTGGTGTAGAGCTTCCTGTAGCCGCATGGCGTTCGTACTTAAATATGGAACTAACCATTCCAATTTTCGCTGTCTCTTATACACATCTCCGAGCCCACGAGACA
+
BBBBAFBABBBBGGGGAFGGGGGHHHHGGHHGHHGHHHHHGHHHHGGEFGFGHFGFHHHHGHHHHGHHHEGEEEHHGGGGGGHHGHGHHHHHHHDGFHHHHHHFGHGHHGHHHHGGGGGGHHHHGHHHEHGHHHBGDCCFGGHGGGGGGB
@M02034:409:000000000-BFKT7:1:1102:10828:16619 1:N:0:27
AAAGTCGAGGTGCCTAAAGTGGCAACCCAGACTGAGAAGAGTGTTGGTGGTGTAGAGCTTCCTGTAGCCGCATGGCGTTCGTACTTAAATATGGAACTAACCATTCCAATTTTCGCTGTCTCTTATACACATCTCCGAGCCCACGAGAC
+
CCCCCFCCCCBCGGGGGGGGGGGHHHHGGHHGHHCF5AF3GHDFGHGAAEFFAAD55AFGFHHHHFHAFFG@EEF1E1>EE>BFGGH3BFHFFF33FHHHC13GGGHEHGHHHD@EF/?FGHHHDGHHHGG2GGHGECGGCGEECCCDD
@M02034:409:000000000-BFKT7:1:1102:12052:16623 1:N:0:27
AAAGTCGAGGTGCCTAAAGTGGCAACCCAGACTGAGGGGCGTGTTGGTGGTGTAGAGCTTCCTGTAGCCGCATGTCGTTCGTACTTAAATATGGAACTAACCATTCCAATTTTCGCTGTCTCTTATACACATCTCCGAGCCC
+
A?AAADABB2>AGFGGFEBG5FFHHHAEGGHEFBFFADGEGFG11FAAAA?11@DGEBGFFGBF@@4GHFFGG1@B?FEGEEGFEGHHFBG4B33D?F3FGFDBBFFBFHG333BEDGD2FD2FGFHHFB2GGG2?A//CFG
@M02034:409:000000000-BFKT7:1:1102:19646:16625 1:N:0:27
AAAGTCGAGGTGCCTAAAGTGGCAACCCAGACTCCGGCGCTTGTTGGTGGTGTAGAGCTTCCTGTAGCCGCATGGCGTTCGTACTTAAATATGGAACTAACCATTCCAATTTTCGCTGTCTCTTATACACATCTCCGAGCCCACGAGACA
+
CCCCCFCCCCCCGGGGFGGGFGGHHHHGGHHGHHHGGGGGGGGGHHHEFFEFGFGFGHHGHHHHGHHHHEEFEGHHGEFGFFHHHHHHHHHHHHHFHHGHHHFGHHFHHHHHHFGGGGGHHFHHBGFFDFFHGGFFECC?DGHEGGGGGB
@M02034:409:000000000-BFKT7:1:1102:27687:16636 1:N:0:27
AAAGTCGAGGTGCCTAAAGTGGCCACCCAGACTAAGAAGCAGGTTGGTGGTGTAGAGCTTCCTGTAGCCGCATGGCGTTCGTACTTAAATATGGAACTAACCATTCCAATTTTCGCTGTCTCTTATACACATCTCCGAGCCCACGAGACA
+
CBCCBFCBCCCCGGGGGGGGGGGHHGHGGHHGHHHHHHHHGHHFHHGEEGGGHHGFFHHHHHHHGFFFGEFEEGHGEEGGGGHHHHHHHHHHHHHGHHGHHHFHHHHHHHHHHHGGGGGHHHHHHHHHGHFHHHH2CD?@CFHGGFGGG?
@M02034:409:000000000-BFKT7:1:1102:13801:16640 1:N:0:27
AAAGTCGAGGTGCCTAAAGTGGCAACCCAGACTGATAAGAAGGTTGGTGGTGTAGAGCTTCCTGTAGCCGCATGGCGTTCGTACTTAAATATGGAACTAACCATTCCAATTTTCGCTGTCTCTTATACACATCTCCGAGCCCACGAGA
+
CCCCCFCCCCCCGGGGGGGGGGGHHHHGGHHGHCHHHHHHHHHGHHGGGGGGHGFDFGHHHHHHHHHHHGGEGGHHGGGGGGHHHHHGHHHHHHHHGHGHGHHHHHHHHHHHHHGGGGGHGEGF?F3BD?2B?FFFE?/BCEEGFCG?
@M02034:409:000000000-BFKT7:1:1102:12051:16641 1:N:0:27
AAAGTCGAGGTGCCTAAAGTGGCAACCCAGACTGAGGGGCGTGTTGGTGGTGTAGAGCTTCCTGTAGCCGCATGGCGTTCGTACTTAAATATGGAACTAACCATTCCAATTTTCGCTGTCTCTTATACACATCTCCGAGCCCACGAGACA
+
BBBBBFBBBBAAFGGGGGGGGGGFHHHGGHHGHHHHGGGGGFGGHHHEGGGFH@FDFFGGHGHHGHHHHGGEEEHGF?EFEEGGHHHBGGFGHFF3FHHHFGHHHHHFHHHHHFCGEEGGFHGD2FGGHFHHHGFGECGGFGHGGFGGGB
@M02034:409:000000000-BFKT7:1:1102:3309:16646 1:N:0:27
AAAGTCGAGGTGCCTAAAGTGGCAACCCAGACTCATAAGAATGTTGGTGGTGTAGAGCTTCCTGTAGCCGCATGGCGTTCGTACTTAAATATGGAACTAACCATTCCAATTTTCGCTGTCTCTTATACACATCTCCGAGCCCACGAGAC
+
AAAAAFBBBBABGGGGGGGGGGGHHHHGGHHGHHBHHHHHCGHHFHHGFEEFAAD5DFFGHHHHHGHGHEGEEFHGGEEFGEGEGHHBFGHGFFEDGHHFFCHFGHFFHFHGHFEAFFGHHGHHFHFFDFFHCFGBCCC/BFHFGGCGD
@M02034:409:000000000-BFKT7:1:1102:7807:16651 1:N:0:27
AAAGTCGAGGTGCCTAAAGTGGCAACCCAGACTAGGGATCATGTTGGTGGTGTAGAGCTTCCTGTAGCCGCATGGCGTTCGTACTTAAATATGGAACTAACCATTCCAATTTTCGCTGTCTCTTATACACATCTCCGAGCCCACGAGACA
+
CCCCCFCCCCCCGGGGGGGGGGGFHHHGGHHGHHHHHHHGHHHHGHHGGGGGHGHAFGHHHHHHHHHHHGGFGGHGGFGGGGHGHHHGGGHHHHHFFHHHHHGGHHHHGHHHHHGGGGGHHHHHHHHFHHGHHHHGGGGGGGHGG?DGGF
@M02034:409:000000000-BFKT7:1:1102:2033:16652 1:N:0:27
AAAGTCGAGGTGCCTAAAGTGGCAACCCAGACTAAGAAGAATGTTGGGG
+
CCCBBFCCBBBBGGGGGGGGGGFHHHGG2AAFGGDFFFFFFFEHHHF2A
@M02034:409:000000000-BFKT7:1:1102:25718:16655 1:N:0:27
AAAGTCGAGGTGCCTAAAGTGGCAACCCAGACTCAGAAGCATGTTGGTGGTGTAGAGCTTCCTGTAGCCGCATGGCGTTCGTACTTAAATATGGAACTAACCATTCCAATTTTCGCTGTCTCTTATACACATCTCCGAGCCCACGAGACA
+
BBBBBFBBBBABFGGGGGGGGGGGGHHGFFGGGEFGFFH3GHHHHGEEEEEFA3D5D53FFGHHGGDFEEE0EEGCE>EFE>2BGGHFHFHHHB3BF3BGB1?FFGH4FF?GG?EEED?FEGGFFDFFF222BFFF???@?FHEF/DGD<
@M02034:409:000000000-BFKT7:1:1102:22869:16664 1:N:0:27
AAAGTCGAGGTGCCTAAAGTGGCAACCCAGACTCGGAATCCGGTTGGTGGTGTAGAGCTTCCTGTAGCCGCATGGCGTTCGTACTTAAATATGGAACTAACCATTCCAATTTTCGCTGTCTCTTATACACATCTCCGAGCCCACGAGAC
+
CCCCCFCCCCBCGGGGGGGGGGGHHHHGGHHGHH2EG223B2AAEGGFFGGGHHHAGHHHHHHHHHHHHGGEGGHHGGGGGGHHHHHHGHHHHHFHFHGGHHGHHHHHHHHHHHGGGGGGHHHHFHHHHHHHHHFGDCGCGGHGGGGGG
@M02034:409:000000000-BFKT7:1:1102:21155:16667 1:N:0:27
AAAGTCGAGGTGCCTAAAGTGGCAACCCAGACTCCTCGTCTTGTTGGTGGTGTAGAGCTTCCTGTAGCCGCATGGCGTTCGTACTTAAATATGGAACTAACCATTCCAATTTTCGCTGTCTCTTATACACATCTCCGAGCCCACGAGACA
+
BCCBCFCCCBABGGGGGGGGGGGHHHHGGHHGHHHHHGHGHGHHHHHGGGEFHGHDGHHHHHHGGHHHHEEFEFHHGEGFEFHHHHHGGHHHHHHFGHHHHHHHHHHHHGHHHHGGGGGHHHHHHHHHGHFHHHHFC@G@CGHGGGGGGC
@M02034:409:000000000-BFKT7:1:1102:9465:16672 1:N:0:27
AAAGTCGAGGTGCCTAAAGTGGCAACCCAGACTGTTGTTGGTGTTGGTGGTGTAGAGCTTCCTGTAGCCGCATGGCGTTCGTACTTAAATATGGAACTAACCATTCCAATTTTCGCTGTCTCTTATACACATCTCCGAGCCCACGAGACA
+
ABAABFBBDBABGGGGGGGGGFGHHEHF2FGFGFHHHHGGHFFHGHHEGEEFH3FBDGGGHFHFGHHGHEE@EGHAEEFEEEFGHHHBGHHHHHFBFGGGHHHHHGFFGGGHHFEDFFGHHHHHFGHGFGGGHHHHCBDCGGGGGGGGGF
@M02034:409:000000000-BFKT7:1:1102:3875:16673 1:N:0:27
AAAGTCGAGGTGCCTAAAGTGGCAACCCAGACTCCGCAGCATGTTGGTGGTGTAGAGCTTCCTGTAGCCGCATGGCGTTCGTACTTAAATATGGAACTAACCATTCCAATTTTCGCTGTCTCTTATACACATCTCCGAGCCCACGAGACA
+
CCCCCFCCCCBBGGGGGGGGGGGHHHHGGHHGHHHGGGGGHHHHHHHEGGGGHGFDGHHHGHHHHHHHHEGEEGHHGGGGGGHHHHHFGHHHHFFFFHHFHHHGHH4GHGHHHHGGGGGHHHHHHHHHGGGHHHHHGCGCGGHGGGGGGC
@M02034:409:000000000-BFKT7:1:1102:2808:16678 1:N:0:27
AAAGTCGAGGTGCCTAAAGTGGCAACCCAGGTTGGTGGTGTAGAGCTTCCTGTAGCCGCATGGCGTTCGTACTTAAATATGGAACTAACCATTCCACTTTTCGCTGTCTCTTATACACATCTCCGAGCCCACGAGACAGGCAGAAATCTC
+
BAAAAFBBDBABFGGGGGGGGDFFFGFEGAFGFBCAFGAFFFD5FHF3FGGHE5F53BEAEEHHGE??EG2CEHGBGFHFFH3GFBGGHHEGFFB43BBFG4>/EE?3BFFH4F4B4GGHHHFGG/>@CFHGG//CBGHGGHGGHC<1FD
@M02034:409:000000000-BFKT7:1:1102:21513:16688 1:N:0:27
AAAGTCGAGGTGCCTAAAGTGGCAACCCAGACTGAGAAGGATGTTGGTAGTGTAGAGCTTCCTGTAGCCGCATGGCGTTCGTACTTAAATATGGAACTAACCATTCCAATTTTCGCTGTCTCTTATACACATCTCCGAGCCCACGAGACA
+
BBBBBFBBDBABGGGGGGGGGGGGHHHGGHHGHHHHHHHHHHHGGGHFFHGGHGHGHHHHHHHHHHHGHFEEEFHHGEGGGGHHHHHGHHHHHHHGHGGGHHHHFHHHHHHHHHGGGGGGHHHHHHHHGHFHHHHFC/D/BGHGGCGGGG
@M02034:409:000000000-BFKT7:1:1102:12454:16697 1:N:0:27
AAAGTCGAGGTGCCTAAAGTGGCAACCCAGACTACGTTTCCTGTTGGTGGTGTAGAGCTTCCTGTAGCCGCATGGCGTTCGTACTTAAATATGGTACTAACTATTCCAATTTTC
+
CCCCCFCCCCCCGGGGGGGGGGGHHHHGGHHGHHHGA3BB5GHHFD2EA2EFA3D5D5BB5FGE55A531E0BE11>B>F>>?1?BG3@FGFED44B@GH334DGH4?44FEHH
@M02034:409:000000000-BFKT7:1:1102:12682:16705 1:N:0:27
AAAGTCGAGGTGCCTAAAGTGGCAACCCAGACTCATTCTCCGGTTGGTGGTGTAGAGCTTCCTGTAGCCGCATGGCGTTCGTACTTAAATATGGTACTAACCATTCCAATTTTCGCTGTCTCTTATACACATCTCCGAGCCCACGAGAC
+
BCCBAFAABDAAGGGGGGGGGGGHHHHGGHHGH33GG55A5AEEEEG1A1EFFEFDFFGHDGGFGFGFFGEEE?EC@EEGAE2?FGHEFFHEG344BFGFCC3BFDFDBGFHHB<FGE?FHHGG3FHGGFGCFGGFD/B@@EGGDG/DG
@M02034:409:000000000-BFKT7:1:1102:9930:16706 1:N:0:27
AAAGTCGAGGTGCCTAAAGTGGCAACCCAGACTGGGCAGTTGGTTGGTGGTGTAGAGCTTCCTGTAGCCGCATGGCGTTCGTACTTAAATATGGAACTAACCATTCCAATTTTCGCTGTCTCTTATACACATCTCCGAGCCCACGAGACA
+
AABAAFBABBBBGGGGGGGGGGGHHHHGGHHGHGGGHHE3DGHGHEEEFGFGEEGGFHHHHHHHHHHHHGG@EFHGGGGGGFHHHHHHHHHHHHFHHGFFHHHGHHEGHGHHHFEGGGGGHGHHFGFHHGHHHHBFD<C?DEHGGGGGGB
@M02034:409:000000000-BFKT7:1:1102:28522:16708 1:N:0:27
AAAGTCGAGGTGCCTAAAGTGGCAACCCAGACTGCGCATCCTGTTGGTGGTGTAGAGCTTCCTGTAGCCGCATGGCGTTCGTACTTAAATATGGAACTAACCATTCCAATTTTCGCTGTCTCTTATACACATCTCCGAGCCCACGAGACA
+
CCCCCFCCCCBBGGGGFGGGGGGHHHHGGHHGHHHGGGGEHHHHHHGEEEEFGDGBFBGHHGHHHHGBFEE@EGHGFEFGFGHHGGHGGGHFFFDFGF?CBBFGGGG4FGHHH?EEFGFFFHHH?FGDF2FGHFHB?/CC@FEGCCC?FF
@M02034:409:000000000-BFKT7:1:1102:8646:16708 1:N:0:27
AAAGTCGAGGTGCCTAAAGTGGCAACCCAGACTAGTCCTGCGGTTGGTGGTGTAGAGCTTCCTGTAGCCGCATGGCGTTCGTACTTAAATATGGAACTAACCATTCCAATTTTCGCTGTCTCTTATACACATCTCCGAGCCCACG
+
BBBBBFBBBBBBGGGGGGGGGGGHGHHGGHGAHHCHBGGHFGGGGGCE1?ECA3D5AFAFGGFHFFFFF?EEFFFF@>EFEDCCGHH3FFH4BFDBFFHHBFDFFFG?FFGHH?<EFE<GGHHB33BFHFH2FFFGG?FGGGFG?
@M02034:409:000000000-BFKT7:1:1102:26683:16716 1:N:0:27
AAAGTCGAGGTGCCTAAAGTGGCAACCCAGACTACGAATCCGGTTGGTGGTGTAGAGCTTCCTGTAGCCGCATGGCGTTCGTACTTAAATATGGAACTAACCATTCCAATTTTCGCTGTCTCTTATACACATCTCCGAGCCCACGAGACA
+
A?ABBFBBDBAAGGGGGGGGGFGHHHHFFGHGHHHGGHHGHGGGEAEEFGABFDHGHHHHHGGHHHHHHGGGGGHHGEGFEEGHHHEGGHBGGFGGHHHHHHHHHHHHHHHHHHGGGGGHHHHHHHHHHHGHGHHHECGDGGHGGGGGGB
@M02034:409:000000000-BFKT7:1:1102:24192:16716 1:N:0:27
AAAGTCGAGGTGCCTAAATTGGCAACCCAGACTACGAAGGGTGTTGGTGGTGTAGAGCTTCCTGTAGCCGCATGGCGTTCGTACTTAAATATGGAACTAACCATTCCAATTTTCGCTGTCTCTTATACACATCTCCGA
+
A?AB>BA>D2AAFGGGFG5BFGFHHHHGGHHGHHG??2A2E2FAAAGA1EGFFFGG5FHBDHFEDEGHDEEEF>1?/BEF1>GHGFEHHHHHFBFDFGBBCF3BEBGFHHHHGGGGG?EFFFHHGHFGHH2CFGF2/<
@M02034:409:000000000-BFKT7:1:1102:10751:16717 1:N:0:27
AAAGTCGAGGTGCCTAAAGTGGCAACCCAGACTCCTCATCCTGTTGGTGGTGTAGAGCTTCCTGTAGCCGCATGGCGTTCGTACTTAAATATGGAACTAACCATTCCAATTTTCGCTGTCTCTTATACACATCTCCGAGCCCACGAGAC
+
A@BBAFBBCBABGGGGGGGGFGGHHHGGGHHGHHHHHHHHHHHFGHHEEEEGHEGFGHHHHHHHGHGGHGGEGGHGGGGGGGEGGGHHDGHHHHHGFGFFGHGGHHEHGHHHHHEGFGGGFFHHFHFHGHFHHHGHGFCCFGHGGGGDD
@M02034:409:000000000-BFKT7:1:1102:8664:16717 1:N:0:27
AAAGTCGAGGTGCCTAAAGTGGCAACCCAGACTAGTCCTGCGGTTGGT
+
CCCCCFBBCCCCGGGGGGGGGGGHHHHGGHH2G3BG55AG3AEE2E0A
@M02034:409:000000000-BFKT7:1:1102:5740:16718 1:N:0:27
AAAGTCGAGGTGCCTAAAGTGGCAACCCAGACTGGTGGGCAGGTTGGTGGTGTAGAGCTTCCTGTAGCCGCATGGCGTTCGTACTTAAATATGGAACTAACCATTCCAATTTTCGCTGTCTCTTATACACATCTCCGAGCCCACGAGACA
+
CCCCCFCCCCCCGGGGGGGGGGGHHHHGGHHGHHHFHGGGHGGHHHGEFFEGHFGFGHHHHHHHHHGDGFGEGGHGEEGGFFHHHHHGHHHHHHHFFGHFHHGHHHHGHHHHHHGGGGGGHHHHGHFHEGFHGHHFEDGCFGEGGFGGGB
@M02034:409:000000000-BFKT7:1:1102:23304:16725 1:N:0:27
AAAGTCGAGGTGCCTAAAGTGGCAACCCAGACTCAGAATCAGGTTGGTGGTGTAGAGCTTCCTGTAGCCGCATGGCGTTCGTACTTAAATATGGAACTAACCATTCCAATTTTCGCTGTCTCTTATACACATCTCCGAGCCCACGAGAC
+
A1AAAFAADDAAGGG1GGGGFGFFGHHGGHHGHHHHHHHHFH1ABCEEFGEFEFGFFHHHFHHGHFHGHFGEFGHHGEGFAEFGHHGGFFFGHHHFFGEGHHHHFHHHDGHHHFGGGGGEHFGGFGFGDCGHHGFGE/CBCEAFG?CGC
@M02034:409:000000000-BFKT7:1:1102:12228:16731 1:N:0:27
AAAGTCGAGGTGCCTAAAGTGGCAACCCAGACTCCGAAGACTGTTGGTGGTGTAGAGCTTCCTGTAGCCGCATGGCGTTCGTACTTAAATATGGAACTAACCATTCCAATTTTCGCTGTCTCTTATACACATCTCCGAGCCCACGAGACA
+
BABCBFCBBBAAGGGGFGGGGGGHHHHGGHHGHHHGGGGGHHHHHHHFGGEFGFGDGGHHGHHHHHHHHGGEFEHGFFEGEGFHHHHFHHHHHHGHHFFFHHGHHHGGFHHHHHGGGGGHHHHHHHHHFFHHGHFFECG?FGHGGGGGGH
@M02034:409:000000000-BFKT7:1:1102:23083:16736 1:N:0:27
AAAGTCGAGGTGCCTAAAGTGGCAACCCAGACTCAGAATAAGGTTGGTGGTGTAGAGCTTCCTGTAGCCGCATGGCGTTCGTACTTAAATATGGAACTAACCATTCCAATTTTCGCTGTCTCTTATACACATCTCCGAGCCCACGAGAC
+
BCBABFBCCCBCGGGGGGGGGGGHHHHGGHHGHHFHHHHFHHHGHHGGFGFGHHHGGHHHHHHHHHHHHGGFFGHHGEGGGGHHHHHHHHHHHHHGHHHHHHHHHHHHGHHHHHGGGGGHHHHHHHHHHHHHHHGHGCGDGGHGGGCGG
@M02034:409:000000000-BFKT7:1:1102:28619:16744 1:N:0:27
AAAGTCGAGGTGCCTAAAGTGGCAACCCAGACTAATTATGAGGTTGGTGGTGTAGAGCTTCCTGTAGCCGCATGGCGTTCGTACTTAAATATGGAACTAACCATTCCAATTTTCGCTGTCTCTTATACACATCTCCGAGCCCACGAGAC
+
AABBCFCBBB>ACGGGGGGGGGGGHHHEFHHGHHHHHHHGHHHFGGEFFFEFHGGDFHHHHHHHGHHHHFEEEFHHGGGFFFHHHHHFGHHHHHFGGHHGHFHHHHHGHGHHHHGGGDGHHHHHFHHH3GFHHHFGECG>BEHGC@FGG
@M02034:409:000000000-BFKT7:1:1102:16531:16750 1:N:0:27
AAAGTCGAGGTGCCTAAAGTGGCAACCCAGACTGTTGGTAAGGTTGGGGTT
+
BBBBBFBBDBABGGGGGGGGGGGHFHHEFHHGH33D32B5DFHG3GC201A
@M02034:409:000000000-BFKT7:1:1102:2622:16750 1:N:0:27
AAAGTCGAGGTGCCTAAAGTGGCAACCCAGACTCAGCCGCCTGTTGGTGGTGTAGAGCTTCCTGTAGCCGCATGGCGTTCGTACTTAAATATGGAACTAACCATTCCAATTTTCGCTGTCTCTTATACACATCTCCGAGCCCACGAGAC
+
AAAAAFA>>DAAGBFGCGGGGFEFHHHGGHGGHCHHGHEE/BEGFHEEFAEFFDGAFEGHHHHFFFF2BBEEEEH>E>EFEACFFGHGHDGHFG1>GCGHFFGGHHF>GGGHHBE<EAE1FGHHB2F>FFGGHHHEC@CBCFHGC/CFG
@M02034:409:000000000-BFKT7:1:1102:17135:16751 1:N:0:27
AAAGTCGAGGTGCCTAAAGTGGCAACCCAGACTATGTGTTCTGTTGGTGGTGTAGAGCTTCCTGTAGCCGCATGGCGTTCGTACTTAAATATGGAACTAACCATTCCAATTTTCGCTGTCTCTTATACACATCTCCGAGCCCACGAGAC
+
A@BBADBAB>AAFGGGGGFGGGGHHHHGGHHGHHHH5FGFGDGDDBFBFFFEFGFGFHHHHHHHHBGGHEG?EEBGFGGFGEHHGHFFHHHFGHFEFGBBFHEFGGFHHHHHGGGGGGGHHFHH4GHHFHDFGHDGC/C?DGHECCGGF
@M02034:409:000000000-BFKT7:1:1102:27270:16755 1:N:0:27
AAAGTCGAGGTGCCTAAAGTGGCAACCCAGACTCAGAGTGGTGTTGAGCTTGTTG
+
ABBBAFBADBAAFGGGGDFGGGGFGHGGGH2B33BF33D525BF2B5B35B315B
@M02034:409:000000000-BFKT7:1:1102:16789:16760 1:N:0:27
AAAGTCGAGGTGCCTAAAGTGGCAACCCAGACTTCGACGCATGTTGGTGGTGTAGAGCTTCCTGTAGCCGCATGGCGTTCGTACTTAAATATGGAACTAACCATTCCAATTTTCGCTGTCTCTTATACACATCTCCGATCCCACGAGAC
+
ABBBADAABAAAFGGGGGGGGGGHHHHGGHHGHFHCDGGGGFGGDHHEEGGGFDGGFGHGHHFGBGHHGGGFFBBG/E?FA?GGFF4BGHHGE3?GGG?GHH3BGHFHFGGHGHGFGAAHHGHH3GDGHHBGHHFHD//<CGGH@C/?C
@M02034:409:000000000-BFKT7:1:1102:4827:16760 1:N:0:27
AAAGTCGAGGTGCCTAAAGTGGCAACCCAGACTTCGACTAAGGTTGGTGGTGTAGAGCTTCCTGTAGCCGCATGGCGTTCGTACTTAAATATGGAACTAACCATTCCAATTTTCGCTGTCTCTTATACACATCTCCGAGCCCACGAGACA
+
AAAABFBBDBAAFGGGGGGGGGGHHHHFGGFGHHHFGGEGHHGGGGEGFEEFHHHDDHHHHHHHGHHFHGGGGGHHGGGGFGFHHHGGHHGHHFDFFHGHHHHHHHGHFGHHHHGGGGGHHHHHHHGHHFFHHHGFE/DCGGHGGCG?A?
@M02034:409:000000000-BFKT7:1:1102:17636:16765 1:N:0:27
AAAGTCGAGGTGCCTAAAGTGGCAACCCAGACTGGGGTGTTGGTTGGTGGTGTAGAGCTTCCTGTAGCCGCATGGCGTTCGTACTTAAATATGGAACTAACCATTCCAATTTTCGCTGTCTCTTATACACATCTCCGAGCCCACGAGACA
+
AABBAFAADDAAGGGFFFGGFGGGFHFGGHGGHHEEFAAABGHAFEFEEDAFFFGABDGHHHGGGGG5DE0>?EHGEECFGGBHHG43FG4FFHFEGFDCBGBF3B44BFGFH4<?DGGEDFHHBFBF@CDFCGDFDCCCGGGG@-@.AG
@M02034:409:000000000-BFKT7:1:1102:14321:16767 1:N:0:27
AAAGTCGAGGTGCCTAAAGTGGCAACCCAGACTCCGCATCCTGTTGGTGGTGTAGAGCTTCCTGTAGCCGCATGGCGTTCGTACTTAAATATGGAACTAACCATTCCAATTTTCGCTGTCTCTTATACACATCTCCGAGCCCACGAGACA
+
DCCCDFCCDCBBGGGGGGGGGGGHHHHGGHHGHHHGGGGGHHHHHHHEFGGFHGHFGHHHGHHHHHHGHGGGFGHHGGGGGGHHHHHFHHHHHHHGGHGHHHGHHHHHHGHHHBEGGGGHHHHHHHHFDGFHHHHGGFGCGGHGGGGGGF
@M02034:409:000000000-BFKT7:1:1102:29530:16769 1:N:0:27
AAAGTCGAGGTGCCTAAAGTGGCAACCCAGACTCATAGGTCGGTTGGTGGTGTAGTGCTTCCTGTAGCCGCATGGCGTTCGT
+
>A1>A@1AAD1A1BAGGGGBGA0A1FH0FFCFGEG1DGEA1A/A/AEEE?AA/1D2BD2F1FGG12A21B>>EFF0EB>//E
@M02034:409:000000000-BFKT7:1:1102:29173:16777 1:N:0:27
AAAGTCGAGGTGCCTAAAGTGGCAACCCAGACTAGGGGGGAGGTTGG
+
BCCCCFCCCCCCGGGGGGGGGGGHHHHGGHHGHAF3FEAEG//CFG?
@M02034:409:000000000-BFKT7:1:1102:16787:16778 1:N:0:27
AAAGTCGAGGTGCCTAAAGTGGCAACCCAGACTTCGACGCATGTTGGTGGTGTAGAGCTTCCTGTAGCCGCATGGCGTTCGTACTTAAATATGGAACTAACCATTCCAATTTTCGCTGTCTCTTATACACATCTCCGAGCCCACGAGACA
+
CBCCBFBCCCCCGGGGGGGGGGGHHHHGGHHGHHGGHGGGGGGHHHHEFEGFGEGDAFHHGHHHHGHHHGGEEFHAEEEFGEHGHGGFFGHHHGGFFGHHEF?GHGHHHGHHHHEGGGGHHHHHHGHHHHHHHHGGD/CFGGGGGGFGG<
@M02034:409:000000000-BFKT7:1:1102:17623:16779 1:N:0:27
AAAGTCGAGGTGCCTAAAGTGGCAACCCAGACTGGGGTGTTGGTTG
+
BBBBBFBBBBBBGGGGGGGGGGGHHHGGGHHGHHHHG2A2AAFEGG
@M02034:409:000000000-BFKT7:1:1102:14758:16789 1:N:0:27
AAAGTCGAGGTGCCTAAAGTGGCAACCCAGACTAATCATAATGTTGGTGGTGTAGAGCTTCCTGTAGCCGCATGGCGTTCGTACTTAAATATGGAACTAACCATTCCAATTTTCGCTGTCTCTTATACACATCTCCGAGCCCACGAGACA
+
CCCCCFCCCCABGGGGGGGGGGGGHHHGGHFFHGHHHHHHHHHHHHHFGGFFHDFBGFGHHHHHHHHGHFGCGEHFFEFEFEGGGHHFHHGHGHDFGHHHHHHHHHHFHHHHHDGGGGGHHHHHFHHHHFHHHHGEFFGCGGHGGDGGGB
@M02034:409:000000000-BFKT7:1:1102:22867:16796 1:N:0:27
AAAGTCGAGGTGCCTAAAGTGGCAACCCAGACTGAGAATAGTGTTGGTGGTGTAGAGC
+
CCCCCFBACCCCGGGGFGGGGGGHHHHGGHGCGH335BFG35DFFGG2A2B11AD555
@M02034:409:000000000-BFKT7:1:1102:24260:16798 1:N:0:27
AAAGTCGAGGTGCCTAAAGTGGCAACCCAGACTGGGGTGTCGGTTGGTGGTGTAGAGCTTCCTGTAGCCGCATGGCGTTCGTACTTAAATATGGAACTAACCATTCCAATTTTCGCTGTCTCTTATACACATCTCCGAGCCCACGAGACA
+
ABBBBFBBBDAAGGGGGGGGGGGFFHHDDGEGHHHHGEFGHGGFEGCFGGEFGHHFGHGHHHHGGHHHHGGGGFHHFEFGEGGHHHGFHHFGHFGGHHHHHHHHHHHHEGHHHHGGGGDFHHHHHHHGGHEFFHHGECG>CFHGGGGDDC
@M02034:409:000000000-BFKT7:1:1102:17520:16800 1:N:0:27
AAAGTCGAGGTGCCTAAAGTGGCAACCCAGACTCGTCCGTCTGTTGGTGGTGA
+
CCCCCFCBCCCCGGGGFGGGGGGHHHHGGHHGHHGA22E22BAG5FC1FA115
@M02034:409:000000000-BFKT7:1:1102:6629:16811 1:N:0:27
AAAGTCGAGGTGCCTAAAGTGGCAACCCAGACTAAGGCGCCGGGTGGTGGTGTAGAGCTTCCTGTAGCCGCATGTCGTTCGTACTTAAATATGGAACTAACCATTCCAATTTTCGCTGTCTCTTATACACATCTCCGAGCCCACGAGA
+
AAAAAFAAD>A4BFGGGF4FFBFGHGFEFEGFHGHFFHGEEEE0BE?EFEEF?FG5FDFHFFGHHHGFHEG/EE3B?FEGEEHHGGFHHHGFHG3EGCFHGHGHFBBDHHHHHHCDGDEFGFHH1FFG21DHHHFBECC@CFAEGCG?
@M02034:409:000000000-BFKT7:1:1102:20061:16811 1:N:0:27
AAAGTCGAGGTGCCTAAAGTGGCAACCCAGACTACGTATCATGTTGGTGGTGTAGAGCTTCCTGTAGCCGCATGGCGTTCGTACTTAAATATGGAACTAACCATTCCAATTTTCGCTGTCTCTTATACACATCTCCGAGCCCACGAGACA
+
CCCCCFCCCBBAGGGGGGGGGGGHHHHGGHHGHHHGEGHHHHHHHHHGFFEFGGHFGHHHHHHHHHHGHGGFGGHHGFGGGGHHHHHHFHHHHHH3GHHHHHHHHHHHHHHHHFGGGGGFHHHHGHHHGGFHHHGHGGGGGGHGGDGGGE
@M02034:409:000000000-BFKT7:1:1102:26173:16817 1:N:0:27
AAAGTCGAGGTGCCTAAAGTGGCAACCCAGACTCCGCCTCCGGTTGGTGGTGTAGAGCTTCCTGTAGCCGCATGGCGTTCGTACTTAAATATGGAACTAACCATTCCAATTTTCGCTGTCTCTATACACATCTCCGAGCCCACGAGACAG
+
CBCCCFCBCBABGGGGGGGGGGGHHHHGGHHGHHHGGGGGHGGFGGGEFGFFGFGFGFGHFHHHHHHHHFGEFGHHFEGGGGGHHHHFGHFHHHFGHGFFFHHHHFHHHHHHHGGGGGGHHGHGHFFHFFHHHHHG/CG@FHGGGCGGHH
@M02034:409:000000000-BFKT7:1:1102:24025:16823 1:N:0:27
AAAGTCGAGGTGCCTAAAGTGGCAACCCAGACTGATGGGGAGGTTGGTGGTGTAGAGCTTCCTGTAGCCGCATGGCGTTCGTACTTAAATATGGAACTAACCATTCCAATTTTCGCTGTCTCTTATACACATCTCCGAGCCC
+
DDDDDFCCBCABGGGGGGGGGGGHHHHGGHHGHHFHHHHG2A2EGHCEAEEF13D5AAFGGHHHAEF@BBE0EEF1E>EFEECFGHHEGHHHDE33FEGFF0?FGFG4FFGHFBE?FE?2BHHHBFG?F?FCGGH2?/<C/?
@M02034:409:000000000-BFKT7:1:1102:7088:16827 1:N:0:27
AAAGTCGAGGTGCCTAAAGTGGCAACCCAGACTATTGAGAAGGTTGGTGGTGTAGAGCTTCCTGTAGCCGCATGGCGTTCGTACTTAAATATGGAACTAACCATTCCAATTTTCGCTGTCTCTTATACACATCTCCGAGCCCACGAGACA
+
BBBBAFABBBBBGGGGBGGGGGGHHHHGGHHGHHHHHHHGBGHGGHGGGCGGHFGDFHHHHHHHHHHHHEGFGGHGGEGGGGHHGHHFHFHHHEGGGHFCGEEGHHHHGGHHHHGGGGGHHGHHFFFFHHGHFHGFF?C?GGHGGCGGGF
@M02034:409:000000000-BFKT7:1:1102:6621:16828 1:N:0:27
AAAGTCGAGGTGCCTAAAGTGGCAACCCAGACTAAGGCGCCGGTTGGTGGTGTAGAGCTTCCTGTAGCCGCATGGCGTTCGTACTTAAATATGGAACTAACCATTCCAATTTTCGCTGTCTCTTATACACATCTCCGAGCCCACGAGAC
+
CCCCCFCCCCBCGGGGGGGGGGGHHHHGGHHGHHHHHHGGGGGGGGGEFGGFGFGFGGHHHHHHHHHHHGGEGGHGEEFGGGGHHHHHGHHHHHHHGHGHHGGHHHHHHHHHHHGGGGGGHHHHHHFGGHGHHHHGFGCFGGHGF@DGG
@M02034:409:000000000-BFKT7:1:1102:18173:16829 1:N:0:27
AAAGTCGAGGTGCCTAAAGTGGCAACCCAGACTACGACGACGGTTGGTGGTGTAGAGCTTCCTGTAGCCGCATGGCGTTCGTACTTAAATATGGAACTAACCATTCCAATTTTCGCTGTCTCTTATACACATCTCCGAGCCCACGAGACA
+
AAAAAFA?DD1AGGB1BFFFGGFFHHHGGCHGHHFEEEEEAEE/F/EAFEFGGDD2FDDGHFEGHBFB1E@EEGHHEGEFEGHEGGFH1FGFFHG11FGHH01BGGDDDFHGHHC/BCFGFFFGDGGHBF1FFGFHEGG?CEEFCCCGCC
@M02034:409:000000000-BFKT7:1:1102:17061:16833 1:N:0:27
AAAGTCGAGGTGCCTAAAGTGGCAACCCAGACTCCGCCTCCGGTTGGTGGTGTAGAGCTTCCTGTAGCCGCATGGCGTTCGTACTTAAATATGGAACTAACCATTCCAATTTTCGCTGTCTCTTATACACATCTCCGAGCCCACGAGACA
+
AABB>FAABBC>GGGGFGGGGGGHHHHGGHHGHHHGGGGGHGGAEEGFCFEGAGFDFGHHFHHGGFFFEEF>EEGHGGGGGGHHHHFFGHHHGFEBFGFGFHBFGFFHHHHHHHGGGGGGHGHH3HHHGHHHHHFGD/@CGGHGGGGGGG
@M02034:409:000000000-BFKT7:1:1102:5609:16833 1:N:0:27
AAAGTCGAGGTGCCTAAAGTGGCAACCCAGACTACTGGTCGTGTTGGTGGTGTAGAGCTTCCTGTAGCCGCATGGCGTTCGTACTTAAATATGGAACTAACCATTCCAATTTTCGCTGTCTCTTATACACATCTCCGAGCCCACGAGAC
+
BBBBBFBBBBBBGGGGGGGGGGGHHHHG2GHGHHHHHHHHGGGHHGHGGGFGGHHFGHHHHHHHHHHHHEGGGGHHGGGGGGHHHHHHHHGHHHFDFHG?GHHHHHHHHHHHHHGGGCGHHHHHHHHHFGFHFHHHG?FDFGEGGCCAF
@M02034:409:000000000-BFKT7:1:1102:7339:16839 1:N:0:27
AAAGTCGAGGTGCCTAAAGTGGCAACCCAGACTCAGTTTCCTGTTGGTGGTGTAGAGCTTCCTGTAGCCGCATGGTGTTCGTACTTAAATATGGAACTAACCATTCCAATTTTCGCTGTCTCTTATACACATCTC
+
CCCCCFCCCCBBGGGGGGGGGGGHHHHGGHHGHBGG5ADDAFHHFH2AAAEEABD55A3B5FGEA555BEE0EEG@B?EF>?B?FGH3FFHDFB33BFHHB13B@@F44FGHG?/>EA>??FFE?B?BFFB3BFG
@M02034:409:000000000-BFKT7:1:1102:11062:16841 1:N:0:27
AAAGTCGAGGTGCCTAAAGTGGCAACCCAGACTCTT
+
BBBBBFBBBBABGGGGGGGGGFDHHHHGGHHGH33D
@M02034:409:000000000-BFKT7:1:1102:19494:16844 1:N:0:27
AAAGTCGAGGTGCCTAAAGTGGCAACCCAGACTAATCAGCCTGTTGGTGGTGTAGAGCTTCCTGTAGCCGCATGGCGTTCGTACTTAAATATGGAACTAACCATTCCAATTTTCGCTGTCTCTTATACACATCTCCGAGCCCACGAGACA
+
A?AAADA11>>ABFGGGGGGGFFGFHHAFGGGGGFGGHHHFHAGGFEGGCEFGGG2FHHHHHHGHFHEGE?EEGHHGFG>EEBGGGG1DFFDGF11GGDHHHHHDGHHFGGGHGEGGEGFHHHHFFBEBFGCGFGGGCGCCGHE<<C/CG
@M02034:409:000000000-BFKT7:1:1102:18538:16849 1:N:0:27
AAAGTCGAGGTGCCTAAAGTGGCAACCCAGACTAATACGAAGGTTGGTGGTGTAGAGCTTCCTGTAGCCGCATGGCGTTCGTACTTAAATATGGAACTACCCATTCCAATTTTCGCTGTCTCTTATACCCATCTCCGAGCCCACGAGAC
+
BBBBBFABBBAAGGGGGGGGGFGFFFHAF2GFH3GFBDEF2A2B32AEFEAA1FFAFHHHFHHHFDF5FAEEEGHHGFEGDGHHGHH33FGFGH33BGB3FGFHHHGHEGHHHHGGGFGEHHHHHHHD2BDGFBGFG/DCCGCFCCC?A
@M02034:409:000000000-BFKT7:1:1102:17052:16851 1:N:0:27
AAAGTCGAGGTGCCTAAAGTGGCAACCCAGACTCCGCCTCCGGTTGGTGGTGTAGAGCTTCCTGTAGCCGCATGGCGTTCGTACTTAAATATGGAACTAACCATTCCAATTTTCGCTGTCTCTTATACACATCTCCGAGCCCACGAGACA
+
BAABBB3ABD>>FGGGGGGGBGGFHHHGGHGGHHHDGGGGHG2EE0AECE1BGGHAGHFGHHHHHHHGHGGGGEHGGEGFEG2GHG4FFHFHFHFGEGBBGHFGFHFGFHHHHF?EGGGGHHHHHHGHGHEHHEFHFGGCCCGGGGGGGG
@M02034:409:000000000-BFKT7:1:1102:15200:16852 1:N:0:27
AAAGTCGAGGTGCCTAAAGTGGCAACCCAGACTGGTCATCATGTTGGTGGTGTAGAGCTTCCTGTAGCCGCATGGCGTTCGTACTTAAATATGGAACTAACCATTCCAATTTTCGCTGTCTCTTATACACATCTCCGAGCCCACGAGAC
+
CCCCCFCCCCCCGGGGGGGGGGGHHHHGGHHGHHCH5F5GHHHHHHHGGGGGHHHHHHHHHHHHHHHHHGGGFGHHGFGGGGHHHHHHHHHHHGHHHHHGHHHHHHHHHHHHHHGGGGGHHGHHFHHFGHGGHHGHGGGGGGHGGGGGG
@M02034:409:000000000-BFKT7:1:1102:17362:16859 1:N:0:27
AAAGTCGAGGTGCCTAAAGTGGCAACCCAGACTCAGAAGCAGGTTGGTGGTGTAGAGCTTCCTGTAGCCGCATGGCGTTCGTACTTAAATATGGAACTAACCATTCCAATTTTCGCTGTCTCTTATACACATCTCCGAGCCCACGAGACA
+
BBBBBFBADD>AGGFFBGGGGGGHHHHGGGHGHHHHHHHHHHHHHHGGGGFFGGF5FHHHHHHHHFFDGEGEEGHHGGGGGGHHGHGF@FGHHHHDHGGGHHHHHGHFFFHHHGGGGGGHHHHHEGHGFGBHGGFFF?FCGEHGGGGGGG
@M02034:409:000000000-BFKT7:1:1102:3715:16863 1:N:0:27
AAAGTCGAGGTGCCTAAAGTGGCAACCCAGACTGGTCGGGCGGTTGGTGGTGTAGAGCTTCCTGTAGCCGCATGGCGTTCGTACTTAAATATGGAACTAACCATTCCAATTTTCGCTGTCTCTTATACACATCTCCGAGCCCACGAGAC
+
BABBBF@ADDABGGGGGGGGGFGFHGHGGCHGHBEGHEECGGGGGGGEFAEFH3F3BFGHHGHBGFG4GFGEEEGHGGGGGGHHHHHH3FGDGD1GFGHHGHFGHHHFHGHHHGCGGGFHHHHHGFFGHHHGHHFHGCCGGFHGGCG.<
@M02034:409:000000000-BFKT7:1:1102:25454:16863 1:N:0:27
AAAGTCGAGGTGCCTAAAGTGGCAACCCAGACTGTTGAGAGTGTTGGTGGTGTAGAGCTTCCTGTAGCCGCATGGCGTTCGTACTTAAATATGGAACTAACCATTCCAATTTTTGCTGTCTCTTATACACATCTCGG
+
BBBBBFBBBBBBGGGGGFGGGGGHHHHGGHHGHH3FGDGAFHHHFHEEAEGEA3D5AABFBHGG55B5BBE0BEB1>?>C>E211GGBEGG4BE33BFHG313BB?F44B?G44>3B3B3B?BB4B?4B3FEH?G0C
@M02034:409:000000000-BFKT7:1:1102:16539:16863 1:N:0:27
AAAGTCGAGGTGCCTAAAGTGGCAACCCAGACTGTTCATAAGGTTGGTGGTGTAGAGCTTCCTGTAGCCGCATGGCGTTCGTACTTAAATATGGAACTAACCATTCCAATTTTCGCTGTCTCTTATACACATCTC
+
AABBAFBB?AABGGGFFFGGGGGFGDFDGHFGHHFFGBGHHHHHHGE2BEAFHDGBGFFFHFHDGHFGFDEEGGHEG>EFFEHEFHFG3@GGH333@FFGGFBBGHGFFGFHFFEGGFGGHGHHG4FGHG2GFGF
@M02034:409:000000000-BFKT7:1:1102:3252:16868 1:N:0:27
AAAGTCGAGGTGCCTAAAGTGGCAACCCAGACTTATCCGAAGGTTGGTGGTGTAGAGCTTCCTGTAGCCGCATGGCGTTCGTACTTAAATATGGAACTAACCATTCCAATTTTCGCTGTCTCTTATACACATCTCCGAGCCCACGAGACA
+
CCCCCFCCCBABGGGGGGGGGGGGHHHGGHHGHHHFHHGGEGGHHHGEFEFFF3F5DDGHHHHGGGFABEE?EFG1E?FEGEEGGHHEGHHFGG33GHHHC03FGHHBHHHHHH/EFEAGHHHHGFFGBFGBGHHFGCC?DFHFGACGGG
@M02034:409:000000000-BFKT7:1:1102:9421:16870 1:N:0:27
AAAGTCGAGGTGCCTAAAGTGGCAACCCAGACTCAGAATACGGTTGGTGGTGTAGAGCTTCCTGTAGCCGCATGGCGTTCGTACTTAAATATGGAACTAACCATTCCAATTTTCGCTGTCTCTTATACACATCTCCGAGCCCACGAGACA
+
CCCCCFCABCCCGGGGGGGGGGGHHHHGGHHGHHHFGHHGHCFHFGGEFDGFHDF55FHGHHHHHHHFHGGEEEHAEFFGGGGHHHHGHHHHHF3BFGHHGHHFHEH?FFGHHEEFFEEGHHHHFGGHHFHFHHGFFBFGGGHGGGGGG?
@M02034:409:000000000-BFKT7:1:1102:25376:16876 1:N:0:27
AAAGTCGAGGTGCCTAAAGTGGCAACCCAGACTGAGACGAAGGTTGGTGGTGTAGAGCTTCCTGTAGCCGCATGGCGTTCGTACTTAAATATGGAACTAACCATTCCAATTTTCGCTGTCTCTTATACACATCTCCGAGCCCACGAGACA
+
CCCCAFBCCCCCGGGGGGGGGGGHHHHGGHHGHHHHHHG22BFG3FAE1EFAABD5B5FGGHHGBFFFFEG@EE1GFAEGGECGGHHHHHHFFGB?FGGHHGFFDGEDFG3GFFGGGGEFHHHFDFGDDFGCGFFDECCG@GFGCD@AEF
@M02034:409:000000000-BFKT7:1:1102:16714:16880 1:N:0:27
AAAGTCGAGGTGCCTAAAGTGGCAACCCAGACTAGTAAGAAGGTTGGTGGTGTAGAGCTTCCTGTAGCCGCATGGCGTTCGTACTTAAATATGGAACTAACCATTCCAATTTTCGCTGTCTCTTATACACATCTCCGAGCCCACGAGACA
+
BBCCCFCCDBABGGGGGGGGGGGHHHHGGHHGHHHHHHHGHHGHGHGEGGFFHFGDFHHHHHHHHHHGHEFEGEHGEEGGFGHHHHHFHHHHHHHHFHGGHHHHHHGHHGHHHHGGGGGHHGHHFHGHHHHHGHFHGDFCGGHGGFFGGC
@M02034:409:000000000-BFKT7:1:1102:13578:16882 1:N:0:27
AAAGTCGAGGTGCCTAAAGTGGCAACCCAGACTTGTAATATTGTTGGTGGTGTAGAGCTTCCTGTAGCCGCATGGCGTTCGTACTTAAATATGGAACTAACCATTCCAATTTTCGCTGTCTCTTATACACATCTCCGAGCCCACGAGACA
+
CCCCCFCBCCCCGGGGGGGGGGGHGHHGGHHGHHHHHHGHHHHHHGHGGGEFHHGFGFHHHHHHHHHGHGCEEGHGGGGGGGHHHHHGHHHHHHFGFGHGHHHHHHHHHGHHHHGGGFGHHGHHGHHFGHHHHHFHGCGGGGGGGCGGD?
@M02034:409:000000000-BFKT7:1:1102:3283:16883 1:N:0:27
AAAGTCGAGGTGCCTAAAGTGGCAACCCAGACTAAGAAGGAGGTTGGTGGTGTAGAGCTTCCTGTAGCCGCATGGCGTTCGTACTTAAATATGGAACTAACCATTCCAATTTTCGCTGTCTCTTATACACATCTCCGAGCCCACGAGAC
+
BBBBBFBBBBAAGFFGGGGEGFGHHHHGGHH2FGFHHFHHGHGFCGE2AEEGEGFBDDBFGHHH5DDDBBE>EEF1>?EFGDGFGFFFGGHGFHB3FFGHFF3FDBDFGF3GFBE?EF<FEHHG3FFGFHHF2?B2C@/BDFGEC/>AD
@M02034:409:000000000-BFKT7:1:1102:16542:16883 1:N:0:27
AAAGTCGAGGTGCCTAAAGTGGCAACCCAGACTGTTCATAAGGTTGGTGGTGTAGAGCTTCCTGTAGCCGCATGGCGTTCGTACTTAAATATGGAACTAACCATTCCAATTTTCGCTGTCTCTTATACACATCTCCGAGCCCACGAGACA
+
BCCCCFCCCCAAGGGGGGGGGGGHHHHGGHHGHHHHHHHHHHHHGHGEFGEFHGGDFHHHHHHFFHHGGEEEFGHHEFGFEFFGGHHGHHHHHHGFEGGGHHFHHHHHHGHHHHGGGGGGHHHHGHHFGGFHHHHHECGC?AEFDACDGB
@M02034:409:000000000-BFKT7:1:1102:13154:16886 1:N:0:27
AAAGTCGAGGTGCCTAAAGTGGCAACCCAGACTGCTAGTCCGGTTGGTGGTGTTGAGCTTCCTGTAGCCGCATGGCGTTCGTACTTAAATATGGAACTAACCATTCCAATTT
+
A?AAAFAA?D>AGGGGGGGGGDFHGHHEGCHGHHHGHGGGHGGGGGGEEEGFH/A2BABFGCGFFGFFHAE/EEGGGEEFE?BGGHH1FBFHHGB>FE1GF01BFGGBFF1F
@M02034:409:000000000-BFKT7:1:1102:9137:16888 1:N:0:27
AAAGTCGAGGTGCCTAAAGTGGCAACCCAGACTCGTAGTGAGGTTGGTGGTGTAGAGCTTCCTGTAGCCGCATGGCGTTCGTACTTAAATATGGAACTAACCATTCCAATTTTCGCTGTCTCTTATACACATCTCCGAGCCCACGAGAC
+
AABAAFBBBDBBGGGGGGGGGGGHHHHGGHHGHHGHGGGHHHHHHHGGGGGGHHHHHGHHHHHHHGHFHGGEEGGFEBEGGGFHHHFFFHHHHHGHHHFGHHEGHHGGHHHHHHGGGGGGHHHHHHHHHGFHHHGGG/DGGGHFCFGGG
@M02034:409:000000000-BFKT7:1:1102:14237:16888 1:N:0:27
AAAGTCGAGGTGCCTAAAGTGGCAACCCAGACTCCGCGGAATGTTGGTGGTGTAGAGCTTCCTGTAGCCGCATGGCGTTCGTACTTAAATATGGAACTAACCATTCCAATTTTCGCTGTCTCTTATACACATCTCCGAGCCCACGAGAC
+
A?AAADABDDAAFGGGGGGFG4FCEHH2FEHGCGHAEEEAFDBFHHFAF?AFG3B5D5BGFEHGHGH5BB@>?EGE>?EEE1BGGHFEGGFGH3?3B?FHFGHGHHH4FF3GHFDGDC?FFHGH1@@>@FG<GFF1C/@CGEHGGCCGG
@M02034:409:000000000-BFKT7:1:1102:25387:16890 1:N:0:27
AAAGTCGAGGTGCCTAAAGTGGCAACCCAGACTGAGA
+
BBBBAFABDDBBGGG5GGGGGGFHHGFECHHGH3FG5
@M02034:409:000000000-BFKT7:1:1102:21091:16894 1:N:0:27
AAAGTCGAGGTGCCTAAAGTGGCAACCCAGACTCGGTTTAGTGTTGGGCTTGTAGAA
+
CCCCCFCBBDBBGGGGGGGGGGGHHHGGGHHGHBC22AE35DDGDGB012B015D55
@M02034:409:000000000-BFKT7:1:1102:13738:16898 1:N:0:27
AAAGTCGAGGTGCCTAAAGTGGCAACCCAGACTCATCCTCTTGTTGGTGGTGTAGAGCTTCCTGTAGCCGCATGGCGTTCGTACTTAAATATGGAACTAACCATTCCAATTTTCGCTGTCTCTTATACACATCTCCGAGCCCACGAGACA
+
CCCCCFBCBCCCGGGGBGGGGGGHHHHGGHHGHGHHHHHHHHHHHHGGGGEFHGGFGHHHHHHHHHHHHGGEEFHHGEGGGGHHHHHFGHHHHHHFHGGHHHHHHHHHHGHHHGFGGGGHHHHHFHGGGHDGHHGFFCCBFGHGGDGGGF
@M02034:409:000000000-BFKT7:1:1102:11705:16900 1:N:0:27
AAAGTCGAGGTGCCTAAAGTGGCAACCCAGACTTTGTGTAAGGTTGGTGGTGTAGAGCTTCCTGTAGCCGCATGGCGTTCGTACTTAAATATGGAACTAACCATTCCAATTTTCGCTGTCTCTTATACACATCTCCGAGCCCACGAGACA
+
CCCCCFCCCCCCGGGGGGGGGGGHHHHGGHHGHHHHFHHHHHHHHHGEGGEFGHFDGGHHHHHHHHHHHGGEGGHGGGGGGGGHHHHGFGHHHHFDFHHGHHHGHHHHHHHHHHGGGGGHHHHHGHHHHHHHHHHHGFGGGGHGGGGGGC
@M02034:409:000000000-BFKT7:1:1102:28718:16913 1:N:0:27
ACAGTCGAGGTGCCTAAAGTGACAACCCAGACTGGTCGGGCGGTTGGTGGTGTAGAGCTTCCTGTAGCCGCATGGCGTTCGTACTTAAATATGGAACTAACCATTCCAATTTTCGCTGTCTCTTATACACATCTCCGAGCCCACGAGACA
+
>11>AB>A@A>ABFBGFGGBB3D3FGF?FCEGHHHFFEE/A?EGFEE?FA?BGBBBFGHGHBGDFGHBGECEEEHFE?E>EFFGHFF>FGFFHBF<FG1BFG1FFGHFDGGHHGCGGGGGHHHHGGFG?CHHHHFGE?CCCCGGGCCCE<
@M02034:409:000000000-BFKT7:1:1102:28457:16924 1:N:0:27
AAAGTCGAGGTGCCTAAAGTGGCAACCCAGACTACGCCTCCGGTTGGTGGTGTAGAGCTTCCTGTAGCCGCATGGCGTTCGTACTTAAATATGGAACTAACCATTCCAATTTTCGCTGTCTCTTATACACATCTCCGAGCCCACGAGACA
+
AABBAFBAD2AAGGGFGGDGGGDHHGHGGHHGHHHGGGHGGEGEEEEEEGFFGGGEFFHGGFGGGFFBBEE/EEGGGGGGDFHHHHGGFGHHGHEEFGEFBGGBGBGFFGHHHFGEGGGGHFGGBGEGGFDGHFFGE?DCCGHGGFCGG>
@M02034:409:000000000-BFKT7:1:1102:26788:16925 1:N:0:27
AAAGTCGAGGTGCCTAAAGTGGCAACCCAGACTTCTAATCCTGTTGGTGGTGTAGAGCTTCCTGTAGCCGCATGGCGTTCGTACTTAAATATGGAACTAACCATTCCAATTTTCGCTGTCTCTTATACACATCTCCGAGCCCACGAGAC
+
BBBBBFBBBBABGGGGGGGGGGGCGHHFGHHGHBEBGH5BG5FGGEFEFGFFHHHFHFHHHFHGGHHHGGGFFEHHGGGGFEGHHHHHHHEGGHFHHHHHHHHHHHHHHHHHHFGDGGGHHHHHFHHHHHHHHHFFD>DGDFHF@CGGG
@M02034:409:000000000-BFKT7:1:1102:13863:16929 1:N:0:27
AAAGTCGAGGTGCCTAAAGTGGCAACCCAGACTAATAATCCGGTTGGTGGTGTAGAGCTTCCTGTAGCCGCATGGCGTTCGTACTTAAATATGGAACTAACCATTCCAATTTTCGCTGTCTCTTATACACATCTCCGAGCCCACGAGAC
+
A?ABAFBABCABGGGGGGGDGGGHHHHGGHHGHHHHHGHH5EFEDEEEFCGGHGGFFGHHFGGGGGHGGGGEEFGHGAEGFEHHHHHHGHHHHHGBFGFGFHBFGDFGHGHHHGGGGGGFFHHHFHHHFHFFHHFGDDCCCFHGGCGGG
@M02034:409:000000000-BFKT7:1:1102:2598:16934 1:N:0:27
AAAGTCGAGGTGCCTAAAGTGGCAACCCAGACTCAGGCTCTTGTTGGTGGTGTAGAGCTTCCTGTAGCCGCATGGCGTTCGTACTTAAATATGGAACTAACCATTCCAATTTTCGCTGTCTCTTATACACATCTCCGAGCCCACGAGAC
+
CCCCCFABDCBCGGGGGGGGGGGHHHHGGGHGHG3A3BF2B3BGFGGEGGFFHEFGGGHHHHHHHHHHHGGFGGHHGGGGGGHHHHHHHHGHHFHHGHGGHHHHHHFGHHHHHHGGGGGHHHHHGFHHFFHHHHHHGCGGGGHGG?CGG
@M02034:409:000000000-BFKT7:1:1102:12743:16934 1:N:0:27
AAAGTCGAGGTGCCTAAAGTGGCAACCCAGACTAATCAGAAGGTTGGTGGTGTAGAGCTTCCTGTAGCCGCATGGCGTTCGTACTTAAATATGGAACTAACCATTCCAATTTTCGCTGTCTCTTATACACATCTCCGAGCCCACGAGACA
+
BBBBBFBBBBABGGGGGGGGGGGHHHHGGHGFHHHHHHHHHHHGGHGEGGGFGGGDGHHHHHHHHGHHHGGEEGHHGEGFGGHHHHHHHHHHHFEFHHHFHHHHHHHHHGHHHHGGGGFHHHHHGHHHGHHHHHHHECG?BGHGGCGGGF
@M02034:409:000000000-BFKT7:1:1102:28445:16938 1:N:0:27
AAAGTCGAGGTGCCTAAAGTGGCAACCCAGACTACGCCTCCGGTTGGTGGTGTAGAGCTTCCTGTAGCCGCATGGCGTTCGTACTTAAATATGGAACTAACCATTCCAATTTTCGCTGTCTCTTATACACATCTCCGAGCCCACGAG
+
CCCCCFCCCCBCGGGGGGGGGGGHHHHGGHHGC3GGAEH2GAFGGGGEFGGGHFG5GHHHHHHHHDGDGFG?EEHGGFGFGGGGGHHHHHHBGEGFCGFFFGHHGHBFDFGHHHC?B<?GDGDHDGGH3@22FGFGE?F/AFHFD/<
@M02034:409:000000000-BFKT7:1:1102:3700:16945 1:N:0:27
AAAGTCGAGGTGCCTAAAGTGGCAACCCAGACTCCTCATGCTGTTGGTGGTGTAGAGCTTCCTGTAGCCGTATGGCGTTCGTACTTAAATATGGAACTAACCATTCCAATTTTCGCTGTCTCTTATACACATCTCCGAGCCCACGAGACA
+
```
