## Supplementary material for "Engineering a virus-like particle to display peptide insertions using an apparent fitness landscape": Sequencing text files, python code, and primer descriptions: eHTS069S28_s1_pe (part 1 of 56)

```
@M02034:409:000000000-BFKT7:1:1101:16184:1775 1:N:0:28
AAAGTCGAGGTGCCTAAAGTGGCAACCCAGACTAATAGTCAGGTTGGTGGTGTTGAGCTTCCTGTAGCCGCATG
+
3>AABFAA??ABFGGFEDFGFCFFFFFEDGEFH33D55FDAFBGFHEGA2EA11B5B35B5BE5GA553AE>BF
@M02034:409:000000000-BFKT7:1:1101:17122:1783 1:N:0:28
TAAGTCGAGGTGCCTAAAGTGGCAACCCAGACTATTTGTCATGTTGGTGGTGTAGAGCTTCCTGTAGCCGCATGGCGTTCGTACTTAAATATGGAACTAACCATTCCAATTTTCGCTGTCTCTTATACACATCTCCGAGCCCACGAGACT
+
11>>ADA1A?AAFFGF11BFABF01FFEC00BF1DGF2GA2FFGGDAEF?EEHFFDGFHHAEGGHFGGDFC/EEHHGGGFGGGHFGB1BF2GGH1FFGFCFFEFHGED2BGHHFECGGGEHGGHFG>>>1BGCGD1C/>@@<FEC/@/CD
@M02034:409:000000000-BFKT7:1:1101:13570:1853 1:N:0:28
AAAGTCGAGGTGCCTAAAGTGGCAACCCAGACTAAGGGTGGTCAGGAGCTTCCTGTAGCCGCATGGCGTTCGTACTTAAATATGGAACTAACCATTCCAATTTTCGCTGTCTCTTATACACATCTCCGAGCCCACGAGACTCCTGAGCAT
+
3>ABBFCCCCCCGGGGGGGGGGGHHHHGGHHGHHHHHHHGGGHFFGHGHHHHGHHHHHHFGGEGGHHGGGGGGHEGHHHHHHHHHGGHFGHHGHHHHGHHHHHHHGGGGGFH4HGBG4F433?3B?GD<CCGGEE</</??GFHHBGHDG
@M02034:409:000000000-BFKT7:1:1101:12449:1868 1:N:0:28
TAAGTCGAGGTGCCTAAAGTGGCAACCCAGACTATGCAGCAGGTTGGTGGTGTAGAGCTTCCTGTAGCCGCATGGCGTTCGTACTTAAATATGGAACTAACCATTCCAATTTTCGCTGTCTCTTATACACATCTCCGAGCCCACGAGACT
+
3>>AAFBBBDBBGGGGGGGGGGGHGHHGGHHGHHHHCHGHCHGBFGGEFGEFGHHFFGFHGGHHEGHGHGGCFGHHFG?FFGHHHGH3FFGHGH3BGHGBFGEGFFHEHHHHHHGDDFGFHEGHFHFF3GFHFGFGF@CGGGHGG??AGH
@M02034:409:000000000-BFKT7:1:1101:16775:1878 1:N:0:28
AAAGTCGAGGTGCCTAAAGTGGCAACCCAGACTAGGACTGATGTTGGTGGTGTAGAGCTTCCTGTAGCCGCATGGCGTTCGTACTTAAATATGGAACTAACCATTCCAATTTTCGCTGTCTCTTATACACATCTCCGAGCCCACGAGACT
+
3ABBBFBABBABGGGGFGGFGGGHHHHGGHHGHHHHGHHHHHHGGHHGGGEFGFHGGHHHFGHHGGHHHGGGEGHHGGGGGGHHGHHHHHGHHHFHHHHHHHHHHHHHHHHHHHGGGGGHHBGHFHHHGHGHHHHFGCGGGGHGGGGGGG
@M02034:409:000000000-BFKT7:1:1101:17364:1910 1:N:0:28
AAAGTCGAGGTGCCTAAAGTGGCAACCCAGACTACGAAGGCTGTTGGTGGTGTAGAGCTTCCTGTAGCCGCATGGCGTTCGTACTTAAATATGGAACTAACCATTCCAATTTTCGCTGTCTCTTATACACATCTCCGAGCCCACGAGACT
+
3ABBBFABBBBBGGGGGGGFGGGHHHHGGHHGHHHGGHGGHHHHHHGFGGBFGHHFHHHHHHHHGHHHHGGGGGGGGGGGGGHHHHFFHHHGHHHHFHHHHHGHHHHHHHHHHHGGGGGHHHHHFHFHFGDHHHHGGDGGCFHGGCGGGH
@M02034:409:000000000-BFKT7:1:1101:14571:1912 1:N:0:28
AAAGTCGAGGTGCCTAAAGTGGCAACCCAGACTTGTGGTCTGGTTGGTGGTGTAGAGCTTCCTGTAGCCGCATGGCGTTCGTACTTAAATATGGAACTAACCATTCCAATTTTCGCTGTCTCTTATACACATCTCGAGCCCACGAGACTC
+
AABBAFBBBBABGGGGFGGFGGGHHHHGGHHGHHHFHGGFHHHHHGGEFGAFGDGFHHHHHHHHFGGHHGGFGGHHGEGGGGHHHHHHHHHHHHHGFHGGHHEHHHHGGHHHHHEGG/EGGHHHFHGHHHFEGHHHFGGGGHGGDC?DHH
@M02034:409:000000000-BFKT7:1:1101:16183:1916 1:N:0:28
AAAGTCGAGGTGCCTAAAGTGGCAACCCAGACTCTGCCTACGGTTGGTGGTGTAGAGCTTCCTGTAGCCGCATGGCGTTCGTACTTAAATATGGAACTAACCATTCCAATTTTCGCTGTCTCTTATACACATCTCCGAGCCCACGAGACT
+
AABBAFBBBBABGGGGGGGFGGGHHHHGGHHGHHGHHHHHHGGFFGGEFGGFGHHGHFHHHGHHGHHHHEGEGGHHGGGGGGHHHHGGHHHHHHHHHHGHHHHGHHHFHHHHHHGGGGGHHHHHHGFHHHEHHHGHG@FGGGHGGGGGGF
@M02034:409:000000000-BFKT7:1:1101:12350:1933 1:N:0:28
AAAGTCGAGGTGCCTAAAGTGGCAACCCAGACTGGGCCGCAGGTTGGTGGTGTAGAGCTTCCTGTAGCCGCATGGCGTTCGTACTTAAATATGGAACTAACCATTCCAATTTTCGCTGTCTCTTATACACATCTCCGAGCCCACGAGACT
+
?ABBBFBBBBBBGGGGGGGGGGGHHHHGGHHGHHHHHHGGGGGHHHCEFGEEHHHHHHGHHHHHHHHHHGGGGGHHGGGGGGGHGH?FHHHGHHGFFHGFHHHHFGHGFGHHHHGGGCFGHHHHFGFHGHFHHHHHGGGGGGGGGDFDEH
@M02034:409:000000000-BFKT7:1:1101:15434:1955 1:N:0:28
AAAGTCGAGGTGCCTAAAGTGGCAACCCAGACTACGCCGTCTGTTGGTGGTGTAGAGCTTCCTGTAGCCGCATGGCGTTCGTACTTAAATATGGAACTAACCATTCCAATTTTCGCTGTCTCTTATACACATCTCCGAGCCCACGAGACT
+
ABCCCFCCCCCDGGGGGGGGGGGHHHHGGHHGHHHGGGGGGHGHHHHEFGGFHHHGGHHHHHHHGHHHHGGGGGHHGGGGGGFHHHGHHHGHHHHHHHHHHHHHHHHHHHHHHHGGGGADHHHHHHGHHHHHHHHHGGGGGGHGGCGGGH
@M02034:409:000000000-BFKT7:1:1101:17927:1983 1:N:0:28
AAAGTCGAGGTGCCTAAAGTGGCAACCCAGACTTGTGCGAGTGTTGGTGGTGTAGAGCTTCCTGTAGCCGCATGGCGTTCGTACTTAAATATGGAACTAACCATTCCAATTTTCGCTGTCTCTTATACACATCTCCGAGCCCACGAGACT
+
ABBBBFAADBAAGGGGGGGGGFGHHHHGGFFGHHHEGHEEEEGHHGHEFEEFHGGFGGHHHGHGFHHEGEEGEEHGGEGGGGFHHHHHHHFHHHBGHHHHHHFFHHHHGHHHHHGGGGEHHEGHFGGHHHHGHHHHD@CGGGHGGGGGGG
@M02034:409:000000000-BFKT7:1:1101:12011:1984 1:N:0:28
AAAGTCGAGGTGCCTAAAGTGGCAACCCAGACTACTAATATGGTTGGTGGTGTAGAGCTTCCTGTAGCCGCATGGCGTTCGTACTTAAATATGGAACTAACCATTCCAATTTTCGCTGTCTCTTATACACATCTCCGAGCCCACGAGACT
+
BABBBFBABBBBGGGGGGGGGGGHHHHGGHHGHHHHHHHHHHHFHGGGGGEFGHHHHHHHHHHHGGHHHGGGGGHHGGGGGGHHHHEFHGGHHHHHHGGHHHFHFHEHFHHHHHGGGGGGGHHHGHGFHFFHFGFGGCGCGGHGGGGGGF
@M02034:409:000000000-BFKT7:1:1101:19743:1997 1:N:0:28
AAAGTCGAGGTGCCTAAAGTGGCAACCCAGACTGGTAATGATGTTGGTGGTGTAGAGCTTCCTGTAGCCGCATGGCGTTCGTACTTAAATATGGAACTAACCATTCAATTTTCGCTGTCTCTATCACATCTCCGAGCCCACGAGACTCCT
+
A3ABAF?ABBBBGGGFFGGGGGGHHHFGGHHGGHHFGHHHFGGGHHHEEGEFFFHFGFGHHHHGGFGGGEEEFGHFEEGGGFBGGHHEHHFGGFGFFGGHHHGGFGFFHHGHHEEEFEFGFHHHGGFFHFFHBC/B?CFGFC@??DHFHG
@M02034:409:000000000-BFKT7:1:1101:19741:2020 1:N:0:28
AAAGTCGAGGTGCCTAAAGTGGCAACCCAGACTGGTAATGATGTTGGGGTTGTAGAGCTTCCTGTAGCCGCATGGCGTTCGTACTTAAATA
+
?ABBBFBBBBBBGGGGGFGGGGGHHHHGCFGGHHHHBGHHGGHHHBG2A2AAE5F555FB5BB555D5AEE>FEC10>>CEE211FGHFHH
@M02034:409:000000000-BFKT7:1:1101:16211:2022 1:N:0:28
AAAGTCGAGGTGCCTAAAGTGGCAACCCAGACTACGAATCATGTTGGTGGTGTAGAGCTTCCTGTAGCCGCATGGCGTTCGTACTTAAATATGGAACTAACCATTCCAATTTTCGCTGTCTCTTATACACATCTCCGAGCCCACGAGACT
+
A@AAADAA?D>AF1FGGGGBGE0BFFE0AFGFHHF?E0/EHHBGGFE/B/AFHGA2F11FFFHFAFA2FE//EEHAEEEEE?FGHHGHHFBEGF1FGH1GHGHGFHHFFHFHGFEFEC?FFG>>EG>GGCG<GDHBA/BC@GHGGC?/EG
@M02034:409:000000000-BFKT7:1:1101:18576:2041 1:N:0:28
AAAGTCGAGGTGCCTAAAGTGGCAACCCAGACTGGGTTGGGGGTTGGTGGTGTAGAGCTTCCTGTAGCCGCATGGCGTTCGTACTTAAATATGGAACTAACCATTCCAATTTTCGCTGTCTCTTATACACATCTCCGAGCCCACGAGAC
+
ABBABFBBBBABCGGGGGGGGGGHHHHGGDCFFGDDHGFGGGFAEAAEF?1BFGGDGGGHFFHHGFGFHGGGFGHHGFFGGGHHEHHGFGGGHF3GHHHFCGEGFHHH3FHHHHGGGGGGHHHGHHGHGGFHHGHFGCGGGGGGG-@.C
@M02034:409:000000000-BFKT7:1:1101:12111:2047 1:N:0:28
AAAGTCGAGGTGCCTAAAGTGGCAACCCAGACTTCTCCTCAGGTTGGTGGTGTAGAGCTTCCTGTAGCCGCATGGCGTTCGTACTTAAATATGGAACTACCATTCCAATTTTCGCTGTCCTTATACACATCTCTGAGCCCACGAGACTCC
+
AABBBFBBBBAAGGG5BFFDGGGHHGHGGGHFHHFFHGHHHHHGHHCFFA1FAFGDFFFHHFHHGGGBEEA>EGHHGEGFEE2FGHBDFFDHHGGBFF3BF3BFFGFFGEHHGEEEGG??GFEGBF4B1B1F12B1B1G//?B/B?/GFF
@M02034:409:000000000-BFKT7:1:1101:11877:2053 1:N:0:28
AAAGTCGAGGTGCCTAAAGTGGCAACCCAGACTACTCATCAGGTTGGTGGTGTAGAGCTTCCTGTAGCCGCATGGCGTTCGTACTTAAATATGGAACTAACCATTCCAATTTTCGCTGTCTCTTATACACATCTCCGAGCCCACGAGACT
+
BCCCCFBBBCBBGGGGGGGFGGGHHHHGGHHGHHHHHHHHHHHFFHGGGGAFHHHGHHHHHHHHHGHHHGGGGGHHGGGGGGHHHHHHHHGHHGFFHHGHHHHHHHHHHHHHHHGGGGGFGHHHFHFHHHFHHHFFF?CCGGHGGGGGGH
@M02034:409:000000000-BFKT7:1:1101:15535:2060 1:N:0:28
AAAGTCGAGGTGCCTAAAGTGGCAACCCAGACTACGCAGCCGGTTGGTGGTGTAGAGCTTCCTGTAGCCGCATGGCGTTCGTACTTAAATATGGAACTAACCATTCCAATTTTCGCTGTCTCTTATACACATCTCCGAGCCCACGAGACT
+
BBBCBFCBBCCAGGGGGGGGGGGHHHHGGHHGHFHG?F?2G2FEEGGFGGGFHHHHHHHHHHHHHHHHHGGGGGGHGGGGGGHHHHHHHHHHHGHFHHHHGHHHGHHHFHHHHGGGGGGHHHHHGHFHFGBHHHGGGCGGGGHGGGGGGG
@M02034:409:000000000-BFKT7:1:1101:16859:2065 1:N:0:28
AAAGTCGAGGTGCCTAAAGTGGCAACCCAGGTGGTTGGTGGTGTAGAGCTTCCTGTAGCCGCATGGCGTTCGTACTTAAATATGGAACTAACCATTCCAATTTTCGCTGTCTCTTATACACATCTCCGAGCCCACGAGACTCCTGAGCAT
+
AABBAFBADBBBGFGGGGGFGGGHHHGFGHGGHFGGGGGGGGGHHGHGHHHHHHHHHFFGEGEFGGGGGGGGGEGHHEGFHHHHHBDFGFHHHHGHFHHHGHHHHGFFEGHHGHHHHGHGGHHEDGBA?CCCGHGD@CDDHH1FGGFFH?
@M02034:409:000000000-BFKT7:1:1101:12121:2066 1:N:0:28
AAAGTCGAGGTGCCTAAAGTGGCAACCCAGACTTCTCCTCAGGTTGGTGGTGTAGAGCTTCCTGTAGCCGCATGGCGTTCGTACTTAAATATGGAACTACCATTCCAATTTTCGC
+
AABBADBBB2AACFFGFFGFFGFHHAHFGGGGHHF5FFHHFFB53B2BAA1FGBGDBGGHHHHHGFDGGGGGGG?GEFGE?>2FGFFBBFF4G33FFGBCFGFHGFD4BB?GF/A
@M02034:409:000000000-BFKT7:1:1101:19946:2068 1:N:0:28
AAAGTCGAGGTGCCTAAAGTGGCAACCCAGACTGATCAGAAGGTTGGTGGTGTAGAGCTTCCTGTAGCCGCATGGCGTTCGTACTTAAATATGGTACTAACCATTCCAATTTTCGCTGTCTCTTATACACATCTC
+
BBBBBFABBBBBGGGGGGGGGGGHHHHGGHA2FGAF553BGFHHHHFEC1EFFBG5D5FE5FDAA5B5BEE0EE110B>F1???EGFGFGF4@@44BFGGC03FD4G?4BFHHFE/EEEG44BF4B44BGFGFGH
@M02034:409:000000000-BFKT7:1:1101:16878:2069 1:N:0:28
AAAGTCGAGGTGCCTAAAGTGGCAACCCAGGTGGTTGGTGGTGTAGAGCTTCCTGTAGCCGCATGGCGTTCGTACTTAAATATGGAACTAACCATTCCAATTTTCGCTGTCTCTTATACACATCTCCGAGCCCACGAGACTCCTGAGCAT
+
AAAAAFBAB@AACGGFFGGGGGGHFGGGGGDBFFGGGGGGGGGHFGGHHHFFGHGFFGGHFGCEGHGGEGGGEGFGHHBGGHHHHFF3FDGFHHHHHHHFGHHHHGFEGGEFHHHBGHD4FEFGFGFEBC/BFHGB/CC/1FGHHFGFF?
@M02034:409:000000000-BFKT7:1:1101:17197:2081 1:N:0:28
AAAGTCGAGGTGCCTAAAGTGGCAACCCAGACTAAGGATAAGGTTGGTGGTGTAGAGCTTCCTGTAGCCGCATGGCGTTCGTACTTAAATATGGAACTAACCATTCCAATTTTCGCTGTCTCTTATACACATCTCCGAGCCCACGAGACT
+
AABBAFCBCCCBGGGGGGGGGGGHHHHGGHHGGHHHGHHHHHHHGHFGGGEFFGGAGFHHHHHHHHHHHGGGGGHHGGGGGGHHHHFHFHHHHHGFHHGHHHGHHGHHEHHHHGGGGGGGGFFHHHHHFHGHHHHHG?FCCFHGGFGGGF
@M02034:409:000000000-BFKT7:1:1101:19950:2089 1:N:0:28
AAAGTCGAGGTGCCTAAAGTGGCAACCCAGACTGATCAGAAGGTTGGTGGTGTAGAGCTTCCTGTAGCCGCATGGCGTTCGTACTTAAATATGGAACTAACCATTCCAATTTTCGCTGTCTCTTATACACATCTCCGAGCCCACGAG
+
BBBBBFBBBBA?GGGGGGGGGGFHFHHGGECAGHHHHGHGHHHHHHCAFDGEAFFBEDFHGGHHGDGGBEGEGEHFFE@FE>2FEFFFHDGHHHB3FGHFF03FG?F?FFDGF4?FEEEGFHF4BFGHGH2BFGHFD?BCGFEG?/<
@M02034:409:000000000-BFKT7:1:1101:15867:2098 1:N:0:28
AAAGTCGAGGTGCCTAAAGTGGCAACCCAGACTAAGAATCAGGTTGGTGGTGTAGAGCTTCCTGTAGCCGCATGGCGTTCGTACTTAAATATGGAACTAACATTCCAATTTTCGCTGTCTCTTATACACATCTCCGAGCCCACGAGACTC
+
BBBBBFBBBBABGGGGCDGGGGGHHHHGGHHGGDGHHHHGHHGHHHCEFFGAAEGBGGHHGFHHGGGGGEG>EEF?EEEFFEFHGHHDHHHGFH33FGHHF3BFHBGBGHHHHG/?EEGGHHGEGGFHHF?GD3BC/B/><GGD/CDCHG
@M02034:409:000000000-BFKT7:1:1101:15607:2098 1:N:0:28
AAAGTCGAGGTGCCTAAAGTGGCAACCCAGACTTCTCAGAAGGTTGGTGGTGTAGAGCTTCCTGTAGCCGCATGGCGTTCGTACTTAAATATGGAACTAACCATTCCAATTTTCGCTGTCTCTTATACACATCTCCGAGCCAACGAGACT
+
CCCCBFCCCCCCGGGGEGGGGGGHGHHGGHFEHGGHHHHHHGHHFHEEFGGEF3F5DFGGBGHHG5BAEEGEFFF1EEEFGGBGGHGFGHHFGD33FGHH3B3F3DFDHHEHHFEEEEEGFFHBD4FGGG2BGBGFB>@D/2@F/AAGGF
@M02034:409:000000000-BFKT7:1:1101:15862:2120 1:N:0:28
AAAGTCGAGGTGCCTAAAGTGGCAACCCAGACTAAGAATCAGGTTGGTGGTGTAGATCTTCCTGTAGCCGCATGGCGTTCGTACTTAAATATGGAACTAACATTCCAATTTTCGCT
+
A?AA3B3>AD>>FGGGGBG6B4FFCAGGGFHCFHHHHHHFHGHHHEA2A2EFGGG55D55GFG5AFGFGEE0EEHAEEE1EEFE1BFFHHHFH3@@BCE3F34FGGHGBGHHF//E
@M02034:409:000000000-BFKT7:1:1101:17695:2136 1:N:0:28
AAAGTCGAGGTGCCTAAAGTGGCAACCCAGACTCATCCTCAGGTTGGTGGTGTAGAGCTTCCTGTAGCCGCATGGCGTTCGTACTTAAATATGGAACTAACCATTCCAATTTTCGCTGTCTCTTATACACATCTCCGAGCCCACGAGACT
+
AAAAAFABBBAAGGGGGGGGGFGCHHHGGFHGHHHGHHHHHHHDGGGGGFBFGGGEGGHHHHHFGFGFGEEGGGHHGFGGEFHHHHHEHHGHGHFHHHGHHHHHHHHHHHHHHHGGGGGHHEGGGHGHHHHHHHFHGGGCGGHFGGFADG
@M02034:409:000000000-BFKT7:1:1101:16616:2138 1:N:0:28
AAAGTCGAGGTGCCTAAAGTGGCAACCCAGACTGGGTGTCAGGTTGGTGGTGTAGAGCTTCCTGTAGCCGCATGGCGTTCGTACTTAAATATGGAACTAACCATTCCAATTTTCGCTGTCTCTTATACACATCTCCGAGCCCACGAGACT
+
AABABFCBCCBBGGGGGGGGGGGHHHHGGHHGHHHHFEEHHHHGHHGFFGEFGFHFGHHHHHHHGHHGHGGEEFHGFEGGGGHHHHHHHHFHGHGGHHHHHHGHHHGHHHHHHHGEGGGHHGHHHHHHGHHHHHHGE@GCGGHGGGGEGH
@M02034:409:000000000-BFKT7:1:1101:11798:2141 1:N:0:28
AAAGTCGAGGTGCCTAAAGTGGCAACCCAGACTTCTAATGGGGTTGGTGGTGTAGAGCTTCCTGTAGCCGCATGGCGTTCGTACTTAAATATGGAACTAACCATTCCAATTTTCGCTGTCTCTTATACACATCTCCGAGCCCACGAGACT
+
AAAAAFBABBABGGGGG4GGGGGHHHHGFHHGHGHHHGGFBHGGFGCEFF1FHFHFGHHHGFHHFDFGHGGEFGHHGGGGGEGHHHFBGGFHHHGFHGGEGHBFGFF??FGHHHGEGGFFDFFH3FBGDFDHFGFFF/C?@FHA@/CGDD
@M02034:409:000000000-BFKT7:1:1101:11810:2157 1:N:0:28
AAAGTCGAGGTGCCTAAAGTGGCAACCCAGACTTCTAATGGGGTTGGTGGTGTAGAGCTTCCTGTAGCCGCATGGCGTTCGTACTTAAATATGGAACTAACCATTCCAATTTTCGCTGTCTCTTATACACATCTCCGAGCCCACGAGACT
+
AAAAAFAADBBAGGGGBGGFGGFHHHHGGHHGHHHHHHHHHHFEEGFGFGAFHGHHFHHHHGHHHHHHHGGGGGHHGGGGGGGEHHGHHHHGHFHHHHGFHGFHHHHFHGFHHHCGGDGFGFHHHHH3BFGHFFFFGG/?@/<F?CCDGD
@M02034:409:000000000-BFKT7:1:1101:13121:2158 1:N:0:28
AAAGTCGAGGTGCCTAAAGTGGCAACCCAGACTAAGGCGCCTGTTGGTGGTGTAGAGCTTCCTGTAGCCGCATGGCGTTCGTACTTAAATATGGAACTAACCATTCCAATTTTCGCTGTCTCTTATACACATCTCCGAGCCCACGAGACT
+
CCCCCFCBCBABGGGGGFGGGGGHHHHGGHHGHHHHHHGGGGHHHHHGGGEFHHHHHHHHHHHHGGHHGGGGGGHHGGGGGGHHHHGFHGHHHHFFHHGHHHHHHHHHHHHHHHGGGGGFHFHHFHHHHHHHCGGDE/CDGGHGGGGGGG
@M02034:409:000000000-BFKT7:1:1101:11846:2172 1:N:0:28
AAAGTCGAGGTGCCTAAAGTGGCAACCCAGACTGGTGGGGGGGTTGGTGGTGTAGAGCTTCCTGTAGCCGCATGGCGTTCGTACTTAAATATGGAACTAACCATTCCAATTTTCGCTGTCTCTTATACACATCTCCGAGCCCACGAGACT
+
BBBBBFBBBBBBGGGGGGGGGGGHGHGGGHAFHHHFGGGGGGGFFGGDEGCEGGGBFFGGGGGGGGFGFGFDFFFFFFFFFFFFFFFFFF9BFFFFFFB;FFFFFFFFFFFFFFFFFFDFFFFFFFEFBF/FBFBFFCFCFFFFF;DFFF
@M02034:409:000000000-BFKT7:1:1101:13811:2178 1:N:0:28
AAAGTCGAGGTGCCTAAAGTGGCAACCCAGACTCAGACGAAGGTTGGTGGTGTAGAGCTTCCTGTAGCCGCATGGCGTTCGTACTTAAATATGGAACTAACCATTCCAATTTTCGCTGTCTCTTATACACATCTCCGAGCCCACGAGACT
+
A>AAAFAADDBAGGGFGGGGGGGHHHHGGHHGGHGHHHEEEEFGGFGAFEEFGBGFHFHHHHHHG5FFDEGEEFHCEEEGFGFHHHHHGHFHHHFFGGHFFC3FGFFFHGHHH4EFFGDFHEFFFH3BDB2?FF22C/CDF/FF/<@AAH
@M02034:409:000000000-BFKT7:1:1101:13756:2183 1:N:0:28
AAAGTCGAGGTGCCTAAAGTGGCAACCCAGACTACTAATTCTGTTGGTGGTGTAGAGCTTCCTGTAGCCGCATGGCGTTCGTACTTAAATATGGAACTAACCATTCCAATTTTCGCTGTCTCTTATACACATCTCCGAGCCCACGAGACT
+
BBCCBFCCCCAAGGGGGGGGGGGHHHHGGHHGHHHHHHHHHHHHHHHFFGEFGGHGGHHHHHHHHHHHHGGFGGHGGGGGGFHHHHHHHGHHHHFFGHGGHHGGHHHHHHHHHHGGGGGGHHHHHHGHHHHHHHGHGGGGGGHGGGGGGH
@M02034:409:000000000-BFKT7:1:1101:16331:2201 1:N:0:28
AAAGTCGAGGTGCCTAAAGTGGCAACCCAGACTAATAATCATGTTGGTGGTGTAGAGCTTCCTGTAGCCGCATGGCGTTCGTACTTAAATATGGAACTAACCATTCCAATTTTCGCTGTCTCTTATACACATCTCCGAGCCCACGAGACT
+
BABBBFCBCCBBGGGGGGGGGGGHHHHGGHHGHHHHHHHHHHHHHHHGFGEFHHHHHHHHHHHHGHHHHEGGGGHHGGGGGGHHHHHGHHHHHHHGHHHHHHFHGHHHHHHHHHGGGGGHHHHHHHHHHGHHHHHGGCGCFGHGGGGGGG
@M02034:409:000000000-BFKT7:1:1101:20025:2231 1:N:0:28
AAAGTCGAGGTGCCTAAAGTGGCAACCCAGACTCTGAATAATGTTGGTGGTGTAGAGCTTCCTGTAGCCGCATGGCGTTCGTACTTAAATATGGAACTAACCATTCCAATTTTCGCTGTCTCTTAACACATCTCCGAGCCCACGAGACTC
+
BBBBAFCBCCBBGGGGGGGFGGGGHHHGGHHGHHHHGHHHHHHGHHHEFFAFHGGFGFHHHHHHGHGGGEEEGGHFGGGGGFGHHHHGHHGHHHGGGHHGGFBGHHGHHHHHHGEFGGEHHHHHHFFGFGHHGGHGGGGGGHGGGGGGHH
@M02034:409:000000000-BFKT7:1:1101:15752:2239 1:N:0:28
AAAGTCGAGGTGCCTAAAGTGGCAACCCAGACTCATCGTACGGTTGGTGGTGTAGAGCTTCCTGTAGCCGCATGGCGTTCGTACTTAAATATGGAACTAACCATTCCAATTTTCGCTGTCTCTTATACACATCTCCGAGCCCACGAGACT
+
CCBCCFCCCDDDGGGGGGGGGGGHHHHGGHGDHFGFHHHA2A2BFEEAFDGGHHHBGBGH5GHHGGHFFGGEGGGCEEEGGEGFEFHFHFHHHH3?FHHHECBGFEHFHHHHHGGGGEEHHHHHHHHHHHHHHGHGB@/><F//DCGDGH
@M02034:409:000000000-BFKT7:1:1101:15423:2251 1:N:0:28
AAAGTCGAGGTGCCTAAAGTGGCAACCCAGACTGATCGGTATGTTGGTGGTGTAGAGCTTCCTGTAGCCGCATGGCGTTCGTACTTAAATATGGAACTAACCATTCCAATTTTCGCTGTCTCTTATACACATCTCCGAGCCCACGAGACT
+
CCCCBFCBCDBCGGGGGGGGGGGHGHHGGHHGHHHHHGGEGFHHHHHEFGEFGAGAGGFHHHHHBGGGHFG>EEHFGGGGGGHHHHHHHHGHHGEDFHHHGHFGHHHGHHHHHDEGGGFHHHHHFFHHFEFHGHHHGC@CGGHGGCFDDB
@M02034:409:000000000-BFKT7:1:1101:12375:2256 1:N:0:28
AAAGTCGAGGTGCCTAAAGTGGCAACCCAGACTACGAATGATGTTGGTGGTGTAGAGCTTCCTGTAGCCGCATGGCGTTCGTACTTAAATATGGAACTAACCATTCCAATTTTCGCTGTCTCTTATACACATCTCCGAGCCCACGAGACT
+
BBCCCFBADBCCGGGGGGGGGGGHHHHGGHHGHHHFGHHHHHHHHHHEFGFFGFGGGEHHHHHHGHGFGEEEGGHHGGGGGGHHHHHFFHHHHHGHFFHGHGHHHHHHHHHHHHEFGFEFGHHHHHGHFFFGFGDGE/C@FFHGGCGDGH
@M02034:409:000000000-BFKT7:1:1101:13614:2261 1:N:0:28
AAAGTCGAGGTGCCTAAAGTGGCAACCCAGACTGCGGGTAATGTTGGTGGTGTAGAGCTTCCTGTAGCCGCATGGCGTTCGTACTTAAATATGGAACTAACCATTCCAATTTTCGCTGTCTCTTATACACATCTCCG
+
CBBCCFCCCCCCGGGGGGGGGGGHHHGGGHA2B3BFGGEGFFGHHHEBA1EEA3FDBEEFBGGFEEF5BEE0EEA1>?EEEE2?FFHB3BE4FE33FFGB303B34F4?GDGD4</EDEGD3DB?3DGD?2=GHH2C
@M02034:409:000000000-BFKT7:1:1101:16684:2278 1:N:0:28
AAAGTCGAGGTGCCTAAAGTGGCAACCCAGACTAATCCGCCGGTTGGTGGTGTAGAGCTTCCTGTAGCCGCATGGCGTTCGTACTTAAATATGGAACTAACCATTCCAATTTTCGCTGTCTCTTATACACATCTCCGAGCCCACGAGACT
+
CCCCCFCBCCABGGGGGGGGGGGHHHHGGHHGHHHHHHGGGGGGGGGGGGGFGEF5GFGHFHHHDFHFGEGEEEHFGEFGFEFHHHHGFHHHHHBDGHHFGG3GHFH4FGHHHFDDGGDGEBFGFGBGGFHFHHHEE@CD?FHEGCCDDG
@M02034:409:000000000-BFKT7:1:1101:13620:2278 1:N:0:28
AAAGTCGAGGTGCCTAAAGTGGCAACCCAGACTGCGGGTAATGTTGGTGGTGTAGAGCTTCCTGTAGCCGCATGGCGTTCGTACTTAAATATGGAACTAACCATTCCAATTTTCGCTGTCTCTTATACACATCTCCGAGCCCACGAGACT
+
AABBBFCCBCBBGGGFGGGGGGGHFHHGGHGGFCHGGGEEHHHHHFEEFFGGEDFHHGGHHHHHFDGHHGGGGGHHGGGGGGHHHHHFHHHHHHFFFHHHGHGHGHGHGHHHHHGGGDGHHHHHGHFHBGGHGHFE?CCCGGHGFFGGGH
@M02034:409:000000000-BFKT7:1:1101:11194:2288 1:N:0:28
AAAGTCGAGGTGCCTAAAGTGGCAACCCAGACTAGTTCTAAGGTTGGTGGTGTAGAGCTTCCTGTAGCCGCATGGCGTTCGTACTTAAATATGGAACTAACCATTCCAATTTTCGCTGTCTCTTATACACATCTCCGAGCCCACGAGACT
+
AAAAAF@??DAB4EFG44BBGFFHFEHGGHHGHHHHHGGHAFFDFGCEFG1FF3G5DFGHHGHGHGFHFEFAEFHFFGGEGF2FFF@BFH4EGBFBFGFFFF3FGDDGBGF4FFGDFGGGBEHH4FBFFB?G2FFFE</CCAAAC<@DDG
@M02034:409:000000000-BFKT7:1:1101:10919:2294 1:N:0:28
AAAGTCGAGGTGCCTAAAGTGGCAACCCAGACTAAGGAGAAGGTTGGTGGTGTAGAGCTTCCTGTAGCCGCATGGCGTTCGTACTTAAATATGGAACTAACCATTCCAATTTTCGCTGTCTCTTATACACATCTCCGAGCCCACGAGACT
+
CCCCBFBABCCCGGGGCGGFGGGHHHHGGHHFHHGHGHHFFGGHFHGFEEEFGFGEEDGFAGFGFFGD3EE>EEGAEEEFFEEGEHHEGGHGFG33EGHHFFDFGDGEHHGHHDEEFEEGHFGFFHBGGFG?GFGFFCCDC/FFC/@<DH
@M02034:409:000000000-BFKT7:1:1101:13623:2306 1:N:0:28
AAAGTCGAGGTGCCTAAAGTGGCAACCCAGACTTGTAGTCAGGTTGGTGGTGTAGAGCTTCCTGTAGCCGCATGGCGTTCGTACTTAAATATGGAACTAACCATTCCAATTTTCGCTGTCTCTTATACACATCTCCGAGCCCACGAGAC
+
CCCCCFCCCCCCGGGGGGGGGGGHHHHGGHHGHF3GHFHFGGHGGHGGFGFFGGHGGHHHHHHHHHHGHFGFGGHHGGGGGGHHHHGGHHHHHHFGHHHHGHGHHHHGHHHHHHGFGGGHHHHHHHHHHHFHHHFGFC?@FFHGCGCFG
@M02034:409:000000000-BFKT7:1:1101:11207:2312 1:N:0:28
AAAGTCGAGGTGCCTAAAGTGGCAACCCAGACTAGTTCTAAGGTTGGTGGTGTAGAGCTTCCTGTAGCCGCATGGCGTTCGTACTTAAATAT
+
AAAAAFABDDBBGGGGGCGGGGCFHHHGGGCFHF3D5EF55BGG3FAA22BEEGD5AABC5FFD55B5FEFAE>?1>?/1>>B11BBBDHFF
@M02034:409:000000000-BFKT7:1:1101:11411:2312 1:N:0:28
AAAGTCGAGGTGCCTAAAGTGGCAACCCAGACTACGTCTGATGTTGGTGGTGTAGAGCTTCCTGTAGCCGCATGGCGTTCGTACTTAAATATGGAACTAACCATTCCAATTTTCGCTGTCTCTTATACACATCTCCGAGCCCACGAGACT
+
AABCCFCBBCABGGGGGGFGGGGHHHHGGHHGHHHGHHHGHHHHGHHGGGEFGHHGGHHHHHHHGFGFHEEEEGHHGGGGGG2GGHGGFGFHHHGFFGFGHHHHHHHGFHHHHHGEGGGGHGHHGHHHGG2GFGBDDBCFGGHGGGGGGH
@M02034:409:000000000-BFKT7:1:1101:18207:2316 1:N:0:28
AAAGTCGAGGTGCCTAAAGTGGCAACCCAGACTCATCGTGATGTTGGTGGTGTAGAGCTTCCTGTAGCCGCATGGCGTTCGTACTTAAATATGGAACTAACCATTCCAATTTTCGCTGTCTCTTATACACATCTCCGAGCCCACGAGACT
+
>AAAAFBADD?A4GG5CEAAFGGHFFGGDHHGH3A5GHABA3FGGHHGFEAEEBGFFFFFFFFGA5B5BBA>EEGCEECFGE2GFGDDDFGHGFBFFFFBFGFGH4B4FGHGHHEAEEEFFFBGGFFEDFFH1FF1BCGCG/FFGC?/DG
@M02034:409:000000000-BFKT7:1:1101:17716:2323 1:N:0:28
AAAGTCGAGGTGCCTAAAGTGGCAACCCAGACTGGTTGTGGTGTTGGTGGTGTAGAGCTTCCTGTAGCCGCATGGCGTTCGTACTTAAATATGGAACTAACCATTCCAATTTTCGCTGTCTCTTATACACATCTCCGAGCCCACGAGACT
+
BBAAAFAAD@ABGGFGGGGBFFFHHGHFGHHFGFCAFEEFDFFGFHHEFEEFGFEFHDHHEAGGFFEDFE0@FEFCFEEEEFEEGHFFHHFFGG3GGHGFGFGHHGB4GHHHHGEGGGEFHFGGDHFFFCFGGGD2?/BBGGGFG/AEFE
@M02034:409:000000000-BFKT7:1:1101:10752:2326 1:N:0:28
AAAGTCGAGGTGCCTAAAGTGGCAACCCAGACTCATAATCTTGTTGGTGGTGTAGAGCTTCCTGTAGCCGCATGGCGTTCGTACTTAAATATGGAACTAACCATTCCAATTTTCGCTGTCTCTTATACACATCTCCGAGCCCACGAGACT
+
BBCBCFCCCCBCGGGGGGGGGGGHHHGGFHHGHHHFFHHHHHHHHHHEGGEFGGHFGHHHHHHHHHHHHGGGGGHHGEGGGFHHHHHFHHFHHHBGFHHHHHHHHHHHHHHHHHGGGGGHHGHHFHDFFHHHHHHGGDFCGGFGGGFGGF
@M02034:409:000000000-BFKT7:1:1101:11424:2333 1:N:0:28
AAAGTCGAGGTGCCTAAAGTGGCAACCCAGACTACGTCTGATGTTGGTGGTGTAGAGCTTCCTGTAGCCGCATGGCGTTCGCACTTAAATATGGAACTAACCATTCCAATTTTCGCTGTCTCTTATACACATCTCCGAGCCCACGAGACT
+
>3A>3@ABD?AAFGFGGGGGFGGHGHFFGHAACGFGAGHGGHHHGHAAFEAFAFGBFBFHHGHFHFHHHFGGEEHHEEGGG/?EFE4@DGBFHDDGFGFHHHFGFHFEF4F4GFEGGAEHHHFHHFF3FCFFBFFFDC/CFFHGCC/CAG
@M02034:409:000000000-BFKT7:1:1101:18211:2336 1:N:0:28
AAAGTCGAGGTGCCTAAAGTGGCAACCCAGACTCATCGTGATGTTGGTGGTGTAGAGCTTCCTGTAGCCGCATGGCGTTCGTACTTAAATATGGAACTAACCATTCCAATTTTCGCTGTCTCTTATACACATCTCCGAGCCCACGAGACT
+
BBCCCFCCCBBBGGGGGGGGGGGHHHHGGHHGHHHHHHHHHHHHHHHGGGEFHHGGHFHHHHHHHHHHHFGGGGGHGGGGGGHHHHDGHHGHHHGHHHHHHHGHHHHGHHGHHHGGGGGHHHHGFHHHHGGGHHHGEBFGGGHGGGGGGH
@M02034:409:000000000-BFKT7:1:1101:15905:2358 1:N:0:28
AAAGTCGAGGTGCCTAAAGTGGCAACCCAGACTTCTTGTACTGTTGGTGGTGTAGAGCTTCCTGTAGCCGCATGGCGTTCGTACTTAAATATGGAACTAACCATTCCAATTTTCGCTGTCTCTTATACACATCTCCGAGCCCACGAGACT
+
BBABBFBBBBAAGGGGGGGGGGGFFHHFGHFEHHHCHHHHHHHGHHGGGGEFFFH5GHGHGHHHFFHGHGGGGEHHGGGGGGHHHGHHHHFHHHFEHHHHHHHHHHHGHGHHGHGGGGGGEFHHHFGHFHFHFHHGD@GDCGHGGGGGGG
@M02034:409:000000000-BFKT7:1:1101:11165:2370 1:N:0:28
AAAGTCGAGGTGCCTAAAGTGGCAACCCAGACTTTTGGTACTGTTGGTGGTGTAGAGCTTCCTGTAGCCGCATGGCGTTCGTACTTAAATATGGAACTAACCATTCCAATTTTCGCTGTCTCTTATACACATCTCCGAGCCCACGAGACT
+
CCBCCFBBBCBCGGGFGGGFGGGHHHHGGGHGHHHHHGHHHHHHHHHGGGGEGGGEFHHFFGHGHFHGHGGGFGHHGGGGDGFEGHFGFGGGHFFHHHGHHHHFHFHFDGHHHFGGGGGGFHHHGHFHHHHHHHGFGCGG@FEGGCCFFF
@M02034:409:000000000-BFKT7:1:1101:20958:2387 1:N:0:28
AAAGTCGAGGTGCCTAAAGTGGCAACCCAGACTGGGACGGGGGTTGGTGGTGTAGAGCTTCCTGTAGCCGCATGGCGTTCGTACTTAAATATGGAACTAACCATTCCAATTTTCGCTGTCTCTTATACACATCTCCGAGCCCACGAGACT
+
CCBBBFBCCCCCGGGGGGGGGGGHHHHGGHHGHHHHGHGGGGGGEGFGFGEFHHHFHHHHHGHHHGHHHGGFEGHHGGGGGGHHHHHHHHHHHHHEGHGHHHHHHHHHBGGHHHGGGGGGHHHHHHHHFFHHHHHFFFG@DGGGCCCGFH
@M02034:409:000000000-BFKT7:1:1101:12329:2396 1:N:0:28
AAAGTCGAGGTGCCTAAAGTGGCAACCCAGACTAGTGATAATGTTGGTGGTGTAGAGCTTCCTGTAGCCGCATGGCGTTCGTACTTAAATATGGAACTAACCATTCCAATTTTCGCTGTCTCTTATACACATCTCCGAGCCCACGAGACT
+
1AAAA3AADDAABFGGGGGGGFGBBCG00AFFF1FAFBGGHFFHHFEAA?/BG1F2F1AFF1FFDGGAFEEEEEHFEEFFEEE/GGD1GFFHHFBGFHHG10FEGGGFHHHHHBEEGGEGFGFFEGFGEFGHFFEBC?CCGA</C<A?AH
@M02034:409:000000000-BFKT7:1:1101:17467:2396 1:N:0:28
AAAGTCGAGGTGCCTAAAGTGGCAACCCAGACTCATCAGAATGTTGGTGGTGTAGAGCTTCCTGTAGCCGCATGGCGTTCGTACTTAAATATGGAACTAACCATTCCAATTTTCGCTGTCTCTTATACACATCTCCGAGCCCACGAGACT
+
DCCDCFCCCCCCGGGGGGGGGGGHHHHGGH2FHFFGGEFB5FHHFHCAA?EC1AF5BABB5GFGD5D53EE0EAC1>>>FEE2EFFGFGGHF@B33FGHHF13B??G4EGEHFE@FGDEGHBF44D4BFGG2FDFBC/<<D/?/>CG?/F
@M02034:409:000000000-BFKT7:1:1101:17459:2416 1:N:0:28
AAAGTCGAGGTGCCTAAAGTGGCAACCCAGACTCATCAGAATGTTGGTGGTGTAGAGCTTCCTGTAGCCGCATGGCGTTCGTACTTAAATATGGAACTAACCATTCCAATTTTCGCTGTCTCTTATACACATCTCCGAGCCCACGAGAC
+
>AA>>FBBAA2AFGGBGFGFGCGGHHHDFH2FHFHBHGHHHHCGGHEEG?EEFGHFFHBCDGFHHHEHGGGGGGGHG?EFGEGHFEGFFHEHHGEGGG3FFHHHEHFHBG3GGHGGG//BEHFHFHFHGBFHFHGHG?B?@AGE/>/CD
@M02034:409:000000000-BFKT7:1:1101:11701:2423 1:N:0:28
AAAGTCGAGGTGCCTAAAGTGGCAACCCAGACTCAGCCGTCGGTTGGTGGTGTAGAGCTTCCTGTAGCCGCATGGCGTTCGTACTTAAATATGGAACTAACCATTCCAATTTTCGCTG
+
AAABAFA?ADAAGGFGCGG6BAFAFA42FAE23BFGGBE2EEA0A0EEEE1AG3DDF53B@35@G5@F3EEE?EF1>EGGG11?FGBED4GGFEHF3F3FG0FG3B44?GEFHDEGDB
@M02034:409:000000000-BFKT7:1:1101:20916:2428 1:N:0:28
AAAGTCGAGGTGCCTAAAGTGGCAACCCAGACTACGCGTCATGTTGGTGGTGTAGAGCTTCCTGTAGCCGCATGGCGTTCGTACTTAAATATGGAACTAACCATTCCAATTTTCGCTGTCTCTTATACACATCTCCGAGCCCACGAGACT
+
BBABAFBBBBBBGGGGGGGGGGGHHHHGEFHGHHHGGGGGGHHHHHGGGGEFGHGBGHHHHHHHHHHGGFGGEGHHFEGGGGHHHHHGHHGHHHGGHHGHHHGHHHHHGHHHHHGEGGFFHHHHGGHHHGGHHGGFDCGCGGGGGCCDGG
@M02034:409:000000000-BFKT7:1:1101:19729:2434 1:N:0:28
AAAGTCGAGGTGCCTAAAGTGGCAACCCAGACTAAGCAGAAGGTTGGTGGTGTAGAGCTTCCTGTAGCCGCATGGCGTTCGTACTTAAATATGGAACTAACCATTCCAATTTTCGCTGTCTCTTATACACATCTCCGAGCCCACGAGACT
+
CCCCCFDCCCCCGGGGGGGGGGGGHHHGGHGFHHHHGFHHGHHHHHGEFDGFGFGBGHHHFHHHGFHDGGGGGGHFGFGGGGFHHHHHHHHHHHBDFHHHFGBGHHHEHHHHHHGGGFFHHGGHGHHHFHHHHFFFFCDGGGHGGGGGGH
@M02034:409:000000000-BFKT7:1:1101:20933:2436 1:N:0:28
AAAGTCGAGGTGCCTAAAGTGGCAACCCAGACTACGCGTCATGTTGGTGGTGTAGAGCTTCCTGTAGCCGCATGGCGTTCGTACTTAAATATGGAACTAACCATTCCAATTTTCGCTGTCTCTTATACACATCTCCGAGCCCACGAGACT
+
A?AAAFAADDAAF4GFFFGFGF2FFHH2FEHA33FDFGGGGHHDGGEEFAAAAGGHGFFGHGHHDFDGFA0>E>GFEEGFG1EGGHFHEDBGBB333BBFHGBFHHHE44GGHFC??/CFBFFGF?3G3G2@2FF2?@//CA/?<<AAAD
@M02034:409:000000000-BFKT7:1:1101:13691:2444 1:N:0:28
AAAGTCGAGGTGCCTAAAGTGGCAACCCAGACTGATAAGAATGTTGGTGGTGTAGAGCTTCCTGTAGCCGCATGGCGTTCGTACTTAAATATGGAACTAACCATTCCAATTTTCGCTGTCTCTTATACACATCTCCGAGCCCACGAGACT
+
ABCBBFCCCCABGGGGGGGFGGGHGHHGGHHGHHHHHHHHHHHHHHHGGGGFGFHFGHHHHHHHHHHHHGGFGGHHGEGGGGHHHHHHHHHHHHHGHHGGHHFHHHHGHHHHHHGGGGGGHFHHHHHHFHGHHHFHGGGGGGHGGFGGGG
@M02034:409:000000000-BFKT7:1:1101:10196:2476 1:N:0:28
AAAGTCGAGGTGCCTAAAGTGGCAACCCAGACTCTTCGG
+
ABBBAFBBBBBBGGGG4GGFGGGHHHGGGHHGH335D2E
@M02034:409:000000000-BFKT7:1:1101:11311:2479 1:N:0:28
AAAGTCGAGGTGCCTAAAGTGGCAACCCAGACTAGTAGTGGGGTTGGTGGTGTAGAGCTTCCTGTAGCCGCATGGCGTTCGTACTTAAATATGGAACTAACCATTCCAATTTTCGCTGTCTCTTATACACATCTCCGAGCCCACGAGACT
+
BBCCBFCBCCCCGGGGGGGFGGGHHHHGGHHGHGHHHHHGHGGFGGGGGGEGHFHGHHGHGHHHHFGGHFEEEGHHGGGGGGHHHHFGGHFHHHGFGHGFHHGHHHHHHHHHHFGGGGGHHHHHHHDDDGHHHGDGECG<@EHEGCCCGH
@M02034:409:000000000-BFKT7:1:1101:12283:2487 1:N:0:28
AAAGTCGAGGTGCCTAAAGTGGCAACCCAGACTGGGAAGACGGTTGGTGGTGTAGAGCTTCCTGTAGCCGCATGGCGTTCGTACTTAAATATGGAACTAACCATTCCAATTTTCGCTGTCTCTTATACACATCTCCGAGCCCACGAGACT
+
CCCCCFCCCCBBGGGGGGGFGGGGHHHGGHHGHHHHHHGHHGGGGGGEFGFFGFGGHHHHHHHHFGHHHGEEFGHHGGGGGGFHHHHFHHHGHHHHHHGFHHGHHHHHHHHHHHGGGGFHHGHHHHFHFHGHHHHHGCCFFGHGGGGFDH
@M02034:409:000000000-BFKT7:1:1101:18073:2490 1:N:0:28
AAAGTCGAGGTGCCTAAAGTGGCAACCCAGACTAATACGGGGGTTGGTGGTGTAGAGCTTCCTGTAGCCGCATGGCGTTCGTACTTAAATATGGAACTAACCATTCCAATTTTCGCTGTCTCTTATACACATCTCCGAGCCCACGAGACT
+
BBBABFAA@DAAFGGGGGFEGCAGAFFGFHHGHHHHHHHGGCCAEGGEFABFGHGFB@FGEFHGFFGFHEEEEFHFEEGGEEFGGFGEHGHHGFHFGHFHHHEFBGHBGGFHF>BDGD?@G2?GHGHHFGDGFFF1?->CCFHGGGGDFH
@M02034:409:000000000-BFKT7:1:1101:17545:2498 1:N:0:28
AAAGTCGAGGTGCCTAAAGTGGCAACCCAGACTAAGACGGATGTTGGTGGTGTAGAGCTTCCTGTAGCCGCATGGCGTTCGTACTTAAATATGGAACTAACCATTCCAATTTTCGCTGTCTCTTATACACATCTCCGAGCCCACGAGACT
+
CCCCCFBABCBCGGGGGGGGGGGHHHHGGHHGHHHHGCEG2EEHHHF1AEEE13GBFFEF5FGHBEGDEFF0?EG1EEEFGFFEFHHHHHHHHH3BGGHH?0?FGFG4BGFHHFGGGF/EFFFGFG3FHFFGGFF2C/B@?/CA@CCADH
@M02034:409:000000000-BFKT7:1:1101:18078:2538 1:N:0:28
AAAGTCGAGGTGCCTAAAGTGGCAACCCAGACTACGAAGAATGTTGGTGGTGTAGAGCTTCCTGTAGCCGCATGGCGTTCGTACTTAAATATGGAACTAACCATTCCAATTTTCGCTGTCTCTTATACACATCTCCGAGCCCACGAGACT
+
BCCCBFCCBBAAGGGGGGGFGGGHHHHGGHHGHHHGGHGGHHHHHHHGFGEFFGHFHHGHHHHHFGGFGEFGGGHHGGGGGGHHHHHHHHHHHHFFFHHHHHHHHHHGFHHHHHGGGGGGHHHHHHHHHHFFHHHHFCGBFGHGGDFGGH
@M02034:409:000000000-BFKT7:1:1101:19194:2546 1:N:0:28
AAAGTCGAGGTGCCTAAAGTGGCAACCCAGACTAATAATGATGTTGGTGGTGTAGAGCTTCCTGTAGCCGCATGGCGTTCGTACTTAAATATGGAACTAACCATTCCAATTTTCGCTGTCTCTTATACACATCTCCGAGCCCACGAGACT
+
CCCCCFCBBCBBGGGGGGGGGGGGHHHGGHHGHGHHHHHHFGHHHGHFFGFFGGGDGFHHHHHHHHHFHGGEEEHCEEEFFEFHHHHGHGHHHHFGHHHHFAGGGGGFFGFHHFEFGGEHHGHHHHFHGHGHHFFFFCGGGAHGGCGGGG
@M02034:409:000000000-BFKT7:1:1101:13773:2553 1:N:0:28
AAAGTCGAGGTGCCTAAAGTGGCAACCCAGACTGATAAGGAGTTTG
+
BBBBAFABBBBAGGGGGGGFGGGHHHHGGHHGHHCGGF333B2BDD
@M02034:409:000000000-BFKT7:1:1101:14583:2563 1:N:0:28
AAAGTCGAGGTGCCTAAAGTGGCAACCCAGACTGGTAAGAATGTTGGTGGTGTAGAGCTTCCTGTAGCCGCATGGCGTTCGTACTTAAATATGGAACTAACCATTCCAATTTTCGCTGTCTCTTATACACATCTCCGAGCCCACGAGACT
+
AAAABFBABBABFGGGGGGGGFFGHHHGGHHGHHHHHHHHHHHGFHHGFGEFFDFBGGFFFHHFEGGFGEEAGEHHGGGGGGGHHHHHHHGGGHGFHHGGGHGGHHHFHHHHHFGDGGGHHHHHHHFHDGFHFH3DEBFBGGHFDDGGGF
@M02034:409:000000000-BFKT7:1:1101:20849:2566 1:N:0:28
AAAGTCGAGGTGCCTAAAGTGGCAACCCAGACTGTGGCTGGTGTTGGTGGTGTAGAGCTTCCTGTAGCCGCATGGCGTTCGTACTTAAATATGGAACTAACCATTCCAATTTTCGCTGTCTCTTATACACATCTCCGAGCCCACGAGACT
+
BBCCAFBBCCBCGGGGGGGGGGGHHHHGGHHGHHHHGHHGGHHHGHHGGGEFGGHHGHHHHHHHGFGGFFCEGGHHGEGGFGHHHHFGGHHHHHFFHHFHHHHHHHHHHHHHHHGGFGFFHFHHGHHHDHGHHHGGGCC?CFGGCGGGGF
@M02034:409:000000000-BFKT7:1:1101:14566:2570 1:N:0:28
AAAGTCGAGGTGCCTAAAGTGGCAACCCAGACTGGTAAGAATGTTGGTGGTGTAGAGCTTCCTGTAGCCGCATGGCGTTCGTACTTAAATATGGAACTAACCATTCCAATTTTCGCTGTCTCTTATACACATCTCCGAGCCCACGAGACT
+
BBBBBFBBDBAAGGGGGGGGGGGHHHHGGHHGHHHHFHHHFHGGHHHEFGGFFDGDFFHHHHHHFFGGGGGEEFGFEEFFGFGFGHHGHHHFHHFFHHHFGHEGHHHHGHHHHFEFGGFGHHHHFHHGFHGHGHFFECFGGEHF?/AEFH
@M02034:409:000000000-BFKT7:1:1101:21356:2572 1:N:0:28
AAAGTCGAGGTGCCTAAAGTGGCAACCCAGACTAATAAGAAGGTTGGTGGTGTAGAGCTTCCTGTAGCCGCATGGCGTTCGTACTTAAATATGGAACTAACCATTCCAATTTTCGCTGTCTCTTATACACATCTCCGAGCCCACGAGACT
+
BBBBBFBABBBBFGGGGGGGGGGGFHHCGHHGHHGGHHGGHGGHHHGEFGAFHEFDFEGGHFHHFGHGHGGCEEHCEEFGFEFFGHFDHHEHHHFGFHHHHGHHHHGGFHHHGDEDGFAGHHHHDFFGFFHBCGHBE/CCG/GGGGFGGF
@M02034:409:000000000-BFKT7:1:1101:12811:2573 1:N:0:28
AAAGTCGAGGTGCCTAAAGTGGCAACCCAGACTGGGACGGCGGTTGGTGGTGTAGAGCTTCCTGTAGCCGCATGGCGTTCGTACTTAAATATGGAACTAACCATTCCAATTTTCGCTGTCTCTTATACACATCTCCGAGCCCACGAGACT
+
BBBBBFBADDBBGGGGGGGFGGGHCHHGGHHGHHHGHHGEFGFEEGGGFGEFEFGGFGGHHHGHGFHGHGEEEGHGEEEFAFFHHF4FGHHHHHBDFGHHHF2GFHHDHHHHHGFGGDAGHFGHGGFHGFGFHHFDF-CCCGHG-A?ECB
@M02034:409:000000000-BFKT7:1:1101:11105:2587 1:N:0:28
AAAGTCGAGGTGCCTAAAGTGGCAACCCAGACTGGGGGGGGGAT
+
BBCCAFCCCCBAGGGGGGGGGGGHHHHGGHHGHBA2AE@GF;-9
@M02034:409:000000000-BFKT7:1:1101:21121:2601 1:N:0:28
AAAGTCGAGGTGCCTAAAGTGGCAACCCAGACTAAGAATGAGGTTGGTGGTGTAGAGCTTCCTGTAGCCGCATGGCGTTCGTACTTAAATATGGAACTAACCATTCCAATTTTCGCTGTCTCTTATACACATCTCCGAGCCCACGAGACT
+
CCCCCFCCCCBBGGGGGGGGGGGHHHHGGHHGHHHHFHHHHHHHHHGFGGEFHGGFGHHHHHHHGHHHHGGGFGHHGFGGGFGHHHHHHHFGHHFHFHGHHHHHHGHHHGHHHHGGGGGHHHHHFHFGHHGHHHHHGCGGGGHGGGGADF
@M02034:409:000000000-BFKT7:1:1101:18710:2606 1:N:0:28
AAAGTCGAGGTGCCTAAAGTGGCAACCCAGACTAATGCGCAGGTTGGTGGTGTAGAGCTTCCTGTAGCCGCATGGCGTTCGTACTTAAATATGGAACTAACCATTCCAATTTTCGCTGTCTCTTATACACATCTCCGAGC
+
AAAABFBBBBBBGGGGGGFGGGGHFHGDFHFGHGCFG5EGCA22BGEEG1EFGDF5D5BFFGHHHHGHFEE0AEFFEFCFE?B1FFFD3B44BE3?BGB3BABGFHED4B3FD4<?EEEFDDF33BB33B222F>G?//>
@M02034:409:000000000-BFKT7:1:1101:10272:2607 1:N:0:28
AAAGTCGAGGTGCCTAAAGTGGCAACCCAGACTCCGACTGATGTTGGTGGTGTAGAGCTTCCTGTAGCCGCATGGCGTTCGTACTTAAATATGGAACTAACCATTCCAATTTTCGCTGTCTCTTCTACACATCTCCGAGCCCACGAGACT
+
BBBBBFABBBBBGGGGGGGFGGGHHHHGGHHGHHGGGGGGHHHHHHHGGGGFHGGFGHHHHHHHFGHHHEEEGGHHGGGGGGHHHHEGHHHHHFGHGHGGGHFGHHHHHHHHHHEEGGGHHHHHHHGHFFFHHHGGGCGFCEHGGGGGGH
@M02034:409:000000000-BFKT7:1:1101:18696:2618 1:N:0:28
AAAGTCGAGGTGCCTAAAGTGGCAACCCAGACTAATGCGCAGGTTGGTGGTGTAGAGCTTCCTGTAGCCGCATGGCGTTCGTACTTAAATATGGAACTAACCATTCCAATTTTCGCTGTCTCTTATACACATCTCCGAGCCCACGAGACT
+
BABCBFCCCBBCGGGGGGGFGFAHHHHGGHHGHHHHGGGGGGGGHHGGFEEFHFGBHHHHGFHHEGHHHGGGGGHHGGGGGGHHHHHFHHGHHGHFGHGGHHHHEEFHHGHHHFGGGGGGBHGHFHGHGHFBCGGHFGC@FGHGGCCDDF
@M02034:409:000000000-BFKT7:1:1101:21079:2619 1:N:0:28
AAAGTCGAGGTGCCTAAAGTGGCAACCCAGACTCCGAATAGTGTTGGTGGTGTGGAGCTTCCTGTAGCCGCATGGCGTTCGTACTTAAATATGGAACTAACCATTCCAATTTTCGCTGTCTCTTATACACATCTCCGAGCCCACGAGACT
+
CABCCFCCBCBCGGGGGGGGGGGHHHHGGHHGGHHCGGFGGHHHHHFEFAEFHEGFGHHHHHHHGHHHHGGEGGHHGGGGGFGHHHHHHHHHHGFGFHGHBHHHHHGHHGHHHHGGG<EFFHHHHHDGFGHHHHHHGGCFGECF//<AEG
@M02034:409:000000000-BFKT7:1:1101:18218:2623 1:N:0:28
AAAGTCGAGGTGCCTAAAGTGGCAACCCAGACTGGGGGTGCGGTTGGTGGTGTAGAGCTTCCTGTAGCCGCATGGCGTTCGTACTTAAATATGGAACTAACCATTCCAATTTTCGCTGTCTCTTATACACATCTCCGAGCCCACGAGACT
+
CCCCCFCCCBCAGGGGGGGGGGGHHHHGGHHGHHHHGGEGFGGGGGGEFGDGHGGFGHHGHHHHGHHHHGGGGGGHGGGGGGHHHHHGHHHHHHHGHHGHHHGHHHHGHHHHHHGGGGGHGHFHFHFHGHGHHHHGDCGGCGHGGGCGDB
@M02034:409:000000000-BFKT7:1:1101:11402:2626 1:N:0:28
AAAGTCGAGGTGCCTAAAGTGGCAACCCAGACTAATACTAAGGTTGGTGGTGTAGAGCTTCCTGTAGCCGCATGGCGTTCGTACTTAAATATGGAACTAACCATTCCAATTTTCGCTGTCTCTTATACACATCTCCGAGCCCACGAGACT
+
ABAABFAADBAAGGGGGGGGGFGFCGHAFCEFHB3FF5FD5FHHHGGGFEEFHFGFHHHHEFHGBEGHHGGCFGHHGGGGGGECFGGFHHHHHHHHHFDFFGFGHBGFFGGHHDEEEAEHHFHHHHHFFFHHFGFFG><BBGAFG/@AEF
@M02034:409:000000000-BFKT7:1:1101:18244:2630 1:N:0:28
AAAGTCGAGGTGCCTAAAGTGGCAACCCAGACTCTGCCGCAGGTTGGTGGTGTAGAGCTTCCTGTAGCCGCATGGCGTTCGTACTTAAATATGGAACTAACCATTCCAATTTTCGCTGTCTCTTATACACATCTCCGAGCCCACGAGACT
+
BBBBBFBBBBABGGGGGGGGGFGFHHHGGHHGHGHGHHGGGGGGGHGEFGEFHFHFHHHHHHHHFGGGGEGGGGHGGFGEFFGHHHHHHHHHGFFFGHHHHHGHHHHEHHHHHHGGGGFHHHHHHHDGHHFHHGHHD/BCFGHGGGGGGB
@M02034:409:000000000-BFKT7:1:1101:15617:2640 1:N:0:28
AAAGTCGAGGTGCCTAAAGTGGCAACCCAGACTAAGGATGGTGTTGGTGGTGTAGAGCTTCCTGTAGCCGCATGGCGTTCGTACTTAAATATGGAACTAACCATTCCAATTTTCGCTGTCTCTTATACACATCTCCGAGCCCACGAGACT
+
CCCCCF?ABBBCGGGGGGGGGGFHHHHGGHGGFHDCHGHHGHHHGHHGEEGGHFGFGHHHGHGHGFHGF?FCEGHAEFGGFGFHGHHH3GHHHHFBGHHHFFDFGGHFBGFHHFFGGEEGFFGDDHBFBCGHHHHFG?@CFEHGCF//EH
@M02034:409:000000000-BFKT7:1:1101:17966:2646 1:N:0:28
AAAGTCGAGGTGCCTAAAGTGGCAACCCAGACTAATAATAAGGTTGGTGGTGTAGAGCTTCCTGTAGGCGCATGGCGTTCGTACTTAAATATGGAACTAACCATTCCAATTTT
+
BCCCBFCABCCCGGGGGGGGGGGHHHHGGHHGHE3FEGFA5FHHF2A22AFCA3D5AA3A5BBAB5D33AE0EEC1>B>E>?2??BGF34G4@@33BCGF313B?4F4BFBGE
@M02034:409:000000000-BFKT7:1:1101:15221:2658 1:N:0:28
AAAGTCGAGGTGCCTAAAGTGGCAACCCAGACTGAGAAGAATGTTGGTGGTGTAGAGCTTCCTGTAGCCGCATGGCGTTCGTACTTAAATATGGAACTAACCATTCCAATTTTCGCTGTCTCTTATACACATCTCCGAGCCCACGAGACT
+
CCCCCFCABBBBGGGGGGGFGGGHHHHGGHHGHHHHHHHHHGHGHHHEFGEFGHHGGHHHHHHHHHHGHGGFGGHHGGGGGGHHHHHHHHHHHHHHHHHHHFHHHHHGGHHHHHGEGGEHHHHHHHHHHHFHHHHHGCGGGGHGGGGGGH
@M02034:409:000000000-BFKT7:1:1101:17977:2661 1:N:0:28
AAAGTCGAGGTGCCTAAAGTGGCAACCCAGACTAATAATAAGGTTGGTGGTGTAGAGCTTCCTGTAGCCGCATGGCGTTCGTACTTAAATATGGAACTAACCATTCCAATTTTCGCTGTCTCTTATACACATCTCCGAGCCCACGAGA
+
>AAA>FA1A@>AFGGF1FEAB1FHHHHGG0GECHGFHBGHFHHGGFEEFEGEFGHDGFFHFHHHFFH2FGGCGGHFGGEFFGHHHHHHDEGFF1@1BGFH101FGHGBFHHHB2EEEF?B>GGHGFFHD1GFHFGGC<B@<FAFCC/?
@M02034:409:000000000-BFKT7:1:1101:21298:2676 1:N:0:28
AAAGTCGAGGTGCCTAAAGTGGCAACCCAGACTAATAATAAGGTTGGTGGTGTAGAGCTTCCTGTAGCCGCATGGCGTTCGTACTTAAATATGGAACTAACCATTCCAATTTTCGCTGTCTCTTATACACATCTCCGAGCCCACGAGACT
+
BBBBBFBBBBAAGGGGGGGGGGGHHHHGGGFGHHGHHHHFHHFHHHGFGGFFHFGFHFHHGHHGGFGHHGGFFGHHGGGGGFGHHHGGGHGFHHFHHHGHHHHGHHHFGGHHHGGFEEFFFHHHHHFHGGFBFFFE?BCCGGECCDDGGH
@M02034:409:000000000-BFKT7:1:1101:14347:2679 1:N:0:28
AAAGTCGAGGTGCCTAAAGTGGCAACCCAGACTGTTGGTGGTAAGTCGCTTCCTGTAGCCGCATGGCGTTCGTACTTAAATATGGAACTAACCATTCCAATTTTCGCTGTCTCTTATACACATCTCCGAGCCCACGAGACTCCTGAGAAT
+
BABCCFCBCCBBGGGGGGGFGGGHFGFGGHFGHHFHHFGFEFFFBGBEGGHGHHHHFHHHGGEEGGFFEGGGGFFHGHHHFHHFHGHEHHHFAGHHGGGGGHHHHGEGGGHHGHHHHFH4FFHHHHHDGGGGGF/C/BBEGGBGFDC1?<
@M02034:409:000000000-BFKT7:1:1101:15991:2681 1:N:0:28
AAAGTCGAGGTGCCTAAAGTGGCAACCCAGACTCAGCATCCTGTTGGTGGTGTAGGGCTTCCTGTAGCCGCATGGCGTTCGTACTTAAATATGGAACTAACCATTCCAATTTTCGCTGTCTCTTATACACATCTCCGAGCCCACGAGACT
+
BCCCBFCADDBCGGGGGGGGGGGHHHHGGHHGHHHHHHHHHHHGHHHEFGEFFFGHGGFHHHHHBGGFGEEEGEFFEEFFEEGHHHHHFHHHHGGFFHHFGFFHHHHHHHGHFHEEGEFFHFHHBHGHHHFHHHFFC@DCFGHGGGGGGH
@M02034:409:000000000-BFKT7:1:1101:21314:2686 1:N:0:28
AAAGTCGAGGTGCCTAAAGTGGCAACCCAGACTACGACGCATGTTGGTGGTGTAGAGCTTCCTGTAGCCGCATGGCGTTCGTACTTAAATATGGAACTAACCATTCCAATTTTCGCTGTCTCTTATACACATCTCCGAGCCCACGAGACT
+
BBBBBFBBBBBBGGGGGGGGGGGHHHHGGHHGHHHGGGGGGGGHHHHGFGEFHGHGHHHHHGHHHHHFHGGGGGHHGGGGGGHHHHHGHHGHHHHHHHHHHHHHHHHHHGHHHHGGGGGFHHHHGHHHFHFHHHGHGCGGGGHGG@D?EF
@M02034:409:000000000-BFKT7:1:1101:15956:2687 1:N:0:28
AAAGTCGAGGTGCCTAAAGTGGCAACCCAGACTCATACGCAGGTTGGTGGTGTAGAGCTTCCTGTAGCCGCATGGCGTTCGTACTTAAATATGGAACTAACCATTCCAATTTTCGCTGTCTCTTATACACATCTCCGAGCCCACGAGACT
+
BCCCBFCCCCBCGGGGGGGGGGGGHHHGGHHGHHHHHHHGGGGHHHGFFGEFFGGGHHHHHHHHGHHGHEGGGGHHGGGGGFHHHHHGHHHHHHHFHHHHHHGHHHHGHHHHHHGFGGFHHHHHHHHHGHGHHHHGDBGFGGHGGGGGGH
@M02034:409:000000000-BFKT7:1:1101:17372:2701 1:N:0:28
AAAGTCGAGGTGCCTAAAGTGGCAACCCAGACTTGGCCGGGTGTTGGTGGTGTAGAGCTTCCTGTAGCCGCATGGCGTTCGTACTTAAATATGGAACTAACCATTCCAATTTTCGCTGTCTCTTATACACATCTCCGAGCCCACGAGACT
+
BBCCBFCCCCBCGGGGGFGGGGGHHHHGGHHGH53B3BF22BEFGHHEFGFFHFGGGHHHHHGHHHHGFGGGEGHHGGGGGGHHHHHHHHHHHHGGHHHHHHGHHHHHHHHHHFGGGCGHHGHHHHHHHHHHHHHFG@DGGGFGGGGGGH
@M02034:409:000000000-BFKT7:1:1101:17389:2704 1:N:0:28
AAAGTCGAGGTGCCTAAAGTGGCAACCCAGACTTGGG
+
AAAAAFAADD>AAAFGGCGBA1FAAFG?FH00EF11B
@M02034:409:000000000-BFKT7:1:1101:17415:2712 1:N:0:28
AAAGTCGAGGTGCCTAAAGTGGCAACCCAGACTAAGACGGATGTTGGTGGTGTAGAGCTTCCTGTAGCCGCATGGCGTTCGTACTTAAATATGGAACTAACCATTCCAATTTTCGCTGTCTCTTATACACATCTCCGAGCCCACGAGACT
+
BCCCBFCBCCBBGGGGGGGEGGGGHHHGGHHGHHHHHHGGFGGGGHHFFGFGGHHGGHHHFHHHGHHHHGGEGGHHGGGGGFHHHHHHHHHHHHFFCHHHHHHHHGHHFHHHHHGDGGGHHFHHHHGHHHFHHHHGECGGCGFFGGGGGF
@M02034:409:000000000-BFKT7:1:1101:17433:2713 1:N:0:28
AAAGTCGAGGTGCCTAAAGTGGCAACCCAGACTAAGACGGATGTTGGTGGTGTAGAGCTTCCTGTAGCCGCATGGCGTTCGTACTTAAATATGGAACTAACCATTCCAATTTTCGCTGTCTCTTATACACATCTCCGAGCCCACGAGACT
+
BBCCBFBADBBCGGGGFGGGGGGHHHHGGFHGHHGHHHGGEAFFGFHFGGEFHHHHHBGHHHHHGHHGGGGEFEHHGEEGGFHHHHGHGGFFHH3FGGGGFHGGFHHHHHHHHHGGGGGFHEHHBGGG3FFHHHFFGFF@FGCGGGGGGH
@M02034:409:000000000-BFKT7:1:1101:17870:2719 1:N:0:28
AAAGTCGAGGTGCCTAAAGTGGCAACCCAGACTCGTAATGATGTTGGTGGTGTAGAGCTTCCTGTAGCCGCATGGCGTTCGTACTTAAATATGGACTAACCATTCCAATTTTCGCTGTCTCTTATACACATCTCCGAGCCCACGAGACTC
+
BBBBAFA>ADAAGFGFF4BFEGFHHFH?FHHGHGGGFAFH5GHGHHHAFEEFGDGFGGFHHGGFFFHFGEAEFEFGGEEFEE2FGHHGHH4GFFFEDEFHFGGHFBE4GFFBB>?EE?B444FHHHEG2FG2B3FB<B@/FGFDDFGDHF
@M02034:409:000000000-BFKT7:1:1101:10583:2721 1:N:0:28
AAAGTCGAGGTGCCTAAAGTGGCAACCAAGCTTGTTGGTGGTGTAGAGCTTCCTGTAGCCGCATGGCGTTCGTACTTAAATATGGAACTAACCATTCCAATTTTCGCTGTCTCTTATCACATCTCCGAGCCCACGAGACTCCTGAGCAT
+
BBBBBFBBBBABGGGGGGGFGGGHHGHFHHGGHHHHGHFFGEGHHHHHHHHGHHGFGHHHGEEFGHHGFGFGEGHGHFGDGHFHHHFEFHGHGHHFHHHGHHHHGGGGGGHGHHHGHHHHHFHHEGEFG@DGHGG@D?BFHHHHGF1FG
@M02034:409:000000000-BFKT7:1:1101:18318:2732 1:N:0:28
AAAGTCGAGGTACCTAAAGTGGCAACCCAGACTAGTAATAAGGTTGGTGGTGTAGAGCTTCCTGTAGCCGCATGGCGTTCGTACTTAAATATGGAACTAACCATTCCAATTTTCGCTGTCTCTTATACACATCTCCGAGCCCACGAGACT
+
BABBAFBADDBCGGGGGGGFGGGHHGHGGHHGHHHFGHHHHHGDFGGFFGAFFGHFGFHHGHHHGHHGHGG?EGHEFGGGFGGHHGHGHHHFGHHHHEGFHHFHHHHFEFHFHHEFEEFHFGHHGFEHFGDCFH3BE@G/@F/FGGGGGH
@M02034:409:000000000-BFKT7:1:1101:18336:2737 1:N:0:28
AAAGTCGAGGTGCCTAAAGTGGCAACCCAGACTAGTAATAAGGTTGGTGGTGTAGAGCTTCCTGTAGCCGCATGGCGTTCGTACTTAAATATGGAACTAACCATTCCAATTTTCGCTGTCTCTTATACACATCTCCGAGCCCACGAGACT
+
BBBBBFBBBBAAGGGGGGGGGGGHHHHGGHHGHHHFGHGHHHFHHHGEFGEFGGGBGFGHHHHHGHHGFEGEEFHFFEFGGEGAFGGFHHGHHG3FGFGHHHHHHHHFHHHHHFGGGGEHGHGHFHGGHHHHHHHHDCCGGGHFFDCAFH
@M02034:409:000000000-BFKT7:1:1101:10166:2740 1:N:0:28
AAAGTCGAGGTGCCTAAAGTGGCAACCCAGACTCAGGAGAAGGTTGGTGGTGTAGAGGTTCCTGGAG
+
BBBCBFCCCBBCGGGGGGGGGGGGHHHGGHHGHFHHHBF2F3BE3G2A11B1A3D552AB3FF532B
@M02034:409:000000000-BFKT7:1:1101:21304:2741 1:N:0:28
AAAGTCGAGGTGCCTAAAGTGGCAACCCAGACTGATATGAATGTTGGTGGTGTAGAGCTTCCTGTAGCCGCATGGCGTTCGTACTTAAATATGGAACTAACCATTCCAATTTTCGCTGTCTCTTATACACATCTCCGAGCCCACGAGACT
+
CCCCCFCCCCCCGGGGGGGGGGGHFGHGGHHGHHHHHHHHHHHHHHHGGGEFHFHHHHHHHHHHHHHHHGGFFGHHGGGGGGHHHHHHHHGHHHHHHGHHHHGHHHHHHHHHHHGGGGGHGHHHHHGHHHFHHHHHGGGCGGHGGGGGGH
@M02034:409:000000000-BFKT7:1:1101:17671:2755 1:N:0:28
AAAGTCGAGGTGCCTAAAGTGGCAACCCAGACTAATAATCGTGTTGGTGGTGTAGAGCTTCCTGTAGCCGCATGACGTTCGTACTTAAATATGGAACTAACCATTCCAATTTTCGCTGTCTCTTATACACATCTCCGAGCCCACGAGACT
+
CCCCCFABDBBCGGGGGGGGGGGHHHHGGHGGHHHHHHHHGHHHHGHGGGGGHHGFGHHHHHHHGHGGGGGGGGGGEFGHGGHHHHGHHHGHHHGHHHHHHHHHHHHGBGHHHDFGGGGHHHHHHHHHHHGHHGHHGBDCCFHGGGGDDH
@M02034:409:000000000-BFKT7:1:1101:10935:2768 1:N:0:28
AAAGTCGAGGTGCCTAAAGTGGCAACCCAGAATGTTGGTGGTGTAGAGCTTCCTGTAGCCGCATGGCGTTCGTACTTAAATATGGAACTAAACCATTCCAATTTTCGCTGTCTCTTATACACATCTCCGAGCCCACGAGACTCCTGAGCA
+
BBBBBFBBBB>AFGGGGGGGGFGFHHHGGFHHHHHHHHEFGFGHHHFGFFGGHHGFGGHHEFEEGHHGGGGGGHGGHHHHHHHHHFHHHGFHHHEHHFHHFGHHHGGDDEEFHFHH4GHFHHEGGHGGGCB/@FGEC>B/CGHGHGHEHD
@M02034:409:000000000-BFKT7:1:1101:18936:2784 1:N:0:28
AAAGTCGAGGTGCCTAAAGTGGCAACCCAGACTAATAATCATGTTGGTGGTGTAGAGCTTCCTGTAGCCGCATGGCGTTCGTACTTAAATATGGAACTAACCATTCCAATTTTCGCTGTCTCTTATACACATCTCCGAGCCCACGAGACT
+
BBBCCFCCBCBBGGGGGGGFGGGHHHHGGHHGGHHHHHHHHHHHGHHGFGGFHHHFHHHHHHHHHHHHHGGGFGHHGGGGGFHHHHHHHHHHHH3FFHGHGHHHHHFFBGHHHHGGGGGHHHHHHHHHHGFHGHHHFDGGGGHGGGGGGH
@M02034:409:000000000-BFKT7:1:1101:11009:2816 1:N:0:28
AAAGTCGAGGTGCCTAAAGTGGCAACCCAGACTGCTAAGAATGTTGGTGGTGTAGAGCTTCCTGTAGCCGCATGGCGTTCGTACTTAAATATGGAACTAACCATTCCAATTTTCGCTGTCTCTTATACACATCTCCGAGCCCACGAGACT
+
AABBAFBABBBBGGGGGGGGGGGHHHHGGHHGHHHHHHHHHHHGHHHFFGFFGFHGGFHHGHHGFFGFGFEEGFGHGGGGGEHHHHHGHHHHHHFHHHHHHHFHHHHHHHHGHGGGGGEGFGHHHHHHHHGHHHGHE@D>CGGGGGGGDG
@M02034:409:000000000-BFKT7:1:1101:21753:2820 1:N:0:28
AAAGTCGAGGTGCCTAAAGTGGCAACCCAGACTGGGTCTGGTGTTGGTGGTGTAGAGCTTCCTGTAGCCGCATGGCGTTCGTACTTAAATATGGAACTAACCATTCCAATTTTCGCTGTCTCTTATACACATCTCCGAGCCCACGAGACT
+
AAAABFBBCCABGGGGGGGGGGGGFFGGGHHGHHHHHHGHHGHHGHHEFGAFGFGFGHHHHHHFGHHFHGGGGEHHGEGGFFGHHHHFHHFHHHGGHHHGHHHHHHHGHHHHHHGGGGEGHHHHHHHHGHGGHHHHGCCCGGHGGGGGGB
@M02034:409:000000000-BFKT7:1:1101:16746:2824 1:N:0:28
AAAGTCGAGGTGCCTAAAGTGGCAACCCAGACTCAGCATCAGGTTGGTGGTATAGAGCTTCCTGTAGCCGCATGGCGTTCGTACTTAAATATGGAACTAACCATTCCAATTTTCGCTGTCTCTTATACACATCTCCGGCCCACGAGACTC
+
?AAAAFBA@DAACGFGGGGGGFGHFHHEFADCGHHGHHHG3FFFGFGGGGGFEEGFGGH3BFDEADBAFEAAEEFHGGCCFGFAGHDG3FHHGHGFHHF33F3GHDGFHGHHHFE/EEGFHHBGFGFHB2BG2F3?CDCDGGEFGGGFEH
@M02034:409:000000000-BFKT7:1:1101:17325:2832 1:N:0:28
AAAGTCGAGGTGCCTAAAGTGGCAACCCAGACTAATACGACGGTTGGTGGTGTAGAGCTTCCTGTAGCCGCATGGCGTTCGTACTTAAATATGGAACTAACCATTCCAATTTTCGCTGTCTCTTATACACATCTCCGAGCCCACGAGACT
+
BBCCAFCCCCCCGGGFGGGGGGGHHHHGGGHGHFHHFHDFFGGGGGGGGGFFHHHHHHHGHHHHGHHHFGGGGGHHGGGGGGGHHHHHGHHHHHGHHGGHHHHHHGGHHHHHHHGGGGGHHHHHFHGH>C2FFFFGE@DGGG/?@C?.AD
@M02034:409:000000000-BFKT7:1:1101:19517:2834 1:N:0:28
AAAGTCAGGTGCCTAAAGTGGCAACCCAGACTAGTTCTAGGGTTGGTGGTGTAGAGCTTCCTGTAGCCGCATGGCGTTCGTACTTAAATATGGAACTAACCATTCCAATTTTCGCTGTCTCTTATACACATCTCCGAGCCCACGAGACTC
+
BBBBBFFFFFFCGGFGGFFGGGHHHHGFHGGHHHHHHHHHHGFGGGEFFBFGFHHHFHHFHHHHFHGHEEEEEHBEEEEEBFEHGEFDHHHHHGFFHEFGGHFGHHHEGHHHHG/?EEGHHHHGHGHHHHFHHHHG?GGFGHGGCCGGHH
@M02034:409:000000000-BFKT7:1:1101:10978:2834 1:N:0:28
AAAGTCGAGGTGCCTAAAGTGGCAACCCAGACTAATACTCATGTTGGTGGTGTAGAGCTTCCTGTAGCCGCATGGCGTTCGTACTTAAATATGGAACTAACCATTCCAATTTTCGCTGTCTCTTATACACATCTCCGAGCCCACGA
+
BBBBBFBABDBBGGGGGGGGGGGGHHHGGHHGH3FG55D3DAFHGHHGGFGFGGG5FEGHBGHHFDF5EEF0EFFAEGEFE1?FGGHD3B@FGD3BFFG3@?BFGDHD4BDHFFE/EGE3GEFGBF4BB?2FGDF2?/BFCEFFGC
@M02034:409:000000000-BFKT7:1:1101:10994:2841 1:N:0:28
AAAGTCGAGGTGCCTAAAGTGGCAACCCAGACTCATCATCATGTTGGTGGTGTAGAGCTTCCTGTAGCCGCATGGCGTTCGTACTTAAATATGGAACTAACCATTCCAATTTTCGCTGTCTCTTATACACATCTCCGAGCCCACGAGACT
+
CBCCCFBBBBBCGGGGGGGGGGGHGHHGGHHGHHHHHHHHHHHHGHHEFEEFHHGFHFHHHHHHFEHGFGGAEGGHGGGGGGHHHHHHHHHHHGFEGFGHHGFHHHHGHHHHHHGGGGFFHFGHFHHHGFFHGFHDE<D?DFHGGGGGGH
@M02034:409:000000000-BFKT7:1:1101:12765:2845 1:N:0:28
AAAGTCGAGGTGCCTAAAGTGGCAACCCAGACTAGGCCGGGGGTTGGTGGTGTAGAGCTTCCTGTAGCCGCATGGCGTTCGTACTTAAATATGGAACTAACCATTCCAATTTTCGCTGTCTCTTATACACATCTCCGAGCCCACGAGACT
+
BAABBFBBBBAAGGGFGGGFGGGHHHHGGHHGHHHFHHGGGGGGGGFEFG1FGGGDGHHHHHHHHHHFHGGEGGHHGGCGGGFGHHDFHHGHHGGFHHGHGGHHHHHBDGHHHHGGGGGFHFGHHFGGGFGHHHFFGCC@DEHGGCGGGH
@M02034:409:000000000-BFKT7:1:1101:14405:2845 1:N:0:28
AAAGTCGAGGTGCCTAAAGTGGCAACCCAGACTACTGGTCAGGTTGGTGGTGTAGAGCTTCCTGTAGCCGCATGGCGTTCGTACTTAAATATGGAACTAACCATTCCAATTTTCGCTTCTCTTATACACATCTCCGAGCCCACGAG
+
CCCCCFBBBCBBGGGGGGGGGGGHHHHGGHHGHDCGHBAAF2GHGHGEFGEFHHHGHHHHHHHHGHHHHGGGGGHHGGGGGFHHHHHHHHHHHHGFFGHHHHFHHHGHHHHHHHGGGC/?3?D4B44?22B??3BA/@@DGA/</<
@M02034:409:000000000-BFKT7:1:1101:17548:2847 1:N:0:28
AAAGTCGAGGTGCCTAAAGTGGCAACCCAGACTCAGCCTTGTGTTGGTGGTGTAGAGCTTCCTGTAGCCGCATGGCGTTCGTACTTAAATATGGAACTAACCATTCCAAATTTTCGCTGTCTCTTATACACATCTCCGAGCCCACGAGAC
+
BBCCAFCBCCCCGGGGGGGGFGGHHHHGGHHGHFHHHHHGFHHHHHHEFGEFGHHHHHHHHHHHFHGGHFGGGGGFGGGGGGGHHHHGHHHHHHHGHHGGHHGHHHGGH3FGHHG</?E?EGFGHEHDFFHFB?BGFED?GGEHGFGGGD
@M02034:409:000000000-BFKT7:1:1101:12255:2847 1:N:0:28
AAAGTCGAGGTGCCTAAAGTGGCAACCCAGACTAATAAGATGGTTGGTGGTGTAGAGCTTCCTGTAGCCGCATGGCGTTCGTACTTAAATATGGAACTAACCATTCCAATTTTCGCTGTCTCTTATACACATCTCCGAGCCCACGAGACT
+
AABBBFAADDAAGGGGGGGFGGGHHHHGGGHGHGHHHHHHHHGFFGGEEDEFHHHHHHHHHFHHGFGGHGGEGGHGGGGGGGHHHHHGFHFHHHDFGFGGGFBGFHFFHHHHHFFGGGEGHHHHHHHFDGFHHHEHFGGG?FEFGCGGGG
@M02034:409:000000000-BFKT7:1:1101:20986:2859 1:N:0:28
AAAGTCGAGGTGCCTAAAGTGGCAACCCAGACTGCGCCGAGTGTTGGTGGTGTAGAGCTTCCTGTAGCCGCATGGCGTTCGTACTTAAATATGGAACTAACCATTCCAATTTTCGCTGTCTCTTATACACATCTCCGAGCCCACGCGACT
+
BBBBBFBBBBBBGGGGGCGFFGGHHHHGGHHGHHHGGGGFGFHHHHGFFGGFFGGFGHHHHHHHHHHGHGGEFGFCEEFFGFGHGH4GHHHHHFGEGHHHHFHGHHGFHHFHHHGGGGGFHEHHGGGHEHFHHHEHGCGGCGFFC.><CC
@M02034:409:000000000-BFKT7:1:1101:12754:2859 1:N:0:28
AAAGTCGAGGTGCCTAAAGTGGCAACCCAGACTAGGCCGGGGGTTGGTGGTGTAGAGCTTCCTGTAGCCGCATGGCGTTCGTACTTAAATATGGAACTAACCATTCCAATTTTCGCTGTCTCTTATACACATCTCCGAGCCCACGAGACT
+
CCCCBFBABBBAGGGGGFGGGGGHHHHGGHHGHHHHHHGGGGG0EFGEFEEFHHHGGHFHHHHHHHGHHGGGGGHHGGGGGGBGGHGFGHDHHGFFFHGFHHHHHHGHHHHHHHGGGGGFHHHHHHGHHHEHHFDGGCCADGGEGGCDGG
@M02034:409:000000000-BFKT7:1:1101:22104:2872 1:N:0:28
AAAGTCGAGGTGCCTAAAGTGGCAACCCAGACTAGTAAGAATGTTGGTGGTGTAGAGCTTCCTGTAGCCGCATGGCGTTCGTACTTAAATATGGAACTAACCATTCCAATTTTCGCTGTCTCTTATACACATCTCCGAGCCCACGAGACT
+
CCCCCFCBCBCBGGGGGGGGGGGHHHHGGHHGHHH5ABF55BGHHHGEFGEGHHHHHHHHHGHHHHHHHGGGGGHHGGGGGGHHHHGHHHHHHHFHHHHHHHHHHHGHHHHHHHGGGGGHHHHHHHHHGHHHHHHED?/>CCCCDBCCDH
@M02034:409:000000000-BFKT7:1:1101:18163:2872 1:N:0:28
AAAGTCGAGGTGCCTAAAGTGGCAACCCAGACTATTTCGAAGGTTGGTGGTGTAGAGCTTCCTGTAGCCGCATGGCGTTCGTACTTAAATATGGAACTAACCATTCCAATTTTCGCTGTCTCTTATACACATCTCCGAGCCCACGAGACT
+
BBBBBFBCCDABGGGGGGGGGGGHHHHGGHHGHHHHHHHGHGGFGHGEFGEFGHHGGHHHHHHGFGGGFEFEGGHFGGGGGGHHHHHGHGHHHHFGHHHHGHFHGHHGHHHHHHGGGFFHHFHHHHGHGBDHHGGGC/CCDGHGGGGGGH
@M02034:409:000000000-BFKT7:1:1101:9980:2901 1:N:0:28
AAAGTCGAGGTGCCTAAAGTGGCAACCCAGACTAGTAAGCAGGTTGGTGGTGTAGAGCTTCCTGTAGCCGCATGGCGTTCGTACTTAAATATGGAACTAACCATTCCAATTTTCGCTGTCTCTTATACACATCTCCGAGCCCACGAGACT
+
BABCBFCBCBABGGGGGGGGGGGFFHHEGHHGHHHGGHHHHHHHHHGFFFEFHGHFHGHHHHHHGHHFHGGEFGHHGGGGGGFHHGGFHHGHHHFFGHGHHHHHHHHGHHHHHHGGGGGGHHHFGHBFFGGHHHHHGCGCGGHGGGGGGF
@M02034:409:000000000-BFKT7:1:1101:16277:2906 1:N:0:28
AAAGTCGAGGTGCCTAAAGTGGCAACCCAGACTGAGAGGCATGTTGGTGGTGTAGAGCTTCCTGTAGCCGCATGGCGTTCGTACTTAAATATGGAACTAACCATTCCAATTTTCGCTGTCTCTTATACACATCTCCGAGCCCACGAGACT
+
CBCBBFBABBBCGGGGGGGFFGGHHHHGGHHGHHGHHHGGGHHGHHHFFGBFGHHGHHHHHGHGFGHFHEEGGGHHFEGGEEGHGHGFHHHHGHHFBGFHHHHHHHGHHHHHHFEFGGEGHFHHHHEFFHEHHFFGE@GCGGHGGFGGGH
@M02034:409:000000000-BFKT7:1:1101:16270:2924 1:N:0:28
AAAGTCGAGGTGCCTAAAGTGGCAACCCAGACTGAGAGGCATGTTGGTGGTGTAGAGCTTCCTGTAGCCGCATGGCGTTCGTACTTAAATATGGAACTAACCATTCCAATTTTCGCTGTCTCTTATACCCATCTCCGAGC
+
AAAAAF1A@11>GGGGGGGG1AFGHHHGGCEFFGHHHHCEFFGGGFF/F/AF/ADBFGHEFFFD1FHHHGEEGGGHEGGCEE0FHHGHGHHHFHHGGHGGFHGFHHGHGHFHHF?EC/EGGHHFFHHH211BBGHGF//<
@M02034:409:000000000-BFKT7:1:1101:21127:2937 1:N:0:28
AAAGTCGAGGTGCCTAAAGTGGCAACCCAGACTGGGCAGCATGTTGGTGGTGTAGAGCTTCCTGTAGCCGCATGGCGTTCGTACTTAAATATGGAACTAACCATTCCAATTTTCGCTGTCTCTTATACAATCTCCGAGCCCACGAGACTC
+
AAAAAFA1DDAAGGG1A1GFGGFHGHHGGHHGGHHHHHGGHHHGHFHFFAEFGGHGHHHHFFHHHHHGHGGEFGHHGGCGGGFHHHEGHHFHHEBGHHHHGHFGHHHEFGHHHHGGGFFHHBFH1GHHFCGHHFHGBC/CFEGCC?CFHG
@M02034:409:000000000-BFKT7:1:1101:16213:2940 1:N:0:28
AAAGTCGAGGTGCCTAAAGTGGCAACCCAGACTGTGACTTCTGTTGGTGGTGTAGAGCTTCCTGTAGCCGCATGGCGTTCGTACTTAAATATGGAACTAACCATTCCAATTTTCGCTGTCTCTTATACACATCTCCGAGCCCACGAGACT
+
ABCBAFCBCCCCGGGGGGGGGGGHHHHGGHHDHHHHFFHFHGHHFGFECAEEA3F5E5FEDGGGGFEAAEGEEEF1EB0?EEGEGHHHFHHHGE3@FFGFB13BB4F4FGGHH?EFGGEGHBFFDGFFFFBGFDG?E?CDFGHACGGGGH
@M02034:409:000000000-BFKT7:1:1101:9312:2951 1:N:0:28
AAAGTCGAGGTGCCTAAAGTGGCAACCCAGACTCCG
+
BCCCCFCADDBBGGGGGFGGFGGHCHHGGFFFH3FE
@M02034:409:000000000-BFKT7:1:1101:16200:2953 1:N:0:28
AAAGTCGAGGTGCCTAAAGTGGCAACCCAGACTGTGACTTCTGTTGGTGGTGTAGAGCTTCCTGTAGCCGCATGGCGTTCGTACTTAAATATGGAACTAACCATTCCAATTTTCGCTGTCTCTTATACACATCTCCGAGCCCACGAGACT
+
ABBBBFBBBBABGGGGGGGGGGGHHHHGGHHGHHGHHHGHHHHGHHHGFGGFGGHHHHHHEHGHFFGGHGGGGGGFGGGGGGHHHHHGHHHHGFDFFHFHHHEHHHHHHHHHHGGGGGEGGHHHHHGHHFHHHHHEF?DDGEHECF@?EG
@M02034:409:000000000-BFKT7:1:1101:12383:2978 1:N:0:28
AAAGTCGAGGTGCCTAAAGTGGCAACCCAGACTCGGGAGACTGTTG
+
CCCCCFCCCCBBGGGGGGGGGGGHHHHGGHHGHB22A22B23FG5F
@M02034:409:000000000-BFKT7:1:1101:14094:2986 1:N:0:28
AAAGTCGAGGTGCCTAAAGTGGCAACCCAGACTAGTCCTCAGGTTGGTGGTGTAGAGCTTCCTGTAGCCGCATGGCGTTCGTACTTAAATATGGAACTAACCATTCCAATTTTCGCTGTCTCTTATACACATCTCCGAGCCCACGAGA
+
CCCCCFCCBBAAGGGGGGGGGGGHHHHGGGHGHHHHGGHHCFHEFGEFFAGFA3F5DGD3DFGFGFFBEEGCGGF1>EEFEE??GHHFDGF4DED3BFHHC03B3?HB?GFHE4EFGD<F4?FF4F4FHCF2FFGFG?BB@F/?<<@?
@M02034:409:000000000-BFKT7:1:1101:15983:2998 1:N:0:28
AAAGTCGAGGTGCCTAAAGTGGCAACCCAGACTAATAATAATGTTGGTGGTGTAGAGCTTCCTGTAGCCGCATGGCGTTCGTACTTAAATATGGAACTAACCATTCCAATTTTCGCTGTCTCTTATACACATCTCCGAGCCCACGAGACT
+
CCCCCFCBCCBBGGGGGGGGGGGHHHHGGHHGHEHB5FGDGGHGDGE2AAFCA3G5D53A5BDFB5A53BEAEDC1>>>?E>2?1BGGDFGEEB33FCHH313B34F4?FFHG4>EE?EGE4DB4?4DGFBGHHH2?/@G@/FF/<<<DF
@M02034:409:000000000-BFKT7:1:1101:13293:3002 1:N:0:28
AAAGTCGAGGTGCCTAAAGTGGCAACCCAGACTAGTTATGGGGTTGGTGGTGTAGAGCTTCCTGTAGCCGCATGGCGTTCGTACTTAAATATGGTACTAACCATTCCAATTTTCGCTGTCTCTTATCCACATCTCCGAGCCCACGAGACT
+
BBBBBFBBBBBBGGGGGGGGGGGHHHHGGGGGHBEHDBGHHAFGEGA1A1AF13D5F53B5BFF5AD5B?E0EEF1>BEFEE2?FFGHGGHFGF4@EDGHC03B3?B44B3BF4<AEE?F?4B?3?3BF2?2?3G2A/BCCFEE?//EDH
@M02034:409:000000000-BFKT7:1:1101:18858:3006 1:N:0:28
AAAGTCGAGGTGCCTAAAGTGGCAACCCAGACTGGGTGTGGGGTTGGTGGTGTAGAGCTTCCTGTAGCCGCATGGCGTTCGTACTTAAATATGGAACTAACCATTCCAATTTTCGCTGTCTCTTATACACATCTCCGAGCCCACGAGACT
+
ABBBBFBABDAAGGGFGGGGGGGGHHHGGHHGHHHHAEEGGGGEFGGGGGFFGHHFGHHHHHHHGGHGHGGGGGHGGGGGFFFHHHHFHHFHHHEFHHHHFHHHHHHHHHHHHHGGGGAGHHHHHHHHFHFHHHHHGCCGGGHGGGGGGF
@M02034:409:000000000-BFKT7:1:1101:9129:3013 1:N:0:28
AAAGTCGAGGTGCCTAAAGTGGCAACCCAGACTAGTAATAATGTTG
+
AAABBFBBBBBBGGGGGGGGGGGHHHGFFDHGHFGH55DDBFFGGB
@M02034:409:000000000-BFKT7:1:1101:17466:3016 1:N:0:28
AAAGTCGAGGTGCCTAAAGTGGCAACCCAGACTAAGAATCAGGTTGGTGGTGTAGAGCTTCCTGTAGCCGCATGGCGTTCGTACTTAAATATGGAACTAACCATTCCAATTTTCGCTGTCTCTTATACACATCTCCGAGCCCACGAGACT
+
CCCCCFCCBCCCGGGGGGGGGGGGHHHGGHHGHHHHHHHHHHHGHHGGGGEFHHHFHHHHHHHHGGGFHGGGGGHHGFGGGFHHHHHHHHHHHHHGHHHHGHHGHHGHFHHHHHGGGGGHHHHHHHHHHHHHHFFHFCGDGGHGGGGGCD
@M02034:409:000000000-BFKT7:1:1101:17342:3019 1:N:0:28
AAAGTCGAGGTGCCTAAGTGGCAACCCAGTTTGTTGGTGGTGTAAGGCTTCCTGTAGCCGCATGGCGTTCGTACTTAAATATGGAACTAACCATTCCAATTTTCGCTGTCTCTTATACACATCTCCGAGCCCACGAGACTCCTGAGCATC
+
BCCCCFCBCCCBGGGGGFFGGGHHHHGGHHHHHHHHHFFGEFGHHHHHHHHHHHGHHHHGGGGGHGEEFFFEHHHHHHHHHHHHFGFHHHHHHHHHHHHHHHHHGGGGFGHFHHHHHHHHHHHHHHEBFCDGHGDBCBEDGHHHGHHHHC
@M02034:409:000000000-BFKT7:1:1101:20169:3031 1:N:0:28
AAAGTCGAGGTGCCTAAAGTGGCAACCCAGACTAATAAGACGGTTGGTGGTGTAGAGCTTCCTGTAGCCGCATGGCGTTCGTACTTAAATATGGAACTAACCATTCCAATTTTCGCTGTTCTTATACACATCTCCGAGCCCACGAGACTC
+
CBCCCFCCCCCCGGGGGGGGGGGHHHHGGHHGHHHHHHHFHGGGFGGGGGEFGHHGHHHHHHHHGGHHHGGGGGHHGGGGGGHHHHHGHHHHHHHGHHGHHHGHHHHHHHHHHHGGGGGHHHHGHHFHHGGGHHGG?CDCGHGGFGGGHH
@M02034:409:000000000-BFKT7:1:1101:18011:3034 1:N:0:28
AAAGTCGAGGTGCCTAAAGTGGCAACCCAGACTAGTCCGGCTGTTGGTGGTGTAGAGCTTCCTGTAGCCGCATGGCGTTCGTACTTAAATATGGAACTAACCATTCCAATTTTCGCTGTCTCTTATACACATCTCCGAGCCCACGAGACT
+
BBBBAFCCCBBCGGGFGGGFGGGHHHHGGHHGHHHHHHFGGGGHHHHEFGEFGHGFGHHHHHHGFGGGFEE@EGGHGEGGFEFHHHFHHHHHHGFFGHHHHHGHHHGFHHHHHHGFGGGHGEGHHHHHGHGHHHHHE/CCGGHGGGGGGH
@M02034:409:000000000-BFKT7:1:1101:20411:3045 1:N:0:28
AAAGTCGAGGTGCCTAAAGTGGCAACCCAGACTAATAATAATGTTGGTGGTGTAGAGCTTCCTGTAGCCGCATGGCGTTCGTACTTAAATATGGAACTAACCATTCCAATTTTCGCTGTCTCTTATACACATCTCCGAGCCCACGAGACT
+
CCCCBFCCCCCCGGGGGGGGGGGHHHHGGHHGHHHHHHGGHHHHHHHGFGEFGHHGHHHHHHHHGFHHHGGGGGHHGGGGGGHHHHGHGGGHHGHGHHHHHHHHHHHHHHHHHFGEFGGGHHHHGHHHHHGHHHHHFCGGGGHGGGFGGF
@M02034:409:000000000-BFKT7:1:1101:18196:3054 1:N:0:28
AAAGTCGAGGTGCCTAAAGTGGCAACCCAGACTATGAAGACTGTTGGTGGTGTAGAGCTTCCTGTAGCCGCATGGCGTTCGTACTTAAATATGGAACTAACCATTCCAATTTTCGCTGTCTCTTATACACATCTCCGAGCCCACGAGACT
+
AABB>FBBCDAAGGGGGGGGGFFHHHHGGHHGHHHHHHHHHHHGHHHEFEEFGHHHFGHHHHHHBGHHHFGGGGGGGEEGGGHHHHHFH4FHGGFFGHFFHHFHHHHFDHHHHHEFGGEHHFFHGHGHHGGGHHGHACGDGGHGGGGGGG
@M02034:409:000000000-BFKT7:1:1101:18215:3060 1:N:0:28
AAAGTCGAGGTGCCTAAAGTGGCAACCCAGACTATGAAGACTGTTGGTGGTGTAGAGC
+
CCCCCFCCCCCCGGGGGGGGGGG4GHHGGHHGHHHH55B53BGGDGAAA2EF13D5A5
@M02034:409:000000000-BFKT7:1:1101:16499:3066 1:N:0:28
AAAGTCGAGGTGCCTAAAGTGGCAACCCAGACTCCGAAGTCGGTTGGTGGTGTAGAGCTTCCTGTAGCCGCATGGCGTTCGTACTTAAATATGGAACTAACCATTCCAATTTTCGCTGTCTCTTATACACATCTCCGAGCCCACGAGAC
+
ABABAFBBBBABGGGGGGFBGGGFBHHGGHGGHHHGGGGBGGG2EEGEFGAFFGGGGGFHHFHHBDHFHEGGGEHFFGGGGFHHHHHHHHBDFFDDFGFGFFFGFHHHHHHHHFGGGGGFBDDDGHGHHGEH2GFDEBD@CFCFCC?DD
@M02034:409:000000000-BFKT7:1:1101:10436:3068 1:N:0:28
AAAGTCGAGGTGCCTAAAGTGGCAACCCAGACTGTTCGTGGTAAGGAGCTTCCTGTAGCT
+
BBABBFCCCCCCGGGGGGGGGGGHHHHGGHHGH3B5BEF22FA53F3F2FF53AB55555
@M02034:409:000000000-BFKT7:1:1101:16790:3103 1:N:0:28
AAAGTCGAGGTGCCTAAAGTGGCAACCCAGACTT
+
BABBBFBB?DBBGGGGFGGGGGGHCHHGCFFGHF
@M02034:409:000000000-BFKT7:1:1101:10676:3106 1:N:0:28
AAAGTCGAGGTGCCTAAAGTGGCAACCCAGACTAATACGACGGTTGGTGGTGTAGAGCTTCCTGTAGCCGCATGGCGTTCGTACTTAAATATGGAACTAACCATTCCAATTTTCGCTGTCTCTTATACACATCTCCGAGCCCACGAGACT
+
CBCCBFCCCCABGGGGGGGFGGGHHHHGGHHGHHHHHHHGGGGFGGGEGGEFGHHHHHHHHGHHHHHHGGFGGGGHGFGGGGHHGHGGHHHGHHFHFHGGHFFGFHHHFHHHHGGGGGGGGHHHHHGHGHFFGGFHGGGGGGHGGGGGGF
@M02034:409:000000000-BFKT7:1:1101:11286:3113 1:N:0:28
AAAGTCGAGGTGCCTAAAGTGGCAACCCAGACTCCTCCTGCGGTTGGTGGTGTAGAGCTTCCTGTAGCCGCATGGCGTTCGTACTTAAATATGGAACTAACCATTCCAATTTTCGCTGTCTCTTATACACATCTCCGAGCCCACGAGAC
+
BBCCCFCABCBBGGGGGGGGGGGHHHHGGGHGHCGGEGH3GGGGFGGEFGEFHHHHGHHHHHHHHHHHHGGCFEHGGGGGGGHHHHHHHHFHHGGFHHHHHHHHHHHFHHHHHHGGGGFHHFHHHHGHHHHHGGGGG?CGGGHGGCGGG
@M02034:409:000000000-BFKT7:1:1101:16781:3119 1:N:0:28
AAAGTCGAGGTGCCTAAAGTGGCAACCCAGACTTGGGCGTCTGTTGGTGGTGTAGAGCTTCCTGTAGCCGCATGGCGTTCGTACTTAAATATGGAACTAACCATTCCAATTTTCGCTGTCTCTTATACACATCTCCGAGCCCACGAGACT
+
BCCCBFBCCCCCGGGGGGGGGGGHHHHGGHHGHHHHHHGFGGGGHHHFFGAFGHGGHFHHGHHHGFHHHGGGGGHHGEGGGGHHHHHHHHHHHHHGHHHGHHGHHHHHHHHHHHGGGGGGHHHHGHHHHHHGHHFHGGGCGGHGGGGGGF
@M02034:409:000000000-BFKT7:1:1101:13457:3129 1:N:0:28
AAAGTCGAGGTGCCTAAAGTGGCAACCCAGACTTCTAAGACTGTTGGTGGTGTAGAGCTTCCTGTAGCCGCATGGCGTTCGTACTTAAATATGGAACTAACCATTCCAATTTTCGCTGTCTCTTATACACATCTCC
+
A3AABFBABD>>GFG5B4BGGBFFHEFEGHFEGGHHHHGHGCHHGHHDBEBFFBFEGHHHDFGGG5GFFA00EEFFG?ECEEGHEHFEHFBGHHBGGH3BFGFHHHHHGHFBFB@DEEEDHEGG4FGE43?22GB?
@M02034:409:000000000-BFKT7:1:1101:17649:3131 1:N:0:28
AAAGTCGAGGTGCCTAAAGTGGCAACCCAGACTACGTCGTCGGTTGGTGGTGTAGAGCTTCCTGTAGCCGCATGGCGTTCGTACTTAAATATGGAACTAACCATTCCAATTTTCGCTGTCTCTTATACACATCTCCGAGCCCACGAGACT
+
CCCCCFBCBCBBGGGGGGGGGGGHHHGGGHHGHHHGHHG?FGGEGGGEFGEFGHHFGGHHHHHGGHHHHGGGGGHHGEGGGGHHHHHFHHGHHHFGHHGHFHFHHHHHHHHHHHGGGGGHHFHHGHHHGHFHHHHHFCGDGFFGGGGGCG
@M02034:409:000000000-BFKT7:1:1101:13440:3140 1:N:0:28
AAAGTCGAGGTGCCTAAAGTGGCAACCCAGACTTCTAAGACTGTTGGTGGTGTAGAGCTTCCTGTAGCCGCATGGCGTTCGTACTTAAATATGGAACTAACCATTCCAATTTTCGCTGTCTCTTATACACATCTCCGAGCCCACGAGACT
+
CCCCCFCCDBABGGGGGGGGGGGHHHHGGHHGHHHHHHHHHHHHHHHEFEFFHHHHHHHHHHHGGHHHHGGGGGHHGGGGGGGHHHHHHHHHHHHHGHHHHHGHHHHHGHHHHHGGGGGHHHHHHHHHFHEHHHHHGCGGCFHGGGGGDH
@M02034:409:000000000-BFKT7:1:1101:20473:3143 1:N:0:28
AAAGTCGAGGTGCCTAAAGTGGCAACCCAGACTGATAAGAATGTTGGTGGTGTAGAGCTTCCTGTAGCCGCATGGCGTTCGTACTTAAATATGGAACTAACCATTCCAATTTTCGCTGTCTCTTATACACATCTCCGAGCCCACGAGACT
+
AA?AAFABD@AAGFGFGGGGGGGCGHHEEHHGHGHHFGFDDF5GH5CAF22AAF55FHFHHHHGFHHGFECAEGG1EFGFEEGHGDGHHGEGHFF@EFHHHHHFHHHEFHHHGGGGGGGFHHHHFHHHFFBFHFFHG/B/@FHGCGGGDF
@M02034:409:000000000-BFKT7:1:1101:11262:3148 1:N:0:28
AAAGTCGAGGTGCCTAAAGTGGCAACCCAGACTGGTAGGGAGGTTGGTGGTGTAGAGCTTCCTGTAGCCGCATGGCGTTCGTACTTAAATATGGAACTAACCATTCCAATTTTCGCTGTCTCTTATACACATCTCCGAGCCCACGAGACT
+
CCCBBFCCBBABGGGGGGGGFGGHHHGGGHHGHHHHHHGGHGGGHHGFFGEFHHHHHFHHHCGHGHHGDEEEGGHHGGGGGGHHHH4FGHHHHHFGHHHHHFGHHHHHHHHHHFGGGGGHHHHHHHHFFFFHHHHHGGGGGFHGGCGFGH
@M02034:409:000000000-BFKT7:1:1101:16145:3150 1:N:0:28
AAAGTCGAGGTGCCTAAAGTGGCAACCCAGACTAATAGTCCGGTTGGTGGTGTAGAGCTTCCTGTAGCCGCATGGCGTTCGTACTTAAATATGGAACTAACCATTCCAATTTTCGCTGTCTCTTATACACATCTCCGAGCCCACGAGACT
+
BBBBBFBBBBAAFGGGGGGGGFFHGHGGGDGGHHGGHGFGHGFGGGEEEEEFGFFFHHHHHFHHHHHHHGGGGGHHGEGFGFHHHHHGHHFHHFDGHHHHHHHHHHHGFHHHHHGGGGGFHFGGHGFHHGHHHGFFD@CFGGHGCCFGGG
@M02034:409:000000000-BFKT7:1:1101:13313:3165 1:N:0:28
AAAGTCGAGGTGCCTAAAGTGGCAACCCAGACTAATAAGAATGGTGGTGTAGAGCTTCCTGTAGCCGCATGGCGTTCGTACTTAAATATGGAACTAACCATTCCAATTTTCGCTGTCTCTTATACACATCTCCGAGCCCACGAGACTCCT
+
CCCCCFCCCCCCGGGGGFGFGGGHHHHGGHCGHHHHHHHHGHHHFHGGFFGHFGHHHHHHHHHHGFEEEGFHHGFGGGGHHHHGFHHFHHHHFHHHHHHFHHHHHGHHHHGGFGGFHHHHHHGEGFFGHHHHGF/BCFFHGCGGGGHHHF
@M02034:409:000000000-BFKT7:1:1101:14840:3166 1:N:0:28
AAAGTCGAGGTGCCTAAAGTGGCAACCCAGACTTCGCCGCGGGATGGTGGTGTAGAGCTTCCTGTAGCCGCATGGCGTTCGTACTTAAATATGGAACTAACCATTCCAATTTTCGCTGTCTCTTATACACATCTCCGA
+
ABBBBF3ADDBAGGGF4GGBFGDGGHAEDHHGFHGF?EGCEE?0AFAGHG1BF3GFHGDFD@GHFFEFDECEEEFBEEECEEC/?EDEF4FGGF33FHFFFA1FFF2GHHGHG2<?E<?12FD1?<<<1<1?FH<1/<
@M02034:409:000000000-BFKT7:1:1101:19323:3171 1:N:0:28
AAAGTCGAGGTGCCTAAAGTGGCAACCCAGACTAATAAGCAGGTTGGTGGTGTAGAGCTTCCTGTAGCCGCATGGCGTTCGTACTTAAATATGGAACTAACCATTCCAATTTTCGCTGTCTCTTATACACATCTCCGAGCCCACGAGACT
+
CCCCCFCBBCBCGGGGGGGFGGGHHHHGGHHGHHHHHHHHHHHHHHGEFGEFGHHGHHHHHHHHHHHGHGGGGGHHGGGGGGHHHHGGHHHHHGFHFHHHHHHHHHHGFGHHHHGGGGGHHFHHHHHHHHHHHHHFGCFGGGHGG@CGGH
@M02034:409:000000000-BFKT7:1:1101:15041:3172 1:N:0:28
AAAGTCGAGGTGCCTAAAGTGGCAACCCAGACTCATAGTGGGGTTGGTGGTGTAGAGCTTCCTGTAGCCGCATGGCGTTCGTACTTAAATATGGAACTAACCATTCCAATTTTCGCTGTCTCTTATACACATCTCCGAGCCCACGAGACT
+
BCCBBFBBCCAAGGGGGGGGGGGFFHHGGHHGGHHHHHGHHHGGGGGEFFBFGFHEHHHHHHHHFGHGHGGGGFHGGGGGGGHHHHHGHGHHHHFHHHHHHHEHGHHHFHHHHHGGGGGHHHHHGFHHHHHHHHHFGGGFGGHGGGGGGG
@M02034:409:000000000-BFKT7:1:1101:14827:3179 1:N:0:28
AAAGTCGAGGTGCCTAAAGTGGCAACCCAGACTTC
+
BCCCBFCCCCACGGGGGGGGGGGHHHHGGHD2FGH
@M02034:409:000000000-BFKT7:1:1101:8981:3187 1:N:0:28
AAAGTCGAGGTGCCTAAAGTGGCAACCCAGACTGTGAGTACTGTTGGTGGTGTAGAGCTTCCTGTAGCCGCATGGCGTTCGTACTTAAATATGGAACTAACCATTCCAATTTTCGCTGTCTCTTATACACATCTCC
+
ABAAAFBBBBBAGFGGGGGDFGGFHHGDFHFGHFFFHGAFDHCEFHA2A2BA13D5F5ABD3FDAF5BG1A?EEF1>1>F112BCGFBFGFBG333B33E313FGEG44B3B44>EF/<B44?FF44F4F2?BB3?
@M02034:409:000000000-BFKT7:1:1101:19462:3188 1:N:0:28
AAAGTCGAGGTGCCTAAAGTGGCAACCCAGACTCTGCCGCAGGTTGGTGGTGTAGAGCTTCCTGTAGCCGCATGGCGTTCGTACTTAAATATGGAACTAACCATTCCAATTTTCGCTGTCTCTTATACACATCTCCGAGCCCACGAGACT
+
CCCCCFCCCCCCGGGGGGGGGGGHHHHGGHHGHHGHHHGGGGEGEGEEFGGFHFGEGHHHGHHHHGHHHGGEGGHGEEEGGEFHHHGHEHHGHHFFGHHHGHGHHFHFFHHHHHGGGGGHHHHHHHGHFGHHHHHHG?DGCFHGGGCFFD
@M02034:409:000000000-BFKT7:1:1101:18785:3223 1:N:0:28
AAAGTCGAGGTGCCTAAAGTGGCAACCCAGACTCAGAGGGTGGTTGGTGGTGTAGAGCTTCCTGTAGCCGCATGGCGTTCGTACTTAAATATGGAACTAACCATTCCAATTTTCGCTGTCTCTTATACACATCTCCGAGCCCACGAGACT
+
ABBBBFBABDABGGGGGGGFGGGGGHHGGHHGHHHHHHGGAFCEFGGBFA1FGGHHGFHHHGHBGHHHFFEEEGHGEGGFEEFEGHFBFHFHHHFFFHFHGHGGHHHHHHHHHHGGGGGHHHHHFGFHHFGHGHGFD@FCCAGFGGGFGF
@M02034:409:000000000-BFKT7:1:1101:22300:3228 1:N:0:28
AAAGTCGAGGTGCCTAAAGTGGCAACCCAGACTAATAATCAGGTTGGTGGTGTAGAGCTTCCTGTAGCCGCATGGCGTTCGTACTTAAATATGGAACTAACCATTCCAATTTTCGCTGTCTCTTATACACATCTCCGAGCCCACGAGACT
+
BBBBCFCCCCCCGGGGGGGFGGGHHHHGGHHGHHFHHHHHHHHHHHGGGGEFFEGFFHHHHHHHGHHHHGGGFFHGEGGGFGHHGHGBGGGGHHGHHHHHHGHGHHHHHHHHHHGGGGGGHGHHHFFHFHGHHG3FF/B@D/GGFGGDDG
@M02034:409:000000000-BFKT7:1:1101:10228:3240 1:N:0:28
AAAGTCGAGGTGCCTAAAGTGGCAACCCAGACTACGAATCAGGTTGGTGGTGTAGAGCTTCCTGTAGCCGCATGGCGTTCGTACTTAAATATGGAACTAACCATTCCAATTTTCGCTGTCTCTTATACACATCTCCGAGCCCACGAGACT
+
BBBBBFBBBBA4GGGGFGGGFFFCFHFGG2FFHHGEGHHGGHFEGFGGFGEGHHHFGFHFDGHHFGHGHF?EGGFEEGGGGGHEEGGDGHFFGGDGEGF3BGBBGGHBHHHHHDE?/EGGFGGHHHFHFGGHGGGFECG?DFEFG/CCA<
@M02034:409:000000000-BFKT7:1:1101:18462:3242 1:N:0:28
AAAGTCGAGGTGCCTAAAGTGGCAACCCAGACTCGGGAGTCTGTTGGTGGTGTAGAGCTTCCTGTAGCCGCATGGCGTTCGTACTTAAATATGGAACTAACCATTCCAATTTTCGCTGTCTCTTATACACATCTCCGAGC
+
CBBBCFCCBDBCGGGGGFGFGFFHHHGDGHHGHHD?GEF23DGGGGHEFGEFFEHGHHFHHHGHDHGFFEE>EEHFEGG1EEGEGHGFHHHGHHFGCG3BFFGGHBDFGFHHHFGEGGGGEFHHDGDFDCGFFFFFE//<
@M02034:409:000000000-BFKT7:1:1101:21982:3243 1:N:0:28
AAAGTCGAGGTGCCTAAAGTGGCAACCCAGACTGAGAGGAATGTTGGTGGTGTAGAGCTTCCTGGAGCCGCGTGGCGTTCGT
+
BBABBFBBBBBBGGGGGGGGGGGHH4GEGHHGHBGH5FE22FFH5A2AF?EE13FAFFAF5GFE32A2AAE0>EE/>>>?1>
@M02034:409:000000000-BFKT7:1:1101:21211:3245 1:N:0:28
AAAGTCGAGGTGCCTAAAGTGGCAACCCAGACTTTTTTTTCGGTTGGTGGTGTAGAGCTTCCTGTAGCCGCATGGCGTTCGTACTTAAATATGGAACTAACCATTCCAATTTTCGCTGTCTCTTATACACATCTCCGAGCCCACGAGACT
+
BBBBBFBBDBBBGGGGGGGGGGGHHHHGGFCFHHHHHGGGHGGGGGGEFGEFFFGBGHHHHHHHHGHHGGGEEGHHGGGGGGHHHHHFGFGHHHGHFHHFHHHHHHGBHHHHHHGGGGGGGHHHGGFHFHHHHHDFD/C@@FHGGGGGDH
@M02034:409:000000000-BFKT7:1:1101:19724:3247 1:N:0:28
AAAGTCGAGGTGCCTAAAGTGGCAACCCAGACTTCTTCGTCTGTTGGTGGTGTAGAGCTTCCTGTAGCCGCATGGCGTTCGTACTTAAATATGGAACTAACCATTCCAATTTTCGCTGTCTCTTATACACATCTCCGAGCCCACGAGACT
+
BBCCAFBCCCCCGGGGGGGGGGGHHHHGGGHGHG5AGFG2AB2DFGFEAEEF13F5AABA5BFGBAB5BEGCGGA1>B@FE>2EGFHBGHH@BD33BFGG303B??F4?F3F44E/EE?344DF??43D?F?FDGFF/BFGGFEC/@CAG
@M02034:409:000000000-BFKT7:1:1101:16381:3253 1:N:0:28
AAAGTCGAGGTGCCTCAAGTGGCAACCCAGACTCAGCATCTGGTTGGTGGTGTAGAGCTTCCTGTAGCCGCATGGCGTTCGTACTTAAATATGGAACTAACTATTCCAATTTTCGCTGTCTCTTATACACATCTCCGAGCCC
+
AAAAAFAADDABGGG4BAGGGGGHGHHGGHGGH3F3EBFCBGFHG22BFEEFH3DA5DAEFAFHFDF5BEE0BEGA?EGFE1?CGHG3GFFGHF33FFGGC3?B?FG4BF3FD4/?EDE3B?FFBDFGBGGFFDFGD/CCGF
@M02034:409:000000000-BFKT7:1:1101:18454:3265 1:N:0:28
AAAGTCGAGGTGCCTAAAGTGGCAACCCAGACTCGGGAGTCTGTTGGGGTTGTAGAGC
+
BCCCCFBCCCCCGGGGGGGGGGGHHHHGGHHE3GFGG2E23DGHBGE0A1AA15D555
@M02034:409:000000000-BFKT7:1:1101:18267:3267 1:N:0:28
AAAGTCGAGGTGCCTAAAGTGGCAACCCAGACTCAGAAGAATGTTGGTGGTGTAGAGCTTCCTGTAGCCGCATGGCGTTCGTACTTAAATATGGAACTAACCATTCCAATTTTCGCTGTCTCTTATACACATCTCCGAGCCCACGAGACT
+
BCBCBFCBCBBCGGGGGGGFGGGHHHHGGHHGHHHHHHHHHHHDFGHEFEBFFGHFGHHHHHHHGHHHHEEAGGHGEEEGFFGHGHGGHHGHHGHGHHGHHGFHHHGGHHGHHFEEGFEFHHHHHHHHHHFGHHHEG?DCGGHGGGFGGH
@M02034:409:000000000-BFKT7:1:1101:16373:3269 1:N:0:28
AAAGTCGAGGTGCCTAAAGTGGCAACCCAGACTCAGCATCTGGTTGGTGGTGTAGAGCTTCCTGTAGCCGCATGGCGTTCGTACTTAAATATGGAACTAACCATTCCAATTTTCGCTGTCTCTTATACACATCTCCGAGCCCACGAGACT
+
CCCCCFCCCCABGGGGGGGFGGGFFHHGGHHGH33F3GGHFGHHHGGEFFFFHGHFHHHHHGHHGHHHHGGGGGHHGEGGGGHHHHHGHHHHHHFHHHHHHHGHHHHHHHHHHHGGGGGGHHHHHHHHGHHHHHHHFBDGGGHGGFGGG?
@M02034:409:000000000-BFKT7:1:1101:21130:3273 1:N:0:28
AAAGTCGAGGTGCCTAAAGTGGCAACCCAGACTCTGAATGGGGTTGGTGGTGTAGAGCTTCCTGTAGCCGCATGGCGTTCGTACTTAAATATGGAACTAACCATTCCAATTTTCGCTGTCTCTTATACACATCTCCGAGCCCACGAGACT
+
CBCCCFCCCBBBGGGGGGGGGGGHHHHGGHHGHHHHHHHHHHGEFGGDFGEFHFFEFGHHHHHHGFHHHGGGGGHFGGGGGGGHHHHHHHHHHHFHFGFHHHEHFHHHFGHHHHGGGGGHHGHHHHHGHHFHHGGHFCCGGGFGGCFGGH
@M02034:409:000000000-BFKT7:1:1101:18475:3274 1:N:0:28
AAAGTCGAGGTGCCTAAAGTGGCAACCCAGACTC
+
BBBBBFBBBBABGGGFGGGGGGGHHHHGGGHGHF
@M02034:409:000000000-BFKT7:1:1101:8966:3274 1:N:0:28
AAAGTCGAGGTGCCTAAAGTGGCAACCCAGACTCCTTCTCCGGTTGGTGGTGTAGAGCTTCCTGTAGCCGCATGGCGTTCGTACTTAAATATGGAACTAACCATTCCAATTTTCGCTGTCTCTTATACACATCTCCG
+
BAABAFBADBABGFGGFBGFBEFGFC4EGEHGFHHHGFHFHGGGGGGEFGEFFDG5FAGHDFHHHBGFDF@0?EHHGFG1EEGHHH4@GFFHHH3BFGD3BFGGHHEBDGFHHHGGGGEHHGFGHF3?B2BGHF22?
@M02034:409:000000000-BFKT7:1:1101:18497:3276 1:N:0:28
AAAGTCGAGGTGCCTAAAGTGGCAACCCAGACTCAGACGACTGTTGGTGGTGTAGAGCTTCCTGTAGCCGCATGGCGTTCGTACTTAAATATGGAACTAACCATTCCAATTTTCGCTGTCTCTTATACACATCTCCGAGCCCACGAGACT
+
BBBBBFBBBBABGGGGGGGFGGGHGHHGGHHGHHHHHHGGGGGHHHHGFGEFEGHFGHHHHHHHHHHHHEEEFFHHGFGGGGFHHHHGHHHHHHFHHHGGHHGHHHHHGHHHHFGFGGGHHHHFGHGGHHHGGHGFE?FCGGHGGFCGGF
@M02034:409:000000000-BFKT7:1:1101:20413:3279 1:N:0:28
AAAGTCGAGGTGCCTAAAGTGGCAACCCAGACTGGTACGTCTGTTGGTGGTGCAGTGCTT
+
CBCCCFCCCCBBGGGGGGGGGGGGHHHGGHHGHC2F5DE22BFBFE22A1F133D5A555
@M02034:409:000000000-BFKT7:1:1101:14563:3282 1:N:0:28
AAAGTCGAGGTGCCTAAAGTGGCAACCCAGACTCAGAATAATGTTGGTGGTGTAGAGCTTCCTGTAGCCGCATGGCGTTCGTACTTAAATATGGAACTAACCATTCCAATTTTCGCTGTCTCTTATACACATCTCCGAGCCCACGAGACT
+
B@BBBFBADBABGGGGGGGGGGGGHHHGGHHFHHHHHHHHHHHHHHHEFGGEFGHFFFHHHHHHHGHGHGFFGGHFGGGGEFGFHHHFHHHHHHFFHGFHHHEHHHFHGHHHHHGGGGFHGHFHDGGHFHHHHHHHG@FC?GHGGGGDGG
@M02034:409:000000000-BFKT7:1:1101:14578:3301 1:N:0:28
AAAGTCGAGGTGCCTAAAGTGGCAACCCAGACTCAGAATAATGTTGGTGGTGTAGAGCTTCCTGTAGCCGCATGGCGTTCGTACTTAAATATGGAAATAACCATTCCAATTTTCGCTGTCTCTTATACACATCTCCG
+
>>>A1DAA@11>AFBGFFDBGFFFFGHEFHHG1EGGHHHHFHHFHFA/FEAAAEFDDGEGFBHG12FEGAAEGGGHGGGGCE0EGHFFGBD22FDG1BFFGFBFHGGFFHHHGFGCGGEHFGG2F2GHF111CFDFE
@M02034:409:000000000-BFKT7:1:1101:13203:3302 1:N:0:28
AAAGTCGAGGTGCCTAAAGTGGCAACCCAGACTAATAATGATGTTGGTGGTGTAGAGCTTCCTGTAGCCGCATGGCGTTCGTACTTAAATATGGAACTAACCATTCCAATTTTCGCTGTCTCTTATACACATCTCCGAGCCCACGAGACT
+
BBBBBBABBBABGGGGGGGGGGGGHHHGGHHGHHHHHHHHFGHGHHHGFGEFGHHGGGHHHHHHGGHGHFG?EGHHGGGGGGHHHHGDHHFHHGBGFHHGHHHHGHHHGHHHHHGGGGGHHGGHHHFHHHFHHGD2E<CGGFHGGGFGGH
@M02034:409:000000000-BFKT7:1:1101:11801:3312 1:N:0:28
AAAGTCGAGGTGCCTAAAGTGGCAACCCAGACTAATATGCATGTTGGTGGTGTAGAGCTTCCTGTAGCCGCATGGCGTTCGTACTTAAATATGGAACTA
+
BABBBFBBBBBBGGGG4GGGGGGHGHGEGGAFHCEGGBFEGGHHGFHAFDEFC3D5D53B5AGHABB5ABE0EFH1>EEFEE2FGHGBDB4BBB3@FGG
@M02034:409:000000000-BFKT7:1:1101:22381:3318 1:N:0:28
AAAGTCGAGGTGCCTAAAGTGGCAACCCAGACTGGGGTTGGGGTTGGTGGTGTAGAGCTTCCTGTAGCCGCATGGCGTTCGTACTTAAATATGGAACTAACCATTCCAATTTTCGCTGTCTCTTATACACATCTCCGAGCCCACGAGACT
+
BBBBBFA3ADABFGGFGGGGGFFHHHHGGGHGHHHHCAEGGGGEFEGFGEGGHHHFGHHHGGHGHGHHFGEEGGGHGGGGGGHGHHHHHHHHHHHFFHHFHFBGHHEFFHHHHHGGGGGHBGHHHGGGFGFHFGGHE/C@C/CFGGGFGG
@M02034:409:000000000-BFKT7:1:1101:17188:3331 1:N:0:28
AAAGTCGAGGTGCCTAAAGTGGCAACCCAGACTGCTAAGAATGTTGGTGGTGTAGAGCTTCCTGTAGCCGCATGGCGTTCGTACTTAAATATGGAACTAACCATTCCAATTTTCGCTGTCTCTTATACACATCTCCGAGCCCACGAGACT
+
CCCCCFCCCCBCGGGGGFGGGGGGHHHGGHHGHHHHFHHHFGHGHHHEFFEGGFHDFFHHGHHHFAGGHGGEGGGAEEEGGFFGHHHHHHHHHHEGHHHHHHHGHHHFHHHHHHGEGGGHFHFFDGHHGGFFHGHGGCGGGGHFCCG?DH
@M02034:409:000000000-BFKT7:1:1101:15487:3340 1:N:0:28
AAAGTCGAGGTGCCTAAAGTGGCAACCCAGACTCCGCGGGATGTTGGTGGTGTAGAGCTTCCTGTAGCCGCATGGCGTTCGTACTTAAATATGGAACTAACCATTCCAATTTTCGCTGTCTCTTATACACATCTCCGAGCCCACGAGACT
+
BBBBBFCBCCCAGGGGGGGGGGGHHHHGGHHGH3G2EECAEEGHHHHEFGEFFGHGHHHHHHHHGFHHHGGGGGHHGGEGGGHHGHHGHHHHHHGFHHHHHHHHHHGGHHHHHHGGGGGGGHHHHHGHFHFHHHHHFCGCGEHGGGGDGD
@M02034:409:000000000-BFKT7:1:1101:19286:3341 1:N:0:28
AAAGTCGAGGTGCCTAAAGTGGCAACCCAGACTCTTCCTCT
+
BCCCBFCCCCBCGGGGGGGFGGGHHHHGGHHGHH3F55555
@M02034:409:000000000-BFKT7:1:1101:17490:3345 1:N:0:28
AAAGTCGAGGTGCTAAAGTGGCAACCCAGACTCAGAATACTGTTGGTGGTGTAGAGCTTCCTGTAGCCGCATGGCGTTCGTACTTAAATATGGAACTAACCATTCCAATTTTCGCTGTCTCTTATACACATCTCCGAGCCCACGAGACTC
+
BCCABFBABCBBGGFFGGFGGGHGHHGGHHGHHHHHHHHHHHGHHHEFFBFGHHFHHHHGHHHEDGHHGECFEHGEEGGGEFFHHHFFHHHHHHFFFGHFHHGHHHHHHHHHDEFGGEGHHGHGHHGHHFHHHHHGCGGFGGGGGCGGGF
@M02034:409:000000000-BFKT7:1:1101:15505:3348 1:N:0:28
AAAGTCGAGGTGCCTAAAGTGGCAACCCAGACTCCGCGGGATGTTGGTGGTGTAGAGCTTCCTGTAGCCGCATGGCGTTCGTACTTAAATATGGAACTAACCATTCCAATTTTCGCTGTCTCTTATACACATCTCCGAGCCCACGAGACT
+
>AA1AFAA1A>A1GDGGGGFGDA01G00FAC0AEFEA?A/EE/GGHCAAA/BG112D@GGH1FE1FFGHC>/?EGAE?E/??0??FB1FG2FFE<BGGDHH0BF1BG2DFFHH2BAEC<<2GF>1@22@11<F<FBA/<ACAGAC?CC.D
@M02034:409:000000000-BFKT7:1:1101:22838:3354 1:N:0:28
AAAGTCGAGGTGCCTAAAGTGGCAACCCAGACTAATCAGCGGGTTGGTGGTGTAGAGCTTCCTGTAGCCGCATGGCGTTCGTACTTAAATATGGAACTAACCATTCCAATTTTCGCTGTCTCTTATACACATCTCCGAGCCCACGAGAC
+
BBBBBFBBBBABGGGGGGFGGGGGGHHGGHHFGHHHHHFHFGGGFGGGGGEFGHHDFFHHHGHGHFFHHFGGEGHHGGGGGFGHHHGHHHGFHHHHGHHHHHGHHHHHHHHHHHGGGGDHHHHHHHGHFFBFGHFHGDGGGGGGGGGGC
@M02034:409:000000000-BFKT7:1:1101:11023:3376 1:N:0:28
AAAGTCGAGGTGCCTAAAGTGGCAACCCAGACTCTGGGTGGGGTTGGTGGTGTAGAGCTTCCTGTAGCCGCATGGCGTTCGTACTTAAATATGGAACTAACCATTCCAATTTTCGCTGTCTCTTATACACATCTCCGAGCCCACGAGACT
+
AABAAFBBBBABGGGGGBGFGFEFFHHFGHHGHHHGHHEEGGGGGGGEFGEFGFHGHFGHHGHGGHHGHFEEGGHHFEGFGFHHHHGFHHHHHHFGHHHGHHGHHGGFHHGHHHGGGGFHHHHHGGHHFFGHHHBFDCGCGGHGGGGGGH
@M02034:409:000000000-BFKT7:1:1101:11568:3384 1:N:0:28
AAAGTCGAGGTGCCTAAAGTGGCAACCCAGACTAGTG
+
AAAAAF?A1>1AGGDFGGGGFFFHBGHCFH0BA1ADA
@M02034:409:000000000-BFKT7:1:1101:16133:3384 1:N:0:28
AAAGTCGAGGTGCCTAAAGTGGCAACCCAGACTAGGGATGGGGTTGGTGGTGTAGAGCTTCCTGTAGCCGCATGGCGTTCGTACTTAAATATGGAACTAACCATTCCAATTTTCGCTGTCTCTTATACACATCTCCGAGCCCACGAGACT
+
CCDCBFCCCDCCGGGGGGGGGGGHHHHGGHHGHHHGHHHGGHGEEGGEGGGFGHHFHHHHGHHHGHHHHGGFGGGHGGGGGFGHHHHGHGHHHHFFHHHGHHGGHHFFHHHHHHFGGGGHFHHHGHHHHHHHHHHHGFGGGGHGGGGGGG
@M02034:409:000000000-BFKT7:1:1101:11547:3391 1:N:0:28
AAAGTCGAGGTGCCTAAAGTGGCAACCCAGACTAGTGGGCCTGTTGGTGGTGTAGAGCTTCCTGTAGCCGCATGGCGTTCGTACTTAAATATGGAACTAACCATTCCAATTTTCGCTGTCTCTTATACACATCTCCGAGCCCACGAGACT
+
AABBAFBBBBBBGGGGGGGGGGGGHHHGGHHGHF3AACFGHFGHHHGEFGGGHHHGHHHHFHHHHFHFHGGEGGGEEGGGGEGHGGFBGHFHHHFFFHHHEFDGHGFGHHHHHHGGGFGHHHHHFGFFDFBHHFHBF//>C//F@C?/<F
@M02034:409:000000000-BFKT7:1:1101:8651:3396 1:N:0:28
AAAGTCGAGGTGCCTAAAGTGGCAACCCAGACTTCTCCTCCGGTTGGTGGTGTAGAGCTTCCTGTAGCCGCATGGCGTTCGTACTTAAATATGGAACTAACCATTCCAATTTTCGCTGTCTCTTATACACATCTCCGAGCCCACGAGACT
+
ABCBBFCCCCACGGGGGGGGGGGGHHHGGHHGHHHHHHHHHGGGGGGEFFEFHFGFGDFHHHHHGHHFHGGEEGHHGFGGFFHHGHEDGHGHHHGHHHHHFHFHHHGHHHHHHFGGGGGHHHHHGGGHDCGHHHGHE/<BCFHGGGGGDH
@M02034:409:000000000-BFKT7:1:1101:12641:3407 1:N:0:28
AAAGTCGAGGTGCCTAAAGTGGCAACCCAGACTGAGAAGCATGTTGGTGGTGTAGAGCTTCCTGTAGCCGCATGGCGTTCGTACTTAAATATGGAACTAACCATTCCAATTTTCGCTGTCTCTTATACACATCTCCGAGCCCACGAGACT
+
>A?1AFAADDAA1GDGGGGGF1EBAGH?FGCEGHH11EABGG1GHBCAA//BG1BAB1AFG1GDAFEFGEEA?FHHCEEFFE>GGHD1GGBFG@1BFGGHH01BEGH2>FFGG2>?EE?GEBFGBG2BFGFFFHHBE/>CGGGGGCGGAH
@M02034:409:000000000-BFKT7:1:1101:15305:3411 1:N:0:28
AAAGTCGAGGTGCCTAAAGTGGCAACCCAGACTCAGGATACGGTTGGTGGTGTAGAGCTTCCTGTAGCCGCATGGCGTTCGTACTTAAATATGGAACTAACCATTCCAATTTTCGCTGTCTCTTATACACATCTCCGAGCCCACGAGACT
+
AAABAFABCCABGGGGGGGGGGGHHHHGGHHGH3FGB33F32BAFGGGGGGFGGHGHHHHHHHHGHHHHGGGGGHHGGGGGGHHHHFFHHFHHFHFHGGHHHHGHHGHHHHHHHGGGGFHHHHHGHHHHHGHFGGHECGGF/GGFCGGGH
@M02034:409:000000000-BFKT7:1:1101:14804:3411 1:N:0:28
AAAGTCGAGGTGCCTAAAGTGGCAACCCAGACTTCTCCTCATGTTGGTGGTGTAGAGCTTCCTGTAGCCGCATGGCGTTCGTACTTAAATATGGAACTAACCATTCCAATTTTCGCTGTCTCTTATACACATCTCCGAGCCCACGAGACT
+
AAAAAFCCCBABGGGGGGGGGGGHHHHGGGHGHHHGHHHHHHHHHHHGGGGFFFHHGGHHHHHHFGGGFGGGGGHEFE?FGEHEHHHHHHHHHHGHFHHGHHBGFGGBEGHGFFEGG/?FGHHHHGGHGHHHFHHFA@@CDFGEG?DADH
@M02034:409:000000000-BFKT7:1:1101:8744:3419 1:N:0:28
AAAGTCGAGGTGCCTAAAGTGGCAACCCAGACTATTCAGCAGGTTGGTGGTGTAGAGCTTCCTGTAGCCGCATGGCGTTCGTACTTAAATATGGAACTAACCATTCCAATTTTCGCTGTCTCTTATACACATCTCCGAGCCCACGAGACT
+
BBBBBFBBBBABGGGGGFGGGGGFHHHGGHHGHHGHBGHHEFHHHHGEFGGGHFG5FGFHHHHHHGHHHGGEFGHGGGGGGGHHHHHHHHHHHHFHGHHHGHGGHHGFHHHHHHGGGGEFGHHHGHHHFHHHHGHDF/DGGGGGGGGGGH
@M02034:409:000000000-BFKT7:1:1101:21622:3421 1:N:0:28
AAAGTCGAGGTGCCTAAAGTGGCAACCCAGACTCCTCATACTGTTGGTGGTGTAGAGCTTCCTGTAGCCGCATGGCGTTCGTACTTAAATATGGAACTAACCATTCCAATTTTCGCTGTCTCTTATACACATCTCCGAGCCCACGAGACT
+
BBBBBFBBBBAAGGGGGGGGGGGHHHHGGHHGHHHHHHHHHHHHHHFGGFGGHHHFHHHHHHHHGHHHHGGFGFHFGGGGGGHHHHFGGHHFHFFHFHFHHHHHHHEDHGHHHHGGGGFHHHHHHHHHHHGHHHGHDFCCGGHGCGCDGF
@M02034:409:000000000-BFKT7:1:1101:16202:3438 1:N:0:28
AAAGTCGAGGTGCCTAAAGTGGCAACCCAGACTGGGGGGGGGGTTGGTGGTGTAGAGCTTCCTGTAGCCGCATGGCGTTCGTACTTAAATATGGAACTAACCATTCCAATTTTCGCTGTCTCTTATACACATCTCCGAGCCCACGAGACT
+
CCCCCFCBCCBCGGGGGGGGGGGGHHHGGHHGHHGHGGGGFFFFFFFDFFFEABFBFFFFFFFFFFB:BDF=DFF.DDFFFDFFFFFFFFFFFFB0FFFFFA0BBFFFFFFFFFDFFFDFBFBFFFBFFFFFFFFFA->DFEFFFFFFFF
@M02034:409:000000000-BFKT7:1:1101:15255:3447 1:N:0:28
AAAGTCGAGGTGCCTAAAGTGGCAACCCAGACTTCGACGAAGGTTGGTGGTGTAGAGCTTCCTGTAGCCGCATGGCGTTCGTACTTAAATATGGAACTAACCATTCCAATTTTCGCTGTCTCTTATACACATCTCCGAGCCCACGAGACT
+
BBBBBFBBBBBBGGGGGGGFGGGHHHHGGHHEHDFCGFGFEDFGHHGEEEFFBAF5DBFFAGHHBF55@EF0BEFBEEEFFEB1FGG3GGHGGF3?FEGHBC3FGFFD4FFHE?E?F?<BD3BD3F3BDFF<GDHB?/>@/FEEC?@EAG
@M02034:409:000000000-BFKT7:1:1101:18260:3448 1:N:0:28
AAAGTCGAGGTGCCTAAAGTGGCAACCCAGACTATGAAGCATGTTGGTGGTGTAGAGCTTCCTGTAGCCGCATGGCGTTCGTACTTAAATATGGAACTAACCATTCCAATTTTCGCTGTCTCTTATACACATCTCCG
+
AAABAFBABBBBGGGGGGGGGGGHFHHGGGHCFGFGHHFFCHHFHGCEFEGGEGG5F5BG5BFGBAF53EEEGGGCEEGGGEFA?EGDEFFHHF3FFGHHFFBFFFFD4BFHFF?/EEF3HHBDEGD?FBGHGHF2C
@M02034:409:000000000-BFKT7:1:1101:9109:3451 1:N:0:28
AAAGTCGAGGTGCCTAAAGTGGCAACCCAGACTAATAAGACTGTTGGTGGTGTAGAGCTTCCTGTAGCCGCATGGCGTTCGTACTTAAATATGGAACTAACCATTCCAATTTTCGCTGTCTCTTATACACATCTCCGAGCCCACGAGACT
+
BBBBBFBBBBAAGGGGGGGGGGGHHHHGGHHGHHHGHHBHHHHHHHHGGGGGHGHEGFHHHGHHHHHHHGGEEGHHGGGGGGGGGHHHEHFHHHFFHHHHFFFGHHHHFGFHHHGDGGGHHHHHFDGHHF2GFHFGGGGGGFEGGDCGGG
@M02034:409:000000000-BFKT7:1:1101:12187:3452 1:N:0:28
AAAGTCGAGGTGCCTAAAGTGGCAACCCAGACTCGGGATCCTGTTGGTGGTGTAGAGCTTCCTGTAGCCGCATGGCGTTCGTACTTAAATATGGAACTAACCATTCCAATTTTCGCTGTCTCTTATACACATCTCCGAGCCCACGAGACT
+
CBCCCFBCCCBBGGGGGGGGGGGGHHHGGHHGHHGGGGGGHHHHHHHGGGEGHHHGHHHHHHHHGHHFFGGEGEHHGGGGGGHHHHHHHHHHHHHHFHHHHHHHHHGHHHHHHHGGGGGGHHHHHHFHDCFHGHHFGGGFGGGGCCFDGH
@M02034:409:000000000-BFKT7:1:1101:8931:3457 1:N:0:28
AAAGTCGAGGTGCCTAAAGTGGCAACCCAGACTCCGCCGCCTGTTGGTGGTGTAGAGCTTCCTGTAGCCGCATGGCGTTCGTACTTAAATATGGAACTAACCATTCCAATTTTCGCTGTCTCTTATACACATCTCCGAGCCCACGAGACT
+
CCCCCFCCCCCCGGGGGGGGGGGHHHHGGHHGHBBA2A2EFGHHGH1AAEFFGDG55BGHDGHGFEGE@EGEFGA1EEEAEECGGHHE3FGFHF3?FGHHFADFFFHEEGFHFD@FGFBGHHFDDF3DGCGCHFG2E//><FFFCC?A<F
@M02034:409:000000000-BFKT7:1:1101:18246:3465 1:N:0:28
AAAGTCGAGGTGCCTAAAGTGGCAACCCAGACTATGAAGCATGTTGGTGGTGTAGAGCTTCCTGTAGCCGCATGGCGTTCGTACTTAAATATGGAACTAACCATTCCAATTTTCGCTGTCTCTTATACACATCTCCGAGCCCACGAGACT
+
BABCAFCCCBABGGGGGGGFFGGHHGHGGHHGHHHGHHHGGFHGHFGEFGEFAAFGHHEHHHHHHDGFHGGGGGGGGEGGGGHHEHHFFBFGHBFGHHGHHG@FBGFFDFHHHHGGGG?3GFHGGHHHFHEHFHFBFBCCCAEFCC@DAG
@M02034:409:000000000-BFKT7:1:1101:16863:3467 1:N:0:28
AAAGTCGAGGTGCCTAAAGTGGCAACCCAGACTAATAATAAGGTTGGTGGTGTAGAGCTTCCTGTAGCCGCATGGCGTTCGTACTTAAATATGGAACTAACCATTCCAATTTTCGCTGTCTCTTATACACATCTCCGAGCCCACGAGACT
+
BBCCCFCCCCBAGGGGGGGFGGGGHHHGGHHGHHGGHFHHAGFGFH?22BECABG5A5FHDGHFA5B5DEG0EEA1E?>EEE2GFGHFFEGGGD33FFHF313FFDHDDF?GHFFAFE?3GHHH4FDDHFFGHHHBD/CG?CEFCG?D?F
@M02034:409:000000000-BFKT7:1:1101:15854:3469 1:N:0:28
AAAGTCGAGGTGCCTAAAGTGGCAACCCAGACTACTAAGAATGTTGGTGGTGTAGAGCTTCCTGTAGCCGCATGGCGTTCGTACTTAAATATGGAACTAACCATTCCAATTTTCGCTGTCTCTTATACACATCTCCGAGCCCACGAGACT
+
ABCCAFCCCCBCGGGGGGGGGGGHHHHGGHHGHHHHHHHHHHHHHHHGGGGFGHHGHHHHHHHHGHHHHGGGGGHHGFGGGFHHHHHHHHHHHHHGHHGHHHGHHHHHHHHHHHGEGFFHHHHHHHGHGHFHHHHHFBCCGGHGGFGGGH
@M02034:409:000000000-BFKT7:1:1101:19003:3470 1:N:0:28
AAAGTCGAGGTGCCTAAAGTGGCAACCCAGACTAATCCGACGGTTGGTGGTGTAGAGCTTCCTGTAGCCGCATGGCGTTCGTACTTAAATATGGAACTAACCATTCCAATTTTCGCTGTCTCTTATACACATCTCCGAGCCCACGAGACT
+
BBBAAFBABBBBGGGGGGGFGGGHHHHGGHHGHHGHHHGGGGCAFG?EFGBFGFHHHHHHHHHGFDGHHGGFGGHHGGGGFECGGHHHHHFHHHGHHEHHGEHHHHHHBGGHHHGGFGGFHGHH2@22@FFHHHFHD@/>CEHE?@D?GH
@M02034:409:000000000-BFKT7:1:1101:19023:3474 1:N:0:28
AAAGTCGAGGTGCCTAAAGTGGCAACCCAGACTAATCCGACGGTTGGTGGTGTAGAGC
+
CCCCCFCCCCBCGGGGGGGGGGGHHHHGGHHGH3AFA5EEA2EFAF0AA1BAA3D555
@M02034:409:000000000-BFKT7:1:1101:14023:3476 1:N:0:28
AAAGTCGAGGTGCCTAAAGTGGCAACCCAGACTATTCATACTGTTGGTGGTGTAGAGCTTCCTGTAGCCGCATGGCGTTCGTACTTAAATATGGAACTAACCATTCCAATTTTCGCTGTCTCTTATACACATCTCCGAGCCCACGAGACT
+
ABCBAFBCCCACGGGGGGGGGGGHHHHGGHHGHHHHHHHHHHHHHHGEFEEFGHHFGHHHHHHGBGGFHGGFFGHHGGGGGFHHHHHBHHHHHHFHGHHGHHGHHHGHHGHHHHEEGGFHFHHHGHGHGGFHHHHHCCGFGGHGGGGGGH
@M02034:409:000000000-BFKT7:1:1101:10652:3485 1:N:0:28
AAAGTCGAGGTGCCTAAAGTGGCAACCCAGACTAATAAGAATGTTGGTGGTGTAGAGCTTCCTGTAGCCGCATGGCGTTCGTACTTAAATATGGAACTAACCATTCCAATTTTCGCTGTCTCTTATACACATCTCCGAGCCCACGAGACT
+
CCCCBFCCCCCCGGGGAGGFGGGHGGGGGHHGHHHHHHHGDFHGHHHGGGFFGHHGHHHHHHHHHHHHHGFEFGHHGGGGGGGHHHHHHHGHHHEEHGFFGFGGHHFHHHHHHHGFGGGGHGGHHHFHGGBGFGGDC@CC@FHGGCCFGH
@M02034:409:000000000-BFKT7:1:1101:15860:3488 1:N:0:28
AAAGTCGAGGTGCCTAAAGTGGCAAACCAGACTACTAAGAATG
+
>AA1>B>ADDAAG1AGG1GFGGGHF0EFF0GG1FGBGBFFHHB
@M02034:409:000000000-BFKT7:1:1101:14325:3498 1:N:0:28
AAAGTCGAGGTGCCTAAAGTGGCAACCCAGACTACGACTAAGGTTGGTGGTGTAGAGCTTCCTGTAGCCGCATGGCGTTCGTACTTAAATATGGAACTAACCATTCCAATTTTCGCTGTCTCTTATACACATCTCCGAGCCCACGAGACT
+
BBBCAFCCCCBBGGGGGGGGGGGGHHHGGHHGHHHGGGGGHHHFGHGEFGFFGFHHGGHHHHHHGHHHHGGGGFHHGGGGGGHHHHHHHHHHHHGHHHHHHHGHHHHHHHHHHEGFGGGHHHHHGHFFHHHHHHHHG@GCGGHGGG?<EF
@M02034:409:000000000-BFKT7:1:1101:18713:3517 1:N:0:28
AAAGTCGAGGTGCCTAAAGTGGCAACCCAGACTGTTAATCATGTTGGTGGTGTAGT
+
BBBBBFBBBBBBGGGGCEGGGGGHH4FEFH2ABGFF55D5ADGHFHH222B213D5
@M02034:409:000000000-BFKT7:1:1101:22780:3525 1:N:0:28
AAAGTCGAGGTGCCTAAAGTGGCAACCCAGACTCAGCAGCCGGTTGGTGGTGTAGAGCTTCCTGTAGCCGCATGGCGTTCGTACTTAAATATGGAACTAACCATTCCAATTTTCGCTGTCTCTTATACACATCTCCGAGCCCACGAGACT
+
AAAAAFAADBABGGGGGGGGGFGGHEHGGHHGHHHBGHGHHGAEGFFEFDEFH3FDFGHGHFHFGHE@GEGCEFHEFEFGGEGHHHFBFFGHHFDDGGHHHFGHHHGHGGGHFFEGGDBG?GG3BBBFFFDGGGHFG/BDGEHG/>@.CG
@M02034:409:000000000-BFKT7:1:1101:13925:3547 1:N:0:28
AAAGTCGAGGTGCCTAAAGTGGCAACCCAGACTAATAATAATGTTGGTGGTGTAGAGCTTCCTGTAGCCGCATGGCGTTCGTACTTAAATATGGAACTAACCATTCCAATTTTCGCTGTCTCTTATACACATCTCCGAGCCCACGAGACT
+
CCCCBFCCCCCBGGGGGGGGGGGHHHHGGHHGHHHHHHHHHHHHHHHFGGFFGHHGGFHHHHHHGHHHHGGGGGHHGGGGGGHHHHHGHHHHHHGHHHHHHEFHHHHHHHHHHHGGGGGGGHHHFHGEGHFHGHHFGF?BDCGFCCDGGH
@M02034:409:000000000-BFKT7:1:1101:11287:3550 1:N:0:28
AAAGTCGAGGTGCCTAAAGTGGCAACCCAGACTGCTCCGGGTGTTGGTGGTGTAGAGCTTCCTGTAGCCGCATGGCGTTCGTACTTAAATATGGAACTAACCATTCCAATTTTCGCTGTCTCTTATACACATCTCCGAGCCCACGAGACT
+
BBBBBFBBBBAAGGGGGGGGGGGHHHHGGHHGHHHHHHGGGGGGGHGGGGGGHHHGGHHHHHHHHHHHHGGGGGHHGGGGGGFHHHHHGGFBGHBGHHHFHHFHHHGHHHHHHHGGGGGGHHHHHHFHHHGHHHHHGC<CGGGGG?FAGH
@M02034:409:000000000-BFKT7:1:1101:15040:3566 1:N:0:28
AAAGTCGAGGTGCCTAAAGTGGCAACCCAGACTATGAAGGAGGTTGGTGGTGTAGAGCTTCCTGTAGCCGCATGGCGTTCGTACTTAAATATGGAACTAACCATTCCAATTTTCGCTGTCTCTTATCACATCTCCGAGCCCACGAGACTC
+
BACCCFCCCBBCGGGGGGGGGGGHHHHGGHGGHHHHHHHHHHGGHHGGFGEFGGHHHHHHHHHHGHHHHGGGGGHHGGGGGGFHHHHHHHHHHHHHHGHHHHGHHHHHHHHHHHGGGGGHHHHHHHHHGGHHHGHGGGGGGHGGGGGGHF
@M02034:409:000000000-BFKT7:1:1101:14774:3566 1:N:0:28
AAAGTCGAGGTGCCTAAAGTGGCAACCCAGACTGGGGCGGGGGTTGGTGGTGTAGAGCTTCCTGTAGCCGCATGGCGTTCGTACTTAAATATGGAACTAACCATTCCAATTTTCGCTGTCTCTTATACACATCTCCGAGCCCACGAGAC
+
ABCBAFCCCCBBGGGGGGGGGGGHGHHGEHHGHHHHGGGGGGG@EEGAEE/F?DFDGHHHFHHHB?FDGBCFFGHHGCFGDCFHGHHHHHFGHHDFHHHHHHGHHHHHHGHHHHGGGGCCGGHHHGGGGBGFFFFGGAF@@EEGACB?C
@M02034:409:000000000-BFKT7:1:1101:23317:3576 1:N:0:28
AAAGTCGAGGTGCCTAAAGTGGCAACCCAGACTCAGCCTGAGGTTGGTGGTGTAGAGCTTCCTGTAGCCGCATGGCGTTCGTACTTAAATATGGAACTAACCATTCCAATTTTCGCTGTCTCTTATACACATCTCCGAGCCCACGAGAC
+
BBBBBFBBBBBBGGGGGGGGGGGFHHHGGHCGHH3FGHHHHHFAFGCGGGAFFGGGHHEFHFHGHHHHHGGGGGHGGGGGGGEHHHHFHHFGFFHHGFFGHHFGHHHH4FGHHHFGGEEFBHHHFHDG3F2GHD3D?<DCCGHGGGGGC
@M02034:409:000000000-BFKT7:1:1101:17393:3594 1:N:0:28
AAAGTCGAGGTGCCTAAAGTGGCAACCCAGACTCATCCGACGGTTGGTGGTGTAGAGCTTCCTGTAGCCGCATGGCGTTCGTACTTAAATATGGAACTAACCATTCCAATTTTCGCTGTCTCTTATACACATCTCCGAGCCCACGAGAC
+
CCCCBFBABCBBGGGGGGGGGGGHHHHGGHHGHHHGHHGGGGGEFGGGGGFFHHHGHGHHHHHHHHHFHGGGGGHGGGGGGGHHGHHHHHGHHHFFHGGHHHGHHHHHHHHHHHGGGGGHGHHHFHDHHHGHHHGHGCGFGGHGGGGGG
@M02034:409:000000000-BFKT7:1:1101:13149:3595 1:N:0:28
AAAGTCGAGGTGCCTAAAGTGGCAACCCAGACTGGTCGTTCTGTTGGTGGTGTAGAGCTTCCTGTAGCCGCATGGCGTTCGTACTTAAATATGGAACTAACCATTCCAATTTTCGCTGTCTCTTATACACATCTCCGAGCCCACGAGACT
+
BBCBBFCCCDCBGGGGGGGGGGGHHHHGGHGGHHHHHGGGHGHHHHHGFGGGHHHGHHHHHHHHHHHGHGGFGGHHGGGGGGHHHHHGHHGHHHHHHHHGHHHHHHGHHHHHHHGGGGGHHHHHHHGHHHHHGGGGFGGGGGHGGGGGGG
@M02034:409:000000000-BFKT7:1:1101:21290:3599 1:N:0:28
AAAGTCGAGGTGCCTAAAGTGGCAACCCAGACTGATAATCATGTTGGTGGTGTAGAGCTTCCTGTAGCCGCATGGCGTTCGTACTTAAATATGGAACTAACCATTCCAATTTTCGCTGTCTCTTATACACATCTCCGAGCCCACGAGACT
+
CCCCCFCCBCCCGGGGGGGGGGGHHHHGGHHGHHHHHHHHHHHHHHHEFGGGHGGAGHHHHHHHHHHGHGGEEGHGEGGGGGFHGHHGHGFHHGFHFHHHGHHHHGHHFHHHHHGGGGEHFHHHFHFHHHGHHHHGGFGGGGGGGGGGGG
@M02034:409:000000000-BFKT7:1:1101:13145:3613 1:N:0:28
AAAGTCGAGGTGCCTAAAGTGGCAACCCAGACTGGTCGTTCTGTTGGTGGTGTAGAGCTTCCTGTAGCCGCATGGCGTTCGTACTTAAATATGGAACTAACCATTCCAATTTTCGCTGTCTCTTATACACATCTCCGAGCCCAC
+
AAABAFBBBBAAGGGGFGGGGGGHHHHGGFHGHHHFGEEEGGFGGG22FEGFHHGDBHFHHHHHGHHHHGGGGGHHGGGFGFHHHGHFHHGHHEHGGHHGHHEHHHGFHGHGHHG?EA<?GBFFDHGGFGFHG?FFB/B?<</C
@M02034:409:000000000-BFKT7:1:1101:15902:3616 1:N:0:28
AAAGTCGAGGTGCCTAAAGTGGCAACCCAGACTCAGCCTCAGGTTGGTGGTGTAGAGCTTCCTGTAGCCGCATGGCGTTCGTACTTAAATATGGAACTAACCATTCCAATTTTCGCTGTCTCTTATACACATCTCCGAGCCCACGAGACT
+
CCCCCFCCCCBBGGGGGGGGGGGHHHHGGHGFHHHHGHHHHFHHHHGEFEGFGFHDHHHHHHHHHFHFHGGFGGHFGFGGGFGHGHHHHHHHFH3DGHGHHFFGHHHFHHHHHHGGGGGHFHHGHHBGHHHHHHHHGCDGGFHEF/CGGF
@M02034:409:000000000-BFKT7:1:1101:15137:3626 1:N:0:28
AAAGTCGAGGTGCCTAAAGTGGCAACCCAGACTACTCAGTCTGTTGGTGGTGTAGAGCTTCCTGTAGCCGCATGGCGTTCGTACTTAAATATGGAACTAACCATTCCAATTTTCGCTGTCTCTTATACACATCTCCGAGCCCACGAGACT
+
BBCCBFCCCCBCGGGGGGGGGGGHHHHGGHHGHHHHHHHGHHHHHHHGGGEFHHHFHHHHHHHHHHHHHGGGGGHHGGGGGGHHHHHHHHHHHHEHHHHHHHGHHHGHHHHHHHGGGGGHHHHHHHHHFHEHHHGHFCCCFGHGGGGGGH
@M02034:409:000000000-BFKT7:1:1101:15853:3637 1:N:0:28
AAAGTCGAGGTGCCTAAAGTGGCAACCCAGACTGATAAGAATGTTGGTGGTGTAGAGCTTCCTGTAGCCGCATGGCGTTCGTACTTAAATATGGAACTAACCATTCCAATTTTCGCTGTCTCTTATACACATCTCCGAGCCCACGAGACT
+
ABBBBFBBBBABGGGGGGGGGGGGGHGGGHGGHHGHHHHGHHHHHHHFFGEFFEGDGFHHHGHHHHHFGGGCEEHFGEGEFEFGHHHHHHFFHHFGHHHHHEHHGHHHGHHHGHGEGGEGGEGEFGHHHGHFGHHEDCGGGCGGGGGGDF
@M02034:409:000000000-BFKT7:1:1101:17893:3640 1:N:0:28
AAAGTCGAGGTGCCTAAAGTGGCAACCCAGACTAATACGCCGGTTGGTGGTGTAGAGCTTCCTGTAGCCGCATGGCGTTCGTACTTAAATATGGAACTAACCATTCCAATTTTCGCTGTCTCTTATACACATCTCCGAGCCCACGAGAC
+
>>A1>BAAD1A>BFFG1ADFE1A0GGHGGGHGFFF1B1F??AA/AE/AFGA//BGBAF1@BGGGFGHDD//>EEAGGGGGGFBFGF>11EGHHHEBCFB1FFFEFFHD2B1EGHGGGG/D2B2B1>DG2GFFHFHHG/<?CFGFACC?E
@M02034:409:000000000-BFKT7:1:1101:8175:3650 1:N:0:28
AAAGTCGAGGTGCCTAAAGTGGCAACCCAGACTAATTCTACGGTTGGTGGTGTAGAGCTTCCTGTAGCCGCATGGCGTTCGTACTTAAATATGGTACTAACCATTCCAATTTTTGCTGTCTCTTATACACATCTCCGAGCCCACGAGACT
+
CCCCCFCBBCBCGGGGGGGGGGGHHHHGGHHGHHAF5DGFH2EHFGFEF1EFFDF5A5BF5FF5A5FBAAE0EEC1/?EGEE2GFHGGGFHBD@44FDFHC03BB4G4?GGHF4<FGGFG?GF44BFBHBDCGHHFA/>C<F//BFG?FF
@M02034:409:000000000-BFKT7:1:1101:18072:3651 1:N:0:28
AAAGTCGAGGTGCCTAAAGTGGCAACCCAGACTAAGAATAAGGTTGGTGGTGTAGAGCTTCCTGTAGCCGCATGGCGTTCGTACTTAAATATGGAACTAACCATTCCAATTTTCGCTGTCTCTTATACACATCTCCGAGCCCACGAGACT
+
BBCCAFCBCCBBGGGGGGFGGGGHHHHGGHHGHHHGHHHHHHHGGHGFFGGFGGHFGHHHHHHHGHHHHEEEFGHGGFGGGGHHHHHHHHHHHHHFHHHHHHFHHHGFHHHHHHGGGGGGHHHHFHFHHFBHHHGGE@DCGFHGGGCGGH
@M02034:409:000000000-BFKT7:1:1101:9371:3651 1:N:0:28
AAAGTCGAGGTGCCTAAAGTGGCAACCCAGACTGGTGGGAGTGTTGGTGGTGTAGAGCTTCCTGTAGCCGCATGGCGTTCGTACTTAAATATGGAACTAACCATTCCAATTTTCGCTGTCTCTTATACACATCTCCGAGCCCACGAG
+
AABBBFBBDBBBGGGGGGGGGGGHHHHGGGGGHHGHHGGGEEGHFHFEF?GEAAF5AAFFEGEG55FAFFGCGGH1EEEGEE2AGFHG3FGEGF33FGFHBB3BE4FF4G?GF4/?EAEG4FGFFF33GF2BGFHBD@/<CEFC//<
@M02034:409:000000000-BFKT7:1:1101:8966:3652 1:N:0:28
AAAGTCGAGGTGCCTAAAGTGGCAACCCAGACTCAGCCTCATGTTGGTGGTGTAGAGCTTCCTGTAGCCGCATGGCGTTCGTACTTTAATATGGAACTAACCATTCCAATTTTCGCTGTCTCTTATACACATCTCCGAGCCCACGAGACT
+
AAAAAFAAB@AAGGGGGGGGGGGHHHHGGHHGHHHHHHHHHHHGHHGGGGEFGHHFHHHHHHHHHHHHHGGGGGHGGGGGGEHHHH4EGHHHHHEGHHGHHFFHHHFHFHHHHFEEGE/EFDFFGFHGHFDFGGGBECCCGEHGCD/CAG
@M02034:409:000000000-BFKT7:1:1101:21704:3654 1:N:0:28
AAAGTCGAGGTGCCTAAAGTGGCAACCCAGACTAATCCGAAGGTTGGTGGTGTAGAGCTTCCTGTAGCCGCATGGCGTTCGTACTTAAATATGGAACTAACCATTCCAATTTTCGCTGTCTCTTATACACATCTCCGAGCCCACGAGACT
+
BBBBBFBBBBABFGGGGGGGGFGFGHHGGHGAGBGHFHGEGGGHHHGGGGGFGFHFFGBGHHHGGFDFGGGEGGHGGGGGGGFHGHHGGHHGGEHFHHFFHHBGHDFBHFHHHGG/EAEGDGFHHGFHEFGBGGFDECCBDFHGGGCGGF
@M02034:409:000000000-BFKT7:1:1101:22602:3662 1:N:0:28
AAAGTCGAGGTGCCTAAAGTGGCAACCCAGACTAATCCTCAGGTTGGTGGTGTAGAGCTTCCTGTAGCCGCATGGCGTTCGTACTTAAATATGGAACTAACCATTCCAATTTTCGCTGTCTCTTATACACATCTCCGAGCCCACGAGACT
+
BBBAAFBABBBBFGGGGGGGGGGHHHHGGHHGHHHHHHHHGHHHHHGGGGEFHHHDGHHHEHHHHHHHHEF@EEFGGEGGGGFGGHHGHHGHGHFDBGGCHHFHHHHHFGGHHBEDGGFFHGHHFHEHFFFHHHHGD<C/BFHGGGG/CG
@M02034:409:000000000-BFKT7:1:1101:12783:3665 1:N:0:28
AAAGTCGAGGTGCCTAAAGTGGCAACCCAGACTAATAATGAGGTTGGTGGTGTAGAGCTTCCTGTAGCCGCATGGCGTTCGTACTTAAATATGGAACTAACCATTCCAATTTTCGCTGTCTCTTATACACATCTCCGAGCCCACGAGACT
+
BBBBAFAADBBBGGGGGGGGGGGHHHHGGHHGHHGHHHHHHHGHGHCEFGGFHHHFHFHHHCHGHHHHHGG@EGHHGGGEGGFHHHFFHHFHHHGFFHGFHHHHHHGHHHHHHHGGGGEFHHHG?GGHHGGHGGF2CBCFCEAF?CGGGH
@M02034:409:000000000-BFKT7:1:1101:15280:3671 1:N:0:28
AAAGTCGAGGTGCCTAAAGTGGCAACCCAGACTGAGGGTCCTGTTGGTGGTGTAGAGCTTCCTGTAGCCGCATGGCGTTCGTACTTAAATATGGAACTAACCATTCCAATTTTCGCTGTCTCTTATACACATCTCCGAGCCCACGAGACT
+
?AAAAFABBBABGGFFGGGGGGFHFHHGEHGGHHHHGGGHHHFGHHHEFEEFGFF5GEHHFGHHFHHGHGGEEFHHFEGFGGHHEGFGHGHHHHFHHHHFHHFHHHHHHHHHHGGFGEGHHHHHGGHGGGFHHHHGD@CGFFHGGCGDGH
@M02034:409:000000000-BFKT7:1:1101:9337:3675 1:N:0:28
AAAGTCGAGGTGCCTAAAGTGGCAACCCAGACTCTGGGTGGTGTAGAGCTTCCTGTAGCCGCATGGCGTTCGTACTTAAATATGGAACTAACCATTCCAATTTTCGCTGTCTCTTATACACATCTCCGAGCCCACGAGACTCCTGAGCAT
+
BCCCCFCCCCCCGGGGGGGGGGGHHHHGGHHGHHHHHHHGGGGHHHHHHHHHHHHHHHHHGGGGGHHGFGGGGHHHHGHFGBGHHGGHHHHHHHHHHHHHHHHHHGGGGGHHHHHHHFHHHHGHHHHGGGGGGHGC/BEGHHGHHHHHHF
@M02034:409:000000000-BFKT7:1:1101:10677:3681 1:N:0:28
AAAGTCGAGGTGCCTAAAGTGGCAACCCAGACTCGTAATACTGTTGGTGGTGTAGAGCTTCCTGTAGCCGCATGGCGTTCGTACTTAAATATGGAACTAACCATTCCAATTTTCGCTGTCTCTTATACACATCTCCGAGCCCACGAGAC
+
CCCCCFBBBCBBGGGGGGGGGGGHHHHGGHHGH322BGFH55DGGHHGGGGFHGHFHHHHHHHHGHHHHGGGGGHHGGGGGFHHHHHGHHHHHHGHGHHHHHHHHGHFHHHHHHGGGGGHFHHHGHHHHHHHHHHHG@DGGGHGGCGGG
@M02034:409:000000000-BFKT7:1:1101:10996:3682 1:N:0:28
AAAGTCGAGGTGCCTAAAGTGGCAACCCAGACTCATCCTCATGTTGGTGGTGTAGAGCTTCCTGTAGCCGCATGGCGTTCGTACTTAAATATGGAACTAACCATTCCAATTTTCGCTGTCTCTTATACACATCTCCGAGCCCACGAGACT
+
BCCCCFCCCCCCGGGGGGGGGGGHHHHGGHHGHFG55B3ABDGHHHHEGGFGHFGFGHHHHHHHHHHHHGGFGGHGGGGGGGGHHHHGHHHHHGBFGHHHHHHGHHHGFFHHHHGGGGGHHGHHHHHFFGGHHHFFGGGGGGHGGCGGGD
@M02034:409:000000000-BFKT7:1:1101:12960:3683 1:N:0:28
AAAGTCGAGGTGCCTAAAGTGGCAACCCAGACTACGCAGCCGGTTGGTGGTGTAGAGCTTCCTGTAGCCGCATGGCGTTCGTACTTAAATATGGAACTAACCATTCCAATTTTCGCTGTCTCTTATACACATCTCCGAGCCCACGAGACT
+
BBBBBFBBBBAAGGGGGGGGGGGHHHHGGHHGHGHGGGGGHGGEEGGEFGEFHGHHHHHHHHHHHHHHHGGEEGHHGGGGGGGHHHHHHHFHHFEGHHFFFHFHHGGHGGHHHHGGGGDGHHHHHHGGDCDGHGFFD/DCGGHGGGCEFH
@M02034:409:000000000-BFKT7:1:1101:15055:3684 1:N:0:28
AAAGTCGAGGTGCCTAAAGTGGCAACCCAGACTGCTTCTGAGGTTGGTGGTGTAGAGCTTCCTGTAGCCGCATGGCGTTCGTACTTAAATATGGAACTAACCATTCCAATTTTCGCTGTCTCTTATACACATCTCCGAGCCCACGAGACT
+
B?AAAFBBBBBBGGGGGGGGGGGFHHHGGHHGHHHHHHHHGHGHGGGGFGEFGGHGGFHHHGHHFGGEHGCEFGHHGGGGGGHHHHFFHHGHHHFFHHGFHHGHHHHHHGHHHHGGGEGHHHHHGHGHHHHHHHFHGCGCGGHGGGCFGH
@M02034:409:000000000-BFKT7:1:1101:10934:3684 1:N:0:28
AAAGTCGAGGTGCCTAAAGTGGCAACCCAGACTAAGAGTGCTGTTGGTGGTGTAGAGCTTCCTGTAGCCGCATGGCGTTCGTACTTAAATATGGAACTAACCATTCCAATTTTCGCTGTCTCTTATACACATCTCCGAGCCCACGAGACT
+
BBBBBFBBBBBBGGGGGGGGGGGHHGHGGHHGH3FHFFHFBGHHHHHGGGEFHHHGHHHHFHHHFHHHGGGGGGHHGGGGGGHHHHHHFGHHHEGFFGGGHHGHHHHHHHHHHHGGGGGGHFHF?BB4?B2B2BF2?/BCC/</B>//<D
@M02034:409:000000000-BFKT7:1:1101:12983:3685 1:N:0:28
AAAGTCGAGGTGCCTAAAGTGGCAACCCAGACTACGCAGCCGGTTGGTGGTGTAGAGCTTCCTGTAGCCGCATGGCGTTCGTACTTAAATATGGAACTAACCATTCCAATTTTCGCTGTCTCTTATACACATCTCCGAGCCCACGAGAC
+
ABABAFBBDBABGGGGGFGGGGGHFHHGGGHFHHHGGGGGHEGGCG?EFG1BAFHGHHHGFGHHBBGGHGEEGFFFGGGFEEFHHHGHHHGHHGGDGHGFHHGGFHGFGHBFHGGDFDGFGFGHFG@FDGFFGD2G?DGCCFGGGCC.E
@M02034:409:000000000-BFKT7:1:1101:19298:3688 1:N:0:28
AAAGTCGAGGTGCCTAAAGTGGCAACCCAGACTCCTCCGTCTGTTGGTGGTGTAGAGCTTCCTGTAGCCGCATGGCGTTCGTACTTAAATATGGAACTAACCATTCCAATTTTCGCTGTCTCTTATACACATCTCCGAGCCCACGAGACT
+
CCBCCFCBBCBCGGGGGGGGGGGHHHHGGHHGHHHHHHGGHHGHHHHGGGEGHHHHHHHHHHHHHHHHHGGGGGHHGGGGGGHHHHHHFHFHHGHHHHHHHHHHHHHHFHHHHHGGGGGGHHHHFHHHHHFHHHHHGFGGGGHGGCFGGH
@M02034:409:000000000-BFKT7:1:1101:23404:3697 1:N:0:28
AAAGTCGAGGTGCCTAAAGTGGCAACCCAGACTTGTCCTCCTGTTGGTGGTGTAGAGCTTCCTGTAGCCGCATGGCGTTCGTACTTAAATATGGAACTAACCATTCCAATTTTCGCTGTCTCTTATACACATCTCCGAGCCCACGAGACT
+
CCCCCFCCBDABGGGGGGGGGGGHHHHGGHHGHFHHHHHH3FHHHHHGGGBFFHHHHHHHHHHHHHHHHGGGGGHHGGGGGGHHHHHGHHGHHHDFHHGHHHHHHHHHFHHHHHGGGGGHHHHHHHHHHHFHFGGHGFFCGGHGG??AGD
@M02034:409:000000000-BFKT7:1:1101:23423:3697 1:N:0:28
AAAGTCGAGGTGCCTAAAGTGGCAACCCAGACTTGTCCTCCTGTTGGTGGTGTAGAGCTTCCTGTAGCCGCATGGCGTTCGTACTTAAATATGGAACTAACCATTCCAATTTTCGCTGTCTCTTATACACATCTCCGAGCCCACGAGACT
+
A??A?FBAADAAFFFGGFGGGGGBGGHGEECFFGHHCHHGHGHHGHHFGGEFHHHFGHFHHGGHGHHFGEAEEEHGEEGF?EFFGHBFGG4EGFFFFFFHHHFHBGGHGFGFHFEEEFFFFGGHFG444BBGGGFFE/B>BFHCCCGGDH
@M02034:409:000000000-BFKT7:1:1101:8331:3717 1:N:0:28
AAAGTCGAGGTGCCTAAAGTGGCAACCCAGACTAATACGACGGTTGGTGGTGTAGAGCTTCCTGTAGCCGCATGGCGTTCGTACTTAAATATGGAACTAACCATTCCAATTTTCGCTGTCTCTTATACACATCTCCGAGCCCACGAGACT
+
BBBABFBBBBBBGGGGGGGGGGGGHHHGAGHGGHHHHFHGGGGGGGGEFEFFFFHFGHHGFFGFGGDGFGGFFGHHGGGGGGGHHHGG3GHHHGDFHHFHGFBFHFHFHHHGHHGGGGGHFGGHFHHHEHHGHHHGE/<<CFEFF@DDFD
@M02034:409:000000000-BFKT7:1:1101:20083:3722 1:N:0:28
AAAGTCGAGGTGCCTAAAGTGGCAACCCAGACTAATCAGAGTGTTGGTGGTGTAGAGCTTCCTGTAGCCGCATGGCGTTCGTACTTAAATATGGAACTAACCATTCCAATTTTCGCTGTCTCTTATACACATCTCCGAGCCCACGAGACT
+
CCBCCFCCCCCCGGGGGGGGGGGHHHHGGHHGHHHHHGHFHHHHHHHGGGEFHHHHHHHHHHHHHHHHHGGGGGHHGGGGGGHHHHGHHHHGHHHHHHHHHHHHHHHHHHHHHHGGGGGGHHHHGHHHHHFHGHHHFCGCGGHGGGGGGH
@M02034:409:000000000-BFKT7:1:1101:21396:3724 1:N:0:28
AAAGTCGAGGTGCCTAAAGTGGCAACCCAGACTTCGACTCATGTTGGTGGTGTAGAGCTTCCTGTAGCCGCATGGCGTTCGTACTTAAATATGGAACTAACCATTCCAATTTTCGCTGTCTCTTATACACATCTCCGAGCCCACGAGAC
+
BCCCCFCCCCCCGGGGGGGGGGGHHHHGGHHGH55FG2A2F5DGGHHEGGGGHGHGGHHHHHHHHHHHHGGGGGHHGGGGGGHHHHHFDGHHHGFHGHHHHHHHHHHHHHHHHHGGGGGHHHHHGHGHGHGHHHHHGDGGGGGGGGGGG
@M02034:409:000000000-BFKT7:1:1101:11765:3728 1:N:0:28
AAAGTCGAGGTGCCTAAAGTGGCAACCCAGACTCGGGCGGATGTTGGTGGTGTAGAGCTTCCTGTAGCCGCATGGCGTTCGTACTTAAATATGGAACTAACCATTCCAATTTTCGCTGTCTCTTATACACATCTCCGAGCCCACGAGACT
+
BBBBBFBBBBBBGGGGGGGGGGGHHHHEGCHGHHGDGEGGFFEGFHHGFE>FHFGHHHHHHHHHHGHGHGGGGGHHGGGGGGHHHHGFFGFHHHHGHHHHHHFHHHFGDGHHHHGGGGGHHHHHHHFHGFFHHHGHGCGCDEHGGG?EGH
@M02034:409:000000000-BFKT7:1:1101:13139:3729 1:N:0:28
AAAGTCGAGGTGCCTAAAGTGGCAACCCAGACTCAGAAGTCGGTTGGTGGTGTAGAGCTTCCTGTAGCCGCATGGCGTTCGTACTTAAATATGGAACTAACCATTCCAATTTTCGCTGTCTCTTATACACATCTCCGAGCCCACGAGACT
+
CCCCCFCCBCBAGGGGGGGGGGGHHHHGGHHGHHHHHHHFGGGGGGGGGGEFGGHHHHHHHFHHHHHHHGG@EGHHGGGGGGFHHHGFHHGHHHHGHHHGHHGHHHHHGHHHHHGGGGGHHHHHHHFHFHFHFHHHGDGGGGHGGGGGGF
@M02034:409:000000000-BFKT7:1:1101:23537:3745 1:N:0:28
AAAGTCGAGGTGCCTAAAGTGGCAACCCAGACTAATCCTAATGTTGG
+
AAAAAFAA1D>AEFFGGGGFEGFHCCGEF00BF11BA2A2GFEHGFC
@M02034:409:000000000-BFKT7:1:1101:22171:3756 1:N:0:28
AAAGTCGAGGTGCCTAAAGTGGCAACCCAGACTAATCA
+
A11>A3>ADD1>1GGFGGGGF1F01EF0FFG0CAGHBG
@M02034:409:000000000-BFKT7:1:1101:8544:3767 1:N:0:28
AAAGTCGAGGTGCCTAAAGTGGCAACCCAGACTGGGGTTGGGGTTGGTGGTGTAGAGCTTCCTGTAGCCGCATGGCGTTCGTACTTAAATATGGAACTAACCATTCCAATTTTCGCTGTCTCTTATACACATCTCCG
+
>1>>AFAAD?AAAGGGB1FGFDFCGHGGCHHCFFFGEGG?EE/FE?EAEEFGHGHEHDHHHHHHBGHEHG?/EGHGGEGGGC0GHHHDGHFEHG1GGH1FFFFHGHFBGHFGFBCCGAFHDDGHGG2D>@GHHHH1C
@M02034:409:000000000-BFKT7:1:1101:21979:3771 1:N:0:28
AAAGTCGAGGTGCCTAAAGTGGCAACCCAGACTACGTCTAAGGTTGGTGGTGTAGAGCTTCCTGTAGCCGCATGGCGTTCGTACTTAAATATGGAACTAACCATTCCAATTTTCGCTGTCTCTTATACACATCTCCGAGCCCACGAGACT
+
CCCCCFCCCCCCGGGGGGGGGGGHHHHGGHHFHHHGHHHHHHHHGHGEGGEFHHHFHHHHHHHHHHHHHGGEEGHHGGGGGGGHGHGGHHFHHHFHFHHHHHHHHHGHHGHHHHGGGGGHHHHHFHGFHHHHHHHFD?DDCGGGGGGGGG
@M02034:409:000000000-BFKT7:1:1101:17960:3775 1:N:0:28
AAAGTCGAGGTGCCTAAAGTGGCAACCCAGACTGGGTGTGCTGTTGGTGGTGTAGAGCTTCCTGTAGCCGCATGGCGTTCGTACTTAAATATGGAACTAACCATTCCAATTTTCGCTGTCTCTTATACACATCTCCGAGCCCACGAGACT
+
CCDDBFCBCCCCGGGGFGGGGGGHHHHGGHCFHHCHBEEFGHHBGFHEFGEFHHHFGHGHHHHHFDFABEEEEEHAEEGFFGCGHHHFHHGFHH3FHHHGBF3FHHFFHGGHHFEDEGEFHGHHHHFD3GGHHFBFE@@BCEHGGGGDDF
@M02034:409:000000000-BFKT7:1:1101:11837:3778 1:N:0:28
AAAGTCGAGGTGCCTAAAGTGGCAACCCAGACTTGTAAGAATGTTGGTGGTGTAGAGCTTCCTGTAGCCGCATGGCGTTCGTACTTAAATATGGAACTAACCATTCCAATTTTCGCTGTCTCTTATACACATCTCCGAG
+
AAA?ABAA@DAABBGGGGGFGB0BGGH0CC0FAG11BAFD1BFA2AAEFA/FFGG2AHGHBHHFGBD2BAEGGGHGGGG/?ECGGFGHFG2@B1@1BFFBGHGBDG2F2BFGHHCGGG/1BFGGFF222BB<BB1F//>
@M02034:409:000000000-BFKT7:1:1101:19144:3778 1:N:0:28
AAAGTCGAGGTGCCTAAAGTGGCAACCCAGACTGGGCAGTCGGTTGGTGGTGTAGAGCTTCCTGTAGCCGCATGGCGTTCGTACTTAAATATGGAACTAACCATTCCAATTTTCGCTGTCTCTTATACACATCTCCGAGCCCACGAGACT
+
BBCCCFCCCCCCGGGGFGGGGGGHHHHGGGHGHHHHHHGHHEGGGGGGFGFGHHHGHHHHHHGHGHHFHFG@EFHHGGGGGGGHGHGGHHGHGHDGHHHHGHFGHGHHHHHHHFGGGGGHHFHFGHFHHHGHHHGHGGFGGGHGGCCGEH
@M02034:409:000000000-BFKT7:1:1101:11820:3787 1:N:0:28
AAAGTCGAGGTGCCTAAAGTGGCAACCCAGACTTGTAAGAATGTTGGTGGTGTAGAGCTTCCTGTAGCCGCATGGCGTTCGTACTTAAATATGGAACTAACCATTCCAATTTTCGCTGTCTCTTATACACATCTCCGAGCCCACGAGACT
+
BBBBBFBBBBABGGGGGFGGGGGHHHHGGHHGHHHHHHHHHGHHHHHGGGEFHHHHHHHHHGHHHHHHHGGGGGHHGGGGGGHHHHDFFGGHHHGHHHGHHHHHHHHHHHHHHHGGGDGGHHHHHHFHHHGHGHHHGCCCGECFGC/AEH
@M02034:409:000000000-BFKT7:1:1101:15013:3792 1:N:0:28
AAAGTCGAGGTGCCTAAAGTGGCAACCCAGACTAATACTCATGTTGGTGGTGTAGAGCTTCCTGTAGCCGCATGGCGTTCGTACTTAAATATGGAACTAACCATTCCAATTTTCGCTGTCTCTTATACACATCTCCGAGCCCACGAGACT
+
BBBBBFBBBBBBGGGGFGGGGGGHGHHGGHHGHGGHFFGD5GHHHHHGGGGFHHHGGHHHHHHHGHHHHGGEEGHHGGGGGGHHHHHHHHHHHHFFGHHHHHGGHHHHHHHHHHGGGGGHGHHHHHGHHHHHHHHHG??CGGHGGGCDGF
@M02034:409:000000000-BFKT7:1:1101:16357:3794 1:N:0:28
AAAGTCGAGGTGCCTAAAGTGGCAACCCAGACTAGTCCGACTGTTGGTGGTGTAGAGCTTCCTGTAGCCGCATGGCGTTCGTACTTAAATATGGAACTAACCATTCCAATTTTCGCTGTCTCTTATACACATCTCCGAGCCCACGAGACT
+
CCCCCFCCCBABGGGGGGGFGGGHHHHGGHGGHH3GHHGGGGGHHHHGGGGGHHGFGHHHFHHHGFGGHGGFGGHGGEGGGDGEGGHHHHHHGHFFFGGGGHFHHFHGHHHHHHGGGGGHHGFHFHDFDFHHHHGGGDGGGGHGGGGGGH
@M02034:409:000000000-BFKT7:1:1101:21974:3795 1:N:0:28
AAAGTCGAGGTGCCTAAAGTGGCAACCCAGACTACGTCTAAGGTTGGTGGTGTAGAGCTTCCTGTAGCCGCATGGCGTTCGTACTTAAATATGGAACTAACCATTCCAATTTTCTCTGTCTCTTATACACATCTCC
+
?ABBBF@ADDABGGGGGG4BFFFGHHFFGHHGGFHGGHHCE5CGG22EF11BGFBFGGHHHFHGHFHHH1EEGGHHGGGGDGFHHHHFHHDH4FEGHHFHHHHGHHHFDF3GGF4BFBFGDFGG4G4EBF?CFGGG
@M02034:409:000000000-BFKT7:1:1101:22475:3800 1:N:0:28
AAAGTCGAGGTGCCTAAAGTGGCAACCCAGACTGGTAATGAGGTTGGTGGTGTAGAGCTTCCTGTAGCCGCATGGCGTTCGTACTTAAATATGGAACTAACCATTCCAATTTTCGCTGTCTCTTATACACATCTCCGAGCCCAC
+
BBBBBFAABBBBGGGGG4FGGGGFHHHGCEEGHHHEHGHHBHHHHHGGGFEFHGBDADHHHGHHFFHGHGCGEGHGGGGGGGHHHHHFHHFFHHGFFHFHHHHHEHHHFGFHHHCGG?FHHGGHHFGFFCDHCDHFFCCFGG/?
@M02034:409:000000000-BFKT7:1:1101:15790:3807 1:N:0:28
AAAGTCGAGGTGCCTAAAGTGGCAACCCAGACTCGGGGTGATGTTGGTGGTGTAGAGCTTCCTGTAGCCGCATGGCGTTCGTACTTAAATATGGAACTAACCATTCCAATTTTCGCTGTCTCTTATACACATCTCCGAGCCCACGAGACT
+
BBBBBFBBBBBBGGGGGGGFGGGGHHHGGFHGHHGGGGEEGHHHHHGGGGEFHHHHGHHHHHHHGHHHHEEFGGHHGGGGGGHHHHHGHHHHHHGFGHGGHHGHHHFHHHHHHHGGGGGHGHHHHHGHFHHHHHGHGCC@DGHGGGGGGH
@M02034:409:000000000-BFKT7:1:1101:19703:3812 1:N:0:28
AAAGTCGAGGTGCCTAAAGTGGCAACCCAGACTCCTAATCCTGTTGGTGGTGTAGAGCTTCCTGTAGCCGCATGGCGTTCGTACTTAAATATGGAACTAACCATTCCAATTTTCGCTGTCTCTTATACACATCTCCGAGCCCACGAGACT
+
CCCCCFCBBCBBGGGGGGGGGGGGHHHGGHHGHHHHHHHHHHHHHHHEFFFFGHHEHHHHFHHHHHHHGGGEEGHFGGGGGFGHHHGHHHGHHGGHHHHHHHHHHHHEGGHHHHGGGGGGHHHHFHHHHHHFHGHGGCCDGGHGGGGGGH
@M02034:409:000000000-BFKT7:1:1101:22489:3813 1:N:0:28
AAAGTCGAGGTGCCTAAAGTGGCAACCCAGACTGGTAATGAGGTTGGTGGTGTAGAGCTTCCTGTAGCCGCATGGCGTTCGTACTTAAATATGGAACTAACCATTCCAATTTTCGCTGTCTCTTATACACATCTCCGAGCCCACGAGACT
+
CCCCCFCCBCBCGGGGGGGGGGGHHHHGGHHGHHHHHHHHHHHHGHGGGGGFHHHHHHHHFHHHHHHHHGGGGGGHGFGGGGGHHHHHHHFHHHHHGHHHHGHHHHHGHHHHHHGGGDAGHHHHHHHHGHHHHHFGGCGCGGHGG?@D/D
@M02034:409:000000000-BFKT7:1:1101:17657:3813 1:N:0:28
AAAGTCGAGGTGCCTAAAGTGGCAACCCAGACTGGGGTTGGGGTTGGTGGTGTAGAGCTTCCTGTAGCCGCATGGCGTTCGTACTTAAATATGGAACTAACCATTCCAATTTTCGCTGTCTCTTATACACATCTCCGAGCCCACGAGACT
+
CCCCCFCCBBBBGGGGGGFGGGGHHHHGGHHGHFGHGAEEGGGGGAEFE?FEA3F5DEEG5FGF55FEEAE>EEF1/EEGGE2G?GHHFFGHHF3?FGHHB03F??GDBFGHHFCFGD/F3DGHFGDGFE<GHHHGDCCF/FHGG@@FGH
@M02034:409:000000000-BFKT7:1:1101:18120:3816 1:N:0:28
AAAGTCGAGGTGCCTAAAGTGGCAACCCAGACTGATAAGCAGGTTGGTGGTGTAGAGCTTCCTGTAGCCGCATGGCGTTCGTACTTAAATATGGAACTAACCATTCCAATTTTCGCTGTCTCTTATACACATCTCCGAGCCCACGAGACT
+
CCCABFCCBBBBGGGGGGGGGGGGHHHGGHHGHHHHHHHHHFHFGHGGGGEFGHHGHHHHHHHHGGHGHFGGGGHHGGGGGGFHGHHHGHHHHHHGHHHHHHGHHHHHHHHHHHGGGGGHHHHHHHGGGHEHHHHHG/DDGGGGFGGGGH
@M02034:409:000000000-BFKT7:1:1101:22450:3817 1:N:0:28
AAAGTCGAGGTGCCTAAAGTGGCAACCCAGACTACTAAGGCGGTTGGTGGTGTAGAGCTTCCTGTAGCCGCATGGCGTTCGTACTTAAATATGGAACTAACCATTCCAATTTTCGCTGTCTCTTATACACATCTCCGAGCCCACGAGACT
+
BABBCFCCBBCCGGGGGGGGGGGHHHHGGHHGHGHHHGHHHGGGFGGFFGEFGGHEGGHHGGHHHHHFHGE>EEHGGGGGFGHFGHFGHHEHHHFHHHHGHHHHHHGFHHHHHFGDGGGGHHGHGHFF2CGHCGDFE<A?FE/FDGFGFE
@M02034:409:000000000-BFKT7:1:1101:21268:3817 1:N:0:28
AAAGTCGAGGTGCCTGAAGTGGCAACCCAGACTC
+
BBABBFBBBBABF4F4CFFGGGGGFFHGD2E23B
@M02034:409:000000000-BFKT7:1:1101:20204:3820 1:N:0:28
AAAGTCGAGGTGCCTAAAGTGGCAACCCAGACTCAGGGGGGGGTTGGTGGTGTAGAGCTTCCTGTAGCCGCATGGCGTTCGTACTTAAATATGGAACTAACCATTCCAATTTTCGCTGTCTCTTATACACATCTCCGAGCCCACGAGACT
+
BBBBBFAADDAAGGGBGGGGGGGGFGHGGHHDHHHHHGGGGFF@BFFFA?9AABFBBFFF/FFFBBBBBDDBFFFFAFFEDD.A.BFFFFFFFFFFFFFFBFFFFFFFBFFFFBDFFFABFFFFBF9BBF/FFFEBDBDACFFFFAD.DF
@M02034:409:000000000-BFKT7:1:1101:18790:3825 1:N:0:28
AAAGTCGAGGTGCCTAAAGTGGCAACCCAGACTCAGGATACTGTTGGTGGTGTAGAGCTTCCTGTAGCCGCATGGCGTTCGTACTTAAATATGGAACTAACCATTCCAATTTTCGCTGTCTCTTATACACATCTCCGAGCCCACGAGAC
+
BBBBAFB?AD2AGGGGFGGGGGGGHHF?FHHFHHHHCCGHHHFGHGHGFDBBFBGHHEHGHEHHHHHHHGEGGFHHG1EEGFFHEHGFFH4GEBBFFGFHHHGGBEHFBGHHHHGGGC/EGHGHHHBFFG1GHHGHGGCCCG/<CDGGC
@M02034:409:000000000-BFKT7:1:1101:21441:3835 1:N:0:28
AAAGTCGAGGTGCCTAAAGTGGCAACCCAGACTAAGGAGGGGGTTGGTGGTGTAGAGCTTCCTGTAGCCGCATGGCGTTCGTACTTAAATATGGAACTAACCATTCCAATTTTCGCTGTCTCTTATACACATCTCCGAGCCCACGAGACT
+
CCCCCFCABCCCGGGFGGGGGGGHHHHGGGHGHHHHHGHGGGGGGGGGFGFFGGH5FFHHGHHHHHGGHGGEEGHHGGGGGGHHHHHHHHHHHHFHFHHHHHGGHHHHHGHHHHGGGGGHHHHHHHGHHHHHHHGFE?DGGGEFF?D?EH
@M02034:409:000000000-BFKT7:1:1101:23253:3837 1:N:0:28
AAAGTCGAGGTGCCTAAAGTGGCAACCCAGACTGGGGGTGGGGTTGGTGGTGTAGAGCTTCCTGTAGCCGCATG
+
BBBBBFBBBBBBGGGGGGGGGGGHHHHGGHHGHH222EE00AEEEA0EF1?FF3G33@BC3FG3@4B@@1>/?E
@M02034:409:000000000-BFKT7:1:1101:23318:3859 1:N:0:28
AAAGTCGAGGTGCCTAAAGTGGCAACCCAGACTGAGAATACTGTTGGTGGTGTAGAGCTTCCTGTAGCCGCATGGCGTTCGTACTTAAATATGGAACTAACCATTCCAATTTTCGCTGTCTCTTATACACATCTCCGAGCCCACGAGACT
+
AAAABFBADBABGGGGBGGGGGGFHHHACGGFGHHHHHHGHHHHHHHGGGGFHFG5GHHHHHHHHGHGHEEEEEHFEEGFGGEHEGFFGHHHHFFDFGGFHHBGEHFB4FGHHH@EGGEG4FFGFFBGDFD1FFGFE/@?CGHFC@@/<<
@M02034:409:000000000-BFKT7:1:1101:17850:3860 1:N:0:28
AAAGTCGAGGTGCCTAAAGTGGCAACCCAGACTCCTACGGGGGTTGGTGGTGTAGAGCTTCCTGTAGCCGCATGGCGTTCGTACTTAAATATGGAACTAACCATTCCAATTTTCGCTGTCTCTTATACACATCTCCGAGCCCACGAGACT
+
CCCCCFCCCBCCGGGGFGGGGGGHHHHGGHHGHHHGHHGGGGGEEGGEFGEFGHHFHHHHHGHHHHHHHGGGGGHHGGGGGGHHGHHHHHHHHHHEGHHGHHFGHHHGHHHHHHGGGGGGBGGHHHFHHHHHHHHHGCGG?FHGGGGGGH
@M02034:409:000000000-BFKT7:1:1101:11929:3867 1:N:0:28
AAAGTCGAGGTGCCTAAAGTGGCAACCCAGACTAATAAGCAGGTTGGTGGTGTAGAGCTTCCTGTAGCCGCATGGCGTTCGTACTTAAATATGGAACTAACCATTCCAATTTTCGCTGTCTCTTATACACATCTCCGAGCCCACGAGACT
+
BABBBFCCCCCCGGGGGGGGGGGHHHHGGHHGHHHHHHHHHHHHHHGGFFEFGHHHHHHHHHHGHGHHHGGGGGHHGGGGGGHHHHFGHHHHHHHHHHHGHHHHHHGHHHHHHGGGGGFHHHHHHHHHHHEHGHHHGGGCGGHGGGGGGH
@M02034:409:000000000-BFKT7:1:1101:21840:3868 1:N:0:28
AAAGTCGAGGTGCCTAAAGTGGCAACCCAGACTAAGAATGAGGTTGGTGGTGTAGAGCTTCCTGTAGCCGCATGGCGTTCGTACTTAAATATGGAACTAACCATTCCAATTTTCGCTGTCTCTTATACACATCTCCGAGCCCACGAGACT
+
CCBCCFCBBCCCGGGGGGGGGGGHHHHGGHHGHCHHHHHHHHHHGHGGGGEGHHHHGHHHHHHHHHHGHGGGGGHHGGGGGGHHHHHHHHHHHHGHHHHHHHHHHHHHHHHHHHGGGGGHHGHHHHHHGGFHGHHGD?DCDFHGGGGGGF
@M02034:409:000000000-BFKT7:1:1101:17867:3872 1:N:0:28
AAAGTCGAGGTGCCTAAAGTGGCAACCCAGACTCCTACGGGGGTTGGTGGTGTAGAGCTTCCTGTAGCCGCATGGCGTTCGTACTTAAATATGGAACTAACCATTCCAATTTTCGCTGTCTCTTATACACATCTCCGAGCCCACGAG
+
BBBBBFBA3A>AGGGGGGGGFGFFFHGGGHHGFGHHHHGCGFGFGGGDFGABFFGDGHHHHFHHFHHHHGGCEFGHGGGGGEGHHHHHHFGFHGFFGFFHFFFH3FFD3BFDHFCDDG?FDFGHHHEHFC?1?FFDA-@<-FEE--@
@M02034:409:000000000-BFKT7:1:1101:13131:3879 1:N:0:28
AAAGTCGAGGTGCCTAAAGTGGCAACCCAGACTGGGAATAAGGTTGGTGGTGTAGAGCTTCCTGTAGCCGCATGGCGTTCGTACTTAAATATGGAACTAACCATTCCAATTTTCGCTGTCTCTTATACACATCTCCG
+
BABBBFBADDBAFGGGEGGGGGGHHHHGGHHGHHAGHFGHFHHHFFEEFGEFGHGHGHHHEFHHEFFDGEEEFGHFEGGGGGEHHG4FHHFHHHBEFFFBGGGFHFDD4FGHHHGFDGFDHEGHFG?FFG2F?FFFF
@M02034:409:000000000-BFKT7:1:1101:10096:3881 1:N:0:28
AAAGTCGAGGTGCCTAAAGTGGCAACCCAGACTAGTCGGGAGGTTGGTGGTGTAGAGCTTCCTGTAGCCGCATGGCGTTCGTACTTAAATATGGAACTAACCATTCCAATTTTCGCTGTCTCTTATACACATCTCCGAGCCCACGAGACT
+
BBBBBFBBBBABGGGGGGGGGFFHHHGFACGGHFHGHGCGGGGGHHGEFDAFHFHFFHHHHFHHHHHHHGGGGGHHGEGGGGHHHHGEHFGHHHGHHHFFHHHHHHHGGHFHHHEGGGDHFGHHDG3GHGHHHHGFGCGGGGEGG?DEFG
@M02034:409:000000000-BFKT7:1:1101:12668:3894 1:N:0:28
AAAGTCGAGGTGCCTAAAGTGGCAACCCAGACTCATAGTGCGGTTGGTGGTGTAGAGCTTCCTGTAGCCGCATGGCGTTCGTACTTAAATATGGAACTAACCATTCCAATTTTCGCTGTCTCTTATACACATCTCCGAGCCCACGAGACT
+
A3>AAFBBDBBBGGGGGGGGGFFFFHHEFFAFFGBHFHDGHGGGGGGGGFEFHGGGHHGHFFHHGHGHHGEEEGHHGGGGGGHHGHBBFFDGHEHHHHGGHHFGHGHHHHHHHHGEFDGHHHHGFGGHFHHFFHFGGCFCFGHGGDCGGF
@M02034:409:000000000-BFKT7:1:1101:13132:3897 1:N:0:28
AAAGTCGAGGTGCCTAAAGTGGCAACCCAGACTGGGAATAAGGTTGGTGGTGTAGAGCTTCCTGTAGCCGCATGGCGTTCGTACTTAAATATGGAACTAACCATTCCAATTTTCGCTGTCTCTTATACACATCTCCGAGCCCACGAGACT
+
CCCCCFCCCCBCGGGGGGGGGGGHHHHGGHHGHHHHHHHHHHHHHHGGFGEFHHHHHHHHHHHHHHHHHGGGGGHHGGGGGGGHHHHHHHGHHHHHHHHHHHGHHHHHHHHHHHGGGGGHHHHHHHHHGHHHHHHGGGGGGGHGGGGDGH
@M02034:409:000000000-BFKT7:1:1101:20821:3903 1:N:0:28
AAAGTCGAGGTGCCTAAAGTGGCAACCCAGACTCATAATACGGTTGGTGGTGTAGAGCTTCCTGTAGCCGCATGGCGTTCGTACTTAAATATGGAACTAACCATTCCAATTTTCGCTGTCTCTTATACACATCTCCGAGCCCACGAGACT
+
CCCCCFCCCDCCGGGFGGGGGGGHHHHGGHHGHFHH5FGB52EHGGGGGGEFHHHHHHHHHHHHHHHHHGGGGGHHGGGGGGHHHHHHHHGHHHHHHHHHHHHHHHHHHHHHHHGGGGGHHHHHGHDHDHFHFHHHF?DCFGHGGGGGGH
@M02034:409:000000000-BFKT7:1:1101:9094:3907 1:N:0:28
AAAGTCGAGGTGCCTAAAGTGGCAACCCAGACTAGTCCGACTGTTGGTGGTGTAGAGCTTCCTGTAGCCGCATGGCGTTCGTACTTAAATATGGAACTAACCATTCCAATTTTCGCTGTCTCTTATACACATCTCCGAGCCCACGAGACT
+
@BBBBFABDBAAFGGGGGGGGFFFHHGAFHHGHHHHHHGFGGGHHGGEFFAFGFH5F5FGHCGGGFGBGFEEEGHGEEGFFEFGGGGFFGEHGE3BFGFFBG3FFHHFHGHHHBEEEDE3GHFB3FFBFGFGHGB2?/>?@EHGGFGDGG
@M02034:409:000000000-BFKT7:1:1101:16164:3919 1:N:0:28
AAAGTCGAGGTGCCTAAAGTGGCAACCCAGACTAATTCTCATGTTGGTGGTGTAGAGCTTCCTGTAGCCGCATGGCGTTCGTACTTAAATATGGAACTAACCATTCCAATTTTCGCTGTCTCTTATACACATCTCCGAGCCCACGAGACT
+
CCCCCFBBCCCBGGGGGGGGGGGHHHHGGHGGHHHHHHHHHHHHHHHGGGGFGFHHHHHHHHHHGHHHHGGGGGHHGGGGGGHHHHHHHHHHHHGHHHHHGHFHHHGFHHHHHHGGGGGHHHHHHHFHGHHHHHHHGGGGGGHGGGGGGB
@M02034:409:000000000-BFKT7:1:1101:17543:3926 1:N:0:28
AAAGTCGAGGTGCCTAAAGTGGCAACCCAGACT
+
CCCCBFCCCCCCGGGGGGGGGGGHHHHGGHHGH
@M02034:409:000000000-BFKT7:1:1101:17523:3926 1:N:0:28
AAAGTCGAGGTGCCTAAAGTGGCAACCCAGACTCAGCCGACTGTTGGTGGTGTAGAGCTTCCTGTAGCCGCATGGCGTTCGTACTTAAATATGGAACTAACCATTCCAATTTTCGCTGTCTCTTATACACATCTCCGAGCCCAC
+
B?AAAFAA3A>?BGGGCFDGGFFHHHGFGGEFHGF3FGEEGGEFB3GFAE1FGFFFHEFHGFFFGG5FGFCGGGHHGGGEEE1GEHBG3GFHEFBFFGFEBAGFGGFGFGGGFD?/?/??GFHHHGFFGF1?F1FBAC/<@<FF
@M02034:409:000000000-BFKT7:1:1101:18483:3927 1:N:0:28
AAAGTCGAGGTGCCTAAAGTGGCAACCCAGACTGCTAATCAGGTTGGTGGTGTAGAGCTTCCTGTAGCCGCATGGCGTTCGTACTTAAATATGGAACTAACCATTCCAATTTTCGCTGTCTCTTATACACATCTCCGAGCCCACGAGACT
+
BBCCBFCCCCCCGGGGGGGFGGGHHHHEGHHGHHHHHHHHHHHGHHGGFGEFGHHGGHHHFHHHFHHHHGGGGGHHGGGGGGHHHHHGHHHHHHGHHHGGHHHHHHGGHHHHHHGGGGGHHHHHHHFHFHHHHHHFF@@@CGHGGGGGGG
@M02034:409:000000000-BFKT7:1:1101:11807:3933 1:N:0:28
AAAGTCGAGGTGCCTAAAGTGGCAACCCAGACTGGGGTGGGGGTTGGTGGTGTAGAGCTTCCTGTAGCCGCATGGCGTTCGTACTTAAATATGGAACTAACCATTCCAATTTTCGCTGTCTCTTATACACATCTCCGAGCCCACCGAGAC
+
CCCCCFCCCBABGGGGGGGGGGGHHHGGGHHGHHHHGGFGGGGGGGGGGGFFHHGFHHHHHGHGGGHHHGGGGGHHGGGGGGHHHHFGHHFHHHHHGHHHHHGHHHGGHHHHHHGGGGFGHHHHHHHHGHFHGHGFFFGGGGHGGGGGGG
@M02034:409:000000000-BFKT7:1:1101:15169:3934 1:N:0:28
AAAGTCGAGGTGCCTAAAGTGGCAACCCAGACTAGTAAGAATGTTGGTGGTGTAGAGCTTCCTGTAGCCGCATGGCGTTCGTACTTAAATATGGAACTAACCATTCCAATTTTCGCTGTCTCTTATACACATCTCCGAGCCCACGAGACT
+
CBCCAFBCBCABGGGGGGGFGGGHHHHGGHHGHHHHHHHHHHHHHHHGFGEFHHHHHHHHHHHHHHHHHGGGGGHHGFGGGGHHHHHHHHHHHHGHGHHHHHHHHHHHHHHHHHGGGGGHHHHHHHFHFHHHHHHGF@CDGEHGGGGGGH
@M02034:409:000000000-BFKT7:1:1101:14428:3939 1:N:0:28
AAAGTCGAGGTGCCTAAAGTGGCAACCCAGACTCCTCCGACTGTTGGTGGTGTAGAGCTTCCTGTAGCCGCATGGCGTTCGTACTTAAATATGGAACTAACCATTCCAATTTTCGCTGTCTCTTATACACATCTCCGAGCCCACGAGACT
+
CBCCBFBBCBCCGGGGGGGGFGGHHHHGGHHGHFH3ACFFCFGBFGGAAEGGA3F5ADFE5BFGA5DAEAEEFEC1>EE?EEEFFHH334FFEG33FGHHB?3BE4F4FGGHFB@EFA<B33DFDF?3BFDGHFFD?>/@DEFF?A@EGH
@M02034:409:000000000-BFKT7:1:1101:14446:3940 1:N:0:28
AAAGTCGAGGTGCCTAAAGTGGCAACCCAGACTCCGAGGTCTGTTGGTGGTGTAGAGCTTCCTGTAGCCGCATGGCGTTCGTACTTAAATATGGAACTAACCATTCCAATTTTCGCTGTCTCT
+
CCCCBFBBBDBBGGGGGGGGFGGHHHHGGGHGHH322A222DFGHHHGGGFFHHHHHHHHHHHHHGHHHGFGGGHHGGGGGFGHHHHGGHHHHHGFHHHHGHGHHHHFHHHHHHGDGGG2?3B
@M02034:409:000000000-BFKT7:1:1101:12326:3943 1:N:0:28
AAAGTCGAGGTGCCTAAAGTGGCAACCCAGACTTAGGGGGCGGTTGGTGGTGTAGAGCTTCCTGGAG
+
AAA?AFBBBBABGGFFBF4F5FEFBFGEED22AAA5F22EAAEGG0>EF1BF?@@3F@F33B3D32B
@M02034:409:000000000-BFKT7:1:1101:12342:3953 1:N:0:28
AAAGTCGAGGTGCCTAAAGTGGCAACCCAGACTTAGGTGGCGGTTGGTGGTGTAGAGCTTCCTGTAGCCGCATGGCGTTCGTACTTAAATATGGAACTAACCATTCCAATTTTCGCTGTCTCTTATACACATCTCCGAGCCCACGAGACT
+
BABBBFBBBBAAGGGGGGGGGGGHHHHGGGHGHGHHHDGGHGGGGGGGGGEGGHHGHHHHFHHHGHHGHGGGGGHGGGGGGGGHHHHGHHGHHHBDCHFHHHGHHFHHHHHHHHGGGGGHHFGHFHHHFHHHHHHHG/D?GGHGGGGGFF
@M02034:409:000000000-BFKT7:1:1101:12781:3953 1:N:0:28
AAAGTCGAGGTGCCTAAAGTGGCAACCCAGACTGTGATTGGGGTTGGTGGTGTAGAGCTTCCTGTAGTCGCATGGCGTTCGTACTTAAATATGGAACTAACCATTCCAATTTTCGCTGTCTCTTATACACATCTCCGAGCCCACGAGACT
+
BCCCBFCABBCCGGGGGGGGGGGHHHHGGHHGHHHHHHHHHHGFGGGGGGAFGHHHHHHHHGHHHHHGHGGGGGHHGGGGGGHHHHHHHHHHHHHGGHHFHHHHHHGHHHHHHHGGGGGGHHHHHHFHFGHGFHGGFFGGGGHGCGGGGH
@M02034:409:000000000-BFKT7:1:1101:14741:3963 1:N:0:28
AAAGTCGAGGTGCCTAAAGTGGCAACCCAGACTGATCGGCCTGTTGGTGGTGTAGAGCTTCCTGTAGCCGCATGGCGTTCGTACTTAAATATGGAACTAACCATTCCAATTTTCGCTGTCTCTTATACACATCTCCGAGCCCACGAGACT
+
AABCCFCADCBCGGGGGGGGGGGHHHHGGHHGHHHGHGGGGGGHHHHGFGGGFDHFGGHHGFHHGHGFGEFFGGHHGEGGGGHHHHHHHHGHHHFDGHHGHHEHEFHFHHHHHHGGGGFEHFHHHHHHFGEHGHHFE@CCFGHFGFGEDH
@M02034:409:000000000-BFKT7:1:1101:16691:3965 1:N:0:28
AAAGTCGAGGTGCCTAAAGTGGCAACCCAGACTAGTAATGGGGTTGGTGGTGTAGAGCTTCCTGTAGCCGCATGGCGTTCGTACTTAAATATGGAACTAACCATTCCAATTTTCGCTGTCTCTTATACACATCTCCGAGCCCACGAGACT
+
CCCCBFCCCBBBGGGGGGGGGGGHHHHGGHHGHHHHGGHHHHGFGGGGGGEFFFHFHHHHHHHHGHHHHGGGGGGFGFGGGGGHHHHHHHHHHHBFHHHHFFBGHHHFHHHHHGGGGGGHHHHHGHHHHHHHHHHHGCFCGGEGGGGGGB
@M02034:409:000000000-BFKT7:1:1101:21769:3969 1:N:0:28
AAAGTCGAGGTGCCTAAAGTGGCAACCCAGACTAGTAGGGGGGTTGGTGGTGTAGAGCTTCCTGTAGCCGCATGGCGTTCGTACTTAAATATGGAACTAACCATTCCAATTTTCGCTGTCTCTTATACACATCTCCGAGCCCACGAGACT
+
CCCCCFCCCCCCGGGGGGGGGGGHHHHGGHHGHHHHHHGGGGGGGGGGGGFFHHHFGHHHHHHHHHHHHGGGDGHGGDGFGGHHHHHHHHHHHHHGGHGHHHHHHGHHHHHHHHGGGGGGGGGGGGGGGGGGGGFGF?GGFGGGFFFD;F
@M02034:409:000000000-BFKT7:1:1101:18844:3979 1:N:0:28
AAAGTCGAGGTGCCTAAAGTGGCAACCCAGACTAATACTCATGTTGGTGGTGTAGAGCTTCCTGTAGCCGCATGGCGTTCGTACTTAAATATGGAACTAACCATTCCAATTTTCGCTGTCTCTTATACACATCTCCGAGCCCACGAGACT
+
AAAAAFAADDAACGG111FDGGGBFHHGGGHGHFGHFCGHHHHHHGHFFGGFGGHFGHHHHHHHHHHHHGGEGGHGGGGGGFHGHHFEHHHHHHHHHHFFHHGHHHFHGGHHHHGGFEGEGHHHFGBHFGFHHHDGCCC?CEEGGGG//G
@M02034:409:000000000-BFKT7:1:1101:17003:3993 1:N:0:28
AAAGTCGAGGTGCCTAAAGTGGCAACCCAGACTAATAATAAGGTTGGTGGTGTAGAGCTTCCTGTAGCCGCATGGCGTTCGTACTTAAATATGGAACTAACCATTCCAATTTTCGCTGTCTCTTATACACATCTCCGAGCCCACGAGACT
+
CBCCBFCCCCCCGGGGGGGFGGGHHHHGGHHGHHHHHHHHFHHHHHGGFGEGHHGFHHHHHHHHGHHHHGGGGGGFGGGGGGHHHHHHHHHHHHHGHHHHHHHHHHHGHHHHHHGGGGGHHHHHHHHHHHGHHHHHGFGGGGHGGGGGGF
@M02034:409:000000000-BFKT7:1:1101:12892:3999 1:N:0:28
AAAGTCGAGGTGCCTAAAGTGGCAACCCAGACTAGTAATAATGTTGGTGGTGTAGAGCTTCCTGTAGCCGCATGGCGTTCGTACTTAAATATGGAACTAACCATTCCAATTTTCGCTGTCTCTTATACACATCTCCGAGCCCACGAGACT
+
BBBBBFABBBBBGGGGGGGGGGGHHHHGGHHGHFHHHHHHHGHHHHGGFGEGHGHFGHHHHHHHHHHHHGGGEGHHGGGGGEGHHHGHHHGHHFGGHHGHHHHFHHFHGHHHHGGGGGGHHHHH4FGFEGFFFHEGG?CFGGHGC<@DDG
@M02034:409:000000000-BFKT7:1:1101:12540:4003 1:N:0:28
AAAGTCGAGGTGCCTAAAGTGGCAACCCAGACTGGGGGTGTGGTTGGTGGTGTAGAGCTTCCTGTAGCCGCATGGCGTTCGTACTTAAATATGGAACTAACCATTCCAATTTTCGCTGTCTCTTATACACATCTCCGAGCCCACGAGACT
+
CCCCBFCCBCBAGGGGGGGGGGGHHHHGGHHGHCCGCEG?AEGHGGGFFGEFGHHHHHHHHHHHGHHHHGGGGGHHFGGGGGHHHHHHHHHHHHHGGHHHHHHHHHHHHHHHHHGGGGGGGHHHEHFHFGFHHHGGGCGGGFHGGGGGFH
@M02034:409:000000000-BFKT7:1:1101:18456:4009 1:N:0:28
AAAGTCGAGGTGCCTAAAGTGGCAACCCAGACTAATCAGCAGGTTGGTGGTGTAGAGCTTCCTGTAGCCGCATGGCGTTCGTACTTAAATATGGAACTAACCATTCCAATTTTCGCTGTCTCTTTACACATCTCCGAGCCCACGAGACTC
+
CCCCCFCCCCBCGGGGGGGGGGGHHHHGGHHGHHHHHHHHHHHHHHGGGGEFGGHGHHHHFGHHHHHFGEEEGGHHGGGGGGHFGHHGHHHHHHHGHHHGHHHHHHHHHHHHHHGFGFGFHFHHHHFHHFGGGFDE/BC?FHGCGFGGHH
@M02034:409:000000000-BFKT7:1:1101:12904:4014 1:N:0:28
AAAGTCGAGGTGCCTAAAGTGGCAACCCAGACTAGTAATAATGTTGGTGGTGTAGAGCTTCCTGTAGCCGCATGGCGTTCGTACTTAAATATGGAACTAACCATTCCAATTTTCGCTGTCTCTTATACACATCTCCGAGCCCACGAGACT
+
BBBBBFBBBBABGGGGGGGGGGGHHHHGGHHGHHHHHHHHHHFGHHHGGGEFHHHHHHHHHHHHHHHHHGGGGGHHGGGGGGHHHHGGGHHHHGGGFFHHHHGHFHGFHHHHHHGGGGGHHHHHHHGGBGBHHHHFGGGGGGGGGGGGDH
@M02034:409:000000000-BFKT7:1:1101:20020:4017 1:N:0:28
AAAGTCGAGGTGCCTAAAGTGGCAACCCAGACTAATAATAATGTTGGTGGTGTAGAGCTTCCTGTAGCCGCATGGCGTTCGTACTTAAATATGGAACTAACCATTCCAATTTTCGCTGTCTCTTATACACATCTCCGAGCCCACGAGACT
+
CCCCCFCABCBBGGGGGGGGGGGHHHHGGHHGHHHHHHHHHHHHHHHGFGEFGHHGHHHHHHHHHHHHHGGGGGGHGGGGGGHHHHHHHHHHHHHGHHHHHHGHHHHHHHHHHFGGGGGGHHHHHHHHGHFHHHHGGCGGGGHGGGGGGH
@M02034:409:000000000-BFKT7:1:1101:13510:4030 1:N:0:28
AAAGTCGAGGTGCCTAAAGTGGCAACCCAGACTTTTCCGCATGTTGGTGGTGTAGAGCTTCCTGTAGCCGCATGGCGTTCGTACTTAAATATGGAACTAACCATTCCAATTTTCGCTGTCTCTTATACACATCTCCGAGCCCACGAGACT
+
CCCCCFBCCCBBGGGGGGGFGGGHHHHGGHCEHHHHHHGGGGGHHHHGGGGFHBGFGFHHHHHHHHFFFEFFGGHFGEGGGGFHHHGGHHHHHHBFHHHHGHFHHHHFFGFHHHGGGGFHHHHHFHGDFGFHHHHFGDGGGGGGG?@ADF
@M02034:409:000000000-BFKT7:1:1101:21136:4032 1:N:0:28
AAAGTCGAGGTGCCTAAAGTGGCAACCCAGACTCCTAGTACGGTTGGTGGTGTAGAGCTTCCTGTAGCCGCATGGCGTTCGTACTTAAATATGGAACTAACCATTCCAATTTTCGCTGTCTCTTATACACATCTCCGAGCCCACGAGAC
+
BABBBFB3D2AAGGGGGGGGGGGHHHHGGFHGFE3A35ADFE?GFECEEGEFGHHFHFHHHHHHHHGFHGGEEFHHGEGGGGBGHHFEGHHHGFGHHHGHHHHHHHHBDGHHHHGG??EHHHHHHHHFBFFHGHHFD@/CDFHGGGGGG
@M02034:409:000000000-BFKT7:1:1101:16045:4033 1:N:0:28
AAAGTCGAGGTGCCTAAAGTGGCAACCCAGACTACTGAGAAGGTTGGTG
+
?AA>AB1A1D1ACFFGGDFBFDAC1FHAFF0F1BE1FBE1FF0GHEC/B
@M02034:409:000000000-BFKT7:1:1101:14282:4033 1:N:0:28
AAAGTCGAGGTGCCTAAAGTGGCAACCCAGACTGATCAGAAGGTTGGTGGTGTAGAGCTTCCTGTAGCCGCATGGCGTTCGTACTTAAATATGGAACTAACCATTCCAATTTTCGCTGTCTCTTATACACATCTCCGAGCCCACGAGACT
+
ABAA>BAABBAACGGGGGGGGBABFHCEC2FFHHHFGFE3GFCFGHGEFGAFGFGDD5AGHEHFFGGFHF?@EFHGGEGGE1BGHHFFGFFGHE3GGHHHGHHFHHHFHHEHHDE?EGEG?FFFFFHHHHHFGDGFD/DGCGEFCDCFDG
@M02034:409:000000000-BFKT7:1:1101:21122:4045 1:N:0:28
AAAGTCGAGGTGCCTAAAGTGGCAACCCAGACTAATAGTACGGTTGGTGGTGTAGAGCTTCCTGTAGCCGCATGGCGTTCGTACTTAAATATGGAACTAACCATTCCAATTTTCGCTGTCTCTTATACACATCTCCGAGCCCACGAGACT
+
CCCCCFCCCCCCGGGBGGGGGGGHHHHGGHHGHHHHHHHHHGGHGGGGGGGFHHHHHHHHHHHHHHHGHGGGGGHHGGGGGGHHHHGHHHHHHHHHHHHGHHHHHHHHHHHHHHGGCDFFHHHHGHHHGHHHHHFGD?DFGGHGGGGGGF
@M02034:409:000000000-BFKT7:1:1101:18179:4045 1:N:0:28
AAAGTCGAGGTGCCTAAAGTGGCAACCCAGACTTCGTCTTCTGTTG
+
1A1AADAADDAAFGGFGGGGBBFAGHGCFH0FBDF0B0FFHGGHGH
@M02034:409:000000000-BFKT7:1:1101:23733:4048 1:N:0:28
AAAGTCGAGGTGCCTAAAGTGGCAACCCAGACTTCTAATAGTGTTGGTGGTGTAGAGCTTCCTGTAGCCGCATGGCGTTCGTACTTAAATATGGAACTAACCATTCCAATTTTCGCTGTCTCTTATACACATCTCCGAGCCCACGAGACT
+
BCBCCFCBCCCBGGGGGGGFGGGHHHHGGHHGHHHHHHHGHHHHHHHGGGGFHHHFHHFHHGHHFHHHHEEGGGHHGFGGGGHGHHHHHHFHHGHFFFHFHHFHHHHHHHHHHHGGGGA3BFFHFFFHB3DGEHFGFDFCGGHGGGGDGF
@M02034:409:000000000-BFKT7:1:1101:17189:4056 1:N:0:28
AAAGTCGAGGTGCCTAAAGTGGCAACCCAGACTCCTAA
+
B@BABFBBBBABGGGGGGGGGGGHHHHGGHHGHBBFG5
@M02034:409:000000000-BFKT7:1:1101:18180:4063 1:N:0:28
AAAGTCGAGGTGCCTAAAGTGGCAACCCAGACTTCGTCTTCTGTTGGTGGTGTAGAGCTTCCTGTAGCCGCATGGCGTTCGTACTTAAATATGGAACTAACCATTCCAATTTTCGCTGTCTCTTATACACATCTCCGAGCCCACGAGACT
+
BCBBBFBCCCCCGGGGGGGFGGGGHHHGGHHGHHHGGGHGGHHHHHGGGGGGHHHFHHHHHGHHHHHGHGGEFGHGGGGGGGHHHHGFFHHHHHFFFHGFFFFGHGHFFHHHHHGGGGGHHGHHHHFHFFFHHHFGG?CDGGHGGGFGGH
@M02034:409:000000000-BFKT7:1:1101:17175:4067 1:N:0:28
AAAGTCGAGGTGCCTAAAGTGGCAACCCAGACTCCTAAGAATGTTGGTGGTGTAGAGCTTCCTGTAGCCGCATGGCGTTCGTACTTAAATATGGAACTAACCATTCCAATTTTCGCTGTCTCTTATACACATCTCCGAGCCCACGAGACT
+
CBBCCFBBCCABGGGFGGGGGGGHHHGGGHHGHHHHHHHHHHHHHHGGGGGGHHHHFHHHHHHHHHHHHGGEGGHGGGGGGGHHHHHHGHHHHHFGHHHHFGFGHHHDHHHHHGGGGGGHHHHHHFFHFGHHHHHGGGFGGFGGGCGGGH
@M02034:409:000000000-BFKT7:1:1101:19074:4068 1:N:0:28
AAAGTCGAGGTGCCTAAAGTGGCAACCCAGACTGAGAAGAAGGTTGGTGGTGTAGAGCTTCCTGTAGCCGCATGGCGTTCGTACTTAAATATGGAACTAACCATTCCAATTTTCGCTGTCTCTTATACACATCTCCGAGCCCACGAGACT
+
CCCCCFCABCCCGGGGGGGGGGGHHHHGGHHGHHHHHHHGHHHHHHGGGGEGHHHGHHHHFHHHHHHHHGGGFGHHGGGGGGHHHHHHHHHHHHHHHHHHHGGHGHGHFGHHHHGGGGGGHFHHDHGHGGGHHHBDFCG?GFHGGGGGGF
@M02034:409:000000000-BFKT7:1:1101:9618:4074 1:N:0:28
AAAGTCGAGGTGCCTAAAGTGGCAACCCAGACTAATACTTTTGTTGGTGGTGTAGAGCTTCCTGTAGCCGCATGGCGTTCGTACTTAAATATGGAACTAACCATTCCAATTTTCGCTGTCTCTTATACACATCTCCGAGCCCACGAGACT
+
CCBCCFBADBBBGGGGGGGGGGGHHHHGGHHGHGCGHHHHHHHHHHHGGGGGHHHFGHHHHHHHHHHHGGGEGGHHGGGGGGHFHHHHEGFHHHHGHGGHFGGGHHHHHHGHHHGEGGGHHHHHGHGHFHFHHHHFGGGGGGHGG?CDFH
@M02034:409:000000000-BFKT7:1:1101:15482:4074 1:N:0:28
AAAGTCGAGGTGCCTAAAGTGGCAACCCAGACTAATAAGAATGTTGGTGGTGTAGAGCTTCCTGTAGCCGCATGGCGTTCGTACTTAAATATGGAACTAACCATTCCAATTTTCGCTGTCTCTTATACACATCTCCGAGCCCACGAGACT
+
AAAABFBBDDAAGBGGGGGGGFGHHHHGGHHGHHHHHHHHHHHHHHGFFGEFGFHHFFHHHEHHFGHHHFFEEFHHGGGGFEGHHHHHGHFGGGDGGHFHHFHGGHHHHHHHGGFEDGGHHHHFFHHFHFFFHHGHFCDFCGHGGGGCDH
@M02034:409:000000000-BFKT7:1:1101:19087:4079 1:N:0:28
AAAGTCGAGGTGCCTAAAGTGGCAACCCAGACTGAGAAGAAGGTTG
+
DDDDCFCCCCCCGGGGGGGGGGGHHHHGFFHGH3G3B5B333BF3F
@M02034:409:000000000-BFKT7:1:1101:7652:4080 1:N:0:28
AAAGTCGAGGTGCCTAAAGTGGCAACCCAGACTGCGGTGTCTGTTGGTGGTGTAGAGCTTCCTGTAGCCGCATGGCGTTCGTACTTAAATATGGAACTAACCATTCCAATTTTCGCTGTCTCTTATACACATCTCCGAGCCCACGAGACT
+
BBBBBFBBBBABGGGGFFGGGGGGHHFEGHHGHHGDFEEEGGHHHHHFFEBFGFHEFHHHHHHHHHHHHEF>EEGHGGGCFGGEGHBFHHFHHEFDGG?BGHHHHHFFGGHHHFGGGGFHHEHHFHFGFGBHCGFGG/C?D/CF/<@DDD
@M02034:409:000000000-BFKT7:1:1101:17608:4081 1:N:0:28
AAAGTCGAGGTGCCTAAAGTGGCAACCCAGACTGAGACTACGGTTGGTGGTGTAGAGCTTCCTGTAGCCGCATGGCGTTCGTACTTAAATATGGAACTAACCATTCCAATTTTCGCTGTCTCTTATACACATCTCCGAGCCCACGAGACT
+
BBBCCFBBCCBCGGGGFGGGGGGHHHHGGHHGHHBGEGHFCFGHGGGEGGFFHHHHHHHGHHHHGHHHHGGGGGHGGGGGGGHHHHHHHHHHHHHGGHHHHHGHHHGHHHHHHHGGGGGHHGHHHHGHGFFHHHHGG@CDCGHGCGGGGG
@M02034:409:000000000-BFKT7:1:1101:9243:4088 1:N:0:28
AAAGTCGAGGTGCCTAAAGTGGCAACCCAGACTAAGAGTCAGGTTGGTGGTGTAGAGCTTCCTGTAGCCGCATGGCGTTCGTACTTAAATATGGAATAACCATTCCAATTTTCGCTGTCTCTTATACACATCTCCGAGCCCACGAGACTC
+
BCCBBFCBCBCBGGGGGGGFGGGHHHHGGHHGHHHHHHHHHHHHGHGGGGGGHHHBGHHHHHHHHHHHHEEEFGHHGGGGGGHHHHHHHHFHHHHEGGFHHEFHHHHHGHHHHGFGGFEHHHHFFFHHHGHGGGGF/CCBGHGF/<EGGF
@M02034:409:000000000-BFKT7:1:1101:7563:4093 1:N:0:28
AAAGTCGAGGTGCCTAAAGTGGCAACCCAGACTGGGCAGGGGGTTGGTGGTGTAGAGCTTCCTGTAGCCGCATGGCGTTCGTACTTAAATATGGAACTAACCATTCCAATTTTCGCTGTCTCTTATACACATCTCCGAGCCCACGAGAC
+
BBABBFBBBBBBGGGGGFGGGGGGHDGGGHHGCCAGHBECFGGGGGGGGGGGHHG5GFFHFHHHHHHGHGGFEGHHGGGFGGBHGHFGEGDHHHBDGGEBGHFGGFFHHHHHHHGEFGGFHHHHGHHHGFDGGGGDECGFGGHGGGGGG
@M02034:409:000000000-BFKT7:1:1101:18848:4094 1:N:0:28
AAAGTCGAGGTGCCTAAAGTGGCAACCCAGACTAAGCAGAATGTTGGTGGTGTAGAGCTTCCTGTAGCCGCATGGCGTTCGTACTTAAATATGGAACTAACCATTCCAATTTTCGCTGTCTCTATACACATCTCCGAGCCCAC
+
BBBABFBBBBBBGGGGGGGGGFGHHHHGGGHEHHFFHHHFHGGHHEHGGGGGGEFDGFHHGHHHHHGFGGGEEGHHGGGGGGHHHHHHHGHFHFDFHFFGFF3FGFFFGGHHHFGGGGEF4FF4F4FFCGFH?BGGCF/DECF
@M02034:409:000000000-BFKT7:1:1101:16439:4099 1:N:0:28
AAAGTCGAGGTGCCTAAAGTGGCAACCCAGACTGCGCCGTCGGTTGGTGGTGTAGAGCTTCCTGTAGCCGCATGGCGTTCGTACTTAAATATGGAACTAACCATTCCAATTTTCGCTGTCTCTTATACACATCTCCGAGCCCACGAGACT
+
CCCCCFCCCCCCGGGGGGGGGGGHHHHGGHHGHHGGGGGGGGGGGGGEFGEFHGHHHHHHHHHGFGHHHGGGGGHHGGGGGGHHHHHHHHHHHHGHHHHHHHHHHHHHHHHHHHGGGGDHHHHHHHHHHGHHHHHHG@GGGGGGGGGGGH
@M02034:409:000000000-BFKT7:1:1101:12769:4101 1:N:0:28
AAAGTCGAGGTGCCTAAAGTGGCAACCCAGACTGGGGGTACGGTTGGGGGTGTAGAG
+
CCCCCFCCCCBCGGGGGGGGGGGGHHHGGHHGH32F2AEE3EFH1F?0A0E>/3B3@
@M02034:409:000000000-BFKT7:1:1101:13074:4104 1:N:0:28
AAAGTCGAGGTGCCTAAAGTGGCAACCCAGACTAGTTCGGGTGTTGGTGGTGGTGTAGAGCTTCCTGTAGCCGCATGGCGTTCGTACTTAAATATGGAACTAACCATTCCAATTTTCGCTGTCTCTTATACACATCTCCGAGCCCACGAG
+
BCCCCFCCCCACGGGGGGGGGGGHHHHGGHHGHHHHHHGGGHGGGHHGGGEFGEFHHHGHHHHHHHHGHHHHGG@EGHHGFGGGGHGHHHGHHFHHHBFHHGHHGHHHHHHHFHHHHGGGGGHHHHHHHHGHGHHHHHHGCGGGGHGGGC
@M02034:409:000000000-BFKT7:1:1101:7576:4106 1:N:0:28
AAAGTCGAGGTGCCTAAAGTGGCAACCCAGACTGGGCAGGGGGTTGGTGGTGTAGAGCTTCCTGTAGCCGCATGGCGTTCGTACTTAAATATGGAACTAACCATTCCAATTTTCGCTGTCTCTTATACACATCTCCGAGCCCACGAGACT
+
AABB3D33ADAAGCGFGFGBGGGHGAAE2AEFHCGGGFGCGGG0AEEEF?BBGGHBGHHFGEHHFGHEHGCEGGHFGFGGFEGGHHFHHHGHGHHHGHGFBGGHHHHEHHHGHHGGGGGGHGFHGHHHEGGGHHGBDCCCCFGGGGGGGF
@M02034:409:000000000-BFKT7:1:1101:20630:4119 1:N:0:28
AAAGTCGAGGTGCCTAAAGTGGCAACCCAGACTCCGCCTTCGGTTGGTGGTGTAGAGCTTCCTGTAGCCGCATGGCGTTCGT
+
BAABBFBBBBBBGGGGGGGGGGGGHHHGGHHAHFHFEGGGGH?FEGGGEEEE13D5D53B5FGF5555B?F0EE?E/E?11?
@M02034:409:000000000-BFKT7:1:1101:12771:4119 1:N:0:28
AAAGTCGAGGTGCCTAAAGTGGCAACCCAGACTGGGTGTACGGTTG
+
11>AAFAAADAAFC11FGGFDGGHCHFEGHCGHBEA0EEFGAE0/E
@M02034:409:000000000-BFKT7:1:1101:11458:4124 1:N:0:28
AAAGTCGAGGTGCCTAAAGTGGCAACCCAGACTAGTCCGGGTGTTGGTGGTGTAGAGCTTCCTGTAGCCGCATGGCGTTCGCACTTAAATATGGAACTAACCATTCCAATTTTCGCTGTCTCTTATACACATCTCCGAGCCCACGAGACT
+
BBBABFB@BBABGGGGGGGGGGGHHHHGDEHGHHHHHHGEGEGGFHGEFFGGHHHHHHHHHHHHHHHHHGGEFGHHGGGGGGGFGHBDHHGHHFGHFHGFHHHHHHEHHHHHHHCDG?GHHGHHHHFHFHFHHGFGGC?DGEHGGGGGDF
@M02034:409:000000000-BFKT7:1:1101:11682:4126 1:N:0:28
AAAGTCGAGGTGCTTAAAGTGGCAACCCAGACTGGGGGTACGGTTGGTGGTGTAGAGCTTCCTGTAGCCGCATGGCGTTCGTACTTAAATATGGAACTAACCATTCCAATTTTCGCTGTCTCTTATACACATCTCCGAGCCCAC
+
B?AABBBBBBAAFGGG5FFGGGGHHHHGAGHGHFFCA2FFFGGHFGCFGGGGHHHHHHHHHHHHGFGHHFGEGGGHGGGGGFFHHHDFHGGHHGBEFGDGGHEGEGFHGHHGGFCFGGGFGHHHHHEHFGFHFFFFG<CCC//<
@M02034:409:000000000-BFKT7:1:1101:22307:4135 1:N:0:28
AAAGTCGAGGTGCCTAAAGTGGCAACCCAGACTAAGGGGAATGTTGGTGGTGTAGAGCTTCCTGTAGCCGCATGGCGTTCGTACTTAAATATGGAACTAACCATTCCAATTTTCGCTGTCTCTTATACACATCTCCGAGCCCACGAGACT
+
CCCCCFCCCCBBGGGGGGGFGGGHHHHGGHHGHHHHHHGGGHHHHHHGGGGGHHHGHHHHHHHHHHHHHGGCGGHHGGGGGGGHHHGFHHFHHHHHHHHHHHGHHHHGGGHHHHGGGGAFHHHHHHHHBGHHHHHHGGC/CGHGGGGAAD
@M02034:409:000000000-BFKT7:1:1101:12072:4142 1:N:0:28
AAAGTCGAGGTGCCTAAAGTGGCAACCCAGACTAGTACTAAGGTTGGTGGTGTAGAGCTTCCTGTAGCCGCATGGCGTTCGTACTTAAATATGGAACTAACCATTCCAATTTTCGCTGTATCTTATACACATCTCCGAGCCCACGAGACT
+
BBBBBFAABBBBGGGGGFGGGFGFHEFEGHFGHFFHFGHHHFFGHHEEFDEFHBG5F5BGBFHH5DGGHEE>EEGEEEEFAEBGHHG@FFFFGFB3BGFGBF3FGGHE4FGHF4>EFGA344BE4?4BFBBCGFF2A/BCGECGGCD?/?
@M02034:409:000000000-BFKT7:1:1101:17098:4142 1:N:0:28
AAAGTCGAGGTGCCTAAAGTGGCAACCCAGACTGATGTTAAGGTTGGTGGTGTAGAGCTTCCTGTAGCCGCATGGCGTTCGTACTTAAATATGGAACTAACCATTCCAATTTTCGCTGTCTCTTATACACATCTCCGAGCCCACGAGACT
+
BCCBBFCCCCBCGGGGGGGGGGGGHEHFGGDGHHGFHHHFHHHHGHCEFEEFHFGFGDGHHHHHFHFGHGGEEFHHGFGGGGGHHHHFHHGHHHFHHHHHHHHHHHGHHHHHHFGEFEEHHHHHFHHGHGHHHGHFC@C@DFHGGCCGGH
@M02034:409:000000000-BFKT7:1:1101:12067:4159 1:N:0:28
AAAGTCGAGGTGCCTAAAGTGGCAACCCAGACTAGTACTAAGGTTGGTGGTGTAGAGCTTCCTGTAGCCGCATGGCGTTCGTACTTAAATATGGAACTAACCATTCCAATTTTCGCTGTCTCTTATACACATCTCCGAGCCCACGAGACT
+
BCCCBFCCCCCCGGGGGFGGGGGHHHHGGHHGHHHHHHHHGHHHGHGFFGEGHHHHHHHHHHHHHHHHHGGGGGHHGGGGGGHHHHFHHHHHHGHGHHGHHHHHHHGHHHHHHHGGGGGGHHHHHHGHGHEHHHFHGGGGGGHGGGGGGH
@M02034:409:000000000-BFKT7:1:1101:9305:4169 1:N:0:28
AAAGTCGAGGTGCCTAAAGTGGCAACCCAGACTCATCCGCATGTTGGTGGTGTAGAGCTTCCTGTAGCCGCATGGCGTTCGTACTTAAATATGGAACTAACCATTCCAATTTTCGCTGTCTCTTATACACATCTCCGAGCCCACGAGACT
+
AAABBFCCCCCCGGGGGGGGGGGHHHHGGHHGHHGHHHGGGGGHHHHFFGEFHHHHHHHHHHHHHHHHHGGFGGHGGFGGGFEHHHHGHHFHFHFHGHGGHHHHHHHHHHHHHFGGGGGHHHHHGGFHGGDHBGGGDBDGGGHGGC@GGH
@M02034:409:000000000-BFKT7:1:1101:21781:4171 1:N:0:28
AAAGTCGAGGTGCCTAAAGTGGCAACCCAGACTGGGATGGATGTTGGTGGTGTAGAGCTTCCTGTAGCCGCATGGCGTTCGTACTTAAATATGGAACTAACCATTCCAATTTTCGCTGTCTCTTATACACATCTCCGAGCCCACGAGACT
+
AABCBFCBCCABGGGGFGGFGGGHHHHGGHHGHHHHHHGGFGHHHHEFGGAFHHHHHHHHHHHHGHHHHGGGGGHHGEGGGGHHHHHDHHHHHHFFHHHHGHGFFGEHHHHHHHGGGGGHHGHHHHGHFGGHHHHGGGCFGGEEGGGGGH
@M02034:409:000000000-BFKT7:1:1101:20483:4175 1:N:0:28
AAAGTCGAGGTGCCTAAAGTGGCAACCCAGACTAGTCCTCAGGTTGGTGGTGTAGAGCTTCCTGTAGCCGCATGGCGTTCGTACTTAAATATGGAACTAACCATTCCAATTTTCGCTGTCTCTTATACACATCTCCGAGCCCACGAGACT
+
BBBBBFCCCCBCGGGGGGGGGGGGHHHGGHHGHHHHHHHHFHGFHHGGFGEFGGHEGHHHHHHHHHHGHE?EFGHFFEGGGGHHHHGHHHHHHHFHHHGHFHFGHHHGFGHHHHFEFGGGHHHHHHGHHFBGFHGHGCGCGGHGG?CEGH
@M02034:409:000000000-BFKT7:1:1101:7917:4186 1:N:0:28
AAAGTCGAGGTGCCTAAAGTGGCAACCCAGACTAATGAGAAGGTTGGTGGTGTAGAGCTTCCTGTAGCCGCATGGCGTTCGTACTTAAATATGGAACTAACCATTCCAATTTTCGCTGTCTCTTATACACATCTCCGAGCCCACGAGACT
+
BBCCCFCCCCCCGGGGGGGGFGGHHHHGGHHGHFFGDHHFHHHGGHGGGGEFHHHHHHHHHHHHHHHHHGCEGGHHGGGGGGHHHHHHGGFHHHFFHHGBGGFHHHHHHHHHHFGGGGGGHHGHHH4HFHFHHHGHG@CCGGHGGGGGGG
@M02034:409:000000000-BFKT7:1:1101:15468:4186 1:N:0:28
AAAGTCGAGGTGCCTAAAGTGGCAACCCAGACTACGAATAAGGTTGGTGGTGTAGAGCTTCCTGTAGCCGCATGGCGTTCGTACTTAAATATGGAACTAACCATTCCAATTTTCGCTGTCTCTTATACACATCTCCGAGCCCACGAGACT
+
ABBCBFCCCCAAGGGGGGGGGGGHHHHGGHHFHHHGGHHGHHHHGBGEFGEFGHHGHHHHHFHHGFGEFFFCGGHHGGGGGGHHHHHHHHHFHHHGHHGHHHHHHHGHGHEGHFGFGGEFBBFFGHHHBCBGCHGFG?CCGFGEGGGGGH
@M02034:409:000000000-BFKT7:1:1101:23163:4200 1:N:0:28
AAAGTCGAGGTGCCTAAAGTGGCAACCCAGACTGATAGTAATGTTGGTGGTGTAGAGCTTCCTGTAGCCGCATGGCGTTCGTACTTAAATATGGAACTAACCATTCCAATTTTCGCTGTCTCTTATACACATCTCCGAGCCCACGAGACT
+
AAABBFCBBCCCGGGGGGGGGGGHHHHGGHHGHHGHHHFHHHHHHHHGGGEFHFHDGGHHFGHGGGHGFEEEGFHHGEGGEFGHHHFGHHGHHHGHFHGGHHHHFHFHHHHHHBFFGGEHHFHGFHFHGBGHGGDBC<DDGGHGG/CGGH
@M02034:409:000000000-BFKT7:1:1101:15594:4202 1:N:0:28
AAAGTCGAGGTGCCTAAAGTGGCAACCCAGACTCAGAATACGGTTGGTGTTGTAGAGCTTGCTGT
+
BBCCAFCCCCBBGGGGGGGFGGGHHHHGGHGGH3C335D532BF2A2A11B1A5D555A33B555
@M02034:409:000000000-BFKT7:1:1101:12999:4209 1:N:0:28
AAAGTCGAGGTGCCTAAAGTGGCAACCCAGACTGCGAGTACGGTTGGT
+
AABBBFCBBCCBGGGGGGGGGGGHHHHGGHHGH332AEEFDE2GFG0A
@M02034:409:000000000-BFKT7:1:1101:19561:4210 1:N:0:28
AAAGTCGAGGTGCCTAAAGTGGCAACCCAGCGTGTTATTGGTGTAGAGCTTCCTGTAGCCGCATGGCGTTCGTACTTAAATATGGAACTAACCATTCCAATTTTCGCTGTCTCTTATACACATCTCCGAGCCCACGAGACTCCTGAGCAT
+
BABCBFBCCCBCGGGGGGGFFGGHGHHGFFHGEFGHHHHHHHGHHHFFHFHHHHHHHHHHGGGFGHHGGGGGEHEHHHHHHHHEGGFBFFCGHHHHHHFHHGGHEFDEGGHHHHHGHHHEFGHEGHHCBDGFEHGDFGA?GHHHCDGHFG
@M02034:409:000000000-BFKT7:1:1101:13376:4213 1:N:0:28
AAAGTCGAGGTGCCTAAAGTGGCAACCCAG
+
CBCCCFCBCBCCGGGGGGGGGGGHHHHGGF
@M02034:409:000000000-BFKT7:1:1101:11895:4213 1:N:0:28
AAAGTCGAGGTGCCTAAAGTGGCAACCCAGACTGGGGCGGGGGTTGGTGGTGTAGAGCTTCCTGTAGCCGCATGGCGTTCGTACTTAAATATGGAACTAACCATTCCAATTTTCGCTGTCTCTTATACACATCTCCGAGCCCACGAGACT
+
CCCCCFCCBCBCGGGGGGGGGGGHHHHGGHHGHHHHGGGGGGG/EEGEFGEFHFH2GGHHHFHHHHHBGGFGGFHGGDGEGDFEGGFFHHFFHHFHHHHHHHHHFHHHHHHHHHGGGGACGHGHGHGHCGGHFGBFEBG@FGGGGGA.DF
@M02034:409:000000000-BFKT7:1:1101:13285:4234 1:N:0:28
AAAGTCGAGGTGCCTAAAGTGGCAACCCAGACTCATGGGAGTGTTGGTGGTGTAGAGCTTCCTGTAGCCGCATGGCGTTCGTACTTAAATATGGAACTAACCATTCCAATTTTCGCTTCTCTTATACACATCTCCGAGCCCACGAGACTC
+
CCCCCFCCCCCCGGGGGGGGGGGHHHHGGHHGHHHHHHGHGGHHHHGGGGEGHHHHHHHHHHHHGGHHHGGGGGHHGGGGGGHHHHHFHHHHHHHFFHHHHHFGFHHHHHHHHHGGGHGHHHHHHHFHHGHHHGGGFGGCGHGGGCADGG
@M02034:409:000000000-BFKT7:1:1101:11354:4241 1:N:0:28
AAAGTCGAGGTGCCTAAAGTGGCAACCCAGACTGGGGAGCGGGTTGGTGGTGTAGAGCTTCCTGTAGCCGCATGGCGTTCGTACTTAAATATGGAACTAACCATTCCAATTTTCGCTGTCTCTTATACACATCTCCGAGCCCACGAGACT
+
CCCDCFCBCCCCGGGGGGGGGGGHHHHGGHHGHHHHGGGGGGGGGGGEFGGFHHHHHHHHHHHHFGHHGGGGGGHHGGGGGGHHHHHGHHHHHGHGHHHFHHGHHHHGHHHHHHGGGGGGHGHHHHHHGFFHGHHHGGGGGGHGGGGGGH
@M02034:409:000000000-BFKT7:1:1101:14540:4244 1:N:0:28
AAAGTCGAGGTGCCTAAAGTGGCAACCCAGACTACTGCTAAGGTTGGTGGTGTAGAGCTTCCTGTAGCCGCATGGCGTTCGTACTTAAATATGGAACTAACCATTCCAATTTTCGCTGTCTCTTATACACATCTCCGAGCCCACGAGACT
+
CBCCCFDCDCCBGGGGGGGGGGGGHHHGGHHGHHHHHHHHHHHGHHGGGGFFGHHHHHHHHHHHGHHGHGGGGGHHGFGGGGHHHHHHHHHHHHHGHHHGHHGHFHHHHHHHHHGGGGGHHHHHHHHHFGFHHHHHFCGFGGHGGGGGGG
@M02034:409:000000000-BFKT7:1:1101:15471:4254 1:N:0:28
AAAGTCGAGGTGCCTAAAGTGGCAACCCAGACTACGACGCATGTTGGTGGTGTAGAGCTTCCTGTAGCCGCATGGCGTTCGTACTTAAATATGGAACTAACCATTCCAATTTTCGCTGTCTCTTATACACATCTCCGAGCCCACGAGACT
+
BBBBAFBABDA?CGFGGGGGGGGHHHHGGHHGHHHGGGGGGGEFGGGAFEEFGGGGGHEBGHHHFGHFGEFEEGHGEEEFEEHHGHFHHHHFGHBEECEGFHHHHHHHHHHHHHEEDGGHGFHHHHGHHHEFGHH2CCCGGAGGGFGGGG
@M02034:409:000000000-BFKT7:1:1101:18972:4257 1:N:0:28
AAAGTCGAGGTGCCTAAAGTGGCAACCCAGACTAGTAAGAATGTTGGTGGTGTAGAGCTTCCTGTAGCCGCATGGCGTTCGTACTTAAATATGGAACTAACCATTCCAATTTTCGCTGTCTCTTATACACATCTCCGAGCCCACGAGACT
+
CCCCBFBABCBBGGGGGGGGGGGHHHHGGCHGHHHHHHGHHGFGHHGFGGGGHHHHHHHHHHHHHHHHGGGEEGFHGGCGGGGHHHHHHHHHHBFFHHGHGHBGGHHHHHHHHFGGGC<GHHHHFHHHHHEHHHHGGC/@DFEFG?DGGF
@M02034:409:000000000-BFKT7:1:1101:17773:4262 1:N:0:28
AAAGTCGAGGTGCCTAAAGTGGCAACCCAGACTAAGAATAAGGTTGGTGGTGTAGAGCTTCCTGTAGCCGCATGGCGTTCGTACTTAAATATGGAACTAACCATTCCAATTTTCGCTGTCTCTTATACACATCTCCGAGCCCACGAGAC
+
BCCBBFCACCCCGGGGCGGGGGGHHHHGGHGGH333BGE5FGHGGHGGGGGFHHHHHHHHHHHHHHHHHGGEEGHHGGGGGGHHHHHHHHHHHHHGHHHHHHFHHHFFHHHHHHGGGGGHHHHHHHGHHHHHHGFGF/DCGGHGCCCGG
@M02034:409:000000000-BFKT7:1:1101:10570:4278 1:N:0:28
AAAGTCGAGGTGCCTAAAGTGGCAACCCAGACTGCTGATAAGGTTGGTGGTGTAGAGCTTCCTGTAGCCGCATGGCGTTCGTACTTAAATATGGAACTAACCATTCCAATTTTCGCTGTCTCTTATACACATCTCCGAGCCCACGAGACT
+
BCCCBFCCCCBBGGFGGGGFGGGGHHHGGHHGHHHHHFHHHHFGFHEEF2EFHBGDGFHHHHHHHHHHHGGGGGGEGEGGGGHHHHHHHHFGHHEFHHHHEFDGHGHHHHHHHGGGGGGGHGGFFHHEFF2GGHHBE?/>DAGFCGCFGH
@M02034:409:000000000-BFKT7:1:1101:13164:4281 1:N:0:28
AAAGTCGAGGTGCCTAAAGTGGCAACCCAGACTCCGCAGACTGTTGGTGGTGTAGAGCTTCCTGTAGCCGCATGGCGTTCGTACTTAAATATGGAACTAACCATTCCAATTTTCGCTGTCTCTTATACACATCTCCGAGCCCACGAGACT
+
AABBBFBBBBAAGGGGGGGGGGGGHHHDGHHFFHHFGGGGHHFHHHHGGG1FFFDGGGHHHHHGGHHFHGGGEGHHGGGGGGGHHHHFEGFFHHHHHHGHFHHHGHHHHHHHHHGGGGFHHHHGHHHHGGHFGGHHGCGGBFGECCFDGG
@M02034:409:000000000-BFKT7:1:1101:21578:4293 1:N:0:28
AAAGTCGAGGTGCCTAAAGTGGCAACCCAGACTGATAATAGGGTTGGTGGTGTAGAGCTTCCTGTAGCCGCATGGCGTTCGTACTTAAATATGGAACTAACCATTCCAATTTTCGCTGTCTCTTATACACATCTCCGAGCCCACGAGACT
+
BCCCCFCCCDCDGGGGGGGGGGGGHHHGGHHGHHCGHGHHGCHHHGEBFDGFHDGBGEEGFHHHGHFFFEGEEGHHGEGGEFFHHFHFHHGHHH3BEGHHFCEGHHHBGGGHGEEGGFEGBHGGDFGFHHFFHGHFGCFGGGHGGCG?DH
@M02034:409:000000000-BFKT7:1:1101:18218:4299 1:N:0:28
AAAGTCGAGGTGCCTAAAGTGGCAACCCAGAATGTTATGGGTGTAGAGCTTCCTGTAGCCGCATGGCGTTCGTACTTAAATATGGAACTAACCATTCCAATTTTCGCTGTCTCTTATACACATCTCCGAGCCCACGAGACTCCTGAGCAT
+
BBBBBFBBBBBBGGGDGFGFGGGHGFGEFHDHHHHHHHHGHHGGGHBGBHHFFHHHHHGGGGEEGHGGFGGGGFEGHGBFGFHFH3BGHEFHHHHHF4@BFGHHFGGGGGHHHHHHHGDGCHGFHBDECDC@FECB/C/?GGFHFHHEFH
@M02034:409:000000000-BFKT7:1:1101:7158:4311 1:N:0:28
AAAGTCGAGGTGCCTAAAGTGGCAACCCAGACTAATCATGGTGTTGC
+
BBBABFBBBDABGGGGGGGFGGGGHH4EFHH2G33D3D553BDG225
@M02034:409:000000000-BFKT7:1:1101:9672:4314 1:N:0:28
AAAGTCGAGGTGCCTAAAGTGGCAACCCAGACTTTTAGTAGTGTTGGTGGTGTAGAGCTTCCTGTAGCCGCATGGCGTTCGTACTTAAATATGGAACTAACCATTCCAATTTTCGCTGTCTCTTATACACATCTCCGAGCCCACGAGACT
+
BBBBBFBABBAAGGGGGGGGGGGHHHFGGHHGHCHGCCFFGGFHGHAEFCEFG3F555BFECGHFD5FF1E0?EG1@EFEAE2FGHHHEFDHHD3BFFHH@1@B3EF44FFGD4>/?<?B4FF?44FBG?22FDH2B</B<FHGGG?D<G
@M02034:409:000000000-BFKT7:1:1101:7598:4315 1:N:0:28
AAAGTCGAGGTGCCTAAAGTGGCAACCCAGACTGGGTGTGGTGTTGGTGGTGTAGAGCTTCCTGTAGCCGCATGGCGTTCGTACTTAAATATGGAACTAACCATTCCAATTTTCGCTGTCTCTTATACACATCTCCGAGCCCACGAGACT
+
CCCCCFCBCCCCGGGGGGGGGGGHHHFGGHHGHHHHFEFGGHGHGHHEGGEFGHHHHHHHHHHHHHHHHGGFGGHHGGGGGGHHHHFGHHGHFGGGFFGFHHHHHHHHHHHHHHGFGGGGHHHHGHFHFHFHGHG@DBCBFGHGGGGDFH
@M02034:409:000000000-BFKT7:1:1101:14465:4318 1:N:0:28
AAAGTCGAGGTGCCTAAAGTGGCAACCCAGACTAGTCTGGCGGTTGGTGGTGTAGAGCTTCCTGTAGCCGCATGGCGTTCGTACTTAAATATGGAACTAACCATTCCAATTTTCGCTGTCTCTTATACACATCTCCGAGCCCACGAGACT
+
A>33AFAA@D2AA4FGGGGGGDFFHGHDFDAFFGHHCF5GHGGCECEECEGFF3F5F5AFFFHF5DFGHCEEEEHGGEGGGGCHCGFFEDEGFF3GHCBB3F3BFGH4GFHHF4BADE/FGFGFDF2GDGHCGHGHG?@CCGHAD-<EDD
@M02034:409:000000000-BFKT7:1:1101:17771:4319 1:N:0:28
AAAGTCGAGGTGCCTAAAGTGGCAACCCAGACTTGTAAGAGTGTTGGTGGTGTAGAGCTTCCTGTAGCCGCATGGCGTTCGTACTTAAATATGGAACTAACCATTCCAATTTTCGCTGTCTCTTATACACATCTCCGAGCCCACGAGACT
+
BBCCBFCBCCBBGGGGGGGGGGGHHHHGGHHGHGHHGHHFHHHHHHEAA2EEF3G5FBDGBHGHG5F53AE?EGF1>EEGEF2EFGHB@GGDFD33BFGH313B3?F4BFFHG4>EFEEGFHHDBFBGHBGHHHHBE/BC/FEEC@FDDH
@M02034:409:000000000-BFKT7:1:1101:14484:4319 1:N:0:28
AAAGTCGAGGTGCCTAAAGTGGCAACCCAGACTAGTCTGGCGGTTGGTGGTGTAGAGCTTCCTGTAGCCGCATGGCGTTCGTACTTAAATATGGAACTAACCATTCCAATTTTCGCTGTCTCTTATACACATCTCCGAGCCCACGAGACT
+
BBCCCFCCCBABGGGGGGGGGGGHHHHGGHHGHHHHHHHGHGGEGGGFFGGCA3F5FDGHHHDGGFF5BE@>EGFAEEEGGEBEGGHFHHHFFGB3GHHFC0FGHFHEHHHHH4BDGGCGGHHE3GGBGFHHHHHHDBDC?EHEGGGG.F
@M02034:409:000000000-BFKT7:1:1101:21275:4322 1:N:0:28
AAAGTCGAGGTGCCTAAAGTGGCAACCCAGAATGTTGGTGGTGTAAGGCTTCCTGTAGCCGCATGGCGTTCGTACTTAAATATGGAACTAACCATTCCAATTTTCGCTGTCTCTTATACACATCTCCGAGCCCACGAGACTCCTGAGCAT
+
BBBABFBBBBBBGGGGGGGGGGGHHHHFGHHHHHGHHHGGGGGHHHGHCHHFGHGGFFFBFG?DGHGGEGGFGGEFGHGDFFHHGBGHGEFHFHGHHFH4BEFGFEGGGGHHBFHDHFGGHEFGFFHGC@/<FHFCDGGDGGGHHHHHFH
@M02034:409:000000000-BFKT7:1:1101:15827:4324 1:N:0:28
AAAGTCGAGGTGCCTAAAGTGGCAACCCAGACTAATCTTAATGTTGGTGGTGTAGAGCTTCCTGTAGCCGCATGGCGTTCGTACTTAAATATGGAACTAACCATTCCAATTTTCGCTGTCTCTTATACACATCTCCGAGCCCACGAGACT
+
BBBBBFBBBBABGGGGGGGGGGFFFHHFGGHGHHHHHHHHGHHHGGHEFGEFFFHFHHHHGHHGFFEDFEGGGGHHGGGGFGHHHHGGHHGHHHGFHHHHHHGHHHHHHHHGHHGGGEFFHHHHHHGHHHEGHHGHGFGGGGHGGGGGGF
@M02034:409:000000000-BFKT7:1:1101:17513:4325 1:N:0:28
AAAGTCGAGGTGCCTAAAGTGGCAACCCAGACTCAGACTCCGGTTGGTGGTGTAGAGCTTCCTGTAGCCGCATGGCGTTCGTACTTAAATATGGAACTAACCATTCCAATTTTCGCTGTCTCTTTACACATCTCCGAGCCCACGAGACTC
+
BCCCCFCCCCBBGGGGGFGGGGGHHHHGGHHGHGHHHHHFHGGGGGGFFGEFGFHHFHHHHGHHHHHHHGGGGGHHGGGGGGHHHHHGHHFHHHHHHHHHHFFHHHHFHHHHHHGGGGGHHHGHD?FFHGFFGFHGCGCDGHGGGFGGHE
@M02034:409:000000000-BFKT7:1:1101:14586:4325 1:N:0:28
AAAGTCGAGGTGCCTAAAGTGGCAACCCAGACTGATCATAAGGTTGGTGGTGTAGAGCTTCCTGTAGCCGCATGGCGTTCGTACTTAAATATGGAACTAACCATTCCAATTTTCGCTGTCTCTTATACACATCTCCGAGCCCACGAGACT
+
AABBAFBBBDBAGGGAF4BFGGGHHHHGGHHGHHGHFHGHHHCFFGGEAE1ABFHHEFGBFGHFGHHEFEEEGGHFFEGEEFHHHHHGEGGHGHFBGHBCFG3FFDDFHHHHHGEEEG??FFGHEFH4?F2GHHH2BCGCGGHGG?C?DG
@M02034:409:000000000-BFKT7:1:1101:7612:4332 1:N:0:28
AAAGTCGAGGTGCCTAAAGTGGCAACCCAGACTGGGTGTGGTGTTGGTGGTGTAGAGCTTCCTGTAGCCGCATGGCGTTCGTACTTAAATATGGAACTAACCATTCCAATTTTCGCTGTCTCTTATACACATCTCCGAGCCCACGAGAC
+
>3AAAFA3DBABFGGFGGGGFGGFCHHGCHHGHGHGFEEGEBFGGHHGEGFAAFGGGHEHHGHHHAEGHGGGGGHHGGGFEEHEHHHFHHGHHHHFGHFFFHFHGHFGHHHHHFEGGEFBHFHEFHFHHHFHGFHDDCGCDFHGGFGGD
@M02034:409:000000000-BFKT7:1:1101:17262:4341 1:N:0:28
AAAGTCGAGGTGCCTAAAGTGGCAACCCAGACTAGTAAGACTGTTGGTGGTGTAGAGCTTCCTGTAGCCGCATGGCGTTCGTACTTAAATATGGAACTAACCATTCCAATTTTCGCTGTCTCTTATACACATCTCCGAGCCCACGAGACT
+
AABAAFBADBAAGGGCG4FDGFGGHHGFGHHGHHFGHHHCHHHGHGEEEEBFHHGGHHGHBGHGFFFFFEAEFGGHGGGGGGFFHFDFHHFHHHBDFGFBHFBGHHBGHHGHHGGGGGA3FGFGFHFHEHBHHGHBC<C@C/?C@CFGGF
@M02034:409:000000000-BFKT7:1:1101:9441:4346 1:N:0:28
AAAGTCGAGGTGCCTAAAGTGGCAACCCAGACTGTGTCGTCGGTTGGTGGTGTAGAGCTTCCTGTAGCCGCATGGCGTTCGTACTTAAATATGGAACTAACCATTCCAATTTTCGCTGTATCTTATACACATCTC
+
BBBBBF?ABBBBGGGGGGGGGGGHHHHGGHCFHHHHHHGFE2EGEEE1FAFFE3F5A5BB5AFEF5B@3EE0EEC?/EE1E12??FFFFHHFHF33?FFB303BGBFBDFGFF4><CDA3BBFF33BF322GFDG
@M02034:409:000000000-BFKT7:1:1101:21698:4346 1:N:0:28
AAAGTCGAGGTGCCTAAAGTGGCAACCCAGACTAATCATAAGGTTGGTGGTGTAGAGCTTCCTGTAGCCGCATGGCGTTCGTACTTAAATATGGAACTAACCATTCCAATTTTCGCTGTCTCTTATACACATCTCCGAGCCCACGAGACT
+
BCBCBFCCBCBCGGGGGGGGGGGHHHHGGHHFHHHHHHHHHHHGHHGEFGEFFGGFGHHHHHHHHHHHHGGGGFHGGGGGGGHHHHHGHHHHHHHHFHGFHHGHGHGHHHHHHHGGGGGHHHHHHHHHFHFHHHGFCBGCGGHGGGGDGG
@M02034:409:000000000-BFKT7:1:1101:12605:4350 1:N:0:28
AAAGTCGAGGTGCCTAAAGTGGCAACCCAGACTAATAATCGGGTTGGTGGTGTAGAGCTTCCTGTAGCCGCATGGCGTTCGTACTTAAATATGGAACTAACCATTCCAATTTTCGCTGTCTCTTATACACATCTCCGAGCCCACGAGACT
+
B@BBBFBBBBAAFGGEBGGGGGGHHHHGG2GGF3BEFHHBA22FFGCAF1EFFFHGFHGHHHHHHDHFFGGGGFGFGGGGGEGGFHHGHHGHHFBGBBGHHH3GHHHHGGGFG4>EGEEBHFDFDGD33B2?2BFB/B@<B/?F@@FG/<
@M02034:409:000000000-BFKT7:1:1101:16779:4350 1:N:0:28
AAAGTCGAGGTGCCTAAAGTGGCAACCCAGACTGCGAAGAATGTTGGTGGTGTAGAGCTTCCTGTAGCCGCATGGCGTTCGTACTTAAATATGGAACTAACCATTCCAATTTTCGCTGTCTCTTATACACATCTCCGAGCCCACGAGACT
+
CCCCCFBCCCBBGGGGGGGGGGGHHHHGGHHGHGHGGGGGFHHHFGGECAEEAAG5FGHFDGHHHFHBAEGEGGF1EEEGGFEEHHHHHHHGFH33FGHHB03GDFHEHHHHHHGGGGEHHHHHHHHHHGHGHHHHGDGGGGHGC@FGCH
@M02034:409:000000000-BFKT7:1:1101:16062:4355 1:N:0:28
AAAGTCGAGGTGCCTAAAGTGGCAACCCAGACTAATCATACTGTTGGTGGTGTAGAGCTTCCTGTAGCCGCATGGCGTTCGTACTTAAATATGGAACTAACCATTCCAATTTTCGCTGTCTCTTATACACATCTCCGAGCCCACGAGACT
+
BAABBFCCCBAAGGGGGGGGGGGGHHHGGGHFHHGHHHHHHHHHHHHGGGFFHHHGHHHHHHHHGGHHHGGGGGGHGGGGGGHHHHFHHGHHHHHHGHGGHHFHHHHGHHHHHHGGGGGHHHHHHGHHHGGHHGHHGCGGGGHGGGGGGH
@M02034:409:000000000-BFKT7:1:1101:9718:4358 1:N:0:28
AAAGTCGAGGTGCCTCAAGTGGCAACCCAGACTGGGAATCAGGTTGGTGGTGTAGAGCTTCCTGTAGCCGCATGGCGTTCGTACTTAAATATGGAACTAACCATTCCAATTTTCGCTGTCTCTTATACACATCTCCGAGCCCACGAGACT
+
B@ABBFAAB2>AGFG4BCAFGFGHHGHG2FGGHHHGHHHHCGH5FGGEGGEFGGFFHHGHGGGHHHHGFGEEEEHHCFGGGB2?GGFBGF4FFG@BFFD?FFHGGB4BDFFHH4>/<<E3GFHGBGFB2??BFB1B/>/<CEGFCGCGGH
@M02034:409:000000000-BFKT7:1:1101:9449:4362 1:N:0:28
AAAGTCGAGGTGCCTAAAGTGGCAACCCAGACTGTGTCGTCGGTTGGTGGTGTAGAGCTTCCTGTAGCCGCATGGCGTTCGTACTTAAATATGGAACTAACCATTCCAATTTTCGCTGTCTCTTATACACATCTCCGAGCCCACGAGACT
+
CCCCCFCCCDCCGGGGGGGGGGGHHHHGGHHGHHHHHHGCFGGGGGGEFGGGHHHFGHHHHHHHGHHHHGGGGGHHGGGGGGHHHHHGHHHHHHHGGHHHHHGHHHHGHHHHHHGGGGGHHHHHHHHHGHHHHHGHGCGGGGHGGDGGGH
@M02034:409:000000000-BFKT7:1:1101:16394:4372 1:N:0:28
AAAGTCGAGGTGCCTAAAGTGGCAACCCAGACTGCTACGAATGTTGGTGGTGTAGAGCTTCCTGTAGCCGCATGGCGTTCGTACTTAAATATGGAACTAACCATTCCAATTTTCGCTGTCTCTTATACACATCTCCGAGCCCACGAGACT
+
BBCCBFCCCCBAGGGGGGGGGGGGHHHGGHHGHHHHHHGGHHGHHHHFFGEFGHHFHHHHHHHHGHHHHGCEGGHHGEGGGFHHHHHHHHHHHGFFFHHGHHFHHHHFHHHHHHGGGGEGHHHHGHHHGHFHHHHHC/CFGGHGGGGGGF
@M02034:409:000000000-BFKT7:1:1101:19918:4372 1:N:0:28
AAAGTCGAGGTGCCTAAAGTGGCAACCCAGACTCAGACGCATGTTGGTGGTGTAGAGCTTCCTGTAGCCGCATGGCGTTCGTACTTAAATATGGAACTAACCATTCCAATTTTCGCTGTCTCTTATACACATCTCCGAGCCCACGAGACT
+
CBCCBFCCBBCCGGGGGGGGGGGHHHHGGHHGHHFGCG?EFGGFHHGFGGFFHHHHHHHHHHHHHHHGHGGGGGHHGGGGGGHHHHHHGHHHHGHFHFGGHHHHHHHHHHHHHHGGGGGGHHHHFHHFFHFGGHHHGGGGGGHGGGGGGG
@M02034:409:000000000-BFKT7:1:1101:21861:4374 1:N:0:28
AAAGTCGAGGTGCCTAAAGTGGCAACCCAGACTACTCCTCAGGTTGGTGGTGTAGAGCTTCCTGTAGCCGCATGGCGTTCGTACTTAAATATGGAACTAACCATTCCAATTTTCGCTGTCTCTTATACACATCTCCGAGCCCACGAGACT
+
CCDDCFCCCCBCGGGGGGGGGGGHHHHGGHHGHHHHHHHHHHHHHHGGFGFFHHHHHHHHHHHHHHHHHGGGGGHHGGGGGGHHHHHHHHHHHHHHHHHHHHGHHHHHHHHHHHGGGGGHHHHHHHGHGHGHHHHHGCGCFFEGGGGGGG
@M02034:409:000000000-BFKT7:1:1101:9726:4374 1:N:0:28
AAAGTCGAGGTGCCTAAAGTGGCAACCCAGACTGGGAATCAGGTTGGTGGTGTAGAGCTTCCTGTAGCCGCATGGCGTTCGTACTTAAATATGGAACTAACCATTCCAATTTTCGCTGTCTCTTATACACATCTC
+
?BBBBFABDDAAFGGGBDFDFFGFGHGGGHHGHFA2ECGHD3FAFFEEEEEFC3DGEFHFEHHH55AFDAE0EEE1>E@F?EGHHHFGHFHGHHF3FGHHFA3F3FGBHHBGFFCDE/?FGDFD4F2D??D1FDF
@M02034:409:000000000-BFKT7:1:1101:9880:4376 1:N:0:28
AAAGTCGAGGTGCCTAAAGTGGCAACCCAGACTAGTTCTCAGGTTGGTGGTGTAGAGCTTCCTGTAGCCGCATGGCGTTCGTACTTAAATATGGAACTAACCATTCCAATTTTCGCTGTCTCTTATACACATCTCCGAGCCCACGAGACT
+
BBCCBFCCCCAAGGGGGGGGGGGGHHHGGHHGHHHHHGHHHHHHHHGEFGFFHHHHHHHHHHHHHHHHHGGGGGHHGGGGGEHHHHHGHHGHHHFHGHHHHHHHHHGGHHHHHHGGGGGHHGHHHHHHFHFHHHHHGGGGGGHGGGGGGH
@M02034:409:000000000-BFKT7:1:1101:15606:4382 1:N:0:28
AAAGTCGAGGTGCCTAAAGTGGCAACCCAGACTGAGGGTAAGGTTGGTGGTGTAGAGCTTCCTGTAGCCGCATGGCGTTCGTACTTAAATATGGAACTAACCATTCCAATTTTCGCTGTCTCTTATACACATCTCCGAGCCCACGAGACT
+
CBCCCFBBBCAAGGGGGGFFFGGGHHHGGHHGHHHHGGAFGHHHHHGEFGAFFFGFGGHHHHHGGGHHHEEEGGHHFFGGGFHHHHGHHHGHHGHFHHGHHHGHHHGFHHHHHHGFGGFFFHHHGHHHFBBHHHHHC?FFGEGFGGGFGG
@M02034:409:000000000-BFKT7:1:1101:10722:4384 1:N:0:28
AAAGTCGAGGTGCCTAAAGTGGCAACCCAGACTACTAGTTCTGTTGGTGGTGTAGAGCTTCCTGTAGCCGCATGGCGTTCGTACTTAAATATGGAACTAACCATTCCAATTTTCGCTGTCTCTTATACACATCTCCGAGCCCACGAGACT
+
AAA>A5AADBAAFGGGGGGGGCGBCHFEFFGGHGHGFG5FGHGHHHHEFAABFEGBGFHHHFHFHHHGHGGEEFHHGEGEFEFHEHFFHHFGHHBGEFFHHGHHGHHGHHHHHEEEGGEHEGGHFFFHHHGGGHHFGCCCCEHGG@DGGH
@M02034:409:000000000-BFKT7:1:1101:12977:4390 1:N:0:28
AAAGTCGAGGTGCCTAAAGTGGCAACCCAGACTAAGACGAATGTTGGTGGTGTAGAGCTTCCTGTAGCCGCATGGCGTTCGTACTTAAATATGGAACTAACCATTCCAATTTTCGCTGTCTCTTATACACATCTCCGAGCCCACGAGACT
+
ABAABFBBDBAAFGGGGGGGGGGCFFHGGHHGHHGHGHGGGHHHHHHFFGEFHEGDFFHHFEHH5DFFHGGEEEHGGGGGGGFHHHGFFHGHHB3GFHHHHHEHHHHGHHHHHGGGG/?FBGHHGHGFGHEHFHHFF?GGCGGGGGGGGF
@M02034:409:000000000-BFKT7:1:1101:11667:4404 1:N:0:28
AAAGTCGAGGTGCCTAAAGTGGCAACCCAGACTGGTAATAAGGTTGGTGGTGTAGAGCTTCCTGTAGCCGCATGGCGTTCGTACTTAAATATGGAACTAACCATTCCAATTTTCGCTGTCTCTTATACACATCTCCGAGCCCACGAGACT
+
CCCBBFCCCCBBGGGGGGGGGGGHHHHGGHHGHHHHHHHHHHHFHHGEFGEFGHHFFHHHHHHHFGHHHEGFGGHHGGGGGGGHHHHHHHHHHGFFGHHFGHFHHHGHHHHHHFFEGGGHHHHHGHHHHHGHHHHHGFGCGGHGGGCGGH
@M02034:409:000000000-BFKT7:1:1101:12585:4423 1:N:0:28
AAAGTCGAGGTGCCTAAAGTGGCAACCCAGATTCGTGGTGGTGTAGAGCTTCCTGTAGCCGCATGGCGTTCGTACTTAAATATGGAACTAACCATTCCAATTTTCGCTGTCTCTTATACACATCTTCGAGCCCTCGAGACTCCTGAGCA
+
BBBBBFBABBBBGGGGGGGGGGGHHEHGGHHBHDF3A2FEAFGH3GB55AF5A5F55B53BE0AAA1E?0BEF21?FE@@44B@@3B3F3BF1B@@E4BGFFGHBEGEDG3F4?D4F?4B33B3B44?FC/<F2?</?/?DHB<FBGC?
@M02034:409:000000000-BFKT7:1:1101:18343:4432 1:N:0:28
AAAGTCGAGGTGCCTAAAGTGGCAACCCAGGAGGTTGGTGAGGTAGAGCTTCCTGTAGCCGCATGGCGTTCGTACTTAAATATGGAACT
+
AAAABFABBBBBGGGGFDGGGGGFHHHEFFG2AEEHHGEFGF2GBG5GBHF5AGHHGG53E00BEHFFAEGGG21FG433B@FB33@BG
@M02034:409:000000000-BFKT7:1:1101:10252:4434 1:N:0:28
AAAGTCGAGGTGCCTAAAGTGGCAACCCAGACTGTTTTTGGTTATGAGCTTCCTGTAGCCGCATGGCGTTCGTACTTAAATATGGAACTAACCATTCCAATTTTCGCTGTCTCTTATACACGTCTCCGAGCCCACGAGACTCCTGAGCAT
+
CCCCBFCCDCCCGGGGGGGGGGGHHHHGGHHGHHHHHHGGGHHHHHHHHHHHHHHHHHHHFEFGGHHGGGGGEHHGHHHHHHHHHEFGFGGHHHHHHHGHHHHHHGGGGGHHHHHHHHHHHFHGHHDDFCGGGHGFCDGEHHGGHHHGHG
@M02034:409:000000000-BFKT7:1:1101:9922:4435 1:N:0:28
AAAGTCGAGGTGCCTAAAGTGGCAACCCAGACTGGTGGGGGGGTTGGT
+
CCCCCFBBCCCCGGGGGGGGGGGHHHHGGHHGHCE5B2AEE/DG@--;
@M02034:409:000000000-BFKT7:1:1101:14020:4440 1:N:0:28
AAAGTCGAGGTGCCTAAAGTGGCAACCCAGACTCAGACGAATGTTGGTGGTGTAGAGCTTCCTGTAGCCGCATGGCGTTCGTACTTAAATATGGAACTAACCATTCCAATTTTCGCTGTCTCTTATACACATCTCCGAGCCCACGAGACT
+
AABCAFCCCCBBGGGGGGGGFGGHHHHGGHHGHHHGHHGGGHHHHHHEFGGFGHHHGHHHHGHHGFHGHGGCGGHGFGGGEFGHHHHHHHHHGHFDFGFFFGFHGHHHHHHHHGGGGGGHGGHHHHHHHHFHHHHHGBGCGGHGGGGGGH
@M02034:409:000000000-BFKT7:1:1101:10721:4443 1:N:0:28
AAAGTCGAGGTGCCTAAAGTGGCAACCCAGACTCAGAGTAAGGTTGGTGGTGTAGAGCTTCCTGTAGCCGCATGGCGTTCGTACTTAAATATGGAACTAACCATTCCAATTTTCGCTGTCTCTTATACACATCTCCGAGCCCACGAGAC
+
ABBBBFBBBBBBGGGGGGGGGGGFGGHGGHHGHH3BAGGDDDFGFGCAFGGGHHHHGFHHHHHHHHHFFGGCGGHHGGGGGGHHHHHGFGFHHGHGGHGFHHEHHFHHHHHHHHGGGGGHHGHHHHEHHHFFFHH2EC/CFGHGFGGFD
@M02034:409:000000000-BFKT7:1:1101:13268:4444 1:N:0:28
AAAGTCGAGGTGCCTAAAGTGGCAACCCAGACTAAGAATAATGTTGGTGGTGTAGAGCTTCCTGTAGCCGCATGGCGTTCGTACTTAAATATGGAACTAACCATTCCAATTTTCGCTGTCTCTTATACACATCTCCGAGCCCACGAGACT
+
AA1AA3>A?D>AGGGGGGGAAAFCCA0AFGHGGHHHFH1FGHHHHGCE/AABF1A2F1AGG1GFFGFBGC?A/EG0E/>/E/FGAG@1GG2GH1@GGFEGFFEFFGFDHH1FGBEEGG/F2DFEB>GDGFHCGFHFA@CC/<FFC/@CFH
@M02034:409:000000000-BFKT7:1:1101:21642:4446 1:N:0:28
AAAGTCGAGGTGCCTAAAGTGGCAACCCAGACTGGGGCGGGTGTTGGTGGTGTAGAGCTTCCTGTAGCCGCATGGCGTTCGTACTTAAATATGGAACTAACCATTCCAATTTTCGCTGTCTCTTATACACATCTCCGAGCCCACGAGACT
+
BCABBFCCCCBCGGGGGGGFGGGGHGHGGHHGHHHHGGGGGEF/EEG>FG1F?@GBF4DHFHHHGGGGHF?EGGH0E?BCD?CCCGBFHHFHFH2BGGFFFHHGHGHFHHHHH=CACEDFFD<>>DBFFFGB0D0D?<ACGGFEA-@FGB
@M02034:409:000000000-BFKT7:1:1101:20652:4446 1:N:0:28
AAAGTCGAGGTGCCTAAAGTGGCAACCCAGACTTGGAATAAGGTTGGTGGTGTAGAGCTTCCTGTAGCCGCATGGCGTTCGTACTTAAATATGGAACTAACCATTCCAATTTTCGCTGTCTCTTATACACATCTCCGAGCCCACGAGACT
+
DCDDCFCCDDCDGGGGGCGGGGGHHHHGGHHGH5B335BBG5BGGHGGFEGGHFHFHHHHHHHHHHHFFGGEGGHFGFGGGFGHHHHHHHHHHFFDGHHHGFFGHHHFHHHHHHGGGGEHGHHHFGEHFGHHHHHGGCGGGGHGGGGGGH
@M02034:409:000000000-BFKT7:1:1101:14033:4453 1:N:0:28
AAAGTCGAGGTGCCTAAAGTGGCAACCCAGACTCAGACGAATGTTGGTGGTGTAGAGCTTCCTGTAGCCGCATGGCGTTCGTACTTAAATATGGAACTAACCATTCCAATTTTCGCTGTCTCTTATACACATCTCCGAGCCCACGAGACT
+
ABAAAFBBDDAAFGGFGGGFGGGFFGHGEGHAFHFHHHGGGHHHHHHEGGABGBG5FDEGHGHGFGHGHFGGGGHHGEFGGEGHHHGHHHGFFHHFHGGHHGFHHHHF?GHHHHGGGEEGHGG?DHHGGGFGFEHFGCFCCFEFGCGGGF
@M02034:409:000000000-BFKT7:1:1101:23681:4458 1:N:0:28
AAAGTCGAGGTGCCTAAAGTGGCAACCCAGACTAATAAGAATGTTGGTGGTGTAGAGCTTCCTGTAGCCGCATGGCGTTCGTACTTAAATATGGAACTAACCATTCCAATTTTCGCTGTCTCTTATACACATCTCCGAGCCCACGAGACT
+
AABBAFBABBAA4EGGFFFGGGGHHHGGGHHGHGHHHHHAGGGHGHGGGGEFGHGGGHHHGHHHEFDFHGCEEEHFGGGGFGHHHHGF3FFHGHB@C3GFGHBGFGFGFHHHHHGGGGDDGFFGGHDGFH1FBGFDC<DB@FHFCGGAFB
@M02034:409:000000000-BFKT7:1:1101:21651:4461 1:N:0:28
AAAGTCGAGGTGCCTAAAGTGGCAACCCAGACTGGGGCGGGTGTTGGTGGTGTAGGGCTTCCTGTAGCCGCATGGCGTTCGT
+
ABAABFBADDAAFFGGGGGGGFGFHHFEFEHGHHHDAEEEE>/EE1C1??>?F3@3?2?FFFGFBDFBGE/EAEH0</>/C?
@M02034:409:000000000-BFKT7:1:1101:9023:4473 1:N:0:28
AAAGTCGAGGTGCCTAAAGTGGCAACCCAGACTCATAATAATGTTGGTGGTGTAGAGCTTCCTGTAGCCGCATGGCGTTCGTACTTAAATATGGAACTAACCATTCCAATTTTCGCTGTCTCTTATACACATCTCCGAGCCCACGAGACT
+
BABBBFBBBBBBGGGGGGGGGGGHHHHGGHHGHHGHHHHHGHHHHHHGGGFFHGHGGHHHHGHHHHHFHGGGGGHHFGGGGGFHGHHGFHGHHGHHHHGGFHHHHHGHHHHHHHGFDGGFHGHHHHFHBGBFFDGGDCCCCGHGGCFGDH
@M02034:409:000000000-BFKT7:1:1101:12128:4474 1:N:0:28
AAAGTCGAGGTGCCTAAAGTGGCAACCCAGACTACGGGTCGGGTTGGTGGTGTAGAGCTTCCTGTAGCCGCATGGCGTTCGTACTTAAATATGGAACTAACCATTCCAATTTTCGCTGTCTCTTATACACATCTCCGAGCCCACGAGACT
+
CCDDCFCCDBABGGGGGGGGGGGHHHHGGHHGHHHGGGGGGGGGFGGGGGEFGFHFHHHHHHHHHHGGHGGGGGHFGEGGGFHHHHHHHHHHFHGFGHHHGHGHHHFGHHHHHHGGGGGHHHHHHHHHHGFFHHHDDCGDGGHGGGGGGH
@M02034:409:000000000-BFKT7:1:1101:7912:4475 1:N:0:28
AAAGTCGAGGTGCCTAAAGTGGCAACCCAGACTCAGCCTCATGTTGGTGGTGTAGAGCTTCCTGTAGCCGCATGGCGTTCGTACTTAAATATGGAACTAACCATTCCAATTTTCGCTGTCTCTTATACAATCTCCGAGCCCACGAGACTC
+
CCCCCFCCCCABGGGGGGGGGGGGGHHGGHGGHHHHHHHHHHHHGHHFFGEFGHHFHHGHHHHHGHHHHGGGGGHHGGGGGGHHHHFFHHGHHHHGHGGFHHFHFHFHHHHHHHGGGGGFHHHHGHHHFCGHHHHGCGCDGHGGGCFDHG
@M02034:409:000000000-BFKT7:1:1101:13724:4484 1:N:0:28
AAAGTCGAGGTGCCTAAAGTGGCAACCCAGACTGTGGCTGGGGTTGGTGGTGTAGAGCTTCCTGTAGCCGCATGGCGTTCGTACTTAAATATGGAACTAACCATTCCAATTTTCGCTGTCTCTTATACACATCTCCGAGCCCACGAGACT
+
BBBBBFBBDB>AEGGGGGFGFDFBFGHEDFGGHHHGHHGGGF2BEGEAFE1BGFFFHBGHHEGHHFHGHGEEAEHAEBECEFGHEHFFHFHHHE3FHHHH3CGHHGFFHHHHGEEGGGCGHEGFFDFGHF11@FFHE/B/@/?FDGGGGG
@M02034:409:000000000-BFKT7:1:1101:21154:4490 1:N:0:28
AAAGTCGAGGTGCCTAAAGTGGCAACCCAGACTCATGCTAATGTTGGTGGTGTAGAGCTTCCTGTAGCCGCATGGCGTTCGTACTTAAATATGGAACTAACCATTCCAATTTTCGCTGTCTCTTATACACATCTCCGAGCCCACGAGACT
+
CCCCCFCCCCBCGGGGGGGFGGGGHHHGGHHGHHHHFGHGHGHHGGHEGGFGHEGEGFDHHHHGGGFFGGGAEEHHFEGFFECHHHHHHHGHHGBFGFGHHFHGHHHFHGGHFEEEEFEFFFFHDD4EEGFHHHFFF@@DCEEGGGGGGH
@M02034:409:000000000-BFKT7:1:1101:23030:4494 1:N:0:28
AAAGTCGAGGTGCCTAAAGTGGCAACCCAGACTGGTGGTCAGGTTGGTGGTGTAGAGCTTCCTGTAGCCGCATGGCGTTCGTACTTAAATATGGAACTAACCATTCCAATTTTCGCTGTCTCTTATACACATCTCCGAGCCCACGAGACT
+
CCCCCFCABBABGGGGGGGGGGGGFGHGGHHGHHHHHGGHHHHGHHGGGGEFHHHGHHHHHHHHHHHHHGGFGGHFGGGGGGHHHHGHHHGHHHHHHHHHHHHHFHHHHHHHHHGGGGGHHHHHHHHHHHHHHHFHG?FDGGHGGCFDGH
@M02034:409:000000000-BFKT7:1:1101:20616:4501 1:N:0:28
AAAGTCGAGGTGCCTAAAGTGGCAACCCAGACTACGAAGGAGGTTGGTGGTGTAGAGCTTCCTGTAGCCGCATGGCGTTCGTACTTAAATATGGAACTAACCATTCCAATTTTCGCTGTCTCTTATACACATCTCCGAGCCCACGAGACT
+
CCCCCFCCCCCBGGGEGGGGGGGHHHHGGGHGHHGFGHGGFGGGHHGGEEEEAEG5EFFC5FHHHFGD3EEEEGG1E?EEEECHHFHHGHHHFH33EEGHC03BFEFBGGHHGFEEFGCGGHGFDDDFHGHFGFHED/CCFFHGGG?EGH
@M02034:409:000000000-BFKT7:1:1101:21625:4501 1:N:0:28
AAAGTCGAGGTGCCTAAAGTGGCAACCCAGACTCATCAGTCTGTTGGTGGTGTAGAGCTTCCTGTAGCCGCATGGCGTTCGTACTTAAATATGGAACTAACCATTCCAATTTTCGCTGTCTCTTATACACATCTCCGAGCCCACGAGACT
+
ABABBFBBBBBBGFGGGGGGGGGFHHGDGHHGHHHHFFEFHGHHHGEBFF2FFDGEGBGGHBGEBFHGHFAAEFGFEEEEFFGHEHBDGHFHHH3DFHGGCGHGFHFGHHGHHFEEGFEDFDFGE4FFFB2GFF?FC@CCCFCFD<AEGG
@M02034:409:000000000-BFKT7:1:1101:23290:4507 1:N:0:28
AAAGTCGAGGTGCCTAAAGTGGCAACCCAGACTCAGCCTGGGGTTGGTGGTGTAGAGCTTCCTGTAGCCGCATGGCGTTCGTACTTAAATATGGAACTAACCATTCCAATTTTCGCTGTCTCTTATACACATCTCCGAGCCCACGAGAC
+
A>>1>3>AADAA1AFGGGGEGFA0GHHGGHCGHCABFFFF//AEEAGAFABFHFGDHFHHHFHFFEGDHFEECFHAEEEGGEEFFHHBHFFFFH1G1EGHGFHGHHGFGHHHHGGCGGGHHHHHGHFF2FGFGHHHCB/BCFHGGCCAC
@M02034:409:000000000-BFKT7:1:1101:20627:4517 1:N:0:28
AAAGTCGAGGTGCCTAAAGTGGCAACCCAGACTAC
+
BBBBBFBBDBAAGGGFGGGGGGGGHHHEFHHDF3F
@M02034:409:000000000-BFKT7:1:1101:10879:4520 1:N:0:28
AAAGTCGAGGTGCCTAAAGTGGCAACCCAGACTACTACTCAGGTTGGTGGTGTAGAGCTTCCTGTAGCCGCATGGCGTTCGTACTTAAATATGGAACTAACCATTCCAATTTTCGCTGTCTCTTATACACATCTCCGAGCCCACGAGACT
+
A@BAAFBBBBBBGGGGGGGGFGGFFGGEEGHFHHHHHHGHHGFFGEEBFGAFBGGHHDGHFHHHGGHFGEA>EFGHGEGGEEGECFEBGFFHHHHHHHGHHHFHHBFFBGGHHGE<EGFGHHHHFFHHFHBFHHFDD/</B/?FC@@DDF
@M02034:409:000000000-BFKT7:1:1101:24195:4537 1:N:0:28
AAAGTCGAGGTGCCTAAAGTGGCAACCCAGACTGTTTTGGGTGTAACGCTTCCTGTAGCCGCATGGCGTTCGTACTTAAATATGGAACTAACCATTCCAATTTTCGCTGTCGCTTATACACATCTCCGAGCCCACGAGACTCCTGAGCAT
+
BBBBBFBBBBBBGGG5FFGGFGFHHHFGGHHGHHHHHHHGGGGGHHGEGGGGHHHGHHHHGGGGGHGGEGGGGFHHHHHHHHHFG3FGHFGGHGHHHGHBFFHHHGGGGGH/?EHGHGHBGFFGHGHDC/@DFHEG@//DHHHH1=0>FG
@M02034:409:000000000-BFKT7:1:1101:24212:4545 1:N:0:28
AAAGTCGAGGTGCCTAAAGTGGCAACCCAGACTGTTTTGGGTGTAACGCTTCCTGTAGCCGCATGGCGTTCGTACTTAAATATGGAACTAACCATTCCAATTTTCGCTGTCTCTTATACACATCTCCGAGCCCACGAGACTCCTGAGCAT
+
A?AA?FBB@D>>B4FAAGGFGGFBFGFEGDEAGGFGHHA2BEEGFHHG?EGGHHFGGFFFGCEEEGFEB>FEEFC?GB3BGFHHH33B333BGFGBGFGEGHGHFGGGGG3FDFHHHHHEHG?FGGHFBC?DCFCC?@DAG1?1B?0FFF
@M02034:409:000000000-BFKT7:1:1101:19814:4548 1:N:0:28
AAAGTCGAGGTGCCTAAAGTGGCAAACCAGACTCAGCTTCATGTTGGTGGTGTAGAGCTTCCTGTAGCCGCATGGCGTTCGTACTTAAATATGGAACTAACCATTCCAATTTTCGCTGTCTCTTATACACATCTCCGAGCCCACGAGACT
+
BAABBFCBCCABGGGGGGGGGGGGHHGGHHHGHHHHHHHHHHHGHHHGFGEFGHHGHHHHHHHHGFHGHEEEGGHHFEGGGFHHHHHGHHHFHHGFFGFGGHFHHFHFHHHHHHGFGGGGHHHHHHGGEGFHHHGHECG@GGHGGGGGGH
@M02034:409:000000000-BFKT7:1:1101:9677:4570 1:N:0:28
AAAGTCGAGGTGCCTAAAGTGGCAACCCAGACTAATAATAATGTTGGTGGTGTAGAGCTTCCTGTAGCCGCATGGCGTTCGTACTTAAATATGGAACTAACCATTCCAATTTTCGCTGTCTCTTATACACATCTCCGAGCCCACGAGACT
+
BBBBBFBBBBAAGGGGGGGGGGGGGHHGGHGGHHHHHHHHHHHHHHGFGGEFGHHFGFHHHHHHHHHHHGGGGGHHGGGGGGHHHHGHHHFHHHFFHHHHHHHHHHHGHHHHHHGGGGGHHHHHHHHHHFHHHHHGG?CCGGHGGCFGGH
@M02034:409:000000000-BFKT7:1:1101:16423:4572 1:N:0:28
AAAGTCGAGGTGCCTAAAGTGGCAACCCAGACTACTAATCATGTGGTGGTGTAGAGCTTCCTGTAGCCGCATGGCGTTCGTACTTAAATATGGAACTAACCATTCCAATTTTCGCTGTCTCTTATACACATCTCCGAGCCCACGAGACTC
+
CCCCCFCCCBCDGGGGGGGGGGGHHHHGGHHGHHHHHHHHHHHGGHBFEEFFHHGHHHHGHGGHEGGFG?EFFHHGGGGGGHGHHGHHGHHHHHFFGHHGHHHHHHHFGHHHHGDEFEGHHHHHHHHHHFFHFGHGCD?CFHGGGGFDFF
@M02034:409:000000000-BFKT7:1:1101:9271:4573 1:N:0:28
AAAGTCGAGGTGCCTAAAGTGGCAACCCAGACTGGGGGGCAGGTTGGTGGTGTAGAGCTTCCTGTAGCCGCATGGCGTTCGTACTTAAATATGGAACTAACCATTCCAATTTTCGCTGTCTCTTATACACATCTCCGAGCCCACGAGACT
+
BBBBBFBBBBBAGGG5FEFGGGGHHHHGGHHGHH22EGG?//>GGFGDEGGFFGGFFHHHGHHHHFGFHGGCGGGFGGGFGGCHHHHHHGHHHEHHHHGF/:GHHGFGFGHHHHGGGGGGGGGGGGFGBFGGGGEFDFFA?.9C-@-;DF
@M02034:409:000000000-BFKT7:1:1101:20527:4575 1:N:0:28
AAAGTCGAGGTGCCTAAAGTGGCAACCCAGACTATGTCTGCGGTTGGTGGTGTAGAGCTTCCTGTAGCCGCATGGCGTTCGTACTTAAATATGGAACTAACCATTCCAATTTTCGCTGTCTCTTATACACATCTCCGAGCCCACGAGACT
+
BBCCBFCCCCBBGGGGGGGGGGGHHHHGGHHGHHHHHHHHHGGGGGGGGGEFHHGFHHHHHHHHFGHHHEEEGGHHFEGGFEGHHHHHHHHHHHFHFHHGHHHHHHGGHHHHHHFFGGGHFHHHHHHHFHFFFHDGECGGGGHGGGGGGH
@M02034:409:000000000-BFKT7:1:1101:24137:4580 1:N:0:28
AAAGTCGAGGTGCCTAAAGTGGCAACCCAGACTGGGCCGTCTGTTGGTGGTGTAGAGCTTCCTGTAGCCGCATGGCGTTCGTACTTAAATATGGAACTAACCATTCCAATTTTCGCTGTCTCTTATACACATCTCCGAGCCCACGAGACT
+
BACCAFBABBBCGGGGGGGFGGGHHHHGGGHGHHHGGAEAAFFGHHHGGFEFGHHHHHGHHHHHGGHGHEFGGGHHGEGGGGHHHHHHGHFHHGGFGFFFGHHHHHGGHHHHGHGFGGFFHHFHHHEHGHEBGHFGG@GCCFEGGGGGGG
@M02034:409:000000000-BFKT7:1:1101:17069:4586 1:N:0:28
AAAGTCGAGGTGCCTAAAGTGGCAACCCAGACTACTAAGAGTGTTGGTGGTGTAGAGCTTCCTGTAGCCGCATGGCGTTCGTACTTAAATATGGAACTAACCATTCCAATTTTCGCTGTCTCTTATACACATCTCCGAGCCCACGAGAC
+
DDDDDFCCCCCDGGGGGGGGGGGHHHHGGHHGH335B533BGHHHHHGGGEGHHHHHHHHHHHHHHHHHGGEGGHHGGGGGGHHHHGHHHHHHHGHHHHHHHHHHHHHHHHHHHGGGGGHHHHHHHHHHHGHHHHHGDGGGGHGGGGGG
@M02034:409:000000000-BFKT7:1:1101:9041:4589 1:N:0:28
AAAGTCGAGGTGCCTAAAGTGGCAACCCAGACTGTTCCGGAGGTTGGTGGTGTAGAGCTTCCTGTAGCCGCATGGCGTTCGTACTTAAATATGGAACTAACCATTCCAATTTTCGCTGTCTCTTATACACATCTCCGAGCCCACGAGACT
+
ABAAAFBBBBABFFGGGGGGGFFFHHHGGHHGHHHCHHAEEE2EGHFAFEAFGFDDG5FGHFHDFGGHHGCEEFHFEEEFGEFHEHDBGHBHHH?FGHHHGHHHHHHFGHGHHBEEGGAGD3BFBGGFHGBFGGHDE?CGGGHGGGGGGF
@M02034:409:000000000-BFKT7:1:1101:24522:4591 1:N:0:28
AAAGTCGAGGTGCCTAAAGTGGCAACCCAGACTAAGCCTGGTGTTGGTGGTGTAGAGCTTCCTGTAGCCGCATGGCGTTCGTACTTAAATATGGAACTAACCATTCCAATTTTCGCTGTCTCTTATACACATCTCCGAGCCCACGAGACT
+
AAAABBAADDABGFGGFGGGGGGFHGGGFHHEHHHHHHHHHGGGFHFEGGEFHFHGGHHHFHHHGFHFGA0EEGHGGEEFFEHGHHGHFHHHGFFFFHHFHHHHGHHHHHHHHHGFGGE3DF4GGHFHFHBHFHHHGDG@GGHGGGFGGH
@M02034:409:000000000-BFKT7:1:1101:21696:4611 1:N:0:28
AAAGTCGAGGTGCCTAAAGTGGCAACCCAG
+
AAAAAFA?AD>AFG1FGFGGG1FGEEGGGE
@M02034:409:000000000-BFKT7:1:1101:21400:4612 1:N:0:28
AAAGTCGAGGTGCCTAAAGTGGCAACCCAGACTAAGCCGACTGTTGGTGGTGTAGAGCTTCCTGTAGCCGCATGGCGTTCGTACTTAAATATGGAACTAACCATTCCAATTTTCGCTGTCTCTTATACACATCTCCGAGCCCACGAGACT
+
BBACBFCCCCCCGGGGGGGGGGGHGGHGGHHGHHHHHHGGGGGHHHHFGGEFHHHHGHHHHHHHGHHHHFGGGGHHGGGGGGHHHHHHHHHHHHHHGHGFHHGHHHHHHHHHHFGEGGGHHHHHHHGHGHFHHHFFGGGGGGHGGGGGGH
@M02034:409:000000000-BFKT7:1:1101:11741:4621 1:N:0:28
AAAGTCGAGGTGCCTAAAGTGGCAACCCAGACTAAGTCGGATGTTGGTGGTGTAGAGCTTCCTGTAGCCGCATGGCGTTCGTACTTAAATATGGAACTAACCATTCCAATTTTCGCTGTCTCTTATACACATCCCGAGCCCACGAGACTC
+
BABCCFCCBCBCGGGGGGGGGGGHHHHGGHHGHHHGAGGGEFFFHHHGGGFFHHHGHHHHHHHHGHHHHGGGGGHHGGGGGGHHHHGHHHHHHHFHGHHHHHGHHHHHHHHHHHGGGGGHHHHHHHHHHHFHH2FCACCDGHGDDGGDGH
@M02034:409:000000000-BFKT7:1:1101:14492:4623 1:N:0:28
AAAGTCGAGGTGCCTAAAGTGGCAACCCAGACTACTCAGAATGTTGGTGGTGTAGAGCTTCCTGTAGCCGCATGGCGTTCGTACTTAAATATGGATCTAACCATTCCAATTTTCGCTGTCTCTTATACACATCTCCGAGCCCA
+
AABBAFCABB2AGGGGGGGFGGGGHHGGDFGFHGBGB5EFFGHGEHHECEGCA3F5FFFG5BGFBDFAAE0AEGA1E?>FDE21ADDG34FD@F33BFDF313F34F4FGGFF4E/EE/FFDFHFHBG4GGFFBB2?>/></C
@M02034:409:000000000-BFKT7:1:1101:9664:4626 1:N:0:28
AAAGTCGAGGTGCCTAAAGTGGCAACCCAGACTAATAATAAGGTTGGTGGTGTAGAGCTTCCTGTAGCCGCATGGCGTTCGTACTTAAATATGGAACTAACCATTCCAATTTTCGCTGTCTCTTATACACATCTCCGAGCCCACGAGACT
+
BBBBBFABBBBBGGGGGGGGGFGHHHHGFHHGHHFF5AGFHHHHHH?EEEGGHDGDGFHHFHHHBGGHHGGCEGGAEEFGGGGHGHHHHHHGGH33CGGGFFBGHEDFFGHHHFEGGDEGFFGGFF4GBFGHCGGBF/BFFGGGGC/CDG
@M02034:409:000000000-BFKT7:1:1101:17118:4626 1:N:0:28
AAAGTCGAGGTGCCTAAAGTGGCAACCCAGACTTTTCAGAGTGTTGGTGGTGTAGAGCTTCCTGTAGCCGCATGGCGTTCGTACTTAAATATGGAACTAACCATTCCAATTTTCGCTGTCTCTTATACACATCTCCGAGCCCACGAGACT
+
AAABAFBBCCCCGGGGGGGGGGGHHHHGGHHGHHHHHHHHHHHHHHHFFGEFGFFHGHHHHHHGHHHHHGGGGGHGGGGGGFHHHHHGHHFHGHGFGHGFGGGHHHHHHHHHHHGGGGGFHHHHEHFHHHBHGHFGDCGGGEHGGCGGGH
@M02034:409:000000000-BFKT7:1:1101:18644:4632 1:N:0:28
AAAGTCGAGGTGCCTAAAGTGGCAACCCAGACTCTGCAGTCGGTTGGTGGTGTAGAGCTTCCTGTAGCCGCATGGCGTTCGTACTTAAATATGGAACTAACCATTCCAATTTTCGCTGTCTCTTATACACATCTCCGAGCCCACGAGACT
+
AAABBFBBBBBBGFGGFDFGGGFHGHHEGHHGHHHHHHHHHGGGGGCGGGEGHFH5F5GGGFHHH5DFFE@0EEGFGFGGGGBHGFFEFGGFHG33FGFGBGBFGEFFHHHHHFGCGGE2DGGHGHGF?FDHHHGFE@F?BCEGG/@/AD
@M02034:409:000000000-BFKT7:1:1101:9128:4634 1:N:0:28
AAAGTCGAGGTGCCTAAAGTGGCAACCCAGACTAATAATAATGTTGGTGGTGTAGAGCTTCCTGTAGCCGCATGGCGTTCGTACTTAAATATGGAACTAACCATTCCAATTTTCGCTGTCTCTTATACACATCTCCGAGCCCACGAGACT
+
BBCCAFBABBAAGGGGGGGGGGGHHHHGFHHGGHHHHHHHGHHHHHHEEGAFGHHGGHHHHHHHFFHGFEGFGFF1EA>FFEHEGHHFGGGHFHEHHHGHGG3GGHHFFHHHHFEEGDGHFEGHEFGBBGGHHHHDFDFCCGHGGGGFGH
@M02034:409:000000000-BFKT7:1:1101:10309:4648 1:N:0:28
AAAGTCGAGGTGCCTAAAGTGGCAACCCAGACTACGTCTAATGTTGGTGGTGTAGAGCTTCCTGTAGCCGCATGGCGTTCGTACTTAAATATGGAACTAACCATTCCAATTTTCGCTGTCTCTTATACACATCTCCGAGCCCACGAGACT
+
BBCBBFCCBBCCGGGGGFGGGGGHGHHGGHHGHHHGFFHHHHHGHHHGFFFFGGHFGFHHHHHHHHHHHGGGGEHHGFGGGGHHHHHGHHHHHHFFGHGHHHGFHFHFHHHHHHGFGGGHHBHHHHHHGHFHFHFGGFCFCFGGG@DGGG
@M02034:409:000000000-BFKT7:1:1101:16363:4652 1:N:0:28
AAAGTCGAGGTGCCTAAAGTGGCAACCCAGACTGGGTCGGTTGTTGGTGGTGTAGAGCTTCCTGTAGCCGCATGGCGTTCGTACTTAAATATGGAACTAACCATTCCAATTTTCGCTGTCTCTTATACACATCTCCGAGCCCACGAGACT
+
BABCAFCCCCABGGGGGGFBGGGGFHHGGHHGHHHHGHEGEEGGHHHEFGEFFGGGGHHHHHHHFFHGHGGGGGGGGEFGGGHHHHHFHHGHHHFFHGFFGHDHHHHFHHHHHHGGGGGHEHHHHHHHGFFHHHHHGFGCFGHGCDGGGH
@M02034:409:000000000-BFKT7:1:1101:10292:4656 1:N:0:28
AAAGTCGAGGTGCCTAAAGTGGCAACCCAGACTACGTCTAATGTTGGTGGTGTAGAGCTTCCTGTAGCCGCATGGCGTTCGTACTTAAATATGGAACTAACCATTCCAATTTTCGCTGTCTCTTATACACATCTCCGAGCCCACGAGACT
+
BBBBBFBBBD2AGGGGGGGGGGGHHGHGGGHGHHHGFHHHHHHHHFFEFG?FHHHGHFHHHCGHHHHHHGG@EGGHGEEGFEBGHHHGEHEGFHHHHHHGGF3FGHGFFGHHHFGEE?EGHGGHGHFHFHHHHHFGGC//CFFGG//DDH
@M02034:409:000000000-BFKT7:1:1101:8484:4672 1:N:0:28
AAAGTCGAGGTGCCTAAAGTGGCAACCCAGACTGGGAATGGGGTTGGTGGTGTAGAGCTTCCTGTAGCCGCATGGCGTTCGTACTTAAATATGGAACTAACCATTCCAATTTTCGCTGTCTCTTATACACATCTCCGAGCCCACGAGACT
+
AAABAFBADBAAFGGGGGGGFGGHHHHGGHHGHHGHHGHHGHGEGGGEFGEFGFGFHHHHGGHHHGHHGEFEFGHEEEFEGGHHGHHGHHHHHHGFGHHHFGFGFHFHFHHHHFGDGGFHHGGHFHHGHHGHHHHEGCG?FGHGGGGDGH
@M02034:409:000000000-BFKT7:1:1101:8828:4676 1:N:0:28
AAAGTCGAGGTGCCTAAAGTGGCAACCCAGACTGGGGCTGGGGTTGGTGGTGTAGAGCTTCCTGTAGCCGCATGGCGTTCGTACTTAAATATGGAACTAACCATTCCAATTTTCGCTGTCTCTTATACACATCTCCGAGCCCACGAGAC
+
CBCCCFDCCDDDGGGGGGGGGGGHHHHGGHHGH32G22A2AEGFGGGGFGEFHHHHHHHHHHHHHHHHHGGGGGHHGGGGGGHHHHHHHHHHHHHHHHHHHHHHGHHHHHHHGHGGGGGHHHHHHHHHGHHHHHGFDGGGGGHGGGGGG
@M02034:409:000000000-BFKT7:1:1101:21464:4677 1:N:0:28
AAAGTCGAGGTGCCTAAAGTGGCAACCCAGACTGCTAAGACGGTTGGTGGTGTAGAGCTTCCTGTAGCCGCATGGCGTTCGTACTTAAATATGGAACTAACCATTCCAATTTTCGCTGTCTCTTATACACATCTCCGAGCCCACGAGACT
+
BCCBAFBCCCABGGGGGGGGGGGGHHHGGHHGHHHHHHHHHGGGGGGGGGFFGHHHHHHHHHHHGGHGHFGGGGHHGGGGFEFHHHHHHHHHHHHHGHHHHHGHHHHHGHHHHHGGGGGGHFHHHHFHFHFFGHGFC/CCDGHGGGGGGH
@M02034:409:000000000-BFKT7:1:1101:9061:4681 1:N:0:28
AAAGTCGAGGTGCCTAAAGTGGCAACCCAGACTAATAAGAAGGTTGGTGGTGTAGAGCTTCCTGTAGCCGCATGGCGTTCGTACTTAAATATGGAACTAACCATTCCAATTTTCGCTGTCTCTTATACACATCTCCGAGCCCACGAGACT
+
?A11A3AADDAACGGGGGGFFAAACEH0A0AEAGBEFFFAGFCHHCCAFABFG1A2F1BGHBGDBGGDGE?@>EGHEEEEGEFHGHFFHGEHHEFHHGHHHGHFHHH2FHHHH>EAFCEBFFGFGDFFFGGBGGHFEC@CGGEGGGGGFF
@M02034:409:000000000-BFKT7:1:1101:22608:4683 1:N:0:28
AAAGTCGAGGTGCCTAAAGTGGCAACCCAGACTTGGTGTGGTGTTGGTGGTGTAGAGCTTCCTGTAGCCGCATGGCGTTCGTACTTAAATATGGAACTAACCATTCCAATTTTCGCTGTCTCTTATACACATCTCC
+
AAABAD>A3>>AGGGGGGGGGGGHHHHGFH2FGH3GAFEEEHGHGHGGGGGGHHGHGHFHHHHHGGFHHGFFGD1?EEGGGGEHGHB@E@DFH33BCGFCFGGFGGGFHHGHHHGCEGGGFGFGFF33??DFGHDB
@M02034:409:000000000-BFKT7:1:1101:12736:4684 1:N:0:28
AAAGTCGAGGTGCCTAAAGTGGCAACCCAGACTGGGAAGCAGGTTGGTGGTGTAGAGCTTCCTGTAGCCGCATGGCGTTCGTACTTAAATATGGAACTAACCATTCCAATTTTCGCTGTCTCTTATACACATCTCCGAGCCCACGAGACT
+
BBBBBFBB3DBBGGGFFGGFGFGHFGHGGHHGHGHHHHGHGHDGGHGGGGEFFFGFHHHGHGHFBFHHGGEGGGHHGGGEGGHHHHHHHHFEHHHFFHFGHHFHFHGGHHHHHEGGGAEHHHBBBFFFFHB?GGFHGFFCG/GF?CCFGH
@M02034:409:000000000-BFKT7:1:1101:19274:4691 1:N:0:28
AAAGTCGAGGTGCCTAAAGTGGCAACCCAGACTGTTTTGGGGGTTGGTGGTGTAGAGCTTCCTGTAGCCGCATGGCGTTCGTACTTAAATATGGAACTAACCATTCCAATTTTCGCTGTCTCTTATACACATCTCCGAGCCCACGAGACT
+
A??3AFA?DBBBGGGGGGDAFGCGGHHEFHGGHFFFHHHGGGG0EEG1BAAFHHHGDGFGFGHHHFHHHGG/EFHHGEEGEFCHHHD3FG?44G3FGFDBGFFH3FD?4BFGHF/CFG/1DGGHBGF@FFDBFGFDD/A/CGHECGG?.<
@M02034:409:000000000-BFKT7:1:1101:8830:4694 1:N:0:28
AAAGTCGAGGTGCCTAAAGTGGCAACCCAGACTGGGGCTGGGGTTGGTGGTGTAGAGCTTCCTGTAGCCGCATGGCGTTCGTACTTAAATATGGAACTAACCATTCCAATTTTCGCTGTCTCTTATACACATCTCCGAGCCCACGAGACT
+
BBCCBFBBCCCCGGGGGGGFGGGHHHHGGHHGHHGHGGGGGGGEFGGEFGFFHHHHHHHHHHHHGHHHGGGGGGHHGGGGGGHHHHHGHHHHHHGFHHFFGHGGHHFFHHHHHHGGGGGHGHHHHHHHGHGGHHHHDFGFGGHGGGGGGH
@M02034:409:000000000-BFKT7:1:1101:22620:4698 1:N:0:28
AAAGTCGAGGTGCCTAAAGTGGCAAACCAGACTTGGTGTGGTGTTGGTGGTGTAGAGCTTCCTGTAGCCGCATGGCGTTCGTACTTAAATATGGAACTAACCATTCCAATTTTCGCT
+
A3>>>DA>DBBBGGGGFFEAGGDHHHHGAGHFHGHCAA2A?GE22CC2F11FGHHDEFFFBFGHGEFHHGGGEGHHGDFE1EFHAGFG3GBGFFHBF3?GGHGHBGFBGGEHHFEEE
@M02034:409:000000000-BFKT7:1:1101:16599:4698 1:N:0:28
AAAGTCGAGGTGCCTAAAGTGGCAACCCAGACTTCTACTACTGTTGGTGGTGTAGAGCTTCCTGTAGCCGCATGGCGTTCGTACTTAAATATGGAACTAACCATTCCAATTTTCGCTGTCTCTTATACACATCTCCGAGCCCACGAGACT
+
BCBBBFCCCCBAGGGGGGGGGGGGHHHGGHHGHHHHGHHFGHHHHHHEFGEFHGHFHHHHHHHHGGHHGGGGGFHHGEGGGFGHHHGFHHHHHHFHHHHGHHHHHHGFHHHHHFGGGGEGHFHHHHHHGHHHGHGGD/B/BFHGGGGGGF
@M02034:409:000000000-BFKT7:1:1101:10633:4699 1:N:0:28
AAAGTCGAGGTGCCTAAAGTGGCAACCCAGACTAATAAGAATGTTGGTGGTGTAGAGCTTCCTGTAGCCGCATGGCGTTCGTACTTAAATATGGAACTAACCATTCCAATTTTCGCTGTCTCTTATACACATCTCCGAGCCCACGAGACT
+
ABCBAFCCCCBBGGGGGGGFGGGHGHHGGHHGHHHHHHHHHHHHHHHGFGGFGHHHHHHHHHHFGGHGHGGGGGHHGGGGGGHHHHHGHHHHHHHHHGFGHHFHHHGHHHHHHHGGGGGGHHHHHGGHHHHHHFHFGGGGGGHGGCGGGH
@M02034:409:000000000-BFKT7:1:1101:11698:4716 1:N:0:28
AAAGTCGAGGTGCCTAAAGTGGCAACCCAGACTAAGAGTGATGTTG
+
CBCCBFCCCCCCGGGGGGGGGGGHHHHGGHHGHDBAEF5BBF5A5D
@M02034:409:000000000-BFKT7:1:1101:13624:4719 1:N:0:28
AAAGTCGAGGTGCCTAAAGTGGCAACCCAGACTGATCATCAGGTTGGTGGTGTAGAGCTTCCTGTAGCCGCATGGCGTTCGTACTTAAATATGGAACTAACCATTCCAATTTTCGCTGTCTCTTATACACATCTCCGAGCCCACGAGACT
+
CCCCCFCCCCCBGGGGGGGGGGGHHHHGGHHGHHHHGHHHHHHHHHGGGGEFGFHGHHHHHHHHGHHHHGGGGGHHGGGGGGHHHHHHHHHHHHGGHHHGHHFHHHHHHHHHHHGGGGGHHHHHHHGHHHGHHHHHECGGGGHGGGGGGH
@M02034:409:000000000-BFKT7:1:1101:19683:4730 1:N:0:28
AAAGTCGAGGTGCCTAAAGTGGCAACCCAGACTAAGTCTACGGTTGGTGGTGTAGAGCTTCCTGTAGCCGCATGGCGTTCGTACTTAAATATGGAACTAACCATTCCAATTTTCGCTGTCTCTTATACACATCTCCGAGCCCACGAGACT
+
CBCCBFCCCCCCGGGGGGGGGGGHHHHGGHHGHHHHHHHHHGGHGGGGFGEFHHHHHHHHHHHHHHHHHGGGGGHHGGGGGGHHHHHGHHHHHHHHHHHHHHHHHHHHHHHHHHGGGGGHGHHHHHHHGHFHHHHHFCGGGGHGGGGGGH
@M02034:409:000000000-BFKT7:1:1101:12023:4739 1:N:0:28
AAAGTCGAGGTGCCTAAAGTGGCAACCCAGACTCAGAAGAATGTTGGTGGTGTAGAGCTTCCCGTAGCCGCATGGCGTTCGTACTTAAATATGGAACTAACCATTCCAATTTTCGCTGTCTCTTATACACATCTCCGAGCCCACGAGACT
+
CCCCBFDCCCBCGGGGGGGGGGGHHHHGGHHGHHHHFFCA3GHHHHHGGGEFHHHHHHHHHHFEGFGGHGGGGGHHGGGGGGHHHHHHHHHHHHHGHHHGHHGHHHHHHHHHHHGGGGGHHHHHHHHHGHEHHGHBD?</C/=CCDGDGH
@M02034:409:000000000-BFKT7:1:1101:15599:4740 1:N:0:28
AAAGTCGAGGTGCCTAAAGTGGCAACCCAGACTAAGAATACTGTTGGTGGTGTAGAGCTTCCTGTAGCCGCATGGCGTTCGTACTTAAATATGGAACTAACCATTCCAATTTTCGCTGTCTCTTATACACATCTCCGAGCCCACGAGACT
+
ABCCBFDCDCCCGGGGGGGGGGGHHHHGGHHGHHHHHHHHHHHGHHHFFGFFGFHHHHHHHHHHGHHGHGGGGGHHGEGGFFHHHHHHHHHHHHGGHHHGHHHHHHHGHHHHHGFGGGFFHHHHHHHHHHFHHHHFE?CBFGGGGGGGGF
@M02034:409:000000000-BFKT7:1:1101:9174:4747 1:N:0:28
AAAGTCGAGGTGCCTAAAGTGGCAACCCAGACTGTTGGGCAGGTTGGTGGTGTAGAGCTTCCTGTAGCCGCATGGCGTTCGTACTTAAATATGGAACTAACCATTCCAATTTTCGCTGTCTCTTATACACATCTCCGTGCCCAC
+
BBBBBFB3DBA?FEFFGGGGGCFHHHHGFGC2FHHHGGGHGE2GFHG1FFFEG35EFBGF5EDHFDGFBF?>EAFFEEFEEE2?FGG33B4BFG33?GEBCE3FHGH4FGFFHFGCDFGGHGGG3F?GDF2FFGGBD/<<FCFF
@M02034:409:000000000-BFKT7:1:1101:23360:4748 1:N:0:28
AAAGTCGAGATGCCTAAAGTGGCAACCCAGACTCAGGGTCAGGTTGGTGGTGTAGAGCTTCCTGTAGCCGCATGGCGTTCGTACTTAAATATGGAACTAACCATTCCAATTTTCGCTGTCTCTTATACACATCTCCGAGCCCACGAGACT
+
AAABAFBBCCCFGGGGGGGFGGGHHHHGGHHGHHHHHHHHGHHHHHGEFGEFFGHHHHHHHHHHGHHGHFGGGGHHGEGGGFHHHHHHHHHHHHGHHHGHHHHHHHGHHHHHHHGGGGGHHHHHHHGHHHEHHHFFGGGFGGHGGGGGGF
@M02034:409:000000000-BFKT7:1:1101:13836:4749 1:N:0:28
AAAGTCGAGGTGCCTAAAGTGGCAACCCAGACTGATTCTCGTGTTGGTGGTGTAGAGCTTCCTGTAGCCGCATGGCGTTCGTACTTAAATATGGAACTAACCATTCCAATTTTCGCTGTCTCTTATACACATCTCCGAGCCCACGAGACT
+
AAAAAFBBBBAAFGFFGGG6FD2F4ABAFHGGFHFFGGFFEBFGHHAEFFEFG3F555FFFEGGBEGGGF?@EFHFEEGGFECGFHEBHFFEEGDDGHHFGFFFEGHDFGGHHGEFGG<FFBF4BGGFGFGCFGFBC<BCC/?F?CGGGH
@M02034:409:000000000-BFKT7:1:1101:12504:4753 1:N:0:28
AAAGTCGAGGTGCCTAAAGTGGCAACCCAGAAGGTTGGTGGTGTAAATCTTCCTGTAGCCGCATGGCGTTCGTACTTAAATATGGAACTAACCATTCCAATTTTCGCTGTCTCTTATACACATCTCCGAGCCCACGAGACTCCTGAGCAT
+
CCCCCFCCCCBAGGGGGGGGGGGGHHHGGHHHHHGHHGGGGGGHHHHHHHHHHHHHHHHHEFFGGHGGGGGGGHHGHHHHHHHHHGHHHGHHHHHHHHGHHHHHHGGGGGHHHHHHHHHHHHHHHHHGGGGGGHGDCFGEHHHHHHGHHG
@M02034:409:000000000-BFKT7:1:1101:16260:4771 1:N:0:28
AAAGTCGAGGTGCCTAAAGTGGCAACCCAGACTTGTCGTGGTGTTGGTGGTGTAGAGCTTCCTGTAGCCGCATGGCGTTCGTACTTAAATATGGAACTAACCATTCCAATTTTCGCTGTCTCTTATACACATCTCCGAGCCCACGAGACT
+
AABBAFCCBCABGGGGGGGGGGGHGHHGGHHGHHHFHGGGGHGHGHHGGGEFFGHFHHHHHHHHGGHHHGGGGGHHGFFGGGHHHHGFHHHBGHGGHHFHHHFHGHHFHHHFHHEEGGGGHHHHGHHFHEEHGHGFG@CCCEHECGGGCF
@M02034:409:000000000-BFKT7:1:1101:21953:4786 1:N:0:28
AAAGTCGAGGTGCCTAAAGTGGCAACCCAGACTCATGGGCAGGTTGGTGGTGTAGAGCTTCCTGTAGCCGCATGGCGTTCGTACTTAAATATGGAACTAACCATTCCAATTTTCGCTGTCTCTATACACATCTCCGAGCCCACGAGACTC
+
BBCBBFBBBBABCGGGGGGGGGGGHHHGFHHGHHHHHHHHHGGGHHGEFEAFGFHHHHHHHHHHFHHGFFFEGGHHGGGGGFHHHHGGHHGHHHFFFHHHHHHHHHHGHHHHHHGGGGEFGFHHHGFHHHFHHHHGDFGGEHGGGGDFHG
@M02034:409:000000000-BFKT7:1:1101:8345:4786 1:N:0:28
AAAGTCGAGGTGCCTAAAGTGGCAACCCAGACTTCGGAGAATGTTGGTGGTGTAGAGCTTCCTGTAGCCGCATGGCGTTCGTACTTAAATATGGAACTAACCATTCCAATTTTCGCTGTCTCTTATACACATCTCCGAGCCCACGAGACT
+
ABAABBABDBAAFBEGGGGFFEFCBFHCCEEDG5F22A2AGFAGHGEA11ABGBF5D5AFG3FEAGGEBE?0?EHCE?EEE12FCGFFHHEHHFDGHHHHHFFGHHHEGGFHH?EEGFEGFHGBDGGGFFFFHFHBD?/CCGFGCCGGGE
@M02034:409:000000000-BFKT7:1:1101:24229:4799 1:N:0:28
AAAGTCGAGGTGCCTAAAGTGGCAACCCAGACTCCGAATTCGGTTGGTGGTGTAGAGCTTCCTGTAGCCGCATGGCGTTCGTACTTAAATATGGAACTAACCATTCCAATTTTCGCTGTCTCTTATACACATCTCCGAGCC
+
AABB>BAABDAAGCGGFBGFFFGHGGGGGAGFGHHGGGGGHGHAEG?EFGEAAGHHFG3CGGHHB5FGHGG@FEFGGFGGGEGFHHDDEBFHGHHGGGFCGHHH3FFGHHDFFEFEEEDB3DBFFGBBBF22BFBGD?//C
@M02034:409:000000000-BFKT7:1:1101:12734:4800 1:N:0:28
AAAGTCGAGGTGCCTAAAGTGGCAACCCAGACTATGACGACGGTTGGTGGTGTAGAGCTTCCTGTAGCCGCATGGCGT
+
CCCCCFCCCCBBGGGGGGGGGGGHHHHGGHHGHHHBGDEFCGGGEE0E1AE1A3F55BAA@FFGGB@53EE/EEC1/?
@M02034:409:000000000-BFKT7:1:1101:13910:4801 1:N:0:28
AAAGTCGAGGTGCCTAAAGTGGCAACCCAGACTACGCATGGTGTTG
+
CCCCCFCCDDCCGGGGGGGGGGGHHHHGGHHGHHH222BE2BGA2B
@M02034:409:000000000-BFKT7:1:1101:9516:4801 1:N:0:28
AAAGTCGAGGTGCCTAAAGTGGCAACCCAGACTAATAATCAGGTTGGTGGTGTAGAGCTTCCTGTAGCCGCATGGCGTTCGTACTTAAATATGGAACTAACCATTCCAATTTTCGCTGTCTCTTATACACATCTCCG
+
BAABAFBB@BBBGGGGFGGGGGGHHHHGGHFGHF3FGHGH5B3ABGG2FEGGGFHEHHHHFHHHHGDBFEF>EEHFCEEFFGFAGHHHBGHHH333BGH3BF3BGFHD4FGHGFEEGFEF44BF??FBGGGFGHH2?
@M02034:409:000000000-BFKT7:1:1101:16471:4801 1:N:0:28
AAAGTCGAGGTGCCTAAAGTGGCAACCCAGACTCCTCCTTCGGTTG
+
CCCCCFCBBCCCGGGGGGGGGGGHHHHGGHHGHB3FGHH5F2EF2E
@M02034:409:000000000-BFKT7:1:1101:9538:4806 1:N:0:28
AAAGTCGAGGTGCCTAAAGTGGCAACCCAGACTAATAATCAGGTTGGTGGTGTAGAGCTTCCTGTAGCCGCATGGCGTTCGTACTTAAATATGGAACTAACCATTCCAATTTTCGCTGTCTCTTATACACATCTCCGAGCCCACGAGACT
+
BBBCCFCBCCBBGGGGGGGGGGGHGHHGGHHGHHHHHHHHHHHHHHGGFGFFGHHGHHHGHHHHHGHHHGGGGGHHGGGGGGHHHHHGHHHGHHHHHFFFHHFHHHGHHHHHHHGGGGGGHGFHFHFHFGFHFGGFDCDFGGHGGCGGGH
@M02034:409:000000000-BFKT7:1:1101:24247:4808 1:N:0:28
AAAGTCGAGGTGCCTAAAGTGGCAACCCAGACTCCGAATTCGGTTGGTGGTGTAGAGCTTCCTGTAGCCGCATGGCGTTCGTACTTAAATATGGAACTAACCATTCCAATTTTCGCTGTCTCTTATACACATCTCCGAGCCCACGAGACT
+
CCDDCFCCDDCCGGGGGGGGGGGHHHHGGHHGHHHGGFGGHGHGEGGGFGGFFGGEGHHHGHHHGFHFGEFEGEFCFBEGGGHHHHHHGHHHGHFFHGHGFGBGGGHEHHHHHHGGGGEFBHHHFHGHGHHHGHHHC/CCGGGGGGGGGH
@M02034:409:000000000-BFKT7:1:1101:16486:4819 1:N:0:28
AAAGTCGAGGTGCCTAAAGTGGCAACCCAGACTCCTCCTTCGGTTGGTGGTGTAGAGCTTCCTGTAGCCGCATGGCGTTCGTACTTAAATATGGAACTAACCATTCCAATTTTCGCTGTCTCTTATACACATCTCCGAGCCCACGAGACT
+
A@AAAFBBBBAAGGGGGGGFFFFHHHGGGHHGHFHBHHFHHH?AEEFEFE1BFEFFGGFFGHHHHFHFFEGGEGFHGEFGGEHHHFHGBGHHHHGBBGEBFGFHHGBFGFHBHFE?EG?F3GGFHFFHFFFB2GGEE/B>BEGGGF<AAB
@M02034:409:000000000-BFKT7:1:1101:7719:4826 1:N:0:28
AAAGTCGAGGTGCCTAAAGTGGCAACCCAGCGTGTTGGTGGTGTAGAGCTTCCTGTAGCCGCATGGCGTTCGTACTTAAATATGGAACTAACCATTCCAATTTTCGCTGTCTCTTATACACATCTCCGAGCCCACGAGACTCCTGAGCAT
+
A?AAAFAADDABGGGGCFFFGGGGFGFEFGHGAEFGFHFCEEGEHHFHHHHHHHHGEHHHGFEEGHHGEGFEGHFHHHHHFHHHHBGHB3FFHHHHFGFHGHHHHGGGGGHHHHGBGGGBHHHHGHHGGGGGEFFCBBDEBGEGHGBFHF
@M02034:409:000000000-BFKT7:1:1101:7704:4835 1:N:0:28
AAAGTCGAGGTGCCTAAAGTGGCAACCCAGCGTGTTGGTGGTGTAGAGCTTCCTGTAGCCGCATGGCGTTCGTACTTAAATATGGAACTAACCATTCCAATTTTCGCTGTCTCTTATACACATCTCCGAGCCCACGAGACTCCTGA
+
BCABCFCCCCBCGGGGGGGGGGGGHHGGGHCA2EGHHHFAEE2FAGHHHHHHHHHHHHGHGGEGGHHGGGGGGHHHHHHHHGHHHGHHHGGHHHHHHHHHGHHHHGGGGEFHHHHHHFGFHHHHHHGGCGGGEGGFBD?D1FF11=
@M02034:409:000000000-BFKT7:1:1101:12663:4840 1:N:0:28
AAAGTCGAGGTGCCTAAAGTGTCAACCCAGACTCCGAAGGAGGTTGGTGGTGTAGAGCTTCCTGTAGCCGCATGGCGTTCGTACTTAAATATGGAACTAACCATTCCAATTTTCGCTGTCTCTTATACACATCTCCGAGCCCACGAGACT
+
AABCAFCBCDAAGGGGGGGFFGHHHHHGGHHGHGHGGGGGHHG2GGGDFEEFGHHGHGHHHHHHHFHFD?>EGGGHGFGGGGHHHHHFHHGHHHFFHHHGHHFHHBGFHHHGHHGFGGGHHHHFFHHHGHGEGHGFBFG@DGCFGGFDGH
@M02034:409:000000000-BFKT7:1:1101:12504:4850 1:N:0:28
AAAGTCGAGGTGCCTAAAGTGGCAACCCAGACTCCGACGACGGTTGGT
+
A11>ADA?D?>>CA1GAAFGDB0FGFAEFAFF1B1AEEEE/FGF/E/A
@M02034:409:000000000-BFKT7:1:1101:6664:4850 1:N:0:28
AAAGTCGAGGTGCCTAAAGTGGCAACCCAGACTCAGCAGGTGGTTGGTGGTGTAGAGCTTCCTGTAGCCGCATGGCGTTCGTACTTAAATATGGAACTAACCATTCCAATTTTCGCTGTCTCTTATACACATCTCCGAGCCCACGAGACT
+
ABB?A@>A@DAAGGGGGGGFFFGGHFCAFGDFHHHEEGHG2AAEGGGAFEEFGFHAF5FHHBFHFHGABEEEEEH1>?EFEEFGCHFFGHBFGFDGFFBCBCGGHFHDFHHHG?E<EE<F?GGFDDGHGFHBGHHBECCC//FF@DGDGG
@M02034:409:000000000-BFKT7:1:1101:21369:4850 1:N:0:28
AAAGTCGAGGTGCCTAAAGTGGCAACCCAGACTCCTCAGGGTGTTGGTGGTGTAGAGCTTCCTGTAGCCGCATGGCGTTCGTACTTAAATATGGAACTAACCATTCCAATTTTCGCTGTCTCTTATACACATCTCCGAGCCCACGAGACT
+
AAAB3DA?DBBBGGGFFGGGGGGFHHFGGHHGHHHHHHHHHHGGGHHEGFGFGDGBGHHHHHHHFHHHHGGGGGHGGGGGGEEGHHFFGHHHHHFHEGFGFC3GGHDEGHFHHHGGGGFFHHGHDGGFDG1G1FFFDGCG?<GGGGGGGH
@M02034:409:000000000-BFKT7:1:1101:22537:4852 1:N:0:28
AAAGTCGAGGTGCCTAAAGTGGCAACCCAGACTGATATGAATGTTGGTGGTGTAGAGCTTCCTGTAGCCGCATGGCGTTCGTACTTAAATATGGAACTAACCATTCCAATTTTCGCTGTCTCTTATACACATCTCCGAGCCCACGAGACT
+
BBBBBFBBADAAGGGGGGGGGGGGFHHFFHHGGHGHFGFFGHHHHGHEFFEFGFHEFHHFHHHFHHHHHGGGEGHHG?EFGEGHHHGGHHFHFGGFHHHHHFFHHHHHHHFHHFFGGEEHHHHHGFGGHHHFHHHFFCBB?FHEGGCG/D
@M02034:409:000000000-BFKT7:1:1101:12650:4854 1:N:0:28
AAAGTCGAGGTGCCTAAAGTGTCAACCCAGACTCCGAAGGAGGTTGGTGGTGTAGAGCTTCCTGTAGCCGCATGGCGTTCGTACTTAAATATGGAACTAACCATTCCAATTTTCGCTGTCTCTTATACACATCTCCGAGCCCACGAGACT
+
BBBCCFCCCCABGGGGGGGBFFHHFHHGGHHGHHHGGGGGHHGEHHGEFGEFGFHHHHHHHHHHFFHHHGGGGGHFGFGGGGHHHHHFHHGGHHHFHHGHHFDGHHGGHHHHHHGEGGGHHHFHFHHHGHGHFHHFECCFGGHGGGGGGH
@M02034:409:000000000-BFKT7:1:1101:22222:4863 1:N:0:28
AAAGTCGAGGTGCCTAAAGTAGCAACCCAGACTAATAATCCGGTTGGGGGTGTAGAGCTTCCTGTAGCCGCATGGCGTTCGTACTTAAATATGGAACTAACCATTCCAATTTTCGCTGTCTCTTATACACATCTCCGAGCCCACGAGACT
+
CCCCCFCCCCCBGGGGGGGGFGHHHHHGGHHGHHHHGGHFD2AA2AA0A0EA03F5B5B35FGEFBD4@EE@FEE1>?>FAE2FFGHF?FG?EG33FFHG303B??B43DDGD3//C?<F2@F>22D>G2FGGDHD/</@<.<.<C-<AH
@M02034:409:000000000-BFKT7:1:1101:19447:4867 1:N:0:28
AAAGTCGAGGTGCCTAAAGTGGCAACCCAGACTAATAAGAATGTTGGTGGTGTAGAGCTTCCTGTAGCCGCATGGCGTTCGTACTTAAATATGGAACTAACCATTCCAATTTTCGCTGTCTCTTATACACATCTCCGAGCCC
+
CBBBCFCCCCBCGGGGGGGGGGGHHHHGGGGFHGGGEDFDEGHHEEHAFAEAA3F5F5BGDGGHHBFBAEE0FFC1EE>FAE2CFGHHGFHHGF33FEGH313BDEH4BF?GGB@EFD?G4FFEBG4DGFF2BFG2D?@CCG
@M02034:409:000000000-BFKT7:1:1101:24199:4872 1:N:0:28
AAAGTCGAGGTGCCTAAAGTGGCAACCCAGACTAATAAGAATGTTGGTGGTGTAGAGCTTCCTGTAGCCGCATGGCGTTCGTACTTAAATATGGAACTAACCATTCCAATTTTCGCTGTCTCTTATACACATCTCCGAGCCCACGAGACT
+
BBBBBFBABBBBGGGGGGGDGGGHHHHGGHHGFGHHHGHHFHHHGHHEFGEFHFHEGGFHFHHHEFHFGE?EEEHGE?EFFFHHHHGHFHFHGFDGFHGFHFFHGHGFHHHGHHG?FFEBGFGHHHGHGHBHFHH2?<D@/FHFGGFGDH
@M02034:409:000000000-BFKT7:1:1101:20291:4894 1:N:0:28
AAAGTCGAGGTGCCTAAAGTGGCAACCCAGACTCCGCCTCAGGTTGGTGGTGTAGAGCTTCCTGTAGCCGCATGGCGTTCGTACTTAAATATGGAACTAACCATTCCAATTTTCGCTGTCTCTTATACACATCTCCGAGCCCACGAGACT
+
BBBCAFCCCCBCGGGGGGGGGGGHHHHGGHHGHHFFGGFGCFFAAGCE1EFCAAF5DFFFBGGGGFFB3EF@EFC1E?ECEE?1FFGHDGHDGF33BFHH303F3?GBFGDGG4EGGG?FFFFGD?DBFBGFHHHDC/<<//==C/CGDF
@M02034:409:000000000-BFKT7:1:1101:23760:4927 1:N:0:28
AAAGTCGAGGTGCCTAAAGTGGCAACCCAGACTCATCATGCGGTTGGTGGTGTAGAGCTTCCTGTAGCCGCATGGCGTTCGTACTTAAATATGGAACTAACCATTCCAATTTTCGCTGTCTCTTATACACATCTCCGAGCCCACGAGACT
+
BBABCFBCCCCCGGGGGGGGGGGHHHHGAFGGHHHGHEGGFGGGGGGEFGEFGEHFHFHHGFHHGHHGHGGGGGHGEEGGGEFAGHFHHHGHHGEHHHHHHGHHHHHEHHHHHFGGGGEGDHHHGHHFHFHHHHGGFFCC@GGGGGCDGF
@M02034:409:000000000-BFKT7:1:1101:19079:4927 1:N:0:28
AAAGTCGAGGTGCCTAAAGTGGCAACCCAGACTGCGGTGGGGGTTGGTGGTGTAGAGCTTCCTGTAGCCGCATGGCGTTCGTACTTAAATATGGAACTAACCATTCCAATTTTCGCTGTCTCTTATACACATCTCCGAGCCCACGAGACT
+
CCCCCFCCCBBCGGGGGGGGGGGHHHHGGHEGHHHGGBEEGGGGGGGEFGEFFGHGGGHHGHHHHGHGGEFGGGHFGEEGGGHHHHHHHHFHFHGBGHHHHFFHHHHGFHHHHGGDGGD@HHHHFF2<FGH1CGFHFCGFGGHGGGGGGG
@M02034:409:000000000-BFKT7:1:1101:23691:4928 1:N:0:28
AAAGTCGAGGTGCCTAAAGTGGCAACCCAGACTCAGCAGTCGGTTGGTGGTGTAGAGCTTCCTGTAGCCGCATGGCGTTCGTACTTAAATATGGAACTAACCATTCCAATTTTCGCTGTCTCTTATACACATCTCCGAGCCCACGAGACT
+
ABBABFAABBABGGGGGGGGGFGGHHHFGFHGHHHFFFGGHGGGGGGEFEBFHEFEGEGHHFHGGHGGHGCCEFHGE?FFGEFHFHGGFFDHGFBBGFHHGHEHHHGEHHFHHFEDGGFH3GGGFG3FDGFFHHFGE@DDGCGGG<AFDF
@M02034:409:000000000-BFKT7:1:1101:15499:4934 1:N:0:28
AAAGTCGAGGTGCCTAAAGTGGCAACCCAGACTATTAATCAGGTTGGTGGTGTAGAGCTTCCTGTAGCCGCATGGCGTTCGTACTTAAATATGGAACTAACCATTCCAATTTTCGCTGTCTCTTATACACATCTCCGAGCCCACGAGACT
+
BABBCFCCCCBAGGGGGGGGGGGHGHHGGGHGHHHHHHHHGHGFDGGEFGGFCGHFFHHHGHHHGFFFHGGGGGHFFEEGGGGGHHHHHHGHFF3GGFHHGHFFHHHFHFGHHHGDGGGFFFHHHHHEFGFGHFHFFCGFG/FE@?DGGF
@M02034:409:000000000-BFKT7:1:1101:9615:4936 1:N:0:28
AAAGTCGAGGTGCCTAAAGTGGCAACCCAGACTAATAATAAGGTTGGTGGTGTAGAGCTTCCTGTAGCCGCATGGCGTTCGTACTTAAATATGGAACTAACCATTCCAATTTTCGCTGTCTCTTATACACATCTCCGAGCCCACGAGACT
+
BCCCCFCCCCACGGGGGGGFGGGGHHHGGHHGHHHHHHHHHHHFFHGGGGGFGHHFGHHHHHHHHHHHHGGEGGHHGGGGGGGHHHGHHHHHHHGHHHHHHHGHHHHHHHHHHHGGGGGHHHHHHHHHHHHHHHEFGGG?FEHGGD?GGH
@M02034:409:000000000-BFKT7:1:1101:13915:4943 1:N:0:28
AAAGTCGAGGTGCCTAAAGTGGCAACCCAGACTGGGGCGGGGGTTGGTGGTGTAGAGCTTCCTGTAGCCGCATGGCGTTCGTACTTAAATATGGAACTAACCATTCCAATTTTCGCTGTCTCTTATACACATTCC
+
AABBBFBBBBABGGGEGGGGGGGHHHHGGHHGHFF2AEE?CGGEEFGEEGEFHHHFHFHHFHHHBGHDHGGCGGHGGFGGGGHHHHGHHHHHGHGHHHHHHHHHHGHHHHHHHGGGGFEHFHHHCGHHHHHHB0;
@M02034:409:000000000-BFKT7:1:1101:13926:4960 1:N:0:28
AAAGTCGAGGTGCCTAAAGTGGCAACCCAGACTAATAATAAGGTTGGTGGTGTAGAGCTTCCTGTAGCCGCATGGCGTTCGTACTTAAATATGGAACTAACCATTCCAATTTTCGCTGTCTCTTATACACATCTCCGAGCCCACGAGACT
+
ABBBAFBBBBAAGGGGFGGFGGGAGHFFGHGFHG3GFHFFFGHGGHGAEFEFGFHFGHGHFHHFFFGDGEG?GGHHGEGGGFHGHGHHHHGHHHHGHHFFGHHHHHHFGGFGHGEGGGEH4FGHHHEHFHHHHHDGEGGGGCGGG@DGGG
@M02034:409:000000000-BFKT7:1:1101:13825:4961 1:N:0:28
AAAGTCGAGGTGCCTAAAGTGGCAACCCAGACTGGGGATAATGTTGGTGGTGTAGAGCTTCCTGTAGCCGCATGGCGTTCGTACTTAAATATGGAACTAACCATTCCAATTTTCGCTGTCTCTTATACACATCTCCGAGCCCACGAGACT
+
CCCCBFCCCCCBGGGGGGGFGGGHHHHGGHHGHHHHGFGHHHHHHHHEFGGGHFHFFHHHFHHHFGHGHGGGGGHFEEFGFFFHHHHHHHGHHHEFHHHGGHGHHHHGHHHHHHGGGGFHHHHHHHHHHGGFHHHHFCGGGGHGGGCGGH
@M02034:409:000000000-BFKT7:1:1101:18012:4971 1:N:0:28
AAAGTCGAGGTGCCTAAAGTGGCAACCCAGACTCAGGGTACGGTTGGTGGTGTAGAGCTTCCTGTAGCCGCATGGCGTTCGTACTTAAATATGGAACTAACCATTCCAATTTTCGCTGTCTCTTATACACATCTCCGAGCCCACGAGACT
+
BBABBFBBBBABGGGGGGGGGGGBFFEAFHHGHFFFBGHHFEEGGGGGG?GGGFGBGHHHHFHHHFFBFEC0EFF1EECFGGCEGHE@FGGHHH3?GHFG??DBGB44BFHHHB@FGDGBGFFGFHDGF?BGFGB2C/B/<FCFC/@A.G
@M02034:409:000000000-BFKT7:1:1101:16169:4974 1:N:0:28
AAAGTCGAGGTGCCTAACGTGGCAACCCAGACTATGCATCATGTTGGTGGTGTAGAGCTTCCTGTAGCCGCATGGCGTTCGTACTTAAATATGGAACTAACCATTCCAATTTTCGCTGTCTCTTATACACATCTCCGAGCC
+
AA1AADAADDAAFGFGG1EBF0EFBGHEEHAFGFGFHF2FHG1GFGHEEAEEF1F21BGGHFFHFFGHHGCGFGAHGEGE?EFEEBFBHHBFFFB1CGGFFAGFHHFFFGFHHFEEGAAGGDGDEG22BBFFG11<B/>/<
@M02034:409:000000000-BFKT7:1:1101:21241:4974 1:N:0:28
AAAGTCGAGGTGCCTAAAGTGGCAACCCAGACTACTAGTAATGTTGGTGGTGTAGAGCTTCCTGTAGCCGCATGGCGTTCGTACTTAAATATGGAACTAACCATTCCAATTTTCGCTGTCTCTTATACACATCTCCGAGCCCACGAGACT
+
CCCCCFCCCCCCGGGGGGGGGGGHHHHGGHGGHHHHHHHHHHGHHHHEFGFFGHHGHHHHHHHHGFHHHGGFGGHHGGGGGGHHHHHHHHHHHHGHHHGFGHHHHHHHHHHHHHGGGGGGHHHHHGFHHHGHHHHGGCGGDGHGCCDGFH
@M02034:409:000000000-BFKT7:1:1101:22763:4983 1:N:0:28
AAAGTCGAGGTGCCTAAAGTGGCAACCCAGACTAATAAGCAGGTTGGTGGTGTAGAGCTTCCTGTAGCCGCATGGCGTTCGTACTTAAATATGGAACTAACCATTCCAATTTTCGCTGTCTCTTATACACATCTCCGAGCCCACGAGACT
+
BBBBAFAB?D>AGGGDGFGBDGFHHAFEGEDAAGDGHHHHHFEFGHCEFEAFGEGHHHHHHHHHFAGEAEEEGGHFEGGFGECHHHFHFGDFFHFGGHHBCE3GGE4?FHGFFFE/E<?BFHHHHGGDGGFCGFHHD/CGGG/F@/<EEH
@M02034:409:000000000-BFKT7:1:1101:6468:4989 1:N:0:28
AAAGTCGAGGTGCCTAAAGTGGCAACCCAGACTGCTGCTACGGTTGGTGGTGTAGAGCTTCCTGTAGCCGCATGGCGTTCGTACTTAAATATGGAACTAACCATTCCAATTTTCGCTGTCTCTTATACACATCTCCGAGCCCACGAGACT
+
BBBBAFBBBBABGGGGGGGGGGGFHHHGGHHGHHHHHHHHHGGHGGGEFGEFGHGAGDGHGHHGFFHGHFFEEEHHGEGEE?FHHHFHFHGHHGEGHHGHHHHHHFFFHHFHHGGFEGGHHHHHHGGHEHDHHGGHGFG@GGHGGGGGGG
@M02034:409:000000000-BFKT7:1:1101:16801:5000 1:N:0:28
AAAGTCGAGGTGCCTAAAGTGGCAACCCAGACTGTTGGGGGTGTAGGGCTTCCTGTAGCCGCATGGCGTTCGTACTTAAATATGGAACTAACCATTCCAATTTTCGCTGTCTCTTATACACATCTCCGAGCCCACGAGACTC
+
BCCCBFCCCCCBGGGGGGGGGGGHHHHGGH22B3ADGHCGGGGGHH3FGHHHHHHHHHHHGGEGGHHGGGGGGHHHHHFHHHHHHGGHHGGHHHHHGHHHHHHHHGGGGGHHHHHHHHHHHHHHGHHGGGGGGHGC@DDD1F
@M02034:409:000000000-BFKT7:1:1101:17910:5016 1:N:0:28
AAAGTCGAGGTGCCTAAAGTGGCAACCCAGACTATTAATAAGGTTGGTGGTGTTGTGCTTCCTGTAGC
+
BBBBBBAA?DAAFGGFCFGGFGGFGHHDAHCGC35D55D555DGDGEA22A111B2A55B5BFBF555
@M02034:409:000000000-BFKT7:1:1101:22761:5019 1:N:0:28
AAAGTCGAGGTGCCTAAAGTGGCAACCCAGACTAATAGTTCGGTTGGTGGTGTAGAGCTTCCTGTAGCCGCATGGCGTTCGTACTTAAATATGGAACTAACCATTCCAATTTTCGCTGTCTCTTATACACATCTCCGAGCCCACGAGAC
+
BBBBBFBBBBBBGGGBG4GGGGGHHHHGGHGGHHHGHCAEFGGGFGGGGGEFGHHHHHHHGHHHFHHFFGGGGGHHGGGGGGHHHHFFHHHHHHGHHHFFHHHHGHHHHHHHHHGGGGFHHHHHHHGHHFHHHHFFE?C/DGHGGCGGG
@M02034:409:000000000-BFKT7:1:1101:11890:5025 1:N:0:28
AAAGTCGAGGTGCCTAAAGTGGCAACCCAGACTCAGAAGAATGTTGGTGGTGTAGAGCTTCCTGTAGCCGCATGGCGTTCGTACTTAAATATGGAACTAACCATTCCAATTTTCGCTGTCTCTTATACACATCTCCGAGCCCACGAGACT
+
A?AAAFAADD>AFGGG1BFGGCCFF0AEGCHGHGHHHCGHBFGHHHGEFFAFHHHHHHHHHFHFBFFGHE?/EEHHGGGGEE0FFHGBGEFGGF1EGFD1BFHGHFHEGHFHGFEEGGGFHFHHHHHFHEBGFHGGECC//<CFG@C/CG
@M02034:409:000000000-BFKT7:1:1101:20011:5030 1:N:0:28
AAAGTCGAGGTGCCTAAAGTGGCAACCCAGACTGGGCAGAATGTTGGTGGTGTAGAGCTTCCTGTAGCCGCATGGCGTTCGTACTTAAATATGGAACTAACCATTCCAATTTTCGCTGTCTCTTATACACATCTCCGAGCCCACGAGACT
+
BABBBFBBBBAAGGGGGGGFGGGHGHHGGHHGHHHGHHGGHHHHHHGEFGEFGHHGHHHHHHHHHHHHHGGGGGHHGGGGGGHHHHHFHHGBGHFGHFFHHHEHHHGFHHHHHHGGGGFFHGHHHHHHHHEFFHGFGGGDGGGEC@DGDH
@M02034:409:000000000-BFKT7:1:1101:15688:5037 1:N:0:28
AAAGTCGAGGTGCCTAAAGTGGCAACCCAGACTGGGGGGGGTGTTGGTGGTG
+
BCCCCFCCCCCCGGGGGGGGGGGHHHHGGHGGHHHC2A/<BFFFD9ADA.A9
@M02034:409:000000000-BFKT7:1:1101:18458:5047 1:N:0:28
AAAGTCGAGGTGCCTAAAGTGGCAACCCAGACTCATAAGCAGGTTGGTGGTGTAGAGCTTCCTGTAGCCGCATGGCGTTCGTACTTAAATATGGAACTAACCATTCCAATTTTCGCTGTCTCTTATACACATCTCCGAGCCCACGAGACT
+
AA1>A@AADDAAFGGGGGGGGDF0CFA0FG0FHFHGGGFBFFEHHFEECABFH1D2F11FGBGFGFDFDEC??EHHGEGEGEFHGHBDHFFHFB1EGGFGF01FFFG2DGEHH2</EA?F2BFE>FBBDCB<FGF1C/B@CFCFGCGCGH
@M02034:409:000000000-BFKT7:1:1101:23648:5057 1:N:0:28
AAAGTCGAGGTGCCTAAAGTGGCAACCCAGACTGATAAGCTGGTTGGTGGTGTAGAGCTTCCTGTAGCCGCATGGCGTTCGTACTTAAATATGGAACTAACCATTCCAATTTTCGCTGTCTCTTATACACATCTCCGAGCCCACGAGACT
+
AACAAFAABBCCGGGGFDGGGGGHGGBEGHHEFHHHHHHCHGHCGEGFCFBFFGGGEFHHFHHGBBGDFAEEFFFFFEGGEEFGGHHHHHHHHH3@FFGHEE3FEF4GFEGFHGFEEFE3FE4G4FFHFFHFBGF2B<@//FEF?D/?CH
@M02034:409:000000000-BFKT7:1:1101:20917:5059 1:N:0:28
AAAGTCGAGGTGCCTAAAGTGGCAACCCAGACTCAGCAGCAGGTTGGTGGTGTAGAGCTTCCTGTAGCCGCATGGCGTTCGTACTTAAATATGGAACTAACCATTCCAATTTTCGCTGTCTCTTATACACATCTCCGAGCCCACGAGACT
+
CCCCCFCBCCBCGGGGGFGGGGGHHHHGGHGGHHHHHHHHHHHHGHGGGGEFHHHHGFHHHHHHHHHHHGGGGGHGGGGGGGHHHHHHHHHHHGHHHHHHHHHHHHHFHGHHHFGGGGGFHHHHHHHFHHFFHHHHFGGGGGHGGGGGDF
@M02034:409:000000000-BFKT7:1:1101:20815:5060 1:N:0:28
AAAGTCGAGGTGCCTAAAGTGGCAACCCAGACTAATCAGACGGTTGGTGGTGTAGAGCTTCCTGTAGCCGCATGGCGTTCGTACTTAAATATGGAACTAACCATTCCAATTTTCGCTGTCTCTTATACACATCTCCGAGCCCACGAGACT
+
BBCCBFCCCCCCGGGGGGGGGGGHHHHGGHHGHHHHHHHHHGGFGGGGGGEFHHHHHHHHHHHHHHHGHGGGGGHHGGGGGGHHHHHHHHHHHGHFHHHHHHHHHHGGFGHHHFGGGGGGHHHHHHHHGHGHHHGDECGBGGHGGCGGGF
@M02034:409:000000000-BFKT7:1:1101:24205:5060 1:N:0:28
AAAGTCGAGGTGCCTAAAGTGGCAACCCAGACTCATCCGGCGGTTGGTGGTGTAGAGCTTCCTGTAGCCGCATGGCGTTCGTACTTAAATATGGAACTAACCATTCCAATTTTCGCTGTCTCTTATACACATCTCCGAGCCCACGAGACT
+
ABAAAFABDB>AFFGGGGGGGFGFFHHDFHGGHHHDGEEECG?AEEGFGG?FFFFDGHHHFFHDGFF4DE/EEFHFEAEFEEFG/GGHDG4FGEFGHFBHHHFHHHGHHFHHHHGGGGC1@GGFGH1G1GDCCDGFG?G-CFHGGCGG?G
@M02034:409:000000000-BFKT7:1:1101:6767:5060 1:N:0:28
AAAGTCGAGGTGCCTAAAGTGGCAACCCAGTTTGTTGGTGGTCTTGAGCTTCCTGTAGCCGCATGGCGTTCGTACTTAAATATGGAACTAACCATTCCAATTTTCGCTGTCTCTTATACACATCTCCGAGCCCACGAGACTCCTGAGCAT
+
BBBBAFBBCBBCGGGGGGGGGGGGHHHGGHFGHHHHHGEFFEBGGHFHHHHHHHHHHHHGEEEGGGGGEGGGGGHHHHGHHGHGH3EGGGGFFHHHHHHHHHHHHGGGGGHHHHHHHHHGGHHHHGHGGGGCEEGD@DFGGHFFHHHHHF
@M02034:409:000000000-BFKT7:1:1101:18361:5061 1:N:0:28
AAAGTCGAGGTGCCTAAAGTGGCAACCCAGACTACGCATCAGGTTGGTGGTGTAGAGCTTCCTGTAGCCGCATGGCGTTCGTACTTAAATATGGAACTAACCATTCCAATTTTCGCTGTCTCTTATACACATCTCCGAGCCCACGAGACT
+
BBABBFAADBAAFGGGFFGGGGGGHHHEDFHEFFBEGGEEBGFHHHGGGGGGHDG5GHHHGFHGHGHEFGGEEGHEEEGEEGBGHHFF3GGHHH3BFGHGB03BGFH4FGFHF4EEGE<FGFHHDGBGFCD?BFF?D/B@//<ED/CDDH
@M02034:409:000000000-BFKT7:1:1101:8118:5061 1:N:0:28
AAAGTCGAGGTGCCTAAAGTGGCAACCCAGACTGGGAATAAGGTTGGTGGTGTAGAGC
+
BABCCFCCCCCBGGGGGGGGGGGHGHFEGH2AGA2AABFFDFGH3G2AAAEAA3D555
@M02034:409:000000000-BFKT7:1:1101:7509:5062 1:N:0:28
AAAGTCGAGGTGCCTAAAGTGGCAACCCAGACTCAGACGATGGTTGGTGGTGTAGAGCTTCCTGTAGCCGCATGGCGTTCGTACTTAAATATGGAACTAACCATTCCAATTTTCGCTGTCTCTTATACACATCTCCGAGCCCACGAGACT
+
BBCBAFCBCCCBGGGGGFGGGGGHHHFFGHHGHHGHGHGEGGGGGGGFFFGFGHHGGFHHGHHHHHHGGEFCEGGGGGGGEFGHHHFGFHHHHHHHHHGFGHFHHGFEGGHHHGGGGGGHHFHHFGFHHGFGHH3FE/@/DGHGGGGGGH
@M02034:409:000000000-BFKT7:1:1101:23646:5075 1:N:0:28
AAAGTCGAGGTGCCTAAAGTGGCAACCCAGACTGATAAGCTGGTTGGTGGTGTAGAGCTTCCTGTAGCCGCATGGCGTTCGTACTTAAATATGGAACTAACCATTCCAATTTTCGCTGTCTCTTATACACATCTCCGAGCC
+
BBBBBFBABBABGGGGG4GGGGGCFGHFGHHGHHCGHHHHGHHHGGGGGEEFGFHFHHFHFHHGGHHHHGGFGGHGGGGGGGHHHHHHHHDGFHFHCBGFHHHHGHGHBHGHHHFGG/E3FEGEHHGGFCFGFDDHD/</<
@M02034:409:000000000-BFKT7:1:1101:24376:5079 1:N:0:28
AAAGTCGAGGTGCCTAAAGTGGCAACCCAGACTAATAATAGTGTTACGGGT
+
BBABBFBB@DAAGGGGGGGGGGGHHHHGGCAFF33D55D55B55D552A2A
@M02034:409:000000000-BFKT7:1:1101:8347:5083 1:N:0:28
AAAGTCGAGGTGCCTAAAGTGGCAACCCAGACTAATCAGCCGGTTGGTGGTGTAGAGCTTCCTGTAGCCGCATGGCGTTCGTACTTAAATATGGAACTAACCATTCCAATTTTCGCTGTCTCTTATACACATCTCCGAGCCCACGAGACT
+
BBABBFBBBBABGGGFGGGGGGGFFGGEEGEFHFFHHGHHGGGGCGEBFFAFGEGBGFDGEGHGGDF5FEECEEFFFBEFEECEGHHHHHFHGFFGGGHHHFFFHHHBBGGHHFGAFGAGGHFGGHBGBFFBGGGHGCGGGGHGGCGGGG
@M02034:409:000000000-BFKT7:1:1101:15306:5092 1:N:0:28
AAAGTCGAGGTGCCTAAAGTGGCAACCCAGACTGGGGGTGGGGTTGGTGGTGTAGAGCTTCCTGTAGCCGCATGGCGTTCGTACTTAAATATGGAACTAACCATTCCAATTTTCGCTGTCTCTATACACATCTCCGAGCCCACGAGACTC
+
AAABAFCBCCCCGGGGGGGGGGGHHHHGGHHGHHHHGGEGGGGEGGGGGGEFGHHHHHHHHHHHGHHGHGGGGGHGGFGGGGHHHHGHGHHHHHFFFFHHHHGHHHGGHHHHHHGGGGGHHHHHHHFHGFHHHHHGADCGGGGGCGGGHG
@M02034:409:000000000-BFKT7:1:1101:9759:5093 1:N:0:28
AAAGTCGAGGTGCCTAAAGTGGCAACCCAGACTGGGACGTTGGTTGGTGGTGTAGAGCTTCCTGTAGCCGCATGGCGTTCGTACTTAAATATGGAACTAACCATTCCAATTTTCGCTGTCTCTTAACACATCTCCGAGCCCACGAGACTC
+
CCCDCFCCCCBCGGGGGGGGGGGHHHHGGHHGHHHHHHGEGHHGHGGEFGEFHHHGHHHHHHHHHHHHHGGFGGHGGGGGGGHHHHHGHHGHHHFHGHHHGHGHHHHHHHHHHHGGGGGHHHHHHHFHHGHHHHHEGGGGGHGGCGGGHG
@M02034:409:000000000-BFKT7:1:1101:13332:5099 1:N:0:28
AAAGTCGAGGTGCCTAAAGTGGCAACCCAGACTACGAATCAGGTTGGTGGTGTAGAGCTTCCTGTAGCCGCATGGCGTTCGTACTTAAATATGGAACTAACCATTCCAATTTTCGCTGTCTCTTATACACATCTCCGAGCCCACGAGACT
+
BBBBBFAADBBBGGGGGGGGGGGFGHGGGDDFHHHEEGHGHCFHFGA2AEEFG3F5GB3GGFFB5AFFGAE0EEHHGEEFE?2E1GHHHF4FF33BFFHHC0GGGFH44F3F44>/E<<BDFGHBF3HBFGFHGFGCCCCGGEF<@DGCB
@M02034:409:000000000-BFKT7:1:1101:21297:5109 1:N:0:28
AAAGTCGAGGTGCCTAAAGTGGCAACCCAGACTAAGAATAATGTTGGTGGTGTAGAGCTTCCTGTAGCCGCATGGCGTTCGTACTTAAATATGGAACTAACCATTCCAATTTTCGCTGTCTCTTATACACATCTCCGAGCCCACGAGACT
+
BBCCBFCBCCCCGGGGGGGFGGGHHHHGGHHGHHHHHHHHHHHGHFHFFGEFHHHFHGHHHHHHHHHHHEEEGGHHGGGGGGHHHHHHHHHHHHFFFHGHHHGHHHFFHHHHHFFFGGGGHHHHHHHFHHFHHGGGGCGCGAGGG?DGGH
@M02034:409:000000000-BFKT7:1:1101:9258:5143 1:N:0:28
AAAGTCGAGGTGCCTAAAGTGGCAACCCAGGATCGGGGTGGTGTAGAGCTTCCTGTAGCCGCATGGCGTTCGTACTTAAATATGGAACTAACCATTCCAATTTTCGCTGTCTCTTATACACATCTCCGAGCCCACGAGACTCCTGAGCAT
+
CCCCCFCCCCCCGGGGGGGGGGGHHHHGGHGHHHGGGGGGGGGHHHHHHHHHHHHHHHHHGGGGGHHGGGGGGHHGHHHHHHHHHFFHHHHHHHHHHHHHHHHHHGGGGGHHHHHHHHHGHGGGHHHGGGGGGGGGACDGHGGHHHHHHG
@M02034:409:000000000-BFKT7:1:1101:18450:5144 1:N:0:28
AAAGTCGAGGTGCCTAAAGTGGCAACCCAGACTACTTGTGCTGTTGGTGGTGTAGAGCTTCCTGTAGCCGCATGGCGTTCGTACTTAAATATGGAACTAACCATTCCAATTTTCGCTGTCTCTTATACACATCTCCGAGCCCACGAGACT
+
BBBCCFCCCCCCGGGGGGGGGGGGHHHGGHHGHHHHHHHHHHHHHHGGGGGGHGHFHHHHHHHHHGHGHGGGGGHGGGGGGGHHHHHGHHHHHHDFHHHHBEFGHHHGHHHHHHGGGGGGHHHHFHHHFGFHHHFFF@@/CEHFFCCGGF
@M02034:409:000000000-BFKT7:1:1101:6795:5147 1:N:0:28
AAAGTCGAGGTGCCTAAAGTGGCAACCCAGACTGATCAGAAGGTTGGTGGTGTAGAGCTTCCTGTAGCCGCATGGCGTTCGTACTTAAATATGGAACTAACCATTCCAATTTTCGCTGTCTCTTATACACATCTCCGAGCCCACGAGACT
+
BBBBAFBBBBAAGGGGGGGFGGGHHHHGGHHGHHHHHHHGHHHHHHGDFGEFHHHGHHHHHHHHGHHHHEGGGGHHGGGGGEHHHHHHHHHHHHHHHHGGGHHHHHHHHGFHHHGGGGGHGHGHFHGHFGDFHHFDFFFC?FHGGGGGGH
@M02034:409:000000000-BFKT7:1:1101:25128:5152 1:N:0:28
AAAGTCGAGGTGCCTAAAGTGGCAACCCAGACTGTGGAGAAGGTTGGTGGTGTAGAGCTTCCTGTAGCCGCATGGCGTTCGTACTTAAATATGGAACTAACCATTCCAATTTTCGCTGTCTCTTATACACATCTCCGAGCCCACGAGACT
+
CBBCCFBABBABGGGGGGGGGGGGHHHGGHHGHHHGHFHHHHHCGHGGGGEFFFHGGHBFHFHGGFHFGEAEFEHFE?FFEECHHHGEFHGBGHFHFEFFGGHHHHDFFGHGHFEDEGEBFFGHEHGHFGHHHHGFC@G/DFHF@DFG?G
@M02034:409:000000000-BFKT7:1:1101:6776:5153 1:N:0:28
AAAGTCGAGGTGCCTAAAGTGGCAACCCAGACTGATCAGAAGGTTGGTGGTGTAGAGCTTCCTGTAGCCGCATGGCGTTCGTACTTAAATATGGAACTAACCATTCCAATTTTCGCTGTCTCTTATACACATCTCCGAGCCCACGAGACT
+
CCCCBFCBCBABGGGGGGGGGGAGFFFEFHGGHHGHFHHHFHH3BFEEFFEFBFHFFFHHGEFGHHHGGGCEEEHAEEEFEFHCGHHFGHHHHGFFGHECGH3FHHFHHHHHHEEFEGFFEGHHBHGFHFHHEBF2B/@@?ECF@?DDDH
@M02034:409:000000000-BFKT7:1:1101:12773:5157 1:N:0:28
AAAGTCGAGGTGCCTAAAGTGGCAACCCAGACTACGCAGAATGTTGGTGGTGTAGAGCTTCCTGTAGCCGCATGGCGTTCGTACTTAAATATGGAACTAACCATTCCAATTTTCGCTGTCTCTTATACACATCTCCGAGCCCACGAGACT
+
BBAABFBBBB>AFGGGGGGGGGGGFHHGGHHGHHHGGGGGHHHHHHGEFDEFHHHEHHHHGFHHHHHHHGGGGGHHGGGFGGHHHHGFHHHHHDBGFHGGHHHHHHHHHHHHHHGGGGGGHHHHGGHHHGHHEHGGGFCCGGGGCGCFGH
@M02034:409:000000000-BFKT7:1:1101:18849:5170 1:N:0:28
AAAGTCGAGGTGCCTAAAGTGGCAACCCAGATTGTTGGTGGTGTAGAGCTTCCTGTAGCCGCATGGCGTTCGTACTTAAATATGGAACTAACCATTCCAATTTTCGCTGTCTCTTATACACATCTCCGAGCCCACGAGTCTCCTGAGCAT
+
AAABBFCABBCCGGGGGGGGGGGHHHHGGHGHHGHHHHGGGGGHHHHHHHHGGHHHHHHHGGEGGHHGGGGGGHFHHFFHHHHHEBGGHGHHHHHHHHHDGHHHHGGGGGHHHHHHHGHFHGGGGGG?CCGGGGGFCC/@GHFGHFEHFF
@M02034:409:000000000-BFKT7:1:1101:22901:5172 1:N:0:28
AAAGTCGAGGTGCCTAAAGTGGCAACCCAGACTATTTTTTGTGTTGGTGGTGTAGAGCTTCCTGTAGCCGCATGGCGTTCGTACTTAAATATGGAACTAACCATTCCAATTTTCGCTGTCTCTTATACACATCTCCGAGCCCACGAGACT
+
BBBABFBBBBBBGGGGGGGGGGGGGGHFGHDGHHGHHHHGGHHHHHHEEEFFHHHHHHHHHGHFHHHGHGGGGGHHGGGGGEGHGHGGDGGHHGHHHHHHHHHHHGHFHGHHHHGGG?GHHHHHFHFHFHHHHHFFGC@CFGHGGCGFGH
@M02034:409:000000000-BFKT7:1:1101:11336:5174 1:N:0:28
AAAGTCGAGGTGCCTAAAGTGGCAACCCAGACTCCGAATCATGTTGGTGGTGTAGAGCTTCCTGTAGCCGCATGGCGTTCGTACTTAAATATGGAACTAACCATTCCAATTTTCGCTGTCTCTTATACACATCTCCGAGCCCACGAGACT
+
CBCCCFCCCCCCGGGGGGGGGGGHHHHGGHHGHHHGGGGGHHHHHHHGFGEGHHHHHHHHHHHHBGHHHGGGGGHHGGGGGGHHHHHHHHHHHHHFFHHHHHHHHHHHHHHHHHGEGGGHHHHHHHFHFHGHGGGGGFGCGGHGGGGGGF
@M02034:409:000000000-BFKT7:1:1101:12162:5187 1:N:0:28
AAAGTCGAGGTGCCTAAAGTGGCAACCCAGACTTTTACTACTGTTGGTGGTGTAGAGCTTCCTGTAGCCGCATGGCGTTCGTACTTAAATATGGAACTAACCATTCCAATTTTCGCTGTCTCTTATACACATCTCCGAGCCCACGAGACT
+
CBCCCFCCCCCBGGGGGGGGGGGHHHHGGHGEHHHHHHHHHHHHFHEAFEGGGGG5AEHHBHHHHFGFFFG?EGHFEEGGGG2FFEFGHHHHHHB3GGHHH1EGHFFFBGGHHBEFGGGHGHGGBGGFGFDGHHHFGBDG/FHG?@/EGH
@M02034:409:000000000-BFKT7:1:1101:13071:5188 1:N:0:28
AAAGTCGAGGTGCCTAAAGTGGCAACCCAGACTAATCAGAATGTTG
+
AABBAFBBB2AAGGGGGGGGGGFHHHHGGHHGH3AFFA335DGGFG
@M02034:409:000000000-BFKT7:1:1101:7590:5191 1:N:0:28
AAAGTCGAGGTGCCTAAAGTGGCAACCCAGACTTGTCAGCCGGTTGGTGGTGTAGAGCTTCCTGTAGCCGCATGGCGTTCGTACTTAAATATGGAACTAACCATTCCAATTTTCGCTGTCTCTTATACACATCTCCGAGCCCACGAGACT
+
CCCCCFCCBCCBGGGGGGGGGGGHHHGGGHHGHHHHHHHHHGGGGGGGFGAFHGHHHHHHHHHHHHHGHGGGGGHHGGGGGGHHHHGHHHGHHHGFHHGFHHHHHHGHHHHHHHGGGGGGHHHHHHHHHFHHHHHFD/BDGGHGGGGGGD
@M02034:409:000000000-BFKT7:1:1101:21798:5192 1:N:0:28
AAAGTCGAGGTGCCTCAAGTGGCAACCCAGACTCTTTCGCAGGTTGGTGGTGTAGAGCTTCCTGTAGCCGCATGGTGTTCGTACTTAAATATGGAACTAACTATTCCAATTTTCGCTGTCCCTT
+
A>AAAFAA3@ABGGG4BGGFGBF4FHFGGHFFGBGFC5B2A?E2F2AAAEA1A3FD5ADB5BB5BFGG31E>EE13B?14?12BFFHEDB@4@33B@BDG334B??B44B3GGD><E/?333BF
@M02034:409:000000000-BFKT7:1:1101:17665:5195 1:N:0:28
AAAGTCGAGGTGCCTAAAGTGGCAACCCAGACTCCGTCTACGGTTGGTGGTGTAGAGCTTCCTGTAGCCGCATGGCGTTCGTACTTAAATATGGAACTAACCATTCCAATTTTCGCTGTCTCTTATACACATCTCCGAGCCCACGAGACT
+
BABBAFCACBCCGGGGAGGFGGGHHHHGGHHGHHHGHHHGHGGHGGGGFGEFHHHGHHHHHHHHGFHGHGGGGGHHGGGGGGFHHHHHHHHHHH3BCGGCEHFHHHHGHHHHHGGGGGGHHHHHGHHFHGHHGHGFGC?CFGHGGCGGGH
@M02034:409:000000000-BFKT7:1:1101:17983:5196 1:N:0:28
AAAGTCGAGGTGCCTAAAGTGGCAACCCAGACTATTCCTGCTGTTGGTGGTGTAGAGCTTCCTGTAGCCGCATGGCGTTCGTACTTAAATATGGAACTAACCATTCCAATTTTCGCTGTCTCTTATACACATCTCCGAGCCCACGAGACT
+
BBBBBFBBBBBBGGGGGGGGGGGHHHHGGHHGHHHHHHHHHHHHHHHGGGGFHHHFHHHHGGHHHHHHHGGGGGHFGGGGGGGHGHHGGHHHHGFEGGGHFGDGHHGFGHHHHGEGGGGGHHHHGHHHFGHHHHGFFCCCCFFCGCFCGH
@M02034:409:000000000-BFKT7:1:1101:16537:5197 1:N:0:28
AAAGTCGAGGTGCCTAAAGTGGCAACCCAGATGAAGGGTGGTGTAGAGCTTCCTGTAGCCGCATGGCGTTCGTACTTAAATATGGAACTAACCATTCCAATTTTCGCTGTCTCTTATACACATCTCCGAGCCCACGAGACTCCTGAGCAT
+
ABCCCFCCCDABGGGGGGGGGGGHGHHGGHH3BFAFFAFA?EGHGHFGGFHFFDGEDEG3EF01EFEEEEFEGCAFBFEDBBGF33FBHDGFEDGHG4GHFDHHFEGEFGBGDHHEHFFGGEGFGDGAGCDFGGGCB@DEFH1<CFHHF<
@M02034:409:000000000-BFKT7:1:1101:25245:5197 1:N:0:28
AAAGTCGAGGTGCCTAAAGTGGCAACCCAGACTACGACGCATGTTGGTGGTGTAGAGCTTCCTGTAGCCGCATGGCGTTCGTACTTAAATATGGAACTAACCATTCCAATTTTCGCTGTCTCTTATACACATCTCCGAGCCCACGAGACT
+
CCCCCFCBCCCCGGGGGGGGGGGGHHHGGHHGHHHGGGGGGGGHHHGGGGGGGHHFGHFHHHHHHGHFGEGGGGHGGEEGGGFHHHHHHHFHGF3FGHHHFHBGGHHGHHGHGFFFGGGFHHGFFH?BFFGHFHDGEDGGGGHFGGGGGH
@M02034:409:000000000-BFKT7:1:1101:7573:5201 1:N:0:28
AAAGTCGAGGTGCCTAAAGTGGCAACCCAGACTTGTCAGCCGGTTGGTGGTGTAGAGCTTCCTGTAGCCGCATGGCGTTCGTACTTAAATATGGAACTAACCATTCCAATTTTCGCTGTCTCTTATACACATCTCCGAGC
+
AABBBFBBBDA4BFFGGDGGGGGHHCCEFCGGHCDG3D5FFGCAEE?EFDEFHHH5GG3ADGFHFGHEDEECEFHAEAFGEECGHHFHFHFHHH3BEGF3GFFHHFGH4FGFHH??EG/?DFDGBDBGFB1CCH1FA//<
@M02034:409:000000000-BFKT7:1:1101:10377:5202 1:N:0:28
AAAGTCGAGGTGCCTAAAGTGGCAACCCAGACTTCTCAGAAGGTTGGTGGTGTAGAGCTTCCTGTAGCCGCATGGCGTTCGTACTTAAATATGGAACTAACCATTCCAATTTTCGCTGTCTCTTATACACATCTCCGAGCCCACGAGACT
+
CCCCCFBCCCCCGGGGGGGGGGGHHHHGGHHGHHHHHFHGFHHHHHGFFGGGHFHGHHHHHHHHHGHGHGGFGGHFGGGGGFFHHHHHHHHHGHFFHHHGHGDGGHHFHHHHHHGGGGEHFFHFFHGHHFHHHHHFGCGGCGHGGGGGGH
@M02034:409:000000000-BFKT7:1:1101:6640:5202 1:N:0:28
AAAGTCGAGGTGCCTAAAGTGGCAACCCAGACTAATAATCAGGTTGGTGGTGTAGAGCTTCCTGTAGCCGCATGGCGTTCGTACTTAAATATGGAACTAACCATTCCAATTTTCGCTGTCTCTTATACACATCTCCGAGCCCACGAGACT
+
BBBBBFBBBBAAFGGGGGGGGFFGHHFGGHHFHHHHHHHHHHGHHGGEFFEFGFGFFEHHHHHHGFHDGFEEFFHGEFGEFFHHHHGFHHFHHHDGGHGHHHHHHHHGHHHHHHGGGGGHHHGHHHGHFGGHHHGFGCG/CFGGGGGG?F
@M02034:409:000000000-BFKT7:1:1101:13056:5204 1:N:0:28
AAAGTCGAGGTGCCTAAAGTGGCAACCCAGACTAATCAGAATGTTGGTGGTGTAGAGCTTCCTGTAGCCGCATGGCGTTCGTACTTAAATATGGAACTAACCATTCCAATTTTCGCTGTCTCTTATACACATCTCCGAGCCCACGAGACT
+
BBBBAFBBBBABGGGGGGGGGGGHHHHEGHGFHHHHHHHHFHFFHHGDC?EBBFHEFGHHGFHHHDHGHGGGGGHHGEGGGGGHHHHHHFFHHHGFGHHHHHGGHGHFFHHHHHGGG/<BDHHHHHHHFHB2FFHF/<CCGFHE@>/EDD
@M02034:409:000000000-BFKT7:1:1101:17986:5215 1:N:0:28
AAAGTCGAGGTGCCTAAAGTGGCAACCCAGACTATTCCTGCTGTTGGTGGTGTAGAGCTTCCTGTAGCCGCATGGCGTTCGTACTTAAATATGGAACTAACCATTCCAATTTTCGCTGTCTCTTATACACATCTCCGAGCCCAC
+
BABBBFABBBBBGFGGGGFFGGGHGDHDGFGGFFHHFHHFFHCGHG2EFCGGHEHFBGHHHFGGHDDDDEE0EFFF0EEECFCEGGB3GFBEFF33@GBF3F3BGBD4BFGHH4>AF/FBGFGHHG4?B2BGFGD2A/<<@C/?
@M02034:409:000000000-BFKT7:1:1101:11159:5226 1:N:0:28
AAAGTCGAGGTGCCTAAAGTGGCCACCCAGACTGCGGTTGATGTTGGTGGTGTAGAGCTTCCTGTAGCCGCATGGCGTTCGTACTTAAATATGGAACTAACCATTCCAATTTTCGCTGTCTCTTATACACATCTCCGAGCCCACGAGACT
+
AABAAFBB?DABGGFBGGGFGGGHGGHGGHCGHHGGGAEEGGHGHHAEFGEFHHHFGHHHHGHHGGHFHGGFGGHHGGGGGEFHGHFFHHHHHGFGFGHFHHGHHHHHFGHHHHE?EGDHFDGHGH33FFFGGHFF?CCCC<GFGGC/AF
@M02034:409:000000000-BFKT7:1:1101:25347:5231 1:N:0:28
AAAGTCGAGGTGCCTAAAGTGGCAACCCAGACTTCGCAGACGGTTGGTGGTGTAGAGCTTCCTGTAGCCGCATGGCGTTCGTACTTAAATATGGAACTAACCATTCCAATTTTCGCTGTCTCTTATACACATCTCCGAGCCCACGAGACT
+
CCCCAFCCCCABGGGGGGGGGGGHHHHGGGHGHHHGGFGGHGGGGGGFGGGFGHHHHHHHHHHHGHHGHFGGGGHFEEEGGGHHHHHGHHHHHHGHHHHGHGGHGHHGHHHHHHGFGGGHHGHHHHGGFGHHHHGGE@GGGGFGGGGGDF
@M02034:409:000000000-BFKT7:1:1101:21723:5233 1:N:0:28
AAAGTCGAGGTGCCTAAAGTGGCAACGACTAAGCATCAGGTTGGTGGTGTAGAGCTTCCTGTAGCCGCATGGCGTTCGTACTTAAATATGGAACTAACCATTCCAATTTTCGCTGTCTCTTATACACATCTCCGAGCCCACGAGACTCCT
+
BBBBBFBBBBABGGGGGGGF5GFHHGGGGGGHHHHHHHHHHFF22FEEGEGHFBGHHHHHHHHHHFEEGGGHHGFGGGGHGHHHBGHHHHHHHHHFHHHHHHGGHBHHHHFFGGGFHHGHHHHH3FFGFBGFFGCCGGGHGG@CAGHHCG
@M02034:409:000000000-BFKT7:1:1101:9373:5251 1:N:0:28
AAAGTCGAGGTGCCTAAAGTGGCAACCCAGACTCCTTCTTCTGTTGGGGGTGTAGAGCTTCCTGTAGCCGCATGGCGTTCGTACTTAAATATGGAACTAACCATTCCAATTTTCGCTGTCTCTTAT
+
AABBAFBADDABGGFBGGGGGGGGHHHD2EFFHGHHDGHHGGGHFG22AAAEEFFBFHGFFCBFF5GGHD@>EEC1/ECFE12?FFGGB44BFGFD3FGFFF3F?FFGEGGHHFC//CGBFHGHDG
@M02034:409:000000000-BFKT7:1:1101:17348:5251 1:N:0:28
AAAGTCGAGGTGCCTAAAGTGGCAACCCAGACTGGTGGTTCGGTTGGTGGTGTAGAGCTTCCTGTAGCCGCATGGCGTTCGTACTTAAATATGGAACTAACCATTCCAATTTTCGCTGTCTCTTATACACATCTCCGAGCCCACGAGACT
+
CCCCCFCBCCBCGGGFGGGFGGGHHHHGGHHGHFDHGDGGFGGGEEFEEFGEFFGAAEGGGGFHGGFBFGGEEFGAEEEFFFEFHHHHFFHGGG3?FGHHF03FEFHDBGGHHFEEGD<FGFGGFDGDFGHFHGGFE?/C@/<ED/AGDG
@M02034:409:000000000-BFKT7:1:1101:15639:5256 1:N:0:28
AAAGTCGAGGTGCCTAAAGTGGCAACCCAGACTGGGGGTGGGGTTGGTGGTGTAGAGCTTCCTGTAGCCGCATGGCGTTCGTACTTAAATATGGAACTAACCATTCCAATTTTCGCT
+
CBCCBFBBCCCCGGGGGGGFGGGHHHHGGHHGHHAAEGEEG?EE?E?EC1FFE3F33@BF3FFGE4F4FEE/EEF0>>>FE/2??FFFGFH4B333FGGH202B33B33GFHF2><E
@M02034:409:000000000-BFKT7:1:1101:19377:5257 1:N:0:28
AAAGTCGAGGTGCCTAAAGTGGCAACCCAGACTGGTACGGGTGTTGGTGGTGTAGAGCTTCCTGTAGCCGCATGGCGTTCGTACTTAAATATGGAACTAACCATTCCAATTTTCGCTGTCTCTTATACACATCTCCGAGCCCACGAGACT
+
CCCCCFCCCCCCGGGGGGGGGGGGHHHGGHHGHHHGGHGGGGGGGHHGGGEFHHHHHHHHHHHHGHHHHGGGGGHHGGGGGGHHHHFFHHHHHGHGHHFFHHFHHHGHHHHHHHGGGGGHHHHHGHGHHHFHHHHHGGGFGGHGGGGGGH
@M02034:409:000000000-BFKT7:1:1101:19760:5269 1:N:0:28
AAAGTCGAGGTGCCTAAAGTGGCAACCCAGATTTTTGGTGGTGTAGAGCTTCCTGTAGCCGCATGGCGTTCGTACTTAAATATGGAACTAACCATTCCAATTTTCGCTGTCTCTTATACACATCTCCGAGCCCACGAGACTCCTGAGCAT
+
AAABBFBBB@ABFGGGGGGGGGGHHHHGGHHHHHHHGGHGDEEFFHFBHHHGHHHHGFGGEEEEGGHGG?E?EC1GHGHHHFHFGBBFFFBGHGGHHDGFGHHHGFFGGGHEDBHHHHHBHFFEHHGGC<>BCFGDBC?AFFBGC1FG1?
@M02034:409:000000000-BFKT7:1:1101:19115:5273 1:N:0:28
AAAGTCGAGGTGCCTAAAGTGGCAACCCAGACTCAGAATCCTGTTGGTGGTGTAGAGCTTCCTGTAGCCGCATGGCGTTCGTACTTAAATATGGAACTAACCATTCCAATTTTCGCTGTCTCTTATACACATCTCCGAGCCCACGAGACT
+
A?AABFBBBBBBFGFGGGGGGFFBGHHFGCAEFGHFBDAGFFEEDA2EFA2ABGG5FHFFDFHHB55FGEGGGGHHG1>CAEGEFGFFHH4@B3@3BCFEGHHH3BGH4BFFG4>/E<EG4GFGFGHH4CDGGDGHC/B/@FHEG??AEG
@M02034:409:000000000-BFKT7:1:1101:8343:5282 1:N:0:28
AAAGTCGAGGTGCCTAAAGTGGCAACCCAGACTGTTGAGACTGTTGGTGGTGTAGAGCTTCCTGTAGCCGCATGGCGTTCGTACTTAAATATGGAACTAACCATTCCAATTTTCGCTGTCTCTTATACACATCTCCGAGCCCACGAGACT
+
CCCCCFCCCCBCGGGGGGGGGGGGHHHGGHHGHHHHHGGHHGHHFHHEFGGFGGGDFGHHHHHHGFHGHFGCFGHGFEGEFFFHHHHHHHHHHHFFHHHHHHFGHFHGHHHHHHGGGGGHGHGHFHHHGGGHHHGDD>DGD/=FFCFGGG
@M02034:409:000000000-BFKT7:1:1101:8943:5283 1:N:0:28
AAAGTCGAGGTGCCTAAAGTGGCAACCCAGACTAATAATAATGTTGGTGGTGTAGAGCTTCCTGTAGCCGCATGGCGTTCGTACTTAAATATGGAACTAACCATTCCAATTTTCGCTGTCTCTTATACACATCTCCGAGCCCACGAGACT
+
AAABAFAADDA?GGGGFGGFGGGFHHFGAHHGHFBBGGFF5DGGDHFEFFGFH3BBF5EG5AGHHFFGHFGEEEGFCEEFFF2FEF4FGHGHHG33BFBG3G3BGGD?GGHHHBEEE<EE?FFF4BFD4?31?FF1?/<CCCFF/DC//F
@M02034:409:000000000-BFKT7:1:1101:13133:5295 1:N:0:28
AAAGTCGAGGTGCCTAAAGTGGCAACCCAGACTCAGAAGGGGGTTGGTGGTGTAGAGCTTCCTGTAGCCGCATGGCGTTCGTACTTAAATATGGAACTAACCATTCCAATTTTCGCTGTCTCTTATACACATCTCCGAGCCCACGAGACT
+
BBCCBFCBCCCCGGGGGGGGGGGHHHHEFHHDHHHHHHHHGGGGGGGGFGFGHHHFGFHHHGHHHHHFHEFEGGHGGGGGGGHGHHHHHHGHHGHHHHFHFHGGHHHEHHHHHGGFDG<FHHHGGHFGHHFHGHFGGG/ACGHEGCGGCH
@M02034:409:000000000-BFKT7:1:1101:8930:5300 1:N:0:28
AAAGTCGAGGTGCCTAAAGTGGCAACCCAGACTAATAATAATGTTGGTGGTGTAGAGCTTCCTGTAGCCGCATGGCGTTCGTACTTAAATATGGAACTAACCATTCCAATTTTCGCTGTCTCTTATACACATCTCCGAGCCCACGAGACT
+
BAABBFBBBDBBGGGG4GGGGGGGHHHGGHHGHHHHHHHHHHHHHHHGGGEGHHHBGHHHGHHHHHHHHGGFGGHGGGGGGGHHHHGHHHHHHHHGHHHFHHHHHHHGHHHHHHGGGGGGHGHHFFHHGFGHHHHBE?CCGGHGGGGGGH
@M02034:409:000000000-BFKT7:1:1101:8767:5302 1:N:0:28
AAAGTCGAGGTGCCTAAAGTGGCAACCCAGACTACGAAGCATGTTGGTGGTGTAGAGCTTCCTGTAGCCGCATGGCGTTCGTACTTAAATATGGAACTAACCATTCCAATTTTCGCTGTCTCTTATACACATCTCCGAGCCCACGAGACT
+
AAAABFBBBBAAGFGGGGGGGGGHGHHGGHHDHHHGGHGGFHHHGHHGFGEFFFHGGHHHHHHHHFHGHFGEFGHGGGGGGGHHHHHHHHBGHHGEHHHHGHGHGHGHHHHHHHGFGGGBHHGHGHHHFHFHFHFGA<BBCGHGFCCGGH
@M02034:409:000000000-BFKT7:1:1101:18334:5304 1:N:0:28
AAAGTCGAGGTGCCTAAAGTGGCAACCCAGACTCAGAAGAATGTTGGTGGTGTAGAGCTTCCTGTAGCCGCATGGCGTTCGTACTTAAATATGGAACTAACCATTCCAATTTTCGCTGTCTCTTATACACATCTCCGAGCCCACGAGACT
+
ABBCCFBBBCBCGGGGGGGGGGGHHGHGGHHGHHHHGHHHHHHHHHHGGGGGHGHGGHHHHFHHFGHFHGGEGGHHGGGGGGHHHHGHHHHHHHFFFHFHFHBHGHGFHHHHHHGGGGGFHHHHGHFBFFFHHHGGA/BCBF/CCCGGDB
@M02034:409:000000000-BFKT7:1:1101:9193:5305 1:N:0:28
AAAGTCGAGGTGCCTAAAGTGGCAACCCAGACTCAGGATAAGGTTGGTGGTGTAGAGCTTCCTGTAGCCGCATGGCGTTCGTACTTAAATATGGAACTAACCATTCCAATTTTCGCTGTCTCTTATACACATCTCCGAGCCCACGAGACT
+
AAAAAFBBBBAAGGGGFGGFGGFFHHHDGGHGHHHHHGHHHHHHHGEEFEGFGFHBGGHHHHHHGGHHHGGGGGHHGFGGGGFHHHHFGHHHHFBDGHHFHHGHGHHHHHFGHHGGGGEGFEGHGGHHGFHHHFG?ECCCGGHGFGGG??
@M02034:409:000000000-BFKT7:1:1101:20599:5310 1:N:0:28
AAAGTCGAGGTGCCTAAAGTGGCAACCCAGACTCCTACTACGGTTGGTGGTGTAGAGCTTCCTGTAGCCGCATGGCGTTCGTACTTAAATATGGAACTAACCATTCCAATTTTCGCTGTCTCTTATACACATCTCCGAGCCCACGAGACT
+
CCCCCFCCBCBBGGGGGGGGGGGHHHFGGHHGHBABB3BGBAEHGGGEFGEFHFHGHHHHHHHHHHHHHGGGGGHHGGGGGFFHHHHGHHHHHGFHHHHHHHHGHHHGFGHHHHGGGGGHHHHHGHHFHHHHGHHGG?FGGGHGGGGFGH
@M02034:409:000000000-BFKT7:1:1101:8680:5311 1:N:0:28
AAAGTCGAGGTGCCTAAAGTGGCAACCCAGACTAATCAGAAGGTTGGTGGTGTAGAGCTTCCTGTAGCCGCATGGCGTTCGTACTTAAATATGGAACTAACCATTCCAATTTTCGCTGTCTCTTATACACATCTCCGAGCCCACGAGACT
+
BBBBBFBBBBABGGGGGGGGGGGFHHHGGGFFHHHHHHFHHHHHGHGGGGFFHGFFGHFHGGHHHFHGHGGGEGHHGGGGGGFHHHBGHHHGHGGHHHGFGHGHHFHFHHHHHGGEEGGHHHHHHHFHFHFFHGGFC/BCGFHGGCCFGH
@M02034:409:000000000-BFKT7:1:1101:21724:5313 1:N:0:28
AAAGTCGAGGTGCCTAAAGTGGCAACCCAGACTAATAAGAATGTTGGTGGTGTAGAGCTTCCTGTAGCCGCATGGCGTTCGTACTTAAATATGGAACTAACCATTCCAATTTTCGCTGTCTCTTATACACATCTCCGAGCCCACGAGAC
+
AAABAFBADBBBGGGGBGGGGGGHGHHGGHHGHCHHHHHGFFGFGHHGGGEFCBHFGGHHGHHHFGGGHFFFFGHFFEGGGFHEHFGFHHHGHGFFFHFFFGDHFHGHFHHHHGGFGG/DGFHHHHHEEFFHHHGDECFCC/FEDCDDC
@M02034:409:000000000-BFKT7:1:1101:24901:5315 1:N:0:28
AAAGTCGAGGTGCCTAAAGTGGCAACCCAGACTGATCCGTCGGTTGGTGGTGTAGAGCTTCCTGTAGCCGCATGGCGTTCGTACTTAAATATGGAACTAACCATTCCAATTTTCGCTGTCTCTTATACACATCTCCGAGCCCACGAGACT
+
ABAAAFBBBBBBGGGGFGGFGGGHFHHDFCHGHHHHHHHGHGGEGGGFFDBFGHHGHFFGFFHGGHHHHFCGGGHGGEFGGGHHEFFFHHGHGBF?EHHHHHHHHHHHHHHFHGFGGGEGGHGHHGGGFGFFHHHHGGGCGGHFGGGFGH
@M02034:409:000000000-BFKT7:1:1101:8688:5327 1:N:0:28
AAAGTCGAGGTGCCTAAAGTGGCAACCCAGACTAAGCAGCATGTTGGGG
+
ABCBBFCCBCCCGGGGGGGGGGGHHHHGGHHGHHH33BG2F5GHGHG?E
@M02034:409:000000000-BFKT7:1:1101:24089:5337 1:N:0:28
AAAGTCGAGGTGCCTAAAGTGGCAACCCAGA
+
BBBBBFBBBBABGGGGGGGGGGGGHHHGGHA
@M02034:409:000000000-BFKT7:1:1101:24294:5343 1:N:0:28
AAAGTCGAGGTGCCTAAAGTGGCAACCCAGACTTGGAGGGGGGTTGGTGGTGTAGAGCTTCCTGTAGCCGCATGGCGTTCGTACTTAAATATGGAACTAACCATTCCAATTTTCGCTGTCTCTTATACACATCTCCGAGCCCACGAGACT
+
AAAAAFBBDDABGGGGGGGGGGDFGDHGCFGAGGHHGFFGGFGDGGGGGGGFHHHGGHGHFFHGGGDFGDCGGGGHDCCEDDBCGFGHFFFHGHGGFFCCGHFHHHEFHHFCGCFBDGDF0FFGFF0B;B0BBFBBE;?;DEFFAFFF.9
@M02034:409:000000000-BFKT7:1:1101:12699:5345 1:N:0:28
AAAGTCGAGGTGCCTAAAGTGGCAACCCAGACTACTAGTAATGTTGGTGGTGTAGAGCTTCCTGTAGCCGCATGGCGTTCGTACTTAAATATGGAACTAACCATTCCAATTTTCGCTGTCTCTTATACACATCTCCGAGCCCACGAGACT
+
BCCBBFCCCCCCGGGGGGGGGGGGHHHGFHHGHCCGHBAFGFHHGHHFFGAFHHHHGHHHHHHHHHHGHGGFGGHHGGGGGGHHHHGFHHHHHHGHHHHGHHHHFHHGHHHHHHGGGGGFDFHHHHHHGHHHHHHHGCGGGGHGGGGDGD
@M02034:409:000000000-BFKT7:1:1101:8194:5351 1:N:0:28
AAAGTCGAGGTGCCTAAAGTGGCAACCCAGACTTCTAAGGAGGTTGGTGGTGTAGAGCTTCCTGTAGCCGCATGGCGTTCGTACTTAAATATGGAACTAACCATTCCAATTTTCGCTGTCTCTTATACACATCTCCGAGCCCACGAGAC
+
AA@AAFAADD1AGCG1FGGG1DCFGH0AFHC0GHFFGHHH1FE/FGGGF?/FFFHHHHHHHGGGHGHGFAEE/EFHGFGEEFFHHHGGHGHEFHFFCHGGFFFFHHGHFGHFHHGGG?EFGEFGHHHFDCDFCGFHG@B/>FE/@?CCC
@M02034:409:000000000-BFKT7:1:1101:23147:5356 1:N:0:28
AAAGTCGAGGTGCCTAAAGTGGCAACCCAGACTAGTAGTCATGTTGGTGGTGTAGAGCTTCCTGTAGCCGCATGGCGTTCGTACTTAAATATGGAACTAACCATTCCAATTTTCGCTGTCTCTTATACACATCTCCGAGCCCACGAGACT
+
CCCCCFBABCBCGGGAFGGGGGGHHHHGFHHGHHHHHHHHHHHHHFHGGGAFGFGDGHHHHHHHHHHHHEFEEGHHGGGGGGHHHHGHHH4GHHBDFHGHHGGHHHHHBFHHHHGFGGGGHHHHGHGGEGHFHHGDDDC?DFHGGGGGGH
@M02034:409:000000000-BFKT7:1:1101:23125:5357 1:N:0:28
AAAGTCGAGGTGCCTAAAGTGGCAACCCAGACTAGTAGTCATGTTGGTGGTGTAGAGCTTCCTGTAGCCGCATGGCGTTCGTACTTAAATATGGAACTAACCATTCCAATTTTCGCTGTCTCTTATACACATCTCCGAGCCCACGAGACT
+
CCCCBFBBBCCCGGGGGGGGGGGHHHHGGHHGHHHHHHHHHHHHHHHGGGGGHHHGHHHHHHHHHHHHHGGGGGHHGGGGGGHHHHHHHHGHHHFHGHHHHHHGFHHHGHFHHHGGGGEGHFHHHHHHHGFHHHFHGFFCGGHGCCGFGG
@M02034:409:000000000-BFKT7:1:1101:16160:5357 1:N:0:28
AAAGTCGAGGTGCCTAAAGTGGCAACCCAGACTAGTAATGGTGTTGGTGGTGTAGAGCTTCCTGTAGCCGCATGGCGTTCGTACTTAAATATGGAACTAACCATTCCAATTTTCGCTGTCTCTTATACACATCTCCGAGCCCACGAGACT
+
BBBBBFBBBBABGGGGGGGGGFGHHHGGGHHGHGHGGHHHHHHHGHHEFGBFFFGHHHHHHHHFFGGHHGGFGGHHGGGGGFHHHGHGHHGHHHGGHHHGHHHHHHHHHHHHHFGGGGDGHHHHHHHHFHHHHHHHGCGGGFHGGGGGDF
@M02034:409:000000000-BFKT7:1:1101:12048:5363 1:N:0:28
AAAGTCGAGGTGCCTAAAGTGGCAACCCAGACTCATAATAATGTTGGTGGTGTAGAGCTTCCTGTAGCCGCATGGCGTTCGTACTTAAATATGGAACTAACCATTCCAATTTTCGCTGTCTCTTATACACATCTCCGAGCCCACGAGACT
+
CBCCCFCCCCCCGGGGGGGGGGGHHHHGGHHGHHHHHHHHHHGHHHHGGGEFHHHGHHHHHHHHGGHHHEFGGGHHGGGGGGHHHHHGHHHHHGHHGHHFHHFHHHHFHHHHHHGGGGGGHHHHHHGHGHEHEHFHGCCFGGHGGGGGGH
@M02034:409:000000000-BFKT7:1:1101:16140:5364 1:N:0:28
AAAGTCGAGGTGCCTAAAGTTGCAACCCAGACTAGTAATGGTGTT
+
??AAA@1A>AAACGFFGGGA3AFEEFG?0CFFG1EAF2A21D1BE
@M02034:409:000000000-BFKT7:1:1101:16860:5370 1:N:0:28
AAAGTCGAGGTGCCTAAAGTGGCAACCCAGACTGGTCGTGATGTTGGTGGTGTAGAGCTTCCTGTAGCCGCATGGCGTTCGTACTTAAATATGGAACTAACCATTCCAATTTTCGCTGTCTCTTATACACATCTCCGAGCCCACGAGACT
+
CBCBBFCCCCCBGGGGGGGFGGGGHHHGGHHGHHHHHGGGHHHHHHHGGGEFHHHGHHHHHGHHGHHGHGGGGGHHGGGGGEGHHHHGGHHHHHHHHHHHHHHHHHHHHHHHHHGGGGGHHHHHHHHHHHGHHHHHGDCGGGHGGGGFDH
@M02034:409:000000000-BFKT7:1:1101:23135:5373 1:N:0:28
AAAGTCGAGGTGCCTAAAGTGGCAACCCAGACTAGTAGTCATGTTGGT
+
@AAAAF1A1>>AGFFGGGGF1FFB10FECGAFH1GGDBEGHGFGF2/B
@M02034:409:000000000-BFKT7:1:1101:7834:5378 1:N:0:28
AAAGTCGAGGTGCCTAAAGTGGCAACCCAGACTCAGAATAATGTTGGTGTTGTAGAG
+
BCCCBFBCCCDDGGGGFGGGGGGHHHHGGHHGH33B35FA5DGHF52B22B225D55
@M02034:409:000000000-BFKT7:1:1101:10354:5383 1:N:0:28
AAAGTCGAGGTGCCTAAAGTGGCAACCCAGACTAATAATCGGGTTGCTGGTGTTGAGCTTCCTGTAGCCGCATGGCGTTCGTACTTAAATATGGAACTAACCATTCCAATTTTCGCTGTCTCTTATACACATCTCCGA
+
BBBBBFAABBBBGFGGGGGGGGGHHHHGGGHGHH3FGHHHG?FH2E2BA3F2A1B53A5A5FA5BA553BE@FEC10>>FA1B?CEFH3EGD@333BCGH303BF4B4EG3F?4<<E<<34?BB3B333B?22B32?<
@M02034:409:000000000-BFKT7:1:1101:9501:5390 1:N:0:28
AAAGTCGAGGTGCCTAAAGTGGCAACCCAGACTCATACTACTGTTGGGGTTGTAGAGCTTGCTGTAG
+
CBCCCFAABCABGGGGGGGGGGGHHHHGGHHDBGGFFGGF5FHH5FA222A0A5DA55BA3B55555
@M02034:409:000000000-BFKT7:1:1101:9258:5395 1:N:0:28
AAAGTCGAGGTGCCTAAAGTGGCAACCCAGACTGGTGCGACTGTTGGTGGTGTAGAGCTTCCTGTAGCCGCATGGCGTTCGTACTTAAATATGGAACTAACCATTCCAATTTTCGCTGTCTCTTATACACATCTCCGAGCCCACGAGACT
+
CCCCBFCBCCCCGGGGGGGGGGGHHHHGGHHGHHEHFHGEGGGHHHGGFGAFHHHHHHHHHHHHHHHHHGGFGGHHGGGGGGHHHHGHHHHHHHGHHHHHHHHHHHGHHHHHHHGGGGGHHHHHHHHHHHGHHHDFGBCFGGHGGGGGGD
@M02034:409:000000000-BFKT7:1:1101:25062:5398 1:N:0:28
AAAGTCGAGGTGCCTAAAGTGGCAACCCAGACTGCGAATAATGTTGGTGGTGTAGAGCTTCCTGTAGCCGCATGGCGTTCGTACTTAAATATGGAACTAACCATTCCAATTTTCGCTGTCTCTTATACACATCTCCGAGCCCACGAGACT
+
BBBBBFBBDBABGGGGGGGGGGGGHHHGGGHGGGHGGEEGHFHHHHEGGGGFHHHHHHHHGHHGHHHHHGGGEGHHGGGGGGHHHHGGGHFFGFHHHFFBHHGHHFHHGHG4FFEGGEG3?FHHHF3G3FBHFHHFGC/BDG/FFF/?AG
@M02034:409:000000000-BFKT7:1:1101:21952:5408 1:N:0:28
AAAGTCGAGGTGCCTAAAGTGGCAACCCAGACTGAGAATAATGTTGGTGGTGTAGAGCTTCCTGTAGCCGCATGGCGTTCGTACTTAAATATGGAACTAACCATTCCAATTTTCGCTGTCTCTTATACACATCTCCGAGCCCACGAGACT
+
CCCDBFCACCCCGGGGGGGGGGGHHHHGGHHGHHFHHHHHHHHHHHHEFEGFGFHGGGHHHHHHHFHGFFGEGGHAEEGGGEGHHHHHHHHHHHDFHHGHFFBGHGHGHHHHHFFGGGGHHHHHFFHHHHHHHHHGGFGGGGHGF?FE<G
@M02034:409:000000000-BFKT7:1:1101:13953:5420 1:N:0:28
AAAGTCGAGGTGCCTAAAGTGGCAACCCAGACTGCGTGTGGGGTTGGTGGTGTAGAGCTTCCTGTAGCCGCATGGCGTTCGTACTTAAATATGGAACTAACCATTCCAATTTTCGCTGTCTCTTATACACATCTCCGAGCCCACGAGACT
+
AABCBFBBBCBCGGGGGGGGGGGHGHHGGHHGHHHGEFFFFGGEFGGEFFEFGGHGHHHHHGHHHFHHHGGFGGHHGEGGGGBGHHHFGHGGHHHHHHGHHHHHGHHHGHHHHGGGGGCFHHGHHHHHBGFHHHHHBBCCGGFADGGGGF
@M02034:409:000000000-BFKT7:1:1101:22241:5422 1:N:0:28
AAAGTCGAGGTGCCTAAAGTGGCAACCCAGACTACGAATCAGGTTGGTGGTGTAGAGCTTCCTGTAGCCGCATGGCGTTCGTACTTAAATATGGAACTAACCATTCCAATTTTCGCTGTCTCTTATACACATCTCCGAGCCCACGAGACT
+
BABCCFCCCCBCGGGGGGGGGGGHHHHGGHHGHHHGGHHGHHGHHHGEFGEGHHHHHHHHHHHHGGHHHGGGGGHHGEGGGGHHHHHFHHHHHGHHHHGHHHHHGHHHHHHHHHGGGGGGHHHHHHGH?GHFGGBGGC@@DFHGC@DGGB
@M02034:409:000000000-BFKT7:1:1101:10233:5422 1:N:0:28
AAAGTCGAGGTGCCTAAAGTGGCAACCCAGACTCCGACTCAGGTTGGTGGTGTAGAGCTTCCTGTAGCCGCATGGCGTTCGTACTTAAATATGGAACTAACCATTCCAATTTTCGCTGTCTCTTATACACATCTCCGAGCCCACGAGACT
+
BBCCBFCCCBABGGGGGGGFGGGHHHHGGHHGHHHGGGGGHHHFGHGEFEEFHGHGGHHHHHHFFGHHHGGGGGHHGGGGGGHHHHHHHHHHHGGFFHHHHHHHHHHFFHHHHDEFGGFHGHHHGFHHGHGFGGGFEBDDGGFGGCGGCH
@M02034:409:000000000-BFKT7:1:1101:10756:5425 1:N:0:28
AAAGTCGAGGTGCCTAAAGTGGCAACCCAGACTACGCCTTCTGTTGGTGGTGTAGAGCTTCCTGTAGCCGCATGGCGTTCGTACTTAAATATGGAACTAACCATTCCAATTTTCGCTGTCTCTTATACACATCTCCGAGCCCACGAGACT
+
AAAAA5AADD>AGCGGGFFGGFGGFGGGGGDFHHHGGGHGHHGHHGHGFGGGHFHGHHHHHFHFBFHFHGC?EEHFEGGGGEHHHHGFHHHHHFFFFHHGHEGHHHGEHHHHHFEEGEEGHHHHDHGHFF1GFFBFE>@/<CCFCCGGGH
@M02034:409:000000000-BFKT7:1:1101:19186:5427 1:N:0:28
AAAGTCGAGGTGCCTAAAGTGGCAACCCAGACTACGAAGACTGTTGGTGGTGTAGAGCTTCCTGTAGCCGCATGGCGTTCGTACTTAAATATGGAACTAACCATTCCAATTTTCGCTGTCTCTTATACACATCTCCGAGCCCACGAGACT
+
BBCCBFCCCCCCGGGGGGGGGGGHHHHGGHHGHHHGGHGGHHHHHHHGGGEFGHHGHHHHHHHHGHHHHGGGGGHHGGGGGGHHHHHHHHGHHHHGHHGHHHHHHHGHHHHHHFGGGGGFHHHHHHGFFHGHHHGGD?DCGEHGGGGGGH
@M02034:409:000000000-BFKT7:1:1101:21612:5427 1:N:0:28
AAAGTCGAGGTGCCTAAACAGACTGTGACTCAGGTTGGTGGTGTAGAGCTTCCTGTAGCCGCATGGCGTTCGTACTTAAATATGGAACTAACCATTCCAATTTTCGCTGTCTCTTATACACATCTCCGAGCCCACGAGACTCCTGAGCAT
+
AAAABFBBBDBBGGGGGGCBGCFFBEFFHHG4BGFGHGGGGGGHFGHGHHHHHHHGFHHHGGGGGHGGGGGGGHFGHGFGFHGGGFHEFFFHFHHHFHHGHHHGFGCGGGHHFHHHHFGFHBBFHHEFCFGG/GFCC?ADHBFFBDBGFD
@M02034:409:000000000-BFKT7:1:1101:8023:5432 1:N:0:28
AAAGTCGAGGTGCCTAAAGTGGCAACCCAGACTGGGAGGGGGGTTGGTGGTGTAGAGCTTCCTGTA
+
BBBABFBBBBABGGGGGGGFGGFHHHHGGH22BG2GFFCEF?EB/><?FDDC/2F>21??1?DD1<
@M02034:409:000000000-BFKT7:1:1101:6787:5446 1:N:0:28
AAAGTCGAGGTGCCTAAAGTGGCAACCCAGACTAATAATACTGTTGGTGGTGTAGAGCTTCCTGTAGCCGCATGGCGTTCGTACTTAAATATGGAACTAACCATTCCAATTTTCGCTGTCTCTTATACACATCTCCGAGCCCACGAGACT
+
BBBABDAADDABGGGDCGGGGFGFHHHDFHHGGHHFHHHFGHHHHHHEFG2BFGFFGFFHHFHFAGGGGFGEGFHGGGGGEEGHHHHHHHGHHHHHHHHHFHFHHHHFHHHHHHGGGGEGHHHFFFGHGFHHHHHFEBDCCEHGGCGG?G
@M02034:409:000000000-BFKT7:1:1101:8349:5457 1:N:0:28
AAAGTCGAGGTGCCTAAAGTGGCAACCCAGACTCATAAGGGGGTTGGTGGTGTAGAGCTTCCTGTAGCCGCATGGCGTTCGTACTTAAATATGGAACTAACCATTCCAATTTTCGCTGTCTCTTTT
+
CCCCCFBCCCCCGGGGGGGGGGGHHHHGGHHGH33D5DGH22AEEGGGFGEGHHHHHHHHHHHHHHHHHGGGGGHHGGGGGGHHHHHGHHHHHHHHGHHHHHHHHHHHGHHHHHGGGGG233D22@
@M02034:409:000000000-BFKT7:1:1101:14973:5460 1:N:0:28
AAAGTCGAGGTGCCTAAAGTGGCAACCCAGACTCCT
+
CCCCBFCCCCABGGGGGGGGGGGHHHHGGFHGH3AF
@M02034:409:000000000-BFKT7:1:1101:11863:5469 1:N:0:28
AAAGTCGAGGTGCCTAAAGTGGCAACCCAGACTACTCATAAGGTTGGTGGTGTAGAGCTTCCTGTAGCCGCATGGCGTTCGTACTTAAATATGGAACTAACCATTCCAATTTTCGCTGTCTCTTATACACATCTCCGAGCCCACGAGACT
+
BBBBBFBBBBABGGGGGGGGGGGHHHGGGGHGHHHHHHHHFHGGGHGGEEEFGHHGHHHHHHHHHEHDGGGFGGHHGGGGGGGHHHHHHHGHHHFEFHHHHHFHHHGHEGHHHHGGGGGFHFHHGHGHHHHHEGDGDDGGGGGGGGGGGH
@M02034:409:000000000-BFKT7:1:1101:19592:5470 1:N:0:28
AAAGTCGAGGTGCCTAAAGTGGCAACCCAGACTGCGCTTGGTGGTGTAGAGCTTCCTGTAGCCGCATGGCGTTCGTACTTAAATATGGAACTAACCATTCCAATTTTCGCTGTCTCTTATACACATCTCCGAGCCCACGAGACTCCTGAG
+
DCDDDFDCCDCCGGGGGGGFGGGHHHHGGHHGHHGG?2EFGHGGGGEDFAF5GFAFF5G5DG3E0EEEG1E?E1E1??F@@3GF4GFHF3BG33FGBFGFHDGGHGD4E/?EGHHHHGGHEF42BGFGFHD?//>F/FG/<<DD11=CD?
@M02034:409:000000000-BFKT7:1:1101:9945:5472 1:N:0:28
AAAGTCGAGGTGCCTAAAGTGGCAACCCAGACTAGGGGTGGGGTTGGTGGTGTAGAGCTTCCTGTAGCCGCATGGCGTTCGTACTTAAATATGGAACTAACCATTCCAATTTTCGCTGTCTCTTATACACATCTCCGAGCCCACGAGACT
+
BABBBFB>3A>AAGG5AFGGGGGHHHHGGHCEH3GHHGEEECGGGGEGEEFFHDGHHHHHGHHHHGHHHGGGGGHHGEEGEFHHHHFFFF4EGFBDGGHFFFGFHFFFFHFHHHGGGGDFHHHHHHGHHFD1CFD?A@C??FHGGG-CFH
@M02034:409:000000000-BFKT7:1:1101:23357:5476 1:N:0:28
AAAGTCGAGGTGCCTAAAGTGGCAACCCAGACTACGAATACTGTTGGTGGTGTAGAGCTTCCTGTAGCCGCATGGCGTTCGTACTTAAATATGGAACTAACCATTCCAATTTTCGCTGTCTCTTATACACATCTCCGAGCCCACGAGACT
+
BBBBBFA3AAABGGGGGGGFFGEHHGFGGGHGHHHGEGHFFFGHHHHBFEEFHHHGGHHHHHHHFHEFHGGEGGHHGGGGGEFHHGEBGGGHHHBGCHFFFHBFGGHHFGHHHHGGGCAEFHFGBGGHGFHHBGFGE@</CGHGG@DGGH
@M02034:409:000000000-BFKT7:1:1101:14687:5478 1:N:0:28
AAAGTCGAGGTGCCTAAAGTGGCAACCCAGACTAATAATAAGGTTGGTGGTGTAGAGCTTGCTGTAGGCGCATG
+
CCCCBFCCCCCCGGGGGGGGGGGHHHHGGHHGHDAFAAGD5F35BA2FAAFC13D555A33B5B55D33AE0E>
@M02034:409:000000000-BFKT7:1:1101:7722:5478 1:N:0:28
AAAGTCGAGGTGCCTAAAGTGGCAACCCAGACTATGGAGAAGGTTG
+
CCCCCFCBBCCCGGGGGGGGGGGHHHHGGHHGHCH5G5A32BBGBG
@M02034:409:000000000-BFKT7:1:1101:5917:5479 1:N:0:28
ACCTTCGAGGTGCCTAAAGTGGCAACCCAGACTGCGGATCCGGTTGGTGGTGTAGAGCTTCCTGTAGCCGCATGGCGTTCGTACTTAAATATGGAACTAACCATTCCAATTTTCGCTGTCTCTTATACACATCTCCGAGACCACGAGACT
+
>>>>AFABFD2AEGFGFGGDFGG4GHGEFGHCCHFGEEGFHHCEFGG1AABFGFGGHGHGFFHHFGHHHGGGGGHGGEGGGGHHEGHGHHGDGHHGEBDCBEDGHHHHHGBFHBC?DDFF3DGHGHFHDFBCCGFBEBC/?/?GGG-D?D
@M02034:409:000000000-BFKT7:1:1101:24152:5494 1:N:0:28
AAAGTCGAGGTGCCTAAAGTGGCAACCCAGACTAATACGACTGTTGGTGGTGTAGAGCTTCCTGTAGCCGCATGGCGTTCGTACTTAAATATGGAACTAACCATTCCAATTTTCGCTGTCTCTTATACACATCTCCGAGCCCACGAGACT
+
BBCCBFCCCCBAGGGFGGGFGGGHHHHGGHHGHHHHHHHGGGGHHHHGGGEFGFGFGHHHHFHGGFHGHEEEGGHGEEFGFFFEHHGHHHFHGGGFHBGHGGFHHHFHGHHHHHGGGGE3GHGHHHGHHHHFHFFGE?D/CFGGCFGDGF
@M02034:409:000000000-BFKT7:1:1101:7674:5495 1:N:0:28
AAAGTCGAGGTGCCTAAAGTGGTAACCCAGACTAAGAATAAGGTTGGTGGTGTAGAGCTTCCTGTAGCCGCATGGCGTTCGTACTTAAATATGGAACTAACCATTCCAATTTTCGCTGTCTCTTATACACATCTCCGAGCCCACGAGACT
+
BBBBBFAAADAAGGGFGDGGGGHHHHCHGHHGHHCHFHHHHHHHGHGGGGEFFDGGHHHHHFHHGHHFFGGGEGHHGGGGGFHGHGGFGGEGGFFHEFFCGGDFFBFGFHHHHHGFGGGHHHFFFGGHFHFHFFGF?CCDGGHEGCFGGH
@M02034:409:000000000-BFKT7:1:1101:18280:5498 1:N:0:28
AAAGTCGAGGTGCCTAAAGTGGCAACCCAGACTTGTCGTGGGGTTGGTGGTGTAGAGCTTCCTGTAGCCGCATGGCGTTCGTACTTAAATATGGAACTAACCATTCCAATTTTCGCTGTCTCTTATACACATCTCCGAGCCCACGAGACT
+
BCBCBFCABBBCGGGGGGGGGGGHHHHGGHHGHHHHHGGGGGGGGGGGGGEGHHHHHHHHHHHHGHHHHGGGGGHHGGGGGGHHHHHHHHHHHHGFHHGHHGGHGHHGHHHHHHGGGGGHHHHHHHGGHHGHHHHFGBGGGGHGGGGFGH
@M02034:409:000000000-BFKT7:1:1101:12161:5503 1:N:0:28
AAAGTCGAGGTGCCTAAAGTGGCAACCCAGACTCGGAATGGTGTAGAGCTTCCTGTAGCCGCATGGCGTTCGTACTTAAATATGGAACTAACCATTCCAATTTTCGCTGTCTCTTATACACATCTCCGAGCCCACGAGACTCCTGAGCAT
+
DCDDCFCCCCCDGGGGGGGGGGGHHHHGGHHGHHGGEFFHH5FHGHHHHHHHHHHHGHHHGGGGGHHGGGGGGHHHHHHHHHHHHGHHHHHHHHHHHHHHHHHHHGGGGGHHHHHHHHHHHHHHHHHGGGGGGHGFDGFGHHHHHHHHHH
@M02034:409:000000000-BFKT7:1:1101:12947:5518 1:N:0:28
AAAGTCGAGGTGCCTAAAGTGGCAACCCAGACTACTCCTCCGAATGG
+
CCCCCFCCCCABGGGGGGGGGGGGHHGGGHH23BBF33FB3A22BFG
@M02034:409:000000000-BFKT7:1:1101:24552:5519 1:N:0:28
AAAGTCGAGGTGCCTAAAGTGGCAACCCAGACTAATGGTCCGGTTGGTGGTGTAGAGCTTCCTGTAGCCGCATGGCGTTCGTACTTAAATATGGAACTAACCATTCCAATTTTCGCTGTCTCTTATACACATCTCCGAGCCCACGAGACT
+
BBBBBFBBBB>AGGGGFGGGGGGGHHHGFHHGFHFHHGHHHGGGGGGGGGGGHHHFFHHHHHFHFGFHHGGGFGHHGDFGGGHHHHHHHHHFGGGGCG?3BGBGHFFGHG3EHGGFGGGGFFHHGH3GBGH2FFGGGD/BFGHGGD??.F
@M02034:409:000000000-BFKT7:1:1101:7442:5519 1:N:0:28
AAAGTCGAGGTGCCTAAAGTGGCAACCCAGACTATGCTGTCGGTTGGTGGTGTAGAGCTTCCTGTAGCCGCATGGCGTTCGTACTTAAATATGGAACTAACCATTCCAATTTTCGCTGTCTCTTATACACATCTCCGAGCCCACGAGACT
+
BBBBBFAAD>AAFFCGGFGGGGGHHHHEGHHGGHHHHGC5BFEGGGG?FEEFCGHGDFHHGGHHFHHGHGGGGEFFGGGFD?FGEHHFHHFFHHFBFHEFEFDHHHHHGHHHHHGGDFGGHFHHFFFHFEGGHEGGDFF?CAG/<CCGD>
@M02034:409:000000000-BFKT7:1:1101:22909:5530 1:N:0:28
AAAGTCGAGGTGCCTAAAGTGGCAACCCAGACTGGGGTGGGGGTTGGTGGTGTAGAGCTTCCTGTAGCCGCATGGCGTTCGTACTTAAATATGGAACTAACCATTCCAATTTTCGCTGTCTCTTATACACATCTCCGAGCCCACGAGACT
+
AABBAFBABDBCGGGGGGGGGGGGHHHGGHHGHHGHGAEEGGGCEGGGEFEFGHHGGBFHHHHHFHHHGGFEEGHGGGGGGGHHHHHGFHHHHHHFHHHHHHHGHHFHGHHGHEGEGGGHGGHHFHEFFHEGFH1GECCCGGHGG?-<DD
@M02034:409:000000000-BFKT7:1:1101:9705:5536 1:N:0:28
AAAGTCGAGGTGCCTAAAGTGGCAACCCAGACTAATCATAATGTTGGTGGTGTAGAGCTTCCTGTAGCCGCATGGCGTTCGTACTTAAATATGGAACTAACCATTCCAATTTTCGCTGTCTCTTATACACATCTCCGAGCCCACGAGACT
+
CCCCCFCCBCBCGGGGGGGGGGGHHHHGGHHGGHHHHHHHHHFHHHHEFFEFHHHFHFHHHGHHGHHHGGGFGGHHGGGGGGHHHHFHHHFHHHHHHHHHHHGHFHHGHHHHHHGGGGGHHHHHHHHHHGHGHHHGGCGGCGHGGGGGGG
@M02034:409:000000000-BFKT7:1:1101:25063:5537 1:N:0:28
AAAGTCGAGGTGCCTAAAGTGGCAACCCAGACTGCTCATGGTGAAGAGCTTCCTGTAGCCGCATGGCGTTCGTACTTAAATATGGAACTAACCATTCCAATTTTCGCTGTCTCTTATACACCTCT
+
A1AA>FA1>1AAGFEB1AEEGGCFGAFFGBF0GGC1F1DEFEG11BEAEGHHEF1FFB2AEEGFGFFGEGGGG0FEG2BBGG@@FFGHHBGHFBGHBB22BGGGGEA>/?>FGFFDF2BBEBB<<
@M02034:409:000000000-BFKT7:1:1101:24853:5551 1:N:0:28
AAAGTCGAGGTGCCTAAAGTGGCAACCCAGACTGAG
+
CCCCCFCCCCCCGGGGGGGGGGGHHHHGGHHGHHHH
@M02034:409:000000000-BFKT7:1:1101:25070:5553 1:N:0:28
AAAGTCGAGGTGCCTAAAGTGGCAACCCAGACTGCTCTTGGTGTAGAGCTTCCTGTAGCCGCATGGCGTTCGTACTTAAATATGGAACTAACCATTCCAATTTTCGCTGTCTCTTATACACATCTCCGAGCCCACGAGACTCCTGAGCAT
+
ACCCCFCCCCCCGGGGGGGGGGGHHHHGGHGGHHHHHHHHHHGHHHHHHHHHHHHHHHHHGFGEGHHGGGGGFHHHHFHHHHHHHHGHHHGHHHHHHHHHHHHHHGEGGGHHGHHHHHFEHHGHHHHGGGCGGHGC/CDEGHHHHFBHHF
@M02034:409:000000000-BFKT7:1:1101:24656:5581 1:N:0:28
AAAGTCGAGGTGCCTAAAGTGGCAACCCAGACTCCTCCGCCTGTTGGTGGTGTAGAGCTTCCTGTAGCCGCATGGCGTTCGTACTTAAATATGGAACTAACCATTCCAATTTTCGCTGTCTCTTATACACATCTCCGAGCCCACGAGACT
+
CBCCCFCCBCCCGGGGGGGGGGGHHHHGGHHGHHHHHHGGGGGHHHGGGGGFHHHFGHFHHHHHHHHFHEEEEEHGGGGFGGHHHHHHHHDHHHBGG3FGFHFHHHFHFHHFHGGGGGGHHHHFGHBFGHFHHGFDD/CDCAGF/<CD?G
@M02034:409:000000000-BFKT7:1:1101:23793:5582 1:N:0:28
AAAGTCGAGGTGCCTAAAGTGGCAACCCAGACTCAGAATCAGGTTGGTGGTGTAGAGCTTCCTGTAGCCGCATGGCGTTCGTACTTAAATATGGAACTAACCATTCCAATTTTCGCTGTCTCTTATACACATCTCCGAGCCCACGAGACT
+
BBBBBF>ADDBBGGGGGGGGGGFFHHHGGHHFHHHHHGHHFHEGFHEFF2BFGGG5FGHHFGGDBGHHHGGEGGHHC>EFFEFHHHHHGHGGHH3@GHHHFF3C3BGGHHHHHFEFG//BDEGGEH4GEGHFHHHHFG/@DFFFBC@EDH
@M02034:409:000000000-BFKT7:1:1101:14662:5583 1:N:0:28
AAAGTCGAGGTGCCTAAAGTGGCAACCCAGACTGAGCAGAAGGTTGGTGGTGTAGAGCTTCCTGTAGCCGCATGGCGTTCGTACTTAAATATGGAACTAACCATTCCAATTTTCGCTGTCTCTTATACACATCTCCGAGCCCACGAGACT
+
BBBCBFCBBDAAGGGGGGGGGFGGGHFGGHHGHHHHHHHHHHHFGGGFFGEFFFHGHHHHGHHHGHHFHGGGGGHHGGGGGGHHHHFHHGHHHHHFHHHHHHGHHHGGHHHHHGGGGGEHEFGHHHGHEHFHHGGHECCFGGHGGGGGGH
@M02034:409:000000000-BFKT7:1:1101:20282:5596 1:N:0:28
AAAGTCGAGGTGCCTAAAGTGGCAACCCAGACTAGTCTTGCGGTTGGTGGTGTAGAGCTTCCTGTAGCCGCATGGCGTTCGTACTTAAATATGGAACTAACCATTCCAATTTTCGCTGTCTCTTATACACATCTCCGAGCCCACGAGACT
+
ABCCBFBBBCCCGGGGGGGGGGGGHHHGGHHGHHFGHHHFHGGGEFGGGGFFHGHHHHHHHGHHHHHHHGGGGGHHGGGGGGFHHHGFHHGHHGGHHHHHHHHHHHHHHHHHHHGDGGFHHHHHGHGHHHGHHHGHGCGGGGHGCGGGGF
@M02034:409:000000000-BFKT7:1:1101:24662:5605 1:N:0:28
AAAGTCGAGGTGCCTAAAGTGGCAACCCAGACTCCGACTCCGGTTGGTGGTGTAGAGCTTCCTGTAGCCGCATGGCGTTCGTACTTAAATATGGAACTAACCATTCCAATTTTCGCTGTCTCTTATACACATCTCCGAGCCCACGAGACT
+
A?1AAB>A1D>AEG1FGGG3GFCBBAGEAEA0BAA00AAEBE?EG?/AAABFGD12BBGHH1FF1FDFGE/>?FHHC>E/EE0/FFDD1FDDHF>GHGBFHC1B>FG22BBDG2<CFE?<DFGB>G2>@BFCGFHE?B@<<CCC@CC.CF
@M02034:409:000000000-BFKT7:1:1101:18211:5606 1:N:0:28
AAAGTCGAGGTGCCTAAAGTGGCAACCCAGACTAAGGGTGGGGTTGGTGGTGTAGAGCTTCCTGTAGCCGCATGGCGTTCGTACTTAAATATGGAACTAACCATTCCAATTTTCGCTGTCTCTTATACACATCTCCGAGCCCACGAGACT
+
CCCCCFCBCCBCGGGGGGGGGGGHHHHGGHHGHHHGHHFFGGGEGGGGFGFFHHHFHHHHHHHHGHHHHEGGGGHGGGGGGGHHHHHHHHGHHHFFGHHHHHGGHGHGHHHHHHGGGGDFHHHHHHHHGHHHHHHHGDGGGGGGGFGGGH
@M02034:409:000000000-BFKT7:1:1101:5928:5619 1:N:0:28
ACCTTCGAGGTGCCTAAAGTGGCAACCCAGACTCTGCCTGATGTTG
+
>>>>AFABFCCBGGGGGGGGGGGHHHGGGHHGHGHFHDFG2FGHB5
@M02034:409:000000000-BFKT7:1:1101:23967:5623 1:N:0:28
AAAGTCGAGGTGCCTAAAGTGGCAACCCAGACTTCG
+
CBCDCFBCCCBCGGGGGGGGGGGHHHHGGHHGH55A
@M02034:409:000000000-BFKT7:1:1101:14826:5624 1:N:0:28
AAAGTCGAGGTGCCTAAAGTGGCAACCCAGACTGTGACGGATGTTGGTGGTGTAGAGCTTCCTGTAGCCGCATGGCGTTCGTACTTAAATATGGAACTAACCATTCCAATTTTCGCTGTCTCTTATACACATCTCCGAGCCC
+
AAAAAFAADDAA1FE1B1BGDEFHHCGGECECA1A1FGEGEGABDAA/AABBBGH2FFFGDHHGGFDHDAEGGGGFEBEEEGCHGHEDGFBHHHD1GBHHCGBF1>DGFFE>GDEGFF?GF2BF1F2FFF1G11F1CC//<?
@M02034:409:000000000-BFKT7:1:1101:17388:5628 1:N:0:28
AAAGTCGAGGTGCCTAAAGTGGCAACCCAGACTGAGAAGACGGTTGGTGGTGTAGAGCTTCCTGTAGCCGCATGGCGTTCGTACTTAAATATGGAACTAACCATTCCAATTTTCGCTGTCTCTTATACACATCTCCGAGCCCACGAGACT
+
BBBBBFBBBBABGGGGGGGGGGGHHHHGGGHFHHHHHHHGHGGFFGGEFFBFGGHFHHHHHHHGGHHGHGGEEGHFEEGGGEHHHHHGHHHHHHHHHHHHHHHHHHHHHHHHHHGGGGGHHHHHHHFHHHHHHHHHD@FGGGHGGGGGGH
@M02034:409:000000000-BFKT7:1:1101:18791:5631 1:N:0:28
AAAGTCGAGGTGCCTAAAGTGGCAACCCAGACTTTGGCTACTGTTG
+
CCCCCFCCCCCCGGGGGGGGGGGHHHHGGHHGHBG3GAGHCG35DG
@M02034:409:000000000-BFKT7:1:1101:16187:5634 1:N:0:28
AAAGTCGAGGTGCCTAAAGTGGCAACCCAGACTAATAATGGGGTTGGTGGTGTAGAGCTTCCTGTAGCCGCATGGCGTTCGTACTTAAATATGGAACTAACCATTCCAATTTTCGCTGTCTCTTATACACATCTCCGAGCCCACGAGAC
+
BBBCBFCBCCCCGGGGGGGGGGGHHHHGGHHGHHHG5AF5AGGFGGGFFGEFGHHHHHHHHHHHHHHGHGGGGGHHGGGGGGHHHHHGHHHHHHHGHHGGHHGHHHGHHHHHHHGGGGGHHHHHHHHHHHGHHHHHGGGGGGHGGGGGG
@M02034:409:000000000-BFKT7:1:1101:22099:5643 1:N:0:28
AAAGTCGAGGTGCCTAAAGTGGCAACCCAGACTAATAATAAGGTTGGTGGTGTAGAGCTTCCTGTAGCCGCATGGCGTTCGTACTTAAATATGGAACTAACCATTCCAATTTTCGCTGTCTCTTATACACATCTCCGAGCCCACGAGACT
+
CCCCCFCCDBBCGGGGGGGGGGGHHGHGGHHGHHHHHHHGHHHHHHGGGGEFHHHHHHHHHHHHGHHHHGGGGGHHGGGGGGHHHHHHHHHHHHHHHHHGHHGHHHHHHHHHHGGGGGGFHHHHHHGHHHGHHHHHGGGCGGHGGGGGGG
@M02034:409:000000000-BFKT7:1:1101:8708:5649 1:N:0:28
AAAGTCGAGGTGCCTAAAGTGGCAACCCAGACTACTGGTTCTGTTGGTGGTGTAGAGCTTCCTGTAGCCGCATGGCGTTCGTACTTAAATATGGAACTAACCATTCCAATTTTCGCTGT
+
CCBBBFBCCCBCGGGGGGGGGGGGHHHGGHHGHDAFFGHFHHHHGH2EFDEEGDG5FDEEDGHGBFFFBAE?EFF1E1EFEE2GHHHGGHHHGF3@GFGF313BF?G4FGDHF4/?E/<
@M02034:409:000000000-BFKT7:1:1101:12934:5651 1:N:0:28
AAAGTCGAGGTGCCTAAAGTGGCAACCCAGACTAATCCTGGTGTTGGTGGTGTAGAGCTTCCTGTAGCCGCATGGCGTTCGTACTTAAATATGGAACTAACCATTACAATTTTCGCTGTCTCTTATACACATCTCCGAGCCCACGAGACT
+
BBCBCFCBCCBCGGGGGGGGGGGHHHHGGHHGHHHHHHHHHHHHGHHGGGGGHHHHHHHHHHHHHHHHHGGGGGHHGGGGGGHHHHHHHHFHHHHFHHHGHHFHHHFHHHHHHHGGGGGHHHHHHHHHHGGHEHHHGGGGGGHGGGGGGH
@M02034:409:000000000-BFKT7:1:1101:22540:5651 1:N:0:28
AAAGTCGAGGTGCCTAAAGTGGCAACCCAGACTAGTCCGAGTGTTGGTGGTGTAGAGCTTCCTGTAGCCGCATGGCGTTCGTACTTAAATATGGAACTAACCATTCCAATTTTTCGCTGTCTCTTATACACATCTCCGAGCCCACGAGAC
+
BBBBAFABBDABGGG5FGGGGGGHHHHGGHHGHHHHHHGCFGHHHHHEFGBFHFHHHGHHHHHHFGHFHFG?FGHHGGGGGGFHHHGGDGHHHHGHGHFFHHGHFFHFDGHHHHGEAGGFHHHHH3GGGDGHHGHHFFFGGCGGFFGCGD
@M02034:409:000000000-BFKT7:1:1101:8687:5656 1:N:0:28
AAAGTCGAGGTGCCTAAAGTGGCAACCCAGACTACTGGTTCTGTTGGTGGTGTAGAGCTTCCTGTAGCCGCATGGCGTTCGTACTTAAATATGGAACTAACCATTCCAATTTTCGCTGTCTCTTATACACATCTCCGAGCCCACGAGACT
+
BBBBADA3>D>ACCBGF4GFGDFHHHHCGHHEFHFGHFHHHHHHHHHEFF2FEFHFGBGHHEHHFGHHFGGAEFHGGGGGGEFEFHGFHHBFGHHGBHHHGHHHHHGHFHHHHGG?FEFGFGFGGHHHGF1CGHF1ACC@DGHGGGGGGH
@M02034:409:000000000-BFKT7:1:1101:14969:5660 1:N:0:28
AAAGTCGAGGTGCCAAAAGTGGCAACCCAGACTCCGTCGCAGGTTGGTGGTGTAGAGCTTCCTGTAGCCGCATGGCGTTCGTACTTAAATATGGAACTAACCATTCCAATTTTCGCTGTCTCTTATACACATCTCCGAGCCCACGAGACT
+
CCDDCFCBCCDCGGGGGGGGGGGHHHHGGHHGHHHGHHGGGGGHGHGEFGEFGHHHHHHHHHHHHHHHHGGGGGHHGGGGGGHHHHHHHHHHHHHHHHHHHHHHHHHHHHHHHHGGGGGGHHHHHHGHFHHHGHGHGCGCGGHGGGGGGH
@M02034:409:000000000-BFKT7:1:1101:8627:5662 1:N:0:28
AAAGTCGAGGTGCCTAAAGTGGCAACCCAGACTGATAAGCAGGTTGGTGGTGTAGAGCTTCCTGTAGCCGCATGGCGTTCGTACTTAAATATGGAACTAACCATTCCAATTTTCGCTGTCTCTTATACACATCTCCGAGCCCACGAGACT
+
AAABBFBBBBBAGGGGFGGGGGGHGHHGGGHGHHHHHHHHHFHHHHGGGGEGHGHFGHHHGFHHFGHGHEEEGGHHGGGGGGHHHHFFHHFHHGFHHHGHHHGHHHHHFHHHHHGFAGFHHHGHHHBHBGGHHHFFFCC@@AGGG/CGGH
@M02034:409:000000000-BFKT7:1:1101:19390:5665 1:N:0:28
AAAGTCGAGGTGCCTAAAGTGGCAACCCAGACTGCGGAGGAGGTTGGTGGTGTAGAGCTTCCTGTAGCCGCATGGCGTTCGTACTTAAATATGGAACTAACCATTCCAATTTTCGCTGTCTCTTATACACATCTCCGAGCCCACGAGACT
+
BBBBBFBBBBABGGGG4DGGGFGGGHHGGGHGHFHGGGGGDGGGHHGGGDGFGHGFGHHHFHHGHFHFHGGEFGHHGGGGGGHHHHBGHHHHHFHHGHHHGHHHHHGGHGHHHFGGGGGFHHHHGGGHFHFHHHHGDBFC?FEGGGCGGG
@M02034:409:000000000-BFKT7:1:1101:22549:5668 1:N:0:28
AAAGTCGAGGTGCCTAAAGTGGCAACCCAGACTAGTCCGAGTGTTGGTGGTGTAGAGCTTCCTGTAGCCGCATGGCGTTCGTACTTAAATATGGAACTAACCATTCCAATTTTTCGCTGTCTCTTATACACATCTCCGAGCCCACGAGAC
+
BBBCCFCBCBCCGGGGGGFBGGFFHGHGDHGGHGHGHGG?EAGGHHGEFG1FFGHFGFHHHHHHHHHHHGFEGFHGEGGFGGEHHGGGHHHGHFEB3FBGGHHFFFHHHHHHHHHCGFGGFFHHHDFHFFGHHFHHEFFC?BFHGGGGGE
@M02034:409:000000000-BFKT7:1:1101:15118:5669 1:N:0:28
AAAGTCGAGGTGCCTAAAGTGGCAACCCAGACTCAGAATCATGTTGGTGGTGTAGAGCTTCCTGTAGCCGCATGGCGTTCGTACTTAAATATGGAACTAACCATTCCAATTTTCGCTGTCTCTTATACACATCT
+
A3AAAFAADAAABGFGGGGGGGGHHHCEGHDEHHHFGHHFHGHFFFFEAEAAAFEFHHF3GAGHHHHHHGGCGFFAFEEEEEGGHEFFF44FGB@DF3FBGB3E3B44FGGGHBEE//<?BFG4FFHFFEGHFB
@M02034:409:000000000-BFKT7:1:1101:19430:5672 1:N:0:28
AAAGTCGAGGTGCCTAAAGTGGCAACCCAGACTACTCCGGGTGTTGGTGGTGTAGAGCTTCCTGTAGCCGCATGGCGTTCGTACTTAAATATGGAACTAACCATTCCAATTTTCGCTGTCTCTTATACACATCTCCGAGCCCACGAGACT
+
BBBBBFBBBBBBGGGGGGGGGGGGGHHGGHHGHHHHHHGGGGGGGHGGFFEFHHHGGHHHHHHHGHHHHEGGGGHHGFGGGGHHHHDGHHHHHHHHHHGHHHHHHHGHHHHHHHGGGDAFHHGHHHHHHHHHGGGDE?FCGGHGG/DDGH
@M02034:409:000000000-BFKT7:1:1101:24417:5676 1:N:0:28
AAAGTCGAGGTGCCTAAAGTGGCAACCCAGACTCCTCAGAGGGTTGGTGGTGTAGAGCTTCCTG
+
CCCCBFCBCCCCGGGGGGGGGGGHHHHGGHH2G3GHB3B332EECEE111BA13D5A53A5BBA
@M02034:409:000000000-BFKT7:1:1101:12880:5679 1:N:0:28
AAAGTCGAGGTGCCTAAAGTGGCAACCCAGACTAATAAGAATGTTGGGGGTGTAGAGC
+
CCCCCFCCCCCCGGGGGGGGGGGBG44BFH22F33DAA555BGH5G22A0AA03D555
@M02034:409:000000000-BFKT7:1:1101:15105:5682 1:N:0:28
AAAGTCGAGGTGCCTAAAGTGGCAACCCAGACTCAGAATCATGTTGGTGGTGTAGAGCTTCCTGTAGCCGCATGGCGTTCGTACTTAAATATGGAACTAACCATTCCAATTTTCGCTGTCTCTTATACACATCTCCGAGCCCACGAGACT
+
CCCCBFCBCCAAGGGGGGGGGGGHGHHGGHHGHHHHHGHHHHHHHHHEFGEFHHHFHHHHHHHHGHHHHGGGEGHHGEGGGGHHHHHHHHHHHHBBGHHHHHGHHHGHHHHHHHGGGEFHHGHHHHGHFHEFHHGHGGCCGGHGGDGCAF
@M02034:409:000000000-BFKT7:1:1101:24405:5690 1:N:0:28
AAAGTCGAGGTGCCTAAAGTGGCAACCCAGACTCCTCAGAAGGTTGGTGGTGTAGAGCTTCCTGTAGCCGCATGGCGTTCGTACTTAAATATGTAACTAACCATTCCAATTTTCGCTGTCTCTTATACACATCTCCGAG
+
AAABADAA3>24BB5FFFFEFGGFGHHGGGCEFFGGHHHGDFCGBG?EFDEFEBGDGHEF5FFHFBB5ABEEGGEAE1/FE?GHHHGFEFBGH4B44B43FGB3GBDFEHFGHHGDD?/BFEFGGF4FF11GHFEG?C?
@M02034:409:000000000-BFKT7:1:1101:24422:5697 1:N:0:28
AAAGTCGAGGTGCCTAAAGTGGCAACCCAGACTCCTCAGAAGGTTGGT
+
AAAAAF1A11AA1FFDGGBFGFF01FCE0GGFFHHFHG1BDCFFBC/B
@M02034:409:000000000-BFKT7:1:1101:18398:5697 1:N:0:28
AAAGTCGAGGTGCCTAAAGTGGCAACCCAGACTACTAAGTCTGTTGGTGGTGTAGAGCTTCCTGTAGCCGCATGGCGTTCGTACTTAAATATGGAACTAACCATTCCAATTTTCGCTGTCTCTATACACATCTCCGAGCCCACGAGACTC
+
BBCCAFCCCCCCGGGGGGGGGGGHHHHGGHHGHHHHHGHFGHHHHHHGGGFFGHHHHHHHHHHHHHHHHGGGGGGHGGGGGGHHHHHHHHHHHHHFGHFHHHGHHHHGHHHHHHGGGGGGHHHGHGFHHGHHHGHFDGGGGHGGGGGGHH
@M02034:409:000000000-BFKT7:1:1101:10111:5701 1:N:0:28
AAAGTCGAGGTGCCTAAAGTGGCAACCCAGACTGCGCCGAAGGTTGGTGGTGTAGAGCTTCCTGTAGCCGCATGGCGTTCGTACTTAAATATGGAACTAACCATTCCAATTTTCGCTGTCTCTTATACACATCTCCGAGCCCACGAGACT
+
CCDDCFBCCCCCGGGGGGGGGGGHHHHGGHHGHHHGGGGGGGGHHHGGFGGGHHHHHHHHHHHHHHHHHGGFGGHHGGGGGGHHHHHHHHHHHHFFFHHHHHGHHHGHHHHHHHGGGGGHHHHHHHHHHHHHHHGHGCGCGEHFGGCCGH
@M02034:409:000000000-BFKT7:1:1101:12367:5706 1:N:0:28
AAAGTCGAGGTGCCTAAAGTGGCAACCCAGACTGCGAATCATGTTGGTGGTGTAGAGCTTCCTGTAGCCGCATGGCGTTCGTACTTAAATATGGAACTAACCATTCCAATTTTCGCTGTCTCTTATACACATCTCCGAGCCCACGAGACT
+
ABAABFBBBBABGGGGGGGGGGGHFEHGGEGGHHHGGGGGHHHHHHHEF?AFGFEEHHHHHGHHGHHFHGGGGGHHFEGGGFHHHHHGHHFHHFGHFHGHHHHHHHHGHHHGHHGGGGFFHHHHHHHGHHHHHHGFECGFGFHGGGGGGF
@M02034:409:000000000-BFKT7:1:1101:13316:5709 1:N:0:28
AAAGTCGAGGTGCCTAAAGTGGCAACCCAGACTAATGGTCGTCATGAGCTTCCTGTAGCTGCTTGGCGTTCGT
+
BBCCAFABDDBBGGGGGGGGGGGHHHHGGHHGHFH555F522AAFH5B3AF53ABB5555BF35B13A10B>E
@M02034:409:000000000-BFKT7:1:1101:8094:5714 1:N:0:28
AAAGTCGAGGTGCCTAAAGTGGCAACCCAGACTCAGAATAAGGTTGGTGGTGTAGAGCTTCCTGTAGCCGCATGGCGTTCGTACTTAAATATGGAACTAACCATTCCAATTTTCGCTGTCTCTTATACACATCTCCGAGCCCACGAGACT
+
CBCCCFCCCCABGGGFGGGGGGGHHHFFGHHGHHHHHHHHHHHHHHGGGGGFHHHFHHHHHHHHGFHHHGGGGGHHGGGGGGHHHHHHHHHHHHBFFHHGHHHHHHHHHHHHHHGGGGGHHHHHHHHHFHFHHH3GDCFCGGHGGGGGGF
@M02034:409:000000000-BFKT7:1:1101:6243:5730 1:N:0:28
AAAGTCGAGGTGCCTAAAGTGGCAACCCAGACTAATAATTGTGTTGGTGGTGTAGAGCTTCCTGTAGCCGCATGGCGTTCGTACTTAAATATGGAACTAACCATTCCAATTTTCGCTGTCTCTTATACACATCTCCGAGCCCACGAGACT
+
CCCBCFCCCCCBGGGGGGGGGGGHHHHGGHHFHFGFFBGHHHHHFHEEEAFFFDG5DDFGDFHHFEGDAEF0EEHAEEEFEEBGGGH3GGHHHHB3GFGHC?3BGGHBEFGHHFE?FEADEFFGDFFEFB2?GGGFF</@CGHGG?/?/<
@M02034:409:000000000-BFKT7:1:1101:14379:5731 1:N:0:28
AAAGTCGAGGTGCCTAAAGTGGCAACCCAGACTGGGGGGATGGTTGGTGGTGTAGAGCTTCCTGTAGCCGCATGGCGTTCGTACTTAAATATGGAACTAACCATTCCAATTTTCGCTGTCTCTTATACACATCTCCGAGCCCACGAGACT
+
BAABAFBBBBBBGGGGGGGGGGGGFDHGGHHGHHGHGGGGGGGDGEFAFGDFHHGGDGHHHHHHGHHHHGGCDGHFGGGGDFHGHHHGFGGHGBGBGG0<CGFHHEFGGHHHHHGDEGGFGFGFGGGGFGGFFGGFGGGGGAEGGFF?DF
@M02034:409:000000000-BFKT7:1:1101:20592:5732 1:N:0:28
AAAGTCGAGGTGCCTAAAGTGGCAACCCAGACTAAGGATACGGTTGGTGGTGTAGAGCTTCCTGTAGCCGCATGGCGTTCGTACTTAAATATGGAACTAACCATTCCAATTTTCGCTGTCTCTTATACACATCTCCGAGCCCACGAGACT
+
CCCCCFCACCCCGGGGGGGFGGGGHHHGGHHGHHFFGFGHHDGHGEAEFDGFGFHEGHHGEHHHHFFFDEGEFGFEEEGGFFEHHHHHHHHHGF3@GHHHCF3FBEFFFGGHHBEGGGGHFBFGDGFHHHHHHHHDC@CGGECF?@@/AD
@M02034:409:000000000-BFKT7:1:1101:20704:5736 1:N:0:28
AAAGTCGAGGTGCCTAAAAGTGGCAACCCAGACTAAGAATAATGTTGGTGGTGTAGAGCTTCCTGTAGCCGCATGGCGTTCGTACTTAAATATGGAACTAACCATTCCAATTTTCGCTGTCTCTTATACACATCTCCGAGCCCACGAGAC
+
CCCCCFCCCCAAGGGGGGGGFFFGHHGGGGHGGHHHHFHHHHHHGHHHEGGGGHHHHHHHHHHHHHHHHHECEEEHGGGGGGEHHHHFHHHHHHHGFFHEFHHHHHHHHGGHHHFEFGGGHHFHHHHGGHHHHHHHFGFGGGGHGGGGGG
@M02034:409:000000000-BFKT7:1:1101:21750:5738 1:N:0:28
AAAGTCGAGGTGCCTAAAGTGGCAACCCAGACTCAGAATAAGGTTGGTGGTGTAGAGCTTCCTGTAGCCGCATGGCGTTCGTACTTAAATATGGAACTAACCATTCCAATTTTCGCTGTCTCTTATACACATCTCCGAGCCCACGAGACT
+
BBABBFCCCBBCFGGGGGGGGGGGHHHGGHHGHHHHHHHHHHHHHHGEFGBFHFHFHHHHHHHFGHHHHGFGEGHHGGGGGFHHHHHGHHHHHHGHHHHHHGHHHHHGHHGHHGGGGGEHHHHHHFHHHHGHHHHHG/DCGGHGGGGGGH
@M02034:409:000000000-BFKT7:1:1101:14390:5752 1:N:0:28
AAAGTCGAGGTGCCTAAAGTGGCAACCCAGACTAGGGGGGTGGTTGGTGGTGTAGAGCTTCCTGTAGCCGCATGGCGTTCGTACTTAAATATGGAACTAACCATTCCAATTTTCGCTGTCTCTTATACACATCTCCGAGCCCACGAGACT
+
CCCCBFBCCCBCGGGGGGGGGGGHHHHGGHHGH333AAA/</>DCAB<FADE=BGDDDGBGGHFFDDDFDD@DDFAC<AAD<<GEGHHHHHFHE00CGHGC.0CGCHFGHFHHF?FGADFGGGFGFFFFFGGGGGFF?9CAFFEDF;FFB
@M02034:409:000000000-BFKT7:1:1101:24266:5775 1:N:0:28
AAAGTCGAGGTGCCTAAAGTGGCAACCCAGACTTCTAATAAGGTTGGTGGTGTAGAGCTTCCTGTAGCCGCATGGCGTTCGTACTTAAATATGGAACTAACCATTCCAATTTTCGCTGTCTCTTATACACATCTCCGAGCCCACGAGACT
+
CBBCCFCBCCABGGGGGGGGGGGHHHHGGHHGHHHHHDGHHHHGHHGGGGEFGGHGHHGHHHHHGHHFHEFEFEHGGGGFGGHHHHHHHHHHHFGFFFFFHHGHGHHHHHHHHHGFGGGDHHHHGHGHFGFHHHFFFFGFGEHGGFGGGH
@M02034:409:000000000-BFKT7:1:1101:20832:5789 1:N:0:28
AAAGTCGAGGTGCCTAAAGTGGCAACCCAGACTCAGCATCATGTTGGTGGTGTAGAGCTTCCTGTAGCCGCATGGCGTTCGTACTTAAATATGGAACTAACCATTCCAATTTTCGCTGTCTCTTATACACATCTCCGAGCCCACGAGACT
+
CCCCCFCCCCCCGGGGGGGGGGGHHHHGGHHGHHHHGHHHHHFHHHHGGGGGHHHHHHHHGHHHGHHGHGGGGGHHGGGGGGHHHHHHHHHHHFGHGHFFHHGGHGHHGHHHHHGGGGGGHGHHHGGGHGHHHHFGFDGGGGGGFGGGDG
@M02034:409:000000000-BFKT7:1:1101:22789:5790 1:N:0:28
AAAGTCGAGGTGCCTAAAGTGGCAACCCAGGTTGTTGGTGGTGTATGTCTTCCTGTAGCCGCATGGCGTTCGTACTTAAATATGGAACTAACCATTCCAATTTTCGCTGTCTCTTATACACATCTCCGAGCCCACGAGACTCCTGAGCAT
+
CCCCCFCCCCBCGGGGGGGGGGGGHHHGGHGHHHGHHHGGGGGHHHHHHHHHHHHHHHHHGEEEGHHGEGGGFHHHHGFHHHHHHFEHHHGHHHHHHHHHGHHHHGGGGGGHHHHGHHHFHHGGHHFGCGCGGHGG?DGGHHHHFDGHHF
@M02034:409:000000000-BFKT7:1:1101:17768:5793 1:N:0:28
AAAGTCGAGGTGCCTAAAGTGGCAACCCAGACTACGGGTGGTGTAGAGCTTCCTGTAGCCGCATGGCGTTCGTACTTAAATATGGAACTAACCATTCCAATTTTCGCTGTCTCTTATACACATCTCCGAGCCCACGAGACTCCTGAGCAT
+
BBBBAFBBBBBBGGGGGGGGGGGHHHHGGHHGHHHGGGFGGGGHHHHHHHHHHHHHHHHHGGGGGHGGEGGGFHHHHHHHHHHHHGHHHHHHHGHHHHHHHHHHHGGGGGHHHHHGHHHHHHHHHHHGGGCGGHGGGGGGHHHHHHGFHF
@M02034:409:000000000-BFKT7:1:1101:14684:5798 1:N:0:28
AAAGTCGAGGTGCCTACAGTGGCAACCCAGACTAATC
+
A1AA1@AAD1>AGGGG11F3BEF0G0GFGHEAGH1FF
@M02034:409:000000000-BFKT7:1:1101:15716:5799 1:N:0:28
AAAGTCGAGGTGCCTAAAGTGGCAACCCAGACTATGAATACTGTTGGTGGTGTAGAGCTTCCTGTAGCCGCATGGCGTTCGTACTTAAATATGGAACTAACCATTCCAATTTTCGCTGTCTCTTATACACATCTCCGAGCCCACGAGACT
+
BAABBFBCCCCBGGGGCGGFFGGHHHHGGHHGHGHHHHHHHHHHHFGBFEECAFHFHHHHFHHHHHHHHGGEGGHHGGGGGGHHHHGHHHHHHHHFFHHHHHGHHHHGHHHHHHGGGGGHHGFFGHFHGHHHHHGFFG?DGEHGGGGGGG
@M02034:409:000000000-BFKT7:1:1101:22846:5800 1:N:0:28
AAAGTCGAGGTGCCTAAAGTGGCAACCCAGACTGGGGTTGGTGTTGGTGGTGTAGAGCTTCCTGTAGCCGCATGGCGTTCGTACTTAAATATGGAACTAACCATTCCAATTTTCGCTGTCTCTATACACATCTCCGAGCCCACGAGACTC
+
DDDDDFDCCCCCGGGGGGGGGGGHHHHGGHHGHHGCCAEEGGGHGHGEGFGGHHHGGGHHHHHHHGHHGGGGEGHHGGGGGGHHHHHHHHGHGHFHFHHHHHHGHHGHGGHHHHGGGGGHHHHFH?FHF2FGHBGDCGGGGHGGG?DDGH
@M02034:409:000000000-BFKT7:1:1101:14703:5801 1:N:0:28
AAAGTCGAGGTGCCTAAAGTGGCAACCCAGACTAATCCGTCTGTTGGTGGTGTAGAGCTTCCTGTAGCCGCATGGCGTTCGTACTTAAATATGGAACTAACCATTCCAATTTTCGCTGTCTCTTATACACATCTCCGAGCCCACGAGACT
+
CBCCBFBBCBBCGGGGGGGFGGGHHHHGGHGGHHHBHHGEHHGHHHHGGGEGHHHHHHHHHHHHFHHHHGGGGGHHGGGGGGHHGHHHHHGHHHHHHHHHGHGHHHHHHHHHHFGFGGGGHHHHHHDFFGFHHHHFFCCCGGHGGGGGGG
@M02034:409:000000000-BFKT7:1:1101:10281:5802 1:N:0:28
AAAGTCGAGGTGCCTAAAGTGGCAACCCAGACTTTTTGTTCTGTTGGTGGTGTAGAGCTTCCTGTAGCCGCATGGCGTTCGTACTTAAATATGGAACTAACCATTCCAATTTTCGCTGTCTCTTATACACATCTCCGAGCCCACGAGACT
+
CCCCBFCBCCCCGGGGGGGGGGGHHHHGGHHGHHHHHGHHHHHHHHHGGGGGHHHHHHHHHHHHHHHHHGGGGGHHGGGGGGHHHHHFHHHHHHHHGHGHHHGHHHGGHHHHHHGGGGGHHHHHHHHHHHHHHHGGGCGGGGGGGGGGGH
@M02034:409:000000000-BFKT7:1:1101:16220:5820 1:N:0:28
AAAGTCGAGGTGCCTAAAGTGGCAACCCAGACTAATACGCCGGTTGGTGGTGTAGAGCTTCCTGTAGCCGCATGGCGTTCGTACTTAAATATGGAACTAACCATTCCAATTTTCGCTGTCTCTTATACACATCTCCGAGCCCACGAGACT
+
BBCDBFCCDDCCGGGGGGGGGGGHHHHGGHHGHHHHHHHGGGGEGGGEFGEFGFHHHHHHHHHHHHHGHFGGGGHHGGGGGFHHHHHHHHHHHHHHHHHHHHGHHHHHHHHHHHGGGGGHHHHHHHHHHHGHHHHFFCGGGGHGGGGGGG
@M02034:409:000000000-BFKT7:1:1101:16728:5821 1:N:0:28
AAAGTCGAGGTGCCTAAAGTGGCAACCCAGACTCCGCAGACTGTTGGTGGTGTAGAGCTTCCTGTAGCCGCATGGCGTTCGTACTTAAATATGGAACTAACCATTCCAATTTTCGCTGTCTCTTATACACATCTCCGAGCCCACGAGACT
+
ABCCAFCBDBABFGGGGGGFGGGHHHHGGHHGHHHGGGGGHHHHHHHFFGEFHGHGHHHHHHHHGHHHHGGGGGHHGGEGGGHHHHHGHHHHHHFFHHHGHHGHHHGGHHHHHFFGGFGHFHHHHHHHGHHHHHHGGGGGGGHGGGCGGH
@M02034:409:000000000-BFKT7:1:1101:21823:5823 1:N:0:28
AAAGTCGAGGTGCCTAAAGTGGCAACCCAGACTGGGGTGGGGGTTGGTGGTGTAGAGCTTCCTGTAGCCGCATGGCGTTCGTACTTAAATATGGAACTAACCATTCCAATTTTCGCTGTCTCTTATACACATCTCCGAGCCCACGAGACT
+
CCCBBFCBBCCCGGGGGGGGGGGGHFHGGHHGHHHHGEEGGGGGGGGGGGGFHFGBGFGHFGHHFGHGHEGFGGHFGFGFEEFHHHHHHHGHFHEGFHHFHGHHHHH3FGHHHGDEGDDFHFGHHFGFFHHHHHGFE@CFCCGACCDFCH
@M02034:409:000000000-BFKT7:1:1101:18284:5824 1:N:0:28
AAAGTCGAGGTGCCTAAAGTGGCAACCCAGACTAGTAAGGCGGTTGGTGGTGTAGAGCTTCCTGTAGCCGCATGGCGTTCGTACTTAAATATGGAACTAACCATTCCAATTTTCGCTGTCTCTTATACACATCTCCGAGCCCACGAGA
+
AAABAFBBCCCBGGGGGGGFGGGFHFHGGHHGHHHHHHHFHGGE?EGEFGEFFFGBGFGHFHHH5DDDGGGGGGHEGEFEGDHHGHGFHHGHH3?3FCFF3GFGHFF4HHFHHFGDGGDFFGHHFHDHH22FHHGGE</</FFFC?@A
@M02034:409:000000000-BFKT7:1:1101:19278:5833 1:N:0:28
AAAGTCGAGGTGCCTAAAGTGGCAACCCAGACTAATCAGAAGGTTGGTGGTGTAGAGCTTCCTGTAGCCGCATGGCGTTCGTACTTAAATATGGAACTAACCATTCCAATTTTCGCTGTCTCTTATACACATCTCCGAGCCCACGAGACT
+
CCCCCFCCCCBCGGGGGGGGGGGHHHHGGHHGHHHHHHF3GHHHHHGGGGFGHHHHHHHHHHHHHHHHHGGGGGHGGGGGGGHHHHFHHHHHHGHHHHHGHHHHHHHHHHHHHHGGGGGHHHHHHHHHHHGHHHFHGGGGGGHGGGGGGH
@M02034:409:000000000-BFKT7:1:1101:6426:5843 1:N:0:28
AAAGTCGAGGTGCCTAAAGTGGCAACCCAGACTCAGGTTTCGGTTGGTGGTGTAGAGCTTCCTGTAGCCGCATGGCGTTCGTACTTAAATATGGAACTAACCATTCCAATTTTCGCTGTCTCTTATACACATCTCCGAGCCCACGAGACT
+
ABBBBFBBBBABGFGGGGGGGGGHFHHGGHHGGHHHHGGHFGGGGGGEFEEFHHH5GGHHHGHHGFHEHGE0EEHGEEGGFEGHHHFFFG@GHH3GHHGHFHGGGGHFHHHHHFG?EGGFG3GG3GDGGF2CC?FBD?DGFGGE?@??/D
@M02034:409:000000000-BFKT7:1:1101:20189:5849 1:N:0:28
AAAGTCGAGGTGCCTAAAGTGGCAACCCAGACTGTTACGCATGTTGGTGGTGTAGAGCTTCCTGTAGCCGCATGGCGTTCGTACTTAAATATGGAACTAACCATTCCAATTTTCGCTGTCTCTTATACACATCTCCGAGCCCACGAGACT
+
BCCCBFCCCCBBGGGGGGGFGGGGGHHGGHHGHHHHHHGGGGGHHHHGFGBFGHHGHHHHHHHHGHHGHGGGGFHGEGGGGGHHHHHGHHGHHHFHHHHGHHGHHHHGHHHHHHFEGGGHHHHHHHFHFHHHGHHHGCGGGGHGGGGGGH
@M02034:409:000000000-BFKT7:1:1101:23244:5856 1:N:0:28
AAAGTCGAGGTGCCTAAAGTGGCAACCCAGACTTCGCATCCTGTTGGTGGTGTAGAGCTTCCTGTAGCCGCATGGCGTTCGTACTTAAATATGGAACTAACCATTCCAATTTTCGCTGTCTCTTATACACATCTCCGAGCCCACGAGACT
+
A?AAAF1A?DAAGGGGGGGFFGFHFHHCCCEEFHGFEGFE0FHHHHHEEFAFG1A2F11FFGHFFGGFH/@/BEGC@EEFFEFFHHGEFFFDDGF1B@FHGF1FGDGE2F>GHBEGG//1FFFF1>FGF11BFGF<A//<C/?FCGCCGH
@M02034:409:000000000-BFKT7:1:1101:22718:5873 1:N:0:28
AAAGTCGAGGTGCCTAAAGTGGCAACCCAGACTAATACGAGTGTTGGTGGTGTAGAGCTTCCTGTAGCCGCATGGCGTTCGTACTTAAATATGGAACTAACCATTCCAATTTTCGCTGTCTCTTATACACATCTCCGAGCCCACGAGACT
+
CCCCCFCCCCCBGGGGGGGGGGGGHHHGGHHGHHHHHHHGGGHHHHHGGGGFHHHFHHHHHHHHHHHHHGGFGGHHGGGGGFGEHHHHHHHHHHHHHHHHHHHHHHHHFGHHHHGGGGGHGHHHHHHHGHFHHHHFGGGGGGHGGGGGGH
@M02034:409:000000000-BFKT7:1:1101:16443:5873 1:N:0:28
AAAGTCGAGGTGCCTAAAGTGGCAACCCAGACTAAGGATACTGTTGGTGGTGTAGAGCTTCCTGTAGCCGCATGGCGTTCGTACTTAAATATGGAACTAACCATTCCAATTTTCGCTGTCTCTTATACACATCTCCGAGCCCACGAGACT
+
BBCCCFBABBCBGGGGGGGFGGGHHHHGGGHGHHH33F3A3FHGHHHGFGAFHHGFHHGHHHHHHHHHHGGGGGHHGEGGGGHHHHHHHHGHHHGGHHHHHHHHHHGFHHHHHFGGGGGHHHHHHHGGHHHHGHDFFCGGGGGGGGCDDF
@M02034:409:000000000-BFKT7:1:1101:16726:5881 1:N:0:28
AAAGTCGAGGTGCCTAAAGTGGCAACCCAGACTGAGGTGTGTGTTG
+
CCCCBFBCCCCBGGGGGGGGGGGHHHHGGHHGHH3AF323BG2ABG
@M02034:409:000000000-BFKT7:1:1101:7142:5890 1:N:0:28
AAAGTCGAGGTGCCTAAAGTGGCAACCCAGACTTCTACTTCGGTTGGTGGTGTAGAGCTTCCTGTAGCCGCATGGCGTTCGTACTTAAATATGGAACTAACCATTCCAATTTTCGCTGTCTCTTATACACATCTC
+
BBBABFABDBAAGGGGGGGGGBGB4GFEFD2FGHHHHHHHHGGCEGGEEEFFHFH5DFHHHBHFFHHHHGE01EFHGGGCEFHHHHHFHHFHDHFHFHGFCFGHGBGGFGGHHDE?EDGFFGGGFGGHEFFFHHG
@M02034:409:000000000-BFKT7:1:1101:9484:5910 1:N:0:28
AAAGTCGAGGTGCCTAAAGTGGCAACCCAGACTACTAATAATGTTGGTGGTGTAGAGCTTCCTGTAGCCGCATGGCGTTCGTACTTAAATATGGAACTAACCATTCCAATTTTCGCTGTCTCTTATACACATCTCCGAGCCCACGAGACT
+
BBCCCFCCCBCCGGGGGGGGGGGHHHHGGHHGHGHHFHHDGFGHHHHFFGGFHHHHHHHHHHHHHHHHHGGEGGHHGGGGGGHHHHGFEHHHHHHHHHFFHHHHHHGHHHGHHHGGGGGHHHHHFHEGGGHHGHF2ECFGGEGGGGGGGH
@M02034:409:000000000-BFKT7:1:1101:16229:5913 1:N:0:28
AAAGTCGAGGTGCCTAAAGTGGCAACCCAGACTACTCCGCCTGTTGGTGGTGTAGAGCTTCCTGTAGCCGCATGGCGTTCGTACTTAAATATGGAACTAACCATTCCAATTTTCGCTGTCTCTTATGCACATTCCGAGCCCACGAGACTC
+
CCCCBFCCCCCCGGGGGGGGGGGGHHGEFHHGGHHHHGFDGGH3GHHAFA1AFEGAGBHHEHFHBGHFAEEEEEHFG>EFEEHEHH4@GHEGFFFHHGFHHFFGHEDHHGHHHGCGGEE3GHHBHH3F3F3F?GHFDDGCFGGGC@DEGH
@M02034:409:000000000-BFKT7:1:1101:9245:5917 1:N:0:28
AAAGTCGAGGTGCCTAAAGTGGCAACCCAGACTCAGCCTCCTGTTGGTGGTGTAGAGCTTCCTGTAGCCGCATGGCGTTCGTACTTAAATATGGAACTAACCATTCCAATTTTCGCTGTCTCTTATACACATCTCCGAGCCCACGAGACT
+
BBBCBFCCCCCBGGGGGGGGGGGHHHHGGHHGHHHHHHHHHHHHHHHGGGEFHHHHHHHHHHHHHHHHHGGGGGHHGGGGGGGHHHHHHHHHHHHFHHGHGHHHHGHHFGHHHHGGGGGHGHHHHHHHFHFFHHHHGCCFGGEGGGGGGH
@M02034:409:000000000-BFKT7:1:1101:11635:5919 1:N:0:28
AAAGTCGAGGTGCCTAAAGTGGCAACCCAGACTAAGGGGAATGTTGGTGGTGTAGAGCTTCCTGTAGCCGCATGGCGTTCGTACTTAAATATGGAACTAACCATTCCAATTTTCGCTGTCTCTTATACACATCTCCGAGCCCACGAGACT
+
CCCBCFCCCCBCGGGGGGGGGGGHGHHGGHHGHHHHHHGFGHGHHHHGFGEFHHHFHHHHHHHHGHHHHGG?EGHHGGGGGGHHHHGFHHHHHHFHGHHHHHHHHHHHHHHHHHGGGGEGHHHFGHFFHFFGGHHFGFGGGGHGGGGGGG
@M02034:409:000000000-BFKT7:1:1101:17350:5927 1:N:0:28
AAAGTCGAGGTGCCTAAAGTGGCAACCCAGACTAGTAATAAGGTTGGTGGTGTAGAGCTTCCTGTAGCCGCATGGCGTTCGTACTTAAATATGGAACTAACCATTCCAATTTTCGCTGTCTCTTATACACATCTCCGAGCCCACGAGACT
+
CCBBCFCCCCCCGGGGGGGGGGGHHHHGGHHGHHHHHHHHHHHHHHGGGGGGHHHFHHHHHHHHGHGGHGGGGGGHGFGGGGHHHHGHHHFHHHFFHHHHGHGHHHHHHHHHHGGGGGGHHHHHHHHHHHEHHHHHGBFGGGHGFGGDDH
@M02034:409:000000000-BFKT7:1:1101:19575:5931 1:N:0:28
AAAGTCGAGGTGCCTAAAGTGGCAACCCAGACTCTGCCGGCTGTTGGTGGTGTAGAGCTTCCTGTAGCCGCATGGCGTTCGTACTTAAATATGGAACTAACCATTCCAATTTTCGCTGTCTCTTATACACATCTCCGAGCCCACGAGACT
+
CCCCCFCCCCBCGGGGGGGGGGGGHHHGGCHGFHHFHHGGGGGHHHHEFEBFGFHGHFHHHFHHHHHHHGGGGGHGGGGGGGHHHHGFHHHHHHHHHHHFHHHHHHGHHGHHHGGGGGFFHHHH3GGHGHD2FGGFGC?CGGGGGGGGGG
@M02034:409:000000000-BFKT7:1:1101:24952:5932 1:N:0:28
AAAGTCGAGGTGCCTAAAGTGGCAACCCTGACTACGAATAAGGTTGGTGGTGTAGAGCTTCCTGTAGCCGCATGGCGTTCGTACTTAAATATGGAACTAACCATTCCAATTTTCGCTGTCTCTTATACACATCTCCGAGCCCACGAGACT
+
CCCCCFCCBCCCGGGGGGGFGGGHHHHGHHHHHHHGGHHGHHHFGHGGFGEGHHHFHHHHHHHHHHHHHGEGGGHHGGGGGGHHHHHHGHFFHHDGHHGHHHHHHHHHHHHHHHGGGGGFHHHHHHFHHHHHGHHHGGGGGGHGGGGE/F
@M02034:409:000000000-BFKT7:1:1101:23667:5934 1:N:0:28
AAAGTCGAGGTGCCTAAAGTGGCAACCCAGACTGGTGGGGTTGTTGGTGGTGTAGAGCTTCCTGTAGCCGCATGGCGTTCGTACTTAAATATGGAACTAACCATTCCAATTTTCGCTGTCTCTTATACACATCTCCGAGCCCACGAGACT
+
CCCCCFCCCCABGGGGGGGGGGGHHHHGGHHGHHHHHGGGEFGGHHHGGGGGHHHDGFHHHHHHGFHFHFGEFEHGGGGGFGGHHHHFHHHHHGFGFHHHHHGGHHHHHHHHHHGGGGDGHHHHFHFGGFDFFHFGGCGCGGHGGDCGGH
@M02034:409:000000000-BFKT7:1:1101:10047:5934 1:N:0:28
AAAGTCGAGGTGCCTAAAGTGGCAACCCAGACTAATCCGCGTGTTGGTGGTGTAGAGCTTCCTGTAGCCGCATGGCGTTCGTACTTAAATATGGAACTAACCATTCCAATTTTCGCTGTCTCTTATACACATCTCCGAGCCCACGAGAC
+
BBBBBFBADBBBGGGFGGGGGGGHHHHGGHHGH33D3AB22AEEGHHEFGEFHHHHHHHHHHHHHHHHHGGFGGHHGGGGGEGHHHHHHHHHHHFFGHHHHHHHHHHHHHHHHHGGGGGGHGHHHHGHHFFHHHGGGGGGGGGGGCGGG
@M02034:409:000000000-BFKT7:1:1101:25128:5943 1:N:0:28
AAAGTCGAGGTGCTAAAGTGGCAACCCAGACTTCGGGGAAGGTTGGTGGTGTAGAGCTTCCTGTAGCCGCATGGCGTTCGTACTTAAATATGGAACTAACCATTCCAATTTTCGCTGTCTCTTATACACATCTCCGAGCCCACGAGACTC
+
AAAABFBB?DAAGG5BFFDDFEGFEFFAFFFG5GFFGCA2EEAFHGEFFBFFFGBGFHGFHHHGHHH3BE@EFHBE?EEEE1?FF4@BFGFGHEEFGBFFHFHHFBGGHHHHHEEDD?FG?GFBFHEDFGFFHGFF/>DD/FFA/ADDF<
@M02034:409:000000000-BFKT7:1:1101:9878:5945 1:N:0:28
AAAGTCGAGGTGCCTAAAGTGGCCACCCAGACTACTCCGACTGTTGGTGGTGTAGAGCTTCCTGTAGCCGCATGGCGTTCGTACTTAAATATGGAACTAACCATTCCAATTTTCGCTGTCTCTTATACACATCTCCGAGCCCACGAGACT
+
CCCCCFBBBBCCGGGGGGGGGGGHHGHGGHHGHHHHHHGGGGGHHHGGGGFGHHHHHHHHHHHHHHHHHGGFGGHHGGGGGGFHHHGFGHFHFHHHGHFGHHHHHHHGHHHHHHGGGGGHHHHHGHDHGHGGHHHGF/@CFGHGGGGAEH
@M02034:409:000000000-BFKT7:1:1101:16772:5945 1:N:0:28
AAAGTCGAGGTGCCTAAAGTGGCAACCCAGACTTCGGCGGATGTTGGTGGTGTAGAGCTTCCTGTAGCCGCATGGCGTTCGTACTTAAATATGGAACTAACCATTCCAATTTTCACTGTCTCTTATACACATCTCCGAGCCCACGAGACT
+
AAAAAFABBBAAGGGCG4FFFFG4GGFGFFAEGHHGGGGGEEGFHHHFFD?F1GHFGHHHGGHHHFGBHEE/EGFHGFGGGG?GFGGHHHFHFHEEGHGFHAGHEDDGDFBFGHHGHHHFBFFHHHGH2@DGCFDHF@C@DGEFGGG.AF
@M02034:409:000000000-BFKT7:1:1101:21230:5950 1:N:0:28
AAAGTCGAGGTGCCTAAAGTGGCAACCCAGACTACTAATCATGTTGGTGGTGTAGAGCTTCCTGTAGCCGCATGGCGTTCGTACTTAAATATGGAACTAACCATTCCAATTTTCGCTGTCTCTTATACACATCTCCGAGCCCAC
+
BBBBBFBBADBBGGGGGGGGGGGHFHFFCHFCHHHHHGHHFGGHFHCAFE?FEFHHHEHFEFHHEFFFGEG0EEEF?>EFFEFFHGHHFGDGHHBBGG3FH1BBBFEDBGHHHFCGGG?FHFFEE4F443B?FGGGD/BBD<GF
@M02034:409:000000000-BFKT7:1:1101:15310:5950 1:N:0:28
AAAGTCGAGGTGCCTAAAGTGGCAACCCAGACTTTTGGGCAGGTTGGTGGTGTAGAGCTTCCTGTAGCCGCATGGCGTTCGTACTTAAATATGGAACTAACCATTCCAATTTTCGCTGTCTCTTATACACATCTCCGAGCCCACGAGACT
+
AABBBFCCBCBBGGGGGGGGGGGHHHHGGHFGHHHHHGGHGGGHHHGGGGEFGHHFHHHHHHHHHFGHHGGEEEHGGGGGGFGHHHGGBGGHHHGHHFGHGGHHHGHGHHHHHHGGGGFHHHHH3FFFGHGCFBGHFDCCGGHGGCGGGH
@M02034:409:000000000-BFKT7:1:1101:7866:5955 1:N:0:28
AAATCGAGGTGCCTAAAGTGGCAACCCAGACTGGGCCGCCGGTTGGTGGTGTAGAGCTTCCTGTAGCCGCATGGCGTTCGTACTTAAATATGGAACTAACCATTCCAATTTTCGCTGTCTCTTATACACATCTCCGAGCCCACGAGACTC
+
BABBA@F3AAACGF5EGAFFGGFFHHG2F2EEGHH2FEGGEC0BEEBFFBAF@F5D5FG5FEFF@FGHEE/?AH1EEEAEEBGEGBBFDBB?D33FEB?FF3BGGH?2GHHHFGCDGEGHGFH1F2@>G1?1<DHG<ACCG.FCGG..GC
@M02034:409:000000000-BFKT7:1:1101:11336:5964 1:N:0:28
AAAGTCGAGGTGCCTAAAGTGGCAACCCAGACTGGGGGGGTTGTTGGTGGTGTAGAGCTTCCTGTAGCCGCATGGCGTTCGTACTTAAATATGGAACTAACCATTCCAATTTTCGCTGTCTCTTATACACATCTCCGAGCCCACGAGACT
+
AAAABFBBBBBBGGGFGGGGGCFCHHHGGGHGHGHHGGGGFCGGFGFAEFDEG0F0FFGGGGGGGBCFGGG?CGGFFFFFFD.AEFFB/;:FFFBFEB;BFFFFFFFF/BFFFFFFFFFFFFFFFFBFBF/BFFFBDB-;BE.EA->.AB
@M02034:409:000000000-BFKT7:1:1101:17283:5970 1:N:0:28
AAAGTCGAGGTGCCTAAAGTGGCAACCCAGACTCCTCATGCTGTTGGTGGTGTAGAGCTTCCTGTAGCCGCATGGCGTTCGTACTTAAATATGGAACTAACCATTCCAATTTTCGCTGTCTCTTATACACATCTCCGAGCCCACGAGACT
+
BBBBBFBBBBBBGGGDFGGGGGGHHHHGGHHGHBFHC3AGH5GGHHHGGGEFGFHGHHHHHHHHHHHGHGGEEGHHGGGGGGBHHHDGFHFHHHFFHGHHHHHHHHHGFHHHHHGGGGGHHHHHBGBHGHGHHHHHGGDGGGEGGGC?EG
@M02034:409:000000000-BFKT7:1:1101:12092:5972 1:N:0:28
AAAGTCGAGGTGCCTAAAGTGGCAACCCAGACTAATAATACGGTTGGTGGTGTAGAGCTTCCTGTAGCCGCATGGCGTTCGTACTTAAATATGGAACTAACCATTCCAATTTTCGCTGTCTCTTATACACATCTCCGAGCCCACGAGACT
+
CCCCCFCBCCCCGGGGGGGGGGGHHHHGGHHGHHHHHHHHHHGHGGGGGGFFHGHGHHHHHHHHBGHHHGGEFGHHGGGGGGGHHHGFGHDHHHHHHHHHHHHHHHHHBGHHHGGGGDGHHHHHFHFHGHHHHHGFGGGGGGHGGFGCGG
@M02034:409:000000000-BFKT7:1:1101:18718:5972 1:N:0:28
AAAGTCGAGGTGCCTAAAGTGGCAACCCAGACTACGAATAAGGTTGGTGGTGTAGAGCTTCCTGTAGCCGCATGGCGTTCGTACTTAAATATGGAACTAACCATTCCAATTTTCGCTGTCTCTTATACACATCTCCGAGCCCACGAGACT
+
BBCBCFCCCCCCGGGGGGGGGGGHHHHGGHHGHHHGEHHGHHHHGHGGGGGFHGHGHHHHHHHHHHHHHGGGEGHHGGGGGGGHHHGGHHGHHEGHGHFGHHHHHHHHHGHHHHGGGGGGHHHHFHFHFGHHGHHFGDGGGGHGGGGGGH
@M02034:409:000000000-BFKT7:1:1101:8439:5973 1:N:0:28
AAAGTCGAGGTGCCTAAAGTGGCAACCCAGACTTCGGAGCGTGTTGGTGGTGTAGAGCTTCCTGTAGCCGCATGGCGTTCGTACTTAAATATGGAACTAACCATTCCAATTTTCGCTGTCTCTTATACACATCTCCGAGCCCACGAGACT
+
BBBBBFBBBBABGGGGGFGGGGGHHHHGGHHGHHHGGGGGGGGGHHHFGGEGHHHFGHHHHHHHHHHHHGGEFGHHGGGGGGFHHHGFGHGHHHFHHHHHHHHHHHGHEGHHHHGGGGGGHHHHHHGHHHGHHHHGG/CFGGHGG/DAFH
@M02034:409:000000000-BFKT7:1:1101:15706:5975 1:N:0:28
AAAGTCGAGGTGCCTAAAGTGGCAACCCAGACTGCTTTTGTGGTTGGTGGTGTAGAGCTTCCTGTAGCCGCATGGCGTTCGTACTTAAATATGGAACTAACCATTCCAATTTTCGCTGTCTCTTATACACATCTCCGAGCCCACGAGACT
+
AAACCFCCCCCCGGGGFGGGGGGHHHHGGHHGHHHHHHHHHHGHGGGGGGGGHHHFGHHHHHHHHGHHHGGEGGHHGGGGGGHHHHFBFGFHHHFHHHHHHHHHHHGFDGHHHHGGGGGGHHHHEHDHFGHHHHGHGCCGGGGGGGFGGG
@M02034:409:000000000-BFKT7:1:1101:23557:5976 1:N:0:28
AAAGTCGAGGTGCCTAAAGTGGCAACCCAGACTAATCATAATGTTGGTGGTGTAGAGCTTCCTGTAGCCGCATGGCGTTCGTACTTAAATATGGAACTAACCATTCCAATTTTCGCTGTCTCTTATACACATCTCCGAGCCCACGAGACT
+
BABABFBABBBBGGGGGAFDGGGHHHHGFHHGHHHGHHHHFGHHHHGEFFEFHFHFHHHHHHHH5DBFHG?AEGHHGGGGGFGHHHHGFGFHHHDGFHHFHHHGHHGGHHFHHGGGGGGGHHGHDGFFBEDGFHHHG/BCGEHGG?D/<G
@M02034:409:000000000-BFKT7:1:1101:22156:5986 1:N:0:28
AAAGTCGAGGTGCCTAAAGTGGCAACCCAGACTACTACTACTGTTGGTGGTGTAGAGCTTCCTGTAGCCGCATGGCGTTCGTACTTAAATATGGAACTAACCATTCCAATTTTCGCTGTCTCTTATACACATCTCCG
+
BBBBBFB?DDBBGFGG4FGGGGGHHHGGCHHFHGHHHHHHHHHGHHHGFGFGHFGDFHFHHHGHFDGHHGGEGGHHGGGGGEBHGHFBFGGHHG3@3FFFGHGGFHHFEGGFHFGGGGGFHFGHGGFGBCDGHHF1D
@M02034:409:000000000-BFKT7:1:1101:18512:5987 1:N:0:28
AAAGTCGAGGTGCCTAAAGTGGCAACCCAGACTAATAAGCAGGTTGGTGGTGTAGAGCTTCCTGTAGCCGCATGGCGTTCGTACTTAAATATGGAACTAACCATTCCAATTTTCGCTGTCTCTTATACACATCTCCGAGCCCACGAGACT
+
AAABBFAADBBBGGGBGGGGGGGFFHHGFHCGHGHHHDFH5GDFFHGGFGGGHGHHGHHHHHHGHHHFHGG0EGFFFGGGFGFHGHF3FGHFHHBFGGGGEGFFHGHG4FGHHHGGGGFFHHHHBGDGGHDHGHHHGG/BCF/C/<@/EG
@M02034:409:000000000-BFKT7:1:1101:16971:5989 1:N:0:28
AAAGTCGAGGTGCCTAAAGTGGCAACCCAGACTGGGTGTGGGGTTGGTGGTGTAGAGCTTCCTGTAGCCGCATGGCGTTCGTACTTAAATATGGAACTAACCATTCCAATTTTCGCTGTCTCTTATACACATCTCCGAGCCCACGAGACT
+
BBBBBFBBBBBBGGGBGBGGGGGHHHHGGHEGHHGHHGGGGGGGGGGGFDFFGFGFGHHHHHHHHHHGHGG>EGHGGGGGGGHHHHHFHHGHHHGFGHGHGGHGHHHHBFGHHHGGGGGHHHHH3GFHFHGHHHGHGCGGGGEGG--AFH
@M02034:409:000000000-BFKT7:1:1101:21298:5990 1:N:0:28
AAAGTCGAGGTGCCTAAAGTGGCAACCCAGACTACTAGTGCTGTTGGTGGTGTAGAGCTTCCTGTAGCCGCATGGCGTTCGTACTTAAATATGGAACTAACCATTCCAATTTTCGCTGTCTCTTATACACATCTCCGAGCCCACGAGACT
+
CBCCCFCCCCBCGGGGGGGGGGGHHHHGGHHGHHHHHHHHHHHHHHHGGGGFGGGBGHHHHGHHHHHHHGGFFGHHGGGGGGHHHHEBEGFHHGGHHHHGGHFGHGHHHGHHHHGGGGGHHHHHGHFHGHDGHHGHF/@CGGHGGFGGGH
@M02034:409:000000000-BFKT7:1:1101:21726:5991 1:N:0:28
AAAGTCGAGGTGCCTAAAGTGGCAACCCAGACTACGAATAAGGTTGGTGGTGTAGAGCTTCCTGTAGCCGCATGGCGTTCGTACTTAAATATGGAACTAACCATTCCAATTTTTCGCTGTCTCTTATACACATCTCCGAGCCCACGAGAC
+
BACCCFCCCCCCGGGGGGGGGGGHHHHGGHHGHHHGGHGGGHHHHHGGGGGGHHHGHHHHHHHHHHHHHGGEEGGFGGGGGGHHHHHFHHHHHHFFHHHHGFFGHHHFHHHHHHGGGGGGHGHHHHGHFFGDGHHGHGGGGGGGG?FGG?
@M02034:409:000000000-BFKT7:1:1101:18872:5993 1:N:0:28
AAAGACGAGGTGCCTAAAGTGGCAACCCAGACTGGGTGTCATGTTGGTGGTGTAGAGCTTCCTGTAGCCGCATGGCGTTCGTACTTAAATATGGAACTAACCATTCCAATTTTCGCTGTCTCTTATACACATCTCCGAGCCCACGAGACT
+
AABB3BA>DBBBGGGFGGGGFFGFFHHEFHHGFCCGEEGHFDGHHGGGGGGGHHGBGGHHFFHHHGHGHGGCEFHHGGGFEGFHEH@BFGEHHE3GGGGFFGHGBGFH4FGHHHGGGEE3FHGHFFBGDG1GCGGDD/B?@FFFG?DD?D
@M02034:409:000000000-BFKT7:1:1101:12736:5994 1:N:0:28
AAAGTCGAGGTGCCTAAAGTGGCAACCCAGACTGGGAGTTCGGTTGGTGGTGTAGAGCTTCCTGTAGCCGCATGGCGTTCGTACTTAAATATGGAACTAACCATTCCAATTTTCGCTGTCTCTTATACACATCTCCGAGCCCACGAGACT
+
A?AAAFBBDBAAGGGGBDGGGGFHHHHG2FAFHGHHHGFHHGEGGGFEGGEGHHFDGFHHHHHHHBGHHGG?EEHHCGGGGGCEHHBBGHGGHEFFGHF3BG3FHHFFEFGFGHGDGGGFHFFGBG3FGHFHFHH<B?<CCFEE//<ADH
@M02034:409:000000000-BFKT7:1:1101:18926:6003 1:N:0:28
AAAGTCGAGGTGCCTAAAGTGGCAACCCAGACTGGGTGTGGGGTTGGTGGTGTAGAGCTTCCTGTAGCCGCATGGCGTTCGTACTTAAATATGGAACTAACCATTCCAATTTTCGCTGTCTCTTATACACATCTCCGAGCCCACGAGACT
+
AABBBFBBBBBBGGGGGBGFGFGHHHHGGFHGHHHDHGEFGGFGGGGEFCFFGFFGHGHGHFHHHHHHHGGFEGHHGGGGGGBHHHFBGGFGHEGHGHGHGHEGHHHF4FFHHHGGGG<FDGHHFFFGGF2GGGHFDD?FFGHG<@C?GH
@M02034:409:000000000-BFKT7:1:1101:11291:6006 1:N:0:28
AAAGTCGAGGTGCCTAAAGTGGCAACCCAGACTAATGGGCATGTTGGTGGTGTAGAGCTTCCTGTAGCCGCATGGCGTTCGTACTTAAATATGGAACTAACCATTCCAATTTTCGCTGTCTCTTATACACATCTCCGAGCCCACGAGACT
+
BBBBBFBBBBBBGGGGGFGFGGGHHHHGGHGGHFFGHHGF2BGHHHGGGDGFHGG5FBGHFHHHHFGFFEGEEEGCEEEFEEGGHHGFFHGHHH3DEGHHGCFFFFGE4BGHGHFFGGGHHHHHFHFGHFGHHHFGGBCCCFHGGCFGGH
@M02034:409:000000000-BFKT7:1:1101:11271:6006 1:N:0:28
AAAGTCGAGGTGCCTAAAGTGGCAACCCAGACTAATGGGCATGTTGGTGGTGTAGAGCTTCCTGTAGCCGCATGGCGTTCGTACTTAAATATGGAACTAACCATTCCAATTTTCGCTGTCTCTTATACACATCTCCGAGCCCACGAGACT
+
A>A?>FAADDAAGGGFA1FGFGGCBHHGFHEGHB1GHFFHAFFGHFAAF?EFHHH2FAGHHHHHA2FDHEGEEEHFEFGGGGB?GHGDEGGHFE11FHGFCGFFFGEE>BGHFHCCGGE1DEGH1BFBDFBB1GFFGCCGCFEG?//ECF
@M02034:409:000000000-BFKT7:1:1101:18511:6008 1:N:0:28
AAAGTCGAGGTGCCTAAAGTGGCAACCCAGACTAATAAGCAGGTTGGTGGTGTAGAGCTTCCTGTAGCCGCATGGCGTTCGTACTTAAATATGGAACTAACCATTCCAATTTTCGCTGTCTCTTATACACATCTCCGAGCCCACGAGACT
+
AAABAFABBDAAGFGGFFFFGFGHHHHGGHHGHGHGFFHHHHGHFGFEFFGFHHHDFGHHHHHGHHHHHGGFEGHHGEEGGGFHHHHEHHGHHHEFFCGGHHGHHHGHFGGHHFEGGFEHHFHHGGG3BFFHHGHHGCCCCGHEGG/DFF
@M02034:409:000000000-BFKT7:1:1101:18426:6009 1:N:0:28
AAAGTCGAGGTGCCTAAAGTGGCAACCCAGACTAAGGGTGGTAAGGAGCTTCCTGTAGCCGCATGGCGTTCGTACTTAAATATGGAACTAACCATTCCAATTTTCGCTGTCTCTTATACACATCTCCGAGCCCACGAGACTCCTGAGCAT
+
BBBBAFBBBBBBGGGGGBGGGGGHGHHGGGGGHGFHHHHGGGHFGHFHHHHHHHHHHHHHGGFFGHGGGGFGGGHGHHGFGGHGF@FGHGHHHHHHHFGDFGHHHFEGGGHHHHH4FFHHFDGGHHHDCCGCGHECCG<AGFHHHHHHHH
@M02034:409:000000000-BFKT7:1:1101:11846:6016 1:N:0:28
AAAGTCGAGGTGCCTAAAGTGGCAACCCAGACTGGGAGTACGGTTGGTGGTGTAGAGCTTCCTGTAGCCGCATGGCGTTCGTACTTAAATATGGAACTAACCATTCCAATTTTCGCTGTCTCTTATACACATCTCCGAGCCCACGAGACT
+
BAABBFBBBBBBGGGFGGF6GGGHHHHGGFHGHCHH2FEHHGDFFGGEFEEFHHHHHHHHGHHHHHHFGEECFGHFGEFFFGGFHHGFHHFHGHFFGHHHHHHGHHDFBGGHHGE/EGDFHHFHFHFHB22GHGGGGG@CGAHGGFGFDB
@M02034:409:000000000-BFKT7:1:1101:11943:6031 1:N:0:28
AAAGTCGAGGTGCCTAAAGTGGCAACCCAGACTAAGGATCAGGTTGGTGGTGTAGAGCTTCCTGTAGCCGCATGGCGTTCGTACTTAAATATGGAACTAACCATTCCAATTTTCGCTGTCTCTTATACACATCTC
+
A?AAAFAADD??GGFFF1FF1EABGHFGGHGGHB1CGFHHGHFGGGGEF?EFHFGFHHGHGHFHHHFFFGGEEFHHGCGGGFHEHFD@1B@FF11BFGF@FGHHHFF2>FGHGFEEGEEGHFFHGGDHBG1CFGF
@M02034:409:000000000-BFKT7:1:1101:8229:6054 1:N:0:28
AAAGTCGAGGTGCCTAAAGTGGCAACCCAGACTCCGCATACGGTTGGTGGTGTAGAGCTTCCTGTAGCCGCATGGCGTTCGTACTTAAATATGGAACTAACCATTCCAATTTTCGCTGTCTCTTATACACATCTCCGAGCCCACGAGACT
+
CCBCCFCCCCCCGGGGGGGGGGGGHHGGGHHGHHHGGGGGHHGHGGGEFGGFGFGFHFHHHHHHHHHHHFFGGGHHGEGGGGHHHHHEHHHHHHFFFHHHHHHHHHHGHHHHHGGGGGGGHFGHHHHHGHHHHHGHE?DDGEHGGGGGGH
@M02034:409:000000000-BFKT7:1:1101:14538:6058 1:N:0:28
AAAGTCGAGGTGCCTAAAGTGGCAACCCAGACTAATAAGCAGGTTGGTGGTGTAGAGCTTCCTGTAGCCGCATGGCGTTCGTACTTAAATATGGAACTAACCATTCCAATTTTCGCTGTCTCTTATACACATCTCCGAGCCCACGAGACT
+
CCCCCFCCCCBCGGGGGGGFGGGHHHHGGHHFHHHHCH5DBEFGGGAA21ECF3F5A5AF5FGFGBD53AE>EEF1EEEFEECE?BF3F4GDGF33BFHHC03F3?F4FG3HD4>EE/??44BB4FFDG2DCHFH2B/BCCCGAC/@EGH
@M02034:409:000000000-BFKT7:1:1101:23967:6059 1:N:0:28
AAAGTCGAGGTGCCTAAAGTGGCAACCCAGACTGGGTCGTCGGTTGGTGGTGTAGAGCTTCCTGTAGCCGCATGGCGTTCGTACTTAAATATGGAACTAACCATTCCAATTTTCGCTGTTCTTATACACATCTCCGAGCCCACGAGACTC
+
BBBBBFBBBBBBGGGGGGGGGGGHHHHGGHHGHHHGHHGGGGGGGGGGGGFFHFGFGGHHHGHHGGHGGEGEFGHGGGGGGEGHHHHGHHHHHHFFHHHHHGHHHHHHHHHHHDCFGGDHHHHGHHFHHGGHHGGGGGFFGHGGGFGGHH
@M02034:409:000000000-BFKT7:1:1101:24745:6060 1:N:0:28
AAAGTCGAGGTGCCTAAAGTGGCAACCCAGACTTCGTCTAATGTTGGTGGTGTAGAGCTTCCTGTAGCCGCATGGCGTTCGTACTTAAATATGGAACTAACCATTCCAATTTTCGCTGTCTCTTATACACATCTCCGAGCCCACGAGACT
+
BBBBBFBBBBBBGGGGCFGFGGGHGHHGGHHGHHHGHGGGEGGHHHFGGGGFHGHFGFHHHFHHHHHHHGGGGGGHGGGGGGHHHHHHHHFHHHEHFHFFGGGHHHHFHHHHHHGGGGGGGHHHGHBHHHFHGHFGGG?CCGHGGGGDDH
@M02034:409:000000000-BFKT7:1:1101:16279:6062 1:N:0:28
AAAGTCGAGGTGCCTAAAGTGGCAACCCAGACTTCTTCGCCTGTTGGTGGTGTAGAGCTTCCTGTAGCCGCATGGCGTTCGTACTTAAATATGGAACTAACCATTCCAATTTTCGCTGTCTCTTATACACATCTCCGAGCCCACGAGACT
+
BBBBBFBBBBAAFGGGGGGGGGGCGGHGGHGGGHHFHFHFDGEHHFEAFEEFG3F5G5DGHFHHGHFGHEGCEEHGGEEFG12GHHFFHHFBGD3FCCGFGGHHHHHE?FFGHDEDGEEDDDGHFFGFBGF1G1FGECCGGGEGC/@DFH
@M02034:409:000000000-BFKT7:1:1101:16368:6066 1:N:0:28
AAAGTCGAGGTGCCTAAAGTGGCAACCCAGACTACTACGACTGTTGGTGGTGTAGAGCTTCCTGTAGCCGCATGGCGTTCGTACTTAAATATGGAACTAACCATTCCAATTTTCGCTGTCTCTTATACACATCTCCGAGCCCACGAGACT
+
BBCCCFCCCBCCGGGGGGGGGGGHHHHGGHHGHHFDGBEEEFGHHHHGGGGGHHHHHHHHHHHHHHHHHGGGGGHHGGGGGGHHHHHHHHHHHGHHHHHGHHHHHHGHHHHHHHGGGGGHHHHHHHHHFHHHHHHFGGGGGGHGGGGGGH
@M02034:409:000000000-BFKT7:1:1101:22905:6068 1:N:0:28
AAAGTCGAGGTGCCTAAAGTGGCAACCCAGACTA
+
>1>1>DA1@@AAGGGFE1BGGGGHCGHEFEHGHH
@M02034:409:000000000-BFKT7:1:1101:5650:6070 1:N:0:28
AAAGTCGAGGTGCCTAAAGTGGCAACCCAGACTAATGATAAGGTTGGTGGTGTAGAGCTTCCTGTAGCCGCAT
+
>11>AFAAD?AAGGB1BGGGG1EGFHFEGEHGHHHCH2DDFFDGFGCGGCGGEAGAAFFG1BFFGGF2BAE/B
@M02034:409:000000000-BFKT7:1:1101:18253:6073 1:N:0:28
AAAGTCGAGGTGCCTAAAGTGGCAACCCAGACTAAGAAGGAGGTTGGTGGTGTAGAGCTTCCTGTAGCCGCATGGCGTTCGTACTTAAATATGGAACTAACCATTCCAATTTTCGCTGTCTCTTATACACATCTCCGAGCCCACGAGACT
+
CBCCCFCCCCCCGGGGGGGGGGGHHHHGGHHGHGGHHHHHEHGGHHGGGGGFHHHGHHHHHHHHGHHHHGGEFGHHGGGGGGHHHHHHHHHHHHHGGHHHHHHHHHHHHHHHHHGGGGGHHHHHHHHHHHGHHHHGGGCFGGHGGGGGGH
@M02034:409:000000000-BFKT7:1:1101:17607:6080 1:N:0:28
AAAGTCGAGGTGCCTAAAGTGGCAACCCAGACTGGGAATAATGTTGGTGGTGTAGAGCTTCCTGTAGCCGCATGGCGTTCGTACTTAAATATGGAACTAACCATTCCAATTTTCGCTGTCTCTTATACACATCTCCGAGCCCACGAGACT
+
AABBAFBBBBBBGGGGFGGGFGDHHHHGGHHGHHHHHHHHHHHHHHGGEGFFGHHFFDGHHHFHGHHGGFGFEGHGGGGGGDFGHHHHFHDGGHF3CGFFFFBGFFGFHHHHHGEDGGGFBFHGFHHBFFDFFGD2CB?CGGHGG@CDGH
@M02034:409:000000000-BFKT7:1:1101:22920:6080 1:N:0:28
AAAGTCGAGGTGCCTAAAGTGGCAACCCAGACTCCTGGTGGTGTATCTCTTCCTGTAGCTGCATT
+
AABABF?ABBBBGGGGGGGGFGG4BFGGGHGGHHCH33B22BFG355D5AF555B55555BB355
@M02034:409:000000000-BFKT7:1:1101:20174:6080 1:N:0:28
AAAGTCGAGGTGCCTAAAGTGGCAACCCAGACTCAGTCTGGTGTTG
+
BABCCFCCCBAAGGGGGGGGGGGHHHHGGH22F33A55DFGF2A2F
@M02034:409:000000000-BFKT7:1:1101:5666:6082 1:N:0:28
AAAGTCGAGGTGCCTAAAGTGGCAACCCAGACTAATGATAAGGTTGGTGGTGTAGAGCTTCCTGTAGCCGCATGGCGTTCGTACTTAAATATGGAACTAACCATTCCAATTTTCGCTGTCTCTTATACACATCTCCGAGCCCACGAGACT
+
>>>A>DAABBABGGGGGGGGGGGHHHHGGHHGHHHHHHHHHHHDFGGGGGGGGHHHHGHHHHHHHHHHHFGGGGHHGGGGGFFHHHHFGHGHHHEFFHGHGGHHHGFHGHHHHH?EFGEHHHFHGHFHHGFHHHFHGGGCGGFGGGGGGF
@M02034:409:000000000-BFKT7:1:1101:16383:6086 1:N:0:28
AAAGTCGAGGTGCCTAAAGTGGCAACCCAGACTGCTTCTGAGGTTGGTGGTGTAGAGCTTCCTGTAGCCGCATGGCGTTCGTACTTAAATATGGAACTAACCATTCCAATTTTCGCTGTCTCTTATACACATCTCCGAGCCCACGAGACT
+
AAABBFCCCCBCGGGGGGGGGGGHHHHGGHHGHHHHHHHHHHGHGHGGGGEFGHHHHHHHHHHHHHHHHGGGGGHHGGGGGGHHHHGGHHGHHGGGHHHHHHHHHHHHHHHHHHGGGGGHHGHHHHFHGHHHFHDFFDGCDFHGGGCCEG
@M02034:409:000000000-BFKT7:1:1101:5661:6100 1:N:0:28
AAAGTCGAGGTGCCTAAAGTGGCAACCCAGACTAATGATAAGGTTGGTGGTGTAGAGCTTCCTGTAGCCGCATGGCGTTCGTACTTAAATATGGAACTAACCATTCCAATTTTCGCTGTCTCTTATACACATCTCCGAGCCCACGAG
+
1>>>>B>A?1A1BGGG1DGBGGCHFGCCF0GEFGFGGHBHHGH1FGGEFE/FGHHHFGHCFGFGFDGFFEEEGGHFCFEGGGHHFHHEHHEGGHEFFHBEG011EBED2>GDHFEEECEFG2GF1>FG>1BFEHHD/@@CCEAE//A
@M02034:409:000000000-BFKT7:1:1101:13544:6117 1:N:0:28
AAAGTCGAGGTGCCTAAAGTGGCAACCCAGACTCTTGGGTGTGTTGGTGGTGTAGAGCTTCCTGTAGCCGCATGGCGTTCGTACTTAAATATGGAACTAACCATTCCAATTTTCGCTGTCTCTTATACACATCTCCGAGCCCACGAGACT
+
CBCCCFCCCCABGGGGGGGGGGGGHHHGGHHGHHHHHHHEEGGHHHHFFGGFHHHGHHHHHHHGHHHHHGGGGGHHGGGGGGFHHHGEHHGHHGGFFHHFHFFGHHHHGGHHHHGGGFFHHHHHGHEHHHDHHHHGGGGGGGHG?<CADF
@M02034:409:000000000-BFKT7:1:1101:6761:6121 1:N:0:28
AAAGTCGAGGTGCCTAAAGTGGCAACCCAGACTGTT
+
BBBBAFBABBABGGGCGFGFFGGHGHGGGHHGH335
@M02034:409:000000000-BFKT7:1:1101:16987:6144 1:N:0:28
AAAGTCGAGGTGCCTAAAGTGGCAACCCAGACTAAGAATCAGGTTGGTGGTGTAGAGCTTCCTGTAGCCGCATGGCGTTCGTACTTAAATATGGAACTAACCATTCCAATTTTCGCTGTCTCTTATACACATCTCCGAGCCCACGAGACT
+
AABCAFCCCCCCGGGGGGGFGGGHHHHGGHHGHHHHHHHHHHHHHHGGFGEFHHHGHHHHHHHHHHHHHGGGGGHHGGGGGFHHHHHHHHHHHHFHGHHGHGGGHHHHHHHHHHGGGGGHHHHHHHHHHHHHHHGHGGCFGGHGGGGGGH
@M02034:409:000000000-BFKT7:1:1101:6327:6147 1:N:0:28
AAAGTCGAGGTGCCTAAAGTGGCAACCCAGACTGGGGGTGTGGTTGGTGGTGTAGAGCTTCCTGTAGCCGCATGGCGTTCGTACTTAAATATGGAACTAACCATTCCAATTTTCGCTGTCTCTTATACACATCTCCGAGCCCACGAGACT
+
BCCCCFCABCCCGGGGGGFGGGGHGHHGGHHGHHHHGGEEEFGGFGGGGGEFGHHGHHHHHHHHHFHGHEGEGGHHGEGGGGHHHHHHHHHHHHGFFHGHHHHHHHGHHHHHHHGGGGGHHHHGHHGHHHFHGHHGE@DGFGGGGCGGGG
@M02034:409:000000000-BFKT7:1:1101:14206:6147 1:N:0:28
AAAGTCGAGGTGCCTAAAGTGGCAACCCAGACTGATCCGAATGTTGGTGGTGTAGAGCTTCCTGTAGCCGCATGGCGTTCGTACTTAAATATGGAACTAACCATTCCAATTTTCGCTGTCTCTTATACACATCTCCGAGCCCACGAGACT
+
BCBBBFCCCCACGGGGGGGGGGGGHHHGGHHGHHHHHHHGGGHHHHHEFFEFHFGGHHHHHHHHHHHHHGGFGGHHGGGGGFHHHHHFHHHHHHHHGHGHHHFHFHGGHHHHHHGGGGGHFHHHHHHHGHGHHHHFGCGGGGHGGGGGGH
@M02034:409:000000000-BFKT7:1:1101:26071:6149 1:N:0:28
AAAGTCGAGGTGCCTAAAGTGGCAACCCAGACTAGTGCTAAGGTTGGTGGTGTAGAGCTTCCTGTAGCCGCATGGCGTTCGTACTTAAATATGGAACTAACCATTCCAATTTTCGCTGTCTCTTATACACATCTCCGATCCCACGAGACT
+
ABAABFAB?@ABGGGFFGGGG4FHFHHGGCHGHHH55AFFFG3GF222A2EFHHBDGHHGHHHFGHGFF?EE>EFAEEEEFEFHHHFFFHHB433FFGGGEG3F??DFEG3BFFE?E/EF4?FEFGFG2CFGHHHE/@/>?GGCBDCADH
@M02034:409:000000000-BFKT7:1:1101:19442:6157 1:N:0:28
AAAGTCGAGGTGCCTAAAGTGGCAACCCAGACTAATAATCAGGTTGGTGGTGTAGAGCTTCCTGTAGCCGCATGGCGTTCGTACTTAAATATGGAACTAACCATTCCAATTTTCGCTGTCTCTTATACACATCTCCGAGCCCACGAGACT
+
CCCBBFCCCCABGGGGGGGGGGGGGHHEGEGGHHFGHHHHHGHFGGEGGGEFGHHFGHHHFHHFGFGGHEEGGGHHGEGGGGGHHHHBGHFHGBDFFHHHGHHHHHGHFHHHHHGGGGEDFGHHHHDFHHBGFGFGD?FFGGHGGGG/AG
@M02034:409:000000000-BFKT7:1:1101:23323:6161 1:N:0:28
AAAGTCGAGGTGCCTAAAGTGGCAACCCAGACTCCGGCTAAGGTTGGTGGTGTAGAGCTTCCTGTAGCCGCATGGCGTTCGTACTTAAATATGGAACTAACCATTCCAATTTTCGCTGTCTCTATACACATCTCCGAGCCCACGAGACTC
+
BBBBBFABBBBBCGG5ABFAGGGHFEGGGHHGHHHGGGGGGFCFGGGEFGEFGGG5GGGHHHHFFHGGHEEFGEHHGEFGEGHHGHHGHHHHGHGHHHHGHHGHHGEHHHHHHHGDGGAGGFHFGDHHHFHHHHHGGFGCGHGDCGGFHG
@M02034:409:000000000-BFKT7:1:1101:13804:6167 1:N:0:28
AAAGTCGAGGTGCCTAAAGTGGCAACCCAGACTCAGAATAAGGTTGGTGGTGTAGAGCTTCCTGTAGCCGCATGGCGTTCGTACTTAAATATGGAACTAACCATTCCAATTTTCGCTGTCTCTTATACACATCTCCGAGCCCACGAGACT
+
CCCCCFCCCCCCGGGGGGGGGGGHHHHGGHHGHHHHHHHHHHHHHHGGGGGGHHHHHHHHHHHHHHHHHGGGGGHHGGGGGGHHHHHGHHGHHHHHHHHHHHHHHHHGHHHHHHGGGGGHHHHHHHHHGHHHHHHHGGGGGGHGGGGGGH
@M02034:409:000000000-BFKT7:1:1101:18627:6172 1:N:0:28
AAAGTCGAGGTGCCTAAAGTGGCAACCCAGACTAATAAGGCGGTTGGTGGTGTAGAGCTTCCTGTAGCCGCATGGCGTTCGTACTTAAATATGGAACTAACCATTCCAATTTTCGCTGTCTCTTATACACATCTCCGAGCCCACGAGACT
+
AABBAFBBBBBBGGGGGFGFGGGHHHHGGHHGHHHGHHHHHGGGGGCEGGAFCGHHFGHHHHHHGBHHFFGEEGHGGGGGGGHHHHGEHFFHGFFHHHHHHHEHHDFHHHHHHEGDGDDBHFHHGHGGHHHHHHFHGCGGGGHGGGG?.D
@M02034:409:000000000-BFKT7:1:1101:23536:6189 1:N:0:28
AAAGTCGAGGTGCCTAAAGTGGCAACCCAGACTGATAAGCCTGTTGGTGGTGTAGAGCTTCCTGTAGCCGCATGGCGTTCGTACTTAAATATGGAACTAACCATTCCAATTTTCGCTGTCTCTTATACACATCTCCGAGCCCACGAGACT
+
CCCCCFDCCCBCGGGGGGGGGGGHHHFGGHHGHHGHHHHHHHHHHHHFFGEGGHHHHHHHHGHHHHHGHGGFGGHHGGGGGGGHHHGFGHHGHHHHHHHGHHHFHHGHGGHHHHGGGGGHHGHHHHGHGHHHHHHHGGCGCGHGGCFGGH
@M02034:409:000000000-BFKT7:1:1101:11917:6200 1:N:0:28
AAAGTCGAGGTGCCTAAAGTGGCAACCCAGACTGATATTACTGTTGGTGGTGTAGAGCTTCCTGTAGCCGCATGGCGTTCGTACTTAAATATGGAACTAACCATTCCAATTTTCGCTGTCTCTTATACACATCCCGAGCCCACGA
+
CCCCCFCCCCCBGGGGGGGGGGGHHHHGGHHFHHCGGHGGGHHHHHFAFEGGGBF5B5FF5GDGAAB5BEFAEEGEEE0FE>?1BGHFGFGGFE3@GGHHE?FF34GDFGFHG4E>E/<BBGGG4B4FFC3CGHGEDG@DEHGCC
@M02034:409:000000000-BFKT7:1:1101:23540:6206 1:N:0:28
AAAGTCGAGGTGCCTAAAGTGGCAACCCAGACTGATAAGCCTGTTGGTGGTGTAGAGCTTCCTGTAGCCGCATGGCGTTCGTACTTAAATATGGAACTAACCATTCCAATTTTCGCTGTCTCTTATACACATCTCCGAGCCCACGAGACT
+
CCCBCFCCCCCCGGGGGGGFGGGHHHHGGHHGHHHGFHCFHHHHHHHGGGFFHHHGHHHHHHHHHHHGHGGGGGHHGGGGGGHHHHHHFHHHHHFGHHGHHHHHHHHGHHHHHHGGGGGHHHHHHHFHHHGHHHFFD?DCGGHGC/@GGG
@M02034:409:000000000-BFKT7:1:1101:17343:6208 1:N:0:28
AAAGTCGAGGTGCCTAAAGTGGCAACCCAGACTTCTACTCCGGTTGGTGGTGTAGAGCTTCCTGTAGCCGCATGGCGTTCGTACTTAAATATGGAACTAACCATTCCAATTTTCGCTGTCTCTTATACACATCTCCGAGCCCACGAGACT
+
BBBCCFCCBCBCGGGGGGGGGGGHHHHGGGHGHHHHHHHHHGGGGGGGGGEFHHHHHHHHHHHHHHHHHGGEGFHHGGGGGGHHHHFGHHHHHHHHHHHHHGFHHHGHHHHHHHGGGGGGHHHHFHBHFCFHHHFFE?C@FFHGGGCDFH
@M02034:409:000000000-BFKT7:1:1101:7120:6213 1:N:0:28
AAAGTCGGAGGTGCCTAAAGTGGCAACCCAGACTTCTACGCCGGTTGGTGGTGTAGAGCTTCCTGTAGCCGCATGGCGTTCGTACTTAAATATGGAACTAACCATTCCAATTTTCGCTGTCTCTTATACACATCTCCGAGCCCACGAGAC
+
BBABBFBDBBBAGGGGGGGGGGHGFHHHGGFHGGHGHHHGGGGGGGGGEGGEFHEHHHHHHHFHHHHHGFE?EGGGFEEGFEFHEGHBGHHFHHG?GHGFEGCEEEHDGDFGGGFD/?FDHHGHHDGFFBFHHHHFHG?CCCGGEGA?D<
@M02034:409:000000000-BFKT7:1:1101:5995:6216 1:N:0:28
AAAGTCGAGGTGCCTAAAGTGGCAACCCAGACTGGTATGGGGGTTGGTGGTGTAGAGCTTCCTGTAGCCGCATGGCGTTCGTACTTAAATATGGAACTAACCATTCCAATTTTCGCTGTCTCTTATACACATCTCCGAGCCCACGAGACT
+
BBBBBFCBCCCBGGGGGGGGGGGHHHHGGHHGHHHFGHHHHGGEGGG?FFFGHHHHHHHHHHHHFGGGHGGGGGHHGGGGGGHGHHFGHHHHHHFHHHFHHHGGFHFHHHHHHHGDGGGGHHHHHHHHFHFHHHGHE@GCDGHGGCCDGG
@M02034:409:000000000-BFKT7:1:1101:6662:6222 1:N:0:28
AAAGTCGAGGTGCCTAAAGTGGCAACCCAGACTATGGCTGCGGTTGGGGGTGTAGAGCTTCCTGTAGCCGCATGGTGTTCGTACTTAAATATGGAACTAACCATTCCAATTTTCGCTGTCTCTTATACACATCTCCGAGCC
+
AAABBFBABBBBFGGGGGGFGGGHHHHGGHHGHFHFHHGGCE?FGGF0AAEEE3D5B5BFEF3FF4B43BE/EA133?EFE/2??DEF3BGFG333BCGH303B34F4BG3F?3B<CDA222@@222@F22@F2G1?<//<
@M02034:409:000000000-BFKT7:1:1101:19670:6226 1:N:0:28
AAAGTCGAGGTGCCTAAAGTGGCAACCCAGACTCATGGTGGTGTAACGCTTCCTGTAGCCGCATGGCGTTCGTACTTAAATATGGAACTAACCATTCCAATTTTCGCTGTCTCTTATACACATCTCCGAGCCCACGAGACTCCTGAGCAT
+
CCCCCFCCCCBBGGGGGGGGGGGHGGHGGHHGHHHHHHHHGGGHGHGGGGGGHHHHHHHHFFFGGHGFEGGGGGHGHHHHHHHHHGHHHHHHHHHHHHGHHHHHHGGGGGGHHHHHHHHGHHFHHGGGCGGGGHGB/BEFFGHHHHHHHG
@M02034:409:000000000-BFKT7:1:1101:18903:6247 1:N:0:28
AAAGTCGAGGTGCCTAAAGTGGCAACCCAGACTCCGACGCAGGTTGGTGGTGTAGAGCTTCCTGTAGCCGCATGGCGTTCGTACTTAAATATGGAACTAACCATTCCAATTTTCGCTGTCTCTTATACACATCTCCGAGCCCACGAGACT
+
BCCCBFCCCCCCGGGGGGGGGGGHHHHGGHHGHHHGGGGGGGGHHHGGGFGFHGHBHFFGHHHHHHHHHGGCEGHHGGGGGGFHHHHEHHHHHFFFGHHHHFHGHHHHHGHHHHGFGDCGDGHHFG@FFFD<FHHFG?DCGFHAD@C?EH
@M02034:409:000000000-BFKT7:1:1101:11969:6261 1:N:0:28
AAAGTCGAGGTGCCTAAAGTGGCAACCCAGACTAGTCCGAAGGTTGGTGGTGTAGAGCTTCCTGTAGCCGCATGGCGTTCGTACTTAAATATGGAACTAACCATTCCAATTTTCGCTGTCTCTTATACACATCTCCGAGCCCACGAGACT
+
CCCCCFCCCCBCGGGGGGGGGGGGHHHGGHHGHHCHFFFG?FGHDHGGFGGGGFF5F5FGGHHHHBGEFEG@EFFAEFGGGEEEGFGFGHGGHG3@FEGHE?3FDBGFFFFHF?EDGG?GGHGFFH3BFFFFHFHBC/CGGEGEDD?DDH
@M02034:409:000000000-BFKT7:1:1101:14061:6264 1:N:0:28
AAAGTCGAGGTGCCTAAAGTGGCAACCCAGACTAATAATAAGGTTGGTGGTGTAGAGCTTCCTGTAGCCGCATGGCGTTCGTACTTAAATATGGAACTAACCATTCCAATTTTCGCTGTCTCTTATACACATCTCCGAGCCCACGAGACT
+
BBCCCFCCCCBCGGGGGGGGGGGHHHHGGHHGHHHHHHHHHHHHHHGGGGFFHHHGHHHHHHHHHGHHHGGGGGHHGGGGGGHHHHHHHHHHHHFFFHGHHHGHHHHHGHHHHGGGGGGHHHHHHHGGFHFHHHHGGGGGGGHGGGGGGH
@M02034:409:000000000-BFKT7:1:1101:9337:6266 1:N:0:28
AAAGTCGAGGTGCCTAAAGTGGCAACCCAGACTACTCAGCCGGTTGGTGGTGTAGAGCTTCCTGTAGCCGCATGGCGTTCGTACTTAAATATGGAACTAACCATTCCAATTTTCGCTGTCTCTTATACACATCTCCGAGCCCACGAGACT
+
BBCBBFCBCCBCGGGGGGGGGGGGHHHGGHHGHHHHHHHHHGGFGGGGFGEFHHHHHHHHHHHHGHHHHGGFFGHHGGGGGGHHHHHHHHHHHGGHHHGHHHHHHHGHHHHHHHGGGGGHHHHHHHHHHHFHFHHFEDGFGGHGGGGGGH
@M02034:409:000000000-BFKT7:1:1101:11194:6267 1:N:0:28
AAAGTCGAGGTGCCTAAAGTGGCAACCCAGACTGGTGTGGGTGTTGGTGGTGTAGAGCTTCCTGTAGCCGCATGGCGTTCGTACTTAAATATGGAACTAACCATTCCAATTTTCGCTGTCTCTTATACACATCTCCGAGCCCACGAGACT
+
BBBBBFCBCCCCGGGGGGGGGGGHHHHGGHHGHHHHHGGGGGGGGHHGGGEFHFGFHGHHHHHHFFHHGEEEGGHGFEGGGAGHHHDFHHFHHHFFFHFFHHHFHHHHGHHHHHGFGGGGFHHHDGFHGHEHFHDHGCGCCFEGGGGAFH
@M02034:409:000000000-BFKT7:1:1101:17461:6273 1:N:0:28
AAAGTCGAGGTGCCTAAAGTGGCAACCCAGACTAATAAGACTGTTGGTGGTGTAGAGCTTCCTGTAGCCGCATGGCGTTCGTACTTAAATATGGAACTAACCATTCCAATTTTCGCTGTCTCTTATACACATCTCCGAGCCCACGAGACT
+
CCCDCFCCCCBCGGGGGGGGGGGHHHHGGHHGHHHHHHFHHGHGHHGGFGFFHHHHHHHHHHHHHHHHHGGGGGHHGGGGGGHHHHHHHHHHHHHHGHHGHHHHHHGGFHHHHHGGGGGGHHHHHHHHHHHHHHHDFCGGGGHGGGGGGH
@M02034:409:000000000-BFKT7:1:1101:13256:6275 1:N:0:28
AAAGTCGAGGTGCCTAAAGTGGCAACCCAGACTGGGAGTGGTGTTG
+
BBBBBFBBBBBAGGGFGGGFGGFFGHFGGH22BA2B2BEGGGGH2F
@M02034:409:000000000-BFKT7:1:1101:16256:6276 1:N:0:28
AAAGTCGAGGTGCCTAAAGTGGCAACCCAGACTGAGAATAAGGTTGGTGGTGTAGAGCTTCCTGTAGCCGCATGGCGTTCGTACTTAAATATGGAACTAACCATTCCAATTTTCGCTGTCTCTTATACACATCTCCGAGCCCACGAGACT
+
BBCCBFCCCCCCGGGGGGGGGGGHHHHGGHHGHHHHHHHHHHHHGHGGFGEFGHHHHHHHHHHHHHHHHGGGGGHHGGGGGGHHHHHHHHHHHHGHHHGHHHHHHHHHHHHHHHGGGGGHHHHHHHHHGGHHHHHBFCCGGGHGGGGGGH
@M02034:409:000000000-BFKT7:1:1101:15640:6289 1:N:0:28
AAAGTCGAGGTGCCTAAAGTGGCAACCCAGACTATTTGGTTGGTTGGTGGTGTAGAGCTTCCTGTAGCCGCATGGCGTTCGTACTTAAATATGGAACTAACCATTCCAATTTTCGCTGTCTCTTATACACATCTCCGAGCCCACGAGACT
+
BBBBCFCCCCCBGGGGGGGGGGGGHHHGGHHGHHHHGHGHDFGEHGGGGGGFGHHFHHHHGHHHGGHFHGGFFGHHGGGGGGHHHHHGHHHHHHDFGHHHHHEHFFHGHGHHHHCGGGGHHHHHGHGHFHFHGHGHGCFFGGHGGGGGGH
@M02034:409:000000000-BFKT7:1:1101:13268:6289 1:N:0:28
AAAGTCGAGGTGTCTAAAGTGGCAACCCAGACTGGGAGTGGTGTTGGTGGTGTAGAGCTTCCTGTAGCCGCATGGCGTTCGTACTTAAATATGGAACTAACCATTCCAATTTTCGCTGTCTCTTATACACATCTCCGAGCCCACGAGACT
+
ABABAFCCCCBB4BGFFFGFGFFFFFGEEGHFFGHGHG2BEBBAEFHABAAA1AFEGDEGFHFFFDHGFFEFGGGGF?EFEBFGHHHGHHEFHHGEFFFFHHGHHHHFGGHHHHGEGGE3EGGHGHHHFFFHHGF?ECF>DGHGCFGGGH
@M02034:409:000000000-BFKT7:1:1101:20165:6293 1:N:0:28
AAAGTCGAGGTGCCTAAAGTGGCAACCCAGACTGGGGTGGGGGTTGGTGGTGTAGAGCTTCCTGTAGCCGCATGGCGTTCGTACTTAAATATGGAACTAACCATTCCAATTTT
+
CBCCBFCABCCCGGGGGGGGGGGHHHHGGHHGHHHHGAEFGEFAEFGGE?FE?@G@BEBGDGHFBF44@EE/EEC0>?EFEE2FEGHEFHFDGG33FFHH202B??GBBB3F?
@M02034:409:000000000-BFKT7:1:1101:15492:6293 1:N:0:28
AAAGTCGAGGTGCCTAAAGTGGCAACCCAGACTCCTAAGGAGGTTGGTGGTGTAGAGCTTCCTGTAGCCGCATGGCGTTCGTACTTAAATATGGAACTAACCATTCCAATTTTCGCTGTCTCTTATACACATCTCCGAGCCCACGAGACT
+
CCCCBFCBCCCCGGGGGGGGGGGHGGFGGHHGGHHHHFFHHFEGHHGFGGEFEDHHFHHHHFHHGHHHHGC@EGHHGGGGGFHHHHFGHHHHHHBFCGFFGHFF3GBGGHHHHGGEDFGFDDGFFGFFBG2FGGD2CB?CDFFGFG@AEF
@M02034:409:000000000-BFKT7:1:1101:20931:6301 1:N:0:28
AAAGTCGAGGTGCCTAAAGTGGCAACCCAGACTTATGGTGGGGTTGGTGGTGTAGAGCTTCCTGTAGCCGCATGGCGTTCGTACTTAAATATGGAACTAACCATTCCAATTTTCGCTGTCTCTTATACACATCTCCGAGCCCACGAGA
+
A1AAAFA1ADAAFFGG1DGGGGGGHHHGGHHGHGHHHHDFEGGGGGGEFGBFFFGDGHHGHHHHGHHHHGGEEEHHGEGEGGGHHHDFHGHHHHGFGHHHHGHHHHGFGGFHHGGGGGCGFFGHGFGDGGBGGGGHG?CCCGGGG/@C
@M02034:409:000000000-BFKT7:1:1101:6130:6313 1:N:0:28
AAAGTCGAGGTGCCTAAAGTGGCAACCCAGACTAAGAATAATGTTGGTGGTGTAGAGCTTCCTGTAGCCGCATGGCGTTCGTACTTAAATATGGTACTAACCATTCCAATTTTCGCTGTCTCTTATACACATCTCCGAGC
+
BBCCCFCCCCCCGGGGGGGGGGGHHHHGGHHGHHBAGFGBGFHHGFGEC?ECA3F5A5AB5BFEB5A53AE0EEC1>B>1EE2B?FHB3BF4BB44BDFF313B34F4BDEGF4>/E??BDFF?4BBBDC32BBFBD//<
@M02034:409:000000000-BFKT7:1:1101:7245:6333 1:N:0:28
AAAGTCGAGGTGCCTAAAGTGGCAACCCAGACTAATACGCATGTTGGTGGTGTAGAGCTTCCTGTAGCCGCATGGCGTTCGTACTTAAATATGGAACTAACCATTCCAATTTTCGCTGTCTCTTATACACATCTCCGAGCCCACGAGACT
+
BBBCBFCCCCABGGGGGGGGGGGHHHHGGHHGHHHHHHHGGGGHHHHGGGEFFGHHHHHHHGHHGHHGHGGGGGHFGEGGFFHHHHHHHHGHHHHHGHGGHHGHFHGHHHHHHHGGGGGHHHHHHHFHHHGHGHGFF@CCGEHGGGGGGG
@M02034:409:000000000-BFKT7:1:1101:13536:6333 1:N:0:28
AAAGTCGAGGTGCCTAAAGTGGCAACCCAGACTCAGACTCATGTTGGTGGTGTAGAGCTTCCTGTAGCCGCATGGCGTTCGTACTTAAATATGGAACTAACCATTCCAATTTTCGCTGTCTCTTATACACATCTCCGAGCCCACGAGACT
+
BBBBBFBBBBBBGGGGGGGGGGGHHHHGGGFGHHHHHHHHHGGHHHHAFFEFHEGFGGHHHHHHHHHHHGGEFGHHGGGGGGHHHHGFHHGHHHFHGHHHHHHHHHHHHHHHHGGGGGGGHHHHHHGHGGHHHHHGGCCGGGHGGGGGGH
@M02034:409:000000000-BFKT7:1:1101:13785:6339 1:N:0:28
AAAGTCGAGGTGCCTAAAGTGGCAACCCAGACTAGGAAGAAGGTTGGTGGTGTAGAGCTTCCTGTAGCCGCATGGCGTTCGTACTTAAATATGGAACTAACCATTCCAATTTTCGCTGTCTCTTATACACATCTCCGAGCCCACGAGACT
+
BBABBFABBDABGGGGGGGGGGGHHHHGGHHGHHHHCHGHGFHGGHGEFGEEGHFEGFHGHHHHHEGFHGGGFGHGGGGGGGHHHHHFHHEHHHGFFHHHHHGFGGHHHHHHHHGCFDGEHGHHGHH?DG2CFGFF/@CGGGGGGGCDGG
@M02034:409:000000000-BFKT7:1:1101:10973:6340 1:N:0:28
AAAGTCGAGGTGCCTAAAGTGGCAACCCAGACTGTGAGTGAGGTTGGTGTGTAGAGCTTCCTGTAGCCGCATGGCGTTCGTACTTAAATATGGAACTAACCATTCCAATTTTCGCTGTCTCTTATACACATCCCGAGCCCACGAGACTC
+
CCCCBFCCCCCCGGGGGGGFGGGHHHHGGHHGHHHHHHHHHHHHHGGGFHGHFGFHHFFFHFGHFHHEGEAEFHGFGGGGGHEHHHHFGHHHHHE3GDGHF3FGHFGDGHHHHGDFGEHHHHHHHHGGHEFHHFA<CCFEGGGFFGGHF
@M02034:409:000000000-BFKT7:1:1101:24668:6350 1:N:0:28
AAAGTCGAGGTGCCTAAAGTGGCAACCCAGACTGTTAAGGATGTTGGTGGTGTAGAGCTTCCTGTAGCCGCATGGCGTTCGTACTTAAATATGGAACTAACCATTCCAATTTTCGCTGTCTCTTATACACATCTCCGAGCCCACGAGACT
+
BBBBBFBBBBBBGGGGF4FFFG2FGHHGGHEGHHHHHHHHEGGGGHGGGGGGHHGFGFHHHFHHHHHHHGGCEGHHGGGGGGHHHHGFHHHHFHHHHHHFHHGHHHHFDGHHHHG?FGGHFHFHHHDHGCGHGGHGFCGCDFHGGCCG/F
@M02034:409:000000000-BFKT7:1:1101:15551:6358 1:N:0:28
AAAGTCGAGGTGCCTAAAGTGGCAACCCAGACTACGAATCCGGTTGGTGGTGTAGAGCTTCCTGTAGCCGCATGGCGTTCGTACTTAAATATGGAACTAACCATTCCAATTTTCGCTGTCTCTTATACACATCTCCGAGCCCACGAGAC
+
CCCCCFCCCCCBGGGGGGGGGGGHHHHGGHHGHFCE2FE2AEEFEGGGFGGGHHHGHHHHHHHHHHHHHGGEGGHHGGGGGGHHHHHGHHHHHHFHHHGHHHHHHHHHFGHHHHGGGGGHHHHHGHGHFHHHHHHHGCCGGGHGGGCGG
@M02034:409:000000000-BFKT7:1:1101:13064:6361 1:N:0:28
AAAGTCGAGGTGCCTAAAGTGGCAACCCAGACTTCTAAGGAGGTTGGTGGTGTAGAGCTTCCTGTAGCCGCATGGCGTTCGTACTTAAATATGGAACTAACCTTTCCAATTTTCGCTGTCTCTTATACACATCTCCGAGCCCACGAGACT
+
CCCCCFCCCCCCGGGGGGGGGGGHHHHGGGHGHGGGFFGCGHEECGEAA1EEA3D5A5AB5BFF55D5BAE0BEB1>B@EE?2?EGG33FG4EF33BGGH303D?BF44D3FF4/EF?/B4DFE3?3?G222FFFDF/<@</?F//<EDG
@M02034:409:000000000-BFKT7:1:1101:6053:6362 1:N:0:28
AAAGTCGAGGTGCCTAAAGTGGCAACCCAGACTAATAATAATGTTGGTGGTGTAGAGCTTCCTGTAGCCGCATGGTG
+
AAAA>FA3DDAA4FGF4GGFFGDHHHHEGFHCHCHHFFG55FDD5F22A2ECABD5BDA35ABBGDH53AEEA>F55
@M02034:409:000000000-BFKT7:1:1101:18682:6382 1:N:0:28
AAAGTCGAGGTGCCTAAAGTGGCAACCCAGACTAATCCTCCTGTTGGTGGTGTAGAGCTTCCTGTAGCCGCATGGCGTTCGTACTTAAATATGGAACTAACCATTCCAATTTTCGCTGTCTCTTAACACATCTCCGAGCCCAC
+
CCCCCFCCCCBCGGGGGGGGGGGHHHHGGHHGHD3AFGGFFGHHF322A2EEA3F5BDEE5GHFFBG53AEAFGA10BEFEE2CFHHBEGHF4F33FFHH313B3BF4?F?FEB//E??G?FGG4BBDC/BGBGFD/CCFFAC
@M02034:409:000000000-BFKT7:1:1101:10021:6384 1:N:0:28
AAAGTCGAGGTGCCTAAAGTGGCAACCCAGCCTAATAATCTGGTTGGTGGTGTTGAGCTTCCTGTAGCCGCATGGCGT
+
BBBBBFBBBBBAGGGGEFGGGGFCGHHGGH2FGA3D55DDD5DGGAEE22BE11B5B3BBAFG5FD55BAE0EEC10B
@M02034:409:000000000-BFKT7:1:1101:17516:6387 1:N:0:28
AAAGTCGAGGTGCTAAAGTGGCAACCCAGACTCAGCCTCATGTTGGTGGTGTAGAGCTTCCTGTAGCCGCATGGCGTTCGTACTTAAATATGGAACTAACCATTCCAATTTTCGCTGTCTCTTATACACATCTCCGAGCCCACGAGACTC
+
AAAAAFAADDAAGD3GGGGFGF0FHHGGHCCEGF1AF00FAGFGHHAFE/F/AA21A1F1FFGG2A2BE//>?G0/>E//?BFFG2BFFDG2FBB111BGCBBGBF2FGHHH2E/<EEFF2FGFG2EFF1FCDFGGBCCCF/F/<CCGD?
@M02034:409:000000000-BFKT7:1:1101:25801:6389 1:N:0:28
AAAGTCGAGGTGCCTAAAGTGGCAACCCAGACTGAGAAGAGTGTTGGTGGTGTAGAGCTTCCTGTAGCCGCATGGCGTTCGTACTTAAATATGGAACTAACCATTCCAATTTTCGCTGTCTCTTATACACATCTCCGAGCCCACGAGA
+
A@AAAFBBBBAAGGGABFGGGGGFGHHGFHHGHHGGHHGHHHGGGHHEGFEFGFHBGHHHHEHHHHHHHGGGFGHAGGGGGGHGHHFEGFFGGHGHHGHHHHGFHHHHBFGEHFCEGEGHHHHHFFDHDCFFFGFHGDC?DFFEGCCD
@M02034:409:000000000-BFKT7:1:1101:16868:6395 1:N:0:28
AAAGTCGAGGTGCCTAAAGTGGCAACCCAGACTCTTTCGGGGGTTGGTGGTGTAGAGCTTCCTGTAGCCGCATGGCGTTCGTACTTAAATATGGAACTAACCATTCCAATTTTCGCTGTCTCTTATACACATCTCCGAGCCCACGAGACT
+
ABBBAFBBBBBBGGGGGGGGGGGHHHHGGHHGHHHHHHGGGGGGGGGGFGFFGHHHHFHHHHHHHHHHHGGFFGHHGGGGGGHHHHHFHHHHHHHHGHFHHHGHHHFGHHHHHHGGGGGGHHHHHHFHBFFFFHHDD--@@FHGGGCDGH
@M02034:409:000000000-BFKT7:1:1101:20246:6401 1:N:0:28
AAAGTCGAGGTGCCTAAAGTGGCAACCCAGACTCAGAATCAGGTTGGTGGTGTAGAGCTTCCTGTAGCCGCATGGCGTTCGTACTTAAATATGGAACTAACCATTCCAATTTTCGCTGTCTCTTATACACATCTCCGAGCCCACGAGACT
+
BCBCAFCCCCBCGGGGGGGGGGGHHHHGGHHGHHHHHHHHHHHHHHGFFGFFGHHHHHHHHHHHHHHHHGGGGGHHGGGGGGHHHHHHHHHHHHHGGHHGHHHHHHHHGGGHHHGGGGGHGHHHHHHHGHGHHHGHGGGGGGHGGGGGGG
@M02034:409:000000000-BFKT7:1:1101:23737:6404 1:N:0:28
AAAGTCGAGGTGCCTAAAGTGGCAACCCAGACTGGGTGTTTTGTTGGTGGTGTAGAGCTTCCTGTAGCCGCATGGCGTTCGTACTTAAATATGGAACTAACCATTCCAATTTTCGCTGTCTCTTATACACATCTCCGAGCCCACGAGACT
+
CCCDDFCBCCCCGGGGGGGFGGGHHHHGGHHGHHHHBEEEHGHHHHHGFGEFHHHHHHHHHHHHHHHHHGGGGGHHGGGGGGHHHHHGHHHHHHHHHHGGHHHHHHHHHHHHHHGGGGGHHHHHHHHHHHGHHHGHGDGGGGHGGGGGGD
@M02034:409:000000000-BFKT7:1:1101:6826:6405 1:N:0:28
AAAGTCGAGGTGCCTAAAGTGGCAACCCAGACTACTAAGAATGTTGGTGGTGTAGAGCTTCCTGTAGCCGCATGGCGTTCGTACTTAAATATGGAACTAACCATTCCAATTTTCGCTGTCTCTTATACACATCTCCGAG
+
AABABFAA?DAAFGFGGGGGGGGGHHGGG2GFFHFFFHHD5FGHHHH2FEAFFBG5BHFHBGFGEGGFFGFEEEGGEFEFFE?GHHFFGH4GHHEFFHFBGHHGFG4BGGHHHFGEDFGBGFFHFH4BFCFHG3?B//C
@M02034:409:000000000-BFKT7:1:1101:20261:6413 1:N:0:28
AAAGTCGAGGTGCCTAAAGTGGCAACCCAGACTCAGAATCAGGTTGGTGGTGTAGAGCTTCCTGTAGCCGCATGGCGTTCGTACTTAAATATGGAACTAACCATTCCAATTTTCGCTGTCTCTTATACACATCTCCGAGCCCACGAGACT
+
AAAAABA1DDAABFF1FAB3FFFFFHHGAGAFHHHHGHGHFFFFFHCGG?EFGFG2FGHHH1GHFGFGHGEEEGHGGEGGGG0>GHGFHGGHHHB1@EBFFGFGHHHGGHFHHFGGGEAEDDGH1G2BBG1CB1>1C@??@EA/C?//<F
@M02034:409:000000000-BFKT7:1:1101:7063:6414 1:N:0:28
AAAGTCGAGGTGCCTAAAGTGGCAACCCAGACTAAGGAGCATGTTGGTGGTGTAGAGCTTCCTGTAGCCGCATGGCGTTCGTACTTAAATATGGAACTAACCATTCCAATTTTCGCTGTCTCTTATACACATCTCCGAGCCCACGAGACT
+
BBBBAFBBBDABGGGGGGGFGGGHHHHGGHCFFHHHHHHHDFHGHHHGGGEFHGHDGFHHDGHHHGHGHEEEGGHHGGGGGGHHHHGGHHHHHFGHFGGHHHHGHBGGEGHHGFGGGGGHHGGHHFFHGHFHHGFFFC?@DFHGC/@FGF
@M02034:409:000000000-BFKT7:1:1101:7091:6422 1:N:0:28
AAAGTCGAGGTGCCTAAAGTGGCAACCCAGACTACTATGCCTGTTGGTGGTGTAGAGCTTCCTGTAGCCGCATGGCGTTCGTACTTAAATATGGAACTAACCATTCCAATTTTCGCTGTCTCTTATACACATCTCCGAGCCCACGAGAC
+
BBBBAF?A?2AAGGGGGGGGFGGHHHHGGHGGHH355AD335BGGGFEEGEFGHHHGHHHFGHHHFHHHGG?EEFHEGGGGGHHHH4FFHHGH333FFFGHHFHHHHHDFGHHFEEGFGHFHHHEG4FFGFHHHFHG@CCGGHGGG??E
@M02034:409:000000000-BFKT7:1:1101:14724:6424 1:N:0:28
AAAGTCGAGGTGCCTAAAGTGGCAACCCAGACTGGGATGGGGGTTGGTGGTGTAGAGCTTCCTGTAGCCGCATGGCGTTCGTACTTAAATATGGAACTAACCATTCCAATTTTCGCTGTCTCTTATACACATCTCCGAGCCCACGAGACT
+
BABAAFCBCCABGGGGGGGGGGGGHHHGGHHGHHHHFHGGHGEEFGGEFGEFHFGDHBDHHGHHHHHGHGGEEGHGGEEFFEFHGHHHHHGHHHFGGHHHHGHHHHGFHGHHHDDFGDFHHHHHGFHHFGFFHHHFE@DGGGHGFGCGGH
@M02034:409:000000000-BFKT7:1:1101:13235:6428 1:N:0:28
AAAGTCGAGGTGCCTAAAGTGGCAACCCAGACTATGCGTGGGGTTGGTGGTGTAGAGCTTCCTGTAGCCGCATGGCGTTCGTACTTAAATATGGTACTAACCATTCCTATTTTCGCTGTCTCTTATACACATCTCCGAGCCCACGA
+
BBBBAFBABBBBGGGGGGGGGGGHHHHGGHHGHHFHBFGGGC21AEA1A1EFE3D5B5AA5BB@55@5@1>/BEA1>?EA1>2??BF33?GGE344BGHH303BF4F44BDGD4/?C/<B?FFB3B3?@2@2@GH2C/<C/FC/<<
@M02034:409:000000000-BFKT7:1:1101:16238:6435 1:N:0:28
AAAGTCGAGGTGCCTAAAGTGGCAACCCAGACTTGGAGTCAGGTTGGTGGTGTAGAGCTTCCTGTAGCCGCATGGCGTTCGTACTTAAATATGGAACTAACCATTCCAATTTTCGCTGTCTCTTATACACATCTCCGAGCCCACGAGACT
+
ABBBBFBBBBABGGGGGGGFGGGHHHHGGHHGHHHHHHHHHHHHHHGGFGEFHHHHHHHHHHHHFHHHHGGGGGHHGGGGGFGHHHHHHHHHHHHGHHHHHHGHGHGGHHHHHHGGGGGHHHHHGHHHHGHHHHHHGFCFGGHGGGGGGH
@M02034:409:000000000-BFKT7:1:1101:12382:6441 1:N:0:28
AAAGTCGAGGTGCCTAAAGTGGCAACCCAGACTAATAATCAGGTTGGTGGTGTAGAGCTTCCTGTAGCCGCATGGCGTTCGTACTTAAATATGGAACTAACCATTCCAATTTTCGCTGTCTCTTATACACATCTCCGAGCCCACGAGACT
+
CCCCCFCCCCBBGGGFGGGGGGGHHHHGGHHGHHHHHHHHHHHHHHGGFGEFGHHGHHHHHHHHGHHHHEGEGGHHGFGGGFBHHHHHHHHHHGHHHHHHHHGHHHHGHHHHHHGGGGGGHHHHHHGHHHHHHHGHFBGCGGHGGFFGGH
@M02034:409:000000000-BFKT7:1:1101:20423:6446 1:N:0:28
AAAGTCGAGGTGCCTAAAGTGGCAACCCAGACTATGGGTCAGGTTGGTGGTGTAGAGCTTCCTGTAGCCGCATGGCGTTCGTACTTAAATATGGAACTAACCATTCCAATTTTCGCTGTCTCTTATACACATCTCCGAGCCCACGAGACT
+
CBCCCFCCCCBCGGGGGGGFGGGHHHHGGHHGHHHHHHHHHHHHHHGEFGFFGHHGHHHHHHHHHHHHGGGGGGHHGGGGGGHHHHHGHHHHHHFFHHHGHHHHHHGHHHHHHHGGGGGHHHHHHHHHHHGHHHHHGFGFGGHGGGGGGH
@M02034:409:000000000-BFKT7:1:1101:12407:6453 1:N:0:28
AAAGTCGAGGTGCCTAAAGTGGCAACCCAGACTGGGGGGGGGGTTGGTGGTGTAGAGCTTCCTGTAGCCGCATGGCGTTCGTACTTAAATATGGAACTAACCATTCCAATTTTCGCTGTCTCTTATACACATCTCCGAGCCCACGAGACT
+
ABABAFBBCCABGGGGGGGGGGGGHHHGGHHGHHHHGGGGFFFBFFFAEF:AEFFBFBFFFFFFFFFFFFFFFFFFFAFFFDFFFFFFFFFFFFFFFFFFFFFFFFFFFFFFFFFDFFFFFFFFFFFEFFFFFFFFDAFFFFFFFFFFFF
@M02034:409:000000000-BFKT7:1:1101:24087:6453 1:N:0:28
AAAGTCGAGGTGCCTAAAGTGGCAACCCAGACTCATCCGCATGTTGGTGGTGTAGAGCTTCCTGTAGCCGCATGGCGTTCGTACTTAAATATGGAACTAACCATTCCAATTTTCGCTGTCTCTTATACACATCTCCGAGCCCACGAGACT
+
AABBAFBBBCBBGGGGGGGGGGGHHHHGGHHGHHHHHHGGGGGGHHHFFFAFHHHHHHHHHHHGBFGGHEGGGGHHGGGGEEHHHHHHHHHHHHHFFGDCGHGHHHFGHHHHHHEEGGFGHHHHHHHHHHGHGGFDC@CBDFHGGGGGGH
@M02034:409:000000000-BFKT7:1:1101:14544:6459 1:N:0:28
AAAGTCGAGGTGCCTAAAGTGGCAACCCAGACTCGGGAGGGTGTTGGTGGTGTAGAGCTTCCTGTAGCCGCATGGCGTTC
+
CCCCCFCCCCCCGGGGGGGGGGGHHHHGGHHGHFE2E222AEF0EHAAA1ECA3D5B5A35BE5B555@>E/EE?1>?/F
@M02034:409:000000000-BFKT7:1:1101:21816:6461 1:N:0:28
AAAGTCGAGGTGCCTAAAGTGGCAACCCAGACTCAGAAGGAGGTTGGTGGTGTAGAGCTTCCTGTAGCCGCATGGCGTTCGTACTTAAATATGGAACTAACCATTCCAATTTTCGCTGTCTCTTATACACATCTCCGAGCCCACGAGACT
+
BBBBBFBBBBABGGGGGFFEGGGHHHGGGHHGHGHHHHGHHHGGHHGEFGGFFFGGHDHHGHHHHHHFDEEEGGHHGGGGGEHHHHHHHHHFHGFEGHGHFF3GHHHFHHHHFFEGGFEFGFHFEHHHGHFHHHHFFCGCDGEGGGGGGF
@M02034:409:000000000-BFKT7:1:1101:25955:6469 1:N:0:28
AAAGTCGAGGTGCCTAAAGTGGCAACCCAGACTAAGCAGAGTGTTGGTGGTGTAGAGCTTCCTGTAGCCGCATGGCGTTCGTACTTAAATATGGAACTAACCATTCCAATTTTCGCTGTCTCTTATACACATCTCCGAGCCCACGAGACT
+
BBBBBFAAB@BBGGGGFGGFGGGFHHHGGGGGHHFHHHFHHHHHHHHEEEFGFFHDFDHF5FGGGDGFFEGCFGF1EAEGGFFHGHHHHHHHHHF3FGGFF03FFFGEGGHHHFEFGGFGFHHFFFGGFBGHHHFGD/BC@FEFGFFGGH
@M02034:409:000000000-BFKT7:1:1101:16613:6475 1:N:0:28
AAAGTCGAGGTGCCTAAAGTGGCAACCCAGACTAGTAAGAATGTTGGTGGTGTAGAGCTTCCTGTAGCCGCATGGCGTTCGTACTTAAATATGGAACTAACCATTCCAATTTTCGCTGTCTCTTATACACATCTCCGAGCCCACGAGACT
+
AB?AA5>AAAAAAFGFGGGFGGGGGECEEGFFFEGAEFDEGBFFGHHEFEAFGBF5FBGBDBFGBGGEBEEEEEGBEBEFEECGHHF3FGBGGGBGFHHGG1FFFHHEGHHHHFGEGC/??EFGEF?4??GFHFF1C/CDGGHEDDGDDG
@M02034:409:000000000-BFKT7:1:1101:8799:6488 1:N:0:28
AAAGTCGAGGTGCCTAAAGTGGCAACCCAGACTAAGAA
+
CCCCCFCCCCCCGGGGGGGGGGGHHHHGGHHGH33B35
@M02034:409:000000000-BFKT7:1:1101:5997:6489 1:N:0:28
AAAGTCGAGGTGCCTAAAGTGGCAACCCAGACTCAGAATAATGTTGGTGGTGTAGAGCTTCCTGTAGCCGCATGGCGTTCGTACTTAAATATGGAACTAACCATTCCAATTTTCGCTGTCTCTTATACACATCTCCGAGCCCACGAGACT
+
BBBCCFCBCCCCGGGGGGGGGGGHHHHGGHHGHBFFGHBEGGHHFHHGG?FEG3GBFBGH5FGEG5F5EEEAFGF1E>EFEEBGFFGHDEGHFH33FGFH313B3BF4FFGHH?EEGFE3?FFF4FDGF322CGHED/BC?FHG?/>/?F
@M02034:409:000000000-BFKT7:1:1101:14601:6501 1:N:0:28
AAAGTCGAGGTGCCTAAAGTGGCAACCCAGACTGGTTCGGCTGTTGGTGGTGTAGAGCTTCCTGTAGCCGCATGGCGTTCGTACTTAAATATGGAACTAACCATTCCAATTTTCGCTGTCTCTTATACACATCTCCGAGCCCACGAGACT
+
BCCCCFCCCCBBGGGGGGGGGGGHHHHGGHHGHHHHHHGGGGGGHHHEFGGFGGHGHHHHHHHHGHHHHEFGGGHHGGGGGFGHHHHGHHHEGHGHHHGHHHHHHHGGHHHHHGGGGGGGHGHHGHHHGHGHHHGFECGCGGHGGGGGGH
@M02034:409:000000000-BFKT7:1:1101:10219:6521 1:N:0:28
AAAGTCGAGGTGCCTAAAGTGGCAACCCAGACTAATGGGGGGGTTGGTGG
+
AA1>A3AADDAA1FGGGFGGGCFC1GH0FE0FCB1GGHA?E/-:@:-CCA
@M02034:409:000000000-BFKT7:1:1101:24022:6525 1:N:0:28
AAAGTCGAGGTGCCTAAAGTGGCAACCCAGACTGTTGGTGGTGTAGAGCTTCCTGTAGCCGCATGGCGTTCGTACTTAAATATGGAACTAACCATTCCAATTTTCGCTGTCTCTTATACACATCTCCGAGCCCACGAGACTCCTGAGCAT
+
ABAAAFBBBBBBGGGGGGGFGFGFFHHFF22FF3HHHFACEEFGFDGGFGHHHHFHHFHFE?EEGFHGEGGGEFHHFFFFHHHHFFEFHFEHHFHHGHHHHHHHHGDEGEGFFGHFHGHHHFHGGHGGGCCGEGGD@DGCHHHHFFGGD?
@M02034:409:000000000-BFKT7:1:1101:18861:6533 1:N:0:28
AAAGTCGAGGTGCCTAAAGTGGCAACCCAGACTTCGGGGGGGGTTGGTGGTGTAGAGCTTCCTGTAGCCGCATGGCGTTCGTACTTAAATATGGAACTAACCATTCCAATTTTCGCTGTCTCTTATACACATCTCCGAGCCCACGAGACT
+
BABBBFBBBBBAGGGGGGGFGGGHGHHGGHHGHHHGGGGGGGF@BFFDFFFEFFFFFFFFFFFFFFFFFFFFDFFFFDFFFFFFFFFBFFFFFFFFFFFFFFFFFFFFFFFFFFFFFDDFFFFFFFFFFFFFBFFFF;ABFFFFFFADDF
@M02034:409:000000000-BFKT7:1:1101:5976:6534 1:N:0:28
AAAGTCGAGGTGCCTAAAGTGGCAACCCAGACTCAGCCTTCGGTTGGTGGTGTAGAGCTTCCTGTAGCCGCATGGCGTTCGTACTTAAATATGGAACTAACCATTCCAATTTTCGCTGTCTCTTATACACATCTCCGAACCCACGAGACT
+
ABAABFBBBBBBGGGGGGGGGGGGHHHDGHHGHHHHFFGFHHGGGFGGGFEFHGHFHHHHHHHHHHFGHGGGGGHHGEGGGGHGHHGFGHHHHGFHHHHHHHHHHHHFHHHHHHGGGGFHHHHHHHHHFHHHHHHHF/?CGGGGGGGCGF
@M02034:409:000000000-BFKT7:1:1101:10020:6537 1:N:0:28
AAAGTCGAGGTGCCTAAAGTGGCAACCCAGACTGGGGCGGCGGTTGGTGGTGTAGAGCTTCCTGTAGCCGCATGGCGTTCGTACTTAAATATGGAACTAACCATTCCAATTTTCGCTGTCTCTTATACACATCTCCGAGCCCACGAGACT
+
CCCCCFCCCCBCGGGGGGGGGGGHHHHGGHHGHHDAAFGGGG?>EEFEFCEFG3G3GB?GFHHHHEFDFEE?DGF0CCDGFB2FGHHHGFHFFH1DGFHH101FFFH1DFFHF1>.EE<D00=F0DD=D<0CCFFDE-@D?E.CC?BADG
@M02034:409:000000000-BFKT7:1:1101:23961:6539 1:N:0:28
AAAGTCGAGGTGCCTAAAGTGGCAACCCAGACTGGTTCGCATGTTGGTGGTGTAGAGCTTCCTGTAGCCGCATGGCGTTCGTACTTAAATATGGAACTAACCATTCCAATTTTCGCTGTCTCTTATACACATCTCCGAGCCCACGAGACT
+
A?AAAFA?DDAAGGGG1AFEGGGHFGHGGHHGHHH1FEEEAFGHHHHGFGEFGHHHHHHHHHHHHHHHHGGGGGHFGGGGGEHHHHGFHHHGHHHGFHGBFGEHHEFFHHGHHHGGGGGHHHHHFHGHHHBGHHHGGCGCGGHGGGGGGH
@M02034:409:000000000-BFKT7:1:1101:13771:6561 1:N:0:28
AAAGTCGAGGTGCCTAAAGTGGCAACCCAGACTCAGAAGGGTGTTGGTGGTGTAGAGCTTCCTGTAGCCGCATGGCGTTCGTACTTAAATATGGAACTAACCATTCCAATTTTCGCTGTCTCTTAACACATCTCCGAGCCCACGAGACTC
+
CCCCCFBBBCBCGGGGGGGGGGGHHHHGGHHGHHHHHHHHGGGGGHHFFGEFHGHGGHHHHHHHHHHHHGGGEGHHGGGGGFGHHHHHHHGHHHHHHHHGGHFHHHHHHHHHHHGGGGGHHHHHHHFHFEHHHHHGGGGGEHGGGGGGHH
@M02034:409:000000000-BFKT7:1:1101:6724:6562 1:N:0:28
AAAGTCGAGGTGCCTAAAGTGGCAACCCAGACTACTCCGCTGGTTGGTGGTGTAGAGC
+
BBBBBFBBBBBBGGGGGFGGGGGHHHHGGHCFGHHHCGEAEGGG3EE1AAECA3D5A5
@M02034:409:000000000-BFKT7:1:1101:5763:6563 1:N:0:28
AAAGTCGAGGTGCCTAAAGTGGCAACCCAGACTCAGAATAAGGTTGGTGGTGTAGAGCTTCCTGTAGCCGCATGGCGTTCGTACTTAAATATGGAACTAACCATTCCAATTTTCGCTGTCTCTTATACACATCTCCGAGCCCACGAGACT
+
>3ABAFAA@A>ABGGFFGGGFGEHGCGEFEHACGFGHGHGHFGDGGFAFGGEFGHHFFEG5GHHAGGFFFEFGFFEEEEFEGFGGHFFHHGHFHHG3@BEBG3FHEFGHHHHH?EEEGEGFFHHFHBGB22BCDHBC/CCC<GG<CC/AF
@M02034:409:000000000-BFKT7:1:1101:15100:6566 1:N:0:28
AAAGTCGAGGTGCCTAAAGTGGCAACCCAGACTTCGACTACTGTTGGTGGTGTAGAGCTTCCTGTAGCCGCATGGCGTTCGTACTTAAATATGGAACTAACCATTCCAATTTTCGCTGTCTCTTATACACATCTCCGAGCCCACGAGACT
+
CCCCCFCCCCBCGGGGGGGGGGGHHHHGGHHGHHHGHGGGHHHHHHHGGGGFHHHHHHHHHHHHHHHHHGGGGGHHGGGGGGHHHHHFHHHHHHHHGHFHHHHHHHGHHHHHHFGGGGGHHHHHHHHGGHHFHHHHGCCFGGHGGGFDEH
@M02034:409:000000000-BFKT7:1:1101:6124:6575 1:N:0:28
AAAGTCGAGGTGCCTAAAGTGGCAACCCAGACTGGTAAGACGGTTGGTGGTGTAGAGCTTCCTGTAGCCGCATGGCGTTCGTACTTAAATATGGAACTAACCATTCCAATTTTTGCTGTCTCTTATACACATCTCCGAGCCCACGCGACT
+
ABAAAFBABD>ACGGGGCGBGFGHGHGGGHGGHGHGFHHCHG?EFEGBFEFFHFH5FAFGFHHHGHGDGEF0EFHHGEFEEFBGHHFFFGBHHH3@FGFHFAEFGFH44BFHH4<BFGGF??BF4B3?BCGCCGHDE/<CCFHGG/A@C@
@M02034:409:000000000-BFKT7:1:1101:20821:6575 1:N:0:28
AAAGTCGAGGTGCCTAAAGTGGCAACCCAGACTAGTCCGAAGGTTGGTGGTGTAGAGCTTCCTGTAGCCGCATGGCGTTCGTACTTAAATATGGAACTAACCATTCCAATTTTCGCTGTCTCTTATACACATCTCCGAGCCCACGAGACT
+
BBBBBFBBBBBBGGGBFGGGGGGHHHHFGHHGHHHHHHGGEGGBFGGGGGEGHHHGHHHHHHHHHHHHHGGEEGHHGGGGEFFHHHHHHHHHHGGFHHGHHHHHHHHHHGHHHBEGGGGFHHFFGHFGFHFHHHHHG?DCCGHGGGFDFF
@M02034:409:000000000-BFKT7:1:1101:19391:6578 1:N:0:28
AAAGTCGAGGTGCCTAAAGTGGCAACCCAGACTAGGGAGTCGGTTGGTGGTGTAGAGCTTCCTGTAGCCGCATGGCGTTCGTACTTAAATATGGAACTAACCATTCCAATTTTCGCTGTCTCTTATACACATCTCCGAGCCCACGAGACT
+
CCCCCFCCCCBBGGGGGGGGGGGHHHHGGHHGHHHHHHGGHGGGGGGGGGEFGHHGHHHHHHHHHHHHHGGGGGHHGGGGGGHHHHHHHHHHHHHHGHGHHHHHHHGHHHHHHHGGGGGFGGHHHHGHHHGHHHHHGGGGGGHGGGGGGG
@M02034:409:000000000-BFKT7:1:1101:20554:6583 1:N:0:28
AAAGTCGAGGTGCCTAAAGTGGCAACCCAGACTTTTGGTGGTGTAGAGCTTCCTGTAGCCGCATGGCGTTCGTACTTAAATATGGAACTAACCATTCCAATTTTCGCTGTCTCTTATACACATCTCCGAGCCCACGAGACTCCTGAGCAT
+
BBBBBFBBBB>AFGGGGGGFGGGGHAGEGHHGHHHHHGFFEEFHFHHHHFHHHHHGHHHHFAEEEHHGBEGGEFGGHFFHHHHGHDFGHHHHGHHHGHHHHHHHHGGGGGHHHHHGHHHHHHGHHHHGFGGGGHGCBD/CGHHGFFGEGG
@M02034:409:000000000-BFKT7:1:1101:7256:6585 1:N:0:28
AAAGTCGAGGTGCCTAAAGTGGCAACCCAGACTTGTGGTATTGTTGGTGGTGTAGAGCTTCCTGTAGCCGCATGGCGTTCGTACTTAAATATGGAACTAACCATTCCAATTTTCGCTGTCTCTTATACACATCTCCGAGCCCACGAGACT
+
ABBABFBBBBBBGGGGGGGGGGGFHHHEFHFFHHHFHGFGHHHHHHHGGEEFHFFGHGHHHGHGGHHHHGFEEEHHGEGGGGGHHHHFHHFHHHGHGHHHHHHHFHHHHHHHHHGGGGGHHHHHFHFGGGHHGHHHECDFGGHGG?DGGH
@M02034:409:000000000-BFKT7:1:1101:7465:6601 1:N:0:28
AAAGTCGAGGTGCCTAAAGTGGCAACCCAGACTATTGATCATGTTGGTGGTGTAGAGCTTCCTGTAGCCGCATGGCGTTCGTACTTAAATATGGAACTAACCATTCCAATTTTCGCTGTCTCTTATACACATCTCCGAGCCCACGAGACT
+
AAAABFBBDDABGGGGGGGGGGGFGHHGGHHGHHHHHHHHHHHHHHHEGGGFGBGBGFHHHGHHHGGFHGGEEFHHGFGGGGFHHHFFHHGHHGFFGHHHHFFHHHHFHGHHHBEGGDEFHHGHEHHGHHHHHGGGF@DF?CGGGGGGDF
@M02034:409:000000000-BFKT7:1:1101:23291:6615 1:N:0:28
AAAGTCGAGGTGCCTAAAGTGGCAACCCAGACTACTGCTACTGTTGGTGGTGTAGAGCTTCCTGTAGCCGCATGGCGTTCGTACTTAAATATGGAACTAACCATTCCAATTTTCGCTGTCTCTTATACACATCTCCGAGCCCACGAGACT
+
CCCCCFCCCBCBGGGGGGGGGGGHHHHGGHGGFGHFHHHHHHHHGHCAFEFFG3G55AEGBFG55DA5F1E0EEHCEEGGGGEHGHGFHHHHHE33FFDGHAEGGGG44F?FD4/EE?<F4GFDBF?EGB2CGFFDC?BD/CGE?/>CAG
@M02034:409:000000000-BFKT7:1:1101:11054:6617 1:N:0:28
AAAGTCGAGGTGCCTAAAGTGGCAACCCAGACTATGTCGTCGGTTGGTGGTGTAGAGCTTCCTGTAGCCGCATGGCGTTCGTACTTAAATATGGAACTAACCATTCCAATTTTCGCTGTCTCTATACACATCTCCGAGCCCACGAGACT
+
AABCBFCCBB2AGGGFGGGGGGGHHHHGGHHGHHHHHHHEFGGGGGGAFGDFGGGBGGEHHGGHFGHHHGGGGGHHGGGFGGHHHHHGHHGEHHFBGHGGHHFHHHHFFGHHHGFGGAFFFHHFFFBGFFGFHFHF?B/>FEGCC?EFH
@M02034:409:000000000-BFKT7:1:1101:10697:6617 1:N:0:28
AAAGTCGAGGTGCCTAAAGTGGCAACCCAGAATCCTAATATTGTTGGTGGTGTAGAGCTTCCTGTAGCCGCATGGCGTTCGTACTTAAATATGGAACTAACCATTCCAATTTTCGCTGTCTCTTATACACATCTC
+
BBBBBFBA?D>AGGGGGGGFGGFFGHHGGHA3DGGFGFHFBGHHHEEEAEFGA3G5G5AFBEDGGDA5AEE0EEH1E?E1E12?FHHB@EF4FF33FFGF313FFFF44B?FF4/>E<EG??B?444B4B3CCGH
@M02034:409:000000000-BFKT7:1:1101:25670:6620 1:N:0:28
AAAGTCGAGGTGCCTAAAGTGGCAACCCAGACTTTTCCGGCTGTTGGTGGTGTAGAGCTTCCTGTAGCCGCATGGCGTTCGTACTTAAATATGGAACTAACCATTCCAATTTTCGCTGTCTCTTATACACATCTCCGAGCCCACGAGACT
+
CCCCCFCCCCABGGGGGGGGGGGGHHHGGHGGHHHGFHGGGGGHHHHEFGEFHHHFHFHHHHHFHHHHHGGGFGHHGGGGGGHHHHGFHHGHHHGHHHFHHHHHHHHHHHHHHHGGGGGGHHHHHHHHGFHFHHHFG?GGGGHGGGGGGF
@M02034:409:000000000-BFKT7:1:1101:21217:6621 1:N:0:28
AAAGTCGAGGTGCCTAAAGTGGCAACCCAGACTTTTCCTTCTGTTGGTGGTGTAGAGCTTCCTGTAGCCGCATGGCGTTCGTACTTAAATATGGAACTAACCATTCCAATTTTCGCTGTCTCTTATACACATCTCCGAGCCCACGAGACT
+
CCCCCFCCCCCCGGGGGGGGGGGHHHHGGHHGHFFFHHHFFGDDFHABE2EFFFG5ADGHGHFFF5G5AAEAEEF1>EEGEFFHGHHHFHHFHF3@FGHH3?3FFDGDFGFHE4EEFFEFEGGHB4GHFB22FFFFF?@DCGHE/C??AH
@M02034:409:000000000-BFKT7:1:1101:10678:6621 1:N:0:28
AAAGTCGAGGTGCCTAAAGTGGCAACCCAGACTCCTAATATTGTTGGTGGTGTAGAGCTTCCTGTAGCCGCATGGCGTTCGTACTTAAATATGGAACTAACCATTCCAATTTTCGCTGTCTCTTATACACATCTCCGAGCCCACGAGACT
+
ABBABFABDBAAFGGGGGGGGDFFFHHAFAEGHFHHHHGGHHHHHHHGEEEFGEFBFFHHHFHGGHGHGFFEEGHHEEGGGGFHGHHGHHEHHGFGFHHGHHHHGHHHGHHHHHGGGGEFHGHHHEGHGFFHHHHHE/DDFFHGGGGGGH
@M02034:409:000000000-BFKT7:1:1101:26152:6632 1:N:0:28
AAAGTCGAGGTGCCTAAAGTGGCAACCCAGACTGGGGTGGGGGTTGGTGGTGTAGAGCTTCCTGTAGCCGCATGGCGTTCGTACTTAAATATGGAACTAACCATTCCAATTTTCGCTGTCTCTTATACACATCTCCGAGCCCACGAGACT
+
BBBBBFAADBAAGGGFFGGGGGGHHHHGGHHGHGHHGGFGGGGFGGGEFGEFGFHGGFHHHGHGGFHGGFGEEGFFEGGEF<2GHHGFFHHHHHFEGHHGGFHHFGHFHHGHHGGGGGGFFHHHGFDF1FFGHGFFE-CFGGEFG-@EGF
@M02034:409:000000000-BFKT7:1:1101:19898:6633 1:N:0:28
AAAGTCGAGGTGCCTAAAGTGGCAACCCAGACTAATGCTGGTGTAAATCTTCCTGTAGCCGCATGGCGTTCGTACTTAAATATGGAACTAACCATTCCAATTTTCGCTGTCTCTTATACACATCTCCGAGCCCACGAGACTCCTGAGCAT
+
BBBBBFBBBBBBGGGGGGGGGGGHHHHGGHHGHHHHHHHHHHHHHHHHHHHHHHHHHHHHGEEEGHFGEFGEEGGGHGHHHHHHHDGHHHGHHHHHHHHHHHHHHGGGGGGHHHHHHHHHHHHHHHHGGGGGGGGD?CFGHFHHHHGFHH
@M02034:409:000000000-BFKT7:1:1101:25369:6637 1:N:0:28
AAAGTCGAGGTGCCTAAAGTGGCAACCCAGACTACGTCTGCGGTTGGTGGTGTAGAGCTTCCTGTAGCCGCATGGCGTTCGTACTTAAATATGGAACTAACCATTCCAATTTTCGCTGTCTCTTATACACATCTCCGAGCCCACGAGACT
+
CCCCCFCBCCBBGGGGGGGGGGGHGHHGGHHGHHHGHHHGHGGGGGGEFGEFHFHDHHHHHGHHHHHHHGGGGGHGGGGGGGHHHHHFHHGHHHGFGHHFHHFHHHGFHHHHHHGEGGGHHHHHFHHHFFHHGHFHC<DGGFHGGGGGGH
@M02034:409:000000000-BFKT7:1:1101:23816:6638 1:N:0:28
AAAGTCGAGGTGCCTAAAGTGGCAACCCAGACTAATAATAAGGTTGGTGGTGTAGAGCTTCCTGTAGCCGCATGGCGTTCGTACTTAAATATGGAACTAACCATTCCAATTTTCGCTGTCTCTTATACACATCTCCGAGCCCACGAGAC
+
CCCCCFCBBCBAGGGGGGGFGGGHHHHGGHHGHHHFFHBGHDHHHHGGFGEFGHHGHHHHHHHHHHHHHGGGGGHHGGGGGGHHHHHHHHGHHHGHGHGFHHGHHHGHHHHHHHGGDGGHHGHHHHHHFHFHHHGHGFGCGGGGGGGGG
@M02034:409:000000000-BFKT7:1:1101:5035:6648 1:N:0:28
AAAGTCGAGGTGCCTAAAGTGGCAACCCAGACTACGGATAAGGTTGGTGGTGTAGAGCTTCCTGTAGCCGCATGGCGTTCGTACTTAAATATGGAACTAACCATTCCAATTTTCGCTGTCTCTTAACACATCTCCGAGCCCACGAGACTC
+
BBCCBFCCCBBBGGGGGGGFGGGHGHHGGHHGHHHFGGGGHHHGHHGEFGFGHGHFGHHHHHHGFFHGHGFFGGHHGFGGGGHHHHHGHHHHHHFFFHFHHHFHHHHGHHHHHHFAGGEFHHHHGFFHHGHGHFFECDG<FHGGGGGGHG
@M02034:409:000000000-BFKT7:1:1101:19156:6651 1:N:0:28
AAAGTCGAGGTGCCTAAAGTGGCAACCCAGACTACTAGTCATGTTGGTGGTGTAGAGCTTCCTGTAGCCGCATGGCGTTCGTACTTAAATATGGAACTAACCATTCCAATTTTCGCTGTCTCTTATACACATCTCCGAGCCCACG
+
AABBBFBBBDBBGGGGGGGGGGGHHHHGGFHFFGFGFHHHHGHHHHGEFEGGHEGDGFFHBAGHGDFHHGGGGGGAEGGGGFGEGFGDGGHFHGBDGHFCC13BF4FBDGHHGFFGGDFHBHFE?FEDB?FBFFHHDC@CGCHGC
@M02034:409:000000000-BFKT7:1:1101:22917:6652 1:N:0:28
AAAGTCGAGGTGCCTAAAGTGGCAACCCAGACTGATAAGAATGTTGGTGGTGTAGAGCTTCCTGTAGCCGCATGGCGTTCGTACTTAAATATGGAACTAACCATTCCAATTTTCGCTGTCTCTTATACACATCTCCGAGCCCACGAGACT
+
CCCCCFCCCCCCGGGGGGGGGGGHHHHGGHHGHB35F5F5AFGGHHHEFGGGHHHHHHHHHHHHHHHHHGGEFGHHGGGGGGGHHHHGHHHHHHHHHHGHHHHHHHGHHGHHHHGGGGGGHHHHHHHHHFHHHHFGGCFGGGHGG<CGGH
@M02034:409:000000000-BFKT7:1:1101:20071:6652 1:N:0:28
AAAGTCGAGGTGCCTAAAGTGGCAACCCAGACTAATAAGCAGGTTGGTGGTGTAGAGCTTCCTGTAGCCGCATGGCGTTCGTACTTAAATATGGAACTAACCATTCCAATTTTCGCTGTCTCTTATACACATCTCCGAGCCCACGAGAC
+
BBCCAFCCCCAAGGGGGGGGGGGHHHHGGHHGHHHB5DG35BGGGHGFFGEFGGHGHHHHHHHHGHHHHFGGGGHHGFGGGGHHHHHHHHGHHHHGHHHHHHFHHHFHHHHHHHGGGGGGHHHHHHHHHHGHHHHHGCGGFGHGGGGGG
@M02034:409:000000000-BFKT7:1:1101:22025:6662 1:N:0:28
AAAGTCGAGGTGCCTAAAGTGGCAACCCAGACTAGGATT
+
BBBBBFBBBBBBGGGGGGGGGGGHHHHGGHHGHB3BB55
@M02034:409:000000000-BFKT7:1:1101:13066:6664 1:N:0:28
AAAGTCGAGGTGCCTAAAGTGGCAACCCAGGCGTGTGGTGGTGTAGAGCTTCCTGTAGCCGCATGGCGTTCGTACTTAAATATGGAACTAACCATTCCAATTTTCGCTGTCTCTTATACACATCTCCGAGCCCACGAGACTCCTGAGCAT
+
AAAAABAADD>ACGGGGGGGG1FGBAF0FHGEFGG?AE0BEEGGBDHH1AFD1FGGBGH1E/AEEFFGEEGGE>/FGDBDFDFFHBBGEB1F0BFGHHFFHHFHGEGGGGHHHHHHGBBFHFHFGHHGCCGGGHGCBCFCHHHDGDFGHG
@M02034:409:000000000-BFKT7:1:1101:10056:6673 1:N:0:28
AAAGTCGAGGTGCCTAAAGTGGCAACCCAGACTTGGGTGGGGGTTGGTGGTGTAGAGCTTCCTGTAGCCGCATGGCGTTCGTACTTAAATATGGAACTAACCATTCCAATTTTCGCTGTCTCTTATACACATCTCCGAGCCCACGAGACT
+
CCCCCFCCCCABGGGGGGGGGGGHHHHGGHHGHGHHHABECGGGGGGGFGFFGFHFGGHHHGHHHHHHHFFEGGHGGGGGGGHHHHHHHHHHHHFGHHHHHGHHHHGHGGHHHFGGGGGFGHHHGHHHHGFHHHHHGCGGGGHGGDCGGF
@M02034:409:000000000-BFKT7:1:1101:22129:6696 1:N:0:28
AAAGTCGAGGTGCCTAAAGTGGCAACCCAGACTGAGGCGCGTGTTGGTGGTGTAGAGCTTCCTGTAGCCGCATGGCGTTCGTACTTAAATATGGAACTAACCATTCCAATTTTCGCTGTCTCTTAACACATCTCCGAGCCCACGAGACTC
+
ABAAAF3ADD2>GGGGGGGGFDFCG4CEFEH2GHHHGGGEEE?FHECEEAAFEAGBFHHHFB5F5@D5@E@/EFFFEFGEE1GHHHGHFHDHHGBGHHGGGHHHGHEGHGHHHBDADFDGFFDGFGBGF/FFFFFD/>D@FHC@C?FGGG
@M02034:409:000000000-BFKT7:1:1101:21931:6701 1:N:0:28
AAAGTCGAGGTGCCTAAAGTGGCAACCCAGACTCAGACTAATGTTGGTGGTGTAGAGCTTCCTGTAGCCGCATGGCGTTCGTACTTAAATATGGAACTAACCATTCCAATTTTCGCTGTCTCTTATACACATCTCCGAGCCCACGAGACT
+
DDDDDFCCCCCDGGGGGGGGGGGHHHHGGHHGHHGHHHHHHHHHHHHFFFGFFFHFHHHHHHHHHGHHHGGGGGHFGGGGGGHHHHHHHHHHHHFFGHHHHGFHHHHGHHHHHHGGGGFFHHHHFHHFFHGHHHHFGCGGGGHGGGGGGG
@M02034:409:000000000-BFKT7:1:1101:8896:6708 1:N:0:28
AAAGTCGAGGTGCCTAAAGTGGCAACCCAGACTGGGGGGAGTGTTGGTGGTGTAGAGCTTCCTGTAGCCGCATGGCGTTCGTACTTACATATGGAACTAACCATTCCAATTTTCGCTGTCTCTTATACACATCTCCGAGCCCACGAGACT
+
3AABAFAADBAAGGGGGGGGGGGGGHHGGHGAGHHHGGG<EEHHHHGCFD?FGHHDGGHGHHHGHHHHHGGGGDHFCDGGDDGHHHFDDH=0DFDDFFDCBHECGHGHFGHHHHGDGCFFGGGGGGFFFFEGFGG0C-B?BEEEDFFADF
@M02034:409:000000000-BFKT7:1:1101:10286:6712 1:N:0:28
AAAGTCGAGGTGCCTAAAGTGGCAACCCAGACTACGAAGAATGTTGGTGGTGTAGAGCTTCCTGTAGCCGCATGGCGTTCGTACTTAAATATGGAACTAACCATTCCAATTTTCGCTGTCTCTTATACACATCCCGAGCCCACGAGACTC
+
CBCCCFBBCBBBGGGGGGGFGGGHHHHGGHHGHHHGEHGGGHHHGHHGGG?FFHHDBGHHDGGHGFHGGGGEFGHGGGGGGGHHGHHFHGHFHHFFFGHHFHEGDGHGGFHGHHGFGGFGHGHHFH3?FHBGHHFEDCGCGEGGGGDDFG
@M02034:409:000000000-BFKT7:1:1101:24870:6713 1:N:0:28
AAAGTCGAGGTGCCTAAAGTGGCAACCCAGACTCTGACTCCGGTTGGTGGTGTAGAGCTTCCTGTAGCCGCATGGCGTTCGTACTTAAATATGGAACTAACCATTCCAATTTTCGCTGTCTCTTATACACATCTCCGAGCCCACGAGACT
+
CBCCCFCCCCBCGGGGGGGFGGGHHHHGGHHGHHHHHHHHHGGEFGGGFGGGHHHHHHHHHHHHHHHHHGGGGGGHGGGGGGHHHHGGHHGHHHHFHHFHHGEHHHHHHHHHHGGGGGFHHHHHGHGHGFGHHGGFF//CGGHGGCGGGG
@M02034:409:000000000-BFKT7:1:1101:10109:6717 1:N:0:28
AAAGTCGAGGTGCCTAAAGTGGCAACCCAGACTTGTAGGGGGGTTGGTGGTGTAGAGCTTCCTGTAGCCGCATGGCGTTCGTACTTAAATATGGAACTAACCATTCCAATTTTCGCTGTCTCTTATACACATCTCCGAGCCCACGAGACT
+
BBBBBFBBBBBBGGGGGGGGGGGHCHHGGHHGHHHHHHHGGGGGGGGGFG?FGHHGHHHHHHHHFGHGHDFCFGHGGGGGGGGHHHHHGHGHHHGFHHHFGHFHHHHHHGHHHHGGGGFFGGFGFGFGGGEFFGFFEDGAC.EECFFBBB
@M02034:409:000000000-BFKT7:1:1101:16740:6718 1:N:0:28
AAAGTCGAGGTGCCTAAAGTGGCAACCCAGACTAATAATAAGGTTGGTGGTGTAGAGCTTCCTGTAGCCGCATGGCGTTCGTACTTAAATATGGAACTAACCATTCCAATTTTCGCTGTCTCTTATACACATCTCCGAGCCCACGAGACT
+
BBCCBFCCCBCCGGGGGGGFGGGHHHHGGHHGHHHHHHHHHHHFHHGGGGGFHHHHHHHHHHHHHHHHHEGGGGHHGGGGGGHHHHHHHHHHHHHGFGHGHHGGHHFHHHHHHFGGGGGHHHHHHHHHHHGHHHFFECCCGGHGGGGGGG
@M02034:409:000000000-BFKT7:1:1101:24871:6730 1:N:0:28
AAAGTCGAGGTGCCTAAAGTGGCAACCCAGACTCTGACTCCGGTTGGTGGTGTAGAGCTTCCTGTAGCCGCATGGCGTTCGTACTTAAATATGGAACTAACCATTCCAATTTTCGCTGTCTCTTATACACATCTCCGAGCC
+
A3A3>FAAD22>GGGGBFBFF4AGHFHGGGHCGHFGBGFFHGCAEEC1AEABBGGFHEFHE3FG5AGBGFGGFGHGE1EGFGFFAEFFEFGGH3BECGB3CGFHFG?D4GEGHHCG/<EDHFF2BD2D2FFBFF1FE<//<
@M02034:409:000000000-BFKT7:1:1101:15684:6738 1:N:0:28
AAAGTCGAGGTGCCTAAAGTGGCAACCCAGACTCCTACTACTGTTGGTGGTGTAGAGCTTCCTGTAGCCGCATGGCGTTCGTACTTAAATATGGAACTAACCATTCCAATTTTCGCTGTCTCTTATACACATCTCCGAGCCCACGAGACT
+
BCCBBFCCBCBCGGGGGGGGGGGHHHHGGHHGHHHHHHHGHHHHHHHFGGAFGGHGHBHHHGHHGHHHHGGGGGHHGGGGGEGHHHGHHHGHHHGHHHHHHHHHHHHGGGHHGHGGGGEHHHHHEGHFFHHHHHFGG/DCGGHGF@CDGF
@M02034:409:000000000-BFKT7:1:1101:24812:6739 1:N:0:28
AAAGTCGAGGTGCCTAAAGTGGCAACCCAGACTCCGCAGTCTGTTGGTGGTGTAGAGCTTCCTGTAGCCGCATG
+
CCCCCFCBCCCCGGGGGGGGGGGHHHHGGHAF3GGGE2EABFGHFHEA11BAA3D55AB35BBAB5D53AE0EE
@M02034:409:000000000-BFKT7:1:1101:6863:6742 1:N:0:28
AAAGTCGAGGTGCCTAAAGTGGCAACCCAGACTGGGCGGGGGGTTGGTGGTGTAGAGCTTCCTGTAGCCGCATGGCGTTCGTACTTAAATATGGAACTAACCATTCCAATTTTCCTGTCTCTTATACACATCTCCGAGCCCACGAGACTC
+
BBBBBFBBBBABGGGGGFGGGGGGGHHGGHHGHHHHHFGGGGGDGGGDGGFCCCGCGGGHHHHGCGGCGDCADFGFGGGGDFFGFGGFGGGGFGFFFFFFFFFFFFFFFFFFFFFFF;FFFFFFFFFFFFFFFFFDDFF@EEFDBFFFFB
@M02034:409:000000000-BFKT7:1:1101:14681:6754 1:N:0:28
AAAGTCGAGGTGCCTAAAGTGGCAACCCAGACTGGTGTGGGGGTTGGTGGTGTAGAGCTTCCTGTAGCCGCATGGCGTTCGTACTTAAATATGGAACTAACCATTCCAATTTTCGCTGTCTCTTATACACATCTCCGAGCCCACGAGACT
+
CCCCCFCCCCCCGGGGGGGGGGGHHHHGGHHGHHHHHGFGGGGFGGGGGGGGHHHFHHGHGHHHHHHGHGGGGGHHGGGGGGGHHHFFHHGHHFGFFHHHHHGGHHHGHHHHHHGGGGEHHHFHHHHFHHGHHHDGFCGGGGHGGGGGGH
@M02034:409:000000000-BFKT7:1:1101:18751:6755 1:N:0:28
AAAGTCGAGGTGCCTAAAGTGGCAACCCAGACTGGTGCTGTGGTTGGTGGTGTAGAGCTTCCTGTAGCCGCATGGCGTTCGTACTTAAATATGGAACTAACCATTCCAATTTTCGCTGTCTCTTATACACATCTCCGAGCCCACGAGACT
+
CCCCCFCCCCCCGGGGGGGGGGGHHHHGGHHGHHGHBDGHGFHHGGGECEEEA3G5GFHHAGHHGFGGGEGCFGCCEEEGAE2GGGHGGFH4@F3BFGHH3?3B34FDBFBHG4@FFEEFGHGB3F3FGFFGHFGFF/@@CG/AA?@/AG
@M02034:409:000000000-BFKT7:1:1101:13638:6759 1:N:0:28
AAAGTCGAGGTGCCTAAAGTGGCAACCCAGACTCATCCTACGGTTGGTGGTGTAGAGCTTCCTGTAGCCGCATGGCGTTCGTACTTAAATATGGAACTAACCATTCCAATTTTCGCTGTCTCTTATACACATCTCCGAGCCCACGAGACT
+
BBBCCFCCCCCCGGGGGGGGGGGHHHHGGHHGHHGHHHHHHGGHGGGGGGFGHHHFHHHHHHHHHHHGHGGGGGHHGGGGGGHHHHHHHHHHHHBGHHHHHGHHHGGHHHHHHFGGGGGHHHHHGHFHGHFHHHHGG/CCGGH/>@FGGH
@M02034:409:000000000-BFKT7:1:1101:14665:6763 1:N:0:28
AAAGTCGAGGTGCCTAAAGTGGCAACCCAGACTGGTGTGGGGGTTGGTGGTGTAGAGCTTCCTGTAGCCGCATGGCGTTCGTACTTAAATATGGAACTAACCATTCCAATTTTCGCTGTCTCTTATACACATCTCCGAGCCCACGAGACT
+
BBBBBFBADBBBGGGGCGGGGGGHHHHGDFGGHHHFFHFGGGGCEGGGGGGGHHHHHHHHHHHHHGHHHGGFGGHHGGGGGGHHHHHFGGFFHH3FHHHHHHHHHHHHHHHHHHGGGFFFHHGHHHGHHFFHHGFHG/@DGGAGCC?DGF
@M02034:409:000000000-BFKT7:1:1101:6452:6766 1:N:0:28
AAAGTCGAGGTGCCTAAAGTGGCAACCCAGACTGGGGGGCTGGTTGGTGGTGTAGAGCTTCCTGTAGCCGCATGGCGTTCGTACTTAAATATGGAACTAACCATTCCAATTTTTGCTGTCTCTTAT
+
BBBBBFBBBBABGGGGGGGGGGGHHHHGGGCAGHHGGGGECGGHHGG?FDDFF2F2FD2?DFHHFF>@??D?DFF0A>CCDABGGHHDDGHFGE00CCGHB.:CGGG0:CGGC0;;CC0<0;;009
@M02034:409:000000000-BFKT7:1:1101:11432:6774 1:N:0:28
AAAGTCGAGGTGCCTAAAGTGGCAACCCAGACTAAGAATGAGGTTGGTGGTGTAGAGCTTCCTGTAGCCGCATGGCGTTCGTACTTAAATATGGAACTAACCATTCCAATTTTCGCTGTCTCTTATACACATCTCCGAGCCCACGAGACT
+
BBBBBFBBBBBBGGGFGGGGFGFFHHHGGHHGHHHHHHHHHHHHHHGEFGEFHFHFGHFHHGHHHHHHHGFEEGHHGEGGGGFHHHGGFHGGHHBDFHGFHHFGHHFH4FGHHHGGGEGFHFHHGHFHHH2CGHHFG/@CGGAFCFCGDF
@M02034:409:000000000-BFKT7:1:1101:5527:6775 1:N:0:28
AAAGTCGAGGTGCCTAAAGTGGCAACCCAGACTTGGCAGACTGTTGGTGGTGTAGAGCTTCCTGTAGCCGCATGGCGTTCGTACTTAAATATGGAACTAACCATTCCAATTTTCGCTGTCTCTTATACACATCTCCGAGCCCACGAGACT
+
BCCCBFBBBBCCGGGFGFGGGGGHHHHGGHHGHHHHHHGGHHHGHHHFGGGFGHHHHHHHHFHGHHHFHGGGGGHHGFGGGGHHHHFGHHHHHFFDGGHGHHFHHHFHHHHHHHGGGFGGFHHHHHHHGBGFGGD2C<CDGGHGG/<DGG
@M02034:409:000000000-BFKT7:1:1101:24492:6777 1:N:0:28
AAAGTCGAGGTGCCTAAAGTGGCAACCCAGACTGGGACGCATGTTGGTGGTGTAGAGCTTCCTGTAGCCGCATGGCGTTCGTACTTAAATATGGAACTAACCATTCCAATTTTCGCTGTCTCTTATACACATCTCCGAGCCCACGAGACT
+
AABBBFBBBDBBGGGGGAGFGGFHHHHGFHHCHHHGHFEGGGGGHHGEGGEFGHHGHGHHHHHGGHHFFGGGGGHHGGGGGGHHHHHFHHHHHHFGFHGEFHBFHGGF4GFHHFGGGGGHBHHHDFB3?BBFFF2FBBF/CFEFDGGGGG
@M02034:409:000000000-BFKT7:1:1101:16658:6792 1:N:0:28
AAAGTCGAGGTGCCTAAAGTGGCAACCCAGACTACGTCGCCTGTTGGTGGTGTAGAGCTTCCTGTAGCCGCATGGCGTTCGTACTTAAATATGGAACTAACCATTCCAATTTTCGCTGTCTCTTATACACATCTCCGAGCCCACGAGACT
+
DDDDCFCCCCCCGGGGGGGGGGGHHHHGGHHGHHHGGHGGGGHGGHHECEGFFDGFGFHHFHHHGGHFFFG@EGFAEEEFGFFHHHH3GHHHHHF3GGHHFEEFGFEBGHFHHFF?EFEGHHHHDH3FGCDGGHH2CCCGCGEGCDCGDF
@M02034:409:000000000-BFKT7:1:1101:17941:6792 1:N:0:28
AAAGTCGAGGTGCCTAAAGTGGCAACCCAGACTAGTGCTTCGGTTGGTGGTGTAGAGCTTCCTGTAGCCGCATGGCGTTCGTACTTAAATATGGAACTAACCATTCCAATTTTCGCTGTCTCTTATACACATCTCCGAGCCCACGAGACT
+
CCCCCFCCCCCCGGGGGGGGGGGGHHHGGGHGHHHFHHHHGGGGGGGEFGGFFGHFHHHHHHHHHGHFHGGEEGHGGGGGGGHHHHHHHHHHHHFEFHHHHHBGHHGFHHHHHHGGGGGHHHHEGHGHHGHHHHHHG@@GGGHGGGF?AG
@M02034:409:000000000-BFKT7:1:1101:17954:6804 1:N:0:28
AAAGTCGAGGTGCCTAAAGTGGCAACCCAGACTAGTGCTTCGGTTGGTGGTGTAGAGCTTCCTGTAGCCGCATGGCGTTCGTACTTAAATATGGAACTAACCATTCCAATTTTCGCTGTCTCTTATACACATCTCCGAGCCCACGAGACT
+
AABABFBADDAAFFFGGFGGGGGHFGHCGHHGHHGHHHFHHGGGGGGEFE?FFBF5FFFHBFGHGHHHHGGGGFHGGGGGGFBGHH4FFGFFHF3GEGBBGHEFHHFHFGHHG4EFGDFHFHFEGFGFGFGGFGFGFCCB@AGFCGFDFH
@M02034:409:000000000-BFKT7:1:1101:16665:6808 1:N:0:28
AAAGTCGAGGTGCCTAAAGTGGCAACCCAGACTACGTCGCCTGTTGGTGGTGTAGAGCTTCCTGTAGCCGCATGGCGTTCGTACTTAAATATGGAACTAACCATTCCAATTTTCGCTGTCTCTTATACACATCTCCGAGCCCACGAGACT
+
BBCBBFCCCCAAGGGGGGGFGGGHHHHGGHHGHHHGHHGGGGHGHHHGGGBFFGGGHHGHHHHHGFHHGGGGGGHGFFGGGGHHHHGGGHFHHHBEFFGCFHFBHGHHFHHHHHGGGGDFBFGHFHBGGHHHHHGFEDGBCCFFDCGGGH
@M02034:409:000000000-BFKT7:1:1101:18386:6821 1:N:0:28
AAAGTCGAGGTGCCTAAAGTGGCAACCCAGACTAATAATAATGTTGGTGGTGTAGAGCTTCCTGTAGCCGCATGGCGTTCGTACTTAAATATGGAACTAACCATTCCAATTTTCGCTGTCTCTTATACACATCTCCGAGCCCACGAGACT
+
BBCCCFCCCCBBGGGGGGGGGGGHHHHGGHGGHHHHHHHHHHHHHHHFGGEFGGHHGHHHHHHHHGHHHGGGGGHHGGGGGGGHGHHHHHHHHHHGFHHGHFHHHHHHHHHHHHGGGGGGFHHHFHHHHHGHHHFGFDGGGGHGGGGGGH
@M02034:409:000000000-BFKT7:1:1101:24437:6824 1:N:0:28
AAAGTCGAGGTGCCTAAAGTGGCAACCCAGACTAATAAGCCGGTTGGTGGTGTAGAGCTTCCTGTAGCCGCATGGCGTTCGTACTTAAATATGGAACTAACCATTCCAATTTTCGCTGTCTCTTATACACATCTCCGAGCCCACGAGACT
+
CCCCCFCBCCCCGGGGGGGGGGGGHHHGGHHGHHHHHHHGHGGGGGGEGGGFGHHGHHHHHHHHHHHHHGGGGGHGGGGGGGHHHHHFHHHHHHHHHHHGHHHHHHGHHHHHHHGGGGGHGHHHFHHHHHGHHHHGG?GGGGHGGGGGGH
@M02034:409:000000000-BFKT7:1:1101:18997:6830 1:N:0:28
AAAGTCGAGGTGCCTAAAGTGGCAACCCAGACTATGGCTTGTGTTGGTGGTGTAGAGCTTCCTGTAGCCGCATGGCGTTCGTACTTAAATATGGAACTAACCATTCCAATTTTCGCTGTCTCTTATACACATCTCCGAGCCCACGAGACT
+
CCCCBFCCCCCCGGGGGGGGGGGHHHHGGHHGHHHHHHHHGHHGHHHDGGEFGHGFGGFHHHHHHHHHHGGGEFHGGEGGGGFHHHGGHHGHHFGHHHFHHHHHHHGHHHHHHHGGGFGEGFHHFGHHHHHHFHFDDCFFGGHGGGGGGG
@M02034:409:000000000-BFKT7:1:1101:12821:6831 1:N:0:28
AAAGTCGAGGTGCCTAAAGTGGCAACCCAGACTACGCAGCAGGTTGGTGGTGTAGAGCTTCCTGTAGCCGCATGGCGTTCGTACTTAAATATGGAACTAACCATTCCAATTTTCGCTGTCTCTTATACACATCTCCGAGCCCACGAGACT
+
ABA?AFBBBBABFGGGGGGGGBFACGGEFGGGHHHEEFEEHHEHHHGAFEBFGFGDG5FGHCHFGHFFFEEEEEHHGEEGGEGHGHGFHFFHHHFHHHHHHHHHHHGFGHFHHFGEGGCGGHGHFGHHHFHHHHHGDBDGGEHGGGGGGH
@M02034:409:000000000-BFKT7:1:1101:25836:6834 1:N:0:28
AAAGTCGAGGTGCCTAAAGTGGCAACCCAGATTGTTGGTGGTGTAGAGCTTCCTGTAGCCGCATGGCG
+
AABBAFCCCCABGGGGGGGGGGGHHHHGGHHCHB35BFFAEGGHEGAF53B5A5FB5A5ABE0AEC1A
@M02034:409:000000000-BFKT7:1:1101:13547:6834 1:N:0:28
AAAGTCGAGGTGCCTAAAGTGGCAACCCAGACTGATGTTCATGTTGGTGGTGTAGAGCTTCCTGTAGCCGCATGGCGTTCGTACTTAAATATGGAACTAACCATTCCAATTTTCGCTGTCTCTTAACACATCTCCGAGCCCACGA
+
AAA@AFAA?AAA1CFGG1F31FFFEFGGGCHCHGH2FFFEHHFGHHHECFEFGHHFGBFHFGGHBEEFHEGGGGHHGGEEEEFHEHHHGH2@GFEDFFFF1G1B1BGFHFDFHHEGEEEHEFFHEGBEBEGHHHBC/@G?F/F/C
@M02034:409:000000000-BFKT7:1:1101:25144:6839 1:N:0:28
AAAGTCGAGGTGCCTAAAGTGGCAACCCAGACTCATCCTATGGTTGGTGGTGCAGAGCTTGCTGTAGCCGCATGGTGTTC
+
>3>AAD33@DA?GGGEGF4FGFFHHHHEC2FFHF3FFFFGHHG5FE2AAEEC3B5AACE33ADFFEEDEEG0?1?5@B?G
@M02034:409:000000000-BFKT7:1:1101:14551:6846 1:N:0:28
AAAGTCGAGGTGCCTAAAGTGGCAACCCAGACTCCTCCTCGTGTTGGTGGTGTAGAGCTTCCTGTAGCCGCATGGCGTTCGTACTTAAATATGGAACTAACCATTCCAATTTTCGCTGTCTCTTATACACATCTCCGAGCCCACGAGACT
+
BBBBAFBBBBBBGGGGGGGGGGGGHDHGGHHGHHHHHGHHGGHHHFEEFEAFGHHHHHHHHHHFFHHHHGGCEGHHEEFFGEHHHHHFFHGHHHFHCGHHHFHHFHFFBGGHHGGGGGEH4FHHDGFHFB2GHHHFGCCGFGGGGG?DGH
@M02034:409:000000000-BFKT7:1:1101:23863:6859 1:N:0:28
AAAGTCGAGGTGCCTAAAGTGGCAACCCAGACTTCGTCTAAGGTTGGTGGTGTAGAGCTTCCTGTAGCCGCATGGCGTTCGTACTTAAATATGGAACTAACCATTCCAATTTTCGCTGTCTCTTATACACATCTCCGAGCCCACGAGACT
+
BABBBFBBBBABGGGGGGGGGGGHHHHGGHHFHHHGGFHHFFFDFHGGGGEFHHHHHHHHGHHGHHHGHGGGGGGHGGGGGGHHHHEGFGGHHHGFFHGHHHHHFHHHEGHHHHGGGGGFHHHHFHFHFGDHHGHHF?DGGGHGGGCC?F
@M02034:409:000000000-BFKT7:1:1101:6447:6862 1:N:0:28
AAAGTCGAGGTGCCTAAAGTGGCAACCCAGACTATTCCTGCGGTTGGTGGTGTAGAGCTTCCTGTAGCCGCATGGCGTTCGTACTTAAATATGGATCTAACCATTCCAATTTTCG
+
A?AABFAADDAAFGGGGFGGGFGGGHHAFH2FGBGFFDFFFFEGGAEFGGGGE3F5B5EGBFGGFEA53?EEEEFAEBEA>>2??FG33FEEBD33B3FG303B34F4BB?F44<
@M02034:409:000000000-BFKT7:1:1101:4772:6866 1:N:0:28
AAAGTCGAGGTGCCTAAAGTGGCAACCCAGACTAATAATAAGGTTGGTGGTGTAGAGCTTCCTGTAGCCGCATGGCGTTCGTACTTAAATATGGAACTAACCTTTCCAATTTTCGCT
+
AA1AAFAAD?1AGGGCGGGFFDF0CAAEFC0AF11DB2DGB1FHHH?/F/ECFGG2DAGA1EGGHFFBB?EEFGFF/>EFC/0?BFE1GGBGH1@B1FHB101B1BB2BBBGFEE/<
@M02034:409:000000000-BFKT7:1:1101:20458:6869 1:N:0:28
AAAGTCGAGGTGCCTAAAGTGGCAACCCAGACTGGGGGGGGGTTGGTG
+
BBCBBFBBBCABGGGFGFGGGGGHHGHGGHHGHHHCGGGGF?DF?;.;
@M02034:409:000000000-BFKT7:1:1101:7731:6874 1:N:0:28
AAAGTCGAGGTGCCTAAAGTGGCAACCCAGACTAATAATAATGTTGGTGGTGTAGAGCTTCCTGTAGCCGCATGGCGTTCGTACTTAAATATGGAACTAACCATTCCAATTTTCGCTGTCTCTTATACACATCTCCGAGCCCACGAGACT
+
ABABBFABBBBBGGGGGGFGGFGFFHHEFGDGHHHGGBGGHFGFFGEGFGFGHHHFFHHHFHHHFDHEHEGEFGHHGDGEFFFHEHHBFG@GHFBEGGGFHHHHGHFFHHHFHHGGGGEFHHHHHHGHFHFHFGGHG?@CFAEGGGGGDD
@M02034:409:000000000-BFKT7:1:1101:16151:6876 1:N:0:28
AAAGTCGAGGTGCCTAAAGTGGCAACCCAGACTTCGCCTAGGGTTGGTGGTGTAGAGCTTCCTGTAGCCGCATGGCGTTCGTACTTAAATATGGAACTAACCATTCCAATTTTCGCTGTCTCTTATACACATCTCCGAGCCCACGAGACT
+
CCCCCFCBCCCCGGGGGGGGGGGHGHHGGHHGHHGGGGGGHHHHHGGFFGGFGBG5ABBFEGHHHGHFFFGEFGGFFFGGGFFHHHHHFHHFGFBEHHHHFA3FDGFDHHFHHDEFGGDGDGHHFHGHHFHFGHGFD@DGGGHGGGFDDH
@M02034:409:000000000-BFKT7:1:1101:15643:6881 1:N:0:28
AAAGTCGAGGTGCCTAAAGTGGCAACCCAGACTAAGAATGAGGTTGGTGGTGTAGAGCTTCCTGTAGCCGCATGGCGTTCGTACTTAAATATGGAACTAACCATTCCAATTTTCGCTGTCTCTTATACACATCTCCGAGCCCACGAGACT
+
CCCCCFCCCCBCGGGGGGGGGGGHHHHGGHHGHHHHHHHHFHHHHHGGFGEFGHHFGFHHHHHHGGHGHEFGGGHHGEGGFFHHHHFHHHFHHHFGHHHHHHHHHHHHFHHHHHGGGGFEGHHHHHHFHHHHGHHFF?CDGGHGGGGGGH
@M02034:409:000000000-BFKT7:1:1101:9680:6891 1:N:0:28
AAAGTCGAGGTGCCTAAAGTGGCAACCCAGACTCCTCCGGCGGTTGGTGGTGTAGAGCTTCCTGTAGCCGCATGGCGTTCGTACTTAAATATGGAACTAACCATTCCAATTTTCGCTGTCTCTTATACACATCTCCGAGCCCACGAGACT
+
CCCCCFDCCCCCGGGGGGGGGGGHHHHGGHHGHHHHHHGGGGGEGGGEFGEFFHHGFGHHHHHHHGHFHEEEEGHGGGGGGGHHHHHBGHGHHHHFHHFGHHHHHHFHHHHHHFGFGGDFHHHHFHEHHHHHFHFHGGGGGGHFFGGDGH
@M02034:409:000000000-BFKT7:1:1101:26581:6902 1:N:0:28
AAAGTCGAGGTGCCTAAAGTGGCAACCCAGACTCCGGATCGGGTTGGTGGTGTAGAGCTTCCTGTAGCCGCATGGCGTTCGTACTTAAATATGGAACTAACCATTCCAATTTTCGCTGTCTCTTATACACATCTCCGAGCCCACGAGACT
+
BBBBBFBBBBBBGGGGGGGFGGGHHHHGGHHGHHHGGGGGGGGHFGGEFGEFHHHHHHHHHHHHHHHHHGGGEGHHGDGGGGHHHHHGHHHHHFDGHHFHHHHHHHHHHHHHHHFGGGGHHHHHHHHHHHHBFGHGG/CCGGHGG@@?DD
@M02034:409:000000000-BFKT7:1:1101:23377:6907 1:N:0:28
GCTCTTAAAGAGGAGAAAGGTCATGCCTGAGGCTAAGGCTTCTAACTTTACTCAGTTCGTTCTCGTCGACAATGGCGGAACTGGCGACGTGACTGTCGCCCCAAGCAACCTGTCTCTTATACACATCTACGAGCCCACGAG
+
AABBBFFFFFFFCGEGGGGGBGFHFFHHHFHGGGHHHGGHFFHHGHHGGGGHHHHFGHEGHHGGGGDGEGDFHHHHG?/@EGGBAE@@CGGFGHHFGAEDGCGA/FCFGHGHHHFFFHGF>F@<GGCD2GGDDCCGHA@<A
@M02034:409:000000000-BFKT7:1:1101:19798:6920 1:N:0:28
AAAGTCGAGGTGCCTAAAGTGGCAACCCAGACTAATAATAATGTTGGTGGTGTAGAGCTTCCTGTAGCCGCATGGCGTTCGTACTTAAATATGGAACTAACCATTCCAATTTTCGCTGTCTCTTATACACATCTCCGAGCCCACGAGACT
+
BBBBBFBBBBAABGGGGGGFGGFHHHHGGHDGHHHHHHHHHHHHHHEEFEBBGGHFHHHHHHHGHGHHHGGGGGHHGGGGGEHHHHHHHHHHHHHHFGGHHHHHHHGGFHHHHHGFGGFHGFHFHHFHFHBHHHGFECG@FEGGGCGGGH
@M02034:409:000000000-BFKT7:1:1101:22248:6921 1:N:0:28
AAAGTCGAGGTGCCTAAAGTGGCAACCCAGACTGGGGGGTGTGTTGGTGGTGTTGAGCTT
+
BBBBBFBBBBBBGGGGGGGGGGGGHHHGCHGGHG22AA/>EF/BC//??ADF?/?2?22<
@M02034:409:000000000-BFKT7:1:1101:16646:6925 1:N:0:28
AAAGTCGAGGTGCCTAAAGTGGCAACCCAGACTGCGAAGTGTGTTGGTGGTGTAGAGCTTCCTGTAGCCGCATGGCGTTCGTACTTAAATATGGAACTAACCATTCCAATTTTCGCTGTCTCTTATACACATCTCCGAGCCCACGAGACT
+
CCCCCFCCCDBCGGGGGGGGGGGHHHHGGHHGHFFEEAEEFGDBGHG1FAFFE3F555BFDGGHFAG5FEG0EEGCEEEFEE?ECGH@FHHHGH3?GGHHB0BBBH?FEGGGHHCDAEEG?GBHDGBH3?2FGFBGECD>C//F@GCGDG
@M02034:409:000000000-BFKT7:1:1101:23969:6929 1:N:0:28
AAAGTCGAGGTGCCTAAAGTGGCAACCCAGACTTCTGCGAAGGTTGGTGGTGTAGAGCTTCCTGTAGCCGCATGGCGTTCGTACTTAAATATGGAACTAACCATTCCAATTTTCGCTGTCTCTTATACACATCTCCGAGCCCACGAGACT
+
BCCCBFBBCCCCGGGGGGGFGGGHHHHGGHHGHHHHHHGFGGGHHHGGFGGFFFGBGGHHGHHHHHHFFGGGGGGFGGGGGFHHHHFHHHHGHHFEHHHGFGFHHHHGHHHHHHGGGGGHHHHHGFHHFHGHHHHFE@DGGGHGGCFGGH
@M02034:409:000000000-BFKT7:1:1101:22260:6934 1:N:0:28
AAAGTCGAGGTGCCTAAAGTGGCAACCCAGACTGGGGGGTGTGTTGGTGGTGTAGAGCTTCCTGTAGCCGCATGGCGTTCGTACTTAAATATGGAACTAACCATTCCAATTTTCGCTGTCTCTTATACACATCTCCGAGCCCACGAGACT
+
ABCCBFBBCCBBGGGGGGGFGGGHHHHGGGHGHHHHGGG>EDGHHHHDFGDFGHGGHHHHHHHHHHHHHDGDGGHHGGGGFDHHHHHGHHHHHHHHHHGFGHGHHHGFHHHHHGGGGGGFGGGGGGFGGGFGGGFFE;D?GGGFFFFFFF
@M02034:409:000000000-BFKT7:1:1101:9782:6936 1:N:0:28
AAAGTCGAGGTGCCTAAAGTGGCAACCCAGACTAATTATGGTGTTGGTGGTGTAGAGCTTCCTGTAGCCGCATGGCGTTCGTACTTAAATATGGAACTAACCATTCCAATTTTCGCTGTCTCTTATACACATCTCCGAGCCCACGAGACT
+
BABAAFABBBBBGGGGGGGGGGGHHHHGGHHGHHHFFFGGFFEGFHHGGFBFHHGFGFGHHHHHHHHHHGGGEGHHG?EFEFGHHHFGHFGHHFGHHHGHHHHHHHHGHHHHHHGGGGEHHHHHFFHHHHHHHHHFDDGGGGHGGGGGGF
@M02034:409:000000000-BFKT7:1:1101:5528:6941 1:N:0:28
AAAGTCGAGGTGCCTAAAGTGGCAACCCAGACTCATGAGAATGTTGGTGGTGTAGAGCTTCCTGTAGCCGCATGGCGTTCGTACTTAAATATGGAACTAACCATTCCAATTTTCGCTGTCTCTTATACACATCTCCGAGCCCACGAGAC
+
BBBBBFAAD@BAGGGGGGGGGGGHHHHGGFEEFHHHHHHGHGGHHFEEFFGGHDGFGFFHFGGHG5GFGGG0EEGAE1FFGGGHHHHGFHFHHHFDGHHHEAGGHHGF4FGHHGFGGGEGHHGFFGF4FFBGBGFFGCCCGA/FG/C?A
@M02034:409:000000000-BFKT7:1:1101:26030:6943 1:N:0:28
AAAGTCGAGGTGCCTAAAGTGGCAACCCAGGCGGTTGGTGGTGTAGGGCTTCCTGTAGCCGCATGGCGTTCGTACTTAAATATGGAACTAACCATTCCAATTTTCGCTGTCTCTTATACACATCTCCGAGCCCACGAGACTCCTGAGCAT
+
A?ABBFBABBBBGGGGFGGGGGGHHHHGGGGHGGEGGGEFGEGHHFHGHHHFHGHGFHHHGEEAFHGE?EFEECFCGDFGHEHHH?F3GG?3GFHHFFHHHHHHHGEEGFHGHGHFGFGGGGGFGHHGC?CGCGFC<@A<GFHHHFFGF>
@M02034:409:000000000-BFKT7:1:1101:7576:6946 1:N:0:28
AAAGTCGAGGTGCCTAAAGTGGCAACCCAGACTAAGAAGGGTGTTGGTGGTGTAGAGCTTCCTGTAGCCGCATGGCGTTCGTACTTAAATATGGAACTAACCATTCCAATTTTCGCTGTCTCTTATACACATCTCCGAGCCCACGAGACT
+
AABBAFBBDDAAGGGGGGGEGGGFHHHGGHHGHHHGHHHHGGFGGHHEFGAFGHHFGGHHGHHHHGHGHGGEFGHHGGGGGGGHHHGGHHFHHHGFHHFGGHHGHFHHHHHHHHGGGGEBFFHHHHHHBFG??GFDE>C<DGHGGGGFFF
@M02034:409:000000000-BFKT7:1:1101:21286:6946 1:N:0:28
AAAGTCGAGGTGCCTAAAGTGGCAACCCAGACTAATCATGCGGTTGGTGGTGTAGAGCTTCCTGTAGCCACATGGCGTTCGTACTTAAATATGGAACTAACCATTCCAATTTTCGCTGTCTCTTATACACATCTCCGAGCCCACGAGACT
+
CCCCCFCABCBCGGGGGGGFGGGHHHHGGHHGHHGHHHHHHGGGGGGEFEEFGHHHGHHHHHHHFHHHHHHHHHHHGGGGGGGHHHEGHHGHHFHHGHHHFFHFHGFHFHGHHHGGGGGGHFHHHHHHHFGHHHGFECDFGGHGGCCGGG
@M02034:409:000000000-BFKT7:1:1101:8661:6951 1:N:0:28
AAAGTCGAGGTGCCTAAAGTGGCAACCCAGACTAAGAATGATGTTGGTGGTGTAGAGCTTCCTGTAGCCGCATGGCGTTCGTACTTAAATATGGAACTAACCATTCCAATTTTCGCTGTCTCTTATACACATCTCCGAGCCCACGAGACT
+
BBCCBFCCCC?AGGGGGGGGGGGHHHHGGHHGHHFHE5GHHHHHHGHFGGEFEGHGHGHHGHHHHHHHHGGGGGHHGGGGGGHHHHHGHHEHGFHHHHGHHHFHHHGHHGHHHHGGGGEGHGHHHHGHGHFHHHHBF/<BFGHGGG?DFG
@M02034:409:000000000-BFKT7:1:1101:23945:6951 1:N:0:28
AAAGTCGAGGTGCCTAAAGTGGCAACCCAGACTCAGCATACGGTTGGTGGTGTAGAGCTTCCTGTAGCCGCATGGCGTTCGTACTTAAATATGGAACTAACCATTCCAATTTTCGCTGTCTCTTATACACATCTCCGAGC
+
AAABBFCBCCBBGGGGGGGGGGGHHHHGGHGGHHHFFGGF3GGHFGCBAEECE3G5ABFB5GFDGFHDBEF0BEE1>BEFEBBEEGGG3GGBDB33@EFG303B34?4FGFHGBEFGG/?44BF3F3BD?2CGFFFC/@D
@M02034:409:000000000-BFKT7:1:1101:6311:6960 1:N:0:28
AAAGTCGAGGTGCCTAAAGTGGCAACCCAGACTAATAATAATGTTGGTGGTGTAGAGCTTCCTGTAGCCGCATGGCGTTCGTACTTAAATATGGAACTAACCATTCCAATTTTCGCTGTCTCTTATACACATCTCCGAGCCCACGAGACT
+
BBBBBFBADBBBBGGFAFGGGGGHHHF?2BGEHHHHHGHGHGHGFHHGGGEFHHEGFHHHGFHHHHGGFEEEGGHHGGGGGFCEGGFFHHFHGFFFFHFGHFHGHF4FGHGHHGGEGGGFHFGHHHGDFH3GGF?FF@D?DEGGDG?EGF
@M02034:409:000000000-BFKT7:1:1101:17707:6963 1:N:0:28
AAAGTCGAGGTGCCTAAAGTGGCAACCCAGACTGGTAAGGGTGTTGGTGGTGTAGAGCTTCCTGTAGCCGCATGGCGTTCGTACTTAAATATGGAACTAACCATTCCAATTTTCGCTGTCTCTTATACACATCTCCGAGCCCACGAGACT
+
CCCCCFCADBCCGGGGGGGGGGGHHHHGGGHGHHHFFFGHHHGGGHHGEEFFFFGFGFHHHGGFGFGEEEGEEGF1FEEGEEBGGHHGHHHHHHE3FHHHC?3GDGFHFHHHHBEGGGEH4FHFFGHHHGHGHHHFC?CFGGGGGGGGGH
@M02034:409:000000000-BFKT7:1:1101:8681:6964 1:N:0:28
AAAGTCGAGGTGCCTAAAGTGGCAACCCAGACTAAGAATGATGTTGGTGGTGTAGAGCTTCCTGTAGCCGCATGGCGTTCGTACTTAAATATGGAACTAACCATTCCAATTTTCGCTGTCTCTTATACACATCTCCGAGCCCAC
+
11>AABAADD>ABGBGGGGB1FF01AEE0CGGGHBGHHHCHHFHHGEBA/ABABDA1A1GH1GHEGHHEEEEGGHHGEEEEEHHHGGBFFBDGBFEEGFFG0EG1GHGHHHHFFECCEFHFHGF>BFD21DGHEGGG/CC//<A
@M02034:409:000000000-BFKT7:1:1101:16022:6972 1:N:0:28
AAAGTCGAGGTGCCTAAAGTGGCAACCCAGACTTCGAGGTCTGTTGGTGGTGTAGAGCTTCCTGTAGCCGCATGGCGTTCGTACTTAAATATGGAACTA
+
CBCDCFBCCDCCGGGGGGGGGGGHHHHGGHHAGFF22FA2FFGHBGFEAEFFAADAFDGHFGGGHGHDDEG0FEE1EBEFEE21FFGBFHHDGE33FEG
@M02034:409:000000000-BFKT7:1:1101:8463:6974 1:N:0:28
AAAGTCGAGGTGCCTAAAGTGGCAACCCAGACTAATAATAATGTTGGTGGTGTAGAGCTTCCTGTAGCCGCATGGCGTTCGTACTTAAATATGGAACTAACCATTCCAATTTTCGCTGTCTCTTATACACATCTCCGAGCCCACGAGACT
+
A?AAADAA?D>AFGGGGGGGGFF4AGH?FCAFHG35EGGFD5GEGHAEGGAFFFHFGHFHGFHFFEGFHDGGGGHHGGGFDEFFCFG3FGFFGFFFGHHHHHHHHHHHFGHHHFGGGGGBGHGHHG?GFHFHCGBFD?DCGGHGC?DGGG
@M02034:409:000000000-BFKT7:1:1101:13377:6977 1:N:0:28
AAAGTCGAGGTGCCTAAAGTGGCAACCCAGACTAATAATCATGTTGGTGGTGTAGAGCTTCCTGTAGCCGCATGGCGTTCGTACTTAAATATGGAACTAACCATTCCAATTTTCGCTGTCTCTTATACACATCTCCGAGCCCACGAGACT
+
BBBBBFBABBBBGGGGGGGFGGGHHHHGGHGGHHHHHFHHHHHHHHGGFEEGHHHHGGGHHHHHGHHHHGGCFGHHGGGGGGHHGHHHHHGHHEFGHGGHGHHGFHHHBGHFHEFGFEGHHHHHGHEHFHBHHGFDDG/BFGHGF/@?DG
@M02034:409:000000000-BFKT7:1:1101:21644:6978 1:N:0:28
AAAGTCGAGGTGCCTAAAGTGGCAACCCAGACTAATAATCAGGTTGGTGGTGTAGAGCTTCCTGTAGCCGCATGGCGTTCGTACTTAAATATGGAACTAACCATTCCAATTTTCGCTTCTTTATACACATCTCCGAGCCCACGAGACTC
+
AA1>AFAADDAAEGF1BFFGG1FFGFHF0FGGFHBGHBGFDH1DFFAAFEEFHFFDFFHHHGHHHHFGHFG/EEEFEEEFEEBGFHGBFGBGHE@FGBGGCEEGHHFEDGGHHFEEGEGHHHFH2E2BBBFDHHC/>/>FEFC?<ECGH
@M02034:409:000000000-BFKT7:1:1101:20212:6980 1:N:0:28
AAAGTCGAGGTGCCTAAAGTGGCAACCCAGACTACGAATAATGTTGGTGGTGTAGAGCTTCCTGTAGCCGCATGGCGTTCGTACTTAAATATGGAACTAACCATTCCAATTTTCGCTGTCTCTTATACACATCTCCGAGCCCACGAGACT
+
CCCCBFCBBBCCGGGGGGGGGGGHHHHGGHGGHHHGGGHG5GHHHHHAFEGGGFGFFGGHGHHHGFHGGGGEEGGAEEFGGFFHHHHHGHFHHGFBGHHHFGDFGGHFHHFHHHEGGGEGHHHHDDHHHGFHHHGHDBCGGGHE?CDGDD
@M02034:409:000000000-BFKT7:1:1101:21624:6981 1:N:0:28
AAAGTCGAGGTGCCTAAAGTGGCAACCCAGACTAATAATCAGGTTGGTGGTGTAGAGCTTCCTGTAGCCGCATGGCGTTCGTACTTAAATATGGAACTAACCATTCCAATTTTCGCTTCTTTATACACATCTCCGAGCCCACGAGACTCC
+
AAAAADAA?D2AGFGGFGGGGGGGH4GFEHHGGHHHHHGHHHHHGHGEFFEFFHGHHGHGFFHHHGHGHGGEEGHHEEGGGEHHFHHH3FGBGFHHGHFEFG3BGHHGHGHHHHGGGHGHHFHFGEFHHHHHHHFCCGGFHFCGC/EHFG
@M02034:409:000000000-BFKT7:1:1101:6690:6982 1:N:0:28
AAAGTCGAGGTGCCTAAAGTGGCAACCCAGACTACGCCTGCTGTTGGTGGTGTAGAGCTTCCTGTAGCCGCATGGCGTTCGTACTTAAATATGGAACTAACCATTCCAATTTTCGCTGTCTCTTATACACATCTCCGAGCCCACGAGACT
+
BBBBAFBBDBAAGFGGGGGGGGGHGHGGGHHGHHHGGGHHHHGHHHGGFGEFGFHFHHHGHFHHGFHFHE0EGEHHGEGGGFGHHHGFHHFHHHGGHHHFHAFHGHGGHHHHHHGGGGGHHHGHFHGGDHEHHHEHGCGCFGFGGACDGF
@M02034:409:000000000-BFKT7:1:1101:8483:6982 1:N:0:28
AAAGTCGAGGTGCCTAAAGTGGCAACCCAGACTAATAATAATGTTGGTGGTGTAGAGCTTCCTGTAGCCGCATGGCGTTCGTACTTAAATATGGAACTAACCATTCCAATTTTCGCTGTCTCTTATACACATCTCCGAGCCCACGAGACT
+
BBBBBFBBBD>AGGGGGGGEDAFFHHG?FHHFGHFHHFHHHHHHHGEAFFEFGBE5F5GHHGGFGGHHHEGEGEHHGGGAEEGHHHFBHHFHGGGHHFFFHEDHHBGGHGBGHGE>EGAGHHHHEGHHHFFCHHHFECC@CAGECCGGFF
@M02034:409:000000000-BFKT7:1:1101:19970:6988 1:N:0:28
AAAGTCGAGGTGCCTAAAGTGGCAACCCAGACTCAGGGTGGGGTTGGTGGTGTAGAGCTTCCTGTAGCCGCATGGCGTTCGTACTTAAATATGGAACTAACCATTCCAATTTTCGCTGTCTCTTATACACATCTCCGAGCCCACGAGAC
+
BBBBBFBBBBBBGGGGGGGGGGGHHHHGGHHGHH3FH2BFCGGGFGGGGGEFHHHHHHHHHHHHHHHHHGGGGGHHGFGGGGHHHHHHHHHHHHHHHHHHHHHHHHGHHHHHHHGGGFAGHFHHHHHHGHHHHHHHGG?CGGHGGGGDF
@M02034:409:000000000-BFKT7:1:1101:12130:6989 1:N:0:28
AAAGTCGAGGTGCCTAAAGTGGCAACCCAGACTCCTCCTCCTGTTGGTGGTGTAGAGCTTCCTGTAGCCGCATGGCGTTCGTACTTAAATATGGAACTAACCATTCCAATTTTCGCTGTCTCTTATACACATCTCCGAGCCCACGAGACT
+
BBBBBFBBBBBAGGGGGGGGGGGHHHHGGHHGHHHGECG23GFHGHG2BAFEF3G5EABA5FGHG5B5AEF0EEF1E>EFEE21?GH3GFFE@F33FCGF3?3FG4F4BFGHF4EAFEEGGFGD444?B2BCGHHFF?CG/F/<B?/<EH
@M02034:409:000000000-BFKT7:1:1101:22958:6989 1:N:0:28
AAAGTCGAGGTGCCTAAAGTGGCAACCCAGACTTCGCCGTCTGTTGGTGGTGTAGAGCTTCCTGTAGCCGCATGGCGTTCGTACTTAAATATGGAACTAACCATTCCAATTTTCGCTGTCTCTTATACACATCTCCGAGCCCACGAGACT
+
CBCCCFCBCCCCGGGGGGGGGGGHHHHGGHHGHHHGGGGGGHGHHHHGGGGFHHHGHGHHHHHHHHHHHGGGGGHHGGGGGGHHHHHHHHHHHHHHHHHHHHHHHHHHHHHHHHGGGGGHHHHHHHHFGHGHHHFFG?DGGGHGGGGGGH
@M02034:409:000000000-BFKT7:1:1101:21746:6989 1:N:0:28
AAAGTCGAGGTGCCTAAAGTGGCAACCCAGACTAATAATAAGGTTGGTGGTGTAGAGCTTCCTGTAGCCGCATGGCGTTCGTACTTAAATATGGAACTAACCATTCCAATTTTCGCTGTCTCTTATACACATCTCCGAGCCCACGAGACT
+
CCCCCFCABCBBGGGGGGGGGGGHHHHGGHHGHHHHHHHHHHHGGHGFFGEFGGHHHHHHHHHHGHHHHGGEEGHHGGGGGGHHHHHHHHHHHGHHFHHHHHHHHHHHHHHHHHGGGGGHHHHHHHGGHFHHHHHGECGGGGHGGGGGGF
@M02034:409:000000000-BFKT7:1:1101:12271:6991 1:N:0:28
AAAGTCGAGGTGCCTAAAGTGGCAACCCAGACTGAGGCTGGTGTTGGTGGTGTAGAGCTTCCTGTAGCCGCATGGCGTTCGTACTTAAATATGGAACTAACCATTCCAATTTTCGCTGTCTCTTATACACATCTCCGAGCCCACGAGACT
+
CCBCCFCBBCBCGGGGGGGGGGGHHHHGGHHGHHHHGGHHGGHHGHHGGGEFGHHFHHHHHHHHHGHHHEFFGGHHGGGGGGHHHHHHHHHHHHGFFHHHHHHHHHGHFHHHHHGGGGGHHHHHHHHHHHGHGHHHG?GGGGHGGGGFGF
@M02034:409:000000000-BFKT7:1:1101:4586:7006 1:N:0:28
AAAGTCGAGGTGCCTAAAGTGGCAACCCAGACTAGTCCGTCGGTTGGTGGTGTAGAGCTTCCTGTAGCCGCATGGCGTTCGTACTTAAATATGGAACTAACCATTCCAATTTTCGCTGTCTCTATACACATCTCCGAGCCCACGAGACTC
+
AAAAAFABDBABFGGGGGGGGFGCHHHGFFHGHHFHHHGHHGGEFEEGGGEFFFGFGHHHFHHHGFGEGEEGGGHHGDFGEGGFEGFFGHHHHHFEFGBGHHHHHHHHGFHHHHGGGGDBDHHHHGGHHGGCHFGE/BCDGHGGCGGGHG
@M02034:409:000000000-BFKT7:1:1101:26782:7015 1:N:0:28
AAAGTCGAGGTGCCTAAAGTGGCAACCCAGACTGGGAATAAGGTTGGTGGTGTAGAGCTTCCTGTAGCCGCATGGCGTTCGTACTTAAATATGGAACTAACCATTCCAATTTTCGCTGTCTCTTATACACATCTCCGAGCCCACGAGACT
+
BCCCAFCCCCCCGGGGGDGGGGGHHHHGGHHGHHHHHHHHHHHHHGGGGGEFGHHHHHHHHHHHHHHHHGGGGGHHGGGGGFHHHHHFHHHHHHHHFHHGHHGHHHHHGHHHHFGGGGGHHGHHHHFHHHHHHHFHGGCFCFHGGFGGGH
@M02034:409:000000000-BFKT7:1:1101:10671:7015 1:N:0:28
AAAGTCGAGGTGCCTAAAGTGGCAACCCAGACTGGGTGTGGGGTTGGTGGTGTAGAGCTTCCTGTAGCCGCATGGCGTTCGTACTTAAATATGGAACTAACCATTCCAATTTTCGCTGTCTCTTATACACATCTCCGAGCCCACGAGACT
+
BABBAFCADBBBGGGGGGGGGGGHHHHGGHHGHHHHGGEEGGGEEGGGFGEFGHHFGHHHHHHHHHHHHEGEGGHHGGGGGGFHHHFFHHHHHGGFHHGHHHFHHHHHHHHHHHGGGGGHHHHHHHFHFFHHGHHFDCFGGGHGGGGGGH
@M02034:409:000000000-BFKT7:1:1101:10706:7019 1:N:0:28
AAAGTCGAGGTGCCTAAAGTGGCAACCCAGACTCATAAGAGTGTTGGTGGTGTAGAGCTTCCTGTAGCCGCATGGCGTTCGTACTTAAATATGGAACTAACCATTCCAATTTTCGCTGTCTCTTATACACATCTCCGAGCCCACGAGACT
+
CCCCCFCCCBAAGGGGGGGGGGGHHHHGGHHGHHHHHHHHHHHHHHHGFFEGHFHFHFGHHHHHHGHHHEFEFGHFGGGGGFHHHHHGHHHHHFDGHHHHHHGGHHHHHHHHHHGGGGGHHHHFGHFHHFFHHHHGD@BFDGFG?>//EG
@M02034:409:000000000-BFKT7:1:1101:19533:7024 1:N:0:28
AAAGTCGAGGTGCCTAAAGTGGCAACCCAGACTCAGAAGACGGTTGGTGGTGTAGAGCTTCCTGTAGCCGCATGGCGTTCGTACTTAAATATGGAACTAACCATTCCAATTTTCGCTGTCTCTTATACACATCTCCGAGCCCACGAGACT
+
CCCCBFCBCCBCGGGGGGGFGGGHHHHGGHHGHHHHHHHHHGGGGGGEFDEFHHHHHHHHGHHHHHHHHGGGGGHHGGGGGGGHHHHHHHHHHHHHHHHHHHFHHHGHHHHHHHGGGGGGHHHHHHHHHHHHHHGFG?FGGGHGGCGGGG
@M02034:409:000000000-BFKT7:1:1101:12003:7027 1:N:0:28
AAAGTCGAGGTGCCTAAAGTGGCAACCCAGACTGGTGGGGGGGTTGGTGGTGTAGAGCTTCCTGTAGCCGCATGGCGTTCGTACTTAAATATGGAACTAACCATTCCAATTTTCGCTGTCTCTTATACACATCTCCGAGCCCACGAGACT
+
CCCDCFCBCCCCGGGGGGGFGGGHHHHGGHHGHHHHHGGGGGGGGGGDEGCEGGGFFGGGGGGGGGGGGGGAFFFFFFFFFFFFFFFFFFFFFFFFFFFFFFFFFFFFFFFFFFFDFFFFFFFFFFFFFFFFFFFFFCFFFFFFFFFFFF
@M02034:409:000000000-BFKT7:1:1101:10690:7028 1:N:0:28
AAAGTCGAGGTGCCTAAAGTGGCAACCCAGACTCATAAGAGTGTTGGTGGTGTAGAGCTTCCTGTAGCCGCATGGCGTTCGTACTTAAATATGGAACTAACCATTCCAATTTTCGCTGTCTCTTATACACATCTCCGAGCCCACGAGACT
+
CBCCBFCBCBAAGGGGGGGGGGGHHHHGGHHGHHHHGHHGHGHHHHHEFGEFGHHGHHHHHHHHGFHGHGGGGGHHGGGGGGHHHHHHHHHHHHHFFHGGHHGHHHGHGHHHHHGGGFEFHHHHFHFHFFEHHHGFGGGGGGHGGGGGGH
@M02034:409:000000000-BFKT7:1:1101:9906:7029 1:N:0:28
AAAGTCGAGGTGCCTAAAGTGGCAACCCAGACTCAGAATAATGTTGGTGGTGTAGAGCTTCCTGTAGCCGCATGGCGTTCGTACTTAAATATGGAACTAACATTTCCAATTTTG
+
BBBBBFBBDBAAGGGGGGGGGGGFHGHGGHHFHHGHHHHHHHGHHHHEFGAFGDGAG5GHHFHHGHHFFGGEFGHHGGGGFEGHHHGFHHFHHHFHFHHHH34B4B4?4BFG4?
@M02034:409:000000000-BFKT7:1:1101:10756:7029 1:N:0:28
AAAGTCGAGGTGCCTAAAGTGGCAACCCAGACTTCTGCTTCTGTTGGGGGTGTAGAGCTTCCTGTAGCCGCATGGCGTTCGTACTTAAATATGGATCTAACCATTCCAATTTT
+
AABAAFAABDBACFGG4BGGGGGFFGHGGHHGGFGF5B55FFHD5B22A0AAA3D555BG5FDG55D53?E/EEC1>>>FAA2??4??344FF333BBFF303B?4B44B?GG
@M02034:409:000000000-BFKT7:1:1101:10773:7037 1:N:0:28
AAAGTCGAGGTGCCTAAAGTGGCAACCCAGACTTCTGCTTCTGTTGGTGGTGTAGAGCTTCCTGTAGCCGCATGGCGTTCGTACTTAAATATGGAACTAACCATTCCAATTTTCGCTGTCTCTTATACACATCTCCGAGCCCACGAGACT
+
BBBCCFCCCCBCGGGGGGGGGGGGGHHGGHGGHHHHHHHHHHHHHHHGGGGFHHHFHHHHGHHHHFHFHGGEFGHHGGGGGGGHHHHFHHFHHHFFFHFFHHBHHHFHHHHHHGGGGGGFHGGHGHGFFHFHHHHFF?GBDGHFGCGGGH
@M02034:409:000000000-BFKT7:1:1101:10857:7050 1:N:0:28
AAAGTCGAGGTGCCTAAAGTGGCAACCCAGACTAAGAAGAGTGTTGGTGGTGTAGAGCTTCCTGTAGCCGCATGGCGTTCGTACTTAAATATGGAACTAACCATTCCAATTTTCGCTGTCTCTTATACACATCTCCGAGCCCACGAGAC
+
CCCCCFDCDCCCGGGGGGGGGGGHHHHGGHHGHHH3FH3G2FHGHHHGFGEFGHHGHHGHHHHHGFHHHGGEFGHHGGGGGGHHHHHHHHHHHGGFHHGHHHGHHHHGHHHHHHGGGGGHHHHHHHGHHHFHHFGHGDGGGGHGGGGGG
@M02034:409:000000000-BFKT7:1:1101:22274:7051 1:N:0:28
AAAGTCGAGGTGCCTAAAGTGGCAACCCAGACTGTGGAGGGTGTTGGTGGTGTAGAGCTTCCTGTAGCCGCATGGCGTTCGTACTTAAATATGGAACTAACCATTCCAATTTTCGCTGTCTCTTATACACATCTCCG
+
BBBBBFBBBBBBGGGGGGGGFGGHHHHGGHHGHGGB23BEGEFGGHEAA1E1F3D5FF3FBGFFA5E5@>E0>EG1>>>E1E2?1GH3FFHDGH33F?GF303BF4?4?G3HH4//EE/B?FB33B3??F22?BF2?
@M02034:409:000000000-BFKT7:1:1101:11825:7052 1:N:0:28
AAAGTCGAGGTGCCTAAAGTGGCAACCCAGACTCAGTCGTCTGTTGGTGGTGTAGAGCTTCCTGTAGCCGCATGGCGTTCGTACTTAAATATGGAACTAACCATTCCAATTTTCGCTGTCTCTTATACACATCTCCGAGCCCACGAGAC
+
AAABCFCCCCBCGGGGGGGGGGGHHHHGGHHGHHHH5FE2AFFHHHHGGGFFHHHFHHHHHHHHHHHHHGGGGGHHGGGGGGHHHHHHHHHHHHHHHHHHHHHHGHHHHHHHHHGGGGGFHHHHHHHHHHGHHHHHGCGFGGHGGGGGG
@M02034:409:000000000-BFKT7:1:1101:22662:7053 1:N:0:28
AAAGTCGAGGTGCCTAAAGTGGCAACCCAGACTGAGTGTGGGGTTGGTGGTGTAGAGCTTCCTGTAGCCGCATGGCGTTCGTACTTAAATATGGAACTAACCATTCCAATTTTCGCTGTCTCTTATACACATCTCCGAGCCCACGAGACT
+
AABBAFBABBBBGGGGG4E6GGEFGFFFGGHGHHGHGHHHGGGAEFGEFGEFGDFGHHHHHHHGFGHHHEGEEGHHGEFGGFFHGHGGHHHHHHHEFHHHHHHHHFHBGHHHHHGGGGFEGHHHHHHHBFHHFGBFD@C?CC<F@FGGDF
@M02034:409:000000000-BFKT7:1:1101:24174:7056 1:N:0:28
AAAGTCGAGGTGCCTAAAGTGGCAACCCAGACTCCTAAGGATGTTGGTGGTGTAGTGC
+
BACCBFCBBCCCGGGGGGGGGGGHHHHGGHHGH33F3AFH3B3BAGAAAAEA13D535
@M02034:409:000000000-BFKT7:1:1101:19506:7059 1:N:0:28
AAAGTCGAGGTGCCTAAAGTGGCAACCCAGACTAATACTATGGTTGGTGGTGTAGAGCTTCCTGTAGCCGCATGGCGTTCGTACTTAAATATGGAACTAACCATTCCAATTTTCGCTGTCTCTTATACACATCTCCGAGCCCACGAGACT
+
BBCCAFCCBCCCGGGGFGGGGGGHHHHGGHHGHHHHGHHHHHHHHGGEFFGFGGHGHHHHHHHHHFHHHGGGGGHHGGGGGFHHHHHGHHEHGHFFEGGGHHHGFHHHHHHHHHGGGGGHHHGHHHFHFHGFGHFHFDG/BFHGGGGGGH
@M02034:409:000000000-BFKT7:1:1101:26759:7064 1:N:0:28
AAAGTCGAGGTGCCTAAAGTGGCAACCCAGACTAATCAGCATGTTGGTGGTGTAGAGCTTCCTGTAGCCGCATGGCGTTCGTACTTAAATATGGAACTAACCATTCCAATTTTCGCTGTCTCTTATACACATCTCCGAGCCCACGAGACT
+
BBBABFABBBAAGGGGGGGGGGGHGHHGEFHAGFGGGFFFFFFHHG22B?EFH3F55BAFGFGF5DAFG1A0EEHHGDFEFBEHHHGGHHGHFEDEFCHHHEHGDGF4BFFFH4E?EEEHFDFGDG?DDG2FFFG??B/BGFHGGGGGCG
@M02034:409:000000000-BFKT7:1:1101:10869:7066 1:N:0:28
AAAGTCGAGGTGCCTAAAGTGGCAACCCAGACTAAGAATAGTGTTGGTGGTGTAGAGCTTCCTGTAGCCGCATGGCGTTCGTACTTAAATATGGAACTAACCATTCCAATTTTCGCTGTCTCTTATACACATCTCCGAG
+
AAA?BFAB>DAAGCFGGGGGGBGFFHHDCCACFHHFFFFFHFGFHHGEFCEBBDF5FFHHHCGGBABAFEEAEEHFGEGGGE?EGGFDHGBBGFEHFFHBCGFHHHHEFHHHGGCGEGEFGHHFFHBBBCHHHFHFA/C
@M02034:409:000000000-BFKT7:1:1101:16681:7072 1:N:0:28
AAAGTCGAGGTGCCTAAAGTGGCAACCCAGACTTCGGAGAAGGTTGGTGGTGTAGAGCTTCCTGTAGCCGCATGGCGTTCGTACTTAAATATGGAACTAACCATTCCAATTTTCGCTGTCTCTTATACACATCTCCGAGCCCACGAGACT
+
BBBBBFBBBBBBGGGGGGGGGGGHHHHGGGHGHHHGGGEEHGHHGHGEGGEFHHHFHHHHHHHHHHGHHGGGEGHGGGGGGGGHHHGGFHHHHHBDFHHHHGHHHHGHHHHHHHGGGGGFHFHHGHHHFFFFFHH2B<BCGGEGG@FADH
@M02034:409:000000000-BFKT7:1:1101:23153:7072 1:N:0:28
AAAGTCGAGGTGCCTAAAGTGGCAACCCAGACTGGGGGGGGGGTTGGTGGTGTAGAGCTTCCTGTAGCCGCATGGCGTTCGTACTTAAATATGGAACTAACCATTCCAATTTTCGCTGTCTCTTATACACATCTCCGAGCCCACGAGACT
+
CCCCCFBCCCCCGGGGGGGGGGGHHHHGGHHGHHHHGGGGFFFFFFF9:D;EEBBBBBFFFFFFFF:BBDFBDFF.@FFFFFFEEFFFFFFFFFFFFFFFFFBFFFFFFFFFF:BAFFDFFFFFBFBB0BB:BFFFD-BDCE?EB-DFFF
@M02034:409:000000000-BFKT7:1:1101:20600:7075 1:N:0:28
AAAGTCGAGGTGCCTAAAGTGGCAACCCAGACTCATTCTTATGTTGGTGGTGTAGAGCTTCCTGTAGCCGCATGGCGTTCGTACTTAAATATGGAACTAACCATTCCAATTTTCGCTGTCTCTTATACACATCTCCGAGCCCACGAGACT
+
CBCCCFCCBBABGGGGGGGGGGGHHHHGGHHGHHHHHGHHHHHHHHHEFGEFGHHFHHHHHHHGHHGHHGGGGGHGGGGGGGGHHHHHHHHHHHFHHHGHHHHHHHHHHHHHHHGGGGGGHHHHGHHHGFEHHHHHGCGFGGHGGGGGGG
@M02034:409:000000000-BFKT7:1:1101:24919:7076 1:N:0:28
AAAGTCGAGGTGCCTAAAGTGGCAACCCAGACTGCGATGTCGGTTGGTGGTGTAGAGCTTCCTGTAGCCGCATGGCGTTCGTACTTAAATATGGAACTAACCATTCCAATTTTCGCTGTCTCTTATACACATCTCCGAGCCCACGAGACT
+
CCCCCFCCCCBBGGGGGGGGGGGHHHHGGHHGHGHGGHGHHHGFGGGGGGGFGHHGHHHHHHHHHHHHHGGGGGHHGGGGGGHHHHHGHHHHHHHHHHGHHHGHHHHHGHGHHHGGGGGGHHHHHHFHHHHHHHGHG?CCGGHGGGGGGH
@M02034:409:000000000-BFKT7:1:1101:24169:7077 1:N:0:28
AAAGTCGAGGTGCCTAAAGTGGCAACCCAGACTCCTAAGGATGTTGGTGGTGTAGAGCTTCCTGTAGCCGCATGGCGTTCGTACTTAAATATGGAACTAACCATTCCAATTTTCGCTGTCTCTTATACACATCTCCGAGCCCACGAGACT
+
AABBAFCCCCABGGGGGGGFGGGHHHHGGHHGGHHHHHHHHHHHGHGEFFEFGHHHHHGHHHHHHFHHGGGGGGHHGGGGGGHHHHGHHHHHHHGHHHGHHHGHHHHHHHHHHFGDGAFFHHHFHHGHHHFFGGGHGGGGGGHGGDCDDH
@M02034:409:000000000-BFKT7:1:1101:20638:7077 1:N:0:28
AAAGTCGAGGTGCCTAAAGTGGCAACCCAGACTAATGATAGGGTTGGTGGTGTAGAGCTTCCTGTAGCCGCATGGCGTTCGTACTTAAATATGGAACTAACCATTCCAATTTTCGCTGTCTCTTATACACATCTCCGAGCCCACGAG
+
CBBCBFBABBCCGGGGGGGGGGGHHHHGGHHGHFGG55DGHCHHHGGGGGGFGFHFHHHHHHHHHHHHHGGGGGHHGGGGGG2FGHGGGHGHHDEEGHHHHGHGHHFGFHHHHFGGGFEEFDGHBG3D3B2?2?B2C?/<CF/<>/>
@M02034:409:000000000-BFKT7:1:1101:22787:7079 1:N:0:28
AAAGTCGAGGTGCCTAAAGTGGCAACCCAGACGCCGGATAGGGTTGGTGGTGTAGAGC
+
AABBBFABBBBBGGGFB4GFGGFCGHFGGDHG2A22A0AAFHFHFE0A1AE113D5D5
@M02034:409:000000000-BFKT7:1:1101:21292:7080 1:N:0:28
AAAGTCGAGGTGCCTAAAGTGGCAACCCAGACTAGGGAGAATGTTGGTGGTGTAGAGCTTCCTGTAGCCGCATGGCGTTCGTACTTAAATATGGAACTAACCATTCCAATTTTCGCTGTCTCTTATACACATCTCCGAGCCCACGAGACT
+
CCCCCFCCCCCCGGGGGGGGGGGHHHHGGHHGHHHHHHGGHHHGHHHGGGEFHHHGHHHHHHHHHHHHHGGGGGHHGGGGGGHHHHHHHHHHHHHHHHHHHHHHHHHHHHHHHHGGGGEFHEHHHHHHHFHHHHGHG@DCGGHGGGGGGH
@M02034:409:000000000-BFKT7:1:1101:25960:7081 1:N:0:28
AAAGTCGAGGTGCCTAAAGTGGCAACCCAGACTCCTAATATTGTTGGTGGTGTAGAGCTTCCTGTAGCCGCATGGCGTTCGTACTTAAATATGGAACTAACCATTCCAATTTTCGCTGTCTTTATACACATCTCCGAGCCCACGAGACTC
+
AAA3AFABBBAAFGGGGGGGGBCCGHH?A2AFFGFGDGFGDGFHHHHFFCEFHFDBFFFFGBGABFFBGGCAEEFHGGGGGGGEGHDFDFGHHDFHHGEFGHEFH4F4GFGHHFEEEFEHHHHFGB4GBFGHHFGGCDGCFEECC@E?DG
@M02034:409:000000000-BFKT7:1:1101:18337:7085 1:N:0:28
AAAGTCGAGGTGCCTAAAGTGGCAACCCAGACTCGTGGGGGTGTAGAGCTTCCTGTAGCCGCATGGCGTTCGTACTTAAATATGGAACTAACCATTCCAATTTTCGCTGTCTCTTATACACATCTCCGAGCCCACGAGACTCCTGAGCAT
+
CCCCBFCBCCBCGGGGGGGGGGGHGHHGGHHGHHGHHGGGGGGGHHHHHHHHHHHHHHHHGGGGGHHGGGGGGHHHHHHHHHHHHDGHHHHHHHHHHHHGHHHHHGGGGGHHHHHHHHHHHHHHHHFG?DGGGHGFCFEGHHHHHHHGHH
@M02034:409:000000000-BFKT7:1:1101:16702:7086 1:N:0:28
AAAGTCGAGGTGCCTAAAGTGGCAACCCAGACTTCGGAGAAGGTTGGTGGTGTAGAGCTTCCTGTAGCCGCATGGCGTTCGTACTTAAATATGGAACTAACCATTCCAATTTTCGCTGTCTCTTATACACATCTCCGAGCCCACGAGACT
+
CCCCCFCCBCCBGGGGGGGGGGGHHHHGGHAFHHFDG?FA23FHHHGGFDGGHEG5FGGHEGHHG5B5EEG?EFF1/EEEG>?EEGHDFGH4GF3?FGHH30BFFFG4BFGHF4<EGDEHFHGF?D3HFGG?F?F@C/<CCF//></<<G
@M02034:409:000000000-BFKT7:1:1101:22799:7094 1:N:0:28
AAAGTCGAGGTGCCTAAAGTGGCAACCCAGACTCCGGATAGGGTTGGTGGTGTAGAGCTTCCTGTAGCCGCATGGCGTTCGTACTTAAATATGGAACTAACCATTCCAATTTTCGCTGTCTCTTATACACATCTCCGAGCCCACGAGACT
+
CCCCCFCCCCBCGGGGCGGGGGGHHHHGGHGGHHHGGGGGHHHGHGGEFGGFHHHGHHHHHHHHHHHGHGGGGGHHGGGGGGGHHHGHHHHHHHHHHHHEHHHHHHGHHHHHHHGGGGGGGHHHHHGHHFFHHHFGG@FGGGHGGDGGGH
@M02034:409:000000000-BFKT7:1:1101:22554:7097 1:N:0:28
AAAGTCGAGGTGCCTAAAGTGGCAACCCAGACTAAGAATCCTGTTGGTGGTGTAGAGCTTCCTGTAGCCGCATGGCGTTCGTACTTAAATATGGAACTAACCATTCCAATTTTCGCTGTCTCTTATACACATCTCCGAGCCCACGAGACT
+
AAABAFBA?DBBCGGGGGGFGGGHHAHGFHHGHGHHHFHHHHGFHHHEFGGGGFHGHGHHHHHHFHHHHGGGGGHHGGGGGGHHHHHFFFEGHFHGHHGGHHHHHHGHHHHGFHGGGGGFEGHGHFFFFCGHHHFBECCCCFHGF?@GGH
@M02034:409:000000000-BFKT7:1:1101:23308:7102 1:N:0:28
AAAGTCGAGGTGCCTAAAGTGGCAACCCAGACTCATACTACGGTTGGTGGTGTAGAGCTTCCTGTAGCCGCATGGCGTTCGTACTTAAATATGGAACTAACCATTCCAATTTTCGCTGTCTCTTATACACATCTCCGAGCCCACGAGACT
+
AAAAAFAADDAAGGG11AFDGGGHHGHGGHHGHHHHHHHHHGGGGEEEFGGGGHHHHGGHHHHHGFHHHGGGFGHHGGGGGFHHHHHHHHHHHHHGFHFFFGFHHGFHHHHHHGEEGGEFHHHHHHEHFHHHFHDFC<C/CCHGGCCGGH
@M02034:409:000000000-BFKT7:1:1101:26667:7104 1:N:0:28
AAAGTCGAGGTGCCTAAAGTGGCAACCCAGACTGGTGTGGGGGTTGGTGGTGTAGAGCTTCCTGTAGCCGCATGGCGTTCGTACTTAAATATGGAACTAACCATTCCAATTTTCGCTGTCTCTTATACACATCTCCGAGCCCACGAGACT
+
CCCCCFCCCBCCGGGGGGGFGGGHHHHGGHHGHHHGHHFGGGGGGGGGFGFFHHHGHHHHHHHHGHHHHGGGGGHHGGGGGGHHHHGFGHHHHGHHHHHHHHHHFHHGGHHHHHGGGGGHHGHHHHGH@GDHFGFGEFCADGEGGGGGGG
@M02034:409:000000000-BFKT7:1:1101:22571:7105 1:N:0:28
AAAGTCGAGGTGCCTAAAGTGGCAACCCAGACTAAGAATCCTGTTGGTGGTGTAGAGCTTCCTGTAGCCGCATGGCGTTCGTACTTAAATATGGAACTAACCATTCCAATTTTCGCTGTCTCTTATACACATCTCCGAGCC
+
CCDDCFDDDCCCGGGGGGGGGGGHHHHGGHHGHFHEDEGGGG3AFHGAA2EFFAFAA5BF5FGHG5F5EEGEEEG1EE@EE???FFGGFFGFDF33FGHHB13B34F4DFFHH4>/?/?GFGFE4D?4FCB?FGFBA/<CF
@M02034:409:000000000-BFKT7:1:1101:20138:7108 1:N:0:28
AAAGTCGAGGTGCCTAAAGTGGCAACCCAGACTCCGTCTCGTGTTGGTGGTGTAGAGCTTCCTGTAGCCGCATGGCGTTCGTACTTAAATATGGAACTAACCATTCCAATTTTCGCTGTCTCTTATACACATCTCCGAGCCCACGAGACT
+
CCCCBFBBBBBBGGGGGFGFGGGGHHHGGHHGHHHGHHHFFGHHHHHGFGFFHHHGHHHHHHHHHGHHHGGGGGHGGGGGGGHHHHHDGGHHHHHGFHHGHHGHHHGHGGHHHHGGGGGGHGHHHHHHFHFHHHFFGFGGGGHGGCGGGH
@M02034:409:000000000-BFKT7:1:1101:6976:7109 1:N:0:28
AAAGTCGAGGTGCCTAAAGTGGCAACCCAGACTGTTGGTGCTGTTGGTGGTGTAGAGCTTCCTGTAGCCGCATGGCGTTCGTACTTAAATATGGAACTAACCATTCCAATTTTCGCTGTCTCTTATACACATCTCCGAGCCCACGAGACT
+
BBCCBFCCCCCCGGGGGGGFGGGGHHHGGHHGHHHHHHEFHHHHHHHEFFEFHHHHHHHHHHHHHHHHHGGGGGHHGGGGGGHHHHGFHHGHHHEHHHHHHHHHHHGHHHHHHFGGGGGHHHHHHHHHFGHHHGGGC@DBFGHGGGGGGF
@M02034:409:000000000-BFKT7:1:1101:8138:7118 1:N:0:28
AAAGTCGAGGTGCCTAAAGTGGCAACCCAGACTGAGTCTGGGGTTGGTGGTGTAGAGCTTCCTGTAGCCGCATGGCGTTCGTACTTAAATATGGAACTAACCATTCCAATTTTCGCTGTCTCTTATACACATCTCCGAGCC
+
BABAAFBBBBBBCGGBGFGGFGGHFHHGGHFAGH3GGFHHHFCAEEGGFGGFGHHFGHHHEHHHFFHGHGGEGGGHGEGGGEHHFHEBHGHEHHHFHHE33GHG3FDGFGHHHHCGG?EFDFGGHHFGF2FHHHFHGF/@D
@M02034:409:000000000-BFKT7:1:1101:20702:7123 1:N:0:28
AAAGTCGAGGTGCCTAAAGTGGCAACCCAGACTAAGGATCATGTTGGTGGTGTAGAGCTTCCTGTAGCCGCATGGCGTTCGTACTTAAATATGGAACTAACCATTCCAATTTTCGCTGTCTCTTATACACATCTCCGAGCCCACGAGACT
+
BCCCBFDCDDCCGGGGGGGGGGGGHHHGGHHGHHHHHHHHHHHHHHHGGGGFHHHGGHHGHHHHHHHHHGGGGGHHGGGGGGHHHHHHHHHHHHHHGHHHHHHHHHHHGHHHHHGGGGGHHHHHHHHHGHFHGHHGGGGGGGHGGGGGGH
@M02034:409:000000000-BFKT7:1:1101:5956:7125 1:N:0:28
AAAGTCGAGGTGCCTAAAGTGGCAACCCAGACTTCTAGTCAGGTTGGTGGTGTAGAGCTTCCTGTAGCCGCATGGCGTTCGTACTTAAATATGGAACTAACCATTCCAATTTTCGCTGTCTCTTATACACATCTCCG
+
CCCCCFCCCCCCGGGGGGGGGGGHHHHGGHHACGGGDHHFDGHHHHFAF?FFG3F5FBAFAGGBG5FBAAE0EEH1EEFGFEFHFHHD@GGBGF3@BFGHC13B?BF4?D3GE4>?EE?B4DDF4?44FB22FGG2A
@M02034:409:000000000-BFKT7:1:1101:9398:7136 1:N:0:28
AAAGTCGAGGTGCCTAAAGTGGCAACCCAGACTACGAATAAGGTTGGTGGTGTAGAGCTTCCTGTAGCCGCATGGCGTTCGTACTTAAATATGGAACTAACCATTCCAATTTTCGCTGTCTCTTATACACATCTCC
+
AAAAAFA?ADAAFGGBGB1AADFHHHCGGACFHHCA00EAG1BFF0E/BEECGD1EF1AFE1GHDGHFEEC/EFHFG/>?EEGHAGB11FGGGF11@F1BFAEFHBGB2B1FGH/EFE?BFGGG1F>>2<1F1B1<
@M02034:409:000000000-BFKT7:1:1101:22811:7144 1:N:0:28
AAAGTCGAGGTGCCTAAAGTGGCAACCCAGACTATGGCGGGGGGTGGTGGGG
+
BABBBFBABBBBGGGGFFGFGGGHHHHGGHHGHHHHHHGGEGG?@<C.<D-C
@M02034:409:000000000-BFKT7:1:1101:6521:7146 1:N:0:28
AAAGTCGAGGTGCCTAAAGTGGCAACCCAGACTGTGGGGGTTGTTGGTGGTGTAGAGCTTCCTGTAGCCGCATGGCGTTCGTACTTAAATATGGAACTAACCATTCCAATTTTCGCTGTCTCTTATACACATCTCCGAGCCCACGAGACT
+
BCCCCFCCCCCBGGGGGGGBGGGHHHHGGHHGHHHGHGGGEEGGHHHGGGEFHHHGHHHHHHHHHHHHHGGGGGHHGGGGGGHHHHHHHHHHHHHGGHHHHHHHHHGHHHHHHHGGGGGGHHHHHHGHGHFHHHHHGGGGGGHGGGGGGG
@M02034:409:000000000-BFKT7:1:1101:24030:7156 1:N:0:28
AAAGTCGAGGTGCCTAAAGTGGCAACCCAGACTGAGAAGAATGTTGGTGGTGTAGAGCTTCCTGTAGCCGCATGGCGTTCGTACTTAAATATGGAACTAACCATTCCAATTTTCGCTGTCTCTTATACACATCTCCGAGCCCACGAGACT
+
BBBBBFBA3DABGGGFGGGGGGGHHHHGGHHGHHGCHHHGHGHHHHGGGGGGGFHFGHHHFHHHHHHHHGGFFGFHGGGGGDGHHHHHHHHHHHEBFHHHFHFHHGGFGHHHHFGGGGFHHHGGFGGHBFDGHHFHG?@D/FHG?C/DGH
@M02034:409:000000000-BFKT7:1:1101:17142:7157 1:N:0:28
AAAGTCGAGGTGCCTAAAGTGGCAACCCAGACTTCGCAGAATGTTGGTGGTGTAGAGCTTCCTGTAGCCGCATGGCGTTCGTACTTAAATATGGAACTAACCATTCCAATTTTCGCTGTCCTTATACACATCTCCGAGCCCACGAGACTC
+
CCCCCFCBBCCCGGGGGGGGGGGHHHHGGGGGHHHGGGGABDFGHHHGGGFFHHHHHHHHHHHHHGHHHGGGGGHHGGGGGGHHHHGGHHGHHFHHHHGGHHHHHHFHGHHHHHGGGGGHHHHEHHFHHGGHHHFG/BGGGHFGCGGGHG
@M02034:409:000000000-BFKT7:1:1101:6530:7164 1:N:0:28
AAAGTCGAGGTGCCTAAAGTGGCAACCCAGACTGTGGGGGTTGTTGGTGGTGTAGAGCTTCCTGTAGCCGCATGGCGTTCGTACTTAAATATGGAACTAACCATTCCAATTTTCGCTGTCTCTTATACACATCTCCGAGCCCACGAGACT
+
BABBAFBBBBBBGGGGGGGGGGGHHHGGGHHGHHFG2EEGEEGDCHEAFGGGF3G5EGDG5FFF5@F53EECFFF1E?/FEFFEEFHGFFFGFF33FCFH3FDG3DG4?G3BGG/CF//FGHGFFGGGHFF2FGHFGG//@F<C<<@DGH
@M02034:409:000000000-BFKT7:1:1101:24049:7165 1:N:0:28
AAAGTCGAGGTGCCTAAAGTGGCAACCCAGACTGAGAAGAATGTTGGTGGTGTAGAGCTTCCTGTAGCCGCATGGCGTTCGTACTTAAATATGGAACTAACCATTCCAATTTTCGCTGTCTCTTATACACATCTCCGAGCCCACGAGACT
+
BBBBBFBBBBAAGGGGGGGGGGFHGHHGGHHGHHHHHHHHHHHHHHHGFGBFHHHHHHHHHHHGGHHHHGGGGGHHFGGGEGHHHHHGHHHHHHHHGHHFHHHHHHHHHHHHHHFGGGFHGHHHHHGHHHFHHHFGFCGBDGHGGGGGGG
@M02034:409:000000000-BFKT7:1:1101:12562:7166 1:N:0:28
AAAGTCGAGGTGCCTAAAGTGGCAACCCAGACTCCTAAGAATGTTGGTGGTGTAGAGCTTCCTGTAGCCGCATGGCGTTCGTACTTAAATATGGAACTAACCATTCCAATTTTCGCTGTCTCTTATACACATCTCCGAGCCCACGAGACT
+
BBCCCFCCCCCCGGGGGGGFGGGHHHHGGHHGHHHHHHHHHHHGHHHGFGFFHHHHHHGHHHHHHHHHHGGGGGHHGGGGGGHHHHHHHHHHHHHHHGHGHHGHHHHGGHHHHHGGGGGHHHHHHHFHHHGHHHGHGGGGGGHGGGGGGH
@M02034:409:000000000-BFKT7:1:1101:21889:7170 1:N:0:28
AAAGTCGAGGTGCCTAAAGTGGCAACCCAGACTAAGGATCATGTTGGTGGTGTAGAGCTTCCTGTAGCCGCATGGCGTTCGTACTTAAATATGGAACTAACCATTCCAATTTTCGCTGTCTCTTATACACATCTCCGAGCCCACGAGACT
+
BBBCAFCCCCCBGGGGGGGGGGGHHHHGGHHGHHHHHHHHHHHHHHHEFEEFGHHHHHHHHHHHHHHHHGGGGGHHGGGGGGHHHHHGHHHHHHGHGHHHHHFGHHGGHHHHHHFEGGGHHHHHGHHHGHGHHHGGFCGCGGHGGGGGGH
@M02034:409:000000000-BFKT7:1:1101:22610:7173 1:N:0:28
AAAGTCGAGGTGCCTAAAGTGGCAACCCAGACTC
+
CCCCBFCBCCCCGGGGGGGGGGGHHHHGGHGGHG
@M02034:409:000000000-BFKT7:1:1101:10293:7175 1:N:0:28
AAAGTCGAGGTGCCTAAAGTGGCAACCCAGACTAATCCGGAGGTTGGTGGTGTAGAGCTTCCTGTAGCCGCATGGCGTTCGTACTTAAATATGGAACTAACCATTCCAATTTTCGCTGTCTCTTATACACATCCCGAGCCCACGAGACTC
+
CCCCCFCCCCCBGGGGGGGGGGGGGHHGGHHGHHHHHHGGGGGEHHGFFGEFHGHDHFHHHHHHGHHHHGGGGGHHGGGGGGHHHHHFHHHFHHGHHHHHHHHHHHHGHHHHHHGGGGGHGHHHFFGHFGFHHGGGGGGGGHGGGCGGEG
@M02034:409:000000000-BFKT7:1:1101:13643:7179 1:N:0:28
AAAGTCGAGGTGCCTAAAGTGGCAACCCAGACTTCGGGTGTGGTTGGTGGTGTAGAGCTTCCTGTAGCCGCATGGCGTTCGTACTTAAATATGG
+
BABABFBBBDBBGGGGGGGGGGGHGGHGGCFGGHGFGGHFGGF2AEEGGGEFFHFGHFFHHFHHDGBFHEF0EFHHGGGEDEHHHHGEFFFBGF
@M02034:409:000000000-BFKT7:1:1101:9249:7184 1:N:0:28
AAAGTCGAGGTGCCTAAAGTGGCAACCCAGACTCAGGGGTCGGTTGGTGGTGTAGAGCTTCCTGTAGCCGCATGGCGTTCGTACTTAAATATGGAACTAACCATTCCAATTTTCGCTGTCTCTTATACACATCTCCGAGCCCACGAGACT
+
BBCCBFCBCCBAGGGGGGGGGGGHHHHGGHHGHHHHHHGGECGGGFGGGGGGHHHEGHHHHHHHHHHFHEGEFGHFGGGGGGFGHHHFHHHHHHEFFHHHEFFGGFHHHHHHHGGGGGDFHHHHFHBHFGDGHGFFGCCA?FFFC@C?GF
@M02034:409:000000000-BFKT7:1:1101:18396:7190 1:N:0:28
AAAGTCGAGGTGCCTAAAGTGGCAACCCAGACTGGGATGACTGTTGGTGGTGTAGAGCTTCCTGTAGCCGCATGGCGTTCGTACTTAAATATGGAACTAACCATTCCAATTTTCGCTGTCTCTTATACACATCTCCGAGCCCACGAGACT
+
BBCCAFCBCCBBGGGGGGGGGGGHHHHGGHHGHHHHGGGHHHHGHHHEFGFFGGGGGHHHHHHHHHHHHGGGGGHGGGGGGGHHHHHHHHHHHHFGFHFFHHGHHFFHHHHHHFFGGGGHHHHHHHHHFGGHGGHHFBFCGGHGGGGGGH
@M02034:409:000000000-BFKT7:1:1101:13537:7192 1:N:0:28
ACAGTCGAGGTGCCTAAAGTGGCAACCCAGACTAAGGATTCGGTTGGTGGTGTAGAGCTTCCTGTAGCCGCATGGCGTTCGTACTTAAATATGGAACTAACCATTCCAATTTTCGTTGTCTCTTATACACATCTCCGAGCCCACGAGACT
+
CCCCCFCBCCCCGGGGGGGGGGGHHHHGGHHGHHHHHHHHHGHGGGGFFGEFFHHHHHHHHHHHHHHHHGGGGGHHGGGGGGGHHHDG3F4GHGFHFHHHFHHHHHGHFGHHHHGEGFGFHHHHGGGHFHFHHHHGG@@DGGHGGGGGGE
@M02034:409:000000000-BFKT7:1:1101:23094:7193 1:N:0:28
AAAGTCGAGGTGCCTAAAGTGGCAACCCAGACTTCGTCTCTTGTTGGTGGTGTAGAGCTTCCTGTAGCCGCATGGCGTTCGTACTTAAATATGGAACTAACCATTCCAATTTTCGCTGTCTTTATACACATCTCCGAGCCCACGAGACTC
+
ABABBFCCCCBCGGGGGGGGGGGHHHGGGHHGGHHGHGHHHHHHHHHGGGGFHFGHGGHHHHHHHHHHHGGGFGHGGGGGGGHHHHHGHHHHHHGHHHFHHHHHHHGHHHHHHGGGGGGGHHHHHHFHGHHHHHFG@DGCFEGGGGGGDF
@M02034:409:000000000-BFKT7:1:1101:21323:7196 1:N:0:28
AAAGTCGAGGTGCCTAAAGTGGCAACCCAGACTAAGAATACTGTTGGTGGTGTAGAGCTTCCTGTAGCCGCATGGCGTTCGTACTTAAATATGGAACTAACCATTCCAATTTTCGCTGTCTCTTATACACATCTCCGAGCCCACGAGACT
+
CCDDBFCBCCCCGGGGGGGGGGGHHHHGGHHGHHHGGHHHHGFHHHHEAEECBBFAEDFG5GFGGFGDEEG?EGG1EEEGEE?FGFHFGHHGFFB3GGHHBE@FGFF4EGDHG4EEFGEGFHHG4EGHFGHCGGHEF?CGFCGCD?DFGH
@M02034:409:000000000-BFKT7:1:1101:10637:7196 1:N:0:28
AAAGTCGAGGTGCCTAAAGTGGCAACCCAGACTAATACGAATGTTGGTGGTGTAGAGCTTCCTGTAGCCGCATGGCGTTCGTACTTAAATATGGAACTAACCATTCCAATTTTCGCTGTCTCTTATACACATCTCCGAGCCCACGAGACT
+
BBBCBFCCCCCCGGGGGGGCGGGGHHHGGHHGHHHHHHHGHHHHHFHGFEGGHHHHHHHHHHHHHHHHHGGFGGHHGGGGGGGHHHGHEHHHHHFHGHHFHHHHHHGFFGHHHHGGGGGGGHHHGHHHGHGHGGFFFCGFCGHGGGGGGH
@M02034:409:000000000-BFKT7:1:1101:5745:7199 1:N:0:28
AAAGTCGAGGTGCCTAAAGTGGCAACCCAGACTCAGAAGAATGTTGGTGGTGTAGAGCTTCCTGTAGCCGCATGGCGTTCGTACTTAAATATGGAACTAACCATTCCAATTTTCGCTGTCTCTTATACACATCTCCGAGCCCACGAGACT
+
CCCCCFBBCCCCGGGGGGGGGGGGGHHGFHHGHFHHHHHHHHHFHFHEFFEFGHHFGFHHFHHHGEGDFEEEFEHHGFCFFGHCHHHHHHGHHHEFGHFHHHFHHHFHHHHHHHGGGGGFHHHHFGB?DGFHFGGGC<@>DFHGGFFGCD
@M02034:409:000000000-BFKT7:1:1101:13638:7207 1:N:0:28
AAAGTCGAGGTGCCTAAAGTGGCAACCCAGACTTCGGGTGTGGTTGGTGGTGTAGAGCTTCCTGTAGCCGCATGGCGTTCGTACTTAAATATGGAACTAACCATTCCAATTTTCGCTGTC
+
3AAABFAADDAAGGGGGGGDGFGGF4F?FGHGHCFFE?2E2EFHGGFDG1BAFGHHH53G53FDFDGEF?EEGGGHGECGGGEHEFBFGHFDD3?B3CDFHA3E3FG44FDGG4@EF/??
@M02034:409:000000000-BFKT7:1:1101:16496:7209 1:N:0:28
AAAGTCGAGGTGCCTAAAGTGGCAACCCAGACTATGCATCAGGTTG
+
CCCCBFCCCCABGGGGGGGGGGGHHHHGGHHGHBG535G533FG3G
@M02034:409:000000000-BFKT7:1:1101:22985:7215 1:N:0:28
AAAGTCGAGGTGCCTAAAGTGGCAACCCAGACTAATAAGAATGTTGGTGGTGTAGAGCTTCCTGTAGCCGCATGGCGTTCGTACTTAAATATGGAACTAACCATTCCAATTTTCGCTGTCTCTTATACACATCTCCGAGCCCACGAGACT
+
BBCCCFCCCBCCGGGGGFGFGGGHHHHGGGHFHHFFF5FD5BFGFHGAAEFGFFG55AFG5FBGFDGBFEGAEEE1E>E?EEBFGFHBEGHFFF33BGGGBG3FED4DFFEHGFEFGGE?44DFBGFBGB2GFGG?A@/C<FH/BCF//?
@M02034:409:000000000-BFKT7:1:1101:6133:7216 1:N:0:28
AAAGTCGAGGTGCCTAAAGTGGCAACCCAGACTGCGACGCATGTTGGTGGTGTAGAGCTTCCTGTAGCCGCATGGCGTTCGTACTTAAATATGGAACTAACCATTCCAATTTTCGCTGTCTCTTATACACATCTCCGAGCCCACGAGACT
+
CCCCCFCCCCCBGGGGGGGGGGGFGHHGGHHGHHHFFGGGGGGHHHHEFG1FGFHGGFHHHGHGHHHGHGFEEEHGGGGGGFHHHHHFHHHHHHFHFHHGHHHHHHHHHHHHHGFFGGDHHHHHFHFGHGGFGHHFG?DCGGHGGDGGGF
@M02034:409:000000000-BFKT7:1:1101:9170:7221 1:N:0:28
AAAGTCGAGGTGCCTAAAGTGGCAACCCAGACTCTTCCGCATGTTGGTGGTGTAGAGCTTCCTGTAGCCGCATGGCGTTCGTACTTAAATATGGAACTAACCATTCCAATTTTCGCTGTCTCTTATCACATCTCCGAGCCCACGAGACTC
+
CCCCCFCCBBBCGGGGGGGGGGGHHHHGGHGGHGHHHHGDEEGHHHHEFFGFHFGGHHHHHHHHBGHHHGGEGGHGGGGGGGHHHHHHHHHHHGGFFHHHHHFHHHHHGHHHHHGGGGGGHHHHGHFFGFFBBBFD?CCGGAFFGCE???
@M02034:409:000000000-BFKT7:1:1101:22982:7234 1:N:0:28
AAAGTCGAGGTGCCTAAAGTGGCAACCCAGACTAATAAGAATGTTGGTGGTGTAGAGCTTCCTGTAGCCGCATGGCGTTCGTACTTAAATATGGAACTAACCATTCCAATTTTCGCTGTCTCTTATACACATCTCCGAGCCCACGAGACT
+
CCCCBFCBCBCCGGGGGGGGGGGHHHHGGHHGHGHHHHHGHHHHHHHGGGEFHGHGHHGHHHHHHHHHHGGCEGHHGGGGGGHHHHEGGHHHHHHHHHHHHGHHHHHHHHHHHHGGGGFFHGHHEGGHGHFHHGDGGC?<DGHGGGCDFD
@M02034:409:000000000-BFKT7:1:1101:24414:7239 1:N:0:28
AAAGTCGAGGTGCCTAAAGTGGCAACCCAGACTAATACTAATGTTGGTGGTGTAGAGCTTCCTGTAGCCGCATGGCGTTCGTACTTAAATATGGAACTAACCATTCCAATTTTCGCTGTCTCTTATACACATCTCCGAGCCCACGAGACT
+
CCCCCFCCCCACGGGGGGGGGGGHHHHGGHHGHHHHHHHHFHHHHHHGGGGFHHHHHHHHHHHHHHHHHGGGGGHHGGGGGGFHHHHHFHHHHHHFHHHHHHHHHHHHHHHHHHGDFEGHHHHFFGFHHHHHHHGHGGGGGGHGGGCGGF
@M02034:409:000000000-BFKT7:1:1101:10901:7246 1:N:0:28
AAAGTCGAGGTGCCTAAAGTGGCAACCCAGACTAAGCAGGATGTTGGTGGTGTAGAGCTTCCTGTAGCCGCATGGCGTTCGTACTTAAATATGGAACTAACCATTCCAATTTTCGCTGTCTCTTATACACATCTCCGAGCCCACGAGACT
+
CCCCCFCBCCBBGGGGGGGGGGGHHHHGGHHFHHHHHHHHGHHHHHHGFGEFGHGFHHHHHHHHGGHHHGGGGGHHGGGGFFHHHHHHHHHHHHGHHHHGHHGHHHHHHHHHHHGGGGGGHHHHHHHHHHHGGHHHGCGGGGHGGFGGGH
@M02034:409:000000000-BFKT7:1:1101:20978:7247 1:N:0:28
AAAGTCGAGGTGCCTAAAGTGGCAACCCAGACTGGGATGGGTGTTGGTGGTGTAGAGCTTCCTGTAGCCGCATGGCGTTCGTACTTAAATATGGAACTAACCATTCCAATTTTCGCTGTCTCTTATACACATCTCCGAGCCCACGAGACT
+
CCCCCFCBCCCCGGGGGGGFGGGHHHHGGHHGHHHHHHGGHHGGGHHGGGGFHHHHHHHHHHHHHHHHHGGGGGHHGGGGGFHHHHFGHHHHHHHFHGHGHHHHHHGHHHHHHHGGGGGGHHHHHHHFGHHHHHHGGDGGGGHGGGGGGH
@M02034:409:000000000-BFKT7:1:1101:5817:7258 1:N:0:28
AAAGTCGAGGTGCCTAAAGTGGCAACCCAGACTGCGTGTGGGGTTGGTGGTGTAGAGCTTCCTGTAGCCGCATGGCGTTCGTACTTAAATATGGAACTAACCATTCCAATTTTCGCTGTCTCTTATACACATCTCCGAGCCCACGAGACT
+
BABBBFBBBBAAGGG5FEGDGGGGHHCEFHGCHGHGFGFHGGGGGGGGGGFFHHHDGGHHHHHHH5GFHEG?EEHFGEGGGE2GGHFFGFGHGHHGFHFHFFBGHGHFHHHFHHGFGGGGHGHHHGFD@<DGHF>BECFDCFHGF?CDDD
@M02034:409:000000000-BFKT7:1:1101:18465:7259 1:N:0:28
AAAGTCGAGGTGCCTAAAGTGGCAACCCAGACTGTTAATACTGTTGGTGGTGTAGAGCTTCCTGTAGCCGCATGGCGTTCGTACTTACATATGGAACTAACCATTCCAATTTTCGCTGTCTCTTATACACATCTCCGAGCCCACCA
+
>>>>AFAADDAAFGGGGGGGGBFBGHH0AGFAA1FBBAA2DFGHHE/AFCEFE1D21ABGFCHF1B2DG/E/EEAGEEEFE?0??GF1B@BF2B11FCBEFEHFHFH22B1F22>EEC/B2BFD1B22BBD1B1GBC/<<CFFE/?
@M02034:409:000000000-BFKT7:1:1101:23324:7260 1:N:0:28
AAAGTCGAGGTGCCTAAAGTGGCAACCCAGACTACGAAGCAGGTTGGTGGTGTAGAGCTTCCTGTAGCCGCATGGCGTTCGTACTTAAATATGGAACTAACCATTCCAATTTTCGCTGTCTCTTATACACATCTCCGAGCCCAC
+
CCCCCFCBBCCCGGGGGGGGGGGHHHHGGHHGHHHGFEFFFHFHHGAAFEGFHDG5FFGHFFHHFHFFGEG0EEGCEEECFEBFFHH3GGFDGHFFGFFHGCEFE?E4BFFGF4E?EFEGDGGH3FBBFC2BF3FBE@?CCA/F
@M02034:409:000000000-BFKT7:1:1101:23307:7266 1:N:0:28
AAAGTCGAGGTGCCTAAAGTGGCAACCCAGACTACGAAGCAGGTTGGTGGTGTAGAGCTTCCTGTAGCCGCATGGCGTTCGTACTTAAATATGGAACTAACCATTCCAATTTTCGCTGTCTCTTATACACATCTCCGAGCCCACGAGACT
+
BBBBAFBBDBBBGGGGGGGGGGGHFHHGGHHGGFFG2GDGHHHHHGGEFEGFCFHHHHHHFHHHHHHFHGG?EGHFFGGGGGHHHHHGFHHHH33GHHFHFHBHHGFEFHHHHFCGGEGHGHHHFHBFGFHHHHFFGFCGGG/FG@FF?G
@M02034:409:000000000-BFKT7:1:1101:25349:7268 1:N:0:28
AAAGTCGAGGTGCCTAAAGTGGCAACCCAGACTCCTGGTGGTTCGGAGCTTCCTGTAGCCGCATGGCGTTCGTACTTAAATATGGAACTAACCATTCCAATTTTCGCTGTCTCTTATACACATCTCCGAGCCCACGAGACTCCTGAGCAT
+
BBCCAFCCCBCCGGGGGGGFGGGHHHHGGHDAGFGHHHHHGG2FAEGCGHHHHHHHHHHHGEEGGHHGGGGGGHHHHHHHHHHHHGGHHHHHHHHHHHGHGHHHHGGGGGHHHHHHHHHGHHHHHHGGGGGGGHGGCGGED1FG11=GHG
@M02034:409:000000000-BFKT7:1:1101:20292:7271 1:N:0:28
AAAGTCGAGGTGCCTAAAGTGGCAACCCAGACTGGGAGGGGGGTTGGTGGTGTAGAGCTTCCTGTAGCCGCATGGCGTTCGTACTTAAATATGGAACTAACCATTCCAATTTTCGCTGTCTCTTATACACATCTCCGAGCCCACGAGACT
+
BBBBBFABBBAAGGGGGGGGGGGHHHGGGHHGHHHHHGGGGFG/CDGDFG/F<?GDGGHHEGGHGFDFHG@->DHHC<CEDDGHHG0DHHEHHG:CGCBCGHHHHHHHHHHHGGGBGGFFBFFFFGFFFGFGGGEBEDF?AFFFFCADAB
@M02034:409:000000000-BFKT7:1:1101:16924:7273 1:N:0:28
AAAGTCGAGGTGCCTAAAGTGGCAACCCAGACTGCTAAGCAGGTTGGTGGTGTAGAGCTTCCTGTAGCCGCATGGCGTTCGTACTTAAATATGGAACTAACCATTCCAATTTTCGCTGTCTCTTATACACATCTCCGAGCCCACGAGACT
+
CCCBCFCCCCBCGGGGGGGGGGGHHHHGGGHGHHHHHHHHHHHHHHGGGGGGHHHHHHHHHHHHHHHHHGGFGGHHGGGGGGFHHHHBGHHHHHHHHHGGHGHHHHFHHHHHHHGGGGGFHHHHHHDHHFFHGHHHGCGCGGFGFGGGGH
@M02034:409:000000000-BFKT7:1:1101:19195:7279 1:N:0:28
AAAGTCGAGGTGCCTAAAGTGGCAACCCAGACTGATAAGCATGTTGGTGGTGTAGAGCTTCCTGTAGCCGCATGGCGTTCGTACTTAAATATGGAACTAACCATTCCAATTTTCGCTGTCTCTTATACACATCTCCGAGCCCACGAGACT
+
BBCCCFBCCCBBGGGGGGGGGGGHHHHGGHHGHHHHHHHHGHHHHHHGGGGFHHHGHHHHHHHHHHHGHGGFGGHHGGGGGGHHHHFHFHGHHFGFHHHGHHGHHHGFFHHHHHGGGGGGHHHHHHHHHHEHHHHHGGCCGGHGGGGGGF
@M02034:409:000000000-BFKT7:1:1101:7881:7280 1:N:0:28
AAAGTCGAGGTGCCTAAAGTGGCAACCCAGACTCAGACGTCTGTTGGTGGTGTAGAGCTTCCTGTGGCCGCATGG
+
BBBBAFBADBABGGBGGGGGGGGHHGHGGHHGHCFGBC2A2BFHFHB211BFA3D55ABE5GG553B11A>0E1?
@M02034:409:000000000-BFKT7:1:1101:18579:7281 1:N:0:28
AAAGTCGAGGTGCCTAAAGTGGCAACCCAGACTAGGAA
+
BABBBFBBBBBBGGGGGFGGGGGGGHHGGHHGHHH335
@M02034:409:000000000-BFKT7:1:1101:23067:7294 1:N:0:28
AAAGTCGAGGTGCCTAAAGTGGCAACCCAGACTAATAATAAGGTTGGTGGTGTAGAGCTTCCTGTAGCCGCATGGCGTTCGTACTTAAATATGGAACTAACCATTCCAATTTTCGCTGTCTCTTATACACATCTCCGAGCCCACGAGACT
+
BBCCCFCBBCCCGGGGGGGGGGGHHHHGGHHGHHHHHHHHFHHHHHGGGGGFHHHGHHHHHHHHGGHHHGGEEFHHGGGGGGHHHHHHHHHHHGHHHHHGFHGHHHHFHHHHHHGEGGFHHGHHHHFHDCGHHHFGF?DCFGHGFGGGGH
@M02034:409:000000000-BFKT7:1:1101:21146:7294 1:N:0:28
AAAGTCGAGGTGCCTAAAGTGGCAACCCAGACTACGAGGCATGTTGGTGGTGTAGAGCTTCCTGTAGCCGCATGGCGTTCGTACTTAAATATGGAACTAACCATTCCAATTTTCGCTGTCTCTTATACACATCTCCGAGCCCACGAGACT
+
BBBBBFBBBBBAGGGGCGGGGGGHHHHGGHHGHHHGGGGGGHHHHHHGGGEFHHHHHHGHHHHHHHHHHGGGGGHHGGGGGGHHHHFHHHGHHHHHHHHHHHHHHHHHHHHHHHGGGGGHHHHHFHDHFHDGFF2GDB/BC/GGGGGGGH
@M02034:409:000000000-BFKT7:1:1101:22343:7295 1:N:0:28
AAAGTCGAGGTGCCTAAAGTGACAACCCAGACTCAGCCGCCTGTTGGTGGTGTAGAGCTTCCTGTAGCCGCATGGCGTTCGTACTTAAATATGGAACTAACCATTCCAATTTTCGCTGTCTCTTATACACATCTCCGAGCCCACGAGACT
+
CBCCCFCCCCABGGGGGGGFGGHHHHGGGHHGHGHGHHGGGGHHHHHGGGEFGHHGGFHHHHHHHHHHHGGFFGHHGGGGGGHHHHGDGHHHGHHHFHHHHHHHHHHHHHHHHHGGGGEFHHHHHHHHFHGGHHGFECFCFGHGGGGGGH
@M02034:409:000000000-BFKT7:1:1101:5984:7295 1:N:0:28
AAAGTCGAGGTGCCTAAAGTGGCAACCCAGACTACGCCGCAGGTTGGTGGTGTAGAGCTTCCTGTAGCCGCATGGCGTTCGTACTTAAATATGGAACTAACCATTCCAATTTTCGCTGTCTCTTATACACATCTCCGAGCCCACGAGACT
+
CCCCCFCCCCCCGGGGGFGGGGGHHHHGGHHGHFHG22AE0EFHGHGGGGGGHHGFGHHHHHHHHHHHHGGEFGHHGGGGGGGHHHHHHHHHHHEHFHHHHHHHHHGFHHHHHFGGGGGHHGHHFHHHGH2GHGGBD@DFGGHGGGGGGG
@M02034:409:000000000-BFKT7:1:1101:26412:7300 1:N:0:28
AAAGTCGAGGTGCCTAAAGTGGCAACCCAGACTTCTAAGCCTGTTGGTGGTGTAGAGCTTCCTGTAGCCGCATGGCGTTCGTACTTAAATATGGAACTAACCATTCCAATTTTCGCTGTCTCTTATACACATCTCCGAGCCCACGAGACT
+
BBBBBFBBDBAAGGDGGGGGGGGHHHFGFHHGHHHHHHFFFFCGGFEEFDAFGEFEGBFGHFHHGHHGHFCEEGHHE?EFGEFEFHFGHFDEHDFEFG3GCGFGFHFFGGEHHDEEFGFHFFGF?FFGGFFHHFF?D??C/FEG/<@ADF
@M02034:409:000000000-BFKT7:1:1101:10332:7307 1:N:0:28
AAAGTCGAGGTGCCTAAAGTGGCAACCCAGACTGTGCCGAATGTTGGTGGTGTAGAGCTTCCTGTAGCCGCATGGCGTTCGTACTTAAATATGGAACTAACCATTCCAATTTTCGCTGTCTCTTATACACATCTCCGAGCCCACGAGACT
+
CCCCCFCCCCCCGGGGGGGGGGGGHHHGGHHGHGHHHHGFEFHHHHHGGGGGHHHGHHHHHHHHHHHHHGGFGGHHGGGGGGHHHHHHHHHHHHFHGHHFHHHHHHGFHHHHHHGGGGGHHHHHHHGHGHFHGHFHGFFGGGHGGGGGGH
@M02034:409:000000000-BFKT7:1:1101:10317:7320 1:N:0:28
AAAGTCGAGGTGCCTAAAGTGGCAACCCAGACTGTGCCGAATGTTGGTGGTGTAGAGCTTCCTGTAGCCGCATGGCGTTCGTACTTAAATATGGAACTAACCATTCCAATTTTCGCTGTCTCTTATACACATCTCCGAGCCCACGAGACT
+
BBBBBFBABBBAGGGGGFGEGGDGHHHGGGHGGHHHHHGFGFHGHHGGGGGFFHHGFHGFHHHHGFHHHGGEFGHHGGGGGGBHHHHFGHGHHHFHGGHFHHGHHHFFDGGHHFGGGGFFHHHGFHGGGFBG2FBGDDCFGFGGC?FGGF
@M02034:409:000000000-BFKT7:1:1101:13378:7324 1:N:0:28
AAAGTCGAGGTGCCTAAAGTGGCAACCCAGACTCAGGAGTGTGTTGGTGGTGTAGAGCTTCCTGTAGCCGCATGGCGTTCGTACTTAAATATGGAACTAACCATTCCAATTTTCGCTGTCTCTTATACACACTCCGAGCCCACGAGACTC
+
BBCCCFCCCCCCGGGGGGGGGGGHHHHGGHHGHHHHHHGGHHHHHHHGGGEFHFHGHHHHHHHHHHHGHGGGGGHHGGGGGGHHHHHHHHHHHGGHHHHGHHHHHHGHFGHHHFGGGGGGHHHHHHGHFHHGHHFG?GGGGHGGGGGGHH
@M02034:409:000000000-BFKT7:1:1101:24209:7325 1:N:0:28
AAAGTCGAGGTGCCTAAAGTGGCAACCCAGACTGGGGCG
+
BCCCCFCCCDBBGGGGGGGFGGGHHHHGGHHGH32F22A
@M02034:409:000000000-BFKT7:1:1101:5110:7337 1:N:0:28
AAAGTCGAGGTGCCTAAAGTGGCAACCCAGACTACGAAGAATGTTGGTGGTGTAGAGCTTCCTGTAGCCGCATGGCGTTCGTACTTAAATATGGAACTAACCATTCCAATTTTCGCTGTCTCTTATACACATCTCCGAGCCCACGAGACT
+
ABBBAFCCCBBCGGGGGGGGGGGHHHHGGHHGHHHDEFEEGFHGGHHAFEEFFFG5DFHHBHFHHBBAFFGEFGH1EBEFEECHHHHHFHHHHHB3FGFHFE3FFFHH4FFHHFEEGGEHHHHHBGBHFEGFFFFDD/B?D/GFGGGC/=
@M02034:409:000000000-BFKT7:1:1101:6347:7338 1:N:0:28
AAAGTCGAGGTGCCTAAAGTGGCAACCCAGACTAATCAGAATGTTGGTGGTGTAGAGCTTCCTGTAGCCGCATGGCGTTCGTACTTAAATATGGAACTAACCATTCCAATTTTCGCTGTCTCTTATACACATCTCCGAGCCCACGAGAC
+
CCCCBFCBCCBCGGGGGGGFGGGHHHHGGGGFHHHHHHGFGHHHHHHEFGEFHHHFGHHHGHHHHHHGGGGGGGHHGGGGEEGHHHHHHHHHHGHHHHHHHHHHHHBDHGHHHGGFGGGEHHHHHGBGGHFHFHGHGCCBDGEGGC?/<
@M02034:409:000000000-BFKT7:1:1101:21454:7340 1:N:0:28
AAAGTCGAGGTGCCTAAAGTGGCAACCCAGACTCAGCCGGGTGTTGGTGGTGTAGAGCTTCCTGTAGCCGCATGGCGTTCGTACTTAAATATGGAACTAACCATTCCAATTTTCGCTGTCTCTTATACACATCTCCGAGCCCACGAGACT
+
BCBCBFCCCCBCGGGGGGGFGGGHHHGGGGHGHHHHHHGGGEGGGHHGFGGGHHHHHHHHFHHHHHHHHGGGGGHHGGGGGGHHHHFGHHHHHHHGFHHHHFHHHHFHHHHHHHGGGGDHFFHHGHHHEHFHHHGFE?CCGGHGCCGGCG
@M02034:409:000000000-BFKT7:1:1101:14902:7349 1:N:0:28
AAAGTCGAGGTGCCTAAAGTGGCAACCCAGACTCAGCAGAATGTTGGTGGTGTAGAGCTTCCTGTAGCCGCATGGCGTTCGTACTTAAATATGGAACTAACCATTCCAATTTTCGCTGTCTCTTATACACATCTCCGAGCCCACGAGACT
+
BBBBBFBBBBABGGGGGGGGGGGGHHHGGHHGHHHHHHHHHHHHHHHEFEEFFGGDGHHHHGHFHHHHHGEEEFHHGEGGFFGHHHHFHHGHHHFHHHHHHHHHHHGGHHHHHFGGGGGGHHHHHHHHGGHHHGFHGDGGGGHGGGGGGG
@M02034:409:000000000-BFKT7:1:1101:17508:7355 1:N:0:28
AAAGTCGAGGTGCCTAAAGTGGCAACCCAGACTGGGATTGGGGTTGGTGGTGTAGAGCTTCCTGTAGCCGCATGGCGTTCGTACTTAAATATGGAACTAACCATTCCAATTTTCGCTGTCTCTTATACACATCTCCGAGCCCACGAGACT
+
CCCCBFCCCCCCGGGGGGGGGGGHHHHGGHHGHHHHHHHHHHGGGGGGFGFFHHHHHHHHHHHHHHHFHGGGGGHHGGGGGGFHHHGGHHGHHHHHHHGHHHHHHHFHHHHHHFGGGGGGHHHHHHGHHHHHHHHGE@FFGGGGGGGGGF
@M02034:409:000000000-BFKT7:1:1101:20011:7356 1:N:0:28
AAAGTCGAGGTGCCTAAAGTGGCAACCCAGACTTGTCCTAATGTTGGTGGTGTAGAGCTTCCTGTAGCCGCATGGCGTTCGTACTTAAATATGGAACTAACCATTCCAATTTTCGCTGTCTCTTATACACATCTCCGAGCCCACGAGACT
+
BBCBBFCCCCCBGGGGGGGFGGGHHHHGGHHGHHHHHHHHHHHHHHHGGGFFHHHGHHHH5FGHGHHHHGGFGGHHGGGGGGHHHHHFHHHHHHGHHHHHHHHHHHGGHHHHHGGGGGGGHHHHHHHHHHGHHHFHG<CCGGHGGGGGGH
@M02034:409:000000000-BFKT7:1:1101:27051:7360 1:N:0:28
AAAGTCGAGGTGCCTAAAGTGGCAACCCAGACTCAGCAGCATGTTGGTGGTGTAGAGCTTCCTGTAGCCGCATGGCGTTCGTACTTAAATATGGAACTAACCATTCCAATTTTCGCTGTCTCTTATACACATTCCG
+
CDDDCFCCCDCDGGGGGGGGGGGGHHHGGHHGHHC33B22B5FGGHHEFGEFGFHFFGHHFHHHHHGFGFGEEFF1EEEFGGFHHHGGHHGHFF33FHHFCE3GHFHEHHGHHGFEGGFGHHHHHHFGHGHHB3DB
@M02034:409:000000000-BFKT7:1:1101:19004:7361 1:N:0:28
AAAGTCGAGGTGCCTAAAGTGGCAACCCAGACTCATAATAATGTTGGTGGTGTAGAGCTTCCTGTAGCCGCATGGCGTTCGTACTTAAATATGGAACTAACCATTCCAATTTTCGCTGTCTCTTATACACATCTCCGAGCCCACGAGACT
+
CCCCCFCCCCCCGGGGGGGGGGGHHHHGGHHGHHHHHHHHHHHHHHGGGGFFHHHHHHHHHHHHHHHGHGGGGGHHGGGGGGHHHHHHHHHHHHHHHHHGHHHHHHHHHHHHHHGGGGGHHHHHHHHHHHGHHHHHGCCFGGHGGGGGGG
@M02034:409:000000000-BFKT7:1:1101:14232:7362 1:N:0:28
AAAGTCGAGGTGCCTAAAGTGGCAACCCAGACTAATAATAATGTTGGTGGTGTAGAGCTTCCTGTAGCCGCATGGCGTTCGTACTTAAATATGGAACTAACCATTCCAATTTTCGCTGTCTCTTATACACATCTCCGAGCCCACGAGACT
+
BBCCCFCCCCCCGGGGGGGFGGGHHHHGGHHGHHHHHHHHHHHHHHHGGGEFGHHHHHHHHHHHHHHHHGGGGGHHGGGGGGHHHHHHHHHHHHGHFHHHHHGHHHHHHHHHHFGFGGGHHHHHHHHHFHGHHHHHFFGFGGHGGGGGGH
@M02034:409:000000000-BFKT7:1:1101:5120:7363 1:N:0:28
AAAGTCGAGGTGCCTAAAGTGGCAACCCAGACTAATAATAAGGTTGGTGGTGTAGAGCTTCCTGTAGCCGCATGGCGTTCGTACTTAAATATGGAACTAACCATTCCAATTTTCGCTGTCTCTTATACACATCTCCGAGCCCACGAGACT
+
ABBBBFBBDDABGGGFGGGGGGGHFHHGGHECHHGFFGGHEGHHGHGEGGGFGFG5FFHHGFHHHHHGHEEEEEHFEGGGGFGFGHHHGGFHHHFFFHGHFCGGHHGFGGGHHFEEFEFGHHHHHGGGFFHFHFFDBCGGGGHGGC?ADG
@M02034:409:000000000-BFKT7:1:1101:5139:7373 1:N:0:28
AAAGTCGAGGTGCCTAAAGTGGCAACCCAGACTAATAATAAGGTTGGTGGTGTAGAGCTTCCTGTAGCCGCATGGCGTTCGTACTTAAATATGGAACTAACCATTCCAATTTTCGCTGTCTCTTA
+
AAAAAF?AD2>ACGGG44BFGFGEG4EA2AAE3BFGFGGFHCFDB22AAA111AD5D5BB5FGABFFHDAEEEGHGEEEE11??FGGBGHF4GEH3@FFFHA3G3BDDBH3GF4>/<</F?4?4B
@M02034:409:000000000-BFKT7:1:1101:23405:7374 1:N:0:28
AAAGTCGAGGTGCCTAAAGTGGCAACCCAGACTAATCAGCA
+
BBB@AFBBBBBBGGGGGGGGGGGHHHHGDHHEFF35B5A35
@M02034:409:000000000-BFKT7:1:1101:24107:7379 1:N:0:28
AAAGTCGAGGTGCCTAAAGTGGCAACCCAGACTAATAATAAGGTTGGTGGTGTAGAGCTTCCTGTAGCCGCATGGCGTTCGTACTTAAATATGGAACTAACCATTCCAATTTTCGCTGTCTCTTATACACATCCCGAGCCCACG
+
A>>ABDAABDBBGGF5BAFGGGGGGDGGGHHGFFHHGFHDAGFDBGGGFGBFHGGGHEGFFHHFGGFHHEC?EEGHEGGEGGHHHHBGFGHHGHEFF3FFFCFGHHBFGHFHH4EEEEGGGEHGBG4GF1BGB??/?<<B//?C
@M02034:409:000000000-BFKT7:1:1101:5045:7381 1:N:0:28
AAAGTCGAGGTGCCTAAAGTGGCAACCCAGACTAGTCGGGAGGTTGGTGGTGTAGAGCTTCCTGTAGCCGCATGGCGTTCGTACTTAAATATGGAACTAACCATTCCAATTTTCGCTGTCTCTTATACACATCTCCGAGCCCACGAGACT
+
AAAAAFAB@DABGGGGGGGGGFF4EHF?FFDFHHHHFFCEEGGFGHGGGGGFHFHBFFHHGHHFFFHFHGGGGGHHEEEGGGHHHHHHHHGHHFFGFHH3GFHGFGHHHHHHHHGGGGGGFHGGGHGGFFFHHFDGF/DCDFHAD@@DGF
@M02034:409:000000000-BFKT7:1:1101:18959:7384 1:N:0:28
AAAGTCGAGGTGCCTAAAGTGGCAACCCAGACTAAGCCTGAGGTTGGTGGTGTAGAGCTTCCTGTAGCCGCATGGCGTTCGTACTTAAATATGGAACTAACCATTCCAATTTTCGCTGTCTCTTATACACATCTCCGAGCCCACGAGACT
+
CCBCCFCCCCBBGGGGGGGGGGGHHHHGGHHGHHHHHHHHGHGHHHCFFGEFHGHFGHHHHHHHGHHHHGGGGGHHGGGGGGHHHHFEGHFFHFGFFHHHHHHHHHHHHGHHHHGGGAGHHHHHHHHHFHFHHHHFE/BBGGGGGGCADH
@M02034:409:000000000-BFKT7:1:1101:9893:7386 1:N:0:28
AAAGTCGAGGTGCCTAAAGTGGCAACCCAGACTAATAATAAGGTTGGTGGTGTAGAGCTTCCTGTAGCCGCATGGCGTTCGTACTTAAATATGGAACTAACCATTCCAATTTTCGCTGTCTCTTATACACATCTCCGAGCCCACGAGACT
+
CCBCCFCCCCACGGGGGGGGGGGGHHHGGHHGHHHHGHHHHHHHHHGGGGFFHHHFHHHHHHHHHHHHHGGGGGHHGGGGGGGHHHHHHHGHHHHGHHHHHHGHHHHHHHHHHHGGGGGHHHHHHHHHEHHHHHHHGCGCGGHGGGGGGH
@M02034:409:000000000-BFKT7:1:1101:15664:7387 1:N:0:28
AAAGTCGAGGTGCCTAAAGTGGCAACCCAGACTGGGGTGGGGGTTGGTGGTGTAGAGCTTCCTGTAGCCGCATGGCGTTCGTACTTAAATATGGAACTAACCATTCCAATTTTCGCTGTCTCTTATACACATCTCCGAGCCCACGAGACT
+
BABBCFCCCCBBGGGGGGGGGGGGHHHGGHHGHHHHGEEGGGGGGGGEFGEFHHHFGFHHGHHHHHHGHGGGGGHGGGGGGGFHHHFGHHHHHHGHFHGGHHHHHHGHHHHHHFGGGDGHHHHHHHGFFFFHHHHHGADGGGHGGGGGGH
@M02034:409:000000000-BFKT7:1:1101:11111:7387 1:N:0:28
AAAGTCGAGGTGCCTAAAGTGGCAACCCAGACTAAGGTTGGTGGTGTAGAGCTTCCTGTAGCCGCATGGCGTTCGTACTTAAATATGGAACTAACCATTCCAATTTTCGCTGTCTCTTATACACATCTCGAGCCCACGAGACTCCTGAGC
+
CBCCBFCCCCCBGGGGGGGGGGGGHHHGGHHGHHHHHHGHGGGGGGHHHHHHHHHHHHHHHHHGGGGGHHGGGFGGHHHHFGBGGHHHHGHHHHHHHHHHHHGGHHHGEGGGGHHHHHHHHHHHHGHHGHFFDGGHFGCGGGHHHHHHHH
@M02034:409:000000000-BFKT7:1:1101:24058:7388 1:N:0:28
AAAGTCGAGGTGCCTAAAGTGGCAACCCAGACTACTAATAATGTTGGTGGTGTAGAGCTTCCTGTAGCCGCATGGCGTTCGTACTTAAATATGGAACTAACCATTCCAATTTTCGCTGTCTCTTATACACATCTCCGAGCCCACGAGACT
+
CBCCCFBCCCBCGGGGGGGGGGGHHHHGGHHGHEHHFFGHHHHGGHGEFEGFFFGDBFFGDGHHHGHEFGGAEGHCEEFGGEEGHHHBFGGHHE33GGHHBEDGHFHGHHHHGFE?GFEGDHGF4F?E?F2C?GHGD/@DCGGGCCCCDH
@M02034:409:000000000-BFKT7:1:1101:16438:7389 1:N:0:28
AAAGTCGAGGTGCCTAAAGTGGCAACCCAGACTAATAATCATGTTGGTGGTGTAGAGCTTCCTGTAGCCGCATGGCGTTCGTACTTAAATATGGAACTAACCATTCCAATTTTCGCTGTCTCTTATACACATCTCCGAGCCCACGAGACT
+
CCCCCFCCCCCCGGGGGGGGGGGHHHHGGHHGHFHHGHHHHHHHHHHGGGFFHHHHHHHHHHHHHHHHHGGGGGHHGGGGGGHHHHHHHHHHHGHHHHGHHHHHHHHHHHHHHHGGGGGHHHHHHHHHHHHHHHGGGCFGGGHGGGGGGE
@M02034:409:000000000-BFKT7:1:1101:14684:7395 1:N:0:28
AAAGTCGAGGTGCCTAAAGTGGCAACCCAGACTCCGAATCAGGTTGGTGGTGTAGAGCTTCCTGTAGCCGCATGGCGTTCGTACTTAAATATGGAACTAACCATTCCAATTTTCGCTGTCTCTTATACACATCTCCGAGCCCACGAGACT
+
AA@AAFABBBBBGGGGGGGGGGGHHHHGGHHGHHHGCDFGHHHHGHGGGFAFHHHDAFHHFFHHHHFEHFGGGGHGGGGGGG2GGHHGFHGHH3BFFGHFHHHGHHGHHHHHHEGGGGGGFFGH3BBBBFFHFHBG//BBCGHGGCG/AG
@M02034:409:000000000-BFKT7:1:1101:16422:7399 1:N:0:28
AAAGTCGAGGTGCCTAAAGTGGCAACCCAGACTAATAATCATGTTGGTGGTGTAGAGGTTGCTGT
+
CCCCCFBCCCCCGGGGGGGGGGGHHHHGGHHGH33A55DA5FGH5F2E22B213D5A2A22B355
@M02034:409:000000000-BFKT7:1:1101:19493:7400 1:N:0:28
AAAGTCGAGGTGCCTAAAGTGGCAACCCAGACTGGTTCTCAGGTTGGTGGTGTAGAGCTTCCTGTAGCCGCATGGCGTTCGTACTTAAATATGGAACTAACCATTCCAATTTTCGCTGTCTCTTATACACATATCCGAGCCCACGAGACT
+
ABBAAFBBB?>AGFGFGEGDFFEHGFFGGHHFFBG5GBGFHHHEBGGEAEEAAFFEHHHHEFHHF5GFFE?EFGHEEECFE?FGGGHGFHGHHFFGEEGFFFFGHHFHHHFGHEEDEGEFGFGHFE4DB2BC2B?3?BCGGACA?D@EGE
@M02034:409:000000000-BFKT7:1:1101:19437:7400 1:N:0:28
AAAGTCGAGGTGCCTAAAGTGGCAACCCAGACTACGCGGCAGGTTGGTGGTGTAGAGCTTCCTGTAGCCGCATGGCGTTCGTACTTAAATATGGAACTAACCATTCCAATTTTCGCTGTCTCTTATCAC
+
CCCCCFCCCCCCGGGGFGGGGGGHHHHGGHHGH33B222A0AEGGHGGGGEFHHHFHHHHHHHHHHHHHGGGGGHHGGGGGGHHHHHHHHHHHHHHHHHHGHHHHHHHHHHHHHGGGGGHHHHHH222>
@M02034:409:000000000-BFKT7:1:1101:4190:7405 1:N:0:28
AAAGTCGAGGTGCCTAAAGTGGCCACCCAGACTTCGACGAAGGTTGGTGGTGTAGAGCTTCCTGTAGCCGCATGGCGTTCGTACTTAAATATGGAACTAACCATTCCAATTTTCGCTGTCTCTTATACACATCTCCGAGCCCACGAGACT
+
BBBBBFBBDBAAGGGGGGGFGGGHHGHGGHHGHHHGGGGG2EEGHHEGGGGFGHHGHHHHHGHHHHHBGGGFGGHGGGGGGGHHHHHHGHHHHFFHGHGGHHGHHHGHHHHHHFEEGGFHHHGFHHFHFCDHGHHHGFGCGGHGGCDADD
@M02034:409:000000000-BFKT7:1:1101:7954:7408 1:N:0:28
AAAGTCGAGGTGCCTAAAGTGGCAACCCAGAAGGTTGGTGGGGTAGAGCTTCCTGTAGCCGCATGGCGTTCGTACTTAAATATGGAACTAACCATTCCAATTTTCGCTGTCTCTTATACACATCTCCGAGCCCACGAGACTCCTGAGCAT
+
CCDDCFCCCCCCGGGGGGGGGGGHHHHGGHHFHHFFHGGDEEGGGGHHHHHHHHHHHHHHGGEGGHHGGGGGGHHHHHGHGHHHHEGHHHHHHHHHHHHGHHHHHGGGGGHHHHHHHHHGHHHHHHHGGGGGGHGGFCEGHHHHEH01G<
@M02034:409:000000000-BFKT7:1:1101:14680:7417 1:N:0:28
AAAGTCGAGGTGCCTAAAGTGGCAACCCAGACTCCGAATCAGGTTGGTGGTGTAGAGCTTCCTGTAGCCGCATGGCGTTCGTACTTAAATATGGAACTAACCATTCCAATTTTCGCTGTCTCTTATACACATCTCCGAGCCCACGAGACT
+
CCCCCFCCCCCCGGGGGGGGGGGHHHHCGHHGHHHGGGGGHHGFHHGGFDAFGHHBGHHHHHHHHHHHHGGEGGHHGGGGGEHHHHHGHHHHHHGHHHHHHHHHHHFGDGGHHHGGG?EFGHHHFHHHFFFHHHGF?@CGGGHGCCGGGH
@M02034:409:000000000-BFKT7:1:1101:23392:7418 1:N:0:28
AAAGTCGAGGTGCCTAAAGTGGCAACCCAGACTCAGCCGACTGTTGGTGGTGTAGAGCTTCCTGTAGCCGCATGGCGTTCGTACTTAAATATGGAACTAACCATTCCAATTTTCGCTGTCTCTTATACACATCTCCGAGCCCACGAGACT
+
CBCCCFCCCCBBGGGGGGGFGGGHHHHGGHHGHHHHGHGGGGGHHHHEFGEFGHHGHHHHHHHHGHHHHFGEEGHHEEGGGGHHHHHGHFGHHHHHHHFGHHHHHHGHFHHHHHGFGGGGHGHHFHHHHGHHHHGHG/DCCGHGGFGGGH
@M02034:409:000000000-BFKT7:1:1101:22617:7419 1:N:0:28
AAAGTCGAGGTGCCTAAAGTGGCAACCCAGACTAATCAGAAGGTTGGTGGTGTAGAGCTTCCTGTAGCCGCATGGCGTTCGTACTTAAATATGGAACTAACCATTCCAATTTTCGCTGTCTCTTATACACATCTCCGAGCCCACGAGACT
+
AAAAAFA?DDAAGGGF1GGFGGGHHHHGGHHGHHHHHHHHFHHHHHGFFGFFHHHFHHHHHHHHHHHHHGGGGGHHGGGGGGHHHHHHFGBGHHFHHGGHHHHHHHGHFHHHHHGGGGGHGGHHFHGFFGGHHHGHEC?CGGEGGGCGGH
@M02034:409:000000000-BFKT7:1:1101:24895:7421 1:N:0:28
AAAGTCGAGGTGCCTAAAGTGGCAACCCAGACTGGGGGGGGGGTTGGTGGTGTAGAGCTTCCTGTAGCCGCATGGCGTTCGTACTTAAATATGGAACTAACCATTCCAATTTTCGCTGTCTCTTATACACATCTCCGAGCCCACGAGACT
+
CCBCCFCCCCCCGGGGGGGGGGGHHHHGGHHGHHHHGGGGFF<FFFFFFFAEFFFBFFFFFFFFFFFFFFFAFFFEFFFFFFFFEFBFFFBFFFFFFFFFFFFFFFFFBFFFFFF?FFFFFFFFBF:F/BBFF/BFF-@AFFFFA>CAAB
@M02034:409:000000000-BFKT7:1:1101:5464:7422 1:N:0:28
AAAGTCGAGGTGCCTATAGTGGCAACCCAGACTGGGGGGGGGGGTTG
+
>1AA1B>1ADAAFFGG1BGGGCE01FHECGHGH10AEGEG@-@-;9=
@M02034:409:000000000-BFKT7:1:1101:10812:7432 1:N:0:28
AAAGTCGAGGTGCCTAAAGTGGCAACCCAGACTGAGGCGAGTGTTGGTGGTGTAGAGCTTCCTGTAGCCGCATGGCGTTCGTACTTAAATATGGAACTAACCATTCCAATTTTCGCTGTCTCTTATACACATCTCCGAGCCCACGAGACT
+
BCCCCFCCCCCCGGGGGGGGGGGHHHHGGHHGHHHHGGGGGGHHHHHGGGGGHHHGHHHHHHHHHHHHHGGGGGHHGGGGGGHHHHHHHHHGHHHGFHGHHHGHHHGHHHHHHHGGGGFFHHHHHHHHGHGHHHGFGCGCGGHGGGGGGH
@M02034:409:000000000-BFKT7:1:1101:14281:7440 1:N:0:28
AAAGTCGAGGTGCCTAAAGTGGCAACCCAGACTATTAATCATGTTGGTGGTGTAGAGCTTCCTGTAGCCGCATGGCGTTCGTACTTAAATATGGAACTAACCATTCCAATTTTCGCTGTCTCTTATACACATCTCCGAGCCCACGAGACT
+
AA?BAF?>ADAAGGGGGGGGGGGHHHHGGHHGHHGHFHHHHHHHHHEBFAEFFFFGHHHHHGHHGFHHHGGEGGHHGEGGGGHHHH4FHHGHHHFDFHFHFHFGHHHGFGHHHGGGGGGGFFHHEGBGDFGFGHHHGCGCGGFGCCCGGH
@M02034:409:000000000-BFKT7:1:1101:14299:7442 1:N:0:28
AAAGTCGAGGTGCCTAAAGTGGCAACCCAGACTATTAATCATGTTGGTGGTGTAGAGCTTCCTGTAGCCGCATGGCGTTCGTACTTAAATATGGAACTAACCATTCCAATTTTCGCTGTCTCTTATACACATCTCCGAGCCCACGAGACT
+
CCCCBFCBBCCCGGGGGGGGGGGHHHHGGHHGHHHHHHHHHHHHHHHGFGEFHGHGHFHHHHHHHHHHHGGGGGHHGGGGGGHHHHHGGHGHHHHHGHHHHHFHHHHHHHHHHHGGGGGHHHHHFHGHFGHHHHFHGGGCGGGFG?DGGH
@M02034:409:000000000-BFKT7:1:1101:9565:7443 1:N:0:28
AAAGTCGAGGTGCCTAAAGTGGCAACTCAGACTGATGGGGGGGTTGGTGGTGTAGAGCTTCCTGTAGCCGCATGGCGTTCGTACTTAAATATGGAACTAACCATTCCAATTTTCGCTTCTCTTATACACATCTCCGAGCCCACGAGACTC
+
BBBBBFBBBBBAGGGGGGGGGGGHHHHHHHHHHHBGFHH?EGGGDGGGGGDEEGGFGGGGGGGGGGGGGGGGGGGGGFFFFFFFFFFFBF;FFFFFFFFFFFFFFFFFFFFFFFFFFFDFBBFBFBFFFBFFFBFD>CFFF?FFDFFDFF
@M02034:409:000000000-BFKT7:1:1101:14970:7445 1:N:0:28
AAAGTCGAGGTGCCTAAAGTGGCAACCCAGACTACGACTGTGGTTGGTGGTGTAGAGCTTCCTGTAGCCGCATGGCGTTCGTACTTAAATATGGAACTAACCATTCCAATTTTCGCTGTCTCTTATACACATCTCCGAGCCCACGAGACT
+
CCCCCFCBCCCBGGGFGGGGGGGHHHHGGHHGHHHGGGGGHGHHGGGAFFEFGEGGHHHHHGHHHHHHHGGGGGHHGGGGGGHHHHFFHHGHHFFFFHGFHHGHHHHHHHHHHHGFGGFFHFHHHHFHEFGHGHHHD?/>CFHGCDC?DG
@M02034:409:000000000-BFKT7:1:1101:4160:7446 1:N:0:28
AAAGTCGAGGTGCCTAAAGTGGCAACCCAGACTGAGAAGACGGTTGGTGGTGTAGAGCTTCCTGTAGCCGCATGGCGTTCGTACTTAAATATGGAACTAACCATTCCAATTTTCGCTGTCTCTTATACACATCTCCGAGCCCACGAGACT
+
ABCCBFCABCCCGGGGGGGGGGGHHHHGGHHGHHFGHHHHHGFGFGGGGGGGHHHGHEGHGHHHHHHHHGGEFGHFGEFFFEGHHHGHHHHHHHGBFGHHFG3GHHHHHHHHHHGFGGGHHHHHGGFHHGEHHHGHFBDCDGHGGFGGGH
@M02034:409:000000000-BFKT7:1:1101:19402:7446 1:N:0:28
AAAGTCGAGGTGCCTAAAGTGGCAACCCAGACTACGGGTGGTGTTGGTGGTGTAGAGCTTCCTGTAGCCGCATGGCGTTCGTACTTAAATATGGAACTAACCATTCCAATTTTCGCTGTCTCTTATACACATCTCCGAGCCCACGAGACT
+
CCCCCFCBCCCCGGGGGGGGGGGHHHHGGHDGHHH2EGGEGG1AEHAAA1EEE3G555GGGFFG5@@5@?E>EEAE>?EFAECGGHHDGHHFHG33GGHHB?3BFGH4DFGHDB/EGDB2FGFG3FFFFC2@FFF@B/<@GCC/</<<<G
@M02034:409:000000000-BFKT7:1:1101:4174:7456 1:N:0:28
AAAGTCGAGGTGCCTAAAGTGGCAACCCAGACTGAGAAGACGGTTGGTGGTGTAGAGCTTCCTGTAGCCGCATGGCGTTCGTACTTAAATATGGAACTAACCATTCCAATTTTCGCTGTCTCTTATACACATCTCCGAGCCCACGAGACT
+
>1>1AFAA?D>AFGFAE1FFGGGH1FHCGHHGHCCG1F0CGE/EFC/AF/EFGFH2B1AAAFGDDFFHH/ECFCFH/E/FEE0G/GGGHHGFFFHEHHHEGA1FHDFBGFHGG2<EE/?1>DDGGHGD2BB1BBB1?>B/B/FFCG/EFD
@M02034:409:000000000-BFKT7:1:1101:4418:7459 1:N:0:28
AAAGTCGAGGTGCCTAAAGTGGCAACCCAGACTAAGTCGAATGTTGGTGGTGTAGAGCTTCCTGTAGCCGCATGGCGTTCGTACTTAAATATGGAACTAACCATTCCAATTTTCGCTGTCTCTTATACACATCTCCGAGCCCACGAGACT
+
ABBBAFBB@BAAGGGGGFGFDGEFFGHEGHHFGFGHFGFFFGFGGHHGEGFFGFGAGHHHHHHHGEGFGFGEEFHEG>FFEB?GGHEGHHFHHGFBCGGHHFHHGHEFHHFHHFEEEGGHFFFFGHDGBFBGHFFFA/B/BEHGGGF?DF
@M02034:409:000000000-BFKT7:1:1101:12993:7462 1:N:0:28
AAAGTCGAGGTGCCTAAAGTGGCAACCCAGACTGCTGGGGGGGTTGGTGGTGTAGAGCTTCCTGTAGCCGCATGGCGTTCGTACTTAAATATGGAACTAACCATTCCAATTTTCGCTGTCTCTTATACACATCTCCGAGCCCACGAGACT
+
AAAAAFAADDAAGFGG11FFGGGFFHHGGGHGGHGHFCGEGGGGACGCGGCGGGFCFGGGGGFGGFFGFGG?CGGF@B@EFF-AFFBFFFFFFFBBFFB;9ABFFFFFBBFFFF@FFFFFFFFF/FBFFFFFFFBFF;@?@EFF@;-AAF
@M02034:409:000000000-BFKT7:1:1101:4152:7464 1:N:0:28
AAAGTCGAGGTGCCTAAAGTGGCAACCCAGACTGAGAAGACGGTTGGTGGTGTAGAGCTTCCTGTAGCCGCATGGCGTTCGTACTTAAATATGGAACTAACCATTCCAATTTTCGCTG
+
ABBBBFAADBAAGGGGGGGGFGGGGFHGFHHFGH3GFHFHFE?EGGEEF?EA13G5FAF35BAGB5FDFEF0EDE1E>>1AE??GFG33@@4BF33?GFG3B3BGBEBBFGFFEE/<?
@M02034:409:000000000-BFKT7:1:1101:5921:7471 1:N:0:28
AAAGTCGAGGTGCCTAAAGTGGCAACCCAGACTCGTAGGCAGGTTGGTGGTGTAGAGCTTCCTGTAGCCGCATGGCGTTCGTACTTAAATATGGAACTAACCATTCCAATTTTCGCTGTCTCTTATACACATCTCCGAGCCCACGAGACT
+
CCACCFCBBCCCGGGGGGGGGGGHHHHGGHHGHHGHGGGHHGGHGHGEFGGGHGHFGFHHHGHGGHFGHFGEEGHHGGGGGGGFHHHFFGBGHFHHFHHHHHHHHHGGBFHHHHGFFDEFGFGHFH3BFGFHHHHBE/DFGGHGGCFGGH
@M02034:409:000000000-BFKT7:1:1101:9757:7473 1:N:0:28
AAAGTCGAGGTGCCTAAAGTGGCAACCCAGACTTCGACGACGGTTGGTGGTGTAGAGCTTCCTGCAGCCGCATGGCGTTCGTACTTAAATATGGAACTAACCATTCCAATTTTCGCTGTCTCTTATACACATCTCCGAGCCCACGAGACT
+
BCCCCFBCBCBCGGGGGGGGGGGHHHHGGHHGGHHG2FGGGGGGFGGGGGEFHHHHHHHHHHHHBGHFHGGEEGHHGGGGGGHHHHHGHHHHHFGHHHHHHHHHHHHHBFHHHHGGGGFHHHHHHHGHHHHHHHGHGCGGGGHGFC?AEH
@M02034:409:000000000-BFKT7:1:1101:5943:7475 1:N:0:28
AAAGTCGAGGTGCCTAAAGTGGCAACCCAGACTCGTAGGCAGGTTGGTGGTGTAGAGCTTCCTGTAGCCGCATGGCGTTCGTACTTAAATATGGAACTAACCATTCCAATTTTCGCTGTCTCTTATACACATCTCCGAGCCCACGAGACT
+
AAABBF?3AAA?GGGFFFGGGGGGFHHGGHHGCHDGFGCFHGCHHHCGGGDFFGFEHHHHHFHHHHHHGGEGGGHHGGGGGGFGHGGHHHHFHBBFHGFEHHHHHFFGFHHHHG/<EEEFHHHGHHFHEG?GFHHBECC?DGHFCCGGDF
@M02034:409:000000000-BFKT7:1:1101:15796:7479 1:N:0:28
AAAGTCGAGGTGCCTAAAGTGGCAACCCAGACTGTTACGCGGGTACCGCTTGCTGTAGCTGCTTGGCG
+
CCCCCFCCCCCCGGGGGGGGGGGHHHHGGGHGH33DGA22A2AE035A0AB115B@5555@F33@13>
@M02034:409:000000000-BFKT7:1:1101:12986:7481 1:N:0:28
AAAGTCGAGGTGCCTAAAGTGGCAACCCAGACTGCTGGGGGGGTTGGTGGTGTAGAGCTTCCTGTAGCCGCATGGCGTTCGTACTTAAATATGGAACTAACCATTCCAATTTTCGCTGTCTCTTATACACATCTCCG
+
CCCCCFBBCCCBGGGGFGGGGGGHHHHGGHHGHFGHGFDGGGGGGGGGE?DEGFFBB9FFFFGGBBBFFGG@DGFFAFFFBABEAFFFFFFFFBBBBFFFFF0F0BFFBFFFFBBDFDAFFFFF:B:FFFFBFFF0A
@M02034:409:000000000-BFKT7:1:1101:14099:7482 1:N:0:28
AAAGTCGAGGTGCCTAAAGTGGCAACCCAGACTAATCATCAGGTTGGTGGTGTAGAGCTTCCTGTAGCCGCATGGCGTTCGTACTTAAATATGGAACTAACCATTCCAATTTTCGCTGTCTCTTATACACATCTCCGAGCCCACGAGACT
+
CCCCBFCBCCCBGGGGGGGGGGGHHHHGGHHFHHHHHHHHHHHHHHGGGGGGHGHFHHGHHHHHHHHGGGGGGGHHGGGGGGHHHHHHHHFHHHHHGGGHHHGHHHHHHHHHHHGGGGGHHHHHHHFHHHEHHHHHGCDGGGHGGGGDDF
@M02034:409:000000000-BFKT7:1:1101:9741:7483 1:N:0:28
AAAGTCGAGGTGCCTAAAGTGGCAACCCAGACTAATCCTCCTGTTGGTGGTGTAGAGCTTCCTGTAGCCGCATGGCGTTCGTACTTAAATATGGAACTAACCATTCCAATTTTCGCTGTCTCTTATACACATCTCCGAGCCCACGAGACT
+
BABBBFBB@BABGGGGGGGGGGGHHHGGGHHGHHHGHHHHHHHHHHGAFFEFHHHGHHGHHHHHGHHGGGGEGGHHGGGGGGGHHHHFDFFGGHFHFHFHHHGHHHHHHHHHHFGGGGGFFHHHFGFHFHEGHHGHGG@FCFHGGCCGGG
@M02034:409:000000000-BFKT7:1:1101:10064:7486 1:N:0:28
AAAGTCGAGGTGCCTAAAGTGGCAACCCAGACTAATTCTGCGGTTGGTGGTGTAGAGCTTCCTGTAGCCGCATGGCGTTCGTACTTAAATATGGAACTAACCATTCCAATTTTCGCTTCTCTTATACACATCTCCGAGCCCACGAGACTC
+
BBBBBFBBBBBBGGGGGGGGGGGGHHHGGHHGHHHFHFHHHGEGGGFEFEEFGDG5GBFGGFHHGHFEGEG@EFHHGEFEGEFHHHGFHHHHHF3GGHGHHGHFGFF?FGFHH?EFGGGHHHHGGHFHHGGHHGHECF<CFFGGGGGGFF
@M02034:409:000000000-BFKT7:1:1101:26562:7487 1:N:0:28
AAAGTCGAGGTGCCTAGAGTGGCAACCCAGACTACTCCTTCGGTTGGTGGTGTAGAGCTTCCTGTAGCCGCATGGCGTTCGTACTT
+
AAAAAFAADDAAGGGG11FDGFGHHHHGCHGFHGFFCHGHHAE/EEEGF?EAG1GHHFEHHHGHGGHHHEC/EEA0@EEGCE0F/@
@M02034:409:000000000-BFKT7:1:1101:16061:7495 1:N:0:28
AAAGTCGAGGTGCCTAAAGTGGCAACCCAGACTAATTCTCAGGTTGGTGGTGTAGAGCTTCCTGTAGCCGCATGGCGTTCGTACTTAAATATGGAACTAACCATTCCAATTTTCGCTGTCTCTTATACACATCTCCGAGCCCACGAGACT
+
BABBBFBBBBBAGGGGGGGGGGGHHHHGGHHGHHHHHHHHGHFGGHGFGGEFHHHHHHHHHHHHGDHHHGGGGGHHGEGGGGFEHHHHHHHHHHHHGHHGHHGHHHGHHHHHHHGGGGGHGHHHGHHHFHDHHHHHGCGCGGHGGGGGGH
@M02034:409:000000000-BFKT7:1:1101:23734:7500 1:N:0:28
AAAGTCGAGGTGCCTAAAGTGGCAACCCAGACTTTGCT
+
AAABBFAB@BAAGGGFFGGGGAFCFCAEA22ABGB355
@M02034:409:000000000-BFKT7:1:1101:19762:7503 1:N:0:28
AAAGTCGAGGTGCCTAAAGTGGCAACCCAGACTCCTGATAGGGTTGGTGGTGTAGAGCTTCCTGTAGCCGCATGGCGTTCGTACTTAAATATGGAACTAACCATTCCAATTTTCGCTGTCTTCTTATACACATCTCCGAGCCCACGAGAC
+
CCCCCFBCCCCCGGGGGGGGGGGHHHHGGHHGHGFHBGHFHFFA2EEAF1FFGAFAFFHHDHHFFDFFFEF@EGF1E>EGEEFHCGHGHHHHHF3@GGHHBE3BGEG4BFFHG4<AGFEHHFBHHFFGF3GDCCFFHGGC@CEEG?/AD<
@M02034:409:000000000-BFKT7:1:1101:11564:7504 1:N:0:28
AAAGTCGAGGTGCCTAAAGTGGCAACCCAGACTATTAATCATGTTGGGGTT
+
CCCCCFCBBCCCGGGGGGGGGGGHHHHGGH2BA35B55D55DGH5G222AA
@M02034:409:000000000-BFKT7:1:1101:7717:7507 1:N:0:28
AAAGTCGAGGTGCCTAAAGTGGCAACCCAGACTGAGGCTGGGGTTGGTGGTGTAGAGCTTCCTGTAGCCGCATGGCGTTCGTACTTAAATATGGAACTAACCATTCCAATTTTCGCTGTCTCTTATACACATCTCCGAGCCCACGAGACT
+
CCCCCFCACDBCGGGGGGFGGGGHHHHGGHHGHHGHGGHHGGGGGGGGGGGGHHHHHHHHHHHHHHHHHGGGFGHHGGGGGGFHHHHFHHHHHHGGHGGGHHHHHHHHFGHHHHGGGGGGHGHHBHFHHHGHHHGHG?CGCGHGGGGGGF
@M02034:409:000000000-BFKT7:1:1101:12176:7512 1:N:0:28
AAAGTCGAGGTGCCTAAAGTGGCAACCCAGACTGTTGGTGGTATTGAGCTTCCTGTAGCCGCATGGCGTTCGTACTTAAATATGGAACTAACCATTCCAATTTTCGCTGTCTCTTATACACATCTCCGAGCCCACGAGACTCCTGAGCAT
+
A3AAAFBBBBBBGGGGGGGGGFGHGHHGGHHGHHHHHHFGGFHHHHHHHHHHHHHHHHHHGGGFGHHGFEFGEBFFGHHHHGHHHFGHHHHHHHHHHHHHHHHHHGGGGGHHHHHHHHHFHHHFHHHC@DGGGGGF/BBDHHHHGHHFHF
@M02034:409:000000000-BFKT7:1:1101:21441:7516 1:N:0:28
AAAGTCGAGGTGCCTAAAGTGGCAACCCAGACTGATCGGTCGGTTGGTGGTGTAGAGCTTCCTGTAGCCGCATGGCGTTCGTACTTAAATATGGAACTAACCATTCCAATTTTCGCTGTCTCTTATACACATCTCCGAGCCCACGAGACT
+
CCCCCFCCCCCCGGGGGGGFGGGHHHHGGHHGHHHHHGGGGGGEEGEEF?EFGFG5EFGHEHHHGDGFFEG@FGHE/?EFFFBFGGHFDGGFHG33FGHH30BFFEFDEGFHHFGGGDFHHBHGFH322F@GGG22C/CCGGEF?G?FFF
@M02034:409:000000000-BFKT7:1:1101:21006:7521 1:N:0:28
AAAGTCGAGGTGCCTAAAGTGGCAACCCAGACTGAGAAGTGTGTTGGTGGTGTAGAGCTTCCTGTAGCCGCATGGCGTTCGTACTTAAATATGGAACAACCATTCCAATTTTCGCTGTCTCTTATACACATCTCCGATCCCACGAGACTC
+
A?AB?FAADDB?FGFFG4FFGGGHFHFEGHGGHHH3BGGDBGHHHGHBEE1EHHGEFFHHGFFHFFDFHGGEEEHHCGEG?ECHEHGGFGHHHE@BGFGCEAGHHHGHHHHHHGGFGGFHHHBGH4BDBGHHHHH?C/>A@1<<D/AADH
@M02034:409:000000000-BFKT7:1:1101:22638:7526 1:N:0:28
AAAGTCGAGGTGCCTAAAGTGGCAACCCAGACTGATCCGAGGGTTGGTGGTGTAGAGCTTCCTGTAGCCGCATGGCGTTCGTACTTAAATATGGAACTAACCATTCCAATTTTCGCTGTCTCTTATACACATCTCCGAGCCCACGAGACT
+
BCCCCFCCCCCBGGGGGGGGGGGHHHHGGHHGHHHHHHHDGGGGHGGGFGGFHHHFGHHHHHHHHGHHHGGGFGHHGGGGGGHHHHHGHHHHHHGHHHHHHHHHHHGHGHHHHHGGGGGHHHHHHH?FGGFHHHFHGDCCGGHGGGGGGG
@M02034:409:000000000-BFKT7:1:1101:8409:7535 1:N:0:28
AAAGTCGAGGTGCCTAAAGTGGCAACCCAGACTGTGCATAGTGTTGGTGGTGTAGAGCTTCCTGTAGCCGCATGGCGTTCGTACTTAAATATGGAACTAACCATTCCAATTTTCGCTGTCTCTTATACACATCTCCGAGCCCACGAGACT
+
BBBCCFCCCCCCGGGGGGGFGGGHHHHGGHHGHHHHHHHHHHHHHHHGGGFFGHHGGHHHHGHHHHHHHGGGGGHHGGGGGEGHHHHHHHHHHHGHFHHGHHHHHHGHFHHHHHGGGGGGHGHHHHHHHHFHHHHFF@BCGGHGGGGGGH
@M02034:409:000000000-BFKT7:1:1101:14336:7536 1:N:0:28
AAAGTCGAGGTGCCTAAAGTGGCAACCCAGACTGGTTCGAGTGTTGGTGGTGTAGAGCTTCCTGTAGCCGCATGGCGTTCGTACTTAAATATGGAACTAACCATTCCAATTTTCGCTGTCTCTTATACACATCTCCGAGCCCACGAGACT
+
ABBCBFBBBCBCGGGGGGGGGGGHHHHGGHHGHHHHHHGHHHHHHHHGGGEFHHHHHHHHHHHHHHHHHGGGGGHHGGGGGGHHHHGHHHHHHHHHHHHHHHHHHHHHFHHHHFGGGFGGGGHHFHFHHGGHHHHGGDGGGGHGFGFDGF
@M02034:409:000000000-BFKT7:1:1101:7510:7539 1:N:0:28
AAAGTCGAGGTGCCTAAAGTGGCAACCCAGACTACTAATAATGTTGGTGGTGTAGAGCTTCCTGTAGCCGCATGGCGTTCGTACTTAAATATGGAACTAACCATTCCAATTTTCGCTGCTCTTATACACATCTCCGAGCCCACGAGACTC
+
BBBBBFCBCCCCGGGGGFGGGGGHHHGGGHHGHHHHHHHHHHHHHGFGGGGGHFGFGHHHHHHHHHHHHEE0EEHHGGGGGGHHHHHGHHHHHFHHGHHHHHGHHHHHHHGHHHGGGGGGHHHBHGFHFFGHHHHGGGGDFHGGGCGGHG
@M02034:409:000000000-BFKT7:1:1101:21015:7540 1:N:0:28
AAAGTCGAGGTGCCTAAAGTGGCAACCCAGACTGAGAAGTGTGTTGGTGGTGTAGAGCTTCCTGTAGCCGCATGGCGTTCGTACTTAAATATGGAACAACCATTCCAATTTTCGCTGTCTCTTATACACATCTCCGAGCCCACGAGACTC
+
CCCCCFCCCCCCGGGGGGGGGGGHHHHGGHHGHHHHHGHGGHHHHHGGGGFFHHHHHHHHHHHHHHHHHGGGEGHHGGGGGGHHHHHHHHHHHHHHFFHHGGHHHHHHHHHHHGGGGGHHHHHHHHFHGBGFHGHGCFGBFAGCGGCGHG
@M02034:409:000000000-BFKT7:1:1101:23307:7553 1:N:0:28
AAAGTCGAGGTGCCTAAAGTGGCAACCCAGACTCAGAATAATGTTGGTGGTGTAGAGCTTCCTGTAGCCGCATGGCGTTCGTACTTAAATATGGAACTAACCATTCCAATTTTCGCTGTCTCTTATACACATCTCCGAGCCCACGAGACT
+
CCCCBFCCCCCCGGGGGGGGGGGHHHHGGHHGHHHHHHHHHHHHHHHGGGFFGHGEHHHHHHHHHHHHHGGFGGHHGGGGGGHHHHHHHHHHHHHHHHHHHHHHHHHHGGHHHHGGGGGHHHHHHHHHGHHHGHGHG/FCGGHGG/@EGH
@M02034:409:000000000-BFKT7:1:1101:10938:7555 1:N:0:28
AAAGTCGAGGTGCCTAAAGTGGCAACCCAGACTACTAATACGGTTGGTGGTGTAGAGCTTCCTGTAGCCGCATGGCGTTCGTACTTAAATATGGAACTAACCATTCCAATTTTCGCTGTCTCTTATACACATCTCCGAGCCCACGAGACT
+
BBCCCFCBCCBCGGGGGGGGGGGHHHHGGHHGHHHHGHHFFFGGEEGGFDGGGGGAGDHHGHHHHFHEFGGEFGFAEEGGGFCHCFFFFFGFGE3DGHHHFF3FG?GFGFHHHBEGGE/FDHHHFHDFHFHGGHHEFCGCGEGG/</ADG
@M02034:409:000000000-BFKT7:1:1101:15614:7557 1:N:0:28
AAAGTCGAGGTGCCTAAAGTGGCAACCCAGACTAATAAGAATGTTGGTGGTGTAGAGCTTCCTGTAGCCGCATGGCGTTCGTACTTAAATATGGAACTAACCATTCCAATTTTCGCTGTCTCTTATACACATCTCCGAGCCCACGAGACT
+
CCCCCFBCCCCCGGGGGGGGGGGHHHHGGHHGHHHHFHHHHHHHHHHGFEFFHFHEHHHHHHHHHGHFHGGEEGHHGGGGDFHHHHHHHHHFHHBGGHHHGFHGHFHFFGGHHGEGGGAGHHHHGFGHHGHHHHHEF/BFGGHGGGGGGH
@M02034:409:000000000-BFKT7:1:1101:16564:7564 1:N:0:28
AAAGTCGAGGTGCCTAAAGTGGCAACCCAGACTGCTGGTAAGGTTGGTGGTGTAGAGCTTCCTGTAGCCGCATGGCGTTCGTACTTAAATATGGAACTAACCATTCCAATTTTCGCTGCTCTTATACACATCTCCGAGCCCACGAGACTC
+
CCCCCFCCCCCCGGGGGGGGGGGHHHHGGHHGHHHGHHHHFHHHHHGGGFGGHHGDGGHHH3FHGFHFHGGEFGHFGGGGGGHHHHHHHHHHHG3DGHHHGFGFGGHGDGHHHFFGGGGHHHHFHHFHGFFHHHHFFGFGFHFGCCDDHG
@M02034:409:000000000-BFKT7:1:1101:9439:7566 1:N:0:28
AAAGTCGAGGTGCCTAAAGTGGCAACCCAGACTAATAATAAGGTTGGTGGTGTAGAGCTTCCTGTAGCCGCATGGCGTTCGTACTTAAATATGGAACTAACCATTCCAATTTTCGCTGTCTCTTATACCATCTCCGAGCCCACGAGACTC
+
CCCCCFCCCBBCGGGGGFGGGGGHHHHGGHHGHHHHHHHHHHGFFHCGGGGGHHHHHHHHHHHHHHHHHGGEGGHHGGGGGGGHHHHHFHFHHFDGFHGHHHHHHHHHHHHHHGGGGGGGHHHHHHGFHGHHHHHGCGGGGHGGCGCDHH
@M02034:409:000000000-BFKT7:1:1101:10436:7568 1:N:0:28
AAAGTCGAGGTGCCTAAAGTGGCAACCCAGACTCAGAATACTGTTGGTGGTGTAGAGCTTCCTGTAGCCGCATGGCGTTCGTACTTAAATATGGAACTAACCATTCCAATTTTCGCTGTCTCTTATACACATCTCCGAGCCCACGAGACT
+
BBCCBFCBBCCBGGGGGGGGGGGHHHHGGHHGHHHHGHHHHHHHHHHFFFFFGHHEGHHHFHHHHHHGHGGFGGHHGGGGGGHHHHGGHHHHHGHHGHHHGHGHHHFFHHHHHHGGGGGHHHHHHHFGGFHHHHGHGBGCGGHGGFGGGH
@M02034:409:000000000-BFKT7:1:1101:9863:7569 1:N:0:28
AAAGTCGAGGTGCCTAAAGTGGCAACCCAGACTCGGTCGGAGGTT
+
CCCCCFCCBCCCGGGGGGGGGGGHHHHGGHHGHF2BAAAE2AEFA
@M02034:409:000000000-BFKT7:1:1101:9844:7575 1:N:0:28
AAAGTCGAGGTGCCTAAAGTGGCAACCCAGACTCGGTCGGAGGTTGGTGGTGTAGAGCTTCCTGTAGCCGCATGGCGTTCGTACTTAAATATGGA
+
>>>A>B1ADD1A1GGBB113BEFHGFF?EEHCFBE?EEGGEGGEGHGGFGE/AFGFFFEFFHHHBGDGHEEFGGHGEEE/>?0FGGFBGEFFF1>
@M02034:409:000000000-BFKT7:1:1101:15222:7576 1:N:0:28
AAAGTCGAGGTGCCTAAAGTGGCAACCCAGACTCCGTCGGGTGTTGGTGGTGTAGAGCTTCCTGTAGCCGCATGGCGTTCGTACTTAAATATGGAACTAACCATTCCAATTTTCGCTGTCTCTTATACACATCTCCGAGCCCACGAGACT
+
AABBAFBBBBAAGGGGGGGGGGGGHHHEFCEGGHHGHHGGGHGGGHHFFEEFHFGFGHHHHHHHHHHHHGGEEGHHGGGGGGGHHHFFGHFHHEGHHHF?GHGHHHHHFGHHHGGGG?FFGGHHGHFGGHGHHHGHGG?CGFHF?<<DGH
@M02034:409:000000000-BFKT7:1:1101:21534:7586 1:N:0:28
AAAGTCGAGGTGCCTAAAGTGGCAACCCAGACTAGGAAGGATGTTGGTGGTGTAGAGCTTCCTGTAGCCGCATGGCGTTCGTACTTAAATATGGAACTAACCATTCCAATTTTCGCTGTCTCTTATACACATCTCCGAGCCCACGAGACT
+
CCCCCFCCCCCCGGGGGGGGGGGHHHHGGHGGHGHHGFF2FFGHFHF2BEEGHFHDFGHHFHHHHHHFFGG@EEHFEEGGGGBHHHHHFGGFHH3DGHHGFCBFGFHFGGGHHEFGFFEHHHHGHHGGGHGHHHGHGB?CFCAFG@CAAF
@M02034:409:000000000-BFKT7:1:1101:26724:7596 1:N:0:28
AAAGTCGAGGTGCCTAAAGTGGCAACCCAGACTGGGTTGGGTGTTGGTGGTGTAGAGCTTCCTGTAGCCGCATGGCGTTCGTACTTAAATATGGAACTAACCATTCCAATTTTCGCTGTCTCTTATACACATCTCCGAGCCCACGAGACT
+
ABBAAFABBDBCGGGFGGGGGGGGHHHGGHHGHHHGGGGGGGGGGHHEFGEFGHHFHHHHHHHFGHHHHAE?EFHHGGGFFEGHGHGFHHGHGHGFFGGGGHHHHHFHGGHHHHFDGGGFHGHHFGFHFHGHHHFHE/DCGCGFGCGGDH
@M02034:409:000000000-BFKT7:1:1101:12385:7597 1:N:0:28
AAAGTCGAGGTGCCTAAAGTGGCAACCCAGACTAAGAATCAGGTTGGTGGTGTAGAGCTTCCTGTAGCCGCATGGCGTTCGTACTTAAATATGGAACTAACCATTCCAATTTTCGCTGTCTCTTATACACATCTCCGAGCCCACGAGACT
+
BBBBBFCCCCBAGGGFGFGGGGGHGHHGGGHGHFHHHHGHHHHHHFGGFGGGHHHFHHHHHHHHHHHGHGGGGGHHGGGGGGHGHHHHHHHHGHHFHGGHHHHHGHHHHHGFFHGFGFGHHGGHHHFHHFFFHHF2C@CCGGHGGFCGGG
@M02034:409:000000000-BFKT7:1:1101:12405:7598 1:N:0:28
AAAGTCGAGGTGCCTAAAGTGGCAACCCAGACTAAGAATCAGGTTGGTGGTGTAGAGCTTCCTGTAGGCGCATGGCGGTCGTACTTAAATATGGAACTAACCATTCCAATTTTCGCTGTCTCTGATACACATCTCCGAGCC
+
AAAAAFBADDBAGGGFCGGFFFGHCHHGFHHGHGGH3DGHGHHFHCE2A2AFGDG5A53FAFGHFFH33AEEEFH1E/>/>>11?4DDFHGBEF33B3FCGFE33DEFGGHBGGGCGG/F?DG33FF3?2@22@D<D?</<
@M02034:409:000000000-BFKT7:1:1101:8988:7601 1:N:0:28
AAAGTCGAGGTGCCTAAAGTGGCAACCCAGACTACGCCGCCTGTTGGTGGTGTAGAGCTTCCTGTAGCCGCATGGCGTTCGTACTTAAATATGGAACTAACCATTCCAATTTTCGCTGTCTCTTATACACATCTCCGAGCCCACGAGACT
+
CCCCCFCCCCBBGGGGGGGGGGGGHHHEGGHGHHGGGGGGGGFDGGEGGGEEFHHFHHHHGHHHEGHFHFFGGGHHGGGGGGHHHHGFHHGHHFFEFGHFGHGHHHFHBGHHHGGGGGGGHHHHFHGFGHFHFGGFC/CFFFCFCDDEDF
@M02034:409:000000000-BFKT7:1:1101:16690:7610 1:N:0:28
AAAGTCGAGGTGCCTAAAGTGGCAACCCAGACTACGAAGCAGGTTGGTGGTGTAGAGCTTCCTGTAGCCGCATGGCGTTCGTACTTAAATATGGAACTAACCATTCCAATTTTCGCTGTCTCTTATACACATCTCCGAGCCCACGAGACT
+
A?AAAFBBB2>44BBFF4FDEFFGGGHGFGHCFHCEDDGGGE22AEE1FEFGGHH5FHGFHHHHGHHHHGC>EEHGGEEFFEBEGHGGFHFHGHF33FEFCFBGGFFGEHHHHFEEG//BFGGGDGHFFC?GGHBF?CCCCEHGGCCC.>
@M02034:409:000000000-BFKT7:1:1101:8345:7611 1:N:0:28
AAAGTCGAGGTGCCTAAAGTGGCAACCCAGACTAGTGAGAAGGTTGGTGGTGTAGAGCTTCCTGTAGCCGCATGGCGTTCGTACTTAAATATGGAACTAACCATTCCAATTTTCGCTGTCTCTTATACACATCTCCGAGCCCACGAGACT
+
CCCCCFCCCCCCGGGGGGFGGGGHHHHGGHHGHHHHHHHHHHHHHHGGGGEFGHGFHHHHHHHHHHHHHGGGGGHHGFGGGGHHHHHHHHHHHHHGGHGHHHHHHHHHHHHHHHGGGGGGHHHHHHGHFHFHHHHHGGGGGGHGGFGGGF
@M02034:409:000000000-BFKT7:1:1101:25198:7612 1:N:0:28
AAAGTCGAGGTGCCTAAAGTGGCAACCCAGACTAGTGGGTCTGTTGGTGGTGTAGAGCTTCCTGTAGCCGCATGGCGTTCGTACTTAAATATGGAACTAACCATTCCAATTTTCGCTGTCTCTTATACACATCTCCGAGCCCACGAGACT
+
BBBBBFBBBBBBGGGGGGGGGGGHHHHGGHHGHHHHHHHGGHHGHHHGGGGGHHHGHHHHHHHHHHHHHGGGGGHHGGGGGGHHHHHEGGGHHHFGFHFHHHHGHHFHHHHHHHGFGFFHHHHHHHFH3FGHHHHHGCGGGGHFGCGGGH
@M02034:409:000000000-BFKT7:1:1101:20427:7621 1:N:0:28
AAAGTCGAGGTGCCTAAAGTGGCAACCCAGACTCAGAAGAAGGTTGGTGGTGTAGAGCTTCCTGTAGCCGCATGGCGTTCGTACTTAAATATGGAACTAACCATTCCAATTTTCGCTGTCTCTTATACACATCTCCGAGCCCACGAGACT
+
CCCCCFCCCCBBGGGGGGGGGGGGGHHGGHHGHHGHHHHHHHHHHHGGGGGGHHHFHHGHHHHHHGHHHGGGFFHHGGGGGGHHHHEGHHHHHBFGHHGGFHGHHGGFHHHHHHGGGGGGFDHHHHDGEHGHHHGHFCC/DGHFGGGGGF
@M02034:409:000000000-BFKT7:1:1101:4672:7628 1:N:0:28
AAAGTCGAGGTGCCTAAAGTGGCAACCCAGACTCAGCCGCGTGTTGGTGGTGTAGAGCTTCCTGTAGCCGCATGGCGTTCGTACTTAAATATGGAACTAACCATTCCAATTTTCGCTGTCTCTTATACACATCTCCGAGCCCACGAGACT
+
CCCCCFCCCCCCGGGGGGGGGGGHHHHGGGHGHH3A33A22AEFFHHGGGGGHHHGGGHHHHHHHHHHHGGEEGGFGGGGGGHHHHHGGGHHHHDGHHHHGFFGHHHHFGHHHHFGGGBDD3DGFGFHHH2FFFGGDBGGGFEGGG@AE<
@M02034:409:000000000-BFKT7:1:1101:25960:7631 1:N:0:28
AAAGTCGAGGTGCCTAAAGTGGCAACCCAGACTCCTTCGCAGGTTGGTGGTGTAGAGCTTCCTGTAGCCGCATGGCGTTCGTACTTAAATATGGAACTAACCATTCCAATTTTCGCTGTCTCTTATACACATCTC
+
A@ABABA3>ABAGEGBF44BDGGFHHGGFCHGHGFHGHDGEE2A3B0AAA1AAFBFFDFHFFBFGBBHGGG0EEEF?E@FFDHHHHEFGDFG4DGFBFB3EC3GHF44EF3?FGEE//EFHBDG1FFGFC1B11?
@M02034:409:000000000-BFKT7:1:1101:22531:7632 1:N:0:28
AAAGTCGAGGTGCCTAAAGTGGCAACCCAGACTGAGAATAAGGTTGGTGGTGTAGAGCTTCCTGTAGCCGCATGGCGTTCGTACTTAAATATGGAACTAACCATTCCAATTTTCGCTGTCTCTTATACACATCTCCGAGCCCACGA
+
A?AAADAADDBBGFGA4BDEFFGHGHHGG2GGH3B355B5AFDAFFEEFGGGHHH5GBGHAGHHBGGFHGGEEEHEEEGGEGBGGHGGGHHHHGBFGHHGHHBFGFHHEHGHHHGGGFGDGFHGGHEHGCDHBGFFC/?/BFHG/<
@M02034:409:000000000-BFKT7:1:1101:25977:7633 1:N:0:28
AAAGTCGAGGTGCCTAAAGTGGCAACCCAGACTCCTTCGCAGGTTGGTGGTGTAGAGCTTCCTGTAGCCGCATGGCGTTCGTACTTAAATATGGAACTAACCATTCCAATTTTCGCTGTCTCTTATACACATCTCCGAGCCCACGAGACT
+
BBBBBFBABBBBGGGFGGGFGGGHHHHGGHHGHHHHHHGGGGGHHHGGFFGFGGGDGFHHGHHHGFHFFEGEEGFCEFEGGFFHGGGGFGHFHH3?GGGGFCFFGFHDGGHHGFFEEFEHBGGGFGFHHFHGHHHFE<@CDE/<C/<AAG
@M02034:409:000000000-BFKT7:1:1101:26539:7634 1:N:0:28
AAAGTCGAGGTGCCTAAAGTGGCAACCCAGACTGTGGGTCTGGTTGGTGGTGTAGAGCTTCCTGTGGCCGCATGGTGTTC
+
CCCCCFCABCBCGGGGGGGGGGGHHHHGGHCGH33DFEG223FFAEE111ECA3D5A5B35BAAB3A11>E0EAA33B1B
@M02034:409:000000000-BFKT7:1:1101:24427:7647 1:N:0:28
AAAGTCGAGGTGCCTAAAGTGGCAACCCAGACTCGTAAGGATGTTGGTGGTGTAGAGCTTCCTGTAGCCGCATGGCGTTCGTACTTAAATATGGAACTAACCATTCCAATTTTCGCTGTCTCTTATACACATCCCGAGCCCACGAGACTC
+
ABBACFCCCBCBGGGGGGGGGGGHHHHGGHHGHHGHGHHHGHHHHHHGGGGFHHGFGHHHHHHHHHHFHGGCEGHHGGGGGGHHHHHHHHHHHHFHGHHHHHHGHHHHGHHHHHGGGGGHHHHHHHEEGFGHHFHGGCGGGHGGGGGGHH
@M02034:409:000000000-BFKT7:1:1101:22537:7649 1:N:0:28
AAAGTCGAGGTGCCTAAAGTGGCAACCCAGACTGAGAATAAGGTTGGTGGTGTAGAGCTTCCTGTAGCCGCATGGCGTTCGTACTTAAATATGGAACTAACCATTCCAATTTTCGCTGTCTCTTATACACATCTCCGAGCCCACGAGACT
+
BCCCBFCCCCBCGGGGGGGGGGGHHFHGGHHGHHGHHHHHHHHHHHGGGGGFHHHFHHHHGHHHHHHHHGGFGGHHGGGGGGHHHHHFHHHGHGHFHHHHHHHHHHHHHHHHHHGGGGGHHHHHHHHHFGHHHHHGGCCCGGHGCCGGDH
@M02034:409:000000000-BFKT7:1:1101:8356:7651 1:N:0:28
AAAGTCGAGGTGCCTAAAGTGGCAACCCAGACTAGTAAGCAGGTTGGTGGTGTAGAGCTTCCTGTAGCCGCATGGCGTTCGTACTTAAATATGGAACTAACCATTCCAATTTTCGCTGTCTCTTATACACATCTCCGAGCCCACGAGAC
+
CCCCCFCCCCBCGGGGGGGGGGGGHHHGGHHGHHHHHHHHHHHHHGGEFGGFFDG5FDHHFFHHDGF5FEGEFGGFGFEFFGFGGHHFFGGHHH3FGHHHFFFGHHHHFFGHHGEFGGFGGHHHHHHHHGHHHFGBF@CGGGGFD/DDD
@M02034:409:000000000-BFKT7:1:1101:6211:7659 1:N:0:28
AAAGTCGAGGTGCCTAAAGTGGCAACCCAGACTGTGGGGGCGGTTGGTGGTGTAGAGCTTCCTGTAGCCGCATGGCGTTCGTACTTAAATATGGAACTAACCATTCCAATTTTCG
+
BBBBBFBBBBBBGGGGGGGGGGGHHHHGGHHGHF3FAEE2A0EFFGGGGG1FHHH3GHHHHFHHHHHHHGGEEGHHGGGGGGGHHHHFHHHHHGFFHHHHHGHHHHFFHHHHF1<
@M02034:409:000000000-BFKT7:1:1101:24730:7659 1:N:0:28
AAAGTCGAGGTGCCTAAAGTGGCAACCCAGGAGGTTGTTGGTGTAGAGCTTCCTGGAGCCGCATGGCGTTCGTACTTAAATATGGAACTAACCATTCCAATTTTCGCTGTCTCTTATACACATCTCCGAGCCCACGAGACTCCTGAG
+
ABBBBFBBBBABGGG5FGGGGGGHHEHGDGABFEAGCEGGGEAGGFHHGHFBGGD32BGGGCEEGHGGEEAEG2?FFGFEBFGFD3FEG3BGFHHHFED4FGHHH/EE/<BFGFHGGHF43BF?GF2C/C@CG/CB>>?EHHGH11?
@M02034:409:000000000-BFKT7:1:1101:21089:7661 1:N:0:28
AAAGTCGAGGTGCCTAAAGTGGCAACCCAGACTCATAAGGATGTTGGTGGTGTAGAGCTTCCTGTAGCCGCATGGCGTTCGTACTTAAATATGGAACTAACCATTCCAATTTTCGCTGTCTCTTATACACATCTCCGAGCCCACGAGACT
+
CCCCCFCCCCCCGGGGGGGGGGGHHGHGGHCCGHGFDGBGGGHHHHGAA2EFG3F5BBEG5FGFGBFBAEE0EEF1@?EFFEEGGHHF3FFHHFGFFGFHF??FGBH?4FGHGDEFEEEGFHHHFGBFHG2BFGHDF@FFGEHE?/@EDF
@M02034:409:000000000-BFKT7:1:1101:24227:7665 1:N:0:28
AAAGTCGAGGTGCCTAAAGTGGCAACCCAGACTAATAAGAATGTTGGTGGTGTAGAGCTTCCTGTAGCCGCATGGCGTTCGTACTTAAATATGGAACTAACCATTCCAATTTTCGCTGTCTCTTATACACATCTCCGCG
+
A?AB3D3>AAABGGFFGEBGGGGCHCGGGHCGHHHF5GHG5FGFFHHGGCEEGHHGFGHHGFHHFGHHHFGGGCCCEGGFGECGFFFGDGFEGEFHHBE@FGEFGFFH4FFFF4>EEE/FGFHF4B?4BGGGCGFD//<
@M02034:409:000000000-BFKT7:1:1101:24703:7673 1:N:0:28
AAAGTCGAGGTGCCTAAAGTGGCAACCCAGACTAATAATGATGTTGGTGGTGTAGAGCTTCCTGTAGCCGCATGGCGTTCGTACTTAAATATGGAACTAACCATTCCAATTTTCGCTGTCTCTTATACACATCTCCGAGCCCACGAGACT
+
CCCBCFCCCCCCGGGGGGGGGGGHHHHGGHHGHHHHHGHHBFGHHHFGGGGGFFFEHHHHGHHHHHHGHGGGEGHHGGGGGGHHHHFFHGFGHHGFFHGFHHHHHHHHHGHHHHGGGGGGHHHHHHGHFHBGFGDHF/DCGGAFG?CGGH
@M02034:409:000000000-BFKT7:1:1101:26852:7675 1:N:0:28
AAAGTCGAGGTGCCTAAAGTGGCAACCCAGACTGCGCATCAGGTTGGTGGTGTAGAGCTTCCTGTAGCCGCATGGCGTTCGTACTTAAATAT
+
>A1AAFAA@>AAGGFF1FAGGFFHBG0AAFGGFEFEE/ECHFCHGHCFF?AFG1G2GFHHHGHGFFEF1BE>>FF0@EGFGECGGH@D@D2E
@M02034:409:000000000-BFKT7:1:1101:24221:7683 1:N:0:28
AAAGTCGAGGTGCCTAAAGTGGCAACCCAGACTAATAAGAATGTTGGTGGTGTAGAGCTTCCTGTAGCCGCATGGCGTTCGTACTTAAATATGGAACTAACCATTCCAATTTTCGCTGTCTCTTATACACATCTCCGAGCCCACGAGACT
+
CCCDCFDCCDCBGGGGGGGGGGGHHHHGGHHGHHHHHHHHHHHHHHHGFGFFHHHHHHHHHHHHHHHHHGGGGGHHGGGGGGHHHHHHHHHHHHHHHHHGHHHHHHHHHHHHHHGGGGGHHHHHGHHHHHGHHHHHG@CGGGHGGGGGGG
@M02034:409:000000000-BFKT7:1:1101:7351:7684 1:N:0:28
AAAGTCGAGGTGCCTAAAGTGGCAACCCAGACTAATAAGAATGTTGGTGGTGTAGAGCTTCCTGTAGCCGCATGGCGTTCGTACTTAAATATGGAACTAACCATTCCAATTTTCGCTGTCTCTTATACACATCTCCGAGCCCACGAGACT
+
ABAAAFBBBBBBGGGGGFGGGGGFHHHGGHHGHHHHHHHHFGHHHHGGFGFGHHHHHHHHHHHHHHHHHGGGGGHHGEFGGGHGHHGHHHBHHHGHHHHHHHGHHHHGFHHHHHGGGGFHHFGGFHHHHHBHHHGBECFGGGHGGGGDFF
@M02034:409:000000000-BFKT7:1:1101:22980:7685 1:N:0:28
AAAGTCGAGGTGCCTAAAGTGGCAACCCAGACTTCGTTTGGTGTAGAGCTTCCTGTAGCCGCATGGCGTTCGTACTTAAATATGGAACTAACCATTCCAATTTTCGCTGTCTCTTATACACATCTCCGAGCCCACGAGACTCCTGAGCAT
+
CBCCCFCCCCBCGGGGGGGGGGGHHHHGGGHGHHHGHHGGGHGHHHGHHHHHHHHHHHHHGGGGGHHGGGGGGHHHHHHHHHHGHGHHHHHHHHHHHHHHHHHHHGGGGGHHHHHFHHGHHHFGHHHGBFFGGEGC/CGGHHHHHHFHHH
@M02034:409:000000000-BFKT7:1:1101:26860:7691 1:N:0:28
AAAGTCGAGGTGCCTAAAGTGGCAACCCAGACTGCGCATCAGGTTGGTGGTGTAGAGCTTCCTGTAGCCGCATGGCGTTCGTACTTAAATATGGAACTAACCATTCCAATTTTCGCTGTCTCTTATACACATCTCCGAGCCCACGAGACT
+
CCCCCFCBCCCCGGGGGGGGGGGHHHHGGHHGHHHGGGGGHHHGHHGGGGFFHHHHHHHHHHHHHHHHHGGFGGHHGGGGGGHHHHFGHHHHHGGHGHHHHHGHHHHHHHHHHHGGGGGHHGHHHHFHHHHHHHFHG/CCGGHGGGGGGG
@M02034:409:000000000-BFKT7:1:1101:23192:7699 1:N:0:28
AAAGTCGAGGTGCCTAAAGTGGCAACCCAGACTCAGAAGAATGTTGGTGGTGTAGAGCTTCCTGTAGCCGCATGGCGTTCGTACTTAAATATGGAACTAACCATTCCAATTTTCGCTGTCTCTTATACACATCTCCGAGCCCACGAGACT
+
BBBBBFBBBBBBGGGFGGGFGGGHHHHGGFHGHHHHHFGHGGHHHHHGFGEGHGHHHHHHHHHHGGHHHGGEGGHHGGGGGGHHHHGHGHGHHHHHGGFEHHHGHGFHGGHHHHGGGGGHHHHGGHGHFFHHGGBDF/CDGFHGGGGGGH
@M02034:409:000000000-BFKT7:1:1101:11496:7699 1:N:0:28
AAAGTCGAGGTGCCTAAAGTGGCAACCCAGACTAATAATAAGGTTGGTGGTGTAGAGCTTCCTGTAGCCGCATGGCGTTCGTACTTAAATATGGAACTAACCATTCCAATTTTCGCTGTCTCTTATACACATCTCCGAGCCCACGAGACT
+
CCCCCFCBBCCCGGGGGGGGGGGHHHHGGHEGHFHHHHHHHHHHHHGGGGGGHHHGHHHHHHHHHHHHHGGGEGHHGGGGGGHHHHHHHHHHHFHHHHGHHHHHHHHHHGHHHHGGGGGHHHHHFHGHHHGHHHHEFFCGGGGGGGCDDH
@M02034:409:000000000-BFKT7:1:1101:15622:7700 1:N:0:28
AAAGTCGAGGTGCCTAAAGTGGCAACCCAGACTAATATGAATGTTGGTGGTGTAGAGCTTCCTGTAGCCGCATGGCGTTCGTACTTAAATATGGAACTAACCATTCCAATTTTCGCTGTCTCTTATACACATCTCCGAGCCCACGAGACT
+
BBBABFABB?AAGGGGGFGGGFGHHGEEFAGFCGHHFHHFGFGFGHGGEEEFGFGAGHHGFFHHGFFBGG0AEEHHGEEFD12GEHGGGGFGGF33B@B3B1FBDFHF4BEGHGEGGEEDF?GHFGB44?3?B3?2C/BDGGGGGGCDDH
@M02034:409:000000000-BFKT7:1:1101:26539:7702 1:N:0:28
AAAGTCGAGGTGCCTAAAGTGGCAACCCAGACTCGGC
+
BBAABF?AD2>>GGGGGFFBEGFFHGHDGEG2B3A2A
@M02034:409:000000000-BFKT7:1:1101:26518:7702 1:N:0:28
AAAGTCGAGGTGCCTAAAGTGGCAACCCAGACTGGGAGTGAGGTTGGTGGTGTAGAGCTTCCTGTAGCCGCATGGCGTTCGTACTTAAATATGGAACTAACCATTCCAATTTTCGCTGTCTCTTATACACATCTCCGAGCCCACGAGACT
+
CCCCCFCBCCCCGGGGGGGGGGGHHHHGGHHGHHHHCFEHFHHHGHGGGGFGHHHHHHHHHHHHHHHHHGGGGGHHGGGGGGHHHHGGHHGHHHGHGHHFHHGHHHGHFHHHHHGGGGGGHGHHHHFGFHHHHHFHGDGCGGHGGGGGGH
@M02034:409:000000000-BFKT7:1:1101:14278:7704 1:N:0:28
AAAGTCGAGGTGCCTAAACAGACTATTCGTCTTGTTGGTGGTGTAGAGCTTCCTGTAGCCGCATGGCGTTCGTACTTAAATATGGAACTAACCATTCCAATTTTCGCTGTCTCTTATACACATCTCCGAGCCCACGAGACTCCTGAGCAT
+
BABBBFBABBBBGGGGGGGGGGHHGHHHFHGHGHHHHHGGGGGCGHFHHHHHHHFGHHHHEGEGGHGGFGGGGFCGHHHFHHHFHGFEFHHHHHHHHGGBGHEHHGGGDEHHHGGFHHEDFBHBFHFFCGCCFHFC/CEFGGFFB1CFDD
@M02034:409:000000000-BFKT7:1:1101:25788:7705 1:N:0:28
AAAGTCGAGGTGCCTAAAGTGGCAACCCAGACTTTGAATAGTGTTGGTGGTGTAGAGCTTCCTGTAGC
+
CCCCCFBBCCAAGGGGGGGGGGGHHHHGGHHFHFHHB5F5GGA5B2BEF2EFA3F5A53F5FEGA555
@M02034:409:000000000-BFKT7:1:1101:14297:7706 1:N:0:28
AAAGTCGAGGTGCCTAAACAGACTATTCGTCTTGTTGGTGGTGTAGAGCTTCCTGTAGCCGCATGGCGTTCGTACTTAAATATGGAACTAACCATTCCAATTTTCGCTGTCTCTTATACACATCTCCGAGCCCACGAGACTCCTGAGCAT
+
BBBBBFBBBBBAGGGGGGGGGGHHHGHHHHDEFHHHHHEGGGGHHHHHHGHHGHHHGHHGGGCGGHFGEFGGGHFHHFF@GFHGB3FGFDGHFHHHGDGHHHHHGGGEGGGHHHHFHFGFFHG3DF3ECDGCFFGCCGGGFGFHHHHHHF
@M02034:409:000000000-BFKT7:1:1101:4455:7722 1:N:0:28
AAAGTCGAGGTGCCTAAAGTGGCAACCCAGACTCCGCAGCCGGTTGGTGGTGTAGAGCTTCCTGTAGCCGCATGGCGTTCGTACTTAAATATGGAACTAACCATTCCAATTTTCGCTGTCTCTTATACACATCTCCGAGCCCACGAGACT
+
AAAAADAA@D2AFFGGFFGFGFFCFDHEAFGDFHHAECCGCEAEEGEACEEFHEF5FDFGH3G@BFGFDE?E?EHF@?ECE>11FGFFGF?FGFBGHHFGBGBFFHHHHHHHGED/ED?BGHHHFFHHGFHHHFHFD>C?CEHGG-DGGF
@M02034:409:000000000-BFKT7:1:1101:8865:7737 1:N:0:28
AAAGTCGAGGTGCCTAAAGTGGCAACCCAGACTACGAAGCAGGTTGGTGGTGTAGAGCTTCCTGTAGCCGCATGGCGTTCGTACTTAAATATGGAACTAACCATTCCAATTTTCGCTGTCTCTTATACACATCTCCGAGCCCACGAGACT
+
CCCCCFCCCCBCGGGGGGGFGGGHHHHGGHHGHHHGGHGGHHHHHHGGGGEFGHHGHHHHGHHHHHHHHGGGGGHHGFGGGGHHGHHHHHHHHHHGHHHHHHHHHHHH4GHHHHGGGGGFHFHHHHGHHHHHHHHHGDGBDGEGGGGGGH
@M02034:409:000000000-BFKT7:1:1101:9617:7750 1:N:0:28
AAAGTCGAGGTGCCTAAAGTGGCAACCCAGACTAATAAGCAGGTTGGTGGTGTAGAGCTTCCTGTAGCCGCATGGCGTTCGTACTTAAATATGGAACTAACCATTCCAATTTTCGCTGT
+
BAABAFBBBBBBGGGGG4FFGEEFHHG22BGFHHHHCBFHFFABFGGFFEAAAEGHGHGFGFHHHFEBG?EEFGHGGGGECFCGEFE3EHHHH3FD33B3???GFHHFDDBGHGGF//?
@M02034:409:000000000-BFKT7:1:1101:7203:7750 1:N:0:28
AAAGTCGAGGTGCCTAAAGTGGCAACCCAGACTAAGAATGAGGTTGGTGGTGTAGAGCTTCCTGTAGCCGCATGGCGTTCGTACTTAAATATGGAACTAACCATTCCAATTTTCGCTGTCTCTTATACACATCTCCGAGCCCACGAGAC
+
BBBBBFBBBBBBGGGGGGGGGGGHHHHGGHHGH33B3DFHEFHHHHGGFEGGH3FAD5FF5GHHHEB5AEFEEE11>BEFEFE?GHHBGFGHHB33@BB3??FFEHB?B?FGHFE/<E<FGBFG4B3F3F2?FF?FAC/@?/GC//>AE
@M02034:409:000000000-BFKT7:1:1101:23603:7756 1:N:0:28
AAAGTCGAGGTGCCTAAAGTGGCAACCCAGACTACTACTGGGGTTGGTGGTGTAGAGCTTCCTGTAGCCGCATGGCGTTCGTACTTAAATATGGAACTAACCATTCCAATTTTCGCTGTCTCTTATACACATCTCCGAGCCCACGAGACT
+
CCCCBFCBBCCCGGGGGGGGGGGHHHHGGHHGHGBGEHGHHHGGGGGE1EFFAAF5ADEG5GHEFAD5AAF0EEC1EEEEAE?GGFG@3GHBGF33FFGG303F3FD?BGGHHBEEGD/F3GFF?FB3?C2FGDF>C<@CC/<F//<CAG
@M02034:409:000000000-BFKT7:1:1101:18003:7761 1:N:0:28
AAAGTCGAGGTGCCTAAAGTGGCAACCCAGACTAATAATAATGTTGGTGGTGTAGAGCTTCCTGTAGCCGCATGGCGTTCGTACTTAAATATGGAACTAACCATCCAATTTTCGCTGTCTCTTATACACATCTCCGAGCCCACGAGACTC
+
CCCCBFCCCCCCGGGGGGGGGGGHHHHGEHHGHGHHHHHHHGGFHHHEGGGGHGHFGGHHHHHHHHHHHGGEFGHHGGGGGGHHHHGHHHHHHHFFFHHHGHEGH0FCGHHHHGDGGEHHHHHGHFFHHDFHHHHGGGGGGEGG/A/CGC
@M02034:409:000000000-BFKT7:1:1101:27288:7762 1:N:0:28
AAAGTCGAGGTGCCTAAAGTGGCAACCCAGACTAATGCGAAGGTTGGTGGTGTAGAGCTTCCTGTAGCCGCATGGCGTTCGTACTTAAATATGGAACTAACCATTCCAATTTTCGCTGTCTCTTAACACATCTCCGAGCCCACGAGACTC
+
BBBBAFBBBBBBGGGGGGGFGGGHHHHGGHHGHHHHHHGGGGGHHHGGEDGGHHHGHHHHHHHHHHHHHGGGGGHHGGGGGGHHHHHGFHFHGB3FGHHHFHFHHHHHHHHHHGGGGGGGHHGHGHBGHGHHHHGFBCC@FGECCGDGGF
@M02034:409:000000000-BFKT7:1:1101:11777:7763 1:N:0:28
AAAGTCGAGGTGCCTAAAGTGGCAACCCAGACTCATCCGACGGTTGGTGGTGTAGAGCTTCCTGTAGCCGCATGGCGTTCGTACTTAAATATGGAACTAACCATTCCAATTTTCGCTGTCTCTTATACACATCTCCGAGCCCACGAGACT
+
CCCCCFCCCCCCGGGGGGGFGGGHHHHGGHHGHHHHHHGGGGGGGGGGGGEFHHHHHHGHHHHHHHHHHGGGFGHHGGGGGGGHHHGFGHHHHBGHHHGHGHHHHHHHHGHHHHGGGGGGGHHHGHGHHHGHHHGHG?CCGGHGGGGGGH
@M02034:409:000000000-BFKT7:1:1101:24988:7767 1:N:0:28
GCTCTTAAAGAGGAGAAAGGTCATGGGTTTTTGTGCTTCTAACTTTACTCAGTTCGTTCTCGTCGACAATGGCGGAACTGGCGACGTGACTGTCGCCCCAAGCAACCTGTCTCTTATACACATCTCCGAGCCCACGAGAC
+
AABCCFFFFFFFGGGGGGGGGGHHHG4BA2F2EHHGHHHHHHHHHHHHHHHHHHHGGHHGHGGGGGGGGHGHHGGGGGHFHGGGGGGGHGHFGHGGGEGEFHGCHHHHFHHHGHHDHHHFGHGHHGHG@?@FGHGC-<DG
@M02034:409:000000000-BFKT7:1:1101:25077:7769 1:N:0:28
AAAGTCGAGGTGCCTAAAGTGGCAACCCAGACTGATAAGCCTGTTGGTGGTGTAGAGCTTCCTGTAGCCGCATGGCGTTCGTACTTAAATATGGAACTAACCATTCCAATTTTCGCTGTCTCTTATACACATCTCCGAGCCCACGAGACT
+
BBBBBFB3DDBBGGGGGGGGGGGFHHHGGGHGHGHHHHHHHHHHHHHACFEEFFGBGHHHFHHHGHHGHEFAFEFEFGGGGEFGHHGGBGHHHGFGGHFHFHHGHFHE4GFHHDEAEEGFFHHHEGFGGBDGHHH2<BFGGGGGGCCA/?
@M02034:409:000000000-BFKT7:1:1101:7206:7769 1:N:0:28
AAAGTCGAGGTGCCTAAAGTGGCAACCCAGACTA
+
CCCCCFCBCBCCGGGGGFGGGGGHHHHGGHHGBH
@M02034:409:000000000-BFKT7:1:1101:21170:7771 1:N:0:28
AAAGTCGAGGTGCCTAAAGTGGCAACCCAGACTGAGAATAGGGTTGGTGGTGTAGAGCTTCCTGTAGCCGCATGGCGTTCGTACTTAAATATGGAACTAACCATTCCAATTTTCGCTGTCTCTTATACACATCTCCGAGCCCACGAGACT
+
CCCCCFCADBBAGGGGGGGGGGGHHHHGGHHGHHHHHHGHHHHHHGGGGGEFHHHHHHHHHHHHHHHHHGGGGGHHGGGGGGHHHHHHHHHHHHGHHHHHGHHHHHGHHHHHHFGEGGGHHGHHHHGHFHGHHHGHGGCGGGHGFFGGGH
@M02034:409:000000000-BFKT7:1:1101:9608:7772 1:N:0:28
AAAGTCGAGGTGCCTAAAGTGGCAACCCAGACTAATAAGCAGGTTGGTGGTGTAGAGCTTCCTGTAGCCGCATGGCGTTCGTACTTAAATATGGAACTAACCATTCCAATTTTCGCTGTCTCTTATACACATCTCCGAGCCCACGAGACT
+
BBBBBFBBBBABGGGGGGGAGGGHHHHGGHHGHHHHCGHHHHHHHHGGEGGFHHHFGFHHHFHHHHHHHGG?EGHHGGGGGGFHHHHGFGGFHHHFFHHHHHHGHHFHHGHHHHGFGGGGGHHHEHGHFHFHHHHHGCGGCFGG@@CGGF
@M02034:409:000000000-BFKT7:1:1101:26380:7781 1:N:0:28
AAAGTCGAGGTGCCTAAAGTGGCAACCCAGACTACTACTACTGTTGGTGGTGTAGAGCTTCCTGTAGCCGCATGGCGTTCGT
+
AAAAADAA@D>AFGGGGGGGGFFFHGHFC0AAF10DDBFA1DFGG1GGA/E/AB1F1FDGDFDGGFBBE?EEEE00EF?//E
@M02034:409:000000000-BFKT7:1:1101:21085:7788 1:N:0:28
AAAGTCGAGGTGCCTAAAGTGGCAACCCAGACTAATACGCTTGTTGGTGGTGTAGAGCTTCCTGTAGCCGCATGGCGTTCGTACTTAAATATGGAACTAACCATTCCAATTTTCGCTGTCTCTTATACACATCTCCGAGCCCACGAGACT
+
CCCCCFCCCCCCGGGGGGGGGGGHHHHGGHHGHFHHHHHGGGGHHHHGGGGGHHHGHHHHHHHHHHHHHGGGGGHHGGGGGGHHHHHFGHGHHHGHHHHHHHHHHHGHGHHHHHGGGGGHHHHHGHFHHHHHHHGHGCDGGGEGC/@GGH
@M02034:409:000000000-BFKT7:1:1101:26156:7790 1:N:0:28
AAAGTCGAGGTGCCTAAAGTGGCAACCCAGACTGGGAATCAGGTTGGTGGTGTAGAGCTTCCTGTAGCCGCATGGCGTTCGTACTTAAATATGGAACTAACCATTCCAATTTTCGCTGTCTCTTATACACATCTCCGAGCCCACGAGACT
+
CBCCCFABCCBCGGGGGGGGGGGHHHHGGGHGHHHAF3GGFHHHFHGGFFGGHHGFFHHHHHHHHHEFHGGEFGGHGGGGGGHHHHGDGHHHGH3FEHHHHF3BGHHFHHFHHHCGGGEHHHHHEG3F3FFHFGFHG/BDCGCFC/A/AG
@M02034:409:000000000-BFKT7:1:1101:8681:7793 1:N:0:28
AAAGTCGAGGTGCCTAAAGTGGCAACCCAGACTGCGACTGTTGTTGGTGGTGTAGAGCTTCCTGTAGCCGCATGGCGTTCGTACTTAAATATGGAACTAACCATTCAATTTTCGCTGTCTCTTATACACATCTCCGAGCCCACGAGACTC
+
CCCCCFBABCCCGGGGGGGGGGGHHHHGGHHGHHHGGGGGHHGHHHHGFEGGGDGFGHHHHHHHHGHFFGGEGGHAEGGGGGGHHHHGHHFHHHFFHHHHFHDFFFH4HHFHHGEGGEHHHHHHHGDHHFGFHHGGGGGGGFGG/ADGHB
@M02034:409:000000000-BFKT7:1:1101:10220:7796 1:N:0:28
AAAGTCGAGGTGCCTAAAGTGGCAACCCAGACTAAGGATAATGTTGGTGGTGTAGAGCTTCCTGTAGCCGCATGGCGTTCGTACTTAAATATGGAACTAACCATTCCAATTTTCGCTGTCTCTTATACACATCTCCGAGCCCACGAGACT
+
BBBBBFBBBDABGGGGGFGFGGGHHHHGGHHGHGCGFGHHHGHHHHGGGGGGGHHHHHHHGHHHHHHGGGGEGGHHGGGEGGHHHHHHHHGHHHHFHHHGHHGHHHHHHHHHHHGGGGGHHGHHGHHHFHGHGHFHGCCCGGHGGG/DGH
@M02034:409:000000000-BFKT7:1:1101:8324:7817 1:N:0:28
AAAGTCGAGGTGCCTAAAGTGGCAACCCAGACTCCTACGAATGTTGGTGGTGTAGAGCTTCCTGTAGCCGCATGGCGTTCGTACTTAAATATGGAACTAACCATTCCAATTTTCGCTGTCTCTTATACACATCTCCGAGCCCACGAGACT
+
CCCCCFCCCCCCGGGGGGGGGGGHHHGGGHHGHHHHHHGEHHHGGHHGGGDFGGHFHHHHHHHHHHHHHGGGGGHGGFGGGGHHHHHGHHHHHHHHHHHHHHHHHHHHHGHHHHGGGGGGHHHHHHHHGHFHHHHHGCGDGGHGGGGGGG
@M02034:409:000000000-BFKT7:1:1101:21212:7817 1:N:0:28
AAAGTCGAGGTGCCTAAAGTGGCAACCCAGACTGATAATAAGGTTGGTGGTGTAGAGCTTCCTGTAGCCGCATGGCGTTCGTACTTAAATATGGAACTAACCATTCCAATTTTCGCTGTCTCTTATACACATCTCCGAGCCCACGAGACT
+
BBBBBFBBBBBBGGGGGGGGGGGHHHHGGHHGHHHHHHHGHHHHHHGEGGEFHHHGHHHHHHHHHHHHHFGEFGHHGGGGGGHHHHHGHHHHHEFHHHHHHHHHHHGHHHHHHHGGGGGHHHHHGHHHGHHHHHGHGCGGGGHGGFGGGG
@M02034:409:000000000-BFKT7:1:1101:3993:7818 1:N:0:28
AAAGTCGAGGTGCCTAAAGTGGCAACCCAGACTGCGGCTGGGGTTGGTGGTGTAGAGCTTCCTGTAGCCGCATGGCGTTCGTACTTAAATATGGAACTAACCATTCCAATTTTCGCTGTCTCTTATACACATCTCCGAGCCCACGA
+
BBBBBFBADBBBBGFFEBFGGGGHHHHGAGHGHHHGGGGGGGGGGGGEFDEFGFG5FHHHGFHHHHHGHEFEEEHFEGGFGGGHHHFGBG?GGH3EFHFGHHFGHHGGGGFHHGGDGGGGHHHHGGGGGFHHFHHFGDG?GEGAD<
@M02034:409:000000000-BFKT7:1:1101:14774:7820 1:N:0:28
AAAGTCGAGGTGCCTAAAGTGGCAACCCAGACTCCGAATACGGTTGGTGGTGTAGAGCTTCCTGTAGCCGCATGGCGTTCGTACTTAAATATGGAACTAACCATTCCAATTTTCGCTGTCTCTTATACACATCTCCGAGCCCACGAGACT
+
CCCCBFCCCDDDGGGGGGGGGGGHHHHGGHHEHHBEA?FFFFGHGGGA11FGF3F5BBFF5GHHFEGBDEGEEEEA@EEEEE2EGHHBFGHFHH33GGGHB03FGDGDGHHHH?EGGF<GGHGH3GFDGGHHHHHFGCGFCGFGGCGGGH
@M02034:409:000000000-BFKT7:1:1101:7927:7833 1:N:0:28
AAAGTCGAGGTGCCTAAAGTGGCAACCCAGACTGTGGGTGCTGTTGGTGGTGTAGAGCTTCCTGTAGCCGCATGGCGTTCGTACTTAAATATGGAACTAACCATTCCAATTTTCGCTGTCTCTTATACACATCTCCGAGCCCACGAGACT
+
BBBBBFBBBBBBGGGGFGGGGGGHGHHGGHHGHHHHHGGGGHHHHHGGFGFGHHHHHHHHHHHHHHHHHGGGGGHGGGGGGGFHGHHHHHGHHGFFFHHHGHHGHHHGHGHHHHGGGGGHHHHHHHGHFBFGFHFHGCGGGGHGFGGCFD
@M02034:409:000000000-BFKT7:1:1101:27068:7852 1:N:0:28
AAAGTCGAGGTGCCTAAAGTGGCAACCCAGACTACGACTCCGGTTG
+
AABAADABBB>AEGGGGGGGGGFHHHHGGHHGHHEAA?2EAEGE?E
@M02034:409:000000000-BFKT7:1:1101:17369:7853 1:N:0:28
AAAGTCGAGGTGCCTAAAGTGGCAACCCAGACTACTCAGCAGGTTGGTGGTGTAGAGCTTCCTGTAGCCGCATGGCGTTCGTACTTAAATATGGAACTAACCATTCCAATTTTCGCTGTCTCTTATACACATCTCCGAGCCCACGAGAC
+
@?ABBFBB32AAFGGGGFGBGCFFHDGGGHHGHHHHHHHGHGHHHHGGFGEFAGHHHGGGHHHHFGFHHGFEFGHGGGGGGFHHHHDGFHFHGHEGHHHHHHECGHHHHHGHHBEGGGFFHGHFFD3BBFBGCF?GD@GGGEAFC@C?A
@M02034:409:000000000-BFKT7:1:1101:15983:7856 1:N:0:28
AAAGTCGAGGTGCCTAAAGTGGCAACCCAGACTGGGCTGACGGTTGGTGGTGTAGAGCTTCCTGTAGCCGCATGGCGTTCGTACTTAAATATGGAACTAACCATTCCAATTTTCGCTGTCTCTTATACACATCTCCGAGCCCACGAGACT
+
BBBBBFBBBBBBGGGFGGGGGGGHHHHGGHHGHHHHHHGGHGGGGGGGFGFFGGHHHHHHHGHHHHHHHGGCGGHHGFGGGFHHHHHHHHHGHHHHGGHGHHHHHHHHHHHHHFGGGGGHHHHHHHHHHHGHGHGHG@CCFGHGGGGGGF
@M02034:409:000000000-BFKT7:1:1101:14330:7858 1:N:0:28
AAAGTCGAGGTGCCTAAAGTGGCAACCCAGACTAAGGAGACTGTTGGTGGTGTAGAGCTTCCTGTAGCCGCATGGCGTTCGTACTTAAATATGGAACTAACCATTCCAATTTTCGCTGTCTCTTATACACATCTCCGAGCCCACGAGACT
+
CCCCBFCCCCCCGGGGGGGGGGGGGGHFGHHGHHHHFHHHGHFHHHHGFGFFHGHFHGGHHGHHGHHHHGGGGGHHGEGFGEGHHHGFHHGFHHFHGHHHHHHGHHHEHHFHHGGGGEFHFHHHGFGFGGHGHHHEDCCFGGGGGGGGGG
@M02034:409:000000000-BFKT7:1:1101:19862:7860 1:N:0:28
AAAGTCGAGGTGCCTAAAGTGGCAACCCAGACTGGTGTGGGGGTTGGTGGTGTAGAGCTTCCTGTAGCCGCATGGCGTTCGTACTTAAATATGGAACTAACCATTCCAATTTTCGCTGTCTCTTATACACATCTCCGAGCCCACGAGACT
+
BBBBBFBBD@ABGGGGGGGGGGGGHHHGGHHDHHDFGGEGGGGCGGGGFD?EGFHFHHHHHHHHHHHGHGGGGGHGGGGGGGGFGHHHHHHHHHFBGHFHGHGGFHHFFGHHHHGGGGGHHHHHHHHHGB2GFFFGF@DCFGEA@DG.AG
@M02034:409:000000000-BFKT7:1:1101:15982:7874 1:N:0:28
AAAGTCGAGGTGCCTAAAGTGGCAACCCAGACTGGGCTGACGGTTGGTGGTGTAGAGCTTCCTGTAGCCGCATGGCGTTCGTACTTAAATATGGAACTAACCATTCCAATTTTCGCTGTCTCTTATACACATCTCCGAGCCCACGAGACT
+
BBBABFBBBBBBGGGGGGGGGGGHHHFGGGHGHFHEHHGGHGGGFGFEFGEFGHHEFHGFH3FFGGHHEFGGGGH1EFGGGGFHHHGDGGEGHGGHGHGHHHGGEHHFBGHHHHCDEADGHFGHGHFHHH?GHHEHGCGCG/CFGGGGGE
@M02034:409:000000000-BFKT7:1:1101:17355:7876 1:N:0:28
AAAGTCGAGGTGCCTAAAGTGGCAACCCAGACTACTCAGCAGGTTGGTGGTGTAGAGCTTCCTGTAGCCGCATGGCGTTCGTACTTAAATATGGAACTAACCATTCCAATTTTCGCT
+
BBBBBFAB3AAAGGGGGGGGGBCGFCCAFFFFFA3GB533A2CHF2AAAAABGFF5AFGGHCHFFGFGFGC>?EHH?EEAEE?EGHFBGGBGFB33BB3BGF3BFGGFBB?GGB</E
@M02034:409:000000000-BFKT7:1:1101:8093:7887 1:N:0:28
AAAGTCGAGGTGCCTAAAGTGGCAACCCAGACTAATGGGAAGGTTGGTGGTGTAGTGC
+
CCCCCFCBCCCCGGGGGGGGGGGGHHHGGHH2B3BGHHF232BG3B2A11B113D535
@M02034:409:000000000-BFKT7:1:1101:24351:7895 1:N:0:28
AAAGTCGAGGTGCCTAAAGTGGCAACCCAGACTCCGCCTAATGTTGGTGGTGTAGAGCTTCCTGTAGCCGCATGGCGTTCGTACTTAAATATGGAACTAACCATTCCAATTTTCGCTGTCTCTTATACACATCTCCGAGCCCACGAGACT
+
CBCCBFCCCCCCGGGGGGGGGGGHHHHGGHHGHHHGGGGGHHHHHHHGFGEFHHHHHHGHHHHHHHHGHGGEGGHHGGGGGGHHHHHHHHHHHGHGHGGGHHHHHHHHHHHHHHGGGGGHHGHHFHFFHFHHHGHHFCGGGGHFGGGGGH
@M02034:409:000000000-BFKT7:1:1101:12483:7896 1:N:0:28
AAAGTCGAGGTGCCTAAAGTGGCAACCCAGACTCAGAAGAATGTTGGTGGTGTAGAGCTTCCTGTAGCCGCATGGCGTTCGTACTTAAATATGGAACTAACCATTCCAATTTTCGCTGTCTCTTATACACATCTCCGAGCCCACGAGACT
+
CCCCBFCCCCCCGGGGGGGGGGGHHHHGGHHGHHHHHHHHHHHHHHHGGGGFHHHHHHGHHHHHHHHGHGGGGGHHGGGGGGHHHHHHHHHHHFGFHHHHHHHGHHHHHHHHHEGGGGEHHHHHFHGHGGFGHHHGGCGGGGHGCFCGGH
@M02034:409:000000000-BFKT7:1:1101:7968:7901 1:N:0:28
AAAGTCGAGGTGCCTAAAGTGGCAACCCAGACTGGGAGTGGGGTTGGTGGTGTAGAGCTTCCTGTAGCCGCATGGCGTTCGTACTTAAATATGGAACTAACCATTCCAATTTTCGCTGTCTCTTATACACATCTCCGAGCCCACGAGACT
+
CCCCCFBBCCBCGGGGGGGGGGGHGHHGGHHGHHHHHGEHGHGGGGGGGGFFGFHGHGHHHGHHGHHHHGGGFGHHGFGGGEFGHHHGHHGHHHHGFHHHGHGGHHHGFHHHHHGGGGGHHHHHHHFHFHFHGHGFFB?CDFHGGGGFGF
@M02034:409:000000000-BFKT7:1:1101:11758:7902 1:N:0:28
AAAGTCGAGGTGCCTAAAGTGGCAACCCAGACTAGTGGTCAGGTTGGTGGTGTAGAGCTTCCTGTAGCCGCATGGCGTTCGTACTTAAATATGGAACTAACCATTCCAATTTTCGCTGTCTCTTATACACATCTCCGAGCCCACGAGACT
+
A3AAAFBBDBABGGFGBFGFGGGHFHCEAA2AGGHFGHHHGHF5FF?ECEEFHFHBGFHHHGHHFGFFHE0>EGHFEEGGGGBHGGFBGHGFHH3BCFFCFEFHHEFFDGFGGFEDGGE3GFDDGGBBB??BCHDGF<DGG//FG//<CG
@M02034:409:000000000-BFKT7:1:1101:6283:7923 1:N:0:28
AAAGTCGAGGTGCCTAAAGTGGCAACCCAGACTGAGAATCGGGTTGGTGGTGTAGAGCTTCCTGTAGCCGCATGGCGTTCGTACTTAAATATGGAACTAACCATTCCAATTTTCGCTGTCTCTTATACACATCTCCGAGCCCACGAGAC
+
BBCCCFCCCCCCGGGGGGGGGGGHHHHGGHHGHHHHFHHHHGGGFGGGGGGGHGHGHGHHGHHHDGGGHGGEEGHFGEGGGEGGHHHHHHHHHFFFHHGHFHFFGHHFFHHHHHGGGGAGHHHGBGB??F2FGDFFED/>CEHGGGCDD
@M02034:409:000000000-BFKT7:1:1101:11747:7923 1:N:0:28
AAAGTCGAGGTGCCTAAAGTGGCAACCCAGACTAGTGGTCATGTTGGTGGTGTAGAGCTTCCTGTAGCCGCATGGCGTTCGTACTTAAATATGGAACTAACCATTCCAATTTTCGCTGTCTCTTATACACATCTCCGAGCCCACGAGACT
+
BBCCCFCCCCCCGGGGGGGGGGGHGHHGGHHGH33F52DGF5FFGHHGGGGFHHHHHHHHHHHHHHHHHGGGGGHHGGGGGGHHHHHGHHFHHGHHHHHHHHHHGHGHFHHHHHGGGGGHHHHHBHFHHGGHGHFHF@GGGGHGGGGGGH
@M02034:409:000000000-BFKT7:1:1101:14606:7924 1:N:0:28
AAAGTCGAGGTGCCTAAAGTGGCAACCCAGACTACGCCGAATGTTGGTGGTGTAGAGCTTCCTGTAGCCGCATGGCGTTCGTACTTAAATATGGAACTAACCATTCCAATTTTCGCTGTCTCTTATACACATCTCCGAGCCCACGAGACT
+
BBCCBFAABCAAGGGGGGGFGGGHHHHFGHHGHHHGGGGGGGHGHHHEFEBFGGGEHFHHFHHHGGHHHGFEEEHHGGGFFECHHHGGHHGHHHFGFFGHHHGHBGHHHHHHHGGGGGGGHHHHFFFHFBHHHGHEG>BCGGHGGCGCFH
@M02034:409:000000000-BFKT7:1:1101:15112:7926 1:N:0:28
AAAGTCGAGGTGCCTAAAGTGGCAACCCAGACTGATCCTAAGGTTGGTGGTGTAGAGCTTCCTGTAGCCGCATGGCGTTCGTACTTAAATATGGAACTAACCATTCCAATTTTCGCTGTCTCTTATACACATCTCCGAGCCCACGAGACT
+
AAACBFCCCCCCGGGGGGGGGGGHHHHGGHHGHHHHHHHHHHHHHHGEFGEFHHHFHHHHHHHHHFHHHGGGGGHHGGGGGGHHHHHHHHHHHHGHHHHHGGHHHHGHHHHHHGGGGGGGHHHHHHHHFHFHHHHFGGGGGGGGGGGGGH
@M02034:409:000000000-BFKT7:1:1101:11310:7935 1:N:0:28
AAAGTCGAGGTGCCTAAAGTGGCAACCCAGACTGGGGGGGCGGTTGGTGGTGTAGAGCTTCCTGTAGCCGCATGGCGTTCGTACTTAAATATGGAACTAACCATTCCAATTTTCGCTGTCTCTTATACACATCTCCGAGCCCACGAGACT
+
BBBBBFBBDDBBGGGDFGGGGGGHHHHGGHHGHHHHGGGGGGGGGGGCEGGGFFFFFFFFFFFFFFFFFFFFFFFFFFFFFDFFFFFFFFFFFFFFFFFFFFFFFFFFBFFFFBBADDDEFFFFFFFFFBFFFFFBDDFFFFFFFAFBFF
@M02034:409:000000000-BFKT7:1:1101:23176:7938 1:N:0:28
AAAGTCGAGGTGCCTAAAGTGGCAACCCAGACTAGGACGGATGTTG
+
BBBBBFABDDAAGGGGBGGFGGGGFECEDHGGHCC33BEA2BEG5F
@M02034:409:000000000-BFKT7:1:1101:11759:7939 1:N:0:28
AAAGTCGAGGTGCCTAAAGTGGCAACCCAGACTCATCCTCATGTTGGTGGTGTAGAGCTTCCTGTAGCCGCATGGCGTTCGTACTTAAATATGGAACTAACCATTCCAATTTTCGCTGTCTCTTATACACATCTCCGAGCCCACGAGACT
+
CCCCCFCCCCCCGGGGGGGGGGGHHHHGGHFGFHHHHHHHFHHHHHHEFEGGHFH5AEHHFHHHHDGFHFGEGFHFGGEGGGCHHHHFHHHHHGFFGHHHGHBGFFHFFFFHHGFGGFFHHHHGFFFFFBFFHFHHGGCCGEGGFCC?DH
@M02034:409:000000000-BFKT7:1:1101:16618:7961 1:N:0:28
AAAGTCGAGATGCCTAAAGTGGCAACCCAGAATGTTGGTGGTGTAGAGCTTCCTGTAGCCGCATGGCGTTCGTACTTAAATATGGAACTAACCATTCCAATTTTCGCTGTCTCTTATACACATCTCCGAGCCCACGAGACTCCTGAGCAT
+
BBBBBFBBBBBFGGGFGGGGGGGHHHHGGHHHHGHHFHGGGGGHHEHHHGGHHHHHHGHHGGGFGHHGGGGGGFHHHHGGGHHGHGHHGFFFCGHHHHHHGGHHHGGGGGHHHHHHHGEGHFHHHHFF@CCGFHGGDCGDHHEGGFFHGH
@M02034:409:000000000-BFKT7:1:1101:9595:7969 1:N:0:28
AAAGTCGAGGTGCCTAAAGTGGCAACCCAGACTAATAAGGATGTTGGTGGTGTAGAGCTTCCTGTAGCCGCATGGCGTTCGTACTTAAATATGGAACTAACCATTCCAATTTTCGCTGTCTCTTATACACATCTCCGAGCCCACGAGACT
+
CCCCBFCCCCCCGGGGGGGGGGGHHHHGGHHGHHHHHGHHHHHHHHHGFGGFGHHGGHGHHHHHHHHHHGGGFGHHGGGGGGHHHHGGHHHHHHFGFGHGHHHGHHHHHHHHHHGGGGGGHHHHGHFHHHFHHHHHGCGCGGHGGGCGGH
@M02034:409:000000000-BFKT7:1:1101:16634:7971 1:N:0:28
AAAGTCGAGATGCCTAAAGTGGCAACCCAGAATGTTGGTGGTGTAGAGCTTCCTGTAGCCGCATGGCGTTCGTACTTAAATATGGAACTAACCATTCCAATTTTCGCTGTCTCTTATACACATCTCCGAGCCCACGAGACTCCTGAGCAT
+
CCCCCFCCC?AFGGGGGGGGGGGHHHHGGHHHHHHHHHGGGGGHHHHHHHHHHHHHHHHHFFEGGHHGGGGGGHGHHHHHHHHHHGFGHHHHHHHHHHGGHHHHHGGGGGHHHHHHHHHGHHHHHHHGGGGGEGGDDGGFFHHHHHFHFF
@M02034:409:000000000-BFKT7:1:1101:21078:7977 1:N:0:28
AAAGTCGAGGTGCCTAAAGTGGCAACCCAGACTGCGGGGGGGGTTGGTGGTGTAGAGCTTCCTGTAGCCGCATGGCGTTCGTACTTAAATATGGAACTAACCATTCCAATTTTCGCTGTCTCTTATACACATCTCCGAGCCCACGAGACT
+
BABCCFCBCCCCGGGGFGGGGGGHHHHGGHHGHHHGGGGGGGFDFFFDEFDFFEFFFFFFFFFFFFFFFFFFFFFFFFFFFFFFFFFFFFBFFFFFFFFFFFFFFFFFFFFFFFFFFFFFFFFFFFBFFFFFFFFFF-DCCFFFFFFFFF
@M02034:409:000000000-BFKT7:1:1101:7323:7981 1:N:0:28
AAAGTCGAGGTGCCTAAAGTGGCAACCCAGACTCAGCCTCAGGTTGGTGGTGTAGAGCTTCCTGTAGCCGCATGGCGTTCGTACTTAAATATGGAACTAACCATTCCAATTTTCGCTGTCTCTTATACACATCTCCGAGCCCACGAGACT
+
AAAAAFAA1DAAGGGGGFGGF1F0BCGEA0AFGFFFFFGHGH0FFEEEFEEGH11B1ADGHBGFFHEBFEC/>EHAE/E/FE0GGGF1BFFHHH@1BF1@GFFFHHF2FFFFGGEEG?<<2BBEDGBB><11BD>FACCC/CCFC/<<CD
@M02034:409:000000000-BFKT7:1:1101:19100:7987 1:N:0:28
AAAGTCGAGGTGCCTAAAGTGGCAACCCAGACTCAGAATTGTGTTGGTGGTGTAGAGCTTCCTGTAGCCGCATGGCGTTCGTACTTAAATATGGAACTAACCATTCCAATTTTCGCTGTCTCTTATACACATCTCCGAGCCCACGAGACT
+
CBCCCFCBBCCCGGGGGGGGGGGHHHHGGHHGHGHHHHHHHHHHHHHGGGEFGHHFHHHHHHHHHHHHHGGGGGHHGGGGGGFHHHHGGHHHHHHHGFHGHHHHHHHHHHHHHHGGGEGHHHHHGHEHFHFHHHHGFDGGGGHGGGGGGH
@M02034:409:000000000-BFKT7:1:1101:21663:7993 1:N:0:28
AAAGTCGAGGTGCCTAAAGTGGCAACCCAGACTGTGGGTCCTGTTGGTGGTGTAGAGCTTCCTGTAGCCGCATGGCGTTCGTACTTAAATATGGAACTAACCATTCCAATTTTCGCTGTCTCTTATACACATCTCCGAGCCCACGAGACT
+
BBBBBFBB?BBBGGGGGGGGGGGHHHHGGHHGH3B522B2A3FHHHHGGGFFGHHHHHHHHHHGHHHHHGGGGGHHGGGGGGHHHHHHHHHHHHGFHHHHHHHHHHHHHHHHHHGGGGGHHHHHGHFHFHEFGHGHD?FCGGHGGGCGGF
@M02034:409:000000000-BFKT7:1:1101:17919:7995 1:N:0:28
AAAGTCGAGGTGCCTAAAGTGGCAACCCAGACTAATCCGCAGGTTGGTGGTGTAGAGCTTCCTGTAGCCGCATGGCGTTCGTACTTAAATATGGAACTAACCATTCCAATTTTCGCTGTCTCTTATACACATCTCCGAGCCCACGAGACT
+
BBABBFBBBBABGGGGGGGGGFGGHHHGGHHGHHHGHHGGGGCFGGFGGGAFGHHFHHHHHHHHHFGFHEGGGGHHGGGGGGHHHHFFGHFHHHFFHHHHHHHHHHGHEHHHHHGGGGGGHHGHHHFGFFDHHFHFECCCGGHGGGCFGF
@M02034:409:000000000-BFKT7:1:1101:22653:7996 1:N:0:28
AAAGTCGAGGTGCCTAAAGTGGCAACCCAGAC
+
AAAA>3>A11A>CAF1BB1BFGEHAFGAF00A
@M02034:409:000000000-BFKT7:1:1101:9837:7997 1:N:0:28
AAAGTCGAGGTGCCTAAAGTGGCAACCCAGACTCAGACGCAGGTTGGTGGTGTAGAGCTTCCTGTAGCCGCATGGCGTTCGTACTTAAATATGGAACTAACCATTCCAATTTTCGCTGTCTCTTATACACATCTCCGAGCCCACGAGACT
+
BBBBBFBBBBBBGGG5FFGFGGGHHHHGGHHGHHHHHGGGGGGGGHGGGGGGHHHFHFHHHGHGHHHHHGFEEGHGGGGGGGFHGHGGHHHHHHGGFHHHHHHGHGFFGHHHHHGGGGFFHFGHGGGFDGGHHHF<BC/@FGHGGGGGFG
@M02034:409:000000000-BFKT7:1:1101:11174:7998 1:N:0:28
AAAGTCGAGGTGCCTAAAGTGGCAACCCAGACTAATAATAATGTTGGTGGTGTAGAGCTTCCTGTAGCCGCATGGCGTTCGTACTTAAATATGGAACTAACCATTCCAATTTTCGCTGTCTCTTATACACATCCCGAGCCCACGAGACTC
+
CBCCCFCCCCBBGGGGGGGGGGGHHHHGGHHGHHHHHHHHHHHHHHHGGGGFHHHHHHHHHHHHHHHHHGGEFGHHGGGGGGHHHHHHHHHHHHGFHHHHHHHHHHGHFHHHHHGGGGGHHHHHHHGHHFGHHHHGGGCGGHGGGGGGHF
@M02034:409:000000000-BFKT7:1:1101:21347:8002 1:N:0:28
AAAGTCGAGGTGCCTAAAGTGGCAACCCAGACTGTGACGGGTGTTGGTGGTGTAGAGCTTCCTGTAGCCGCATGGCGTTCGTACTTAAATATGGAACTAACCATTCCAATTTTCGCTGTCTCTTATACACATCTCCGAGCCCACGAGACT
+
CCCCCFCCCCCCGGGGGGGGGGGHHHHGGHHGHHHHHHGGGEGGGHHEFGEFHGHHHBHHHHHHHHHHHGGGEGHHGGGGGGHHHHGFHHFHHGHFHHHHHHHHHHHGHHHHHHGGGGGHHHHHHHHGHHHHHHGHGGFGGGHGGCGGGH
@M02034:409:000000000-BFKT7:1:1101:10323:8003 1:N:0:28
AAAGTCGAGGTGCCTAAAGTGGCAACCCAGACTTCTCCGCCTGTTGGTGGTGTAGAGCTTCCTGTAGCCGCATGGCGTTCGTACTTAAATATGGAACTAACCATTCCAATTTTCGCTGTCTCTTATACACATCTCCGAGCCCACGAGACT
+
BBBBBFBBDBBBGGGGGGGGGGGGHHHEGHHGHHHHHGGGGGHHHHHEFFEFHFHDGBBGFFHGHHHGHGGFFGHHGGGGFFGHHHGFHGDHHHFGFHHGHHHFHHHGHHHHHFGEGGEFHHHHDHHGHHFGHHHFGCGGGEGGGGGGC<
@M02034:409:000000000-BFKT7:1:1101:11676:8004 1:N:0:28
AAAGTCGAGGTGCCTAAAGTGGCAACCCAGACTCAGCCGCAGGTTGGTGGTGTAGAGCTTCCTGTAGCCGCATGGCGTTCGTACTTAAATATGGAACTAACCATTCCAATTTTCGCTGTCTCTTATACACATCTCCGAGCCCACGAGACT
+
BBBBBFBBBBBBGGGG4AGFGFFHHHHGGHHGHHHHHHGGGGGHHHGGGGGFHHHGHHHHHHHHHHHHHGGFGGHHGGGGGFHHHHHHHHHHHHDHGHHHHHGHHHHHFHHHGHGGGGGHHFHHHHHHFHHHHHGHGGGGGGFGGCCGGF
@M02034:409:000000000-BFKT7:1:1101:6356:8010 1:N:0:28
AAAGTCGAGGTGCCTAAAGTGGCAACCCAGACTAATAATAAGGTTGGTGGTGTAGAGCTTCCTGTAGCCGCATGGCGTTCGTACTTACATATGGAACTAACCATTCCAATTTTCGCTGTCTCTTATACACATCTCCGAGCCAACGAGACT
+
AAAAAFAAD?AAFGG11BGGGGGHHHHGGHH0GHBGGFGDGGFHDGGEF?EEAEG211BF1FH1ADF21BE>EE00>BEGEE0FFGG1B@F2EH11FGHH101B12F22F1FG2//EC<BGBFDFG22B11FGFBBC/@<<00?EF??CF
@M02034:409:000000000-BFKT7:1:1101:11076:8012 1:N:0:28
AAAGTCGAGGTGCCTAAAGTGGCAACCCAGACTTCGCATACGGTTGGTGGTGTAGAGCTTCCTGTAGCCGCATGGCGTTCGTACTTAAATATGGAACTAACCATTCCAATTTTCGCTGTCTCTTATACACATCTCCGAGCCCACGAGACT
+
CCCCBFCCCCCBGGGGGGGFGGGGHHHGGHHGHHHGGGGGHHGHGGGGFGEFGGHGHHHHGHHHHHHHHGGGGGHHGGGGGGHGHHHHHHHHHHHHHHHHHHHHHHHGHHHHHHGGGGGHHHHHGHGFHGGHHHHFDCCCGGHGGCGGGH
@M02034:409:000000000-BFKT7:1:1101:17267:8014 1:N:0:28
AAAGTCGAGGTGCCTAAAGTGGCAACCCAGACTTTGTCTGGTGTTGGTGGTGTAGAGCTTCCTGTAGCCGCATGGCGTTCGTACTTAAATATGGAACTAACCATTCCAATTTTCGCTGTCTCTTATACACATCTCCGAGCCCACGAGACT
+
CCCBAFCCCCCCGGGGGGGGGGGHHHHGGHGGHHHHHHHHHHHHGHHAFFEFHGGGHGHHHHHHHHGHHGGEFGHHGGGGGGHHHHGGHHHHHHGHGHHHHHHGHHHGHHHHHHGDGGGHHHHHHH4FFGHHHHGHGC?CGGHGGGGGGG
@M02034:409:000000000-BFKT7:1:1101:22260:8014 1:N:0:28
AAAGTCGAGGTGCCTAAAGTGGCAACCCAGACTGGGGGGGGGGTTGGTGGTGTAGAGCTTCCTGTAGCCGCATGGCGTTCGTACTTAAATATGGAACTAACCATTCCAATTTTCGCTGTCTCTTATACACATCTCCGAGCCCACGAGACT
+
BBBBBFBBBBBBGGGGFGGFGGGGHHHGGHGGHHHHGGGGFFFFFFF9ED9AABFFFFFFFBFFFFFFFDBBDFF?BDFFFFFFFFFFFFEFFFFFFFFFFFFFFFFFFFFFFBB?DDABFBFFBFF/BFFFFFFFFBFD@EFEDBD9DB
@M02034:409:000000000-BFKT7:1:1101:19797:8015 1:N:0:28
AAAGTCGAGGTGCCTAAAGTGGCAACCCAGACTAATCA
+
BAABBFBADBAAFFGGGFGGFGFHHHHGGHGEH3F535
@M02034:409:000000000-BFKT7:1:1101:20895:8016 1:N:0:28
AAAGTCGAGGTGCCTAAAGTGGCAACCCAGACTGATAATAAGGTTGGTGGTGTAGAGCTTCCTGTAGCCGCATGGCGTTCGTACTTAAATATGGAACTAACCATTCCAATTTTCGCTGTCTCTTATACACATCTCCGAGCCCACGAGACT
+
BBBBBFBBBBBBFGGGGGGGGGGHHHHGGHGGHHHHHHHHHHHHHHGGFGEFHHHHHHHHHHHHHHHHHGGGGGHHGGGGGFHHHHHGHHGHHHHHGGHHHHGHHHGGHGHHHHGGGFFEHHHFHHHFBG2GHHGHDDFFGGHGGGGGGG
@M02034:409:000000000-BFKT7:1:1101:21234:8017 1:N:0:28
AAAGTCGAGGTGCCTAAAGTGGCAACCCAGACTGTGGGGGGGGTTGGTGGTGTAGAGCTTCCTGTAGCCGCATGGCGTTCGTACTTAAATATGGAACTAACCATTCCAATTTTCGCTGTCTCTTATACACATCTCCGAGCCCACGAGACT
+
CCCCBFCBBCCCGGGGFGGGGGGHHHHGGHHGHHHHHGGGGGFFFFFFEFDEEFFFFFFFFFFFFFFFFDD@DFFFFFFFFFFFFFFFFFFFFFFFFFFFFFFFFFFFFFFFFFFDFFFFFFFFFFFFFFFFFFBBA;DAFFFFFFFFFF
@M02034:409:000000000-BFKT7:1:1101:11312:8020 1:N:0:28
AAAGTCGAGGTGCCTAAAGTGGCAACCCAGACTCTGCCGGATGTTGGTGGTGTAGAGCTTCCTGTAGCCGCATGGCGTTCGTACTTAAATATGGAACTAACCATTCCAATTTTCGCTGTCTCTTATACACATCTCCGAGCCCACGAGACT
+
CCCCCFCCCCCCGGGGGGGGGGGHHHHGGHHGHHHHHHGGGGGHHHHGGGEFHHHHHHHHHHHGHHHHHGGGGGHHGGGGGGHHHHFGHHFHHGHHGHHHHHHHHHGHFHHHHHGGGGGGHHHHHHHHGHGHHHHGGGGGGGHGGGGGGG
@M02034:409:000000000-BFKT7:1:1101:10313:8020 1:N:0:28
AAAGTCGAGGTGCCTAAAGTGGCAACCCAGACTTCTCCGCCTGTTGGTGGTGTAGAGC
+
AA?>AFAA?DAA1FGGGGGGEGF01AF0A0C0FAAGDFE?EGHHHFHFF/EF/FG2AF
@M02034:409:000000000-BFKT7:1:1101:19041:8022 1:N:0:28
AAAGTCGAGGTGCCTAAAGTGGCAACCCAGACTTCTTCTCCGGTTGGTGGTGTAGAGCTTCCTGTAGCCGCATGGCGTTCGTACTTAAATATGGAACTAACCATTCCAATTTTCGCTGTCTCTTATACACATCTCCGAGCCCACGAGACT
+
CCCCCFCCCCCCGGGGGGGGGGGHHHHGGHHGHHHHHHHHHFGFFGGGGGGFHHHHHHHHHHHHHHHGHGGGGGHHGGGGGGHHHHHHHHHHHGHHGHHHHHHHHHGGFGHHHHGGGGGGGHHHFHHHGFHHHHHFG?DGGGHGGGGGGG
@M02034:409:000000000-BFKT7:1:1101:6365:8027 1:N:0:28
AAAGTCGAGGTGCCTAAAGTGGCAACCCAGACTAATAATAAGGTTGGTGGTGTAGAGCTTCCTGTAGCCGCATGGCGTTCGTACTTAAATATGGAACTAACCATTCCAATTTTCGCTGTCTCTTATACACATCTCCGAGCCCACGAGACT
+
AABBBFBBBBAAGGGGGGGGGGGFFHHGGHHGHHHHHGHHHHGHFHGGGGEFHHH5GHHHFHHHHEHFHGG@EFHHGGEFGDEGHHHHFHGGHHEBGHGFFADGFGFEHFHHHFCGGEGHHHHHHHHHHFFHHHGFDC@CGGHGCDGGGH
@M02034:409:000000000-BFKT7:1:1101:20553:8031 1:N:0:28
AAAGTCGAGGTGCCTAAAGTGGCAACCCAGAGTGTTGGTGGTGTACGGCTTCCTGTAGCCGCATGGCGTTCGTACTTAAATATGGAACTAACCATTCCAATTTTCGCTGTCTCTTATACACATCTCCGAGC
+
1AAAAFAADD>A1FFGGGGFGG0CCGHCFHCEDFA2FHEE?/AAFGA?AAE0GGGGFHFGEGAEEFFGEEFFGEFGHFHHHFDGD1BG@11BG@BGG2FB>FGFGGGGEEFFFFHGH2B2BFFHHFF?/B?
@M02034:409:000000000-BFKT7:1:1101:23266:8036 1:N:0:28
AAAGTCGAGGTGCCTAAAGTGGCAACCCAGACTAATACGAATGTTGGTGGTGTAGAGCTTCCTGTAGCCGCATGGCGTTCGTACTTAAATATGGAACTAACCATTCCAATTTTCGCTGTCTCTTATACACATCTCCGAGCCCACGAGACT
+
BBAABFBBBBBBGGGGGGGGGGGHHHHGGHHGHHHHHHH2AFGGHHHGGGGGGFHGHHHHHHHHHHHHGGGGFGHHGGGGGGHHHHHHHGHHHHFFFHHGHFHGHFBGHHHHHGGGGGFGHHHHHHGFDGHHHHD2</BDGGHGGGGFDH
@M02034:409:000000000-BFKT7:1:1101:20757:8036 1:N:0:28
AAAGTCGAGGTGCCTAAAGTGGCAACCCAGACTGGGGGGG
+
BBBBBFBBBBBBGGGDF4FGFGGGHHHGGHHGH32AAA/<
@M02034:409:000000000-BFKT7:1:1101:20775:8038 1:N:0:28
AAAGTCGAGGTGCCTAAAGTGGCAACCCAGACTGGGGGGGGGGTTGGTGGTGTAGAGCTTCCTGTAGCCGCATGGCGTTCGTACTTAAATATGGAACTAACCATTCCAATTTTCGCTGT
+
CBCCBFBADDABGGGGGGGFGGGFHHHGGHFGHHHHGGGGFFFD?FFAAD.;A9B/BBFFFFFFBBFFBAB@ADF.BDF.DA/AAFFFFFBBBFFFEBFFFFFFFFFFBFFFF/>:.9;
@M02034:409:000000000-BFKT7:1:1101:26438:8038 1:N:0:28
AAAGTCGAGGTGCCTAAAGTGGCAACCCAGACTCAGCGTTCGGTTGGTGGTGTAGAGCTTCCTGTAGCCGCATGGCGTTCGTACTTAAATATGGAACTAACCATTCCAATTTTCGCTGTCTCTTATACACATCTCCGAGCCCACGAGACT
+
CCCCBFCCCCCCGGGGGGGGGGGHHHHGGHGGHHHHGGEGGGGGFGGGGGEGHHHHHHHHHHHHHHHHHGGGGGHHGGGGGGHHHHHGHHHHHHHHGHHGHHHHHHGHHHHHHHGGGGGHHHHHHHHHHHHHHHFHG?DDFGHGGGGGGG
@M02034:409:000000000-BFKT7:1:1101:19824:8040 1:N:0:28
AAAGTCGAGGTGCCTAAAGTGGCAACCCAGACTCAGCGGTCTGTTGGTGGTGTAGAGCTTCCTGTAGCCGCATGGCGTTCGTACTTAAATATGGAACTAACCATTCCAATTTTCGCTGTCTCTTATACACATCTCCGAGCCCACGAGACT
+
A3AB3DAAB@AAGGGGC4GEDGFHHHHGGHHGGHHHHGGEEFHGHFEEEFEFGGAFGFHGHHHHGHHHHGGGGEHHGGGGGGHHHHHBGHFHHEBFFGG3BBFFHHEHFHHHHEGGGGGHHEHFBG2FBF1FCFGDE//CCAGGCC@EDG
@M02034:409:000000000-BFKT7:1:1101:9623:8051 1:N:0:28
AAAGTCGAGGTGCCTAAAGTGGCAACCCAGACTCAGAATAAGGTTGGTGGTGTAGAGCTTCCTGTAGCCGCATGGCGTTCGTACTTAAATATGGAACTAACCATTCCAATTTTCGCTGTCTCTTATACACATCTCCGAGCCCACGAGACT
+
BBBBBFBABBBBGFGGGBGFGGGHFHHGGGHGHH3FAFFGGFFGFHGGGGGGHHHGGHHHHHHHHHHHHGGEEGHHGGGGGGBGHHGEGGFGHGFGHGGGHHHHHHHHGGHHHGGGGGGGHHHHBFFHBCBHHHFHG?<@CFHGCC?EGH
@M02034:409:000000000-BFKT7:1:1101:9641:8052 1:N:0:28
AAAGTCGAGGTGCCTAAAGTGGCAACCCAGACTCAGAATAAGGTTGGTGGTGTAGAGCTTCCTGTAGCCGCATGGCGTTCGTACTTAAATATGGAACTAACCATTCCAATTTTCGCTGTCTCTTATACACATCTCCGAGCCCACGAGACT
+
BBBBBFBBBBBBGGGDGFGGGGGGHHHGGHHGHHHHHGHHHHHHGHGGGGGGHGHFHGHHHHHHHGHHHGGEFGHHGGGGGGHHHHHHHHGHHGGHGHHHHHHHHHGHHHHHHHGGGGGGHHHHDGEGFGDHFHDDD/CCGGHGGGGGGG
@M02034:409:000000000-BFKT7:1:1101:25050:8057 1:N:0:28
AAAGTCGAGGTGCCTAAAGTGGCAACCCAGACTGTGGTGGGGGTTGGTGGTGTAGAGCTTCCTGTAGCCGCATGGCGTTCGTACTTAAATATGGAACTAACCATTCCAATTTTCGCTGTCTCTTATACACATCTCCGAGCCCACGAGACT
+
CBCCCFCBCCBBGGGGGGGFGGGHHHHGGHHGHHHHGGFGGGGGGGGEFGGGHHHHHHHHHHHHHHHHHGGGGGHHGGGGGGGHHHHGHHHHHHHGHHGGHHGHHHHHHHHHHHGGGGGHHHHHHHGHHHHHFHGFGCGFGGHGGGGFGH
@M02034:409:000000000-BFKT7:1:1101:21232:8058 1:N:0:28
AAAGTCGAGGTGCCTAAAGTGGCAACCCAGACTGCTCAGGGTGTTGGTGGTGTAGAGCTTCCTGTAGCCGCATGGCGTTCGTACTTAAATATGGAACTAACCATTCCAATTTTCGCTGTCTCTTATACACATCTCCGAGCCCACGAGACT
+
CCCCCFCBCCBBGGGGGGGGGGGHHHHGGHHGHHHHHHHHHFGGGHHGGGEFHHHGHHHHHHHHGHHHGFEEGGHHGGGGGGHHHHHHHHHHHHHHHHGGHHHHHHGHHHHHGHGGGGGHGHHHHHHHGHHGHHGGFBFDGGHGGGGGGH
@M02034:409:000000000-BFKT7:1:1101:25438:8064 1:N:0:28
AAAGTCGAGGTGCCTACAGTGGCAACCCAGACTTCTAAGCAGGTTGGTGGTGTAGAGCTTCCTGTAGCCGCATGGCGTTCGTACTTAAATATGGAACTAACCATTCCAATTTTCGCTGTCTCTTCTAC
+
A3A?AFA>3AABGGGF4AEBDGGHHHHGGHHFHFHCFFHHFG2A32ABBEAAAFGFFHFGBGFBFGHGFDE@EECAE1@G?>2FGFGG34DGFBFFG3@BFFDFBFFGGFGDF4<?EEGFFFHH3FF?
@M02034:409:000000000-BFKT7:1:1101:10701:8065 1:N:0:28
AAAGTCGAGGTGCCTAAAGTGGCAACCCAGACTTGTGGTAGGGTTG
+
BCBCCFCBBCCCGGGGGGGGGGGHHHHGGH22B53FHGHBFAFHHG
@M02034:409:000000000-BFKT7:1:1101:11959:8065 1:N:0:28
AAAGTCGAGGTGCCTAAAGTGGCAACCCAGACTCATAAGGAGGTTGGTGGTGTAGAGCTTCCTGTAGCCGCATGGCGTTCGTACTTAAATATGGAACTAACCATTCCAATTTTCGCTGTCTCTTATCCACATCTCCG
+
A?>AAFAADDAAEGFFGGGFGCFHFHH?FHACF335A5FB32AECE2E11EF1BD5ABBGBGHBAAF53AE0FFHHC1EEFG2B?GH3DG4B@333B3FE3F?G3EGGF4GFHH/EE/<?FBF4FG11?BC11BGFA
@M02034:409:000000000-BFKT7:1:1101:9585:8066 1:N:0:28
AAAGTCGAGGTGCCTAAAGTGGCAACCCAGACTCATAAGACTGTTGGTGGTGTAGAGCTTCCTGTAGCCGCATGGCGTTCGTACTTAAATATGGAACTAACCATTCCAATTTTCGCTGTCTCTTATACACATCTCCGAGCCCACGAGACT
+
BBAABFBABBBBGGGGGGGGGGGFHHHGAHGACHBGFBGHHHFGHFFGGDGGEDGAFGHHBGHHHFHHGGGGGGHGGGGGFGHHHHFF@FFHHGGHGGGFCGBFGFGEHHHHHHEAFEGHFHHHHHBGHHBGHHFHG/C?FGEGGCCDGD
@M02034:409:000000000-BFKT7:1:1101:5272:8072 1:N:0:28
AAAGTCGAGGTGCCTAAAGTGGCAACCCAGACTAGTACTAAGGTTGGTGGTGTAGAGCTTCCTGTAGCCGCATGGCGTTCGTACTTAAATATGGAACTAACCATTCCAATTTTCGCTGTCTCTTATACACATCTCCGAGCCCACGAGACT
+
BBBBBFBBBBBBGGGGGGGGGFGHHHHGGHHGFHHHHHHHHHHHHHGFGGEFHGHDGEHHHGHHHHHFHGGGGGHGGEFFGFGHHHFFHHHHHHEGHHHHHHHGHHHHBGHHHFGFGDEFBGGGEGFHGGHHHHHFFCFDCFEG@ADDGB
@M02034:409:000000000-BFKT7:1:1101:25446:8079 1:N:0:28
AAAGTCGAGGTGCCTAAAGTGGCAACCCAGACTTCTAAGCAGGTTGGTGGTGTAGAGCTTCCTGTAGCCGCATGGCGTTCGTACTTAAATATGGAACTAACCATTCCAATTTTCGCTGTCTCTTATACACATCTCCGAGCCCACGAGACT
+
BBBCBFCCCCBCGGGGGGGGGGGHHHHGGHHGHHHHHHHHHHHGHHGFFGEFHHHHHHHHHHHHGHHGHGFEGGHHGGGGGGHHHHGHHHFHHHHHGHHGHHHHHHGHHHHHHHGGGGGHHHHHHHGHFHHHHHGFGCGCGGHGGGGGGH
@M02034:409:000000000-BFKT7:1:1101:13234:8081 1:N:0:28
AAAGTCGAGGTGCCTAAAGTGGCAACCCAGACTCGTCTTGATGTTGGTGGTGTAGAGCTTCCTGTAGCCGCATGGCGTTCGTACTTAAATATGGAACTAACCATTCCAATTTTCGCTGTCTCTTATACACATCTCCGAGCCCACGAGACT
+
CCCCCFCCCCCCGGGGGGGGGGGHHHHGGHHGHHGHGHGHHHHHHHHGGGFFHHHHHHHHHGHHHHHHHGGEEGHHGGGGGFHHHHGHHHHHHGHHHHHHHGHHHHGHGHHHHHGGGGGGHHHHGHHHGHHHHHHHGGGGGGHGG?CFGH
@M02034:409:000000000-BFKT7:1:1101:13841:8083 1:N:0:28
AAAGTCGAGGTGCCTAAAGTGGCAACCCAGACTGGTTCGGGGGTTGGTGGTGTAGAGCTTCCTGTAGCCGCATGGCGTTCGTACTTAAATATGGAACTAACCATTCCAATTTTCGCTGTCTCTTATACACATCTCCGAGCCCACGAGACT
+
BBBBBFBBBBBBGGGGGGGGGGGHHHHGGGHGHHHHHGGGGGGFFGGEGGFFHHHFHGHHHHHHHHHHHGGGEGHHGGGGGGHHHHHGHHHHHFGGHHHHHHHHHHGFHHHHHHGGGGDFHHGHHHFFFHGHHHHFGCGGGGHGGGGGGG
@M02034:409:000000000-BFKT7:1:1101:20807:8084 1:N:0:28
AAAGTCGAGGTGCCTAAAGTGGCAACCCAGACTTTTGCTAATGTTGGTGGTGTAGAGCTTCCTGTAGCCGCATGGCGTTCGTACTTAAATATGGAACTAACCATTCCAATTTTCGCTGTCTCTTATACACATCTCCGAGCCCACGAGACT
+
BBBBBFB@DDABGGGC4FGFFGGHHHHGGHHGHHFE5FHH5AEGHHHGGGGFHHHFFHHHHHHHHHHHHGGEEGHHGGGGGGHHHHHFFHHHHGFHHHHGCHHHHGEHGHHHHHGFGFGHHHHGGHHHEFFHBGHHFCCGGGHGGGGGGB
@M02034:409:000000000-BFKT7:1:1101:16340:8085 1:N:0:28
AAAGTCGAGGTGCCTAAAGTGGCAACCCAGACTCAGCCTCCTGTTGGTGGTGTAGAGCTTCCTGTAGCCGCATGGCGTTCGTACTTAAATATGGAACTAACCATTCCAATTTTCGCTGTCTCTTATACACATCTCCGAGCCCACGAGACT
+
BBBBBFBBBBABGGGGGGGGGGGHHHHGGCHGHHHHHHHHHHHFGHHGGGGGHGHHHHHHHHHHFGHHHGGEGGHHGGGGGGHHHHHGHHHHHFGFFHDHHHHHHHFHHHHHHHGGGFFFHGHH4FFHGHHHHHEDD/<BFGHG?F?DGH
@M02034:409:000000000-BFKT7:1:1101:25751:8091 1:N:0:28
AAAGTCGAGGTGCCTAAAGTGGCAACCCAGACTCCTCATACTGTTGGTGGTGTAGAGCTTCCTGTAGCCGCATGGCGTTCGTACTTAAATATGGAACTAACCATTCCAATTTTCGCTGTCTCTTATACACATCTCCGAGCCCACGAGACT
+
A?ABAFBBBBBBGGGGFFGBGGDHHHGAFHHGHHHHHHHHHHHHHHHAFGEFHHHHHHHGHHHHGHHHHGG?EGHFEGGEEEEGHHGHHHHHHFGFHHHBGHHHFHEHHHEHHGGCFGGGF4FH4GGHDB1GGF1FF/CCGGHGGCCFDG
@M02034:409:000000000-BFKT7:1:1101:16359:8094 1:N:0:28
AAAGTCGAGGTGCCTAAAGTGGCAACCCAGACTCAGCCTCCTGTTGGTGGTGTAGAGC
+
CCCCCFCBCBBCGGGGGGGGGGGHHHHGGHHGHBGAC3GACF35BGFA22EAA3D555
@M02034:409:000000000-BFKT7:1:1101:11989:8095 1:N:0:28
AAAGTCGAGGTGCCTAAAGTGGCAACCCAGACTTCGCCGACTGTTGGTGGTGTAGAGCTTCCTGTAGCCGCATGGCGTTCGTACTTAAATATGGAACTAACCATTCCAATTTTCGCTGTCTCTTATACACATCTCCGAGCCCACGAGACT
+
BBBBBFBBBBABGGGGFGGGGGGHHHHGGHDFHFFDFGFE?EEHHHFA11EAF3F5BBFCBGGF5@@5@>E/EEC1E?EF1E2?FHHGGHFBF333FGHHC03B??F44B?HHF?FGD?GGFFG3B3FFGB2GGFGF?@@@GHEC@<..F
@M02034:409:000000000-BFKT7:1:1101:20968:8110 1:N:0:28
AAAGTCGAGGTGCCTAAAGTGGCAACCCAGACTGCTCCTCCTGTTGGTGGTGTAGAGCTTCCTGTAGCCGCATGGCGTTCGTACTTAAATATGGAACTAACCATTCCAATTTTCGCTGTCTCTTATACACATCTCCGAGCCCACGAGACT
+
CCCCCFCCCCBBGGGGGGGGGGGHHHHGFHHGHHHHHHHHHHHHHHHGGGGFHHHBGFHHHHHHHGFHHGGGEGHFGEEFGECGHHGHHHHHHGEEGHHHHHHHHHHFFGHHHHEGGAGHHGHHGGFGFFFFHHFHGCGGGGHGGGGFFF
@M02034:409:000000000-BFKT7:1:1101:19478:8111 1:N:0:28
AAAGTCGAGGTGCCTAAAGTGGCAACCCAGACTGATAATCATGTTGGTGGTGTAGAGCTTCCTGTAGCCGCATGGCGTTCGTACTTAAATATGGAACTAACCATTCCAATTTTCGCTGTCTCTTATACACATCTCCGAGCCCACGAGACT
+
BBBBBFBBDBBBGGGGGGGFGGGHHHHGGHHGHHHHHHHHHHHHHHHEFGGGHHHFHHHHHGHHHHHGHGGGGGHHGGGGGGHHHHHGHHGHHHHHFHGHHHGHHHHHFHHHHHGGGGGFFHHHFHGHFGHHHHHFGGGGGFHGGGGCGH
@M02034:409:000000000-BFKT7:1:1101:4135:8112 1:N:0:28
AAAGTCGAGGTGCCTAAAGTGGCAACCCAGACTGGGGAGCCGGTTGGTGGTGTAGAGCTTCCTGTAGCCGCATGGCGTTCGTACTTAAATATGGAACTAACCATTCCAATTTTCGCTGTCTCTTATACACATCTCCGAGCCCACGAGACT
+
BCCCCFCCCCCCGGGGGGGGGGGHHHHGGHHGHHHCAFGDCEGGEFEEFEFFA3F5DAFB5FFGB@F5BBE/EEC1>>>FEE2F?FGD34G4?F3?BBGH3?3FD?F4BF?HF?B/E/<2?3DF2@@@F2<@CDG<?/@CD/?A@FCG.<
@M02034:409:000000000-BFKT7:1:1101:18407:8130 1:N:0:28
AAAGTCGAGGTGCCTAAAGTGGCAACCCAGACTTCGCGTGATGTTGGTGGTGTAGAGCTTCCTGTAGCCGCATGGCGTTCGTACTTAAATATGGAACTAACCATTCCAATTTTCGCTGTCTCTTATACACATCTCCGAGCCCACGAGACT
+
BABBBFBBBBBBGGGFGBGGGGGGHHHGGGHGHHHGGGGGGHHFGHHEFGEFHHHHHHHHHHHHHHHHHGGGGGHHGGGGGGBHHHGHHHHHHHGHGHHFHHHHHHFHHHHHHHGFGGGGHGHHHHHHHHGHHGGFECCFGGHGGGGDGH
@M02034:409:000000000-BFKT7:1:1101:8507:8136 1:N:0:28
AAAGTCGAGGTGCCTAAAGTGGCAACCCAGACTCCTACTTCGGTTGGTGGTGTAGAGCTTCCTGTAGC
+
CCCCBFCCCCBCGGGGGGGGGGGHHHHGGHHGGCAGGFGAAA2F?FE1A1ECA3D5A5A35BA5A555
@M02034:409:000000000-BFKT7:1:1101:3933:8138 1:N:0:28
AAAGTCGAGGTGCCTAAAGTGGCAACCCAGACTGGTACGGAGGTTGGTGGTGTAGAGCTTCCTGTAGCCGCATGGCGTTCGTACTTAAATATGGAACTAACCATTCCAATTTTCGCTGTCTCTTATACACATCTCCGAGCCCACGAGAC
+
ABCAAFBCCCCCGGGGGGGFGGGHHHHGGHHGHHGHFHGG2AFEFHGECCEE13D5A5BF5FGHHDA@BEG?EFFFFEECEEB1FFHG3FGFDE33GCHH3?3BFDHFGHFHG4>EFE<FDHFD3F3?FBGCGFF2?/B@CGHC@<A.>
@M02034:409:000000000-BFKT7:1:1101:18421:8141 1:N:0:28
AAAGTCGAGGTGCCTAAAGTGGCAACCCAGACTTCGCGTGATGTTGGTGGTGTAGAGCTTCCTGTAGCCGCATGGCGTTCGTACTTAAATATGGAACTAACCATTCCAATTTTCGCTGTCTCTTATACACATCTCCGAGCCCACGAGACT
+
BBBCCFCCCCCBGGGGGGGGGGGHHHHGGHHGHHHGGGGGGHHGHHHGFGEFGFHHHHHHHHHHEGHHHFGGGEHFEEGGGGHHHHHGHHHHHHFGHHHFHFFHGHGHHHGHHFEAGDFFFHHHHHGHGHEHHHGDCBGFCGHGGGGGDD
@M02034:409:000000000-BFKT7:1:1101:12077:8143 1:N:0:28
AAAGTCGAGGTGCCTAAAGTGGCAACCCAGACTCATCATCCTGTTGGTGGTGTAGAGC
+
CCCCCFCCCDBBGGGGGGGGGGGHHHHGGHHGHFFDAFGD3F35AG2A22E113D5A5
@M02034:409:000000000-BFKT7:1:1101:17349:8149 1:N:0:28
AAAGTCGAGGTGCCTAAAGTGGCAACCCAGACTACGCCTCTGGTTGGTGGTGTAGAGCTTCCTGTAGCCGCATGGCGTTCGTACTTAAATATGGAACTAACCATTCCAATTTTCGCTGTCTCTTATACACATCTCCGAGCCCACGAGAC
+
CCCCCFCCCCCCGGGGGGGGGGGHHHHGGHHGHHHGGGHGHHHHHGGGGGEFHHHGHHHHHHHHHHHHHGGGGGHHGGGGGGHHHHHHHHHHHHHHHHHHHHHHHHGHHHHHHHGGGGGHHHHHFHHHGHHHHHHHGGGGGGHGGGGGG
@M02034:409:000000000-BFKT7:1:1101:4917:8155 1:N:0:28
AAAGTCGAGGTGCCTAAAGTGGCAACCCAGACTACGAAGCATGTTGGTGGTGTAGAGCTTCCTGTAGCCGCATGGCG
+
AABBBFCCCCBBGGGGGGGGGGGHHHHGGHHCHHHEE2EECFGGDGCAAAEFF3D5AA3F5FEGA5FAFEE>EEF1>
@M02034:409:000000000-BFKT7:1:1101:8445:8159 1:N:0:28
AAAGTCGAGGTGCCTAAAGTGGCAACCCAGACTGCGGTTGGTGGTGTAGAGCTTCCTGTAGCCGCATGGCGTTCGTACTTAAATATGGAACTAACCATTCCAATTTTCGCTGTCTCTTATACACATCTCCGAGCCCACGAGACTCCTGAG
+
CCCCCFCCDDCCGGGGGGGFGGGHHHHGGHHGHFHGGEGEEFFGGGGDHFGFGHDGGDHEHHFEEEGGGCEEF?E>BGGGDDGHFHGHHBGHFFHHHGHHHHHHHGHFF?EEGHHHHGHHHHBCGGFGHHFCC/CFEGGFG?<DGFF<1<
@M02034:409:000000000-BFKT7:1:1101:23075:8164 1:N:0:28
AAAGTCGAGGTGCCTAAAGTGGCAACCCAGATGAATGGTGGTGTAGAGCTTCCTGTAGCCGCATGGCGTTCGTACTTAATTAT
+
A?ABAFBA3AABGGGFFGGGGGGFHHGDEHHHEGDGDGFH2EFHHE5FGHHHBGHFHHHHGGEGGFFEE@F1EFFFGBF4BGH
@M02034:409:000000000-BFKT7:1:1101:19420:8167 1:N:0:28
AAAGTCGAGGTGCCTAAAGTGGCAACCCAGACTAATCAGCATGTTGGTGGTGTAGAGCTTCCTGTAGTCGCATGGCGTTCGTACTTAAATATGGAACTAACCATTCCAATTTTCGCTGTCTCTTATACACATCTCCGAGCCCACGAGACT
+
AAABAFAABBAAGGGGFDGFGEFHFHHGGHHFHHGHHFHHBFGHHFHEGEEFFDH5FFGHFHGHGHHHFG?EEFFCEEGGGGFHGHHFHHHHHEBGHHHHFHFFGHHFBFGHHGEGGGGFFEGHFGGEFHHHHHH1ABCCGFHGGCCAFF
@M02034:409:000000000-BFKT7:1:1101:18255:8178 1:N:0:28
AAAGTCGAGGTGCCTAAAGTGGCAACCCAGACTTGTGGTGGTTCTGAGCTTCCTGTAGCCGCATGGCGTTCGTACTTAAATATGGAACTAACCATTCCAATTTTCGCTGTCTCTTATACACATCTCCGAGCCCACGAGACTCCTGAGCAT
+
CCCCCFCCCCBCGGGGGGGGGGGHHHHGGHGGHHHFFEHGGGGGHHGHHHHFHHHGHHHGFGCGGHGEEFFGGCGGHGFFGHHGH3FGHFHHHHHHHFHHHHHHHGGGGGHHHHHEHHHHHHGGHFFECGGGGEGG@CFGHHEGFHH1DG
@M02034:409:000000000-BFKT7:1:1101:27220:8186 1:N:0:28
AAAGTCGAGGTGCCTAAAGTGGCAACCCAGACTGGGCCTAATGTTGGTGGTGTAGAGCTTCCTGTAGCCGCATGGCGTTCGTACTTAAATATGGAACTAACCATTCAATTTTCGCTGTCTCTTATACACATCTCCGAGCCCACGAGACT
+
BCCBBFCCCCCCGGGGGGGFGGGHHHHGFHHGHHGHEHGHHHHHHHHEEFEEGDGFEFAFFHHHGHHFHEGEGGFEEEFGFEFGGHHHHHHHFH3@FFHFB?3GDFHDHHFHHGEEE?GHHHHGHHGHHHHHHGHF@FGGGHGGCDGGF
@M02034:409:000000000-BFKT7:1:1101:24370:8188 1:N:0:28
AAAGTCGAGGTGCCTAAAGTGGCAACCCAGACTGGTACTATTGTTGGTGGTGTAGAGCTTCCTGTAGCCGCATGGCGTTCGTACTTAAATATGGAACTAACCATTCCAATTTTCGCTGTCTCTTATACACATCTCCGAGCCCACGAGACT
+
CCCCCFCCBCBBGGGGGGGGGGGGHHHGGHHGHHHDF5DFFGDGHHHGGGGGHHHHHHHHHHHHHHHHHGGGGGHHGGGGGGHHHHFGHHHHHGHHGHGGHHHHHHHHGHHHHHGGGGGHHFHHHHFHGFHHHHFHGDCCGGHGGGGGGF
@M02034:409:000000000-BFKT7:1:1101:12500:8192 1:N:0:28
AAAGTCGAGGTGCCTAAAGTGGCAACCCAGACTACTAATAAGGTTGGTGGTGTAGAGCTTCCTGTAGCCGCATGGCGTTCGTACTTAAATATGGAACTAACCATTCCAATTTTCGCTGTCTCTTATACACATCTCCG
+
CCCCCFCCCCBCGGGGGGGGGGGGGHHGGHHGHHFHHFHFFHHHHHGEFDGGHBG5FEEGDFHHAFFFHDG0EEHFGEEFGEBFEHHHHHHHHHBFFHHHFEFFFDG?BFFHEBEEE/?FFFHF4FFGG2DFFGH2<
@M02034:409:000000000-BFKT7:1:1101:12520:8196 1:N:0:28
AAAGTCGAGGTGCCTAAAGTGGCAACCCAGACTACTAATAAGGTTGGTGGTGTAGAGCTTCCTGTAGCCGCATGGCGTTCGTACTTAAATATGGAACTAACCATTCCAATTTTCGCTGTCTCTTATAAACATCTCCGAGCCCA
+
AAABAFAADBAAGFGGGGGFGGCEFFGFGHHGHFFFFHHHFHH5AG?2AEAFFFFBGFGFHF5GGGGGGFEEFEHFEE@FGGCACG4@GHFGHHFGBGGFBF3GHBGE4FGFBFCDGDEDGGGHFF443B3FFG?FC@G<//?
@M02034:409:000000000-BFKT7:1:1101:19419:8200 1:N:0:28
AAAGTCGAGGTGCCTAAAGTGGCAACCCAGACTAAGAATCAGGTTGGTGGTGTAGAGCTTCCTGTAGCCGCATGGCGTTCGTACTTAAATATGGAACTAACCATGCCAATTTTCGCTGTCTCTTATACACATCTCCGAGCCCACGAGACT
+
CCCCCFCCDBAAFGGGGGGGFGFHHHHFGHHGHHHHHHHHHHHHHHGGGGGFHHHFGHHHGHHFGFHHHGGGGEHHGGGGGGHHHHHGGFGHHDFGFHGGGHHH3GHHHHHHHHGGGGEFHHHHEHFHFHHHHHHHGCCDFGEGGGGGGH
@M02034:409:000000000-BFKT7:1:1101:19535:8204 1:N:0:28
AAAGTCGAGGTGCCTAAAGTGGCAACCCAGACTAAGACGGAGGTTGGTGGTGTAGAGCTTCCTGTAGCCGCATGGCGTTCGTACTTAAATATGGAACTAACCATTCCAATTTTCGCTGTCTCTTATACACATCTCCGAGCCCACGAGACT
+
BABBAFBBBBBBGGGGGGGGGGGHFGHGGHHGH3B333EE2EFEHHGGGGEFFHHFFHFFHHHHFGFFGGGGGFHHGGGGGGFHHHFFDGGGHHHHHHFGHHHHHHHHHHHHHHGGGGGGFHHGHHBFBHFHHHEDE/CC/FFFCGCFDG
@M02034:409:000000000-BFKT7:1:1101:27757:8206 1:N:0:28
AAAGTCGAGGTGCCTAAAGTGGCAACCCAGACTTGTGCTGAGGTTGGTGGTGTAGAGCTTCCTGTAGCCGCATGGCGTTCGTACTTAAATATGGAACTAACCATTCCAATTTTCGCTGTCTCTTATACACATCTCCGAGCCCACGAGACT
+
A>11A@AA@D1A11GGGGGGGCFBBGH0FHE0FHHFHGEFHAAGGHGEECAFGBGBGHHFFEHEFDFAFEE@EEHGEEEFEEBGEHGGGHFFGFBFFHDHHFHGHHGFGHGGHFEEEGEFFGDFFFGHHHEFFFHFC/B/C/GEC<CAAG
@M02034:409:000000000-BFKT7:1:1101:12366:8211 1:N:0:28
AAAGTCGAGGTGCCTAAAGTGGCAACCCAGACTTCTGCTCCTGTTGGTGGTGTAGAGCTTCCTGTAGCCGCATGGCGTTCGTACTTAAATATGGAACTAACCATTCCAATTTTCGCTGTCTCTTATACACATCTCCGAGCCCACGAGACT
+
CCBBCFCCBCBBGGGGGGGGGGGGGHHGGHHGHHHHHHHHHHHHHHHGFGEFGGGGGFHHHGHHHHHHHGGGGGHGGEGGGEHHHHHHHHGHHHHGHHGHHHHHHHFGHHHHHHEEGGGGHHHHGHFHGHGHHHGHGCGCGGHGGCGGGF
@M02034:409:000000000-BFKT7:1:1101:14239:8215 1:N:0:28
AAAGTCGAGGTGCCTAAAGTGGCAACCCAGACTCAGAATAAGGTTGGTGGTGTAGAGCTTCCTGTAGCCGCATGGCGTTCGTACTTAAATATGGAACTAACCATTCCAATTTTCGCTGTCTCTTATACACATCTCCGAGCCCACGAGACT
+
AABCAFCBCCCCGGGGGGGGGGGHHHHGGHHGHGHHGHHHHHFGGHEGFGEFHGHHHHHHHHHHGHHHGGGGGGHHGGGGGEGHHHHHHHGHHHHFHHHGHHHHHHGGHHHHHHGGGGGGHFHHFHGGGGFHFHGHFBG?FGHGGGGGGH
@M02034:409:000000000-BFKT7:1:1101:10473:8219 1:N:0:28
AAAGTCGAGGTGCCTAAATTGGCAACCCAGACTAATAATACTGTTGGTGGTGTAGAGCTTCCTGTAGCCGCATGGCGTTCGTACTTAAATATGGAACTAACCATTCCAATTTTCGCTGTCTCTTATACACATCTCCGAGCCCACGAGACT
+
BBCCCFCCCCCBGGGGFGGGGGHHHHHGGHHGHHHHDDGHHHHHHHHGFGGFHHHHHHHHHHHHHHHHHEGEGGHHGGGGGGHHHHHHHHHHHHGFFHHHHHHHHHHHHHHHHHGGGGGGHHHHHHHHHHFHHHHHGGGGGEHGGGGGGD
@M02034:409:000000000-BFKT7:1:1101:10928:8220 1:N:0:28
AAAGTCGAGGTGCCTAAAGTGGCAACCCAGACTGGGAATAATGTTGGTGGTGTAGAGCTTCCTGTAGCCGCATGGCGTTCGTACTTAAATATGGAACTAACCATTCCAATTTTCGCTGTCTCTTATACACATCTCCGAGCCCACGAGACT
+
BAABCFCCCCABGGGGFGGGGGGHHHHGGGGGHHGHHHHHHHHFGHHGGGEFHHHBGHHHHHHHHHHHHGCEEGHHGGGGGDGHHHHHHHHHHGHGHHHHHHHHHHHHHHHHHFGGGGGGHFHHGHGHGHGHFHGFGCGGGGHGGGFGGH
@M02034:409:000000000-BFKT7:1:1101:22498:8220 1:N:0:28
AAAGTCGAGGTGCCTAAAGTGGCAACCCAGACTCATCATGGTGTAGAGCTTCCTGTAGCCGCATGGCGTTCGTACTTAAATATGGAACTAACCATTCCAATTTTCGCTGTCTCTTATACACATCTCCGAGCCCACGAGACTCCTGAGCAT
+
CCCCCFDCDCCCGGGGGGGGGGGHHHHGGHHGHHHHHHHHHHHHHHHHHHHHHHHHHHHHGGGGGHHGGGGGGHHHHHHHHHHHHHHHGHHHHHHHHHHHHHHHHGGGGGHHHHHHHHHHHHHHHHHGGGGGGHGF@DEGHHHHHGHHHG
@M02034:409:000000000-BFKT7:1:1101:24999:8220 1:N:0:28
AAAGTCGAGGTGCCTAAAGTGGCAACCCAGACTACGAGTCCGGTTGGTGGTGTAGAGCTTCCTGTAGCCGCATGGCGTTCGTACTTAAATATGGAACTAACCATTCCAATTTTCGCTGTCTCTTATACACATCTCCGAGCCCACGAGACT
+
CCCCCFCCCCCCGGGGGFGGGGGHHHHGGHHGHHGGGGGHHGGGGGGGGGGFGHHHHHHHHHHGHHGHHGGGGGHHGGGGGGFHHHDGGHFHHHHHGHHHHHHHHHHHHHHHHHGGGGGHHGHHHHHHHHGHGHFHGC?CDGHE?DGGGF
@M02034:409:000000000-BFKT7:1:1101:20525:8220 1:N:0:28
AAAGTCGAGGTGCCTAAAGTGGCAACCCAGACTAGTTCGACGGTTGGTGGTGTAGAGCTTCCTGTAGCCGCATGGCGTTCGTACTTAAATATGGAACTAACCATTCCAATTTTCGCTGTCTCTTATACACATCTCCGAGCCCACGAGACT
+
BBBBBFBBBDBBGGGGGGEAFGGHHEGGGHHGHHHFHGGGGGGGGGGEFEAFFFGDGHHHGGGHGFHHGEG@EGHHGFGGGEHHHHHFHHGHHGHHFGFBFGHGGGHHHGHHHHGEGGGGHGGHGHHHHHHHHHHHGCCDGGHFGGGGGH
@M02034:409:000000000-BFKT7:1:1101:11754:8222 1:N:0:28
AAAGTCGAGGTGCCTAAAGTGGCAACCCAGACTGAGAAGCAGGTTGGTGGTGTAGAGCTTCCTGTAGCCGCATGGCGTTCGTACTTAAATATGGAACTAACCATTCCAATTTTCGCTGTCTCTTATACACATCTCCGAGCCCACGAGACT
+
CBCCBFCABCBBGGGGGGGGGGGHHHHGGHHGHHHHHHHHHHHHHHGGGGGFHHHHHHHHHHHHHHHHHGGFGGHHGEGGGGHHHHHHHHGHHHFHFHHGHHGHHHHHHHHHHFGGGGGHHHHHHHGHGHFHHHFHGGFCGGHGGGGGGH
@M02034:409:000000000-BFKT7:1:1101:18456:8225 1:N:0:28
AAAGTCGAGGTGCCTAAAGTGGCAACCCAGACTTCTTGTCAGGTTGGTGGTGTAGAGCTTCCTGTAGCCGCATGGCGTTCGTACTTAAATATGGAACTAACCATTCCAATTTTCGCTGTCTCTTATACACATCTCCGAGCCCACGAGACT
+
CCCCCFCBCCCCGGGGFGGFGGGHHHHGGHHGHHHHHHHHHHHHHHGGGGGFHFHGHHHHHHHHHHHGHFGEGGHHGGGGGGHHHHFFHHFHHHGFFHFHGHHFHHFFHGHHHHGGGGGHHGHHGHHHHFHHGHFDF/?CDGHGGCGGGF
@M02034:409:000000000-BFKT7:1:1101:19967:8228 1:N:0:28
AAAGTCGAGGTGCCTAAAGTGCAACCCAGACTCATGTGGCTGTTGGTGGTGTAGAGCTTCCTGTAGCCGCATGGCGTTCGTACTTAAATATGGAACTAACCATTCCAATTTTCGCTGTCTCTTATACACATCCCGAGCCCACGAGACTCC
+
AAB@AFBBBBBBFGGF4FGFCGHHGFEFFEFGHHHHFGHGGGHGHEEEGEFFDGGHFHHGFHHGFFFHGGGGGHFEEGGFEHHHHHGHGHHGHEFFGGGFHHGHHHHHHFHHHGGGFEGGHEFFHDFFFGGGCFDDC@CFFFGFCFGHFG
@M02034:409:000000000-BFKT7:1:1101:27184:8232 1:N:0:28
AAAGTCGAGGTGCCTAAAGTGGCAACCCAGACTAAGAATAATGTTGGTGGTGTAGAGCTTCCTGTAGCCGCATGGCGTTCGTACTTAAATATGGAACTAACCATTCCAATTTTCGCTGTCTCTTATACACATCTCCGAGCCCACGAGACT
+
BBBBBFBBBBBBGGGGGGGFGGGHHHHGGHHGHF3B3FGHFFFGFFAEAEEGG3FBDFFFFHGHGDGB3EE0EEG10>EF?>?GHGGGHHHGGHB@GFFGBC3B3?F4BFGHHEEGEEEEEFGFBGHHHFFFHHDDA/B@>??FDCGGCH
@M02034:409:000000000-BFKT7:1:1101:14237:8233 1:N:0:28
AAAGTCGAGGTGCCTAAAGTGGCAACCCAGACTCAGAATAAGGTTGGTGGTGTAGAGCTTCCTGTAGCCGCATGGCGTTCGTACTTAAATATGGAACTAACCATTCCAATTTTCGCTGTCTCTTATACACATCTCCGAGCCCACGAGACT
+
BBABBFBBDDAAGGGGGGGGGGGHHHHGGHHGHHGHHHHHHHHHGHGGGGEFFFHAGFHGHFHHHFHHHGGFGFHHGGGGGGHGHHBGFHHGHFFHHHGEGHEGHGHFHHHHHGEDG/?GFFHHHHFFFFDFFHHHG?DCCGHGG/@/DH
@M02034:409:000000000-BFKT7:1:1101:9060:8238 1:N:0:28
AAAGTCGAGGTGCCTAAAGTGGCAACCCAGACTAATTGTGCGGTTGGTGGTGTAGAGCTTCCTGTAGCCGCATGGCGTTCGTACTTAAATATGGAACTAACCATTCCAATTTTCGCTGTCTCTTATACACATCTCCG
+
@A@>AFAA@DAAFFFGGBGEG1FCHHHGFG0FFDFBHHDGHGCEGGGEFEAFGFGBGFHHFFHHHFGGHECEEEHGGGGGGGHHFGGEGF@EGH1FFHDCEGGGHFFHHHHHHHGGGGGBFGHFGGGFFFGH1GG1E
@M02034:409:000000000-BFKT7:1:1101:6183:8239 1:N:0:28
AAAGTCGAGGTGCCTAAAGTGGCAACCCAGACTCCGAGTCAGGTTGGTGGTGTAGAGCTTCCTGTAGCCGCATGGCGTTCGTACTTAAATATGGAACTAACCATTCCAATTTTCGCTGTCTCTTATACACATCTCCGAGCCCACGAGACT
+
AABBAFBBBBBBGGGFFGGGGGGHFGHGGHHDHHHGGGGHHHHHHHFFFGBFGHHFHHHHHHHHFHHFFFEEGGHHGGGGFEGHHGHHHFGHGHGFFFFHGHHHHHEHGHHHHHGGGGGFG3GGFGGF3B2GBF3FD?/>@/GFFCGCDF
@M02034:409:000000000-BFKT7:1:1101:24844:8241 1:N:0:28
AAAGTCGAGGTGCCTAAAGTGGCAACCCAGACTTCGTTGGGGGTTGGTGGTGTAGAGCTTCCTGTAGCCGCATGGCGTTCGTACTTAAATATGGAACTAACCATTCCAATTTTCGCTGTCTCTTATACACATCTCCGAGCCCACGAGACT
+
AAAABFBBBBABGGFGGGGGGGGFHHGGGHHFHGHGHHHFFFGGEGGFGGAFGGHFHHHHHFHHHHHFHGGGGGHHGGGGGF2FGHGFHHFGHHFHFHHHHHGHHHHHHHFHHHGFGGGHHHGGGHGHHHHHHHFDGFGGGGHGGGGGGH
@M02034:409:000000000-BFKT7:1:1101:8958:8250 1:N:0:28
AAAGTCGAGGTGCCTAAAGTGGCAACCCAGACTACTAATACTGTTGGTGGTGTAGAGCTTCCTGTAGCCGCATGGCGTTCGTACTTAAATATGGAACTAACCATTCCAATTTTCGCTGTCTCTTATACACATCTCCGAGCCCACGAGACT
+
CCCCCFCCBCBCGGGGGGGGGGGGHHHGGHHGHHHHHHHHHHHHHHHGFGAFGFHEHHHHHHHHGHHHHGFFGGHHGGGGGGHHHHHGHHGHHHFHHHHHHHHHGHGGHHHHHHEFGGFFHGHHHHFHHHFHHHHHFCFGGGHGGGGGGH
@M02034:409:000000000-BFKT7:1:1101:7909:8251 1:N:0:28
AAAGTCGAGGTGCCTAAAGTGGCAACCCAGACTTCTCCGAAGGTTGGTGGTGTAGAGCTTCCTGTAGCCGCATGGCGTTCGTACTTAAATATGGAACTAACCATTCCAATTTTCGCTGTCTCTTATACACATCTCCGAGCCCACGAGACT
+
CCCCCFCCCCBBGGGGGGGGGGGHHHHGGHHGHFFHHHGCEGFHGHGGGGEGHHHHHHHHHHHHHHHHHGGFGGHHGGGGGGHHHHHGHHFHHGGGHHHGHHGHHHGHHHHHHHGGGGGHHHHHHHHHGHHHGHHGDFCGGGHGGDGGGB
@M02034:409:000000000-BFKT7:1:1101:20410:8253 1:N:0:28
AAAGTCGAGGTGCCTAAAGTGGCAACCCAGACTGTTTCGGGTGTACGGCTTCCTGTAGCCGCATGGCGTTCGTACTTAAATATGGAACTAACCATTCCAATTTTCGCTGTCTCTTATACACATCTCCGAGCCCACGAGACTCCTGAGCAT
+
BBBBBFBADBAAGGGGGGF6GGGHHHHGGHHGHHHHGHG?FHGGFHHGGGGFHHHHHHHHGGEEGGHGGGGGGBGGHHHGHGH4FEHHHHHGHGHHHFHFGHHHHGGGGGFHHHHHGHHGHFHHHHBDCDGCEGEGCGGDHHHHFFFHHG
@M02034:409:000000000-BFKT7:1:1101:24790:8265 1:N:0:28
AAAGTCGAGGTGCCTAAAGTGGCAACCCAGACTCCTAGTCAGGTTGGTGGTGTAGAGCTTCCTGTAGCCGCATGGCGTTCGTACTTAAATATGGAACTAACCATTCCAATTTTCGCTGTCTCTTATACACATCTCCGAGCCCACGAGACT
+
CCCCCFCCCCAAGGGGGGGGGGGHHHHGGHGGHHHHHHHHHFHFFGGGGGBFGHHAGHHHHHHHGHHFHGGGGGHHGGGGGGHHHHHGFHEGHFGFGHGHHHHHHHHGHHHHHFGGGGGFFHHHGHFDDGFGFGGFA/C/CFFGGFGGGG
@M02034:409:000000000-BFKT7:1:1101:13829:8272 1:N:0:28
AAAGTCGAGGTGCCTAAAGTGGCAACCCAGACTTGGGGTGGGGTTGGTGGTGTAGAGCTTCCTGTAGCCGCATGGCGTTCGTACTTAAATATGGAACTAACCATTCCAATTTTCGCTGTCTCTTATACACATCTCCGAGCCCACGAGACT
+
CCCCCFCCCCABGGGGGGGGGGGGHHHGGHHGHHHHHGEFGGGFGGGGFGFFHHHFHHHHGHHHHGHHHGGGGGHHGGGGGGHHHHGHHHGHHHFFHHGGHHHHGHHHHHHHHHGGGGGHHHHHHHGHGHEHGHGGECGDGGHGGGGGGG
@M02034:409:000000000-BFKT7:1:1101:21587:8283 1:N:0:28
AAAGTCGAGGTGCCTAAAGTGGCAACCCAGACTAATAAGAATGTTGGTGGTGTAGAGCTTCCTGTAGCCGCATGGCGTTCGTACTTAAATATGGAACTAACCATTCCAATTTTCGCTGTCTCTTATACACATCTCCGAG
+
A3ABBFBB3DABGGGGGGGGGGGGHHHGGGHGHFFGGFGFHHHHHH2AA2EFF3F55BGHDFHHHEFDFEE0E?E1EE@1BBB?FGHFF4B4G33BGGGB@?3BB?GBGHEFFB>EFE?B4DFGBG44F3FFGFF1?/<
@M02034:409:000000000-BFKT7:1:1101:20189:8287 1:N:0:28
AAAGTCGAGGTGCCTAAAGTGGCAACCCAGACTCAGAAGACGGTTGGTGGTGTAGAGCTTCCTGTAGCCGCATGGCGTTCGTACTTAAATATGGAACTAACCATTCCAATTTTCGCTGTCTCTTATACACATCCCGAGCCCACGA
+
A>ABAF3>?>AAGGG5GGGGBGGHHHHGF2GFHHHHGFHEFE2E2EGFFC1FG3FDFGFHHHHHHHHHHGGGGGHGGGGGGGGHGHGHEG4FGBDGFBFGHHHHGHHEGGDDG4EEGFEEFBGHFHFHGHFHHGE?E/C@F/C/@
@M02034:409:000000000-BFKT7:1:1101:21568:8292 1:N:0:28
AAAGTCGAGGTGCCTAAAGTGGCAACCCAGACTAATAAGCATGTTGGTGGTGTAGAGCTTCCTGTAGCCGCATGGCGTTCGTACTTAAATATGGAACTAACCATTCCAATTTTCGCTGTCTCTTATACACATCTCCGAGCCCACGAGACT
+
BBBBBFBB@DBBGGGGGGGGGGGHHHHGGHHGHHHDDH535DF5GBGEEGDFHGHFHHHHHHHHHHHHHGGGGGHHGGGGGGHHHHGGHHHHHBEGHHHHHHHHHHHHHHHHHHGGGDGGFHHHHHHDGGGHHHFHGCFCFFHGG?@DE?
@M02034:409:000000000-BFKT7:1:1101:13910:8295 1:N:0:28
AAAGTCGAGGTGCCTAAAGTGGCAACCCAGACTGGTCAGCAGGTTGGTGGTGTAGAGCTTCCTGTAGCCGCATGGCGTTCGTACTTAAATATGGAACTAACCATTCCAATTTTCGCTGTCTCTTATACACATCTCCGAGCCCACGAGACT
+
BBBBBFBBBBBBGGGFGGGGGGGHHHGGGHGGH32B5BFFF2FGGHGGFGEFHHHHHHHHHHHHHHHHHGGEGGHHGGGGGGFHHHFGHHHHHHHGGHHHHHHHHHHHHHHHHHGGGGGGHHHHHHHHDGBHHHFHGG?CGGHGGGCGG<
@M02034:409:000000000-BFKT7:1:1101:17486:8297 1:N:0:28
AAAGTCGAGGTGCCTAAAGTGGCAACCCAGACTAATAATAATGTTGGTGGTGTAGAGCTTCCTGTAGCCGCATGGCGTTCGTACTTAAATATGGAACTAACCATTCCAATTTTCGCTGTCTCTTATACACATCTCCGAGCCCACGAGACT
+
CCCCCFCCCCCCGGGGGGGGGGGHHHHGGGHGHHHHHHHHHHHHHHHGGGGFHHHGHHHHHHHHHHHHHGGGGGHHGGGGGGHHHHHHHHHHHHGHGHGHHHHHHHGHHHHHHHGGGGGHHHHHHHHHFHHGHHGGFCGGGGHGGGGGGH
@M02034:409:000000000-BFKT7:1:1101:13462:8300 1:N:0:28
AAAGTCGAGGTGCCTAAAGTGGCAACCCAGACTACTGATCGGGTTGGTGGTGTAGAGCTTCCTGTAGCCGCATGGCGTTCGTACTTAAATATGGAACTAACCATTCCAATTTTCGCTGTCTCTTATACACATCTCCGA
+
AAABAFBACDBAGGGGFGGGGGGGGHHEEHFFGGGHFHCHFGGBFEGDFGAFHHGDGGEHFFHGGHHGGECEEEHEEGGFFEGGEFHHHHFHHHFFFHHHHHGFHHFFBGHHHEFGGGGEF3BHFHGBDB2GGG32B@
@M02034:409:000000000-BFKT7:1:1101:27819:8301 1:N:0:28
AAAGTCGAGGTGCCTAAAGTGGCAACCCAGACTACGCCTCAGGTTGGTGGTGTAGAGCTTCCTGTAGCCGCATGGCGTTCGT
+
BCCCAFCBCCCCGGGGGGGGGGGHHHHGGHHGHF322EG?33F5AFEG11EAAAFAADAB5FDDA5A53BF>EE11>?>11>
@M02034:409:000000000-BFKT7:1:1101:20197:8304 1:N:0:28
AAAGTCGAGGTGCCTAAAGTGGCAACCCAGACTCAGAAGACGGTTGGTGGTGTAGAGCTTCCTGTAGCCGCATGGCGTTCGTACTTAAATATGGAACTAACCATTCCAATTTTCGCTGTCTCTTATACACATCCCGAGCCCACGAGACTC
+
CCCCCFCCCCCCGGGGGGGFGGGHHHHGGHHGHHHGHHHHHFGGFGEEFEGFGFGDFFGHGHHHEFGEFEFEFGGAEEEGGGFHHHHHFHHGHHBBGHHGFC3GGFGBGGFHH?EGGEEGFHHFFFHGHFFHHBGGGGGGFHGGCDAAGC
@M02034:409:000000000-BFKT7:1:1101:26972:8307 1:N:0:28
AAAGTCGAGGTGCCTAAAGTGGCAACCCAGACTACTCATACGGTTGGTGGTGTAGAGCTTCCTGTAGCCGCATGGCGTTCGTACTTAAATATGGAACTAACCATTCCAATTTTCGCTGTCTCTTATACACATCTCCGAGCCCACGAGACT
+
CCCCAFCCCCCCGGGGGGGGGGGHHHHGGHHGHHHHHHHHHHGHGGGEFEEFGHHHHGHHHGHGGHGFGEEEGGHAEGGGFEHHHHHHHHHHHHDGFHFFHHFHFGFFHHHHHFEEFGFHHHHHHHHGGHHHHHD2CCC@CGHGGGGEGH
@M02034:409:000000000-BFKT7:1:1101:20948:8310 1:N:0:28
AAAGTCGAGGTGCCTAAAGTGGCAACCCAGACTAATCAGCTTGTTGGTGGTGTAGAGCTTCCTGTAGCCGCATGGCGTTCGT
+
CCCCCFCCCCCCGGGGGGGFGGGHHHHGGHHCCAAF35FFFGHHFHGA2AFC13F5B5AB5FEGE5D5AAE0EEF1>?>11>
@M02034:409:000000000-BFKT7:1:1101:14894:8315 1:N:0:28
AAAGTCGAGGTGCCTAAAGTGGCAACCCAGACTGGTACGAAGGTTGGTGGTGTAGAGCTTCCTGTAGCCGCATGGCGTTCGTACTTAAATATGGAACTAACCATTCCAATTTTCGCTGTCTCTTATACACATCTCCGAGCCCACGA
+
ABAABFBBDB>AGGGGGGGGGFFFFFHAFEEGCGHBFHGGHGFGGHFEFABFGED5FGHGHGHHFFGGHGC@EEGGGEFGG1FHHGFBGHBGGFEGHHHHHHGHGGHGGGHHHHGEEE<FEFGHGHHHHHHGHHHGD>CFGGGE/@
@M02034:409:000000000-BFKT7:1:1101:17995:8320 1:N:0:28
AAAGTCGAGGTGCCTAAAGTGGCAACCCAGACTAATGCTGATGTTGGTGGTGTAGAGCTTCCTGTAGCCGCATGGCGTTCGTACTTAAATATGGAACTAACCATTCCAATTTTCGCTGTCTCTTATACACATCTCCG
+
AAAAADAADDAAGFG1ABFFDAFFFGHG0FEFFHFGGHHHDGGGHHHEEEGFFBFFHFHHGCGGGFHFHCE/EGHHEEGGGGHHHHHGHHHHHEB1@FFBGHHGHFBFDGHHHBEGE/EBHGHHHHBGE11FCDFGE
@M02034:409:000000000-BFKT7:1:1101:15601:8321 1:N:0:28
AAAGTCGAGGTGCCTAAAGTGGCAACCCAGACTGCTACGCATGTTGGTGGTGTAGAGCTTCCTGTAGCCGCATGGCGTTCGTACTTAAATATGGAACTAACCATTCCAATTTTCGCTGTCTCTTATACACATCTCCGAGCCCACGAGACT
+
CDCDCFDCCCBCGGGGGGGGGGGHHHHGGHHGHHHHHHGGGGGHHHHGFGFFHHHEGHHHHHHHHHHHHGGGGGHHGGGGGGHHHHHHHHHHHHHHHHHHGHHHHHGHHHHHHHGGGGGHHHHHHHHHGHHHHHHHGCGCGGHGGGGGGG
@M02034:409:000000000-BFKT7:1:1101:20957:8326 1:N:0:28
AAAGTCGAGGTGCCTAAAGTGGCAACCCAGACTAATCAGCTTGTTGGTGGTGTAGAGCTTCCTGTAGCCGCATGGCGTTCGTACTTAAATATGGAACTAACCATTCCAATTTTCGCTGTCTCTTATACACATCTCCGAGCC
+
A?AAAFAA?11>CFFGGBG31FCCG0BCCHHGHHGBHHHHHGFGBF/AAA/CFFGHEHHHG1FDDHHHGFG?FFHAEFGEE/>FGFFDDGFGGD11BB1FC0D11BBD2FFFHB?EE?<1F22F1FGD><DHGHGDCGC/C
@M02034:409:000000000-BFKT7:1:1101:9100:8327 1:N:0:28
AAAGTCGAGGTGCCTAAAGTGGCAACCCAGACTCATGATACTGTTGGTGGTGTAGAGCTTCCTGTAGCCGCATGGCGTTCGTACTTAAATATGGAACTAACCATTCCAATTTTCGCTGTCTCTTATACACATCTCCGAGCCCACGAGAC
+
BBBBAFBBBD>AGFGGGGGGGGGHHHHGGHGGHHGHHHHHHHHGHGHEEFEFEGHEGHHGHCGFHGHHHGGGGFHHGAFGGGHEHHHGFGBGHHHGGHHHHHHGHHHHHHGHHHFEGDEFHHHGFHDHHHBGHFHDEF/BBFHFC/<DD
@M02034:409:000000000-BFKT7:1:1101:22195:8331 1:N:0:28
AAAGTCGAGGTGCCTAAAGTGGCAACCCAGACTCAGCCTAATGTTGGTGGTGTAGAGCTTCCTGTAGCCGCATGGCGTTCGTACTTAAATATGGAACTAACCATTCCAATTTTCGCTGTCTCTTATACACATCTCCGAGCCCACGAGACT
+
CCCCCFBCCCCCGGGGGGGGGGGHHHHGGHHGHHHHBA2BGHHHHHHGGGFFHHHHHHHGHHHHHHHHHGGGGGHHGGGGGGHHHHHHHHHHHHHHHHHHHHHHHHGGHHHHHHGGGGGFGHHHHHHHHHHGHHFHGGGGGGHGGGGGGH
@M02034:409:000000000-BFKT7:1:1101:18006:8335 1:N:0:28
AAAGTCGAGGTGCCTAAAGTGGCAACCCAGACTAATGCTGATGTTGGTGGTGTAGAGCTTCCTGTAGCCGCATGGCGTTCGTACTTAAATATGGAACTAACCATTCCAATTTTCGCTGTCTCTTATACACATCTCCGAGCCCACGAGACT
+
CCCCCFBCCCCCGGGGGGGGGGGHHHHGGHHGHC3A5FD5DAGHHHHGFGFFGHHGHHHHHHHHHHHHHGGGGGHHGGGGGFHHHHHHHHHHHHHHHHHHHHHHHHGHHHHHHHGGGGGHGHHHGHHHGHGHHHHHGCDGGGHGGGGGGH
@M02034:409:000000000-BFKT7:1:1101:16724:8345 1:N:0:28
AAAGTCGAGGTGCCTAAAGTGGCAACCCAGACTGAGTCTGGGGTTGGTGGTGTAGAGCTTCCTGTAGCCGCATGGCGTTCGTACTTAAATATGGAACTAACCATTCCAATTTTCGCTGTCTCTTATACACATCTCCG
+
BBBBAFBABBBBFGGGGGFGFGGHHHFEGFHGHH3BDFGFHC2EEGGA11ECA3FEFFDGBGFHFFFGDEG0ED1CEEEFA?2FGGF33BG4@D@BCCGHFCBFGHG4BFFFHF@EGGAD33BFFF?GBFF2B332<
@M02034:409:000000000-BFKT7:1:1101:25309:8346 1:N:0:28
AAAGTCGAGGTGCCTAAAGTGGCAACCCAGACTGTTATGGAGGTTG
+
AABABFABDBABGGGGG4FFGFFHGHHGGCGFF33DA5D3A2BE2G
@M02034:409:000000000-BFKT7:1:1101:21540:8352 1:N:0:28
AAAGTCGAGGTGCCTAAAGTGGCAACCCAGACTGGGTTGGGTGTTGGTGGTGTAGAGCTTCCTGTAGCCGCATGGCGTTCGTACTTAAATATGGAACTAACCATTCCAATTTTCGCTGTCTCTTATACACATCTCCGAGCCCACGAGACT
+
BBBBBFBBBBAAGGGGGGGGGGGGHHHGGHHGHHHGFFEGGEGGGHHAFDEABGGBGGHHHHHHHFGHHGGGGEGEGEFFGEHHGHHHHGHHGHFDGHGGF0EGGBFBDGFHHFEFGGBDHHGFBHDFGCGGHHHHD@G@CFGFGGGGAG
@M02034:409:000000000-BFKT7:1:1101:20884:8352 1:N:0:28
AAAGTCGAGGTGCCTAAAGTGGCAACCCAGACTGGTCAGGGTGTTGGTGGTGTAGAGCTTCCTGTAGCCGCATGGCGTTCGTACTTAAATATGGAACTAACCATTCCAATTTTCGCTGTCTCTTATACACATCTCCGAGC
+
AAAAAFAADDAAGFGG11FGFCEGGHHGGGHGHGGBGBFFFGFEEACECEEFHHHEHGHFGGHHHHHHFEGGGGHHEGGGGGHHHHHGEGBHFFHFFHBGBGHHFH2GHFGGHFECEGGHBDHHHHBHFGDHEHBF?//<
@M02034:409:000000000-BFKT7:1:1101:27546:8353 1:N:0:28
AAAGTCGAGGTGCCTAAAGTGGCAACCCAGACTAAGGATCAGGTTGGTGGTGTAGAGCTTCCTGTAGCCGCATGGCGTTCGTACTTAAATATGGAACTAACCATTCCAATTTTCGCTGTCTCTTATACACATCTCCGAGCCCACGAGACT
+
AA??AFBBDDABFGGGGFE6GDFHHGGDFHGDHHHEHFFHFFCFGHGEFEEFGBGFF5FGGGFFGHFDGFGEGEH1E>>FGEFHEHFHHGFHGBDBEFFHGA3GHHHBGGFHH4E/EDEGBEGG4FF3F2GHFGFFBDGG@/FFGCCF?G
@M02034:409:000000000-BFKT7:1:1101:14179:8357 1:N:0:28
AAAGTCGAGGTGCCTAAAGTGGCAACCCAGACTGGGGGGAGGGTTGGTGGTGTAGAGCTTCCTGTAGCCGCATGGCGTTCGTACTTAAATATGGAACTAACCATTCCAATTTTCGCTGTCTCTTATACACATCTCCGAGCCCACGAGACT
+
CCCDBFCCDCCCGGGGGGGGGGGHHHHGGHHGHHHHGGGGGGGFGGGGGGDFGHHGHHHHHHHHHHHHHGGGGGHHGGGGGDHHHHHFHHHHHHHGFHGHHHHHHHHHHHHHHHGGGGGGGGGGGGGGGGEGGGGFFCGGGGFFFFFFFF
@M02034:409:000000000-BFKT7:1:1101:8698:8362 1:N:0:28
AAAGTCGAGGTGCCTAAAGTGGCAACCCAGACTGGGGGTATTGTTGGTGGTGTAGAGCTTCCTGTAGCCGCATGGCGTTCGTACTTAAATATGGAACTAACCATTCCAATTTTCGCTGTCTCTTATACACATCTCCGAGCCCACGAGACT
+
BBCCBFCCCCBCGGGFGGGGGGGHHHHGGHHGHHHHGGEFHHHHHHHGFGEFGHHFGHHHGHHHHHHHHFGGGGHHGFGGGGHHHHHHHHHHHHFHHHGGHHGHHHHHHHHHHHGDGGGHHHHHHHFHFHFHFHHHEBDFGGHGGGGGGH
@M02034:409:000000000-BFKT7:1:1101:23016:8375 1:N:0:28
AAAGTCGAGGTGCCTAAAGTGGCAACCCAGACTGTGCAGGGTGTTGGTGGTGTAGAGCTTCCTGTAGCCGCATGGCGTTCGTACTTAAATATGGAACTAACCATTCCAATTTTCGCTGTCTCTTATACACATCTCCGAGCCCACGAGACT
+
CBCCCFCBCCCCGGGGGGGGGGGHHHHGGHHFHFFFFBGFEGFGEHE1EEGEGFGABFFG5GGFF5DAFEF0EECAEEEFEEEGGHH33BGBE33@B?GHFC3B34FDFGGHF?<AEE<B4?FD3F3FHFB?2FG2?/<<@FEFDGG//?
@M02034:409:000000000-BFKT7:1:1101:9373:8379 1:N:0:28
AAAGTCGAGGTGCCTACAGTGGCAACCCAGACTATTGGGGGGGTTGGTGGTGTAGAGCTTCCTGTAGCCGCATGGCGTTCGTACTTAAATATGGAACTAACCATTCCAATTTTCGCTGTCTCTTATACACATCTCCGAGCCCACGAGACT
+
BABBBFBA3DAAGGGF4EGGGGGHGHHEGHHGHHFGHFFEGGGCGGGGGGFEGGGFGGFEFFGGFFFGGDB@GGGFBFBFFFFEFFBBFF9FFF/9BBBFFFFFFFFFFFFFFFBBFFFFFFFFFFFF/F/B9F/BD>=99EEABB>;AF
@M02034:409:000000000-BFKT7:1:1101:12793:8380 1:N:0:28
AAAGTCGAGGTGCCTAAAGTGGCAACCCAGACTGGGATGGGGGTTGGTGGTGTAGAGCTTCCTGTAGCCGCATGGCGTTCGTACTTAAATATGGAACTAACCATTCCAATTTTCGCTGTCTCTTATACACATCTCCGAGCCCACGAGACT
+
BBCCAFCCCCCBGGGGGGGGGGGHHHHGGHHGHHGHHGFGHGGGGGGGGGFFHHHHHHHHHHHHHHHHHGGFGGHHGEGGGGHHHHHHHHFHHFGHFHHHHHHHHHHHHHHHHHGGGGGHHHHHHHFHGHGHHHHHGFGGGGHGGGGGGG
@M02034:409:000000000-BFKT7:1:1101:15120:8381 1:N:0:28
AAAGTCGAGGTGCCTAAAGTGGCAACCCAGACTAATAATCCTGTTGGTGGTGTAGAGCTTCCTGTAGCCGCATGGCGTTCGTACTTAAATATGGAACTAACCATTCCAATTTTCGCTGTCTCTTATACACATCTCCGAGCCCACGAGACT
+
CCCDCFDCCCCCGGGGGGGGGGGHHHHGGHHGH3GH55D555BFGHHGGGGGHHHHHHHHHHHHHHHHHGGEFGHHGGGGGGHHHHHHHHHHHHHHHHHHHHHHHHHHGHHHHHGGGGGHHHHHHHHHGHHHHHGHGGGGGGHGGGGGGH
@M02034:409:000000000-BFKT7:1:1101:14099:8382 1:N:0:28
AAAGTCGAGGTGCCTAAAGTGGCAACCCAGACTTCGAGTGGTGTTGGTGGTGTAGAGCTTCCTGTAGCCGCATGGCGTTC
+
BBBBAFBBDBBAGGGGGGGGGGGHHFHGGHHGHHFF2AGHFHFGGH22A?FFG3GBF5FGDHF5F5D53AE0EFFA/1>C
@M02034:409:000000000-BFKT7:1:1101:9353:8383 1:N:0:28
AAAGTCGAGGTGCCTAAAGTGGCAACCCAGACTATTGGGGGGGTTGGTGGTGTAGAGCTTCCTGTAGCCGCATGGCGTTCGTACTTAAATATGGAACTAACCATTCCAATTTTCGCTGTCTCTTATACACATCTCCGAGCCCACGAGACT
+
BABBBFAABBBBGGGGGGGGGGGHHHHGGHEGHGHHHHHGGGGGGGCCEDDFGGGGFGGGGGGGGGFFGGGGGGGGFFFFFFFEFFFFFFFFFFBBBFFFBFBFFFFFFFFFFBCFFDFFFFFFFF/FFFBFFFFBD-B->EEE;-9DDF
@M02034:409:000000000-BFKT7:1:1101:8897:8388 1:N:0:28
AAAGTCGAGGTGCCTAAAGTGGCAACCCAGACTGGGGTTGGGGTTGGTGGTGTAGAGCTTCCTGTAGCCGCATGGCGTTCGTACTTAAATATGGAACTAACCATTCCAATTTTCGCTGTCTCTATACACATCTCCGAGCCCACGAGACT
+
ABAAAFABBBAAGGGGGGGGGFGGHHHGGHGGHHHHGEEGGGGGGGGEFEEFGFF5FGHHHFHHHHFFGFCEDEHFGFGGGEFEGHFFHGFHHFEGHHHFCFHHFHHEHGHHHHFGGGGHFFGHHGFFHFGHHHHGCGGGGHGG-@EGB
@M02034:409:000000000-BFKT7:1:1101:14082:8393 1:N:0:28
AAAGTCGAGGTGCCTAAAGTGGCAACCCAGACTTCGAGTGGTGTTGGTGGTGTAGAGCTTCCTGTAGCCGCATGGCGTTCGTACTTAAATATGGAACTAACCATTCCAATTTTCGCTGTCTCTTATACACATCTCCGAGCCCACGAGACT
+
CCCCCFCCCCCCGGGGGGGGGGGHHHHGGHHGHHHGEGFEAFFHGHHGGGEFHGHHHHHHHHHHHHHHHGGGGGHHGGGGGGHHHHHHHHHHHGHGFHGHHHHHHHHHFGHHHHGGGFGFHHHHHHHHGHFHHHGHGCGGGGHGGGGGGD
@M02034:409:000000000-BFKT7:1:1101:13438:8395 1:N:0:28
AAAGTCGAGGTGCCTAAAGTGGCAACCCAGACTGTTGGGGGTGT
+
BBCCBFCACCCCGGGGGGGFGGGHHHGGGHHFH3FGAF2AEFGG
@M02034:409:000000000-BFKT7:1:1101:21709:8397 1:N:0:28
AAAGTCGAGGTGCCTAAAGTGGCAACCCAGACTTCGAATAATGTTGGTGGTGTAGAGCTTCCTGTAGCCGCATGGCGTTCGTACTTAAATATGGAACTAACCATTCCAATTTTCGCTGTCTCTTATACACATCTCCGAGCCCACGAGACT
+
CCCCCFCCCBBBGGGGGGGGGGGHHHHGGHHGHHFFAF3FGDGHHHHGGGEFHHHHHHHHHHHHHHHHHGGGGGHHGFGGGGHHHHGHHHHHHHHHHHHHHHHHHHGHHHHHHGGGGGGHHGHHHHHHHHHHHHFFF/DFGGHGGGGFGF
@M02034:409:000000000-BFKT7:1:1101:14442:8398 1:N:0:28
AAAGTCGAGGTGCCTAAAGTGGCAACCCAGACTCAGAATCAGGTTGGTGGTGTAGAGCTTCCTGTAGCCGCATGGCGTTCGTACTTAAATATGGAACTAACCATTCCAATTTTCGCTGTCTCTTATACACATCTCCG
+
DDDDCFCCCCCCGGGGGGGGGGGHHHHGGHHGHHFHGFHFFHGHHGCEAAGF13F5D5A35FGFFB55ABE>EE?1>>>FE>2EFEHG3BG4@F33B@GH303B??G4?FFHD4>EFE/?4DD44B4DDB22BGH2C
@M02034:409:000000000-BFKT7:1:1101:22433:8400 1:N:0:28
AAAGTCGAGGTGCCTAAAGTGGCAACCCAGACTAAGAATAAGGTTGGTGGTGTAGAGCTTCCTGTAGCCGCATGGCGTTCGTACTTAAATATGGAACTAACCATTCCAATTTTCGCTGTCTCTTATACACATCTCCGAGCCCACGAGACT
+
BABBBFBBBDABGGGGGGGGGGGHHHHGGHHGHFHHCHGFHHHDFHGEFEFFGHHHHHHHGHHHHHGFHGGEGGHGGEGGGGHHHHHHHHFHHHBFFGHHHFHGHFHHHHHBGHFAFGGFFBGHFHGFFHFFFHFFD@C@DGGFFGFGFG
@M02034:409:000000000-BFKT7:1:1101:15128:8402 1:N:0:28
AAAGTCGAGGTGCCTAAAGTGGCAACCCAGACTAATCAGCAGGTTGGTGGTGTAGAGCTTCCTGTAGCCGCATGGCGTTCGTACTTAAATATGGAACTAACCATTCCAATTTTCGCTGTCTCTTATACACATCTCCGAGCCCACGAGACT
+
CCCCCFCABCCCGGGGGGGGGGGHHHHGGHHGHHHHHHHHHHHHHHGGEEGFGFHFHFGGFHHGHHGFGEGEFGFCEFFGGFHHFHGFFHHBGHB3FHHHBGDGFHHFFGBHGDEGGGEG?EG44F3FGEHHFHH2C/BDG/FFCGGCGH
@M02034:409:000000000-BFKT7:1:1101:16908:8409 1:N:0:28
AAAGTCGAGGTGCCTAAAGTGGCAACCCAGACTCTGCCGGGTGTAGAGCTTCCTGTAGCCGCATGGCGTTCGTACTTAAATATGGAACTAACCATTCCAATTTTCGCTGTCTCTTATACACATCTCCGAGCCCACGAGACTCCTGAGCAT
+
CCBCCFCCCCCCGGGGGGGGGGGHHHHGGHHGHGHHHHGGGGGGHHHHHHHHHHHHHHHHGGGGGHHGGGGGGBGGHHHHHHHHHFFGHHHHHHHHHHHHHHHHHGGGGGHHHHHHHHHHHHHHHHHGCGGGGHGGCG/CGHHHHHHGHH
@M02034:409:000000000-BFKT7:1:1101:4614:8413 1:N:0:28
AAAGTCGAGGTGCCTAAAGTGGCAACCCAGACTACGAAGCAGGTTGGTGGTGTAGAGCTTCCTGTAGCCGCATGGCGTTCGTACTTAAATATGGAACTAACCATTCCAATTTTCGCTGTCTCTTATACACATCTCCGAGCCCACGAGACT
+
AABBAFBADDABGFGDAGGGGGGHHHHGGHHDFHHEEHGGHFFBFGGEFGEFHFFFGGHHG3GHGHHHHEEEEFHGFEEFEEGHGHGHHHHHHHFFHHHHGHFHHGEHFGHHHFEGGGGHHHHGHHGHGFBFHHHFECGCGGFGGDGGGH
@M02034:409:000000000-BFKT7:1:1101:8342:8413 1:N:0:28
AAAGTCGAGGTGCCTAAAGTGGCAACCCAGACTCAGGGTAATGTTGGTGGTGTAGAGCTTCCTGTAGCCGCATGGCGTTCGTACTTAAATATGGAACTAACCATTCCAATTTTCGCTGTCTCTTATACACATCTCCGAGCCCACGAGACT
+
BBCCBFCCCCBBGGGGGGGFGGGGGHHGGHHGHHHHHHFGFGHHHHEGFGGGA3F5FBFG5FGHGFF5FEGEFGFCE?EFE??FGHHGGHHEFG33GFHH313FGEHDGGGHHGEEGGEGFHHFFGGHHGHFGHHGF@FG@EGFGGCGFH
@M02034:409:000000000-BFKT7:1:1101:22060:8415 1:N:0:28
AAAGTCGAGGTGCCTAAAGTGGCAACCCAGACTAAGCCGAATGTTGGTGGTGTAGAGCTTCCTGTAGCCGCATGGCGTTCGTACTTAAATATGGAACTAACCATTCCAATTTTCGCTGTCTCTTATACACATCTCCGAGCCCACGAGACT
+
BCCBAFCBCCCCGGGGGGGGGGGHHHHGGHHFHHHHHHGGGGHHHHGEFEEFHHGHHHHHHHGHHHHHHGGGGGHGGGGGGEHHHHFHHHHHHHHHHHGGGHHHHHHHGHHHHHGFGGGFHGHHHHHHFHFHGGFGD?CCGGHGFDCDDG
@M02034:409:000000000-BFKT7:1:1101:21676:8419 1:N:0:28
AAAGTCGAGGTGCCTAAAGTGGCAACCCAGACTGGGGTGGGTGTTGGTGGTGTAGAGCTTCCTGTAGCCGCATGGCGTTCGTACTTAAATATGGAACTAACCATTCCAATTTTCGCTGTCTCTTATACACATCTCCGAGCCCACGAGACT
+
BBBBBFBBBBABGGGGGGGGGGGFHHHGGHHGHHHGGAEGGEEEFHHEFFEFGHHFHHHHGHHHHFGFHGGGGGHHGEFGEEGHHHHHGHFHHHFFGHHHHHHHHHHHHHHHHFGGGGEBHFHHHHGBGHEGGFBGE@GC@GHGGFGGDH
@M02034:409:000000000-BFKT7:1:1101:26624:8421 1:N:0:28
AAAGTCGAGGTGCCTAAAGTGGCAACCCAGACTAATAATCATGTTGGTGGTGTAGAGCTTCCTGTAGCCGCATGGCGTTCGTACTTAAATATGGAACTAACCATTCCAATTTTCGCTGTCTTTATACACATCTCCGAGCCCACGAGACTC
+
BBBBBFBABBBBGGGGGGGGGGGHHHHGGHHGHHGHHHHHHGHHHHHFAEBFFBFFFFGHHGHHHFGGFEEEGGGHGGGEEEHHGHHHHHHGHGBFFHHFGF3GGGHFHGGHHHGDGGFFHHHFHGFHHFFGFGFFCFCFGAFCCG//?F
@M02034:409:000000000-BFKT7:1:1101:9184:8422 1:N:0:28
AAAGTCGAGGTGCCTAAAGTGGCAACCCAGACTATTGGGAATGTTGGTGGTGTAGAGCTTCCTGTAGCCGCATGGCGTTCGTACTTAAATATGGAACTAACCATTCCAATTTTCGCTGTCTCTTATACACATCTCCGAGCCCACGAGAC
+
CCCCCFCCCCBCGGGGGGGGGGGHHHHGGHHGH35DGHH23BGGHHHGFGEFHHHHHHHHHHHHHHHHHGGFGGHHGGGGGGHHHHHHHHHHHHHHHHGHHHGHHHHHHHHHHHGGGGGGHGHHHHHHHHGHHHHGGFGGGGHGGGGGG
@M02034:409:000000000-BFKT7:1:1101:17715:8424 1:N:0:28
AAAGTCGAGGTGCCTAAAGTGGCAACCCAGACTAATAATCAGGTTGGTGGTGTAGAGCTTCCTGTAGCCGCATGGCGTTCGTACTTAAATATGGAACTAACCATTCCAATTTTCGCTGTCTCTTATACACATCTCCGAGCCCACGAGACT
+
CCCCCFCCCCBBGGGGGGGGGGGHHHHGGHHGHHHHHHHHHHHHHHGGGGGGHHHHHHHHHHHHGHHHHGGGGGHHGGGGGGHHHHHHHHHHHHHHHHHHHHHHHHHGHHHHHHGGGGGHHHHHHHHHHHHHHHGHGCGCGGHGFGFGGH
@M02034:409:000000000-BFKT7:1:1101:22066:8431 1:N:0:28
AAAGTCGAGGTGCCTAAAGTGGCGACCCAGACTGTT
+
BBBBBFBBDBBBGGGGGGGFGGGCGGGGHHHGH335
@M02034:409:000000000-BFKT7:1:1101:10607:8432 1:N:0:28
AAAGTCGAGGTGCCTAAAGTGGCAACCCAGCAGGTTGGTGGTGTATATCTTCCTGTAGCCGCATGGCGTTCGTACTTAAATATGGAACTAACCATTCCAATTTTCGCTGTCTCTTATACACATCTCCGAGCCCACGAGACTCCTGAGCAT
+
AA3A>FA?32AAGGBGGABG5BFHFHHEGGGHHHFGHGEF?AF2BFGGHHHHHHHHFFHHGGEGFHH?EEAE>GGEF@DEFHHHHHFGBGHHHEFFFH4DGHFBGGEDGGHHFHHFHHHGHFHFGFFD/@?@/<<>BCDDHGFF1DFGD?
@M02034:409:000000000-BFKT7:1:1101:21744:8432 1:N:0:28
AAAGTCGAGGTGCCTAAAGTGGCAACCCAGACTGCTAAGGATGTTGGTGGTGTAGAGCTTCCTGTAGCCGCATGGCGTTCGTACTTAAATATGGAACTAACCATTCCAATTTTCGCTGTCTCTTATACACATCTCCGAGCCCACGAGACT
+
CCCCBFCBCBBCGGGGGGGFGGGHHHHGGHHGHHCGHHHGFGHHHHHGFFEFFGHGHHHHHHHHHHHHHGGGGGHFFGGGGGHHHHHHGHHHHHDGFHHGFHFHHHFHHHHHHHGGGGGFHHHHHHHHGHHHHHHFFCCCGGHGCCGDGH
@M02034:409:000000000-BFKT7:1:1101:12712:8432 1:N:0:28
AAAGTCGAGGTGCCTAAAGTGGCAACCCAGACTGGGGGGAGTGTTGGTGGTGTAGAGCTTCCTGTAGCCGCATGGCGTTCGTACTTAAATATGGAACTAACCATTCCAATTTTCGCTGTCTCTTATACACATCTCCGAGCCCACGAGACT
+
CCCCCFCCCCBCGGGGGGGGGGGGHHHGGHHGHHHGGGGGGGHHHHHDFDCFHHHGHHHHHHHHHHHHHGGGGGHHGFGGGDFHHHHGHHGHHHBGGHHGHHHHHHHGHHHHHHGDGGEFFGFGGGGGGGGGGGGGGAGGGGGGGFFFFF
@M02034:409:000000000-BFKT7:1:1101:10626:8432 1:N:0:28
AAAGTCGAGGTGCCTAAAGTGGCAACCCAGCAGGTTGGTGGTGTATATCTTCCTGTAGCCGCATGGCGTTCGTACTTAAATATGGAACTAACCATTCCAATTTTCGCTGTCTCTTATACACATCTCCGAGCCCACGAG
+
BBBBBFBBBAAAGGGDEGGGGGGHHHHGGHFGHHGHHGGGGGGHGHHFHHHFHHHHHHFHEGGGGHGG1EEEFGHHFHHHHGGHH3GFFFBGHHHHHFFFGHHHFGFDGGEHHGHHHHHHGDHHHHHG?<<BFGG//<
@M02034:409:000000000-BFKT7:1:1101:3660:8434 1:N:0:28
AAAGTCGAGGTGCCTAAAGTGGCAACCCCGACTGGGGGTCGGGTAGAGCTTCCTGTAGCCGCATGGCGTTCGTACTTAAGTATGGAACTAACCATTTCCAATTTTCGCTGTCTCTTATACACATCTCCGCGCCCAC
+
>1AA1BA111AAGGF111F3FFFHFAGG00E0EEFHEGCFCEEHEA1DGHHFFHHHFDGFF?>BEFAEFGFC>>??FDB1B2GHBDDBB<1<BGFGBDDB2FDGHFG//?EGFEDF@222@1@@@FG1?/>@@<.<
@M02034:409:000000000-BFKT7:1:1101:11684:8434 1:N:0:28
AAAGTCGAGGTGCCTAAAGTGGCAACCCAGACTAATGCTATGGTTGGTGGTGTAGAGCTTCCTGTAGCCGCATGGCGTTCGTACTTAAATATGGAACTAACCATTCCAATTTTCGCTGTCTCTTATACACATCTCCGAGCCCACGAGACT
+
CCCCCFCCCCCBGGGGGGGGGGGHHHHGGHHGHHHHHHHHHHHHHGGGFGFFHHHHHHHHHHHHHHHHHGGGGGHHGGGGGGHHHHHHHHHGHGHHGHHHHHHHHHHHHHHHHHGGGGGGHHHHHHHHGHGHGHHHGGGGGGHGGGGGGF
@M02034:409:000000000-BFKT7:1:1101:26376:8437 1:N:0:28
AAAGTCGAGGTGCCTAAAGTGGCAACCCAGACTACTCAGCCTGTTGGTGGTGTAGAGCTTCCTGTAGCCGCATGGCGTTCGTACTTAAATATGGAACTAACCATTCCAATTTTCGCTGTCTCTTATACACATCTCCGAGCCCACGAGACT
+
BBBBBFBBBDABGGGGGGGGGGGHHHHGGHHGHHHHHFHHHHHHHEHEFGEFHHHHHHHGHGHHHHGFHGGEFGGHGGGGGGGHHHFDHHFHHGDGFFGFHHHGHHHGHHHHHHGGG?FHHHHHHHGFGGFHHHFHGBCCDEGGGC@EA<
@M02034:409:000000000-BFKT7:1:1101:5559:8442 1:N:0:28
AAAGTCGAGGTGCCTAAAGTGGCAACCCAGACTCAGAATAAG
+
AAAAADAAD>1>BAGFB1F31AFHHGHGAFG011B1EF1D1A
@M02034:409:000000000-BFKT7:1:1101:24655:8446 1:N:0:28
AAAGTCGAGGTGCCTAAAGTGGCAACCCAGACTAATAAGCAGGTTGGTGGTGTAGAGCTTCCTGTAGCCGCATGGCGTTCGTACTTAAATATGGAACTAACCATTCCAATTTTCGCTGTCTCTTATACACATCTCCGAGCCCACGAGACT
+
BAABBFBBBBBBGGGGGGGGGGGGHHHGGHHGHGHGHGHHFHGFFGFGGGGGGHHGGHHHDHHHHGHHHGG?EGHGGGGGGGHHHHGFFGGFHHFBGHGFGHGHHHHGFGHHHHGGGGEFEGGHGFGGFFF2FFFF?/<@CGGGG@D?DD
@M02034:409:000000000-BFKT7:1:1101:22069:8451 1:N:0:28
AAAGTCGAGGTGCCTAAAGTGGCGACCCAGACTGTTTCGGGTGTAGGTCTTCCTGTAGCCGCATGGCGTTCGTACTTAAATATGGAACTAACCATTCCAATTTTCGCTGTCTCTTATACACATCTCCGAGCCCACGAGACTCCTGAGCAT
+
BBBBBFBBB?AAGGGGGGGGGGGGGGGGHHAEHHHHHHGGGFFGGHHGEHHHHHHGHHHHGGGGEHHGEGGGEGGGHHHGHHHHHGGHHHHGHHHHGHHHHHGHHGGGGGHHHHHFGHHGHHGFHHHGGGGGEHGC/>??FGBGGFBFDG
@M02034:409:000000000-BFKT7:1:1101:3663:8453 1:N:0:28
AAAGTCGAGGTGCCTAAAGTGGCAACCCAGACTGGGGGTCGGGTAGAGCTTCCTGTAGCCGCATGGCGTTCGTACTTAAATATGGAACTAACCATTTCCAATTTTCGCTGTCTCTTATACACATCTCCGAGCCCACGAGACTCCTGAGC
+
ABBCCFCCCCCCGGGGGGGGGGGHHHHGGHHGHHHHGGGGGGGHGGHHHHHHHHHGHHHHGGGGGHFGFGGGGHHHHHHHHHHHHGHHHFHHHHHHHHHHGHHHHGFFGGGHHHHGGHHHHFFHHHHHG@FGGGEEGAGFGHHGHEHHG
@M02034:409:000000000-BFKT7:1:1101:6130:8454 1:N:0:28
AAAGTCGAGGTGCCTAAAGTGGCAACCCAGACT
+
ABABAFB3ADABFGGGGGGGGGGCFHFGGHHGH
@M02034:409:000000000-BFKT7:1:1101:14022:8456 1:N:0:28
AAAGTCGAGGTGCCTAAAGTGGCAACCCAGACTGATGGTGCGGTTGGTGGTGTAGAGCTTCCTGTAGCCGCATGGCGTTCGTACTTAAATATGGAACTAACCATTCCAATTTTCGCTGTCTCTTATACACATCTCCGAGCCCACGAGACT
+
BBBBBFBBBBBBBEGBBFFGGGFFGFHCFHGFHHGGHBBGFEGEEEEEFEAFFDFGHHHHHHHHGEGDGGC?EEHHGEEEEEGHHHFGGGHHHHGHHHGHHGHHHHGHHHEGHFEGGGFHHHGHGHEFGH1GHF1DECGCDFHGGC@?DH
@M02034:409:000000000-BFKT7:1:1101:19947:8457 1:N:0:28
AAAGTCGAGGTGCCTAAAGTGGCAACCCAGACTGGGATGGGGGTTGGTGGTGTAGAGCTTCCTGTAGCCGCATGGCGTTCGTACTTAAATATGGAACTAACCATTCCAATTTTCGCTGTCTCTTATACACATCTCCGAGCCCACGAGAC
+
BBCCCFCCBCCCGGGGGGGGGGGHHHHGGHHGHHHFHHFGGGGGGGGGFFGFFFGDF@EHFHHHHGHFHEGEFGGAEFGGGFHHHHHHGHGFGGEDFHHHFG3GHFHFFHFHHGGGGGGGHFHGBGGBFHB2@@GBE//ACFGGCDC??
@M02034:409:000000000-BFKT7:1:1101:11619:8459 1:N:0:28
AAAGTCGAGGTGCCTAAAGTGGCAACCCAGACTC
+
BBBBBFABBB@AFFGGGGFBAEFGFHGEGHGGHF
@M02034:409:000000000-BFKT7:1:1101:19959:8471 1:N:0:28
AAAGTCGAGGTGCCTAAAGTGGCAACCCAGACTGGGATGGGGGTTGGTGGTGTAGAGCTTCCTGTAGCCGCATGGCGTTCGTACTTAAATATGGAACTAACCATTCCAATTTTCGCTGTCTCTTATAC
+
AABBAFBADDBBGGGGFGGFGGGFHHHG2FGGHHHHGHGGHGGGEECEFGABFGHGGFHHFFHHFHHGHGGGGGHHGGCEGEBGGH?EHHFFHFGDHHGFHFHHHHHHEHFGGBCDG/C2FFHB2FDF
@M02034:409:000000000-BFKT7:1:1101:15469:8471 1:N:0:28
AAAGTCGAGGTGCCTAAAGTGGCAACCCAGACTAAGAATGGGGTTGGTGGTGTAGAGCTTCCTGTAGCCGCATGGCGTTCGTACTTAAATATGGAACTAACCATTCCAATTTTCGCTGTCTCTTATACACATCTCCGAGCCCACGAGACT
+
BBBBBFBBBBBBGGGGGCFGGFGHGHHFGHFGHHHHHFGHHHGGCGF1FEAFHFF5FDHHHFHHFEGFDEE>EEGCEGGEGFGEGHHHFHFFGHFFEGHHHHFGFHHHFGHHHFEFGGEDDDGHDHHHFG2GFDGFF?FGGFHECCC/?F
@M02034:409:000000000-BFKT7:1:1101:13297:8474 1:N:0:28
AAAGTCGAGGTGCCTAAAGTGGCAACCCAGATTAATAAGAATGTTGGTGGTGTAGAGCTTCCTGTAGCCGCATGGCGTTCGTACTTAAATATGGAACTAACCATTCCAATTTTCGCTGTCTCTTATACACATCTCCGAGCCCACGAGACT
+
ABBAAFBABBAAGGGGGGGGGGGCHHGGGHGHHHHHHGHGHGFFGHHEFGEFGFFDGEDGHHHHHHFGHGGGGFGFGEGGGEFHHHFGHFFHHHFGGHHHHHFHHHHGHHHHHGEEFG/GHHHHFHFFHHGGHHH2C<CGCGEFF/@D?F
@M02034:409:000000000-BFKT7:1:1101:3609:8476 1:N:0:28
AAAGTCGAGGTGCCTAAAGTGGCAACCCAGACTACTGGGCTTGTTGGTGGTGTAGAGCTTCCTGTAGCCGCATGGCGTTCGTACTTAAATATGGAACTAACCATTCCAATTTTCGCTGTCTCTTATACACATCTCCGAGCCCACGAGACT
+
CCBCBFCCCCBCGGGGGGGGGGGGGHHGGHHGHH3F33B22AAGGGHFFGEFHFGGHFHHHHHHHHHHHGGGGGHHGGGGGGHHHHGFHHHFGHHGHHGFHGHHHHHHHHHHHHGGGGGGHHHHFHDGFHHFHGGFGDCCDFHGGGGGG?
@M02034:409:000000000-BFKT7:1:1101:20683:8478 1:N:0:28
AAAGTCGAGGTGCCTAAAGTGGCAACCCAGACTAATGAGAAGGTTGGTGGTGTAGAGCTTCCTGTAGCCGCATGGCGTTCGTACTTAAATATGGAACTAACCATTCCAATTTTCGCTGTCTCTTATACACATCTCCGAGCCCACGAGACT
+
CCCCCFCCCCCCGGGGGGGGGGGHHGHGGHHGHHHHHHHGHHHHHHGEFGEFGFHFGGGHHFHHHHGHHGGGGGGHGGGGGGHHHHHHHHGHHHHHHHHHHHHGHHFHHHHHHHGGGGFHHGHHHHGHHHHHHHHFGCCGGGHGGGCEGH
@M02034:409:000000000-BFKT7:1:1101:12894:8480 1:N:0:28
AAAGTCGAGGTGCCTAAAGTGGCAACCCAGACTAAGGCGGGTGTTGGTGGTGTAGAGCTTCCTGTAGCCGCATGGCGTTCGTACTTAAATATGGAACTAACCATTCCAATTTTCGCTGTCTCTTATACACATCTCCGAGCCCACGAGACT
+
BBBBAFCCCCBCGGGGGGGFGGGFHHHGGGHGHHHHHHEGG0EEFHH?FG?FGDGFFFGGHHHHHHHDHGEEEEHFE>ECEEFHEHEFHHEFHHFGHHGHHHHHHHGGHHHHHFGFGGDFGHGHBHDGHFHGGHEFC<DFGGHFCGGGCH
@M02034:409:000000000-BFKT7:1:1101:27789:8484 1:N:0:28
AAAGTCGAGGTTCCTAAAGTGGCAACCCAGACTCAGACTAAGGTTGGTGGTGTAGAGCTTCCTGTAGCCGCATGGCGTTCGTACTTAAATATGGAACTAACCCTTCCAATTTTCGCTGTCTCTTATACACATCTCCGAGCCCACGAGACT
+
>3>AAFAAADAFGCGG5GGGFFFFGG4BFFFFHHGHHHHHFHFAFGGAAEBFGHFGHFHHFHHGAFGFGEA>EGHHEEGEGEGHHHHFEHFHHHEGHHHGGF/B?FBBFHFHH4E/EEEBGFHEGFGBDFDGGGDFFCGC/<<FDCGACH
@M02034:409:000000000-BFKT7:1:1101:7224:8487 1:N:0:28
AAAGTCGAGGTGCCTAAAGTGGCAACCCAGACTAATGAGAATGTTGGTGGTGTAGAGCTTCCTGTAGCCGCATGGCGTTCGTACTTAAATATGGAACTAACCATTCCAATTTTTGCTGTCTCTTATACACATCTCCGAGCCCACGAGACT
+
BBBBAFABBBBBGGGGGGGGGGGHHHHGCCGGHGHHCFDD5FGHHFCEE?EFG3F5D5FF5BFFDDFBFEA0EFF1EE@GDEGGEFFFFGGFHH3FF3FF@B3BEBDDBFEHF4>FB3BF44FG?44FDC33BBB2C/<@DEHGCDG?EH
@M02034:409:000000000-BFKT7:1:1101:19659:8488 1:N:0:28
AGAGTCGAGGTGCCTAAAGTGGCAACCCAGACTAGGGGTGGGGTTGGTGGTGTAGAGCTTCCTGTAGCCGCATGGCGTTCGTACTTAAATATGGAACTAACCATTCCAATTTTCGCTGTCTCTTATACACATCTCCGAGCCCACGAGACT
+
CCCCCFCCCCBBGGGGGGGGGGGHHHHGGHHGHGHHHGFGGGGEEGGGFGGFGFHFHHHHHHHHHHHGHGGGEGHGGEGGGGFHHHHGHHHGGHFFHHGHGGGHHHFFHHHHHGGGGGGHFHHHHHHHHHHHHHHGECGF@GHGGGCGGF
@M02034:409:000000000-BFKT7:1:1101:14575:8490 1:N:0:28
AAAGTCGAGGTGCCTAAAGTGGCAACCCAGACTGGTGGGACGGTTGGTGGTGTAGAGCTTCCTGTAGCCGCATGGCGTTCGTACTTAAATATGGAACTAACTATTCCAATTTTCGCTGTCTCTTATACACATCTCCGAGCCCACGAGACT
+
CBCCCFCCCCCCGGGGGGGGGGGHHHHGGHHGHHGHHGGEHGGGGFCGA1E113F5DAA3@FFGB@@5@EE/FEC1>?>FEE2?FGG?3EG4BB33B?GH334D?4B4BF3GG4<<CA/B3DD33F2@D22@GGGBB/CG/FEF?CCDDH
@M02034:409:000000000-BFKT7:1:1101:16849:8492 1:N:0:28
AAAGTCGAGGTGCCTAAAGTGGCAACCCAGACTAATAAGAATGTTGGTGGTGTAGAGCTTCCTGTAGCCGCATGGCGTTCGTACTTAAATATGGAACTAACCATTCCAATTTTCGCTGTCTCTTATACACATCTCCGAGCCCACGAGACT
+
BBBBBFBBBBABGGGGGGGGGGGGGFHGGHHGHHHHHCGFHGHHHHHFFFEFEGFEGHHGHGHHHHHHHGGGEGEHGGGGGGHHHHGGHHFHHHGHHHHGHHHGHHHHHHHHHHGGGGFHHHHHHHHHHHHHHHGHGB/@BFHGGFGGGF
@M02034:409:000000000-BFKT7:1:1101:27211:8493 1:N:0:28
AAAGTCGAGGTGCCTAAAGTGGCAACCCAGACTCTGAAGCATGTTGGTGGTGTAGAGCTTCCTGTAGCCGCATGGCGTTCGTACTTAAATATGGAACTAACCATTCCAATTTTCGCTGTCTCTTATACACATCTCCGAGCCCACGAGACT
+
BBBBBFBBBBABGGGGGGGGGGGHHHHGGHGGHGHFGFFFHHHHHBGECFEFHHHGHHHHHGHGBGHHHGGGGGHHGFGGGGFHHHGGGHFFHHFFFHHHHHGHHHHHHHHHHFGFGGFFFHHHFFGHHHHHHHHGGCGGGGHGG/CFDH
@M02034:409:000000000-BFKT7:1:1101:27774:8498 1:N:0:28
AAAGTCGAGGTTCCTAAAGTGGCAACCCAGACTCAGACTAAGGTTGGTGGTGTAGAGCTTCCTGTAGCCGCATGGCGTTCGTACTTAAATATGGAACTAACCATTCCAATTTTCGCTGTCTCTTATACACATCTCCGAGCCCACGAGACT
+
CBCCCFAADBCFGGGGGGGGGGGHHHHGGHHGHHHGHHHHGHF5FHCGGCEFHHFGFHHHHHHHHHHHHGGGGGAGEGGGEGHHHHGF@FGGHFFHGHGCFHGHHHHGFHHHHHGGGGAGHHHHHGFH3GHHFHFHGG/BBFHG/A@GCD
@M02034:409:000000000-BFKT7:1:1101:4554:8502 1:N:0:28
AAAGTCGAGGTGCCTAAAGTGGCAACCCAGACTGCGGCGGGGGTT
+
AAAAAFAADD1A1EGGGGGGGFGFFCGAFHE01FFEEEAF//>>E
@M02034:409:000000000-BFKT7:1:1101:16859:8506 1:N:0:28
AAAGTCGAGGTGCCTAAAGTGGCAACCCAGACTAATAAGAATGTTGGTGGTGTAGAGCTTCCTGTAGCCGCATGGCGTTCGTACTTAAATATGGAACTAACCATTCCAATTTTCGCTGTCTCTTATACACATCTCCGAGCCCACGAGACT
+
B@BBAFBABCAAGGGGGGGFGGGHHCGGGHGGHHHHHHGHHHFDFGHEFGFFFGGFHHHHHGHHGHHHFGGGGGHGGEGGGGHHGHHGHHHHHHEGGFHHHHFHFHFFHHHHGHEDECGFEGHGFHFEDC2CFHHDC<DBFFEGGGGGFB
@M02034:409:000000000-BFKT7:1:1101:14988:8510 1:N:0:28
AAAGTCGAGGTGCCTAAAGTGGCAACCCAGACTCTGGGGGGGGTTGGTGGTGTAGAGCTTCCTGTAGCCGCATGGCGTTCGTACTTAAATATGGAACTAACCATTCCAATTTTCGCTGTCTCTTATACACATCTCCGAGCCCACGAGACT
+
CCCCCFCCCCCBGGGGGGGGGGGHHHHGGHHGHHHHHHGGGGFBFFFFEFAEEFFFFFFFFFFFFFFFFDBDFFFFFDFFFFFFFFFFFFFFFFFFFFFFFFFFFFFFFFFFFBDDFFFFFFFFFFFFFFFFFFFFFCFFFFFFFCFFFF
@M02034:409:000000000-BFKT7:1:1101:6073:8516 1:N:0:28
AAAGTCGAGGTGCCTAAAGTGGCAACCCAGACTTGTGGGTCGGTTGGTGGTGTAGAGCTTCCTGTAGCCGCATGGCGTTCGTACTTAAATATGGAACTAACCATTCCAATTTTCGCTGTCTCTTATACACATCTCCGAGCCCACGAGACT
+
33AAAFBABBBBGGGFFBE6FGGCFHGEGHHFHHHHFGGGHGGGFGGEFGGGHFHFGHHHHHHHHHHHEEEEEEHFGGGFGEGHHEGFHHDGGF?3CGFHGHHGBGGEHHHHHFGFGGDDFFFGGHFFDGGFFG>DA/B@CFHGG?DDDG
@M02034:409:000000000-BFKT7:1:1101:4070:8529 1:N:0:28
AAAGTCGAGGTGCCTAAAGTGGCAACCCAGACTGAGCATAAGGTTGGTGGTGTAGAGCTTCCTGTAGCCGCATGGCGTTCGTACTTAAATATGGAACTAACCATTCCAATTTTCGCTGTCTCTTATACACATCTCCGAGCCCACGAGACT
+
BBBABFBBBBABGGFFGGGFGGFFFHHGFHFGHHHHHHHHHHHDFGGGGGEFGGGDGHHHHFHHGGH5GFFFGGHHGGGGGGGHHHHHFGFFHEGGGFGHHHHHHHHHHFGHHHGGGGFFHHHBGHDGGFFHHHGHDCFBDFHGC@/EDF
@M02034:409:000000000-BFKT7:1:1101:10264:8530 1:N:0:28
AAAGTCGAGGTGCCTAAAGTGGCAACCCAGACTTCGACTAATGTTGGTGGTGTAGAGCTTCCTGTAGCCGCATGGCGTTCGTACTTAAATATGGAACTAACCATTCCAATTTTCGCTGTCTCTTATACACATCTCCGAGCCCACGAGACT
+
CCCCCFCCBCCCGGGGGGGGGGGHHHHGGGHGHHHGHGGGHHHHHHHGFGEFHGHGHHHHHHHHHHHHHGGGGGHGGGGGGGHHHHHHHHHHHHGGGHHGHHGHHGHHHHHHHHGGGGGHHHHHGHHHGHFHHHHHFFGGGGHGGGFGGG
@M02034:409:000000000-BFKT7:1:1101:13002:8539 1:N:0:28
AAAGTCGAGGTGCCTAAAGTGGCAACCCAGACTGGGACGGGGGTTGGTGGTGTTGAGCTTCCTGTAGCCGCATGGCGTTCGTACTTAAATATGGAACTAACCATTCCAATTTTCGCTGTCTCTTAT
+
ABAAAFABDBABGGGC4GGGGFGHHFGFGHFGFFH2AAE?E0?EG??1?1E?F1?3B33BBGHE3D4@31>>EEF0>/<CE/2?FHGGFF2BDB2?F22C<02F22>22?2??2<?EA<<1<?11<
@M02034:409:000000000-BFKT7:1:1101:18854:8551 1:N:0:28
AAAGTCGAGGTGCCTAAAGTGGCAACCCAGACTGATAAGAATGTTGGTGGTGTAGAGCTTCCTGTAGCCGCATGGCGTTCGTACTTAAATATGGAACTAACCATTCCAATTTTCGCTGTCTCTATACACATCTCCGAGCCCACGAGACT
+
CCCCBFCCCBBBGGGGGGGGGGGHHFHGGHHGHHFHGFGHGDHHHHG2AAEFFBFEFDGH5FGFFFGBDEGCGGGAEEGGGECEGGHEDGHFGE33FGHHC13F3?FGGGGHFDEFGGEH4BFGHHGHHFFHHGHFCGCDGHGGC/A/?
@M02034:409:000000000-BFKT7:1:1101:27733:8554 1:N:0:28
AAAGTCGAGGTGCCTAAAGTGGCAACCCAGACTCAGACGACTGTTGGTGGTGTAGAGCTTCCTGTAGCCGCATGGCGTTCGTACTTAAATATGGAACTAACCATTCCAATTTTCGCTGTCTCTTATACACATCTCCGAGCCCACGAGAC
+
CCCCCFCCBCBCGGGGGGGGGCFGHHHGGHHGHGBHGHCEEED3GHHGGGGGHHHHGHHHHHHHHHHGHGGGGGHHGGGGFFHHHHHHHHHHHHFGHHFFHHHHHGGGHHHHHHGGGGGHGHHHHHGFHHHGHHFHGC/CCGHG?//CD
@M02034:409:000000000-BFKT7:1:1101:10561:8562 1:N:0:28
AAAGTCGAGGTGCCTAAAGTGGCAACCCAGACTCAGAATTGTGTTGGTGGTGTAGAGCTTCCTGTAGCCGCATGGCGTTCGTACTTAAATATGGAACTAACCATTCCAATTTTCGCTGTCTCTTATACACATCTCCGAGCCCACGAGACT
+
CCCCBFCCCCBCGGGGGGGGGGGHHHHGGHHGHFHHBFGFHHHHHHHGGGEFGHHHHHHHHHHHHHHHHGGGGGHHGGGGGGHHHHHHHHHHHGGFHHHHHHGHHHHHHHHHHHGGGGGHHHHHHHGHGHGHHHHHGGGGGGHGGGGGGD
@M02034:409:000000000-BFKT7:1:1101:14480:8566 1:N:0:28
AAAGTCGAGGTGCCTAAAGTGGCAACCCAGACTGTTGGTGGTAAGCGGCTTCCTGTAGCCGCATGGCGTTCGTACTTAAATATGGAACTAACCATTCCAATTTTCGCTGTCTCTTATACACATCTCCGAGCCACGAGACTCCTGAGCAT
+
BCCCCFCCCCABGGGGGGGFGGGGHHHGGHHGHHHGHHEGGGHGHHGGGGGHHHHHHHHGGGEGGHHGFGGGEGGHHHGFHHHHHGHFHHHHGHHHHHHHHHHHHGGGGGHHHHHHHHHGCHHHHHFGFGGGHFGCCAGHHHHHHHHGG
@M02034:409:000000000-BFKT7:1:1101:25056:8566 1:N:0:28
AAAGTCGAGGTGCCTAAAGTGGCAACCCAGACTCCTACGGCTGTTGGTGGTGTAGAGCTTCCTGCCGCATGGCGTTCGTACTTAAATATGGAACTAACCATTCCAATTTTCGCTGTCTCTTATACACATCTCCGAGCC
+
AABBAFBBBBAAGGGG44BFAFFHHHGGGHGGHHHHHHGGGGGAGHHGGGEGFFGGGHGFHFGGGGEEEEFFHGFGFGAFHHH4BGHFHFHFGHHGHHHHHHHHHHDHGHHGFGGGGHFGBDGFHHCGHGHHFG?DC@
@M02034:409:000000000-BFKT7:1:1101:6751:8571 1:N:0:28
AAAGTCGAGGTGCCTAAAGTGGCAACCCAGACTAGTCCGGGTGTTGGTGGTGTAGAGCTTCCTGTAGCCGCATGGCGTTCGTACTTAAATATGGAACTAACCATTCCAATTTTCGCTGTCTCTTATACACATCTCCGAGCCCACGAGACT
+
ABAAAFBBBBAAGFEAGFFFGGDHHHHGGGHGHHHHHHFGGEGEGFHFFGEFGFHFGHFHHHHHHHHHGGGGGGGFEEEFGGGHHFHGHGGHHHGFHHGHEF3GHFHHHHHHHGGFGGFDDDGHHHGHEFFFHHFBC<DD@GHGGGGGDF
@M02034:409:000000000-BFKT7:1:1101:20640:8576 1:N:0:28
AAAGTCGAGGTGCCTAAAGTGGCAACCCAGACTACTCCGGCGGTTGGTGGTGTAGAGCTTCCTGTAGCCGCATGGTGTTCGTACTTAAATATGGAACTAACCATTCCAATTTTCGCTGTCTCTTATACACATCTCCGAGCCCACGAGACT
+
CCCCCFCCCCBCGGGGGGGGGGGHHHHGGGHGHGHHHFG2E2EEFGGGGGGFGHHGHHHHHHHHHHHHHGGGGGH3FFEHGGHHHHHHHHHHHHFHHHGHHHHHHHGHHHHHHHGGGDDFHHHHFHFGHHHHGHHHGDFGGGGGFCGGGG
@M02034:409:000000000-BFKT7:1:1101:16872:8580 1:N:0:28
AAAGTCGAGGTGCCTAAAGTGGCAACCCAGGCGGTTGGTGGTGTATTGCTTCCTGTAGCCGCATGGCGTTCGTACTTAAATATGGAACTAACCATTCCAATTTTCGCTGTCTCTTATACACATCTCCGAGCCCACGAGACTCCTGAGCAT
+
AAABBFBBBBABGGGGGGGDGFGGGGHGFHGHEGGGGGEGEEGHEHHHFFGGHHGFGGGHF>EEFGFEBFEGEHHHHGHHHGHHH3DGHFHHHGGFFFHHHHHHEGEGG/GDGHHFHHFHHEHHHHGFGGGGGEGA/>EAGGCDGFFHFH
@M02034:409:000000000-BFKT7:1:1101:19380:8581 1:N:0:28
AAAGTCGAGGTGCCTAAAGTGGCAACCCAGACTACTATGCATGTTGGTGGTGTAGAGCTTCCTGTAGCCGCATGGCGTTCGTACTTAAATATGGAACTAACCATTCCAATTTTCGCTGTCTCTTATACACATCTCCGAGCCCACGAGACT
+
ABBBAFBBDD>AFGGFFGGFEFGHFCGGGHHGHHGHHFGHFHFGFGHEF?EFGFHHHFHHFHHGBEHFHGGGEGGHGFGGGGHEHHFFHFFHHFH3@CFGFHHHGHFFGFHHHHGGGDGFHGGHGHBGHHHFHH1FD//@CGHFG?@/DG
@M02034:409:000000000-BFKT7:1:1101:25058:8585 1:N:0:28
AAAGTCGAGGTGCCTAAAGTGGCAACCCAGACTCCTACGGCTGTTGGTGGTGTAGAGCTTCCTGCCGCATGGCGTTCGTACTTAAATATGGAACTAACCATTCCAATTTTCGCTGTCTCTTATACACATCTCCGAGCCCACGAGACTCCT
+
BBBBBFBBBB>AGGGGGGFGGFGFHHHGGHHGHHHHHHGGGGGHHHHFGGEFGFGFHHHHHGHHGHFFCGGHHGGGGGGGHHHHHHHGHHHFFHHHHHHHHHGHHGHHHHHGGGGGHHHHHGHGHHHHHFGHHG<B@CGHGGGGGGHGHH
@M02034:409:000000000-BFKT7:1:1101:15441:8594 1:N:0:28
AAAGTCGAGGTGCCTAAAGTGGCAACCCAGACTGAGGGGAGGGTTGGTGGCGTAGAGCTTCCTGTAGCCGCATGGCGTTCGTACTTAAATATGGAACTAACCATTCCAATTTTCGCTGTCTCTTATACACATCTCCGAGCCCACGAGACT
+
CCDDCFCCCCCCGGGGGGGGGGGHHHHGGHHFHH3EAEF?FCGGHGFE111AE>E1EFEF5GGHGEGBDEE/FGC1>>EFEE2FFGHFBGHFGF33FEHH3B?B34B3BD3F33<?FA/@@GFG2@2@FB2@FHH1E/@DCGHGC--<CH
@M02034:409:000000000-BFKT7:1:1101:13886:8598 1:N:0:28
AAAGTCGAGGTGCCTAAAGTGGCAACCCAGACTGGGGGGGCGGTTGGTGGTGTAGAGCTTCCTGTAGCCGCATGGCGTTCGTACTTAAATATGGAACTAACCATTCCAATTTTCGCTGTCTCTTATACACATCTCCGAGCCCACGAGACT
+
CCCCCFCCCCABGGGGGGGGGGGHHHHGGHHGHHHHGGGGGGGDGGGDEGCEFFFFFFFFFFFFFFFFFFFBFFFFFDFFFDFFFFFFFFFFFFFFFFFFFFFFFFFFFFFFFFFFFFDFFFFFFFFFFFFFFFFFD-DFFFFFFFFFFF
@M02034:409:000000000-BFKT7:1:1101:12392:8598 1:N:0:28
AAAGTCGAGGTGCCTAAAGTGGCAACCCAGACTGGGGGTGGGGTTGGTGGTGTAGAGCTTCCTGTAGCCGCATGGCGTTCGTACTTAAATATGGAACTAACCATTCCAATTTTCGCTGTCTCTTATACACATCTCGAGCCCACGAGACTC
+
BABCAFCCCCBAGGGGGGGGGGGHHHHGGHHGHHHHGGAFGGGEEGGAFEEFGGHGHHHHHHHHGHHHHGGGGGHHGEGGGGHHHHFGHHGHHGFHFHFFFHGHHHHHFGHHHHGGGGBGHHHHGHHHHFHHGHGGEFGGGHGGGGGGGF
@M02034:409:000000000-BFKT7:1:1101:5941:8598 1:N:0:28
AAAGTCGAGGTGCTAAAGTGGCAACCCAGACTCCTCCGTCTGTTGGTGGTGTAGAGCTTCCTGTAGCCGCATGGCGTTCGTACTTAAATATGGAACTAACCATTCCAATTTTCGCTGTCTCTTATACACATCTCCGAGCCCACGAGACT
+
AAAAAFBABBBBGFDGGFGGGC4FAGGAACAA3BB2AFHAC2AFEHEFAEFFAD5FABFG3AFHBFGBE00BECGEGEAEGGAGHHGBEGHBGH33BBGH03BFH444FGEHGG/EE<GFHHH4BBF?C1?FDGHGCGCC/?F<CGG??
@M02034:409:000000000-BFKT7:1:1101:10093:8604 1:N:0:28
AAAGTCGAGGTGCCTAAAGTGGCAACCCAGACTAGGGAGGATGTTGGTGGTGTAGAGCTTCCTGTAGCCGCATGGCGTTCGTACTTAAATATGGAACTAACCATTCCAATTTTCGCTGTCTCTTATACACATCTCCGAGCCCACGAGACT
+
AAAAAFABDBAAFGGGGGGGGBE4BABAFHAFGHHFACAAEH3GGFCAAAABG3A5D5AFH3GFBGGFGFE@?FHGEAFEF>?FFGF3GD4FGB3DEGHHHFHHHHGEGGFHF?@EFG<GGFGGFDFFHGFGFHHEGCGGGGHEDCDADH
@M02034:409:000000000-BFKT7:1:1101:10714:8606 1:N:0:28
AAAGTCGAGGTGCCTAAAGTGGCAACCCAGACTCGTTGTCCGGTTGGTGGTGTAGAGCTTCCTGTAGCCGCATGGCGTTCGTACTTAAATATGGAACTAACCATTCCAATTTTCGCTGTCTCTTATACACATCTCCGAGCCCACGAGACT
+
CCCCCFCBCCCCGGGGGGGGGGGHHHHGGHHGHHGHGHGHHGGGGGGFFGGFGFHDGGGHHGHHHHHHHEGEGGHFGFGGGGHHHHHGHHHGHHFFGHHHHFFGHHHFHHHHHFEGGGFHFHHHHFHHHHHFHHHDD@CFCFHGGGGGGH
@M02034:409:000000000-BFKT7:1:1101:17877:8612 1:N:0:28
AAAGTCGAGGTGCCTAAAGTGGCAACCCAGACTAATAATAGTGTTGGTGGTGTAGAGCTTCCTGTAGCCGCATGGCGTTCGTACTTAAATATGGAACTAACCATTCCAATTTTCGCTGTCTCTTATACACATCTCCGAGCCCACGAGACT
+
BBCCBFCCCCABGGGGGFGGGGGHHHHGGHHGHHHHHHHHHHHHHHHGFGEFGFHGHGHHHHHHHHHGHGGGGGHHGFGGGGHHHHHHHHGHHHHGHHHGGFGHHHHGHHHHHHFEGGFHHGHHHHGHHHHHGGGGG@FFGGHGGGGGGH
@M02034:409:000000000-BFKT7:1:1101:20531:8614 1:N:0:28
AAAGTCGAGGTGCCTAAAGTGGCAACCCAGACTCCTCCGCCTGTTGGTGGTGTAGAGCTTCCTGTAGCCGCATGGCGTTCGTACTTAAATATGGAACTAACCATTCCAATTTTCGCTGTCTCTTATACACATCTCCGAGCCCACGAGACT
+
AABAAFBBBDBAGFGGGGGGGGEHHHGGGHHCHHHGHHGGGGHHHHHDF?EFGGHFFHHGHHHHFGHGHGGFFGHHGGGGGGHHGHFFGHFHHBFHHBGFHHGHFHGHFGFGHDFEGGEFHHHHHHFGF2GCCG?FDG/<BEHGGCCDFE
@M02034:409:000000000-BFKT7:1:1101:11250:8617 1:N:0:28
AAAGTCGAGGTGCCTAAAGTGGCAACCCAGACTGAGAATAATGTTGGTGGTGTAGAGCTTCCTGTAGCCGCATGGCGTTCGTACTTAAATAT
+
AAA>ABABDBABFGFGGGGGGDFBEEGA2A22BGFC5B3AGHEHHBAAAABFH3D5F5BFGEGD5F5GH1?0>EHE@1EB11BC?GB3GF@F
@M02034:409:000000000-BFKT7:1:1101:10063:8627 1:N:0:28
AAAGTCGAGGTGCCTAAAGTGGCAACCCAGACTAATAAGAATGTTGGTGGTGTAGAGCTTCCTGTAGCCGCATGGCGTTCGTACTTAAATATGGAACTAACCATTCCAATTTTCGCTGTCTCTTATACACATCTCCGAGCCCACGAGACT
+
BBBBBFBBBBBBGGGGGGGGGGGHHHHFGHHGHHCGHHHFFGHHFHAEFDGGADF5DFEGBGHHHFF5FAG?EGF1EEEFFEBFHHHEFHHFGH33FGHH@13FGFHBGHHHHE/EGGEFFHHD4FFFGFHHHFHFGC?DGEFGC@CGGH
@M02034:409:000000000-BFKT7:1:1101:25377:8630 1:N:0:28
AAAGTCGAGGTGCCTAAAGTGGCAACCCAGACTAATAAGAATGTTGGTGGTGTAGAGCTTCCTGTAGCCGCATGGCGTTCGTACTTAGATATGGAACTAACCATTCCAATTTTCGCTGTCTCTTATACACATCTCCGAGCCCACGAGACT
+
AAAAAFCBBBBCGGGGGGGGFGGHHHCGGHHGHHHHHHHHGGHFHHHEEGFGHHHHGHHHHHHHBHHFHGGEFGHGGGGGGGHHHHHDBGHHHHHGHHGFGEGGHHGHHHHHHHGGGGGGHGHHHHHHGHHHHFGHD/DCGGHG?GGGGH
@M02034:409:000000000-BFKT7:1:1101:11237:8630 1:N:0:28
AAAGTCGAGGTGCCTAAAGTGGCAACCCAGACTGAGAATAATGTTGGTGGTGTAGAGCTTCCTGTAGCCGCATGGCGTTCGTACTTAAATATGGAACTAACCATTCCAATTTTCGCTGTCTCTTATACACATCTCCGAGCCCACGAGACT
+
BBCCAFBABCAAGGGGGGGFGGGHHHHGGHHGHHHHGHHHFGHGHHHGGGEGHHHDHGHHHHHHHHHHHGGGGGHHGGGGGGHHHHFHHHHHHFHHGGHHGHGHHHGHHHHHHHGGGGEFHHHHHHHHFHFHHHHHGF?BCFHGGGCGGF
@M02034:409:000000000-BFKT7:1:1101:10026:8634 1:N:0:28
AAAGTCGAGGTGCCTAAAGTGGCAACCCAGACTACGAATAGTGTTGGTGGTGTAGAGCTTCCTGTAGCCGCGTG
+
AAAAAFAA1@AAGEGGFFFGGGGFHHHGGHHGHHHFGB//AFGGGHCAA/B/B1D2DDA11FG1B2GF1AE/>>
@M02034:409:000000000-BFKT7:1:1101:20087:8634 1:N:0:28
AAAGTCGAGGTGCCTAAAGTGGCAACCCAGACTAGTGGGAAGGTTGGTGGTGTAGAGCTTCCTGTAGCCGCATGGCGTTCGTACTTAAATATGGAACTAACCATTCCAATTTTCGCTGTCTCTTATACACATCTCCGAGCCCACGAGACT
+
BBABBFBBBBAAGGGGGGGGGGGHHHHGGHHGHFHFFHHGGFGHGG?EFGEFAGG5GHHHBEGHGBHEHEGGGGGFEEGGFGFHHHHFHHHHFHDGFHGFCFFGFHHEGGHHHHGGGGEDHHGGHFGDBGEHFHHFDDGGGGHGCDCDDH
@M02034:409:000000000-BFKT7:1:1101:24025:8639 1:N:0:28
AAAGTCGAGGTGCCTAAAGTGGCAACCCAGACTA
+
BBBBBFBBBBABGGGGGGGGGGGGGHHGGCHFHH
@M02034:409:000000000-BFKT7:1:1101:25363:8646 1:N:0:28
AAAGTCGAGGTGCCTAAAGTGGCAACCCAGACTAATAAGAATGTTGGTGGTGTAGAGCTTCCTGTAGCCGCATGGCGTTCGTACTTAGATATGGAACTAACCATTCCAATTTTCGCTGTCTCTTATACACATCTCCGAGCCCACGAGAC
+
B?BBBFAB@DBBGFGGGGGGGGGHHHHGGHGGHHHHHCFD5BGGGHHGGCAFHGHGHHHHHFHGHHHGHGGEFGHHEGGGGGGHEHD3EGGHHGHFHHHGHHHHHHHHGGHHGHGGGFGHHHGHFHFGEFHHHHFFFCGGGGHGCGGGG
@M02034:409:000000000-BFKT7:1:1101:20780:8646 1:N:0:28
AAAGTCGAGGTGCCTAAAGTGGCAACCCAGACTGTGGGTGGGGTTGGTGGTGTAGAGCTTCCTGTAGCCGCATGGCGTTCGTACTTAAATATGGAACTAACCATTCCAATTTTCGCTGTCTCTTATACACATCTCCGAGCCCACGAGACT
+
@AAAAFA?A@>AGGG1G1FEGD0GFHHGGHHGHGHHHEAEEEEEEGGFFFEFF1G2GFHHGHHGGHHGHEE/EEHGEGGGGEBGGHHFHHGHHHBFGHHFGCGHHHBDHFGHHDCFGGGEFGGDFFGGBHHHGHHHC<@CGGCFCCGGAD
@M02034:409:000000000-BFKT7:1:1101:25380:8650 1:N:0:28
AAAGTCGAGGTGCCTAAAGTGGCAACCCAGACTAATAAGAATGTTGGTGGTGTAGAGCTTCCTGTAGCCGCATGGCGTTCGTACTTAAATATGGAACTAACCATTCCAATTTTCGCTGTCTCTTATACACATCTCCGAGCCCACGAGACT
+
BBBBBFBBBBABGGGGGGGGGGGHGHHGGHHGHHHHHHHHHHHHHHHFGGEFGHHGHHHHH3GHFHHHHGGGGGHHGGGGGGFHHHH3GHGHHHGHHHHFHHHHHHHGGHHHHHGGGGEHHHHHHHGHFHHHHHHHGGGCGGHEGGGGGH
@M02034:409:000000000-BFKT7:1:1101:27409:8658 1:N:0:28
AAAGTCGAGGTGCCTAAAGTGGCAACCCAGACTCGTCCGACGGTTGGTGGTGTAGAGCTTCCTGTAGCCGCATGGCGTTCGTACTTAAATATGGAACTAACCATTCCAATTTTCGCTGTCTCTTATACACATCTCCGAGCCCACGAGACT
+
CCCCCFBCBBCCGGGGGGGGGGGHHHHGGHHGHHFHEFCEG2EEFGGGFGEGHHHHHHHHFHHHGHHHHGGGGGGHGGGGGGHHHHGHHHFHHHGHHHHHHHGHHHGHHHHHHHGGGGGGHHHHHHFHDGHHGHFHG?CCGGHGG?FGDD
@M02034:409:000000000-BFKT7:1:1101:23686:8666 1:N:0:28
AAAGTCGAGGTGCCTAAAGTGGCAACCCAGACTACTGGTG
+
BCBCBFDCDCBBGGGGGGGGGGGHHHHGGHHGH33DGHHH
@M02034:409:000000000-BFKT7:1:1101:16706:8672 1:N:0:28
AAAGTCGAGGTGCCTAAAGTGGCAACCCAGACTACTGGGAAGGTTGGTGGTGTAGAGCTTCCTGTAGCCGCATGGCGTTCGTACTTAAATATGGAACTAACCATTCCAATTTTCGCTGTCTCTTATACACATCTCCGAGCCCACGAGACT
+
CCCCCFCCCCCCGGGGGGGGGGGHHHHGGHHGHHHHHHHHHGGHHHGGGGGGHHHHHHHHHHHHHHHHHGGGGGHHGGGGGGHHHHHHHHHHHHGHGHGHHHHHHHHHHHHHHHGGGGGHHHHHGHHHGFHHHHHGFCGCGGHGGGGGGH
@M02034:409:000000000-BFKT7:1:1101:16952:8673 1:N:0:28
AAAGTCGAGGTGCCTAAAGTGGCAACCCAGACTAGTGTTGGTGTTGGTGGTGTAGAGCTTCCTGTAGCCGCATGGCGTTCGTACTTAAATATGGAACTAACCATTCCAATTTTCGCTGTCTCTTATACACATCTCCGAGCCCACGAGACT
+
CCCCCFCBCCCCGGGGGGGFGGGGHHHGGHHGG3G5DGFHHEFHGHGGGGEFGHHFHHHHHHHHHHHHHGGGGGHHGGGGGGHHHHHHHEFHHHFHHHHGGHHHHHGHHHHHHHGGGGGHHHHHFHFDFGHHHHHFGCGGGGHGGGGGGH
@M02034:409:000000000-BFKT7:1:1101:3900:8679 1:N:0:28
AAAGTCGAGGTGCCTAAAGTGGCAACCCAGACTTTGTCTGGTGTTGGTGGTGTAGAGCTTCCTGTAGCCGCATGGCGTTCGTACTTAAATATGGAACTAACCATTCCAATTTTCGCTGTCTCTTATACACATCTCCGAGCCCACG
+
BBAAAFBBBBBBGGGGGGGGGFGHGHHGGFGDHFGGAAEGFHHHGHHEFEAFF3F5F5GGH35GE5AFEEE01EFFFGG1EEECBFFHHG4BGFFF3GHFHGBGFHFH4FGHD4E?AF/3?4FG4GFFFG2FFFGBD/@DG//?>
@M02034:409:000000000-BFKT7:1:1101:6698:8683 1:N:0:28
AAAGTCGAGGTGCCTAAAGTGGCAACCCAGACTGCGAAGAATGTTGGTGGTGTAGAGCTTCCTGTAGCCGCATGGCGTTCGTACTTAAATATGGAACTAACCATTCCAATTTTCGCTGTCTCTTATACACATCTCCGAGCCCACGAGACT
+
CBCCCFCCCCBCGGGFGGGGGGGGGHHGGHHGHHHGGGGGHHHGHHHEFGEFGFHDHHHHHHHHHGHEHFFGGGHHGGGFGFHHHHHGHHHHHHFFFHFFFGFHHHGFHHHHHHGEGGFFHHHHFHHFHHEHFGGGECGDGGHFGGGGGH
@M02034:409:000000000-BFKT7:1:1101:27582:8684 1:N:0:28
AAAGTCGAGGTGCCTAAAGTGGCAACCCAGACTCATCCTCATGTTGGTGGTGTAGAGCTTCCTGTAGCCGCATGGCGTTCGTACTTAAATATGGAACTAACCATTCCAATTTTCGCTG
+
CBCCCFCCCCCCGGGGGGGGGGGHHHHGGHHGHFCFFFGFFGHAFHEBAEEFA3F5D53BAGFHFFA5BBE0EEC1>>ECB?2?FGGHFHHDGE3BFCHHB13FD4F4?GDHF4E/EE
@M02034:409:000000000-BFKT7:1:1101:26030:8686 1:N:0:28
AAAGTCGAGGTGCCTAAAGTGGCAACCCAGACTACGCCGCGGGTTGGTGGTGTAGAGCTTCCTGTAGCCGCATGGCGTTCGTACTTAAATATGGAACTAACCATTCCAATTTTCGCTGTCTCTTATACACATCTCCGAGCCCACGAGA
+
CCCCCFCCCDCCGGGGGGGFGGGHHHHGGHHGHHF2A2EEE0EFFG@>?EFGFDG33@FG3FGF@4B4@EE/EEG0E>ECEEEE?EGDFFHGFB22FFHHB?2FG2H2DFGHHDBAEACG1FFD1FG1F?DFHFH1C<->-C.C@-<<
@M02034:409:000000000-BFKT7:1:1101:17712:8691 1:N:0:28
AAAGTCGAGGTGCCTAAAGTGGCAACCCAGACTAATAATCATGTTGGTGGTGTAGAGCTTCCTGTAGCCGCATGGCGTTCGTACTTAAATATGGAACTAACCATTCCAATTTTCGCTGTCTCTTATACACATCTCCGAGCCCACGAGACT
+
CBCCCFCCCCCBGGGGGGGFGGGHHHHGGHHGHHHHHHHHHHHHHHHEFGFFGHHGHHHHHHHHHHHHHGGGGGHHGGGGGGHHHHHHHHGHHHDFFHGFHHGHHGHHHHHHHFGGGGGHHHHHHHGHFHHFHHFGECCCGGHGGGGGGH
@M02034:409:000000000-BFKT7:1:1101:26852:8694 1:N:0:28
AAAGTCGAGGTGCCTAAAGTGGCAACCCAGACTCCTAATAGTGTTGGTGGTGTAGAGCTTCCTGTAGCCGCATGGCGTTCGTACTTAAATATGGAACTAACCATTCCAATTTTCGCTGTCTCTTATACACATCTCCGAGCCCACGAGACT
+
BABBAFCCCCCCGGGGGGGGGGGHHHHGGHHGHGHGFDGHHHHHFHHFEEGFADG5ADFGFHHHHFGDFEFAEEC1>BEFE?2GGFHHGHHFGB3BEGHHF13F?BF4FHFHH?EEFGEFHFGFFGBBGGFCFFHFE<CFG/FCC<@//?
@M02034:409:000000000-BFKT7:1:1101:21440:8700 1:N:0:28
AAAGTCGAGGTGCCTAAAGTGGCAACCCAGACTAAGGATAATGTTGGTGGTGTAGAGCTTCCTGTAGCCGCATGGCGTTCGTACTTAAATATGGAACTAACCATTCCAATTTTCGCTGTCTCTTATACACATCTCCGAGCCCACGAGACT
+
BB??AFABBBABGGGGGGGGGBABCGHEEGHFHFFHHGEBEGHHHFGGFEABAEHBGGHHFFHFHFG5GEEFEGHHGEGGEFFHFFHHGHEFGFFFHHHHHHHGGHHHHHHHHHGGGGGBFHHGHHHHFHFHHHGHE?FDFGGGGFGGDF
@M02034:409:000000000-BFKT7:1:1101:20026:8700 1:N:0:28
AAAGTCGAGGTGCCTAAAGTGGCAACCCAGACTGTTAATGGTGTACAGCTTCCTGTAGCCGCATGGCGTTCGTACTTAAATATGGAACTAACCATTCCAATTTTCGCTGTCTCTTATACACATCTCCGAGCCCACGAGACTCCTGAGCAT
+
BBBABFBBBBABGGGGGGGGGFGFGHHEGHFGHHFHFCFHHHHHHHHHFHHGHHHHGHHHGGEEEHHGEGGFGGFHHHHHHHHHHGGHHHGHHGHHHHHHHHGHHGGGGEGHGHHFHHHBHHHHHHHG@E?DEHGD?CFGGFGH2DFGHG
@M02034:409:000000000-BFKT7:1:1101:16182:8706 1:N:0:28
AAAGTCGAGGTGCCTAAAGTGGCAACCCAGACTAATAAGAATGTTGGTGGTGTAGAGCTTCCTGTAGCCGCATGGCGTTCGTACTTAAATATGGAACTAACCATTCCAATTTTCGCTGTCTCTTATACACATCTCCGAGCCCACGAGACT
+
BBBAAFBBBBBBFGGGGGGGGGGGHHFEDDHFHGFFFGGHGHHHHHHGGGAFHHHBGHHHGFGFGHHFHGCFAEFHGEGGGEHHHHFGHHHHHHEGFHHFHHHGHHGEGHHHHGFDGGGHFHGHFHHFFGHHHHHFFBGGFGGGGCDDGH
@M02034:409:000000000-BFKT7:1:1101:16611:8709 1:N:0:28
AAAGTCGAGGTGCCTAAAGTGGCAACCCAGACTAATAATAAGGTTGGTGGTGTAGAGCTTCCTGTAGCCGCATGGCGTTCGTACTTAAATATGGTACTAACCATTCCAATTTTCGCTGTCTCTTTTACACATCTCCGAGCCCACGAGACT
+
DDCDCFDCDDCCGGGGGGGGGGGHHHHGGHHGHHHGCEGD5AGHFHE2A2ECA3F5A53B5BFFF5B5AAE0EEF1>>>EE>2?CGH3@FG@FB44F@GH313B3BB4BF3G?4/?E/?F4?D?4B43B222B?F2C/<B</FFDCGGCH
@M02034:409:000000000-BFKT7:1:1101:23905:8715 1:N:0:28
AAAGTCGAGGTGCCTAAAGTGGCAACCCAGACTAATAAGAATGTTGGTGGTGTAGAGCTTCCTGTAGCCGCATGGCGTTCGTACTTAAATATGGAACTAACCATTCCAATTTTCGCTGTCTCTTATACACATCTCCGAGCCCACGAGACT
+
ABACAFCCCCBCGGGGGGGGGGGHHHHGGHHGHHHHGHHGHHHHHHHEFGGGHFHGHFHHHHHHGFGDEEGCGGH1EEFGFFFHHHHHHHHHHGBBFHHHB1EGHHHFHHHHHFEEGGGHHGGHHFFHB?FGHHHDC<CC<FHFGGGGDH
@M02034:409:000000000-BFKT7:1:1101:8467:8716 1:N:0:28
AAAGTCGAGGTGCCTAAAGTGGCAACCCAGACTGATCGTCAGGTTGGTGGTGTAGAGCTTCCTGTAGCCGCATGGCGTTCGTACTTAAATATGGAACTAACCATTCCAATTTTCGCTGTCTCTTATACACATCTCCGAGCCCACGAGACT
+
BCBCAFCACCBBGGGGGGGGGGGHHHHGGHHGHHHHHGHHHGHHHHGFFGEFGFHFGHHHHHHHHFHHHGGGGGHHGGGGGFGHHHHHHHHHHHGGFHHHHHGHHHGGHHHHHHGGGGEHHGHHGHHHHHEGHHHHGGGCGEEECGGGGH
@M02034:409:000000000-BFKT7:1:1101:23693:8717 1:N:0:28
AAAGTCGAGGTGCCTAAAGTGGCAACCCAGACTCAGCCGGTTGGTGGTGTAGAGCTTCCTGTAGCCGCATGGCGTTCGTACTTAAATATGGAACTAACCATTCCAATTTTCGCTGTCTCTTATACACATCTCCGAGCCCACGAGACTCCT
+
BBCCBFCCCCCCGGGGGGGGGGGHHHHGGHHGHHHHHHGGEEGGEFGFFFGHHHHHHHHHHHHHGHEGGGEHGGFGGGGHHHHHHHHHHHHHGHHGFGGHHHHHHHHHHHGEEFGEGHHHHGHHHFFFHFHHGGFGGGGHGGGGGGGHGF
@M02034:409:000000000-BFKT7:1:1101:9225:8720 1:N:0:28
AAAGTCGAGGTGCCTAAAGTGGCAACCCAGACTCCTGGTGGGGTTGGTGGTGTAGAGCTTCCTGTAGCCGCATGGCGTTCGTACTTAAATATGGAACTAACCATTCCAATTTTCGCTGTCTCTTATACACATCTCCGAGCCCACGAGACT
+
AA>>AFABBBABFGGGGGGGFDFFFHHDDHHFHHHBGFBFFGGGGGFAF?EFAAGFFGHHHCGFGFGDGEC@EFHCEFGFE>FGGHHDHHGHHHHHHHFHHGHHGFFHHHHHG4EEGGCFGHHFFHDHGHHGFGDGDCCGFGFF@GGGGH
@M02034:409:000000000-BFKT7:1:1101:16598:8721 1:N:0:28
AAAGTCGAGGTGCCTAAAGTGGCAACCCAGACTAATAATAAGGTTGGTGGTGTAGAGCTTCCTGTAGCCGCATGGCGTTCGTACTTAAATATGGAACTAACCATTCCAATTTTCGCTGTCTCTTATACACATCTCCG
+
>11>AFAA@D>>AFGGGGGG11FCBGH0FC0FFBFF2DAA2A1DB0/AFE/B/BG21DFHDGFFGFGFHEGGGGHHGEEGEFGHHFHGHHDGF11@FG1EFHHHFHHHGFGHHFEFGC?1FHHGHH>22BBCFFDFG
@M02034:409:000000000-BFKT7:1:1101:13709:8727 1:N:0:28
AAAGTCGAGGTGCCTAAAGTGGCAACCCAGACTGGGGTGGGGGTTGGTGGTGTAGAGCTTCCTGTAGCCGCATGGCGTTCGTACTTAAATATGGAACTAACCATTCCAATTTTCGCTGTCTCTTATACACATCTCCGAGCCCACGAGACT
+
AABCAFBBCCABGGGGGGGFGGGHHHHGFHHGHHHHGEEGGGGEEGGEFGFFHHHGHHHHHHHGFHHHHGGFGGHGGGGGGGHHHHHGHHGHHHHHGHGFHHGHHHFHHHHHHHGDGGGGHHHHHHHHGGGHGHHGG-DCGGHGGGGGGH
@M02034:409:000000000-BFKT7:1:1101:13724:8739 1:N:0:28
AAAGTCGAGGTGCCTAAAGTGGCAACCCAGACTGGGGTGGGGGTTGGTGGTGTAGAGCTTCCTGTAGCCGCATGGCGTTCGTACTTAAATATGGAACTAACTATTCCAATTTTCGCTGTCTCT
+
CCCCCFCCCCCCGGGGGGGGGGGHHHHGGHHGHHAFG2EEFCGGCGC?F?FGH3D3B@BF3GFFF4F@3EF/EEC0>?>FE?2E?GG33FFFGG33FBGHB22D3?F33B?GF2<CEA?2>>?
@M02034:409:000000000-BFKT7:1:1101:15325:8744 1:N:0:28
AAAGTCGAGGTGCCTAAAGTGGCAACCCAGACTCAGAATCAGGTTGGTGGTGTAGAGCTTCCTGTAGCCGCATGGCGTTCGTACTTAAATATGGAACTAACCATTCCAATTTTCGCTGTCTCTTATACACATCTCCGAGCCCACGAGACT
+
CBCCCFCCCCCBGGGGGFGFGGGHHHHGGHGGHHHHHHHHHHHHHHGGGGGGHHHGHHHHHHHHHHHHHGGGGGHHGGGGGGHHHHHHHHHHHHHGHHHHHHHHHHGHHHHHHHGFGGGHHGHHHHGHFHFHHHHGGDGGGGHGGGCGGH
@M02034:409:000000000-BFKT7:1:1101:8292:8745 1:N:0:28
AAAGTCGAGGTGCCTAAAGTGGCAACCCAGACTAGGAATCAGGTTGGTGGTGTAGAGCTTCCTGTAGCCGCATGGCGTTCGTACTTAAATATGGAACTAACCATTCCAATTTTCGCTGTCTCTTATACACATCTCCGAGCCCACGAGAC
+
CCCCCFCCCCBBGGGGGGGGGGGGHHHGGHHGH33B3FGHHHHHHHGGGGEFGFHFHHHHHHHHHHHHHGGGGGHHGGGGGGHHHHGFHHGHHFFHHHGHHHHHGHHGHHHHHFGGGGGHHHHHFHHHHHGHHHHHGDGGGGHGCGGGG
@M02034:409:000000000-BFKT7:1:1101:4731:8747 1:N:0:28
AAAGTCGAGGTGCCTAAAGTGGCAACCCAGACTTCGGCTGCGGTTGGTGGTGTAGAGCTTCCTGTAGCCGCATGGCGTTCGTACTTAAATATGGAACTAACCATTCCAATTTTCGCTGTCTCTTATATACATCTCCGAGCCCACGAGACT
+
CBCCCFCCCCCCGGGGGFGGGGGHGHHGGHHFHGFFGFGGGGGGGE0EAEEECDGDFFGH5GGHFDGFDEGEEEGAEEEEFEFHGHHGDGHGFGBBGGHHFC3FE?HEHHGHHDEBGGAFHHHHGHF2@>GHHHHFE><@CGHG@CCAAD
@M02034:409:000000000-BFKT7:1:1101:15310:8754 1:N:0:28
AAAGTCGAGGTGCCTAAAGTGGCAACCCAGACTCAGAATCAGGTTGGTGGTGTAGAGCTTCCTGTAGCCGCATGGCGTTCGTACTTAAATATGGAACTAACCATTCCAATTTTCGCTGTCTCTTATACACATCTCCGAGCCCACGAGACT
+
ABBBAFABBBBBGGGGGGGFGFGHHHHGGHHGHHGHHHHBAGHDGHGGFGGGHHHHHHHHFHHFHHGGHGGGGGHHFEEGGGGHHHHBGHHHHEGFFFGFGHHHFHHH4FGHHHGGGFEGFFHHHHHHGHGHHHFHFC?DGGHEGG?DCG
@M02034:409:000000000-BFKT7:1:1101:8946:8758 1:N:0:28
AAAGTCGAGGTGCCTAAAGTGGCAACCCAGACTAGTAAGGAGGTTGGTGGTGTAGAGCTTCCTGTAGCCGCATGGCGTTCGTACTTAAATATGGAACTAACCATTCCAATTTTCGCTGTCTCTTATACACATCTCCGAGCCCACGAGACT
+
BCCCBFCCCCCCGGGGGGGGGGGGHHHGGHHGHHHHHCGH3CEGFHEGGGGFG3D5FDFFAGHHGEFAEEG@EFFAEEEGGGFEHHHHFHHFFH3@EGHHEE3FDBGBGGDHEFEEGGEFHHGEDF3GFFDHHHHEG?FGCGEGGFC<AF
@M02034:409:000000000-BFKT7:1:1101:13002:8760 1:N:0:28
AAAGTCGAGGTGCCTAAAGTGGCAACCCAGACTACGCCGACGGTTGGTGGTGTAGAGCTTCCTGTAGCCGCATGGCGTTCGTACTTAAATATGGAACTAACCATTCCAATTTTCGCTGTCTCTTATACACATCTCCGAGCCCACGAGACT
+
AABBADABDB>AFFGGGGGGGGGGHHHFDHF2AFGECEEEEEEEGGGEGGEFG3GBGDFHHFHHFHGGHGFFFEHHG?EEFEFHEHFEHHEHHFFHHGHFGGHHHHHGHHHHH3BFFGEHFHHHHHFHECHHHHHDC@FCCFHEGGGDAH
@M02034:409:000000000-BFKT7:1:1101:23017:8760 1:N:0:28
AAAGTCGAGGTGCCTAAAGTGGCAACCCAGACTCAGGATAAGGTTGGTGGTGTAGAGCTTCCTGTAGCCGCATGGCGTTCGTACTTAAATATGGAACTAACCATTCCAATTTTCGCTGTCTCTTATACACATCTCCGAGCCCACGAGACT
+
CCCCBFCCCCBCGGGGGGGGGGGHHHHGGHHGHHHHHHHHHHHHHHGFFGEFHHHGHHHHHHHHHHHHHGGGGGHHGGGGGGHHHHHHHHHHHHHHHHF3BGHHHHHHHHHHHFGGGGGHHHHHHHHHFHFHHHHHG?DGCGHGGDFGGH
@M02034:409:000000000-BFKT7:1:1101:15360:8762 1:N:0:28
AAAGTCGAGGTGCCTAAAGTGGCAACCCAGACTCAGCCGCAGGTTGGTGGTGTAGAGCTTCCTGTAGCCGCATGGCGTTCGTACTTAAATATGGAACTAACCATTCCAATTTTCGCTGTCTCTTATACACATCTCCGAGCCCACGAGACT
+
AAABB@AA322>BGGGGGGBFEEFGHHGGHHGGHHCHHGGGGGGFHEBFEABFGHEGFHGHFHFFDFFHGCEEFHHGGGGGE1GHHHBGBFGGG33EGGHHFGHHGHFHHEFHFEGGDDGB2GFDBGBFF1FFF1FED?//?FFC?-AAF
@M02034:409:000000000-BFKT7:1:1101:14477:8765 1:N:0:28
AAAGTCGAGGTGCCTAAAGTGGCAACCCAGACTGGTGATACGGTTGGTGGTGTAGAGCTTCCTGTAGCCGCATGGCGTTCGTACTTAAATATGGAACTAACCATTCCAATTTTCGCTGTATCTTATACA
+
AAAAAFAADD>ACGGGFGGD1BFCFFG?FEFFHHHACGGFFFCFFGEFGFFFFBGGGEHHH1FH1GEGHGGGCGHHGGGGFGFEEHFEHHEFH1B@EGF11>FGHFFFBG1GHHGGG?<DGFFFBGF2>
@M02034:409:000000000-BFKT7:1:1101:26519:8766 1:N:0:28
AAAGTCGAGGTGCCTAAAGTGGCAACCCAGACTGAGCGGCCTGTTGGTGGTGTAGAGCTTCCTGTAGCCGCATGGCGTTCGTACTTAAATATGGAACTAACCATTCCAATTTTCGCTGTCTCTTATACACATCTCCGAGCCCACGAGACT
+
BCBABFBCCCBBGGGGGGGGGGGGGHHEGGHGHHHHGGGGGGGHHGFEFGEFHFHGHHHHHFGGGFGGHGFGGGHHGEGGGGGHHHGGHHGHHHBFGHGHHHGHHHHHHHHGHHGGGGGHHHHHGHGHFHHHHHGHGGFGGEHGCG?DGH
@M02034:409:000000000-BFKT7:1:1101:26837:8777 1:N:0:28
AAAGTCGAGGTGCCTAAAGTGGCAACCCAGACTCCGCAGCCGGTTGGTGGTGTAGAGCTTCCTGTAGCCGCATGGCGTTCGTACTTAAATATGGAACTAACCATTCCAATTTTCGCTGTCTCTTATACACATCTCCGAGCCCACGAGACT
+
AABAAF?ADDAAFGG5AAGGFGDFFHHFGHGGHFHGGGEEFGCEGGCEFG1BFGHHHHHHHHHGHHFD3FC/EEHFEEGAGECHGHBBGH4GHF3FGGGHHHGHFHEHHGHHHHGACDDEHFHHHBGFFEFHHHBFC@DCC/CFGD?FFH
@M02034:409:000000000-BFKT7:1:1101:15348:8782 1:N:0:28
AAAGTCGAGGTGCCTAAAGTGGCAACCCAGACTCAGCCGCAGGTTGGTGGTGTAGAGCTTCCTGTAGCCGCATGGCGTTCGTACTTAAATATGGAACTAACCATTCCAATTTTCGCTGTCTCTTATACACATCTCCG
+
A3A3AFAB@D2>GGFGGGGFGGGHGHFGGGGGHHGHHG?EGAECHGGGE?EFGFF5F5FGBFEHFFFFGD@>EFHGE>FFFE1GGHH3GG4?FB3?FGGHFFDGFF?GGFFHF4>AE??GFHGFFGBFFBGHCGFEF
@M02034:409:000000000-BFKT7:1:1101:18639:8783 1:N:0:28
AAAGTCGAGGTGCCTAAAGTGGCAACCCAGACTACGAATCGGGTTG
+
CCCCCFCCCCCCGGGGGGGGGGGHHHHGGHHFHDGE22B222EGAE
@M02034:409:000000000-BFKT7:1:1101:20043:8784 1:N:0:28
AAAGTCGAGGTGCCTAAAGTGGCAACCCAAACTGATCATCCGGTTGGTGGTGTAGAGCTTCCTGTAGCCGCATGGCGTTCGTACTTAAATATGGAACTAACCATTCCAATTTTCGCTGTCTCTTATACACATCTCCGAGCCCACGAGACT
+
CCCCBFCCCCCCGGGGGGGGGGGHHHHGGHHHHHHHHHHHHGGGGGGFFGEFGGHHHHHHHHHHHGHHHGGGGGHHGEGGEFHHHHHHHHHHHHHGGHHGHHGHHHGHHHHHHFEFGGGGHHHHGHHHHHGHHHHFGCGGGGHGGGFGGH
@M02034:409:000000000-BFKT7:1:1101:10229:8784 1:N:0:28
AAAGTCGAGGTGCCTAAAGTGGCAACCCAGACTGGGGGTAAGGTTGGTGGTGTAGAGCTTCCTGTAGCCGCATGGCGTTCGTACTTAAATATGGAACTAACCATTCCAATTTTCGCTGTCTCTTATACACATCTCCGAGCCCACGAGACT
+
BBABBFBBBBABGGGFFFGGGGGGHHHGGHHGHHHHGGEEHHHHHHGGFGEFGFHHHHHHGHHHFHHHHGGGGGHHGGGGGGHHHHHHHHHHHHHHGHGHHHEHHHGGHHHHHHFGGGGHHHHHGHHFBFHHHHGHGFGGGGHGGGGGGH
@M02034:409:000000000-BFKT7:1:1101:24473:8784 1:N:0:28
AAAGTCGAGGTGCCTAAAGTGGCAACCCAGACTACTACGCGTGTTGGTGGTGTAGAGCTTCCTGTAGCCGCATGGCGTTCGTACTTAAATATGGAACTAACCATTCCAATTTTCGCTGTCTCTTATACACATCTCCGAGCCCACGAGACT
+
BBBBBFBBB?ABGGGGGGGGGGGHHHHGGHHGHHHHHHGGGGGGHHHGFGFGHHHGHHHHHHHHHHHFFFFGGGHHGGGGGFHHHHHHHH4GHGFEFHFGHHBGHGFEFHHHHHGFGGGHHGHGFHFHFGFHHHFBB@C?GFHEGCF?DH
@M02034:409:000000000-BFKT7:1:1101:12102:8788 1:N:0:28
AAAGTCGAGGTGCCTAAAGTGGCAACCCAGACTGCGACGCAGGTTGGTGGTGTAGAGCTTCCTGTAGCCGCATGGCGTTCGTACTTAAATATGGAACTAACCATTCCAATTTTCGCTGTCTCTTATACACATCTCCGAGCCCACGAGACT
+
BBBABFABBBAAGGGGGGGGGFGFFGHDEFHDFHHEEGE?GGEHHHGEFEBFHEFBG@FGHEHHGHFHHGEEFEHGE1ECEEEFGHGFHFBFHBDGFFHHHGHHGHHFHHGHGFGGGGAGBGGGFGGHHHHGFFGGF@DFGGHGGCGGGF
@M02034:409:000000000-BFKT7:1:1101:4061:8791 1:N:0:28
AAAGTCGAGGTGCCTAAAGTGGCAACCCAGACTCAGCATCAGGTTGGTGGTGTAGAGCTTCCTGTAGCCGCATGGCGTTCGTACTTAAATATGGAACTAACCATTCCAATTTTCGCTGTCTCTTATACACATCTCCGAGCCCACGAGACT
+
BBCCBFCBCCABGGGGGGGGGGGHHHHGGHHGHHHHHHHHHHHHHHGGGGGFHHHFHHHHGFHHGHHHHGEEFGHHGGGEFGCHHHFFFHHHHFDGHHHEHHHHHHGHHHHHHGGEFDGGHHHH4GFGFFGFFHB2E?C?CEHGGCFDGF
@M02034:409:000000000-BFKT7:1:1101:18642:8801 1:N:0:28
AAAGTCGAGGTGCCTAAAGTGGCAACCCAGACTACGAATCAGGTTGGTGGTGTAGAGCTTCCTGTAGCCGCATGGCGTTCGTACTTAAATAAGGAACTAACCATTCCAATTTTCGCTGTCTCTTATACACATCTCCGAGCCCACGAGACT
+
BBBBBFBBBBAAGGGGGGGGGGGFGGHGGFHGHHHGGHHGHHGHHHGEFFBFFFHGHFHHHGHFGHHHHGEGGGHHGGGGFGHHHHGFHGF3BDGBGHHHHFHHHHGHHHHHHGGGGGGGHFHHFHHHGGHHGHHHFCGGGGHGGGGDDG
@M02034:409:000000000-BFKT7:1:1101:4075:8802 1:N:0:28
AAAGTCGAGGTGCCTAAAGTGGCAACCCAGACTCAGCATCAGGTTGGTGGTGTAGAGCTTCCTGTAGCCGCATGGCGTTCGTACTTAAATATGGAACTAACCATTCCAATTTTCGCTGTCTCTTATACACATCTCCGAGCCCACGAGACT
+
ABBCBFCBBCBCGGGGGGGFFGGHGHHGFHHGHHHHHHHHHHHGGHGFGGAFGHHFHHHHHHHHHGHHHGGGGGHHGGGGGGHHHHHGHHHHHHGHFHGHHHGHHFFFHHHHHHGGGEGFFFHHHHFHHHGHHFFGGCGGGGHGGG/EDF
@M02034:409:000000000-BFKT7:1:1101:3656:8805 1:N:0:28
AAAGTCGAGGTGCCTAAAGTGGCAACCCAGACTTCTCATCAGGTTGGTGGTGTAGAGCTTCCTGTAGCCGCATGGCGTTCGTACTTAAATATGGAACTAACCATTCCAATTTTCGCTGTCTCTTATACACATCTCCGAGCCCACGAGTCT
+
AAAAAFAADDAABFFFGGGGGGGBAAF0CCE0BF1F12DBEFEFBBAEAE/BGFGEG1GHF1FGGEFAGFG>?EFCEGGGGE0FGHGFGG2FG11F1GFF@EHGFGFFGFGHGFGEF?F1BFGHFF>2B<1BFF>1?</CCGGFCGC/0?
@M02034:409:000000000-BFKT7:1:1101:6262:8811 1:N:0:28
AAAGTCGAGGTGCCTAAAGTGGCAACCCAGACTAAGGAGCAGGTTGGTGGTGTAGAGCTTCCTGTAGCCGCATGGCGTTCGTACTTAAATATGGAACTAACCATTCCAATTTTCGCTGTCTCTTATACACATCTCCGAGCCCACGAGACT
+
CCCCCFCCCCCCGGGGGGGFGGGGHHHGGHHGHHHHHHHHHHHHHHGGGGGGHGHFHHHHHHHHHHHGFFGFFGHGGGGGGGHHHHHHHHHHHHFFHHGHHHHHHHHGHHHHHHGGGGGGHHHHHHGHHGHHHHHHGCGGGGHGGCGGGD
@M02034:409:000000000-BFKT7:1:1101:7477:8814 1:N:0:28
AAAGTCGAGGTGCCTAAAGTGGCAACCCAGACTGTTGGTGCGG
+
>AAA1B1A11>ACEGGGGF3B1F0AAFAFFFFHF1BFG0FAAE
@M02034:409:000000000-BFKT7:1:1101:18405:8816 1:N:0:28
AAAGTCGAGGTGCCTAAAGTGGCAACCCAGACTGGGCATTCGGTTGGTGGTGTAGAGC
+
CCCCCFCCCCCCGGGGGGGGGGGHHHHGGHHGH32FABGEGA222AA1A1BAA3D5D5
@M02034:409:000000000-BFKT7:1:1101:20220:8818 1:N:0:28
AAAGTCGAGGTGCCTAAAGTGGCAACCCAGACTGGGAAGGGTGTTGGTGGTGTAGAGCTTCCTGTAGCCGCATGGCGTTCGTACTTAAATATGGAACTAACCATTCCAATTTTCGCTGTCTCTTATACACATCTCCGAGCCCACGAGACT
+
BAABAFCCCCCCGGGFGGGFFGGHHHHGGHGGHGCHEGECDHGGGHHEFGEFGHHHHHHHFHHHHHHHHGGGGGHHGEGGGGHHHHHHHHHHHGHGGHGHGHGHGHGEHHHHHHGGGGGHHHHHHHGHGHGHGHFHFCGGGGHGGCGDG>
@M02034:409:000000000-BFKT7:1:1101:15888:8819 1:N:0:28
AAAGTCGAGGTGCCTAAAGTGGCAACCCAGACTGATCGGTCGGTTGGTGGTGTAGAGCTTCCTGTAGCCGCATGGCGTTCGTACTTAAATATGGAACTAACCATTCCAATTTTCGCTGTCTCTTATACACATCTCCGAGCCCACGAGACT
+
CCCCCFCCCCCBGGGGGGGFFGGHHHHGGHHGHHHHHGGEEGGGGGGGFGFFHHHHGHHHHHHHHHHGHGGEGGHHGGGGGGHHHHHHHHHHHHHFGHHHHHGHHHGHGHHHHHGGGGGGHHHHHHHHHHHHFHFHECGFGGHGGCGGCF
@M02034:409:000000000-BFKT7:1:1101:3668:8821 1:N:0:28
AAAGTCGAGGTGCCTAAAGTGGCAACCCAGACTTCTCATCAGGTTGGTGGTGTAGAGCTTCCTGTAGCCGCATGGCGTTCGTACTTAAATATGGAACTAACCATTCCAATTTTCGCTGTCTCTTATACACATCTCCGAGCCCACGAGACT
+
BBBBBFBABB2AGGGGGGGGGGGBGGGGGHGGGGHGFHHHHHGHFHAAEE1ABAFFGBHHHFHHGFHGHGC?EGHHGGGGGGGFHHHFHH4GHGGHFHHFGGFHHGHHFHHHHFGEF?EFHHFFHHHFFBFFHHFDF</<DFEFCGGGAF
@M02034:409:000000000-BFKT7:1:1101:20236:8826 1:N:0:28
AAAGTCGAGGTGCCTAAAGTGGCAACCCAGACTGGGAAGGGTGTTGGTGGTGTAGAGCTTCCTGTAGCCGCATGGCGTTCGTACTTAAATATGGAACTAACCATTCCAATTTTCGCTGTCTCTTATACACATCTCCGAGCCCACGAGACT
+
BBBBBFBBBBBBFGGGGDG6GGGGFFGGGGHGHFAG2FE2AGFGGHEFFGGFHHHFHHHGHHHHGFHGHFGGGGHHGEGGGFHHHGHGHHFHHHGGHHHHHFFHHHHGHHGHHHGGGGGHHHHHFHFGFHHGCGFGECGGGGHGGGCDGH
@M02034:409:000000000-BFKT7:1:1101:15566:8837 1:N:0:28
AAAGTCGAGGTGCCTAAAGTGGCAACCCAGGGGGTTGAGGGTGTAGAGCTTCCTGTAGCCGCATGGCGTTCGTACTTAAATATGGAACTAACCATTCCAATTTTCGCTGTCTCTTATACACATCTCCGAGCCCACGAGACTCCTGAGCAT
+
CCCCCFCCCCCCGGGGGGGGGGGHHHHGGHC??EEEFCHHEEFGGHHHHHHHHHHHHHHFFGEGGHHGEFGGGGGHHHHGHHHHH3GHHFGHHFHHHHHHHHHHHGGGGGHHHHHFHHHFGFGGHFHFFGGGGGGGCCDDHHHHFGEHHF
@M02034:409:000000000-BFKT7:1:1101:20115:8848 1:N:0:28
AAAGTCGAGGTGCCTAAAGTTGCAACCCAGACTCCTCCGGCGGTTGGTGGTGTAGAGCTTCCTGTAGCCGCATGGCGTTCGTACTTAAATATGGAACTAACCATTCCAATTTTCGCTGTCTCTTATACACATCTCCGAGCCCACGAGACT
+
BBCBBFCCCDBBGGGGGGGGGGHGGHHFGHHGHHHHHHGGGGGEGGGEFE?FHFHFHGFHHGHHGHHHHGGGFGHGGEGGGEHHHHGGHHGHHHFGHHGHHHHHHHGHHHGHHHGFGGGFGFHHFHHEGHHFCFFGFCFGGGHGGG-AEH
@M02034:409:000000000-BFKT7:1:1101:11668:8857 1:N:0:28
AAAGTCGAGGTGCCTAAAGTGGCAACCCAGAATTCGGGTGGTGTAGAGCTTCCTGTAGCCGCATGGCGTTCGTACTTAAATATGGAACTAACCATTCCAATTTTCGCTGTCTCTTATACACATCTCCGAGCCCACGAGACTCCTGAGCAT
+
CCCCCFCCCCBAGGGGGGGGGGGGHHHGGHHHHHHGHGHGGGGHHHHHHHHHHHHHHHHHGGGGGHHGFGGGGGHHHHHHHHHHHHHHHHHHHHHHHHHGHHHHHGGGGGHHHHHHHDHHHHHHHHHGGFGGGHGFDFGGHHHHHHHHHH
@M02034:409:000000000-BFKT7:1:1101:23696:8858 1:N:0:28
AAAGTCGAGGTGCCTAAAGTGGCAACCCAGACTCCGCATCAGGTTGGTGGTGTAGAGCTTCCTGTAGCCGCATGGCGTTCGTACTTAAATATGGAACTAACCATTCCAATTTTCGCTGTCTCTTATACACATCTCCGAGCCCACGAGAC
+
CCCCBFCCCCCCGGGGGGGGGGGHHHHGGHHGHHFGDGGG3GGHHHGFFGGFHHHGHHHHHHHHHHHHHGGGGGHHGGGGGEFHHHHHHHHHHHHHGHHHHHHHHHHHHHHHHHGGGGGHHHHHHHFHFHHHHHGHGGGGGGHGGGGGG
@M02034:409:000000000-BFKT7:1:1101:20126:8865 1:N:0:28
AAAGTCGAGGTGCCTAAAGTTGCAACCCAGACTCCTCCGGCGGTTGGTGGTGTAGAGCTTCCTGTAGCCGCATGGCGTTCGTACTTAAATATGGAACTAACCATTCCAATTTTCGCTGTCTCTTATACACATCTCCGAGCCCACGAGACT
+
BBBBBFBABBAAGGGGGGGGGFHHHHHGGHHGHHHHHHGGGGGEGGGAFF>BFDGBGGHHHBFHFBGFGGCEDGHHGEFEA?EFEHGGHHH4GBBFGFFHHHGGGHHHFGHHHFGADDC2FGFFFHFHFFFBFGDGGGCCGGHGCFGDDF
@M02034:409:000000000-BFKT7:1:1101:25821:8868 1:N:0:28
AAAGTCGAGGTGCCTAAAGTGGCAACCCAGACTGCTCAGCCTGTTGGTGGTGTAGAGCTTCCTGTAGCCGCATGGCGTTCGTACTTAAATATGGAACTAACCATTCCAATTTTCGCTGTCTCTTATACACATCTCCGAGCCCACGAGACT
+
AAABAFBBBBABGGGFGGGGGFGGHHFGCHHGHBFFHHFHHHHHHHFGGGGGGHHGBDHHFHHHHFHHHGGGGGGHGGGGGGGHEHHFFGGHHHFFFHFGGHGFHGHFHHHHHDEGGGGHFHHHHHHHFGBFFHFG/CCGCGHGCC/EGH
@M02034:409:000000000-BFKT7:1:1101:12733:8881 1:N:0:28
AAAGTCGAGGTGCCTAAAGTGGCAACCCAGACTCCTCCTCAGGTTGGTGGTGTAGAGCTTCCTGTAGCCGCATGGCGTTCGTACTTAAATATGGAACTAACCATTCCAATTTTCGCTGTCTCTTATACACATCTCCGAGCCCACGAGACT
+
CCCCBFCCCCCCGGGGGGGGGGGHHHHGGHHGGHHHHHHHHHHHHHGGGGEFGHHFHHHHHHHHGHHHHGGGGGHHGFGGGGHHHHHHHHHHHHHHGHHHHHGHHGFHHHHHHHGGGGGHHHHHHHHHHHEHHFFFGCCFGGHGGCGGGF
@M02034:409:000000000-BFKT7:1:1101:24978:8885 1:N:0:28
AAAGTCGAGGTGCCTAAAGTGGCAACCCAGACTGGGAAGCATGTTGGTGGTGTAGAGCTTCCTGTAGCCGCATGGCGTTCGTACTTAAATATGGAACTAACCATTCCAATTTTCGCTGTCTCTTATACACATCTCCGAGCCCACGAGACT
+
CCCCCFCCBBABGGGGGGGFGGGHHHHGGHHGHHHHHHGHHHHHHHGFFGEFGHHFHHHGHHHHGHHHHGGGGGHHGGGGGGGHHHHHHHGHHHGHHHHHHHHHHHHHHHHHHHGFGGGHHHHHHHGDFGFHHGFGD@CCGGHGGGGGGH
@M02034:409:000000000-BFKT7:1:1101:13436:8886 1:N:0:28
AAAGTCGAGGTGCCTAAAGTGGCAACCCAGACTTTTCCTGCTGTTGGTGGTGTAGAGCTTCCTGTAGCCGCATGGCGTTCGTACTTAAATATGGAACTAACCATTCCAATTTTCGCTGTCTCTTATACACATCTCCGAGCCCACGAGACT
+
AAA1AFAA@DAAEGGFGGGGGB0CFHHEGHHCHHHHHHFHHHHHHGHEFCEFGHGDGHHHHGHFHHHGHFEGGGHFCEGGGGGHGHFGHHEFHEFFHHGHHHHHHHHFFGHHHHGGGGEFHHHHHHBGFGFHGHHHGCCCCGEFGCGGGH
@M02034:409:000000000-BFKT7:1:1101:7709:8892 1:N:0:28
AAAGTCGAGGTGCCTAAAGTGGCAACCCAGACTCAGCGTGGTGTAGAGCTTCCTGTAGCCGCATGGCGTTCGTACTTAAATATGGAACTAACCATTCCAATTTTCGCTGTCTCTTATACACATCTCCGAGCCCACGAGACTCCTGAGCAT
+
CDCDDFACCCDDGGGGGGGGGGGHHHHGGHHGHFGEFFGD2F22AFHHHHHHHHHHHHHHGGGGGHHGGGGGGHHGHHHHHHHHHHHHHHHHHHHHHHHHHHHHHGGGGGHHHHHGHHHHHHGHHHHGFGGGGHGGCFDG11FF1=?FGG
@M02034:409:000000000-BFKT7:1:1101:25662:8892 1:N:0:28
AAAGTCGAGGTGCCTAAAGTGGCAACCCAGACTAGTACGAAGGTTGGTGGTGTAGAGCTTCCTGTAGCCGCATGGCGTTCGTACTTAAATATGGAACTAACCATTCCAATTTTCGCTGTCTCTTATACACATCTCCGAGCCCACGAGACT
+
CCCCCFCCCCAAGGGGGGGGGGGHHHHGGHHGHHHHHHGFHGGHGHGGGGGFHHHGHGHHHHHHHHHHHGGEEEHHGGGGGGGHHHBGGHHHHHGHHHGFGHFGHFFHHHHHHHGEEEGFHHHHHHFHHHHHHGDFGFGDGGHGGGGFGH
@M02034:409:000000000-BFKT7:1:1101:25689:8896 1:N:0:28
AAAGTCGAGGTGCCTAAAGTGGCAACCCAGACTTCTTCTTCGGTTGGTGGTGTAGAGCTTCCTGTAGCCGCATGGCGTTCGTACTTAAATATGGAACTAACCATTCCAATTTTCGCTGTCTCTATACACATCTCCGAGCCCACGAGACTC
+
BBCCBFBCCCABFGGGGGGFGGGHHHHGGHHGHHGHHHHHHHGGGGGEFFFFGGGGGHHHHHHHGHGGHGGGGGHHGGGGGFHHHHGHFHHHHHHHHHHFHHGHGHHHHHHHHGGFGGGGHHHHHHGHGFGGHHGECCCCGHGGCGGGHH
@M02034:409:000000000-BFKT7:1:1101:9748:8901 1:N:0:28
AAAGTCGAGGTGCCTAAAGTGGCAACCCAGACTCCTAAGAATGTTGGTGGTGTAGAGCTTCCTGTAGCCGCATGGCGTTCGTACTTAAATATGGAACTAACCATTCCAATTTTCGCTGTCTCTTATACACATCTCCGAGCCCACGAGACT
+
CDCDDFDDCCCCGGGGGGGGGGGHHHHGGHHGHHHHHHHGHHHHHHHGGGGGHHHGHHHHHHHHHHHHHGGGGGHHGGGGGGHHHHHHHHGHHHHHGHHHHHGHHHHHHHHHHHGGGGGHHHHHHHHHHHFHHHHHGGGGGGHGGGGGGH
@M02034:409:000000000-BFKT7:1:1101:7231:8901 1:N:0:28
AAAGTCGAGGTGCCTAAAGTGGCAACCCAGACTACTCATGCTGTTGGTGGTGTAGAGCTTCCTGTAGCCGCATGGCGTTCGTACTTAAATATGGAACTAACCATTCCAATTTTCGCTGTCTCTTATACACATCTCCGAGCCCACGAGACT
+
CCDDCFDDDDCBGGGGGGGGGGGHHHHGGHHGHHHHHHHHHHHHHHHGGGEFHHHHHHHHHHHHHHHHHGGGGGHHGEGGGGHHHHHHHHHGHHHHHHHHHHGHHHHHHHHHHGGGGGGGHHHHHHHHGHGHFHFGFFCDGGHGGGGGGF
@M02034:409:000000000-BFKT7:1:1101:23580:8903 1:N:0:28
AAAGTCGAGGTGCCTAAAGTGGCAACCCAGACTGAGAAGGGGGTTGGTGGTGTAGAGCTTCCTGTAGCCGCATGGCGTTCGTACTTAAATATGGAACTAACCATTCCAATTTTCGCTGTCTCTTATACACATCTCCGAGCCCACGAGACT
+
CCCCCFCCCCCCGGGGGGGGGGGHHHHGGHHGHHHHHHHHGGGGGGGGGGEFGHHHHHHHHHHHGHHHHGGGGGHHGGGGGGHHHHHHHHHHHHHHFHGGHHHHHHGHHHHHHHGFGGGHHGHHGHHHHHFHHHGGD@GGGGHGGCFEGH
@M02034:409:000000000-BFKT7:1:1101:7727:8905 1:N:0:28
AAAGTCGAGGTGCCTAAAGTGGCAACCCAGACTCAGCGTGGTGTAGAGCTTCCTGTAGCCGCATGGCGTTCGTACTTAAATATGGAACTAACCATTCCAATTTTCGCTGTCTCTTATACACATCTCCGAGCCC
+
A?ABBFBBBBABFGGFGGGEBGFBCGAEGDHDGHHFGCEFGAFGFHBGFGHHFGHHHGHGGGGGDHGFEEG?EB1FGBGFHG4GHBDFE33FGGBBF44@FFGHGGGG?>FHFGH4F?B4GBGFHBFG?@F/?
@M02034:409:000000000-BFKT7:1:1101:16398:8912 1:N:0:28
AAAGTCGAGGTGCCTAAAGTGGCAACCCAGACTCATCCGAATGTTGGTGGTGTAGAGCTTCCTGTAGCCGCATGGCGTTCGTACTTAAATATGGAACTAACCATTCCAATTTTCGCTGTCTCTTAACACATCTCCGAGCCCACGAGACTC
+
BCCCCFCCCCCBGGGGGGGFGGGGHDHGGHHGHGHHHHGEGGHGHHHGGGGFGHGBFHHGHHHHFGHGHGGFGGHGGGGGGGHHHHHHHHHHHHFGFHHHHHFGHHHHHGHHHHGGGGGHHHHGGFGHHFFHFB2?CGC>FHFFCDGGHH
@M02034:409:000000000-BFKT7:1:1101:22748:8915 1:N:0:28
AAAGTCGAGGTGCCTAAAGTGGCAACCCAGACTAATCAGATGGTTGGTGGTGTAGAGCTTCCTGTAGCCGCATGGCGTTCGTACTTAAATATGGAACTAACCATTCCAATTTTCGCTGTCTCTTATACACATCTCCGAGCCCACGAGACT
+
CCCDCFCCCCCDGGGGGGGGGGGHHHHGGHGGHFGHFHHF5GHGGGGGFGFFHHHHHHHHHHHHHHHHHGGGGGHHGGGGGGHHHHHHHHHHHHHHHHHHHHGHGHHHHHHHHGGGGGGGHGHHHHHFGFHHFHHFFBDGGGHGGGGGGH
@M02034:409:000000000-BFKT7:1:1101:7831:8915 1:N:0:28
AAAGTCGAGGTGCCTAAAGTGGCAACCCAGACTACGCAGCAGGTTGGTGGTGTAGAGCTTCCTGTAGCCGCATGGCGTTCGTACTTAAATATGGAACTAACCATTCCAATTTTCGCTTCTCTTATCACATCTCCGAGCCCACGAGACTCC
+
CCCCCFCBCCCCGGGGGGGGGGGHHHHGGGHGHHHGGGGGHHHGGHGEGGGGHHHGHHHHHHHHHHHGHFGGGGHHGGGGGGHHHHHHHHHHHGHGFHHHHHGHHHGHHHHHHHGGGHGHHHHHHG?HFGFGHGGGGGGGHGGGGGGHHG
@M02034:409:000000000-BFKT7:1:1101:6444:8916 1:N:0:28
AAAGTCGAGGTGCCTAAAGTGGCAACCCAGACTCAGTCTACTGTTGGTGGTGTAGAGCTTCCTGTAGCCGCATGGCGTTCGTACTTAAATATGGAACTAACCATTCCAATTTTCGCTGTCTCTTATACACATCTCCGAGCCCACGAGACT
+
BCCCAFCCCCBCGGGGGGGFGGGHHHHGGHHGHHHHGHHHHHHHHHHGFGEGGFHFHHHHGHHHHHHHHGGGGGHHGGGGGGHHHGHHHHHHGHFFFHFHGHFGHHFHHHHHHHGGGGGHHHHHHHFHFGEHHHFHF@FCDGGGG/CDGD
@M02034:409:000000000-BFKT7:1:1101:4640:8922 1:N:0:28
AAAGTCGAGGTGCCTAAAGTGGCAACCCAGACTACGGGGACTGTTGGTGGTGTAGAGCTTCCTGTAGCCGCATGGCGTTCGTACTTAAATATGGAACTAACCATTCCAATTTTCGCTGTCTCTTATACACATCTCCGAGCCCACGAGACT
+
CCCCCFBCBCBBGGGGGGGGGGGHHHHGGHCFFG3AEECEAGHHGHHEAAFEF3F5BEEF5GFGAB@5FEF0EEB1>?@EE>21EFGFGGHEGG33FGHH?03BB4F44FEHF4//E??2BBD3?F?3B?DGHGF2?/@DGGFACFGDAG
@M02034:409:000000000-BFKT7:1:1101:25532:8923 1:N:0:28
AAAGTCGAGGTGCCTAAAGTGGCAACCCAGACTACGAATCAGGTTGGTGGTGTAGAGCTTCCTGTAGCCGCATGGTGTTCGTACTTAAATATGGAACTAACCATTCCAATTTTCGCTGTCTCTTATACACATCTCCGAGCCCACGAGACT
+
BBBBAFBCBCBBGGGGGGGFGGGGHHHGFHHGHHHGGHHGGHHEGHGEFEBFFGHGHHHHHHHGHGHGHEEEGGHFHHGHGGHHHHGHHHGFHHFFFHHFHHHHHHHGHHHHHHGGGGGGFHHHHHGHFHHGFGFGEBDCGGHGGGGGGE
@M02034:409:000000000-BFKT7:1:1101:21198:8926 1:N:0:28
AAAGTCGAGGTGCCTAAAGTGGCAACCCAGACTCTTTCTCATGTTGGTGGTGTAGAGCTTCCTGTAGCCGCATGGCGTTCGTACTTAAATATGGAACTAACCATTCCAATGTTCGCTGTCTCTTATACACATCTCCGAGCCCACGAGACT
+
CCCCCFCCCCAAGGGGGGGGGGGHHHHGGHHGHH3GFEEF5FGHHHHEFGEFHHHGHHHHHHHHHHHHHGGFGGHHGGGGGEGHHHHHHHHHHHGGHHHGHHHHHHGHHHHHHHGGGGGHHHHHHHHHHHGHHHHGGGGGGGFEGGCGGG
@M02034:409:000000000-BFKT7:1:1101:4655:8933 1:N:0:28
AAAGTCGAGGTGCCTAAAGTGGCAACCCAGACTACGGGGACTGTTGGTGGTGTAGAGCTTCCTGTAGCCGCATGGCGTTCGTACTTAAATATGGAACTAACCATTCCAATTTTCGCTGTCTCTTATACACATCTCCGAGCCCACGAGACT
+
BBCCCFCCCCCCGGGGGGGGGGGHGHHGGHHGGHHGGGGGGHHHHHHGFGEFGHHHHHHHHHHHHHHHHGGGGGHHGGGGGGGHHHHHHHGHHHGGHHGGHHFHHHHHHHHHHHGGGGGHGHHHHHHHGHFHHHHGDFGGGGHGGGGGGF
@M02034:409:000000000-BFKT7:1:1101:15670:8935 1:N:0:28
AAAGTCGAGGTGCCTAAAGTGGCAACCCAGACTCAGGGTGGGGTTGGTGGTGTAGAGCTTCCTGTAGCCGCATGGCGTTCGTACTTAAATATGGAACTAACCATTCCAATTTTCGCTGTCTCTTATACACATCTCCGAGCCCACGAGACT
+
CCCCCFBADCBCGGGGGGGGGGGHGHHGGHHGHHGHHHGFGGGGGGGGGGEFHHHFHHHHHHHHHHHHHGGEGGHHGGGGFEGHHHGFHHFHHHHHGHGHHHHHHHHHHHHHHHGGGGGGHHHHHHHHHGHHHHGHGGGGGGHGGGGGGH
@M02034:409:000000000-BFKT7:1:1101:22531:8937 1:N:0:28
AAAGTCGAGGTGCCTAAAGTGGCAACCCAGACTATGACTAATGTTGGTGGTGTAGAGCTTCCTGTAGCCGCATGGCGTTCGTACTTAAATATGGAACTAACCATTCCAATTTTCGCTGTCTCTTATACACATCTCCGAGCCCACGAGACT
+
CCCCCFCCCCBCGGGGGGGFGGGHGGHGGHHGHHHHFHHHHHHHHHHGFGEFFHHFHHHHHGHFFHHHHEE?EFHHFEGEEEGGEGGFHHFFHGGFCHFGHHHGHHGHHHHHHHEDEG?FHHHHHHHHFGFHHHGBC<@<>FHGGGGGGH
@M02034:409:000000000-BFKT7:1:1101:22680:8941 1:N:0:28
AAAGTCGAGGTGCCTAAAGTGGCAACCCAGACTGGGGATCGTGTTGGTGGTGTAGAGCTTCCTGTAGCCGCATGGCGTTCGTACTTAAATATGGAACTAACCATTCCAATTTTCGCTGTCTCTTATACACATCTCCG
+
BCCCCFBCBDBBGGGGGGGGGGGHHHHGGHHGFHDAECEGCHHHHHGGF?EF1DGFBFHFFGGHFGGDGEG@EFFAEFCEEGGEGHHDHFGDGG3BGFFH3BBB3BEEEFHHHFE?EEGFBBHH3B3B3B2BFF32?
@M02034:409:000000000-BFKT7:1:1101:9892:8944 1:N:0:28
AAAGTCGAGGTGCCTAAAGTGGCAACCCAGACTCATAATAATGTTGGTGGTGTAGAGCTTCCTGTAGCCGCATGGCGTTCGTACTTAAATATGGAACTAACCATTCCAATTTTCGCTGTCTCTTATACACATCTCCGAGCCCACGAGACT
+
ABBCBFCABCCCGGGGGGGGGGGHHHHGGHHGHHHHHHHHHFGGHHHEFGEFHHHGHHHHHGHHHHHHHGGGGGHHGGGGGGHHHHHHHHHHHHHHGHGHHHGGHHHHHHHHHGFFGGGGHHHHHHGGGHFHGHHHGGCCGFHGGGGGGH
@M02034:409:000000000-BFKT7:1:1101:26879:8958 1:N:0:28
AAAGTCGAGGTGCCTACAGTGGCAACCCAGACTACGAAGGAGGTTGGT
+
A@AB3DAAD>A?BGGF4BFGGGGHHHHGGAGGHF322AE?B22E22AE
@M02034:409:000000000-BFKT7:1:1101:20608:8959 1:N:0:28
AAAGTCGAGGTGCCTAAAGTGGCAACCCAGACTTGTCCTAATGTTGGTGGTGTAGAGCTTCCTGTAGCCGCATGGCGTTCGTACTTAAATATGGAACTAACCATTCCAATTTTCGCTGTCTCTTATACACATCTCCGAGCCCACGAGACT
+
AACBCFCCCCBCGGGGGGGGGGGHHHHGGHHGHHHHHHHHHHHFGHHGGGEFHHHFFHHHHHHHHHHHHGGFGGHHGGGGGGHHHHHHHHHHHHHFFHGHHHHHHHHHHHHHHHGGGGGGHGHHHHGHHHEHHHHHG??CGGGGGGGGGH
@M02034:409:000000000-BFKT7:1:1101:17526:8959 1:N:0:28
AAAGTCGAGGTGCCTAAAGTGGCAACCCAGACTCATCAGACGGTTGGTGGTGTAGAGCTTCCTGTAGCCGCATGGCGTTCGTACTTAAATATGGAACTAACCATTCCAATTTTCGCTGTCTCTTATACACATCTCCGAGCCCACGAGACT
+
CCCCCFCCCCBBGGGGGGGGGGGHHHHGGHHGHHHHHHHHHGGGGGGEGGFFGHHHHHHHHHHHGHHHHGGFEGHHGGGGGGHHHHHHHHHHHHEGFHHHHHHHHHHHHHHHHHGGGGEHHHHHHHHHHHHHHHHHGGGGGGHGGGGGGG
@M02034:409:000000000-BFKT7:1:1101:22661:8960 1:N:0:28
AAAGTCGAGGTGCCTACAGTGGCAACCCAGACTGGGGATCGTGTTGGTGGTGTAGAGCTTCCTGTAGCCGCATGGCGTTCGTACTTAAATATGGAACTAACCATTCCAATTTTCGCTGTCTCTTATACACATCTCCGAGCCCACGAGACT
+
A>AA>DA@DDAA1GGF1BGDG0FGHHFEGCFEBFCGGGFGCHHCGHHEFGEEHFFGHHHGFHGFEGFHHGCEEGGFGCGGGGGGHHDBGGFFFFDDGGEEFCBGBGEHBFDHFHGEE//BDGG2FG2G2CFFCGFG/<CCGEGG@CCC.G
@M02034:409:000000000-BFKT7:1:1101:14501:8960 1:N:0:28
ATAGTCGAGGTGCCTAAAGTGGCAACCCAGACTGGTCTGAATGTTGGTGGTGTAGAGCTTCCTGTAGCCGCATGGCGTTCGTACTTAAATATGGAACTAACCATTCCAATTTTCGCTGTCTCTTATACACATCTCCGAGCCCACGAGACT
+
BCBCBFCCCCBCGGGGGGGFFGGGHHHGGHHGHHHGHHGHGGHHHHHEFGEFFGHGHHHHHHHHHHHHHGGGGGHHGGGGGGHHHHHFHHHHHHHHGHGHHGHHHHGFHHHHHHGGGGGHHGHHGHHHFHGHGHHGGGGGGGHGGGGGGH
@M02034:409:000000000-BFKT7:1:1101:18755:8964 1:N:0:28
AAAGTCGAGGTGCCTAAAGTGGCAACCCAGACTAAGACGGATGTTGGTGGTGTAGAGCTTCCTGTAGCCGCATGGCGTTCGTACTTAAATATGGAACTAACCATTCCAATTTTCGCTGTCTCTTATACACATCTCCGAGCCCACGAGACT
+
CCCCCFCCCCCCGGGGGGGGGGGHHHHGGHGGHHHHHHGGGGGHHHGGGGGFHHHHHHHHHHHHHHHHHGGGGGHHGGGGGGHHHHHHHHHHHGGHHHHHHHHHHHHHFGHHHHGGGGGHHHHHGHFHGHHHHHHHGGGGGGHGGGGDGF
@M02034:409:000000000-BFKT7:1:1101:8521:8967 1:N:0:28
AAAGTCGAGGTGCCTAAAGTGGCAACCCAGACTGCGAAGGGTGTTGGTGGTGTAGAGCTTCCTGTAGCCGCATGGCGTTCGTACTTAAATATGGAACTAACCATTCCAATTTTCGCTGTCTCTTATACACATCTCCGAGCCCACGAGACT
+
CCCCCFCCCCBBGGGGGGGFFGGFHHHGGHHGHHHGFGGGGGGGGHHEFGEFGFHFGHHHHHHHHHHGHEEFGGHHGGGGFFHHHHHFHHHHHHGHFHHHHHGHHHHHHHHHHHGGGGBFHHHHHHFHFHFHHHGHGCGGGGFGGGGGGH
@M02034:409:000000000-BFKT7:1:1101:10287:8973 1:N:0:28
AAAGTCGAGGTGCCTAAAGTGGCAACCCAGACTCATAGTGGTGTTGGTGGTGTAGAGCTTCCTGTAGCCGCATGGCGTTCGTACTTAAATATGGAACTAACCATTCCAATTTTCGCTGTCTCTTATACACATCTCCGAGCCCACGAGACT
+
BBCCCFCCCCABGGGGGGGGGGGGGHHEGHHGHHHHHHGHCGFGGHHGGGBFGHHDHHHHHHHFHHHGHFGGGGHHGGGGFGHHHHHHHHGHHHGHHGHHHHHHGHHHHHHHHHGGGGGDHHHHHHFGFHEHFHHGGFGGFGHGGGGGGF
@M02034:409:000000000-BFKT7:1:1101:21638:8974 1:N:0:28
AAAGTCGAGGTGCCTAAAGTGGCCCAGACTAATCAGACTGTTGGTGGTGTAGAGCTTCCTGTAGCCGCATGGCGTTCGTACTTAAATATGGAACTAACCATTCGAATTTTCGCTGTCTCTTATACACATCTCCGAGCCCACGAGACTCCT
+
BBBBBFBBBBBBGGGGGGGGGGGFGGFHEHHHHHHCBGHHEGF2EFEAFGEFGFHHBFHHHFGHFFAAAEEHFEEF1EEGFGHHHHGGFHHHHHHGHGGHHHFHGGGHHHFEFGGGFHHHHHHFGGHFHFHHHGDCDCGHGGC@DDGHFH
@M02034:409:000000000-BFKT7:1:1101:26883:8975 1:N:0:28
AAAGTCGAGGTGCCTAAAGTGGCAACCCAGACTACGAAGGAGGTTGGTGGTGTAGAGCTTCCTGTAGCCGCATGGCGTTCGTACTTAAATATGGAACTAACCATTCCAATTTTCGCTGTCTCTTATACACATCTCCGAGCCCACGAGACT
+
BBBBBFBADBBBGGG5GFGGGGGHGHHGGHHGHHHGGHGGHHGDHHGGGGGGHHHHHHHHGHHHHHHHHGGEFGHHGGGGGGHHHHHHHHHHHHHGHHHHHHHHHHGHGHHHHHGGGGGHHHHHHHHHHHGHHHFGGCGDGGHGGGGGGG
@M02034:409:000000000-BFKT7:1:1101:20601:8978 1:N:0:28
AAAGTCGAGGTGCCTAAAGTGGCAACCCAGACTTGTCCTAATGTTGGTGGTGTAGAGCTTCCTGTAGCCGCATGGCGTTCGTACTTAAATATGGAACTAACCATTCCAATTTTCGCTGTCTCTTATACACATCTCCGAGCCCACGAGACT
+
CBCBBFCCCCABGGGGFGFGGGFHFHHGGHHGHHGHHHHHHHHGHHHAF?FFBFGFGHGGEFFHFEHGGGGGGGHFGEGGGEFHHHFFHHHFHFFGHFFHHFGGFH?D4GHHHFGAFCEFFFHEHHHHFFHHHHFFGGCBGGHGCCFG/G
@M02034:409:000000000-BFKT7:1:1101:25916:8983 1:N:0:28
AAAGTCGAGGTGCCTAAAGTGGCAACCCAGACGGAGGGTGGTGTAGAGCTTCCTGTAGCCGCATGGCGTTCGTACTTAAATATGGAACTAACCATTCCAATTTTCGCTGTCTCTTATACACATCTCCG
+
BBBBBFAA@DB?GGGG4BGFFGFFFGHG2CCFAEGGGGFFGFFHHGFFHHGHHGFGHFHHG0>E?FHG>EEFECCGHGF3GGFFG3FGFGHHAFGFHHGHEGHGH?GGEFHHFHHHFGFGFFGHEFHA
@M02034:409:000000000-BFKT7:1:1101:5109:8987 1:N:0:28
AAAGTCGAGGTGCCTAAAGTGGCAACCCAGACTACTGCTACGGTTG
+
CCCBCFCCCCCAGGGGGGGGGGGHHHHGGHH23BG5G5DA52BG2E
@M02034:409:000000000-BFKT7:1:1101:24451:8992 1:N:0:28
AAAGTCGAGGTGCCTAAAGTGGCAACCCAGACTCATGAGAAGGTTGGTGGTGTAGAGCTTCCTGTAGCCGCATGGCGTTCGTACTTAAATATGGAACTAACCATTCCAATTTTCGCTGTCTCTTATACACATCTCCGAGCCCACGAGACT
+
?AAABFABBBAAGGGGGGFFGAFCFHFGCEA2FGFFD5B5GGCHHFGEFFAFHBD5F5BGHAGGFGHFHGE0EEHFGGEFE?BF1F@EGHFHHHFGFHHHFE3FFGHEFHHHHGE?EDEGDGGDFGFDGFDHHHHBDC/@DGFED?DG?F
@M02034:409:000000000-BFKT7:1:1101:4389:8994 1:N:0:28
AAAGTCGAGGTGCCTAAAGTGGCAACCCAGACTGAGAATAAGGTTGGTGGTGTAGAGCTTCCTGTAGCCGCATGGCGTTCGTACTTAAATATGGAACTAACCATTCCAATTTTCGCTGTCTCTTATACACATCTCCGAGCCCACGAGACT
+
BCCBBFCCCCBCGGGGGFGFGGGHHHHGGHHGHHHGHHHHHHHHHHGGGGEFHHHHHHHHHHHHGHHHHGEEGGHHGGGGGEHHHHGFHHFHHHFHFHGHGHHHHHHHHHHHHHGGGGGHGHHHHHGHHHHHHHHHGF?DGGHGGCGGGF
@M02034:409:000000000-BFKT7:1:1101:12495:8994 1:N:0:28
AAAGTCGAGGTGCCTAAAGTGGCAACCCAGACTAGGGCTGATGTTGGTGGTGTAGAGCTTCCTGTAGCCGCATGGCGTTCGTACTTAAATATGGAACTAACCTTTCCAATTTTCGCTGTCTCTTATACACATCTCCGAGCCCACGAGACT
+
CBCCCFCCCCBCGGGGGGGGGGGHHHHGGHHGHHHHHHHGHHHHHHHGFGEFHHHGGHHHHHHHHHHHHGGGGGHHGGGGGGHHHHHGGHHHHHHHGHHGHHHHHHHHHHHHHHGGGGGFHHHHHHHHHHGHHHFHGGGGGGHGGGGGGH
@M02034:409:000000000-BFKT7:1:1101:21454:8997 1:N:0:28
AAAGTCGAGGTGCCTAAAGTGGCAACCCAGACTACGCCTTCTGTTGGGGTTGTAGAGCTTCCTGTAGCCGCGTGGCGTTC
+
BBBAAFBBBDA?GGGGGGAGGGFHHAHGGCAGHF32EAAE3FFGFG20AAEEEFD555B35FD5B5A531E0>E?/E?EE
@M02034:409:000000000-BFKT7:1:1101:16166:8999 1:N:0:28
AAAGTCGAGGTGCCTAAAGTGGCAACCCAGACTTTTGCTGGTGTAGAGCTTCCTGTAGCCGCATGGCGTTCGTACTTAAATATGGAACTAACCATTCCAATTTTCGCTGTCTCTTATACACATCTCCGAGCCCACGAGACTGCT
+
BBBBBFBBBAABGGGGGGGFGGFHHHHGGHHGHC55B3DGHHHHHBEGHHHHHHHHHGHHGGGGGHHGGGGGGFHHHHHHHHHHHGHHHHHHHHHHHHHHHHHHHGGGGGHHHHHHHHHHHHHHHHHGGGCGGHGGDGGF222>
@M02034:409:000000000-BFKT7:1:1101:25358:9005 1:N:0:28
AAAGTCGAGGTGCCTAAAGTGGCAACCCAGACTATGAGTGGTGTTGGTGGTGTAGAGCTTCCTGTAGCCGCATGGCGTTCGTACTTAAATATGGAACTAACCATTCCAATTTTCGCTGTCTCTTATACACATCTCCGAGCCCACGAGACT
+
CCCCCFBBBCCCGGGGGGGGGGGHHHHGGHHGHHHHHHGHGHGHGHHGFGGEFGHFGHHHFHHHHGGFGEGEFGFAEGGGGFFHHHHHHHHHFHDDGHHGFGBGHHHFHHFHHHFFGFFFHGHHFHDFGFHHHHHBBBCDGGHGGGGGGH
@M02034:409:000000000-BFKT7:1:1101:11202:9005 1:N:0:28
AAAGTCGAGGTGCCTAAAGTGGCAACCCAGACTAAGAATCAGGTTGGTGGTGTAGAGCTTCCTGTAGCCGCATGGCGTTCGTACTTAAATATGGAACTAACCATTCCAATTTTCGCTGTCTCTTATACACATCTCCGAGCCCACGAGACT
+
CCCCCFCCCCCCGGGGGGGGGGGHHHHGGHHGHHHHHHHHGHFHHHGEFGEFGGHFHHHHHGHHGHHHHGGFEFHHGEEGGEGHHHHHHHGHHGFHHHHHHHGHHHHFFHHHHHGGGFFFHGHHHGFGHCDHHHGFGCGGGGHGGGGGDG
@M02034:409:000000000-BFKT7:1:1101:15648:9006 1:N:0:28
AAAGTCGAGGTGCCTAAAGTGGCAACCCAGACTAATCATAAGGTTGGTGGTGTAGAGCTTCCTGTAGCCGCATGGCGTTCGTACTTAAATATGGAACTAACCATTCCAATTTTCGCTGTCTCTTATACACATCTCCGAGCCCACGAGACT
+
AABCCFCCCCBCGGGGGGGGGGGGHHHGGHHGHHHHHHHHHHHHGHGGFGEGHFHHHHHHHHHHGHHGHGGGGGHHGGGGGEHHHHHHHHHHHGHHGHHHHGHHFHGHHHHHHHGGGGGHHHHHGHHHEHFHHHHHGGGGGGHGGGGCGH
@M02034:409:000000000-BFKT7:1:1101:10064:9020 1:N:0:28
AAAGTCGAGGTGCCTAAAGTGGCAACCCAGA
+
?>1>ABAA@D>A1BBGGGGBGCC01FH0CAA
@M02034:409:000000000-BFKT7:1:1101:10608:9021 1:N:0:28
AAAGTCGAGGTGCCTAAAGTGGCAACCCAGACTAATAAGAATGTTGGTGGTGTAGAGCTTCCTGTAGCCGCATGGCGTTCGTTCTTAAATATGGAACTAACCATTCCAATTTTCGCTGTCTCTTATACACATCTCCGAGCCCACGAGACT
+
CCCCCFCCCCCCGGGGGGGGGGFHHHHGGHHGHHHHHHHGHHHHHHGFEEEFFBGDGGGGFHHHHHGGFEGEGGF1EEFGFE3BFGHHFHHFGHFFHHHHCE3FGGFEGHGHGFEFGG/G4GGFB4DGFGH?GHH2E/DGGGFGGGGGGH
@M02034:409:000000000-BFKT7:1:1101:28215:9029 1:N:0:28
AAAGTCGAGGTGCCTAAAGTGGCAACCCAGAATGTTGGTGGGGTAGAGCTTCCTGTAGCCGCATGGCGTTCGTACTTAAATATGGAACTAACCATTCCAATTTTCGCTGTCTCTTATACACATCTCCGAGCCCACGAGACTCCTGAGCAT
+
CCCCAFBBBBBCGGGGGGGFGGGHGHHGGHHHHHHHHHEGGCGGGGHHHHHHHHHHHHHHGGGGGHHGGGGGFCGGHHHHHHEHHGHGHHGHGHHHHGHHHHHHHGGGGGHHFHHHHHHHGHHHHHFACGFGFGGGCGGGEHHHHDGFFG
@M02034:409:000000000-BFKT7:1:1101:9373:9043 1:N:0:28
AAAGTCGAGGTGCCTAAAGTGGCAACCCAGACTTCGTGTGGGGTTGGTGGTGTAGAGCTTCCTGTAGCCGCATGGCGTTCGTACTTAAATATGGAACTAACCATTCCAATTTTCGCTGTCTCTTATACACATCTCCGAGCCCACGAGACT
+
ABBABFAADBABGGGGGFGGGGGHHHHGGHHGHHHGHFGHGGGGGGGEFFGFHGHEHFHHHHHHHHHHHGGEFGHHGGGGGGHHHHGFHHGHHHFGFHFHHHHHGHHHHGHHHHGGGGFHHHHHHGFGHFGGHHHGGGCGGFHGC?C?EH
@M02034:409:000000000-BFKT7:1:1101:4969:9043 1:N:0:28
AAAGTCGAGGTGCCTAAAGTGGCAATCCAGACTACGCTTGGTGTTGGTGGTGTAGAGCTTCCTGTAGCCGCATGGCGTTCGTACTTAAATATGGAACTAACCATTCCAATTTTCGCTGTCTCTTATACACATCTCCGAGCCCACGAGACT
+
AAAAAFAADDAAFGGGGFGBFEFCFFGCGHGGHHHEEGFF2BAGEGC2A11BFAFFGBAGHFHDGHHFHD@E?FH1EEGEFA?F?GFBGEBFGFEBFGFF3FFGEGHFGGFHFDEEGE?3BGFGFGBGGGH1FDGFD/DGGCFFGGGFGF
@M02034:409:000000000-BFKT7:1:1101:13455:9046 1:N:0:28
AAAGTCGAGGTGCCTAAAGTGGCAACCCAGACTGGGGGGTGTGTTGGTGGTGTAGAGCTTCCTGTAGCCGCATGGCGTTCGTACTTAAATATGGAACTAACCATTCCAATTTTCGCTGTCTCTTATACACATCTCCGAGCCCACGAGACT
+
BBBBBFBBBBAAGGGGGGGGGGGHHHHGGHHGHHCHGGG/>BABCHHAEGGGGHG2FFHFFHHGGGFHGGGCDGHACDDFDF/GGHFFBGHFHGBDGHHFBFFGGFFF:GGHHGCFGF.;BFFGFG0CFFGBFGGEFBGGGFFEF;DDDF
@M02034:409:000000000-BFKT7:1:1101:17199:9050 1:N:0:28
AAAGTCGAGGTGCCTAAAGTGGCAACCCAGACTCCGACTAAGGTTGGTGGTGTAGAGCTTCCTGTAGCCGCATGGCGTTCGTACTTAAATATGGAACTAACCATTCAATTTTCGCTGTCTCTTATACACATCTCCGAGCCCACGAGACTC
+
BBBBBFBBBBBAGGGGGGGGGGGHHHHGGHGGHGHGGGGGHHHHGHGGFGEFHGHFHHHHHHHHGHHHHGGEFGHHGGGGGGBHHHHHHHHHHEGFHHHGHHGHHHHDFGHHGGGGGGHHHHHHHGFHG2GHHHHCDGGGGHGGCGGGHH
@M02034:409:000000000-BFKT7:1:1101:13438:9051 1:N:0:28
AAAGTCGAGGTGCCTAAAGTGGCAACCCAGACTGGGGGGTGTGTTGGTGGTGTAGAGCTTCCTGTAGCCGCATGGCGTTCGTACTTAAATATGGAACTAACCATTCCAATTTTCGCTGTCTCTTATACACATCTCCGAGCCCACGAGACT
+
BBBBBFBBDBBBGGGGGBGGGGGGCHGGGHHGHHGGGGG<EGDGHHHFG?GFGGGFFGFHDGHHHHH1<DG/CGHACCCGGGBCGGHFFHGHHHFFFHGHGC:GFFHCCCGGGGCDGFGFB0FC0F9FBF0CCF0FA--:BEGF;@DFFF
@M02034:409:000000000-BFKT7:1:1101:12191:9052 1:N:0:28
AAAGTCGAGGTGCCTAAAGTGGCAACCCAGACTTGTGGTCCTGTTGGTGGTGTAGAGCTTCCTGTAGCCGCATGGCGTTCGTACTTAAATATGGAACTAACCATTCCAATTTTCGCTGTCTCTTATACACATCTCCGAGCCCACGAGACT
+
BBCCBFCCCCBCGGGGGGGFGGGGHHHGGHHGHHHHHGHHHHHHHHHEAEEFGGHFGHHHHGHHHHHGHFGEGGHGGGGGGFGHHHHHHHHHHHFFHHHFHGFHHHGGHHHHHHGGGGFHHGHHHHHHGHFHHHGGE<DCGGHGGGGGGH
@M02034:409:000000000-BFKT7:1:1101:21418:9053 1:N:0:28
AAAGTCGAGGTGCCTAAAGTGGCAACCCAGACTTCGAATAGTGTTGGTGGTGTAGAGCTTCCTGTAGCCGCATGGCGTTCGTACTTAAATATGGAACTAACCATTCCAATTTTCGCTGTCTCTTATACACATCTCCGAGCCCACGAGACT
+
BACCCFCCCCCBGGGGGGGGGGGGHHHGGHHGHHHGHHHGHHHHHHHGFGEFHHHFHHHHHHHHGFHHHGGGGGHGGGGGGGHHHHHHHHGHHHHGHHGHHHHHHHHHGHHHHGGGGGGHFFFHHHGHGHDHHHHFF?FCGGHGGGGGGH
@M02034:409:000000000-BFKT7:1:1101:16117:9053 1:N:0:28
AAAGTCGAGGTGCCTAAAGTGGCAACCCAGACTTCTCAGTCTGTTGGTGGTGTAGAGCTTCCTGTAGCCGCATGGCGTTCGTACTTAAATATGGAACTAACCATTCCAATTTTCGCTGTCTCTTATACACATCTCCGAGCCCACGAGACT
+
CCDDDFDCCCCCGGGGGGGGGGGHHHHGGHHGHHHHHHHHHHHHHHHGGGGFHHHHHHHHHHHHHHHHHGGGGGHHGGGGGGHHHHHHHHHHHHHHGHHGHHHHHHHHHHHHHHGGGGGHHGHHGHHHHHHHHHHHGGGGGGHGGGGGGG
@M02034:409:000000000-BFKT7:1:1101:25157:9080 1:N:0:28
AAAGTCGAGGTGCCTAAAGTGGCAACCCAGACTAATAATCCTGTTGGTGGTGTAGAGCTTCCTGTAGCCGCATGGCGTTCGTACTTAAATATGGAACTAACCATTCCAATTTTCGCTGTCTCTTATACACATCTCCGAGCCCACGAGACT
+
BBBBBFBBBBABGGGGGGGGGGGHHHHGGHHGHFDGFBGGGH3AFGAAAAEFG3F55ABFEGHFG5ADF1E0EFGAEEEGFEFGHHHGBGGHHG3BBFHHB?BFFEHGFGGHF4E/E<?GGHF44?4BFCD2FGF2E@/C/FAF<B@/DH
@M02034:409:000000000-BFKT7:1:1101:9745:9084 1:N:0:28
AAAGTCGAGGTGCCTAAAGTGGCAACCCAGACTGATAATAATGTTGGTGGTGTAGAGCTTCCTGTAGCCGCATGGCGTTCGTACTTAAATATGGAACTAACCATTCCAATTTTCGCTGTCTCTTATACACATCTCCGAGCCCACGAGACT
+
CCCCCFCCCCCCGGGGGGGGGGGHHHHGGHHGHHHHHHHHHHHHHHHGGGGGHHHGHHHHHHHHHHHHHGGGGGHHGGGGGGHHHHHHHHHHHHHHHHGFHHHHHHGHHHHHHHGGGGGHHHHHHHHHGHGHHHHHGDGGGGHGGGGGGG
@M02034:409:000000000-BFKT7:1:1101:5132:9085 1:N:0:28
AAAGTCGAGGTGCCTAAAGTGGCAACCCAGACTGGGTGTTCGGTTGGTGGTGTAGAGCTTCCTGTAGCCGCATGGCGTTCGTACTTAAATATGGAACTAACCATTCCAATTTTCGCTGTCTCTTATACACATCTCCGAGCCCACGAGACT
+
CCCCCFCCCCCCGGGGGGGGGGGHHHHGGHHGHHCG32EEHDGGGGGEFGGFHEHFHFGHFHHHGHHFGEG@EGHFGFGGFFHHGHHGFGHHHGBFGGGHBE3FFFHDHGGHHGCGFDFHFHHHBFGGHFFHHFFGGB?FD/GEFC@AEB
@M02034:409:000000000-BFKT7:1:1101:16178:9093 1:N:0:28
AAAGTCGAGGTGCCTAAAGTGGCAACCCAGACTGCGACTTCTGTTGGTGGTGTAGAGCTTCCTGTAGCCGCATGGCGTTCGTACTTAAATATGGAACTAACCATTCCAATTTTCGCTGTCTCTTATACACATCTCCGAGCCCACGAGACT
+
CCCCBFCCCCCCGGGGGGGGGGGHHHHGGHHGHHHGGGGGHHHHHHHGGGGFHHHGHHHHHHHHHHHHHGGGGGHHGGGGGGHHHHHGHHHHHHHHHHHGHHHHGHHGHHHHHHGGGGGHHHHHHHHHHHGHHHFHGFGFGGHGGGGGGH
@M02034:409:000000000-BFKT7:1:1101:11062:9094 1:N:0:28
AAAGTCGAGGTGCCTAAAGTGGCAACCCAGACTACGCCGAATGTTGGTGGTGTAGAGCTTCCTGTAGCCGCATGGCGTTCGTACTTAAATATGGAACTAACCATTCCAATTTTCGCTGT
+
A>??AFAADD1A1BGGGGGADAA0CGAAFHGCHHFEEEE/FGBHFB//A?/FGBF2E1AFG1BD@2FFFE//?EHAE>E/EE0>EGFBHH2FGBBFGHHHFFGHBGGF2BFGHBEFF?<
@M02034:409:000000000-BFKT7:1:1101:12667:9094 1:N:0:28
AAAGTCGAGGTGCCTAAAGTGGCAACCCAGACTAATAAGAATGTTGGTGGTGTAGAGCTTCCTGTAGCCGCATGGCGTTCGTACTTAAATATGGAACTAACCATTCCAATTTTCGCTGTCTCTTATACACATCTCCGAGCCCACGAGACT
+
AAAAAFABBBAAGGGGGGGGGFGCFHHDFEHCCGHGHHDE5F5BGEEFGAEFFHG5FHHHBGHHGDFBHAEEEGHGGGFGGGFHHHFGHHBBF33@GGFHHHHGFHHHGGHGHHCEGDE3BEGDDGF?BB2GGGFHG//<CFEE@BD/A<
@M02034:409:000000000-BFKT7:1:1101:6927:9101 1:N:0:28
AAAGTCGAGGTGCCTAAAGTGGCAACCCAGACTAATAATAGTGTTGGTGGTGTAGAGCTTCCTGTAGCCGCATGGCGTTCGTACTTAAATATGGAACTAACCATTCCAATTTTCGCTGTCTCTTATACACATCTCCGAGCCCACGAGACT
+
CCCCCFBBBCCCGGGGGGGFGGGHHHHGGHHGHHHHHHHGHHHHHHHGGGGGHHHHHHHHHHHHGHHHHGGGGGHHGGGGGGHHHHHHHHHHHGHHGHHFFFGFHHHHHHHHHHGGGGGFHHHHHHHHGFGHHHHHGGGGGGHGGGGGGF
@M02034:409:000000000-BFKT7:1:1101:5138:9104 1:N:0:28
AAAGTCGAGGTGCCTAAAGTGGCAACCCAGACTGGGTGTTCGGTTGGTGGTGTAGAGCTTCCTGTAGCCGCATGGCGTTCGTACTTAAATATGGAACTAACCATTCCAATTTTCGCTGTCTCTTATACACATCTCCGA
+
>AAAAFBBDD>AGGGGGGG6FGGHHHHGGHHGFHFG3A2AGFGFEE0AF1EFGGHGHDGHGFGHA5FFGGFEGGHGGGGGGGFHHHHHHHG4FFD3GHFF?FBGFEF4GHHHHFCGGGDHHGHHEHFG3FGHHFGF/<
@M02034:409:000000000-BFKT7:1:1101:17368:9107 1:N:0:28
AAAGTCGAGGTGCCTAAAGTGGCAACCCAGACTGGGGGTGGGGTAGAGCTTCCTGTAGCCGCATGGCGTTCGTACTTAAATATGGAACTAACCATTCCAATTTTCGCTGTCTCTTATACACATCTCCGAGCCCACGAGACTCCTGAGCAT
+
CCCCCFCCCCCBGGGGGGGGGGGHHHHGGH22B32BEGAEE0FFEGHHGHHHHHHHHHHHGGGGGHHGGGGGGGHHHHHHHGHHHGHHHHHHHHHHHGHHHHHHHGGGGGHHHHGHHHHHHHGGHHHGGGGGGEGGGGGGB11<FGHFFD
@M02034:409:000000000-BFKT7:1:1101:8419:9108 1:N:0:28
AAAGTCGAGGTGCCTAAAGTGGCAACCCAGACTAAGAAGGAGGTTGGTGGTGTAGAGCTTCCTGTAGCCGCATGGCGTTCGTACTTAAATATGGAACTAACCATTCCAATTTTCGCTGTCTCTTATACACATCTCCGAGCCCACGAGACT
+
CCCCCFCCCCCCGGGGGGGGGGGHHHHGGHHGHHHHGHHHHHGGHHGEFGFFHFHFGFHHHHHHHHHBGFGEGGGGGGGGGEGHHHHGHHHHHHFFHHHHHHEHHHGFGHHHHGEDGGFHFHHHHHHHHHHHHHHGGFGGGEHGGGGGGG
@M02034:409:000000000-BFKT7:1:1101:24364:9127 1:N:0:28
AAAGTCGAGGTGCCTAAAGTGGCAACCCAGACTAATCC
+
BBBBBFBADBBBGGGGFGGFGGGHGHHGGHHGHB3DA5
@M02034:409:000000000-BFKT7:1:1101:16579:9131 1:N:0:28
AAAGTCGAGGTGCCTAAAGTGGCAACCCAGACTTCTAAGAATGTTGGTGGTGTAGAGCTTCCTGTAGCCGCATGGCGTTCGTACTTAAATATGGAACTAACCATTCCAATTTTCGCTGTCCTTATACACATCTCCGAGCCCACGAGACTC
+
BBBBBFBBBBBBGGGFGBGFGGGHHHHGGHHGHHHHHHGEHHHGGHHGGGEFFFHFFHHHHHHGHHHHHGGEGGHHGGGGGGGHHHGGHHGHHHGFGHHHHHHHHHGHFGHHHHGGGGGGHHHHHFFHFFGFHDFGCGGDGHGGGGGGHG
@M02034:409:000000000-BFKT7:1:1101:13501:9132 1:N:0:28
AAAGTCGAGGTGCCTAAAGTGGCAACCCAGACTGGGGGGGGGGTTGGTGGTGTAGAGCTTCCTGTAGCCGCATGGCGTTCGTACTTAAATATGGAACTAACCATTCCAATTTTCGCTGTCTCTTATACACATCTCCGAGCCCACGAGAC
+
BBBBBFBBBBAAGGGGGGGGGGGGHHHGGHHGHHHHGGGGFFFFFFFDEDAAAFFBFFFFFFFFFFFFFFFFFFFFFFFFFFFEFFFFFFFFFFFFFFFFFFFFFFFFFFFFFFFFF?AFFFFFFFBFFFBFFFFFF;FFFFFFFFFFB
@M02034:409:000000000-BFKT7:1:1101:24407:9132 1:N:0:28
AAAGTCGAGGTGCCTAAAGTGGCAACCCAGACTGATAAGAATGTTGGTGGTGTAGAGCTTCCTGTAGCCGCATGGCGTTCGTACTTAAATATGGAACTAACCATTCCAATTTTCGCTGTCTCTTATACACATCTCCGAGCCCACGAGACT
+
BBBBBB?A>AABGFGGGGGFFFGHFGGAFA2FGGCH5AFEBGFHHHHEFGGGHHG5BDBGFHHHHFHFFE?AEFHFEGGEEGEHGHGGHHFHGHHFHHGHBGFHHH4?GHHHHFE?EEGGHHHHFHFFB3B1BFF?DCC?@/FFC?CFGH
@M02034:409:000000000-BFKT7:1:1101:20957:9139 1:N:0:28
AAAGTCGAGGTGCCTAAAGTGGCAACCCAGACTACTGGTGGGGTTGGTGGTGTAGAGCTTCCTGTAGCCGCATGGCGTTCGTACTTAAATATGGAACTAACCATTCCAATTTTCGCTGTCTCTTATACACATCTCCGAGCCCACGAGACT
+
A@ABBFBBBBBBGGGGGGGGFFGGHEGAFEGGGGFHGH5AEEGGFFGGFGGEGAF5DGFGFFHEBDFFHGC@EEFHGEGGEGEEGHG3?4FBGHFGHHFFFHFCH4GFFGHHGEFDD?CDHHGHHHFF32@@FGFHDBC@CG/FD/@ADF
@M02034:409:000000000-BFKT7:1:1101:9136:9142 1:N:0:28
AAAGTCGAGGTGCCTAAAGTGGCAACCCAGACTGATGGTAAGGTTGGTGGTGTAGAGCTTCCTGTAGCCGCATGGCGTTCGTACTTAAATATGGAACTAACCATTCCAATTTTCGCTGTCTCTTATACACATCTCCGAGCCCACGAGACT
+
BBBBBFBBB@ABGGGFGGGFGGGHGHHGGHHGHHHHHGGHHHHGHHGGGGGFHFHHHHHHHHHHFHHHHGGFGGHHGGGGGFHAGHHHHHHHHGGGFHFHHHHHHHGGFHHHHHGGGGGGHFHHFFFFGFBHHHDGF/CCGEHEGCCGDG
@M02034:409:000000000-BFKT7:1:1101:6061:9145 1:N:0:28
AAAGTCGAGGTGCCTAAAGTGGCAACCCAGACTAGTAAGAATGTTGGTGGTGTAGAGCTTCCTGTAGCCGCATGGCGTTCGTACTTAAATATGGAACTAACCATTCCAATTTTCGCTGTCTCTTATACACATCTCCGAGCCCACGAGAC
+
>>AAAFAAD2AAGGGEGFFGGFFHHHFG2GHGHGBFHHHHHHGFHHHFGGGGHHHFHFHGHHHGFHHFHGEGGGHHGEEGGGGHHHFFHH@EGFFGFHHHGHFGFFHHEHFGHHGGGGEFGGHHFGGHFGGHHHFDD/@/BF/FGGC/C
@M02034:409:000000000-BFKT7:1:1101:8038:9156 1:N:0:28
AAAGTCGAGGTGCCTAAAGTGGCAACCCAGACTCAGCAGCCGGTTGGTGGTGTAGAGCTTCCTGTAGCCGCATGGCGTTCGTACTTAAATATGGAACTAACCATTCCAATTTTCGCTGTCTCTTATACACATCTCCGAGCCCACGAGACT
+
BCCCBFCBCCCCGGGGGGGGGGGHHHHGGHHGHHHHHHHHHGGGGGGGGGEGHHHGHGHHHHHHHHHGHGGGGGHHGGGGGGHHHHHHHHGHHHHGGHGGHHGHHHGHHHHHHHGGGGGGHHHHGHFHGHEHHG>GGGGGGGHGGGGGGH
@M02034:409:000000000-BFKT7:1:1101:9358:9158 1:N:0:28
AAAGTCGAGGTGCCTAAAGTGGCAACCCAGACTCATCAGGGTGTTGGTGGTGTAGAGCTTCCTGTAGCCGCATGGCGTTCGTACTTAAATATGGAACTAACCATTCCAATTTTCGCTGTCTCTTATACACATCTCCGAGC
+
BBBBBFBAD2ABGGGGGGGGGGGHHHHGGHHAGHF55AB32BFEFHAECAEFE3GGFDGHFHHBGDGEFFE0EEF10?>11BCFCGG@3GFFGD33BFHF?03B3BG4FFFHHBEFE<?FDHGHFF3F3CGFFHFG?//<
@M02034:409:000000000-BFKT7:1:1101:13004:9162 1:N:0:28
AAAGTCGAGGTGCCTAAAGTGGCAACCCAGACTAATAAGAATGTTGGTGGTGTAGAGCTTCCTGTAGCCGCATGGCGTTCGTACTTAAATATGGAACTAACCATTCCAATTTTCGCTGTCTCTTATACACATCTCCGAGCCCACGAGACT
+
BBBABFBADDABGGGGGBGEGGGHHHGGFEHGGHHHHHHHHHHHHHHEFGAFGHHEHHHGHGHGGHHGHGGFEEHGGGGGGGFEFFFDHHFHHGFHFHHHHHHHFHFHFGHHHHGFGEEFGHHHHHFHGGHHHGFBE<DCGGHGG?@EGH
@M02034:409:000000000-BFKT7:1:1101:9343:9167 1:N:0:28
AAAGTCGAGGTGCCTAAAGTGGCAACCCAGACTCAGCAGAATGTTGGTGGTGTAGAGCTTCCTGTAGCCGCATGGCGTTCGTACTTAAATATGGAACTAACCATTCCAATTTTCGCTGTCTCTTATACACATCTCCGAGCCCACGAGACT
+
CCCCCFBCCBCCGGGGGGGGGGGHHHHGGHHGHHHHHHHHGGGHHHHGGFGGHHHHHHHHHHHHHHHHHGGGGGHHGGGGGGHHHHGHHHFHHEGGFHHHHGHHHHHHHHHHHHFGGGGHGHHHBHGHHFDHHHHFGC?@CFHGGGCDGH
@M02034:409:000000000-BFKT7:1:1101:6494:9172 1:N:0:28
AAAGTCGAGGTGCCTAAAGTGGCAACCCAGACTAATAAGAATGTTGGTGGTGTAGAGCTTCCTGTAGCCGCATGGCGTTCGTACTTAAATATGGAACTAACCATTCCAATTTTCGCTGTCTCTTATACACATCTCCGAGCCCACGAGACT
+
CCCCBFCCBCCCGGGGGGGGGGGHHHHGGHHGHHHHHHHHHHHHHHHGGGGFHGHGHHHHHHHHHGHHHGGGGGHHGGGGGGHHHHHFHHHHHHGHHHGHHHFHHHHGHHHHHHGGGGGHHHHHHHHHGHFHHHHFGGGCGGHGGGGGGH
@M02034:409:000000000-BFKT7:1:1101:26616:9187 1:N:0:28
AAAGTCGAGGTGCCTAAAGTGGCAACCCAGACTCCTCGTACTGTTGGTGGTGTAGAGCTTCCTGTAGCCGCATGGCGTTCGTACTTAAATATGGAACTAACCATTCCAATTTTCGCTGTCTCTTATACACATCTCCGAGCCCACGAGACT
+
BABCBFAACBCCGGGGGFGGGGGHHHHGGHHGHHHHHFHGHHHHHHHGFDGGHFHDDHHHGHHHHGHHFGGEFGA10EFG?FFHGHHG3FGHHH3BCFHGHA3FG4HGHGFHGB?EFFFHGHFH4FF3FGD?GGGB</>CCGHGGC/AAG
@M02034:409:000000000-BFKT7:1:1101:27069:9188 1:N:0:28
AAAGTCGAGGTGCCTAAAGTGGCAACCCAGACTACTTGTAATGTTGGTGGTGTAGAGCTTCCTGTAGCCGCATGGCGTTCGTACTTAAATATGGAACTAACCATTCCAATTTTCGCTGTCTCTTATACACATCTCCGAGCCCACGAGACT
+
BBAABFABDBAAFGFFGGGFGGGGHHHGGGHEHHHGHHFHFHHHHBEAFCBFFGGEGGGHFGHHGGFEGEAEEEGGEEFFEEFHFGGHHHDGGHBBCB3FGHFHFHHHBFHHHGEFGGEDGHGFHGF?B?2GGDFGD/B/<?GCC?CEFF
@M02034:409:000000000-BFKT7:1:1101:13343:9193 1:N:0:28
AAAGTCGAGGTGCCTAAAGTGGCAACCCAGACTCAGAAGAATGTTGGTGGTGTAGAGCTTCCTGTAGCCGCATGGCGTTCGTACTTAAATATGGAACTAACCATTCCAATTTTCGCTGTCTCTTATACACATCTCCGAGCCCACGAGACT
+
CCCCCFCCCCBBGGGGGGGGGGGHHHHGGHGGHHHGGFHHGGHGHHEGGGEFHGHFGHHHHHHHGHHHHGGEEGHHGGGGGGFHHHHGHHFHHHHHHHHHHHHHHHGHHGHHHHGGGGGGFHHHEG?GGHFHHGHHGGGGGGHGGGGADH
@M02034:409:000000000-BFKT7:1:1101:3287:9194 1:N:0:28
AAAGTCGAGGTGCCTAAAGTGGCAACCCAGACTGGTAATAATGTTGGTGGTGTAGAGCTTCCTGTAGCCGCATGGCGTTCGTACTTAAATATGGAACTAACCATTCCAATTTTCGCTGTCTCTTATACACATCTCCGAGCCCACGAGAC
+
BABBBFBBBBBBGGGGGFGFGGGHHHHGGHHGHHHHGHHHHHHHHHHGFGEFHHHFGHHHHHHHGHHHHGGGGGHHGEGGGFFHHHHHHHHHHGDFGGGHHHFHHHHHHHHHHHGGGGGHHHHHFHFHHHGHHHHHFDGCGGHGFFGGG
@M02034:409:000000000-BFKT7:1:1101:3495:9206 1:N:0:28
AAAGTCGAGGTGCCTAAAGTGGCAACCCAGACTCCGCCTGGTGTTGGTGGTGTAGAGCTTCCTGTAGCCGCATGGCGTTCGTACTTAAATATGGAACTAATCATTCCAATTTTCG
+
BBCCBFCBBCCCGGGGGGGGGGGHHHHGGHHGCHBEEAFHFHHHGHAA1AFAA3D5DA3A5B5FFBF5EEE?EFA1>B>??>?FFGH3DFG4BB33B?FH4?4D4BF4DF3G44<
@M02034:409:000000000-BFKT7:1:1101:3166:9208 1:N:0:28
AAAGTCGAGGTGCCTAAAGTGGCAACCCAGACTACTAATCAGGTTGGTGGTGTAGAGCTTCCTGTAGCCGCATGGCGTTCGTACTTAAATATGGAACTAACCATTCCAATTTTCGCTGTCTCTTATACACATCTCCGAG
+
BBBBBFBBBBBBGGGGGGGBEGFCFFGFGEHF3AAFFGH35GHHFFEEGGGGG3F5D5BG5FDB55B5AB?@EEA1E?/BEEE1BFDHEBEFGHD3FGFB303BB444?GFHH4>/?E/?BFFF4BEF32BGFGF2C/@
@M02034:409:000000000-BFKT7:1:1101:16734:9214 1:N:0:28
AAAGTCGAGGTGCCTAAAGTGGCAACCCAGACTAAGCAGGCGGTTGGTGGTGTAGAGCTTCCTGTAGCCGCATGGCGTTCGTACTTAAATATGGAACTAACCATTCCAATTTTCGCTGTCTCTTATACACATCTCCGAGCCCACGAGACT
+
CCCCCFCBBCABGGGGGFGGGGGHHHHGGHHGHHHHHHHHGGGEGGGAFG1FFFFBGHHH5FGHFDGFHEEEEGHFFEEFGDCEFGFGGHFHHH3DGFGHHHHHG4FGFHHHHFGCGACBFBGGBHF22GHF2>2F/>C@GGHG@<@.CD
@M02034:409:000000000-BFKT7:1:1101:15872:9214 1:N:0:28
AAAGTCGAGGTGCCTAAAGTGGCAACCCAGACTGTTAATGCGGTTGGTGGTGTAGAGCTTCCTGTAGCCGCATGGCGTTCGTACTTAAATATGGAACTAACCATTCCAATTTTCGCTGTCTCTTATACACATCTCCGAGCCCACGAGACT
+
DDDDDFDDDCCCGGGGGGGGGGGHHHHGGGHGHHHHHHHHHGGGGGGGFGFFHHHGHHHHHHHHHHHHHGGFGGHHGGGGGGHHHHHHHHHHHHGHGHHHHHGHHHHHHHHHHHGGGGGHHHHHHHHHHGHHHHFGGCCCGGHGGGGGGG
@M02034:409:000000000-BFKT7:1:1101:16006:9230 1:N:0:28
AAAGTCGAGGTGCCTAAAGTGGCAACCCAGACTAAGAATCAGGTTGGTGGTGTAGAGCTTCCTGTAGCCGCATGGCGTTCGTACTTAAATATGGAACTAACCATTCCAATTTTCGCTGTCTCTTATACACATCTCCGAGCCCACGAGACT
+
BBBBBFBBBBBBGGGCGGGGGGGHHHHGGHHGHHHHHHHHGHHGGHGGFGDFHHHHHGHHHHHHHHGHGGGGGGHHGGGGGGHHHHHHHHHGHHHHHHHHHHHHHHHHHHHHHHGGGGEHHHHHGHGHFGGHHGFGD?CFGGHGC?@GFH
@M02034:409:000000000-BFKT7:1:1101:26868:9234 1:N:0:28
AAAGTCGAGGTGCCTAAAGTGGCAACCCAGACTGGTGGGAAGGTTGGTGGTGTAGAGCTTCCTGTAGCCGCATGGCGTTCGTACTTAAATATGGAACTAACCATTCCAATTTTCGCTGTCTCTTATACACATCTCCGAGCCCACGAGACT
+
CDDDCFDBCCCCGGGGGGGFGGGHHHHGGHGGHHHHHGGHHGGHHHGGGGEFHHHHHHHHHHHHHHHHHGGGGGHHGGGGGGHHHHHHHHHHHHHHHHHFHHGHHHGHHHHHHFGGGGGHHGHHHHFHFGHHHHGHFCCCGGHGGCGGGF
@M02034:409:000000000-BFKT7:1:1101:4467:9236 1:N:0:28
AAAGTCGAGGTGCCTAAAGTGGCAACCCAGACTAATAATAATGTTGGTGGTGTAGAGCTTCCTGTAGCCGCATGGCGTTCGTACTTAAATATGGAACTAACCATTCCAATTTTCGCTGTCTCTTATACACATCTCCGAGCCAA
+
CBCCBFCBCDBCGGGGGGGGGGGHHHHGGHHGHHBFH5FFFG5ADGGEFGGFF3F5BAAA5BFGADFAEEF0EE?1>?>1B12?BEF@3BF4B333B@FH313BF4F?4B?FF4E/?E?B?4B?4B44B332??F2C><B/2<
@M02034:409:000000000-BFKT7:1:1101:6304:9238 1:N:0:28
AAAGTCGAGGTGCCTAAAGTGGCAACCCAGACTTCGAATAAGGTTGGTGGTGTAGAGCTTCCTGTAGCCGCATGGCGTTCGTACTTAAATATGGAACTAACCATTCCAATTTTCGCTGTCTCTTATACACATCTCCGAGCCCACGAGACT
+
ABBBAFAADBABGGGGGGGBFFFFGHFEGFHGHHHFGHHGHHHGGFGGFGEFCFFDGFHGHGHHGHGHHGGGGGHHFEGGGGHHHHGGHHHHFHFGFHGGFGGHHHHFHHHHHFEEEGFHHGHHGHFDDFFHHHHF?B/CDGGFD/DGGH
@M02034:409:000000000-BFKT7:1:1101:22819:9242 1:N:0:28
AAAGTCGAGGTGCCTAAAGTGGCAACCCAGACTGGTGGGGGGGTTGGTGGTGTAGAGCTTCCTGTAGCCGCATGGCGTTCGTACTTAAATATGGAACTAACCATTCCAATTTTCGCTGTCTCTTATACACATCTCCGAGC
+
BBBBBFBBBBABGGGGAFGGGGGHGGHGGHGGHHHHGFGGGGGCADFDGGAEGFGFFEGGGGGGGGGFGGG@FDFFFFFFFFBFFFFBFFBFFFBFFFFFFFFFFFFFFFFFFFFFFFFFFFFFFFFFFFFFFF/FD--9
@M02034:409:000000000-BFKT7:1:1101:24953:9243 1:N:0:28
AAAGTCGAGGTGCCTAAAGTGGCAACCCAGACTGGGTGTGGTGTTGGTGGTGTAGAGCTTCCTGTAGCCGCATGGCGTTCGTACTTAAATATGGAACTAACCATTCCAATTTTCGCTGTCTCTTATACACATCTCCGAGCCCACGAGACT
+
BBABBFBBBDAAGGGFGGGFGGGHHHHGGHHGHHHHGFGGG2FHFHHGGGAFGFHHHHHHHCGHHHGHHGGEFEHHGGGGGGFHHHBBGHEFGHHHFHGFHEGFGGBGHHHHFBEFGGEFHFHHEHFGB2FFFGDGE/DCGGHGGGGGFH
@M02034:409:000000000-BFKT7:1:1101:22737:9245 1:N:0:28
AAAGTCGAGGTGCCTAAAGTGGCAACCCAGACTGGGAATAATGTTGGTGGTGTAGAGCTTCCTGTAGCCGCATGGCGTTCGTACTTAAATATGGAACTAACCATTCCAATTTTCGCTGTCTCTTTTACACATCTCCGAGCC
+
ACCCCFCCCCBBGGGGGGGGGGGHHHHGGH22FGD22AF3EGHHHEHGF?EGFAF55DAFAGGHFAG5FEG@FGF10?EFFE2GCGHFFFGGFF3@FGHH313B?4H4BFEGH?EAFEFH4FF?4??FGGB?FGGBA/<CF
@M02034:409:000000000-BFKT7:1:1101:15997:9248 1:N:0:28
AAAGTCGAGGTGCCTAAAGTGGCAACCCAGACTAAGAATCAGGTTGGTGGTGTAGAGCTTCCTGTAGCCGCATGGCGTTCGTACTTAAATATGGAACTAACCATTCCAATTTTCGCTGTCTCTTATACACATCTCCGAGCCCACGAGACT
+
CCCCCFCCCCBCGGGGGFFFGGGHGHHGGHHGHHHHHHHHHHHHHHGGFGEFHHHHHHGHHHHHHGHHHGGGGGHHGGGGGGHHHHHHHHHHHHHHHHHGHHHHHHHHHHHHHHGGGGGHHHHHHHHHGGGHHHGHGGGGGGHGGGGGGH
@M02034:409:000000000-BFKT7:1:1101:23368:9248 1:N:0:28
AAAGTCGAGGTGCCTAAAGTGGCAACCCAGACTCCTACGCCTGTTGGTGGTGTAGAGCTTCCTGTAGCCGCATGGCGTTCGTACTTAAATATGGAACTAACCATTCCAATTTTCGCTGTCTCTTATACACATCTCCGAGCCCACGAGACT
+
CBCCBFCCCCCCGGGGGGGGGGGGHHHGGHHGHHHHHHGGGHHHHHGEGGAFGFHHHHHHHHHGHHHHHGGFFGHHGGGGFFGHHHGGHHHHHHHEFHHGHHHHHHHHGHHHHHGGGGGGHGHHHHHBFFBHBHDGB/DCGGHGGGGCGH
@M02034:409:000000000-BFKT7:1:1101:19323:9254 1:N:0:28
AAAAGTCGAGGTGCCTAAAGTGGCAACCCAGACTGGGGGGGGGGTTGGTGGTGT
+
CCCCCFFBCCCBGGGGGGGGGGHGHHHHGGHHGHHHHGGGGFFFBDF<9EDAEA
@M02034:409:000000000-BFKT7:1:1101:23353:9261 1:N:0:28
AAAGTCGAGGTGCCTAAAGTGGCAACCCAGACTCCTACGCCTGTTGGTGGTGTAGAGCTTCCTGTAGCCGCATGGCGTTCGTACTTAAATATGGAACTAACCATTCCAATTTTCGCTGTCTCTTATACCCATCTCCGAGCCCAC
+
AAABAFA?>DAAGGFGGGGBFGFHHHHGGAHGGHHFHHEGGHHHHHHGAEFFABF55F3EGFGGHHHHHGGFGDHHGAEGGDGHFG@B3BB@B33BBF3BGGBG3F44FGHHFFCGG/EBFFHG3G3G32B2?3BFDCC/BC/C
@M02034:409:000000000-BFKT7:1:1101:6588:9262 1:N:0:28
AAAGTCGAGGTGCCTAAAGTGGCAACCCAGACTGTGACTAATGTTGGTGGTGTAGAGCTTCCTGTAGCCGCATGGCGTTCGTACTTAAATATGGAACTAACCATTCCAATTTTCGCTGTCTCTTATACACATCTCCGAGCCCACGAGACT
+
BCCCCFCCCCCBGGGGGGGGGGGHHHGGGHHGHHHHHHHHHHHHHHHGGGFFHHHHHHHHHHHHHHHHHGGGGGHHGGGGGGGHHHHHHHFHHHHHHHHHHHHHHHGGGHHHHHGGGGGHGGHHHHHHFGHHHHGGG?DCGGHGGGGGGF
@M02034:409:000000000-BFKT7:1:1101:8309:9267 1:N:0:28
AAAGTCGAGGTGCCTAAAGTGGCAACCCAGACTGGGGAGCGGGTTGGT
+
A1AAAFAA@DAA1FGGGBGFGDA0B0F0FEHGHHHCAE?EEECEFGEA
@M02034:409:000000000-BFKT7:1:1101:10705:9270 1:N:0:28
AAAGTCGAGGTGCCTAAAGTGGCAACCCAGACTAATCAGCCTGTTGGTGGTGTAGATCTTCCTGTAGCCGCATGGCGTTCGTACTTAAATATGGAACTAACCATTCCAATTTTCGCTGTCCTCTTATACACATCTCCGAGCCCACGAGAC
+
CCCCCFCCBCBBGGGGGGGGGGGHGHHGGHHFHHHHHHHHHHHHHHHGGGGGGHHGHHHHGGHHGHGGHGGEGGHHGGGGGGGHHHGFFHHHHHHHHHGGHHGHHHHHHHHHHHGEGGGHHHHHHHHHFFFHHGHHHF/BGGGHFGGGGD
@M02034:409:000000000-BFKT7:1:1101:14146:9273 1:N:0:28
AAAGTCGAGGTGCCTAAAGTGGCAACCCAGACTCGTGCTGATGTTGGTGGTGTAGAGCTTCCTGTAGCCGCATGGCGTTCGTACTTAAATATGGAACTAACCATTCCAATTTTCGCTGTCTCTTATACACATCTCCGAGCCCACGAGACT
+
CCBCCFCCCCBCGGGGGGGGGGGGGHHGGHHGHHGHHGGHHHHHHHHEFGEFHHHGGHHHHFHHHHHHHGGGGGHHGEGGGGHHHHHFHHGHHHEHHHHHHHHHHHGGHHHHHHGGGGGGFHHHGHFHGFGFHFGFGGFGGGHGGGGGGH
@M02034:409:000000000-BFKT7:1:1101:24663:9273 1:N:0:28
AAAGTCGAGGTGCCTAAAGTGGCAACCCAGACTATGAATACGGTTGGTGGTGTAGAGCTTCCTGTAGCCGCATGGCGTTCGTACTTAAATATGGAACTAACCATTCCAATTTTCGCTGTCTCTTATACACATCTCCGAGCCCACGAGACT
+
AAABBFBBBBBAGGGGGGGFGGGHGHHGGHHGHHHHHGHHHHGHGGGGFGEFHHHGGHFHHHHHHEGHHGGFGGHHGGGGGGGHHHHHHHGHHHGHFHFGGHHHHHHFGHFHH4EEFEGFHFGHBGF3BB2FGFDDDCC<CGGFC/AEGG
@M02034:409:000000000-BFKT7:1:1101:24237:9275 1:N:0:28
AAAGTCGAGGTGCCTAAAGTGGCAACCCAGACTAATCATAAGGTTGGTGGTGTAGAGCTTCCTGTAGCCGCATGGCGTTCGTACTTAAATATGGAACTAACCATTCCAATTTTCGCTGTCTCTTATACACATCTCCGAGCCCACGGACTC
+
CBCCCFCCCCCCGGGGGGGGGGGHHHHGGHHEHHHHHHHHHHHFHHGEFEEBFFHHHHHHHFGHGHHHHGGGGGHHGGGGGGHHHHHHFHHHGHFGHHHGHHHHGHHGFHHHHGGGEGDFEFHFBFGHFGGFHHHHGCGCFGEFGGGGGG
@M02034:409:000000000-BFKT7:1:1101:22396:9275 1:N:0:28
AAAGTCGAGGTGCCTAAAGTGGCAACCCAGACTCCTAATGTGGTTGGTGGTGTAGAGCTTCCTGTAGCCGCATGGCGTTCGTACTTAAATATGGAACTAACCATTCCAATTTTCGCTGTCTCTTATACACATCTCCGAGCCCACGAGACT
+
CBCCCFCCCCCDGGGGGGGGGGGHHHHGGHHGHHHHHHHHHHHHGGGGGGFFHHHGHHHHHHHHHHHHHGGGGGHHGGGGGGHHHHHHHHHHHHHHHHHGHHHHHHHHHHHHHHGGGGGHHHHHHHGHGHGHHHHHGGGCGGHGGGGGCH
@M02034:409:000000000-BFKT7:1:1101:17033:9283 1:N:0:28
AAAGTCGAGGTGCCTAAAGTGGCAACCCAGACTTTGTCTGGGGTTGGTGGTGTAGAGCTTCCTGTAGCCGCATGGCGTTCGTACTTAAATATGGAACTAACCATTCCAATTTTCGCTGTCTCTTATACACATCTCCGAGCCCACGAGACT
+
CCDCCFCBCCCCGGGFGGGGGGGHHHHGGHHGHHHGFFGHHFGGGGFEEEGFGFF5FGHHFHHHFFGEFEFEEEF1EEGGGGCGGHHFFFHFHG3BFGHHFEEFGFGDFGFHGGEFGGEHHEGHFFGFFGF?GHHBE?/CGFFE?/AAEH
@M02034:409:000000000-BFKT7:1:1101:24644:9283 1:N:0:28
AAAGTCGAGGTGCCTAAAGTGGCAACCCAGACTATGAATACGGTTGGTGGTGTAGAGCTTCCTGTAGCCGCATG
+
BBCCBFBCCBCCGGGGGGGGGGGHHHHGGGHGHFG5AAF5D2ABC2ABA1B1A3D555BA5B55A5D531E>EB
@M02034:409:000000000-BFKT7:1:1101:8288:9284 1:N:0:28
AAAGTCGAGGTGCCTAAAGTGGCAACCCAGACTGAGCATCAGGTTGGTGGTGTAGAGCTTCCTGTAGCCGCATGGCGTTCGTACTTAAATATGGAACTAACCATTCCAATTTTCGCTGTCTCTTATACACATCTCCGAGCCCACGAGACT
+
DDDDDFCCCBCCGGGGGGGFGGGGHHHGGHHGHHHHHHHHHHGHGHGFFGGGHHHFHHHHHHHHHGHHHGGGGGHHGFGGGGGHHHHGHHHHHHEGHHGHGHGHHHGHHHHHHHGGGGGHHHHHGHHHHGBGHHHGG?GGGGGGGGGGGG
@M02034:409:000000000-BFKT7:1:1101:25118:9290 1:N:0:28
AAAGTCGAGGTGCCTAAAGTGGCAACCCAGACTGTTAAGACGGTTGGTGGTGTAGAGCTTCCTGTAGCCGCATGGCGTTCGTACTTAAATATGGAACTAACCATTCCAATTTTCGCTGTCTCTTATACACATTTCCGAGCCC
+
A?AAAFAADDBBGGGGGGFFFGGGHHCEFGEGHHBGGCHHHE?AAE2ABE1AFGFEFFHGGEFHAFHFHGG0EEFGCA@AF12FGG43@FGGHH3@FFD3CGFHHG44?BFGFFEGGGEEGFHF3FGHGFFH33DFF?<//C
@M02034:409:000000000-BFKT7:1:1101:22387:9290 1:N:0:28
AAAGTCGAGGTGCCTAAAGTGGCAACCCAGACTCCTAATGTGGTTGGTGGTGTAGAGCTTCCTGTAGCCGCATGGCGTTCGTACTTAAATATGGAACTAACCATTCCAATTTTCGCTGTCTCTTATACACATCTCCGAGCCCACGAGACT
+
BBB@AFAB3AAAGGGGGGGFGBFGFEFEAGFGHHHGGGHHHCHABEG2FFFAF3FHHGHHGHEFFEHFHGGEEFHHGAEFGGHHHHHGHGHHHGHFFFGEFHEFGBDHBGHGHEEGG?EGFGFHBGGGBBFGHBFFD/B?DGGG/C/CDB
@M02034:409:000000000-BFKT7:1:1101:3925:9291 1:N:0:28
AAAGTCGAGGTGCCTAAAGTGGCAACCCAGACTAAGTCGGGGGTTGGTGGTGTAGAGCTTCCTGTAGCCGCATGGCGTTCGTACTTAAATATGGAACTAACCATTCCAATTTTCGCTGTCTCTTATACACATCTCCGAGCCCACGAGACT
+
BBBBBFAADBBBGGGGFGGGGGGHHHHGGHGGHHBGHHGGGGGGEGGGFGGFH3FBFFHHHFHHHHHGHFF/EFHFGEGGGABGFGGGHHHHHHBDCGFFFFFGHBFGFFGHHHGEEGGFHGDGBGF<1F?FFG11C>C<DGEG?@-.CD
@M02034:409:000000000-BFKT7:1:1101:17716:9295 1:N:0:28
AAAGTCGAGGTGCCTAAAGTGGCAACCCAGACTTCTATGCATGTTGGTGGTGTAGAGCTTCCTGTAGCCGCATGGCGTTCGTACTTAAATATGGAACTAACCATTCCAATTTTCGCTGTCTCTTATACACATCTCCGAGCCCACGAGACT
+
BCCCCFCCCCCCGGGGGGGFGGGHHHHGGHHCGFBGDFGHFFGHGB2AEAEFAAF5BDFGBGGHH5A5AEGAEEFC0?EFAE2?BED3@FG@@333BFHHB13B?BG44FGHGDEFGGEGEGHEED44FCGCGHFFFBDF@FFF/><CAG
@M02034:409:000000000-BFKT7:1:1101:3945:9295 1:N:0:28
AAAGTCGAGGTGCCTAAAGTGGCAACCCAGACTAAGTCGGGTGTTGGTGG
+
AAAAADAADDAAFGGFFGFDGFGHHAHGGHHGGGHHGD?EE2AA1AA11A
@M02034:409:000000000-BFKT7:1:1101:4350:9302 1:N:0:28
AAAGTCGAGGTGCCTAAAGTGGCAACCCAGACTGGTGGG
+
BBBBBFBABBBBGGGGGGGGGGGHHHHGGHHGHH2G22A
@M02034:409:000000000-BFKT7:1:1101:23772:9303 1:N:0:28
AAAGTCGAGGTGCCTAAAGTGGCAACCCAGACTAATACTACGGTTGGTGGTGTAGAGCTTCCTGTAGCCGCATGGCGTTCGTACTTAAATATGGAACTAACCATTCCAATTTTCGCTGTCTCTTATACACATCTCCGAGCCCACGAGACT
+
BABBBFBBBDBBGGGGGGGFFGGGHHHGGHHGHHHHHHHHHGGHGGGGFGGGHFHGGGHHHHHHHHHGGGGFGGHFGGGGGGHHHHHHEHGHHH3DFHFGGFBGHFBDHGHHHBFEGGFF4EFGGFHFBFFHHHHBA/<BFAGGGCGFDF
@M02034:409:000000000-BFKT7:1:1101:3353:9312 1:N:0:28
AAAGTCGAGGTGCCTAAAGTGGCAACCCAGACTGCTAATAAGGTTGGTGGTGTAGAGCTTCCTGTAGCCGCATGGCGTTCGTACTTAAATATGGAACTAACCATTCCAATTTTCGCTGTCTCTTATACACATCTCCGAGCCCACGAGACT
+
CBCCCFCCCCCCGGGGGGGGGGGHHHHGGHHGHHHGGHHHHHHHHHGFFGGGGFGEGGHHFHHHHHGGFFGEEFHFGEGEFFGHHHHHHHHHHHFDGHHHGGFFGGHFGFGHHGGEFGFFHHHHGHHHFFHHFGGFGDGFGEGGCCCDGF
@M02034:409:000000000-BFKT7:1:1101:18962:9313 1:N:0:28
AAAGTCGAGGTGCCTAAAGTGGCAACCCAGACTAATAATAGTGTTGGTGGTGTAGAGCTTCCTGTAGCCGCATGGCGTTCGTACTTAAATATGGAACTAACCATTCCAATTTTCGCTGTCTCTTATACACATCTCCGAGCCCACGAGACT
+
AAAAADB3DDAAGGFBFFGBDFDFFFFGGHHGHHFGFHHHGHHHHHHEFGFFHHB5GHHHHHHHDGFHFFG0EFHGGGGGGEFHGF@DGHGHHFFFHGGHHFDFGHHHFHHGHHGGGGGHHGHHBG4G4GBGHGFBE/BCCCFFCGGGGH
@M02034:409:000000000-BFKT7:1:1101:14904:9313 1:N:0:28
AAAGTCGAGGTGCCTAAAGTGGCAACCCAGACTGAGAAGCAGGTTGGTGGTGTAGAGCTTCCTGTAGCCGCATGGCGTTCGTACTTAAATATGGAACTAACCATTCCAATTTTCGCTGTCTCTTATACACATCTCCGAGCCCACGAGACT
+
AA1>>3A1A@>AEGGG1BGFGGFBGGHCCEGEGHGH1GFFBACBFAEFG?/BADG2DFGHFHHHHGEDBEA>EEFGEEEFEEFHGHF1BFEFG1F11GF1BGEGGGFG2EGGHFECE??1FBFFGHHF2F1CBF>1B/<BCCGFCCG//F
@M02034:409:000000000-BFKT7:1:1101:5373:9314 1:N:0:28
AAAGTCGAGGTGCCTAAAGTGGCAACCCAGACTAATACTAAGGTTGGTGGTGTAGAGCTTCCTGTAGCCGCATGGCGTTCGTACTTAAATATGGAACTAACCATTCCAATTTTCGCTGTCTCTTATACACATCTCCGAGCCCACGAGAC
+
CCCCCFCCCCACGGGGGGGGGGGGHGGGGHHGHGHHGHHGHHHHHHGGFEGEAEGAFGFHFHHHGFGFHGGGGGFGGGGGGGFHHHHHHHHHFG@DFHHHECBGFGFFHHHHHEEGGGEHHFGGFG4FFFHHHHHGGCFGGGHGG@@D?
@M02034:409:000000000-BFKT7:1:1101:23768:9323 1:N:0:28
AAAGTCGAGGTGCCTAAAGTGGCAACCCAGACTAATACTACGGTTGGTGGTGTAGAGCTTCCTGTAGCCGCATGGCGTTCGTACTTAAATATGGAACTAACCATTCCAATTTTCGCTGTCTCTTATACACATCTCCGAGCCCACGAGACT
+
CCCCCFAABCCCGGGGGGGGGGGHHHHGGHHGHHHHFHHHHGGHGGGGFGGFFGGDGHHGFGHHHGFFEEGEGGGAEEFGGGFHHHHHHHHHFF33FFGH3??GFEHDHGEHHDECEGEGGFHHHFFFBG2FGHFHG?CCGAHGGGGGGH
@M02034:409:000000000-BFKT7:1:1101:22247:9329 1:N:0:28
AAAGTCGAGGTGCCTAAAGTGGCAACCCAGACTACTCATGCGGTTGGTGGTGTAGAGCTTCCTGTAGCCGCATGGCGTTCGTACTTAAATATGGAACTAACCATTCCAATTTTCGCTGTCTCTTATACACATCTCCGAGCCCACGAGACT
+
CCCCCFCCCCABGGGGGGGGGGGHHHHGGHHGHHHHHHHHHGGEGGGEFEEFHHHFHHHGHHHHHHHHHGGGGGHHGGGGGGFHHHHHGHFHHHFFHHHFHHHHEHHHHHHHHHGGGGGHHHHHHGFGDGHHHGDDE@@CGGHGGGGGGH
@M02034:409:000000000-BFKT7:1:1101:3587:9329 1:N:0:28
AAATCGAGGTGCCTAAAGTGGCAACCCAGACTGTGCCTTCTGTTGGTGGTGTAGAGCTTCCTGTAGCCGCATGGCGTTCGTACTTAAATATGGAACTAACCATTCCAATTTTCGCTGTCTCTTATACACATCTCCGAGCCCACGAGACTC
+
BBBBBBF3AABFGGGGGGGGGGHHGHGGHHGHHHHCHHHHHHFHHHEFEEFFGFFGGGFHHHFHFHHEFF?EFGHFGGGGGHEHHHHHHHHHHHH3GEGFEBBGHFHDFHHHHGDGGEHHHFHHHGFHHFFCFFFBCGDCGHEGFCGGHF
@M02034:409:000000000-BFKT7:1:1101:14714:9330 1:N:0:28
AAAGTCGAGGTGCCTAAAGTGGCAACCCAGACTACGGATAAGGTTGGTGGTGTAGAGCTTCCTGTAGCCGCATGGCGTTCGTACTTAAATATGGAACTAACCATTCCAATTTTCGCTGTCTCTTATACACATCTCCGAGCCCACGAGACT
+
CCCCCFCCBDAAGGGGGGGFGGGGHHHGGHHDHCHGGGGGHHFGFHGGGGEFHHHHHHHGHHHGGHEHHGGFGGHFGGGGGGFHHHFFFHGHGEHHFGFFHHHHHHHHFHHHHEGGGGGEFFFHGHBDGHDFGFDGG/@CGFHGGGC?DF
@M02034:409:000000000-BFKT7:1:1101:22543:9335 1:N:0:28
AAAGTCGAGGTGCCTAAAGTGGCAACCCAGACTCAGAAGGGTGTTGGTGGTGTAGAGCTTCCTGTAGCCGCATGGCGTTCGTACTTAAATATGGAACTAACCATTCCAATTTTCGCTGTCTCTTATACACATCTCCGAGCCCACGAGACT
+
CCCCCFCCBCCCGGGGGGGGGGGHHHHGGHGGHHHGFBGFGFFGGHHGFGGFGFHGGGHHHHHHGHHHHGGEEGHHGGGGGGFEHHHGHHFHGGFHHHHHHHHHHHGHFHHHHHGGGGGHHHHHFGGHDFGHHHHHDBCGGGHGGGGGGH
@M02034:409:000000000-BFKT7:1:1101:27203:9340 1:N:0:28
AAAGTCGAGGTGCCTAAAGTGGCAACCCAGACTGAGAATAAGGTTGGTGGTGTAGAGCTTCCTGTAGCCGCATGGCGTTCGTACTTAAATATGGAACTAACCATTCCAATTTTCGCTGTCTCTTATACACATCTCCGAGCCCACGAGACT
+
BBBBBFBABBBBGGGGGGGGGGGHHHHGGHGGHHGFDEGHHHGGHHGGGGGFGGHFGGHHHGHHHHHHHEGEGGHEEFGGGGHHGHFGHF@GHH3GFHFHHFHHHHFHFGHHHGFEFGGFHHHHGHFBGHHHHHHBC@DCCEHE@/<AAG
@M02034:409:000000000-BFKT7:1:1101:25430:9341 1:N:0:28
AAAGTCGAGGTGCCTAAAGTGGCAACCCAGACTCAGCATAAGGTTGGTGGTGTAGAGCTTCCTGTAGCCGCATGGCGTTCGTACTTAAATATGGAACTAACCATTCCAATTTTCGCTGTCTCTTATACACATCTCCGAGCCCACGAGACT
+
CCBCBFCBDBABGGGGGGGGGGGHHHHGGHHGHHHHHHHHHHGHHHGGGGGGHHHHHHHHHHHHHHHHHGGCEGHHGGGGGGHHHHGGHHGHHHHHHHHGHHHHHHHHHHHHHHGGGGGGHGHHHHHHGHFHHHHFFCGFGGHGGGCDGE
@M02034:409:000000000-BFKT7:1:1101:19809:9347 1:N:0:28
AAAGTCGAGGTGCCTAAAGTGGCAACCCAGACTAAGACGGGTGTTGGTGGTGTAGAGCTTCCTGTAGCCGCATGGCGTTCGTACTTAAATATGGAACTAACCATTCCAATTTTCGCTGTCTCTTATACACATCTCCGAGCCCACGAGACT
+
CCCCCFCCCCCCGGGGGGGFGGGHHHHGGHHGHHHHHHGGGGGGGHHGGGEFHHHHHHHHHHHHHHHHHGGGGGHHGGGGGGHHHHGHHHHHHHHHGHHHHHHHHHHHGHHHHHGGGGGHHGHHHHHHHHGHHHGFDDGGGGGGGGGGGH
@M02034:409:000000000-BFKT7:1:1101:26978:9357 1:N:0:28
AAAGTCGAGGTGCCTAAAGTGGCAACCCAGACTGGGCTTGGTGTTGGTGGTGTAGAGCTTCCTGTAGCCGCATGGCGTTCGTACTTAAATATGGAACTAACCATTCCAATTTTCGCTGTCTCTTATACACATCTCCGAGCCCACGAGACT
+
CCCCCFCBBCBCGGGGGGGGGGGHHHHGGHHGHGE22AGFGHAGGHH1AEEFA3F5E53BAGGFA5A5AAE>EEC1>>>??>2??@GE@BGBFE33BFGH303B?4F4?F3?FH?/?/?GFHGF3F3F3FBCGF?GECGBGGHEF/<EDH
@M02034:409:000000000-BFKT7:1:1101:12850:9358 1:N:0:28
AAAGTCGAGGTGCCTAAAGTGGCAACCCAGACTGGGACGGTGGTTGGTGGTGTAGAGCTTCCTGTAGCCGCATGGCGTTCGTACTTAAATATGGAACTAACCATTCCAATTTTCGCTGTCTCTTATACACATCTCCGAGCCCACGAGACT
+
BBBBBFBBBBBBGGGGGFGGGGGGHHHGGHHGHGGHHHGGEGGEFFGFGGGFGHHGHHHHHHHHHHHHHGGEGGHHGGGGGGHHHHFFHHFHHHFGHHHHHHHGFGHHHHHHHHGGGGGHHHHHHHGHFFHHHHDGGBCCGGHGGGCD?D
@M02034:409:000000000-BFKT7:1:1101:22931:9361 1:N:0:28
AAAGTCGAGGTGCCTAAAGTGGCAACCCAGACTAATCATTCTGTTGGTGGTGTAGAGCTTCCTGTAGCCGCATGGCGTTCGTACTTAAATATGGAACTAACCATTCCAATTTTCGCTGTCTCTTATACACATCTCCGAGCCCACGAGACT
+
BBCCBFCCCCBCGGGGGGGGGGGHHHHGGHHGHHHHHFHHHHHHHHHGFGFFGHHFHHHHHHHHGFGGHEGGFGHHGGGGGGGHGHGFFHGFHFGHHHHHHHHHHHHHHHHHHHGGGGGFHGHHBHGHHHFHFGDHGBGFCGHGGGGGGH
@M02034:409:000000000-BFKT7:1:1101:12327:9363 1:N:0:28
AAAGTCGAGGTGCCTAAAGTGGCAACCCAGACTGCGTCTACGGTTGGTGGTGTAGAGCTTCCTGTAGCCGCATGGCGTTCGTACTTAAATATGGAACTAACCATTCCAATTTTCGCTGTCTCTTATACACATCTCCGAGCCCACGAGACT
+
CCCCCFCCCCBCGGGGFGGGGGGHHHHGGHHGHHHGGGGHHGGHGGGGGGGFHHHFGHHHHGHHHHHHHEGEGGHHGGGGGEGHHHHHHHGHHHFHFHHHHGGGHHHHHHHHHGFEGGGGHHHHHHHHHHFHHFFHE?CCGGHGGGGGGH
@M02034:409:000000000-BFKT7:1:1101:5494:9368 1:N:0:28
AAAGTCGAGGTGCCTAAAGTGGCAACCCAGACTGTGACTTCTGTTGGTGGTGTAGAGCTTCCTGTAGCCGCATGGCGTTCGTACTTAAATATGGAACTAACCATTCCAATTTTCGCTGTCTCTTATACACATCTCCGAGCCCACGAGAC
+
CCCCCFCCCCCCGGGGEGGGGGGHHHHGGHHGHH3F5FG555GHHHHGGGGGHGHHHHHHHHHHHHHGHGGFGGHHGGGGGGHHHHHGHHHHHHHHHHHHHHGHHHHHGHHHHHGGGGGHHHHHHHGGGHHHHHHHFFCCGGHGGGGGG
@M02034:409:000000000-BFKT7:1:1101:16632:9376 1:N:0:28
AAAGTCGAGGTGCCTAAAGTGGCAACCCAGACTGGGCATACTGTTGGTGTTGTAGAGC
+
3ABBBFABBBBBFGGGFGGGF4FFGHHGGEFAGCA222BABFGHFFEEE21A25F555
@M02034:409:000000000-BFKT7:1:1101:9584:9379 1:N:0:28
AAAGTCGAGGTGCCTAAAGTGGCAACCCAGACTCGGACGGATGTTGGTGGTGTAGAGCTTCCTGTAGCCGCATGGCGTTCGTACTTAAATATGGAACTAACCATTCCAATTTTCGCTGTCTCTTATACACATCTCCG
+
BBA?AFABBDAAGGGGGGGGFGFHFHHGGFFGHGAFE2EEFFEHHHHGGGGFHHHHHFHHHFHHGHGHFGGGGGGHFGGGGGHHHHFFHHFGHFFD?GGFHH3FEGHHFFGHE4E/CF<B3?FGB?>@FG2FGFB2E
@M02034:409:000000000-BFKT7:1:1101:11107:9382 1:N:0:28
AAAGTCGAGGTGCCTAAAGTGGCAACCCAGACTGGGCGTGGGGTTGGTGGTGTAGAGCTTCCTGTAGCCGCATGGCGTTCGTACTTAAATATGGAACTAACCTTTCCAATTTTCGCTGTCTCTTATACACATCTCCGAGCCCACGAGACT
+
CCCDDFCCDDDDGGGGGGGGGGGHHHHGGHHGHH222A2EFFGG0FAE1AEE13D555BB5FGEBBF5@>E/EE11>>>F>?2??FG?BFHDDB33BFGH303DB3F44DDFF3/<E<?BFGG22@@FH22@GGH2C/<@CGFADFFDGH
@M02034:409:000000000-BFKT7:1:1101:12112:9383 1:N:0:28
AAAGTCGAGGTGCCTAAAGTGGCAACCCAGACTCAGTCTGCGGTTGGTGGTGTAGAGCTTCCTGTAGCCGCATGGCGTTCGTACTTAAATATGGAACTAACCATTCCAATTTTCGCTGTCTCTTATACACATCTCCGAGCCCAC
+
CCCCBFBABCCCGGGGGGGGFFGHGHHGGHHGHGHFFGHHFGGGGGG1F1EFHBGFDFGH5GGHFDGEFGF0EFHGFEFGFE2GGHHFHHHHHF??GHHHEGDGHBFF4BGHFFEGGGDHFHGHHGHHGEFBFGHB/@C?C/<E
@M02034:409:000000000-BFKT7:1:1101:9602:9386 1:N:0:28
AAAGTCGAGGTGCCTAAAGTGGCAACCCAGACTCGGACGGATGTTGGTGGTGTAGAGCTTCCTGTAGCCGCATGGCGTTCGTACTTAAATATGGAACTAACCATTCCAATTTTCGCTGTCTCTTATACACATCTCCGAGCCACCGAGAC
+
BBBBBFAADBBBGGGGGGGGGGGHHHHGGHHGHHGG?2FGEEEHHGGGGGGGHHHGHHHHHHHHHHHHHGGCGGHHGGGGGGHHHHHHHHHHHHHGHHHHHHHFHHGHBGHHHHEGGAGHHHGHFH2GBGFHGHF<<//<C00??>--<
@M02034:409:000000000-BFKT7:1:1101:14682:9387 1:N:0:28
AAAGTCGAGGTGCCTAAAGTGGCAACCCAGACTAATACGAAGGTTGGTGGTGTAGAGCTTCCTGTAGCCGCATGGCGTTCGTACTTAAATATGGAACTAACCATTCAATTTTCGCTGTCTCTTATACACATCTCCGAGCCCACGAGACTC
+
CCCBCFCCCCCCGGGGGGGGGGGHHHHGGGHGHHGHHHHGEGGHHHGGFGFFHHHHHHHHHHHHHHHHHGGGGGHHGGGGGGHHHHGGHHHHHFDGGHHHHGHHHHHFHHHHHGGGGFHHGHHHHHFHGHGHHHFGCFGDEHGGFGDGH=
@M02034:409:000000000-BFKT7:1:1101:5196:9389 1:N:0:28
AAAGTCGAGGTGCCTAAAGTGGCAACCCAGACTGGGATGGGGGTTGGTGGTGTAGAGCTTCCTGTAGCCGCATGGCGTTCGTACTTAAATATGGAACTAACCATTCCAATTTTCGCTGTCTCTTATACACATCTCCGAGCCCACGAGACT
+
CCCCCFCBBBBCGGGGGGFGGGGHHHGGGHHGHFHHFFGGGGGGEGFGGGGFGHHFHBGHGHHHHHGHHGG>EFHHGFEGGGGHHHHBHHFHHEFHFHBFGHGHHHGHHGHHHHGGFGGHHHHHGHFHGHBHHHHFCACDGEHEC@CDGF
@M02034:409:000000000-BFKT7:1:1101:12355:9392 1:N:0:28
AAAGTCGAGGTGCCTAAAGTGGCAACCCAGACTAGTGGGAGTGTTGGTGGTGTAGAGCTTCCTG
+
AA33AFABBBAAFGGGGGGGGFFCFHHGFGFAABGGGHC2CAAF5A2BF1AEAFG5ADGH5GHB
@M02034:409:000000000-BFKT7:1:1101:12128:9394 1:N:0:28
AAAGTCGAGGTGCCTAAAGTGGCAACCCAGACTCAGTCTGCGGTTGGTGGTGTAGAGCTTCCTGTAGCCGCATGGCGTTCGTACTTAAATATGGAACTAACCATTCCAATTTTCGCTGTCTCTTATACACATCTCCGAGCCCACGAGAC
+
A?ABADA3ADA4FCGGFFE6GFCCG4FEEGHFFFFHBF5AFEEGGGGFFGEFBDH5GBGG5AFEGFHGFE>0>?GHGGGFGEGECBFFFHGFGH3G3FFFG0BBG??F4FFFH?E/?EEHHGHHDGB22F111F11C/@/@?GE@/<EF
@M02034:409:000000000-BFKT7:1:1101:21123:9398 1:N:0:28
AAAGTCGAGGTGCCTAAAGTGGCAACCCAGACTGCGCCGTCTGTTGGTGGTGTAGAGCTTCCTGTAGCCGCATGGCGTTCGTACTTAAATATGGAACTAACCATTCCAATTTTCGCTGTCTCTTATACACATCTCCGAGCCCACGAGACT
+
BCCBCFCCCCBCGGGGGGGGGGGHHHHGGGGGHHHGGGGGGHGHHHHFFGFFHHGGHHHHHHHHGHHHHGGEEGHHGGGEGGCHGHGFGGFHHHGGHHHFGHHHHHHHFGGHHHGGGGGGHHHHGHHHHHHHHHHHG?GGGGHGGGGGGH
@M02034:409:000000000-BFKT7:1:1101:9270:9400 1:N:0:28
AAAGTCGAGGTGCCTAAAGTGGCAACCCAGACTGAGCGGGCTGTTGGTGGTGTAGAGCTTCCTGTAGCCGCATGGCGTTCGTACTTAAATATGGTACTAACCATTCCAATTTTCGCTGTCTCTTATACACATCTCCGAGCCCACGAGACT
+
CCCCBFCCCCBCGGGGGGGGGGGHHHHGGHEFHHFHHGGGGGGHHHHGFGGGHFG5FBFHEHHHGGFFGGGEFGFAEEFGGGBHHHHGFGFGHH4BFFFGCF?FGFHDEFGHHD@EFFFFHHHHFGDF2CFGGHFFF/?@GEGCD-@?GH
@M02034:409:000000000-BFKT7:1:1101:20764:9400 1:N:0:28
AAAGTCGAGGTGCCTAAAGTGGCAACCCAGACTACGAAGCATGTTGGTGGTGTAGAGCTTCCTGTAGCCGCATGGCGTTCGTACTTAAATATGGAACTAACCATTCCAATTTTCGCTGTCTCTTATACACATCTCCGAGCCCACGAGACT
+
BABBBFBBBBBBFGGFGGGGGGGHHHHGGDHGHHHGGHFGGGGHHHHGGGEFHGHFHHHHHGHHHHHHHGGEEGHHGGGGGGHHHHHGHGGHHHFFFHFEFHFGHHHH4GGHHHGCGDEFHHHHHHGHFHFHGHHHGCCCGGGGG?DCEG
@M02034:409:000000000-BFKT7:1:1101:13491:9405 1:N:0:28
AAAGTCGAGGTGCCTAAAGTGGCAACCCAGACTCCGTAGACGGTTGGTGGTGTAGAGCTTCCTGTAGCCGCATGGCGTTCGTACTTAAATATGGAACTAACCATTCCAATTTTCGCTGTCTCTTATACACATCTCCGAGCCCACGAGACT
+
CCCCCFCCCCCCGGGGFGGFGGGHHHHGGHHGHHHGHHGGHGGGGGGGFGFFHHHGHHHHHGHHHHHHHGGGGGHHGGGGGGHHHHGGHHEHHHHHGHHHHHHHHHGHHHHHHHGGGGGHHHHHGHHHFGHHFHGHGCGFFGGGGGGDGH
@M02034:409:000000000-BFKT7:1:1101:15986:9408 1:N:0:28
AAAGTCGAGGTGCCTAAAGTGGCAACCCAGACTGAGAGGGCTGTTGGTGGTGTAGAGCTTCCTGTAGCCGCATGGCGTTCGTACTTAAATATGGAACTAACCATTCCAATTTTCGCTGTCTCTTATACACATCTCCGAGCCCACGAGACT
+
BBBBBFABBBAAGGGGFGGGGGGGHHHGDDAFHHHHGHGGGHGFGHHGGGAFHHHDGHHHHHHHBFGHHGGGEGHHGFGGGGHHHHHGFGGHHEBGGHHEHHHHHHHG4GHHHHGGGGDFHHGHFHDGGHHHHFFHGBFGC<CA??CDGH
@M02034:409:000000000-BFKT7:1:1101:9779:9409 1:N:0:28
AAAGTCGAGGTGCCTAAAGTGGCAACCCAGACTACGAATCAGGTTGGTGGTGTAGAGCTTCCTGTAGCCGCATGGCGTTCGTACTTAAATATGGAACTAACCATTCCAATTTTCGCTGTCTCTTATACACATCTCCGAGCCCACGAGACT
+
CCCCCFCCCCCCGGGGGGGGGGFHHHHGGH2FHFHF22GDGHHHGHGGE?FEGEG5GDGH5GFFHFGFGEG>FFFAEEEFD121GGHBGDGGFG33GGFGGC3FHFFGFGDHHEGCFDED4EFFDFGBHFGHFDG2C?FGGAGF?/@ADH
@M02034:409:000000000-BFKT7:1:1101:26663:9411 1:N:0:28
AAAGTCGAGGTGCCTAAAGTGGCAACCCAGACTCATAATAATGTTGGTGGTGTAGAGCTTGCTGTAGCCGCATGGTGTTCGTACTTAAATATGGTACTAATCTTTCCAATTTTCGCTGTCTCTTATACACATCTCCG
+
CCDDBFBABBBCGGGGGGGGGGGHHHHGGHHGH33D55DA5FGHFHE222E2A3D555B33B5AD5D5AAEAEE15B?>F?>2?1BF@@4F4@@44BEFH434D44D4@D3FD4>/?/>BBDD?4BD4D33BG4G3?
@M02034:409:000000000-BFKT7:1:1101:7629:9421 1:N:0:28
AAAGTCGAGGTGCCTAAAGTGGCAACCCAGACTGCGAATCATGTTGGTGGTGTAGAGCTTCCTGTAGCCGCATGGCGTTCGTACTTAAATATGGAACTAACCATTCCAATTTTCGCTGTCTCTTATACACATCTCCGAGCCCACGAGACT
+
BCCCBFCBCCCCGGGGGFGDFGGHGHHGGHHGHHHGGGGGHHGHHHHGGGGGHHHFGHHHHHHHHHHGHGGEEGHHGGGGGGHHHHGGBGGHHHFGHHFHGGFGHHHHEHHHHGGGGGGFHGHHFHBFFG2BGG?DE/CCGGHGGAD?EF
@M02034:409:000000000-BFKT7:1:1101:11503:9421 1:N:0:28
AAAGTCGAGGTGCCTAAAGTGGCAACCCAGACTGGGGTTGGGGTTGGTGGTGTAGAGCTTCCTGTAGCCGCATGGCGTTCGTACTTAAATATGGAACTAACCATTCCAATTTTCGCTGTCTCTTATACACATCTCCGAGCCCACGAGACT
+
CCCCCFCCCCCCGGGGGGGGGGGHHHHGGHGGHHHHGEEFGGGEEFGGF1EFGFGFFHHHHHHHHHHGHGG@EEHFGEEGGGFHHHFFHHGHGFFGGHHHGFHHHHHHBGGHHHGGGGEHHHHHFHGGFFFHHHFDECDGGGHGGGGGFF
@M02034:409:000000000-BFKT7:1:1101:12935:9424 1:N:0:28
AAAGTCGAGGTGCCTAAAGTGGCAACCCAGACTCCTGAGCGGGTTGGTGGTGTAGAGCTTCCTGTAGCCGCATGGCGTTCGTACTTAAATATGGAACTAACCATTCCAATTTTCGCTGTCTCTTATACACATCTCCGAGCCCACGAGACT
+
CCCCCFCCCCABGGGGGGGGGGGHHHHGDGGGHHHGHHHHGGGGGGGGGGEAFEGHGHHHHFHHHHHHHGCEEEHHGEGFGGEHHHFDHH4GF3BGHHFHHHHGFHEH?FGHHGG?GFGGHGHHHGHH2G2FCGBGD/?DCEEEC<@.<D
@M02034:409:000000000-BFKT7:1:1101:7019:9425 1:N:0:28
AAAGTCGAGGTGCCTAAAGTGGCAACCCAGACTCCGTCGCAGGTTGGTGGTGTAGAGCTTCCTGTAGCCGCATGGCGTTCGTACTTAAATATGGAACTAACCATTCCAATTTTCGCTGTCTCTTATACACATCTCCGAGCCCACGAGACT
+
CBCCCFCBCBCCGGGGGGGFGGGHHHHGGHHGHHHGGHGGGGGGGHGGGGEFHHHGHHHHHHHHHHHHHGGCGGHHGFGGGGHHHGGGHHHHHHFHHHGHGHHHGHGHGHHHHHGGGGGEHHHHHHHHGFFHHHFFDCGFGGHGGGGGGF
@M02034:409:000000000-BFKT7:1:1101:5236:9432 1:N:0:28
AAAGTCGAGGTGCCTAAAGTGGCAACCCAGACTGGGCAGGGGGTTGGTGGTGTTGA
+
AABAAFBBBBBBGGGGGGGGGGGHHHHGGHGDGFCA222AECFG0E0A1AE1?1B5
@M02034:409:000000000-BFKT7:1:1101:16899:9432 1:N:0:28
AAAGTCGAGGTGCCTAAAGTGGCAACCCAGACTGTGGTTGGTGTTGGTGGTGTAGAGCTTCCTGTAGCCGCATGGCGTTCGTACTTAAATATGGAACTAACCATTCCAATTTTCGCTGTCTCTTATACACATCTCCGAGCCCACGAGACT
+
BBAABFBBBBABGGGFGGGGGFFFFGHGGGHGHF3B22BEEAFGFEGAFEAFGGGFGFHHHGHFGHHHHGGCEEHEFEFEGECFHHFGGFBGHEGGFHDHGHHHHHGGGGGHHHGGGGGHHHHHHHDGFHHGHHFGGDGGGGHGGCGGGH
@M02034:409:000000000-BFKT7:1:1101:21546:9439 1:N:0:28
AAAGTCGAGGTGCCTAAAGTGGCAACCCAGACTGGGGCGAAGGTTGGTGGTGTAGAGCTTCCTGTAGCCGCATGGCGTTCGTACTTAAATATGGAACTAACCATTCCAATTTTCGCTGTCTCTTATACACATCTCCGAGCCCACGAGACT
+
BBBCBFCBCCBBGGGGGGGGGGGHHHHGGHHGHHHHGGGGGGGHHHGGFGEFGGHFHHHHHHHHHGHGHGGGGGHHGGGGGGHHHHHHHHHHHHHFGHHHHHHHHHGHHHHHHFDDGGGHHHHHHHHHGHGHHHHFE@GCGGHGGGGGGH
@M02034:409:000000000-BFKT7:1:1101:12940:9441 1:N:0:28
AAAGTCGAGGTGCCTAAAGTGGCAACCCAGACTCTTGAGCGGGTTGGTGGTGTAGAGCTTCCTGTAGCCGCATGGCGTTCGTACTTAAATATGGAACTAACCATTCCAATTTTCGCT
+
A?AABFBBBBABGGGGGGGGGFGFGHHGGHHGH33DA5AF22AEFA0EFCEAAFF55DFGBEG55555@1/>EECFEE@1?E11?GHG3B44B3B333B3BFEGBGFH4BFGHE//C
@M02034:409:000000000-BFKT7:1:1101:19532:9446 1:N:0:28
AAAGTCGAGGTGCCTAAAGTGGCAACCCAGACTTCTGGTGGGGTTGGTGGTGTAGAGCTTCCTGTAGCCGCATGGCGTTCGTACTTAAATATGGAACTAACCATTCCAATTTTCGCTGTCTCTTATACACATCTCCGAGCCCACGAGACT
+
CBCCCFCCCCCCGGGGGGGGGGGHHHHGGHHGHHHHHHGGGGGGGGGFFGGGHFHFGHHGGHHHGHGHHGGGGGHHGGGGGGHHHHHHHHHHHGGFHHHGGHHHHHGHHHHHHHGGGGGHHHHHHHHHHHFHHHGHGD@CGGHGGCGGGG
@M02034:409:000000000-BFKT7:1:1101:6533:9448 1:N:0:28
AAAGTCGAGGTGCCTAAAGTGGCAACCCAGACTGCGATTGGTGGTGTAGAGCTTCCTGTAGCCGCATGGCGTTCGTACTTAAATATGGAACTAACCATTCCAATTTTCGCTGTCTCTTATACACATCTCCGAGCCCACGAG
+
CBCCCFBCBCCBGGGGGGGGGGGHHHHGGHHGH3FEG2FFGFFGGGHFH5GDGC5FGDH5FGAECEGEGA>BE?E>2?FE43FGBGFHHBFGBFGFBFGGHBGGHFGF@/?EGHFHHFBB?F43FG2FFGG/>/>CCAC/<
@M02034:409:000000000-BFKT7:1:1101:24823:9453 1:N:0:28
AAAGTCGAGGTGCCTAAAGTGGCAACCCAGACTGGGCATGGGGTTGGTGGTGTAGAGCTTCCTGTAGCCGCATGGCGTTCGTACTTAAATATGGAACTAACCATTCCAATTTTCGCTGTCTCTTATACACATTCCGAGCCCACGAGACTC
+
CCCCCFCCCCCCGGGGGGGGGGGHHHHGGHHGHHHHHHGHHHGGEGGGGGGGHHHGHHHHHHHHHHHGHGGGFGHGGGGGGGGHHHHHHHHHHHFFHHGHFHHHHHHHEGHHHHGGGGGHHHHHHHHHBGGGHHFHGGGGGHGGGGGGFF
@M02034:409:000000000-BFKT7:1:1101:6855:9462 1:N:0:28
AAAGTCGAGGTGCCTAAAGTGGCAACCCAGACTGCGGTGGGGGTTGGTGGTGTAGAGCTTCCTGTAGCCGCATGGCGTTCGTACTTAAATATGGAACTAACCATTCCAATTTTCGCTGTCTCTTATACACATCTCCGAGCCCACGAGACT
+
BCCBBFCCCCABGGGGGGGGGGGHHEHGGHHGHHHGGEFGGGGGGGGFFGEFGFHFHHHHHFHHGHHGHGGEGGHHGGGGGGHHHHHHHFFHHHFGFFHHFHGGHHHGHHHHHFGGGGDHHHHHFHHEFHFHHHHGGFGGGGHGGDGGGH
@M02034:409:000000000-BFKT7:1:1101:25136:9463 1:N:0:28
AAAGTCGAGGTGCCTAAAGTGGCAACCCAGACTACGCCTCCTGTTGGTGGTGTAGAGCTTCCTGTAGCCGCATGGCGTTCGTACTTAAATATGGAACTAACCATTCCAATTTTCGCTGTCTCTTATACACATCTCCGAGCCCACGAGACT
+
CCCCCFCCCCCCGGGGGGGGGGGHHHHGGHHGHHHGGGHGHHHHHHHGFGEFHHHHHHHHHHHHHHHHHGGGGGHHGGGGGGHHHHHHFGHHHHHHHHHHHHHHHHHHHHHHHHGGGGGHHHHHHHHHGHHGHHFGG@GDGGHGGGGGGH
@M02034:409:000000000-BFKT7:1:1101:25298:9468 1:N:0:28
AAAGTCGAGGTGCCTAAAGTGGCAACCCAGACTTCGTCGACTGTTGGTGGTGTAGAGCTTCCTGTAGCCGCATGGCGTTCGTACTTAAATATGGAACTAACCATTCCAATTTTCGCTGTCTCTTATACACATCTCCGAGCCCACGAGACT
+
CCCCCFCCCCBCGGGGGGGGGGGHGHHGGHHGHHHGGGGGGGGHHHHEFGEFHHHFHHHHHHHHHHHFHGGGGGHHGGGGGGHHHHHHHHGHHHGGFGGHHHGHHHHHGGHHHHGGGGFGHHHHGHDHFHFHHGDDECGFGGHGGGGGGF
@M02034:409:000000000-BFKT7:1:1101:17337:9470 1:N:0:28
AAAGTCGAGGTGCCTAAAGTGGCAACCCAGACTGATCGGAGTGTTGGTGGTGTAGAGCTTCCTGTAGCCGCATGGCGTTCGTACTTAAATATGGAACTAACCATTCCAATTTTCGCTGTCTCTTATACACATCTCCG
+
A?ABAF?3>DBBGGGGGGGGGFGCHHHGCA2CGFGHHGG?FGHGFEAEGGGGHHHHHHFFFHHHHGGGHGGGGGHHGGGGGGEHGH4@3FGHHHGGHHGBGHBHHGHEGHHHGHGGGGGHFHHHBGDHFGHHHHBFF
@M02034:409:000000000-BFKT7:1:1101:25276:9473 1:N:0:28
AAAGTCGAGGTGCCTAAAGTGGCAACCCAGACTTCGTCGACTGTTGGTGGTGTAGAGCTTCCTGTAGCCGCATGGCGTTCGTACTTAAATATGGAACTAACCATTCCAATTTTCGCTGT
+
A3A?>DA@3>>4BAFF4BFFFFFHH4B22FAFBFH2EEE?EEAEGDH1BE1BBAG5GGBGHEFHFH5DF1@0BEH1>E@F?EEE1B43FFGDFEGG33?33F3?F4BFBGGED4/EEEE
@M02034:409:000000000-BFKT7:1:1101:6850:9479 1:N:0:28
AAAGTCGAGGTGCCTAAAGTGGCAACCCATACTGCGGTGGGGGTTGGTGGTGTAGAGCTTCCTGTAGCCGCATGGCGTTCGTACTTAAATATGGAACTAACCATTCCAATTTTCGCTGTCTCTTATACACATCTCCGAGCCCACGAGAC
+
ABBBADAA3AA4BFGBEGFGGGFHHHHGG3FGH55EEE22A2AEE??EAE>EEG5@5DGGHEHGHHBFHGCCFGGHGGGGGGHFHHHFFGDHFFFHEGGGHFBFDHHHBDGGHHGGG?A@FDGHFHHHFF<1?GFFD?/<AGHGCCCDD
@M02034:409:000000000-BFKT7:1:1101:15892:9480 1:N:0:28
AAAGTCGAGGTGCCTAAAGTGGCAACCCAGACTCCTGATAG
+
CCCCCFCCCCCCGGGGGGGGGGGHHHHGGHCFHC3GH5F5D
@M02034:409:000000000-BFKT7:1:1101:8503:9484 1:N:0:28
AAAGTCGAGGTGCCTAAAGTGGCAACCCAGACTGCTTGTCCTGTTGGTGGTGTAGAGCTTCCTGTAGCCGCATGGCGTTCGTACTTAAATATGGAACTAACCATTCCAATTTTCGCTGTCTCTTATACACATCTC
+
CCCDCFCBCBBCGGGGGGGGGGGHHHHGGHF2C335ABFBEGHHHHEECAEFGFFAFFGH5GHFFEH5AEF0EEGFGEFGAEFGGHHEFFHFHF33GHHHF?3FFDHE4FGHHHGGG?EFHHHHGHBGHFH22?F
@M02034:409:000000000-BFKT7:1:1101:13939:9487 1:N:0:28
AAAGTCGAGGTGCCTAAAGTGGCAACCCAGACTACGCCGACGGTTGGTGGTGTAGAGCTTCCTGTAGCCGCATGGCGTTCGTACTTAAATATGGAACTAACCATTCCAATTTTCGCTGTCTCTTATACACATCTCCGAGCCCACG
+
CCCCCFCCCCCCGGGGGGGGGGGHHHHGGGHGHHGGGGGEGEGGGGCAA1E??3F5BB@B@FGHFF@4@EE@EEE1>>EFE>BEFGHB?GHFFG33B?GH3?2B3?F3DF3FD3</A/<FF2@GFBDFDGD1CFBGAC?@CFHGG
@M02034:409:000000000-BFKT7:1:1101:17342:9487 1:N:0:28
AAAGTCGAGGTGCCTAAAGTGGCAACCCAGACTGATCGGAGTGTTGGTGGTGTAGAGCTTCCTGGAGCCGCATGGCGTTCGTACTTAAATATGGTACTA
+
ABBBBFBBBBBBGGGGGGGGGGGHHHHGGHHGH3EE5F?2EGHHHE2FF1BAF3D55A3B5FG532ABF@E0BFAC>?FFEGCCCEG33FHBG344BBB
@M02034:409:000000000-BFKT7:1:1101:22415:9488 1:N:0:28
AAAGTCGAGGTGCCTAAAGTGGCAACCCAGACTTTGTGTGCTGTTGGTGGTGTAGAGCTTCCTGTAGCCGCATGGCGTTCGTACTTAAATATGGAACTAACCATTCCAATTTTCGCTGTCTCTTATACACATCTC
+
CCCCAFCCCCCCGGGGGGGGGGGHHHHGDDCFHHH35FGHFHGHHGEFA2E1A3GBEFFABFBAA5BAAAE0EE110BEFDE2?EGH33BBG@F33BBFG313BFDFD?FDGF4>EFE/FGGFF4B4B42F2BBF
@M02034:409:000000000-BFKT7:1:1101:3184:9495 1:N:0:28
AAAGTCGAGGTGCCTAAAGTGGCAACCCAGACTGAGGCGGAGGTTGGTGGTGTAGAGCTTCCTGTAGCCGCATGGCGTTCGTACTTAAATATGGAACTAACCATTCCAATTTTCGCTGTCTCTTATACACATCTCCGAGCCCACGAGACT
+
CCBCCFCCCCCBGGGFGGGFGGGHFGHEFHFGHHHFFGFGEEGAGHGEFFBFFBHEGFGHDEHGBDF4BB>EEEHEE1EFEECGHHGHFHFHFHFFFGFFFHBGDFGDGHHHHGCCEFE@HGHHHH>FFGFHGGH1?/>-@FE.>>AAEF
@M02034:409:000000000-BFKT7:1:1101:22527:9503 1:N:0:28
AAAGTCGAGGTGCCTAAAGTGGCAACCCAGACTTGTACGAATGTTGGTGGTGTAGAGCTTCCTGTAGCCGCATGGCGTTCGTACTTAAATATGGAACTAACCATTCCAATTTTCGCTGTCTCTTATACACATCTCCGAGCCCACGAGACT
+
CCCCCFCCCCCCGGGGGGGGGGGGHHHGGHHGHHHHHHHDHHHHHHHGGGEFHHHHHHHHHHHHHHHHHGGFGGHHGGGGGGHHHHGHFHHHHHHHGHHGHHHHHHGGHHHHHHGGGGGHHGHHHHHHGHHHHHGGGGGGGGHGGGGGGH
@M02034:409:000000000-BFKT7:1:1101:20762:9504 1:N:0:28
AAAGTCGAGGTGCCTAAAGTGGCAACCCAGACTGAGAAGCATGTTGGTGGTGTAGAGCTTCCTGTAGCCGCATGGCGTTCGTACTTAAATATGGAACTAACCATTCCAATTTTCGCTGTCTCTTATACACATCTCCGAGCCCACGAGAC
+
AAA1ADAA>D1>FGGGGGGGG1ECBGG?CACCAFFBDGFFBDGHHFHGAEEEFGGAGHHHFBGAFDFGHGG?BFHHGGGGGGCFFG@@EFEEGFBGFGFGFHFGHFGHFFFHG2E?E?EEDGGD1>BF2FFHHGGGF//>@EGGC/CCC
@M02034:409:000000000-BFKT7:1:1101:13037:9505 1:N:0:28
AAAGTCGAGGTGCCTAAAGTGGCAACCCAGACTAAGCCTACGGGTGGTGGTGTAGAGCTTCCTGTAGCCGCATGGCGTTCGTACTTAAATATGGAACTAACCATTCCAATTTTCGCTGTCTCTTATACACATCTCCGAGCCCACGAGAC
+
CCCCBFCCDDCCGGGGGGGGGGGHHHHGGHHGHHHHCAGA2AFEGGGGGGGGHHHHHHHHHHHHHHHGHGGFEGHHGG/FFGHHHHHHHHHHHHHHHHHHGHHHHHGHHHHHHHGGGGGHHHHHGHHHHHHHHHGFG?DCGGHGG@GDD
@M02034:409:000000000-BFKT7:1:1101:24935:9512 1:N:0:28
AAAGTCGAGGTGCCTAAAGTGGCAACCCAGACTAATTCGAATGTTGGTGGTGTAGAGCTTCCTGTAGCCGCATGGCGTTCGTACTTAAATATGGTACTAACCATTCCAATTTTCGCTGTCTCTTATACACATCTCCGAGCCCACGAGACT
+
BCCCBFCCCCBBGGGFGGGGGGGHHHHGGGHGHGFHGFFF2FFGE52EE2EEGFFAA5FF5FGAG5D5DAE0BEFA0?ECEE2?GFEG3FGHHB44BEDGB13B3BGF?GGHHB/?E/<??FGHDH4FGBF2FHHFGD?FCFACFGGDDH
@M02034:409:000000000-BFKT7:1:1101:24403:9518 1:N:0:28
AAAGTCGAGGTGCCTAAAGTGGCAACCCAGACTGGGGGGGGGGGTTGGTGGTGTAGAGCTTCCTGTAGCCGCATGGCGTTCGTACTTAAATATGGAACTAACCATTCCAATTTTCGCTGTCTCTTATACACATCTCCGAGCCCACGAGA
+
CCCCBFBBCCABGGGGGGGGGGGHHHHGGHHGHHHHGGGGFFFFFFFFDFFAEFFFEFFFFFFFFFFFFFD>:DDF9BFFEDAFFFFFFFFFFFFEF;BFFFFFFFFFFFFFFFFFDBA.9BBBFFFFFFFFF9FFFFFFADFFFAADF
@M02034:409:000000000-BFKT7:1:1101:14517:9519 1:N:0:28
AAAGTCGAGGTGCCTAAAGTGGCAACCCAGACTAAGGATAAGGTTGGTGGTGTAGAGCTTCCTGTAGCCGCATGGCGTTCGTACTTAAATATGGAACTAACCATTCCAATTTTCGCTGTCTCTTATACACATCTCCGAGCCCACGAGACT
+
CCCCCFBCCCCBGGGGGGGFGGGHHHHGGHHGHDGGBGGGBGHFGHEEF1FA13F5F5DGAFGFA5A5FEE0BEC1EEEGEE2BFGF3@BF4B333@3FG303F??F44DFFH4>/E/?GFHFG?FBGDC2?BDDFDB/CCFHG?DC//F
@M02034:409:000000000-BFKT7:1:1101:7754:9524 1:N:0:28
AAAGTCGAGGTGCCTAAAGTGGCAACCCAGACTTATGGTGGTGTACCTCTTCCTGTAGCCGCATGGCGTTCGTACTTAAATATGGAACTAACCATTCCAATTTTCGCTGTCTCTTATACACATCTCCGAGCCCACGAGACTCCTGAGCAT
+
ABBABFBBDBBBGGGGGGGAGGGFFHHGGHDGHGHHHHFHGGGHHHHGHHHHHHHHHFHGGGAEEHHGGGEEEGFFGGGFGHHGHFGFHFFHF3FGHHFBGHHHFF?GGGHHHHGDGFHFHHHGHGDE/CCGFHFC/B/AFGHHF1?GGF
@M02034:409:000000000-BFKT7:1:1101:16809:9525 1:N:0:28
AAGTCGAGGTGCCTAAAGTGGCAACCCAGACTTATGGGGATGTTGGTGGTGTAGAGCTTCCTGTAGCCGCATGGCGTTCGTACTTAAATATGGAACTAACCATTCCAATTTTCGCTGTCTCTTATACACATCTCCGAGCCCACGAGACTC
+
A1A1AAAD?AAFGGGGGGBFGGBGHFGGHHGHHHHHHHGFFABFHHFFEEEAFFBFHGHHHHGHHHHHGG/EGHHGGEFGEFEHHFGDGGHFGFGEGGFHHHFFGHFGGHHHHGEEGFGHHGHFGHHHF1GHHHHGCCGCGHG/<C/EGB
@M02034:409:000000000-BFKT7:1:1101:8899:9526 1:N:0:28
AAAGTCGAGGTGCCTAAAGTGGCAACCCAGACTTCTCCTTCTGTTGGTGGTGTAGAGCTTCCTGTAGCCGCATGGCGTTCGTACTTAAATATGGAACTAACCATTCCAATTTTCGCTGTCTCTTATACACATCTCCGAGCCCACGAGACT
+
BBCCCFCCCCCCGGGGGGGGGGGHHHHGGHHGHHHHHHHHHHHGHHGGGGGFHHHGGHHHHHHHHHHHHGGEGGHHGGGGGGHHHHGGFHGHHHFGFHHGHFHHHHHHEGHHHHGGGGGGHHHHHHEHGFFHHHFFGCDGGGHGGGFGFH
@M02034:409:000000000-BFKT7:1:1101:16826:9534 1:N:0:28
AAGTCGAGGTGCCTAAAGTGGCAACCCAGACTTATGGGGATGTTGGTGGTGTAGAGCTTCCTGTAGCCGCATGGCGTTCGTACTTAAATATGGAACTAACCATTCCAATTTTCGCTGTCTCTTATACACATCTCCGAGCCCACGAGACTC
+
ABCCBBBCCCCFGGGGGGGGGGHHGHGGHHGHHGHHHHGGGGHGHHEFGEFHHHHHHHHHHHHHHHHHGGFGGHHGGGGGGHHHHGGHHHHHHDGFGHGHHHHHHHHGGHHHHGFGGFHHHHHHHHBGFHHHHHHG@DGGGHGG?FGGHG
@M02034:409:000000000-BFKT7:1:1101:16188:9540 1:N:0:28
AAAGTCGAGGTGCCTAAAGTGGCAACCCAGACTGGGGTTGGGGTTGGTGGTGTAGAGCTTCCTGTAGCCGCATGGCGTTCGTACTTAAATATGGAACTAACCATTCCAATTTTCGCTGTCTCTTATACACATCTCCGAGCCCACGAGAC
+
A?AB?DBAB2AA4FGFF4FFFFFGHHGGGHHGHF2FC2AEEGGFEEEGGGFFHHHEHGHHHHHHHEHHHGGEEEFHGGGGGGFHHGFHFHHHHGFFFHFCGGHHHGGHFHHHHGGGGFGGHGHHDGGFDFDHFFGHD//>CFHG?DCGC
@M02034:409:000000000-BFKT7:1:1101:15038:9546 1:N:0:28
AAAGTCGAGGTGCCTAAAGTGGCAACCCAGACTAAGGATCATGTTGGTGGTGTAGAGCTTCCTGTAGCCGCATGGCGTTCGTACTTAAATATGGAACTAACCATTCCAATTTTCGCTGTCTCTTATACACATCTCCGAGCCCACGAGACT
+
BBCCCFCCCCABGGGGGGGFGGGHHHHGGHHGHHHHHHHHHHHHHHHGGGEFGHHGHHHHHHHHHGHHHGGGGGHHGEGGGGHHHHHGHHHHHHGHFHGGHHHHHHHHEGHHHHGGGGGHHHHHFHHFHHEHHHHHFCCCGGHGGGGGGH
@M02034:409:000000000-BFKT7:1:1101:7644:9548 1:N:0:28
AAAGTCGAGGTGCCTAAAGTGGCAACCCAGACTGGGAGGACGGTTGGTGGTGTAGAGCTTCCTGTAGCCGCATGGCGTTCGTACTTAAATATGGAACTAACCATTCCAATTTTCGCTGTCTCTTATACACATCTCCGAGCCCACGAGACT
+
CCCCCFCCBCCBGGGGGGGGGGGHHHHGGHHGHHHHFGGGHGGGFGGEGGGGHHHHFHHHGHHHHHHHHGGEGGHHGGGGGGHHHHHHHHHHGHGHHHGHHHHHHGHHGHHHHHGGGGGHGGHH3GFHDHFHHHFHGDFGGGGGGGGGGG
@M02034:409:000000000-BFKT7:1:1101:5726:9549 1:N:0:28
AAAGTCGAGGTGCCTAAAGTGGCAACCCAGACTAATAAGGAGGTTGGTGGTGTAGAGCTGCCTGTAGCCGCATGGCGTTCGTACTTAAATATGGAACTAACCATTCCAATTTTCGCTGTCTCTTATACACATCTCCGAGCCCACGAGACT
+
BCCCBFBCDCCCGGGGGGGGGGGGHHHGGHGFHHHHHHHHHHGGHHGGGGGFGHHGHHHHHHGHFHGGFFGGGGHHGEFGGGHHHHHHHHHHHHDFHHGHGHFGFFFHGHHHHHGGGGEHHFHHHHGHEGFHHFGFG?D?FGHGGGGGGG
@M02034:409:000000000-BFKT7:1:1101:13086:9556 1:N:0:28
AAAGTCGAGGTGCCTAAAGTGGCAACCCAGACTCAGCATTCGGTTGGTGGTGTAGAGCTTCCTGTAGCCGCATGGCGTTCGTACTTAAATATGGAACTAACCATTCCAATTTTCGCTGTCTCTTATACACATCTCCGAGCCCACGAGACT
+
CCCDCFCCCCCCGGGGGGGGGGGHHHHGGHHGHHHGHHHHHHHFGGGGGGFFHHHHHHHHHHHHHHHHHGGCGGHGGGGGGGGHHHHHHHHHHGHHHHHHGHGHGHHHFHHHHHGGGGGFGGHHGHGFGHEHHHDHG?FFGGHGGGFGGG
@M02034:409:000000000-BFKT7:1:1101:22730:9557 1:N:0:28
AAAGTCGAGGTGCCTAAAGTGGCAACCCAGACTCTGGGTCCTGTTGGTGGTGTAGAGCTTCCTGTAGCCGCATGGCGTTCGTACTTAAATATGGAACTAACCATTCCAATTTTCGCTGTCTCTTATACACATCTCCGAGCCCACGAGACT
+
BBAABFBBBBBBGGGGGGGFFFGHHGHGGHHGHHHHHFHHHHHHHHHGGGGGHHHHHHHHHFHHGHHHHGGEEGHHGGGGGGHFGHFBGHFHHGFHGHBGFHHHHFFFFGHHHHGGGGGGHGHFFFFGFCGHHHHHG?DGGFHGGG?EFH
@M02034:409:000000000-BFKT7:1:1101:3870:9562 1:N:0:28
AAAGTCGAGGTGCCTAAAGTGGCAACCCAGACTTCTCATCCGGTTGGTGGTGTAGAGCTTCCTGTAGCCGCATGGCGTTCGTACTTAAATATGGAACTAACCATTCCAATTTTCGCTGTCTCTTATACACATCTCCGAGCCCACGAGACT
+
BCCBAFBBDDABGGGGGGGGGGGGGEFEGHHGHHGHHHHHHGGGGGGEFEEFHHGBGHHHHGHGGHHHHGGFEFHHGGGGGGHHHHHFHHGHHHFHGHFHHHGGHHHHHHHHHHGGGGEHHHHHFGHHFGGHHHGDG?FGGEHGG@@DFF
@M02034:409:000000000-BFKT7:1:1101:8587:9565 1:N:0:28
AAAGTCGAGGTGCCTAAAGTGGCAACCCAGACTACGAGTAATGTTGGTGGTGTAGAGCTTCCTGTAGCCGCATGGCGTTCGTACTTAAATATGGAACTAACCATTCCAATTTTCGCTGTCCTTATACACATCTCCGAGCCCACGAGACTC
+
BBBBBFBBBBBBGGGCBGGGGGGHHHHGGHHGHHHGDGEHHGHGHHHGFGEFHFGGHGHHHHHHHHHGHGGGGFHHGGGGGGHHHHHHHHHHHGGHHHHGFHGHHHHHHFHHGGGGGGFEGHHHHHFHGHHHHHGGGGGFCHGGDGGGGF
@M02034:409:000000000-BFKT7:1:1101:6844:9565 1:N:0:28
AAAGTCGAGGTGCCTAAAGTGGCAACCCAGACTCAGGGGAATGTTGGTGGTGTAGAGCTTCCTGTAGCCGCATGGCGTTCGTACTTAAATATGGAACTAACCATTCCAATTTTCGCTGTCTCTTATACACATCTCCGAGCCCACGAGACT
+
BBBBBFBBBBBBGGGGGGGGGGGHHHHGGHHGHHHHHHGAGHHHHHHFGFEGHHHFGHHHHHHHGHHHHFGEGGHHGGGGGGHHHHGFHHHHHHHHGHGGHHHGHHHHHHHHHHGGGGGGGHHHGHHHHHFHFGFFD@@CGGHGGGGDGF
@M02034:409:000000000-BFKT7:1:1101:5120:9571 1:N:0:28
AAAGTCGAGGTGCCTAAAGTGGCAACCCAGCATGTTGGTGGTGTAGAGCTTCCTGTAGCCGCATGGCGTTCGTACTTAAATATGGAACTAACCATTCCAATTTTCGCTGTCTCTTATACACATCTCCGAGCCCACGAGACTCCTGAGCAT
+
CCCBCFCCCCBCGGGGGGGGGGGHHHHGGHHGHHGHHHEGGGGGHHHHHHHHHHHHHHHHGGGGGHHGEGGGGHHHHHHHHHHHHHHHHHHHHHHHHHHHHHHHHGGGGGHHHHHHHHHEHGHHHHHDGGGCFHGGGGDGHGFHHFHHHF
@M02034:409:000000000-BFKT7:1:1101:17128:9574 1:N:0:28
AAAGTCGAGGTGCCTAAAGTGGCAACCCAGACTAGTAGTCAGGTTGGTGGTGTAGAGCTTCCTGTAGCCGCATGGCGTTCGTACTTAAATATGGAACTAACCATTCCAATTTTCGCTGTCTCTTATACACATCTCCGAGCCCACGAGACT
+
CCCCCFCCCCCCGGGGFGGGGGGHHHHGGHDFHBCGHHHHBAGHHFEEFGGGGDGEGFGHDHHHFBFDFEF>EEHCEEEGGFEGHHHEGGHFHH3@GGHHGGFGFFG?FGDHF?EFFA<GFHHH?F4FGE??CGHDD//><FFFCCC?AF
@M02034:409:000000000-BFKT7:1:1101:23746:9592 1:N:0:28
AAAGTCGAGGTGCCTAAAGTGGCAACCCAGACTGATCGTCAGGTTGGTGGTGTAGAGCTTCCTGTAGCCGCATGGCGTTCGTACTTAAATATGGAACTAACCATTCCAATTTTCGCTGTCTCTTATACACATCTCCGAGCCCACGAGACT
+
CCCCCFCCCCCCGGGGGGGGGGGHHHHGGHHGHHHHHGHHHGHHHHGFFGEFGHHHHHHHHHHHGHHHHGGGGGHHGGGGGGHHHHDGHHHHHHHGGHGHGHHHHHHHHHHHHFGGGGGHHGHHHHHGHHHGHHFHFCCCFFHGGGGGGH
@M02034:409:000000000-BFKT7:1:1101:7127:9592 1:N:0:28
AAAGTCGAGGTGCCTAAAGTGGCAACCCAGACTCAGCAGCATGTTGGTGGTGTAGAGCTTCCTGTAGCCGCATGGCGTTCGTACTTAAATATGGAACTAACCATTCCAATTTTCGCTGTCTCTTATACACATCTCCGAGCCCACGAGACT
+
CCCCCFCCCCBCGGGGGGGGGGGHHHHGGHHGHHHHHHHHHHHHHHHGGGGGHHHHHHHHHHHHHHHHHGGGGGHHGGGGGGHHHHHGHGHHHGHHHGHHHHHHHHHHHHHHHHGGGGGHHHHHHHGHHHGFHHHHGGGGGGHGGCFGGF
@M02034:409:000000000-BFKT7:1:1101:6435:9592 1:N:0:28
AAAGTCGAGGTGCCTAAAGTGGCAACCCAGACTTGTACTTCTGTTGGTGGTGTAGAGCTTCCTGTAGCCGCATGGCGTTCGTACTTAAATATGGAACTAACCATTCCAATTTTCGCTGTCTCTTATACACATCTCCGAGCCCACGAGACT
+
CCCBBFCCCCCCGGGGGGGGGGGHHHHGGHAFFGDGGHHHHHHHGHEAF?FFF3D5D5AFBGHFF5D5F1E0EEGCCEEGFEFHFHHE@GHFBE33FGHH3?3FE4F4BF3HG4>/EA?BBGFD?G4FFB2?GGHFD/BCCF/<<//?CD
@M02034:409:000000000-BFKT7:1:1101:25561:9593 1:N:0:28
AAAGTCGAGGTGCCTAAAGTGGCAACCCAGACTTATAATCCGGTTGGTGGTGTAGAGCTTCCTGTAGCCGCATGGCGTTCGTACTTAAATATGGAACTAACCATTCCAATTTTCGCTGTCTCTTATACACATCTCCGAGCCCACGAGACT
+
>AAAAD11A1AA1FGE1FF3FFGF10FEFEAFFHHHGHHHFGCEFEGAFEEFABF2FGHH1FHHFDE2GEE/BEHHGGGGEG0GHHDDFGBGHH1@1F111GDG1FB2FFGHHHG/E?FHHEHH1B2FBF1GHBFGC//<@GHGCCC<EG
@M02034:409:000000000-BFKT7:1:1101:19274:9594 1:N:0:28
AAAGTCGAGGTGCCTAAAGTGGCAACCCAGACTGTGTCTGGGGTTGGTGGTGTAGAGCTTCCTGTAGCCGCATGGCGTTCGTACTTAAATATGGAACTAACCATTCCAATTTTCGCTGTCTCTTATACACATCTCCGAGCCCACGAGACT
+
CBCCBFCCCCBAGGGGGGGGGGGHHHHGGHHGHHHHHHHHHHGGFGGGFGEFHHHHHHHHHHHHHHHHHGGGGGHHGGGGGFHHHHHGHHFHHHHHHGGHHHHHHHGHHHHHHHGGGGGGHHHHHHHHGHEHHHGHGGGGGGHGGGGDGH
@M02034:409:000000000-BFKT7:1:1101:24689:9595 1:N:0:28
AAAGTCGAGGTGCCTAAATGGGCAACCCAGACTGTGGGTGGGGTTGGTGGTGTAGAGCTTCCTGTAGCCGCATGGCGTTCGTACTTAAATATGGAACTAACCATTCCAATTTTCGCTGTCTCTTATACACATCTCCGAGCCCACGA
+
A?AA>DAAD111BFDDA13B1BAFFCHGFHCFHH11FEGGGGCEEEEEF?E/FF1FGGFHHFHFFF2EHGC?/>>GEG/F?EFEFGHHFGEB2GBFGFD<B0BGGFEB2BBF2FCCCBC12FDGDH2GG1<1FGFECA//<<G.-@
@M02034:409:000000000-BFKT7:1:1101:19679:9599 1:N:0:28
AAAGTCGAGGTGCCTAAAGTGGCAACCCAGACTAATAATAGTGTTGGTGGTGTAGAGCTTCCTGTAGCCGCATGGCGTTCGTACTTAAATATGGAACTAACCATTCCAATTTTCGCTGTCTCTTATACACATCTCCGAGCCCACGAGACT
+
BBBCAFCBCCCCGGGGGGGFGGGHHHHGFHHGHHHHHHHHHHHHHHHGGGGGHHHHHHHHHHHHHHHHHGGFGGCGGGGGGGGHHHHHHHHHHHFHHHHHHHHHHHHHHHHHHBGGGDGFFFHHGHFHFGBHHHFHG/C@GGHGGGGDGH
@M02034:409:000000000-BFKT7:1:1101:21601:9601 1:N:0:28
AAAGTCGAGGTGCCTAAAGTGGCAACCCAGACTAATAAGAATGTTGGTGGTGTAGAGCTTCCTGTAGCCGCATGGCGTTCGTACTTAAATATGGAACTAACCATTCCAATTTTCGCTGTCTCTTATACACATCTCCGAGCCCACGAGACT
+
CCDDCFCCCDCCGGGGGGGGGGGHHHHGGHHGHHHHHHHHHHGGHHHGGGFFHHHFHHHHHHHHHHHHHGGEEGHHGGGGGGGHHHGGHHHHHFHHHHHHHHHHHHHHHHHHHHGGGGGHHHHHHHHHHHHHGHHHGCGGGGHGGGGGGH
@M02034:409:000000000-BFKT7:1:1101:5488:9602 1:N:0:28
AAAGTCGAGGTGCCTAAAGTGGCAACCCAGACTGCGGATAGGGTTGGTGGTGTAGAGCTTCCTGTAGCCGCATGGCGTTCGTACTTAAATATGGAACTAACCATTCCAATTTTCGCTGTCTCTTATACACATCTCCGAGCCCACGAGACT
+
BBAABFBBBBBBGGGG4FGFFGGGHHHGGHHGHHHGFGGGHGHFGFGGGGGGHHHFGHHHHHHHHHHHHGG0EFHGGGGGGGEHHHGFHHHHHHHHHHGFGHHHHHHHHHHHHHGGGGGGGGHH?GFHFGHHHHFGDCC@DGGGGGGDGH
@M02034:409:000000000-BFKT7:1:1101:27376:9604 1:N:0:28
AAAGTCGAGGTGCCTAAAGTGGCAACCCAGACTTCTGGTCAGTTTG
+
BBBABFBBBBBBGGGGGFGGGFFFFHHGGHHGHBFGHHGE5E555D
@M02034:409:000000000-BFKT7:1:1101:6314:9617 1:N:0:28
AAAGTCGAGGTGCCTAAAGTGGCAACCCAGACTGCGCCTCAGGTTGGTGGTGTAGAGCTTCCTGTAGCCGCATGGCGTTCGTACTTAAATATGGAACTAACCATTCCAATTTTCGCTGTCTCTTATACACATCTCCGAGCCCACGAGACT
+
CCCCBFCBCCCBGGGGGGGFGGGHHHHGGHHGHHHEFGGGHHHHHHGGFGGGHHHFHHHHHHHHHHHFHEFCEGHHGGGGGGGHHHHFFHHHHGFHHGHHHHHHHHGHFHHHHHGGGGGHHHHHHHFHHHEHGHHHFBCDGGHGGDCAGF
@M02034:409:000000000-BFKT7:1:1101:8173:9619 1:N:0:28
AAAGTCGAGGTGCCTAAAGTGGCAACCCAGACTCTGCCGAATGTTGGTGGTGTAGAGCTTCCTGTAGCCGCATGGCGTTCGTACTTAAATATGGAACTAACCATTCCAATTTTCGCTGTCTCTTATACACATCTCCGAGCCCACGAGACT
+
BBBBBFBADDBBGGGGGGGFGGGHHHHGFHHGHHHHHHGEEFHHHHGEFGFFHHHGHHHHGHHHHHHHHGGGGGHHGGGGGGBHHHFGHHHHHEGHHHHHFHHGEHHHGHHHHHGEGGGHHHGHDHDHEFDHHHHBDDCCGGHGGGGCDG
@M02034:409:000000000-BFKT7:1:1101:24236:9628 1:N:0:28
AAAGTCGAGGTGCCTAAAGTGGCAACCCAGACTTGGGGTGGGGTTGGTGGTGTAGAGCTTCCTGTAGCCGCATGGCGTTCGTACTTAAATATGGAACTAACCATTCCAATTTTCGCTGTCTCTTATACACATCTCCGAGCCCACGAGACT
+
BBBBBFBBBBABGGGGGGGGGGGHHHHGFHDFHHHHHGFGGGGGFGGGGGGFHHHFGHHHHFHHGHGHHGGEEGHHGGGGGGGHHHHHHHHHHHHHGHHHHHFHHHHFHHHHHHGGGGGHGHHHHH2GDGFHHGGGGGCCGGGGGCGGGG
@M02034:409:000000000-BFKT7:1:1101:3959:9631 1:N:0:28
AAAGTCGAGGTGCCTAAAGTGGCAACCCAGACTTCGAAGCAGGTTGGTGGTGTAGAGCTTCCTGTAGCCGCATGGCGTTCGTACTTAAATATGGAACTAACCATTCCAATTTTCGCTGTCTCTTATACACATCTCCGAGCCCACGAGACT
+
BBBABFBBBBBBGGGGGGFFGGGCGHCCEHHGGHHGHHGGHHHGEHCEGGGGHHG5FGHHFHHHHHHFFGG?EEHFFFGEGEGHHHHFHHHHHHF@FGHHFHFGHHHHFHHHHFGGGGGHHHHHHGFGGFFHHHGFGGGGGAFAC?CGGF
@M02034:409:000000000-BFKT7:1:1101:15832:9632 1:N:0:28
AAAGTCGAGGTGCCTAAAGTGGCAACCCAGACTAAGAAGGATGTTGGTGGTGTAGAGCTTCCTGTAGCCGCATGGCGTTCGTACTTAAATATGGAACTAACCATTCCAATTTTCGCTGTCTCTTATACACATCTCCGAGCCCACGAGACT
+
CBCCCFCCCCCCGGGGGGGGGGGHHHHGGHHGHHHHHHHHHHHHHHHGGGFFHGHGHFHHHGHHHHHHHGGFEGHHGFGFGGHHHHHHHHHHHHGHHHHHHGHHHHHHHGHHHHGGGGGGGHHHHHHHHHHHHGHHF/DGFGHGGFGGGH
@M02034:409:000000000-BFKT7:1:1101:10029:9640 1:N:0:28
AAAGTCGAGGTGCCTAAAGTGGCAACCCAGACTAAGCAGCAGGTTGGTGGTGTAGAGCTTCCTGTAGCCGCATGGCGTTCGTACTTAAATATGGAACTAACCATTCCAATTTTCGCTGTCTCTTATACACATCTCCGAGCCCACGAGACT
+
CCCCCFCCCCBBGGGGGGGGGGGGHHHGGHHFHHHHHHGHHHHHGHGGFGEFHHHGHGHHHGHHHHHHHGGGGGHHGGGGGGGHHHHHHHGHHHHHHHHHHHHHHHGHFHHHHHGGGGGHHHHHHHHHGHHHHHGHGDGGGGHGGGGGGH
@M02034:409:000000000-BFKT7:1:1101:17508:9644 1:N:0:28
AAAGTCGAGGTGCCTAAAGTGGCAACCCAGACTAATGATAAGGTTGGTGGTGTAGAGCTTCCTGTAGCCGCATGGCGTTCGTACTTAAATATGGAACTAACCATTCCAATTTTCGCTGTCTCTTATACACATCTCCG
+
AABBAFBBBDABGGGGGBGGGGGGHHHGGHHGHHGFHHB5FFHHHHGEFGFFHHHHHHHHHHGHHHHGHGGGEGHHGGGEEFGHHHGHFGFHHFG33EFGFFGHHHGGHHHHHEGGC?EFHGHHEHFHDGFHEHFDF
@M02034:409:000000000-BFKT7:1:1101:6740:9645 1:N:0:28
AAAGTCGAGGTGCCTAAAGTGGCAACCCAGACTAGTGATCGGGTTGGTGGTGTGGAGCTTCCTGTAGCCGCATGGCGTTCGTACTTAAATATGGAACTAACCATTCCGATTTTCGCTGTCTCTTATACACATCTCCGAGCCCACGAGACT
+
AABCBFCCBCBBGGGGGGGFGGGGHHHGGHHGHHHHHHHHGGGHGGGGFEEFHGGGHHHHHHHHHHHHHGGGGGHHGGGGGFGHHHHHHHHHHHHHGHGHGHFHHHGGEGGGHHGGGGFHHGGHGHEFGHFHHGDFE?FGGGHGGCGGGH
@M02034:409:000000000-BFKT7:1:1101:3550:9655 1:N:0:28
AAAGTCGAGGTGCCTAAAGTGGCAACCCAGACTCAGCATCAGGTTGGTGGTGTAGAGCTTCCTGTAGCCGCATGGCGTTCGTACTTAAATATGGAAC
+
AAAA?FA?DDA?BGFGFGGGGGGHHHHCEHHGHHCFFGHGHFHAFGGEGFGGHDF2ABFG1BFGGGF2FEE>EEH0EE/FC/0FFGHGFGHHGHB1@
@M02034:409:000000000-BFKT7:1:1101:14507:9658 1:N:0:28
AAAGTCGAGGTGCCTAAAGTGGCAACCCAGACTACGGGGAGTGTTGGTGGTGTAGAGCTTCCTGTAGCCGCATGGCGTTCGTACTTAAATATGGAACTAACCATTCCAATTTTCGCTGTCTCTTATACACATCTCCGAGCCCACGAGACT
+
CCCCCFCCCCCCGGGGGGGGGGGHHHHGGHHGHHHE?FGEEEHHHHHEAEEFFDG5EGGFEHHHGFDBDEG>EEF1EEEGEEBGGGHGEEHDFG33FGHHB03F3BFDFGGHEBEEGD<GFHHGDG?FGBGHHHHFF?DGG/?F@/<<EH
@M02034:409:000000000-BFKT7:1:1101:17524:9658 1:N:0:28
AAAGTCGAGGTGCCTAAAGTGGCAACCCAGACTAATGATAAGGTTGGTGGTGTAGAGCTTCCTGTAGCCGCATGGCGTTCGTACTTAAATATGGAACTAACCATTCCAATTTTCGCTGTCTCTTATACACATCTCCGAGCCCACGAGACT
+
AAA?AFBBBDABCFGGGBFGFFCGFHGGDHHEGGFFHBGFBFHHHHG?FF?FFBGGGGBGEGGHFFGEGECEEFHHGGGGEEHHEHG3G@BFGFBB@F3CCG3GFBGHFHFEG4>EDEEGHHGF4B?FBF2FCF32BDG?><GF/?/A/F
@M02034:409:000000000-BFKT7:1:1101:8247:9667 1:N:0:28
AAAGTCGAGGTGCCTAAAGTGGCAACCCAGACTACGCCTTCTGTTGGTGGTGTAGAGCTTCCTGTAGCCGCATGGCGTTCGTACTTAAATATGGAACTAACCATTCCAATTTTCGCTGTCTCTTATACACATCTCCGAGCCCACGAGACT
+
BBAABFBBBBBBGGGGGGGGGFGFHHHGECGFHFFAEEGGGHDFFDEAF1BFH3D5DD3FEFHHDDADGFG?EEHGGEGFEA2GHHFGGHFFHF3FFCGHF0FGHHHDGGHHF4<?EE?F4FGGDFFFHHFBFGG2D@BC?CGCCA@CDF
@M02034:409:000000000-BFKT7:1:1101:10308:9678 1:N:0:28
AAAGTCGAGGTGCCTAAAGTGGCAACCCAGACTCAGAATAATGTTGGTGGTGTAGAGCTTCCTGTAGCCGCATGGCGTTCGTACTTAAATATGGAACTAACCATTCCAATTTTCGCTGTCTCTTATACACATCTCCGAGCCCACGAGACT
+
CBCCBFCCCCBAGGGGGGGGGGGHHHHGGHHGHHHHHHHHHHHGFHGGFGEGHHHFHHHHHHHHHHHGHGGGGGHHGGGGGGHHHHHHHHHHHHGFFHFHGHHHHHHGHHHHHFGGGFGGHHHHHHFHFHGGHHHHGCCCGGHGGGGGGG
@M02034:409:000000000-BFKT7:1:1101:16334:9679 1:N:0:28
AAAGTCGAGGTGCCTAAAGTGGCAACCCAGACTCCGGATCGGGTTGGTGGTGTAGAGCTTCCTGTAGCCGCATGGCGTTCGTACTTAAATATGGAACTAACCATTCCAATTTTCGCTGTC
+
BBBBBFABBBABGGGGGAGGGGGHHHHGGEHGHGHGGFGGG?EHEEGEFDFFGFHFHFGHHHHHB@55FE>/BECGEEGGDG2EGHH33FGFH3?BGGHB??BBGGF4BFGHHB/?C//B
@M02034:409:000000000-BFKT7:1:1101:21537:9685 1:N:0:28
AAAGTCGAGGTGCCTAAAGTGGCAACCCAGACTGGT
+
BBBBBFBBB2ABGGGFGGGGGGGHFHHGGHHFC325
@M02034:409:000000000-BFKT7:1:1101:26396:9688 1:N:0:28
AAAGTCGAGGTGCCTAAAGTGGCAACCCAGACTAATAATAAGGTTGGTGGTGTAGAGCTTCCTGTAGCCGCATGGCGTTCGTACTTAAATATGGAACTAACCATTCCAATTTTCGCTGTCTCTTATACACATCTCCGAGCCCACGAGACT
+
CDDDCFCCDCDCGGGGGGGGGGGHHHHGGHHGHHHHHHHHHHHHGHGGGGGGHHHHHHHHHHHHHFHHHGGGGGHGGGGGGGHHHHHHFGGHHHEGHGGGFHGHHHGHHGHHHHGGGGGHHHGHGHHHHGFHHFHFDCCFFGHGGCFGGH
@M02034:409:000000000-BFKT7:1:1101:8343:9694 1:N:0:28
AAAGTCGAGGTGCCTAAAGTGGCAACCCAGACTGGGTGTGCGGTTGGTGGTGTAGAGCTTCCTGTAGCCGCATGGCGTTCGTACTTAAATATGGAACTAACCATTCCAATTTTCGCTGTCTCTTATACACATCTCCGAGCCCACGAGACT
+
BBBBBFBBBBAAGGGGEGGGGGGGGHHGGGGGGHHCGEEGHGGEGGGGGGEFHGHFHGGHGHHGHHHHHEECEGHHGGGGEGFHGHHHFHBGHGGGFHFHHHHHHHHHHHHHHHGGGCEFHGHHHHFFFHEHFDGHGC?ACGHGGGC?DF
@M02034:409:000000000-BFKT7:1:1101:22075:9696 1:N:0:28
AAAGTCGAGGTGCCTAAAGTGGCAACCCAGACTAAGAATAATGTTGGTGGTGTAGAGCTTCCTGTAGCCGCATGGCGTTCGTACTTAAATATGGAACTAACCATTCCAATTTTCGCTGTCTCTTATACACATCTCCGAGCCCACGAGACT
+
CCCDCFCBCCCCGGGGGGGGGGGHHHHGGHHGHHFFHHHF5FHHHHHGGGFFHHHHHHHHHHHHHHHHHGGGGGHHGGGGGGGHHHHHGHHHHHHHHHHHHHHHHHHHHHHHHHGGGGGHHHHHGHHHHHHHGHFHGCGFGGHGC?FADG
@M02034:409:000000000-BFKT7:1:1101:12232:9698 1:N:0:28
AAAGTCGAGGTGCCTAAAGTGGCAACCCAGACTGGTTGTCCGGTTGGTGGTGTAGAGCTTCCTGTAGCCGCATGGCGTTCGTACTTAAATATGGAACTAACCATTCCAATTTTCGCTGTCTCTTATACACATCTCCGAGCCCACGAGACT
+
BBBBBFBBBBABGGGGGGFGGGGGHHHGGHHGHHHHHGGHHGGEEGGGGGFFGFGGHHHHHHHHHHHHHGGEFGHHGGGGGGHHHHHGHHGHHHHHHHHFGHFHHGFFHHHHHHGGGGGFHHHHGHHHHHFFGHGGD@GGGFHGGGGGGH
@M02034:409:000000000-BFKT7:1:1101:9039:9705 1:N:0:28
AAAGTCGAGGTGCCTAAAGTGGCAACCCAGACTAGGAAGCAGGTTGGTGGTGTAGAGCTTCCTGTAGCCGCATGGCGTTCGTACTTAAATATGGAACTAACCATTCCAATTTTCGCTGTCTCTTATACACATCTCCGAGCCCACGAGACT
+
DCDDCFCDCCCBGGGGGGGGGGGHHHHGGHHGHHHHGHHHHHHHHHGGFGGGHHHGHHHHHHHHHHHGHGGEEGHHGGGGGGHHHHHHHHHHHHFHGHHHGHGHHHHHHHHHHHGDGGGHHHHHGHGFGHFHHHGFGCGGGGHGCGGGGH
@M02034:409:000000000-BFKT7:1:1101:21537:9707 1:N:0:28
AAAGTCGAGGTGCCTAAAGTGGCAACCCAGACTTGTCCTGCTGTTGGTGGTGTAGAGCTTCCTGTAGCCGCATGGCGTTCGTACTTAAATATGGAACTAACCATTCCAATTTTCGCTGTCTCTTATACACATCTCCGAGCCCACGAGACT
+
CCCCCFCCCCBCGGGGGGGFGGGHHHHGGHHGHHHHHHHHHHHHHHHGFFEFGHHHHHHHHHHHHHHHHGGGGGHHGGGGGGHHHHHFHHHHHHGHGHFFHHGHHHFHHHHHHHGGGGGGHHHHHHHHFHGGHGDHG?CCGGHGGGCGGH
@M02034:409:000000000-BFKT7:1:1101:26401:9709 1:N:0:28
AAAGTCGAGGTGCCTAAAGTGGCAACCCAGACGAATAAGAAGGTTGGTGGTGTAGAGCTTCCTGTAGCCGCATGGCGTTCGTACTTAAATATGGTACTAACCATTCCAATTATCGC
+
BABAAFBBBB>AGGGGGGGFGFFGHHFGGHHF222BFF5BEGHFFF0A1AEEFFHBGFFH5GHFFBD5BE@>EGHHE1>FEE2FCGHFFBBF434BBGGFHGBG3GDGHEF4BB/<
@M02034:409:000000000-BFKT7:1:1101:18510:9711 1:N:0:28
AAAGTCGAGGTGCCTAAAGTGGCAACCCAGACTACGAATGAGGTTGGTGGTGTAGAGC
+
BBBBBFAADBBBGGGFGGGGFFGHHHHGDHHGHHH222BF35AFGC2A11B113D555
@M02034:409:000000000-BFKT7:1:1101:8168:9715 1:N:0:28
AAAGTCGAGGTGCCTAAAGTGGCAACCCAGACTACGCCTAATGTTGGTGGTGTAGAGCTTCCTGTAGCCGCATGGCGTTCGTACTTAAATATGGAACTAACCATTCCAATTTTCGCTGTCTCTTATACACATCTCCGAGCCCACGAGACT
+
CCCCCFCCCCCCGGGGGGGGGGGHHHHGGHHGHHHGGGHGHHHHHHHGGGFFHHHHHHHHHGHHHHHHHGGFGGHHGGGGGGHHHHGFHHFHHGGHGHHHHHHHHHHHHHHHHHGGGGGGHFHHHHHHGHGHHHFGGCGGGGHGGGGGGH
@M02034:409:000000000-BFKT7:1:1101:11221:9715 1:N:0:28
AAAGTCGAGGTGCCTAAAGTGGCAACCCAGACTCAGGCTCAGGTTGGTGGTGTAGAGCTTCCTGTAGCCGCATGGCGTTCGTACTTAAATATGGAACTAACCATTCCAATTTTCGCTGTCTCTTATACACATCTCCGAGCCCACGAGACT
+
CCCCBFCBBCCCGGGGGGGGGGGHHHHGGHHGHHGHHHHHHHHHHHGGFGEFHFHFHHHHHHHHHHHHHGGEGGHHGGGGGGHHHHHHHHHHHHHHHHHGHHHHHHGHGHHHHHGGGGGHHHHHGHHHHHGHHHHGDCCGDFHGCFGGGH
@M02034:409:000000000-BFKT7:1:1101:22048:9721 1:N:0:28
AAAGTCGAGGTGCATAAAGTGGCAACCCAGACTGTGAGTGGGGTTGGTGGTGTAGAGCTTCCTGTAGCCGCATGGCGTTCGTACTTAAATATGGAACTAACCATTCCAATTTTCGCTGTCTCTTATACACATCTCCGAGCCCACGAGACT
+
BBCCBFCCCCAAGGGGGGGGGGGHHHHGGHHGHHHHHHHHGHGGGGGGFGFFHHHHHHHHHHHHHHHHHGGGGGHHGGGGGGHHHHHGHHGHHHHHHHGGHHHHHHGHHHHHHHGGGGGHHHHHGHHHFHGHHHFFE@GCGGHGGGGDFH
@M02034:409:000000000-BFKT7:1:1101:28161:9726 1:N:0:28
AAAGTCGAGGTGCCTAAAGTGGCAACCCAGACTCCTCAGAATGTTGGTGGTGTAGAGCTTCCTGTAGCCGCATGGCGTTCGTACTTAAATATGGAACTAACCATTCCAATTTTCGCTGTCTCTTATACACATCTCCGAGCCCACGAGACT
+
ABBBAFABBDBBGGGGGGGGGGGHHHHGGHHGHGHHHGHHHHHFGHHGGGGGHHHHHHHHHHHHHHHHHGGGGGHHGGGGGGHHHHHHHHHHHHGFHHGHGHFHGHFHFHHHHHGGGGGHHHGHHHFHFHEHHHFGGFG?@FHGGCGGGF
@M02034:409:000000000-BFKT7:1:1101:15809:9727 1:N:0:28
AAAGTCGAGGTGCCTAAAGTGGCAACCCAGACTGTGAATACTGTTGGTGGTGTAGAGCTTCCTGTAGCCGCATGGCGTTCGTACTTAAATATGGAACTAACCATTCCAATTTTCGCTGTCTCTTATACACATCTCCGAGCCCACGAGACT
+
CCCCCFBABCBBGGGGCGGGGGGGHHHGGHHGHHHHHHHGHHHHHHHGGGEFEFGFGHGHHHHFHHHHHGGFEGHHGFGGGGHHHHHHFGHHHHGFFHFGHHGGHHGFHHHHHHGGGGGEHHHHHHFGFGGGGFBHE/BCGFHGGGGGGF
@M02034:409:000000000-BFKT7:1:1101:25625:9728 1:N:0:28
AAAGTCGAGGTGCCTAAAGTGGCAACCCAGACTGGTGTGCCGGTTGGTGGTGTAGAGCTTCCTGTAGCCGCATGGCGTTCGTACTTAAATATGGAACTAACCATTCCAATTTTCGCTGTCTCTTATACACATCTCCGAGCCCACGAGACT
+
BBBBBFBBBBAAGGGGGGGGGGGHHHHGFHHGHGFEGHEHHGGGGGGGGGFFFGHBGHHHFHHGGEEBGFGGGGHHGGGGFGFHHHHEGHGHGHFBGHHHHHHHHHGHHHHHHHGGGGGFHHHHHHGGHFFHHHHHGFCCFCHGGCGGGF
@M02034:409:000000000-BFKT7:1:1101:28536:9732 1:N:0:28
AAAGTCGAGGTGCCTAAAGTGGCAACCCAGACTGGGCTGTCTGTTGGTGGTGTAGAGCTTCCTGTAGCCGCATGGCGTTCGTACTTAAATATGGAACTAACCATTCCAATTTTCGCTGTCTCTTATACACATCTCCGAGCCCACGAGACT
+
BBBBBFBBBBBBGGGGGGGGGGGHGHHGGHHGHBDHGHGHHHGHHHEEEGGFHHHHHHHHHGHHHHHHHGGEEFHHGEGGGAGEGHFF3GGHHHF3BGFHGGHHEHHG4FGHGF?GG?EGGHHHGGFGGCFCHHHBD/CCDEGFCGGGGG
@M02034:409:000000000-BFKT7:1:1101:9227:9733 1:N:0:28
AAAGTCGAGGTGCCTAAAGTGGCAACCCAGACTCCGCCTGCTGTTGGTGGTGTAGAGCTTCCTGTAGC
+
BBABBFBBBBBBGGGGGGGGGGGHHHHGGHHGH33B22BGAFFH332B11B1A3D5AABB5BA5A555
@M02034:409:000000000-BFKT7:1:1101:22253:9737 1:N:0:28
AAAGTCGAGGTGCCTAAAGTGGCAACCCAGACTCATAGTAATGTTGGTGGTGTAGAGCTTCCTGTAGCCGCATGGCGTTCGTACTTAAATATGGTACTAACCATTCCAATTTTCGCTGTCTCTTATACACATCTCCGAGCCCACGAGACT
+
BCCCBFBCCCCCGGGGGGGGGGGHHHHGGHHGH33FD5FBDG5BFGFEF2FGH3G5FFGHFHHFFEFDFFGCEGFAEEEGDFBGHHHHEFHFFD4BFFFG@?3FFFG4DFFHF?/EGEEHEFGFFHHGHHHHHHFFGDDD?FFF/BFDFH
@M02034:409:000000000-BFKT7:1:1101:22295:9745 1:N:0:28
AAAGTCGAGGTGCCTAAAGTGGCAACCCAGACTGCGCTAGTGTTGGTGGTGTAGAGCTTCCTGTAGCCGCATGGCGTTCGTACTTAAATATGGAACTAACCATTCCAATTTTCGCTGTCTCTTATACACATCTCCGAGCCCACGAGACTC
+
BBBBBFAADDBBGGGG4GGFBGGHHFHGGHGGHHHGGEEGHHHHHGEFG1FFGHHHHHHHGHHHGGHHGGCFGHHGGGEEGGHHHGFFHHFHG3FFHG?CHEGHHHHHFGHHEFGGG/FG?FHHHFEHHFHHGF2CC/CCGGFFGC/CFF
@M02034:409:000000000-BFKT7:1:1101:23656:9748 1:N:0:28
AAAGTCGAGGTGCCTAAAGTGGCAACCCAGATTAAGGGTGGTGTAGAGCTTCCTGTAGCCGCATGGCGTTCGTACTTAAATATGGAACTAACCATTCCAATTTTCGCTGTCTCTTATACACATCTCCGAGCCCACGAGACTCCTGAGCAT
+
CCDCCFCCCCCCGGGGGGGGGGGHHHHGGHHHHCHHHHHGGGGHHHFHHHHHHHHHHHHHGGGGGHHGGGGGGHHHHHHHHHHHHGHHHHHHHHHHHHHGGHHHHGGGGGHHHHHFHGHHHHHHHHHDDGGGGHGGCFGFHHHHFGHHG?
@M02034:409:000000000-BFKT7:1:1101:11630:9757 1:N:0:28
AAAGTCGAGGTGCCTAAAGTGGCAACCCAGACTTCGAAGAATGTTGGTGGTGTAGAGCTTCCTGTAGCCGCATGGCGTTCGTACTTAAATATGGAACTAACCATTCCAATTTTCGCTGTCTCTTATACACATCTCCGAGCCCACGAGACT
+
BBBBBFBBBDA4GFGGGFGFGGFF44FECCGGHGDFCGGEHF5DGFGEFEACCEHHHHHHHBHHGHHGHGG@EEHHGGGGGGGHFFF@EGGHH3@ECGFCGHHHHHFG4EEHHFGGGEGGEDFGGHGHFCDHGHHHD@/@DGHGGGGGGH
@M02034:409:000000000-BFKT7:1:1101:25695:9761 1:N:0:28
AAAGTCGAGGTGCCTAAAGTGGCAACCCAGACTCTTCTTCAGGTTGGTGGTGTAGAGCTTCCTGTAGCCGCATGGCGTTCGTACTTAAATATGGAACTAACATTCCAATTTTCGCTGTCTCTTATACACATCTCCGAGCCCACGAGACT
+
BBBBBFBABBBBGGGGGGGGGGGHHHHGGHHGHFHHHGHHHFFFGHCEFEFFGGGFGHHHFHHHHFHGHEEEFGHFGGGGFEFHHHHEHGGGGHD@GHHG@@FHHHFHHHHHFE?AFEGHHGHEHFFHHHHHFGGGCGFGEHF@CC?/?
@M02034:409:000000000-BFKT7:1:1101:25226:9763 1:N:0:28
AAAGTCGAGGTGCCTAAAGTGGCAACCCAGACTTGGGGTACGGTTGGTGGTGTAGAGCTTCCTGTAGCCGCATGGCGTTCGTACTTAAATATGGAACTAACCATTCCAATTTTCGCTGTCTCTTATACACATCTCCGAGCCCACGAGACT
+
BBABBFBBBBBBGGGGGGGGGGGFHGHGGHHGHHHHHGEGHGGHFGGGGGFFHHHGHHHHHHHHHHHHHGGGGGGHGGGGGGBGHHHFHHFHHGGHHHHEGHHHBGFFHHHHHHGFGGGHFFHHHHGHHHHHHHHHD/BDGGHGGGGGGF
@M02034:409:000000000-BFKT7:1:1101:8036:9766 1:N:0:28
AAAGTCGAGGTGCCTAAAGTGGCAACCCAGACTGGGGTGGGGGTTGGTGGTGTAGAGCTTCCTGTAGCCGCATGGCGTTCGTACTTAAATATGGAACTAACCATTCCAATTTTCGCTGTCTCTTATACACATCTCCGAGCCCACGAGACT
+
CCCCCFCCCCBCGGGGGGGGGGGHHHHGGHHGHHHHGEEFGGGGGGGGGGGFHHHGHHHHHHHHHHHHHGGFGGHHGGGGGGGHHHEGHHHHHHHHHHHHHHGHGHHHHHHHHHGGGGGHHHHHGHFHGHFHGHFHGDCGGGGGGFGGGG
@M02034:409:000000000-BFKT7:1:1101:9348:9769 1:N:0:28
AAAGTCGAGGTGCCTAAAGTGGCAACCCAGACTGGGTATGCGGTTGGTGGTGTAGAGCTTCCTGTAGCCGCATGGCGTTCGTACTTAAATATGGAACTAACCATTCCAATTTTCGCTGTCTCTTATACACATCTCCGAGCCCACGAGACT
+
CCCCCFCCCCCCGGGGGGGGGGGHHHHGGHHGHHHHHHHHHGGGGGGGGGGGHHHGHHHHHHHHHHHGHGGEGGHHGGGGGGHHHHHHHHHHHGGHFHGHHHGHHHHHHHHHHHGGGGGGHHHHHHHHHHEHHHDGGDDFGGGGFGGGGH
@M02034:409:000000000-BFKT7:1:1101:3567:9773 1:N:0:28
AAAGTCGAGGTGCCTAAAGTGGCAACCCAGACTACTTCTGGTGTTGGTGGTGTAGAGCTTCCTGTAGCCGCATGGCGTTCGTACTTAAATATGGAACTAACCATTCCAATTTTCGCTGTCTCTTATACACATCTCCGAGCCCACGAGACT
+
BBBBBFA3?DABGGGGF4FFGGGHHHHGGHHGHHHHHHHHHHHHGHHGGGGGHHHHHHHHHHHHHEHHHGEGEGHHGEGGGGHHHHHGFHFHHHGFHHGFHHHHHGHH4FGGHHGGGGGHHHGHGHFHFFFHHHBGGC@/<<GFCGGGGF
@M02034:409:000000000-BFKT7:1:1101:22453:9778 1:N:0:28
AAAGTCGAGGTGCCTAAAGTGGCCCAGACTTCGTCTATGGTTGGTGGTGTAGAGCTTCCTGTAGCCGCATGGCGTTCGTACTTAAATATGGAACTAACCATTCCAATTTTCGCTGTCTCTTATACACATCTCCGAGCCCACGAGACTCCT
+
A@AABFBBBBBBGGGGGGGGGGGHHEGGGHHHGHGHHFHHHHGGBFFEFFHHHHGHHHFHHHHHHEEE?FEHFGEEFGGHHHHHHGGGHGHHGHHHGGHHHHHGGGGHGHBEEGFEEGHHHGHGHHHDC2FG?C/CCCFEA@CFGGGHFF
@M02034:409:000000000-BFKT7:1:1101:11625:9785 1:N:0:28
AAAGTCGAGGTGCCTAAAGTGGCAACCCAGACTAGTACGAAGGTTGGTGGTGTAGAGCTTCCTGTAGCCGCATGGCGTTCGTACTTAAATATGGAACTAACCATTCCAATTTTCGCTGTCTCTTATACACATCTCCGAGCCCACGAGACT
+
CCCCCFBCCCCCGGGGGGGGGGGHHHHGGHHGHHGHGHGGHGGHGHGGGGGGHHHHHHHHHHHHHHHHHGGGGGHHGGGGGGHHHHHHHHHHHGHHHGHHHHFGHHGHGGGGHFFFGGGHHHHHGHHHGFBHHHHHGCGGGGGG?C@DFH
@M02034:409:000000000-BFKT7:1:1101:27778:9790 1:N:0:28
AAAGTCGAGGTGCCTAAAGTGGCAACCCAGACTGGTGTGGGGGTTGGTGGTGTAGAGCTTCCTGTAGCCGCATGGCGTTCGTACTTAAATATGGAACTAACCATTCCAATTTTCGCTGTCTCTTATACACATCTCGGAGCCCAC
+
AAAAAFAADDAACBFGGGG3BFEFC0B0BGE01FGBGFG?/A/AEE/BFE/BGBF2F1FEF1GH1FGBGF?>EEHGEFG/E>0/?F21BEBDGH1<CGGH10BB>G22BBGGHG?ECGGHHFBG>FD22@DHHBB0/?@<?<.<
@M02034:409:000000000-BFKT7:1:1101:3560:9792 1:N:0:28
AAAGTCGAGGTGCCTAAAGTGGCAACCCAGACTACTTCTGGTGTTGGTGGTGTAGAGCTTCCTGTAGCCGCATGGCGTTCGTACTTAAATATGGAACTAACCATTCCAATTTTCGCTGTCTCTTATCCACATCTCCG
+
AAAAAFBBADABGGGGGDGGBGGFFGFGGH223BCFA5FFHFHE?EGGEGEGAFD5F5FG5G5F5ADD31E@E?F1E1/?E1BGHBFG3FFBDFB3@FFGC03BFBF??G3B?B>/???BFFFFBG3BF2FFG3F2?
@M02034:409:000000000-BFKT7:1:1101:4402:9806 1:N:0:28
AAAGTCGAGGTGCCTAAAGTGGCAACCCAGACTGTTCAGAATGTTGGTGGTGTAGAGCTTCCTGTAGCCGCATGGCGTTCGTACTTAAATATGGAACTAACCATTCCAATTTTCGCTGTCTCTTATACACATCTCCGAGCCCACGAGACT
+
BBCBBFCCBBCCGGGGGGGGGGGHHHHEGHHGHHFFFFHGCGHGFGHGFGEAB3D5FB3FDGHGGBFBBAAAEEH1@EEFEFBG1FFGGHFHHHBFBEFG313FHBHBHGBGH4>FG/<BEFFHDD?GBC?FHFG?A/@/CCFF@/<DGF
@M02034:409:000000000-BFKT7:1:1101:18082:9809 1:N:0:28
AAAGTCGAGGTGCCTAAAGTGGCAACCCAGACTCCGTCTTCGGTTGGTGGTGTAGAGCTTCCTGTAGCCGCATGGCGTTCGTACTTAAATATGGAACTAACCATTCCAATTTTCGCTGTCTCTTATACACATCTCCGAGCCCACGAGACT
+
CCCCCFCCCCBCGGGGGGGFGGGHHHHGGHHGHHHGHHHGHHGGGGGGFGEFGHHHHHHHHHHHHHHHHGGFGGHHGGGGGGHHHHHHHHHHHHHHHHHHHHHHHHGHHHHHHHGGGGFHHHHHHHHHGHFHHHHHECGGGGHGGGGGGH
@M02034:409:000000000-BFKT7:1:1101:18240:9812 1:N:0:28
AAAGTCGAGGTGCCTAAAGTGGCAACCCAGACTGCTCCGGGGGTTGGTGGTGTAGAGCTTCCTGTAGCCGCATGGCGTTCGTACTTAAATATGGAACTAACCATTCCAATTTTCGCTGTCTCTTATACACATCTCCGAGCCCACGAGACT
+
BBBBAFBBBBABGGGGFDFFGGGGHHHGGHHGHHHGHHGGGGGGGGGFGGGGHHHHHHHHHHHHHHHHGGGEGGHHGGGGGFHHGHGHHHHHHHFGHHGGHHGHHHGFGHHHHHGGGGGFHHHHHHHFHHHHFHFGGCCDFEHGFGGGGH
@M02034:409:000000000-BFKT7:1:1101:22486:9814 1:N:0:28
AAAGTCGAGGTGCCTAAAGTGGCAACCCAGACTGTGTGTGGGGTTGGTGGTGTAGAGCTTCCTGTAGCCGCATGGCGTTCGTACTTAAATATGGAACTAACCATTCCAATTTTCGCTGTCTCTTATACACACTCCGAGCCCACGAGACTC
+
CCCCCFCBCCCCGGGGGGGGGGGHHHHGGHHGGHHHHHHHGGGGGGGGGGEGHHHHHHHHHHHHGHHHHEGGGGHHGGGGGGHHHHHHHHGHHHHHHHHHHHHHHHGHHHHHHHGGGGGHGHHHHHHHHHHGHHHGDGFDGHGGGGGGHG
@M02034:409:000000000-BFKT7:1:1101:27774:9815 1:N:0:28
AAAGTCGAGGTGCCTAAAGTGGCAACCCAGACTGGTGTG
+
AAA1AD1A1D1>1BBFEGGAAFAAA0F0BGCE1GHF0GA
@M02034:409:000000000-BFKT7:1:1101:8227:9819 1:N:0:28
AAAGTCGAGGTGCCTAAAGTGGCAACCCAGACTTGGAAGGATGTTGGTGGTGTAGAGCTTCCTGTAGCCGCATGGCGTTCGTACTTAAATATGGAACTAACCATTCCAATTTTCGCTGTCTCTTATACACATCTCCGAGCCCACGAGACT
+
CCCCCFCCCCCCGGGGFGGFGGGHHHHGGHHGHHHHHHHGHHHHHHHGGGGGHHHHHHHHHHHHHHHHHGGGGGHHGGGGGGHHHHHHHHHHHHHHHHHGHHHHHHHHHHHHHHGGGGGHHHHHHHHHGHFHHHFHGGGGFGHGGGGGGH
@M02034:409:000000000-BFKT7:1:1101:9137:9824 1:N:0:28
AAAGTCGAGGTGCCTAAAGTGGCAACCCAGACTAATCCTAAGGTTGGTGGTGTAGAGCTTCCTGTAGCCGCATGGCGTTCGTACTTAAATATGGAACTAACCATTCCAATTTTCGCTGTCTCTTATACACATCTCCGAGCCCACGAGACT
+
CCCCCFCCCCCCGGGGGGGGGGGHHHHGGHHGHHHHHHHHHHGFHHGGGGFGHHHFHHHHGHHHHHHGHGGEEGHHGGGGGGHHHHGHHHGHHFBFFHHHHHDGHHGHHHHHHHGGGGGGHGHHHHGHGHFHFHFGG?CCGGHGGGGDGF
@M02034:409:000000000-BFKT7:1:1101:8209:9830 1:N:0:28
AAAGTCGAGGTGCCTAAAGTGGCAACCCAGACTTGGAAGGATGTTGGTGGTGTAGAGCTTCCTGTAGCCGCATGGCGTTCGTACTTAAATATGGAACTAACCATTCCAATTTTCGCT
+
BBBBBFBBBBBBGGGGFF4FEGGHGHGGF2AFGFHHFF3?AGFAFGEEFAEFH3GAFDGF5F5FB5D5F1E0EEC1>>/?1?2?FF43BFFHBFBFHGFHF03B?4D44BBB?B>/A
@M02034:409:000000000-BFKT7:1:1101:9121:9835 1:N:0:28
AAAGTCGAGGTGCCTAAAGTGGCAACCCAGACTAATCCTAAGGTTGGTGGTGTAGAGCTTCCTGTAGCCGCATGGCGTTCGTACTTAAATATGGAACTAACCATTCCAATTTTCGCTGTCTCTTATACACATCTCCGAGC
+
BBBBBF@@3?AAGGGFCGGGCGFHHHHGDAFAGBHGHHHDFHHGFHCEFDGGHHHHHFHHHHHGFGGEGEGGEGHGGGGGGGFHHGFFGH4FG3GBGG3@FGDFHGFDHHHHHHCFGEFFHHHH4FBBFF?FFG3BA//<
@M02034:409:000000000-BFKT7:1:1101:14477:9841 1:N:0:28
AAAGTCGAGGTGCCTAAAGTGGCAACCCAGACTGAGCATAAGGTTGGTGGTGTAGAGCTTCCTGTAGCCGCATGGCGTTCGTACTTAAATATGGAACTAACCATTCCAATTTTCGCTGTCTCTTATACACATCTCCGAGCCCACGAGACT
+
BBBCBFCCCCCBGGGGGFGGCGGHHHHGGGDGHGHFFHHHBHHHGHEEFGGGCFHFEGHHHHHHGFHFHFG@FGGFEEFGGGFFGHHHHHHHHE3DFHHGGFDGFHHEHHBGHHGEGGFGHHGHHGHHGH2GHHHHD?DGGGEGGGGGGH
@M02034:409:000000000-BFKT7:1:1101:19893:9842 1:N:0:28
AAAGTCGAGGTGCCTAAAGTGGCAACCCAGACTTCGCTTGGGGTTGGTGGTGTAGAGCTTCCTGTAGCCGCATGGCGTTCGTACTTAAATATGGAACTAACCATTCCAATTTTCGCTGTCTCTTATACACATCTCCGAGCCCACGAGACT
+
CCCCCFCCCCBCGGGGGGGGGGGHHHHGGHHGHHHGGGHGGHGFFGGGFFGFGFGBGF3GGHHH5EGHHEG0EGFFGEEGGEFHHHHFGHHFHH3FFGHHFGDGFHHBHGHHD4>AFECGDHFFDF?GHGB2CGFFGCFCGGHGGGCGGH
@M02034:409:000000000-BFKT7:1:1101:16890:9843 1:N:0:28
AAAGTCGAGGTGCCTAAAGTGGCAACCCAGACTCAGGGGAAGGTTGGTGGTGTAGAGCTTCCTGTAGCCGCATGGCGTTCGTACTTAAATATGGAACTAACCATTCCAATTTTCGCTGTCTCTTATACACATCTCCGAGCCCACGAGACT
+
BBBBCFCCCCCCGGGGGGGGGGGHHHHGGHHGHHGHHHGGGGGHGHGEGGGGHHHHHHGHHHHHHHHHHGGGGGHHGGGGGGHHHHHGGHHHHHFFHHHHGHHHHHGHFHHHHHGGGGGHHGHHGHGHFHEHHHHHG?@CGGHGGCFGGH
@M02034:409:000000000-BFKT7:1:1101:18443:9844 1:N:0:28
AAAGTCGAGGTGCCTAAAGTGGCAACCCAGACTACTAAGAATGTTGGTGGTGTAGAGCTTCCTGTAGCCGCATGGCGTTCGTACTTAAATATGGAACTAACCATTCCAATTTTCGCTGTCTCTTATACACATCTCCGAGCCCACGAGACT
+
BBBBAFCCCCCCGGGGGGGGGGGHHHHGGHHGHHHHHHHHHHHHHHHGFGEFHHHHHHGHHHHHHHHGHGGEFGHHGGGGGGHHHHHHHHHHHHHHHHHGHHHHHHGHHHHHHHGGGGGHHHHHHHHHEFFHHHHHGCCGGGHGGGGGGH
@M02034:409:000000000-BFKT7:1:1101:8137:9847 1:N:0:28
AAAGTCGAGGTGCCTAAAGTGGCAACCCAGACTAATAATCCTGTTGGTGGTGTAGAGCTTCCTGTAGCCGCATGGCGTTCGTACTTAAATATGGAACTAACCATTCCAATTTTCGCTGTCTCTTATACACATCTCCGAGCCCACGAGACT
+
CCCCCFCCCCCCGGGGGGGGGGGGGHHGGHHGHHHHHHHHHHHHHHHGFGFGHHHHHHHHHHHHHHHHHFEEGGHHGGGGGGHHHHHHHHHHHHFHGHGHHHGHHHFHHHHHHHGGGGGGHHHHHHHHGHFHHHHFGGGGGGHGGGGGGH
@M02034:409:000000000-BFKT7:1:1101:10016:9848 1:N:0:28
AAAGTCGAGGTGCCTAAAGTGGCAACCCAGACTAAGGATAATGTTGGTGGTGTAGAGCTTCCTGTAGCCGCATGGCGTTCGTACTTAAATATGGAACTAACCATTCCAATTTTCGCTGTCTCTTATACACATCTCCGAGCCCACGAGACT
+
BBBBBFBBBBABGGGGGGGGGGGFHHGAGHEFHHGHHFGHHHFGHHHAFEAFGGHGHBGHHHHHGHHHHGGEEFHGGEFEGAEGFHFEGFFGHHHFGHGHHHHHHHHGHHGHHHGGGGEGHHGHFFHHHHHHHHHHGCFGGGGGGGCF?F
@M02034:409:000000000-BFKT7:1:1101:4333:9850 1:N:0:28
AAAGTCGAGGTGCCTAAAGTGGCAACCCAGACTACGCCTGCTGTTGGTGGTGTAGAGCTTCCTGTAGCCGCATGGCGTTCGTACTTAAATATGGAACTAACCATTCCAATTTTCGCTGTCTCTTATACACATCTCCGAGCCCACGAGACT
+
AAAABFBBBBABFGGGGGGGGFFFGHHAFGHGGHHGGGFHHHGHHFFAFEEFG3FFGFDGHFHFFGHFHEEEEEHCEEFEEE?C?GFDGHEHHFGDGGDHHHHHEHHHHGFHHHGEGGAGDGFGFGGHGHH2FGGGGCDCGGAFCGG/AD
@M02034:409:000000000-BFKT7:1:1101:5850:9851 1:N:0:28
AAAGTCGAGGTGCCTAAAGTGGCAACCCAGACTCAGCCGACTGTTGGTGGTGTAGAGCTTCCTGTAGCCGCATGGCGTTCGTACTTAAATATGGAACTAACCATTCCAATTTTCGCTGTCTCTTATACACATCTCCG
+
AABBAFAADDABCCGGGGGGGGCFHHHGGHHFFGGHHHGEGGGHHF1AFEBFGFF5ADGHDHHFGFHFHFEEEFGHGGGGFGCFHHFFHHGHGF33EGBGHHGHHHBGHHHHHGGGGGEHHHGHHG33B22FBFFGD
@M02034:409:000000000-BFKT7:1:1101:4355:9854 1:N:0:28
AAAGTCGAGGTGCCTAAAGTGGCAACCCAGACTACGCCTGCTGTTGGTGGTGTAGAGCTTCCTGTAGCCGCATGGCGTTCGTACTTAAATATGGAACTAACCATTCCAATTTTCGCTGTCTCTTATACACATCTCCGAGCCCACGAGAC
+
AABBBFAABBBBGGGGGGGBGGGGFHFEGGEEFHHGEE22BAGGGH2EFGEFHHGHFHHHHHHGBGFHGGGFFGHHGGGGGEHHHEFF3GGGHEF3FGHHHHHHHGGHHHHHHHGGGDGGHHHHGGHEGHHHEGD?ECFGGEHGGG/AE
@M02034:409:000000000-BFKT7:1:1101:16902:9858 1:N:0:28
AAAGTCGAGGTGCCTAAAGTGGCAACCCAGACTCAGGGGAAGGTTGGTGGTGTAGAGCTTCCTGTAGCCGCATGGCGTTCGTACTTAAATATGGAACTAACCATTCCAATTTTCGCTGTCTCTTATACACATCTCCGATCCCACGAGAC
+
A@A@>FAAD11>FFF1BEAFDBEFFAFFFFCGBHFFFHGGEGCBBCEEFCEEEG1DFDBGFHHFGFHBFCEE?EHHE/>EE?FGFHHGHHHHHE@1FGF11G11F22FGHHHFBEFEG/<GDBGGF22B1FFFFD1C@/>?GGHC/@?A
@M02034:409:000000000-BFKT7:1:1101:19900:9859 1:N:0:28
AAAGTCGAGGTGCCTAAAGTGGCAACCCAGACTTCGCTTGGGGTTGGTGGTGTAGAGCTTCCTGTAGCCGCATGGCGTTCGTACTTAAATATGGAACTAACCATTCCAATTTTCGCTGTCTCTTATACACATCTCCGAGCCCACGAGACT
+
BBBABFBBBBAB4GFGGGGGFDFEFGHFGHHGHHHGGGGGGHGGFGGAFDABFFGDFFHHHCHDFGHHFGEFFEHHF>EFEF2?GGD3EHFFGFBGFHFGHH3F3GFGHHHHHHGEDADFHEHHHHD?FC22@FFGE@C/DGHECCCGGF
@M02034:409:000000000-BFKT7:1:1101:23553:9864 1:N:0:28
AAAGTCGAGGTGCCTAAAGTGGCAACCCAGACTGTTCTTGGGGTTGGTGGTGTAGAGCTTCCTGTAGCCGCATGGCGTTCGTACTTAAATATGGAACTAACCATTCCAATTTTCGCTGTCTCTTATACACATCTCCGAGCCCACGAGACT
+
AB3AAFBBBD>AFFGGGGFAFFCGEGHEEGGCFFDFFGGHCDEAEEEGFE1AFGH5FGHHAFGFBFG5F?EEEFHHGGGGEG1FGHFHBF4@GFBDFHFHHGGHHGHHEGGFGFEGGGGBGDFFHHGDGF1??F1FA/@B/FGGGACGGH
@M02034:409:000000000-BFKT7:1:1101:15856:9869 1:N:0:28
AAAGTCGAGGTGCCTAAAGTGGCAACCCAGACTCAGCCGACGGTTGGTGGTGTAGAGCTTCCTGTAGCCGCATGGCGTTCGTACTTAAATATGGAACTAACCATTCCAATTTTCGCTGTCTCTTATACACATCTCCGAGCCCACGAGACT
+
BBBCBFCCCCCCGGGGGGGGGGGHHHHGGHHAHHFFHHGGGGEAFFFEFEGFFDG5D@EHFHHHF@F5FEF@EEF1EEEFFEBGGHHGHHHEFF3DGHHH303FGBHFFGBGG3BEGF<FDHFFDD@GF@DBGFH2E/>CF/AC-@?AAH
@M02034:409:000000000-BFKT7:1:1101:13585:9869 1:N:0:28
AAAGTCGAGGTGCCTAAAGTGGCAACCCAGACTAATAATAATGTTGGTGGTGTAGAGCTTCCTGTAGCCGCATGGCGTTCGTACTTAAATATGGAATAACCATTCCAATTTTCGCTGTCTCTTATACACATCTCCGAGCCCACGAGACTC
+
CCCCBFCBCCCCGGGGGGGGGGGHHHHGGHHGHHHHHHHGHHHHHHHFFGEFHHHHHHHHHHHHHHHHHGGGGGHHGGGGGGHHHHHFHHHHHHHHHHHHHGHHHHHHHHHHHGGGGGHHHHHHHHFHHGHHHHHGCGGGGHGGGGGGGG
@M02034:409:000000000-BFKT7:1:1101:24809:9871 1:N:0:28
AAAGTCGAGGTGCCTAAAGTGGCAACCCAGACTAGTCTGGGGGTTGGTGGTGTAGAGCTTCCTGTAGCCGCATGGCGTTCGTACTTAAATATGGAACTAACCATTCCAATTTTCGCTGTCTCTTATACACATCTCCGAGCCCACGAGACT
+
CCCCBFCBCBBCGGGFGGGGGGGHHHHGGHHGHGHGHHHHHGGGGGGEFGFGHHHHHHHHHHHHHHHHHGGGGGHHGGGGGGHHHHFFHHGHHHFGHHFFHHHHHHFHGHHHHGGGGGGGHHHHFHFHHHHHGHHHGGCFGGHGGGGGGG
@M02034:409:000000000-BFKT7:1:1101:8215:9874 1:N:0:28
AAAGTCGAGGTGCCTAAAGTGGCAACCCAGATGGTTGGTGGTGTAGAGCTTCCTGTAGCCGCATGGCGTTCGTACTTAAATATGGAACTAACCATTCCAATTTTCGCTGTCTCTTATACACATCTCCGAGCCCACGAGACTCCTGAGCAT
+
ABCBBFCCCCCCGGGGGGGGGGGHHHHGGHHHHHHHGGGGGEGHHHHHFHHHHHHHGHHHGGGGGHHGEGGGGHHGHHGGHHHHHGFGHHGHHHHHHHGHHHHHGGGGGGHHHHHHHHHEHHHHHHHGFG?FFHGC<CGGHGHHHHHHHG
@M02034:409:000000000-BFKT7:1:1101:10589:9881 1:N:0:28
AAAGTCGAGGTGCCTAAAGTGGCAACGAAGCGGGTTGGTGGTGTAGAGCTTCCTGTAGCCGCATGGCGTTCGTACTTAAATATGGAACTAACCATTCCAATTTTCGCTGTCTCTTATACACATCTCCGAGCCCACGAGACTCCTGAGCAT
+
BCCBBFCCCCABGGGGGGGGGGGGHHGGGGGGGGGGGGEFFFGHHHGHFHHHHHGGFHHHEEEEEHGGEGGGEGEGHHGHHHHHGFEGHHGHHGHHHHHHHHHHHGGGGGHHHHHHHHHHHHHHHHHGCFFGGHGGCGEEHHHHHHHHGG
@M02034:409:000000000-BFKT7:1:1101:22255:9892 1:N:0:28
AAAGTCGAGGTGCCTAAAGTGGCAACCCAGACTATGACTAGTGTTGGTGGTGTAGAGCTTCCTGTAGCCGCATGGCGTTCGTACTTAAATATGGAACTAACCATTCCAATTTTCGCTGTCTCTTATACACATCTCCGAGCCCACGAGACT
+
CCCCCFCCCCBBGGGGGGGGGGGHHHHGGHHGHHHHHHHHHHHHHHHGGGFGHHHHHHHHHHHHHHHHHGGGGGHHGGGGGGHHHHGHHHHHHHHHHHHHHHHHHHGHHHHHHFGGGGGHHHHHGHFHGHHHHHHHGGGGGGHGGGGGGH
@M02034:409:000000000-BFKT7:1:1101:19121:9894 1:N:0:28
AAAGTCGAGGTGCCTAAAGTGGTAACCCAGACTAAGAATAATGTTGGTGGTGTAGAGCTTCCTGTAGCCGCATGGCGTTCGTACTTAAATATGGAACTAACCATTCCAATTTTCGCTGTCTCTTATACACATCTCCGAGCCCACGAGACT
+
BBCCCFCBCCBBGFGGGGGFGGHHHHHHGHHGHHHHHHHHHHHHHHHFGGFFHHHGHHHHHHHHHHHHHGGGGGHHGGGGGGHHHHHHHHHHHFGHGHHFHHGHHHHHHHHHHEFGGGGGHGHHHHFFHHFHHHHEF@C@FGHGGGCGGH
@M02034:409:000000000-BFKT7:1:1101:20860:9894 1:N:0:28
AAAGTCGAGGTGCCTAAAGTGGCAACCCAGACTGGGTCGGGGGTTGGTGGTGTAGAGCTTCCTGTAGCCGCATGGCGTTCGTACTTAAATATGGAACTAACCATTCCAATTTTCGCTGTCTCTATACA
+
1>1>>F>1A1A11GDB1FGGFGFH10F0A0GFBG0EGHGCGGGECEC>FA?BBGG2@1FB1@FGHHHBGE/>EEGAEEEAEECFFG21FDFGGFDFGH<1BC1?FGBGFGHHGF??E?G11FGFG11?
@M02034:409:000000000-BFKT7:1:1101:10597:9908 1:N:0:28
AAAGTCGAGGTGCCTAAAGTGGCAACCCAGACTAATAAGTCGGTTGGTGGTGTAGAGCTTCCTGTAGCCGCATGGCGTTCGTACTTAAATATGGAACTAACCATTCCAATTTTCGCTATCTCTTATACACATCTCCGAGCCCACGAGACT
+
CBCCBFCBCCBCGFGGGGGFGGGGHHHGGHHGHHHHHHHGHGGGGGGGFGEFGGHGGHHHHHHHHHGGFGGGGGHHGGGGGGHHHHHHHHHHHGHHHHGGHHHHHHHHHHHHHHEEGEGGHHHHFHHHEFDHHHGFEBGCGGEFGDCFGG
@M02034:409:000000000-BFKT7:1:1101:16497:9910 1:N:0:28
AAAGTCGAGGTGCCTAAAGTGGCAACCCAGACTATGTTGGGGGTTGGTGGTGTAGAGCTTCCTGTAGCCGCATGGCGTTCGTACTTAAATATGGAACTAACCATTCCAATTTTCGCTGTCTCTTATACACATCTCCGAGCCCACGAGACT
+
CCCDCFDCDDCCGGGGGGGGGGGHHHHGGHHGHHHHHHHHGGGFFGGGGGGFHHHHHHHHHHHHHHHHHGGGGGHHGGGGGGHHHHHHHHHHHHGFHHHGHHGHHHHGHHHHHGGGGGGHHGHHHHFHEHGHGHHHECGGGGHGGGGGGH
@M02034:409:000000000-BFKT7:1:1101:25299:9911 1:N:0:28
AAAGTCGAGGTGCCTAAAGTGGCAACCCAGACTAATACTGCGGTTGGTGGTGTAGAGCTTCCTGTAGCCGCATGGCGTTCGTACTTAAATATGGAACTAACCATTCCAATTTTCGCTGTCTCTTATACACATCTCCGAGCCCACGAGACT
+
CCCBCFBBBBBCGGGGGGGFGGGGHHHGGHHGHHHHHHHHHGGGGGGGGGEFHGHFHHHHHHHHHHHHHGGGGGHHGGGGGGHHHHHHHHHHHHHHGHHHHHGHHHGHHHHHHHGGGGGGHHHHHHHHGFHHHHHGG?FDGGHGGGGGGH
@M02034:409:000000000-BFKT7:1:1101:10932:9911 1:N:0:28
AAAGTCGAGGTGCCTAAAGTGGCAACCCAGACTCAGCCTCAGGTTGGTGGTGTAGAGCTTCCTGTAGCCGCATGGCGTTCGTACTTAAATATGGAACTAACCATTCCAATTTTCGCTGTCTCTTATACACATCTCCG
+
AAAA>@>ADDAA4FEFBGGDGF2FHDHGGEHACGGFCBGGBGCGF2AAFDFE1AFAFEFFGHHGGFAFHEEEGEHHGEEGGAFEGH4FGG4@@BFDGGFGHHHGHHHFBFF4FFEDGDE3BEDEFHBBF11B1?1BC
@M02034:409:000000000-BFKT7:1:1101:20097:9915 1:N:0:28
AAAGTCGAGGTGCCTAAAGTGGCAACCCAGACTCATCCGCCTGTTGGTGGTGTAGAGCTTCCTGTAGCCGCATGGCGTTCGTACTTAAATATGGAACTAACCATTCCAATTTTCGCTGTCTCTTATACACATCTCCGAGCCCACGAGACT
+
BAABBFBBBBBAGGGGGGGGGGGHHHHGGHHGHHGHHHGDGGHHHHHEEGGFHEGFGFHHHGHGHHGHHGGFGGHHGEEFGEGGGHFBBGBHFFFHGHHHHHHHBGFFGHGHHHEFEFEFHHHHGHFDFFDFHHHGD@/BCGHG?CCGDH
@M02034:409:000000000-BFKT7:1:1101:17767:9916 1:N:0:28
AAAGTCAAGGTGCCTAAAGTGGCAACCCAGACTGTTGGTGCTGTTGGTGGTGTAGAGCTTCCTGTAGCCGCATGGCGTTCGTACTTAAATATGGAACTAACCATTCCAATTTTCGCTGTCTCTTATACACATCTCCGAGCCCACGAGACT
+
CCCCBFFFFFFFGGGGGGGFGGGHHHHGGGHGHHHHHHGGHHHHGHHGFGEFGHHHHHHHHHHHGHHHHEGEFGHHGGGGGGHHHHGGHHHHHGHGGHHHHHHHHHGHHHHHHHFEGGGGGGHHGHGGHHGHHFFGFCGCGGHGCGCGGG
@M02034:409:000000000-BFKT7:1:1101:16259:9928 1:N:0:28
AAAGTCGAGGTGCCTAAAGTGGCAACCCAGACTAAGGAGCATGTTGGTGGTGTAGAGCTTCCTGTAGCCGCATGGCGTTCGTACTTAAATATGGAACTAACCATTCCAATTTTCGCTGTCTCTTATACACATCTCCGAGCCCACGAGACT
+
AAAAAFCBCBBBGGGGGGGGGFGGGHFGGGHGHHHHHGHHHHHHHHHAFFBFHFFFGFHHHHHFFGHHHGEEGGHHGGGFFEHHHHFGHHFHHHHHHHHGHAGHFGHHHHHHHHGGGGFHHHHHHHHHFGFHHHEFF@DFCFHGGGGGGH
@M02034:409:000000000-BFKT7:1:1101:13336:9929 1:N:0:28
AAAGTCGAGGTGCCTAAAGTGGCAACCCAGACTAATGCGTCTGTTGGTGGTGTAGAGCTTCCTGTAGCCGCATGGCGTTCGTACTTAAATATGGAACTAACCATTCCAATTTTCGCTGTCTCTTATACACATCTCCGAGCCCACGAGACT
+
CCBCBFBBCCCCGGGGGGGGGGGHHHHGGHGGHHHHHHGEGGGHHHHGGGEFHFHGHHHHHHHHGHHHHGGEFGHHGGGGGGHHHHHGGHHHHHHHFHGFHHHHHHGHGHHHHHGGGGGHHFHHGHFHFHFHGGDGF?GGGGHGGGGGGH
@M02034:409:000000000-BFKT7:1:1101:9651:9938 1:N:0:28
AAAGTCGAGGTGCCTAAAGTGGCAACCCAGACTCATCCGACTGTTGGTGGTGTAGAGCTTCCTGTAGCCGCATGGCGTTCGTACTTAAATATGGAACTAACCATTCCAATTTTCGCTGTCTCTTATACACATCTCCGAGCCCACGAGACT
+
CCCCCFCCCCCCGGGGGGGGGGGHHHHGGHHGHHHHHHGGGGGHHHHGGGGGHHHGHHHHHHHHHHHHHGGGGGHHGGGGGGHHHHHHHHHHHHHHGHHGHHGHHHHHGHHHHHGGGGGHHHHHHHHHGHFHHHFDGFFGGGHGGGGGFH
@M02034:409:000000000-BFKT7:1:1101:18713:9945 1:N:0:28
AAAGTCGAGGTGCCTAAAGTGGCAACCCAGACTTCTAAGATGGTTGGTGGTGTAGAGCTTCCTGTAGCCGCATGGCGTTCGTACTTAAATATGGAACTAACCATTCCAATTTTCGCTGTCTCTT
+
AAAAAFBBBBBBGGGGGGGGGFFFFHGEGHHGHHHHHHHHHHFGHGGEFAEFGGFFGFBGHHHHGGFHHGGFAFHHGEGGGEGHGHHEHHGHHHFHFHHHHHFHHHHFHHFHHHGGGGEH4GGG
@M02034:409:000000000-BFKT7:1:1101:17965:9949 1:N:0:28
AAAGTCGAGGTGCCTAAAGTGGCAACCCAGACTACGGATCATGTTGGTGGTGTAGAGCTTCCTGTAGCCGCATGGCGTTCGTACTTAAATATGGAACTAACCATTCCAATTTTCGCTGTCTCTTATACACATCTCCGAGCCCACGAGACT
+
BABCBFCCCCCCGGGGGGGGGGGHHHHGGHHGHHHGGGGGHHHHHHHGFGABFGHHHHHHHHHHHHHHHGGEFGHHGGGGGGHHHHHHHHGHHHHHFHGHHHHHHHGHHHHHHHGGGGGHHHHHHHHGFHHHHHFHFCGGGGHGCGGGGG
@M02034:409:000000000-BFKT7:1:1101:21186:9951 1:N:0:28
AAAGTCGAGGTGCCTAAAGTGGCAACCCAGACTGGGTCTGGTGTGGGTGGTGTAGAGCTTCCTGTAGCCGCATGGCGTTCGTACTTAAATATGGAACTAACCATTCCAATTTTCGCTGTCTCTTATACACATCTCCGAGCCCACGAGACT
+
B@ABAFABBBBBFGGFBGGBDFFGFHHGGHHGFFCF3BFCFEGAEEGEEEAFGHHEHFGHEGGFBGFFHECEEFHHGGGGGGGHHHHHFGFHHHFHFF3FGHBGGHF44FGFHHFFGGGFFFHGFHHFGF2G2G3FF?DCGEEGC<C/EG
@M02034:409:000000000-BFKT7:1:1101:19814:9952 1:N:0:28
AAAGTCGAGGTGCCTAAAGTGGCAACCCAGACTAATCCTGGTGTTGGTGGTGTAGAGCTTCCTGTAGCCGCATGGCGTTCGTACTTAAATATGGAACTAACCATTCCAATTTTCGCTGTCTCTTATACACATCTCCGAGCCCACGAGACT
+
CCCCCFCCCCCCGGGGGGGGGGGHHHHGGHHGHHHHHHHHHGHHGHHGGGGFHHHGHHHHHHHHHHHHHGGGGGHHGGGGGGHHHHHGHHHHHGGHHHHHHHHHHHHHHHHHHHGGGGGHHHHHHHGHFHFHHHGHGGGGGGHGGGGGGH
@M02034:409:000000000-BFKT7:1:1101:9082:9952 1:N:0:28
AAAGTCGAGGTGCCTAAAGTGGCAACCCAGACTAAGGCTAGGGTTGGTGGTGCAGA
+
CCCCCFCCCCBCGGGGGGGGGGGHHHHGGHHGH3GHH3G322BF222E11B133D5
@M02034:409:000000000-BFKT7:1:1101:6518:9955 1:N:0:28
AAAGTCGAGGTGCCTAAAGTGGCAACCCAGACTAATCATAATGTTGGTGGTGTAGAGCTTCCTGTAGCCGCATGGCGTTCGTACTTAAATATGGAACTAACCATTCCAATTTTCGCTGTCTCTTATACACATCTCCGAGCCCACGAGACT
+
CCCDCFDCCCCDGGGGGGGGGGGHHHHGGHHEHBEGAEG5FFDDAGHAFEFFG3G5EAFG5FFGFAF5AEE0EEG10BEFF>??1FHGGHHHHH33FGFH3?3BFDDD?GHHHF>FFEEFHHGF4FGFF3FGHHF2?<@DCGFEFB//AF
@M02034:409:000000000-BFKT7:1:1101:23838:9962 1:N:0:28
AAAGTCGAGGTGCCTCAAGTGGCAACCCAGACTGGGGAGGGGGTTGGTGGTGTAGAGCTTCCTGTAGCCGCATGGCGTTCGTACTTAAATATGGAACTAACCATTCCAATTTTCGCTGTCTCTTATACACATCTCCGAGCCCACGAGACT
+
AAAAAFA?1>A1AFG1FBFFGFFFHCAE0ECFHHAAEGGE?EGEEGGGFEECGHHHHHHHGHHHFDGFGGGGGCHHGGGGGGGHGHFFHH2>FHHBGGFFFGHHHHHG2BGGHHCFACGEDFDGFGGHBGHHFFFHC??-CE.F-ACGGF
@M02034:409:000000000-BFKT7:1:1101:20890:9975 1:N:0:28
AAAGTCGAGGTGCCTAAAGTGGCAACCCAGACTAAGAATCAGGTTGGTGGTGTAGAGCTTCCTGTAGCCGCATGGCGTTCGTACTTAAATATGGAACTAACCATTCCAATTTTCGCTGTCTCTTATACACATCTCCGAGCCCACGAGACT
+
BAABBFBBBBAAGFGEGGGGGFGGHHHGAGDGHHHHGFHHGHHDFHCGFEEFGFHHHHHHHHHHHHGHHGG@EGFHGGGGGGGHGHGGGHDHHBGHGHHFHHGHHHEFHHHHHEEFGGGEBDFGFHFHGGFFFGBGDCD?GGHGC@<AEG
@M02034:409:000000000-BFKT7:1:1101:15284:9978 1:N:0:28
AAAGTCGAGGTGCCTAAAGTGGCAACCCAGACTCAGAATCAGGATGGGGGTGCTGA
+
BACCAFAADBABGGGFGFGFFGGHHHHGGHHGH33B35F55AB3BC222AA013D5
@M02034:409:000000000-BFKT7:1:1101:24690:9979 1:N:0:28
AAAGTCGAGGTGCCTAAAGTGGCAACCCAGACTTCTGGGATTGTTGGTGGTGTAGAGCTTCCTGTAGCCGCATGGCGTTCGTACTTAAATATGGAACTAACCATTCCAATTTTCGCTGTCTCTTATACACATCTCGAGCCCAC
+
B@BBBFBADDA>BGGABFGGGGFHCFFEEGHGBHFGHHHHHH23DGEGFEEEGHHFGHHHFFHFGGHHHGE0E1FGCFGGGG2GGGHFFHHHG3FGFGFFGHBGGFF4GGHHHFGGGGEHHGHHDGFEF1BGFGG0B/<<FFE
@M02034:409:000000000-BFKT7:1:1101:6968:9984 1:N:0:28
AAAGTCGAGGTGCCTAAAGTGGCAACCCAGACTAAGAATGAGGTTGGTGGTGTAGAGCTTCCTGTAGCCGCATGGCGTTCGTACTTAAATATGGAACTAACCATTCCAATTTTCGCTGTCTCTTATACACATCTCCGAGCCCACGAGACT
+
BBBBBFAABB>AGGGFGGGGFGGHFFF2FHGGHGFHFHCGHHHCFHGEFE1BGFGGHBGHGHGFGFG5FEEFGEGGEFFGEEFHHHGB3GFHHHHHHHGBFH3FHFBHHHHHFHGGGGGFBDFHHHGHEGBHFH32CCD/@/FFF?@FCG
@M02034:409:000000000-BFKT7:1:1101:25625:9986 1:N:0:28
AAAGTCGAGGTGCCTAAAGTGGCAACCCAGACTCAGCATAATGTTGGTGGTGTAGAGCTTCCTGTAGCCGCATGGCGTTCGTACTTAAATATGGAACTAACCATTCCAATTTTCGCTGTCTCTTATACACATCTCCGAGCCCACGAGACT
+
CDDDDFCDDCCDGGGGGGGGGGGHHHHGGHHGH3B33AB55AFHFHHEFEGFGFG5FGGHFHGHHBGFFEGAEGHAEEECEEBEFHHFFGHHHH33FGHHF?3FGFHDHGFHHFEGGEEGFHHFEFHFHGBFHHHGG<DGGGHGCG?AED
@M02034:409:000000000-BFKT7:1:1101:19702:9988 1:N:0:28
AAAGTCGAGGTGCCTAAAGTGGCAACCCAGACTATTGGTCATGTTGGTGGTGCAGAGCTTCCTGGAGCCGCATGGCGTTCGTACTTAAATA
+
BBBABFBBBBBBGGGGGGGGGGGFCHH?FE22FGHHHHGD5FGGDGGA22EA3AF5ACG35BF532AAAEF0EEF1>>>F??21?FG33BD
@M02034:409:000000000-BFKT7:1:1101:24694:9997 1:N:0:28
AAAGTCGAGGTGCCTAAAGTGGCAACCCAGACTTCTGGGATTGTTGGTGGTGTAGAGCTTCCTGTAGCCGCATGGCGTTCGTACTTAAATATGGAACTAACCATTCCAATTTTCGCTGTCTCTTATACACATCTCGAGCCCACGAGACTC
+
BBBCCFCBCCCBFGGGGGGGGGGHHHHGGHHGHHHHHHHHGHHHHHHGGGFFGHHGHHHHHGHHHHHHHGGGGGHHGGGGGGHHHHHHHHHHHHGHHHGGHHHHHHGHFHHHHHGFGGGGHHHHFHFFFGGHHHHHGGGGGHGGGGGGHF
@M02034:409:000000000-BFKT7:1:1101:11883:9997 1:N:0:28
AAAGTCGAGGTGCCTAAAGTGGCAACCCAGACTGTGCCTGGTGTTGGTGGTGTAGAGCTTCCTGTAGCCGCATGGCGTTCGTACTTAAATATGGAACTAACCATTCCAATTTTCGCTGTCTCTTATACACATCTCCGAGCCCACGAGACT
+
CBCCCFDCCDCCGGGGGGGGGGGHHHHGGHHGHHHHHHHHHHHHGHHGGGGGHHHHHHHHHHHHHHHHHGGFFGHHGEGGGGHHHHHHGHFHHGHHGGHGHHGHHHHHHHHHHHGGGGGHHHHHHHHHHHEHGHHFGCGGGGHGGGGGGH
@M02034:409:000000000-BFKT7:1:1101:18570:9997 1:N:0:28
AAAGTCGAGGTGCCTAAAGTGGCAACCCAGACTGTTGGTAAGGTTGGTGGTGTAGAGCTTCCTGTAGCCGCATGGCGTTCGTACTTAAATATGGAACTAACCATTCCAATTTTCGCTGTCTCTTATACACATCTCCGAGCCCACGAGACT
+
ABBBCFCCCCCCGGGGGGGGGFGHHHHGCHHGHHGGEFGHHHHHHHGGFGEFHHHFHGHHHHHHHHHHHGGGGGHHGGGGGGGHHHHFGHGHHFHFHHHHHHGHHHHFHHHHHGGGGGGGHGHHHHHFFHFHHHHHGCGGGGHGCGGGGH
@M02034:409:000000000-BFKT7:1:1101:17855:10005 1:N:0:28
AAAGTCGAGGTGCCTAAAGTGGCAACCCAGACTAATAATAAGGTTGGTGGTGTAGAGCTTCCTGTAGCCGCATGGCGTTCGTACTTAAATATGGAACTAACCATTCCAATTTTCGCTGTCTCTTATACACATCTCCGAGCCCACGAGACT
+
BBCCCFCCCBBAGGGGGFGGGGGHHHHGEHGGHHFGHHHHGHHHFHGEEEDEFFGFFGHHHHHHGGHGFGGEFGHFFFGGGGHGHHHGHHHFFFFFGHHHFFBGHHHFHHFHHGGGGGGHHHHHGHHHHHHHHHHGC/BCCFHGGGGGGH
@M02034:409:000000000-BFKT7:1:1101:14249:10008 1:N:0:28
AAAGTCGAGGTGCCTAAAGTGGCAACCCAGACTCAGAATCAGGTTGGTGGTGTAGAGCTTCCTGTAGCCGCATGGCGTTCGTACTTAAATATGGAACTAACCATTCCAATTTTCGCTGTTCTTATACACATCTCCGAGCCCACGAGACTC
+
CBBBCFCCCCBAGGGGGGGGGGGHHHHGGHHGHHHHHHHHHHHGHHGGGGEFGFHGHHHHHHHHHHHHHGGGGGHHGGGGGGHHHHHHHHHHHHGGHHHHHHGHHHHGHHHHHHGGGGGHHHHHHHHHHGHHHHHGGGGGGHGGGGGGHH
@M02034:409:000000000-BFKT7:1:1101:17870:10015 1:N:0:28
AAAGTCGAGGTGCCTAAAGTGGCAACCCAGACTAATAATAAGGTTGGTGGTGTAGAGCTTCCTGTAGCCGCATGGCGTTCGTACTTAAATATGGAACTAACCATTCCAATTTTCGCTGTCTCTTATACACATCTCCGAGCCCACGAGACT
+
CCCDBFCCCDBBGGGGGGGFGGGHHHHGGHHGHHHHHHHHHHHGGHGGEFEFGHGFGHHHHHHHHHHFHGGGGGGGGGGGGGHHHHHHHHHHHHDFFHHHFHEHFFHFHHHHHHGGGGEHHHHHHHFFHGHHHHHHFDGGGGHGGGGGGG
@M02034:409:000000000-BFKT7:1:1101:10341:10016 1:N:0:28
AAAGTCGAGGTGCCTAAAGTGGCAACCCAGACTACTGCGAAGGTTGGTGGTGTAGAGCTTCCTGTAGCCGCATGGCGTTCGTACTTAAATATGGAACTAACCATTCCAATTTTCGCTGTCTCTTATACACATCTCCGAGCCCACGAGACT
+
BCBBBFCCCCCCGGGGGGGFGGGHHHHGGHHGHHHHHHGFGGGHHHGGGGGFGHHGHFHHHHHHHHHHHGGEGGHHGGGGGFHHHHGHHHHHHHFHHHHHHHFHFHHGHHHHHHGGGGGHHHHHHHFHGHGHHHHHFDGGGGHGGCGGGH
@M02034:409:000000000-BFKT7:1:1101:5146:10017 1:N:0:28
AAAGTCGAGGTGCCTAAAGTGGCAACCCAGACTCAGCCGTCGGTTGGTGGTGTAGAGCTTCCTGTAGCCGCATGGCGTTCGTACTTAAATATGGAACTAACCATTCCAATTTTCGCTGTCTCTTATACACATCTCCGAGCCCACGAGACT
+
ABAAAFBABDABGGGGGGGFGGGHHHCEGHHGHHHHHHGGGGGAEEEBFE1FFFFDGFHHHEHHFFFFGFGEGGHHGGGFG?EGFHFBHHFHGHFHEHHGGFFHHHFBHHHHH4EDDGGGHGHHHGHHGHFGCGGHG/<?DGHFGG?ADD
@M02034:409:000000000-BFKT7:1:1101:27281:10033 1:N:0:28
AAAGTCGAGGTGCCTAAAGTGGCAACCCAGACTGAGGGTGGGGTTGGTGGTGTAGAGCTTCCTGTAGCCGCATGGCGTTCGTACTTAAATATGGAACTAACCATTCCAATTTTCGCTGTCTCTTATACACATCTCCGAGCCCACGAGAC
+
>>AAADB>3>2>BGGFFFFGGGGFFGBAFHHGHHHHGGGF2AEBEECFFEEFHHHHFHHHEFHG55DDFEEEEECGGGGGEEEHHHBDGFFHHGHFFGFGGHHGHF4F4BFGHFCDGGDFBD2GHHGGFFFHG11FDC/@CAEF<<<.<
@M02034:409:000000000-BFKT7:1:1101:28526:10036 1:N:0:28
AAAGTCGAGGTGCCTAAAGTGGCAACCCAGACTGAGGGGATTGTTGGTGGTGTAGAGCTTCCTGTAGCCGCATGGCGTTCGTACTTAAATATGGAACTAACCATTCCAATTTTCGCTGTCTCTTATACACATCTCCGAGCCCACGAGACT
+
CCCCCFCCCCCCGGGGGGGFGGGHHHHGGHGGHHGGGGGGGHHHHFEGFGGGHHHGHHHHHHHHGGHHHEGEGGGCEEGGGFFHHHHGHHHHHHEFHHFHHGFHHHGHHHHHHHFGGGGHHHHHGGDGHHHHHHFGEDGFGGHGGGGGGH
@M02034:409:000000000-BFKT7:1:1101:20641:10037 1:N:0:28
AAAGTCGAGGTGCCTAAAGTGGCAACCCAGACTCAGAATAGTGTTGGTGGTGTAGAGCTTCCTGTAGCCGCATGGCGTTCGTACTTAAATATGGAACTAACCATTCCAATTTTCGCTGTCTCTTATCACATCTCCGAGCCCACGAGACTC
+
BABBBFBBB2ABGGGGGGGGGGGHHHHGGHHGHHHHHHHHHGHGHHHEFGEFHHHHHHHHHHHHGHHHHGGGGGHHGGGGGGHHHHHHGHGHHHHGHHHHHHHHHHGHHHHHHHGGGGGGHGHHHHHHHHHHHHHGGGGGGHG?/AFGHH
@M02034:409:000000000-BFKT7:1:1101:20894:10045 1:N:0:28
AAGGTCGAGGTGCCTAAAGTGGCAACCCAGACTACGAGTGTTGTTGGTGGTGTAGAGCTTCCTGTAGCCGCATGGCGTTCGTACTTAAATATGGAACTAACCATTCCAATTTTCGCTGTCTCTTATACACATCTCCGAGCCCACGAGACT
+
BBABBFBBBBBBGGGGGGGGGGGHHHHGGHHGHHCEEEEGEFGHHHHGFGFGHHHHHHHHHHHHHHHHHEGEGGHHGGGGGGGHHHHGHHGHHGGHHHHHHHHHHHGHHHHHHHGGGGGHHHHHFHFHHHHHGHHHGCGGGGHGGGGGGB
@M02034:409:000000000-BFKT7:1:1101:26509:10048 1:N:0:28
AAAGTCGAGGTGCCTAAAGTGGCAACCCAGACTTCGGGTGCTGTTGGTGGTGTAGAGCTTCCTGTAGCCGCATGGCGTTCGTACTTAAATATGGAACTAACCATTCCAATTTTCGCTGTCTTTATACACATCTCCGAGCCCACGAGACTC
+
AAAAAFAA1AAAFGGGBDGGGFCFFGFG0CGGHGHG00GGGHGHHFGEA?EFHBGFHHHHGEDHHGHHFGCEGCFF?EEAEEHGHGBEGHGGBGB11F1BEC1BGHDGFGHHHFEEE/EHFFFFGFBHB1FBGD<A/@CCECFCG@<EF<
@M02034:409:000000000-BFKT7:1:1101:28571:10048 1:N:0:28
AAAGTCGAGGTGCCTAAAGTGGCAACCCAGACTACTCCGGCGGTTGGTGGTGTAGAGCTTCCTGTAGCCGCATGGCGTTCGTACTTAAATATGGAACTAACCATTCCAATTTTCGCTGTCTCTTATACACATCTCCGAGCCCACGAGACT
+
CCCCCFCCCCCBGGGGGGGGGGGHHHHGGHHGHHHHHHGGGGGFFGGGFGEFHHHFHHHHHHHHHGGGHFEFGGHGGEFGGGHHHHFGHHGHHHGGHHGFHHHHHHGHGGHHHHGGGGGGHHHHHHFHHGHHHHBGECFCCGHGGF?EGH
@M02034:409:000000000-BFKT7:1:1101:10788:10049 1:N:0:28
AAAGTCGAGGTGCCTAAAGTGGCAACCCAGACTATTACTCATGTTGGTGGTGTAGAGCTTCCTGTAGCCGCATGGCGTTCGTACTTAAATATGGAACTAACCATTCCAATTTTCGCTGTCTCTTATACACATCTCCGAGCCCACGAGACT
+
BCBCCFCCCBBCGGGGGGGGGGGHHHHGGHHGHHHGHHHHHHHHHHHGGGFFHHHFHHHHHHHHHGHGHFGGGGHHGGGGGGHHHHHGHHGHHHGGGHHFHHHHHHGGHHHHHHGGGGGHHHHHHHGHFFFHHHHGGGGGGGHGGGGGGH
@M02034:409:000000000-BFKT7:1:1101:27284:10050 1:N:0:28
AAAGTCGAGGTGCCTAAAGTGGCAACCCAGACTGAGGGTGGGGTTGGTGGTGTAGAGCTTCCTGTAGCCGCATGGCGTTCGTACTTAAATATGGAACTAACCATTCCAATTTTCGCTGTCTCTTATACACATCTCCGAGCCCACGAGACT
+
CCCCCFCCCCBBGGGGGGGGGGGGHHHGGHHGHGFGGGEFEGGEEFGGGGGGHGHGGGHHGHHHGFHHHGGGGGHHGGGGEFFHHHHHHHHHHHHHGHGGGHFHHGHHHHHHHHG?FGGHHHHHHHGHHHHHHHHHFDGCDGFGGGGGGF
@M02034:409:000000000-BFKT7:1:1101:12616:10051 1:N:0:28
AAAGTCGAGGTGCCTAAAGTGGCAACCCAGACTGATAAGAATGTTGGTGGTGTAGAGCTTCCTGTAGCCGCATGGCGTTCGTACTTAAATATGGAACTAACCATTCCAATTTTCGCTGTCTCTTATACACATCTCCGAGCCCACGAGACT
+
BCCCCFCCCCABGGGGGGGGGGGGGHHGGHHGHHFHHFHDEGFDEGAEFEEFAFF5GGHH5GHHA5F5BEGCFGFAEEEEFFBGGHHHGHGFGH33GGHHHEBGFFHFGHGHHGEFGGE?FGHGFGFFGFGHHHGGFDGFGFHFGD/CGF
@M02034:409:000000000-BFKT7:1:1101:12112:10052 1:N:0:28
AAAGTCGAGGTGCCTAAAGTGGCAACCCAGACTCAGACGAATGTTGGTGGTGTAGAGCTTCCTGTAGCCGCATGGCGTTCGTACTTAAATATGGAACTAACCATTCCAATTTTCGCTGTCTCTTATACACATCTCCGAGCCCACGAGACT
+
CCCCBFCCCCBCGGGGGGGFGGGHHHHGGHHGHHHHHGGGGHHGHHHGFFFFGFGFGHHHHHHHHHHHHGGCGGHHGEGGGEHHHHHHHHHHHFFFHGHGHGHHHHHGHHHHHHGGGGGHHHHHGHHGGHHHHHHFGCFGGGHGGGGGGH
@M02034:409:000000000-BFKT7:1:1101:24667:10053 1:N:0:28
AAAGTCGAGGTGCCTAAAGTGGCAACCCAGACTAGGCCGGAGGTTGGTGGTTTAGAGCTTCCTGTAGCCGCATGGCGTTCGTACTTAAATATGGAACTAACCATTCCAATTTTCGCTGTCTCTTATACCCAT
+
AAAAAFAADDAAFGGGGBFGFFA0EGHAFA0FB1BBGF?E/A/AE0/EAEE/ABG1BFDH1FGGGED2EEGCEEFGGEEFEE0FFFHDDG2BE111BFBEFHGHHGBG2>FDHG/CE/CDBGFDGG2>2@1@
@M02034:409:000000000-BFKT7:1:1101:14127:10060 1:N:0:28
AAAGTCGAGGTGCCTAAAGTGGCAACCCAGACTAGGGGTGGGGTTGG
+
AAAAADABBDBBGGGGBGGGGGGHHHHGGHHA3A332BEF20AE0AA
@M02034:409:000000000-BFKT7:1:1101:10790:10066 1:N:0:28
AAAGTCGAGGTGCCTAAAGTGGCAACCCAGACTATTACTCATGTTGGTGGTGTAGAGCTTCCTGTAGCCGCATGGCGTTCGTACTTAAATATGGAACTAACCATTCCAATTTTCGCTGTCTCTTATACACATCTCCGAGCCCACGAGACT
+
AABAAF>ADBAAGGGGGGGGGCGCAGGGGHHGHGCCFHHHHGFGHHGGFE2FGHGFGGHGHEHHHGHHHGGGGGHHGGGEEFHEGHHE3DGHG3FBFFBFHEFFFE4D4FHHHHGGD<?DG?GHFF4BB3?B1?B1A@CC/F/FC?/?/?
@M02034:409:000000000-BFKT7:1:1101:14139:10075 1:N:0:28
AAAGTCGAGGTGCCTAAAGTGGCAACCCAGACTAGGAGTGAGGTTGGTGGTGTAGAGCTTCCTGTAGCCGCATGGCGTTCGTACTTAAATATGGAACTAACCATTCCAATTTTCGCTGTCTCTTATACACATCTCCGAGCCCACGAGACT
+
BBBBBFBBBBABGGGGFGGGGGGGHFHGGHHGHHHHHHHHHHHHHHEGFEGFHHHHHHHHHHHHGHHFHGGEGGHGGEEEGEGEHHGEFHDHHGDFCGGBHHFHHGFFHHHHHFGGGGGHHHHHBGHFFFFHHHBDBCDCGGHECC/DGF
@M02034:409:000000000-BFKT7:1:1101:12986:10075 1:N:0:28
AAAGTCGAGGTGCCTAAAGTGGCAACCCAGTATAAGGGTGGTGTAGAGCTTCCTGTAGCCGCATGGCGTTCGTACTTAAATATGGAACTAACCATTCCAATTTTCGCTGTCTCTTATACACATCTCCGAGCCCACGAGACTCCTGAGCAT
+
CCCCBFCBCCBCGGGGGGGGGGGHHHHGGHBEGFDGHHGFGGDFEGHHHHHHHHHHHHHHGGGGGHHGGGGGGFEHHHHHHHHHHFHHGHGHHHHHHFHFGHHHHGGGGGHHHHHHHHHHHHHHHHHGGGGGGHGDBCDGHFGH1BCGB?
@M02034:409:000000000-BFKT7:1:1101:9638:10078 1:N:0:28
AAAGTCGAGGTGCCTAAAGTGGCAACCCAGACTTCTACTCATGTTGGTGGTGTAGAGCTTCCTGTAGCCGCATGGCGTTCGTACTTAAATATGGAACTAACCATTCCAATTTTCGCTGTCTCTTATACACATCTCCGAGCCCACGAGACT
+
AA3AAFBBBBAAFGGGGGGGGFGFFHF?2GGFGHFHHHHFHHBHGFGAFEEFG3D5D5GGHEHFGHFFHGEAEFHHGEGEGEEGGHB3GG4FFBFDGGFGHHGHHHHGHHHHHDFDEGEFEGHGDFHHFFHHHHH2E?BCDEGGGFGGGH
@M02034:409:000000000-BFKT7:1:1101:12948:10084 1:N:0:28
AAAGTCGAGGTGCCTAAAGTGGCAACCCAGACTTGTAGGGAGGTTGGTGGTGTAGAGCTTCCTGTAGCCGCATGGCGTTCGTACTTAAATATGGAACTAACCATTCCAATTTTCGCTGTCTCTTATACACATCTCCGAGCCCACGAGACT
+
CBBCBFCCCCABGGGGGGGGGGGHHHHGGHHGHHHGGHHGGFGGHHGEFGBFHGHHHHHHHHHHGHGHHGGGGGHHGGGGGGHHHHHFHHHHHHGHFHGGHHGHHHHHHHHHHHGFGGGFHFHHHHHHEHFHGHGFE?CC@FGFFGGDGH
@M02034:409:000000000-BFKT7:1:1101:25446:10088 1:N:0:28
AAAGTCGAGGTGCCTAAAGTGGCAACCCAGACTGTGCCTCCGGTTGGTGGTGTAGAGCTTCCTGTAGCCGCATGGCGTTCGTACTTAAATATGGAACTAACCATTCCAATTTTCGCTGTCTCTTATACACATCTCCGAGCCCACGAGACT
+
BCCCBFBCCCBCGGGGGGGGGGGHHHHGGGHGHHHHHHHHHGGGGGGEFGBFHFHFHHHHHHHGHHHHHGGGGGHHGFGGGGHHHHHFHHHHHGFHGHHHHHHHHHGHHHHHHHGGGGGGHHHHHHHHGHHHHHHGDFGGGFHGGGGGGH
@M02034:409:000000000-BFKT7:1:1101:3357:10092 1:N:0:28
AAAGTCGAGGTGCCTAAAGTGGCAACCCAGACTGTTAGTAGTGTTGGTGGTGTAGAGCTTCCTGTAGCCGCATGGCGTTCGTACTTAAATATGGAACTAACCATTCCAATTTTCGCTGTCTCTTATACACATCTCCGAGCCCACGAGACT
+
BBBAAFBADD>AEGGGGGGFFFGFFHCEFFGFHHAE5FDAGGFHHHAAFEEFF3D5B53BEFHHAFDDFEAAEEF1E1EFE??1?GF@FGF4BB3@GCGHBABFFGH4FGDGE4>?ED/B4BB44B??BB11B?G?<//C</CFB/C?A<
@M02034:409:000000000-BFKT7:1:1101:26078:10096 1:N:0:28
AAAGTCGAGGTGCCTAAAGTGGCAACCCAGACTTGTGCGCCTGTTGGTGGTGTAGAGCTTCCTGTAGCCGCATGGCGTTCGTACTTAAATATGGAACTAACCATTCCAATTTTCGCTGTCTCTTATACACATCTCCGAGCCCACGAGACT
+
BCCCBFCCCCBBGGGGGGGFGGGHHHHGGHHGHHHHHHGGGGHHHHHGFGEFGHHGGHHHHHHHHHHHHGGGGGHHGGGGGGGHHHGHHHHHHHHHHHGGHHHHHHGHHHHHHHGGGGGHHHHHHHFHGHHHHHHHGGGGGGHGGGGFDH
@M02034:409:000000000-BFKT7:1:1101:18935:10097 1:N:0:28
AAAGTCGAGGTGCCTAAAGTGGCAACCCAGACTGTGAATAAGGTTGGTGGTGTAGAGCTTCCTGTAGCCGCATGGTGTTC
+
CDDDCFCCCCCCGGGGGGGGGGGHHHHGGHHGHB3D5AF5AAGHHB2A22BAA3D5A53B5FDE5AA531A0BE?5B?>F
@M02034:409:000000000-BFKT7:1:1101:22815:10099 1:N:0:28
AAAGTCGAGGTGCCTAAAGTGGCAACCCAGACTCCTCCGTCTGTTGGTGGTGTAGAGCTTCCTGTAGCCGCATGGCGTTCGTACTTAAATATGGAACTAACCATTCCAATTTTCGCTGTCTCTTATACACATCTCCGAGCCCACGAGACT
+
CBCCCFCBCCDCGGGGGGGGGGGHHHHGGHHGHHGFGBEACGGHHHHGFGGGHHHHHHHHHHHHHHHGHGGGGGHHGGGGGGHHHHHHFHGHHHFHHHHHHHHHHHGHHHHHHFGGGGGHHHHHHHHHHHHHHHHHGDCCGGHGGFGGGG
@M02034:409:000000000-BFKT7:1:1101:3756:10100 1:N:0:28
AAAGTCGAGGTGCCTAAAGTGGCAACCCAGACTCAGAAGGGGGTTGGTGGTGTAGAGCTTCCTGTAGCCGCATGGCGTTCGTACTTAAATATGGAACTAACCATTCCAATTTTCGCTGTCTCTTATACACATCTCCGAGCCCACGAGACT
+
CBCCCFCCCCABGGGGGGGGGGGHGHHGGHHGHFHHHHGHGGGEEGGGGGEFGGHFGGHHDHHHFGHGHGGEGGHGGAEFGGCGHHGHHFFHHGFGHHFFFHFHHHHFHHHHHHGFGGGHHHHHGHGFFGFHHHH2C@CFGEEFGGGGGF
@M02034:409:000000000-BFKT7:1:1101:8741:10102 1:N:0:28
AAAGTCGAGGTGCCTAAAGTGGCAACCCAGACTTCGTCGCATGTTGGTGGTGTAGAGC
+
CCCCCFCCCCBCGGGGGGGGGGGHHHHGGHHGHFDFA2EEFFGHDHE1A1EA13D5A5
@M02034:409:000000000-BFKT7:1:1101:13030:10103 1:N:0:28
AAAGTCGAGGTGCCTAAAGTGGCAACCCAGACTCATAATAATGTTGGTGGTGTAGAGCTTCCTGTAGCCGCATGGCGTTCGTACTTAAATATGGAACTAACCATTCCAATTTTCGCTGTCTCTTATACACATCTCCGAGCCCACGAGACT
+
CCCCCFCCBCBCGGGGGGGGGGGHHHHGGGGGHHGHHHHHGHHHHFHGGGGEHHHFFHHHHHHHGHHHHGGGEGHHGGGGGGGHHHH3GHGHFFHHHHHHHHHGHHFHGGHHHHGGGFGGHGHHGHFHFGFHHHHGGC?CCGGF/C/EGH
@M02034:409:000000000-BFKT7:1:1101:3774:10103 1:N:0:28
AAAGTCGAGGTGCCTAAAGTGGCAACCCAGACTCAGAAGGGGGTTGGTGGTGTAGAGCTTCCTGTAGCCGCATGGCGTTCGTACTTAAATATGGAACTAACCATTCCAATTTTCGCTGTCTCTTATACACATC
+
33AA>D3A>DAAFGFGGGFFG4FAGHCEG2FFH3FGHH3A?EEEECEEFEECFFEEDGHHBGBHHHFGFGGEEEHGCFGFC/0FFGFFGHHHGGDF333BFHFH3BBEFF?FDGGCGGGGHGDFGHFFFC1F@
@M02034:409:000000000-BFKT7:1:1101:22797:10103 1:N:0:28
AAAGTCGAGGTGCCTAAAGTGGCAACCCAGACTCCTCCGTCTGTTGGTGGTGTAGAGCTTCCTGTAGCCGCATGGCGTTCGTACTTAAATATGGAACTAACCATTCCAATTTTCGCTGTCTCTTATACACATCTCCGAGCCCACGAGACT
+
CCCCCFCBCCAAGGGGGGGGGGGGHHHGGGHGHHHHHHGHHHGHHHHFFCEFHHGFFHHHHHHHHGHHHGGGEFHHGGGGGGHHHHGHHHHHHGHHGHHGFHHHHHHHHHHHHGGGGGGHHHHHDGFFBGHHHHHBD@C@DGHGGGGGFH
@M02034:409:000000000-BFKT7:1:1101:13046:10110 1:N:0:28
AAAGTCGAGGTGCCTAAAGTGGCAACCCAGACTCATAATAATGTTGGTGGTGTAGAGCTTCCTGTAGCCGCATGGCGTTCGTACTTAAATATGGAACTAACCATTCCAATTTTCGCTGTCTCTTATACACATCTCCGAGCCCACGAGACT
+
CBCCBFBBCCAAGGGFGGFEGGGGFGGGGHHGHHHHHHHHHHHHHHGFFGAFGFHFHHFHHGHHHGHHHGGFFFHHGGGGGGHHHHHGHHFHHHGHFFEBGGBGHF4GHHHHH4EAFGGHGHHHFHDHFFFHGF3BBCC/DEHGCCGGGH
@M02034:409:000000000-BFKT7:1:1101:3403:10116 1:N:0:28
AAAGTCGAGGTGCCTAAAGTGGCAACCCAGACTGTTAGGGGTGTATTGCTTCCTGTAGCCGCATGGCGTTCGTACTTAAATATGGAACTAACCATTCCAATTTTCGCTGTCTCTTATACACATCTCCGAGCCCACGAGACTCCTGAGCAT
+
AAAAAFBABBAAGGGGGGFGGGGHGHHGGHHFHHGHHGHHGEFGGGHHHHGHFHHHHHHHEFEFEGGEEEGGEHGHHHHFHDHHHGG3GFFGGHHHHFFGGHHHHGFGGGHHFFHFHHGGGDGGGGFGCGFGECFC@BCEECHHGHFHHF
@M02034:409:000000000-BFKT7:1:1101:20553:10123 1:N:0:28
AAAGTCGAGGTGCCTAAAGTGGCAACCCAGACTACGTCTAGTGTTGGTGGTGTAGAGCTTCCTGTAGCCGCATGGCGTTCGTACTTAAATATGGAACTAACCATTCCAATTTTCGCTGTCTCTTATACACGTCTCCGAGCCCACGAGACT
+
BBCAAFBBBBBAGGGGGGGFGGGHHGHAFEHGHHFFGGHHHGHHHGHEFEFFHHHFHHGHGHHFHGHHHGGEEGHHGFGGGGHHHHHHFHHHHHHHHHGFGHEHHGHGHHHHHFFEFGGHHHHHEHFHHH/FEFGFFG/BCEEGG/DDDH
@M02034:409:000000000-BFKT7:1:1101:12467:10123 1:N:0:28
AAAGTCGAGGTGCCTAAAGTGGCAACCCAGACTAATGGTCCGGTTGGTGGTGTAGAGCTTCCTGTAGCCGCATGGCGTTCGTACTTAAATATGGAACTAACCATTCCAATTTTCGCTGTCTCTTATACACATCTCCGAGCCCACGAGACT
+
CCCCBFCCCCCCGGGGGGGFGGGHHHHGGHHGHHHHHHHHHGGFGGGFFGEFHHHHHHHHHHHHHHHGHGG@FGHHGEGGGGHHHHHHHHHHHHHGGHHFGHHHHHHHHHHHHHGGGGGHHHHHHHHHGHFHFHGHGCGGGGHGGGGGGG
@M02034:409:000000000-BFKT7:1:1101:20539:10137 1:N:0:28
AAAGTCGAGGTGCCTAAAGTGGCAACCCAGACTACGTCTAGTGTTGGTGGTGTAGAGCTTCCTGTAGCCGCATGGCGTTCGTACTTAAATATGGAACTA
+
BBBBBFBBBBB?GGGGGGGGGGFFGHHGGAFGHF3ABCCDFHHHHEEGGCE1B3FBGFFH5FFGG5GEFEE>BEGEGEFGGEFEGHH33BF4F3BFG3@
@M02034:409:000000000-BFKT7:1:1101:27533:10138 1:N:0:28
AAAGTCGAGGTGCCTAAAGTGGCAACCCAGACTGAGACTGGGGTTGGTGGTGTAGAGCTTCCTGTAGCCGCATGGCGTTCGTACTTAAATATGGAACTAACCATTCCAATTTTCGCTGTCTCTTATACACATCTCCGAGCCCACGAGACT
+
CCCCCFCABCBCGGGGGGGGGGGHHHHGGHHGHHHGGHHHHHGGGGGGGGEFHHHHHHHHGHHHHHHHHGGGGGHHGGGGGGHHHHFHHHHHHHHGGHHHHHHHHHGHHHHHHHGGGGGHHHHHHHHHFHGGHHHHFBCCGGHFGCFGGH
@M02034:409:000000000-BFKT7:1:1101:10541:10145 1:N:0:28
AAAGTCGAGGTGCCTAAAGTGGCAACCCAGACTAATAATCAGGTTGGTGGTGTAGAGCTTCCTGTAGCCGCATGGCGTTCGTACTTAAATATGGAACTAACCATTCCAATTTTCGCTGTCTCTTATACACATCTCCGAGCCCACGAGACT
+
BBBBBFBBBBABFGGG4FGGGGGGFHHGGHHGHHHHHHHCFHGHFHGFFGFFAAFBG53FFFHHHHGFGEEEGGHCEEEGEEEHHHHHHGHFGH3DGGFFCEBGGHHFGHGGF4>EFF/FDFHGBDGGHGHHFHHBECCCC/FFGDGGDH
@M02034:409:000000000-BFKT7:1:1101:8393:10146 1:N:0:28
AAAGTCGAGGTGCCTAAAGTGGCAACCCAGACTAAGAAGAAGGTTGGTGGTGTAGAGCTTCCTGTAGCCGCATGGCGTTCGTACTTAAATATGGAACTAACCATTCCAATTTTCGCTGTCTCTTATACACATCTCCGAGCCCACGAGACT
+
CCCCCFCCCCBCGGGGGGGGGGGGHGHGGHHGHHHHHGHHEGHHHHGFFGFFHHHGHHHHHHHHHHHHHGGGGGHHGGGGGGHHHHHHHHHHHHHHHHHHHHHHHHGHHHHHHHGGGGGGHHHHFHHHFHGHHHHHGCGGGGHGGGGGGH
@M02034:409:000000000-BFKT7:1:1101:28559:10146 1:N:0:28
AAAGTCGAGGTGCCTAAAGTGGCAACCCAGACTAATCAGCATGTTGGTGGTGTAGAGCTTCCTGTAGCCGCATGGCGTTCGTACTTAAATATGGAACTAACCATTCCAATTTTCGCTGTCTCTTATACACATCTCCGAGCCCACGAGACT
+
BBCBAFCBCCABGGGGGGGFGGGHGHHGGHHFHHHHCFHHFHHHHHHEEGEFGFHFGGHHFHHHGGGFEEEEGGHFFEGGFEGGGHHHHHGHHHEFFHHHGHFHHHFHHHHHHGE?EEFGHHHHHHHFGFFCGDB2C/DC@CGEGFGGGH
@M02034:409:000000000-BFKT7:1:1101:20088:10147 1:N:0:28
AAAGTCGAGGTGCCTAAAGTGGCAACCCAGACTAAGAATGATGTTGGTGGTGTAGAGCTTCCTGTAGCCGCATGGCGTTCGTACTTAAATATGGAACTAACCATTCCAATTTTCGCTGTCTCTTATACACATCTCCGAGCCCACGAGACT
+
BBBBAFBADBBBGGGGGGGFFGGHHHHGGHHGHHHHHHHHHHHHHHHEFGEFHHHGHHHHHHHHHHHHHGGGGGHHGFGGGGHHHHHHHHHHHHHFHHGHHHHHHHGHFGFHHHGGGGGHHHHHHHHHHHFHHGGGFCCCGGHGGGGGGF
@M02034:409:000000000-BFKT7:1:1101:15754:10149 1:N:0:28
AAAGTCGAGGTGCCTAAAGTGGCAACCCAGACTAATAATCAGGTTGGTGGTGTAGAGCTTCCTGTAGCCGCATGGCGTTCGTACTTAAATATGGAACTAACCATTCCAATTTTCGCTGTCTCTTATACACATCTCCGAGCCCACGAGACT
+
BBBBBFBBBBAAGFGGGGGGGGGHGHHEGHHGHHHFHHHHDGFAFAAEGGEFFGG5GHEHDHHHGFHDGEEEFGHHGEEGGGGFHHHDGHEFFB33GHHHHHGHFHHHFHHHHHGGGGE3FHHHHHHBGH2?CBFHFBCDGE/CCCCDGH
@M02034:409:000000000-BFKT7:1:1101:26064:10154 1:N:0:28
AAAGTCGAGGTGCCTAAAGTGGCAACCCAGACTCAGCCGCCGGTTGGTGGTGTAGAGCTTCCTGTAGCCGCATGGCGTTCGTACTTAAATATGGAACTAACCATTCCAATTTTCGCTGTCTCTTATACACATCTCCGAGCCCACGAGACT
+
CCCDCFCDCDCCGGGGGGGGGGGHHHHGGHHGHHFHHHGGCGGGGGGFEEEFFBHBFGHHFHHHGFFDDEGCEGFAEECGGEFFHHHFGHHHGF3DGGGHF?BFGFHHFHHHHDCDGGDHGFFHEG>DFGH2GGHEFCGG@FHE@@@.AG
@M02034:409:000000000-BFKT7:1:1101:13837:10157 1:N:0:28
AAAGTCGAGGTGCCTAAAGTGGCAACCCAGACTCGGGAGGGGGTTGGTGGTGTAGAGCTTCCTGTAGCCGCATGGCGTTCGTACTTAAATATGGAACTAACCATTCCAATTTTCGCTGTCTCTTATACACATCTCCGAGCCCACGAGACT
+
AABBAFBBBBBBGGGGGGGGGGGHHHHGGHHGHHGGGFEGGGG?EGGEFGEFHGHHHHHHHHHHHHGHHGGEEGHHGGGGGGGHHHHHHHGHHGGGGHHHHHGHHHGHGHHHHHGGFGDGHGHHHHGFFHHHHFFH?>DDGGHGCFGGGG
@M02034:409:000000000-BFKT7:1:1101:16793:10158 1:N:0:28
AAAGTCGAGGTGCCTAAAGTGGCAACCCAGACTGGGGGGGGGGTTGGTGGTGTAGAGCTTCCTGTAGCCGCATGGCGTTCGTACTTAAATATGGAACTAACCATTCCAATTTTCGCTGTCTCTTATACACATCTCCGAGCCCACGAGACT
+
BCCBBFCCCCCCGGGGGGGFGGGHHHHGGHHGHHHGGGGGFFFFDFFAEF9AEBFBFFFFFFFFFFFFFFFBFFFFFFFEFDFFFFFFFFFFFFFFFFFFFFFFFFFFFFFFFFFFFFFFFFFFFFFFFFFFFFFFDAFFFFFFFFAFFF
@M02034:409:000000000-BFKT7:1:1101:24982:10158 1:N:0:28
AAAGTCGAGGTGCCTAAAGTGGCAACCCAGACTGGGGGGGGGGTTG
+
CBBCCFCCCCCBGGGGGGGGGGGGHHHGGHHGHHHHGGGGFF@D-@
@M02034:409:000000000-BFKT7:1:1101:20079:10163 1:N:0:28
AAAGTCGAGGTGCCTAAAGTGGCAACCCAGACTAAGAATGATGTTGGTGGTGTAGAGCTTCCTGTAGCCGCATGGCGTTCGTACTTAAATATGGAACTAACCATTCCAATTTTCGCTGTCTCTTATACACATCTCCGAGCCCACGAGACT
+
CBBCCFCCCBBCGGGGGGGGGGGGHHFGGHHGHHHHHHHHHHHHHHHGGGFFGFHFHHHHHHHHHHHHHGGGGGHHGEGGGFFHHHGGHHGHHHHHGHHGHHHHHHHGHHHHHHGGGGGHHHHHHHHFHHFHHHHHGCCDFGHGGGGGGH
@M02034:409:000000000-BFKT7:1:1101:22904:10165 1:N:0:28
AAAGTCGAGGTGCCTAAAGTGGCAACCCAGACTCATGGGCCTGTTGGTGGTGTAGAGCTTCCTGTAGCCGCATGGCGTTCGTACTTAAATATGGAACTAACCATTCCAATTTTCGCTGTCTCTTATACACATCTCCGAGCCCACGAGACT
+
BBCCAFBCCCCCGGGGFGFFFGGHHHHGGHDFHHHHCGACFFGHHHHEEEGEGFGDFFGGGGHHHGHFFGEEFFF1EEEGGFGHFHHHHHHGFG33FGGHBF3FFEDFGHEHHFEGGFFHGHGBEH33FFFFHHFFG?<@FGGGGGCE?G
@M02034:409:000000000-BFKT7:1:1101:3562:10173 1:N:0:28
AAAGTCGAGGTGCCTAAAGTGGCAACCCAGACTTCGGCTTCTGTTGGTGGTGTAGAGCTTCCTGTAGCCGCATGGCGTTCGTACTTAAATATGGAACTAACCATTCCAATTTTCGCTGTCTCTTATACACATCTCCGA
+
CCCCBFBCCCCCGGGGGGGGGGGHGHHGGHHGHHD2ECG?HGFHHHHGAEGFCFGEBGGAAGHHHHBBEEEEEEA1>E/FE>B?FGF@FEFDG333BGFF?B3BFFH?FFFHHGE/EFEGBHHGB33?GFDFHFF2/>
@M02034:409:000000000-BFKT7:1:1101:15308:10176 1:N:0:28
AAAGTCGAGGTGCCTAAAGTGGCAACCCAGACTATGGGTGGGGTTGGTGGTGTAGAGCTTCCTGTAGCCGCATGGCGTTCGTACTTAAATATGGAACTAACCATTCCAATTTTCGCTGTCTCTTATACACATCTCCGAGCCCACGAGACT
+
CBCCCFCABCAAGGGGGGGFGGGGHHHGGHHGHHHHHHFFGGGGGGGGGGEFHGHGHHHGHHHHGHHHHGGFGFHHGEGGGFFHHHHHHHHHHHFEFHGGHHFHHHHHHHHHHHGGGGFHFFHHHHHHFHHHHHHBD/C<CGHGGCGGGH
@M02034:409:000000000-BFKT7:1:1101:8211:10184 1:N:0:28
AAAGTCGAGGTGCCTAAAGTGGCAACCCAGACTAGGATTGAGGTTGGTGGTGTAGAGCTTCCTGTAGCCGCATGGCGTTCGTACTTAAATATGGAACTAACCATTCCAATTTTCGCTGTCTCTTATACACATCTCCGAGCCCACGAGACT
+
AABBAFBBCCAAGFGGGGGGFGGHHHHGGHHGHFHHGHGHHHHFHFGEFGEFHHHHHHHHHHHHGGHFHGGGGGHHGGGGGGHHHHHFHHHHHHGHHFHHGHFHFHGFHHHHHHGGGGGHHFHHHFHGHGEHFHFHGGGCFGHGCADGGG
@M02034:409:000000000-BFKT7:1:1101:14241:10185 1:N:0:28
AAAGTCGAGGTGCCTAAAGTGGCAACCCAGACTCAGCAGACGGTTGGTGGTGTAGAGCTTCCTGTAGCCGCATGGCGTTCGTACTTAAATATGGAACTAACCATTCCAATTTTCGCTGTCTCTTATACACATCTCCGAGCCCACGAGACT
+
CCCCCFCCCBAAGGGGGGGGGGGHHHHGGHHGHHHHHHHHHGGGGGGEFGFGHHHFHFHHHHHHGHHGFGGGGGHHGEGGGEGHHHHHHHHHHHHHGHHHHHHHHHHHFHHHHHGGGGEFFHHHGHHHHFHHHHFFG@CCGGHGGGGGGG
@M02034:409:000000000-BFKT7:1:1101:8230:10187 1:N:0:28
AAAGTCGAGGTGCCTAAAGTGGCAACCCAGACTAGGATTGAGGTTGGTGGTGTAGAGCTTCCTGTAGCCGCATGGCGTTCGTACTTAAATATGGAACTAACCATTCCAATTTTCGCTGTCTCTTATACACATCTCCGAGCCCACGAGACT
+
AABCBFBBBDBBGGGGGGGGGGGHHHHGGHHGGHGHHHHHHHHFHGGEFGGGHHHHHHHHHHHHHHHGHGGGEGHHGGGGGECFHHHHHHHHHHBFHHHGHHFHHHHGHHGHHHGGGGGHHHHGHHFHGHGFHHHGG//BFGHGGGGGGF
@M02034:409:000000000-BFKT7:1:1101:15647:10190 1:N:0:28
AAAGTCGAGGTGCCTAAAGTGGCAACCCAGACTGGGGGGGAGGTTGGTGGTGTAGAGCTTCCTGTAGCCGCATGGCGTTCGTACTTAAATATGGAACTAACCATTCCAATTTTCGCTGTCTCTTATACACATCTCCGAGCCCACGAGACT
+
BAABBFBBDBABFGFGGGGGGFGGFHHGGHDGHHHGGGGGGGGGHGGFEFCCEFG0FFGGGFGGGGGGGGFGGDGFFFFEDA.EEFF/FFBBFFFBFFFFFFFFFFFFFFFFFFFFFFFBFFFFFFFFFFFFFFFEF;FFFFFFFFFF?F
@M02034:409:000000000-BFKT7:1:1101:23321:10196 1:N:0:28
AAAGTCGAGGTGCCTAAAGTGGCAACCCAGACTCAGGCGCATGTTGGTGGTGTAGAGCTTCCTGTAGCCGCATGGCGTTCGTACTTAAATATGGAACTAACCATTCCAATTTTCGCTGTCTCTTATACACATCTCCGAGCCCACGAGACT
+
CCCCBFCCCCABGGGGGGGGGGGGHHHGGHHGHHHHHHGGGGGGHHHEFGFFGHHGHHHHHHHHHHHHHEFGGGHHGGGGGFGHHHHHHHHHHHHGHHGHHHFHHHFHGHHHHHGDEGEFFHHHHHGHGHFHFHGHECG?DEHGGGGGGH
@M02034:409:000000000-BFKT7:1:1101:4156:10198 1:N:0:28
AAAGTCGAGGTGCCTAAAGTGGCAACCCAGACTACGAAGACTGTTGGTGGTGTAGAGCTTCCTGTAGCCGCATGGCGTTCGTACTTAAATATGGAACTAACCATTCCAATTTTCGCTGTCTCTTATACACATCTCCGAGCCCACGAGACT
+
AAAAAD>A1D1AFFGGGGGGG1FCFGH?ECGGHHGEEGEFHHHHHHGFFGEFGFFFHHHHGFHHHHHHGEEEEEHCEEGFEGGHEHFGFHFFGFDDFHDEGHGHGHGHHHFHHHGEGGGHHHHGHFGHGHHHFHHFGC<@</FFGGCGGF
@M02034:409:000000000-BFKT7:1:1101:4176:10203 1:N:0:28
AAAGTCGAGGTGCCTAAAGTGGCAACCCAGACTACGAAGACTGTTGGTGGTGTAGAGCTTCCTGTAGCCGCATGGCGTTCGTACTTAAATATGGAACTAACCATTCCAATTTTCGCTGTCTCTTATACACATCTCCGAGCCCACGAGACT
+
BBBBBFB3ADABGGGGGGGGGGGHHHHGGHHGHHGGFDGGHHHHHHEEGFEFGFHHHHHHHHHHHHHHHGGGGGHHGGGGGGHHHHFHFHHHHEGHHHGHGHGHHHGHHHHHGHGGGGGHHHHHHHHHFHHHHHGHGG@CDGHGGGGGGB
@M02034:409:000000000-BFKT7:1:1101:23959:10213 1:N:0:28
AAAGTCGAGGTGCCTAAAGTGGCAACCCAGACTAATAATAAGGTTGGTGGTGTAGAGCTTCCTGTAGCCGCATGGCGTTCGTACTTAAATATGGAACTAACCATTCCAATTTTCGCTGTCTCTTATACACATCTCCGAGCCCACGAGACT
+
BBBBBFABBBAAGGGGGGGFGFGGFFGGE2FAFGHHHFHHHFFGHHGEFDBFGFGDGFHGHGHFGHHGHGFEFFHGFEEFFEFHHHFEHHGHHFFHHHHHHHHHHHHEHHHHHGEGGGEGFHHHGFHHHHHHHHHFECGGCGGGGCGGCH
@M02034:409:000000000-BFKT7:1:1101:28363:10220 1:N:0:28
AAAGTCGAGGTGCCTAAAGTGGCAACCCAGACTCAGAGTCAGGTTGGTGGTGTAGAGCTTCCTGTAGCCGCATGGCGTTCGTACTTAAATATGGAACTAACCATTCCAATTTTTCG
+
CCBCCFCBCCCCGGGGGGGGGGGHHHHGGHHFHHHHFHHHFFHHFHGGFGGG1EHDGHHHBGHHBEFDFFG0BEFCEEGGGGEFHHHDFGHGHHB3GGGHCF3FFGHHHGHHHH3<
@M02034:409:000000000-BFKT7:1:1101:20532:10227 1:N:0:28
AAAGTCGAGGTGCCTAAAGTGGCAACCCAGACTATTTCGTCGGTTGGTGGTGTAGAGCTTCCTGTAGCCGCATGGCGTTCGTACTTAAATATGGAACTAACCATTCCAATTTTCGCTGTCTCTTATACACATCTCGAGCCCACGAGACTC
+
CCCCCFCCCCABGGGGGGGGGGGHHHHGGHHGHHHHHHHHGGGGGGGGGGGGHHHGHHHHHHHHHHHGHGGFGGHHGGGGGGHHHHHHHGHHHHHHHHHHHHHGHHHHHHHHHHGGGGGGHHHHGHHHHHHHHHHGHGGGGEGGGCGGHF
@M02034:409:000000000-BFKT7:1:1101:21244:10228 1:N:0:28
AAAGTCGAGGTGCCTAAAGTGGCAACCCAGACTGGGGGTTCGGTTGGTGGTGTAGAGCTTCCTGTAGCCGCATGGCGTTCGTACTTAAATATGGAACTAACCATTCCAATTTTCGCTGTCTCTTATACACATCTCCGAGCCCACGAGACT
+
BABBBFBBBBABGGGGGGGFGGGHHHHGGHHGHHGHGGGGHGGGGGGFFGEFGBGGHHGHHHHFFGHHHGGGGGGHGGGGEGHHHHHFHHFHHHHHHHHHHHGHHHEHHHFHHGGGGGGGHFHHBHFDFHDHFHGBA?FCGGHGGGGADH
@M02034:409:000000000-BFKT7:1:1101:22559:10232 1:N:0:28
AAAGTCGAGGTGCCTAAAGTGGCAACCCAGACTGCTAATGCTGTTGGTGGTGTAGAGCTTCCTGTAGCCGCATGGCGTTCGTACTTAAATATGGAACTAACCATTCCAATTTTCGCTGTCTCTTATACACATCTCCGAGCCCACGAGACT
+
BBBBAFAABBAAGGGGGGFEGGGHGFFDGHHGHHHHGGHHHHHHHGHEFE2FAGGHHHHHHFHGFFHGHFEEEGHHGGGGEEGHHHFEFHFHHHFDFHEBGGHHHHGHHHGHGFEDGGGEB4GHGGGF?GHFFG?GAC//BFHEGCCCAF
@M02034:409:000000000-BFKT7:1:1101:22539:10235 1:N:0:28
AAAGTCGAGGTGCCTAAAGTGGCAACCCAGACTGCTAATGCTGTTGGTGGTGTAGAGCTTCCTGTAGCCGCATGGCGTTCGTACTTAAATATGGAACTAACCATTCCAATTTTCGCTGTCTCTTATACACATCTCCGAGCCCACTAGACT
+
AAB>AF3A3AABGGGGFGGGGBFFHDHFFAAFH33GFHF55DFGEBGEFGEFGGHF5EFGGFHH5FGFHGGCGGHGEEGFGEFGCGBGGGHDG33BGHH3CGD3GD4F4BEGHFEGDEFH4?FG4EBG4B1?GFH1C/<@GFEG0FGBGG
@M02034:409:000000000-BFKT7:1:1101:6476:10238 1:N:0:28
AAAGTCGAGGTGCCTAAAGTGGCAACCCAGACTACT
+
CCCCCFCCCCCCGGGGGGGGGGGHHHHGGHGGHH35
@M02034:409:000000000-BFKT7:1:1101:17653:10239 1:N:0:28
AAAGTCGAGGTGCCTAAAGTGGCAACCCAGACTGGGTATCAGGTTGGTGGTGTAGAGCTTCCTGTAGCCGCATGGCGTTCGTACTTAAATATGGAACTAACCATTCCAATTTTCGCTGTCTCTTATACACATCTCCGAGCCCACGAGACT
+
BBCCAFCBCCCCGGGGGGGGGGGHGHHGGGHGHHHH3FGHHHHFHHGEGGEFGHHGHFHHHHHHHHHHFGGEGGHHGGGGGGHHHHGGHHGHHHGFGHHFFFGGHHFHHHHHHGGGGGGGHGHHHHGFBGBFGHG2/<DCGGGGGG?AAF
@M02034:409:000000000-BFKT7:1:1101:23863:10243 1:N:0:28
AAAGTCGAGGTGCCTAAAGTGGCAACCCAGACTTCGCAGACTGTTGGTGGTGTAGAGCTTCCTGTAGCCGCATGGCGTTCGTACTTAAATATGGAACTAACCATTCCAATTTTCGCTGTCTCTTATACACATCTCCGAGCCCACGAGACT
+
BCCCCFCCCCBBFGGGGGGGGGGGHHHGGHHGHHHGGGGGHHHHHHHFFFFFFFG5FGHHFHHHGFF5FEGEGEF1EEEFGFFHHGHHHHHFFG33GHHHF0?GGFHFHHHHHHGGGG/FGFHFFGGFHHHFHHHEE?FGGGHGGFC?/F
@M02034:409:000000000-BFKT7:1:1101:20522:10243 1:N:0:28
AAAGTCGAGGTGCCTAAAGTGGCAACCCAGACTATTTCGTCGGTTGGTGGTGTAGAGCTTCCTGTAGCCGCATGGCGTTCGTACTTAAATATGGAACTAACCATTCCAATTTTCGCTGTCTCTTATACACATCTCGAGCCCACGAGACTC
+
AAA?>FB@DB2AFGGGGGGF5BFHF4FE2GHGFHHGFHHCECGA?0E1A1AAEDGGHFFFHBFHFHHGHGGGGEGGGFGGGGHHHHHEGHFFEGFDFHDFHGGHEHFHGGFHHHGEGAFFEBG21FGHBG1FGHHHGGD@?GFG//CDGH
@M02034:409:000000000-BFKT7:1:1101:16615:10253 1:N:0:28
AAAGTCGAGGTGCCTAAAGTGGCAACCCAGACTGATAGTCAGGTTGGTGGTGTAGAGCTTCCTGTAGCCGCATGGCGTTCGTACTTAAATATGGAACTAACCATT
+
AAAA1@AAD1>ABCFG1AF3FGFFG0GGCC0AA1FGE2BF2GFBABAECAAAA1BGHGFHHCFDBAFAGEE>EEHHEEEFEB>GHHFEFGDFGDGH1BFHCC1BF
@M02034:409:000000000-BFKT7:1:1101:18702:10255 1:N:0:28
AAAGTCGAGGTGCCTAAAGTGGCAACCCAGACTACTAAGAATGTTGGTGGTGTAGAGCTTCCTGTAGCCGCATGGCGTTCGTACTTAAATATGGAACTAACCATTCCAATTTTCGCTGTCTCTTATACACATCTCCGAGCCCACGAGACT
+
CCCCBFCCCCBBGGGGGGGGGGGHHHHGGGHGHB3AA533FFGHHHHGGGGGHHHHHHHHHHHHHHHHHGGGGGHHGGGGGGHHHHHHHHHHHFGHHHHHHHHHHHHHHHHHHHGGGGGHHHHHHHHHHHHHHHFHGGGGGGHGGGGGGH
@M02034:409:000000000-BFKT7:1:1101:11198:10258 1:N:0:28
AAAGTCGAGGTGCCTAAAGTGGCAACCCAGACTGGTACGAAGGTTGGTGGTGTAGAGCTTCCTGTAGCCGCATGGCGTTCGTACTTAAATATGGAACTAACCATTCCAATTTTCGCTGTCTCTTATACACATCTCCGAGCCCACGAGACT
+
CBCCCFCCCCBCGGGGGGGGGGGHHHHGGHHGGHHGGGEFGFGGGHGGFFEFHHHHHHHHHHHHHHHHHFGEFEHHGGGGGGFHHHHFHHGHHHHFFFHHHHHHGHHHGHHHHFGGGGGGHHHHFHFHHHEHHHFFFFGFGGHGGCGGGG
@M02034:409:000000000-BFKT7:1:1101:10336:10260 1:N:0:28
AAAGTCGAGGTGCCTAAAGTGGCAACCCAGACTCAGAAGAATGTTGGTGGTGTAGAGCTTCCTGTAGCCGCATGGCGTTCGTACTTAAATATGGAACTAACCATTCCAATTTTCGCTGTCTCTTATACACATCTCCGAGCCCACGAGACT
+
BBBBBFBADDABGGGGGGGGGGGHGHHGGHHGHHHHGEGHHHHGGHHGGGEFHHHHHHHHHHHHHHHHHGGFGGHHGGGGFGFHGHHHHHHHHHHHHHGHHHHHHHGHHHGHHHGAFGEHHHHHHHHHGHHHHGGGGCGFGGHGGGGGGE
@M02034:409:000000000-BFKT7:1:1101:21366:10261 1:N:0:28
AAAGTCGAGGTGCTAAAGTGGCAACCCAGACTAATGCGACGGTTGGTGGTGTAGAGCTTCCTGTAGCCGCATGGCGTTCGTACTTAAATATGGAACTAACCATTCCAATTTTCGCTGTCTCTTATACACATCTCCGAGCCCACGAGACTC
+
CCCCCFCBCCBCGGGGGGGGGGHHGHGGHHCHHHHHHGGGGGGGGGGGGEFHHGGHHHHHHHHFHHHHGCFGGHFEEGGGEHGHHHHHFHHHHFHGHGHFHHHHHHHHHHHHHGGGGFGHHHHHHHGHHHHHHHHGCGGCGHGGGGGGHH
@M02034:409:000000000-BFKT7:1:1101:21587:10261 1:N:0:28
AAAGTCGAGGTGCCTAAAGTGGCAACCCAGACTAAGAATAATGTTGGTGGTGTAGAGCTTCCTGTAGCCGCATGGCGTTCGTACTTAAATATGGAACTAACCATTCCAATTTTCGCTGTCTCTTATACACATCTCCGAGCCCACGAGACT
+
BBAAADABBBAAFFGGGGGFGFFFFEHAFCDDFFHCFGEGHHHHHHHEFAAFGFHFHFHHHHHFFGEDGEEEEGHHGEFGFEEEEFFGGHEHHHEGHHHHHHHHHHHEHHHHHGFEFGEB?GGHFHHHHHH2GFGHE@CFGGHGGGGD/D
@M02034:409:000000000-BFKT7:1:1101:21402:10266 1:N:0:28
AAAGTCGAGGTGCCTAAAGTGGCAACCCAGACTACGGAGAAGGTTGGTGGTGTAGAGCTTCCTGTAGCCGCATGGCGTTCGTACTTAAATATGGAACTAACCATTCCAATTTTCGCTGTCTCTTATACACATCTCCGAGCCCACGAGACT
+
CCCCCFCCCCCCGGGGGGGGGGGHHHHGGHHGHGFEGGGGHHHHHHGEFFGCFFGDDDGHFHHHFDFGGFG@EGFFGEEGGGEHHHHHHHHGHG3FHHGGCF3FFBHDGFHFF4EGGGEFFHHGHDFHFGHHHHHHG/BDCGFCDCC/.G
@M02034:409:000000000-BFKT7:1:1101:15920:10270 1:N:0:28
AAAGTCGAGGTGCCTAAAGTGGCAACCCAGACTACTGAGAAGGTTGGTGGTGTAGAGCTTCCTGTAGCCGCATGGCGTTCGTACTTAAATATGGAACTAACCATTCCAATTTTCGCTGTCTCTTATACACATCTCCGAGCCCACGAGACT
+
BBCCBFCCCCBCGGGGGGGFGGGHHHHGGGHGHHHHHHHHHHHHHHGEFGFFHHGFGHHHHHHHHHGHHGGGGGHHGGGGGGHHHHGHBGGHHHHHHHGGHHHHHHHGHHHHHGGGGGGGHHHHHHHHFHHHHHFHGFGCGGHGGGGGGH
@M02034:409:000000000-BFKT7:1:1101:12724:10280 1:N:0:28
AAAGTCGAGGTGCCTAAAGTGGCAACCCAGACTGATACGCGGGTTGGTGGTGTAGAGCTTCCTGTAGCCGCATGGCGTTCGTACTTAAATATGGAACTAACCATTCCAATTTTCGCTGTCTCTTATACACATCTCCGAGCCCACGAGACT
+
ABBAAFABBBAAFFGGGGGGGFGGGDHEAGFGHHHHHHGGGGGGGGGEFD?FGGB5FFFHHFHFFFFGGE@EAEHHGDFFGAGEEHFFFHGHGHEGEGHFFHFGHHHFHHHHHDDFGGEGGHGFBGFGFEDGFHEDD?A?-CGFFGCD?G
@M02034:409:000000000-BFKT7:1:1101:16041:10281 1:N:0:28
AAAGTCGAGGTGCCTAAAGTGGCAACCCAGACTCATCCGCAGGTTGGTGGTGTAGAGCTTCCTGTAGCCGCATGGCGTTCGTACTTAAATATGGAACTAACCATTCCAATTTTCGCTGTCTCTTATACACATCTCCGAGCCCACGAGACT
+
CCCBCFCCCCABGGGGGGGFGGGGHHHGGHHGHHHHHHGGGGFHHHEEFGEFHHGFHFFHHFHHFHGHHGGEEGHHGFGGGE2GHHHGHHHHHHFHHHHHHHHHHHHGGHHHHHGGGGDFFFHHGHBHGFHGHHHEDCDFCGHGG@CGGH
@M02034:409:000000000-BFKT7:1:1101:24677:10283 1:N:0:28
AAAGTCGAGGTGCCTAAAGTGGCAACCCAGACTCAGAAGGATGTTGGTGGTGTAGAGCTTCCTGTAGCCGCATGGCGTTCGTACTTAAATATGGAACTAACCATTCCAATTTTCGCTGTCTCTTATACACATCTCCGAGCCCACGAGACT
+
CCCCCFCCCCBCGGGGFGGGGGGHHHHGGHHGHHHHHHHHHHHGGHHGGGGGHGHGHHHHHHHHHHHHHGGGGGHHGGGGGGHHHHHHGHHHHHEGFHHHHHFGHHGGHHHHHHFGGFGFGGHHHHHHFBFFGHFGDGGG@GEGCF/?EH
@M02034:409:000000000-BFKT7:1:1101:12703:10285 1:N:0:28
AAAGTCGAGGTGCCTAAAGTGGCAACCCAGACTGATACGCGGGTTGGTGGTGTAGAGCTTCCTGTAGCCGCATGGCGTTCGTACTTAAATATGGAACTAACCATTCCAATTTTCGCTGTCTCTTATACACATCTCCGAGCCCACGAGACT
+
CBCCCFCCDBABGGGGGGGGGGGHHHHGGHHGHHGHHHGGGGGEFGGEFGEFHHHGHHGHHHHHFHGHHGGGGGHGGGGGGGHHHHHHGHGHHHGGGHHHHHGHFHHHHHHHHFGGGGGGHBHF2GDGGGBHGFGFGFGCDGHGGGFGDH
@M02034:409:000000000-BFKT7:1:1101:24048:10304 1:N:0:28
AAAGTCGAGGTGCCTAAAGTGGCAACCCAGACTGAGAATATTGTTGGTGGTGTAGAGCTTCCTGTAGCCGCATGGCGTTCGTACTTAAATATGGAACTAACCATTCCAATTTTCGCTGTCTCTTATACACATCTCCGA
+
AABB3DAA@2AAFBGFFBB6DFEFGGCEFAGGFFHHCGGHFGEDFFHECF?FFGHFGHHHEHHHGHHFHGGEEGHGGEGGGGHHGHHGHHFHHBDFFFFFGGFHFFFHHGHGFFGGGGGHHFGGEDBGD1FFGHFH/B
@M02034:409:000000000-BFKT7:1:1101:22607:10309 1:N:0:28
AAAGTCGAGGTGCCTAAAGTGGCAACCCAGACTAATAAGACGGTTGGTGGTGTAGAGCTTCCTGTAGCCGCATGGCGTTCGTACTTAAATATGGAACTAACCATTCCAATTTTCGCTGTCTCTTATACACATCTCCGAGCCCACGAGACT
+
AABBBFBBBBBBGGGGGGGGGGGGHGHGGHHGHHHHHHHGHGGEGGGGGGEGHGHHGHHHHHHGGHHHHGGGGGGHFGGGGGGHHHHFHHHHHHHGHHHHHHGHHHGHEGHHHHGGGGEHHHHHGHGHDGHHGHFGGCGGGGHGGGGGGH
@M02034:409:000000000-BFKT7:1:1101:13022:10311 1:N:0:28
AAAGTCGAGGTGCCTAAAGTGGCAACCCAGACTCCTGAGCGGGTTGGTGGTGTAGAGCTTCCTGTAGCCGCATGGCGTTCGTACTTAAATATGGAACTAACCATTCCAATTTTCGCTGTCTCTTATACACATCTCCGAGCCCACGAGACT
+
ABBAAFABBBABFGGGGGGGGFGFFGHEFHHGHHHHHHHFGGGGGGGGFGBFGGGFHGHHHHHHGHHFHECEEFHHGFGGFEFHHHGGHHGHHGFHGHHGHHHHHHGGHHHHHGFDGGGHHHHHGHHFFGFFGHHFDCGCCFHGGCGGGH
@M02034:409:000000000-BFKT7:1:1101:5310:10313 1:N:0:28
AAAGTCGAGGTGCCTAAAGTGGCAACCCAGACTGATAAGAATGTTGGTGGTGTAGAGCTTCCTGTAGCCGCATGGCGTTCGTACTTAAATATGGAACTAACCATTCCAATTTTCGCTGTCTCTTATACACATCTCCGAGCCCACGAGACT
+
BBBCBFCCCCBBGGGFGGGFGGGHHHHGGHHGHHHHHHHHHHHHHHHGFGEFGHHHHHHHHGHHGHHHHGGGGGHHGGGGGGHHHHHHHHFHHHHHGHGHHHHHHHGHHHHHHFGGGGGHHHHHHHGHGHFHHHHHGCGCGGHGGGGGGF
@M02034:409:000000000-BFKT7:1:1101:8190:10313 1:N:0:28
AAAGTCGAGGTGCCTAAAGTGGCAACCCAGACTGATAAGCAGGTTGGTGGTGTAGAGCTTCCTGTAGCCGCATGGCGTTCGTACTTAAATATGGAACTAACCATTCCAATTTTCGCTGTCTCTTATACACATCTCCGAGCCCACGAGACT
+
BCBCBFCBCCBBGGGGGGGGFGGHHHHGGHHGHHHHHHHHHHHHHHGGFGFGHHHHHHHHHHHHHHHHHGGGGGHHGGGGGFHHHHHHHHHHHHGHHHHGHHHHHHGHHHHHHHGGGGGHHHHHHHGHGHGGHHGHFCFDGGHGGGGGGF
@M02034:409:000000000-BFKT7:1:1101:27270:10314 1:N:0:28
AAAGTCAGGTGCCTAAAGTGGCAACCCAGACTGAGAATCAGGTTGGTGGTGTAGAGCTTCCTGTAGCCGCATGGCGTTCGTACTTAAATATGGAACTAACCATTCCAATTTTCGCTGTCTCTTTACACATCTCCGAGCCCACGAGACTCC
+
CBCCCFFBFFFFGGGGGGGGGGHHHHGGHHGHHHHHHHHHHHGHHGEFFEFGHHFGFHHHHHHHHHHHEEFGGHGEEGGGEGHHHHHHHHHHHHFGHHHHHHHHHFFHHHHHHEEFFFGHHHHHGFFHGHGHHGGGG?DEGGGCGEGGHF
@M02034:409:000000000-BFKT7:1:1101:23915:10316 1:N:0:28
AAAGTCGAGGTGCCTAAAGTGGCAACCCAGACTACGCAGAAGGTTGGTGGTGTAGAGCTTCCTGTAGCCGCATGGCGTTCGTACTTAAATATGGAACTAACCATTCCAATTTTCGCTGTCTCTTATACACATCTCCGAGCCCACGAGACT
+
AAAABFBBBBABFGGGGGGGGGGGGHHGGGGGHHHGGGGGGHHHHHGGGGGFGFHEHFHHHGHHHFHFG?E@EGFFGEGGGGFFGHHHHHHBHGBFHHHHCCDGFHFEBGHHF4EEGFAFGHGHFFFHFFFHHHHFGFGCCGHGG?AEGH
@M02034:409:000000000-BFKT7:1:1101:8208:10317 1:N:0:28
AAAGTCGAGGTGCCTACAGTGGCAACCCAGACTGATAAGCAGGTTGGTGGTGTAGAGCTTCCTGTAGCCGCATGGCGTTCGTACTTAAATATGGAACTAACCATTCCAATTTTCGCTGTCTCTTATACACATCTCCGAGCCCACGAGAC
+
A>ABBFAA>DABGGGG4GGGGGGHHHHGGFFDHGHGHFFHGHEGFF2EFGFFFFH55FGHGHHGHFHBEEE0EEGFEFGGGGF1FGHHEGGFGG3@EGH3?FFHBFFDHFHHHFGGGDEFGGHFHHBBGFFGBFFGF?/C/FGGGCG?D
@M02034:409:000000000-BFKT7:1:1101:13820:10327 1:N:0:28
AAAGTCGAGGTGCCTAAAGTGGCAACCCAGACTAATCAGAATGTTGGTGGTGTAGAGCTTCCTGTAGCCGCATGGCGTTCGTACTTAAATATGGAACTAACCATTCCAATTTTCGCTGTCTCTTATACACATCTCCGAGCCCACGAGACT
+
CCCDCFCCCCBBGGGGGGGGGGGHHHHGGHGFHHHHHHHHGHHHHHHGFGEFGHGFHHHHHHHHHHHHGFGFGGHGGEGGGGHHHHHHHHHHHHGGHHHGHHGHHHHHHHHHHHGGGGGHHHHHGHHHFGDHHHHHGGGGGGHGGGGGGH
@M02034:409:000000000-BFKT7:1:1101:20976:10330 1:N:0:28
AAAGTCGAGGTGCCTAAAGTGGCAACCCAGACTGTGTGTCCTGTTGGTGGTGTAGAGCTTCCTGTAGCCGCATGGCGTTCGTACTTAAATATGGAACTAACCATTCCAATTTTCGCTGTCTCTTATACACATCTCCGAGCCCACGAGACT
+
CCCCCFDDCCBBGGGGGGGFGGGHHHHGGHHGHHHHGGHHHHHFHHHGFGGGGGHGHHHHHHHHHHHFHGGGGGHFGEGEGFHHHHHHHFHHHHFFHHHHHHGHFHHGHHHHHHGGGGGHHHHHFHGHHHHHHHFGC/BCGG/F/CG?GH
@M02034:409:000000000-BFKT7:1:1101:8648:10330 1:N:0:28
AAAGTCGAGGTGCCTAAAGTGGCAACCCAGACTCGTGATGCGGTTGGTGGTGTAGAGCTTCCTGTAGCCGCATGGCGTTCGTACTTAAATATGGAACTAACCATTCCAATTTTCGCTGTCTCTTATACACATCTCCGAGCCCACGAGACT
+
BBBCBFCCCCBBGGGGGGGGGGGHHHHGGHHGHHGHHGHHHGGEGGGEFFEFGHGGGHHHHHHHHHHHHGGGGGHHGGGGFFHHHHGHHHHHHHHHGHFFGHGHHHHHHHGHHBFEGGDFHHHHHHGHHHGFFHGFE?FDGGHGGGGGGH
@M02034:409:000000000-BFKT7:1:1101:11140:10335 1:N:0:28
AAAGTCGAGGTGCCTAAAGTGGCAACCCAGACTAAGAATGATGTTGGTGGTGTAGAGCTTCCTGTAGCCGCATGGCGTTCGTACTTAAATATGGAACTAACCATTCCAATTTTCGCTGTCTCTTATACACATCTCCGAGCCCACGAGACT
+
AAABAFCCCCBBGGGGGGGGGGGGHHHGGHHGHHHHHHHHHHHHHHHEFFBFGHGGGGHHHHHHHHHHHGGGEGHHGFGGGGHHHHHHHHGHHHHHGHHHHFGGHHGGHHHHHHGGGGGHHHHHHHHHGHGHHHHHGGGGGGHGGGGGGH
@M02034:409:000000000-BFKT7:1:1101:8598:10337 1:N:0:28
AAAGTCGAGGTGCCTAAAGTGGCAACCCAGACTGAGAATGTTGTTGGTGGTGTAGAGCTTCCTGTAGCCGCATGGCGTTCGTACTTAAATATGGAACTAACCATTCCAATTTTCGCTGTCTCTTATACACATCTCCGAGCCCACGAGACT
+
ABBBBFBBBBABGFGGGFGGGCEGFHHGGG2AGG3FDDGGGGHFHHHAF2AAFAGFGHBGHFHHGGGAAA0A>EF1E>EFEGFGFHGDGHFEDD3BGGHB3?3?FGDDGFGDH?E/EEEFFFHHGHBGBGFFGHEHEGGG?<GF??@GFD
@M02034:409:000000000-BFKT7:1:1101:7017:10339 1:N:0:28
AAAGTCGAGGTGCCTAAAGTGGCAACCCAGACTTGGACTCAGGTTGGTGGTGTAGAGCTTCCTGTAGCCGCATGGCGTTCGTACTTAAATA
+
CCCCCFBBCCCCGGGGGGGGGGGHHHHGGHHGHHHCFHHHCGCFGHE22AFA13F5AD33ABGHGFAAAAE?EDC1>>>FE>2FGGHF@FG
@M02034:409:000000000-BFKT7:1:1101:6142:10342 1:N:0:28
AAAGTCGAGGTGCCTAAAGTGGCAACCCAGACTCTTGGTGGTGGTGAGCTTCCTGTAGCCGCATGGCGTTCGTACTTAAATATGGAACTAACCATTCCAATTTTCGCTGTCTCTTATACACATCTCCGAGCCCACGAGACTCCTGAGCAT
+
CCCCCFCCCBCCGGGGGGGGGGGHHHHGGHHGHHHGHHGGGGGGAFBGHHHHHHHHHHHHGGGGGHHGGGGGGHHHHHHHHHHGHGHHHHHHHHHHHHGHHHHHHGGGGGHHHHHHHHHHHHHHHHHGFGFGGHGF@DGGHGGHHHHHHG
@M02034:409:000000000-BFKT7:1:1101:8615:10344 1:N:0:28
AAAGTCGAGGTGCCTAAAGTGGCAACCCAGACTGAGAATGTTGTTGGTGGTGTAGAGCTTCCTGTAGCCGCATGGCGTTCGTACTTAAATATGGAACTAACCATTCCAATTTTCGCTGTCTCTTATACACATCTCCGAGCCCACGAGACT
+
AABCCFCABBCBGGGGGGGGGGGHHHHGGHHGHHFHHHHHHHHHHHHGFGEFGGHHHHHHHHHHHHHFFGGCGFHAEEFGGGFHHHHEHHHGHHHFGHGEHFFHHHHGHGFHHHGFGG?GHHHHBHFFFHFHHFFFEFCCCEHGGGGGGH
@M02034:409:000000000-BFKT7:1:1101:22059:10345 1:N:0:28
AAAGTCGAGGTGCCTAAAGTGGCAACCCAGACTCCGAAGAATGTTGGTGGTGTAGAGCTTCCTGTAGCCGCATGGCGTTCGTACTTAAATATGGAACTAACCATTCCAATTTTCGCTGTCTCTTTATACACTCTCCGAGCCCACGAGACT
+
BCBBAFBCBCBCGGGGGGGGGGGHHHHGGGHGHFGFGGGGHHHHHHHGGGFGHHHHHHHHHHHHHHHHHGGGGGGHGGGGGGHHHHHHHHHHHHFHGHHHHHHHHHGHHHHHHHGGGGGGHHHGFBGGFFGHHHGHGGCGGGHGGGGGGH
@M02034:409:000000000-BFKT7:1:1101:23164:10346 1:N:0:28
AAAGTCGAGGTGCCTAAAGTGGCAACCCAGACTAATAATCAGGTTGGTGGTGTAGAGCTTCCTGTAGCCGCATGGCGTTCGTACTTAAATATGGAACTAACCATTCCAATTTTCGCTTCTCTTATACACATCTCCGAGCCCACGAGACTC
+
CCCCCFCCCCCCGGGGGGGGGGGHHHHGGHFFFGEGDGHFEGHHFHCAA2EEFAF5A5BF5FGGGBFA3EE>EEF1>?>FEE?1FFGB@FHDED3@FGHH303B??F4BGBHFFEEFFFHHHHDHF4F22FGGH2A@<CC/F=B/></?F
@M02034:409:000000000-BFKT7:1:1101:15909:10353 1:N:0:28
AAAGTCGAGGTGCCTAAAGTGGCAACCCAGACTAAGGCTGGTGTTGGTGGTGTAGAGCTTCCTGTAGCCGCATGGCGTTCGTACTTAAATATGGAACTAACCATTCCAATTTTCGCTGTCTCTTATACACATCTCCGAGCCCACGAGACT
+
CDCCCFCCCCBCGGGGGGGGGGGHHHHGGHHGHHHHHHHHGHHHGHHGGGFFGHHFHHHHHHHHFGHHHGGGGGHHGGGGGGHHHHHHHHHHHHHGHHHHHHHHHHHHHHHHHHGGGGGGHHHHHHHHHHGHHHHHGFGGGGHGGGGGGG
@M02034:409:000000000-BFKT7:1:1101:11835:10358 1:N:0:28
AAAGTCGAGGTGCCTAAAGTGGCAACCCAGAATGTTGGTAAGGTAGAGCTTCCTGTAGCCGCATGGCGTTCGTACTTAAATATGGAACTAACCATTCCAATTTTCGCTGTCTCTTATACACATCTCCGAGCCCACGAGACTCCTGAGCAT
+
CCCCCFCCCBBCGGGGGGGFGGGHHHHGGHHGHHHHHHGHHHHHHHGHHHHHHHHGHHHHGGGGGHHGEGGFGHGGHHGHHHHHHGFHGHHHHGHHHHGGHHHHHGGGGGHHHHGHHHFHFFGGHHFGGGGDGHGG@CEGHHHHBFBGHF
@M02034:409:000000000-BFKT7:1:1101:11812:10358 1:N:0:28
AAAGTCGAGGTGCCTAAAGTGGCAACCCAGACTTCTAATAATGTTGGTGGTGTAGAGCTTCCTGTAGCCGCATGGCGTTCGTACTTAAATATGGAACTAACCATTCCAATTTTCGCTGTCTCTTATACACATCTCCGAGCCCACGAGACT
+
CCCCBFCCCCCCGGGGGGGGGGGHFHHGGHHGHHHHHHHHHHGHHHGEGGEFHHHHHHHHHHHHGHHHHGGGGGHGGEGGFEFFHHHFHHHHHEGFHHHHHGHHFHHHHHHHHDEGGGGGHFHHFHHHHGDHGHHFDCGCGGHGCCCGGH
@M02034:409:000000000-BFKT7:1:1101:6143:10360 1:N:0:28
AAAGTCGAGGTGCCTAAAGTGGCAACCCAGACTCTTGGTGGTGGTGAGCTTCCTGTAGCCGCATGGCGTTCGTACTTAAATATGGAACTAACCATTCCAATTTTCGCTGTCTCTTATACACATCTCCGAGCCCACGAGACTCCTGAGCAT
+
BCBCBFCBCCCAGGGGGGGGGGGHHHHGGHHGHHHHFHFGGGGEEFHGGFHHHHHHHHHHGGGGGHHGGGGGGEFGHHHHHHHHHFHHGFHHHHHHHGGHHHHHHGGGGGHHFHHHHFH4GGGGHGGFGFGGGFGGCCGFFHHGHHBGGF
@M02034:409:000000000-BFKT7:1:1101:9336:10374 1:N:0:28
AAAGTCGAGGTGCCTAAAGTGGCAACCCAGACTCCGCAGAGTGTTGGTGGTGTAGAGCTTCCTGTAGCCGCATGGCGTTCGTACTTAAATATGGAACTAACCATTCCAATTTTCGCTGTCTCTTATACACATCTCCGAGCCCACGAGACT
+
BBCCAFCCCCCCGGGGGGGGGGGHHHGGGHHGHHHGGGGGHHHHHHHEFFEFHHHHHHHHHHHHGHHHHGGGGGHFGGGGGGHHHHHHHHHHHHGHGHHGHGHHHHHGHHHHHHGGGGGHFHGHHHHHHFGHFHFFGCG@GGHEGFGGGG
@M02034:409:000000000-BFKT7:1:1101:28414:10375 1:N:0:28
AAAGTCGAGGTGCCTAAAGTGGCAACCCAGGCTGTTGGTGGTGTACTTCTTCCTGTAGCCGCATGGCGTTCGTACTTAAATATGGAACTAACCATTCCAATTTTCGCTGTCTCTTATACACATCTCCGAGCCCACGAG
+
A?ABAFABBBBBGGGFGFFFFGAGHDFEGHCHAH2FGHGFGEGHGEHHDFFGFHHHHHHFF0EEFH1EEEFEEBFGHFFFFGGHF33BC33GHHGHFGFEGHHHHGGGGGGHFGHEHHGHCBF3G3FDBB?>/GC>/B
@M02034:409:000000000-BFKT7:1:1101:16307:10380 1:N:0:28
AAAGTCGAGGTGCCTAAAGTGGCAACCCAGACTAAGAATGATGTTGGTGGTGTAGAGCTTCCTGTAGCCGCATGGCGTTCGTACTTAAATATGGAACTAACCATTCCAATTTTCGCTGTCTCTTATACACATCTCCGAGCCCACGAGACT
+
AAAAAFBBD@2AGGGGFGGGGGEHHHHGGHHGHHHHHHHHGHHHHHGEFFEFFFGFGFHHHHHHHGGGHGGEGGHHGEEGGGHHHFGHHHHGHGFGHHHHHHHHHGHGHHHHHHFGGGEFHGHHHHHBFGFBGB?B</>BBFGGCGGGGF
@M02034:409:000000000-BFKT7:1:1101:18823:10383 1:N:0:28
AAAGTCGAGGTGCCTAAAGTGGCAACCCAGACTAATAATAAGGTTGGTGGTGTAGAGCTTCCTGTAGCCGCATGGCGTTCGTACTTAAATATGGAACTAACCATTCCAATTTTCGCTGTCTCTTATACACATCTCCGAGCCCACGAGACT
+
BCCBBFCCCCBCGGGGGGGGGGGHHHHGGHHFHGEGFHHFGHCAFHFEFGGGGFGDG5GHFFHHFGGFGEG@EGHAFEFGGGFEHHHHFHHHHB@3GHHBFBFGGH4EGGHHHGG?GGFHHFHHGDFFBGFHHHFFE@@/<CGFC/DGGF
@M02034:409:000000000-BFKT7:1:1101:10847:10384 1:N:0:28
AAAGTCGAGGTGCCTAAAGTGGCAACCCAGACTACGCAGAATGTTGGTGGTGTAGAGCTTCCTGTAGCCGCATGGCGTTCGTACTTAAATATGGAACTAACCATTCCAATTTTCGCTGTCTCTTATACACATCTCCGAGCCCACGAGACT
+
CCCCCFCCBCBCGGGGGGGGGGGGFHHGGHHGHHHGGGGGGHHGHHHFFFBFGGHFHHHHHGHHGHHGHEGEGGHHGEGGFEHHHHHHHHHHHHHHHHHGHHHHHHHGHHHHHHGGGGFGHHHHHHHHGHGHGHHHGGGGGGHGGGGGGG
@M02034:409:000000000-BFKT7:1:1101:20824:10387 1:N:0:28
AAAGTCGAGGTGCCTAAAGTGGCAACCCAGACTCCGAATCAGGTTGGTGGTGTAGAGCTTCCTGTAGCCGCATGGCGTTCGTACTTAAATATGGAACTAACCATTCCAATTTT
+
CCDDDFCCCCCCGGGGGGGGGGGHHHHGGHHGHHHGGGGGHHHHHHGGGGGGHHHHHHHHHHHHHHHHHGGGGGHHGGGGGGHHHHHHHHHHHGHHHHHHHHBGHHGH4DGH?
@M02034:409:000000000-BFKT7:1:1101:16772:10387 1:N:0:28
AAAGTCGAGGTGCCTAAAGTGGCAACCCAGACTGCGCAGTCGGTTGGTGGTGTAGAGCTTCCTGTAGCCGCATGGCGTTCGTACTTAAATATGGAACTAACCATTCCAATTTTCGCTGTCTCTTATACACATCTCCGAGCCCACGAGAC
+
BABBBFBBBBAAGGGGGGGFGGGHHDHGGHHGHHHGGGGGHGGGGGGGFGAFFGHGGGHHHHHHHHHHGGGGGGHHGEEEGGFHHHHHHHFHHHGFHGGFHHFHHHGFHHHHHHGDGDABHFHF3GGHFHFFEFGFE@@CGGEGGG-AD
@M02034:409:000000000-BFKT7:1:1101:21789:10391 1:N:0:28
AAAGTCGAGGTGCCTAAAGTGGCAACCCAGACTACTCCGTCGGTTGGTGGTGTAGAGCTTCCTGTAGCCGCATGGCGTTCGTACTTAAATATGGAACTAACCATTCCAATTTTCGCTGTCTCTTATACACATCTCCGAGCCCACGAGACT
+
BBBBBFBBBBABFGGGGGGGGGGHHFHGGHHGFHCDFFEEGEGE?EC1AAEFA3FAF53A5GFGFF55BEEEGEE1E1>CE?2CGFFFGBB4BF33??GH3B?F34B?DGBHG?@?/ABG33BB3BDF3B2<2>2F?/@/CA//<<->.<
@M02034:409:000000000-BFKT7:1:1101:20841:10392 1:N:0:28
AAAGTCGAGGTGCCTAAAGTGGCAACCCAGACTCCGAATCAGGTTGGTGGTGTAGAGCTTCCTGTAGCCGCATGGCGTTCGTACTTAAATATGGAACTAACCATTCCAATTTTCGCTGTCTCTTATACACATCTCCGAGTCCACG
+
AAAAAFBBBBBBGGGGFFG6BGEFHHHEFFGGHHHGGGGGFFCGGFGGGG1BFGGHHFHHHGHHHHHHHGGFFFHFGGGGDG2GEH4BGFFHHH@BGG3GFAGHHHB44FGHHHGFG/?GFFHFGFFGB2FCGFF2?BC?F2DGA
@M02034:409:000000000-BFKT7:1:1101:18022:10395 1:N:0:28
AAAGTCGAGGTGCCTAAAGTGGCAACCCAGACTCATAC
+
BCBCAFCCCBCBGGGFGGGFGGGHHHHGGHHGH33D55
@M02034:409:000000000-BFKT7:1:1101:12830:10395 1:N:0:28
AAAGTCGAGGTGCCTAAAGTGGCAACCCAGACTAATAGTCCGGTTGGTGGTGTAGAGCTTCCTGTAGCCGCATGGCGTTCGTACTTAAATATGGAACTAACCATTCCAATTTTCGCTGTCTCTTATACACATCTCCGAGCCCACGAGACT
+
BBCBAFCBCCABGGGGGGGGFGGGHHHGGHHGHHHGHHHHHGGEGGGGFGEFGHHHHHHHHHHHGHHGHEEEEGHHGFGGGEHHHHHHHHGHHHHHGHHFFFFHHHGFHHHHHGGGGGGGHGHHGHFFBGEHHHFFE@G?DGHGGGGGGH
@M02034:409:000000000-BFKT7:1:1101:26764:10401 1:N:0:28
AAAGTCGAGGTGCCTAAAGTGGCAACCCAGACTACTAATCAGGTTGGTGGTGTAGAGCTTCCTGTAGCCGCATGGCGTTCGTACTTAAATATGGAACTAACCATTCCAATTTTCGCTGTCTCTTATACACATCTCCG
+
CCCCCFCACCCCGGGGGGGGGGGHHHHGGHC2GE3G55G353FGDA22A2ECA3F555FE5GBAB5B53AE0EA?10?>E1B2B1BGBF@GFFF33BFGH303B?4F4?F3GE4><E<<BBGFF4?4BD2DGGFG2?
@M02034:409:000000000-BFKT7:1:1101:14748:10410 1:N:0:28
AAAGTCGAGGTGCCTAAAGTGGCAACCCAGACTGCGGGTGGTGTAGAGCTTCCTGTAGCCGCATGGCGTTCGTACTTAAATATGGAACTAACCATTCCAATTTTCGCTGTCTCTTATACACATCTCCGAGCCCACGAGAC
+
CCCDBFCCCDCCGGGGGGGGGGGHHHHGGHHGHHB222AFGGA13DGHHHHHHHHHHHHHGGGGGHHGGGGGGHHHHHHGHHHHHHHHHHHHHHHHHHHHHHHHHGGGGGHHHHHHHHHGHHHHHHHGGGGGGHGG@DGG
@M02034:409:000000000-BFKT7:1:1101:21805:10418 1:N:0:28
AAAGTCGAGGTGCCTAAAGTGGCAACCCAGACTAGTATTGGGGTTGGTGGTGTAGAGCTTCCTGTAGCCGCATGGCGTTCGTACTTAAATATGGAACTAACCATTCCAATTTTCGCTGTCTCTTATACACATCCCGAGCCCACGAGACTC
+
CCCCCFCCCCAAGGGGGGGGGGGHHHHGGHHGHHHFGHHHHGGFGGGEFGBFFGHFHHHHHHHFGGHGHFGGGGHHGGGGGFHHHHHGHHGHHGHHHHHHHHHHHHGGHHHHHGGGGGGHHHHHHHGHGHFHHGFGDFGCGHGGGGGGHG
@M02034:409:000000000-BFKT7:1:1101:7814:10424 1:N:0:28
AAAGTCGAGGTGCCTAAAGTGGCAACCCAGACTGTGCATAATGTTGGTGGTGTAGAGCTTCCTGTAGCCGCATGGCGTTCGTACTTAAATATGGAACTAACCATTCCAATTTTCGCTGTCTCTATACACATCTCCGAGCCCACGAGACTC
+
CCCCCFCCCBBBGGGGGGGGGGGFHHHFGHHGHHHHHHHHGHHHHHGGGGGGGFGDGFHHFGHHHFHEHGGEGGHFGEGGGGGHHHHHHHHHHGFDHHHHHHGHHHHHHHHGHFGGGGGHHHHGHHFHHFHHHHHGGGGGGHGGCGGGHG
@M02034:409:000000000-BFKT7:1:1101:19868:10429 1:N:0:28
AAAGTCGAGGTGCCTAAAGTGGCAACCCAGACTAAGACTCAGGTTGGTGGTGTAGAGCTTCCTGTAGCCGCATGGCGTTCGTACTTAAATATGGAACTAACCATTCCAATTTTCGCTGTCTCTTATACACATCTCCGAGCCCACGAGACT
+
BABABFCCCCBBGGGGGGGGGGGHHFHGGHHGHHHHCFHGHGHHHHGEFGFFHHGFHHHHHHHBGGHHHGGFGGHHGGGGGGFHHHHGHHHHHHHHHHGFHHGHEHHGHGFHHGGCFGGGHHHFGHHFGGHHGHGHC@?DGGHG/CCGGG
@M02034:409:000000000-BFKT7:1:1101:8297:10429 1:N:0:28
AAAGTCGAGGTGCCTAAAGTGGCAACCCAGACTGCGCCGCAGGTTGGTGGTGTAGAGCTTCCTGTAGCCGCATGGCGTTCGTACTTAAATATGGAACTAACCATTCCAATTTTCGCTGTCTCTTATACACATCTCCGAGCCCACGAGACT
+
CCCCCFCCCCABGGGGGGGGGGGGHDHGGHHGHHHGGGGGGGGFGHGEGGEFGHHHHHHHHHHHGHHHHFEGGGHHGGGGGGHHHHHGGHHGHGGHFHFHHHHHHGGHHHHHHHGGGGGGHHHHHHHHHHGHHFGGD?GDGGHGGGGGGG
@M02034:409:000000000-BFKT7:1:1101:9927:10431 1:N:0:28
AAAGTCGAGGTGCCTAAAGTGGCAACCCAGACTAGTCAGCAGGTTGGTGGTGTAGAGCTTCCTGTAGCCGCATGGCGTTCGTACTTAAATATGGAACTAACCATTCCAATTTTCGCTGTCTCTTATACACATCTCCGAGCCCACGAGAC
+
A?ABAFB3ADB4BBGGGFGGGGFFGFFEFHHGHHGHHFHHHHHHHHG2FGFGHHHEFHHGGFHHF5DAFEC0?EEGGGGGGEHHEFFGFFGFGFGGB3FEFHFGFHGGFFFFGGGGGDFHHHGHBGFB?GBG1DDGGCGGCGHG?/<ED
@M02034:409:000000000-BFKT7:1:1101:17604:10437 1:N:0:28
AAAGTCGAGGTGCCTAAAGTGGCAACCCAGACTGGTGGTGGTGTTGGTGGTGTAGAGCTTCCTGTAGCCGCATGGCGTTCGTACTTAAATATGGAACTAACCATTCCAATTTTCGCTGTCTCTTATACACATCTCCGAGCCCACGA
+
BBBBBFBBBB?AFGGGFGGGGGGFHHHGGHHGHHHGGEEFEEGHEHGFGGAFGGHFGBHFGHHGGFHFHEEGGGHHGGGGGEGEFGGGHHFHHHFDFHFGHHFHHGHHHHHHHHGGGGEEHHHFHH?DDFGHHHGDD<CCDGHGGG
@M02034:409:000000000-BFKT7:1:1101:4083:10453 1:N:0:28
AAAGTCGAGGTGCCTAAAGTGGCAACCCAGACTACGAGTCCGGTTGGTGGTGTAGAGCTTCCTGTAGCCGCATGGCGTTCGTACTTAAATATGGAACTAACCATTCCAATTTTCGCTGTCTCTTATACACCTCTC
+
BBBBBFBBDDAAGGGGGGGGGGGFHHGGFDCFHHEEBEEFHGCEEE0BFFGGHBGADF3GHCHG5FG5BEG0BEFAE1>EA?2??GGE3@EFFF33B?FG30?BFFGBFGGHBBEEED?23BB33B?BB22FFHH
@M02034:409:000000000-BFKT7:1:1101:3541:10469 1:N:0:28
AAAGTCGAGGTGCCTAAAGTGGCAACCCAGACTCCGTCTACGGTTGGTGGTGTAGAGCTTCCTGTAGCCGCATGGCGTTCGTACTTAAATATGGAACTAACCATTCCAATTTTCGCTGTCTCTTATACACATCTCCGAGCCCACGAGACT
+
AABCCFCCCCBBGGGGGGGGGGFHHHHGGGHGHHGGHHHHHGGHGGGFFGEFGHHGGGHHHHHHGFHDGEGEGGHHGGGFFGCGHHGHHHHHHEBFGHGHGHGHGHGHHHHHHHGEFGGHHHHHFHDGFGFHGHHGEDGCDGHGGFGGDD
@M02034:409:000000000-BFKT7:1:1101:19281:10470 1:N:0:28
AAAGTCGAGGTGCCTAAAGTGGCAACCCAGACTGTGCAGACGGTTGGTGGTGTAGAGCTTCCTGTAGCCGCATGGCGTTCGTACTTAAATATGGAACTAACCATTCCAATTTTCGCTGTCTCTTATACACATCTCCGAGCCCACGAGACT
+
CBCCCFCCCCBCGGGGGGGGGGGHHHHGGHHGHHHHHHHHHGGGGGGFGGGGHHHHHHHHHHHHHHHHHGGGGGHHGGGGGGHHHHHHHHHHHHHGGHHHGHHHHHHHHHHHHHGGGGGHHGHHHHHHHHGHGHGGGC?DGGHGGGGGGH
@M02034:409:000000000-BFKT7:1:1101:5504:10472 1:N:0:28
AAAGTCGAGGTGCCTAAAGTGGCAACCCAGACTTCGGTGGGTGTTGGTGGTGTAGAGCTTCCTGTAGCCGCATGG
+
CBCCCFCCCBBCGGGGGGGGGGGGGHHGGHHFFFF2AAEEGEGG?GC1AAEC1BF5A5BB5FAFB@@5@?E0EAE
@M02034:409:000000000-BFKT7:1:1101:3553:10482 1:N:0:28
AAAGTCGAGGTGCCTAAAGTGGCAACCCAGACTCCGTCTACGGTTGGTGGTGTAGAGCTTCCTGTAGCCGCATGGCGTTCGTACTTAAATATGGAACTAACCATTCCAATTTTCGCTGTCTCTTATACACATCTCCGAGCCCACGAGACT
+
AAABAFCCCBAAGGGGGFGGGGGHHHHGGHHGHHHGGGHHHGGBFEEEFGEFGHHGHFHHHGHHFGGGFGGGGGGHGEGGGFHHHHHGGHHHHHGHFFFFFHHHHHHFHHHHHHGGFGFHHHHHEHFHGFFHHHFHDCC@GGEGFD?DDG
@M02034:409:000000000-BFKT7:1:1101:15114:10484 1:N:0:28
AAAGTCGAGGTGCCTAAAGTGGCAACCCAGACTCATAATCAGGTTGGTGGTGTAGAGCTTCCTGTAGCCGCATGGCGTTCGTACTTAAATATGGAACTAACCATTCCAATTTTCGCTGTCTCTTATACACATCTCCGAGCCCACGAGACT
+
>AAAAFA@DD11GFFGGGGDGFEFHHCEGGHFHHHH1AFGHFFEGBEEFAABAAFBEDGHFHHHHHHGHGGEFGHHGGGGGGGHHHGHHHDGFH1FGFBBGAFGFFGDFFGHHFEEGCEHHHGHFFEFFFFHHFB1<B/<@CEGGG@CGH
@M02034:409:000000000-BFKT7:1:1101:3736:10487 1:N:0:28
AAAGTCGAGGTGCCTAAAGTGGCAACCCAGACTGGTGAGAAGGTTGGTGGTGTAGAGCTTCCTGTAGCCGCATGGCGTTCGTACTTAAATATGGAACTAACCATTCCAATTTTCGCTGTCTCTTATACACATCTCCGAGCCCACGAGACT
+
BAABCFCBCCCCGGGGGGGGGGGHHHGGGHHGHHGHHFHHHHGHGHGGGGEFHHHFGHHHHHHHGHHGHEE>EFHHGGGGG?FHHHBFHHBFGHFFFHGGGHGHHHHHGGHHHHGGGGGFHHHHHHFHGHGFFHFFD@CGGGEGGGCCDG
@M02034:409:000000000-BFKT7:1:1101:22108:10489 1:N:0:28
AAAGTCGAGGTGCCTAAAGTGGCAACCCAGACTATGTCTAGTGTTGGTGGTGTAGAGCTTCCTGTAGCCGCATGGCGTTCGTACTTAAATATGGAACTAACCATTCCAATTTTCGCTGTCTCTTATACACATCTCCGAGCCCACGAGACT
+
BBBCAFBABBBBGGGGGGGGGGGHHHGGGH2FFHHGEGHHFHHHHHHEF22FEDGFFHGHHHHHHHHFGEEEFGGFFEFGFFEGFFGFHHGHFF3BBGFCGE3GBBFFDGFHHFFGGGDDHHHFFFFHFFHFHHBGF/BCCGHGGGGG/G
@M02034:409:000000000-BFKT7:1:1101:11333:10490 1:N:0:28
AAAGTCGAGGTGCCTAAAGTGGCAACCCAGACTACTACGTCGGTTGGTGGTGTAGAGCTTCCTGTAGCCGCATGGCGTTCGTACTTAAATATGGAACTAACCATTCCAATTTTCGCTGTCTCTTATACACATCTCCGAGCCCACGAGACT
+
BBABBFBA@BBBGGGGFGGGGGGHHHHGGHHGHHHHHHGGHGGGGCGEGGEFGHHHHHHHHHHHGHHHHGGFFGHHGGGGGGGHHHGHHHHHHFGHGHHHHHHHHHHHHHHHHHGFGGGFHHHHFHFHHHGHGHFHGCGGGGHGGGCCDG
@M02034:409:000000000-BFKT7:1:1101:19516:10500 1:N:0:28
AAAGTCGAGGTGCCTAAAGTGGCAACCCAGACTAATAATAGTGTTGGTGGTGTAGAGCTTCCTGTAGCCGCATGGCGTTCGTACTTAAATATGGAACTAACCATTCCAATTTTCGCTGTCTCTTATACACATCTCCGAGCCCACGAGACT
+
CCCCBFCCCCCCGGGGGGGGGGGHHHHGGHHGHHHHHHHHHGHHHHHGGGFFHHHGHHGHHHHHHHHHHGGGGGHHGGGGGGHHHHHHHHHHHHHHGHHHHHGHHHHHHHHHHHGGGGGHHHHHHHHHHHFHHHGFGFGGGGHGGGGGGH
@M02034:409:000000000-BFKT7:1:1101:8649:10502 1:N:0:28
AAAGTCGAGGTGCCTAAAGTGGCAACCCAGACTGTGCCTGGTGTTGGTGGTGTAGAGCTTCCTGTAGCCGCATGGCGTTCGTACTTAAATATGGAACTAACCATTCCAATTTTCGCTGTCCCTTATACACATCTC
+
BBBBBFBBB@ABGGGGEFGGGGGHHHHGGHHGHFHFBGFHGGHHEGHGFAEFHBH5FD3BEGGB5BBA3BE0EEF10?>FGE2FFGH3GGGHHH33@FGH303BB?F4EGHHF4EDEE<?3BBFCD3?DCD2B3B
@M02034:409:000000000-BFKT7:1:1101:7366:10502 1:N:0:28
AAAGTCGAGGTGCCTAAAGTGGCAACCCAGACTCAGAATGCGGTTGGTGGTGTAGAGCTTCCTGTAGCCGCATGGCGTTCGTACTTAAATATGGAACTAACCATTCCAATTTTCGCTGTCTCTTATACACATCTCCGAGCCCACGAGACT
+
BCCCBFCCCCABGGGGGGGGGGGHHHHGGHHGHHHHHHHHGGGGGGGEFGEFHHHHHHHHHHHHHHHHHGGGFGHHGGGGGGHHHHHHHHHHHHHGHHGHHHGHHHGHHHHHHHGGGGGHHGHHHHHHGHGHHHFBECGGGGHGGGGGGG
@M02034:409:000000000-BFKT7:1:1101:17276:10512 1:N:0:28
AAAGTCGAGGTGCCTAAAGTGGCAACCCAGACTCCGAATAAGGTTGGTGGTGTAGAGCTTCCTGTAGCCGCATGGCGTTCGTACTTAAATATGGAACTAACCATTCCAATTTTCGCTGTCTCTTATACACATCTCCGAGCCCACGAGACT
+
CCCDCFDCDCAAGGGGGGGGGGGHHHHGGHHGHHHGGGGFHHHHHHGGGGEFGHHGHHHHHGHHHHHFHGGEFFHHGEEGGFGHHHHGHHHHHHFFFHHGHFHGHHHHGHHHHHGGGGGHHGHHHHHHFHHHHHDFECG?FGHGGGGGGF
@M02034:409:000000000-BFKT7:1:1101:20668:10517 1:N:0:28
AAATCGAGGTGCCTAAAGTGGCAACCCAGACTGCGTCGGGGGTTGGTGGTGTAGAGCTTCCTGTAGCCGCATGGCGTTCGTACTTAAATATGGAACTAACCATTCCAATTTTCGCTGTCTCTTATACACATCTCCGAGCCCACG
+
A?AAA?F1DAAFFGCGBGDFCFCFCBEFAGFFHGG00AE?FG/>E@??E>FGFG2GEFFEGFHHGHHGGC/EC0CEECEGEHGHHFFDDGHHEFGCHHHHGFBGFHH2>GFHHCAEG<GHHHHFG1D<G1>CGGD.->A@CEFC
@M02034:409:000000000-BFKT7:1:1101:17695:10518 1:N:0:28
AAAGTCGAGGTGCCTAAAGTGGCAACCCAGACTAATAATAAGGTTGGTGGTGTAGAGCTTCCTGTAGCCGCATGGCGTTCGTACTTAAATATGGAACTAACCATTCCAATTTTCGCTGTCTCTTATACACATCTCCGAGCCCACGAGACT
+
BBBBBFBBBBBBGGGFFFGFGGGHHHHGGHHGHBGHHHHFGHGGGHGEGGGFHHHHGHHHHHHHHHHHHGG?EGFHGGGGGGHGHHFFHGGHHHHHHHGFHHHHHHFHGHHHHHGGGGGGHGHHFHGH3FGHGFFFGC@CDGHGGGGGDG
@M02034:409:000000000-BFKT7:1:1101:9272:10521 1:N:0:28
AAAGTCGAGGTGCCTAAAGTGGCAACCCAGACTAATACGAATGTTGGTGGTGTAGAGCTTCCTGTAGCCGCATGGCGTTCGTACTTAAATATGGAACTAACCATTCCAATTTTCGCTGTCTCTTATACACATCTCCGAGCCCACGAGACT
+
CCCCBFCCCCCCGGGGGGGGGGGGHHHGGHHGHHHHGHGFGHHHHHHFFGEGHHHHHHHHHHHHHHHHHGGGGGHHGGGGGGHHHHHHFHHHHFGFFFHHHHHHHHGHHHHHHHGGGGGHHHHHHHHHHHHHHHHBFGCCGGHGGGGGGF
@M02034:409:000000000-BFKT7:1:1101:16281:10523 1:N:0:28
AAAGTCGAGGTGCCTAAAGTGGCAACCCAGACTCCGCAGTC
+
BCCCBFBACCCBGGGGGGGGGGGHHHHGGGGGHBAEEEC2B
@M02034:409:000000000-BFKT7:1:1101:5668:10528 1:N:0:28
AAAGTCGAGGTGCCTAAAGTGGCAATCCAGACTGTTGGTGGTGTAGAGCTTCCTGTAGCCGCATGGCGTTCGTACTTAAATATGGAACTAACCATTCCAATTTTCGCTGTCTCTTATACACATCTCCGAGCCCACGAGACTCCTGAGCAT
+
BBBBBFCCCBBCGGGGGGGGGGGHHHHHHHHGHHHHHHGGGGGHHHHHHHHFHHHGHHHHEEFFFHHGEGGGFGHGHHGHHGHHHFGGHFGHHHHHHHHGGHHGHGDFGFFHHHHHHHHBFFH3GHGGGGCGGHGDCGGGHBHHHGHHHF
@M02034:409:000000000-BFKT7:1:1101:9289:10531 1:N:0:28
AAAGTCGAGGTGCCTAAAGTGGCAACCCAGACTAATAC
+
CCCCCFCCCDBCGGGGGGGGGGGHHHHGGHGGHB35A5
@M02034:409:000000000-BFKT7:1:1101:20681:10532 1:N:0:28
AAATCGAGGTGCCTAAAGTGGCAACCCAGACTGCGTCGGGGGTTGGTGGTGTAGAGCTTCCTGTAGCCGCATGGCGTTCGTACTTAAATATGGAACTAACCATTCCAATTTTCGCTGTCTCTTATACACATCTCCGAGCCCACGAGACTC
+
BBBBBBFABABFGGGGGGGGGGHHHHGGHHGHHHGGGGGGGGEFEGEFEEFGFHHGFHHBGHHGFHHHGEGGFHBEEEFFEGGHHFFGHHEHHHHHHGHGHGHHHHHHHHHHHGDGGGGDFGHFHFGHGFHGHFHF?DDDGHGC@CDDHH
@M02034:409:000000000-BFKT7:1:1101:25013:10536 1:N:0:28
AAAGTCGAGGTGCCTAAAGTGGCAACCCAGACTATTGGTACTGTTGGTGGTGTAGAGCTTCCTGTAGCCGCATGGCGTTCGTACTTAAATATGGAACTAACCATTCCAATTTTCGCTGTCTCTTATACACATCTCC
+
>1>A1BA>A1A1BFGEEBGGGGGHHHHGGFHFGHCFGHGFHHH2DBAEFAEFGHF2E1FBAGAFGHFEHGG/E/>GGGGG/ECEHHFH1FGF2G1BCFD@GA1FGHFHHHHGHFGEFGGGHBBG1BB>FB1<FDBD
@M02034:409:000000000-BFKT7:1:1101:7971:10541 1:N:0:28
AAAGTCGAGGTGCCTAAAGTGGCAACCCAGACTGTGGGTGGGGTTGGTGGTGTAGAGCTTCCTGTAGCCGCATGGCGTTCGTACTTAAATATGGAACTAACCATTCCAATTTTCGCTGTCTCTTATACACATCTCCGAGCCCACGAGACT
+
CCCCCFCCCCBCGGGGGGGFGGGHHHHGGHHGHHHHHGEFGGGGGGGGGGGFHHHHHHHHHHHHHHHHHGGGGGHHGGGGGGHHHHHHHHHHHHHGHHHGHHGHHHGGFGHHHHGGGGGHHHHHHHHHHHHHHHGHGGGGGGHGGGGGGF
@M02034:409:000000000-BFKT7:1:1101:19652:10542 1:N:0:28
AAAGTCGAGGTGCCTAAAGTGGCAACCCAGAATGTTGGTGGTGTAAGGCTTCCTGTAGCCGCATGGCGTTCGTACTTAAATATGGAACTAACCATTCCAATTTTCGCTGTCTCTTATACACATCTCCGAGCCCACGAGACTCCTGAG
+
BAABBFBB@DBBGGGGGGGGGGGHHHHGGHH3GFAFGHGGGGGHHF53GFHHHHHGHGHHGGGGGHHGFGGGGGHHHHHEHHHHGFHHHHHHHHHHGHHHHHHHHGGGGGHHHGHHHHHGHHHHHHHGGGGGGHGGCGFG21GF11?
@M02034:409:000000000-BFKT7:1:1101:9932:10542 1:N:0:28
AAAGTCGAGGTGCCTAAAGTGGCAACCCAGACTCGGCCTGGGGTTGGTGGTGTAGAGCTTCCTGTAGCCGCATGGCGTTCGTACTTAAATATGGAACTAACCATTCCAATTTTCGCTGTCTCTTATACACATCTCCGAGCCCACGAGAC
+
CCCCBFBACCCCGGGGGCGGGGGHHHHGGHHGHFC?FEFFC2AEEGGFEFEFHHHFGHHHBGHHHHHHHGGFGGHHGGGGGGHHHHHHHHHHHFFGHHHHHFGGHGGHHHHHHHGGGGGGHHHHGHHHHHGHHHGHGC@CGGHG?DGGG
@M02034:409:000000000-BFKT7:1:1101:13813:10547 1:N:0:28
AAAGTCGAGGTGCCTAAAGTGGCAACCCAGACTAATAATAATGTTGGTGGTGTAGAGCTTCCTGTAGCCGCATGGCGTTCGTACTTAAATATGGAACTAACCATTCCAATTTTCGCTGTCTCTTATACACATCTCCGAGCCCACGAGACT
+
CCCCBFCCCCCCGGGGGGGGGGGHHHHGGHHGHHHHHHHHHHHHHHHGFGEFHHHHFHHHHHHHGHHHHGGGGGHHGGGGGGHHHHHHHHHHHHHGHHHGGAFHFHHGGHHHHHGGGGGHGHHHGHHHGHHHHHHHGCGGFGHGGCGGGH
@M02034:409:000000000-BFKT7:1:1101:7859:10556 1:N:0:28
AAAGTCGAGGTGCCTAAAGTGGCAACCCAGACTCATGAGCATGTTGGTGGTGTAGAGCTTCCTGTAGCCGCAT
+
AAAABFABBBB@GFGFG4BGFFGHHGFGGHCFHFGHFGHFHHGGFDGGE2EFGDF55EFA53BEGFB5AEE0?
@M02034:409:000000000-BFKT7:1:1101:8831:10561 1:N:0:28
AAAGTCGAGGTGCCTAAAGTGGCAACCCAGACTCATCCGCATGTTGGTGGTGTAGAGCTTCCTGTAGCCGCATGGCGTTCGTACTTAAATATGGAACTAACCATTCCAATTTTCGCTGTCTCTTATACACATCTCCGAGCCCACGAGACT
+
CBCCBFCCBCCCGGGGGGGGGGGHHHHGGHHGHHHHHHGGGGGFGHHEFEEFGFHGGHHHHHHHGFHGHEGEGGHFGGGGGGHHHHHGHHHHHHGGHHHHGHFGHHHHHHHHHHGGGGGHHHHHHHHHHGFHGHGHFGGGGGHGGCGGGG
@M02034:409:000000000-BFKT7:1:1101:3317:10563 1:N:0:28
AAAGTCGAGGTGCCTAAAGTGGCAACCCAGACTAGTAATATGGTTGGTGGTGTTGAGCTTGCTGTAGCCGCATGGCGTT
+
BBBCBFCBCCBCGGGGGGGGGGGHHHHGGHHGH33FFAGA5E55D2EEC2EA11B5BA5B3BAF5AF53AE0BEC1>1>
@M02034:409:000000000-BFKT7:1:1101:17851:10563 1:N:0:28
AAAGTCGAGGTGCCTAAAGTGGCAACCCAGACTACGTCGCCTGTTGGTGGTGTAGAGCTTCCTGTAGCCGCATGGCGTTCGTACTTAAATATGGAACTAACCATTCCAATTTTCGCTGTCTCTTATACACATCTCCGAGCCCACGAGACT
+
AAA3ADABBBAAFGGGGGGFGDGBFHH2FGFFHHHGHHEEEEEFGECFFEAFFFG5FHHH5FHEGDGBHEGEEGHHGGGGEFGHGHHHHHFHGF3?GHGGHFHHHHHHHFHHHHGGGGEBGHHFHH2?2C1FC?FGD@CGGGFG@<CADD
@M02034:409:000000000-BFKT7:1:1101:7877:10565 1:N:0:28
AAAGTCGAGGTGCCTAAAGTGGCAACCCAGACTCATGAGCATGTTGGTGGTGTAGAGCTTCCTGTAGCCGCATGGCGTTCGTACTTAAATATGGAACTAACCATTCCAATTTTCGCTGTCTCTTATACACATCTCCGAGCCCACGAGACT
+
BBBBBFBBD@BAFFFGFBGGGGGHHHGGDHHGFHHHHFGFFGHGHHFGGEGGHHFDGGHHHFHHFGGHHGGEEGHHGGGGGGGFGHFFHHFHHHHEEHFFHHFHHHFEHHHHHHGGGGGGGHHHHGFGGGFHGHBDEC??DEHGGGGGGF
@M02034:409:000000000-BFKT7:1:1101:11880:10566 1:N:0:28
AAAGTCGAGGTGCCTAAAGTGGCAACCCAGACTGGGGGGGCGGTTGGTGGTGTAGAGCTTCCTGTAGCCGCATGGCGTTCGTACTTAAATATGGAACTAACCATTCCAATTTTCGCTGTCTCTTATACACATCTCCG
+
A3AAAFB@ADAAGGGGFFGA5GDC4F4EFFHGCFHHCGGCCG?9@BGG9D.;AFFFFFFFFFFF;BFFFDBBDDF.@:>EA9BEFFFFFFFEFFBFFFF9BFFFFFFB9BB/9FBFFDDBBFFFFFFFFB/F/9;9A
@M02034:409:000000000-BFKT7:1:1101:7232:10571 1:N:0:28
AAAGTCGAGGTGCCTAAAGTGGCAACCCAGACTGCTCCTGCTGTTGGTGGTGTAGAGCTTCCTGTAGCCGCATGGCGTTCGTACTTAAATATGGAACTAACCATTCCAATTTTCGCTGTCTCTTATACACATCTCCGAGCCCACGAGACT
+
ABABAFCCCCBCGGGGGGGGGGGGHHHGGHHGHHHHHHHHHHHHHHHGFGEFGFHHHGHHHGHHHHHHHGGEGGHFFEEFGAGHHHGGHHGHHHFHHHHHHHHHHHGGHHHHHHGGGGGGHHHHGHHFHHGFHHFFE?FCFGHGGCGGGH
@M02034:409:000000000-BFKT7:1:1101:11860:10575 1:N:0:28
AAAGTCGAGGTGCCTAAAGTGGCAACCCAGACTGGGGGGGCGGTTGGTGGTGTAGAGCTTCCTGTAGCCGCATGGCGTTCGTACTTAAATATGGAACTAACCATTCCAATTTTCGCTGTCTCTTATACACATCTCCGAGCCCACGAGACT
+
BABBBF@BBBBBGGGGGGGFGGGHGHHGGHHGHHAAEEFGGGGGG@GAAADGFEF9F/FFFFFFB/BFFFF=FFFFFDFFDDFEFFFFFFFFFE/BFFFFBA/;FFFFFFFFFFFFFF;BBBBF/B9FEFFFFFBFF9DF-EEEFFFD?B
@M02034:409:000000000-BFKT7:1:1101:20671:10578 1:N:0:28
AAAGTCGAGGTGCCTAAAGTGGCAACCCAGACTCAGTTTGGGGTTGGTGGTGTAGAGCTTCCTGTAGCCGCATGGCGTTCGTACTTAAATATGGAACTAACCATTCCAATTTTCGCTGTCTCTTATACACATCTCCGAGCCCACGAGACT
+
BBCCBFCCCDCCGGGGGGGGGGGHHHHGGHHGHHHHHHHHGGGGGGGGGGEFHHHHHHHHHHHHHHHHHGGGGGHHGGGGGGHHHHHHHHHHHHHHGHHHHHGHGHGHHHHHHHGGGGGHHHHHHHHHGHGHHHHGGCFGGGHGGGGGGH
@M02034:409:000000000-BFKT7:1:1101:20790:10581 1:N:0:28
AAAGTCGAGGTGCCTAAAGTGGCAACCCAGACTGGGGTGGGGGTTGGTGGTGTAGAGCTTCCTGTAGCCGCATGGCGTTCGTACTTAAATATGGAACTAACCATTCCAATTTTCGCTGTCTCTTATACACATCTCCGAGCCCACGAGACT
+
AAAAAFAA?>AAFCG11AGDDGGHCHHGGGGABBACC/A/AAE/AAEAFC//BGHFFGGHFHGHFHFBGE?EGFEHEEEFFGHEHHH1>DFF2BFF1G<11<DGHH2FGHFFB2CCFCCFGFBB?GHGGHBGBBGGF-<A<FCFC-<.CB
@M02034:409:000000000-BFKT7:1:1101:3835:10583 1:N:0:28
AAAGTCGAGGTGCCTAAAGTGGCAACCCAGACTGGGGGGGGGGTTG
+
BBBBBFBBB?2AFGGGGGGFFFGHHHHGFHEFHG2A?CEC-??--@
@M02034:409:000000000-BFKT7:1:1101:26341:10585 1:N:0:28
AAAGTCGAGGTGCCTAAAGTGGCAACCCAGACTCCTAATAAGGTTGGTGGTGTAGAGCTTCCTGTAGCCGCATGGCGTTCGTACTTAAATATGGAACTAACCATTCCAATTTTCGCTGTCTCTTATACACATCTCCGAGCCCACGAGACT
+
AAA3AFBBBBBBGGGFGGGGGGGGHHGGGHHGHHHHHHGGHHHHHHGEFGEGHHGGGDHHHHHHHHHFGEGCFEHGFEGFGEFHHHHFHGHHHHFHHHHFHHHHHHFGGHHHHHEEGGFGFGGHGGHHGGHHHHGHGGGGGGHGGCGGGH
@M02034:409:000000000-BFKT7:1:1101:11879:10589 1:N:0:28
AAAGTCGAGGTGCCTAAAGTGGCAACCCAGACTGGGGGGGCGGTTGGTGGTGTAGAGCTTCCTGTAGCCGCATGGCGTTCGTACTTAAATATGGAACTAACCATTCCAATTTTCGCTGTCTCTTATACACATCTCCGAGCCCACGAGACT
+
BBCCBFAABBBAGGGGGGGGGGGHHHHGGHHGHHHFAEE@GGGGGGGGGGDEFFFFFFFFFFFFFFFFFFFAFFFFFFFFFFFFFFFFFFFFFFFFFFFFFFFFFFFFFFFFFFFFFFFFFFFFFFFFFFFFFFFFF@FFFFFFFFFFFF
@M02034:409:000000000-BFKT7:1:1101:5137:10596 1:N:0:28
AAAGTCGAGGTGCCTAAAGTGGCAACCCAGACTACGAAGCAGGTTGGTGGTGTAGAGCTTCCTGTAGCCGCATGGCGTTCGTACTTAAATATGGAACTAACCATTCCAATTTTCGCTGTCTCTTATACACATCTCCGAGCCCACGAGAC
+
CCCCCFCCCCCCGGGGGGGGGGGHGHHGGHHGH3GFGHG2GHHHHHGGGGGFHHHGGHHHHHHHHHHHHGGFGGHHGGGGGGHHHHHGHHHHHHEFFHGHFHGHHHGFHHHHHHGGGGGGHHFHHHHHHHHHHHGGGGGGGGHGGGGDG
@M02034:409:000000000-BFKT7:1:1101:3799:10600 1:N:0:28
AAAGTCGAGGTGCCTAAAGTGGCAACCCAGACTAGTAATAATGTTGGTGGTGTAGAGCTTCCTGTAGCCGCATGGCGTTCGTACTTAAATATGGAACTAACCATTCCAATTTTCGCTGTCTCTTATACACATCTCCGAGCCCACGAGACT
+
ABBABFABBBABGGGGGGGGGGGHGHHGGHHGFHHGFHHHHHHHHHHGGGEFHHHGGHHHHHHHGHHHHGGGGEHHGGGGGGHHHHGGHGFHHHGGHHGHHHHHHHGHHHHHHHGGGGGHFHGHHGFGHHGHHHHHG//CGEEGGCGGDG
@M02034:409:000000000-BFKT7:1:1101:20558:10604 1:N:0:28
AAAGTCGAGGTGCCTAAAGTGGCAACCCAGACTAATACGAAGGTTGGTGGTGTAGAGCTTCCTGTAGCCGCATGGCGTTCGTACTTAAATATGGAACTAACCATTCCAATTTTCGCTGTCTCTTATACACATCTCCGAGCCCACGAGACT
+
CBCCCFCCCCCAGGGGGGGGGGGHHHHGGHHGHHHHHHHGHGGGHHGGGGEFHHHHHHHHHHHHHHHHHGGGGGHHGGGGGGGHHHHHHHHHHFFHHHHHHHHHHHGHHHHHHHGGGGGHHHHHHHHHHHGHHHFHG?DFGGHGGGGGGH
@M02034:409:000000000-BFKT7:1:1101:3820:10605 1:N:0:28
AAAGTCGAGGTGCCTAAAGTGGCAACCCAGACTCAGACGAAGGTTG
+
CCCCCFCCCCCCGGGGGGGGGGGHHHHGGHEA3BEF332AA2BGBG
@M02034:409:000000000-BFKT7:1:1101:10298:10611 1:N:0:28
AAAGTCGAGGTGCCTAAAGTGGCAACCCAGACTACGCATCGTGTTGGTGGTGTAGAGCTTCCTGTAGCCGCATGGCGTTCGTACTTAAATATGGAACTAACCATTCCAATTTTCGCTGTCTCTTATACACATCTCCGAGCCCACGAGACT
+
DDDDDFCCCCCCGGGGGGGGGGGHHHHGGHHGHFHGGGGGGHHHHHGEFEGGA3F5FAFGEGHFGBG5DEE@FFG1E1EFEEEEEGHHGHHHGH33EGGHC?3FD4F?4FGHGBEEFGEGGHHFFFHFGFGHGHH>C>DGGFHGGGGGGH
@M02034:409:000000000-BFKT7:1:1101:7138:10618 1:N:0:28
AAAGTCGAGGTGCCTAAGTGGCAACCCAGACTGGGACTGGGGTTGGTGGTGTAGAGCTTCCTGTAGCCGCATGGCGTTCGTACTTAAATATGGAACTAACCATTCCAATTTTCGCTGTCTCTTATACACATCCGAGCCCACGAGACTCCT
+
BBBBBFBBBDBBGGGBGGGGGGHHHGGGGGGHHFCFHHHHHCAEEFAFGFEFHHDGHHHGHHHHGHGHGGEEGHFFEFGGGHHGHGHGHGHHHHHHHHFHHHHHHHHHHHHHGGEFGGGHGHHHHDHHHHHHFGDDC?GFF@/CGGHGHH
@M02034:409:000000000-BFKT7:1:1101:14495:10620 1:N:0:28
AAAGTCGAGGTGCCTAAAGTGGCAACCCAGACTACGACGAATGTTGGTGGTGTAGAGCTTCCTGTAGCCGCATGGCGTTCGTACTTAAATATGGAACTAACCATTCCAATTTTCGCTGTCTCTTATACACATCTCCGAGCCCACGAGACT
+
BBCCBFCCCCABGGGGGGGFGGGGHHHGGHHGHHHGGGGGGHHHHHHGFGEFGHHFHHHHHHHHHHHFHGGGGGHHGGGGGGGHHHHHHHHHHHBGFHHHHHGHHHHHHHHHHHGGGGGEHHHHHHGHHGFHGHGHGGGDGGHGGGGGGH
@M02034:409:000000000-BFKT7:1:1101:10314:10622 1:N:0:28
AAAGTCGAGGTGCCTAAAGTGGCAACCCAGACTACGCCTCGTGTTGG
+
CCCCBFCCCCCCGGGGGGGGGGGHHHHGGHHGHHHGG2F2EHHH2FA
@M02034:409:000000000-BFKT7:1:1101:22329:10628 1:N:0:28
AAAGTCGAGGTGCCTAAAGTGGCAACCCAGACTAATCAGAATGTTGGTGGTGTAGAGCTTCCTGTAGCCGCATGGCGTTCGTACTTAAATATGGAACTAACCATTCCAATTTTCGCTGTCTCTTATACACATCTCCGAGCCCACGAGACT
+
BBBBAFCCCCCCGGGGGGGGGGGHHHHGGHHFHHHGHHHHHHHGHHHFGGEFHHHGGHHHHHHHHGHHHEFEGGHHGGGGGGHHHHHHHHHHHHFHGHHGGHGFHHHGHHHHHHGGGGFHHHHHFHHHHHFHHHGHGCGGGGHGGGGGGH
@M02034:409:000000000-BFKT7:1:1101:8296:10632 1:N:0:28
AAAGTCGAGGTGCCTAAAGTGGCAACCCAGACTGGTATGGTTGTTGGTGGTGTAGAGCTTCCTGTAGCCGCATGGCGTTCGTACTTAAATATGGAACTAACCATTCCAATTTTCGCTGTCTCTTATACACATCTCCGAGCCCACGAGACT
+
CCCCCFDCCDCDGGGGGGGGGGGGHHHGGHHGHHHGGHHHDGGGHHHEFGEFGFHGHHHHHHHHGHHHHFFGGGHHGGGGGGHHHHHGHHGHHHFGHHGGHGHHHHHGHHHHHHGGGGGHHHHHHHFHGHGHHHHGGFGGGGHGGGGGGH
@M02034:409:000000000-BFKT7:1:1101:27865:10635 1:N:0:28
AAAGTCGAGGTGCCTAAAGTGGCAACCCAGACTGGGGTGGGGGTTGGTGGTGTAGAGCTTCCTGTAGCCGCATGGCGTTCGTACTTAAATATGGAACTAACCATTCCAATTTTCGCTGTCTCTTATACACATCTCCGAGCCCACGAGACT
+
BBBABFCBBCAAGGGFGGGFGGGGGHHGEHFGGHHHGBAEGGGEGGGFFGEFFFGEGHHHFHHGGGGFGEEEGGHFGEGGFFFGHHGHHHGHHHFFGHHFGHFHHHHFHHHHHHFDGGEGHGHHGHHHGGHFFHGGCCGCCGEGGGGGGH
@M02034:409:000000000-BFKT7:1:1101:24944:10635 1:N:0:28
AAAGTCGAGGTGCCTAAAGTGGCAACCCAGACTACTCCTGCGGTTGGTGGTGTAGAGCTTCCTGTAGCCGCATGGCGTTCGTACTTAAATATGGAACTAACCATTCCAATTTTCGCTGTCTCTTATACACATCTCCGAGCCCACGAGACT
+
ABAAAFBBB@ABGGGGGGGFGFGFHHHFEHDGFHHHHHHHHGGGGGGEGEEFHGGHHEHHHHGFHHGHHGGGEGHHGGGGEFGHHH4FF@BFGHHHHHHGGHHHHHHHHHHHHHGEFGGHHHHFFGGFDGFGHHHGGCGG@FCGGGGFGF
@M02034:409:000000000-BFKT7:1:1101:20185:10636 1:N:0:28
AAAGTCGAGGTGCCTAAAGTGGCAACCCAGACTCAGGAGAAGGTTGGTGGTGTAGAGCTTCCTGTAGCCGCATGGCGTTCGTACTTAAATATGGAACTAACCATTCCAATTTTCGCTGTCTCTATACACATCTCCGAGCCCACGAGACTC
+
ABAAADABBB>AFGGGGGGGGGGCFGHAFAGFFFHFHCGCHFFHHGGFFEEFHFEAGFHHHGHHEFGEGGGGEEHFEBEFEECGHHE@GGHHGGGHFGHHHFFH3FFBFGHHDFEAEGGHFHGHHHHHGBFHFHFF@CFFGHGGGGGDFC
@M02034:409:000000000-BFKT7:1:1101:3302:10642 1:N:0:28
AAAGTCGAGGTGCCTAAAGTGGCAACCCAGAATGTTGGTGGTGTAGAGCTTCCTGTAGCCGCATGGCGTTCGTACTTAAATATGGAACTAACCATTCCAATTTTCGCTGTCTCTTATACACATCTCCGAGCCCACGAGACTCCTGAGCAT
+
AAAAAFAADBBBFGGGGGFDGBFFFA4ECGHBGHHDHHACEEAGEHHGGHHFGHGHHHHFEAEEEHFGEGFGEEFHHHHHHHHHHF3FGHCFCGGFGFGGGHHGHGGGGGFHFHHGHHGGHHGHHGFGC@DC/GED/CEDFHFGFFHGHF
@M02034:409:000000000-BFKT7:1:1101:4164:10644 1:N:0:28
AAAGTCGAGGTGCCTAAAGTGGCAACCCAGACTAAGGAGCATGTTGGTGGTGTAGAGCTTCCTGTAGCCGCATGGCGTTCGTACTTAAATATGGAACTAACCATTCCAATTTTCGCTGTCTCTTATACACATCTCCGAGCCCACGAGACT
+
ABCCAFBBCCBCGGGGGGGFGGGHHHHGGHHGHHHHHHHHHHHGHHHEFGEFGHGFHHHGHHHGGFHBGEECGGHFGGGGGGGHHHHFHHHHHHGHHHGFFGHHHHFFDEHHHHGEFGGGHHGHHHFHFHFHHHGFFCD?FGHGGCGGGG
@M02034:409:000000000-BFKT7:1:1101:10603:10656 1:N:0:28
AAAGTCGAGGTGCCTAAAGTGGCAACCCAGACTGGGGGGTCGGTTGGTGGTGTAGAGCTTCCTGTAGCCGCATGGCGTTCGTACTTAAATATGGAACTAACCATTCCAATTTTCGCTGTCTCTTATACACATCTCCGAGCCCACGAGACT
+
CCCCCFCCCCBCGGGGGGGFGGGHHHHGGHHGHHHHGGGEGEGDFGGCFF?FGFDFGFHHHHHHFHHFHDCCDDHGCAFEDCGHHHFFHGHHHHGGHHFHHFHHHHEHHHHHHHGGGGGFGFGGGGFFGGEFFBFGEDC?DFFFFFFFFF
@M02034:409:000000000-BFKT7:1:1101:6241:10656 1:N:0:28
AAAGTCGAGGTGCCTAAAGTGGCAACCCAGACTTTTAGTACTGTTGGTGGTGTAGAGCTTCCTGTAGCCGCATGGCGTTCGTACTTAAATATGGAACTAACCATTCCAATTTTCGCTGTCTCTTATACACATCTCCGAGCCCACGAGACT
+
CCCCCFCCBCBCGGGGGGGGGFGGHHHGGHHGHHHHGHHHGHHHHHHEFGEFHHHGHFHHHHHFFHHHHGGGGFHHGFGGGFHHHHGGHHGHHHGHGHHHHHHHFHHGHHHHHHGGGGGHHHHHGHHHHGFHHHHBFCGGGGHGGGGGGH
@M02034:409:000000000-BFKT7:1:1101:5384:10658 1:N:0:28
AAAGTCGAGGTGCCTAAAGTGGCAACCCAGACTAATACGAATGTTGGTGGTGTAGAGCTTCCTGTAGCCGCATGGCGTTCGTACTTAAATATGGAACTAACCATTCCAATTTTCGCTGTCTCTTATACACATCTCCGAGCCCACGAGACT
+
BBCBBFCCCCCBGGGGEGGGGGGHHHHGGHHGHHHHGHHGHHHHHHHGGGEFHHHHHHHHHHHHHHHHHGGEFGHHGGGGFFHHHHHHHHHHHHFFHHHHHHHHHHHHHHFHHHGGGGGHHHHHGHHHHHHHHHGHGCGGGGHGGGGGGH
@M02034:409:000000000-BFKT7:1:1101:16548:10659 1:N:0:28
AAAGTCGAGGTGCCTAAAGTGGCAACCCAGACTCCGAATAAGGTTGGTGGTGTAGAGCTTCCTGTAGCCGCATGGCGTTCGTACTTAAATATGGAACTAACCATTCCAATTTTCGCTGTCTCTTATACACATCTCCGAGCCCACGAGACT
+
>3AA>DAAB>A4CGGDG4FFF4FFFDGDEGGEHHCD?EFDGFDE3GEEAE1FG355FFHHFFHFHFGHGGEGGGHHGGGGGEFHFGBGEGHHHGG3EFFBCEGGFFDGFGDGDFC/EEGFH4GHBGFG2FBB?DBFD/@@CGAF/?/<EH
@M02034:409:000000000-BFKT7:1:1101:16565:10662 1:N:0:28
AAAGTCGAGGTGCCTAAAGTGGCAACCCAGACTCCGAATAAGGTTGGTGGTGTAGAGCTTCCTGTAGCCGCATGGCGTTCGTACTTAAATATGGAACTAACCATTCCAATTTTCGCTGTCTCTTATACACATCTCCGAGCCCACGAGACT
+
CCCCCFCCBBCCGGGGGGGGGGGHHHHGGHHGHGGFGGDFHHHHGFGEFGEFHHHHHHHHHGHHHHHHHGGEGGHHGGGFGFHHHHHFHHFHHHGEHHHHHHGHHHHHHHHHHHGGGGGHGHHHGHHHGHHHHHGFGCCCGGHGGGGGGD
@M02034:409:000000000-BFKT7:1:1101:14718:10666 1:N:0:28
AAAGTCGAGGTGCCTAAAGTGGCAACCCAGCTTGTTTTTGGTGTAGAGCTTCCTGTAGCCGCATGGCGTTCGTACTTAAATATGGAACTAACCATTCCAATTTTCGCTGTCTCTTATACACATCTCCGAGCCCACGAGACTCCTGAGCAT
+
BABBBFCCCCBAGGGGGGGGGGGGGHHGGHHHHHHHHHGGGHGHHHHHHHHHHHHHHHHHEEEGGHHGFGGGEGHHHHHHHHHHHDGHHHHHHHHHHHHHHHHHHGGGGGHHHHHHHHHGHHHHHHGG?DDGGEFCCCGDHHHHHHHGFG
@M02034:409:000000000-BFKT7:1:1101:5718:10670 1:N:0:28
AAAGTCGAGGTGCCTAAAGTGGCAACCCAGACTGCGCAGTCGGTTGGTGGTGTAGAGCTTCCTGTAGCCGCATGGCGTTCGTACTTAAATATGGAACTAACCATTCCAATTTTCGCTGTCTCTTATACACATCTCCGAGCCCACGAGACT
+
BBBABFBBBBBBGGGGGGGGGGGGFFFEFHHGHHHGGGEEGGGEFGGEFGEFHFHDGGHHHHHHGHG5GEEFGFHGGFGGEEGHHHGGHHGHHHGGGHHHHHHHHHFHHHHHHHGFGGFHHHHHHHFHFHFHHHGEDFGGGGHGGGGGGH
@M02034:409:000000000-BFKT7:1:1101:15296:10672 1:N:0:28
AAAGTCGAGGTGCCTAAAGTGGCAACCCAGACTGGGTCTGGTGTTGGTGGTGTAGAGCTTCCTGTAGCCGCATGGCGTTCGTACTTAAATATGGAACTAACCATTCCAATTTTCGCTGTCTCTTATACACATCTCCGAGCCCACGAGACT
+
B@BBBFBABBBBGGGGCFGFGFCGBGHGA2AFGFE2FFGFFGBGEGHGFGDGHHHHHHHHHHHHHHHHHGGEGGHHGGGGGGBHHHFFFFGHHEDGCFBEGFGGHHGBGGHHHH@DFEEEFFEHGGFDFG1FFGHGDCC?DEHGC/<EDD
@M02034:409:000000000-BFKT7:1:1101:23481:10675 1:N:0:28
AAAGTCGAGGTGCCTAAAGTGGCAACCCAGACTAATAAGGAGGTTGGTGGTGTAGAGCTTCCTGTAGCCGCATGGCGTTCGTACTTAAATATGGAACTAACCATTCCAATTTTCGCTGTCTCTTATACACATCTCCGAGCCCACGAGACT
+
BBBCAFCCCCBAFGGGGGGFGGGGHHHFGHHGHHGHHHHHHHGEGGGEFGEFGGHHHHHHHHHHHHHGHEGGGGHHGGGGGGHHHHFHHHGHHHFFHHHHHHHHHHGHHHHHHHGGGGGGHHHHHHHHHHFHGHFHD/D>DEHGGFCGGF
@M02034:409:000000000-BFKT7:1:1101:7180:10679 1:N:0:28
AAAGTCGAGGTGCCTAAAGTGGCAACCCAGACTCAGTCTCAGGTTGGTGGTGTAGAGCTTCCTGTAGCCGCATGGCGTTCGTACTTAAATATGGAACTAACCATTCCAATTTTCGCTGTCTCTTATACACATCTCCGAGCCCACGAGACT
+
BBBBBFBBBDABGGGGGFGGGGGHHHHGGGHGHHGFHHHHHGFDFF2EFGEGHHGHHHHHHHHHHHHHHGGGGGHHGGGGGGHHHHGGGHGHHHFHFHGHHHGHHHFHHHHHHHGGGGGHHHHHHHHHHGGHHHHDF/BCGFEGGGGGGF
@M02034:409:000000000-BFKT7:1:1101:24278:10681 1:N:0:28
AAAGTCGAGGTGCCTAAAGTGGCAACCCAGACTGCTCCTCAGGTTGGTGGTGTAGAGCTTCCTGTAGCCGCATGGCGTTCGTACTTAAATATGGAACTAACCATTCCAATTTTCGCTGTCTCTTATACACATCTCCGAGCCAACGAGACT
+
A@AAAFAADDAAGGGGFDA3B1F0GGFAF0AFFHCDHFFHDGCABF/EFFEFHHGDFFDFFHFHGEF21EA>EFE0EEEEEFCHGHHGHHHHHHBFHFHBGH11FF2BBEGFHGE/EEEHFHHH>FHBFGDB11B1C?@GG0FE/FA/CG
@M02034:409:000000000-BFKT7:1:1101:3754:10683 1:N:0:28
AAAGTCGAGGTGCCTAAAGTGGCAACCCAGACTCAGGAGAAGGTTGGTGGTGTAGAGCTTCCTGTAGCCGCATGGCGTTCGTACTTAAATATGGAACTAACCATTCCAATTTTCGCTGTCTCTTATACACATCTCCGAGCCCACGAGACT
+
BBBAAFBBBBBBGGGGGGGGGFFHFHHGGHHGHH3GFAFAAFGGGHGGGGEFHHHHGHHHHGHFGHHHHGGGGGHHGGGGEGBHHHHH3FGFHHHHHHGFHHHHFHHHGHHHHGGGGCGFGHHHHHGHHHHHHHFHGGGCCGHF@F?FGH
@M02034:409:000000000-BFKT7:1:1101:11984:10690 1:N:0:28
AAAGTCGAGGTGCCTAAAGTGGCAACCCAGACTATGGATACTGTTGGTGGTGTAGAGCTTCCTGTAGCCGCATGGCGTTCGTACTTAAATATGGAACTAACCATTCCAATTTTCGCTGTCTCTTATACACATCTCCGAGCCCACGAGACT
+
BBCCCFCCCCBCGGGGGGGGGGGHHHHGGHHGHHHHHHHHHHHHHHHFFGEFHHHFGHHHHHHHGHHHHGGGGGHHGGGGGGHHHHHGHHHHHHHBGHHHHHGHHHHGHHHHHHGGGGGHHHHHHHHHHHGHHHHHGCGCGGHGGGGDGH
@M02034:409:000000000-BFKT7:1:1101:22174:10693 1:N:0:28
AAAGTCGAGGTGCCTAAAGTGGCAACCCAGACTTCGCCGACTGTTGGTGGTGTAGAGCTTCCTGTAGCCGCATGGCGTTCGTACTTAAATATGGAACTAACCATTCCAATTTTCGCTGTCTCTTATACACATCTCCGAGCCCACGAGACT
+
AABCAFCBBCABGGGGGGGFFGGHHHHGGHHGHHGGGGGGGGGHHHHFFGEFGHHFHHHHHHHHHHHHHGEEGGHHGGGGGGHHHHHHHHHHHGGFHHGGHHHHHHHGHHHHHHGGGGGHHGHHHHEHEGFGHHFFECGCGGHGGGGCGH
@M02034:409:000000000-BFKT7:1:1101:17088:10694 1:N:0:28
AAAGTCGAGGTGCCTAAAGTGGCAACCCAGACTAATCATACGGTTGGTGTTGTTGTGC
+
CCCCCFCCCBCCGGGGGFGGGGGHHHHGGHHGHB3F35FGHHGHCAAE11B121B215
@M02034:409:000000000-BFKT7:1:1101:7872:10702 1:N:0:28
AAAGTCGAGGTGCTAAAGTGGCAACCCAGACTAATAATACGGTT
+
AAAAAFAADDAAGFBGF13B1A0FFHFCC0FHGE12FF2FE/0B
@M02034:409:000000000-BFKT7:1:1101:26280:10706 1:N:0:28
AAAGTCGAGGTGCCTAAAGTGGCAACCCAGACTGCTGGGGGTGTTGGTGGTGTAGAGCTTCCTGTAGCCGCATGGCGTTCGTACTTAAATATGGAACTAACCATTCCAATTTTCGCTGTCTCTTATACACATCTCCGAGCCCACGAGACT
+
BBBBAFBBBBBBGGGFEFGFGGGHFHHGGHHGGHHHHHGGGGGGGHHGGDEFGHHHHHHHHHHHHHHFFFGEEEHFGGGGEEGGHHGHHHHHHHFHHHFFHHGHHHHHHHHHHFDFGGGGHHHHHHFHDGHHHHHFG?F?@FHFGGGGGF
@M02034:409:000000000-BFKT7:1:1101:18926:10707 1:N:0:28
AAAGTCGAGGTGCCTAAAGTGGCAACCCAGACTAATGGGGAGGTTGGTGGTGTAGAGCTTCCTGTAGC
+
CCCDCFCDCCCCGGGGGGGGG4FHHHHGGHCAEB3FGHCG2E2E2GE111EC13D5A5A35FEGG555
@M02034:409:000000000-BFKT7:1:1101:22601:10710 1:N:0:28
AAAGTCGAGGTGCCTAAAGTGGCAACCCAGAC
+
BBBBBFBBBBABGGGGGGGGGGGHHHHGGH2A
@M02034:409:000000000-BFKT7:1:1101:13065:10714 1:N:0:28
AAAGTCGAGGTGCCTAAAGTGGCAACCCAGACTAGTAATCAGGTTGGTGGTGTAGAGCTTCCTGTAGCCGCATGGCGTTCGTACTTAAATATGGAACTAACCATTCCAATTTTCGCTGTCTCTTATACACATCTCCGAGCCCACGAGACT
+
CCCCCFCCCCBCGGGGGGGGGGGGHHHGGHHGHHHHHHHHHHHGHHGGGGFFHHHHHHHHHHHHHHHHHGGGGGHHGGGGGGHHHHHHHHHHHHHGHHHGHHGHHHHHHHHHHHGGGGGHHHHHHHHHHGHHHHHHFDGGGGHGGGGGGG
@M02034:409:000000000-BFKT7:1:1101:7855:10718 1:N:0:28
AAAGTCGAGGTGCTAATGTGGCAACCCAGACTAATAATACGGTTGGTGGTGTAGAGCTTCCTGTAGCCG
+
?AAAA3AADDAAFF333A33BEFFC00FAGE11A12FFBGAE0BAAA//BAAFAGHEGGHFFFGGF21A
@M02034:409:000000000-BFKT7:1:1101:19101:10719 1:N:0:28
AAAGTCGAGGTGCCTAAAGTGGCAACCCAGACTCGTGAGGGGGTTGGTGGTGTAGAGCTTCCTGTAGCCGCATGGCGTTCGTACTTAAATATGGAACTAACCATTCCAATTTTCGCTGTCTCTTATACACATCTCCGAGCCCACGAGACT
+
BCCCBFCABBCBGGGFGGGGGGGHHHHGGHHGHFCG2GGHGGGFGGCDFDGGGHGDGEGH5GHHHBGGHGGGGGFGGEEEEEEGHHHFHFHFHHDFHGHFGHBGEFFD?GFGHHCFGGEHHHB@@F2>DF2@CDDGD@DFCFAA-<<CEF
@M02034:409:000000000-BFKT7:1:1101:20338:10722 1:N:0:28
AAAGTCGAGGTGCCTAAAGTGGCAACCCAGACTAGTAATCAGGTTGGTGGTGTAGAGCTTCCTGTAGCCGCATGGCGTTCGTACTTAAATATGGAACTAACCATTCCAATTTTCGCTGTCTCTTATACACATCTCCGAGCCCACGAGACT
+
AABCAFCCCCBCGGGGGGGFGGGGHGHGGHHGHHHHHHHHHHHGHHGFFGEFGFHFHHHHHHHHHHHHHGGGGGHHGGGGGGHHHHHHHHGHHHGFFHHHGHGHHHHHHHHHHHGGGGGHHGHHGHGHFGFHHHHGGGGGGGHGGGGDDH
@M02034:409:000000000-BFKT7:1:1101:27685:10726 1:N:0:28
AAAGTCGAGGTGCCTAAAGTGGCAACCCAGACTTTGCCGTCTGTTGGTGGTGTAGAGCTTCCTGTAGCCGCATGGCGTTCGTACTTAAATATGGAACTAACCATTCCAATTTTCGCTGTCTCTTATACACATCTCCGAGCCCACGAGAC
+
AAABAFBBBBABGGGGGFGFGGGHHEGGFHHGHFHCHGFE?FFGHGGEFEAFHHHFHGGHGBF5FGGFFGGGGGHFGEFEFE?GHFFFHHGHHH3FFHGF?FEGFGFFHHHFHDEEGGGHHHHHFGEHFCGCGH??C/<<<AGGCCCGD
@M02034:409:000000000-BFKT7:1:1101:28348:10730 1:N:0:28
AAAGTCGAGGTGCCTAAAGTGGCAACCCAGACTCAGAAGAATGTTGGTGGTGTAGAGCTTCCGTAGCCGCATGGCGTTCGTACTTAAATATAGAACTAACCATTCCAATTTTCGCTGTCTCTTATACACATCTCCGAGCCCACGAGACTC
+
CCCCBFCCCCCCGGGGGGGGGGGHHHHGGHGGHHGHHHHHHGHHHHHGFEGFHFHEEGHHGHGHFEFHGCFGFHFGGGGFEHEHHFFHHHG4BFEB3BGHF3FHHHHFHHHHHGCGGGHHHHHHHHHHHHCHHHGGDCGGGHGGGGGDHF
@M02034:409:000000000-BFKT7:1:1101:10000:10732 1:N:0:28
AAAGTCGAGGTGCCTAAAGTGGCAACCCAGACTGAGGGGGTGGTTGGTGGTGTAGAGCTTCCTGTAGCCGCATGGCGTTCGTACTTAAATATGGAACTAACCATTCCAATTTTCGCTGTCTCTTATACACATCTCCGAGCCCACGAGACT
+
CBCCBFCCCCABGGGGGGGGGGGHHHHGGHHGHHHHGGGGAEGEGGGFFGEFGHHGHHHHHHHHHHHHHGGGGGHHGEGGGGHHHHHHHHHHHHHGHGGHHHFHHHGHHHHHHFGGGGGGHHHHHHHHGHFHHHHEEFGGGGHGGGGGGH
@M02034:409:000000000-BFKT7:1:1101:9810:10760 1:N:0:28
AAAGTCGAGGTGCCTAAAGTGGCAACCCAGACTGGTGCGGGTGTTGGTGGTGTAGAGCTTCCTGTAGC
+
BCCCCFCBCCCCGGGGGFGGGGGHHHHGGHHGHHDHF32AEGGG?C1E11EA13D555@@5BB55555
@M02034:409:000000000-BFKT7:1:1101:26708:10763 1:N:0:28
AAAGTCGAGGTGCCTAAAGTGGCAACCCAGACTA
+
CCCDCFDCDCBBGGGGGGGFGGGHHHHGGHHGHB
@M02034:409:000000000-BFKT7:1:1101:15224:10765 1:N:0:28
AAAGTCGAGGTGCCTAAAGTGGCAACCCAGACTAGTAATAAGGTTGGTGGTGTAGAGCTTCCTGTAGCCGCATGGCGTTCGTACTTAAATATGGAACTAACCATTCCAATTTTCGCTGTCTCTTATACACATCTCCGAGCCCACGAGACT
+
CCCDCFCCCCCCGGGGGGGGGGGHHHHGGHHGHHHHHHHHHHHFGHGFGGEFHHHHHHHHHHHHHHHHHGGGGGHHGGGGGGHHHHHHHHHHHHHHHHHHHHHHHHHHGHHHHHGGGGGHHHHHFHFHGHHHHHHHGGGGGGHGGGGFGH
@M02034:409:000000000-BFKT7:1:1101:22314:10765 1:N:0:28
AAAGTCGAGGTGCCTAAAGTGGCAACCCAGACTGGGCGGGATGTTGGTGGTGTAGAGCTTCCTGTAGCCGCATGGCGTTCGTACTTAAATATGGAACTAACCATTCCAATTTTCGCTGTCTCTTATACACATCTCCGAGCCCACGAGACT
+
AAAAAFBCCCBCGGGGGGGGGGGHHGHGGGHGHHGGHGGGFGGHHHHGGGEFHHHHHHHFHHHHGHHHHGGGGGHHGGGGGFHHHHHEHHFHHHEBFFBFFGFHHDFHGHHFH@@ABGDDFHHHHGDGFHFHHGGFD@?@DEHFGGGFGF
@M02034:409:000000000-BFKT7:1:1101:7681:10770 1:N:0:28
AAAGTCGAGGTGCCTAAAGTGGCAACCCAGACTGTTTCGGGTGTAAGGCTTCCTGTAGCCGCATGGCGTTCGTACTTAAATATGGAACTAACCATTCCAATTTTCGCTGTCTCTTATACACATCTCCGAGCCCACGAGACTCCTGAGCAT
+
CCCCCFCCCCBCGGGGGGGFGGGHHHHGGHHGHHHHHHGGGHGGHHHHHHHHHHHHHHHHGGFGGHFGGGGGGHHGHHHHHHHHHFGHHHGHHHHHHHHHGHHHHGGGGGHHHHHHHHHGHHHHHGHGCGGGGHGGGGGGHHHHHHGHHG
@M02034:409:000000000-BFKT7:1:1101:27941:10771 1:N:0:28
AAAGTCGAGGTGCCTAAAGTGGCAACCCAGACTACTAATAGTGTTGGTGGTGTAGAGCTTCCTGTAGCCGCATGGCGTTCGTACTTAAATATGGAACTAACCATTCCAATTTTCGCTGTCTCTTATACACATCTCCGAGCCCACGAGACT
+
BBBCCFCCCCBCGGGGGGGGGGGHHHHGGHHGHGHHHGHHHHHGHHHEFGEFHHGFHHHHHHHHGGHDGEEEFFHGEEEEEEFGHHHHHHHHHHEGHHGGHHGHHHGDGHHHHHEEFGEGHHGHHHGDFHHHHHFFABCCCFGGGCFGDH
@M02034:409:000000000-BFKT7:1:1101:9824:10771 1:N:0:28
AAAGTCGAGGTGCCTAAAGTGGCAACCCAGACTGGTGTGGGTGTTGGTGGTGTAGAGCTTCCTGTAGCCGCATGGCGTTCGTACTTAAATATGGAACTAACCATTCCAATTTTCGCTGTCTCTTATACACATCTCCGAGCCCACGAGACT
+
BABBBFBBBBBAGGGGGGGFGGGGHHHGFHHGHHHHHGEGGEEEFHHGGFEFHFHGHHHGHHHHHHHHHGGGGGHHGGGGGGGHHHGGGFEHHHHGGHHHHHHHHHHGHHHHHHGGGGGFHHHHHHGHHHFHGHFGGGGGGGHGFGGGGF
@M02034:409:000000000-BFKT7:1:1101:20871:10771 1:N:0:28
AAAGTCGAGGTGCCTAAAGTGGCAACCCAGACTCAGCAGCAGGTTGGTGGTGTAGAGCTTCCTGTAGCCGCATGGCGTTCGTACTTAAATATGGAACTAACCATTCCAATTTTCGCTGTCTCTTATACACATCTCCGAGCCCACGAGAC
+
BBBBBFBBBBBBGGGGGGGFGGGHHHHGGFGGHB333BAECGEHHHGEFDAFGFGGHHHHHGHHHHHHHGGEEGHHGGGFGEGFHHGDGHHHHHHGFHGHHGGHHHFHHHGHHHEGGGGHGGHHHHGHBFGHHHFFDCGCGEAFGGG/E
@M02034:409:000000000-BFKT7:1:1101:22331:10771 1:N:0:28
AAAGTCGAGGTGCCTAAAGTGGCAACCCAGACTGGGCGGGATGTTGGTGGTGTAGAGCTTCCTGTAGCCGCATGGCGTTCGTACTTAAATATGGAACTAACCATTCCAATTTTCGCTGTCTCTTATACACATCTCCGAGCCCACGAGACT
+
CCBCCFCCCCCCGGGGGGGFGGGHGHHGGHHGHHHHHGGGGGGHHHHGGGEFGGHFHHHHHHHHGHHHHGFEGGHHGGGGFEFHHHHGHHHHHHGHHHGFHGFHHHHGHHHHHHGGGGGHHGHHHHGHHHGGGHGHE@GCGGHGGGGGGH
@M02034:409:000000000-BFKT7:1:1101:18374:10773 1:N:0:28
AAAGTCGAGGTGCCTAAAGTGGCAACCCAGAAGGTTGGTGGTGTAGAGCTTCCTGTAGCCGCATGGCGTTCGTACTTAAATATGGAACTAACCATTCCAATTTTCGCTGTCTCTTATACACATCTCCGAGCCCACGAGACTCCTGAGCAT
+
CBCBBFCCCCCBGGGGGGGFGGGHHHHGGHHHHHGHHGEGGGGHFHHHHHHHHHHGHHHHEFFGGHHFEGGGEFHHHHHHHGHHHDFGHGHHHHHHHHHGHHHHHGGGGFHHHHHHGHHFHGHHHHHGDGGGGHGCBDFDHHHHHHHHHG
@M02034:409:000000000-BFKT7:1:1101:16556:10778 1:N:0:28
AAAGTCGAGGTGCCTAAAGTGGCAACCCAGACTGGGAATAAGGTTGGTGGTGTAGAGCTTCCTGTAGCCGCATGGCGTTCGTACTTAAATATGGAACTAACCATTCCAATTTTCGCTGTCTCTTATACACATCTCCGAGCCCACGAGACT
+
CCCCCFCCCBBCGGGGGGGGGGGHHHHGGHEGBGGDFEGHDHHGHHEGFFGFFFGBFFGHDHHHGFHEFFGEEGHGEEFGGFEFGHHFFHFFFHB3FFGGGFBGFDHDHHFHHFCFFEEFFHHFFG3FFGHFHEHBD/CFFAGF<<<E?G
@M02034:409:000000000-BFKT7:1:1101:28201:10786 1:N:0:28
AAAGTCGAGGTGCCTAAAGTGGCAACCCAGACTACGACTAATGTTGGTGGTGTAGAGCTTCCTGTAGCCGCATGGCGTTCGTACTTAAATATGGAACTAACCATTCCAATTTATACACATCTCCGAGCCCACGAGACTCCTGAGCATCTC
+
BABBAFBA?A>AGGGFGBGGGGGGHHHGAFHAHFFGGGGGHGHFGFHAFEEFGHHBGHHHGFHGHHGFHEGFGGHGGEGGG?HEGFGB3BBFGGHGFHB?3GGHFFGHHHHHFH444?FG?FFD?<?CFGECC>/?C@FFGBF0GF11FD
@M02034:409:000000000-BFKT7:1:1101:8140:10791 1:N:0:28
AAAGTCGAGGTGCCTAAAGTGGCAACCCAGACTGATAATAAGGTTGGTGGTGTAGAGCTTCCTGTAGCCGCATGGCGTTCGTACTTAAATATGGAACTAACCATTCCAATTTTCGCTGTCTCTTATACACATCTCCGAGCCCACGAGACT
+
CCCCCFCCCCCCGGGGGGGGGGGHHHHGGHHGH33DFHHH55BGGHGGGGGFGHHHHHHHHHHHHHHHHGGGGGHHGGGGGFHHHHHHHHGHHHGHHHHHHHHHHHHHHHHHHHGGGGGHHHHHHHHHHHGHHHHGGGGCDGHGGGFGGH
@M02034:409:000000000-BFKT7:1:1101:27582:10803 1:N:0:28
AAAGTCGAGGTGCCTAAAGTGGCAACCCAGACTGGGCCGGCGGTTGGTGGTGTAGAGCTTCCTGTAGCCGCATGGCGTTCGTACTTAAATATGGAACTAACCATTCCAATTTTCGCTGTCTCTTATACACATCTCCGAGCCCACGAGACT
+
BBBBBFBABDABGGGGGGGGGGGFHHHGGGHGHCCHHGG2AEFGE@EEFG1BFDE3FEGGFFFHGHHFGG//?EH0EEGAG/CE?G4?FGBFDHBDGGFCFFDFFFH2DFGHH2BAEGGFGBFH1FBDFGHFHG1DGCF?@EGAD?CFDC
@M02034:409:000000000-BFKT7:1:1101:15930:10803 1:N:0:28
AAAGTCGAGGTGCCTAAAGTGGCAACCCAGACTGGGGCGGGGGTTGGTGGTGTAGAGCTTCCTGTAGCCGCATGGCGTTCGTACTTAAATATGGAACTAACCATTCCAATTTTCGCTGTCTCTTATACACATCTCCGAGCCCACGAGAC
+
CCCCCFCCCCCCGGGGGGGGGGGHHHHGGHHGH3G222AA0EFEGGGEFGEFHHHHHHGHHHHHHHHGHGGFGGHGGDGGGGGHHHHHHHHHHHFFFHHHHHHHGHGHHHHHHGGGGGDFGFHHHHGHHHHHFFFFGAGGGGGGGGGGG
@M02034:409:000000000-BFKT7:1:1101:5757:10804 1:N:0:28
AAAGTCGAGGTGCCTAAAGTGGCAACCCAGACTCCTACGCATGTTGGTGGTGTAGAGCTTCCTGTAGCCGCATGGCGTTCGTACTTAAATATGGAACTAACCATTCCAATTTTCGCTGTCTCTTATACACATCTCCGAGCCCACGAGACT
+
BBBCBFCCCCCCGGGGGGGGGGGHFGHGGHHGHHHHHHGGGGGHHHHGGGEFEGHFFGHHHHHHGGHHFFGGGGGGGFGGGGHHHHHHHHHHHHFDFHHGGHGGHGHHHHHHHHGFGGGHHHHHGHDGGGFHHHHGGCGGGGEGGGGGGH
@M02034:409:000000000-BFKT7:1:1101:8355:10807 1:N:0:28
AAAGTCGAGGTGCCTAAAGTGGCAACCCAGACTCAGAATCAGGTTGGTGGTGTAGAGCTTCCTGTAGCCGCATGGCGTTCGTACTTAAATATGGAACTAACCATTCCAATTTTCGCTGTCTCTTATACACATCTCCGAGCCCACGAGACT
+
DCDDCFDCCCBCGGGGGGGGGGGHHHHGGHHGHHGHHHHHHHHHHHGGFGGFGFGFGDFHHHHHHGHGHGGGGGHFGGGGGGHHHHHHHHHGFHGHGHHHHHFHHHHGHHHHHGGGGGAFHFHHHHGGHGHHGHHHG?DGGGHEGGGGGH
@M02034:409:000000000-BFKT7:1:1101:19602:10810 1:N:0:28
AAAGTCGAGGTGCCTAAAGTGGCAACCCAGACTCAGGATTTTGTTGGTGGTGTAGAGCTTCCTGTAGCCGCATGGCGTTCGTACTTAAATATGGAACTAACCATTCCAATTTTCGCTGTCTCTTATACACATCTCCGAGCCCACGAGACT
+
CCCCBFCABCBCGGGGGGGGGGGHHHHGGHHGHHHHHHHHHHHHHHHFGGEFHHHHHHHHHHHHHHHHHGGGGGHHGGGGGGHHHHHHHHHHHGHHGHHGHHHHHHGHHHHHHHGGGGGHHGHHHHHHGHFHHHHHGFGGGGHGGGGGGH
@M02034:409:000000000-BFKT7:1:1101:8032:10811 1:N:0:28
AAAGTCGAGGTGCCTAAAGTGGCAACCCAGACTACTACTTCGGTTGGTGGTGTAGAGCTTCCTGTAGCCGCATGGCGTTCGTACTTAAATATGGAACTAACCATTCCAATTTTCGCTGTCTCTTATACACATCTCCGAGCCCACGAGACT
+
BBBBBFBBDBABGGGGGGGGGGGHHHHGGHHGHHGHGHHHHGGGGGGFGGEFHGHGHHHHHGHHHHHHHGGGGGHHGGGGGGHHHHHHHHHHHHHHHHHHHHHHHGHHHHHHHHGGGGGHHHHHFHHHHHHHHHFHDB@CFGHGCD?DFH
@M02034:409:000000000-BFKT7:1:1101:8585:10811 1:N:0:28
AAAGTCGAGGTGCCTAAAGTGGCAACCCAGACTCGGAATGATGTTGGTGGTGTAGAGCTTCCTGTAGCCGCATGGCGTTCGTACTTAAATATGGAACTAACCATTCCAATTTTCGCTGTCTCTTATACACATCTCCGAGCCCACGAGACT
+
BBBCBFCBBBBBGGGGGGGGGGGGGHHGGHHGHHGGGGGHHHHHHHHFFGEFGFGFHHHHHHHHHHHHHGFGGGHGGFGGGGHHHHGGHHFHHHGGHGGHHHGHHHHGHHHHHHGGGGEFGHHHHHHHGHFFFFHHGCGGGGHGGGGGGG
@M02034:409:000000000-BFKT7:1:1101:14620:10812 1:N:0:28
AAAGTCGAGGTGCCTAAAGTGGCAACCCAGACTGAGAGTAGGGTTGGTGGTGTAGAGCTTCCTGTAGCCGCATGGCGTTCGTACTTAAATATGGAACTAACCATTCCAATTTTCGCTGTCTCTTATACACATCTCCGAGCCCACGAGACT
+
CCCCCFBABDABGGGGGGGFGGGGHHHGGHHGHHFHHHHHHHGFGGGGFGEFGHHGHHHHHHHHGFHGHGGGGGHHGGGGGGHHHHHHHHHHHHGFHHGHHHHHHHGHHHHHHHGGGGGFHFHHGHHHFGFHFHFHFDGGGGHGGGGG?D
@M02034:409:000000000-BFKT7:1:1101:17293:10813 1:N:0:28
AAAGTCGAGGTGCCTAAAGTGGCAACCCAGGT
+
AAAAAFAADDAAFGGGGGGGDBFB10F?0A0B
@M02034:409:000000000-BFKT7:1:1101:4360:10817 1:N:0:28
AAAGTCGAGGTGCCTAAAGTGGCAACCCAGACTGCGAAGAATGTTGGTGGTGTAGAGCTTCCTGTAGCCGCATG
+
AABBADABBBABGGGGGGGGGGGHHHGGGHHGHHHGEEEEGGFHHHGAA?F1ABG5AAEAAFGFF55AFEEEFE
@M02034:409:000000000-BFKT7:1:1101:27572:10820 1:N:0:28
AAAGTCGAGGTGCCTAAAGTGGCAACCCAGACTGGGCCGGCGGTTGGTGGTGTAGAGCTTCCTGTAGCCGCATGGCGTTCGTACTTAAATATGGAACTAACCATTCCAATTTTCGCTGTCTCTTATACACATCTCCGAGCCCACGAGAC
+
BBBBBFBB@DBBGGGGGGGFGGGHHHHGGHHGHHECGCECEGGAEECEGG?EGHHFFHHHHHHHHFBGHGG?EFHGG>EFGGFHHGFGHHFHHF2FHHDHHHGFGGHFDGGHHFCDD<DBFGHGFH1F?FGCBGFBECFCGGAF--AEF
@M02034:409:000000000-BFKT7:1:1101:17308:10824 1:N:0:28
AAAGTCGAGGTGCCTAAAGTGGCAACCCAGGTGGTTGGTGGTGTACAGCTTCCTGTAGCCGCATGGCGTTCGTACTTAAATATGGAACTAACCATTCCAATTTTCGCTGTCTCTTATACACATCTCCGAGCCCACGAGACTCCTGAGCAT
+
BBABBFBA@DBBGGGDGGGGFGGFFHHGDHGHHCEFECGFFGCHFGHHFGHGFHGHDFHFGGAEEHHGGGFGFBCGGEBGGEGHF3FCGEFGHDGGHGFFGHHHGCGGFGHHHHHHHHFGFGHHHHFD/BCGGEFF/<AAGH1FCF0CD<
@M02034:409:000000000-BFKT7:1:1101:13973:10826 1:N:0:28
AAAGTCGAGGTGCCTAAAGTGGCAACCCAGACTCATGATACGGTTGGTGGTGTAGAGCTTCCTGTAGCCGCATGGCGTTCGTACTTAAATATGGAACTAACCATTCCAATTTTCGCTGTCTCTTATACACATCTCCGAGCCCACGAGACT
+
CCCCCFCCCCABGGGGGGGGFGGHHHHGGHHGHHHHHHHHHGGHGGGEFGEFGGHGHHHHHHHHHHHHHGGEFGHHGGGGGFHHHHHGHHGGHHHFHHFHHHHHHHFFHHHHHHGGGGGHGGHHGHGHFHFHHHHGGFGCGGHGGGGGGH
@M02034:409:000000000-BFKT7:1:1101:6809:10834 1:N:0:28
AAAGTCGAGGTGCCTAAAGTGGCAACCCAGACTTGGGGTGGTGTTGGTGGTGTAGAGCTTCCTGTAGCCGCATGGCGTTCGTACTTAAATATGGAACTAACCATTCCAATTTTCGCTGTCTCTTATACACATCTCCGAGCCCACGAGAC
+
CCCCBFBCDBBBGGGGGGGGGGGHHHHGGHFGH53BF2EE2EFHGHHGGGGFHHHFHHHHHGHHHHHGHGGGFGHHGGGGGGFHHGHGHHGHHGFHHHFHHHHHHHGHGHHHHHGGGAFFFHHHHHFF2GDHHHBGGC@DGGHFGCGGD
@M02034:409:000000000-BFKT7:1:1101:16897:10837 1:N:0:28
AAAGTCGAGGTGCCTAAAGTGGCAACCCAGACTAATAAGAATGTTGGTGGTGTAGAGCTTCCTGTAGCCGCATGGCGTTCGTACTTAAATATGGAACTAACCATTCCAATTTTCGCTGTCTCTTATACACATCTCCGAGCCCACGAGACT
+
CBCCCFCCCCCCGGGGGGGGGGGHHHHGGHHGHHGHHGH5GGHHHHHGGGGFHHHHHHHHHHHHHHHHHGGGGGHHGGGGGGHHHHHGHHHHHHFHGHGHHHHHHHGHHGHHHGGGGGGGHHHHHHHHHHFHHHHHG@BCGGHGGGGGGG
@M02034:409:000000000-BFKT7:1:1101:16291:10843 1:N:0:28
AAAGTCGAGGTGCCTAAAGTGGCAACCCAGACTAAGGAGCATGTTGGTGGTGTAGAGCTTCCTGTAGCCGCATGGCGTTCGTACTTAAATATGGAACTAACCATTCCAATTTTCGCTGTCTCTTATACACATCTCCGAGCCCACGAGACT
+
BCCCCFCCCCBCGGGGGGGGGGGHHHHGGHHGHHHHHHHHHHHHHHHGFGEFGFHFHHHHHHHHHHHHHGGGGGHHGGGGGGHHHHHHGFHHHHFFHHHHHHHHHHHGHHHHHHGGGGGHHHHHGHHGHHHHHHHHGGGGGGHGGGGGGH
@M02034:409:000000000-BFKT7:1:1101:21133:10843 1:N:0:28
AAAGTCGAGGTGCCTAAAGTGGCAACCCAGACTAAGAATAATGTTGGTGGTGTAGAGCTTCCTGTAGCCGCATGGCGTTCGTACTTAAATATGGAACTAACCATTCCAATTTTCGCTGTCTCTTATACACATCTCCGAGCCCACGAGACT
+
CCCCBFCBCCCCGGGGGGGGGGGHHHHGGHHGHHHHHHHHHHHHHHHFFGEFHHHHHHHHHHHHHHHHHGGGFGHHGGGGGGHHHHHHFHHHHHHHGHFFHHFFGGFHHHHHHHGGGGGHHHHHHHHHFHFHHHFGAC/CGGHGGGGGGH
@M02034:409:000000000-BFKT7:1:1101:14338:10849 1:N:0:28
AAAGTCGAGGTGCCTAAAGTGGCAACCCAGACTTCGTCGACTGTTGGTGGTGTAGAGCTTCCTGTAGCCGCATGGCGTTCGTACTTAAATATGGAACTAACCATTCCAATTTTCGCTGTCTCTTATACACATCTCCGAGCCCACGAGACT
+
AAABAFBBBBABGGGGGGGFGGGHGHHGGHHGHHHGFFGGGGGHHHHGGGEFHHHGHHHHHHHHDHHHHGGGGGHHGGGFGEHHHHHHHHHHGGGFFHHHHHGHHGHHFHHHHHGGGGEHHFHHFGDGGFGHFHFHGCGGDGHGGGGGGH
@M02034:409:000000000-BFKT7:1:1101:15626:10859 1:N:0:28
AAAGTCGAGGTGCCTAAAGTGGCAACCCAGACTAATAGTAAGGTTGGTGGTGTAGAGCTTCCTGTAGCCGCATGGCGTTCGTACTTAAATATGGAACTAACCATTCCAATTTTCGCTGTCTCTTATACACATCTCCGAGCCCACGAGACT
+
A?AA3@AABB2AGGGF4GGFFGFHHGHGGDEGHBBGHFGG5BFFGGEEFFEFGGHBGHHGDFHHBGHGGGGCEGFHGGGGGGCGEG4@GHHFHHHFHGBGB1FBDEFFBGDGHGE?E/EHFHGHGF4G?1?GH11F/@??CGHG?@D/AF
@M02034:409:000000000-BFKT7:1:1101:21831:10860 1:N:0:28
AAAGTCGAGGTGCCTAAAGTGGCAACCCAGACTGCTAGTAATGTTGGTGGTGTAGAGCTTCCTGTAGCCGCATGGCGTTCGTACTTAAATATGGAACTAACCATTCCAATTTTCGCTGTCTCTTATACACATCTCCGAGCCCACGAGACT
+
BBBBAFAABBBBGGFGGGGFFGGHHAGGGHHGHHGHHFFGHHHDFGHEFEEFGHHEHFHHGHHHFHHGFDEEFGHHGGGGGGGHHHHFFGFHHHFFFFFFGHFHHHEHHGHHHBEDEEGF4?BHFFHHDB2CFGFFD<D?DGHECCCDAG
@M02034:409:000000000-BFKT7:1:1101:14356:10863 1:N:0:28
AAAGTCGAGGTGCCTAAAGTGGCAACCCAGACTTCGTCGACTGTTGGTGGTGTAGAGCTTCCTGTAGCCGCATGGCGTTCGTACTTAAATATGGAACTAACCATTCCAATTTTCGCT
+
CCCCBFCCCCCCGGGGGGGGGGGHHHHGGHHFGHHGCAEEEFGHHHHEFEDFBAG5F5AG5GHHA5F5BEG?FGF1E1>CA??FFGHDEFFDD333FGHH303B3?F?FGFHF4</E
@M02034:409:000000000-BFKT7:1:1101:13169:10863 1:N:0:28
AAAGTCGAGGTGCCTAAAGTGGCAACCCAGACTGTTGGTCATGTTGGTGGTGTAGAGCTTCCTGTAGCCGCATGGCGTTCGTACTTAAATATGGAACTAACCATTCCAATTTTCGCTGTCTCTTATACACATCTCCGAGCCCACGAGACT
+
CCCCCFCCCCBBGGGGGGGGGGGHHHHGGHHGHHHHHHGHHHHHHHHGFGGGHHHGHHHHGHHHHHHHHFGGGGHGGGGGGGHHHHHHHHFHHHHHGHHGHHHHHHGHHHHHHHGGGGGGHHHHHHHHFHGHHHGHG?FFGGHGGGGDGH
@M02034:409:000000000-BFKT7:1:1101:5562:10870 1:N:0:28
AAAGTCGAGGTGCCTAAAGTGGCAACCCAGACTGATAAGAAGGTTGGTGGTGTAGAGCTTCCTGTAGCCGCATGGCGTTCGTACTTAAATATGGAACTAACCATTCCAATTTTCGCTGTCTCTTATACACATCTCCGAGCCCACGAGACT
+
CCBCCFBCCCCCFGGGGGGGGGGHHHHGGHHGHGHHHHHHHFHHGHFEGGEFHFHGHHHHHGHHHHHHHGGGGGHHGGGGGGGHHHGFHHGHHHHGHHHFHHHHHHHHHHHHHHGGGGGHHHHHHHHHHHHFHHHGGD/BBFHFGGGFGF
@M02034:409:000000000-BFKT7:1:1101:7000:10879 1:N:0:28
AAAGTCGAGGTGCCTAAAGTGGCAACCCAGACTAAGGATAATGTTGGTGGTGTAGAGCTTCCTGTAGCCGCATGGCGTTCGTACTTAAATATGGAACTAACCATTCCAATTTTCGCTGTCTCTTATACACATCTCCGAGCCCACGAGACT
+
CCDDCFCCBCBCGGGGGGGGGGGHHHHGGHHGHHHHBHHHBFHHHHHFGGGFHHHHHHHHHHHHHHHHHGGGGGHHGGGGGGHHHHHHHHHHHHHHHHHHHHHHHHGHHHHHHHGGGGGHHHHHHHHHHHFHHHHHGGCGGGHGCAGGG=
@M02034:409:000000000-BFKT7:1:1101:5541:10883 1:N:0:28
AAAGTCGAGGTGCCTAAAGTGGCAACCCAGACTGATAAGAAGGTTGGTGGTGTAGAGCTTCCTGTAGCCGCATGGCGTTCGTACTTAAATA
+
BABBAFBADBABFGGGFGGGGGGCGDFGGHGGHHBHFF35AFFF3GEE21E113D5A5BB5FEGBA55AEE>FEFC?E??>EC1CDFGFEG
@M02034:409:000000000-BFKT7:1:1101:21855:10890 1:N:0:28
AAAGTCGAGGTGCCTAAAGTGGCAACCCAGACTAATAATCATGTTGGTGGTGTAGAGCTTCCTGTAGCCGCATGGCGTTCGTACTTAAATATGGAACTAACCATTCCAATTTTCGCTGTCTCTTATACACATCTCCGAGCCCACGAGACT
+
BBBBBFBABBAAFGGGGGGFGGGFHDHEFHGEFGHHHHHHHHHGGHHEFEAFGGHGHHHHHGHFFHHHHGGEEGHHGGGGGEGHHHGHHHGHHEGHFHHGHHHHGHHHFHHHHBEDFGEB4?HHGHFFFHBGFGH2?/B?DEHGG?<EDB
@M02034:409:000000000-BFKT7:1:1101:9536:10891 1:N:0:28
AAAGTCGAGGTGCCTAAAGTGGCAACCCAGACTAATAAGACTGTTGGTGGTGTAGAGCTTCCTGTAGCCGCATGGCGTTCGTACTTAAATATGGAACTAACCATTCCAATTTTCGCTGTCTCTTATACACATCTCCGAGCCCACGAGACT
+
BBBBBFAABDBBGGGFGGGGGGGHHHHGGGHGHHHHHHHHHHHGHHGGGGGFHDFDGHHHHHHHHHHHHGGCEGHGGGGGGGHHHHFHHHHHHGFHHHHHHHFHHFFHEGHHHHGGGGGHHHHHEGFHEHHHHHFHDGGGGGHGGGGGGG
@M02034:409:000000000-BFKT7:1:1101:16738:10891 1:N:0:28
AAAGTCGAGGTGCCTAAAGTGGCAACCCAGACTAAGAATGAGGTTGGTGGTGTAGAGCTTCCTGTAGCCGCATGGCGTTCGTACTTAAATATGGAACTAACCATTCCAATTTTCGCTGTCTCTTATACACATCTCCGAGCCCACGAGACT
+
CCCCCFCCCCCCGGGGGGGGGGGHHHHGGHHGHHHHHHHHHHHHHHGGGGGGGHHFHHHHHHHHHHHHHGGEEGHHFGGGGGGHHHHHHHHHHGFFFHHHGHHGHHFGHHHHHFGEGGGHHHHHFHHFGGGGGHHFDBDGCGHGGGGGGH
@M02034:409:000000000-BFKT7:1:1101:9375:10896 1:N:0:28
AAAGTCGAGGTGCCTAAAGTGGCAACCCAGACTCAGAAGGGTGTAGAGCTTCCTGTAGCCGCATGGCGTTCGTACTTAAATATGGAACTAACCATTCCAATTTTCGCTGTCTCTTATACACATCTCCGAGCCCAC
+
CCCCCFBABBBCGGGGGGGGGGGHHHHGFH2AGE33AB32A2FFHHDEGHHHHHHHFHHHCGEFEFHGGGGGGBGGG43BB4F4E33FG3@GGEHHHHBFBGHHH?FGGGHHHHH4F?HFG3BFGHFE/@FGG/F
@M02034:409:000000000-BFKT7:1:1101:21979:10900 1:N:0:28
AAAGTCGAGGTGCCTAAAGTGGCAACCCAGACTGCGGCGAGTGTTGGTGGTGTAGAGCTTCCTGTAGCCGCATGGCGTTCGTACTTAAATATGGAACTAACCATTCCAATTTTCGCTGTCTCTTATACACATCTCCGAGCCCACGAGACT
+
BBBBAFBBDDABGGGGGFG6FGFFGGGGFHHGHFHGGGGGGEHGHHFFFGEFGFHHHHHHHHHGGGHDFEEEFGHHEGGGEEFHHFFGHHHHGHFFCGFFFGHHGHGHGGHHHFGADGEGHHHHHHFG>FFGGGDGE@CCFCHA-ADDGH
@M02034:409:000000000-BFKT7:1:1101:27290:10901 1:N:0:28
AAAGTCGAGGTGCCTAAAGTGGCAACCCAGACTCAGACTAATGTTGGTGGTGTAGAGCTTCCTGTAGCCGCATGGCGTTCGTACTTAAATATGGAACTAACCATTCCAATTTTCGCTGTCTCTTATACACATCTCTGAGCCCACGAGACT
+
CCCCBFCCCCABGGGGGGGGGGGHHHHGGHHGHHHHHHHHHHHGHHHFFGGGHGHFHHHHHHHHHHHGHEGGGGFFGGGGGGGHHHHHHHHHHHFFFHHGHHFHHHHGHHHHHHFGGGGGGHHHHHGHFHHHHHG3DBGGGGFFGDGGGH
@M02034:409:000000000-BFKT7:1:1101:13317:10905 1:N:0:28
AAAGTCGAGGTGCCTAAAGTGGCAACCCAGACTGCTCAGGGGGTTGGTGGTGTAGAGCTTCCTGTAGCCGCATGGCGTTCGTACTTAAATATGGAACTAACCATTCCAATTTTCGCTGTCTCTTATACACATCTCCGAGCCCACGAGACT
+
BBBBBFAADB>AGGGGGGGGGGGGHHHGGGHGHHHHHHHHHGGGEGGFFFEFGGHHHFHHHHHGHHHHHGGFGGHHGDGGGFFHHHHGEGEGHHGHHHHHHHHGHHHHGHHHHGGGGGGHHGHHGHFGHFBFGGHGGCGCGGHEGCCDGH
@M02034:409:000000000-BFKT7:1:1101:14081:10907 1:N:0:28
AAAGTCGAGGTGCCTAAAGTGGCAACCCAGACTGATAAGAATGTTGGTGGTGTAGAGCTTCCTGTAGCCGCATGGCGTTCGTACTTAAATATGGAACTAACCATTCCAATTTTCGCTGTCTCTTATACACATCTCCGAGCCCACGAGACT
+
AB?3AFABBB>AFGGGGGGGGFEFCHFEGHGGHHFGFGDEGFHHHGHGFDAFGHGAGFHHHHHFFGFGHGGGFGHHGGGEEEGHGGGGHHEHHHBGHFHHHHHGHHGGHHHHHHGGGGAGFGHGHHH4FGGFHBGHFBGCGGHEGGGGGG
@M02034:409:000000000-BFKT7:1:1101:12544:10909 1:N:0:28
AAAGTCGAGGTGCCTAAAGTGGCAACCCAGACTAGTGATAAGGTTGGTGGTGTAGAGCTTCCTGTAGCCGCATGGCGTTCGTACTTAAATATGGAACTAACCATTCCAATTTTCGCTGTCTCTTATACACATCTCCGAGCCCACGAGACT
+
DDDDCFCCCCBBGGGGGGGGGGGHHHHGGHHGHF355D5FGDGGGHGGFGEFHHHHHGHHHHHHHHHHHGGGGGHHGGGGGGHHHHHHHHHHHHHHHHHHHHHHHHGHHHHHHHGGGGGGHHHHHHHHHHHHHHHHG?CCGGHGGGGGGG
@M02034:409:000000000-BFKT7:1:1101:11014:10914 1:N:0:28
AAAGTCGAGGTGCCTAAAGTGGCAACCCAGACTAATAAGAGTGTTGGTGGTGTAGAGCTTCCTGTAGCCGCATGGCGTTCGTACTTAAATATGGAACTAACCATTCCAATTTTCGCTGTCTCTTATACACATCTCCGAGCCCACGAGACT
+
CCCCBFCCCCBBGGGGGGGGGFGHHHHGGHHGHHHFHHHHGHHHHHHFFGEFGGHHHHGHHHHHHHHHHGGGGFHHGGGGGGHHHHHGHHGHHHHGGGGFHHHHGHHHHHHHHHGGGGGGHHHHHHGHHHHHHHGFGGGGGGHGGFGGGF
@M02034:409:000000000-BFKT7:1:1101:20517:10920 1:N:0:28
AAAGTCGAGGTGCCTAAAGTGGCAACCCAGACTAAGGATCAGGTTGGTGGTGTAGAGCTTCCTGTAGCCGCATGGCGTTCGTACTTAAATATGGAACTAACCATTCCAATTTTCGCTGTCTCTTATACACATCTCCGAGCCCACGAGACT
+
BAABAFBBBBBBGGGGGGGGGGFFHHGGGHHGCDGHHFHFFHHHFHGFEDGGFGGHHHHHBHHHHHHHGGGGGGHHGFGGGDGHGHHGFH4BGBFFFHGHFEFGHHFFBGDFHFFEDE<B4FGHFHFFHFFGFHFDD@/<DGGFCGG/AG
@M02034:409:000000000-BFKT7:1:1101:11785:10921 1:N:0:28
AAAGTCGAGGTGCCTAAAGTGGCAACCCAGACTGGGAGTGGTGTTGGTGGTGTAGAGCTTCCTGTAGCCGCATGGCGTTCGTACTTAAATATGGAACTAACCATTCCAATTTTCGCTGTCTCTTATACACATCTCCGAGCCCACGAGACT
+
CCCCCFCCCCCCGGGGGGGGGGGHHHHGGHHGHHHHHGGHGHGHGHHGGGGFHHHGHHHHHHHHHHHHHGGEFGHHGGGGGFHHHHHHHHGHHHGHHHHHHHHHHHGHHHHHHHGGGGGFHHHHHHFHHHGHHHFHFDFCFGHGGGGGGH
@M02034:409:000000000-BFKT7:1:1101:20535:10921 1:N:0:28
AAAGTCGAGGTGCCTAAAGTGGCAACCCAGACTAAGGATCAGGTTGGTGGTGTAGAGCTTCCTGTAGCCGCATGGCGTTCGTACTTAAATATGGAACTAACCATTCCAATTTTCGCTGTCTCTTATACACATCTCCGAGCCCACGAGACT
+
BBBBAFBBBDABGGGGGGGFGGGHGHGGGHHGGGGHHHHHHHHGGFGEFGEFFGHGHHGHHHHHHHHHHFFGGGHHGEFGGGHHHHHGHHHHHGGFHHGHHHHHHHHHHHHHHGGGGCGGHGHHHHGHHHDHHHHHGGGGGGHGG?@FGH
@M02034:409:000000000-BFKT7:1:1101:12602:10924 1:N:0:28
AAAGTCGAGGTGCCTAAAGTGGCAACCCAGGGGGTTGGTGGTGGGGAGCTTCCTGTAGCCGCATGGCGTTCGTACTTAAATATGGAACTAACCATTCCAATTTTCGCTGTCTCTTATACACATCTCCGAGCCCACGAGACTCCTGAGCAT
+
CCCCCFCCBCAAGGGFGGGGGGGGHHHGGHGGGGGGGGEGGGGGGGGGGHHHHHHHHHHHEFGGGHGGEGGGEGHHHHHGHHHHHEGGHHFHHHHHHHHHHHHHHGGGGGHHHHHHHHHHHHHHHHHGGCDGGHGDACDEFHHHHHHHHD
@M02034:409:000000000-BFKT7:1:1101:24181:10928 1:N:0:28
AAAGTCGAGGTGCCTAAAGTGGCAACCCAGACTGTGCCTACGGTTGGTGGTGTAGAGCTTCCTGTAGCCGCATGGCGTTCGTACTTAAATATGGAACTAACCATTCCAATTTTCGCTGTCTCTTATACACATCTCCGAGCCCACGAGACT
+
BAAABFBBBDAAGGGGGGGGGDFGHHGGGHHGHHHHHHGFHGCGFGG1FAABFFFFHHHHHGHFGHHHGGGGFGHHGEGGGEGHGFGEFHFHHGGHHHEFHHHHHHHHHHGHHHGGGGGHHHGHFGGFGFHGHHHHDBDCGGHGGGGDFH
@M02034:409:000000000-BFKT7:1:1101:14812:10937 1:N:0:28
AAAGTCGAGGTGCCTAAAGTGGCAACCCAGACTAATAATCATGTTGGTGGTGTAGAGCTTCCTGTAGCCGCATGGCGTTCGTACTTAAATATGGAACTAACCATTCCAATTTTCGCTGTCTCTTATACACATCTCCGAGCCCACGAGACT
+
BBBCAFCCCCCCGGGGGGGGGGGHHHHGGHHGHHHHHHHHHHHHHHHFFGEFHHHFHHHHHHHHHHHHHGGGGGHHGGGGGGFHHHHHHHHHHHFHGHHHHHGHHHGHHHHHHHGGGGGHHHHHHHHHFHFHHHHHGCGGGGHGGCGGGH
@M02034:409:000000000-BFKT7:1:1101:12336:10943 1:N:0:28
AAAGTCGAGGTGCCTAAAGTGGCAACCCAGACTGTTACGGGGGTAGAGCTTCCTGTAGCCGCATGGCGTTCGTACTTAAATATGGAACTAACCATTCCAATTTTCGCTGTCTCTTATACACATCTCCGAGCCCACGAGACTCCTGAGCAT
+
BBBBAFBBBBABGGGGGGGFGFFHGHHDEHHGHHHHHHFGGGGGDGHGGFHHHHFFGHHHFEEEGGHGEGGGEGGHHHGGHHHHHBFGHHGHHHHHHHHGHHHHHGGGGGHHHHHFHHHHGHHHHHGGGGGGGHGGDFGGHGGHHHHHHF
@M02034:409:000000000-BFKT7:1:1101:27904:10944 1:N:0:28
AAAGTCGAGGTGCCTAAAGTGGCAACCCAGACTCGGCCTGGGGTTGGTGGTGTAGAGCTTCCTGTAGCCGCATGGCGTTCG
+
AAABAFAABDABFGGGFEBFEGCHH4FEFGHGGG222AEFGGG2AE?ACEEEGEGDEFDF5FDFB@F5BE0>EEFGEE/1?
@M02034:409:000000000-BFKT7:1:1101:11050:10950 1:N:0:28
AAAGTCGAGGTGCCTAAAGTGGCAACCCAGACTCCGACGGCGGTTGGTGGTGTAGAGCTTCCTGTAGCCGCATGGCGTTCGTACTTAAATATGGAACTAACCATTCCAATTTTCGCTGTCTCTTATACACATCTCCGAGCCCACGAGACT
+
CCCCCFCCCCCCGGGGGGGGGGGHHHHGGHHGHHHGGGGCGCEGFGGEGGEFHGHGHHHHHGHHHHHHHGGGFGHHGGGFGEGHHHGFHHGHHHGHHHHHHHHHHHHHHHHHHHGGGGEHHHHHHHHHHHGHHHHGGFGGGGHGGFGGGH
@M02034:409:000000000-BFKT7:1:1101:16391:10951 1:N:0:28
AAAGTCGAGGTGCCTAAAGTGGCAACCCAGACTGGGGTGGGGGTTGGTGGTGTAGAGCTTCCTGTAGCCGCATGGCGTTCGTACTTAAATATGGAACTAACCATTCCAATTTTCGCTGTCTCTTATACACATCTCCGAGCCCACGAGACT
+
CBCCCFCCCCCBGGGGGGGGGGGHHHHGGHHGHHHHGEAEGGGGGGGEFGFFGGHHHGHHHHHHHHHHHGGGGGHHGGGGGGGHHHHFHHGHHHFFHFGFGHHHHHHFHHHHHHGGGGGHHHHHHHHHGHGHHHHHDCGGGGHGGGGGGH
@M02034:409:000000000-BFKT7:1:1101:14802:10956 1:N:0:28
AAAGTCGAGGTGCCTAAAGTGGCAACCCAGACTGGTAGT
+
AAAAAFAA1AAAGGGG1BGG1EFGFEGEEFAFF101B1B
@M02034:409:000000000-BFKT7:1:1101:8632:10958 1:N:0:28
AAAGTCGAGGTGCCTAAAGTGGCAACCCAGACTCAGAATCAGGTTGGGGGTGTAGAGCTTCCTGTAGCCGCATGGCGTTCGTACTTAAATATGGAACTAACCATTCCAATTTTCGCTGT
+
BCCCBFCCCCCCGGGGGGGGGGGHHHHGGHA233A335F553FG3FA2A0EE03D555@@5BBF@5D53BE/EE?1>?>?>>2?/BG33BGEB333B?GH303B34B44D3FB3</C/?
@M02034:409:000000000-BFKT7:1:1101:22823:10962 1:N:0:28
AAAGTCGAGGTGCCTAAAGTGGCAACCCAGACTAATACTAAGGTTGGTGGTGTAGAGCTTCCTGTAGCCGCATGGCGTTCGTACTTAAATATGGAACTAACCATTCCAATTTTCGCTGTCTCTTATACACATCTCCGAGCCCACGAGACT
+
CCCDCFDDCDCDGGGGGGGGGGGHHHHGGHHGHHHHHHHHHHHHHHGGFGEFHHHHHHHHHHHHHHHHHGGGGGHHGGGGGGHHHHHHHHHHHHHGHHHHHHHHHHGHHHHHHHGGGGGGHGHHHHGHFFFHHHHGGCGGGGHGGGGGGH
@M02034:409:000000000-BFKT7:1:1101:10882:10963 1:N:0:28
AAAGTCGAGGTGCCTAAAGTGGCAACCCAGACTAATAAGCAGGTTGGTGGTGTAGAGCTTCCTGTAGCCGCATGGCGTTCGTACTTAAATATGGAACTAACCATTCCAATTTTCGCTGTCTCTTATACACATCTCCGAGCCCACGAGACT
+
CCCCBFCCCCBBGGGGGGGGGGGHHHHGGHGGHHHHHHHHGHHGHHGEFFGGHFHBGGHHFHHHHFHGHGGGGGHFGEGGGGHHHHHHHHHHHHFFGHHHFFEGFFHHFHHHHHGGGGEHHHHHFGFHFGHGHHHFFCCCGFHCG?DDDG
@M02034:409:000000000-BFKT7:1:1101:14167:10965 1:N:0:28
AAAGTCGAGGTGCCTAAAGTGGCAACCCAGACTAATAATAATGTTGGTGGTGTAGAGCTTCCTGTAGCCGCATGGCGTTCGTACTTAAATATGGAACTAACCATTCCAATTTTCGCTGTCTCTTATACACATCTCCGAGCCCACGAGACT
+
BCACBFCBCCBBGGGGGFGGGGGHHHHGGHHGHHHHHHHHGHHHHHHGGGFGHHHBGHFHHHHHGHHHHGGGGGHHGGGGGGHHGHHGHHGHHFFFHGHHHHHHHHHHGGHHHHGGGDGGFFHHBHGHDHGHHHGFGGGGGGGGGGGGGH
@M02034:409:000000000-BFKT7:1:1101:27892:10967 1:N:0:28
AAAGTCGAGGTGCCTAAAGTGGCAACCCAGACTCGGCCTGGGGTTGGTGGTGTAGAGCTTCCTGTAGCCGCATGGCGTTCGTACTTAAATATGGAACTAACCATTCCAATTTTCGCTGTCTCTTATACACATCTCCGAGCCCACGAGACT
+
CCCCCFCCCCCCGGGGGFGFGGGHHHHGGHHGHHGGGGGGHGGGGGGGGGFGHHHHHHHHHHHHHGHGHGGFGGHHGEEGGGHHHHHHDGGHHHHHGHGEHHHHHHGHHHHHHHGGGFGHGHHHGHGF?GHHHHFHGGGGGGHGGGFDGF
@M02034:409:000000000-BFKT7:1:1101:20037:10968 1:N:0:28
AAAGTCGAGGTGCCTAAAGTGGCAACCCAGACTCAGACTCATGTTGGTGGTGTAGAGCTTCCTGTAGCCGCATGGCGTTCGTACTTAAATATGGAACTAACCATTCCAATTTTCGCTGTCTCTTATACACATCTCCGAGCCCACGAGACT
+
CCCCCFCCCCCCGGGGGGGGGGGHHHHGGHHGHHHHHHHHHHHHHGEFEEFFFFHFHFFHGHHHHGHFHGGCEGHCEEEGGEGEGHHGFHHFGHFBGGHHG1FGGFFFHHFHHHGGGGGHHHGGDGFHGGFHHHGGFFCCGFHG/<CDDH
@M02034:409:000000000-BFKT7:1:1101:7390:10968 1:N:0:28
AAAGTCGAGGTGCCTAAAGTGGCAACCCAGACTACTAAGCAGGTTGGTGGTGTAGAGCTTCCTGTAGCCGCATGGCGTTCGTACTTAAATATGGAACTAACCATTCCAATTTTCGCTGTCTCTTATACACATTCCGAGCCCACGAGACTC
+
CCCCCFCCCCCCGGGGGGGGGGGHHHHGGHHGHHHHHHHHHHHHHHGGGGFFGHHHGHHHHHHHHHHHHGGGGGHHGGGGGGHHHHHHHHHHHHHHHHHHHGHHHHHHFGHHHHGGGGGGHHHHHHHHGHFHHHHHDFGGGHGGGGGGHG
@M02034:409:000000000-BFKT7:1:1101:10865:10974 1:N:0:28
AAAGTCGAGGTGCCTAAAGTGGCAACCCAGACTAATAAGCAG
+
>?A1A3>1>1AAGEE1A1GGBGG0BCGFCG00BAAEF2DF1A
@M02034:409:000000000-BFKT7:1:1101:20660:10977 1:N:0:28
AAAGTCGAGGTGCCTAAAGTGGCAACCCAGACTGGGAGTTGTGTTGGTGGTGTAGAGCTTCCTGTAGCCGCATGGCGTTCGTACTTAAATATGGAACTAACCATTCCAATTTTCGCTGTCTCTTATACACATCTCCGAGCCCACGAGACT
+
BBBABFBBBBABGGGGGGGFGGGHHHHGGHHGHHHHGGGHHHGHHHHGGGEEGHHFGHHHHHHHHHHFHEGGGGHHGGGGGGHHHHHHHHHHHHGGHHHHHHHHHHHHFHHHHHGGGGGHGHHHGHGHBGHHHHGHGCGBGGHGGGGFGH
@M02034:409:000000000-BFKT7:1:1101:22927:10983 1:N:0:28
AAAGTCGAGGTGCCTAAAGTGGCAACCCAGACTTCTCCGTCTGTTGGTGGTGTAGAGCTTCCTGTAGCCGCATGGCGTTCGTACTTAAATATGGAACTAACCATTCCAATTTTCGCTGTCTCTTATACACATCTCCGAGCCCACGAGACT
+
AABBAFBBBBBBGGGGGDGGFGGHHHHFFHHGHHHHHHGFGHGFGHHABFBFHHHHHHHHHHHFHHHHGGGEEGHHGGGGGFHHHHFGHHFFHHGGFHFHFHGHGGHHHHHHHEECGGEDEDHHFGFHFHFGCGB?D/CC/FHFCCGEGG
@M02034:409:000000000-BFKT7:1:1101:22692:10987 1:N:0:28
AAAGTCGAGGTGCCTAAAGTGGCAACCCAGACTCAGAAGAAGGTTGGTGGTGTAGAGCTTCCTGTAGCCGCATGGCGTTCGTACTTAAATATGGAACTAACCATTCCAATTTTCGCTGTCTCTTATACACATCTCCGAGCCCACGAGACT
+
BBBBBFBBBBABGGGGGGGGGGGHHHHGGHHGHHHHHHHHHHHHGHGEGGEFHHHFHHHHHGHHHHHHHGGGGGHHGGGGGFHHHHHHHHGHHHGGGHHFHHHHHHHHHHHHHHGGGGGGHHHHFHHHHHHHHHFGGCGFGGHGGGGGGH
@M02034:409:000000000-BFKT7:1:1101:3801:10987 1:N:0:28
AAAGTCGAGGTGCCTAAAGTGGCAACCCAGACTGGGGCGGGGGTTGGTGGTGTAGAGCTTCCTGTAGCCGCAT
+
A@ABAFABB@AAFGGGCDGGGGGFFAAAFHHFGHCAFGFGGGC/>E//?<<FF2?2B2BF2?BD2?@2<C//?
@M02034:409:000000000-BFKT7:1:1101:25452:10989 1:N:0:28
AAAGTCGAGGTGCCTAAAGTGGCAACCCAGACTAAGAAGGATGTTGGTGGTGTAGAGCTTCCTGTAGCCGCATGGCGTTCGTACTTAAATATGGAACTAACCATTCCAATTTTCGCTGTCTCTTATACACATCTCCGAGCCCACGAGACT
+
BCCCCFCCCCACGGGGGGGFGGGHHHHGGHHGHHHFHHHHFHHGHHHGFGEFHHHHHHHHHHHHHHHGHFGGGGHHGGGGGGHHHHHHHHHHHHFFHHHHHHHHHHHHHHHHHHGGGGGHHHHHHHHHGHFGHHHHGCCDGGHGGGGDFH
@M02034:409:000000000-BFKT7:1:1101:19479:10990 1:N:0:28
AAAGTCGAGGTGCCTAAAGTGGCAACCCAG
+
CCCCCFCCCCCCGGGGGFGGGGGHHHHGGH
@M02034:409:000000000-BFKT7:1:1101:23362:10990 1:N:0:28
AAAGTCGAGGTGCCTAAAGTGGCAACCCAGACTAATCATAATGTTGGTGGTGTAGAGCTTCCTGTAGCCGCATGGCGTTCGTACTTAAATATGGAACTAACCATTCCAATTTTCGCTGTCTCTTATACACATCTCCGAGCCCACGAGAC
+
BBBBBFBBBBABGGGGGGGGGFGHHHHGGHHGH33A3BF55BGHHGHEGGFFHGHGFGFHHHHGHHGHHGGFEGHHGEGGGGGHHHHEHHFFHHDGGHGHHGHHHHHHHHHHHEEFGGFHHHHH4GHGHFBHHHHFGCCGGGHGGGGGG
@M02034:409:000000000-BFKT7:1:1101:19034:10997 1:N:0:28
AAAGTCGAGGTGCCTAAAGTGGCAACCCAGACTGGGCGTGAGGTTGGT
+
DDDDCFBCDDCCGGGGGGGGGGGHHHHGGHHGHHAFHGEE22FHCG0A
@M02034:409:000000000-BFKT7:1:1101:7294:10998 1:N:0:28
AAAGTCGAGGTGCCTAAAGTGGCAACCCAGACTAATGAGAAGGTTGGTGGTGTAGAGCTTCCTGTAGCCGCATGGCGTTCGTACTTAAATATGGAACTAACCATTCCAATTTTCGCTGTCTCTTATACACATCTCCGAGCCCACGAGACT
+
BBBABFABDBABGGGGGGGGGFDCFHHEGHHGHHHHHGHBFHGGGFFGGDEFGFHAGFHHHEHHGFHFHGG@FEFFFGGGGGHHHHFFHFHHHH@GFHEGHHHHHHHHFGHHHBECGGGHHFEGGEBGGFFFFGHHG?FCGGHGGGGGGH
@M02034:409:000000000-BFKT7:1:1101:24804:11001 1:N:0:28
AAAGTCGAGGTGCCTAAAGTGGCAACCCAGACTGGGGTGGGGGTTGGTGGTGTAGAGCTTCCTGTAGCCGCATGGCGTTCGTACTTAAATATGGAACTAACCATTCCAATTTTCGCTGTCTCTTATACACATCTCCGAGCCCACGAGACT
+
CCBCBFCCCCBCGGGGGGGGGGGHHHHGGHHGHHHHGEEGGFEFFGGGGGEFGHHHHHHHHHHHHHHGHGGGGGHHGGGGGGHHHHGHGHHHHHHHGHHHHHHHHHHHHHHHHGGGGGGGHHHHGHHHGHGHHHGFFCGFGGHGGGGGGH
@M02034:409:000000000-BFKT7:1:1101:21871:11003 1:N:0:28
AAAGTCGAGGTGCCTAAAGTGGCAACCCAGAATAGTTGTGGGGTTG
+
CCCDCFCCDCCCGGGGGGGGGGGHHHHGGHH3F53D5DGGG2FF2E
@M02034:409:000000000-BFKT7:1:1101:22931:11003 1:N:0:28
AAAGTCGAGGTGCCTAAAGTGGCAACCCAGACTTCTCCGTCTGTTGGTGGTGTAGAGCTTCCTGTAGCCGCATGGCGTTCGTACTTAAATATGGAACTAACCATTCCAATTTTCGCTGTCTCTTATACACATCTCCGAGCCCACGAGACT
+
BCCCAFBBCCCCGGGGGGGFGGGHHHHGGHHGHHHHHGGEGGGHHHHGGGGFGFGBGEHHFHHHHHHHHGGCGGHGGGGGGGGHHHGGHHHHHHFHHHHGHHFGHGFFBGHHHHGGGGGHHHHHFHHGHHHHHHEGF?FCCFHGGGCDGH
@M02034:409:000000000-BFKT7:1:1101:21861:11018 1:N:0:28
AAAGTCGAGGTGCCTAAAGTGGCAACCCAGACTGGTTGTGGGGTTGGTGGTGTAGAGCTTCCTGTAGCCGCATGGCGTTCGTACTTAAATATGGAACTAACCATTCCAATTTTCGCTGTCTCTTATACACATCTCCGAGCCCACGAGACT
+
BBBBBFBBBBBBGGGGGFGFGGGHHGHGGHHGHHHGHGEFGGGEFEGEEFEFFHHFHHHHHHGGGHHHHGGGGGHHGFGGGGHHHHEFHHFHHHHFFHEFHHHHGHFHHHHHHFGFGGGHHGHHDHHHFHEHHFHHF@DFGGHGGGFGDG
@M02034:409:000000000-BFKT7:1:1101:25855:11030 1:N:0:28
AAAGTCGAGGTGCCTAAAGTGGCAACCCAGACTGAGGGGGGGGTTGGTGGTGTAGAGCTTCCTGTAGCCGCATGGCGTTCGTACTTAAATATGGAACTAACCATTCCAATTTTCGCTGTCTCTTATACACATCTCCGAGCCCACGAGACT
+
BAABBFBBBBABGGGGFGGGFGGHHHHGGHCGHHHHGGGGGGFFFFFDFFFEEFFFFFFFFFFFFFFFFFFFFFFFFFFFFFFFFFFFFFFBFFFFFFFFFFFFFFFFFFFFFFFFFFFFFFFFFFFFEBBFFFFFF;=BFFFFFFFFFF
@M02034:409:000000000-BFKT7:1:1101:4392:11036 1:N:0:28
AAAGTCGAGGTGCTAAAGTGGCAACCCAGACTACGACGGGTGTTGGTGGTGTAGAGCTTCCTGTAGCCGCATGGCGTTCGTACTTAAATATGGAACTAACCATTCCAATTTTCGCTGTCTCTTATACACATCTCCGAGCCCACGA
+
BBCCCFCCCCAACGGGGGGGGGHHHHGAGHGHHEEEEEEGEFAEGGABE1FFGGGGEHHGHGGGFGFGFEEEEHFE?E1E?FFHHGHFHHHHHBGFGGFHGGGHHFFFHHEHHC<EF?DGGGHHHF2FF2FGHHHE<C??/FFD<
@M02034:409:000000000-BFKT7:1:1101:5172:11048 1:N:0:28
AAAGTCGAGGTGCCTAAAGTGGCAACCCAGACTGAGAGTAAGGTTGGTGGTGTAGAGCTTCCTGTAGCCGCATGGCGTTCGTACTTAAATATGGAACTAACCATTCCAATTTTCGCTGTCTCTTATACACATCTCCGAGCCCACGAGACT
+
CCCCCFCCCCCCGGGGGGGGGGGHHHHGGHHGHHHHHHHHHHHHHHGGGGEFHHHGHHHHHHHHHGGHHGGGGGHHGGGGGGGHHHHHHHHHHHHHHHHHHHGHHHHHHHHHHHGGGGGHHHHHHHHHFHHHHHHGGCGGGGHGGGGGGG
@M02034:409:000000000-BFKT7:1:1101:23577:11051 1:N:0:28
AAAGTCGAGGTGCCTAAAGTGGCAACCCAGACTAGTAAGAATGTTGGTGGTGTAGAGCTTCCTGTAGCCGCATGGCGTTCGTACTTAAATATGGAACTAACCATTCCAATTTTCGCTGTCTTTATACACATCTCCGAGCCCACGAGACTC
+
DDDDCFCCCCCBGGGGGGGGGGGHHHHGGHHGHHHHHHHHHHHHHHHEFEEFGHHHHGHHHHHHGHHHHFGFFGHHGGGGGGGHHHGHHHGHHHHHHHGHHHHHHHGHHHHHHHGGGGGHHHHGHHFHGHGHHHHGCGGGGHGGGGGGHF
@M02034:409:000000000-BFKT7:1:1101:12550:11054 1:N:0:28
AAAGTCGAGGTGCCTAAAGTGGCAACCCAGACTAAGAATGTTGGTGGGGTAGAGCTTCCTGTAGGCGCATGGCGTTCGTACTTAAATATGGAACTAACCATT
+
BBBBBFBBBBABGGGGGGGGGGGGHHHGGHHGH33A35FGBFG22B22AE1A5BAGC5GDF5D533A0>B1FB>?E11E2BEF43BB4FDD33BB33B0FGH
@M02034:409:000000000-BFKT7:1:1101:18992:11057 1:N:0:28
AAAGTCGAGGTGCCTAAAGTGGCAACCCAGACTAATGGGAAGGTTGGTGGTGTAGAGCTTCCTGTAGCCGCATGGCGTTCGTACTTAAATATGGAACTAACCATTCCAATTTTCGCTGTCTCTTATACACATCTCCGAGCCCACGAGACT
+
CCCCCFCCCCBCGGGGGGGFGGGHHHHGGHHGHHHHHHHHHGGHHHGGGGFFHHHHHHHHHHHHHHHHHGGGGGHHGGGGGGHHHHHHHHHHHHHHHHHGHHHHHHGHGHHHHGGGGGGGHHHHGHHHHHFHHHFHGCGGGGHGGGG?EF
@M02034:409:000000000-BFKT7:1:1101:26404:11058 1:N:0:28
AAAGTCGAGGTGCCTAAAGTGGCAACCCAGACTAATAGTTCTGTTGGTGGTGTAGAGCTTCCTGTAGCCGCATGGCGTTCGTACTTAAATATGGAACTAACCATTCCAATTTTCGCTGTCTCTTATACACATCTCCGAGCCCACGAGACT
+
A3AAAFABDBBBGGGGGGGGGFGHHGGGGDG2FBGGFFDFFGFHHFCAFFEFH3EAFFAGFFHHGHFGHECAAFHAEEFEE?CFGHGFHHGHHD3FGFFFFCFGFHHFFGEGFBEDFE?F4FFGDE4FGFF1FGGDBBDGGGHGGGGDDH
@M02034:409:000000000-BFKT7:1:1101:14103:11062 1:N:0:28
AAAGTCGAGGTGCCTAAAGTGGCAACCCAGACTAATCAGCAGGTTGGTGGTGTAGAGCTTCCTGTAGCCGCATGGCGTTCGTACTTAAATATGGAACTAACCATTCCAATTTTCGCTGTCTCTTATACACATCTCCGAGCCCACGAGACT
+
BABCCFCBBBCCGGGGGGGGGGGHHHHGGHHGHFHCFFGFFGHGGHGGGGEFGHHHHHHHHHHHHHFHHGGGGGHHGGGGGGGHHHHHHHGHHGHHGHGFHHHHHHGHDGHHHHGGGGGHHHHHGHHHGHGFHHGGGCGGGGHGGGGGGG
@M02034:409:000000000-BFKT7:1:1101:23320:11065 1:N:0:28
AAAGTCGAGGTGCCTAAAGTGGCAACCCAGACTTTTGGTGCTGTTGGTGGTGTAGAGCTTCCTGTAGCCGCATGGCGTTCGTACTTAAATATGGAACTAACCATTCCAATTTTCGCTGTCTCTTATACACATCTCCGAGCCCACGAGACT
+
CCCCCFCCCCCCGGGGGGGGGGGHHHFEGHHGHHHHHGEGHHGHHHHEFGEFHHHDHHHHHFHHHHHHHGG@EEHGGGGGFFFGHHGFHHFHHGFEGHGHHGHHHHGFFGHHHHGGGGGHHHHHHHFHGG2?CHHFD@@CDGHGGGGDFH
@M02034:409:000000000-BFKT7:1:1101:23011:11069 1:N:0:28
AAAGTCGAGGTGCCTAAAGTGGCAACCCAGACTGAGCGTGGGGTTGGTGGTGTAGAGCTTCCTGTAGCCGCATGGCGTTCGTACTTAAATATGGAACTAACCATTCCAATTTTCGCTGTCTCTTATACACATCTCCGAGCCCACGAGACT
+
CCCCCFCCCCCCGGGGGGGGGGGHHHHGGHHGHHHHHGGGGGGGGGGGGGGFHHHHHHHHHHHHHHHFHGGEEGHHGGGGGGFHHHHFHHGHHHFFFGGFHHHHHHHHGHHHHGGGGGGHHHHHFHFHGHGHHGFGGCGFGGHGGGGGGG
@M02034:409:000000000-BFKT7:1:1101:26717:11070 1:N:0:28
AAAGTCGAGGTGCCTAAAGTGGCAACCCAGACTCAGTCGGCTGTTGGTGGTGTAGAGCTTCCTGTAGCCGCATGGCGTTCGTACTTAAATATGGAACTAACCATTCCAATTTTCGCTGTCTCTTATACACATCTCCGAGCCCACGAGACT
+
CCCCCFCABCBCGGGGGGGGGGGGHHGGGHHGHHHHGGGGGGGHGFABFEEFGEGFGFGHGHFHHGGEGEFEEEF1EEFGGEFGGHG3FGHHHE3BFHHH3C3BGFHEFFGHH?E<FFFHHFGG3BFD?FGGFDFFF@FG/FGGG?@<.F
@M02034:409:000000000-BFKT7:1:1101:16218:11072 1:N:0:28
AAAGTCGAGGTGCCTAAAGTGGCAACCCAGACTGTTCCTGGTCATGAGCTTCCTGTAGCCGCATGGCGTTCGTACTTAAATATGGAACTCACCATTCCAATTTTCGCTGTCTCTTATACACATCTCCGAGCCCACGAGACTCCTGAGCAT
+
A3>3AFAABDAAGGFGGFFDGDFBFGHAAGEFHFFDGFGBCGHBGFHG3AB53GEG5FHAA00AEGHEAECFEB?FHF5BF4B4@33BE3@B1BE3FG4FGGDHB/EGGFHHHHHHHHGHGBGHHHGF/<@/FFECCCD/FCHBB1?1FG
@M02034:409:000000000-BFKT7:1:1101:14368:11073 1:N:0:28
AAAGTCGAGGTGCCTAAAGTGGCAACCCAGACTCCGCCGGGGGTTGGTGGTGTAGAGCTTCCTGTAGCCGCATGGCGTTCGTACTTAAATATGGAACTAACCATTCCAATTTTCGCTGTCTCTTATACACATCTCCGAGCCCACGAGACT
+
CCCCCFCCCCCCGGGGGGGGGGGHHHHGGHHGHHHGGGGGGGGGGGGGGGEFGGHFHHHHHHHHHHHHHGGEGGHHGGGGGGHHHHFGHHHHHHGHGHHHHHGHHHHHGHHHHHDGGGGHHHHHHHGHGGHHHHGHGG@CGGHGGCFGGG
@M02034:409:000000000-BFKT7:1:1101:4142:11074 1:N:0:28
AAAGTCGAGGTGCCTAAAGTGGCAACCCAGACTAATAATAGTGTTGGTGGTGTAGAGCTTCCTGTAGCCGCATGGCGTTCGTACTTAAATATGGAACTAACCATTCCAATTTTCGCTGTCTCTTATACACATCTCCGAGCCCACGAGACT
+
BCCCBFCBBCBCGGGGGGGGGFGHHHHGGHGGHGHGHHGEGGHHHHHGGGFFHHHGFFHHHFHHHHHHHGGGEGHHGGGGGGHHHHHGGHGHHHDGGHHHHHGFFHHHHHHHHHGGGGGHFHHHGHFHHHHHGHHFGC/BBFHGGFGDDF
@M02034:409:000000000-BFKT7:1:1101:14118:11074 1:N:0:28
AAAGTCGAGGTGCCTAAAGTGGCAACCCAGACTAATCAGCAGGTTGGTGGTGTAGAGCTTCCTGTAGCCGCATGGCGTTCGTACTTACATATGGAACTA
+
AABBBFAADBAAGGG5FBFFFGGHHHHGGHGGHCDGFFDGHCHHGHEEF1EEA3F5A5FFDGH5F5F5FAE>EEC1>?EFEEEGEGB33FF@FD33BFH
@M02034:409:000000000-BFKT7:1:1101:7892:11076 1:N:0:28
AAAGTCGAGGTGCCTAAAGTGGCAACCCAGACTCCGACTTCGGTTGGTGGTGTAGAGCTTCCTGTAGCCGCATGGCGTTCGTACTTAAATATGGAACTAACCATTCCAATTTTCGCTGTCTCTTATACACATCTCCGAGCCCACGAGAC
+
BBBBBFBBBBBBGGGGGGGGGGGHHHHGGHHGHHFGGCEGBFGFEGGGGGGGHHHHHHHHHHHHHHHHHGGGGGHHGGGGGGGHHHFGDGGHHFEBHHHHHHHHHHGHFGHHHHGGGGGFHHHHHHFHGHHHHHGHGCCFGGHFCCFGF
@M02034:409:000000000-BFKT7:1:1101:5570:11077 1:N:0:28
AAAGTCGAGGTGCCTAAAGTGGCAACCCAGACTGGGGGTAATGTTGGTGGTGTAGAGCTTCCTGTAGCCGCATGGCGTTCGTACTTAAATATGGAACTAACCATTCCAATTTTCGCTGTCTCTTATACACATCTCCGAGCCCACGAGACT
+
CCCCCFCCCCCCGGGGGGGGGGGHGHHGFHHGHHHGGGGDHGGHHHHGFGEFGGHFGGHHFHHHHFFFHGGEEGHFFGGGGGGEHHHFHGGHHF3?FHHHHGGGGGHH4FGHHGGGGFDHGHHGBG3FGG2FGGHFG/@DCGEECGCDDF
@M02034:409:000000000-BFKT7:1:1101:26271:11079 1:N:0:28
AAAGTCGAGGTGCCTAAAGTGGCAACCCAGACTAATCAGCAGGTTGGTGGTGTAGAGCTTCCTGTAGCCGCATGGCGTTCGTACTTAAATATGGAACTAACCATTCCAATTTTCGCTGTCTCTTATACACATCTCCG
+
BBBBBFBABBBBGGGGGGGGGFGFFHGGGHDGF33DGBEEFFAFFFAAC?EFE3D5DB3FAEF5FEAAF1E0EE11>?>1E>2?EGFFFGFEF33BFFHH303BD4F4?F3FG4<EE/?344BB4B3?F22BFGG2B
@M02034:409:000000000-BFKT7:1:1101:27244:11081 1:N:0:28
AAAGTCGAGGTGCCTAAAGTGGCAACCCAGACTCCGGGGGGGGTTGGTGGTGTAGAGCTTCCTGTAGCCGCATGGCGTTCGTACTTAAATATGGAACTAAC
+
B@AAADAADD2ABCGDFGGDEGFFHHHFEGCFHHHEEGGGGGF9BFFDED:AEBFBBBFFFBFB9FF:B9;@DDFFBDFAAA.EEFBF/B/BBF/9/B:/9
@M02034:409:000000000-BFKT7:1:1101:24534:11082 1:N:0:28
AAAGTCGAGGTGCCTAAAGTGGCAACCCAGACTCGGCCTGGTGTTGGTGGTGTAGAGCTTCCTGTAGCCGCATGGCGTTCGTACTTAAATATGGAACTAACCATTCCAATTTTCGCTGTCTCTTATACACATCTCCGAGCCCACGAGACT
+
BBBBBFBBBBAAGGGFGGGGGGGHHHHGGHHGHHGGGGGGHGHHGHHFFGEFGFGGHHHHHGHHHHHFHGGGGGHHGEGGFEGHHHFGHGGHHGGGFGGGHHHGHHHHGGHHHFFEGFGGHHHHHH?GFHHHGFFFEBDGGGHGC?FGGH
@M02034:409:000000000-BFKT7:1:1101:25408:11084 1:N:0:28
AAAGTCGAGGTTCCTAAATTGGCAACCCAGACTGTGGATCGTGTTGGTGGTGTAGAGCTTCCTGTAGCCGCATGGCGTTCGTACTTAAATATG
+
A?AA1D11>>11BEGEGF3BEGGHFHHGA0CFG1BDF11FEHCHFHEF/EEBF1DG1AGH1FAEBFGFEAE/?B00>E>C/ECHED21BBEFB
@M02034:409:000000000-BFKT7:1:1101:27224:11087 1:N:0:28
AAAGTCGAGGTGCCTAAAGTGGCAACCCAGACTCCGGGGGGGGTTG
+
CCCCCFBBDBCCGGGGGGGGGGGHHHHGGGAFHBF2EFF?/@=F?B
@M02034:409:000000000-BFKT7:1:1101:15213:11099 1:N:0:28
AAAGTCGAGGTGCCTAAAGTGGCAACCCAGACTAGTAAGGAGGTTGGTGGTGTAGAGCTTCCTGTAGCCGCATGGCGTTCGTACTTAAATATGGAACTAACCATTCCAATTTTCGCTGTCTCTTATACACATCTCCGAGCCCACGAGACT
+
BBCCBFCCBCBCGGGGGGGGGGGHHHHGGHHGHHHHHHHHGHGGHHGGGGEFHHHFGHFHHHHHHHHHHGGGGGHHGGGGGGGHHHEGBGGHHGGHFHHGHHHHHHHHHHHHHFGGGGGHHHGHHH3GGFHHGGHHGGGGGGHGC/@DFH
@M02034:409:000000000-BFKT7:1:1101:18481:11102 1:N:0:28
AAAGTCGAGGTGCCTAAAGTGGCAACCCAGACTCCGAATACTGTTGGTGGTGTAGAGCTTCCTGTAGCCGCATGGCGTTCGTACTTAAATATGGAACTAACCATTCCAATTTTCGCTGTTCTTATACACATCTCCGAGCCCACGAGACTC
+
CCCCCFCCCCCCGGGGGGGGGGGHHHHGGHHGHHHGGGGGHHHHHHHGGGEGHHHGHHHHHHHHHHHHHGGGGGHHGGGGGGHHHHHHHHHHHHGFHHHHHHHHHHHGFGHHHHGGGGGHHHHGHHFHHFGHHHHGCFCDEHGG?@FGHH
@M02034:409:000000000-BFKT7:1:1101:17064:11105 1:N:0:28
AAAGTCGAGGTGCCTAAAGTGGCAACCCAGACTGTTGGTCAGAGGGAGCTTCCTGTAGCCGCATGGCGTTCGTACTTAAATATGGAACTAACCATTCCAATTTTCGCTGTCTCTTATACACATCTCCGAGCCCACGAGACTCCTGAGCAT
+
CCCCCFCCCCCCGGGGGGGGGGGHHHHGGGHGHHHHHHGGHHHHGGGGGHHHHHHHFFHHGGGEGHHGGGGGGGHGHHHGGHHHHFGHGFGHHHHHHHHHHHHHHGGGGGHHHHHHHGHHHHGHHHHG?CDGEEGF/B/DGHHHHFFHHG
@M02034:409:000000000-BFKT7:1:1101:26889:11109 1:N:0:28
AAAGTCGAGGTGCCTAAAGTGGCAACCCAGACTACGCATCAGGTTGGTGGTGTAGAGCTTCCTGTAGCCGCATGGCGTTCGTACTTAAATATGGAACTAACCATTCCAATTTTCGCTGTCTCTTATACACATCTCCGAGCCCACGAGACT
+
CCCCCFCCCBCCGGGGGGGFGGGHHHHGGHHGHGHGGGGGGHHHGHGGCEECAFGDEEGFGHHHGHFEGEG>EGC1>EEFFECGGHHHEHHDGH33FGGHCE?FGGFDHHHHHGFFGGFFHBGH?FDGHHHHHHFFF?FGCGFFG?CDDH
@M02034:409:000000000-BFKT7:1:1101:26999:11121 1:N:0:28
AAAGTCGAGGTGCCTAGAGTGGCAACCCAGACTGTG
+
AAAAA@AA??A1BCFB1B1BGAAEAAGE0BF0G11A
@M02034:409:000000000-BFKT7:1:1101:16362:11130 1:N:0:28
AAAGTCGAGGTGCCTAAAGTGGCAACCCAGACTACTCCTAAGGTTGGTGGTGTAGAGCTTCCTGTAGCCGCATGGCGTTCGTACTTAAATATGGAACTAACCATTCCAATTTTCGCTGTCTCTTATACACATCTCCGAGCCCACGAGACT
+
BAABBFBBBBBBGGGGGGGGGGGHHHHGGHCFHFHGHHHFGHHHHECGGGGGHHHBHHHHGHHHHFFDGGGGFGHFGFGGGFFHHHHGFHGHHH@DGHHHHFHGHHHFFGGHHHGGGGEF4BGHHHBGHHHHGHHFD@CCCGFGG@CD?F
@M02034:409:000000000-BFKT7:1:1101:9823:11134 1:N:0:28
AAAGTCGAGGTGCCTAAAGTGGCAACCCAGACTGAGAAGGGTGTAGAGCTTCCTGTAGCCGCATGGCGTTCGTACTTAAATATGGAACTAACCATTCCAATTTTCGCTGTCTCTTATACACATCTCCGAGCCCACGAGAC
+
CCCCCFCCCCCCGGGGGGGGGGGHHHHGGHGCAG33AEFGGHGGHHHHHHHHHHHHHHHHGGEGGHHGGGGGGHHHHGHHHHHHHBDGHHHHHHHHHHHHHHHHHGGGGGHHHHHHHFHGHGHHHHGGCGCGGHGGDFGG
@M02034:409:000000000-BFKT7:1:1101:27004:11138 1:N:0:28
AAAGTCGAGGTGCCTAAAGTGGCAACCCAGACTGGGGGGGGGGTTGGTGGTGTAGAGCTTCCTGTAGCCGCATGGCGTTCG
+
CCCCCFCCCCCCGGGGGGGGGGGHHHHGGHHGHHHHGGGGFF<DBF;:AA.:;9B990BFFBBFB0FFFDA-.AF9BDB.:
@M02034:409:000000000-BFKT7:1:1101:26589:11151 1:N:0:28
AAAGTCGAGGTGCCTAAAGTGGCAACCCAGACTCATAAGAATGTTGGTGGTGTAGAGCTTCCTGTAGCCGCATGGCGTTCGTACTTAAATATGGAACTAACCATTCCAATTTTCGCTGTCTCTTATACACATCTCCGAGCCCACGAGACT
+
CCCCCFCCCCBCGGGGGGGGGGGHHHHGGHHGHHHHHHHHHHHHHHHGGGBFHHHHHHHHGHHHHHHHHGGGFGHHGGGGGGHHHHGFHHDHHGHHGHHHHHHHHHGHHHHHHHGGGGGGGGHHGHHHHHFHHHGGG?DFGGHGGGGGGH
@M02034:409:000000000-BFKT7:1:1101:26237:11154 1:N:0:28
AAAGTCGAGGTGCCTAAAGTGGCAACCCAGACTAATGCGACTGTTGGTGGTGTAGAGCTTCCTGTAGCCGCATGGCGTTCGTACTTAAATATGGAACTAACCATTCCAATTTTCGCTGTCTCTTATACACATCTCCGAGCCCACGAGACT
+
CCCCBFBBCCCCGGGGFGGGGGGHHHHGGHHGHFFHGHGGGGGHHHFGFEEFGGGFGHHHHHHHHFHHHGGGGGHHGGFGFE2GHHDGHHGHGHBGFHHHHHGHHHHGHHHHHHGGGGGHHGHHHFHHFFHHGHHGEFFCDGHGGGFGGG
@M02034:409:000000000-BFKT7:1:1101:4567:11155 1:N:0:28
AAAGTCGAGGTGCCTAAAGTGGCAACCCAGACTAAGGTGGGGGTTGGTGGTGTAGAGCTTCCTGTAGCCGCATGGCGTTCGTACTTAAATATGGAACTAACCATTCCAATTTTCGCTGTCTCTTATACACATCTCCGAGCCCACGAGACT
+
BBBBBFAABBBBGGGGCGGFGGGHHHHGGHHGGHGFHDBFGGGGGGGEFFBFGFFFGGHHHHHHGHHHHG?EEGHHGFGGGGHHHHGGHHHHHHGHGGHGHHHHHHHHHHHHHGFDGGGHHHHHHGGFFGFHHHGGGFFDCGHGGFGGGH
@M02034:409:000000000-BFKT7:1:1101:23599:11155 1:N:0:28
AAAGTCGAGGTGCCTAAAGTGGCAACCCAGACTGTTGGTGGTGTGGAGCTTCCTGTAGCCGCATGGCGTTCGTACTTAAATATGGAACTAACCATTCCAATTTTCGCTGTCTCTTATACACATCTCCGAGCCCACGAGACTCCTGAGCA
+
BABBBFBBBBBBGGGGGGGFGGGHHHHGGHHGHHHHHFGG?EGHGGGHEFGDFDHFFFFFAF0EEGFGE@FFGCEGH@3EGGGGE3BGF3BF?BFGHDFFEFGHFFGGGGFF4FH?FFFBG3B?GFGG/@D/F/F<<<CDGGFBGFFCD
@M02034:409:000000000-BFKT7:1:1101:26676:11158 1:N:0:28
AAAGTCGAGGTGCCTAAAGTGGCAACCCAGACTGATAAGAGGGTTGGTGGTGTAGAGCTTCCTGTAGCCGCATGGCGTTCGTACTTAAATATGGAACTAACCATTCCAATTTTCGCTGTCTCTTATACACATCTCCGAGCCCACGAGACT
+
BBCCAFCCCCCCGGGFGFFFGGGHHGHGGHHGHHGHHHHHHGGEGGGGFGEGGGHHHHHHHHHHHHHHGGGFGGGHGGGGGGGHHFBGGGGHHHFGGHGFHHHFHGGHHHHHHBFGGGGGHHHHHHGGFHHHHHHGE/CCGGHGCGGFFH
@M02034:409:000000000-BFKT7:1:1101:11515:11161 1:N:0:28
AAAGTCGAGGTGCCTAAAGTGGCAACCCAGACTC
+
CCCCCFCCCCCCGGGGGGGGGGGHHHHGGHHGHB
@M02034:409:000000000-BFKT7:1:1101:26660:11174 1:N:0:28
AAAGTCGAGGTGCCTAAAGTGGCAACCCAGACT
+
AAAAAFAA?DAABGGGBGGGGBFCCHHGGHE0A
@M02034:409:000000000-BFKT7:1:1101:20948:11184 1:N:0:28
AAAGTCGAGGTGCCTAAAGTGGCAACCCAGACTAGTAATAATGTTGGTGGTGTAGAGCTTCCTGTAGCCGCATGGCGTTCGTACTTAAATATGGAACTAACCATTCCAATTTTCGCTGTCTCTTATACACATCTCCGAGCCCACGAGACT
+
ABCCAFBCBCCBGGGGGGGFGGFFGHHGGHHGHH3AFDD5FGHFGHHGFEEFHFHGHHHGHHHHGHFHHGG0EFHHGGFGGFCGHHFFHHGFHHHHGHGBGHGGHHFBHHHHHBEFGGGHHHHHHEDGBFEGGH3FDCCB@FHFGC/?EH
@M02034:409:000000000-BFKT7:1:1101:27702:11189 1:N:0:28
AAAGTCGAGGTGCCTAAAGTGGCAACCCAGACTGTGGGGTCGGTTGGTGGTGTAGAGCTTCCTGTAGCCGCATTGCGTTCGTACTTAAATATGGAACTAACCATTCCAATTTTCGCTGTCTTTTCTAC
+
A@A?>D?3>>A4FGGD44BBFDCFHFFGF2BFF335BEA22EE0EEEAAEEA1AFHHHHGGHHGBFDDFGG@E1BFF1EF1>FFGE4BDF44FHFGBFF3CF3BFFF44BBDG4BDBFDB22BF?1@G
@M02034:409:000000000-BFKT7:1:1101:21572:11193 1:N:0:28
AAAGTCGAGGTGCCTAAAGTGGCAACCCAGACTGGGAATGCGGTTGGTGGTGTAGAGCTTCCTGTAGCCGCATGGCGTTCGTACTTAAATATGGAACTAACCATTCCAATTTTCGCTGTCTCTTATACACATCTCCGAGCCCACGAGACT
+
CCCCCFCCCCCCGGGGGGGGGGGHHHHGGHHGHHHHHHHHHGGEFGGGGGEFHHHEHHHHHHHHHHHHHGGGGGHHGGGGGGHHHHGHFHGHHHFHHHHHHHHHHHHHHHHHHHGGGGGHHHHGGHHHHHGHGHHHGFGGGGHGGGGGGG
@M02034:409:000000000-BFKT7:1:1101:21692:11193 1:N:0:28
AAAGTCGAGGTGCCTAAAGTGGCAACCCAGACTGATAAGAATGTTGGTGGTGTAGAGCTTCCTGTAGCCGCATGGCGTTCGTACTTAAATATGGAACTAACCATTCCAATTTTCGCTGTCTCTTATACACATCTCCGAGCCCACGAGACT
+
CCCCCFCCCCBBGGGGGGGFGGGHHHHGGHHGHHHFHHHHHHHHHHHGGGEBFGHGGHHHHGHHHHHHHGGCEGHHGGGGGFHHHHFGHHFHHHHHGHHHHHHHHHGHHHHHHHGGGGGGHGHHGHFHHEHHGFFFF/@CFGHGGCGGGH
@M02034:409:000000000-BFKT7:1:1101:15538:11200 1:N:0:28
AAAGTCGAGGTGCCTAAAGTGGCAACCCAGACTCATGATAAGGT
+
BABBBFBBDBBBGFGGGGGGGGGHHHHGGH2AFA3FH5FD5AFG
@M02034:409:000000000-BFKT7:1:1101:8428:11200 1:N:0:28
AAAGTCGAGGTGCCTAAAGTGGCAACCCAGACTCCGGGTGGGGTTGGTGGTGTAGAGCTTCCTGTAGCCGCATGGCGTTCGTACTTAAATATGGAACTAACCATTCCAATTTTCGCTGTCTCTTATACACATCTCCGAGCCCACGAGACT
+
BBCCAFBABBBCGGGGGGGCGGGHHHHGGHHGHGHFGGEGGGGEEGGGFGEFGHHHHHHHHGHFEGHHHEGEGGHHGGGGGGHHHHHGHHHHHHHHHHHHGHHHHHGGHHHHHGGGGGGFHHHHEHGGFHFHGHHGGCFCCGHGGGGGGH
@M02034:409:000000000-BFKT7:1:1101:9972:11201 1:N:0:28
AAAGTCGAGGTGCCTAAAGTGGCAACCCAGACTCCGAATGAGGTTGGTGGTGTAGAGCTTCCTGTAGCCGCATGGCGTTCGTACTTAAATATGGAACTAACCATTCCAATTTTCGCTGTCTCTTATACACATCTCCGAGCCCACGAGACT
+
CCCCCFCCCCBCGGGGGGGGGGGHHHHGGHHGHHHGGGGHHHHHHHGGGGEGHHHGGHHHHHHHGHHHHGGGGGHHGGGGGGHHHHFGHHHHHHFGHHGHGHHHHHHHHHHHHHGGGGGHHHHHHHHHHHGHFHHFGGGGGGHGGGGGGH
@M02034:409:000000000-BFKT7:1:1101:5710:11211 1:N:0:28
AAAGTCGAGGTGCCTAAAGTGGCAACCCAGACTGTTCATGGTGTATGTCTTCCTGTAGCCGCATGGCGTTCGTACTTAAATATGGAACTAACCATTCCAATTTTCGCTGTCTCTTATACACATCTCCGAGCCCACGAGACTCCTGAGCAT
+
CCCCCFCBCBCCGGGGGGGGGGGHHHHGGHHGHHHHHHHHHHHHGHGHHHHGHHHHHHHHGGGGGHHGEGGGGHHGHGHHHHHHHGHHHHGHHHHHHFHHHHHHHGGGGGHHHHHHHHHHHHGGHHHGGGGGGHGGCDGGHHHHHGHHHH
@M02034:409:000000000-BFKT7:1:1101:20463:11212 1:N:0:28
AAAGTCGAGGTGCCTAAAGTGGCAACCCAGACTAATACGAAGGTTGGTGGTGTAGAGCTTCCTGTAGCCGCATGGCGTTCGTACTTAAATATGGAACTAACCATTCCAATTTTCGCTGTCTCTTATACACATCTCCGAGCCCACGAGACT
+
BAABBFCCCCCBGGGGGGGFGGGHGHHGGHHGHHHHHHHGHGGGGHGFFGGFGHHFHHHGHGHHHHGHGGGFGGHHGGGGGGHHHHHHHHGHHHBGHGFFHHHHHHGHHHGHHHGFGFEFHHHGHHFHDG2GCGHHDDGGGGHGGGGGGH
@M02034:409:000000000-BFKT7:1:1101:9238:11216 1:N:0:28
AAAGTCGAGGTGCCTAAAGTGGCAACCCAGACTGGGGAGTGGGTTGGTGGTGTAGAGCTTCCTGTAGCCGCATGGCGTTCGTACTTAAATATGGAACTAACCATTCCAATTTTCGCTGTCTCTTATACACATCTCCGAGCCCACGAGACT
+
BBBBBFBADBBBGGG5FGBGGGFHHFHGFHHGFFHGGGGFHGH2FEGEFFFGHFG5FDGHHEHHHFFHFGF>EFHHGGGGGGHGHGGFFGGHHHGECGGFHH3FHHEGHFGHHGGDFFDHHGFHFFBGBF2FHHHEGCGGGGAF/@@EAD
@M02034:409:000000000-BFKT7:1:1101:9935:11217 1:N:0:28
AAAGTCGAGGTGCCTAAAGTGGCAACCCAGACTACGCCGCATGTTG
+
CCCCCFCCCCCCGGGGGGGGGGGHHHHGGHHGHBAEEEFFEFGHFD
@M02034:409:000000000-BFKT7:1:1101:27581:11218 1:N:0:28
AAAGTCGAGGTGCCTAAAGTGGCAACCCAGACTCTGAGTGAGGTTGGTGGTGTAGAGCTTCCTGTAGCCGCATGGCGTTCGTACTTAAATATGGAACTAACCATTCCAATTTTCGCTGTCTCTTATACACATCTCCGAGCCCAC
+
CBBCCFCCCCCCGGGGGFGGGGGHHHHGGHHGHHHHEGHHCG2AFEAEAEEEAAF5BBE35GFGFDA5AEE0EEE1EEEFDE2FFFHGFGGFDG33FFGH3?3FF?H?FGDHF4><ED/B4?FE?BBFGF2BGFHFGC<C/F/?
@M02034:409:000000000-BFKT7:1:1101:20848:11219 1:N:0:28
AAAGTCGAGGTGCCTAAAGTGGCAACCCAGACTGTGCAGGAGGTTGGTGGTGTAGAGCTTCCTGTAGCCGCATGGCGTTCGTACTTAAATATGGAACTAACCATTCCAATTTTCGCTGTCTCTTATACACATCTCCGAGCCCACGAGACT
+
CCCCCFCCBCBCGGGGGGGGGGGGHHHGGHHGHHHHHHHHGGGGHHGGGGGFGFGGHHFHHHHHHHHHHGGGFGHHGGGGGFFHHHGFHHFHHHFHFHHHHHHHFHHHHGHHHHGGGFFFHHHHGHFGGBFGGHGFG@DGGFHGGGFGGH
@M02034:409:000000000-BFKT7:1:1101:16434:11220 1:N:0:28
AAAGTCGAGGTGCCTAAAGTGGCAACCCAGACTCAGTCGTCGGTTGGTGGTGTAGAGCTTCCTGTAGCCGCATGGCGTTCGTACTTAAATATGGAACTAACCATTCCAATTTTCGCTGTCTCTTATACACATCTCCGAGCCCACGAGACT
+
BBBBBFBABBBBGGGGGGGFGGGGHHHGGHHGHHHHHHGFGGGGGGGEGGEFGGHGHHHHHHHHHHHHHGGEEGHHGGGGGGGHHHGFHHHHHHFFFHHHHHHHHHGGHHHHHHGGGGGHHHHHHHGGFCHHHHGFGCGFGGHGGGGFGH
@M02034:409:000000000-BFKT7:1:1101:9219:11221 1:N:0:28
AAAGTCGAGGTGCCTAAAGTGGCAACCCAGACTGGGGAGTGGGTTGGTGGTGTAGAGCTTCCTGTAGCCGCATGGCGTTCGTACTTAAATATGGAACTAACCATTCCAATTTTCGCTGTCTCTTATACACATCTCCGAGCCCACGAGACT
+
BABCCFCCCCCCGGGGGGGGGGGHHHHGGHHGHHGCACEABFHGFGGGGGEFHHHHHHHHHHHHHHHGHGGGGGHHGGGGGGHHHHGGHHHHHHHGHHGGHGGHHHGHHHHHHHGGGGDHHHHHFHHFHHFHFHFHGGGGGGHGGGGGGG
@M02034:409:000000000-BFKT7:1:1101:18775:11226 1:N:0:28
AAAGTCGAGGTGCCTAAAGTGGCAACCCAGACTAAGAATGAGGTTG
+
CCCCCFCCCCCCGGGGGGGGGGGHHHHGGHHGH33A35BB3DGBFG
@M02034:409:000000000-BFKT7:1:1101:20949:11240 1:N:0:28
AAAGTCGAGGTGCCTAAAGTGGCAACCCAGACTCAGACGCAGGTTGGTGGTGTAGAGCTTCCTGTAGCCGCATGGCGTTCGTACTTAAATATGGAACTAACCATTCCAATTTTCGCTGTCTCTTATACACATCTCCGAGCCCACGAGACT
+
BCCCBFCCCCBCGGGGGGGGGGGHHHHGGHGGHGFF3FEAEAEHGF0AAAEFC3FDDEGF5FGHHBGF@EG@EEFAEEFFE??FGGHBFDBGFH3EGHGH3B3B3BHB4F?HGBEEFGFHHDHG3F?FG22FFGHBD/DF/CFAC/DGFH
@M02034:409:000000000-BFKT7:1:1101:17917:11242 1:N:0:28
AAAGTCGAGGTGCCTAAAGTGGCAACCCAGACTTCGGATACGGTTGGTGGTGTAGAGCTTCCTGTAGCCGCATGGCGTTCGTACTTAAATATGGAACTAACCATTCCAATTTTCGCTGTCTCTTATACACATCTCCGAGCCCACGAGACT
+
BBBBBFBBBBBBBGGGGGFFGGGHHHHGGHHGHHHGGGGGHGGHGGGEFGAFHGHHHGHHHGHHH5FDFEFEEFHFFEFGGEFHHHGDHHGGFH33GFHHHHFGGHEFHGHHHEFGGGGFHHHHHH3?FFDFFFDGDFGCGEEGG/ADGH
@M02034:409:000000000-BFKT7:1:1101:18763:11246 1:N:0:28
AAAGTCGAGGTGCCTAAAGTGGCAACCCAGACTAAGGATAAGGTTGGTGGTGTAGAGCTTCCTGTAGCCGCATGGCGTTCGTACTTAAATATGGAACTAACCATTCCAATTTTCGCTGTCTCTTATACACATCTCCGAGCCCACGAGACT
+
CCCCCFCCCCCCGGGGGGGGGGGHHHHGGHHGHHHHHHHHHHHHHHGGGGGGHHHGHHHHHHHHHHHHHGGFEGHHGGGGGGHHHHHHHHFHHHHHHHHGHHHHHHHHGHHHHHGGGGGGHHHHHHHHHHGHHHHHGFCGGGHGGGGGGH
@M02034:409:000000000-BFKT7:1:1101:17554:11250 1:N:0:28
AAAGTCGAGGTGCCTAAAGTGGCAACCCAGACTCAGAAGACTGTTGGTGGTGTAGAGCTTCCTGTAGCCGCATGGCGTTCGTACTTAAATATGGAACTAACCATTCCAATTTTCGCTGTCTCTTATACACATCTCCGAGCCCACGAGACT
+
CCCCCFCCCCCCGGGGGGGGGGGHHHHGGHHGHHHHHHHHHHHHHHHGGGEFHFHGHHHHHHHHHHHHHGGEEGHHGGGGGGHHHHHGHHHHHHHHHHHHHHHHHHGGHHHHHHGGGGGGHHHHGHEHFHFHFHGHGCGGGGHGGCGGGH
@M02034:409:000000000-BFKT7:1:1101:15239:11253 1:N:0:28
AAAGTCGAGGTGCCTAAAGTGGCAACCCAGACTGGGTGTGGGGTTGGTGGTGTAGAGCTTCCTGTAGCCGCATGGCGTTCGTACTTAAATATGGAACTAACCATTCCAATTTTCGCTGTCTCTTATACACATCTCCGAGCCCACGAGACT
+
CCCCCFCCCCCCGGGGGGGGGGGHHHHGGHHGHHHHHGGGGGGGGGGGGGGGHHHHHHHHHHHHHHHHHGGGEGHHGGGGGGHHHHHGHHHHHHHHGHHHHHGHHHHHHHHHHHGGGGGGHHHHGHGHFHHHGHHGGCGGGGHGGGGGGH
@M02034:409:000000000-BFKT7:1:1101:15930:11253 1:N:0:28
AAAGTCGAGGTGCCTAAAGTGGCAACCCAGACTATGAATGGGGTTGGTGGTGTAGAGCTTCCTGTAGCCGCATGGCGTTCGTACTTAAATATGGAACTAACCATTCCAATTTTCGCTGTCTCTTATACACATCTCCGAGCCCACGAGACT
+
AABBA5AAB@AAFC5FGF4GGGGFHCCDFHDDHFGH5GGHGGGGGEEBFEAFFGG5DGGHFFHHFHHBDEF0EEGFFECFEFFHGHFFBBFGHHFFHGHFGAGHFGGFGHHHHEFGFGEDHFFF3BFDDCGGBFGHG/>/B<F/@/<CDG
@M02034:409:000000000-BFKT7:1:1101:21306:11255 1:N:0:28
AAAGTCGAGGTGCCTAAAGTGGCAACCCAGACTCAGCATGGGGTTGGTGGTGTAGAGCTTCCTGTAGCCGCATGGCGTTCGTACTTAAATATGGAACTAACCATTCCAATTTTCGCTGTCTCTTATACACATCTCCGAGCCCACGAGACT
+
CCCCCFCCCCBCGGGGGGGFGGGHHHHGGHHGHHHHHHHHHHGGGGGGFGGGHHHHHHHHHHHHHHHHHGGGGGHHGGGGGGHHHHHHHHHHHHFHHHHHHHGHHHHHHHHHHFGGGGGHHHHHHHHHHHHFGHFGE<CCGGHGGGGGGH
@M02034:409:000000000-BFKT7:1:1101:25100:11262 1:N:0:28
AAAGTCGAGGTGCCTAAAGTGGCAACCCAGACTGTGGCGTCGGTTGGTGGTGTAGAGCTTCCTGTAGCCGCATGGCGTTCGTACTTAAATATGGAACTAACCATTCCAATTTTCGCTGTCTCTTATACACATCTCCGAGCCCACGAGACT
+
CCCCCFCCCCCCGGGGGGGGGGGHHHHGGHHGHHHHHHGEGGGGFGFFGCEFGGGFGHFHFGHHHHHFHGGEFGFC@EGGGGHFGHHDGHGHHHEGGHGHHHEGHHHFGGHHHD@GGEFHHHHHGHFGHGHHHHGGGFGGCGECF?D?AF
@M02034:409:000000000-BFKT7:1:1101:4695:11265 1:N:0:28
AAAGTCGAGGTGCCTAAAGTGGCAACCCAGCGGGTTGGTGGTGTAAGTCTTCCTGTAGCCGCATGGCGTTCGTACTTAAATATGGAACTAACCATTCCAATTTTCGCTGTCTCTTATACACATCTCCGAGCCCACGAGACTCCTGAGCAT
+
CCCCBFCCCCCCGGGFGGGGGGGHHHHGGHHGGGGGGGFGGGGHHHGHHHHHHHHHGHHHGGGGGHHGGGGGGHHGHGHHHHHHHDGHHHHHHHHHHHHGGHHHHGGGGGHHGHHHHHHGHHHHHHHGDGGGGHECDGGGHHHHHGHGHH
@M02034:409:000000000-BFKT7:1:1101:9066:11266 1:N:0:28
AAAGTCGAGGTGCCTAAAGTGGCAACCCAGACTGGGGGTGATGTTGGTGGTGTAGAGCTTCCTGTAGCCGCATGGCGTTCGTACTTAAATATGGAACTAACCATTCCAATTTTCGCTGTCTCTTATACACATCTCCGAGCCCACGAGACT
+
CBCCCFCCBCCCGGGGGGGGGGGHHHHGGHHGHHHHGGEEGGHHHHHEFGGGHGHDGHHHHHHHHHHHHGGEEGHFGGGGGGGHHHFGFHHHHH3EGHHHGHGHHFHFGHHHHHGGGGFHHHHHGHGHFHFHHHHHGGGGGGGGGFCAGH
@M02034:409:000000000-BFKT7:1:1101:17936:11273 1:N:0:28
AAAGTCGAGGTGCCTAAAGTGGCAACCCAGACTTCGCCGACGGTTGGTGGTGTAGAGCTTCCTGTAGCCGCATGGCGTTCGTACTTAAATATGGAACTAACCATTCCAATTTTCGCTGTCTCTTATACACATCTCCGAACCCACGAGACT
+
CCCCBFCCCCCCGGGGGGGGGGGHHHHGGHHGHHHGGGGGGGGFFGGGFGGGHGGFGFHHHHHHHHHHHGGGGGHHGGGGGFGHHHFGHHHHGHGFHHHGHHGHHHHFHHGHHHFGGGFHHHHHGHGHHHHGHHHGFCGGGGGGGGCDGH
@M02034:409:000000000-BFKT7:1:1101:18947:11275 1:N:0:28
AAAGTCGAGGTGCCTAAAGTGGCAACCCAGACTTGTGTTCGGGTTGGTGGTGTAGAGCTTCCTGTAGCCGCATGGCGTTCGTACTTAAATATGGAACTAACCATTCCAATTTTCGCTGTCTCTTATACACATCTCCGAGCCCACGAGACT
+
CCCCBFCCCBCCGGGGGGGGGGGHHHHGGHHGHHHHHFGHGCGHG?FGGDEFGFGAGHHHFGHHHGHBGGGEEGHFEEGGGGGHHHHGFHFHHGBDGHHHFGDGGFF?4FGHHBEFGFAGGFGD3F?3GFGGHHHBEBCGGFHGGAFGGF
@M02034:409:000000000-BFKT7:1:1101:17110:11278 1:N:0:28
AAAGTCGAGGTGCCTAAAGTGGCAACCCAGACTTCGCAGAATGTTGGTGGTGTAGAGCTTCCTGTAGCCGCATGGCGTTCGTACTTAAATATGGAACTAACCATTCCAATTTTCGCTGTCTCTTATACACATCTCCGAGCCCACGAAACT
+
CCCCCFCCCCCCGGGGGGGGGGGGHHHGGHHGHHHGGGGGGGHGHHHGGGFGHHGFGHHHHHHHHHHHHGGGGGHHGGGGGGHHHHFGHHHHHHHHHHHHHHHHHHHHHGHHHHGGGGGGHHHHHHFHFFGHHHGGGDGGGGHGGGFFGH
@M02034:409:000000000-BFKT7:1:1101:9072:11283 1:N:0:28
AAAGTCGAGGTGCCTAAAGTGGCAACCCAGACTGGGGGTGATGTTGGTGGTGTAGAGCTTCCTGTAGCCGCATGGCGTTCGTACTTAAATATGGAACTAACCATTCCAATTTTCGCTGTCTCTTATACACATCTCCGAGCCCACGAGACT
+
3AAABFAB@BABGGGGGGG6FGGHBGHGGHGGHHHHGGGGHGFHGEHGFGEFHHHHHHHHHHHHGHHHHGGEEGHHGGGGGGHFHHBFFGGHHHGGHGFBFHHGGGBDBGFHGECFGGGGHHHFFG2F2FDFFGBDDCGGGFHGGGGGFF
@M02034:409:000000000-BFKT7:1:1101:13762:11284 1:N:0:28
AAAGTCGAGGTGCCTAAAGTGGCAACCCAGACTGGGGTTGGGGTTGGTGGTGTAGAGCTTCCTGTAGCCGCATGGCGTTCGTACTTAAATATGGAACTAACCATTCCAATTTTCGCTGTCTCTTATACACATCTCCGAGCCCACGAGACT
+
CCBCCFCABCCCGGGGGGGGGGGHHHHGGHHGHHHHGEEGGGGGGGGGFGEFHHHGHHHHHHHHHHHHHGGGGGHHGGGGGGEHHHHHHHHHHHHHGHHHHHHHHHHHHHHHHHGGGGGGHHHHHHGHGHFHHHHGGCGGGGHGGGGGGH
@M02034:409:000000000-BFKT7:1:1101:18170:11287 1:N:0:28
AAAGTCGAGGTGCCTAAAGTGGCAACCCAGACTTCTAATCAGGTTGGTGGTGTAGAGCTTCCTGTAGCCGCATGGCGTTCGTACTTAAATATGGAACTAACCATTCCAATTTTCGCTGTCTCTTATACACATCTCCGAGCCCACGAGACT
+
BBAAAFBBBBABGGGFGGGGGGGGHHHGGHHGHHFHHHHGFHHHHHGFGEEFEFGFHHHGHGHFGFHHHGEEFGHHGGGFGFGEGHHHHHFHHGHHGHHGGHGFHHHHHHHHHFGCGGFFGHFHHHD4FHHHHHBGGB@/DGHGGGGGGH
@M02034:409:000000000-BFKT7:1:1101:14021:11288 1:N:0:28
AAAGTCGAGGTGCCTAAAGTGGCAACCCAGACTGCGACGGAGGTTGGTGGTGTAGAGCTTCCTGTAGCCGCATGGCGTTCGTACTTAAATATGGAACTAACCATTCCAATTTTCGCTGTCTCTTATACACATCTCCGAGCCCACGAGACT
+
BBBBBFABBBAAGGGGGGGGGDGHHHHGAHAGHHFGGGGGEGCEGGGGGFEAGHHBGHFFGHHHHHHFHGGGGGHHGFGGGGFHHFG?EGFGHHGHGGGHHHHHHHHHFHHHHHCGGD?1FFHFFFFHFHFFHHFGG/@CCGFF@-CADF
@M02034:409:000000000-BFKT7:1:1101:3181:11291 1:N:0:28
AAAGTCGAGGTGCCTAAAGTGGCAACCCAGACTAATAATAATGTTGGTGGTGTAGAGCTTCCTGTAGCCGCATGGCGTTCGTACTTAAATATGGAACTAACCATTCCAATTTTCGCTGTCTCTTATACACATCTCCGAGCCCACGAGACT
+
CCCCCFCBCCCCGGGGGGGGGGGHHHHGGHGGH33AG5GB5FHFGHHGFGBFGFHFHHHHHHHHFHGGGEEEEFHHGGGGFGHHHHHGHHHHHGHGHHHFHHHHHHFFFHHHHHGEGGFFHHHHGHHH4FGHHGFHGFG?FGHGGCGFGH
@M02034:409:000000000-BFKT7:1:1101:4031:11297 1:N:0:28
AAAGTCGAGGTGCCTAAAGTGGCAACCCAGACTAATCCGAATGTTGGTGGTGTAGAGCTTCCTGTAGCCGCATGGCGTTCGTACTTAAATATGGAACTAACCATTCCAATTTTCGCTGTCTCTATCCACATCTCCGAGCCCACGAGACTC
+
BCCCCFBBCCCCGGGGGFGGGGGHHHHGGHHGHDAGFGFDEBFDFHHEEDGGFAFABDABEGHFG5B5BBE0EEE1>B@CEEBFGFG3@@FDF33@FGHH3?3B?4F4?GEHF4//EE/3B4F4F3BF22?FF?DCBB?CCGFC/CD/1?
@M02034:409:000000000-BFKT7:1:1101:23521:11302 1:N:0:28
AAAGTCGAGGTGCCTAAAGTGGCAACCCAGACTACGAATAATGTTGGTGGTGTAGAGCTTCCTGTAGCCGCATGGCGTTCGTACTTAAATATGGAACTAACCATTCCAATTTTCGCTGTCTCTTATACACATCTCCGAGCCCACGAGACT
+
BBBBBFBBBBABGGGGGGGGGGFHHHHGGHGGHHHGGGHGHHHGHHHGGGBFGGHGGHHHHGHHHHHFHGGGGGHHGGGGGGEHHHHFHHGHHGHHGHGHHHHHHHGGEGGHHFGGGGFFHHHHFHGHFFFHFHHBF/B@DGHGGCGFDH
@M02034:409:000000000-BFKT7:1:1101:27135:11302 1:N:0:28
AAAGTCGAGGTGCCTAAAGTGGCAACCCAGACTAGTAATCAGGTTGGTGGTGTAGAGCTTCCTGTAGCCGCATGGCGTTCGTACTTAAATATGGAACTAACCATTCCAATTTTCGCTGTCTCTTATACACATCTCCGAGCCCACGAGACT
+
CCCCCFCCCCCCGGGGGGGGGGGHHHHGGHHGHHHHHHHHHHHHHHGGEGGGHHGDGHHHHHHHHGGFFGGEFGHGCEFGGGFHHHGHGHHHHHGDCHGFFGDGHGHFHGHHHHGFGGEGHHGGFGGHGHGHHGHFGGGGGGHGGCDGGH
@M02034:409:000000000-BFKT7:1:1101:3521:11302 1:N:0:28
AAAGTCGAGGTGCCTAAAGTGGCAACCCAGACTACTAAGCAGGTTGGTGGTGTAGAGCTTCCTGTAGCCGCATGGCGTTCGTACTTAAATATGGAACTAACCATTCCAATTTTCGCTGTCTCTTATACACATCTCCGAGCCCACGAGACT
+
BACBCFBCCCBCGGGGGGGGGGGHHHHGGHHGHH3GHHHFHBGHGHGGGGGFHHHGHHHHHHHHHHHHHGEGGGHHGGGGGGHHHHHHHHHHHHGHHHGHHHHHHHHHHHHHHHGGGGGGHGHHHHFHHHFHHHHGDCGCGGFGGGCGGB
@M02034:409:000000000-BFKT7:1:1101:18640:11303 1:N:0:28
AAAGTCGAGGTGCCTAAAGTGGCAACCCAGGCTATGGGTGGTGTAGAGCTTCCTGTAGCCGCATGGCGTTCGTACTTAAATATGGAACTAACCATTCCAATTTTCGCTGTCTCTTATACACATCTCCGAGCCCACGAGACTCCTGAGCAT
+
>1>1ADAADD1AGFGGGGGGGBFFFHHCFECFGHHCFF0AEEAGBFHFE1FFFGEFFHHGEEEEFGHGEFFE>BEFGDDFGDFHEB@G11BG0@GGGHFHHHFHHGGGGGHHHHHHHHHHHHHHHHHGGGGGGGGGBCEGHGFFGFHHHG
@M02034:409:000000000-BFKT7:1:1101:13451:11315 1:N:0:28
AAAGTCGAGGTGCCTAAAGTGGCAACCCAGACTACTAATACGGTTGGTGGTGTAGAGCTTCCTGTAGCCGCATGGCGTTCGTACTTAAATATGGAACTAACCATTCCAATTTTCGCTGTCTCTTATACACATCTCCGAGCCCACGCGACT
+
CCCCCFCCCBABGGGGGGGGGGGHFGHGGGHGHFHHHHHHBFGHFGGGGG1FFDGBGBGHHGHHHGHGBEGEEGGEG>EFGGGHHGHFHGFGHHB3EGFGEFFBB?FGFFBGGFEEEEEDGFFG3FFGFGFHHHF2AB@CCGHFG//<<D
@M02034:409:000000000-BFKT7:1:1101:24507:11317 1:N:0:28
AAAGTCGAGGTGCCTAAAGTGGCAACCCAGGGGGTTGGTGGTATGAAGCTTCCTGTAGCCGCATGGCGTTCGTACTTAAATATGGAACTAACCATTCCAATTTTCGCTGTCTCTTATACACATCTCCGAGCCCACGAGACTCCT
+
BCCCCFCBCCCCGGGFGGGGGGGHHHHGGHG2EEGGGGGGGGDGC55BGHHHHHHHHHHHGGGEGHHGGGGGGHHGHHHHHHHHHGGHHHHHHHHHHHHHGHHHHGGGGGHHHHHHHHHHHHGHHHHGCFGGGHGG/ADDG1GG
@M02034:409:000000000-BFKT7:1:1101:24709:11318 1:N:0:28
AAAGTCGAGGTGCCTAAAGTGGCAACCCAGACTGATAAGAATGTTGGTGGTGTAGAGCTTCCTGTAGCCGCATGGCGTTCGTACTTAAATATGGAACTAACCATTCCAATTTTCGCTGTCTCTTATACACATCTCCGAGCCCACGAGACT
+
AAAABFB?BBBBGFGGGGGGFGGHHHHGGH2FHHBGHHHFFGGGHHHFFFEFHBGGHHHHHFHHHFHHHGGGGGHHGGGEGFFHHHGGHHGHHHGGFGGGHHGGFHGGDGHHHFEGF?EFGEGHFF?FDGEGFHHBDCC?GGHGGCCGAG
@M02034:409:000000000-BFKT7:1:1101:27924:11322 1:N:0:28
AAAGTCGAGGTGCCTAAAGTGGCAACCCAGACTCAGAAGACTGTTGGTGGTGTAGAGCTTCCTGTAGCCGCATGGCGTTCGTACTTAAATATGGAACTAACCATTCCAATTTTCGCTGTCTCTTATACACATCTCCGAGCCCACGAGACT
+
CCCCCFCBCCCBGGGGGGGGGGGHHHHGGHHGHHHHHHHHHHHHHHHEFGFGHHHHHHHHHHHHHHHHHGGGGGHHGGGGGGHHHHGHFGHHHHFHGHHHHHHHHHGHGHHHHHGGGGGGHHHHHHGHHHHHHHHFGCCDGGFGGGGGGH
@M02034:409:000000000-BFKT7:1:1101:15035:11326 1:N:0:28
AAAGTCGAGGTGCCTAAAGTGGCAACCCAGACTGGGCCGCAGGTTGGTGGTGTAGAGCTTCCTGTAGCCGCATGGCGTTCGTACTTAAATATGGAACTAACCATTCCAATTTTCGCTGTCTCTTATACACATCTCCGAGCCCACGAGACT
+
BBCCBFCCCBCCGGGGGGGGGGGHHHHGGHHGHHCHHHGGEEGHGHGGGGGGHHHBHHHHHHHHGHHHHGGGGGHHGGGGGGFHHHFGFHHHHGFFHHGGHHHHHHHHFGHHHHGGGGGHHHHHFHGHHHHHHHHHGCGCGGHGGGGGGH
@M02034:409:000000000-BFKT7:1:1101:20267:11334 1:N:0:28
AAAGTCGAGGTGCCTAAAGTGGCAACCCAGACTCCGACGCATGTTGGTGGTGTAGAGCTTCCTGTAGCCGCATGGCGTTCGTACTTAAATATGGAACTAACCATTCCAATTTTCGCTGTCTCTTATACACATCTCCGAGCCCACGAGACT
+
CCCCCFCCCCAAGGGGGGGGGGGHHHHGGHHGHHHGGGCEEFGHFGEEFAFFEBG5DFHGFHFFGHFBGFG>EGE1EEEGGEGHFGHGHHHFEF3?FGHH3BBGEBE4EGFHHF@AE?FG3FFG3FHHHFGFHFHEB/BFGGHGCGGDDH
@M02034:409:000000000-BFKT7:1:1101:10611:11337 1:N:0:28
AAAGTCGAGGTGCCTAAAGTGGCAACCCAGACTGAGAAGAATGTTGGTGGTGTAGAGCTTCCTGTAGCCGCATGGCGTTCGTACTTAAATATGGAACTAACCATTCCAATTTTCGCTGTCTCTTATACACATCTCCGAGCCCACGAGACT
+
CCCCBFCCCCCCGGGGGGGGGGGHHHHGGHHGHHHHHHHHHHHHHHHGGGGFHHHHHHHHHHHHHHHHHGGCGGHHGGGGGGHHHHHGHHHHHHHGHHHHHHGHHHHHHHHHHHGGGGGHHHHHGHFHFGFHHHHHGGGGGGGGGCGGGH
@M02034:409:000000000-BFKT7:1:1101:7829:11346 1:N:0:28
AAAGTCGAGGTGCCTAAAGTGGCAACCCATACTGTTGGTGGTTCTAGTCTTCCTGTAGCCGCATGGCGTTCGTACTTAAATATGGAACTAACCATTCCAATTTTCGCTGTCTCTTATACACATCTCCGAGCCCACGAGACTCCTGAGCAT
+
CCCCBFCCCCCCGGGGGGGGGGGHHHHGGHHHHHHHHHGGGGGHHHHHHHHHHHHHHHHHGGEGGHHGGGGGGHHGHGGGHHHHHBFHHHHHHHHHHHHHGHHHHGGGGGHHHHHHHEGGHHGHHHGD@FGGGHGG@CEDHHHHHHHGHH
@M02034:409:000000000-BFKT7:1:1101:21141:11346 1:N:0:28
AAAGTCGAGGTGCCTAAAGTGGCAACCCAGACTCCTGTGGGTGTTGGTGGTGTAGAGCTTCCTGTAGCCGCATGGCGTTCGTACTTAAATATGGAACTAACCATTCCAATTTTCGCTGTCTCTTATACACATCTCCGAGCCCACGAGACT
+
CCCCCFCCCCCCGGGGGGGFGGGHGHHGGHHGHHHHHGHHGGGGGHHGGGGGHGHGHHHHHHHHHHHHHGGGGGHHGGGGGGFHHHHFHHGHHGGGHHFGHHHHHHHHHHHHHHGGGGGHHHHHFHHHFFHHHGGFG?FCGGHGGGGGGH
@M02034:409:000000000-BFKT7:1:1101:12756:11346 1:N:0:28
AAAGTCGAGGTGCCTAAAGTGGCAACCCAGACTAATCA
+
CCCCCFCCCCBCGGGGGGGGGGGHHHHGGHH2FFFF35
@M02034:409:000000000-BFKT7:1:1101:25225:11347 1:N:0:28
AAAGTCGAGGTGCCTAAAGTGGCAACCCAGACTATTCTTGGTGTAGAGCTTCCTGTAGCCGCATGGCGTTCGTACTTAAATATGGAACTAACCATTCCAATTTTCGCTGTCTCTTATACACATCTCCGAGCCCACGAGACTCCTGAGCAT
+
CCCCCFCCCCCCGGGGGGGGGGGHHHHGGHHGHHHHHHHHHHGHHHHHHHHHHHHHHHHHGGGGGHHGGGGGGHHGHHHHHHHHHFHHHHHHHGGHHHHFHHHHHGGGGGHHHHHHHFHHHHHHHHGGGGGGGHGF?CDFHHHHHBGHFG
@M02034:409:000000000-BFKT7:1:1101:7694:11356 1:N:0:28
AAAGTCGAGGTGCCTAAAGTGGCAACCCAGACTAATAAGCAGGTTGGTGGTGTAGAGCTTCCTGTAGCCGCATGGCGTTCGTACTTAAATATGGAACTAACCATTCCAATTTTCGCTGTCTCTTATACACATCTCCGAGCCCACGAGACT
+
CCCCCFCCCCCBGGGGGGGGGGGHHHHGGHHGHHHHHHHHHHHHHHGGGGGGHHHHHHHHHHHHHHHHHGGGGGHHGGGGGGGHHHGGHHHHHHHHHHHHHHGHHHHHHHHHHHGGGGGHHHHHHHHHHHGHHHGHGCGGGGHGGGGGGH
@M02034:409:000000000-BFKT7:1:1101:7535:11356 1:N:0:28
AAAGTCGAGGTGCCTAAAGTGGCAACCCAGACTCAGAAGAATGTTGGTGGTGTAGAGCTTCCTGTAGCCGCATGGCGTTCGTACTTAAATATGGAACTAACCATTCCAATTTTCGCTGTCTCTTATACACATCTCCGAGCCCACGAGACT
+
CCCCDFCCCDDDGGGGGGGGGGGHHHHGGHHGHHHHHHHHHGHHHHHEFGGGGGHFHFHHHHHHGHHGGGG?FGHHGGGGGGHHHHHFHHHHHHBBGHHHFFGHHHHFGHHHHFGGGGGHHHHHGHFFFGHHHHHFGDGGGGHGGGG?EH
@M02034:409:000000000-BFKT7:1:1101:4672:11365 1:N:0:28
AAAGTCGAGGTGCCTAAAGTGGCAACCCAGACTCAGAATAAGGTTGGTGGTGTAGAGCTTCCTGTAGCCGCATGGCGTTCGTACTTAAATATGGAACTAACCATTCCAATTTTCGCTGTCTCTTATACACATCTCCGAGCCCACG
+
BCCCBFAABCBCGGGGGGGGGGGHHHHGGHFGHGF3FEGGHHHHHHCEC2EEA3F5FADG5GGGGFGB3EEEEEAC0?>FEEFHGFGG3BFEFG33FHHHF??GGHH4?FFHHG@EFEEGDGGHFHFFHFHGHHHFGCCFGGEGC
@M02034:409:000000000-BFKT7:1:1101:25862:11370 1:N:0:28
AAAGTCGAGGTGCCTAAAGTGGCAACCCAGACTAATAATAAGGTTGGTGGTGTAGAGCTTCCTGTAGCCGCATGGCGTTCGTACTTAAATATGGAACTAACCATTCCAATTTTCGCTGTCTCTTATACACATCTCCGAGCCCACGAGACT
+
CCCCBFCCCBCCGGGGGGGGGGGHHHHGGHHGHGHHHHHHHHHHHHGGFGGFHHHGHHHHHHHHHHHHHGGGGGHHGGGGGGHHHHGGFHHHHHHHHHHHHHHHHHFHHHHHHHGGGGGHHHHHHHHHHHFHHHHFG/DGGGGGGGGFGH
@M02034:409:000000000-BFKT7:1:1101:16595:11370 1:N:0:28
AAAGTCGAGGTGCCTAAAGTGGCAACCCAGACTCTTCCTCATGTTGGTGGTGTAGAGCTTCCTGTAGCCGCATGGCGTTCGTACTTAAATATGGAACTAACCATTCCAATTTTCGCTGTCTCTTATACACATCTCCGAGCCCACGAGACT
+
CCCCCFCCCCCCGGGGGGGGGGGHHHHGGHHGHHHHHHGGHHHHHHHGGGGGHHHHHHHHHHHHHHHHHGGGGGHHGGGGGGHHHHHHHHHHHHGHHHHGHHHHHHHHHHHHHHGGGGGHHHHHHHHHFHGHHHHHGC?CGGHGGCGGGF
@M02034:409:000000000-BFKT7:1:1101:9530:11372 1:N:0:28
AAAGTCGAGGTGCCTAAAGTGGCAACCCAGACTGGGGGGGGGTTGGTGGGG
+
BBCCBFCCCCCCGGGGGGGFGGGHHHHGGHHGHHHHGGGGF<F-@@.;A-9
@M02034:409:000000000-BFKT7:1:1101:17920:11374 1:N:0:28
AAAGTCGAGGTGCCTAAAGTGGCAACCCAGACTTTGGGTGGGGTTGGTGGTGTAGAGCTTCCTGTAGCCGCATGGCGTTCGTACTTAAATATGGAACTAACCATTCCAATTTTCGCTGTCTCTTATACACATCTCCGAGCCCACGAGACT
+
AABBBFBABBCBGGGGGGGFGGGHHHHGGHHGHHHHGGEGGGGGGGGGGGFFHHHGFGHHHHHGGHHHFGGEGGHHGGGGFEGHHHHGGHHFHHHHFHHGHHGHHHFHFGHHHHFDGGDFHHHHGH2>@FFGGHFHACGGGGGGGGGGGH
@M02034:409:000000000-BFKT7:1:1101:3607:11375 1:N:0:28
AAAGTCGAGGTGCCTAAAGTGGCAACCCAGACTGTGCAGGGGGTTGGTGGTGTAGAGCTTCCTGTAGCCGCATGGCGTTCGTACTTAAATATGGAACTAACCATTCCAATTTTCGCTGTCTCTTATACACATCTCCGAGCCCACGAGACT
+
BBBCBFCBBBABGGGGGGGGGGGGHHHGGHHGHGHGGGGHGGGEFGEGF?EFEFG@FGHHFHHHHGFBGEGEEGH1EECEEGBFGGFBGG4EBB3?FGHHBFDBGHHHHGHHGFG?GDGGHHHHDF@2FG2<GGFGF?DD/<.FCCGFGH
@M02034:409:000000000-BFKT7:1:1101:9512:11378 1:N:0:28
AAAGTCGAGGTGCCTAAAGTGGCAACCCAGACTGGGGGGGGGTTGGTGGTGTAGAGCTTCCTGTAGCCGCATGGCGTTCGTACTTAAATATGGAACTAACCATTCCAATTTTCGCTGTCTCTTATACACATCTCCGAGCCCACGAGACTC
+
BBBBBFBBBBBBGGGGGGGGGGGHHHHGGHGGHHHHGGGGFFFFFFDFF:EEFFFFFFFFFFFFFFFFFFFFFFFFFBAFFFFFFFFFFFFFFBBFFF/FFFFFFFFBFFFFFFFFFABFFFFFFFFFFFFFFFFFCCFFFFFFFFFFFF
@M02034:409:000000000-BFKT7:1:1101:7563:11380 1:N:0:28
AAGGTCGAGGTGCCTAAAGTGGCAACCCAGACTGCGGATCGGGTTGGTGGTGTAGAGCTTCCTGTAGCCGCATGGCGTTCGTACTTAAATATGGAACTAACCATTCCAATTTTCGCTGTCTCTTATACACATCTCCGAGCCCACGAGACT
+
CCCCCFCCCCCCGGGGGGGGGGGHHHHGGHHGHGGGGGGGGGGHFGGGGGGGHHHHHHHHHHHGHHHHHGGEEGHGGFGGGGEHHHGFFHGHHHDGHHGGHHGHHHHHFHHHHHGGGGGHHHHHHHDGFGFHGHHFG/CDDGHGGGGFGH
@M02034:409:000000000-BFKT7:1:1101:4659:11381 1:N:0:28
AAAGTCGAGGTGCCTAAAGTGGCAACCCAGACTCAGAATAAGGTTGGTGGTGTAGAGCTTCCTGTAGCCGCATGGCGTTCGTACTTAAATATGGAACTAACCATTCCAATTTTCGCTGTCTCTTATACACATCTCCGAGCCCACG
+
BBBBBF@ADD>AFEGGGFGFFFGFHHHGGEDGHFHG3FFFAGFFFF2EFFEGF3FDAFHHHHHHEBG5GEEEEEFHGEEFGEHHFFHHFHFGHFBGFHHE3FGEFHFHEGFHH?EEGGEEHHHGHH43??2C2BFFA/<C?E/F@
@M02034:409:000000000-BFKT7:1:1101:9582:11381 1:N:0:28
AAAGTCGAGGTGCCTAAAGTGGCAACCCAGACTATGTATCCGGTTGGTGGTGTAGAGCTTCCTGTAGCCGCATGGCGTTCGTACTTAAATATGGAACTAACCATTCCAATTTTCGCTGCTCTTATACACATCTCCGAGCCCACGAGACTC
+
BAABBFBBBBAAFGGGGGGFGGGHHHHGGGHGHHGHHHHHHGGGGGGGGGEFFGGGHHHHFHHHFHHHGGGCGGGHGGGGGEHHHHFFHHHHHGFFGGFFHHBFGGFFFGHHHHGGGGDHFGFGHFFHGFHGHDGD<CGGGHGGCCFGHH
@M02034:409:000000000-BFKT7:1:1101:10564:11382 1:N:0:28
AAAGTCGAGGTGCCTAAAGTGGCAACCCAGACTGGGAATAAGGTTGGTGGTGTAGAGCTTCCTGTAGCCGCATGGCGTTCGTACTTAAATATGGAACTAACCATTCCAATTTTCGCTGTCTCTTATACACATCTCCGAGCCCACGAGACT
+
BBBBBFBBBB>AGGGGCGGFGGGGHHGGFGHGHGHGGHHGCHHHFHGEFEFEHHHFHHGGFFHFHFGGFGGCFGHHGGGGGGFHHHFB3FEGHHEGFHFHBGFHHHFFHGFGHHGGGGGGHHHHHHFFGGBFGHGDDGCCGGHGGC<DEF
@M02034:409:000000000-BFKT7:1:1101:24756:11385 1:N:0:28
AAAGTCGAGGTGCCTAAAGTGGCAACCCAGACTAAGAATGGTGTTGGTGGTGTAGAGCTTCCTGTAGCCGCATGGCGTTCGTACTTAAATATGGAACTAACCATTCCAATTTTCGCTGTCTCTTATACACATCTCCGAGCCCACGAGACT
+
CCCCCFCCCCCCGGGGGGGGGGGHHHHGGHHGHHHHHGHHHHHHGHHGGGEFHHHFGHHHHHHHHHHHHGGEEGHHGGGGGGHHHHFGHHFHHHFGHHHHHHBGHHGHBFHHHHEGGGGHHHHHHH4DFGGHHHHHGCGGGGHGGGGGGH
@M02034:409:000000000-BFKT7:1:1101:6035:11386 1:N:0:28
AAAGTCGAGGTGCCTAAAGTGGCAACCCAGACTGCGCAGGGTGTTGGTGGTGTAGAGCTTCCTGTAGCCGCATGGCGTTCGTACTTAAATATGGAACTAACCATTCCAATTTTCGCTGTCTCTTATACACATCTCCGAGCCCACGAGACT
+
CCCCCFCCCCCCGGGGGGGFGGGHHHHGGHHGHHHGGGGGGGGGGHHEFGEFHHHHHFHHHHHHHHHHHGGFGGHHGGGGGGFHHHHHHHGHHHHFGHGHFGHHHHGHGHHHHFGGGGGHHHHHHHHHHGFHHHFGGDGGGGHGGGGGGG
@M02034:409:000000000-BFKT7:1:1101:7795:11390 1:N:0:28
AAAGTCGAGGTGCCTAAAGTGGCAACCCAGAGGAAGGGTGGTGTAGAGCTTCCTGTAGCCGCATGGCGTTCGTACTTAAATATGGAACTAACCATTCCAATTTTCGCTGTCTCTTATACACATCTCCGAGCCCACGAGACTCCTGAGCAT
+
CCCCCFDCDCBCGGGGGGGGGGGHHHHGGHHHGHHHGGHGGGGHHHHHHHHHHHHHHHHHGGGGGHHGGGGGG2FGHGGGHHHHH3BGHHHHHHHHHHHHHHHHHGGGFGHHHHHHHHHGHHHHHHHGCGGGGHGG>@AGHHHHFDGHFH
@M02034:409:000000000-BFKT7:1:1101:6574:11393 1:N:0:28
AAAGTCGAGGTGCCTAAAGTGGCAACCCAGACTGTTAAGGGTGTACGGCTTCCTGTAGCCGCATGGCGTTCGTACTTAAATATGGAACTAACCATTCCAATTTTCGCTGTCTCTTATACACATCTCCGAGCCCACGAGACTCCTGAGCAT
+
CCCDCFDCCCCCGGGGGGGGGGGHHHHGGHHGHHHHHHHHHHGGHHHGGGGHHHHHHHHHGGGGGHHGGGGGGHHHHHHHHHHHHHGFGHHHHHHHHHHHHHHHHGGGGGHHHHHHHGHFHHGHHHHGGGGGGFGGFGGGGHHHGGGHGG
@M02034:409:000000000-BFKT7:1:1101:5981:11397 1:N:0:28
AAAGTCGAGGTGCCTAAAGTGGCAACCCAGACTGCGCCTCATGTTGGTGGTGTAGAGCTTCCTGTAGCCGCATGGCGTTCGTACTTAAATATGGAACTAACCATTCCAATTTTCGCTGTCTCTTATACACATCTCCGAGCCCACGAGACT
+
BBBBAFBBBBABGGGGGGGGFGGHHHHGGHHGHHHGGGGGHHHGGGGGGF1FHFGFGGGHHHHHHHHHHGGEFGHHGGGGGFGHFHF@FFGHHGDGHHHFHFHHHHHGHHHHHFGGFGEGHGGGGHDGFGHGHHHBFG?FDEGFCCC?AH
@M02034:409:000000000-BFKT7:1:1101:4724:11399 1:N:0:28
AAAGTCGAGGTGCCTAAAGTGGCAACCCAGACTTCTTCTCAGGTTGGTGGTGTAGAGCTTCCTGTAGCCGCATGGCGTTCGTACTTAAATATGGAACTAACCATTCCAATTTTCGCTGTCTCTTATACACATCTCCGAGCCCACGAGACT
+
AABBBFBAD>>AGGGGGGGGCEFCHHHGGHHGHHHHHHHHFHGFFFGGGGBFAGHBGHHHGHHFHHH5F1AEEGHGGGEGGEHHHHF3BGG4F3F3FGHFHHHGHGHGG4G4FHGGGGEBBGHHHHBGDFDHFFHFGCGGCFHGGGG?DH
@M02034:409:000000000-BFKT7:1:1101:16552:11399 1:N:0:28
AAAGTCGAGGTGCCTAAAGTGGCAACCCAGACTACGCGGGGTGTTGGTGGTGTAGAGCTTCCTGTAGCCGCATGGCGTTCGTACTTAAATATGGAACTAACCATTCCAATTTTCGCTGTCTCTTATACACATCTCCGAGCCCACGAGACT
+
CCCCCFCCCCCCGGGGGGGGGGGHHHHGGHHGHHHGGGGGGEGGGHHGGGGGHHHHHHHHHHHHHHHHHGGFGGHHGGGGGGHHHHHHHHHHHHHHHHHHHHHHHHHHHHHHHHGGGGGGHHHHHHGHHHGHHHHGG?CGGGHGGCGGGH
@M02034:409:000000000-BFKT7:1:1101:22413:11399 1:N:0:28
AAAGTCGAGGTGCCTAAAGTGGCAACCCAGACTCAGAAGGATGTTGGTGGTGTAGAGCTTCCTGTAGCCGCATGGCGTTCGTACTTAAATATGGAACTAACCATTCCAATTTTCGCTGTCTCTTATACACATCTCCGAGCCCACGAGACT
+
BBBBBFBBBB?AGGGGGGGGGGGHHHHGGHHGHHHHHHHHHHHHHHHGGGEFGFHHHHHHHHHHHHHHHGGEGEHHGEGGGGHHHHGFHHGHHHHHHHHHHHGHHHHFHHHHHFGDGDGFHFHGHHHFHHFHGHGEFBD/@FHGGGGGGF
@M02034:409:000000000-BFKT7:1:1101:24693:11402 1:N:0:28
AAAGTCGAGGTGCCTAAAGTGGCAACCCAGACTAATGCGAATGTTGGTGGTGTAGAGCTTCCTGTAGCCGCATGGCGTTCGTACTTAAATATGGAACTAACCATTCCAATTTTCGCTGTCTCTTATACACATCTCCGAGCCCACGAGACT
+
CCCCBFBCCCBCGGGGGGGGGGGHHHHGGHGGHCDHHHGFGEGHHHHGGGGGHHHEGHHHHHHHHHHHHGGGGGHHGGGGGGHHHHGFGHGHGHBGGHGHHHHHHHHH4BGHHHGGGDFFGHHHHHGHFHHHGHGGGC@DGGHGGCGDGH
@M02034:409:000000000-BFKT7:1:1101:19498:11414 1:N:0:28
AAAGTCGAGGTGCCTAAAGTGGCAACCCAGACTTGTCCGGGGGTTGGTGGTGTAGAGCTTCCTGTAGCCGCATGGCGTTCGTACTTAAATATGGAACTAACCATTCCAATTTTCGCTGTCTCTTATACACATCTCCGAGCCCACGAGACT
+
BBBBBFBBBBBBGGGFGFGGGGGHHHHGGHHGHHHHHHGGGGGGGGGGGGEFHHHHHHHHHHHGGHHFHGGEEGHHGGGGGGFHHHGGFHHHHHGFHHGFFFHHHHHHHHHHHHGGGGGGHHHHGHGHFFFHHHHEDDCCGGHGGCCGGF
@M02034:409:000000000-BFKT7:1:1101:5975:11418 1:N:0:28
AAAGTCGAGGTGCCTAAAGTGGCAACCCAGACTGCGCCTCATGTTGGTGGTGTAGAGCTTCCTGTAGCCGCATGGCGTTCGTACTTAAATATGGAACTAACCATTCCAATTTTCGCTGTCTCTTATACACAT
+
AAAAAF?ADD1>EF1FFDGFGFEHHGC0F0FC1F0EEG/AFFGFFAEAFG/BADG211G1GEHH1AFGHGC/EEHFEGEEGE0FGHGF1FBFEB1FGGHFGGFF1FFFEFEFHF@GGEFHFHHFFGDFDB1F
@M02034:409:000000000-BFKT7:1:1101:14414:11420 1:N:0:28
AAAGTCGAGGTGCCTAAAGTGGCAACCCAGACTAAGAATCAGGTTGGTGGTGTAGAGCTTCCTGTAGCCGCATGGCGTTCGTACTTAAATATGGAACTAACCATTCCAATTTTCGCTGTCTCTTATACACATCTCCGAGCCCACGAGACT
+
BBBBAFBABBAAGGGGGGGGGGGHHHHGGHHGHHHHHHHHHHHGFGGFFFFFHEHGHHGFHHHGGGFHHGGGGGGHGCGGGGEHFGGFHHEFGHEFFBGHGHGHHHGGHHHHHFGCGGDBFGHGFH?GGG2FFHFHEC?CGGFGGGGGGH
@M02034:409:000000000-BFKT7:1:1101:20028:11424 1:N:0:28
AAAGTCGAGGTGCCTAAAGTGGCAACCCAGACTGCGACTCATGTTGGTGGTGTAGAGCTTCCTGTAGCCGCATGGCGTTCGTACTTAAATATGGAACTAACCATTCCAATTTTCGCTGTCTCTTATACACATCTCCGAGCCCACGAGACT
+
BBBBBFBBBBBBGGGGGGGFGFCHHHHGGHHGHGHGGGGGGHHHHFFEFGEFHFG5FHHHHGHFGHHHHGGEEFHGGEGGEBFHHHGFGHGFHFFGEGHFHHHHHHHGHHHHFHEGGGGHHGGHFHFGHGFHHHHFGCGGCGGGGCFDDG
@M02034:409:000000000-BFKT7:1:1101:16940:11430 1:N:0:28
AAAGTCGAGGTGCCTAAAGTGGCAACCCAGACTGGGGGGGGGGTTG
+
CCCCCFCCCCCCGGGGGGGGGGGHHHHGGHGGHHA222>?F?FF-;
@M02034:409:000000000-BFKT7:1:1101:8323:11432 1:N:0:28
AAAGTCGAGGTGCCTAAAGTGGCAACCCAGACTCAGGAGCGGGTTGGTGGTGTAGAGCTTCCTGTAGCCGCATGGCGTTCGTACTTAAATATGGAACTAACCATTCCAATTTTCGCTGTCTCTTATACACATCTCCGAGCCCACGAGACT
+
BCCCBFCBCCCCGGGGGGGGGGGHHHHGGHHGHGFHFHGHGGGGGGGGFGBFFFHFHHHHHGHHGGHFHGGFGGHHGGGGGFHHHHHHHHHGHHGHFHHHHHGHHHGHHHHHHHGGGGGGHGHHGHFHHHGHFHFHGCCFGGHGGCCGGD
@M02034:409:000000000-BFKT7:1:1101:5424:11435 1:N:0:28
AAAGTCGAGGTGCCTAAAGTGGCAACCCAGACTGATTCTTCTGTTGGTGGTGTAGAGCTTCCTGTAGCCGCATGGCGTTCGTACTTAAATATGGAACTAACCATTCCAATTTTCGCTGTCTCTTATACACATCTCCGAGCCCACGAGACT
+
CCCCCFCCCCCCGGGGGGGFGGGHHHHGGHGGHHHHHHHHHHHGHHHGGGFFHHHHHHHHHHHHHHHHHGGGGGHHGGGGGGFHHHGGHHHHHHFHGHGHHHGHHHHHFHHHHHGGGGGFHGHHGHFHGHFHHHFFG/CCGGHGGGGGGH
@M02034:409:000000000-BFKT7:1:1101:2864:11439 1:N:0:28
AAAGTCGAGGTGCCTAAAGTGGCAACCCAGACTCCTAATGATGTTGGTGGTGTAGAGCTTCCTGTAGCCGCATGGCGTTCGTACTTAAATATGGAACTAACCATTCCAATTTTCGCTGTCTCTTATACACATCTCCGAGCCCACGAGACT
+
BCCDCFCCCCBBGGGGGGGGFGGHHHHGGHHGHHHHHGHHGHHHHHHGGGGFHHHHHHHHHHHHHHHGHGGGGGHHGGGGGGFHHHGFHHHHHGFGFHGFHHHHHHHHHHHHHHGGGGGHHHHHHHFHDGEHHHGHGGGGGFHEGCFCGH
@M02034:409:000000000-BFKT7:1:1101:3765:11444 1:N:0:28
AAAGTCGAGGTGCCTAAAGTGGCAACCCAGACTGCTGATGCGGTTGGTGGTGTAGAGCTTCCTGTAGCCGCATGGCGTTCGTACTTAAATATGGAACTAACCATTCCAATTTTCGCTGTCTCTTATACACATCTCCGAGCCCACGAGACT
+
BBBBBFBABBBBGGGGGGGFGGGGHGHGGHHGHHHHHHHHHGGEEEGGGGEFHHHHGHHHGHHHGHHHHGGEGGHHGGGGGGFHHHFGFHFGHHF3FF3GGHHHHHHHGGHHHHGGGGGHHHHHDGDGFHHHHHFHG?C<DFHGFGGDGH
@M02034:409:000000000-BFKT7:1:1101:25749:11444 1:N:0:28
AAAGTCGAGGTGCCTAAAGTGGCAACCCAGACTATTTCGACGGTTGGTGGTGTAGAGCTTCCTGTAGCCGCATGGCGTTCGTACTTAAATATGGAACTAACCATTCCAATTTTCGCTGTCTCTTATACACATCTCCGAGCCCACGAGACT
+
CBCCCFCCCCCCGGGGGGGGGGGHHHHGGHHGHHHHHHHGGGGGGGGGFGFGHHHHGHHHHHHHGHHHHEEEGGHHGGGGGGHHHHHGHHFGHHHGHGGGHHFHHHHHFGHHHGGGGGGHHHHHFHHHFGFHHHGHFCGCGGGGGGGD.F
@M02034:409:000000000-BFKT7:1:1101:11158:11445 1:N:0:28
AAAGTCGAGGTGCCTAAAGTGGCAACCCAGACTCAGCAGCAGGTTGGTGGTGTAGAGCTTCCTGTAGCCGCATGGCGTTCGTACTTAAATATGGAACTAACCATTCCAATTTTCGCTGTCTCTTATACACATCTCCGAGCCCACGAGACT
+
BCCCCFCCCCCCGGGGGGGGGGGHHHHGGGHGHHHHHHHHFHHGHHGFFGEFHHHHHEHGHHHHHHGHHGGGFGGHGGGGGGHHHHDFGHHHHHGHHHGFHHHHHHHHGHHHFHGGGGGGGHHHGHHHFHHFHHFDGCGGGFHFGGGEGG
@M02034:409:000000000-BFKT7:1:1101:8581:11448 1:N:0:28
AAAGTCGAGGTGCCTAAAGTGGCAACCCAGACTACTAAGACTGTTGGTGGTGTAGAGCTTCCTGTAGCCGCATGGCGTTCGTACTTAAATATGGAACTAACCATTCCAATTTTCGCTGTCTCTTATACACATCTCCGAGCCCACGAGACT
+
BBCCAFBCCCCCGGGGGGGGGGGGHHHGGHHGHGGHHHHHFGHHHHHGGGEFGHHHHHHHHHHHDGGHHGGEGGHHGGGGGGFHHHHFHHHHHHHHGHGHHHHHGHGGHHHHHHGGGGGHHHHHHHGHFFHHHHHHGGGGGGHGGCGGGF
@M02034:409:000000000-BFKT7:1:1101:14013:11451 1:N:0:28
AAAGTCGAGGTGCCTAAAGTGGCAACCCAGACTGGTTCTGATGTTGGTGGTGTAGAGCTTCCTGTAGCCGCATGGCGTTCGTACTTAAATATGGAACTAACCATTCCAATTTTCGCTGTCTCTTATACACATCTCCGAGCCCACGAGACT
+
CCDDCFCCCCCCGGGGGGGGGGGHHHHGGHHGHHHHHHHHHHHHHHHGGGFFHHHGHHHHHHHHHHHHHGGGGGHHGGGGGGHHHHHGGHHHHHGHHHHGHHHHHHHHHHHHHGGGGGGGHHHHHHGHHHGHHHFHGCGGGGHGGGGGGH
@M02034:409:000000000-BFKT7:1:1101:14996:11451 1:N:0:28
AAAGTCGAGGTGCCTAAAGTGGCAACCCAGACTGCGAATACTGTTGGTGGTGTAGAGCTTCCTGTAGCCGCATGGCGTTCGTACTTAAATATGGAACTAACCATTCCAATTTTCGCTGTCTCTTATACACATCTCCGAGCCCACGAGA
+
BBBBBFAADDBBGGGGGFGGGGGHHHHGDHHGHHC2?AEEFGFFGHHAEEECGFG5FFHGBGHHAE5BGEF>EEFFCEEEE?FFFGHFGDGHHGB3FEHHB03BEBG44B3FFEE?EE/?4FGHFFBDGCB?FGGD??<CGGEF@//A
@M02034:409:000000000-BFKT7:1:1101:14088:11456 1:N:0:28
AAAGTCGAGGTGCCTAAAGTGGCAACCCAGACTACTAATATGGTTGGTGGTGTAGAGCTTCCTGTAGCCGCATGGCGTTCGTACTTAAATATGGAACTAACCATTCCAATTTTCGCTGTCTCTTATACACATCTCCGAGCCCACGAGACT
+
AABCAFCBBDBBGGGGGGGGGGGHHHHGGHGGHHGHGHHHHHGGHGGDFGEFHHHHHFHHHGHFFGGGHEFEFEHFGGGGGGFHHH4FGHGHHHGGFFFFHHFHHHDGHHHHHHGGGGFHHEHHBHHHEGFHHHG2C@FC/FHGGGGGGG
@M02034:409:000000000-BFKT7:1:1101:7098:11456 1:N:0:28
AAAGTCGAGGTGCCTAAAGTGGCAACCCAGACTTGTAGTACGGTTGGTGGTGTAGAGCTTCCTGTAGCCGCATGGCGTTCGTACTTAAATATGGAACTAACCATTCCAATTTTCGCTGTCTCTTATACACATCTCCGAGCCCACGAGACT
+
CCCCCFCCCCBBGGGFGGGGGGGHHHHGGHFGHHHFFHHHHGGGGGGGFGGGHGHGHHHHHHHHHHHHHGGEFGHHGEFGGGFHHHGFHHGHHHHHFGHHHHHHHHHHHHHHHGGGGGGHHGHHGHDFFHFHHHHFGCGDGGGGGCGGGF
@M02034:409:000000000-BFKT7:1:1101:28403:11456 1:N:0:28
AAAGTCGAGGTGCCTAAAGTGGCAACCCAGACTAAGAATAATGTTGGTGGTGTAGAGCTTCCTGTAGCCGCATGGCGTTCGTACTTAAATATGGAACTAACCATTCCAATTTTCGCTGTCTCTTATACACATCTCCGAGCCCACGAGACT
+
AAAAAFAA@DAAGBGGGG1GGGGFGHHGGHHGCHFCGHFGHHFHHFHGGG//FFDFHGHHHEHHHGHHHGGEEGEHGGGGGGGHGHF1FGFHE1BGFHHFFHFFGHGF2BEGGHCEG?EHHHGHFHDFGF1GHFFG/</@C//?<@//??
@M02034:409:000000000-BFKT7:1:1101:5348:11458 1:N:0:28
AAAGTCGAGGTGCCTAAAGTGGCAACCCAGACTAATAAGAATGTTGGTGGTGTAGAGCTTCCTGTAGCCGCATGGCGTTCGTACTTAAATATGGAACTAACCATTCCAATTTTCGCTGTCTCTTATACACATCTCCGAGCCCACGAGACT
+
BBBCBFCBCCCCGGGGGGGGGGGHHHHGGHHGHHHHHHHHHHHHHHGFGGGGHHHGHHHHHHHHHHHGFFGEEGHHGFGGGGHHHHHGBGGHHGGDHHHHHCHGHHHFHHHHHHGGGDEGHHHHGHGHHHHHHHH2E@DGGGGGGCGGGH
@M02034:409:000000000-BFKT7:1:1101:18721:11459 1:N:0:28
AAAGTCGAGGTGCCTAAAGTGGCAACCCAGACTAAGGATAAGGTTGGTGGTGTAGAGCTTCCTGTAGCCGCATGGCGTTCGTACTTAAATATGGAACTAACC
+
AABBAFBA@DAAGGGEGGGGDFGFCHHGGDHGHCFHHBFGHHGHFFCFAE1B13A5DDG35BGBG5F5AEEEEEG1EE?FGE2GCE4@EGF4B333B@GF3E
@M02034:409:000000000-BFKT7:1:1101:14992:11469 1:N:0:28
AAAGTCGAGGTGCCTAAAGTGGCAACCCAGACTGCGAATACTGTTGGTGGTGTAGAGCTTCCTGTAGCCGCATGGCGTTCGTACTTAAATATGGAACTAACCATTCCAATTTTCGCTGTCTCTTATACACATCTCCGAGCCCACGAGACT
+
CCCCCFCCCCCCGGGGGGGGGGGHHHHGGHHGHHHGGGGGHHHHHHGGFEFGHHHFHHHHHHHHHHHHHGGGGGHHGGGGGGHHHHHGHHHHHHGHGHHHHHHHHHGHHHHHHHGGGGGHHHHHGHGHHHHGHHHFGBDCGGHGGCCGGG
@M02034:409:000000000-BFKT7:1:1101:19258:11474 1:N:0:28
AAAGTCGAGGTGCCTAAAGTGGCAACCCAGACTAATCCTAAGGTTGGTGGTGTAGAGCTTCCTGTAGCCGCATGGCGTTCGTACTTAAATATGGAACTAACCATTCCAATTTTCGCTGTCTCTTATACACATCTCCGAGCCCACGAGACT
+
BBBBBFBBBBBBGGGGGGGGGGGHHHHGGHHGHHHHHDDG5EFHHHGEFGFGHHHGHHHHHHHHGHHHHGGGEGHHGGGGGGGHHHGFFHGHHHGFGHHGHHBGHHHHHHHHHHGGGGGHHHHHDGDHHGHFHHHFFCGGGGHGGGGGGH
@M02034:409:000000000-BFKT7:1:1101:8047:11475 1:N:0:28
AAAGTCGAGGTGCCTAAAGTGGCAACCCAGACTCAGAAGAATGTTGGTGGTGTAGAGCTTCCTGTAGCCGCATGGCGTTCGTACTTAAATATGGAACTAACCATTCCAATTTTCGCTGTCTCTTATACACATCTCCGAGCCCACGAGACT
+
CCCCCFCCCCBCGGGGGGGGGGGHHHHGGHHGHHHHHHHHHHHHHHHEFGEFGHHFGHHHHGHHHHHHHGGCEGHHGGGGGGHHHHHGHHHHHHHHGHHHHHHHHHGHHHHHHHGGGGGHHHHHHHHHGGGHHHHHGFGFGGHGGGGGGH
@M02034:409:000000000-BFKT7:1:1101:11203:11481 1:N:0:28
AAAGTCGAGGTGCCTAAAGTGGCAACCCAGACTAATAATAAGGTTGGTGGTGTAGAGCTTCCTGTAGCCGCATGGCGTTCGTACTTAAATATGGAACTAACCATTCCAATTTTCGCTGTCTCTTATACACATCTCCG
+
ABAAAFABBBAAGFGDGFGF5GGFHDGEGDHAG3GFHFG5GHGAFHG2AEEFFEGAFDGHHFGHFBGHFFG0EAGHGE>FEEGAGFDGHHFFF@GDCGH33?3BEGFFGHHHHFEAEEF3?FGHHH4?BGFHHHF1B
@M02034:409:000000000-BFKT7:1:1101:20947:11481 1:N:0:28
AAAGTCGAGGTGCCTAAAGTGGCAACCCAGACTGGGGCTTCGGTTGGTGGTGTAGAGCTTCCTGTAGCCGCATGGCGTTCGTACTTAAATATGGAACTAACCATTCCAATTTTCGCTGTCTCTTATACACATCTCCGAGCCCACGAGACT
+
BBCCAFBCCCBCGGGGGGGGGGGGHHHGGHHGHGGHGGGHHCEFGGGGGGGFHHHHHHHHHHHGHGHHHGGEEGGHGGGGGGGHHHGGHHGHHHHHGHGFHHHHGHGHGHHHHHGGGGGGHGHHHHHHFHGHGHGHGCGGGGHGGCGDGF
@M02034:409:000000000-BFKT7:1:1101:5674:11500 1:N:0:28
AAAGTCGAGGTGCCTAAAGTGGCAACCCAGACTAATAGTCATGTTGGTGGTGTAGAGCTTCCTGGAGCCGCATGGCGTTCGTACTTAAATATGGAACTAACCATTCCAATTTTCGCTGTCTCTTATACACATCTCCGA
+
AB@ABFAAD@A?BAFDFAGGFDFFFHHGGGHGGB3FGGDGHF55DAGFFGGGHHHDA5DG5FH53BF2AEECCEE1>E/?BB2FFGEB@44FDF3@BG33@FBGH4BD44GGF4E//<?34BF4?F??FC1B1DFF/@
@M02034:409:000000000-BFKT7:1:1101:27169:11504 1:N:0:28
AAAGTCGAGGTGCCTAAAGTGGCAACCCAGACTACTGAGCATGTTGGTGGTGTAGAGCTTCCTGTAGCCGCATGGCGTTCGTACTTAAATATGGAACTAACCATTCCAATTTTCGCTGTCTCTTATACACATCTCCGAGCCCACGAGACT
+
CCCDCFCCDDCCGGGGGGGGGGGHHHHGGHHGHGHHHHHHHHHGHHHFFGFFHHHDFFHHHHHHGFGGFFG0EGHFFGGGGFFHHHHHHHHHHHFFGHHHFFFGHGHGHHHHHFEDFFEGHHHFFFHHHHHHHGHGGCGGGGGGGCCFGH
@M02034:409:000000000-BFKT7:1:1101:15122:11507 1:N:0:28
AAAGTCGAGGTGCCTAAAGTGGCAACCCAGACTAATCATAAGGTTGGTGGTGTAGAGCTTCCTGTAGCCGCATGGCGTTCGTACTTAAATATGGAACTAACCATTCCAATTTTCGCTGTCTCTTATACACATCTCCGAGCCCACGAGACT
+
BBBABFBBBBABGGGGGGGGGGGHHEAEGHHGHFHFHHGFGHFGGGFAEEAFHDDAGFGHHFHGHHHHHGGEEEHFGEGGGEFEFHFEHG@GHFGGFGFHHHHGHHHFGHHHHGEGGFAGGHHHGG?FGCGCGGHDD>@CCFGGC<//?D
@M02034:409:000000000-BFKT7:1:1101:14244:11508 1:N:0:28
AAAGTCGAGGTGCCTAAAGTGGCAACCCAGACTAAGGATGGGGTTGGTGGTGTAGAGCTTCCTGTAGCCGCATGGCGTTCGTACTTAAATATGGAACTAACCATTCCAATTTTCGCTGTCTCTTATACACATCTCCGAGCCCACGAGACT
+
CCCCCFCCCCCCGGGGGGGGGGGHHHHGGHHGHHHHHHHHGHGGEGGGGGFFHHHHHHHHHHHHHHHHHGGGGGHHGGGGGGHHHHHGHHGHHHHHHHHGHGHHHHHHHHHHHFGGGGGGHFHHHHGHHFFHHHHHG?FCGGGGGGGGGF
@M02034:409:000000000-BFKT7:1:1101:7327:11516 1:N:0:28
AAAGTCGAGGTGCCTAAAGTGGCAACCCAGACTATTCCTCATGTTGGTGGTGTAGAGCTTCCTGTAGCCGCATGGCGTTCGTACTTAAATATGGAACTAACCATTCCAATTTTCGCTGTCTCTTATACACATTCCGAGCCCACGAGACTC
+
CBCCCFCCCCCCGGGGGGGFGGGHGHHGGHHGHHHGHHHHHHHHHHHGFGEFGHHGGHHHHHHHFGHHHGGGGGHHGGGGGGHHHHGFHHGHHHHFGGGFHHHHHHGHHHHHHBEEGGGHHHHHDHDGFFFFHHFF/<D<FFFCDGGGGH
@M02034:409:000000000-BFKT7:1:1101:5215:11524 1:N:0:28
AAAGTCGAGGTGCCTAAAGTGGCAACCCAGACTCAGTGTGGGGTTGGTGGTGTAGAGCTTCCTGTAGCCGCATGGCGTTCGTACTTAAATATGGAACTAACCATTCCAATTTTCGCTGTCTCTTATACACATCTCCGAGCCCACGAGAC
+
CCCCCFCCBCABGGGGGGGGGGGHHHHGGHHGHHGH5FFGFGGGGGGGGGGGHHHHHHHHHHHHGHHHHGGEEGHHGGGGGGHHHHGGHHHHHEHHGHGHHHHHHHHHHHHHHHGGGGGHHHHHFHGHGHHHHHHGGGCCGGHGGGGGG
@M02034:409:000000000-BFKT7:1:1101:28380:11526 1:N:0:28
AAAGTCGAGGTGCCTAAAGTGGCAACCCAGACTGATAAGACTGTTGGGGGTGTAGAGCTTGCTGTAGCCGC
+
CCCCCFCCCCCCGGGGGGGGGGGHHHHGGHDGCA355AB5AFGHBG22A0EEA3D555AB3?DG@5D531>
@M02034:409:000000000-BFKT7:1:1101:12857:11535 1:N:0:28
AAAGTCGAGGTGCCTAAAGTGGCAACCCAGACTTCGTGTACTGTTGGTGGTGTAGAGCTTCCTGTAGCCGCATGGCGTTCGTACTTAAATATGGAACTAACCATTCCAATTTTCGCTGCTCTTATACACATCTCCGAGCCCACGAGACTC
+
CCBCCFCCCCBCGGGGGGGGGGGHHHHGGHHGHHHGHGHHHHHHHHHGGGGFGHHFHHHHHHHHHHHGGFGEGGHHGGGGGGHHHHHFHHHHHHGGHHHHGHGHHHHHHHHHHHGGGGEGHHHHHFFHFFHHHHHGGGGGGHGGGGGGGG
@M02034:409:000000000-BFKT7:1:1101:13724:11537 1:N:0:28
AAAGTCGAGGTGCCTAAAGTGGCAACCCAGACTACGGGGTTGGTTGGTGGTGTAGAGCTTCCTGTAGCCGCATGGCGTTCGTACTTAAATATGGAACTAACCATTCCAATTTTCGCTGTCTCTTATACACATCTCCGAGCCCACGAGACT
+
CCCCCFCCCCCCGGGGGGGGGGGHHHHGGHHGHHHGGGGAEEGEHGGGGGGGHHHFHHHHHHHHHHHHGGGGGGHHGFGGGGHHHHHHHHHHHHHHHHHHHFGGHFFFFHHHHFDGGGGHHGHHGHGGHGHHHHHFGFGGGGHGGGGGGG
@M02034:409:000000000-BFKT7:1:1101:18513:11538 1:N:0:28
AAAGTCGAGGTGCCTAAAGTGGCAACCCAGACTCATAAGTCTGTTGGTGGTGTAGAGCTTCCTGTAGCCGCATGGCGTTCGTACTTAAATATGGAACTAACCATTCCAATTTTCGCTGTCTCTTATACACATCTCCGAGCCCACGAGACT
+
CCCCCFCCCCCCGGGGGGGGGGGHHHHGGHHGHHHHHHHGHGHGHHHGGGGGHHHGHHHHHHHHHHHHHGGGGGHHGGGGGGHHHHHHHHHHHHHHHHHHHHHHHHGHHHHHHHGGGGGHHHHHHHGHFHHHHHHHGDGGGGHGGGGGGH
@M02034:409:000000000-BFKT7:1:1101:28841:11542 1:N:0:28
AAAGTCGAGGTGCCTAAAGTGGCAACCCAGAC
+
AAAAAF1A?DAAFGGFGGGGGFF01AAAF00B
@M02034:409:000000000-BFKT7:1:1101:26172:11557 1:N:0:28
AAAGTCGAGGTGCCTAAAGTGGCAACCCAGACTACTCATGGTGTTGGTGGTGTAGAGCTTCCTGTAGCCGCATGGCGTTCGTACTTAAATATGGAACTAACCATTCCAATTTTCGCTGTCTCTTATACACATCTCCGAGCCCACGAGACT
+
DDDDCFDDDDCCGGGGGGGGGGGHHHHGGHHGHHHHHHHHHHHHGHHGGGGFHHHGGHHHHHHHHHHHHGGEEGHHGGGGGGHHHHFGHGGHHHGGFHHHHHHHHHGHHHHHHHGGGFGHHHHHGHFHGHHHHHHGG?FGGGHGGGCGGH
@M02034:409:000000000-BFKT7:1:1101:11060:11563 1:N:0:28
AAAGTCGAGGTGCCTAAAGTGGCAACCCAGACTAATAGTCAGGTTGGTGGTGTAGAGCTTCCTGTAGCCGCATGGCGTTCGTACTTAAATATGGAACTAACCATTCCAATTTTCGCTGTCTCTTATACACATCTCCGAGCCCACGAGACT
+
CCCCCFCCCCCCGGGGGGGGGGGHHHHGGHHGHHHHHHHHHHHHHHGGGGEFHHHHHHHHHHHHHHHHHGGGGGHHGGGGGGHHHHGGHHHHHHHHHHHGHHHHHHGHGHHHHHGGGGGHHHHHHHGHGHHHHHGHGBDGGGHGGGGGGF
@M02034:409:000000000-BFKT7:1:1101:19400:11568 1:N:0:28
AAAGTCGAGGTGCCTAAAGTGGCAACCCAGACTCGGGTGCTGGTTGGTGGTGTAGAGCTTCCTGTAGCCGCATGGCGTTCGTACTTAAATATGGAACTAACCATTCCAATTTTCGCTGTCTCTTATACACATCTCCGAGCCCACGAGACT
+
CBBCCFCCCCBCGGGGGGGGGGGHHHHGGHHGHHGGGGEFHHHHHGGEFGAFHHHHGHHHHHHHHHGHHGGEFGHHGGGGGGFHHHGHHHGHGHGHHHFHHHHHHHFHHHHHHHGGGGGHGHHHGHHHFGHHFHHFGDCCGGHGGCGGGG
@M02034:409:000000000-BFKT7:1:1101:24456:11571 1:N:0:28
AAAGTCGAGGTGCCTAAAGTGGCCACCCAGACTGGTTTTTCGGTTGGTGGTGTAGAGCTTCCTGTAGCCGCATGGCGTTCGTACTTAAATATGGAACTAACCATTCCAATTTTCGCTGTCTCTTATACACATCTCCGAGCCCACGAGACT
+
BBCCBFCBBBACGGGGGGGGGGGHHGHGGHGGHHHGHHGGHGGGGGGEFGEFHHHHHHHHHHHHHHHHHGFGGGHHGGGGGFGHHHHHHHGHHHHHHHHHHHHHHHEHHHHHHHGGGGGGHHHHHHHHFGGHHHFFE@@CGFHGGGGGGH
@M02034:409:000000000-BFKT7:1:1101:23601:11577 1:N:0:28
AAAGTCGAGGTGCCTAAAGTGGCAACCCAGACTTCGGGGACGGTTGGTGGTGTAGAGCTTCCTGTAGCCGCATGGCGTTCGTACTTAAATATGGAACTAACCATTCCAATTTTCGCTGTCTCTTATACACATCTCCGAGCCCACGAGACT
+
ABBCBFCCCCACGGGGGGGGGGGGHFHGFHFGHHHGGGGGGGGGFGGGFGFFHHHFHFHHHHHHGHHHHGGGFGHHGGGGGGHHHHFGFHHHHGGHFHGHHFFGHHHHHHHHHHGGGGGHEHHHFHFHFGFHHHGHG/CFGGHGGGGFGG
@M02034:409:000000000-BFKT7:1:1101:5969:11580 1:N:0:28
AAAGTCGAGGTGCCTAAAGTGGCAACCCAGACTAATGAGAAGGTTGGTGGTGTAGAGCTTCCTGTAGCCGCATGGCGTTCGTACTTAAATATGGAACTAACCATTCCAATTTTCGCTGTCTCTTATACACATCTCCGAGCCCACGAGACT
+
BBBBBFBBBBBBGGGGGGGGGGGHHHHGGHGGHHHHHHHHHHHGGHGGGGFFHHHHHHHHHHHHHHHHHFGFEGHHGGGGGGHHHHGHHGHHHHGFGHHHHHGHHHHHHHHHHGGGGGGGHHHHHHFHGHFHHHHGGB/<DFGFGGGGGH
@M02034:409:000000000-BFKT7:1:1101:27565:11581 1:N:0:28
GCTCTTAAAGAGGAGAAAGGTCATGCCGCCGCCGGCTTCTAACTTTACTCAGTTCGTTCTCGTCGACAATGGCGGAACTGGCGACGTGACTGTCGCCCCAAGCAACCTGTCTCTTATACATATCTCCGAGCCCACGAGACGTCG
+
BCCBCFFFFFFFGGFGGGGGGGHHHDBE22A2AEEGGGHHHHHHHHHHHHHHHHHGEHHGHGFFFEGEFHHHHGGEECHHHHGCGGDGHGHHHHFFADFDFHFFGHHHHHHHHHHHHHFH1FFFGGFFCC@GEHGG-ACED:.:
@M02034:409:000000000-BFKT7:1:1101:5027:11588 1:N:0:28
AAAGTCGAGGTGCCTAAAGTGGCAACCCAGACTCATCCTGGTGGTGTAGAGCTTCCTGTAGCCGCATGGCGTTCGTACTTAAATATGGAACTAACCATTCCAATTTTCGCTGTCTCTTATACACATCTCCGAGCCCACGAGACTCCTGAG
+
BCCCCFCCCCBBGGGGGGGGGGGHHHGGGHHGHHHHHHHHHHHGGGHHHHHHHHHHHHHHHHGGGEEGHHGFGGGGHHHHHHHHHHHHHHHHHHHHHHHGHHHHHHHHCGGE?FHHHHHHGDGHHGFHHFGFD/@FHFG?GGGHHHHHGG
@M02034:409:000000000-BFKT7:1:1101:10340:11591 1:N:0:28
AAAGTCGAGGTGCCTAAAGTGGCAACCCAGACTAGGACGGATGTTGGTGGTGTAGAGCTTCCTGTAGCCGCATGGCGTTCGTACTTAAATATGGAACTAACCATTCCAATTTTCGCTGTCTCTTATACACATCTCCGAGCCCACGAGACT
+
BBBBAFBBBDBBGGGGGGGGGGGHHHHGFFHGHFHGHHGGEGEHGHHFFEBFHGHHHHHHHGHHFHHHHGGGGGHHGGGGGGHHHHGFBFFHHHBGFGBFHHHHGHGHGHHHHB@EFGGFHHHHHHHGFGFHHHGHDGGGGGHFCCGGGF
@M02034:409:000000000-BFKT7:1:1101:29045:11592 1:N:0:28
AAAGTCGAGGTGCCTAAAGTGGCAACCCAGACTACTAATAAGGTTGGTGGTGTAGAGCTTCCTGTAGCCGCATGGCGTTCGTACTTAAATATGGAACTAACCATTCCAATTTTCGCTGTCTCTTATACACATCTCCGAGCCCACGAGACT
+
BABBAFBCCCCBGGGGGGGGGGGGHGHGGHHGHHHHHHHGGHHFGHGEFEBFGHHGHHHHHHHGFGHFHEEFGGHHFEGGEFGHHHFFHHHHGHGFFHGGHHHHHHHHHHHHHHEEEGGGHHHHGHFFFFFHGFDDCB@<CGHGGFGGDH
@M02034:409:000000000-BFKT7:1:1101:11072:11598 1:N:0:28
AAAGTCGAGGTGCCTAAAGTGGCAACCCAGACTAATAAGAATGTTGGTGGTGTAGAGCTTCCTGTAGCCGCATGGCGTTCGTACTTAAATATGGAACTAACCATTCCAATTTTCGCTGTCTCTTATACACATCTCCGAGCCCACGAGACT
+
CCCCCFCCCBBBGGGGGGGGGGGHHHHGGHHGHHHHHHHHHHHGGHHGGGEFHHHGHHHHHHHHFGHHHGGGGGHHGGGGGGHHHHHHHHHHHHGHHHHHGHHHHHHHHHHHHHGGGGGHHHHHHHHFHHGHHHHHGFGGGGHGGGGGGG
@M02034:409:000000000-BFKT7:1:1101:24063:11601 1:N:0:28
AAAGTCGAGGTGCCTAAAGTGGCAACCCAGACTGGTAAGGGGGTTGGTGGTGTAGAGCTTCCTGTAGCCGCATGGCGTTCGTACTTAAATATGGAACTAACCATTCCAATTTTCGCTGTCTCTTATACACATCTC
+
AAA@AFABB2>AGGGGFGGGGGGGFHGGAGEGHHGDGHHHHGGGEECGGGAEFHHHHHHHHGHHGHGHHGCEGGFHGFGEAEFHHH4F3FFGFGHEHGFGFGHHHHGG4BDGH3<AD?CFFFHB22@22@GHEDD
@M02034:409:000000000-BFKT7:1:1101:19690:11602 1:N:0:28
AAAGTCGAGGTGCCTAAAGTGGCAACCCAGACTAATAAGAATGTTGGTGGTGTAGAGCTTCCTGTAGCCGCATGGCGTTCGTACTTAAATATGGAACTAACCATTCCAATTTTCGCTGACTCTTATACACATCTCCGAGCCCACGAGACT
+
CCCCCFCCCCCCGGGGGGGGGGGHHHHGGHHGHHHHHHHHHHHHHHHGGGGFGGHGHHHHHHHHHHHFHGGGGGHHGGGGGGHHHHGHHHHHHHHHHHHGHHHHHHHHHHHHHHGGGGEFHHHHHHHHHFHHHHHFFFGCGGHGGGGDGH
@M02034:409:000000000-BFKT7:1:1101:27494:11602 1:N:0:28
AAAGTCGAGGTGCCTAAAGTGGCAACCCAGACTCAGCCTCATGTTGGTGGTGTAGAGCTTCCTGTAGCCGCATGGCGTTCGTACTTAAATATGGAACTAACCATTCCAATTTTCGCTGTCTCTTATACACATCTCCGAGCCCACGAGACT
+
CCCCCFBCCCCCGGGGGGGGGGGGHHHGGHHGHHHGHHHHHHHHHHHGFGEFGHHFHHHHHHHHHHHGHGGEGGHGFFGGGGHHHHHFHHHHHHHGHHHGGHHHHHHHHHHHHHGGGGGHHHHHHHGHGGGHHHGHGGGGGGHGGGGGGH
@M02034:409:000000000-BFKT7:1:1101:6218:11607 1:N:0:28
AAAGTCGAGGTGCCTAAAGTGGCAACCCAGACTAGTGATAGGGTTGGTGGTGTAGAGCTTCCTGTAGCCGCATGGCGTTCGTACTTAAATATGGAACTAACCATTCCAATTTTCGCTGTCTCTTATACACATCTCCGAGCCCACGAGACT
+
CCCCCFCBCCCCGGGGGGGGGGGHHHHGGHHGHGHGHHHHHHHHHGGGFGEFHFHGHHHHHHHHHHHGGGGFFGHFGGGGGGHHHHHHHHHHHHFGHHHHHHFGHHHHHGHHHFG?FGFHFEGHFGEHFHGHHHFHGGG?FGHGGGGGGD
@M02034:409:000000000-BFKT7:1:1101:26787:11608 1:N:0:28
AAAGTCGAGGTGCCTAAAGTGGCAACCCAGACTCAGCCGCCTGTTGGTGGTGTAGAGCTTCCTGTAGCCGCATGGCGTTCGTACTTAAATATGGAACTAACCATTCCAATTTTCGCTGTCTCTTATACACATCTCCGAGCCCACGAGACT
+
DDDDCFDCDDCCGGGGGGGGGGGHHHHGGHHGHHHHHHGGGGHHHHHGFGFGHHHHGHHHHHHHHHHHHGGEGGHHGGGGGGHHHHHHHHHHHHFHFHGHHHHHHHHHHHHHHHGGGGGGHHHHHHFFBGFHHHFHGCCDGGHGGGGGGH
@M02034:409:000000000-BFKT7:1:1101:27840:11609 1:N:0:28
AAAGTCGAGGTGCCTAAAGTGGCAACCCAGACTGAGGCGAGGGTTGGTGGTGTAGAGCTTCCTGTAGCCGCATGGCGTTCGTACTTAAATATGGAACTAACCATTCCAATTTTCGCTGTCTCTTATACACATCTCCGAGCCCACGAGAC
+
>AABBFBBDBBBGGGGGGGGGGGFFHHGGGHGHHFGGFGGGGGGHGGGFFAFGFHFGHHHHGHGHFHHHGGGGGHHGAEFFF2EGHFFGH44FGFGGHFHHHGHHGGF3FGFHHGGGGFFFFHHHGB@@2FGHHFHECG?DGHGGCCD?
@M02034:409:000000000-BFKT7:1:1101:28303:11612 1:N:0:28
AAAGTCGAGGTGCCTAAAGTGGCAACCCAGACTAATTCTTCGGTTGGTGGTGTAGAGCTTCCTGTAGCCGCATGGCGTTCGTACTTAAATATGGAACTAACCATTCCAATTTTCGCTGTCTCTTATACACATCTCCGAGCCCACGAGACT
+
CCCCCFCCCCCCGGGGGGGGGGGHHHHGGHHGHDEHGHHHHFGGGGGFFGFGHHHHHHHHHHHHHHHHHGGFGGHFGGGGGGHHHHHHHHHHHGGFHHHHHHHHHHFHHHHHHHGGGGGHHHHHHHHHFHFHHGFGGCGGGGHGGGGGGF
@M02034:409:000000000-BFKT7:1:1101:20694:11612 1:N:0:28
AAAGTCGAGGTGCCTAAAGTGGCAACCCAGACTATGAATTATGTTGGTGGTGTAGAGCTTCCTGTAGCCGCATGGCGTTCGTACTTAAATATGGAACTAACCATTCCAATTTTCGCTGTCTCTTATACACATCTCCGAGCCCACGAGACT
+
BCCCCFCCCCCCGGGGGGGGGGGHHHHGGHHGHHHHHHHHHHHHHHHGGGEFHHHHHHHHHHHHHHHHHGGGGGHHGGGGGGFHHHHFGHGHHHHHHHGHHHHHHHGHGHHHHHGGGGGFHGHHFHFHHHGHHHFFGDCCGGHGGGGGGH
@M02034:409:000000000-BFKT7:1:1101:28406:11613 1:N:0:28
AAAGTCGAGGTGCCTAAAGTGGCAACCCAGACTGTGAAGGATGTTGGTGGTGTAGAGCTTCCTGTAGCCGCATGGCGTTCGTACTTAAATATGGAACTAACCATTCCAATTTTCGCTGTCTCTTATACACATCTCCGAGCCCACGAGACT
+
DDDDCFCCCCCCGGGGGGGGGGGHHHHGGHHGHFGABG53BFGHFHEAFEGGHFGFGFHHFHHHHFHHHGGEEDHGGGGGGGGEGHFGHHHHHHEFGHHHGF3FGFFFBGHHHFGGGFFHHHHHFHHHGGHFHGHFGB/@DGEFGGG??F
@M02034:409:000000000-BFKT7:1:1101:28280:11615 1:N:0:28
AAAGTCGAGGTGCCTAAAGTGGCAACCCAGACTGAGAAGCAGGTTGGTGGTGTAGAGCTTCCTGTAGCCGCATGGCGTTCGTACTTAAATATGGAACTAACCATTCCAATTTTCGCTGTCTCTTATACACATCTCCGAGCCCACGAGACT
+
CCCCBFBCCCCCGGGGGGGGGGGHHHHGGHHGHGHHHHHHFGHHGHGGFGEFHGHHHHHHHHHHHHHHHGGGGGHHGGGGGGHHHHDGHGHHHHFFFHHHHHFHHHHHFHHHHHGGGGGHHHHHFHHHGHHHHFGGGCFGGGGGGGGGGG
@M02034:409:000000000-BFKT7:1:1101:24061:11618 1:N:0:28
AAAGTCGAGGTGCCTAAAGTGGCAACCCAGACTGGTAAGGGGGTTGGTGGTGTAGAGCTTCCTGTAGCCGCATGGCGTTCGTACTTAAATATGGAACTAACCATTCCAATTTTCGCTGTCTCTTATACACATCTCCGAGCCCACGAGACT
+
CCCCCFCCCCCCGGGGGGGGGGGHHHHGGHHGHHHHHHHHHGGEEFFEFEGGGFHFHFHHHHHHHFHGHGGEGGGCEEGGGFFHHHHHHHHHHH3FFGHBBFFGHHEGHHGGHHG?FGFHHFHHFFFHFHHGHDDFEDDGGGHGGCGGGH
@M02034:409:000000000-BFKT7:1:1101:24022:11623 1:N:0:28
AAAGTCGAGGTGCCTAAAGTGGCAACCCAGACTAATCATTCGGTTGGTGGTGTAGAGCTTCCTGTAGCCGCATGGCGTTCGTACTTAAATATGGAACTAACCATTCCAATTTTCGCTGTCTCTTATACACATCTCCGAGCCCACGAGACT
+
BBBBBFBBBDBBGGGGGGGGGGGHHHHGGHHGHHHHHHHHHHHFGGGGGGGGHHHHHHGHHHHHGHHHHGGGGGHHGGGGGGHHHHHHHHGHHHHHGHFGHHHHHHGHHHHHHHGGGGGHHHHHHHHHFHEHHHHFGCFGGGHGG?FGDH
@M02034:409:000000000-BFKT7:1:1101:2432:11629 1:N:0:28
AAAGTCGAGGTGCCTAAAGTGGCAACCCAGACTATGAATCAGGTTGGTGGTGTAGAGCTTCCTGTAGCCGCATGGCGTTCGTACTTAAATATGGAACTAACCATTCCAATTTTCGCTGTCTCTTATACACATCTCCGAGCCCACGAGACT
+
BBBBBFBADDBBGGGGGGGGGGGHGHHGGHHGHGHGHHHGHHHFGHGEFEEFHHHHHHHHGHHHGHHFGGGGGGGHEEGGGEGFHHGHHHGHHHFHFHHFHHGHHFFGHHHHHGGEGGGHHHHHHHFHEGFHGGF2D/DCFEHGGGFDFF
@M02034:409:000000000-BFKT7:1:1101:24037:11633 1:N:0:28
AAAGTCGAGGTGCCTAAAGTGGCAACCCAGACTAATCATTCGA
+
CBCCCFCCCCCCGGGGGGGFGGGHHHHGDHHGH33FA5F5555
@M02034:409:000000000-BFKT7:1:1101:3163:11636 1:N:0:28
AAAGTCGAGGTGCCTAAAGTGGCAACCCAGACTGGTCATGCGGTTGGTGGTGTAGAGCTTCCTGTAGCCGCATGGCGTTCGTACTTAAATATGGAACTAACCATTCCAATTTTCGCTGTCTCTTATACACATCTCCGAGCCCACGAGACT
+
BBBCCFDCCCCCGGGGGGGFGGGGGGGGFHHEHHHHHHHHGEEAEFGEFFEFGFHFHDGHHHHHFGHF3?EEEEHFGGGEEEGHGHHHHHGHHHFFFHGFFCGHHGFFHHHHHFE?EEEDHHHHHHGBGFFHHHFGC<B</FGEG@CDFE
@M02034:409:000000000-BFKT7:1:1101:14022:11640 1:N:0:28
AAAGTCGAGGTGCCTAAAGTGGCAACCCAGACTAATAATAAGGTTGGTGGTGTAGAGCTTCCTGTAGCCGCATGGCGTTCGTACTTAAATATGGAACTAACCATTCCAATTTTCGCTGTCTCTTATACACATCTCCGAGCCCACGAGACT
+
CCDCCFDCCCCCGGGGGGGGGGGHHHHGGHHGHHHHHHHHHHHHHHGGGGGGHHHHHHHHHHHHHGHHHGGGGGHHGGGGGGGHHHHHHHHHHHGHGHHHHHHHHHHHHHHHHHGGGDGHHHHHHHHHHFHHHHFFGGGGGGHGGGFGGH
@M02034:409:000000000-BFKT7:1:1101:3645:11642 1:N:0:28
AAAGTCGAGGTGCCTAAAGTGGCAACCCAGACTACGTCTCCGGTTGGTGGTGTAGAGCTTCCTGTAGCCGCATGGCGTTCGTACTTAAATATGGAACTAACCATTCCAATTTTCGCTGTCTCTTATACACATCTCCG
+
AAABBFBBBBBBBCFFF4FGGGGFHGFEGHCGCFBGH2GF3EFEFGGGEFBEGGF5FGHH53GHHDDFGEFCEGGFCECFEFB?FGDB@D4FGFG?3BE3FFHGFF?FHGGGHFE/?CGGG3FG3FB3?22FF@22?
@M02034:409:000000000-BFKT7:1:1101:18299:11653 1:N:0:28
AAAGTCGAGGTGCCTAAAGTGGCAACCCAGACTGGGAGTGGTGTTGGTGGTGTAGAGCTTCCTGTAGCCGCATGGCGTTCGTACTTAAATATGGAACTAACCATTCCAATTTTCGCTGTCTCTTATACACATCTCCGAGCCCACGAGACT
+
CCCCBFCDDCBCGGGGGGGGGGGHHHHGGHHGHHHHFFGHGHFEAGHGGGGFHHGDGGHHDGHHHFHDFGGCFGHFGGGGGGFGHHHGHHHHHHFDHHHHFGBGHFHFHHHHHFGGGGEGGHHHHFHHHFHHGHHEECFGGFHECDFGGH
@M02034:409:000000000-BFKT7:1:1101:3660:11653 1:N:0:28
AAAGTCGAGGTGCCTAAAGTGGCAACCCAGACTACGTCTCCGGTTGGTGGTGTAGAGCTTCCTGTAGCCGCATGGCGTTCGTACTTAAATATGGAACTAACCATTCCAATTTTCGCTGTCTCTTATACACATCTCCGAGCCCACGAGACT
+
BCCCADAABBCCGGGFFGGGFGGHHHHGGHHGHHGGGHGHGGGEEGGGCEFGFFHFDGHHGHHHHHHFHGGGGGHFGGGGGFHHHHBFGHFHHHFFFHHHGHHGHFHHHHHHHHGGGGGGHHHHHHHHDFFHHFF2BCGCGGHGGCGGGH
@M02034:409:000000000-BFKT7:1:1101:2603:11674 1:N:0:28
AAAGTCGAGGTGCCTAAAGTGGCAACCCAGACTAATAATAATGTTGGTGGTGTAGAGCTTCCTGTAGCCGCATGGCGTTCGTACTTAAATATGGAACTAACCATTCCAATTTTCGCTGTCTCTTATACACATCTCCGAGCCCACGAGACT
+
CBCCBFBADBCCGGGGGGGFGGGHHHHGGHHGHHHHHHHHHHHHHHHGGGEFHHHHHHHHHHHHHHHHHGGGGGHGGGGGGGHHHHGHHHHHHHFHHHGHHHHHHHGHHHHHHHGGGGFHHHHHHHHHGGHHHHHGGCGGGGHGGGGGGH
@M02034:409:000000000-BFKT7:1:1101:28585:11678 1:N:0:28
AAAGTCGAGGTGCCTAAAGTGGCAACCCAGACTTGTTCGTTGGTTGGTGGTGTAGAGCTTCCTGTAGCCGCATGGCGTTCGTACTTAAATATGGAACTAACCATTCCAATTTTCGCTGTCTCTTATACACATCTCCGAGCCCACGAGACT
+
ABBBBFBBBBBBGGGGGGGFGGGHHHHGGHHGHD3FH522BGHGHGGGFGGGHHHFEGHHHHHHHGHGHGGGGFHFGGGGGGGHGHHHHHHGGGBFHHHGHHFHHFHFHHHHHHGDEGGHHHHHGFFHEFBHFHHFG?FCGGEFGFGFGG
@M02034:409:000000000-BFKT7:1:1101:16594:11679 1:N:0:28
AAAGTCGAGGTGCCTAAAGTGGCAACCCAGACTTCGCCTCAGGTTGGTGGTGTAGAGCTTCCTGTAGCCGCATGGCGTTCGTACTTAAATATGGAACTAACCATTCCAATTTTCGCTGTCTCTTATACACATCTCCGAGCCCACGAGACT
+
CCCCCFCCCCAAGGGGGGGGGGGHHHHGGHHGHHHGGGGGHHHHHHGEGGGGHGHGHHHHHHHHHHHHHGGGGGHHGGGGGEGHHHHHHHHHHHHHGHHGHHHHHHGHHHHHHHGGGGGHHGHHHHHHFHHHHHHFGGGGGGHGGGGGGG
@M02034:409:000000000-BFKT7:1:1101:9346:11683 1:N:0:28
AAAGTCGAGGTGCCTAAAGTGGCAACCCAGACTGAGAATAAGGTTGGTGGTGTAGAGCTTCCTGTAGCCGCATGGCGTTCGTACTTAAATATGGAACTAACCATTCCAATTTTCGCTGTCTCTTATACACATCTCGAGCCCACGAGACTC
+
BBBAAFBBBBBBGGGGGGGGGFGHHCHGF2AAECEGCBGHFFH5BCEGGD1FFGHGHHHHFHHHHHHGFDGGGFFGGFEGEGHHHHHHHHGFHFF3FHFFFHHHHHHE4FFGHHEEGFEHHHHG?FBGDHFGFGHACDFGGAF@/<DGHF
@M02034:409:000000000-BFKT7:1:1101:14769:11689 1:N:0:28
AAAGTCGAGGTGCCTAAAGTGGCAACCCAGACTCTTGATAAGGTTGGTGGTGTAGAGCTTCCTGTAGCCGCATGGCGTTCGTACTTAAATATGGAACTAACCATTCCAATTTTCGCTGTCTCTTATACACATCTCCGAGCCCAC
+
BBBBBFB3@DBBGFGGFGGFF4FFHHHGGHGGFFAFGCF553BFGFCFGGEFHGHFHHHHHFHHHHHGHGG?FFGFGGGGGGFHHHHGHHGGHFFHFFFGFHHHHHHGHHHHHHGEGGGGHBGHGHGHBFDHFDF?A//BCFFG
@M02034:409:000000000-BFKT7:1:1101:9330:11693 1:N:0:28
AAAGTCGAGGTGCCTAAAGTGGCAACCCAGACTGAGAATAAGGTTGGTGGTGTAGAGCTTCCTGTAGCCGCATGGCGTTCGTACTTAAATATGGAACTAACCATTCCAATTTTCGCTGTCTCTTATACACATCTCGAGCCCACGAGACTC
+
CCCCCFBCCCCBGGGGGGGFGGGHHHHGGHHGHHHHHHHHHHHHGHGEFGEFHHHHHHHHHHHHHHHHHGGGGGHHGGGGGGHHHHHHHHHHHHHHHHHFHHHHHHHHHHHHHHGGGGGGHGHHHHHGHHGHHHHHHGGGGHGGGGGGHH
@M02034:409:000000000-BFKT7:1:1101:13245:11700 1:N:0:28
AAAGTCGAGGTGCCTAAAGTGGCAACCCAGACTGCCAGAATGTTGGTGGTGTAGAGCTTCCTGTAGCCGCATGGCGTTCGTACTTAAATATGGAACTAACCATTCCAATTTTCGCTGTCTCTTATACACATCTCCGAGCCCACGAGACTC
+
DCDDCFCCDDBCGGGGGGGGGGGHHHHGGHHGHHHHHHHHHHHHHHEFGEFHHHHHHHHHHHHHHHHHGGFGGHCEFGGGFHHHHHHHHHHHHHHGHHHHHGHHHHHHHHHHHGGGGFHHHHHHHHHHHHHHHHHGDDGGGHGGGGGGHG
@M02034:409:000000000-BFKT7:1:1101:20720:11703 1:N:0:28
AAAGTCGAGGTGCCTAAAGTGGCAACCCAGACTAATAATTGTGTTGGTGGTGTAGAGCTTCCTGTAGCCGCATGGCGTTCGTACTTAAATATGGAATAACCATTCCAATTTTCGCTGTCTCTTATACACATCTCCGAGCCCACGAGACTC
+
CBCCBFCCCCCCGGGGGGGGGGGHHHHGGHHGHHHHHHHHHHHHHHHGFGBFHHHHHHHHHHHHHHHHHGGGGGHGGGGGGGHHHHHHHHGHHHHHHFHGHHHHHHGGHHGHHFGGGEGHHHHHHHEHGHHHHHGGGGGGGHGGGGGGHG
@M02034:409:000000000-BFKT7:1:1101:15223:11704 1:N:0:28
AAAGTCGAGGTGCCTAAAGTGGCAACCCAGATGAAGGGTGGTGTAGAGCTTCCTGTAGCCGCATGGCGTTCGTACTTAAATATGGAACTAACCATTCCAATTTTCGCTGTCTCTTATACACATCTCCGAGCCCACGAGACTCCTGAGCAT
+
CCCCCFCCDCBCGGGGGGGGGGGHHHHGGHHHHHHHHGHGGGGHHHHHHHHHHHHHHHHHGGGGGHHGGGGGGHHHHHHHHGHHHGHHHHHHHHHHHHHHHHHHHGGGGGHHHHHHHHHHHHHHHHHGCGGGGHGG?CGGHGHHHGHHHH
@M02034:409:000000000-BFKT7:1:1101:4818:11704 1:N:0:28
AAAGTCGAGGTGCCTAAAGTGGCAACCCAGACTGCGGGTGGGGTTGGTGGTGTAGAGCTTCCTGTAGCCGCATGGCGTTCGTACTTAAATATGGAACTAACCATTCCAATTTTCGCTGTCTCTTATACACATCTCCGAGCCCACGAGACT
+
BBBBBFBBBBAAFGGGGGGFGFEHHGGEEFHGHHHDFGAEFGGGGGFEFEEFHFEDGFFHHFHHHHFFGEEEEEHFE>E/EEGHGHHFHHFHHFDGFHHHHHGHHHHEBFGHHHCAGG?GGHGHFGFGGFD?GGFDECGGGGHGCFF?GF
@M02034:409:000000000-BFKT7:1:1101:25403:11712 1:N:0:28
AAAGTCGAGGTGCCTAAAGTGGCAACCCAGACTGGTACTTCGGTTGGTGGTGTAGAGCTTCCTGTAGCCGCATGGCGTTCGTACTTAAATATGGAACTAACCATTCCAATTTTCGCTGTCTCTTATACACATCTCCGAGCCCACGAGACT
+
BBCCCFCCCCCCGGGGGGGGGGGHHHHGGHHGHHHHHHHHHGGGGGGGFFFFHFHGHHHHHHHHGFHGHGGEGGHGGGGGGGGHHHHHHHHHHHFHHHHHGHGHHHHGHHHHHHGFGGEHHHHFHHGHHHHHHHHFGGGGGGHGGGGGGH
@M02034:409:000000000-BFKT7:1:1101:19939:11718 1:N:0:28
AAAGTCGAGGTGCCTAAAGTGGCAACCCAGACTAGGCAGCCGGTTGGTGGTGTAGAGCTTCCTGTAGCCGCATGGCGTTCGTACTTAAATATGGAACTAACCATTCCAATTTTCGCTGTCTCTTATACACATCTCCGAGCCCACGAGCTA
+
CCCCBFCCCCCCGGGGGGGFGGGHHHHGGHHGHHHHFHGFFGGGGGGGGGAFHHHGHHHHHHHHHHHHHGGGGGHHGGGGGEGHHHHHHHFHHHHHHHHHHHGHHHHHHHHHHHGGGGGGHGHHHHHHHFHHEGGHGCG@DGHGGGGGGF
@M02034:409:000000000-BFKT7:1:1101:14892:11721 1:N:0:28
AAAGTCGAGGTGCCTAAAGTGGCAACCCAGACTAATCAGGCTGTTGGTGGTGTAGAGCTTCCTGTAGCCGCATGGCGTTCGTACTTAAATATGGAACTAACCATTCCAATTTTCGCTGTCTCTTATACACATCTCCGAGCCCACGAGACT
+
BBCCBFCCCCBCGGGGGGGGGGGHHHHGGHHGHHHHHHHHHHHHHHHGGGGGHHHGGHHHHHHHHHHHHGGGGGHHGGGGGGHHHHGGHHHHHHFHGHGHHHHGHHGHHHHHHHGGGGGGHHHHHHHHHHGFHHGFEBGGGGHGGGGGGH
@M02034:409:000000000-BFKT7:1:1101:18820:11721 1:N:0:28
AAAGTCGAGGTGCCTAAAGTGGCAACCCAGACTGGGAATCAGGTTGGTGGTGTAGAGCTTCCTGTAGCCGCATGGCGTTCGTACTTAAATATGGAACTAACCATTCCAATTTTCGCTGTCTCTTATACACATCTCCGAGCCCACGAGACT
+
CCCCCFCCCCCBGGGGGGGFGGGHHHHGGHHGHHHHHHHHHHHHHHGGGGGGHHHHHHHHHGHHHHHGHGGGGGHHGGGGGGHHHHHHHHHHHHHFFHHHHHHHHHGHHHHHGHGGGGGHHHHHHHHHHHHHGHGEFDGGGGHGGGGGGH
@M02034:409:000000000-BFKT7:1:1101:18488:11722 1:N:0:28
AAAGTCGAGGTGCCTAAAGTGGCAACCCAGACTCCGGAGCGGGTTGGTGGTGTAGAGCTTCCTGTAGCCGCATGGCGTTCGTACTTAAATATGGAACTAACCATTCCAATTTTCGCTGTCTCTTATACACATCTCCGAGCCCACGAGACT
+
CCCCCFCCCCCCGGGGGGGGGGGHHHHGGHHGHHHGGGGGGGGEFGGGGGGFHHHHHHHHHHHHHHHHHGGGGGHHGGGGGGFHHHGHHHHHHHHHHHGHHHHHHHGHHHHHHHGGGGGHHHHHHHFHHHHHHHHHGGGGGGGGGGGGGF
@M02034:409:000000000-BFKT7:1:1101:25324:11723 1:N:0:28
AAAGTCGAGGTGCCTAAAGTGGCAACCCAGACTGGGGCGA
+
AAAA1DAA@1>AGGGGBAAAFFGCHAAEFFFFHFECEEEE
@M02034:409:000000000-BFKT7:1:1101:5205:11723 1:N:0:28
AAAGTCGAGGTGCCTAAAGTGGCAACTCAGACTAGGGGGGAGGTTGGTGGTGTAGAGCTTCCTGTAGCCGCATGGCGTTCGTACTTAAATATGGAACTAACCATTCCAATTTTCGCTGTCTCTTATACACATCTCCGAGCCCACGAGACT
+
AABBAFCCCCBBFGGGGGFFFGGHHHHHGGHHHGHHHGGGGGGGHHGDFFCFGGHFGFFEFHHHHHGGHDGGGGHHGGGGDGHHHHHFEHGHHHHHGFFFHFGHHHFGHHGHHFGDDDGFGEGGBFFFBFFGFFB0C@A9C?EGGFFFFF
@M02034:409:000000000-BFKT7:1:1101:9891:11727 1:N:0:28
AAAGTCGAGGTGCCTAAAGTGGCAACCCAGACTGGGACGGATGTTGGTGGTGTAGAGCTTCCTGTAGCCGCATGGCGTTCGTACTTAAATATGGAACTAACCATTCCAATTTTCGCTGTCTCTTATACACATCTCCGAGCCCACGAGACT
+
CCCCCFBCDBCCGGGGGGGGGGGHHHHGGHHGHHCHHHGEAEGHHHHEFDGGHHHGGHHHHHHHHFHGFGG@EGFFGGGGGGHHHHHGHHHHHGHFHHHHFG?FHHHGBGFHHGEGGGGHHHHHFH3HFHHFGHHFGGCFGGHGCGGGGH
@M02034:409:000000000-BFKT7:1:1101:11110:11727 1:N:0:28
AAAGTCGAGGTGCCTAAAGTGGCAACCCAGACTACTAATACGGTTGGTGGTGTAGAGCTTCCTGTAGCCGCATGGCGTTCGTACTTAAATATGGAACTAACCATTCCAATTTTCGCTGTCTCTTATACACATCTCCGAGCCCACGAGACT
+
CCCCBFCBBCCCGGGGGGGFGGGHHHHGGHHGGGFGFFGFGEGHFGEEC?FFGFG5AAFGGHHHHFGEBEG>EEGA@EEFFA2?GFHGFHHFGFBBGBFH303FDBGBFFDHEFEFGG<GFHFF3F?FFFFFFFG?A@FGGFF/<?CDDH
@M02034:409:000000000-BFKT7:1:1101:3417:11728 1:N:0:28
AAAGTCGAGGTGCCTAAAGTGGCAACCCAGACTGGGCCTGCTGTTGGTGGTGTAGAGCTTCCTGTAGCCGCATGGCGTTCGTACTTAAATATGGAACTAACCATTCCAATTTTCGCTGTCTCTTATACACATCTCC
+
1AAAAFAADD>ABGFAFGEGGGGBC0GG0ECFHHCCCGFGFHHFFHGEFEEFGFF2FFGFFFGHHEGDFAEEGGHGGGGFEG0FGG@@BD2FHBBFFFB1FAGGFF2D2BGBFFGECEEBGGGFBGD22F<B1BB<
@M02034:409:000000000-BFKT7:1:1101:5225:11731 1:N:0:28
AAAGTCGAGGTGCCTAAAGTGGCAACTCAGACTAGGGGGGAGGTTGGTGGTGTAGAGCTTCCTGTAGCCGCATGGCGTTCGTACTTAAATATGGAACTAACCATTCCAATTTTCGCTGTCTCTTATACACATCTCCGAGCCCACGAGA
+
BBBBBFBBBDBBGGGFGGGGGGGHHH4FGHBGFH3FEEFG/EGGHHGBF/DFHFHEFGHHDHGFFGHFHGG/CDHFGADGG<FCCDGGHGHHHGE0CGHHFFFGHFHFFHHHHF-EG?EGFGFFBFFGFFFBFFGFD9-A?.EEG--A
@M02034:409:000000000-BFKT7:1:1101:3730:11731 1:N:0:28
AAAGTCGAGGTGCCTAAAGTGGCAACCCAGACTACGCCTCCTGTTGGTGGTGTAGAGCTTCCTGTAGCCGCATGGCGTTCGTACTTAAATATGGAACTAACCATTCCAATTTTCGCTGTCTCTTATACACATCTCCGAGCCCACGAGAC
+
>>11A@AADDAAFGGGGGGGGBE0FGH?FCCFGHFAEE0AFF1FFGEEF?/AFGG2DGGHGHHGEEBD1A@EEGHHGGGC/EFGFHH1GGEGHEBFGFFHHHHGFHHHFBGHHHGGGAE1>FFDGG222B1CCGGHC/BCGEHFC/C/C
@M02034:409:000000000-BFKT7:1:1101:24046:11731 1:N:0:28
AAAGTCGAGGTGCCTAAAGTGGCAACCCAGACTCATCCTACTGTTGGTGGTGTAGAGCTTCCTGTAGCCGCATGGCGTTCGTACTTAAATATGGAACTAACCATTCCAATTTTCGCTGTCTCTTATACACATCTCCGAGCCCACGAGAC
+
CCCCCFCCCCCCGGGGGGGGGGGHHHHGGHHGHFHH53B5FGGGHHFEFDGFGGHFHHHHHHHHHHHHHGGEGGGEEFGGGFGHHHHHGHHFGB3BGGHHFCFGGHGFDGFHHGEGGGFHFHHFGH?HGGEGFHHFGCGGGFHEC/<<D
@M02034:409:000000000-BFKT7:1:1101:5378:11736 1:N:0:28
AAAGTCGAGGTGCCTAAAGTGGCAACCCAGACTCAGACGAATGTTGGTGGTGTAGAGCTTCCTGTAGCCGCATGGCGTTCGTACTTAAATATGGAACTAACCATTCCAATTTTCGCTGTCTCTTATACACATCTCCGAGCCCACGAGACT
+
BBBBBFBBBBABGGGGG4GFGFGFHHGGGHGGHHHHHHGFGHHHGFGEFFAFHFHEHHHHHGHGHHHHHGG>EGHHGGGGGGGHHHHGHHGHHHFFHHHHHFFHHHHHHHHHHHGGGGFHHHHHFHFHHHGHHHG2E/?DCGHFCGGGGH
@M02034:409:000000000-BFKT7:1:1101:7090:11741 1:N:0:28
AAAGTCGAGGTGCCTAAAGTGGCAACCCAGGTTGGTGGTGTAGAGCTTCCTGTTGCCGCATGGCGTTCGTACTTAAATATGGAACTAACCATTCCAATTTTCGCTGTCTCTTATACACATCTCCGAGC
+
AAAABFABBBABGGGGGGGFFFGCGCF?CG23BFGAFDAEAGD5BD3B5FEFD5B5BEE0ABG1E?0BEF21?FBFDB4GGF3FCGD@GH3@FF4B44BFG4EE/E/3B?FF4G4B4?3BGG3BE/<B
@M02034:409:000000000-BFKT7:1:1101:15052:11744 1:N:0:28
AAAGTCGAGGTGCCTAAAGTGGCAACCCAGACTCCTAGTCAGGTTGGTGGTGTAGAGCTTCCTGTAGCCGCATGGCGTTCGTACTTAAATATGGAACTAACCATTCCAATTTTCGCTGTCTCTTATACACATCTCCGAGCCCACGAGACT
+
CCCCCFCCCCCCGGGGGGGGGGGHHHHGGHHGHHHHHHHHHHHFGHGGGGGGHHHHHHHHHHHHHHHHHGGGGGHHGGGGGGHHGHHHHHGHHHHHHHHHHHHHHHGHHHHHHHGGGGGHHHHHGHFHHHHHHHGFGFCCGGHGGGFFGH
@M02034:409:000000000-BFKT7:1:1101:25575:11744 1:N:0:28
AAAGTCGAGGTGCCTAAAGTGGCAACCCAGACTGTGTGTACGGTTGGTGGTGTAGAGCTTCCTGTAGCCGCATGGCGTTCGTACTTAAATATGGAACTAACCATTCCAATTTTCGCTGTCTCTTATACACATCTCCGAGCCCACGAGAC
+
BBBBBFBBBBBBGGGGGGGGFGGHHHHGGHHGHF35DBG55BEGFG?EFEEFGHHEGHHHHHHHHGHGHGGGGGHHGGGGGGHHHHHGGHBGHGHHFHHBGHHHHHHHBFGHHHGGGGEFBHHHHHBGFGGHGHHHGFGGGGGFGGGGG
@M02034:409:000000000-BFKT7:1:1101:26463:11748 1:N:0:28
AAAGTCGAGGTGCCTAAAGTGGCAACCCAGCCTAGTAATCAGGTTGGTGGTGTAGAGCTTCCTGTAGCCGCATGGCGTTCGTACTTAAATATGGAACTAACCATTCCAATTTTCGCTGTCTCTTATACACATCTCCGAGCCCACGAGACT
+
CCCCCFCCCCCCGGGGGGGGGGGHHHHGGH22FEGHFDG553FHF22EC2EA13D5AAF35FDBF5B53EE?EEA1>>>1E??CEGH33FG4@@33BBGH303B3?F4DGGHF4>AFEEGBHG?BDFFGFFGHHHEF<DG@F//<</<AF
@M02034:409:000000000-BFKT7:1:1101:15424:11750 1:N:0:28
AAAGTCGAGGTGCCTAAAGTGGCAACCCAGACTGGGTCTAGTGTTGGTGGTGTAGAGCTTCCTGTAGCCGCATGGCGTTCGTACTTAAATATGGAACTAACCATTCCAATTTTTGCTGTCTCTTAACACATCTCCGAGCCCACGAGACTC
+
BBBBBFBBBBAABCGGGGGFGGFHHHHGGHHGHHHHGHHHGHHHHHHGEFEFFFG5FBFGFBGHGFDFHFGEGGFGGEC1EECHHHGF3FFHHFGBF33GEFEG3FFE4B?FE4/3FG4FDGGF44FHHAEFFHHG/BFFFGADC?//?G
@M02034:409:000000000-BFKT7:1:1101:11966:11755 1:N:0:28
AAAGTCGAGGTGCCTAAAGTGGCAACCCAGACTGCTAAGAATGTTGGTGGTGTAGAGCTTCCTGTAGCCGCATGGCGTTCGTACTTAAATATGGGACTAACCATTCCAATTTTCGCTGTCTCTTATACACATCTCCGAGACCACGAGACT
+
>3>>AFAA??ABGGCGGGFDDGGFFEFFGHHGHHHHHHGGHHHFGHEGGD2BGHHGGHGHHHHHFHHHHGEGGFHHGGGGGE2GHHHFHHHFHEGHHAFD3FGH3GFHHGGHEE/E/EGFHHHHFHFDFFFHGH1DA<C/?FFGGGGGDG
@M02034:409:000000000-BFKT7:1:1101:2943:11763 1:N:0:28
AAAGTCGAGGTGCCTAAAGTGGCAACCCAGACTAATACTGATGTTGGTGGTGTAGAGCTTCCTGTAGCCGCATGGCGTTCGTACTTAAATATGGAACTAACCATTCCAATTTTCGCTGTCTCTTATACACATCTCCGAGCCCACGAGACT
+
BBBBBFBBBBBBGGGGGGGGGGGHHHHGGHHGHHHHHHHHHHHHHHHGFGEFHHHHHHHHHHHHGHHHHGGGGGHHGGGGGGHHHHHGHHHGHFHFHHHFHHGHHHGHHHHHHHGGGGGHHGHHHHFHFFHHHGGHD?F@GFHGGCFGGH
@M02034:409:000000000-BFKT7:1:1101:28635:11764 1:N:0:28
AAAGTCGAGGTGCCTAAAGTGGCAACCCAGACTATGCCTTCGGTTGGTGGTGTAGAGCTTCCTGTAGCCGCATGGCGTTCGTACTTAAATATGGAACTAACCATTCCAATTTTCGCTGTCTCTTATACACATCTCCGAGCCCACGAGACT
+
CCCCBFBBCBCCGGGGGGGGGGGHHHHGGHHGHHHHHHHHHHGGGGGGGGGGHGHGHHHHHHHHHHHGHGGEEGHHGGGGGGHHHHGGFHGHHGHHGHHHHHHHHHHHHHHHHHGGGFGHHGHHHHHHHFFHHHFHG/CCFGHGGGGGGG
@M02034:409:000000000-BFKT7:1:1101:3399:11767 1:N:0:28
AAAGTCGAGGTGCCTAAAGTGGCAACCCAGACTGAG
+
CCCCBFBCBBBAGGGGGGGGGGGHHHHGGHHGHC3F
@M02034:409:000000000-BFKT7:1:1101:15413:11769 1:N:0:28
AAAGTCGAGGTGCCTAAAGTGGCAACCCAGACTGGGTCTAGTGTTGGTGGTGTAGAGCTTCCTGTAGCCGCATGGCGTTCGTACTTAAATATGGAACTA
+
AAAAAFAADDAAGBGFGAGGGFFHFHHGGF0FGB0FFGHGFGDFGEEBFAAFHDFGHHGFHEHHH2GBAAE/EEFAEEEEEGEEGG@@FGFDGF1BFFH
@M02034:409:000000000-BFKT7:1:1101:6349:11770 1:N:0:28
AAAGTCGAGGTGCCTAAAGTGGCAACCCAGACTACTCAGACGGTTGGTGGTGTAGAGCTTCCTGTAGCCGCATGGCGTTCGTACTTAAATATGGAACTAACCATTCCAATTTTCGCTGTCTCTTATACACATCCCGAGCCCACGAGACTC
+
CCCCCFCCCCBCGGGGGGGGGGGHHHHGGHHGHHHHHHHHHGGGGGGGGGEFFGHGGHHHHHHHHHHHHGGGGGHHGGGGGGHHHHHHHHHHHHHGHHGGHHHHHHHHHHHHHHGGGGGHHGHHHHGHGHGHHGHGGGGFGHGGGGGGHF
@M02034:409:000000000-BFKT7:1:1101:28653:11771 1:N:0:28
AAAGTCGAGGTGCCTAAAGTGGCAACCCAGACTATGCCTTCGGTTGGTGGTGTAGAGCTTCCTGTAGCCGCATGGCGTTCGTACTTAAATATGGAACTAACCATTCCAATTTTCGCTGTCTCTTATACACATCTCCGAGCCCACGAGACT
+
AAAAAFAADB2A4BFGBFBAFGFBCFGEFGDFHF5GBFFGCAEAEEEEFDBBBFGGHFFGGAFGGGHFGE0>EBG?EEEEEEGCGHF3EGBGGHFBBB3F3EBFFHBEBFGEGEE?EEE34FDGFHEFBB11BBB1C/C@>FFAC@DFDB
@M02034:409:000000000-BFKT7:1:1101:24525:11778 1:N:0:28
AAAGTCGAGGTGCCTAAAGTGGCAACCCAGACTAATAAGCAGGTTGGTGGTGTAGAGCTTCCTGTAGCCGCATGGCGTTCGTACTTAAATATGGAACTAACCATTCCAATTTTCGCTGTCTCTTATACACATCTCCG
+
BAABAFAAD@AAGGGG4AFFGGGHHGHGGHCGHHHHHHHHFHHFGHGGFD1FGGHFFFHHEHHHHGHGHEGEGGGHEGGFGGHGHHHGGGHHHGBGFGFEFFGGHHFHFGFGHHCFGGEHHHHHBGGF2CGFBF?1E
@M02034:409:000000000-BFKT7:1:1101:23581:11779 1:N:0:28
AAAGTCGAGGTGCCTAAAGTGGCAACCCAGACTCCGGGTCCTGTTGGTGGTGTAGAGCTTCCTGTAGCCACATGGCGTTCGTACTTAAATATGGAACTAACCATTCCAATTTTCGCTGTCTCTTATACACATCTCCGAGCCCACGAGACT
+
A?ABAFBBB2>AGGGGGGGFFGFHHHHGGHHGHHHGGGGGHHHBGGGEGGBAFFGFHHGHFHHHHHGFHHGHHHHHGGGGGGFFHHGFFHHHHGHHGHGFHHHHHFHBHHHHHHGGGGGGHHHHFHHHHH2FHHFHCD/@DGHGGC@AGH
@M02034:409:000000000-BFKT7:1:1101:28363:11781 1:N:0:28
AAAGTCGAGGTGCCTAAAGTGGCAACCCAGACTACGCCGCATGTTGGTGGTGTAGAGCTTCCTGTAGCCGCATGGCGTTCGTACTTAAATATGGAACTAACCATTCCAATTTTCGCTGTCTCTTATACACATCTCCGAGCCCACGAGACT
+
BBBBBFBBDBBBGGGGGGGFFGGHHHHGGHHGHCHGGGGGAEEHHHHEFGEGHHHHHHHHHHHHHHHHHGGEEEFHGGGGGGHHHHBGHHHGHGGHHHHHHHHGHHHHHHHHHHGGGGGHHHHHGHFHFHFHHHGHGC?CGGHG<@-EDF
@M02034:409:000000000-BFKT7:1:1101:3383:11782 1:N:0:28
AAAGTCGAGGTGCCTAAAGTGGCAACCCAGACTGAGGGGTGTGTTGGTGGTGTAGAGCTTCCTGTAGCCGCATGGCGTTCGTACTTAAATATGGAACTAACCATTCCAATTTTCGCTGTCTCTTATACACATCTCCGAGCCCACGAGACT
+
BBBCAFCABBAAGFGGFGGGGGGGHHHGGHGGHHFHGGGAEEGHHHHGGGEFHHHGGFHHHHHHGHHHHEEEGGHHGGGGGGFHHHHFHHBHHHFHGGHEGGGHHFGFHHHHHFEEFGDGHFGHFHFHFGBGGHDFECF>DFHG?CFGGH
@M02034:409:000000000-BFKT7:1:1101:21332:11787 1:N:0:28
AAAGTCGAGGTGCCTAAAGTGGCAACCCAGACTAATAATCAGGTTGGTGGTGTAGAGCTTCCTGTAGCCGCATGGCGTTCGTACTTAAATATGGAACTAACCATTCCAATTTTCGCTGTCTCTTATACACATCTCCGAGCCCACGAGACT
+
A@AAAFA?AD>ACCF1BGGFGGFGFFAFFEGFHHHHFHHHHFHHHHGEFGGGHDGFGHHHHHHHGFHFFFGGGGHHGGGGFFGHHHGGHHHHHHFGFGFGGHHGHHGGHGGHFHGGGG?GHBGHFGEGFH11BGBF<<@CC/?FGGCFCH
@M02034:409:000000000-BFKT7:1:1101:23596:11788 1:N:0:28
AAAGTCGAGGTGCCTAAAGTGGCAACCCAGACTCCGGGTCCTGTTGGTGGTGTAGAGCTTCCTGTAGCCACATGGCGTTCGTACTTAAATATGGAACTAACCATTCCAATTTTCGCTGTCTCTTATACACATCTCCGAGCCCACGAGACT
+
CCCCCFCBCCCCGGGGGGGGGGGHHHHGGHHGHHHGGGGGHHHHHHHGGGEFHHHGGHHHHHHHHHHHGHHHHHHHGGGGGGHHHHEFHHFHHHHHGHHHHHGHHHGHHHHHHHGGGGGHHHHHHHHHHHHGGHGHGGGGGGHGGGGGGH
@M02034:409:000000000-BFKT7:1:1101:4992:11796 1:N:0:28
AAAGTCGAGGTGCCTAAAGTGGCAACCCAGACTAATAATAAGGTTGGTGGTGTAGAGCTTCCTGTAGCCGCATGGCGTTCGTACTTAAATATGGAACTAACCATTCCAATTTTCGCTGTCTCTTATACACATCTCCGAGCCCACGAGACT
+
AAABAFBBBBABGGGGFFGGGGCGFAGGGHHCHHHHHHHHHHHGFGGGFFEFGGHBGEHHFHHHGFHFHGGGGGHFGGGFE?GHHHHFHHHGGHFG3EGHHFHHHHFFHHFFHFEEGGGHHHFHHG4?BFFFFGGGDGGGGCGGGCC?AG
@M02034:409:000000000-BFKT7:1:1101:6032:11799 1:N:0:28
AAAGTCGAGGTGCCTAAAGTGGCAACCCAGACTCAGCCGTCGGTTGGTGGTGTAGAGCTTCCTGTAGCCGCATGGCGTTCGTACTTAAATATGGAACTAACCATTCCAATTTTTGCTGTCTCTTATACACATCTCCGAGCCCACGAGACT
+
CACCBFCCCCBCGGGGGGGGGGGHGHHGGHHGHFHHHHGGCGCEFGGBFFEGHEHBFDBGGFHHHFEFHEGEEGHFGGGFE>BGGHGGFHHGHFBFGFFHHADFFFHBFGGGE4BBGFDG33BG3B3BDGFFFDFFECGFFFHGGF-<CH
@M02034:409:000000000-BFKT7:1:1101:15219:11802 1:N:0:28
AAAGTCGAGGTGCCTAAAGTGGCAACCCAGACTTCGCCTTCTGTTGGTGGTGCTGTGC
+
CCCCCFBCCCCCGGGGGGGGGGGHHHHGGHH2G5F22AE23FHH5G2A11B133D535
@M02034:409:000000000-BFKT7:1:1101:21202:11804 1:N:0:28
AAAGTCGAGGTGCCTAAAGTGGCAACCCAGACTAAGAGTGGGGTTGGTGGTGTAGAGCTTCCTGTAGCCGCATGGCGTTCGTACTTAAATATGGAACTAACCATTCCAATTTTCGCTGTCTCTTATACACATCTCCGAGCCCACGAGAC
+
AAAAAFA?@1>AGGGG1FFGF1FEFGHGFGHFHDD1B1F1/BEFEGGEFA/FGGGFGHGFHFHHHHDHHGG@>EGHEEEGGFHHFGDFGFFHHHBDFGFCFHBGGHH2DGGHHHCGGGGHHHHEFG2B2BFGHHHGF/BCC?/??CCFF
@M02034:409:000000000-BFKT7:1:1101:17509:11806 1:N:0:28
AAAGTCGAGGTGCCTAAAGTGGCAACCCAGACTGATAATAGGGTTGGTGGTGTAGAGCTTCCTGTAGCCGCATGGCGTTCGTACTTAAATATGGAACTAACCATTCCAATTTTCGCTGTCTCTTATACACATCTCCGAGCCCACGAGACT
+
CCCCCFCCCCAAGGGGGGGGGGGHHHHGEEGGHHHGHHHFHGHHHGGEFGEFHFGDGGHHHHHHHHHHHGGGGGHHGEGGFFFHHHGHHHFHHHHHHHHHHHHHHHHGHHHHHGGGGGEHHHHHGHHHHGGBHHHFF@GGGGHGGGGGGG
@M02034:409:000000000-BFKT7:1:1101:18826:11807 1:N:0:28
AAAGTCGAGGTGCCTAAAGTGGCAACCCAGACTTCGTCGCAGGTTGGTGGTGTAGAGCTTCCTGTAGCCGCATGGCGTTCGTACTTAAATATGGAACTAACCATTCCAATTTTCGCTGTCTCTTATACACATCTCCGAGCCCACGAGACT
+
ABACAFCCCCCCGGGGGGGGGGGHHHHGGHHGHHHGHGGGGGGHHHGGGGFFGHHHHHHHHHHHHHHGHGGGGGHHGGGGGGHHHHHHHHHHHHHHGHHHHHHHHHHHHHHHHFGGGGGHHGHHHHGHHHGHHGGFGCGGGGHGGGGGGG
@M02034:409:000000000-BFKT7:1:1101:6232:11812 1:N:0:28
AAAGTCGAGGTGCCTAAAGTGGCAACCCAGACTGTGCCTGCTGTTGGTGGTGTAGAGCTTCCTGTAGCCGCATGGCGTTCGTACTTAAATATGGAACTAACCATTCCAATTTTCGCTGTCTCTTATACACATCCCGAGCCCACGAGACTC
+
CCCCCFCCCCBCGGGGGGGGGGGHHHHGGHHGHHHHHHHHHHHHHHHGGGEFHHHHHHHHHHHHHHHGHGGGGGHHGGGGGGHHHHGHHHHHHHHHHHHHHHGHHHHHHHHHHHGGGGGHHHHHFHGHHHGHHFHGDGGDGHGGGGGGHH
@M02034:409:000000000-BFKT7:1:1101:27767:11815 1:N:0:28
AAAGTCGAGGTGCCTAAAGTGGCAACCCAGACTCAGGCTTCTGTTGGTGGTGTAGAGCTTCCTGTAGCCGCATGGCGTTCGTACTTAAATATGGAACTAACCATTCCAATTTTCGCTGTCTCTTATACACATCTCCGAGCCCACGAGACT
+
CCCCCFBACBBCGGGGG4FGGGGHHHHGGHHGHHHHHHHHHHHHHHEFFGGGHHHHHHHHHHHHHHFGHGGGGGHHGGGGGGHHHHHHFHBHHFGGHHFGGHGGHHGHDGHHGHGGGGGFHHHHHHHHHHFHHHHFG?/@DEHGGGGGGE
@M02034:409:000000000-BFKT7:1:1101:26518:11816 1:N:0:28
AAAGTCGAGGTGCCTAAAGTGGCAACCCAGACTAGTAATAAGGTTGGTGGTGTAGAGCTTCCTGTAGCCGCATGGCGTTCGTACTTAAATATGGAACTAACCATTCCAATTTTCGCTGTCTCTTAACACATCTCCGAGCCCACGAGACTC
+
CCCCCFCBCCBCGGGGGGGFGGGHHHHGGHHGHHHHHHHHHHHGGHGGFGEFHHHHHHHHHHHHHHHHHGGGGGHHGGGGGGHHHHHHHHHHGHGGHHHHHHGHHHHHHHHHHHGGGGGHHGHHHFHHHEGHHHHGFGGGGHGGGGGGHH
@M02034:409:000000000-BFKT7:1:1101:21217:11817 1:N:0:28
AAAGTCGAGGTGCCTAAAGTGGCAACCCAGACTAAGAGTGGGGTTGGTGGTGTAGAGCTTCCTGTAGCCGCATGGCGTTCGTACTTAAATATGGAACTAACCATTCCAATTTTCGCTGTCTCTTATACACATCTCCGAGCCCACGAGAC
+
CCCCCFCBDBBCGGGGFGGGGGGHGHHGGGHGH3GFHDGEEHGGFGGGGGGGHHHHHHHHHGHHHHHHHGGEGGHHGGGGGGHHHHHHHHHHHHFHGHHHHHHHHHGHGHHHHHGGGGGGHHHHGHHHHHGHHHGHGGCFGGHGGGGGG
@M02034:409:000000000-BFKT7:1:1101:16706:11822 1:N:0:28
AAAGTCGAGGTGCCTAAAAGTGGCAACCCAGACTCAGCCGCCGGTTGGTGGTGTAGAGCTTCCTGTAGCCGCATGGCGTTCGTACTTAAATATGGAACTAACCATTCCAATTTTCGCTTCTCTTATACACATCTCCGAGCCCACGAGACT
+
BBCCAFCBCCBCGGGGGFGGGGHGGHGHGGHHGHHHHHHGGGGGEGGGFGGEFBFHHHHHHHHHHHHHHHGGGGGHGGGGGFFHHHHHHHHHHHHHFHHHHHHHHHHHHHGHHHHGFGHGHHHHHHHHHGGHHFGFE@DGGGHGGGGGGH
@M02034:409:000000000-BFKT7:1:1101:22041:11829 1:N:0:28
AAAGTCGAGGTGCCTAAAGTGGCAACCCAGACTCGTCAGAGTGTTGGTGGTGTAGAGCTTCCTGTAGCCGCATGGCGTTCGTACTTAAATATGGAACTAACCATTCCAATTTTCGCTGTCTCTTATACACATCTCCGAGCCCACGAGACT
+
CCCCCFCCCCCCGGGGGGGGGGGHHHHGGHHGHHGHGHGHHHHHHHHGEFFFAFGDEGHGHHHHHGHGHGGEFGFAEEFGGGFHHHHHFHHFFHF@GGHHFCBGGFHEHHHHHHGGGGEGHHHHFH?FHFHGHHGGD/@CDGHGGCCGFH
@M02034:409:000000000-BFKT7:1:1101:6194:11829 1:N:0:28
AAAGTCGAGGTGCCTAAAGTGGCAACCCAGACTAATCATCAGGTTGGTGGTGTAGAGCTTCCTGTAGCCGCATGGCGTTCGTACTTAAATATGGAACTAACCATTCCAATTTTCGCTGTCTCTTATACACATCTCCGAGCCCACGAGACT
+
BACCAFCBBCCBGGGGGGGGFGGHHHHGGHGFHHHHGHHHHHHHHHGGFGEFGGHHGBHHFHHHFFGGHGGGGGHHGGGGGFGHHHHGHHHHHHFFGHGFHHFHHFFHHHHHHFFFGGFFHHFHHHGGEFEHHHHHGCCFGGHGGGGGGG
@M02034:409:000000000-BFKT7:1:1101:22020:11831 1:N:0:28
AAAGTCGAGGTGCCTAAAGTGGCAACCCAGACTCGTCAGAGTGTTGGTGGTGTAGAGCTTCCTGTAGCCGCATGGCGTTCGTACTTAAATATGGAACTAACCATTCCAATTTTCGCTGTCTCTTATACACATCTCCGAGCCCACGAGACT
+
BABBBFBABBABGGGFGFGFGGGHHFFGGHHGHHGFGHGHHFHHHHHFFDAFFGHGHFHHHHGHGGHHHEGFGGHHGGGGGGHHHHFFFFGHHHFDFHFGGHFGHFFHHGHHHHGGGGGGHFFHFHGHFGFHHHFGF<CBCGHGCC?EGH
@M02034:409:000000000-BFKT7:1:1101:24242:11832 1:N:0:28
AAAGTCGAGGTGCCTAAAGTGGCAACCCAGACTCATGTTGGTGGTGTAGAGCTTCCTGTAGCCGCATGGCGTTCGTACTTAAATATGGAACTAACCATTCCAATTTTCGCTGTCTCTTATACACATCTCCGAGCCCACGAGACTCCTGA
+
BBBACFCCCCAAGGGGGGGFGGGGHHHGEGGFHHFHHFFHEGEGAFHFFGFHHHHGHFHEHFHFEEEGHFEGGGGGGHHGDGGHFHHHD3GFBCFGFHFHGHHHHHHHEDEGFGHFFFGHHF4GHGCGHFGGGGGEHGG@DGGHGFFHE
@M02034:409:000000000-BFKT7:1:1101:23809:11832 1:N:0:28
AAAGTCGAGGTGCCTAAAGTGGCAACCCAGACTGAGAAGAATGTTGGTGGTGTAGAGCTTCCTGTAGCCGCATGGCGTTCGTACTTAAATATGGAACTAACCATTCCAATTTTCGCTGTCTCTTATACACATCTCCGAGCCCACGCGA
+
>>AA3BAADDAAGGGBFGGGFFFHHGFGGAGFHGH3DGB3FF5AFGHEC2B1FGGGHGGHEFHHGHGHHGGGGGAGEEEGEEHHHHFHBGFBGHBDGFGBFGGBGGFHFGHEHHGGEDGFGFHHHHFHDGFHHHFHGG//@FHGC/<>
@M02034:409:000000000-BFKT7:1:1101:28962:11834 1:N:0:28
AAAGTCGAGGTGCCTAAAGTGGCAACCCAGACTGATACGAATGTTGGTGGTGTAGAGCTTCCTGTAGCCGCATGGCGTTCGTACTTAAATATGGAACTAACCATTCCAATTTTCGCTGTCTCTTATACACATCTCCGAGCCCACGAGACT
+
BBBBBFBBBBABGGGGGGGGGGGHHHHGGHFGHHHGHHGGHHFHHHGEFG1BGFG5GHHHHBGHGHHGHEE0EGHGGGGEFEGEGHF3GHGFHHGGFHHGGCFG3FFGGHHHHHEEFGGHHHHHHHFHFGGHHGHFDBDFGCGGG?DCEG
@M02034:409:000000000-BFKT7:1:1101:2644:11838 1:N:0:28
AAAGTCGAGGTGCCTAAAGTGGCAACCCAGACTCAGTCTACTGTTGGTGGTGTAGAGCTTCCTGTAGCCGCATGGCGTTCGTACTTAAATATGGAACTAACCATTCCAATTTTCGCTGTCTCTTATACACATCTCCG
+
BAABBFCBCCCBGGGGGGGFGGGHHGHGGHHGHHHHEHHHHHHHHHHEFAEFGFHFGFHHGHGHGFGDDEGFFGHFEGFFFEGHGHFHHHHHHEBFBGFF@FGHHHFFHHHHHGEEGGFHHHGG?FFHFBGHHHF2C
@M02034:409:000000000-BFKT7:1:1101:23267:11840 1:N:0:28
AAAGTCGAGGTGCCTAAAGTGGCAACCCAGACTACTAATCAGGTTGGTGGTGTAGAGCTTCCTGTAGCCGCATGGCGTTCGTACTTAAATATGGAACTAACCATTCCAATTTTCGCTGTCTCTTATACACATCTCCGAGCCCACGAGACT
+
CCCCCFCCCCBCGGGGGGGGGGGHHHHGGHHGHHGHHHHHHHHHHHGGFGEFHHHFGGHHHHHGHHHHHGGGGGHHGGGGGGHHHHGHHGHHHFEGFHHHGHGHHHFHHHHHHHGGGGGHHHHHHHHHHFHHHHGFECCCGGHGGGGGGH
@M02034:409:000000000-BFKT7:1:1101:28789:11841 1:N:0:28
AAAGTCGAGGTGCCTAAAGTGGCAACCCAGACTGCGAATAAGGTTGGTGGTGTAGAGCTTCCTGTAGCCGCATGGCGTTCGTACTTAAATATGGAACTAACCATTCCAATTTTCGCTGTCTCTTATACACATCTCCGAGCCCACGAGACT
+
BBBBBF@>>>A?GGG5F4GEGGFCGHHFFFDAHC3A2AEFFFCFB2AEFEEFH3AAFEGHHBHGHB5FGFGGEEAGEGGGFGHHHHF@3BBFGHD3BFBB3GEFHGHH4BGHHHGGEDFFGHHHDGFGFGGHGHFGF/B/>?CFG/@DDG
@M02034:409:000000000-BFKT7:1:1101:9285:11843 1:N:0:28
AAAGTCGAGGTGCCTAAAGTGGCAACCCAGACTAATAATAAGGTTGGTGGTGTAGAGCTTCCTGTAGCCGCATGGCGTTCGTACTTAAATATGGAACTAACCATTCCAATTTTCGCTGTCTCTTATACACATCTCCGAGCCCACGAGACT
+
BBBBBFBBBBBBGGGGGGGFGGGHHHHGGHHGHHBGDHHGHHGFGHGGGGFFGGG5GHHHGHHHHHHGHGGEGGGHGGGGGGHHHGGGHH@GHHBGHHFHHGFHHHHHFGHHHHGGGGGHHHHHFH4EGHHHGHHHFDGDFGHGGGGGGF
@M02034:409:000000000-BFKT7:1:1101:15773:11844 1:N:0:28
AAAGTCGAGGTGCCTAAAGTGGCAACCCAGACTGCGGGGAATGTTGGTGGTGTAGAGCTTCCTGTAGCCGCATGGCGTTCGTACTTAAATATGGAACTAACCATTCCAATTTTCGCTGTCTCTTATACACATCTCCGAGCCCACGAGACT
+
CCDCBFCCCCCCGGGGGGGGGGGHGHHGGHHGHHHGGGGGEGHHHHHEEEGF?BG5FDGHFHHHFBGBFEGCGFFAEEEGFEBEGHHFFHHHGH33FGFHB02FDBFBFGGHGBBEGG?GFGHFEDFFFFHFHHFF?<CGGGHGGGGCCG
@M02034:409:000000000-BFKT7:1:1101:13427:11846 1:N:0:28
AAAGTCGAGGTGCTAAAGTGGCAACCCAGACTAAGCCTGATGTTGGTGGTGTAGAGCTTCCTGTAGCCGCATGGCGTTCGTACTTAAATATGGAACTAACCATTCCAATTTTCGCTGTCTCTTATACACATCTCCGAGCCCACGAG
+
BBBBBFBBBBABGGCFGGGGFGGHFHGGHGEHHCFB3EGCDH5BGH2FEEFHDGFFBFCGFFDGFHGBEE?EFHHGGEEEEHEHHEH3FHHBGFBCG3GHC3FGFDG44GFGHGEEEAGHHHH4F4B4B?FHHEGGCG?B?F<//>
@M02034:409:000000000-BFKT7:1:1101:4041:11848 1:N:0:28
AAAGTCGAGGTGCCTAAAGTGGCAACCCAGACTAAGAATCAGGTTGGTGGTGTAGAGCTTCCTGTAGCCGCATGGCGTTCGTACTTAAATATGGAACTAACCATTCCAATTTTCGCTGTCTCTTATACACATCTCCGAGCCCACGAGACT
+
ABBBBFBBDBABFGGGGGGGGFGHGHF2FGHGFHHHHGHHHHGHHHEEGGAFHFG5GHFHHEHGGFHHHGGGFGHHGGGGGFFAGHGFHHHGHGBFFHHGHHHHGHHBFGHHHFGGGEGHGHHHGHGHFHBHHHHGGCCCFEHFG/CGDH
@M02034:409:000000000-BFKT7:1:1101:23809:11851 1:N:0:28
AAAGTCGAGGTGCCTAAAGTGGCAACCCAGACTGAGAAGAATGTTGGTGGTGTAGAGCTTCCTGTAGCCGCATGGCGTTCGTACTTAAATATGGAACTAACCATTCCAATTTT
+
CCCCCFCCCCABGGGGGGGGGGGHHHHGGHHGHHBEA5AFFGHHHHAAA2FFF3F5G53BAFGBBDADGEE0EEF1>?>F>>2?FGHDDGHBGB33BBGH313B3BG44D3D?
@M02034:409:000000000-BFKT7:1:1101:23136:11861 1:N:0:28
AAAGTCGAGGTGCCTAAAGTGGCAACCCAGACTGGGCAGGAGGTTGGTGGTGTAGAGCTTCCTGTAGCCGCATGGCGTTCGTACTTAAATATGGAACTAACCATTCCAATTTTCGCTGTCTCTTATACACATCTCCGAGCCCACGAGAC
+
CCCABFCCCCCCGGGGGGGGGFGHHHHGGHHGH32B2FE22BEFGHGGGGEFHHHHHHHHHHHGHHHHHGGFEGHHGFGGGGFHHHGFHGGHHHFFHH3FHHHHHHGHHHHHHHGGGGGHHHHHGHFHHHHHHHHFE?DGGGHGGCCGG
@M02034:409:000000000-BFKT7:1:1101:25452:11861 1:N:0:28
AAAGTCGAGGTGCCTAAAGTGGCAACCCAGACTGTTCATCTGGTAGAGCTTCCTGTAGCCGCATGGCGTTCGTACTTAAATATGGAACTAACCATTCCAATTTTCGCTGTCTCTTATACACATCTCCGAGCCCACGAGACTCCTGAGCAT
+
CCCCCFCCCCCCGGGGGGGGGGGHHHHGGHHGHHHHHHHHHHHHHHHHHHHHHHHHGHHHGGGGGGHGGGGGGHHHHHHHHHHHGDGHHHHHHHHHHFHHHHHHHGGGGGHHHHHHHHHHHHHHHHHGCGGGGGGD/CEGGHHHHHHHHH
@M02034:409:000000000-BFKT7:1:1101:13481:11861 1:N:0:28
AAAGTCGAGGTGCCTAAAGTGGCAACCCAGACTGAGGCGAAGGTTGGTGGTGTAGAGCTTCCTGTAGCCGCATGGCGTTCGTACTTAAATATGGAACTAACCATTCCAATTTTCGCTGTCTCTTATACACATCTCCGAGCCCACGAGACT
+
CCCCBFCCCCCBGGGGGGGGGGGGHHHGGHHGHHHHGGGGEEGAGHGGFFBFGHHHHHHHHHHHHHHHHFFEGGHGGGGGGGHHHHHGHHHHHHGHHHHFHHFGHHHHHHHHHHGGGGDHGHGHHHHHGHFHHHFHFCGCFGFEGFGGGH
@M02034:409:000000000-BFKT7:1:1101:11478:11862 1:N:0:28
AAAGTCGAGGTGCCTAAAGTGGCAACCCAGACTAATAAGAATGTTGGTGGTGTAGAGCTTCCTGTAGCCGCATGGCGTTCGTACTTAAATATGGAACTAACCATTCCAATTTTCGCTGTCTCTTATACACATCTCCGAGCCCACGAGACT
+
CCCCBFCABBBCGGGGGGGGGGGHHHHGGHHGHHGHHGGHHHHHHHHGFGEFHGHHHGHHHHHHHHHHHGGGGGHHGGGGGGFHHHHHHHHHHHHHGHHHHHHGHHHHHHHHHHGGGGGHHGHHFHDHFHHHHGFGGDGGGGHGGGGGGH
@M02034:409:000000000-BFKT7:1:1101:13338:11876 1:N:0:28
AAAGTCGAGGTGCCTAAAGTGGCAACCCAGACTCATAATTGTGTTGGTGGTGTAGAGCTTCCTGTAGCCGCATGGCGTTCGTACTTAAATATGGAACTAACCATTCCAATTTTCGCTGTCTCTTATACACATCTCCGAGCCCACGAGACT
+
BBCBBFCCCBCCGGGGGGGGGGGHHHHGGHHGHHHHHHHGHHHHHHHGGGEFHHHGHHHHHHHHHHHHHGGFGGHHGGGGGGHHHHHHHHHHHHFHGHHHHHGHHHGHHHHHHHGGGGGHHHHHHHHHFHHHHHHHGC?CGGHGGGGGGG
@M02034:409:000000000-BFKT7:1:1101:13487:11878 1:N:0:28
AAAGTCGAGGTGCCTAAAGTGGCAACCCAGACTGAGGCGAAGGTTGGTGGTGTAGAGCTTCCTGTAGCCGCATGGCGTTCGTACTTAAATATGGAACTAACCATTCCAATTTTCGCTGTCTCTTATACACATCTCCGAGCCCACGAGA
+
AAAABFBBBBABGGGGGGGGGFFFHCGGGFGFHHCEFGGEEGGHHHFEFFAFH3G5FFFGHGHHFGDGFEEEEEFFE1EFFECFHHHHHHGGHHBGGGFHFFFFEHFFGGFHFF/CED?GDGGFGD2GECFCHFGDBCCCAAGFG-AE
@M02034:409:000000000-BFKT7:1:1101:14143:11878 1:N:0:28
AAAGTCGAGGTGCCTAAAGTGGCAACCCAGACTCCGCCGGGTGTAGAGCTTCCTGTAGCCGCATGGCGTTCGTACTTAAATATGGAACTAACCATTCCAATTTTCGCTGTCTCTTATACACATCTCCGAGCCCACGAGACTCCTGAGCAT
+
CCCBBFCCCCCCGGGGGGGFGGGGHHHGGHHGHHHGGGGGGGGGHHHHHHHHHHHHHHHHGGGGGHHGGGGGGGHHHHHHHHHHGHHGHHFHHHGHHHHHHHHHHGGGGFHHFHHHHHHFGGHGHGFDGGFGCEFA/@DDHHHHHGHGGH
@M02034:409:000000000-BFKT7:1:1101:3625:11881 1:N:0:28
AAAGTCGAGGTGCCTAAAGTGGCAACCCAGACTAATCCGCCTGTTGGTGGTGTAGAGCTTCCTGTAGCCGCATGGCGTTCGTACTTAAATATGGAACTAACCATTCCAATTTTCGCTGTCTCTTATACACATCTCCGAGCCCACGAGACT
+
ABAAADABDBABGGGGGGGGGCF4FGHCFEGGGGHCEDEC?EAGHGEAFEABG3A5F53BGBHGGFF53BE@>EHBE?EFF?2??GFBFFBFFB33F3FGHF3EFHHDFGFGG?EEEAEFFHHFF2BFFCF1FFHFD@@CCFGGG?GDDH
@M02034:409:000000000-BFKT7:1:1101:17149:11882 1:N:0:28
AAAGTCGAGGTGCCTAAAGTGGCAACCCAGACTAGTGGTGCGGTTGGTGGTGTAGAGCTTCCTGTAGCCGCATG
+
B?ABBFABBBBBGGGGGGGGGGGGHHHGGHCFGF3D5AFE32EFEEAFG1EFCEGEEEFHDGGHHBEDDEE0EE
@M02034:409:000000000-BFKT7:1:1101:6998:11882 1:N:0:28
AAAGTCGAGGTGCCTAAAGTGGCAACCCAGACTCCGACTCATGTTGGTGGTGTAGAGCTTCCTGTAGCCGCATGGCGTTCGTACTTAAATATGGAACTAACCATTCCAATTTTCGCTGTCTCTTATACACATCTCCGAGCCCACGAGACT
+
BBBBAFBBBBBBGGGFGGGDGGGHFGHGFGFGHGHFGGGGHHHFHHHEFGEFAEGGGFHHHFHGFGHFHGGCGGGHGGGEFGGHHHGFHHHHHHFGHGH3GGHFHGFHHHHHHHGDGGGHEFGGGHBFFC2FFFG2CCC?DCGFGGFGGH
@M02034:409:000000000-BFKT7:1:1101:5794:11883 1:N:0:28
AAAGTCGAGGTGCCTAAAGTGGCAACCCAGACTAAGAAGGAGGTTGGTGGTGTAGAGCTTCCTGTAGCCGCATGGCGTTCGTACTTAAATATGGAACTAACATTCCAATTTTCGCTGTCTCTTATACACATCTCCGAGCCCACGAGACTC
+
CCCCCFCCCCBCGGGGGGGFGGGHGHHGGHHGHHHHHHHHHHGEGHGEFGEFGHHFHHHHHHHHHHHHHGGGGGHHGGGGGGGHHHFFHHHHHHHGGHGHHHHHHHGEGHHHHFFGGGHHHHHHHHEHGGGHHHHGGGGCGHGGCGGGHF
@M02034:409:000000000-BFKT7:1:1101:17169:11886 1:N:0:28
AAAGTCGAGGTGCCTAAAGTGGCAACCCAGACTAGTGGTGCGGTTGGTGGTGTAGAGCTTCCTGTAGCCGCATGGCGTTCGTACTTAAATATGGAACTAACCATTCCAATTTTCGCTGTCTCTTATACACATCTCCGAGCCCACGAGACT
+
BBBBBFBBBBBBGGGGGGGGFGGGHHHEEHDFHHH5FFEFFGEGGEGEFGBFGGFDDDHGHFHFGHHHHGGEEEHHGEEFFFFGGHFFGHBFDE?FGHHHHHHHHHHFDGGHHHEGGGCGHHHHFHDHFGFBGHHFG?DGGGHGGGG.AG
@M02034:409:000000000-BFKT7:1:1101:15668:11886 1:N:0:28
AAAGTCGAGGTGCCTAAAGTGGCAACCCAGACTAATAAGCAGGTTGGTGGTGTAGAGCTTCCTGTAGCCGCATGGCGTTCGTACTTAAATATGGAACTAACCATTCCAATTTTCGCTGTCTCTTATACACATCTCCGAGCCCACGAGACT
+
BBBBBFBBDBABGGGGGGGGGGGGHHHGGHHGHHHHHGHHHGFFGFEGGGEFGHHFHHGHHHHHGHHFHGGGGGHHGGGGGGHHHHHHHHFHHHFGHHHHHHHHGHHHHHHHHHGGGGEDGFHHGHHHHHFHFHHHGFGGGEHGGGGFGG
@M02034:409:000000000-BFKT7:1:1101:5860:11893 1:N:0:28
AAAGTCGAGGTGCCTAAAGTGGCAACCCAGACGGTTGGTGGTGTAGAGCTTCCTGTAGCCGCATGGCGTTCGTACTTAAATATGGAACTAACCATTCCAATTTTCGCTGTCTCTTATACACATCTCCGAGCCCACGAGACTCCTGAGCA
+
BBCCBFBCCBBBGGGFGGGGGGGHHHHGGHHGGGGGGGGGGGFHHHFHHHHHHHHHHHHHGEFGGGHGGGGGEHHHHHFFHHHHHHHHHGFHHHHHHHHHGGHHHGGGGFHHHHHGHGHFFDGGHHH/<BCGGHGGGGGGHEGH<G0CG
@M02034:409:000000000-BFKT7:1:1101:3393:11897 1:N:0:28
AAAGTCGAGGTGCCTAAAGTGGCAACCCAGACTATGAATAGTGTTGGTGGTGTAGAGCTTCCTGTAGCCGCATGGCGTTCGTACTTAAATATGGAACTAACCATTCCAATTTTCGCTGTCTCTTATACACATCTCCGAGCCCACGAGACT
+
BAABAFCBCCABGGGGGGGGGGGHHHHGGHHGHHHHHHHHHHHHHHHGFGBFBFGFHHHHHHHGFFGGHEGGGGHHGEGGGGHHHHHHHGHHGFGFGGFHHHFHEHHGFHHGHHGGGGGFGHHHHHGHFGGGHHHFDBDCCGFGGGGCDF
@M02034:409:000000000-BFKT7:1:1101:11764:11901 1:N:0:28
AAAGTCGAGGTGCCTAAAGTGGCAACCCAGACTAAGAAGAAGGTTGGTGGTGTAGAGCTTCCTGTAGCCGCATGGCGTTCGTACTTAAATATGGAACTAACCATTCCAATTTTCGCTGTCTCTTATACACATCTCCGAGCCCACG
+
BCCCAFCCCCCCGGGGGGGGGGGHHHHGGHHGHB3B3DG33BGGGHGGFGEFHHHHHHHHHHHHHHHHHGGGGGHHGGGGGGHHHHGGHHHHHHHHHHHHHHHHHHHHHHHHHHGGGGGHHHHHHHHHHHGHHHHGGGGGGGHGG
@M02034:409:000000000-BFKT7:1:1101:15673:11904 1:N:0:28
AAAGTCGAGGTGCCTAAAGTGGCAACCCAGACTAATAAGCAGGTTGGTGGTGTAGAGCTTCCTGTAGCCGCATGGCGTTCGTACTTAAATATGGAACTACCCATTCCAATTTTCGCTGTCTCTTATACGCATCTCCGAGCCCACGAGACT
+
BBBB3D>ADDABGFFFGGFGGCGHHHGFGHEGH3F5F553F3AFGHC2F1AABFDFEHEHHHHFHBGEDEEEEEFFC>EFG?2?GHF3GHHFHE33FGB3BG3FEDDFFFBGG4/EE//B4EGH4G330??DCGBBE/CC/F/CCC/<CD
@M02034:409:000000000-BFKT7:1:1101:17149:11909 1:N:0:28
AAAGTCGAGGTGCCTAAAGTGGCAACCCAGACTAATAATCAGGTTGGGGGTGTTGAGCTTCCTGTAGCCGCATGGCGTTCGTTCTTAAATATGGTACTAACCATTCCAATTT
+
BCBCCFCCCCBBGGGGGGGGGGGHHHHGGHEFG33GDBGFAEGHHHC2AAEAA1B5@3@@5BG@@5@@31E/EEC1>>>F113B?FGB?4G4B344B4FH303B3BB44D3F
@M02034:409:000000000-BFKT7:1:1101:17754:11923 1:N:0:28
AAAGTCGAGGCGCCTAAAGTGGCAACCCAGACTCATCCGCATGTTGGTGGTGTAGAGCTTCCTGTAGCCGCATGGCGTTCGTACTTAAATATGGAACTAACCATTCCAATTTTCGCTGTCTCTTATACACATCTCCGAGCCCACGAGACT
+
BABCCFCCCCCCGGGGGGGGGGGHHHHGGHGGHHHHHHGGGGGFGHHEGGAFGHHHHHGGHHHGHHHHHEGGGGHHGGGGEGHHHGHHHHHHHHGHFHGHHHFHHHFHHHHHHEFGGGDFHFHHHHHHGHHHGHHHEGGGGGHGGGFFGH
@M02034:409:000000000-BFKT7:1:1101:4973:11929 1:N:0:28
AAAGTCGAGGTGCCTAAAGTGGCAACCCAGACTGCTCCTGGGGTTGGTGGTGTAGAGCTTCCTGTAGCCGCATGGCGTTCGTACTTAAATATGGAACTAACCATTCCAATTTTCGCTGTCTCTTATACACATCTCCGAGCCCACGAGACT
+
AAABAFBADBBBGGGGGGGGGGGHHHHGGHHGGHHHHHHHHGGGGGGEFGEFHHHHHHHHHHHFGHHHHGGGGGHHGGGGGFFEHHHHHHHHHHHHHHHHGHHHHHHHHHHGHHGGGGGHHHHHHHHHEGFGFHFFAF?CGGHGGGGGGH
@M02034:409:000000000-BFKT7:1:1101:24425:11931 1:N:0:28
AAAGTCGAGGTGCCTAAAGTGGCAACCCAGACTGGGTCTGCGGTTGGTGGTGTAGAGCTTCCTGTAGCCGCATGGCGTTCGTACTTAAATATGGAACTAACCATTCCAATTTTCGCTGTCTCTTATACACATCTCCGAGCCCACGAGACT
+
CCCCBFCCCDBBFGGGGFGDGGGHGHHGGHHGHHHHFHHHHGGGGGGGEEGGHHHFEEGHHHHHHHHGGGGGGGHEFGGGGGFFHHHHFHHFHHDGFHHHG0DGHHHGHHHHHFGGGGGHHHHHHHFHHHHHHHHFGCGGGGHGGGGGGH
@M02034:409:000000000-BFKT7:1:1101:22879:11932 1:N:0:28
AAAGTCGAGGTGCCTAAAGTGGCAACCCAGACTGATCAGAAGGTTGGTGGTGTAGAGCTTCCTGTAGCCGCATGGCGTTCGTACTTAAATATGGAACTAACCATTCCAATTTTCGCTGTCTCTTATACACATCTCCGAGCCCACGAGACT
+
BBCCBFCBCDBCGGGGGGGGGGGHHHHGGHHGHHHHHDGFHFHHHHGEFGEFFFGGFFHGDCGHHHHGHGGGGGGHGEEGGEGHHHHHHHHHHGGHHHHFFHEHHHFHHHGHHHGGGGFHFHHHGHFHHHEHFHFDEBDCCFEEC/@FDF
@M02034:409:000000000-BFKT7:1:1101:15257:11933 1:N:0:28
AAAGTCGAGGTGCCTAAAGTGGCAACCCAGACTCTTCCGTCTGTTGGTGGTGTAGAGCTTCCTGTAGCCGCATGGCGTTCGTACTTAAATATGGAACTAACCATTCCAATTTTCGCTGTCTCTTATACACATCTCCGAGCCCACGAGACT
+
BBBBBFBBBBBAGGGGGGGGGCGHHHHGGHHGHHHHHHGFHGGHHGHGGGGGHHHBFGGHHHHHHFFGHGG?EFHHGEGGGGCHHHH3GGHHHG3DHHGHHHHFFFFBBGGHGFEGGGGHHHGDFGFHFGGHHHHGCDCCGGHGG/A?EG
@M02034:409:000000000-BFKT7:1:1101:25093:11935 1:N:0:28
AAAGTCGAGGGCCTAAAGTGGCAACCCAGACTTCGAGGGGGGTTGGTGGTGTAGAGCTTCCTGTAGCCGCATGGCGTTCGTACTTAAATATGGAACTAACCATTCCAATTTTCGCTGTCTCTTATACACATCTCCGAGCCCACGAG
+
AAAAAFAADDDAFCAGGGGGGCCGHHG0ACFEGEF/FEGGG//>CG<?<CFCDGBF<<FH1FDHDGHBA-->CGHCGGCCGH.CDCGFGHHHEH0/:;GF.0=GH0C09CFFF@.AFAFFGGGBC9F0C0:FB9FE-A=@9AA9-;
@M02034:409:000000000-BFKT7:1:1101:22261:11938 1:N:0:28
AAAGTCGAGGTGCCTAAAGTGGCAACCCAGACTGTGGGTTGGGTTGGTGGTGTAGAGCTTCCTGTAGCCGCATGGCGTTCGTACTTAAATATGGAACTAACATTCCAATTTTCGCTG
+
CCCDDFCCCCDDGGGGGGGFGGGHHHHGGHHGHGHHFAFDC2EFFGGGFGEFHHHHHHHHHHHHHHHHHGGGGGHHGGGGGGHHHHHHHHHHHHHHHHHHHHFG?G?GHGHH4@/?C
@M02034:409:000000000-BFKT7:1:1101:17744:11942 1:N:0:28
AAAGTCGAGGCGCCTAAAGTGGCAACCCAGACTCATCCGCATGTTGGGG
+
BBBBBFBBBB@BGGGCGGGGGGGHHHHGGHH2G33FA311AEEG5F10A
@M02034:409:000000000-BFKT7:1:1101:17049:11944 1:N:0:28
AAAGTCGAGGTGCCTAAAGTGGCAACCCAGACTGAGTTGGGGGTTGGTGGTGTAGAGCTTCCTGTAGCCGCATGGCGTTCGTACTTAAATATGGAACTAACCATTCCAATTTTCGCTGTCTCTTAACACATCTCCGAGCCCACGAGACTC
+
CCDDCFCCDCCCGGGGGGGGGGGHHHHGGHHGHHHHHHHHGGGGGGGGGGGGHHHGHHHHHHHHHGHHGGGFGGHHGGGGGGHHGHHHHHHHHHHGHHHHHHBGHHGHHHHHHHGGGGGGHHGHGHFHHGGHHHHGGGGGGHGG@CDDGF
@M02034:409:000000000-BFKT7:1:1101:16418:11951 1:N:0:28
AAAGTCGAGGTGCCTAAAGTGGCAACCCAGACTTCTAGTGCTGTTGGTGGTGTAGAGCTTCCTGTAGCCGCATGGCGTTCGTACTTAAATATGGAACTAACCATTCCAATTTTCGCTGTCTCTTATACACATCTCCGAGCCCACGAGACT
+
CCDDCFCCDDDDGGGGGGGGGGGHHHHGGHGGHHHHHHHHHHHHHHHEGGFFHHHFHHHHHHHHHHHHHGGGGGHHGGGGGGGHHHHHHHHHHHGGGHHHHHGHHHHGHHHHHHGGGGGGHHHHHHHHHHGHHHHHGCGGGGHGGGGGGH
@M02034:409:000000000-BFKT7:1:1101:23418:11952 1:N:0:28
AAAGTCGAGGTGCCTAAAGTGGCAACCCAGACTAATA
+
AABBBFBB@BBBGGGGGFGFGGGGGHHGCFHGHH355
@M02034:409:000000000-BFKT7:1:1101:17046:11962 1:N:0:28
AAAGTCGAGGTGCCTAAAGTGGCAACCCAGACTGAGTTGGGGGTTGGTGGTGTAGAGCTTCCTGTAGCCGCATGGCGTTCGTACTTAAATATGGAACTAACCATTCCAATTTTCGCTGTCTCTTAACACATCTCCGAGCCCACGAGACTC
+
AAB3AD?ADBAAGGGGGFGG5GEHHHHGGCHGHFHHDFGCA2EEGGGEFG1FFFGHHHHHHHHGHHHHHGGFGGHHGAEGGGGHHHHHGFHHHGHHHGHFHHHHHHHHHHGHHHGGGDEDFHDGFDGHFEGHHGHGFF?CE/C?--<>GH
@M02034:409:000000000-BFKT7:1:1101:23814:11974 1:N:0:28
AAAGTCGAGGTGCCTAAAGTGGCAACCCAGACTACGTCGCATGTTGGTGGTGTAGAGCTTCCTGTAGCCGCATGGCGTTCGTACTTAAATATGGAACTAACCATTCCAATTTTCGCTGTCTCTTATACACATCTCCGAGCCCACGAGACT
+
CBCDDFDCDDABGGGGGGGFGGGHHHHGGHHGHHHGHHGGGGGHHHHEFGEFGFHGHHHHHHHHHHHHHGGGGGHHGGGGGGHHHHHHHHHHHHHHHHGGHHGHHHHHHHHHHHGGGGGHHHHHHHGHEHGHHHHHGCGCGFHGGGGGGH
@M02034:409:000000000-BFKT7:1:1101:10026:11980 1:N:0:28
AAAGTCGAGGTGCCTAAAGTGGCAACCCAGACTCAGAATCAGGTTGGTGGTGTAGAGCTTCCTGTAGCCGCATGGCGTTCGTACTTAAATATGGAACTAACCATTCCAATTTTCGCTGTCTCTTATACACATCTCCGAGCCCACGAGACT
+
CCCCCFCCCCABGGGGGGGGGGGHHHHGGHHGHHGFGHHHFHHGHHGGGGEFHHHGHHHHHHHHHHHHHGGGGGHHGGGGGGGHHHGHHHHHHHFHHHHHHHHHHHGHHHHHHHGGGGGGHHHHHHGHGHEHHHGGGFCFGGGGCGGGGF
@M02034:409:000000000-BFKT7:1:1101:17517:11982 1:N:0:28
AAAGTCGAGGTGCCTAAAGTGGCAACCCAGACTATTGGTGGGGTTGGTGGTGTAGAGCTTCCTGTAGCCGCATGGCGTTCGTACTTAAATATGGAACTAACCATTCCAATTTTCGCTGTCTCTTATACACATCTCCGAGCCCACGAGACT
+
CCBCCFCCCCCCGGGGGGGFGGGGHHHGGHHGHHHHHHHGGGGEGGGGGGEFHHHFHHHHHHHHGHHHHGGFGGHHGGGGGEGHHHHHHGFHHHGHGHHHHHHHHHHGHHHHHHGGGGGFHGHHHHFFFHFHFFDD<<CCDGHGGGGGGH
@M02034:409:000000000-BFKT7:1:1101:23302:11985 1:N:0:28
AAAGTCGAGGTGCCTAAAGTGGCAACCCAGACTAATCGTGAGGTTGGTGGTGTAGAGCTTCCTGTAGCCGCATGGCGTTCGTACTTAAATATGGAACTAACCATTCCAATTTTCGCTGTCTCTTATACACATCTCCGAGCCCACGAGACT
+
CCCCCFCCCCBBGGGGGGGGGGGGHHHGGHHGHHHHHGHHHGHHHHGFFGAFHHHGHHHHHHHHGGHHHEGFGGHFGEEGEEFHHHHHHHHHHHEGFFHHHHHHHHHHHHHHHHGGGGGHHHHHHHHHEGFHHHHHGGGGFGHGGGGF/F
@M02034:409:000000000-BFKT7:1:1101:3521:11987 1:N:0:28
AAAGTCGAGGTGCCTAAAGTGGCAACCCAGACTGGTACTAAGGTTGGTGGTGTAGAGCTTCCTGTAGCCGCATGGCGTTCGTACTTAAATATGGAACTAACCATTCCAATTTTCGCTGTCTCTTATACACATCTCCGAGC
+
AAAAAFBBB@AAGGGGBEGGFFGCFGFAFEFGFHHFFGFFHHFHGFGEFEBFGBHBGBFHH3FFGFFFGGGGGEHGGEGGGGFHHHGEGFB4GGFDFHHFFEHHBFHFHHBGG4EDEFEFHGGHGGGGFHGGHHHFC//>
@M02034:409:000000000-BFKT7:1:1101:28150:11990 1:N:0:28
AAAGTCGAGGTGCCTAAAGTGGCAACCCAGACTGCGACTCAGGTTGGTGGTGTAGAGCTTCCTGTAGCCGCATGGCGTTCGTACTTAAATATGGAACTAACCATTCCAATTTTCGCTGTCTCTTATACACATCTCCGAGCCCACGAGACT
+
CCDDCFCBCDCCGGGGGGGGGGGHHHHGGHHGHHHGGEEEFHHHGHEEFGGGHFGFGFHHDHGHGAG5FEG?EEFFGGGGAFFFFGHGHHGGHHBDHGHGGFEGHFGFDGGHHFFDGGGHGHGHGHHFHFHFHGGGGCG?@F/=@//CDH
@M02034:409:000000000-BFKT7:1:1101:20169:11995 1:N:0:28
AAAGTCGAGGTGCCTAAAGTGGCAACCCAGACTAGTGGTGCGGTTGGGG
+
BAAABFBA>A2ABCFGFGGGGFFHBHHGGHHGHG3F52FFH22AAE00A
@M02034:409:000000000-BFKT7:1:1101:20601:11998 1:N:0:28
AAAGTCGAGGTGCCTAAAGTGGCAACCCAGACTCCGAATCAGGTTGGTGGTGTAGAGCTTCCTGTAGCCGCATGGCGTTCGTACTTAAATATGGAACTAACCATTCCAATTTTCGCTGTCTCTTATACACATCTCCGAGCCCACGAGACT
+
BBBABFBBDDAAFGGGGGGBGFGFEFEAEFAEGHHEAACDFHFHHHGEFEBFG3GDFBGHHBGHGHHHHGCEEFHHGFGEFAGEGFFDFGBGFBB@CGFGGHHHHHGHHHHGHGFDGGFFDGGFDH3DG22FCGFFFDGGGF/?@?DDGH
@M02034:409:000000000-BFKT7:1:1101:20734:11999 1:N:0:28
AAAGTCGAGGTGCCTAAAGTGGCAACCCAGACTAAGGGTGGTGTAAATCTTCCTGTAGCCGCATGGCGTTCGTACTTAAATATGGAACTAACCATTCCAATTTTCGCTGTCTCTTATACACATCTCCGAGCCCACGAGACTCCTGAGCAT
+
BCBCBFCCBCBCGGGGGGGFGGGGHHHGGHHGHHGHHHGGGFGHHHHHHHHHHHHHHHHHGGFFGHHGGGGGGHHHHHHHHHHHHHHHHHHHHHHHHFHHHHHHHGGGGGHHHHHHHHFHHHGHHHGGCGGGGHGDCGFGHHHHHHEGHF
@M02034:409:000000000-BFKT7:1:1101:21644:12000 1:N:0:28
AAAGTCGAGGTGCCTAAAGTGGCAACCCAGACTACGAAGGGTGTTGGTGGTGTAGAGCTTCCTGTAGCCGCATGGCGTTCGTACTTAAATATGGAACTAACCATTCCAATTTTCGCTGTCTCTTATACACATCTCCGAGCCCACGAGACT
+
BBCCAFCCCCBCGGGGGGGGGGGHHHHGGHHGHHHGGHGGGFGGGHHEFGFFHHHFHHHHHHHHHHHGHGGGGGHGGGGGGGHHHHHHHHHHHHFHHHHHHHHHHHHGHHHHHHGGGGFHHHHHHHHHGHFHHHHHGFGGGGHGGGGGGH
@M02034:409:000000000-BFKT7:1:1101:23087:12004 1:N:0:28
AAAGTCGAGGTGCCTAAAGTGGCAACCCAGACTAAGAATAATGTTGGTGGTGTAGAGCTTCCTGTAGCCGCATGGCGTTCGTACTTAAATATGGAACTAACCATTCCAATTTTCGCTGTCTCTTATACACATCTCCGCGCCCACGAGACT
+
AAABBFBBBBABGGGGGGGGGFGHFHHGGHGEHHHHHHHHFGFFGFEGGEEFFHH5FGHHEGHHE5GGHGGAEGHHGGGGGGFGGHHGGHFGHFBFGHHHHHHHHHGHGDBBGHGGGDE3FGGHBGFG4BFHFFFGG/<BDGGGGC@DGH
@M02034:409:000000000-BFKT7:1:1101:20360:12006 1:N:0:28
AAAGTCGAGGTGCCTAAAGTGGCAACCCAGACTAGTCAGGCTGTTGGTGGTGTAGAGCTTCCTGTAGCCGCATGGCGTTCGTACTTAAATATGGAACTAACCATTCCAATTTTCGCTGTCTCTTATACACATCTCCGAGCCCACGAGACT
+
BBBABFBBDBAAGGGGGGGGGGGHHHHGGHHGHHHHHHHGGGHHHHHGFGEFGHHGGHHHGHHHGHHHHGGEEGHHGGGGGGFHHHHHHHHHHHHHHHGGHHGHHHGHFHHHHHGGGGGEHHFHHHHHHHGHHHHHGCGCGGHEGGGGFF
@M02034:409:000000000-BFKT7:1:1101:16761:12014 1:N:0:28
AAAGTCGAGGTGCCTAAAGTGGCAACCCAGACTCAGAATACGGTTGGTGGTGTAGAGCTTCCTGTAGCCGCATGGCGTTCGTACTTAAATATGGAACTAACCATTCCAATTTTCGCTGTCTCTTATCACATCTCCGAGCCCACGAGACTC
+
CCCCBFCCBCCCGGGGGGGFGGGHHHHGGHHGHHHHHHHHHHGHGGGEFGGGHHHFHGHHHHHHHFHGHGGFGGHFGGGGGGHHHHHFHHHHHHGGHHGHHHEGHHFHHHHHHHGGGGGHHHHHGHFHGFHHHHHGGGGGGHGGGCGGHG
@M02034:409:000000000-BFKT7:1:1101:12578:12015 1:N:0:28
AAAGTCGAGGTGCCTAAAGTGGCAACCCAGACTGTTAGTGGGGTTGGTGGTGTAGAGCTTCCTGTAGCCGCATGGCGTTCGTACTTAAATATGGAACTAACCATTCCAATTTTCGCTGTCTCTTATACACATCTCCGAGCCCACGAGACT
+
CBABCFCBCCCCGGGGGGGGGGGGHHHGGHHGHHHHHHHHHHGGGGGGFEEFGHHGHHHHHHHGGFHHHGGEGGHHGGGGGEHHHHHHHHHHHGFFHHHHHHHHHHHHHHHHHHGGGGGHHFHHHHHHHHGHHHHHG@CFGGHGGGGFGH
@M02034:409:000000000-BFKT7:1:1101:18086:12016 1:N:0:28
AAAGTCGAGGTGCCTAAAGTGGCAACCCAGACTACTAAGCAGGTTGGTGGTGTAGAGCTTCCTGTAGCCGCATGGCGTTCGTACTTAAATATGGAACTAACCATTCCAATTTTCGCTGTCTCTTATACACATCTCCGAGCCCACGAGACT
+
BBCCCFCCCCAAGGGGGGGGGGGHGHHGGHHGHHHHHHHGHHGHHHGEGGEFGFGDGFHHHHHGGHHHHGGGFGHHGEGGGEFHHHHFHHHHHHFHHHHGHFHHFHHFGHFHHFGGEG?GFHHHHFDHHHBGHHHFDBDGGGHFGGGDDF
@M02034:409:000000000-BFKT7:1:1101:28979:12017 1:N:0:28
AAAGTCGAGGTGCCTAAAGTGGCAACCCAGACTAAGAATGAGGTTGGTGGTGTAGAGCTTCCTGTAGCCGCATGGCGTTCGTACTTAAATATGGAACTAACCATTCCAATTTTCGCTGTCTCTTATACACATCTCCGAGCCCACGAGACT
+
BCCBBFCCCCBCGGGGGGGGGGGFHGHEFHHGHHHHHHHHHHHHHHGEFEAFHHHHHFHHHGGGGHHHHGFEEGHHFEGGGGHHHHHFHHGHHHFHFHHGHHHHHHHHHHHHHHEEFGFGHHHHHHHHGHHHHGHGFCFFGGHGGGGGGH
@M02034:409:000000000-BFKT7:1:1101:4050:12023 1:N:0:28
AAAGTCGAGGTGCCTAAAGTGGCAACCCAGACTCAGCCTCCTGTTGGTGGTGTAGAGCTTCCTGTAGCCGCATGGCGTTCGTACTTAAATATGGAACTAACCATTCCAATTTTCGCTGTCTCTTATACACATCTCCGAGCCCACGAGACT
+
ABCCAFBABCBBGGGGGGGFGGGHHHHGGHHGHHHHGGHHHHHHHHGEFGEFHGHFHBGHHGHHHHHGHGGFGGHHGGGGGEGHHHGFHHHHHGEHFHFFGGHGHFFFHHHHHHGFGGGHHHHHHHHFFHHHHHHFGCFFGGHGGGCGGG
@M02034:409:000000000-BFKT7:1:1101:18358:12036 1:N:0:28
AAAGTCGAGGTGCCTAAAGTGGCAACCCAGACTAATACGAGTGTTGGTGGTGTAGAGCTTCCTGTAGCCGCATGGCGTTCGTACTTAAATATGGAACTAACCATTCCAATTTTCGCTGTCTCTTATACACATCTCCGAGCCCACGAGACT
+
BBCCBFCCCCBBGGGGGGGFGGGHHHHGGHHGHHHHHHHGGGHHHHHGGGEFGHHGHHHHHHHHHHHHHGGGGGHHGGGGGGGHHHHHHHHHHHHHGGHGHHGHHHHGHHHHHHGGGGEHFHHHHHHHHHGHFHFHGGGGGGHGGGGGGH
@M02034:409:000000000-BFKT7:1:1101:20088:12039 1:N:0:28
AAAGTCGAGGTGCCTAAAGTGGCAACCCAGACTGTGCGTGATGTTGGTGGTGTAGAGCTTCCTGTAGCCGCATGGCGTTCGTACTTAAATATGGAACTAACCATTCCAATTTTCGCTGTCTCTTATACACATCTCCGAGCCCACGAGACT
+
BBBBBFBBBBBBGGGGGGGGGGGHHHHGGHHGHHHHHGGGGHFHHHHEFGEFHHHHHHHHHHHHGHHHHGGGGGHHGGGGGGHHHHHGHGFGHHGGHHHHHHHFHHFGHHGHHHGGGGGHHHHHGH3DFGFGFHHHG/CCGGEFG@GGGH
@M02034:409:000000000-BFKT7:1:1101:15003:12049 1:N:0:28
AAAGTCGAGGTGCCTAAAGTGGCAACCCAGACTGGTGAGGAGGTTGGTGGTGTAGAGCTTCCTGTAGCCGCATGGCGTTCGTACTTAAATATGGAACTAACCATTCCAATTTTCGCTGTCTCTTATACACATCTCCGAGCCCACGAGAC
+
DDCDDFCCDDCCGGGGGGGFGGGHHHHGGHHGH32B25B232BEGHGEFGEFGHHGHHHHHHHHHHHHHGGEGGHHGGGGGGHHHHGHHHHHHGFGHHGHHHHHHHHHHHHHHHGGGGGGHGHHHHFHHHGHHHEFFC@CCGHGGGGGG
@M02034:409:000000000-BFKT7:1:1101:20100:12055 1:N:0:28
AAAGTCGAGGTGCCTAAAGTGGCAACCCAGACTGTGCGTGATGTTGGTGGTGTAGAGCTTCCTGTAGCCGCATGGCGTTCGTACTTAAATATGGAACTAACCATTCCAATTTTCGCTGTCTCTTATACACATCTCCGAGCCCACGAGACT
+
BBBBBFBBBBABGGGFGGGFGGGHHHHGGHGGHHHHHGGGGHHHHHHGGGEFFGHFHHHHHHHHGHHGHGGGGGHHGEGGEEFHHHFFHHHHHHFGHFFFHHFHGHHHHHHHHGGGGGGFHHHHHHGGFHFFHHHGGDGDGGHGGGGGFF
@M02034:409:000000000-BFKT7:1:1101:7769:12056 1:N:0:28
AAAGTCGAGGTGCCTAAAGTGGCAACCCAGACTCAGCCGCTGGTTGGTGGTGTAGAGCTTCCTGTAGCCGCATGGCGTTCGTACTTAAATATGGAACTAACCTTCCAATTTTCGCTGTCTCTTATACACATCTCCGAGCCCACGAGACTC
+
CCCCCFCCCCCCGGGGGGGGGGGHHHHGGHHGHHHHHHGGGGGHHGGGFFEGHHHHHHHHHHHFFGHHHGGGGGGHGGGGEFHHHHFGHHHHHHGFGHGHHHHHHHGFHHHHFEDGDCGHHHHGHHFHHGHCHHGGGGGFGHGGGGGGHG
@M02034:409:000000000-BFKT7:1:1101:26018:12059 1:N:0:28
AAAGTCGAGGTGCCTAAAGTGGCAACCCAGACTCAGAATCAGGTTGGTGGTGTAGAGCTTCCTGTAGCCGCATGGCGTTCGTACTTAAATATGGAACTAACCATTCCAATTTTCGCTGTCTCTTATACACATCTCCGAGCCCACGAGAC
+
BBBBBFABBBABFGGGFFGDGFGHGHHGGDGFHBBEGFG5FFGHHHGGFGEFHHH5GHHHFHHHDHHGHEEEEFGFGGGFE>FGGHGGHFFHHGB3FGDGBFFHGFHFGHHHHFGGG?EGHHHHEGEGGHHHHHHFC/</CFHGGGFDG
@M02034:409:000000000-BFKT7:1:1101:9109:12059 1:N:0:28
AAAGTCGAGGTGCCTAAAGTGGCAACCCAGACTGCGGGGAAGGTTGGTGGTGTAGAGCTTCCTGTAGCCGCATGGCGTTCGTACTTAAATATGGAACTAACCATTCCAATTTTCGCTGTCTCTTATACACATCTCCGAGCCCACGAGACT
+
BBABAFBBBBABGFGDGGFFFGGFHGHGGHHGFHHGGGGEGFGHHHGEFGEFGHHHHHHHFHHHGFHHHGGGGGHHGGGGGEHHHHFEGHHHGHHHGHFEHHHHGHHFHHHHHHGGGGEGHFHHHHEHGHBGHHHGG?DDGGHGGGGGGH
@M02034:409:000000000-BFKT7:1:1101:25658:12066 1:N:0:28
AAAGTCGAGGTGCCTAAAGTGGCAACCCAGACTACTGGGCCGGTTGGTGGTGTAGAGCTTCCTGTAGCCGCATGGCGTTCGTACTTAAATATGGAACTAACCATTCCAATTTTCGCTGTCTCTTATACACATCTCCGAGCCCACGAGACT
+
CCCCCFCCCCCCGGGGGGGFGGGHHHHGGHGGHGCGHHHHDEGGGGGGFDEFCDG5ADFFGHHHG5GFBEG@EEF1>EEFFEEFGHHHBGHHGGB3FBGH303BEDHBGGFHH4EAFD?F3FHH3FF2@@22@GHED?<ACEHGG?@GGH
@M02034:409:000000000-BFKT7:1:1101:11742:12073 1:N:0:28
AAAGTCGAGGTGCCTAAAGTGACAACCCAGCATGTTGGTGGTGTAAAGCTTCCTGTAGCCGCATGGCGTTCGTACTTAAATATGGAACTAACCATTCCAATTTTCGCTGTCTCTTATACACATCTCCGAGCCCACGAGACTCCTGAGCAT
+
DCDDCFCCCCACGGGGGGGGGGHHHHGGGHHHHHHHHHGGGGGHHHHHHHHHHHHHHHHHGGGGGHHGFGGGGHHHHHHHHHHHHGHHHHHHHHHHHHHHHHHHHGGGGGHHHHHHHHHHHHHHHHHGGGGGGHGG@CGGHHHHHHHHHG
@M02034:409:000000000-BFKT7:1:1101:10524:12075 1:N:0:28
AAAGTCGAGGTGCCTAAAGTGGCAACCCAGACTACTCGTGATGTTGGTGGTGTAGAGCTTCCTGTAGCCGCATGGCGTTCGTACTTAAATATGGAACTAACCATTCCAATTTTCGCTGTCTCTTATACACATCTCCGAGCCCACGAGACT
+
CCCCCFCCCCCCGGGGGGGFGGGGHHHGGHHGHHFCGEAGEGGGFHE2FEGGG3F5FA3BDGHHHDFBFEGCEFHEEEEGEE2FGGHHFHHFFF3@GFGHF03FEEG??F3HFBEFFF?F4?FDE?FDFEF2FGHBGCFGGGCGGCFDDH
@M02034:409:000000000-BFKT7:1:1101:16881:12079 1:N:0:28
AAAGTCGAGGTGCCTAAAGTGGCAACCCAGACTAATCGTGAGGTTGGTGGTGTAGAGCTTCCTGTAGCCGCATGGCGTTCGTACTTAAATATGGAACTAACCATTCCAATTTTCGCTGTCTCTTATACACATCTCCGAGCCCACGAGACT
+
BBCCAFCCCCCBGGGGGGGGGGGHHHHGGHHGHHHHHEGGBAGGGHGEFGGGHHHGGBHHFHHHGFHHGGGEFGHHGGGGGGHFGHHFHGHHHGFFHHHHFGGHHFFHFHGHHHGGGGGHHHHHGHGHFHHHFFGD/@CGCFEGGGG//D
@M02034:409:000000000-BFKT7:1:1101:10056:12080 1:N:0:28
AAAGTCGAGGTGCCTAAAGTGGCAACCCAGACTGGGTGGGTTGTTGGTGGTGTAGAGCTTCCTGTAGCCGCATGACGTTCGTACTTAAATATGGAACTAACCATTCCAATTTTCGCTGTCTCTTATACACATCTCCGAGCCCACGAGACT
+
CCCCCFCCCCBBGGGGGGGFGGGGHHHGGHHGHC2FGEEA2AEEHHHEGGEFGHHHHHHHHHHHGHHGHFGEGG3FEFGHGGHHHHHGHHHHHHHGHHGHHHHHHHGHHHHHHHGGGGGHGGHHHHFHHHFHHHHGGGGGGGHGGGGFGH
@M02034:409:000000000-BFKT7:1:1101:23132:12080 1:N:0:28
AAAGTCGAGGTGCCTAAAGTGGCAACCCAGACTCCTCATAAGGTTGGTGGTGTAGAGCTTCCTGTAGCCGCATGGCGTTCGTACTTAAATATGGTACTAACCATTCCAATTTTCGCTGT
+
DDDDCFDCDCABGGGGGGGGGGGHHHHGGHHGGFHFC3DB5AFGFH22A2EC13D5BFDE5FFEA555AAE0EAE1>>>CE12??FH3BFGDGB44FEHH313B34F4?FDH?4/?E/<
@M02034:409:000000000-BFKT7:1:1101:16200:12081 1:N:0:28
AAAGTCGAGGTGCCTAAAGTGGCAACCCAGACTTGTAGGGGTGTAGAGCTTCCTGTAGCCGCATGGCGTTCGTACTTAAATATGGAACTAACCATTCCAATTTTCGCTGTCTCTTATACACATCTCCGAGCCCACGAGACTCCTGAGCAT
+
CCBCCFCCCCABGGGGGGGFGGGHHHHGGHHGHHHHHHHGGFGGHHHHHHHHHHHHHHHHGGFGGHHGFGGGGGHGHHHHHGHHHFGHHHGHHHHHHHHHHHHHGGGGGGHHHGHHHHHHHHHHHHGGDGGGGHGGBDGGHHHHHHHFHF
@M02034:409:000000000-BFKT7:1:1101:16476:12086 1:N:0:28
AAAGTCGAGGTGCCTAAAGTGGCAACCCAGACTATTGAGACGGTTGGTGGTGTAGAGCTTCCTGTAGCCGCATGGCGTTCGTACTTAAATATGGAACTAACCATTCCAATTTTCGCTGTCTCTTATACACATCTCCGAGCCCACGAGACT
+
BBBBBFBBBBAAGGGGGGGGGGGHHHHGGHHGH3FF553AFEEGGGGGGGGGHHHFHHHHHHHHHHHHHGGFFGHHGGGGGGHHHHHHFHGHHHHHHHHHHHHHHHGHFGHHHBEFGGFHHHHHHHGHFHGHHHGHGGCFGGHGGFGGGG
@M02034:409:000000000-BFKT7:1:1101:16495:12088 1:N:0:28
AAAGTCGAGGTGCCTAAAGTGGCAACCCAGACTATTGAGACGGTTGGTGGTGTAGAGCTTCCTGTAGCCGCATGGCGTTCGTACTTAAATATGGAACTAACCATTCCAATTTTCGCTGTCTCTTATAC
+
A3AA>FB3DBA?FGG5F4FFGGGHFHFEGHAAFHBGGFHFHDEEAE?AFGGFCF5DGHBFHHFHHHHHHGG@EFFHEFCEAEB?GBB3@FBDFFFBB?FCEF?GFFFFBEGHHGE?AAEG42G212BB
@M02034:409:000000000-BFKT7:1:1101:3261:12093 1:N:0:28
AAAGTCGAGGTGCCTAAAGTGGCAACCCAGACTGGGAATCAGGTTGGTGGTGTAGAGCTTCCTGTAGCCGCATGGCGTTCGTACTTAAATATGGAACTAACCATTCCAATTTTCGCTGTCTCTTATACACATCTCCGAGCCCACGAGACT
+
ABBBAFBBBBAAGGGGFGGGGGGCFFGFGGFEHHGFCFGHFHGGFGGEFGEFAFGDGHHHEHGFFFFFHEFEEGHEEEEEFEFEGHHDHHGFFH3FHHHHGHGGGGHE4FFHH4EEFEEHH4FFFFFFGFDGHHFDA>@C@FHFGGG?AG
@M02034:409:000000000-BFKT7:1:1101:12430:12095 1:N:0:28
AAAGTCGAGGTGCCTAAAGTGGCAACCCAGACTACTTCTGCTGTTGGTGGTGTAGAGCTTCCTGTAGCCGCATGGCGTTCGTACTTAAATATGGAACTAACCATTCCAATTTTCGCTGTCTCTTATACACATCTCCGAGCCCACGAGACT
+
AAABAFBBCBBBGGGGGGGGGGGGHHHGFHHGHHHHHHHHGHHHHHHGGGEFFGGFGHHHHHHHHFHGHEGFGEHGGEGGGEGHGHHFHHHHGHGFFHGHHHFHHFHGHHHHHFGGGGGGHHHHGHHHHHGHGHHEC@DCGGHGGGGGGH
@M02034:409:000000000-BFKT7:1:1101:22533:12099 1:N:0:28
AAAGTCGAGGTGCCTAAAGTGGCAACCCAGACTGCTGCGAGTGTTGTTGGTGTAGAGCTTCCTGTAGCCGCATGGCGTTCGTACTTAAATATGGAACTAACCATTCCAATTTTCGCTGTCTCTTATACACATCTCCGAGCCCACGAGACT
+
BBBABFBBDBABGGFGGGGGGGGHF4FEFHHGHFGHHHGCEEEHHHGEGHBFGFGGHHHHHCGHHHHHGGGEEGHHGGGGGGCEGHGDGGFHHGFGHGHHHEFGHHGGFHHHHHGGGGFHHGHHGHGHGH2GHGHGGGGFDF//AFGCGG
@M02034:409:000000000-BFKT7:1:1101:16432:12102 1:N:0:28
AAAGTCGAGGTGCCTAAAGTGGCAACCCAGACTAATAATAAGGTTGGTGGTGTAGAGCTTCCTGTAGCCGCATGGCGTTCGTACTTAAATCTGGAACTAACCATTCCAATTTTCGCTGTCTCTTATAC
+
>>>A>FBADDAAFGG54GGG5GF4FHHGGHEGHHHFGHHFG5GDEGEG2AFCGFFBB5BE5GFFGGHGFEGEEGHE0A>FGG2FGGHFBG@FHF33GHHHF0EGFGF44F?GGFEDGGFFBGHFHG4F
@M02034:409:000000000-BFKT7:1:1101:10170:12105 1:N:0:28
AAAGTCGAGGTGCCTAAAGTGGCAACCCAGACTGTGGGGACGGTTGGTGGTGTAGAGCTTCCTGTAGCCGCATGGCGTTCGTACTTAAATATGGAACTAACCATTCCAATTTTCGCTGTCTCTTATACACATCTCCGAGCCCACGAGACT
+
CDDDCFCCCCCDGGGGGGGGGGGHHHHGGHHGHHHHHGGGGGGGGGGEFGEFHHHHHHHHHHHHHHHHHGGGGGHHGGGGGGHHHHHHHHHHHHGHHHHHHHHHHHHHHHHHHHGGGGGHHHHHHHHHGHGHHHHHGGGGGGHGGGGGGG
@M02034:409:000000000-BFKT7:1:1101:3276:12105 1:N:0:28
AAAGTCGAGGTGCCTAAAGTGGCAACCCAGACTGGGAATCAGGTTGGTGGTGTAGAGCTTCCTGTAGCCGCATGGCGTTCGTACTTAAATATGGAACTAACCATTCCAATTTTCGCTGTCTTTTATACACATCTCCGAGCCCACGCGACT
+
>AAAAFAA@>2>BEGGGGGGGGDFBGG?FGG2GGECGGFHFFBDFG?ECEBFGFGD5GHHGGHHDGHFHDEEEGHGGGGGGGGHEDGFHHBFHFFBHHFFHGHHGHHGHFHHHHGGGG/??4BDEHFFDFEGFHGFA@BCGGH/</<ACD
@M02034:409:000000000-BFKT7:1:1101:7634:12108 1:N:0:28
AAAGTCGAGGTGCCTAAAGTGGCAACCCAGACTATGAATCAGGTTGGTGGTGTAGAGCTTCCTGTAGCCGCATGGCGTTCGTACTTAAATATGGAACTAACCATTCCAATTTTCGCTGTCTCTTATACACATCTCCGAGCCCACGAGACT
+
A?AAAFAA@AAAGGG11FGFGGGHHHHGGHHGHHHHHHHHHHHFHHGGFGFGHHHHHHHHHHHHGFHFFFGGGGFGGGGGGEFHHHFHHHFHHGHDFGFGCFHGHHHFHHHHHHGEFGGHHFGHGHFHFGBGHHHHG/CCBCCGC@CACG
@M02034:409:000000000-BFKT7:1:1101:16418:12119 1:N:0:28
AAAGTCGAGGTGCCTAAAGTGGCAACCCAGACTAATAATAAGGTTGGTGGTGTAGAGCTTCCTGTAGCCGCATGGCGTTCGTACTTAAATATGGAACTAACCATTCCAATTTTCGCTGTCTCTTATACACATCTCCGAGCCCACGAGACT
+
BAACBFCBBCCBGGGGGGGGGGGHHHHGGHHGHHHHHHHHGHHFFGGGGGEFHGHHHHHGHHHHGHHHHGGGGGGHGGGGGGEHHHFGDGDHFHHHGHHHHHHHHHFG4GHHHHGGGGGHHFHHHHFHFFGHHHGBD?@CGGGGC?CDGH
@M02034:409:000000000-BFKT7:1:1101:17118:12129 1:N:0:28
AAAGTCGAGGTGCCTAAAGTGGCAACCCAGACTGTGAAGCAGGTTGGTGGTGTAGAGCTTCCTGTAGCCGCATGGCGTTCGTACTTAAATATGGAACTAACCATTCCAATTTTCGCTGTCTCTTATACACATCTCCGAGCCCACGAGACT
+
BBCCAFCBCCCCGGGGGGGFGGGHHHHGGHHGHHHHHHHHHHHHHHGGFGEFHHHHHHHHHHHGHHHHHGGGGGHHGGGGGGHHHHHHHHHHHHHHHHHHHGHHHHHHHHHHHHGGGGGGHGHHHHGHHHGHFHHHGFCFGGHGGGGGCF
@M02034:409:000000000-BFKT7:1:1101:15392:12136 1:N:0:28
AAAGTCGAGGTGCCTAAAGTGGCAACCCAGACTAATAAGAATGTTGGTGGTGTAGAGCTTCCTGTAGCCGCATGGCGTTCGTACTTAAATATGGAACTAACCATTCCAATTTTCGCTGTCTCTTATACACATCTCCGAGCCCACGAGACT
+
AABBAFAADBABFGGGGGGFGFFHHHHGFHHGHGGHFGHHHHHHHHHEEA21GFHFGHFHFHHHHHHHHGGGFGHGGEGGGGGHFHGFFHFHHFFFHHGEFHHHHEGHFGHHHGGFE/EBGFHHGGFDFGFHHHF2CB//BFAF?DFGFH
@M02034:409:000000000-BFKT7:1:1101:10983:12138 1:N:0:28
AAAGTCGAGGTGCCTAAAGTGGCAACCCAGACTAATAAGAATGTTGGTGGTGTAGAGCTTCCTGTAGCCGCATGGCGTTCGTACTTAAATATGGAACTAACCATTCCAATTTTCGCTGTCTCTTATACACATCTCCGAGCCCACGAGACT
+
BBABBFBADBBBGGGGGFGFFGGHHCGGGHHGHHHHHGHGFGHHHHHGGGFFHHHFHHHHHHHHFGHFHFGEGGHCFGGGGGHHGHHGGHGHGGFGHHGHHHHGGHFF4FGHHHGFGGFHHGHGGHHHHHGHFGFF?DG?DGE/<CC?DD
@M02034:409:000000000-BFKT7:1:1101:2376:12143 1:N:0:28
AAAGTCGAGGTGCCTAAAGTGGCAACCCAGACTGATAAGCATGTTGGTGGTGTAGAGCTTCCTGTAGCCGCATGGCGTTCGTACTTAAATATGGAACTAACCATTCCAATTTTCGCTGTCTCTTATACACATCTCCGAGCCCACGAGAC
+
BBBABFBBDBBBGGGGGGGGGFEHHHHDFGFGHHCHHHGFFFGFGECEFEEFFGHEGHHHEHHGGFGDHEGGGGHHGGGFEGGHHHHGGGGFGFFFHHGHFHHHHHFHEFGHHHGGGGFFHHHFHHGGBGFHHDFDD/DBCFEGG?F<A
@M02034:409:000000000-BFKT7:1:1101:23357:12151 1:N:0:28
AAAGTCGAGGTGCCTAAAGTGGCAACCCAGACTACTAAGAATGTTGGTGGTGTAGAGCTTCCTGTAGCCGCATGGCGTTCGTACTTAAATATGGAACTAACCATTCCAATTTTCGCTGTCTCTTATACACATCTCCGAGCCCACGAGACT
+
CCCCCFCCCCCCGGGGGGGGGGGHHHHGGHHGHHFFF5BB5BGHHHHGGGGGHHHHHHHHHHHHHHHHHGGFGGHHGGGGGGGHHHHHHHHHHHGHHHHHHHHHHHGHHHHHHHGGGGGHHHHHHHHHHFHHHHHGG@GGGGHGGGGGGB
@M02034:409:000000000-BFKT7:1:1101:16342:12154 1:N:0:28
AAAGTCGAGGTGCCTAAAGTGGCAACCCAGACTCCTAAGAATGTTGGTGGTGTAGAGCTTCCTGTAGCCGCATGGCGTTCG
+
BCCCAFCCCCAAGGGGGGGFGGGHHHHGGHHGHFCGHHHFAGHHFGFAAAECA3D5A53B5FGGFBA5AEEAEFC1>EEFE
@M02034:409:000000000-BFKT7:1:1101:4779:12157 1:N:0:28
AAAGTCGAGGTGCCTAAAGTGGCAACCCAGACTAGTAATAATGTTGGTGGTGTAGAGCTTCCTGTAGCCGCATGGCGTTCGTACTTAAATATGGAACTAACCATTCCAATTTTCG
+
BBCCAFCCCCBBGGGGGGGFGGGHGHHGGHHGH3BGHHHFHHHGHHHEFGEFHHGFGHHHHHHHGHHGHEFGGGHHGGGGFFHHHHHH3@4BB3F@3BGGHA3BFH?G4FGHH4>
@M02034:409:000000000-BFKT7:1:1101:18519:12159 1:N:0:28
AAAGTCGAGGTGCCTAAAGTGGCAACCCAGACTACGCCGGCTGTTGGTGGTGTAGAGCTTCCTGTAGCCGCATGGCGTTCGTACTTAAATATGGAACTAACCATTCCAATTTTCGCTGTCTCTTATACACATCTCCGAGCCCACGAGACT
+
CCCCBFCCCCBBGGGGGGGGGGGGHHHGGHHGHHHGGGGGGGGHHHHEFGEFGFHGHHHHHHHHFHHGHGGFGFHHGEGGFEGHHHHGHHGHHGFHHHHGHHHHHHGGHGHHHHGGGGGHGHHHHHHFFFHHHHHHGDGGGGHGGGGGCF
@M02034:409:000000000-BFKT7:1:1101:7664:12163 1:N:0:28
AAAGTCGAGGTGCCTAAAGTGGCAACCCAGACTCATCCTACGGTTGGTGGTGTAGAGCTTCCTGTAGCCGCATGGCGTTCGTACTTAAATATGGAACTAACCATTCCAATTTTCGCTGTCTCTTATACACATCTCCGAGCCCACGAGACT
+
CCCCCFCCBCBCGGGGGGGGGGGHHHHGGHHGHHHHHGHHHGGHGGGGGGGGHFHFGHHHHHHHGGHHHGGEFGHFGEGGGGGHHHFFFHHHHHGFGHHHEGFGHGHFDGHHHFGFEGEHHHHHHGFHHHFFHHHFGCFGFGHFGCGGGG
@M02034:409:000000000-BFKT7:1:1101:3690:12164 1:N:0:28
AAAGTCGAGGTGCCTAAAGTGGCAACCCAGACTTATAATAATGTTGGTGGTGTAGAGCTTCCTGTAGCCGCATGGCGTTCGTACTTAAATATGGAACTAACCATTCCAATTTTCGCTGTCTCTTATACACATCTCCGAGCCCACGAGACT
+
BBBBBFBBBBBBGGGGGGGGGGGHHHHGGHEEHHFH5FFGFGFHHHHEFEGGEDG5BFHHBGHHHFHFFGGEEG11EEGGAECGGHHFBGGFFF3@GHHHFGBGFGH4FGGFHFG?GEFFFFGHEGFGGC3CGGHFGCGCGGAFF?C/AF
@M02034:409:000000000-BFKT7:1:1101:7681:12166 1:N:0:28
AAAGTCGAGGTGCCTAAAGTGGCAACCCAGACTCATCCTACGGTTGGTGGTGTAGAGCTTCCTGTAGCCGCATGGCGTTCGTACTTAAATATGGAACTAACCATTCCAATTTTCGCTGTCTCTTATACACATCTCCGAGCCCACGAGACT
+
AAABBFBBBBBBGGGGFGGGFGGHHCGEDHHGHHHFFHGFFGGGGC21FGEGEDBFGFHGGHHHGHFDGFGFGGHFGFEFGFFHHHFFFB4GFFFBBCD3GG3FG44BGFHHHFEEDGEFFFDGBG?FDG2CB3FDA/@/>/?A@@//CB
@M02034:409:000000000-BFKT7:1:1101:10500:12167 1:N:0:28
AAAGTCGAGGTGCCTAAAGTGGCAACCCAGACTATTAAGGCTGTTGGTGGTGTAGAGCTTCCTGTAGCCGCATGGCGTTCGTACTTAAATATGGAACTAACCATTCCAATTTTCGCTGTCTCTTATACACATCTCCGAGCCCACGAGACT
+
CBCCCFCCCCCCGGGGGGGFGGGHHHHGGHHGHHHHHHHHHHHHHHHGFGEGHGHHHHHHHHHHHHHHHGGGGGHHGGGGGFHHHHHHHHHHHHGHHHHGHHGHHHGHHHHHHHGGGGGFHGHHGHHHFHFHGHHHGGGGGGHGGGGGGH
@M02034:409:000000000-BFKT7:1:1101:13327:12170 1:N:0:28
AAAGTCGAGGTGCCTAAAGTGGCAACCCAGACTACGAAGCCTGTTGGTGGTGTAGAGCTTCCTGTAGCCGCATGGCGTTCGTACTTAAATATGGAACTAACCATTCCAATTTTCGCTGTCTCTTATACACATCTCCGAGCCCACGAGACT
+
CCCCCFBBCCBCGGGGGGGFGGGHHHHGGHHGHHHGGHGGHHHHHHHEGGGGHHHHHHHHHHHHHHHHHGGGGGHHGGGGGEHHHHHGHHHHHHGHHHHHHHHHHHHGHHHHHHGGGGGHGHHHHHGHGHHHGHFHGGGCGGHGGGGGGF
@M02034:409:000000000-BFKT7:1:1101:26465:12170 1:N:0:28
AAAGTCGAGGTGCCTAAAGTGGCAACCCAGACTCAGAATCATGTTGGTGGTATAGAGCTTCCTGTAGCCGCATGGCGTTCGTACTTAAATATGGAACTAACCATTCCAATTTTCGCTGTCTCTTATACACATCTCCGA
+
BB@AAFBBBBBBGGGGFGGFGFGHHHHGGHHGHFH33DB55DFG5GEAA2E5GDDDFDHH5FGFFAGBFEFAEE110B>F1B2?FFGBEDFGHG33FGGH313FG4FF4BFHH4/EGEEFFHGHB?FD?FFGHDF2/<
@M02034:409:000000000-BFKT7:1:1101:18606:12178 1:N:0:28
AAAGTCGAGGTGCCTAAAGTGGCAACCCAGACTAGTCATAGTGTTGGTGGTGTAGAGCTTCCTGTAGCCGCATGGCGTTCGTACTTAAATATGGAACTAACCATTCCAATTTTCGCTGTCTCTTATACACATCTCC
+
ABAAAFBABBBBGGGFFDFFFGGHHHHGDHHGHHHHHGHHCGHHHGGEFGEEFGHFHEGHHHHHFFHFHGGAEEHHGEEGGFGHHH4FGG4FGHE3EGF@FGEEFHGHHHHHHFGCEGGEHFFH?F4B4C1GFBFB
@M02034:409:000000000-BFKT7:1:1101:17127:12182 1:N:0:28
AAAGTCGAGGTGCCTAAAGTGGCAACCCAGACTGTGACTGATGTTGGTGGTGTAGAGCTTCCTGGAGCCGCATGGCGTTCGTACTTAAATA
+
BBBBBFBBBBBAFGGGGFGGGGGFHHHGGHHGHHH5FGGF3DGHFHA22AA113D55AF35FDG3A121AE0BA11>>/1??B1?EF33BG
@M02034:409:000000000-BFKT7:1:1101:5013:12185 1:N:0:28
AAAGTCGAGGTGCCTAAAGTGGCAACCCAGACTGGGCCTGGTGTTGGTGGTGTAGAGCTTCCTGTAGCCGCATGGCGTTCGTACTTAAATATGGAACTAACCATTCCAATTTTCGCTGTCTCTTATACACATCTCCGAGCCCACGAGACT
+
ABBBBFBBBBBBGGGGGGGGGGGHHHHGGHHGGHHHHHGGHGHHGHHGGGGGHGHGHFHHHHHHGHHHHEEGGGHHGFGGGGHHHHHHHHHHHHGHHHGHHHGHHHHHHHHHHHGFGGGGHHHHHHHHGHGHHHHHGGGFGGHGGGGGGF
@M02034:409:000000000-BFKT7:1:1101:27774:12187 1:N:0:28
AAAGTCGAGGTGCCTAAAGTGGCAACCCAGACTGCGGATAAGGTTGGTGGTGTAGAGCTTCCTGTAGCCGCATGGCGTTCGTACTTAAATATGGAACTAACCATTCCAATTTTCGCTGTCTCTTATACACATCTCCGAGCCCACGAGACT
+
BBBCAFCCCCBBGGGGGGGGGGGHGHHGGHHGHHHGGGGGHHHFGHGEFGBFGHHHHGHHHHHHHHHGHGGGGGHHGEGGGFHHHHHGHHHHHHHFGHGFHAGHGHHHHHHHHHGFGGGHHHHHHHFHGHGGGHDGECF/AGHGGDGEDB
@M02034:409:000000000-BFKT7:1:1101:13074:12190 1:N:0:28
AAAGTCGAGGTGCCTAAAGTGGCAACCCAGACTAATGCGACTGTTGGTGGTGTAGAGCTTCCTGTAGCCGCATGGCGTTCGTACTTAAATATGGAACTAACCATTCCAATTTTCGCTGTCTCTTATACACATCTCCGAGCCCACGAGACT
+
BBAABFBBBBABGGFGGGGGGFGGHHHGGHGGHHHHHGDEGGGHHHHEFEEFGFGFHFHHHHHDGHHHHGGGGFHHGEGGGEGGEGFFHHHHHFGHGHHHHHHHHHGGHHHHHGGGGGEGHHHFHHHHHHHHHHFHGCGGGGHGGGGGGF
@M02034:409:000000000-BFKT7:1:1101:16362:12192 1:N:0:28
AAAGTCGAGGTGCCTAAAGTGGCAACCCAGACTACGAAGAGTGTTGGTGGTGTAGAGCTTCCTGTAGCCGCATGGCGTTCGTACTTAAATATGGAACTAACCATTCCAATTTTCGCTGTCTCTTATACACATCTCCGAGCCCACGAGACT
+
CCCDCFCCCCCDGGGGGGGGGGGHHHHGGHHGHHGGGHGGFGHHHHHGGGGFGHHHHHHHHHHHHHHHHGGGGGHHGGGGGGHHHHHHHHHHHHHHHHHGHHHHHHGHHHHHHHGGGGGGHHHHHHHHGHHHHHHHGDGGGGHGGGGGGH
@M02034:409:000000000-BFKT7:1:1101:24244:12198 1:N:0:28
AAAGTCGAGGTGCCTAAAGTGGCAACCCAGACTGCGTCGACGGTTGGTGGTGTAGAGCTTCCTGTAGCCGCATGGCGTTCGTACTTAAATATGGAACTAACCATTCCAATTTTCGCTGTCTCTTATACACATCTCCGAGCCCACGAGACT
+
BBAAAFABBBAAFGGGCGFABDF4EGHEGGDGHHH?EEE?ECEAFEGEF?ABGGHGGFHHHHHFFGHHHECFEEGFCEEFEEGAFFFBGFBGGH3FBFGFFGHGHHFGHFFHHHC/C?CGGFHHHHEHBGFCC<GFACC@DGEGGCCGC<
@M02034:409:000000000-BFKT7:1:1101:16858:12199 1:N:0:28
AAAGTCGAGGTGCCTAAAGTGGCAACCCAGACTACTCATAAGGTTGGTGGTGTAGAGCTTCCTGTAGCCGCATGGCGTTCGTACTTAAATATGGAACTAACCATTCCAATTTTCGCTGTCTCTTATACACATCTCCGAGCCCACGAGACT
+
CCCCCFCCCCABGGGGGGGGGGGHHHHGGHHGHHHHHHHHFHHGGHGGFGGGHHHFGGHHHHHHHHHHHGGGGGHHGGGGGGHHHHHHHHHHHHFGHHHHHHGHHHHHHHHHHHGGGGGFHGHHHH4FGFFHFFHHGCGGGGHGGGGGGG
@M02034:409:000000000-BFKT7:1:1101:8200:12207 1:N:0:28
AAAGTCGAGGTGCCTAAAGTGGCAACCCAGACTTCGAATCAGGTTGGTGGTGTAGAGCTTCCTGTAGCCGCATGGCGTTCGTACTTAAATATGGAACTAACCATTCCAATTTTCGCTGTCTCTTATACACATCTCCGAGCCCACGAGACT
+
CCCCCFCBCCCBGGGGGGGFGGGGHHHGGHHGHGHGHHHGHHHHHHGGFGEFGDGFHHEGHHHHGFHHHEGEGGHHGGGGGGHHHHGHHHHGHHEFHHHHHHFHHHHGHHHHHHGGGGGHHHHHHHHGHHGGHHHFC@DB@FHGGGGGGG
@M02034:409:000000000-BFKT7:1:1101:19327:12211 1:N:0:28
AAAGTCGAGGTGCCTAAAGTGGCAACCCAGACTGTGCGTGGGGTTGGTGGTGTAGAGCTTCCTGTAGCCGCATGGCGTTCGTACTTAAATATGGAACTAACCATTCCAATTTTCGCTGTCTCTTATACACATCTCCGAGCCCACGAGACT
+
CCCCCFCCCCCCGGGGGGGGGGGHHHHGGHHGHHHHHGGGGGGGFGGEFGEFHHHHHHHHHHHHHHHHHGGGGGHHGGGGGGHHHHHHHHGHHHGHHHHHHHGHHHGHHHHHHHGGGGGGHHHHHHHHHHHHHHHHGCGGGGHGGGGGGH
@M02034:409:000000000-BFKT7:1:1101:15246:12212 1:N:0:28
AAAGTCGAGGTGCCTAAAGTGGCAACCCAGACTAATAATGTTGTTGGTGGTGTAGAGCTTCCTGTAGCCGCATGGCGTTCGTACTTAAATATGGAACTAACCATTCCAATTTTCGCTGTCTCTTATACACATCTCCGAGCCCACGAGACT
+
CCCCCFDDDDBCGGGGGGGFGGGHHHHGGHHGHHHHHHHHHGHHHHHGGGGGHHHGHHHHHHHHHHHHHGCFFGHHGGGGGGHHHHHGHHHHHHHHHHHGHHHHHHGHHHHHHHGGGGGGHHHHHHHHHHFHGHHFGCGGGGHGGGGGGH
@M02034:409:000000000-BFKT7:1:1101:16982:12214 1:N:0:28
AAAGTCGAGGTGCCTAAAGTGGCAACCCAGACTAATAATAAGGTTGGTGGTGTAGAGCTTCCTGTAGCCGCATGGCGTTCGTACTTAAATATGGAACTAACCATTCCAATTTTCGCTGTCTCTTATACACATCTCCGAGCCCACGAGAC
+
BBBBBFBBBBBBGGGGGGGGGGGHHHHGGHHGHBBDA5FEBFFFGFCFGGGGHHHGHGHHHHHHHGGFHGGEFGHFGGGGGGFHHHHFHHHHHF3FGHHHGGHHHHHHBGHHHHCGGGEFEHHFHHGGFHDHHHGHF>@CDGGGCDG?G
@M02034:409:000000000-BFKT7:1:1101:24480:12221 1:N:0:28
AAAGTCGAGGTGCCTAAAGTGGCAACCCAGACTAATAGTGCGGTTGGTGGTGTAGAGCTTCCTGTAGCCGCATGGCGTTCGTACTTAAATATGGAACTAACCATTCCAATTTTCCTGTCTCTTATACACATCTCCGAGCCCACGAGACTC
+
CBCCCFCCBCCBGGGGGGGGGGGHHHHGGHHGHGHHHHHHHGGGGGGEFGEFHHHHHHHHHHHHHHHHHGGGGGHHGGGGGGHHHHHHHHHHHHGHHHHHHHGHH4DHFHHHHFGGHGGHHFHHHFDHHHHHHFHGCGGGGHGGGGGGHG
@M02034:409:000000000-BFKT7:1:1101:24936:12222 1:N:0:28
AAAGTCGAGGTGCCTAAAGTGGCAACCCAGACTGGGGCGGGTGTTGGTGGTGTAGAGCTTCCTGTAGCCGCATGGCGTTCGTACTTAAATATGGAACTAACCATTCCAATTTTCGCTGTCTCTTATACACATCTCCGAGCCCACGAGACT
+
ABBABFCCCCBCGGGGGGGGGGGGHHHGGHHGHFAAEEGGGEEEF1A?FEEFE3F3B@@F3FHFGBD4E/</EEHAEC@FD/2??FDGFGFFGH22GFDHB<?FGBDBGDGHH1/<CD>11>FF=F1>>F0<0=DB?-ADFGEC?-@DEF
@M02034:409:000000000-BFKT7:1:1101:22750:12226 1:N:0:28
AAAGTCGAGGTGCCTAAAGTGGCAACCCAGACTAGTCCTCAGGTTGGTGGTGTAGAGCTTCCTGTAGCCGCATGGCGTTCGTACTTAAATATGGAACTAACCATTCCAATTTTCGCTGTCTCTTATACACATCTCCGAGCCCACGAGACT
+
BAAABFBBBBBAGGGGGGGGGGGHHHHGGHHACFC5FEGHCEGDECAFGD1FAGGDGGHHFGHGHHHDHDFFEEHHGEEGGFHHHGHGHHGGHEEBFGGFHHHHFHGHEHGHHHGGGFE3FEBGBG4FFG2B?FFHGGGCGGGGGGGDGF
@M02034:409:000000000-BFKT7:1:1101:12065:12230 1:N:0:28
AAAGTCGAGGTGCCTAAAGTGGCAACCCAGACTAGTAATACGGTTGGTGGTGTAGAGCTTCCTGTAGCCGCATGGCGTTCGTACTTAAATATGGAACTAACCATTCCAATTTTCGCTGTCTCTTATACACATCTCCGAGCCCACGAGA
+
BBCCBFCCCCCCGGGGGGGFGGGHHHHGGHHGHFCFGHHHHHGHGGAECEFFADG5EGFHFGFGF5EBDEGEGFG1@?EFEEFGFGHGFGHDFF33GHHHFCBFE4HDGHHHGFFGGG/FHHHFBD3FHGFCGGHBD/DGCGCC@A<<
@M02034:409:000000000-BFKT7:1:1101:26317:12231 1:N:0:28
AAAGTCGAGGTGCCTAAAGTGGCAACCCAGACTAAGTCTGAGGTTGGTGGTGTAGAGCTTCCTGTAGCCGCATGGCGTTCGTACTTAAATATGGAACTAACATTCCAATTTTCGCTGTCTCTTATACACATCTCCGAGCCCACGAGACTC
+
ABAAAFBABDAAFFGEAEGGGGFFEHHGGHHFBFGF5AFF5GF3FGEEFDBAGHHGGGFHEBAFBDFB3E0>EEHEEGGGFFBGGHGHBHHHHGGF3FFHFFGG?BDFFGHG?E/EFE3FB4EDB4FG1FG1B1B?/B<</GGGGCGGG?
@M02034:409:000000000-BFKT7:1:1101:20210:12236 1:N:0:28
AAAGTCGAGGTGCCTAAAGTGGCAACCCAGACTAGGGGGGGGGTTGGTGTGTAGAGCTTCCTGTAGCCGCATGGCGTTCGTACTTAAATATGGAACTAACCATTCCAATTTTCGCTGTCTCTTATACACATCTCCGAGCCCACGAGACTC
+
ABABAFBBDBBBGGGFGGFDGFGHHHHGEHDEGFHHHGGGGF?=-BDAEADFFFFFEFFFFFFFBFFBD;FFDF.;A=AADFEFFFFFFF/:F9/BFFFFFBFFFFFFFFFFFBADF;BFFFFFFFFFFBFFFFEA-@F9A.A@BFDDFF
@M02034:409:000000000-BFKT7:1:1101:22826:12248 1:N:0:28
AAAGTCGAGGTGCCTAAAGTGGCAACCCAGACTGTGGGGAGTGTTGGTGGTGTAGAGCTTCCTGTAGCCGCATGGCGTTCGTACTTAAATATGGAACTAACCATTCCAATTTTCGCTGTCTCTTATACACATCTCCGAGCCCACGAGACT
+
CCCCCFCCCCBBGGGGGGGFGGGHHHHGGHHGHHHHHGGGGGHHHHGFFDGFGFG5FDGHFHHHHGHHHGGEFGHFGFGGGFGHHHFGHHHHHG3BFHHHFEBGHHHGHHHHGHGGGGFHHHHFFGGFHFHFHHHEDCFGGGHGCGGGGH
@M02034:409:000000000-BFKT7:1:1101:7095:12249 1:N:0:28
AAAGTCGAGGTGCCTAAAGTGGCAACCCAGACTCAGCAGCAGGTTGGTGGTGTAGAGCTTCCTGTAGCCGCATGGCGTTCGTACTTAAATATGGAACTAACCATTCCAATTTTCGCTGTCTCTTATACACATCTCCGAGCCCACGAGACT
+
BBABBFBBBBBBGGGGGFGGGGGHHHHGGHHGHHHHHHHHHHHHHHGGFGEFGHHFHHHHHHHHGHGFHGGEFGGHGGGGGGFHHHFHHHHHHGGHHHGHHHHHHHHHHHHHHHGGGDEDGFHHGHGGFHEHHHHGCFGGCGHECGGGGH
@M02034:409:000000000-BFKT7:1:1101:23675:12253 1:N:0:28
AAAGTCGAGGTGCCTAAAGTGGCAACCCAGCTGGTTTTTGGTGTAGAGCTTCCTGTAGCCGCATGGCGTTCGTACTTAAATATGGAACTAACCATTCCAATTTTCGCTGTCTCTTATACACATCTCCGAGCCCACGAGACTCCTGAGCAT
+
BBCBCFCBCCCCGGGGGGGGGGGHHHHGGHHHHHHHHGGGGHGHHHHHHHHHHHHHHHHHGGGGGHHGGGGGGGHHHHHFHGHHHFGHHHHHHHHHHHHHHHHHHGGGGGHHGHHHHHHGHGHHHHHGGGGGGHGGCGGGHGFFHFHHHG
@M02034:409:000000000-BFKT7:1:1101:16677:12259 1:N:0:28
AAAGTCGAGGTGCCTAAAGTGGCAACCCAGACTAATCAGAAGGTTGGTGGTGTAGAGCTTCCTGTAGCCGCATGGCGTTCGTACTTAAATATGGAACTAACCATTCCAATTTTCGCTGTCTCTTATACACATCTCCGAGCCCACGAGACT
+
BBABAFBABBBBGGGCGGGGGGGHHGHDGGGFHGHHHGFFGHHHEHGGGGGGHHGFHHGHHHHHGGHHFGGFFGHHGGGGGGFHHHH3GHHHHHHGHHHHGHHHHHHHFGFHHBEDGDEBFHHHBGHHHGDGGHHHG<CCGGHGCCCFGH
@M02034:409:000000000-BFKT7:1:1101:12547:12262 1:N:0:28
AAAGTCGAGGTGCCTAAAGTGGCAACCCAGACTCAGTCTCAGGTTG
+
BBBBBFBBBBAAGGGGGGGGGGGHHEHGGH2FG333FEG55BFFAG
@M02034:409:000000000-BFKT7:1:1101:7670:12263 1:N:0:28
AAAGTCGAGGTGCCTAAAGTGGCAACCCAGACTATTAATGCGGTTGGTGGTGTAGAGCTTCCTGTAGCCGCATGGCGTTCGTACTTAAATATGGAACTAACCATTCCAATTTTCGCTGTCTCTTATACACATCTCCGAGCCCACGAGACT
+
AABAAFBBBBBBGFGGGBGFGGGHHHGGGGHGHHHHHHHHHGCGGGGFFGEFFFHFGHHHFHHHHHHGHFEEGGHHGGGGGGHHHHFFHHGHHFGGGGFFHHGFHHGHFHHHHFGGGGGEHHHHFGGGBGDGFHHFEDCCGGAFGCGDGF
@M02034:409:000000000-BFKT7:1:1101:7096:12267 1:N:0:28
AAAGTCGAGGTGCCTAAAGTGGCAACCCAGACTCAGCAGCAGGTTGGTGGTGTAGAGCTTCCTGTAGCCGCATGGCGTTCGTACTTAAATATGGAACTAACCATTCCAATTTTCGCTGTCTCTTATACACATCTCCGAGCCCACGAGACT
+
BBCCCFCCCCCCGGGGGGGGGGGGHHHGGHHGHHFHHHHHFHHHHFCECFGEA3F5EFEFAGFHF5DDDEG?FFE1EEEGGEEFGHHHBFHGFE3@FGHH303FF4HBDHDHE?EFGAEFFHGFDFFFHFBFGFH2CCDC@GE/ACCAAG
@M02034:409:000000000-BFKT7:1:1101:7654:12274 1:N:0:28
AAAGTCGAGGTGCCTAAAGTGGCAACCCAGACTATTAATGCGGTTGGTGGTGTAGAGCTTCCTGTAGCCGCATGGCGTTCGTACTTAAATATGGAACTAACCATTCCAATTTTCGCTGTCTCTTATACACATCTCCGAGCCCACGAGACT
+
CCCCCFCCCCAAGGGGGGGGGGGHHHHGGHHGHHHHHHHHHGGGFGGGGGEFGHHGHHHHHGHHHHHHHGGGGGHHGGGGGGFHHHHFHHHHHHGHHHGHHHGHHHHHHHHHHHGGGGGGGHHHFHHHFHFGHHGFGGGGGGHGGGGDGH
@M02034:409:000000000-BFKT7:1:1101:16739:12279 1:N:0:28
AAAGTCGAGGTGCCTAAAGTGGCAACCCAGACTATGGCTGGTGTTGGTGGTGTAGAGCTTCCTGTAGCCGCATGGCGTTCGTACTTAAATATGGAACTAACCATTCCAATTTTCGCTGTCTCTTATACACATCTCCGAGCCCACGAGACT
+
CCBCCFCBCCABGGGGGGGGGGGHHHHGGHGGHHHHHHHGGGHHGHHEFGEFHHHFHFHHHGHHGHHHHGGGGGHHGFGGEEGHHHGFHHGHHHFHHHHFHHHHHHGHHHHHHHGGGGGGHFHHHHGDGEGHHGGGFDGFGGHGGGGGGF
@M02034:409:000000000-BFKT7:1:1101:28852:12282 1:N:0:28
AAAGTCGAGGTGCCTAAAGTGGCAACCCAGACTAGTGCGGGGGTTGGTGGTGTAGAGCTTCCTGTAGCCGCATGGCGTTCGTACTTAAATATGGAACTAACCATTCCAATTTTCGCTGTCTCTTATACACATCTCCGAGCCCACGAGACT
+
CCCBCFBBCCCCGGGGFGGGGGGHHHHGGHHGHHHHHHEGGGG?EGGGFG?FGHHGHGHHHFHHHHHGHEEEGGHHGGGFGGHHHHHHHHHHHHGFHHHHHGHHHHHHHHHHHHCCEGFHHHHHGGGHFHHHHHHHGFGGGGHGGGGGGH
@M02034:409:000000000-BFKT7:1:1101:11855:12285 1:N:0:28
AAAGTCGAGGTGCCTAAAGTGGCAACCCAGACTGCGAAGACGGTTGGTGGTGTAGAGCTTCCTGTAGCCGCATGGCGTTCGTACTTAAATATGGAACTAACCATTCCAATTTTCGCTGTCTCTTATACACATCTCCGAGCCCACGAGACT
+
BBABCFBBCCBCGGGGGGGGGGGHHHHGGHHGHHHGGGGGHGGGGGGGGGEFHHHGHHHGHGHHHHHHHGGGGGHHGGGFGGFHHHHHHHHHHHHHGHHHHHHGGHHHHHHHHH@GGDAHHHHFGHHHHHHHGHHHGCGGGGHGFGGGDB
@M02034:409:000000000-BFKT7:1:1101:27241:12288 1:N:0:28
AAAGTCGAGGTGCCTAAAGTGGCAACCCAGACTAATAATCATGTTGGTGGTGTAGAGCTTCCTGTAGCCGCATGGCGTTCGTACTTAAATATGGAACTAACCATTCCAATTTTCGCTGTCTCTTATACACATCTCCGAGCCCACGAGACT
+
CBCCCFCBCCBBGGGGGGGFFGGHHHHGGHHGHHHHHHHGGGHHHHHGFGBFGHHHHHHHHHHHHHHGHFFGGGHHGGGGGGHHHHHGHHGHHHGFHHGGGHFHHHHGHHHHHHFFGGGHHHHHGHFHFGHGHHGBCCGCGGHGGGGGGF
@M02034:409:000000000-BFKT7:1:1101:11874:12290 1:N:0:28
AAAGTCGAGGTGCCTAAAGTGGCAACCCAGACTGCGAAGACGGTTGGTGGTGTAGAGCTTCCTGTAGCCGCATGGCGTTCGTACTTAAATATGGAACTAACCATTCCAATTTTCGCTGTCTCTTATACACATCTCCGAGCCCACGAGACT
+
CABCBFCABCAAGGGGGGGGGGGHFHHGGHHGHHHGGGGGHGGGGGGEGGEFHFHFHGHHGHHHGFFHGGEGGGHHGGGGFFHHGHFGHHHHHHGHHGHGHHHHHHGGHHHHHHGGGGGHHHHHHHGHHHHHHGGHGGGGGEHGGCGGDH
@M02034:409:000000000-BFKT7:1:1101:6667:12308 1:N:0:28
AAAGTCGAGGTGCCTAAAGTGGCAACCCAGACTCCTCCTTCGGTTGGTGGTGTAGAGCTTCCTGTAGCCGCATGGCGTTCGTACTTAAATATGGAACTAACCATTCCAATTTTCGCTGTCTCTTATACACATCTCCGAGCCCACGAGACT
+
CCCCCFBCCCCCGGGGFGGGGGGHHHHGGHHGHHHHGFFB5FGGGGGGGGEFHHHGHHHHHHHHHHHHHGGGGGHHGGGGGGHHHHFGHHHHHHGHGHHHHHHHHHHHHHHHHHGGGGGHHGHHHHGHGHFHGHGHG?GGGGHGGGGGFH
@M02034:409:000000000-BFKT7:1:1101:15486:12309 1:N:0:28
AAAGTCGAGGTGCCTAAAGTGGCAACCCAGTTGGTTGGTGGTGTAAAGCTTCCTGTAGCCGCATGGCGTTCGTACTTAAATATGGAACTAACCATTCCAATTTTCGCTGTCTCTTATACACATCTCCGAGCCCACGAGACTCCTGAGCAT
+
CCCCCFCCCCCCGGGGGGGGGGGHHHHGGHGHHHGHGGGGGGGHHHHHHHHHHHHHHHHHGGGGGHHGGGGGGHHHHHHHHHHHHHHHHHHHHHHHHHHHHHHHHGGGGGHHHHHGHHHHHHHHHHHGGFGGGHGFDGFGHHHHGHHHHG
@M02034:409:000000000-BFKT7:1:1101:9614:12309 1:N:0:28
AAAGTCGAGGTGCCTAAAGTGGCAACCCAGACTGGGGTTGAGGTTGGTGGTGTAGAGCTTCCTGTAGCCGCATGGCGTTCGTACTTAAATATGGAACTAACCATTCCAATTTTCGCTGTCTCTTATACACATCTCCGAGCCCACGAGACT
+
CCCCCFCBCCCCGGGGGGGGGGGHHHHGGHHGHHHHGGFGHHHGHHGGFGEFHHHHHHHHHHHHHHHHHGGGFGHHGGGGGGHHHHHHHHHHHHGFHHGHHHGHHHHHHHHHHHGGGGGHHGHHHHFHFHFHHFGHGFGGGGHGGGGGGH
@M02034:409:000000000-BFKT7:1:1101:27500:12309 1:N:0:28
AAAGTCGAGGTGCCTAAAGTGGCAACCCAGACTAATAATAAGGTTGGTGGTGTAGAGCTTCCTGTAGCCGCATGGTGTTCGTACTTAAATATGGAACTAACCTTTCCAATTTTCGCTGTCTCTTTTACACATCTCCGAGCCCAC
+
CCDDBFCC3AABGGGFGGGGGGGHHHHGGHHGH33D55B5AAFGFG2EA2FCA3F555BB5BB5B5B53AE0B>B55?>D>>2?BFEF3BG@E333BFGH313D33D4?D3FF4/?E//B??FE44B3D3BFGBG2B/<BBCGG
@M02034:409:000000000-BFKT7:1:1101:14243:12310 1:N:0:28
AAAGTCGAGGTGCCTAAAGTGGCAACCCAGACTGGTCATGGGGTTGGTGGTGTAGAGCTTCCTGTAGCCGCATGGCGTTCGTACTTAAATATGGAACTAACCATTCCAATTTTCGCTGTCTCTTATACACATCTCCGAGCCCACGAGACT
+
BBBBBFB@DBAAFGGGGGGGGGGHGHHGGHHGHHHHHHHHHHGEEGGEFGAFGHHHHHHHHHHHGFHHGGEFGGHAFFGGGGHHHHFHHHGHHHFFFHHFHHGHHHEGHHHHHHGGGGGFHFHHHHGGFFBHFHHBB/C<CGHGGCGGGH
@M02034:409:000000000-BFKT7:1:1101:10211:12315 1:N:0:28
AAAGTCGAGGTGCCTAAAGTGGCAACCCAGACTACGAATCAGGTTGGTGGTGTAGAGCTTCCTGTAGCCGCATGGCGTTCGTACTTAAATATGGAACTAACCATTCCAATTTTCGCTGTCTCTTATACACATCTCCGAGCCCACGAGACT
+
BACCCFCCCCBBGGGGGGGFGGGHHHHGGHHGHHHGGHHGHHHGHHGGFEEFGHHFGHHHHHHHHFGGGEGGGGHFGEGGGFFHHHHGHHHHHHEFHHHGHHFHGHHFHHHHHHGGGGGHHHHHGHHHGHGHHHHGDGGGGGHGGCGDDH
@M02034:409:000000000-BFKT7:1:1101:27519:12315 1:N:0:28
AAAGTCGATGTGCCTAAAGTGGCAACCCAGACTAATAATAAGGTTGGTGGTGTAGAGCTTCCTGTAGCCGCATGGCGTTCGTACTTAAATATGGAACTAACCATTCCAATTTTCGCTGTCTCTTATACACATCTCCGAGCCCACGAGACT
+
?AAAAFBABFFFFGGGGGGDGGGFGHHEFHHGHGHHHHHGGGHFGGGGFGEFFFHDGFHHGFHHHGFFFEEEGGHFGGEFEEEFGHHHDGGGFH3@CGHHHHFGFHHH4GFHHFFEGG/BFGFGFHHFHEF3FGFFFDGG/<GFCGGGDH
@M02034:409:000000000-BFKT7:1:1101:24097:12320 1:N:0:28
AAAGTCGAGGTGCCTAAAGTGGCAACCCAGACTCCGGCGAATGTTGGTGGTGTAGAGCTTCCTGTAGCCGCATGGCGTTCGTACTTAAATATGGAACTAACCATTCCAATTTTCGCTGTCTCTTATACACATCTCCGAGCCCACGAGACT
+
BBBCBFCCCCCCGGGGGGGFGGGHHHHGGHHGHHHGGGGGGGHGHHHEFEEFEFHFHHHHFHHHHHHHGGGGGGHFGFGGGFHHHHFHHHHHHHFFFHHHHHFHFHHHGHGGHFGCFGGFHFHHHHHHGHHGHHFHE@?DGGHGGGGGGH
@M02034:409:000000000-BFKT7:1:1101:4339:12321 1:N:0:28
AAAGTCGAGGTGCCTAAAGTGGCAACCCAGACTACGAATAATGTTGGTGGTGTAGAGCTTCCTGTAGCCGCATGGCGTTCGTACTTAAATATGGAACTAACCATTCCAATTTTCGCTGTCTCTTATACACATCTCCGAGCCCACGAGACT
+
BBBABFBBBBABGGGGGGGGGFFFHHGFEHHGHGHEEHGFHHGHHHHEFGEFHFGAFFHHHFHHGHHHHFFGEGHHGFGFGEGHHHFFHHFHHGFGFHHHHHHHHHHGHHHHHHGFGGGHHHHHHHDGFHFFHHHFGCGGGGHGGGGGGH
@M02034:409:000000000-BFKT7:1:1101:9628:12326 1:N:0:28
AAAGTCGAGGTGCCTCAAGTGGCAACCCAGACTGGGGTTGAGGTTGGTGGTGTAGAGCTTCCTGTAGCCGCATGGCGTTCGTACTTAAATATGGAACTAACCATTCCAATTTTCGCTGTCTCTTATACACATCTCCGAGCCCACGAGACT
+
AABBAFBABBBBGGG4BEG5BGDFBDEFGD2FGHHHGEEEHHHAFGGEEFEFGBFDFFFFHGGGGGFFHGGGEEHHGGGGGG2FGG@33FDHGHFGBFFB3A3GGFGFFGHHHGG/EGGFHFHH3FDD3G22BF>FG/C>@/GC@@CG?<
@M02034:409:000000000-BFKT7:1:1101:16317:12328 1:N:0:28
AAAGTCGAGGTGCCTAAAGTGGCAACCCAGACTGCGCCTGGTGTTGGTGGTGTAGAGCTTCCTGTAGCCGCATGGCGTTCGTACTTAAATATGGAACTAACCATTCCAATTTTCGCTGTTCTTATACACATCTCCGGGCCCACGAGA
+
ABABAFBBDBBBGFGGGGGGGGGHHHHGGHHGH33A2AEG23BFEHHFGGGGHGHHHHHHGHHHH5GHHGGFGGHHGGGGGGHHHHFHFHHHGHHHFHHHHHHGHHHHHHHHHHGGGGGD3?F3B333B2B2?3BC//<<D/<<//<
@M02034:409:000000000-BFKT7:1:1101:12159:12328 1:N:0:28
AAAGTCGAGGTGCCTAAAGTGGCAACCCAGACTCAGCAGAATGTTGGTGGTGTAGAGCTTCCTGTAGCCGCATGGCGTTCGTACTTAAATATGGAACTAACCATTCCAATTTTCGCTGTCTCTTATACACATCTCCGAGCCCACGAGACT
+
BCBCBFCCCCABGGGGGGGGGGGHGGHGFHHGHHHHHHHHHHHHHHHEFGEFFGHGHHHHHHHHGHHHHEEFGGHHGGGGGFHHHHHHHHHHHHHGGHGGHHHHGHGHHHHHHHGGGGGGHGHHGHGHHHGHHHHHFBGGFGHGGGGGGG
@M02034:409:000000000-BFKT7:1:1101:9070:12345 1:N:0:28
AAAGTCGAGGTGCCTAAAGTGGCAACCCAGACTAATTCTCATGTTGGTGGTGTAGAGCTTCCTGTAGCCGCATGGCGTTCGTACTTAAATATGGAACTAACCATTCCAATTTTCGCTGTCTCTTATACACATCTCCGAGCCCACGAGACT
+
BBBCBFCBCCCCGGGGGGGGGGGHHHHGGHHGHHBGHHHHGGHHHHHFEEGFFDGEFGHHFGHHHFGFFEGEGGHAEEGGGEFHHHHHHHHFGF3EGGHHCF3FDBGFEGGHHDEGGGEGHHHHDGHGHBGHHFGBFCGGFGG/BFG?AH
@M02034:409:000000000-BFKT7:1:1101:26158:12369 1:N:0:28
AAAGTCGAGGTGCCTAAAGTGGCAACCCAGACTCCGGCGCCTGTTGGTGGTGTAGAGCTTCCTGTAGCCGCATGGCGTTCGTACTTAAATATGGAACTAACCATTCCAATTTTCGCTGTCTCTTATACACATCTCCGAGCCCACGAGACT
+
CCCCCFCCCCABGGGGGGGFGGGHGHHGGHHGHHHGGGGGGGHHHHHEFGEFGGGHHHHHHHHHHHHGHGGGGGHHGGGGGEHHHHGGHFHHHHBGGHHHHHHHHHHHGHHHHHGGGCGHHHHHFHFHHFGHHHHFE@GCGGHGGGGGFF
@M02034:409:000000000-BFKT7:1:1101:11357:12371 1:N:0:28
AAAGTCGAGGTGCCTAAAGTGGCAACCCAGACTATGGGGGGGGTTGGTGGTGTAGAGCTTCCTGTAGCCGCATGGCGTTCGTACTTAAATATGGAACTAACCATTCCAATTTTCGCTGTCTCTTATACACATCTCCGAGCCCACGAGACT
+
CBCCBFCABBABGGGGGGGGGGGHHHHGGHHGHHHHHHGGGGFBFFFFFFDEEFFFFFFFFFFFFFFFFFF>DFFFFDFFFDFFFFFFFFFFFFBFFFFEFFFFFFFFFFFFFFFFFFFFFFFFFFFFFFFFFFFFDCFFFFFFFFFFFF
@M02034:409:000000000-BFKT7:1:1101:22242:12372 1:N:0:28
AAAGTCGAGGTGCCTAAAGTGGCAACCCAGACTAATGCGCCTGTTGGTGGTGTAGAGCTTCCTGTAGCCGCATGGCGTTCGTACTTAAATATGGAACTAACCATTCCAATTTTCGCTGTCTCTTATACACATCTCCGAGCCCACGAGAC
+
CCCCBFCCCCCCGGGGGGGGGGGHHHHGGHHGHH3F5FE2E2BGHHHEFGFFGFHHHHHHGHHHHGHHGGGGGGHGGGGGGGHHHHHHGHHHHHFDGHHHHHFGHHGHHHHHHHGGGGEHFHHHHGHHFHFHFHHHGDGGDFHGGCGDD
@M02034:409:000000000-BFKT7:1:1101:24949:12374 1:N:0:28
AAAGTCGAGGTGCCTAAAGTGGCAACCCAGACTGGGCATAATGTTGGTGGTGTAGAGCTTCCTGTAGCCGCATGGCGTTCGTACTTAAATATGGAACTAACCATTCCAATTTTCGCTGTCTCTTATACACATCCCGAGCCCACGAGACTC
+
CBCCBFCCCCBCGGGGGGGFFGGHHHHGGHHGHHHHHGHHHHHHHHHGFGEFHHHHGHHHHHHHHHHHHGGFGGHHGGGGGGHHHHHHHHHHHHGHHHFHHGHHHHHHHHHHHFGEGGGHHGHHFHFFHHGHHGHGFGGCGGGGGGGGGG
@M02034:409:000000000-BFKT7:1:1101:26827:12376 1:N:0:28
AAAGTCGAGGTGCCTAAAGTGGCAACCCAGACTCTGAAGCATGTTGGTGGTGTAGAGCTTCCTGTAGCCGCATGGCGTTCGTACTTAACTATGGAACTAACCATTCCAATTTTCGCTGTCTCTTATACACATCTCCGAGCCCACGAGACT
+
AA@AA3AADDAAGCFFFA1BGGCHGGHCFGGFHGHFHFHHFHHDGHEEGGEFGBG2FFGHHEHHBFG2BE/E/EGEEGGGGGHGFGGB1BBGHEDFFFDGFF1FGFGFGGGHHB@EFGEGHHBFGHFFF1D1GGG<C?CC@FHG/>/AAG
@M02034:409:000000000-BFKT7:1:1101:13858:12378 1:N:0:28
AAAGTCGAGGTGCCTAAAGTGGCAACCCAGACTACTCAGAATGTTGGTGGTGTAGAGCTTCCTGTAGCCGCATGGCGTTCGTACTTAAATATGGAACTAACCATTCCAATTTTCGCTGTCTCTTATACACATCTCCGAGCCCACGAGACT
+
CCCCBFCBCCCCGGGGGGGGGGGHHHHGGHHFHHHHHHHHHHHHHHHGGGEFGHHEGHHHHHHHGHHHHGGGGGHHGGGGGGFHHHHHHHGHHHHHHHGFHHHHHHHHHHHHHHGGGGGHHGHHHHGHGHGHHHHFC/C@CGHGGGGGGH
@M02034:409:000000000-BFKT7:1:1101:11777:12399 1:N:0:28
AAAGTCGAGGTGCCTAAAGTGGCAACCCAGACTAATAAGCAGGTTGGTGGTGTAGAGCTTCCTGTAGCCGCATGGCGTTCGTACTTAAATATGGAACTAACCATTCCAATTTTCGCTGTCTCTTATACACATCTCCGAGCCCACGAGACT
+
ABABBFBBBBAAGGFEGGGGGGGHHHHGGHHGHHHHHHHHHHHGGHGGGGEFFFHGHHHHHFHFFGHHGEGEGGHHGGGFGGHHHHHGHHFFHHHHEFGHFFHHHHGHGHHHHHGFFGEGHHHHGHHHFGFFFGHHC?CG?FHGGCCGDH
@M02034:409:000000000-BFKT7:1:1101:27774:12405 1:N:0:28
AAAGTCGAGGTGCCTAAAGTGGCAACCCAGACTGATAGGATGGTTGGTGGTGTAGAGCTTCCTGTAGCCGCATGGCGTTCGTACTTAAATATGGAACTAACCATTCCAATTTTCGCTGTCTCTTATACACATCTCCGAGCCCACGAGACT
+
AABBAFAABBABGGGGGFGGGGGHHHGGGHHGHF3GFBGGFGFFGGGFEEFF1AGBEDFFFGFGFFGBDEF>EEGFEGGGFEBHFHF3GGHBFGD@EGFGC03FGEGBFFFHHFEFFGEBFHGHDFHGGFFHHHGDD?FCFFFFC/@DDG
@M02034:409:000000000-BFKT7:1:1101:9561:12406 1:N:0:28
AAAGTCGAGGTGCCTAAAGTGGCAACCCAGACTCCTCAGACGGTTGGTGGTGTAGAGCTTCCTGTAGCCGCATGGCGTTCGTACTTAAATATGAAACTAACCATTCCAATTTTCGCTGTCTCTTATACACATCTCCGAGCCCACGAGACT
+
BCBBBFCBCCAAGGGGGGGGGGGGHHHGGHHGHHHHHHHHHGGEFGGFFGEFHHHHHHHHHHHHGFHHHGGGGGHHGGGGGGHHHHHFHHHHHGHHHHGHHFHHHHHHHHHHHFGGGGGGHHHHHHHHHHGHHHHFCBFCGGHGCFFGGH
@M02034:409:000000000-BFKT7:1:1101:28039:12413 1:N:0:28
AAAGTCGAGGTGCCTAAAGTGGCAACCCAGACTAAGAATAATGTTGGTGGTGTAGAGCTTCCTGTAGCCGCATGGCGTTCGTACTTAAATATGGAACTAACCATTCCAATTTTCGCTGTCTCTTATACACATCTCCGAGCCCACGAGACT
+
AB?3AFAADDBBGGGGGFGGGGGGGFHFGHHACFHAEEFFGHFHHGHEFEBFHFFDGDGHHHHHHHHFGEGAEEHHGEEFGGFHHHGDDHHHHEGFHGHFHCDFFFFE4BFGHFGGGGEFHHHHGFHHHGFFFHFFD@?CGEEFC/AADF
@M02034:409:000000000-BFKT7:1:1101:14104:12414 1:N:0:28
AAAGTCGAGGTGCCTAAAGTGGCAACCCAGACTAATAATAATGTTGGTGGTGTAGAGCTTCCTGTAGCCGCATGGCGTTCGTACTTAAATATGGAACTAACCATTCCAATTTTCGCTGTCTCTTATACACATCTCCGAGCCCACGAGACT
+
CCCCCFCCCDCCGGGGGGGFGGGHHHHGGHHGH335F5FFBBHHHHHGGGFFHHHHHHHHHHHHHHHHHGGEGGHHGGGGGGHHHHHHHHHHHHHHGHHHHHHHHHGHHHHHHHGGGGGHHHHHHHHHFHGHHHGHGCGGGGHGGGGGGH
@M02034:409:000000000-BFKT7:1:1101:29244:12416 1:N:0:28
AAAGTCGAGGTGCCTAAAGTGGCAACCCAGACTGGTAGTCTGGTTGGTGGTGTAGAGCTTCCTGTAGCCGCATGGCGTTCGTACTTAAATATGGAACTAACCATTCCAATTTTCGCTGTCTCTTATACACATCTCCGAGCCCACGAGACT
+
AAAA>B>AD1>AGFGG11ABFFEBHFGFAGEAHF0GFDHBGHHGHEGECFEFGFEGGGHHHHHGGBGHFECEEBFAEGEGAEGHHHFFBGFHFHEFBFBECGBFGGBFGGHGHHE/<EFGFFGGFHDHGFG1BG1BA<//BCEFCCCGCG
@M02034:409:000000000-BFKT7:1:1101:23057:12419 1:N:0:28
AAAGTCGAGGTGCCTAAAGTGGCAACCCAGACTAATAATAAGGTTGGTGGTGTAGAGCTTCCTGTAGCCGCATGGCGTTCGTACTTAAATATGGAACTAACCATTCCAATTTTCGCTGTCTCTTATACACATCTCCGAGCCCACGAGACT
+
CCDCCFCCCCCCGGGGGGGGGGGHHHHGGHHGHHHHHHHFFGHHGHGFEEGFGFHBGDGHFHHHHGHHFEGEGGH1EFGGGFCGGHHHHHHHFH33GHHHF13GHHHFHHHHHEEGGGEHHHHHGHHHHHGHHHHFF@CCDEGGG@FGGH
@M02034:409:000000000-BFKT7:1:1101:27766:12421 1:N:0:28
AAAGTCGAGGTGCCTAAAGTGGCAACCCAGACTGATAGGATGGTTGGTGGTGTAGAGCTTCCTGTAGCCGCATGGCGTTCGTACTTAAATATGGAACTAACCATTCCAATTTTCGCTGTCTCTTATACACATCTCCGAGCCCACGAGACT
+
BBCCAFCBBBBBGGGGGGFGGGGHHHHGGHHGHHHHHHHHHHGHHGGGFGEFHHHFGHHHHHHHHHGFGGGGGGHGGGGGGGGHHHHHHHHGHHEFFHGFHGGHHFHFHHHHHHGGGGGGHHHHHHGHFHFHHHHHGFGGGGHGGGGGGH
@M02034:409:000000000-BFKT7:1:1101:18387:12421 1:N:0:28
AAAGTCGAGGTGCCTAAAGTGGCAACCCAGACTACGCGTGAGGTTGGTGGTGTAGAGCTTCCTGTAGCCGCATGGCGTTCGTACTTAAATATGGAACTAACCATTCCAATTTTCGCTGTCTCTTATACACATCTCCGAGCCCACGAGACT
+
AABB?FBBBBAAGGGGGGFFFGGFHHHGGHHFHHHGGGGCEGHGHHGEFGAFEGHDHFHGHGHHGGGHHEFGGGHGEEGFEFGEHHBFHHHHHHFFHHDFHCDFFFFFHHHHHHGGGDFFHGHHFH3FH2<CFDGBCBGCGFHGGF?EDD
@M02034:409:000000000-BFKT7:1:1101:8631:12423 1:N:0:28
AAAGTCGAGGTGCCTAAAGTGGCAACCCAGACTGGGGTGGGGGTTGGTGGTGTAGAGCTTCCTGTAGCCGCATGGCGTTCGTACTTAAATATGGAACTAACCATTCCAATTTTCGCTGTCTCTTATACACATTCCGAGCCCACGAGACTC
+
BBBBCFCCCCABGGGGGGGGGGGHHHHGGHHGHHHGGEEEGGGGGGGEFEEFHHHHGGHHHHHHGHHHHGGGGGHHGGGGGGHHHHHGHHGHHHHHHHGHHHHHHHGHHHHHHHGGGGFHHHHHHHGHGHHHHHHHDGGFGFGGGGGGHH
@M02034:409:000000000-BFKT7:1:1101:13895:12429 1:N:0:28
AAAGTCGAGGTGCCTAAAGTGGCAACCCAGACTAATCCTCCGGTTGGTGGTGTAGAGCTTCCTGTAGCCGCATGGCGTTCGTACTTAAATATGGAACTAACCATTCCAATTTTCGCTGTCTCTTATCACATCTCCGAGCCCACGAGACTC
+
BBCCCFCCBCBBGGGGGGGGGGGHFHFEGHHGHHHHHHHHGGGEEGG1FG1FFGHFHHHHHHHHHFGFFGGGGGHHGGGGGGFHHHHFHHFGHHGHFHFFHHHGFHGHHHHHHEGGGGGFHGEHHH3GDDG2FGEDDDGGFHGGGFDGH>
@M02034:409:000000000-BFKT7:1:1101:20573:12438 1:N:0:28
AAAGTCGAGGTGCCTAAAGTGGCAACCCAGACTACGAAGGCTGTTGGTGGTGTAGAGCTTCCTGTAGCCGCATGGCGTTCGTACTTAAATATGGAACTAACCATTCCAATTTTCGCTGTCTCTTATACACATCTCCGAGCCCACGAGACT
+
CCCCCFCCCBCCGGGGGGGGGGGHHHHGGHHGGHGGGHGGGHGHHHHEGGEFHHGHHEHHHHHHGHHHHGGEGGHFFGGGGGHHHHHHHHHHHHFGFHHFHHGHHHGHGHHHHHGGGGGHGHHHGHFHFHGHBGHB?/CCGGHGGGGEGH
@M02034:409:000000000-BFKT7:1:1101:26224:12438 1:N:0:28
AAAGTCGAGGTGCCTAAAGTGGCAACCCAGTCGCATGGTGGTGTAGAGCTTCCTGTAGCCGCATGGCGTTCGTACTTAACTATGGAACTCACCATTCCAATTTTCGCTGTCTCTTATACACATCTCCGAGCCCACGAGACTCCTGAGCAT
+
AAA?>DAA@1A1BGG1GGGGGGAGFHHGCFEG0A0EEHH1?EGGFG2DGHHHHHHHHHHFEEAEE0GCEEFBEFGGH2F1BFG211GHF1@BGHHHHGE2BFGHG>EG/EGGHHHFHHGBHHHGHHH//<BCFAFG@@CGHHHHFG0C1?
@M02034:409:000000000-BFKT7:1:1101:17279:12441 1:N:0:28
AAAGTCGAGGTGCCTAAAGTGGCAACCCAGACTGTTAGGGGTGTAGTGCTTCCTGTAGCCGCATGGCGTTCGTACTTAAATATGGAACTAACCATTCCAATTTTCGCTGTCTCTTATACACATCTCCGAGCCCACGAGACTCCTGAGCAT
+
BBBBBFBBBBBBGGGGGGGGGGGHHHHGGHHGHHHHHHHHGGGGGHGHGHHHHHHHHHHHGGEGGHGGGGGGGHGGHHGFHHHHHHHGHHHHHHHHHHH4GGHHHGGGGGHHHHHHHHHHHHHHHFFDFGFGGHGGCC?DHHHHF1GFGF
@M02034:409:000000000-BFKT7:1:1101:7895:12441 1:N:0:28
AAAGTCGAGGTGCCTAAAGTGGCAACCCAGACTGGTGGTAAGGTTGGTGGTGTAGAGCTTCCTGTAGCCGCATGGCGTTCGTACTTAAATATGGAACTAACCATTCCAATTTTCGCTGTCTCTTATACACATCTCCGAGCCCACGAGACT
+
B@AAAFBAD2ABGGGAAGFGFGGHGHHGFHHGHFG5FFE55EFGFGEFGGGGGGHGHEEHFHHHHFGGFFG>EEFH?EGGGEFHGG43FGHHHG33GGFFHF3BG?BEGHHGG?EEEEEHFHEHBDGHFFHHFHF1C<?@/?AF???ADH
@M02034:409:000000000-BFKT7:1:1101:10873:12443 1:N:0:28
AAAGTCGAGGTGCCTAAAGTGGCAACCCAGACTCATCCGCCGGTTGGTGGTGTAGAGCTTCCTGTAGCCGCATGGCGTTCGTACTTAAATATGGAACTAACCATTCCAATTTTCGCTGTCTCTTATACACATCTCCGAGCCCACGAGACT
+
CCCCCFCCCCBCGGGGGGGGGGGGHHHGGHHGHGHGHHDGGGGGGGGFFGEFGFHFHHHHHGHHGHHHHGGEGGHHGGGGGFHHHHHFHHGHHHGHHHHHHHHHHHHGHHHHHHGGGGGHHHHHFHGHHHHHHHGHGCGGGGHGGGGGGH
@M02034:409:000000000-BFKT7:1:1101:13956:12447 1:N:0:28
AAAGTCGAGGTGCCTAAAGTGGCAACCCAGACTAC
+
AA1?1B>1AAAAGGGGCFGGGCAAGHHGFEHGH1A
@M02034:409:000000000-BFKT7:1:1101:15006:12447 1:N:0:28
AAAGTCGAGGTGCCTAAAGTGGCAACCCAGACTGGGATGGGGGTTGGTGGTGTAGAGCTTCCTGTAGCCGCATGGCGTTCGTACTTAAATATGGAACTAACCATTCCAATTTTCGCTGTCTCTTATACACATCTCCGAGCCCACGAGACT
+
CCCCDFDDDDCCGGGGGGGGGGGHHHHGGHHGHHHHH3FFHGGGGGGGGCGFAAG@FGFHFHHHHHFFGFGEFGHAEEFGGFFHHHHHFFHFGHBDFGHHFFEFGDHDFGFHHDBGGFDGHFHFGHFHFHHFHGHGEFGGCGHGGGCGGH
@M02034:409:000000000-BFKT7:1:1101:9396:12448 1:N:0:28
AAAGTCGAGGTGCCTAAAGTGGCAACCCAGACTTGTCTCGTGTTGGTGGTGTAGAGCTTCCTGTAGCCGCATGGCGTTCGTACTTAAATATGGAACTAACCATTCCAATTTTCGCTGTCTCTTATACACATCTCCGAGCCCACGAGACTC
+
BBBBCFBBBCBCGGGGGGGGGGGFFGFFFHHGHHHHHHHHFHHHHHEFFAFGFHHHFHHGHHHGHGHHG?CGGGEEBEEGEHEHHGFFHHHHHHFHHHHFHHHHHFHHHHHHHGGGGFFFHHHHHHFFFFHHHHHGCCGCGHGGGGGGHH
@M02034:409:000000000-BFKT7:1:1101:16589:12449 1:N:0:28
AAAGTCGAGGTGCCTAAAGTGGCAACCCAGACTAATAAGCCTGTTGGTGGTGTAGAGCTTCCTGTAGCCGCATGGCGTTCGTACTTAAATATGGAACTAACCATTCCAATTTTCGCTGTCTCTTATACACATCTCCGAGCCCACGAGACT
+
CCDCCFCDDDCDGGGGGGGGGGGHHHHGGHHGHHHHHHHHHHHHHHHGGGGGHHHGHHHHHHHHHHHHHGGGGGHHGGGGGGHHHHHHHHHHHHHHHHHHHHGHHHHHGHHHHHGGGGGHHHHHHHGHFHHHHHHHGGGGGGHGGCGGGH
@M02034:409:000000000-BFKT7:1:1101:18474:12449 1:N:0:28
AAAGTCGAGGTGCCTAAAGTGGCAACCCAGACTCCCAATAATGTTGGTGGTGTAGAGCTTCCTGTAGCCGCATGGCGTTCGTACTTAAATATGGAACTAACCATTCCAATTTTCGCTGTCTCTTATACACATCTCCGAGCCCACGAGACT
+
ABCCAFCBCCABGGGGGGGFGGGHHHHGGHHGHHHHHHHGGHHHHHHEFF1FGGHHHFHHHHHHHHHHHGGGGGHHGGGGGFHHHHHGHHHHHHHHHHHGHGHHHHGHHHHHHGGGFGEEHFHHHHHHHHFHHGHFFGFCCGHGGGGGGG
@M02034:409:000000000-BFKT7:1:1101:13931:12450 1:N:0:28
AAAGTCGAGGTGCCTAAAGTGGCAACCCAGACTACGAAGCATGTTGGTGGTGTAGAGCTTCCTGTAGCCGCATGGCGTTCGTACTTAAATATGGAACTAACCATTCCAATTTTCGCTGTCTCTTATACACATCTCCGAGCCCACGAGACT
+
BABBAFBBDBAAGGGGGGGFFGGHHHHGGHHGHHHGEHGGHHHHHHHGFGEFHHHHHHHHHHHHHHHHHGGGGGHGGEGGGFFHHHFFHHHHHHGFHGHGHHHHHHHHHHHHHFGGGGGGHHHHHGFHFHEHHHHBC<CF@GHGGC?GGH
@M02034:409:000000000-BFKT7:1:1101:18979:12453 1:N:0:28
AAAGTCGAGGTGCCTAAAGTGGCAACCCAGACTGGGCTGACGGTTGGTGGTGTAGAGCTTCCTGTAGCCGCATGGCGTTCGTACTTAAATATGGAACTAACCATTCCAATTTTCGCTGTCTCTTATACACATCTCCGAGCCCACGAGACT
+
CCCCCFCCCCCCGGGGGGGGGGGHHHHGGHHGHHHHHHGHHGGGGGGGGGGFHHHGHHHHHHHHHHHHHGGGGGHHGGGGGGHHHHHHHHHHHHHHGHHHGHGHHHHHHHHHHHGGGGGGHHHHHHHHGHGHGHHHG?GGGGHGGCGGGG
@M02034:409:000000000-BFKT7:1:1101:26233:12453 1:N:0:28
AAAGTCGAGGTGCCTAAAGTGGCAACCCAGTCGCATGGTGGTGTAGAGCTTCCTGTAGCCGCATGGCGTTCGTACTTAAATATGGAACTAACCATTCCAATTTTCGCTGTCTCTTATACACATCTCCGAGCCCACGAGACTCCTGAGCAT
+
CBCCCFCCCCBCGGGGGGGGGGGHHHHGGHHHGGGGGHHHGGGHHHHHHHHHHHHHHHHHGGCFGHHGEGGGGGHFHHHGHHHHHGFHHHHHHHHHHHHFGHHHHGGGGGHHHHHHHGHFHGHEHDGFCD>DEHGBCFECGGHHHHHHG=
@M02034:409:000000000-BFKT7:1:1101:6388:12456 1:N:0:28
AAAGTCGAGGTGCCTAAAGTGGCAACCCAGCAGGTTGGTGGTGTAGAGCTTCCTGTAGCCGCATGGCGTTCGTACTTAAATATGGAACTAACCATTCCAATTTTCGCTGTCTCTTATACACATCTCCGAGCCCACGAGACTCCTGAGCAT
+
BCCCBFCCCCBBGGGGGGGGGGGHHHHGGHHHHHGHHGFGGGGHHHHHHHHHHHHHHHHHGGGGGHGGEGGFEGFHHHHGHHHHHGGHHGHHHHHHHHHHHHHHHGFGGGHHHHHGHHHHHFHHHHHGGGGCGHGGDCACGHHHHGHHHG
@M02034:409:000000000-BFKT7:1:1101:10877:12470 1:N:0:28
AAAGTCGAGGTGCCTAAAGTGGCAACCCCGACTCATCCGCCGGTTGGTGGTGTAGAGCTTCCTGTAGCCGCATGGCGTTCGTACTTAAATATG
+
A1A1ADAAD11>FG1GGFFFFGG0FFCE0A0AEEFBGFEAE?AAFE/AF?EBBFGFH111B1BG1F2FGGCEGAGF//EF/EGHGHDGBGEHH
@M02034:409:000000000-BFKT7:1:1101:15585:12477 1:N:0:28
AAAGTCGAGGTGCCTAAAGTGGCAACCCAGACTGCTGGTGGTGTAGAGCTTCCTGTAGCCGCATGGCGTTCGTACTTAAATATGGAACTAACCATTCCAATTTTCGCTGTCTCTTATACACATCTCCGAGCCCACGAGACTCCTGAGCAT
+
BBBBAFABBBAACGDGGGGFGCGFFDHFGHHGHHHHHHHHFGGHFGHHFFHHHHFFGHHFGGGGGGHGGGGGG2GGFGFFGFHFFEDGFHHHHHEE@EFEGHGHFEGGGGHHHHHHHHHHGBGHHHH?/@/CCEFF@CDDFHCDHFFFH?
@M02034:409:000000000-BFKT7:1:1101:11861:12479 1:N:0:28
AAAGTCGAGGTGCCTAAAGTGGCAACCCAGACTCAGAATAGTGTTGGTGGTGTAGAGCTTCCTGTAGCCGCATGGCGTTCGTACTTAAATATGGAACTAACCATTCCAATTTTCGCTGTCTCTTATACACATCTCCGAGCCCACGAGACT
+
BBBBBFBBBBABFGGGGGGFGGGHHHHGGHHGHHHHHHHHHGHHHHHEFFEFGFGGHGHHHHHFGHHHHGGGGGHHGEGGGGHHHHHGHHGHHHFHHHHHHHHHHHGHHHHHHHGGGGGHHHHHHHHHHHHHHHHHGCGGGFHGFGFGGG
@M02034:409:000000000-BFKT7:1:1101:26978:12479 1:N:0:28
AAAGTCGAGGTGCCTAAAGTGGCAACCCAGACTTTGGGGACTGTTGGTGGTGTAGAGCTTCCTGTAGCCGCATGGCGTTCGTACTTAAATATGGAACTAACCATTCCAATTTTCGCTGTCTCTTATACACATCTCCGAGCCCACGAGACT
+
CCCCBFCCCCCCGGGGGGGGGGGHHHHGGHHGHHHHHGGGGHHHHHHGFGFGHHHHHHHHHHHHGHHHHGGGGGHHGGGGGGHHHHHHHHHHHHFHGHHGHHHHHHHHHHHHHHGFGGGHHHHHHHGHGHFHHHFGGCGCFGHGGGGGGH
@M02034:409:000000000-BFKT7:1:1101:21013:12480 1:N:0:28
AAAGTCGAGGTGCCTAAAGTGGCAACCCAGACTCCGCCCTGTTGGTGGTGTAGAGCTTCCTGTAGCCGCATGGCGTTCGTACTTAAATATGGAACTAACCATTCCAATTTTCGCTGTCTCTTATACACATCTCCGAGCCCACGAGACTCC
+
CCCBCFBBCCBCGGGGGGGGGGGGHHHGGHHGHHFGGGGGHHHHHEGGEGHHHFGFHHHHHHHHHHHGGCEGHBEEGGGEGHHHGGGHHHHG@FFHGBGAGGHHHGEGHHFBEEGFGHHHHHHHFF?GFHGHHHG/CCCGEGGGGDGHHF
@M02034:409:000000000-BFKT7:1:1101:20659:12481 1:N:0:28
AAAGTCGAGGTGCCTAAAGTGGCTAAGAAGCAGGTTGGTGGTGTAGAGCTTCCTGTAGCCGCATGGCGTTCGTACTTAAATATGGAACTAACCATTCCAATTTTCGCTGTCTCTTATACACATCTCCGAGCCCACGAGACTCCTGAGCAT
+
ABBCAFCBCCCCGGGGGGGGGGGHHHHHHHHHHHHHHGGGGGGHHHGHHHHHHHHHHHHHEGEGGHGEEEGGEGHHHHHHHHGHHFFHHGHHFHHHHGHHHHHHHGGGGGHHGHHGHHHHHHHFHHHGGG?DGHGD@DEGHEHHHHHHHG
@M02034:409:000000000-BFKT7:1:1101:22629:12483 1:N:0:28
AAAGTCGAGGTGCCTAAAGTGGCAACCCAGACTGGGTGTGCGGTTGGTGGTGTAGAGCTTCCTGTAGCCGCATGGCGTTCGTACTTAAATATGGAACTAACCATTCCAATTTTCGCTGTCTCTTATACACATCTCCGAGCCCACGAGACT
+
AAB@AFBBBBBBGGGGGFGFGGGCFHHGGHHGGHHDGEGGHDGFFGGGGFGGHHHFHHHHHHHGHFHHHGGEFEAFGGGGGGFFHHFE3GFHHEBGHHHHGGFGHHFBGGHHHHGGGGGHHFHHBGBGBFGGHGFF?/<@GGEFF@-<?G
@M02034:409:000000000-BFKT7:1:1101:22649:12483 1:N:0:28
AAAGTCGAGGTGCCTAAAGTGGCAACCCAGACTGGGTGTGCGGTTGGTGGTGTAGAGCTTCCTGTAGCCGCATGGCGTTCGTACTTAAATATGGAACTAACCATTCCAATTTTCGCTGTCTCTTATACACATCTCCGAGCCCACGAGACT
+
CCCCCFCABCBCGGGGGGGGGGGHHHHGGHHGHHHHGGGGHGGFGGGGGGEFHHHHHHHHHHHHHHHHHEGEGGHHGGGGFFGHHHHHHHGHHHGGHHHHHHHHHHGHHHHHHHGGGGGFHGHHHHHHFHHHFHGGGCFFGGHGGGGGGH
@M02034:409:000000000-BFKT7:1:1101:11905:12491 1:N:0:28
AAAGTCGAGGTGCCTAAAGTGGCAACCCAGACTGAGAAGAGGGTTGGTGGTGTAGAGCTTCCTGTAGCCGCATGGCGTTCGTACTTAAATATGGAACTAACCATTCCAATTTTCGCTGCTCTTATACACATCTCCGAGCCCACGAGACTC
+
CCCBBFCCBCAAGGGGGGGGGGGGHHHGGHHGHHHHHHHHHGGFGGGGGGEFHHGEHHHHHHHFGHHGGEFGGGHHGEGGGFHHHHGGHHGHHHFGHHFGHHHHHHHFFGHHHHGGFFGHHHHFHHGHHFHHHHHG@DGGGHG?@DGGFH
@M02034:409:000000000-BFKT7:1:1101:5318:12498 1:N:0:28
AAAGTCGAGGTGCCTAAAGTGGCAACCCAGACTTGTAATGGTGTTGGTGGTGTAGAGCTTCCTGTAGCCGCATGGCGTTCGTACTTAAATATGGAACTAACCATTCCAATTTTCGCTGTCTCTTATACACATCTCCGAGCCCACGAGACT
+
BBBAAFBBBB2AGGGGGGGGFGGGGHGGGHHGFFHHHHGHHGHFGHHGFGBFFGGGHHGHHGHHHGGGFEGGGGHGEEFGGGHHHGHHHHFHHHHFGHFGHGFFEHHHHHHEHHGGGGGHHHHGHHGHGGFFFGFGG/FGGEGGGGGGGH
@M02034:409:000000000-BFKT7:1:1101:20304:12499 1:N:0:28
AAAGTCGAGGTGCCTAAAGTGGCAACCCAGACTCAGAATAAGGTTGGTGGTGTAGAGCTTCCTGTAGCCGCATGGTGTTCGTACTTAAATATGGAACTAACCATTCCAATTTTCGCTGTCTCTTATACACATCTCCGAGCCCACGAGACT
+
BBAABFBABBABGGGGGGGGGGGFHGGGGHGFHBGGFFGHGHFHHHGAFAAFGFFFGDHHHFGEBGGFGFEEEEHFGGFGEEGHHHFFHFFHHHGEFHHHHFHHHHHHHHHHHHGGGG?GHHHFFFHHFGFHHHGFFCGGGGHGGGGCDF
@M02034:409:000000000-BFKT7:1:1101:8712:12502 1:N:0:28
AAAGTCGAGGTGCCTAAAGTGGCAACCCAGACTCAGCTTGCTGTTGGTGGTGTAGAGCTTCCTGTAGCCGCATGGCGTTCGTACTTAAATATGGAACTAACCATTCCAATTTTCGCTGTCTCTTATACACATCTCCGAGCCCACGAGACT
+
BBBBBFBBBBABGGGGGGGGGGGFFHHDGHGGHHHHHHHHHHFHHHEEFGEFGEHDGFGHHHHHHHHGHGGGGGHHGGGGGEFHHHHFHHHHHHFGGHHHHFHHHHHFGHHHHHGGGGEGHHHHFHHFHHFGHHHFE@DCGGHGGGGDGH
@M02034:409:000000000-BFKT7:1:1101:24425:12513 1:N:0:28
AAAGTCGAGGTGCCTAAAGTGGCAACCCAGACTAATCCTCATGTTGGTGGTGTAGAGCTTCCTGTAGCCGCATGGCGTTCGTACTTAAATAT
+
BAABBFAA@BBBFGGGGGGGFGFGHHHGDCHGGH3GDBFBEF5FGB2BA2FFC3B5D53ABEGHDF5DB1A0?EC10>>F>12FGED33BFF
@M02034:409:000000000-BFKT7:1:1101:23782:12513 1:N:0:28
AAAGTCGAGGTGCCTAAAGTGGCAACCCAGACTGGGGGGGTGGTTGGTGGTGTAGAGCTTCCTGTAGCCGCATGGCGTTCGTACTTAAATATGGAACTAACCATTCCAATTTTCGCTGTCTCTTATACACATCTCCGAGCCCACGAGACT
+
CCBCCFCCCCAACGGGGGGFGGGHHHHGGHHGHHHHGGGGACGCEFGGEGAEEFGFGGGGGGGFFFGFGDFFFFFFFDFFFFFFFFFFFFFFFFFFFFFFFFFFFFFFFFFFFFFFFFFFFFFFFFFFEFFFFFFFD;CCFFFFFAFFFF
@M02034:409:000000000-BFKT7:1:1101:9346:12514 1:N:0:28
AAAGTCGAGGTGCCTAAAGTGGCAACCCAGACTCGGAGTGAGGTTGGTGGTGTAGAGCTTCCTGTAGCCGCATGGCGTTCGTACTTAAATATGGAACTAACCATTCCAATTTTCGCTGTCTCTTATACACATCTCCGAGCCCACGAGACT
+
?33AAFAABB>AGGGGGGFBFDEBCACEFGDAGFFGEEBEGHFCGGCAFA1BAFDBGFHFHCGDBAGFHD0EEFHHGEGGE?FGGGFBGEEEFED3CGFHH0DGDGFFGHHHHHGGGGGHH2?F1GDHBGGBFGBFECCGGGHE?<@DFH
@M02034:409:000000000-BFKT7:1:1101:28609:12519 1:N:0:28
AAAGTCGAGGTGCCTAAAGTGGCAACCCAGACTACTAAGAGGGTTGGTGGTGTAGAGCTTCCTGTAGCCGCATGGCGTTCGTACTTAAATATGGAACTAACCATTCCAATTTTCGCTGTCTCTTATACACATCTCCGAGCCCACGAGACT
+
BBBBBFBBBBBBGGGGGFGGGGGHHHHGGHGGHHHHHHHHHHGFHGGGFGFEHHHHHHHHHHHHHGHHHGGGGGHHGGGGGGHHHHGGHHHHHFGHFHHBGGFHHHGHHHHHHHGGGGGGHHHHBGHHHHGHHHGFD/CCFGGGGG/DDF
@M02034:409:000000000-BFKT7:1:1101:8528:12523 1:N:0:28
AAAGTCGAGGTGCCTAAAGTGGCAACCCAGATGAATGGTGGTGTAGAGCTTCCTGTAGCCGCATGGCGTTCGTACTTAAATATGGAACTAACCATTCCAATTTTCGCTGTCTCTATACACATCTCCGAG
+
CCCCCFCCCCBCGGGGGGGFGGGGHHHGGHHFHFFGHHAGGGGHHGFGHHHHHHHHHHHHGGGGGHHGGGGGGHHHHHHHHHHHHGHHHGHHHHHHHHHFGHHHHGGGGGHHHHHHBHGHFEEGH3E/C
@M02034:409:000000000-BFKT7:1:1101:24437:12525 1:N:0:28
AAAGTCGAGGTGCCTAAAGTGGCAACCCAGACTAATCCTCATGTTGGTGGTGTAGAGCTTCCTGTAGCCGCATGGCGTTCGTACTTAAATATGGAACTAACCATTCCAATTTTCGCTGTCTCTTATACACATCTCCGAGCCCACGAGACT
+
ABBCAFBBCCBBGGGGGGGFGGGHHHHGGHHGHHHHHHHHHHHHHHHEFFEFHHHHHHHHHHHGGHHHHFF?EFHHGGGGGFHHHHHGHHHHHHFFFGGHHHHHHGHHHHHHHFEEEGGHGHHHBHGHGHFHHHFHFCGCGGHGGGGGGG
@M02034:409:000000000-BFKT7:1:1101:10568:12527 1:N:0:28
AAAGTCGAGGTGCCTAAAGTGGCAACCCAGACTGAGGGGCGTGTTGGTGGTGTAGAGCTTCCTGTAGCCGCATGGCGTTCGTACTTAAATATGGAACTAACCATTCCAATTTTCGCTGTCTCTTATACACATCTCCGAGCCCACGAGACT
+
CCCCCFCCCCBBGGGGGGGGGGGHHHHGGHHGHHHHGGGGGGGGHHHFFGEFGHHGHHHHHHHGFGGHHEEEGGHHGGGGGGHHHHGGHHHHGHFGBGFFGHFFHHGHHHHHHFGGGGGFFFHHHHFHGHBGFHHHECC<@FGFFGGG?D
@M02034:409:000000000-BFKT7:1:1101:25947:12529 1:N:0:28
AAAGTCGAGGTGCCTAAAGTGGCAACCCAGACTAATAAGGATGTTGGTGGTGTAGAGCTTCCTGTAGCCGCATGGCGTTCGTACTTAAATATGGAACTAACCATTCCAATTTTCGCTGTCTCTTATACACATCTCCGAGCCCACGAGACT
+
CCBBBFCCCCABGGGFGGGGGGGGGFHEFFGGFHHGHHHHHHFHHHHEFEAFGFGFGFGHHGHGHHHHHGFCFEHGEGGGGEHHHHGFHHGHHGGHFHHHFHHHHHHGHHHHHHGDGGGHHHHHHHHHGGHHFHHFFCGGGFHGGFGDGG
@M02034:409:000000000-BFKT7:1:1101:4991:12530 1:N:0:28
AAAGTCGAGGTGCCTAAAGTGGCAACCCAGACTGTGAATAATGTTGGTGGTGTAGAGCTTCCTGTAGCCGCATGGCGTTCGTACTTAAATATGGAACTAACCATTCCAATTTTCGCTGTCTCTTATACACATCTCCGAGCCCACGAGACT
+
BABCBFAADDABGGGGGGGGGGGHHHHGGHHGHHHHHHHHHHHGHHHGGGGGHHHHHHHHHGHHHHHHHGGGGGHHGGGGGGHHHHHGHHHGHHHFHHFFGHGHHHHHHHHHHHGGGGFFHGHHHHGHFHFHHHGHGGGGGGHGGGGCDF
@M02034:409:000000000-BFKT7:1:1101:7223:12538 1:N:0:28
AAAGTCGAGGTGCCTAAAGTGGCAACCCAGACTGCGCAGGAGGTTGGTGGTGTAGAGCTTCCTGTAGCCGCATGGCGTTCGTACTTAAATATGGAACTAACCATTCCAATTTTCGCTGTCTCTTATACACATCTCCGAGCCCACGAGACT
+
BBBBBFBADBAAGGGGGGGGGGGGHHHGGHHGHHHGGGGGGGGGHHGFFFBFHFHFHHHHHGHHFHHHHGEEGGHHGEGGEEGHHHHGHHGHHFGGHHHHHHGHHHHFGHHHHHFGGGFHHHHHHGHHHGHHHHHGGGGCGGGGGGGGGH
@M02034:409:000000000-BFKT7:1:1101:25346:12546 1:N:0:28
AAAGTCGAGGTGCCTAAAGTGGCAACCCAGACTACGAATTCGGTTGGTGGTGTAGAGCTTCCTGTAGCCGCATGGCGTTCGTACTTAAATATGGAACTAACCATTCCAATTTTCGCTGTCTCTTATACACATCTCCGAGCCCACGAGACT
+
BACBAFABBBCCGGGGGGGGGGGHHHHGGHGGHH3E?ACHH2FFGGEEFGGGHHHHHHHHHHHHHHHHHGGEFGHHGGGGGGHHHGHGHHHHHHHHGHFHHHHHHHGHHHHHHHGGGGGFHGHH?GDHFGFHFGDFD>/@DGHGGGFGGH
@M02034:409:000000000-BFKT7:1:1101:21748:12547 1:N:0:28
AAAGTCGAGGTGCCTAAAGTGGCAACCCAGACTC
+
A@ABADAABD2>FGG5GGGGGGFFHHHGGHHFHC
@M02034:409:000000000-BFKT7:1:1101:22441:12548 1:N:0:28
AAAGTCGAGGTGCCTAAAGTGGCAACCCAGACTACGAGTGCTGTTGGTGGTGTAGAGCTTCCTGTAGCCGCATGGCGTTCGTACTTAAATATGGAACTAACCATTCCAATTTTCGCTGTCTCTTAACACATCTCCGAGCCCACGAGACT
+
AAAAAFABB@A@GGGEGGGGGGGHHHHGGHHGHH3AEEFH5DFGGGFEFDEGGHHHGHHHHHHGHHHGHGGGEGHGGEEGG?FHHEFEHGGHGFFGFHHHHHGHHHGEHGHHHFEDGGGGHFHHH3BGFGGCDG2ACGCCFGGC?D/?D
@M02034:409:000000000-BFKT7:1:1101:13372:12549 1:N:0:28
AAAGTCGAGGTGCCTAAAGTGGCAACCCAGACTACGAATAATGTTGGTGGTGTAGAGCTTCCTGTAGCCGCATGGCGTTCGTACTTAAATATGGAACTAACCATTCCACTTTTAGCTGTCTCTTAT
+
>33A35>ADAAAGGFGGGGF5D2FFHHGGF2FF3BE2FCCFFF5FDFA2E1AFF5EGGHEHFBGFFHH3E0>EGHGEGC1E1?1?443GF4GFE33BFFGF0B3FFGB3BBBG43BGFB3?FBGBE
@M02034:409:000000000-BFKT7:1:1101:12162:12556 1:N:0:28
AAAGTCGAGGTGCCTAAAGTGGCAACCCAGACTCTTCCTCATGTTGGTGGTGTAGAGCTTCCTGTAGCCGCATGGCGTTCGTACTTAAATATGGAACTAACCATTCCAATTTTCGCTGTCTCTTATACACATCTCCGAGCCCACGAGACT
+
BBBBBFBBBBAAGGGGGGGGGFGGHFFGGHEFFFFHHHHHHHHHHHGEFEAFHHHGFFHHHHHHGHHHHFEEGGHHGGGGGGHHGHGHHHHGHHBGFHGHGHGGHHHGHHHHHHGGGFGGHGHHHHEFGHFHHHHHGCDGGEHGGGCGDF
@M02034:409:000000000-BFKT7:1:1101:25358:12558 1:N:0:28
AAAGTCGAGGTGCCTAAAGTGGCAACCCAGACTACGAATTCGGTTGGTGGTGTAGAGCTTCCTGTAGCCGCATGGCGTTCGTACTTAAATATGGTACTAACCATTCCAATTTTCGCTGTCTCTTATACACATCTCCGAGC
+
CCCCCFCCCCCCGGGGGGGGGGGHHHHGGHHFFHHGFFHHGGHGGGCBFDEFF3F5F53BFFHHHGFGGEE>EEG1E1EFE>2?FFGB3GGBGE4?FDGH30?F?FG4BFGHG4>?E?/B3DFF3D3BG22FGFHBB//B
@M02034:409:000000000-BFKT7:1:1101:13353:12559 1:N:0:28
AAAGTCGAGGTGCCTAAAGTGGCAACCCAGACTACGAATAATGTTGGTGGTGTAGAGCTTCCTGTAGCCGCATGGCGTTCGTACTTAAATATGGAACTAACCATTCCAATTTTCGCTGTCTCTTATACACATCTCCGAGCCCACGAGACT
+
CCCCBFCCCCBBGGGGGGGGGGGHHHHGGHHGHHHGGHHGHGGGHHHGGGFFHHHHGHHHHHHHHHHHHGGEFGHHGGGGGGGHHHHHHHHHHHGHFHGHHHHHHHHHHHHHHHGGGGGEHHHHHHHHGHHHHHHHGGGGGGHGGGGGGH
@M02034:409:000000000-BFKT7:1:1101:21688:12559 1:N:0:28
AAAGTCGAGGTGCCTAAAGTGGCAACCCAGACTGCGTCGTATGTTGGTGGTGTAGAGCTTCCTGTAGCCGCATGGCGTTCGTACTTAAATATGGAACTAACCATTCCAATTTTCGCTGTCTCTTATACACATCTCCGAGCCCACGAGACT
+
CCCCCFCCDDCDGGGGGGGFGGGGHHHGGHHGHHHGFGFEGHHHHHHFFGFFHHHHHHHHHHHHGHHHHGGGGGHHGGGGGGHHHHHHHHHHHHHHGHGGHHFHHHGHHHHHHHGGGGGHHHHHHHHHGHFHHHGHGFGGGGHGGGGGGH
@M02034:409:000000000-BFKT7:1:1101:18256:12560 1:N:0:28
AAAGTCGAGGTGCCTAAAGTGGCAACCCAGACTCTGTGTAGTGTTGGTGGTGTAGAGCTTCCTGTAGCCGCATGGCGTTCGTACTTAAATATGGAACTAACCATTCCAATTTTCGCTGTCTCTTATACACATCTCCGAGCCCACGAGACT
+
CCCCCFCCCCABGGGGGGGGGGGGGHHGGHHGHHHHGHGFHHHHHHHEFGEFGFGDHHHHHHHGHHHHHGGGGGHHGEGGGFGHHHGHHFFHHHFHHHHHHHHHHHGHHHHHHHGGGGFHHHHHGHFGFGHHHHGGF@DGGGHGGGGFFH
@M02034:409:000000000-BFKT7:1:1101:6517:12560 1:N:0:28
AAAGTCGAGGTGCCTAAAGTGGCAACCCAGACTGGGGTGGGGGTTGGTGGTGTAGAGCTTCCTGTAGCCGCATGGCGTTCGTACTTAAATATGGAACTAACCATTCCAATTTTCGCTGTCTCTTATACACATCTCCGAGCCCACGAGACT
+
CCCCCFCCCCBBGGGGGGGGGGGHHHHGGHHGHHHHG2AEEGGGGGGGFCEGFBFEGFGH3GHH@EG4EEG@EFGEEEFGFEFFHHHHGHHHHHB3CHHGGF2FGFHBDGFHHGFGFGGHHGGHBGHGFCFGHHHEA@CGCGHGGGGGGH
@M02034:409:000000000-BFKT7:1:1101:3846:12562 1:N:0:28
AAAGTCGAGGTGCCTAAAGTGGCAACCCAGACTCATAGTCATGTTGGTGGTGTAGAGCTTCCTGTAGCCGCATGGCGTTCGTACTTAAATATGGAACTAACCATTCCAATTTTCGCTGTCTCTTATACACATCTC
+
AAAAAFAA>DAAGGGGGGGGGFGHFGH?FGEGFC35D5D55DFGGF2AFCEFH3F55AFFEAGGEGDGHDE0BEECEGFGGE2FCGGEGHGFE333BFDE3?3FGHH44B?GGE/AE<EFBEB44?4?BGBFFGG
@M02034:409:000000000-BFKT7:1:1101:24966:12565 1:N:0:28
AAAGGCGAGGTGCCTAAAGTGGCAACCCAGACTGGGTCGGGGGTTGGTGGTGTAGAGCTTCCTGTAGCCGCATGGCGTTCGTACTTAAATATGGAACTAACCATTCCAATTTTCGCTGTCTCTTATACACATCTCCGAGCCCAC
+
>>AA3>A>2AAAGGGBFFFFDFFHHFGEFHHGACAGFBECEE00>EEFF?EFEGGFGHF3GGHFHEGHHGE@E/BEEG<F?/0?GHGHGHFBBFHFFHFFFFEGHFFGBFH<?GCGF/??1=GGFGBD1CGFFH1GDCCCGC<C
@M02034:409:000000000-BFKT7:1:1101:26389:12566 1:N:0:28
AAAGTCGAGGTGCCTAAAGTGGCAACCCAGACTGGGGTGGGGGTTGGTGGTGTAGAGCTTCCTGTAGCCGCATGGCGTTCGTACTTAAATATGGAACTAACCATTCCAATTTTCGCTGTCTCTTATACACATCTCCGAGCCCACGAGACT
+
CCCCCFCBCCBCGGGGGGGGGGGHHHHGGHHAFEFFGEEGGGGEEEGEFEEFEFG3BEGGBHFHE@F4DEGEEFHAE>EGFE2EFGHFDFFHFB33FGHHB02GDDHEFGHHHFDDGGBFDFFDDFGDHFHHHGHFF>CC-.GAG<CE.D
@M02034:409:000000000-BFKT7:1:1101:22733:12568 1:N:0:28
AAAGTCGAGGTGCCTAAAGTGGCAACCCAGACTCATCCTCCGGTTGGTGGTGTAGAGCTTCCTGTAGCCGCATGGCGTTCGTACTTAAATATGGAACTAACCATTCCAATTTTCGCTGTCTCTTATACACATCTCC
+
ACCBBFCCBCCCGGGGGGGGGGGHHHHGGHHGHHBHHFHHFGGGFGGAC1EGABGBGHGHFHHGHFFDEEFEEGH1EEEGGFCGGHHDFHHHHH33GGFG3B3FBFDDFGHHF4/EFDCFDHHHDGBDDCFFFHGF
@M02034:409:000000000-BFKT7:1:1101:28462:12573 1:N:0:28
AAAGTCGAGGTGCCTAAAGTGGCAACCCAGACTGCTCATGTTGGTGGTGTAGAGC
+
CCCCBFCABCBCGGGGGGGGGGGHHHHGGHHGH3F5A5FFADF2BFGEF23D555
@M02034:409:000000000-BFKT7:1:1101:24976:12579 1:N:0:28
AAAGTCGAGGTGCCTAAAGTGGCAACCCAGACTGGGTCGGGGGTTGGTGGTGTAGAGCTTCCTGTAGCCGCATGGCGTTCGTACTTAAATATGGAACTAACCATTCCAATTTTCGCTGTCTCTTATACACATCTCCGAGCCCACGAGACT
+
CCDDCFCABBCCGGGGGGGFGGGHHGHGGHHGHHHHHHGGGGGEEGGEFGEFHHHGHHHHGHHHGHHGHGGGGGHHGGGGGFHHHHGHHHHHHHHHFHHFFHGHHHHHHHHHHFGEGGGHHHHHHHHHGHHHHHGGGFGCGGHGGGGGGH
@M02034:409:000000000-BFKT7:1:1101:27542:12580 1:N:0:28
AAAGTCGAGGTGCCTAAAGTGGCAACCCAGACTGTTAAGGGTAAGGAGCTTCCTGTAGCCGCATGGCGTTCGTACTTAAATATGGAACTAACCATTCCAATTTTCGCTGTCTCTTATACACATCTCCGAGCCCACGAGACTCCTGAGCA
+
BBBBBFBBBBAAGGGGGGGGGFFGHHHDFGDFHHHHHHFHHFGFHHFGFGHHHGGFGGFGEFEEEHBE1EFEEFHHHGHHHGHHHBGGFGH3GGGHGGGFHGHHHGGGGGHHHHHHHHHHGHHHHHGEBDCCEEGCBBD/DGHHHHHHE
@M02034:409:000000000-BFKT7:1:1101:25284:12583 1:N:0:28
AAAGTCGAGGTGCCTAAAGTGGCAACCCAGACTTCTACTAAGGTTGGTGGTGTAGAGCTTCCTGTAGCCGCATGGCGTTCGTACTTAAATATGGAACTAACCATTCCAATTTTCGCTGTCTCTTATACACATCTCCGAGCCCACGAGAC
+
BBBBBFAADBBBGGGGGGGGGGFHHHHGGHHGHCG5B55DGHHHHHGGGGEFHHHHHHHHHHHGHHHHHGGFGGHHGGGGGGHHHHGHHHHHHFHFGHGFHHGHFHGHHHHHHHGGGGGFHHHHHHFHFHHHGHHGGGGGGGHGGGCGG
@M02034:409:000000000-BFKT7:1:1101:8913:12585 1:N:0:28
AAAGTCGAGGTGCCTAAAGTGGCAACCCAGACTAGTACTTCGGTTGGTGGTGTAGAGCTTCCTGTAGCCGCATGGCGTTCGTACTTAAATATGGAACTAACCATTCCAATTTTCGCTGTCTCTTATACACATCTCCGAGCCCACGAGACT
+
CCCDCFCCDDCCGGGGGGGGGGGHHHHGGHHGHFHDFGFDGGGGGGGFFGEFHHHHHHHHHHHHHHHHHGGGGGHHGGGGGGHHHHHHHHHHHHHHHHHHHHHHHHHHHHHHHHGGGGGHHHHHHHHHGHGHHHHHGGGGGGHGGGGGGF
@M02034:409:000000000-BFKT7:1:1101:2128:12592 1:N:0:28
AAAGTCGAGGTGCCTAAAGTGGCAACCCAGACTTCTCCTGATGTTGGTGGTGTAGAGCTTCCTGTAGCCGCATGGCGTTCGTACTTAAATATGGAACTAACCATTCCAATTTTCGCTGTCTCTTATACACATCTCCGAGCCCACGAGACT
+
BB?BADAADDAAGBG5FBGGFGF4EGHGGHDCHHGHHHHFGH5AGG2EGGEG1FGF5HHHFHHHAFGFGGGEEGHHGGGGGGHHHHHBBGGFHHHHHEHHHHHFFHHGHHHHHHGGGGEFHHHHHHGHDCDFFGBGF?//BCGFGGCFGF
@M02034:409:000000000-BFKT7:1:1101:25961:12605 1:N:0:28
AAAGTCGAGGTGCCTAAAGTGGCAACCCAGACTTTGTGTACTGTTGGTGGTGTAGAGCTTCCTGTAGCCGCATGGCGTTCGTACTTAAATATGGAACTAACCATTCCAATTTTCGCTGTCTCTTATACACATCTCCGAGCCCACGAGACT
+
BBCCBFCCBBABGGGGGGGGGGGGHHHGGHHGHHHHGHHHHHHHHHHEFGEFGHHGHHHHHHHHHHHHHFGGGGHHGGGGFFHHHHHHHHGHHHHGGHHGHHGHHHHHHHHHHHGGGGGHHHHHHHHHHHGHHHGGGDGGGFHGGCFGGH
@M02034:409:000000000-BFKT7:1:1101:14828:12606 1:N:0:28
AAAGTCGAGGTGCCTAAAGTGGCAACCCAGACTTCGCTGGGTGTTGGTGGTGTAGAGCTTCCTGTGGCCGCATGGCGTTCGTACTTAAATATGGAACTAACCATTCCAATTTTCGCTGTCTCTTATACACATCTCCGAGC
+
CBBCBFCCCCCCGGGGGGGGGGGHHHHGGHDFHHHGG2EEGHGGFHFEEAEFFEF5FEDF5FFGH3FAEEEEFGF1EE@FFE2FGHH3EGHGFF33EEHHCC3BE?HBGGEHHDEGFF?FDHF??G3DGB2CFGFFC//@
@M02034:409:000000000-BFKT7:1:1101:21717:12612 1:N:0:28
AAAGTCGAGGTGCCTAAAGTGGCAACCCAGACTGAGAAGTCGGTTGGTGGTGTAGAGCTTCCTGTAGCCGCATGGCGTTCGTACTTAAATA
+
CCCCCFCCCCCBGGGGGGGGGGGHHHHGGHDFHH3A55A55BEFEE0E11EE13D5BBA35BFAB5A53BE0EA?1>>/?>?21?GHD@FH
@M02034:409:000000000-BFKT7:1:1101:25945:12613 1:N:0:28
AAAGTCGAGGTGCCTAAAGTGGCAACCCAGACTTTGTGTACTGTTG
+
BABBBFAA@B2AGGGGGGGGGFGHHHHGCC22BAG352B55DB5BB
@M02034:409:000000000-BFKT7:1:1101:24106:12616 1:N:0:28
AAAGTCGAGGTGCCTAAAGTGGCAACCCAGACTAAGGAGAAGGTTGGTGGTGTAGAGCTTCCTGTAGCCGCATGGCGTTCGTACTTAAATATGGAACTAACCATTCCAATTTTCGCTGTCTCTTATACACATCTCCGAGCCCACGAGACT
+
BBCCBFCBBBBBGGGGGFGGGGGHHHHGGHHGHHHHHGHDHHHHHHGGFEFFHHHHHGGHHHHHGHHHHGGEGGGGEEGGGEFGHHHHHHHHHGFGHGHGFGHHHHHFHHHHHGFGGGEHHFHFFHHHHFHHFHHFE/@CCGGGGGCFDD
@M02034:409:000000000-BFKT7:1:1101:29119:12622 1:N:0:28
AAAGTCGAGGTGCCTAAAGTGGCAACCCAGTGGGTTGGTGGTGTAAAGCTTCCTGTAGCCGCATGGCGTTCGTACTTAAATATGGAACTAACCATTCCAATTTTCGCTGTCTCTTATACACATCTCCGAGCCCACGAGACTCCTGAGCAT
+
BBBABFAABBBBGGGGFGGGGFGGGDHEFHHGHHEFGCEGGGGHGGHFFFGGHGFGHHHHFEEFGHHGEGEEEGFEGHFFHHGHHGBCGFFGHFHHHHHGHHHHHGGGGGHHFHHHHHHHHHHGHHHGCGGGGHGGBBEGFHHGHHHHHG
@M02034:409:000000000-BFKT7:1:1101:18554:12631 1:N:0:28
AAAGTCGAGGTGCCTAAAGTGGCAACCCAGACTGCTAAGCAGGTTGGTGGTGTAGAGCTTCCTGTAGCCGCATGGCGTTCGTACTTAAATATGGAACTAACCATTCCAATTTTCGCTGTCTCTTATACACATCTCCGAGCCCACGAGACT
+
B@BBAFBBBBAAFGGGGGGFFFGFHGGGGHHGFHHHHHHGHHHGHHGEFGEFAFGFHHHGHHHGGFHHGGGGGGGHFEEGEEHHHHHHHHGHHHHFGFBCGHBGFHGFHHHHHFGDGGGFFHHFGHFFHFBBGGGGECG@CEFADGGGDF
@M02034:409:000000000-BFKT7:1:1101:18164:12631 1:N:0:28
AAAGTCGAGGTGCCTAAAGTGGCAACCCAGACTAAGACGCAGGTTGGTGGTGTAGAGCTTCCTGTAGCCGCATGGCGTTCGTACTTAAATATGGAACTAACCATTCCAATTTTCGCTGTCTCTTATACACATCTCCGAGCCCACGAGAC
+
CCCCCFCCCCBBGGGGGGFGGGGHHHHGGHHGH3FFG32AE2AFGHGGFGEFHHHHHHHHHHHHHHHHHGGGGGHHGGGGGGGHHHHHHHHHHHHHHHHHHHHHHHHHHGHHHHGGGGGHHHHHHHHHFHFHHHFFGCGGGGHGGCFGG
@M02034:409:000000000-BFKT7:1:1101:2447:12639 1:N:0:28
AAAGTCGAGGTGCCTAAAGTGGCAACCCAGACTAGGCCTGGGGTTGGTGGTGTAGAGCTTCCTGTAGCCGCATGGCGTTCGTACTTAAATATGGAACTAACCATTCCAATTTTCGCTGTCTCTTATACACATCTCCGAGCCCACGAGACT
+
CBCCCFCCCCBCGGGGGGGGGGGHHHHGGHHFHHHHGHHGHGGGFGGEFFEFGHHFHGHHHGHHGHHGGEEEEFHGGGGGGFFHHHHHHHHHHHFGHHGHBEGHHGFHHHHHHGEEGGGFHGGHHHHGFHHHHHG>C/BBDFHGGCGGCH
@M02034:409:000000000-BFKT7:1:1101:13311:12641 1:N:0:28
AAAGTCGAGGTGCCTAAAGTGGCAACCCAGACTCAGATGACGGTTGGTGGTGTAGAGCTTCCTGTAGCCGCATGGCGTTCGTACTTAAATATGGAACTAACCATTCCAATTTTCGCTGTCTCTTATACACATCTC
+
CCCDCFCCCDCCGGGGGGGGGGGHHHHGGHHGHGFHHDFDFEGGFGCAAEFEA3F5ADFG5GGHGDD53EF0EAE1EEFGG?2?FFH33GHDE@3@BFHG30?BB?FD4D?FF?EEFD<B?FGH???3F22FGFH
@M02034:409:000000000-BFKT7:1:1101:12680:12643 1:N:0:28
AAAGTCGAGGTGCCTAAAGTGGCAACCCAGACTCGGGGTGGTGTAGGTCTTCCTGTAGCCGCATGGCGTTCGTACTTAAATATGGAACTAACCATTCCAATTTTCGCTGTCTCTTATACACATCTCCGAGCCCACGAGACTCCTGAGCAT
+
BABBBFBADBABGGGBFGGAGDFHHHHGGHHGHHGGGGEE?EFGHFFFGFFFHHHHHFHHGGGGGHHGGEGGGHHEHFGHFHGHHBGGEDGFHHHHHHHEHHHGHGGGEEGDGHHDGHHFHGFHHHHG//B@FHGD?DDCBFGHB1><GD
@M02034:409:000000000-BFKT7:1:1101:22751:12651 1:N:0:28
AAAGTCGAGGTGCCTAAAGTGGCAACCCAGACTCCGACTACTGTTGGTGGTGTAGAGCTTCCTGTAGCCGCATGGCGTTCGTACTTAAATATGGTACTAACCATTCCAATTTTCGCTGTCTCTTATACACATCTCCGAGCCCACGAGACT
+
CCCCCFCCCDCCGGGGGGGFGGGHHHHGGHHGHHHGGGGEEGHHHHGE1AEA13D5BDEBAFFEHFDBBEE>FFC1>1>FEE2?FFHB@GGDFD44BDFH303B?BF4BFEH??EEE?/B?4FDBFFDH22?B?G??/BDFFHGCC<<CH
@M02034:409:000000000-BFKT7:1:1101:19990:12652 1:N:0:28
AAAGTCGAGGTGCCTAAAGTGGCAACCCAGACTCAGCCTCAGGTTGGTGGTGTAGAGCTTCCTGTAGCCGCATGGCGTTCGTACTTAAATATGGAACTAACCATTCCAATTTTCGCTGTCTCTTATACACATCTCCGAGCCCACGAGACT
+
BCCCBFCCCDCCGGGGGGGGGGGHHHHGGHHGHFH3BAB2F3FGHHGEGGFFHHHHHHHHHHHHGHHHHGGGGGHHGGGGGGHHHHHHHHHHHHGHHHHHHHHHHHHHHHHHHHGGGGGGFFHHFHHHHHGGHHHHGGGGGGHGGGGGGG
@M02034:409:000000000-BFKT7:1:1101:19539:12656 1:N:0:28
AAAGTCGAGGTGCCTAAAGTGGCAACCCAGACTAATAATCAGGTTGGTGGTGTAGAGCTTCCTGTAGCCGCATGGCGTTCGTACTTAAATATGGAACTAACCATTCCAATTTTCGCTGTCTCTTATACACATCTCCGAGCCCACGAGACT
+
BBCCAFCCCCCCGGGGGGGFGGGHHHHGGHGGHHHHHHHHHHHHGHGFFGEFFGHHHHHHHHHHHHHHHGGGGGHHGGGGGGHHHHFHHGGHHFHFGGHFHHHHHHHHHHHHHHGGGGGFHBHHHHGHFFFHGHHHGGGGFGHGFGGGGH
@M02034:409:000000000-BFKT7:1:1101:8135:12656 1:N:0:28
AAAGTCGAGGTGCCTAAAGTGGCAACCCAGACTTTTGATCCGGTTGGTGGTGTAGAGCTTCCTGTAGCCGCATGGCGTTCGTACTTAAATATGGAACTAACCATTCCAATTTTCGCTGTCTCTTATACACATCTCCGAGCCCACGAGACT
+
BBBBBFBBBBBBGGGGGGGFFGAFHHHGGHHGHHHHHGHFFHFAEFGFFGEFHHHFFHHHGGHHFGHHHGGFGGHGGGGGGEHHGHGHGHGHHHGHFHFHGFHGHGHGHHHHFHGGGEGHHHHHHHHFFHFFGHHHD@?@DGHGGGGFGH
@M02034:409:000000000-BFKT7:1:1101:17910:12658 1:N:0:28
AAAGTCGAGGTGCCTAAAGTGGCAACCCAGACTCAGTCTAAGGTTGGTGGTGTAGAGCTTCCTGTAGCCGCATGGCGTTCGTACTTAAATATGGAACTAACCATTCCAATTTTCGCTGTCTCTTATACACATCTCCGAGCCCACGAGACT
+
CCCCCFCBBCCCGGGGGGGGGGGHHHHGGHHGHHHHDGHHHHHHHHGGGGGFHHHGHHHHHHHHHHHHHGGGGGHHGGGGGGGHHHGHHHHHHHHHHHHHHHHHHHHHHHHHHHGGGGGHHFHHHHFHHHFHHHGGGCGGGGHGGDGGGH
@M02034:409:000000000-BFKT7:1:1101:17511:12659 1:N:0:28
AAAGTCGAGGTGCCTAAAGTGGCAACCCAGACTAATAAGAATGTTGGTGGTGTAGAGCTTCCTGTAGCCGCATGGCGTTCGTACTTAAATATGGAACTAACCATTCCAATTTTCGCTGTCTCTTATACACATCTCCGAGCCCACGAGACT
+
CCCDBFCCCCCCGGGGGGGGGGGHHHHGGHHGHHHHHGHHHHHHHHHGGGFFHGHGHFHHHHHHHHHHHGGFGGHHGGGGGFHHHHHHHHHHHHHHHHHHHHHHHHGHHHHHHHGGGGGHHHHHHHHHHHHHHHHHGCGGGGHGGGGGGH
@M02034:409:000000000-BFKT7:1:1101:19978:12668 1:N:0:28
AAAGTCGAGGTGCCTAAAGTGGCAACCCAGACTCTGCCTCAGGTTGGTGGTGTAGAGCTTCCTGTAGCCGCATGGCGTTCGTACTTAAATATGGAACTAACCATTCCAATTTTCGCTGTCACTTATACACATCTCCGAGCCCACGAGAC
+
CCCCCFCBCCCCGGGGGGGGGGGHHHHGGHHGHBD5FDA333FGGHGGFDGGGFHDHHFGFHHHHHHFFFGEEEF1EEGGGEBHHHHFFHHFHGBFGHFHHFGGHHGHHHHHHHGGGGEGDGHHHHGHFGHFHGGHGGGGGGHGGCD/A
@M02034:409:000000000-BFKT7:1:1101:17894:12669 1:N:0:28
AAAGTCGAGGTGCCTAAAGTGGCAACCCAGACTCAGTCTAAGGTTGGTGGTGTAGAGCTTCCTGTAGCCGCATGGCGTTCGTACTTAAATATGGAACTAACCATTCCAATTTTCGCTGTCTCTTATACACATCTCCGAGCCCACGAGAC
+
CCCCCFCBCCBCGGGGGGGFGGGHHHHGGGHGH3AA55DG5GFGGHGGGGGGHHHGHHHHHHHHHHHHHGGEEGHHGGGGGGFHHHFGHHGHHGHFFHHGHHHHHHHHGGGHHHGGGGGHGHHHHHEHGFGHHHHHGDGGGGGGGGGGG
@M02034:409:000000000-BFKT7:1:1101:22011:12670 1:N:0:28
AAAGTCGAGGTGCCTAAAGTGGCAACCCAGACTCCTTCGGTTGGTGGTGTAGAGCTTCCTGTAGCCGCATGGCGTTCGTACTTAAATATGGAACTAACCATTCCAATTTTCGCTGTCTCTTATACACATCTCCGAGCCCACGAGACTCCT
+
BBBBBFCCCCAAGGGGGGGGGGGFFFGGFHHFHHHHHHHGGGGGGGGEFBGHEHHHHHHHGHFFGHFE@EGHHGFGGGGHHHHHHGHGHHGFEHHHFHHHHHHHHHHHHHGGGGGGGHHHHGHHFFHFHCGHGD@DCCFHGGGFGGHHHG
@M02034:409:000000000-BFKT7:1:1101:2675:12671 1:N:0:28
AAAGTCGAGGTGCCTAAAGTGGCAACCCAGACTCAGCCGCCGGTTGGTGGTGTAGAGCTTCCTGTAGCCGCATGGCGTTCGTACTTAAATATGGAACTAACCATTCCAATTTTCGCTGTCTCTTATACACATCTCCGAGCCCACGAGACT
+
BBCCBFCCCCCCGGGGGGGGGGGGHHHGGHHGHFHHHHEEEGGGGGGFFGEFFDGEFFFHHHHHHGFDFECEEEFFEEGFEEFFGHHHHHHHHGBEFHHGGGDGFFFFHHHHHFCCGFEGG2FGGHHDFFGCGHFFE@GGCGHGGGFGDH
@M02034:409:000000000-BFKT7:1:1101:13407:12672 1:N:0:28
AAAGTCGAGGTGCCTAAAGTGGCAACCCAGACTAATCCTACGGTTGGTGGTGTAGAGCTTCCTGTAGCCGCATGGCGTTCGTACTTAAATATGGAACTAACCATTCCAATTTTCGCTGTCTCTTATACACATCTCCGAGCCCACGAGACT
+
CACCCFCCCCBAGGGGGGGFGGGGHHHGGHHGHHHHHHHHHGGFFGGGFGGGHHHFGHHHHHHHHHHHHGGEGGHHGGGGGGHHHHHGHHHHHGHFGHGHHHFHHHHGHHHHHHGGGGGHHHHHHHFHHHGHHHHHF?CCDGFGF/DGGH
@M02034:409:000000000-BFKT7:1:1101:11230:12686 1:N:0:28
AAAGTCGAGGTGCCTAAAGTGGCAACCCAGACTCAGTTTGATGTTGGTGGTGTAGAGCTTCCTGTAGCCGCATGGCGTTCGTACTTAAATATGGAACTAACCATTCCAATTTTCGCTGTCTCTATACACATCTCCGAGCCCACGAGACTC
+
BBABAFBABBBBGGGGGGGFGGGHHHHGGHHGHHHHGHHHHHHHHHHGGGFFHHHGHHHHHHHFHHHHHGGEEGGHGEGGGGEHHHHGHHHHHHHHGHGHHHHHHHHHHHHHHGGGGGGGFGHHHHFHHHHHHHHG?FCFGHGGGFGGHG
@M02034:409:000000000-BFKT7:1:1101:25957:12690 1:N:0:28
AAAGTCGAGGTGCCTAAAGTGGCAACCCAGACTGTGCCTCTTGTTGGTGGTGTAGAGCTTCCTGTAGCCGCATGGCGTTCGTACTTAAATATGGAACTAACATTCCAATTTTCGCTGTCTCTTATACACATCTCCGAGCCCACGAGACTC
+
ABAABF?BBB>AGGFGFGGGGGGGFHHEFFEEHHGFFEGFHGFHHCFAFE1FHFGBGBFFHFHHHHHHHGA0EEHGE1EEEE2GFGD3GFEHEF3GFHHFG3FGHHD4GHHHFC?EEEGHHGH4FFGFHFGHHHHGCDFGFHG<>AA/F?
@M02034:409:000000000-BFKT7:1:1101:21783:12691 1:N:0:28
AAAGTCGAGGTGCCTAAAGTGGCAACCCAGACTTCGACTCAGGTTGGTGGTGTAGAGCTTCCTGTAGCCGCATGGCGTTCGTACTTAAATATGGAACTAACCATTCCAATTTTCGCTGTCTCTTATACACATCTCCGAGCCCACGAGACT
+
BBBBBFBBBBBBGGGGGGGFGGGGHGHGGHHGHFEFHGGFHHHHHHGEFFEFGHHHHHHHHHHGFHHGHGGGFGHHGFGGGGHHHHHHHHHHHHHHGHHHHHHHHHHGHHHHHFGGGGEGHHHHHHHHFHFHHHHHE@GGGGHGGGGGGD
@M02034:409:000000000-BFKT7:1:1101:21302:12693 1:N:0:28
AAAGTCGAGGTGCCTAAAGTGGCAACCCAGACTAATAATAAGGTTGGTGGTGTAGAGCTTCCTGTAGCCGCATGGCGTTCGTACTTAAATATGGAACTAACCATTCCAATTTTCGCTGTCTCTTATACACATCTCCGAGCCCACGAGACT
+
CCCDCFBCCBCCGGGGGGGGGGGHHHHGGHHGHHGHHGHFHFHHGHGGGGGGHHHHHHHHHHHHHHHHHGGGGGHHGGGGGGHHHHHGHHHHHHHHHHHHHHHHHHHHHHHHHHGGGGGHHHHHHHHHHHHHHHHHG?FGGGHGGGGGGD
@M02034:409:000000000-BFKT7:1:1101:9947:12695 1:N:0:28
AAAGTCGAGGTGCCTAAAGTGGCAACCCAGACTAAGTCTGGGGTTGGTGGTGTAGAGCTTCCTGTAGCCGCATGGCGTTCGTACTTAAATATGGAACTAACCATTCCAATTTTCGCTGTCTCTTATACACATCTCCGAGCCCACGAGACT
+
CCDDCFCBCCCCGGGGGGGGGGGHHHHGGHGGGGFFDFGHHGGGGGGGCEEE13F5ADAAEGHFFBDBDEG?EFC1EEEGFE2?GGHHEGHGGF33FFHH3?3BFFGBGHFHH4EGGG?E3GHFBDFGFEG?GGHEGCCGFGHGGGFEDF
@M02034:409:000000000-BFKT7:1:1101:27042:12697 1:N:0:28
AAAGTCGAGGTGCCTAAAGTGGCAACCCAGACTGGGGTGGGGGTTGGTGGTGTAGAGCTTCCTGTAGCCGCATGGCGTTCGTACTTAAATATGGAACTAACCATTCCAATTTTCGCTGTCTCTTATACACATCTCGAGCCCACGAGACTC
+
BBBBBFBBBBAAGGGGGGGGGGGHHHHGGHHGHHGHG2AEECFEEEGEFGEFHHHFGHHHGHHHGGHGHEEEGGHHGGGGGFGHHHHHFGHHHGFFFHGGHHFHHHHHHHHHHHGGGGGGHHHHFHGHFHFHGGHHHGFFGHGGCGGGGG
@M02034:409:000000000-BFKT7:1:1101:24010:12699 1:N:0:28
AAAGTCGAGGTGCCTAAAGTGGCAACCCAGACTGGGGGTAGTGTTGGTGGTGTAGAGCTTCCTGTAGCCGCATGGCGTTCGTACTTAAATATGGAACTAACCATTCCAATTTTCGCTGTCTCTTATACACATCTCCGAGCCCACGAGACT
+
CCCCCFCCCDBCGGGGGGGFGGGHHHHGGHHGHHHHGGEEFGHHHHHGGGEFHHHFHHHHHHHHFFHHHFGGGGHHGGGGGGHHHHHHHHFGHHFFGHHHHHHHHHFGHHHHHHGGGGGHHHHHHHHHGHHHHHGGGGGGGGHGGGGGGH
@M02034:409:000000000-BFKT7:1:1101:24045:12704 1:N:0:28
AAAGTCGAGGTGCCTAAAGTGGCAACCCAGACTCAGGGTGGTGTAACTCTTCCTGTAGCCGCATGGCGTTCGTACTTAAATATGGAACTAACCATTCCAATTTTCGCTGTCTTTATACACATCTCCGAGCCCACGAGACTCCTGATCAT
+
AAAAAFAA11AAGGG1F11F1FFGGGHGGAGFCGGGH0AFEFGHDFGHHHHHHGBGGHFHCGAEEHHEEEFEEHGHHHHFEGF2FB1BGGEFGFGHFHGEGHHHHEEE//BFGFHG2FGB1FHHHGACC@?FEA?//EAGHHH1F1?1F
@M02034:409:000000000-BFKT7:1:1101:28008:12704 1:N:0:28
AAAGTCGAGGTGCCTAAAGTGGCAACCCAGACTGTTGGTTGTGTTGGTGGTGTAGAGCTTCCTGTAGCCGCATGGCGTTCGTACTTAAATATGGAACTAACCATTCCAATTTTCGCTGTCTCTTATACACATCTCCGAGCCCACGAGACT
+
BBCCBFAACCBBGGGGGGGGGGGGHHHGGHHGHHHHHHGHGGGHHHHEFFBFGHHFGGGHHHHGGHHFHECEEGHHGGGGGECHGHGFFHGHHH3GFGGFGHGHHHHGHHHHHHGGGGFGHHHHHHHHGGHHHHGGF@CCGGGGGGGD?F
@M02034:409:000000000-BFKT7:1:1101:25965:12707 1:N:0:28
AAAGTCGAGGTGCCTAAAGTGGCAACCCAGACTGTGCCTCTTGTTGGTGGTGTAGAGCTTCCTGTAGCCGCATGGCGTTCGTACTTAAATATGGAACTAACATTCCAATTTTCGCTGTCTCTTATACACATCTCCGAGCCCACGAGACTC
+
ABCAAFBBCCABGGGGGGGFGGGHHHHGGHHGHHHHHHHHHGHHHHHFFGFFGHHGHHHHFHHHHHHFHGGGGGHGEGGGGFFHHHFGHHFHHHBFGHGFHFHHHHHHHHHHHGEEF?BGFHHHFFFHGHHHHHHG@CGDEHGFGGGGGF
@M02034:409:000000000-BFKT7:1:1101:19918:12709 1:N:0:28
AAAGTCGAGGTGCCTAAAGTGGCAACCCAGACTGATCCTAAGGTTGGTGGTGTAGAGCTTCCTGTAGCCGCATGGCGTTCGTACTTAAATATGGAACTAACCATTCCAATTTTCGCTGTCTCTTATACACATCTCCGAGCCCACGAGACT
+
CBCCBFCBCCBAGGGGGGGGGGGHHHHGGHHGHHHHHHHHHHHGGHGGFGEFGHGFGHHGHHHHGHHHHGGGGGHHGGGGGFHHHHHHHHHHHHGHHGHGHHHHHHHFHHHHHHGGGGGHHHHHHHGHHGGHFHHFFDGFGGFGGGGGGH
@M02034:409:000000000-BFKT7:1:1101:24060:12713 1:N:0:28
AAAGTCGAGGTGCCTAAAGTGGCAACCCAGACTCAGGGTGGTGTAACTCTTCCTGTAGCCGCATGGCGTTCGTACTTAAATATGGAACTAACCATTCCAATTTTCGCTGTCTTTATACACATCTCCGAGCCCACGAGACTCCTGAGCAT
+
CCCCCFCCCCAAGGGGGGGFGGGFHHHGGHHGHHHHHHEFFEGHHGGHHHHHHHHGHHHHGGEEGHHGGGGGEGHHHHHHHHHHHFGHFHHHHHHHHHHHHHHHHGGGGGHHHHHFGHHHHGHHGHDFFCDGHGC>B?EHGFFHHHHGG
@M02034:409:000000000-BFKT7:1:1101:20962:12715 1:N:0:28
AAATCGAGGTGCCTAAAGTGGCAACCCAGACTGGTACGGCGGTTGGTGGGGTA
+
CCBCCCFCCCCFGGGGGFFGGGHHHHGCHGGHFHGHHGGGGGEE0AA1E0E>?
@M02034:409:000000000-BFKT7:1:1101:15921:12716 1:N:0:28
AAAGTCGAGGTGCCTAAAGTGGCAACCCAGACTTATCAGACGGTTGGTGGTGTAGAGCTTCCTGTAGCCGCATGGCGTTCGTACTTAAATATGGAACTAACCATTCCAATTTTCGCTGTCTCTTATACACATCTCCGAGCCCACGAGACT
+
CCCCCFCCCCCCGGGGGGGGGGGHHHHGGHHGHHHHHHHHHGGGGGGEFGFFGHHFGHHHGHHHHFHHHGGEGGHHGEEGGEGHHHHHHHHHGHDGHHHHHHGHHHHFHHHHHHGGGGFFHFHFHHHGHHHHHHHGGGGGGGGGGGGGGH
@M02034:409:000000000-BFKT7:1:1101:24797:12718 1:N:0:28
AAAGTCGAGGTGCCTACAGTGGCAACCCAGACTGCTGGGGCGGTTGGTGGTGTAGAGCTTCCTGTAGCCGCAT
+
A?ABAF3ADDAAGFGC4B4BFGFFBDGFDEHGHC353FECEG0AE0E1?1>FF33F3FGFFF@GDF4DDACED
@M02034:409:000000000-BFKT7:1:1101:25151:12718 1:N:0:28
AAAGTCGAGGTGCCTAAAGTGGCAACCCAGACTGTGCAGCATGTTGGTGGTGTAGAGCTTCCTGTAGCCGCATGGCGTTCGTACTTAAATATGGAACTAACCATTCCAATTTTCGCTGTCTCTTATACACATCTCCGAGCCCACGAGACT
+
BABBBFBABBBBGGGGGGGFFFGHHHHGGHHGHHHHHHHHHHHHHHHEFFEFHFHGHHHHHGHHGHGHGFGGGEHCFFGGGEHHHHHHHHHHHG33CGHHEEHGHFHHHHHHHFFGGGDHHHHHHHHFFHFHHHGFDFCFGGHGGCFDGH
@M02034:409:000000000-BFKT7:1:1101:19760:12718 1:N:0:28
AAAGTCGAGGTGCCTAAAGTGGCAACCCAGACTGAGGCTCTGGTTGGTGGTGTAGAGCTTCCTGTAGCCGCATGGCGTTCGTACTTAAATATGGAACTAACCATTCCAATTTTCGCTGTCTCTTATACACATCTCCGAGCCCACGAGACT
+
CCCCBFCCCCCCGGGGGGGGFGGHHHHGGHHGHHHHGGGHHHHGHGGGFGEFGFHFHEHHHHHHHGHFHEEEGGHGE?EGGGHHHHHHHHHHHHFFHHHHHHGHGGFFHHHHHHGGGGGHHHHHFHHFGFGHGHFDFCGGCCEGGGGGGH
@M02034:409:000000000-BFKT7:1:1101:8378:12718 1:N:0:28
AAAGTCGAGGTGCCTAAAGTGGCAACCCAGAAGCCGTGGCAGGTTG
+
ABBABFBBBBAAFGGGGGGGGGGFHFHDFHF333BE22A222EG3B
@M02034:409:000000000-BFKT7:1:1101:19642:12719 1:N:0:28
AAAGTCGAGGTGCCTAAAGTGGCAACCCAGACTAATGAGAAGGTTGGTGGTGTAGAGCTTCCTGTAGCCGCATGGCGTTCGTACTTAAATATGGAACTAACCATTCCAATTTTCGCTGTCTCTTATACACATCTCCGAGCCCACGAGACT
+
CCCCCFCCCCCBGGGGGGGGGGGHHHHGGHGFHGHGHFHFHHHHHHGEFGGGHBGDGEHGHHHHHHFHHGGEGEHGGEGGGEFHHHHDHHHHHGEFGFHGHHHHFGHFGHHHHGGFGGEGGHFHGGFHFHHHFFDBEBCCGGGGGFGDGF
@M02034:409:000000000-BFKT7:1:1101:7817:12721 1:N:0:28
AAAGTCGAGGTGCCTAAAGTGGCAACCCAGACTCTTAGTGCGGTTGGTGGTGTAGAGCTTCCTGTAGCCGCATGGCGTTCGTACTTAAATATGGAACTAACCATTCCAATTTTCGCTGTCTCTTATACACATCTCCGAGCCCACGAGACT
+
CCCCCFCCCCBBGGGGGGGGGGGGHHHGGHHGHHHHHHHHHGGGGGGGGGEFHFHGHFHHHGHHHHHHHGGEEGHFGEGGGGGHHHHFHHHHHHGHGHHHHGHHHHHHHHHHHHGEGGGGHHHHHHHHFGFHHGHGGGGGGGHGGGGGGH
@M02034:409:000000000-BFKT7:1:1101:27997:12723 1:N:0:28
AAAGTTGAGGTGCCTAAAGTGGCAACCCAGACTGTTGGTTGTGTTGGTGGTGTAGAGCTTCCTGTAGCCGCATGGCGTTCGTACTTAAATATGGAACTAACCATTCCAATTTTCGCTGTCTCTTATACACATCTCCGAGCCCACGAGACT
+
AAAAA3DFFF1AGGGGGGGEGGGHFEHGAEEEHHHHHHEHGGGHFHEGFFEFFGH2DDFGHFHHGFHEHGGCGGHHGGGGGGFFGGFFFHDFGHBGHHHGHEHFHGHFHFHFHFGCGCEFGHGHFGFHGGFHGFFHGC/<CFHGGCGG?G
@M02034:409:000000000-BFKT7:1:1101:24815:12723 1:N:0:28
AAAGTCGAGGTGCCTAAAGTGGCAACCCAGACTGATGGGGCGGTTGGTGGTGTAGAGCTTCCTGTAGCCGCATGGCGTTCGTACTTAAATATGGAACTAACCATTCCAATTTTCGCTGTCTCTTATACACATCTCCGAGCCCACGAGACT
+
CCCCBFCCCCCCGGGGGGGGGGGHHHHGGHHGH33D53B2AEGEFFGEFG1FHHHHHHHHHHHHHHHHHGG?EGHHGGGGGFHHHGFGHHHHHHHHHHHHHHHHGHGHHHGHHHGGGFDHHGHHGHDHHHHHGHGHGCGFGGEGGGGGGG
@M02034:409:000000000-BFKT7:1:1101:19409:12726 1:N:0:28
AAAGTCGAGGTGCCTAAAGTGGCAACCCAGACTAAGGATCATGTTGGTGGTGTAGAGCTTCCTGTAGCCGCATGGCGTTCGTACTTAAATATGGAACTAACCATTCCAATTTTCGCTGTCTCTTATACACATCTCCGAGCCCACGAGACT
+
CCDDCFDCDCBCGGGGGGGGGGGHHHHGGHHGHHHHHHHHHHHHHHHGGGFFHHHHHHHHHHHHHHHHHGGGGGHGGGGGGGHHHHHGHHFHHHHHHHHGHHHHHHHHHHHHHHGGGGGGHHHHHHGHGHGHHHHHGGGGGGHGGGGGGH
@M02034:409:000000000-BFKT7:1:1101:8032:12731 1:N:0:28
AAAGTCGAGGTGCCTAAAGTGGCAACCCAGACTAAGCATACTGTTGGTGGTGTAGAGCTTCCTGTAGCCGCATGGCGTTCGTACTTAAATATGGAACTAACCATTCCAATTTTCGCTGTCTCTTATACACATCTCCGAGCCCACG
+
AABBBFBBBBABFGGGGGGGGGGFHHHGGHHFHHF3FGHCHHHHFHGGFEEAEGHEHHHHFGHF5DEDBEG?EEHGGEEEFECFGHHBGFFGEFD3FHFGHFGGFHGHGFGHHHEGG/??FHHGDGDFEGDFFFHFD/BCGE/<@
@M02034:409:000000000-BFKT7:1:1101:14918:12731 1:N:0:28
AAAGTCGAGGTGCCTAAAGTGGCAACCCAGACTGTTAATGGTGTACGGCTTCCTGTAGCCGCATGGCGTTCGTACTTAAATATGGAACTAACCATTCCAATTTTCGCTGTCTCTTATACACATCTCCGAGCCCACGAGACTCCTGAGCAT
+
BCCCBFCCCCBCGGGGGGGGGGGHHHHGGHHGHHHHHHHHHHHHHHHGGGGHHHHHHHHHGGGGGHHGGGGGEHHHHHHHHHHHHHHHHHGHHHHHHHHHHHHHHGGGGGHHGHHHHHHHHHHHHHGGGGGGGHGGFGGGHHHHHHHHHG
@M02034:409:000000000-BFKT7:1:1101:19492:12732 1:N:0:28
AAAGTCGAGGTGCCTAAAGTGGCAACCCAGACTCAGACTCAGGTTGGTGGTGTAGAGCTTCCTGTAGCCGCATGGCGTTCGTACTTAAATATGGAACTAACCATTCCAATTTTCGCTGTCTCTTATACACATCTCCGAGCCCACGAGACT
+
BBCCBFCCCBCCGGGGFGGFFGGHHHHGGHHGHHHHHHHHHHHDFHGEFGEFGGHGHFHHHHHGGHHFHFGGGGHHGGGGFFHHHHHHHHHHHHHHFHHHHHHHHHGHHHHHHEFFGGGGHHHHHHFFDFBHHHHHGGGDGGHGGGGGGH
@M02034:409:000000000-BFKT7:1:1101:3198:12733 1:N:0:28
AAAGTCGAGGTGCCTAAAGTGGCAACCCAGACTGAGATGAGGGTTGGTGGTGTAGAGCTTCCTGTAGCCGCATGGCGTTCGTACTTAAATATGGAACTAACCATTCCAATTTTCGCTGTCTCTTATACACATCTCCGAGCCCACGAGAC
+
CCCCCFCCCCCBGGGGGGGGGGGGGGGGGHHGH3AFAGE53BFFHGGGFGGGHGGFHFHHHHHHGGHFGEFGGGHFEEGGGGHHHHGGHHHHHHFFGHFHHHGHHHGHHHHHHHGGGGGHHHHHHHGHFHFHHHHHGGGGFGHGGGGGG
@M02034:409:000000000-BFKT7:1:1101:7661:12735 1:N:0:28
AAAGTCGAGGTGCCTAAAGTGGCAACCCAGACTGTT
+
BBBBBFBBBBBBGGGGGFGGGGGHHHHGGHHGHHHG
@M02034:409:000000000-BFKT7:1:1101:13182:12737 1:N:0:28
AAAGTCGAGGTGCCTAAAGTGGCAACCCAGACTAAGTCGGGTGTTGGTGGTGTAGAGCTTCCTGTAGCCGCATGGCGTTCGTACTTAAATATGGAACTAACCATTCCAATTTTCGCTGTCTCTTATACACATCTCCGAGCCCACGCGACT
+
BBBABFBBBBBBGGGGGGGGGFGHHHHGFHHGHFGFGFEGGFEGGGCAFGEFGDF5GEFHHHHGGHFFHGGEEGHFGEGGFEFEGHGGHHFHHFBGGFGHGE3FFHHGFGBGG4<?FF<G?DFGBBBGDGB2<FGBC/<C?FCFC/<DF@
@M02034:409:000000000-BFKT7:1:1101:14151:12739 1:N:0:28
AAAGTCGAGGTGCCTAAAGTGGCAACCCAGACTCCTGGTCGTGTAGAGCTTCCTGTAGCCGCATGGCGTTCGTACTTAAATATGGAACTAACCATTCCAATTTTCGCTGTCTCTTATACACATCTCCGAGCCCACGAGACTC
+
AAAABFBBBBAAGGGGGGGGGFFHHHHGGD2AEF3FGBG5EEEG2A5DGFGHHHHGFHHHGGEEGHHGAEFGEBGGHHGHGGHGHF3FGGFHFDGFHHD@GHHGHEGGAEHHHHHHH4FGFGGHHGFGCGGGEGFF?DGGHF
@M02034:409:000000000-BFKT7:1:1101:18894:12741 1:N:0:28
AAAGTCGAGGTGCCTAAAGTGGCAACCCAGACTGGGGTGGGGGTTGGTGGTGTAGAGCTTCCTGTGGCCGCATGGCGTTCGTACTTAAATATGGAACTAACCATTCCAATTTTCGCTGTCTCTTATACACATCTCCGAGCCCACGAGACT
+
BCCCBFBCCCCCGGGGGGGGGGGHHHHGDHGGHHHHGEEGGGGGGGGGGGFGHHHHHHHHHHHHH3FGHGGGGGHHGEGGGGHHHHGGHHHHHHHFFHHHHHGHHHHHHHHHHFGGGGGGHHHHHHGHHHHHHHHHGFCFGFEGGGGGGG
@M02034:409:000000000-BFKT7:1:1101:7652:12754 1:N:0:28
AAAGTCGAGGTGCCTAAAGTGGCAACCCAGACTGTTGATACTGTAGAGCTTCCTGTAGCCGCATGGCGTTCGTACTTAAATATGGAACTAACCATTCCAATTTTCGCTGTCTCTTATACACATCTCCGAGCCCACGAGACTCCTGA
+
CCCCCFCCCCCCGGGGGGGGGGGHHHHGGHHGHHHHHDHDDFHD5DBGHHHHHHHHGHHHGGFGGHHGGGGGGHHHHGHHGHHDGFGHHHHHHHHHHHHHHHHHHGGGGGHHHHHHHHHHHHGHHHGGGGGGGHGGFGGGHH2>2>
@M02034:409:000000000-BFKT7:1:1101:14780:12757 1:N:0:28
AAAGTCGAGGTGCCTAAAGTGGCAACCCAGACTAAGACGAATGTTGGTGGTGTAGAGCTTCCTGTAGCCGCATGGCGTTCGTACTTAAATATGGAACTAACCATTCCAATTTTCCCTGTCTCTTATACACATCTCCGAGCCCACGAGACT
+
BBBBBFBBBBBBGGGGGGGGGGGHHHHGGGHGHFHHB3EAAFHHHHHGGGFFHHHHHHHHHHHHGHHHHGGGGGHGGGGGGGHHHHBGGHGHHFHHEHGHHHHHHHHHGHHHHF3BGFHHHGHHFHHHGHGHGHHFGG/@DGHGG?DGGH
@M02034:409:000000000-BFKT7:1:1101:8899:12763 1:N:0:28
AAAGTCGAGGTGCCTAAAGTGGCAACCCAGACTAATAAGAATGTTGGTGGTGTAGAGCTTCCTGTAGCCGCATGGCGTTCGTACTTAAATATGGAACTAACCATTCCAATTTTCGCTGTCTCTTATACACATCTCCGAGCCCACGAGACT
+
BCCCAFBABBABGGGGGDGGFGGHHHHGGHHGHHHHHHHHHHHHHHHEFEEFGHHHHHHHHHHHHHHHGGGGGGHHGGGGGGHHHHHHHHHHHHHHHHHGHHHHHHGGHHHHHGGGGGGHHHHHGHHHGHFGHHHGDCFGGGHGGGGGGH
@M02034:409:000000000-BFKT7:1:1101:27759:12763 1:N:0:28
AAAGTCGAGGTGCCTAAAGTGGCAACCCAGACTGGGCAGGGTGTTGGTGGTGTAGAGCTTCCTGTAGCCGCATGGCGTTCGTACTTAAATATGGAACTAACCATTCCAATTTTCGCTGTCTCTTATACACATCTCCGAGCCCACGAGACT
+
AA?AADAADBABCFGGGGGGGFGFB4FA22CFHHHHHGGEGCFFGHHEFEEFFFFAGFHGFGGFGFHFHGCEEEHGEEEFEE2FGFGHHGFDFFFEFHG3FGFHHHHFHHHHGGGDGGDHDDGGHFFF3FDHCGHGGCF?FGHEDCFG.<
@M02034:409:000000000-BFKT7:1:1101:13032:12764 1:N:0:28
AAAGTCGAGGTGCCTAAAGTGGCAACCCAGACTATGTCTGGTGTTGGTGGTGTAGAGCTTCCTGTAGCCGCATGGCGTTCGTACTTAAATATGGAACTAACCATTCCAATTTTCGCTGTCTCTTATACACATCTCCGAGCCCACGAGACT
+
CCCCCFCCCCABGGGGGGGGGGGHHHHGGHHGHHHHHHGHHGHHGHGFFFGFGDGDGHHHGHHHHHFGGEG@FGGFGEEGGEGHHHHHHHHGHHFFHHHGHHGGHHHFHHGHHHGGGGAFGHHHGGFGHHHHHGGEC>>BCGHGGGFD/G
@M02034:409:000000000-BFKT7:1:1101:11451:12765 1:N:0:28
AAAGTCGAGGTGCCTAAAGTGGCAACCCAGACTGGGGGTGGGGTTGGTGGTGTAGAGCTTCCTGTAGCCGCATGGCGTTCGTACTTAAATATGGAACTAACCATTCCAATTTTCGCTGTCTCTTATACACATCTCCGAGCCCACGAGACT
+
CCCCCFCCCBCCGGGGGGGGGGGHHHHGGHHGHHHHGGEGGGGGGGGGGGEFHHHHHHHHHHHHHHHHHGGEGGHHGGGGGGHHHHHHHHHHHHFHHHHHHHHHHHHHHHHHHHGGGGGGHGHHHHGHHHGHHHGFGCCCGGHGGGGGGH
@M02034:409:000000000-BFKT7:1:1101:26213:12766 1:N:0:28
AAAGTCGAGGTGCCTAAAGTGGCAACCCAGACTCCGGCGAATGTTGGTGGTGTAGAGCTTCCTGTAGCCGCATGGCGTTCGTACTTAAATATGGAACTAACCATTCCAATTTTCGCTGTCTCTTATACACATCTCCGAGCCCAC
+
BBBBBFBABBBBGGGGGGFFGGGHHHHGGHHGHHHGGGGFGEHHHHHGFGGGHHHGHHHHHHHHHHHHHGG/EEFGGGGGFGHGGHBBBFGHHF3GGGGHHHFFHFHGHHHHHGGGGGAGHHHHFGFHFFFHGHFGD/@CFGHF
@M02034:409:000000000-BFKT7:1:1101:8881:12769 1:N:0:28
AAAGTCGAGGTGCCTAAAGTGGCAACCCAGACTAATCCGAATGTTGGTGGTGTAGAGCTTCCTGTAGCCGCATGGCGTTCGTACTTAACTATGGAACTAACCATTCCAATTTT
+
AAAABFBB@BAAGGGBFFGDGGGHGHHGGHHGH3EF352EEFGGFHHEGGFGEBGFGDGHHHFGHHEHHGG?EEHHGGGGGGFHHH4@3BBFHHGGHFFBEG3F3?EG4BFGD
@M02034:409:000000000-BFKT7:1:1101:12150:12770 1:N:0:28
AAAGTCGAGGTGCCTAAAGTGGCAACCCAGACTGCTCATCAGGTTGGTGGTGTAGAGCTTCCTGTAGCCGCATGGCGTTCGTACTTAAATATGGAACTAACCATTCCAATTTTCGCTGTCTCTATACACATCTCCGAGCCCACGAGACTC
+
CBCCCFCBCCBCGGGGGGGGGGGHHHHGGHHGCHFHHHHHGHHHHE2E22ECF3F5GDAABFFGFDD53EE0EFE1E>EFE12GGHHHDGH4FF33FGHHF03B?4B44F3GF4@FFGEGHDFBGBBGG2CGGHFF@F?DAGFGG@DFFC
@M02034:409:000000000-BFKT7:1:1101:23857:12772 1:N:0:28
AAAGTCGAGGTGCCTAAAGTGGCAACCCAGACTCAGAAGACGGTTGGTGGTGTAGAGCTTCCTGTAGCCGCATGGCGTTCGTACTTAAATATGGAACTAACCATTCCAATTTTCGCTGTCTCTTATACACATCTCCGAGCCCACGAGACT
+
BBBBBFBBBBAAGGGGGGGGGGGGFHHEGHHGHFHHGHHGHGGGGGGEFFEFHFHEHFFHFFHH5FFGHFE@EGHGEEEEE??FGHHFHHGHHF3FFHHGGFHGHHHHGHFHFEEEFGEGGHHHBHDDDCGFHHHBD?<CCFHGDDGGAG
@M02034:409:000000000-BFKT7:1:1101:4589:12774 1:N:0:28
AAAGTCGAGGTGCCTAAAGTGGCAACCCAGACTAAGAATCAGGTTGGTGGTGTAGAGCTTCCTGTAGCCGCATGGCGTTCGTACTTAAATATGGAACTAACCATTCCAATTTTCGCTGTCTCTTATACACATCTCCGAGCCCACGAGACT
+
ABBAAFBBBBABGGGGGFGFFGGHHFHGGHHGHHHHHHGHHHHHHHGEFGFFHGHBGFHHGHHHGHHFGEEGGGHFGGGGFEGHHHHHGHHHHHFHHFHFHGGHHHHHHHHHHHGDFGGFHGHHGHHHHHEHHHHFF@GC@FHGCCGGGH
@M02034:409:000000000-BFKT7:1:1101:27669:12775 1:N:0:28
AAAGTCGAGGTGCCTAAAGTGGCAACCCAGACTCAGACTACTGTGGGTGTTGTTGAGCTTCCTGTGG
+
BBBBBFBA?DBBGGGGGFBEFGFHHHHGGHHGHFHHD3G33F355AA220B121B533DA5BBAB3B
@M02034:409:000000000-BFKT7:1:1101:21028:12776 1:N:0:28
AAAGTCGAGGTGCCTAAAGTGGCAACCCAGACTCAGACGAAGGTTGGTGGTGTAGAGCTTCCTGTAGCCGCATGGCGTTCGTACTTAAATATGGAACTAACCATTCCAATTTTCGCTGTCTCTTATACACATCTCCGAGCCCACGAGACT
+
BBBBBFBADAABFGGG4FGFGGGHHHHGGGHGHHGFHG22EEGGHHGFEFGGHHHEGHHHFHHFHHHFGGGEE?GCEGGGGGHHHHGB3FGHGH3?FGGGCGEGHHHHFGHHHGGGGGFFHHHHFGBGDGHHHHFFD/BC<AGGC/A?DF
@M02034:409:000000000-BFKT7:1:1101:10349:12784 1:N:0:28
AAAGTCGAGGTGCCTAAAGTGGCAACCCAGACTGGGAATACGGTTGGTGGTGTAGAGCTTCCTGTAGCCGCATGGCGTTCGTACTTAAATATGGAACTAACCATTCCAATTTTCGCTGTCTCTTATACACATCTCCG
+
BBBBBFBBBBBBGGGGGGGFGGGHHHGGGHHGGHGGHBGFHHGHGGF1FEFGHEHBGFFHHGHHHGFADEG>EFHEEGGGGECEGFFDGHEGGF33FGECCE3FGFDEFGHHHD/FEFGBDDFH3BBG?GGHHD32?
@M02034:409:000000000-BFKT7:1:1101:5047:12786 1:N:0:28
AAAGTCGAGGTGCCTAAAGTGGCAACCCAGACTACTCCTCAGGTTGGTGGTGTAGAGCTTCCTGTAGCCGCATGGCGTTCGTACTTAAATATGGAACTAACCATTCCAATTTTCGCTGTCTCTTATACACATCTCCGAGCCCACGAGACT
+
BABBBFBB@DAAGGGFCGGGGGGFHHFGGGHGHFF5AGBGHHHHHHGGGGEFHHHGHHHHHGHHGHHHHGGFGGHHGEGGGGHGHHHHGHHHHHGHHHFHHGHHHGGDGGHHHHGGGGDFFFGHFHGHEHGHGHFGE?D@FEEGGFGGDG
@M02034:409:000000000-BFKT7:1:1101:11795:12795 1:N:0:28
AAAGTCGAGGTGCCTAAAGTGGCAACCCAGACTCAGAAGACGGTTGGTGGTGTAGAGCTTCCTGTAGCCGCATGGCGTTCGTACTTAAATATGGAACTAACCATTCCAATTTTCGCTGTCTCTTATACACATCTCCGAGCCCACGAGACT
+
BBBBBFBBBBBBGGGGGGGGGGGHHHHGGHHGHHHHCHHFFEGEGGGGFGEFGHHHHHHHHHHHHHHHHGGGGGHHGGGGGGFHHHHGHHHHHHEGHHHHHHHHHHGHHHHHHHGGGGGFHGHHHHGGFHBHFHHFG?FGGGHGGGGAEH
@M02034:409:000000000-BFKT7:1:1101:10335:12795 1:N:0:28
AAAGTCGAGGTGCCTAAAGTGGCAACCCAGACTGGGAATACGGTTGGTGGTGTAGAGCTTCCTGTAGCCGCATGGCGTTCGTACTTAAATATGGAACTAACCATTCCAATTTTCGCTGTCTCTTATACACATCTCCGAGCCCACGAGACT
+
CBCCCFCCCCABGGGGGGGFGGGHHHHGGHHGHHHHHHHHHHGHGGGEFGEFEGHHHHHHHHHHGHHHHGGGGGHHGGGGGGHHHHGFHGHHHHHHHHFFHHFHHHHHHHHHHHGGGGGGHHHHGHHHFHFHHHHGA<@CGGHGGGCGGH
@M02034:409:000000000-BFKT7:1:1101:18234:12797 1:N:0:28
AAAGTCGAGGTGCCTAAAGTGGCAACCCAGACTTATTATGGTGTAGAGCTTCCTGTAGCCGCATGGCGTTCGTACTTAAATATGGAACTAACCATTCCAATTTTCGCTGTCTCTTATACACATCTCCGAGCCCACGAGACTCCTGAGCAT
+
CCCCCFCCCCABGGGGGGGGGGGHHHHGGHHGHHHHHHHHHHHHHHHHHHHHHHHHHHHHEEEGGHHGGGGGGHHGHHHHHHHHHBFGFHHHHHHHHHHHHHHHHGGGGGHHHHHHHHHHHHHHHFHFEGGGGHGG@CFGHGHHHHHHHG
@M02034:409:000000000-BFKT7:1:1101:15553:12800 1:N:0:28
AAAGTCGAGGTGCCTAAAGTGGCAACCCAGACTGGGTGTGGGGTTGGTGGTGTAGAGCTTCCTGTAGCCGCATGGCGTTCGTACTTAAATATGGAACTAACCATTCCAATTTTCGCTGTCTCTTATACACATCTCCGAGCCCACGAGACT
+
CCCCBFCBCBBCGGGGGGFGGGGHHHHGGHHGHHHHGFFFGGFEEFGFFFEGHHHHHHHFHHHHHGHHHGGEGGHHGGGGGGGHHHHFHHEHHHFBFFHHHHHFHHBGHHHHHEGGGGGEHHHHHHHFFHFHHGFBDCGFGEGFFGGGGH
@M02034:409:000000000-BFKT7:1:1101:6480:12801 1:N:0:28
AAAGTCGAGGTGCCTAAAGTGGCAACCCAGACTACGAATCAGGTTGGTGGTGTAGAGCTTCCTGTAGCCGCATGGCGTTCGTACTTAAATATGGAACTAACCATTCCAATTTTCGCTGTCTCTTATACACATCTCCGAGCCCACGAGACT
+
AAA?ABAAAAAAFGGGGGGGGDFBECH2FAEFCFGEDHH?HFFGGFGEE?AFG3DDGB3FGFGDFGHHHGCEAEHHG?EFEEFCEGDFGGFHHF@GHHGGHFHGFHHBEGFGHFGGGEEFHHGBGGD2FCGFHHHBCBDG?FECG/@ADH
@M02034:409:000000000-BFKT7:1:1101:11813:12801 1:N:0:28
AAAGTCGAGGTGCCTAAAGTGGCAACCCAGACTCAGCAGGAGGTTGGTGGTGTAGAGCTTCCTGTAGCCGCATGGCGTTCGTACTTAAATATGGAACTAACCATTCCAATTTTCGCTGTCTCTTAT
+
B@AAAFBAD@AAGGG5E4BEGGGFB4CEFHHDGHHHGHFHFA?EBFEFGGGFHGHGGBGHHFHHF5GFHE0EEGHHGGGGEEGHFFFB3FFHHHDB3GFE3??C3F4FEGHHHBE//E?FHHGHFH
@M02034:409:000000000-BFKT7:1:1101:19691:12803 1:N:0:28
AAAGTCGAGGTGCCTAAAGTGGCAACCCAGACTATTCCTCAGGTTGGTGGTGTAGAGCTTCCTGTAGCCGCATGGCGTTCGTACTTAAATATGGAACTAACCATTCCAATTTTCGCTGTCTCTTATACACATCTCCGAGCCCACGAGACT
+
CCCCBFCCCCBCGGGGGGGGGGGHGHHGGHHGHHHHHHHHHHHHHHGFFGEFGHHGHHHHHHHHHHHHHGGEGGHHGEGGGFHHHHHGHHGHHHGHHHHHHHHHHHHHHHHHHHGGGGGGHGHHHHHHHHFHHHHGGGGFGFHGGFCGDF
@M02034:409:000000000-BFKT7:1:1101:15531:12803 1:N:0:28
AAAGTCGAGGTGCCTCCAGTGGCAACCCAGACTGGGTGTGGGGTTGGTGGTGTAGAGCTTCCTGTAGCCGCATGGCGTTCGTACTTAAATATGGAACTAACCATTCCAATTTTCGCTGTCTCTTATACACATCTCCGAGCCCACGAGACT
+
AAAA?D1>DDAAGGF11AAAFGFHCHHGGHHGHH0GBEEGEGGFEGGGECGGHHHBGHGHHHHGHFHGHGG?EGFHGGGGGGHHHHGGGHHHHHB1>F>CGFFFHHHHFGGGHFCGGGGFHHGH1GDGGHEH1@@<C/@@C?GGG??CC<
@M02034:409:000000000-BFKT7:1:1101:8299:12804 1:N:0:28
AAAGTCGAGGTGCCTAAAGTGGCAACCCAGACTCGTCTGGATGTTGGTGGTGTAGAGCTTCCTGTAGCCGCATGGCGTTCGTACTTAAATATGGAACTAACCATTCCAATTTTCGCTGTCTCTTATACACATCTCCGAGCCCACGAGACT
+
BBBBBFBBBBABGGGGGGGGGGGHHHHGGHHGHFEFFHFHFHHHHHE2FE1EFFGBFGHHBGHGGFHFGEGEEEH1EEEEFEFHHHHHHHHGGF3FFHFFFF3FGFHGFHHHHFEEGEEF4EGFBGG3FGBGFHHHGC@CGFHGG@@AAG
@M02034:409:000000000-BFKT7:1:1101:11784:12810 1:N:0:28
AAAGTCGAGGTGCCTAAAGTGGCAACCCAGACTCAGAAGACGGTTGGTGGTGTAGAGCTTCCTGTAGCCGCATGGCGTTCGTACTTAAATATGGAACTA
+
BBBBBFBBBBBBGGGGGFGGGGGHHHHGGHHGHHB335F3B2BEEF0AA1EEF3F55ABFBGH5GF55F1>0EECE/EEF1?2?GHHEEGHHFF33BGF
@M02034:409:000000000-BFKT7:1:1101:22668:12811 1:N:0:28
GCTCTTAAAGAGGAGAAAGGTCATGAGGACTCGTGCTTCTAACTTTACTCAGTTCGTTCTCGTCGACAGGCGGAACTGGCGACGTGACTGTCGCCCCAAG
+
AAAABDFFFFFFCFEGGGGGGGHHFHHBHGGGGGHDFHFFFFFHFGHFFE5BDGGFEHHGFFAAF0E1EFGGGG?@GDGGEE/EGEGFHHFHFG/<E/EH
@M02034:409:000000000-BFKT7:1:1101:25809:12816 1:N:0:28
AAAGTCGAGGTGCCTAAAGTGGCAACCCAGACTCATAATAAGGTTGGTGGTGTAGAGCTTCCTGTAGCCGCATGGCGTTCGTACTTAAATATGGAACTAACCATTCCAATTTTCGCT
+
BBCCBFCCDDDDGGGGGGGFGGGHHHHGGHGGH33F5FG5FHHHHHGFFGFGHHHFHHHHHHHHFHHHHGGGGGHHGGGGGGHHHHHHHHGHHHHHHHHGHHHHHHHHHHHHHHGGG
@M02034:409:000000000-BFKT7:1:1101:15546:12818 1:N:0:28
AAAGTCGAGGTGCCTAAAGTGGCAACCCAGACTGGGTGTGGGGTTGGTGGTGTAGAGCTTCCTGTAGCCGCATGGCGTTCGTACTTAAATATGGAACTAACCATTCCAATTTTCGCTGTCTCTTATACACATCTCCGAGCCCACGAGACT
+
CCCDCFCCCCCCGGGGGGGGGGGHHHHGGHHGHHCG3BEGGGGG?FE1A1EFGFF5GGHHEGHHHFHFFEGEFFEFEEEEEEFEGFFGHHHFHH33FFHHBFBFGHFDFHHHHFGGGGAFGFFGGFGHGFHHHHG>E@GGGAGCD?@DFH
@M02034:409:000000000-BFKT7:1:1101:17931:12839 1:N:0:28
AAAGTCGAGGTGCCTAAAGTGGCAACCCAGACTGTTAAGGGGGTTG
+
CCCCCFCCCCCCGGGGGGGGGGGHHHHGGHHGHHHH555B22AE0E
@M02034:409:000000000-BFKT7:1:1101:8379:12848 1:N:0:28
AAAGTCGAGGTGCCTAAAGTGGCAACCCAGACTCCGGAGAAGGTTGGTGGTGTAGAGCTTCCTGTAGCCGCATGGCGTTCGTACTTAAATATGGAACTAACCATTCCAATTTTCGCTGTCTCTTATACACATCTCCGAGCCCACGAGACT
+
CDCCCFBCCCBCGGGGGGGFGGGHHHHGGHHGHHFFAFEGHHHGGHGFFGEFHHHHHHHHHHHHHHHHHGGGGGHHGGGGGGHHHHHGHHHHHHHHHHHHHHHHHHHHHHHHHHGGGGGGHHHHHHHHHHGHHHHGGCFGGGHGGGGGGD
@M02034:409:000000000-BFKT7:1:1101:2130:12854 1:N:0:28
AAAGTCGAGGTGCCTAAAGTGGCAACCCAGACTACT
+
CCCCCFCCCCCCGGGGGGGGGGGHHHHGDHHGH335
@M02034:409:000000000-BFKT7:1:1101:17938:12857 1:N:0:28
AAAGTCGAGGTGCCTAAAGTGGCAACCCAGACTGTTAAGGAGGTTGGTGGTGTAGAGCTTCCTGTAGCCGCATGGCGTTCGTACTTAAATATGGAACTAACCATTCCAATTTTCGCTGTCTCTTATACACATCTCCGAGCCCACGAGACT
+
B@@BAFBBBBBAGGGGGGGGGGGHFHHGCHHGGHHHHHHHHHGGGHGGFGEFGHHGHHGHHHHHHHGHHGE>EEHFFEGGGECHHHGDGHFBGFD3FGB?GFGHHHGHGHGHGFEGFGEFHHHHHHHHHHGGFHFHGGGGGGHEC@DDAG
@M02034:409:000000000-BFKT7:1:1101:20511:12859 1:N:0:28
AAAGTCGAGGTGCCTAAAGTGGCAACCCAGACTCATAAGAATGTTGGTGGTGTAGAGCTTCCTGTAGCCGCATGGCGTTCGTACTTAAATATGGAACTAACCATTCCAATTTTCGCTGTCTCTTATACACATCTCCGAGCCCACGAGACT
+
CCCCBFCCCCCCFGGGGGGFFGGHHHHGGHHGHHHHHHHHHHHHHHHFFGAFGHHHHHHHHHHHHHHHHGGGGGHHGGGGGGHHHHHHGHHHHHGHHHGGGHGHHHGHHHHHHHGGGGGGHHHHFHGGHHFHHGDGGFGGGGHGG?FGGH
@M02034:409:000000000-BFKT7:1:1101:17756:12862 1:N:0:28
AAAGTCGAGGTGCCTAAAGTGGCAACCCAGACTAATGATAAGGTTGGTGGTGTAGAGCTTCCTGTAGCCGCATGGCGTTCGTACTTAAATATGGAACTAACCATTCCAATTTTCGCTGTCTCTTATACACATCTCCGAGCCCACGAGACT
+
CCCCCFCCCCBBGGGGGGGGGGGGHHHGGHHGHHHHHHHGHHHHHHGGGGGFGHHFGFHHHHHHHHHHHGGFGGHHGGGGGGFHHHHHHHHHHHGFGGHGHHGHHHHGHHHHHFGGGGGHHHHHHHHGHHGHHHHHF@GGGGHGGGGGGH
@M02034:409:000000000-BFKT7:1:1101:25391:12864 1:N:0:28
AAAGTCGAGGTGCCTAAAGTGGCAACCCAGACTAATCATAAGGTTGGTGGTGTAGAGCTTCCTGTAGCCGCATGGCGTTCGTACTTAAATATGGAACTAACCATTCCAATTTTCGCTGTCTCTTATACACATCTCCGAGCCCACGAGACT
+
AAAA>FABBDAAGFGFBGGEGGFHHHGGGHGFGHHHHHHHHHGDFGCEFGEFHBGGHHHHGHHHGHGHHGGGEGGHGGGGGFFEHH4BFGEHHH3GHFGGHGHGGGF4BGFGF4EECDFFHHFGHF44BFFHHG3DA<//BAGGG?CDDF
@M02034:409:000000000-BFKT7:1:1101:19000:12866 1:N:0:28
AAAGTCGAGGTGCCTAAAGTGGCAACCCAGACTATGAATAATGTTGGTGGTGTAGAGCTTCCTGTAGCCGCATGGCGTTCGTACTTAAATATGGAACTAACCATTCCAATTTTCGCTGTCTCTTATACACATCTCCGAGCCCACGAGACT
+
CCCCCFCCCCCCGGGGGGGGGGGHHHGGEHHGHHHHHHHHHGHHHHHEFGFFHGHFHHHHHHHHHHHHHGGGGGHGGGGGGFGHHHHHHHGHHHFFHHHGHGHHHHGHFGHHHHGGGGGHHHHHGHFHHBGHHHFFGCFFGGHGGGGGGF
@M02034:409:000000000-BFKT7:1:1101:8442:12868 1:N:0:28
AAAGTCGAGGTGCCTAAAGTGGCAACCCAGACTATGAGTTCTGTTGGTGGTGTAGAGCTTCCTGTAGCCGCATGGCGTTCGTACTTAAATATGGAACTAACCATTCCAATTTTCGCTGTCTCTTATACACATCTCCGAGCCCACGAGACT
+
BBCCBFBABCBBGGGGGGGFGGGHHHHGGHHGHHFHHFHHHGHHHHHGGGGGGHHHGHHHFHHHHHHHGGGEEGFFGEGGGGHHHHHHHHHHHHBFHHGHGHGGHHGHHHHHHHGGGGEHHHHHHHHHHHHHHHHGGF?CCGEGGCFGGH
@M02034:409:000000000-BFKT7:1:1101:24396:12869 1:N:0:28
AAAGTCGAGGTGCCTAAAGTGGCAACCCAGACTAGTAGTCATGTTGGTGGTGTAGAGCTTCCTGTAGCCGCATGGCGTTCGTACTTAAATATGGAACTAACCATTCCAATTTTCGCTGTCTCTTATACACATCTCCGAGCCCACGAGACT
+
BABBBFBBBBBBGGGGGGGFGGGHHHHGGGHGHFHHGFHHHHHHHHHGGGEFHFHHHHHHHHHHHHHHHGG0EGFHGGGGGGHHHHHFFHBHHHHHHHGFHHGHHHEG4GHHHHGGGGGHHHFHGHFH?GFGGHDGFG??CEGFBFFGGF
@M02034:409:000000000-BFKT7:1:1101:6879:12871 1:N:0:28
AAAGTCGAGGTGCCTAAAGTGGCAACCCAGACTGGGGGGGGGGTTGGTGGTGTAG
+
AA@AAFAA@D1ABGGGGGGBGFCF1AFAFAA0AFHGGE?C@@?@@@?:EBA;;/:
@M02034:409:000000000-BFKT7:1:1101:24412:12878 1:N:0:28
AAAGTCGAGGTGCCTAAAGTGGCAACCCAGACTAGTAGTCATGTTGGTGGTGTAGAGCTTCCTGTAGCCGCATGGCGTTCGTACTTAAATATGGAACTAACCATTCCAATTTTCGCTGTCTCTTATACACATCTCCGAGCCCACGAGACT
+
DDDDCFBCCCCCGGGGGGGGGGGHHHHGGHHGHHCHFHHHFGFGHHHEA2EFAAG5DAE35FGFGFGFFEGAEE11>?EFE?2BGGHF@DG4BD33BFGHB13BB4H4FGDHGD>AFE/GFHHG4F4BFEF2BFH2A/BCF/GF?@@</F
@M02034:409:000000000-BFKT7:1:1101:13113:12882 1:N:0:28
AAAGTCGAGGTGCCTAAAGTGGCAACCCAGACTGCTCAGAATGTTGGTGGTGTAGAGCTTCCTGTAGCCGCATGGCGTTCGTACTTAAATATGGAACTAACCATTCCAATTTTCGCTGTCTCTTATACACATCTCCGAGCCCACGAGACT
+
CCCCCFCCCCCBGGGGGGGGGGGHHHHGGHHFGCGFFFH3DFHHHHGEEEFFFFG5DDGFDGFHADFGFEGEEEGAEEEFGEEGAGHDDFGGFD33BFHHC?3BBEHEEGFHFE@EE<?FEHGH?F44FCFFGHHB?//BFFC=//<</?
@M02034:409:000000000-BFKT7:1:1101:25383:12882 1:N:0:28
AAAGTCGAGGTGCCTAAAGTGGCAACCCAGACTAATCATAAGGTTGGTGGTGTAGAGCTTCCTGTAGCCGCATGGCGTTCGTACTTAAATATGGAACTAACCATTCCAATTTTCGCTGTCTCTTATACACATCTCCGAGCCCACGAGACT
+
CCCCCFCCCCCBGGGGGGGGGGGGHHHGGHGDHHHGHHHHHHHFGHGGGGEFFGGFGHHHHHHHHHHHHGGGGGHHGGGGGEFHHHHGHHHHHGHGFHGHHHHHFHHHHHHHHHGGGGGHHHHHGHHFGHHHHHGHFGGFGGHGGGGGGH
@M02034:409:000000000-BFKT7:1:1101:18429:12890 1:N:0:28
AAAGTCGAGGTGCCTAAAGTGGCAACCCAGACTAATCAGCGGGTTGGTGGTGTAGAGCTTCCTGTAGCCGCATGGCGTTCGTACTTAAATATGGAACTAACCATTCCAATTTTCGCTGTCTCTTATACACATCTCCGAGCCCACGAGACT
+
A?ABAFBADBBBGGGGCGGFGFFHCHHEFHGFGFFHHHGHGCEEFGGGGGFFGHHAGHHHGHHHGHHFHFCEFFGGEFGGEGBEGHHHHHHHHHBBFGGFHHHHGFHHFGHHHH?EEDC1GHHBFG2@2GDBC1@DACGCGA/FGDCA<<
@M02034:409:000000000-BFKT7:1:1101:3465:12902 1:N:0:28
AAAGTCGAGGTGCCTAAAGTGGCAACCCAGACTCCTAATCAGGTTGGTGGTGTAGAGCTTCCTGTAGCCGCATGGCGTTCGTACTTAAATATGGAACTAACCATTCCAATTTTCGCTGTCTCTTATACACATCTCCGAGCCCACGAGAC
+
ABBBAFBBBBBBGGGGGGGGGGGCHHHGGHHGHGHBGG5F53BFFHEGGDFGHHHFFHHHFHHHHFGFFEEEEFHHGGGGGGGHHFHGHHGHHHHEHHGHHFGGHHFG4BFHHHGGGGFFHHHGHHDHBCGFGGFBABD/CAGFGF@/E
@M02034:409:000000000-BFKT7:1:1101:27072:12907 1:N:0:28
AAAGTCGAGGTGCCTAAAGTGGCAACCCAGACTGAGAAGGGTGTTGGTGGTGTAGAGCTTCCTGTAGCCGCATGGCGTTCGTACTTAAATATGGAACTAACCATTCCAATTTTCGCTGTCTCTTATACACATCTCCGAGCCCACGAGACT
+
CBCCCFCCCCBCGGGFGGGGGGGHHHHGGHHGHHHHHHHHGGGGFHHEFEEFHGHGHHHHHHHGHHHGHGGGGGHGGGGGGGGGHHGFHHHHHHDGGHGHHHHHHHGHHHHHHHGGGGGHHHHHHHHHGHFHHHGGDFGFGGHGGGGGDF
@M02034:409:000000000-BFKT7:1:1101:21277:12913 1:N:0:28
AAAGTCGAGGTGCCTAAAGTGGCAACCCAGACTGATAAGAATGTTGGTGGTGTAGAGCTTCCTGTAGCCGCATGGCGTTCGTACTTAAATATGGAACTAACCATTCCAATTTTCGCTGTCTCTTATACACATCTCCGAGCCCACGAGACT
+
DDDDCFCCCCDCGGGGGGGGGGGHHHHGGHHGHHHHHHHHHHHHHHHEFGGFHHHHHHHHHHHHHHHHHGGGGGHHGGGGGGHHHHHHHHHHHHHHHHHHHHHHHHHHHHHHHHGGGGGHHGHHHHHHHFHHHHHHGCFCGGHGGGGGGH
@M02034:409:000000000-BFKT7:1:1101:12169:12917 1:N:0:28
AAAGTCGAGGTGCCTAAAGTGGCAACCCAGACTTCGCAGAATGTTGGTGGTGTAGAGCTTCCTGTAGCCGCATGGCGTTCGTACTTAAATATGGAACTAACCATTCCAATTTTCGCTGTCTCTTATACACATCTCCGAGCCCACGAGACT
+
BCCCCFCCBCCBGGGGGGGGGGGGGEHGGHHGHHHGGGGEHHHHHHHAFFEFHHHDGGGHHHHHHHHHHGGCGEHHGEGGGFHHHHHGHHGGHHFGHHHHHHHHHHHGHHHHHHGGGGEFHHHHFHHHFGHFHFHFCBGGGGHGGGFGGF
@M02034:409:000000000-BFKT7:1:1101:24936:12921 1:N:0:28
AAAGTCGAGGTGCCTAAAGTGGCAACCCAGACTAATCCGAAGGTTGGTGGTGTAGAGCTTCCTGTAGCCGCATGGCGTTCGTACTTAAATATGGAACTAACCATTCCAATCTTCGCTGTCTCTTATACACATCTCCGAGCCCACGAGACT
+
BBAABFBBBBABGGGGGGGFGBFFHHHGFFHGHHHHHCAAFCFHHHG?FEABGFGHGFHHHFGFFGGGHGGEGGHGGFGEFECHEHGGHGDHHHGHGHDGHHHHHHGHFGFHHHHGGGEFHHHHHHGFH?GHHHFHG?FGGGHGGGGGGH
@M02034:409:000000000-BFKT7:1:1101:22887:12923 1:N:0:28
AAAGTCGAGGTGCCTAAAGTGGCAACCCAGACTCAGAATACGGTTGGTTGTGTAGAGCTTCCTGTAGCCGCATGGCGTTCTTACTTAAATATGGAACTAACCATTCCAATTTTCGCTGTCTCTTATACACATCTC
+
>?AB>5AAD2A4FBGFB44FEEDFFHHDFCH23FFHCGFFGCAGF2EE1B1BFGFFHGFHGFG5ADFDGGG?FGFEGDEE1@EDFDFB344FH3BFGCG@GHDGHDFFBGBHHF//EG/F4BBF4FGDB2BB2FB
@M02034:409:000000000-BFKT7:1:1101:9966:12923 1:N:0:28
AAAGTCGAGGTGCCTAAAGTGGCAACCCAGACTGTGGATCGGGTTGGTGGTGTAGAGCTTCCTGTAGCCGCATGGCGTTCGTACTTAAATATGGAACTAACCATTCCAATTTTCGCTGTCTCTTATACACATCTCCGAGCCCACGAGACT
+
CCCCCFCCCCBBGGGGGGGGGGGHHHHGGHHGHHHHHHHHGGGHFGGGFGFGHHHGHHHHHHHHHHHGHGGEEGHHGGGGGGHHHHHHHHHHHHGGHHHHHHEHHHGHHHHHHHGFGGGHHHHHHHHHHHFFFHFHGCGFGGHGGGGGGG
@M02034:409:000000000-BFKT7:1:1101:16853:12930 1:N:0:28
AAAGTCGAGGTGCCTAAAGTGGCAACCCAGACTAGTAATAAGGTTGGTGGTGTAGAGCTTCCTGTAGCCGCATGGCGTTCGTACTTAAATATGGAACTAACCATTCCAATTTTCGCTGTCTCTTATACACATCTCCGAGCCCACGAGACT
+
BCCCAFCBCCCCGGGGGGGGGGGHHHHGGHHGHFHFFHHHHHHHGHGFGGGGHGHHFHHHHHHHHHGGHGGFGGHHGGGGGGHHHHHHGHHHHGGHGHGGFHEHHHGHHHHHHHGGGGGHHGHHGHFHFH2GHHHHF?FGGGHGGGGGFH
@M02034:409:000000000-BFKT7:1:1101:13776:12931 1:N:0:28
AAAGTCGAGGTGCCTAAAGTGGCAACCCAGACTCATAATCAGGTTGGTGGTGTAGAGCTTCCTGTAGCCGCATGGCGTTCGTACTTAAATATGGAACTAACCATTCCAATTTTCGCTGTCTCTTATACACATCTCCGAGCCCACGAGACT
+
CCCCCFCCCCBCGGGGGGGGGGGHHHHGGHHGHHHHHHHHHHHHHHGGGGEFHHHGHHHHHHHHHHHHHGGGGGHHGGGGGFGHHHHHHHGHHHHHGHHHHHHHHHHHHHHHHHGGGGGHHHHHHHGHHHGHHHHGFFGGGEHGGCGGGG
@M02034:409:000000000-BFKT7:1:1101:22898:12936 1:N:0:28
AAAGTCGAGGTGCCTAAAGTGGCAACCCAGACTCAGAATACGGTTGGTGGTGTAGAGCTTCCTGTAGCCGCATGGCGTTCGTACTTAAATATGGAACTAACCATTCCAATTTTCGCTGTCTCTTATACACATCTCCGAGCCCCACGAGAC
+
CCCCCFCCCCBCGGGGGGGGGGGGHHHGGHHGHHHGHHHHHHGHGGGGGGFGHHHGHHHHHHHHHHHHHGGEGGHHGGGGGGHHHHHGHHGHHHHHHHHGHHHHHHHHHHHHHHGGGGGHHFHHHHHHGHFHHHHBGCCGGGGGGGFGDA
@M02034:409:000000000-BFKT7:1:1101:17975:12938 1:N:0:28
AAAGTCGAGGTGCCTAAAGTGGCAACCCAGACTCCGACTGCGGTTGGTGGTGTAGAGCTTCCTGTAGCCGCATGGCGTTCGTACTTAAATATGGAACTAACCATTCCAATTTTCGCTGTCTCTTATACACATCTCCGAGCCCACGAGACT
+
BBCCBFBBCCBCGGGGGGGFGGGHHHHGGHHGHHHGGGGGHGGFGGGEFGEFHHHHHHHHHHHHHHHHHGGEFGHHGGGGGGHHHHFHHHHHHHHHGHHHHHHHHHGHHHHHHHGGGGFHHGHHGHHFHHFHHHHHGCFGGEHGCGGGGH
@M02034:409:000000000-BFKT7:1:1101:25507:12940 1:N:0:28
AAAGTCGAGGTGCCTAAAGTGGCAACCCAGACTACTGGGCAGGTTGGTGGTGTAGAGCTTCCTGTAGCCGCATGGCGTTCGTACTTAAATATGGAACTAACCATTCCAATTTTCGCTGTCTCTTATACACATCTCCGAGCCCACGAGACT
+
BABCBFCCCBABGGGGGBGGGGGHHHHGGHGGHHHHGHHHHGGGGHEFFGEFHHHGGHHHHHHHHHGGHEGEGGHHGGGGGFHHHHHHHHHHHHFHGHHGHGFGHHGFFHHHHHCGGGGHHHHGHHFHHHFHHHFHG/DGGGHGGCGGGF
@M02034:409:000000000-BFKT7:1:1101:29134:12941 1:N:0:28
AAAGTCGAGGTGCCTAAAGTGGCAACCCAGACTAATAGTAATGTTGGTGGTGTAGAGCTTCCTGTAGCCGCATGGCGTTCGTAATTAAATATGGAACTAACCATTCCAATTTTCGCTGTCTCTTATACACATCTCCGAGCCCACGAGACT
+
BBBBBFBB@BABGGGGG4GGGFGFEGHGCGHGH33FHFHGBGHHGHGEFEEA1AD55B335BFGHED5BEEAFEC1>>EF>?21BFGH4FG4B@33B@GGC1@B3BF44F?FFEE/EE<B??BFGG4B4?F1?DDDB>C?/?GFDG??A<
@M02034:409:000000000-BFKT7:1:1101:10426:12953 1:N:0:28
AAAGTCGAGGTGCCTAAGGTGGCAACCCAGACTGATAAGAATGTTGGTGGTGTAGAGCTTCCTGTAGCCGCATGGCGTTCGTACTTAAATATGGAACTAACCATTCCAATTTTCGCTGTCTCTTATACACATCTCCGAGCCCACGAGACT
+
BBCBCFCCCCCCGGGFGGGFGGHGHHHGGHHGHHHHHHHHHHHGHHHGFGEFHHHGHHHHHHHHGGHHHGGGGGHHGGGGGFHHHHHGHHHHHHFFFHGHHHGHHHHGHHHHHHGGGGGHHHHHFHHHHHFHHHHHFCGFGGHGGGGGGH
@M02034:409:000000000-BFKT7:1:1101:2493:12955 1:N:0:28
AAAGTCGAGGTGCCTAAAGTGGCAACCCAGACTCATCAGTCGGTTGGTGGTGTAGAGCTTCCTGTAGCCGCATGGCGTTCGTACTTAAATATGGAACTAACCATTCCAATTTTCGCTGTCTCTTATACACATCTCCGAGCCCACGAGACT
+
BBBABFBBBBABGGGGGFGGGGGHGHHGGHHGHHHHHHGFGGGGGGGFFEEFGHHFGHHHGHHHGHHGHGGGGGHHGGGEDEFHHHHHHHHHHHGFFHGHHHDGGHFFHGHHHEFGGGGFHHHFFHGHFGHHGHHEB<DBBGHGF@FGGE
@M02034:409:000000000-BFKT7:1:1101:17214:12968 1:N:0:28
AAAGTCGAGGTGCCTAAAGTGGCAACCCAGACTCATCCTAATGTTGGTGGTGTAGAGCTTCCTGTAGCCGCATGGCGTTCGTACTTAAATATGGAACTAACCATTCCAATTTTCGCTGTCTCTTATACACATCTCCGAGCCCACGAGACT
+
>>>A1DA1>D>>CGGF1FF31AFFGG0EE0AFA11B1ABFGHHAFG/EA/EFE1F2FHFG1FHHF2A2AF?FFAC0>EEGCEGEEGB1FGHHHHG11@F1@CDF1FBG2F>F2F>EFGGBF>DF1B22BG1FCG1<?//>@/CF@//AAG
@M02034:409:000000000-BFKT7:1:1101:19955:12975 1:N:0:28
AAAGTCGAGGTGCCTAAAGTGGCAACCCAGACTCAGCAGAATGTTGGTGGTGTAGAGCTTCCTGTAGCCGCATGGCGTTCGTACTTAAATATGGAACTAACCATTCCAATTTTCGCTGTCTCTTATACACATCTCCGAGCCCACGAGACT
+
CCCCCFCBCCABGGGGGGGFGGGHHHHGGHHGHHHHHHGHHGHHHHHFFGFFGHHHHHHHHHHHHHHHHGGGGGHHGGGGGGHHHHFGHHFHHHFHHHGHHHHHHHGHHHHHHHGFGGAGHHHHHHEHFHFHHHHFGGFGGGAGGGGGGD
@M02034:409:000000000-BFKT7:1:1101:9112:12987 1:N:0:28
AAAGTCGAGGTGCCTAAAGTGGCAACCCAGACTGCTGGGGGTGTTGGTGGTGTAGAGCTTCCTGTAGCCGCATGGCGTTCGTACTTAAATATGGAACTAACCATTCCAATTTTCGCTGTCTCTTATACACATCTCCGAGCCCACGAGACT
+
BBBBBFABBAABGGGGG4EEGGGHHHHGGHHGHGHHHGGGGGGGGGHEEEAEGGGHFHHHGGHHFFGGFGF>EFHHGGGGGGEHHHFGFHHEHHHHHGGHGHFHHGHHHHGFHGGGGDAFHFHHGGDFGFGFFF@GFC/<@FHGGCCDDH
@M02034:409:000000000-BFKT7:1:1101:25366:12990 1:N:0:28
AAAGTCGAGGTGCCTAAAGTGGCAACCCAGACTAATCGTGATGTTGGTGGTGTAGAGCTTCCTGTAGCCGCATGGCGTTCGTACTTAAATATGGAACTAACCATTCCAATTTTCGCTGTCTCTTATACACATCTCCGAGCCCACGAGACT
+
CCCCBFCCCCCCGGGGGGGGGGGGGHHGGHHGHHHHHGGGHHHHHHHEGGAFHGHGHHHHHGHHFGHHHGGEGGHGGGGGGFHHHHHHHHGHHHFHGHGHFHHHHHHHHHHHHHGGGGGGHHHHGHHFHHGHHHHHFCGGGFHEGGGGGH
@M02034:409:000000000-BFKT7:1:1101:21259:12997 1:N:0:28
AAAGTCGAGGTGCCTAAAGTGGCAACCCAGACTACGCATAATGTTGGTGGTGTAGAGCTTCCTGTAGCCGCATGGCGTTCGTACTTAAATATGGAACTAACCATTCCAATTTTCGCTGTTCTTATACACATCTCCGAGCCCACGAGACTC
+
DDDDCFCCCCDCGGGGGGGGGGGHHHHGGHHGHHHGGGGGHHHHHHHGGGGFGGHFHHHHHHHHGGHHHGGGGGHHGGGGGGGHHHHHHHHHHHGHHHGHHHGHHHHHHHHHHHGGGGGHHHHHHHEHFGHHHHHGGFGGGHGGGGGGHF
@M02034:409:000000000-BFKT7:1:1101:22966:12999 1:N:0:28
AAAGTCGAGGTGCCTAAAGTGGCAACCCAGACTCATAATGGGGTTGGTGGTGTAGAGCTTCCTGTAGCCGCATGGCGTTCGTACTTAAATATGGAACTAACCATTCCAATTTTCGCTGTCTCTTATACACATCTCCGAGCCCACGAGACT
+
BBCCAFBABCBCGGGGGGGFGGGHHHHGGHHGHHHHHHHHHHGGGGGEGGEFGGHGHHHHHHHHHHHHHGGFGGHHGGGGGGHHGHHHHHHHHHFGFHFHHHGHHHGHGHHHHHGGGGGHHHHHGHEGFHHFGHFFDGGFC/CFGFGGGF
@M02034:409:000000000-BFKT7:1:1101:8471:13005 1:N:0:28
AAAGTCGAGGTGCCTAAAGTGGCAACCCAGACTGTTGGTCCTGTAACGCTTCCTGTAGCCGCATGGCGTTCGTACTTAAATATGGAACTAACCATTCCAATTTTCGCTGTCTCTTATACACATCTCCGAGCCCACGAGACTCCTGAGCAT
+
CCCCCFCCCCBCGGGGGGGGGGGGHHHGGHHGHHHHHHGHGHHHGGGGEFGGHHGFGHHHEFEGGHGGEGGGGHHGFGHHHHHHHGHHHGHHHHHHHHH4FGHHHGGGGEHHHHHHHGGHHGGHHHGDCFCGGGGD>B/?FBHHHHGHG?
@M02034:409:000000000-BFKT7:1:1101:17821:13018 1:N:0:28
AAAGTCGAGGTGCCTAAAGTGGCAACCCAGACTTCTCCTCCGGTTGGTGGTGTAGAGCTTCCTGTAGCCGCATGGCGTTCGTACTTAAATATGGAACTAACCATTCCAATTTTCGCTGTCTCTTATACACATCTCCG
+
>1>AAFAA1>AAGGGGGGGGDFFHGHHGGHEGGHBGHHHHHGGEGEGEFEFFGFHGGFHHHHHHGHEHEEEGGGEFEGGGGGBGHH2GFHHHHB11EHFFCGHHGHHGHGFHGFE/E/EBGFFHGG>GFH1GCGHGC
@M02034:409:000000000-BFKT7:1:1101:16950:13024 1:N:0:28
AAAGTCGAGGTGCCTAAAGTGGCAACCCAGACTTCGACTCAGGTTGGTGGTGTAGAGCTTCCTGTAGC
+
DDDDCFCCCCCBGGGGGGGGGGGHHHHGGHHGHFFGEFGGCGHHFH?E11EEF3F5D5ABAGFGG555
@M02034:409:000000000-BFKT7:1:1101:12207:13025 1:N:0:28
AAAGTCGAGGTGCCTAAAGTGGCAACCCAGACTGGGGGGCATGTTGGTGGTGTAGAGCTTCCTGTAGCCGCATGGCGTTCGTACTTAAATATGGAACTAACATTCCAATTTTCGCTGTCTCTTATACACATCTCCGAGCCCACGAGACTC
+
CCCCCFCCCCBCGGGGGGGGGGGGHHHGGHHGHHHHGGGGGHHHHHHDFGDFHHHFHHHHHHHHHHHHHGGDGGHHGGGGGGHHHHHFHHHHHHHGHHHGHGHHHGHHHHHHHGGGGGHHHHHGGGGGGGGGGGGGGGGGGGGGGGFFFF
@M02034:409:000000000-BFKT7:1:1101:5899:13028 1:N:0:28
AAAGTCGAGGTGCCTAAAGTGGCAACCCAGACTGTGGGGTCGGTTGGTGGTGTAGAGCTTCCTGTAGCCGCATGGCGTTCGTACTTAAATATGGAACTAACCATTCCAATTTCGCTGTCTCTTATACACATCTCC
+
BBCCBFCBBCBCGGGGGGGFFGGHHHHGGHHGHHHHC2EAEEGFGGGGFGAFGHHFHHGHGHHHGHHHHGGFGGHHGGGGGGHHHHGHHFDHHEGHHGGHHHHHHHHHHGHH4G/CE<D?3BF3GDFFH2F2@2@
@M02034:409:000000000-BFKT7:1:1101:17810:13036 1:N:0:28
AAAGTCGAGGTGCCTAAAGTGGCAACCCAGACTTCTCCTCCGGTTGGTGGTGTAGAGCTTCCTGTAGCCGCATGGCGTTCGTACTTAAATATGGAACTAACCATTCCAATTTT
+
CCCCCFCCCCCCGGGGGGGGGGGHHHHGGHHGHDFGA5G232EFEAEGF1EGHDG5F5FG5FF555F5A>E0EEA1>?EFE???1FH@3FGHHF3?FGHHC03BE4EB?F?GG
@M02034:409:000000000-BFKT7:1:1101:20824:13042 1:N:0:28
AAAGTCGAGGTGCCTAAAGTGGCAACCCAGACTGGGCAGGAGGTTGGTGGTGTAGAGCTTCCTGTAGCCGCATGGCGTTCGTACTTAAATATGGAACTAACCATTCCAATTTTCGCTGTCTCTTATACACATCTCCGAGCCCACGAGACT
+
CBCCBFCBCCCCGGGGGGGGGGGHHHHGGHHGHHHHHHGGGGGEHHGGGGGFHHHGHHHHHHHHHHHHHGGEFGHHGGGGGGHHHHFGHHHHHHGHHHHHHHGHHHHHHHHHHHGGGGGGHHHHFHGHHHHHHHGFE<CGGGHGGGGGGH
@M02034:409:000000000-BFKT7:1:1101:19495:13053 1:N:0:28
AAAGTCGAGGTGCCTAAAGTGGCAACCCAGACTTTGGATAAGGTTGGTGGTGTAGAGCTTCCTGTAGCCGCATGGCGTTCGTACTTAAATATGGAACTAACCATTCCAATTTTCGCTGTCTCTTATACACACTCCGAGCCCACGAGACTC
+
CCCCCFCCCCCCGGGGGGGGGGGHHHHGGHHGHHHHHHHHHHHHHHGGGGFFGHHGHHHHHHHHHHHHHGGGGGHHGGGGGGHHHHHHHHHHHHFHGHHHHHHHHHGHHHHHHHGGGGGFHHHHHHFHHHHGHHHGGGGGGHGGCGGGHH
@M02034:409:000000000-BFKT7:1:1101:19949:13057 1:N:0:28
AAAGTCGAGGTGCCTAAAGTGGCAACCCAGACTAATAATACGGTTGGTGGTGTAGAGCTTCCTGTAGCCGCATGGCGTTCGTACTTAAATATGGAACTAACCATTCCAATTTTCGCTGTCTCTTATACACATCTCCGAGCCCACGAGACT
+
CCCCCFCCCCCCGGGGGGGGGGGHHHHGGHHGHGFHHHHGFHGHGGGGGGFFHHHHHHHHHHHHHHHHHGGGFGHHGGGGGGHHHHHHHHHHHHGHHHHHHHHHGHHHHHHHHHGGGGFFHHHHHHHHGHGHHHGHGGGGGGHGGGGGGG
@M02034:409:000000000-BFKT7:1:1101:28596:13068 1:N:0:28
AAAGTCGAGGTGCCTAAAGTGGCAACCCAGACTGTGT
+
CCCCCFCCCCCCGGGGGGGGGGGHHHHGGHHGHHHB5
@M02034:409:000000000-BFKT7:1:1101:20756:13071 1:N:0:28
AAAGTCGAGGTGCCTAAAGTGGCAACCCAGACCAGCAGAAGGTTGGTGGTGTAGAGCTTCCTGTAGCCGCATGGCGTTCGTACTTAAATATGGAACTAACCATTCCAATTTTCGCTGTCTCTTATACACATCTCCGAGCCCACGAGACTC
+
A@AAAFBADDBBGGGGFFGGFFFFHHFGGHHGHHHGHHHHHHFGHGEGGFGHHHGHHHHHHHHHHHGHGGGGGHHGGGGGGHHHHGGGGHHHHHHBGFHFHGGHFHFFGHHHFGGGGGGHFHHGHF3GGFFGHHGD/@GCFHGGGGCDGF
@M02034:409:000000000-BFKT7:1:1101:9536:13074 1:N:0:28
AAAGTCGAGGTGCCTAAAGTGGCAACCCAGACTTCTACTCAGGTTGGTGGTGTAGAGCTTCCTGTAGCCGCATGGCGTTCGTACTTAAATATGGAACTAACCATTCCAATTTTCGCTGTCTCTTATACACATCTCCGAGCCCACGAGACT
+
CCCCCFCCCCCCGGGGGGGGGGGHHHHGGHHGHHHHHHHHHHHHGHGGGGGGHHHHGHHHHHHHHHHHHEGEEGHHGGGGGGFHHHHHHHGHHHFGHHHFHHGHHHGHHGHHHHGGGGGHHHHHHHFHGFEHGHHFGCGGGGHGGGGGGH
@M02034:409:000000000-BFKT7:1:1101:25835:13075 1:N:0:28
AAAGTCGAGGTGCCTAAAGTGGCAACCCAGACTCCGAGTGGTGTAGAGCTTCCTGTAGCCGCATGGCGTTCGTACTTAAATATGGAACTAACCATTCCAATTTTCGCTGTCTCTTATACACATCTCCGAGCCCAC
+
CDCDDFDDDCCDGGGGGGGGGGGHHHHGGHHGHHFGAFGF2FFHBHAGDAGAAAFA5A53AE0BEF1>>0FEG21F@@33FDFBD3BFC3B3?@CFH4FGFFFH4EGEEG3F4FD4FF?433B3D3B<@B/<F/F
@M02034:409:000000000-BFKT7:1:1101:16943:13084 1:N:0:28
AAAGTCGAGGTGCCTAAAGTGGCAACCCAGACTAAGGATCGGGTTGGTGGTATAGAGCTTCCTGTAGCCGCATGGCGTTCGTACTTAAATATGGAACTAACCATTCCAATTTTCGCTGTCTCTTATACACATCTCCGAGCCCACGAGACT
+
BBCCCFCCCCCBGGGGGGGGGGGHHHHGGHHGHHHHHHHHGGGHGGGGGGG5FGGFHHHHHHHHHHHGHGGGGGHHGGGGGGHHHHHGHHHHHHHHHHHHHHGHHHHHDGHHHGGGGGGFHHGHGHHHGHHHHHHGGCGGGGHGGGGGGG
@M02034:409:000000000-BFKT7:1:1101:25910:13084 1:N:0:28
AAAGTCGAGGTGCCTAAAGTGGCAACCCAGACTGGGGGTGCTGTTGGTGGTGTAGAGCTTCCTGTAGCCGCATGGCGTTCGTACTTAAATATGGAACTAACCATTCCAATTTTCGCTGTCTCTTATACACATCTCCGAGCCCACGAGACT
+
CCCCCFCCCCBBGGGGGGGGGGGHHHHGGHAFHHHHGGEGGHHGHHHFGGFFHFHGGGHHHHHHHHHHHGGFFGHHGEGGGFFHHHGFHHHHHHFHGHHHHGHHHHGHHHHHHHGGGGGHGHHHHHGHGHFHHHHGGCGGGGHGG?GGGH
@M02034:409:000000000-BFKT7:1:1101:16345:13086 1:N:0:28
AAAGTCGAGGTGCCTAAAGTGGCAACCCAGACTACTTCTCCGGT
+
CBCCCFCCCCCCGGGGGGGGGGGHHHHGGHHGHGFGDFGGF2EG
@M02034:409:000000000-BFKT7:1:1101:16287:13090 1:N:0:28
AAAGTCGAGGTGCCTAAAGTCGCAACCCAGACTACTCCGCCGGTTGGTGGTGTAGAGCTTCCTGTAGCCGCATGGCGTTCGTACTTAAATATGGAACTAACCATTCCAATTTTCGCTGTCTCTTATACACATCTCCGAGCCCACGAGACT
+
BBBBBFBBBDAAFGGGGGGGGEGGGGHGGHHGHHHHHHGGGGGGEGGGGGEFGGHGHHHHFHHHGHHHHGGGGGHHGEGGGEGHHHHHHHHHHHBFFHHGHHHHHHHGHHHHHHFGGGGGHHHHHHHHHGBHHHHHGGGGGGHGGGGGGH
@M02034:409:000000000-BFKT7:1:1101:23436:13092 1:N:0:28
AAAGTCGAGGTGCCTAAAGTGGCAACCCAGACTGGTAATGCGGTTGGTGGTGTAGAGCTTCCTGTAGCCGCATGGCGTTCGTACTTAAATATGGAACTAACCATTCCAATTTTCGCTGTCTCTTATACACATCTCCGAGCCCACGAGACT
+
BBBBBFBBBBABGGGGGGGGGGGHHHHGGHGGHHHHHHHGHGGFFGGGGGGGHHGGHHHHHHHHGHHHHGGGFFHHGGGGGGGHHHFGHFHHHFGHHHGFHHFFHHGHHGHHHGGEFGGGHHHHHHGHFHFHHHHFG/CFGGHFGCGGGF
@M02034:409:000000000-BFKT7:1:1101:2908:13092 1:N:0:28
AAAGTCGAGGTGCCTAAAGTGGCAACCCAGACTATTGGTACGGTTGGTGGTGTAGAGCTTCCTGTAGCCGCATGGCGTTCGTACTTAAATATGGAACTAACCATTCCAATTTTCGCTGTCTCTTATACACATCTCCGAGCCCACGAGACT
+
BBBCCFCCCCCCGGGGGGGFGGGGGHHEFGHFFFHHHHHGHGGHGGGEFDEFHGGFHBDGFHHHFGGFGFFEEGHAEGGGFEGHHGGFHHHHHGFGFHHFFGHGGHGFHHHHGFEEFEEGEFGGDFHHHFFHHHHFE<DGGGHGGGGDGH
@M02034:409:000000000-BFKT7:1:1101:15859:13092 1:N:0:28
AAAGTCGAGGTGCCTAAAGTGGCAACCCAGACTACGCAGAATGTTGGTGGTGTAGAGCTTCCTGTAGCCGCATGGCGTTCGTACTTAAATATGGTACTA
+
CCCCCFCCCCCCGGGGGGGGGGGHHHHGGHHGHFAAA2F2ADGHDG21A1ECA3D555BB5BAA55A53AE0BEC1>>/?>>???FG3BFHDF344B4G
@M02034:409:000000000-BFKT7:1:1101:3730:13093 1:N:0:28
AAAGTCGAGGTGCCTAAAGTGGCAACCCAGACTAATGGTCGGGTTGGTGGTGTAGAGCTTCCTGTAGCCGCATGGCGTTCGTACTTAAATATGGAACTAACCATTCCAATTTTCGCTGTCTCTTATACACATCTTCGAGCCCACGAGACT
+
BBCBBFCCCCCCGGGGGFGGGGGHHHHGGHHGHHHHHHHHGGGHFGGGGGFGHHHDGHHHGHHHHHHFHGGGGGHHGGGGGGHHHGGFHHHHHHHHHHHFHHHGHHHHFHHHHHGGGGGGHHHHGHHHHHHHHH2FGFFGGGGGGCF?EG
@M02034:409:000000000-BFKT7:1:1101:3747:13096 1:N:0:28
AAAGTCGAGGTGCCTAAAGTGGCAACCCAGACTAATGGTCGGGTTGGTGGTGTAGAGCTTCCTGTAGCCGCATGGCGTTCGTACTTAAATATGGAACTAACCATTCCAATTTTCGCTGTCTCTTATACACATCTCCGAG
+
AA?A>F>AAA2AGFGFFFGDFDFFFEGEF2AFHBDG5A5F2EEHF001FEFAEFFBADBFFHBABAGBGECEEFHHCEEGEFBG1DGHFHH4DBGECHGBF0?B34B4BDDGHG?D<?DGHF2F1GBFFBFFGGFH//<
@M02034:409:000000000-BFKT7:1:1101:23954:13098 1:N:0:28
AAAGTCGAGGTGCCTAAAGTGGCAACCCAGACTAATAGTTCGGTTGGTGGTGTAGAGCTTCCTGTAGCCGCATGGCGTTCGTACTTAAATATGGAACTAACCATTCCAATTTTCGCTGTCTCTTATACACATCTCCGAGCCCACGAGACT
+
BBABAFCCCCBBGGGGGGGGGGGGHHHGGHHGHHHHHHHGHGGFFGGEFGEFHGHHHHHHHHHHHHHHHGGGGFHGGFGGGFHHHHGFGHHHHHGHGHGGHHGHHHHGHHHHHHGFGGEHGHHHGHHFFFHHFHHHGGGGGGHGGGCFDH
@M02034:409:000000000-BFKT7:1:1101:21779:13099 1:N:0:28
AAAGTCGAGGTGCCTAAAGTGGCAACCCAGACTAAGAATAATGTTGGTGGTGTAGAGCTTCCTGTAGCCGCATGGCGTTCGTACTTAAATATGGAACTAACCATTCCAATTTTCGCTGTCTCTTATACACATCTCCGAGCCCACGAGACT
+
CCCCBFCCCCBCGGGGGGGFGGGHHHHGGHHGHHHHHHHFHHHHHHHGGGFFHHHFGGHHHHHHFHHHHGGGEGHHGGGGGGHHHHHHHHHHHHFHGHHHHHHHHHHHHHHHHEGGGGGHHHHHHHHHGHGGHHHHGGGGGGHGGGCDFH
@M02034:409:000000000-BFKT7:1:1101:4420:13100 1:N:0:28
AAAGTCGAGGTGCCTAAAGTGGCAACCCAGACTTCGCATCATGTTGGTGGTGTAGAGCTTCCTGTAGCCGCATGGCGTTCGTACTTAAATATGGAACTAACCATTCCAATTTTCGCTGTCTCTTATACACATCTCCGAGCCCACGAGACT
+
CCCCBFBBCBBBGGGGGGGGGGGHHHHGGHHFHHHFFGGGHHHHHHHEEAFFFGGDGGHHFHHHHGGGFFGEEGGCEFFGGECGGHHFGHHHHH3@GHF3?BBFGHHGHHHHHGFEGFE3GHHGGHGGHFHFHGHFE<BDGCGFGDCGDH
@M02034:409:000000000-BFKT7:1:1101:27757:13101 1:N:0:28
AAAGTCGAGGTGCCTAAAGTGGCAACCCAGACTACGACGAATGTTGGTGGTGTAGAGCTTCCTGTAGCCGCATGGCGTTCGTACTTAAATATGGAACTAACCATTCCAATTTTCGCTGTCTCTTATACACATCTCCGAGCCCACGAGACT
+
BABBBFBBBBAAGGG5FFGFGFGHCHHGGHGGHHHGCGGGGHFGG5EEEGDFGHHGGHHHHHHHGDFDGEGCEGHHGGGGGGHHEHBDEGGHHGFEFHG3GGHHGHHHGHHHHHGGGDDBGGFHDGGHFHBBGG>GF/>?/FGGCFCFGG
@M02034:409:000000000-BFKT7:1:1101:24354:13106 1:N:0:28
AAAGTCGAGGTGCCTAAAGTGGCAACCCAGACTTGTAAGGGGGTTGGTGGTGTAGAGCTTCCTGTAGCCGCATGGCGTTCGTACTTAAATATGGAACTAACCATTCCAATTTTCGCTGTCTCTTATACACATCTCC
+
A?ABADAAA2>AFGF54AB65AFHFHHGGHHFHGGGBEGCG?2AEEEECDEGFHEGEGFHHHHFGGFDGD@/EBFHGEEFE11?GF4EFGFHF33??B?CGFFGHEB4GHHHHFCGD/EGHHGH1FDG2FFF1G1@
@M02034:409:000000000-BFKT7:1:1101:23375:13109 1:N:0:28
AAAGTCGAGGTGCCTAAAGTGGCAACCCAGACTCTGCATTCTGTTGGTGGTGTAGAGCTTCCTGTAGCCGCATGGCGTTCGTACTTAAATATGGAACTAACCATTCCAATTTTCGCTGTCTCTTATACACATCTCCGAGCCCACGAGACT
+
AAABAFBBDDBBGGGFGGGFGGGHHHHGGHGGHHHHHFHHGHHFFHHEFEAFAFGEDHHHGGGHGHGGHGG0EEFGGGGGGEHHHHFGHGHHHHFFHFFBFHFHHHGHHGHHHHGF?EFFHFHHFHHHFHHBGHF2/<C/@CHFGC?/?D
@M02034:409:000000000-BFKT7:1:1101:4432:13113 1:N:0:28
AAAGTCGAGGTGCCTAAAGTGGCAACCCAGACTTCGCATCATGTTGGTGGTGTAGAGCTTCCTGTAGCCGCATGGCGTTCGTACTTAAATATGGAACTATCCATTCCAATTTTCGCTGTCTCTTATACACATCTCCGAGCCCACGAGACT
+
BBABAFBBBBBBGGGGFGGGGGGGHHHGGHHGHHHGGGGGHHHHHHHGFGEFHHHHHHHHHHHHHHHHFEEEGGHHGGGGGGHHHHEFFHHHHHGHFHEHFHFHHHHGHHHHHFGGGGGGHHHHHHHHGHEHHGHGDGGCGGHFGGGGGH
@M02034:409:000000000-BFKT7:1:1101:21720:13117 1:N:0:28
AAAGTCGAGGTGCCTAAAGTGGCAACCCAGACTCCGACGAATGTTGGTGGTGTAGAGCTTCCTGTAGCCGCATGGCGTTCGTACTTAAATATGGAACTAACCATTCCAATTTCGCTGTCTCTTATACACATCTCCGAGCCCACGAGACTC
+
CCCCCFCCCCCCGGGGGGGFGGGHHHHGGHHGHHHGGGGGGHHHHHHGFGEFGHHHHHHHHHHHHHHHHGGGGGHHGGGGGGHHHHHGHHHHHHGHHHHHHHHHHHGHHHHHHHGGGDHHHHHHHHGHHHHHHHHGFGGGGHGCFGGGFH
@M02034:409:000000000-BFKT7:1:1101:3351:13117 1:N:0:28
AAAGTCGAGGTGCCTAAAGTGGCAACCCAGACTTCGACTAATGTTGGTGGTGTAGAGCTTCCTGTAGCCGCATGGCGTTCGTACTTAAATATGGAACTAACCATTCCAATTTTCGCTGTCTCTTATCACATCTCCGAGCCCACGAGACTC
+
BBBBAFBBBCABGGGFGGGGGGGHHHHGGGHGHHHGFFFFHHHGGGGFGGEFGGHGFGHHHHHHHHHFHEEEEEGFEEGGFGGEHHFHFGGHHHGGFFBGGHDGHBFGHHHHHHGGGGGEHEFHGHBDFGFB3DB//BDBFHACCGGDF=
@M02034:409:000000000-BFKT7:1:1101:22443:13118 1:N:0:28
AAAGTCGAGGTGCCTAAAGTGGCAACCCAGACTCCGGCGGAGGTTGGTGGTGTAGAGCTTCCTGTAGCCGCATGGCGTTCGTACTTAAATATGGAACTAACCATTCCAATTTTCGCTGTCTCTTATACACATCTCCGAGCCCACGAGACT
+
BBCCBFCCCCCCGGGGGGGGGGGHHHHGGHHGHHHGGGGGAFGEHHGEFGGGHHHGHHHHHHHHGHHHHEGEGGHHGGGGGGHHGHGGHHHHHHHFFHGHHHHHHFGHHHGHHHGGGGFGHGHHGHFH1GDGHHHFGGGGGGHGGGCGGF
@M02034:409:000000000-BFKT7:1:1101:24363:13123 1:N:0:28
AAAGTCGAGGTGCCTAAAGTGGCAACCCAGACTTGTAAGGGGGTTGGTGGTGTAGAGCTTCCTGTAGCCGCATGGCGTTCGTACTTAAATATGGAACTAACCATTCCAATTTTCGCTGTCTCTTATACACATCTCCGAGCCCACGAGACT
+
CCCBBFCCCCBAGGGGGGGGGGGGHHHGGHHGHHHEGHHHHGGGGGGEFGEFHHHHHHHHHHHHHHHHHGGGGGHHGEGGGFFHHHGGHHGHHHFHHHHHHHHHHHGHHHHHHHGGGGGHHHHHHHHHHHHHHHFGGCGGFGHGGGGGGH
@M02034:409:000000000-BFKT7:1:1101:24006:13124 1:N:0:28
AAAGTCGAGGTGCCTAAAGTGGCAACCCAGACTGAGTCGCGGGTTGGT
+
BBBB@FAABBBBBGEDGGBGFFFHHHHACHHGH333GEEE?20FFE0A
@M02034:409:000000000-BFKT7:1:1101:23388:13128 1:N:0:28
AAAGTCGAGGTGCCTAAAGTGGCAACCCAGACTCTGCATTCTGTTGGTGGTGTAGAGCTTCCTGTAGCCGCATGGCGTTCGTACTTAAATATGGAACTAACCATTCCAATTTTCGCTGTCTCTTATACACATCTCCGAGCCCACGAGACT
+
BBBBBFBBBBBBGGGGGGGGGGGHHHHGGHHGHHHHGCHHHHHHHHHEG?FFHFHFGFHHHGHHHHHHHGGEEGHHGEGGGGFHHHHHGHGHHG3FGHGHHCGGHHHHHHHHHFEGGGFHFHHFDGGHHHBGGHFFD/@CGGHGGGDEDH
@M02034:409:000000000-BFKT7:1:1101:28537:13129 1:N:0:28
AAAGTCGAGGTGCCTAAAGTGGCAACCCAGACTTGTCCTAATGTTGGTGGTGTAGAGCTTCCTGTAGCCGCATGGCGTTCGTACTTAAATATGGAACTAACCATTCCAATTTTCGCTGTCTCTTATACACATCTCCGAGCCCACGAGACT
+
BBBCCFCCCCCCGGGGGGGGGGGHHHHGGHHGHHHHHHHHFGHGGHGGGGEFHHHDGHHHHHHHHHHHHGGGGGHHGGGGGGHHHHHFHGGHHGFDGGGHHHGHHHHHEHFGHHGGGGGGHHHHGHHHDGDFFGFHGGGGGGHGGGCDFG
@M02034:409:000000000-BFKT7:1:1101:24019:13142 1:N:0:28
AAAGTCGAGGTGCCTAAAGTGGCAACCCAGACTGAGTCGCGGGTTGGTGGTGTAGAGCTTCCTGTAGCCGCATGGCGTTCGTACTTAAATATGGAACTAACCATTCCAATTTTCGCTGTCTCTTATACACATCTCCGAGCCCACGAGACT
+
CCCAAFBBBCABGGGGGGGFGGGGHHHGGHHGHHHHHHGGGGGGGGGEFGEFHFHHGHHHGGHHHHHHHGGGGFHHGEGFGEFHHHFFHHGHHHHHHHHHGHHHHHHGHHHHHHGGGGGHHHHHGHHH2GDHFHHGGFGFCFGGGGGGGH
@M02034:409:000000000-BFKT7:1:1101:11614:13146 1:N:0:28
AAAGTCGAGGTGCCTAAAGTGGCAACCCAGGTTGTTTTTGGTGTAGAGCTTCCTGTAGCCGCATGGCGTTCGTACTTAAATATGGAACTAACCATTCCAATTTTCGCTGTCTCTTATACACATCTCCGAGCCCACGAGACTCCTGAGCAT
+
CCCBCFCCCCCCGGGGGGGGGGGHHHHGGHGHHHGHHHGGGHGHHHHHHHHGHHHHHGFHGGFFFHHGGGGGGGEGH@B3FGHGF3@FGEGFGHGHHGFFGHHHHEGGDGHHGHHHHGGBEGGGHFDD/B@CFEFG/@DDHHHHHGBGGH
@M02034:409:000000000-BFKT7:1:1101:6608:13148 1:N:0:28
AAAGTCGAGGTGCCTAAAGTGGCAACCCAGACTTCGCCGAGTGTTG
+
CCCCCFCCCCCCGGGGGGGGGGGHHHHGGHHGHBFF22A2AFHHBG
@M02034:409:000000000-BFKT7:1:1101:24708:13154 1:N:0:28
AAAGTCGAGGTGCCTAAAGTGGCAACCCAGACTCATCCGGTTG
+
CCCCCFCCCCCCGGGGGGGGGGGHHHHGGHHGHF3GDEEG2BE
@M02034:409:000000000-BFKT7:1:1101:11849:13157 1:N:0:28
AAAGTCGAGGTGCCTAAAGTGGCAACCCAGACTACGCAGCAGGTTGGTGGTGTAGAGCTTCCTGTAGCCGCATGGCGTTCGTACTTAAATATGGAACTAACCATTCCAATTTTCGCTGTCTCTTATACACATCTCCGAGCCCACGAGACT
+
BBBBBFBBBBBBGGGGGGGGGGGHHHHGGHHGHHHGGGGGHHHHHHFGGGGGHHHDGHHHHGHHHHGGHGGGGGHHGGGGGGHHHHGFHHGHHHHHGHHGHHHHHHGFGGHHHHGGGGDFHFHHGHFDGHFHHHHFFGCCCGHGGGGGGF
@M02034:409:000000000-BFKT7:1:1101:7322:13157 1:N:0:28
AAAGTCGAGGTGCCTAAAGTGGCAACCCAGACTTCGAATAAGGTTGGTGGTGTAGAGCTTCCTGTAGCCGCATGGCGTTCGTACTTAAATATGGAACTAACCATTCCAATTTTCGCTGTCTCTTATACACATCTCCGAGCCCACGAGACT
+
BBBBBFBBBBBBGFFGGGGFGFGHCHHGGHHGHHHGHHHGGHGGGHGEFGEFHHHHGGHHHHHHHHHFHEEEEFHGGGGFDGGHHG4FDGFGHHFHHHHHHF3FHHHGHHHHHGC?GEFHHGHGGHFGBHFCGGDGDCDGCGECD/CD?F
@M02034:409:000000000-BFKT7:1:1101:15009:13165 1:N:0:28
AAAGTCGAGGTGCCTAAAGTGGCAACCCAGACTGAGATGGGGGTTGGTGGTGTAGAGCTTCCTGTAGCCGCATGGCGTTCGTACTTAAATATGGAACTAACCATTCCAATTTTCGCTGTCTCTTATACACATCTCCGAGCCCACGAGACT
+
CCCCCFCCCCCBGGGGGGGGGGGHHHHGGHHGHHHHGHFHHGGGGGGGGGFGHHHGHHHHHHHHHHHHHGGGGGHHGGGGGGHHHHGHHHGHHHGHGHHHGHHHHHHHGHHHHHGGGGGHHHHHFHGHHHHHHHGGG?FFGGHGGGGDGH
@M02034:409:000000000-BFKT7:1:1101:25808:13167 1:N:0:28
AAAGTCGAGGTGCCTAAAGTGGCAACCCAGACTAGTACGAAGGTTGGTGGTGTAGAGCTTCCTGTAGCCGCATGGCGTTCGTACTTAAATATGGAACTAACCATTCCAATTTTCGCTGTCTCTTATACACATCTCCGAGCCCACGAGACT
+
CCCCCFCCCCCCGGGFGGGGGGGHHHHGGHHGHGHBGHG2BEGGGHGGGGGFHHHHHHHHHHHHHHHHHGGFGGHHGGGGGGHHHHHGHHHHHGBHGHHHHHGHHHHHHHHHHHGGGGGGHHHGHHFHHHFHHHHHG?FGGGHGFGCFGH
@M02034:409:000000000-BFKT7:1:1101:16847:13167 1:N:0:28
AAAGTCGAGGTGCCTAAAGTGGCAACCCAGACTGATACTCGTGTTGGTGGTGTAGAGCTTCCTGTAGCCGCATGGCGTTCGTACTTAAATATGGAACTAACCATTCCAATTTTCGCTGTCTCTTATACACATCTCCGAGCCCACGAGACT
+
BBBBBFBBBBBBGGGBGGGFGGGHHHHGGHHGHHHHHHHGGHHHHHHGGGGFHHHGHHHHHHHHHHHHHGGEFGHHGGGGGGFHHHGGFHHHHHHHHHHHHHHHHHFFHHHHHGGGGGGHHHHHFHGGFHFHHHHGDDGFGGHGGGGGGH
@M02034:409:000000000-BFKT7:1:1101:22818:13174 1:N:0:28
AAAGTCGAGGTGCCTAAAGTGGCAACCCAGACTGGGCAGGTTGTTGGTGGTGTAGAGCTTCCTGTAGCCGCATGGCGTTCGTACTTAAATATGGAACTAACCATTCCAATTTTCGCTGTCTCTTATACACATCTCCGAGCCCACGAGACT
+
CCCCCFCCCCCCGGGGGGGGGGGHHHHGGHHGHHHHHGGGGGHFHHHGGGGGHGHGGHHHHHHHHHGFHGGEGGHHGGGGGGHHHHHGHHHHHHFHGHHHHFHGHHGFHGHHHHGGGGEGHHHHFHHHHHHHHHFFGGCFGGHGGGGGGH
@M02034:409:000000000-BFKT7:1:1101:25528:13176 1:N:0:28
AAAGTCGAGGTGCCTAAAGTGGCAACCCAGACTAATTCGAGTGTTGGTGGTGTAGAGCTTCCTGTAGCCGCATGGCGTTCGTACTTAAATATGGAACTAACCATTCCAATTTTCGCTGTCTCTTATACACATCTCCGAGCCCACGAGAC
+
BBBBBFBBBBBBGGGGGGGGGGGHHHHGGHHGHE3D55BAAFGGHHHGFGEFHFGFGFHHHFHHHHHHHGGCGGGGGGGGGGGHHHFGHHGHGHHHHHGHHHHHHHGHFHHHHHGFDDGHEGHHFHGHFGGGGHGFGCGCGGHGCGGGG
@M02034:409:000000000-BFKT7:1:1101:24599:13176 1:N:0:28
AAAGTCGAGGTGCCTAAAGTGGCAACCCAGACTGGGAAGAAGGTTGGTGGTGTAGAGCTTCCTGTAGCCGCATGGCGTTCGTACTTAAATATGGAACTAACCATTCCAATTTTCGCTGTCTCTTATACACATCTCCGAGCCCACGAGACT
+
CBCCCFDCCCCCGGGGGGGGGGGHHHHGGHHGHHHHHHGHHHHHHHGFFGEFHHHHGHHHHHHHHHHHHGGGGGHHGGGGGGHHHHHHHHHHHHHHHHHHHHHHHHGHHHHHHHGGGGGHHGHHGHHHHHHHHHGFGCGGGGHGGGGGGH
@M02034:409:000000000-BFKT7:1:1101:10322:13188 1:N:0:28
AAAGTCGAGGTGCCTAAAGTGGCAACCCAGACTACGCCTGGGGTTGGTGGTGTAGAGCTTCCTGTAGCCGCATGGCGTTCGTACTTAAATATGGAACTAACCATTCCAATTTTCGCTGTCTCTTATACACATCTCCGAGCCCACGAGACT
+
CCDCCFCCCCCCGGGGGGFFGGGHHHHGGHHGHGHEEEGFHGGEGFGAAEEFFBF5FFGFFGFG@EFDGEGEGGHFGEEFFFFEGHHHGHHHHHFBGHHHHFBGHFHFHHHHHEG?FDEGFHHHHGGGFHHGHHHGFCGGGEFEC?CGGH
@M02034:409:000000000-BFKT7:1:1101:4025:13196 1:N:0:28
AAAGTCGAGGTGCCTAAAGTGGCAACCCAGACTGATAATAATGTTGGTGGTGTAGAGCTTCCTGTAGCCGCATGGCGTTCGTACTTAAATATGGAACTAACCATTCCAATTTTCGCTGTCTCTTATACACATCTCCGAGCCCACGAGACT
+
CCCCCFCCCCCCGGGGGGGGGGGHHHHGGHHGHHFHHHHHHHHHHHHGGGEFHHHHGHHHHHHHHHHHHGGGGGHHGGGGGGHHHHGFHHHHHHHHHHGGHHGHHHHHHHHHHHGGGGGHHHHHHHFHFHHHHHFHFDCBDGHGGFFDFH
@M02034:409:000000000-BFKT7:1:1101:5949:13200 1:N:0:28
AAAGTCGAGGTGCCTAAAGTGGCAACCCAGACTAATCATACTGTTGGTGGTGTAGAGCTTCCTGTAGCCGCATGGCGTTCGTACTTAAATATGGAACTAACCATTCCAATTTTCGCTGTCTCTTATACACATCTCCGAGCCCACGAGACT
+
CCCCCFCBCCCCGGGFFGGGGGGHHHHGGHHGHF35FGHFHHHGHHHGGGEGHHHGHHHHHHHHHHHHHGGEEGHHGGGGGGGHHHHHHHHHHGHHGHFHHHHHHHGHHHHHHHGGGGGHHGHHGHHHGFEHHHHHGGGGGGHGGCCDEH
@M02034:409:000000000-BFKT7:1:1101:13925:13204 1:N:0:28
AAAGTCGAGGTGCCTAAAGTGGCAACCCAGACTGGTAGGGATGTTGGTGGTGTAGAGCTTCCTGTAGCCGCATGGCGTTCGTACTTAAATATGGAACTAACCATTCCAATTTTCGCTGTCTCTTATACACATCTCCGAGCCCACGAGACT
+
CCCCCFCCCCCCGGGGGGGGGGGHHHHGGHHGHHHGHHGGHHGHHHHGGGGFHHHGHHHHHHHHHHGHHGGGGGHHGGGGGGFHHHGGHHHHHHGHFHHHHHGHHHGHHHHHHFEFGGGGHGHHFHGFHHHHFHGHGFGGGFEFCFGGGF
@M02034:409:000000000-BFKT7:1:1101:6315:13208 1:N:0:28
AAAGTCGAGGTGCCTAAAGTGGCAACCCAGACTCATCCGAATGTTGGTGGTGTAGAGCTTCCTGTAGCCGCATGGCGTTCGTACTTAAATATGGAACTAACCATTCCAATTTTCGCTGTCTCTTATACACATCTC
+
BBBBAFBADDAAGGG5AFGDGGGHGHHGGHHGHHGHFHGGEFCFGHHFFEE1FGHGHGHGGCHHHFFHHGA>EEHHGGGGGEHHHH4FHHGHEHHBFGFFE0DFFFHFHHHFHGFFFGGGHFHH?G3GBCBGCGD
@M02034:409:000000000-BFKT7:1:1101:13721:13208 1:N:0:28
AAAGTCGAGGTGCCTAAAGTGGCAACCCAGACTCATAATCCTGTTGGTGGTGTAGAGCTTCCTGTAGCCGCATGGCGTTCGTACTTAAATATGGAACTAACCATTCCAATTTTCGCTGTCTCTTATACACATCTCCGAGCCCACGAGACT
+
>>AAAFABDDAAFGFGGDGEGDFFBGE2CACFHCHHFHHBHGFHHHGGEEAFGFH5BFGGFGHBAEADGEEEEFHHGGGGEECHFHHGHHEFHG3EFFEGHHHHHHHHDFHHHH@EEEEFFHF?BG4FEGFFCDGFD/BBDE/?C/<A?G
@M02034:409:000000000-BFKT7:1:1101:6296:13213 1:N:0:28
AAAGTCGAGGTGCCTAAAGTGGCAACCCAGACTCATCCGAATGTTGGTGGTGTAGAGCTTCCTGTAGCCGCATGGCGTTCGTACTTAAATATGGAACTAACCATTCCAATTTTCGCTGTCTCTTATACACATCTCCGAGCCCACGAGACT
+
DDDDDFCDDCCDGGGGGGGGGGGHHHHGGHHGHHHHHHGEGGHHHHHGFGFFHGHHHHHHHHHHGHHHHGGGGGHHGGGGGGHHHHHHHHHHHHHGHHHHHHHHHHHHHHHHHHGGGGGHHHHHHHGHHHHHHHHHGGGGGGHGGGGEGH
@M02034:409:000000000-BFKT7:1:1101:13940:13215 1:N:0:28
AAAGTCGAGGTGCCTAAAGTGGCAACCCAGACTCAGAAGGGTGTTGGTGGTGTAGAGCTTCCTGTAGCCGCATGGCGTTCGTACTTAAATATGGAACTAACCATTCCAATTTTCGCTGTCTCTTATACACATCTCCGAGCCCACGAGACT
+
CCCCCFCCCCCCGGGGGGGGGGGHHHHGGHHGHCGEA5BA22BEEHEEFFGGHHGFGHHHFHHHHHHGHGGFGGHHGGGGGGHHHHHEHHHGHHDFGHHHGHFGHFHFFGHHHHEGGFEHHHHHHHHHHGHHHHGHGCGCGGHGGGGGGH
@M02034:409:000000000-BFKT7:1:1101:28715:13220 1:N:0:28
AAAGTCGAGGTGCCTAAAGTGGCAACCCAGACTACTACTGCGGTTGGTGGTGTAGAGCTTCCTGTAGCCGCATGGCGTTCGTACTTAAATATGGAACTAACCATTCCAATTTTCGCTGTCTCTTATACACATCTCCGAGCCCACGAGAC
+
BBBBBFBBBBABGGGGGGGGGGGHHHHGGHHGHFF5FGGGGFGEEAEFGGGGHHHHHHHHHGHHHHGHHGG@EFEHGGGGGGBGGHBBBFFHGFFGFHGHHHGHHHHD4FGHHHCGGGGHHHHH3FBH?F?CGGHF?//<CF/F@D?/D
@M02034:409:000000000-BFKT7:1:1101:28921:13222 1:N:0:28
AAAGTCGAGGTGCCTAAAGTGGCAACCCAGACTACTACGCATGTTGGTGGTGTAGAGCTTCCTGTAGCCGCATGGCGTTCGTACTTAAATATGGAACTAACCATTCCAATTTTCGCTGTCTCTTATACACATCTCCG
+
BBAABFA>A2>AFGGGGGGGGGGFHHHGGGHGHHHHCHFF2FEB5GGEEEEFHFBGFGHHHHHHGFDGHGGCEEGFEFGEEGFHHHGG3F4GHFFHGFFGHFEFGHGGEHGBFGEEEEEHHHHGFGBGFGHB?FFGA
@M02034:409:000000000-BFKT7:1:1101:7371:13226 1:N:0:28
AAAGTCGAGGTGCCTAAAGTGGCAACCCAGACTAATAAGAATGTTGGTGGTGTAGAGCTTCCTGTAGCCGCATGGCGTTCGTACTTAAATATGGAACTAACCATTCCAATTTTCGCTGTCTCTTATACACATCTCCGAGCCCACGAGACT
+
AABBAFBBBBABFGGFGGGEDGFHFGHEEHFGHGHHHHHHHHHHHGEBFCAFHGGDGFHFHCHHFDGGGEAAEGHHGGGGGGBGHHGBHHFHHHHHGHHFHFHGHGF4GGHGHHGGGGGGHFGHGHBG??FGGGGFE//>CC/FD/CDFH
@M02034:409:000000000-BFKT7:1:1101:22802:13226 1:N:0:28
AGAGTCGAGGTGCCTAAAGTGGCAACCCAGACTACTGAGAATGTTGGTGGTGTAGAGCTTCCTGTAGCCGCATGGCGTTCGTACTTAAATATGGAACTAACCATTCCAATTTTCGCTGTCTCTTATACACATCTCCGAGCCCACGAGACT
+
DDDDCFCCDCCBGGGGGGGGGGGHHHHGGHHGHHHHHGGGHGHHHHHGGGEFHHHHHHHHHHHHHHHHHGGEGGHHGGGGGGHHHHGGFGGHHHHHHHGHHHGHHHFHHHHHHHGGGGGHHHHHHHHHHHGHHHGHGDGCGGHGGGGGGH
@M02034:409:000000000-BFKT7:1:1101:19475:13227 1:N:0:28
AAAGTCGAGGTGCCTAAAGTGGCAACCCAGACTAATAATAAGGTTGGTGGTGTAGAGCTTCCTGTAGCCGCATGGCGTTCGTACTTAAATATGGAACTAACCATTCCAATTTTCGCTGTCTCTTATACACATCTCCGAGCCCACGAGACT
+
CBCCBFCCCCCCGGGGGGGGGGGHHHHGGHHGHHHHHHHHHHHHGHGGGGGGFHHFHHHHHHHHHHHHHGGGGGHHGGGGGGHHHHGGGHHHHHHHHHHGHHHGHHGHHHHHHHGGGGGGHHHHHHHHHEFHGHHGG?DCGGHFCCGGGH
@M02034:409:000000000-BFKT7:1:1101:15859:13235 1:N:0:28
AAAGTCGAGGTGCCTAAAGTGGCAACCCAGACTCCTCCTTATGTTGGTGGTGTAGAGCTTCCTGTAGCCGCATGGCGTTCGTACTTAAATATGGAACTAACCATTCCAATTTTCGCTGTCTCTTATACACATCTCCGAGCCCACGAGACT
+
CCCCCFCCCCCCGGGGGGGGGGGHHHHGGHHGHHCFEHHFFFGHHHGGGGGFHHHFHHHHHHHHHHHHHGGGGGHHGGGGGGHHHHHHHHGHHHHHGHHHHHHHHHHHHHHHHGGGGGGHHHHHHHHHHHGHHHHHGDGCCGHGGGGDGG
@M02034:409:000000000-BFKT7:1:1101:28939:13237 1:N:0:28
AAAGTCGAGGTGCCTAAAGTGGCAACCCAGACTACTACGCATGTTGGTGGTGTAGAGCTTCCTGTAGCCGCATGGCGTTCGTACTTAAATATGGAACTAACCATTCCAATTTTCGCTGTCTCTTATACACATCTCCGAGCCCACGAGACT
+
BABBBFBABBABGGGGFGGFGGGHHHFGGHHGHF3DEDE2AEFHHHHEAEEFFEHGFGFFHHHHHFHD3EEEEEH1E?E1EE2?FGGHFFGFGF33@FFF3?3FGBBBGHHHHGE?EEFFDGGHHHFBFG??FHH2?>CB/F<FDC@?CD
@M02034:409:000000000-BFKT7:1:1101:23579:13242 1:N:0:28
AAAGTCGAGGTGCCTAAAGTGGCAACCCAGACTACGACGTCTGTTGGTGGTGTAGAGCTTCCTGTAGCCGCATGGCGTTCGTACTTAAATATGGAACTAACCATTCCAATTTTCGCTGTCTCTTATACACATCTCCGAGCCCACGAGACT
+
CCCCBFCCDDCCGGGGGGGGGGGGHHHGGHHGHHHGGGGEGHGHHHHEFGEFHHHGHHHHHHHHHHHHHGGGGGHHGGGGGGHHHHGHHHHHHHFFGHHHHHGHHHGHHHHHHHGGGGGHHHHHGHHHHGGHHHHFGCGGGGHGGGGGGG
@M02034:409:000000000-BFKT7:1:1101:28922:13243 1:N:0:28
AAAGTCGAGGTGCCTAAAGTGGCAACCCAGACTACTACGCATGTTGGTGGTGTAGAGCTTCCTGTAGCCGCATGGCGTTCGTACTTAAATATGGAACTAACCATTCCAATTTTCGCTGTCTCTTATACACATCTCCGAGCCCACGAGACT
+
CCCCCFABCCCCGGGGGGGGGGGHHHHGGHHGHHHHHHGGGGGHHGHGGGGGHHHFHHHHHHHHHHHHHGGEGGHGGGGGGGFHHHFGHHHHHHFHFHHHGHHHHGFHHHHHHHGGGGGHHHHHFHGHFGGHHHHGGFGGGGHGGGGGGG
@M02034:409:000000000-BFKT7:1:1101:27377:13246 1:N:0:28
AAAGTCGAGGTGCCTAAAGTGGCAACCCAGACTCAGAATCAGGTTGGTGGTGTAGAGCTTCCTGTAGCCGCATGGCGTTCGTACTTAAATATGGAACTAACCATTCCAATTTTCGCTGTCTCTTATACACATCTCCG
+
CCCCCFBCCCCCGGGGGGGGGGGGHHHGGHHGHC3FDEGF5AGH3G22A2FEA3F5BABB5FEE55B5BAF0BEC1>?>F>>2?BFGF3BEEE@33FGFH303B3?F44D?HF4>EFAEFGHFF4B??FCFFGDH2B
@M02034:409:000000000-BFKT7:1:1101:25053:13246 1:N:0:28
AAAGTCGAGGTGCCTAAAGTGGCAACCCAGACTACTTCGACGGTTGGTGGTGTAGAGCTTCCTGTAGCCGCATGGCGTTCGTACTTAAATATGGAACTAACCATTCCAATTTTCGCTGTCTCTTATACACATCTCCGAGCCCACGAGACT
+
CCCCCFCCCCCCGGGGGGGGGGGHHHHGGHHGHHHHDAFGFGGGFGCEFGGGGGG5FGHHFHHHFDFEFEGEEGFAEGGGGGFFGHH3FGHFHHFDFGHHFC3B?DHGHFGHE4EEGFCD3BFF3B3DHF2=@FG2C/CGGGEECC?.<F
@M02034:409:000000000-BFKT7:1:1101:14755:13250 1:N:0:28
AAAGTCGAGGTGCCTAAAGTGGCAACCCAGACTACGAATGGGGTTGGTGGTGTAGAGCTTCCTGTAGCCGCATGGCGTTCGTACTTAAATATGGAACTAACCATTCCAATTTTCGCTGTCTCTTATACACATCTCCGAGCCCACGAGACT
+
CCCCCFCCCCBBGGGGGGGGGGGHHHHGGHHGHHHG2GGHHHGGEGGEFGGFHHGFHHHHHHHHHHHHHGGGGGHHGGGGGFGFHHHGHHGHHHHHHHHGHHHHGHHHHHHHHHGGGGGGHHHHHHDHFFHHGHGFGGGGGGHGG?CDDH
@M02034:409:000000000-BFKT7:1:1101:8184:13258 1:N:0:28
AAAGTCGAGGTGCCTAAAGTGGCAACCCAGACTAATAATCAGGTTGGTGGTGTAGAGCTTCCTGTAGCCGCATG
+
CCCCCFCCCCCCGGGGGGGGGGGHHHHGGHGGHHHFFFHH5EHH3GGGCDFAAAF5AFGCAFFGHDFB3FGEEG
@M02034:409:000000000-BFKT7:1:1101:13920:13262 1:N:0:28
AAAGTCGAGGTGCCTAAAGTGGCAACCCAGACTGATCCGTCTGTTGGTGGTGTAGAGCTTCCTGTAGCCGCGTGGCGTTCGTACTTAAATATGGTACTAACCATTCCAATTTTCGCTGTCTCTTATCCAC
+
BBBBBFBBBBBBGGGGGGGGGGGHHHHGGGHGHF3GFBG2FGGHFFCEF?F1A3A5AAB35BB5B5A531A0>E>/>?>FDE211FD33BF4FB44BFHD30BB?BB44B3GFE/?E/<BBGH33B3BB?
@M02034:409:000000000-BFKT7:1:1101:14192:13270 1:N:0:28
AAAGTCGAGGTGCCTAAAGTGGCAACCCAGACTGGGAGTCAGGTTGGTGGTGTAGAGC
+
CCDCCFDCCDCCGGGGGGGGGGGHHHHGGHHGHH222BEEGHG5FGE21AE113D555
@M02034:409:000000000-BFKT7:1:1101:20552:13274 1:N:0:28
AAAGTCGAGGTGCCTAAAGTGGCAACCCAGACTAATAATCAGGTTGGTGGTGTAGAGCTTCCTGTAGCCGCATGGCGTTCGTACTTAAATATGGAACTAACCATTCCAATTTTCGCTGTCTCTTATACACATCTCCGAGCCCACGAGACT
+
CCDDDFDCDDCDGGGGGGGGGGGHHHHGGHHGHHHHHHHHHHHGHHGGGGEGHHHGHHHHHHHHHHHHHGGGGGHHGGGGGGHHHHHHHHHHHHHHGHHHGHHHHHGHHHHHHGGGGGGHHHHHHHHHFHHHHHHGGGGFGGHGGGGGGG
@M02034:409:000000000-BFKT7:1:1101:21871:13280 1:N:0:28
AAAGTCGAGGTGCCTAAAGTGGCAACCCAGACTGATCCTAAGGTTGGTGGTGTAGAGCTTCCTGTAGCCGCATGGCGTTCGTACTTAAATATGGAACTAACCATTCCAATTTTCGCTGTCTCTTATACACATCTCCGAGCCCACGAGACT
+
BAAABFBBDBBBGGG54GGGGGGHHHHGGHHGHH3FFHHFHCFHHH?EFDGGHFH5EHHHGHHHHHHGEDE@EGGFEGEG1?2GHHH3FHFHHHFEFFFHHCDGHHHDFGHHHHCGGA?EEFHHEGGH3G2GFHHHG?CCCGFGCC/?AG
@M02034:409:000000000-BFKT7:1:1101:24358:13280 1:N:0:28
AAAGTCGAGGTGCCTAAAGTGGCAACCCAGACTGATTTTTTTGTTGGTGGTGTAGAGCTTCCTGTAGCCGCATGGCGTTCGTACTTAAATATGGAACTAACCATTCCAATTTTCGCTGTCTCTTATACACATCTCCGAGCCCACGAGACT
+
BBBBBFB@BBABGGGGGGGFGGGHHHHEFFECGH3FGFGHGGFHHHF1FFEFFGGGHHHGHEHF@DGFHEGGFGHFEGGGGGHHHGHFHHFHFB3?EFHCGFFGFFHHGGFHHHG?A/?GHFHH3GDF3GGFFFDHGC?DCCFGGGFGGF
@M02034:409:000000000-BFKT7:1:1101:16125:13299 1:N:0:28
AAAGTCGAGGTGCCTAAAGTGGCAACCCAGACTATGAATGGGGTTGGTGGTGTAGAGCTTCCTGTAGCCGCATGGCGTTCGTACTTAAATATGGAACTAACCATTCCAATTTTCGCTGTCTCTTATACACATCTCCGAGCCCACGAGACT
+
CDDCCFDCCCCCGGGGGGGGGGGHHHHGGHHGHHHHHHHHHHGGGGGGGGGGHHHGHHHHHHHHHHHHHGGGGGHHGGGGGGHHHHHHHHHHHHHFHHHHHHHHHHHHHHHHHHGGGGGHHHHHGHHHHHGHGHHGGGGGGGHGGGCCGF
@M02034:409:000000000-BFKT7:1:1101:19372:13299 1:N:0:28
AAAGTCGAGGTGCCTAAAGTGGCAACCCAGACTACGTCGAATGTTGGTGGTGTAGAGCTTCCTGTAGCCGCATGGCGTTCGTACTTAAATATGGAACTAACCATTCCAATTTTCGCTGTCTCTTATACACATCTCCGAGCCCACGAGACT
+
CCCDDFDDDDCDGGGGGGGGGGGHHHHGGHHGHHHEAEE22BGGGHHGGGGGHHHHHHHHHHHHHHHHHGGGGGHHGGGGGGHHHHHHHHFHHHHHGHHHHHGHHHGHHHHHHHGGGGGHHHHHHHHHHHHHEHHBE<CCDFEFDCCDDH
@M02034:409:000000000-BFKT7:1:1101:29492:13301 1:N:0:28
AAAGTCGAGGTGCTAAAGTGGCAACCCAGACTGAGAAGCAGGTTGGTGGTGTAGAGCTTCCTGTAGCCGCATGGCGTTCGTACTTAAATATGGAACTAACCATTCCAATTTTCGCTGTCTCTTATACACATCTCCGAGCCCACGAGACTC
+
CCCCCFCCCCABGGGGGGGGGGHHHGGGHHGHHHHGHHHHHHFGHGEFEBFHHHFHHHHHHGHHGHHHGGGGGHHGGGGGFHHHHFDHFHHHHHHHHHHHHHHHHHGFGHHHHG?FGEGHHHHHHHFHHFHHHHHGFGGGGHGGGGGGHC
@M02034:409:000000000-BFKT7:1:1101:10562:13304 1:N:0:28
AAAGTCGAGGTGCCTAAAGTGGCAACCCAGACTCAGCCTACTGTTGGTGGTGTAGAGCTTCCTGTAGCCGCATGGCGTTCGTACTTAAATATGGAACTAACCATTCCAATTTTCGCTGTCTCTTATACACATCTCCGAGCCCACGAGACT
+
BBCCBFCCCCCCGGGGGGGGGGGHHHHGGHHGHGG33FCGFGHHHHHGC2EEG3F5F5FF5FGFFDE53EE>EFH1EEEGEA?CGFGF3FHFGG33BEGH303FEFE4DGGHH4EEFF?FGHGH?G?DF22CGGH2//DCCEEFCCDDDH
@M02034:409:000000000-BFKT7:1:1101:1871:13306 1:N:0:28
AAAGTCGAGGTGCCTAATGTGGCAACCCAGACTAATCATAATGTTGGTGGTGTAGAGCTTCCTGTAGCCGCATGGCGTTCGTACTTAAATATGGAACTAACCATTCCAATTTTCGCTGTCTCTTATACACATCTCCG
+
AAAAA3AA11AAGEGGG1ABGFGHFG0BF0BFFFHDG12FH22AFG/AAEFFGHFHB1F1G1GHBAF2GE//A>GAEE?FGECEGGHFDGDGF@G1@F1GFH1BFHEH2BFHH2EEFCEGFFFDGBG22B<G1>>1<
@M02034:409:000000000-BFKT7:1:1101:29050:13308 1:N:0:28
AAAGTCGAGGTGCCTAAAGTGGCAACCCAGACTGGGGTTATGGTTGGTGGTGTAGAGCTTCCTGTAGCCGCATGGCGTTCGTACTTAAATATGGAACTAACCATTCCAATTTTCGCTGTCTCTTATACACATCTCCGAGCCCACGAGACT
+
BBBCBFBBBBCCGGGGGGGFGGFHHHHGGHHGHBEE?AEGHGFAFFGEFGBFGGHHHHHHHHHHGHFFHEFEEGHHGGGGGGHHHHGFHHFBHHGHGGFFHHHHHHHHHHHHHHC<EGGGFFFHHHFHEHFHHHGHFDCGGGHGGFGGGF
@M02034:409:000000000-BFKT7:1:1101:4443:13311 1:N:0:28
AAAGTCGAGGTGCCTAAAGTGGCAACCCAGACTAATACTCAGGTTGGTGGTGTAGAGCTTCCTGTAGCCGCATGGCGTTCGTACTTAAATATGGAACTAACCATTCCAATTTTCGCTGTCTCTTATACACATCTCCGAGCCCACGAGACT
+
BAABBFBBDBBBGGGGGGGFGGGHGHHGGHHGHHHHFHHHHHHHHHGGGGFFHHHFHHHHHHHGFGHHHGGEEGHHGGGGGGHHHHGGHHEHHHGFHHGHHHGHHHHHHGHHHHGGFGGGHHHHGHFFFGHHHHFGG/<BCFHGGGCDGH
@M02034:409:000000000-BFKT7:1:1101:12638:13313 1:N:0:28
AAAGTCGAGGTGCCTAAAGTGGCAACCCAGACTGAGAAGAATGTTGGTGGTGTAGAGCTTCCTGTAGCCGCATGGCGTTCGTACTTAAATATGGAACTAACCATTCCAATTTTCGCTGTCTCTTATACACATCTCCGAGCCCACGAGACT
+
CCCBBFCBCCCCGGGGGGGGGGGHHGHGGHHGHHGHGGHHHGHHHHHGGGGGHHHFHHHHHHHHHHHHHGGEFGHHGGGGGEHHHGFGHHHHHHGGFGHHHHEHHHHHGHHHGHFGGFFGHHHHHHHHGHHHHHHFGCGGCGHG?DCGGF
@M02034:409:000000000-BFKT7:1:1101:21593:13314 1:N:0:28
AAAGTCGAGGTGCCTAAAGTGGCAACCCAGACTCATTGTGATGTTGGTGGTGTAGAGCTTCCTGTAGCCGCATGGCGTTCGTACTTAAATATGGAACTAACCATTCCAATTTTCGCTGTCTCTTATACACATCTCCGAGCCCACGAGACT
+
CCCCCFCCCCCCGGGGGGGGGGGHHHHGGHHGHHHHHHHHGGHHHHHGGGGGHHHHHHHHHHHHHHHGHGGGGGHHGGGGGGHHHHHHHHHHHHHHHHHHHHHHHHGHHHHHHHGGGGGHHHHHHHHHHHHHHHHHG?DGGGHGGGGGGH
@M02034:409:000000000-BFKT7:1:1101:4419:13314 1:N:0:28
AAAGTCGAGGTGCCTAAAGTGGCAACCCAGACTACGAATAATGTTGGTGGTGTAGAGCTTCCTGTAGCCGCATGGCGTTCGTACTTAAATATGGAACTAACCATTCCAATTTTCGCTGTCTCTTATACACATCTCCGAGCCCACGAGACT
+
BABBBFABBBBBGGGGGGGFGGGGHHHGGDHGHHHGGHGGHGFHHHEGGGEGEGHHHHHHHHHHGGGHHECGGGHHGGGGEEHHHHHHHHGHHH3DGGHGHGHGHHHHGFHEGBEGGGGEHFHHBHDGFHFFFHFHG//BFEFGGCC?EG
@M02034:409:000000000-BFKT7:1:1101:21320:13318 1:N:0:28
AAAGTCGAGGTGCCTAAAGTGGCAACCCAGACTCAGAATACTGTTGGTGGTGTAGAGCTTCCTGTAGCCGCATGGCGTTCGTACTTAAATATGGAACTAACCATTCCAATTTTCGCTGTCTCTTATACACATCTCCGAGCCCACGAGACT
+
CCCCCFCCBBBCGGGGGGGGGGGHHHHGGHHGHHHHHHHHHHHHHHHEFGEFHHHFHHHHHHHHHHHHHGGGGGHHGGGGGGHHHHHHHHGHHHGGHHHHHHHHHHGHFGHHHHGGGGGHHHHHFHHHHHHHHHHHGGGGGGHGGGGFGH
@M02034:409:000000000-BFKT7:1:1101:14361:13318 1:N:0:28
AAAGTCGAGGTGCCTAAAGTGGCAACCCAGACTGCGGGTTCGGTTGGTGGTGTAGAGCTTCCTGTAGCCGCATGGCGTTCGTACTTAAATATGGAACTAACCATTCCAATTTTCGCTGTCTCTTATACACATCTCCGAGCCCACGAGACT
+
AABBBFBBBBABGFGGFGGGGGGGHHHGGHHDHHHGGGEGHGGGFGGGGGEFGGH@FFFHHEHGHGGHHECEGEHHGEGGFE?GFHFFHHEHHHBFFFDGGHGHHHGHHHHHHHGGGFCFHHHFGF2@FGHFHHHHFDGGCEEGFCGGGF
@M02034:409:000000000-BFKT7:1:1101:26571:13320 1:N:0:28
AAAGTCGAGGTGCCTAAAGTGGCAACCCAGACTTCTTTGCCTGTTGGTGGTGTAGAGCTTCCTGTAGCCGCATGGCGTTCGTACTTAAATATGGAACTAACCATTCCAATTTTCGCTGTCTCTTATACACATCTCCGAGCCCACGAGACT
+
ABCCCFCCCCCCGGGGGGGGGGGHHHHGGHHGHGBHHDGHHHHHHHHGGGGGHHHHHHHHHHHHHHHHHGGGGGHHGGGGGGHHHHFGHHHHHGHHHHHGHHHHHHHHHHHHHHGGGGGHHGHHBHGHGHFHHGGGFGGGGGHGGGCGGG
@M02034:409:000000000-BFKT7:1:1101:4881:13321 1:N:0:28
AAAGTCGAGGTGCCTAAAGTGGCAACCCAGACTAGGGGTGTGGTTG
+
ABBBBFBBBBBBGGGGGGGGFGGHGHHGGHHCH333BEE2AAEGCE
@M02034:409:000000000-BFKT7:1:1101:12629:13328 1:N:0:28
AAAGTCGAGGTGCCTAAAGTGGCAACCCAGACTGAGAAGAATGTTGGTGGTGTAGAGCTTCCTGTAGCCGCATGGCGTTCGTACTTAAATATGGAACTAACCATTCCAATTTTCGCTGTCTCTTATACACATCTCCGAGCCCACGAGACT
+
CCCCCFCBCCCCGGGGGGGGGGGHHHHGGHHGHHGFHHGHHHHHHHHGGGGFHHHDGHHFHHHHHHHFHGGEFGHHGEGGGGHHHHFDHHHHGHFHHHHHFHFGBGGFHHHHHGCGGGEHFHGHGHHFHHEHFHHGG@DFGGHGC?CGDF
@M02034:409:000000000-BFKT7:1:1101:22060:13330 1:N:0:28
AAAGTCGAGGTGCCTAAAGTGGCAACCCAGACTAGTACGCCGGTTGGTGGTGTAGAGCTTCCTGTAGCCGCATGGCGTTCGTACTTAAATATGGAACTAACCATTCCAATTTTCGCTGTCTCTTATACACATCTCCGAGCCCACGAGACT
+
BABBBFBB@BBAGGGGGFGFGGGHHHHGGHHGHHHHHHGGGGGGGGGGFEEFEGFFHGHHHHHHHHGHHGGEEFHHGEGGGGFHHHFGHGFHGHBGGHFHGHHHHHHFGHHHGFGGGGGGHHHFFHHHHHEHHHHGFCCCDGHFCCFDFE
@M02034:409:000000000-BFKT7:1:1101:12960:13354 1:N:0:28
AAAGTCGAGGTGCCTAAAGTGGCAACCCAGACTGGGGATGGGGTTGGTGGTGTAGAGCTTCCTGTAGCCGCATGGCGTTCGTACTTAAATATGGAACTAACCATTCCAATTTTCGCTGTCTCTTATACACATCTCCGAGCCCACGAGACT
+
CCCCBFCBCCCCGGGGGGGGGGGHHHHGGHHGHFDE22AAA2EEFGGGGGGGHHHHHHHHHHHHHHHHHGGGGGHHGGGGGGHHHHFHHHHHHHHHHHHHHHHHHHHHHHHHHHGGGGGGHHHHHHGHHHHHHHGFGCGGGGHGGGGDGH
@M02034:409:000000000-BFKT7:1:1101:19294:13356 1:N:0:28
AAAGTCGAGGTGCCTAAAGTGGCAACCCAGACTAGTCCGTCGGTTGGTGGTGTAGAGCTTCCTGTAGCCGCATGGCGTTCGTACTTAAATATGGAACTAACCATTCCAATTTTCGCTGTCTCTTATACACATCTCCGAGCCCACGAGACT
+
CCCCCFCCCCCCGGGFGGGGGGGHHHHGGHHGHHHHHHGHHGGEFGGGGGGGHHHHHHHGHHHHHHHHHGGGGGHHGFGGGGEHHH4FGHFHHHGHHHHHHHHHHHGHFHHHHHGGGGGGHGHHFHFFFGFHHGGBD?FCGGHGGCGGGG
@M02034:409:000000000-BFKT7:1:1101:15406:13356 1:N:0:28
AAAGTCGAGGTGCCTAAAGTGGCAACCCAGACTCAGGAGCGGGTTGGTGGTGTAGAGCTTCCTGTAGCCGCATGGCGTTCGTACTTAAATATGGAACTAACCATTCCAATTTTCGCTGTCTCTTATACACATCTCCGAGCCCACGAGACT
+
>11>ADAA@DAAFGGGGGGGGEFFCHHCEHCGGGFGFFEFAAEFFEEB/AAFHBGA@@GGHEHFFGHHHEE>EEHHGEGFGE0GFHFEGFFFEFDGFHEHHE<FFHHGBGHHHGCFGCCHHHGHFFGGHFGHHFGB/</@?CGFCCCCGH
@M02034:409:000000000-BFKT7:1:1101:4994:13361 1:N:0:28
AAAGTCGAGGTGCCTAAAGTGGCAACCCAGACTGGGGATAAGGTTGGTGGTGTAGAGCTTCCTGTAGCCGCATGGCGTTCGTACTTAAATATGGAACTAACCATTCCAATTTTCGCTGTCTCTTATACACATCTCGAGCCCACGAGACTC
+
BBCCBFCBBBABGGGGGGGGGGGHHHHGGHHGHHHHGGGHHHHGGHGGGGGGHHHHHHHHHHHHHHHHHGGGGGHHGGGGGGHHHHHGFHHHHHHGHHHHHHGHHHGHHHHHHHGGGGGHHGHHHHHHGHHHHHHHGGGGGGGGGGGGHH
@M02034:409:000000000-BFKT7:1:1101:28967:13369 1:N:0:28
AAAGTCGAGGTGCCTAAAGTGGCAACCCAGACTTTGAATGGTGTTGGTGGTGTAGAGCTTCCTGTAGCCGCATGGCGTTCGTACTTAAATATGGAACTAACCATTCCAATTTTCGCTGTCTCTTATACACATCTCCGAGCCCACGAGACT
+
BBBABFCABCCCGGGGGGGGGGGHHHHGGHHGHHHHHHHHHHHHEHHEFFBFGGHFGHHHHHHHGFHHHFF?EGHHGGGGGGHHHHGHHHHHHHFFFHHHHHGHHHGHGHHHHHGFGGGGHHHHHHHHHHGHHHFGGGGDGGHGCGGGGH
@M02034:409:000000000-BFKT7:1:1101:7680:13372 1:N:0:28
AAAGTCGAGGTGCCTAAAGTGGCAACCCAGACTAGTACGGGGGTTGGTGGTGTAGAGCTTCCTGTAGCCGCATGGCGTTCGTACTTAAATATGGAACTAACCATTCCAATTTTCGCTGTCTCTTATACACATCTCCGAGCCCACGAGACT
+
CCCCCFCCCCCCGGGGGGGGGGGHHHHGGHHGHHGHGHGGGGGEEGGEFGEGHHHGGGHHGHHHGFHHHFGEEGHHGGGEFFGGGHGGHHHHHH3FGHHHHHFGHHGFFGHHHGG/EDEHFHGHFGGHFHHHHHFFFC-@DGEFCDFGGH
@M02034:409:000000000-BFKT7:1:1101:12028:13378 1:N:0:28
AAAGTCGAGGTGCCTAAAGTGGCAACCCAGACTCGGTTGGGGGGTGTAGAGCTTCCTGTAGCCGCATGGCGTTCGTACTTAAATATGGAACTAACCATTCCACTTTTCGCTGTCTCTTAT
+
?AAABFBBBBBBGGGGGGGGGGGHHHH2FAGGHH2EEEGEGGGEDGGHFDGFHHHFHHFDG2FDCACGHADDGF?DCHGHGDDGGHHF0GFHGHCCCGHGF00<CGHB:AEDE0FGFFFF
@M02034:409:000000000-BFKT7:1:1101:7758:13381 1:N:0:28
AAAGTCGAAGGTGCCTAAAGTGGCAACCCAGACTAATAATAATGTTGGTGGTGTAGAGCTTCCTGTAGCCGCATGGCGTTCGTACTTAAATATGGAACTAACCATTCCAATTTTCGCTGTCTCTTATACACATCTCCGAGCCCACGAGA
+
BBBBBFBBBBBFGGGGGGGGFGFGHHHGGCHHGHHHHHHHHHHHHHHHGGFEFHHHHHHHHHHHHGHEHHEEEGGGGGGGGGGHHHHBH3FGHHHFGHHHHHGHHHGFHHHHHHHGFDGGGHHHHHHHG4FFGGHFFGCGGGGHGGFGG
@M02034:409:000000000-BFKT7:1:1101:25823:13392 1:N:0:28
AAAGTCGAGGTGCCTAAAGTGGCAACCCAGACTAATGGTGGTAAGGAGCTTCCTGTAGCCGCATGGCGTTCGTACTTAAATATGGAACTAACCATTCCAATTTTCGCTGTCTCTTATACACATCTCCGAGCCCACGAGACTCCTGAGCAT
+
CBCCCFCCBCCCGGGGGGGGGGGHHHHGGHHGHHHHHHHHGGHGHHGHHHHHHHHHHHHHGGFGGHGGGGGGEGHHHHHHHHHHHHEGHHHHHHHHHHHHHHHHHGGGGGHHHGHGHHHGHFFGHHHGCGGFGHGGCFGGHGHHHHHHHH
@M02034:409:000000000-BFKT7:1:1101:7983:13395 1:N:0:28
AAAGTCGAGGTGCCTAAAGTGGCAACCCAGGAGGTTGGTGGTGTACGGCTTCCTGTAGCCGCATGGCGTTCGTACTTAAATATGGAACTAACCATTCCAATTTTCGCTGTCTCTTATACACATCTCCGAGCCCACGAGACTCCTGAGCAT
+
BBBBBFBBDDBBGGGGFGGGGGGHHHHGGHGHGGGHHGGGGGGHHHHGGGGHHHHHHHHHGGEGGHGFFGGGGFGHHHHHHHHHHBFHHHHHHHHHHHGHHHHHHGGGGGHHHHHHHHHFHHHHHHHGGGGGGHGG@C<AHHHHHHHFHG
@M02034:409:000000000-BFKT7:1:1101:16511:13396 1:N:0:28
AAAGTCGAGGTGCCTAAAGTGGCAACCCAGACTCAGAATGCGGTTGGTGGTGTAGAGCTTCCTGTAGCCGCATGGCGTTCGTACTTAAATATGGAACTAACCATTCCAATTTTCGCTGTCTCTTATACACATCTCCGAGCCCACGAGACT
+
BCCDBFCBCCBBGGGGGGGGGGGHHHHGGHHGHHHHHHHHHGGGGGGGGGEFHHHGHHHHHHHHHHHHHGGGGGHHGGGGGGHHHHHHHHHHHHHHGHHHHHHHHHHHHHHHHHGGGGGGHHHHFHGHFHFHHHDGDCCDGGHGGGGGGG
@M02034:409:000000000-BFKT7:1:1101:4562:13400 1:N:0:28
AAAGTCGAGGTGCCTAAAGTGGCAACCCAGACTAATGATAAGGTTGGTGGTGTAGAGCTTCCTGTAGCCGCATGGCGTTCGTACTTAAATATGGAACTAACCATTCCAATTTTCGCTGTCTCTTATACACATCTCCGAGCCCACGAGACT
+
BBBBBFBBBBAAFFGGGGGGGGGHFGHGEHHGHHGFHHHHHHHHHHGEFGEFHHHDGHHHHHHHGFHBHGFFFGGHGGGGGGHHHHHEFHHHHHHHHHHHHHFHHHHHHHHGHFGGGGEFHGHHHHHGFFFGFHFBECCC?FHGGCGGGH
@M02034:409:000000000-BFKT7:1:1101:18999:13407 1:N:0:28
AAAGTCGAGGTGCCTAAAGTGGCAACCCAGACTGGTGGTGGTGTTGGTGGTGTAGAGCTTCCTGTAGCCGCATGGCGTTCGTACTTAAATATGGAACTAACCATTCCAATTTTCGCGTCTCTTATACACATCTCCGAGCCCACGAGACTC
+
CCCCCFCCCCCCGGGGGGGGGGGHHHHGGHHGHHHHHGEGGGGHGGHEFGGFHGHEHHGHHGHHHHGHHGGEEGHHGGGGGGFHHHGBGGFHHHFFGHHHHHHHHHHHHHHHHFCFGEGDHHHHHGFHHGHHHHHGFGGGGEEGC??EGF
@M02034:409:000000000-BFKT7:1:1101:15182:13408 1:N:0:28
AAAGTCGAGGTGCCTAAAGTGGCAACCCAGACTACGCAGCATGTTGGTGGTGTAGAGCTTCCTGTAGCCGCATGGCGTTCGTACTTAAATATGGAACTAACCATTCCAATTTTCGCTGTCTCTTATACACATCTCCGAGCCCACGAGACT
+
CCCCCFCCCCCCGGGGGGGGGGGHHHHGGHHGHHHGGGGGHHHHHHHGFGGGHHHGHHHHGHHHHHHHHGGGGGHHGGGGGGEHHHHHHHHHHHHHHHHHHHHHHHGHGHHHHHEGGGGHHHHHHHHHHHHHHHHHGGGGGGHGGGGGGH
@M02034:409:000000000-BFKT7:1:1101:25604:13409 1:N:0:28
AAAGTCGAGGTGCCTAAAGTGGCAACCCAGACTAATAAGAATGTTGGTGGTGTAGAGCTTCCTGTAGCCGCATGGCGTTCGTACTTAAATATGGAACTAACCATTCCAATTTTCGCTGTCTCTTATACACATCTCCGAGCCCACGAGACT
+
BCBBCFCCCCCCGGGGGGGGGGGHHHHGGHHGHHHHHHHFHHHHHHHGFGEFGFHGGFHHHGHHHHHGHGGGGGHHGGGGGFHGHHHGHHHHHGEGGHHHHHGHHHHHFHGHHHGFGGGGHGHHHHHHGFHHGHFDA/DFCGHGGCGDDH
@M02034:409:000000000-BFKT7:1:1101:28622:13411 1:N:0:28
AAAGTCGAGGTGCCTAAAGTGGCAACCCAGACTATTAGTCAGGTTGGTGGTGTAGAGCTTCCTGTAGCCGCATGGCGTTCGTACTTAAATATGGAACTAACCATTCCAATTTTCGCTGTCTCTTATACACATCTCCGAGCCCACGAGACT
+
BBBBBFBBBBBBGGGGGGGGGGGHHHHGGHHGHHHHHGHHHHGGFFCECEFEHHHHHFHHFHHHGHHGHEG?EEEAEGGGGFFHHHGF3FEEHFDFGFGHFGEFGGFFGHHHHHGGGGEHHHHHDH4GHHFFFGFGA@?GGGEG?F@DDH
@M02034:409:000000000-BFKT7:1:1101:11285:13411 1:N:0:28
AAAGTCGAGGTGCCTAAAGTGGCAACCCAGACTAAGACGGGGGTTGGTGGTGTAGAGCTTCCTGTAGCCGCATG
+
AA3>>BABD@BABGFGGGFABGEBFGHAAE2EGF3FBGE?E2AEA0EGGGEAH3F3BFGHHGGHHHG4F??/?>
@M02034:409:000000000-BFKT7:1:1101:13896:13417 1:N:0:28
AAAGTCGAGGTGCCTAAAGTGGCAACCCAGACTCAGCCTCAGGTTGGTGGTGTAGAGCTTGCTGTAGC
+
CCCCCFCBCCCCGGGGGGGGGGGHHHHGGH2F3AA333B233BF322B21BA13D555BA3BA55555
@M02034:409:000000000-BFKT7:1:1101:15612:13420 1:N:0:28
AAAGTCGAGGTGCCTAAAGTGGCAACCCAGACTGATAAGTCGGTTGGTGGTGTAGAGCTTCCTGTAGCCGCATGGCGTTCGTACTTAAATATGGAACTAACCATTCCAATTTTCGCTGTCTCTTATACACATCTCCGAGCCCACGAGACT
+
CCCCCFCCCCCCGGGGGGGGGGGHHHHGGHHGHHHHHHGGHGGGGGGGG1EFHHHGGHHHHHHHHHHHHGGGGGHHGGGGGGHHHHFHHHHHHHGHHHHHHHHHHHHHHHHHHHGGGGGHHHHHHHFHFHHHHHHGGCGGGGHGGC?DFH
@M02034:409:000000000-BFKT7:1:1101:5349:13427 1:N:0:28
AAAGTCGAGGTGCCTAAAGTGGCAACCCAGACTTCTAAGAATGTTGGTGGTGTAGAGCTTCCTGTAGCCGCATGGCGTTCGTACTTAAATATGGAACTAACCATTCCAATTTTCGCTGTCTCTTATACACATCTCCGAGCCCACGAGACT
+
>3>AADAADDAAGGFGGFGGGGGHHHGGGEGGHGHGHGGHFFFFGHAEAGDFEGFEHHHHHFEHHGHGH1EEEFHHCAEEEE?GHFHGHEEGHFFGEBF3EA3FHHHFHHHFHBED?/?FBEGFDF44BFBB2FBBB@?@DAHECF/EDG
@M02034:409:000000000-BFKT7:1:1101:22644:13438 1:N:0:28
AAAGTCGAGGTGCCTAAAGTGGCAACCCAGACTCAGTCTCCTGTTGGTGGTGTAGAGCTTCCTGTAGCCGCATGGCGTTCGTACTTAAATATGGAACTAACCATTCCAATTTTCGCTGTCTCTTATACACATCTCCGAGCCCACGAGACT
+
AABBADA>DDBBGGGBFGGFFGGHHHHGGEGFHB3GAGHFHGGGFFHGGGEFHFHGHHHFHGHHFHHHHGGGGGHGGGGGGGHHHHGFGGGHHHHHHHFGFHFGHHHHHHGGGHGGGGGHHGHH4GGGEHBHFHFFDC/CGGHG?FG?DD
@M02034:409:000000000-BFKT7:1:1101:5675:13442 1:N:0:28
AAAGTCGAGGTGCCTAAAGTGGCAACCCAGACTACTCATCCTGTTGGTGGTGTTGAGCTTCCTGTAGC
+
CCCCCFABBBCCGGGGGGGGGGGHHHHGGHHGHHFHF5F5AGGHD32B22B111B533DB5FEA5555
@M02034:409:000000000-BFKT7:1:1101:27857:13443 1:N:0:28
AAAGTCGAGGTGCCTAAAGTGGCAACCCAGACTTCTAAGGATGTTGGTGGTGTAGAGCTTCCTGTAGCCGCATGGCGTTCGTACTTAAATATGGAACTAACCATTCCAATTTTCGCTGTCTCTTATACACATCTC
+
CCCCCFCCCCCCGGGGGGGGGGGHHHHGGHHGHFFGAGDG3BFHDB2AFEGGF3FBGFHHBHGHF5DDFFGEFEC1>>EGEFFHGGHF@GHFFF33FGHHF?3BFEFF4FEHHGEAE/EFGFFDEGH?ECFGHHH
@M02034:409:000000000-BFKT7:1:1101:23792:13443 1:N:0:28
AAAGTCGAGGTGCCTAAAGTGGCAACCCAGACTGGGGTGGGGGTTGGTGGTGTAGAGCTTCCTGTAGTCGCATGGCGTTCGTACTTAAATATGGAACTAACCATTCCAATTTTCGCTGTCTCTTATACACATCTCCGAGCCCACGAGACT
+
BCCCBFCBCCBCGGFGGGGGGGGHHHHGGHHGHHHHGEEEEGGGGGGEFEEFHGHDGHHHHHHHHFHGHGGEFGGFGGGGGFHHHHHHHHHFGGEFFHHHHHHFHHHHHHHHHHGGGGGHHHHHHHHHHHHGHHFHGCCGCGGGGDFGGH
@M02034:409:000000000-BFKT7:1:1101:17780:13444 1:N:0:28
AAAGTCGAGGTGCCTAAAGTGGCAACCCAGACTGCTCAGAATGTTGGTGGTGTAGAGCTTCCTGTAGCCGCATGGCGTTCGTACTTAAATATGGAACTAACCATTCCAATTTTCGCTGTCTCTTATACACATCTCCGAGCCCACGAGACT
+
CCCCCFCBCCBBGGGGGGGGGGGHHHHGGHHGHHHHHHHGHHHHHHHGGGEFHHHGHHHHHHHHHHHHHGGGGGHHGGGGGGHHHHHHHHHHHHGHHHHGHHHHHHGGFGHHHGGGGGGHHHHHHHHHFHHHHHHHGDGFGGHGGGGGGH
@M02034:409:000000000-BFKT7:1:1101:19377:13445 1:N:0:28
AAAGTCGAGGTGCCTAAAGTGGCAACCCAGACTAAGAATCAGGTTGGTGGTGTAGAGCTTCCTGTAGCCGCATGGCGTTCGTACTTAAATATGGAACTAACCATTCCAATTTTCGCTGTCTCTTATACACATCTCCGAGCCCACGAGACT
+
CCCCCFCCCCCCGGGGGGGGGGGHHHHGGHHGHHGHHHHHHHHHHHGFGGFFHHHGHHHHHHHHGHHHHGGGGGHHGGGGGGGHHHHGHHGHHHHGHHGHHHHHHHHHHHHHHHGGGGGHHHHHHHHHFHHHHHHHG?DFGGHGGGGGGH
@M02034:409:000000000-BFKT7:1:1101:2742:13449 1:N:0:28
AAAGTCGAGGTGCCTAAAGTGGCAACCCAGACTGATAAGAATGTTGGTGGTGTAGAGCTTCCTGTAGCCGCATGGCGTTCGTACTTAAATATGGAACTAACCATTCCAATTTTCGCTGTCTCTTATACACATCTCCGAGCCCACGAGACT
+
CCCCCFCBCCCCGGGGGGGGGGGHHHHGGHHGHHHHHHHHGHHGHHGGGGGGHHHGHHHHHHHHGFHFHGGGGGHHGGGGGGHHHHHGHHHHHHGHHHHHGHHHHHHHHHHHHHGEGGFFFHHFHHHHHHHGHHHFGBGF@EHGGCGGGE
@M02034:409:000000000-BFKT7:1:1101:25459:13462 1:N:0:28
AAAGTCGAGGTGCCTAAAGTGGCAACCCAGACTTCTTGTTCTGTTGGTGGTGTAGAGCTTCCTGTAGCCGCATGGCGTTCGTACTTAAATATGGAACTAACCATTCCAATTTTCCGCTGTCTCTTATACACATCTCCGAGCCCACGAGA
+
AAACBFCBCCCCGGGGGGGGGGGHHHHGGHHGHHHHHHHHHHHHHHHGFGGGHHHGHHHHHHHHHHHHHGGGGGHHGGGGGGHHHHGHHHHHHHGHFHGHHHHHHHGHHGHHHHHEFFGGHHGHHHHHGFFHHHHHGGGGGGGHGGCGG
@M02034:409:000000000-BFKT7:1:1101:8032:13462 1:N:0:28
AAAGTCGAGGTGCCTAAAGTGGCAACCCAGACTTCGGCTCCGGTTGGTGGTGTAGAGCTTCCTGTAGCCGCATGGCGTTCGTACTTAAATATGGAACTAACCATTCCAATTTTCGCTGTCTCTTATACACATCTCCGAGCCCACGAGACT
+
CDDDCFCCBCCCGGGGGGGGGGGHHHHGGHGGHHGGAEGFGGGGFGGGFGEFHHHHHHHHHHHHHHHHHGGGGGHHGGGGGGHHHHHHHHHHHHHGHHHHHHHHHHHHHHHHHGGGGGGHHHHHFHHHHHHHHHHHGCGGGGHGGGGGGF
@M02034:409:000000000-BFKT7:1:1101:26837:13464 1:N:0:28
AAAGTCGAGGTGCCTAAAGTGGCAACCCAGACTGAGCCTAAGGTTGGTGGTGTAGAGCTTCCTGTAGCCGCATGGCGTTCGTACTTAAATATGGAACTAACCATTCCAATTTTCGCTGTCTCTTATACACATCTCCGAGCCCACGAGACT
+
DDDDCFDCCCCCGGGGGGGGGGGHHHHGGHHGHHHHHHHHHHHHGHGGGGGGHHHHHHHHHHHHHHHHHGGGGGHHGGGGGGHHHHHHHHHHHHHGHHHGHGHHHHHHHHHHHHGGGGGHHGHHGHHHHHHFHHHHGDGGGGHGGCCGGF
@M02034:409:000000000-BFKT7:1:1101:10160:13469 1:N:0:28
AAAGTCGAGGTGCCTAAAGTGGCAACCCAGACTAATCAGCAGGTTGGTGGTGTAGAGCTTCCTGTAGCCGCATGGCGTTCGTACTTAAATATGGAACTAACCATTCCAATTTTCGCTGTCTCTTATACACATCTCCGAGCCCACGAGACT
+
AABBBFBBBBBAGFGGBBGFGGDHHHHGGHHGHHFHGHHHFFEFDGEFCEEFHHHHEHHGEGHHGGHHHEGEGGGGEFCFFAGHHHGHGHDHGHFGGGGGFHFHHFFFGHGGHHGGGGFGHEHHHHFF3BDC?BB2?<B?D//FGG//?G
@M02034:409:000000000-BFKT7:1:1101:9391:13473 1:N:0:28
AAAGTCGAGGTGCCTAAAGTGGCAACCCAGACTTGGCCTGCTGTTGGTGGTGTAGAGCTTCCTGTAGCCGCATGGCGTTCGTACTTAAATATGGAACTAACCATTCCAATTTTCGCTGTCTCTTATACACATCTCCGGCCCACGAGACTC
+
CCCCCFCCCCBCGGGGFGGGGGGHHHHGGHHGHHHGGHHGHHHHHHHGGGEGHFGFGHHHHHHHHHHHHGGGGGHHGGGGGGFHHHGGHHHHHHBFHHHHHHHHHHGHHHHHHHGGGGGHHHHHFHFHDGFHHGGGGGGFGGGGCCGGHH
@M02034:409:000000000-BFKT7:1:1101:15440:13473 1:N:0:28
AAAGTCGAGGTGCCTAAAGTGGCAACCCAGACTACGAATAATGTTGGTGGTGTAGAGCTTCCTGTAGCCGCATGGCGTTCGTACTTAAATATGGAACTAACCATTCAATTTTCGCTGTCTCTTATACACATCTCCAGCCCACGAGACTCC
+
CCCCCFCCCCCCGGGGGGGGGGGHHHHGGHHGHHHGGHHGHHHGHHHGGGGGHHHGHHHHHHHHHHHHHGGGGGHHGGGGGGGHHHHHHHHHHHHHHHHHHHHHHHHHHHHHHGGGGGHHHHHHHHGHHHHHHHHHHHGGHGGGGGGHHB
@M02034:409:000000000-BFKT7:1:1101:10140:13473 1:N:0:28
AAAGTCGAGGTGCCTAAAGTGGCAACCCAGACTAATCAGCAGGTTGGTGGTGTAGAGCTTCCTGTAGCCGCATGGCGTTCGTACTTAAATATGGAACTAACCATTCCAATTTTCGCTGTCTCTTATACACATCTCCGAGCCCACGAGACT
+
CCCCCFCCCCABGGGGGGGGGGGHHHHGGHHGHHHHHHHHHHHHHHGFGGEFHHHHHHHHHGHHHGHHHGGGGGHHGGGGGGFHHHGHHHHHHHHHHHHGHHGHHHGHHHHHHHGGGGGGHHHHHHHHHHGHGHHHGGGGGGHGGGGGGH
@M02034:409:000000000-BFKT7:1:1101:10976:13483 1:N:0:28
AAAGTCGAGGTGCCTAAAGTGGCAACCCAGACTAATAGTACTGTTGGTGGTGTTGTGCT
+
CCCCCFCCCCCCGGGGGGGGGGGHHHHGGHA2G33DDFG55DFAEE2A22B211BA155
@M02034:409:000000000-BFKT7:1:1101:10300:13488 1:N:0:28
AAAGTCGAGGTGCCTAAAGTGGCAACCCAGGCTGTTGGTAATGTAGAGCTTCCTGTAGCCGCATGGCGTTCGTACTTAAATATGGAACTAACCATTCCAATTTTCGCTGTCTCTTATACACATCTCCGAGCCCACGAGACTCCTGAGCAT
+
CCCCCFCCCCBCGGGGGGGGGGGHHHHGGHGHHHHHHHEHHGHGHHHHHHHHHHHHHHHHGGGGGHHGEEGGGFFGHHHHHHHHHFHHHHHHHHHHHHHGHHHHHGGGGGHHHHHGHHHGHGHHHGHGGGGGAHGFCFGGHHHHHHHHHG
@M02034:409:000000000-BFKT7:1:1101:12848:13499 1:N:0:28
AAAGTCGAGGTGCCTAAAGTGGCAACCCAGACTGAGAGTTGGGTTGGTGGTGTAGAGCTTCCTGTAGCCGCATGGCGTTCGTACTTAAATATGGAACTAACCATTCCAATTTTCGCTGTCTCTTATACACATCTCCGAGCCCACGAGACT
+
CCCCCFCBCCCCGGGGGGGGGGGHHHHGGHHGHHHHHHHHHHGGGGGGGGFFHHHGHHHHHHHHGHHHHGGGGGHHGGGGGGHHHHHHHHHHHHHGHHHHHHHHHHHHHHHHHHGGGGGHHHHHFHHHGHHHHHHHGCGGGGHGGGGGGG
@M02034:409:000000000-BFKT7:1:1101:13947:13503 1:N:0:28
AAAGTCGAGGTGCCTAAAGTGGCAACCCAGACTGCGAAGCCGGTTGGTGGTGTAGAGCTTCCTGTAGCCGCATGGCGTTCGTACTTAAATATGGAACTAACCATTCCAATTTTCGCTGTCTCTTATACACATCTCCGAGCCCACGAGACT
+
ABABBFBBBBABGGGGGGGGGGGGHHHGGGHGHGFGCFGGHGGGGGGGGGEFHHHGHHHHHHHHGHHHHGGCFGHHGGGGGGHHHHHHHHFHHGFHHHGGGHHFHFHGDGHGHHCADDGHHHHHHFFHFHHHHHFHG</@CGHGC?DEFF
@M02034:409:000000000-BFKT7:1:1101:22958:13503 1:N:0:28
AAAGTCGAGGTGCCTAAAGTGGCAACCCAGACTGCGCATACGGTTGGTGGTGTAGAGCTTCCTGTAGCCGCATGGCGTTCGTACTTAAATATGGAACTAACCATTCCAATTTTCGCTGTCTCTTATACACATCTCCGAGCCCACGAGACT
+
BBBBBFBBBBABGFGFGGGGGGGHHHHGGHHGHHGGGGGGHHGHGGGFGGEFHHGFHHHHHHHHHHHHHGGFGGHHGGGGGFGHHHHGFHHHHHGHFHHFHHGHHHGHHHHHHHGGGGGHHHHHDHHHHHHHHHHHGFGGGGEGGGGGFF
@M02034:409:000000000-BFKT7:1:1101:7533:13506 1:N:0:28
AAAGTCGAGGTGCCTAAAGTGGCAACCCAGACTTGTAGGGGGGTTGGTGGTGTAGAGCTTCCTGTAGCCGCATGGCGTTCGTACTTAAATATGGAACTAACCATTCCAATTTTCGCTGTCTCTTATACACATCTCCGAGCCCACGAGACT
+
CCCCCFCBCDBBGGGGGGGGGGGHHHHGGHHGHHHHHHHGGGGGGGGDFGDFHHHHHHHHHHHHHHHHHGGGGGHHGGGGGFHHHHGDHHHHHHFGHHGGHHHHHHHHHHHHHHGGGGGGGFGGFFFGFGGGGGGGGA?CGGGGFFFFFF
@M02034:409:000000000-BFKT7:1:1101:18774:13518 1:N:0:28
AAAGTCGAGGTGCCTAAAGTGGCAACCCAGACTGGGGTTAGTGTTGGTGGTGTAGAGCTTCCTGTAGCCGCATGGCGTTCGTACTTAAATATGGAACTAACCATTCCAATTTTCGCTGTCTTTATACACATCTCCGAGCCCACGAGACTC
+
BBBBBFBBBBBBGGGGGGGGGFGHHGHGGGHGHHHHGGGHHFHHHGHGGGEFHAGFGGHHHFHHHHFGHEG?EEHHFEGFGFGHHHHHHHGHHH3GHHHHHGHHHFHHGGHHHGGDGGGGGHHHHGFHHFGHHGHGGGGGGHGGFCFGFH
@M02034:409:000000000-BFKT7:1:1101:27307:13519 1:N:0:28
AAAGTCGAGGTGCCTAAAGTGGCAACCCAGACTAATCAGACGGTTGGTGGTGTAGAGCTTCCTGTAGCCGCATGGCGTTCGTACTTAAATATGGAACTAACCATTCCAATTTTCGCTGTCTCTTATACACATCTCCGAGCCCACGAGACT
+
BBBBBFBADBBBGGGGFGGGG4FHHHGEGHHGHHHGHGHHGGGEFEGGGGGGGHHHHFHHFHHHHFGGHGCEEEHFGEGGGGHHHHHGHHFGGF3EGHGHHGBFHFGHHHFHHHGFEGGFHHHHFHHHGFFHHGG2?@?FGEFGG@GGGH
@M02034:409:000000000-BFKT7:1:1101:12099:13520 1:N:0:28
AAAGTCGAGGTGCCTAAAGTGGCAACCCAGACTCAGAATAAGGTTGGTGGTGTAGAGCTTCCTGTAGCCGCATGGCGTTCGTACTTAAATATGGAACTAACCATTCCAATTTTCGCTGTCTCTTATACACATCTCCG
+
BBABBFBBBBBBGGFGGBFGFFFFHHAAFHHGHHFHFGFAFGHHGFGDEEEFFFGEFFHGHBGHGHHBHGFEEFHHGEFGGEFFGFD@GH4GGB3GFHHHHHHHHGFF?FHHHFGGGGGGHHHGFGGGDFFBGHH2C
@M02034:409:000000000-BFKT7:1:1101:13952:13521 1:N:0:28
AAAGTCGAGGTGCCTAAAGTGGCAACCCAGACTGCGAAGCCGGTTGGTGGTGTAGAGCTTCCTGTAGCCGCATGGCGTTCGTACTTAAATATGGAACTAACCATTCCAATTTTCGCTGTCTCTTATACACATCTCCGAGCCCACGAGAC
+
CCCCCFCCCCCCGGGGGGGGGGGHHHHGGHHGH3C2EEEE2AEGEGGGGGEFHHHHHHHHHHHHHHHHHGGGGGHHGGGGGGGHHHHHHHHHHGHHFHHHHHHHHHHHHHHHHHGGGGGGHHHHFHGHGHHHHHHGGGCGGGHGGGGGG
@M02034:409:000000000-BFKT7:1:1101:19367:13525 1:N:0:28
AAAGTCGAGGTGCCTAAAGTGGCAACCCAGACTAATAATAAGGTTGGTGGTGTAGAGCTTCCTGTAGCCGCATGGCGTTCGTACTTAAATATGGAACTAACCATTCCAATTTTCGCTGTCTCTTATACACATCTCCGAGCCCACGAGACT
+
CCCCCFCCCCCCGGGGGGGGGGGHHHHGGHHGHHHHHHHHHHGHGHGGGGFFHHHHHHHHHHHHHHHHHGGGGGHHGGGGGGHHHHHHHHHHHHHHHHHHHHHHHHGHHHHHHGGGGGGHHHHHGHFHFHHHHHHEGDGGGGHGGGGGGH
@M02034:409:000000000-BFKT7:1:1101:8350:13528 1:N:0:28
AAAGTCGAGGTGCCTAAAGTGGCAACCCAGACTGGTACGGGGGTTGGTGGTGTAGAGCTTCCTGTAGCCGCATGGCGTTCGTACTTAAATATGGAACTAACCATTCCAATTTTCGCTGTCTCTTATACACATCTCCGAGCCCACGAGACT
+
CCDDBFCCCCABGGGGGGGGGGGGHHHGGHHGHHHGHHGGGGGEEGGGGGEFGHHFHHHHHHHGGHHHHGGGGGHHGGGGGGFHHHGFHHHHHHFHHHHHHHHHHHGHHHHHHHGGGGGGHHHHFHHHHHEHHHGHGCGDFGHGGGGGGG
@M02034:409:000000000-BFKT7:1:1101:24724:13535 1:N:0:28
AAAGTCGAGGTGCCTAAAGTGGCAACCCAGACTCTTGGGACTGTTGGTGGTGTAGAGCTTCCTGTAGCCGCATGGCGTTCGTACTTAAATATGGAACTAACCATTCCAATTTTCGCTGTCTCTTATACACATCTCCGAGCCCACGAGACT
+
BBBBBFBBBB>AFGGGEGGFGGGHHHHFGHGGHHHHHHHHHHHHHHGGGG1FHHGFGHHHHGHHHHHHHGGFGGHHGGGGGEHHHHGGDGGHHH3FFGGHHHHHFHFHHHHHHHGGGGGGHHHHFGGGGGFGHHGDE/?@DGGGGGG?EH
@M02034:409:000000000-BFKT7:1:1101:26575:13536 1:N:0:28
AAAGTCGAGGTGCCTAAAGTGGCAACCCAGACTAAGAATGATGTTGGTGGTGTAGAGCTTCCTGTAGCCGCATGGCGTTCGTACTTAAATATGGAACTAACCATTCCAATTTTCGCTGTCTCTTATACACATCTCCG
+
DDDDCFCCCCCCGGGGGGGGGGGHHHHGGHDFF33BBBFHDGHH5GE222EAA3D5A5AB5BB5F5B5AAE0EE?10>>??>2??FGBEFH4BF33BFHH313BB4E44FEHD4>/E</3BFDGB?FFFCG2GGH2C
@M02034:409:000000000-BFKT7:1:1101:21435:13541 1:N:0:28
AAAGTCGAGGTGCCTAAAGTGGCAACCCAGACTACTCAGTCGGTTGGTGGTGTAGAGCTTCCTGTAGCCGCATGGCGTTCGTACTTAAATATGGAACTAACCATTCCAATTTTCGCTGTCTCTTATACACATCTCCGAGCCCACGAGACT
+
CCCCBFCCCCBCGGGGGGGGGGGHHHHGGHHGHHHHHHHHHGGGGGGEFGFFHHHHGHHHHHHHHHHHHGGGGGHHGGGGGFHHHHGGHHHHHHGGHHHHHHHHHHGHHHHHHHGGGGEHHGHHHHHHFFHHHHHHGCFGGGHGGGGGGH
@M02034:409:000000000-BFKT7:1:1101:26558:13544 1:N:0:28
AAAGTCGAGGTGCCTAAAGTGGCAACCCAGACTAAGAATGATGTTGGTGGTGTAGAGCTTCCTGTAGCCGCATGGCGTTCGTACTTAAATATGGAACTAACCATTCCAATTTTCGCTGTCTCTTATACACATCTCCGAGCCCACGAGACT
+
BBBBBFBBBBABGGGGGGGGGGGHHHHGGHHGH3FGHHHH3FGHHHHGFGGGHHGFHHHHHHHHHHHHHGGEFGHHGGGGGGHHHHGGGHHHHFFHHHGHHHHHHHHHHHGHHHGGGGGHHHHHFFGHHHGHHHHGGCCGGGHGGDGFDB
@M02034:409:000000000-BFKT7:1:1101:18198:13546 1:N:0:28
AAAGTCGAGGTGCCTAAAGTGGCAACCCAGACTCCGCAGAAGGTTGGTGGTGTAGAGCTTCCTGTAGCCGCATGGCGTTCGTACTTAAATATGGAACTAACCATTCCAATTTTCGCTGTCTCTTATACACATCTCCGAGCCCACGAGACT
+
CCCCBFCCCCCCGGGGGGGGGGGHHHHGGHHGHHHGGGGGGHHHHHGGGGEFHHHGHHHHHHHHHHHHHGGGGGHHGGGGGGHHHHHHHHHHHHHGGHHHHHHHHHGHHHHHHHGGGGGHHFHHHHHGHHHHHHHHGCGGGGHGGGGGGH
@M02034:409:000000000-BFKT7:1:1101:24862:13546 1:N:0:28
AAAGTCGAGGTGCCTAAAGTGGCAACCCAGACTCAGCCTAATGTTGGTGGTGTAGAGCTTCCTGTAGCCGCATGGCGTTCGTACTTAAATATGGAACTAACCATTCCAATTTTCGCTGTCTCTTAT
+
BABBBF3AA?ABGGGGG4BFDGGHHHHGEHHGHH3BGHHB3FEDDGEE22EFG3GDE5AGGGFGFBBDFGEAE?1FEEGEE>?GEDFFDH4BGB33BBFG3F3FDFFFHHHHHF?EF/?3?GFF4B
@M02034:409:000000000-BFKT7:1:1101:29329:13549 1:N:0:28
AAAGTCGAGGTGCCTAAAGTGGCAACCCAGACTGCGCCTTATGTTGGTGGTGTAGAGCTTCCTGTAGCCGCATGGCGTTCGTACTTAAATATGGAACTAACCATTCCAATTTTCGCTGTCTCTTATACACATCTCCGAGCCCACGAGACT
+
DCDDDFDCCCBCGGGGGGGGGGGHHHHGGHHGHFHGGGGEGHHHHHHGGGEGHHHFFGHHGHHHGGHFGGGEGGHGGGGGGGHHHHHHHHHHHHBFFHHHFHFHHFFHHHHHHFE<EEFHHHHHDHHFHGHHHFFFFCCGG/GGC<DDDG
@M02034:409:000000000-BFKT7:1:1101:8426:13557 1:N:0:28
AAAGTCGAGGTGCCTAAAGTGGCAACCCAGACTCAGAATAGTGTTGGTGGTGTAGAGCTTCCTGTAGCCGCATGGCGTTCGTACTTAAATATGGAACTAACCATTCCAATTTTCGCTGTCTCTTATACACATCTCCGAGCCCCCGAGACT
+
CCCCCFCBDBBBGGGGGGGGGGGHHHHGGHHGHH3GGFHFGHHHHCGGE?FEEDG5BBFGDGFHE5G5BEGAFEC1>?/?>?2?FHHGBBGDEF33BFGF3?3BBDGBEGGHF4EEE</B?DFG4F?DH22?GHH2E/B<D//>@/<</F
@M02034:409:000000000-BFKT7:1:1101:15339:13560 1:N:0:28
AAAGTCGAGGTGCCTAAAGTGGCAACCCAGACTCCTCCGTCTGTTGGTGGTGTAGAGCTTCCTGTAGCCGCATGGCGTTCGTACTTAAATATGGAACTAACCATTCCAATTTTCGCTGTCTCTTATACACATCTCCGAGCCCACGAGACT
+
CBCCCFCCCCCCGGGGGGGGGGGHHHHGGHHGHHHHHHGEGHGHHHHGGGEFHHHGHHHHHHHHHHHHHGGGGGHHGGGGGGHHHHHHHHHHHFFHGHHHHHHHHHHHGHHHHHGGGGGFHHHHFHFHGHGHHHDGG?GGGGHGGFGCFH
@M02034:409:000000000-BFKT7:1:1101:15148:13566 1:N:0:28
AAAGTCGAGGTGCCTAAAGTGGCAACCCAGACTGAGGCTCGTGTTGGTGGTGTAGAGCTTCCTGTAGCCGCATGGCGTTCGTACTTAAATATGGAACTAACCATTCCAATTTTCGCTGTCTCTTTTACACATCTCCGAGCCCA
+
CCCDCFCCDDCDGGGGGGGGGGGHHHHGGHDEHHFCFEHFFGHGGHHGG?EF13D5AABF5GFD55D53?E0BEF1/?EFFE21?BG33BD4GH33FFFH303FB4D?FFGHG4/EFEBG3FFG3BBFHE2BFGD@C//<CEC
@M02034:409:000000000-BFKT7:1:1101:22520:13567 1:N:0:28
AAAGTCGAGGTGCCTAAAGTGGCAACCCAGACTTCGTCGGGGGTTGGTGGTGTAGAGCTTCCTGTAGCCGCATGGCGTTCGTACTTAAATATGGAACTAACCATTCCAATTTTCGCTGTCTCTTATACACATCTCCGAGCCCACGAGACT
+
CCCCCFCBCCBBGGGGGGGGGGGHHHHGGHHGHHHGHGGGGGGGGGGGFGFFHHHGHHHHHHHHHHHHHGGGGGHHGGGGGGHHHHFHHHHHHHEHFHHHHHHHHHGHHHHHHHGGGGGGHHHHGHHHFHFHHHHGGGGGGGHGGGGGGH
@M02034:409:000000000-BFKT7:1:1101:28844:13567 1:N:0:28
AAAGTCGAGGTGCCTAAAGTGGCAACCCAGACTCCGAGTGCGGTTGGTGGTGTAGAGCTTCCTGTAGCCGCATGGCGTTCGTACTTAAATATGGAACTAACCATTCCAATTTTCGCTGTCTCTTATACACATCTCCGAGCCCACGAGACT
+
BBBBBFBADBBBGGGEFGGGGGGHHHHGFHHGHHHGEEGHHGGGEFGEFG?FHHHGHHHHHFHHHHHHHGGEFGHHGGGGGGHGGHGBGHGHHHFGGHGFGFFHHHHHHHHHHHGEFGGHHHHHHHHHFHHHHHHHGGCGGGHGGGGD.>
@M02034:409:000000000-BFKT7:1:1101:2707:13567 1:N:0:28
AAAGTCGAGGTGCCTAAAGTGGCAACCCAGACTGATAAGAATGTTGGTGGTGTAGAGCTTCCTGTAGCCGCATGGCGTTCGTACTTAAATATGGAACTAACCATTCCAATTTTCGCTGTCTCTTATACACATCTCCGAGCCCACGAGACT
+
CBCCCFCCCCCCGGGGGBGGGGGHHHHGGHHGHHFGHHHHHHHHHHHGFGEFHGHFGGHHGHHHGGHFHGGEGFHFEGGEFEHFGHHHHGHHHHFFHGHFFGFGHEFFHHHHHHFEGGGHHHGHGGHGDGHHHGFDFB?BB/FFFDGG?F
@M02034:409:000000000-BFKT7:1:1101:2723:13578 1:N:0:28
AAAGTCGAGGTGCCTAAAGTGGCAACCCAGACTGATAAGAATGTTGGTGGTGTAGAGCTTCCTGTAGCCGCATGGCGTTCGTACTTAAATATGGAACTAACCATTCCAATTTTCGCTGTCTCTTATACACATCTCCGAGCCCACGAGACT
+
AAAAADAAD?AAGGGGFGGDGBF4BFCEF2FFHH3AAGFB5B5FDGGEFDEFHBGHHEFHFHHFEGGHHEEEEEHFGGGG?ECGHHHFFHFHGF3FFGGFHGFFFHHGHHFFHHEFG??GFFHBFGFFHFHFGGH?E/BCGACFCCCDGG
@M02034:409:000000000-BFKT7:1:1101:10475:13587 1:N:0:28
AAAGTCGAGGTGCCTAAAGTGGCAACCCAGACTAATCATAATGTTGGTGGTGTAGAGCTTCCTGTAGCCGCATGGCGTTCGTACTTAAATATGGAACTAACCCATTCCAATTTTCGCTGTCTCTTATACACATCTCCGAGCCCACGAGAC
+
CCCCBFCCCCBCGGGGGGGFGGGHHHHGGHGGHHHHHHHHHHHHHHHEFFEFHHHHHHHHHHHHGGHGHGGGGGHHGGGGGGHHHHGHHHGHHHHHHGFFHHHGHHHHHGGHHHHGGGGGFHHHHHHHFGFHHFHFFACDGGGHGGGGGA
@M02034:409:000000000-BFKT7:1:1101:21370:13589 1:N:0:28
AAAGTCGAGGTGCCTAAAGTGGCAACCCAGACTAATAATAAGGTTGGTGGTGTAGAGCTTCCTGTAGCCGCATGGCGTTCGTACTTAAATATGGAACTAACCATTCCAATTTTCGCTGTCTCTTATACACATCTCCGAGCCCACGAGACT
+
BCBCCFCCCCBBGGGGGGGGGGGHHHHGGHHGHHGHHHHHHHHFGHGGGGEFHHHGHHHHHHHHHHHHHGGGGGHHGFGGGGHHHHHHHHHHHHHFHHHHHHHHHHGHHHHHHHGGGGGHHHHHHHHHHHHHHHHHGGGGGGHGGGGGGH
@M02034:409:000000000-BFKT7:1:1101:5577:13591 1:N:0:28
AAAGTCGAGGTGCCTAAAGTGGCAACCCAGACTAATACTGTTGTTGGTGGTGTAGAGCTTCCTGTAGCCGCATGGCGTTCGTACTTAAATATGGAACTAACCATTCCAATTTTCGCTGTCTCTTATACACATCTCCGAGCCCACGAGACT
+
CCCCCFCBBCBCGGGGGGGFGGGHHHHGGHFGHHHHHHHHHHHHHHGGGGFGHHHGHHHHHHHHHHHHHGGGGGHHGGGGGFGHHHHHHHHHHHHGHHHHHHHHHHGHHHHHHHGGGGGGHHHHGHGHGHFHHHHFG?GFGGHGGGGGGH
@M02034:409:000000000-BFKT7:1:1101:17170:13594 1:N:0:28
AAAGTCGAGGTGCCTAAAGTGGCAACCCAGACTGATATGAAGGTTGGTGGTGTAGAGCTTCCTGTAGCCGCATGGCGTTCGTACTTAAATATGGAACTAACCATTCCAATTTTCGCTGTCTCTTATACACATCTCCGAGCCCACGAGACT
+
CCCCCFCCCCCCGGGGFGGGGGGHHHHGGHHGHHHHHHHHGGHGGHGGGGGFHHHHHHHHHHHHHHHHHGGFFGHHGGGGGGHHHHHGHHHHHHGHHHHHHHHHHHHHHHHHHHGGGGGGHHHHFHEGFHFHHHGFGCFCGGHGGGGGGH
@M02034:409:000000000-BFKT7:1:1101:5492:13603 1:N:0:28
AAAGTCGAGGTGCCTAAAGTGGCAACCCAGACTGAGGGGGGTGTTGGTGGTGTAG
+
CBCCCFCBCBBBGGGGGGGGGGGHHHHGGHHGHF3F2EE2E/>C<GC/?AD//2F
@M02034:409:000000000-BFKT7:1:1101:8503:13608 1:N:0:28
AAAGTCGAGGTGCCTAAAGTGGCAACCCAGACTAATGATAAGGTTGGTGGTGTAGAGCTTCCTGTAGCCGCATGGCGTTCGTACTTAAATATGGAACTAACCATTCCAATTTTCGCTGTCTCTTATACACATCTCCGAGCCCACGAGACT
+
BBCCBFCCCCCCGGGGGGGGGGGHHHHGGHHGHHHHHHHHHHHHHHGEFGEFGHHHGHHHHHHHHHHHGGGEEGHHGGGGGGHHHHGHHHHHHHFHHHHHHHGHHHGHHHHHHHGGGGGHHHHHGHHHHHHHHHGHGCGGGGHGGGGGGH
@M02034:409:000000000-BFKT7:1:1101:19859:13610 1:N:0:28
AAAGTCGAGGTGCCTAAAGTGGCAACCCAGACTACGGAGAATGTTGGTGGTGTAGAGCTTCCTGTAGCCGCATGGCGTTCGTACTTAAATATGGAACTAACCATTCCAATTTTCGCTGTCTCTTATACACATCTCCGAGCCCACGAGACT
+
BBBBBFBBBBABGGGGGFGFGGGHHHHGGHHGHHHGGGGGHHHHHHHEFGFFGFHGHHHHHHHHHHHHHGGGGGHHGGGEFGHHHHHHHHFHHHHFHHHEHHHHHHHHHHHHHHGGGGGGHHHHHHHHHEBHHHFHCCGCGGHGGGGGGG
@M02034:409:000000000-BFKT7:1:1101:26792:13611 1:N:0:28
AAAGTCGAGGTGCCTAAAGTGGCAACCCAGACTGGGGGGGCGGTTGGTGGTGTAGAGCTTCCTGTAGCCGCATGGCGTTCGTACTTAAATATGGAACTAACCATTCCAATTTTCGCTGTCTCTTATACACATCTCCGAGCCCACGAGACT
+
CCCCCFCCCBCCGGGGGGGGGGGHHHHGGHHGHHHHGGGGGGGGGGGGEGDFFFFFFFFFFFFFFFFFFFFDFFFFFFFFFFFFFFFFFFFFFFFFFFFFFFFFFFFFFFFFFFFDFFFFFFFFFFFFFFFFFFBFFAFFFFFFFFFFFF
@M02034:409:000000000-BFKT7:1:1101:27296:13612 1:N:0:28
AAAGTCGAGGTGCCTAAAGTGGCAACCCAGACTAAGCATGATGTTGGTGGTGTAGAGCTTCCTGTAGCCGCATGGCGTTCGTACTTAAATATGGAACTAACCATTCCAATTTTCGCTGTCTCTTATACACATCTCCGAGCCCACGAGACT
+
BBAABFBBBBBBGGGGGGGGGGGFHHHGGHGFHHHHHHHHHHHHHHHFGGEGHHHHHHHHHHHHHHHHHGGGEGHHGGGGGGHHHHFGHHHHHHGHGHHHHHHHHHGGHHHHHHGGGGGGHHHHHHGHHHHHHHHFFCGGGGHGGGGGGH
@M02034:409:000000000-BFKT7:1:1101:12974:13615 1:N:0:28
AAAGTCGAGGTGCCTAAAGTGGCAACCCAGACTTCTAATACTGTTGGTGGTGTAGAGCTTCCTGTAGCCGCATGGCGTTCGTACTTAAATATGGAACTAACCATTCCAATTTTCGCTGTCTCTTATACACATCTCCGAGCC
+
BBBBBFBADBBBGGGGGGGGGGGHHHHGGHHC3DGBFFGBEGHHFHHEEDGGHBF5ADGGDGGH5AEAE1E0EEHG@EEF??B?FFFBFHHHGD3@FFGG313B??F44BFGGH/EE/?EFBFGBGEDFC3FGFH2B/<<B
@M02034:409:000000000-BFKT7:1:1101:8868:13627 1:N:0:28
AAAGTCGAGGTGCCTAAAGTGGCAACCCAGACTCAGGGTTCTGTTGGTGGTGTAGAGCTTCCTGTAGCCGCATGGCGTTCGTACTTAAATATGGAACTAACCATTCCAATTTTCGCTGTCTCTTATACACATCTCCG
+
AAAAABA1ADAAGFF1ADG3BGFFGEHGCHHGHHGHFGGHCGHHHHABAEAFFFGGGAFGFGHHGHGHHEE/EEFCEEGFCEGGHHBBEEGFHGBB1F11FH>G1>2FBGHHHDECFGEBGFGHFHFD211C1B11C
@M02034:409:000000000-BFKT7:1:1101:27736:13627 1:N:0:28
AAAGTCGAGGTGCCTAAAGTGGCAACCCAGACTAATACGGGTGTTGGTGGTGTAGAGCTTCCTGTAGCCGCATGGCGTTCGTACTTAAATATGGAACTAACCATTCCAATTTTCGCTGTCTCTTATACACATCTCCGAGCCCACGAGACT
+
CBCCCFCCCCCCGGGGGGGFGGFHHHHGGHHGGHHHGHHGGGGFGHHAFFEFGHGDFGHHFHHHHHHGGGGEEGHFGGGGGGHHHHHHHHGHHHHGHHGGHHFHHGHFHHHHHHGEGGGFHHHHGHFHHHFHGHFGGGFFCGHGGGGGCH
@M02034:409:000000000-BFKT7:1:1101:21608:13630 1:N:0:28
AAAGTCGAGGTGCCTAAAGTGGCAACCCAGACTGGGAATCATGTTGGTGGTGTAGAGCTTCCTGTAGCCGCATGGCGTTCGTACTTAAATATGGAACTAACCATTCCAATTTTCGCTGTCTCTTATACACATCTCCGAGCCCACGAGACT
+
CCBCCFCCCCCCGGGGGGGGGGGHHHHGGHHGHHHHHHHHHHHHHHHGGGEFHHHGHHHHHHHGGHHHHGGEGGHHGGGGGFHHHHHHHHHHHHHHGHHHHHHHHHHHHHHHHHGGGGGGHHHHHHHHHHHHHHHHGGGGGGHGGGGGGH
@M02034:409:000000000-BFKT7:1:1101:3131:13632 1:N:0:28
AAAGTCGAGGTGCCTAAAGTGGCAACCCAGACTGCGAAGGAGGTTGGTGGTGTAGAGCTTCCTGTAGCCGCATGGCGTTCGTACTTAAATATGGAACTAACCATTCCAATTTTCGCTGTCTCTTATACACATCTCCGAGCCCACGAGACT
+
CCCCCFCCCCACGGGGGGGGGGGFFHHGGHGFHHHGGGGGGHGGHHGGGGAFGHHHHFHHHGHHFGGFGEECGGHGEEGGGFGHHHFFHHGHHHGFGHGFFGFHHHHFHHHHHFEEGGBFHGHHHHGHGGEFHHGHECDBDGGGGGGGGG
@M02034:409:000000000-BFKT7:1:1101:2318:13633 1:N:0:28
AAAGTCGAGGTGCCTAAAGTGGCAACCCAGACTACGCCGACTGTTGGTGGTGTAGAGCTTCCTGTAGCCGCATGGCGTTCGTACTTAAATATGGAACTAACCATTCCAATTTTCGCTGTCTCTTATACACATCTCCGAGCCCACGAGACT
+
CCCCCFCBCCBCGGGGGGGGGGGGHHHGGHHGHHHGGGGGGGGHHHHGGGEFHFHHHFHHHFHHHHHHHGGGGGHHGGGGGGHHHHHHHHHHHHGHFHHHHGHHHHGHHHHHHHGGGGFHHHHHHHHHFFHFHHFFGCCCCFHGGGCFGH
@M02034:409:000000000-BFKT7:1:1101:17194:13635 1:N:0:28
AAAGTCGAGGTGCCTAAAGTGGCAACCCAGACTACGAATACGGTTGGTGGTGTAGAGCTTCCTGTAGCCGCATGGCGTTCGTACTTAAATATGGAACTAACCATTCCAATTTTCGCTGTCTCTTATACACATCTCCGAGCCCACGAGACT
+
BCCCCFCCCCCCGGGGGGGGGGGHHHHGGHHGHHHGGHHGHHGHGGGGGGGFHGHHHHHHHHHHHHHHHGGEEGHHGGGGGGFHHHHGFHHHHHHHHHHHHHHHHHHHGHHHHHGGGGGGHHHHHHDHEGGGHHFHGCGGGGHGGGGGGH
@M02034:409:000000000-BFKT7:1:1101:7424:13638 1:N:0:28
AAAGTCGAGGTGCCTAAAGTGGCAACCCAGACTCCGGAGACGGTTGGTGGTGTAGAGCTTCCTGTAGCCGCATGGCGTTCGTACTTAAATATGGAACTAACCATTCCAATTTTCGCTGTCTCTTATACACATCTCCGAGCCCACGAGACT
+
BCCBCFCCCCBCGGGGGGGGGGGHHHHGGHHGHHHGGGGGGGGGGGGFFGEFHHHGGGHGHGHHHHHHHGGEFGHHGGGGGGHHHHGFHHHHHHGHHHGHHHHHHHHHHGGHHHGFGGGHHHHHGHHGGGFHGHHGG?FFGGHGGCFGGG
@M02034:409:000000000-BFKT7:1:1101:17096:13648 1:N:0:28
AAAGTCGAGGTGCCTAAAGTGGCAACCCAGACTTCGGGTACGGTTGGTGGTGTAGAGCTTCCTGTAGCCGCATGGCGTTCGTACTTAAATATGGAACTAACCATTCCAATTTTCGCTGTCTCTTATACACATCTCCGAGCCCACGAGACT
+
BBBCCFCCCCCCGGGGGGGGGGGHHHHGGHHGHHHGGGHEHGGHGGGGGGFGHHHGHHHHHHHHHHHHHGGGGGHHGGGGGGHHHHHHHHHHHHHFHHHHHHHHHHHHHHHHHHGGGGGGHHHHFHGHHHGHHHHHFFGGGGHGGCGDGH
@M02034:409:000000000-BFKT7:1:1101:16233:13649 1:N:0:28
AAAGTCGAGGTGCCTAAAGTGGCAACCCAGACTAATAATAAGGTTGGTGGTGTAGAGCTTCCTGTAGCCGCATGGCGTTCGTACTTAAATATGGAACTAACCATTCCAATTTTCGCTGTCTCTTATACACATCTCCGAGCCCACGAGACT
+
CCCDDFCCDCCCGGGGGGGGGGGHHHHGGHHGHGHHFDGHFGHGGHGGGGEFGHHGHHHHHHHHHHHHHGGFGGHHGGGGGGHHHHHHHHHHHHHGHHHHHHHHHHGHHHHHHGGGGGGGHGHHGHHHFHGHHHHHGGGGGGHGGGGGGG
@M02034:409:000000000-BFKT7:1:1101:28801:13655 1:N:0:28
AAAGTCGAGGTGCCTAAAGTGGCAACCCAGACTCTTAGTGGTGTAGAGCTTCCTGTAGCCGCATGGCGTTCGTACTTAAATATGGAACTAACCATTCCAATTTTCGCTGTCTCTTATACACATCTCCGAGCCCACGAGACTCCTGAGCAT
+
CCCCAFCCCCCCGGGGGGGGGGGHHHHGGHHGHHHHGHHGFHGHHHHHHHHHGHHHFHHGFGEGGHHGEGGGG?FGGEEEGFGHF3BFGEHFFGHHHGGHHHHHFFFGGGGHHHHHGHFHHHGFHHGGGF@?FCGB/>/?GFHFHEHGHH
@M02034:409:000000000-BFKT7:1:1101:28379:13663 1:N:0:28
AAAGTCGAGGTGCCTAAAGTGGCAACCCAGACTACTACTTCGGTTGGTGGTGTAGAGCTTCCTGTAGCCGCATGGCGTTCGTACTTAAATATGGAACTAACCATTCCAATTTTCGCTGTCTCTTATACACATCTCCGAGCCCACGAGACT
+
CCCCCFBCCCCCGGGGGGGGGGGHHHHGGHHGHHHHHHHHHGGGGGGGGGEFHHHFHHHHHHHHHGHGHGGGGGHHGEGGGFHHHHFFHHGHHHGHHHHHHHGHHHFFGHHHHHGEGGFHHHHHGGHHFHHHHGGFDCGFGGGGGGGDGH
@M02034:409:000000000-BFKT7:1:1101:11818:13667 1:N:0:28
AAAGTCGAGGTGCCTAAAGTGGCAACCCAGACTGGTAATAATGTTGGTGGTGTAGAGCTTCCTGTAGCCGCATGGCGTTCGTACTTAAATATGGAACTAACCATTCCAATTTTCGCTGTCTCTTATACACATCTCCGAGCCCACGAGACT
+
BCCCBFCCCCCCGGGGGGGGGGGHHHHGGHHGHHHHHHHGHHHHHHHGGGGGHHHHHHHHHGHHHHHHHGGGGGHHGGGGGGHHHHHGHHGHHHHGGHHGHHHHHHGGHHHHHHGGGGGGHHHHHHHHFHFHHHHHGCCFGGHGGGGGGH
@M02034:409:000000000-BFKT7:1:1101:12056:13672 1:N:0:28
AAAGTCGAGGTGCCTAAAGTGGCAACCCAGACTACGAAGGGTGTTGGTGGTGTAGAGCTTCCTGTAGCCGCATGGCGTTCGTACTTAAATATGGAACTAACCATTCCAATTTTCGCTGTCTCTTATACACATCTCCGAGCCCACGAGACT
+
BBBCCFCCCCCCGGGGGGGGGGGHHHHGGHHGHHHGGHGGGHGGGHHGFGEFHHHHHHHHHHHGHHHHHGGGGGHHGGGGGGHHHHGGHHGHHHHGGHHHHGHHHHHHHHHHHHGGGGGEHHHHHHHGHHFHGHGBE@CGGGHGGCGGGG
@M02034:409:000000000-BFKT7:1:1101:11801:13673 1:N:0:28
AAAGTCGAGGTGCCTAAAGTGGCAACCCAGACTTGTGATAGTGTTG
+
BBBBBD>ABBBBGGGGGGGGCFFHHHHGFDHGHF3F35DF5DDGEG
@M02034:409:000000000-BFKT7:1:1101:11635:13677 1:N:0:28
AAAGTCGAGGTGCCTAAAGTGGCAACCCAGACTAATAAGCAGGTTGGTGGTGTAGAGCTTCCTGTAGCCGCATGGCGTTCGTACTTAAATATGGAACTAACCATTCCAATTTTCGCTGTCTCTTATACACATCTCCGAGCCCACGAGACT
+
BBBBBFBBBDBBGGGFGGGGGGGGGHHGGHHGHGHHHHHHGHHHHHGGGGGGHHHHHHHHHGHHHHHHHGGGFGHHGGGGGGHHHHHFHHHHHHFHFHHGHHHHHHHGHGHHHHGGGFGGHHHHDGHHFGDHHHHHG?@@FGHFGGGFGH
@M02034:409:000000000-BFKT7:1:1101:24494:13679 1:N:0:28
AAAGTCGAGGTGCCTAAAGTGGCAACCCAGACTACGACTCATGTTGGTGGTGTAGAGCTTCCTGTAGCCGCATGGCGTTCGTACTTAAATATGGAACTAACCATTCCAATTTTCGCTGTCTCTTATACACATCTCCGAGCCCACGAGACT
+
AAAB3FAADBABGGGGGGGGGGGHHHHGGHHGHGHGGGGGHHHGHGHGFGEFHHHHHHFHHHHHGHHHHEFEFGHGEGGGGFHHHHHFHHGHHHFHGGFFEGFHGHGGHHHHHHGGGGGHHHHHHHFFFHFHHHDGFCCCGAGGGGGDDG
@M02034:409:000000000-BFKT7:1:1101:18550:13680 1:N:0:28
AAAGTCGAGGTGCCTAAAGTGGCAACCCAGACTTCTACGCGGGTTGGTGGTGTAGAGCTTCCTGTAGCCGCATGGCGTTCGTACTTAAATATGGAACTAACCATTCCAATTTTCGGTCTCTTATACACATCTCCGAGCCCACGAGACTCC
+
ABBBAFCCCCCCGGGGGGGGGGGHHHHGGHHGHHHHHHGGGGGGGGGGGGGFGGGGGHHHHHHHHHHHHGGGGGHHGGGGGGGHHHHHHHHHHHFGGHGGFHGHHHHHHHFHHHGCFEGHHHFHHHEFFHGHHFGGGGGGHFGGGGGHEC
@M02034:409:000000000-BFKT7:1:1101:16546:13681 1:N:0:28
AAAGTCGAGGTGCCTAAAGTGGCAACCCAGACTCATAGGGATGTTGGTGGTGTAGAGCTTCCTGTAGCCGCATGGCGTTCGTACTTAAATATGGAACTAACCATTCCAATTTTCGCTGTCTCTTATACACATCTCCGAGCCCACGAGACT
+
BBBAAFBBBBBBGGGGGGGGGFFGHHHGGHHGHHHHHGHHHHGHHHGEFEBFGFGDGGGHHFHHGGGGHGGEEGHGEEGFE?FGHHFBHHGHFHFFFHHHHFHHHHGFDGHHHFGEGGFHHHHHGHGHFBGHHHGFFCDGGGHGGGGEAH
@M02034:409:000000000-BFKT7:1:1101:7392:13692 1:N:0:28
AAAGTCGAGGTGCCTAAAGTGGCAACCCAGACTAAGAATCAGGTTGGTGGTGTAGAGCTTCCTGTAGCCGCATGGCGTTCGTACTTAAATATGGAACTAACCATTCCAATTTTCGCTGTCTCTTATACACATCTCCGAGCCCACGAGACT
+
CCCCCFCCCCBBGGGGGGGGGGGHHHHGGHHGHHHHHHHHHHGGHHGEFGGGHGHDGHHHHHHHGFHGFFGEFGHFGGGGGGGHHHHGHHHHGHDEGHGHGHBGHFHFBFGHHGGGGGEGHHHHHHHGHGHHHHHFG@FGGGEGCCGDAF
@M02034:409:000000000-BFKT7:1:1101:25848:13693 1:N:0:28
AAAGTCGAGGTGCCTAAAGTGGCAACCCAGACTACGACGCCTGTTGGTGGTGTAGAGCTTCCTGTAGCCGCATGGCGTTCGTACTTAAATATGGAACTAACCATTCCAATTTTCGCTGTCTCTTATACACATCTCCGAGCCCACGAGACT
+
BBBCBFCBBBBBFGGGGGGGGGGGHHHGGHHGHGHGGGGGGHHHHHHEFGEFGHHGHHHHHHHHGHHHHGEGGEHGFGGGGFHHHHGFHHHHHHFHGHHGHHHHHGHHHHHHHHGGGGGGHEHHHHFHHFFHHHHFACFDGFHGGGGGGH
@M02034:409:000000000-BFKT7:1:1101:16698:13698 1:N:0:28
AAAGTCGAGGTGCCTAAAGTGGCAACCCAGACTCCGTGTACGGTTGGTGGTGTAGAGCTTCCTGTAGCCGCATGGCGTTCGTACTTAAATATGGAACTAACCATTCCAATTTTCGCTGTCTCTTATACACATCTCCGAGCCCACGAGACT
+
CCCCBFBCCBCCGGGGGGGGGGGHHHHGGGHGHHHGHGHGHHFGGGGGGGGFHHHHHHHHHHHHHHHHHGGGEGHHGGGGGGHHHHGFHHHHHHHHHHHGHHHHHHGHHHHHHHGGGGGGHHHHHHHHHHHHGHGHD@FCFEHGGCGGGH
@M02034:409:000000000-BFKT7:1:1101:13400:13706 1:N:0:28
AAAGTCGAGGTGCCTAAAGTGGCAACCCAGACTGGGGTTGGTGTTGGTGGTGTAGAGCTTCCTGTAGCCGCATGGCGTTCGTACTTAAATATGGAACTAACCATTCCAATTTTCGCTGTCTCTTATACACATCTCCGAGCCCACGAGACT
+
BCCCBFBBCBBCGGGGGCGFGGGHHHHGGHHGHHHHCEEEGGGHGHHGFGEFHHHGHHHHHHHHHHHHHGGEEGHHGGGGGGHHHHHGFHHHHHHHGHHHHHHHHHGHHHHHHFGGGGGGHHHHGHDHHEHHHHHHDCGGGGHGGGGGGH
@M02034:409:000000000-BFKT7:1:1101:13042:13709 1:N:0:28
AAAGTCGAGGTGCCTAAAGTGGCAACCCAGACTACTCCGACGGTTGGTGGTGTAGAGCTTCCTGTAGCCGCATGGCGTTCGTACTTAAATATGGAACTAACCATTCCAATTTTCGCTGTCTCTTATACACATCTCCGAGCCCACGAGACT
+
BBBBBFABDDAAGGGGGGGDGGGGFHFGGHHGHGHHHHGGGGGGFGGGFEFFEDGFHHHHHFHH@GHFGEEEFGHAEGGFEEGEHHGFHHEFHHH?GFFFHGHHHHHHHGHHHFFFGGDGGFGBBGGFHCFGGF>2?/@FGFEFC<@DAG
@M02034:409:000000000-BFKT7:1:1101:8504:13712 1:N:0:28
AAAGTCGAGGTGCCTAAAGTGGCAACCCAGACTAATAAGCATGTTGGTGGTGTAGAGCTTCCTGTAGCCGCATGGCGTTCGTACTTAAATATGGAACTAACCATTCCAATTTTCGCTGTCTCTTATACACATCTCCGAGCCCACGAGACT
+
CCCCCFDBCCCDGGGGGGGFGGGHHHHGGHHGHHHHHHHHHHHHHHHFFGEFGHHHHHHHHHHHGHHHHGGGGGHHGGGGGGHHHHHHHHHHHHFHGHGGHHGHHHHHHHHHHHGGGGGHHHHHHHHHHHFHHHHBFGGGGGHGGFGGGH
@M02034:409:000000000-BFKT7:1:1101:8695:13712 1:N:0:28
AAAGTCGAGGTGCCTAAAGTGGCAACCCAGACTTCGCCGAATGTTGGTGGTGTAGAGCTTCCTGTAGCCGCATGGCGTTCGTACTTAAATATGGAACTAACCATTCCAATTTTCGCTGTCTCTTATACACATCTCCGAGCCCACGAGACT
+
33AAAFBBDDAAEGGFFGBFFGEFCGHFCGHGHFHGGGFFGGHEGHHECEBFFGGFHHHHFEHHFHHEHEEEGFHHGFGGGFGHHHGFFHHFGHFFHHFFFAFHHGHHHHHBGHGEGGFHHHHHHHFGFHBFCDD2?@//<?FFGCC.<G
@M02034:409:000000000-BFKT7:1:1101:13028:13722 1:N:0:28
AAAGTCGAGGTGCCTAAAGTGGCAACCCAGACTACTCCGACGGTTGGTGGTGTAGAGCTTCCTGTAGCCGCATGGCGTTCGTACTTAAATATGGAACTAACCATTCCAATTTTCGCTGTCTCTTATACACATCTCCGAGCCCACGAGACT
+
AABCBFCCCCCBGGGGGGGGGGGHHHHGGHHGHHHHHHGGGGGEGGGGGGFGHHHGHHHHHHHHGHHHHGGGGGHHGGGGGGHHHHHHHHHHHHFHHHHHHHHHHHGHHHHHHHGGGGGGHHHHHHFGGHHHHHGFD?GGGGHGGGGGGH
@M02034:409:000000000-BFKT7:1:1101:7857:13730 1:N:0:28
AAAGTCGAGGTGCCTAAAGTGGCAACCCAGTATCATGGTGGTGTAGAGCTTCCTGTAGCCGCATGGCGTTCGTACTTAAATATGGAACTAACCATTCCAATTTTCGCTGTCTCTTATACACATCTCCGAGCCCACGAGACTCCTGAGCAT
+
CCCCCFCCCCCCGGGGGGGGGGGHHHHGGHHHHHHHHHGHGGGHHHHHHHHHHHHHHHHHGGGGGHFGGGGGGGHGHHHHHHHHHGGHHGHHHHHHGGHFGHHHHGGGGGGHHHHHHHHGHHHHHHHGEFGGGHGDCGGGHHHHHHHHHF
@M02034:409:000000000-BFKT7:1:1101:24474:13732 1:N:0:28
AAAGTCGAGGTGCCTAAAGTGGCAACCCAGACTCCGAATGGTGTTGGTGGTGTAGAGCTTCCTGTAGCCGCATGGCGTTCGTACTTAAATATGGAACTAACCATTCCAATTTTCGCTGTCTCTTATACACATCTCCGAGCCCACGAGACT
+
BBBBBFBBDDAAFGGGFFFAGGFHFGHEFGHGHHHGGGGFGHHHGHGGFGEFHEGGHHHHHHHGHGHFEEEEFGHHGGEGGEBEGGEHHHHGHHGEFGBGGH3GGH4?GHHHGBEEEGGGHGHHFHGH3?FHB?GFE/>/<FEEGGGFGF
@M02034:409:000000000-BFKT7:1:1101:7480:13737 1:N:0:28
AAAGTCGAGGTGCCTAAAGTGGCAACCCAGACTACGACGAAGGTTGGTGGTGTAGAGCTTCCTGTAGCCGCATGGCGTTCGTACTTAAATATGGAACTAACCATTCCAATTTTCGCTGTCTCTTATACACATCTCCGAGCCCACGAGACT
+
CCCCCFCCCCCCGGGGGGGGGGGHHHHGGHHGHFC22AAA22EGHFGFEEEGHFGAFDGHFHHFF@GDEEG@FGH1EEEGEEFEEGHHEFHHHH3?FGHHF?BFGBHEFGEHGF?GGFFHGHHHBF?FGCGHHHHBEB@GDGEF/@CDDB
@M02034:409:000000000-BFKT7:1:1101:29300:13739 1:N:0:28
AAAGTCGAGGTGCCTAAAGTGGCAACCCAGACTCATCCTGCGGTTGGTGGTGTAGAGCTTCCTGTAGCCGCATGGCGTTCGTACTTAAATATGGAACTAACCATTCCAATTTTCGCTGTCTCTTATACACATCTCCGAGCCCACGAGACT
+
BBABBFCCBCBBGGGGGGGGGGGHGGHGGGHFHHHHHHHGFGGEEGGBBEABGGHGGHHHHFHHGHHGHEEEFGHGGGGGGGGHHHHFHHHHHHGHFHGHFHHHHHHGHHHHHHEEFGGHHHHHGHHHFHGGHGGFFFGCGGGGGGGFDF
@M02034:409:000000000-BFKT7:1:1101:3968:13741 1:N:0:28
AAAGTCGAGGTGCCTAAAGTGGCAACCCAGACTCAGCTTCAGGTTGGTGGTGTAGAGCTTCCTGTAGCCGCATGGCGTTCGTACTTAAATATGGAACTAACCATTCCAATTTTCGCTGTCTCTTATACACATCTCCGAGCCCACGAGACT
+
BABCCFCBCCCCGGGGGGGGGGGHHHHGGHHGHHCFHHHHHFHHHHGGGFGFGEGEGDHHBGHHGHHGFGGFGGGFGEGGGGGHHHHHHHHGHHD3GHHHBE3FGFHFHHHHHFGGGEGHHHHHFHGHHHHFGFGFFC?BGGHEGGGGGH
@M02034:409:000000000-BFKT7:1:1101:4577:13745 1:N:0:28
AAAGTCGAGGTGCCTAAAGTGGCAACCCAGACTAAGCAGCAGGTTGGTGGTGTAGAGCTTCCTGTAGCCGCATGGCGTTCGTACTTAAATATGGAACTAACCATTCCAATTTTCGCTGTCTCTTATACACATCTCCGAGCCCACGAGACT
+
BBBBBFBBDBABGGGGGGGGGFFFHHGFFHHGHHHHHHFHHHEHHHGEFEEFHGHFHHHHHGHFBGGFFEEGGGHAEEEGGDGFGHFHHHHHHFEFHHHGHHHHHHHGHHHHHHGCGGEGHHHGGFFGGHFHHHHFDCFFCGGGG@DGGH
@M02034:409:000000000-BFKT7:1:1101:4241:13750 1:N:0:28
AAAGTCGAGGTGCCTAAAGTGGCAACCCAGACTACTAATAATGTTGGTGGTGTAGAGCTTCCTGTAGCCGCATGGCGTTCGTACTTAAATATGGAACTAACCATTCCAATTTTCGCTGTCTCTTATACACATCTCCGAGCCCACGAGACT
+
BBBBAFBBBBAAFGGGGGFFFGGHHEGGGDHGHHHHHHHHGGGFGHHEFGGGGHH5GGHHGHHHGHHHHEEEEEHHGGGGGGHHHHFGHHHHHHDDFHHFFGFHHHHHGHHHHHFFGGGHHHHHHHHHFHFHGHGHE@FFGGHGGGGGGH
@M02034:409:000000000-BFKT7:1:1101:5385:13751 1:N:0:28
AAAGTCGAGGTGCCTAAAGTGGCAACCCAGACTGGGTTGTCTGTTGGTGGTGTAGAGCTTCCTGTAGCCGCATGGCGTTCGTACTTAAATATGGAACTAACCATTCCAATTTTCGCTGTCTCTTATACACATCTCCGAGCCCACGAGACT
+
BCCBCFCCCCABGGGGGGGGGGGHHHHGGHHGGHHHHGGGFHHHHHEEFGEFHFGFGFGHHFHHGHHFHGE>EGHHGGGGGEGHHHFBHHHHHGEGHHHHHHHHGHHHHHHHHHE?FDEGHFGHGHGGFGFHHHGGGGGGGGHGGFGGGH
@M02034:409:000000000-BFKT7:1:1101:20137:13752 1:N:0:28
AAAGTCGAGGTGCCTAAAGTGGCAACCCAGACTTCGAATCCGGTTGGTGGTGTAGAGCTTCCTGTAGCCGCATGGCGTTCGTACTTAAATATGGAACTAACCATTCCAATTTTCGCTGTCTCTTATACACATCTCCGAGCCCACGAGACT
+
CCCCCFCCCCCCGGGGGGGFGGGHHHHGGHHGHHHGHHHGHGGGGGGGGGGFGHHFGGHHHHHHHHHHHGGGGGHHGGGGGGGHHHHHHHFHHHGHGHHHHHGHHHHHHHHHHHGGGGGHHHHHHHHHGHGHHHHHGCGGGGHGGGGGGH
@M02034:409:000000000-BFKT7:1:1101:11808:13762 1:N:0:28
AAAGTCGAGGTGCCTAAAGTGGCAACCCAGACTGGGGGGCAGGTTGGTGGTGTAGAGCTTCCTGTAGCCGCATGGCGTTCGTACTTAAATATGGAACTAACCATTCCAATTTTCGCTGTCTCTTATACACATCTCCGAGCCCACGAGACT
+
CCCCCFCCCCCBGGGGGGGGGGGHHHHGGHHGHHHHGGGGGGGHHHGGGGGGHGHFHHHHHHHHGGHHGGGGGGHGGGGGGGHHHHHHFHHHHHEFHHHHHHHGHHHHHHHHHHGGGGGGGGGGFGGGGGFGFGGGFCFGGGGGFFFFFF
@M02034:409:000000000-BFKT7:1:1101:3411:13763 1:N:0:28
AAAGTCGAGGTGCCTAAAGTGGCAACCCAGACTGGGGGTGGGGTTGGTGGTGTAGAGCTTCCTGTAGCCGCATGGCGTTCGTACTTAAATATGGAACTAACCATTCCAATTTTCGCTGTCTCTTATACACATCTCCGAGCCCACGAGACT
+
BBBBBFAADBAAGGGGGGGGGGGHHGHGGHHFHHHHGGEEGG0EEGGGGGGFHHHHHHHHHHHHHHHHHGGGFGHHGGGGGEBHHHHGHHFHHGFHFHGHHHHHHHHHHGHHHGGGGDGHHHHGGHGHFHFHHHGHG-@<DFHGGC@AAG
@M02034:409:000000000-BFKT7:1:1101:11826:13765 1:N:0:28
AAAGTCGAGGTGCCTAAAGTGGCAACCCAGACTGGGGGGCAGGTTGGTGGTGTAGAGCTTCCTGTAGCCGCATGGCGTTCGTACTTAAATATGGAACTAACCATTCCAATTTTCGCTGTCTCTTATACACATCTCCGAGCCCACGAGACT
+
AAABBFBBBBBAGGGGGGGGGGGGFGGGGHGFHHHHGGGGGGGHHHGGFGDFHHH2GHHHHFHHHHHGHGCCDGHHGFGGGDCGGHFFFHFHHHDGGGFFGFFHHCFFFHHHHGGAFDFFGGGGGGFGEFEGGGFBC@??9CFGF>FDDF
@M02034:409:000000000-BFKT7:1:1101:25841:13772 1:N:0:28
AAAGTCGAGGTGCCTAAAGTGGCAACCCAGACTTGTTGTAATGTTGGTGGTGTAGAGCTTCCTGTAGCCGCATGGCGTTCGTACTTAAATATGGAACTAACCATTCAATTTTCGCTGTCTCTTATACACATCTCCGAGCCCACGAGACTC
+
BBBAAFBBBBABGGGGGGGGGGGHGHHGGHCGHHGGHHHHHHHHHHHGGGEFHGHGHHHHHFHGHHHHHGGGGGHHGGGGGGHHHHGGHHGHHHHHGHHHHHHHHHHHHHHHHGEFGEGHHHHHHHEFGHHHHHHGCDGGGHGG?@DGHG
@M02034:409:000000000-BFKT7:1:1101:23443:13773 1:N:0:28
AAAGTCGAGGTGCCTAAAGTGGCAACCCAGACTCATAATGCTGTTGGTGGTGTAGAGCTTCCTGTAGCCGCATGGCGTTCGTACTTAAATATGGAACTAACCATTCCAATTTTCGCTGTCTCTTATACACATCTCCGAGCCCACGAGACT
+
CCDDCFDCCCABGGGGGGGGGGGHHHHGGHHGHHHHHH5GHHHGHHHEFGGFGFHFGHHHHHHHHHHHHFGEGGGGGFGGGFGHHHHHHHHHHHFFHHHHHHFHHHHGGHHHHHGGGGEHHHHHFHHHHHHHHHHGGGGGGGHGGGGGGH
@M02034:409:000000000-BFKT7:1:1101:18438:13776 1:N:0:28
AAAGTCGAGGTGCCTAAAGTGGCAACCCAGACTGGGTCGTCGGTTGGTGGTGTAGAGCTTCCTGTAGCCGCATGGCGTTCGTACTTAAATATGGAACTAACCATTCCAATTTTCGCTGTCTCTTATACACATCTCCGAGCCCACGAGACT
+
CCCCCFCCBCAAGGGGGGGFGGGHHHHGGHHGHHHHHHFFGGGFGGGEFGEFGFHFHHHHHHHHGHHHHGGEFGHGGEGGGFGHHHHHHHHHHHFFHHHFGGGHGHGFHHHHHHGGGGGGHHHHHHHFHFHHHFGGECGGGGHGGGGGGH
@M02034:409:000000000-BFKT7:1:1101:23426:13782 1:N:0:28
AAAGTCGAGGTGCCTAAAGTGGCAACCCAGACTCATAACGCTGTTGGTGGTGTAGAGCTTCCTGTAGCCGCATGGCGTTCGTACTTAAATATGGAACTAACCATTCCAATTTTCGCTGTCTCTTATAC
+
>1A?1BAADDAAFGGG1EGDBGFH1FGEGHGGHHHHHGHGGGCFHGEEA/EFEHBFGFBCFHHGHEBGGEECGGHHGGGGCGHHHGFGHHFHHFFE@GGBHHDHFBGFDBGGBFE?/EAGHGGHFHBG
@M02034:409:000000000-BFKT7:1:1101:25252:13786 1:N:0:28
AAAGTCGAGGTGCCTAAAGTGGCAACCCAGACTGAGAGGACGGTTGGTGGTGTAGAGCTTCCTGTAGCCGCATGGCGTTCGTACTTAAATATGGAACTAACCATTCCAATTTTCGCTGTCTCTTATACACATCTCCGAGCCCACGAGACT
+
AAAA>FAADBBCGGGGGGGGGGGHHHHGGHCGHHFFFH2FHAFGGGGGGDGGFBG5GFGGFHHHHFHFFFG@EGG1@EEGGFBGGHHFEGHBFG33BGGF303FEDGEEFGHHGEFGCBGGHHFBHFFHHBFGGHBE/>C?FHGG?G?FG
@M02034:409:000000000-BFKT7:1:1101:27125:13787 1:N:0:28
AAAGTCGAGGTGCCTAAAGTGGCAACCCAGACTAATAAGAATGTTGGTGGTGTAGAGCTTCCTGTAGCCGCATGGCGTTCGTACTTAAATATGGAACTAACCATTCCAATTTTCGCTTCTCTTATACACATCTCCGAGCCCACGAGACTC
+
CCCCCFCBCCCCGGGGGGGFGGGHHHHGGHHGHHHHHHHHHHHHHHHGFEGFGGHFFFGHHHHHHGHBFFGEFGHAEGGGGFHHHHGHFHHFHHEDFHHHCF3GHHHBFHHHHHFGGHGHBHHHHFGEFGGGF?GF?C/>FHFGGGG/??
@M02034:409:000000000-BFKT7:1:1101:20168:13791 1:N:0:28
AAAGTCGAGGTGCCTAAAGTGGCAACCCAGACTCAGCAGGCGGTTGGTGGTGTAGAGCTTCCTGTAGCCGCATGGCGTTCGTACTTAAATATGGAACTAACCATTCCAATTTTCGCTGTCTCTTATACACATCTCCGAGCCCACGAGACT
+
CCCCCFCCCCCAGGGGGGGGGGGHHHHGGHHGHHHHHGHHGGGGGGGEFGEFEHHGGFHHHHHHHGHHHGGEGGHHGGGGGGGHHHGHFHHHHHHHHHGHHHHHHHFGFHHHHHGGGGGHHHHHHHHHHHHHHHHGGGGGGGHGGGGDFH
@M02034:409:000000000-BFKT7:1:1101:14485:13793 1:N:0:28
AAAGTCGAGGTGCCTAAAGTGGCAACCCAGACTAATTCGCATGTTGGTGGTGTA
+
>1>>1@AADDAAGGF1B1AB1FCFHHFEEFA0GFFHHHGGGG?1AGAECE?C/A
@M02034:409:000000000-BFKT7:1:1101:6128:13794 1:N:0:28
AAAGTCGAGGTGCCTAAAGTGGCAACCCAGACTACGAATAAGGTTGGTGGTGTAGAGCTTCCTGTAGCCGCATGGCGTTCGTACTTAAATATGGAACTAACCATTCCAATTTTCGCTGTCTCTTATACACATCTCCGAGCCCACGAGACT
+
CCCCBFCBBCCCGGGGGGGGGGGHHHHGGHHGHHHGGFHGGHHHGHGEFGEGHHHGGHHHHHHHHHHHFGGEGGHHGGGGGGHHHHHGHHHHHHGFHHHHHHFHHHGHHHHHHHGGGGGHHHHHGHHHFHFHHHFHGCGGGGHGGGGGGH
@M02034:409:000000000-BFKT7:1:1101:20690:13797 1:N:0:28
AAAGTCGAGGTGCCTAAAGTGGCAACCCAGACTCGGGATAATGTTGGTGGTGTAGAGCTTCCTGTAGCCGCATGGCGTTCGTACTTAAATATGGAACTAACCATTCCAATTTTCGCTGTCTCTTATACACATCTCCGAGCCCACGAGACT
+
DCDDCFCCDDBCGGGGGGGGGGGHHHHGGHHGHHGGGEGHHGGHHHHGFGGFCFGDGHHHHHHHGHHGHEGEGGHFFEGGGFFHHHHHHHHHHH3FHHHGFGDGFGHGHHHHHFEGGGEHHHHHFHBGHHHHHHHGGCFGGGHGGGGGGH
@M02034:409:000000000-BFKT7:1:1101:5862:13798 1:N:0:28
AAAGTCGAGGTGCCTAAAGTGGCAACCCAGACTCATCCTGCTGTTGGTGGTGTAGAGCTTCCTGTAGCCGCATGGCGTTCGTACTTAAATATGGAACTACCATTCCAATTTTCGCTGTCTCTTATACACATCTCCGAGCCCACGAGACTC
+
BBBBBFABDBAAGGGGFGGFGGGHFHHGFGGGHHGHHHHHCGGGHHHFFGEFHFHFGHHHHGHFEGHHHGCEEGHHGEEFGEFHHGFFGHGHHHFFFHFGHFGHHHHGGHHHHGFEGEGHFGHBGHGHHFGGHHFGGFCCGHGGGGGGHF
@M02034:409:000000000-BFKT7:1:1101:14503:13802 1:N:0:28
AAAGTCGAGGTGCCTAAAGTGGCAACCCAGACTAATTCGCATGTTGGTGGTGTAGAGCTTCCTGTAGCCGCATGGCGTTCGTACTTAAATATGGAACTAACCATTCCAATTTTCGCTGTCTCTTATACACATCTCCGAGCCCACGAGACT
+
CCCCCFCCCCCCGGGGGGGGGGGHHHHGGHHGHHHHGGGGGFGHHHFAAEGCA3F5AED3ABFGDFEDFEF?FEC1EBEFFE2EGHHDGGHFFF33F3GH303BEFG4FG3HE?<AEE/3BGG44B3FGFFHGHHFB/BD@FCFCCCADF
@M02034:409:000000000-BFKT7:1:1101:23070:13804 1:N:0:28
AAAGTCGAGGTGCCTAAAGTGGCAACCCAGACTAATAATAATGTTGGTGGTGTAGAGCTTCCTGTAGCCGCATGGCGTTCGTACTTAAATATGGAACTAACCATTCCAATTTTCGCTGTCTCTTATACCATCTCCGAGCCCACGAGACTC
+
CCCCCFCBCCCCGGGGGGGGGGGHHHHGGHHGHHHHHHHHHHHHHHHGGGFFHFHGHHHHHHHHHHHHHGGEFGHHGGGGGGHHHHGHFHHHHHFFHHHHHHGGHHGHHHHHHGGGGGGHHHGHHHHHHFFHHHHGGGGCFHGGGGFGHH
@M02034:409:000000000-BFKT7:1:1101:19605:13810 1:N:0:28
AAAGTCGAGGTGCCTAAAGTGGCAACCCAGACTAGTAATAATGTTGGTGGTGTAGAGCTTCCTGTAGCCGCATGGCGTTCGTACTTAAATATGGAACTAACCATTCCAATTTTCGCTGTCTCTTATACACATCTCCGAGCCCACGAGACT
+
ACCCCFCCCCBBGGGGGGGGGGGHHHHGGHHGHHHHHHHHHGHHHHHGGGEFHHHFHHHHHHHHGHHHHGGGGGHHGGGGGGGHHHFHHHHHHHGFHHHHHHHHHHHHHHHHHHGGGGGHHHHHFHHHHHGHHHHFGFGGGGHGGGGGGH
@M02034:409:000000000-BFKT7:1:1101:9572:13811 1:N:0:28
AAAGTCGAGGTGCCTAAAGTGGCAACCCAGACTGCGAAGCAGGTTGGTGGTGTAGAGCTTCCTGTAGCCGCATGGCGTTCGTACTTAAATATGGAACTAACCATTCCAATTTTCGCTGTCTCTTATACACATCTCCGAGCCCACGAGACT
+
CCCCCFCCCCBCGGGGGGGGGGGHHHHGGHHGHHHGGGGGHHHHGHGGFGFGHHHHHHHHHHHHHHHHHFGFEGHHGGGGGGHHHHHHHHHHHHHGHHHHHGHHHHHGHHHHHHGGGGDGHHHHHHHHFHGGHHHGF@GGGGHGGGGGGH
@M02034:409:000000000-BFKT7:1:1101:17439:13813 1:N:0:28
AAAGTCGAGGTGCCTAAAGTGGCAACCCAGACTGCGAAGAATGTTGGTGGTGTAGAGCTTCCTGTAGCCGCATGGCGTTCGTACTTAAATATGGAACTAACCATTCCAATTTTCGCTGTCTCTTATACAATCTCCGAGCCCACGAGACTC
+
CCCCCFCCCCCCGGGGGGGGGGGHHHHGGHHGHHHGGGGGHHHHHHHFFGEFHHHHHHHHHHHHHHHHHGGEFGHHGGGGGGGHHHHGHHHHHGGHGHHHHHHHHHHHFGGHHHGGGGGFHFHHHHBHHFGHHHGGGGGGGFGGGGGFGH
@M02034:409:000000000-BFKT7:1:1101:23335:13817 1:N:0:28
AAAGTCGAGGTGCCTAAAGTGGCAACCCAGACTGGGCCGGAGGTTGGTGGTGTAGAGCTTCCTGTAGCCGCATGGCGTTCGTACTTAAATATGGAACTAACCATTCCAATTTTCGCTGTCTCTTATACACATCTCCGAGCCCACGAGACT
+
CCCCCFCCCCBCGGGGGGGFGGGHHHHGGHHGHHHHHHGGGGGEGHGFGGEFGFHGHHHHHHHHHHHHHGGGGGGHGFGGGGEHHHHHHHHHHHFHHHHHHHGHHHHGHHHHHFDGGGFHHHHHFHHHHHGHHHGFGCGGGGHGGGGGGH
@M02034:409:000000000-BFKT7:1:1101:24999:13823 1:N:0:28
AAAGTCGAGGTGCCTAAAGTGGCAACCCAGACTCATAATCAGGTTG
+
BBBBBFBBBBBBGGGGGGGGGCFFHHGGGDHGHHHHHGGBG3GHFF
@M02034:409:000000000-BFKT7:1:1101:7537:13823 1:N:0:28
AAAGTCGAGGTGCCTAAAGTGGCAACCCAGACTAAGGGTGAGATTGGTGGTGTAGAGCTTCCTGTAGCCGCATGGCGTTCGTACTTAAATATGGAACTAACCATTCCAATTTTCGCTGTCTCTTATACACATCTCCGAGCCCACGAGACT
+
CCCBCFCCCCCCGGGGGGGGGGGHHHHGGHHGHHHGHHHGHHHHHHHHGGGEGFHHHHHHFHHHGHHHHGGCEGHFGGGGGGGHHHHHHHHHHHHFHHGFFGFGFGHBDFGHHFGGGGGHHHHHHFGHFHFHHHHHGGGGGGHGGGGGGH
@M02034:409:000000000-BFKT7:1:1101:12133:13828 1:N:0:28
AAAGTCGAGGTGCCTAAAGTGGCAACCCAGACTAGTAAGAATGTTGGTGGTGTAGAGCTTCCTGTAGCCGCATGGCGTTCGTACTTAAATATGGAACTAACCATTCCAATTTTCGCTGTCTCTTATACACATCTCCGAGCCCACGAGACT
+
@BBBBFBBBBBBFGGGGGGDGGGHHHHGGDDCHHHHHHHFHHHGHHHEFGAFGGGFGHHHHFHHFHHHGGGEGGHGGGGGGGGHHHHFHHGHHHGHGHGFHGHHHHGH4GHHHHGGGGEHHHHHGHHFHHFHGHHGADCFCAGFGGCFGH
@M02034:409:000000000-BFKT7:1:1101:18830:13830 1:N:0:28
AAAGTCGAGGTGCCTAAAGTGGCAACCCAGACTGGGAGGGAGGTTGGTGGTGTAGAGCTTCCTGTAGCCGCATGGCGTTCGTACTTAAATATGGAACTAACCATTCCAATTTTCGCTGTCTCTTATACACATCTCCGAGCCCACGAGACT
+
CCCCCFCCCCCCGGGGGGFGGGGHHHHGGHHGHHHHHGGGGFGEGHGGGGEFGHHGHHHHHHHGHHHHHGGGGGHHGGGGGGHHHHHFHHFHHHGGFFGFHHHHHHGHHHHHHGGGGGGHHHHHGHHHGHFHHHGHGGGGGGHGGGGGGH
@M02034:409:000000000-BFKT7:1:1101:10147:13837 1:N:0:28
AAAGTCGAGGTGCCTAAAGTGGCAACCCAGACTGAGCGTAATGTTGGTGGTGTAGAGCTTCCTGTAGCCGCATGGCGTTCGTACTTAAATATGGAACTAACCATTCCAATTTTCGCTGTCTCTTATACACATCTCCGAGCCCACGAGACT
+
CCCCCFCCCCBAGGGGGGGGGGGHHHHGGHHGHHHHHGEGGFHHHHHGFGEFGHHHHHHHHHHHGHHHHGGGGGHHGGGGGGHHHHHHHHHHHHGGHHHGHHFHHHGGHHHHHFGGGGGHHHHHHHHHHHFHGHHHGGGGGGHGGGGGGH
@M02034:409:000000000-BFKT7:1:1101:22440:13841 1:N:0:28
AAAGTCGAGGTGCCTAAAGTGGCAACCCAGACTCATAAGA
+
CCCCCFCCCCCCGGGGGGGGGGGHHHHGGHHGH33D5555
@M02034:409:000000000-BFKT7:1:1101:23796:13844 1:N:0:28
AAAGTCGAGGTGCCTAAAGTGGCAACCCAGAAGGTTAAGGGTGTAGAGCTTCCTGTAGCCGCATGGCGTTCGTACTTAAATATGGAACTAACCATTCCAATTTTCGCTGTCTCTTATACACATCTCCGAGCCCACGAGACTCCTGAGCAT
+
CCCABFBCCCBCGGGGGGGGGGGFFGGGGHHHHHHHFHHHGHEFGHHHHHHHHHHFDHHHGEEGFHHGEGGEEGHGHHGHHHHHHGEGGHFHHHHHHHHHHHHHHGGGGGHHHHHHHHHGHHHHHHHGGGGGGGGF>CGGHHGHGHHHGF
@M02034:409:000000000-BFKT7:1:1101:18261:13849 1:N:0:28
AAAGTCGAGGTGCCTAAAGTGGCAACCCAGACTTCTGATCAGGTTGGTGGTGTAGAGCTTCCTGTAGCCGCATGGCGTTCGTACTTAAATATGGAACTAACCATTCCAATTTTCGCTGTCTCTTATACACATCTCCGAGCCCACGAGACT
+
CCCCCFCCCCBCGGGGGGGGGGGHHHHGGHHGHHHHHHHHHHHHHHGEGGGFGGGEGHHHHHHHHHHHHGGGGGHHGEGGGGHHHHHHHHHHHHFHHHHHHHGHHHGHHHHHHHGGGGFGFHHHHHHHHHHHHHHHFCFGGGHGGGGGGF
@M02034:409:000000000-BFKT7:1:1101:13418:13849 1:N:0:28
AAAGTCGAGGTGCCTAAAGTGGCAACCCAGACTAAGCATCAGGTTGAGCTTCCTGTAGCCGCATGGCGTTCGTACTTAAATATGGAACTAACCATTCCAATTTTCGCTGTCTCTTATACCATCTCCGAGCCCACGCGACTCCTGA
+
AABAAFBBA@ABGGCGG44BFGGHCGFFGHGFGHHFFHHHCFBGFHHGBEGFGHFDEGH3EE0EEFAGGGGGEFFHHHH3BGFHFGFFHHHF1EFHGGH4FGHH4EEEEFGGHHHEHEHGEGGFHEEGCFDGCE@/BBDFG1?1F
@M02034:409:000000000-BFKT7:1:1101:28589:13863 1:N:0:28
AAAGTCGAGGTGCCTAAAGTGGCAACCCAGACTGGGAATGGTGGTGTAGAGCTTCCTGTAGCCGCATGGCGTTCGTACTTAAATATGGAACTAACCATTCCAATTTTCGCTGTCTCTTATACACATCTCCGAGCCCACGAGACTCCTGAG
+
BBBBBFB3DDAAGGGGGGGGGGGHHHHGGHHGHHHHHHHHHHFGGGHHHGHHHHHHHGHHHHHGGGGGHHGEFGGGHHHHHHHHHHHHGFFHHHHHEHHGHHHHHHHHGGEGGGHHHHGHGGDHHF?FGFFGGG@FFFG/?EGHFHB11<
@M02034:409:000000000-BFKT7:1:1101:29269:13863 1:N:0:28
AAAGTCGAGGTGCCTAAAGTGGCAACCCAGTATGTTGGTGGTGTAGAGCTTCCTGTAGCCGCATGGCGTTCGTACTTAAATATGGAACTAACCATTCCAATTTTCGCTGTCTCTTATACACATCTCCGAGCCCACGAGACTCCTGAGCAT
+
BBBBBFBBBBAACFGGGGGGFGGHHHHGGHHHBHHHHHGGGEGHHGHHHHHHHHHHHHHHGGGGGGHGGGGGFFHHHHHDHHHHHEHGHHGHHHHHHHFEGFHHHGGGGGGHHHHHHHHHHHHHHHHGCGGGGHGF/BGGHFCGHGHHHF
@M02034:409:000000000-BFKT7:1:1101:21937:13874 1:N:0:28
AAAGTCGAGGTGCCTAAAGTGGCAACCCAGACTAAGGAGTCGGTTGGTGGTGTAGAGCTTCCTGTAGCCGCATGGCGTTCGTACTTAAATATGGAACTAACCATTCCAATTTTCGCTGTCTCTTATACACATCTCCGAGCCCACGAGACT
+
CCCCCFCCCCABGGGGGGGGGGGHHHHGGHHGHHHHHHHGGGGFGGGGGGEFGHHHHHHGHHHHHHHHHGGEGGHHGGGGGGHHHHHHHHHHHHHHHHHGHHGHHHGHHHHHHGGGGGGHHHHHFHGHHHHHHHGHGGGGGGHGGGGGGG
@M02034:409:000000000-BFKT7:1:1101:6625:13875 1:N:0:28
AAAGTCGAGGTGCCTAAAGTGGCAACCCAGACTTCGCCGTCTGTTGGTGGTGTAGAGCTTCCTGTAGCCGCATGGCGTTCGTACTTAAATATGGAACTAACCATTCCAATTTTCGCTGTCTCTTATACACATCTCCGAGCCCACGAGACT
+
CBCCBFCCCDCCGGGGGGGGGGGHHHHGGHHGHHHDEEGEEGGHFHH1CAFEFDFAEEGE5GFHFDGBEEG@EGF1EEEFFFCGGHHFFGHGFF33FGGHB?3FE4GBGHFHHDEFGECGDHHGGFHFHFFHHHHED?@C/FGEF/CGCG
@M02034:409:000000000-BFKT7:1:1101:16529:13878 1:N:0:28
AAAGTCGAGGTGCCTAAAGTGGCAACCCAGACTTCGAAGTCTGTTGGTGGTGTAGAGCTTCCTGTAGCCGCATGGCGTTCGTACTTAAATATGGAACTAACCATTCCAATTTTCGCTGTCTCTTATACACATCTCCGAGCCCACGAGAAT
+
BBBBBFAABBBBBGFGGGGGGFGHGHFFGHHGHHHEEFC2DFGDGHHGGGGEGGG5GFHHGGHHHBFA3EFEFGG1EEEGGEBGGHHHFHFGFGB3FHFHFCDGE?F4FGFFHHEEFGEBGHDGFHBB32DBBGFBB/CCC/GCBCD//?
@M02034:409:000000000-BFKT7:1:1101:5762:13879 1:N:0:28
AAAGTCGAGGTGCCTAAAGTGGCAACCCAGACTAATCCGGGGGTTGGTGGTGTAGAGCTTCCTGTAGCCGCATGGCGTTCGTACTTAAATATGGAACTAACCATTCCAATTTTCGCTGTCTCTTATACACATCTCCGAGCCCACGAGACT
+
CCCCCFBBCCBAGGGGGGGFGGGGHHHGGHHGHHHHHHGGGGGGGGGEFG?FGGHFHHHHHHHFGHHHHGGGGGHHGEGGGGHHHHGGHHFHHHGGFHGHHHHHHHHHGHHHHFFFGGGGHHHHGHGGFHGGGHFFE?GCDGHGGGGGGH
@M02034:409:000000000-BFKT7:1:1101:21393:13880 1:N:0:28
AAAGTCGAGGTGCCTAAAGTGGCAACCCAGACTAATAAGGAGGTTGGTGGTGTAGAGCTTCCTGTAGCCGCATGGCGTTCGTACTTAAATATGGAACTAACCATTCCAATTTTCGCTGTCTCTTATACACATCTCCGAGCCCACGAGACT
+
CCCCCFCCCCBBGGGGGGGGGGGHGHHGGHHGHHHHHHHHHHGGHHGGGGEFHHHFHHHHHHHHHHHHHGGGGGHHGEGFGFHHHHGGHHHHHHFHGHHHHHHHHHGHHHHHHHGGGGGHHHHHHHHHGHHHHHHHGCG?FCGGGCGGGH
@M02034:409:000000000-BFKT7:1:1101:27083:13881 1:N:0:28
AAAGTCGAGGTGCCTAAAGTGGCAACCCAGACTGCGATGACGGTTGGTGGTGTAGAGCTTCCTGTAGCCGCATGGCGTTCGTACTTAAATATGGAACTAACCATTCCAATTTTCGCTGTCTCTTATACACATCTCCGAGCCCAC
+
BBBBBFBBBBABGGGGGFGGGGGGGHHAFHHGHHHGGFEFAE?EFEEFFGEFCGH5GGHHBGHHGEG5FEEEGGHGGGFGEGFEHHGHGHGFGGBBFGFGFHEHHFDFFHHHHHEEGGGFHHHHHHGGFHBBCGFHG?C?CF/F
@M02034:409:000000000-BFKT7:1:1101:9959:13885 1:N:0:28
AAAGTCGAGGTGCCTAAAGTGGCAACCCAGACTCAGCAGCAGGTTGGTGGTGTAGAGCTTCCTGTAGCCGCATGGCGTTCGTACTTAAATATGGAACTAACCATTCCAATTTTCGCTGTCTCTTATACACATCTCCGAGCCCACGAGACT
+
CCCCBFCCBCBBGGGGGGGGGGGHHHHGGHHGHHHGHHHHHHHGGHGFFGEFGFGGGHHHHHHHHHHGGFGEEFHGFEGFGEHHHHHHHHHGHF3FFFDGHCFGHFFFHHFHHGGGGGEHFHGHFFBGGFGHHEHFF@GDFFHGGGFGGH
@M02034:409:000000000-BFKT7:1:1101:8715:13888 1:N:0:28
AAAGTCGAGGTGCCTAAAGTGGCAACCCAGACTTGTAGTGTTGTTGGTGGTGTAGAGCTTCCTGTAGCCGCATGGCGTTCGTACTTAAATATGGAACTAACCATTCCAATTTTCGCTGTCTCTTATACACATCTCCGAGCCCACGAGACT
+
CCCCCFCCCCBCGGGGGGGGGGGHHHHGGHHGHHHHHHGHGGGHHHHFGGEFHHHHHHHHHHHHHHHHHGGGGGHHGGGGGGHHHHHGHHHHHHHHHHGGHHGHHHGGHHHHHHGGGGGHHHHHHHGHGHFHHHHHGCGFGGHGGGGGGH
@M02034:409:000000000-BFKT7:1:1101:18614:13888 1:N:0:28
AAAGTCGAGGTGCCTAAAGTGGCAACCCAGACTAAGAATACTGTTGGTGGTGTAGAGCTTCCTGTAGCCGCATGGCGTTCGTACTTAAATATGGAACTAACCATTCCAATTTTCGCTGTCTCTTATACACATCTCCGAGCCCACGAGACT
+
AABBBF?ADBAAFGGGGGGGGFGHFGHGEHHGCFD3BABFGGFHH3EAFEEFH3F5ABAGHHHFDFFGH?EAEFEFC>EGGEBG?EFFFFBGH33BFFFFFFHGFDGFFGGHG4/AEE<?E4GG4?BGBG2FCFGHGGB/<FHF//<CAF
@M02034:409:000000000-BFKT7:1:1101:9027:13889 1:N:0:28
AAAGTCGAGGTGCCTAAAGTGGCAACCCAGACTACTCCTACTGTTGGTGGTGTAGAGCTTCCTGTAGCCGCATGGCGTTCGTACTTAAATATGGAACTAACCATTCCAATTTTCGCTGTCTCTTATACACATCTCCGAGCCCACGAGACT
+
CCCCCFCCCCCCGGGGGGGGGGGHHHHGGHGGHFFHHHHHHHGDGHHEFEGGGFGAFFFHFGHHGFHFHEGCEGFCEEEGGGFEGHHHGFHGGF3@FFHHCC3GHFHFDGFHHFEGGA?FFHGGDHEHHFFGHHHEGCGGGFHGGGCDDH
@M02034:409:000000000-BFKT7:1:1101:24642:13893 1:N:0:28
AAAGTCGAGGTGCCTAAAGTGGCAACCCAGACTTGGTCTTCGGTTGGTGGTGTAGAGCTTCCTGTAGCCGCATGGCGTTCGTACTTAAATATGGAACTAACCATTCCAATTTTCGCTGTCCTTATACACATCTCCGAGCCCACGAGACTC
+
CCCCCFCCCCCCGGGGGGGGGGGHHHHGGHHGHHHHHHHHHHGGGGGEAEEFABG5FGFGFHHHHGHEGEC@EGFCEEEGGEBGHHHGGHGBGH3BFGGHBCEGGFFF4GFHHFFDGFEHHHHFHDHFGBFHHFHG?DGGFHFGCGGGFF
@M02034:409:000000000-BFKT7:1:1101:18631:13899 1:N:0:28
AAAGTCGAGGTGCCTAAAGTGGCAACCCAGACTAAGAATACTGTTGGTGGTGTAGAGCTTCCTGTAGCCGCATGGCGTTCGTACTTAAATATGGAACTAACCATTCCAATTTTCGCTGTCTCTTATACACATCTCCGAGCCCACGAGACT
+
CCCCCFCCDCBCGGGGGGGGGGGHHHHGGHFFHGFHGHHHHHGHHHHEEEGFGFGBGHHHHHHHHHHGFGGFGGFEEEEGGGFHHHHHHHHFHGFFFHHHHHBGFGGHHHGHHFFGGFAGGHHHFGHHHFHHHHHHGGGGGGHGGGGFDF
@M02034:409:000000000-BFKT7:1:1101:6352:13905 1:N:0:28
AAAGTCGAGGTGCCTAAAGTGGCAACTCATCAGCAGGTTGGTGGTGTAGAGCTTCCTGTAGCCGCATGGCGTTCGTACTTAAATATGGAACTAACCATTCCAATTTTCGCTGTCTCTTATACACATCTCCGAGCCCACGAGACTCCTGA
+
CCCCCFCCCCABGGGGGGGGGGGGHHHGHHHHHHHFHEGHGGGGDFEGGGHFFHHFHHGHHHHGCEAEHAEEFFEGFHHHDHDGHHHHBGGHHHFGFFGHGDFGGHHFG?FGEDGFHHHHGHBGDGHHHFACCGGEEC?>BDDHHFHFH
@M02034:409:000000000-BFKT7:1:1101:11661:13906 1:N:0:28
AAAGTCGAGGTGCCTAAAGTGGCAACCCAGACTCAGTCGGCGGTTGGTGGTGTAGAGCTTCCTGTAGCCGCATGGCGTTCGTACTTAAATATGGAACTAACCATTCCAATTTTCGCTGTCTCTTATACACATCTCCGAGCCCACGAGACT
+
BBBBBFBBBB2AGGGGGGGGGGGHHHHGGHHGHHHHGHGGGGGGGGGEFEGFHGHFFFHHHHHHFFHGHGGEFGHFGEGGGGGHHHHHHHHHHHFFFHGHGHHGFHGDGGGHHB@BE/BGFFHHFHGFGBDGHHHGD<<@CFHGCCCFGH
@M02034:409:000000000-BFKT7:1:1101:18555:13909 1:N:0:28
AAAGTCGAGGTGCCTAAAGTGGCAACCCAGACTAGTTCTGAGGTTGGTGGTGTAGAGCTTCCTGTAGCCGCATGGCGTTCGTACTTAAATATGGAACTAACCATTCCAATTTTCGCTGTCTCTTATACACATCTCCGAGCCCACGAGACT
+
BCCCBFCBCCCBGGGGGGGGGGGHHHHGGHHGHHHGHHHHHGGHHHGEGGEFGGHGHHHHHHHHHHHFHGGGGGHHGGGGGEHHHHGGHHGHHGHHHHHGHHGHHHHGHHHHHHGGGGGHHHHHHHGHFHBGHHHHG?FGGGHGGGGGGF
@M02034:409:000000000-BFKT7:1:1101:26336:13916 1:N:0:28
AAAGTCGAGGTGCCTAAAGTGGCAACCCAGACTCAGAATCAGGTTGGTGGTGTAGAGCTTCCTGTAGCCGCATGGCGTTCGTACTTAAATATGGAACTAACCATTCCAATTTTCGCTGTCTCTTATACACATCTCCGAGCCCACGAGACT
+
BBCCAFBABCBBGGGGGGGFFGGGHHHGGHGGHHHHHHHHHGHGHHGFFGBFGGHGFGHHGHHGFFGGHGFEGGHGGGGGEBGHHHGHHHHHHHBGGHHHFHGGHHHHHHHHHFEEFGGGHHHHHHHFFGDCGFHHFCC@FGHFC/CGGH
@M02034:409:000000000-BFKT7:1:1101:23419:13916 1:N:0:28
AAAGTCGAGGTGCCTAAAGTGGCAACCCAGACTACTGGTCCTGTTGGTGGTGTAGAGGT
+
AAAAAFA>DDAAGGGBA1BEGGEHGHHGCAGGHHCGHGHFBGHHF1/BA/EF/1D2B0A
@M02034:409:000000000-BFKT7:1:1101:8759:13917 1:N:0:28
AAAGTCGAGGTGCCTAAAGTGGCAACCCAGACTTCGGCTTCTGTTGGTGGTGTAGAGCTTCCTGTAGCCGCATGGCGTTCGTACTTAAATATGGAACTAACCATTCCAATTTTCGCTGTCTCTTATACACATCTCCGAGCCCACGAGAC
+
DDDDCFDCCCBCGGGGGGGFGGGHHHHGGHHGHFDE22FA2AGGHHHEFGEFHHHHHGHHHHHGGHHHHGGGGGHHGGGGGGHHHHHHHHHHHHFHHHHHHHHHHHHHHHHHHHGGGGGGHHHHHHHHGHFHHHHFF?GGGGHGGGGGG
@M02034:409:000000000-BFKT7:1:1101:21773:13917 1:N:0:28
AAAGTCGAGGTGCCTAAAGTGGCAACCCAGACTAGTACGCCTGTTGGTGGTGTAGAGCTTCCTGTAGCCGCATGGCGTTCGTACTTAAATATGGAACTAACCATTCCAATTTTCGCTGTCTCTTATACACATCTCCGAGCCCACGAGACT
+
CCCCBFCCCCCCGGGGGGGGGGGHHHHGGHHGHHHHHHGGGHHHHHFECEFEFBGBFFFEAGHHGFFBFEGEEGF1>EEGGECEHHHFDHHFFG33GGHG303BE?F4FHFHH4<EED?FEHHHFFGDFCHFFHHBD?FGFGGGGGGDGH
@M02034:409:000000000-BFKT7:1:1101:10942:13920 1:N:0:28
AAAGTCGAGGTGCCTAAAGTGGCAACCCAGACTAATAATCAGGTTGGTGGTGTAGAGC
+
ABBAAFCCCCCBGGGGGGGGGGGHHHHGGH2F333D55D553FGGFCA22EA13D555
@M02034:409:000000000-BFKT7:1:1101:8577:13921 1:N:0:28
AAAGTCGAGGTGCCTAAAGTGGCAACCCAGACTCATAATAATGTTGGTGGTGTAGAGCTTCCTGTAGCCGCATGGCGTTCGTACTTAAATATGGAACTAACCATTCCAATTTTCGCTGTCTCTTATACACATCTCCGAGCCCACGAGACT
+
CCDDCFCCCCCCGGGGGGGGGGGHHHHGGHHGHBFGEFG55DGHHHA2AAECA3F5BABG5FFHA5F5AEE?EEE1>?EFE?2EGGHFBGHFEH33FFHG313FE4F4?FDHGBEEFA?3BFFG?EFFHBG2F3F2C?<CG/?F@/@ADH
@M02034:409:000000000-BFKT7:1:1101:5817:13931 1:N:0:28
AAAGTCGAGGTGCCTAAAGTGGCAACCCAGATTCGGTCTGAGGTTGGTGGTGTAGAGCTTCCTGTAGCCGCATGGCGTTCGTACTTAAATATGGAACTAACCATTCCAATTTTCGCTGTCTCTTATACACATCTCCGAGCCCACGAGAC
+
CCCCBFCCCCBCGGGGGGGGGGGFHHHGGHH3G5AFBE2GGDFHHHGGFGEGHHHHHHHHHHHHHHHHHGGFGGHHGGGGGGHHHHHHHHHHHHGFGHHHHHHGHHHHHHHHHHGGGGGHHHHHFHFHGHFHHHFHGC@DGGHGGGGDG
@M02034:409:000000000-BFKT7:1:1101:10927:13931 1:N:0:28
AAAGTCGAGGTGCCTAAAGTGGCAACCCAGACTAATAATCAGGTTGGTGGTGTAGAGCTTCCTGTAGCCGCATGGCGTTCGTACTTAAATATGGAACTAACCATTCCAATTTTCGCTGTCTCTTATACACATCTCCGAGCCCACGAGACT
+
BBCCBFCCCCAAGGGGGGGGGGGHHHHGGHHGHHHHHHHHHHHGGHGFFGEFGHHGHHHHHHHHHHHHHGGGGGHHGGGGGGHHHHHGHHHHHHHHHHHGHHHHHHHHHHHHHGGGGGGHHHHHHHHHGHFHHHHHGCGGGGHGGGGGGG
@M02034:409:000000000-BFKT7:1:1101:8575:13938 1:N:0:28
AAAGTCGAGGTGCCTAAAGTGGCAACCCAGACTACGCAGGGGGTTGGTGGTGTAGAGCTTCCTGTAGCCGCATGGCGTTCGTACTTAAATATGGAACTAACCATTCCAATTTTCGCTGTCTCTTATACACATCTCCGAGCCCACGAGACT
+
BBABBFBBBBAAGGGGGGGGGFGFHHHGGHHGHHHGGGFGGGGEGGGGFGEFGHHFHHHHHHHHGGHHHGGEFGHHGGGGGFFHHHGHHHGHFHFFGHHHHHGHHHGHHHHHHHGGGGGHHHHFHHHHHHHHGHHHGFGGGGHGGCGGGH
@M02034:409:000000000-BFKT7:1:1101:6714:13945 1:N:0:28
AAAGTCGAGGTGCCTAAAGTGGCAACCCAGACTGGGGCGGGGGTTGGTGGTGTAGAGCTTCCTGTAGCCGCATGGCGTTCGTACTTAAATATGGAACTAACCATTCCAATTTTCGCTTCTCTTATACACATCTCCGAGCCCACGAGACTC
+
BBCCAFBADDAAGGGGGGGFGGGHHHHGGHHGHHHGGGFGGGGEEFG?FF/??FFDGGHGFFHGGFG@GF@DDGHFCCDFDDGGHHFFHHFHGHFFCGECCGHGHHGHHHHHHHCCAEFEGCHGHFFGFGHBFFGG?@DAEEG??DGDBC
@M02034:409:000000000-BFKT7:1:1101:12353:13952 1:N:0:28
AAAGTCGAGGTGCCTAAAGTGGCAACCCAGACTACTAATAATGTTGGTGGTGTAGAGCTTCCTGTAGCCGCATGGCGTTCGTACTTAAATATGGAACTAACCATTCCAATTTTCGCTGTCTCTTATACACATCTCCGAGCCCACGAGA
+
AABB3DBADDAAGFFFGGFDFGGFHGGAAFHGHHGFHHHHHGHAFGFAFEBABFGFHEGHFHHGFDHFHEEEGGHGFEFGGGFEGHBFFHFHGH3DBGGGFFFFHHHGFGFHHHGGGGGGFFBHHGFGFG22BF3DD<DD?<FFC//<
@M02034:409:000000000-BFKT7:1:1101:8882:13953 1:N:0:28
AAAGTCGAGGTGCCTAAAGTGGCAACCCAGACTTGGCAGTCTGTTGGTGGTGTAGAGCTTCCTGTAGCCGCATGGCGTTCGTACTTAAATATGGAACTAACCATTCCAATTTTCGCTGTCTCTTATACACATCTCCGAGCCCACGAGACT
+
BBBBBFBBBBBBGGGGFGGGGGGHHHHGFHHGHFG333BBFFHHHHGAAEEF13GBFGGG5GHHGDFBAEEEEE11>?EFGEBGHHHHFHHBFF33FFFHF1?FGFFBDGBHGFEGGD?F44BG?FGFHHF2FDFFFCCGCEHGG/@EDB
@M02034:409:000000000-BFKT7:1:1101:10573:13954 1:N:0:28
AAAGTCGAGGTGCCTAAAGTGGCAACCCAGACTACTAATCAGGTTGGTGGTGTAGAGCTTCCTGTAGCCGCATGGCGTTCGTACTTAAATATGGAACTAACCATTCCAATTTTCGCTGTCTCTTATACACATCTCCGAGCCCACGAGACT
+
AABCCFBBBBABGGGGGGGGGGGHHHHGGHHGHHHHHHHHHHHGGHGGGGGGGHHGHHHHHHHHHGHFHGGEGGHHGGGGGFFHHHHHHHHHHHGFHHHGHHGHHHGHHHHHHHGGGGFHHHHHHHHHFGBGHHHGGCGGGGEGGGGFGH
@M02034:409:000000000-BFKT7:1:1101:25017:13956 1:N:0:28
AAAGTCGAGGTGCCTAAAGTGGCAACCCAGACTCCGACTGAGGTTGGTGGTGTAGAGCTTCCTGTAGCCGCATGGCGTTCGTACTTAAATATGGAACTAACCATTCCAATTTTCGCTGTCTCTTATACACATCTCCGAGCCCACGAGACT
+
CCCCCFCCCCBCGGGGGGGGGGGHHHHGGHHGHHHGGGGGHHGGHHGFFGEFHFHGGHHHHHHHHGHHHGGEFGHHGGGGGEFHHHHHHHHHHHDFFHHHHGGHHHGGFHHHHHGGGGGGHHHHHHG3FFFHHHF2C/DCFGHGGGGFDH
@M02034:409:000000000-BFKT7:1:1101:21741:13960 1:N:0:28
AAAGTCGAGGTGCCTAAAGTGGCAACCCAGACTGAGAAGCATGTTGGTGGTGTAGAGCTTCCTGTAGCCGCATGGCGTTCGTACTTAAATATGGAACTAACCATTCCAATTTTCGCTGTCTCTTATACACATCTCCGAGCCCACGAGACT
+
BBBBBFBBBBABGGGGGGGGGFGGHHHFGHHGHHHGGHHHHHHHHHHEFEBBGGHGHGHHHHHHHHHHHGGGEGHHGEGGGEFHHHGHHHGHHHFHHHHGGHHHHHGGGHHHHHGGGGEHHHHHHHHHGHHFHHGHFCGFGGHGG?CDDH
@M02034:409:000000000-BFKT7:1:1101:12335:13961 1:N:0:28
AAAGTCGAGGTGCCTAAAGTGGCAACCCAGACTACTAATAATGTTGGTGGTGTAGAGCTTCCTGTAGCCGCATGGCGTTCGTACTTAAATATGGAACTAACCATTCCAATTTTCGCTGTCTCTTATACACATCTCCGAGCCCACGAGACT
+
AABCAFCCCBABGGGGGGGGGGGHGEHGGHHGHHHHHHHHHHHGHHHEGGAFFGGDHGGHHHHHGHHGHGGGGGHGGGGGFEGHHHHHHHHGHFFHGGHGHHGHHHGHHHFHHFGGGGGHHHHHGHGHHHGHHHFFGCGCGGHGGGGGGH
@M02034:409:000000000-BFKT7:1:1101:9766:13962 1:N:0:28
AAAGTCGAGGTGCCTAAAGTGGCAACCCAGACTGGGGTTCATGTTGGTGGTGTAGAGCTTCCTGTAGCCGCATGGCGTTCGTACTTAAATATGGAACTAACCATTCCAATTTTCGCTGTCTCTTATACACATCTCCGAGCCCACGAGACT
+
BBBBBFBBBBBBGGGGGGGGGGGHHHHGGHHGHHHHGGGHHHGHHHGEFGEFHFGFHHHHHHHHHHHHHGGEGGHHGEGGGFHHHHGGHHHHHHFHFHHHHGHHHHGFHHHHHHGGGGFHHHHHGHFHFFGGHHHFF@DCGGHGGGGGGH
@M02034:409:000000000-BFKT7:1:1101:13286:13964 1:N:0:28
AAAGTCGAGGTGCCTAAAGTGGCAACCCAGACTAGTGATATGGTTGGTGGTGTAGAGCTTCCTGTAGCCGCATGGCGTTCGTACTTAAATATGGAACTAACCATTCCAATTTTCGCTGTCTCTTATACACATCTCCGAGCCCACGA
+
BBBBBFBBBBBBGGGGFFGGGGGHHHHGGHDGHH3GFHHHCHFEG?EFGDGAAEHEDEFC5GGHGBFBFFGEEFCC@EFFEE2FGHHDEGHBEF33GGHH3?3BE4G4FDFHH4EEG?EGHHHDF4BFGFDGHF3FE/<C/F/FC?
@M02034:409:000000000-BFKT7:1:1101:16752:13964 1:N:0:28
AAAGTCGAGGTGCCTAAAGTGGCAACCCAGACTACGAAGCAGGTTGGTGGTGTAGAGCTTCCTGTAGCCGCATGGCGTTCGTACTTAAATATGGAACTAACCATTCCAATTTTCGCTGTCTCTTATACACATCTCCGAGCCCACGAGAC
+
AAAAA@AABBAAGGG5FEGGGFFGCHFEGHHGFHHGGGGGBGAAEGGGEFEF1BFGFGH3A3FGFHHHFG?EEGHFEAEEGGFGHHGGFHFHHHFBGHF3FFFHEBGDHH?FFD?EED?DGFFFDG2?DFFFFFB1C/BCDEGE/@@DD
@M02034:409:000000000-BFKT7:1:1101:14741:13965 1:N:0:28
AAAGTCGAGGTGCCTAAAGTGGCAACCCAGACTAGTACTCATGTTGGTGGTGTAGAGCTTCCTGTAGCCGCATGGCGTTCGTACTTAAATATGGAACTAACCATTCCAATTTTCGCTGTCTCTTATACACATCTCCGAGCCCACGAGACT
+
BBCBAFCCCCABGGGGGGGGFGGHHHHGGHGAGHFBGHHHGHHHHHHAA?FE1BF5DAGGBGHHGFGDEEF?EEF1E>EFFEEFFFFGFHHHFF33GGFFC13FFFGBDGGHHEFEEE?GBHGHBHF4FGFBGGD2?/@/@<FA@//ADG
@M02034:409:000000000-BFKT7:1:1101:29518:13966 1:N:0:28
AAAGTCGAGGTGCCTAAAGTGGCAACCCAGACTGCGGTTGGGGTTGGTG
+
>A11A@1>>DAABGFGGGGGGFC0AA00FHCGGFH00F/EAE/EF?//A
@M02034:409:000000000-BFKT7:1:1101:14723:13966 1:N:0:28
AAAGTCGAGGTGCCTAAAGTGGCAACCCAGACTAGTACTCATGTTGGTGGTGTAGAGCTTCCTGTAGCCGCATGGCGTTCGTACTTAAATATGGAACTAACCATTCCAATTTTCGCTGTCTCTTATACACATCTCCGAGCCCACGAGACT
+
BBBAAF?ABBA4FGGGGGGFGFFHFHHGGHCGHGHHHHHHFGGGHHHEGGGGHHH5FHHHGFHHGBFFHGGEEEEF?FGGGEBGHHHFDGGFHEFFHGGHGFFGBFGHBGGHHHEGG/EFFFHH4F?4B?F2BBF2</<B@GHGCGCCFH
@M02034:409:000000000-BFKT7:1:1101:1920:13968 1:N:0:28
AAAGTCGAGGTGCCTAAAGTGGCAACCCAGACTGGGGGGGGGGTTGGTGGTGTAGAGCTTCCTGTAGCCGCATGGCGTTCGTACTTAAATATGGAACTAACCATTCCAATTTTCGCTGTCTCTTATAAATCTCCGAGCCCACGAGA
+
BBBBBFBBBBABGGGFGGGGGGGHHHHGGHGGHHHHGGGF?FFFFFFFFFFFFFFBFFFFFFFFFFFFFFFDDFFFFFFFFFFFEFFFFFFFFFFFFFFFFFFFFFFFFFFFFFFFFFFFFFBFBFFF/B/FF/A-;@-;AE-;9D
@M02034:409:000000000-BFKT7:1:1101:12706:13970 1:N:0:28
AAAGTCGAGGTGCCTAAAGTGGCAACCCAGACTTCTACTGCGGTTGGTGGTGTAGAGCTTCCTGTAGCCGCATGGCGTTCGTACTTAAATATGGAACTAACCATTCCAATTTTCGCTGTCTCTTATACACATCTCCGAGCCCACGAGACT
+
AABABFBBDDABGGGGGGGGGFGHHDHE2GGEFGHFGHFHHGCGGGGEEEEFHFGFFFHHHGHGGFHHHGGEEGHHGGGGGEHHGHGFHHFHHBFGHHHHHHGHHHGH4GGHHGGGGGEHHHHHGHFHHHHHGHHFFFGGGGHFGGGGGF
@M02034:409:000000000-BFKT7:1:1101:10567:13971 1:N:0:28
AAAGTCGAGGTGCCTAAAGTGGCAACCCAGACTACTAATCAGGTTGGTGGTGTAGAGCTTCCTGTAGCCGCATGGCGTTCGTACTTAAATATGGAACTAACCATTCCAATTTTCGCTGTCTCTTATACACATCTCCGAGCCCACGAGACT
+
CCCDCFBCCCCAGGGGGGGGGGGHHHHGGHHGHGFHFHHHD3GHGHGGGGFFHHHHHHHHHHHHHHHHHGGGGGHHGGGGGGHHHHHHHHHHHHHHGHHHHHHHHHHHHHHHHHGGGGGHGHHHEHGHHHEHHHHHGGGGGGHGGGGGGF
@M02034:409:000000000-BFKT7:1:1101:6572:13972 1:N:0:28
AAAGTCGAGGTGCCTAAAGTGGCAACCCAGACTTCTTCTGGGGTTGGTGGTGTAGAGCTTCCTGTAGCCGCATGGCGTTCGTACTTAAATATGGAACTAACCATTCCAATTTTCGCTGTCTCTTATACACATCTCCGAGCCCACGAGACT
+
CCCCCFCCBBBBGGGGGGGGGGGHHHHGGHHGHHHHHHHHHHGGGGGEFGFGGHHHHGHHHHHHGGHHHEEEGGHHGGGGFFHHHHHHHHHHHHHHHHHGHHFHHHHGHGHHHHEGGGFFFHHHHHHHFHEHHHGDE@GCGGHGGGGGGH
@M02034:409:000000000-BFKT7:1:1101:29310:13973 1:N:0:28
AAAGTCGAGGTGCCTAAAGTGGCAACCCAGACTGGGTGTGGGGTTGGTGGTGTAGAGCTTCCTGTAGCCGCATGGCGTTCGTACTTAAATATGGAACTAACCATTCCAATTTTCGCTGTCTCTTATACACATCTCCGAGCCCACGAGACT
+
BBCBBFCBBCBCGGGGGGGGGGGGHHHGGHHGGHHGGFEGGGGGGGGEFFBFHHHHHHHHHHHHGHHHHEEEFGHHGGGGGGFHHHGBHHHHHGGHGHGHHGHHHHHGHHHHHHDCFDFHHHHHHHFHFGGHHHGHGGGGGGHGGGGGGH
@M02034:409:000000000-BFKT7:1:1101:22261:13974 1:N:0:28
AAAGTCGAGGTGCCTAAAGTGGCAACCCAGACTCAGAATGGTGTTGGTGGTGTAGAGCTTCCTGTAGCCGCATGGCGTTCGTACTTAAATATGGAACTAACCATTCCAATTTTCGCTGTCTCTTATACACATCTCCGAGCCCACGAGACT
+
BBCCAFCADBCBGGGGGGGFGGGHHGHGGHHGHGHHHHHHHHHHGHHEFFEFFGHGHHGHFHHHHGHHHEEGGGHHGGGGGGHHHHGGHHHHHHHFGHFHHHGHHHFHHHHHHEGGGGGHHHHHHHHHGHGHHGFFGGGCGGHGGCGGGH
@M02034:409:000000000-BFKT7:1:1101:3586:13979 1:N:0:28
AAAGTCGAGGTGCCTAAAGTGGCAACCCAGACTAATAAGAATGTTGGTGGTGTAGAGCTTCCTGTAGCCGCATGGCGTTCGTACTTAAATATGGAACTAACCATTCCAATTTTCGCTGTCTCTTATACACATCTCCGAGCCCACGAGACT
+
BABBAFBBBBBBGGGGGFGGGGGHHHGGGHHCGHFHHGHFBGHFHHCFEEEFFGHGFGFHHHHHFEF5FEGEEGFHGEEGGGGHHFGHFHHHFE33F3FGHH3GFFFBDGHHFDEDED?FGHGHHHGHGFHHHHHFF/<CCGEGGGFDFF
@M02034:409:000000000-BFKT7:1:1101:8298:13981 1:N:0:28
AAAGTCGAGGTGCCTAAAGTGGCAACCCAGACTGATAAGAAGGTTGGGGGTGTAGAGCTTCCTGTAGCCGCATGGCGTTCG
+
BCBCBFCCCCCCGGGGGGGFGGGHHHHGGHHGHHCHFAF55BGH3G220AEE03D555@@5BBG55@53>E/EE?1>?>1>
@M02034:409:000000000-BFKT7:1:1101:29509:13984 1:N:0:28
AAAGTCGAGGTGCCTAAAGTGGCAACCCAGACTGCGGTTGGGGTTGGTGGTGTAGAGCTTCCTGTAGCCGCATGGCGTTCGTACTTAAATATGGAACTAACCATTCCAATTTTCGCTGTCTCTTATACACATCTCCGAGCCCACGAGACT
+
BBBBBFBBDBABGGGGFGGGGGGHFHHGGHHGHHHECEEFFGGEEAGEFFEFGFHDFHHHHHHHHHHHHGGFGGHHGEGEFFFEGHHFHGHGGHFFFHFGGGBGFGFHHHHHHHG?FGGHHFGH2GGFDGBGFFDFEF//DFHFDCG?GF
@M02034:409:000000000-BFKT7:1:1101:10047:13987 1:N:0:28
AAAGTCGAGGTGCCTAAAGTGGCAACCCAGACTGATCGGTCTGTTGGTGGTGTAGAGCTTCCTGTAGCCGCATGGCGTTCGTACTTAAATATGGAACTAACCATTCCAATTTTCGCTGTCTCTTATACACATCTCCGAGCCCACGAGACT
+
CCCCBFCCCCBCGGGGGGGGGGGHHHHGGHHGHHHGHGGEGGHHHHHEFGEFHHHFHHHHHHHHHHHHHGGGGGHHGGGGGGHHHHHHHHHHHHHHHHHHHHGHHHGGHHHHHHGGGGGGHHHHHHGGHHFHHGHHGFGGGGHGGGGGGH
@M02034:409:000000000-BFKT7:1:1101:24194:13988 1:N:0:28
AAAGTCGAGGTGCCTAAAGTGGCAACCCAGACTGGGGGTACGGTTGGTGGTGTAGAGCTTCCTGTAGCCGCATGGCGTTCGTACTTAAATATGGAACTAACCATTCCAATTTTCGCTGTCTCTTATACACATCTCCGA
+
AAAAAFAADDAAGGGD11B3FFFHHHHGGHHGFFC0E?FEHGCGFGGEFGEGFFHFHFHHHHHBGFFHFGGEG?FHGGCGAEHHHHFGFFGHHHHEHF1BCFFHHHEFFFHHHHGCGFGEGBGHFFFFBFBCCFD1/>
@M02034:409:000000000-BFKT7:1:1101:19192:13990 1:N:0:28
AAAGTCGAGGTGCCTAAAGTGGCAACCCAGACTAAGAAGGATGTTGGTGGTGTAGAGCTTCCTGTAGCCGCATGGCGTTCGTACTTAAATATGGAACTAACCATTCCAATTTTCGCTGTCTCTTATACACATCTCCGAGCCCACGAGACT
+
CCCCCFCCBCBCGGGGGGGGGGGGHHHGGHGGHHHHHHHHHHHHHHHGGGEEGHHHHHHHHHHHHHHHHGGGGGHHGGGGGGHHHHHHHHGHHHFHHHHHHHHHHHHHGHHHHHGGGGGHHHHHHHFHHHFHHHFHGGGGGGHGGGGGGF
@M02034:409:000000000-BFKT7:1:1101:22255:13991 1:N:0:28
AAAGTCGAGGTGCCTAAAGTGGCAACCCAGACTCAGAATGGTGTTGGTGGTGTAGAGCTTCCTGTAGCCGCATGGCGTTCGTACTTAAATATGGAACTAACCATTCCAATTTTCGCTGTCTCTTATACACATCTCCGAGCCCACGAGAC
+
AABAAFAADBBBGFGGFGGGGGGHHHHGGHHGHHHHH5DGGHHHGHHGFGEFHGHHHHGHHHHHHHHHHGGFGGHHGGGGGE2GHHBGHHGHHHHHGHHHFHHHHHGGGHHHHGGGGGFGHHGHHGFHHFGGFHFHG?GGGGGGGGCGG
@M02034:409:000000000-BFKT7:1:1101:28577:13992 1:N:0:28
AAAGTCGAGGTGCCTAAAGTGGCAACCCAGACTGGGCATACTGTTGGTGGTGTAGAGCTTCCTGTAGCCGCATGGCGTTCGTACTTAAATATGGAACTAACCATTCCAATTTTCGCTGTCTCTTATACACATCTCCGAGCCCACGA
+
AAAAAFAA1DAAGFDGGGGGGGFC1GHCGHACHBHEGGFHHHHGBGEGGGEFHHHDFHHHFHHH1EF2GGGGGGHGG>EFFG0FGGHF1G2FG111E@FECGHGDGFF2FG2BFEEE/?1BDGGGGFGGHBCCHHG?BCB@CFE/<
@M02034:409:000000000-BFKT7:1:1101:25083:13993 1:N:0:28
AAAGTCGAGGTGCCTAAAGTGGCAACCCAGACTCAGAATAATGTTGGTGGTGTAGAGCTTCCTGTAGCCGCATGGCGTTCGTACTTAAATATGGAACTAACCATTCCAATTTTCGCTGTCTCTTATACACATCTCCGAGCCCACGAGACT
+
BBCCCFCCCCABGGGGGGGFFGGHHHHGGGHGHHHHHHHGHHHHHHHGGGFFHHHFGFHHHFHHFHHHHGGEGGHHGGGGGECGHGFGFHHHHHGHHHHFHHHHHHFFHHHHHHGDGGGHHGHHHHGHFHFHFHGFF?FCCFHGGGGGGH
@M02034:409:000000000-BFKT7:1:1101:25531:14002 1:N:0:28
AAAGTCGAGGTGCCTAAAGTGGCAACCCAGACTCTGACTGGTGTTGGTGGTGTAGAGCTTCCTGTAGCCGCATGGCGTTCGTACTTAAATATGGAACTAACCATTCCAATTTTCGCTGTCTCTTATACACATCTCCGAGCCCACGAGACT
+
BBCCCFCBBCCBGGGGGGGGGGGFHHHGGHHGHHHHGHHHHHHHGHHGFGEFGHHHHFHHHHHHFGHEGEFFFGHHGGGGFFFHHHGGHHHHHHFFFFGEGHFHHHFHHHHHHHGGGGGGHGHHHHFFFGFHHGD2C@GCGFGGGGGGGH
@M02034:409:000000000-BFKT7:1:1101:25153:14004 1:N:0:28
AAAGTCGAGGTGCCTAAAGTGGCAACCCAGACTAGGAAGGAGGTTGGTGGTGTAGAGCTTCCTGTAGCCGCATGGCGTTCGTACTTAAATATGGAACTAACCATTCCAATTTTCGCTGTCTCTTATACACATCTCCGAGCCCACGAGACT
+
CCCCCFCCCCCCGGGGGGGGGGGHHHHGGHHGHHHHHHHGHHGGHHGEFGEFHHHDGHHHHHHHGFHBGFGCGGGAFGGGGFEHHHHHGHHHHHFBCHGGEC3GHFFFHHHHHGFEGGGHHGHHFHGDDFFHHHH2C@CCGFHGGFFGDH
@M02034:409:000000000-BFKT7:1:1101:19195:14010 1:N:0:28
AAAGTCGAGGTGCCTAAAGTGGCAACCCAGACTA
+
CCCCBFAADBBCGGGGGGFGGGGHHHHGGHHGHH
@M02034:409:000000000-BFKT7:1:1101:27330:14011 1:N:0:28
AAAGTCGAGGTGCCTAAAGTGGCAACCCAGACTATGCAGAATGTTGGTGGTGTAGAGCTTCCTGTAGCCGCATGGCGTTCGTACTTAAATATGGAACTAACCATTCCAATTTTCGCTGTCTCTTATACACATCTCCGAGCCCACGAGACT
+
BBBBBFBABBAAFGGGFGGGGGGFGHHGFHFFHFHHHHHHGHHGHHHEFGAFFFGGGHHHHHHHHGHGHEEEFEHFEEEEEFHHHGFGHHFFFHGFFHFHHHHGGHGHHHGGHGEEFGADHFHHHHFHFGBHHGGGC@F//FHFGGFFGH
@M02034:409:000000000-BFKT7:1:1101:26111:14013 1:N:0:28
AAAGTCGAGGTGCCTAAAGTGGCAACCCAGACTTCTAATCGTGTTGGTGGTGTAGAGCTTCCTGTAGCCGCATGGCGTTCGTACTTAAATATGGAACTAACCATTCCAATTTTCGCTGTCTCTTATACACATCTCCGAGCCCACGAGACT
+
BBBBBFABBBAAGGGGGGGGGFGHGHHGGHHGHHHHHHHHGHHHHGHEFEEFHFHEFFGHHGHHGHHGGEGCEGHHGGGGGEGHGHGGHHFHHHFFGFGHHHHGHHGFHHFHHB>EFEFHGHHHBGGGFGFHGHHEGC@CCFFGG/<CEH
@M02034:409:000000000-BFKT7:1:1101:18631:14013 1:N:0:28
AAAGTCGAGGTGCCTAAAGTGGCAACCCAGACTCAGCAGAAGGTTGGTGGTGTAGAGCTTCCTGTAGCCGCATGGCGTTCGTACTTAAATATGGAACTAACCATTCCAATTTTCGCTGTCTCTTATACACATCTCCGAGCCCACGAGACT
+
CCCCBFCBBCABGGGGGGGGGGGHHHHGGHHGHHHHHHHHHHHHHHGGFGBFGFHHHHHHHHHHHHHHHGGGGGHHGGGGGGHHHHGHHHHHHHGFFHGFHHHHHHGHHHHHHHGGGGGGHHHHHGHHHHFHHHGHGCGGGGHGGGGGGH
@M02034:409:000000000-BFKT7:1:1101:16441:14015 1:N:0:28
AAAGTCGAGGTGCCTAAAGTGGCAACCCAGACTCAGAAGAATGTTGGTGGTGTAGAGCTTCCTGTAGCCGCATGGCGTTCGTACTTAAATATGGAACTAACCATTCCAATTTTCGCTGTCTCTATACACATCTCCGAGCCCACGAGACTC
+
CCCCBFCBBBBBGGGGGGGFGGGHHHHGGHHGHHHHHHHHHHHHHHHGGGEFGHHFHHHHHHHHHHHHHGGGGGHGGGGGGGHHHHHHHHHHHHHHHHHHHHHHHHHHHHHHHHGGGGGGHHHGHHFHHHHFGGGGFGGGGHGGCGGGHG
@M02034:409:000000000-BFKT7:1:1101:3282:14023 1:N:0:28
AAAGTCGAGGTGCCTAAAGTGGCAACCCAGACTATGAATCAGGTTGGTGGTGTAGAGCTTCCTGTAGCCGCATGGCGTTCGTACTTAAATATGGAACTAACCATTCCAATTTTCGCTGTCTCTTATCCACTCCTC
+
CCCCCFCCCCBBGGGGGGGGGGGHHHHGGHHGG35DF5FH5BGHHHGEFFEFA3GEGFEGGFHHFFBAFEFEEFGEFEEGGGFFHFHHHHHGHG3BFFHHFCDGFHHFHHHHHBE?FE?FGGGF4G343B322?F
@M02034:409:000000000-BFKT7:1:1101:19014:14023 1:N:0:28
AAAGTCGAGGTGCCTAAAGTGGCAACCCAGACTCGGGAGGAGGTTGGTGGTGTAGAGCTTCCTGTAGCCGCATGGCGTTCGTACTTAAATATGGAACTAACCATTCCAATTTTCGCTGTCTCTTATACACATCTCCAAGCCCACGAGACT
+
BBBBBFBBBDBBGGGGGCGGGGGHHHHGGHGGHHGGGGGGGGCEFGCEFGEFCGHDGHHHGHHHHGHHGFGFFDHFEEEGGGFHHGGGFGEHGHBFFHHHHHGHGHHHGHHHHHGGGGGEFFHHGHDFDGGCFHHGFHHGGHHGGGGDGH
@M02034:409:000000000-BFKT7:1:1101:23490:14030 1:N:0:28
AAAGTCGAGGTGCCTAAAGTGGCAACCCAGACTGAGAATCATGTTGGTGGTGTAGAGCTTCCTGTAGCCGCATGGCGTTCGTACTTAAATATGGAACTAACCATTCCAATTTTCGCTGTCTCTTATACACATCTCCGAGCCCACGAGACT
+
CCCCBFCCCCAAGGGGGGGFGGGHHHHGGHHGHHHHHHHHGHHHHHFABEEFHHHFHHHHHHHHHHHHHFGGGGHGGFGGGFFHHHFGHHHHHHFFHHHHHHFHHHHFGHHHHHGGGGFHHGHGGHHHHHHHHGHHFCGGGGHGGCGGGH
@M02034:409:000000000-BFKT7:1:1101:22083:14032 1:N:0:28
AAAGTCGAGGTGCCTAAAGTGGCAACCCAGACTTATGTTGATGTTGGTGGTGTAGAGCTTCCTGTAGCCGCATGGCGTTCGTACTTAAATATGGAACTAACCATTCCAATTTTCGCTTCTCTTATACACATCTCCGAGCCCACGAGACT
+
BBBAAFAADBAACBGFFDG6FFAGHHHEGHHGHHFHFBAGGGCDFHFEFGAFABFBFDHHFGDDBFGBHF00AECCE>>1EEGGHEGGGHBHHFBFHHHGHHEHHHHBHHHFHFEFGG/FFFHHFHHHHHHCGFF?CCG?/GFGCDDDH
@M02034:409:000000000-BFKT7:1:1101:29068:14043 1:N:0:28
AAAGTCGAGGTGCCTAAAGTGGCAACCCAGACTGCTAAGAATGTTGGTGGTGTAGAGCTTCCTGTAGCCGCATGGCGTTCGTACTTAAATATGGAACTAACCATTCCAATTTTCGCTGTCTCTTATACACATCTCCGAGCCCACGAGGCT
+
BBBABFBBDBBBFGGGGGGGGDFGHHHFGHA2GC35A5BB5BGFDG2BFFEEAFF5A5FHBHHHA5B5ABE0EFHFEE/?EEECCGHBFHGFHH33FGHHFEFGGDGB?FGHHHE/EE??GHGDFHHFFFGFGFHBD/BD@<<FDGD//<
@M02034:409:000000000-BFKT7:1:1101:20768:14052 1:N:0:28
AAAGTCGAGGTGCCTAAAGTGGCAACCCAGACTTCTAATTTGGTTGGTGGTGTAGAGCTTCCTGTAGCCGCATGGCGTTCGTACTTAAATATGGAACTAACCATTCCAATTTTCGCTGTCTCTTATACACATCTCCGAGCCCACGAGACT
+
BAABAFBBCBBCGGGGGGGGGGGGHHHGGHHGHHHHHHHHHHHHHGGGGGAFGFHHHHHGHHHHHHHHHEG?EGHHGGGGGGHHHHFGHHHHHHFHHHGHHHHHHHGHHHHHHHGGGGGGHHHHHHHHFHGHFHGFGGGGGGHGGGCFGF
@M02034:409:000000000-BFKT7:1:1101:21388:14059 1:N:0:28
AAAGTCGAGGTGCCTAAAGTGGCAACCCAGACTACGGGTGTGGTTGGTGGTGTAGAGCTTCCTGTAGCCGCATGGCGTTCGTACTTAAATATGGAACTAACCATTCCAATTTTCGCTGTCTCTTATACACATCTCCGAGCCCACGAGACT
+
BBCCAFCCCCABGGGGGGGFGGGFGGHGGHGGHHHFGGGGGEFGGGGFFGEFFDGFHHHHHHHHHFHFHGGGGGHHGGGGGGHHHHHGHHHHHHHGFHHFFEHHHHGHHHHHHHGCEGDFHHHHFHFHECFHHHHHGGGDGGGGGFGGGH
@M02034:409:000000000-BFKT7:1:1101:11199:14059 1:N:0:28
AAAGTCGAGGTGCCTAAAGTGGCAACCCAGACTCAGAATCAGGTTGGTGGTGTAGAGCTTCCTGTAGCCGCATGGCGTTCGTACTTAAATATGGAACTAACCATTCCAATTTTCGCTGTCTCTTATACACATCTCCGAGCCCACGAGACT
+
CCCCCFCCCCCCGGGFGGGGGGGHHHHGGHHGHHHHHHHHHHHHHHGEFGEFHHHHHHHHHHHHHHHHHGGGGGHHGGGGGGHHHHFHFHGHHHHHHHHHHHHHHHGHHHHHHHGGGGGHHHHHFHHHHHHHHHGHGGGGGGHGGGGGGH
@M02034:409:000000000-BFKT7:1:1101:4113:14061 1:N:0:28
AAAGTCGAGGTGCCTAAAGTGGCAACCCAGACTACGAAGCATGTTGGTGGTGTAGAGCTTCCTGTAGCCGCATGGCGTTCGTACTTAAATATGGAACTAACCATTCCAATTTTCGCTGTCTCTTATACACATCTCCGAGCCCACGAGACT
+
ABBBBFBBBBABGGGGGGGGGFGGHFGEGHGGHHHEEHFGHHHHHHHEFEAFHBG5GEHHHHHFGHGEGEFCEGHHGEGGGGGHEGFGFHBHHGGDFHHGHHDGDHGEEGGHHFGFGFEGFDEFFGGHFHBHHGGFEFGCGGHGGGGGGH
@M02034:409:000000000-BFKT7:1:1101:20657:14063 1:N:0:28
AAAGTCGAGGTGCCTAAAGTGGCAACCCAGACTAATAATCCGGTTGGTGGTGTAGAGCTTCCTGTAGCCGCATGGCGTTCGTACTTAAATATGGAACTAACCATTCCAATTTTCGCTGTCTCTTATACACATCT
+
AAAA1DA1A?AA1EFF1ABF1BCGCFGEAFCFFFFFHFF2BEEGA/EEFEAA/AFADFGGFGFGHFB2FFGEEEF0>EEGEEHHHHD11FBBGFDEGH1>GGDGHHBFHHFHHHGFEGGBGFHHBF>2F<<FGF
@M02034:409:000000000-BFKT7:1:1101:23849:14065 1:N:0:28
AAAGTCGAGGTGCCTAAAGTGGCAACCCAGACTAATAAGAATGTTGGTGGTGTAGAGCTTCCTGTAGCCGCATGGCGTTCGTACTTAAATATGGAACTAACCATTCCAATTTTCGCTGTCTCTTATACACATCTCCGAGCCCACGAGACT
+
CCCBAFBCCCABGGGGGGGFGGGHHGHGGHHGHHHHHHHHHHHHHHHGFGEFHHHGGHHHHHHHGHGGHFFGGGHGGGGGGGHHHHHHHHHHHHGHGHHGHHHHHHGHHHHHHHGGGGGGHGHHHHGGGHFHBG?GC@F@CGHGGGGGGH
@M02034:409:000000000-BFKT7:1:1101:17113:14067 1:N:0:28
AAAGTCGAGGTGCCTAAAGTGGCAACCCAGACTGAGAAGCAGGTTGGTGGTGTAGAGCTTCCTGTAGCCGCATGGCGTTCGTACTTAAATATGGAACTAACCATTCCAATTTTCGCTGTCTCTTATACACATCTCCGAGCCCACGAGACT
+
CCCCCFCCCCBCGGGGGGGGGGGHHHHGGHHGHHHHHHHHHHHHHHGFFGEGHHHGGFHHHHHHHHHGHGGGGGHHGGGGGGFHHHGGHHGHHHHGHHHHHHHGHHGHHHHHHHGGGGEEHGHHFHFHHHFHHHHGG?FFGGHGGGGGGH
@M02034:409:000000000-BFKT7:1:1101:17915:14077 1:N:0:28
AAAGTCGAGGTGCCTAAAGTGGCAACCCAGACTAAGAATCAGGTTGGTGGTGTAGAGCTTCCTGTAGCCGCATGGCGTTCGTACTTAAATATGGAACTAACCATTCCAATTTTCGCTGTCTCTTATACACATCTC
+
CDDCCFDCCCBCGGGGGGGGGGGHHHHGGHHGHB3B35A55BFGGHGGGGEFHHHHHHHHHHHHHHHHHGGGGGHHGGGGGGHHHHHHHHHHHHHHHHHHHHHHHHGHHHHHHGGGGGGGHGHHHHHHHHGHHBG
@M02034:409:000000000-BFKT7:1:1101:22000:14078 1:N:0:28
AAAGTCGAGGTGCCTAAAGTGGCAACCCAGACTGTGGGTGGGGTTGGTGGTGTAGAGCTTCCTGTAGCCGCATGGCGTTCGTACTTAAATATGGAACTAACCATTCCAATTTTCGCTGTCTCTTATACACATCTCCGAGCCCACGAGACT
+
AA?ABFBBBBBBGGGFCGGGGGGHHHHGGHEFHFF5GEEGG?AEEEEBFEFFGDGBGFFGHHHGH55BGFE>EEGFCEGGGE0CCGGBFGHHHB3?BEF3?03FEGB4DFGFHD?AC<?FDBFG>F22>GDFGFB1?<@/@CCFC-<EFF
@M02034:409:000000000-BFKT7:1:1101:14455:14080 1:N:0:28
AAAGTCGAGGTGCCTAAAGTGGCAACCCAGACTTTGTCTGGTCATG
+
CBCCCFCCCCCCGGGGGGGGGGGHHHHGGHHGH553DGHHHH55DF
@M02034:409:000000000-BFKT7:1:1101:27521:14083 1:N:0:28
AAAGTCGAGGTGCCTAAAGTGGCAACCCAGACTGGGGTGGGGGTTGGTGGTGTAGAGCTTCCTGTAGCCGCATGGCGTTCGTACTTAAATATGGAACTAACCATTCCAATTTTCGCTGTCTCTTATACACATCTCCGAGCCCACGAGACT
+
BBBBAFABBBAAFGGFFGGBFGFFBCHDGHFFHHHGGEAFGGGEFGGEFEBFFFHDGGHHGFHFGHHFGEEEFEHGEEGFEEFHHHHFFHFHHHFHHHHHHHFHHHHFFHHHHHGDGGFDGHHHHHF1FFBGHGFGECGGCFHGC@DGEH
@M02034:409:000000000-BFKT7:1:1101:7418:14086 1:N:0:28
AAAGTCGAGGTGCCTAAAGTGGCAACCCAGACTAGTCATGGTGTTGGTGGTGTAGAGCTTCCTGTAGCCGCATGGCGTTCGTACTTAAATATGGAACTAACCATTCCAATTTTCGCTTCTCTTATACACATCTCCGAGCCCACGAGACTC
+
AAA3AFAADBABGGGGGGGGG4FFHHHAFAGGHHHFEFDGHGHHGHG2FEAFGEF5FFEGHBGFGHFGHGGEDEHGG>FFG?2GEGDFHFBHHH3DFFHHHFHGHHGFHGHGHGEFGHGHHHHHHHGFHGCHGHGGCGGGGHGCCCGGHC
@M02034:409:000000000-BFKT7:1:1101:7016:14088 1:N:0:28
AAAGTCGAGGTGCCTAAAGTGGCAACCCAGACTGATAATAAGGTTGGTGGTGTAGAGC
+
CCCCCFBBCCCCGGGGGGGGGGGHHHHGGH22GH3FDAF55BGH3F?2A2FC13F555
@M02034:409:000000000-BFKT7:1:1101:17114:14090 1:N:0:28
AAAGTCGAGGTGCCTAAAGTGGCAACCCAGACTGAGAAGCAGGTTGGTGGTGTAGAGCTTCCTGTAGCCGCATGGCGTTCGTACTTAAATATGGAACTAACCATTCCAATTTTCGCTGTCTCTTATACACATCTCCGAGCCCACGAGACT
+
AAABAB?ABDBBCGGGGGGFFGGGFFFEDGEFHHHHHHHHHFHFHGGBFEEBAGGBFFFFF3DGGFGHHFGGGEGHEEGGFEGHHHHHHHGGHHFFCFHHHEHHHHFFHHEGFHEFEFAEFBFGGHFHD222?FH2</B/><F//C@E/F
@M02034:409:000000000-BFKT7:1:1101:8887:14091 1:N:0:28
AAAGTCGAGGTGCCTAAAGTGGCAACCCAGACTAATACGAATGTTGGTGGTGTAGAGCTTCCTGTAGCCGCATGGCGTTCGTACTTAAATATGGAACTAACCATTCCAATTTTCGCTGTCTCTTATACACATCTCCGAGCCCACGAGACT
+
CCCCCFCCCCABGGGGGGGFGGGGHHHGGHHGHHHGHHHGHHHHHHHEFEEFHGHFHHHHHGHHGHGGGFGEGFHHGGGGGEFHHHHGGHFHHGGHHHHHHHHHHHHFHHGHHHGEFGEGFHGHGHGHFHFHGGFFGGGGGAGFGGFGGH
@M02034:409:000000000-BFKT7:1:1101:28056:14092 1:N:0:28
AAAGTCGAGGTGCCTAAAGTGGCAACCCAGACTTGTTCTGGGGTTGGTGGTGTAGAGCTTCCTGTAGCCGCATGGCGTTCGTACTTAAATATGGAACTAACCATTCCAATTTTCGCTGTCTCTTATACACATCCCGAGCCCACGAGACTC
+
CCCCCFCBCDACGFGGGGGGGGGHHHHGGHHGHHHHHHHHHHGEFGGGGGEGHHHHHHHHHHHHHHHHHGGGGGHHGGGGGGFHGHFGHHGHHGHHGHHHHHHGHHHHHHHHHFGGGGGGHGHHFGDDFGBGHGCEDFGCG/C@DCFFHH
@M02034:409:000000000-BFKT7:1:1101:15683:14102 1:N:0:28
AAAGTCGAGGTGCCTAAAGTGGCAACCCAGACTAAGGAGCGGGTTGGTGGTGTAGAGCTTCCTGTAGCCGCATGGCGTTCGTACTTAAATATGGAACTAACCATTCCAATTTTCGCTGTATCTTATACACATCTCCGAGCCCACGCGACT
+
BABBBF?>D?AAFGG5CFBGGGGFHHHGGHGGHGGHHHDDEGFEFE0AFD1BFAGGFEHH5GGHHHHBGFGGGGF1EAEEGAGHHF43FBGHEGB3GHFGFGF3FDDDGHFGGFDGGD/33BF>>FDFDFFB2FG2?<AC/FEF?.>@@@
@M02034:409:000000000-BFKT7:1:1101:10591:14104 1:N:0:28
AAAGTCGAGGTGCCTAAAGTGGCAACCCAGACTCAGAAGCAGGTTGGTGGTGTAGAGCTTCCTGTAGCCGCATGGCGTTCGTACTTAAATATGGAACTAACCATTCCAATTTTCGTTGTCTCTTATACACATCTCCG
+
AAAABFBBBBAAFGGGGGGDGFFFFHHDGHD2FCGFBFGB3FGGHFEEGGEF1EG5DGGH5AABF5DBFEG0EEE1>?>FE12GFEEF3FH4BG3B@BFF3??GEFDGHGGHG4/0BBFHBGFG??442BFGH1BGD
@M02034:409:000000000-BFKT7:1:1101:5045:14107 1:N:0:28
AAAGTCGAGGTGCCTAAAGTGGCAACCCAGACTGCGCCGCCTGTTGGTGGTGTAGAGCTTCCTGTAGCCGCATGGCGTTCGTACTTAAATATGGAACTAACCATTCCAATTTTCGCTGTCTCTTATACACATCTCCGAGCCCACGAGAC
+
CCCCCFCCCCCCGGGGGGGGGGGHHHHGGHHGH3F2AEE20EGHHHHGGDEFHHHHGHHHHHHHHHHHHGGGGGHHGGGGGGHHHHFGHHHHHFGGHHHHHHHHHHGGHHHHHHGGGGGGHHHHHHHHHHFHHHGGG@CGDFHGGCGGG
@M02034:409:000000000-BFKT7:1:1101:10076:14108 1:N:0:28
AAAGTCGAGGTGCCTAAAGTGGCAACCCAGACTAAGAATCAGGTTGGTGGTGTAGAGCTTCCTGTAGCCGCATGGCGTTCGTACTTAAATATGGAACTAACCATTCCAATTTTCGCTGTCTCTTATACACATCTCCGAGCCCACGAGACT
+
BBBCBFCCCCCCGGGGGGGGGGGHHHHGGHHGHHHHHHHHHHHHHHGEFGEFGHHHHHHHHHHHHHHHHGGGGGHHGGGGGGHHHHGFHHHHHHGHHHGGHHGHHHGHHHHHHHGGGGGGHGHHHHFHHHBHHHHHGFGGGGHGGGGGGF
@M02034:409:000000000-BFKT7:1:1101:28061:14112 1:N:0:28
AAAGTCGAGGTGCCTAAAGTGGCAACCCAGACTTGTTCTGGGGTTGGTGGTGTAGAGCTTCCTGTAGCCGCATGGCGTTCGTACTTAAATATGGAACTAACCATTCCAATTTTCGCTGTCTCTTATACACATCCCGAGCCCACGAGACTC
+
BBBBBFAABBABFGGGFGGGGGGHHHHGGHHGHHFGFHHFFHGGFGGFFFAFBFFDGGHHHHHHGFGDGGGGGEHFGEGGEEGHHHHHHGFGGGGFEFFFHHFFHHFHGHHHGHGEGFEGHHHHHHFFFGEGG2FB/</><F/>@A?/GF
@M02034:409:000000000-BFKT7:1:1101:3448:14112 1:N:0:28
AAAGTCGAGGTGCCTAAAGTGGCAACCCAGACTGAGAAGGGTGTTGGTGGTGTAGAGCTTCCTGTAGCCGCATGGCGTTCGTACTTAAATATGGAACTAACCATTCCAATTTTCGCTGTCTCTTATACACATCTCCGAGCCCACGAGACT
+
11>>AFAADDAAGGGG1BGGFGGHHHG0AFFFGFCFGFH0AFFEEHAFGGFGHHG2FHHHBCHHFFHHHGGCEGHHGGGGGGBGHHGEHH2BFFDBHHEFBGBGHHHEFGG2FFEGGGEGHEGHHFGHBGDHFHHHGCG?CGHGG/?CCH
@M02034:409:000000000-BFKT7:1:1101:3429:14117 1:N:0:28
AAAGTCGAGGTGCCTAAAGTGGCAACCCAGACTGAGA
+
BCCCCFCBCCBCGGGFGGGGGGGHHHHGGHDFFG335
@M02034:409:000000000-BFKT7:1:1101:12678:14122 1:N:0:28
AAAGTCGAGGTGCCTAAAGTGGCAACCCAGACTGGTGCTAATGTTGGTGGTGTAGAGCTTCCTGTAGCCGCATGGCGTTCGTACTTAAATATGGAACTAACCATTCCAATTTTCGCTGTCTCTTATACACATCTCCGAGCCCACGAGACT
+
BBBBBFBBBBBBGFGGGGGFGFGHHHHGGGEFHHHGFHHHFHHGHHHFGGAAFGHHHHGHHHHFGGH5FECEEEHGGEEEEFFHHH4EGHHDGHDFGHHFEFFGHHEGHFHFHFE?EGFHHFFHGGGFFHHFHDFFFGGGGGHG?C?ADB
@M02034:409:000000000-BFKT7:1:1101:21946:14123 1:N:0:28
AAAGTCGAGGTGCCTAAAGTGGCAACCCAGACTCAGCAGACTGTTGGTGGTGTAGAGCTTCCTGTAGCCGCATGGCGTTCGTACTTAAATATGGAACTAACCATTCCAATTTTCGCTGTCTCTTATACACATCTCCGAGCCCACGAGAC
+
BBCCBFCACCCCGGGGGGGGGGGHHHHGGHGGH3FF3AG32AFGGHGEE2EFFGGDF5FF5FGGF5FAAEE0EEGAE?EFGFBEFEGGDGHFGE3BGGHHF0?FFFGF4FGHHFEGGE<BFHHHFEDFGFEGGH32B?CD?FFEGFG/<
@M02034:409:000000000-BFKT7:1:1101:13825:14126 1:N:0:28
AAAGTCGAGGTGCCTAAAGTGGCAACCCAGACTGGTGAGGATGTTGGTGGTGTAGAGCTTCCTGTAGCCGCATGGCGTTCGTACTTAAATATGGAACTAACCATTCCAATTTTCGCTGTCTCTTATACACATCTCCGAGCCCACGAGACT
+
CCCCCFCCCCCCGGGGGGGFGGGHHHHGGHHGHHHHHHHHFHHHHHHGGGEGHHHFGFHHHHHHHGHGHGGGGGHGGGGGGGHHHHHHHHHHHHFFHHHGHHEHHHHHHHHHHHGGGGGHHHHHFHHHGHHHHHHHFCGGGGHGCCGGGH
@M02034:409:000000000-BFKT7:1:1101:13735:14128 1:N:0:28
AAAGTCGAGGTGCCTAAAGTGGCAACCCAGACTAATAATAAGGTTGGTGGTGTAGAGCTTCCTGTAGCCGCATGGCGTTCGTACTTAAATATGGAACTAACCATTCCAATTTTCGCTGTCTCTTATACACATCTCCGAGCCCACGAGA
+
BBCCCFCCCCCCGGGGGGGGGGGHHHHGGHHGHFBGF5DGGHHHBG22AAFFF3F5B5BF5BF5B5B5BAE0EFA10B>EE?2?FGH@@FHDD333FGHHB13BB?F4FF3G4?>EE<<B?GGE4F?FHF2?GFH2B<CCCF/F@//?
@M02034:409:000000000-BFKT7:1:1101:7051:14137 1:N:0:28
AAAGTCGAGGTGCCTAAAGTGGCAACCCAGACTAAGGATAAGGTTGGTGGTGTAGAGCTTCCTGTAGCCGCATGGCGTTCGTACTTAAATATGGAACTAACCATTCCAATTTTCGCTGTCTCTTATACACATCTCCGAGCCCACGAGACT
+
BBBBBFBBBBBBGGGGGGGGGGGHHHHGGHHGHHHHHGHHHHHHHHGGFGFFGHHHHHHHGHHHHHHHHGGEGGHHGGGGGGHHHHFHHHGHHHEFHHHHHHHGHHHGHHHHHHGGGGGGHHHHHHGHEHEHHGFGDCGGCFHGGGFGGH
@M02034:409:000000000-BFKT7:1:1101:3165:14155 1:N:0:28
AAAGTCGAGGTGCCTAAAGTGGCAACCCAGACTATGAATACGGTTGGTGGTGTAGAGCTTCCTGTAGCCGCATGGCGTTCGTACTTAAATATGGAACTAACCATTCCAATTTTCGCTGTCTCTTATACACATCTCCGAGCCCACGAGACT
+
BBCBBFCCCCABGGGGGGGGGGFCGGGGFHHGHFHHHHHHHHGHGGGEFGEFGEGDGGHHGHHGGGGDBEEFGEHGGGGEGFGHHHEEHHGHHGDFGHFHGGFGHHFFHHHHHHF?EGFGHEHFGHGFFHFHGHFDCCG@CEHGGGCEDH
@M02034:409:000000000-BFKT7:1:1101:13575:14155 1:N:0:28
AAAGTCGAGGTGCCTAAAGTGGCAACCCAGACTAAGGATAAGGTTGGTGGTGTAGAGCTTCCTGTAGCCGCATGGCGTTCGTACTTAAATATGGAACTAACCATTCCAATTTTCGCTGTCTCTTATACACATCTCCGAGCCCACGAGACT
+
CCCCCFCCCCBCGGGGGGGGGGGHHHHGGHHGHHHHHHHGHHHGGHGGGGGFHHHHHHHHHHHHHHHHHGGGGGHHGGGGGGHHHHHHHHHHHGHHGHGHHHHHHHHHHHHHHHGGGGGFHHHHHHHHGHGHHHHGGFGGGGHGGGGGGG
@M02034:409:000000000-BFKT7:1:1101:15855:14155 1:N:0:28
AAAGTCGAGGTGCCTAAAGTGGCAACCCAGACTTGTAGTCGGGTTGGTGGTGTAGAGCTTCCTGTAGCCGCATGGCGTTCGTACTTAAATATGGAACTAACCATTCCAATTTTCGCTGTCTCTTATACACATCTCCGAGCCCACGAGACT
+
BBBBCFBABBAAGGGGGGGGFGGGHHHEGHHGHHHHHHHHGGGGFGGGFFBFGGGFGGHHHHHGGHHHHGGEGEFFEGGGEFGHHHGHHHHHHHEHHHHHHHGHHHEFHHHHHHGFGGGHHHHHHHEHFHHHHHEHEDGGCGHGFDGGGH
@M02034:409:000000000-BFKT7:1:1101:7997:14157 1:N:0:28
AAAGTCGAGGTGCCTAAAGTGGCAACCCAGACTAAGGAGCATGTTGGTGGTGTAGAGCTTCCTGTAGCCGCATGGCGTTCGTACTTAAATATGGAACTAACCATTCCAATTTTCGCTGTCTCTATACACATCTCCGAGCCCACGAGACTC
+
CCCCCFCCBCABGGGGGGGFGGGHHHHGGHHGHHHHHHHHHHHHHHHGGGBFGHHGGHHHHHHHGHHFGEEEGFHHGGGGGGHHHHGFHHHHHHHHHHHHHHFHHHHHHHHHHHEEGGGGHEHHHHBHFHHHHGFG?DGGGHGGFGGGHG
@M02034:409:000000000-BFKT7:1:1101:28196:14161 1:N:0:28
AAAGTCGAGGTGCCTAAAGTGGCAACCCAGACTAATAAGACTGTTGGTGGTGTAGAGCTTCCTGTAGCCGCATGGCGTTCGTACTTAAATATGGAACTAACCATTCCAATTTTCGCTGTCTCTTATACACATCTCCGAGCCCACGAGACT
+
AAABBFCCCCCCGGGGGGGFGGGGHHHGGHHGHHHHHHHHHHHHHHHGFGFFHHHGHGHHHHHHGFHHHGGGFGHHGGGGGGHHHHHHHHHHHHFGHHGGHHHHHHHHHHHHHHGEGGGGFHHHGHFHFHFHHHHGGGGGGGHGGGGGGG
@M02034:409:000000000-BFKT7:1:1101:21051:14163 1:N:0:28
AAAGTCGAGGTGCCTAAAGTGGCAACCCAGACTAAGGATCATGTTGGTGGTGTAGAGCTTCCTGTAGCCGCATGGCGTTCGTACTTAAATATGGAACTAACCATTCCAATTTTCGCTGTCTCTTATACACATCTCCGAGCCCACGAGACT
+
CCCCCFCCBBCCGGGGGGGGGGGHHHHGGHHGHGHHGHHHHHHHHHGGFGEFHHHHHHHHHHHHHHHHHGGGGGHGGGGGGGHHHHGGHHGHHHGFHGGHHHHHHHGHHHHHHHGGGGGHHHHHHHGHGGHHHHGHGGGGGGHGGGCDDH
@M02034:409:000000000-BFKT7:1:1101:22586:14164 1:N:0:28
AAAGTCGAGGTGCCTAAAGTGGCAACCCAGACTGCGGGTAATGTTGGTGGTGTAGAGCTTCCTGTAGCCGCATGGCGTTCGTACTTAAATATGGAACTAACCATTCCAATTTTCGCTGTCTCTTATACACATCTCCGAGCCCACGAGACT
+
CCBCCFCBCCCCGGGGGGGFGGGHHHHGGHHGHHHEGGEEHHHHHHHEFGAFGHHHHHHHHHHGGHHHHGGCFGHHGGGGGGHHHHGFHHHHHGHHHHHHHHGHHHGHHHHHHHGGGGFFHHHHFHHHHFHHGHF2/@CCGGHGG/CDGH
@M02034:409:000000000-BFKT7:1:1101:4349:14167 1:N:0:28
AAAGTCGAGGTGCCTAAAGTGGCAACCCAGACTAATATGGCTGTTGGTGGTGTAGAGCTTCCTGTAGCCGCATGGCGTTCGTACTTAAATATGGAACTCACCATTCCAATTTTCGCTGTCTCTTATACACATCTCCGAGCC
+
1A11AD1A@DAAFCGEGGGG11FCGHH?C0E0FHHHGHHHACCHBB/AAAAAGGGDGHHHFHHGFG22FAE@EFHEEFGFAF0GEHEBGGGHFF@FGH1BGF1FFHFH2BGHHHGCGEFB2EGBHH222F1F1BB1/>@/<
@M02034:409:000000000-BFKT7:1:1101:26171:14169 1:N:0:28
AAAGTCGAGGTGCCTAAAGTGGCAACCCAGACTACTCCGACTGTTGGTGGTGTAGAGCTTCCTGTAGCCGCATGGCGTTCGTACTTAAATATGGAACTAACCATTCCAATTTTCGCTGTCTCTTATACACATCTCCGAGCCCACGAGACT
+
CCCCCFCCCCCBGGGGGGGGGGGHGHHGGHHGHHHHHHGGGGGHHHEFFGGGHHHGHHHHHHHHHHHHHGGGGGGHGGGGGGFHHHGGHHGHHHFHHHGHHGGHHHHHGGHHHHGGGGGGHHHHGHGHGHHHHHGDE@CFGGHGGFGGGH
@M02034:409:000000000-BFKT7:1:1101:5246:14170 1:N:0:28
AAAGTCGAGGTGCCTAAAGTGGCAACCCAGACTACTGGGCATGTTGGTGGTGTAGAGCTTCCTGTAGCCGCATGGCGTTCGTACTTAAATATGGAACTAACCATTCCAATTTTCGCTTCTCTTATACACATCTCCGAGCCCACGAGACTC
+
BBBBBFBB?DAAFFGGGGGGGGGHGGHGGHD2FHFHHHGHHHFGGGHFGFAFHHFFGHHHHBGFGHHGHFEFFGGHGEGGEEHGHHHG3FFHHHEFFFGHEFGHHHGFFGGGDHGEGHDGGHFGHHGHGGFGHFDFDGGGGHA@@?A?FF
@M02034:409:000000000-BFKT7:1:1101:14041:14172 1:N:0:28
AAAGTCGAGGTGCCTAAAGTGGCAACCCAGACTCATACTCAGGTTGGTGGTGTAGAGCTTCCTGTAGCCGCATGGCGTTCGTACTTAAATATGGAACTAACCATTCCAATTTTCGCTGTCTCTTATACACATCTCCGAGCCCACGAGACT
+
CCCCCFCCDCCBGGGGGGGFGGGHHHHGGHGGHHHHHHHHHHHHHHGFFGGGGFFDGGHHFHHHHFGFGGGEGGFFEEGGGGHGHGHHFHHHHHBDFHHHF0?FFGFFHHHHHFEGGGEHHHHHGHHHGHHHHHHDECDGGEHGGCFGGH
@M02034:409:000000000-BFKT7:1:1101:14736:14172 1:N:0:28
AAAGTCGAGGTGCCTAAAGTGGCAACCCAGACTCAGTCTTCTGTTGGTGGTGTAGAGCTTCCTGTAGCCGCATGGCGTTCGTACTTAAATATGGAACTAACCATTCCAATTTTCGCTGTCTCTTATACACATCTCCGAGCCCACGAGACT
+
AAAABFBBBBBBGGGGGGGGGGGHHHHEGHEGHHHHGHHHHGGGHFGGGGGFGGGAGHHHHHHHHHHFHGGGGGHFGFGGGEGHHHHHHHHHHGBGHHGFHHFHEBFH4FGHHGE?FGFHHHHHFFGHGHHHGBG2ABDCCGEGGCFGGF
@M02034:409:000000000-BFKT7:1:1101:24455:14175 1:N:0:28
AAAGTCGAGGTGCCTAAAGTGGCAACCCAGACTGGGAATGATGTTGGTGGTGTAGAGCTTCCTGTAGCCGCATGGCGTTCGTACTTAAATATGGAACTAACCATTCCAATTTTCGCTGTCTCTTATACACATCTCCGAGCCCACGAGACT
+
BBBBBFAAADBBGGGGGGGDGGGGHDHGGHHGHHHHHGHHHHGHHHHEFEAFGHGDHHHHHHHHHGHFFGGCGGHHGGGGGEHGHHHGHGHHHHEHHHHEGHHHHHFHHHHHHHGGGGGGHHHHFHHHHHEHHHFFDCDCCCGGGCCGFH
@M02034:409:000000000-BFKT7:1:1101:4374:14182 1:N:0:28
AAAGTCGAGGTGCCTAAAGTGGCAACCCAGACTAATATGGCTGTTGGTGGTGTAGAGCTTCCTGTAGCCGCATGGCGTTCGTACTTAAATATGGAACTAACCATTCCAATTTTCGCTGTCTCTTATACACATCTCCGAGCCCACGAGACT
+
AABBAFBADDAAGGGAGGGGFGGHHHHGGHHGHHGHHFFDFHGHHHHDFDGGGFHGEFHHEHEBG5GFHGCEFGHHGEFGGGFHHHHHHGEGGFFFEGFFHHEHFFDF4GHHHHGGGGGBBHHHGHBH?2?GFGFDDFGCDEAF@CCDGD
@M02034:409:000000000-BFKT7:1:1101:4355:14185 1:N:0:28
AAAGTCGAGGTGCCTAAAGTGGCAACCCAGACTAATATGGCTGTTGGTGGTGTAGAGCTTCCTGTAGCCGCATGGCGTT
+
BBCCBFACCCBCGGGGGGGGGGGHHHHGGHHGHGFHFGHHHGFBGHHECEEE13D5A53B5GDBB5A53AE0EEE10?>
@M02034:409:000000000-BFKT7:1:1101:20845:14187 1:N:0:28
AAAGTCGAGGTGCCTAAAGTGGCAACCCAGACTACGAGGCAGGTTGGTGGTGTAGAGCTTCCTGTAGCCGCATGGCGTTCGTACTTAAATATGGAACTAACCATTCCAATTTTCGCTGTCTCTTATACACATCTCCGAGCCCACGAGACT
+
CBCCCFCCCCCCGGGGGGGGGGGHHHHGGHHGHHHGGGGGGGGHHHGEFGEFGHHHHHHHHHHHHHHHHGGGGGHHGGGGGFHHHHHHHHGHHHHHGHHGHHGHHHHHHHHHHHGGGGGGHHHHHHHHHHGHHHHGGGGGGGHGGGGGGH
@M02034:409:000000000-BFKT7:1:1101:23646:14193 1:N:0:28
AAAGTCGAGGTGCCTAAAGTGGCTAATAAGTATGTTGGTGGTGTAGAGCTTCCTGTAGCCGCATGGCGTTCGTACTTAAATATGGAACTAACCATTCCAATTTTCGCTGTCTCTTATACACATCTCCGAGCCCACGAGACTCCTGAGCAT
+
CCCCCFCBCCCCGGGGGGGGGGGHH4FAGH66DEAFA2EGAGGHEHDGHHHFFHGFFF5AEEAEEFAEAEFEG21?GG5@FFGB33BFE3F@?BGHH4GHGHHHFEGGGGDHDFHFHG?FCFFBF???EEC@F/FC<BDGHHBDHHHHG<
@M02034:409:000000000-BFKT7:1:1101:17543:14197 1:N:0:28
AAAGTCGAGGTGCCTAAAGTGGCAACCCAGACTCCGTTGTGGGTTGGTGGTGTAGAGCTTCCTGTAGCCGCATGGCGTTCGTACTTAAATATGGAACTAACCATTCCAATTTTCGCTGTCTATACACATCCCGAGCCCACGAGACGGACT
+
CCCCCFCCCCBCGGGGGGGGGGGHHHHGGHHGHHHGHGGEEEGGGGGFFGGFHGGFGGHHHHHHHHHHGGGEFFFHGEGGGGHHHHGGHHHGHGBGHHHGGHBGFFHHHHHHHHGGGGGHHHHHFHHHHBFHGGGGGGHGGGGGDGGGGG
@M02034:409:000000000-BFKT7:1:1101:12941:14202 1:N:0:28
AAAGTCGAGGTGCCTAAAGTGGCAACCCAGACTCAGTCTGAGGTTGGTGGTGTAGAGCTTCCTGTAGCCGCATGGCGTTCGTACTTAAATATGGAACTAACCATTCCAATTTTCGCTGTCCTTATACACATCTCCGAGCCCACGAGACTC
+
CCCCCFCCCCBCGGGGGGGGGGGHHHHGGHHGHHGHHHHHFHGGGHGFFGEFGFHGHHHHHHHHGHHHHGGGGGHHGGGGGGHHHHGGHHGHHHHHHHGHHHHHGHHHHHHHHFGGGGGGHHHHHHFHGHHGHGFGCFGCGEGGFGGGHG
@M02034:409:000000000-BFKT7:1:1101:7093:14206 1:N:0:28
AAAGTCGAGGTGCCTAAAGTGGCAACCCAGTTTAAGGGTGGTGTAGAGCTTCCTGTAGCCGCATGGCGTTCGTACTTAAATATGGAACTAACCATTCCAATTTTCGCTGTCTCTTATACACATCTCCGAGCCCACGAGACTCCTGAGCAT
+
CBCCCFCCCCBCGGGGGGGGFGGHHHHGGHGHHHHHFHHFGGGHGHHHHHHHGHHHHHFFGGFGGGGG1FGGFBFGHGHHHHHHHBHHHFHHGHHHGFHGHHHHHGGGGGHHGHHHHGHHGHHGHHHDCGGGGAFG<@GGHHHGFHHGHH
@M02034:409:000000000-BFKT7:1:1101:26743:14209 1:N:0:28
AAAGTCGAGGTGCCTAAAGTGGCAACCCAGACTAAGAATCAGGTTGGTGGTGTAGAGCTTCCTGTAGCCGCATGGCGTTCGTACTTAAATATGGAACTAACCATTCCAATTTTCGCTGTCTCTTATACACATCTCCGAGCCCACGAGACT
+
BBBBBFBBBBBBGGGG4AGGGGGHHHHGGHHGHHHHHHHHHHGGHHGGFGEFHHHHHHHHHHHHHHHHHGGGGGHHGGGGGGGHHHHHHHHHHHFFHHHHHHGHHHHHHHHHHHGGGGGHHHHHHHGHGHHHGHHFGCGGGGHGGGGGGH
@M02034:409:000000000-BFKT7:1:1101:15645:14209 1:N:0:28
AAAGTCGAGGTGCCTAAAGTGGCAACCCAGACTCAGAATCAGGTTGGTGGTGTAGAGCTTCCTGTAGCCGCATGGCGTTCGTACTTAAATATGGAACTAACCATTCCAATTTTCGCTGTCTCTTATACACATCTCCGAGCCCACGAGACT
+
ABACAFBBDBCCGGGGGGGFGGGHHHHGGHHGHHHHHHHHHHHGHHGGGGGGHHHHHHHHHHHHHHHHHGGFGGHHGGGGGGHHHHHHFHHHHHHHHHHGHHHHHHFHFGHHHHGGGGGHHHHHGHHHHHHHHHHGGCGGGGHGGCGGGH
@M02034:409:000000000-BFKT7:1:1101:16495:14212 1:N:0:28
AAAGTCGAGGTGCCTAAAGTGGCAACCCAGACTCATGGTGGTGTAGAGCTTCCTGTAGCCGCATGGCGTTCGTACTTAAATATGGAACTAACCATTCCAATTTTCGCTGTCTCTTATACACACTCCGAGCCCACGAGACTCCTGAGCAT
+
CCCCCFBCBCBCGGGGGGGGGGGGHHHGGHHGHHHHHHHHGGGHHHHHGGHHHHHHHHHGGGFGGHHGGGGGGHHHHHFFGHHHHFFHHHHHHHHHHHHHHHHHHGGGGGHHHHHHHHHHHHEFCHFGGCFGHG?CB?BGHHHHHBHFG
@M02034:409:000000000-BFKT7:1:1101:26759:14218 1:N:0:28
AAAGTCGAGGTGCCTAAAGTGGCAACCCAGACTAAGAATCAGGTTGGTGGTGTAGAGCTTCCTGTAGCCGCATGGCGTTCGTACTTAAATATGGAACTAACCATTCCAATTTTCGCTGTCTCTTATACACATCTCCGAGCCCACGAGACT
+
B?ABBFBABBAAGGF5BGFBGGGHHHHGFHHFHHHHHHHHHGHDFHGEFFEFGGHEFFGHEGHHGFHFHFEEFEHFEEFGEFEFHHGGHHFFGF3ECFBBGHFHHHHBGHGGGFGEFGGBGFFFFHBGGGBGFB??ECGBFFFFDGGGAG
@M02034:409:000000000-BFKT7:1:1101:16152:14219 1:N:0:28
AAAGTCGAGGTGCCTAAAGTGGCAACCCAGACTACGACTACGGTTGGTGGTGTAGAGCTTCCTGTAGCCGCATGGCGTTCGTACTTAAATATGGAACTAACCATTCCAATTTTCGCTGTCTCTTATACACATCTCCGAGCCCACGAGACT
+
BCCCCFCCCCABGGGGGGGFGGGFGGHGGHHGHHHGGGGEHGGHGGGEFGAFGGHGHHHHHHHHGHHHHGGGGGHHGEGGGGGHHHHHHHGHHHFGHHHHHHHHHHGHHHHHHHGGGGFFHHHHHHHHGHHHHHGHEBDDGGHGGGGDGH
@M02034:409:000000000-BFKT7:1:1101:15657:14228 1:N:0:28
AAAGTCGAGGTGCCTAAAGTGGCAACCCAGACTCAGAATCAGGTTGGTGGTGTAGAGCTTCCTGTAGCCGCATGGCGTTCGTACTTAAATATGGAACTAACCATTCCAATTTTCGCTGTCTCTTATACACATCTCCGAGCCCACGAGACT
+
BBBBAFBBBBABGGGGFGGFGGGFHHHGGHHGGHHGHHHHHHHDGHGGFEEFGFHFGHHHFHHHGFHHHGGGGGHHGEGGGGGHGHFHHGFHHEFFHGHCGHHHHHFGBHHHHHGGGGEHHHHHFHHHEHFHHHHHG/C?/FFFF??DGH
@M02034:409:000000000-BFKT7:1:1101:13155:14230 1:N:0:28
AAAGTCGAGGTGCCTAAAGTGGCAACCCAGACTCTGCATGGGGTTGGTGGTGTAGAGCTTCCTGTAGCCGCATGGCGTTCGTACTTAAATATGGAACTAACCATTCCAATTTTCGCTGTCTCTTATACACATCTCCGAGCCCACGAGACT
+
BBBBBFBBBBBBGGGGGBGFGGGHHHHGGHHGHHHHHHHHHHGGGGGGGGDFHHHHHHHHHHHHHHHGHGGEEFHHGEGGGFHHHHHHHHHHHEFFHHHHHHHHHHGHHHHHHHGGGGGHHHHHGHGHGHHHFHHHG/?DCGHGC?FGGH
@M02034:409:000000000-BFKT7:1:1101:8936:14235 1:N:0:28
AAAGTCGAGGTGCCTAAAGTGGCAACCCAGACTTATAATAATGTTGGTGGTGTAGAGCTTCCTGTAGCCGCATGGCGTTCGTACTTAAATATGGAACTAACCATTCCAATTTTCGCTGTCTCTTATACACATCTCCCGAGCCCACGAGA
+
CDDCCFCCCCBCGGGGGGGGGGGHHHHGGHHGHHHHHGHHHHHHHHHGFGEGHHHHHHHHHHHHGHHHHGGGGGHHGGGGGGHHHHHGHHHHHHHGHHHGHHGHHHHHHHHHHHGGGGGHHHHHHHHHHFHHHHHHFDFGGGGHGGGGG
@M02034:409:000000000-BFKT7:1:1101:16361:14243 1:N:0:28
AAAGTCGAGGTGCCTAAAGTGGCAACCCAGACTAATCGGGAGGTTGGTGGTGTAGAGCTTCCTGTAGCCGCATGGCGTTCGTACTTAAATATGGAACTAACCATTCCAATTTTCGCTGTCTCTTATACACATCTCCGAGCCCACGAGACT
+
BCCCAFBCCCAAGGGGGGGGGGGHHHHGGHHGHHHHHGGGGGGGHHGGGGFFHHHGHHHHHHHHGHHHHGGGGGHHGGGGGGHHHHHHHHHHHHHGGHGGHHGHHHHGHHGHHHGGGGGGHHHHHHHHHHGGHHHHFCGDGGHGGGGGGH
@M02034:409:000000000-BFKT7:1:1101:27783:14247 1:N:0:28
AAAGTCGAGGTGCCTAAAGTGGCAACCCAGACTAATAATAATGTTGGTGGTGTAGAGCTTCCTGTAGCCGCATGGCGTTCGTACTTAAATATGGAACTAACCATTCCAATTTTCGCTGTCTCTTATACACATCTCCGAGCCCACGAGACT
+
CBCCBFCBCCAAGGGGGGGFGGGGHHHGGHHGHHHHHHHHHHHGHHHGFGBFFGHHHGHHHHHHGFGFGEEGGGHHGGGGGGHHHHHHHHHHGHFFEGGHHHGHHHHHHHHHHHGFGGGGHGHHHHGHEHFHHGDGGGG@FGHGGGGGGF
@M02034:409:000000000-BFKT7:1:1101:3628:14251 1:N:0:28
AAAGTCGAGGTGCCTAAAGTGGCAACCCAGACTAGGTGTGATGTTGGTGGTGTAGAGCTTCCTGTAGCCGCATGGCGTTCGTACTTAAATATGGAACTAACCATTCCAATTTTCGCTGTCTCTTATACACATCTCCGAGCCCACGAGACT
+
AAAAAFBBBBABGGGGGGGGGGGFFHHAGDHGHHGHGGFEGGHFFFFGGDAFCGHDGHHHFHHFG5FFGEAFFGHHGGGGEFFHFGGEFGDGFB@DGHFGHHHHHHHHDFGHHHGGGGGFHHGGFGFGGHFHFGHFF/DB@CGG/ACAEF
@M02034:409:000000000-BFKT7:1:1101:7002:14251 1:N:0:28
AAAGTCGAGGTGCCTAAAGTGGCAACCCAGACTCA
+
BBBBBFAADBABGGGGFGGGGGGHHHHGGHHGH3F
@M02034:409:000000000-BFKT7:1:1101:21267:14255 1:N:0:28
AAAGTCGAGGTGCCTAAAGTGGCAACCCAGACTCAGAATCAGGTTGGTGGTGTAGAGCTTCCTGTAGCCGCATGGCGTTCGTACTTAAATATGGAACTAACCATTCCAATTTTCGCTGTCTCTTATACACATCTCCGAGCCCACGAGACT
+
CCCCCFCCCCCCGGGGGGGFGGGHHHHGGHHGHHHHHGHHHHHHHHEGGGGGHHHFHFHHHHHHHHHG3EGEEGHFGGGGGGFHHHFGHHGGHHDGFHHHGADGHHGGGGGHHFGGGGGHHHHHBHHGFFHHHHGFF@CFCEHGGGFDDB
@M02034:409:000000000-BFKT7:1:1101:3252:14262 1:N:0:28
AAAGTCGAGGTGCCTAAAGTGGCAACCCAGACTGTTGGGGGTGTTGATCTTCCTGTAGCCGCATGGCGTTCGTACTTAAATATGGAACTAACCATTCCAATTTTCGCTGTCTCTTATACACAT
+
DDDDCFDCDCBCGGGGGGGGGGGGHHHGGHHGHF3FGC?FGGCA1AF55AG555FA5D53BE0BEF1>>>FEF21?F@33B@@433B3?3B30?BBG4FG?B?G4/EEAE2F33F3GF?322B
@M02034:409:000000000-BFKT7:1:1101:8123:14262 1:N:0:28
AAAGTCGAGGTGCCTAAAGTGGCAACCCAGACTACGCCTCCGGTTGGTGGTGTAGAGCTTCCTGTAGCCGCATGGCGTTCGTACTTAAATATGGAACTAACCATTCCAATTTTCGCTGTCTCTTATACACATCTCCGAGCCCACGAGACT
+
CCCBCFCCCCBBGGGGGGGGGGGHGHHGGHHGHHHGGGHGHGGEGGGGFGEFGFGFHHHHHHHHHHHHHGGGGGHHGFGGFFGHHHHHHHHHHHFHHHHGHHFHHHGHHHHHHHGGGGGHHHHHFHFFHGFHHHHHECGCFGHGGGGGGH
@M02034:409:000000000-BFKT7:1:1101:6515:14264 1:N:0:28
AAAGTCGAGGTGCCTAAAGTGGCAACCCAGACTCATAATACTGTTGGTGGTGTAGAGCTTCCTGTAGCCGCATGGCGTTCGTACTTAAATATGGAACTAACCATTCCAATTTTCGCTGTCTCTTATACACATCTCCGAGCCCACGAGACT
+
CCCCCFCCCCBCGGGGGGGFGGGHHHHGGHHGHHHHHHHHHHHHHHHGGGEFGHHFGHHHHHHGFGHGHEGGGGGHGEGGGFHHHHHHHHHHHHHGGHHGGHGHHHGGHHHHGHGGGGFHHHHHHHHHFHHHHHHHGCGBFGHGGGGGGH
@M02034:409:000000000-BFKT7:1:1101:21251:14266 1:N:0:28
AAAGTCGAGGTGCCTAAAGTGGCAACCCAGACTCAGAATCAGGTTGGTGGTGTAGAGCTTCCTGTAGCCGCATGGCGTTCGTACTTAAATATGGAACTAACCATTCCAATTTTCGCTGTCTCTTATACACATCTCCGAGCCCACGAGACT
+
BBBBBFBBBBBBGGGGGGGGGGGHFHHGGHHGHGGHHHHHGHHHHHGEGGEFHHHHHHHGHHHHHHHHHGGGGGHHGGGGGGFHHHHHHHGHHHHFHHFHHHGHHHFHHHHHHHGGGGGHHHHHGGHHGHHHHGH?DCC>CFHGGGGGGH
@M02034:409:000000000-BFKT7:1:1101:23543:14271 1:N:0:28
AAAGTCGAGGTGCCTAAAGTGGCAACCCAGACTACGCAGACTGTTGGTGGTGTAGAGCTTCCTGTAGCCGCATGGCGTTCGTACTTAAATATGGAACTAACCATTCCAATTTTCGCT
+
CCCCBFBBBCCCGGGGGGGGGGGHHHHGGHHGHHH?A2A2B3FGHHEEFGEFHGHBGHHHHHHHHHHHHGGGGGHHGGGGGGHHHHHHHHHHHHFHHHHHHHHHHHGHHHHHHHGGG
@M02034:409:000000000-BFKT7:1:1101:3083:14277 1:N:0:28
AAAGTCGAGGTGCCTAAAGTGGCAACCCAGACTTGTCATCATGTTGGTGGTGTAGAGCTTCCTGTAGCCGCATGGCGTTCGTACTTAAATATGGAACTAACCATTCCAATTTTCGCTGTCTCTTATACACATCTCCGAGCCCACGAGACT
+
AAAAAFABBBABGGGGGGGGGFGFFHGFGHHGFHDGGFE5FGDGGF2EF?EFA3D5B53BAFHFFFAD3AE0EEG1E>EFA?2?FGFHGG4BBF3@F3FG@1BFBEG4EG3G44>/ED/B4BB444B4F?GBGDGDC@@DBE<?//@DAH
@M02034:409:000000000-BFKT7:1:1101:2621:14279 1:N:0:28
AAAGTCGAGGTGCCTAAAGTGGCAACCCAGACTGAGAGGCCTGTTGGTGGTGTAGAGCTTCCTGTAGCCGCATGGCGTTCGTACTTAAATATGGAACTAACCATTCCAATTTTCGCTGTCTCTTATACACATCTCCGAGCCCACGAGACT
+
BBBCAFBBCCBCGGGGGGGGGGGGHHHGGHHGHHHHHHGGGHGHHHHGFGEFHHHHHHHHHGHHHHHHHGGGGGHHGGGGGGHHHHHHHHHHHHFHGHHHHHFHHHHHHHHHHHGGGGGHHHHHHHGHGHFHGHFGFGGFGGHGGGGGGH
@M02034:409:000000000-BFKT7:1:1101:20923:14291 1:N:0:28
AAAGTCGAGGTGCCTAAAGTGGCAACCCAGACTTGTTGTTGTGTTGGTGGTGTAGAGCTTCCTGTAGCCGCATGGCGTTCGTACTTAAATATGGAACTAACCATTCCAATTTTCGCTGTCTCTTATACACATCTCCGAGCCCACGAGACT
+
AABBAFBBBDAAGGGGGGGFFGGHGHHGGHHGHHHGHHGHHHGHHHHEFGEFGFHHHHHHHHHHHHHGHGCGEGHHGGGGGGHHHHGFHHGHHGFGHHHHGHHGHHFFHHHHHHGFGGGHHGHHFGHHHHHHHHHHD@FGGGHGGGGGGH
@M02034:409:000000000-BFKT7:1:1101:4164:14292 1:N:0:28
AAAGTCGAGGTGCCTAAAGTGGCAACCCAGACTAATAAGAATGTTGGTGGTGTAGAGCTTCCTGTAGCCGCATGGCGTTCGTACTTAAATATGGAACTAACCATTCCAATTTTCGCTGTCTCTTATACACATCTCCGAGCCCACGAGACT
+
CCCCCFCCCCCCGGGGGGGFGGGHHHHGGHHGHHHHGHHFHHHHHHGEFGGGHHHFGFHHHHHHHGHHHFGFGGHHGGGGGGHHHHHHHHHHHHGFGHHGGHHHHHHHHHHHHFGGGGEHHGHHHHHHFHGHHHHHGCGGGGHGGGGGGH
@M02034:409:000000000-BFKT7:1:1101:11392:14299 1:N:0:28
AAAGTCGAGGTGCCTAAAGTGGCAACCCAGACTAATGGTAAGGTTGGTGGTGTAGAGCTTCCTGTAGCCGCATGGCGTTCGTACTTAAATATGGTACTAACCATTCCAATTTTCGCTGTCTCTTATACACATCTCCGAGCCCAC
+
CCCCCFCBCCCCGGGGGGGGGGGHHHHGGHGFFHHBGHGB5BGHAG?AF?FEABD5B5BB5FG55555AAE0EEE10>>FA?2??FH3@FG@B344BEGH313B?4F??D3F44/EE/<B?FD?4B44D22?BFG2?>/><<FG
@M02034:409:000000000-BFKT7:1:1101:18858:14300 1:N:0:28
AAAGTCGAGGTGCCTAAAGTGGCAACCCAGACTAATGCGGGTGATGGTGGTGCAGTGC
+
A3AAAFBADBBBGGGGGGGGGGGHFHHGECGGHCE55BEEG2E1DGB351B133D535
@M02034:409:000000000-BFKT7:1:1101:11450:14304 1:N:0:28
AAAGTCGAGGTGCCTAAAGTGGCAACCCAGACTTCGCCGAAGGTTGGTGGTGTAGAGCTTCCTGTAGCCGCATGGCGTTCGTACTTAAATATGGAACTAACCATTCCAATTTTCGCTGTCTCTTATACACATCTCCGAGCCCACGAGACT
+
BBCCBFCCCBBAGGGGGGGGGGGHHHHGGHHGHHHGGGGGGGGGGHGGGGEFHHHGHHHHHHHHHHHHHGGGGFHHGGGGGEGHHHFHFHFHHGGHHHHFHHFHHHGGHHHHHHGGGGGHHHHHHHHDDGFFHHFFFFGGCAGGGGGFDF
@M02034:409:000000000-BFKT7:1:1101:11411:14304 1:N:0:28
AAAGTCGAGGTGCCTAAAGTGGCAACCCAGACTAATGGTAAGGTTGGTGGTGTAGAGCTTCCTGTAGCCGCATGGCGTTCGTACTTAAATATGGAACTAACCATTCCAATTTTCGCTGTCTCTTATACACATCTCCGAGCCCACGAGACT
+
AAABBFBADBBBGGGGGEFEFGGHHGHGGHAFGHHFHHGHGHHHHHGEFGEFHHHGGGHGHHHGGHHHHGGEFGGHGGGFFFGHHHFDGFFHHHFHGHGFHHHGHHGBHHHHHFFGGGGFHHHHHHHHFHFHHGFGGCGGGGFGC/ADGF
@M02034:409:000000000-BFKT7:1:1101:5368:14304 1:N:0:28
AAAGTCGAGGTGCCTAAAGTGGCAACCCAGACTATGGAGAAGGTTGGTG
+
?AA>AD?A@DAAFGFFGGGFGBF0AFG0AFCFHFF2A1A1FE0FGFE/A
@M02034:409:000000000-BFKT7:1:1101:4161:14311 1:N:0:28
AAAGTCGAGGTGCCTAAAGTGGCAACCCAGACTAATAAGAATGTTGGTGGGGTAGAGCTTCCTGTAGCCGCATGGCGTTCGTACTTAAATGTGGAACTAACCATTCCAATTTTCGCTGTCTCTTATACACA
+
AAAAAFB@AD24BFDEFAGGFGFHF4C222AF33AGHHHEDGEAFBH?E20ABA1FF5B3B3BFHEH5DA0>EEF1EECAE1?1FDEFGH4BB@33?3?3CAG3B4B4FBFF?FE?</E3D?221BBD21?
@M02034:409:000000000-BFKT7:1:1101:21586:14317 1:N:0:28
AAAGTCGAGGTGCCTCAAGTGGCAACCCAGACTCATGGGGGGGTTGGTGGTGTAGAGCTTCCTGTAGCCGCATGGCGTTCGTACTTAAATATGGAACTAACCATTCCAATTTTCGCTGTCTCTTCTACACATCTCCGAGCCCACGAGACT
+
A?AAAFB>ADAAFFG4BFEFGCGHHHHGGHHGHHFDHHHCA?C;A@-DEGGF.0CFFFGGFFGGFFFFFD?9DFGGBF<FFFEFFFFFFF/FFF/9FFF//;BBFFFBBBBFBFBBDFFFFFFF/:BF/BFFFFFF.9B?;EFF?-@DDF
@M02034:409:000000000-BFKT7:1:1101:18864:14319 1:N:0:28
AAAGTCGAGGTGCCTAAAGTGGCAACCCAGACTAAGGCGGGGGTTGGTGGTGCAGAGCTTCCTGT
+
AB?AAFBBBBBBGGGGGGGGGGGHGHHGGHHGHFFEECEGCEC/>EEAE?E?3??3?C3F3B?GD
@M02034:409:000000000-BFKT7:1:1101:2169:14320 1:N:0:28
AAAGTCGAGGTGCCTAAAGTGGCAACCCAGACTAGGCAGGATGTTGGTGGTGTAGAGCTTCCTGTAGCCGCATGGCGTTCGTACTTAAATATGGAACTAACCATTCCAATTTTCGCTGTCTCTTATACACATCTCCGAGCCCACGAGACT
+
?AAABFBBDBBBGGGGGGGGGGFFFGHGGHHFFHHHHHEGFHHHHHHEFF1FGGF5FFHHFFHHEGH5FEFCEEHBEEFFFEFEEHFFHHEFHH@EFHGFGFFGGFGFHHHHHFF/EEEBFGGHGHFGECGGFGD?C/D@/?F<@CCAEF
@M02034:409:000000000-BFKT7:1:1101:13237:14325 1:N:0:28
AAAGTCGAGGTGCTAAAGTGGCAACCCAGACTACGGGTCCGGTTGGTGGTGTAGAGCTTCCTGTAGCCGCATGGCGTTCGTACTTAAATATGGAACTAACCATTCCAATTTTCGCTGTCTCTTATACACATCTCCGAGCCCACGAGACTC
+
CCCCCFCCCCBCGGFGGGGGGGHHHHGGHHGHHHGGGGFHGGEEGGBFFEFGHHGHGHHHHHHHHHHHGF@EFHGEEGGGGHHHHGGHHHHHHGHHHHHHHHGHHHH4GGHHHGGGGDHFGHHHHHFHHGGHFHHGCFGGGHGGGGCFHG
@M02034:409:000000000-BFKT7:1:1101:21607:14328 1:N:0:28
AAAGTCGAGGTGCCTAAAGTGGCAACCCAGACTCATGGGGGGGTTGGTGGTGTAGAGCTTCCTGTAGCCGCATGGCGTTCGTACTTAAATATGGAACTAACCATTCCAATTTTCGCTGTCTCTTATACACATCTCCGAGCCCACGAGACT
+
BBBBAFBAB@ABGGGGFGGGGGGHHHHGGHHGHHHHHGHGGGGGGGGDFGDCFGGFFGGGGGGGCGGGGGGAFDGGFFFEDABFEFFFFFFFFFEBFFFFFFFFFFFFFFFFFFFFFFFFFFFFFFFFFFFFFFFFF--@FFFFFFFFFF
@M02034:409:000000000-BFKT7:1:1101:24164:14329 1:N:0:28
AAAGTCGAGGTGCCTAAAGTGGCAACCCAGACTGTTGGTGGTGGGCGGCTTCCTGTAGCCGCATGGCGTTCGTACTTAAATATGGAACTAACCATTCCAATTTTCGCTGTCTCTTATACACATCTCCGAGCCCACGAGACTCCTGAGCAT
+
CBCCCFCBCCCCGGGGGGGGGGGHHHHGGHHGHFEFHHGGGGGGEEG?FGGHHHHGGHHHGGGGGHHGGGGGGHFGHHGHHHHFHDGHHGHGHHHHHGHHHHHHHGGGGGHHHHHHHHHFHHGHHGHGGGGGGHGGDGGGHH0D0DG0GH
@M02034:409:000000000-BFKT7:1:1101:12900:14332 1:N:0:28
AAAGTCGAGGTGCCTAAAGTGGCAACCCAGACTGATAAGAAGGTTGGTGGTGTAGAGCTTCCTGTAGCCGCATGGCGTTCGTACTTAAATATGGAACTA
+
BAB@AFAABDBBGGCBB4FFGGGFHFHGGH22F33D55FF5AGFFHEEC?GFG3F5DDFE5BFFFD5F3EGEEAC?0BEGGE2CFGDG@BGFD@33BF@
@M02034:409:000000000-BFKT7:1:1101:15780:14334 1:N:0:28
AAAGTCGAGGTGCCTACAGTGGCAACCCAGACTAGTGATAGGGTTGGTGGTGTAGAGCTTCCTGTAGCCGCATGGCGTTCGTACTTAAATATGGAACTAACCATTCCAATTTTCG
+
A111AFA>DAAAGGGF11BBAFFHGHHGGGHGHHBB12FGHHFBFECGGGEFHBGBGHHHFHHHHHHHHEGGGGGHGG/FAEHHHHDDFGEHHEFDCGFGFHEF1B>2GGHHG2E
@M02034:409:000000000-BFKT7:1:1101:8001:14339 1:N:0:28
AAAGTCGAGGTGCCTAAAGTGGCAACCCAGACTCATAATCAGGTTGGTGGTGTAGAGCTTCCTGTAGCCGCATGGCGTTCGTACTTAAATATGGAACTAACCATTCCAATTTTCGCTGTCTCTTATACACATCTCCGAGCCCACGAGACT
+
BCCCCFCBBBBBGGGFGGGGGGGHHHHGGHHGHHHHHHHHHHGGHHGEFEBFGGHHGHHHHHHHHHHHHGGEEGHHGFGGGGHHHHHFGHHHHHGHGHHHHHGGHHHFHHHHHHGGGGGHHHHHHHHHHHHFHHGDFBGGGGGEGGGGGH
@M02034:409:000000000-BFKT7:1:1101:3708:14340 1:N:0:28
AAAGTCGAGGTGCCTAAAGTGGCAACCCAGACTCAGAATACGGTTGGTGGTGTAGAGCTTCCTGTAGCCGCATGGCGTTCGTACTTAAATATGGAACTAACCATTCCAATTTTCGCTGTCTCTTATACACATCTCCGAGCCCACGAGACT
+
CCCCCFCCCCCCGGGGGGGGGGGHHHHGGHHGHHHHHHHHHHGHGGGEFGEFHHHHHHHHHHHHHHHHHGGEEGHHGGGGGGEHHH4EGHFHHGGBFHGFHHGFHHFGHHHHHHGGGGEBFFFG3FBGFHFHHFFHGGGGGGHGGGGFGH
@M02034:409:000000000-BFKT7:1:1101:3728:14341 1:N:0:28
AAAGTCGAGGTGCCTAAAGTGGCAACCCAGACTCAGAATACGGTTGGTGGTGTAGAGCTTCCTGTAGCCGCATGGCGTTCGTACTTAAATATGGAACTAACCATTCCAATTTTCGCTGTCTCTTATACACATCTCCGAGCCCACGAGACT
+
CC@BADABBCBCGGGGGDGFGGGGHHHGGHDGHHHHGHGCHHEGGCGGGGGFHHGFHHHHHHHHHGHHHGGGGGHHGGGGGGFHHHHHHGFHGFGHGHGFHHHHHGHFEGHHHGGGGGDHHGHHHHFHFHGHHHHHDBBCGGHGCDGDFH
@M02034:409:000000000-BFKT7:1:1101:15798:14343 1:N:0:28
AAAGTCGAGGTGCCTAAAGTGGCAACCCAGACTAGTGATAGGGTTGGTGGTGTAGAGCTTCCTGTAGCCGCATGGCGTTCGTACTTAAATATGGAACTAACCATACCAATTTTCGCTGTCTCTTATACACATCTCCGAGCCCACGAGACT
+
CCCCBFCCCCCCGGGGGGGGGGGHHHHGGHHGHFFHHHBGFHHGFG2ABEGFHDF5B53F5FGHF5A5FEG0BEGCE>EEE>BFFFHGFFHFHF3@GGHH303F3?F3?FFHF4E/EE?G4?F33?BDHB2CGHF2?/<C?=F/DG//?G
@M02034:409:000000000-BFKT7:1:1101:20166:14347 1:N:0:28
AAAGTCGAGGTGCCTAAAGTGGCAACCCAGACTGCGCCTTCGGTTGGTGGTGTAGAGCTTCCTGTAGCCGCATGGCGTTCGTACTTAAATATGGAACTAACCATTCCAATTTTCGCTGTCTCTTATACACATCTCCGAGCCCACGAGACT
+
CCCCCFCCCCABGGGGGGGGGGGGHHHGGHHFHHHFGGGGHGGFEGGFFGBFFGHGHHHHHHHFGHHHHGGGGGHHGEFGEEHHHHHGHHGHGHHFHHHHHHHHHHHHHHHHHHGGGGGGHHHHHHGHFHEHGFGHGGGGCGHGGGGGGH
@M02034:409:000000000-BFKT7:1:1101:22442:14348 1:N:0:28
AAAGTCGAGGTGCCTAAAGTGGCAACCCAGACTGCGGCTTCTGTTGGTGGTGTAGAGCTTCCTGTAGCCGCATGGCGTTCGTACTTAAATATGGAACTAACCATTCCAATTTTCGCTGTCTCTTATACACATCTCCGAGCCCACGAGAC
+
BAAB?FAAD2AAGGGGGGGGGGGHHHHGCE2BGC3A22A225DGHHH1BEEFAFGGEFHHHHHHHGGGHGEEEEHHGGGEGEFHHHFDEGGHHGGFHEFCGGHHHFBF4GGFG4E?EFGFHGHHDGBGGB2GFHFBD/BC@FHGGCCDG
@M02034:409:000000000-BFKT7:1:1101:15479:14351 1:N:0:28
AAAGTCGAGGTGCCTAAAGTGGCAACCCAGACTAGTAATCATGTTGGTGGTGTAGAGCTTCCTGTAGCCGCATGGCGTTCGTACTTAAATATGGAACTAACCATTCCAATTTTCGCTGTCTCTTATACACATCTCCGAGCCCACGAGACT
+
CCCCCFCCCCCBGGGGGGGGGGGHHHHGGHHGHBGGHHHHHGHHHHHGF?FFGFGBGHDGHHHHHG5FGEGEEGHCFFEGGEFHGHHEGHHHHF3BFCEFF?3FGGFDFGDHE4EFFE?FEGHD4F??FC3FGGHDF?@CGGHFGGGGGH
@M02034:409:000000000-BFKT7:1:1101:2463:14351 1:N:0:28
AAAGTCGAGGTGCCTAAAGTGGCAACCCAGACTAATAAGAAGGTTGGTGGTGTAGAGCTTCCTGTAGCCGCATGGCGTTCGTACTTAAATATGGAACTAACCATTCCAATTTTCGCTGTCTCTTATACACATTCCGAGCCCACGAGACTC
+
BAABBFBAADBBGGGGGGGGGGGHHHGGGHHGHHHHHHHHHHHHHGGEFGGFHFHGHHHHGHGGGHHHFGGEGEGAFFGGGEFGHHHHHHGHHGFFGHHGGFFGHHHBHHHHHFFGGGAGFGHHHHHHHHHHHHFG/CFBFFFGCGGGHF
@M02034:409:000000000-BFKT7:1:1101:9760:14352 1:N:0:28
AAAGTCGAGGTGCCTAAAGTGGCAACCCAGA
+
CCCCCFCCBCCCGGGGGFGGGGFHHHHGGFH
@M02034:409:000000000-BFKT7:1:1101:17123:14360 1:N:0:28
AAAGTCGAGGTGCCTAAAGTGGCAACCCAGACTGAGAGGGCGGTTGGTGGTGTAGAGCTTCCTGTAGCCGCATGGCGTTCGTACTTAAATATGGAACTAACCATTCCAATTTTCGCTGTCTCTTATACACATCTCCGAGCCCACGAGACT
+
CCCDCFDDDDCDGGGGGGGGGGGHHHHGGHHGHHHHHHGGGGGGGGGGGGGGHHHHHHHHHHHHHHHHHGGGGGHHGGGGGGHHHHHHHHHHHHHHHHHHHHHHHHGHHHHHHHGGGGGGHHHHHHGHGHHHHHHGGGGGGGHGGGGGGH
@M02034:409:000000000-BFKT7:1:1101:15458:14365 1:N:0:28
AAAGTCGAGGTGCCTAAAGTGGCAACCCAGACTAGTAATCATGTTGGTGGTGTAGAGCTTCCTGTAGCCGCATGGCGTTCGTACTTAAATATGGAACTAACCATTCCAATTTTCGCTGTCTCTTATACACATCTCCGAGCCCACG
+
A?ABAD?ADBBBGGGGG4FGGGGHHHHGGHHGHC3BFFB5AFBGGHG?222AADH5F5AEABFGHDG53EF?EACE@E>?EEBG1B@BFDHFFBB3BGHH313FBBDGHGHHHGGCG//?B4FHGGB?GGGHHHBFE/B@C/FFB
@M02034:409:000000000-BFKT7:1:1101:12837:14367 1:N:0:28
AAAGTCGAGGTGCCTAAAGTGGCAACCCAGACTTCTAAGACGGTTGGTGGTGTAGAGCTTCCTGTAGCCGCATGGCGTTCGTACTTAAATATGGAACTAACCATTCCAATTTTCGCTTCTCTTATACACATCTCCGAGCCCACGAGACTC
+
BCCCCFCCCDCCGGGGGGGGGGGHGGHGGHHGHHHHHHHHHGGFGGGEFGEGHHHGHHHHHHHHGHHHHGGGGGHHGGGGGGHHHHHHHHHHHHGHHHGHHHGHHHHHHHHHHHGGGHGHHHHHHHFHHGHHHHHGDGGCGHGGGGGGHH
@M02034:409:000000000-BFKT7:1:1101:10133:14367 1:N:0:28
AAAGTCGAGGTGCCTAAAGTGGCAACCCAGACTGAGCATGAGGTTGGTGGTGTAGAGCTTCCTGTAGCCGCATGGCGTTCGTACTTAAATATGGAACTAACCATTCCAATTTTCGCTGTCTCTTATACACATCTCCGAGCCCACGAGACT
+
BBBBBFBBBBBBGGGGGGGGGGGHGHHGGHDFHHGHGFHHHHHHHHGGFGGFHFGDGHHHHHHHHGHGHGGEEGHAFFGFGGFHHHGFHHGHHHDBGHGFFCBGHHFBHHHHHFGGGGGGHHHGFGB?FFFHHHF2C@BCDECFGGGDEH
@M02034:409:000000000-BFKT7:1:1101:21288:14368 1:N:0:28
AAAGTCGAGGTGCCTAAAGTGGCAACCCAGACTGGTAAGGGGGCT
+
DDDDDFBCCCCCGGGGGGGGGGGHHHHGGHHGHHAG55AGH?20A
@M02034:409:000000000-BFKT7:1:1101:1863:14369 1:N:0:28
AAAGTCGAGGTGCCTAAAGTGGCAACCCAGACTGATAAGAATGTTGGTGGTGTAGAGCTTCCTGTAGCCGCATGGCGTTCGTACTTAAATATGGAACTAACCATTCCAATTTTCGCTGTCTCTTATACACATCTCCGAGCCCACGAGACT
+
BCCCBFCCCBACGGGGGGGGGGGHHHHGGHHGHHHHHHHHHHHHHHHGGGGGHHHGHHHHHHHHGHHHHGGGEGHHGGGGGGHHHHGFHHHHHHHHHHHHHHHHHHGHHHHHHGGGGGGHHHHHFHHHGHHHHHHHGCFCDGHGGGGGGH
@M02034:409:000000000-BFKT7:1:1101:18982:14373 1:N:0:28
AAAGTCGAGGTGCCTAAAGTGGCAACCCAGACTCCTCCTCAGGTTGGTGGTGTAGAGCTTCCTGTAGCCGCATGGCGTTCGTACTTAAATATGGAACTAACCATTCCAATTTTCGCTGTCTCTTATACACATCTCCGAGCCCACGAGACT
+
CCCDCFCCCCCCGGGGGGGGGGGHHHHGGHHGHHHHHHHHHHHHGHGGFGFFHHHHHHHHHHHHGHHHHGGGGGHHGGGGGGHHHHHHHHHHHHHHHHHHHHHHHHHHHHHHHHGGGGGHHHHHGHHHGHHHGHHFGGGGGGHGGGGGGH
@M02034:409:000000000-BFKT7:1:1101:16556:14375 1:N:0:28
AAAGTCGAGGTGCCTAAAGTGGCAACCCAGACTCCTCCTCAGGTTGGTGGTGTAGAGCTTCCTGTAGCCGCATGGCGTTCGTACTTAAATATGGAACTAACCATTCCAATTTTCGCTGTCTCTTATACACATCTCCGAGCCCACGAGACT
+
CCCCCFCCCCBAGGGGGGGGGGGGHHHGGHHGHHHHHHHHHHHGHHGEFGGFHHHGGFHHHHHHHHHHHGGGGGHHGGGGGGHHHHHHHHHHHHHHGHGGHHHHHHHGHHHHHHGGGGGHHGHHHHHHGHHHHHHHFCGGGGHGGGGGGH
@M02034:409:000000000-BFKT7:1:1101:20394:14380 1:N:0:28
AAAGTCGAGGTGCCTAAAGTGGCAACCCAGACTCATCCGTCTGTTGGTGGTGTAGAGCTTCCTGTAGCCGCATGGCGTTCGTACTTAAATATGGAACTAACCATTCCAATTTTCGCTGTCTCTTATACACATCTCCGAGCCCACGAGACT
+
AABBAFBBBBBBGGGGGFGGGGGHHHHGGHHGHHHHHHGFHHGHHHHGGGEFHHHFGHGHGHHHFGHHHEFFFGHHGGGGGGHHHHHHHHGGHHHHFGHEHHGHFHGHHHHHGFGGGGGHFHHHBGFHGGBHGFFGDCGGGEGGGGGFGH
@M02034:409:000000000-BFKT7:1:1101:6705:14381 1:N:0:28
AAAGTCGAGGTGCCTAAAGTGGCAACCCAGACTATGAATAGTGTTGGTGGTGTAGAGCTTCCTGTAGCCGCATGG
+
CBCCCFCCBBCBGGGGGGGGGGGHHHHGGHHGHBHF55FGHHHHGE2BA2EFA3D5B5A35EFGA555BEE?EEA
@M02034:409:000000000-BFKT7:1:1101:11754:14382 1:N:0:28
AAAGTCGAGGTGCCTAAAGTGGCAACCCAGACTCAGCCGTCGGTTGGTGGTGTAGAGCTTCCTGTAGCCGCATGGCGTTCGTACTTAAATATGGAACTAACCATTCCAATTTTCGCTGTCTCTTATACACATCTCCGAGCCCACGAGACT
+
CBCCCFCCCCCBGGGGGGGGGGGHHHHGGHHGHHHHHHGEGGGGGGGEFGEFHFGGHGHHHGHHHHHHGGGGGGHHGGGGGGHHHHHGHHHHHHGHGHHHHHHHHHHHHHHHHHGGGGGGHHHHHHGHGFFHHHFGG?GGGEHGGGGGGH
@M02034:409:000000000-BFKT7:1:1101:6333:14384 1:N:0:28
AAAGTCGAGGTGCCTAAAGTGGCAACCCAGACTCCTAATTATGTTGGTGGTGTAGAGCTTCCTGTAGCCGCATGGCGTTCGTACTTAAATATGGAACTAACCATTCCAATTTTCGCTGTCTCTTATACACATCTCCGAGCCCACGAGACT
+
AAAAAFAB@D2ACGFGGGGGGFGGGFGEEFFGH33BD5F5DFFHHFCAFEAFGFHEHHHHH3GFFGFGHGG0EFHHGEEFGEFHHHG3GGFHHHEDFHDHHGHFHFHFFGBFHFCFFEEBGHFHGHFDGEB1FFGBC/<CCGEGGCGDGH
@M02034:409:000000000-BFKT7:1:1101:21053:14390 1:N:0:28
AAAGTCGAGGTGCCTAAAGTGGCAACCCAGACTACTCAGAATGTTGGTGGTGTAGAGCTTCCTGTAGCCGCATGGCGTTCGTACTTAAATATGGAACTAACCATTCCAATTTTCGCTGTCTCTTATACACATCTCCGAGCCCACGAGACT
+
AAABAFBBCCABGGGGGGFGGGGHHGHGGHHGHHHHHHHFHHHGGHHGGGAFGHHHHFHHHHHHGHHHHFGEGGHHGFGGGFHHGHHFFHGHHHHGGFGFGHHHHHGHHHHHHHGGGGGGHFHHFHFHGFHHHHHGFCGGGGHGGGGDFB
@M02034:409:000000000-BFKT7:1:1101:23062:14398 1:N:0:28
AAAGTCGAGGTGCCTAAAGTGGCAACCCAGACTAAGAATCCTGTTGGTGGTGTAGAGCTTCCTGTAGCCGCATGGCGTTCGTACTTAAATATGGAACTAACCATTCCAATTTTCGCTGTCTCTTATACACATCTCCGAGCCCACGAGACT
+
AACCAFCCCCCCGGGGGGGGGGGHHHHGGHHGHHHHHHHCFHHHHHHEFGEFHHHHHHHHHHHHHHHHHGGGGGHHGGGGGGHHHHHGHHHHHHHHHHHGHHGHHHHHHHHHHHGGGGGGHGHHHHHHHHGHGHHHGCGGGGGGGGGGGD
@M02034:409:000000000-BFKT7:1:1101:10766:14403 1:N:0:28
AAAGTCGAGGTGCCTAAAGTGGCAACCCAGACTACTCAGTATGTTGGTGGTGTAGAGCTTCCTGTAGCCGCATGGCGTTCGTACTTAAATATGGAACTAACCATTCCAATTTTCGCTGTCTCTTATACACATCTCCGAGCCCACGAGACT
+
CCCCCFCCCCBBGGGGGGGGGGGHHHHGGHHGHHHHHHHGHHHHHHHGFGEFHHHFHHHHGHHHHHHHHGGGGGHHGGGGGGHHHHHGHHHHHHFGHHHFHHHHHHHGHHHHHHGGGGGHHGHHGHHHHHFHHHFGFCCFGGGGGGGGGH
@M02034:409:000000000-BFKT7:1:1101:14614:14408 1:N:0:28
AAAGTCGAGGTGCCTAAAGTGGCAACCCAGACTACTTCTCCGGTTGGTGGTGTAGAGCTTCCTGTAGCCGCATGGCGTTCGTACTTAAATATGGAACTAACCATTCCAATTTTCGCTGTCTCTTATACACATCTCCGAGCCCACGAGACT
+
CBCCCFCCCCCCGGGGGGGGGFGHHHHGGHHGHHGHHHHGHGGGFGGEFGGFHGHGHHHHHHHHGHHHHGGGGGHHGGGGGFFHHHHGHGGHHHHHHHHHHHFHHHGHHHHHHGGGGGGFFHHHGHHHHGHHHHHF?CGGCGHGGGGEDH
@M02034:409:000000000-BFKT7:1:1101:2515:14416 1:N:0:28
AAAGTCGAGGTGCCTAAAGTGGCAACCCAGACTTCGGATGCGGTTGGTGGTGTAGAGCTTCCTGTAGCCGCATGGCGTTCGTACTTAAATATGGAACTAACCATTCCAATTTTCGCTGTCTCTTATACACATCTCCGAGCCCACGAGACT
+
BBBABFBBCCCCGGGFGGGGGGGFFGHDGHHGHHHFGEFGHGGGGGGEFGEFGBGDGFFGHEGGFFHFDEE@EEHBEEGFFECGHHGGHHFHGHFFHHHFFFFGHHGFHHHHHEEEFD?BGHGHFHGGFGHHHHHGC@DDGGFGGGCECH
@M02034:409:000000000-BFKT7:1:1101:20923:14419 1:N:0:28
AAAGTCGAGGTGCCTCAAGTGGCAACCCAGAGGGTTGGTGGTGTGGAGCTTCCTGTAGCCGCATGGCGTTCGTACTTAAATATGGAACTAACCATTCCAATTTTCGCTGTCTCTTATACACATCTCCGAGCCCACGAGACTCCTGAGCAT
+
AABBAFB3ADBAGFG4ABFFGCFHHHGGGHHGCDEA2FEFGGGHAE3FBHHHHHFHHFHHGG?FGFFGEEGGEFCGHDGFGGHBGEFGHF3GFHHHGFDBFGHHHGAEEEBGEFHHHDGBFDFFGFBD<CCGFEE@/><?GHBD1?0<1F
@M02034:409:000000000-BFKT7:1:1101:3647:14422 1:N:0:28
AAAGTCGAGGTGCCTAAAGTGGCAACCCAGACTGGGGAGGGGGTTGGTGGTGTAGAGCTTCCTGTAGCCGCATGGCGTTCGTACTTAAATATGGAACTAACCATTCCAATTTTCGCTGTCCTTATACACATCTCCGAGCCCACGAGACTC
+
BBBCBFCBBDAAGGGGGGGFGGGHHHHGGHHGHHHHGEFGGGGGGGGGGGFGHHGDGGGHHHHHHHHGHGGGGGHFGGGGGGFGGHFGGGGHHHGFHHGHHHHGHHHHHHHHHHGDGGGGHHHHHGFHHGGGHGHGGGGFGHGGGGGGGG
@M02034:409:000000000-BFKT7:1:1101:23430:14425 1:N:0:28
AAAGTCGAGGTGCCTAAAGTGGCAACCCAGACTCAGAGTACGGTTGGTGGTGTAGAGCTTCCTGTAGCCGCATGGCGTTCGTACTTAAATATGGAACTAACCATTCCAATTTTCGCTGTCTCTTATACACATCTCCGAGCCCACGAGACT
+
CCDCCFCCCCABGGGGGGGFGGGHHHHGGHHGHHHHHHHHHGGHGGGEFGEFGHHGGHHHHHHHGHHHHGGGGGHHGGGGGGHHHHHHHHHHHHHHHHHGHHGHHHGGHHHHHHGGGGGHHHHHHHHHGHHHHHHHE@FFGGHGGGGGGH
@M02034:409:000000000-BFKT7:1:1101:16865:14426 1:N:0:28
AAAGTCGAGGTGCCTAAAGTGGCAACCCAGACTGTTCCGCAGGTAGAGCTTCCTGTAGCCGCATGGCGTTCGTACTT
+
AAAAAFAADDAAGGGGB1FGGGFFGFGCFHHGHHHFHF??EGGHEDHHBGFG1GGBEDHGGG?AEFGFEEFGBBGFG
@M02034:409:000000000-BFKT7:1:1101:21662:14427 1:N:0:28
AAAGTCGAGGTGCCTAAAGTGGCAACCCAGACTACTCCTCCTGTTGGTGGTGTAGAGC
+
BBBBAFBBBBBBGGGGFGGFFGGHHHCGGHHGH3F5GBG2AAEH5GA222E113D555
@M02034:409:000000000-BFKT7:1:1101:28292:14431 1:N:0:28
AAAGTCGAGGTGCCTAAAGTGGCAACCCAGACTAAGTGTGGGGTTGG
+
ABBBAFAA3ABBGGGGGDFAEGGGHHHGGHHGHFD35AFA2EEE20A
@M02034:409:000000000-BFKT7:1:1101:11468:14431 1:N:0:28
AAAGTCGAGGTGCCTAAAGTGGCAACCCAGACTGGGTGTGGGGTTGGTGGTGTAGAGCTTCCTGTAGCCGCATGGCGTTCGTACTTAAATATGGAACTAACCATTCCAATTTTCGCTGTCTCTTATACACATCTCCGAGCCCACGAGACT
+
ABB@AFAADBAAGGGGGGGGGBFHHFHEEGG2EHHGGGGGGGGFECEEGGAFHHHFHHHHHGHFGHFHHGGEEGHHGGGGFEGHGHFGHHHHHHGHHHGHHHHFGHHHHGHHHHCGGGGHHFHHGFHHGHBGHFHGGDCGGGHGGCGGGH
@M02034:409:000000000-BFKT7:1:1101:22736:14432 1:N:0:28
AAAGTCGAGGTGCCTAAAGTGGCAACCCAGACTACTAATAATGTTGGTGGTGTAGAGCTTCCTGTAGCCGCATGGCGTTCGTACTTAAATATGGAACTAACCATTCCAATTTTCGCTGTCTCTTATACACATCTCGAGCCCACGAGACTC
+
CCCCAFCBBBCCGGGGGGFFFGGGHHHGGHHGHHHHHHHFHHHGHHHGGGFFHFHFGHHHHHHGGGHHHEGEGGHHGGGGGGHHHHHHHHHHHGHHHHFHHHHHHHHHHHGHHHGGGGFFHHHHHHGHGHGHFHFHFAGGGHGGGGGGHH
@M02034:409:000000000-BFKT7:1:1101:16847:14432 1:N:0:28
AAAGTCGAGGTGCCTAAAGTGGCAACCCAGACTGTTCCGCAGGTAGAGCTTCCTGTAGCCGCATGGCGTTCGTACTTAAATATGGAACTAACCATTCCAATTTTCGCTGTCTCTTATACACATCTCCGAGCCCACGAGACTCCTGAGCAT
+
CCCCCFBBCCBAGGGGGGGGGGGHHHHGGHHFHHHHHGGEFCGHHHGHHHHHHHHHHHHHGGGGGHHGGGFGGHHHHGHHHGHHHHHHHHHHHHHHHHHHHHHHHGGGGGHHHGHFHGHHHHHHHHHGCGGGGGGGCGGGHHGHHFCFGF
@M02034:409:000000000-BFKT7:1:1101:6615:14432 1:N:0:28
AAAGTCGAGGTGCCTAAAGTGGCAACCCAGACTCAGCAGAAGGTTGGTGGTGTAGAGCTTCCTGTAGCCGCATGGCGTTCGTACTTAAATATGGAACTAACCATTCCAATTTTCGCTGTCTCTTATACACATCTCCGAGCCCACGAGAC
+
CCCCCFCBCBBAGGGGGGGFGGGHHHHGGHHGHC3FA5B3AFHHHHGEFEAFHHHHHHHHHHHHGHHHHGGEGGHHGFGGGFHHHHHGHGHHHHFGHHHHHHHHHHGHHHHHHHGGGGGGHHHHHHGHHHGHHHHHGCGCGGHGGGGCF
@M02034:409:000000000-BFKT7:1:1101:26499:14434 1:N:0:28
AAAGTCGAGGTGCCTAAAGTGGCAACCCAGACTAATCATAAGGTTGGTGGTGCAGAGCTTGCTGTAGC
+
BCCCBFCCCCCCGGGGGGGGGGGHHHHGGHHGH335AAFBABGG322A22B133D51A333B5AD555
@M02034:409:000000000-BFKT7:1:1101:11486:14435 1:N:0:28
AAAGTCGAGGTGCCTAAAGTGGCAACCCAGACTGGGTGTGGGGTTGGTGGTGTAGAGCTTCCTGTCGCCGCATGGCGTTCGT
+
>AAAAD>AD?AAA1BB111A1BAF1ABE0F0AA1C0BAA/A?EEA/A/AAAAA1F2GHFEFFHGG1BC/>E/?EGHGGGGGE
@M02034:409:000000000-BFKT7:1:1101:26316:14438 1:N:0:28
AAAGTCGAGGTGCCTAAAGTGGCAACCCAGACTGCGGATATGGTTGGTGGTGTAGAGCTTCCTGTAGCCGCATGGCGTTCGTACTTAAATATGGAACTAACCATTCCAATTTTCGCTGTCTCTTATACACATCTCCGAGCCCACGAGACT
+
CBCCCFCCCCBBGGGGGGGGGGGHHHHGGHHGHHHGGGGGHHHGHGGEFGAFGFHGGGHHHHHHGGHGGEEEEFHFEEEGGFFHHHHFHHGHHHFFFHHGHHGHHHGGHHHHHHGEGGEGFHHHGHGHFCGHHHHHECFCGGHGGGGGGH
@M02034:409:000000000-BFKT7:1:1101:2743:14443 1:N:0:28
AAAGTCGAGGTGCCTAAAGTGGCAACCCAGACTAATAATCAGGTTGGTGGTGTAGAGCTTCCTGTAGCCGCATGGCGTTCGTACTTAAATATGGAACTAACCATTCCAATTTTCGCTGTCTCTTATACACATCTCCGAGCCCACGAGACT
+
ABAABDABBBAAFGGGGGGBGBA4CGFDFGGGGHHFFHFFHGFHHHCAFE1BF3FAF5EGHCGGGFGFEEECEEHEEEGFEEBFGGEBGGBGGHDGGHHHFEGFGHHGGHHHH4E<EGEGEDBGFFHFFGFHHHFDE?DGGGEGC@DC<G
@M02034:409:000000000-BFKT7:1:1101:23908:14443 1:N:0:28
AAAGTCGAGGTGCCTAAAGTGGCAACCCAGACTACTAATCAGGTTGGTGGTGTAGAGCTTCCTGTAGCCGCATGGCGTTCGTACTTAAATATGGAACTAACCATTCCAATTTTCGCTGTCTCTTATACACATCTTCCGAGCCCACGAGAC
+
CCCBBFCCCCAAFGGGGGGFGGGGGFHGGHHGHGGHHHHHHHHHHHGEFFEFHFHGHHHHHHHHHHHGHGGGGGHHGGGGGFHHHHGHHHHHHGGHHHHHHHHHHHHHHHFHHHGGGGGHHHHGHHFHGFGHHHHHHGGGGGGEGCGGG?
@M02034:409:000000000-BFKT7:1:1101:21666:14445 1:N:0:28
AAAGTCGAGGTGCCTAAAGTGGCAACCCAGACTACGCCTCCTGTTGGTGGTGTAGAGCTTCCTGTAGCCGCATGGCGTTCGTACTTAAATATGGAACTAACCATTCCAATTTTCGCTGTCTCTTATACACATCTCCGAGCCCACGAGAC
+
CCCCCFCCCCBBGGGGGGGGGGGGHHHGGHHGHB32A22B22BFGGHGGGEFGHHGHHHHHHHGHHHHHEGGGGHHGGGGGGHHHHHHHHGHHHHHHHHHHHHHHHGHHHHHHHGGGGGGHHHHHHHHHHFHFHHHG?FFGGHGGGGGG
@M02034:409:000000000-BFKT7:1:1101:24850:14445 1:N:0:28
AAAGTCGAGGTGCCTAAAGTGGCAACCCAGACTGGGGGTGGGGTTGGTGGTGTAGAGCTTCCTGTAGCCGCATGGCGTTCGTACTTAAATATGGAACTAACCATTCCAATTTTCGCTGTCTCTTATACACATCTCCGAGCCCACGAGACT
+
BBABCFCCCBBBGGGGGGGGGGGHHHHGGHHGHFHHCEAEECGFGGGGGGEFHHHHHHHHHHHHHHHHHGGGGGHHGGGGGGHHHHHGHHGHHHHHHHHHHHHHHHGHHHHHHHGFGGGHHHHHHHHGGC1<<?F1EC?CGGHEC-AG?D
@M02034:409:000000000-BFKT7:1:1101:20981:14446 1:N:0:28
AAAGTCGAGGTGCCTAAAGTGGCAACCCAGACTACTCAGCAGGTTGGTGGTGTAGAGCTTCCTGTAGCCGCATGGCGTTC
+
?AAABF>A32>ABFGDCF4FDDFHFHHGEEGGHGHHH5FGFGHGGHGFFGGGEEHFHHHGHFGHGHGFFEE0EEAFEGEC
@M02034:409:000000000-BFKT7:1:1101:2760:14450 1:N:0:28
AAAGTCGAGGTGCCTAAAGTGGCAACCCAGACTAATAATCAGGTTGGTGGTGTAGAGCTTCCTGTAGCCGCATGGCGTTCGTACTTAAATATGGAACTAACCATTCCAATTTTCGCTGTCTCTTATACACATCTCCGAGCCCACGAGACT
+
A>AA>DAA@1A>CFGF1FFFE1FFHHHC0FGFFGHFGFHFGF1DG0E/FEEFHEHHGGGHGBGHDFEDAEC@EGCFCGG/E?>GFHGFHHDGH1DFFHFH10BBGGFB>FGHHFGGGGEGGFHHF2GFGHHBCGFFGCC?CFFE??@AAF
@M02034:409:000000000-BFKT7:1:1101:18197:14450 1:N:0:28
AAAGTCGAGGTGCCTAAAGTGGCAACCCAGACTGGTAATCTGGTTGGTGGTGTAGAGCTTCCTGTAGCCGCATGGCGTTCGTACTTAAATATGGAACTAACCATTCCAATTTTCGCTGTCTCTTATACACATCTCCGAGCCCACGAGACT
+
CBCCAFCCCBAAGGGGGGGGGGGGHHHGGHHGHHHAGHHHHHHFGGGEFGEFGHHFHFHGHHHFHHHHHGGGGEHEFGGGEFFHHHHFHHHGHHFHFHGHFHHHHHGHHHHHHBEGGGGGHGHHGHFHFHHHHGGHGGGGGEGGGGGGGH
@M02034:409:000000000-BFKT7:1:1101:3470:14456 1:N:0:28
AAAGTCGAGGTGCCTAAACAGACTGTGACTCAGGTTGGTGGTGTAGAGCTTCCTGTAGCCGCATGGCGTTCGTACTTAAATATGGAACTAACCATTCCAATTTTCGCTGTCTCTTTATACACATCTCCGAGCCCACGAGACTCCTGAGCA
+
CCCCCFBCDDBBGGGGGGGGGGHHHGEAGHHHHHGGHGEFGGGHGGHHFHHHHHHHHHHHFGCEGHHGGGGGGFEGHHHHHHHHHGHGHHHHHGHHHHHHHHHHHGGGGGHHHHHHDHHHFHFEBFHHGDFGGGEEC/BCFHHHHHGHF?
@M02034:409:000000000-BFKT7:1:1101:2223:14458 1:N:0:28
AAAGTCGAGGTGCCTAAAGTGGCAACCCAGACTAGTAAGAATGTTGGTGGTGTAGAGCTTCCTGTAGCCGCATGGCGTTCGTACTTAAATATGGAACTAACCATTCCAATTTTCGCTGTCTCTTATACACATCTCCGAGCCCACGAGAC
+
CCCCCFCCCCCCGGGGGGGGGGGHHHHGGHHGHBCG55BFHGHHFHHGF?EFFDFBDFGGDHHHFBGEGFGCEGH1EEEGGFEEGHHHGHHGHHBDGGHH3F@GHDFEGGHHH?EEFF?BDDFGFFGFHFHHHHGFGCGGCGHGGC<AD
@M02034:409:000000000-BFKT7:1:1101:6975:14459 1:N:0:28
AAAGTCGAGGTGCCTAAAGTGGCAACCCAGACTGGTTCTCAGGTTGGTGGTGTAGAGCTTCCTGTAGCCGCATGGCGTTCGTACTTAAATATGGAACTAACCATTCCAATTTTCGCTGTCTCTTATACACATCTCCGAGCCCACGAGACT
+
BABCCFCCCCBCGGGGGGGGGGGHHHHGGHHGHHGGHHHHHHHHHHGGFGEFGHHGHHGHHHHHGHHHHGGGGGHHGGGGGEHHGHHHHHHGHHHGGHHHHGFHHHHHHHHHHHGEGGGHHHHHHHHHGHEHFHHFFCFGGGHGGGGGGH
@M02034:409:000000000-BFKT7:1:1101:9341:14460 1:N:0:28
AAAGTCGAGGTGCCTAAAGTGGCAACCCAGACTACGTCTCTTGTTGGTGGTGTAGAGCTTCCTGTAGCCGCATGGCGTTCGTACTTAAATATGGAACTAACCATTCCAATTTTCGCTGTCTCTTATACACATCTCCGAGCCCACGAGAC
+
AAB?AD3>@2A4FFGFGGGGGGFGHHGGGEHGFB3E2GGHFGFHHHHEGGFFFGHFGHHHFHHHHHHHHGGGGGHGEEEFGGFHHHGFHHGHHFFEHGGHHHHHHFFGFHHHHHGGGCGGHHHHHG2FDGGGHHHHGC@@CEEE>@DDA
@M02034:409:000000000-BFKT7:1:1101:28115:14461 1:N:0:28
AAAGTCGAGGTGCCTAAAGTGGCAACCCAGACTTCGAAGCCTGTTGGTGGTGTAGAGCTTCCTGTAGCCGCATGGCGTTCGTACTTAAATATGGAACTAACCATTCCAATTTTCGCTGTCTCTTATACACATCTCCGAGCCCACGAGACT
+
A?BBAFABBBBBGGGGGGGGGGGHHHHGGHHGHGHGHHGFHHHHHHHEFFAFGGHHHGHHHHHHGHHHHGEGGFHHGGGGGGHGHHFHGHHHHHGFFGFGHFHHHHGFHHHHH4EEGGEHHHHHGHGHEGFGGHFHGCGCCFGGGGG?DD
@M02034:409:000000000-BFKT7:1:1101:20992:14462 1:N:0:28
AAAGTCGAGGTGCCTAAAGTGGCAACCCAGACTACTCAGCAGGTTGGTGGTGTAGAGCTTCCTGTAGCCGCATGGCGTTCGTACTTAAATATGGAACTAACCATTCCAATTTTCGCTGTCTCTTATACACATCTCCGAGCCCACGAGACT
+
CBCCBFCCCCBCGGGGGFGFGGGHHHHGGHHGHHHHHHHHHHHHHHGGFGEFGHHGHHHHHHHHHHHHHGGGGGHHGGGGGGHHHHDGHHGHHHGHGHGHHHHHHHHHHHHHHFGGGGGGHHHHFHHHHHHHHHGHFGGGGFHGG?FFGG
@M02034:409:000000000-BFKT7:1:1101:22633:14464 1:N:0:28
AAAGTCGAGGTGCCTAAAGTGGCAACCCAGACTCAGAATCAGGTTGGTGGTGTAGAGCTTCCTGTAGCCGCATGGCGTTCGTACTTAAATATGGAACTAACCATTCCAATTTTCGCTGTCTCTTATACACATCTCCGAGCCCACGAGACT
+
BAABBFBBBBABGGGGGGGGGGGHHHHGGHHDHHFFFHHHHHHFHHGEFFBFGHHEGFHHHHHHHHHFHGGGGGHHGEGFGEGHHHGGHHGHHHGGGHGCGHHFHGFGHFHHHHGFGGGFHGHHHGF?FCHHEHHFGCG/CGHG?/DDDG
@M02034:409:000000000-BFKT7:1:1101:8768:14468 1:N:0:28
AAAGTCGAGGTGCCTAAAGTGGCAACCCAGACTGTTGCGAATGTTGGTGGTGTAGAGCTTCCTGTAGCCGCATGGCGTTCGTACTTAAATATGGAACTAACCATTCCAATTTTCGCTGTCTCTTATACACATCTCCGAGCCCACGAGACT
+
BBBBBFBADBBAGGGGGGGFGGGGHHHGGHHGHHHHHHGGFGHGHHHFFGEFGHHHHHHHHHHHHHHHHGGGGGHHGGGGGGHHHHBGHHGHHHGHFHHFFHFHHHGHHHHHHHGGGGGGHHHGHHBFBFGHFHFF?>DCGGHGGGGFGD
@M02034:409:000000000-BFKT7:1:1101:21565:14477 1:N:0:28
AAAGTCGAGGTGCCTAAAGTGGCAACCCAGACTGTTCCGCCGGTTGGTGGTGTAGAGCTTCCTGTAGCCGCATGGCGTTCGTACTTAAATATGGAACTAACCATTCCAATTTT
+
CCCCBFCCCCCCGGGGGGGGGGGHHHHGGHEAGA3DF5EAAEGG?EAA11ECA3F5A53B5BEG@@B5@EE/EEG1/?>FEE2??EG33BG?B333F?GH303F34F4?GG4G
@M02034:409:000000000-BFKT7:1:1101:14672:14478 1:N:0:28
AAAGTCGAGGTGCCTACAGTGGCAACCCAGACTAATCAGAATGTTGGTGGTGTAGAGCTTCCTGTAGCCGCATGGCGTTCGTACTTAAATATGGAACTAACCATTCCAATTTTCGCTGTCTCTTATACACATCTCCGAGCCCACGAGACT
+
AAAAAFA>ADAAGGG11AFDFGC0CGGGGHHGHEGHFHHGHHHHHHEEFEEFCEHFFHHHHHHHHGHGHGGGECFFG//FEEHHHHHFFGDGHHHFFHFBFF1BFGGEFHEHHFECGGGGGFGHEF2>>BDFFGBDC/CCGGEF?/@CAF
@M02034:409:000000000-BFKT7:1:1101:21037:14479 1:N:0:28
AAAGTCGAGGTGCCTAAAGTGGCAACCCAGACTAAGCCGCCGGTTGGTGGTGTAGAGCTTCCTGTAGCCGCATGGCGTTCGTACTTAAATATGGAACTAACCATTCCAATTTTCGCTGTCTCTTATAACATCTCCGAGCCCACGAGACTC
+
BBBAAFBADDAAGGG5GGGGGCFHFFGFEHHFHHCHFH?EGGEEEEGBFEEFHFHHB5@GFFHBGHFHHEG?EEHHGGGGDEGHHGB3GHGHGFE3GH3?BGGGHHHGGGFHHF?DGDFFFFHHDF2@@FFHHFFG@AC@E.F<@-.DGG
@M02034:409:000000000-BFKT7:1:1101:6346:14485 1:N:0:28
AAAGTCGAGGTGCCTAAAGTGGCAACCCAGACTAGTAATCAGGTTGGTGGTGTAGAGCTTCCTGTAGCCGCATGGCGTTCGTACTTAAATATGGAACTAACCATTCCAATTTTCGCTGTCTCTTATACACATCTCCGAGCCCACGAGACT
+
B@BCAFCCCCBAGGGGGGGGGGGHHHHGGHHGHGHHHHHGGHHHGHGACEEFGFHGFHHHGHHHHHHHGGGEGGHGGGGGGGGGEHHHHHGHHHFEFHFFFE3GHHHGHHHHHGGGGGGHHFHHHHHFFFFFHHDGDCDF@FHGGGDFGH
@M02034:409:000000000-BFKT7:1:1101:21055:14486 1:N:0:28
AAAGTCGAGGTGCCTAAAGTGGCAACCCAGACTAAGCCGCCGGTTGGTGGTGTAGAGCTTCCTGTAGCCGCATGGCGTTCGTACTTAAATATGGAACTAACCATTCCAATTTTCGCTGTCTCTTATAACATCTCCGAGCCCACGAGACTC
+
CCCCCFCCCCCCGGGGGGGGGGGHHHHGGHHGHHHHHHGGGGGGGGGGFGGGHHHGHHHHHHHHHHHHHGGEFGHGGGGGGGGHHHFGHHEHHHFHHHGGHHHHHHHFHHHHHHGGGGGHHGHHGH@GFHHHHHFF?CGGGHGGGDCGHG
@M02034:409:000000000-BFKT7:1:1101:3468:14486 1:N:0:28
AAAGTCGAGGTGCCTAAAGTGGCAACCCAGACTCAGAATGCGGTTGGTGGTGTAGAGCTTCCTGTAGCCGCATGGCGTTCGTACTTAAATATGGAACTAACCATTCCAATTTTCGCTGTCTCTTATACACATCTCCGAGCCCACGAGACT
+
CCCCCFABDBBBGGGGGGGGGGGHHHHGGHHGHHHHHHHHHGGEGGGGGGEFHGHGHHHHHHHHFGHGHGGGGGHHGEGGGGHHHHHHHHGHHFFHGHHHHHGHHHGHHHHHHHGGGGGGHHHHHHHHHGHGHHHHGBFFGGHGG/DEGF
@M02034:409:000000000-BFKT7:1:1101:15730:14492 1:N:0:28
AAAGTCGAGGTGCCTAAAGTGGCAACCCAGACTGGTCTGGCTGTTGGTGGTGTAGAGCTTCCTGTAGCCGCATGGCGTTCGTACTTAAATATGGAACTAACCATTCCAATTTTCGCTGTCTCTTATACACATCTCCGAGCCCACGAGACT
+
BBCCCFCCCCCCGGGGGGGGGGGHHHHGGHHGHHHHGHHHHGGHGHHEAEEFA3GDEFGBFGHHHFGGFEGEFEF1EEEGGFFHHHHFFHHHFHBBGFHHCF3FGFHBHHFHH?EEGEEGDHGHFDGHFHHCGGFFB<CGCGHF@@@AAG
@M02034:409:000000000-BFKT7:1:1101:6331:14498 1:N:0:28
AAAGTCGAGGTGCCTAAAGTGGCAACCCAGACTAGTAATCAGGTTGGTGGTGTAGAGCTTCCTGTAGCCGCATGGCGTTCGTACTTAAATATGGAACTAACCATTCCAATTTTCGCTGTCTCTTATACACATCTCCGAGCCCACGAGACT
+
CCCCCFCCCCCCGGGGGGGGGGGHHHHGGHHGHB3AFGHFFHHGHHGGFGEFHHHHHHHHHHHHFHGHHGGEGGHHGGGGGGHHHHHHHHHHHHGHHHGGHHHHHHGHHHHHHHGGGGGGHHHHGHHHGHFHHHHFG/CCGGHGGGGDD?
@M02034:409:000000000-BFKT7:1:1101:4619:14502 1:N:0:28
AAAGTCGAGGTGCCTAAAGTGGCAACCCAGACTATGAATAATGGTG
+
CDCDCFCCCDCCGGGGGGGGGGGHHHHGGHHGH3F555D55D555B
@M02034:409:000000000-BFKT7:1:1101:15191:14506 1:N:0:28
AAAGTCGAGGTGCCTAAAGTGGCAACCCAGACTAAGAATACGGTTGGTGGTGTAGAGCTTCCTGTAGCCGCATGGCGTTCGTACTTAAATATGGAACTAACCATTCCAATTTTCGCTGTCCCTTATACACATCTCCGAGCCCACGAGACT
+
BBCCCFCCCCBCGGGGGGGGGGGHHHHGGHHGHHHHHHHHHHGHGGGGGGEGHHHHHHHHHHHHHHHHHGGGGGHHGGGGGGHHHHHHHHHHHHHHHHGHHHHHHHHHHHHHHHGGGGGG3FGHHHFHHHHHHHHHG?GFGGHGGDGGGG
@M02034:409:000000000-BFKT7:1:1101:8112:14508 1:N:0:28
AAAGTCGAGGTGCCTAAAGTGGCAACCCAGACTGGGGGGATGGTTGGTGGTGTAGAGCTTCCTGTAGCCGCATGGCGTTCGTACTTAAATATGGAACTAACCATTCCAATTTTCGCTGTCTCTTATACACATCTCCGAGCCCACGAGACT
+
BBBBBFBBBBAAGGGGGGGGGGGHHHHGGHHGHHGHGGGGGFFFHGGDFGCFHHHGGHHHHHHHGHHHHGGGGGHHGGGGGGHHHHHHHHHHHHGDGHHGHHGHHHGHHHHHHHGDFGGEGGGGGGGGBFFFFFFFG??@FFGGGFFFFF
@M02034:409:000000000-BFKT7:1:1101:19012:14509 1:N:0:28
AAAGTCGAGGTGCCTAAAGTGGCAACCCAGACTCAGAATAATGTTGGTGGTGTAGAGCTTCCTGTAGCCGCATGGCGTTCGTACTTAAATATGGAACTAACCATTCCAATTTTCGCTGTCTCTTATACACATCTCCGAGCCCACGAGACT
+
BABBBFBBBBBBGGGGFGGDGGGFHHHGGHGGHHHHHHHHHHHFGHHGFGEGHGHHHHGGGHHHGHHHHGGGGGHHGGGGGGGHGHGFHHHHHHHHFFGCFHHHGHGGHHGHGBEFGGGFHHHHFHEFFHBGFHFG?CFGGGHGGGGGDH
@M02034:409:000000000-BFKT7:1:1101:10200:14510 1:N:0:28
AAAGTCGAGGTGCCTAAAGTGGCAACCCAGACTAATACGAAGGTTGGTGGTGTAGAGCTTCCTGTAGCCGCATGGCGTTCGTACTTAAATATGGAACTAACCATTCCAATTTTCGCTGTCTCTTATACACATCTCCGAGCCCACGAGACT
+
AABBBFBBBBBBGGGGFGGGGGGHGHHGGGGFHHHHHHHGHGGHHHGGGGEFHHHHHGHHHHHHHHHFHGGEEGHEFGGGGGHGHHHGHHHHHHBBEGGFFFFGHHGHHHHHHHEGGGGFHGHHDGGGFF2GCGDDF?<@C/FFGCCDDH
@M02034:409:000000000-BFKT7:1:1101:27716:14510 1:N:0:28
AAAGTCGAGGTGCCTAAAGTGGCAACCCAGACTGAGCGGCAGGTTGGTGGTGTAGAGCTTCCTGTAGCCGCATGGCGTTCGTACTTAAATATGGAACTAACCATTTCCAATTTTCGCTGTCTCTTATACACATCTCCGAGCCCACGAGAC
+
BCCBBFCCCCCCGGGGGGGGGGGHHHHGGHHGHHHHCGEGGGGHGHGGFGEFHFHHGGHHHHHHHHHGHEGEGGHHGEGGGFGHHHGHHHHHHFGGHHHHGHHHHGGHHFFHHHBD?DGDGDGFHFGGHGHFH2FGFGCGGGGHGGG-C<
@M02034:409:000000000-BFKT7:1:1101:25059:14512 1:N:0:28
AAAGTCGAGGTGCCTAAAGTGGCAACCCAGACTAATAATAATGTTGGTGGTGTAGAGCTTCCTGTAGCCGCATGGCGTTCGTACTTAAATATGGAACTAACCATTCCAATTTTCGCTGTCTCTTATACACATCTCCGAGCCCACGAGACT
+
BBBABFBBBBAAFGGFGGGGGGGCHHHFGGHFHGHCHGGCHHHHHHHEFGFFHFHFHFHHHFHHHHHGHGGCEGHHGEGGGEHHHHFFHHFHHHBGHHFHGFHFHHHEGHHHGGFEGGEHGHHGFHHHE3FFGGHHF?GCGGEGGCGFGH
@M02034:409:000000000-BFKT7:1:1101:16790:14516 1:N:0:28
AAAGTCGAGGTGCCTAAAGTGGCAACCCAGACTGGTGTGGGGGTTGGTGGTGTAGAGCTTCCTGTAGCCGCATGGCGTTCGTACTTAAATATGGAACTAACCATTCCAATTTTCGCTGTCTCTTATACACATCTCCGAGCCCACGAGACT
+
CBCCCFCCCCCCGGGGGGGGGGGHHHGGGHHGHHHGHGEGGGGEEGGFFGGFGHHGHHHHHHHHHHHHHGGGGGHHGGGGGGGHGGEFGHHGHGFFHHHEHHHHGHGHHHHHHEFGGGGGHHHGHHFFHHFHHFGDE@DGGGHGGFGGDH
@M02034:409:000000000-BFKT7:1:1101:9789:14516 1:N:0:28
AAAGTCGAGGTGCCTAAAGTGGCAACCCAGACTAAGAAGGATGTTGGTGGTGTAGAGCTTCCTGTAGCCGCATGGCGTTCGTACTTAAATATGGAACTAACCATTCCAATTTTCGCTGTCTCTTATACACATCTCCGAGCCCACGAGACT
+
AABB3DAABB>AFGGFGGGFGGGHHHHGGHHGHHGHHHHHHHHHHHHGGGGGHGHHHHHHHHHHHFHHGGGEFGHGGGGGGGHHHHHHHHHHHHFFGHGHFABGHFHHHHHHHGGGGGGHHHHHGHGHFGEHFHFDGCGGCFEGC?FGGH
@M02034:409:000000000-BFKT7:1:1101:10689:14517 1:N:0:28
AAAGTCGAGGTGCCTAAAGTGGCAACCCAGACTCAGGCGTGTGTTGGTGGTGTAGAGCTTCCTGTAGCCGCATGGCGTTCGTACTTAAATATGGAACTAACCATTCCAATTTTCGCTGTCTCTTATACACATCTCCGAGCCCACGAGACT
+
BBBCCFCCCCCCGGGGGGGGGGGHHHHGGHHGHHHHHHGEEGHHHHHGFGFFHHHFHGHHHHHHHHHFGGGEEGHHGGGGGGHHHHGFHHGHHHFDFHGHHFFGHHGHHHHHHGGDGGGGHGHHFHFH3FBGCGFFF?CCCGFGGC?DDH
@M02034:409:000000000-BFKT7:1:1101:24917:14517 1:N:0:28
AAAGTCGAGGTGCCTAAAGTGGCAACCCAGACTAAGAATCAGGTTGGTGGTGTAGAGCTTCCTGTAGCCGCATGGCGTTCGTACTTAAATATGGAACTAACCATTCCAATTTTCGCTGTCTCTTATACACATCTCCGAGCCCACGAGACT
+
BBBCAFCCCBCCGGGGGGGGGGGHHHHGGHHGHHHHFHHHHHHHGHGFFGEFHHHHHHHHHHHHHHHHHGGFGGHHGGGGFEHHHHHHHHGHHHHHHHGFHHGHHHHHGHHHHHGGGGGHHHHHHHHHFHFHHHHHDCFCCGHGGGGGGH
@M02034:409:000000000-BFKT7:1:1101:19026:14519 1:N:0:28
AAAGTCGAGGTGCCTAAAGTGGCAACCCAGACTGTT
+
CCCCCFCCCCABGGGGGGGGGGGHHHHGGHH2F335
@M02034:409:000000000-BFKT7:1:1101:11798:14522 1:N:0:28
AAAGTCGAGGTGCCTAAAGTGGCAACCCAGACTGGGGCTGGGGTTGGTGGTGTAGAGCTTCCTGTAGCCGCATGGCGTTCGTACTTAAATATGGAACTAACCATTCCAATTTTCGCTGTCTCTTATACACATCTCCGAGCCCACGAGACT
+
CCDCBFCCDCBBGGGGGGGGGGGHHHHGGHHGHHHHGGGGDGGGEGGGGGFFHHHHHHHHHHHHGHHHHGGFGGHHGGGGGGGHHHHHHHHHHHFHGHHHHHHHHHGHHHHHHHGGGGGHHHHHHHHHHHHHHHGHGGGGGGHGGGGGGH
@M02034:409:000000000-BFKT7:1:1101:6432:14531 1:N:0:28
AAAGTCGAGGTGCCTAAAGTGGCAACCCAGACTAATGCTCATGTTGGTGGTGTAGAGCTTCCTGTAGCCGCATGGCGTTCGTACTTAAATATGGAACTAACCATTCCAATTTTCGCTGTCTCTTATACACATCTCCGAGCCCACGAGACT
+
CCCBBFBCCCACGGGGGGGFGGGFHHHGGHHGHHGGHGHGHFFHHHGEFGEFHHGFGGHHHHHHHHHHHGEEEGHHGEGGGGHHHHHGHHHHHHFHHHHHHHHHHHGGHHHHHHGGGGEHHHHHHHHHGFHHHHHHD@FCGGHGGGGGGB
@M02034:409:000000000-BFKT7:1:1101:11086:14548 1:N:0:28
AAAGTCGAGGTGCCTAAAGTGGCAACCCAGACTGCTGGGGCGGTTGGTGGTGTAGAGCTTCCTGTAGCCGCATGGCGTTCGTACTTAAATATGGAACTAACCATTCCAATTTTCGCTGTCTCTTATACACATCTCCGAGCCCACGAGACT
+
CCCCCFCCCCCCGGGGGGGGGGGHHHHGGHHGHHGHHHGGDFGGGGGGGGEFFEF3FDGHFHHHFFHDFGGEGGHAGEGGGFBGHHGGHHGHHH2BGHHHCFFHHDFFFGHHH2BDGGAFGFGHBG1GHHBGCHFDA-ACGGHGGC?F?F
@M02034:409:000000000-BFKT7:1:1101:16119:14550 1:N:0:28
AAAGTCGAGGTGCCTAAAGTGGCAACCCAGACTCAGGCTGATGTTGGTGGTGTAGAGCTTCCTGTAGCCGCATGGCGTTCGTACTTAAATATGGAACTAACCATTCCAATTTTCGCTGTCTCTTATACACATCTCCGAGCCCACGAGACT
+
BABBBFBBDBBBGGGFFFGFGGGHHHHGGHHGHHHHGHHHHHHHHHHGFGEFGHHHHHHHHHHHHHHHHGGGGGHHFEEGGFGHHHHHHHHHHGGGGHHGHHHHHHHHHHHHHDEFGGGHFGHHGHHHFFHHGFFFFCF?FGHGGGGDFH
@M02034:409:000000000-BFKT7:1:1101:24588:14551 1:N:0:28
AAAGTCGAGGTGCCTAAAGTGGCAACCCAGACTCAGAATCAGGTTGGTGGTGTAGAGCTTCCTGTAGCCGCATGGCGTTCGTACTTAAATATGGAACTAACCATTCAATTTTCGCTGTCTCTTATACAATCTCCGAGCCCACGAGACTC
+
CBCCBFCCCDCBGGGGGGGGGGGHHHHGGHHGHHHHHHHHHHHGHHGEFFEFGGGEGHHHHHHHHHHGHGGFGGHEEGGGGFFHHHHHHHHHHGBGFHHHGADGFFHBHHHHHGEGGEGFHHHHHHGHFHHHHHBBCFCGHGGGGDDHF
@M02034:409:000000000-BFKT7:1:1101:17967:14565 1:N:0:28
AAAGTCGAGGTGCCTAAAGTGGCAACCCAGACTAATAAGAAGGTTGGTGGTGTAGAGCTTCCTGTAGCCGCATGGCGTTCGTACTTAAATATGGAACTAACCATTCCAATTTTCGCTGTCTCTTATACACATCTCCGAGCCCACGAGACT
+
CCCCBFCCCCCCGGGGGGGGGGGHHHHGGHHGHHHHHHHHHHHHHHGGGGGFHHHHHHHHHHHHHHHHHGGGGGHHGGGGGGGHHHHHHHHHHHHHHHHHHHHHHHHHHHHHHHGGGGGHHHHHHHHHGHFGHHHGFCDGGGHGGGGDGF
@M02034:409:000000000-BFKT7:1:1101:18454:14565 1:N:0:28
AAAGTCGAGGTGCCTAAAGTGGCAACCCAGACTCAGACGGAGGTTGGTGGTGTAGAGCTTCCTGTAGCCGCATGGCGTTCGTACTTAAATATGGAACTAACCATTCCAATTTTCGCTGTCTCTTATACACATCTCCGAGCCCACGAGACT
+
ABBBBFBBDBBAGGGGGGGGFFGGHHHGGHGGHHHHFHGGAEGEHHGEFGAFF3D5GGHHHFHHHHDFGEE>EFGEFEGGGEFGHHHGHFFHHHFHFFHHFFHHHHGBHHHHG4@FGGBGGFGGDGGFHGHHFGFEDCDGGFHGGGGGGF
@M02034:409:000000000-BFKT7:1:1101:24227:14566 1:N:0:28
AAAGTCGAGGTGCCTAAAGTGGCAACCCAGACTAGTCCTCAGGTTGGTGGTGTAGAGCTTCCTGTAGCCGCATGGCGTTCGTACTTAAATATGGAACTAACCATTCCAATTTTCGCTGTCTCTTATACACATCTCCGAGCCCCCGAG
+
A?AA>DAADDAAGGGF111FFGGHHHHFGHGGHGFHGHHHDCGGGHCECCEFHFHHHHHHHHFGF22AGGGGGGHFGGGGGGFFGHHBGHHFGGGGHHEFGHBGH2DDDGFHHFEEGCEGHHFGFHEHB1<GGHHBCC//></<</>
@M02034:409:000000000-BFKT7:1:1101:9265:14569 1:N:0:28
AAAGTCGAGGTGCCTAAAGTGGCAACCCAGACTTGTAGGGAGGTTGGTGGTGTAGAGCTTCCTGTAGCCGCATGGCGTTCGTACTTAAATATGGAACTAACCATTCCAATTTTCGCTGTCTCTTATACACATCTCCGAGCCCACGAGACT
+
BBBBBFBBDBAAGGGGGGGFGGGGGHFGGHHGHHHGHHHGHGCFHHGEFGEFFFEBGGHHHGHHGHHGHGGEEEHGGEFFGFCGGHFFHHGHHHFGHHHHHHGHHHHHHHHHHHGGGGGHHHHHHFBGFGGHHHHDECFGGGHGGGGGGG
@M02034:409:000000000-BFKT7:1:1101:2971:14570 1:N:0:28
AAAGTCGAGGTGCCTAAAGTGGCAACCCAGACTAAGGAGAATGTTGGTGGTGTAGAGCTTCCTGTAGCCGCATGGCGTTCGTACTTAAATATGGAACTAACCATTCCAATTTTCGCTGTCTCTTATACACATCTCCGAGCCCACGAGACT
+
BBBABFABBBAAGGGGGGGGGFFFHHHEGHGGFHGGHHFFFGGEGGHGGGEFAGHFHHHHFHHHHFHDGEEGGGHHGGGGEGFHHHHHGHFGGGE3GHGHHHHHGHFHHHHHHHGGGGGBGHHEGGHFGHFHFFGDE/CC@CFGGGGCFB
@M02034:409:000000000-BFKT7:1:1101:25296:14577 1:N:0:28
AAAGTCGAGGTGCCTAAAGTGGCAACCCAGACTTGTGGGGCGGTTGGTGGTGTAGAGCTTCCTGTAGCCGCATGGCGTTCGTACTTAAATATGGAACTAACCATTCCAATTTTCGCTGTCTCTTATACACATCTCCGAGCCCACGAGACT
+
CBCCCFBCCCCCGGGGGGGGGGGHHHHGGHHGHHHHHGGGGGGGFGGEFGEFGFHFHHHHHHHHHHGGHGGEEGHGGGGGGFGHGHGGHHGHGHGGHGFGGHHHHDGGFGHHHFGGGGGGHGHHFGDGFGHHHHFDA-<@DGGGFGFDEF
@M02034:409:000000000-BFKT7:1:1101:14211:14578 1:N:0:28
AAAGTCGAGGTGCCTAAAGTGGCAACCCAGACTTTGTCTGAGGTTGGTGGTGTAGAGCTTCCTGTAGCCGCATGGCGTTCGTACTTAAATATGGAACTAACCATTCCAATTTTCGCTGTCTCTTATACACATCTCCGAGCCCACGAGAC
+
```
