## Supplementary material for "Engineering a virus-like particle to display peptide insertions using an apparent fitness landscape": Sequencing text files, python code, and primer descriptions: eHTS069S28_s1_pe (part 2 of 56)

```
CCCCBFCCCCCCGGGGGGGFGGGHHHHGGHHGHBEFDFG5F5FGGHGGGGGFHHHHHHHHHHHHHHHHHGGGGGHHGGGGGGHHHHHGHHHHHHHHHHHHHHHHHHHHHHHHHHGGGGGHHGHHHHHHGHGHHHGHGGGGGGHGGGGGG
@M02034:409:000000000-BFKT7:1:1101:10160:14580 1:N:0:28
AAAGTCGAGGTGCCTAAAGTGGCAACCCAGACTGCGGTGGGGGTTGGTGGTGTAGAGCTTCCTGTAGCCGCATGGCGTTCGTACTTAAATATGGAACTAACCATTCCAATTTTCGCTGTCTCTTATACACATCTCCGAGCCCACGAGACT
+
BBBCCFCBCCCCGGGGGGGGGGGHHHHGGHHGHGHGGFEFGGGGGGGGGGFFHGHGHHHHHHHHHHHFHGGEFGHGGGGGGGGHHHGFHHGHHHBBGHHCFGDGHHFGHGHHHHFFGGGGGFHHFHD?FC1GFGF1C@C-CCGEC@@ADF
@M02034:409:000000000-BFKT7:1:1101:5652:14580 1:N:0:28
AAAGTCGAGGTGCCTAAAGTGGCAACCCAGACTCTGGCGGGTGTTGGTGGTGTAGAGCTTCCTGTAGCCGCATGGCGTTCGTACTTAAATATGGAACTAACCATTCCAATTTTCGCTGTCTCTTATACCATCTCCGAGCCCACGAGACTC
+
BAAAAFBABDBAGFGGGGGGGGGHHHHGGHHGHHHHHHGGGEGGGHHEGGEFHHHDGHHHFHHHHGGGHGGGGGHGGEEGGGFEGGDDGHFHHHHFHHHB?GGFHFFFHHHHHFGE?DEFHEGHHHFFFHHGHGFGGGG?.GFFD@D.GG
@M02034:409:000000000-BFKT7:1:1101:24240:14581 1:N:0:28
AAAGTCGAGGTGCCTAAAGTGGCAACCCAGACTAGTCCTCAGGTTGGTGGTGTAGAGCTTCCTGTAGCCGCATGGCGTTCGTACTTAAATATGGAACTAACCATTCCAATTTTCGCTGTCTCTTATACACATCTCCGAGCCCACGAGACT
+
BBCCBFCBCBAAGGGGGGGFGGGHHHHGGHGGHHHHHHHHHHHHHHGEFGEFGGGGHHHHHGHHGHHFHGGGGEHHGFGGGGHHHHHHHHGHHHGGHHGHHHHHGHGHGHHHHHGDGGGFHHHFGHGFFHFHHHGFFGGCGGHGGGGGGH
@M02034:409:000000000-BFKT7:1:1101:26738:14582 1:N:0:28
AAAGTCGAGGTGCCTAAAGTGGCAACCCAGACTACTAATAAGGTTGGTGGTGTAGAGCTTCCTGTAGCCGCATGGCGTTCGTACTTAAATATGGAACTAACCATTCCAATTTTCGCTGTCTCTTATACACATCTCCGAGCCCACGAGACT
+
BBCCBFBCCCBCGGGGGGGGGGGGHHHGGHHGH3GHD5FGFHHHGHGFFGEFGGHHHHHHHGHHHHHHHGGEGGHHGGGGGGHHHHGGHHHHHHFHGHGHHHFHHHGHHHHHHHGGGGGFHHHHFHFHHHFHHHHHGFGGGGHGGGGGGF
@M02034:409:000000000-BFKT7:1:1101:6229:14582 1:N:0:28
AAAGTCGAGGTGCCTAAAGTGGCAACCCAGACTCAGAAGAATGTTGGTGGTGTAGAGCTTCCTGTAGCCGCATGGCGTTCGTACTTAAATATGGAACTAACCATTCCAATTTTCGCTGTCTCTTATACACATCTCCGAGCCCACGAGACT
+
BBBAAFBBBBABGGGGGGGFGFFFGHHGGHHGHHHHHHHHHHHHHHGGFGEFHHHFGFHHHHFFFFFFGEEEEGHHGGGGGGHHHHHHHFGHHFFHHHHHHHHHHHHGGHHHHFEEGFEGHFHGHHHHHFFGHHHFGFGGGGHGGFFGGF
@M02034:409:000000000-BFKT7:1:1101:17976:14583 1:N:0:28
AAAGTCGAGGTGCCTAAAGTGGCAACCCAGACTAATAAGAAGGTTGGTGGTGTAGAGCTTCCTGTAGCCGCATGGCGTTCGTACTTAAATATGGAACTAACCATTCCAATTTTCGCTGTCTCTTATACA
+
AAAAAFBBBBAAGGGGFBEGGGGHFGHGGHHFHHGHHHGHHHHGFHEAFGAFGHHFGGDGFCGHGGGHHGGGGEHGEEGGG>FHHGHHHHHFFGG3FFFGGFFHBBFHBGHFHBEFEGAGHHHH?EFGB
@M02034:409:000000000-BFKT7:1:1101:9826:14589 1:N:0:28
AAAGTCGAGGTGCCTAAAGTGGCAACCCAGCGGTCGGGTGGTGTAGAGCTTCCTGTAGCCGCATGGCGTTCGTACTTAAATATGGAACTAACCATTCCAATTTTCGCTGTCTCTTATACACATCTCCGAG
+
AAAA>DAAD?BBGGGGGGGFFGGHHHHGGEHGGGGGCFHFGEGHFHHHHHHHHHHHFHHHGCFEGHHGGGGGGFFGHDDDGGGBFDGHHFHGFHGHHFD4FGHHFEEGCGFHHHHFGHFHFFGHHHG//>
@M02034:409:000000000-BFKT7:1:1101:14279:14591 1:N:0:28
AAAGTCGAGGTGCCTAAAGTGGCAACCCAGACTACGAAGCATGTTGGTGGTGTAGAGCTTCCTGTAGCCGCATGGCGTTCGTACTTAAATATGGAACTAACCATTCCAATTTTCGCTGTCTCTTATACACATCTCCGAGCCCACGAGACT
+
CCCCCFCCCCCCGGGGGGGGGGGHHHHGGHHGHHHGGHGGHHHGHHHGFGEFHHHGHHHHHHHHHHHHGGGGGGHHGGGGGGHHHHHHHHHHHHGHGHHHHHGHHHHHHHHHHGGGGGGHHHHHHHHHGHHGHHHHFDGGGGHGGGGGGH
@M02034:409:000000000-BFKT7:1:1101:5642:14595 1:N:0:28
AAAGTCGAGGTGCCTAAAGTGGCAACCCAGACTCTGGCGGGTGTTGGTGGTGTAGAGCTTCCTGTAGCCGCATGGCGTTCGTACTTAAATATGGAACTAACCATTCCAATTTTCGCTGTCTCTTATACCATCTCCGAGCCCACGAGACTC
+
BABBAFBB@DABGGGGGGGFEGFFFGHGGEHGGHHHG3EEFEEEEGH>F1BFFDFGG4DFGHGHGHHHHF//AEHFEEGGGGBFHGFFHHFGHEDFCFBBCFFGDGFDFGFFGFFCCE/2??1FFHB?FGFFFFFECGG@CA.@CGGG0C
@M02034:409:000000000-BFKT7:1:1101:6606:14597 1:N:0:28
AAAGTCGAGGTGCCTAAAGTGGCAACCCAGACTTCGGGTGGGGTAGAGCTTCCTGTAGCCGCATGGCGTTCGTACTTAAATATGGAACTAACCATTCCAATTTTCGCTGTCTCTTATACACATCTCCGAGCCCACGAGACTCCTGAGCAT
+
AABBAFBAB?AACGGGEGGGGGGHGHHGGHHGHHHGGGFFGGGEEFHHEHHEGHHHHHHHEEEGGHHGEGFGEHHHHHHHGHHHH3FF3FGGHFHHHGHEFHHHFGGDGGHGDGGHGHHHHHFFEHFGCDFGGEGGFDACHHHHGGFHGH
@M02034:409:000000000-BFKT7:1:1101:23406:14598 1:N:0:28
AAAGTCGAGGTGCCTAAAGTGGCAACCCAGACTGCGCATTCTGTTGGTGGTGTAGAGCTTCCTGTAGCCGCATGGCGTTCGTACTTAAATATGGAACTAACCATTCCAATTTTCGCTGTCTCTTATACACATCTCCGAGCCCACGAGACT
+
CCCCCFCCCCCCGGGGGGGGGGGHHHHGGHHGHGHGGGGGHHHHHHHGGGEFHGHFHHHHHHHHHGHHHGGEGGHHGGGGGGHHHHHHHHHHHHBGHHHHGHHHHHGFHHHHHHGGGGFHHGHHFHHHHE?GFDGDD?DFGGHGGGGGGH
@M02034:409:000000000-BFKT7:1:1101:22205:14599 1:N:0:28
AAAGTCGAGGTGCCTAAAGTGGCAACCCAGACTGAGAATAATGTTGGTGGTGTAGAGCTTCCTGTAGCCGCATGGCGTTCGTACTTAAATATGGAACTAACCATTCCAATTTTCGCTGTCTCTTATACACATCTCCGAGCCCACGAGACT
+
AAAAAFA@?AAAFGGGGGGGGBFHFAAEFCGCCGAFEBGHHHHHHHHEFDBBGHFFGGFHHHHABGFDGF?AAEHGEEGAEBCEGHFFHFHGHHE@GFHHHCFFEGHBGHHHHFGEFDEGFFFHHHHFGFGCGHFGC/B@/CFFGFGGGH
@M02034:409:000000000-BFKT7:1:1101:23875:14608 1:N:0:28
AAAGTCGAGGTGCCTAAAGTGGCAACCCAGACTCAGGGGAAGGTTGGTGGTGTAGAGCTTCCTGTAGCCGCATGGCGTTCGTACTTAAATATGGAACTAACCATTCCAATTTTCGCTGTCTCTTATACACATCTCCGAGCCCACGAGACT
+
BBBBBFBABBAAGFGGFGGFGGGHHHHGGHHGHHHHHGGGGGGGGHGEFGEFGHHBGGHHHFGHGHHEHGGGGGHHGFGGGEHHHHEHHHGHHHDGFHFFGHEHHHFHFHHHHHGDGGFFFHHHHHHHHFFHHHHHDGGGGGFGGGGGGH
@M02034:409:000000000-BFKT7:1:1101:3983:14611 1:N:0:28
AAAGTCGAGGTGCCTAAAGTGGCAACCCAGACTGTGCCTCCGGTTGGTGGTGTAGAGCTTCCTGTAGCCGCATGGCGTTCGTACTTAAATATGGAACTAACCATTCCAATTTTCGCTGTCTCTTATACACATCTCCGAGCCCACGAGACT
+
CCCCBFCCCCCCGGGGGGGGGGGGHHHGGHHGHHHHHHHHHGGFGGGGGGGFGHHGHFHHHHHGHHHHHGGGGGHHGGGGGGHHHHGGHHHHHHFFHHHFHHGHHHHHHHHHHHGGGGGHHGHHHHFHFHFHGHFFECDBDGHGG/CDGH
@M02034:409:000000000-BFKT7:1:1101:25084:14620 1:N:0:28
AAAGTCGAGGTGCCTAAAGTGGCAACCCAGACTATTAATAATGTTGGTGGTGTAGAGCTTCCTGTAGCCGCATGGCGTTCGTACTTAAATATGGAACTAACCATTCCAATTTTCGCTGTCTCTTATACACATCTCCGAGCCCACGAGACT
+
CBCCBFCCCCCCGGGGGGGGGGGHHHHGGHHGHFHHHHHHHHHHHHHEFGFFGGHHHHHHHHHHHHHHHGGGGGHHGGGGGGHHHHHGHHHHHHEHGHHGHHHHHHHHHHHHHHGFGGGHHHHHHHHHFHHHHHFHFDFGGGHGGGGGGH
@M02034:409:000000000-BFKT7:1:1101:14629:14621 1:N:0:28
AAAGTCGAGGTGCCTAAAGTGGCAACCCAGACTAATAATAAGGTTGGTGGTGTAGAGCTTCCTGTAGCCGCATGGCGTTCGTACTTAAATATGGAACTAACCATTCCAATTTTCGCTGTCTCTTATACACACTCCGAGCCC
+
CCCCCFCCCCCCGGGGGGGGGGGHHHHGGHHGHHHCHHHFHBHHHHGGGGGFHHHGHHHHHHHHHHHHHGGGGGHHGGGGGGHHHHHHHHHHHHFHHHHHHHHHHHGHHHHHHGGGGGGHFGHHGHHHHHH??BFD/BCCE
@M02034:409:000000000-BFKT7:1:1101:21596:14622 1:N:0:28
AAAGTCGAGGTGCCTAAAGTGGCAACCCAGACTGCGAGTGGGGTTGGTGGTGTAGAGCTTCCTGTAGCCGCATGGCGTTCGTACTTAAATATGGAACTAACCATTCCAATTTTCGCTGTCTCTTATACACATCTCCGAGCCCACGAGAC
+
CCCCCFCCCCBCGGGGGGGFGGGHHHHGGHHGHHHGGGEG2FGGGGGGFGAFHHHFHHHHHGHHHHGGHGGGGGHGGGGGGGHHHHHHHHHHHHDGHHHHFGHHHHHHHHHHHHGGGGGFGHHHHHHHFHHHHBFG?@FGGGGGG?FFC
@M02034:409:000000000-BFKT7:1:1101:24146:14622 1:N:0:28
AAAGTCGAGGTGCCTAAAGTGGCAACCCAGACTGCGGGGGGGGTTGG
+
CCCDBFCCDCCCGGGGGGGGGGGHHHHGGHHGHHHG2EFGG@FF=D9
@M02034:409:000000000-BFKT7:1:1101:12322:14630 1:N:0:28
AAAGTCGAGGTGCCTAAAGTGGCAACCCAGACTTGT
+
B@BBBFBBBBBBGGGGFGGGGGGHHHHGGHHGH535
@M02034:409:000000000-BFKT7:1:1101:12303:14632 1:N:0:28
AAAGTCGAGGTGCCTAAAGTGGCAACCCAGACTTGGAGGGATGTTGGTGGTGTAGAGCTTCCTGTAGCCGCATGGCGTTCGTACTTAAATATGGAACTAACCATTCCAATTTTCGCTGTCTCTTATACACATCTCCGAGCCCACGAGACT
+
AABBAFCCCCBBGGGGGGGFGGGGHHHGGHHGHHHHHHGGGHGHHHHFFGEFGHHGHHHHHGHHGFHHHGGFGGHHGGGGFFGHHHHGHHHHHHHHGHHHHHGHHHGHFGHHHGGGGGGFHHHHHHHHHHHHHHHGGDGGGGHGGGGGGH
@M02034:409:000000000-BFKT7:1:1101:3814:14645 1:N:0:28
AAAGTCGAGGTGCCTAAAGTGGCAACCCAGACTAATAGTAGTGTTGGTGGTGTAGAGCTTCCTGTAGCCGCATGGCGTTCGTACTTAAATATGGAACTAACCATTCCAATTTTCGCTGTCTCTTATACACATCTCCGAGCCCACGAGACT
+
AABCAFBBBBCCGGGGGGGGGGGHHHHGGHHGGHHHBGGFHHHHHHHGGGFFHHHHHFHHEHHHHHHHHGGEFGGHGFGGGGHHHHFGHHHHHGGFHHHGFHBGHHGFHHHHHHGGGGGHGHHHGHFHGFGHHHFFGCGGGGEFGGGDGH
@M02034:409:000000000-BFKT7:1:1101:5305:14646 1:N:0:28
AAAGTCGAGGTGCCTAAAGTGGCAACCCAGACTACGGGTACGGTTGGTGGTGTAGAGCTTCCTGTAGCCGCATGGCGTTCGTACTTAAATATGGAACTAACCATTCCAATTTTCGCTGTCTCTTATACACATCTCCGAGCCCACGAGACT
+
BBBBBFBBBBBBGGGDGGGFGGGHHHHGGHHGHHHGGGGGHGGHGGGGGGEFFHHGHHHHHHHHHHHHHGGGGGHHGEGGGECGHHGHHHHHHHHHHHGHHGFHHHHHHHHGHHGGGGGGHFHHHHGHEHGHHHFHGGGCGGHGGGGGDE
@M02034:409:000000000-BFKT7:1:1101:24447:14648 1:N:0:28
AAAGTCGAGGTGCCTAAAGTGGCAACCCAGACTACTAATAATGTTGGTGGTGTAGAGCTTCCTGTAGCCGCATGGCGTTCGTACTTAAATATGGAACTAACCATTCCAATTTTCGCTGTCTCTTATACACATCTCCGAGCCCACGAGACT
+
BBCDCFCBCBBCGGGGGGGGGGGHHHHGGHHGHCHHHFHGHGHHHHHGGFGFGGHFGGHFGHHHHGHGHGG0EEGAEGGGGEFHHHHHHHHFHFBFFHHGFFDFGFFFFGGHHFGFGFEGHGHHFHHFHHFHHHHFGCGGGGHGGG/EGH
@M02034:409:000000000-BFKT7:1:1101:9585:14658 1:N:0:28
AAAGTCGAGGTGCCTAAAGTGGCAACCCAGACTCAGCCTCAGGTTGGTGGTGTAGAGCTTCCTGTAGCCGCATGGCGTTCGTACTTAAATATGGAACTAACCATTCCAATTTTCGCTGTCTCTTATACACATCTCCGAGCCCACGAGACT
+
BBBBBFBBBBBBGGGGFFGGGGGHHHHGGHHGHCHFHFHGCHFHHHGGGEFGHEHGHHHHHHHHHHHHHGGEEGHHGGGGGGHHHHFDGGFGHH3GGHBGHGHFHFHHFGGHHFEGGGEGFHHHFGGGBGFHFGHFG?DFCFAFC?DGGH
@M02034:409:000000000-BFKT7:1:1101:26841:14658 1:N:0:28
AAAGTCGAGGTGCCTAAAGTGGCAACCCAGACTTGTAAGGAGGTTGGTGGTGTAGAGCTTCCTGTAGCCGCATGGCGTTCGTACTTAAATATGGAACTAACCATTCCAATTTTCGCTGTCTCTTATACACATCTCCGAGCCCACGAGACT
+
BAAABFBB?D2ABGGFGGGGGFGHFHHGFHHGHHHFGHHHDEFECHGAFE1AFGHDGHHHHFHHGHHHHGGGFGGCEFGFGGHHHHGHFHFHGHFFFHHGHGHHHHFFGGHHHHG/EGGHHHHHHGEHFHFHHGFBCB@CCGHGCCCFGH
@M02034:409:000000000-BFKT7:1:1101:10630:14660 1:N:0:28
AAAGTCGAGGTGCCTAAAGTGGCAACCCAGACTGATAATAAGGTTGGTGGTGTAGAGCTTCCTGTAGCCGCATGGCGTTCGTACTTAAATATGGAACTAACCATTCCAATTTTCGCTGTCTCTTATACACATCTCCGAGCCCACGAGACT
+
BBBBBFBADDBBGGGGGGGFGGGBGHHGGHFGHEFGA5DGFFHHGHFGGGGGHHHFHHHHHGHHHHHGGGGEFGFFCGGGFGHHGHHGFGFGHFDFFGFGGGEGHHFGGGHHHHEEGGGGHHHHFGBF?G2G?GDD/>/<BFHGC/C?EH
@M02034:409:000000000-BFKT7:1:1101:22625:14661 1:N:0:28
AAAGTCGAGGTGCCTAAAGTGGCAACCCAGACTAATCCTGGTGTTGGTGGTGTAGAGCTTCCTGTAGCCGCATGGCGTTCGTACTTAAATATGGAACTAACCATTCCAATTTTCGCTGTCTCTTATACACATCTCCGAGCCCACGAGACT
+
AABCBFBCCBABGGGGGGGFGGGHHHHGGHHGHHHHHHHHGGHHFHGEFEBFEGHHHHHHHHHGGHHHHGGGGGHHGGGGGGHHHHHHHHHHHHHHHHHHHHHHHHGHHHHHHHGGGGGFHHHHHHHHGHHHHHHFG/FGGGEFGFGGGF
@M02034:409:000000000-BFKT7:1:1101:16896:14662 1:N:0:28
AAAGTCGAGGTGCCTAAAGTGGCAACCCAGACTACTAATGCGGTTGGTGGTGTAGAGCTTCCTGTAGCCGCATGGCGTTCGTACTTAAATATGGAACTAACCATTCCAATTTTCGCTGTCTCTTATACACATCTCCGAGCCCACGAGACT
+
AAB335AADDAAFFFFFGCBDEEFFHGGADHFFHHDBGGFHF22AFGEEGAFEFF5FHFBGHHBGBHHFGGEEEHFEEGGGGE1GHHFGD4EGF3GEFFCGFHGGFHF4BFHHFE?E/E2BFFFF33?3?2F2FGH/</<BF//A@/?AG
@M02034:409:000000000-BFKT7:1:1101:20619:14662 1:N:0:28
AAAGTCGAGGTGCCTAAAGTGGCAACCCAGACTCTGGATGAGGTTGGTGGTGTAGAGCTTCCTGTAGCCGCATGGCGTTCGTACTTAAATATGGAACTAACCATTCCAATTTTCGCTGTCTCTTATACACATCTCCGAGCCCACGAGACT
+
BCCCBFCCCCABGGGGGGGGGGGHHHHGGHHGHHHHHHHHHHHHHHGFGGEFHHHGHHHHHHHHGHHHHGGGGGHHGEGGGGGHHHHGHHGHHHGHGHHGHGHHHHFHHHHHHHGGGGGHHHHHHHHHHHGHHHHHGGGFGGHGGGGGGH
@M02034:409:000000000-BFKT7:1:1101:16914:14668 1:N:0:28
AAAGTCGAGGTGCCTAAAGTGGCAACCCAGACTACTAATGCGGTTGGTGGTGTAGAGCTTCCTGTAGCCGCATGGCGTTCGTACTTAAATATGGAACTAACCATTCCAATTTTCGCTGTCTCTTATACACATCTCCGAGCCCACGAGACT
+
CCCCCFCCCCBCGGGGGGGFGGGHHHHGGHHGHHHHHHHHGGGGGGGGGGFFHGHHHHHHHHHHHHHHHGGGGGHHGGGGGGGHHHHHHHHHHHGHHHHHHHHHHHHFHHHHHHGGGGFHHHHHGHHHGHHHGHHHECGGGGHGGGGGGH
@M02034:409:000000000-BFKT7:1:1101:21016:14681 1:N:0:28
AAAGTCGAGGTGCCTAAAGTGGCAACCCAGACTAATACGTCTGTTGGTGGTGTAGAGCTTCCTGTAGCCGCATGGCGTTCGTACTTAAATATGGAACTAACCATTCCAATTTTCGCTGTCTCTTATACACATCTCCGAGCCCACGAGACT
+
CCCCCFCCCCCCGGGGGGGGGGGHHHHGGHHGHHHHHGHHHHGHHHHEFGGGHHHGHHHHHHHHHHHHHGGGGGHHGGGGGGGHHHEGHHDHHH3FGHHGHHHHHHHHHHHHHHGGGGGHHHHHGHEHHHGHHHHHG@GDGGHGGGFADG
@M02034:409:000000000-BFKT7:1:1101:26252:14687 1:N:0:28
AAAGTCGAGGTGCCTAAAGTGGCAACCCAGACTGTGAAGGGTGTTGGTGGTGTAGAGCTTCCTGTAGCCGCATGGCGTTCGTACTTAAATATGGAACTAACCATTCCAATTTTCGCTGTCTCTTATACACATCTCCGAGCCCACGAGACT
+
AAAAAFBBBBBBGGGGGGGFGEFFHHHGCFAFHHHHGGGHGGEGGHHAFEEFHFFBEGFGHHHFHHFGHGGEEEHFGEEFG?CGHHFFGHFHHH3GGFHHGFHHHHHGHHHHHFEGGG/FGHHGD3GGFGHFFFHFE/BCGEFFDGGGGH
@M02034:409:000000000-BFKT7:1:1101:19400:14695 1:N:0:28
AAAGTCGAGGTGCCTAAAGTGGCAACCCAGACTTCGGGGAATGTTGGTGGTGTAGAGCTTCCTGTAGCCGCATGGCGTTCGTACTTAAATATGGAACTAACCATTCCAATTTTCGCTGTCTCTTATACACATCTCCGAGCCCACGAGACT
+
DCDDDFDDCCCCGGGGGGGGGGGHHHHGGHHGHHHGGGGGGHHHHHHGFGFFHHHFHHHHHHHHHHHHHEGEGGHHGGGGGGHHHHHHHHHHHHHHGGHHHHGHHHHHHHHHHHGGGGGHHHHHHHHHGFFHHHHHGDGGGGHGGGGGGH
@M02034:409:000000000-BFKT7:1:1101:28163:14698 1:N:0:28
AAAGTCGAGGTGCCTAAAGTGGCAACCCAGACTGTTATGGGTGTAGTTCTTCCTGTAGCCGCATGGCGTTCGTACTTAAATATGGAACTAACCATTCCAATTTTCGCTGTCTCTTATACACATCTCGAGCCCACGAGACTCCTGAGCATC
+
BCCCAFABCCCCGGGGGGGGGGGHHHHGGHHGHHHHHHHHHGGGHHFGHHHHHHHHHHHHGGGGGHHGGGGGGBGGHHH@GHHGHEGHHHHHHHHHHHHGGHHHHGGGGGHHHHHHHHHGHHGHHHGHGGGGHGGFGGDHHHHFHBGGF<
@M02034:409:000000000-BFKT7:1:1101:28472:14701 1:N:0:28
AAAGTCGAGGTGCCTAAAGTGGCAACCCAGACTGGGTTTCCGGTTGGTGGTGTAGAGCTTCCTGTAGCCGCATGGCGTTCGTACTTAAATATGGAACTAACCATTCCAATTTTCGCTGTCTCTTATACACATCTCCGAGCCCACGAGACT
+
BBBBBFB3DBBBGGGGGGGGGFFHHHHGGHHGHHHDCCEGH2EEGGGGGGGGGHHHHHHHHHHHHHHHHGGEEEHHGGGGGGHHHHGFGGBGHHGHGHGFHHHHHGGHHHHHHHGGGGDFHHHHDGFGFGFHHGGGGFFGGGEGG/@DFF
@M02034:409:000000000-BFKT7:1:1101:2771:14702 1:N:0:28
AAAGTCGAGGTGCCTAAAGTGGCAACCCAGACTCAGAAGAATGTTGGTGGTGTAGAGCTTCCTGTAGCCGCATGGCGTTCGTACTTAAATATGGAACTAACCATTCCAATTTTCGCTGTCTCTTATACACATCTCCGAGCCCACGAGACT
+
BBBBAFAADBBBFGGGGGGGGGGHHHHGGHHGHHGCGHHHHHHFGHHGGGGFHDHFHHHHGHHHHHHHHGGGGGGHGGGGGGHHHHHHHHHHHFHHFHHGEFFHHHHHHHHHHFGGGGDGHFHHHHHHHHFFHHHFGGC?DEGEGGGGFH
@M02034:409:000000000-BFKT7:1:1101:20801:14703 1:N:0:28
AAAGTCGAGGTGCCTAAAGTGGCAACCCAGACTAGTGATCCTGTTGGTGGTGTAGAGCTTCCTGTAGCCGCATGGCGTTCGTACTTAAATATGGAACTAACCATTCCAATTTTCGCTGTCTCTTATACACATCTCCGAGCCCACGAGAC
+
BBBBBFB@BBBBGGGGFGGGGGGHHHHGGHGGH33A55DFGGDGHHHEFGEGHHHHHHHHHHHHHHFFHGGGGGHHGGGGGGFHHHHHGHFHGHDGHHHGHHHHHHGHHHHHHFGGGGGHGHHHHHHHHHHGHHHGDCCGGGHGGGGGG
@M02034:409:000000000-BFKT7:1:1101:13923:14703 1:N:0:28
AAAGTCGAGGTGCCTAAAGTGGCAACCCAGACTAATATGAAGGTTGGTGGTGTAGAGCTTCCTGTAGCCGCATGGCGTTCGTACTTAAATATGGAACTAACCATTCCAATTTTCGCTGTCTCTTATACACATCTCCGAGCCCACGAGACT
+
BBCCBFCBCCBCGGGGGGGGGGGHHGHGGHHGHHHHHHHHGHHGGHGGGGEFHHHGHHHHHHHHHHHHHGGGGGHHGGGGGGHHHHHHHHHHHHHFHHHHHHHHHHHHHHHHHGGGGGGGHHHHHHHHGHFHHHGFFBDGGGHGGGGGGH
@M02034:409:000000000-BFKT7:1:1101:2747:14708 1:N:0:28
AAAGTCGAGGTGCCTAAAGTGGCAACCCAGACTCAGAAGAATGTTGGTGGTGTAGAGCTTCCTGTAGCCGCATGGCGTTCGTACTTAAATATGGAACTAACCATTCCAATTTTCGCTGTCTCTTATACACATCTCCGAGCCCACGAGACT
+
BBBBBF@BBBBBGGF5GGGGGFDHFGGGGFHGHGCHHHHHHHHGHGHABF1FGGGHGHHHGFHHFGHHHGGEFGHGGGGGGFHHHHHGHHGHHFBGHFHFF1DGFFFGFGHHHHGGDFFEHFGHH4DBBFFGBGGFFFC/BFHGGGG?AF
@M02034:409:000000000-BFKT7:1:1101:18636:14709 1:N:0:28
AAAGTCGAGGTGCCTAAAGTGGCAACCCAGACTAAGGAGGGTGTTGGTGGTGTAGAGCTTCCTGTAGCCGCATGGCGTTCGTACTTAAATATGGAACTAACCATTCCAATTTTCGCTGTCTCTATACACATCTCCGAGCCCACGAGACTC
+
CCCCCFCCCCCCGGGGGGGGGGGHHHHGGHHGHHHHHHHGGGGGGHHGGGEFHHHHHHHHHHHHHHHHHGGGGGHHGGGGGGHHHHHGHHHHHHHHHHHHHHHHHHFHFHHHHHGGGGEFHFHHHHGHHHHHHHHGDGGGGHGGGGGGHH
@M02034:409:000000000-BFKT7:1:1101:20822:14711 1:N:0:28
AAAGTCGAGGTGCCTAAAGTGGCAACCCAGACTAGTGATCCTGTTGGTGGTGTAGAGCTTCCTGTAGCCGCATGGCGTTCGTACTTAAATATGGAACTAACCATTCCAATTTTCGCTGTCTCTTATACACATCTCCGAGCCCACGAGACT
+
CCCCCFCCCCCCGGGGGGGGGGGHHHHGGHHGHHGGGDFGFGHHHHHGGGGGHHHHHHHHHHHHHHHHHGGFGGHHGGGGGGHHHHGGHHGHHHHHGHHHHHHHHHHHHHHHHHGGGGFHHGHHHHEHHFHHHHHHGCCCDGHGGGGGGD
@M02034:409:000000000-BFKT7:1:1101:14212:14712 1:N:0:28
AAAGTCGAGGTGCCTAAAGTGGCAACCCAGTGGGTTTTTGGTGTAGAGCTTCCTGTAGCCGCATGGCGTTCGTACTTAAATATGGAACTAACCATTCCAATTTTCGCTGTCTCTTATACACATCTCCGAGCCCACGAGACTCCTGAGCAT
+
B?ABAFAADBAAGGGGGBF6BFFHHHHGGH3BGHFFGEEGGGGHFHHHHGHGHGFFFHHGEEEGGHEEEEFGFGFHHGFFHFHHH@BF3FGFHFGHGFFBFGHHHGEAGFHHHFHGHEHHHBGEGFFD/B<C/C<>/BC<GH<DF1GCDG
@M02034:409:000000000-BFKT7:1:1101:26140:14712 1:N:0:28
AAAGTCGAGGTGCCTAAAGTGGCAACCCAGACTTCTCATAGTGTTGGTGGTGTAGAGCTTCCTGTAGCCGCATGGCGTTCGTACTTAAATATGGAACTAACCATTCCAATTTTCGCTGTCTCTTATACACATCTCCGAGCCCACGAGACT
+
BBBBBFBBBBBBGGGGGFGGGGGHHHHGGHHGHHGHHHHHGHFHHHFAFEEFGBGBGBFHFFHHHHFGHEGEEGFEEAFFGEFHGHGGHGHHHG3FGEGFFFGGEBGFFGGGHHFEFD<GFHHH?GFHHHBGHGHFF?DCGGHFCCCFDH
@M02034:409:000000000-BFKT7:1:1101:26935:14714 1:N:0:28
AAAGTCGAGGTGCCTAAAGTGGCAACCCAGACTGTGAAGAATGTTGGTGGTGTAGAGCTTCCTGTAGCCGCATGGCGTTCGTACTTAAATATGGAACTAACCATTCCAATTTTCGCTGTCTCTTATACACATCTCCGAGCCCACGAGACT
+
CCCCCFCCCCCCGGGGGGGGGGGHHHHEFHGGHHEGHHHHFGHGGHHGGGEFGHHGGHHHHHHHHHGGHFGFEGHHGGGGGGBGGHFGHHGHHHFFHHGHGHHHHHGHHHHHHHGGGGGGHHHHFHGHHHFHHHHHG?GCGGHGGGGFGB
@M02034:409:000000000-BFKT7:1:1101:18308:14714 1:N:0:28
AAAGTCGAGGTGCCTAAAGTGGCAACCCAGACTCCGGATAAGGTTGGTGGTGTAGAGCTTCCTGTAGCCGCATGGCGTTCGTACTTAAATATGGAACTAACCATTCCAATTTTCGCTGTCTCTTATACACATCTCCGAGCCCACGAGACT
+
BBBBBFBBBBBBGGGGGGGGGGGHHHHGGHHFHHHFGGGEGHHGGHGEFGAFGFHGGFHHHFHHHHHGHGGGGEHHGGGGGE2GGHHHHGHHHHFGHHFFGHFHHHHHFHHHHHGGGGEFHGHHHHDHHHDCFGHFECGGCGHG?CCDAG
@M02034:409:000000000-BFKT7:1:1101:18290:14717 1:N:0:28
AAAGTCGAGGTGCCTAAAGTGGCAACCCAGACTCCGGATAAGGTTGGTGGTGTAGAGCTTCCTGTAGCCGCATGGCGTTCGTACTTAAATATGGAACTAACCATTCCAATTTTCGCTGTCTCTTATACACATCTCCGAGCCCACGAGACT
+
CCCCCFCCCBABGGGGGGGGFGGHHHHGGHHGHHHGGGFGHHHGHHGEFGFFGHGGHHGGHHHHGHHHHGGGGGGHGGGGGGHHHHHFHHHHHHFHHHHFHHHHHHHGHHHHHGGGGGGHHHHHGHFFFHHHHGFFG?FGGGHGGGGG?G
@M02034:409:000000000-BFKT7:1:1101:7145:14717 1:N:0:28
AAAGTCGAGGTGCCTAAAGTGGCAACCCAGACTCTGCAGCATGTTGGTGGTGTAGAGCTTCCTGTAGCCGCATGGCGTTCGTACTTAAATATGGAACTAACCATTCCAATTTTCGCTGTCTCTTATACACATCTCGAGCCCACGAGACTC
+
ABBABFBBBBAAGGGGGGGFGFGFHHHFGHHGHHHHHHHHHHHHHHHFFGBFGHFBGHHHHHHFGHHHHGGGGGHHGDFGGGGHHHHHHHEHHHFHHHHHHHHHHHHGHHHHHHGGGGFFGHHHHHGHHHFHHHHHHGGCGHGGCFGGHH
@M02034:409:000000000-BFKT7:1:1101:1978:14727 1:N:0:28
AAAGTCGAGGTGCCTAAAGTGGCAACCCAGACTGTGGGTGCTGTTGGTGGTGTAGAGCTTCCTGTAGCCGCATGGCGTTCGTACTTAAATATGGAACTAACCATTCCAATTTTCGCTGTCTCTTATACACATCTCCGAGCCCACGAGACT
+
CCCCBFBADDBCGGGGGGGFGGGHHHHGGHHGHHHHGFGCEHGHHFHEGGEFHFHHHFHHHHHHHHHHHGGGGGGHGGGGGGHEGHHGHHFHHHHHHHHHFHHHHHHHHHHHHHGGGGFHHGHHHHHHGHHHHHHHD?B/DGHGCCGGFH
@M02034:409:000000000-BFKT7:1:1101:14795:14732 1:N:0:28
AAAGTCGAGGTGCCTAAAGTGGCAACCCAGACTGATCGTTCTGTTGGTGGTGTAGAGCTTCCTGTAGCCGCATGGCGTTCGTACTTAAATATGGAACTAACCATTCCAATTTTCGCTGTCTCTTATACACATCTCCGAGCCCACGAGAC
+
DCDCCFDCDCDDGGGGGGGGGGGHHHHGGHHGHBGHHGH2BFHGHHHGGGGGHHHGHHHHHHHHHHHHHGGGFGHHGGGGGGHHHHFHHHHHHHGHHHHHHHGHHHGHHHHHHHGGGGGHHHHHGHFHHHHHHHHGGGGGGGHGFCGGG
@M02034:409:000000000-BFKT7:1:1101:17976:14734 1:N:0:28
AAAGTCGAGGTGCCTAAAGTGGCAACCCAGACTGGGTCTAAGGTTGGTGGTGTAGAGCTTCCTGTAGCCGCATGGCGTTCGTACTTAAATATGGAACTAACCATTCCAATTTTCGCTGTCTCTTATACACATCTCCGAGCCCACGAGACT
+
BABBBFBBBBBBGGGGGGGGGGGFHGHGGHHGHHHHFHHHHHHFGHGEFGEFGGHFGHHHHHHHHHHFHFGFFGHHGGGGGGFHHHHGHGHHHHGHGHGFHHFHHHGHDHHHHFGGGGGGHGHHFHFH3FHHHHG2C/BCCGHGGGGGGF
@M02034:409:000000000-BFKT7:1:1101:20460:14736 1:N:0:28
AAAGTCGAGGTGCCTAAAGTGGCAACCCAGACTAATACTTCGGTTGGTGGTGTAGAGCTTCCTGTAGCCGCATGGCGTTCGTACTTAAATATGGAACTAACCATTCCAATTTTCGCTGTCTCTTATACACATCTCCGAGCCCACGAGACT
+
CCCCCFCC@BCCGGGGGGGGGGGHHHHGGHHFHHHHHHHFHGGGGC?EGGGEFDGFHHFFDGHHBGHFFCF0EEGCEEEGFEHFCFHGFGFFGFDGFHHHGFDFGEFFFHGHHFEDG/?EGHGG3BFDHBHFHGHF//<BCGHG//?AAH
@M02034:409:000000000-BFKT7:1:1101:19602:14744 1:N:0:28
AAAGTCGAGGTGCCTAAAGTGGCAACCCAGACTCAGCCGAAGGTTGGTGGTGTAGAGCTTCCTGTAGCCGCATGGCGTTCGTACTTAAATATGGAACTAACCATTCCAATTTTCGCTGTCTCTTATACACATCTCCGAGCCCACGAGACT
+
CCCCCFCCCBBAGGGGGGGGGGGHGHHGGHGGHFCGGHGAECEFGHEEFGAFEDGEGFFHHHHHHFHHHEE@EEGFEEGGGECEGHHGHHHHFHHFHFHGEFFGB4GHGH?GFFCGGGBDGGHFHHDHHHHFHHFGBCDCFGHGCFGGGH
@M02034:409:000000000-BFKT7:1:1101:2171:14753 1:N:0:28
AAAGTCGAGGTGCCTAAAGTGGCAACCCAGACTTTGCCTGCGGTTGGTGGTGTAGAGCTTCCTGTAGC
+
BBBBBFBBBDBBGGGGGGGGGGGGHHHGGHDEHGHDEFHHH?CGEFAAA1AAA3D5D53BAFD5A555
@M02034:409:000000000-BFKT7:1:1101:20462:14754 1:N:0:28
AAAGTCGAGGTGCCTAAAGTGGCAACCCAGACTAATACTTCGGTTGGTGGTGTAGAGCTTCCTGTAGCCGCATGGCGTTCGTACTTAAATATGGAACTAACCATTCCAATTTTCGCTGTCTCTTATACACATCTCCGAGCCCACGAGACT
+
CBCCCFCCCCBCGGGGGGGGGGGHGHHGGHHGHHHHHHHHHGGFGGGGFGEFGHHFHHHHHHHHHGHGHGGGGGHHGGGGGGHHHHHHHHHHHGHGHHHHHHHHHHHHHHHHHHGGGGGHHHHGHHHHHHHHFHHGGGGGGGHGGGGGGG
@M02034:409:000000000-BFKT7:1:1101:6424:14755 1:N:0:28
AAAGTCGAGGTGCCTAAAGTGGCAACCCAGACTCAGAAGAATGTTGGTGGTGTAGAGCTTCCTGTAGCCGCATGGCGTTCGTACTTAAATATGGAACTAACCATTCCAATTTTCGCTGTCTCTTATACACATCTCCGAGCCCACGAGACT
+
CCCCBFCCCCCCGGGGGGGGGGGHHHHGGHHGHHHHHHHHHHHHHHHEFGEFGHHFHHGHHHHHGHHHHEGFGGHHGGGGGGHHHHGHHHHHHHHFFHHFHHHHHHHHHHHHHFGFGGGHHHHHFHFHFFFHFHFHGFCCGGHGGGGGGH
@M02034:409:000000000-BFKT7:1:1101:26335:14759 1:N:0:28
AAAGTCGAGGTGCCTAAAGTGGCAACCCAGACTGCGGGTGGGGTTGGTGGTGTAGAGCTTCCTGTAGCCGCATGGCGTTCGTACTTAAATATGGAACTAACCATTCCAATTTTCGCTGTCTCTTATACACATCTCCGAGCCCACGAGACT
+
CCCCCFCCCCCCGGGGGGGGGGGHHHHGGHHGHHHGGGEGGGGFGGGFFGFGHHHHHHHHHHHHHHHHHGGGGGHHGGGGGGHHHHHHHHHHHHFHHHHHHHGHHHGHHHHHHHGGGGGHHHHHHHHHGHGHHHGGG?CFGGHGGGGGGF
@M02034:409:000000000-BFKT7:1:1101:14795:14760 1:N:0:28
AAAGTCGAGGTGCCTAAAGTGGCAACCCAGACTGCTAAGAATGTTGGTGGTGTAGAGCTTCCTGTAGCCGCATGGCGTTCGTACTTAAATATGGAACTAACCATTCCAATTTTCGCTGTCTCTTATACACATCTCCGAGCCCACGAGACT
+
BABBBFBABBAAGGGFCBBGGGEFHHHGGHHGHHHHHFFGFGFFHHGEEEBFF3GGG5FGHGEEGHHHHDEEGGHHEGGAEEEHHHFG3FBEGH33CFBFGAGGHDDFHHHHH4EDD//3FFGFGHEB4GEFFGBGD?CC?EHGCDGGGB
@M02034:409:000000000-BFKT7:1:1101:21159:14760 1:N:0:28
AAAGTCGAGGTGCCTAAAGTGGCAACCCAGACTTCGCATCAGGTTGGTGGTGTAGAGCTTCCTGTAGCCGCATGGCGTTCGTACTTAAATATGGAACTAACCATTCCAATTTTCGCTGTCTCTTATACACATCTCCGAGCCCACGAGACT
+
CBCCCFCBBCBBGGGGGDGFGGGHHHHGGHHGHHHGGGGGGHGDGHGEGGEFHHHHHHHHHHHHHHHHHGGGGGHHGGGGGGHHHH4FFGHHHGFGFHGFHHGGHHFHHHHHHHGGGGGHGFHHEHFHBGGHHHGFA@DCCEHGGGGDGG
@M02034:409:000000000-BFKT7:1:1101:24809:14774 1:N:0:28
AAAGTCGAGGTGCCTAAAGTGGCAACCCAGACTACT
+
BBBBBFBBB@ABGGGGGGGGGGGHHHHEGHCEH335
@M02034:409:000000000-BFKT7:1:1101:24829:14777 1:N:0:28
AAAGTCGAGGTGCCTAAAGTGGCAACCCAGACTAATAAGGCTGTTGGTGGTGTAGAGCTTCCTGTAGCCGCATGGCGTTCGTACTTAAATATGGAACTAACCATTCCAATTTTCGCTGTCTCTTATACACATCTCCGAGCCCACGAGAC
+
BBBBBFBBBBABGGGGGGGGGGGHHHHGGHGGH33D55B333BGGHHGGGEFHHHGHHHHHHHHFHHHHGGGGGHHGGGGGGHHGHEFBGHHHHHHGGGHHHHHGHHGFGHHHHGFGGGGHGHHHHFGFGFHHHGBE@@CGGHGGGGDG
@M02034:409:000000000-BFKT7:1:1101:22938:14783 1:N:0:28
AAAGTCGAGGTGCCTAAAGTGGCAACCCAGACTAGTAATAATGTTGGTGGTGTAGAGCTTCCTGTAGCCGCATGGCGTTCGTACTTAAATATGGAACTAACCATTCCAATTTTCGCTGTCTCTTATACACATCTCCGAGCCCACGAGACT
+
BBBBBFBBBBABGGGGGGGGGGGHHHHGGHHGHHHHHHHHHGHHHHHFGGEGHHHGHHHHHHHHHHHFHGGGGGHHGGGGGGHHHHHHHHHHHHEHHHHHHHGHHHFFHHHHHHGGGGGHHGHHFHHGFFGHHHGFF?DCCGHGGCGGGH
@M02034:409:000000000-BFKT7:1:1101:13445:14788 1:N:0:28
AAAGTCGAGGTGCCTAAAGTGGCAACCCAGACTAATAAGCAGGTTGGTGGTGTAGAGCTTCCTGTAGCCGCATGGCGTTCGTACTTAAATATGGAACTAACCATTCCAATTTTCGCTGTCTCTTATACACATCTCCGAGCCCACGAGACT
+
BBCBBFCCCCCBGGGGGGGGGGGHHHHGGHHGHHHHHHHGHHGGGHGGGGEFHHHFHHHHHHHHGHHHHGGGGGHHGGGGGGHHHHHHHHHHHHHHHHHHHHHHHHHHHHHHHHGGGGGHGHHHGHHHGHFHHHHHFCGGGGHGGGFFGF
@M02034:409:000000000-BFKT7:1:1101:26952:14789 1:N:0:28
AAAGTCGAGGTGCCTAAAGTGGCAACCCAGACTAATAAGAAGGTTGGTGGTGTAGAGCTTCCTGTAGCCGCATGGCGTTCGTACTTAAATATGGAACTAACCATTCCAATTTTCGCTGTCTCTTATACACATCTCCGAGCCCACGAGACT
+
CCCCCFDCCCCDGGGGGGGFGGGGHHHGGHHGHHHHHHHHHHHHHHGGFGEGHHHHHHHHHHHHHHHHHGGGGGHHGGGGGGHHHHHGHHHHHHHGHHHGHHGHHHHHHHHHHHGFGGGHHGHHHHGHHHHHHHGHG?GGGGGGGGCGGH
@M02034:409:000000000-BFKT7:1:1101:13565:14790 1:N:0:28
AAAGTCGAGGTGCCTAAAGTGGCAACCCAGACTTCTAGTTCGGTTGGTGGTGTAGAGCTTCCTGTAGCCGCATGGCGTTCGTACTTAAATATGGAACTAACCATTCCAATTTTCGCTGTCTCTTATACACATCTCCGAGCCCACGAGACT
+
CCCCCFBCCCCCGGGGGGGGGGGHHHHGGHHGHHHHHHHGHGGGGGGFFGFFHHHGHHHHHHHHHHHHHGGGGGHHGGGGGGHHHHHHHHHHHHHHHHHHHHHHHHHHHHHHHHGGGGGHHGHHHHHHHHHHHHHGGCFGGGHGGCGGGH
@M02034:409:000000000-BFKT7:1:1101:19424:14793 1:N:0:28
AAAGTCGAGGTGCCTAAAGTGGCAACCCAGACTAGGGAGGGTGTAGAGCTTCCTGTAGCCGCATGGCGTTCGTACTTAAATATGGAACTAACCATTCCAATTTTCGCTGTCTCTTATACACATCTCCGGGCCCACGAGACTCCTGAGCAT
+
CCCCCFCCCCCBGGGGGGGFGGGHHHHGGHHGHHHHHHGGGEGGGHHHHHHHGHHHGHHHEGCGGHFGEEGGGGGFGHFGHHHGH3GFHHHHHHHHHHHHGGHHHGGGGGHHHHGDGHHHHHGGHHHG/BDGGDGGAFGGHHGHHHHHGH
@M02034:409:000000000-BFKT7:1:1101:28217:14795 1:N:0:28
AAAGTCGAGGTGCCTAAAGTGGCAACCCAGACTAGTAATCAGGTTGGTGGTGTAGAGCTTCCTGTAGCCGCATGGCGTTCGTACTTAAATATGGAACTAACCATTCCAATTTTCGCTGTCTCTTATACACATCTCCGAGCCCACGA
+
BBBBBFBBBBBBGGGF4FGFGGGHHHHGGHHGHHBF5FHGDDGHBGE222E1ABF5A5FGBGGDBAF5AEEAEB110B>F1?2?FFHD3@G4FD33FGGH3?3B34B4?FEHG?/EGE?FGHHFB4FDGBGHHGH2?>/<CF/<B<
@M02034:409:000000000-BFKT7:1:1101:9712:14798 1:N:0:28
AAAGTCGAGGTGCCTAAAGTGGCAACCCAGACTACGCAGCAGGTTGGTGGTGTAGAGCTTCCTGTAGCCGCATGGCGTTCGTACTTAAATATGGAACTAACCATTCCAATTTTCGCTGTCTCTTATACACATCTCCGAGCCCACGAGACT
+
CCCCCFCCCCCCGGGGGGGGGGGHHHHGGHHGHHHGGGGGHHHHHHGGGGGGHHHHGHHHHHHHHHHHHGGGGGHHGGGGGGHHHHGHHHGHHHDGHHGFGHHGHHGHHHHHHHGGGGGHHGHHFHGHHGFHFHHDFCGGGGHGGCGGGH
@M02034:409:000000000-BFKT7:1:1101:27209:14799 1:N:0:28
AAAGTCGAGGTGCCTACAGTGGCAACCCAGACTGGGAAGGGTGTTGGTGGTGTAGAGCTTCCTGTAGCCGCATGGCGTTCGTACTTAAATATGGAACTAACCATTCAATTTTCGC
+
AABAABAADAA4BGGG4BFGGGFHHHHG22AFHGAFGGGCEGGGGEHDFGEGHHHHHHGHHHGHGHHFHGG?EEGHGGGGEGHHGHHG3F4FEGGHGGFFGGGGHHGHBGHH4/A
@M02034:409:000000000-BFKT7:1:1101:23563:14800 1:N:0:28
AAAGTCGAGGTGCCTAAAGTGGCAACCCAGACTAATAATTGTGTTGGTGGTGTAGAGCTTCCTGTAGCCGCATGGCGTTCGTACTTAAATATGGAACTAACCATTCCAATTTTCGCTGTCTCTTATACACATCTCCGAGCCCACGAGACT
+
CCDCCFCCCCCBGGGGGGGGGGGHHHHGGHHGHFFHHHHHDGDBBGGEFFGFCAGDEGGHFHHHADFEFEGCFGFCEBEFFECGGHHHFHHHHH3@GFHHFEDFGFGBHHFHFEEEGFEGFFFFFEHHHGFFHHHDF?CGGGEFFD@/DH
@M02034:409:000000000-BFKT7:1:1101:29430:14801 1:N:0:28
AAAGTCGAGGTGCCTAAAGTGGCAACCCAGACT
+
CCCCCFCBCCCDGGGGGGGGGGGHHHHGGHHFH
@M02034:409:000000000-BFKT7:1:1101:24048:14801 1:N:0:28
AAAGTCGAGGTGCCTAAAGTGGCAACCCAGACTGATTATCAGGTTGGTGGTGTAGAGCTTCCTGTAGCCGCATGGCGTTCGTACTTAAATATGGAACTAACCATTCCAATTTTCGCTGTCTCTATACACATCTCCGAGCCCACGAGACTC
+
BBBBBFCCCDCCGGGGGGGGGGGHHHHGGHHGHHGHHHHHGH35BGE2F?EFGBGDFEFCDGHHGFFBFEGCGGF1EEEFFE21FGHHFHHFFFB3EGFF3?3F34FDGHHHFB/EGGGHFHHFHFFFGBGHGHHG?C?CGEGG?/EG1=
@M02034:409:000000000-BFKT7:1:1101:25335:14805 1:N:0:28
AAGGTCGAGGTGCCTAAAGTGGCAACCCAGACTTCTCCTCATGTTGGTGGTGTAGAGCTTCCTGTAGCCGCATGGCGTTCGTACTTAAATATGGAACTAACCATTCCAATTTTCGCTGTCTCTTATACACATCTCCGAGCCCACGAGACT
+
AB3AAFBCCCBBGGGGGGGFGGGHHHHGGHHGHHHHHHHHHHHHHHHGGGFFHHHHHHHHHHHHHHHHHGGEGGHHGGGGGGHHHHHHHHHHHHHHGHHGHHHHHHGHHHHHHHGGGGGHHHHHHHHHHHFHHHGHGGGGGGHGGGGGGH
@M02034:409:000000000-BFKT7:1:1101:4933:14806 1:N:0:28
AAAGTCGAGGTGCCTAAAGTGGCAACCCAGACTCGGCCTGGGGTTGGTGGTGTAGAGCTTCCTGTAGCCGCATGGCGTTCGTACTTAAATATGGAACTAACCATTCCAATTTTCGCTGTCTCTTATACACATCTCCGAGCCCACGAGACT
+
CCCCBFBCCCCCGGGGGGGGGGGHHHHGGHHGHH2EG?E2FFGGGGCGGGEFGFHFHGHHHHHHHHHGHEGEGGHGGEFGGGHHHHHHHHHHHHGFHHHHGHGHEHHHHHHHHFGGGGFFHGHHFHGHFCHHHHHHF?GCGGHGGCGGGH
@M02034:409:000000000-BFKT7:1:1101:22502:14807 1:N:0:28
AAAGTCGAGGTGCCTAAAGTGGCAACCCAGACTCCTAAGAATGTTGGTGGTGTAGAGCTTCCTGTAGCCGCATGGCGTTCGTACTTAAATATGGAACTAACCATTCCAATTTTCGCTGTCTCTTATACACATCTCCGAGCCCACGAGACT
+
CCCCCFBCCCCCGGGGGFGGGGGHHHHGGHHGHHHHHHHFGFGHHHFFFGFFGFHEGHHHHHHHHHHFHGGFGGHFGGGGGFGHHHHHGHHHFHFFHHHHFGFGHFHHHHHHHFGGGGGHHHHHFFHHHHHHHHGGF@DFGGHECDFGGH
@M02034:409:000000000-BFKT7:1:1101:8107:14808 1:N:0:28
AAAGTCGAGGTGCCTAAAGTGGCAACCCAGACTGCGAATCTTGTTGGTGGTGTAGAGCTTCCTGTAGCCGCATGGCGTTCGTACTTAAATATGGAACTAACCATTCCAATTTTCGCTGTCTCTTATACACATCTCCGAGCCCACGAGACT
+
ABBABFBADBAAFGGG4GGFGFFFFHHAEHHGHHHGGGGGGHHHHHHEFFAFGHFDGGHHHFHDBFHGHE@EEFHHEEEFEEGHGHHFHHEHHGFFFHHFEGFHHHHGHHHHHGEEFGEFGFHHGHFHEGFHHHHED@CCGGHGGGCA?G
@M02034:409:000000000-BFKT7:1:1101:26710:14809 1:N:0:28
AAAGTCGAGGTGCCTAAAGTGGCAACCCAGACTGGGACGGGGGTTGGTGGTGGTGTAGAGCTTCCTGTAGCCGCATGGCGTTCGTACTTAAATATGGAACTAACCATTCCAATTTTCGCTGTCTCTTATACACATCTCCGAGCCCACGA
+
CCCCCFCCCCCCGGGGGGGGGGGHHHHGGHHGHHHGHHGGGGGGGGGGFGGGGFGHHHHHHHHHHHHGGHHHGEEEEGGGGGGGGGHHHHHHHHHHHFFFHGHGHGHHHFHHHHHHFGGGGGGHHHHHHGFHHFHHHHHGGGFGGHGC?
@M02034:409:000000000-BFKT7:1:1101:27227:14809 1:N:0:28
AAAGTCGAGGTGCCTAAAGTGGCAACCCAGACTAGGAAGGGTGTTGGTGGTGTAGAGCTTCCTGTAGCCGCATGGCGTTCGTACTTAAATATGGAACTAACCATTCAATTTTT
+
CCDDCFDCDDCCGGGGGGGGGGGHHHHGGHHGH33F3DF22FFFGHHGFGFFHHHHHHHHHHHHHHHHHGGGGGHHGGGGGGHHHHFHHHHHHHFHFHHHHHGHHHBH4DGHF
@M02034:409:000000000-BFKT7:1:1101:5475:14810 1:N:0:28
AAAGTCGAGGTGCCTAAAGTGGCAACCCAGACTTCGAAGCATGTTGGTGGTGTAGAGCTTCCTGTAGCCGCATGGCGTTCG
+
CCCCCFCCCCCCGGGGGGGGGGGHHHHGGHDDHH522AAAAFHHFHFEFAEEA3D5A5BB5FEFB5B53AE0EEC1E?/1>
@M02034:409:000000000-BFKT7:1:1101:15548:14818 1:N:0:28
AAAGTCGAGGTGCCTAAAGTGGCAACCCAGACTACTAATGCTGTTGGTGGTGTAGAGCTTCCTGTAGCCGCATGGCGTTCGTACTTAAATATGGAACTAACCATTCCAATTTTCGCTGTCTCTTATACACATCTCCGAGCCCACGAGAC
+
CCCCCFCCCCCCGGGGGGGGGGGHHHHGGHHGHH3GHFHEGDGHHHHGGGFGHHHFHHHHHHHHHHHHHGGGGGHGGGGGGFHHHHHHHHHHHHFHHHHHHGHGHHHGHHHHHHGGGGFHHHFHHHBHHGHFHGFGF@DGGGHGGGGDD
@M02034:409:000000000-BFKT7:1:1101:27632:14824 1:N:0:28
AAAGTCGAGGTGCCTAAAGTGGCAACCCAGAATACGGGTCAGGTTG
+
AABBAFAADDABGGGFGGGFGGGHHHHGGHH3F532BEE2GHHH3F
@M02034:409:000000000-BFKT7:1:1101:19516:14824 1:N:0:28
AAAGTCGAGGTGCCTAAAGTGGCAACCCAGACTTATAAGACGGTTGGTGGTGTAGAGCTTCCTGTAGCCGCATGGCGTTCGTACTTAAATATGGAACTAACCATTCCAATTTTCGCTGTCTCTTATACACATCTCCGAGCCCACGAGACT
+
CCCCCFCCCCBBGGGGGGGGGGGHHHHGGHHGHFDDHGHFGGGGGGGGGGEFHHHHHHHHHHHHHHHHHGGFGGHHGGGGGGFHHHHHGHGHHHHHHHHHHHHHHHHHHHHHHHGGGGGHHHHHHHHHHHHHHHGHGCGGGGHGGGGGGD
@M02034:409:000000000-BFKT7:1:1101:12558:14827 1:N:0:28
AAAGTCGAGGTGCCTAAAGTGGCAACCCAGACTTGTTGTAATGTTGGTGGTGTAGAGCTTCCTGTAGCCGCATGGCGTTCGTACTTAAATATGGAACTAACCATTCCAATTTTCGCTGTCTCTTATACACATCTCCGAGCCCACGAGACT
+
BBCCBFCCCCBBGGGGGGGGGGGHHHHGGHHGHHHHHHHHHGHHHHHEGGEFGHHHHHHHHHHHGGHHHGGGGGHGGGGGGGHHHHHGHHHHHHFFFHHHGGHHHHGHHHHHHHGGGGGGHHHHFHGGHHFHGHHFD/BCGGGGGGGGGF
@M02034:409:000000000-BFKT7:1:1101:23049:14830 1:N:0:28
AAAGTCGAGGTGCCTAAAGTGGCAACCCAGACTACTAAGAATGTTGGTGGTGTAGAGCTTCCTGTAGCCGCATGGCGTTCGTACTTAAATATGGAACTAACCATTCCAATTTTCGCTGTCTCTTATACACATCTCCGAGCCCACGAGACT
+
CCDDCFDDDCCCGGGGGGGGGGGHHHHGGHHGHHHHHHHHHHHHHHHEFGAFGHHGGHHHHHHHHHHHHGGGGGHHGGGGGGFHHHGGHHHHHHHHHHHGHHHHHHGHHHHHHHGGGGGHHHHHHHHHHHHHHHFHG/DCGGHGGGGGGH
@M02034:409:000000000-BFKT7:1:1101:5562:14834 1:N:0:28
AAAGTCGAGGTGCCTAAAGTGGCAACCCAGACTAGTACTCTTGTTGGTGGTGTAGAGCTTCCTGTAGCCGCATGGCGTTCGTACTTAAATATGGAACTAACCATTCCAATTTTCGCTGTCTCTTATACACATCTCCGAGCCCACGAGACT
+
CCCCBFCCDCCCGGGGGGGFGGGHHHHGGHHGHHH5ADFHHHHHHHHAFE2AFEGAFEHHHFGHEGHHFEG0EEGCEGEAEF21BFGHBG4FFGGHBCGGHF3FFHHH4FHHH4E/?/?3FBFFFFFFGH2FCBFDA</BC=CF@/@?/=
@M02034:409:000000000-BFKT7:1:1101:27620:14836 1:N:0:28
AAAGTCGAGGTGCCTAAAGTGGCAACCCAGACTACGGGTCAGGTTGGTGGTGTAGAGCTTCCTGTAGCCGCATGGCGTTCGTACTTAAATATGGAACTAACCATTCCAATTTTCGCTGTCTCTTATACACATCTCCGAGCCCACGAGACT
+
CCCCCFABCCAAGGGGGGFFGGGHHHHGGHHGGHGGGGGGHGHGHHGFFGEFGGHHHHHGHHHGFGHHHFEEGGHHFEGGEEGHHHGFFHFFHHFHHHGHHGHHGHHHHHHHHFGEGGFHGHHHHHGHFGFHHHGHEDGDFGHGGGCFGH
@M02034:409:000000000-BFKT7:1:1101:13537:14838 1:N:0:28
AAAGTCGAGGTGCCTAAAGTGGCAACCCAGACTCTGTTTTATGTTGGTGGTGTAGAGCTTCCTGTAGCCGCATGGCGTTCGTACTTAAATATGGAACTAACCATTCCAATTTTCGCTGTCTCTTATACACATCTCCGAGCCCACGAGACT
+
CCCCCFCCCCCCGGGGGGGGGGGHHHHGGHHGHHHHGHHHHHHGHHHGGGGGHHHHHHHHHHHHHHHHHGGFGGHHGGGGGGHHHHHGHHHHHHGGFHHHHHHHHHGHGHHHHHGGGGGGHHHHFHHHGHHHHHFHGFGGGGGGGGGGGF
@M02034:409:000000000-BFKT7:1:1101:27867:14840 1:N:0:28
AAAGTCGAGGTGCCTAAAGTGGCAACCCAGACTCAGCAGACGGTTGGTGGTGTAGAGCTTCCTGTAGCCGCATGGCGTTCGTACTTAAATATGGAACTAACCATTCCAATTTTCGCTGTCTCTTATACACATCTCCGAGCCCACGAGACT
+
BBBBBFABBBABGGGGGDGGGGGHHHHGFEGGHHGHHFHGHGDGGGGGFGGGHFFDGDHFHHHHHHFHHDGCFGHHGEGGFEFHGHGGHHHFHHFHFHBGGFFGHHGFGGGHHG@EGEEGBFGF3FFFHHGFHFDD?@B/DGAFDC/CEF
@M02034:409:000000000-BFKT7:1:1101:27254:14842 1:N:0:28
AAAGTCGAGGTGCCTAAAGTGGCAACCCAGACTCGTACTGATGTTGGTGGTGTAGAGCTTCCTGTAGCCGCATGGCGTTCGTACTTAAATATGGAACTAACCATTCCAATTTTCGCTGTCTCTTATACACATCTCCGAGCCCACGAGACT
+
CCCCBFCCCCBCGGGGGGGFGGGHHHHGGHGGHHFGGHHFFGHHHHHEFGFGHHHHHGHHHHHHHHHHHGGGGGHHGGGGGGHHHHHHHHHHHHHHHHGHHHGHHHGHHHHHHHFEEEEEFFHHFGDGGFFCBG?GDDGBCGECCFGGGF
@M02034:409:000000000-BFKT7:1:1101:7173:14843 1:N:0:28
AAAGTCGAGGTGCCTAAAGTGGCAACCCAGACTGGGACTTCGGTTGGGGGTGTAGAGCTTCCTGTAGCCGCATGGCGTTCGTACTTAAATATGGAACTAACCATTCCAATTTTCGCTGTCTCTTATACACATCTCCGAGCCC
+
BBBBAFBBBBBBGGGAGBGGGGGHHHHGGHHGHHA22AFCFGGF2EE0AEGG0DGDB@GHDHGHHFHDEFE@EEGCEGGGE?0F?GD3FHH4?E33?GFG3?3FG2FFFHHHHDCDGGGGFHGGDGGFGCFGHFD1C/<<-F
@M02034:409:000000000-BFKT7:1:1101:5576:14850 1:N:0:28
AAAGTCGAGGTGCCTAAAGTGGCAACCCAGA
+
BAABAFBB3AAAGFGGGGGGGFGHHHFD2GH
@M02034:409:000000000-BFKT7:1:1101:9178:14851 1:N:0:28
AAAGTCGAGGTGCCTAAAGTGGCAACCCAGAC
+
A1>>AFAADDAACGGGGGGFG1FFGHHGGE0F
@M02034:409:000000000-BFKT7:1:1101:6964:14854 1:N:0:28
AAAGTCGAGGTGCCTAAAGTGGCAACCCAGACTGTTAATAGTGTAG
+
ABAABFABBBBBGGGGGGGGGGGHGHHGGGHFH3AFE55555DF5A
@M02034:409:000000000-BFKT7:1:1101:27712:14854 1:N:0:28
AAAGTCGAGGTGCCTAAAGTGGCAACCCAGACTGGGGTTGGTGTTGGTGGTGTAGAGCTTCCTGTAGCCGCATGGCGTTCGTACTTAAATATGGAACTAACCATTCCAATTTTCGCTGTCTCTTATACACATCTCCGAGCCCACGAGACT
+
CCCCBFCBCBBCGGGGGGGGGGGGHHHGGHHGHHHGGAAEGGGHFHHGGGGGHHHHHHHHHHHHHHHHHGGGGGHHGGGGGGHHHHEGHHHHHHHHHHHHHHHHHHHHHHHHHHGGGGGGHHHHGFGHFHHHHHGHGGGFGGHGGCGGGB
@M02034:409:000000000-BFKT7:1:1101:27884:14855 1:N:0:28
AAAGTCGAGGTGCCTAAAGTGGCAACCCAGACTCAGCAGACGGTTGGTGGTGTAGAGCTTCCTGTAGCCGCATGGCGTTCGTACTTAAATATGGAACTAACCATTCCAATTTTCGCTGTCTCTTATACACATCTCCGAGCCCACGAGACT
+
BBBCBFAABD>AGGGGGGGFGGGGHHGGGHHGGGFHFHHHGGDEFGGEFGEF1DGDFGHHFFHGGFH5BB@EFFGEEEEFEECFGHHHHHEFFG?3EGFGCC3GFGFFHHHHHFEEEGF23FFHHHF3B222?FFFECD@/<FFGC@AAF
@M02034:409:000000000-BFKT7:1:1101:27731:14856 1:N:0:28
AAAGTCGAGGTGCCTAAAGTGGCAACCCAGACTTCTCCTTGGGTTGGTGGTGTAGAGCTTCCTGTAGCCGCATGGCGTTCGTACTTAAATATGGAACTAACCATTCCAATTTTCGCTGTCTCTTATACACATCTCCGAGCCCACGAGACT
+
CCCCCFCCCCCCGGGGGGGFGGGHHHHGGHHGHHCFHHHHHHGEFGGGFGBFGHHHGHHHHHHHHHHGHFGEEGHHGGGGEFHHHHHFHHHHHHFEFGGFFHGHHHHHGHHHHHGFGGGHHHHHHHFHFHGHHHGHG?CCGGHGGGGGGF
@M02034:409:000000000-BFKT7:1:1101:4331:14860 1:N:0:28
AAAGTCGAGGTGCCTAAAGTGGCAACCCAGACTTCTTCGCCTGTTGGTGGTGTAGAGCTTCCTGTAGCCGCATGGCGTTCGTACTTAAATATGGAACTAACCATTCCAATTTTCGCTGTCTCTTATACACATCTCCGAGCCCACGAGACT
+
BBBBAFBABBBBGGGDGGGGGGGHHHHGGHHGHHHHHHHGGGHHHHHGGGEGHHHFHHHHHHHHFFGFHGGFGGHHGGGGGGHHHHGHHHHHHGFGHGGGHGBGFGHBHHHDHHGGGEAFHHHHHHDHGHFGHHGHC@FGGGHGGGGGGF
@M02034:409:000000000-BFKT7:1:1101:27143:14861 1:N:0:28
AAAGTCGAGGTGCCTAAAGTGGCAACCCAGACTGGGTCGCCTGTTGGTGGTGTAGAGCTTCCTGTAGCCGCATGGCGTTCGTACTTAAATATGGAACTAACCATTCCAATTTTCGCTGTCTCTTATACACATCTCCGAGCCCACGAGACT
+
BBBCBFCABCABGGGGGGGGGGGHHHHGGHHGHHHHHHGGGGHHHHHGFGAFHHHHHGHHHGHHGFGFHGGEEGHHGGGGGGGHHHBFHGHGHHHHGHHHHHHHHHHGHHHHHHGGGGGHGHHHHHHHGHFHHHHHGCGGGGHGGGGGGH
@M02034:409:000000000-BFKT7:1:1101:8229:14862 1:N:0:28
AAAGTCGAGGTGCCTAAAGTGGCAACCCAGACTGGGGGGCATGTTGGTGGTGTAGAGCTTCCTGTAGCCACATGGCGTTCGTACTTAAATATGGAACTAACCATTCCAATTTTCGCTGTCTCTTATACACATCTCCGAGCCCACGAGACT
+
CCCCCFCBCCABGGGGGGGGGGGHHHHGGHHGHHHHGGGGGHHHHHGGFGDGHHHFHHHHHHHHHGHHHHHHHHHHGFGGGGHHHHHHHHGHHHGGFHHHGHGHHHHHHHHHHHDDFGGHFHHHHHHHHHFGGGGGGGGGGGGGGGGGGF
@M02034:409:000000000-BFKT7:1:1101:16024:14863 1:N:0:28
AAAGTCGAGGTGCCTAAAGTGGCAACCCAGACTCCGGTGAATGTTGGTGGTGTAGAGCTTCCTGTAGCCGCATGGCGTTCGTACTTAAATATGGAACTAACCATTCCAATTTTCGCTGTCTCTTATACACATCTCCGAGCCCACGAGACT
+
CCCCCFCCCCCCGGGGGGGGGGGHHHHGGHHGHHHGGFGGHHHHHHHEFGFFHHHGHHHHHHHHHHHGHGGGGGHHGGGGGGHHHHHHHHHHHHGHHHHHHHHHHHHHHHHHHHGGGGGHHHHHHHHHHFDHHHHGGCGGGGHGGGGDDH
@M02034:409:000000000-BFKT7:1:1101:6395:14864 1:N:0:28
AAAGTCGAGGTGCCTAAAGTGGCAACCCAGACTGGGAGTCAGGTTGGTGGTGTAGAGCTTCCTGTAGCCGCATGGCGTTCGTACTTAAATATGGAACTAACCATTCCAATTTTCGCTGTCTCTTATACACATCTCCGAGCCCACGAGACT
+
CCCCCFCACCCCGGGGGGGGGGGHHHHGGHHGHHHHHGGHHHHHHHGEFGGFHHHHHHHHHHHHHHHGHGGGGGHHGGGGGGHHHHHHFHHHHHHHHHGHHHGHHHHGHHHHHHGGGGGGHGHHFHGHHHGHHHGHGGFGGGHGGGGGGG
@M02034:409:000000000-BFKT7:1:1101:5372:14870 1:N:0:28
AAAGTCGAGGTGCCTAAAGTGGCAACCCAGACTAGTTCTCGGGTTGGTGGTGTAGAGCTTCCTGTAGCCGCATGGCGTTCGTACTTAAATATGGAACTAACCATTCCAATTTTCGCTGTCTCTTATACACATCTCCGAGCCCACGAGACT
+
BCBBCFACCCCCGGGGGGGGGGGHHHHGGHHGHF3AFGHHC2AGFGGGGGGFHGHGHHHHHHHHHHHHHGGGGGHHGGGGGGHHHHHHHHHHHHFHHHHHHHHHHHHHGHHHHHGGGGGHFHHHHHHGGHHGHHHGGFGGGGHGGGGGGH
@M02034:409:000000000-BFKT7:1:1101:8382:14877 1:N:0:28
AAAGTCGAGGTGCCTAAAGTGGCAACCCAGACTGGGTCTGGGGTTGGTGGTGTAGAGCTTCCTGTAGCCGCATGGCGTTCGTACTTAAATATGGAACTAACCATTCCAATTTTCGCTGTCTCTTATACACATCTCCGAGCCCACGAGACT
+
CCCCCFCCCCBCGGGGGGGGGGGHHHHGGHHGHHHHGHHHHHGFGGGGFGEFHHHGHHHHHHHHGHHHHGGGGGHHGGGGGGHHHHHGHHHHHHHHHHGHHHGHHHGHHHHHHHGGGGGHHHHHHHHHHHFHGHHFGGGGGFHGGGGGGG
@M02034:409:000000000-BFKT7:1:1101:14229:14878 1:N:0:28
AAAGTCGAGGTGCCTAAAGTGGCAACCCAGACTAAGAATGAGGTTGGTGGTGTAGAGCTTCCTGTAGCCGCATGGCGTTCGTACTTAAATATGGAACTAACCATTCCAATTTTCGCTGTCTCTTATACACATCTCCGAGCCCACGAGACT
+
CCDCBFCCCCDBGGGGGGGGGGGHHHHGGHHGHHHHGGHHBFHHHHGGFDGEABF5EFAFBFGHEFFDAEE@EFC1>BEFFECGGHH3@GHFGF33FGHH303F3DF4FFEGF4E?EA?FFHF4?4FDGED?GGHFE@DGCGHGG?DFGF
@M02034:409:000000000-BFKT7:1:1101:26351:14879 1:N:0:28
AAAGTCGAGGTGCCTAAAGTGGCAACCCAGACTAAGAATGATGTTGGTGGTGTAGAGCTTCCTGTAGCCGCATGGCGTTCGTACTTAAATATGGAACTAACCATTCCAATTTTCGCTGTCTCTTATACCATCTCCGAGCCCACGAGACTC
+
BBBBBFBBBBBBGGGGGGGBGGGHHHHGGHHFCHHFGFGHFGHHFHGECEFEFEGDGHHGFHHHGHEEFEGAEFF1EEEFEEFEGGFFFHHFEG3@FGHGCG3FDEH44FGHGHCFFGEGFHHHFFFFHFFHHHHGGGCGEHGGCC??DF
@M02034:409:000000000-BFKT7:1:1101:17819:14881 1:N:0:28
AAAGTCGAGGTGCCTAAAGTGGCAACCCAGACTCAGAAGACTGTTGGTGGTGTAGAGCTTCCTGTAGCCGCATGGCGTTCGTACTTAAATATGGAACTAACCATTCCAATTTTCGCTGTCTCTTATACACATCTCCGAGCCCACGAGAC
+
CCCCCFCCCCCCGGGGGFGFGGGHHHHGGHHGH3FG35FAFGHHHHHGGGGGHHHHHHHHHHHHHHHHHGGGGGHHGGGGGGHHHHGGHHHHHHGHHHHHHHHHHHHHHHHHHHGGGGGHHGHHHHFHHHDHHHHHGCGGGGHGGGGGG
@M02034:409:000000000-BFKT7:1:1101:17229:14884 1:N:0:28
AAAGTCGAGGTGCCTAAAGTGGCAACCCAGACTCAGTCTCAGGTTGGTGGTGTAGAGCTTCCTGTAGCCGCATGGCGTTCGTACTTAAATATGGAACTAACCATTCCAATTTTCGCTGTCTCTTATACACATCTCCGAGCCCACGAGAC
+
CCCCCFCCCCBCGGGGFGGGGGGHHHHGGHHGHHHHHHHHHHHHHHGGGGGFHHHBGHHHGHHHHHHHHGGEEGHHGGGGGGGHHHGGGGGHHHHHGHHHHHGGHHHHHHHHHHGGGGGHHHHHHHGHHEFHGHGGGGGGGGHGGGGGG
@M02034:409:000000000-BFKT7:1:1101:5374:14889 1:N:0:28
AAAGTCGAGGTGCCTAAAGTGGCAACCCAGACTAATGCTCGGGTTGGT
+
BBBBBFAAA@AAGGGGGGGFGGGFGEHGG222FG355BFFEGCFAE0A
@M02034:409:000000000-BFKT7:1:1101:12572:14896 1:N:0:28
AAAGTCGAGGTGCCTAAAGTGGCAACCCAGACTTCTACGGAGGTTGGTGGTGTAGAGCTTCCTGTAGCCGCATGGCGTTCGTACTTAAATATGGAACTAACCATTCCAATTTTCGCTGTCTCTTATACACATCTCCGAGCCCACGAGACT
+
CCCCCFCCCCBCGGGGGGGGGGGHHHHGGHHGHHHHHHGGGGGGHHGGFGEFGFGEGGHHFHHHHHHHHGGFGGHHGEGGGFFGHHHHHHHHGHDGGHHHFHFHHHHGHHHHHFGGGGDHGHHGGGHHGHFHHHH2D@GGGGHGGGGGGH
@M02034:409:000000000-BFKT7:1:1101:25367:14897 1:N:0:28
AAAGTCGAGGTGCCTAAAGTGGCAACCCAGACTAATGCGGCTGTTGGTGGTGTAGAGCTTCCTGTAGCCGCATGGCGTTCGTACTTAAATATGGAACTAACCATTCCAATTTTCGCTGTCTCTTATACACATCTCCGAGCCCACGAGAC
+
BBBBBFBBBBBBGGGGGFGG5BCGGHHGFFGFFB3AA5A222AAFGHAFAAFGAGGHHHFHHHHAFGBFE>>?EE1EEE1EG1GGHB3GHGFGB3BGFG33B3BDG4DFGGGH4E?AA<DFDFGDG2F2FDGGGBHDGC?CGC</>/CA
@M02034:409:000000000-BFKT7:1:1101:12134:14903 1:N:0:28
AAAGTCGAGGTGCCTAAAGTGGCAACCCAGACTAATAAGAATGTTGGTGGTGTAGAGCTTCCTGTAGCCGCATGGCGTTCGTACTTAAATATGGAACTAACCATTCCAATTTTCGCTGTCTCTTATACACATCTCCGAGCCCACGAGACT
+
DDDDDFDDDDDDGGGGGGGGGGGHHHHGGHHGHHHHHHHHHHHHHHHGGGFFHHHHHHHHHHHHGHHHHGGGGGHHGGGGGGHHHHHHHHHHHHHHHHHHHHGHHHHHHHHHHHGGGGGGHHHHHHHHHHFHHHHHGGGGGGHGGGGGGH
@M02034:409:000000000-BFKT7:1:1101:21632:14910 1:N:0:28
AAAGTCGAGGTGCCTAAAGTGGCAACCCAGACTAATAATCCTGTTGGTGGTGTAGAGCTTCCTGTAGCCGCATGGCGTTCGTACTTAAATATGGAACTAACCATTCAATTTTCGCTGTCTCTTATACACATCTCCGAGCCCACGAGACTC
+
CCCDCFCCCCCCGGGGGGGGGGGHHHHGGHAFHHHHHFHEFGHHHHGEC?EFA3F5DFDG5FGHHAFDBEEAEEF1EEEFFDBEGGHF@GHFFF33FGHH31@B3??4BFEHHGEEG<GHHHHBHEDDG3FHHHHG?D/C/GGGG//DFG
@M02034:409:000000000-BFKT7:1:1101:27866:14911 1:N:0:28
AAAGTCGAGGTGCCTAAAGTGGCAACCCAGACTTCTGTGGGGGTTGGTGGTGTAGAGCTTCCTGTAGCCGCATGGCGTTCGTACTTAAATATGGAACTAACCATTCCAATTTTGCTGTCTCTTATACACATCTCCGAGCCCACGAGACTC
+
BCBCAFCCCCCCGGGGGGGGGGGHGHHGGHHGHHHHHDFGGGGFFGGGFGEFGHHFFGHHHHHHHHGFGEFEEGHHGGGGGGHHHHHGHGGHHHGFFHHGGHFHHGHHHHHHHHFHHGFHHHH3FHFHFFGFHHGFCGGCFEFG?DGGFF
@M02034:409:000000000-BFKT7:1:1101:22312:14916 1:N:0:28
AAAGTCGAGGTGCCTAAAGTGGCAACCCAGACTGGGTGTGGGGTTGGTGGTGTAGAGCTTCCTGTAGCCGCATGGCGTTCGTACTTAAATATGGAACTAACCATTCCAATTTTCGCTGTCTCTTATACACATCTCCGAGCCCACGAGACT
+
CCCCCFCBCCCCGGGFGGGGGGGHHHHGGHGGHHHHEEGGGGGGGGGGFGGFGFGDGHHHHHHHGFHHHGGGGGHGGGGGGGGHHHHGHHHHFHFGHHHHGFFHHHHGHHHHHHGGGGGHHGHHGHHHHHHHHHHGGDGGGGHGGGFGGH
@M02034:409:000000000-BFKT7:1:1101:3329:14918 1:N:0:28
AAAGTCGAGGTGCTAAAGTGGCAACCCAGACTACGACTAATGTTGGTGGTGTAGAGCTTCCTGTAGCCGCATGGCGTTCGTACTTAAATATGGAACTAACCATTCCAATTTTCGCTGTCTCTTATACACATCTCCGAGCCCACGAGACTC
+
BBBBBFAABBABGGFGGDFGGGHFGHGADAFHHHAEGGGHFHHHGHAFE1AGFFGHHHHGHHGHHGHFFEEFFGFGEEGGGHHHHGFHHHHFH@EGHDFFHHHHHGHFHGHHHGGGGGGHGHHHHGHHHFHHHHHG?CGCFHEGG@EGBC
@M02034:409:000000000-BFKT7:1:1101:21087:14922 1:N:0:28
AAAGTCGAGGTGCCTAAAGTGGCAACCCAGACTAGGGTTGATGTTGGTGGTGTAGAGCTTCCTGTAGCCGCATGGCGTTCGTACTTAAATATGGAACTAACCATTCCAATTTTCGCTGTCTCTTATACACATCTCCGAGCCCACGAGACT
+
BBBBBFBBBBBBGGGGGGGGGGGHHHHGGHHGHHHHHGGGFGHHHHHGGGGGHHHGHHHHHHHHGHHHHGGFGGHHGGGGGGGHGHGGHHFHHHFGHHGGHHGHHHGHHHHHHHGGGGGGHHHHFGBHFHHHGHFHDCGCGEHGGGGGGH
@M02034:409:000000000-BFKT7:1:1101:7862:14923 1:N:0:28
AAAGTCGAGGTGCCTAAAGTGGCAACCCAGACTGGGGGTGGGGTTGGTGGTGTAGAGCTTCCTGTAGCCGCATGGCGTTCGTACTTAAATATGGAACTAACCATTCCAATTTTCGCTGTCTCTTATACACATCTCCGAGCCCACGAGACT
+
CBCCCFCCCCBAGGGGGGGGGGGHFHHGFHHGHGHHGGEGGGGGGGGGFGEFGDHFHFHHHHHHHHFFGGGEEGHGGGGGGEHHHHHGHHHHHHGHHHHHHHGHHHGHHGHHHGGCGGGHGHHHHHDHHHHHHHHHDCGGGGHGGGGGGH
@M02034:409:000000000-BFKT7:1:1101:24374:14925 1:N:0:28
AAAGTCGAGGTGCCTAAAGTGGCAACCCAGACTACGCATGATGTTGGTGGTGTAGAGCTTCCTGTAGCCGCATGGCGTTCGTACTTAAATATGGAACTAACCATTCCAATTTTCGCTGTCTCTTATACACATCTCCGAGCCCACGAGAC
+
BBCBBFBCCCCCGGGGGGGGGGGHHHHGGGHGHH3A2BEEHGHHHHGGEGGGFFHFHHHHHHHHHFHFFGGEFGGCEEGGGEEGHHGFGHHFGH3FGHHHFHHGHHHGHHGHHFFGGEEDGFHGGHFHHHHHHHGGGCGGGGHGF/@CE
@M02034:409:000000000-BFKT7:1:1101:5504:14929 1:N:0:28
AAAGTCGAGGTGCCTAAAGTGGCAACCCAGACTGGGGGGGGGGTTGGTGGTGTAGAGCTTCCTGTAGCCGCATGGCGTTCGTACTTAAATATGGAACTAACCATTCCAATTTTCGCTGT
+
BBCBCFCCCCBCGGGGGGGGGGGHHHHGGHHGHHHHGGGGFFFFFFFDFF.AABFBB9FFFBFFF0BFFFB=ADFABFFEDFFEEFFFFFBFFFFFEFFFFFBFFFFFFFFFF9>A..9
@M02034:409:000000000-BFKT7:1:1101:19346:14931 1:N:0:28
AAAGTCGAGGTGCCTAAAGTGGCAACCCAGAATAATAAGGTTGGTGGTGTAGAGCTTCCTGTAGCCGCATGGCGTTCGTACTTAAATATGGAACTAACCATTCCAATTTTCGCTGTCTCTTATACACATCTCCGAGCCCACGAGACTCCT
+
CCCCBFCCCCBCGGGGGGGGGGGHHHHGGHHHHHHHHHHHHGHGFGGGGGHHGHHHHHHHHHHHHHGGCEGHHGGGGGGHHHHHGHHHGHHGFHHGHHHGHHHHHGGHHHBEFGGGHHHFHGHGHFHHHHHHHGDGGCGGGGCFGGHHHG
@M02034:409:000000000-BFKT7:1:1101:29624:14933 1:N:0:28
AAAGTCGAGGTGCCTAAAGTGGCAACCCAGACTACGCAGCAGGTTGGTGGTGTAGAGCTTCCTGTAGCCGCATGGCGTTCGTACTTAAATATGGAACTAACCATTCCAATTTTCGCTGTCTCTTATACACATCTCCGAGCCCACGAGACT
+
BB@ABBABBB>ABEGFGGGBGFGFB4FE2GDAGHHGGGAEHFGGHHEBFA1BFDF5FFHHHFGFFGHBFE>@EFHFEEGEEE?FGFFBGHFBHFDGFHFFG0GHGHEHHHHFHBE/?E?2FGHHHHHHECDHHFFFE<B<@FGGGGFGAG
@M02034:409:000000000-BFKT7:1:1101:28433:14934 1:N:0:28
AAAGTCGAGGTGCCTAAAGTGGCAACCCAGACTATTACTGCGGTTGGTGGTGTAGAGCTTCCTGTAGCCGCATGGCGTTCGTACTTAAATATGGAACTAACCATTCCAATTTTCGCTGTCTCTTATACACATCTCCGAGCCCACGAGACT
+
BBBBBFBBBBBBGGGGGBGFGGGHHHHGGHHGHHHHHHHFHGGGGGGGGGGGHHHGHHHHHHHHHFGGHGGEEEHHGGGGGEGHGHBFBGBGHH3FGGFGFHHGHFFGHHHHHHGGGGGHHFGGDGFHFGHHHGFFG/@CFGHF/>@FFF
@M02034:409:000000000-BFKT7:1:1101:8173:14938 1:N:0:28
AAAGTCGAGGTGCCTAAAGTGGCAACCCAGACTAATAAGGAGGTTGGTGGTGTAGAGCTTCCTGTAGCCG
+
AAAAAFA1DDAAFGG11BGGGDFFFFFEFCEFHHFHDBGFHH//BGAAEABFG1GHHF1BGGGHDFFF1E
@M02034:409:000000000-BFKT7:1:1101:8147:14939 1:N:0:28
AAAGTCGAGGTGCCTAAAGTGGCAACCCAGACTGGGGCGGTGGTTGGTGGTGTAGAGCTTCCTGTAGCCGCATGGCGTTCGTACTTAAATATGGAACTAACCATTCCAATTTTCGCTGTCTCTTATACACATCTCCGAGCCCACGAGACT
+
CBCCBFCCCCCCGGGGGGGGGGGHHHHGGHHGHGEDGGGG0EFGGGEEFEGGHBG@EDDFGHHHHGHFFGGEEGHFEEGGGGFHHHHFGHHHHG2DGHHHE02FG>D>GGHHHDCFGG?GGHGHFHGFGHHHHHHEE<CCGEEC-?CDEH
@M02034:409:000000000-BFKT7:1:1101:23359:14942 1:N:0:28
AAAGTCGAGGTGCCTAAAGTGGCAACCCAGACTGGGGGGGGGGTTGGTGGTGTAGAGCTTCCTGTAGCCGCATGGCGTTCGTACTTAAATATGGAACTAACCATTCCAATTTTCGCTGTCTCTTATACACATCTCCGAGCCCACGAGACT
+
CCCCCFCCCCBCGGGGGGGGGGGHHHHGGHHGHHHHGGGGFFFFFFFFFFAFFFFBFFFFFFFFFFFFFFFBFFFFDDFFFFFEEFFFFFFFFFFFFFFFFFFFFFFFFFFFFFFDFFDFFFFFFFBFFFFFFFFFFABAFFFFFDFFBF
@M02034:409:000000000-BFKT7:1:1101:16455:14943 1:N:0:28
AAAGTCGAGGTGCCTAAAGTGGCAACCCAGACTCAGGAGCGGGTTGGTGGTGTAGAGCTTCCTGTAGCCGCATGGCGTTCGTACTTAAATATGGAACTAACCATTCCACTTTTCGCTGTCTCTTATACACATCTCCGAG
+
333AAFAABB>>EGGFBDGFFFFGGHHGF22FGFBGFC2GG?2EFGGDFE1FAGHB5GHHBGHHFHFFHDE/EGHGGGGGGEBFGGFGDG4FGG3BGHFHFHDGHFHH3B?FGB/?EDDB2FDGFF2>GHB<1>@FE/<
@M02034:409:000000000-BFKT7:1:1101:25062:14946 1:N:0:28
AAAGTCGAGGTGCCTAAAGTGGCAACCCAGACTGTTAATGGGGTTGGTGGTGTAGAGCTTCCTGTAGCCGCATGGCGTTCGTACTTAAATATGGAACTAACCATTCCAATTTTCGCTGTCTCTTATACACATCTCCGAGCCCACGAGACT
+
BBBBBFBBBBBBGGGFGGGGGGGHHHHGGHHGFFHGHHHHHHGGGGGGGGGGFHHHHHHHFHHHHHHHGGGEFGHGGGGGGGFHHHHHHGGHHHFBGHHGHHGHHHGHFGFHHHGGGGGHHHHHGHHHHHGHHGGGGCFGGGHGGGGGGH
@M02034:409:000000000-BFKT7:1:1101:11352:14947 1:N:0:28
AAAGTCGAGGTGCCTAAAGTGGCAACCCAGACTATGAATGCTGTTGGTGGTGTAGAGCTTCCTGTAGCCGCATGGCGTTCGTACTTAAATATGGAACTAACCATTCCAATTTTCGCTGTCTCTTTTACAATTCTC
+
BBBBBFBBBBBBGGGGGGGFGGGHHHHGGHHGGHDHHHH5AFGHHHGGGGGFHFHHHHHGHHHHHHGHHGGFGGHHGGGGGGFGHGFFHHGGHFFBEGGFFHHHHHHHFHHHHHGGGCGHHBHF4B43F33?3BF
@M02034:409:000000000-BFKT7:1:1101:16474:14948 1:N:0:28
AAAGTCGAGGTGCCTAAAGTGGCAACCCAGACTCAGGAGCGGGTTGGTGGTGTAGAGCTTCCTGTAGCCGCATGGCGTTCGTACTTAAATATGGAACTAACCATTCCAATTTTCGCTGTCTCTTATACACATCTCCGAGCCCACGAGACT
+
BBBBCFCCCCCCGGGGGGGGGGGHHHHGGHHGHHHHHHGHGGGGGGGGGGGFHHHGHHHHHHHHGHHHHGGFGGHHGGGGGGGHHHHHHHHHHHHGHHHHHHHHHHGHHHHHHHGGGGFHHHHHFHFHGHHHHHHHF@GGGGHGGGGGGH
@M02034:409:000000000-BFKT7:1:1101:22683:14949 1:N:0:28
AAAGTCGAGGTGCCTAAAGTGGCAACCCAGACTAAGAATAATGTTGGTGGTGTAGAGCTTCCTGTAGCCGCATGGCGTTCGTACTTAAATATGGAACTAACCATTCCAATTTTCGCTGTCTCTTATACACATCTCCGAGCCCACGAGACT
+
CCBCCFCCCCCCGGGGGGGGGGGHHHHGGHHGHHGHHHHHHGHHHHHGGGFFGHHHHHHHHHHHHHHHHGGFGGHHGGGGGGHHHHHHHHHHHHHHGHGHHHHHHHHHHHHHHHGGGGGHHGHHHHHHFHHHHHHHG?DFGGHGGGGGGH
@M02034:409:000000000-BFKT7:1:1101:13263:14951 1:N:0:28
AAAGTCGAGGTGCCTAAAGTGGCAACCCAGACTCAGAAGGATGTTGGTGGTGTAGAGCTTCCTGTAGCCGCATGGCGTTCGTACTTAAATATGGAACTAACCATTCCAATTTTCGCTGTCTCTTATACACATCTCCGAGCCCACGAGACT
+
CCCCCFCCCCCCGGGGGGGGGGGGHHHGGHHGHHHHHHHHHHHHHHHGGGGGHHHHHHHHHHHHHHHHHGGFGGHHGGGGGGFHHHGHHHHHHHGHGHHHHHHHHHGHHHHHHHGGGGGHHHHHHHGHGHFHHHGHGDGGGGFGGGGGGH
@M02034:409:000000000-BFKT7:1:1101:15956:14953 1:N:0:28
AAAGTCGAGGTGCCTAAAGTGGCAACCCAGACTAATAAGAATGTTGGTGGTGTAGAGCTTCCTGTAGCCGCATGGCGTTCGTACTTAAATATGGAACTAACCATTCCAATTTTCGCTGTCTCTTATACACATCTCCGAGCCCACGAGACT
+
AABB>DA@DDAACGGGGFFGGFGFHHFGEHHFHHGGHHHHHHFDGGGGGG2FHDFAAEGGGCGHGFGBGEE?EGHHGGGGGGGHHGFDHHHHHFHHFHBB3E3FHHFBDGGHHGGGGGEHFBGHGHHHB?BFBGHHD?BC@<FE<CC/AH
@M02034:409:000000000-BFKT7:1:1101:5554:14954 1:N:0:28
AAAGTCGAGGTGCCTAAAGTGGCAACCCAGACTGGGCTGGGGGTTGGTGGTGTAGAGCTTCCTGTAGCCGCATGGCGTTCGTACTTAAATATGGTACTAACCATTCCAATTTTCGCTGTCTCTTATACACATCTCCGAGCCCACG
+
CCCCCFCCCCCCGGGGGGGGGGGHHHHGGGHGHHHD2BEEGGGGCE?E11EAA3D5D53B5FFEF5FD3EF/FFE1>?@FE>??FFHF3FB?BD4?BFGH303B34F4BFFHD3<CE/<BD2DD2>2>@CG2FGHBD<@CD=..<
@M02034:409:000000000-BFKT7:1:1101:22218:14958 1:N:0:28
AAAGTCGAGGTGCCTAAAGTGGCAACCCAGACTTGTCAGGGTGTAGAGCTTCCTGTAGCCGCATGGCGTTCGTACTTAAATATGGAACTAACCATTCCAATTTTCGCTGTCTCTTATACACATCTCCGAGCCCACGAGACTCCTGAGCAT
+
CCCCCFCCCCCCGGGGGGGGGGGHHHHGGHHGHGCHEEGHHGGGHHGHHHHHHHHHHHHHGGGGGHHGGGGGGHHHHHHHHHHHHEGHHHHHHHHHHHHHHHHHHGGGGGHHHHHHHHHHHHHHHHHGCGGGGHGGDGGGHHFHGG0=F=
@M02034:409:000000000-BFKT7:1:1101:20327:14959 1:N:0:28
AAAGTCGAGGTGCCTAAAGTGGCAACCCAGACTTGTCAGGGGGTTGGTGGTGTAGAGCTTCCTGTAGCCGCATGGCGTTCGTACTTAAATATGGAACTAACCATTCCAATTTTCGCTGTCTCTTATACACATCTCCGAGCCCACGAGACT
+
CCCCCFCCCCCCGGGGFGGGGGGHHHHGGHHGHHGFGHHGHGGGGGGGFGEFGGHGHHHHHHHHHHHHHGGEFGHHGGGGGGFHHHHHHHGHHHGHFHHFHHHHHHHHHHHHHHGGGGGGHHHHHHHHFHF2FGFFFCGGGGHGGGGGGD
@M02034:409:000000000-BFKT7:1:1101:24415:14959 1:N:0:28
AAAGTCGAGGTGCCTAAAGTGGCAACCCAGACTCAGCCTGCTGTTGGTGGTGTAGAGCTTCCTGTAGCCGCATGGCGTTCGTACTTAAATATGGAACTAACCATTCCAATTTTCGCTGTCTCTTATACACATCTCCGAGCCCACGAGAC
+
CCCCCFCBCCBCGGGGGGGFGGGHHHHGGHGGHF3AA3FEGHHHHHHGGGFGHGHHHHHHHHHHHHHHHGGGGGHHGGGGGGGHHHHGHHHHHHHHHHHGHHGHHHGHHHHHHHGGGGGHHGHHGHHHGHHHHHHBD??DGGHGGGGGF
@M02034:409:000000000-BFKT7:1:1101:11362:14961 1:N:0:28
AAAGTCGAGGTGCCTAAAGTGGCAACCCAGACTATGAATGCTGTTGGTGGTGTAGAGCTTCCTGTAGCCGCATGGCGTTCGTACTTAAATATGGAACTAACCATTCCAATTTTCGCTGTCTCTTATACACATCTCCGAGCCCACGAGACT
+
AAAAAFAADBBBGGGGGGFFGGGHHDHGGHHGHGHHHHHHHHHHHHGEFGEFFHGFHHHHHHHHHHHHHGGEEGHHGGGFGGFHHHHHHHHHHHHHHHGGFHFFHFFFHHHHHFGGGGGGHHHHHHGHGHEHHHFDF/BCGGEGGGGGCH
@M02034:409:000000000-BFKT7:1:1101:25749:14962 1:N:0:28
AAAGTCGAGGTGCCTAAAGTGGCAACCCAGACTGGGGGGTCGGTTGGTGGTGTAGAGCTTCCTGTAGCCGCATGGCGTTCGTACTTAAATATGGAACTAACCATTCCAATTTTCGCTGTCTCTTATACACATCTCCGAGCCCACGAGACT
+
BBCCCFCCCCABGGGGGBFDGGGHHHHGGHHGHHHGCGGGGFGGGGGGGGCFGGHFGGHHHHHHGHHHHGGFGFHGGGGGDDGHHHDGHHGHHHHHHHGHHHGHHHHGHGHHHHGDGGGGGFGGEFFGEGFGGGGGFADA;.EEFAFFFF
@M02034:409:000000000-BFKT7:1:1101:19763:14964 1:N:0:28
AAAGTCGAGGTGCCTAAAGTGGCAACCCAGACTAAGAAGGATGTTGGTGGTGTAGAGCTTCCTGTAGCCGCATGGCGTTCGTACTTAAATATGGAACTAACCATTCCAATTTTCGCTGTCTCTTATACACATCTCCGAGCCCACGAGACT
+
B@ABBFBA@DABGGFGFGGGGFACFHHEDGHGHHFHCGFH2FGHHGFEFGAFFHHFGHHHFHHFGGGHHGGGGGHHGGGGGEGHGHGHHHGHHHEFHHHHHHHHHHFHHHHHHHEGGGGFHHHGFHGHHHFHHGHHG?B/DGGGGGCGGF
@M02034:409:000000000-BFKT7:1:1101:20310:14965 1:N:0:28
AAAGTCGAGGTGCCTAAAGTGGCAACCCAGACTTGTCAGGGGGTTGGTGGTGTAGAGCTTCCTGTAGCCGCATGGCGTTCGTACTTAAATATGGAACTAACCATTCCAATTTTCGCTGTCTCTTATACACATCTCCGAGCCCACGAGACT
+
CCCCCFCCCCBCGGGGGGGGGGGHHHHGGHHGHHHHHHHHHGGGGGGGGGEGHFHEGHHHHHHHHGHHHGG@EGHHGGGGGGFHHHHHHHFHHHFFHHHHGAGGHGHGHHHHHHGGGGGHHHHHEHHHHHHHHHHDD@GGFEHGGGGGGH
@M02034:409:000000000-BFKT7:1:1101:17744:14966 1:N:0:28
AAAGTCGAGGTGCCTAAAGTGGCAACCCAGACTAATAGTAAGGTTGGTGGTGTAGAGCTTCCTGTAGCCGCATGGCGTTCGTACTTAAATATGGAACTAACCATTCCAATTTTCGCTGTCTCTTATACACATCTCCGAGCCCACGAGACT
+
CCCCCFCCCCCCGGGGGGGGGGGHHHHGGHHGHHHHHHHHHHHHHHGGGGEFHHHHHHHHHHHHHHHHHGGGGGHHGGGGGGHHHHFHHHHHHHGHHFGHHHHHGHHHHHHHHHGGGGGHHGHHHHFHFHGHHHFHGFGGGGHGGGGGGH
@M02034:409:000000000-BFKT7:1:1101:18740:14971 1:N:0:28
AAAGTCGAGGTGCCTAAAGTGGCAACCCAGACTGATGCTTCTGTTGGTGGTGTAGAGCTTCCTGTAGCCGCATGGCGTTCGTACTTAAATATGGAACTAACCATTCCAATTTTCGCTGTCTCTTATACACATCTCCGAGCCCACGAGACT
+
CCCCCFCCCCCCGGGGGGGGGGGHHHHGGHHGHHBAGFGFFHGHHHHGGGFFHHHHHHHHHHHHHHHHHGGGGGHHGGGGGGHHHHGFHGGHHHHHHHHHHGHHHHHHHHHHHHGGGGGGHHHHHHHHHHHHHHFHGCDFGGHGGGGGGH
@M02034:409:000000000-BFKT7:1:1101:10948:14973 1:N:0:28
AAAGTCGAGGTGCCTAAAGTGGCAACCCAGACTAATCATAAGGTTGGTGGTGTAGAGCTTCCTGTAGCCGCATGGCGTTCGTACTTAAATATGGAACTAACCATTCCAATTTTCGCTGTCTCTTATACACATCTCCGAGCCCACGAGACT
+
CCCCCFCCCCCBGGGGGGGGGGGHHHHGGHHGHH3FDGGGHHHHHHGGGGGGHHHHHHHHHHHHHHHHHGGGGGHHGGGGGGHHHHHHHHHHHHEGFHHHHHHHHHGHHHHHHHGGGGGHHHHHGHHHHHHHHHGFG?FGGGHGGGGCDD
@M02034:409:000000000-BFKT7:1:1101:25165:14978 1:N:0:28
AAAGTCGAGGTGCCTAAAGTGGCAACCCAGACTGAGGGTGGTGTAAAGCTTCCTGTAGCCGCATGGCGTTCGTACTTAAATATGGAACTAACCATTCCAATTTTCGCTGTCTCTTATACACATCTCCGAGCCCACGAGACTCCTGAGCAT
+
CCCCCFCCCCCCGGGGGGGGGGGHHHHGGHHGHHHHGGGGGGGHHHHHHHHHHHHHHHHHGGEEGHHGFGGGGFHGHHHHHHHHHGGHHHHHHHGHHGHGGHHHHGGGGGHHHHHHHHHHHHGFHHHGDGFGGFGD/@GGHGHHHHGHHH
@M02034:409:000000000-BFKT7:1:1101:10294:14981 1:N:0:28
AAAGTCGAGGTGCCTAAAGTGGCAACCCAGACTGATCCTACTGTTGGTGGTGTAGAGCTTCCTGTAGCCGCATGGCGTTCGTACTTAAATATGGAACTAACCATTCCAATTTTCGCTGTCTCTTATACACATCTCCGAGCCCACGAGACT
+
CCCCCFCBCCCBGGGGGGGGGGGHHHHGGHHGHGHHHHHHHHHHHHGGGGGGHGHFHHHHHHHHHHHGGGGGGGHFGGGGGGHGGHGGFGFHHHBDCHFGFCBGHHGFGHHHHFGFGGGGHHHHFHFHFFBHFHDFF/DCFGHAFGGGGH
@M02034:409:000000000-BFKT7:1:1101:6934:14982 1:N:0:28
AAAGTCGAGGTGCCTAAAGTGGCAACCCAGACTAAGCCGCCTGTTGGTGGTGTAGAGCTTCCTGTAGCCGCATGGCGTTCGTACTTAAATATGGAACTAACCATTCCAATTTTCGCTGTCTCTTATACACATCTCCGAGCCCACGAGACT
+
BBBBBFBBBBBBGGGGGGFEGGGHHHHGGHHGHHHHHHGGGGHHFFHEFFEFHGHFHHHHHHHHHHHGHGGCGGGHGGGEGACEHHFGHGHHHHHHBHFBFFFHHFGGHHHHHHGGGGGGHGHGHFGHG2FGHHFFD@/BBFGFCGGDAG
@M02034:409:000000000-BFKT7:1:1101:21699:14990 1:N:0:28
AAAGTCGAGGTGCCTAAAGTGGCAACCCAGACTACGACGTCGGTTGGTGGTGTAGAGCTTCCTGTAGCCGCATGGCGTTCGTACTTAAATATGGAACTAACCATTCCAATTTTCGCTGTCTCTTATACACATCTCCGAGCCCACGAGACT
+
BBCCAFCCCCCCGGGGGGGGGGGHHHHGGGHGHHHGGGGGGGGGGGGAFGEFGGHHHHHHHHHHFHHHHGGEEGHHGGGGGGHHHHGGHHHGHGEHHGGFHHGHHHGHHHHHHHGGGGGHHHHHGGHHGHHHHHGHGCCFGGHGGGGGGH
@M02034:409:000000000-BFKT7:1:1101:11992:14991 1:N:0:28
AAAGTCGAGGTGCCTAAAGTGGCAACCCAGACTACTAGTCATGTTGGTGGTGTAGAGCTTCCTGTAGCCGCATGGCGTTCGTACTTAAATATGGAACTAACCATTCCAATTTTCGCTGTCTCTTATACACATCTCCGAGCCCACGAGACT
+
CCCBBFCCCCCBGGGGGGGGGGGHHHHGGHGGHHHHHHHHHHHHHHHGGGEFHHHHHHHHHHHHHGHGHGGFEGHHGEGGGGHHHHHGHHHHHHGHHHHHHHHHHHHHHHHHHFGGGGGHHHHHHHFHGHGHFHGGG/DGGGHGGGGGGG
@M02034:409:000000000-BFKT7:1:1101:1904:14993 1:N:0:28
AAAGTCGAGGTGCCTAAAGTGGCAACCCAGACTCAGACGAAGGTTGGTGGTGTAGAGC
+
ABABBFAA?DBBGGGGGGGGGGGHHHHGGHGGHCE3A3AEEAAF32AE11B113D555
@M02034:409:000000000-BFKT7:1:1101:10752:14995 1:N:0:28
AAAGTCGAGGTGCCTAAAGTGGCAACCCAGACTAATAATGAGGTTGGTGGTGTAGAGCTTCCTGTAGCCGCATGGCGTTCGTACTTAAATATGGAACTAACCATTCCAATTTTCGCTGTCTCTTATACACATCTCCGAGCCCACGAGACT
+
BBCCCFCCCCCCGGGGGGGGGGGHHHHGGHHGHHHHHHHHHHHHHHGGFGFFGHHHHHHHHHHHHHHHHGGFGGHHGGGFGGHHHHGFFGGHHHFFFGEFGHHHHHFHHHHHHHGGGGGGHGHHHHEHDFBHGHFFGCCCFGHGGGGGGH
@M02034:409:000000000-BFKT7:1:1101:9624:14995 1:N:0:28
AAAGTCGAGGTGCCTAAAGTGGCAACCCAGACTCCTGATAGGGTTGGTGGTGTAGAGCTTCCTGTAGCCGCATGGCGTTCGTACTTAAATATGGAACTAACCATTCCAATTTTCGCTGTCTCTTATACACATCTCCGAGCCCACGAGACT
+
CCCCCFCCCCBCGGGGGGGGGGGHHHHGGHHGHHHHHHHHHHHHHGGGGGGGHHHGHHHHHHHHHHHHHGGEFGHHGGGGGGHHHHGGHHGHHHBFFHGCHFFGHHFHHHHHHHGGGGGHHHHHDGFHFGFHGHHFG@DCGEHGGFF?DH
@M02034:409:000000000-BFKT7:1:1101:15936:14996 1:N:0:28
AAAGTCGAGGTGCCTAAAGTGGCAACCCAGACTGGGAATACGGTTGGTGGTGTAGAGCTTCCTGTAGCCGCATGGCGTTCGTACTTAAATATGGAACTAACCATTCCAATTTTCGCTGTCTCTTATACACATCTCCGAGCCCACGAGACT
+
CCCCCFCCCCCCGGGGGGGGGGGHHHHGGHHGHHHHHHHHHHGHGGGEFFGGHFHFGHHHHHHHHHHHHGGFGGHFGFGGGGHHHHHHHHHHHHDFHHHHHHGGHHFFHHHHHFGGGGGHFHHHGHHHHHHHHHFFGCFGGGHGGGGGCF
@M02034:409:000000000-BFKT7:1:1101:18048:14997 1:N:0:28
AAAGTCGAGGTGCCTAAAGTGGCAACCCAGACTGGGAATAATGTTGGTGGTGTAGAGCTTCCTGTAGCCGCATGGCGTTCGTACTTAAATATGGAACTAACCATTCCAATTTTCGCTGTCTCTTATACACATCTCCGAGCCCACGAGACT
+
CCCCCFCCCCCCGGGGGGGGGGGHHHHGGHHGHBGCFEFHHHHHHHHGGGGFHHHFHHHHHHHHHHHHHGGGGGHHGGGGGGHHHHGHHHHHHHHHHHHGHHFHHHHHHGHHHHGGGGFHGHHHFHHHHHHHHHGHGCGGGGHGG@DFGF
@M02034:409:000000000-BFKT7:1:1101:13169:15017 1:N:0:28
AAAGTCGAGGTGCCTAAAGTGGCAACCCAGACTAATAATAAGGTTGGTGGTGTAGAGCTTCCTGTAGCCGCATGGCGTTCGTACTTAAATATGGAACTAACCATTCCAATTTTCGCTGTCTCTTATACACATCTCCGAGCCCACGAGACT
+
BBBBBFBBBBBBGGGGGGGGGFGHHHHGGHHGHGDGFHGDFGHBFFAEEGGFFFF5FDEG5GHHHFGFFFGCGGFAEEEGGGCGHGHHGHHFFH3DFGHHB?3GE4FFGGFHHFEDGEDGFHHHFF?BFG2FFFFHG<?CCEHC<C/?/D
@M02034:409:000000000-BFKT7:1:1101:29399:15017 1:N:0:28
AAAGTCGAGGTGCCTAAAGTGGCAACCCAGACTAATCCGAAGGTTGGTGGTGTAGAGCTTCCTGTAGCCGCATGGCGTTCGTACTTAAATATGGAACTAACCATTCCAATTTTCGCTGTCTCTTATACACATCTCCGAGCCCACGAGACT
+
CCCDCFCCCCCCGGGGGGGFGGGHHHHGGHGFHHHHHHGGAE2BFGFEEEEFHFHGGFGHFHHHBAFFFEG>EEHGFGGGGFFAFGHHHHHHHHDF3GHGE?BFHFHFFHHHGBE/EEEFGHHHGHEFFHHHHGDDECC@C/GEFC@D?D
@M02034:409:000000000-BFKT7:1:1101:14015:15020 1:N:0:28
AAAGTCGAGGTGCCTAAAGTGGCAACCCAGACTAATCATCATGTTGGTGGTGTAGAGCTTCCTGTAGCCGCATGGCGTTCGTACTTAAATATGGAACTAACCATTCCAATTTTCGCT
+
CCCCCFBCCCCCGGGGG4GGGGGHHHHGGHHGHHHGFBGFAF5ADECEA2E1B3D5B53BBGGD5A55AEE0EE?1>>>F1?2??@DBBBD4B333BBFHB13B3?D4BF3FD4//E
@M02034:409:000000000-BFKT7:1:1101:26876:15023 1:N:0:28
AAAGTCGAGGTGCCTAAAGTGGCAACCCAGACTAATGGTAAGGTTGGTGGTGTAGAGCTTCCTGTAGCCGCATGGCGTTCGTACTTAAATATGGAACTAACCATTCCAATTTTCGCTGTCTCTTATACACATCTCCGAGCCCACGAGACT
+
BBBBBFBBBBBBGGGGGGGGGFFGFHHEGFHGHHFGCCFFGHHHHHGEFFEFHHHHHHHGHGHHHGHHHGGGFGHHFEGFGEGHHGFFDGFHHHGGHHGHHFGHHHHGHHHHHHGGGGGHHHHHHHFHGFGHHHGHGC?D?FHG/CGGGH
@M02034:409:000000000-BFKT7:1:1101:4161:15034 1:N:0:28
AAAGTCGAGGTGCCTAAAGTGGCAACCCAGACTAATCATCAGGTTGGTGGTGTAGAGCTTCCTGTAGCCGCATGGCGTTCGTACTTAAATATGGAACTAACCATTCCAATTTTCGCTGTCTCTTATACACATCTCCG
+
BBBBBFBBDBABGGGG4GFGGFGHHHGGAGGFHHHHGHHHGHGBGHGDFF1FGHHHH5GGFHHFFGGFGFFFGGHHGGCGGDHHHHFGHHFHGHHGGFFBGHHFBFFHBGFGHHGFFGDBGHHHGHFHGHEHFFB2?
@M02034:409:000000000-BFKT7:1:1101:17368:15040 1:N:0:28
AAAGTCGAGGTGCCTAAAGTGGCAACCCAGACTAGTCGTGAGGTTGGTGGTGTAGAGCTTCCTGTAGCCGCATGGCGTTCGTACTTAAATATGGAACTAACCATTCCAATTTTCGCTGTCTCTTATACACATCTCCGAGCCCACGAGACT
+
CCCCCFCCCCCCGGGGGGGGGGGHHHHGGHHGHHHHHGGGFFHHHHFFGGGGHGHAGHHHHHHHHGHFGFGEEGHFGGGGGFGHGHHDFHHHHHGHHHHHHFFGHGHFEFGHHGFGGFEGGHGGGHDHHHBHGHHFGFGGGGGGGCFGGH
@M02034:409:000000000-BFKT7:1:1101:9817:15042 1:N:0:28
GAAAGTCGAGGTGCCTAAAGTGGCAACCCAGTTGAATGTGGTTGGTGGTGTAGAGCTTCCTGTAGCCGCATGGCGTTCGTACTTAAATATGGAACTAACCATTCCAATTTTCGCTGTCTCTTATACACATCTCCGAGCCCACGAGACTCC
+
BAABBFFAADBBGGCGGFDGFGGGHHHHGFHFHFFHHHGHHHGGGDFGGGHHHFHFHHHGHHGHHHHGGGGGHGGGGGGGHHHHFGFGHHHGDGGHHHGHHHHHHHHGHHHFGGGGGHHGHHGHFGGHEFGHHHF/BGGGHGGCCCDFGC
@M02034:409:000000000-BFKT7:1:1101:6117:15043 1:N:0:28
AAAGTCGAGGTGCCTAAAGTGGCAACCCAGACTACGAATCAGGTTGGTGGTGTAGAGCTTCCTGTAGCCGCATGGCGTTCGTACTTAAATATGGAACTAACCATTCCAATTTTCGCTGTCTCTTATACACATCTCCGAGCCCACGAGACT
+
CCCCCFCCCCBCGGGGGGGFGGGHHHHGGHHGHHHGGHHGHGHHHHGGFGEFHHHGGHHHHHHGGHHHHEEEEGHHGGGGGGHHHHFGHHGHHHHFFHHHFHFGHHHHHHHHHGGFGGGGHFHHFHDFHGHFHHGHG?F/DFGGGGCGGH
@M02034:409:000000000-BFKT7:1:1101:19343:15046 1:N:0:28
AAAGTCGAGGTGCCTAAAGTGGCAACCCAGACTAGTAATCCTGTTGGTGGTGTAGAGCTTCCTGTAGCCGCATGGCGTTCGTACTTAAATATGGAACTAACCATTCCAATTTTCGCTGTCTCTTATACACATCTCCGAGCCCACGAGACT
+
BBBCBFCBCCCCGGGFGGGGGGGHHHHGGHHGHHHHHHHHHHHGHHHGGGGGHGHHHHHHHHHHHHHHHGGGGGHHGGGGGGHHHHDGHHGHHHFHGHHHHHHHHHHHHHHHHHGGGGGHHHHHHHHHHFFHHHHFGCFGGGHGGGGGGH
@M02034:409:000000000-BFKT7:1:1101:11345:15046 1:N:0:28
AAAGTCGAGGTGCCTAAAGTGGCAACCCAGTCTGTTGGTGGTGTAGAGCTTCCTGTAGCCGCATGGCGTTCGTACTTAAATATGGAACTAACCATTCCAATTTTCGCTGTCTCTTATACACATCTCCGAGCCCACGAGACTCCTGAGCAT
+
BBCCCFC?DBCBGGGGGGGGGGGHHHHGGHHHHHHHHHGGGGGHGHHHHHHHHHHHHHHGGGGGGHHGGGGGGFHGHHHHHHHHHDGHHHHHHHHHHHHHHHHHHGGGGGHHHHHHHHHHHGHHHHHGCGGGGHGGDGADHHHHHHHHHH
@M02034:409:000000000-BFKT7:1:1101:5934:15053 1:N:0:28
AAAGTCGAGGTGCCTAAAGTGGCAACCCAGACTGATAGGAATGTTGGTGGTGTAGAGCTTCCTGTAGCCGCATGGCGTTCGTACTTAAATATGGAACTAACCATTCCAATTTTCGCTGTCTCTTATACACATCTCCGAGCC
+
BBBBBF@ADBBBGFGGGGGGGGGHHHGGGHHGHH3GBHFFEGHHFHA2FEGGA3F555BF5BFGA5A5A1E0FEG1>?E1EEC1EGHGHHHGGB33BFGH313B34EBDFDHHDEEGA/B4?FG?DFGG2B2FGH2C/@DC
@M02034:409:000000000-BFKT7:1:1101:6196:15061 1:N:0:28
AAAGTCGAGGTGCCTAAAGTGGCAACCCAGACTCATACGCAGGTTGGTGGTGTAGAGCTTCCTGTAGCCGCATGGCGTTCGTACTTAAATATGGAACTAACCATTCCAATTTTCGCTGTCTCTTATACACATCTCCGAGCCCACGAGACT
+
BBCCBFCCCCCCGGGGGGGGGGGHHHHGGHHGHHHHHHHGGGGGHHGGGGFFHHHHHHHHFHHHGHHHHGGGGGHHGGGGGGHHHHHHHHGHHHHGHHGHHHGHHHHHHHHHHHGGGGGHHHHHHHHHFHFHHHGHGCGCGGHGGGGGGH
@M02034:409:000000000-BFKT7:1:1101:5586:15071 1:N:0:28
AAAGTCGAGGTGCCTAAAGTGGCAACCCAGACTAGTGAGAATGTTGGTGGTGTAGAGCTTCCTGTAGCCGCATGGCGTTCGTACTTAAATATGGAACTAACCATTCCAATTTTCGCTGTCTCTTATACACATCTCCGAGCCCACGAGACT
+
BCBBCFCCCCCCGGGGGGGGGGGHGHGGGHHGHHHHHHHHHHHHHHHGGGEFHHHFHHHHGHHHHHHGHGGGEGHHGGGGGGGHHHGHHHGFHHHGHHHGHHGHHHHGHHHHHHGGGGGHHHHHGHFHFHGHHHGHGFGCGGHGGGGGGF
@M02034:409:000000000-BFKT7:1:1101:21150:15091 1:N:0:28
AAAGTCGAGGTGCCTAAAGTGGCAACCCAGACTGGGTGTGGGGTTGGTGGTGTAGAGCTTCCTGTAGCCGCATGGCGTTCGTACTTAAATATGGAACTAACCATTCCAATTTTCGCTGTCTCTTATACACATCTCCGAGCCCACGAGACT
+
CBCCCFCCCCCCGGGGGGGGGGGHHHHGGHHGH32FF2EEDEEGFGGGGGEFHHHBGHHHHHHHHHHHHGGGGGHHGGGGGGHHHHGGHHGHHHHFFHGHHHHHHHGHHHHHHHGGGGGGHHHHHHHHHEGHHHGFG?GGGGGGGCGGG<
@M02034:409:000000000-BFKT7:1:1101:12439:15095 1:N:0:28
AAAGTCGAGGTGCCTAAAGTGGCAACCCAGACTGGTATGGGGGTTGGTGGTGTAGAGCTTCCTGTAGCCGCATGGCGTTCGTACTTAAATATGGAACTAACCATTCCAATTTTCGCTGTCTCTTATACACATCTCCGAGCCCACGAGACT
+
CCCCCFCBCCCCGGGGGGGGGGGHHHHGGHHGHHHHHHHHHGGGGGGGGGGFHHHHHHHHHHHHHHHHHGGGGGHHGGGGGGHHHHHHHHHHHGFHHHHHHHGHHHHHHHHHHHGGGGGHHHHHHHHHHHGHHHFGGDGGGGHGGGG?DF
@M02034:409:000000000-BFKT7:1:1101:21455:15097 1:N:0:28
AAAGTCGAGGTGCCTAAAGTGGCAACCCAGACTAATGAGAAGGTTGGTGGTGTAGAGCTTCCTGTAGCCGCATGGCGTTCGTACTTAAATATGGAACTAACCATTCCAATTTTCGCTGTCTCTTATACACATCTCCGAGCCCACGAGACT
+
CCCCCFCCCCCBGGGGGGGGGGGHHHHGGHHGHHHHHGHHFHHHHHGGGGGGHHHFHHHHHHHHHHHHHGGGGGHHGGGGGGHHHHFFGGHHHHHHHHHHHHGHHGGHHHHHHHGGGGGHHHHHHHHHHHGHHHHHG/B/DGHGGGGGGF
@M02034:409:000000000-BFKT7:1:1101:16457:15099 1:N:0:28
AAAGTCGAGGTGCCTAAAGTGGCAACCCAGACTTCTGGTTGTGTTGGTGGTGTAGAGCTTCCTGTAGCCGCATGGCGTTCGTACTTAAATATGGAACTAACCATTCCAATTTTCGCTGTCTCTTATACACATCTCCGAGCCCACGAGACT
+
>AA>ADAADD2AFCGGGGGGGFEFFHH?GHEFCGHFHHEGGEEFHEEGEEAAFGHFFHFHFHHFGFHDFAEGGGHHGGGGGGHHEEGGFHD4GGDFHEFCGHHHHHHGDFFHHHGGGGEDFFFHFGFGGHBFBHHHGDGGGFHFCG<<DD
@M02034:409:000000000-BFKT7:1:1101:10419:15101 1:N:0:28
AAAGTCGAGGTGCCTAAAGTGGCAACCCAGACTCATCATAATGTTGGTGGTGTAGAGCTTCCTGTAGCCGCATGGCGTTCGTACTTAAATATGGAACTAACCATTCCAATTTTCGCTGTCTCTTATACACATCTCCGAGCCCACGAGACT
+
CCCCCFCBCCCCGGGGGGGGGGGHHHHGGHGGHHHHHGHHGHHHHHHGGGEFHHHHHGHHHHHHHHHHHGFCFGHHGGGEGGHHHHGFHHEGHGBGFGFFHHHGHHFHBGGHHHGCGDGFHFHHFGB4??2GCFDGD?C?@FGGG?@EDG
@M02034:409:000000000-BFKT7:1:1101:2953:15101 1:N:0:28
AAAGTCGAGGTGCCTAAAGTGGCAACCCAGACTCTGGCGGGTGTTGGTGGTGTAGAGTTTCCTGTAGCCGCATGGCGTTCGTACTTAAATATGGAACTAACCATTCCAATTTTCGCTGTCTCTTATACACATCTCCGAGCCCACGAGACT
+
BCABCFCCBBBCGGGGGGGGGGGHHHHGGHHGHHHHHHGGGEGCAGHFFGFGGBGEFFBHFHHHHGHGGGG?EFHHGGGGGGHEHGFGHHHGHHEDGGHHHHGHHFHFHHHHHHGGG?BDHHHHHHDHFGHHFGFFF-@-CGHGCC-<<D
@M02034:409:000000000-BFKT7:1:1101:8081:15102 1:N:0:28
AAAGTCGAGGTGCCTAAAGTGGCAACCCAGACTACTAGTGCGGTTGGTGGTGTAGAGCTTCCTGTAGCCGCATGGCGTTCGTACTTAAATATGGAACTAACCATTCCAATTTTCGCTGTCTCTTATACACATCTCCGAGCCCACGAGACT
+
BBBBBFBBBBBBGGGGGGGGGGGHHHHGGHHGHHHHHHHHHGGGGGGGGGEFGHHGGHHHHHHHGHHHHEGGGGHHGGGGGGHHHHHGHHGHHHBGHHHHHHGHHHHHHHHHHHGGGGGHHHHHFHHHHHGHHHHHGDGGGGHGGGGGGG
@M02034:409:000000000-BFKT7:1:1101:22464:15108 1:N:0:28
AAAGTCGAGGTGCCTAAAGTGGCAACCCAGACTAATAATACTGTTGGTGGTGTAGAGCTTCCTGTAGCCGCATGGCGTTCGTACTTAAATATGGAACTAACCATTCCAATTTTCGCTGTCTCTTATACACATCTCCGAGCCCACGAGACT
+
BCCCCFCCCCCCGGGGGGGGGFGHHHHEGHHGHHHHHHHHHHHHHHHEGFAFGHGGHHHHHHHFHHHHHGGGFGHHGGGFEEGHHHHFHHHHHHHHGHHHHHHHHHHHGHHGHGGFGGGGHHHHGHHHFHFHHHHGFCGGGCCFFCGGGH
@M02034:409:000000000-BFKT7:1:1101:23764:15109 1:N:0:28
AAAGTCGAGGTGCCTAAAGTGGCAACCCAGACTTCGCCTCAGGTTGGTGGTGTAGAGCTTCCTGTAGCCGCATGGCGTTCGTACTTAAATATGGAACTAACCATTCCAATTTTCGCTGTCTCTTATACACATCTCCGAGCCCACGAGACT
+
CCCCAFABCBCCGGGGGGGBGGGHHHHGGHHGHHHGDEF?3AGGGHGGF?EFHHHFHEHH5GHFGFHHGGGEGGHFEEGGGFFHHHHGHHHHHG33GHHGFADGHHFFHHGFHHGGGGGHHHHHFHFFGGFHHHF2CFC?CFGGCCGGGH
@M02034:409:000000000-BFKT7:1:1101:13754:15110 1:N:0:28
AAAGTCGAGGTGCCTAAAGTGGCAACCCAGACTCCGAATCAGGTTGGTGGTGTAGAGCTTCCTGTAGCCGCATGGCGTTCGTACTTAAATATGGAACTAACCATTCCAATTTTCGCTGTCTCTTATACACATCTCCGAGCCCACGAGACT
+
CCCCCFCBCBCCGGGGGGGGGGGHHHHGGHHGHHHGGGGEBFHHHHGGGGFFHHHHHHHHHHHHHHHHHGGEEGHHGGGGGGHHHHHHHHGHHHBGFFHHHHHHHHGHHHHHHFGGGGGHHFHH3GFHFHFHBGFGG/CGGGHGGGGGGG
@M02034:409:000000000-BFKT7:1:1101:7244:15122 1:N:0:28
AAAGTCGAGGTGCCTAAAGTGGCAACCCAGACTTCGGGGCCTGTTGGTGGTGTAGAGCTTCCTGTAGCCGCATGGCGTTCGTACTTAAATATGGAACTAACCATTCCAATTTTCGCTGTCTCTTATACACATCTCCGAGCCCACGAGACT
+
BBBCCFCCCCBCGGGGGGGGGGGHHHHGGHHGHGBFGGGGGFFHHHHGFGFGHGHFHHHHHHHHHHHHHGGGGGHHGGGGGFEHHHFGHHHHHHGHGHHHHHHHHGHGGHHHHHGFGGGHHHHHFHHHGGHHHHHBE/DGGGHGGGGDGH
@M02034:409:000000000-BFKT7:1:1101:18693:15128 1:N:0:28
AAAGTCGAGGTGCCTAAAGTGGCAACCCAGACTTTGTCTGATGTTGGTGGTGTAGAGCTTCCTGTAGCCGCATGGCGTTCGTACTTAAATATGGAACTAACCATTCCAATTTTCGCTGTCTCTTATACACAACTCCGAGCCCACGAGACT
+
CCCCCFCCCCCCGGGGGGGGGGGHHHHGGHHGHHHHGHHHHHHHHHHFGGGGHHHHHHHHHHHHHHHHHGGEFGHHGGGGGGHHHHHHHHHHHHFHHHHFHHGHGHHHHHHHHHGGGGGGHHHHHHGHFHHGGHHHGCGGGGHGGGGDFG
@M02034:409:000000000-BFKT7:1:1101:9002:15130 1:N:0:28
AAAGTCGAGGTGCCTAAAGTGGCAACCCAGACTAAGAATGAGGTTGGTGGTGTAGAGCTTCCTGTAGCCGCATGGCGTTCGTACTTAAATATGGAACTAACCATTCCAGTTTTCGCTGTCTCTTTTACAGATCTCCG
+
BBBBBFAADBBBFGGFFGGGGGGHHHHGGHHGHGFHFAGGF5GGHFCEF1EFG3F5FBGHGGHB5BGDF?E0BEFFEE@FAEG1GHH3@EGFBB3@FGGG303BFGH44BFGE4>EF/?B?FFE4?3??23?B3B2<
@M02034:409:000000000-BFKT7:1:1101:20324:15133 1:N:0:28
AAAGTCGAGGTGCCTAAAGTGGCAACCCAGACTACTCAGACGGTTGGTGGTGTAGAGCTTCCTGTAGCCGCATGGCGTTCGTACTTAAATATGGAACTAACCATTCCAATTTTCGCTGTCTCTTATACACATCTCCGAGCCCACGAGACT
+
AAA1AFAA?D>AFGFGGGG3BDFBFHF?FHFEFFFGFGGFHECEFGCEFEABGEGAFFGGHBGFGHHHHGGGGFHHGEEEGE0FGFFDGFBFGHFGFHFHHAFGGHHHHHGHHHGGGFFHHHHHHHHFGFGHGHH1C<CCCEHGGGGGGG
@M02034:409:000000000-BFKT7:1:1101:13194:15135 1:N:0:28
AAAGTCGAGGTGCCTAAAGTGGCAACCCAGACTGGGGGGTTGGTTGGTGGTGTAGAGCTTCCTGTAGCCGCATGGCGTTCGTACTTAAATATGGAACTAACCATTCCAATTTTCGCTGTCTCTTATACACATCTCCGAGCCCACGAGACT
+
CCCCCFCBCCCCGGGGFFFGGGGHHHHGGHHGHHHHGGGEEGGGHGGGGGDFHHHGHFHHGHHHHFGHHGGDGGHHGGGGGGFHHHHHHGGHHGGHFHGHHFHHHHGHCGGHHHCGGEFGGGGGFFBFFGGGGGGFFDGGGGFFFFADFF
@M02034:409:000000000-BFKT7:1:1101:4130:15141 1:N:0:28
AAAGTCGAGGTGCCTAAAGTGGCACAGACTGAGAATCAGGTTGGTGGTGTAGAGCTTCCTGTAGCCGCATGGCGTTCGTACTTAAATATGGAACTAACCATTCCAATTTTCGCTGTCTCTTATACACATCTCCGAGCCCACGAGACTCCT
+
BBBBBFBBBBBBGGGGFGGGGGGHHHHGHHHGHHHHHGHGHGGGGGGGGGHHHHHHHHHHHHHHHHGGGGGHGGGGGGGGHHHHHHHGHHHHHHHGHHHHHHHHHGGHHHHEAFGGHHHGGGHFGHBFGFHHEFCDFGGHGGCDGGHHHG
@M02034:409:000000000-BFKT7:1:1101:18808:15142 1:N:0:28
AAAGTCGAGGTGCCTAAAGTGGCAACCCAGACTCAGAAGGCTGTTGGTGGTGTAGAGCTTCCTGTAGCCGCATGGCGTTCGTACTTAAATATGGAACTAACCATTCCAATTTTCGCTTCTCTTATACACATCTCCGAGCCCACGAGACTC
+
CCCCCFCCCCCCGGGGGGGGGGGHHHHGGHHGHHHHHHHHHHHHHHHGGGEFGHHGHHHHHHHHHHHHHGGGGGHHGEGGGGHHHHHHHHHHHHFHHHHHHHHHHHGHFHHHHHGGGHGHGHHHHHGHGGGHHHHGGGGGGHGGGGGGGH
@M02034:409:000000000-BFKT7:1:1101:13214:15143 1:N:0:28
AAAGTCGAGGTGCCTAAAGTGGCAACCCAGACTGGGGGGTTGGTTGGTGGTGTAGAGCTTCCTGTAGCCGCATGGCGTTCGTACTTAAATATGGAACTAACCATTCCAATTTTCGCTGTCTCTTATACACATCTCCGAGCCCACGAGACT
+
BBACBFBABCBAGGGGFGFFFGGHHHHGGGFGHHGHGGG>EEGDHGGFFGDGFHHGHGHHHHHGHGHFGD?<DFHHGDGGGDFHGGGDGHGHHH<BCGFGHHFHHHFHHGGGG0DDDFGEFGGGFFBFBBFGFF9BD;@ABGFFFCF..B
@M02034:409:000000000-BFKT7:1:1101:7667:15145 1:N:0:28
AAAGTCGAGGTGCCTAAAGTGGCAACCCAGACTGGGTCGACGGTTGGTGGTGTAGAGCTTCCTGTAGCCGCATGGCGTTCGTACTTAAATATGGAACTAACCATTCCAATTTTCGCTGTCTCTTATACACATCTCCGAGCCCACGAGACT
+
CCCCCFBCCCCCGGGGGGGGGGGHHHHGGHHGHHHGGGGGGGGGGGGGFGGGHHHFGHHGHHHHHHHHHFGFGGHGGGGGGGHHHHGGHHHHHHHHHGGFHHHHHHHHHGHHHHGGGGGGHGHHHHFDFFFHFHGHGCGGGGGGGGGGGG
@M02034:409:000000000-BFKT7:1:1101:24731:15155 1:N:0:28
AAAGTCGAGGTGCCTAAAGTGGCAACCCAGACTAATCAGCATGTTGGTGGTGTAGAGCTTCCTGTAGCCGCATGGCGTTCGTACTTAAATATGGAACTAACCATTCCAATTTTCGCTGTCTCTTATACACATCTCCGAGCCCACGAGACT
+
CCCCCFCCCCCCGGGGGGGGGGGHHHHGGHHGHHFHHFHHHHHHHHHGGGEFHHHHHHHHHHHHHHHHHGGFGGHHGGGGGGHHHHHHHHHHHHHHGHHHHHHHHHGHHHHHHHGGGGGGHHHHHHHHHHHHHHGFGCFGGGHGGCGGGH
@M02034:409:000000000-BFKT7:1:1101:7905:15156 1:N:0:28
AAAGTCGAGGTGCCTAAAGTGGCAACCCAGACTGATCAGAGGGTTGGTGGTGTAGAGCTTCCTGTAGCCGCATGGCGTTCGTACTTAAATATGGAACTAACCATTCCAATTTTCGCTGTCTCTTATACACATCTCCGAGCCCACGAG
+
BBBBBFBBBBABGGGGGGGGGGGHGHHGGHHGHCFHHHHHGGCEGEEGGGGGEGHEGHFHEHHHFFFDFFGGGGH1EEGGGE2GGHFFFGBFGH33GGHHGFFFGFGFFGGHHGEGGCEFHHHH3B3B3B2BGGHFG>B@DGCG//A
@M02034:409:000000000-BFKT7:1:1101:15904:15158 1:N:0:28
AAAGTCGAGGTACCTAAAGTGGCAACCCAGACTAATACGAAGGTTGGTGGTGTAGAGCTTCCTGTAGCCGCATGGCGTTCGTACTTAAATATGGAACTAACCATTCCAATTTTCGCTGTCTCTTATACACATCTCCGAGCCCACGAGACT
+
CBCCCFCCCCCFGGGGGGGGGGGHHHHGGHHGHHHHHHHGHGGHHHGGGGEFHFHGGHHHHHHHHHHHHGGFGGHHGGGGGGFHHHHGHHGHHHGHFFHHHHGHHHHHHHHHHHGGGGGGHHHHHHHHGHFHGHHHGGGGGGHGGGGDGH
@M02034:409:000000000-BFKT7:1:1101:17927:15163 1:N:0:28
AAAGTCGAGGTGCCTAAAGTGGCAACCCAGACTTCGCGTCAGGTTGGTGGTGTAGAGCTTCCTGTAGCCGCATGGCGTTCGTACTTAAATATGGAACTAACCATTCCAATTTTCGCTGTCTCTTATACACATCTCCGAGCCCACGAGACT
+
CCCCCFCCCCCCGGGGGFGFGGGHHHHGGHHGHHHGGGGGGGHHHHGGGGGGHHHGHHHHHHHHHHHHHGGEFGHGGGGGGGHHHHHFGHGHHHFHHHHHHHHHHHHHHGHHHHGGGGGHHHHHFHFBHHGHHHHGGGGGGGHGGGGGGH
@M02034:409:000000000-BFKT7:1:1101:2437:15168 1:N:0:28
AAAGTCGAGGTGCCTAAAGTGGCAACCCAGACTAAGAATAATGTTGGTGGTGTAGAGCTTCCTGTAGCCGCATGGCGTTCGTACTTAAATATGGAACTAACCATTCCAATTTTCGCTGTCTCTTATACACATCTCCGAGCCCACGAGACT
+
BBBBAFAB?DABGGGGGGGGGGGHHHHGGHFFHHFGHHHHHFHHHHGEGGGFHHHHHHHHHGHHGHHGHGE?EGGFFGGGGGHHHHGFHHHHHGFHHHHHHHGHFHHHHHHHHGGGGGGHHHHHHHGHHGHHHHHFG@FGGGHGC@CEGH
@M02034:409:000000000-BFKT7:1:1101:3034:15169 1:N:0:28
AAAGTCGAGGTGCCTAAAGTGGCAACCCAGACTCAGAAGACGGTTGGTGGTGTAGAGCTTCCTGTAGCCGCATGGCGTTCGTACTTAAATATGGAACTAACCATTCCAATTTTCGCTGTCTCTTATACACATCTCCGAGCCCACGAGACT
+
CCCCCFCCCCBCGGGGGGGGGGGGHHHGGHHGHHHHHHHHHGGGGGGGFGEFHHHGHHHHHHHHGHHHHGGFGGHHGGGGGGHHHHHHHHHHHHHGFHGHGHGGFHGHHHHHHHGGGGGGHHHHGHHFGFFHGHHFDBDDGGHGGGGGGG
@M02034:409:000000000-BFKT7:1:1101:9727:15169 1:N:0:28
AAAGTCGAGGTGCCTAAAGTGGCAACCCAGACTAGGAATCAGGTTGGTGGTGTAGAGCTTCCTGTAGCCGCATGGCGTTCGTACTTAAATATGGAACTAACCATTCCAATTTTCGCTGTCTCTTATACACATCTCCGAGCCCACGAGACT
+
BBCCBFCCCCBCGGGGGGGGGGGHHHHGGHGGHHHHHHHHHHHGGHGGFGGGHHHHHHHHHHHHHHHHHGGFGGHHGGGGGGGHHHGFFHGHHHFHGHGFHHHHHHHHHHHHHHGGGGGHHHHHFHGHHHEHGGDGFDGGGFHGGGGGGH
@M02034:409:000000000-BFKT7:1:1101:5700:15174 1:N:0:28
AAAGTCGAGGTGCCTAAAGTGGCAACCCAGACTCATGGGACGGTTGGTGGTGTAGTGCTTGCTGTAG
+
DCDDCFCCCCCDGGGGGGGGGGGHHHHGGHHGH3BG5B22AAEE1EA111B113D535A53B5A555
@M02034:409:000000000-BFKT7:1:1101:22653:15181 1:N:0:28
AAAGTCGAGGTGCCTAAAGTGGCAACCCAGACTCATAATCATGTTGGTGGTGTAGAGCTTCCTGTAGCCGCATGGCGTTCGTACTTAAATATGGAACTAACCATTCCAATTTTCGCTGTCTCTTATACCCATCTCCGAGCCCACGA
+
AAABAFA>D2>AGGGFGGGFGFGHBGHGGHHGHGHHHHHH5DD5DECEFGFGH3A5FFGHHHHHHHBFHGGFGEFFEGEFEGBEGHGFFHEHHGFHEGB@@GFFHHFF4GFDGFGEGCGFHFHH4GG44B1FCGDG//<>B?/?/>
@M02034:409:000000000-BFKT7:1:1101:25701:15186 1:N:0:28
AAAGTCGAGGTGCCTAAAGTGGCAACCCAGCTGTCGGGTGGTGTAGAGCTTCCTGTAGCCGCATGGCGTTCGTACTTAAATATGGAACTAACCATTCCAATTTTCGCTGTCTCTTATACACATCTCCGAGCCCACGAGACTCCT
+
BBBABFBBBBBBGGGGGGGGGGGGHHHGEH233AA2AEGE2AAG3FFHEFGBEFFGFHH3AE01EEGE>EGGEBFFG433FDHGB3FGFFEFF3FGHFGGDFGHH?GGEGHHHGHFGGFDHBFFHHHD<<@D//?C?D<EB1FG
@M02034:409:000000000-BFKT7:1:1101:2044:15199 1:N:0:28
AAAGTCGAGGTGCCTAAAGTGGCAACCCAGACTAATAAGAATGTTG
+
CCCCCFBCBDBCGGGGGGGGGGGHHHGGGHFFGA3DADB55BFG5F
@M02034:409:000000000-BFKT7:1:1101:9159:15200 1:N:0:28
AAAGTCGAGGTGCCTAAAGTGGCAACCCAGACTGGGCATGAGGTTGGTGGTGTAGAGCTTCCTGTAGCCGCATGGCGTTCGTACTTAAATATGGAACTAACCATTCCAATTTTCGCTGTCTCTTATACCATCTCCGAGCCCACGAGACT
+
CCCCCFCCCCABGGGGGGGGGGGGHHGGGHHDFEDAAFFH3FHGBGEAA1BCF3F5DDGH5GHH55GDGGC0EEC1E?EFGGFFHFGHFHHEHGBGHGHE3F3BG?FF?FGHHBECFEEDGFFF33?BFFFFD3FF/B@DFFF@@FCDD
@M02034:409:000000000-BFKT7:1:1101:5715:15208 1:N:0:28
AAAGTCGAGGTGCCTAAAGTGGCAACCCAGACTACTAAGACTGTTGGTGGTGTAGAGCTTCCTGTAGCCGCATGGCGTTCGTACTTAAATATGGAACTAACCATTCCAATTTTCGCTGTCTCTTATACACATCTCCGAGCCCACGAGACT
+
AAAAAFAADDAAGGGDG1FAFGEFCFFEEHHGHGHHHHHHHGFHHGFEFGBFFHH2GDGHFEGHHGHFHEEEEGHFGGGGGEGHHHHFFGDGHHGFHGDFFHDGHGEGHHHHHFEEFGGFHHGH>FFH2FDHHG11?C?/BEHECCGGFG
@M02034:409:000000000-BFKT7:1:1101:6011:15216 1:N:0:28
AAAGTCGAGGTGCCTAAAGTGGCAACCCAGACTGG
+
CCCCCFCABCCCGGGGGGGGGGGHHHHGGHHGH3A
@M02034:409:000000000-BFKT7:1:1101:20171:15219 1:N:0:28
AAAGTCGAGGTGCCTAAAGTGGCAACCCAGACTTCTGGTATTGTTGGTGGTGTAGAGCTTCCTGTAGCCGCATGGCGTTCGTACTTAAATATGGAACTAACCATTCCGATTTGTCTCTTATACACATCTCCGA
+
BBBBBFBBBBABGGGGGGGFGFGHHHHGGHA2F5FFGHHB5FGHFHFAFEGGHDF5A5BFAGHF5DF5BEFAE?A1EAEEAB??CGHGHFHHFF33BBG@3?3B?F43/?EFHHDGBGFGFBF4EB334BD/B
@M02034:409:000000000-BFKT7:1:1101:3057:15231 1:N:0:28
AAAGTCGAGGTGCCTAAAGTGGCAACCCAGACTGAGACGAAGGTTGGTGGTGTAGAGCTTCCTGTAGCCGCATGGCGTTCGTACTTAAATATGGAACTAACCATTCCAATTTTCGCTGTCTCTTATACACATCTCCGAGCCCACGAGACT
+
BBBBBFBBBBBBGGGGGG4GGGGGHHHGGHHGHHGHHHGGGGGHHHGGGGFGHHHHHGHHHHHHGHHHHGGGGGHHGGGGGGHHHHHHHHHGHHHFGHHHHHFHHHHHHHHHHHGGGGGHHHHHHHHHGHEHFHDGEFGCDGGGFFGDGH
@M02034:409:000000000-BFKT7:1:1101:19240:15234 1:N:0:28
AAAGTCGAGGTGCCTAAAGTGGCAACCCAGACTACGCAGCCGGTTGGTGGTGTAGAGCTTCCTGTAGC
+
ABA>AF?A?DABGGGGGGGGGFCHHHHGGHHGH3G?EGGCC?AAEA0EFGEGAFG5ABGHDGHE5555
@M02034:409:000000000-BFKT7:1:1101:6641:15247 1:N:0:28
AAAGTCGAGGTGCCTAAAGTGGCAACCCAGACTAATAATAATGTTGGTGGTGTAGAGCTTCCTGTAGCCGCATGGCGTTCGTACTTAAATATGGAACTAACCATTCCAATTTTCGCTGTCTCTTATACACATCTCCGAGCCCACGAGACT
+
BBBBBFBBBBBBGGGGGGGGGGGGFGGGGHHGHHHHHHHHHHHHHHHEFGEFGHHHHHHHHHHHHHHHHGGGGGHHGGGGGGHHHHGFHHHHHHHHGHHGHHHHHHHHFHHHHHGGGGGFHGHHHHGFHHFHHHFGGDFGGFHGCGGGGH
@M02034:409:000000000-BFKT7:1:1101:19478:15256 1:N:0:28
AAAGTCGAGGTGCCTAAAGTGGCAACCCAGACTGAGCAGGGTGTTGGTGGTGTAGAGCTTCCTGTAGCCGCATGGCGTTCGTACTTAAATATGGAACTAACCATTCCAATTTTCGCTGTCTCTTATACACATCTCCGAGCCCACGAGACT
+
CCCCCFCBBCCCGGGGGGGGGGGHHHHGGHHGHHHHHFHHGHGGGHHGGGEFGHHHHHHHHHHHHHHHHGGFGGHHGGGGGGFHHHFGHHFHHHHHFHGGHHHHHHGHHHHHHHGGGGGHHHHHEHFHFHGHGHHHG?DGGGFGGGCGGH
@M02034:409:000000000-BFKT7:1:1101:14886:15257 1:N:0:28
AAAGTCGAGGTGCCTAAAGTGGCAACCCAGACTGGGGATGGGGTTGGTGGTGTAGAGCTTCCTGTAGCCGCATGGCGTTCGTACTTAAATATGGAACTAACCATTCCAATTTTCGCTGTCTCTTATACACATCTCCGAGCCCACGAGACT
+
CBCCBFCBCCBBGGGGGGGGGGGHHHHGGHHGHHHHGGGGGHGGGGGGFGEFHHHBGHHHHHHHHHHHHGGGGGHHGGGGGGHHHHHFHHGHHHHHGHGHHHHHGHHHHHHHHHGGGGGGGFHHFHFHGHFHHHFFEDGCGGHGGFGGGG
@M02034:409:000000000-BFKT7:1:1101:28470:15257 1:N:0:28
AAAGTCGAGGTGCCTAAAGTGGCAACCCAGACTTCGCCTGTGGTTGGTGGTGTAGAGCTTCCTGTAGCCGCATGGCGTTCGTACTTAAATATGGAACTAACCATTCCAATTTTCGCTGTCTCTTATACACATCTCCGAGCCCACGAGACT
+
CBCCCFCBCCCCGGGGGGGGGGGHHHHGGHGGHHHGGGGHHHHHGGGGGGGFHHHFGHHHHHHHHHHHHGG@EGHHGGGGGGHHHHGGHHHHHHGHHHHHHHHHHHGHHHHHHHGGGGGHHHHHHHGHHHEHHHG2ECCGGGEFGGGGGG
@M02034:409:000000000-BFKT7:1:1101:24027:15258 1:N:0:28
AAAGTCGAGTTGCCTAAAGTGGCAACCCAGACTAATGATAAGGTTGGTGGTGTAGAGCTTCCTGTAGCCGCATGGCGTTCGTACTTAAATATGGAACTAACCATTCCAATTTTCGCTGTCTCTTATACACATCTCCG
+
AAAA>DA>?@>BBGG1AB1AA1FFHHGGGGHGHHCHGHFB21FDFC?EFEEGHHHBDFDHFHHHB22FGGGEGGFHGEGGFFHHHHHHBGEGFFHGGED1@GFHHFG22GHHG2EEECEEFFFH1GBG>EFH1GD1?
@M02034:409:000000000-BFKT7:1:1101:8392:15259 1:N:0:28
AAAGTCGAGGTGCCTAAAGTGGCAACCCAGACTGATAAGAATGTTGGTGGTGTAGAGCTTCCTGTAGCCGCATGGCGTTCGTACTTAAATATGGAACTAACCATTCCAATTTTCGCTGTCTCTTATACACATCTCCGAGCCCACGAGACT
+
CCCCBFCCBBCCGGGGGGGGGGGHHHHGGHHGHHHHHHHGHHHGHHHGFGAFGHHHHHHHGHHFGGHHHFGFGGHGGGGGGFFHHHGFHHHHHHHGHHHFHHHHHHGHHHHHHHGGGGGHHHHHFHFGGHEHHHGHGGGGGGHGGGGGGH
@M02034:409:000000000-BFKT7:1:1101:2918:15265 1:N:0:28
AAAGTCGAGGTGCCTAAAGTGGCAACCCAGACTCAGAATTGTGTTGGTGGTGTAGAGCTTCCTGTAGCCGCATGGCGTTCGTACTTAAATATGGAATTAACCATTCCAATTTTCGCTGTCTCTTATACACATCTCCG
+
BBBBBFBBBBABGGGGGGGGGGGHHHHGGHHGHCF3F5FDGHFHHH2AAEEF13B5D5ABFFFF5DA5FAEAEE?1>?EAE>B??GF3BFGFE33BB3FH3@3BFFF4?B?G?4>?EE?FD4BF4B44BGG2BDF2A
@M02034:409:000000000-BFKT7:1:1101:10608:15267 1:N:0:28
AAAGTCGAGGTGCCTAAAGTGGCAACCCAGACTCAGGCTACGGTTGGTGGTGTAGAGCTTCCTGTAGCCGCATGGCGTTCGTACTTAAATATGGAACTAACCATTCCAATTTTCGCTGTCTCTTATACACATCTCCGAGCCCACGAGACT
+
DCCDDFCCDCCCGGGGGGGGGGGHHHHGGHHGHHHHHHHHHGGHGGGGGGGGHHHHHHHHHHHHHHHHGGGGGGHHGGGGGGHHHHGGHHHHHGGHHHGHHHGHHHHHHHHHHHGGGGGGHHHHHHGHFHEHFHHHGFCGGGHGGCGGGH
@M02034:409:000000000-BFKT7:1:1101:10660:15268 1:N:0:28
AAAGTCGAGGTGCCTAAAGTGGCAACCCAGACTAATAATACTGTTGGTGGTGTAGAGCTTCCTGTAGCCGCATGGCGTTCGTACTTAAATATGGAACTAACCATTCCAATTTTCGCTGTCTCTTATACACATCTCCGAGCCCACGAGACT
+
CCCCCFCCCCBBGGGGGGGGGGGHHHHGGHHGHHHHHHHHHHHHHHHFFGFFGHHHHGHHHHHHHHHHHGGFGGHHGGGGGGHHHHGFHHHHHHHHGGGHHHHHHHHHHHHHHFGGGGGHHHHHGHGHFFBG2GFFDCCFFGGGGGGGGH
@M02034:409:000000000-BFKT7:1:1101:24041:15269 1:N:0:28
AAAGTCGAGGTGCCTAAAGTGGCAACCCAGACTAATGATAAGGTTGGTGGTGTAGAGCTTCCTGTAGCCGCATGGCGTTCGTACTTAAATATGGAACTAACCATTCCAATTTTCGCTGTCTCTTATACACATCTCCGAGCCCACGAGACT
+
CCCCCFCCCCCCGGGGGGGGGGGHHHHGGGHGHHHHHHHHHHHHHHGEFFEFGHHGHHHHHHHFGHHHHGGGGGHHGGGGGGHHHHFGHHHHHGHGFHHHHHGHHHHHHHHHHHGGGGGHHGHHHHHHFHFHHHHGGGGGGGHGGGGGGH
@M02034:409:000000000-BFKT7:1:1101:1960:15270 1:N:0:28
AAAGTCGAGGTGCCTAAAGTGGCAACCCAGACGCTTGGTGGTGTAGAGCTTCCTGTAGCCGCATGGCGTTCGTACTTAAATATGGAACTAACCATTCCAATTTTCGCTGTCTCTTATACACATCTCCGAGCCCACGAGACTCCT
+
BBBBBFBBBDABGGGGGGGGGGGHHHHGGHH222B222AAE2FGGHDGFDGEGBGBDBEGFGAEGFEE1EFCG2?BGDDGGGGHF3FFG3GHF3FGHEGHEFFH?EGEEFEHBGF4FFB4B3B?D??FGC/<F/F</B?D1?1<
@M02034:409:000000000-BFKT7:1:1101:6133:15275 1:N:0:28
AAAGTCGAGGTGCCTAAAGTGGCAACCCAGACTCAGGGGCCGGTTGGTGGTGTAGAGCTTCCTGTAGCCGCATGGCGTTCGTACTTAAATATGGAACTAACCATTCCAATTTTCGCTGTCTCTTATACACATCTCCGAGCCCACGAGACT
+
BBBBBFBBBBBBGGGGGGGGFGGHHHHGGHHGHHGHHHGGGGGGGGGEFGFFHHHDGGHHFHHHGHHHHGG/EGHHGGGGGEHHHHDGHHGHHHGHFHGFHHGHHHFHHHHHHHGDGGGGHFHHHHDGHH2GCFGFGFCCDGHGGGGGGH
@M02034:409:000000000-BFKT7:1:1101:8252:15276 1:N:0:28
AAAGTCGAGGTGCCTAAAGTGGCAACCCAGACTTCGCAGTCTGTTGGTGGTGTAGAGCTTCCTGTAGCCGCATGGCGTTCGTACTTAAATATGGAACTAACCATTCCAATTTTCGCTGTCTCTTATACACATCTCCGAGCCCACGAGACT
+
BCCBBFCCCCBBGGGGGGGGGGGFHHHGGHHGHHGGGGGEHHFHHHHEFFEFGFGFGGHHHHHFGHHGHGEEFGHGEEGGGEGHHHGGHHHHHHGGHHHHHHHHHHHHHHHHHHGGGGGGHGHHHHFHHHGHHHHBECGFGGHGGGGGGG
@M02034:409:000000000-BFKT7:1:1101:23856:15277 1:N:0:28
AAAGTCGAGGTGCCTAAAGTGGCAACCCAGACTTGGTCTGGTGTTGGTGGTGTAGAGCTTCCTGTAGCCGCATGGCGTTCGTACTTAAATATGGAACTAACCATTCCAATTTTCGCTGTCTCTTATACACATCTCCGAGCCCACGAGACT
+
CCCCCFCABCBBGGGGGGGGGGGHHHHGGHHGHFFBAFFBEAGGEFCAAEFGAAFADFBGFGFGHBF5AEE>EFF1>BEFEF21GFHFBGHBDF33FHHHB03BGBG?GGGHFFEFGG/GHHHFGDGFFGGHHHGHG@CCG/FC@/CDDH
@M02034:409:000000000-BFKT7:1:1101:18069:15279 1:N:0:28
AAAGTCGAGGTGCCTAAAGTGGCAACCCAGACTGCGAATCATGTTGGTGGTGTAGAGCTTCCTGTAGCCGCATGGCGTTCGTACTTAAATATGGAACTAACCATTCCAATTTTCGCTGTCTCTTATACACATCTCCGAGCCCACGAGACT
+
CCCCCFCCCCCCGGGGGGGGGGGHHHHGGHHGHHHGGGGGHHHHHHHGGGEFHGHHHHHHHGHHHHHHHGGGGGHHGGGGGGHHHHHGHHHHHHFHHHHGHHHHHHGHFHHHHGGGGGFHHHHHHHHHFGGHHHGFFGGGGGHGGGGGGH
@M02034:409:000000000-BFKT7:1:1101:5573:15279 1:N:0:28
AAAGTCGAGGTGCCTAAAGTGGCAACCCAGACTAATAATACGGTTGGTGGTGTAGAGCTTCCTGTAGCCACATGGCGTTCGTACTTAAATATGGAACTAACCATTCCAATTTTCGCTGTCTCTTATACACATCTCCGAGCCCACGAGACT
+
BBCCAFCCCCABGGGGGGGFGGGHHDGGCHHGHHHHGFHFHHGHGGGEFEEFGHHFGHHHHHHHHHGFGFGFGGHHGGGGGGHHGHGFDGFGHEFFHFHFHFFHHHFHHHHHHHGEGDEHHHHHHHHHFGFHHHGFF?DCCEHEGGCGDF
@M02034:409:000000000-BFKT7:1:1101:5234:15280 1:N:0:28
AAAGTCGAGGTGCCTAAAGTGGCAACCCAGACTCAGAATAAGGTTGGTGGTGTAGAGCTTCCTGTAGCCGCATGGCGTTCGTACTTAAATATGGAACTAACCATTCCAATTTTCGCTGTCTCTTATACACATCTCCGAGCCCACGAGACT
+
CCCCCFCCDDDCGGGGGGGFGGGHHHHGGHHCHHHFGFGGEDHHHHCEAAFFF3F5B5FFAGGHGAFB3EGEFFG1E>>?EE?FFGH@DFGFEF33FFHH303FB?GD4DGHFDE?EEFGHBFGFGDFGCGGFGHFA<CC?/FFCGCD?G
@M02034:409:000000000-BFKT7:1:1101:20920:15283 1:N:0:28
AAAGTCGAGGTGCCTAAAGTGGCAACCCAGACTCAGACTACTGTTGGTGGTGTAGAGCTTCCTGTAGCCGCATGGCGTTCGTACTTAAATATGGAACTAACCATTCCAATTTTCGCTGTCTCTTATACACATCTCCGAGCCCACGAGACT
+
BCCCCFCBBCBCGGGGGGGFGGGHHHHGGHHGHHHHHHHHHHHGHHHGFGFFHHHFGGHHHHHHHFHHHGGGEGHHGGGGGGHHHHHGGHFHHHGFHHGHHHHHHHHHHHHHHFGGGGGHHHHHBFFHHHDHHHHHGGCFGGHGGGGDFH
@M02034:409:000000000-BFKT7:1:1101:2985:15285 1:N:0:28
AAAGTCGAGGTGCCTAAAGTGGCAACCCAGACTAATACGAAGGTTGGTGGTGTAGAGCTTCCTGTAGCCGCATGGCGTTCGTACTTAAATATGGAACTAACCATTCCAATTTTCGCTGTCTCTTATACACATCTCCGAGCCCACGAGACT
+
AABAAFAABBABGGGF4GGGGCGHHHHGGHHGHHGFHHHGHGGFFGGAFEEFGGHGGGHHHHGFGHHGHEECEGHFGGGGEEHHHHGFHHGHHHFGHGHGFHHHHHGHHHHHHHF/EGGFFFHHHHHGFHBHFFBFE?D/>FGGGCGGAG
@M02034:409:000000000-BFKT7:1:1101:14936:15287 1:N:0:28
AAAGTCGAGGTGCCTAAAGTGGCAACCCAGAGGGTTGGTGGTGTAGAGCTTCCTGTAGCCGCATGGCGTTCGTACTTAAATATGGAACTAACCATTCCAATTTTCGCTGTCTCTTATACACATCTCCGAGCCCACGAGACTCCTGAGCAT
+
CCCCCFCBCCBCGGGGGGGGGGGHHHHGGHHHGGGHGGGGGGGHHHHHHHHHHHHHHHHHGGEFGHHGEGGGGHHHHHHHHHHHHGGHHHHHHHHHHHHHHHHHHGGGGGHHHHHHHHHHHHHHHGHGCGCGGHGD@CGGHHGHHGHHHH
@M02034:409:000000000-BFKT7:1:1101:16299:15290 1:N:0:28
AAAGTCGAGGTGCCTAAAGTGGCAACCCAGACTACTCAGCATGTTGGTGGTGTAGAGCTTCCTGTAGCCGCATGGCGTTCGTACTTAAATATGGAACTAACCATTCCAATTTTCGCTGTCTCTTATACACATCTCCGAGCCCACGAGACT
+
CCCCCFCCCCCCGGGGGGGGFGGHHHHGGHHGHHHHHHHHHHHHHHHGGGGFHHHFGGHHHHHHHHHHHGGEGGHHGEGGGGHHHHHHHHHHHHHHGHHGHHHHHHHHHHHHHHGGGGGGHHHHHHHHHHHHHHHEEFCCGGHGGGGGGH
@M02034:409:000000000-BFKT7:1:1101:11774:15295 1:N:0:28
AAAGTCGAGGTGCCTAAAGTGGCAACCCAGACTGCGGGTGGGGTTGGTGGTGTAGAGCTTCCTGTAGCCGCATGGCGTTCGTACTTAAATATGGAACTAACCATTCCAATTTTCGCTGTCTCTTATACACATCTCCGAGCCCACGAGACT
+
CBCCBFCCCBBCGGGGGGGGGGGHGHGGGHHGHHHGGGGGGGGEFGGEFGFFHHHFGHHHHHHHGHHHHGGFFGHHGGGGGGGHHHGGHHHHHHFHGHHHHHHHHHHHHHHHHHGGGGGGHGHHHHHHHHGHHHHFECGGGGHGGGGFGH
@M02034:409:000000000-BFKT7:1:1101:27582:15300 1:N:0:28
AAAGTCGAGGTGCCTAAAGTGGCAACCCAGACTCAGACTTGTGTTGGTGGTGTAGAGCTTCCTGTAGCCGCATGGCGTTCGTACTTAAATATGGAACTAACCATTCCAATTTTCGCTGTCTCTTATACACATCTCCGAGCCCACGAGACT
+
AAACBFBBCCBCGGGGGGGFGGGHHHHGGHHGHHCHGHHFHHHHHHHGFGEFHHHHHHHHHHHHHHGHHGGEEGHHGGGGGGHHHHHHHHHHHHHGHHHHHHHHHHGHHHHHHHGFGGGHHGHHHHHHFHFHGHHFGDGGGGHGGGGGGG
@M02034:409:000000000-BFKT7:1:1101:14695:15300 1:N:0:28
AAAGTCGAGGTGCCTAAAGTGGCAACCCAGACTCAGAGGGGGGTTGGTGGTGTAGAGCTTCCTGTAGCCGCATGGCGTTCGTACTTAAATATGGAACTAACCATTCCAATTTTCGCTGTCTCTTATACACATCTCCGAGCCCACGAGACT
+
CCCCCFCCCCCCGGGGGGGGGGGHHHHGGHHGHHHHHGGGGGGGGGGDGGGFHHHGHHHHHHHHHHHHHGGGGGHHGGGGGGHHHHFHHHHHHHHHHHHHHHHHHHHHHHHHHFGGGGGGGGFGFGFGGGGGGGGBEAFGGGFFFFFFFF
@M02034:409:000000000-BFKT7:1:1101:16600:15301 1:N:0:28
AAAGTCGAGGTGCCTAAAGTGGCAACCCAGACTACTGGTCAGGTTGGTGGTGTAGAGCTTCCTGTAGCCGCATGGCGTTCGTACTTAAATATGGAACTAACCATTCCAATTTTCGCTGTCTCTTATACACATCTCCGAGCCCACGAGACT
+
AAABBFCBCBCBGGGGGGGGGGGHHHHGGHHGHHHGHHHGFHHHHHGGGGGGFHFGHHHHHHHHHGHHHGGGGGHHGFGGGGGHHHGFGHGHHHHHHHHHHHGGHGHFHHHHHHGGGGDHHHHHBHGHFHFHHHHHF/CC@FHGGFCFGH
@M02034:409:000000000-BFKT7:1:1101:11425:15302 1:N:0:28
AAAGTCGAGGTGCCTAAAGTGGCAACCCAGACTCAGAAGAATGTTGGTGGTGTAGAGCTTCCTGTAGCCGCATGGCGTTCGTACTTAAATATGGAACTAACCATTCCAATTTTCGCTGTCTCTTATACACATCTCCGAGCCCACGAGACT
+
CCCCCFBCCCCCGGGGGGGGGGGHHHHGGHAFHHHCFHH3BFHHFHEBCEGFF3F5DEAABGHHHGGEGEGEEEF1>EEGGE2EFGHFFGFDEE33FEGHBF3FGDFDBGDHFFEDFEEFDHHEFF4BG2??GGG2B/<BDGAF?A/AEH
@M02034:409:000000000-BFKT7:1:1101:7420:15302 1:N:0:28
AAAGTCGAGGTGCCTAAAGTGGCAACCCAGACTAATGCGACGGTTGGTGGTGTAGAGCTTCCTGTAGCCGCATGGCGTTCGTACTTAAATATGGAACTAACCATTCCAATTTTCGCTGTCTCTTATACACATCTCCGAGCCCACGAGACT
+
CBCCCFCCCCBCGGGFGGGGGGGHHHHGGHHGHHHHHHGGGGGEFGGGGGFFHHHFGHHHHHHHHHHHHGGEEGHHGGGGGGFHHHDGHHHHHHHHHHHHHHHHHHHHFHHHHHGGGGGHHGHHEHGHFHGHGHFHGCGG@GHGGGGGGG
@M02034:409:000000000-BFKT7:1:1101:16986:15304 1:N:0:28
AAAGTCGAGGTGCCTAAAGTGGCAACCCAGACTAATAATAAGGTTGGTGGTGTAGAGCTTCCTGTAGCCGCATGGCGTTCGTACTTAAATATGGAACTAACCATTCCAATTTTCGCTGTCTCTTATACACATCTCCGAGCCCACGAGACT
+
BBCCAFCBBCCCGGGGGGGFGGGHHHHGGHHGHHHHHHHHFGHHHHGFFGEFHGHHHHHHHHHHHHHHHGGEGGHHGGGGGGHHHHHHHHHHHHFHHGGHHHHHHHGHHHHHHHGGGGGHHGHHHHHHHHHHHHHHGDGGGGHGGGGGGH
@M02034:409:000000000-BFKT7:1:1101:24057:15311 1:N:0:28
AAAGTCGAGGTGCCTAAAGTGGCAACCCAGACTCAGAATCAGGTTGGTGGTGTAGAGCTTCCTGTAGCCGCATGGCGTTCGTACTTAAATATGGAACTAACCATTCCAATTTTCGCTGTCTCTTATACACATCTCC
+
AAABAFB3D2AAFGGFBAGEFGGHHHHFGEHGHHHGBFHHAFFGHHGGEEGGGHGGHGGHHHHHHFFGBEEEG11B01>FEGBEEGFGHGGHGEDDGHG3@FFGHH4?FFGGGHGGCEGHHFFG4BFFF1GFHHFB
@M02034:409:000000000-BFKT7:1:1101:27143:15315 1:N:0:28
AAAGTCGAGGTGCCTAAAGTGGCAACCCAGACTCCGAATCAGGTTGGTGGTGTAGAGCTTCCTGTAGCCGCATGGCGTTCGT
+
AAAABFABABAAGFGGGGGGGFFFC44AFE2FFGGECCF2FFBGHFA11EAFG3F5D53FGCHH5D55EA>>BEF1>>>CE>
@M02034:409:000000000-BFKT7:1:1101:29024:15324 1:N:0:28
AAAGTCGAGGTGCCTAAAGTGGCAACCCAGACTAATCATACGGTTGGTGGTGTAGAGCTTCCTGTAGCCGCATGGCGTTCGTACTTAAATATGGAACTAACCATTCCAATTTTCGCTGTCTCTTATACACATCTCCGAGCCCACGAGACT
+
BBBBAFBBBBABGGGGGGGGGGGHGCGEGHCGHHHHHHHHHFGHFGCEFEEFGHHFHFHHHFHHHHHHHGGFEGHGGGGGGGFHGHBD3GGFHHEGHHHHHGHGHHFFHHHHHHEAGGGHHHGHFGFHDGHHHHGFGG?DCGHEGGFAEG
@M02034:409:000000000-BFKT7:1:1101:24069:15326 1:N:0:28
AAAGTCGAGGTGCCTAAAGTGGCAACCCAGACTCAGAATCAGGTTGGTGGTGTAGAGCTTCCTGTAGCCGCATGGCGTTCGTACTTAAATATGGAACTAACCATTCCAATTTTCGCTGTCTCTTATACACATCTCCGAGCCCACGAGACT
+
CCCCCFCCCBBBGGGGGGGGGGGHHHHGGHHGHHHHH5GHFHHHHHGGFGEFHHHHHHHHHHHHHHHHHGGEGGHHGGGGGGHHHHHHHHHHHHHGHHHGHHFHHHFHHHHHHHGGGGGHHHHHHHGHHHHHHHHFFGCGGGHGGGGGGF
@M02034:409:000000000-BFKT7:1:1101:25793:15334 1:N:0:28
AAAGTCGAGGTGCCTAAAGTGGCAACCCAGACTGTGGGTTCGGTTGGTGGTGTAGAGCTTCCTGTAGCCGCATGGCGTTCGTACTTAAATATGGAACTAACCATTCCAATTTTCGCTGTCTCTTATACACATCTCCGAGCCCACGAGAC
+
CCDCCFCCCDBBGGGGGGGGGGGHHHHGGHHGH33DGA2A2AEFFGGEFGEFHHHHHHHHHHHHHHHHHGGGGGHHGGGGGGHHHHHHHHHHHHFHGHHHHHHHHHFHHHHHHHGFGGGHHHHHHHFGFHHHHHHHGFGGGGHGGGGGG
@M02034:409:000000000-BFKT7:1:1101:13878:15336 1:N:0:28
AAAGTCGAGGTGCCTAAAGTGGCAACCCAGACTGAGGGTGGGGTTGGTGGTGTAGAGCTTCCTGTAGCCGCATGGCGTTCGTACTTAAATATGGAACTAACCATTCCAATTTTCGCTGTCTCTTATACACATC
+
BBBBBFBBBBAAFGGDGGFFAFFCFEHEG2AA3GAF2EA2EECFGECAF?ABF3F5F5@FFCG5FG5FGEC/BEHEE>>?EE1?FG4EGB4GHG3?F3FHHCDHHHHB?F?GF2<EDB/???F>F>22@F11@
@M02034:409:000000000-BFKT7:1:1101:26250:15342 1:N:0:28
AAAGTCGAGGTGCCTAAAGTGGCAACCCAGACTGCTTTGACGGTTGGTGGTGTAGAGCTTCCTGTAGCCGCATGGCGTTCGTACTTAAATATGGAACTAACCATTCCAATTTTCGCTGTCTCTTATACACATCTCCGAGCCCACGAGACT
+
CCCCCFCCCCABGGGGGGGGGGGHHHHGFHHGHHHHHHHHHGGGGGGGGGFFHHHGHHHHHHHHHHHHHGGEEGHHGGGGGGHHHHGHHHHHHHGHHHHHHHHHHHHHHHHHHHGGGGGHHHHHHHHHHHGHHHHHG@FGGGHGGGGGGH
@M02034:409:000000000-BFKT7:1:1101:13863:15348 1:N:0:28
AAAGTCGAGGTGCCTAAAGTGGCAACCCAGACTGAGGGTGGGGTTGGTGGTGTAGAGCTTCCTGTAGCCGCATGGCGTTCGTACTTAAATATGGAACTAACCATTCCAATTTTCGCTGTCTCTTATACACATCTCCGAGCCCACGAGACT
+
BABCCFCBCCCBGGGGGGGFGGGHHHHGGHHGH3G322E22EFFFGGGGGGGHHHHHHHHGHHHGHHHHGGGGGHHGGGGGGGHHHHHHHFHHHHHGGHHHHHHHHGHHHHHHFGGGGGGHHHHFHHHHHFHHHFHECGCGGHGGGGGGH
@M02034:409:000000000-BFKT7:1:1101:21265:15349 1:N:0:28
AAAGTCGAGGTGCCTAAAGTGGCAACCCAGACTAGTGGTGCTGTTGGTGGTGTAGAGCTTCCTGTAGCCGCATGGCGTTCGTACTTAAATATGGAACTAACCATTCCAATTTTCGCTGTCTCTTATACACATCTCCGAGCCCACGAGACT
+
CCCCCFCCCCCCGGGGGGGFGGGHHHHGGHHGHHHHHGHGHGHHHHHFGGFFHHHHHHHHHHHHHHHHHGGFGGHHGGGGGGHHHHHHHHHHHHFHFHGHHHGHHHHHGHHHHHGGGGGFHHHHHHGHHFHHHHFGGG@DGGHGGGC/<D
@M02034:409:000000000-BFKT7:1:1101:20256:15352 1:N:0:28
AAAGTCGAGGTGCCTAAAGTGGCAACCCAGACTGGGGGTGGGGTTGGTGGTGTAGAGCTTCCTGTAGCCGCATGGCGTTCGTACTTAAATATGGAACTAACCATTCCAATTTTCGCTGTCTCTTATACACATCTC
+
AAAAAFBBBBBBGGGFFGGAGDFHHHHFFG2FGHHGGGAEGGGGGGG>FD>BFFG3GGGHHFHGGHHHGGECGEHHGEEFEEFGHGFDHEFFHB3BGGHGHGGHEHFFGHGHHFCGGGGHHHHHHFHHFFFFGHF
@M02034:409:000000000-BFKT7:1:1101:16286:15354 1:N:0:28
AAAGTCGAGGTGCCTAAAGTGGCAACCCAGACTTCTGGGGCTGTTGGTGGTGTAGAGCTTCCTGTAGCCGCATGGCGTTCGTACTTAAATATGGAACTAACCATTCCAATTTTCGCTGTCTCTTATACACATCTCCGAGCCCACGAGACT
+
CCCCCFCCCCBBGGGGGGGGGGGHHHHGGHHGHHHHHHHGGGGHHHHGGGEFHHHHHHGHHHHHHHHHHGGGGGHHGGGGGGHHHHHHHHHHHHHHHHHHHHHHHHGHHHHHHFGGGGGGHHHHFHFHFHHHGHFHGCGGGGHGGGGGGF
@M02034:409:000000000-BFKT7:1:1101:14449:15354 1:N:0:28
AAAGTCGAGGTGCCTAAAGTGGCAACCCAGACTCCTGCGAATGTTGGTGGTGTAGAGCTTCCTGTAGCCGCATGGCGTTCGTACTTAAATATGGAACTAACCATTCCAATTTTCGCTGTCTCTTATACACATCTCCGAGCCCACGAGACT
+
BBCCCFCCCCBCGGGGGGGFGGGHHHHGGHHGHHHHHHGGGGHGHHHGFGEFGHGFHFHHHHHHHHHHHGGFGGHHEEGGGEHHHHHGHHGHHHHHHHGFHHHHHHFHHHHHHGGGGGEFHHGHGHGHGHFHFHHEEBFCCGHGGGGGGG
@M02034:409:000000000-BFKT7:1:1101:15764:15357 1:N:0:28
AAAGTCGAGGTGCCTAAAGTGGCAACCCAGACTCAGAATACGGTTGGTGGTGTAGAGCTTCCTGTAGCCGCATGGCGTTCGTACTTAAATATGGAACTAACCATTCCAATTTTCGCTGTCTCTTATACACATCTCCGAGCCCACGAGACT
+
BAAABFBBBBBBGGGGGGGGGFGHHHHGGHHGHHHHHGHHHHGFFGGGGGEFHHH5GHHHHHHHHHGGHGGEEGHHGGGGGGEHHHHHHHGHHHGHGHGGHGGHGHHHGHHHHHCGGGGEHFHHGHGHFHDHHHFBCBFCGCGEDFGGGH
@M02034:409:000000000-BFKT7:1:1101:16100:15358 1:N:0:28
AAAGTCGAGGTGCCTAAAGTGGCAACCCAGACTGCGAATCATGTTGGTGGTGTAGAGCTTCCTGTAGCCGCATGGCGTTCGTACTTAAATATGGAACTAACCATTCCAATTTTCGCTGTCTCTTATACACATCTCCGAGCCCACGAGACT
+
CCCCCFCCCCBCGGGGGGGGFGGHHHHGGHHGHHHGGGGGHHHHHHHGGGEFHHHHHHHHGHHHHHHHGGGEGGHHGFGGGGHHHHHGHHHHHHGHGHHHHHHHHHGHHHHHHHGFGGGHHHHHHHGHHG2GFGHHGCGGFGHGGCGGGH
@M02034:409:000000000-BFKT7:1:1101:17344:15362 1:N:0:28
AAAGTCGAGGTGCCTAAAGTGGCAACCCAGATTGGCTTGATGTTGGTGGTGTAGAGCTTCCTGTAGCCGCATGGCGTTCGTACTTAAATATGGAACTAACCATTCCAATTTTCGCTGTCTCTTATACACATCTCCGAGCCCACGAGACTC
+
A@ABAFAADB?A4GGGGEGFFGGHHGFFGHHHFHHGHHGHHCGGHHAFEEFEFHFHHFFFGHHHHHHHF?0EFGF0EEEFGHGHHGE3B4GFFFF3GFHC1DGHGFD4BFGHGGGGE<FGEHHBFBFG2BGHHBB/@<DCFAGC/<EGEC
@M02034:409:000000000-BFKT7:1:1101:7291:15363 1:N:0:28
AAAGTCGAGGTGCCTAAAGTGGCAACCCAGACTGAGAAGAATGTTGGTGGTGTAGAGCTTCCTGTAGCCGCATGGCGTTCGTACTTAAATATGGAACTAACCATTCCAATTTTCGCTGTCTCTTATACACATCTCCGAGCCCACGAGACT
+
CCDCCFDCCCCCGGGGGGGGGGGHHHHGGHHGHHHHGHHHHHHHHHHGFGEFHHHHHHHHHHHHGHHHHGGGGGHHGGGGGGHHHHGHHHHHHHHHHHHGHHHHHHHHHHHHHHGGGGGGHHHHHHHHGHGHGHGHGGGGGGHGGGGGGH
@M02034:409:000000000-BFKT7:1:1101:15783:15366 1:N:0:28
AAAGTCGAGGTGCCTAAAGTGGCAACCCAGACTCAGAATACGGTTGGTGGTGTAGAGCTTCCTGTAGCCGCATGGCGTTCGTACTTAAATATGGAACTAACCATTCCAGTTTTCGCTGTCTCTTATACACATCTCCGAGCCCACGAGACT
+
BBBCBFCCBCCCGGGGGCGFGGGHHHHGGHHGHHHHHHHHHHGHGGGAFGFFGHHFGHHHHHHHHFHGGGGEEGHHGEGGGFGHHHGHHHHHGHGEGHHHHHHHHHGEFHHHHGGGGGGHHHHHGHFHFHGHHHHFGCGGGGGGGCGGGH
@M02034:409:000000000-BFKT7:1:1101:2456:15367 1:N:0:28
AAAGTCGAGGTGCCTAAAGTGGCAACCCAGACTAATGATCGTGTTGGTGGTGTAGAGCTTCCTGTAGCCGCATGGAGTTCGTACTTAAATATGG
+
>3>3>D3A322>BGBGGA4FAFFHEA4EAFF23A3FFA55FGHDCAEEE2AAB355A5BG5A55BA553A00E?G32@B51>B1BB433E44@D
@M02034:409:000000000-BFKT7:1:1101:19646:15376 1:N:0:28
AAAGTCGAGGTGCCTAAAGTGGCAACCCAGACTAATAATGGTGTTG
+
A3ABBFBABBBBGGGGFGGFGGGHHHHGGHHGHHB55BDGFFHH2F
@M02034:409:000000000-BFKT7:1:1101:2472:15378 1:N:0:28
AAAGTCGAGGTGCCTAAAGTGGCAACCCAGACTAATGATCGTGTTGGTGGTGTAGAGCTTCCTGTAGCCGCATGGCGTTCGTACTTAAATATGGAACTAACCATTCCAATTTTCGCTGTCTCTTATACACATCTCCGAGCCCACGAGACT
+
BBCCCFCCCCCCGGGGGCGGGGGHHHHGGHGFFHGHHHHHGFHHFGE2FAEEGFHFFE3B5GFHGGFGDAE@FDC1EEEGGFFHFGHFHFHFGHBBGFGH303FEFD?DHFHGGF?FG?F4?FDDEEGGFFFHDGFG/@FGEHGC/</?F
@M02034:409:000000000-BFKT7:1:1101:6785:15379 1:N:0:28
AAAGTCGAGGTGCTAAAGTGGCAACCCAGACTGGGGGGGGGGTTGGTGGTGTAGAGCTTCCTGTAGCCGCATGGCG
+
BBBBAFBBBDBAFGGGFGFGGGHHHHGFHFGHHGHGGGGFFF@DFF.AA.;;B9BBBBFBFFFFFFBFD=-9DF.;
@M02034:409:000000000-BFKT7:1:1101:2605:15380 1:N:0:28
AAAGTCGAGGTGCCTAAAGTGGCAACCCAGACTACGTCGCTTGTTGGTGGTGTAGAGCTTCCTGTAGCCGCATGGCGTTCGTACTTAAATATGGAACTAACCATTCCAATTTTCGCTGTCTCTTATACACATCTCCGAGCCCACGAGACT
+
CCCCBFCCCCBCGGGGGGGGGGGHHHHGGHHGHHHGHHGGGHGHHHHEFGEFHHHGHHHHHHHHGHGGHGGGGGHHGGGGGGHHHHGGHHHHHHHHGHFFGHHHFHGHHHHHHGGEGGGHHHHHHHGGHHFHGGGGE?FDCGHFGGGFGH
@M02034:409:000000000-BFKT7:1:1101:13080:15382 1:N:0:28
AAAGTCGAGGTGCCTAAAGTGGCAACCCAGACTAATACGCAGGTTGGTGGTGTAGAGCTTCCTGTAGCCGCATGGCGTTCGTACTTAAATATGGAACTAACCATTCCAATTTTCGCTGTCTCTTATACACATCTCCGAGCCCACGAGACT
+
CCCCCFCCCCBCGGGGGBGGGGGHHHHGGHHGHHGHHGHGGGGHHHGEFFGFGGGDGGFGHEGGGGGGGGF>EEHFFEGGGEFHGHHFHHHHGGDGHHHHHHEFGFFF4GGHHDEGGGGFHHHFDHBGFGFGHHHBD/BFDGEEDCG?DH
@M02034:409:000000000-BFKT7:1:1101:21796:15385 1:N:0:28
AAAGTCGAGGTGCCTAAAGTGGCAACCCAGACTTCTTCTACTGTTGGTGGTGTAGAGCTTCCTGTAGCCGCATGGCGTTCGTACTTAAATATGGAACTAACCATTCCAATTTTCGCTGTCTCTTATACACATCTCCGAGCCCACGAGACT
+
CCCCCFCCCCBCGGGGGGGGGGGGHHHGGHHGHHHHHHHHHHHHHHGEFGEFHFHDGFHHHGHHGHHGFFGEGGHFGEGGGECHHHGGHHHHHHEGGHHHHCHHHHHGHHHHHGGGGGFHFHGGGGHGHFFGFHDFC@FGGGHFGFGGGH
@M02034:409:000000000-BFKT7:1:1101:19392:15386 1:N:0:28
AAAGTCGAGGTGCCTAAAGTGGCAACCCAGACTGATAAGAATGTTGGTGGTGTAGAGCTTCCTGTAGCCGCATGGCGTTCGTACTTAAATATGGAACTAACCATTCCAATTTTCGCTGTCTCTTATACACATCTCCGAGCCCACGAGACT
+
CCCCCFCBCCCCGGGGGGGGGGGGHHHGGHHGHHHHHHHHFGHGHHHEFGEFGHHHHHHHHHHHHHHHHGGEGGHHGGGGGGHHHHFHHHHHHHHGGHHGHHHHHHHHHGHHHHGGGGGHHHHHHHHHFHHHHHHHGCFGGGHGGGGFGH
@M02034:409:000000000-BFKT7:1:1101:16056:15388 1:N:0:28
AAAGTCGAGGTGCCTAAAGTGGCAACCCAGACTAGTATG
+
CCCCCFCCBCCCGGGGGGGGGGGHHHHGGHHGH3FHH55
@M02034:409:000000000-BFKT7:1:1101:24690:15394 1:N:0:28
AAAGTCGAGGTGCCTAAAGTGGCAACCCAGACTGAGCGTCAGGTTGGTGGTGTAGAGCTTCCTGTAGCCGCATGGCGTTCGTACTTAAATATGGAACTAACCATTCCAATTTTCGCTGTCTCTTATACACATCTCCGAGCCCACGAGACT
+
BBBBBFBBDDBBGGGGGGFGGGGHHHHGGHHGHHHHHGGGEECFGGEAFAEGHFHGGHHHHHHHHHHGHGG0EEGFGGGGGFFHHHFFHHHHHGFFGHGGFHEFGFFFHHHHHHGGGGGHH3DDFHHEGFHFGHB2C@B@CGHADC<CEF
@M02034:409:000000000-BFKT7:1:1101:19648:15400 1:N:0:28
AAAGTCGAGGTGCCTAAAGTGGCAACCCAGACTAATAATGGTGTTGGTGGTGTTGAGCT
+
CCCCAFBCCCCCGGGGGGGGGGGHHHHGGHHGH33D55DGHH52BGCA22B1A1B5A35
@M02034:409:000000000-BFKT7:1:1101:6425:15406 1:N:0:28
AAAGTCGAGGTGCCTAAAGTGGCAACCCAGACTACTAAGAGTGTTGGTGGTGTAGAGCTTCCTGTAGCCGCATGGCGTTCG
+
CCDDCFCCCCCCGGGGGGGGGGGHHHHGGH2FHFBG55F3FGHHBHEA22E11AD555A35BEAA5A53AE0FD11>?/??
@M02034:409:000000000-BFKT7:1:1101:24545:15407 1:N:0:28
ACTCTTAAAGAGGAGAAAGGTCATGCCTATTAATAAG
+
1>>AAF3DFFDFGGGGC1GA1FHH3GHHGHHHGHFGD
@M02034:409:000000000-BFKT7:1:1101:5426:15411 1:N:0:28
AAAGTCGAGGTGCCTAAAGTGGCAACCCAGACTGGGGGGGGGTTGGTGGTGTAGAGCTTCCTGTAGCCGCATGGCGTTCGTACTTAAATATGGAACTAACCATTCCAATTTTCGCTGTCTCTTATACACATCTCCGAGCCCACGAGACTC
+
BBBBBFBABBBAGGGGGFGGGGGHGFHGGHHGHHHHGGGGFFFFFFDFF9AEFFFFFFFFFFFFFFFFFFADFFAFFFFFFFFFFFFFFFFFFFFFFFFFFFBFFFFBFFFFFFDFFFFFFFFFFFFFFBBFFFFD->>;EEECADFFFF
@M02034:409:000000000-BFKT7:1:1101:18133:15412 1:N:0:28
AAAGTCGAGGTGCCTAAAGTGGCAACCCAGACTCTGGGTGGTGTAACTCTTCCTGTAGCCGCATGGCGTTCGTACTTAAATATGGAACTAACCATTCCAATTTTCGCTGTCTCTTATACACATCTCCGAGCCCACGAGACTCCTGAGCAT
+
CCCCBFCCCCCCGGGGGGGGGGGHCHHGGHHGHHHHHHHGGGGHHHGHHHHHHHHHHHHHGGFGGHHGGGGGGHHGHHHHGGHHHFGHHHHHHHHHHHEHGGHHHGGGGGHHHHHHHHHHHHGHHHFGGGGGGHGG?DGGHHHHHHGGHH
@M02034:409:000000000-BFKT7:1:1101:6246:15422 1:N:0:28
AAAGTCGAGGTGCCTAAAGTGGCAACCCAGACTCCTTGTACGGTTGGTGGTGTAGAGCTTCCTGTAGCCGCATGGCGTTCGTACTTAAATATGGAACTAACCATTCCAATTTTCGCTGTCTCTTATACACATCTCCGAGCCCACGAGACT
+
CCCCCFCCCBCBGGGFGGGGGGGHHHHGGHHGHHGHHGHHHHGGFGGGGGAFGHHHHHHHHGHHHFHGGFFGGGHHGGGGGGGGEHGGHHGHHGGHHHHHHGHHHFFHHHHHHGGGGGGGGFHFHHGDGGDHHHFFD/@@CEHGCGGGGH
@M02034:409:000000000-BFKT7:1:1101:7339:15423 1:N:0:28
AAAGTCGAGGTGCCTAAAGTGGCAACCCAGACTAAGAATGATGTTGGTGGTGTAGAGCTTCCTGTAGCCGCATGGCGTTCGTACTTAAATATGGAACTAACCATTCCAATTTTCGCTGTCTCTTATACACATCTCCGAGCCCACGAGACT
+
BBBAAFBBBD>>GGGGGGG6E4FFHHH?AGHGHHGHFHHHFHHHHHEEAEBFFDEBGDGBHHHHHFFEHGAAEEFHGGEGGEHHGGEFHHFHHHBFBGBBEEDGFEDGGGFGHFEEFEGGEHGG4GHHH3GFFEFFAC@/>FEGGCCCEH
@M02034:409:000000000-BFKT7:1:1101:29209:15425 1:N:0:28
AAAGTCGAGGTGCCTAAAGTGGCAACCCAGACTAATTATAATGTTGGTGGTGTAGAGCTTCCTGTAGCCGCATGGCGTTCGTACTTAAATATGGAACTAACCATTCCAATTTTCGCTGTCTCTTATACACATCTCCGAGCCCACGAGACT
+
BBCCBFCBBBBCFGGGGGGGGGGGHHHGGHHGGHHHHHHFFHHHHHHEFGBFGFHFHHHHHGHHHHHHHGGEEGHGGFGGGEGHHHGFHHHHHHGFFGHFCGFGHHHGHHHHHHEEFGGGHHHHHHGFFGFHHHFHGGGGGGHGGGGGCG
@M02034:409:000000000-BFKT7:1:1101:11928:15426 1:N:0:28
AAAGTCGAGGTGCCTAAAGTGGCAACCCAGACTCATGGGACGGTTGGTGGTGTAGAGCTTCCTGTAGCCGCATGGCGTTCGTACTTAAATATGGAACTAACCATTCCAATTTTCGCTGTCTCTTATACACATCTCCGAGCCCACGAGACT
+
DCDDDFDCDDCCGGGGGGGGGGGHHHHGGHHGHHHHHHGHHGGGGGGEFFGFGFHGGGHHHHHHHHHHHGGEEGHFGEGGGGHHHHHHHHHGHHDGHHHHGHFHHHHHHHHHHHGCGGFHGGGHGHHHHHHHHHHDE@CFFGHGCDCGGH
@M02034:409:000000000-BFKT7:1:1101:13120:15431 1:N:0:28
AAAGTCGAGGTGCCTAAAGTGGCAACCCAGACTAAGGGTGGTGTAGAGCTTCCTGTAGCCGCATGGCGTTCGTACTTAAATATGGAACTAACCATTCCAATTTTCGCTGTCTCTTATACACATCTCCGAGCCCACGAGACTCCTGAGCA
+
BBBBBFBBBBBBGGGGFGGFGGFHHHHGGHGGHHHHGHHGGGGHHHHHFFHFHHHGHHGHGGFGGHGEEGGGG2FGHHF3GGHHH3GHFFGHGHHHHHHHGHHHHGGGGGHHHHHHHHHHHHGFHHHGGGGGGHGGBC/DHHGHHHHHH
@M02034:409:000000000-BFKT7:1:1101:13138:15434 1:N:0:28
AAAGTCGAGGTGCCTAAAGTGGCAACCCAGACTAAGGGTGGTGTAGAGCTTCCTGTAGCCGCATGGCGTTCGTACTTAAATATGGAACTAACCATTCCAATTTTCGCTGTCTCTTATACACATCTCCGAGC
+
AABBAFCADBAAFFGGCFGGFGGGHAGFGHHGHCFGHH2FA2BG3GFFHFFA3AFBFGFGEEA1EE1>?EFGE21BG@B3B@FGBF3BF33C1FG3GB4@EGHGHGGG?EBGBGHDGFF43BBB?D2BBCF
@M02034:409:000000000-BFKT7:1:1101:22907:15446 1:N:0:28
AAAGTCGAGGTGCCTAAAGTGGCAACCCAGACTAAGAATAATGTTGGTGGTGTAGAGCTTCCTGTAGCCGCATGGCGTTCGTACTTAAATATGGAACTAACCATTCCAATTTTCGCTGTCTCTTATACACATCTCCGAGCCCACGAGACT
+
AAA1>FAA1D>AGGG1GGFGGGGFBGFEAEFEFEGHEFFAGGHGGEGEFGEFGGGGHHHHHHHHGFGHGEC/EFHHGGGGGGBGGFGGHGFGHFDHHGGHHHHFHFHHHHHFHHGGGGFFHHHHGGFGFFGGGHFHGCGGGECFC/C?AD
@M02034:409:000000000-BFKT7:1:1101:28163:15448 1:N:0:28
AAAGTCGAGGTGCCTAAAGTGGCAACCCAGACTTGTCGGGGGGTTGGTGGTGTAGAGCTTCCTGTAGCCGCATGGCGTTCGTACTTAAATATGGAACTAACCATTCCAATTTTCGCTGTCTCTTATACACATCTCCGAGCCCACGAGACT
+
BBABBFBB@DBBGGGGFGGFGGGHHHHGGHHGHHFHHGGGGGGGFGFGGGGGHHHGHHHHHHHHHHHGHGGGGDHFGGGGGGEGHHFGFH0;;CGHFGHCFGBCFFFGBFFBFFGGG?EFGGCFFFBFBFBFFGFFD-=>DF;A-@;DDE
@M02034:409:000000000-BFKT7:1:1101:28167:15465 1:N:0:28
AAAGTCGAGGTGCCTAAAGTGGCAACCCAGACTTGTCGGGGGGTTGGTGGTGTAGAGCTTCCTGTAGCCGCATGGCGTTCGTACTTAAATATGGAACTAACCATTCCAATTTTCGCTGTCTCTTATACACATCTCCGAGCCCACGAGACT
+
BBBBAFBBBBBBGGGFFGGBGGGHHHHGGHHGHHHHHGGGGGGBFGGGFGDFFGGHHHHHHHHHHHHHHGGGGFHHGGGGGGHHHHHFHHHHGHGFFHFEGFGGGGGGGGGGGGGFGGGGGGGGGFFGBFFGFF0BDCFAFFFFFFFFFF
@M02034:409:000000000-BFKT7:1:1101:25332:15466 1:N:0:28
AAAGTCGAGGTGCCTAAAGTGGCAACCCAGACTAAGTCTGGGGTTGGTGGTGTAGAGCTTCCTGTAGCCGCATGGCGTTCGTACTTAAATATGGAACTAACCATTCCAATTTTCGCTGTCTCTTATACACATCTCCGAGCCCACGAGACT
+
CDDDCFCBCCCCGGGGGGGGGGGHHHHGGHHGHHHGGHGHFHEEEGCEFEGGHFHFHHHHHHHHGHGFHGGEEGHFGGGGGGHHHHHHHHHHHHBGGHHHHHFGHGHFFHHHHGEFGGGHHHHHFHBGHHHCHHHED@DGCGEFGGGADH
@M02034:409:000000000-BFKT7:1:1101:26418:15467 1:N:0:28
AAAGTCGAGGTGCCTAAAGTGGCAACCCAGACTGATGTGAAGGTTGGTGGTGTAGAGCTTCCTGTAGCCGCATGGCGTTCGTACTTAAATATGGAACTAACCATTCCAATTTTCGCTGTCTCTTATACACATCTCCGAGCCCACGAGACT
+
CCCCCFCCCCCCGGGGGGGGGGGHHHHGGHHGHHHHHGGHHHHGHHGGFEFGHHHHHHHHHHHHHHHGHGGGGGHHGGGGGGHHHHHHGHHHHHHFGHGHHHFGHHGGHHHHHHGGGGGHHHHHHHFHFGHHHHHHGGGGGGHGG??GGH
@M02034:409:000000000-BFKT7:1:1101:9999:15479 1:N:0:28
AAAGTCGAGGTGCCTAAAGTGGCAACCCAGACTGGGGGGGGGGTTGGTGGTGTAGAGCTTCCTGTAGCCGCATGGCGTTCGTACTTAAATATGGAAC
+
ABBBAF?AADBBFGGEEGF6FGFHHG4ECH2FFG2FE?/<@=DDB<DFE.DEFFFFFFFFFFEFFFFFFFF-ADF?FDBEF;BEFFFFFF/BFF//B
@M02034:409:000000000-BFKT7:1:1101:14211:15485 1:N:0:28
AAAGTCGAGGTGCCTAAAGTGGCAACCCAGACTAATAATAATGTTGGTGGTGTAGAGCTTCCTGTAGCCGCATGGCGTTCGTACTTAAATATGGAACTAACCATTCCAATTTTCGCTGTCTCTTATACACATCTCCGAGCCCACGAGACT
+
BBA?AFAABBAAGGGGGGGGGFCHHHHGGHCGHHCGHFDDHHFGHHGECEAFGH5EG5BFHHHFFHEGHEGE1FHHGEFFGEEGCGDBGF4FGFBEHHHHHFFGGHHEHHHHHFEGGGEHBHGGFGBGEFGFHFGFFCFGCFHGGGGGGH
@M02034:409:000000000-BFKT7:1:1101:8458:15486 1:N:0:28
AAAGTCGAGGTGCCTAAAGTGGCAACCCAGACTTCGAAGAATGTTGGTGGTGTAGAGCTTCCTGTAGCCGCATGGCGTTCGTACTTAAATATGGAACTAACCATTCCAATTTTCGCTGTCTCTTATACACATCTCCGAGCCCACGAGACT
+
CCCBBFCCCCBCGGGGGGGFGGGGGHHGGHHGHHHGHHGGHHHGHHHFGGEFGHHGGHHHHHHHHHHFHFGGGGHHGGGGGGHHHGGGHHHHHHHHHHHHHHHHHHHHHHHHHHGGGGGHHHHHHHHHHHHHHHHHGGGGGGHGGGGDGH
@M02034:409:000000000-BFKT7:1:1101:7189:15492 1:N:0:28
AAAGTCGAGGTGCCTAAAGTGGCAACCCAGACTAAGAATCAGGTTGGTGGTGTAGAGCTTCCTGTAGCCGCATGGCGTTCGTACTTAAATATGGAACTAACCATTCAATTTTCGCTGTCTCTTATACACTCTCCGAGCCCACGAGACTCC
+
CBCCCFCCCCABGGGGGGGGGGGHHHHGGHHGHHHHHHHHHHHHHHGEFGEFHHHHHHHHHHHHHHHHHGGGGGHHGGGGGGHHHHHHHHHHHHHHHHHHHHHHHHHHHHHHHGGGGGHHHHHHHHFHGHGHHGGGGGGGHGGGGGGHHF
@M02034:409:000000000-BFKT7:1:1101:16914:15492 1:N:0:28
AAAGTCGAGGTGCCTAAAGTGGCAACCCAGACTCCTAAGACTGTTGGTGGTGTAGAGCTTCCTGTAGCCGCATGGCGTTCGTACTTAAATATGGAACTAACCATTCCAATTTTCGCTGTCTCTTATACACATCTCCGAGCCCACGAGACT
+
BBBBBFBBBBBBGGGGGGGGGGGHHHHGGHHGHHHHHHHHHHHHHHHGGGEFHFHAGHHHHHHHHHHGHGGGGGHHGGGGGGGHHHHHHHGHHGHHGGHHHHHGHHGHHHHHHHGGGGGGHGHHFHHFFGFHHHHHG?FGGGHGG/@EGG
@M02034:409:000000000-BFKT7:1:1101:9999:15497 1:N:0:28
AAAGTCGAGGTGCCTAAAGTGGCAACCCAGACTGGGGGTGGGGTTGGTGGTGTAGAGCTTCCTGTAGCCGCATGGCGTTCGTACTTAAATATGGAACTAACCATTCCAATTTTCGCTGTCTCTTATACACATCTCCGAGCCCACGAGACT
+
BBBABFAABBAAFGGGAGGFGFFHHHHGAEEGHFHHGGAEEEFGGGGGFEEFFDEDGHHHHFHFGHHFHGGEEGHHGGGGGGHHHHGFFFFHHHGGHHFFHFGGFFHGHHHHHHG?DGGHHGHHHFDGGHFHHHFHEDGGGGGFG?DGGG
@M02034:409:000000000-BFKT7:1:1101:21311:15497 1:N:0:28
AAAGTCGAGGTGCCTAAAGTGGCAACCCAGACTAATAATAAGGTTGGTGGTGTAGAGCTTCCTGTAGCCGCATGGCGTTCGTACTTAAATATGGAACTAACCATTCCAATTTTCGCTGTCTCTTATACACATCTC
+
BABBBFAADDA?FGF5BFGFGGGCHHGGAGHGHHGHDDHF5FHF3GFEFGGFHGHHGFHHHHGHFFHFHEGEEGAGGEFGGGFHGHFFGFFGHHDDFGFFFFHHHBGFHHHHHHGGGDEEGBHH4BBGBG2F?3?
@M02034:409:000000000-BFKT7:1:1101:21329:15500 1:N:0:28
AAAGTCGAGGTGCCTAAAGTGGCAACCCAGACTAATAATAAGGTTGGTGGTGTAGAGCTTCCTGTAGCCGCATGGCGTTCGTACTTAAATATGGAACTAACCATTCCAATTTTCGCTGTCTCTTATACACATCTCCGAGCCCACGAGACT
+
CCDDDFDCDDCCGGGGGGGGGGGHHHHGGHHFHCGGHHHFFGFFFHGEFFGFFFGAF5GHDHHHGFHEHGGEGGHCEEEGGFGFGFHGHHHHFH3@FGHHF?3GGFHFDGHHHHGGGGFGHHHGFGDGGHFHGGHFGCCGG/==B/<<AG
@M02034:409:000000000-BFKT7:1:1101:25732:15502 1:N:0:28
AAAGTCGAGGTGCCTAAAGTGGCAACCCAGACTAAGAATGATGTTGGTGGTGTAGAGCTTCCTGTAGCCGCATGGCGTTCGTACTTAAATATGGAACTAACCATTCCAATTTTCGCTGTCTCTTATACACATCTCCGAGCCCACGAGACT
+
CCCCCFCCCCCCGGGGGGGGGGGHHHHGGHHGHHHHHHHHHHHHHHHEFFEFHHHGHHHHHHHHHHHHHGGGGGHHGGGGGGHHHHHHHHHHHHGHGHHHHHHHHHFHHHHHHHGGGGGHHHHHHHHHGEHHHFGHGCGGGGHGGGGGGH
@M02034:409:000000000-BFKT7:1:1101:26879:15502 1:N:0:28
AAAGTCGAGGTGCCTAAAGTGGCAACCCAGACTAATACGAAGGTTGGTGGTGTAGAGCTTCCTGTAGCCGCATGGCGTTCGTACTTAAATATGGAACTAACCATTCCAATTTTCGCTGTCTCTTATACACATCTCCGAGCCCACGAGAC
+
CCCCCFBCCCCBGGGGGGGGGGGHHHHGGHHGH3FHH5A2B2BBGHGGFGEGHHHHHHHHHHHHHHHHHGGGGGHHGGGGGGHHHHHHHHFHHFHHGHGGHHGHHHGGHHHHHGGGGGGGHHHHHHHHEGFHHHHFGGFGGGHGGGGDG
@M02034:409:000000000-BFKT7:1:1101:20240:15503 1:N:0:28
AAAGTCGAGGTGCCTAAAGTGGCAACCCAGACTCAGAATCAGGTTGGTGGTGTAGAGCTTCCTGTAGCCGCATGGCGTTCGTACTTAAATATGGAACTAACCATTCCAATTTTCGCTGTCTCTTATACACATCTCCGAGCCCACGAGACT
+
BBCCBFCBCCBCGGGGGFGFFGGHHHHGGHHGHHHHHHHHHHHHHHGFFGEFGHHHHHHHHHHHHHHHHGGFGGHHGGGGGGHHHHHGGHHHHHHHHHHGGHHHHHHHHHHHHHGGGGGHHHHHHHHHFHHFHHHEDDGGGGHGGGGGGG
@M02034:409:000000000-BFKT7:1:1101:16929:15507 1:N:0:28
AAAGTCGAGGTGCCTAAAGTGGCAACCCAGACTCCTAAGACTGTTGGTGGTGTAGAGCTTCCTGTAGCCGCATGGCGTTCGTACTTAAATATGGAACTAACCATTCCAATTTTCGCTGTCTCTTATACACATCTCCGAGCCCACGAGACT
+
B@ABAFBBBBABGGGGFFGDDGEHHGHGGGHGGFGCFHGHHHHFFHGAFEAFGBFGGHGFFHHHFGFGGCEEDEFHGEFGGGGHHHFHGHHHGH3BFHFGHHDGGHHFHHGGH4ECEEEEHBBG4FFFFHFBFFDHDB@@DCGGCC@//?
@M02034:409:000000000-BFKT7:1:1101:11855:15509 1:N:0:28
AAAGTCGAGGTGCCTAAAGTGGCAACCCAGACTACGCATACTGTTGGTGGTGTAGAGCTTCCTGTAGCCGCATGGCGTTCGTACTTAAATATGGAACTAACCATTCCAATTTTCGCTGTCTCTTATACACATCTCCGAGCCCACGAGACT
+
BABBBFBBBBABGGGGGGGGGFGHHDHGGHDGHHHGGGGGHHFHHHGBFEBFHFGGGHHHHFHGHHHFHGFEFGHHCEEGFEGHHHFEHHGHHHFFHHGHHHFHHHHHHHHHHHGGGGFHHHHHHHHHHGGFHHFGGBDGGGEFCGF?EH
@M02034:409:000000000-BFKT7:1:1101:12710:15510 1:N:0:28
AAAGTCGAGGTGCCTAAAGTGGCAACCCAGACTGGGGTGGGGGTTGGTGGTGTAGAGCTTCCTGTAGCCGCATGGCGTTCGTACTTAAATATGGAACTAACCATTCCAATTTTCGCTGTCTCTTATACACATCTCCGAGCCCACGAGACT
+
CCCBBFCCCCBBGGGGGGGGGGGHHHHGGHHGHHHHGAEGGGGEFGGGGGEFHHHFHHHHHHHHGHHHHGGGGGHHGFGGGGHHHHHHGHGHHHHHGHHHHHHHHHGHGHHHHHGGGGGGHGHHFGGHGHFHHGGDECGFGGHGGGGGGH
@M02034:409:000000000-BFKT7:1:1101:24080:15521 1:N:0:28
AAAGTCGAGGTGCCTAAAGTGGCAACCCAGACTGTGGGTGGGGTTGGTGGTGTAGAGCTTCCTGTAGCCGCATGGCGTTCGTACTTAAATATGGAACTAACCATTCCAATTTTCGCTGTCTCTTATACACATCTCCGAGCCCACGAGACT
+
CCCCBFCCCCBCGGGGGGGG5GGHHHHGGHHGHHHHHGEGGGGGGGGGFGEFGHHHHHHHHHHHHHHHHEGGGGHHGEGGFFHHHHHHHHGHHHHGEHHGHHHHHHGHHHHHHHGGGGGGHHHHHHHHGHGHHHHHGGGGGGHGGGGGGH
@M02034:409:000000000-BFKT7:1:1101:19547:15523 1:N:0:28
AAAGTCGAGGTGCCTAAAGTGGCAACCCAGACTTGTAATAAGGTTGGTGGTGTAGAGCTTCCTGTAGCCGCATGGCGTTCGTACTTAAATATGGAACTAACCATTCCAATTTTCGCTGTCTCTTATACACATCTCCGAGCCCACGAGACT
+
BBBBBFABBBAAGGGGGGGFFFGFHGFEDHGFFHHEFFEBGFFHHH?BAEBFG3E5F5ABG3GHHHFHHAAABEHHGGG1E?FGGGFBHG44GD33BF@GFHHHHHHBGGGHG4@EEEEGGFFH?F44FC22FGH2B<@D@FHG?/A</G
@M02034:409:000000000-BFKT7:1:1101:19531:15537 1:N:0:28
AAAGTCGAGGTGCCTAAAGTGGCAACCCAGACTTGTAATAAGGTTGGTGGTGTAGAGCTTCCTGTAGCCGCATGGCGTTCGTACTTAAATATGGAACTAACCATTCCAATTTTCGCTGTCTCTTATACACATCTCCGAGCCCACGAGACT
+
BBCBBFCBCCCCGGGGGGGGGGGHHHHGGHHGHHHHHHHHHHHHHHGGGGGGHHHHHHHHHHHHHHHHHGGGGGHHGGGGGGHHHHGGHHHHHHEFGHHGHHGHGHFHHHHHHHGGGGGGHHHHHHHHGHGHHHHHFDCGGGHGGGGGGH
@M02034:409:000000000-BFKT7:1:1101:6136:15537 1:N:0:28
AAAGTCGAGGTGCCTAAAGTGGCAACCCAGACTAATAATAAGGTTGGTGGTGTAGAGCTTCCTGTAGCCGCATGGCGTTCGTACTTAAATATGGAACTAACCATTCCAATTTTCGCTGTCTCTTATACACATCTCCGAGCCCACGAGACT
+
C@BBBFCBBBBBGGGGGGGGGGGHGHHFGHHGHHHGHHHHHHHHHHGGGGGFGFHGHHHGHHHHGHHHHGGGGGHHGGGGGGHHHHDDHHGGHHHHGGFFGHHHGHGGGGHHHBEEEGFHHGEHHHGHHFFHGHHFFCGGCGHGGGCDEH
@M02034:409:000000000-BFKT7:1:1101:16184:15537 1:N:0:28
AAAGTCGAGGTGCCTAAAGTGGCAACCCAGACTAAGGCTGATGTTGGTGGTGTAGAGCTTCCTGTAGCCGCATGGCGTTCGTACTTAAATATGGAACTAACCATTCCAATTTTCGCTGTCTCTTATACACATCTCCGAGCCCACGAGACT
+
BBBABFBBBBABGGGGEBGGFFFHHHHGGHHGHHHHHGHCAFDDGHHECEACFEG5GHHEDBFHHFGEHFFEEFFFFGCFEF2EGGHF3F4FGF3BFGHH3FDFFFGEEGBGF?EDFAFHFFGDBEFB3G2CGHGFFCGG?FHFCC/C<F
@M02034:409:000000000-BFKT7:1:1101:18452:15538 1:N:0:28
AAAGTCGAGGTGCCTAAAGTGGCAACCCAGACTAGGGGTGGTGTAGAGCTTCCTGTAGCCGCATGGCGTTCGTACTTAAATATGGAACTAACCATTCCAATTTTCGCTGTCTCTTATACACATCTCCGAGCCCACGAGACTCCTGAGCAT
+
CCCCCFCCCCBCGGGGGGGGGGGGGHHGGHHGHGHHHGEFGGGHHHHHHHHHHHHHHHHHEEEGGHHGFGGGFGHGHHHHHGHHHFGGHHGHHFHHHHHHHHHHHGGGGGGHGHHHHHHHHHHHHHHGGGGGGGGD@DGDHHHHHHHHGG
@M02034:409:000000000-BFKT7:1:1101:22209:15540 1:N:0:28
AAAGTCGAGGTGCCTAAAGTGGCAACCCAGACTGAGAGGGGGGTTGGTGGTGTAGAGCTTCCTGTAGCCGCATGGCGTTCGTACTTAAATATGGAACTAACCATTCCAATTTTCGCTGTCTCTATACACATCTCCGAGCCCACGAGACTC
+
CCCCCFCCCCCCGGGGGGGGGGGHHHHGGHHGHHHHHHGGGGGDGGGGGGCFGHHHGGHHHHHHHHHHHGGDGGHHGGGGGGHHHHHFHHHHHH0CFHGHHHGHHHGHHHHHHHGGGGGGGGGGGGFGGGGGGGGGGGGGGGFFFFFFFF
@M02034:409:000000000-BFKT7:1:1101:8700:15554 1:N:0:28
AAAGTCGAGGTGCCTAAAGTGGCAACCCAGACTAATAATACGGTTGGTGGTGTAGAGCTTCCTGTAGCCGCATGGCGTTCGTACTTAAATATGGAACTAACCATTCCAATTTTCGCTGTCTCTTATACACATCTCCGAGCCCACGAGACT
+
AAA1ADAA1DAA1FGGGGGFBAFBEECC0GCGHFF1BAAGFC/FFA?/A/BFH112D1BFHCHD1DFHHEC>>EGFE/EEE?BFEGBBG2@FD1B1BB>FGFHHHHFEFGHHGFEGGG?F2DGF>B2BFG1FFGHBBBCGGCCECCCCGG
@M02034:409:000000000-BFKT7:1:1101:3846:15560 1:N:0:28
AAAGTCGAGGTGCCTAAAGTGGCAACCCAGACTGGGAAGAATGTTGGTGGTGTAGAGCTTCCTGTAGCCGCATGGCGTTCGTACTTAAATATGGAACTAACCATTCCAATTTTCGCTGTCTCTTATACACATCTCCGAGCCCACGAGACT
+
BBBBAFABBBBBGGGGGGGFGGGHHHHGGHHGHHFGFHGFABGHGHHGE?FGGEGAGDGGDGHHGGGDEEGEEGGFGGGGGGGHHHHGFHHFHF33GHGHFCBGDGHFHHHHHHFCGAEFHHHHGHFGFFGHHHHFD/CCCCGF/@DEGH
@M02034:409:000000000-BFKT7:1:1101:28547:15560 1:N:0:28
AAAGTCGAGGTGCCTAAAGTGGCAACCCAGACTCATAAGAATGTTGGTGGTGTAGAGCTTCCTGTAGCCGCATGGCGTTCGTACTTAAATATGGAACTAACCATTCCAATTTTCGCTGTCTCTTATACACATCTCCGAGCCCACGAGACT
+
BBBBAFBCCCABGGGGGGGFGGGHHHHGGHHGHHHHHHHHHHHHHHHGFGEFHBGGGFHHHHHHHHHGHGGEGGHHGGGGGGHHHHFGHHGHHHEFHHGHHHHHHHGHHHHHHHGGGGGGHEHHHHGHGHFHHHGGGCGCGGHGGGGGGF
@M02034:409:000000000-BFKT7:1:1101:11586:15560 1:N:0:28
AAAGTCGAGGTGCCTAAAGTGGCAACCCAGACTAATACTCAGGTTGGTGGTGTAGAGCTTCCTGTAGCCGCATGGCGTTCGTACTTAAATATGGAACTAACCATTCCAATTTTCGCTGTCTCTTATACACATCTCCGAGCCCACGAGACT
+
AAABBFBBBBAAGGGGGGGGGCGHHHHFGGHGHHHHHHHHHFHGHHGFFGAFEDGAFEHHDHHHBDGFGGGEEGHFEEFGGEFHGHGHHFHEGHG@@FFFGC3FHEGFFGGHH4E/EE?EHHFG?4FFHHGFFHGFC>DCCEFABACDDG
@M02034:409:000000000-BFKT7:1:1101:14319:15565 1:N:0:28
AAAGTCGAGGTGCCTAAAGTGGCAACCCAGACTACGCCGCATGTTGGTGGTGTAGAGCTTCCTGTAGCCGCATGGCGTTCGTACTTAAATATGGAACTAACCATTCCAATTTTCGCTGTCTCTTATACACATCTCCGAGCCCACGAGACT
+
BBCCBFCCCCBCGGGGGGGGGGGHHHHGGHHGHHHGGGGGGGGHHHHEFGEFHGGFHHHHHHHHHHHHGGGGGGHGGGGGGGHHHHHHHHHHHHHGFFHHHHGHHHHHGHHHHGGGGGGGHGHHHHHHHFEHFHGGEDGGGGHGGGGGGG
@M02034:409:000000000-BFKT7:1:1101:11567:15565 1:N:0:28
AAAGTCGAGGTGCCTAAAGTGGCAACCCAGACTAATACTCAGGTTGGTGGTGTAGAGCTTCCTGTAGCCGCATGGCGTTCGTACTTAAATATGGAACTAACCATTCCAATTTTCGCTGTCTCTTATACACATCTCCGAGCCCACGAGACT
+
CCCCCFCCCCCCGGGGGGGGGGGHHHHGGHHGHHHHHHHHHHHHHHGEGGGFFHHFFGHHFHHHGHHGHGGEFGHGGGGGGGFEGHHDHHHHHGDFGHHHGHHGHHHHEGHHHHGGGGGHHGHHGHFHHHHFHHHHG/BDGGHFGCDD?D
@M02034:409:000000000-BFKT7:1:1101:8551:15566 1:N:0:28
AAAGTCGAGGTGCCTAAAGTGGCAACCCAGACTGGGGTGGTTGGTGGTGTAGAGCTTCCTGTAGCCGCATGGCGTTCGTACTTAAATATGGAACTAACCATTCCAATTTTCGCTGTCTCTTATACACATCTCCGAGCCCACGAGACTCCT
+
CBCCCFCCCCBBGGGGGGGGGGGHHHHGGHHGHHHHGAAEEFGGEGGFFFGHHHHHHHHHHHHHHHGGEGGHHGGGGGGHHHHHGHHGHHHHGHHHGHHHHHGHHHHHHHGGGGGGHHHHHHHGHFFHHFHHGE@FGGGGGGGGGGHHHH
@M02034:409:000000000-BFKT7:1:1101:10267:15566 1:N:0:28
AAAGTCGAGGTGCCTAAAGTGGCAACCCAGACTAAGAATAAGGTTGGTGGTGTAGAGCTTCCTGTAGCCGCATGGCGTTCGTACTTAAATATGGAACTAACCATTCCAATTTTCGCTGTCTCTTATACACATCTCCGAGCCCACGAGACT
+
AAAAADAABB>AFGGGGDGGGFFFBEBEFGHFHFGCGDGGGCCGGGGAFDEFHGF5G5DFHFHHHHHBHGGGFGHHGEEAEEGHEHF3GFDHHDGFFFHFGFGGHHGFFHGHHHGGGGGGHHGHBGHFFCDC?DGFF/B?GGEFGCGGGH
@M02034:409:000000000-BFKT7:1:1101:7236:15568 1:N:0:28
AAAGTCGAGGTGCCTAAAGTGGCAACCCAGACTAATGCTGTGGTTGGTGGTGTAGAGCTTCCTGTAGCCGCATGGCGTTCGTACTTAAATATGGAACTAACCATTCCAATTTTCGCTGTCTCTTATACACATCTCCGAGCCCACGAGACT
+
CCCCCFCBCCCBGGGGGGGGGGGHHHHGGHGGHHHHHHHHHHHHGGGFGGEFHHHHHHHHHHHHHHHHHGGGGGHHGGGGGGHHHHGGHHHHHHHFHHGGGHGHHHHHHHHHHHGGGGGHHHHHHHFHEGHGHHGGGCGGGGHGGGGGGH
@M02034:409:000000000-BFKT7:1:1101:26576:15576 1:N:0:28
AAAGTCGAGGTGCCTAAAGTGGCAACCCAGACTCAGAGTCAGGTTGGTGGTGTAGAGCTTCCTGTAGCCGCATGGCGTTCGTACTTAAATATGGAACTAACCATTCCAATTTTCGCTGTCTCTTATACACATCTCCGAGCCCACGAGACT
+
BBBBBFBBBBBBGGGGFGGFGGGHHHHGGHHGHHHHHHHHHHHHHHGFGGFFHHHHHGHHHHHHHHHHHGGGGGHHGGGGGGHHHHHHHHFHHHHHHHHHHHHHHHGHHHHHHHGGGGGGHHHHGHFHHFHHHHGHGCFGGGHGFCGDGF
@M02034:409:000000000-BFKT7:1:1101:5071:15577 1:N:0:28
AAAGTCGAGGTGCCTAAAGTGGCAACCCAGACTGTGGGGGTGGTTGGTGGTGTAGAGCTTCCTGTAGCCGCATGGCGTTCGTACTTAAATATGGTACTAACCATTCCAATTTTCGCTGTCTCTTATACACATCTCCGA
+
AAAAAFABDBAAGGGGGGGGGDFFGHHEGHHGHHHGHGFG0FFGEFEFFEEE?@F555BG5FGFFD@4B>E?EEFAE>>?EE2/?FGG3FGFGH44FDBHC03B3DG3BB3F?3<?EE/2>@F2>@2>2@1?F1DGC?
@M02034:409:000000000-BFKT7:1:1101:24464:15579 1:N:0:28
AAAGTCGAGGTGCCTAAAGTGGCAACCCAGACTCCGAATGCTGTTGGTGGTGTAGAGCTTCCTGTAGCCGCATGGCGTTCGTACTTAAATATGGTACTAACCATTCCAATTTTCGCTGTCTCTTATACACATCTCCGAGCCCAC
+
AABBAFABDDBBGGGFGGGGGGGHHHHGGHGGHHHGGEGHHHHHHHHGE1EFGFHFFEGHAFFFEGFFFEG@EEGFEEFGGGFHHHHHEFGFBG44FEGHC03BFGF4GGDHFG?EEEEGDFGHFEGFFBGFHHHEAB/CDAFG
@M02034:409:000000000-BFKT7:1:1101:16959:15589 1:N:0:28
AAAGTCGAGGTGCCTAAAGTGGCAACCCAGACTGGGTGGGGGGTTGGTGGTGTAGAGCTTCCTGTAGCCGCATGGCGTTCGTACTTAAATATGGAACTAACCATTCCAATTTT
+
BBBBBFBBBBBAGGGGGGGGGGGHHHHGGGHGHHHGBEA2EFEGFG/<FA/?FFF?FFFHHEFFGHHHFFGGDGHHGGGEGABGEHHDGH0:0;CC:CEHFHFHHHHFGHGHF
@M02034:409:000000000-BFKT7:1:1101:3236:15595 1:N:0:28
AAAGTCGAGGTGCCTAAAGTGGCAACCCAGACTCATAAGGAGGTTGGTGGTGTAGAGCTTCCTGTAGCCGCATGGCGTTCGTACTTAAATATGGAACTAACCATTCCAATTTTCGCTGTCTCTTATACACATCTCCGAGCCCACGAGACT
+
ABCCBFCBCCBBGGGGGGGGGGGHGGHGGHHFHHHGHHHFGHGAGHGGGGEFGHHDGGHHHHHHFGGGHGF@EGHHGGGGGGHHHHHHHHGHHHFHFHGHHHGHHHHHHGHHHHGGGGGGHHHHHHGHHGFFHHHGG/C@FGHGGCFGGH
@M02034:409:000000000-BFKT7:1:1101:9963:15609 1:N:0:28
AAAGTCGAGGTGCCTAAAGTGGCAACCCAGACTGGGCATCAGGTTGGTGGTGTAGAGCTTCCTGTAGCCGCATGGCGTTCGTACTTAAATATGGAACTAACCATTCCAATTTTCGCTGTCTCTTATACACATCTCCGAGC
+
BBBBBFABD@AAGGGG4BBEGGFFHGF2FGGDFHHHGHGHFHHGGHGA1EBBGFGFG5FHB3GFHFGFFEEEEEFFEA@EDEF1FH@DGD@EGHG3FGBBGEF3GFGF?GFHEBE?EEGGFHHFGG3B3FDFB3D2E//<
@M02034:409:000000000-BFKT7:1:1101:18342:15609 1:N:0:28
AAAGTCGAGGTGCCTAAAGTGGCAACCCAGACTAATAAGAGTGTTGGTGGTGTAGAGCTTCCTGTAGCCGCATGGCGTTCGTACTTAAATATGGAACTAACCATTCCAATTTTCGCTGTCTCTTATACACATCTCGAGCCCACGAGACTC
+
CCCCCFCCCCBBGGGGGGGGGGGHHHHGGHHGHHHHHFHGHHHHHHHGFGGGHFHGHGHGHHHHHHHHGGGGGGHHGGGGGGHHHHHHHHHHHHHHHHHHHHHHHHHHHHHHHFGGGGGGHGHHHHHHHHHHHHHHHGGFGHGGGGGGHH
@M02034:409:000000000-BFKT7:1:1101:28990:15609 1:N:0:28
AAAGTCGAGGTGCCTAAAGTGGCAACCCAGACTAATCATTCGGTTGGTGGTGTAGAGCTTCCTGTAGCCGCATGGCGTTCGTACTTAAATATGGAACTAACCATTCCAATTTTCGCTGTCTCTTATACACATCTCCGAGCCCACGAGACT
+
BCCCCFCCCDDCGGGGGGGGGGGHHHHGGHHFHB3GD5B5DGHFEGGGFGEFHHHHHHHHHHHHHHHHHEEFGGHHFGGGGFHHHHGFHHGHHHHHHHGHHHGHHHFHHHHHHFFEFGFHHHHHHHHHHHFHGGFGDDGGGGHGGGGGGH
@M02034:409:000000000-BFKT7:1:1101:21308:15617 1:N:0:28
AAAGTCGAGGTGCCTAAAGTGGCAACCCAGACTGTGCGGGGGGTTGGTGGTGTAGAGCTTCCTGTAGCCGCATGGCGTTCGTACTTAAATATGGAACTAACCATTCCAATTTTCGCTGTCTCTTATACACATCTCCGAGCCCACGAGACT
+
CCCCCFCCCCCCGGGGGGGFGGGHHHHGGHHGHHHHHGGGGGGDDGGGGGDFGHHHHHHHHGHHHHHHHGGDGGHHGGGGGGHHHGFFGGGGGGGGGFGGGGGGGGGGGGGGGGGGGGGFFFFFFFFFFFFFFFFFFAFFFFFFFFFFFF
@M02034:409:000000000-BFKT7:1:1101:26321:15619 1:N:0:28
AAAGTCGAGGTGCCTAAAGTGGCAACCCAGACTGGTGCTGGGGTTGGTGGTGTAGAGCTTCCTGTAGCCGCATGGCGTTCGTACTTAAATATGGAACTAACCATTCCAATTTTCGCTGTCTCTTATACACATCTCCGAGCCCACGAGACT
+
BBBABF@BBBABFGGGGGGGGFGFFEHEEFE2FFAGBFGCCEEFEEEEFEFGEFGFHFBGFBHFBAAFHGCEEGHHGGFGGGHHHHFHHHHGHHHFHHGCFHFFHDHFHHHHHHGEGGGHEHGHHH3GDGG2GHGFG/B<DGEGGCCGGH
@M02034:409:000000000-BFKT7:1:1101:20590:15621 1:N:0:28
AAAGTCGAGGTGCCTAAAGTGGCAACCCAGACTAATCAGAATGTTGGTGGTGTAGAGCTTCCTGTAGCCGCATGGCGTTCGTACTTAAATATGGAACTAACCATTCCAATTTTCGCTGTCTCTTATCCACATCTCCGAGCCCACGAGACT
+
BABBBFBBBBABGGGGGGGGGFGHHHHGGHHGHGBGFGGGHHFHHFABF?EBA3D5D53BBFHEHH5DBAE0EEEC@1>F?12BGGGDGFGEFB3BB3@F3B3B3FH44F3FE?/EEE/B4?B44B3BFB2?FGG2C/@CCGEFC?CD?G
@M02034:409:000000000-BFKT7:1:1101:24214:15626 1:N:0:28
AAAGTCGAGGTGCCTAAAGTGGCAACCCAGACTGCGGATGGGGTTGGTGGTGTAGAGCTTCCTGTAGCCGCATGGCGTTCGTACTTAAATATGGAACTAACCATTCCAATTTTCGCTGTCTCTTATACACATCTCCGAGCCCACGAGACT
+
DDDDCFDCDCCCGGGGGGGGGGGHHHHGGHHGHHHGGGGGGHGGGGGGFGGGHHHFHHHHFHHHFFHHHGG@EGHGGGGGGGHHHHHHHHHHHHBFHHHHHHHHHHHFHHHHHHGFGGGHHHHHGHHGGHHHHGFGGGGCCFHGGGGGGH
@M02034:409:000000000-BFKT7:1:1101:22298:15629 1:N:0:28
AAAGTCGAGGTGCCTAAAGTGGCAACCCAGACTGGGGGGGGGGTTG
+
AAABAFBBBBAAGGCGFGGFFGEHHEFDFGHGHHHGGGGGFFFF-@
@M02034:409:000000000-BFKT7:1:1101:18390:15635 1:N:0:28
AAAGTCGAGGTGCCTAAAGTGGCAACCCAGACTAATCCTCAGGTTGGTGGTGTAGAGCTTCCTGTAGCCGCATGGCGTTCGTACTTAAATATGGAACTAACCATTCCAATTTTCGCTGTCTCTTATACACATCTCCGAGCCCACGAGACT
+
BBCCAFCCCCABGGGGGGGGGGGHHHHGGHHGHHHHHHHHHHHHHHGGGGGGHHHGGHHHHHHHHHHHHGGFGGHHGGGGGGHHHHGGHHHHHHHHGHHGHHHHHHGHHHHHHHGGGGFHHHHHHHHHHHGHHHFFGGGGGGHGGFGGGH
@M02034:409:000000000-BFKT7:1:1101:12427:15637 1:N:0:28
AAAGTCGAGGTGCCTAAAGTGGCAACCCAGACTGGTCAGCATGTTGGTGGTGTAGAGCTTCCTGTAGCCGCATGGCGTTCGTACTTAAATATGGAACTAACCATTCCAATTTTCGCTGTCTCTTATACACATCTCCGAGCCCACGAGACT
+
CCCCBFCCCCBCGGGGGGGGGGGHHHHGGHHGHHHHHHHHHHHHHHHGFGEFHHHFHHHHHHHHHHHHHGGGGGHHGGGGGGHGHHHHHHHHHHHHHHHHHHHHHHHHFGHHHHGGGGGGHHHHHH?HFHHHHHHHGFGGGGHGGGGGGH
@M02034:409:000000000-BFKT7:1:1101:8223:15642 1:N:0:28
AAAGTCGAGGTGCCTAAAGTGGCAACCCAGACTAAGGAGCATGTTGGTGGTGTAGAGCTTCCTGTAGCCGCATGGCGTTCGTACTTAAATATGGAACTAACCATTCCAATTTTCGCTGTCTCTTATACACATCTCCGAGCCCACGAGACT
+
CCCCCFCCCCBBGGGGGGGGGGGGHHHGGHHGHHHHHHHHHHHHHHHEFGEFGFHHHHHHHGHHGHHFHGCFGGHHGGGGGFGHHHGFHHHHHHFHHHHGHGHHHHHGHHHHHHEEGGFGHFHFGGHHGHHHHHGHFCDCFGGGGG/ADH
@M02034:409:000000000-BFKT7:1:1101:1756:15644 1:N:0:28
AAAGTCGAGGTGCCTAAAGTGGCAACCCAGACTCAGGGGAAGGTTGGTGGTGTAGAGCTTCCTGTAGCCGCATGGCGTTCGTACTTAAATATGGAACTAACCATTCCAATTTTCGCTGTCTCTTATACACATCTCCGAGCCCACGAGACT
+
ABAABFBBBBABGGGGGGGGGGGHGHHGGHHGHGHGHHGGGGGFGHGGGGGFGFHDGHHHHHHHGFHGFEEGEGHFFGEGGGHHHHGGGHGHHHEHGHHHHHHHFHHHHHHHHFGFGGGHHHHHHHHHHHFHGGGDE?DBCGGEGGGGGH
@M02034:409:000000000-BFKT7:1:1101:13915:15653 1:N:0:28
AAAGTCGAGGTGCCTAAAGTGGCAACCCAGACTACTCAGCGGGTTGGTGGTGTAGAGCTTCCTGTAGCCGCATGGCGTTCGTACTTAAATATGGAACTAACCATTCCAATTTTCGCTGTCTCTTATACACATCTCCGAGCCCACGAGACT
+
CCCCCFCCCCBCGGGGGGGGGGGHHHHGGGHGHHHHGHHGGGGEFGGGGGEFGHGDGHHHHHHHHFHHHGGFEGHHGGGGGGHHHHHHHHHGHH3FFFGHHHGGHFFHHHHHH?@ADDD2F3FHFGFHFEDGFD>GG/</CEEGGCCGDF
@M02034:409:000000000-BFKT7:1:1101:12860:15654 1:N:0:28
AAAGTCGAGGTGCCTAAAGTGGCAACCCAGACTCGGAATGGGGTTGGTGGTGTAGAGC
+
CCCCCFCCCCCCGGGGGBGGGGGHHHHGGHHGH32B22BGHAEGC00E11E113D5A5
@M02034:409:000000000-BFKT7:1:1101:3766:15656 1:N:0:28
AAAGTCGAGGTGCCTAAAGTGGCAACCCAGACTACGAAGAATGTTGGTGGTGTAGAGCTTCCTGTAGCCGCATGGCGTTCGTACTTAAATATGGAACTAACCATTCCAATTTTCGCTGTCTCTTATACACATCTCCGAGC
+
A1>1A@1A1DAAFFGGGGGGGBECFHH?CE00BA0A0FA/0BGHHBEGFEFFGDF2EHGH1AGDBDGFHGGCEEHHGGGGEE>F/FB11BE@GEGFHF@FCF1>FDD2FEGFFFGCE/EGHHBBFG2FGHBFGHGGG//>
@M02034:409:000000000-BFKT7:1:1101:16545:15660 1:N:0:28
AAAGTCGAGGTGCCTAAAGTGGCAACCCAGACTAGTCCGACTGTTGGTGGTGTAGAGCTTCCTGTAGCCGCATGGCGTTCGTACTTAAATATGGAACTAACCATTCCAATTTTCGCTGTCTCTTATACACATCTCCGAGCCCACGAGACT
+
BBBCBFCCCCCAGGGGGGGGGGGHHHHGGHHGHHHGHHGGGGGHHHHGEGGFFGGFHHHHHHHHHFHGHGGEEGHGGGGGGGFGHHHEGHHHHHEFFHHGFHGGHEHEHHHHHFEFGGEDDHHHFHHHHHGGFHHHFCGGGGGE?>/EAG
@M02034:409:000000000-BFKT7:1:1101:23192:15661 1:N:0:28
AAAGTCGAGGTGCCTAAAGTGGCAACCCAGACTGGGAGTGGGGTTGGTGGTGTAGAGCTTCCTGTAGCCGCATGGCGTTCGTACTTAAATATGGAACTAACCATTCCAATTTTCGCTGTCTCTTATACACATCTCCGAGCCCACGAGACT
+
CCCCCFCCCCABGGGGGGGGGGGHHHHGGHHGHHHHHGEHGHGEGGGGGGEFHHHHHHHHHHHHHHHHHGGGGGHHGGGGGGFHHHHHHHHHHHHHHHHHHHHHHHHHHHHHHGGEGGGHHHHHHHGFFFHHHHHHGBCCFGHGGGGGDH
@M02034:409:000000000-BFKT7:1:1101:25083:15662 1:N:0:28
AAAGTCGAGGTGCCTAAAGTGGCAACCCAGACTAGTGATGCTGTTGGTGGTGTAGAGCTTCCTGTAGCCGCATGGCGTTCGTACTTAAATATGGAACTAACCATTCCAATTTTCGCTGTCTCTTATACACATCTCCGAGCCCACGAGACT
+
CCCCCFCCCCCCGGGGGGGGGGGHHHHGGHHGH3BGBGDHBGHHHHGFEFGFGGHADGHHFHHHHGFGHAEAEGHFFGGGGGBHHHHHHHHHHH3BFGHHGF3BGGHFHHFHHFEFGF?FFGHGGF?FHHBCGHHFGCGGGGHGFGGDDF
@M02034:409:000000000-BFKT7:1:1101:28788:15663 1:N:0:28
AAAGTCGAGGTGCCTCAAGTGGCAACCCAGACTCAGGCGCATGTTGGTGGTGTAGAGCTTCCTGTAGCCGCCTGGCGTTCGTACTTAAATATGGAACTAACCATTCCAATTTTCGCTGTCTCTTATACACATCTCCGATCCCACGA
+
AA1AABAAA1>1BFG1B11BFBFBGHHGFAAFHHHGFFEFAEBGHBFEFFGEHHHGHGGHHHHFGF2DFEE/E/BG/EGG>ECGGH211B@FGH1>FBB>>F>FGGHE2FGHHGEGGCGHHHGBGGFGFFHHGH1F/B/>?GGF/>
@M02034:409:000000000-BFKT7:1:1101:28505:15666 1:N:0:28
AAAGTCGAGGTGCCTAAAGTGGCAACCCAGACTCCGAATAATGTTGGTGGTGTAGAGCTTCCTGTAGCCGCATGGCGTTCGTACTTAAATATGGAACTAACCATTCCAATTTTCGCTGTCTCTTATACACATCTCCGAGCCCACGAGACT
+
CCCCCFCCCCCCGGGGGGGGGGGHHHHGGHHGHHHGGGGGHHHHHHHGFGEFHHHFHHHHHHHHGHHHHGGGGGHHGGGGGGGHHHHHHHHHHHHFHHHHHHHGGHHHFGHHHHGCFGGHHHHHHHHHGGFHFGFDFCCBDGHGGCCGGF
@M02034:409:000000000-BFKT7:1:1101:16528:15669 1:N:0:28
AAAGTCGAGGTGCCTAAAGTGGCAACCCAGACTAGTCCGACTGTTGGTGGTGTAGAGCTTCCTGTAGCCGCATGGCGTTCGTACTTAAATATGGAACTAACCATTCCAATTTTCGCTGTCTCTTATACACATCTCCGAGCCCACGAGAC
+
AAAAAFA1>1AAGGGGCFGGG1ACGHHGFCFGGHFHGHCFGGE1DGEAFCEEGHEFGFGHHHHHGBHGHGG?EFFEEFGGG?GHHFB1FGGFH1BECFDBGHFGFFFFFFHHHHEFFFFHHGFGGG>DBG1GFFE1E?CCCFGG/C?EC
@M02034:409:000000000-BFKT7:1:1101:5672:15672 1:N:0:28
AAAGTCGAGGTGCCTAAAGTGGCAACCCAGACTGAGAGTAAGGTTGGTGGTGTAGAGCTTCCTGTAGCCGCATGGCGTTCGTACTTAAATATGGAACTAACCATTCCAATTTTCGCTGTCTCTTATACACATCTCCGAGCCCACGAGACT
+
DDDDCFCBCCBCGGGGGGGGGGGHHHHGGHHGHHHHFHHHHHHGGHGGFGFGHHHGGHHHHHHHFHHGHFEGGGHFEEFGGFGHHHGGHHHHHHHGGHGFHHHHHHHHHHHHHHGEGGGFHHHHFHFFECBGGGDGFCGC?GFGGGGGGH
@M02034:409:000000000-BFKT7:1:1101:14044:15672 1:N:0:28
AAAGTCGAGGTGCCTAAAGTGGCAACCCAGACTTGTCCTCCGGTTGGTGGTGTAGAGCTTCCTGTAGCCGCATGGCGTTCGTACTTAAATATGGAACTAACCATTCCAATTTTCGCTGTCTCTTATACACATCTCCGAGCCCACGAGACT
+
AA@AA5>ADBAABGFGFGGFGFCCBFHDGHFFBGFFGHHHHGGEFGGGFEBFFFFADFEGGBGFFFFDFE>@EEHGGEGGEECFGHFHHHFFF33?3FGHFGHHHFFBDGHHGFGDEG?BDGFFGGFGBF2CFFFFE>D//FEGC@CD.F
@M02034:409:000000000-BFKT7:1:1101:26080:15682 1:N:0:28
AAAGTCGAGGTGCCTAACGTGGCAACCCAGACTGGGAAGGGTGTTGGTGGTGTAGAGCTTCCTGTAGCCGCATGGCGTTCGTACTTAAATATGGAACTAACCATTCCAATTTTCGCTGTCTCTTATACACATCTCCGAGCCCACGAGACT
+
A@BBAFBBBDBBGGGFB4AFFFGHHHHGGHGGHHHCHGFFFHGGGHFEFEBFGHHFHHHGFHHHHGHHHGGGGDHHGGGGEGHHHHBG3GFFHHHFHGBFFHGGHHHHHHHGHHGGGGGGHGHHHGFHFCGHHHFHD?/BDGHGGGCGDH
@M02034:409:000000000-BFKT7:1:1101:11361:15683 1:N:0:28
AAAGTCGAGGTGCCTAAAGTGGCAACCCAGACTAATCATTCGGTTGGTGGTGTAGAGCTTCCTGTAGCCGCATGGCGTTCGTACTTAAATATGGAACTAACCATTCCAATTTTCGCTGTCTCTTATACACATCTCCGAGCCCACGAGACT
+
BBBBBFBBBBBBGGGGGGGGGGGHHHHGGHGEGHHHHHHHHHHGGGGEGGGGHFGFFGHHFHHHHHHHFGGEEGHFEGGGGFGHHHHHGHHHHG3FGHHHFFBGHFHGBFGHHEEGGDFFFHHHGHGGHFGHGHGGGGGGGGHE@CCDGH
@M02034:409:000000000-BFKT7:1:1101:10884:15689 1:N:0:28
AAAGTCGAGGTGCCTAAAGTGGCAACCCAGACTCTGGATCCTGTTGGTGGTGTAGAGCTTCCTGTAGCCGCATGGCGTTCGTACTTAAATATGGAACTAACCATTCCAATTTTCGCTGTCTCTTATACACATCTCCGATCCCACGA
+
A1AAAFAA?DAAGGGGGF1BBGCHHHFGGHHGFFHGB1DGHCHFH1/EFGA/FGH21GHHHHGHFBFHHEEEEFHHGGEAEE0BGGD1@GGBFFDGFBF1FAGHHHED2>BDGGEGGCEGHFFHBD2GBBDFFGFGC//<EGHG/>
@M02034:409:000000000-BFKT7:1:1101:24414:15694 1:N:0:28
AAAGTCGAGGTGCCTAAAGTGGCAACCCAGACTACTCCGGCTGTTGGTGGTGTAGAGCTTCCTGTAGCCGCATGGCGTTCGTACTTAAATATGGAACTAACCATTCCAATTTTCGCTGTCTCTTATACACATCTCCGAGCCCACGAGACT
+
CCDCCFCDDDCCGGGGGGGGGGGHGHHGGHHGHHHHHHGGGGGHHHHEFGFGHGHGHHHHHHHHHHHHHGGGGGHHGGGGGGHHHHHHHHHHHHHHHHHGHHHHHHHHHHHHHHGGGGGGHHHHHHHHHHHHHHGGGCGGGGHGGGGFGH
@M02034:409:000000000-BFKT7:1:1101:3426:15695 1:N:0:28
AAAGTCGAGGTGCCTAAAGTGGCAACCCAGACTAATAATCAGGTTGGTGGTGTAGAGCTTCCTGTAGCCGCATGGCGTTCGTACTTAAATATGGAACTAACCATTCCAATTTTCGCTGTCTCTTATACACATCTCCGAGCCCACGAGACT
+
BBBCBFBBCCBBGGGGGGGGGGGHGHHGGHHGHHHHHHHHHHHHHHGEFGEFHHHFGHHHHHHHGGHHFEEGEGHHGGGGGGFHHHGHHHHHHHFGHHFFGHFGHHHGHGHHHGGFGGGFHHGHHHFH3FDHFF3DACGCFGHGGGGGGH
@M02034:409:000000000-BFKT7:1:1101:24143:15696 1:N:0:28
AAAGTCGAGGTGCCTAAAGTGGCAACCCAGACTAATAATAATGTTGGTGGTGTAGAGCTTCCTGTAGCCGCATGGCGTTCGTACTTAAATATGGAACTAACCATTCCAATTTTCGCTGTCTCTTATACACATCTCCGAGCCCACGAGACT
+
BBBBAFCCCCBBGGGGGGGGGGGHHHHGGHHGHHGHHHHHHHHHHHHGFGFGHHHHHHHHHHHHGHHHHGGGGGHHGGGGGFHEGHHGHHHHHHHFFHHHHHHHHHGGHHHHHGEGGGGHHHHHHHHHGHGGHHHHFDFCGGHGGGGGGH
@M02034:409:000000000-BFKT7:1:1101:21349:15702 1:N:0:28
AAAGTCGAGGTGCCTAAAGTGGCAACCCAGACTTCGCCTATTGTTGGTGGTGTAGAGCTTCCTGTAGCCGCATGGCGTTCGTACTTAAATATGGAACTAACCATTCCAATTTTCGCTGTCTCTTATACACATCTCCGAGCCCACGAGACT
+
CCCCCFCCCCCCGGGGGGGFGGGHHHHGGHHGHHHGGGGGHHHHHHHGFGEFHHHGHHHHHHHHHHHHHFGEGGHHGGGGGGHHHHGGHHHHHHHHGHHHHHHHHHHGHHHHHHGGGGGGHHHHFHFHHHHHHHHGFCGCGGHGGGGGGH
@M02034:409:000000000-BFKT7:1:1101:10870:15704 1:N:0:28
AAAGTCGAGGTGCCTAAAGTGGCAACCCAGACTCTGGATCCTGTTGGTGGTGTAGAGCTTCCTGTAGCCGCATGGCGTTCGTACTTAAATATGGAACTAACCATTCCAATTTTCGCTGTCTCTTATACACATCTCCGAGCCCACGAGACT
+
CCCCCFBCCCBCGGGGGGGGGGGHHHHGGHHGHFHHHHGHHHHHHHHGGGFFHHHHHHHHHGHHGHHHHGGFGGHHGGGGGFHHHHHHHHHHHHHHHHHHHHHHHHGHHHHHHHGGGGGHHHHHHHHHGHGHHHHGGCGGGGHGGGGGGH
@M02034:409:000000000-BFKT7:1:1101:21309:15707 1:N:0:28
AAAGTCGAGGTGCCTAAAGTGGCAACCCAGACTGCGACGAGTGGTGGTGGTGTAGAGC
+
CCDCCFCCDCCCGGGGGGGGGGGHHHHGGH22FHB22AA2EEH1AF11A1E1A3D5B5
@M02034:409:000000000-BFKT7:1:1101:28549:15711 1:N:0:28
AAAGTCGAGGTGCCTAAAGTGGCAACCCAGACTAAGAATGAGGTTGGTGGTGTAGAGCTTCCTGTAGCCGCATGGCGTTCGTACTTAAATATGGAACTAACCATTCCAATTTTCGCTGTCTCTTATACACATCTCCGAGCCCACGAGACT
+
CCCCCFCBCCCCGGGGGGGGGGGHHHHGGHHFHHH3BFGHFHHHGHEEA1FFAAF5AAAABFGGGDEDAEF?FEC1>BEFE>?FGGHHFHHF@D33BFFHC03BB?H4BFGHB4>EFD/??FF44?FFHGGCFFHBB/<BDCGC/C/E<F
@M02034:409:000000000-BFKT7:1:1101:19358:15715 1:N:0:28
AAAGTCGAGGTGCCTAAAGTGGCAACCCAGACTAAGAATCATGTTGGTGGTGTAGAGCTTCCTGTAGCCGCATGGCGTTCGTACTTAAATATGGAACTAACCATTCCAATTTTCGCTGTCTCTTATACACATCTCCGAGCCCACGAG
+
AAB?AFBBD@24FGGGGGGGGGFBEHHGGDHFGHFHHHGHHHHHEHHGGGGFHHHHGHGHGFHHHFHFHGG0EAGHGGGGGEFGGH43@FBGHEHGFG3BFCBFFGFHFHGHHHCFG?EFHHHHFGBF?CGHGHHBE?DGDGHF@<@
@M02034:409:000000000-BFKT7:1:1101:29279:15717 1:N:0:28
AAAGTCGAGGTGCCTAAAGTGGCAACCCAGACTAATAAGCAGGTTGGTGGTGTAGAGCTTCCTGTAGCCGCATGGCGTTCGTACTTAAATATGGAACTAACCATTCCAATTTTCGCTGTCTCTTATACACATCTCCGAGCCCACGAGACT
+
?AAAAFBBBBABFGGGGGGGGGGHHHHGGHHGHGHGHHGFHGHEFHCAAEEFGDGFF5FHHFHEBGFABBEEEEH1EBE?E1CGHHHHHFGHGF3DFGGHGFFH3FGFEHFHHDE?EF/FEFGHGFGGFHGFHHHHCCGGGGHE@@CAEH
@M02034:409:000000000-BFKT7:1:1101:19377:15720 1:N:0:28
AAAGTCGAGGTGCCTAAAGTGGCAACCCAGACTAAGAATCATGTTGGTGGTGTAGAGCTTCCTGTAGCCGCATGGCGTTCGTACTTAAATATGGAACTAACCATTCCAATTTTCGCTGTCTCTTATACACATCTCCGAGCCCACGAGACT
+
CCCCCFCCCCCCGGGGGGGGGGGHHHHGGHHGHHHHHHHHHHHHHHHGGGEGHHHGHHHHHHHHHHHHHGGGFGHHGGGGGGHHHHHFHHGHHHEHGHHHHHHHHHHFHHHHHHGGGGGHGHHHHHHHHHGHHHHHG?GFCGHGGGGGGH
@M02034:409:000000000-BFKT7:1:1101:25009:15729 1:N:0:28
AAAGTCGAGGTGCCTAAAGTGGCAACCCAGACTAGTAAGGGTGTAGAGCTTCCTGTAGCCGCATGG
+
ABBBBFBBBBBBGGGGGFGFGFFGHHHGGHHGHF35DGBFCGFF3F5AFGHGEGGBA55AAEAE1A
@M02034:409:000000000-BFKT7:1:1101:22643:15730 1:N:0:28
AAAGTCGAGGTGCCTAAAGTGGCAACCCAGACTGAGCGGGCTGTTGGTGGTGTAGAGCTTCCTGTAGCCGCATGGCGTTCGTACTTAAATATGGAACTAACCATTCCAATTTTCGCTGTCTCTTATACACATCTCCGAGCCCACGAGCCT
+
BCCBCFBCBCBBGGGGGFGGGGGHHHHGGHFFH3FGHEAGGGGHFHHAF?FFFBFADF@FEGHFHFGFFGG/EGHFEGGGGGFHHHHFHHHFHF33GFHHF0?F3FE?FG3GFF@?EA?GDGHF2FBFFH2CGHH2A/AGCEFEG-C->F
@M02034:409:000000000-BFKT7:1:1101:2090:15730 1:N:0:28
AAAGTCGAGGTGCCTAAAGTGGCAACCCAGACTGCGCAGAAGGTTGGTGGTGTAGAGCTTCCTGTAGCCGCATGGCGTTCGTACTTAAATATGGAACTAACCATTCCAATTTTCGCTGTCTCTTATACACATCTCCGAGCCCACGAGACT
+
CCCCCFCBBCBCGGGGGGGGGGGHHHHGGGHGHHHGEEFGGHHGGGGEFGGFGHHGHHHHHHHHHHHHHGGGGGHHGGGGGGHHHHHHHHHHHHHGGHHGHHHHHHHHHHHHHHGDGGGHHHHHHHHHGHFHGHDFE@DDGGHGGGGGGF
@M02034:409:000000000-BFKT7:1:1101:21483:15731 1:N:0:28
AAAGTCGAGGTGCCTAAAGTGGCAACCCAGACTGGGGGGCATGTTGGTGGTGTAGAGCTTCCTGTAGCCGCATGGCGTTCGTACTTAAATATGGAACTAACCATTCCAATTTTCGCTGTCTCTTATACACATCTCCGAGCCCACGAGACT
+
BAAABFBBDBAAGGGGGGGGGFGGHHHGGHHGHHHGFGGGGHHHHGHGGGFFFFHFHHHHFHHHGFHHHGGDFGHHGGGGGFHHGHFGHHHHGHHHHHGHFHHHHHHGHHHHHHGGGGEHHHGGGGGGGGGGGGGFF-DBGGGGGGFFFF
@M02034:409:000000000-BFKT7:1:1101:25185:15735 1:N:0:28
AAAGTCGAGGTGCCTAAAGTGGCAACCCAGACTTCTTCGCCTGTTGGTGGTGTAGAGCTTCCTGTAGCCGCATGGCGTTCGTACTTAAATATGGAACTAACCATTCCAATTTTCGCTGTCTCTTATACACATCTCCGAGCCCACGAGACT
+
BBBBBFBBBBAAGGGGGGFGGGGHHHHGGHHGHHHHHHHGGFHHHHHGGGGGHFGDGFHHHHHHHHHFHGGEFGHFGGGGGEGHHHHHHHHFHGEFFHGHFHHFGHFHHGFHHGGGGGGHHGHHHGFFFGHHHHHHD/DFFGHGGFGGGH
@M02034:409:000000000-BFKT7:1:1101:15008:15739 1:N:0:28
AAAGTCGAGGTGCCTAAAGTGGCAACCCAGACTGGGGTGGGGGTTGGTGGTGTAGAGCTTCCTGTAGCCGCATGGCGTTCGTACTTAAATATGGAACTAACCATTCCAATTTTCGCTGTCTCTTATACACATCTCCGAGCCCACGAGACT
+
CCCCCFCCCCCCGGGGGGGGGGGHHHHGGHHGHHHHGEFGGGGGGGGGGGGGHGHFHHHHHHHHHHHHHGGGGGHGGGGGGGHHHHGGHHHHHHHHHHHHHHHHHHHHHHHHHHGGGGGGHHHHHHHHGHHHHHGGGGGGGGHGGCGGGH
@M02034:409:000000000-BFKT7:1:1101:29394:15745 1:N:0:28
AAAGTCGAGGTGCCTAAAGTGGCAACCCAGACTGGGACGTGTGTTGGTGGTGTAGAGCTTCCTGTAGCCGCATGGCGTTCGTACTTAAATATGGAACTAACCATTCCAATTTTCGCTGTCTCTTATACACATCTCCGAGCCCACGAGAC
+
AA?AAFAA@DAAFGGGCFGGGDFBHHFEGGHGGFAFAFA//FCGHEGGCEAFH1GDGHHHGFGHF2D2BBE>EGHHGGGGGEHHHHGHFG2GBF1FFGGHGHGHHHFFHHGGHBE<EEEHHFGG>FBDBGGHHHHHGBCCCGFEC@CGG
@M02034:409:000000000-BFKT7:1:1101:25015:15746 1:N:0:28
GAAGTCGAGGTGCCTAAAGTGGCAACCCAGACTAGTAAGGGTGTAGAGCTTCCTGTAGCCGCATGGCGTTCGTACTTAAATATGGAACTAACCATTCCAATTTTCGCTGTCTCTTATACACATCTCCGAGCCCACGAGACTCCTGAGCAT
+
AAAAAFBB@DBAGGGGFFFGGGGGHHGGGHHGHHHHHHHHHHGFGHGHHHHHHHHHHHHHEGFGGHHFEEFGEGFGHGHGHHHHHHHEHHHHHHHHHGGGHHHHGGFGEEHGGHHHHHGHHHFHHHHGFDCGGEFF/>C/@GGHHHHHHG
@M02034:409:000000000-BFKT7:1:1101:16094:15750 1:N:0:28
AAAGTCGAGGTGCCTAAAGTGGCAACCCAGACTGTGACGAATGTTGGCGGTGTAGAGCTTCCTGTAGCCGCATGGCGTTCGTACTTAAATATGGAACTAACCATTCCAATTTTCGCTGTCTCTTATACACATCTCCGAGCCCACGAGACT
+
CCCCCFCCCCBAGGGGGGGEFGGHHHHGGHHGHHHHHHGGEHHGHHGGGGEEEHHFGHHHHHHHHHHHHGGGGGHHGGGGGGHHHHHHHHHHHHFHHHHGHHGHHHFGHHHHHHGGGGFGHHHHHHHHHHHHHHHFECGGGGHGGGGGGF
@M02034:409:000000000-BFKT7:1:1101:19611:15753 1:N:0:28
AAAGTCGAGGTGCCTAAAGTGGCAACCCAGACTAATAAGCATGTTGGTGGTGTAGAGCTTCCTGTAGCCGCATGGCGTTCGTACTTAAATATGGAACTAACCATTCCAATTTTCGCTGTCTCTTATACACATCTCCGAGCCCACGAGACT
+
CCCCCFCBDBAAGGGGGGGGGGGGHHHGGGHGHHHHGHHHHHHHHHHFGGEFHGGFHGHHHHHHGGHHHGGEGGHHGEGGGGHHHHHHHHHHHHFHHHHGGHGHHHFGGHHHHHGGGGFHHHHHHHHHFGHHHHHHF?DDGGHGGCGGFH
@M02034:409:000000000-BFKT7:1:1101:13982:15761 1:N:0:28
AAAGTCGAGGTGCCTAAAGTGGCAACCCAGACTCCGAATCATGTTGGTGGTGTAGAGCTTCCTGTAGCCGCATGGCGTTCGTACTTAAATATGGAACTAACCATTCCAATTTTCGCTGTCTCTTATACACATCTCGAGCCCACGAGACT
+
CCBCCFCCCCCCGGGGGGGGGGGHHHHGGHHGHGGGGEFEGGHHHHHGGGEFHHHHHHHHHHHHHHHGHGGGGGHHGGGGGGHHHHHHHHHHHHHHHHHHHHHHHHHHHHHHHHGGGGGFHHHHHHHHGHFHHHGHEGGGEFGFGFDDF
@M02034:409:000000000-BFKT7:1:1101:15822:15764 1:N:0:28
AAAGTCGAGGTGCCTAAAGTGGCAACCCAGACTACGAATCAGGTTGGTGGTGTAGAGCTTCCTGTAGCCGCATGGCGTTCGTACTTAAATATGGAACTAACCATTCCAATTTTCGCTGTCTCTTATACACATCTCCGAGCCCACGAGACT
+
BBCCBFCCCCBCGGGGGGGFGFGGHHGGGGHGHHHGGHHGHHHGHHGEFGEFHGGGHHHHHFHHGHHGHFGEGEHHGEGGGGHHHHGGHHHHHHHHHHGHHHHHHHGHGHHHHGGGGGEHHHHHHGGHFFHHHHF2CBFCCGHGGGGGDH
@M02034:409:000000000-BFKT7:1:1101:28772:15767 1:N:0:28
AAGTCGAGGTGCCTAAAGTGGCAACCCAGACTGAGAAGGTGGTTGGTGGTGTAGAGCTTCCTGTAGCCGCATGGCGTTCGTACTTAAATATGGAACTAACCATTCCAATTTTCGCTGTCTCTTATACACATCTCCGAGCCCACGAGACTC
+
ABBBBBB>DABFGGB4GFFGGGHHHHGFHHGHHHHFHHHFGGGFGGGGGEGHHGGGHHHHHHHHGHHHGGGGGHHGGGGGGEGHHGBFGFGHHGHGGG3FGFGHHHHFGHHHHGGGGEFGHHHHHDFHGHHHHHHGGGGGGHGGG/AEDG
@M02034:409:000000000-BFKT7:1:1101:29579:15767 1:N:0:28
AAAGTCGAGGTGCCTAAAGTGGCAACCCAGACGTCGGGTGGGGTTGGTGGTGTAGAGCTTCCTGTAGCCGCATGGCGTTCGTACTTAAATATGGAACTAACCATTCCAATTTTCGCTGTCTCTTATACACATCTCCG
+
CBCCCFCCCBABGGGGGGGGGGGGHFHGGDHG2BEEFGHGGFGGEFE1?EEGHFGF55GH3F@GF4F4FEE/EAGCE/EA/EC/?FGGFGGHHF33EGGGCF2FG3GD?GHHHDC/CBCFHHGH>DG1=1FGHDF1?
@M02034:409:000000000-BFKT7:1:1101:18650:15772 1:N:0:28
AAAGTCGAGGTGCCTAAAGTGGCAACCCAGACTCATACGACTGTTGGTGGTGTAGAGCTTCCTGTAGCCGCATGGCGTTCGTACTTAAATATGGAACTAACCATTCCAATTTTCGCTGTCTCTTATACACATCTCCGAGCCCACGAGACT
+
BBCAAFCCCCACGGGGGGGGFGGHHHHGGHHGHHHHHHHGGGGHHHHFFGEFHGGGHHHGHHHHHHHGHGGFGGHHGGGGGGHHHHHHHHHHHHGHFHGHHHHGHHHHHHHHHHGGGGGFHHHHHHGHFFHHFHFGF@FGCGHGGGGGGG
@M02034:409:000000000-BFKT7:1:1101:13963:15773 1:N:0:28
AAAGTCGAGGTGCCTAAAGTGGCAACCCAGACTGGTGGTGGGGTTGGTGGTGTAGAGCTTCCTGTAGCCGCATGGCGTTCGTACTTAAATATGGAACTAACCATTCCAATTTTCGCTGTCTCTTATACACAT
+
AAAAAFAAD1A1CCBA1BFD1FGGFHFGGFHGHB01GGEFCEEAEE?E/EE/GBG2AGHHHHHFHFFFHGGEEGHGGFEFEEFHHHGFHGFHGGB1GHFFGHFBGHB22FBFHECF/EEFHFEG1B@G211@
@M02034:409:000000000-BFKT7:1:1101:12971:15778 1:N:0:28
AAAGTCGAGGTGCCTAAAGTGGCAACCCAGACTGGGGGGGGGGTTGGTGGTGTAGAGCTTCCTGTAGCCGCATGGCGTTCGTACTTAAATATGGAACTAACCATTCCAATTTTCGCTGTCTCTTATACACATCTCCGAGCCCACGAGACT
+
CCCCCFCCCCCCGGGGGGGGGGGHHHHGGHHGHGCECEEF?DFFFFFFEF9EEFFBFFFFFFFFFFFFFFFBFFFFFFFEFDBFFFFFFFFFFFFFFFFFFFFFFFFFFFFFFFFFFFFFFFFFFFBFFFFFFFFFF;DFFFFFFFFFFB
@M02034:409:000000000-BFKT7:1:1101:13980:15779 1:N:0:28
AAAGTCGAGGTGCCTAAAGTGGCAACCCAGACTGGTGGTGGGGTTGGTGGTGTAGAGCTTCCTGTAGCCGCATGGCGTTCGTACTTAAATATGGAACTAACCATTCCAATTTTCGCTGTCTCTTATACACATCTCCGAGCCCACGAGACT
+
AABBAFBBBBBBGGGGGGGGGGGHHHHGDHFGHGHGHGEFGGGEGGGEGGEFGHHFHHGHHGHHFGHGHGGGGGGFFEGGGEGHHHFGHHHHHEGECGEGFHGHHFGGHHHGFDFGGGGHGGHGGHHFHHHHHEF2C@DCDGHGGGGGGH
@M02034:409:000000000-BFKT7:1:1101:19031:15781 1:N:0:28
AAAGTCGAGGTGCCTAAAGTGGCAACCCAGACTCCGGCGACTGTTGGTGGTGTAGAGCTTCCTGTAGCCGCATGGCGTTCGTACTTAAATATGGAACTAACCATTCCAATTTTCGCTGTCTCTTATACACATCTCCGAGCCCACGAGACT
+
CBCCCFCBCCBCGGGGGGGGGGGHHHHGGHHGHHHGGGGGGGGHHHHGGGEFGHHHHHHHHHHHHHHHHGGGGGHHGGGGGGHHHHHHHHHHHHGHFHHHHHHHHHGHHHHHHHGGGGGHHHHHHHGHHHGHGHHGGFGGGGHGGGGGGH
@M02034:409:000000000-BFKT7:1:1101:10789:15792 1:N:0:28
AAAGTCGAGGTGCCTAAAGTGGCAACCCAGACTAATAATAAGGTTGGTGGTGTAGAGCTTCCTGTAGCCGCATGGCGTTCGTACTTAAATATGGAACTAACCATTCCAATTTTCGCTGTCTCTTATACACATCTCCGAGCCTA
+
CCDDDFCBCCBCGGGGGGGGGGGHHHHGGHGCCAAFBGHH5FGGFGEA2EECA3F5AAAE5FEG55A53EE>EEF1>B/FE>2??FHF3GG4@B33BFGF313BB?FBFGEHF4EEEE/B?FFF4F4?DCGGGFG2?/@DG2@
@M02034:409:000000000-BFKT7:1:1101:18133:15792 1:N:0:28
AAAGTCGAGGTGCCTAAAGTGGCAACCCAGACTAAGCAGAAGGTTGGTGGTGTAGAGCTTCCTGTAGCCGCATGGCGTTCGTACTTAAATATGGAACTAACCATTCCAATTTTCGCTGTCTCTTATACACATCTCCGAGCCCACGAGACT
+
BCCCAFCCCCBCGGGGGGGGGGGHHHHGGHHFHHHHHHHHHHHFGHGGFGEFGHHGHHHHHHHHGHHHHGGGGGHHGFGGGFHHHHHHHHHGHHHHHHHHHHGHHHGHHHHHHHGGGGGGHHHHHHHGFHEHGHGHGGGGGGHGGFGGGG
@M02034:409:000000000-BFKT7:1:1101:21947:15794 1:N:0:28
AAAGTCGAGGTGCCTAAAGTGGCAACCCAGACTCATAAGAATGTTGGTGGTGTAGAGCTTCCTGTAGCCGCATGGCGTTCGTACTTAAATATGGAACTAACCATTCCAATTTTCGCTGTCTCTTATACACATCTCCGAGCCCACGAGACT
+
BCBBCFCBBCAAGGGGGGGGGGGGGHHFFDHGHHHHHHHFHHHHHHHGGGGFGHGFHHHHGHHFGFHGHGGEGGHHGGGGGGHHHHHHHHHHHHGHGHGHHHGHHGHGHHHHHHGGGGGGHHFHHHHHEHFHHHHHGFDGGGHGGGGGGH
@M02034:409:000000000-BFKT7:1:1101:13425:15798 1:N:0:28
AAAGTCGAGGTGCCTAAAGTGGCAACCCAGACTGAGCCTATGGTTGGTGGTGTAGAGCTTCCTGTAGCCGCATGGCGTTCGTACTTAAATATGGAACTAACCATTCCAATTTTCGCTGTCTCTTATACACATCTCCAGCCCACGAGACTA
+
BBBBAFBBDDAAGGGGGGGGGGGHHHHGGHHGHHGHHHHHHGGGFGGECEAFGFG5FFHHFGHHHHEFGEG@EEHFEEGGGFFHGHHGHHHGGGDGFFHHGFGFGGFHHHHHGGEEFE<FFHGFFHFGHFGFHHHGHH2FDGGGGFFDHG
@M02034:409:000000000-BFKT7:1:1101:7519:15803 1:N:0:28
AAAGTCGAGGTGCCTAAAGTGGCAACCCAGACTGGGGCGGGGGTTGGTGGTGTAGAGCTTCCTGTAGCCGCATGGCGTTCGTACTTAAATATGGAACTAACCATTCCAATTTTCGCTGTCTCTTATACACATCTCCGAGCCCACGAGAC
+
CCCCBFCCCCCCGGGGGGGGGGGHHHHGGHHGHHH222AA0/EEEGGGGGEFHHHGHGHHHHHHHHHHHGGGGGHHGGGGGGHHHHHHHHHHHHGGHHHHHHHHHHGHHHHHHHGGGGGHHGHHFGFHGHFHGGGFDBGGGGGGGGGGG
@M02034:409:000000000-BFKT7:1:1101:9944:15814 1:N:0:28
AAAGTCGAGGTGCCTAAAGTGGCAACCCAGACTAAGATGGGTGTAGAGCTTCCTGTAGCCGCATGGCGTTCGTACTTAAATATGGAACTAACCATTCCAATTTTCGCTGTCTCTTATACACATCTCCGAGCCCACGAGACTCCTGAGCAT
+
CCCCCFCCCCCCGGGGGGGGGGGGHHHGGHHGHHHHFHHHHHGGHHHHHHHHHHHHHHHHEEEGGHHGGGGGGFHGHHHHHHHHHGHHHHGHHHHHHHHFGHHHHGGGGGHHHHHFHHHHHHHHHHHGFGFGGHGDCDGGHGHHGHGHHG
@M02034:409:000000000-BFKT7:1:1101:7322:15820 1:N:0:28
AAAGTCGAGGTGCCTAAAGTGGCAACCCAGACT
+
AAAAAFAA@?AAGGG1AFGGGGGHHHHGGHHGH
@M02034:409:000000000-BFKT7:1:1101:17154:15821 1:N:0:28
AAAGTCGAGGTGCCTAAAGTGGCAACCCAGACTTGTATTGGTGTTGGTGGTGTAGAGCTTCCTGTAGCCGCATGGCGTTCGTACTTAAATATGGTACTAACCTTTCCAATTTTCGCTGTCTCTTATACACATCTCCG
+
CBCCCFCCCCCCGGGGGGGFGGGHHHHGGGEGHHFHGFHHHGGHGHEEE2EA13F5DA3A5FGBB5A5FEE>EEA10?EFEE2?1DGF3GH4FD44BFGH313BB3F4BF3GG4>/EE<F4BFF4?4BBB22BDH2?
@M02034:409:000000000-BFKT7:1:1101:5954:15822 1:N:0:28
AAAGTCGAGGTGCCTAAAGTGGCAACCCAGACTCAGCCTGCGGTTGGGGGTGTAGTGC
+
BBBBBFABBBBBGGGGGGGGCGGGHHHGGHD2F3FGB3FG22EE?E000EE?>3D535
@M02034:409:000000000-BFKT7:1:1101:3683:15825 1:N:0:28
AAAGTCGAGGTGCCTAAAGTGGCAACCCAGACTGGGACGGCGGTTGGTGGTGTAGAGCTTCCTGTAGCCGCATGGCGTTCGTACTTAAATATGGAACTAACCATTCCAATTTTCGCTGTCTCTTATACACATCTCCGAGCCCACGAGACT
+
CCCCCFCCBCCCGGGGGGGFGGGHHHHGGHHGHHHHHHGGGGGEEGGGGGGGHFHEGFHHGHHHHHHFGFEEEGHGGGGGGGHEGHGHHHHGHHFHHHHHHHHGHHFHHHHHHGGDGGGHHHGHFGGGHHHHHHFGDCCGGGHEGCFA<<
@M02034:409:000000000-BFKT7:1:1101:22464:15827 1:N:0:28
AAAGTCGAGGTGCCTAAAGTGGCAACCCAGACTCCGAATCATGTTGGTGGTGTAGAGCTTCCTGTAGCCGCATGGCGTTCGTACTTAAATATGGAACTAACCATTCCAATTTTCGCTGTCTCTTATACACATCTCCGAGCCCACGAGACT
+
AAAAAFBAB@AAGFGGFGGGGGGGGFHGGHHGHGHGGGGGDGFHHFHFGGEGHFGGHEHHGFHHGHHHHGGEEGHHEFGAEEFHHHEFHHHHHH3EGHEGFHHHHHFFHHHHHHGGGGEGHHHHHGGFFHHHHHHFD/DCCGHG/<CGGD
@M02034:409:000000000-BFKT7:1:1101:5370:15827 1:N:0:28
AAAGTCGAGGTGCCTAAAGTGGCAACCCAGACTAATAAGAATGTTGGTGGTGTAGAGCTTCCTGTAGCCGCATGGCGTTCGTACTTAAATATGGAACTAACCATTCCAATTTTCGCTGTCTCTTATACACATCTCCGAGCCCACGAGACT
+
BBBBBFBBBDAAGGGFCGGFGGFFGHHGGHHGHHGHHHHHHHHHHHHGGGGGHGHFHFHHFHHHHGHHHGGGGGHHGGGGGGHHHHHHHHHHHHDFHHGGGHGGHHGGHHHHHHGGGEEBHGHHGHGFFHGHHHHGGGCDGGHGGCCFFF
@M02034:409:000000000-BFKT7:1:1101:7350:15835 1:N:0:28
AAAGTCGAGGTGCCTAAAGTGGCAACCCAGACTCATAAGAATGTTGGTGGTGTAGAGCTTCCTGTAGCCGCATGGCGTTCGTACTTAAATATGGAACTAACCATTCCAATTTTCGCTGTCTCTTATACACATCTCCGAGCCCACGAGACT
+
AABBAFBBBBAABFGGGGFDFFGHHHHGGHHGHGHHHHHGHHHGHHGFFGEFGFHFHHHEHHHFDGHFHGGGGGGHGGGGGGGEHHBFFHHHHGFBFGEFHHHHHHHHHHHHFFGEFGGHGGFHGHHHBGFFHHDGGGGGGGHGGGGGGG
@M02034:409:000000000-BFKT7:1:1101:3232:15836 1:N:0:28
AAAGTCGAGGTGCCTAAAGTGGCAACCCAGACTACTCCGCAGGTTGGTGGTGTAGAGCTTCCTGTAGCCGCATGGCGTTCGTACTTAAATATGGAACTAACCATTCCAATTTTCGCTGCTCTTATACACATCTCCGAGCCCACGAGACTC
+
BCBBBFABBBAAFGGGFGGFGGFFFFGECEFEFHEHHHEEFGGBGFGEGGGGEEE5FFGFFGGABFF5FEEEEGGHFGGGEGFHHHGGHHHHGHFFGHEBCGEHHFGEHHHHHGEAEFDHFFHHH33GCDGFGFFE>C@CFFFGGGGGFF
@M02034:409:000000000-BFKT7:1:1101:2432:15837 1:N:0:28
AAAGTCGAGGTGCCTAAAGTGGCAACCCAGACTAATACGCCGGTTGGTGGTGTAGAGCTTCCTGTAGCCGCATGGCGTTCGTACTTAAATATGGAACTAACCATTCCAATTTTCGCTGTCTCTTATACACATCTCCGAGCCCACGAGACT
+
CCBCCFCCCCBCGGGGGGGGGGGHHHHGGHHGHHHHHHHGGGGGGGGGFFFFHGHFGHHHHHHHHGHHHGGGGGHHGGGGGGHHHHHHHHHHHHGHHHGGHHHHHHGHHHHHHHGFGGGHHHHHGHGHHHFHHHGHDDGCCGGGGGGGGH
@M02034:409:000000000-BFKT7:1:1101:25167:15838 1:N:0:28
AAAGTCGAGGTGCCTAAAGTGGCAACCCAGACTGCGAATGGTGTTGGTGGTGTAGAGCTTCCTGTAGCCGCATGGCGTTCGTACTTAAATATGGAACTAACCATTCCAATTTTCGCTGTCTCTTATACACATCTCCGAGCCCACGAGACT
+
CCCCBFCCCCCCGGGGGGGFGGGHHHHGGHHGHFHGGGGHHGHHGHHGFGEFHHHHGGHHHHHHHHHHHGGEEFHGFEGFFFHHHHHHHHHHHHHHGHHGHHHHHHEGFHHHHHGGGGGHHHHHHHHGHHGHHHGHGFGGGGHGGGGGGH
@M02034:409:000000000-BFKT7:1:1101:7827:15839 1:N:0:28
AAAGTCGAGGTGCCTAAAGTGGCAACCCAGACTCAGAGTCCGGTTGGTGGTGTAGAGCTTCCTGTAGCCGCATGGCGTTCGTACTTAAATATGGAACTAACCATTCCAATTTTCGCTGTCTCTTATACACATCTCCGAGCCCACGAGACT
+
CCCCCFCCCBABGGGGGGGFGGGHHHHGGHGGHHHHHHHHHGGGGGGGGGFGHHGDGGHHHHHHHHHHHEEEGGHHGFGGGGHHGHGFHHHHHHGHGHGHHHHHHHHHHHHHHHGDGGGHHHHHFHFHFGHEGHFGF/CFGGHGGGGFCF
@M02034:409:000000000-BFKT7:1:1101:5615:15845 1:N:0:28
AAAGTCGAGGTGCCTAAAGTGGCAACCCAGACTTCTCAGGCTGTTGGTGGTGTAGAGCTTCCTGTAGCCGCATGGCGTTCGTACTTAAATATGGAACTAACCATTCCAATTTTCGCTGTCTCTTATACACATCTCCGAGCCCACGAGACT
+
AABBAFBBBBBBGGGGFGGGGGGHHHHGGHHGHHHHHHHHHHHHHHHGGGEFHHHHHHHHHHHHGHHHHGGGGGHHGGGGGGHHHHHHHHGHHEGHGHHHHHGHHGHHHHHHHHGEFGFHHFHHHHFFGHEHHHHHGGGCDGHGGGGGGH
@M02034:409:000000000-BFKT7:1:1101:22464:15847 1:N:0:28
AAAGTCGAGGTGCCTAAAGTGGCAACCCAGACTCCGAATCATGTTGGTGGTGTAGAGCTTCCTGTAGCCGCATGGCGTTCGTACTTAAATATGGAACTAACCATTCCAATTTTCGCTGTCTCTTATACACATCTCCGAGCCCACGAGACT
+
CCCCCFCCCCCCGGGGGGFGFGGHHHHGGHGGHHHGGGGGHHHGGHHEFGEFGHHEGHHHHHHHHHHGHGGGGGHHGGGFFEGHEHFHHFFHHHEHHHGHHHGHHHGHHHHHHHGGGGGFHHHHHHGHFB222F3FDBFCGGEGGGGGGD
@M02034:409:000000000-BFKT7:1:1101:14907:15854 1:N:0:28
AAAGTCGAGGTGCCTAAAGTGGCAACCCAGACTACGCCTCCGGTTGGTGGTGTAGAGCTTCCTGTAGCCGCATGGCGTTCGTACTTAAATATGGAACTAACCATTCCAATTTTCGCTGTCTCTTATACACATCTCCGAGCCCACGAGACT
+
CBCCCFCCCCCCGGGGGGGGGGGHHHHGGHHGHHHGGGHGHGGGGGGGGGGGHGHHHHHHHHHHHHHHHGGGGGHHGGGGGGHHHHHHHHHHHHHHHHHGHHHHHHHHHHHHHHGGGGGGHHHHHHHHGHFFHHGGE/CCFGHGGGGGGG
@M02034:409:000000000-BFKT7:1:1101:11244:15860 1:N:0:28
AAAGTCGAGGTGCCTAAAGTGGCAACCCAGACTAATCAGCGGGTTGGTGGTGTAGAGCTTCCTGTAGCCGCATGGCGTTCGTACTTAAATATGGAACTAACCATTCCAATTTTCGCTGTCTCTTATACACATCTCCGAGCCCACGAGACT
+
CCCCAFCCCCCCGGGGGGGGGGGGHHHGGHHGHHHHHHHGGGGEGGGEFGEFHHHGHHHHHHHHHHHGHGGGGGHHGEGGGGHHHHHGHHHHHHBGHHHHHHHHHHHHHHHHHHGGGGGHHHHGHHHHHHHGHHHFECGGGGHGGGGDGF
@M02034:409:000000000-BFKT7:1:1101:9555:15866 1:N:0:28
AAAGTCGAGGTGCCTAAAGTGGCAACCCAGACTATGCCGCAGGTTGGTGGTGTAGAGCTTCCTGTAGCCGCATGGCGTTCGTACTTAAATATGGAACTAACCATTCCAATTTTCGCTGTCTCTTATACACATCTCCGAGCCCACGAGACT
+
CCCCCFCCCCCCGGGGGGGFGGGGHHHGGGHGHHHHHHGGGGGHGHGFFGEFGHHHGHHHHGHGGHHHHGGEGGHHGGGGGGHHHHGFHHHHHHGHGHGGHHGHGHGHHHHHHHGGGGDHHHHHHHHHFHFHHHHHGFGGGGHGGGGGGG
@M02034:409:000000000-BFKT7:1:1101:22625:15874 1:N:0:28
AAAGTCGAGGTGCCTAAAGTGGCAACCCAGACTAATAAG
+
CCCCBFCBCBBCGGGGGGGFGGGHHHHGGHHGHF3FD55
@M02034:409:000000000-BFKT7:1:1101:27314:15877 1:N:0:28
AAAGTCGAGGTGCCTAAAGTGGCAACCCAGACT
+
BBBCAFBCCCCCGGGGGGGGGGGGHHHGGHHGH
@M02034:409:000000000-BFKT7:1:1101:25940:15877 1:N:0:28
AAAGTCGAGGTGCCTAAAGTGGCAACCCAGACTGATACGTCTGTTGGTGGTGTAGAGCTTCCTGTAGCCGCATGGCGTTCGTACTTAAATATGGAACTAACCATTCCAATTTTCGCTGTCTCTTATACACATCTCCGAGCCCACGAGACT
+
CBCCBFCCCCBBGGGGGGGGGGGHHHHGGHHGHHHHHHGHHHGHHHHGFGFFHHGFGHHHHHHHHGHHHGGGGGHHGGGGGGHHHHHHHHHHHHHHHHGHHHHHHHHHHHHHHGGGGGGHHHHHHHGHGHHHHHFHDFGFGGHGGGGGGH
@M02034:409:000000000-BFKT7:1:1101:27332:15879 1:N:0:28
AAAGTCGAGGTGCCTAAAGTGGCAACCCAGACTCAGAATCATGTTGGTGGTGTAGAGCTTCCTGTAGCCGCATGGCGTTCGTACTTAAATATGGTACTAATCATTCCAATTTTCGCT
+
AAABBFBBBBBBGFGBFFGFFGGHHHHGGGHGHBCGDFH55FFADGHFAEAF1AGBDFD35FGGHFEABEEEGEF1EBE11EC1FB4BFF44FB4BFBF44B4BD44BFGF?F?>/E
@M02034:409:000000000-BFKT7:1:1101:4320:15883 1:N:0:28
AAAGTCGAGGTGCCTAAAGTGGCAACCCAGACTAATGGTGGTTCGGAGCTTCCTGTAGCCGCATGGCGTTCGTACTTAAATATGGAACTAACCATTCCAATTTTCGCTGTCTCTTATACACATCTCCGAGCCCACGAGACTCCTGAGCAT
+
BBBBBFBBBDAAGCG5FGFGGGGHFFFGGHHGHHHHHHHHGGGHGGDGGHHHHHHGHHFHGGGFGHHGGGEGGFEHHHHFGFHHHBGHHGHHFFHFHHHGHHHHGGGGFGHHFHHGHHFHHHGHHHHG?DFGGEGF@DGGHHHHHHHHHG
@M02034:409:000000000-BFKT7:1:1101:5403:15884 1:N:0:28
AAAGTCGAGGTGCCTAAAGTGGCAACCCAGACTAATCATAAGGTTGGTGGTGTAGAGCTTCCTGTAGCCGCATGGCGTTCGTACTTAAATATGGAACTAACCATTCCAATTTTCGCTGTCTCTTATACACATCTCCGAGCCCACGAGACT
+
BBBBBFBBBBABGGGGGGGGGGGGHHHEGHHFHHHHHHHHHHHGGHGGGGEFGHHEGHHHFHHGGFHGHFGGGGHHGGGGFGHHHHHFHHHHHGDGGGHHHHHHHHHHFHHHHHGEGGGGHHHHGHEHBGFHHHGFFCGGGGHGGGGGGH
@M02034:409:000000000-BFKT7:1:1101:3585:15884 1:N:0:28
AAAGTCGAGGTGCCTAAAGTGGCAACCCAGACTCGGGGGGATGTTGGTGGTGTAGAGCTTCCTGTAGCCGCATGGCGTTCGTACTTAAATATGGAACTAACCATTCCAATTTTCGCTGTCTCTTATACACATCTCCGAGCCCACGAGACT
+
AAAAAFABB?ABGGGBGGFGFFGHHHHGG2GGHHGG2E0BGDGHHHEGFCFGHHHFBFHHGHHHHGHGHGGCFGHGGGGGGDFFGHFFHGCFHGHFEHHFFHFHHGHHFGFFGCBGGEFFGFFGFFFEBBBFFGGFG@@??EFFBBB?AF
@M02034:409:000000000-BFKT7:1:1101:7608:15885 1:N:0:28
AAAGTCGAGGTGCCTAAAGTGGCAACCCAGACTCATAGTCAGGTTGGTGGTGTAGAGCTTCCTGTAGCCGCATGGCGTTCGTACTTAAATATGGAACTAACCATTCCAATTTTCGCTGTCTCTTATACACATCTCCGAGCCCACGAGACT
+
CCCCBFCBCCCCGGGGGGGGGGGHHHHGGHHGHHHHFHHGHHGHGHCEFDEFFFG5BFGHDGHHH55DFEG@EFFF@FEGEEGFGHFF3@GGGFB3EGHHFE3FFBDEHHFHHEFFG?/FGHHGFGBEGFGHHHFGDCFCD/F/</@DGG
@M02034:409:000000000-BFKT7:1:1101:5073:15887 1:N:0:28
AAAGTCGAGGTGCCTAAAGTGGCAACCCAGACTCCGAATCGTGTTGGTGGTGTAGAGCTTCCTGTAGCCGCATGGCGTTCGTACTTAAATATGGAACTAACCATTCCAATTTTCGCTGTCTCTTATACACATCTCCGAGCCCACGAGACT
+
BCCCCFCCCCACGGGGGGGGGGGGHHHGGHHGHHHGGGGGHFGGGGFEGGEFGHHEGHHHGHHHHFHGHEFGGGHHGGGGGGHHHHHFHHGHFFFEFHHHGHGHHHHGFGHHHHGGGGFFHFHHHHHHGHFHHGHHG/CCCGEGGFGGGF
@M02034:409:000000000-BFKT7:1:1101:17285:15893 1:N:0:28
AAAGTCGAGGTGCCTAAAGTGGCAACCCAGACTAGTAATCAGGTTGGTGGTGTAGAGCTTCCTGTAGCCGCATGGCGTTCGTACTTAAATATGGAACTAACCATTCCAATTTTCGCTGTCTCTTATACACATCTCCGAGCCCACGAGACT
+
CCCCBFCCCCCCGGGGGGGGGGGHHHHGGHHGHHHHHHHHHHHGGHGEFGEFHHHGHHHHHHHHHGHHHGGEGGHHGGGGGGHHHHHHHHHHHHHHHHHHHHHHHHHHHHHHHFGGGGGHHHHHHHBHHHFHHHHGGCGGGGHGGGGGGH
@M02034:409:000000000-BFKT7:1:1101:3567:15900 1:N:0:28
AAAGTCGAGGTGCCTAAAGTGGCAACCCAGACTCGGGGGGATGTTGGTGGTGTAGAGCTTCCTGTAGCCGCATGGCGTTCGTACTTAAATATGGAACTAACCATTCCAATTTTCGCTGTCTCTTATACACATCTCCGAG
+
AABB3FAABBBBGGGGGDGFGGGHHHHGGHGGHHAA2EEG/CFHDHHDCADC<2?1?BFC?FGGGEF1DAG@CDA0ACDGDD/CGFH0:GCC:C00:;CG/:0=;0G0;C0FF0DFGE.;0BC;;BB0C099FBF0C-9
@M02034:409:000000000-BFKT7:1:1101:5267:15902 1:N:0:28
AAAGTCGAGGTGCCTAAAGTGGCAACCCAGACTAATAAGAATGTTGGTGGTGTAGAGCTTCCTGTAGCCGCATGGCGTTCGTACTTAAATATGGAACTAACCATTCCAATTTTCGCTGTCTCTTATACACATCTCCGAGCCCACGAGACT
+
ABA>>DABDDAAGGGGGGGDGBG4FFHEGHEFHCFGHFEF5FHHHHEEFGEFHHFGHHHHHGHHFGHGHGEAEEHHGEGFGGBHAGGDHFFHGHGFGFGFHHFGHHGHHGHFHFEDG/EGHHFHGH4?4?FGEGDDE</<BCGGGGCDFG
@M02034:409:000000000-BFKT7:1:1101:23499:15905 1:N:0:28
AAAGTCGAGGTGCCTAAAGTGGCAACCCAGACTCATCATCATGTTGGTGGTGTAGAGCTTCCTGTAGCCGCATGGCGTTCGTACTTAGATATGGAACTAACCATTCCAATTTTCGCTGTCTCTTATACACATCTCCGAGCCCACGAGACT
+
BBBBAFBBBBABGGGGGFGGGDFHHHHDGGHGHHHHFFGHHFHHBHH2BA2BFDE5GFGHHFGHDDGH3ECEEEHAEGGEFE2FGF4GHHFGHHFFBEGHHFFHHHHHBGHHH4EEEDEDHFHHFHHFGF2GCFFGE?CGGEHGGBCFDD
@M02034:409:000000000-BFKT7:1:1101:16033:15907 1:N:0:28
AAAGTCGAGGTGCCTAAAGTGGCAACCCAGGTTTCTGGTGGTGTAGAGCTTCCTGTAGCCGCATGGCGTTCGTACTTAAATATGGAACTAACCATTCCAATTTTCGCTGTCTCTTATACACATCTCCGAGCCCACGAGACTCCTGAGCAT
+
BBCCBFBBCCBCGGGGGGGGFGGHHHGGGHGFHHHHHHHHGGGGHHHHHHHHHHHHHHHHEEEGGHHGFGGGFGHHHHGHHHHHHHHHHHHHHHHHHGFGHHHHHGGGGGHHHHHHHHHGHGHHHHHGEFGGFHGB<BECFHHHHGHHGG
@M02034:409:000000000-BFKT7:1:1101:8282:15911 1:N:0:28
AAAGTCGAGGTGCCTAAAGTGGCAACCCAGACTGAGAATAAGGTTGGTGGTGTAGAGCTTCCTGTAGCCGCATGGCGTTCGTACTTAAATATGGAACTAACCATTCCAATTTTCGCTGTCTCTTATACACATCTCCGAGCCCACGAGACT
+
CCCCCFCCCCBCGGGGGGGFGGGHHHHGGHHGGHHHHHHHHHFGHHGEFGEFGHHHHHHHHHHGGGHFHGGGGGHHGGGGGFGHHHHGHHHHHHGFGHGHGHFHHHGHHHHHHHGEGGEFHHHHHHHHGHFHGHHBFCCDCGHGGGGGGH
@M02034:409:000000000-BFKT7:1:1101:24072:15919 1:N:0:28
AAAGTCGAGGTGCCTAAAGTGGCAACCCAGCGTGTTTTTGGTGTAGAGCTTCCTGTAGCCGCATGGCGTTCGTACTTAAATATGGAACTAACCATTCCAATTTTCGCTGTCTCTTATACACATCTCCGAGCCCACGAGACTCCTGAGCAT
+
ABBBBFBBBBAAGGGGGGGFGGGGHHHGGHFGEGGHFFFFCHGHHHHHHHHHHHHHHHHHGGGGGHHGGGGGGHHHHHHHHHHHHFGHHHHGHHHHHHHFGHHHHGGGGGHHHHHHHHHGGHHFHGGCCF?GFGGDBFGGHGFDGHBHFG
@M02034:409:000000000-BFKT7:1:1101:5274:15919 1:N:0:28
AAAGTCGAGGTGCCTAAAGTGGCAACCCAGACTGTGGATTCGGTTGGTGGTGTAGAGCTTCCTGTAGCCGCATGGCGTTCGTACTTAAATATGGAACTAACCATTCCAATTTTCGCTGTCTCTTATACACATCTCCGAGCCCACGAGACT
+
CCCCCFAACCAAGGGGGGGGGGGHHHHGGHHGHHHHHHGHHGHGEGGEGGGGHHHEGFHHHGHHGGHGHGGGGGHHGGGGGGCGGHHGGGFHHHFGFHGFFHHGHHHHHHHHHGFFGGEFHHHHGHGHGGGHFHHFFCCDGGFGGC?DDH
@M02034:409:000000000-BFKT7:1:1101:7467:15920 1:N:0:28
AAAGTCGAGGTGCCTAAAGTGGCAACCCAGACTAATCAGAATGTTGGTGGTGTAGAGCTTCCTGTAGCCGCATGGCGTTCGTACTTAAATATGGAACTAACCATTCCAATTTTCGCTGTCTCTTATACACATCTCCGAGCCCACGAGACT
+
CBCCBFCCCCBBGGGGGGGFGGGHHHHGGHHFHHHHHHHHHHHGHHHGGGGFGHHGHHHGHHHFFGHHHFFEGGHHGGGGGFHHHHHHHHHHHHGFHHFHHHHHHHHHHHHHHFGFGGGHHHHHFHHHGHFHHHHHGGGGGGHGGGGGGG
@M02034:409:000000000-BFKT7:1:1101:8620:15925 1:N:0:28
AAAGTCGAGGTGCCTAAAGTGGCAACCCAGACTTCTCAGCCTGTTGGTGGTGTAGAGCTTCCTGTAGCCGCATGGCGTTCGTACTTAAATATGGAACTAACCATTCCAATTTTCGCTGTCTCTTATACACATCTCCGAGCCCACGAGACT
+
BBBBAFAA?AAAGGGGGFDGGGGGGHHGGFADGHHHHHGGHGFBFHHAFFGFGHFGHHHHHHHHDGFHHGEFGGHFGFGE?1FFGHGFFH4EGF3F3G3GFHFGFFGFHHHGHFG?EFEFGHGHGFFF4FBGCHE2E@FFCGGGGGGDDG
@M02034:409:000000000-BFKT7:1:1101:5290:15926 1:N:0:28
AAAGTCGAGGTGCCTAAAGTGGCAACCCAGACTGTGGATTCGGTTGGTGGTGTAGAGCTTCCTGTAGCCGCATGGCGTTCGTACTTAAATATGGAACTAACCATTCCAATTTTCGCTGTCTCTTATACACATCTCCGAGCCCACGAGACT
+
BABCBFCCCCABGGGGGGGGGGGHFHHGGHHGHHHHHHHHHGHGGGGGFGEFGHHGGHHGHHHHFFHHHEGGGGHHGEEGGFHHHHHHHHHHHHGFFHGGHFHHBHFHHHHHHHGDGGGHHGHHHHHHFHEHGHHFDFGCGCEGGGGGGH
@M02034:409:000000000-BFKT7:1:1101:21026:15933 1:N:0:28
AAAGTCGAGGTGCCTAAAGTGGCAACCCAGACTGCGAAGGGTGTTGGTGGTGTAGAGCTTCCTGTAGCCGCATGGCGTTCGTACTTAAATATGGAACTAACCATTCCAATTTTCGCTGTCTCTTATACACATCTCCGAGCCCACGAGACT
+
CCCCCFCCCCBCGGGGGGGFGGGHHHGGGHGGHHHGEGGGGHGGGHHGGGEFHHGFGHHHHHHHHHHHHGGFGGHHGGGGGGHHHHFFHGDHHHGHFHHHHHHHHHHGHHHHHFGGGGGFHHHHGHHHFBFHGHGBECCCCFFFGGGGGH
@M02034:409:000000000-BFKT7:1:1101:10708:15936 1:N:0:28
AAAGTCGAGGTGCCTAAAGTGGCAACCCAGACTCAGACTCATGTTGGTGGTGTAGAGCTTCCTGTAGCCGCATGGCGTTCGTACTTAAATATGGAACTAACCATTCCAATTTTCGCTGTCTCTTATACACATCTCCGAGCCCACGAGACT
+
BABBBFBBBBAAGFGGGFGDFDFGHHHGGGHGHHHGHHHHFGGHHHHGFGEFHHHHHHHHHHHHHHHHHGGEFGHHGGGGGGHHHHGHHHHHHHFHFHHHHHHHHHFGHGGHHFGGGGGHHHHHHHFFHHHHHFFHG/CCCGGGGCCD?D
@M02034:409:000000000-BFKT7:1:1101:8612:15941 1:N:0:28
AAAGTCGAGGTGCCTAAAGTGGCAACCCAGACTTCTCAGCCTGTTGGTGGTGTAGAGCTTCCTGTAGCCGCATGGCGTTCGTACTTAAATATGGAACTAACCATTCCAATTTTCGCTGTCTCTTATACACATCTCCG
+
CCCDCFCCCCCDGGGGGGGFGGGHHHHGGHDCGBEGDEGGEFHHFEEGEDGE13D5ABBC5GEGB5F5AAE0EEC1>?/??>2?FGHGGFHDFE33FCGH313BB?F4?FFHF4>/E?<B?EFD4?E4F2?2FDH2C
@M02034:409:000000000-BFKT7:1:1101:21813:15941 1:N:0:28
AAAGTCGAGGTGCCTAAAGTGGCAACCCAGACTAGGGGGGAGGTTGGTGGTGTAGAGCTTCCTGTAGCCGCATGGCGTTCGTACTTAAATATGGAACTAACCATTCCAATTTTCGCTGTCTCTTATACACATCTCCGAGCCCACGAGACT
+
CBCBBFCCCCABGGGGGGGFGGGHHHHGGHHGHHHGHGGGFEGDHHGCFGCFHHHHGFHHHHHHHHHHHFGGGGHHGDFGGGHHHHGHHGGHHHFHGHHHHFHHHHGGHHHHHFGGGGGGFGGGGGGGGFFGGGGGFAGGGGGGFFFDFF
@M02034:409:000000000-BFKT7:1:1101:9054:15945 1:N:0:28
AAAGTCGAGGTGCCTAAAGTGGCAACCCAGACTGGGGGTGGGGTTGGTGGTGTAGAGCTTCCTGTAGCCGCATGGCGTTCGTACTTAAATATGGAACTAACCATTCCAATTTTCGCTGTCTCTTATACACATCTCCGAGCCCACGAGACT
+
BCCCBFBBCCCBGGGGGGGFGGGHHHHGGHHGHHHHGGEFGGGEGGGFFGEFHGHGHHHHHHHHGHHFHEGEGGHHGGGGGGHHHHHGHHHHHHHHHHGGHHHHHHGHHHHHHHGGGGGHFHHHGHGBFFBHFHHHFCGCGGHGGGGGGH
@M02034:409:000000000-BFKT7:1:1101:2006:15947 1:N:0:28
AAAGTCGAGGTGCCTAAAGTGGCAACCCAGACTGAGAAGAAGGTTGGTGGTGTAGAGCTTCCTGTAGCCGCATGGCGTTCGTACTTAAATATGGAACTAACCATTCCAATTTTCGCTGTCTCTTATACACATCTCCGAGCCCACGAGACT
+
ABBBAFBADDABGGGGFDGGGGGHHHHGDFHGFH3FGGFEFHHHGFGAFFGGHHHHHHHGFGHHHFHFGGGFGGA?EGEGFGEHHHFGHHGBGGEGHGGHHFHHGFGGFGHHHHGFGFEGHGHGGHHHHGFHFGFGDCDGC/FC?@DGGF
@M02034:409:000000000-BFKT7:1:1101:4495:15948 1:N:0:28
AAAGTCGAGGTGCCTAAAGTGGCAACCCAGACTACTCCGGGGGTTGGTGGTGTAGAGCTTCCTGTAGCCGCATGGCGTTCGTACTTAAATATGGAACTAACCATTCCAATTTTCGCTGTCTCTTATACACATCTCCGAGCCCACGAGACT
+
BBBBAFB3@@>AGGGGGGGFGGGGHEFFGGHFFHHHHHGGGGGAFGGEEFEFFGHEGGGHHHHFBGGGFEEEEEHHGGGGGGHHHHGHHHGHHHFBCFFHHHHGHHHGHHHGFGDGGGEFFHFHFHGD1?FGHF1FEA@@@EEE@@CEFH
@M02034:409:000000000-BFKT7:1:1101:22927:15949 1:N:0:28
AAAGTCGAGGTGCCTAAAGTGGCAACCCAGACTATGCCGTCTGTTGGTGGTGTAGAGCTTCCTGTAGCCGCATGGCGTTCGTACTTAAATATGGAACTAACCATTCCAATTTTCGCTGTCTCTTATACACATCTCCGAGCCCACGAGACT
+
CBCBBFCBCCBCGGGGFGGGGGGHHHHGGHHGHHHHHHGAEGGHHHHEFGEFHHHGGHHHHHHHHHHFHGGGGGHGGGGGGGHHHHHHHHHHHHFHHHFGFADGHHGHHHHHHHGDGGFGHHHHFHHHHGHHHHGFG/CGGGHGGGGGGG
@M02034:409:000000000-BFKT7:1:1101:14351:15952 1:N:0:28
AAAGTCGAGGTGCCTAAAGTGGCAACCCAGACTCATAATAATGTTGGTGGTGTAGAGCTTCCTGTAGCCGCATGGCGTTCGTACTTAAATATGGAACTAACCATTCCAATTTTCGCTGTCTCTTATACACATCTCCGAGCCCACGAGACT
+
CBCCCFCCCCCCGGGGGFGGGGGHHHHGGHHGHHHHHHHFBGFHHHFEECFGGHG5FGHH5GHHHHHHHFGGGGHFGGGGGFFHHHHHHHHHHH3BGHHHE1@FGFHHHFGHHGEGGEEGHFHHFGDHFHGGFFGHGGCCGGHGG@@FFB
@M02034:409:000000000-BFKT7:1:1101:17843:15952 1:N:0:28
AAAGTCGAGGTGCCTAAAGTGGCAACCCAGACTAGTAATGTGGTTGGTGGTGTAGAGCTTCCTGTAGCCGCATGGCGTTCGTACTTAAATATGGAACTAACCATTCCAATTTTCGCTGTCTCTTATCACATCTCCGAGCCCACGAGACTC
+
BBBABFBBBBBBFGGGGGGGGGGGHHHGGHGGHGHFGHHHGFHGGGGEFGEFGGHDGHHHEHHHHHGFHGGEFGHHGGFGGGHGFHGBHHHHHHDFHHHHHGHHHHGHHHHHHGGGGGDGBGHFGHFHHGGHHHHG?DGGEHGGGGGGHH
@M02034:409:000000000-BFKT7:1:1101:10702:15957 1:N:0:28
AAAGTCGAGGTGCCTAAAGTGGCAACCCAGACTCAGACTCATGTTGGTGGTGTAGAGCTTCCTGTAGCCGCATGGCGTTCGTACTTAAATATGGAACTAACCATTCCAATTTTCGCTGTCTCTTATACACATCTCCGAGCCCACGAGACT
+
A3AAAFBBBBBAFFGGGGGBGFGGHHGGGHHGHHGHHHHGHHHGFHHAFGEFHFGBFHGHHGHHFGFHHGFEEEFGGGEEEEGHHHHHHHBFGHHHHFGGHADGHHFHHHHHHFFGGDEHGHHHHHEGGGFHGEGFC>@@/?GGGGGGCH
@M02034:409:000000000-BFKT7:1:1101:21389:15958 1:N:0:28
AAAGTCGAGGTGCCTAAAGTGGCAACCCAGACTTGTTTTCATGTTGGTGGTGTAGAGCTTCCTGTAGCCGCATGGCGTTCGTACTTAAATATGGAACTAACCATTCCAATTTTCGCTGTCTCTTATACACATCTCCGAGCCCACGAGACT
+
CCCCCFBBBCBCGGGGGGGFGGGHHHHGGGHGHHHHHHHHHGHHHHHGGGGFHGHHHFHHHHHHHHHHHGGGGGHGGGGGGGGHHHHHHHGHHHBGHHHHGHHHHHHHHHHHHHGGGGGFHGHHGHDFGBGHHHGHGG?CGGHGGGG/AF
@M02034:409:000000000-BFKT7:1:1101:15516:15976 1:N:0:28
AAAGTCGAGGTGCCTAAAGTGGCAACCCAGTCGACTGGTGGTGTAGAGCTTCCTGTAGCCGCATGGCGTTCGTACTTAAATATGGAACTAACCATTCCAATTTTCGCTGTCTCTTATACACATCTCCGAGCCCACGAGACTCCTGAGCAT
+
CCCCCFCCDCCDGGGGGGGGGGGHHHHGGHFGGFEGEHHFEGGHFHGHHFHDGHGEBFFFEG?EFHFEEEFGG2FFHFD3FGHHH3FGF3EGEGHHHDGHHHHHDEGDFGFHFHFGHGFFFFGFGFHGCDFCGEGG@CDGHHFFFHHCH=
@M02034:409:000000000-BFKT7:1:1101:23590:15976 1:N:0:28
AAAGTCGAGGTGCCTAAAGTGGCAACCCAGACTGTGAATCATGTTGGTGGTGTAGAGCTTCCTGTAGCCGCATGGCGTTCGTACTTAAATATGGAACTAACCATTCCAATTTTCGCTGTCTCTTATACACATCTCCGAGCCCACGAGACT
+
CCCCCFDCCCBBGGGGGGGFGGGGHHHGGHHGHHHHHHHHHHHHHHHEFGEFGHHHHEHHHHHHGHHHHFGFGGHHGGGGGGHHHHHHHHHHHHHHHHHHHHHHHHHGHHHHHFGGGGGHHHHHHHHHGHHHHHHHGCGCGGHGG?FGGH
@M02034:409:000000000-BFKT7:1:1101:8000:15982 1:N:0:28
AAAGTCGAGGTGCCTAAAGTGGCAACCCAGACTGAGGAGACTGTTGGTGGTGTAGAGCTTCCTGTAGCCGCATGGCGTTCGTACTTAAATATGGAACTAACCATTCCAATTTTCGCTGTCTCTTATACACATCTCCGAGCCCACGAGACT
+
CCCCCFCBBCCCGGGGGGGGGGGHHHHGGHHGHHHHGHGHGHHHHHGGGGEGHHHHHHHHHHHHHHHHHGGGGGHHGGGGGGHHHHFGHHHHHHGFFHHHGHHHHHHHHHHHHHGGGGGHHHHHHHFHFHHHHHHHGGGGGGHGGCCFGH
@M02034:409:000000000-BFKT7:1:1101:6958:15983 1:N:0:28
AAAGTCGAGGTGCCTAAAGTGGCAACCCAGACTAGTGAGAAGGTTGGTGGTGTAGAGCTTCCTGTAGCCGCATGGCGTTCGTACTTAAATATGGAACTAACCATTCCAATTTTCGCTGTCTCTTATACACATCTCCGAGCCCACGAGACT
+
AABABFBBBBAAGGGGGGGGGDFFHHHGGHHGGGHFF5FDGFFHHGCEFEAFF3GBG5EGHFHFBGGGFEGEGGHFFEGGGEBEEGGGHHFFHE3FHFHHGCEGHHHFGHFGG?EEGG/FGHGFDGHHHHHHHHFBB<BCCGFEFGGADH
@M02034:409:000000000-BFKT7:1:1101:28954:15992 1:N:0:28
AAAGTCGAGGTGCCTAAAGTGGCAACCCAGACTGGTTCTGCTGTTGGTGGTGTAGAGCTTCCTGTAGCCGCATGGCGTTCGTACTTAAATATGGAACTAACCATTCCAATTTTCGCTGTCTCTTATACACATCTCCGAGCCCACGAGACT
+
BCCCCFCCBCBBGGGGGGGGGGGHGEGGGHHGHHGGHHHHHHHHHHHEFGAFGHHFHHHHHGHHHHHHHEEEGGHHGEGFEEGHHHFFHHGHHHGFGHHFGGFHFHHHHHHHHGEEFGGHHHHHFHFHEGHFHHFHFFGGGGHGGGGGGH
@M02034:409:000000000-BFKT7:1:1101:3186:15992 1:N:0:28
AAAGTCGAGGTGCCTAAAGTGGCAACCCAGACTCCTCGGTATGTTGGTGGTGTAGAGCTTCCTGTAGCCGCATGGCGTTCGTACTTAAATATGGAACTAACCATTCCAATTTTCGCTGTCTCTTATACACATCTCCGAGCCCACGAGACT
+
BBBBBFBBDDAAGGGGGGFFGGGHHHHGGHHGHGHHGGG2FFFGFHHGGGGFGFHFHHHHHHHHHGGGFEGGGGHHGEFGGGHHHHFHHHHFGHEFFHGFEEFHGGHHHHGHHFFDGGGGHHHHFHFH??FHFFGGFFCCCGHGG@@EDH
@M02034:409:000000000-BFKT7:1:1101:28689:16001 1:N:0:28
AAAGTCGAGGTGCCTAAAGTGGCAACCCAGACTCAGAATCATGTTGGTGGTGTAGAGCTTCCTGTGGCCGCATGGCGTTCGTACTTAAATATGGAACTAACCATTCCAATTTTCGCTGTCTCTTATACACATCTCCGAGCCCACGAGACT
+
CCCCCFCCBCBBGGGGGGGGGGGHHHHGGHHGHGHHHHHHHHHHHHGFGGGGHFHFHHHHGFHHGCHGFEGEEGHGGGGGFFCHGHHGFFGHHE3DFGGGFC3FGFGDFFHHHF/FGEEGGHHHFH3D3C2FGGDF?//<BFFFD/@/CG
@M02034:409:000000000-BFKT7:1:1101:29036:16005 1:N:0:28
AAAGTCGAGGTGCCTAAAGTGGCAACCCAGACTAGTCAGTGTGTTGGTGGTGTAGAGCTTCCTGTAGCCGCATGGCGTTCGTACTTAAATATGGAACTAACCATTCCAATTTTCGCTGTCTCTTATACACATCTCCGAGCCCACGAGACT
+
ABBBAFABDBBBGGGFFGGDGGGHHHHGG2GGHHHHHHHDFGHHFGHGEEAFHHHGHEHGFHHHHFGFHGGEEGHEEGGGGEHGGHFFGHFHHHHFFHEGGFBFGHHFHHHFHHGEEGGGFHGHGHFGFGHHHGFDFF/?/CCFDAFG/G
@M02034:409:000000000-BFKT7:1:1101:22855:16008 1:N:0:28
AAAGTCGAGGTGCCTAAAGTGGCAACCCAGACTAATAATAATGTTGGTGGTGTAGAGCTTCCTGTAGCCGCATGGCGTTCGTACTTAAATATGGAACTAACCATTCCAATTTTCGCTGTCTCTTATACACATCTCCGAGCCCACGAGACT
+
CCCCCFCCCCBCGGGGGGGGGGGHHHHGGHHGHHHHHHHHHHHHHHHFFGFFHHHGGGHHHHHHHHHHHGGGGGHHGGGGGEGHHHHHHHHHHHGHGHHHHHHHHHHHHHHHHHGGGGGHHGHHFHHHHHFHHHGGF?FGGGHGGGGGGG
@M02034:409:000000000-BFKT7:1:1101:3199:16013 1:N:0:28
AAAGTCGAGGTGCCTAAAGTGGCAACCCAGACTCCTCGGTATGTTGGTGGTGTAGAGCTTCCTGTAGCCGCATGGCGTTCGTACTTAAATATGGAACTAACCATTCCAATTTTCGCTGTCTCTTATACACATCTCCG
+
>A3ABDAADD2AFFFFGGGGGFGFHHHGFFFFHCGHHGGEGGFFHH2AFE1AGFGFHHHHHHHHHFGHHGEEGGGHCEEEGEGHHHHH3GFGFEHFHHHBCHHEFFFD4FDGHFCEE/?3FGFDBFGHHGHHFFF1C
@M02034:409:000000000-BFKT7:1:1101:23420:16014 1:N:0:28
AAAGTCGAGGTGCCTAAAGTGGCAACCCAGACTTGTGCTGGGGTTGGTGGTGTAGAGCTTCCTGTAGCCGCATGGCGTTCGTACTTAAATATGGAACTAACCATTCCAATTTTCGCTGTCTCTTATACACATCTCCGAGCCCACGAGACT
+
BBBAAFBBBBAAGGGGGGGGGFGFHHHGGHHGHHHHGCFHHGGGGGGDFEEFGEF5GFDGHGHHHGFGHGGEEEHHGGGGGECGGHGFHHFFHFBGHHHHHHHGFHHFHHFHGFECGG/B?FGHFGGGHHHHHHFFDCGGGGHGGCGG?B
@M02034:409:000000000-BFKT7:1:1101:28303:16014 1:N:0:28
AAAGTCGAGGTGCCTAAAGTGGCAACCCAGACTAGTACTCAGGTTGGTGGTGTAGAGCTTCCTGTAGCCGCATGGCGTTCGTACTTAAATATGGAACTAACCATTCCAATTTTCGCTGTCTCTTATACACATCTCCGAGCCCACGAGACT
+
AAABAFCBBBABGGGFGGFEGGGGGHHGGHHGHHHHHHHHHFHGHHGGFGGGGGGFGGFHGHHFGHHHHGEFGGHGGFGGFEGHHHGHHHHHHHFHHHFFHHEHHHGHHHHHHHGAGGFGHHHHHHGHEFFHHFGFGCGCCGHGGGGGFF
@M02034:409:000000000-BFKT7:1:1101:7867:16015 1:N:0:28
AAAGTCGAGGTGCCTAAAGTGGCAACCCAGACTAATCAGAATGTTGGTGGTGTAGAGCTTCCTGTAGCCGCATGGCGTTCGTACTTAAATATGGAACTAACCATTCCAATTTTCGCTGTCTCTTATACACATCTCCGAGCCCACGAGACT
+
A3AAAFA33>AAGGG5FGGGGBFFBGFGGHEFHBFFF5FGGGHGGFG?EFEEGFG5GHHFHGHFGHHFFEEEAEFHGGGGEEEGGHFGGHHFHHHFFFF3GHFGHH44FFFHFHGGGGEFFGGG4?4F4F1F11F1EBCCCCGA</CCDG
@M02034:409:000000000-BFKT7:1:1101:22106:16024 1:N:0:28
AAAGTCGAGGTGCCTAAAGTGGCAACCCAGACTAATAG
+
CDDDDFCCCDCCGGGGGGGGGGGHHHHGGHHGHH3F55
@M02034:409:000000000-BFKT7:1:1101:15632:16029 1:N:0:28
AAAGTCGAGGTGCCTAAAGTGGCAACCCAGACTCATCCTACTGTTGGTGGTGTAGAGCTTCCTGTAGCCGCATGGCGTTCGTACTTAAATATGGAACTAACCATTCCAATTTTCGCTGTCTCTTATACACATCTCCGAGCCCACGAGACT
+
CCCCCFDCCDCCGGGGGGGGGGGHHHHGGHHGHHHHHHHHHHHHHHHFGGEFHHHGGGHHHHHHHHHHHGGGGGHHGGGGGGHHHHHHHHHHHHGHHHGGHHHHHHHGGHHHHHGGGGGHHHHHHHHHFHGGHHFHFCGGCGHGGGGGGH
@M02034:409:000000000-BFKT7:1:1101:12576:16033 1:N:0:28
AAAGTCGAGGTGCCTAAAGTGGCAACCCAGACTATGAATCAGGTTGGTGGTGTAGAGCTTCCTGTAGCCGCATGGCGTTCGTACTTAAATATGGAACTAACCATTCCAATTTTCGCTGTCTCTTATACACATCTCCGAGCCCACGAGACT
+
CCCCBFCCCCBCGGGGGGGGGGGGHHHGGHHGHHHHHHHHHHHHFHGEFGBFGHHHHFHHHHHHFHHGHEGGGGHFGEGGEFHHHHHGHHHHHHHHFFHGGHHHHHHHHHHHHHGGGGFGHHHHHHHHGHEHHHGGFGGGGGGGGGGGGH
@M02034:409:000000000-BFKT7:1:1101:6743:16036 1:N:0:28
AAAGTCGAGGTGCCTAAAGTGGCAACCCAGACTGAGAATAAGGTTGGTGGTGTAGAGCTTCCTGTAGCCGCATGGCGTTCGTACTTAAATATGGAACTAACCATTCCAATTTTCGCTGTCTCTTATACACATCTCCGAGCCCACGAGACT
+
AABCAFCBBCBCGGGGGGGGGGGHHHHGGHHGHGGGGHHHHHHDGHGEFGAFGHHFGGFHHHHGFGHHHEEEGFHHGGGGEEGGGHHHHHGHHHHFGFFFHHFHHFGGHHHHHFFEGGGFHHHFFGFGFHEHGHGFF?D@CGGGGGGG?H
@M02034:409:000000000-BFKT7:1:1101:24064:16043 1:N:0:28
AAAGTCGAGGTGCCTAAAGTGGCAACCCAGACTAATCAGCATGTTGGTGGTGTAGAGCTTCCTGTAGCCGCATGGCGTTCGTACTTAAATATGGAACTAACCATTCCAATTTTCGCTGTCTCTTATACACATCTCCGAGCCCACGAGACT
+
BCBBBFCCCCABGGGGGGGGGGGHHHHGGHHGHGFHGCFFCGHHHHGAFEAFFBF5FDDGHGGHH5FGFFG?FEF?EEGFFEFHGGHHHHFBFD@FFFHHFGDGEGHEFGGHG4EGGGEG4EFD?FFHHGF?BGH?F/@DG=GEGGGGGF
@M02034:409:000000000-BFKT7:1:1101:27114:16043 1:N:0:28
AAAGTCGAGGTGCCTAAAGTGGCAACCCAGACTAGGGGTATTGTTGGTGGTGTAGAGCTTCCTGTAGCCGCATGGCGTTCGTACTTAAATATGGAACTAACCATTCCAATTTTCGCTGTCTCTTATACACATCTCCGAGCCCACGAGACT
+
BBBBBFBBDB>AAEGBFGGFGFGFFHHGGFGGGFHHHGAEHHHDGHHEFFAFAAGFDHHHFHHFAFFFGEEGGEHFGEFGEFHHHGHHHHHHGHGDFHFGHHHHHEFHHHHHHHEEEGGFFDGHHHEFBCGHHDFDE//><FCEGCGGGH
@M02034:409:000000000-BFKT7:1:1101:10733:16045 1:N:0:28
AAAGTCGAGGTGCCTAAAGTGGCAACCCAGACTGGTTGGGATGTTGGTGGTGTAGAGCTTCCTGTAGCCGCATGGCGTTCGTACTTAAATATGGAACTAACCATTCCAATTTTCGCTGTCTCTTATACACATCTCCGAGCCCACGAGACT
+
111A>3AADD>AEGGGGGGFGFFBFFFEFHCGHHH1FE/EHGAGGHF/F?ABF1EBG1AGHCH1FGHFGEE?AEHGE?EEEEFHCGBBHBBGHF@FFGHHHHHHHHHHFHFHHGGGGGEGDHHHFHFGF<GGHHGD?@CCC/FFCCCG?G
@M02034:409:000000000-BFKT7:1:1101:7757:16045 1:N:0:28
AAAGTCGAGGTGCCTAAAGTGGCAACCCAGACTGGTTCGGGGGTTGGTGGTGTAGAGCTTCCTGTAGCCGCATGGCGTTCGTACTTAAATATGGAACTAACCATTCCAATTTTCGCTGTCTCTTATACACATCTCCGAGCCCACGAGACT
+
CCCCCFCCBDBBGGGGGGGGGGGHHHHGGHHGHHHFHGEGGGGFEGGGGGEFGGHGHHHHHHHHFHHGHGGGGGHHGEGGGGHHHHHGHHHHHHFGFGFHHHFHHHGHHHHHHHGGGGGHHGHHGHGFGHEHGHBGGCGFGGHGGGGGGH
@M02034:409:000000000-BFKT7:1:1101:4700:16045 1:N:0:28
AAAGTCGAGGTGCCTAAAGTGGCAACCCAGACTACTAATACTGTTGGTGGTGTAGAGCTTCCTGTAGCCGCATGGCGTTCGTACTTAAATATGGAACTAACCATTCCAATTTTCGCTGTCTCTTATACACATCTCCGAGCCCACGAGACT
+
ABBAAFBBBBAAGGGGGGGGGGGHHHHGGHHGHHCGGHHBHHHHHHHGGGEFHHHGHHHHHGHFGHHHHGGGGGHHGGGGGGHGHGGHHHHHHHHHGGHGHHGHHHHHHHHHHHGGGGGFHHHHGGGHHHGFFHHHGGGGGGEGGGGDGH
@M02034:409:000000000-BFKT7:1:1101:3406:16047 1:N:0:28
AAAGTCGAGGTGCCTAAAGTGGCAACCCAGACTAATCCTAAGGTTGGTGGTGTAGAGCTTCCTGTAGCCGCATGGCGTTCGTACTTAAATATGGAACTAACCATTCCAATTTTCGCTGTCTCTTATACACATCTCCGAGCCCACGAGACT
+
CCCCCFCCCCCCGGGGGGGGGGGHHHHGGHHGHDEGEGG5AFHHHHGGGGGGHHHGFHHHHHHHHHHHHGGGGGHHGGGGGGHHHHHGGHHHHHHGHHHGHHHHHHHHHHHHHHGGGGGHHHHHHHHHGGHHHHHHGGGGGGHGGGGGGH
@M02034:409:000000000-BFKT7:1:1101:12623:16048 1:N:0:28
AAAGTCGAGGTGCCTAAAGTGGCAACCCAGACTTCTACTGCGGTTGGTGGTGTAGAGCTTCCTGTAGCCGCATGGCGTTCGTACTTAAATATGGAACTAACCATTCCAATTTTCGCTGTCTCTTATACACATCTCCGAGCCCACGAGACT
+
CCCCCFCCCCCCGGGGGGGGGGGHHHHGGHHGHHHHHHHHHGGEEGGFGGEFGHHGGHHHHHHHFHHHHGGGGGHHGGGGGEHHHHHHHHHGHHHHGHHHHHFHHHHHHHHHHHGGGGGGHHHHHHGHHGHHHHHFGCCCGGHGGGGGGH
@M02034:409:000000000-BFKT7:1:1101:6754:16050 1:N:0:28
AAAGTCGAGGTGCCTAAAGTGGCAACCCAGACTGAGAATAAGGTTGGTGGTGTAGAGCTTCCTGTAGCCGCATGGCGTTCGTACTTAAATATGGAACTAACCATTCCAATTTTCGCTGTCTCTTATACACATCTCCGAGCCCACTAGACT
+
AAAAAFBAAAAAGGFFEFF6GGGCGGHGGFHGFFGHHHHCBFFGBH22AEEFFB5DEHFBGHFHBFHGHFFEEGHGGGGGGGFHEFFGFFH4EFDDFGHFCGFHFHFFGHHFHDEGGGGGFHHH4GBGB?2GBGHBA@CG?F/F0<?FDF
@M02034:409:000000000-BFKT7:1:1101:27888:16071 1:N:0:28
AAAGTCGAGGTGCCTAAAGTGGCAACCCAGACTGGGAATATGGTTGGTGGTGTAGAGCTTCCTGTAGCCGCATGGCGTTCGTACTTAAATATGGAACTAACCATTCCAATTTTCGCTGTCTCTTATACACATCTCCGAGCCCACGAG
+
CCCCBFCBCCCCGGGGGGGGGGGGHHHGGHHGHHGFHHGGHHFAFEFEAEEF1AG5EFGF5GHGHEFBAEFEGEE1EBEFE12BGHHHBFFEBG33FGGH3?3B3BGBGGBHHDEEGG?FEHFEBFGGGBHBGFHFB<BCGA<?//<
@M02034:409:000000000-BFKT7:1:1101:27548:16074 1:N:0:28
AAAGTCGAGGTGCCTAAAGTGGCAACCCAGACTGCTACTCATGTTGGTGGTGTAGAGCTTCCTGTAGCCGCATGGCGTTCGTACTTAAATATGGAACTAACCATTCCAATTTTCGCTGTCTCTTATACACATCTCCGAGCCCACGAGACT
+
BBBBAFBBBBBBGGGGGGGFGFGHGHHGGHHGGHHHHGHHGHHGHHHGFGEFGHHHGHHHHHHHHGHFHEGEGGHFGFGEFGFEHHGHHHFHHHG3FHFFHHFHHGFFFHHHHHGEFGGFHHHHHHFGFFFFGGHGEFGGGGEEGGCGFH
@M02034:409:000000000-BFKT7:1:1101:10579:16075 1:N:0:28
AAAGTCGAGGTGCCTAAAGTGGCAACCCAGACTGAGTCGAAGGTTGGTGGTGTAGAGCTTCCTGTAGCCGCATGGCGTTCGTACTTAAATATGGAACTAACCATTCCAATTTTCGCTGTCTCTTATACACATCTCCGAGCCCACGAGACT
+
BBABBFBBBBAAGGGGGGGFGFGFFHGFFHHGHHHHGHEFGGDGGHGEFEEFFEFEGDEGHGHDFGHHHGGCFEHHEEGGFEFHHHEFHHGHHHHHGHHGGGFGHHFFHHHHHEEDEFEFHFHHHHFGEHHFHHGHGGCCGEHGGGFGGF
@M02034:409:000000000-BFKT7:1:1101:14460:16076 1:N:0:28
AAAGTCGAGGTGCCTAAAGTGGCAACCCAGACTCATCAGGGGGTTGGTGGTGTAGAGCTTCCTGTAGCCGCATGGCGTTCGTACTTAAATATGGAACTAACCATTCCAATTTTCGCTGTCTCTTATACACATCTCCGAGCCCACGAGACT
+
CCCCCFCCCBCCGGGGGGGGGGGHHHHGGHHGHGHHHHHHHGGEFFGEFEGFGEHEGDGHGHHHHGHEGEEEFGHFEEGGFEEHHHHHFHHHFHD3CGHGG0?FGHFBBFGHHGDDEFEFBGFFDGFHHHGFHGGFGCCGFGHGCCCGGH
@M02034:409:000000000-BFKT7:1:1101:24387:16083 1:N:0:28
AAAGTCGAGGTGCCTAAAGTTGCAACCCAGACTATGAAGGAGGTTGGTGGTGTAGAGCTTCCTGTAGCCGCATGGCGTTCGTACTTAAATATGGAACTAACCATTCCAATTTTCGCTGTCTCTTATACACATCTCCGAGCCCACGAGACT
+
CCCCBFCCCCCCGGGGGGGGFGHHHHHGGHHGHHHHHHHHHHGGHHGGFGEFHHHHHHHHHHHHHHHHHGGGGGHHGGGGGGHHHHHHHHHHHHFHHHHHHHHHHHGHGHHHHHGGGGGHHHHHHHHHHHHHHHHFFFCCGGHGGGGGGH
@M02034:409:000000000-BFKT7:1:1101:14475:16093 1:N:0:28
AAAGTCGAGGTGCCTAAAGTGGCAACCCAGAATCATCAGGGGGTTGGTGGTGTAGAGCTTCCTGTAGCCGCGTGGCGT
+
BAAAAFAAB@AAGGGGGFGGGGFGHHCEFDC3DDFGHBGEAE20AAA1CAEAFBF5BFGG5BFHBBD5EE//>E@//?
@M02034:409:000000000-BFKT7:1:1101:10694:16094 1:N:0:28
AAAGTCGAGGTGCCTAAAGTGGCTATGAAGCATGTTGGTGGTGTAGAGCTTCCTGTAGCCGCATGGCGTTCGTACTTAAATATGGAACTAACCATTCCAATTTTCGCTGTCTCTTATACACATCTCCGAGCCCACGAGACTCCTGAGCAT
+
BBBBBFBABBBBGGGGGGGGGGG4G455FH44DEFGEAABEGGH3F55ABFECFGAFFDDEGAEEFFEEEFEG2?FFE53BDGFE3FEF3GC1@GFH4GHHHFHBEFEDGFHFFFBFB??BFBB?33/EB/BF/FD/<CEBF<2GHH11F
@M02034:409:000000000-BFKT7:1:1101:20578:16096 1:N:0:28
AAAGTCGAGGTGCCTAAAGTGGCAACCCAGACTGGTTCGGGGGTTGGTGGTGTAGAGCTTCCTGTAGCCGCATGGCGTTCGTACTTAAATATGGAACTAACCATTCCAATTTTCGCTGTCTCTTATACACATCTCCGAGCCCACGAGACT
+
CCCCBFCCDDBBGGGGGGGGGGGHHHHGGHHGHHGGHGGGGGGEEGFEFGFF?DGDGBGHFHHHGFHDGEGEEGHAEEFGGGFAGHHFHHFHHF2?GHFHCCFGHDFG2GFHFGCGGAAGHHGGFGDGHCBHHGFFDC?CCEGECG@A.F
@M02034:409:000000000-BFKT7:1:1101:2462:16098 1:N:0:28
AAAGTCGAGGTGCCTAAAGTGGCAACCCAGACTCCTCAGCAGGTTGGTGGTGTAGAGCTTCCTGTAGCCGCATGGCGTTCGTACTTAAATATGGAACTAACCATTCCAATTTTCGCTGTCTCTTATACACATCTCCGAGCCCACGAGACT
+
AAAABFBABDABFGGGGFGGFGGHFAAFGGHGHB3BBGHHFCGGFFEGGGEFGFGDGFGGHGFGFGHFFFFGGEHFFEFGGAGHHHHHHHHHHHGHGGHGHFGHHFFGHHHGHGEEEGEHGHGHHHGGGGHGFHBGD@//CEA/CC/AAB
@M02034:409:000000000-BFKT7:1:1101:11867:16100 1:N:0:28
AAAGTCGAGGTGCCTAAAGTGGCAACCCAGACTCAGAAGCAGGTTGGTGGTGTAGAGCTTCCTGTAGCCGCATGGCGTTCGTACTTAAATATGGAACTAACCATTCCAATTTTCGCTGTCTCTTATACACATCTCCGAGCCCACGAGACT
+
BBBBBFBBBBAAGGGGGGGGGGGHHHHGFHHGGHGFFHHHCGHBFFFGGGEFAFG5FGHHFHHHFBE5FEGFFGHFGEEFFGEFHHHHHHGGGHB3FGHHGGGHFHHFHHHHHHGGGGEFHHHHHHFDGHFHGFFGA<CFG/FFCCCAFF
@M02034:409:000000000-BFKT7:1:1101:14180:16102 1:N:0:28
AAAGTCGAGGTGCCTAAAGTGGCAACCCAGACTAGTGGGGTTGTTGGTGGTGTAGAGCTTCCTGTAGCCGCATGGCGTTCGTACTTAAATATGGAACTAACCATTCCAATTTTCGCTGTCTCTTATACACATCTCCGAGCCCACGAGACT
+
CCCCBFCCBBBCGGGGGGGGGGGHHHHGGHHGH33F522A2AEEHHHEGGEFHGHFHHHHHHHHHHHHHGGGGGHHGEGGEFHHHHGGHHGHHHHGHHGGHHHHHHHHHHHHHHGGGGGGHHHHHHHHHHGGGHGHDCGFGGHGGGGGG<
@M02034:409:000000000-BFKT7:1:1101:21351:16104 1:N:0:28
AAAGTCGAGGTGCCTAAAGTGGCAACCCAGACTTCGCCTCCGGTTGGTGGTGTAGAGCTTCCTGTAGCCGCATGGCGTTCGTACTTAAATATGGAACTAACCATTCCAATTTTCGCTGTCTCTTATACACATCTCCGAGCCCACGAGACT
+
CCCCCFCCCCCCGGGGGGGGGGGHHHHGGHHGHHHGGGGGHGGFGGGGGGEFGHHHHHHHHHHHHHHHHGGEFGHHGGGGGGHHHHHHHHHHHHGGHHHHHHHHHHGHHHHHHHGGGGFFHHHHGHHHHHHHHHHHG/DFGGHGGGGGGF
@M02034:409:000000000-BFKT7:1:1101:10708:16104 1:N:0:28
AAAGTCGAGGTGCCTAAAGTGGCTATGAAGCATGTTGGTGGTGTAGAGCTTCCTGTAGCCGCATGGCGTTCGTACTTAAATATGGAACTAACCATTCCAATTTTCGCTGTCTCTTATACACATCTCCGAGCCCACG
+
BABCBFCBCCCAGGGGGGGGGGGHHHHHHHHGHHHHHGEGGGGHEHHGGGHFGHFAFFFGEEAEFFAEBEFEEFCGHFDGFFFHH3FBFBGGGGHHHGFFHGHHEEFGFGGHGHHHHFDFGFFEGGB?@CC<F//B
@M02034:409:000000000-BFKT7:1:1101:15197:16106 1:N:0:28
AAAGTCGAGGTGCCTAAAGTGGCAACCCAGACTCAGACGACTGTTGGTGGTGTAGAGCTTCCTGTAGCCGCATGGCGTTCGTACTTAAATATGGAACTAACCATTCCAATTTTCGCTGTCTCTTATACACATCTCCGAGCCCACGAGACT
+
CCCCCFCCCCBAGGGGGGGGGGGHHHHGGHHGHHHHHHGGGGGGHHHEFGEFGHGGHHHHHHHHHHHFHGGFGGHHGGGGGGHHHHGDGGFHHGHHHHH3GHHHHHGHHHHHHGEGGFGHHHHHHHGHHHGHHHHHFC@CGGHGGGGDCG
@M02034:409:000000000-BFKT7:1:1101:29344:16107 1:N:0:28
AAAGTCGAGGTGCCTAAAGTGGCAACCCAGACTGCTACGACTGTTGGTGGTGTAGAGCTTCCTGTAGCCGCATGGCGTTCGTACTTAAATATGGAACTAACCATTCCAATTTTCGCTGTCTCTTATACACATCTCCGAGCCCACGAGACT
+
BBBBBFBBBBAABGGFBGGEGGGHGGHGFHHFHHFFHHEEEEEFGHHEAEABFFHGGFHHHHHGFGHFGA>EEEHFEEEFEEGHHHHGHEFHHH3BFGFGFHFHHHHHHFHHHHE??EEBFFHHGHGHDGFHGGFF?BC<CFCFFGGEEH
@M02034:409:000000000-BFKT7:1:1101:17686:16109 1:N:0:28
AAAGTCGAGGTGCCTAAAGTGGCAACCCAGACTGAGGGTAGGGTTGGTGGTGTAGAGCTTCCTGTAGCCGCATGGCGTTCGTACTTAAATATGGAACTAACCATTCCAATTTTCGCTGTCTCTTATACACATCTCCGAGCCCACGAGACT
+
AABA>FBABBAAGGGGGGGGGGGGHHHGGHHGHHHGGGGHGGGHGEGEFEBFHFHGHHHHHHHHGHHHGGGGGGHHGGGGGGHHHHHFHHHHHHGHFBGBFHEHHGHHHHGHHFEGECEGGFHHHHGHHBGHHEFHGCFGCFFCCFGGGF
@M02034:409:000000000-BFKT7:1:1101:23402:16110 1:N:0:28
AAAGTCGAGGTGCCTAAAGTGGCAACCCAGACTCAGACGACGGTTGGTGGTGTAGAGCTTCCTGTAGCCGCATGGCGTTCGTACTTAAATATGGAACTAACCATTCCAATTTTCGCTGTCTCTTATACCCATCTCCGAGCCCACGAGACT
+
BAABAFBBDBAAGGGB4FGFFGGGHHHGGHHGHGCHHCGG2AEECE0AFEEEA35GFHHHHHHHH5FGGGG/EEHHGGGGGE1GGG4EFHGHFHGHFHGFHHFHFFFFDF3GFFGD?GGFHFEG1@BF2@<GFG@FD/<</F/F-@<.>G
@M02034:409:000000000-BFKT7:1:1101:24554:16115 1:N:0:28
AAAGTCGAGGTGCCTAAAGTGGCAACCCAGACTGATG
+
CCCCCFCCCCCCGGGGGGGGGGGGHHHGGHHDGH355
@M02034:409:000000000-BFKT7:1:1101:10034:16122 1:N:0:28
AAAGTCGAGGTGCCTAAAGTGGCAACCCAGACTAATAGTAAGGTTGGTGGTGTAGAGCTTCCTGTAGCCGCATGGCGTTCGTACTTAAATATGGAACTAACCATTCCAATTTTCGCTGTCTCTTATACACATCTCCGAGCCCACGAGACT
+
CCCDCFDBCCDCGGGGGGGGGGGHHHHGGHHGHHHHHHHHHHHHHHGEFGFFHHHHHHHHHHHHGHHHHGGGGGHHGGGGGGHHHHHGHHHHHHHGHHGGHHGHHHHHHHHHHHGGGGGHGHHHHHGHFHEHHHHHFGGFGGHGGGGGGH
@M02034:409:000000000-BFKT7:1:1101:12121:16122 1:N:0:28
AAAGTCGAGGTGCCTAAAGTGGCAACCCAGACTAATAATAATGTTG
+
CCCCCFCCCCBCGGGGGGGFGGGGHHHGGHH23B3D5FE55FGH5G
@M02034:409:000000000-BFKT7:1:1101:18588:16128 1:N:0:28
AAAGTCGAGGTGCCTAAAGTGGCAACCCAGACTTCTAATCAGGTTG
+
CCDDCFCCCCCCGGGGGGGGGGGHHHHGGH22F55D55D353BF3F
@M02034:409:000000000-BFKT7:1:1101:17688:16129 1:N:0:28
AAAGTCGAGGTGCCTAAAGTGGCAACCCAGACTGAGGGTAGGGTTGGTGGTGTAGAGCTTCCTGTAGCCGCATGGCGTTCGTACTTAAATATGGAACTAACCATTCCAATTTTCGCTGTCTCTTATACACATCTCCGAGCCCACGAGACT
+
CCCCCFCACCBBGGGGGGGGGGGGHHHGGHHGHHHHGGEFGDGGGGGGFGFFGHHHHHHHHHHGHFHHHGGGGGHHGGGGGGGHHHHHHHHHHHFFHHHHHHHHGHGHEGHHHHGGGGGGHGHHHHHHGHFHHHHHGBFCGGHGGGGGGH
@M02034:409:000000000-BFKT7:1:1101:23976:16130 1:N:0:28
AAAGTCGAGGTGCCTAAAGTGGCAACCCAGACTAATATGAATGTTGGTGGTGTAGAGCTTCCTGTAGCCGCATGGCGTTCGTACTTAAATATGGAACTAACCATTCCAATTTTCGCTGTCTCTTATACACATCTCCGAGCCCACGAGACT
+
BBBBAFBBBBBBGGGGGGGFGGGHFGHGGHHGHHHHHHHHHHHGHHHEFGEFHFHFHHHHHHHHHHHGHGGGGGHGGEGGEEHHHHHHHHHHHHHHHHGHHHHHHHHGHHHHHHGGGGGGHHHHHGHHGHHHHHFHGDGDGGHGGGGGGH
@M02034:409:000000000-BFKT7:1:1101:5499:16132 1:N:0:28
AAAGTCGAGGTGCCTAAAGTGGCAACCCAGACTCCGCCTAATGTTGGTGGTGTAGAGCTTCCTGTAGCCGCATGGCGTTCGTACTTAAATATGGAACTAACCATTCCAATTTTCGCTGTCTCTTATACACATCTCCGAGCCCACGAGACT
+
BBBBBFABBBBBGGGGGGGGGGGFFHGGGHHGHHHGGGGGHHF5GFEGGGEFHHHFHHHHHHHHHHHHHGGGGGHHGEGGGGEHHHHGHGGHHFGGFHHGHFBHGHHHHGHHHHGGG?AGFHHH3FDHGGEGFFFGDG@?DFHGGGGCD<
@M02034:409:000000000-BFKT7:1:1101:10177:16133 1:N:0:28
AAAGTCGAGGTGCCTAAAGTGGCAACCCAGACTTCT
+
CCCCBFCDDDBBGGGGGGGGGGGHHHHGGHHGHC55
@M02034:409:000000000-BFKT7:1:1101:6543:16134 1:N:0:28
AAAGTCGAGGTGCCTAAAGTGGCAACCCAGACTAAGAATACTGTTGGTGGTGTAGAGCTTCCTGTAGCCGCATGGCGTTCGTACTTAAATATGGAACTAACCATTCCAATTTTCGCTGTCTCTTATACACATCTCCGAGCCCACGAGACT
+
A@AB?FBBBB>AGGGFGGGFGFFFHHGGGHHGHGHHHHHHHHGFGHHEFEBAFGHFHFHHHHHDFHHFFEEAFFHHGEGGGGHHHHDFHGGHHHFGEHFFCHGHHHFHHHHHHHFGGGGFHGGHHGGGGFDFFHFGD/B<CGHGGGCG?F
@M02034:409:000000000-BFKT7:1:1101:12022:16134 1:N:0:28
AAAGTCGAGGTGCCTAAAGTGGCAACCCAGACTACTAATAATGTTGGTGGTGTAGAGCTTCCTGTAGCCGCATGGCGTTCGTACTTAAATATGGAACTAACCATTCCAATTTTCGCTGTCTCTTATACACATCTCCG
+
CCCCCFCCCCBCGGGGGGGGGGGHHHHGGHHGHHHGHFGAEGHHFF2AAEFC13FABDAA5GGGFBE5BAEAEEF1>?>FEE21FGH3DGHFGF3@FCHHB?3BD4G4EG?GE4EEFA???FFFBE??EEGCGHH2A
@M02034:409:000000000-BFKT7:1:1101:4991:16138 1:N:0:28
AAAGTCGAGGTGCCTAAAGTGGCAACCCAGACTTCTCCTAGGGTTGGTGGTGTAGAGCTTCCTGTAGCCGCATGGCGTTCGTACTTAAATATGGAACTAACCATTCCAATTTTCGCTGTCTCTTATACACATCTCCGAGCCCACGAGACT
+
AB?>ADABBBABGGGGGGGGGFGFGHHAEHEFHFDGBFEGGGDHHGGFG?EFG3F5FBAGFFHHGBEFDEC0EEHFGEFFEEBFGHGHHFGHHF3FF3GHFE?GFHH4FF?GG4EEEE/FFHGD3?FDFFB?FGHEC?CFGEEFGGGGGF
@M02034:409:000000000-BFKT7:1:1101:8256:16141 1:N:0:28
AAAGTCGAGGTGCCTAAAGTGGCAACCCAGACTACGACGAATGTTGGTGGTGTAGAGCTTCCTGTAACCGCATGGCGTTCGTACTTAAATATGGAACTAACCATTCCAATTTTCGCTGTCTCTTATACACATCTCCGAGCCCACGAGCCT
+
BBBBBFBABDBBGGGFGGFGGGGHHHHGGHHGHFHGGGGGEGHHGHHGCFEEFEHFFFGHHHFGFG5DGEFEEGHGGGGGF?EGGHGGHHHHHFD3GHGHFGBFHHHFFFFHHHGGGG?GFHHHFH?3B2BFFFF2C@GGCGHF?/>->F
@M02034:409:000000000-BFKT7:1:1101:20396:16143 1:N:0:28
AAAGTCGAGGTGCCTAAAGTGGCAACCCAGACTGTTCCTCCGGTTGGTGGTGTAGAGCTTCCTGTAGCCGCATGGCGTTCGTACTTAAATATGGAACTAACCATTCCAATTTTCGCTGTCTCTTATACACATCTCCGAGCCCACGAGACT
+
BCCCCFCCCCBCGGGGGGGFGGGHGHHGGHGGHHHHHHHHHGGEFGGGGGEFGHHGHHHHHHHHHFHGHGGGGGHHGGGGGFHHHHHHHHHHHHFFFGHGHHHHHHHHHHHHHHGGGGGHHHHHHHHHHHFHHHHHFCGCGGHGGGGGGG
@M02034:409:000000000-BFKT7:1:1101:11124:16152 1:N:0:28
AAAGTCGAGGTGCCTAAAGTGGCAACCCAGACTCAGCATGGGGTTGGTGGTGTAGAGCTTCCTGTAGCCGCATGGCGTTCGTACTTAAATATGGAACTAACCATTCCAATTTTCGCTGTCTCTTATACACATCTCCGAGCCCACGAGACT
+
CCCBBFCCCCBBGGGGGGGGGGGHHHHGGHHGHHHHHHHHHHGGGGGGGGFFHHHHHHHHHHHHHHHHHGGGGGHHGEGGGGHHHHHEHHGHHHGHHHHHHHHHHHHGHHHHHHGGGGGHHHHHGHHHHHHHHHHHECGGGGHGGGGGGH
@M02034:409:000000000-BFKT7:1:1101:18700:16155 1:N:0:28
AAAGTCGAGGTGCCTAAAGTGGCAACCCAGACTGAGAATGATGTTGGTGGTGTAGAGCTTCCTGTAGCCGCATGGCGTTCGTACTTAAATATGGAACTAACCATTCCAATTTTCGCTGTCTCTTATACACATCTCCGAGCCCACGAGACT
+
BBBBBFBBBBBBGGGGGGGGGGGHGHHGGHHGHGFFEFHHHHHHHGHEFGEFGGHGHHHHHHHHHHHHHGGEEGHHGGGGGFHHHHGFHHFHHHFFHHHHHHHHHHHGHHHHHHGGGGGHHHHHFFHHGEHFFHHDG?DGGGHGGGGGGD
@M02034:409:000000000-BFKT7:1:1101:17985:16162 1:N:0:28
AAAGTCGAGGTGCCTAAAGTGGCAACCCAGACTGAGCGTACGGTTGGTGGTGTAGAGCTTCCTGTAGCCGCATGGCGTTCGTACTTAAATATGGAACTAACCATTCCAATTTTCGCTGTCTCTTATACACATCTCCGAGCCCACGAGACT
+
BCCCBFCCCCBCGGGGGGGGGGGHHHHGGHHGHHHHHGGEEGGGGGGGFGEFHHHHGHHHHHHHHHHHHGGGGGHHGGGGGGHHHHHHHHHHHHHHHHHGHHGHHHHHHHHHHHGGGGDFHHHHGHGHFGGHGHHHFFGGGGHGGGGGGG
@M02034:409:000000000-BFKT7:1:1101:6483:16164 1:N:0:28
AAAGTCGAGGTGCCTAAAGTGGCAACCCAGACTACTAATACGGTTGGTGGTGTAGAGCTTCCTGTAGCCGCATGGCGTTCGTACTTAAATATGGAACTAACCATTCCAATTTTCGCTGTCTCTTATACACATTCCGAGCCCACGAGACTC
+
BAABAFBBBBABGGGGGGGGGGGHHHHGGHHGHHHHHHHHHHGHGGGGFGAFGFHHHHHHHHHHHHHHHGGGGGHHGGGGGGHHHHGGHHHHHFGHHHHGHHGHHHGHHHHHHHGGGGFHHHHHHHHHHHECHHHG/CFBFHGGFCD?FG
@M02034:409:000000000-BFKT7:1:1101:8815:16166 1:N:0:28
AAAGTCGAGGTGCCTAAAGTGGCAACCCAGACTCAGAATCCGGTTGGTGGTGTAGAGCTTCCTGTAGCCGCATGGCGTTCGTACTTAAATATGGAACTAACCATTCCAATTTTCGCTGTCTCTTAACACATCTCCGAGCCCACGAGACTC
+
ABBCAFCCCCCCGGGGGGGGGGGHHHHGGHHGHHHHHHHHHGGGFGGEFFFFGFHEHFFHHHHHHHHFFGGGGGHGGGGGGGHHHHHHGHHHHHDDGHHHFGFHHHHGHHHHHHGGGGEGHHHHHHFHHHFHHHHGGGGFGHGGCGGGHH
@M02034:409:000000000-BFKT7:1:1101:10978:16166 1:N:0:28
AAAGTCGAGGTGCCTAAAGTGGCAACCCAGACTATGGGTGGTGTGGAGCTTCCTGTAGCCGCCTGGCGTTCGTACTTCCATATGGAACTAACCATTCCAATTTTCGCTGTCTCTT
+
AAAAAFAAD1>>1GDEG1EFGGGCHGHGGHHFHGHF1FBECFGHGG1FFEHHFF1G2FHFEA/BFAFEGGGGF0/FG11BB2F2G1B@E11B01BGHHBFBGHBGG?EE/FGFGF
@M02034:409:000000000-BFKT7:1:1101:6602:16167 1:N:0:28
AAAGTCGAGGTGCCTAAAGTGGCAACCCAGCTTGTTAATGGTGTAGAGCTTCCTG
+
AAAA>DA1AD>>AFFGFFGB1BAGAGCEFEAGHFHHGEBA1DFA1F2GAAG1G1B
@M02034:409:000000000-BFKT7:1:1101:10958:16173 1:N:0:28
AAAGTCGAGGTGCCTAAAGTGGCAACCCAGACGGTGGGTGGGGTGGAGCTTCCTGTAGCCGCATGGCGTTCGTACTTAAATATGGAACTAACCATTCCAATTTTCGCTGTCTCTTATACACATCTCCGAGCCCACGAGACTC
+
BBCCAFCCCCABGGGGGGGGGGGHHHHGGH2F22B2EEE2E0AE0EHHHHHHHHHHHHHHGGGGGHHGGGGGGHHHHHHHHHHHHGHHHHHHHHHHHHHHHHHHHGGGGGHHHHHHHHHHHHHHHHHGGGGGGHGGCGGG1F
@M02034:409:000000000-BFKT7:1:1101:17844:16185 1:N:0:28
AAAGTCGAGGTGCCTAAAGTGGCAACCCAGACTTCTGCGCAGGTTGGTGGTGTAGAGCTTCCTGTAGCCGCATGGCGTTCGTACTTAAATATGGAACTAACCATTCCAATTTTCGCTGTCTCTTATACACATCTCCGAGC
+
CCDDCFCCBCBCGGGGGGGGGGGHHHHGGHHGHHGFHFF?AEGHFGEAA1FCBAF5DAGG5FGEB5D5@EG0EEG1>?>EE>21?FGE@FH4B?33BFHH303BF?F4BGGHG4EAEE?B3FF?3BFBHBFFGFHBB//B
@M02034:409:000000000-BFKT7:1:1101:7340:16186 1:N:0:28
AAAGTCGAGGTGCCTAAAGTGGCAACCCAGACTTCGCCGAAGGTTG
+
CCCCCFCCCCCCGGGGGGGFGGGHHHHGGHHGHFEF22A22AFHBG
@M02034:409:000000000-BFKT7:1:1101:4419:16189 1:N:0:28
AAAGTCGAGGTGCCTAAAGTGGCAACCCAGACTACGAGTCCGGTTGGTGGTGTAGAGCTTCCTGTAGCCGCATGGCGTTCGTACTTAAATATGGAACTAACCATTCCAATTTTCGCTGTCTCTTATACACATCTCCGAGCCCACGAGACT
+
BBBABFBBBBABGGGGGGGFGFGFHHHGGHHGHHHGGGGHHGGGGGGEGGEFHFGFGGHHHHHGHHHHHFE@EFHHGGGGFEGHHHFGHHHHHEGHGHHHHHHHHHHHHHHHHHGGGGGGHHHHHHGDHHFHGHHEECGGGEGGG?FGFG
@M02034:409:000000000-BFKT7:1:1101:20245:16189 1:N:0:28
AAAGTCGAGGTGCCTAAAGTGGCAACCCAGACTCCGAATAAGGTTGGTGGTGTAGAGCTTCCTGTAGCCGCATGGCGTTCGTACTTAAATATGGAACTAACCATTCCAATTTTCGCTGTCTCTTATACACATCTCCGAGCCCACGAGACT
+
BBBCBFCCCCBBGGGGGGGFGGGGHHHGGHHGHHHGGGGGHHGDGHGGGGEFGFGFGFHHHHHHHHHFHGGEGGHHFFEGGGHHHHFFHHHHHHHGHGEHHFFHHHHGHHHHHHGGGGGGGFHHHHHHHHHGHHHHGCFCGGHGGFGGGE
@M02034:409:000000000-BFKT7:1:1101:17897:16195 1:N:0:28
AAAGTCGAGGTGCCTAAAGTGGCAACCCAGACTACTCCTACTGTTGGTGGTGTAGAGCTTCCTGTAGCCGCATGGCGTTCGTACTTAAATATGGAACTAACCATTCCAATTTTCGCTGTCTCTTATACACATCTCCGAGCCCACGAGACT
+
CCCCCFCCCCACGGGGGGGGGGGHHHHGGHHGHHFHHHHHHHHHHHHEFGEFGFGFGDFHHHHHHHHHHGGFGGHFFEFAEEFHHHHGHFFHHHFHHHHGGCGHGHGGHHFHHGFGGGFFFFHFFFFGFHDBGHHFGCGGGGHGGGGGGH
@M02034:409:000000000-BFKT7:1:1101:24200:16197 1:N:0:28
AAAGTCGAGGTGCCTAAAGTGGCAACCCTGACTAGTAATAAGGTTGGTGGTGTAGAGCTTCCTGTAGCCGCATGGCGTTCGTACTTAAATATGGAACTAACCATTCCAATTTTCGCTGTCTCTTATACACATCTCCGAGCCCACGAGACT
+
AA?>ADABBBAAFGGGGGGGGFEFGHHAGFGHCHBGFHFFBEFFEAEFGFEFGHHDGHFFFGHFFFGHHGGGGGHHGGGGEGFHHHHBFHHHHHGFHHHHHHHHFHFHFGGHFGGGGDEFFFHHHHFFEGDHHDFHGB@CCGHA@BCAED
@M02034:409:000000000-BFKT7:1:1101:26332:16198 1:N:0:28
AAAGTCGAGGTGCCTAAAGTGGCAACCCAGACTGGGATTCAGGTTGGTGGTGTAGAGCTTCCTGTAGCCGCATGGCGTTCGTACTTAAATATGGAACTAACCATTCCAATTTTCGCTGTCTCTTATACACATCTCCGAGCCCACGAGACT
+
CCCCCFCBCCCBGGGGGGGGGGGHHHHGGHHGHHHGGBGHHHHFGHGGFFEFGHHFHHHHGHHHHGHHGGGGGGHHGGGGGGGHHHHHHHHHHHFFFHHHGGGHHHHHHHHHHHGGGGGGHGHHHHHHHGHHHHHHGCGGGGHGGGGGGF
@M02034:409:000000000-BFKT7:1:1101:24857:16206 1:N:0:28
AAAGTCGAGGTGCCTAAAGTGGCAACCCAGACTACTAAGCAGGTTGGTGGTGTAGAGCTTCCTGTAGCCGCATGGCGTTCGTACTTAAATATGGAACTAACCATTCCAATTTTCGCTGTCTCTTATACACATCTCCGAGCCCCGAGACTC
+
CBCCCFBBCCABFGGGGGGGGGGHHHHGGHHGHGHHHHHHHHHHHGGEGGGFHGHHHHHHGHHHHHHHHGGGGGHHGEGGFEHHHHHGHHHHHHHHHHGGGHGHHHHHHHHHHFGFGGGHFHHHHHHHFGFHHHHBC@GFCGGGGGGGGF
@M02034:409:000000000-BFKT7:1:1101:21807:16215 1:N:0:28
AAAGTCGAGGTGCCTAAAGTGGCAACCCAGACTGGTAATCATGTTGGTGGTGTAGAGCTTCCTGTAGCCGCATGGCGTTCGTACTTAAATATGGAACTAACCATTCCAATTTTCGCTGTCTCTTATACACATCTCCGAGCCCACGAGACT
+
CCCCCFCCCCBCGGGGGGGGGGGHHHHGGHHGHHHGHHHHHHHHHHHEFGEFGHHFHHHHHHHHHHHHHGGGGFHGGGGGGGHHHHHHHHHHHHFHGHHGHHHHHHHHHHHHHHGGGGGHHHHHFHHHGHHHHHHHGCGGGGHGGGGGGH
@M02034:409:000000000-BFKT7:1:1101:4350:16220 1:N:0:28
AAAGTCGAGGTGCCTAAAGTGGCAACCCAGACTAATAATAAGGTTGGTGGTGTAGAGCTTCCTGTAGCCGCATGGCGTTCGTACTTAAATATGGAACTAACCATTCCAATTTTCGCTGTCTCTTATACACATCTCCGAGCCCACGAGACT
+
CCCCBFCBCCBCGGGGGGGGGGGHHHHGGHHGHHHHHHHHHHHGHHGGFGEFHHHGHHHHGHHHGHHHHGGGGGHHGGGGGGHHHHHGHHGHHHGHGHHFHHGHHHHHHHHHHHGGGGGHHHHHHHHHGHGHHHGHGCGGGGHGGGGGFG
@M02034:409:000000000-BFKT7:1:1101:15795:16220 1:N:0:28
AAAGTCGAGGTGCCTAAAGTGGCAACCCAGACTGTGCAGACGGTTGGTGGTGTAGAGCTTCCTGTAGCCGCATGGCGTTCGTACTTAAATATGGAACTAACCATTCCAATTTTCGCTGTCTCTTATACACATCTCCGAGCCCACGAGACT
+
A>AAAFBABBAAGGGCFEFBGGFHHEBEFGGGHHHHHHHHGGGBFFFGGGBF1FGEGGFHHFGEFFHGFEEEFGGGFEEFE1EHHFFFHHFHHG3B?FDGBGBGF4DDGFGFFEEEEG/3?3FHDHBFBF2CB3F2?/>/B/F/<@DD/F
@M02034:409:000000000-BFKT7:1:1101:13025:16224 1:N:0:28
AAAGTCGAGGTGCCTAAAGTGGCAACCCAGACTAAGAATCAGGTTGGTGGTGTAGAGCTTCCTGTAGCCGCATGGCGTTCGTACTTAAATATGGAACTAACCATTCCAATTTTCGCTGTCTCTTATACACATCTCCGAGCCCACGAGACT
+
CBCCCFCCCCCCGGGGGGGGGGGHHHHGGHHGHHHHHHHGHHHHHHGFGGEFGHHFHHHHHHHHHHHHHGGEGGHGGFGGGGHHHHHHHHGGHHFHFHHHHEHHHHHHFHHHHHGFGGGHHGHHGHHGFHFHHHGFGGGGGGHGGFGGGH
@M02034:409:000000000-BFKT7:1:1101:21679:16225 1:N:0:28
AAAGTCGAGGTGCCTAAAGTGGCAACCCAGACTACGCATCAGGTTGGTGGTGTAGAGCTTCCTGTAGCCGCATGGCGTTCGTACTTAAATATGGAACTAACCATTCCAATTTTCGCTGTCTCTTATACACATCTCCGAGCCCACGAGACT
+
ABBBBFCCCCBBGGGGGGGGGGGFGGHGGHGGHHHGGGGGHGHDGHGEFGBFFFHFHHHHHHHFGFHFGEEEGGHGEFGGEFHHHHGGHHHHHHHHHHGHHHHHHHGGHHHHHHGGGGGHHHHHHHHHGBFHHHHFECGDGGHGGGGGGH
@M02034:409:000000000-BFKT7:1:1101:8422:16225 1:N:0:28
AAAGTCGAGGTGCCTAAAGTGGCAACCCAGACTGGTTGTGGGGTTGGTGGTGTAGAGCTTCCTGTAGCCGCATGGCGTTCGTACTTAAATATGGAACTAACCATTCCAATTTTCGCTGTCTCTTATACACATCTCCGAGCCCACGAGACT
+
BBCCAFBBBCABGGGGGGGGGGGGHHHGGHGGHHHHHGGGGGGGGGGGGGEFHFHGHHHHHHHHHHHGHGGGGGHGGGGGGECHHGFFFHFHHHEGFHGHHHGHHGFGHHHHHHGGGDDGHHHHHHEFFGHHFGGHGGGGGEGGGGGGGF
@M02034:409:000000000-BFKT7:1:1101:15325:16226 1:N:0:28
AAAGTCGAGGTGCCTATAGTGGCAACCCAGACTCAGAATCAGGTTGGTGGTGTAGAGCTTCCTGTAGCCGCATGGCGTTCGTACTTAAATATGGAACTAACCATTCCAATTTTCGCTGTCTCTTATACACATCTCCGAGCCCACGAGACT
+
CCCCCFCCCCABGGGG5FGGGGGHHHHGGHHGHHHHHHHHHHHHHHGEFGEFHHHGHHHHHHHHGHHHHGGGGGHHGGGGGGHHHHHHHGHHHHHHGHHGHHGHHHHHHHHHHHGGGGGHHHHHHHGHHHGHHHGHGFD?CGHGGGGGGG
@M02034:409:000000000-BFKT7:1:1101:3364:16228 1:N:0:28
AAAGTCGAGGTGCCTAAAGTGGCAACCCAGACTGAGAAGCATGTTGGTGGTGTAGTGC
+
BABBBFBABBBBGGGGGGGGGGGHGHHGGHHGFG3A5D333DGA5G2A22B113D535
@M02034:409:000000000-BFKT7:1:1101:14978:16229 1:N:0:28
AAAGTCGAGGTGCCTAAAGTGGCAACCCAGACTATGAGGTCTGTTGGTGGTGTAGAGCTTCCTGTAGCCGCATGGCGTTCGTACTTAAATATGGAACTAACCATTCCAATTTTCGCTGT
+
AAAA>D?A3DA4EGFDCBA6BBFGFC4AFHHCHGHAFF33BDGFBACAF21BEFGEGGF3BGBGG5GDFAEE?EAFEE/FAEFHEF43FF4FF3B@BEE3@F?334B?4BFF44>D/EE
@M02034:409:000000000-BFKT7:1:1101:22933:16230 1:N:0:28
AAAGTCGAGGTGCCTAAAGTGGCAACCCAGACTGTTTCGGGTGTAAGTCTTCCTGTAGCCGCATGGCGTTCGTACTTAAATATGGAACTAACCATTCCAATTTTCGCTGTCTCTTATACACATCTCCGAGCCCACGAGACTCCTGAGCAT
+
BBBBBFCCCCCCGGGGGGGGGGGHHHHGGHHGHHHHFHGGGHGGFHHHGHHGGHGGFFGAEE?EEHFG1EFGGEEGHH3FGGGFF3BFHDHFEHHGH4FGEGGHEEGFGGHHFHFGHG?FFGFEGGHFFFCCFCGF<BEDFHGDHGHEDF
@M02034:409:000000000-BFKT7:1:1101:28714:16232 1:N:0:28
AAATCGAGGTGCCTAAAGTGGCAACCCAGACTCAGAATAAGGTTGGTGGTGTAGAGCTTCCTGTAGCCGCATGGCGTTCGTACTTAAATATGGAACTAACCATTCCAATTTTCGCTGCTCTTATACACATCTCCGAGCCCACGAGACTCC
+
CCBCCCFADAAFGGGGGGGGGGHHHHGGHHGHHHHHHHHGHHHHFGEGGEFGHHGHHHGHHGHHFHHHGGGGGHHFGGGGGGFHHFFGHHHHHFHFGFFFFFGHHHHHGHHHHGGGGGHHHHGHGGFHGHHHGHGCGGGGHGGG?DFHHG
@M02034:409:000000000-BFKT7:1:1101:13788:16236 1:N:0:28
AAAGTCGAGGTGCCTAAAGTGGCAACCCAGACTGGGGTGGGGGTTGGTGGTGTAGAGCTTCCTGTAGCCGCATGGCGTTCGTACTTAAATATGGAACTAACCATTCCAATTTTCGCTGTCTCTTATACACATCTCCGAGCCCACGAGACT
+
CBCCCFCBCCCCGGGGGGGGGGGHHHHGGHHGHHHHGBEFGGGEFGGEFGFFHHHHHHHHHHHHHHHHHGGGGGHHGGGGGGFFHHGHHHHHHHGHGHHGHHGHHHGHHHHHHHGGGGGGHHHHHHHHHHFHHHHHGFGDGGHGGGGGGH
@M02034:409:000000000-BFKT7:1:1101:11814:16237 1:N:0:28
AAAGTCGAGGTGCCTAAAGTGGCAACCCAGACTGGGGGGTGTGTTGGTGGTGTAGAGCTTCCTGTAGCCGCATGGCGTTCGTACTTAAATATGGAACTAACCATTCCAATTTTCGCTGTCTCTTATACACATCTCGAGCCCACGAGACT
+
BBBBBFBBBBABGGGGGGGAGGGHHHHGDHHGH3GHGGG/EDDHHHFCFGFFGGHHHHGHHHHFGHHHHGGGGGHFGDCGGD/GHHHHHGGHHHBFFHGHHHHHHHGGHHHHHHGGGGDBFFFFBFBFB0BGGGGG;9EGE.9?>-D9:
@M02034:409:000000000-BFKT7:1:1101:17148:16252 1:N:0:28
AAAGTCGAGGTGCCTAAAGTGGCAACCCAGGTGGTTGGTG
+
BCCCCFCCCCCCGGGGFGGGGGGHHHH22A2B32E2EA2B
@M02034:409:000000000-BFKT7:1:1101:7404:16255 1:N:0:28
AAAGTCGAGGTGCCTAAAGTGGCAACCCAGACTGGGGGGAAGGTTGGTGGTGTAGAGCTTCCTGTAGCCGCATGGCGTTCGTACTTAAATATGGAACTAACCATTCCAATTTTCGCTGTCTCTTATACACATCTCCGAGCCCACGAGACT
+
AAABBFBBD?ABGGGGFGGGGGEBFGFGGHHGHCHHGGGGGGFFGHFGGGGFGHHHHHHHHFHHHFHHHGGDGGHFG.@FGDGHHHHHHHDFFFHGFFF0CHBGHFFBBGGGHHGDGGGGGFGG0FFGBFBFGGGGGAA?@EEGAFCAFF
@M02034:409:000000000-BFKT7:1:1101:12000:16260 1:N:0:28
AAAGTCGAGGTGCCTAAAGTGGCAACCCAGACTTCGAAGAATGTTGGTGGTGTAGAGCTTCCTGTAGCCGCATGGCGTTCGTACTTAAATATGGAACTAACCATTCCAATTTTCGCTGTCTCTTATACACATCTCGAGCCCACGAGACTC
+
CCCCBFCCCBAAGGGGGGGFGGGHHHHGGHHGHHHGHHGGHHHHHHHGFGEFGHHGGHHHHHHHHHHHHGGGGGHHGGGGGGHHHHHHHHGHHHHHFHGHHHGHHHHHHHHHHDE/?FF3GBHHGHF3FG2C2D3GCBFGEHEFDCAAFF
@M02034:409:000000000-BFKT7:1:1101:14273:16262 1:N:0:28
AAAGTCGAGGTGCCTAAAGTGGCAACCCAGACTCTGGCGGGGGTTGGTGGTGTAGAGCTTCCTGTAGCCGCATGGCGTTCGTA
+
AAAAAFBBBB>AGGGGGGGGGDFFHFHGFHHFGHHHGHECCCEEGGG1?E??F3?3FBBGHGHFFGFBFE@>DDHCD/BFD/<
@M02034:409:000000000-BFKT7:1:1101:7388:16270 1:N:0:28
AAAGTCGAGGTGCCTAAAGTGGCAACCCAGACTAATAATCAGGTTGGTGGTGTAGAGCTTCCTGTAGCCGCATGGCGTTCGTACTTAAATATGGAACTAACCATTCCAATTTTCGCTGTCTCTTATACACATCTCCG
+
AAABAFBBBBBBGGGGGGGGFFGHHHHEFDEGHHHHGHHHHHFGGHGGGGEFGHHHHHGHGHHHHHGHHGGEEGGHGGGGGGHHHHFGHHHHHGHHGGFFGHFHHHGHGHHHHHGGGFGHHGHHDFB?FGGHGDBDD
@M02034:409:000000000-BFKT7:1:1101:7406:16273 1:N:0:28
AAAGTCGAGGTGCCTAAAGTGGCAACCCAGACT
+
BCCCCFCCCCCCGGGGGGGGGGGHHHHGGHHGH
@M02034:409:000000000-BFKT7:1:1101:28966:16277 1:N:0:28
AAAGTCGAGGTGCCTAAAGTGGCAACCCAGACTAAGAATAATGTTGGTGGTGTAGAGCTTCCTGTAGCCGCATGGCGTTCGTACTTAAATATGGAACTAACCATTCCAATTTTCGCTGTCTCTTATACACATCTCCGAGCCCACGAGACT
+
BCCAAFBBCCABFGGGGGGFGGGHHHHGGHHGHHHHGHHFDFHFGHHEFEBFFGHHGHHHHHHFFGGGGEEEEFHGEFGGGGHHHHFFHHGHHG3GEGGGHHHHHHFHHHHHHHGEGGGFHHHHHHGGFHFHFHFHGCG@FGHGGCGGGF
@M02034:409:000000000-BFKT7:1:1101:21183:16277 1:N:0:28
AAAGTCGAGGTGCCTAAAGTGGCAACCCAGACTCCTACGACTGTTGGTGGTGTAGAGCTTCCTGTAGCCGCATGGCGTTCGTACTTAAATATGGAACTAACCATTCCAATTTTCGCTGTCTCTTATACACATCTCCG
+
AAAAAFABBA>AGGGGFFGFEBFCGHHGGD2AGBGFGFDE?EGFHHEEFGGFAFF5F5B35BBGGHGF3EE0E>AFCGGGGEFHFEFBGH4@BB3BGFHF303BF44F4GFGFDECG?EGFFHFHF222BG11BD1A
@M02034:409:000000000-BFKT7:1:1101:12808:16277 1:N:0:28
AAAGTCGAGGTGCCTAAAGTGGCAACCCAGACTAATAATAAGGTTGGTGGTGTAGAGCTTCCTGTAGCCGCATGGCGTTCGTACTTAAATATGGAACTAACCATTCCAATTTTCGCTGTCTCTTATACACATCTCCGAGCCCACGAGACT
+
BBBCBFCCCCBCGGGGGGGGGGGHHHHGGHHGHHHHGHHGHHGHHHGGFGEFGFHFGHHHHHHHHHHHHEEEGGHHGGGGGFHHHHHHHHGHHHGGGHHHHHGHHHHGHHHHHHGGGGFHHHHHGHGFFFHHHHHFF@GGGGHGGGGGGH
@M02034:409:000000000-BFKT7:1:1101:17742:16289 1:N:0:28
AAAGTCGAGGTGCCTAAAGTGGCAACCCAGACTAAGAAGGATGTTGGTGGTGTAGAGCTTCCTGTAGCCGCATGGCGTTCGTACTTAAATATGGAACTAACCATTCCAATTTTCGCTGTCTCTTATACACATCTCCGAGCCCACGAGACT
+
CCCCCFDCCCBBGGGGGGGGGGGHHHHGGHHGHHHHHHHHHHHHHHHGGGEFHHHGHHHHHHHHGHHHHGGGGGHHGGGGGGHHHHHHHHGHHHGFHHHHHHHHHHGHHHHHHGGGGGGHHHHHHHHHGHHHHHHHFCGCGGHGGGGGGH
@M02034:409:000000000-BFKT7:1:1101:18074:16295 1:N:0:28
AAAGTCGAGGTGCCTAAAGTGGCAACCCAGACTGGGCAGGGGGTTGGTGGTGTAGAGCTTCCTGTAGCCGCATGGCGTTCGTACTTAAATATGGAACTAACCATTCCAATTTTCGCTGTCTCTTATACACATCTCCGAGCCCACGAGACT
+
CCCCCFCCCCCBGGGGGGGGGGGHHHHGGHHGHHHHHHGGFGGEGGGGFGEFGHHGHHHHHHHHHHHHHGGGGGHHGGGGGGHHHHHHHHHHHGFHFHHHHHHHGHHHHHHHHHGGGGGGHHHHHHHHHHGHHHHGGGGGGGHGGGGGGH
@M02034:409:000000000-BFKT7:1:1101:3883:16308 1:N:0:28
AAAGTCGAGGTGCCTAAAGTGGCAACCCAGACTACT
+
CCCCCFCCCCCCGGGGGGGGGGGHHHHGGHHGH335
@M02034:409:000000000-BFKT7:1:1101:10099:16309 1:N:0:28
AAAGTCGAGGTGCCTAAAGTGGCAACCCAGACTGGTAGTCAGGTTGGTGGTGTAGAGCTTCCTGTAGCCGCATGGCGTTCGTACTTAAATATGGAACTAACCATTCCAATTTTCGCTGTCTCTTATACACATCTCCGAGCCCACGAGACT
+
A@AB>DAAD>AAFGGFEGF6DGFFHGHGFHFFHHHBGGGBGHH5EFFAFE1ABFGFHEDG5GHBBFGFAEEFGEHFE1>1??B11GFGFFFFEFFDF3EE3F3FD4DEEFGHHBEFDEEFFHHHEHHGFHEFHGFF?BB>/FFFGGGG??
@M02034:409:000000000-BFKT7:1:1101:10819:16325 1:N:0:28
AAAGTCGAGGTGCCTAAAGTGGCAACCCAGACTTCTCTGACGGTTGGTGGTGTAGAGCTTCCTGTAGCCGCATGGCGTTCGTACTTAAATATGGAACTAACCATTCCAATTTTCGCTGTCTCTTATACACATCTCCGAGCCCACGAGACT
+
CBCCCFCCCCCCGGGGGGGGGGGHHHHGGHHGHHHHHHHHHGGGGGGGGGEFGHHGHHHHHHHHGHHHHFGEGGHHGGGGGGFHHHFFHHHHHHHHHHGHHHFHHFHHHHHHHHGGGGGGHHHHGHHHGHGHHHFHGGGGGGHGGGGGGH
@M02034:409:000000000-BFKT7:1:1101:15975:16329 1:N:0:28
AAAGTCGAGGTGCCTAAAGTGGCAACCCAGCGTGTTGGTGGTGTATCGCTTCCTGTAGCCGCATGGCGTTCGTACTTAAATATGGAACTAACCATTCCAATTTTCGCTGTCTCTTATACACATCTCCGAGCCCACGAGACTCCTGAGCAT
+
CABCBFCCCCBBGGGGGGGGGGGGHHHGGHHGFFGHHHGGGGGHHHHFEHHGHHHHHHHHGEEFFHGGEEFGEGHGHGGGHHHHHHFHHHFHFHHHHHHHHHHHHGGGGGEHHHHHHHHHHHHGHHGGGGGGGHGDCDGGGHHHHHGHHH
@M02034:409:000000000-BFKT7:1:1101:29373:16330 1:N:0:28
AAAGTCGAGGTGCCTAAAGTGGCAACCCAGACTCAGAATTGTGTTGGTGGTGTAGAGCTTCCTGTAGCCGCATGGCGTTCGTACTTAAATATGGAACTAACCATTCCAATTTTCGCTGTCTCTTATACACATCTCCGAGCCCACGAGACT
+
CCCCCFCCBCBCGGGGGGGGGGGHHHHGGHGGHHHHHFGFHHGHHFHGFGEFGHHGHGHHFHGGBFFFGEGEGGHGGFGGGGFHHHHHHHHHFHBFFGGHFFDGHHHHHHHHHFGEGGEGHHHHHGFGGGFHHHHFFCGGGEHGGCCDDB
@M02034:409:000000000-BFKT7:1:1101:28721:16333 1:N:0:28
AAAGTCGAGGTGCCTAAAGTGGCAACCCAGACTGTGGGGCGTGTTGGTGGTGTAGAGCTTCCTGTAGCCGCATGGCGTTCGTACTTAAATATGGAACTAACCATTCCAATTTTCGCTGTCTCTTATACACCTCTCCGAGCCC
+
CCCCCFCBCBBBGGGGGGGGGGGHHHHGGHHGHBEGHGGGGGGGGH1EA1EF?DG@FDFGFHGFHEBDD1>/???1/?EF>E2FFGG33B44B333BBF?3B3B3?F3?FBHH3/CF/<FFHHD2@2@>C2<FDGC?@/<@F
@M02034:409:000000000-BFKT7:1:1101:16281:16335 1:N:0:28
AAAGTCGAGGTGCCTAAAGTGGCAACCCAGACT
+
CDDDCFCCCCBCGGGGGGGGGGGHHHHGGHHGH
@M02034:409:000000000-BFKT7:1:1101:24890:16337 1:N:0:28
AAAGTCGAGGTGCCTAAAGTGGCAACCCAGACTTGTACTGCTGTTGGTGGTGTAGAGCTTCCTGTAGCCGCATGGCGTTCGTACTTAAATATGGAACTAACCATTCCAATTTTCGCTGTCTCTTATACACATCTCCGAGCCCACGAGACT
+
BCCCBFCCCCBCGGGGGGGGGGGGHHHGGHHGGHHHHHHHHHHHHHHGFGEFGHHFHHHHHHHHGHHHHGGGGGHGGGGGGGGHHHHGHHGHHHHGHHGGHHGHHHHHHHHHHHGGGGGFFHHHGHGHEHFHHHFHGGGFGGHGGGGGDF
@M02034:409:000000000-BFKT7:1:1101:5603:16338 1:N:0:28
AAAGTCGAGGTGCCTAAAGTGGCAACCCAGACTGATAAGCAGGTTGGTGGTGTAGAGCTTCCTGTAGCCGCATGGCGTTCGTACTTAAATATGGAACTAACCATTCCAATTTTCGCTGTCTTTTATACACATCTCCGAGCCCCACGAGAC
+
BBBBBFBBBBBBFGGGGFGGGGGHHHHGGHHGHHHHHHHHGHHHHHGEFEEFHHGFGGHHGFHHHGHHHGFEEGHHGGGGGGBGGHGHGGGHHBFGFGHHGHGHHHHHEGGHHGGDFEEFGGHHGHGFFH2GGGHFG<D?DGGGGFGGGF
@M02034:409:000000000-BFKT7:1:1101:24473:16340 1:N:0:28
AAAGTCGAGGTGCCTAAAGTGGCAACCCAGACTTCTGGTCATGTTGGTGGTGTAGAGCTTCCTGTAGCCGCATGGCGTTCGTACTTAAATATGGAACTAACCATTCCAATTTTCGCTGTCTCTTATACACATCTCCGAGCCCACGAGACT
+
CCCCCFCCCCBBGGGGGGGFGGGGHHHGFGHGHHHHHHGHHHHHHHGEFGEFHHHFHFHHHHHHFGHHHGGEFGHHGEGGGFHHHHGHHHHHHGFGHHHFGHHHHHHGHHHHHGEFGGEHHHGHHFHHHHFHFHHFG?CFFGHGGGGGGH
@M02034:409:000000000-BFKT7:1:1101:5262:16340 1:N:0:28
AAAGTCGAGGTGCCTAAAGTGGCAACCCAGACTACTCATTCGGTTGGTGGTGTAGAGCTTCCTGTAGCCGCATGGCGTTCGTACTTAAATATGGAACTAACCATTCCAATTTTCGCTGTCTCTTATACACATCTCCGAGCCCACGAGACT
+
CCBCCFBBBCCCGGGGGGGGGGGHHHHGGHHGHHHHHHHHHHGGGGGEFGEFHHHGHHHHHHHHHHHHHGGGGGHHGGGGGGHGHHHGHHHHHHHFGHHHHHGHHHHHHHHHHHGCGGFHHHHHHHHGFHGHHHHHGFGGGGHGGCGGGF
@M02034:409:000000000-BFKT7:1:1101:23543:16349 1:N:0:28
AAAGTCGAGGTGCCTAAAGTGGCAACCCAGACTGGGCCGGGGGTTGGTGGTGTAGAGCTTCCTGTAGCCGCATGGCGTTCGTACTTAAATATGGAACTAACCATTCCAATTTTCGCTGTCTCTTATACACATCTCCGAGC
+
BBBCAFCBCCCBFGGGGGGGGGGHHHHGGHHGHHGGHGGGGG?0>EE1?EEFFEGBF4GHFHHHDDGBFGGEEEHEEEGGFECG/GHGHHHFHF2?GHGFB<2FFFFBGGDHH2A<DGAG1?F11FF1D>FFFFF1C-<<
@M02034:409:000000000-BFKT7:1:1101:20606:16349 1:N:0:28
AAAGTCGAGGTGCCTAAAGTGGCAACCCAGACTCAGCCTACTGTTGGTGGTGTAGAGCTTCCTGTAGCCGCATGGCGTTCGTACTTAAATATGGAACTAACCATTCCAATTTTCGCTGTCTCTTATACACATCTCCGAGCCCACGAGACT
+
CBCCBFBBCCBCGGGGGGGGGGGHHHHGGHHGHHHHGHHHHHHHHHHGFGFGHHHHHHHHHHHHHHHHHGGGGGHHFEFGGGHHHHHGHHHHHHFHGHGHHHHGGHGGHHHHHEGGGGGGHHGHHHHHGHGGHHHFGCGGGGHGGGGGGH
@M02034:409:000000000-BFKT7:1:1101:8578:16357 1:N:0:28
AAAGTCGAGGTGCCTAAAGTGGCAACCCAGACTGCGCAGCAGGTTGGGG
+
AAABBFBABBBBGGGGGGGGGGGHHHHGGHHGHH32A222B2BF3F00A
@M02034:409:000000000-BFKT7:1:1101:28605:16369 1:N:0:28
AAAGTCGAGGTGCCTAAAGTGGCAACCCAGACTCAGCCTCAGGTTGGTGGTGTAGAGCTTCCTGTAGCCGCATGGCGTTCGTACTTAAATATGGAACTAACCATTCCAATTTTCGCTGTCTCTTATACACATCTCCGAGCCCACGAGAC
+
AAB@AFAADDBAGGGEGFEGFGF4GHHGDAGFFHHCFGHHF3AFGHCGCAEFHHHHGDGHDHHHGHHHHCE0E>CCEEEGEEGFEGDGBGBHHH3BFGHGFFFFHHHHFHGHHG/EG/EDEFHG?FFGD11FFFH1C?/BCE/F?@@/C
@M02034:409:000000000-BFKT7:1:1101:3782:16376 1:N:0:28
AAAGTCGAGGTGCCTAAAGTGGCAACCCAGACTAGTAATAATGTTGGTGGTGTAGAGCTTCCTGTAGCCGCATGGCGTTCGTACTTAAATATGGAACTAACCATTCCAATTTTCGCTGTCTCTTATACACATCTCCGAGCCCACGAGACT
+
CCCCCFCBCCBCGGGGGGGGGGGHHHHGGHHGHHHHHHHHHHHHHHHGFGFFHHHGHHHHHHHHHHHEHGGEEGHHGGGGGGHHHHGGHHHHHHHGGHGHHHGHHHGHHHHHHHGGGGGHHHHHFHGHFFHHHHGGFDGGGGHGGGGGGH
@M02034:409:000000000-BFKT7:1:1101:3800:16380 1:N:0:28
AAAGTCGAGGTGCCTAAAGTGGCAACCCAGACTAGTAATAATGTTGGTGGTGTAGAGCTTCCTGTAGCCGCATGGCGTTCGTACTTAAATATGGAACTAACCATTCCAATTTTCGCTGTCTCTTATACACATCTCCGAGCCCCC
+
?AAAAD>A1>>AFGFGFGDBFBFBCHHAF00FGB12DFGEFBE2D2/EC/A/ABFF1DFHFGHFBDBFFEGGGGAGECEEEGHFHFH11FFHBF1@B1BBFFGFHHFF2>BFGH?EFE?FGHEHFGEGBGBGFGGFC/BCGG/B
@M02034:409:000000000-BFKT7:1:1101:23763:16383 1:N:0:28
AAAGTCGAGGTGCCTAAAGTGGCAACCCAGACTAATACGGGGGTTGGTGGTGTAGAGCTTCCTGTAGCCGCATGGCGTTCGTACTTAAATATGGAACTAACCATTCCAATTTTCGCTGTCTCTTATACACATCTCCGAGCCCACGAGACT
+
CCCCBFCCCCCCGGGGGGGFGGGHHHHGGHHGHHHHHHGFGGGFGGGGFGEFGFHFHHHHHHHHHHHFGGGEGGHGGEGGFFHHHHHHHHHHHHFFHHHHGFFHHGHGHHHHHHGGGGEHHHHHHHHHHHFHHHHHGCGGGGHGGGGGGH
@M02034:409:000000000-BFKT7:1:1101:10120:16385 1:N:0:28
AAAGTCGAGGTGCCTAAAGTGGCAACCCAGACTTCTAATACGGTTGGTGGTGTAGAGCTTCCTGTAGCCGCATGGCGTTCGTACTTAAATATGGAACTAACCATTCCAATTTTCGCTGTCTCTTATACAATCTCCGAGCCCACGAGACTC
+
CCCCCFCCCCCCGGGGGGGGGGGHHHHGGHHGHHHHHHHHHHGHGGGBFEEFGFHFGHHHHHHHGFHGHGGFGGHHGGGGGFGHHHHHHHHHHHFFHHGHHHFHHHFHHHHHHHGGGGGHHHHHHGHHFGHHHHHGGGGGGGGGGGGGHG
@M02034:409:000000000-BFKT7:1:1101:21457:16397 1:N:0:28
AAAGTCGAGGTGCCTAAAGTGGCAACCCAGACTAATAATAAGGTTGGTGGTGTAGAGCTTCCTGTAGCCGCATGGCGTTCGTACTTAAATATGGAACTAACCATTCCAATTTTCGCTGTCTCTTATACACATCTCCGAGCCCACGAGACT
+
BABBAFAABBBBGGGGGGGGGGGGHHHGGHHGHHHHGHHHHGHGGHFEGGEFHHHGHEHHHHHGHHHHHGGFGGHHGGGGGGHHHHHHHHHHHHHHGHHHHHHHHHGFHHHHHHGGGGGHHHHHHHFFFHFHEHFGFFGFGGHGGGGGGE
@M02034:409:000000000-BFKT7:1:1101:2393:16403 1:N:0:28
AAAGTCGAGGTGCCTAAAGTGGCAACCCAGACTTGTAATACGGTTGGTGGTGTAGAGCTTCCTGTAGCCGCATGGCGTTCGTACTTAAATATGGAACTAACCATTCCAATTTTCGCTGTCTCTTATACACATCTCCGAGCCCACGAGACT
+
AABBBFBAB@AAGFGFGGGFGGGHHFHGGHHGCH3FGHHHHHGFFGGGFGEGHHHBFGHHGHHHGGFFGGGGGGHGGGGGGGGHHHHFHHBHHHHHGHFFFHFHHHHGHHHHHGGGGGGGHHHHFHGBBGFHFGFFDC?CGGEEGDGD?F
@M02034:409:000000000-BFKT7:1:1101:27412:16403 1:N:0:28
AAAGTCGAGGTGCCTAAAGTGGCAACCCAGACTCCTACGCAGGTTGGTGGTGTAGAGCTTCCTGTAGCCGCATGGCGTTCGTACTTAAATATGGAACTAACCATTCCAATTTTCGCTGTCTCTTATACACATCTCCGAGCCCACGAGACT
+
BBBBBFBBBBABGGGGGGGGGGGHFHHGGHHGHHHHGHGCGGEHHHGGGEEFGHHHHEHHHGHGHHHGGGGGFGHGGEFGGEFHHHFGHHGHHGGFFHFHHHHHFHHHHHHHHHGGGGGHHHHHFFGGHHHHHHHFE/CCFEGGGGGGGH
@M02034:409:000000000-BFKT7:1:1101:17900:16403 1:N:0:28
AAAGTCGAGGTGCCTAAAGTGGCAACCCAGACTAATAATAAGGTTGGTGGTGTAGAGCTTCCTGTAGCCGCATGGCGTTCGTACTTAAATATGGAACTAACCATTCCAATTTTCGCTGTCTCTTATACACATCTCCGAGCCCACGAGACT
+
BABBAFAADBBAGGGFGGGGGGGHHHHGGHHGHHHHHHHHHHGFDFFGFGEFFGHDGHHHBGHFFGHFGECEGEHGFGGGEFFHGHFHHHFHHHFHHHHHHHHHHHHHGHHHHFGGEGGGHGHHHHGFFHHHHHHFFFGGGGHGGGCGGH
@M02034:409:000000000-BFKT7:1:1101:15287:16404 1:N:0:28
AAAGTCGAGGTGCCTAAAGTGGCAACCCAGACTAATAATACGGTTGGTGGTGTAGAGCTTCCTGTAGCCGCATGGCGTTCGTACTTAAATATGGAACTAACCATTCCAATTTTCGCTGTCTCTTATACACATCTCCGAGCCCACGAGACT
+
CBCCCFCBCCABGGGGGGGGGGGHHHHGGHHGHGHHHGHHHHGHGGGEFEFFGFF5DEGGDGHHGGGFGFGEFGHGGGGGGGHHHHGGHHFHHHBGHHHFHHFHHFHFFHHHHHGGGGFHHHHHHHBGGHFHHFHF?CCF?CGGGCGDDH
@M02034:409:000000000-BFKT7:1:1101:26219:16406 1:N:0:28
AAAGTCGAGGTGCCTAACGTGTCAACCCAGACTAGTCAGGC
+
AAAAAFA1A>AABGG111ABG0BFGHGEAAGFH11DF210B
@M02034:409:000000000-BFKT7:1:1101:5647:16419 1:N:0:28
AAAGTCGAGGTGCCTAAAGTGGCAACCCAGACTGGGGGGAATGTTGGTGGTGTAGAGCTTCCTGTAGCCGCATGGCGTTCGTACTTAAATATGGAACTAACCATTCCAATTTTCGCTGTCTCTTATACACATCTCCGAGCCCACGAGACT
+
CCCCCFCCCCABGGGGGGGGGGGHHHHGGHHGHHGHGGGGGHHHHHHGGGDFHHHHHHHHHHHHHGHHHDCFGGGHGGGGGGGHHHGFFHHHHHGFHHGHHHGHHGFGHHHHHHGGGGGGHHHHHGGGGGFGFGFGDAGFGGGGGGGFFF
@M02034:409:000000000-BFKT7:1:1101:26227:16423 1:N:0:28
AAAGTCGAGGTGCCTAAAGTGGCAACCCAGACTAGTCAGGCGGTTGGTGGTGTAGAGCTTCCTGTAGCCGCATGGCGTTCGTACTTAAATATGGAACTAACCATTCCAATTTTCGCTGTCTCTTATACACATCTCCGAGCCCACGAGACT
+
CCCDCFCCCCCCGGGGGGGGGGGHHHHGGHHGHHHHHHHHHGGGGGGGGGFFHHHGGHHHHHHHHHHHHGGGGGHHGGGGGGHHHHHHGHHHHHGEHHGHHHHHHHGHHHHHHHGFGGGHHHHHHHGHGHFFGHFHGGGFGGHGGCCGDH
@M02034:409:000000000-BFKT7:1:1101:12119:16431 1:N:0:28
AAAGTCGAGGTGCCTAAAGTGGCAACCCAGACTAAGAATCAGGTTGGTGGTGTAGAGCTTCCTGTAGCCGCATGGCGTTCGTACTTAAATATGGAACTAACCATTCCAATTTTCGCTGTCTCTTATACACATCTCCGAGCCCACGAGACT
+
BBCCCFCCCCCCGGGGGGGFGGGGGHHGGHHGHHHHHHHHHHHHHHGFFGEFHHHGHHHHHHHHGHHGHGGGGGHHGFGGGGHHHHHGHHHHHHFFHHHHHHFHHHGHHHHHHHGGGGGHHHHHHHHFGHHHHHHHE@GGGGHGGGGGGH
@M02034:409:000000000-BFKT7:1:1101:25176:16433 1:N:0:28
AAAGTCGAGGTGCCTAAAGTGGCAACCCAGACTAATGGTGGGGTTGGTGGTGTAGAGCTTCCTGTAGCCGCATGGCGTTCGTACTTAAATATGGAACTAACCATTCCAATTTTCGCTGTCTCTTATACACATCTCCGAGCCCACGAGACT
+
CCCCCFCCBCCCGGGGGGGGGGGHHHHGGHHGHHHHHHGHGGGFGGGGGGEGHHHGHHHHHHHHHHHHHGGEGGHHGGGGFEGHHHHHHHHHHHGHHHHHHHHHHHHHHHHHHHGGGGGHHHHHHHHHGHHGGHFHDCGGGGHGGGGGGH
@M02034:409:000000000-BFKT7:1:1101:19197:16454 1:N:0:28
AAAGTCGAGGTGCCTAAAGTGGCAACCCAGAATATTGAGAATGTTGGTGGAGTAGAGCTTCCTGTAGCCGCATGGCGTTCGTACTTAAATATGGAACTAACCATTCCAATTTTCGCTGTCTCTTATACACATCTCCGAGCCCA
+
AABABFBBBBAAGGGEEGGBFDFCFAGEFEG3AFGBBDEGHFH55BF2BE2B3AADEDAF53FBBFFFBEECDEFGEBE1BBGGEEDFHHEGGBDDFFGBB1FG3FGHHGEHH4E/EE??B?EGEGG4BG??FG32?B<<//?
@M02034:409:000000000-BFKT7:1:1101:21269:16454 1:N:0:28
AAAGTCGAGGTGCCTAAAGTGGCAACCCAGACTGGGCCGCAGGTTGGTGGTGTAGAGCTTCCTGTAGCCGCATGGCGTTCGTACTTAAATATGGAACTAACCATTCCAATTTTCGCTGTCTCTTATACACATCTCCGAGCCCACGAGACT
+
CCCCCFDCCCCCGGGGGGGGGGGHHHHGGHHGHHHHHHGGGGGBFHGEFGEFFGHGHHHHHHHHGHHHGGGEGEHHGFGGGGHHHHHHHHGHHHGHHHHGHHHHHHGHHHHHHHGGGGGGHHHHHHGHGHGHHHFHECGGGGHGGGGGGH
@M02034:409:000000000-BFKT7:1:1101:21328:16461 1:N:0:28
AAAGTCGAGGTGCCTAAAGTGGCAACCCAGACTAATCAGAAGGTTGGTGGTGTAGAGCTTCCTGTAGCCGCATGGCGTTCGTACTTAAATATGGAACTAACCATTCCAATTTTCGCTGTCTCTTATACACATCTCCGAGCCCACGAGACT
+
CCCBCFCCCCBCGGGGGGGGGGGGHHHGGHGFHHHHHHHHHHGGHHGEFGEFGFGFHHHHHHHHHHHHHGGFGGHHGGGGGFHHHHHGHHHHHHGHHHHHHHHHHHHHHHHHHHGGGGGHHHHHHGGHHFHHHHGHE<DGGGHGGGGGGH
@M02034:409:000000000-BFKT7:1:1101:25602:16468 1:N:0:28
AAAGTCGAGGTGCCTAAAGTGGCAACCCAGACTCATAGTACGGTTGGTGGTGTAGAGCTTCCTGTAGCCGCATGGCGTTCGTACTTAAATATGGAACTAACTATTGCAATTTTCGCTGTCTCTTATACACATCTCCGAGCCCACGAGACT
+
BBBBBFBBBBABGFGGBGGFGGGHGHHCGHHFGFHGFHFF5AEGGGGAAAEFABF5DAFC5FGGFBF53AE?EEC1>1>FEB2??GGBFGHFEF333BFE334BGF444FFGG4>/?E?34?FGBG3DB??FGFG2C@CCGGH/@CGCDH
@M02034:409:000000000-BFKT7:1:1101:3346:16473 1:N:0:28
AAAGTCGAGGTGCCTAAAGTGGCAACCCAGACTGGGGGGGCTGTTGGTGGT
+
BAABAFBBADABGGGGG4GGGGGHHGHGGHECF32B22@DDCDCGHC.:CD
@M02034:409:000000000-BFKT7:1:1101:11954:16481 1:N:0:28
AAAGTCGAGGTGCCTAAAGTGGCAACCCAGACTTGGCGGGAGGTTGGTGGTGTAGAGCTTCCTGTAGCCGCATGGCGTTCGTACTTAAATATGGAACTAACCATTCCAATTTTCGCTGTCTCTTATACACATCTCCGAGCCCACGAGACT
+
CCCDCFCCCCBCGGGGGGGGGGGHHHHGGHHGHHHHHGGGEGGEHHEFGGEFCBGEFFGHGHHHHFGEGGGEFGHEEFGGGEGHHHHGHHHHHHBBFHHHHHEFBFHGHHHHHDFGGGEFFHHHDHHHHHHHHHHHGGGGGGHGGGCEGH
@M02034:409:000000000-BFKT7:1:1101:13201:16483 1:N:0:28
AAAGTCGAGGTGCCTAAAGTGGCAACCCAGACTAATGTTCATGTTGGTGGTGTAGAGCTTCCTGTAGCCGCATGGCGTTCGTACTTAAATATGGAACTAACCATTCCAATTTTCGCTGTCTCTTATACACATCTCCGAGCCCACGAGACT
+
BBBBBFCCCCABGGGGGGGGGGGGHHHDGGHGHHGHHHGGHGHHHHHGGGEFHFHBGFHHHFHHGHGGHGGFEGHHGGGGGEEHHHFGHHGHHHFGFHHGHHHHHHHHHHHHHGGGGGEFHHHHGHHFHHHHHHHHGCGGGGHECGGGGH
@M02034:409:000000000-BFKT7:1:1101:16813:16488 1:N:0:28
AAAGTCGAGGTGCCTAAAGTGGCAACCCAGACTAATAATAATGTTGGTGGTGTAGAGCTTCCTGTAGCCGCAT
+
AAAA1BA1>AAAGGGFG1EGFFF0FHGGGHHAH1DF2EGFFDDFDFEEE/E/FAGBBFHH1FF1FEFBBAEAF
@M02034:409:000000000-BFKT7:1:1101:8209:16488 1:N:0:28
AAAGTCGAGGTGCCTAAAGTAGCAACCCAGACTAATAATCATGTTGGTGGTGTAAGGCTTCCTGTAGCCGCATGGCGTTCGTACTTAAATATGGAACTAACCATTCCAATTTTCGCTGTCTCTTATACACATCTCCGAGCCCACGAGACT
+
BAABBFBBBBAAGGGGG4BGGGHHHHGGGHHGHHHHGFHHHHHHHHAEFGFFGHGHHGHHHHGGGFHGGFEEGGHHGEGGGGFHHHFFHHDHHHHGFHDBGABGHFHGHHHHGBEDEG?FHFHHHHGB4F3BFGGHC/C/CGEGCCGGGH
@M02034:409:000000000-BFKT7:1:1101:2871:16489 1:N:0:28
AAAGTCGAGGTGCCTAAAGTGGCAACCCAGACTAAGAATAATGTTGGTGGTGTAGAGCTTCCTGTAGCCGCATGGCGTTCGTACTTAAATATGGAACTAACCATTCCAATTTTCGCTGTCTCTTATACACATCTCCGAGCCCACGAGACT
+
CBCCCFBCBCCCGGGGGGGGGGGHHHHGGHFFHHHHHHHHHHHGHHHGFGEFGGHGHHHHHHHHGFGGFGGCFGFHEFGGGGHHHHFHHHHHHHFBFHGHGHEGGHHHGHHHHHGGGGEFFHHHHHFFFFHHHHFFF@C@C<EG?CCFGH
@M02034:409:000000000-BFKT7:1:1101:22575:16493 1:N:0:28
AAAGTCGAGGTGCCTAAAGTGGCAACCCAGACTGTTGGTCAGGTTGGTGGTGTAGAGCTTCCTGTAGCCGCATGGCGTTCGTACTTAAATATGGAACTAACCATTCCAATTTTCGCTTCTCTTATACACATCTCCGAGCCCACGAGACT
+
BBBBBFBABBAAGGGGGGGGGGGFHHHGGHHGHHHHHHGHHHHHHHGEFFEFHGGFGHHHHGHHGHHGHGGGGGHGGGGGFFGHHHGHHHHHHHGGFHHGGHGHHGGHHHHHHHGEFHGHHHHHHGGGHFHHHFHFGFCCFHGGGGGGH
@M02034:409:000000000-BFKT7:1:1101:10285:16497 1:N:0:28
AAAGTCGAGGTGCCTAAAGTGGCAACCCAGACTTCGAATAAGGTTGGTGGTGTAGAGCTTCCTGTAGCCGCATGGCGTTCGTACTTAAATATGGAACTAACCATTCCAATTTTCGCTGTCTCTTATACACATCTCCGAGCCCACGAGACT
+
A@AABFBBBBBBGCGGGGGGFGCFHHHEGHFGFDFFGHHGFGCFGGFEFGEFF3F555GHFBGHFGHFHGCEGGHGGGGGGGFGGHHHHHHFHGFBCGGFHFEGDGFFHHHHHGGGGDGFGFHH4G3DDGBFBGHFDCC?@EHED/@DDB
@M02034:409:000000000-BFKT7:1:1101:5665:16499 1:N:0:28
AAAGTCGAGGTGCCTAAAGTGGCAACCCAGACTGTGCCGGCGGTTGGTGGTGTAGAGCTTCCTGTAGCCGCATGGCGTTCGTACTTAAATATGGAACTAACCATTCCAATTTTCGCTGTCTCTTATACACATCTCCGAGCCCACGAGACT
+
CCDDBFCCDCCCGGGGGGGGGGGHHHHGGHHGHHHHHHGGGGGAE0E1FE1??3F3@4BG3FGHDB44FE/>?EG0EEFAE<2FFGBFGE4BGH3?FGEB2FFFG3F?GGHHH2</A/?2DGGG1F11FGHHBG11C?@<AFE.<CGDDD
@M02034:409:000000000-BFKT7:1:1101:20205:16509 1:N:0:28
AAAGTCGAGGTGCCTAAAGTGGCAACCCAGACTGGGTTGGGTGTTGGTGGTGTAGAGCTTCCTGTAGCCGCATGGCGTTCGTACTTAAATATGGAACTAACCATTCCAATTTTCGCTGTCTCTTATACACATCTCCGAGCCCACGAGACT
+
CCCCCFCCCDCAGGGGGGGGGGGHGHHGGGHGHF2G3AEGGEGGFGHEE?FF1AF5B5EGBGGGH5F@DEG@FGF1>?EGE12??FG3@FGDFE33BFGH3B3BB4F4EFDHH4E/EA<BDGF?3F33FFFFHHHBEBGGG/?E@/<<AG
@M02034:409:000000000-BFKT7:1:1101:18990:16511 1:N:0:28
AAAGTCGAGGTGCCTAAAGTGGCAACCCAGACTCAGACTAATGTTGGTGGTGTAGAGCTTCCTGTAGCCGCATGGCGTTCGTACTTAAATATGGAACTAACCATTCCAATTTTCGCTGTCTCTTATACACATCTCCGAGCCCACGAGACT
+
CCCCCFCCCCCCGGGGGGGGGGGHHHHGGHHGHHHGHHHHFGGHHHHEFGGGHGGBGHHHHHHHHHHHHGGEEGHFGGGGGGFHHHHGHHHHHHEGGHHFGFGGHHFFHHHHHGGDGGFHHHHGFF4FFGFGGHGGD>CFGGGFFCFDFH
@M02034:409:000000000-BFKT7:1:1101:21444:16511 1:N:0:28
AAAGTCGAGGTGCCTAAAGTGGCAACCCAGACTAATAATTTTGTTGGTGGTGTAGAGCTTCCTGTAGCCGCATGGCGTTCGTACTTAAATATGGAACTAACCATTCCAATTTTCGCTGTCTCTTATACACATCTCCGAGCCCACGAGACT
+
BBBCBFCCCCBCGGGGGGGGGGGHHHHGGHHGHHHHHHHHHHHGHHHGGGEFHHHHHHHHHHHHHHHHHGGGGGHHGGGGGGHHHHHHHHHHHHGHHHGHHHHHHHGGHHHHHHGGGGGHHHHHHHHHHHGHHHGHGGGGGGHGGGGGGH
@M02034:409:000000000-BFKT7:1:1101:12652:16521 1:N:0:28
AAAGTCGAGGTGCCTAAAGTGGCAACCCAGACTGGTGTGGGGGTTGGTGGTGTAGAGCTTCCTGTAGCCGCATGGCGTTCGTACTTAAATATGGAACTAACCATTCCAATTTTCGCTGTCTCTTATACACATCTCCGAGCCCACGAGACT
+
CCCCBFCCCCCCGGGGGGGGGGGHHHHGGHHGHHHHHGEGGGGFGGGFFGFFGHHGHHHHHHHHGHHFHGGEGGHGGGGGGEGHHHHGHHHGHHGFHHGHHHHHHHGHHHHHHHGGGGEHHGHHHHHHGHGGHHHHECC@GGHGGCGGGG
@M02034:409:000000000-BFKT7:1:1101:21427:16522 1:N:0:28
AAAGTCGAGGTGCCTAAAGTGGCAACCCAGACTAATAATTTTGTTGGTGGTGTAGAGCTTCCTGTAGCCGCATGGCGTTCGTACTTAAATATGGAACTAACCATTCCAATTTTCGCTGTCTCTTATACAAATCTCCGAGCCCACGAGACT
+
A1AA1FA?DDA11FG1AFGBGGGHHHFGGCAFFHHHHHHCFGFGHHGGFEEFAFHHHHEFFEHH1FHFHGGCGGHHGGCGGGHHHHEBGGHHFHFFEGFBCG1FGDFB2GGGHEEECEEFHGBDFG2F211BFHB1?<@<@CHFC//?EH
@M02034:409:000000000-BFKT7:1:1101:2117:16528 1:N:0:28
AAAGTCGAGGTGCCTAAAGTGGCAACCCAGACTAATTCGAATGTTGGTGGTGTAGAGCTTCCTGTAGCCGCATGGCGTTCGTACTTAAATATGGAACTAACCATTCCAATTTTCGCTGTCTCTTATACACATCTCCGAGCCCACGAGACT
+
CCCCCFCCCCCCGGGGGGGGGGGGGHHGGHHEHHFHHHGFFHHHHHHGEFGFF3G5ADE3BFFGGBGFAEFEEFA1EE@1EEBEGHH3DFHFFD33CGFFEF3FGDFFGGDHF4E/EE?34BDEEBDFGGHHHFG2B?CCFFHFDGGG?G
@M02034:409:000000000-BFKT7:1:1101:21925:16530 1:N:0:28
AAAGTCGAGGTGCCTAAAGTGGCAACCCAGACTAATGCTAAGGTTGGTGGTGTAGAGCTTCCTGTAGCCGCATGGCGTTCGTACTTAAATATGGAACTAACCATTCCAATTTTCGCTGTCTCTTATACACATCTCCGAGCCCACGAGACT
+
BBBBBFBBBBBBGGGGGGGFGGGHHHHGGHHGHHHHHHHHHHHHHHGGFEEFHHHGHHHHHHHHHHHFGGGFGFHHGGGGGFGHHHHFHHHHHHFHHHGHHHHHHHGGHHHHHFGGGGGHHHHHHHHHHHHHGFHHGGGGGFHGGGGGGH
@M02034:409:000000000-BFKT7:1:1101:20138:16539 1:N:0:28
AAAGTCGAGGTGCCTAAAGTGGCAACCCAGACTGATCCGCGTGTTGGTGGTGTAGAGCTTCCTGTAGCCGCATGGCGTTCGTACTTAAATATGGAACTAACCATTCCAATTTTCGCTGTCTCTTATACACATCTCCGAGACCACGA
+
AAA@>3AAA@AAFGGFC11FFBEGFACE0FGGHBCGHGHGG?A/F/GEF?EFAFHHHFFG1BFFGFHGHG?/E/F0EEEGCEF/FF21E22FBDFFGGD1GFFG1GFDFGFHEHGGE?/FGHGHFF2F2B1C@@1@C/</CA?//<
@M02034:409:000000000-BFKT7:1:1101:19747:16539 1:N:0:28
AAAGTCGAGGTGCCTAAAGTGGCAACCCAGACTAATGATGAGGTTGGTGGTGTAGAGCTTCCTGTAGCCGCATGGCGTTCGTACTTAAATATGGAACTAACCATTCCAATTTTCGCTGTCTCTTATACACATCTCCGAGCCCACGAGACT
+
AAA>AFBBBBBBFGGFGGGGGFGFHHHFEHGDGFFGH5FGHGHHHFGE2EAFGEG5D5GGHBGHGHFHGGG@EFHFGFFEFEBGHHEFGHFHHF3BEHHHHHHHGHGFDGHHGFGCGGEHHHHH4F?FGFFHGHHFG@DCGCHGGFGADH
@M02034:409:000000000-BFKT7:1:1101:19729:16541 1:N:0:28
AAAGTCGAGGTGCCTAAAGTGGCAACCCAGACTAATGATGAGGTTGGTGGTGTAGAGCTTCCTGTAGCCGCATGGCGTTCGTACTTAAATATGGAACTAACCATTCCAATTTTCGCTGTCTCTTATACACATCTCCGAGCCCACGAGACT
+
CCCCCFCCCCCCGGGGGGGFGGGHHHHGGHHGHHHHHGHHCCGHHCE2F?FGHFH5G5DGFGHFGEGAD?E0FGHFEEFGEEBHGHHFGGHFGHB3FHHGCC3BFEFFGGHHH4EFGFEGHHFGDFHHHGHHFFFFD@FGGCCFG/<AAG
@M02034:409:000000000-BFKT7:1:1101:28825:16541 1:N:0:28
AAAGTCGAGGTGCCTAAAGTGGCAACCCAGACTGAGAGGCATGTTGGTGGTGTAGAGCTTCCTGTAGCCGCATGGCGTTCGTACTTAAATATGGAACTAACCATTCCAATTTTCGCTGTCTCTTATACACATCTCCGAGCCCACGAGACT
+
ABBBBFABDBBBGGGFGGGGGGGHGHHF2E2FGCFCGHDAFGHHHHGGGGEFGDGDDFGGGFHGFEFDGFCCEEH1EEGFFE2FGGEGHGGHHHEFGGFFFCFHFGFDBFEHHHEEGGEFHHHEFFGDGHGHHHGBA/CCCGEFF@@AAG
@M02034:409:000000000-BFKT7:1:1101:18528:16542 1:N:0:28
AAAGTCGAGGTGCCTAAAGTGGCAACCCAGACTCTGTCGACGGTTGGTGGTGTAGAGCTTCCTGTAGCCGCATGGCGTTCGTACTTAAATATGGAACTAACCATTCCAATTTTCGCTGTCTCTTATACACATCTCCGAGCCCACGAGACT
+
CBCCBFCCCCCCGGGGGGGFGGGHHHHGGHHGHHHHHHGHGGGGGGGEFGGGHHGGHHHHHGHHHHHHHFGEEGHHGGGGGGHHHHHHHHHHHGGGHHGFHHHHHHFHHHHHHHGGGGGGHHHHFHFHGBFHHHGEE@GCGEHFGGGGGH
@M02034:409:000000000-BFKT7:1:1101:9276:16544 1:N:0:28
AAAGTCGAGGTGCCTAAAGTGGCAACCCAGACTCAGTCTAATGTTGGTGGTGTAGAGCTTCCTGTAGCCGCATGGCGTTCGTACTTAAATATGGAACTAACCATTCCAATTTTCGCTGTCTCTTATACACATCTCCGAGCCCACGAGACT
+
AAABAFBBDBABGGGCGFGGGGGHGGHGGAGAGHFFAFFBFGB5FD2EF?EFGFHGHHHHFHHHHFFGHGCEGGHHGGGGEFHHHHHGHHHHHHEEEBG3GGHGHHFF4GGHHF@EFGEFFHHGGGGGEHDC2F3FEBCCCGGFDGGFGG
@M02034:409:000000000-BFKT7:1:1101:25934:16552 1:N:0:28
AAAGTCGAGGTGCCTAAAGTGGCAACCCAGACTCCTAAGAATGTTGGTGGTGTAGAGCTTCCTGTAGCCGCATGGCGTTCGTACTTAAATATGGAACTAACCATTCCAATTTTCGCTGTCTCTTATACACATCTCCGAGCCCACGAGACT
+
BCCCBFCCCCBCGGGGGGGGGGGHHHHGGHHGHHHHHHGFGHHHHHHEFFEFGFHFHHHHHHHHHHHHHGGFGGHHGGGGFFHHHHHHHHHHHHGHGHHHHHHHHHFHHHHHHHGEGGEHHHHHHGHHHHHHHHGHGCGCGGHGGGGGGH
@M02034:409:000000000-BFKT7:1:1101:13821:16553 1:N:0:28
AAAGTCGAGGTGCCTAAAGTGGCAACCCAGACTGCGAATCAGGTTGGTGGTGTAGAGCTTCCTGTAGCCGCATGGCGTTCGTACTTAAATATGGAACTAACCATTCCAATTTTCGCTGTCTCTTATACACATCTCCGAGCCCACGAGACT
+
CCCCCFCCCCBAGGGGGGGGGGGHHHHGGHHGHHHGGGGGHHHHHHGGFGGGHHHHHHHHHHHHHHHHHGGGGGHHGGGGGGGHHHFHHHHHHHHHHHHGHHHHHHGHHHHHHHGGGGGHHHHHHHHHHHGFGHHHGCGGGGHGGGGGGG
@M02034:409:000000000-BFKT7:1:1101:19654:16554 1:N:0:28
AAAGTCGAGGTGCCTAAAGTGGCAACCCAGACTTATCCGACTGTTGGTGGTGTAGAGCTTCCTGTAGCCGCATGGCGTTCGTACTTAAATATGGAACTAACCATTCCAATTTTCGCTGTCTCTT
+
A?A?AFA?DDBBGFFGGGGEGFGHHGHGGC2EFGHGFHCGFFGHHHHGFGEGHHHGHEHHHGHGFFHGFEGFGGHAEGCGGGFECGFGHFBFFHGFB33?3GBGGHBGBFGFGGFDFCEFFBFG
@M02034:409:000000000-BFKT7:1:1101:19678:16557 1:N:0:28
AAAGTCGAGGTGCCTAAAGTGGCAACCCAGACTTATCC
+
CCCCCFCCCCCCGGGGGGGGGGGHHHHGGHHGHBG555
@M02034:409:000000000-BFKT7:1:1101:9268:16561 1:N:0:28
AAAGTCGAGGTGCCTAAAGTGGCAACCCAGACTCAGTCTAATGTTGGTGGTGTAGAGCTTCCTGTAGCCGCATGGCGTTCGTACTTAAATATGGAACTAACCATTCCAATTTTCGCTGTCTCTTATACACATCTCCGAGCCCACGAGACT
+
CCCCCFCCCCBBGGGGGGGGGGGHHHHGGHHGHHHHGHHHHHHHHHHEGGGFGHHGHHHHHHHHHHHHHGGGGGHHGGGGGGHHHHHHHHHHHGHHFHGHHHGHHHGHHHHHHHGGGGGHHHHHHHGGHHHHHHHHGGGGGGHGGGGGGE
@M02034:409:000000000-BFKT7:1:1101:9287:16562 1:N:0:28
AAAGTCGAGGTGCCTAAAGTGGCAACCCAGACTCAGTCTAATGTTGGTGGTGTAGAGCTTCCTGTAGCCGCATGGCGTTCGTACTTAAATATGGAACTAACCATTCCAATTTTCGCTGTCTCTTATACACATCTCCGAGCCCACGAGACT
+
A?AA3FA@BBABGGGGEGGFDGGFHHHGCEHGHFBFGGBFHHGBFGH?FGFFEFGBGHHHGGFHF5GB3FGEEEFHGGGGG?CGAFH33G4FHEB3FGFGBGFGFBFB4FEFHFGGGGG3GHGHBGDF4B22?GFDA//<BFFFC<<E?G
@M02034:409:000000000-BFKT7:1:1101:17212:16562 1:N:0:28
AAAGTCGAGGTGCCTAAAGTGGCAACCCAGACTAATAAGCATGTTGGTGGTGTAGAGCTTCCTGTAGCCGCATGGCGTTCGTACTTAAATATGGTACTAACCTTTCCTATTTTCGCTGTCTCTTATACACATCTCCG
+
CCCCCFCBCCCCGGGGGGGGGGGHHHHGGHHGHHDG5FAF5DGHHHAB22EFA3D5AAA3AFG5FB55AAE0EE110BEF1E2?BFGB3BFEEG44BBGH313D33F44F4D44/??/?BB4D?4B44GB3?FDF2C
@M02034:409:000000000-BFKT7:1:1101:13836:16566 1:N:0:28
AAAGTCGAGGTGCCTAAAGTGGCAACCCAGACTGCGAATCAGGTTGGTGGTGTAGAGCTTCCTGTAGCCGCATGGCGTTCGTACTTAAATATGGAACTAACCATTCCAATTTTCGCTGTCTCTTATACACATCTCCGAGCCCACGAGACT
+
BBBBBFBBBBABGGGGGGGGGGGHHHHGGHHGHHGGGCEGHFHAFHGGGGGFFDHFGGFHEGHFFFHFFEGEFFG1EEEGGEBFHHHFBGGHFGFBFGHHFF3GFFEF4GFHHFFGGEFGHHHF3FDFDCDGFGHBABDFGFHEC@C/<G
@M02034:409:000000000-BFKT7:1:1101:10504:16569 1:N:0:28
AAAGTCGAGGTGCCTAAAGTGGCAACCCAGACTCCTCAGACGGTTGGTGGTGTAGAGCTTCCTGTAGCCGCATGGCGTTCGTACTTAAATATGGAACTAACCATTCCAATTTTCGCTGTCTCTTATACACATCTCCGAGCCCACGAGACT
+
CCCCCFCCCCCCGGGGGGGGGGGHHHHGGHHGHHHHHHHHHGGGGGGGGGFFGGGFHHHHHHHHHHHHHFGGGGHFGEGGGGHGHHHHHHHHHHFFFHGGHHGHHHGGHHHHHHGGGGFHHHHHGHHHHFHHHHHHE/CCGGHGGGGGGH
@M02034:409:000000000-BFKT7:1:1101:27435:16570 1:N:0:28
AAAGTCGAGGTGCCTAAAGTGGCAACCCAGACTCAGCCTCATGTTGGTGGTGTAGAGCTTCCTGTAGCCGCATGGCGTTCGTACTTAAATATGGAACTAACCATTCCAATTTTCGCTGTCTCTTATACACATCTCCGAGCCCACGAGACT
+
BBBABFBBBBABGGGGGGGFGFGGHHHGGHHGHHHGGHHHHHHHHGHEFEBFFFGGHGHHHHHHHHHEHEFEEGHHGGGGFFGHHHHHHHHHHFFGFHHHHHHGHHHHHHHHHHGGGGGHHHGHHHGHGHHGHHFHGCGGGFHGGGGGGH
@M02034:409:000000000-BFKT7:1:1101:10325:16570 1:N:0:28
AAAGTCGAGGTGCCTAAAGTGGCAACCCAGACTCAGAAGAATGTTGGTGGTGTAGAGCTTCCTGTAGCCGCATGGCGTTCGTACTTAAATATGGAACTAACCATTCCAATTTTCGCTGTCTCTTATACACATCTCCGAGCCCACGAGACT
+
BBBCBFCCCCBCGGGGGGGGGGGHHHHGGHHGHHHHHHHHHHHGHHHGGGGGHHHFHHHHHHHHHHHHHGGGGGHHGGGGGGHHHHHHHHHHHHFFHHHHGHGHHHHGHHHHHHGGGGGHHHHHGHHHGFFHHHHHFCGGGGHGGGGGGH
@M02034:409:000000000-BFKT7:1:1101:21384:16573 1:N:0:28
AAAGTCGAGGTGCCTAAAGTGGCAACCCAGACTGGGCAGACGGTTGGTGGTGTAGAGCTTCCTGTAGCCGCATGGCGTTCGTACTTAAATATGGAACTAACCATTCCAATTTTCGCTGTCTCTTATACACATCTCCGAGCCCACGAGACT
+
AABBBFBBBBBBGGGCFGGGGGGHHHHGFHHGGHHHHHGGHGGEFGGEFGGFHHHHHHHHHHHHHFHFHGGFGFHHGGGGGGHGHHGFFHGHHHFGHHGHHHHHHHGHHHHHHHGGGGGFHHHHGHFHGGGHHHFHGGGFGGHGGGGGFF
@M02034:409:000000000-BFKT7:1:1101:17081:16579 1:N:0:28
AAAGTCGAGGTGCCTAAAGTGGCAACCCAGACTGGGCAGAATGTTGGTGGTGTAGAGCTTCCTGTAGCCGCATGGCGTTCGTACTTAAATATGGAACTAACCATTCCAATTTTCGCTGTCTCTTATACACATCTCCGAGCCCACGAGACT
+
CCCCBFCCCCCCGGGGGGGGGGGHHHHGGGHGHHGCDFGFHGGGGHEEFGGGHHHGHHHHHHHHHHHGHGGEEGHGGGGGGGHHHHHHHHGHHH3GHHHHHHFHHHGHGHHHHHEGGGGFHHHHGHFHHGHHHHHEG@?CGGHGCDCAAH
@M02034:409:000000000-BFKT7:1:1101:26315:16585 1:N:0:28
AAAGTCGAGGTGCCTAAAGTGGCAACCCAGACTCATCATGGTGTAGAGCTTCCTGTAGCCGCATGGCGTTCGTACTTAAATATGGAAC
+
BBBBBFABBBBBGGGGGGGGGGGGHHHGGGHGHHHFBHHECHFGFHFDDBGBEFGBAGFH?E0EEHHGEE?F12?FGF53BFG@EGFC
@M02034:409:000000000-BFKT7:1:1101:3424:16586 1:N:0:28
AAAGTCGAGGTGCCTAAAGTGGCAACCCAGACTCCGAAGGGGGTTGGTGGTGTAGAGCTTCCTGTAGCCGCATGGCGTTCGTACTTAAATATGGAACTAACCATTCCAATTTTCGCTGTCTCTTATACACATCTCCGAGCCCACGAGACT
+
CBCCCFCCCCCCGGGGGGGGGGGHHHHGGHHGHGHGGGGGGGGGGGGEFGEFHHHHHHHHHHHHHHHHHEFFFGHHGGGGGFHHHHGGHHHHHHHHHHHHHHHHHHGHHHHHHHGFGGGFHHHHGHFGFFHHHHFFE@GCGGHGGCGGGH
@M02034:409:000000000-BFKT7:1:1101:10183:16587 1:N:0:28
AAAGTCGAGGTGCCTAAAGTGGCAACCCAGACTACGAATTGCGTTGGTGGTGTAGAGCTTCCTGTAGC
+
CCCCCFCCCCCCGGGGGGGGGGGHHHHGGHHGHD32B2FFG5EGEGHGC1EFA3D5D53A5BF5B555
@M02034:409:000000000-BFKT7:1:1101:11811:16588 1:N:0:28
AAAGTCGAGGTGCCTAAAGTGGCAACCCAGACTCCGAATAAGGTTGGTGGTGTAGAGCTTCCTGTAGCCGCATGGCGTTCGTACTTAAATATGGAACTAACCATTCCAATTTTCGCTGTCTCTTATACACATCTCCGAGCCCACGAGAC
+
CCCCCFCCCCCBGGGGGGGGGGGHHHHGGHHFH3A22E22D5FGGHGGFGAFGHHHHHHHHHHHHHHHHGGGGGHHGGGGGGHHHHGHHHHHHHHHHHHHHHGHHHHHHHHHHHGGGGGGHHHHHHHHGHFHHHHEECDFGGHGGGGGG
@M02034:409:000000000-BFKT7:1:1101:25626:16589 1:N:0:28
AAAGTCGAGGTGCCTAAAGTGGCAACCCAGACTTCGACTCAGGTTGGTGGTGTAGAGCTTCCTGTAGCCGCATGGCGTTCGTACTTAAATATGGAACTAACCATTCCAATTTTCGCTGTCTCTTATACACATCTCCGAGCCCACGAGACT
+
BBBBBFBBBBABGGGGF4FGEGFHFHHEGHHGFHHGHGGGHHGGFHGGGGFFGGHFHBGGGGHHFEGGHGGGGGHHGGGGGFFHHHGGHHFHFHHHHBBFFHHGFHHHHGEHFGEEGE<GDGHFFFGFFHFBGHFFD/C/BFHGGCGGGF
@M02034:409:000000000-BFKT7:1:1101:3646:16593 1:N:0:28
AAAGTCGAGGTGCCTAAAGTGGCAACCCAGACTACTAATAAGGTTGGTGGTGTAGAGCTTCCTGTAGC
+
BBBBBFBBBBBBGGGGGGGGGGGHHHHGGHHGH33DB5FD55BG322B2AE113D55A335B55B555
@M02034:409:000000000-BFKT7:1:1101:6600:16593 1:N:0:28
AAAGTCGAGGTGCCTAAAGTGGCAACCCAGACTAAGAAGGAGGTTGGTGGTGTAGAGCTTCCTGTAGCCGCATGGCGTTCGTACTTAAATATGGAACTAACCATTCCAATTTTCGCTGTCTCTTATACACATCTCCGAGCCCACGAGACT
+
CBCCCFCCCCCCGGGGGGGGGGGHHHHGGHHGHHHHCHHHFHGGHHGGGGEFHHHHHHHHHHHHHHHHHGGGGGHHGGGGGGGHHHHHHHHHHHHHGHHHHHHHHHGHGHHHHFGGGGGGFHHHGHHHFHHGHHHHGFGGGGHGGCGGGH
@M02034:409:000000000-BFKT7:1:1101:12572:16597 1:N:0:28
AAAGTCGAGGTGCCTAAAGTGGCAACCCAGTGGGTTGGTGGTCCGGAGCTTCCTGTAGCCGCATGGCGTTCGTACTTAAATATGGAACTAACCATTCCAATTTTCGCTGTCTCTTATACACATCTCCGAGCCCACGAGACTCCTGAGCAT
+
BABBAFBABBBAFGFFGGGGGBFGHHGGFFBFGAEDGGGF2ADGEFFGGHHHHHHHHHHHGGEGGHGGGGFE?B?GFGGDGFH4F33GFFHGGHHHGHFFGGHGHFGGGDGFFHHFFFHGGFHHHHHC/@DGFHGGC?DDHCGHGH0<><
@M02034:409:000000000-BFKT7:1:1101:3546:16599 1:N:0:28
AAAGTCGAGGTGCCTAAAGTGGCAACCCAGACTCAGAAGGATGTTGGTGGTGTAGAGCTTCCTGTAGCCGCATGGCGTTCGTACTTAAATAAGGAACTAACCATTCCAATTTTCGCTGTCTCTTATACACATCTCCGAGCCCACGAGACT
+
BCCCBFCBCBBBGGGGGGGFGGGHHHHGGHHGHHHHHHHHHHHGHHHEFGEFHHHGGGHHHHHHHHHGHGGGGGHHGGGGGGHHHHHHFHHBGH3GHHHGHFFHHHGHHHHHHHGGGGGHHHHHHHFFFGHHHHDFGGGGGGHGGGGGGH
@M02034:409:000000000-BFKT7:1:1101:26331:16599 1:N:0:28
AAAGTCGAGGTGCCTAAAGTGGCAACCCAGACTCATCATGGTGTAGAGCTTCCTGTAGCCGCATGGCGTTCGTACTTAAATATGGAACTAACCATTCCAATTTTCGCTGTCTCTTATACACATCTCCGAGCCCACGAGACTCCTGAGCAT
+
BCBCCFCCCCCBGGGGGGGGGGGHHHHGGHHGHCHFGFHFHGHHHHHHHHHHHHHHHHHHGGGGGHHGGGGGGHHHHHHHHHHHHFGHHHHHHHHHHFHHGHHHHGGGGGHHHHHHHHHHHHHHHHHGFGGDGHGGCGFGGFGHFHHHFF
@M02034:409:000000000-BFKT7:1:1101:23696:16606 1:N:0:28
AAAGTCGAGGTGCCTAAAGTGGCAACCCAGACTAATAAGAATGTTGGTGGTGTAGAGCTTCCTGTAGCCGCATGGCGTTCGTACTTAAATATGGAACTAACCATTCCAATTTTCGCTGTCTCTTATACACATCTCCGAGCCCACGAGACT
+
BBBCAFCCCCACGGGGGGGFGGGHHHHGGHHGHHHHHHHHHHHHHHHFFGGFHHHHHHHHHHHHHHHHHGGEGGHHGFGGGFHGHHHHHHHHHHGHHHHGHHHHHHHGHHHHHFGFGGFHHHHHHHHHFFFHHHFHGGGGGGHGGGFGGH
@M02034:409:000000000-BFKT7:1:1101:24987:16607 1:N:0:28
AAAGTCGAGGTGCCTAAAGTGGCAACCCAGACTAAGGCTGAGGTTGGTGGTGTAGAGCTTCCTGTAGCCGCATGGCGTTCGTACTTAAATATGGAACTAACCATTCCAATTTTCGCTGTCTCTTATACACATCTCCGAGCCCACGAGACT
+
CCCCCFDCCCBBGGGGGGGFGGGHHHHGGHHGHHHHHHHHHHGHHHGGGGGGHHHHHHHHHHGHHHHHHGGGGGHHGFGGGFHHHHHGHHHHHHHHGHHFHHHHHHHHFHHHHFGGGGGGHHHHHGHHGHFHHHGHGDGGGGHGGGGGGH
@M02034:409:000000000-BFKT7:1:1101:1895:16611 1:N:0:28
AAAGTCGAGGTGCCTAAAGTGGCAACCCAGACTGGGGTGGGGGTTGGTGGTGTAGAGCTTCCTGTAGCCGCATGGCGTTCGTACTTAAATATGGAACTAACCATTCCAATTTTCGCTGTCTCTTATACACATCTCCGAGCCCACGAGACT
+
BBBBBFBBBBBBGGGGGBGGGGGHGHHGGHHGHHHHGEEEEGGFFGGEGF?FGFGFGGHHHHHHGHHHHGFEEEHFGGGGEEGHHHF3FHFHHHHHFHFCGHHFGHHFHHHHHHGFGGEGFFGGFFGHBFFHGHFFDCGFGGHGG?GGGH
@M02034:409:000000000-BFKT7:1:1101:1911:16619 1:N:0:28
AAAGTCGAGGTGCCTAAAGTGGCAACCCAGACTGTGGTGGGGGTTGGTGGTGTAGAGCTTCCTGTAGCCGCATGGCGTTCGTACTTAAATATGGAACTAACCATTCCAATTTTCGCTGTCTCTTATACACATCTCCGAGCCCACGAGACT
+
AAAA1BA11>AAGGGG1BGGGGGGHHGEFEAFHF1D0BB/AECEEEGGFFEGGFHHHFHHHHHHHHFGHGGCEGHHGGGGGGGGEHDEGGFDGFB1FFF1EGHHEFFGBGHGFHGGGG?FHFHHFGFG@G1GGHFHF/@/AEAGG-AEGH
@M02034:409:000000000-BFKT7:1:1101:5780:16622 1:N:0:28
AAAGTCGAGGTGCCTAAAGTGGCAACCCAGACTCATTCGACTGTTGGTGGTGTAGAGCTTCCTGTAGCCGCATGGCGTTCGTACTTAAATATGGAACTAACCATTCCAATTTTCGCTGTCTCTTATACACATCTCC
+
CCCCCFCCCCCCGGGGGGGGGGGHHHHGGHHGHHF55DG522BGGHHGGGGGHHHGHHHHHHHHHHHGHGGEGGHHGGGGGGHHHHHHHHHHHHFHHHHHHHHHHHHHHHHHHHGGGGFHHHHHGHFGHHGHHHHH
@M02034:409:000000000-BFKT7:1:1101:6827:16623 1:N:0:28
AAAGTCGAGGTGCCTAAAGTGGCAACCCAGACTCCGAAGGATGTTGGTGGTGTAGAGCTTCCTGTAGCCGCATGGCGTTCGTACTTAAATATGGAACTAACCATTCCAATTTTCGCTGTCTCTTATACACATCTCCGAGCCCACGAGACT
+
CCCCCFCCCCCCGGGGGGGFGGGGHHHGGHHGHHHGCGGGHHHHHHHGFGEGHGHFHFHHHHHHGFHGFFGGGGHFGGGGGGHHHHHGHHHHHHGFHHGHGGFGHGHHHHHHHHGFGGGHHHGHHHHHFFHHHHHGGDCCGGHGGGGEGG
@M02034:409:000000000-BFKT7:1:1101:26338:16623 1:N:0:28
AAAGTCGAGGTGCCTAAAGTGGCAACCCAGACTGGTGGGCGGGTTGGTGGTGTAGAGCTTCCTGTAGCCGCATGGCGTTCGTACTTAAATATGGAACTAACCATTCCAATTTTCGCTGTCTCTTATACACATCTCCGAGCCCACGA
+
BAABBFAA?DBAFGGGGGGGGGGHHHHGGHHGG325FEGDEGFEFFCECDEFCDHBGFHHDGHFFBGHFFE?EGFAEG/F/EEGGHHGHGG2DGEBGHGHEFDGG>>F2FDGFFCDEEA?1FGFF1?F11<<F1FDDA-CFFEE@?
@M02034:409:000000000-BFKT7:1:1101:3420:16624 1:N:0:28
AAAGTCGAGGTGCCTAAAGTGGCAACCCAGACTCATAAGTCGGTTGGTGGTGTAGAGCTTCCTGTAGCCGCATGGCGTTCGTACTTAAATATGGAACTAACCATTCCAATTTTCGCTGTCTCTTATACACATCTCCGAGCCCACGAGACT
+
AABBBF?>ADAAGGGGGGGGGGGHHHHGGHHGHHHHHHGGHG?A2EGGFGEFGHHFFHHHFHHHFGGGHEGGGGHHGGFGGFFFHHGFGHFGHFHBHHFFFAGHFGFHHHHHHFFGGFGFFDGHFHGFDHBFGHEFGFGCCAEFC?CDCH
@M02034:409:000000000-BFKT7:1:1101:16274:16626 1:N:0:28
AAAGTCGAGGTGCCTAAAGTGGCAACCCAGACTAAGCCTCCGGTTGGTGGTGTAGAGCTTCCTGTAGCCGCATGGCGTTCGTACTTAAATATGGAACTAACCATTCCAATTTTCGCTGTCTCTTATACACATCTCCGAGCCCACGAGACT
+
BBCCBFCCCCBCGGGGGGGFGGGGHHHGGHHGHHHHHHHHHGGGGGGGGGEFHHHGHHHHHHHHHHHHHGGGGGHHGGGGGGHHHHHGHHHHHHHHHHGGHHGHHHHHHHHHHHGGGGGGHHHHHHHHHHGHHHHHGFGCGGHGGGGGGH
@M02034:409:000000000-BFKT7:1:1101:13762:16628 1:N:0:28
AAAGTCGAGGTGCCTAAAGTGGCAACCCAGACTGGGTCTCAGGTTGGTGGTGTAGAGCTTCCTGTAGCCGCATGGCGTTCGTACTTAAATATGGAACTAACCATTCCAATTTTCGCTGTCTCTTATACACATCTCCGAGCCCACGAGACT
+
BBBCBFCCCBBCGGGGGGGGGGGHHHHGGHHGHHHHGHHHHHHGHHGFFGEFHHHHHHHGHHHHHHHHGGGEGGHHGGGGGGHHHHFHHHHHHGHHHHHGHHHHHHHHHHHHHHGGGGFFHGHHHHGHHHGHHHGBFCGCGGHGGGGGGG
@M02034:409:000000000-BFKT7:1:1101:15908:16629 1:N:0:28
AAAGTCGAGGTGCCTAAAGTGGCAACCCAGACTAATAATAATGTTGGTGGTGTAGAGCTTCCTGTAGCCGCATGGCGTTCGTACTTAAATATGGAACTAACCATTCCAATTTTCGCTGTCTCTTATACACATCTCCGAGCCCACGAGACT
+
CBBBCFCCCCABGGGGGGGFGGGGHHHGGHHGHHHHHHHHGHHHHHHEGGFFGHHGGHHHHHHHHGHHHGGGGGGGGGGGGGHHHHHHHHHHHFFFGHHHHHGGHHHFHHHHHFGGGGFHHHHHHHGHHFHHHHHHGCGGGGHGGCGGGH
@M02034:409:000000000-BFKT7:1:1101:18001:16633 1:N:0:28
AAAGTCGAGGTGCCTAAAGTGGCAACCCAGACTGGGAAGCAGGTTGGTGGTGTAGAGCTTCCTGTAGCCGCATGGCGTTCGTACTTAAATATGGAACTAACCATTCCAATTTTCGCTGTCTCTTAT
+
BBBBBFBBB@AAGGGGGGGFGGGHHGHDCGDGHHHFFFGDHHHHHHGGGGFGHGHFGHHGFFHFFBFHHGGEEEGHGGGGGGHHHGGFBEFHHHFHHH33FGEFGGFHHHHHHFC?EDFEFDGEHH
@M02034:409:000000000-BFKT7:1:1101:24374:16636 1:N:0:28
AAAGTCGAGGTGCCTAAAGTGGCAACCCAGACTTTGGCGAATGTTGGTGGTGTAGAGCTTCCTGTAGCCGCATGGCGTTCGTACTTAAATATGGAACTAACCATTCCAATTTTCGCTGTCTCTTATACACATCTCCGAGCCCACGAGACT
+
BACCBFCCCCCBGGGGGGGGGGGHHHHGGHHGHHHGHHEEEGHHHHHGGGEFHHHGHHHHHHHHHHHHHGGGGGHHGGGGGGHHHHGHHHHHHHHHHHHGHHHHHHHGHHHHHHGGGGEHHHHHHHHHFHHHHHHHGGCGGGHGGGGGGH
@M02034:409:000000000-BFKT7:1:1101:19939:16645 1:N:0:28
AAAGTCGAGGTGCCTAAAGTGGCAACCCAGACTAGTCCGGGGGTTGGTGGTGTAGAGCTTCCTGTAGCCGCATGGCGTTCGTACTTAAATATGGAACTAACCATTCCAATTTTCGCTGTCTCTTATACACATCTCCGA
+
A?AB>FBAD2AAFFGFFGGFDGFHFHFGGHHGHHHFBFEGGFGEEEFFEEAE1FGGHH3@GHEHGDGFFGG@EGHEFGGGGGHHEHHGFHFGGHGBFFDCGHHHHHFHHHGHFGCDGG?BGGHG1<?FGHE11DBFEC
@M02034:409:000000000-BFKT7:1:1101:19957:16648 1:N:0:28
AAAGTCGAGGTGCCTAAAGTGGCAACCCAGACTAGTCCGGGGGTTGGTGGTGTAGAGCTTCCTGTAGCCGCATGGCGTTCGTACTTAAATATGGAACTAACCATTCCAATTTTCGCTGTCTCTTATACACATCTCCGAGCCCACGAGACT
+
CCCCCFCCCCAAGFGFGGGFGGGHGHHGGHHGHHHHHHGGGGGEGGGFFGEFGHHFGGHHHHHHHHHHHGGEFGHHGEGGFGGHHHGHHHHHHHFHGHHHGHFHHHFFHHHHHFDGGGGEGBGHHGFHHB?GFFFHGCGGGGHGGGGDGH
@M02034:409:000000000-BFKT7:1:1101:11203:16650 1:N:0:28
AAAGTCGAGGTGCCTAAAGTGGCAACCCAGACTCTGCAGTCGGTTGGTGGTGTAGAGCTTCCTGTAGCCGCATGGCGTTCGTACTTAAATATGGAACTAACCATTCCAATTTTCGCTGTCTCTTATACACATCTCCGAGCCCACGAGACT
+
ABBABFBBBBABGGGGGGGGGGGHHHHGGHHGHHHHGHHFHGGGGGGGGGEFGGGFGHHHHGHHHHHHHGGGFGHHGGGGGGFHHHHGHHFHHHHHHHHHHHHHHHHFGHHHHGGGGGGHHHHHFHGHHHHHHHHHG@GGGGHGGGGGGF
@M02034:409:000000000-BFKT7:1:1101:27598:16651 1:N:0:28
AAAGTCGAGGTGCCTAAAGTGGCAACCCAGACTGGGACGCGTGTTGGTGGTGTAGAGCTTCCTGTAGCCGCATGGCGTTCGTACTTAAATATGGAACTAACCATTCCAATTTTCGCTGTCTCTTATACACATCTCCGAGCCCACGAGA
+
BBBBBFBBBBABGGGGGGGGGGGFGHHGFHHGGHGEGGFEFFGGGHHAFGFFGFGBGGHHFGHHHFGEGEGCFGHEE?EGGFFAGGFGHHGFHHBDFHHGGCFGFDHBDGBHHFDFGGDGGFFGBG@>DFGHGFHBD?@CGEHED-<<
@M02034:409:000000000-BFKT7:1:1101:11560:16658 1:N:0:28
AAAGTCGAGGTGCCTAAAGTGGCAACCCAGACTCGGAATGCGGTTGGTGGTGTAGAGCTTCCTGTAGCCGCATGGCGTTCGTACTTAAATATGGAACTAACCATTCCAATTTTCGCTGTCTCTTATACACATCTCCGAGCCCACGAGAC
+
AABB>DAADBABGGGGGFGFFGGHHHGGGHHGHHGGGGGFFGGEGGFFFGEFGFGGHHGGHHHHHHHGHGGCEGHGGGGGGGHHHHDFHHGHHHHFFHGHGHFGHHHHEHHHHGGDDFGFHBHHEFDHFGBGFHFHD/B@DGHGGGGGG
@M02034:409:000000000-BFKT7:1:1101:22696:16666 1:N:0:28
AAAGTCGAGGTGCCTAAAGTGGCAACCCAGACTCAGCAGCAGGTTGGTGGTGTAGAGCTTCCTGTAGCCGCATGGCGTTCGTACTTAAATATGGAACTAACCATTCCAATTTTCGCTGTCTCTTATACACATCTCCGAGCCCACGAGACT
+
CBCCBFCCCCABGGGGGGGGGGGGHHHGGHHGHHHHHHHHHHHFGHGFGGEFGHHGHHHHHHHHGHHHHGGGGGHHGGGGGGHHHHHHHHHHHHGHHHGGGFHHHHGGHHHHHHGGGGGGHHHHHHHHGHHHHHGHFCGFGGHGGGGGGH
@M02034:409:000000000-BFKT7:1:1101:14075:16669 1:N:0:28
AAAGTCGAGGTGCCTAAAGTGGCAACCCAGACTGGGAGTATTGTTGGTGGTGTAGAGCTTCCTGTAGCCGCATGGCGTTCGTACTTAAATATGGAACTAACCATTCCAATTTTCGCTGTCTCTTATACACATCTCCGAGCCCACGAGACT
+
CCCCCFCCCCCCGGGGGGGGGGGHHHHGGHHGHHHHHGFHHHHHHHHGGGGFGFHGGHHHHHHHHHHGHGGEGGHGGGGGGGHHHHHGHHFFHHDFHHHGFHEHFHHFHHHHHFGGGGFHHHHHHHHHGHGGHFGEFFFFGGHGGGGDGF
@M02034:409:000000000-BFKT7:1:1101:15447:16669 1:N:0:28
AAAGTCGAGGTGCCTAAAGTGGCAACCCAGACTGGGAAGGGGGTTGGTGGTGTAGAGCTTCCTGTAGCCGCATGGCGTTCGTACTTAAATATGGAACTAACCATTCCAATTTTCGCTGTCCTTATACACATCTCCGAGCCCACGAGACTC
+
CCCCCFCCCCCCGGGGGGGGGGGHHHHGGHHGHHHHHHGGGGGGGGGEGGEFHHHHHHHHHHHHHHHHHGGGGGHHGGGGGGHHHHGHHHHHHHHHHGHHHHHHHHGHFGHHHHGGGGGHHHHGHHGHFGGGHFGGGGGGGHGGGGGGHG
@M02034:409:000000000-BFKT7:1:1101:13572:16674 1:N:0:28
AAAGTCGAGGTGCCTAAAGTGGCAACCCAGACTCATCCGGCGGTTGGTGGTGTAGAGCTTCCTGTAGCCGCATGGCGTTCGTACTTAAATATGGAACTAACCATTCCAATTTTCGCTGTCTCTTATACACATCTCCGAGCCCACGAGACT
+
CCCCCFCCCCCBGGGGGGGGGGGHHHHGGHHGHHHHHHGGGGGGGGGEFGEFGHHHHGHHHHHHHHHGHGGEGGHHGGGGGFHHHHHHHHHHHHGGHHGGHHHHHHGHHHHHHHGGGGGGHHHHHHHHGHGHHHHGGCCFGGHGGGGGGG
@M02034:409:000000000-BFKT7:1:1101:28655:16674 1:N:0:28
AAAGTCGAGGTGCCTAAAGTGGCAACCCAGACTCCTTCTGATGTTGGTGGTGTAGAGCTCCTGTAGCCGCATGGCGTTCGTACTTAAATATGGAACTAACCATTCCAATTTTCGCTGTCTCTTATACACATCTCCGAGCCCACGAGACTC
+
AAABAFBBBBABGGGFBGEAGGGHHHHGGFCFHGHHFGHHGGHGHGAEFEEFGGF5DFGGFHFHBGBAEEEFGHGEECCEFHEGHFFBGEHHHFFFGFG3C@FGHBEEGFHHGGGGGEEGFGHHG4B4GBCGF??CBDGF<GCCFGCGDG
@M02034:409:000000000-BFKT7:1:1101:9574:16675 1:N:0:28
AAAGTCGAGGTGCCTAAAGTGGCAACCCAGACTTCGGTGCATGTTGGTGGTGTAGAGCTTCCTGTAGCCGCATGGCGTTCGTACTTAAATATGGAACTAACCATTCCAATTTTCGCTGTCTCTTATACACATCTCCGAGCCCACGAGACT
+
CCCBCFCBCCBCGGGGGGGFFGGHHHHGGHHGHHHGGFGGHHHHHHHGGGFFHHHGHHHHHHHHHHHHHGGGGGHGGGGGGGHHHHHGHHHHHHHHHHHHHGHHHHGHHHHHHHGGGGGGGHHHGHHHHHHHHHHHGCDGGFHGGGGGGF
@M02034:409:000000000-BFKT7:1:1101:18766:16681 1:N:0:28
AAAGTCGAGGTGCCTAAAGTGGCAACCCAGACTAATAATAATGTTGGTGGTGTAGAGCTTCCTGTAGCCGCATGGCGTTCGTACTTAAATATGGAACTAACCATTCCAATTTTCGCTGTCTCTTATACACATCTCCGAGCCCACGAGAC
+
AAAAAFAADD>1FGGFFGE3FGGHHGAEGHHGHBFGFHFGHHFGHGHGGFEFGHHGFFFHHGHHHGHHHGGAFFFHGGGGFGHHGHGFGHHHHHDGFHGGHHFGHHHHHHHHHFGGGGEFHHHHHG2>>FGHFGD1C/CGGGHGGC@AC
@M02034:409:000000000-BFKT7:1:1101:15775:16687 1:N:0:28
AAAGTCGAGGTGCCTAAAGTGGCAACCCAGACTCAGAAT
+
CCDDCFCCCCCCGGGGGGGGGGGHHHHGGHHGHH3G355
@M02034:409:000000000-BFKT7:1:1101:21009:16693 1:N:0:28
AAAGTCGAGGTGCCTAAAGTGGCAACCCAGACTAGTTCTAATGTTGGTGGTGTAGAGCTTCCTGTAGCCGCATGGCGTTCGTACTTAAATATGGAACTAACCATTCCAATTTTCGCTGTCTCTTATACACATCTCCGAGCCCACGAGACT
+
CCCCCFC@BCBAGGGGGGGGGGGHHHGGGHHGHHHHHHHHHHHHHHHGGGGGHHHGHHHHHHHHHHHHHGGGGGHHGGGGGGGHHHHGFFFHHHHHFGGGHHHHHGFHHHHHHHGGGFGGHHHHGHFHGHHHHGGGGFGGGGHGGGGGGH
@M02034:409:000000000-BFKT7:1:1101:26537:16695 1:N:0:28
AAAGTCGAGGTGCCTAAAGTGGCAACCCAGACTGGGCTGGGTGTTGGTGGTGTAGAGCTTCCTGTAGCCGCATGGCGTTCGTACTTAAATATGGAACTAACCATTCCAATTTTCGCTGTCTCTTATACACATCTCCGAGCCCACGAGACT
+
BBBBBFBADDABGGGGGGGFGGFEHHHGFGDGFHHGHHGDC3AAACAFGGA1FHHFHHGHHHHFGBGHHGGGGGHHGFGGCGFHGHHGBGF@GDDFCCGFGHFHFHHH4BGHHFFGG?E2FGFFGHG?BGGHFFHGG/BD?GEF/>@/CG
@M02034:409:000000000-BFKT7:1:1101:3140:16698 1:N:0:28
AAAGTCGAGGTGCCTAAAGTGGCAACCCAGACTTCGCCGTCTGTTGGTGGAGTAGAGCTTCCTGTAGCCGCATGG
+
ACCABFBCBCBCGGGGGGGBGGGFGHHGGHHGGF5F22E2AFF5FHHEFG1BB3A5DF3B535BBBFB3B00>BF
@M02034:409:000000000-BFKT7:1:1101:18202:16699 1:N:0:28
AAAGTCGAGGTGCCTAAAGTGGCAACCCAGAATAGTGGTGGTGTAGAGCTTCCTGTAGCCGCATGGCGTTCGTACTTAAATATGGAACTAACCATTCCAATTTTCGCTGTCTCTTATACACATCTCCGAGCCCACGAGACTCCTGAGCAT
+
AAABAFBBBBAAGGGDFGGGGGGHHHHGGHGHHHGAFGFGGGGHHHHGGEHGFHHHFGHFEEFGGGGEEEGGGHGGHHHHHFHHE3F3BGBBFGGHFGFBGFHHHGGGGGGHHHHBGBFFFBFGHHHGGGGGFGGC?/AEHFFHF1GFG?
@M02034:409:000000000-BFKT7:1:1101:24428:16701 1:N:0:28
AAAGTCGAGGTGCCTAAAGTGGCAACCCAGACTAATAAGCATGTTGGTGGTGTAGAGCTTCCTGTAGCCGCATGGCGTTCGTACTTAAATATGGAACTAACCATTCCAATTTTCGCTGTCTCTTATACACATCTCCGAGCCCACGAGACT
+
A?AAAFB3A?AAGGGGGGGGGGGHGHHGGHHGHHHHHHHGHHHFHGEFGGEFHFHGHFFHHHHHHFFGHGGCFGHHGEGGGGGHHGFFHHGHHHGHHEGFGHFHEGHFHHHHHHGGGG?GHFGFBFBFHB2GGHFFDCG/>/FC?DGGGH
@M02034:409:000000000-BFKT7:1:1101:24447:16705 1:N:0:28
AAAGTCGAGGTGCCTAAAGTGGCAACCCAGACTAATAAGCATGTTGGTGGTGTAGAGCTTCCTGTAGCCGCATGGCGTTCGTACTTAAATATGGAACTAACCATTCCAATTTTCGCTGTCTCTTATACACATCTCCGAGCCCACGAGACT
+
CBCCCFCCCCBBGGGGGGGGGGGHHHHGGHHGHHHHHHHHHHHHHHHFFGFFGHHGHHHHHHHHHHHHHGGGGEHGGEEFEEGGHHHGGHGHHHGHGHHHHHGHHHFHDGHHHHFGGGFHHGHHHHHHFHDHFHHHGCGGGGHGGGGCGH
@M02034:409:000000000-BFKT7:1:1101:15504:16710 1:N:0:28
AAAGTCGAAGTGCCTAAAGTGGCAACCCAGACTGGGGGTGGGGTTGGTGGTGTAGAGCTTCCTGTAGCCGCATGGCGTTCGTACTTAAATATGGAACTAACCATTCCAATTTTCGCTGTCTCTTATACACATCTCCGAGCCCACGAGACT
+
CCCCCFCBBCCFGGGGGGGGGGGHHHHGGHHGHHHHGGGGGGGGGGGGEGEFFGGEGGFHHHHHHHHHHFGEFGHHGGGGGGHHHHHHHHHHHGFFFHHHGHFGGHHHHHHHHHGGGGEHFHHHHHGHGHHHGHHHGGGGGGHGGGGGFF
@M02034:409:000000000-BFKT7:1:1101:20824:16712 1:N:0:28
AAAGTCGAGGTGCCTAAAGTGGCAACCCAGACTCAGAATCAGGTTGGTGGTGTAGAGCTTCCTGTAGCCGCATGGCGTTCGTACTTAAATATGGAACTAACCATTCCAATTTTCGCTGTCTCTTATACACATCTCCGAGCCCACGAGACT
+
A>AA3FAADDBBGGGGGGGDGGGGHHHGGHHGGHHHHHHHFHHHHHGEFDEGHFHBH5FGFHHHFFEHHGGGGFHHGGGGG?FHHHEDGHFGHG33EBE3@EDGGGGFBGFHHHGGG/EGGFHG4G4FDG11BF1GFCGGCEHGCGGC/D
@M02034:409:000000000-BFKT7:1:1101:18188:16714 1:N:0:28
AAAGTCGAGGTGCCTAAAGTGGCAACCCAGACTAGTGGTGGTGTAGAGCTTCCTGTAGCCGCATGGCGTTCGTACTTAAATATGGAACTAACCATTCCAATTTTCGCTGTCTCTTATACACATCTCCGAGCCCACGAGACTCCTGAGCAT
+
BBBBBFAABBBBGGGGCGGGGGGHHHHGGGH2F335FGHGGGGHHHHHHGHHHHHHHHHHFGCGGHHGGGGGGFHGHGHDGHHHHGGHHHHHHHHHHH4FGGHHHGGGDFHGHHHGGHHHHGHHHHHGG?CGGEFG/C?AFHHHFBCFHB
@M02034:409:000000000-BFKT7:1:1101:26540:16716 1:N:0:28
AAAGTCGAGGTGCCTAAAGTGGCAACCCAGACTGGGCTGGGTGTTGGTGGTGTAGAGCTTCCTGTAGCCGCATGGCGTTCGTACTTAAATATGGAACTAACCATTCCAATTTTCGCTGTCTCTTATACACATCTCCGAGCCCACGAGACT
+
33>AABAABBABCGFBGGGF5DFFFCA2AFGFFHHHCHE2?G2EEEHEAE1BABF5F5BFEFHFGFHHFF@>EEHHGEGFE??FFGFBGHBFFF@GGGHHH0GHHGH4EGDGF4EEGGEFDBBFFBGHFBFGGHHFFC/</?GGCGC/CH
@M02034:409:000000000-BFKT7:1:1101:5412:16721 1:N:0:28
AAAGTCGAGGTGCCTAAAGTGGCAACCCAGACTGTTAATAAGGTTGGTGGTGTAGAGCTTCCTGTAGCCGCATGGCGTTCGTACTTAAATATGGAACTAACCATTCCAATTTTCGCTGTCTCTTATACACATCTCCGAGCCCACGAGACT
+
BBBABFBBBBBBFGGGFGFGGGGFHGHGGHDGHHHHHHHHHHHHGHGEFG?FHFHGGHHHHHHHGHHHHFFEEGHHGGGGGFHHHHFHHHHHHHFFBGGFGHHHHHBBFGHHHFGGGGFHHHHHHHEBFGHFGGGGGCGFCFHGF?CDDF
@M02034:409:000000000-BFKT7:1:1101:20815:16727 1:N:0:28
AAAGTCGAGGTGCCTAAAGTGGCAACCCAGACTCAGAATCAGGTTGGTGGTGTAGAGCTTCCTGTAGCCGCATGGCGTTCGTACTTAAATATGGAACTAACCATTCCAATTTTCGCTGTCTCTTATACACATCTCCGAGCCCACGAGACT
+
CBCCBFCCCCBCGGGGGGGGGGGGHHHGGHHGHHHHHHHHHHHHHHGGGGGGHHHGHHHHHHHHHHHHHGGGGGHHGGGGGGFHHHHHHHHHHHHHHHHGHHHHHHHHHHHHHHGGGGGHHHHHHHHHHGHHHHHGGC?CGGHGGGGGGG
@M02034:409:000000000-BFKT7:1:1101:5430:16732 1:N:0:28
AAAGTCGAGGTGCCTAAAGTGGCAACCCAGACTGTTAATAAGGTTGGTGGTGTAGAGCTTCCTGTAGCCGCATGGCGTTCGTACTTAAATATGGAACTAACCATTCCAATTTTCGCTGTCTCTTATACACATCTCCGAGCCCACGAGACT
+
BABBBFBBBDBBGGGGGGGGGGGHHHHGGHHGGHHGHFHHFGHHHECEFEGG1FGFHHFHFGFHHHHFHGGFGGHAEEEGDFGHHHHGGHHHGHFHHHHHGHGGFHHHFHGHHHGGG?/BFHHFDG4GHFFFGHHH?/@FGGHGGGGGGF
@M02034:409:000000000-BFKT7:1:1101:3912:16735 1:N:0:28
AAAGTCGAGGTGCCTAAAGTGGCAACCCAGACTCATAATCAGGTTGGTGGTGTTG
+
AAAAAFAADD>AG1FGGGGGGFFFHCE0FGF0F1C112A2AB1GHFA/A/AFF/A
@M02034:409:000000000-BFKT7:1:1101:11610:16740 1:N:0:28
AAAGTCGAGGTGCCTAAAGTGGCAACCCAGACTGGGGCTAGTGTTGGTGGTGTAGAGCTTCCTGTAGCCGCATGGCGTTCGTACTTAAATATGGAACTAACCATTCCAATTTTCGCTGTCTCTTATACACATCTCCGAGCCCACGAGACT
+
CBCCCFCCCCCCGGGGGGGGGGGHHHHGGHHGHCGGCGGHHHHHHHHEFGFGHHHGGHHHHHHHHHHHHGGFGGHHGGGGGGHHHHHHHHHHHHHHFHHHHHGHHHHHHHHHHEFGGGGHHGHHFHGHHHFHGHHHG?GCGGHGGCGGGH
@M02034:409:000000000-BFKT7:1:1101:8350:16741 1:N:0:28
AAAGTCGAGGTGCCTAAAGTGGCAACCCAGACTCATACTTCGGTTGGTGGTGTAGAGCTTCCTGTAGCCGCATGGCGTTCGTACTTAAATATGGAACTAACCATTCCAATTTTCGCTGTCTCTTATACACATCTCC
+
A?AABFBB?AAAFGG5GGFGGGGGFGFFFHGGFHHHGHFHFG?EEEG?FEAFGHFEGGHEFHHHHFGFGGGEEGFHGEGGGGGGEG4FEBGFHB33@EFBFA?FGGHHGGFHHBEEEE<BDD2BBFBFGFEHGF1B
@M02034:409:000000000-BFKT7:1:1101:18503:16744 1:N:0:28
AAAGTCGAGGTGCCTAAAGTGGCAACCCAGACTGGGGGGACGGTTGGTGGTGTAGAGCTTCCTGTAGCCGCATGGCGTTCGTACTTAAATATGGAACTAACCATTCCAATTTTCGCTGTCTCTTATACACATCTCCGAGCCCACGAGACT
+
ABABAFBBBBAAGGGGGGGFGGGFHEHGGHHGHHHHGGGGGGGGGGGDFG?FGFHFHHHHHHHHGHHGHGGGGGHHGGGGGGGHHHHFHHGHHHDCGHGHHHHHHHGGHHHHHGGGGGFGGGGGFFFFFBFGGGGGGG?BFFFFFFFFFF
@M02034:409:000000000-BFKT7:1:1101:27246:16744 1:N:0:28
AAAGTCGAGGTGCCTAAAGTGGCAACCCAGACTTCTGATCCGGTTGGTGGTGTAGAGCTTCCTGTAGCCGCATGGCGTTCGTACTTAAATATGGAACTAACCATTCCAATTTTCGCTGTCTCTTATACACATCTCCGAGCCCACGAGACT
+
BBBBBFBBBBBBGGGGGGGGGGGHHHGGGHHEHEFH5GHBAGGGDGA11AEAAAF5BA33BFFDGB553AE0EE?1/?>F1B2?EFHD@@DDFH33FEGHB?3B34E4BB3GD4/?EE/BFGFD33?BFBF2FFG2</BC@F<F<>@?/F
@M02034:409:000000000-BFKT7:1:1101:21264:16746 1:N:0:28
AAAGTCGAGGTGCCTAAAGTGGCAACCCAGACTAGTAATTGTGTTGGTGGTGTAGAGCTTCCTGTAGCCGCATGGCGTTCGTACTTAAATATGGAACTAACCATTCCAATTTTCGCTGTCTCTTATACACATCTCCGAGCCCACGAGACT
+
CCBCBFCCBCBBGGGGGGGGGGGHHHHGGHHGHHHHHHHHHHHHHHHGFGBFHHHHHHHHHHHHHHHHHGGFGGHHGGGGGGHHHHFHHHHHHHGHHHHHHHHHHHHHHHHHHHGGGGGGHHHHHHGHHHGHHHGHGDGGGGHGGGGGGH
@M02034:409:000000000-BFKT7:1:1101:5197:16756 1:N:0:28
AAAGTCGAGGTGCCTAAAGTGGCAACCCAGACTGCTGATGGTGTTGATGTTGTTGA
+
CCCCCFCCCCBCGGGGGGGGGGGHHHHGGHHGH33D35B5BFGH225D55D521B5
@M02034:409:000000000-BFKT7:1:1101:12601:16756 1:N:0:28
AAAGTCGAGGTGCCTAAAGTGGCAACCCAGACTAATGCGAATGTTGGTGGTGTAGAGCTTCCTGTAGCCGCATGGCGTTCGTACTTAAATATGGAACTAACCATTCCAATTTTCGCTGTCTCTTATACACATCTCCGAGCCCACGAGACT
+
CCCCCFCCCCBBGGGGGGFGGGGHGHHGGHHGHHHHHHGGGFHGHHHGFGEFGHHGHHHHHHHHHHHHHGGGGGHGGGGGGGFHHHFHHHFHHHGFFHFHHHHHHHGHHHGHHGGFGGEHHHHHHHFHFFFHHHGFF?GCGGGGGGGDDH
@M02034:409:000000000-BFKT7:1:1101:8349:16760 1:N:0:28
AAAGTCGAGGTGCCTAAAGTGGCAACCCAGACTAATAAGAATGTTGGTGGTGTAGAGCTTCCTGTAGCCGCATGGCGTTCGTACTTAAATATGGAACTAACCATTCCAATTTTCGCTGTCTCTTATACACATCTCCGAGCCCACGAGACT
+
BBCCBFCCCCBCGGGGGGGGGGGHHHHGGHHGHFHHHBD553FGHHHFFGEFGFHFHHHHHGHHHHHGHGGGGGHHGGGGGGHHHHHHHHHHHGGHHHHHHHHHHHHHHHHHHHGGGGGGHHHHHHHHFHHHHHHGGCGGGGGGGGGGGH
@M02034:409:000000000-BFKT7:1:1101:22092:16761 1:N:0:28
AAAGTCGAGGTGCCTAAAGTGGCAACCCAGACTGATAAGAATGTTGGTGGTGTAGAGCTTCCTGTAGCCGCATGGCGTTCGTACTTAAATATGGAACTAACCATTCCAATTTTCCTGTCTCTTATACACATCTCCGAGCCCACGAGACTC
+
CCCCCFCCCCBCGGGGGGGGGGGHHHHGGHHGHBAGHHHHFGHHHHHGGGEFGHHHHHHHHHHHGHHHHGGGGGHHGGGGGGHHHHGHHHHHHHHFFHHHHHHHHHHHGHHHHH3?GB?4?4F4F44?FGFB?3FA/C@CGAFCB<C/1G
@M02034:409:000000000-BFKT7:1:1101:6947:16763 1:N:0:28
AAAGTCGAGGTGCCTAAAGTGGCAACCCAGACTAATAATAATGTTGGTGGTGTAGAGCTTCCTGTAGCCGCATGGCGTTCGTACTTAAATATGGAACTAACCATTCCAATTTTCGCTGTCTCTTATACACATCTCCGAGCCCACGAGACT
+
AABBBFBBBBBBGGGGGCGGGGGHHHHGGHGGHGHHCHHHHHHHHHHGGGFFFDHFFFHHFFGGGHHHHGGEEGGHGGGGGGHGHHHHHHHHGHGHGHHHHHHHHGHGHHHHHGGGGGGFHFHHGHGHFHHHGHHHDCGGGEHGGC@AFF
@M02034:409:000000000-BFKT7:1:1101:11355:16771 1:N:0:28
AAAGTCGAGGTGCCTAAAGTGGCAACCCAGACTCCGCCTGATGTTGGTGGTGTAGAGCTTCCTGTAGCCGCATGGCGTTCGTACTTAAATATGGTACTAACCATTCCAATTTTCGCTGTCTCTTATACACATCTCCGAGCCCACGAGACT
+
AABABFBB@BBBGGGGGGGGGGGHHHHGGHFFHHHFGGGHHHHHGHEEGGGFHGHGHHHHHGHHHHHHHGGFEFHHGGGGGFHHHHHFHFBGHHHHFHHHHHHHHHGFGGHHHFGGFEFHHGGHGGFFGGGBGGE2E/BDCGHGFCG/AF
@M02034:409:000000000-BFKT7:1:1101:19071:16772 1:N:0:28
AAAGTCGAGGTGCCTAAAGTGGCAACCCAGACTGGTGTTGGTGTTGGTGGTGTAGAGCTTCCTGTAGCCGCATGGCGTTCGTACTTAAATATGGAACTAACCATTCCAATTTTCGCTGTCTCTTATACACATCTCCGAGCCCACGAG
+
AABBAFBADBABGGGF4BFGGGGHHHGGGGCGHHDGF2BGHGGHGGAEF?AEGGFBGFHFFGHGHGHFFGGGGGFECFGEGFEFAGHF3FFHHBFG3GF3?G3B?444BFFHGE/EEEGFFEHH3G333B?CFFDD/<</DAFC//>
@M02034:409:000000000-BFKT7:1:1101:3319:16776 1:N:0:28
AAAGTCGAGGTGCTAAAGTGGCAACCCAGACTAGTGGGGGGGTTGGTGGTGTAGAGCTTCCTGTAGCCGCATGGCGTTCGTACTTAAATATGGAACTAACCATTCCAATTTTCGCTGTCTCTTATACAC
+
ABBBAFBABBABG45AGGGGGGGHHHGAGHFFGFHHFAEGCC;CGG.9A;EEFFFBFFGFGFGGGGGFD?@DFGFBDBEDDBAEFBFFFBFFF:BBFBF/A/BFBFFFFFFFBBDAFFBB99F9B9//B
@M02034:409:000000000-BFKT7:1:1101:9774:16781 1:N:0:28
AAAGTCGAGGTGCCTAAAGTGGCAACCCAGACTAAGAATCAGGTTGGTGGTGTAGAGCTTCCTGTAGCCGCATGGCGTTCGTACTTAAATATGGAACTAACCATTCCAATTTTCGCTGTCTCTTATACACATCTCCGAGCCCACGAGACT
+
CCCCBFCCCCBBGGGGGGGGGGGHHHHGGHHGHHHHHHHHHHHHGHGGFGGGHHHHHHHHHHHHHHHHHGGGGGHFGGGGGGHHHHHFHHHHHHFFHHHHGGFHHHFHHHFHHFGGGGFHHHHHDHFFFHFHHHHGG?B@FGHGGGFGGH
@M02034:409:000000000-BFKT7:1:1101:23769:16787 1:N:0:28
AAAGTCGAGGTGCCTAAAGTGGCAACCCAGACTGATCGGGCGGTTGGTGGTGTAGAGCTTCCTGTAGCCGCATGGCGTTCGTACTTAAATATGGAACTAACCATTCCAATTTTCGCTGTCTCTTATACACATCTCCGAGCCCACGAGACT
+
BBBBBFBBBBABGGGGGGGGGGGFFHHGGHHGHHHGHGGGGGGEGGGEFGBFFGHHHHGGHHHHGHHHHEEGGEHHGEGGEEGHHHGFHHHHHHGHHHGEHHFHHHEFHHHHFGDDDGBFFFGHHHGGFGFHGHFHGCCCCGHGGGFEGH
@M02034:409:000000000-BFKT7:1:1101:19066:16789 1:N:0:28
AAAGTCGAGGTGCCTAAAGTGGCAACCCAGACTGGTGTTGGTGTTGGTGGTGTAGAGCTTCCTGTAGCCGCATGGCGTTCGTACTTAAATATGGAACTAACCATTCCAATTTTCGCTGTCTCTTATACACATCTCCGAGCCCACGAGACT
+
B@BBBFBADBBBGGGGFGF6EGFFHHHGGHAFHGHAFFEA2EEGFH2EEGEFHFGGHHHHHGHHGHFHHGGGGGGHGFGGGGFHHHFBGHHHHHEGFHGBGHFHHHEFEFHHHHGGGGEFHHHHHHFHBGDFFHH1D/>@DACF@CC/DF
@M02034:409:000000000-BFKT7:1:1101:6177:16793 1:N:0:28
AAAGTCGAGGTGCCTAAAGTGGCAACCCAGACTCAGAAGAATGTTGGCGGTGTAGAGCTTCCTGTAGCCGCATGGCGTTCGTACTTAAATATGGAACTAACCATTCCAATTTTCGCTGTCTCTTATACACATCTCCGAGCCCACGAGACT
+
ABBB3FBABBBBGGGGFGGGGGGGGHHGGHHFGHHHBGHHHHHHHHHHGGFEGHHHHHHHHHHHHGHFHGGGGGGHGGGGGGHHHHFHHHGGHHFFGHHHGGGFHHGGHHHHHHGGGGDHHHHHHHGHHHFGFHHFG?DFCFHEG?@GGG
@M02034:409:000000000-BFKT7:1:1101:14459:16793 1:N:0:28
AAAGTCGAGGTGCCTAAAGTGGTAACCCAGACTAAGAAGGGTGTTGGTGGTGTAGAGCTTCCTGTAGCCGCATGGCGTTCGTACTTAAATATGGAACTAACCATTCCAATTTTCGCTGTCTCTTATACACATCTCCGAGCCCACGAGACT
+
CCCCBFCACBCBGGGGGGGEGGHHHHHHGHHGHHFHHHHHGHGGGHHGGGEFHHHHHHHHHHHHHHHHHGG0FFHHGGGGGGHHHHGFHHHHHHHHGHGGHHHHHHGHHHHHHFGGGGGHHHHHGHHHGHGHHHHFFCGGGGHGGGGGGF
@M02034:409:000000000-BFKT7:1:1101:23897:16795 1:N:0:28
AAAGTCGAGGTGCCTAAAGTGGCAACCCAGACTTCGCGTCAGGTTGGTGGTGTAGAGCTTCCTGTAGCCGCATGGCGTTCGTACTTAAATATGGAACTAACCATTCCAATTTTCGCTGTCTCTTATACACATCTCCGAGCCCACGAGACT
+
BAA3AFBBDBABGGGGGGGGGGGHHHFGGHHGHHGFGGEEGG2GHHG1FEEFGFAAGFGHHHHGHHG5GGGEEEHFGEFFE1?G?FFEHFFGHD?3GHGHHGGHFHGHHHHHGFEGGG?FDHFFFFGHHHHEFHHFDCG?/CEFDGGCDH
@M02034:409:000000000-BFKT7:1:1101:25835:16797 1:N:0:28
AAAGTCGAGGTGCCTAAAGTGGCAACCCAGACTAATACTACTGTTGGTGGTGTAGAGCTTCCTGTAGCCGCATGGCGTTCGTACTTAAATATGGAACTAACCATTCCAATTTTCGCTGTCTCTTATACACATCTCCGAGCCCACGAGACT
+
CCCCBFCCCCCCGGGGGGGFGGGHHHHGGHHGHFDGFHHHGHHHG32AFFGFGDF5BDFGFGHHGGFFGEF0EEFCEEEGGGBEGFHBDGHHGG33GHHHB?3FE?GBHHFHFDE?GGFHFHHGFFDHFGHBGHFBF@FGG//CDGGGCF
@M02034:409:000000000-BFKT7:1:1101:6152:16799 1:N:0:28
AAAGTCGAGGTGCCTAAAGTGGCAACCCAGACTCAGAAGAATGTTGGCGGTGTAGAGCTTCCTGTAGCCGCATGGCGTTCGTACTTAAATATGGAACTAACCATTCCAATTTTCGCTGTCTCTT
+
AAA3A53ADDAA4BGGGGGFFBFFBHFEFGGGH3GFDFHCFFGGAAGE?AAAAGH5GHHHBGHFGF5DFEEGEGFHGEEAEEFC?FGFGGFHHF3EFHGBGGFHHGHF4BFGHFEEGGC12?DD
@M02034:409:000000000-BFKT7:1:1101:18692:16804 1:N:0:28
AAAGTCGAGGTGCCTAAAGTGGCAACCCAGACTCATCCGCAGGTTGGTGGTGTAGAGCTTCCTGTAGCCGCATGGCGTTCGTACTTAAATATGGAACTAACCATTCCAATTTTCGCTGTCTCTTATACACATCTCCGAGCCCACGAGACT
+
BBBBAFBAADAAGGFFAFDGFFDFHGHGGHEFGHHGHH?E222BF20BFDGEHFG5DFHHFCGHGEGFFEGEEEHGGGGEEEBCGHF33FFFF33B33FGFGHF3BB4EFGEG4<AECGFFBGH3FBFGF22?GFFD?F/BFFFA/@E?F
@M02034:409:000000000-BFKT7:1:1101:6828:16810 1:N:0:28
AAAGTCGAGGTGCCTAAAGTGGCAACCCAGACTGCGCATCATGTTGGTGGTGTAGAGCTTCCTGTAGCCGCATGGCGTTCGTACTTAAATATGGAACTAACCATTCCAATTTTCGCTGTCTCTTATACACATCTCCGAGCCCACGAGACT
+
CCCCCFCCCCBCGGGGGGGGGGGHHHHGGHHGHHHGGGGGHHHHHHHGFGEFHHHGHHHHHHHHHHHHHGGGGGHHGGGGGGGHHHHHHHHHHHHHGHHHHHHHHHGHFHHHHGGGGGFHHHHHFHHFHHFHFHHHG?CCGGHGGFCFGF
@M02034:409:000000000-BFKT7:1:1101:16393:16821 1:N:0:28
AAAGTCGAGGTGCCTAAAGTGGCAACCCAGACTAAGAATCAGGTTGGTGGTGTAGAGCTTCCTGTAGCCGCATGGCGTTCGTACTTAAATATGGAACTAACCATTCCAATTTTCGCTGTCTCTTATACACATCTCCGAGCCCACGAGACT
+
BBBBBFBBBBBAGGGFFGGGGGGHHHHGGHHFHHHHGHHHHHHHHHGEFEAFFGHBGHHGHHHHHHHHHGGGGGHHGGGGGGHHHHHFHHHHHHHHHGHGHGHHHHHHHHHHHHGGGDFHHGHFEGFHFF2GFGFFDG?CCGHGGG?E?D
@M02034:409:000000000-BFKT7:1:1101:11502:16822 1:N:0:28
AAAGTCGAGGTGCCTAAAGTGGCAACCCAGACTCTTTCGACGGTTGGTGGTGTAGAGCTTCCTGTAGCCGCATGGCGTTCGTACTTAAATATGGAACTAACCATTCCAATTTTCGCTGTCTCTTATACACATCTCCGAGCCCACGAGACT
+
CCCCCFBCCCABGGGGGGGGGGGHHHHGGHHGHHHHHHGGGGGGGGGGGGGFHHHGHHHHGHHHHHHHHGGEGGHHGGGGGGHHHHHHHHGHHHHHHHHHHHHGHHHHHGHHHHGGGGGHHHHHHHGHFHHHHHHHECCCGGHGGFGDGF
@M02034:409:000000000-BFKT7:1:1101:10607:16830 1:N:0:28
AAAGTCGAGGTGCCTAAAGTGGCAACCCAGACTGCGAATTTTGTTGGTGGTGTAGAGCTTCCTGTAGCCGCATGGCGTTCGTACTTAAATATGGAACTAACCATTCCAATTTTCGCTGTCTCTTATACACATCTCCGAGCCCACGAGACT
+
CBCCCFCCCCCCGGGGGGGGGGGHHHHGGHHGHHHGGGGHHHHHHHHGGGGFHHHGHHHHHHHHHHHHGGGGGGHHGGGGGGHHHHHHHHHHHHGHHHHHHHGHHHGHHHHHHHGGGGGGHGHHHHHHHEFHHHHFGGGFGGHGGGGGGH
@M02034:409:000000000-BFKT7:1:1101:17716:16832 1:N:0:28
AAAGTCGAGGTGCCTAAAGTGGCAACCCAGACTAAGAATAATGTTGGTGGTGTAGAGCTTCCTGTAGCCGCATGGCGTTCGTACTTAAATATGGAACTAACCATTCCAATTTTCGCTGTCTCTTATACACATCTCCGAGCCCACGAGACT
+
CCCCCFCBCBCCGGGGGGGGGGGHHHHGGHHGHHHHHGHHHGHGHFHGGGFGGHGDGHHHGHHHHGHHHEGEEGHHGGGGGGHHHHHHHHHHHHGEFHHFHHHGHHFHHHHHGHGGGGGGHGHHHHFHHHEHGHBGFCGGGGGGG?/EFF
@M02034:409:000000000-BFKT7:1:1101:8159:16835 1:N:0:28
AAAGTCGAGGTGCCTAAAGTGGCAACCCAGACTCTGCAGCCTGTTG
+
DCDDDFBBCCCDGGGGGGGGGGGHHHHGGHHGHHBHGDFC2BGHDH
@M02034:409:000000000-BFKT7:1:1101:16453:16841 1:N:0:28
AAAGTCGAGGTGCCTAAAGTGGCAACCCAGACTGAGAAGAATGTTGGTGGTGTAGAGCTTCCTGTAGCCGCATGGCGTTCGTACTTAAATATGGAACTAACCATTCCAATTTTCGCTGTCTCTTATACACATCTCCGAGCCCACGAGACT
+
BBABBFBBBBBBGGGGGGGGGGGGHHHGGHHGHHGHHHHHHHHHHHHEFGEFHHHGHFHHHHHHHHHHHGGGGGHHGGGGGFHHHHGFHHGHHHGHHHHHHHGFHHGFHHHHHHGGGGGGGHHHHHHHGFHHGHFFFCGGGGHGGGGGGH
@M02034:409:000000000-BFKT7:1:1101:14316:16842 1:N:0:28
AAAGTCGAGGTGCCTAAAGTGGCAACCCAGACTGATAATAAGGTTGGTGGTGTAGAGCTTCCTGTAGCCGCATGGCGTTCGTACTTAAATATGGAACTAACCATTCCAATTTTCGCTGTCTCTTATACACATCTCCGAGCCCACGAGACT
+
CCCCCFCCCCCCGGGGGFGGGGGHHHHGGHHGHHHHHHHHHHHHHHGGFGFFGFHFGHHHHHHHHHHGHGG@EGHFGGGGGEFHHHHHHHHHHGFGHHHHHHBGHHHGHGHHHFEGGGGHFFGHHGHGFGHHHHH2CBDGGFHGGCGGGF
@M02034:409:000000000-BFKT7:1:1101:4446:16844 1:N:0:28
AAAGTCGAGGTGCCTAAAGTGGCAACCCAGAATGTTGGTGGTGTAGAGCTTCCTGTAGCCGCATGGCGTTCGTACTTAAATATGGAACTAACCATTCCAATTTTCGCTGTCTCTTATACACATCTCCGAGCCCACGAGACTCCTGAGCAT
+
CCCCCFCCCCBBGGGGGGGGGGGHHHHGGHHHHHHHHHGGGGGHGHHHHHHHHHHHGHHHGGEEGHGGGGGGGHHGHHGHHGHHHFHHHHHHHHHHHHHFGHHHHGGGGGHHHHHHHHHHHHHHHHGGGGGGGHGGBDFGHHHHHHFHHG
@M02034:409:000000000-BFKT7:1:1101:26173:16845 1:N:0:28
AAAGTCGAGGTGCCTAAAGTGGCAACCCAGACTGCGAAGAATGTTGGTGGTGTAGAGCTTCCTGTAGCCGCATGGCGTTCGTACTTAAATATGGAACTAACCATTCCAATTTTCGCTGTCTCTTATACACATCTCCGAGCCCACGAGACT
+
AAABAFBBBBAAFGGGGGGGGGGGHHHGGHDFHHHGGGEEGGFFGHFGGGBFGDGGHHHHHHGHGHHFHGGEGGHHFFGGGGCHHHFFGHGHHHBGHHGHHHHHFHGFFGHHHHGGGGGHGHHHGGBGBG2FCGFGD/DFDGGGGGGGGH
@M02034:409:000000000-BFKT7:1:1101:5393:16845 1:N:0:28
AAAGTCGAGGTGCCTAAAGTGGCAACCCAGACTCCGCAGCCGGTTGGTGGTGTAGAGCTTCCTGTAGCCGCATGGCGTTCGTACTTAAATATGGAACTAACCATTCCAATTTTCGCTGTCTCTTATACACATCTCCGAGCCCACGAGACT
+
CCCCCFBCCCCCGGGGGGGGGGGHHHHGGHHGHHHGGGGGHGGGGGGEFGGGHHHFHHHHGHHHHHHHHGGGGGHHGGGGGGHHHHHHHHHHHHHHHHHHHHHHHHFHHHHHHHGGGGGHHHHHHHFHHHHHHHHHGCCCFFHGGGGGGH
@M02034:409:000000000-BFKT7:1:1101:23313:16850 1:N:0:28
AAAGTCGAGGTGCCTAAAGTGGCAACCCAGACTAGGGGTGGGGTTGGTGGTGTAGAGCTTCCTGTAGCCGCATGGCGTTCGTACTTAAATATGGAACTAACCATTCCAATTTTCGCTGTCTCTTATACACATCTCCGAGCCCACGAGACT
+
BBBBBFBBBBBBGGGGGGGGGGGHHHHGGHHGHHHHHGAEGGGGGGGGFGGGHHHHHHHHHHHHHHHEHGGEFGHHGGGGGECHHHFHHHFHHHEGHHHHHGGHHHHHHGHHHHGGGGEHH2GFDH>2@GFHHHEHEDGFGGHG?DCDGF
@M02034:409:000000000-BFKT7:1:1101:17724:16851 1:N:0:28
AAAGTCGAGGTGCCTAAAGTGGCAACCCAGACTAAGCCTGGTGTTGGTGGTGTAGAGCTTCCTGTAGCCGCATGGCGTTCGTACTTAAATATGGAACTAACCATTCCAATTTTCGCTGTCTCTTATACACATCTCCG
+
AAABBFBABBBBGGGGGGGGGGGHGHHGGGHGHHCGHGGC2FGHGHEEF?AFEGGBGFHHHFHHHFHHHGG@EGHHGGGGGGHHHHGBGGFBFB3BEHGHHHEFFHHFDGBHHHGGGDGFGGGH3F3FBGFCHHFBB
@M02034:409:000000000-BFKT7:1:1101:2239:16852 1:N:0:28
AAAGTCGAGGTGCCTAAAGTGGCAACCCAGACTACGAATCATGTTGGTGGTGTAGAGCTTCCTGTAGCCGCATGGCGTTAGTACTTAAATATGGAACTAACCATTCCACTTTTCGCTGTCTCTTATACACATCTCCGAGCCCACGAGACT
+
?>A?AFBBBBAAGGGGGGGGGFGCFHHCGHHFFGBE?EEDHFGADGEFECEFA3F5FDDG5BADA5AABA0@EFGA@EE1BB4BFGGGFFB4@F33BFGHFFBGBFF43BFGHDEEEDEB?GBFEE?B4BGF1FFF</BC/?GF<@CG/D
@M02034:409:000000000-BFKT7:1:1101:27352:16853 1:N:0:28
AAAGTCGAGGTGCCTAAAGTGGCAACCCAGACTAGGGAGGGGGTTGGTGGTGTAGAGCTTCCTGTAGCCGCATGGCGTTCGTACTTAAATATGGAACTAACCATTCCAATTTTCGCTGTCTCTTATACACATCTCCGAGCCCACGAGACT
+
CDDDCFCCCCCCGGGGGGGGGGGHHHHGGHHGHFFHHFGGGGGGFGFGGGGGHDHFGDHHFHHHGDGEFGGEGGHFGFFGGGFGGHHHHHHHHHBDFHHHFHEHHGHFFGHHHFCGGGGHHGGHFHHHHFHHHEGDE/<D@CGGCCFGGH
@M02034:409:000000000-BFKT7:1:1101:4796:16860 1:N:0:28
AAAGTCGAGGTGCCTAAAGTGGCAACCCAGACTTCGCCTGCGGTTGGTGGTGTAGAGCTTCCTGTAGCCGCATGGCGTTCGTACTTAAATATGGAACTAACCATTCCAATTTTCGCTGTCTCTTATACACATCTCCGAGCCCACGAGACT
+
BBBBBFBBBDAAGGGGFGGFGFGFFHG?FHHGHHHGGGGHHGFEFGGAFEAFGHHGHHHHHHHGHGHEFEC>EFHGGGGGGEHGHHFBGHGHHG3GGGGFFHHHHHFGHHHHHHGDGGCDHHHHDGBFDGHHHHHGC>?@CFGGCGGGGH
@M02034:409:000000000-BFKT7:1:1101:5392:16863 1:N:0:28
AAAGTCGAGGTGCCTAAAGTGGCAACCCAGACTCCGCAGCCGGTTGGTGGTGTAGAGCTTCCTGTAGCCGCATGGCGTTCGTACTTAAATATGGAACTAACCATTCCAATTTTCGCTGTCTCTTATACACATCTCCGCTCCCACGAGACT
+
AAAA>5AADBABGGGGGGGDGFGFFHFEGAGFHHHAEEECHEGGGEEEAFEEAFFEFGFFHFHGGHFDGEGEFGHGGGGGEECGGHHHBGGGHHFDGEGFGFHHFGDGBFGHHBCEAD<BGFHDDGHF2@2FFHHDD//<??0F@?@?AD
@M02034:409:000000000-BFKT7:1:1101:8336:16863 1:N:0:28
AAAGTCGAGGTGCCTAAAGTGGCAACCCAGACTAATAGTCAGGTTGGTGGTGTAGAGCTTCCTGTAGCCGCATGGCGTTCGTACTTAAATATGGAACTAACCATTCCAATTTTCGCTGTCTCTTATACACATCTCCGAGCC
+
AAAAAFAADDAAGBGGGGGGGFEBFGHGGAFEFHHHHGFBGHGHHFG/BAAFGAFGH11GBFHDBFFGHEGEEGHE@?FFG/BEEFE1G22FDF@FCH1CGFHHBHFFGHFGHFECG?<BF2FEFG>GHEF1GHH1/>CCC
@M02034:409:000000000-BFKT7:1:1101:6334:16864 1:N:0:28
AAAGTCGAGGTGCCTAAAGTGGCAACCCAGACTGATAATAAGGTTGG
+
AAAAAFABBDBAGGGG4FGGGGGHGHHGGGHGH33DB5D5A5GGGF?
@M02034:409:000000000-BFKT7:1:1101:6359:16871 1:N:0:28
AAAGTCGAGGTGCCTAAAGTGGCAACCCAGACTGATAATAAGGTTGGTGGTGTAGAGCTTCCTGTAGCCGCATGGCGTTCGTACTTAAATATGGAACTAACCATTCCAATTTTCGCTGTCTCTTATACACATCTCCGAGCCCACGAGACT
+
BABBAFAADBBBGGGGGGGGGGGHHHHGGHHGHHHHHHHHHHHHHFGFFGBFGFGFHHHHHHHHHHGHHGGFGGHHGGGGGGHHHHHHHHGGHHFHGGGFHHHGHHHHHHHHHHGGGGGHGFFHHHFHGHGFHHHHGGG?CGHGGCGCGH
@M02034:409:000000000-BFKT7:1:1101:22703:16878 1:N:0:28
AAAGTCGAGGTGCCTAAAGTGGCAACCCAGACTCGGGGGGAGGTTGGTGGTGTAGAGCTTCCTGTAGCCGCATGGCGTTCGTACTTAAATATGGAACTAACCATTCCAATTTTCGCTGTCTCTTATACACATCTCCGAGCCCACGAGACT
+
AABBAFB@A@AAGGG5GGGAGFEFGDFEFHHGHHGGGGGC>BC<FHG?FD<FFGFFGHHHFEHG=GGG1ADGGGGACD@ED<CGHHBFGHGGCG00;CGGFGHGGGGFGGGGFG@GGDDFFGGEFFGGEF0FFGFBC-;=BEF.9BBF?B
@M02034:409:000000000-BFKT7:1:1101:9979:16881 1:N:0:28
AAAGTCGAGGTGCCTAAAGTGGCAACCCAGACTTCGTCTCAGGTTGGTGGTGTAGAGCTTCCTGTAGCCGCATGGCGTTCGTACTTAAATATGGAACTAACCATTCCAATTTTCGCTGTCTCTTATACACATCTCCGAGCCCACGAGACT
+
DDDDDFDCCCDDGGGGGGGGGGGHHHHGGHHGHHHGHGHHHHHHHHGGGGGGHHHHHHHHHHHHHHHHHGGGGGHHGGGGGGHHHHHGGHHHHHHHHHHHHHHHHHFHHHHHHHGGGGGGHHHHHHHHHHFHHHGHG?GGGGGGGCGGGH
@M02034:409:000000000-BFKT7:1:1101:28381:16882 1:N:0:28
AAAGTCGAGGTGCCTAAAGTGGCAACCCAGACTGTGAAGCAGGTTGGTGGTGTAGAGCTTCCTGTAGCCGCATGGCGTTCGTACTTAAATATGGAACTAACCATTCCAATTTTCGCTGTCTCTTATACACATCTCCGAGCC
+
ABBBBFBBBBAACGGFGGGFGGFGFHH?FGHGHHHHGFGFFHHC3GCAFFAFGGGDGGGH5FHHGFGDFEA@EEHHGAEFEFB11FFFFHDHGFBBGFHFHHFHHFHF4FFHHGE/EEEFDGGHBF3BFGHHEFGFEBG/<
@M02034:409:000000000-BFKT7:1:1101:6343:16884 1:N:0:28
AAAGTCGAGGTGCCTAAAGTGGCAACCCAGACTGATAATAAGGTTGGTGGTGTAGAGCTTCCTGTAGCCGCATGGCGTTCGTACTTAAATATGGAACTAACCATTCCAATTTTCGCTGTCTCTTATACACATCTCCGAGCCCACGAGACT
+
ABBBAFBBBBBBGGGCGGGGGGGHGGAEEGHGHHFFCHHHCGHGGGG?FEEFFFHHHHHHHGHHFGHHGGGGGGHHGGGFGEHGHHHHHHHHGHFFCGFGFGHHGHHGFHHHH4E?FGGHHHHH4GFGFHGGFHGFFD/<CGHEC@?GGH
@M02034:409:000000000-BFKT7:1:1101:2068:16885 1:N:0:28
AAAGTCGAGGTGCCTAAAGTGGCAACCCAGACTACTACGTCTGTTGGTGGTGTAGAGCTTCCTGTAGCCGCATGGCGTTCGTACTTAAATATGGAACTAACCATTCCAATTTTCGCTGTCTCTTATACACATCTCCGAGCCCACGAGACT
+
BBBBBFAADBBBGGGGGGGGGGGHHHHGGHHGGHHHHHGHFHFHHHHGGGE1FGGGGHHHHHHHGGGGHGFGEGHHGGGGGGHHHHHGFFFHHHGFFGFEGHGHHHGEHHHHHHGGGGGHHHHHHHGHFHFHHGFGDCG<@FEGG?@DDH
@M02034:409:000000000-BFKT7:1:1101:22017:16892 1:N:0:28
AAAGTCGAGGTGCCTAAAGTGGCAACCCAGACTTCGGAGGGTGTT
+
CDDCCFCCCCBCGGGGGGGFGGGGHHHGGHH2F552E2AEGGGGF
@M02034:409:000000000-BFKT7:1:1101:21660:16895 1:N:0:28
AAAGTCGAGGTGCCTAAAGTGGCAACCCAGACTGGTGGGGCGGTTGGTGGTGTAGAGCTTCCTGTAGCCGCATGGCGTTCGTACTTAAATATGGAACTAACCATTCCAATTTTCGCTGTCTCTTATACACATCTCCGAGCCCACGAGACT
+
AAABAFBADBBBGGGGGGGGGGGHHHHGGHHGHHHGHGGGGGG>EEC>BE?E1B3FGBGHFFHGGFGFHEEEEFHEEAEEEEEFHGDFHGFGHH2FCGFFBGGFHDGDHHHFHGF?DGDEHGHFDG11><1GFF1F.<CCGGHECGGD.C
@M02034:409:000000000-BFKT7:1:1101:22678:16895 1:N:0:28
AAAGTCGAGGTGCCTAAAGTGGCAACCCAGACTGGGTGTGCGGTTGGTGGTGTAGAGCTTCCTGTAGCCGCATGGCGTTCGTACTTAAATATGGAACTAACCATTCCAATTTTCGCTGTCTCTTATACACATCTCCGAGCCCACGAGACT
+
CCCCCFCCCCCCGGGGGGGGGGGHHHHGGHHGHHHHFEGGFGFAEEGECFEFGFHDGFGFGHGHGGGGHFGFGGFEGEEGGEFGGHHGHHHGGFGFGHHGFEFGHHFFGHGHHHGDFDFFHHHHGHHHFFHBGFFF?<@DDF?FGGGG?H
@M02034:409:000000000-BFKT7:1:1101:4706:16897 1:N:0:28
AAAGTCGAGGTGCCTAAAGTGGCAACCCAGACTGGGGCGGGTGTCGGTGGTGTAGAGCTTCCTGTAGCCGCATGGCGTTCGTACTTAAATATGGAACTAACCATTCCAATTTTCGCTGTCTCTTAACACATCTCCGAGCCCACGAGACTC
+
BBCCCFCCCCCCGGGGGGGGGGGHHHHGGHHGHHHHGGGGGGGCHAEEEG1FFGF3FGFH3FEGGFHBGEEEEGHCFADCDCCGHGFDHHFHHH2FHFFHCGGHHGHFHHGHHB?DDGEFGFHG1FGFH<CC00DACCCCGEGGC@DGGG
@M02034:409:000000000-BFKT7:1:1101:17622:16897 1:N:0:28
AAAGTCGAGGTGCCTAAAGTGGCAACCCAGACTTCTCCGTCTGTTGGTGGTGTAAAGCTTCCTGTAGCCGCATGGCGTTCGTACTTAAATATGGAACTAACCATTCCAATTTTCGCTTCTCTTATACACATCTCCGAGCCCACGAGACTC
+
CCDDDFDCCCBCGGGGGGGGGGGHHHHGGHHGHHHHHHGFFGGHHHHEFDFFHGHFFHHHFHHHHFHGHGG?FGHFGGGGGGFHGHGFHHHHHGFGHHHGFHFGHGHHHHHHHHGFGHGHHHHHHFFHHGGHHHHGCFDFGGGGGCGGHF
@M02034:409:000000000-BFKT7:1:1101:20773:16901 1:N:0:28
AAAGTCGAGGTGCCTAAAGTGGCAACCCAGACTGTTAGTAAGGTTGGTGGTGTAGAGCTTCCTGTAGCCGCATGGCGTTCGTACTTAAATATGGAACTAACCATTCCAATTTTCGCTGTCTCTTATACACATCTCCGTGCCCAC
+
A>AAABA1DDA1GGG1F1BBBGEGFGHGAGHCGFFGFHHB2ACGGH/BE/AFGHG2FFHHEGHF12DGGGGAEEHHG/EFGGBGHFBG1B@FGGFGB1FFCG1FGEBDDBFGHH?E?/E1B>FE>BBFFCFGHHF1</F?CCBF
@M02034:409:000000000-BFKT7:1:1101:7124:16904 1:N:0:28
AAAGTCGAGGTGCCTAAAGTGGCAACCCAGACTGATAGTTCGGTTGGTGGTGTAGAGCTTCCTGTAGCCGCATGGCGTTCGTACTTAAATATGGAACTAACCATTCCAATTTTCGCTGTCTCTTATACACATCTCCGAGCCCACGAGACT
+
BBBCCFCCCCCCGGGGGGGGGGGHHHHGGHHGHHHHHHHHHGGGGGGGGGGFGHHHHHHHHHHHHHHGHGGGGGHGGGGGGGGHHHHHHHHHHHHHFHHHHHHHHHGHHHHHHHGGGGFHHFHHFHFHFHFHHHGFGGFCGEHGGGCDDH
@M02034:409:000000000-BFKT7:1:1101:26374:16906 1:N:0:28
AAAGTCGAGGTGCCTAAAGTGGCAACCCAGACTGCTGGGAAGGTTGGTGGTGTAGAGCTTCCTGTAGCCGCATGGCGTTCGTACTTAAATATGGAACTAACCATTCCAATTTTCGCTGTCTCTTATACACATCTCCGAGCCCACGAGACT
+
BBBBBFBBBB2AGGGGGGGGGGGHHHHGGHDGHFHHHHGHHGGGGHGGFGEFHHHFHHHHHHHHHHHHHGGGGGHHGGGGGGFHHHHFHHGHHHHHGHHGHHGHHHGHHHHHHHGGGGGHHHGHHHGHDHFFHHGGDBFCFGHGGGGGGH
@M02034:409:000000000-BFKT7:1:1101:5589:16906 1:N:0:28
AAAGTCGAGGTGCCTAAAGTGGCAACCCAGACTCAGAATAATGTTGGTGGTGTAGAGCTTCCTGTAGCCGCATG
+
CBCCCFBBBCCCGGGGGGGGGGGHHHHGGHC23BC335FFBFGGHHFEA2EFF3FAFEFE5FG5B5B5AAE0EE
@M02034:409:000000000-BFKT7:1:1101:20852:16907 1:N:0:28
AAAGTCGAGGTGCCTAAAGTGGCAACCCAGACTGGGGTGGGGGTTGGTGGTGTAGAGCTTCCTGTAGCCGCATGGCGTTCGTACTTAAATATGGAACTAACCATTCCAATTTTCGCTGTCTCTTATACACATCTCCGAGCCCACGAGACT
+
BBBBBFBBBBABGGGGGGGFGGGHHHHGGHHGHGHGGEEGGCCEEGGGGGEFHHGFGFHHFHHHHHHHHEGEEEHGFGGGGFFHHHHHHHHHHG3FGHGEFHHHHHHHHHHHHFDCEGDHHHHGGG?DFGHHHHGHF-DC?F.CC-@FGH
@M02034:409:000000000-BFKT7:1:1101:20791:16911 1:N:0:28
AAAGTCGAGGTGCCTAAAGTGGCAACCCAGACTGTTAGTAAGGTTGGTGGTGTAGAGCTTCCTGTAGCCGCATGGCGTTCGTACTTAAATATGGAACTAACCATTCCAATTTTCGCTGTCTCTTATACACATCTCCGAGCCCACGAGACT
+
CCCCCFCABBCCGGGGGGGFGGGHHHHGGHHGHHHHHHHHGHHHHHGGGGGGHHHGHHHHHHHHHHHHHGGGGGHHGGGGGGHHHHHHHHHHHHFHHHHHHHHGHHHHHHHHHHGGGGGGHHHHHHFHFGFHHHGHFCGGGGHGGGGGGH
@M02034:409:000000000-BFKT7:1:1101:4566:16911 1:N:0:28
AAAGTCGAGGTGCCTAAAGTGGCAACCCAGACTATTGGGGGTGTTGGTGGTGTAGAGCTTCCTGTAGCCGCATGGCGTTCGTACTTAAATATGGAACTAACCATTCCAATTTTCGCTGTCTCTTATACACATCTCCGAGCCCACGAGACT
+
CCBCCFCCCBBBGGGGGGGGGGGHGHGGGHHGHHHHHHHGGGGGGHHGGGEFHHHGGHHHFHHHHHHHHGGGGGHHGGGGGGHHHHHGHHHHHHFFHHHHHHHHHHGHHHHHHHGGGGGHHGHHHHHHHGHHHHHHGGGGGGHGGGGGGF
@M02034:409:000000000-BFKT7:1:1101:5895:16912 1:N:0:28
AAAGTCGAGGTGCCTAAAGTGGCAACCCAGACTCCTACGAGTGTTGGTGGTGTAGAGCTTCCTGTAGCCGCATGGCGTTCGTACTTAAATATGGAACTAACCATTCCAATTTTCGCTGTCTCTTATACACATCTCCGAGCCCACGAGACT
+
BABBBFBBDBAAGGGFG4GGGGGHHGHGGHGGHHHHGFFGGEDHHHHGFGEFHDHFGHHHHGHGFHHFHGGGGGHFEGGGGGGHGHBFHHHHHGF33FDGFHFHGGFFHHHHHHGGGGGHHFHHGGGHFFGHFHDDC@DGGFHGGGGGGH
@M02034:409:000000000-BFKT7:1:1101:12481:16914 1:N:0:28
AAAGTCGAGGTGCCTAAAGTGGCAACCCAGACTCAGAAGGGGGTTGGTGGTGTAGAGCTTCCTGTAGCCGCATGGCGTTCGTACTTAAATATGGAACTAACCATTCCAATTTTCGCTGTCTCTTATACACATCTCCGAGCCCACGAGACT
+
CCCCCFCCCCCCGGGGGGGGGGGGHHHGGHHGHHHHHHHHGGGEEGGGGGEFHHHGHHHHHHHGHHHHHGGGGGHHGGGGGGHHHHHHHHHHHHHHFHHHHHHHHHHHHHHHHHGGGGDFHHHHGHDGHHHHHHHGGGGGGGHGGGGGGG
@M02034:409:000000000-BFKT7:1:1101:5582:16926 1:N:0:28
AAAGTCGAGGTGCCTAAAGTGGCAACCCAGACTCAGAATAATGTTGGTGGTGTAGAGCTTCCTGTAGCCGCATGGCGTTCGTACTTAAATATGGAACTAACCATTCCAATTTTCGCTGTCTCTTATACACATCTCCGAGCCCACGAGACT
+
A3AAAFBBDBAAFGGGGGGGFGGGGHHGGHGFHHHFFBFFHHHFHHHGFFEFHHHEHHHHHHHGHHHGHGGGGFHHGGFGGGFHHHHFBHHHHHHHHHEGGHGHGGGGHHHHHGGGEG?FHHHHHHHHGHHFFHFF?//@<FEA/C/C/?
@M02034:409:000000000-BFKT7:1:1101:24848:16927 1:N:0:28
AAAGTCGAGGTGCCTAAAGTGGCAACCCAGACTGAGAATAAGGTTGGTGGTGTAGAGCTTCCTGTAGCCGCATGGCGTTCGTACTTAAATATGGAACTAACCATTCCAATTTTCGCTGTCTCTTATACACATCTCCGAGCCCACGAGACT
+
BABBBFBABBABGGGGGGGGGGGHHHGGGHHGHHFBFHHGHHGHGHGGGGGGHHHBHHHHGHHHHGGHHGGEGGHHGGGGGGHHHHGGHHHHHHEGHHHHGHHHHFHFEHHHHGECGFEFHHHHGHHGGHGHHHHFGGGGGGHGGGCGGH
@M02034:409:000000000-BFKT7:1:1101:17553:16928 1:N:0:28
AAAGTCGAGGTGCCTAAAGTGGCAACCCAGACTGCGAAGGAGGTTGG
+
CCCCCFCBCCCCGGGGGGGGGGGHHHHGGHHGHF32A22E2AEEFH?
@M02034:409:000000000-BFKT7:1:1101:8705:16928 1:N:0:28
AAAGTCGAGGTGCCTAAAGTGGCAACCCAGACTTCGAATCAGGTTGGTGGTGTAGAGCTTCCTGTAGCCGCATGGCGTTCGTACTTAAATATGGAACTAACCATTCCAATTTTCGCTGTCTCTTATACACATCTCCGAGCCCACGAGACT
+
ABABBFBBBBBBGGGGGGGFGGGGGHHGGHHGHHHGHHHGGGHHHHGGGGFFHHGDGHHHHHHHGHFGHGGEEGHHGEGGGGGHHHHGHHGHHHFEEGHHHHHHHHGH4FGHHHGGGGEBFGGHGHHHHHFFCDGHGBGFGGGGGCGGGG
@M02034:409:000000000-BFKT7:1:1101:11428:16928 1:N:0:28
AAAGTCGAGGTGCCTAAAGTGGCAACCCAGACTCAGCCTACTGTTGGTGGTGTAGAGCTTCCTGTAGCCGCATGGCGTTCGTACTTAAATATGGAACTAACCATTCCAATTTTCGCTGTCTCTTATACACATCTCCGAGCCCACGAGACT
+
CCCCCFCBCCBBGGGGGGGFGGGHHHHGGHHGHHHHHHHHHHHHHHHGGGEFHHHGHHHHEHHHHHGHHGGFFGHHGGGGGGHHHHHHGGGHHHEHFFHHHHHHFGHHDGHHHHGGGGGGHHHHHHGHDGHHHHHHGCCGGGGGGDGDGG
@M02034:409:000000000-BFKT7:1:1101:23714:16936 1:N:0:28
AAAGTCGAGGTGCCTAAAGTGGCAACCCAGACTCCGACTGCTGTTGGTGGTGTAGAGCTTCCTGTAGCCGCATGGCGTTCGTACTTAAATATGGAACTAACCATTCCAATTTTCGCTGTCTCTTATACACATCTCCGAGCCCACGAGACT
+
BBBAAFBBBBBBGGGGGGGFGDFHHHHGGGHGHHHGGGGGHHHHHFHGGGAFGEGEGHHHHHHHHGGFHGGEEGHHGGGGGGHHHHHHHHHHHGFHFHGGHGHHHHHHGGHHHHGGGGEGGFHG3FFBDGFFFFFGGCGCGGFGGGGDDG
@M02034:409:000000000-BFKT7:1:1101:3062:16942 1:N:0:28
AAAGTCGAGGTGCCTAAAGTGGCAACCCAGACTAAGAATCAGGTTGGTGGTGTAGAGCTTCCTGTAGCCGCATGGCGTTCGTACTTAAATATGGAACTAACCATTCCAATTTTCGCTGTCTCTTATACACATCTCCGAGCC
+
BBBBBFBBBAAAFGGGGGGGGGGHHGHGGDHGH33FGHBFFDGGGFGGFGEGHHFHHHHHHHHHHHGHHGGGGGHHGGGGGGGHHHHHEGHHHGB3FGFFFGFHHHFHFHGBGGGEGG?BGHDHFHGHFFBF?GBGDC//C
@M02034:409:000000000-BFKT7:1:1101:23763:16943 1:N:0:28
AAAGTCGAGGTGCCTAAAGTGGCAACCCAGACTAATAATAATGTTGGTGGTGTAGAGCTTCCTGTAGCCGCATGGCGTTCGTACTTAAATATGGAACTAACCATTCCAATTTTCGCTGTCTCTTATACACATCTCCGAGCCCACGAGACT
+
BBCCCFBBCCCCGGGGGGGGGGGHHHHGGHHGHHHHHHHHGHHHHHHGGGGFGFHEHHFHHHHHHGHGFGGEFGHFGEEGGGBHHHHHHHHGHF3DGHHHGHFHFGGFHHFHH?EFGG?FFHHGFFHDEGHCGHGGGCFGGGHGGGGGGH
@M02034:409:000000000-BFKT7:1:1101:2713:16945 1:N:0:28
AAAGTCGAGGTGCCTAAAGTGGCAACCCAGACTATTACGCAGGTTGGTGGTGTAGAGCTTCCTGTAGCCGCATGGCGTTCGTACTTAAATATGGAACTAACCATTCCAATTTTCGCTGTCTCTTATACACATCTCCGAGCCCACGAGACT
+
CCCCCFCCCCBCGGGGGGGGGGGFHHHGGHE2FEGHHHGEEEGHDHGGGGGGH3F55EGH5GHHDDG5FEGEFFHFEEEFEEFFEGFGFHHHHF3EFHHHFFDGH?GBFGHHHF@EGDEB?GFDBGGHHBFGHHH2A?CFCCC/@D?/CG
@M02034:409:000000000-BFKT7:1:1101:11421:16945 1:N:0:28
AAAGTCGAGGTGCCTAAAGTGGCAACCCAGACTCAGCCTACTGTTGGTGGTGTAGAGCTTCCTGTAGCCGCATGGCGTTCGTACTTAAATATGGAACTAACCATTCCAATTTTCGCTGTCTCTTATACACATCTCCGAGCCCACGAGACT
+
CCCCCFABBBCCGGGGGGGGGGGHHHHGGHHGHHHHHHHHHHHGHHGGGGEFGHFHHHGHHHHHGFFDHGGFGGHHGGGGGGHHHHFHHHGHGHGHHHFHHHHHHHFHGHHHHHGGGGGGHHHHGHHHGHGHHHHHG?DGGGFGG?CGGH
@M02034:409:000000000-BFKT7:1:1101:15799:16945 1:N:0:28
AAAGTCGAGGTGCCTAAAGTGGCAACCCAGACTAAGACGAATGTTGGTGGTGTAGAGCTTCCTGTAGCCGCATGGCGTTCGTACTTAAATATGGAACTAACCATTCCAATTTTCGCTGTCTCTTATACACATCTCCGAGCCCACGAGACT
+
CCCCCFCCCCCCGGGGGGGGGGGHHHHGGHHGHHHHHHGGGHHHHHHGGGFFHHHHHHHHHHHHHHHHHGGGGGHHGGGGGGHHHHHHHHHHHHHHHHHHHHHHHHHHHHHHHHGGGGGGHHHHHHHHHHGHHHHHGDGGGGGGGGGGGF
@M02034:409:000000000-BFKT7:1:1101:20503:16949 1:N:0:28
AAAGTCGAGGTGCCTAAAGTGGCAACCCAGACTTCGCATAATGTTGGTGGTGTAGAGCTTCCTGTAGCCGCATGGCGTTCGTACTTAAATATGGAACTAACCATTCCAATTTTCGCTGTCTCTTATACACATCTCCGAGCCCACGAGACT
+
BBBBBFBADBBBGGGGGGGGGGGHHHHGGHHGHGFGFCFDDFADGHG2F1EFCEGADDGHDFHBGFHFFDG?EEF1EE@F?F2GFGH3BFHHH333BGHF3??FB?FFGGFHHFEEEEEGHHHHBG3?FF2GHHFGD<?DFC//<<C/?D
@M02034:409:000000000-BFKT7:1:1101:19820:16952 1:N:0:28
AAAGTCGAGGTGCCTAAAGTGGCAACCCAGACTGTGGGTGGGGTTGGTGGTGTAGAGCTTCCTGTAGCCGCATGGCGTTCGTACTTAAATATGGAACTAACCATTCCAATTTTCGCTGTCTCTTATACACATCTCCGAGCCCACGAGACT
+
CCBCCFCABCBCGGGGGGGGGGGHHHHGGHHGHHAGFGEFGGGGCEEEFDGFA3F5D5BE5FFEGEBD3?E/EEF1>>EF>?2??GH3BFG4FG33BFHH303B?BF4BFFHG?BBF/?B?HF22>22F2G2FFH2A/DG/FHGG?@A?F
@M02034:409:000000000-BFKT7:1:1101:6435:16952 1:N:0:28
AAAGTCGAGGTGCCTAAAGTGGCAACCCAGACTAAGGGTGGTGTAATGCTTCCTGTAGCCGCATGGCGTTCGTACTTAAATATGGAACTAACCATTCCAATTTTCGCTGTCTCTTATACACATCTCCGAGCCCACGAGACTCCT
+
BBBABFBBBBBBGGGGGGGGGCGFGHHGGHGGHHHHHHGFEEFHHE5FFFHHHHHGGGHFEEEFGHHGEGGGEFGGHFFGHFHGHEEFHHGHHHHHHHHHHGHHHGGGGGHHHHHHHHHHHHHHHHHGCGGGGHGGGGGG1GFD
@M02034:409:000000000-BFKT7:1:1101:5716:16953 1:N:0:28
AAAGTCGAGGTGCCTAAAGTGGCAACCCAGACTCTGACTGCGGTTG
+
BCBCBFAADBBBFGGGGGGGGGGHGHHGGHHGH3GHCHFHBEEGEE
@M02034:409:000000000-BFKT7:1:1101:14122:16957 1:N:0:28
AAAGTCGAGGTGCCTAAAGTGGCAACCCAGACTACTAAGAATGTTGGTGGTGTAGAGCTTCCTGTAGCCGCATGGCGTTCGTACTTAAATATGGAACTAACCATTCCAATTTTCGCTGTCTCTTATACACATCTCCGAGCCCACGAGACT
+
CCCCCFCCCCCCGGGGGGGGGGGHHHHGGHHGHHHHFEFCGGHHHHGGGGGFC3F5DBBG5GHHFFFEGEG0EFF1EEEGGE2GFGHHDGHFHH3EGFHHF1@FFFG4EF3GFDECFFEFFFFE4?4?GBFCGFHBD/?DGGHGGGGG?H
@M02034:409:000000000-BFKT7:1:1101:15588:16957 1:N:0:28
AAAGTCGAGGTGCCTAAAGTGGCAACCCAGACTTCTTCGCCGGTTGGTGGTGTAGAGCTTCCTGTAGCCGCATGGCGTTCGTACTTAAATATGGAACTAACCATTCCAATTTTCGCTGTCTCTTATACACATCTCCGAGCCCACGAGACT
+
BBBBBFBBBBABGGGGGGGGGGGGHHHGGHHGHHHHHHHGGGGGEGGEFGEFHHGDHHHHHHHHHHHHHGGEFGHHGGGGGGGHGHGGHHHHHGFHHHHHHHHHHHHGHHHHHHGGGGFHHHHHGHFHHHHHHHHFGCFGGGHGGGGGGH
@M02034:409:000000000-BFKT7:1:1101:11052:16957 1:N:0:28
AAAGTCGAGGTGCCTAAAGTGGCAACCCAGACTCATAAGTCTGTTGGTGGTGTAGAGCTTCCTGTAGCCGCATGGCGTTCGTACTTAAATATGGAACTAACCATTCCAATTTTCGCTGTCTCTTATACACATCTCCGAGCCCACGAGACT
+
BCCCCFCBCCBCGGGGGGGGGGGHHHHGGHHGHHHHHHHGHHHHHHHGFGGGHHHBGHHHHHHHHHHHHGGGEGHHGGGGGGHHHHEGHHFHHHHHHHHHHHGHHHHHHHHHHHGGGGGHHHHHGHHHHHGHHHHHGCGFGGHGGGGGGH
@M02034:409:000000000-BFKT7:1:1101:20814:16960 1:N:0:28
AAAGTCGAGGTGCCTAAAGTGGCAACCCAGACTGTTGGTGGTCTGAGTCTTCCTGTAGCCGCATGGCGTTCGTACTTAAATATGGAACTAACCATTCCAATTTTCGCTGTCTCTTATACACATCTCCGAGCCCACGAGACTCCTGAGCAT
+
CCCCCFCBCCCBGGGGGGGGGGGHHHHGGHHGHHHHHHGGGGHHHHHHHHHHHHHHHHHHGG?EGHGGGGGGGGHHHHFHHHHHHDGGHGHHHHHHHHHGGHHHHGGGGGHHFHGHHHHGHHGGHGHGCDGGGHGCCGGGFHHHHHGHHH
@M02034:409:000000000-BFKT7:1:1101:27946:16967 1:N:0:28
AAAGTCGAGGTGCCTAAAGTGGCAACCCAGACTAATAATACGGTTGGTGGTGTAGAGCTTCCTGTAGCCGCATGGCGTTCGTACTTAAATATGGAACTAACCATTCCAATTTTCGCTGTCTCTTATACACATCTCCGAGCCCACGAGACT
+
BBBBBFBBBBABGGGGGGGFGFGHHHHGGHFGHHFHHHHHHHGGFGGGGGEFFFGBGHHHHGHHGFHHHEGEGGGCEEGGFEGHHHGGHGHHHHBGGHHGFGHGFGFGHHHHHHGGGGFFHGHHHGFBGGHHGHHFFCCCGGHGGGGGGH
@M02034:409:000000000-BFKT7:1:1101:7587:16968 1:N:0:28
AAAGTCGAGGTGCCTAAAGTGGCAACCCAGACTTCTCCGACTGTTGGTGGTGTAGAGCTTCCTGTAGCCGCATGGCGTTCGTACTTAAATATGGAACTAACCATTCCAATTTTCGCTGTCTCTTATACACATCTCCGAGTCCACGAGACT
+
BBBBBFBBDBBBGCGGGFGGGGGHCDHGGHHGHHHHHHGCGGGHHHGFFGEFHFFFGFHHHHHHHHGH3EFEEEHGGGGGGGBGHHEDGHFHFEHFFHBBGFFHHF4FDGFHFHGFE<EDF3FH3FGFDGBFFGDFD/</@FGEG/CEDF
@M02034:409:000000000-BFKT7:1:1101:25909:16971 1:N:0:28
AAAGTCGAGGTGCCTAAAGTGGCAACCCAGACTACTAATCATGTTGGTGGTGTAGAGCTTCCTGTAGCCGCATGGCGTTCGTACTTAAATATGGAACTAACCATTCCAATTTTCGCTGTCTCTTATACACATCTCCGAGCCCACGAGACT
+
CCCCCFCCCCCCGGGGGGGGGGGHHHHGGHHGHHHHHHHHHHHHHHHGGGEGHHHGHHHHHHHHGHHHHGGEEGHHGGGGGGHHHHHHHHHHHHFHGFGHHHGHHHHHHHHHHHGGGGGHHHHHHHHHHHFHHHGHGFGGGGHGGGGGGH
@M02034:409:000000000-BFKT7:1:1101:18239:16973 1:N:0:28
AAAGTCGAGGTGCCTAAAGTGGCAACCCAGACTACTCCGTCGGTTGGTGGTGTAGAGCTTCCTGTAGCCGCATGGCGTTCGTACTTAAATATGGAACTAACCATTCCAATTTTCGCTGTCTCTTATACACATCTCCGAGCCCACGAGACT
+
CCCCCFCCCCCCGGGGGGGGGGGHHHHGGHHGHHHHHHGGHGGGGGGGGGFFGHHFHHHHHHHHHHHHHGGGGGHHGGGGGEHHHHGGGHFHHHFFHHHGHHFHHGFGHHHHHHGGGGGGHHHHGHHHHGHHHHGHGDGGGGHGGGGGGG
@M02034:409:000000000-BFKT7:1:1101:15924:16973 1:N:0:28
AAAGTCGAGGTGCCTAAAGTGGCAACCCAGACTTTGTCTGATGTTGGTGGTGTAGAGCTTCCTGTAGCCGCATGGCGTTCGTACTTAAATATGGAACTAACCATTCCAATTTTCGCTGTCTCTTATACACATCTCCGAGCCCACGAGACT
+
B?ABBBBAD@BBGGGGGGGGGGGHHHFGGHCGH553D5D555DFGFHFGGABGFHHGGFFHHHGGHFFHEEEGGHEEFGFEE2GGHBEFHEHFEDFBF3GHGBHFFFHEHHHHBECG?E3FFGGBFGFBFDGFDFGD/C/CCGGC>@ECH
@M02034:409:000000000-BFKT7:1:1101:21324:16974 1:N:0:28
AAAGTCGAGGTGCCTAAAGTGGCAACCCAGACTCTTAATAAGGTTGGTGGTGTAGAGCTTCCTGTAGCCGCATGGCGTTCGTACTTAAATATGGAACTAACCATTCCAATTTTCGCTGTCTCTTATACACATCTCCGAGCCCACGAGACT
+
CCCCCFCCCBCBGGGGGGGFGGGHHHHGGHHGHHHHHHHHHHHGHHGGGGEFHHHHHHHHHHHHHHHHHGGGGGHHGGGGGGHHHHHGHHHHHHHGHHHHHHHHHHGHHHHHHHGGGGGHHHHHFHHHEHFHFHGHGCGGGGHGGGGGGH
@M02034:409:000000000-BFKT7:1:1101:29344:16976 1:N:0:28
AAAGTCGAGGTGCCTAAAGTGGCAACCCAGACTGCGGGTAGGGTAGCTTCCTGTAGCCGCATGGCGTTCGTACTTAAATATGGAACTAACCATTCCAATTTTCGCTGTCTCTTATACACATCTCCGAGCCCACGAGACTCCTGAGCATCT
+
AAAAAFA?@DAAFGGGGGGGGGGGFHHGFFFGGGGECG/AACCGBFHHHHHHHFEFBFEC>ECGAE?EFE/0>GGHHHHFBBFHGFBFGHFHHFFFG2B>GHFEGGGGHHFHHFGF2BGGHHHH1?@CC@CFAB/>?ABGHFGFHHB11<
@M02034:409:000000000-BFKT7:1:1101:22993:16984 1:N:0:28
AAAGTCGAGGTGCCTAAAGTGGCAACCCAGACTCGGGATGCGGTTGGTGGTGTAGAGCTTCCTGTAGCCGCATGGCGTTCGTACTTAAATATGGAACTAACCATTCCAATTTTCGCTGTCTCTTATACACATCTCCGAGCCCACGAGACT
+
B@BABFBBBBBBGGGGGGGFFGEHHHGGFGHGHCAEGG?2AEG1EEGEGGGFHEGHHGHHHHHHHHHHHGGGGGHHGGGGGGGHHHGFHHHHHGFFHGHHHHHHHHFFEGHHHFFGFGGGEFFFGHHFFGDHHHDGG/C?CFF</<CDDF
@M02034:409:000000000-BFKT7:1:1101:7806:16985 1:N:0:28
AAAGTCGAGGTGCCTAAAGTGGCAACCCAGACTAATACGAAGGTTGGTGGTGTAGAGCTTCCTGTAGCCGCATGGCGTTCGTACTTAAATATGGAACTAACCATTCCAATTTTCGCTGTCTCTTATACACATCTCCGAGCCCACGAGACT
+
CCCCCFCCCCCCGGGGGGGGGGGHHHHGGHHGHHGHHHHGHGGHHHGGGGGGHHHHHHHHHHHHHHHHHGGGGGHHGFFGGGHHHHHHHHHHHHGGHHHHHHGHHHHHHHHHHHGGGGGHHHHHHHHHHHHGHHHHGFGGGGHGGCGGGH
@M02034:409:000000000-BFKT7:1:1101:21173:16989 1:N:0:28
AAAGTCGAGGTGCCTAAAGTGGCAACCCAGACTAAGAATGGGGTTGGTGGTGTAGAGCTTCCTGTAGCCGCATGGCGTTCGTACTTAAATATGGAACTAACCATTCCAATTTTCGCTGTCTCTTATACACATCTCCGAGCCCACGAGAC
+
CCCCCFBBCCCCGGGGGGGGGGGHHHHGGHHGHBGGFDFE3GGFEGGGGGGGHHHHHHHHHHHHHHHHHGGGGGHHGGGGGGHHHHHHHHHHHHFHHHGHHHHHHHHHFHHHHHGGGGGGHGHHFHGHGGGHGHFHGBDCGGHGGCFGG
@M02034:409:000000000-BFKT7:1:1101:21799:16996 1:N:0:28
AAAGTCGAGGTGCCTAAAGTGACAACCCAGACTCATAATCAGGTTGGTGGTGTAGAGCTTCCTGTAGCCGCATGGCGTTCGTACTTAAATATGGAACTAACCATTCCAATTTTCGCTGTCTCTTATACACATCTCCGAGCCCACGAGACT
+
CCCCCFCBCCBCGGGGGGGGGGHHHHGGGHHGHHHHHHHHHHHHHHGEFGEFHHHHHGHHHGHHHHHHHGGFFEHGGGGGGFFHHHHHHHHHHHFHHHHHHHHHHHGHHHHHHHGGGGGHHHHHHHHHGGHHHHHFGCGGGGHGGGGGGG
@M02034:409:000000000-BFKT7:1:1101:2510:16997 1:N:0:28
AAAGTCGAGGTGCCTAAAGTGGCAACCCAGACTGTTCCGACGGTTG
+
CCCCCFCCBBCBGGGGGFGGGGGHHHHGGHHCHGGHHDEBEEGGEF
@M02034:409:000000000-BFKT7:1:1101:13051:16997 1:N:0:28
AAAGTCGAGGTGCCTAAAGTGGCAACCCAGACTTCTAAGAAGGTTGGTGGTGTAGAGCTTCCTGTAGCCGCATGGCGTTCGTACTTAAATATGGAACTAACCATTCCAATTTTCGCTGTCTCTTATACACATCTCCGAGCCCACGAGACT
+
CCCCCFCCCCBCGGGGGGGGGGGHHHHGGHHGHHHHHHHHHHHGHHGGFGEFHHHHHHHHHHHHHHHHHGGFGGHHGGGGGGHHHHGGHHHHHHHHHHHHHHHHHHGHHHHGHBFGGGGHHHHHHHHHHHHHGHHGG/DCGGHGGGGGGG
@M02034:409:000000000-BFKT7:1:1101:10350:17007 1:N:0:28
AAAGTCGAGGTGCCTAAAGTGGCAACCCAGACTAATAATCATGTTGGTGGTGTAGAGCTTCCTGTAGCCGCATGGCGTTCGTACTTAAATATGGAACTAACCATTCCAATTTTCGCTGTCTCTTATACACATCTCCGAGCCCACGAGACT
+
CCCCCFCABCCCGGGGGGGGGGGHHHHGGHHGHHHHHHHHHHHHHHHEGGEFHHHFHHHHGHHHHHHHHGGFGGHHGGGGGEGHHHHHHHGHHHHGHHGHHHFHHHGHHHHHHHGGGGGEHHHHHGHHHHFHHHFHGCGGGGHGGGGGGG
@M02034:409:000000000-BFKT7:1:1101:8920:17014 1:N:0:28
AAAGTCGAGGTGCCTAAAGTGGCAACCCAGACTAATAATACGGTTGGTGGTGTAGAGCTTCCTGTAGCCGCATGGCGTTCGTACTTAAATATGGAACTAACCATTCCAATTTTCGCTGTCTCTTATACACATCTCCGAGCCCACGAGACT
+
CCCCBFCCCCCCGGGGGGGGGGGHHHHGGHHGHHHHHHHHHHGHGGGGGGGFHHHHHHHHHHHHHHHHGGGGGGHHGGGGGGGHHHHHHHHHHHHHFHHHHHGHHHHHHHHHHHGGGGDGHHHHHHFHGHHHHHHHGCGGGGGGGGGGDF
@M02034:409:000000000-BFKT7:1:1101:26323:17023 1:N:0:28
AAAGTCGAGGTGCCTAAAGTGGCAACCCAGACTGTTGAGAAGGTTGGTGGTGTAGAGCTTCCTGTAGCCGCATGGCGTTCGTACTTAAATATGGAACTAACCATTCCAATTTTCGCTGTCTCTTATACACATCTCCGAGCCCACGAGACT
+
BBBBBFAA?BBBGGGGGGGGGGFHHHHGGHHGHGHHHFGHFHGEGFFFGGEGHEGDGHHHHHHHHHHHHGGCFGHHGGGGGGHHGFGFGGFHFBB3CGEFGHHHHHFHHHHHHHGGGFGHHFHG4B?GFFFHFGGDFC/CFGHGCGG/CG
@M02034:409:000000000-BFKT7:1:1101:26346:17025 1:N:0:28
AAAGTCGAGGTGCCTAAAGTGGCAACCCAGACTGTTGAGAAGGTTGGTGGTGTAGAGCTTCCTGTAGCCGCATGGCGTTCGTACTTAAATATGGAACTAACCATTCCAATTTTCGCTGTCTCTTATACACATCTCCGAGCCCACGAGACT
+
A3AAAFBBB2ABGGGGGGGGCGFHHHFGGHGEHHHHG5GFHHGGGBEFFEAFHBGFGHHFBEFGFBGA3EE0EEHGGEGFEEHHHHEGHHFHHG33CGHHGFHHEHBEFGHGGDEED?EDGFGGGGF2?FFCGF???C?@CFFE?//?<D
@M02034:409:000000000-BFKT7:1:1101:13064:17029 1:N:0:28
AAAGTCGAGGTGCCTAAAGTGGCAACCCAGACTACGAATGATGTTGGTGGTGTAGAGCTTCCTGTAGCCGCATGGCGTTCGTACTTAAATATGGAACTAACCATTCCAATTTTCGCTGTCTCTTATACACATCTCCGAGCCCACGAGACT
+
BCCCCFCCCCCCGGGGGGGGGGGHHHHGGHHGHHHGGFHHHHHHHHEEFGGFHDF5FGGHDGHHHHFFHGFEEEFFFEGGGGFGGHHGGHHHHG3FEGHHHGBGGGHFDGGHH?E/EEEGHFGHDHGHGGHFHHFFFCGCCGHGGG?DDF
@M02034:409:000000000-BFKT7:1:1101:13777:17032 1:N:0:28
AAAGTCGAGGTGCCTAAAGTGGCAACCCAGACTAATAAGCAGGTTGGTGGTGTAGAGCTTCCTGTAGCCGCATGGCGTTCGTACTTAAATATGGAACTAACCATTCCAATTTTCGCTGTCTCTTATACACATCTCCGAGCCCACGAGACT
+
BBBBBFBBBBBBGGGGGGGGGGGHHHHGGGACGGDFDFGHFBGHGECGG?EFHFG5FDFFAGGFHDDAEAE0EEGHEEGGDECFGGHG3GHHHH3BFCHHEC3BB?FE4BBGF4>EEE<GFHGG4E3DGE2GFHHED/@CGGHGGGGA/F
@M02034:409:000000000-BFKT7:1:1101:18105:17038 1:N:0:28
AAAGTCGAGGTGCCTAAAGTGGCAACCCAGACTTCGAAGACTGTTGGTGGTGTAGAGCTTCCTGTAGCCGCATGGCGTTCGTACTTAAATATGGAACTAACCATTCCAATTTTCGCTGTCTCTTATACACATCTCCGAGCCCACGAGACT
+
BBBBBFBBBDBBGGGGGGGGGGGHHHHGGHHGHHHGGHGGHHHGHHEGGGFGHGHFHHHHHHHHHEHHHGGEEFHHGGGGGGHHHHFGHHHHHGFHHHHGHHHHHHHHGGGHHHGGGGFFHHHH?FBHGHGHHHFHDC@@DGHGCGGGGF
@M02034:409:000000000-BFKT7:1:1101:23970:17042 1:N:0:28
AAAGTCGAGGTGCCTAAAGTGGCAACCCAGACTCAGATGCATGTTGGTGGTGTAGAGCTTCCTGTAGCCGCATGGCGTTCGTACTTAAATATGGAACTAACCATTCCAATTTTCGCTGTCTCTTATACACATCTCCGAGCCCACGAGACT
+
CBCCCFCCCCABGGGGGGGFGGGGHHHGGHGGHHHHHHGGHHHGHHHGGGFFHHHHHGGHHHHHGHHHGGGGGGHHGGGGGFFHHHHHHHHHHHHHHHHHHHHHGHHHHHHHHFGGGGGHHGHHHHGGFFFHHHFBF?CCGGHGGGGGGH
@M02034:409:000000000-BFKT7:1:1101:7107:17048 1:N:0:28
AAAGTCGAGGTGCCTAAAGTGGCAACCCAGACTTCTCAGAAGGTTGGTGGTGTAGAGCTTCCTGTAGCCGCATGGCGTTCGTACTTAAATATGGAACTAACCATTCCAATTTTCGCTGTCTCTTATACACATCTCCGAGCCCACGAGACT
+
CCCCCFCCCCBCGGGGGGGGGGGHHHHGGHHGHHHHHGHHHHGGGHGGGGGFGHHHHHHHHHHHHHHHHGGFGGHHGGGGGGHHHHDGHHHHHHHHHHHHHHHGHHGHHHHHHHGGGGGHHHHHHGHHGHHHHHHHG?GGGGHGGCGGGH
@M02034:409:000000000-BFKT7:1:1101:4410:17053 1:N:0:28
AAAGTCGAGGTGCCTAAAGTGGCAACCCAGACTGGGACTACTGTTGGTGGTGTAGAGCTTCCTGTAGCCGCATGGCGTTCGTACTTAAATATGGAACTAACCATTCCAATTTTCGCTGTCTCTTATACACATCTCCGAGCCCACGAGACT
+
AABABFBBBDABGGGFCGGGGFDHFAGDGHHGHHHHGHHHFGDGHHGEFGEFHBGBG5GHHGHFFGGGDFE@EFHEEGGFGF?GGGGEHHFHHGBFFHHHHHGHHHGHHHFHHFEEFGEFFHHGFGEGFFGHHGDGD@@@BFHFG//AGH
@M02034:409:000000000-BFKT7:1:1101:27645:17057 1:N:0:28
AAAGTCGAGGTGCCTAAAGTGGCAACCCAGACTTGTTCGTCTGTTGGTGGTGTAGAGCTTCCTGTAGCCGCATGGCGTTCGTACTTAAATATGGAACTAACCATTCCAATTTTCGCTGTCTCTTATACACATCTCCGAGCCCACGAGACT
+
CCCCCFCCCCCCGGGGGGGGGGGHHHHGGHHGHHHHHHGFFHGHHHHEFGGFHGHFGGHHHHHHHHHHFEGEEGHAEEGGFEEHHHGGFGHHHH3ECGGHFGFGGGHGDGGHHFEGGGEHHHHHFFHFGGFGHHHFFDGGCEGGCDGGGH
@M02034:409:000000000-BFKT7:1:1101:18112:17058 1:N:0:28
AAAGTCGAGGTGCCTAAAGTGGCAACCCAGACTTC
+
CCCCCFBCCCCCGGGGGGGGGGGHHHHGGHHGHHH
@M02034:409:000000000-BFKT7:1:1101:29296:17061 1:N:0:28
AAAGTCGAGGTGCCTAAAGTGGCAACCCAGACTATGTCGAGTGTTGGTGGTGTAGAGCTTCCTGTAGCCGCATGGCGTTCGTACTTAAATATGGAACTAACCATTCCAATTTTCGCTGTCTCTTATACACATCTCCGAGCCCACGAGACT
+
BCCCBFCCCCCCGGGGFGGGGGGHHHHGGHHGHHHHFHFFEFHGHHHGFGBFGHHHGHHHHHHHGGHHHGGGGGHHGGGGGGHHHHFFFHFHHHBGGHHHHHGHHHHHHHHHHHGGGGGHHHHHHHHHHHGHHH3GGGGDCGHGGGGGGF
@M02034:409:000000000-BFKT7:1:1101:11153:17063 1:N:0:28
AAAGTCGAGGTGCCTAAAGTGGCAACCCAGACTGGGAGTGAGGTTGGTGGTGTAGAGCTTCCTGTAGCCGCATGGCGTTCGTACTTAAATATGGAACTAACCATTCCAATTTTCGCTGTCTCTTATACACATCTCCGAGCCCACGAGACT
+
BBCCCFCCCBBAGGGGGGGGGGGHHHGGGHHGHGHGFGGFGHABFGEEFGAFFGGFGGHHBGFHHFGFHGGGEGFGFGGGGFFHHHFFFHHGHHFGFHGHHHFGHHHHHHHHHFGFGGGHHHHHGHFGHFGHHHHGGF/BCFEGCGG//F
@M02034:409:000000000-BFKT7:1:1101:6939:17065 1:N:0:28
AAAGTCGAGGTGCCTAAAGTGGCAACCCAGACTAATAATCAGGTTGGTGGTGTAGAGCTTCCTGTAGCCGCATGGCGTTCGTACTTAAATATGGAACTAACCATTCCAATTTTCGCTGTCTCTTATACACATCTCCGAGCCCACGAGACT
+
BBBCBFCCCCCCGGGGGGGFGGGHHHHGGHHGHHHHHHHHHHHGHHGFFGEFGHHHHHHHHHHHHHHHHEGEGGHHGGGGGFGHHHHHHHHHHHGGGHHHHHHHHHFHGHHHHHGGGGEHHHHHHHHEHHGHHHGFGCFC/FGGGGGDDH
@M02034:409:000000000-BFKT7:1:1101:10796:17067 1:N:0:28
AAAGTCGAGGTGCCTAAAGTGGCAACCCAGACTGATCAGGATGTTGGTGGTGTAGAGCTTCCTGTAGCCGCATGGCGTTCGTACTTAAATATGGAACTAACCATTCCAATTTTCGCTGTCTCTTATACACATCTCCGAGCCCACGAGACT
+
CCCCBFCBCCBCGGGGGGGGGGGHHHHGGHHGHHGHHHHHHHHGHHHEFGEFGHHHHHHHHHHGHHHFHGGGGGHHGEGGGGEHHHGGHHHHHGHHGHGGHHHHGHHHHHHHHFGGGGGGHHHHFHFHEHBHHHHHGCGFGGHGGGGGGH
@M02034:409:000000000-BFKT7:1:1101:6880:17068 1:N:0:28
AAAGTCGAGGTGCCTAAAGTGGCAACCCAGACTTCGACTCTGGTTGGTGGTGTAGAGCTTCCTGTAGCCGCATGGCGTTCGTACTTAAATATGGAACTAACCATTCCAATTTTCGCTGTCTCTATACACATCTCCGAGCCCACGAGACTC
+
CCBBBFCCCCCCGGGGGGGGGGGHHHHGGHHGHHHGHGGGHHHHGGGGGGEFHHHHHHHHHHHHHHHHHGGEFGHHGGGGGGHHHHFHHHGHHHFFHHHHHHHHHHGGHHHHHFGGGGEGHGHFHHFHHFHHHHHGDGGGGHGGGGGGGG
@M02034:409:000000000-BFKT7:1:1101:18399:17070 1:N:0:28
AAAGTCGAGGTGCCTAAAGTGGCAACCCAGACTAATCATAAGGTTGGTGGTGTAGAGCTTCCTGTAGCCGCATGGCGTTCGTACTTAAATATGGAACTAACCATTCCAATTTTCGCTGTCTCTTATACACATCTCCGAGCCCACGAGACT
+
CCCCCFCCCCCCGGGGGGGGGGGHHHHGGHHGHHHHHHHHHHHHHHGFFGEFHHHFGGHHHHHHHHHHHGGEFGHHGGGGGGHHHHHGHHHHHHFFHHHGHHHHHHHHHHHHHHGGGGGHHHHHHHFHHHHHHHHFDCGGGGHGGGGGGH
@M02034:409:000000000-BFKT7:1:1101:29377:17070 1:N:0:28
AAAGTCGAGGTGCCTAAAGTGGCAACCCAGACTAATAAGAGTGTTGGTGGTGTAGAGCTTCCTGTAGCCGCATGGCGTTCGTACTTAAATATGGAACTAACCATTCCAATTTTCGCTGTCTCTTATACACATCTC
+
BBBBBF@BBDBBGGGGGGGGGGFHHHHGGHHGHFFHHHHGHHGHHHHGFGGFGHHFGHHHBGHFFA5AFEE0E>E10EEA1BC1FGFBEFBGGH33FEDG313FG4FB4FFHGB/EF?EHHHHBDG??FCFHHDG
@M02034:409:000000000-BFKT7:1:1101:5408:17073 1:N:0:28
AAAGTCGAGGTGCCTAAAGTGGCAACCCAGTCGGTTAATGGTGTAGAGCTTCCTGTAGCCGCATGGCGTTCGTACTTAAATATGGAACTAACCATTCCAATTTTCGCTGTCTCTTATACACATCTCCGAGCCCACGAGACTCCTGAGCAT
+
CCCCCFCBCCCCGGGGGGGGGGGHHHHGGHHHGGGGEFGGHHHHHHHHHHHGHHHGHHHHGGGGGHHGGGGGGHHGHHHHHHHHHGHHHHHHHHHHHHHFGHHHHGGGGGGHHHHHHHFGHHHHHHGGCGGGGGGD/C?CFHHHFGHGHG
@M02034:409:000000000-BFKT7:1:1101:5614:17075 1:N:0:28
AAAGTCGAGGTGCCTAAAGTGGCAACCCAGACTACTCCTTCGGTTGGTGGTGTAGAGCTTCCTGTAGCCGCATGGCGTTCGTACTTAAATATGGAACTAACCATTCCAATTTTCGCTGTCTCTTATACACATCTCCGAGCCCACGAGACT
+
BBBBBFBBBBBBGGGGGGGGFFGHHHHGGHHGHHHHHHHHHGGGEGGGGGGGHHHGHHHHGHHHHHHHHGGGGGHHGGGGGGHHHHHFHHGHHHHHHHEGHHGHHHHHDGHHHHGGGFGHHHHHFHGHDG2GGHFHGGCCCFHGGGGGGF
@M02034:409:000000000-BFKT7:1:1101:7382:17077 1:N:0:28
AAAGTCGAGGTGCCTAAAGTGGCAACCCAGACTTCTACTCCTGTTGGTGGTGTAGAGCTTCCTGTAGCCGCATGGCGTTCGTACTTAAATATGGAACTAACCATTCCAATTTTCGCTGTCTCTTATACACATCTCC
+
BBBBAFAABDB@GGGGFGGFGGGHHHGFGHHGHHHHGHFHHHHDHHHEGCFFHEFHHHHGHHHHHHEHHGG0EEFHGGGGGEHHHHFGGHHHH3BFE@@BEGGHHFBFFGHHHHEFG/EFBGFGGFEG4F?GFGDD
@M02034:409:000000000-BFKT7:1:1101:27321:17079 1:N:0:28
AAAGTCGAGGTGCCTAAAGTGGCAACCCAGACTGCTCCGCATGTCGGTGGTGTAGAGCTTCCTGTAGCCGCATGGCGTTCGTACTTAAATATGGAACTAACCATTCCAATTTTCGCTGTCTCTTATACACATCTCCGAGCCCACGAGACT
+
CCCCCFCBCCBCGGGGGGGGGGGHHHHGGHHGHHHHHHGGGGGHHHGGEGEGHHHHHHHHHHHHHHHHHGGGGGHHGGGGGGHHGHEGHHHHHHHHHHHHHHHHHHGHHHHHHHGGGGGHHHHHFHHGFHGHHHFHGCGCGGHGGCGGGH
@M02034:409:000000000-BFKT7:1:1101:24433:17087 1:N:0:28
AAAGTCGAGGTGCCTAAAGTGGCAACCCAGACTAGGAATGAGGTTGGTGGTGTAGAGCTTCCTGTAGCCGCATGGCGTTCGTACTTAAATATGGAACTAACCATTCCAATTTTCGCTGTCTCTTATACACATCTCCGAGCCCACGAGACT
+
CCCCCFCCCCBBGGGGGGGGGGGHHHHGGHHGHHHGHHGHHHHGGHEEFGGFGFF5GDFHDHHHHGHFHGGEFGHFGEGGGFBCGGGGFHHHHHFDGHHHEHBGHFHGHHHHHGEEGG/B4FGFDH3?GCBGHHGHGFGGFCGG?A?AAG
@M02034:409:000000000-BFKT7:1:1101:8263:17088 1:N:0:28
AAAGTCGAGGTGCCTAAAGTGGCAACCCAGACTAATAATACGGTTGGTGGTGTAGAGCTTCCTGTAGCCGCATGGCGTTCGTACTTAAATATGGAACTAACCATTCCAATTTTCGCTGTCTCTTATACACATCTCCGAGCCCACGAGACT
+
BBBBBFBBBBABGGGGGGGGGGGGHHGGGHGFHHHHHHHHHGGGFGGFFGEFGFGEHFHGHEHFFEHFHGFCEFHHGEGGGFCHHHFBGHFGGHFHGHHFHHGFFHGFHHHHHGGFGGEHHHHHGHHHEHGHBDFFCBFCGGGFGCGGGG
@M02034:409:000000000-BFKT7:1:1101:25535:17092 1:N:0:28
AAAGTCGAGGTGCCTAAAGTGGCAACCCAGACTCAGACTAAGGTTGGTGGTGTAGAGCTTCCTGTAGCCGCATGGCGTTCGTACTTAAATATGGAACTAACCATTCCAATTTTCGCTGTCTCTTATACACATCTCCGAGCCCACGAGACT
+
CCCCBFCCCCCBGGGGGGFFGGGHHHHGGHHGHHHHHHHHHGHFGHGGGGEFGGHFEHHHHHHHHFHHHGGGFGHHGEFGGGHEGGEFGHHHHHHEGHGHHHHHHHFFGHHHHHGCGGFHHHHHHHHHGHHHHHGDEBDFCGHGGGGFGH
@M02034:409:000000000-BFKT7:1:1101:6253:17096 1:N:0:28
AAAGTCGAGGTGCCTAAAGTGGCAACCCAGACTCATGAGCATGTTGGTGGTGTAGAGCTTCCTGTAGCCGCATGGCGTTCGTACTTAAATATGGAACTAACCATTCCAATTTTCGCTGTCTCTTATACACATCTCCGAGCCCACGAGACT
+
CCCCBFCCBCCBGGGGGGGGGGGHHHHGGHHGHHHHHGHHHHHHHHHEFGGGGHGDGHHHHHHHHHHHHGGGGGHHGGGGGGHHHHHGHHGHHHFHGHHHHHHHHHHHGGHHHHGGGFGGHHHHGHHHHHHHHHHFGFGGGGFGGCG?EH
@M02034:409:000000000-BFKT7:1:1101:22006:17097 1:N:0:28
AAAGTCGAGGTGCCTAAAGTGGCAACCCAGACTACTACTGGGGTTGGTGGTGTTGA
+
CCCCCFCCCCCCGGGGGGGGGGGHHHHGGHHGHFBE5AF3B2AEEGCA11EC11B5
@M02034:409:000000000-BFKT7:1:1101:19023:17098 1:N:0:28
AAAGTCGAGGTGCCTAAAGTGGCAACCCAGAAGGTTACGGGTGTAGAGCTTCCTGTAGCCGCATGGCGTTCGTACTTAAATATGGAACTAACCATTCCAATTTTCGCTGTCTCTTATACACATCTCCGAGCCCACGAGACTCCTGAGCAT
+
CCCCCFCCCCCCGGGGGGGGGGGHHHHGGHHHHHHHHHGGGGGGHHHHHHHHHHHHHHHHGGFGGHHGGGGGGGFFHHHHHHHHHGGHHHHHHGGHHHHFFHHHHGGGGGHHHHHHHHHHHFHHHHHGBCGGGHGC@DDGHHHHHHFHFG
@M02034:409:000000000-BFKT7:1:1101:14244:17098 1:N:0:28
AAAGTCGAGGTGCCTAAAGTGGCAACCCAGACTAAGAAGAATGTTGGTGGTGTAGAGCTTCCTGTAGCCGCATGGCGTTCGTACTTAAATATGGAACTAACCATTCCAATTTTCGCTGTCTCTTATACACATCTCCGAGCCCACGAGAC
+
AAAAAFAABDBBGFGFFBEF5FCFFHF?E2FFHHHFBGGC3BFDF5AEFFEFHEHEFHHFDHHHHG5FDEGGGGGHGEEGGGGHHH43FHFGHHHFHFD3FGFFGHBGDGGFGBEEGGDGBFFG4FFD4?BFCFFF?/D@CGEFCCC?D
@M02034:409:000000000-BFKT7:1:1101:20901:17106 1:N:0:28
AAAGTCGAGGTGCCTAAAGTGGCAACCCAGACTAATAATAATGTTGGTGGTGTAGAGCTTCCTGTAGCCGCATGGCGTTCGTACTTAAATATGGAACTAACCATTCCAATTTTCGCTGTCTCTTATACACATCTCCGAGCCCACGAGACT
+
CCCCCFCBCCCCGGGGGGGGGGGHHHHGGHGGHHHHHHHHGFHHHHHEFGFGHGHFHHHHHHHHHHHHHGGGGGHHGGGGGGHHHHHFHHFHHHGHHHHHHHHHHHHHGHHHHGGGGGGGHGHHBHFHHHHHHHHGF<?CGGHGGFGGGH
@M02034:409:000000000-BFKT7:1:1101:14398:17106 1:N:0:28
AAAGTCGAGGTGCCTAAAGTGGCAACCCAGACTAATAATAATGTTG
+
CCCCCFCCCCCCGGGGGGGGGGGHHHHGGHHGH33DA5D55D5555
@M02034:409:000000000-BFKT7:1:1101:2188:17109 1:N:0:28
AAAGTCGAGGTGCCTAAAGTGGCAACCCAGACTTCGAAGGATGTTGGTGGTGTAGAGCTTCCTGTAGCCGCATGGCGTTCGTACTTAAATATGGAACTAACCATTCCAATTTTCGCTGTCTCTTATACACATCTCCGAGCCCACGAGACT
+
ABBBBFBBDBABGGGGGFGGGGGGHHHGGHHGHHHGHHGGFGHFFGHGFGEFHHHHHHGEHGHHGHGFFEEEEGHHGGGGGGGHHHFBFGGHHHGHFFBFGGFHHHDHBGHHHHGGGGGGHGHHHHFGDFFHGHFGAC/><FHGGDCG?G
@M02034:409:000000000-BFKT7:1:1101:14238:17115 1:N:0:28
AAAGTCGAGGTGCCTAAAGTGGCAACCCAGACTAAGAAGAATGTTGGTGGTGTAGAGCTTCCTGTAGCCGCATGGCGTTCGTACTTAAATATGGAACTAACCATTCCAATTTTCGCTGTCTCTTATACACATCTCCGAGCCCACGAGACT
+
DDCDDFCDDDCCGGGGGGGGGGGHHHHGGHHGHHHHHHHHGHHHHHHGGGFFHHHGHFHHHHHHHHHHHFGEEGHHGGGGGGHHHHHHHHHHHHHHGHHHHHGHHHHHHHHHHHGGGGGHHHHHGHGGHHGHFGGGGFGGGGGGGGGGGG
@M02034:409:000000000-BFKT7:1:1101:11852:17118 1:N:0:28
AAAGTCGAGGTGCCTAAAGTGGCAACCCAGACTGAGAGGGGTGTTGGTGGTGTAGAGCTTCCTGTAGCCGCATGGCGTTCGTACTTAAATATGGAACTAACCATTCCAATTTTCGCTGTCTCTTATACACATCTCCGAGCCCACGAGACT
+
CCCCCFCCCCCCGGGFGGGGGGGHHHHGGHHGHHHHHHGGGGGGGHHGGGGGHHHHHHHHHHHHHHHHHGGGGGHHGGGGGGHHHHGGHHGHHEFGHHHHHHHHHHHHHHHHHHGGGGGGHHHHHHHHHHHHHHGHFCDFGGHGGFGGGG
@M02034:409:000000000-BFKT7:1:1101:21783:17126 1:N:0:28
AAAGTCGAGGTGCCTAAAGTGGCAACCCAGACTGGGG
+
BBBABFBBBBABGGGGGGGGGFFGHHHGGHHGH32FF
@M02034:409:000000000-BFKT7:1:1101:16686:17130 1:N:0:28
AAAGTCGAGGTGCCTAAAGTGGCAACCCAGACTAAGAATCAGGTTGGTGGTGTAGAGCTTCCTGTAGCCGCATGGCGTTCGTACTTAAATATGGAACTAACCATTCCAATTTTCGCTGTCTCTTATACACATCTCCGAGCCCACGAGACT
+
CCCCCFCCCCCCGGGGGGGFGGGHHHHGGHHGHHHHHHHHHHHHHHGGGGEGHHHHHHHHHHHHHHHHHGGGGGHHGGGGGGHHHHGGHHHHHHFHHHHHHHHHHHHHHHHHHHGGGGGHHHHHGHFHHHHFHHHGFCCGGGHGGGGGGH
@M02034:409:000000000-BFKT7:1:1101:27724:17136 1:N:0:28
AAAGTCGAGGTGCCTAAAGTGGCAACCCAGACTGTTAAGGGTTATGAGCTTCCTGTAGCCGCATGGCGTTCGTACTTAAATATGGAACTAACCATTCCAATTTTCGCTGTCTCTTATACACATCTCCGAGCCCACGAGACTCCTGAGCAT
+
CCCCCFCCCCCCGGGGGGGGGGGHHHHGGHHGHHHHHHHFHHHHHHHHHHHHHHHHHHHHGGEEGHHGEGGGFHHHHHHHHGHHHFGHHGHHHHHHHHHHHHHHHGGGGGHHHHHHHFHHHGHHHHHGGGGFGHGF/BDGFHHHHHFHHH
@M02034:409:000000000-BFKT7:1:1101:27538:17136 1:N:0:28
AAAGTCGAGGTGCCTAAAGTGGCAACCCAGACTCATACTCAGGTTGGTGGTGTAGAGCTTCCTGTAGCCGCATGGCGTTCGTACTTAAATATGGAACTAACCATTCCAATTTTCGCTGTCTCTTATACACATCTCCGAGCCCACGAGACT
+
CCCCCFCCCCBCGGGGGGGGGGGHHHGGGHHGHGHHHHHHHHHHHHGGGGGFHHHHGHHHHHHHHHHFHGGGGGHHGGGGGFHGGHHGHHHHHHHHHHHHHHHHFHHHGHHHHHGGGGGHHHHHHHHHGHFHHHGFF?FCGGHGGGGGFF
@M02034:409:000000000-BFKT7:1:1101:21919:17137 1:N:0:28
AAAGTCGAGGTGCCTAAAGTGGCAACCCAGACTAATAATAAGGTTGGTGGTGTAGAGCTTCCTGTAGCCGCATGGCGTTCGTACTTAAATATGGAACTAACCATTCCAATTTTCGCTGTCTCTTATACACATCTCCGAGCCCACGAGACT
+
BABCCFCCBCCCGGGGGGGGGGGGHHHGFHHGHHHHHHHHHHHGGHGGFGEFHHHGHHHHHHHHHHHHHGGGGGHHGGGGGGHHHHFHHHHHHHHGFHHFGHHHHHGHHHHHHHGGGGGHHHHHHHHHFHFHHHHHGGGDDGHGGCGGGH
@M02034:409:000000000-BFKT7:1:1101:11080:17139 1:N:0:28
AAAGTCGAGGTGCCTAAAGTGGCAACCCAGACTCATCAGAATGTTGGTGGTGTAGAGCTTCCTGTAGCCGCATG
+
DDDDDFCCCCCCGGGGGGGGGGGHHHHGGHHGHFEGHHBD5DFGDH2A22ECA3F555AB5FFBB5D53AE0BE
@M02034:409:000000000-BFKT7:1:1101:3932:17141 1:N:0:28
AAAGTCGAGGTGCCTAAAGTGGCAACCCAGACTACGGGTCAGGTTGGTGGTGTTGA
+
CCDDCFCBCCCCGGGGGGGGGGGHHGHGGHHGH33BFGGC2BGH3GCA11BA11B5
@M02034:409:000000000-BFKT7:1:1101:17536:17144 1:N:0:28
AAAGTCGAGGTGCCTAAAGTGGCAACCCAGACTCTGTAGGCGGTTGGTGGTGTAGAGCTTCCTGTAGCCGCATGGCGTTCGTACTTAAATA
+
CCCCCFCCCCCCGGGGGGGGGGGHHHHGGHHGH33FB5F332AEEEG1AAFF1AD5DD33@BGHH5B53?@/BE?1>EEFDE2??DG3BGH
@M02034:409:000000000-BFKT7:1:1101:6101:17146 1:N:0:28
AAAGTCGAGGCTAAAGTGGCAACCCAGACTGCTCGTGATGTTGGTGGTGTAGAGCTTCCTGTAGCCGCATGGCGTTCGTACTTAAATATGGAACTAACCATTCCAATTTTCGCTGTCTCTTATACACATCTCCGAGCCCACGAGACTCCT
+
CCCCCFCCCCCCGGGGGGGGGGHHGGHHGHHHHHGGHHHHHGHEEGGGFHGHHHHHHHHHHHHHHHGGGGGHHGGGGGGHHHHHHHHHHHHGHHGGGHHHHHHHHHHHHHGGGGGGHHHHFFHHGHHHHFHHHGCGGGGAFD?DGGGHHG
@M02034:409:000000000-BFKT7:1:1101:25531:17150 1:N:0:28
AAAGTCGAGGTGCCTAAAGTGGCAACCCAGACTTCTACGTCGGTTGGTGGTGTAGAGCTTCCTGTAGCCGCATGGCGTTCGTACTTAAATATGGAACTAACCATTCCAATTTTCGCTGTCTCTTATACACATCTCCGAGCCCACGAGACT
+
BBBBBFBBBB?AGGGGGGGGGGGHHHHGGHHGHHHHHHGFFGGGGGGGGGGGHFHFHHHHHHHHHGHHHGGEEGGHGGGGGEHHHHGGFGGGHGDEFHHHGHHHHGHGFGHHHHGGGGGHHFHHDDGH3FGHHHHGDGCCGGGFC@C.DF
@M02034:409:000000000-BFKT7:1:1101:17498:17156 1:N:0:28
AAAGTCGAGGTGCCTAAAGTGGCAACCCAGACTAGTCCGGCGGTTGGTGGTGTAGAGCTTCCTGTAGCCGCATGGCGTTCGTACTTAAATATGGAACTAACCATTCCAATTTTCGCTGTCTCTTATACACATCTCCGAGCCCACGAGACT
+
BBBBBFBBBBBBGGGGBGGFGGGHHHHGGHHGHHHHHHGGGGGAFFGEGGEEGGFDGFFHFHGHHHFFHGGCEEHFGEGEEFGHHHFGFHFFFF?GFGFCGFFGHFHDFGHHHFDCDA/2FFHHFG1?@GFHFD1GD<C@DFAFF-DFGF
@M02034:409:000000000-BFKT7:1:1101:26462:17157 1:N:0:28
AAAGTCGAGGTGCCTAAAGTGGCAACCCAGACTTCTGCTAAGGTTGGTGGTGTAGAGCTTCCTGTAGCCGCATGGCGTTCGTACTTAAATATGGAACTAACCATTCCAATTTTCGCTGTCTCTTATACACATCTCCGAGCCCACGAGACT
+
BBBBBFAABDBBGGGGGFGGGGFHHHHGGEGGHGHHHHHHHHHHHGCGGGGGHHHBGHHHHHHHHHHGHGGEGGFFGGGGGGHHHHEFDGGHGHBFFHHHGHFGHHFHHHHHHHCGGGGGHFHHBGBGFHFGHHHGG?FCGGEEC?CEGH
@M02034:409:000000000-BFKT7:1:1101:28361:17158 1:N:0:28
AAAGTCGAGGTGCCTAAAGTGGCAACCCAGACTAAGGATACGGTTGGTGGTGTAGAGCTTCCTGTAGCCGCATGGCGTTCGTACTTAAATATGGAACTAACCATTCCAATTTTCGCTGTCTCTTATACACATCTCCGAGCCCACGAGACT
+
BABBAFBBBBAAFFGFCGGDDGECFFFAAED2FHHHGHHHHGGGGEGEFE1FFDGAFEFHHCGEFGHGFE0>EEGGEFE?BEHGGHFFHHFHGFDDCEGBFHGHGFDDFHGHHGE??E<3GBD?FHFD3C2FFGB2?B?<<FEFGFGGDF
@M02034:409:000000000-BFKT7:1:1101:15995:17158 1:N:0:28
AAAGTCGAGGTGCCTAAAGTGGCAACCCAGACTACTAAGGATGTTGGTGGTGTAGAGCTTCCTGTAGCCGCATGGCGTTCGTACTTAAATATGGAACTAACCATTCCAATTTTCGCTGTCTCTTATACACATCTCCGAGCCCACGAGACT
+
CCCCCFBCCCCCGGGGGGGGGGGHHHHGGHHGHFHHHFFGBGHHHFHEFEGFFGF5EFGHHHHHGFHFHFGEEFHCEFGGGGFHHHHGHGHGHFBBGHHHCFDGGFEFFFGGHGGGGGEHHHHHGHDFHGGHHHHEG?GGGGHGGGGGGF
@M02034:409:000000000-BFKT7:1:1101:14924:17163 1:N:0:28
AAAGTCGAGGTGCCTAAAGTGGCAACCCAGACTCAGGATAGGGTTGGTGGTGTAGAGCTTCCTGTAGCCGCATGGCGTTCGTACTTAAATATGGAACTAACCATTCCAATTTTCGCTGTCTCTTATACACATCTCCGAGCCCACGAGACT
+
CCCCCFCCCCBBGGGGGGGGGGGHHHHGGGHGHHHHHGHHHHHHHGGGGGGFHHHGGFHHHGHHHHHHHGGEFGHHGGGGGGGHHHGGHHHHHHGHGHHHHHHHHHHHHHHHHHGGGGGHHHHHFGFHFGGHHHHGGGGGGGHGGGCGGF
@M02034:409:000000000-BFKT7:1:1101:25521:17166 1:N:0:28
AAAGTCGAGGTGCCTAAAGTGGCAACCCAGACTTCTACGTCGGTTGGTGGTGTAG
+
>3AABFA?D@A?FFF5BFFFFEFCFFHGGHHFGHHCFFF2FE?EAEEEF1AF135
@M02034:409:000000000-BFKT7:1:1101:8463:17167 1:N:0:28
AAAGTCGAGGTGCCTAAAGTGGCAACCCAGACTAATAATAAGGTTGGTGGTGTAGAGCTTCCTGTAGCCGCATGGCGTTCGTACTTAAATATGGAACTAACCATTCCAATTTTCGCTGTCTCTTATACACATCTCCGAGCCCACGAGACT
+
BABBAFBABBBBGGGGFGGFGGGHHHHGGHHGHHHHHHHHHHHHHHGGGGGFHHHGGFHHHHHHHHHGHGGGGGHHGGGGGGHHHHHGHHHHHHGFHHFFGHHHHGGHHHHHHHGGGGGHHHHHHHHHEH2GHHHHG?FCGGGGGCFGGH
@M02034:409:000000000-BFKT7:1:1101:7238:17170 1:N:0:28
AAAGTCGAGGTGCCTAAAGTGGCAACCCAGACTGTTGGTATGGTAAAGCTTCCTGTAGCCGCATGGCGTTCGTACTTAAATATGGAACTAACCATTCCAATTTTCGCTGTCTCTTATACACATCTCCGAGCCCACGAGACTCCTGAGCAT
+
CCCDDFCCCCCDGGGGGGGGGGGHHHHGGHHGHHFHGHEFGHHHFGFHFGHFFGHHDFFFGGAEFHGEEEFGGFAGHHDFGHHHF3FGHFHHHGHHHFHHHHHHGGGDEGHHFHHFHGHHCGFEGFFGCGFGGFFGB@CAHHGHHHHFFG
@M02034:409:000000000-BFKT7:1:1101:25540:17171 1:N:0:28
AAAGTCGAGGTGCCTAAAGTGGCAACCCAGACTTCTACGTCGGTTGGTGGTGTAGAGCTTCCTGTAGCCGCATGGCGTTCGTACTTAAATATGGAACTAACCATTCCAATTTTCGCTGTCTCTTACACACATCTCCGAGCCCACGAGACT
+
AABABFBBBBBBGGGGFGGGGGGHFHHGGHCFGHHHHHGHHGGGGGGGGGGGHHHFBGHHGGHHHHGFFGGGGGHHGDEFEFFHHHHHGHHHHHBFHHGHFHFGHGFDFHHHHGEGGGFFHGHHH3BGFDFHHHFFDBBDCFGFFCCD?G
@M02034:409:000000000-BFKT7:1:1101:7832:17171 1:N:0:28
AAAGTCGAGGTGCCTAAAGTGGCAACCCAGACTTCGTCGGCGGTTGGTGGTGTAGAGCTTCCTGTAGCCGCATGGCGTTCGTACTTAAATATGGAACTAACCATTCCAATTTTCGCTGTCTCTTATACACATCTCCGAGCCCACGAGACT
+
BAABBFBABBBBGGGFGFGGGGGHHHHGGHHGHHHGHGGGGGGEGGGFFGAFEGGFEGHHDHGHHHFFHGGEFGHGGGGGGGFGGHFGFHGGHHEHHHHHHHHHHFFGHHHHHFFDDDDFGFHHDHDGBGFHFGHFF<@@FFFGGGGAAD
@M02034:409:000000000-BFKT7:1:1101:9026:17176 1:N:0:28
AAAGTCGAGGTGCCTAAAGTGGCAACCCAGACTGGTGATGTTGTTGGTGGTGTAGAGCTTCCTGTAGCCGCATGGCGTTCGTACTTAAATATGGAACTAACCATTCCAATTTTCGCTGTCTCTTATACACATCTCCGAGCCCACGAGACT
+
CCCCCFCCCCCCGGGGGGGGGGGHHHHGGHHGHHHGF5DGDGGHHHHGGGGFHHHGHHHHHHHHHHHHHGGEGGHHGGGGGGHHHHHGHHHHHGHHHHHHHHHHHHGHGHHHHHGGGGGHHHHHHHGHFHHHHHHFGCGGGGGGGGGGGF
@M02034:409:000000000-BFKT7:1:1101:13384:17176 1:N:0:28
AAAGTCGAGGTGCCTAAAGTGGCAACCCAGACTCCGACTAATGTTGGTGGTGTAGAGCTTCCTGTAGCCGCATGGCGTTCGTACTTAAATATGGAACTAACCATTCCAATTTTCGCTGTCTCTTATACACATCTCCGAGCCCACGAGACT
+
AABBBFBABBBBGGGBF4BFGBFHHFFFGFHGHHHGGGGGFFGGHHGAFGAFGFGFHEGHHGHHGGFHHG?0EFHFGFGEGGFHGHGGFHFHHHHHHGFFHHGGHHHBGFGHHF//EEEHHHHF1F2GHCBHHFHGE/<<CGEF/@@DDG
@M02034:409:000000000-BFKT7:1:1101:3033:17179 1:N:0:28
AAAGTCGAGGTGCCTAAAGTGGCAACCCAGACTGGGTCTGCGGTTGGTGGTGTAGAGCTTCCTGTAGCCGCATGGCGTTCGTACTTAAATATGGAACTAACCATTCCAATTTTCGCTGTCTCTTATACACATCTCCGAGCCCACGAGAC
+
CCCCBFCBBCCBGGGGGGGGGGGHHHHGGHHGHHHHHHHHHGGEGGGGFGBFFDHDGHHHGGHGFGFDFEGGGGGFEGGGGGGGHHGGHHHHHHFFFHHFFGGHHHHHHHGHHHGFGGGGHHHHGHGHHFFFGHGHGCGFGGAEC@CDD
@M02034:409:000000000-BFKT7:1:1101:7073:17179 1:N:0:28
AAAGTCGAGGTGCCTAAAGTGGCAACCCAGACTAATAAGACGGTTGGTGGTGTAGAGCTTCCTGTAGCCGCATGGCGTTCGTACTTAAATATGGAACTAACCATTCCAATTTTCGCTGTCTCTTATACACATCTCCGAGCCCACGAGACT
+
CCCCCFCCCCCCGGGFGFGFGGGHHHHGGHHGHHHHGHHHHGGGGGGGGGEFGHHHHHHHHHHHHHHHHGGGGGHHGGGGGGHHHHFHHHHHHHFFGHHHHHHHHHGHHHHHHHGGGGGGHGHHHHHHFHGGFGGGGGGGGGHGGGG?GH
@M02034:409:000000000-BFKT7:1:1101:9045:17180 1:N:0:28
AAAGTCGAGGTGCCTAAAGTGGCAACCCAGACTGGTGATGTTGTTGGTGGTGTAGAGCTTCCTGTAGCCGCATGGCGTTCGTACTTAAATATGGAACTAACCATTCCAATTTTCGCTGTCTCTTATACACATCTCCGAGCCCACGAGAC
+
?AABADABDD2ACGGGGFGGGFFHGHCEGHHGHHFGFAEBFFG2G2GGGGGFEBGAFFGHHHHHHFHHGEEEFGHGG1E1EG?GFHHGGH4GFF@3FGGHGGFHHFH44BGHHHCGGGEDGBGHBED42BFCGHFBEBG/BF/F?<//C
@M02034:409:000000000-BFKT7:1:1101:24981:17183 1:N:0:28
AAAGTCGAGGTGCCTAAAGTGGCAACCCAGACTAATAATAATGTTGGTGGTGTAGAGCTTCCTGTAGCCGCATGGCGTTCGTACTTAAATATGGAACTAACCATTCCAATTTTCGCTGTCTCTTATACACATCTCCGAGCCCACGAGACT
+
CCCCCFCBBCABGGGGGGGGGGGHHHHGGHHGHHHHGBGHHGGGHHEFEGGFHHHGHHHHHHHHHHHGHGGGFGHHGGGGGGHHHHHGHHGHHHGHFHHHHHHHHHHHHHHHHHGGGGGHHHHHHHGHGHHHHHHHG/CCGFHGFCGDGE
@M02034:409:000000000-BFKT7:1:1101:22737:17183 1:N:0:28
AAAGTCGAGGTGCCTAAAGTGGCAACCCAGACTACGAAGGCGGTTGGTGGTGTAGAGCTTCCTGTAGCCGCATGGCGTTCGTACTTAAATATGGAACTAACCATTCCAATTTTCGCTGTCTCTTATACACATCTCCGAGCCCACGAGACT
+
CCCCCFCCCCCCGGGGGGGGGGGHHHHGGHHGHHGGGHGGHGGGGGGGGGEFHHHHHGHHHHHHHHHGHGGGFGHHGFGGGGHHHHHHHHHHHHFHHHGHHHHHHHGHHHHHHHGGGGGGHHHHHHHHFHHHHHHHGFGGGGHGGGGGGH
@M02034:409:000000000-BFKT7:1:1101:15782:17185 1:N:0:28
AAAGTCGAGGTGCCTAAAGTGGCAACCCAGACTAATGCTAAGGTTGGTGGTGTAGAGCTTCCTGTAGCCGCATGGCGTTCGTACTTAAATATGGAACTAACCATCCAATTTTCGCTGTCTCTTATACACATCTCCGAGCCCACGAGACTC
+
CBCCCFCCBBBBGGGGGGGGGGGHHHHGGHHGHHHHHHHGHHHFGHGGGGGFHHHFGHHHHHHHHHHGHFGGGGHGGGGGGGHHHHHHHHDGHHFGFHHHGHHGHHHGHHHHHGGGGEHGHHHHHGDHHGGHHGGGGGGGGGGGGFGGGG
@M02034:409:000000000-BFKT7:1:1101:13514:17190 1:N:0:28
AAAGTCGAGGTGCCTAAAGTGGCAACCCAGACTGGGGTGGGTGTTGGTGGTGTAGAGCTTCCTGTAGCCGCATGGCGTTCGTACTTAAATATGGTACTAACCATTCCAATTTTCGCTGTCTCTTATACACATCTCCG
+
BBBBBFBBBBBBGGGFFGGDGGGHHHHGGHHGHE22E22AEGDEEHC1B1BFFBD5B5@35FFDF5D5B1E/EEC1>>>F1?2?/EB33FHFHB44?FGG303BF4G44BBGG4B/EADHG3FG2@2DF2<2CGH2A
@M02034:409:000000000-BFKT7:1:1101:19454:17203 1:N:0:28
AAAGTCGAGGTGCCTAAAGTGGCAACCCAGACTAATAAGAATGTTGGTGGTGTAGAGCTTCCTGTAGCCGCATGGCGTTCGTACTTAAATATGGAACTAACCATTCAATTTTCGCTGTCTCTTATACACATCTCCGAGCCCACGAGACTC
+
CCCCCFCCCCCCGGGGGGGGGGGHHHHGGHHGHHHHHHHHHHHHHHHGGGGGHHHHHHHHHHHHHHHHHGGGGGHHGGGGGGHHHHHHHHGHHGHHGHGGHHHHHHF4GHHHHGGGGGHHHHHHHHEHGFHGHHF?CDCCFHGGGGGGGG
@M02034:409:000000000-BFKT7:1:1101:7670:17208 1:N:0:28
AAAGTCGAGGTGCCTAAAGTGGCAACCCAGACTGGGGGTCGGGTTGGTGGTGTAGAGCTTCCTGTAGCCGCATGGCGTTCGTACTTAAATATGGAACTAACCATTCCAATTTTCGCTGTCTCTTATACACATCTCCGAGCCCACGAGACT
+
CCCCCFCCBCCCGGGGCGGGGGGHHHHGGHHGHHHHGGGGGGGHFGGGGGGGHHHFGHHHHHHHHHHHHGGEEGHHGGGGGGHHHHGGHHGHHHHHGHHHHHHGHHHHFGHHHHGGGGDHHHHHHHHHFFGHHHHGG?FGGGHGGCGGGH
@M02034:409:000000000-BFKT7:1:1101:20376:17212 1:N:0:28
AAAGTCGAGGTGCCTAAAGTGGCAACCCAGACTTC
+
BBBBBFBBBBBBGGGGGGGGGGFGHHHGGHHGH55
@M02034:409:000000000-BFKT7:1:1101:20356:17215 1:N:0:28
AAAGTCGAGGTGCCTAAAGTGGCAACCCAGACTTCGGGGGGGGTTGGTGGTGTAGAGCTTCCTGTAGCCGCATGGCGTTCGTACTTAAATATGGAACTAACCATTCCAATTTTCGCTGTCTCTTATACACATCTCCGAGCCCACGAGACT
+
BBBBBFBBBBBBGGGG4AGGGGGHHHHGGGHGHHCFGGGGGGBBBBBAEFFFFFFF/BFFFFFFFFFFFFBBFFFFBFBFFFFFFFFFFFFBFFFFFFFBFFFBFFFFFFFFFFBBFFAFFFFF/BBBFFFFFF9FD-B;BAFFB??FFF
@M02034:409:000000000-BFKT7:1:1101:17627:17217 1:N:0:28
AAAGTCGAGGTGCCTAAAGTGGCAACCCAGACTGTTAAGAAGGTAGAGCTTCCTGTAGCCGCATGGCGTTCGTACTTAAATATGGAACTAACCATTCCAATTTTCGCTGTCTCTTATACACATCTCCGAGCCCACGAGACTCCTGAGCAT
+
CCCCCFCCCCCCGGGGGGGGGGGHHHHGGHHGHHHHHHHHHHHHHHHHHHHHHHHHHHHHGGFGGHHGGGGGGHHGHHHHHHHHHGGHHHHHHHHHHHHHHHHHHGGGGGHHHHHHHHHHHHHHHHGGGGGGGHGGBDFGHHHHHHGHHH
@M02034:409:000000000-BFKT7:1:1101:9027:17217 1:N:0:28
AAAGTCGAGGTGCCTAAAGTGGCAACCCAGACTACGAATAAGGTTGGTGGTGTAGAGCTTCCTGTAGCCGCATGGCGTTCGTACTTAAATATGGAACTAACCATTCCAATTTTCGCTGTCTCTTATACACATCTCCGAGCCCACGAGACT
+
CCCCCFCCCCCBGGGGGGGGGGGHHHHGGHHGHHHGGHGGHHGHGHGGGGEFHHHGHGHHHHHHHHHHHGGGGGHHGGGGGGHHHHHHHHHHHHHHHHHHHHHHHHGHGHHHHHGGGGGHHHHHHHFHHHGHHHHHG@GCGGHGG@FGGF
@M02034:409:000000000-BFKT7:1:1101:28652:17223 1:N:0:28
AAAGTCGAGGTGCCTAAAGTGGCAACCCAGACTCCGAATCAGGTTGGTGGTGTAGAGCTTCCTGTAGCCGCATGGCGTTCGTACTTAAATATGGAACTAACCATTCCAATTTTCGCTGTCTCTTATACACATCTCCGAGCCCACGAGACT
+
BBBBBFBBBDABGGGGGFGGGGGHHHGGGHHGHHHGGGGGHHHHHHGGGGGFHHHBHHHHGFHHHGHHHGGEEGHHGGGGGGHHHHFFHHHHHHGHHHHGHHFHHHHFHGFGHHGGGDGHHBGHFHBGFFGFHFBF?</CBFHF/</C?G
@M02034:409:000000000-BFKT7:1:1101:3534:17223 1:N:0:28
AAAGTCGAGGTGCCTAAAGTGGCAACCCAGACTAAGAATGATGTTGGTGGTGTAGAGCTTCCTGTAGCCGCATGGCGTTCGTACTTAAATATGGAACTAACCATTCCAATTTTCGCTGTCTCTTATACACATCTCCGAGCCCACGAGACT
+
AABBCFCABCCCGGGGGGGGGGGHHHHGGHHGHHGHHHHHHHHHHHHGGGGFHHHGHGHHHHHHHHHFHGGEEGHHGGGGGGHHHHGFGHFHGHHGFHFFCCGGHHHFGGHHHHGGGGFHHHGHGHBGFHHBFGGFDBDGGGHGG?@DFH
@M02034:409:000000000-BFKT7:1:1101:8591:17226 1:N:0:28
AAAGTCGAGGTGCCTAAAGTGGCAACCCAGACTAAGAATGATGTTGGTGGTGTAGAGCTTCCTGTAGCCGCATGGCGTTCGTACTTAAATATGGAACTAACCATTCCAATTTTCGCTGTCTCTTATACACATCTCCGAGCCCACGAGACT
+
CCCCCFCCCCCCGGGGGGGFGGGHHHHGGHHGHHHHHHHHHHHHHHHEFGGGHHHFGFHHHHHHHHHHGGGEGGHHGGGGGFGHFHHGHHHHHHFEGHHHHHGHHHGFHHHHHHGGGGEGHHFHGHHFHHGHEHFFGCC?GEHGGGGGFH
@M02034:409:000000000-BFKT7:1:1101:7923:17236 1:N:0:28
AAAGTCGAGGTGCCTAAAGTGGCAACCCAGACTGTGCCTGCTGTTGGTGGTGTAGAGCTTCCTGTAGCCGCATGGCGTTCGTACTTAAATATGGAACTAACCATTCCAATTTTCGCTGTCTCTTATACACATCTCCGAGCCCACGAGACT
+
CCCCCFCCCBBBGGGGGGGGGGGHHHHGGHHGHGHHHHHHHHHHHHEEGGGGHHHHHHHHHHHHHGHHHGGEFGHHGGGGGGHHHHGHGHHHHGBGHHHHGHGHHHHHHHHHHFGFGGGHHGHHEGHHHGHHHHHBFCGGGGHG@??CAH
@M02034:409:000000000-BFKT7:1:1101:5945:17236 1:N:0:28
AAAGTCGAGGTGCCTAAAGTGGCAACCCAGACTGCGAGTGGTGTAGAGCTTCCTGTAGCCGCATGGCGTTCGTACTTAAATATGGAACTAACCATTCCAATTTTCGCTGTCTCTTATACACATCTCCGAGCCCACGAGACTCCTGAGCAT
+
ABBBBFBADBBBGGGGBGGGGGGGHGHEGHHGHHGEAEEGCHGHHHHHGHHHHHHHHHHHFGEGGHGGGGGGGGFGHGFHHHHHHEFHHD@GHHHHHGFGGGHHHGGGGGHHHHHFHGHFHBFFHHHG/CDGGHGG/BEEHHHHBDFHF?
@M02034:409:000000000-BFKT7:1:1101:5163:17241 1:N:0:28
AAAGTCGAGGTGCCTAAAGTGGCAACCCAGACTGCTCAGCAGGTTGGTGGTGTAGAGCTTCCTGTAGCCGCATGGCGTTCGTACTTAAATATGGAACTAACCATTCCAATTTTCGCTGTCTCTTATACACATCTCCGAGCCCACGAGACT
+
CCCCCFCBCCCCGGGGGGGGGGGHHHHGGHHGHHHHHHHHHHHGGHGGFGEFHHHHGHHHHHHHHHHHHGGGGGHHGGGGGGHHHHHHHHHHHHFFHHGHHHGHHHHHHHHHHGGGGGGHHHHHHHHHHHHHHHHHGCGGGGGGGGGGGH
@M02034:409:000000000-BFKT7:1:1101:22939:17241 1:N:0:28
AAAGTCGAGGTGCCTAAAGTGGCAACCCAGACTCTGAGGGAGGTTGGTGGTGTAGAGCTTCCTGTAGCCGCATGGCGTTCGTACTTAAATATGGAACTAACCATTCCAATTTTCGCTGTCTCTTATACACATCTCCGAGCCCACGAGACT
+
AAABAFABBBBAFGGGGGGGGGCHHHHGGHFGGHHHCDCEGGGGGGGGGG1AEBGGHEFFFHHFGFHHHGGEEEHGGGCGGGFFHH4B3FBGHBE3FGBFGFGFGDGGFHHHGHGGGGGGHHHHGGFHF?BGHGG1C/>BDAAF@C/EDH
@M02034:409:000000000-BFKT7:1:1101:15702:17248 1:N:0:28
AAAGTCGAGGTGCCTAAAGTGGCAACCCAGACTAATGAGAAGGTTGGTGGTGTAGAGCTTCCTGTAGCCGCATGGCGTTCGTACTTAAATATGGAACTAACCATTCCAATTTTCGCTGTCTCTTATACACATCTCCGAGCCCACGAGACT
+
CCCCCFCCCCCCGGGGGGGGGGGHHHHGGHHGHHHHHHHHHHHHHHGGGGGFHHHGHHHHHHHHGHHHHGGGGGHHGGGGGGHHHHGFHHHHHHHHHHHHHHHHHHHHHHHHHHGGGGGHHHHHHHDHFHHHGHHGGCGFGGHGGGGGGG
@M02034:409:000000000-BFKT7:1:1101:21798:17251 1:N:0:28
AAAGTCGAGGTGCCTAAAGTGGCAACCCAGACTAAGAATGAGGTTGGTGGTGTAGAGCTTCCTGTAGCCGCATGGCGTTCGTACTTAAATATGGAACTAACCATTCCAATTTTCGCTGTCTCTTATACACATCTCCGAGCCCACGAGACT
+
DDDDCFDDDDCCGGGGGGGFGGGHHHHGGHHGHHHHHHHHHHHFGHGGFGEFGHHHHHHHHHHHHHHHHGGGGGHHGGGGGGHHHHHHHHHHHHHHGHGGHHHHHHHHHHHHHHGGGGGGHHHHFHHHHHGHHHHGGCGFGGHGGGGGGH
@M02034:409:000000000-BFKT7:1:1101:23491:17252 1:N:0:28
AAAGTCGAGGTGCCTAAAGTGGCAACCCAGACTAATTCGCCGGTTGGTGGTGTAGAGCTTCCTGTAGCCGCATGGCGTTCGTACTTAAATATGGGACTAACCATTCCAATTTTCGCTGTCTCTTATACACATCTCCGAGCCCACGAGACT
+
AAAAAFA1AD1ACGGGGGG3FGGFFFEEGHHGHHHHFFFGGGGFEGGEFEFFHGHFHFHHHHHHGGHHHFGEEGHHGGGGGGFHHHGBGHHHHH0>0FC1BGFGFGH2GGFGHHCGGCEGDFHHGHFHHHHHFGFGC?C/@AGGG?CCGH
@M02034:409:000000000-BFKT7:1:1101:17336:17264 1:N:0:28
AAAGTCGAGGTGCCTAAAGTGGCAACCCAGACTAATAATTCGGTTGGTGGTGTAGAGCTTCCTGTAGCCGCATGGCGTTCGTACTTAAATATGGAACTAACCATTCCAATTTTCGCTGTCTCTTATACACATCTCCGAGCCCACGAGACT
+
BBBBBFBBBBBBGGGGFFGGGFGFHHHGGHHGHFDF5FGHHGHGGGFGGGGGHFHFGHHHFHHHHHHHHGGEEGHHGGGGGGFEGH4FFGGHHEGHHHFFGHFGHFHFHGHFHFFGGGGHHHHHHHFGEGFHHHEHG<@CGGHGC/>CDD
@M02034:409:000000000-BFKT7:1:1101:6299:17265 1:N:0:28
AAAGTCGAGGTGCCTAAAGTGGCAACCCAGACTCCTCCGGATGTTGGTGGTGTAGAGCTTCCTGTAGCCGCATGGCGTTCGTACTTAAATATGGAACTAACCATTCCAATTTTCGCTGTCTCTTATACACATCTCGGGCCCAC
+
CCCCCFCCCCCCGGGGGGGGGGGHHHHGGHHGH33B2B22B2ABGGEEFFGGGHGDGHHHHHHHHFHHFFGGGGHGGFGGGGFHHFFGHHHHHHGHGHHHFHGHHHHGFGHHHHGGGGGHHHHHHHFHGHHHHHH?/>/>C/?
@M02034:409:000000000-BFKT7:1:1101:12898:17265 1:N:0:28
AAAGTCGAGGTGCCTAAAGTGGCAACCCAG
+
A??1ADAADD>11BBGG1BBF10AFEH00A
@M02034:409:000000000-BFKT7:1:1101:25118:17271 1:N:0:28
AAAGTCGAGGTGCCTAAAGTGGCAACCCAGAGTCAG
+
CCCCCFCCCCCCGGGGGGGFGGGHHHHGGHF2F355
@M02034:409:000000000-BFKT7:1:1101:12880:17271 1:N:0:28
AAAGTCGAGGTGCCTAAAGTGGCAACCCAGACTAGTAATACTGTTGGTGGTGTAGAGCTTCCTGTAGCCGCATGGCGTTCGTACTTAAATATGGAACTAACCATTCCAATTTTCGCTGTCTCTTATACACATCTCCGAGCCCACGAGACT
+
CCCCCFCCCCCCGGGGGGGGGGGHHHHGGHHGHHHHHHHHHHHHHHHFGGFFHFHFGHHHHHHHHHHHHGGGGGHHGGGGGGFHHHHHHHGHHHHHHHHGHHGHHHHHGHHHHHGGGGGGHHHHHHFHHFHHHHGHG?DGGGHGGGGDGH
@M02034:409:000000000-BFKT7:1:1101:21040:17276 1:N:0:28
AAAGTCGAGGTGCCTAAAGTGGCAACCCAGACTGTGCAGGCGGTTGGTGGTGTAGAGCTTCCTGTAGCCGCATGGCGTTCGTACTTAAATATGGGACTAACCATTCCCATTTTCGCTGTCTCTTATACACATCTCC
+
CCCCCFCCCCCBGGGGGGGFGGGHGHHGGHHGHHHHGHHHGGGAAAEAFE1F1A5BA5GH5G5@G5D@FAE/B>G1EEE?1EBFFF4BFGEF4G0BCFFDFH3BG443?BFHH?</B?FBD3FG2@222@2<@22@
@M02034:409:000000000-BFKT7:1:1101:12952:17277 1:N:0:28
AAAGTCGAGGTGCCTAAAGTGGCAACCCAGACTAATAAGAATGTTGGTGGTGTAGAGCTTCCTGTAGCCGCATGGCGTTCGTACTTAAATATGGAACTAACCATTCCAATTTTCGCTGTCTCTTATACACATCTCCGAGCCCACGAGACT
+
CCCCCFCCCCCCGGGGGGGGGGGHHHHGGHHGHHHGHHHHHHHHHHHGGGGGHHHFGHHHHHHHHHHHHGGFGGHHGGGGGGHHHHHHHHGHHHFFGHHHHHHHHHHHDGHHHHGGGGGGHGHHGHFHGFFHFHGHGG@CGFHGGFGCDD
@M02034:409:000000000-BFKT7:1:1101:28045:17280 1:N:0:28
AAAGTCGAGGTGCCTAAAGTGGCAACCCAGACTACGAATAATGTTGGTGGTGTAGAGCTTCCTGTAGCCGCATGGCGTTCGTACTTAAATATGGAACTAACCATTCCAATTTTCGCTGTCTCTTATACACATCTCCGAGCCCACGAGACT
+
BBBBBFBBBB2AGGGGGGGBEFEFFEEEGHF2FGHGGFFGHFHHHHHFFGAFGGGDGFHHHEHHHHGHHGFCEGHGEEEEFFBHHHFGHHFFHHFHHHHHHFHFFHHHFGHHGFFFGEEHHHGHGGFDGFGHHHHBD//@FGEGFGGAAG
@M02034:409:000000000-BFKT7:1:1101:12212:17284 1:N:0:28
AAAGTCGAGGTGCCTAAAGTGGCAACCCAGACTGGTGAGCCTGTTGGTGGTGTAGAGCTTCCTGTAGCCGCATGGCGTTCGTACTTAAATATGGAACTAACCATTCCAATTTTCGCTGTCTCTTATACACATCCCGAGCCCACGAGACTC
+
ABBBBFBBBBBBGGGFGGGFGFGHHHHGGHHGHHHHHHHGHHHHHHHGGGFFHHHHHHHHHHHHFHHHHGGEFGHHGGGGGGHHHHHGHHHHHGFHHHHHHHHHHHFHHHHHHGGGGGEBGHHHHHGGDHFHFFFB?C?DFGFGCCDGGH
@M02034:409:000000000-BFKT7:1:1101:29396:17287 1:N:0:28
AAAGTCGAGGTGCCTAAAGTGGCAACCCAGACTCAGAAGAATGTTGGTGGTGTAGAGCTTCCTGTAGCCGCATGGTGTTCGTACTTAAATATGGAACTAACTATTCCAATTTTCGCTGTCTCTTATACACATCTCCGAGCCCACGAGAC
+
CCCCCFCBCBABGGGGGGGGGGGHHHHGGHHGHB3FDGFCAFGHHHFE2EEA13D5A533ABDGGFB5ABF0E?15B?BFEE2BFGF33FG4B333B3FF334D4BB44DDGE4>/>>?B?4?FBBEGBGF3B?BDC@D@//FCF<DG?
@M02034:409:000000000-BFKT7:1:1101:9038:17300 1:N:0:28
AAAGTCGAGGTGCCTAAAGTGGCAACCCAGACTACGGAGACGGTTGGTGGTGTAGAGCTTCCTGTAGCCGCATGGCGTTCGTACTTAAATATGGAACTAACCATTCCAATTTTCGCTGTCTCTTATACACATCTCCGAGCCCACGAGACT
+
BBBBBFABBBBBGGGGGGFGGGFHHGHGGHHGHHHGEGGGGGFGGGGFFFECHEGEGFHHFHHHHHHHHGFEEGHHGEEFGGFHHHFFHHHHHHFGBGHHGHBFGHGHGGHHGEECGGGFGFHGBGGHGFGHHHHBD/B?DGHGGFGDGF
@M02034:409:000000000-BFKT7:1:1101:20901:17302 1:N:0:28
AAAGTCGAGGTGCCTAAAGTGGCAACCCAGACTGCGTCGACTGTTGGTGGTGTAGAGCTTCCTGTAGCCGCATGGCGTTCGTACTTAAATATGGAACTAACCATTCCAATTTTCGCTGTCTCTTATACACATCTCCGAGCCCACGAGACT
+
CCBCCFBCCCCCGGGGGGGGGGGHHHHGGHHGHHHGGGGGGGGHHHHGGFEFHHHFHFHHHHHHHHHGHGGFFGHFGGGGGGHHHHHBHHGHHHGDGHHHHEHGEGHHGHHHGHGFFFAGFFGHGHDFFHFHFHHEGGGGGFHGGCGGGH
@M02034:409:000000000-BFKT7:1:1101:6212:17302 1:N:0:28
AAAGTCGAGGTGCCTAAAGTGGCAACCCAGACTGATAAGCAGGTTGGTGGTGTAGAGCTTCCTGTAGCCGCATGGCGTTCGTACTTAAATATGGAACTAACCATTCCAATTTTCGCTGTCTCTTATACACATCTCCGAGCCCACGAGACT
+
BBBBBFBBBBABGGGGGGGGGGGHHHHGFHHGHHHHHHHHHHHFGHGGGGEGHHHGHHHHGHHHGHHHHGG@EGHHGGGGGGGHHHHGHHHHHGFFFHDGHHHHHHHHEHHHHHGGGGGHHHHHHHGHHFFHHHHFGCFFCFHGGGGGGG
@M02034:409:000000000-BFKT7:1:1101:22126:17305 1:N:0:28
AAAGTCGAGGTGCCTAAAGTGGCAACCCAGACTAATACTAAGGTTGGTGGTGTAGAGCTTCCTGTAGCCGCATGGCGTTCGTACTTAAATATGGAACTAACCATTCCAATTTTCGCTGTCTCTTATACACATCTCCGAGCCCACGAGACT
+
BABCBFCCCCCCGGGGGGGGGGGGHHHGGHHGHHHHHHHHHHHGGHGGGGEFGHGGHHHHHHHHFGHHHGGGGGHHGGGGFGHHHHHHHHHHHHHHGGGFHHGHHHGHHHHHHHGGGGGGHHHHHHGHGHGGHGFGDF@CCGHGGGGGGH
@M02034:409:000000000-BFKT7:1:1101:13001:17306 1:N:0:28
AAAGTCGAGGTGCCTAAAGTGGCAACCCAGACTGCTTCTCATGTTGGTGGTGTAGAGCTTCCTGTAGCCGCATGGCGTTCGTACTTAAATATGGAACTAACCATTCCAATTTTCGCTGTCTCTTATACACATCTCCGAGCCCACGAGACT
+
BABBBFBBBBBBGFGFFGGGGGGHHHHGGHHGHGHGHHHHGHHHHHEEFGEFHHHFGHHHHHHHGHHHHGGEFGHHGGGGGGHHGHFHHHHHHF3FCGHHHHGHHGHGGFHHHHGGGGGHHGHHGFGHHHGHFBF2B/CFGFHG?CGC?G
@M02034:409:000000000-BFKT7:1:1101:11394:17307 1:N:0:28
AAAGTCGAGGTGCCTAAAGTGGCAACCCAGACTCAGAAGCATGTTGGTGGTGTAGAGCTTCCTGTAGCCGCATGGCGTTCGTACTTAAATATGGAACTAACCATTCCAATTTTCGCTGTCTCTTATACACATCTCCGAGCCCACGAGACT
+
CCCCCFCCCCBCGGGFGGGFGGGHHHHGGHHGHHHHHHHHHHHHHHHGGGGFHHHGHHHHHGHHHHHHHGGGGGHHGGGGGGHHHHHHHHHHHHHHHHHHHHGHHHHHHHHHHHGGGGGHHHHHHHHHHHHHHGGFG/CFGGHGG@CGGH
@M02034:409:000000000-BFKT7:1:1101:3263:17307 1:N:0:28
AAAGTCGAGGTGCCTAAAGTGGCAACCCAGACTCAGAGTCCGGTTGGTGGTGTAGAGCTTCCTGTAGCCGCATGGCGTTCGTACTTAAATATGGAACTAACCATTCCAATTTTCGCTGTCTCTTATACACATCTCCGAGCC
+
BABBBFBBBDAAFCBGFDGFGGFFBB42FGHGHBBGGHGFFEGEGGGGGGEFGFGDEDGHEGGHFEGBEEE>FEH1E>E1E?B1?B4@FD4BGHDFFGGEHFFFHGHFGFFHHDE?EACFGHHG3G3GFBFHFGFD<>//>
@M02034:409:000000000-BFKT7:1:1101:11548:17311 1:N:0:28
AAAGTCGAGGTGCCTAAAGTGGCAACCCAGACTAAGGAGAATGTTGGTGGTGTAGAGCTTCCTGTAGCCGCATGGCGTTCGTACTTAAATATGGAACTAACCATTCCAATTTTCGCTGTCTCTTATACACATCTCCGAGCCCACGAGACT
+
CCCCCFCCCCCCGGGGGGGGGGGHHHHGGHHGHHHHHHHHHHHHHHHGGGGGHHHGHHHHHHHHHHHHHGGGGGHHGGGGGGGHHHFGHHHHHGFHGHHHHHHGHHHHHHHHHHGGGGGGHHHHGHFGFHFHHHHFGCGGGGHGGGGGDH
@M02034:409:000000000-BFKT7:1:1101:18898:17321 1:N:0:28
AAAGTCGAGGTGCCTAAAGTGGCAACCCAGACTAAGAATGATGTTGGTGGTGTAGAGCTTCCTGTAGCCGCATGGCGTTCGTACTTAAATATGGAACTAACCATTCCAATTTTCGCTGTCTCTTATACACATCTCCGAGCCCACGAGACT
+
CCCCCFDCDDCCGGGGGGGFGGGHHHHGGHHGHHHHHHHHHHHHHHHGGGEFHHHGHHHHHHHHHHHHHGGGGGHHGGGGGGHHHHHHHHGHHGHHHHFHHHHHHHGHHHHHHHGGGGGFHGHHHHBGHGHHGHHHG?FGGGHGGFGGGH
@M02034:409:000000000-BFKT7:1:1101:16643:17325 1:N:0:28
AAAGTCGAGGTGCCTAAAGTGGCAACCCAGACTTGTGGTCAGGTTGGTGGTGTAGAGCTTCCTGTAGCCGCATGGCGTTCGTACTTAAATATGGAACTAACCATTCCAATTTTCGCTGTCTCTTATACACATCTCCGAGCCCACGAGACT
+
BBCCCFCCCBBBGGGGGGGGGGGHHHHGGHHGHHHHHGHHHHHGFHGGGGEFGHHHHHHHHHHHHHHHHGGGGGHHGGGGGGHHHHHHGHHHHHBGHHHHHHHHHHHHHHHHHHGGGGGGHHHHFHHHHHHHGHFHFCGGGGHGGGGGGG
@M02034:409:000000000-BFKT7:1:1101:4350:17326 1:N:0:28
AAAGTCGAGGTGCCTAAAGTGGCAACCCAGACTGATCATAAGGTTGGTGGTGTAGAGCTTCCTGTAGCCGCATGGCGTTCGTACTTAAATATGGAACTAACCATTCCAATTTTCGCTGTCTCTTATACACATCTCCGAGCCCACGAGACT
+
BABABFBBBBAAGGGGGGGGGGGHHHHGGHHGHHFHFFGHFHGGFGGEAEEECBFGGFGFFHHHHFDDFEGEEFGAEEEGGE2FFGFFFGHFGH33GCHHG0BFFHFHFHGHHGGAGGEGDGHGFF?GDGGFGGHFGGGG?FFGCGCD/F
@M02034:409:000000000-BFKT7:1:1101:22122:17327 1:N:0:28
AAAGTCGAGGTGCCTAAAGTGGCAACCCAGACTAATACTAAGGTTGGTGGTGTAGAGCTTCCTGTAGCCGCATGGCGTTCGTACTTAAATATGGAACTAACCATTCCAATTTTCGCTGTCTCTTATACACATCTCCGAGCCCACGAGACT
+
BBBBBFABDB2AGGGGFFG6B4EGHGGGGCHGGHGHGFHHFFHHHHGEEEEFFGHEFHHFHFFHGHHEHGGEEGGHGGGGGE2GHGGFGHEHHF3F@EFGHHFGHHFEFGDGHGEGGGEFFHGGHGHHEH1FFHF?A//<CGEEG@@DGH
@M02034:409:000000000-BFKT7:1:1101:11538:17329 1:N:0:28
AAAGTCGAGGTGCCTAAAGTGGCAACCCAGACTCAGAAGAATGTTGGTG
+
AAAAA3AADD11AFGFGEB311AGG0BEAFGFF1GHB1F10GGFFE//F
@M02034:409:000000000-BFKT7:1:1101:7258:17329 1:N:0:28
AAAGTCGAGGTGCCTAAAGTGGCAACCCAGACTAATATGTCTGTTGGTGGTGTAGAGCTTCCTGTAGCCGCATGGCGTTCGTACTTAAATATGGAACTAACCATTCCAATTTTCGCTGTCTCTTATACACATCTCCGAGCCCACGAGACT
+
DCDDCFCCCCCCGGGGGGGGGGGHHHHGGHHGHHHGGHHHHHHHHHHGGGGFHHHHHHHHHHHHHHHHHGGGGGHHGGGGGGHHHHBGHHGHHGHHGHHHHHHHHHGHGHHHHGGGGGGHHHHHHHGHFHFHHHHHGCGGGGHGGGGGGF
@M02034:409:000000000-BFKT7:1:1101:19159:17330 1:N:0:28
AAAGTCGAGGTGCCTAAAGTGGCAACCCAGACTAATAAGCCGGTTGGTGGTGTAGCGCTTCCTGTAGC
+
AAABAFA@?DB?CGFGAFDEBGDF4BGEGAAFCGFHF5DG32EEAE0EC?EFGBG5AECAEGHGF555
@M02034:409:000000000-BFKT7:1:1101:11069:17352 1:N:0:28
AAAGTCGAGGTGCCTAAAGTGGCAACCCAGACTAATAATAATGTTGGTGGTGTAGAGCTTCCTGTAGCCGCATGGCGTTCGTACTTAAATATGGAACTAACCATTCCAATTTTCGCTGTCTCTTATACACATCTCCGAGCCCACGAGACT
+
BBBBBFBBBBBBGGGGGGGGGGGHHHHGGHHGHHHHHHHHHHHGHHHEFGFFHHHGGHHHHHHHHHHHHGGGGGHHGGGGGGHHHHHHHHHHHFHHHHHGHHFHHHGGHHHHHFGGGGEHHHHHHHHHHHGHHHFGG/DCGGHGGGGGGH
@M02034:409:000000000-BFKT7:1:1101:18874:17353 1:N:0:28
AAAGTCGAGGTGCCTAAAGTGGCAACCCAGACTACTCAGCAGGTTGGTGGTGTAGAGCTTCCTGTAGCCGCATGGCGTTCGTACTTAAATATGGAACTAACCATTCCAATTTTCGCTGTCTCTTATACACATCTCCGAGCCCACGAGACT
+
BBBBBFBBBBBBGGGG4FGFGFGHHHHGGHHGHCHHHHHHHHHHGHCEGFGFHEGFFHHHHHHHHHHHHGGEEGHHGAFGGGGEGGGF3GGFB33BCGHGHGFFFF??GHHHHBEEGDAFGFGHBGDDGHGHGGGBD@?CGGHG?CC?DH
@M02034:409:000000000-BFKT7:1:1101:7339:17365 1:N:0:28
AAAGTCGAGGTGCCTAAAGTGGCAACCCAGACTTGTGATAAGGTTGGTGGTGTAGAGCTTCCTGTAGCCGCATGGCGTTCGTACTTAAATATGGAACTAACCATTCCAATTTTCGCTGTCTCTTATACACATCTCCGAGCCCACGAGACT
+
CBBCCFCCCCBAGGGGGGGGGGGHHHHGGHHGHHHHHGHGHHHGGHGFFFEFGGHFHGHHHHHHHHHHFFGGGGHFEEFGGGHHHHHHHHHHHHDFHHHHGHGGHHFHHHHHHGGEGGGHHBHHFHHHFFHHFGG2C@FGGGHGGGGGGG
@M02034:409:000000000-BFKT7:1:1101:2907:17371 1:N:0:28
AAAGTCGAGGTGCCTAAAGTGGCAACCCAGACTGGGGATGGGGTTGGTGGTGTAGAGCTTCCTGTAGCCGCATGGCGTTCGTACTTAAATATGGAACTAACCATTCCAATTTTCGCTGTCTCTTATACACATCTCCGAGCCCACGAGAC
+
11AAADAAD1A1FGGBF1G3FGFHHHHGGFHGH1FGGFGCFHGFECGEFGEGHDHBGHHHHGHHFHGGHGGGGGHHGGCEGGHHHHBGHHBFGGDDHHFFBGEFHGHGHHHHHHGGGGCHHHHHHHFGEFB1FGFGCCGCGEEGGCGCA
@M02034:409:000000000-BFKT7:1:1101:3370:17373 1:N:0:28
AAAGTCGAGGTGCCTAAAGTGGCAACCCAGACTAGTAATAATGTTGGTGGTGTAGAGCTTCCTGTAGCCGCATGGCGTTCGTACTTAAATATGGAACTAACCATTCCAATTTTCGCTGTCTCTTATACACATCTCCGAGCCCACGAGACT
+
CCBBBFBCBCBBGGGGGGGGGGGGHHHEGGGEHHHHHHHHGGHHHHHGGGGFHGFDFGHHGHHHHHHGFEEEEGGHGGGGGGHHHHFHHHHHHHHGFHFFFHEHHGHHHHHGHHGDGGEHHHHHFHFHFFGHHGGGDCCGGGHGGGGGGF
@M02034:409:000000000-BFKT7:1:1101:16577:17376 1:N:0:28
AAAGTCGAGGTGCCTAAAGTGGCAACCCAGACTGATATTCATGTTGGTGGTGTAGAGCTTCCTGTAGCCGCATGGCGTTCGTACTTAAATATGGAACTAACCATTCCAATTTTCGCTGTCTCTTATACACATCTCCGAGCCCACGAGACT
+
CCCCCFCCCBCCGGGGGGGGGGGHHHHGGHHGHHHHHHHHHHHHHHHEFGGGHHHGHHHHHHHHHHHGGGGGGGGGGGGGGGHHHHHHHHHHHHGFHHHGHFFHHHHGHHHHHHGGGGFFHHHHHHGHHHHHHHHFFCGGGGEGGCGGGH
@M02034:409:000000000-BFKT7:1:1101:27641:17381 1:N:0:28
AAAGTCGAGGTGCCTAAAGTGGCAACCCAGACTAAGACGTCGGTTGGTGGTGTAGAGCTTCCTGTAGCCGCATGGCGTTCGTACTTAAATATGGAACTAACCATTCCAATTTTCGCTGTCTCTTATACACATCTCCGAGCCCACGAGACT
+
CCCCCFCCCCBCGGGGGGGFGGGHHHGGGHHGHHHHHHGFFGGGGGGEFFEGHGHFGFHHHHHHHGGGHFGGGGHFFFGGGFFHHHHHHHHHHG3FHHHGGGDGHHHGFHHHHFGEGDEHHHGHGGHFGHGHHHGGC@DFDGHGGGCGGH
@M02034:409:000000000-BFKT7:1:1101:13808:17391 1:N:0:28
AAAGTCGAGGTGCCTAAAGTGGCAACCCAGACTAGGGGTGGTGTAGAGCTTCCTGTAGCCGCATGGCGTTCGTACTTAAATATGGAACTAACCATTCCAATTTTCGCTGTCTCTTATACACATCTCCGAGCCCACGAGACTCCTGAGCAT
+
CCCCCFCBCCCCGGGGGGGGGGGHHHHGGHHGHFFCHGGGGGGHHHHHHHHHHHHHHHHHGGEGGHHGEGGGGGHHHHHGGHHHHHGHHHHHHHHHHHHHHHHHHGGGGGHHHHHHHFHHHHHHHHHGCGGGGHGG@DGGHHFGHGGEFG
@M02034:409:000000000-BFKT7:1:1101:16570:17402 1:N:0:28
AAAGTCGAGGTGCCTAAAGTGGCAACCCAGACTGGGAGTGGGGTTGGTGGTGTAGAGCTTCCTGTAGCCGCATGGCGTTCGTACTTAAATATGGAACTAACCATTCCAATTTTCGCTGTCTCTTATACACATCTCCGAGCCCACGAGACT
+
>A>1AFAADD1>GGGGFGGFBFFBAFG0FHCC1AAG0FAC/C/AE//BEA/AAFG21DGHFHHFGFF2GEG?EEHHGEEGCG0GFGGEFGFHHF1FFF1CGHHHGHHH2BGHHHGGG?C12FGFHH2>>F1@CGFHG/BCCF/FC/<AA<
@M02034:409:000000000-BFKT7:1:1101:24064:17403 1:N:0:28
AAAGTCGAGGTGCCTAAAGTGGCAACCCAGACTAAGAATAAGGTTGGTGGTGTAGAGCTTCCTGTAGCCGCATGGCGTTCGTACTTAAATATGGTACTAACCATTCCAATTTTCGCTGTCTCTT
+
CCCCCFCCCCCCGGGGGGGFGGGHHHHGGHHGFHHHEAFF5AFGAGEAC2ECGAF5AABG5FGFGB55AEE0EEEA0B>F1?2??GHEGGHFFE44FEGH3?3FD4F4FGFHH?>/</<B?4BG
@M02034:409:000000000-BFKT7:1:1101:27170:17417 1:N:0:28
AAAGTCGAGGTGCCTAAAGTGGCAACCCAGACTGCGCATGGTGTTGGTGGTGTAGAGCTTCCTGTAGCCGCATGGCGTTCGTACTTAAATATGGAACTAACCATTCCAATTTTCGCTGTCTCTTATACACATCTCCGAGCCCACGAGACT
+
CCCCCFCBCCCCGGGGGGGGGGGHGHHGGHHGHHHGCGGGHHFGFHHEFGGGGFH5FFGHFGHHHGHGFEGCGGGFGEEGGFFHHHHFFHFBGH3FGHHGG0FF3FHFGHGHHGEGGGGHHGHGFFFFFGHHHHHFGCCGFFHGGGGGGH
@M02034:409:000000000-BFKT7:1:1101:9949:17421 1:N:0:28
AAAGTCGAGGTGCCTAAAGTGGCAACCCAGACTTCGAAGTCTGTTGGTGGTGTAGAGCTTCCTGTAGCCGCATGGCGTTCGTACTTAAATATGGAACTAACCATTCCAATTTTCGCTGTCTCTTATACACATCTCCGAGCCCACGAGACT
+
ABBABFBBBBABFGGGGGGGGGGGHHHGGHHGHHHGHHFFHHFHHFHGEGEFGHHDGHHHGHHHGFHFHGGGGGHHGEGGGGGHHGHHHHGHHHGHGHHHHHHHHHHHBGHHHHGGGGEGHHHHFH4FGGFHGHHHG?CFGGEGGCDFDF
@M02034:409:000000000-BFKT7:1:1101:14737:17421 1:N:0:28
AAAGTCGAGGTGCCTAAAGTGGCAACCCAGACTGGGGTGGGGGTTGGTGGTGTAGAGCTTCCTGTAGCCGCATGGCGTTCGTACTTAAATATGGAACTAACCATTCCAATTTTCGCTGTCTCTTATACACATCTCCGAGCCCACGAGACT
+
DCDDDFDCCCCBGGGGGGGGGGGHHHHGGHHGHHHHGEFGGGGGFGGGGGGGHHHGHHHHHHHHHHHHHGGGGGHHGGGGGGHHHHGGHHHHHHHGHHHHHHHHHHGHHHHHHHGGGGGHHHHHHHHGFHEHHHHGGGGGGGHGGCGGGH
@M02034:409:000000000-BFKT7:1:1101:18520:17423 1:N:0:28
AAAGTCGAGGTGCCTAAAGTGGCAACCCAGACTAATGAGAAGGTTGGTGGTGTAGAGCTTCCTGTAGCCGCATGGCGTTCGTACTTAAATATGGAACTAACCATTCCAATTTTCGCTGTCTCTTATACACATCTCCGAGCCCACGAGACT
+
BBCCBFCCCCCBGGGGGGGGGGGHHHHGGHHGHHHHHHHHHHHHHHGGFGGGHHHFHHHHHHHHHHHHHGGEEGHHGGGGGGHHHHGHHHHHHHGFFHFHHHGHHHGHHHHHHGGGGGGGHHHHHHHHGHFHHHHFGCGGGGHGGGGGGH
@M02034:409:000000000-BFKT7:1:1101:3945:17423 1:N:0:28
AAAGTCGAGGTGCCTAAAGTGGCAACCCAG
+
CCCCCFCCCCCCGGGGGGGGGGGHHHHGGH
@M02034:409:000000000-BFKT7:1:1101:9279:17434 1:N:0:28
AAAGTCGAGGTGCCTAAAGTGGCAACCCAGACTCAGAATAAGGTTGGTGGTGTAGAGCTTCCTGTAGCCGCATGGCGTTCGTACTTAAATATGGAACTAACCATTCCAATTTTCGCTGTCTCTTATACACATCTCCGAGCCCACGAGACT
+
ABABAFBBBBBBGGGGCFGGGGGHHHHGGFGGHHHHGGFGHGFGFFGGGDGFHFH5GHHHHHHHHHHHHGCEEGHHGGGGGGFEGHHFHHFGBGFFFHFGHFGHFFDGFFGHHF?GGGGFFHHHBG4DF2FFGHDGF//<<FEGC@CDGH
@M02034:409:000000000-BFKT7:1:1101:12345:17437 1:N:0:28
AAAGTCGAGGTGCCTAAAGTGGCAACCCAGACTCCTAATGGTGTAGAGCCTGTAGCCGCATGGCGTTCGTACTTAAATATGGAACTAACCATTCCAATTTTCGCTGTCTCTTATACACATCTCCGAGCCCACGAGACTCCTGAGCATCTC
+
CCCCBFCCCCAAFGGGGGGFGGGHHHHGGHHGHHHHBDFFFHHHHHHHHHHHHHHHHGGGGGGHGGGGE?FGGHHHHGGFHHBGHHGHHHFHHHFFFHHHHGEFGGGHHHHHHHHEFHHHGHHGEEFFGGHGG?BEDFHHHHGHHHFHG?
@M02034:409:000000000-BFKT7:1:1101:5368:17437 1:N:0:28
AAAGTCGAGGTGCCTAAAGTGGCAACCCAGACTCAGAAGAATGTTGGTGGTGTAGAGCTTCCTGTAGCCGCATGGCGTTCGTACTTAAATATGGAACTAACCATTCCAATTTTCGCTGTCTCTTATACACATCTCCGAGCCCACGAGACT
+
CCCCCFCBBCBCGGGGGGGFGGGHHHHGGHHGHHHHHHHHHHHHHHHGGGGFHHHHHHHHHHHHGHHHHFGFGGHHGGGGGGHHHHHGHHHHHHHHHHHGHHHHHHGHHHHHHHGGGGGHHHHHHHHHHHGHGHHFGGGGGGHGGGGGGG
@M02034:409:000000000-BFKT7:1:1101:9290:17450 1:N:0:28
AAAGTCGAGGTGCCTAAAGTGGCAACCCAGACTCAGAATAAGGTTGGTGGTGTAGAGCTTCCTGTAGCCGCATGGCGTTCGTACTTAAATATGGAACTAACCATTCCAATTTTCGCTGTCTCTTATACACATCTCCGAGCCCACGAGACT
+
BBBBBFBBBBBBGGGFGGGFGGGHHHHGGHHGHHHHHHGGHHHHHHGGGGGGGHHDGHFHGHHFHHHGGGFEGGFCEEEGGGHHHHHDGHHHHF3DFGHHFCDFDGGFGGFGHHEGFEEHHHGHGGEDGFGGGHHEFCCCG/C/@@DDDH
@M02034:409:000000000-BFKT7:1:1101:4774:17454 1:N:0:28
AAAGTCGAGGTGCCTAAAGTGGCAACCCAGACTAATTCGGGGGTTGGTGGTGTAGAGCTTCCTGTAGCCGCATGGCGTTCGTACTTAAATATGGAACTAACCATTCCAATTTTCGCTGTCTCTTATACACATCTCCGAGCCCACGAGACT
+
BBBBBFBBBBBBGGGFGGGGGGGHHHHGCHFGHFEGHHGHGGGGGGG>BEEFHBGBGEFGHHHHHHHFFEF>EGFAEEFGGEFHHHHGFGGHHF3FGFHHHCGGBFG3FGDGF2<CGGDF2FFD<FFFHFGCGHHBE@CFCFHFC<CFGH
@M02034:409:000000000-BFKT7:1:1101:1946:17457 1:N:0:28
AAAGTCGAGGTGCCTAAAGTGGCAACCCAGACTAAGAA
+
BBBBBF>ADBBBGGGFGGGGGGGHFAGEFHHGHHH3F5
@M02034:409:000000000-BFKT7:1:1101:8265:17460 1:N:0:28
AAAGTCGAGGTGCCTAAAGTGGCAACCCAGACTTCTCCGCAGGTTGGTGGTGTAGAGCTTCCTGTAGCCGCATGGCGTTCGTACTTAAATATGGAACTAACCATTCCAATTTTCGCTGTCTCTTATACACATCTCCGAGCCCACGAGACT
+
BBBBBFBBBBABGGGGGGFGGGGFFHGEGFHFHHFGFDEEEGGHHH?EFDAFG3F5F53FEFHGBDA5FEF0EEHGGEEGG>CGHHGHFGBGGF3?GFHHB03BBGG44GGHD4EGGG<B3BFB3?GBFB22BDD2E/@D@EAFCCDGGH
@M02034:409:000000000-BFKT7:1:1101:1929:17463 1:N:0:28
AAAGTCGAGGTGCCTAAAGTGGCAACCCAGACTAAGAGTGAGGTTGGTGGTGTAGAGCTTCCTGTAGCCGCATGGCGTTCGTACTTAAATATGGAACTAACCATTCCAATTTTCGCTGTCTCTTATACACATCTCCGAGCCCACGAGACT
+
AAABBFBBBBBBGGGGGFGGGGGGHHHGGHHGHFGF3FGGEFFAFHGEFEFFAFGDGGHFFBGGHFGFGEE>EGHHGGECEFGEGHHHDFFEFGG33GGHF03FGHBG4FGFHHG/EE?FFGGHFGBGDG22FFDGDCF/BFCFG?@/?F
@M02034:409:000000000-BFKT7:1:1101:4791:17469 1:N:0:28
AAAGTCGAGGTGCCTAAAGTGGCAACCCAGACTAATTCGGGGGTTGGTGGTGTAGAGCTTCCTGTAGCCGCATGGCGTTCGTACTTAAATATGGAACTAACCATTCCAATTTTCGCTGTCTCTTATCCACATCTCCGCGCCCAC
+
?>3AAFABDD2AB4GGCGGFGGC4GDHCFEECHF3ADHFHGCEAEEEGGGEF1BG3FGHHBGHDFFGFDEGCEGHHGAEGGGFFGGHGGHB4FF33FCHHFFFHHHHFFFGHGHCGGC<<2GBFHH1<?F1FGDFHG.<>C-.<
@M02034:409:000000000-BFKT7:1:1101:21571:17470 1:N:0:28
AAAGTCGAGGTGCCTAAAGTGGCAACCCAGACTAATAATAATGTTGGTGGTGTAGAGCTTCCTGTAGCCGCATGGCGTTCGTACTTAAATATGGAACTAACCATTCCAATTTTCGCTGTCTCTTATACACATCTCCGAGCCCACGAGACT
+
CCCCCFCCCCCCGGGGGGGGGGGHHHHGGHHGHHHHHHHHHHHHHHHEFGFFGHHFHHHHHGHHHHHHHGGGGFHHGGGGGGGHHHHFHHHHHHGHHHHHHHHHHHHGHHHHHHGGGGGHHGHHHHHHGHHHHHHHGGGGGGHGGGGGGH
@M02034:409:000000000-BFKT7:1:1101:20996:17477 1:N:0:28
AAAGTCGAGGTGCCTAAAGTGGCAACCCAGACTCCTAATAAGGTTG
+
CCCDCFCCDDCCGGGGGGGFGGGHHHHGGHHDH33F35D55AFG3G
@M02034:409:000000000-BFKT7:1:1101:21416:17479 1:N:0:28
AAAGTCGAGGTGCCTAAAGTGGCAACCCAGACTGAGAAGGGTGTAGAGCTTCCTGTAGCCGCATGGCGTTCGTACTTAAATATGGAACTAACCATTCCAATTTTCGCTGTCTCTTATACACATCTCCGAGCCCACGAGACTCCTGAGCAT
+
CCCCCFCCBCCCGGGGGGGGGGGHHHHGGHHGHHHHHHHHGFFGHHHHHHHHHHHHHHHHGGGGGHHGFGGGGHHHHHHHHHHHHHHHHHHHHHHHHHHHHHHHHGGGGGHHHHHHHHHHHHHHHHHGGGGGGHGGCDGFHHHHGHHHHF
@M02034:409:000000000-BFKT7:1:1101:23493:17482 1:N:0:28
AAAGTCGAGGTGCCTAAAGTGGCAACCCAGACTAATAATCATGTTGGTGGTGTAGAGCTTCCTGTAGCCGCATGGCGTTCGTACTTAAATATGGAACTAACCATTCCAATTTTCGCTGTCTCTTATACACATCTCCGAGCCCACGAGACT
+
CCBBCFCCCCABGGGGGGGGGGGGHHHGFHHGHHHHHHHHHHGHHHHEFGEFGFHGGHHHHHHHHHHHHGGEFGHHGFGGGEGHHHHFHHHHHGGHHHHHHHHHHHHGFHHHHHGGGGGHFHHHGHHHHFHHHHHFGCCGGEHGGDGGGH
@M02034:409:000000000-BFKT7:1:1101:18904:17484 1:N:0:28
AAAGTCGAGGTGCCTAAAGTGGCAACCCAGACTGGTCAGACGGTTGGTGGTGTAGAGCTTCCTGTAGCCGCATGGCGTTCGTACTTAAATATGGAACTAACCATTCCAATTTTCGCTGTCTCTTATACACATCTCCGAGCCCACGAGACT
+
BBBBBFBBBBBBGGGGGBGGGGGHHHHGGHDGGHHHHHHHHGGGFGGEGGGFHHHFGHHHHHHHHGHFHGGEEGHHGGGGGGGHHHHFHHGHHHFHFHHHHHHGHHHHHHHHHHGGGGGHHHHHFGBGHHHHGHHFFCGGGFHGGGGAEH
@M02034:409:000000000-BFKT7:1:1101:15148:17487 1:N:0:28
AAAGTCGAGGTGCCTAAAGTGGCAACCCAGACTGGTGGGTGTGTTGGTGGTGTAGAGCTTCCTGTAGCCGCATGGCGTTCGTACTTAAATATGGAACTAACCATTCCAATTTTCGCTGTCTCTTATACACATCTCCGAGCCCACGAGACT
+
BABBAFBBBBBBGGGGGGGEGGGGGHHGGHGGHHHGFGGGGEGHGHHEGFEFHHHGHHHGHHHHHFGHHGGGGGHHGGGGGGEHHHFGFHFDGHHHGHFEHHHHHGHGFGHHHEGGGGGGGDGHFHHHDGFFFHFHG?CFCGHGGGGADG
@M02034:409:000000000-BFKT7:1:1101:1994:17487 1:N:0:28
AAAGTCGAGGTGCCTAAAGTGGCAACCCAGACTCGGAAGGAGGTTGGTGGTGTAGAGCTTCCTGGAGCCGCATGGCGTTCGTACTTAAATATGGTTCTAACCATTCCAATTTTCGCTG
+
ABABBFA3DBAAFGF54GGGGEFGFHCEFHE2BBF2?2AEAAE22FE1A1E1A3F5ABGF5BFF32B21E@EFDHAEFE1>??1FDB33BB4GD434B?4B03BF444?F?F4B<//E
@M02034:409:000000000-BFKT7:1:1101:10471:17493 1:N:0:28
AAAGTCGAGGTGCCTAAAGTGGCAACCCAGACTGG
+
DDDDDFDCDDDDGGGGGGGGGGGHHHHGGHHGHBH
@M02034:409:000000000-BFKT7:1:1101:19728:17494 1:N:0:28
AAAGTCGAGGTGCCTAAAGTGGCAACCCAGACTTGGGGGCGGGTTGGTGGTGTAGAGCTTCCTGTAGCCGCATGGCGTTCGTACTTAAATATGGAACTAACCATTCCAATTTTCGCTGTCTCTTATACACATCTCCGAGCCCACGAGACT
+
BBBBBFBBBBBBGGGGGGGGGGGHHHHGGHAFFD33FEC?EFGEEEC1?1ECFBF3BBDGBGGFB?FD?/E/EDF0<?@FDB2/?FF22GHHHB11?GFG101FG1D11FGHHB-CC<CGHHGG0G0<=CGCGHHBD?@?CE..AD-.DG
@M02034:409:000000000-BFKT7:1:1101:26768:17497 1:N:0:28
AAAGTCGAGGTGCCTAAAGTGGCAACCCAGACTCAGAATAAGGTTGGTGGTGTAGAGCTTCCTGTAGCCGCATGGCGTTCGTACTTAAATATGGAACTAACCATTCCAATTTTCGCTGTTCTTATACACATCTCCGAGCCCACGAGACTC
+
BCCBBFCCCCCCGGGGGGGFGGGHHHHGGHGGHHHHHGHHHHHDGHGGFGGGHHHGGFHHHHHHGHHGHEGGGGHHGFGGGGGHHHHHHHHHHHGHHHHHHHHHHHHHHHHHHHGGGGGHHHHHHGFHHGHHFHGGDGGDGHGGGGGGHG
@M02034:409:000000000-BFKT7:1:1101:8167:17499 1:N:0:28
AAAGTCGAGGTGCCTAAAGTGGCAACCCAGACTACTCCGTATGTTGGTGGTGTAGAGCTTCCTGTAGCCGCATGGCGTTCGTACTTAAATATGGAACTAACCATTCCAATTTTCGCTGTCTCTTATACACATCTCCGAGCCCACGAGACT
+
CCCCCFCCCCCCGGGGGGGGGGGFHHHGGHHGH335BAA22BBGGHHGGGGGHGHGHHHHHHHHHHHHHGGFGGHHGGGGGGHHHHHHHHHHHHBGGHHHHHGHHHFBHHHHGHEGGGGHGHHHGHHHGHGHHHHHGCGGGGHGGGGGGH
@M02034:409:000000000-BFKT7:1:1101:3157:17499 1:N:0:28
AAAGTCGAGGTGCCTAAAGTGGCAACCCAGACTAAGAAGAATGTTGGTGGTGTAGAGCTTCCTGTAGCCGCATGGCGTTCGTACTTAAATATGGAACTAACCATTCCAATTTTCGCTGTCTCTTATACACATCTCCGAGCCCACGAGACT
+
CCCCCFCCCCCCGGGGGGGGGGGGGGHGGHHFFHHHFGHFGHHHGHF2FEGGGFGBFFGHGHGHGEG5GEGCGGGHGAEEFECGHHGHHHGFHGBDGGHFGCBGFDHBHHHHHHGGGGEHFHHHFHFGFBGGFFHFB?DCGGGFGGGD/F
@M02034:409:000000000-BFKT7:1:1101:16579:17502 1:N:0:28
AAAGTCGAGGTGCCTAAATTGGCAACCCAGACTACTAAGACGGTTGGTGGTGTAGAGCTTCCTGTAGCCGCATGGCGTTCGTACTTAAATATGGAACTAACCATTCCAATTTTCGCTGTCTCTTATACACATCTCCGAGCCCACGAGACT
+
AAAAAFA1>>>>1BG11B3BGFCFBCGEGHHFFHBFFGHF1/ABFE?EEGE/GBG2FGHHHHHGF2GHHGG?E?0>EEEFGFFEGH211BFGFFF1BF11FGFGDGGBEEFHHGGGG?EFFFHH1F2F>F<FBBB<<</<<FHG@/C/CG
@M02034:409:000000000-BFKT7:1:1101:8184:17507 1:N:0:28
AAAGTCGAGGTGCCTAAAGTGGCAACCCAGACTCCGCCGAATGTTGGTGGTGTAGAGCTTCCTGTAGCCGCATGGCGTTCGTACTTAAATATGGAACTAACCATTCCAATTTTCGCTGTCTCTTATACACATCTCCGAGCCCACGAGACT
+
AAAAAFAABBAACGGGGGGGGGGGFHHDGHHGHCGGGGGG?FHGGGGECGEFGFFD5FFHHHGHBGHHGEEEEGHHGGEFGGHGGHFHHHGHHG?FHHGHHGFGHHD4GEFGHHGFGA?FGFBFFGFHBFDGCDGF//B@?FGFGD-EDB
@M02034:409:000000000-BFKT7:1:1101:28621:17513 1:N:0:28
AAAGTCGAGGTGCCTAAAGTGGCAACCCAGACTCCTGATCATGTTGGTGGTGTAGAGCTTCCTGTAGCCGCATGGCGTTCGTACTTAAATATGGAACTAACCATTCCAATTTTCGCTGTCTCTTATACACATCTCCGAGCCCACGAGACT
+
CBCCCFCCCDCCGGGGGGGFGGGHHHHGGHHGHHHHHHHHHHHHHHHEFGEFHHHHHHHHHHHHHHHHHGGGFGHHGGGGGGHHHHHHHHHHHHGGGHHHHHHHHHGHHHHHHHGGGGGGHHHHHHHHHHHHHHFHDGGGGGEFGGGGGH
@M02034:409:000000000-BFKT7:1:1101:21660:17516 1:N:0:28
AAAGTCGAGGTGCCTAAAGTGGCAACCCAGACTATTGGTAATGTTGGTGGTGTAGAGCTTCCTGTAGCCGCATGGTGTTCGTACTTAAATATGGTACTAATCATTCCAATTTTCGCTGTCTCTTTT
+
BABBAFBBBBBBGGGGGGGGGGGHHHHGGHGGHHHHGHGFFGHBEFC2A2AE13D5A5B35BF5B5F53EE?EGA551?DEE21GFBF@DG4B344BBGF434BB@F4@FGHB4>/?>/BBBBF4B
@M02034:409:000000000-BFKT7:1:1101:14473:17519 1:N:0:28
AAAGTCGAGGTGCCTAAAGTGGCAACCCAGACTGGTGGGGGGGT
+
CCBCCFCCCCABGGGGGGGFGGGHHHHGGHHGHH2B222AE/@F
@M02034:409:000000000-BFKT7:1:1101:14655:17521 1:N:0:28
AAAGTCGAGGTGCCTAAAGTGGCAACCCAGACTGGGGTGGGGGTTGGTGGTGTAGAGCTTCCTGTAGCCGCATGGCGTTCGTACTTAAATATGGAACTAACCATTCCAATTTTCGCTGTCTCTTATACACATCTCCGAGCCCACGAGACT
+
CCCCDFCCCCCCGGGGGGGGGGGHHHHGGHFGHHHGG2AFGFGEGGEEEEFF?EG3BBFFFHHHHBGBEEEEEFF0EEEEGEBGEGHHHHHHFF3?FGHH202BFDGEGGGHHDDDGDDGFHGGDG=DFFHGHHHFGCFG?F..ADG..<
@M02034:409:000000000-BFKT7:1:1101:9565:17522 1:N:0:28
AAAGTCGAGGTGCCTAAAGTGGCAACCCAGACTGTTGGTGGTGGGGGGCTTCCTGTAGCCGCATGGCGTTCGTACTTAAATATGGAACTAACCATTCCAATTTTCGCTGTCTCTTATACACATCTCCGAGCCCACGAGACTCCTGAGCAT
+
CCCCCFCCCCCCGGGGGGGGGGGHHHHGGHHGHHHHHHGGGGGGGGGGGGHGGHHHHHHHGDFGGHHGGGGGFGGGHHHHHHHHHDGHGFHHGHHHHHHHHHHHHGGGGGHHHHHHHGGGGFFGGGGGAGGGGGFG-@DDFFFFFFFFFF
@M02034:409:000000000-BFKT7:1:1101:21639:17524 1:N:0:28
AAAGTCGAGGTGCCTAAAGTGGCAACCCAGACTATTGGTAATGTTGGTGGTGTAGAGCTTCCTGTAGCCGCATGGCGTTCGTACTTAAATATGGAACTAACCATTCCAATTTTCGCTGTCTCTTATACACATCTCCGAGCCCACGAGAC
+
CCCCCFCBCCBCGGGGGGGGGGGHHHHGGHHGHB5FHHA55DGHHHHGFGEFHHHHHHHHHGHHHHHHHGGEGGHHGGGGGGHHHHGHHHHHHHHHFHHHHHHGHHHHHHHHHHGGGGGGHHHHHHHFBHGHHHHFG?CFGGHGGGGGG
@M02034:409:000000000-BFKT7:1:1101:19873:17531 1:N:0:28
AAAGTCGAGGTGCCTAAAGTGGCAACCCAGACTGGGGGG
+
CDCDCFDCDDCBGGGGGGGGGGGHHHHGGHHGHHA2E2>
@M02034:409:000000000-BFKT7:1:1101:12908:17534 1:N:0:28
AAAGTCGAGGTGCCTAAAGTGGCAACCCAGACTCCGCTGAATGTTGGTGGTGTAGAGCTTCCTGTAGCCGCATGGCGTTCGTACTTAAATATGGAACTAACCATTCCAATTTTCGCTGTCTCTTATACACATCTCCGAGCCCACGAGACT
+
BBCCCFCCCCBBGGGGGGGGGGGHHHHGGHHGHHHGGGGGHHHHHHHGGGGGHHHGHHHHHHHHHHHGHGGEFGHHGGGGGGHHHHHHHHHHHHGGFHHHHHGGHHHHHHHHHHGGGGFHHHHHGHHHHHHHHHHGG?DFGGHGGGGGGF
@M02034:409:000000000-BFKT7:1:1101:10350:17534 1:N:0:28
AAAGTCGAGGTGCCTAAAGTGGCAACCCAGACTGCTCCTCATGTTGGTGGTGTAGAGC
+
CCCCCFCCCCCCGGGGGGGGGGGHHHHGGHHGHH3FBCG2AFHHFHGAA2E1A3D555
@M02034:409:000000000-BFKT7:1:1101:20815:17535 1:N:0:28
AAAGTCGAGGTCCTAAAGTGGCAACCCAGACTCGGGGTGAGGTTGGTGGTGTAGAGCTTCCTGTAGCCGCATGGCGTTCGTACTTAAATATGGAACTAACCATTCCAATTTTCGCTGTCTCTTATACACATCTCCGAGCCCACGAGACTC
+
AA33ADABDBAFGGGGGGGGGGHGEHGCEAEAGFGGGEECGHHHHGAFGAFGHHGHGHHFHHHGHHHGEEEGEH1EEEEGECAGGFFEGHGHHFBFHGFGHHGHHHHGGHHHHEFGGCGHHHHEGGGHFFGFHHHGGGGGGHGCGGGGHF
@M02034:409:000000000-BFKT7:1:1101:29222:17539 1:N:0:28
AAAGTCGAGGTGCCTAAAGTGGCAACCCAGACTAGGCAGGGTGTAGAGCTTCCTGTAGCCGCATGGCGTTCGTACTTAAATATGGAACTAACCATTCCAATTTTCGCTGTCTCTTATACACATCTCCGAGCCCACGAGACTCCTGAGCAT
+
BAAABFBBBBABBGGGGGGGGFGFFHHDGHHGHFHFGHEAABBEFFFGDGHFFGGFBFGDEF0EFHHGEFFEGBEFFFFHHHHHH3EGFFGHHFHHHFHHDFGHGEEGGGGHGGHHHGB4B3BGD32EC@/BEGG?BDACGHGHHHHGHB
@M02034:409:000000000-BFKT7:1:1101:10215:17540 1:N:0:28
AAAGTCGAGGTGCCTAAAGTGGCAACCCAGACTACGAAGAAGGTTGGTGGTGTAGAGCTTCCTGTAGCCGCATGGCGTTCGTACTTAAATATGGAACTAACCATTCCAATTTTCGCTGTCTCTTATACACATCTCCGAGCCCACGAGACT
+
CCDDCFDCDDBBGGGGGGGGGGGHHHHGGHHGHHHGGHGGHHHHHHGGGGGFHHHFHHHHHHHHHGHHHGGGGGHHGEGGGGHHHHHHHHHHHHGHGHHHHHHHHHGHHHHHHHGGGGGGHHHHHHHGHGFHHHHGG?GGCGHGGGGGGH
@M02034:409:000000000-BFKT7:1:1101:15773:17543 1:N:0:28
AAAGTCGAGGTGCCTAAAGTGGCAACCCAGACTGTTTCTTCTGTTGGTGGTGTAGAGCTTCCTGTAACCGCATGGCGTTCGTACTTAACTATGGAACTAACCATTCCAATTTTCGCTGTCTCTTATACACCTCTCCG
+
BAAABFABDBAAGCBGGFGGGFGGFEHACEFFC3FHH5DGHHHHGBAEECF113D5AFGG53AFF5FGGF?0AEAHEGGAEGF1GGH33BFBGFGHHFDB3F3FG4F4GEGFG4E//?EGEEBF4?4F432BFGF2C
@M02034:409:000000000-BFKT7:1:1101:10401:17545 1:N:0:28
AAAGTCGAGGTGCCTAAAGTGGCAACCCAGACTAATAATAATGTTGGTGGTGTAGAGCTTCCTGTAGCCGCATGGCGTTCGTACTTAAATATGGAACTAACCATTCCAATTTTCGCTGTCTCTTAACACATCTCCGAGCCCACGAGACTC
+
BABCCFCCCCBBGGGGGGGFGGGHHHHGGHHGHHHGHHHHHGHGHHGEFFGFFGHDGGFHDGHHHGGGFEGEFGHCFGGGGGCFHHHHGHFGHHB3FHHGHHHHHHGFHGGHHHGFGGEFFHGHFDFHHEGHGHFG?CGGEHGG?@D?FG
@M02034:409:000000000-BFKT7:1:1101:27703:17551 1:N:0:28
AAAGTCGAGGTGCCTAAAGTGGCAACCCAGACTAAGAATACTGTTGGTGGTGTAGAGCTTCCTGTAGCCGCATGGCGTTCGTACTTAAATATGGAACTAACCATTCCAATTTTCGCTGTCTCTTATACACATCTCCGAGCCCACGAGACT
+
CCCDCFCCCCCCGGGGGGGGGGGGHHHGGHHGHHHHHHHHHHHHHHHDFGFFHHHHHHHHHHHHHHHHHGGGGGHHGFGGGGHHHHFFHHHHHHHHHHHGHHHHHHFHHHHHHHGFGGGHHHHHFHHHGHGHHHHFFGGGGGHGGGGGGH
@M02034:409:000000000-BFKT7:1:1101:24898:17553 1:N:0:28
AAAGTCGAGGTGCCTAAAGTGGCAACCCAGACTCCTCCTCCGGTTGGTGGTGTAGAGCTTCCTGTAGCCGCATGGCGTTCGTACTTAAATATGGAACTAACCATTCCAATTTTCGCTGTCTCTTATACACATCTCCGAGCCCACGAGACT
+
BBBBBFBBBBABGGGGBGGGGGGHHHHGGHHGHGHHHHHHHGGFGGGEFGEFHHHHHGHHHHHHGHHHHGGGGGHHGGGGGGHHHHHGHHHHHHFFHHHFHHHHHHHHHHHHHHGGGGGHHHHHHHHHHFHHHHFHGFGGGGHGGGGFGG
@M02034:409:000000000-BFKT7:1:1101:3033:17556 1:N:0:28
AAAGTCGAGGTGCCTAAAGTGGCAACCCAGACTCCGTCGTCGGTTGGTGGTGTAGAGCTTCCTGTAGCCGCATGGCGTTCGTACTTAAATATGGAACTAACCATTCCAATTTTCGCTGTCTCTTATACACATCTCCGAGCCCACGAGACT
+
BBBBBFBBBBBBGGGGFGGAGGGGHHHGGHHEHHHGFHGAFGGEGGGEFGEFFGHEFDHHHHHHHFHHHGFGGFHHGGGGGGHHHHGHEG4GGHHHFGGBFGHHHGGGHHHGHHGAADCFGHHHGGDFBFGHGF@<DCGCCFHGGGGGGH
@M02034:409:000000000-BFKT7:1:1101:9010:17557 1:N:0:28
AAAGTCGAGGTGCCTAAAGTGGCAACCCAGACTGTTTCTTCTGTTGGTGGTGTAGAGCTTCCTGTAGCCGCATGGCGTTCGTACTTAAATATGGAACTAACCATTCCAATTTTCGCTGTCTCTTATACACATCTCCGAGCCCACGAGACT
+
CCCCCFCCCCCBGGGGGGGGGGGHHHHGGHHGHHGHFHHHHHHHHHHGGGGFHHHGHHHHHHHHHHHHHGGFGGHHGGGGGGHHHHHFHHHHHHHHGHHHHHHHHHGHHHHHHHGGGGGFHFHHFHGHHHFHHHHHGCDGGGHGGGGGGG
@M02034:409:000000000-BFKT7:1:1101:22938:17557 1:N:0:28
AAAGTCGAGGTGCCTAAAGTGGCAACCCAGACTACGAATAAGGTTGGTGGTGTAGAGCTTCCTGTAGCCGCATGGCGTTCGTACTTAAATATGGAACTAACCATTCCAATTTTCGCTGTCTCTTATACACATCTCCGAGCCCACGAGACT
+
BBCCAFCCCCCCGGGGGGGGGGGGHHHGGHHGHGHGGHHFHHHDGGCGFGAFGGHHHHHHHHHHHHHGHFGGGGHHGGGGGGHHHHHHHHGHHHFGHHHGGFHHHHHHHHHHHHGGGGGHHFHHHHGHGGHHHHHHGCGDGGHGGGGGGH
@M02034:409:000000000-BFKT7:1:1101:27223:17569 1:N:0:28
AAAGTCGAGGTGCCTAAAGTGGCAACCCAGACTACGCAGCCTGTTGGTGGTGTAGAGCTTCCTGTAGCCGCATGGCGTTCGTACTTAAATATGGAACTAACCATTCCAATTTTCGCTGTCTCTTATACACATCTCCGAGCCCACGAGACT
+
BBBBAFBBBBB@GGGFGGGGGGGHHHHGGHHGHHHGGGGGHHHGHHHGGGGGHHHHHHHHHHHHHHHHHGGCGGHGGFGGGGHHHHGGFHHHHHHHHHHHHHGGFHGHFHHHHHGGGGGGHGHHBGGHGFGHHHHHGGFCGGHFDDCDEH
@M02034:409:000000000-BFKT7:1:1101:2161:17571 1:N:0:28
AAAGTCGAGGTGCCTAAAGTGGCAACCCAGACTGTTAGGGGTGTACGGCTTCCTGTAGCCGCATGGCGTTCGTACTTAAATATGGAACTAACCATTCCAATTTTCGCTGTCTCTTATACACATCTCCGAGCCCACGAGACTCCTGAGCAT
+
BBBBBFBBBBABGGGGGBGGGGGHHHHGGHEGHBFGHFHCGGGGEDFA?AEEBGHGBFD3AE>EGHF@>EFEEBF?GD@3FDFFB3FBEEGFAFFBGEHHDFFG4EEEEGFGFGHHGG2FGHGBF1BCC</<F/FC/AEEFHEBGBG11<
@M02034:409:000000000-BFKT7:1:1101:9224:17573 1:N:0:28
AAAGTCGAGGTGCCTAAAGTGGCAACCCAGCCGGTTGGTTCG
+
CCCDBFCCCDCCGGGGGGGGGGGHHHHGGHAF2EEFEGGC5A
@M02034:409:000000000-BFKT7:1:1101:3646:17574 1:N:0:28
AAAGTCGAGGTGCCTAAAGTGGCAACCCAGACTCAGCATTCTGTTGGTGGTGTAGAGCTTCCTGTAGCCGCATGGCGTTCGTACTTAAATATGGAACTAACCATTCCAATTTTCGCT
+
BBAAAFABBBAAFGGGGFGGGA2GHHGGDHHFHH33AFBF5FDGHH22B2AFG3A5D53BBBGGAFADBEC0?EF1>1ECE>2AEGHG3EEFG33@F@FG313BDGF4?F3F?4>AE
@M02034:409:000000000-BFKT7:1:1101:6892:17575 1:N:0:28
AAAGTCGAGGTGCCTAAAGTGGCAACCCAGACTGGGGGGGGGGTTGGTGGTGTAGAGCTTCCTGTAGCCGCATGGCGTTCGTACTTAAATATGGAACTAACCATTCCAATTTTCGCTGTCTCTTATACTCATCTC
+
CCCCBFCCCCCCGGGGGGGGGGGHHHHFGHGGHHGACFGGFFFFFF;DEDDE:BB/BFFFEFFF//BBFDF@DFFFBFFFFFBAAFFFBFFFFF//BFFFFFEFFFFFFFFFF/-AD.9;9BBF/BBFFFBBBFB
@M02034:409:000000000-BFKT7:1:1101:10470:17578 1:N:0:28
AAAGTCGAGGTGCCTAAAGTGGCAACCCAGACTAATAATCAGGTTGGTGGTGTAGAGCTTCCTGTAGCCGCATGGCGTTCGTACTTAAATATGGAACTAACCATTCCAATTTTCGCTGTCTCTTATACACATCTCCGAGCCCACGAGACT
+
CCCCBFCCCCCCGGGGGGGGGGGHHHHGGHEFHGHHHFHHGHHHHHGEGEGFGFGFGHHHFHHHHHHFGGGEFGHFGEGGGFFHHHHHGHHHHHBFHHHHHHBGGGFFHHGHHHGGGGEGHHHFFHFGHFGHHHHGFCCGGGHGGCCDFH
@M02034:409:000000000-BFKT7:1:1101:8659:17580 1:N:0:28
AAAGTCGAGGTGCCTAAAGTGGCAACCCAGACTCGGAATGAGGTTGGTGGTGTAGAGCTTCCTGTAGCCGCATGGCGTTCGTACTTAAATATGGAACTAACCATTCCAATTTTCGCTGTCTCTTATACACATTCCGAGCCCACGAGACTC
+
BBBABFBBBBBBGGGGGGGGGFGGHHHGGHHGGHGGEFFHHHGHHHEEFFEFGFG5GFFGFGGFGHGHHGCEEEHHGEEFFEFEFHFFGFGHHGFGFHHHHGHHHHGFHHHHHGGGGGEHHHHHDFFFDCGFHHHG?DDDGHGGCGGGHG
@M02034:409:000000000-BFKT7:1:1101:9198:17580 1:N:0:28
AAAGTCGAGGTGCCTAAAGTGGCAACCCAGACTAAGTCTGGTGTTGGTGGTGTAGAGCTTCCTGTAGCCGCATGGCGTTCGTACTTAAATATGGAACTAACCATTCCAATTTTCGCTGTCTCTTATACACATCTCCGAGCCCACGAGACT
+
CCCCCFCABCCCGGGGGGGGGGGHHHHGGHHGHHGFGGGHHHHHGHHGFGGGHHGFGHHHFHHHGHHGHGG?FGHHGGGGGFGHHHHHHHHHHHHGFHHHGHFGFGFGHHHHHGGGGGFFHHHHHHHHHHHHGHHHGCFCGGEGG?CADG
@M02034:409:000000000-BFKT7:1:1101:6212:17587 1:N:0:28
AAAGTCGAGGTGCCTAAAGTGGCAACCCAGACTCCGTCGGGGGTTGGTGGTGTAGAGCTTCCTGTAGCCGCATGGCGTTCGTACTTAAATATGGAACTAACCATTCCAATTTTCGCTGTCTCTTATACACATCTCCGAGCCCACGAGACT
+
AAAABFBBBBBBGGGGGGGFGGGGHFFEFHHCHHHGEHCGGGGGGGFFFGEFHFHHHHFH3FHHBGGGHFCEEGHHGGGGGFCHHHBGHHEHGHHHGHHHFFBGHGFGBGHHHEGEGGGFHFGFFGGHFHFGFGDFDCGCCGHGCFGGGG
@M02034:409:000000000-BFKT7:1:1101:18572:17590 1:N:0:28
AAAGTCGAGGTGCCTAAAGTGGCAACCCAGACTCAGACGTCGGTTGGTGGTGTAGAGCTTCCTGTAGCCGCATGGCGTTCGTACTTAAATATGGAACTAACCATTCCAATTTTCGCTGTCTCTTATACACATCTCCGAGCCCACGAGACT
+
CCCBBFCCCCBCGGGGFGGFGGGHHHHGGHHGHHHHHHGFGGGGGGGGFGFFHHHHHHHHHHHHGHHHHGGEFGHHGGGGGGFGHHHHHHHHHHFGHHHHHHGHHHHHHHHHHHGGGGGHHHHHGHGHHHHHHHHFGCGGGGHGGGGGGH
@M02034:409:000000000-BFKT7:1:1101:14683:17592 1:N:0:28
AAAGTCGAGGTGCCTAAAGTGGCAACCCAGACTTTTATTGGTGTAGAGCTTCCTGTAGCCGCATGGCGTTCGTACTTAAATATGGAACTAACCATTCCAATTTTCGCTGTCTCTTATACACATCTCGAGCCCACGAGACTCCTGAGCAT
+
CCCCCFCCCCABGGGGGGGFGFGGHHHGGHHGHHHHHHHHHHGHGHHHHHHHHHHHGHHGFEFFGHHGFGGGFGHGHHGHHHHHHGFGHHFFHHHHHHHHHHHHHGGGGGHHHHHHHHHGHHHHHGHHGACFHGGBDGGHHHHHHGHHH
@M02034:409:000000000-BFKT7:1:1101:25849:17593 1:N:0:28
AAAGTCGAGGTGCCTAAAGTGGCAACCCAGACTCAGCCGTCTGTTGGTGGTGTAGAGCTTCCTGTAGCCGCATGGCGTTCGTACTTAAATATGGAACTAACCATTCCAATTTTCGCTGTCTCTTATACACATCTCCGAGCCCACGAGACT
+
CCCCCFCCCCCCGGGGGGGFGGGHHHHGGHHGHHHHHHEEFHGHHHHGFGFFGGHGHHHHHHHHHHHHHFGGGGHGGFGGEEGHHHGHHHHHHHGFHHHHHHHHHHFHHHHHHHGGGGEGHHHHHHGHGHHHHHHFE@GDGGHGGGGGGG
@M02034:409:000000000-BFKT7:1:1101:27997:17601 1:N:0:28
AAAGTCGAGGTGCCTAAAGTGGCAACCCAGACTGGTGGTGTGGTTGGTGGTGTAGAGCTTCCTGTAGCCGCATGGCGTTCGTACTTAAATATGGAACTAACCATTCCAATTTTCGCTGTCTCTTATACACATCTCCGAGCCCACGAGACT
+
CCCBAFBCBCCBGGGGGGGGGGGGHHHGFHHGHHGFGGFFFFGHGGGGFGBFGHGGHHHHHHHHHHHHHGGGGGHHGGGGGGHHHHGFFHHHHHGHHHHGHHHHHHGHHHHHHHGGGGGHHHHHHHFHGGHHFHGHGFGFGGHGGGGGGH
@M02034:409:000000000-BFKT7:1:1101:26988:17602 1:N:0:28
AAAGTCGAGGTGCCTAAAGTGGCAACCCAGACTCAGGAGACGGTTGGTGGTGTAGAGCTTCCTGTAGCCGCATGGCGTTCGTACTTAAATATGGAACTAACCATTCCAATTTTCGCTGTCTCTTATACACATCTCCGAGCCCACGAGACT
+
BBCCAFCCCCBBGGGGFGGGGGGHHHHGGHHGHHHCCFFHGGGEFFGGGGEFHHHHHHHHHHHHGHHHHGGCFGHHGGFGGGHHHHFFHHHHHGHHGHHHHHGHHHHHGHHHHHGGGGGGHHHHGHHHFHGHHGFGG/CCGGFGGGGGGD
@M02034:409:000000000-BFKT7:1:1101:4352:17603 1:N:0:28
AAAGTCGAGGTGCCTAAAGTGGCAACCCAGACTCGGACGGATGTTGGTGGTGTAGAGCTTCCTGTAGCCGCATGGCGTTCGTACTTAAATATGGAACTAACCATTCCAATTTTCGCTGTCTCTTATACACATCTCCGAGCCCACGAGACT
+
BBBBBFA?@@AAGGGGGBGGGFGHHHGG2GHGHHGDFGGGDGGFHGEFFGEFHHHFHGHHGGHGHHHHHGGCGGHHGGGGGGHHGFG3GHFBGHBFGGFHHHHHHHGGHHGHHHGGGGDFFFHHFHGHFGFFGHGHGCC/AEEGCGGDDF
@M02034:409:000000000-BFKT7:1:1101:8524:17605 1:N:0:28
AAAGTCGAGGTGCCTAAAGTGGCAACCCAGACTGGGGCGCATGTTGGTGGTGTAGAGCTTCCTGTAGCCGCATGGCGTTCGTACTTAAATATGGAACTAACCATTCCAATTTTCGCTGTCTCTTATACACATCTCCGAGCCCACGAGACT
+
ABAAAFCCCCBCGGGGGGGGGGGHHHHGGHHGHHHHGGGGGGGHHHHGGGEFHHHHHHHHHHHGHHHHHGGGGGHHGGGGGGHHHHHHHHHHHHHHHHHHHHHHHHHGHHHHHHGGGGGHHHHHHHHHHHGGHHGHD?GFGGHGGGGGGH
@M02034:409:000000000-BFKT7:1:1101:7540:17628 1:N:0:28
AAAGTCGAGGTGCCTAAAGTGGCAACCCAGACTAATCCGGCGGTTGGTGGTGTAGAGCTTCCTGTAGCCGCATGGCGTTCGTACTTAAATATGGAACTAACCATTCCAATTTTCGCTGTCTCTTATACACATCTCCGAGCCCACGA
+
AABBBFB?A?AAGGGGGGGEGFGHHGHGGHGGHHHFHHGFGGCEEGGEFG1B?FHFHFFFGHHHFGFGGGGEEGHHGFGFGGEGHHHFHHFHHHEHGBGHFHBGFHFHHH3GHFGDDDDFFFGGBG<FDG<?1?DFDC--<F..<<
@M02034:409:000000000-BFKT7:1:1101:7567:17628 1:N:0:28
AAAGTCGAGGTGCCTAAAGTGGCAACCCAGACTGGGAAGCAGGTTGGTGGTGTAGAGCTTCCTGTAGCCGCATGGCGTTCGTACTTAAATATGGAACTAACCATTCCAATTTTCGCTGTCTCTTATACACATCTCCGAGCCCACGAGACT
+
A@BBABB?DBBBGGGFFEGGFEFHHHHGGHHGHHHHFHGHHHHHHHGEFGAFGGHGGHHHGGHHHHHHHGGCGGGGGGGGGEHHGHGFHHFHHHFGFGFFHGFHHHFFFFGHHFGGGGGHHHHGGGFFBGHHHHBGFDGCGGGGGGGGGG
@M02034:409:000000000-BFKT7:1:1101:8259:17644 1:N:0:28
AAAGTCGAGGTGCCTAAAGTGGCAACCCAGACTTGTCGGAGTGTTGGTGGTGTAGAGCTTCCTGTAGCCGCATGGCGTTCGTACTTAAATATGGAACTAACCATTCCAATTTTCGCTGTCTCTTATACACATCTCCGAGCCCACGAGACT
+
ABBBAFBBBBBBGGGFCGGBGGGHHHHGGHGFHHHGHGGGGEHFHHHGFGAFGGHEHHGHFHHHBGHGHGGEGFHHGGGEFFGHHHFFHHGHHEDFFGHHHHHHGHHEBHHHHH?EGGEDGDGGGHHGHFDCGHEFACG@F/GAFGGDDF
@M02034:409:000000000-BFKT7:1:1101:8277:17646 1:N:0:28
AAAGTCGAGGTGCCTAAAGTGGCAACCCAGACTTGTCGGAGTGTTGGTGGTGTAGAGCTTCCTGTAGCCGCATGGCGTTCGTACTTAAATATGGAACTAACCATTCCAATTTTCGCTGTCTCTTATACACATCTCCGAGCCCACGAGAC
+
AA?AAFABBBAAFGGFFGGFGBAGHGGGGDHCGF3DFEAAAECGGHAEFEEFEHHFFGHHGGHHFFEFHGGCFEHHGAEFGGFGGHFFHFHHHG@EGHFHFHFGHGFFBFHHGHGFG?EGFF3GHFFHGHHHFHEHG/<<CCECC?@DD
@M02034:409:000000000-BFKT7:1:1101:27826:17650 1:N:0:28
AAAGTCGAGGTGCCTAAAGTGGCAACCCAGACTGTG
+
AA?AAF>>11AAGGG1B1FFFBFFFAGF0A0FH11A
@M02034:409:000000000-BFKT7:1:1101:28533:17652 1:N:0:28
AAAGTCGAGGTGCCTAAAGTGGCAACCCAGACTAAGGATCATGTTGGTGGTGTAGAGCTTCCTGTAGCCGCATGGCGTTCGTACTTAAATATGGAACTAACCATTCCAATTTTCGCTGTCTCTTATACACATCTCCGAGCCCACGAGACT
+
BBBBBFBBBDAAGGGGGGGGGGGHHHHGGCHGHHHHHCGHAFGHFHFGGGGGHBGEGHHHHGHHHHHGHCEEEGFFGGGGGGHHGHHHFFBGHHFFFHHBEFGFGGGGEFGHHH@EFDEFGGGHDG?FFGG2CGFFD@/BDF/F/</AAD
@M02034:409:000000000-BFKT7:1:1101:10175:17652 1:N:0:28
AAAGTCGAGGTGCCTAAAGTGGCAACCCAGACTGTTAATCA
+
AAA?AF1A@DAAGFGDF1FG1FFGHHHGGHHGHHH2BAD2D
@M02034:409:000000000-BFKT7:1:1101:19781:17654 1:N:0:28
AAAGTCGAGGTGCCTAAAGTGGCAACCCAGACTAATCAGAAGGTTGGTGGTGTAGAGCTTCCTGTAGCCGCATGGCGTTCGTACTTAAATATGGAACTAACCATTCCAATTTTCGCTGTCTCTTATACACATCTCCGAGCCCACGAGACT
+
CCCCCFCCCCABGGGGGGGGGGGGHHHGGHGFHHHHHHHHFGHAFGGGGGEFGHGFGHHHHHHGGGHGHGGGGGHHGGGGGGHHHHHHHHHHHHDFFHHHHHGHHHHHHHHHHHGGGGGEHHHHGHGGHFFHFGFGF?GGGEHGGGGGGB
@M02034:409:000000000-BFKT7:1:1101:6320:17656 1:N:0:28
AAAGTCGAGGTGCCTAAAGTGGCAACCCAGATGGTTGGTGGTGTACGGCTTCCTGTAGCCGCATGGCGTTCGTACTTAAATATGGAACTAACCATTCCAATTTTCGCTGTCTCTTATACACATCTCCGAGCCCACGAGACTCCTGAGCAT
+
CCCCCFCCCCBCGGGGGGGGGGGHGHHGGHGHHHGHGGEFGGGHHHHGGGGHHHHHHHHHEGCGGHHGFGGFFGHGHHHHHHHHHGGHHGHHHHHHHHHHHHHHHGGGGGHHHHHHHHHHHHHHHHHGCGCGGHGD@CAEHHHHHHHHHF
@M02034:409:000000000-BFKT7:1:1101:26506:17659 1:N:0:28
AAAGTCGAGGTGCCTAAAGTGGCAACCCAGACTCATGCGCCGGTTGGTGGTGTAGAGCTTCCTGTAGCCGCATGGCGTTCGTACTTAAATATGGAACTAACCATTCCAATTTTCGCTGTCTCTTATACACATCTCCGACCCC
+
AAABAFBADBABFGGGEBGGFFFFGHHGC2GFHGG5DFGAA2EEAAAEFCFEHEFHGGHGHGHHHHHHHDECGEFHGGGF1?FGHHHGHHEGGEFHFGFBGCFFHHFEFHHHFE//<<A12?FG@F@FGF1F1FGFG//>>E
@M02034:409:000000000-BFKT7:1:1101:11595:17660 1:N:0:28
AAAGTCGAGGTGCCTAAAGTGGCAACTATGCAGCCGGTTGGTGGTGTAGAGCTTCCTGTAGCCGCATGGCGTTCGTACTTAAATATGGAACTAACCATTCCAATTTTCGCTGTCTCTTATACACATCTCCGAGCCCACGAGACTCCTGAG
+
BBAABFBBBBBBGGGGGGGFGGGHGHHGHHHHHHHFGGGGGGGGGGFGHGHHHHHHHHHFHHHGGGGGHGEEGFGGHHHHFHGHHHHHHGFHEHHHHHHHHGBGGGHGFGGGGHHHHHFHFFFHFFGHHGGGGGGGEEF>CGGHGGHHHG
@M02034:409:000000000-BFKT7:1:1101:27839:17661 1:N:0:28
AAAGTCGAGGTGCCTAAAGTGGCAACCCAGACTGTGGGTACTGTTGGTGGTGTAGAGCTTCCTGTAGCCGCATGGCGTTCGTACTTAAATATGGAACTAACCATTCCAATTTTCGCTGTCTCTTATACACATCTCCGAGCCCACGAGACT
+
BBBBBFABBBABGGGGGGGGGGGGFGGGFHDGHHHFHGEHHHHHHHHEFGBFHFGFHGHHHHHHHHHHHGGGFGHHGGGFFEFHHHFFHHFHHHEHHHHHHHHHHHGGGHHHHFGFGGFHHGHGDHHFFCFHHHGGGGFGGGHGGGGGGG
@M02034:409:000000000-BFKT7:1:1101:8267:17661 1:N:0:28
AAAGTCGAGGTGCCTAAAGTGGCAACCCAGACTTGTCGGAGTGTTGGTGGTGTAGAGCTTCCTGTAGCCGCATGGCGTTCGTACTTAAATATGGAACTAACCATTCCAATTTTCGCTGTCTCTTATACACATCTCCGAGCCCACGAGACT
+
BBBBBFBBBBAAGGGGGFGGGFGHFHHDFGEGHHHHFFEEEEGHHHHFGFGGFFHBGHFHFHFEGFHGHGFEEGHHGGGGFGFHHHGHHHHFGGFGHHFEGHFGHFHFGGHFHHGEGG<FGGHHFFFHFBGHHHHHE/D?CGGFGG?DGF
@M02034:409:000000000-BFKT7:1:1101:26521:17670 1:N:0:28
AAAGTCGAGGTGCCTAAAGTGGCAACCCAGACTCAGGCGCCGGTTGGTGGTGTAGAGCTTCCTGTAGCCGCATGGCGTTCGTACTTAAATATGGAACTAACCATTCCAATTTTCGCTGTCTCTTATACACATCTCCGAGCCCACGAGACT
+
BCCCCFCCDCBCGGGGGGGGGGGHHHHGGHHGHHHHHHGGGGGGGGGGFGEGHHHHHHHHHHHHHHHHHGGGGGHHGGGGGGHHHHHHHHHHHHHHHHHHHHHHHHHHHHHHHHGGGGGHHHHHGHGFDGBHGGHGFCCGGAFFGFGGGF
@M02034:409:000000000-BFKT7:1:1101:13340:17675 1:N:0:28
AAAGTCGAGGTGCCTAAAGTGGCAACCCAGACTACGCCTACGGTCTGGTGGTGTAGAGCTTCCTGTAGCCGCATGGCGTTCGTACTTAAATATGGAACTAACCATTCCAATTTTCGCTGTCTCTTATACACATCTCCGAGCCCACGAGAC
+
BABBBFBBBBBBGGGGBGGFGGGHHHHGGHHGHGHGGGHGHGDHGGGHFGGGFBGHGHHHHHHHGGHGHHEGEFGHHCGEGGGHHGH@D@FGHHHEGEH3GHHGGHHHHGFGHHHGGGGGGGHHHGHHHDFHHFHHHD@CGGGHGGFCFG
@M02034:409:000000000-BFKT7:1:1101:14936:17678 1:N:0:28
AAAGTCGAGGTGCCTAAAGTGGCAACCCAGACTAATAGTGTGGTTGGTGGTGTAGAGCTTCCTGTAGCCGCATGGCGTTCGTACTTAAATATGGAACTAACCATTCCAATTTTCGCTGTCTCTTATACACATCTCCGAGCCCACGAGACT
+
BBBBBFBBBBBBGGGGGFGGGGGHHHHGGHHGGGHHHHHHHHGHFGGFGGEFGGHFHHHHHHHHGHHHHGGEEGHHGGGGGGHHHHFHHHHHHHFFHHGHGHHGHHFHHHHHHHGGGGGFHHHGGHFGFHFHHGG2A?G?BFHGCGG/ED
@M02034:409:000000000-BFKT7:1:1101:14896:17685 1:N:0:28
AAAGTCGAGGTGCCTAAAGTGGCAACCCAGACTAGTCATAATGTTGGTGGTGTAGAGCTTCCTGTAGCCGCATGGCGTTCGTACTTAAATATGGAACTAACCATTCCAATTTTCGCTGTCTCTTATACACATCTCCGAGCCCACGAGACT
+
CCCCCFCCCCCCGGGGGGGGGGGHHHHGGHHGHHHHHGHHHHHHHHHGGGFFHHHGHHHHHHHHHHHFHEG0EGHHGGGGGFFHEHHHHHHHHHFHHHHHHHHHHHHHHHHHHHGGGGGGHGHHGHGHHHFHHHGHGFGGGGGGGCCEGF
@M02034:409:000000000-BFKT7:1:1101:7109:17697 1:N:0:28
AAAGTCGAGGTGCCTAAAGTGGCAACCCAGACTGCGTTGGGTGTTGGTGGTGTAGAGCTTCCTGTAGCCGCATGGCGTTCGTACTTAAATATGGAACTAACCATTCCAATTTTCGCTGTCTCTTATACACATCTCCGAGCCCACGAGACT
+
BBBBBFBBDBBBGGGGGGGGGGGHGHHGGHGGGHHGEGGHGFGGGHHABEFEGFHFH5GHDGHHHHHBGGGFGGHGGGEGGFHHHHBFGHHGHHGDGHGFEEBGFFHFGHHHHHEDEFFHHHGHHHFHHBHHHGHGFCCDGGHGG@DGCF
@M02034:409:000000000-BFKT7:1:1101:14164:17701 1:N:0:28
AAAGTCGAGGTGCCTAAAGTGGCAACCCAGACTCCGGGTACTGTTGGTGGTGTAGAGCTTCCTGTAGCCGCATGGCGTTCGTACTTAAATATGGAACTAACCATTCCAATTTTCGCTGTCTCTTATACAC
+
CCDDCFCCCCCCGGGGGGGGGGGHHHHGGHHGHHHGG2E235DGGHHFGGEFHHHGHHHHHHHHHHHHHGGGGGHHGGGGGGHHHHHHHHHHHHHHGHHHHHHHHHGHHHHHHHGGGGGHHHHHHHHHGH
@M02034:409:000000000-BFKT7:1:1101:15007:17703 1:N:0:28
AAAGTCGAGGTGCCTAAAGTGGCAACCCAGACTGCTCCTCAGGTTGGTGGTGTAGAGCTTCCTGTAGCCGCATGGCGTTCGTACTTAAATCTGGAACTAACCATTCCAATTTTCGCTGTCTCTTATACCCATCT
+
A>ABAFAABDA@FGGGFBGGFGGHHHHGGA2E33AFGHHHFHHHHFCEFEAFGFFHHBGFHBEHHFDHHEC0EEHHGGGFGGBCGG4@3F4BFFGFCFB3FGBHHFG44BBEH4>EE?A3EBGB433??2BF2F
@M02034:409:000000000-BFKT7:1:1101:24898:17706 1:N:0:28
AAAGTCGAGGTGCCTAAAGTGGCAACCCAGACTACGAATAATGTTGGTGGTGTAGAGCTTCCTGTAGCCGCATGGCGTTCGTACTTAAATATGGAACTAACCATTCCAATTTTCGCTGTCTCTTATACACATCTCCGAGCCCACGAGACT
+
CDCCCFDCCCBCGGGGGGGGGGGHHHHGGHHAGHEEA2FCGGHHGHFEFDGFF3DBAAFGEGFHBEEFFEG0EEF1EA@FFE?GGHHBGGHGHHB3FEHHF0EFFFFB?FFHG4>/?/<3BFFH?F33FF22FBG2B/BC?EEF@<<E<G
@M02034:409:000000000-BFKT7:1:1101:9598:17706 1:N:0:28
AAAGTCGAGGTGCCTAAAGTGGCAACCCAGACTCCGAGGGATGTTGGTGGTGTAGAGCTTCCTGTAGCCGCATGGCGTTCGTACTTAAATATGGAACTAACCATTCCAATTTTCGCTGTCTCTTATACACATCTCCGAGCCCACGAGACT
+
CCCDCFDDCCCCGGGGGGGGGGGHHHHGGHHGHHHGGGGGEGGHHHHGGGGGHHHFGHHHHHHHHHHHHGGEFGHGGGGGGGHHHHHGHHHHHHHHHHHHHHGGHHFHHHHHHFGGGGFHHHHHGHFGHGHFHHFFGCGGGGHGGDGGGH
@M02034:409:000000000-BFKT7:1:1101:11502:17710 1:N:0:28
AAAGTCGAGGTGCCTAAAGTGGCAACCCAGACTAGTAGTCAGGTTGGTGGTGTAGAGCTTCCTGTAGCCGCATGGCGTTCGTACTTAAATATGGAACTAACCATTCCAATTTTCGCTGTCTCTTAACACATCTCCGAGCCCACGAGACTC
+
CCCCCFCCCCBCGGGGGGGFGGGHHHHGGHHGHHHHHHHHHHHHHHGGFGEFHHHGGHHHHHHHHHHHHGGGGGHHGGGGGGHGHHHFHHHHHHGFFHHHHHGHHHGGHHHHHHGGGGGFHHHHGGFHHHHHHHGD/BFCGHGGFGGGHH
@M02034:409:000000000-BFKT7:1:1101:14997:17720 1:N:0:28
AAAGTCGAGGTGCCTAAAGTGGCAACCCAGACTGCTCCTCAGGTTGGTGGTGTAGAGCTTCCTGTAGCCGCATGGCGTTCGTACTTAAATATGGAACTAACCATTCCAATTTTCGCTGTCTCTTATACACATCTCCGAGCCCACGAGACT
+
CCCCCFCCCCABGGGGGGGGGGGHHHHGGHHGHHHHHHHHHHHGHHGGGGEFGHHGHHHHHHHHHHHHHGGFGGHHGGGGGGHHHHHHHHHHHHGHHHHHHHHHFHGHHHHHHHGGGGFHHGHHHHGHFHHHGHGHGGGGGGHGGGGGFH
@M02034:409:000000000-BFKT7:1:1101:10528:17725 1:N:0:28
AAAGTCGAGGTGCCTAAAGTGGCAACCCAGACTAGTCGTGGGGTTGGTGGTGTAGAGCTTCCTGTAGCCGCATGGCGTTCGTACTTAAATATGGAACTAACCATTCCAATTTTCGCTGTCTCTTATACACATCTCCGAGCCCACGAGACT
+
AABBAFCCCCCCGGGGGGGGFGGHHHHGGHHGHHHHHGGGGGGEEGGGGGGFGHHFGGHHHHHHHFHHHGGGGGHHGEGGFEFHHHHHHHHHHHHGGHHGHHHHHHGHHHHHHHGGGGGGHHHHGHHHGFEGHHHHEDGGGGHGGGGGGH
@M02034:409:000000000-BFKT7:1:1101:24723:17727 1:N:0:28
AAAGTCGAGGTGCCTAAAGTGGCAACCCAGACTCCTGATAAGGTTGGTGGTGTAGAGCTTCCTGTAGCCGCATGGCGTTCGTACTTAAATATGGAACTAACCATTCCAATTTTCGCTGTCTCTTATACACATCTCCGAGCCCACGAGACT
+
CCCCCFCCCCAAGGGGGGGGGGGGHHGGGHHGHHHHHHGHHHHHHHGFGGEFHHGEHHHHHHHHHHHHHGGGEGHHGFGGGGGHHHHHHHGHHH@FHHEGHHFGHHHGHHHHHHEGGGFHHHHHHFHHFHHFHGHFFCGGGGHGGGFD?F
@M02034:409:000000000-BFKT7:1:1101:15027:17731 1:N:0:28
AAAGTCGAGGTGCCTAAAGTGGCAACCCAGACTAATAAGAATGTTGGTGGTGTAGAGCTTCCTGTAGCCGCATGGCGTTCGTACTTAAATATGGAACTAACCATTCCAATTTTCGCTGTCTCTTATACACATCTCCGAGCCCACGAGAC
+
BBCCBFCCCCCCCGGGGGGFGGGHHHHGGHHGHHHHHHGGHGHHHHHGGGEFHHHFGHHHHHHHHHHHGGGGGGHGGGGGGGHHHGGGFGGHHHFHGHHHGGHHHHHHHHHHHHGGGCGFHGHHFHFHGFFFFGFFGCCDCGHGGGGGG
@M02034:409:000000000-BFKT7:1:1101:15803:17735 1:N:0:28
AAAGTCGAGGTGCCTAAAGTGGCAACCCAGACTCCGGCGAATGTTGGTGGTGTAGAGCTTCCTGTAGCCGCATGGCGTTCGTACTTAAATATGGAACTAACCATTCCAATTTTCGCTGTCTCTTATACACATCTCCGAGCCCACGAGACT
+
B@BCCFCCCCCCGGGGGGGGGGGHHHHGGHHGHHHGEGGGGGHHHHHGFGFFHFHHHHHHHHHHHHHHGGGEFGHHGGGGGGHHHHFGHHHHHHHHHHHGHHBGHHFGHGHHHHGGGGGGFHHHGGFGGFFHHHGHGCGCGGHGGCCECG
@M02034:409:000000000-BFKT7:1:1101:5145:17744 1:N:0:28
AAAGTCGAGGTGCCTGAAGTGGCAACCCAGACTTCGGCTGGGGTTGGTGGTGTAGAGCTTCCTGTAGCCGCATGGCGTTCGTACTTAAATATGGAACTAACCATTCCAATTTTCGCTGTCTCTTATACACATCTCCGAGCCCACGAGACT
+
?AAAAFAADD1AGFB1F1GFFFF0FGHECGGGFBGGCCFEEGGEEE?EFE/FGFEFHHHHFHHHHGHHHGGGGGHGGEGGGGFHHFGFHEBGEBFFBCB1BB<FB22EGGGFFHGFA/EFFFHHBHBFFFBGBGFBE/@?@CFA@?@CC<
@M02034:409:000000000-BFKT7:1:1101:9562:17753 1:N:0:28
AAAGTCGAGGTGCCTAAAGTGGCAACCCAGACTCAGAATAATGTTGGTGGTGTAGAGCTTCCTGTAGCCGCATGGCGTTCGTACTTAAATATGGAACTAACCATTCCAATTTTCGCTGTCTCTTATACACATCTCCGAGCCCACGAGACT
+
BCCCCFCCCCCCGGGGGGGGGGGHHHHGGHHGHHHHGHHHHHHHHHHGFGFGHGHHHHHHHHHHHHHGGGGGGGHHGGGGGGHHHHHGHHHHHGHHFHHHHHGHHHGHHHHHHHGGGFGFHHHHHHGHFHFHHHHHGBDGGGHGG?DDDH
@M02034:409:000000000-BFKT7:1:1101:5168:17760 1:N:0:28
AAAGTCGAGGTGCCTAAAGTGGCAACCCAGACTAAGGATCAGGTTGGTGGTGTAGAGCTTCCTGTAGCCGCATGGCGTTCGTACTTAAATATGGAACTAACCATTCCAATTTTCGCTGTCTCTTATACACATCTCCGAGCCCACGAGAC
+
BBBCBFCCCCBBGGGGGGGGGGGHHHHGGHHGHGAG3FHCCGHHHHGGFFEFGHHGHHHHHHHHHHHHHGGGGGHHGGGGGFEHHHHHHHHHHHGHFHGHHHHHHHHHHHHHHHGGGGGHHHHHHHHHGHGHHHHHGBGGGGHGG@GGG
@M02034:409:000000000-BFKT7:1:1101:28440:17765 1:N:0:28
AAAGTCGAGGTGCCTAAAGTGGCAACCCAGACTAAGAAGGATGTTGGTGGTGTAGAGCTTCCTGTAGCCGCATGGCGTTCGTACTTAAATATGGAACTAACCATTCCAATTTTCGCTGTCTCTTATACACATCTCCGAGCCCACGAGACT
+
CCCCCFCCCCCBGGGGGGGGGGGGHHHGGHHGHHHHHHHHHHHHHHH2FGFFHHHHHHHHHHHHGHHHHFGFGGHHGGGGGGHHHHHHHHHHHHFHHHFGHHHHHHGHHHHHHHGGGGGHHHHHHHHHHHHHHHDGDCGCGGHGGGGGGH
@M02034:409:000000000-BFKT7:1:1101:25714:17773 1:N:0:28
AAAGTCGAGGTGCCTAAAGTGGCAACCCAGACTAATAGTAAGGTTGGTGGTGTAGAGCTTCCTGTAGCCGCATGGCGTTCGTACTTAAATATGGAACTAACCATTCCAATTTTCGCTGTCTCTTATACACATCTCCGAGCCCACGAGACT
+
CCCCCFCCCBABGGGGGGGFGGGHHHHGGHHGHHHHHHGHGHHHHHGGFGEFGGHHHHHHHHHHGHHHHEGGGGHGGEGGGFHHHHHGHHHHHHGHHHHHHHHHHHHHHHHHHFGGGGGGHHHHHHHHGHHFHHGHGDGGCGHGGCGGGH
@M02034:409:000000000-BFKT7:1:1101:16523:17778 1:N:0:28
AAAGTCGAGGTGCCTAAAGTGGCAACCCAGACTAAGTCTCAGGTTGGTGGTGTAGAGCTTCCTGTAGCCGCATGGCGTTCGTACTTAAATATGGAACTAACCATTCCAATTTTCGCTGTCTCTTATACACATCTCCGAGCCCACGAGACT
+
CCCCBFCCCCCBGGGGFGGFGGGFHHHGGHHGHHHHGHHHHHHGHHGFFGEFHHHHHHHHHHHHHHHHHEGEGGHHGEGGGGHHHHGHHHGHHHGHHHHHHHGHHHGHHHHHHGGGGGFFFHHHHHFHHGFHHHFGGGCCGGHGGGGGGH
@M02034:409:000000000-BFKT7:1:1101:26028:17781 1:N:0:28
AAAGTCGAGGTGCCTAAAGTGGCAACCCAGACTAGTAATCATGTTGGTGGTGTAGAGCTTCCTGTAGCCGCATGGCGTTCGTACTTAAATATGGAACTAACCATTCAATTTTCGCTGTCTCTTATACACATCTCCGAGCCCACGAGACTC
+
CBCCBFCCCCCCGGGGGGGGGGGHHHHGGHHGHGHHHHHHHHHHHHHGGGGGHHHHHHHHHGHHHHHHHGGGGGHGGGGGGGHGHHHGHHHHHHHHHHHHHGHGHHHFHHHHHGDFFFHGHFHGHHFHHFGFGHHGCCGFGHGCGDGGFF
@M02034:409:000000000-BFKT7:1:1101:17344:17787 1:N:0:28
AAAGTCGAGGTGCCTAAAGTGGCAACCCAGACTACGAATAATGTTGGTGGTGTAGAGCTTCCTGTAGCCGCATGGCGTTCGTACTTAAATATGGAACTAACCATTCCAATTTTCGCTGTCTCTTATACACATCTCCGAGCCCACGAGACT
+
CCCCCFCCCCCCGGGGGGGGGGGHHHHGGHHGHHHFFHGGHFFGGHHAFAGGGFG5GFHHFGHHHFHGFGG>FGHFEEGGAB?EGHHFHHHHGH3EGHHHFFDFFFH4FFFGHFEEGEEGHHGGEHFFGFB2FGFFF@DG@GHFGGG?EH
@M02034:409:000000000-BFKT7:1:1101:8890:17788 1:N:0:28
AAAGTCGAGGTGCCTAAAGTGGCAACCCAGACTAGGTCGGAGGTTGGTGGTGTAGAGCTTCCTGTAGCCGCATGGCGTTCGTACTTAAATATGGAACTAACCATTCCAATTTTCGCTGTCTCTTATACACATCTCCGAGCCCACGAGACT
+
BBBBBFBBBBAAGGGGGFGDGGGGGHHGGHHGHHHGGGFGEEGEHFFEGGEFHHHGHHHHHHHHGFHHFEGEEEHHGGGGGGHHHHHHHHHGHHFBFHHHHHGHHGFFEHHHHHGGGGFFHHHHHHGFGHHHHHHHGFGA@FHGFGGEGF
@M02034:409:000000000-BFKT7:1:1101:20441:17793 1:N:0:28
AAAGTCGAGGTGCCTAAAGTGGCAACCCAGACTACGAATAATGTTGGTGGTGTAGAGCTTCCTGTAGCCGCATGGCGTTCGTACTTAAATATGGAACTAACCATTCCAATTTTCGCTGTCTCTTATACACATCTCCGAGCCCACGAG
+
CCCCCFB>ADAAGGGGGGGFGGGHHHHGGHHGHF3EEDHEHHHHHHHGGGEFHHHHHHHHHHHHHHHHHGGGGGHHGGGGGGHHHHHHHHHHHHHHGGHHHHHHHHHHHHHHHHGGGGFG44FE?G3FHF222BFDC/BCFEC/<<<
@M02034:409:000000000-BFKT7:1:1101:12963:17794 1:N:0:28
AAAGTCGAGGTGCCTAAAGTGGCAACCCAGACTCCGTCGTAGGTTGGTGGTGTAGAGCTTCCTGTAGCCGCATGGCGTTCGTACTTAAATATGGAACTAACCATTCCAATTTTCGCTGTCTCTTATACACATCTCCGAGCCCACGAGACT
+
CCCCCFCCCCBCGGGGGGGGGGGHHHHGGHHGHHHGHHFAGGGGGHGFGGGGHHGFGHHHHHHHHGHHHGGFFGHHGGGGGGHHHHHHHHHHHHGGHHGFHHHHHHGHHHHHHFGGGGGGHHHHHHGHHHHHFGFHGCGGGGHGGGGGGH
@M02034:409:000000000-BFKT7:1:1101:23646:17794 1:N:0:28
AAAGTCGAGGTGCCTAAAGTGGCAACCCAGACTGTGCGGCAGGTTGGTGGTGTAGAGCTTCCTGTAGCCGCATGGCGTTCGTACTTAAATATGGAACTAACCATTCCAATTTTCGCTGTCTCTTATACACATCTCCGAGCCCACGAGACT
+
CCCCCFDCCCBCGGGGGGGGGGGHHHHGGHHGHHHHHGGGGGGHHHGEFGGFHHHHHHHHHHHHGHHHHGGGGGHHGGGGGGHHHHHHHHHHHHHHHHHGHHHHHHHHHHHHHHGGGGFHHGHHHHGHHHHGHHFHGGGCGGHGGGGGCH
@M02034:409:000000000-BFKT7:1:1101:12672:17816 1:N:0:28
AAAGTCGAGGTGCCTAAAGTGGCAACCCAGACTTCTGGT
+
CCCCBFBCCCCCGGGGGGGGGGGHHHHGGHHGHB5F535
@M02034:409:000000000-BFKT7:1:1101:17896:17826 1:N:0:28
AAAGTCGAGGTGCCTAAAGTGGCAACCCAGACTGATCGGACGGTTGGTGGTGTAGAGCTTCCTGTAGCCGCATGGCGTTCGTACTTAAATATGGAACTAACCATTCCAATTTTCGCTGTCTCTTATACACATCTCCGAGCCCACGAGACT
+
CCCCBFCCCCBBGGGGGGGFGGGHGHHGGHHGHHHHHGGGGGGEGGGEFEEFGFHGGGHHGHFGGHHHHFFEGGHGGGGGGFGHHHHHHHHHGHGEFHEFGHFHHGFHGHHHHGGGGGFHHFHHHHFHFHEHHGB2?<C@CGHGGGGGGG
@M02034:409:000000000-BFKT7:1:1101:20028:17835 1:N:0:28
AAAGTCGAGGTGCCTAAAGTGGCAACCCAGACTAATAATAATGTTGGTGGTGTAGAGCTTCCTGTAGCCGCATGGCGTTCGTACTTAAATATGGAACTAACCATTCCAATTTTCGCTGTCTCTTATACACATCTCCGAGCCCACGAGACT
+
BBBBBFAAB?AAGGGGGGGGGGGHHHHGGHHGHHHHHHHHHHHGHHHGGGEFGHHGHHHHHHHHFHHHHGGGGEHHGGFGGGHHHHHBGHFHHHGHGHHGHHHHHGFFHHHHHEECGGGFHHHHGHHHEHEGFHDFE<DFGGHGGGGGGH
@M02034:409:000000000-BFKT7:1:1101:24883:17835 1:N:0:28
AAAGTCGAGGTGCCTAAAGTGGCAACCCAGACTAATAAG
+
A3AABFBBDDAAGGGGGGGGFGGFFDGAGGCAG33D555
@M02034:409:000000000-BFKT7:1:1101:20148:17839 1:N:0:28
AAAGTCGAGGTGCCTAAAGTGGCAACCCAGACTAATAATAATGTTGGTGGTGTAGAGCTTCCTGTAGCCGCATGGCGTTCGTACTTAAATATGGAACTAACCATTCCAATTTTCGCTGTCTCTTACACACATCTCCGAGCCCACGAGACT
+
CCCCCFDCCBAAGGGGGGGGGGGHHHHGGHHGHHHHHHHHHHHHHHHGGGGFGGGFHHHHHHHHHHHHHGGGGGHHGGGGGGHHHHHGHHHHHHHHHHHGHHHHHHHHHHHHHHGGGGGHHHHHH4DGFGGHHHFHFCGDGGHGGGGGGF
@M02034:409:000000000-BFKT7:1:1101:14641:17843 1:N:0:28
AAAGTCGAGGTGCCTAAAGTGGCAACCCAGACTCAGCAGCAGGTTGGTGGTGTAGAGCTTCCTGTAGCCGCATGGCGTTCGTACTTAAATATGGAACTAACCATTCCAATTTTCGCTGTCTCTTATAC
+
A3AAAFB>3D2ACAGFFGFFFGGCFF4AF2GGGHCG3A222FGFGHGAFE1AEGHFFGFBGCGFBBAFGE0>FFHA@EEGEFBGHHFF3GBBDHD333@?F0EE3?EDGHF?GDE??EEFDEGF122B
@M02034:409:000000000-BFKT7:1:1101:23381:17851 1:N:0:28
AAAGTCGAGGTGCCTAAAGTGGCAACCCAGACTGGGGGGGGGGTTGGTGGTGTAGAGCTTCCTGTAGCCGCATGGCGTTCGTACTTAAATATGGAACTAACCATTCCAATTTTCGCTGTCTCTTATACACATCTCCGAGCCCACGAGACT
+
CCCCBFCBCCCBGGGGGGGFFGGHHHHGGHHGHHGHGGGGFFFDFFFAEF9EFFFBF0FFFFFFFFFFFFFBDFFAAFFEDAFFEFFFFFFFFFBFFFFFFFFFFFFFBFFFF;CDDFAFBFFFBFFFFFFFFFF:DA>AFEFFFDD9AF
@M02034:409:000000000-BFKT7:1:1101:27913:17860 1:N:0:28
AAAGTCGAGGTGCCTAAAGTGGCAACCCAGACTTTGCATAATGTTGGTGGTGTAGAGCTTCCTGTAGCCGCATGGCGTTCGTACTTAAATATGGAACTAACCATTCCAATTTTCGCTGTCTCTTATACACATCTCCGAGCCCACGAGACT
+
AA@AAFAAD?AAGGGGGFDB1FF0FAFEFHEGHHHH1GGHHGHHHHGEAEEGCBGBFFDGHHHGFGFGFF?EEEHCEEFEEFFHHHGDFFEGGH1E1B@11BEGF>G22FGHF>?E/<?1FEGF1FHFFF1GCGF1CC?/BFGFGCC//<
@M02034:409:000000000-BFKT7:1:1101:27238:17863 1:N:0:28
AAAGTCGAGGTGCCTAAAGTGGCAACCCAGACTAATAAGAATGTTGGTGGTGTAGAGCTTCCTGTAGCCGCATGGCGTTCGTACTTAAATATGGTACTAATCATTGCAATTTTCGCT
+
CCCCBFCCCCCCGGGGGGGFGGGHHHHGGHHGHHFDGHHD5FHGFHA222E113D5ABA35B5GF5A53AE0ED?1>1>FEE2??DG33FG4@344B@FF434D@4B4?F3HF4>/E
@M02034:409:000000000-BFKT7:1:1101:6200:17866 1:N:0:28
AAAGTCGAGGTGCCTAAAGTGGCAACCCAGAAGGTTGGTGGTGTATCTCTTCCTGTAGCCGCATGGCGTTCGTACTTAAATATGGAACTAACCATTCCAATTTTCGCTGTCTCTTATACACATCTCCGAGCCCACGAGACTCCTGAGC
+
BBAAAFBB@D2>ABFGGFGBGGGFEF42EGHCHGGGHGGGGEF2AEGHBHGEHHHHHGGGFEAFEH1EGEGGEHECGHHHHGHHGDFFGFCGHHHHGGGBFGFHFCGGG?DFFHH4EFFDGHHFDGFG/CCCCCED<BDFHFGHHFGF
@M02034:409:000000000-BFKT7:1:1101:14914:17870 1:N:0:28
AAAGTCGAGGTGCCTAAAGTGGCAACCCAGACTACTAATCATGTTGGTGGTGTAGAGCTTCCTGTAGCCGCATGGCGTTCGTACTTAAATATGGAACTAACCATTCAATTTTCGCTGTCTCTTATACACATCTCCGAGCCCACGAGACTC
+
BBBCBFCCCCCCGGGGGGGGGGGHHHHGFHHGHHHHHHHHHHHHHHHGFGEFHFHFGHHHHHHGGGHFHGGGGGHHGFGGGEHHHHHHHHHHHHHHHHHGHHFHHHHGHHHHHGGGGFFHHHHHGGFHGHHHHGFFCGGGGHGGGGGGHG
@M02034:409:000000000-BFKT7:1:1101:13777:17879 1:N:0:28
AAAGTCGAGGTGCCTAAAGTGGCAACCCAGACTGGTCAGGCGGTTGGTGGTGTAGAGCTTCCTGTAGCCGCATGGCGTTCGTACTTAAATATGGAACTAACCATTCCAATTTTCGCTGTCTCTTATACACATCTCCGAGCCCACGAGACT
+
CCCCCFCCCCCCGGGGGGGGGGGHHHHGGHHGHHHHHHHHHGGEGGGEFGEFGHHGHGHHHHHHGGHHHGGEGGHHGGGGGFHHHHGHHHHHHHGFHHGHHHHGHHGHHHHHHGGGGGGHHGHHHHHHFHHHHHGGF@DGGGHGGGGGGG
@M02034:409:000000000-BFKT7:1:1101:27550:17883 1:N:0:28
AAAGTCGAGGTGCCTAAAGTGGCAACCCAGACTCAGAATAATGTTGGTGGTGTAGAGCTTCCTGTAGCCGCATGGCGTTCGTACTTAAATATGGAACTAACCATTCCAATTTTCGCTGTCTCTTATACACATCTCCGAGCCCACGAGACT
+
AAAAAD>ADD>AGGGGGGGGGDFBFHH?AFFFFCFAB11BGHFGHFEAF/ABGBA2F1AFH1F1FGFFHG/E/EGGGEECE/>FFG21FF2GHF1DFEDFGC@GFHFGHHGHHBEEGCE122F>1B2BFFF1BFBFC/@CCFFFCCGCFF
@M02034:409:000000000-BFKT7:1:1101:7867:17883 1:N:0:28
AAAGTCGAGGTGCCTAAAGTGGCAACCCAAACTAAGCCGGGTGTTGGTGGTGTTGA
+
CCCCCFCCDBBCGGGGGGGGGGGHHHHGGAGHHFFCGHEGGGGGDFE1A1ECA1B5
@M02034:409:000000000-BFKT7:1:1101:25827:17887 1:N:0:28
AAAGTCGAGGTGCCTAAAGTGGCAACCCAGACTTTTGGTTCTGTTGGTGGTGTAGAGCTTCCTGTAGCCGCATGGCGTTCGTACTTAAATATGGAACTAACCCATTCCAATTTTCGCTGTCTCTTATACACATCTCCGAGCCCACGAGAC
+
CCCBCFCCCCBCGGGGGGGGGGGGHHHGGHHGHHHGHGGHHHHHHHHGFGGFGHHFFHHHHHHHHGHHHGG@EGHHGGGGGGHHHHHHHHHHHHHHHHHHHHHGHHGHHGGHHHGEEEGFHHHHHHHHGEFHHFHFHGCGCFGHGGGGGE
@M02034:409:000000000-BFKT7:1:1101:22976:17887 1:N:0:28
AAAGTCGAGGTGCCTAAAGTGGCAACCCAGAATCCGGGTGGTGTAGAGCTTCCTGTAGCCGCATGGCGTTCGTGCTTAAATATGGAACTAACCATTCCAATTTTCGCTGTCTCTTATACACATCTCCGAGCCCACGAGACTCCTGAGCA
+
CCCCCFCCCCCBGGGGGGGGGGGHHHHGGHHFGFAAAEFA2AFH3GFG5AG53FFB5E53AE0E1?1E?EGDG11B4B3@BGHD33BB33FC0BFFH4GHGHGHDEGGEF?FFH4FGDFG2DFCF3??@C/<F/FG/@/DBH1?GEFGH
@M02034:409:000000000-BFKT7:1:1101:17465:17887 1:N:0:28
AAAGTCGAGGTGCCTAAAGTGGCAACCCAGACTCATGATAAGGTTGGTGGTGTAGAGCTTCCTGTAGCCGCATGGCGTTCGTACTTAAATATGGAACTAACCATTCCAATTTTCGCTGTCTCTTATACACATCTCCGAGCCCACGAGACT
+
BBCBCFBBCCAAGGGGGGGGGGGHHHHGGHHGHHHHHHHHGGGEGFEGGGAFBFGGHHGGGHHHHHHGHEFFGGHHGGGGEGHHHHHHHHFHHHGFHFHHHHHHHHGHFGHHHFGGGG/?GGHHHH4FGHFFBFGGD/CB@GHGGGGGGH
@M02034:409:000000000-BFKT7:1:1101:5375:17892 1:N:0:28
AAAGTCGAGGTGCCTAAAGTGGCAACCCAGACTACGAATCAGGTTG
+
CCCCCFCCBCBCGGGGGGGGGGFHHHHGGHHGHAA2EGEE533DAG
@M02034:409:000000000-BFKT7:1:1101:5392:17904 1:N:0:28
AAAGTCGAGGTGCCTAAAGTGGCAACCCAGACTACGAATCAGGTTGGTGGTGTAGAGCTTCCTGTAGCCGCATGGCGTTCGTACTTAAATATGGAACTAACCATTCCATTTTCGCTGTCTCTTATACACATCTCCGAGCCCACGAGACTC
+
BBBBBFBBDBBBGGGGGFGFFGGFCHHGFHGDFHFFG2AEHGFFBGGEEFAFFFGBGFHHHHHH5FFFFGE?EGGFGGEGGGHHHHB33GHBGFBBEGBGCC3FGFH4FGHHF/EF?AGHEGG3F3?BGEFHHGGD@<CCCAED//ACFC
@M02034:409:000000000-BFKT7:1:1101:15252:17908 1:N:0:28
AAAGTCGAGGTGCCTAAAGTGGCAACCCAGACTCATCATCCGGTTGGTGGTGTAGAGCTTCCTGTAGCCGCATGGCGTTCGTACTTAAATATGGAACTAACCATTCCAATTTTCGCTGTCTCTTATACACATCTCCGAGCCCACGAGACT
+
CCCCCFCCCBABGGGGGGGGGGGHHHHGGHHGHHGHHHHHHGGAEGGBBEAFHHHGGHHGHHHHFHHGHGGGGGHHGGGGGFHHGHGFHHHHHHGHGHHGHHHGHHGHHHGHHHGGGGGGHGHFHHGGFHFHHHHFD?CCGGHGGGGGFF
@M02034:409:000000000-BFKT7:1:1101:4535:17908 1:N:0:28
AAAGTCGAGGTGCCTAAAGTGGCAACCCAGACTTCTAAGAATGTTGGTGGTGTAGAGCTTCCTGTAGCCGCATGGCGTTCGTACTTAAATATGGAACTAACCATTCCAATTTTCGCTGTCTCTTATACACATCTCCGAGCCCACGAGACT
+
AA>3AFAADBAAGFFGGGGFFCEFBA4AFFAFFFHCGFG3GHDGGGA222ABGBGBGEHHDCGFEEGDFE0EAEHFEEE1EEEEHHFEHFFGGFFFGHHHHEHGHBFFFGEHHFGEEE?GGGG4?FGGEGGGGHFBE?CCCFGEG?DDGG
@M02034:409:000000000-BFKT7:1:1101:5374:17911 1:N:0:28
AAAGTCGAGGTGCCTAAAGTGGCAACCCAGACTACGAATCAGGTTGG
+
BBBCBFBACCBCGGGGGGGGGGGHHHHGGHHGGGFE2AGEFF3GFH?
@M02034:409:000000000-BFKT7:1:1101:7796:17911 1:N:0:28
AAAGTCGAGGTGCCTAAAGTGGCAACCCAGACTAATCCGACTGTTGGTGGTGTAGAGCTTCCTGTAGCCGCATGGCGTTCGTACTTAAAT
+
A1>1AFAADD11B1AEGGGGF1A0FECAF0AACGFDDBA/AE/FG1AAA/AAGBF2D1FBG1FEFHHHGF/E>EHGC?E>E>F>>FB1BG
@M02034:409:000000000-BFKT7:1:1101:22940:17912 1:N:0:28
AAAGTCGAGGTGCCTAAAGTGGCAACCCAGACTGATAGGACTGTTGGTGGTGTAGAGCTTCCTGTAGCCGCATGGCGTTCGTACTTAAATATGGAACTAACCATTCCAATTTTCGCTGTCTCTTATACACATCTCCGAGCCCACGAGACT
+
CCCCBFCCCCCCGGGGGGGGGGGHHHHGGHHGHHHHHHHHHHHHHHHGFGFFGGHHHHHHHHHHHHHHHGGGGGHHGGGGGGFHHHHHHHHGHHHHHHHGHHHHHHHHHHHHHGGGGGGHHHHHHHHHFHHHHHHHGGGGGGHGGGGGGH
@M02034:409:000000000-BFKT7:1:1101:18893:17918 1:N:0:28
AAAGTCGAGGTGCCTAAAGTGGCAACCCAGACTAATCAGCAGGTTGGTGGTGTAGAGCTTCCTGTAGCCGCATGGCGTTCGTACTTAAATATGGAACTAACCATTCCAATTTTCGCTGTCTCTTATACACATCTCCGAGCCCACGAGACT
+
BBBBAFBBB>AAGGGGFGGGGGGFHHHGGHHGHCFHHHHHHGFFGHGGGGEFFGG5FHHHGFHHHHGHHGGFFGHGGFGGGGFEHGH3DGHFFFHGHHFHHHHHHHHFFGFHHHGGGGGFFHHH4F3FDG2GFGFDF?DCGFGGGGGFDF
@M02034:409:000000000-BFKT7:1:1101:27691:17920 1:N:0:28
AAAGTCGAGGTGCCTAAAGTGGCAACCCAGACTAATA
+
CCCCCFCCCCBBGGGGGGGGGGGHHHHGGHHGHH355
@M02034:409:000000000-BFKT7:1:1101:19578:17923 1:N:0:28
AAAGTCGAGGTGCCTAAAGTGGCAACCCAGACTACGGGTGGTGTACATCTTCCTGTAGCCGCATGGCGTTCGTACTTAAATATGGAACTAACCATTCCAATTTTCGCTGTCTCTTATACACATCTCCGAGCCCACGAGACTCCTGAGCAT
+
BACCAFCCCCCCGGGGGGGFGGGHHHHGGHHGHHHGGGEFGFGHHHHHHHHHHHHGHHGHGGGGGHFGEGEGGHHHHHHGHHHHHHHHGHHHHHHGHHGFGHHHHGGGGGHHHHHHHHHGHHHHHG2C@DFGGHGDCGGGGGHHGHFGHF
@M02034:409:000000000-BFKT7:1:1101:27079:17925 1:N:0:28
AAAGTCGAGGTGCCTAAAGTGGCAACCCAGACTACTGCGCAGGTTGGTGGTGTAGAGCTTCCTGTAGCCGCATGGCGTTCGTACTTAAATATGGAACTAACCATTCCAATTTTCGCTGTCTCTTATACACATCTCCGAGCCCACGAGACT
+
BBBBAFABBBABGGGGFGGGGGGHHHHGGHHGHGHGHHGGGGEGEHE1A1AAA3D55A3BBGE5BAADFAE0EE11>B>F1?2FGHHFGHHDD333BBGH303FEFF4BF3F??<EF/<?3FD??33BFC?CGHHGGCGC@EFGGCCDDH
@M02034:409:000000000-BFKT7:1:1101:5946:17933 1:N:0:28
AAAGTCGAGGTGCCTAAAGTGGCAACCCAGACTGGTTCGTCGGTTGGTGGTGTAGAGCTTCCTGTAGCCGCATGGCGTTCGTACTTAAATATGGAACTAACCATTCCAATTTTCGCTGTCTCTTATACACATCTCCGAGCCCACGAGACT
+
BBBBBFBBBBBAEFF5FGFGGGFHHHHGGHHGHHHHHHGEEEGGGEGEEFEFFGHBGGHHHFHFHFHHHGEEEGHHGFGEEE1GHHB?FHFFHH3DFG?CFHHHHHHHFFGHHFGFGCFHHHGHHH2?DCGHCHGDBCGCGEGECDC?DH
@M02034:409:000000000-BFKT7:1:1101:26227:17938 1:N:0:28
AAAGTCGAGGTGCCTAAAGTGGCAACCCAGACTAATAAGCAGGTTGGTGGTGTAGAGCTTCCTGTAGCCGCATGGCGTTCGTACTTAAATATGGAACTAACCATTCCAATTTTCGCTGTCTCTTATACACATCTCCGAGCCCACGAGACT
+
BBCCBFCCCCCCGGGGGGGGGGGHHHHGGHHGHHHHHHHHHHHHHHGGGGGGHHHHHHHHHHHHHHHHHGGEFGHHGGGGGGHHHHGFGHHHHHGFHHHHHHHHGHGHHHHHHHGGGGGHHHHHHHGHGHFHHHHHGFGGGGHGGGGGGH
@M02034:409:000000000-BFKT7:1:1101:25294:17941 1:N:0:28
AAAGTCGAGGTGCCTAAAGTGGCAACCCAGACTAATAAGAATGTTGGTGGTGTAGAGCTTCCTGTAGCCGCATGGCGTTCGTACTTAAATATGGAACTAACCATTCCAATTTTCGCTGTCTCTTATACACATCTCCGAGCCCACGAGACT
+
CCCCCFCCCCBBGGGGGGGGGGGGHHHGGHHGHHHHHHGGGHHHHHHGGGEFGHHFHHHHHHHGHHHGHFGGGGHHGGGGEGGHHHHHHHFHHFFFHHHHHHHHHHHHFHHHHGGGGGGFHHHHHHHHFGDHGHHHGFGGGGHGGGGGGG
@M02034:409:000000000-BFKT7:1:1101:27067:17943 1:N:0:28
AAAGTCGAGGTGCCTACAGTGGCAACCCAGACTACTGCGCAGGTTGGTGGTGTAGAGCTTCCTGTAGCCGCATGGCGTTCGTACTTAAATATGGAACTAACCATTCCAATTTTCGCTGTCTCTTATACACATCTCCGAGCCCACGAGACT
+
BBBBBFBBBBBAGGGG4AGGGGGHHHHGGGHGHHHHHFGGAEEHHHGGGDEFFFFEFHHGHHHHGHHGHGGFGGFHGGGGGGHHHHGGFGFHHGHGGHHFHGHEHHHFHGHHHHGGGCADBGHH3FB3DGFHHHGFD/B?>FFFD@?EFH
@M02034:409:000000000-BFKT7:1:1101:7937:17944 1:N:0:28
AAAGTCGAGGTGCCTAAAGTGGCAACCCAGACTCAGGTTCAGGTTGGTGGTGTAGAGCTTCCTGTAGCCGCATGGCGTTCGTACTTAAATATGGAACTAACCATTCCAATTTTCGCTGTCTCTTATACACATCTCCGAGCCCACGAGACT
+
CCBBCFBABCBBGGGGGGGGGGGGGHHGFHHGHHHHHFGHHHHHHHGGGGGGHFHFHHHHHGHGFGHHHGGEGEGGGGGGGGHHHHHHHHHHHHGHHHGHFGFHHHHHHHHHHHGEGGFHHHHHHHFFFHFHGHGHGGGCGGFGGGGGGG
@M02034:409:000000000-BFKT7:1:1101:22234:17947 1:N:0:28
AAAGTCGAGGTGCCTAAAGTGGCAACCCATCGGGTTGGTGGTGTAGAGCTTCCTGTAGCCGCATGGCGTTCGTACTTAAATATGGAACTAACCATTCCAATTTTCGCTGTCTCTTATACACATCTCCGAGCCCACGAGACTCCTGAGCAT
+
BCBCBFCCCCBCGGGGGGGGGGGHHHHGGGFGGGHGGGGGGGGHDHHHHHHHHHHHHHHHGGGGGHGGFGGGGGHGHHHHHHHHHFGHHHHHHHHHHHHHHHHHHGGGGGHHHHHHHHHHHGHHHHHGFFGGGHGDBFGGFHGGCFHGHH
@M02034:409:000000000-BFKT7:1:1101:18589:17950 1:N:0:28
AAAGTCGAGGTGCCTAAAGTGGCAACCCAGACTCAGCTGGGTGTTGGTGGTGTAGAGCTTCCTGTAGCCGCATGGCGTTCGTACTTAAATATGGAACTAACCATTCCAATTTTCGCTGTCTTTATACACATCTCCGAGCCCACGAGACTC
+
BBCBAFCABCBCGGGGGGGFGGGHHHHGGHHGHHHHHHHHGGGGGHHGGGEFHFHGHHHHHHHHGHHHHEGEGGHHGGGGGGHHHHHHHHHHHHHHHGHHHHGHHHFHFHHHHGGGGGGGHGHHHHEHGFHFHFHG?DGGGHGGGGGGHG
@M02034:409:000000000-BFKT7:1:1101:7667:17951 1:N:0:28
AAAGTCGAGGTGCCTAAAGTGGCAACCCAGACTCAGCCGGCGGTTGGTGGTGTAGAGCTTCCTGTAGCCGCATGGCGTTCGTACTTAAATATGGAACTAACCATTCCAATTTTCGCTGTCTCTTATACACATCTCCGAGCCCACGAGACT
+
CCCCCFCCCCCCGGGGGGGGGGGHHHHGGHHGHHHHHHGGGGGFGGGGGGEFGFHGHHHHHHHHHHHHHGGGEGHHGGGGGGHHHHFFHHHHHHHHHHGFHHHHHHGHHHHHHHGGGGGGHHHHHHHHHHHHGHHHFFGGGGEGGDGFDF
@M02034:409:000000000-BFKT7:1:1101:2508:17953 1:N:0:28
AAAGTCGAGGTGCCTAAAGTGGCAACCCAGACTCCGCCTCATGTTGGTGGTGTAGAGCTTCCTGTAGCCGCATGGCGTTCGTACTTAAATATGGAACTAACCATTCCAATTTTCGCTGTCTCTTATACACATCTCCGAGCCCACGAGACT
+
BBBBBFBBDDBBGGGGGGGGGGGGGGHEFHHGFFHGGCGGFGFHHFAA11EFF3G5FGHF5FGFFDEFFEGEFGF1EBEGFG2FGHHEGGHGF333FGHFC?3BF4HDGGGHHE<EF?<F4GFFF3BFGB2CGGFBFC/BD//?@/CFGF
@M02034:409:000000000-BFKT7:1:1101:10688:17959 1:N:0:28
AAAGTCGAGGTGCCTAAAGTGGCAACCCAGACTCAGGCTAATGTTGGTGGTGTAGAGCTTCCTGTAGCCGCATGGCGTTCGTACTTAAATATGGAACTAACCATTCCAATTTTCGCTGTCTCTTATACACATCTCCGAGCCCACGAGACT
+
AABBBFBBBBBBGGGGGGGFGGGHGHHGFHHGHHFG3EFBFDGHHHHGGGGGHHH5FHHHHHHGGFHFHGGEEGHGGGGGGEBCGHHBGGHHHFFFGHHHHFGGHHHDBFFHHF/A?EEGGGGHFG4BFGBHHHFFGCCGGGHG/@CGGH
@M02034:409:000000000-BFKT7:1:1101:5919:17964 1:N:0:28
AAAGTCGAGGTGCCTAAAGTGGCAACCCAGACTATTGAGAGTGTTGGTGGTGTAGAGCTTCCTGTAGCCGCATGGCGTTCGTACTTAAATATGGAACTAACCATTCAATTTTCGCTGTCTCTTATACACATCTCCGAGCCCACGAGACTC
+
ABBBAFCCCCBCGGGGGGGGGGGGHHHGGHHGHHHHHFGGHHHHHHHGGGGGHEGBGFHHGHHHHHGGGEEFGGG1FEGGGFFHHHHHHHHHHGHFHHHHFFFHGHHFHHHHHGDFGEHHHHHGHFFHHEGHHHHGDGCCFEFC/@AEHF
@M02034:409:000000000-BFKT7:1:1101:12184:17968 1:N:0:28
AAAGTCGAGGTGCCTAAAGTGGCAACCCAGACTTCTGAGAGGGTTGGTGGTGTAGAGCTTCCTGTAGCCGCATGGCGTTCGTACTTAAATATGGAACTAACCATTCCAATTTTCGCTGTCTCTTATACACATCTCCGAGCCCACGAGACT
+
BBBBBFBBBBBBGFGG4GGFGGFHGHHGGHGFGHHHHHHHHGGEHFCFGGEFGHHBGHHHHHHHFGBDHFCGGGHHGGGGGGBHHGFHHHGHHHBFGHHHFHHHHHGHDGHHHEEGGGGGHHHHHHHGHGHHFFFHG/BCFGGGGCCGDG
@M02034:409:000000000-BFKT7:1:1101:26913:17970 1:N:0:28
AAAGTCGAGGTGCCTAAAGTGGCAACCCAGACTAATTCTCATGTTGGTGGTGTAGAGCTTCCTGTAGCCGCATGGCGTTCGTACTTAAATATGGAACTAACCATTCCAATTTTCGCTGTCTCTTATACACATCTCCGAGCCCACGAGACT
+
CCBCBFCABCBBGGGGGGGGGGGHHHHGGHHGHHHHHGHHHHHHHHHGGGEFHHHGGHHHHHHFFFHHHGGGGGHHGGGGGGHHHHFHHHHHHHGHFHHGHHGHHHGHHHHHHDFEGGFHHHHHHHFGFGGFHGBFF?FBFGHGGGGGGH
@M02034:409:000000000-BFKT7:1:1101:6086:17971 1:N:0:28
AAAGTCGAGGTGCCTAAAGTGGCAACCCAGACTCCGAGTGATGTTGGTGGTGTAGAGCTTCCTGTAGCCGCATGGCGTTCGTACTTAAATATGGAACTAACCATTCCAATTTTCG
+
BACBBFCCCDABGGGGGGGGGGGHHHHGGHHGHHHGGGGHHHHHHHHGGGEGHHGGHHHHHHHHFHHHHGGEGGHHGGGGGGHHHHHH3F44B3F33@F3F03B?FBG4BGHE4<
@M02034:409:000000000-BFKT7:1:1101:22166:17981 1:N:0:28
AAAGTCGAGGTGCCTAAAGTGGCAACCCAGACTAATAAGAATGTTGGTGGTGTAGAGCTTCCTGTAGCCGCATGGCGTTCGTACTTAAATATGGAACTAACCATTCCAATTTTCGCTGTCTCTTATACACATCTCCGAGCCCACGAGACT
+
BBABAFBBBBABGGGGGGGBGGGHGHHGGHHGHHHHHHHHHHHHHHHEFGBFGGGFHFHHHHHHGHHHHGGEGGHHGGGGGFFHHHHHHHGHHHBGGHHHHHGHHHFHHHHHHHGGGGGGHHHHHHHHFHHHHHHHGFGGGGHGGCGGGG
@M02034:409:000000000-BFKT7:1:1101:18442:17982 1:N:0:28
AAAGTCGAGGTGCCTAAAGTGGCAACCCAGACTTCTTGTTGTGTTGGTGGTGTAGAGCTTCCTGTAGCCGCATGGCGTTCGTACTTAAATATGGAACTAACCATTCCAATTTTCGCTGTCTCTTATACACATCTCCGAGCCCACGAGACT
+
AAA@AFBBCCCCGGGFGGGFFGGHHHHGGHHGHHHHHHHHHHGGHHHEFGBFAGHGFGFHHHHHGFHHHEFFGGHHFFGGGFHHHHHGHHGHHHGFFFFFGHFHHHGHHHHHHBEEFGGGFBGHHHFFFGFFGHFHE@FCCGGGGGCGFG
@M02034:409:000000000-BFKT7:1:1101:21049:17985 1:N:0:28
AAAGTCGAGGTGCCTAAAGTGGCAACCCAGACTCCGACTCCTGTTGGTGGTGTAGAGCTTCCTGTAGCCGCATGGCGTTCGTACTTAAATATGGAACTAACCATTCCAATTTTCGCTGTCTCTTATACACATCTCC
+
AAABAFBBBBBBGGGCGGGGGGGHHHHGGHHGHHHCCEEEFHFGDFE1AAEFHBFB55FH5GHFF5FFHGG0E1?FGAEGGGFGGFB@@FGGG333FGFFFCBFG4FBBBFHH4<EE/EGDHGB3B3BFH2CHG3D
@M02034:409:000000000-BFKT7:1:1101:9208:17991 1:N:0:28
AAAGTCGAGGTGCCTAAAGTGGCAACCCAGACTTCTGGGTCTGTTGGTGGTGTAGAGCTTCCTGTAGCCGCATGGCGTTCGTACTTAAATATGGAACTAACCATTCCAATTTTCGCTGTCTCTTATACACATCTCCGAGCCCACGAGACT
+
CBCBBFCBCCCCGGGGGGGGGGFHHHHGGAGGHHHHHHHGGHHHHHHGGGGFHHGGGGHHHHHHFHHHHGGEEEHHGGGGGGBHHHHHHHHHGHBFFGHHHHHHHHHHHHHHHHGGGGGGHHHHEHFHFHFHHHFBB/BCFGHGG?@DGH
@M02034:409:000000000-BFKT7:1:1101:21067:17991 1:N:0:28
AAAGTCGAGGTGCCTAAAGTGGCAACCCAGACTCCGACTCCTGTTGGTGGTGTAGAGCTTCCTGTAGCCGCATGGCGTTCGTACTTAAATATGGAACTAACCATTCCAATTTTCGCTGTCTCTTATACACATCTCCGAGCCCACGAGAC
+
CCCCCFCCCCABGGGGGGGGGGGHHHHGGHHGHFCEAFEGFFHHHHHGGGEFHHHFHHHHHHHHHHHHHGGEGGHHGGGGGGHHHHGGFGGHHHHHFHGFHHHHHHGHHHHHHHGGGGGHHHHHBGDHGGBHGHHHGCGGGGHGGGGGG
@M02034:409:000000000-BFKT7:1:1101:28234:17995 1:N:0:28
AAAGTCGAGGTGCCTAAAGTGGCAACCCAGACTAAGAAGGATGTTGGTGGTGTAGAGCTTCCTGTAGCCGCATGGCGTTCGTACTTAAATATGGAACTAACCATTCCAATTTTCGCTGTCTCTTATACACATCTCCGAGCCCACGAGACT
+
AAABAFCCCCBBGGGGGGFDGGGHHHHDGHHGHHHHGHHGHHHFGGHEFGEFHGHFHGHHHHHHGFHFHEEEGGHHGEFFEEGHHHHGHHHHHHGGFHGHHHHHHHHFHHGHHBEFGGGGHFHHHHGHGHEHFGFFE@DBCFHGGGGGGH
@M02034:409:000000000-BFKT7:1:1101:10928:17997 1:N:0:28
AAAGTCGAGGTGCCTAAAGTGGCAACCCAGACTACGTCTAATGTTGGTGGTGTAGAGCTTCCTGTAGCCGCATGGCGTTCGTACTTAAATATGGAACTAACCATTCCAATTTTCGCTGTCTCTTATACACATCTCCGAGCCCACGAGACT
+
CCCCCFCCCBCAGGGGGGGGGGGHHHHGGHHGHHHGHHHHGHHHHHHEFFFFHHHGHHHHHHHHHHHHHGGEEGHHGGGGGGGHHHHHHHHHHHFGGHHHHHFGHHHHFGHHHFGGGGGHHHHHGHHHFHHHHHHGG/CGGGHEGFFGGF
@M02034:409:000000000-BFKT7:1:1101:6165:18000 1:N:0:28
AAAGTCGAGGTGCCTAAAGTGGCAACCCAGACTCTTCCGAGTAATGG
+
BCBCBFCBDBBCGGGGGGGGGGGHHHHGGHHGH3G5F5F22B255D5
@M02034:409:000000000-BFKT7:1:1101:6146:18005 1:N:0:28
AAAGTCGAGGTGCCTAAAGTGGCAACCCAGACTCTGCCGACTGTTGGTGGTGTAGAGCTTCCTGTAGCCGCATGGCGTTCGTACTTAAATATGGAACTAACCATTCCAATTTTCGCTGTCTCTTATACACATCTCCGAGCCCACGAGACT
+
CCCDDFCCCCBCGGGGGGGGGGGHHHHGGHHGHHHHHHGGGGGHHHHGGGFGHHHGGHHHHHHHHHHHHGGGGGHGGGGGGFGHHHHHHHHHHHHHHHHHHHHHHHGHHHHHHHGFGGGHGHHHHHHHFHFHFHGHDCGDGGGGGGGGGH
@M02034:409:000000000-BFKT7:1:1101:8419:18007 1:N:0:28
AAAGTCGAGGTGCCTAAAGTGGCAACCCAGACTCCGCCTCCTGTTGGTGGTGTAGAGCTTCCTGTAGCCGCATGGCGTTCGTACTTAAATATGGAACTAACCATTCCAATTTTCGCTGTCTCTTATACACATCTCCGAGCCCACGAGACT
+
BBBBBFBBBBBBGGGGGCGFGFFFHHHGGHHGHHCE22B22FGHHHHEFEEFHHHGHHHHHGHHHFHHHGGFGGHHGGGGGGFHHHDEFHHHHEGFGHGHHHGHHHGH4FHFHFEEGDFHHGHHHHBGGHFHGHGHG?CCFGEGGGGDGD
@M02034:409:000000000-BFKT7:1:1101:26673:18012 1:N:0:28
AAAGTCGAGGTGCCTAAAGTGGCAACCCAGACTGGTGATTCGGTTGGTGGTGTAGAGCTTCCTGTAGCCGCATGGCGTTCGTACTTAAATATGGAACTAACCATTCCAATTTTCGCTGTCTCTTATACACATCTCCGAGCCCACGAGACT
+
CCCCCFCCCCBBGGGGGGGGGGGGHHHGGHHGHGHGHHHHHGHGGGGEFGEFGHHHHHHHHGHHHHHFHGGGEGHHGGGGGGHHGHGHHHGHHHGHGHHFHHHHHHGGHHHHHHGGGGGGHHHHHHHHHHHHHHHFGGGGGGHGGGGGGH
@M02034:409:000000000-BFKT7:1:1101:24157:18012 1:N:0:28
AAAGTCGAGGTGCCTAAAGTGGCAACCCAGACTGCTGAGCAGGTTGGTGGTGTAGAGCTTCCTGTAGCCGCATGGCGTTCGTACTTAAATATGGAACTAACCATTCCAATTTTCGCT
+
AB?AAFBBBBAAFGGFGGGFGFGFFG42AGFE3F3GF5GFAF2BFF22AEEEGDG5FBDGDFHHA55BBAA0BBC1>>E1EB2GAEBFHHFBGD3FEEGH30EFFD44?FFGF4</?
@M02034:409:000000000-BFKT7:1:1101:19221:18013 1:N:0:28
AAAGTCGAGGTGCCTAAAGTGGCAACCCAGACTGGGTGTGAGGTTGGTGGTGTAGAGCTTCCTGTAGCCGCATGGCGTTCGTACTTAAATATGGAACTAACCATTCCAATTTTCGCTGTCTCTTATACACATCTCCGAGCCCACGAGACT
+
CCCCCFCBCCCCGGGGGGGFGGGHHHHGGHHGHHHHBEFFFHHGHHGGGGGGHGHHHHHHHHHHGHHHHFFEEGHHGGGGGGHHHHHGHHFHHHHGGHHHHHHHHHGHHHHHHHGGGGGHHHHHGHGHEHHHHHHGD@CCFGHGGGGGGH
@M02034:409:000000000-BFKT7:1:1101:3256:18021 1:N:0:28
AAAGTCGAGGTGCCTAAAGTGGCAACCCAGACTAATAGTCAGGTTGGTGGTGTAGAGCTTCCTGTAGCCGCATGGCGTTCGTACTTAAATATGGAACTAACCATTCCAATTTTCGCTGTCTCTTATACACATCTCCGAGCCCACGAGACT
+
BBBBBFBBDBAAGGGFGGGFFGFFHGHGFHHAGHHHHHGHHHGEGFGEFEBFFGFFHHHHHHHFFGGGHEGGGGGHGGGGGGHEHGGFHHGHHFBDBFFFHHHHHHHGHHHHHGGFGGEHHGHHHHGFFHFHHHGHF?CCGFFGGGGGGH
@M02034:409:000000000-BFKT7:1:1101:21599:18021 1:N:0:28
AAAGTCGAGGTGCCTAAAGTGGCAACCCAGAGGGTTGGTGGTGTAGAGCTTCCTGTAGCCGCATGGCGTTCGTACTTAAATATGGAACTAACCATTCCAATTTTCGCTGTCTCTTATACACATCTCCGAGCCCACGAGACTCCTGAGCAT
+
BAABBFBBBBBBGGGGFFFFGGGGHHHGGHHGGGEHGGGGGGGHHHGHHHHHHHHGHHHHGCEEGHHGGGGGGGHGHHGGHHHEG3BFHFGHHHHHHHHFGHHFHGGGGGFHHHHFGHFFFHHHHFFGCGGGEFGBDGCDFGFG<FFHHH
@M02034:409:000000000-BFKT7:1:1101:16013:18022 1:N:0:28
AAAGTCGAGGTGCCTAAAGTGGCAACCCAGACTCATTCGCCTGTTGGTGGTGTAGAGCTTCCTGTAGCCGCATGGCGTTCGTACTTAAATATGGAACTAACCATTCCAATTTTCGCTGTCTCTTATACACATCTCCGAGC
+
BBBBBFBBBDAAGGGGBFGGGGGHHHHGGGHGHGHHFHHGGFHFHHFGGGGFFGHFHHHHFHHHFBF5GEGEGGHHGEEGGEFGHHGFFHHGHHB3GHBGGHFFGHFFHHEGHGGGGF/??BGGGG33BC2BCGFHA//>
@M02034:409:000000000-BFKT7:1:1101:18593:18025 1:N:0:28
AAAGTCGAGGTGCCTAAAGTGGCAACCCAGACTTGTAATAAGGTTGGTGGTGTAGAGCTTCCTGTAGCCGCATGGCGTTCGTACTTAAATATGGAACTAACCATTCCAATTTTCGCTGTCTCTTATACACATCCCGAGCCCACGAGACTC
+
>1>A>D1AD1AAGGFFFGGFGFFHGHHGGGHGFHHHHGHHHGH1BF/EF/EAAGGFHFHEHHHGGFGGHGGGGEHGGEEEEFBFGF2EHHHFFHFGG1DCGHHEDGFGHHHHFGEFGGFG2DGF1>GG2FDGBG/ECGGGGFACGCFCGC
@M02034:409:000000000-BFKT7:1:1101:8435:18027 1:N:0:28
AAAGTCGAGGTGCCTAAAGTGGCAACCCAGACTCCGAATAATGTTGGTGGTGTAGAGCTTCCTGTAGCCGCATGGCGTTCGTACTTAAATATGGAACTAACCATTCCAATTTTCGCTGTCTCTTATACACATCTCCGAGCCCACGAGACT
+
BBCCAFBABBABGGGGGGGGGGGHHHHGGHHGHHHGGGGGFHHHHHHEFGEFGHHGGHHHHHHHFGHHHGGGGGHHGGGGGGHHHHHHHHHHHGHHHHGGHHGHHHGHHHHHHHGGGGGHHHHHDHFHHHGHHGHFDCGGCGHGGCGGGH
@M02034:409:000000000-BFKT7:1:1101:12112:18030 1:N:0:28
AAAGTCGAGGTGCCTAAAGTGGCAACCCAGACTCCGGCGCAGGTTGGTGGTGTAGAGCTTCCTGTAGCCGCATGGCGTTCGTACTTAAATATGGAACTAACCATTCCAATTTTCGCTGTCTCTTATACACATCTCCGAGCCCACGAGACT
+
BBBCBFCBBCABGGGGGGGGGGGGHEHGGHHGHHHEFFFFGGGGFHGFFGEFGHHGGGHHHHHHGFHHGFGGGGHHGGGGGFFHHHHHHHGHHHHFGHGFGHFHHHHHHHHHHHGFGGGHHHHHHHGHGHECFGGGDCCDFEHFGGGGFG
@M02034:409:000000000-BFKT7:1:1101:10891:18031 1:N:0:28
AAAGTCGAGGTGCCTAAAGTGGCAACCCAGACTCAGAATAATGTTGGTGGTGTAGAGCTTCCTGTAGCCGCATGGCGTTCGTACTTAAATATGGAACTAACCATTCCAATTTTCGCTGTCTCTTATACACATCTCCGAGCCCACGAGACT
+
BBCCBFCCBCBAGGGGGGGFGGGHHHHGGHHGHHHHHHHHHHHHHHHGGGFFGHHGHHHHHHHHGHGHHGGGGGHHGFGGGGHHHHHHHHHHHHHHHHHHHHHHHHGHHHHHHHGGGGGHHHFHHHHFHHFHGHHHGCGGGGHGGGGGGH
@M02034:409:000000000-BFKT7:1:1101:17939:18033 1:N:0:28
AAAGTCGAGGTGCCTAAAGTGGCAACCCAGACTCAGGATAAGGTTGGTGGTGTAGAGCTTCCTGTAGCCGCATGGCGTTCGTACTTAAATATGGAACTAACCATTCCAATTTTCGCTGTCTCTTATACACATCTCCGAGCCCACGAGACT
+
BBBAAFBBBBAAGFFGGGGGGFFHHFFDFHHGHHGGHCGFFFFGHHGEFGAFHGHBGFHFHHHFGHHHHFGGGFHGEEEGFEFHHHFGHHGHGHGHBGFFFCHFHHFGHHHHHFFFGGEDHHHHFHHGFFBHFBFDEFGGGGHGC@FDDG
@M02034:409:000000000-BFKT7:1:1101:13867:18035 1:N:0:28
AAAGTCGAGGTGCCTAAAGTGGCAACCCAGACTTCTCATAAGGTTGGTGGTGTAGAGCTTCCTGTAGCCGCATGGCGTTCGTACTTAAATATGGAACTAACCATTCCAATTTTCGCTGTCTCTTATACACATCTCCGAGCCCACGAGACT
+
BBBCBFCCCBBCGGGGGGGGGGGHHHHGGHHGHHHHHGHHHHHGGHGGGGGGHHHHHHHGHHHHGHHHHGGGGGHHGGGGGGHHHHDGHHHHHHHHHHGHHHHHHHHHHHHHHHGGGGGGHGHHHHHHFHGHHHGGGFGFGGHGGGGGGG
@M02034:409:000000000-BFKT7:1:1101:26550:18042 1:N:0:28
AAAGTCGAGGTGCCTAAAGTGGCAACCCAGACTCCGCAGAATGTTGGTGGTGTAGAGCTTCCTGTAGCCGCATGGCGTTCGTACTTAAATATGGAACTAACCATTCCAATTTTCGCTGTCTCTTATACACATCTCCGAGCCCACGAGACT
+
BBCCBFCBBCBCGGGGGGGFGGGHHHHGGHHGHHHGGGGGFGHHHHHGFGFFGHHGHHHHHHHHHHHHHGGGGGHHGGGGGGHHHHHHHHHHHHHFHHHGHHHHHHGHHHHHHHGGGGGHHGHHFHGHGHGHHHFFECCCGGHGGGGGGG
@M02034:409:000000000-BFKT7:1:1101:25232:18059 1:N:0:28
AAAGTCGAGGTGCCTAAAGTGGCAACCCAGACTGGGCCTTATGTTGGTGGTGTAGAGCTTCCTGTAGCCGCATGGCGTTCGTACTTAAATATGGAACTAACCATTCCAATTTTCGCTGTCTCTTATACACATCTCCGAGCCCACGAGACT
+
CCCCCFCCCCCCGGGGGGGFGGGHHHHGGHHGHHHHGHGHHHHHHHHGFEEGHHHFHHHHHHHHHHHGGGGGGGHGGEGGGGHHHHHHHHHHHHFHGHGHHGHHHHGHHHHHHHGGGGGFGHHHHHHDFGHHHHGGDBGGGGHGGGGGGF
@M02034:409:000000000-BFKT7:1:1101:25327:18064 1:N:0:28
AAAGTCGAGGTGCCTAAAGTGGCAACCCAGACTCATAATAATGTTGGTGGTGTAGAGCTTCCTGTAGCCGCATGGCGTTCGTACTTAAATATGGAACTAACCATTCCAATTTTCGCTGTCTCTTATACACATCTCCGAGCCCACGAGACT
+
BBBBBFBAD@ABGFGGGGGFGGGGHHHGGHGGHHHGHHHHHHHGHHHEFGEFGHHGGHHHHGHHHHHHHGCFFEHHGFGGGGHHHHHHHHHHHHHGHHHGHHHHHHHFHHHHHFEEGGGFHHHHHHGBGGGHHHFFGFFF?FHGGGGGGH
@M02034:409:000000000-BFKT7:1:1101:24088:18084 1:N:0:28
AAAGTCGAGGTGCCTAAAGTGGCAACCCAGACTCCGCGTCGTGTTGGTGGTGTAGAGCTTCCTGTAGCCGCATGGCGTTCGTACTTAAATATGGAACTAACCATTCCAATTTTCGCTGTCTCTTATACACATCTCCGAGCCCACGAGACT
+
CBCCBFCCCCABGGGGGGGGGGGGGHHGGHHGHHHGGGGGGGGHHHGFGGFFHHHHHHGHHHHHGHHHHGGGGGHHGGGGGGHHHHHHHHHHHHHHHHHHHHHHHHHHHHHHHEGGGCEFHFHHFHHHHHFHHHFFGGGGGGHGGGGGGF
@M02034:409:000000000-BFKT7:1:1101:29117:18084 1:N:0:28
AAAGTCGAGGTGCCTAAAGTGGCAACCCAGACTGGGCAGCCTGTTGGTGGTGTAGAGCTTCCTGTAGCCGCATGGCGTTCGTACTTAAATATGGAACTAACCATTCCAATTTTCGCTGTCTCTTATACACATCTCCGAGCCCACGAGACT
+
AB@AAFABBB2AFFGGGGGFGFFFFHHEEGHAGHCABFAAA2BAFEEEFDAFBGGFGFHHGHHDEEFABA0EEGHHGEEF>EFFGGGFHHFHFHDDGHFGHHFGHHBFGGHFHHEEFGFDHFHDGHFGFGBGBGGGF?D@<FGGGCCDC<
@M02034:409:000000000-BFKT7:1:1101:5979:18089 1:N:0:28
AAAGTCGAGGTGCCTAAAGTGGCAACCCAGACTAAGGGGGGGGTTGGTGGTGTAGAGCTTCCTGTAGCCGCATGGCGTTCGTACTTAAATATGGAACTAACCATTCCAATTTTCGCTGTCTCTTATACACATCTCCGAGCCCACGAGACT
+
BBBABFBBBBABGGGFGGGGGFGGHHHGECFCGFDFHHCGFGFFFFFFFDDA;/:9BFFFFFFBFFFBFFABADFFFFFFDFFAEFBFFFFFFFFFFFFFFFFFF/FBFFFFFEF?DAAFFFFFFFFFFFFFFFFFFA;A;EEEFB;FFB
@M02034:409:000000000-BFKT7:1:1101:26851:18098 1:N:0:28
AAAGTCGAGGTGCCTAAAGTGGCAACCCAGACTGAGCGGAGTGTTG
+
CCCCCFCCCCCCGGGGGGGGGGGHHHHGGHHGHC3GBAC2AEHHBH
@M02034:409:000000000-BFKT7:1:1101:6866:18098 1:N:0:28
AAAGTCGAGGTGCCTAAAGTGGCAACCCAGACTGGTTGTAGGGTTGGTGGTGTAG
+
A1>1A3>A1DAAGEGGFGFGG1FCFGCEGHGAHBHAFEBDFFAEG//AF/AFG1E
@M02034:409:000000000-BFKT7:1:1101:21970:18100 1:N:0:28
AAAGTCGAGGTGCCTAAAGTGGCAACCCAGACTGCTAATTCTGTTGGTGGTGTAGAGCTTCCTGTAGCCGCATGGCGTTCGTACTTAAATATGGAACTAACCATTCCAATTTTCGCTGTCTCTTATACACATCTCCGAGCCCACGAGACT
+
CCCCCFCCCCABGGGGGGGFGGGHGHHGGHHGHHGHHHHHHHHHHHHFGGEFGHHGHHHHHHHHHHHHHFGGGGHHGGGGGFHHHHHHHHHHHHHHHHHGHHHHHHEFHHHHHHGGGGGGHHHHGHHHHHFHFHFFG@GCGGHGGGGGGH
@M02034:409:000000000-BFKT7:1:1101:10052:18102 1:N:0:28
AAAGTCGAGGTGCCTAAAGTGGCAACCCAGACTGATACGCCGGTTGGTGGTGTAGAGCTTCCTGTAGCCGCATGGCGTTCGTACTTAAATATGGAACTAACCATTCCAATTTTCGCTGTCTCTTATACACATCTCCGAGCCCACGAGACT
+
CCCCCFCBCCBCGGGGGGGGGGGGGHHGGHHGHHHHHHGGGGGFGGGGGGEFHHHFGHHHHHHHHHHHHGGGGGHHGGGGGGHHHHHHHHGHHHHGFHGHHHGHHHGHHHHHHHGGGGGGHHHHHHFEFHHFHHGHECGGGGHGGGGGFH
@M02034:409:000000000-BFKT7:1:1101:2124:18114 1:N:0:28
AAAGTCGAGGTGCCTAAAGTGGCAACCCAGACTAATAATAATGTTGGTGGTGTAGAGCTTCCTGTAGCCGCATGGCGTTCGTACTTAAATATGGAACTAACCATTCCAATTTTCGCTGTCTCTTATACACATCTCCGAGCCCACGAGACT
+
BBBBBFBBDBAAGGGGGGGGGGGHFGHGGHHGHHHHHHHHHHHGHHHGGGEFGHHGHHHHHHHHHFHGHFFEGGHHGEGFFGHHHHHGHHEHHHHFFHFFFHFHHHF4EGHHHHGEGGGHHHHHHHEHFGBHCGBGFFG@FFGGGGGGCF
@M02034:409:000000000-BFKT7:1:1101:16992:18115 1:N:0:28
AAAGTCGAGGTGCCTAAAGTGGCAACCCAGACTAATAAGAATGTTGGTGGTGTAGAGCTTCCTGTAGCCGCGTG
+
CCCCCFCCCCCCGGGGGGGGGGGHHHHGGHHGHD3FA5555BFGB52B22EAA3D555AB5B5BA5A5AAE0>E
@M02034:409:000000000-BFKT7:1:1101:9821:18117 1:N:0:28
AAAGTCGAGGTGCCTAAAGTGGCAACCCAGACTCATCCTTCGGTTGGTGGTGTAGAGCTTCCTGTAGCCGCATGGCGTTCGTACTTAAATATGGAACTAACCATTCCAATTTTCGCTGTCTCTTATACACATCTCCGAGCCCACGAGACT
+
BCCCCFCCCDCCGGGGGGGGGGGHHHHGGHHGHHHHHHHHHHGGGGGGGGGFGHHFHHHHHHHHHHHHHGGGGGHHGGGGGGHHHHHHHHHHHHFFFHHHHHHGHHGGHHHHHHGGGGGHHHHHHHHHHFHHHHHHGFGGGGFGGGGGGH
@M02034:409:000000000-BFKT7:1:1101:3141:18119 1:N:0:28
AAAGTCGAGGTGCCTAAAGTGGCAACCCAGACTGGTAATAATGTTGGTGGTGTAGAGCTTCCTGTAGCCGCATGGCGTTCGTACTTAAATATGGAACTAACCATTCCAATTTTCGCTGTCTCTTATACACATCTCCGAGCCCACGAGACT
+
BAACBFCBCCBCGGGGGGGGGGGGHHHGGHHFHHGHGFHHGHGHHHHEFFEFGFHFGGGHFHHGGFGFGEGFGGHGGEGGGEFHHHGGHHGHHGEFFHGFGGBHHHGFFHHHHGEEGGEGHHHHFHHHFFFGHHHHFCCFGGHGGGGGGH
@M02034:409:000000000-BFKT7:1:1101:2070:18121 1:N:0:28
AAAGTCGAGGTGCCTAAAGTGGCAACCTAGACTAAGGAGGGGGTTGGTGGTGTAGAGCTTCCTGTAGCCGCATGGCGTTCGTACTTAAATATGGAACTAACCATTCCAATTTTCGCTGTCTCTTATACACATCTCCGAGCCCACGAGACT
+
BBBABFBBCCAAGGGGGGGFGGGGHCHFHHHFHHHHHHGDGGGEEEGEFGEFHHHFGHHHHHHFFGGFGEEEFGHHGGGGGGHHHHHHHHGHHHGFFHHHGHFHHGFFHHHHHHGGGGGGHHHHGHFHFGFHGHFGD/CADGHEF?FGGG
@M02034:409:000000000-BFKT7:1:1101:12832:18121 1:N:0:28
AAAGTCGAGGTGCCTAAAGTGGCAACCCAGACTTGGGGGGGTGTTGGTGGTGTAGAGCTTCCTGTAGCCGCATGGCGTTCGTACTTAAATATGGAACTAACCATTCCAATTTTCGCTGTCTCTTATACACATCTCCGAGCCCACGAGACT
+
ABCBAFCCCCACGGGGGGGFGGGHHHHGGHHGGHHHHGGGGDGGGHHDEG.CEGGFFGGGGGGGGGGGGFG@DGFFFFFFFDFFFFFFFFFFFFFFFFFFFFFFFFFFFFFFFFFFFFFFFFFFFFFFFFBFFFFFFFFFFFFFFFFDFF
@M02034:409:000000000-BFKT7:1:1101:26867:18122 1:N:0:28
AAAGTCGAGGTGCCTAAAGTGGCAACCCAGACTGAGCGGAGTGTTGG
+
BABBAF?AD@ABGGGGGGFFBGFFGHHGGHDGHHC33AE2EFHHFEE
@M02034:409:000000000-BFKT7:1:1101:23150:18122 1:N:0:28
AAAGTCGAGGTGCCTAAAGTGGCAACCCAGACTGGGGTGGGGGTTGGTGGTGTAGAGCTTCCTGTAGCCGCATGGCGTTCGTACTTAAATATGGAACTAACCATTCCAATTTTCGCTGTCTCTTATACACATCTCCGAGCCCACGAGACT
+
CBCCCFDCCDBCGGGGGGGGGGGHHHHGGHHGHHHHGEEEGGGGGGGEFGEFHHHGHHHHHHHHGHHHHGGFGGHHGGGGGFGHHHHGHHHHHHFHGHHGHHHHHHHHHHHHHHGGGGGHGHHHHHGHHHHHFHGHGFGGFGHGGGGEGH
@M02034:409:000000000-BFKT7:1:1101:8595:18125 1:N:0:28
AAAGTCGAGGTGCCTAAAGTGGCAACCCAGACTAC
+
AABBBF@AB2AAGFGGGCGGGGGHGHHGGFHGH3A
@M02034:409:000000000-BFKT7:1:1101:26494:18127 1:N:0:28
AAAGTCGAGGTGCCTAAAGTGGCAACCCAGACTCATACGCATGTTGGTGGTGTAGAGCTTCCTGTAGCCGCATGGCGTTCGTACTTAAATATGGAACTAACCATTCCAATTTTCGCTGTCTCTTATACACATCTCCGAGCCCACGAGACT
+
ABABBFCCCCABGGGGGGGFGGGHGHHGGHHGHHHHHHHGGGGGGHHEGGEFHHGFGHHHHHHHGGHHHEFGGGHHGFGGFGFHHHHFHHGHHHGFHHHFHHHHHHFGHHHHHHGFGGGGFHHHHHFHFHFHFHFGF?DCGGHGGGGGGH
@M02034:409:000000000-BFKT7:1:1101:11231:18134 1:N:0:28
AAAGTCGAGGTGCCTAAAGTGGCAACCCAGACTCAGACGCCTGTTGGTGGTGTAGAGCTTCCTGTAGCCGCATGGCGTTCGTACTTAAATATGGAACTAACCATTCCAATTTTCGCTGTCTCTTATACACATCTCCGAGCCCACGAGACT
+
ABAAAFBBDBAAGGGGGGGGGGGGBCGFFFG2GHHFFHGGGHDHHHHAFE1EGHHHHHHHHFHHHHGFGGE@EEHHGGGGGGHEGHHFHHHHHHHB3GHHEGGHHHGGFHHHHGEDEGGHHHHHHGGHHHFFHHHFDBBDGGCFCDGCDF
@M02034:409:000000000-BFKT7:1:1101:11250:18135 1:N:0:28
AAAGTCGAGGTGCCTAAAGTGGCAACCCAGACTCAGACGCCTGTTGGTGGTGTAGAGCTTCCTGTAGCCGCATGGCGTTCGTACTTAAATATGGAACTAACCATTCCAATTTTCGCTGTCTCTTATACACATCTCCGAGCCCACGAGACT
+
BBBBBFBABBBBGGGGGGGGGGGHHHGGDHHGHHHGHHGGGHGHHHHEECEFGFGFFGHHFHHHGDF5DEG?EGHHGE?FGEFHGHHEGHFHGHFFFHGHFFFGHHHHHHHHHFGGGG/FDGGDBDBGFCBGGFGBE/BCGACF@/@ADF
@M02034:409:000000000-BFKT7:1:1101:7093:18143 1:N:0:28
AAAGTCGAGGTGCCTAAAGTGGCAACCCAGACTCAGACTGCGGTTGGTGGTGTAGAGCTTCCTGTAGCCGCATGGCGTTCGTACTTAAATATGGAACTAACCATTCCAATTTTCGCTGTCTCTTATACACATCTCCGAGCCCACGAGACT
+
CBCCBFCCCCCCGGGGGGGGGGGHHHHGGHHGHHHHHHHHHGGGGGGGGGEFFGHHHHHHHHHHHHHHHGGGGGHHGGGGGGHHHHHGHHHHHHHHHHHHHHHHHHGHHHHHHFGGGGGHGHHHHHHFFHFHHHHHGGGFGGHGGGGGGH
@M02034:409:000000000-BFKT7:1:1101:5090:18159 1:N:0:28
AAAGTCGAGGTGCCTAAAGTGGCAACCCAGACTATTGGTGTGGTTGGTGGTGTAGAGCTTCCTGTAGCCGCATGGCGTTCGTACTTAAATATGGAACTAACCATTCCAATTTTCGCTGTCTCTTATACGCATCTCCGAGCCCACGAGACT
+
AAAAAFAADDAA1FFGG1FGGGGHHHHGGHHGHFHHHHFGHE?0BEGECFAFGHHEFFHGFCDGGGEHHCEEGGHFEEGEEE>GGHFGHFBGFHBDFHFFHEFFHHFDFHFGG2E/EE?FF2GHB2>D0?<B@F>1C/C/@FHGCCC?CH
@M02034:409:000000000-BFKT7:1:1101:12730:18160 1:N:0:28
AAAGTCGAGGTGCCTAAAGTGGCAACCCAGACTAGGAATGATGTTGGTGGTGTAGAGCTTCCTGTAGCCGCATGGCGTTCGTACTTAAATATGGAACTAACCATTCCAATTTTCGCTGTCTCTTATACACATCTCCGAGCCCACGAGACT
+
CCCCCFDDDCBBGGGGGGGGGGGHHHHGGHHGHHHHHHHHHHHHHHHGGGEFGFHHHHHHHHHHHHHHHGGGGGHHGGGGGGHHHHHGHHHHHHHHHHHHHHHHHHHHHHHHHHGGGGGHHHHHHHHHGHFHHHHHF@GGGGHGGGGGGH
@M02034:409:000000000-BFKT7:1:1101:26767:18160 1:N:0:28
AAAGTCGAGGTGCCTAAAGTGGCAACCCAGACTCCGCAGCAGGTTGGTGGTGTAGAGCTTCCTGTAGCCGCATGGCGTTCGTACTTAAATATGGAACTAACCATTCCAATTTTCGCTGTCTCTTATACACATCTCCGAGCCCACGAGACT
+
BBB?AFBBDBAAGGGGGGFGGFEHHGHGGHHGHHHDGGFGHHGHHGFEFEEFGFHHHGGHHFHHHHHHHGGCEEHHGEGGGEGEHHGFHHHHHHGHGHHGHGHHHHGHHHHHHHGGGGFHHHHHGGFDDGHHHHF<E@GGGEHGGGGGGH
@M02034:409:000000000-BFKT7:1:1101:7631:18164 1:N:0:28
AAAGTCGAGGTGCCTAAAGTGGCAACCCAGACTGTGGGTAGTGTTGGTGGTGTAGAGCTTCCTGTAGCCGCATGGCGTTCGTACTTAAATATGGAACTAACCATTCCAATTTTCGCTGTCTCTTATACACATCTCCGAGCCCACGAGACT
+
CCCDCFDCCDCCGGGGGGGFGGGHHHHGGHHGHHHHHGFHGHHHHHHGGGGGHHHHHHHHHHHHHHHHHGGGGGHHGGGGGGHHHHHGFHHHHHHHGHHGHHGHHHGHHHHHHHGGGGGHHHHHHHHHGHGHHHHHG@GCGGHGGGGGGH
@M02034:409:000000000-BFKT7:1:1101:23121:18170 1:N:0:28
AAAGTCGAGGTGCCTAAAGTGGCAACCCAGACTGATGCTTGTGTTGGTGGTGTAGAGCTTCCTGTAGCCGCATGGCGTTCGTACTTAAATATGGAACTAACCATTCCAATTTTCGCTGTCTCTTATACACATCTCCGAGCCCACGAGACT
+
CCCCCFCCCCCCGGGGGGGGGGGHHHHGGHHGHHHHHHHHHHHHHHHFFGGFHHHHHHHHHHHHHHHHHGGGGFHHGGGGGGFHGHGGHHGHHHHHHHHHHHHHHHGGHHHHHHGGGGGHHHHHHHFFFHDHHGGFGCGGGGHGGGGGGH
@M02034:409:000000000-BFKT7:1:1101:22324:18172 1:N:0:28
AAAGTCGAGGTGCCTAAAGTGGCAACCCAGACTAGTAAGGAGGTTGGTGGTGTAGAGCTTCCTGTAGCCGCATGGCGTTCGTACTTAAATATGGAACTAACCATTCCAATTTTCGCTGTCTCTTATACACATCTCCGAGCCCACGAGACT
+
BABCBFCCCCBBGGGGGGGGGGGHHHHGGHHGHHHHHHHHHHGEGHGEFGFFGGHHHHHHHHGHGHHGHFGFGGHHGGGGGGHHHHGHHHHHHHHHHHHHHHHHHHGHHHHHHHGGGGGHHGHHHHHHGHGHHHGDFDGGGGHGGGGGGH
@M02034:409:000000000-BFKT7:1:1101:14561:18175 1:N:0:28
AAAGTCGAGGTGCCTAAAGTGGCAACCCAGACTACGAATAATGTTGGTGGTGTAGAGCTTCCTGTAGCCGCATGGCGTTCGTACTTAAATATGGAACTAACCATTCCAATTTTCGCTGTCTCTTATACACATCTCCGAGCCCACGAGACT
+
BBABBFCCCCAAGGGGGGGFGGGGGHHGGHHGHHHEFHHGHHHHHHHEFFBFGFHFHHHHHHHFGHHFHGGGGGHHGFGGGFFHHHHGHHGHHHFGHHGGGHHHHHHGHHHHHHGGGGGHHHHHFHHHGGGHHHHHDBGGGGEFDCGFGH
@M02034:409:000000000-BFKT7:1:1101:5425:18178 1:N:0:28
AAAGTCGAGGTGCCTAAAGTGGCAACCCAGACTAATCATACTGTTGGTGGTGTAGAGCTTCCTGTAGCCGCATGGCGTTCGTACTTAAATATGGAACTAACCATTCCAATTTTCGCTGTCTCTTATACACATCTCCGAGCCCACGAGACT
+
CCCCCFCCBCCCGGGGGGGGGGGHHHHGGHHGHHHHHHHHHHHHHHHGFGEFHHHHHHHHHHHHHHHHHGGGGGHHGGGGGGHHHHHGHHHHHHFHHHHHHHGHGHHHHHHHHGGGGGGFHGHHHHGHGHGHHFBGG?CCGGHGGCFGFG
@M02034:409:000000000-BFKT7:1:1101:18639:18179 1:N:0:28
AAAGTCGAGGTGCCTAAAGTGGCAACCCAGACTACTACTGGGGTTGGTGGTGTAGAGCTTCCTGTAGCCGCATGGCGTTCGTACTTAAATATGGAACTAACCATTCCAATTTTCGCTGTCTCTTATACACATCTCCGAGCCCACGAGACT
+
AABBBFBBBBAAGGGGGGGGGGGHGHHGGHHGHHHHHHHHHGGGGGGGGGGGHEHGHHHHFHHHGHHGGFGEEFGBEEFGGFGHHHHDHHHHHH3GGHHHFHFGGFGFHHGHHGGGGCEGHHHHFG?GFFFCHHF<CBGGBFHGC<@/?G
@M02034:409:000000000-BFKT7:1:1101:19955:18183 1:N:0:28
AAAGTCGAGGTGCCTAAAGTGGCAACCCAGACTGCGGATCGGGTTGGTGGTGTAGAGCTTCCTGTAGCCGCATGGCGTTCGTACTTAAATATGGAACTAACCATTCCAATTTTCGC
+
AAABBF3A3>24FCGAB4BGDGGGF4GGGCHGHFH2EEEEEEGHGGC1FDEFEHGE5DFGHHHFG5FGHFE/EECCEGGG1EB1FFB3B?BDF3BECGF3C03BDGEGHEFGFH?D
@M02034:409:000000000-BFKT7:1:1101:2829:18184 1:N:0:28
AAAGTCGAGGTGCCTAAAGTGGCAACCCAGACTGATCATAAGGTTGGTGGTGTAGAGCTTCCTGTAGCCGCATGGCGTTCGTACTTAAATATGGAACTAACCATTCCAATTTTCGCTGTCTCTTATACACATCTCCGAGCCCACGAGACT
+
BACBBFCCCDBBGGGGGGGGGGGHHHHGGHHGHHHHHHHHHHHHHHGGGGGFGFHGHHGHHHHHGHHGHEAFGGHHGEGGGGHHHHHGHHFHGHHFFHGGFHGHHHHFHHHHHHFEGGFHFGFHHHGHGG?GCGGFGFCBCFHFGFGGGH
@M02034:409:000000000-BFKT7:1:1101:3265:18186 1:N:0:28
AAAGTCGAGGTGCCTAAAGTGGCAACCCAGACTATTGGGAAGGTTGGTGGTGTAGAGCTTCCTGTAGCCGCATGGCGTTCGTACTTAAATATGGAACTAACCATTCCAATTTTCGCTGTCTCTTATACACATCTCCGAGCCCACGAGACT
+
CCCCCFCCCCBBGGGGGGGGGGGHGHHGGHHGHHFHHDGA3BEFGHGEFGGFHHHHHHHHHHHHHHHGHGGGGGHHGGGGGGHHHHGGHHHHHHFFHHHHHHHGHHHHHHHHHHGGGGGGHHHHFHDHHFHHHHHHGFFFGGHGGGGGGG
@M02034:409:000000000-BFKT7:1:1101:5197:18188 1:N:0:28
AAAGTCGAGGTGCCTAAAGTGGCAACCCAGACTGGGGGTGGGGTTGGTGGTGCAGAGCTTCCTGTAGCCGCATGGCGTTCGTACTTAAATATGGAACTAACCATTCCAATTTTCGCTGTCTCTTATACAATCTCCGAGCCCACGAGACTC
+
BBBBBFBBBBABGGGGGGGFGFGFHHHDGHGFHHHHGGAFFGGGGGGEFEEFEHGGHHHHHHHHFHGHHFGCFGHHGGGGGEFHHHFFGHHHHHHHGHGFHHHHHHGHHHGHHHGGGGEHHHHFGDFHGGGHHHGGCDGGFHFFF?DFHG
@M02034:409:000000000-BFKT7:1:1101:13750:18189 1:N:0:28
AAAGTCGAGGTGCCTAAAGTGGCAACCCAGACTGCGCTTCAGGTTGGTGGTGTAGAGCTTCCTGTAGCCGCATGGCGTTCGTACTTAAATATGGAACTAACCATTCCAATTTTCGCTGTCTCTTATACACATCTCCGAGCCCACGAGACT
+
CCCCCFDCCCCBGGGGGGGGGGGGHHHGGHHGHHHGGGGGHHHHHHGEFGEGHHHFHHHGHHHHHHHHHGGFGGHHGGGGGGGHHHHGHHHHHGHFHFHGHHFHHHHGHHHHHHGGGGGHHHHHHHHHGHFHHHHHFFGCCGHGGGGGGH
@M02034:409:000000000-BFKT7:1:1101:9672:18189 1:N:0:28
AAAGTCGAGGTGCCTAAAGTGGCAACCCAGACTGGGGCTGAGGTTGGTGGTGTAGAGCTTCCTGTAGCCGCATGGCGTTCGTACTTAAATATGGAACTAACCATTCCAATTTTCGCTGTCTCTTATACACATCTCCGAGCCCACGAGAC
+
CCBCCFCCCCBCGGGGGGGFGGGHHHHGGHHGHF2GE2AA22BGGHGEGGEFHHHHHHHHGHHHHGHHHGGGGGHHGGGGGGHHHHHHHHHHHEGHFHHHHHHHHHHGGHHHHHGGGGGGHGHH3GGHFHHHGHGGDCCCDGHFFFGGG
@M02034:409:000000000-BFKT7:1:1101:11811:18192 1:N:0:28
AAAGTCGAGGTGCCTAAAGTGGCAACCCAGACTTATAATAATGTTGGTGGTGTAGAGCTTCCTGTAGCCGCATGGCGTTCGTACTTAAATATGGAACTAACCATTCCAATTTTCGCTGTCTCTTATACACATCTCCGAGCCCACGAGACT
+
CBCCBFCBCBCCGGGGGGGFGGGHHHHGGHHGHHHHHHHHFHHGHHGEFGEFGGHFGHHHHHHHHHHHHGGGGGHHGGGGGGHHHHHHHHHHHHHHHFFHHHGHHHGHHHHHHHGGGGGGHGHHHHGHFHEHHHHHGCGGGGHGGGGFGH
@M02034:409:000000000-BFKT7:1:1101:8466:18195 1:N:0:28
AAAGTCGAGGTGCCTAAAGTGGCAACCCAGACTCCGACTCCTGGTGGTGTAGAGCTTCCTGTAGCCGCATGGCGTTCGTACTTAAATATGGAACTAACCATTCCAATTTTCGCTGTCTTTATACACATCTCCGAGCCCACGAGACTCCTG
+
BBABBFBBBCAAGGGGGGGGGFGGFHHGGHHGHHHGGGGGHGHGBFGGGFHGGFGHHHHHHHFFGGEEEGFHFEGFFGEHHHHHHHHHHHHHHGHHHHHHHHHHHBGHFHHEEGGFFHHHHHHHGHFHHHFFGCDCGGHGGGGGGHHHGF
@M02034:409:000000000-BFKT7:1:1101:15210:18195 1:N:0:28
AAAGTCGAGGTGCCTAAAGTGGCAACCCAGACTAAGGCGACGGTTGGTGGTGTAGAGCTTCCTGTAGCCGCATGGCGTTCGTACTTAAATATGGAACTAACCATTCCAATTTTCGCTGTCTCTTATACACATCTCCGAGCCCACGAGACT
+
BBBBBFBBBBABGGGGGGGFGGGHHHHGGHHGHHHGHHGGGGGGGGGGFGEFHHGGHHHHHHHHHHHGHGGGGGHHGGGGGGHHHHHHHHFHHHHHHHGHHHGHHHGHGHHHHHGGGGGHHHHHFGHHFHEHHHGFD@CGGGHGG@CGFF
@M02034:409:000000000-BFKT7:1:1101:19969:18200 1:N:0:28
AAAGTCGAGGTGCCTAAAGTGGCAACCCAGACTGCGGATCGGGTTGGTGGTGTAGAGCTTCCTGTAGCCGCATGGCGTTCGTACTTAAATATGGAACTAACCATTCCAATTTTCGCTGTCTCTTATACACATCTCCGAGCCCACGAGACT
+
BABCBFCCBCAAGGGGGGFGGFGGHHHGGHHFHGHGGGGGGGGGGGGEGGEFHHHFGGHGHHHFGFHGHGGGGEGGGEEGGEFHHHHHHHHHHHGFHBFBFFFHEFGFHHHHHFGFGGEGFHGFHHHHEFFHGHFFEDGCC/FFGGGGGH
@M02034:409:000000000-BFKT7:1:1101:17340:18202 1:N:0:28
AAAGTCGAGGTGCCTAAAGTGGCAACCCAGACTAATAAGCAGGTTGGTGGTGTAGAGCTTCCTGTAGCCGCATGGCGTTCGTACTTAAATATGGAACTAACCATTCCAATTTTCGCTGTCTCTTATACACATCTCCGAGCCCACGAGACT
+
ABBBBFAADBAAGGGGGDGGGGFFHHHGFEHGHHHFAD5FHBAGFGEEGGGFHGG5FGFGHHHEHHFHHEF0EEC10BEFEECGHHGGHGBGHEBGFHFBGFFGHHF44GFGGF/EE?EGEEFH4F3B3C??GHGFGF?/CGEGG?/CAH
@M02034:409:000000000-BFKT7:1:1101:11826:18205 1:N:0:28
AAAGTCGAGGTGCCTAAAGTGGCAACCCAGACTTATAATAATGTTGGTGGTGTAGAGCTTCCTGTAGCCGCATGGCGTTCGTACTTAAATATGGAACTAACCATTCCAATTTTCGCTGTCTCTTATACACATCTCCGAGCCCACGAGAC
+
CCCCCFCCCCCCGGGGGGGGGGGHHHHGGHHGHHFHHHHFFGGGHFCEFGGGHHHBFHHHHHHHHHHGFFG?EGFCEECGGECGHHF33BFGFH3@GCF3CFGF@EFBBFDHHE@FEG<FHHFHFGGHHF3?FGHF?/BCFGFFGGC/?
@M02034:409:000000000-BFKT7:1:1101:7089:18205 1:N:0:28
AAAGTCGAGGTGCCTAAAGTGGCAACCCAGACTCAGGCGCAGGTTGGTGGTGTAGAGCTTCCTGTAGCCGCATGGCGTTCGTACTTAAATATGGAACTAACCATTCCAATTTTCGCTGTCTCTTATACACATCTCCGAGCCCACGAGACT
+
AA>3AFAABB>AGGGGGGGGGBEFFHHAFDHGCGHHHHEEGEEFGGGGGGBBFGGBHHHHHHHFGGFFEEEGGGHHGGGGGFFEEGGHHHFHGHBFFHHHHHHHHHGHFHHHHHGGGGDFGHHHHHHFGHHHGHFHGGGGGGGGGGGEGG
@M02034:409:000000000-BFKT7:1:1101:17364:18206 1:N:0:28
AAAGTCGAGGTGCCTAAAGTGGCAACCCAGACTAATAAGCAGGTTGGTGGTGTAGAGCTTCCTGTAGCCGCATGGCGTTCGTACTTAAATATGGAACTAACCATTCCAATTTTCGCTGTCTCTTATACACATCTCCGAGCCCACGAGACT
+
CBCCBFCABBBBGGGGGGGGGGGHHHHGGHHGHHHHHHHHHHHHHHGEFGEFHHHHHHHHHHHHHHHHHGGEFGHHGGGGGGHHHHHGHHHHHHBFFHGHHHGHHHHHHHHHHHGGGGGGHHHHHHHHGHGHHHHHGCGGGGGGGGGGGG
@M02034:409:000000000-BFKT7:1:1101:13656:18206 1:N:0:28
AAAGTCGAGGTGCCTAAAGTGGCAACCCAGACTTCTACTAAGGTTGGTGGTGTAGAGCTTCCTGTAGCCGCATGGCGTTCGTACTTAAATATGGAACTAACCATTCCAATTTTCGCTGTCTCTTATACACATCTCCGAGCCCACGAGACT
+
CCCCCFCCCCBCGGGGGGGGGGGHHHHGGHHGHHHHHHHHHHHGGHGGFGEFGHHFHHHHHHHHHGHHHGFFGGHHGGGGGGHHHHFGHGHHHHHHGHGGGHHHHHGHGHHHHHGGGGGHHGHHHHHHGHHHHHGHGCGGGGHGGCGGGF
@M02034:409:000000000-BFKT7:1:1101:27121:18209 1:N:0:28
AAAGTCGAGGTGCCTAAAGTGGCAACCCAGACTCAGAAGCAGGTTGGTGGTGTAGAGCTTCCTGTAGCCGCATGGCGTTCGTACTTAAATATGGAACTAACCATTCCAATTTTCGCTGTCTCTTATACACATCTCCGAGCCCACGAGACT
+
BBBBAFBADDBAGGG5GDGFGGGHHHHGGHGGHHGHHHHHHHHFGFGGFDEFEHHGHHHHGHHGHHHHHGGCGGHHGGGGGGHHHHHGGHHHGHHHHFFGFFFHHGFHFFHHFFGEE/?GHHHH4FFHGFFFHHFDFC<BBFGGCCCEDF
@M02034:409:000000000-BFKT7:1:1101:5029:18210 1:N:0:28
AAAGTCGAGGTGCCTAAAGTGGCAACCCAGACTAATAATAAGGTTGGTGGTGTAGAGCTTCCTGTAGCCGCATGGCGTTCGTACTTAAATATGGAACTAACCATTCCAATTTTCGCTGTCTCTTATACACATCTCCGAGCCCACGAGACT
+
ABAABFABBBBAGFFGFGGGGGGFFGHEFHGEHHHHGHHHHHHHHFGGEGGFHGHEHHHHHFHHHHHFHGGEGGHHGGGGGGHHHHHGGHHHHHHGHHFGHHGHFGGFHHHHHHGGGGFHGHHHHHFGDHFHHHHGGGFGGGHGGCGGGG
@M02034:409:000000000-BFKT7:1:1101:15051:18218 1:N:0:28
AAAGTCGAGGTGCCTAAAGTGGCAACCCAGACTGTTGGTGGTGTACCTCTTCCTGTAGCCGCATGGCGTTCGTACTTAAATATGGAACTAACCATTCCAATTTTCGCTGTCTCTTATACACATCTCCGAGCCCACGAGACTCCTGAGCAT
+
BABCAFCCCCBBGGGGGGGGGGGHHHHGGHHGHHHHHHGGGGGHHHHHHHHHHHHHHHHHGGEGFHGGEGGGFGHHHHHHHHHHHHDHHHHHHHHHHHHHHHHHHGGGGGHHGHHHHHHHHHHGHHHGGGGGGHGFBCDDHHGHHHHHHF
@M02034:409:000000000-BFKT7:1:1101:12997:18221 1:N:0:28
AAAGTCGAGGTGCCTAAAGTGGCAACCCAGACTAGTGGGGGGGTTGGTGGTGTAGAGCTTCCTGTAGCCGCATGGCGTTCGTACTTAAATATGGAACTAACCATTCCAATTTTCGCTGTCTCTTATACACATCTCCGAGCCCACGAGACT
+
BBBBAFBBBBCCGFGGGGGGGGGGHHHGGHHGHHHGGHHGGGGGGGGGGG:ECFFFGGGGGGGGFGGGGDABGGFFFDFFFFFFFFFFFFFFFFFFFFFFFFFFFFFFFFFFFFFFFFDFFFFFFFFFBFFFFFEFFFABFFFFFAFFFF
@M02034:409:000000000-BFKT7:1:1101:17354:18222 1:N:0:28
AAAGTCGAGGTGCCTAAAGTGGCAACCCAGACTAATCCGAATGTTGGTGGTGTAGAGCTTCCTGTAGCCGCATGGCGTTCGTACTTAACTATGGAACTAACCATTCCAATTTTCGCTGTCTCTTATACACATCTCCGAGCCCACGAGAC
+
BBBBBFBADBBBGGG5BEGFGGFHGGHGGFHGHFHB35A2A2BGGHEFFFEGHEFEHHHHGHHHGHHGGGG0EEFGEGGGGGHHHHEF3FGHHHFHFHGFGHGGHHHEGHHHHFGGGGGFFHHHHHHHHHHGHHFGGCCCGGHGC</DE
@M02034:409:000000000-BFKT7:1:1101:27131:18225 1:N:0:28
AAAGTCGAGGTGCCTAAAGTGGCAACCCAGACTCAGAAGCAGGTTGGTGGTGTAGAGCTTCCTGTAGCCGCATGGCGTTCGTACTTAAATATGGAACTAACCATTCCAATTTTCGCTGTCTCTTATACACATCTCCGAGCCCACGAGACT
+
CCBBCFCCCCBAGGGGGGGFGGGHHHHGGHHGH3GGHH3G3GHHHHGEGGEFHHHGGHHHHHHHHHHHHGGGGGHHGGGGGFHHHHHGHHHHHHHHHHHHHHHHHHHHHHHHHHGGGGFHHHHHHHHHHHHHHHFHGGGGGGHGG@CEDH
@M02034:409:000000000-BFKT7:1:1101:22963:18226 1:N:0:28
AAAGTCGAGGTGCCTAAAGTGGCAACCCAGACTGATGCGCGTGTTGGTGGTGTAGAGCTTCCTGTAGCCGCATGGCGTTCGTACTTAAATATGGAACTAACCATTCCAATTTTCGCTGTCTCTTATACACATCTCCGAGCCCACGAGACT
+
AABCAFCBCBBBGGGGGGGFFGGHHHHGGHHGHHHHHGGGGGGGHHHFFGGGHHHFGEHHHHHGFHHGHFFFGGHHGGGGGGHHHHHHHHHHHHFFGHFFGHHHHFFHHHHHHGGGGGGHHHHHFHHHEGHHHHGGGCCCGGHGGGCGGH
@M02034:409:000000000-BFKT7:1:1101:27985:18227 1:N:0:28
AAAGTCGAGGTGCCTAAAGTGGCAACCCAGACTAAGCAGAATGTTGGTGGTGTAGAGCTTCCTGTAGCCGCATGGCGTTCGTACTTAAATATGGAACTAACCATTCCAATTTTCGCTGTCTCTTATACACATCTCCGAGCCCACGAGACT
+
BBBBBFBABBAAFGGGGGGGGGGGHHHGGHGFHGHHHHHHHHHHHHHGFGEFFFGFGHHHHHHFGHHHHGFGGEHHGEGFFFHHHHGGHHGHHHHHGHHHHHHHHHGHHHHHHFGEGGGHHGHHHHDHFFFHGHHHGCGGGGHGGGGDGE
@M02034:409:000000000-BFKT7:1:1101:16812:18227 1:N:0:28
AAAGTCGAGGTGCCTAAAGTGGCAACCCAGACTGAGACTCATGTTGGTGGTGTAGAGCTTCCTGTAGCCGCATGGCGTTCGTACTTAAATATGGAACTAACCATTCCAATTTTCGCTGTCTCTTATACACATCTCCGAGCCCACGAGACT
+
CCCCCFCCCCCCGGGGGGGGGGGHHHHGGHHGHHHHHHHHHHHHHHHGGGEFHHHFHHHHHHHHHHHHHGGEFGHHGGGGGGHHHHGHHHHHHGHHHHGFHHHHHHHHHHHHHHGGGGGHHHHHHHGHHHHHHHGHGCFFGGHGGGGGGG
@M02034:409:000000000-BFKT7:1:1101:11920:18228 1:N:0:28
AAAGTCGAGGTGCCTAAAGTGGCAACCCAGACTGAGAAGCAGGTTG
+
CCCDCFCCCCCCGGGGGGGGGGGHHHHGGHHGHH33DG333B223B
@M02034:409:000000000-BFKT7:1:1101:5024:18228 1:N:0:28
AAAGTCGAGGTGCCTAAAGTGGCAACCCAGACTAATAATAAGGTTGGTGGTGTAGAGCTTCCTGTAGCCGCATGGCGTTCGTACTTAAATATGGAACTAACCATTCCATTTT
+
AAABBFBBBDAAFGGGGGGGFFFHFHHGFHHGH33DA5FF5AFGFGGEFGEFHGHFHHHHHHHHFHHHHGGEGGHHGGGGGGHHHHHHGHFFHHHHHHHHHGHBFH4F4BFH
@M02034:409:000000000-BFKT7:1:1101:2626:18245 1:N:0:28
AAAGTCGAGGTGCCTAAAGTGGCAACCCAGGTGGTTGGTGGTGTAGAGCTTCCTGTAGCCGCATGGCGTTCGTACTTAAATATGGAACTAACCATTCCAATTTTCGCTGTCTCTTATACACATCTCCGAGCCCACGAGACTCCTGAG
+
AAAAAFAADB>AGGFGGGGGG4FBGHH2FAFB3AEFGGAAEEFEFFFGDFHFHHFGEBDFEEAEEHFEBEFEECEFHFEFHFHHHBFG3EGBCGHHHFGFGFHHHE/EEEGFGGHHGHB4FFGGGFGG?CCC/FFB<CC?GHFEBFF
@M02034:409:000000000-BFKT7:1:1101:17371:18249 1:N:0:28
AAAGTCGAGGTGCCTAAAGTGGCAACCCAGACTA
+
BABAAFBAD>AAGFGGGG4BBFFFHHHGGAFEHF
@M02034:409:000000000-BFKT7:1:1101:4396:18255 1:N:0:28
AAAGTCGAGGTGCCTAAAGTGGCAACCCAGACTGCTAATCATGTTGGTGGTGTAGAGCTTCCTGTAGCCGCATGGCGTTCGTACTTAAATATGGAACTAACCATTCCAATTTTCGCTGTCTCTTATACACATCTCCGAGCCCACGAGACT
+
CCCCCFCCCCCCGGGGGGGFGGGHHHHGGHHGHHHHHHHHHHHHHHHEFGGGHGHFHHHHGHHHHHHFHGGEGGHFGGGGGGGHHHHHHHHHHHFFHHHGGFFGHHHGHHHHHHGGGGGHHHHHGHHHHHHHHHHGGGGGGGHGGGGGGH
@M02034:409:000000000-BFKT7:1:1101:11096:18256 1:N:0:28
AAAGTCGAGGTGCCTAAAGTGGCAACCCAGACTCTTGCGCAGGTTGGTGGTGTAGAGCTTCCTGTAGCCGCATGGCGTTCGTACTTAAATATGGAACTAACCATTCCAATTTTCGCTGTCTCTTATACACATCTCCGAGCCCACGAGACT
+
BBCCBFCCCCCCGGGGGGGGGGGHHHHGGHHGHHHHHHGGGGGHHHGGGGGFHHHGHHHHHHHHHHHHHGGGGGHHGGGGGGFHHHHGHHHHHHHGFHHHHHHHHHHHGHHHHHGGGGGHHHHHHHHHFHHHHHHFGCGCGGHGGGGGGH
@M02034:409:000000000-BFKT7:1:1101:4378:18256 1:N:0:28
AAAGTCGAGGTGCCTAAAGTGGCAACCCAGACTGCTAATCATGTTGGTGGTGTAGAGCTTCCTGTAGCCGCATGGCGTTCGTACTTAAATATGGAACTAACCATTCCAATTTTCGCTGTCTCTTATACACATCTCCGAGCCCACGAGACT
+
A33AA5AADDAABFGFGGGFBGEGHHCFGHHFHHFFHHHGGHHAFGHEFGAFF3DDGBFFGFHGFFFFFE0AAEH?EFEFGEGHHHGGHHDDFH3@3@3BBFFFHB?F4GGFHDE/?EE?GFBGEGBF43?FGF3??/<<<FH/>>CF/D
@M02034:409:000000000-BFKT7:1:1101:25280:18259 1:N:0:28
AAAGTCGAGGTGCCTAAAGTGGCAACCCAGACTAATAATGCGGTTGGTGGTGTAGAGCTTCCTGTAGCCGCATGGCGTTCGTACTTAAATATGGAACTAACCATTCCAATTTTCGCTGTCTCTTATACACATCTCCGAGCCCACGAGACT
+
ABCCAFCCCCCCGGGGGGGGGGGHHHHGGHHGHHFHHHGHHGGGGGGGFGFFHHHHHHHHHHHHHHHHHGGEEGHHGGGGGGHHHHHHGHHHHHFGHHHHHHFHHHHHHHHHHHGGGGGHHHHHHHGHHFHHHHHGF?FFGGHGGGGGGH
@M02034:409:000000000-BFKT7:1:1101:22440:18262 1:N:0:28
AAAGTCGAGGTGCCTAAAGTGGCAACCCAGACTCCGAATCATGTTGGTGGTGTAGAGCTTCCTGTAGCCGCATGGCGTTCGTACTTAAATATGGAACTAACCATTCCAATTTTCGCTGTCTCTTATACACATCTCCGAGCCCACGAGACT
+
BBCCCFCCCCCCGGGGGGGGGGGHHHHGGHHGHHHGGGGGHHHHHHHEFGEFGHHHHHHHHHHHHHHHHGGEEGHHGGGGGGHHHHHHHHHHHHHHHHHGHFHHHHGHHHHHHHGGGGGGHGHHHHGHHHGHHHHHGGGGGGEGGGGGGF
@M02034:409:000000000-BFKT7:1:1101:10040:18264 1:N:0:28
AAAGTCGAGGTGCCTAAAGTGGCAACCCAGACTGGGGGGG
+
11A?AFAA1>AABCF11F1FBBE0AFGCGGHGHHH00E/C
@M02034:409:000000000-BFKT7:1:1101:21127:18269 1:N:0:28
AAAGTCGAGGTGCCTAAAGTGGCAACCCAGACTGTGTCTAATGTTGGTGGTGTAGAGCTTCCTGTAGCCGCATGGCGTTCGTACTTAAATATGGAACTAACCATTCCAATTTTCGCTGTCTCTTATACACATCTCCGAGCCCACGAGACT
+
CCCCCFCCCCCCGGGGGGGGGGGHHHHGGHHGHHHHGHHHHHHGHHHGGGFFHHHGHHHHHHHHHHHHHGGGGGHGGGGGGGHHHHHHHHHHHHHHGHHGHHGHHHGHHHHHHHGGGGGHHHHHHHHHGHHHHHFHGCGFGGHGGGGFGH
@M02034:409:000000000-BFKT7:1:1101:17376:18272 1:N:0:28
AAAGTCGAGGTGCCTAAAGTGGCAACCCAGACTACGGGTGGGGTTGGTGGTGTAGAGCTTCCTGTAGCCGCATGGCGTTCGTACTTAAATATGGAACTAACCATTCCAATTTTCGCTGTCTCTTATACACATCTCCGAGCCCACGAGAC
+
BBCCCFCCCCCCGGGGGGGGGGGHHHHGGHHGHHHGCGGEG0EEGGGGFGEFHHHGGFHHHHHHHGHHHGGEGGHFGGGGGEGHHHHFHHHHHHDFFHHHHHGHHHHFHGHHHHGGGGDHHHHHGHFHHGFFHGFHFCGGGGHGGCGGG
@M02034:409:000000000-BFKT7:1:1101:11097:18274 1:N:0:28
AAAGTCGAGGTGCCTAAAGTGGCAACCCAGACTCTTGCGCAGGTTGGTGGTGTAGAGCTTCCTGTAGCCGCATGGCGTTCGTACTTAAATATGGAACTAACCATTCCAATTTTCGCTGTCTCTTATACACATCTCCGA
+
A?3AAFABBBABFGGGGBFGBF24EFFECHHGFHGHHHGGGCEFGFCEF?1AEFFBGHHGBCDGBAEBBE@?EEFA>E/CEEFHHHE33B4EFF?3?F3??GFF3F44FGGDGFECGD?B2?GG1BD2?1FFF11<EC
@M02034:409:000000000-BFKT7:1:1101:12701:18274 1:N:0:28
AAAGTCGAGGTGCCTAAAGTGGCAACCCAGACTCCGAAGGAGGTTGGTGGTGTAGAGCTTCCTGTAGCCGCATGGCGTTCGTACTTAAATATGGAACTAACCATTCCAATTTTCGCTGTCTCTTATACACATCTCCGAGCCCACGAGACT
+
BBCCBFCCCCCCGGGGGGGGGGGHHHHGGHHGHHHGGGGGHHGGHHGGGGGFHHGFHHHHHHHHHHHHHGGGGGHHGGGGGGHHHHHHHHHHHHHHHHHGHHGHHHGHHHHHHHGGGGGHHHHHHHGHHHHHHHHFDFGGGGHGGGGGGH
@M02034:409:000000000-BFKT7:1:1101:18088:18279 1:N:0:28
AAAGTCGAGGTGCCTAAAGTGGCAACCCAGACTACTTCGCAGGTTGGTGGTGTAGAGCTTCCTGTAGCCGCATGGCGTTCGTACTTAAATATGGAACTAACCATTCCAATTTTCGCTGTCTCTTATACACATCTCCGAGCCCACGAGAC
+
CBBCBFCCCCCCGGGGGGGGGGGHHHHGGGHGHHGHHHGGGGGHHHFFGGGGHH55FHHHHHHHHHHHHGGEEGHHGGGGGGHHHHGGDGGHHGEHCFGHHHHHHHHHHHHHHHGGGGGHHHHHGHGHGHGHHHGHG/@@GGHG//<CD
@M02034:409:000000000-BFKT7:1:1101:28261:18283 1:N:0:28
AAAGTCGAGGTGCCTAAAGTGGCAACCCAGACTAATAATAAGGTTGGTGGTGTAGAGCTTCCTGTAGCCGCATGGCGTTCGTACTTAAATATGGAACTAACCATTCCAATTTTCGCTGTCTCTTATACACATCTCCGAGCCCACGAGACT
+
BBBCAFBCC@ABGGGGGGGFGGGHHHHGGGFDHHGDGGHHEGHHGHGGGGEFHHHHFHHHHHHHHHHFHGGEEEHHGGGGGGHHGHGGGGGHHHHGHGFGHF?FFFFHFHFGHHGGGGGEHHGHGHEHGCGGFGFFDC@CGG/F@/<DDF
@M02034:409:000000000-BFKT7:1:1101:16118:18287 1:N:0:28
AAAGTCGAGGTGCCTAAAGTGGCAACCCAGACTGTGGCGGGGGGTGGTGG
+
BBAAAFBBBBAAFGGGGGGFGGGGHHHDGGHGHF3BCDGC0@E/A@-<<D
@M02034:409:000000000-BFKT7:1:1101:17603:18287 1:N:0:28
AAAGTCGAGGTGCCTAAAGTGGCAACCCAGACTGGTACTACTGTTGGTGGTGTAGAGCTTCCTGTAGCCGCATGGCGTTCGTACTTAAATATGGAACTAACCATTCCAATTTTCGCTGTCTCTTATACACATCTCCGAGCCCACGAGACT
+
CCCDCFCCCDCCGGGGGGGGGGGHHHHGGHHGHHHHHHHHHHHHHHHGFGAFFGHGGHHHGHHHGHHGHGGGGGHGGGGGGGHHHHHHHHHHHHGHGHGGHHGHHHHHFHHHHFGGGGGGHFHHHHHGFFFHHHDGD?CCGGHGGGGGGH
@M02034:409:000000000-BFKT7:1:1101:23642:18287 1:N:0:28
AAAGTCGAGGTGCCTAAAGTGGCAACCCAGACTCAGTCGTCTGTTGGTGGTGTAGAGCTTCCTGTAGCCGCATGGCGTTCGTACTTAAATATGGAACTAACCATTCCAATTTTCGCTGTCTCTTATACACATCTCCGAGCCCACGAGACT
+
CCCCCFCCCCBCGGGGGGGGFGGHHHHGGGDGHHHFHHGFGHGHHHHEEFEFGGHEGHHHHHGHFGGGFFGEEGFA@EFGGFFHHHHHGHGHHH3@CGGHFFEGBGHFGGHHGGGGGGEHGFHHFHFHFHGFFFGFGDGFGGHGGGGGGF
@M02034:409:000000000-BFKT7:1:1101:13393:18292 1:N:0:28
AAAGTCGAGGTGCCTAAAGTGGCAACCCAGTCTGTTGCTGGTGTAAGGCTTCCTGTAGCCGCATGGCGTTCGTACTTAAATTTGGAACTAACCATTCCAATTTTCGCTGTCTCTTATACACATCTCCGAGCCCACGAGACTCCTGAGCAT
+
BBBBBFBBBDBAGGGGGGGGBGFHHHHGFHGGHFHHHGHFHHFHFGHHGHGGGHHHHHHBEEAEFHHGGGEGE?FGGHBGGGHHF3D3EFFFGDGEGEEGGHFHGEDEGGGHEFHHHHG4GFFGHDDE?CGGGFFB<BBDHHHHHF0<GF
@M02034:409:000000000-BFKT7:1:1101:3997:18293 1:N:0:28
AAAGTCGAGGTGCCTAAAGTGGCAACCCAGACTACGCCTGATGTTGGTGGTGTAGAGCTTCCTGTAGCCGCATGGCGTTCGTACTTAAATATGGAACTAACCATTCCAATTTTCGCTGTCTCTTATACACATCTCCGAGCCCACGAGACT
+
BBBBBFBBB>ABGGGGGGGGGGFHHGHGG2FFHGH?FGHGHFHGHHHEFGAFGFHGHHHHHHHHHHHHHGGGGGHGGGGGGGHHHHGFHHFHHHHHHHFFHHHHFHGHGHHHHHGFGG/FHHHHHFHHDHDHHHFFF/@CDGEGGGCDFH
@M02034:409:000000000-BFKT7:1:1101:16998:18295 1:N:0:28
AAAGTCGAGGTGCCTAAAGTGGCAACCCAGACTGGGGTGGGGGTTGGTGGTGTAGAGCTTCCTGTAGCCGCATGGCGTTCGTACTTAAATATGGAACTAACCATTCCAATTTTCGCTGTCTCTTATACACATCTCCGAGCCCACGAGACT
+
CCCCCFCABCCCGGGGGGGGGGGHHHHGGHGGHHHHGEFGGGGGGGGGEEGFGFG@GGGHHHHHHGHFHFGEEGFFFEEGGGFHHHHHHHHHHHBFGHHHFCFGDFFGHGFHHFCGGGDFFHGFFGFFGGFCHHFFE@GGGGHGGFFGAF
@M02034:409:000000000-BFKT7:1:1101:7730:18298 1:N:0:28
AAAGTCGAGGTGCCTAAAGTGGCAACCCAGACTAATAATAATGTTGGTGGTGTAGAGCTTCCTGTAGCCGCATGGCGTTCGTACTTAAATATGGAACTAACCATTCCAATTTTCGCTGTCTCTTATACACATCTCCGAGCCCACGAGACT
+
BCCCBFCCCCCCGGGGGGGGGGGHHHHGGHHGHHHGFHHHHHHHHHFGFDGGEDG5FFHHGHHHGFHHFEGEEGGC0EGGFECEGHHFGHHHHGB3FGHHF?@FEFHBEF3HFGEAEE/G4FG44FBGGHFCHHHFF?CDGGGGFF@DDF
@M02034:409:000000000-BFKT7:1:1101:26437:18304 1:N:0:28
AAAGTCGAGGTGCCTAAAGTGGCAACCCAGACTAAGACTAATGTTGGTGGTGTAGAGCTTCCTGTAGCCGCATGGCGTTCGTACTTAAATATGGAACTAACCATTCCAATTTTCGCTGTCTCTTATACACATCTCCGAGCCCACGAGACT
+
CCCCBFCCCCCCGGGGGGGFGGGHHHHGGHHGHHHHHHHHHHHHHHHGGGAFGHHHHHHHHFHHHHHHHEEGGGHHGGGGEFHHHHHHHHHHHGGHHHHHHHHHGHGHHHHHHHGGGGGHHHHHHHGHFHHFHHGFGGGCGGHGGGGGGH
@M02034:409:000000000-BFKT7:1:1101:28863:18307 1:N:0:28
AAAGTCGAGGTGCCTAAAGTGGCAACCCAGACTGGGGGTGGGGTTGGTGGTGTAGAGCTTCCTGTAGCCGCATGGCGTTCGTACTTAAATATGGAACTAACCATTCCAATTTTCGCTGTCTCTTATACACATCTCCGAGCCCACGAGACT
+
CCCCCFCBCCBCGGGGGGGGGGGHGHHGGHHGHHHFEGEEFEEBEGGGFGEFGHHHHHHHHHHHGHHFHGGGGGHHGGGGGGGHHHGHHHHHHHGFFHGGHHGHHHEHFHHHHHGEGGGHHHHHHHFGFGFHFFFFD?F<CGHGGGGGGH
@M02034:409:000000000-BFKT7:1:1101:10126:18309 1:N:0:28
AAAGTCGAGGTGCCTAAAGTGGCAACCCAGACTACTAATGGTGTTGGTGGTGTAGAGCTTCCTGTAGCCGCATGGCGTTCGTACTTAAATATGGAACTAACCATTCCAATTTTCGCTGTCTCTTAACACATCC
+
CCCBCFCBCCBCGGGGGGGGGGGHHHHGGHHGHB3DFAAD55BGEHHFGFEFHHGFGHHHHHHHHHHHHGGFGGHHGGGGGGHHHHHGHFHHHHHHHHHHHHHHHHGHFHHHHHGGGEFHHGHHH4F32/B2F
@M02034:409:000000000-BFKT7:1:1101:27035:18311 1:N:0:28
AAAGTCGAGGTGCCTAAAGTGGCAACCCAGACTGGGGGGGGGGT
+
>?3>3@33>AA>FGEG444ABG2BFHHCGCA2BB2A22><B?=9
@M02034:409:000000000-BFKT7:1:1101:26614:18312 1:N:0:28
AAAGTCGAGGTGCCTAAAGTGGCAACCCAGACTGTTAGTTCGGTTGGTGGTGTAGAGCTTCCTGTAGCCGCATGGCGTTCGTACTTAAATATGGAACTAACCATTCCAATTTTCGCTGTCTCTTATACACATCTCCGAGCCCACGAGACT
+
BAAABFAADBABBGGGGGGDGFGHFFHGGHFGHHHGGHGHHFGFFGGEFGBBFGHFHHHHHFGHHGGFFEEEGGGEFEFFFEFHHHFGFHHHHGGHFHFHFHHGDGHHHHHHHGEGGGE3EGGGHGDGGGHHFG??C/</BFGFGGGGFH
@M02034:409:000000000-BFKT7:1:1101:17073:18317 1:N:0:28
AAAGTCGAGGTGCCTAAAGTGGCAACCCAGACTAAGAATCAGGTTGGTGGTGTTGAGCTTCCTGTAGCCGCGT
+
BBBBBFBBBBBBGGGGGGGGGGGHGHHGGDHGHB33A5BFA33FGFA222E1A1B53A5FAGF5A5D5B1F0>
@M02034:409:000000000-BFKT7:1:1101:24852:18320 1:N:0:28
AAAGTCGAGGTGCCTAAAGTGGCAACCCAGACTCAGCCGCG
+
CBCCBFCBCBBAGGGGGGGFGGGHHHHGGHHGH33B33A2A
@M02034:409:000000000-BFKT7:1:1101:16930:18325 1:N:0:28
AAAGTCGAGGTGCCTAAAGTGGCAACCCAGACTTCGTGTCAGGTTGGTGGTGTAGAGCTTCCTGTAGCCGCATGGCGTTCGTACTTAAATATGGAACTAACCATTCCAATTTTCGCTGTCTCTTATACACATCTCCGAGCCCACGAGACT
+
CCCCBFCBCBCCGGGGGGGGGGGHHHHGGHHGHHFCBFHCFFHHFHGEF?EEGFGDDFGFFHHHH5FEFEG>EGG1EEEFGFFFFGHHFGHHHG3@CGHHCE3BEGFGHGGHHBGGGGEHHFGFBF3FHH2?FGH?C@FGGGHEG/@DDH
@M02034:409:000000000-BFKT7:1:1101:25218:18327 1:N:0:28
AAAGTCGAGGTGCCTAAAGTGGCCACCCAGACTCAGTCGTCTGTTGGTGGTGTAGAGCTTCCTGTAGCCGCATGGCGTTCGTACTTAAATATGGAACTAACCATTCCAATTTTCGCTGTCTCTTATACACATCTCCGAGCCCACGAGACT
+
CCCCCFCCCCBCGGGGGGGFGGGHGGHGGHHGHHHHHHEBFHGHHHHGFGEFHHHGHHHHHHHHHHHHHGGFFGHHGFGGGFHHHHHFGHHHHHHGHHHGHHGHHHHHHHHHHGFFGGGGHHHHHHHHGHHHHHHHGCGDGGHGGGGGGH
@M02034:409:000000000-BFKT7:1:1101:22270:18329 1:N:0:28
AAAGTCGAGGTGCCTAAAGTGGCAACCCAGACTACGCCGCATGTTGGTGGTGTAGAGCTTCCTGTAGCCGCATGGCGTTCGTACTTAAATATGGAACTAACCATTCCAATTTTCGCTGTCTCTTATACACATCTCCGAGCCCACGAGACT
+
BCBBBFDDCDBCGGGGGGGGGGGHHHHGGHHGHHHGGGGGGGGHHHHEFGEFHGHGHGHHHHHHHHHHHGGGGGHHGGGGGFGHHHHFHHHHHHFHGHHHHHHHHHGHHHHHHHGGGGGHHGHHHHHHHHGHHHHHGGGGGGHGCFGGGF
@M02034:409:000000000-BFKT7:1:1101:22250:18330 1:N:0:28
AAAGTCGAGGTGCCTAAAGTGGCAACCCAGACTACGCCGCATGTTGGTGGTGTAGAGCTTCCTGTAGCCGCATGGCGTTCGTACTTAAATATGGAACTAACCATTCCAATTTTCGCTGTCTCTTATACACATCTCCGAGCCCACGAGACT
+
A>A33DA3DDABGGGGGCGFGGGGHHHFFDCGGHHGGGGFFFGHFHGGGG?FGGFDGHHHEGHHHHHHHGGGGGGGGGGGGG2GGHDDGHGHHHF33GFFGFBHBGFFFFFGH?EDFFFGHHHHFHFGFFDHHGHFDFGGF/GGCDGADF
@M02034:409:000000000-BFKT7:1:1101:5478:18330 1:N:0:28
AAAGTCGAGGTGCCTAAAGTGGCAACCCAGACTGCGGCGGATGTTGGTGGTGTAGAGCTTCCTGTAGCCGCATGGCGTTCGTACTTAAATATGGAACTAACCATTCCAATTTTCGCTGTCTCTTATACACATCTCCGAGCCCACGAGACT
+
BBBBBFBBBBAAGGGGGGGGGGGHHHHGGHHFHHHGGGGGGGGHHHHEGGAFHHHGGGHHHHHHHGHHHGGGGGHHGEGGGGHHHHGHHHGHHHFFHHFHHHHHHHHHHHHHHHGGGGGGHGHHFHGHHBDHHGFGDCG?CGHGGCFGGF
@M02034:409:000000000-BFKT7:1:1101:16166:18334 1:N:0:28
AAAGTCGAGGTGCCTAAAGTGGCAACCCAGACTAGTAAGCAGGTTGGTGGTGTAGAGCTTCCTGTAGCCGCATGGCGTTCGTACTTAAATATGGAACTAACCATTCCAATTTTCGCTGTCTCTTATACACATCTCCGAGCCCACGAGACT
+
BBBCBFCCCCABGGGGGGGFGGGHHHHGGHHGHHHHHHHHHHHHHHGEFGEFHGHHHHHHHHHHGHHHHGGEGGHHGGGGGGHHHHHHHHHHHHGGHFHFGHHHHHGGHHHHHHGGGGGGHHHHHHHFHHEHHHDFEDGGGGHGGGGGGH
@M02034:409:000000000-BFKT7:1:1101:8484:18337 1:N:0:28
AAAGTCGAGGTGCCTAAAGTGGCAACCCAGACTATGAGTCATGTTGGTGGTGTAGAGCTTCCTGTAGCCGCATGGCGTTCGTACTTAAATATGGAACTAACCATTCCAATTTTCGCTGTCTCTTATACACATCTCCGAGCCCACGAGACT
+
CCCCBFCCCCBBGGGGGGGGGGGHHHHGGHGGHFHGBGHF5GHHFHEAEAEEF3F5AA3BAGGGF5B5AEE?FEE1>?>1B>2??GHFDGHDFF33FFHH313BB?F4BG3GG4/EEE/FBEFD4???FCD2FGH2C/CGCF//<><//?
@M02034:409:000000000-BFKT7:1:1101:5493:18340 1:N:0:28
AAAGTCGAGGTGCCTAAAGTGGCAACCCAGACTGCGGCGGATGTTGGTGGTGTAGAGCTTCCTGTAGCCGCATGGCGTTCGTACTTAAATATGGAACTAACCATTCCAATTTTCGCTGTCTCTTATACACATCTCCGAGCCCACGAGACT
+
AAAAAFBBBBAAGFGGBFFFDGGHHEFGGHHGHHC?FCGGGGGFFFHFFGEGHGGHHHFHHFHHFDGHHG?EGGFHGEGGG?GGGFFFHHHHHFGFBB2CGGBFFGFHHGHHBGGDGGDFHFFGFGFHDGFHFGFFD?D->FEECC-.AB
@M02034:409:000000000-BFKT7:1:1101:24846:18341 1:N:0:28
AAAGTCGAGGTGCCTAAAGTGGCAACCCAGACTACGGGTTCTGTTGGTGGTGTAGAGCTTCCTGTAGCCGCATGGCGTTCGTACTTAAATATGGAACTAACCATTCCAATTTTCGCTGTCTCTTATACACATCTCCGAGCCCACGAGACT
+
CCCCBFCBCCBCGGGGFGGGGGGHHHHGGHHGHHHGGGGGHHHHHHHAF?FFHHHFHHHHHGHHHHGHHGG>EGHHGGGGGGHHHHHFHHHHGHFEFHHGHHHGHHHHHHHHHHGGG?EFHHGHDHFFBGFHHHFHDCFCFGFGGCCGGF
@M02034:409:000000000-BFKT7:1:1101:17863:18345 1:N:0:28
AAAGTCGAGGTGCCTAAAGTGGCAACCCAGACTGGTCATGATGTTGGTGGTGTAGAGCTTCCTGTAGCCGCATGGCGTTCGTAC
+
CBCCCFCCCCCCGGGGGFGGGGGHHHHGGHHGHHC5FGHHAEGHFHE2A2EFF3D5A5AB5BEFB5D53AE0EEF1>>01E12?
@M02034:409:000000000-BFKT7:1:1101:13645:18358 1:N:0:28
AAAGTCGAGGTGCCTAAAGTGGCAACCCAGACTAATGCTACTGTTG
+
CCCCCFCCCCCBGGGGGGGFGGGHHHHGGHDGH3FGHDG5AFHHFH
@M02034:409:000000000-BFKT7:1:1101:29013:18367 1:N:0:28
AAAGTCGAGGTGCCTAAAGTGGCAACCCAGACTGCTCAGCAGGTTGGTGGTGTAGAGCTTCCTGTAGCCGCATGGCGTTCGTACTTAAATATGGAACTAACCATTCCAATTTTCGCTGTCTCTATACACATCTCCGAGCCCACGAGACTC
+
AABBBFBBBBABGGGGGGGGFGGHHHHGGHHGHHHHHHBBBFFBFGGEFGEFGFHHGHHHHHHGFGGGHEEEFGGGGFGGEFHHHHGGHHFHFGFGFHFFGHFHHGGHHHHHHHEEEGGFHFHGHGFFBDGHHF?C@FGCGHEGCFDCDG
@M02034:409:000000000-BFKT7:1:1101:24747:18380 1:N:0:28
AAAGTCGAGGTGCCTAAAGTGGCAACCCAGACTAATCAGGCGGTTGGTGGTGTAGAGCTTCCTGTAGCCGCATGGCGTTCGTACTTAAATATGGAACTAACCATTCCAATTTTCGCTGTCTCTTATACACATCTCCGAGCCCACGAGACT
+
BBCCCFCCCCCCGGGGGGGGGGGGHHHGGHGFHHHHHHHFHGGGGGGGGGGGHHHGHGHHHHHHHHHHHGGEFGHHGGGGGGEHHHGGHHHHHHGHHHHHHHHGHHEHHHHHHHGGGGGGHHHHFHGHHHHFHHGFG?DCGGHGGFGGAD
@M02034:409:000000000-BFKT7:1:1101:13584:18382 1:N:0:28
AAAGTCGAGGTGCCTAAAGTGGCAACCCAGACTAATGGTCCGGTTGATGGTGTAGAGCTTCCTGTAGCCGCATGGCGTTCGTACTTAAAAATGGAACTAACCATTCCAATTTTCGCTGTCTCTTATACACATCTCCGAGCCCACGAGACT
+
CCCCCFCCCCCBGGGGGGGGGGGHHHHGGHHGHHHHHHHHHGGGGGGHHHGGGGHFGHHHHHHHGHHHGGGGGGHHGGGGGGHHHHGFFGHHHHHGHHHGHHGHHHGGHHHHHHGGGGGGHHHHHHHHFHFHHHHFGGGCGGHGGGGGGH
@M02034:409:000000000-BFKT7:1:1101:9345:18382 1:N:0:28
AAAGTCGAGGTGCCTAAAGTGGCAACCCAGACTTCTGGGTTGGTTGGTGGTGTAGAGCTTCCTGTAGCCGCATGGCGTTCGTACTTAAATATGGAACTAACCATTCCAATTTTCGCTGTCTCTTATACACATCTCCGAGCCCACGAGACT
+
CBCCCFCBBCBBGGGGGGGGGGGHHHHGGHHGHHHHHHHGFGGFHGGGGGGFHHGGHHHHHHHHHHHGHGGCFGHHGGGGGGFHHHHGHHHHHHHHGHHHHHHHHHGGHHHHHHGGGGGHHGHHHHGHHGFHEFHHG?FGGGHGGGGGGH
@M02034:409:000000000-BFKT7:1:1101:28866:18387 1:N:0:28
AAAGTCGAGGTGCCTAAAGTGGCAACCCAGACTTTGAATGGTGTTGTGGGTGCAGTGC
+
BBBBBFBAB2ABGGGBGGGFGGGHHHHGGHFFH5A355D53DGHCEA222E113D535
@M02034:409:000000000-BFKT7:1:1101:15872:18387 1:N:0:28
AAAGTCGAGGTGCCTAAAGTGGCAACCCAGACTAATAATAAGGTTGGTGGTGTAGAGCTTCCTGTAGCCGCATGGCGTTCGTACTTAAATATGGAACTAACCATTCCAATTTTCGCTGTCTCTTATACACATCTCCGAGCCCACGAGACT
+
DDDDCFCCCCCBGGGGGGGGGGGHHHHGGHHGHHDGHGHHHHHHHHGEFEGGGDGDGFGHHHHHHFHFFFGCGGFCFEGGGEGEHHHHFFHHGF3@EGFHF??FGDHDHGDHF4ECGGEHFHGHBGHEDFDCGFGEG?<CGGHGFCCDFF
@M02034:409:000000000-BFKT7:1:1101:17214:18388 1:N:0:28
AAAGTCGAGGTGCCTAAAGTGGCAACCCAGCCTGATAATAGGGTTG
+
ABBBBFBBBBBBGGGGGGGGGGGHHGHGGH22A2AG55D553BG2E
@M02034:409:000000000-BFKT7:1:1101:27586:18390 1:N:0:28
AAAGTCGAGGTGCCTAAAGTGGCAACCCAGACTGTGGGTCAGGTTGGTGGTGTAGAGCTTCCTGTAGCCGCATGGCGTTCGTACTTAAATATGGAACTAACCATTCCAATTTTCGCTGTCTCTTATACACATCTCCGAGCCCACGAGACT
+
CCCCCFCCCCBCGGGGGGGFGGGHHHHGGHHGHHHHHGGHHHHGHHGFFGEFHHGGHHHHHGHGGHHHHGEEEGHGGFGGGGHHHHHGHHHHHHGHHHHHHHHHHHGGHHHHHHGGGGGHFHHHHHHHGHGHHHFGFCGGGGHGGCGGGH
@M02034:409:000000000-BFKT7:1:1101:17233:18390 1:N:0:28
AAAGTCGAGGTGCCTAAAGTGGCAACCCAGACTGATAATAAGGTTGGTGGTGTAGAGCTTCCTGTAGCCGCATGGCGTTCGTACTTAAATATGGAACTAACCATTCCAATTTTCGCTGTCTCTTATACACATCTCCGAGCCCACGAGACT
+
CCCCCFCCCCCCGGGGGGGFGGGHHHHGGHHGHFHHGGHH5GHGGHGGFGEFGHHGHHHHHHHHHHHHHGGGGGHHGGGGGGHHHHHHHHHHHHGHGHHHHHGHHHHHHHHHHHGGGGGGHGHHFHGHHHGHFHFHGCGGGGHGGCGGGF
@M02034:409:000000000-BFKT7:1:1101:5901:18391 1:N:0:28
AAAGTCGAGGTGCCTAAAGTGGCAACCCAGCCGGTGGGG
+
CCCCCFCCBCBCGGGDGGGGGGGHHHHGGHAF222AEE?
@M02034:409:000000000-BFKT7:1:1101:4900:18392 1:N:0:28
AAAGTCGAGGTGCCTAAAGTGGCAACCCAGACTAGTAATAAGGTTGGTGGTGTAGAGCTTCCTGTAGCCGCATGGCGTTCGTACTTAAATATGGAACTAACCATTCCAATTTTCGCTGTCTCTTATACACATCTCCGAGCCCACGAGACT
+
AB?AA@AADDAAGFGGGGGGGFGHHGFGFDHGHGHGHHHCHHBDFGGEFFBFGEGDGFHHHGHFBFGFBEEEEEHGCEGGGAFGHHHBGHFGGFFGGHHHHHHHHHGEFHHHHFEEEEE??GGHHHHHHFHHHHBGDCBDDGHGGCCFGF
@M02034:409:000000000-BFKT7:1:1101:15792:18396 1:N:0:28
AAAGTCGAGGTGCCTAAAGTGGCAACCCAGACTAGGCTGGGTGTTGGTGGTGTAGAGCTTCCTGTAGCCGCATGGCGTTCGTACTTAAATATGGAACTAACCATTCCAATTTTCGCTGTCTCTTATACACATCTCCGAGCCCACGAGACT
+
BCCBBFBABCBCGGGGGGGGGGGHHHHGGHHGHHCHHFHGGHGGGHHGFGEFHHHHGGHHFHHHHFHEGEGEFGGFGEGGGFHHHHFHHHHHHHFDGHHFHHGHHHHHEHHHHGGGGGGGHHHHHHFHHBDHFHHBD/CG@FHGGGGGGD
@M02034:409:000000000-BFKT7:1:1101:23185:18396 1:N:0:28
AAAGTCGAGGTGCCTAAAGTGGCAACCCAGACTTCTTTTTGTGTTGGTGGTGTAGAGCTTCCTGTAGCCGCATGGCGTTCGTACTTAAATATGGAACTAACCATTCCAATTTTCGCTGTCTCTTATACACATCTCCGAGCCCACGAGACT
+
CCCCCFCCCCCBGGGGGGGFGGGHHHHGGHHGHHHHHHHHGHHHHHHEFGEFHHHHHHHHGHHGGGHGHFFEGGHHGGGGGGHHHHHHHHHHHHHGHHHHGHHHHHFHHHHHHGFEGGGHHHHHHHGHGHHHHHHHGFGGCGHGC@FGGH
@M02034:409:000000000-BFKT7:1:1101:9334:18396 1:N:0:28
AAAGTCGAGGTGCCTAAAGTGGCAACCCAGACTCAGCGTACTGTTGGTGGTGTAGAGCTTCCTGTAGCCGCATGGCGTTCGTACTTAAATATGGAACTAACCATTCCAATTTTCGCTGTCTCTTATACACATCTCCGAGCCCACGAGACT
+
BAABAFABBBBBGGGF4FGGDGGHGHHGDHHGHB33EEGGFHFHHFEEFFEFGFHFHHGHHHHHHHHHFGGEGEHHGGGGGG2GGHHH3F@GHH3FCFDGHHHHHGFFGHHHHFGGGFEHHHGHFGG33B2GBGBGGC??CEH/C?@/AG
@M02034:409:000000000-BFKT7:1:1101:2490:18397 1:N:0:28
AAAGTCGAGGTGCCTAAAGTGGCAACCCAGACTCGTGAGGGTGTTGGTGGTGTAGAGCTTCCTGTAGCCGCATGGCGTTCGTACTTAAATATGGAACTAACCATTCCAATTTTCGCTGTCTCTTATACACATCTCCGAGCCCAC
+
AAAAAFAAD?AAGGGFFFABFGFHC0F0AFEEAFA0AGGGGAFAEEGGG?AFFAFBFBGFH1GHHBGDGE//EEFHGEEFEG0EGH@BGHFHHE11>BF1FC1FFG2FHHHHHBEEFGGHHHDGDHFHBGBC1B>1?<<C<F/F
@M02034:409:000000000-BFKT7:1:1101:28863:18405 1:N:0:28
AAAGTCGAGGTGCCTAAAGTGGCAACCCAGACTTTGAATCATGTTGGTGGTGTAGAGCTTCCTGTAGCCGCATGGCGTTCGTACTTAAATATGGAACTAACCATTCCAATTTTCGCTGTCTCTTATACACATCTCCGAGCCCACGAGACT
+
CCCCCFBBBCCBGGGGGGGGGGGHFHHGFHHGHHHHFFH55GGHFHHEFDEFA3FABDGF5FGGFDFD3BECGGF1>BEFEB??GGFFGHHD@F33FGGF3?3GG?D4GHHHGFEEFGGFFBGDDBFFFFHBFFF2?>CC@FFF?BCDDH
@M02034:409:000000000-BFKT7:1:1101:26464:18408 1:N:0:28
AAAGTCGAGGTGCCTAAAGTGGCAACCCAGACTCAGCCTTCGGTTGGTGGTGTAGAGCTTCCTGTAGCCGCATGGCGTTCGTACTTAAATATGGAACTAACCATTCCAATTTTCGCTGTCTCTTATACACATCTCCGAGCCCACGAGACT
+
BAABBFCCCCABGGGGGGGGGGGFHHHGGGHGHHHHHHHHHHGGGGGGFGEFHHHHHHHHHHHHFHHHHGGGGGHHGGGGGGHHHHHGHHHHHHHHGHHHHHHHHHGHHHHHHHGGGGGHHHHHHHGHGHFHHHFBG/@BGGHGGGGGGH
@M02034:409:000000000-BFKT7:1:1101:12391:18410 1:N:0:28
AAAGTCGAGGTGCCTAAAGTGGCAACCCAGACTGGGGGGGGGGTTGGTGGTGTAGAGCTTCCTGTAGCCGCATGGCGTTCGTACTTAAATATGGAACTAACCATTCCAATTTTCGCTGTCTCTTATACACATCTCCGAGCCCACGAGACT
+
BBBBAFBBCBACFGGGGGGDFGGHHGHGGHHGHHGHGGGGFFFDBDF:AD.AABB9BBFFFFFFFFFFFDDAFDFAFFFEDAFFFFFFFFEFBFFFFFFFFFFFFFFFFFFFFFFDFFFFFFFFFFFBFFFF/BBFD;==FFFFFDFF?B
@M02034:409:000000000-BFKT7:1:1101:8057:18411 1:N:0:28
AAAGTCGAGGTGCCTAAAGTGGCAACCCAGACTCAGAATAATGTTGGTGGTGTAGAGCTTCCTGTAGCCGCATGGCGTTCGTACTTAAATATGGAACTAACCATTCCAATTTTCGCTGTCTCTTATACACATCTCCGAGCCCACGAGACT
+
>1>>AF?ADDAAGFFGGGGGGGFF1GHECEGFHGHHFFFFAFEEAFCFGCAFAGG2AH1GBHHH1EF2AAEEFEHFGE@/BE0>E@GGHHFFEGB1FHFHHHHHHHHGHHGHHHGGGC?<BFFDFG2F2FGHFFHGC?CGC/FCCC@ECD
@M02034:409:000000000-BFKT7:1:1101:5899:18412 1:N:0:28
AAAGTCGAGGTGCCTAAAGTGGCAACCCAGCCGATGGGTGGTGTAGAGCTTCCTGTAGCCGCATGGCGTTCGTACTTAAATATGGAACTAACCATTCCAATTTTCGCTGTCTCTTATACACATCTCCGAGCCCACGAGACTCCTGAGCAT
+
BBBCAFCCCCCBGGGGGGGFGGGHHGHGGHHGGGGGGHHGGGGHGHHHHHHHHHHHHHHHGGEFGHGGEGGGGHHGHFHHGGHHHFHHHHHHHHHHHHHHHHHHHGGGGGFHHHHHHGHGHFHFHHFD/CDGGFGD@CDEHHFHHBFHFF
@M02034:409:000000000-BFKT7:1:1101:3512:18417 1:N:0:28
AAAGTCGAGGTGCCTAAAGTGGCAACCCAGACTAATAAGCAGGTTGGTGGTGTAGAGCTTCCTGTAGCCGCATGGCGTTCGTACTTAAATATGGAACTAACCATTCCAATTTTCGCTGTCTCTTATACACATCTCCGAGCCCACGAGACT
+
CCCCBFCBBBBBGGGGGGGFGGGHHHHGGHHDHFHHHHFHFHHHBFAEF?FFHEG5FDGH5FGEFD55AEE>EEGFEEEEEFFEGEDGGHHFHF3@GHGHFFBGHFGFHHHHHFEEGEEGHHHHDFGHGGHHHHHHGCFFGGEFG/@EGF
@M02034:409:000000000-BFKT7:1:1101:29186:18417 1:N:0:28
AAAGTCGAGGTGCCTAAAGTGGCAACCCAGACTAATCAGACGGTTGGTGGTGTAGAGCTTCCTGTAGCCGCATGGCGTTCGTACTTAAATATGGAACTAACCATTCCAATTTTCGCTGTCTCTTATACACATCTCCGAGCCCACGAGACT
+
BCCCBFCBBBABGGGGGGGGGGFHHHHGGHHFHGFHFHGFBFEEFFEEEEEEFEGDEFBGFHHHGFHFAEE>EEAC>EEGDECGGHGHFGFGFHB3FFGHBC3F??FFHHDFG4EEFEEGDHFFFFGHFGFHHHHGDCDGCEFG?CCADH
@M02034:409:000000000-BFKT7:1:1101:7534:18418 1:N:0:28
AAAGTCGAGGTGCCTAAAGTGGCAACCCAGACTCATACTCATGTTGGTGGTGTAGAGCTTCCTGTAGCCGCATGGCGTTCGTACTTAAATATGGAACTAACCATTCCAATTTTCGCTGTCTCTTATACACATCTC
+
>1>>ADA>1AA?GGGBF1AAAGFHHHHGGHHGHHHGFFFH1FFFEG/EFGEGGHH2GHFHGGHGHHHHHEG?EFHGGGGGGGHHHHFFGHBGFFGFEFFFFFHHH22G2GFHHFEFGGGFBDHH1GF2BB1B1B>
@M02034:409:000000000-BFKT7:1:1101:12249:18427 1:N:0:28
AAAGTCGAGGTGCCTAAAGTGGCAACCCAGACTGGTGCTCAGGTTGGTGGTGTAGAGCTTCCTGTAGCCGCATGGCGTTCGTACTTAAATATGGAACTAACCATTCCAATTTTCGCTGTCTCTTATACACATCTCCGAGCCCACGAGACT
+
BCCCCFCCDBBCGGGGGGGGGGGHHHHGGGHGHHHHHFHHGFHDGFGGFGBFFHHFHHGHGHHGGFHGHFGGGGHHGFGGGGFHHHFHHHHHHHFFHHHHHHGHHHHHHHHHHHGGGGFGHHHHHHHBHHFCFGHHG?GCGGHGGGCGGH
@M02034:409:000000000-BFKT7:1:1101:10696:18429 1:N:0:28
AAAGTCGAGGTGCCTAAAGTGGCAACCCAGACTCATCAGCAGGTTGGTGGTGTAGAGCTTCCTGTAGCCGCATGGCGTTCGT
+
CBCDCFCCCCBCGGGGGGGGGGGGHHHGGHHFHHHHFFHCAFGHFG?2BEEGGFF5D5EG5FFGE5F5BEF0EEGAEEEAE?
@M02034:409:000000000-BFKT7:1:1101:19687:18435 1:N:0:28
AAAGTCGAGGTGCCTAAAGTGGCAACCCAGACTGCTGAGCGGGTTGGTGGTGTAGAGCTTCCTGTAGCCGCATGGCGTTCGTACTTAAATATGGAACTAACCATTCCAATTTTCGCTGTCTCTTATACACATCTCCGAGCCCACGAGACT
+
3AAAAFBABBAAGGGGFFGGFGGHGFGGGCGGHHHHHCFGGGGECEG1FGEFFFHGHHEFHHHHHGFHHEGFGGHHGGGGGGHHHHFGFFFHHHFEFBBBCFHHHFB4GHGGFFFDFFGHHFFFHGGHHFDFFGDGA@GGGGEGCF-.EH
@M02034:409:000000000-BFKT7:1:1101:15151:18439 1:N:0:28
AAAGTCGAGGTGCCTAAAGTGGCAACCCAGACTACTCAGCCGGTTGGTGGTGTAGAGCTTCCTGTAGCCGCATGGCGTTCGTACTTAAATATGGAACTAACCATTCCAATTTTCGCTGTCTCTTATACACATCTCCGAGCCCACGAGACT
+
CCCCCFCCCCBBGGGGGGGGGGGHHHHGGHGFHHFGFGFFGGGGGGFEEEGGGAF5DDFGDHHHGDGDGEGEEFHAEEEFEEFFGHHFFHHFGHBDGHHGFEFGFEHBFFGHH?EGGFFHFHGGBFHFFFBBGHH2A/CFGGEEF?@.>G
@M02034:409:000000000-BFKT7:1:1101:11414:18441 1:N:0:28
AAAGTCGAGGTGCCTAAAGTGGCAACCCAGACTCAGAAGGAGGTTGGTGGTGTAGAGCTTCCTGTAGCCGCATGGCGTTCGTACTTGAATATGGAACTAACCATTCCAATTTTCGCTGTCTCTTATACACATCTCCGAGCCCACGAGACT
+
B@ABBFBBBBABGGGGGGGGGGGHFHHGGGHGHHHHFHHGHHFGHHGEFEBFGFGFGFGGHFHFGHHHHGGGEGHHCEGGGEGHGH3BFFGHGFGHGHDHHHGHHHHFHHHHHHGGGGEHHHHHFGGHHHHHHHHGGDGGGGHGGCDGEG
@M02034:409:000000000-BFKT7:1:1101:13260:18447 1:N:0:28
AAAGTCGAGGTGCCTAAAGTGGCAACCCAGACTGGGGAGGGGGTTGGTGGTGTAGAGCTTCCTGTAGCCGCATGGCGTTCGTACTTAAATATGGAACTAACCATTCCAATTTTCGCTGTCTCTTATACACATCTCCGAGCCCACGAGACT
+
BBBBAFBBBDAACCFGGGGFGGGHHHHGGHFCG322A2A220FEEGGDFGGFHFHFGHHHHFHHHGHGHGGEEFHGGGGFGGBFHHHFFHFHHHFFFHFHHHHGGGHFFGHHHFCGGDAFDGHHHHHHHHFHGGFGD?@D?CEECCCGGD
@M02034:409:000000000-BFKT7:1:1101:27725:18449 1:N:0:28
AAAGTCGAGGTGCCTAAAGTGGCAACCCAGACTAGTAAGAATGTTGGTGGTGTAGAGCTTCCTGTAGCCGCATGGCGTTCGTACTTAAATATGGAACTAACCATTCCAATTTTCGCTGTCTCTTATACACATCTCCGAGCCCACGAGACT
+
CCCCCFCCCCCBGGGGFGGGGGGHHHHGGHHGHHGHHFHFFHHDDGEGFDGGGBHFGHBGFGHHHFEABEGFEFG1EEEGGECGHHHFHHHHHF3@FFGHF13BGFH4FG3FFB/?EE?GGHHFDBF?4?22FFFFD?CG/FE/BDGD/F
@M02034:409:000000000-BFKT7:1:1101:12901:18454 1:N:0:28
AAAGTCGAGGTGCCTAAAGTGGCAACCCAGACTTCGCCGCAGGTTGGTGGTGTAGAGCTTCCTGTAGCCGCATGGCGTTCGTACTTAAATATGGAACTAACCATTCCAATTTTCGCTGTCTCTTATACACATCTCCGAGCCCACGAGACT
+
BBCCBFCCCCBBGGGGGGGFGGGGHHHGGHHGHHHGGGGGGGGFGHGGGGEFGHHGHHHHGHHHHHHHHGGGGGHHGGGGGGHHHHHGHHHHHHHHHHHHHHHHHHHHHHHHHHGGGGGGHGHHGHGHHHEHFHGHGGGGGGHGGGGGGH
@M02034:409:000000000-BFKT7:1:1101:21562:18458 1:N:0:28
AAAGTCGAGGTGCCTAAAGTGGCAACCCAGACTGCTCAGAATGTTGGTGGTGTAGAGCTTCCTGTAGCCGCATGGCGTTCGTACTTAAATATGGAACTAACCATTCCAATTTTCGCTGTCTCTTATACACATCTCCGAGCCCACGAGACT
+
CCCCCFCCDDDDGGGGGGGGGGGHHHHGGHGFGHHHHHHGBF5FDH2AA2EFGEGBFF3FFGHHHDGFFEGAEEG1EEEGGEFGGGHHGGFGHF33FEGFB13BEDG??FGHFDEAEA?GFHGE4EF?F2??GHG2E/<@<CCF?@//AG
@M02034:409:000000000-BFKT7:1:1101:20866:18460 1:N:0:28
AAAGTCGAGGTGCCTAAAGTGGCAACCCAGACTAATGAGAAGGTTGGTGGTGTAGAGCTTCCTGTAGCCGCATGGCGTTCGTACTTAAATATGGAACTAACCATTCCAATTTTCGCTGTCTCTATACACATCTCCGAGCCCACGAGACTC
+
CCCCCFCCCCCCGGGGGGGGGGGHHHHGGHHGHHHHHHHHHHHHHHGGGGEFHHHFGHHHHHHHHHHHHGGGGGHHGFGGGGHHHHHHHHHHHHHFHHHHHHHHHHGHHHHHHFGGGGGGHGHHHHEHHHHHHHGGCCFFGGGGGGGGHF
@M02034:409:000000000-BFKT7:1:1101:27586:18464 1:N:0:28
AAAGTCGAGGTGCCTAAAGTGGCAACCCAGACTACGATGGGGGTTGGTGGTGTAGAGCTTCCTGTAGCCGCATGGCGTTCGTACTTAAATATGGAACTAACCATTCCAATTTTCGCTGTCTCTTATACACATCTCCGAGCCCACGAGACT
+
AAAAADAABBAAGGGFGGGFGFFHGHFFGHHGHGHGFHFGHGGAFGGEFFAFEGGFFFGFHHHFFGGGHEEEGEHGEEEFE?FHHHGHHHGHHHFGFHHFFGFHHHHFHHHHHGCADFCGFFGHHHGGDGBHCGDDC/A>>FGFFCGGGF
@M02034:409:000000000-BFKT7:1:1101:10528:18470 1:N:0:28
AAAGTCGAGGTGCCTAAAGTGGCAACCCAGACTAATAATACTGTTGGTGGTGTAGAGCTTCCTGTAGCCGCATGGCGTTCGTACTTAAATATGGAACTAACCATTCCAATTTTCGCTGTCTCTTATACACATCTCCGAGCCCACGAGACT
+
CCCCCFCBBCBCGGGGGFGGGGGHHHHGGHHGHHHHHHHHHHHHHHHFGGEFGGHGHHHHHHHHHHHHHGGEGGHHGGGGGFHHHHHHHHHHHHHGHHHHHHGHHHGHHHHHHHGGGGGFHHHHGHHHHHFHHHGHF?FGGGHGGGGGGH
@M02034:409:000000000-BFKT7:1:1101:21450:18471 1:N:0:28
AAAGTCGAGGTGCCTAAAGTGGCAACCCAGACTTCTGCGGGGGTTGGTGGTGTAGAGCTTCCTGTAGCCGCATGGCGTTCGTACTTAAATATGGAACTAACCATTCCAATTTTCGCTGTCTTTATACACATCTCCGAGCCCACGAGACTC
+
BABBBFBBBBBBGGGGFEFFGGGHHHHGGHHGHHGHHHGGGGGFGGGEFGEFHHHGHFHHHHHHHHHGHGGGGGGHGGGGGFHHHHFGHHFHHHHHHHHHHHHHHHGGHHHHHHGGGGGFHGHHHHFHHHHFHHFGGGG?AGGGCCGGHG
@M02034:409:000000000-BFKT7:1:1101:21562:18476 1:N:0:28
AAAGTCGAGGTGCCTAAAGTGGCAACCCAGACTGCTCAGAATGTTGGTGGTGTAGAGCTTCCTGTAGCCGCATGGCGTTCGTACTTAAATATGGAACTAACCATTCCAATTTTCGCTGTCTCTTATACACATCTCCGAGCCCACGAGACT
+
AABBBFBABBABGGGGGGGGGGGHHHHGGHHGHGGHHHHHGHHHHHHEGGFGHGHHHHHHHFHHHHHGFFGFGGHFGGGGGFEHHHGFGGGFFH3FGFGGHGEFHHHBGGGGGDEEGDEFHHHHFGBF?2B?CGHDA/@@/?GF?DFGGH
@M02034:409:000000000-BFKT7:1:1101:11450:18476 1:N:0:28
AAAGTCGAGGTGCCTAAAGTGGCAACCCAGACTCAGAAGAAGGTTGGTGGTGTAGAGCTTCCTGTAGCCGCATGGCGTTCGTACTTAAATATGGAACTAACCATTCCAATTTTCGCTGTCTCTTATACACATCTCCGAGCCCACGAGACT
+
CCCCCFCCDBCCGGGGGGGGGGGHHHHGGHHGHHHHHHHHGHHGGGFGGGGGHHHDGHHHGHHHHGHHHGGEFGGHGFEGGGFHHHGHHHHHHHFFHFHHFHHGHHHHHGHHHHGGGGEHHHHHHHBGHHHHHHHHG?FGGGHGGCGGGH
@M02034:409:000000000-BFKT7:1:1101:22179:18484 1:N:0:28
AAAGTCGAGGTGCCTAAAGTGGCAACCCAGACTAATCCTAATGTTGAGCTTCCTGTAGTTGCTGGG
+
BBCCAFCBCBBCGGGGGGFFFGGHHHHGGHHGH3E5B5B555DFDG5B35B535B55555AD353A
@M02034:409:000000000-BFKT7:1:1101:17716:18489 1:N:0:28
AAAGTCGAGGTGCCTAAAGTGGCAACCCAGACTAATAATAAGGTTG
+
BBBBBFBBBBBBGGGGGGGFGGGHHHHGGGCFFD3D5AF55A3DFF
@M02034:409:000000000-BFKT7:1:1101:17734:18494 1:N:0:28
AAAGTCGAGGTGCCTAAAGTGGCAACCCAGACTAATAATAAGGTTGGTGGTGTAGAGCTTCCTGTAGCCGCATGGCGTTCGTACTTAAATATGGAACTAACCATTCCAATTTTCGCTGTCTCTTATACACATCTCCGAGCCCACGAGACT
+
BBCCBFCBCCCCGGGGGGGGGGGHHHHGGGHGHHHHHHHHHHHGGHGGGGFFHHHGHHHHHHHHHHHHHGGGGGHHGGGGGGHHHHHHHHHHHHGHGHHHHHHHHHGHHHHHHHGGGGGHHHHHHHHHGHHHHHGHGCGGGGHGGGGFGH
@M02034:409:000000000-BFKT7:1:1101:10184:18498 1:N:0:28
AAAGTCGAGGTGCCTAAAGTGGCAACCCAGACTCAGAATAATGTTGGTGGTGTAGAGCTTCCTGTAGCCGCATGGCGTTCGTACTTAAATATGGAACTAACCATTCCAATTTTCGCTGTCTCTTATACACATCTCCGAGCCCACGAGAC
+
CCCCCFCCCCBBGGGGGGGGGGGHHHHGGHHGHHC3FGGHFGHHHHHGGGGFGHHFHHHHHHHHHHHHHGGGGGHHGGGGGGGHHHHHHHHHHHGHHHHHGHHHHHHHGHHHHGEGGGGGHHHHHHHHHHHHHHGFG@?@GGHGGGGGG
@M02034:409:000000000-BFKT7:1:1101:10480:18500 1:N:0:28
AAAGTCGAGGTGCCTAAAGTGGCAACCCAGACTTCTACTAAGGTTGGTGGTGTAGAGCTTCCTGTAGCCGCATGGCGTTCGTACTTAAATATGGAACTAACCATTCCAATTTTCGCTGTCTCTTATACACATCTCCGAGCCCACGAGACT
+
BABCAFCCCCABGGGGGGGGGGGGHHHGGHHGHHHHHGHHHHHHHHGGGGEFGHGGHHHHHHHHHHHHHGGGGGHHGFGGGGHHHHHHHHHHHHHHGHHGGHGHHHHGHHHHHHGGGGEFHHHHHHHHFGHHHHHHGCGGGGHGGGGGGH
@M02034:409:000000000-BFKT7:1:1101:4092:18502 1:N:0:28
AAAGTCGAGGGCCTAAAGTGGCAACCCAGACTTGTAAGGAGGTTGGTGGTGTAGAGCTTCCTGTAGCCGCATGGCGTTCGTACTTAAATATGGAACTAACCATTCCAATTTTCGCTGTCTCTTATACACATCTCCGAGCCCACGAGACTC
+
BCCCCFCCCC2AFFFGGFGGGGHHHHGGHHGHHHHHHHHHHGEFBFEFGFGHHF5GHHHHHHHHGHHGGGEEGHHGEGGGGHGHHHFHHHHHHHGFHHHGHGHGHHFFFHHHHGGGGFHHHHHHHHFHHFGHHHHE<BCDFHGGGGGGHH
@M02034:409:000000000-BFKT7:1:1101:11397:18503 1:N:0:28
AAAGTCGAGGTGCCTAAAGTGGCAACCCAGACTGATAAGAGGGTTGGTGGTGTAGAGCTTCCTGTAGCCGCATGGCGTTCGTACTTAAATATGGAACTAACCATTCCAATTTTCGCTGTCTCTTATCCACATCTCCGAGC
+
BBBBBFBBBBBBGGGGGGGGGGGHHHHGGHHAHH3FDEFCGAEF2EAEF?EF1AD5DFDG5GGFA5B5BEEEEEF1EE@E?E2CFGH3BGF@BB33BBGFB03F34FB4FFHFF/EEA/BFFH3DF33B?2CFFHBD//@
@M02034:409:000000000-BFKT7:1:1101:24801:18504 1:N:0:28
AAAGTCGAGGTGCCTAAAGTGGCAACCCAGACTCAGACGCCGGTTGGTGGTGTAGAGC
+
CCCCCFCCCBCCGGGGGGGGGGGHHHHGGHHGHBFA33AA2AEE10EE11EC13D5@5
@M02034:409:000000000-BFKT7:1:1101:4152:18505 1:N:0:28
AAAGTCGAGGTGCCTAAAGTGGCAACCCAGACTGATGAGGTGGTTGGTGGTGTAGAGCTTCCTGTAGCCGCATGGCGTTCGTACTTAAATATGGAACTAACCATTCCAATTTTCGCTGTCTCTTATACACATCTCC
+
>AAAAFAB3AAAFGGGFGGGFGFFHHFEEAGGHBGGGF33B2B2BE2EFEGFEHEHFHBHHHHGFGGHHEE@FGAF/EFGGBFFGH4FBHEBGHEHFGFFHFHHBFHH4GHHHG/?EAE344GGDHBDGHEHHHHF
@M02034:409:000000000-BFKT7:1:1101:3049:18508 1:N:0:28
AAAGTCGAGGTGCCTACAGTGGCAACCCAGACTAATACGACGGTTGGTGGTGTAGAGCTTCCTGTAGCCGCATGGCGTTCGTACTTAAATATGGAACTAACCATTCCAATTTTCGCTGTCTCTTATACACATTTCC
+
AAAA>@>>ADAAFGG11AAFGC0CBG0E0F0FFGHGHFFFGEGGGGEAF?F/B1FEE1EGH1FHHEGBEEC@/?FGEA>/?/B/>FGH1B2>>BDBFG1G1<GHFH222>F22F</<</<BFGHBGGB2F1G2@@@
@M02034:409:000000000-BFKT7:1:1101:21860:18509 1:N:0:28
AAAGTCGAGGTGCCTAAAGTGGCAACCCAGACTCAGGATCGTGTTGGTGGTGTAGAGCTTCCTGTAGCCGCATGGCGTTCGTACTTAAATATGGAACTAACCATTCCAATTTTCGCTGTCTCTTATACACATCTCCGAGCCCACGAGACT
+
AABBAFCBBDABGGGGGGGFGGGHHHHGGHHGHGHFFGHHGHHHHHHFFGEFHHHFHHHHGHHHHHHGHGGEGGHHGGGGGGHHHHHHHHHHHHFFHHHHHHHGHHHHHHHHHHGGGGGHHHHHGHHHHHFHHHGFD?GGGGHGGGCGGF
@M02034:409:000000000-BFKT7:1:1101:27177:18514 1:N:0:28
AAAGTCGAGGTGCCTAAAGTGGCAACCCAGACTAGTACGAAGGTTGGTGGTGTAGAGCTTCCTGTAGCCGCATGGCGTTCGTACTTAAATATGGAACTAACCATTCCAATTTTCGCTGTCTCTTATACACATCTCCGAGCCCACGAGACT
+
CCBCCFCCBCBAGGGGGGGGGGGGHFHEFHHGHHHHFGGGHGGHFHCEFGEFHFHEHHHHHHHHHGHHHGGGGGHHGEGGGGHHHHGFHHHFHGFHFHHGHFGHHHHGHHHHHHGGGGGFGHHHFHHHGHFHGHEHGFGGGEGGGGC??G
@M02034:409:000000000-BFKT7:1:1101:4084:18519 1:N:0:28
AAAGTCGAGGGCCTAAAGTGGCAACCCCGACTTGTAAGGAGGTTGGTGGTGTAGAGCTTCCTGTAGCCGCATGGCGTTCGTACTTAAATATGGAACTAACCATTCCATTTTTCGCTGTCTCTTATACACATCTCCGAGCCCACG
+
AAAAAFAADD1>EE0FGFFFGF0FCHF0A0EC/GGHGHGBECEGHGAFEAF/BFDDEEEFGFHHBGHBF//EEHGEGGGEGH/GHEBFFGHGGH11BBEEE1BFGD22BFDFGE/BE<GGHHG1B2>>F1CG1>FBBCC?CE/<
@M02034:409:000000000-BFKT7:1:1101:10627:18521 1:N:0:28
AAAGTCGAGGTGCCTAAAGTGGCAACCCAGACTCATAAGAATGTTGGTGGTGTAGAGCTTCCTGTAGCCGCATGGCGTTCGTACTTAAATATGGAACTAACCATTCCAATTTTCGCTGTCTCTTATACACATCTCCGAGCCCACGAGACT
+
CCCCBFBCCCCBGGGGGGGGGGGHHHHGGHHGHHHHHHHHHHHHHHHFGGGFHHHGHHHHHHHHHHHHGGGGGGHHGGGGGGFHHHHHHHHHHHEHGHHHHHHGHHHHHHHHHHGGGGGHHHHGGHBGHHFHHHHGGCCGGGHGGGGGGH
@M02034:409:000000000-BFKT7:1:1101:4507:18521 1:N:0:28
AAAGTCGAGGTGCCTAAAGTGGCAACCCAGACTGATAATAAGGTTGGTGGTGTTGAGCTTCCTGTAGC
+
BBBBBFBBDBABGGGGGGGGGGGHHHHGGHHGHFFGDBFB55FHFF2AA2E1A1B5B35B5AB55555
@M02034:409:000000000-BFKT7:1:1101:21866:18533 1:N:0:28
AAAGTCGAGGTGCCTAAAGTGGCAACCCAGACTAATCCTCATGTTGGTGGTGTAGAGCTTCCTGTAGCCGCATGGCGTTCGTACTTAAATATGGAACTAACCATTCCAATTTTCGCTGTCTCTTATACACATCTCCGAGCCCACGAGACT
+
CCCCCFCCCCCCGGGGGGGGGGGHHHHGGHHGHDGHBEGHFHHHHHEAA2EEAAF5BDEAAFGFGDF5BEE0EEE10?>FE?2?FEG33GH4FB33BEGH313BB?F4BF?GF?EEGE<3?FF4?B4FGBD2FFH2A/CDGGGFC<CGDH
@M02034:409:000000000-BFKT7:1:1101:11540:18537 1:N:0:28
AAAGTCGAGGTGCCTAAAGTGGCAACCCAGACTACGAAGCAGGTTGGTGGTGTAGAGCTTCCTGTAGCCGCATGGCGTTCGTACTTAAATATGGAACTAACCATTCCAATTTTCGCTGTCTCTTATACACATCTCCGAGCCCACGAGACT
+
CCCCCFCCCCCCGGGGGGGGGGGHHHHGGHHGHH3EEHE2GHHHHHGGGGFFHHHFHHHHHHHHHHHHHGGGGGHGGGGGGGGHHHHHHHHHHHHHGHHHHGHHHHHGHHHHHEFEGGGFHHHHHHBDGHHHGHHHGGCGGGHGGGGGGH
@M02034:409:000000000-BFKT7:1:1101:7269:18545 1:N:0:28
AAAGTCGAGGTGCCTAAAGTGGCAACCCAGACTAATACGAAGGTTGGTGGTGTAGAGCTTCCTGTAGCCGCATGGCGTTCGTACTTAAATATGGAACTAACCATTCCAATTTTCGCTGTCTCTTATACACATCTCCGAGCCCACGAGACT
+
CCBBBFBCCBBBGGGGGGGGGGGHHHHGGHGFGHHHGHHAHGGHHHGDFGEFHHHFHHHHHGHHGHHHHGGGGGHHGGGGGEHHHHHFHHGHHGHHHHGHHHGHHHGHHHHHHHGGGGGHHHHHHHHGHFFEFFGFGCGGFGHGGGGCGH
@M02034:409:000000000-BFKT7:1:1101:19683:18549 1:N:0:28
AAAGTCGAGGTGCCTAAAGTGGCAACCCAGACTTTGCAGAGTGTTGGTGGTGTAGAGCTTCCTGTAGCCGCATGGCGTTCGTACTTAAATATGGAACTAACCATTCCAATTTTCGCTGTCTCTTATACACATCTCCGAGCCCACGAGACT
+
A?>1ABAA?D>ACGGGGGGGF1F0AGH?FHAFGHHHFFB1FAEGHGEE/EAAFFG2AGHHFHHFFGGFHGCEFEHHGEEFEE0GGDFEGFEHHGBFGHDGHHGHEHGHFGHHHFEGGEEFGGGGHH2BBG<GFFHGG/@GGE/FCC/CAD
@M02034:409:000000000-BFKT7:1:1101:11967:18564 1:N:0:28
AAAGTCGAGGTGCCTAAAGTGGCAACCCAGACTTCTCCTAATGTTGGTGGTGTAGAGCTTCCTGTAGCCGCATGGCGTTCGTACTTAAATATGGAACTAACCATTCCAATTTTCGCTGTCTCTTATACACATCCCGAGCCCACGAGACT
+
BBBBBFBADBBBGGGGGGGGGGGHHHHGGHHGHHGFEDGGHHHHHHHGGGEFGHHGHHHHHHHGHHHHHGGGGGHHGGGGGGHHHHHHHFHHHHHHGHHHHHHHHHHHHHHHHHGGGGGGHHHHEG4GGFGHH2CD/<BDGEE@D/DDF
@M02034:409:000000000-BFKT7:1:1101:26405:18564 1:N:0:28
AAAGTCGAGGTGCCTAAAGTGGCAACCCAGACTACGTCGGCTGTTGGTGGTGTAGAGCTTCCTGTAGCCGCATGGCGTTCGTACTTAAATATGGAACTAACCATTCCAATTTTCGCTGTCTCTTATACACATCTCCGAGCCCACGAGACT
+
AAABADAADDAAGGGGGGGGGGGHHHHGGHHGHHHGAFEGFGEGGH1BEDEECGHFHHHHFHHHHHDGHGFFGEGFGGGG?1FCGFHFEH?FFHBHGHHHHHDGFEGDGG?GF4EAG??D3FGGGGFHFHD2<GFF/</<A/GF/>@GGF
@M02034:409:000000000-BFKT7:1:1101:23385:18565 1:N:0:28
AAAGTCGAGGTGCCTAAAGTGGCAACCCAGACTAGTGATCGGGTTGGTGGTGTAGAGCTTCCTGTAGCCGCATGGCGTTCGTACTTAAATATGGAACTAACCATTCCAATTTTCGCTGTCTCTTATACACATCTCCGAGCCCACGAGACT
+
CCCCCFCCCCCCGGGGGGGGGGGHHHHGGHHGHHHHHHHHGGGGFGGGFGEFGHHHHHHHHHHHGHHHHGGGGGHHGGGGGGHHHHHHHHHHHHHHHGHHHHHHHHGHHHHHHGGGGGGHHHHHFHGHGHGHHHHEECGGGGHGGGGGGH
@M02034:409:000000000-BFKT7:1:1101:12962:18567 1:N:0:28
AAAGTCGAGGTGCCTAAAGTGGCAACCCAGACTGGTCCGACGGTTGGTGGTGTAGAGCTTCCTGTAGCCGCATGGCGTTCGTACTTAAATATGGAACTAACCATTCCAATTTTCGCTGTCTCTTATACACATCTCCGAGCCCACGAGACT
+
BBCCCFCCCCABGGGGGGGFGGGGHHHGGHGGHHHHHHGGGGGGGGGEFGEFGHHHHHHHHHHHGHHHGGGGGGHHGGGGGFFHHHHFHHHHHHFFHHHFHHHHHHHHHHHHHHGGGGFFHHHHHHHHHGFHHHFDC@GGGGHGGGGGGG
@M02034:409:000000000-BFKT7:1:1101:12416:18571 1:N:0:28
AAAGTCGAGGTGCCTAAAGTGGCAACCCAGACTCATAATCAGGGTGGTGTAGAGCTTCCTGTAGCCGCATGGCGTTCGTACTTAAATATGGAACTAACCATTCCAATTTTCGCTGTCTCTTATACACATCTCCGAGCCCACGAGACTCCT
+
BBBABFBBBBABGGGGGGGGGFGHHHHGGHHGHGGHHHHHHHFHGFGEFAGHEHHHHFHHFGGHFHEEGGGHHGFFGFGGHHHHHHHFHGHFFHHHHHFHHHHHHDGHHHHGGGGGGHHHHHHHFHHHHFHHHGCGCCGGGGGGGGHHFF
@M02034:409:000000000-BFKT7:1:1101:6001:18573 1:N:0:28
AAAGTCGAGGTGCCTAAAGTGGCAACCCAGACTTTGTGTGGTGTTGGTGGTGTAGAGCTTCCTGTAGCCGCATGGCGTTCGTACTTAAATATGGAACTAACCATTCCAATTTTCGCTGTCTCTTATACACATCTCCGAGCCCACGAGACT
+
CCCCCFCCCCCCGGGGGGGGGGGHHHHGGHHGHHHHGHHHGHGHGHHGFGFGHHHGHHHHHHHHHHHHHGGGGGHHGGGGGGHHHHHHHHHHHHFFGHHGHHHHHHGGHHHHHHGGGGGHHHHHHHHHGHFHHHHGGGGGGGHGGGGDGH
@M02034:409:000000000-BFKT7:1:1101:14035:18581 1:N:0:28
AAAGTCGAGGTGCCTAAAGTGGCAACCCAGACTAATACTACGGTTGGTGGTGTAGAGCTTCCTGTAGCCGCATGGCGTTCGTACTTAAATATGGAACTAACCATTCCAATTTTCGCTGTCTCTTATACACATCTCCGAGCCCACGAGACT
+
CCCCCFCCCCBBGGGGGGGGGGGHHHHGGHHGHHHHHHHHHGGGGGGFFGEFGHGFHFHHHGHHHHHHHFGEGGHHGGGGGGHHHHHHHHHHHHHHHHHHHHHHHHHGHHHHHHGGGGGGHGHHHHHHHHHHHHHHGGGGGGHGGGGDAD
@M02034:409:000000000-BFKT7:1:1101:23396:18581 1:N:0:28
AAAGTCGAGGTGCCTAAAGTGGCAACCCAGACTAGTGATCGTGTTGGTGTTGTAGAGC
+
BBBBAFBBBBBBGGG5FGGGGGGHHHGGGH2FF335D5D5F2BFA22B22B125D555
@M02034:409:000000000-BFKT7:1:1101:14811:18581 1:N:0:28
AAAGTCGAGGTGCCTAAAGTGGCAACCCAGACTAATATGAATGTTGGTGGTGTAGAGCTTCCTGTAGCCGCATGGCGTTCGTACTTAAATATGGAACTAACCATTCCACTTTTCGCTGTCTCTTATACA
+
>1AAAFAADD>AFGGFGBGGDGGHHEHGFHHGH11DF22DAFDGGFFAF/EFGFFGFFHHHEFHGHHFHF?AEEHHGGGGGEGHGGFFDFFFHHG1GFBFCFDGHH2D1BFGGGE?EFEFH>GE1F2F>
@M02034:409:000000000-BFKT7:1:1101:26406:18582 1:N:0:28
AAAGTCGAGGTGCCTAAAGTGGCAACCCAGACTACGTCGGCTGTTGGTGGTGTAGAGCTTCCTGTAGCCGCATGGCGTTCGTACTTAAATATGGAACTAACCATTCCAATTTTCGCTGTCTCTTATACACATCTCCGAGCCCACGAGACT
+
BABBBFBBBBBBGGGGFGGGGGGHHHHGGHHGHHHGHHGGGGGHHHHGGGEFGHHHHHHHHHHHHHHFHEEGGGHHGEGGGFHHHHHFHHGHHHGHHHGGHHHHGHGHHHHHHHGFGGFGHHHHHHHHFHFHHHFGGCCCGGHGGGGGDF
@M02034:409:000000000-BFKT7:1:1101:8632:18584 1:N:0:28
AAAGTCGAGGTGCCTAAAGTGGCAACCCAGACTGTTCCTTATGTTGGTGGTGTAGAGCTTCCTGTAGCCGCATGGCGTTCGTACTTAAATATGGAACTAACCATTCCAATTTTCGCTGTCTCTTATACACATCTCCGAGCCCACGAGACT
+
AABBBFCCCCBCGGGGGGGGGGGHHHHGGHHGHHHHHHHHHHHHHHHFGGEFHHHBHHGHHHHHGHHHHGGGGGHHGEGGGFFGHHGHHHHHHHFHFHHHGHHHHHHEHHHHHGGGGGEGHHHHGHFHHHGFFHHHGGGGGFHGGDGEGG
@M02034:409:000000000-BFKT7:1:1101:17169:18586 1:N:0:28
AAAGTCGAGGTGCCTAAAGTGGCAACCCAGACTGGGAATACTGTTG
+
CCCCCFCCCCCCGGGGGGGFGGGHHHHGGHHGHH22FGG33D5DFG
@M02034:409:000000000-BFKT7:1:1101:15005:18587 1:N:0:28
AAAGTCGAGGTGCCTAAAGTGGCAACCCAGACTATGAATCAGGTTGGTGGTGTAGAGCTTCCTGTAGCCGCATGGCGTTCGTACTTAAATATGGAACTAACCATTCCAATTTTCGCTGTCTCTTATACACATCTCCGAGCCCACGAGACT
+
BBAABFABBBAAGGGGGGGFGGGGFEGGGGGGHHHHGHHHHHGHHHGEFEEFHFHFGFFHHGHHHHHHGGGEEGHHGGGGGFHHHHGFHHGHHH3FHHHHHHHGHHHGHHHHHHGGGGFHHHHHGGGFFGGHHHBFC/D@DGHGGGGGGH
@M02034:409:000000000-BFKT7:1:1101:29292:18590 1:N:0:28
AAAGTCGAGGTGCCTAAAGTGGCAACCCAGACTCAGAATCAGGTTGGTGGTGTAGAGCTTCCTGTAGCCGCATGGCGTTCGTACTTAAATATGGAACTAACCATTCCAATTTTCGCTGTCTCTTATACACATCTCCGAGCCCAC
+
AAAAAFA>>AA1BGG1FG1BGFFFHHHGGHHGHHHHGGHHFHHHHFGGGGGEHFHGFHHHHHHHHHGHHGEEFE0GCGGGGG0GFHGFBF2FDB1EHFGGHHGHHHGHFGGHHFGGGE/GHFHFBGHHDGFHHHEH/</@CEEF
@M02034:409:000000000-BFKT7:1:1101:10969:18590 1:N:0:28
AAAGTCGAGGTGCCTAAAGTGGCAACCCAGACTACTCCGTCGGTTGGTGGTGTAGAGCTTCCTGTAGCCGCATGGCGTTCGTACTTAAATATGGAACTAACCATTCCAATTTTCGCTGTCTCTTATACACATCTCCGAGCCCACGAGACT
+
AABBAFBBBBBAGGGAGGGGGGGHHHHGGHHGHHHHHHGGHGGEGGGEFFGFGFHHHHGHBGHHGFGGHGGFGGHHGGGGGFGHHHDGFGGHHHGHHHEFFHFHHHHHGHHHHHGFGGGHHGHHFHDHGHBHHHBGG?GCGGHGGGGEGH
@M02034:409:000000000-BFKT7:1:1101:10911:18595 1:N:0:28
AAAGTCGAGGTGCCTAAAGTGGCAACCCAGACTTCTCCTAGGGTTGGTGGTGTAGAGCTTCCTGTAGCCGCATGGCGTTCGTACTTAAATATGGAACTAACCATTCCAATTTTCGCTGTCTCTTATACACATCTCCGAGCCCACGAGACT
+
CBCCCFCBCCCCGGGGGGGGGGGHHHHGGHHGHHHHHHHHHHHGHGGEFGGFHHHHHHHHHGHHHHHHHGGFEGHHGGGGGFGHHHHHHHHHHHHGGHHHHHGHHHGGHHHHHHGGGGGFHHHHGHHHHHFHHHHEE/DGGGHGGGGGGH
@M02034:409:000000000-BFKT7:1:1101:16030:18598 1:N:0:28
AAAGTCGAGGTGCCTAAAGTGGCAACCCAGACTGCGAATCTTGTTGGTGGTGTAGAGCTTCCTGTAGCCGCATGGCGTTCGTACTTAAATATGGAACTAACCATTCCAATTTTCGCTGTCTCTTATACACATCTCCGAGCCCACGAGACT
+
CCCCCFCCCCBCGGGGGGGGGGGHHHHGGHHGHHHGGFGGHHHHHHHGGGFFGHHHHHHHHHHHHHHHHGGGGGHHGGGGGGHHHHHHHHHHHHFHHHHHHHHHHHHHHHHHHHGGGGGHHHHHGHHHHHHHHHHHGCGGGGHGGGGGGH
@M02034:409:000000000-BFKT7:1:1101:13134:18599 1:N:0:28
AAAGTCGAGGTGCCTAAAGTGGCAACCCAGACTGAGACTCATGTTGGTGGTGTAGAGCTTCCTGTAGCCGCATGGCGTTCGTACTTAAATATGGAACTAACCATTCCAATTTTCGCTGTCTCTTATACACATCTCCGAGCCCACGAGACT
+
BBBCCFCCCCBCGGGGGGGFGGGHGHHGGHHGHHHHHHHGHHHHHHGGGGFFHHHGHHHHHHHHHHHHHGGGGGHHGGGGGGHHHHGHHHHHHHFFGHHHHHHHHHGHHHHHHHGGGDFHHHHHGHE4FGDGHHGHGCGGCGHGGGGGGH
@M02034:409:000000000-BFKT7:1:1101:4325:18605 1:N:0:28
AAAGTCGAGGTGCCTAAAGTGGCAACCCAGACTACGAAGAATGTTGGTGGTGTAGAGCTTCCTGTAGCCGCATGGCGTTCGTACTTAAATATGGAACTAACCATTCCAATTTTCGCTGTCTCTTATACACACTCCGAGCCCACGAGACTC
+
BBBBBFBBBBBBGGGGGGGGGGGGGHHGGHHGHHHGGHGFHHFHHHHGFGEFGGGDGGHHGGHHHHHHHGFEEGHHGEGGGEGHHHHFGHFHHFFGHHHHHHGHHHGGHHHHHHGFGGGFHHHHGHGHHFHGGGHGDGGGFHGGFGGGHH
@M02034:409:000000000-BFKT7:1:1101:29304:18607 1:N:0:28
AAAGTCGAGGTGCCTAAAGTGGCAACCCAGACTAAGAATAAGGTTGGTGGTGTAGAGCTTCCTGTAGCCGCATGGCGTTCGTACTTAAATATGGAACTAACCATTCCAATTTTCGCTGTCTCTTATACACATCTCCGAGCCCACGAGAC
+
CCCCCFCCBCCCGGGGGGGGGGGGHHHGGHHGHFHHHHHHHHHGHHCEFEBFHHHHHHHHHHHFGHHHHGGGGGHHGGGGGGHHHHHHHHGHGHFFHHGHHHFHHHGFFHHHHHEEFDGHHHHHHHFHFHEHHHGHGFGDGGHGCCDGG
@M02034:409:000000000-BFKT7:1:1101:10811:18610 1:N:0:28
AAAGTCGAGGTGCCTAAAGTGGCAACCCAGACTTCGTCTGGTGTTGGTGGTGTAGAGCTTCCTGTAGCCGCATGGCGTTCGTACTTAAATATGGAACTAACCATTCCAATTTTCGCTGTCTCTTATACCATCTCCGAGCCCACGAGACTC
+
CCCCCFCCCCCCGGGFGGGGGGGHHHHGGHHGHHHGGGHGHHHHGHHEGGGFHGHGGFHHHHHHHHHHGGGGGGHHGGGGGFHHHHHHHHHHHHHHGHHHHHHHHHGGHHHHHHGGGGGHHHHHHHHHHGHHHGHGGGFCGGGGGGGGHH
@M02034:409:000000000-BFKT7:1:1101:3075:18611 1:N:0:28
AAAGTCGAGGTGCCTAAAGTGGCAACCCAGACTCCGACGCCTGTTGGTGGTGTAGAGCTTCCTGTAGCCGCATGGCGTTCGTACTTAAATATGGAACTAACCATTCCAATTTTCGCTGTCTCTTATACACATCTCCGAGCCCACGAGACT
+
CCCCCFBCBCCCGGGGGGGGGGGHHHHGGHHGHGHE2AE2FGHHGGHGGGFGHHGHHHHHHHHGHHHHHGGCFGHHGGGGGGHHHHDFEGFGHHGHFHFFHHFHGHHFHHHHHHGGGGDFFHHHHHFFFGFHHGDGGGCCGGHGGGGGGH
@M02034:409:000000000-BFKT7:1:1101:6811:18614 1:N:0:28
AAAGTCGAGGTGCCTAAAGTGGCAACCCAGACTAAGAATCATGTTGGTGGTGTAGAGCTTCCTGTAGCCGCATGGCGTTCGTACTTAAATATGGAACTAACCATTCCAATTTTCGCTGTCTCTTATACACATCTCCGAGCCCACGAGACT
+
C@BCBFCCCBABGGGGGGGDGGGHHHHGGHHGHGHHFHFHFHHHHHH?FGEFGFHGGHHHHHHHGHHEGEGEGGHHGDGGGGGHEHHGHHGHGHGHHFFHFHBGHFGHDGHHH4EEGGGBHFGFDHFGGH2GGGGD?@@/BFGCC/</?F
@M02034:409:000000000-BFKT7:1:1101:26512:18622 1:N:0:28
AAAGTCGAGGTGCCTAAAGTGGCAACCCAGACTGAGGGTAGGGTTGGTGGTGTAGAGCTTCCTGTAGCCGCATGGCGTTCGTACTTAAATATGGAACTAACCATTCCAATTTTCGCTGTCTCTTATACACATCTCCGAGCCCACGAGACT
+
AABBBFBBBBBBGGGGGGGGGGGHHHHGGHHGHHGHGGGFGGGHGGFEFGEFHHHHHHHHHHHHHHHHHGGGEGHHFEEGGEGHHHGGHHHHHHGHGHHHHHHHFHHGHHHHHHGGGGGHHHHHHGHHGHGHHFGGGGFGGGCFC/>AEF
@M02034:409:000000000-BFKT7:1:1101:20577:18622 1:N:0:28
AAAGTCGAGGTGCCTAAAGTGGCAACCCAGACTGGGGTTGGGGTTGGTGGTGTAGAGCTTCCTGTAGCCGCATGGCGTTCGTACTTAAATATGGAACTAACCATTCCAATTTTCGCTGTCTCTTATACACATCTCCGAGCCCACGAGACT
+
A@BBAFABBBBBGGGGEGGGGGGHHHHGGHHGHHHHGGGGEEGGGGGGGGGFHHHGHHHHHHHHHHHHHGGGGGHHGFFGGGBHGHFGHHHHEFDGFHHFHHHGGHEFGGHHHHGGGGGHHHHHFHGFGHHHHHHHGCFCGGHGGGGGGH
@M02034:409:000000000-BFKT7:1:1101:13770:18622 1:N:0:28
AAAGTCGAGGTGCCTAAAGTGGCAACCCAGACTGATAAGTCTGTTGGTGGTGTAGAGCTTCCTGTAGCCGCATGGCGTTCGTACTTAAATATGGAACTAACCATTCCATTTTCGCTGTCTCTTATACACATCTCCGAGCCCACGAGACTC
+
BBCBCFCCCCCCGGGGGGGFGGGHHHHGGHHGHHHHHGHHHHHHHHGGGGAFHHHEGHHHHHHHHHHHHEEEEGHHGGGGFFFHHHHHHHHHHHFFHHHHHHHHHHHHHHHHHGGGGFGFHHHHHHGHHFHHHHFGCGGDEHGG?CGGHH
@M02034:409:000000000-BFKT7:1:1101:8200:18624 1:N:0:28
AAAGTCGAGGTGCCTAAAGTGGCAACCCAGACTCAGGGGCATGTTGGTGGTGTAGAGCTTCCTGTAGCCGCATGGCGTTCGTACTTAAATATGGAACTAACCATTCCAATTTTCGCTGTCTCTTATACACATCTCCGAGCCCACGAGACT
+
CCCCCFCCCCBCGGGGGGGGGGGHHHHGGHFGHHHHHHGGGHHHHHHFFGEFGHHGHHHHHHHHHHHHHGGGGGHHGGGGGFHHHHHGHHHHHHHHGHHGHHGHHHG4GHHHHFGGGGGGHGHHHHHHGHFHFHHHGGGCGGHGGGGGGH
@M02034:409:000000000-BFKT7:1:1101:6776:18630 1:N:0:28
AAAGTCGAGGTGCCTAAAGTGGCAACCCAGACTCCGCCTCGGGTTGGTGGTGTAGAGCTTCCTGTAGCCGCATGGCGTTCGTACTTAAATATGGAACTAACCATTCCAATTTTCGCTGTCTCTTATACACATCTCCGAGCCCACGAGACT
+
CCCCCFCBCBCCGGGGGGGGGGGHHHHGGHHGH3G2BE2B2BFGFGGGGGEFGHHHHHHHHHHHHHHHHGGGGGHHGGGGGGHHHHHHHHHHHHHGGHHHHHHHHHGHHHHHHHGGGGDHHHHHHHGHHHFHHHGHGCFGGGHGGGGGGG
@M02034:409:000000000-BFKT7:1:1101:27383:18634 1:N:0:28
AAAGTCGAGGTGCCTAAAGTGGCAACCCAGACTATTCCTCATGTTGGTGGTGTAGAGCTTCCTGTAGCCGCATGGCGTTCGTACTTAAATATGGAACTAACCATTCCAATTTTCGCTGTCTCTTATACACATCTCCGAGCCCACGAG
+
BBBBBFBADB2AGGGGGGGGGGDFCHHDGHGGHHHGFHHHFHHHHHAAFE2FFBF5F5FH5CHHFFHGGEEAEEG1EEEFFE2BFGGHGHHHGH3FGFHGCADGHHGBFHHHH4E/EE?FFBFE4FFDFCDHFDD1C?BC@AFFG/C
@M02034:409:000000000-BFKT7:1:1101:13411:18635 1:N:0:28
AAAGTCGAGGTGCCTAAAGTGGCAACCCAGACTAGTAAGGCGGTTGGTGGTGTAGAGCTTCCTGTAGCCGCATGGCGTTCGTACTTAAATATGGAACTAACCATTCCAATTTTCGCTGTCTCTTATACACATCTCCGAGCCCACGAGACT
+
CCCDCFDDDCCBGGGGGGGGGGGHHHHGGHHGHHHHHHHGHGGGGGGGGGEFHHHGGFHHHHHHHHHHHGGEEGHHGGGGGGHHHHFGHHHHHHEGHHGGHHHHHHHHHHHHHGFFGGGHGFHHFGDGDHHHFHFFF?DFGGHGGGGGFH
@M02034:409:000000000-BFKT7:1:1101:24610:18638 1:N:0:28
AAAGTCGAGGTGCCTAAAGTGGCAACCCAGACTGGGCATTGTGTTGGTGGTGTAGAGCTTCCTGTAGCCGCATGGCGTTCGTACTTAAATATGGAACTAACCATTCCAATTTTCGCTGTCTCTTATACACATCTCCGAGCCCACGAGACT
+
BCCCCFCCCCCCGGGGGGGGGGGHHHHGGHHGHHGHHHHHHHHHHHGGGGEFHHHBGHHHHHHHHGHFHGGGGGHFGFGGGFFHHHHHHHFHHHGGHHHHGHGGGFFBHHHHHGGGGGGHHHHHFHHHGHHHGHHHGCCBFGGGGGGGGG
@M02034:409:000000000-BFKT7:1:1101:15431:18642 1:N:0:28
AAAGTCGAGGTGCCTAAAGTGGCAACCCAGACTAATAATAATGTTGGTGGTGTAGAGCTTCCTGTAGCCGCATGGCGTTCGTACTTAAATATGGAACTAACCATTCCAATTTTCGCTGTCTCTTATACACATCTCCGAGCCCACGAGACT
+
CCCCCFCCCBCCGGGGGGGGGGGHHHHGGHHGHHHHHHHHHHHGHHHGGGFGHHHHHHHHHHHGHHHHHFGGGGHHGGGGGGHHHHGHHHGHHHGHHHHHHHHHHHHHGHHHHBGFGGGHHHHHHHHHGHHHHHHBDDFGGGHGGGGGGH
@M02034:409:000000000-BFKT7:1:1101:7879:18648 1:N:0:28
AAAGTCGAGGTGCCTAAAGTGGCAACCCAGACTACTAATAATGTTGGTGGTGTAGAGCTTCCTGTAGCCGCATGGCGTTCGTACTTAAATATGGAACTAACCATTCCAATTTTCGCTGTCTCTTATACACATCTCCGAGCCCACGAGACT
+
CCCCCFCCCCCCGGGGGGGGGGGHHHHGEHHGHHHGFHGB5DGHHHHGGGEGHHHHHHHHHHHHHHHHHGGEEGHHGGGGGGHHHHHHHHHHHHFHHHGFHHHHHHGHHHHHHHGGGEGHHHHHFHHHHHHHGHHHGGGGGGHGGGGGGG
@M02034:409:000000000-BFKT7:1:1101:23138:18648 1:N:0:28
AAAGTCGAGGTGCCTAAAGTGGCAACCCAGACTAATAAGACTGTTGGTGGTGTAGAGCTTCCTGTAGCCGCATGGCGTTCGTACTTAAATATGGAACTAACCATTCCAATTTTCGCTGTCTCTTATACACATCTCCGAGCCCACGAGACT
+
BBCCAFBBCBCCGGGGGGGGGGGHHHHGGHHGHB3FD5FG3BFFGHHFGGGGFHHHHHGHHHHHGHHHHGGGGGHHGGGGGGHHHHHGHHHHHGHHHFGHHHHHFHGHGHHHHHGGGGGGFFHHEHHHHHGHHHGGGG@DGGHGGGGGGH
@M02034:409:000000000-BFKT7:1:1101:7855:18653 1:N:0:28
AAAGTCGAGGTGCCTAAAGTGGCAACCCAGACTACTAATAATGTTGGTGGTGTAGAGCTTCCTGTAGCCGCATGGCGTTCGTACTTAAATATGGAACTAACCATTCCAATTTTCGCTGTCTCTTATACACATCTCCGAGCCCACGAGACT
+
AAAAAFAADBBACGGGGGGGG4EGHHHEGHHAGFCGBFFFHHCFFHGEEFEFHHFBDHFGFBFG5FGFHGG0AEFAEAEFEEEFGHHB@EDGHE33@C33BE3BFGHDBGHHHFGDD/?DFFBF?FF4GGF11BF1?/@?G/<FCGGG?F
@M02034:409:000000000-BFKT7:1:1101:6237:18653 1:N:0:28
AAAGTCGAGGTGCCTAAAGTGGCAACCCAGACTACGAATAATGTTGGTGGTGTAGAGCTTCCTGTAGCCGCATGGCGTTCGTACTTAAATATGGAACTAACCATTCCAATTTTCGCTGTCTCTTATACACATCTCCGAGCCCACGAGACT
+
CBCBAFBCDBABGGGGGGGGGGGHGHHGGHHGGHHGGHHGHHHFHGAFFGEFGHHGHHEHHHHHHHHHHGGGGGHHGGGGGGGHHHGFHHHHHHGBHHHGHHHHHHHHHHHHHGGGGGGHHHHHHHFHFHEHHHHHFGFCGGHGGGGGGH
@M02034:409:000000000-BFKT7:1:1101:2443:18655 1:N:0:28
AAAGTCGAGGTGCCTAAAGTGGCAACCCAGACTGGTGTGAGTGTTGGTGGTGTAGAGCTTCCTGTAGCCGCATGGCGTTCGTACTTAAATATGGAACTAACCATTCCAATTTTCGCTGTCTCTTATACACATCTCCGAGCCCACGAGACT
+
BBBBBFBBBBBBGGGGGGGGGFFHHHHGGHGFGGH5BAEFGHHHHHAAA?EFFAF5FEAGFHHGFEEAEEE?EGH1EEGGE?2FGGGFGHHFHF3BGFGFG03BGBHBEG?HF4>/EE?B4BB4?B4BBB22BGHBE?FC?FE//AD?DH
@M02034:409:000000000-BFKT7:1:1101:2463:18655 1:N:0:28
AAAGTCGAGGTGCCTAAAGTGGCAACCCAGACTGGTGTGAGTGTTGGTGGTGTAGAGCTTCCTGTAGCCGCATGGCGTTCGTACTTAAATATGGAACTAACCATTCCAATTTTCGCTGTCTCTTATACACATCTCCGAGCCCACG
+
A3AABF3AADAAGGGGGGFGGGFGHHHGEHCFFFAFFEEGHHHHHAGEFG?FHHGHHGFHFHFHFGFGHGGGGGHHGGGGGGHHHHGHHHFHHHHFCGGEFHEGHHFHHHGHHHGGGGGHHHHHHHEF?FFFFBDG/C?CCG//<
@M02034:409:000000000-BFKT7:1:1101:8168:18656 1:N:0:28
AAAGTCGAGGTGCCTAAAGTGGCAACCCAGACTGGGGGGTCTGTTGGTGGTGTAGAGCTTCCTGTAGCCGCATGGCGTTCGTACTTAAATATGGAACTAACCATTCCAATTTTCGCTGTCTCTTATACACATCTCCGAGCCCACGAGACT
+
CCCCCFCCCCCCGGGGGGGFGGGHHHHGGHGGHHHHGGGEEHHHHHHCFGDFHHHGHHHHHHHHGHHHHGGDGGHHGDGGGGHHHHHGHHHHHHHFHHGHHHGHHHHHHHHHHHGGGFEHHGFGGGGGGGFGGGFGGGGAGGGGGGFBAF
@M02034:409:000000000-BFKT7:1:1101:11747:18662 1:N:0:28
AAAGTCGAGGTGCCTAAAGTGGCAACCCAGACTGGGACTCGGGTTGGTGGTGTAGAGCTTCCTGTAGCCGCATGGCGTTCGTACTTAAATATGGAACTAACCATTCCAATTTTCGCTGTCTCTTATACACATCTCCGAGCCCACGAGACT
+
CCCCCFCCCCCCGGGGGGGGGGGGHHHGFHDGHHGGHFGFGGGGGGF1FEGFHFHBGFHHHHHGG5FGFFGCEGGCEEEGGE?F1FEBGHGHHF33FFFHEGDFGGGDBGHHF4EEFEEHHHGG?GFHBC2CGGFGE/BC@GEGGCFF?H
@M02034:409:000000000-BFKT7:1:1101:23881:18664 1:N:0:28
AAAGTCGAGGTGCCTAAAGTGGCAACCCAGCGGGTTGGTGGTGTACCGCTTCCTGTAGCCGCATGGCGTTCGTACTTAAATATGGAACTAACCATTCCAATTTTCGCTGTCTCTTATACACATCTCCGAGCCCACGAGACTCCTGAGCAT
+
CCCCCFCBCBCBGGGGGGGGGGGHHHHGGHHGGGGGGGGGGGFHHHHGGGGGHHHHGHHHGGEGGHHGGGGGGGGHHHFHHHGHGFGHHHHHGHHHHHHHHHHHHGGGGGHHHHHFH3GHHHHHHHFCBDFGGGGCFD.<GHHHG1<GF<
@M02034:409:000000000-BFKT7:1:1101:23148:18665 1:N:0:28
AAAGTCGAGGTGCCTAAAGTGGCAACCCAGACTAATAAGAATGTTGGTGGTGTAGAGCTTCCTGTAGCCGCATGGCGTTCGTACTTAAATATGGAACTAACCATTCCAATTTTCGCTGTCTCTTATACACATCTCCGAGCCCACGAGACT
+
BBBBBFAADDAAGGGGGGG6FGGHHGGECGHFHHHHGHHFHGHHGHHBFFABGGFGGEHEHGHHGFHHGGGEEEHHGGGGGEFHGHFFHHBFGHBFFFFCGEGHHHHEEHGHHBC?EFEDFFHHGHGHHGGGHHFB?BCCDGHGGCFFFH
@M02034:409:000000000-BFKT7:1:1101:6221:18665 1:N:0:28
AAAGTCGAGGTGCCTAAAGTGGCAACCCAGACTACGAATAATGTTGGTGGTGTAGAGCTTCCTGTAGCCGCATGGCGTTCGTACTTAAATATGGAAC
+
A1>>>3A>11>>11BDB1FDGGFCBA00AA0AFBFE0FHGHHH2GHHCG?/BFGGFFDFG1AABB2DDEAA>>E>0EEEFEBFGADDFBF@GGG11@
@M02034:409:000000000-BFKT7:1:1101:24615:18668 1:N:0:28
AAAGTCGAGGTGCCTAAAGTGGCAACCCAGACTAATAATAGGGTTGGTGGTGTAGAGCTTCCTGTAGCCGCATGGCGTTCGTACTTAAATATGGAACTAACCATTCCAATTTTCGCTGTCTCTTATACACATCTCCGAGCCCACGAGACT
+
AA>AADAAA2AAGGGFCFFFFGEHFHFEFDDGHHFGHFGFGBFFF?AEEDEFGHGGHHHHHHHHG5FGHGGEEDHHCGGEAEBGHHF3@BEDF3D3FB@BEA3FGDDG4B?BGBEFGCGHFFHHGHFHB?BG1DFFDC??CFGGG//<AG
@M02034:409:000000000-BFKT7:1:1101:5131:18671 1:N:0:28
AAAGTCGAGGTGCCTAAAGTGGCAACCCAGACTCATGGTGGTGTAGAGCTTCCTGTAGCCGCATGGCGTTCGTACTTAAATATGGAACTAACCATTCCAATTTTCGCTGTCTCTTATACACATCTCCGAGCCCACGAGACTCCTGAGCAT
+
CCCCCFCCCDBBGGGGGGGGGGGHGHHGGHHGHHHHHHHHGGGHHHHHHHHHHHHHHHHHGGEGGHHGFGGGGHHGHHGHHHHHHFHHHHHHHHHHHHGGGHHHHGGGGGHHHHHHHHHHHGHHHHHGCGGGGHGDCGD?FFHHHHHHGG
@M02034:409:000000000-BFKT7:1:1101:20817:18672 1:N:0:28
AAAGTCGAGGTGCCTAAAGTGGCAACCCAGACTAAT
+
DDDDCFCCDDBCGGGGGGGGGGGHHHHGGHHGH335
@M02034:409:000000000-BFKT7:1:1101:27181:18673 1:N:0:28
AAAGTCGAGGTGCCTAAAGTGGCAACCCAGACTACTAAGAGTGTTGGTGGTGTAGAGCTTCCTGTAGCCGCATGGCGTTCGTACTTAAATATGGAACTAACCATTCCAATTTTCGCTGTCTCTTATACACATCTCCGAGCCCACGAGACT
+
CBCCCFCCCBCBGGGGGGGGGGGHHHHGGHHGHHHHHHHHHHGHHHHGFGGGHHHGGHHHHHHHHHHHHGGGGGHFGGGGGGHHGHHHGHHHHGFHHHHHHFFHHHGHHHHHHFGGGGGHHHHHHHHHHHHHFGGGFCGGCFHFGGGGGH
@M02034:409:000000000-BFKT7:1:1101:17592:18675 1:N:0:28
AAAGTCGAGGTGCCTAAAGTGGCAACCCAGATT
+
CBCCCFCCCCCCGGGGGGGGGGGHHHHGGH235
@M02034:409:000000000-BFKT7:1:1101:5490:18679 1:N:0:28
AAAGTCGAGGTGCCTAAAGTGGCAACCCAGACTCCGAATCAGGTTGGTGGTGTAGAGCTTCCTGTAGCCGCATGGCGTTCGTACTTAAATATGGAACTAACCATTCCAATTTTCGCTGTCTCTTATACACATCTCGAGCCCACGAGACTC
+
AAAAAFABBBB@FGGGCABGFGGHGHHGGCGGHHHGG2FEHDCFFGEEFGFFHFHFHDFHHHHGHHG5BE@EEGHHGGGGGEHHHHGHHHHGHFHFHGF?GFFHGHGFHHHGHBE/E/?FFHGGBFB33B2FGHDF2?C//?FD?/CEFF
@M02034:409:000000000-BFKT7:1:1101:12820:18682 1:N:0:28
AAAGTCGAGGTGCCTAAAGTGGCAACCCAGACTGGGGGGAGTGTTGGTGGTGTAGAGCTTCCTGTAGCCGCATGGCGTTCGTACTTAAATATGGAACTAACCATTCCAATTTTCGCTGTCTCTTATACACATCTCCGAGCCCACGAGAC
+
BBAAAFAABBAAFGFFGGGFBFFHCGH?GEGFHHFAE???//BGFHA??B/?FDG>FDHGHCGFGHHGFD/<DDHGGDFCDC0GGHD00DFFHH00CHFHHFFGFHHFGGHHHECDGGCGFFFGBF0;;CFFFFFBE-ACGGGGG;D.A
@M02034:409:000000000-BFKT7:1:1101:24631:18682 1:N:0:28
AAAGTCGAGGTGCCTAAAGTGGCAACCCAGACTATTAATAGGGTTGGTGGTGTAGAGCTTCCTGTAGCCGCATGGCGTTCGTACTTAAATATGGAACTAACCATTCCAATTTTCGCTGTCTCTTATACACATCTCCGAGCCCACGAGAC
+
BBCCBFCCCCCCGGGGGGGGGGGHHHHGGHHGH35D555D5FHHHGGGGGEFHHHHHHHHHHHHHHHHHGGEGGHHGGGGGGHHHHFHHHHHHHHFGHHHHHGHHHGHHHHHHHGGGGGHHHHHEHBGFHFHHHGHGCCFGGHGGGGGG
@M02034:409:000000000-BFKT7:1:1101:15958:18688 1:N:0:28
AAAGTCGAGGTGCCTAAAGTGGCAACCCAGACTAAGAAGGATGTTGGTGGTGTAGAGCTTCCTGTAGCCGCATGGCGTTCGTACTTAAATATGGAACTAACCATTCCAATTTTCGCTGTCTCTTATACACATCTCCGAGCCCACGAGACT
+
BBCCAFBBCBABGGGGGGGFFGGHHHGGGHHGHHHHHHHHGHHEHHHGFGACGFHHHHHHHHHHGHHHHFGEEFHFGGGGEGHHHHHFFHFHHHHHFHGGHHHHHHFHGHHHHHGGGGEHHHHHFFHFFGGHHH3FFDGGGGHGGGFGGH
@M02034:409:000000000-BFKT7:1:1101:14646:18693 1:N:0:28
AAAGTCGAGGTGCCTAAAGTGGCAACCCAGACTGAGAAGAGTGTTGGTGGTGTAGAGCTTCCTGTAGCCGCATGGCGTTCGTACTTAAATATGGAACTAACCATTCCAATTTTCGCTGTCTCTTATACACATCTCCGAGCCCACGAGACT
+
BCCCAFCBCCAAGGGGGGGFGGGGHHHGGHHGHHHHGHHHHHHHHHHEFGEFHHHGHHHHHHHHGHHHHGGGGGHHGGGGGGHHHHHHHHHHHHHGGHGHHHGHHHGHHHHHHGGGGGGHHHHHHHHHFHGHHHHGG?GGGGGGGGGGGH
@M02034:409:000000000-BFKT7:1:1101:4788:18698 1:N:0:28
AAAGTCGAGGTGCCTAAAGTGGCAACCCAGACTATGTGTAGTGTTGGTGGTGTAGAGCTTCCTGGAG
+
1A1AA3>ADDAABBEGGGGGGFCF1FHE0GAFBHD22DD2DDBB2A/E/AA//FF2GHFH1FGG00B
@M02034:409:000000000-BFKT7:1:1101:25976:18703 1:N:0:28
AAAGTCGAGGTGCCTAAAGTGGCAACCCAGACTAGTAATCAGGTTGGTGGTGTAGAGCTTCCTGTAGCCGCATGGCGTTCGTACTTAAATATGGAACTAACCATTCCAATTTTCGCTGTCTCTTATACACATCTCCGAGCCCACGAGA
+
BCCCCFCCCCAAGGGGGGGGGGGHHHHGGHGGHFHGC5GFHFHHHHGEGGGGHHHHHHHHHHHHHHHHHGGGGGHHGGGGGGHHHHHHHHHHHHBHFHHHHHGHFHGHHHHHHHGGGGGHHHHHGHHGHH222DD2?/<<D/F=//>A
@M02034:409:000000000-BFKT7:1:1101:18066:18717 1:N:0:28
AAAGTCGAGGTGCCTAAAGTGGCAACCCAGACTGCGGGTGGGGTTGGTGGTGTAGAGCTTCCTGTAGCCGCATGGCGTTCGTACTTAAATATGGAACTAACCATTCCAATTTTCGCTGTCTCTTATACACATCTCCGAGCCCACGAGACT
+
CCCCCFCCCCCBGGGGGGGGGGGHHHHGGHHGHHGGGGEEGGGGGGGEGGFFHFGFHHHHHHHHGHHHHGGGFGHGGEGGGFGHHHHHHHFHHHBGHHHHHHHHHHHGHHHHHFGGGGEFDGFHFGFGHHFHHHHFE@FGCGHFGGGGGG
@M02034:409:000000000-BFKT7:1:1101:9220:18719 1:N:0:28
AAAGTCGAGGTGCCTAAAGTGGCAACCCAGACTTCGTCTTCTGTTGGTGGTGTAGAGCTTCCTGTAGCCGCATGGCGTTCGTACTTAAATATGGAACTAACCATTCCAATTTTCGCTGTCTCTTATACACATCTCCGAGCCCACGAGACT
+
B@BBBFBBBBBBFGGGGGGFFGGGHHHGGHHGHHHGGGHGHHFHHHHGGGGFHHHHHHHHFHHHHHHHHGGEEGHGGGGGGGGHHHHHHGGHHHFHHHHGHHHHHHGHFHHHHGGFGCFGGHHHFHFFBHBFHHFFD/BCBFHGGGGGGH
@M02034:409:000000000-BFKT7:1:1101:3062:18722 1:N:0:28
AAAGTCGAGGTGCCTAAAGTGGCAACCCAGACTGATTGGGGTGTAGAGCTTCCTGTAGCCGCATGGCGTTCGTACTTAAATATGGAACTAACCATTCCAATTTTCGCTGTCTCTTATACACATCTCCGAGCCCACG
+
CCCCCFCCCCCCGGGGGGGGGGGHHHHGGHHGHHHC5DBAA2AE3FFF5BG5ABGB5AE3EF0AEECE?0FEG2CGFD3@B@F433B3F@E31EGEH4FGHFDHFEGG/E3FEHHHHFBFGGF23D?/@@CBE/FC
@M02034:409:000000000-BFKT7:1:1101:22872:18730 1:N:0:28
AAAGTCGAGGTGCCTAAAGTGGCAACCCAGACTGGGTGTGCGGTTGGTGGTGTAGAGCTTCCTGTAGCCGCATGGCGTTCGTACTTAAATATGGAACTAACCATTCCAATTTTCGCTGTCTCTTATACACATCTCCGAGCCCACGAGACT
+
AA?AAFBBDDBBGGGFFGGGGFFFFGHGGHGGHHHHHGEEHGGFGGGAFEEFFGG5GGHHHFHGHHHHHGGGEFHGGGGGGGFHHHGGHHGGHHFHHHHHHHHHHHHGHGHHHGGGGGGHHHHHGHGHGHGHHGFHG@CCDEHGGGGGGH
@M02034:409:000000000-BFKT7:1:1101:4273:18736 1:N:0:28
AAAGTCGAGGTGCCTAAAGTGGCAACCCAGACTACTACGACTGTTGGTGGTGTAGAGCTTCCTGTAGCCGCATGGCGTTCGTACTTAAATATGGAACTAACCATTCCAATTTTCGCTGTCTCTTATACACATCTCCGAGCCCACGAGACT
+
CBCCCFCBCCCCGGGGGGGGGGGHHHHGGHHGHHHHHHDFGGGHHHHGGGEFHHHHHHHHHHHHGHHHHGGGFGHHGGGGGGGHHH@FGHHHHHHHGHHHGHHHHHGHHHHHHHGGGGGHHHHHHHHHGFFGFG3FFCBCGGGGGGGGDG
@M02034:409:000000000-BFKT7:1:1101:12378:18739 1:N:0:28
AAAGTCGAGGTGCCTAAAGTGGCAACCCAGACTTCTCATGATGTTGGTGGTGTAGAGCTTCCTGTAGCCGCATGGCGTTCGTACTTAAATATGGAACTAACCAT
+
>1>1AFAADDAAFGGGGGGDF1ECGGHCF0FCFGGAFBGCHH2GHFE/AEAFG112G1AFHFHEDGEDGCCAEEGCEAEFEEBGEGFFHHFFGHGHFFH1GFGC
@M02034:409:000000000-BFKT7:1:1101:16000:18743 1:N:0:28
AAAGTCGAGGTGCCTAAAGTGGCAACCCAGACTAAGACGAATGTTGGTGGTGTAGAGCTTCCTGTAGCCGCATGGCGTTCGTACTTAAATATGGAACTAACCATTCCAATTTTCGCTGTCTCTTATACACATCTCCGAGCCCACGAGACT
+
DDDDCFCBCCCCGGGGGGGGGGGHHHHGGHHGHHGHHHGCGGHGHHHEC?EFFFGBFHFHFGFFHFGFFEGEFEG1EEEGFEFHGHFGGGHHGHB3FGGH3B3FFGFFGGGHHGGGGGEHHHHFFHDFFFBGHHHFG?DCCGGGCGGGGF
@M02034:409:000000000-BFKT7:1:1101:10549:18745 1:N:0:28
AAAGTCGAGGTGCCTAAAGTGGCAACCCAGACTAAGACTGATGTTGGTGGTGTAGAGCTTCCTGTAGCCGCATGGCGTTCGTACTTAAATATGGAACTAACCATTCCAATTTTCGCTGTCTCTTATACACATCTCCGAGCCCAC
+
BBBBBFBBDDABGGGGGGGFGGEHHHHGGHHGGFHHHHBGAFGAGGHGGG?FFFGGHHHHHHHHHFHHHGGGGGHHGEEFGGFHHHHHHHHHHHFFHHHFHHGHHHFHHHHGHHGGGGAFBFGHDHBHHGHH23B?//B@DF/?
@M02034:409:000000000-BFKT7:1:1101:20634:18746 1:N:0:28
AAAGTCGAGGTGCCTAAAGTGGCAACCCAGACTAATGTTGGTGTTGGTGGTGTAGAGCTTCCTGTAGCCGCATGGCGTTCGTACTTAAATATGGAACTAACCATTCCAATTTTCGCTGTCTCTTATACACATCTCCGAGCCCACGAGACT
+
AABCBFCBDDCBGGGGFGGGGGGHHHFGGHAGHHHHHGGHHGGHGHEGGGAFHFHHGHFHHGHHDGGGHGGGGGHHGGGGGEGHGHHFHHHFHFFEGBFGGHBFGHFHFHGHHHGGGCED4DGHBHFG3GFFGHFDF/>/@FEGG/CFGF
@M02034:409:000000000-BFKT7:1:1101:29212:18748 1:N:0:28
AAAGTCGAGGTGCCTAAAGTGGCAACCCAGACTGCGGATGGTGTTGGTGGTGTAGAGCTTCCTGTAGCCGCATGGCGTTCGTACTTAAATATGGAACTAACCATTCCAATTTTCGCTGTCTCTTATACACATCTCCGAGCCCACGAGACT
+
ABCCAFCCCCCBGGGGGGGFGGGHHHHGGHHGHHHFFGGGGGHHEHHGFGEFGHHFGHHHHHHHFGHHHGGGGGHHGGGGGGHHHHGFHHHHHHHGHHHGFHGHHHFGHHHHHHEFGGGHHHHHHHEHFHBGGHFHGGGFGGHGGGCGFG
@M02034:409:000000000-BFKT7:1:1101:17314:18753 1:N:0:28
AAAGTCGAGGTGCCTAAAGTGGCAACCCAGACTACGGCGGAGGTTGGTGGTGTAGAGCTTCCTGTAGCCGCATGGCGTTCGTACTTAAATATGGAACTAACCATTCCAATTTTCGCTGTCTCTTATACACCTCTCCGAGCCCACGAGACT
+
CCCCBFAABDBBGGGGGGGGGGGHHHHGGHHGHGGGGCCF0AEEFGGGE?EF?EFB@4BFDFFGEEDDF?E>EEFAEFEEE?2?GFGFFFFBDF32FGFHC?2FD3D?FGBHHBCDE?/@1??D1F1?<G0?FGCCD-<@@.GAC@CEGH
@M02034:409:000000000-BFKT7:1:1101:17041:18753 1:N:0:28
AAAGTCGAGGTGCCTAAAGTGGCAACCCAGACTAATCATCAGGTTGGTGGTGTAGAGCTTCCTGTAGCCGCATGGCGTTCGTACTTAAATATGGAACTAACCATTCCAATTTTCGCTGTCTCTTATACACATCTCCGAGCCCACGAGACT
+
CCCCCFCCBCCCGGGGGGGGGGGHHHHGGHGGHHHHHHHHHHHHHHGGFGEFHHHGHHHHHHHHHHHHHGGGGGHHGGGGGGHHHHGGHHFHHHGHGHGHHHHHHHHHHHHHHHGGGGGHHHHHFHGHHHGHHHGHGGGCGGHGGGGGGH
@M02034:409:000000000-BFKT7:1:1101:11657:18757 1:N:0:28
AAAGTCGAGGTGCCTAAAGTGGCAACCCAGACTCAGAAGAATGTTGGTGGTGTAGAGCTTCCTGTAGCCGCATGGCGTTCGTACTTAAATATGGAACTAACCATTCCAATTTTCGCTGTCTCTTATACACATCTCCGAGCCCACGAGACT
+
CCCCCFCCCCCCGGGGGGGGGGGHHHHGGHHGHHHHHHHHHHHHHHHGGGEFHHHHHHHHHHHGHHHHHGGGGGHGGGGGGGHHHHHGHHHHHHHFGHHHHHHHHHHGHHHHHHGGGGGHHHHHHHFFGHHHHHFHGCGGGGHGGGGDGH
@M02034:409:000000000-BFKT7:1:1101:28514:18760 1:N:0:28
AAAGTCGAGGTGCCTAAAGTGGCAACCCAGACTACTAGTAATGTTGGTGGTGTAGAGCTTCCTGTAGCCGCATGGCGTTCGTACTTAAATATGGAACTAACCATTCCAATTTTCGCTGTCTCTTATACACATCTCCGAGCCCACGAGACT
+
BBBBBFBBBBAABGGGGGGGGGGHFHGCFHHGHHHHGHGHHHHGHHFEFFEFGGHDHEFGHHGFHHHBGEAAEEHBEBEFEEG1BGFHHHF4FHEGFHHGFGHHHHHHFHDHHFGFGGGHGHHG4F4B43BFFGFFG@FCFGGGFGG?EH
@M02034:409:000000000-BFKT7:1:1101:18143:18760 1:N:0:28
AAAGTCGAGGTGCCTAAAGTGGCAACCCAGACTCCTAGGAAGGTTGGTGGTGTAGAGCTTCCTGTAGCCGCATGGCGTTCGTACTTAAATATGGAACTAACCATTCCAATTTTCGCTGTCTCTTATACACATCTCCGAGCCCACGAGACT
+
BBCBBFCCBCBCGGGGGGGGGGGHGHHGGHHGHHHGHHHHHHGHHHGGGGFGHFGDGFHHHHHGHHHHHGGGGGHHGGGGGGHHHHHHHHHHHHGHGHHGHHGHFHHGGHHHHFEGGG?3FHFGFGDGGHEFCGFDD/DGGFHGGCGDGH
@M02034:409:000000000-BFKT7:1:1101:20620:18761 1:N:0:28
AAAGTCGAGGTGCCTAAAGTGGCAACCCAGACTGATGGTGGTGTTG
+
AAAAAFA?DD>AFGGFGGGGGGG0GHHGGHHGC11DG1FG?AFH/G
@M02034:409:000000000-BFKT7:1:1101:12205:18770 1:N:0:28
AAAGTCGAGGTGCCTAAAGTGGCAACCCAGACTCTGCCTGCTGTTGGTGGTGTAGAGCTTCCTGTAGCCGCATGGCGTTCGTACTTAAATATGGAACTAACCATTCCAATTTTCGCTGTCTCTTATACACATCTCCGAGCCCACGAGACT
+
CCCCCFCCCCCBGGGGGGGGGGGGHHHGGHHGHHHHHHHHGHHHHHHGGGEFHHHHHFHHHHHHGHHHHGGGGGHHGEGGGDGHGHHHHGHHHFGHHHHHHHHHHGFHGHHHHHGGGGFHHHHHHGHHHHHHFHHHGBGGGGHGGGGGGH
@M02034:409:000000000-BFKT7:1:1101:16469:18772 1:N:0:28
AAAGTCGAGGTGCCTAAAGTGGCAACCCAGACTCTTGGTGGGGTTG
+
CCCDCFBCCCDDGGGGGGGGGGGHHHHGGHHGH3AFGHHG22EE?A
@M02034:409:000000000-BFKT7:1:1101:5111:18773 1:N:0:28
AAAGTCGAGGTGCCTAAAGTGGCAACCCAGACTAAGAATCAGGTTGGTGGTGTAGAGCTTCCTGTAGCCGCATGGCGTTCGTACTTAAATATGGAACTAACCATTCAATTTTCGCTGTCTCTTATACACATCTCCGAGCCCACGAGACTC
+
BBBBBFBBBBABGGGGGGGGGGGHHHHGGHHGHHFHHHHHGHHHHHGGGGFGHHHHHHHHHHHHHHHGHGGFGGHHGGGGGGHHHHFHHHHHHHHHHHHHHHHHHHHFHHHHHGGGGGHHHHHGHFHHHEGGG3GG@BC@FHGGGGGGHH
@M02034:409:000000000-BFKT7:1:1101:6487:18775 1:N:0:28
AAAGTCGAGGTGCCTAAAGTGGCAACCCAGACTAATAATACGGTTGGTGGTGTAGAGCTTCCTGTAGCCGCATGGCGTTCGTACTTAAATATGGAACTAACCATTCCAATTTTCGCTGTCTCTTATACACATCTCCGAGCCCACGAGACT
+
AABCCFCCCCBBGGGGGGGGGGGGHHHGGHHGHHHHHHHHHGGHFGGGGFEFGHHGGHHHHHHHHHHHHGGFEGHHGGGGGGHHHHGGGHHHHHHHHHHHHHFHHHHHHHHHHHGGGFGHHHHHGHHHFHFHHHHHGFGGGGHGFGGGGF
@M02034:409:000000000-BFKT7:1:1101:27612:18779 1:N:0:28
AAAGTCGAGGTGCCTAAAGTGGCAACCCAGACTACGTATGGGGTTGGTGGTGTAGAGCTTCCTGTAGCCGCATGGCGTTCGTACTTAAATATGGAACTAACCATTCCAATTTTCGCTGTCTCTTATACACATCTCCGAGCCCACGAGACT
+
A33AAFBBDBAAAGFGGGFFGFGFGHAECGGGGFHEGGHGHGGEEGGEFEBFGFHFGFHHHFHFHGHAGE@EEFHFE?EFEEGHHHFGHHEGGEBGFHGHHHHHHHHGHHGHGFG?EGGHHHHGFHGFHGHHHHFDC<CC@FHFGGGGGH
@M02034:409:000000000-BFKT7:1:1101:8775:18781 1:N:0:28
AAAGTCGAGGTGCCTAAAGTGGCAACCCAGACTGTTGGTCATCCGGAGCTTCCTGTAGCCGCATGGCGTTCGTACTTAAATATGGAACTAACCATTCCAATTTTCGCTGTCTCTTATACACATCTCCGAGCCCACGAGACTCCTGAGCAT
+
CBCCCFDDCCBBGGGGGGGGGGGHHHHGGHHGHHHHHHGHHHHHGGGGGHHHHHHHHHHHGGFFGHFGEGGGGHHHHHHHHHHHHFHHHGHHHHHHHHHHHHHHHGGGGGHHHHHHHHHFHHGHHHHGCCGGGGGGCGGGGHHHHHHHHH
@M02034:409:000000000-BFKT7:1:1101:24698:18785 1:N:0:28
AAAGTCGAGGTGCCTAAAGTGGCAACCCAGACTGGGCATAATGTTGGTGGTGTAGAGCTTCCTGTAGCCGCATGGCGTTCGTACTTAAATATGGAACTAACCATTCCAATTTTCGCTGTCTCTTATACACATCTCCGAGCCCACGAGACT
+
BBCCBFCCCBCCGGGGGGGGGGGGHHHGGHHGFHGGHHHHHHHHHHHGGGEFEFHHHGHHFFHGFHHHHFEGGGHGGGGGGGHHHHHGHHGHHGHHGGHHHEHGFGFGHHHHHBEEEDEFFFHGEHHG?G2GHGFFFGG<DEEEFCGGGH
@M02034:409:000000000-BFKT7:1:1101:5098:18790 1:N:0:28
AAAGTCGAGGTGCCTAAAGTGGCAACCCAGACTAATACTCCTGTTGGTGGTGTAGAGCTTCCTGTAGCCGCATGGCGTTCGTACTTAAATATGGAACTAACCATTCCAATTTTCGCTGTCTCTTATACACATCCCGAGCCCACGAGACTC
+
CCCCCFCCCCCCGGGGGGGGGGGHHHHGGHHGHHHBGDHHCFGHHHHGGGEFHHHHHHHHHHHHHHHHHGGGGGHHGGGGGGEHHHFFHHHHHHHFHHHHHHHHHHHH4FGHH4>EE<EBE4GGBFFEFH2F?GFDCFGGGHGF@DGGFG
@M02034:409:000000000-BFKT7:1:1101:4351:18795 1:N:0:28
AAAGTCGAGGTGCCTAAAGTGGCAACCCAGACTTCTAATCTGGTTGGTGGTGTAGAGCTTCCTGTAGCCGCATGGCGTTCGTACTTAAATATGGAACTAACCATTCCAATTTTCGCTGTCTCTTATCCACATCTCCGAGCCCACGAGACT
+
BBBBBFBBBBBBGGGGGGGGGGGHHHGGGCHGGHHFDFHFFHFHEGAAB2B1F3D5DDGF5FF5AA5AB1E0E1FA01EE?>2??FHHHHHHE333BFGHB13FF4G4BGDGB4/?E/<B4BFF4B34F22?FFH2C/<<CCGF?@CC/F
@M02034:409:000000000-BFKT7:1:1101:24013:18795 1:N:0:28
AAAGTCGAGGTGCCTAAAGTGGCAACCCAGACTACTTCGCCTGTTGGTGGTGTAGAGCTTCCTGTAGCCGCATGGCGTTCGTACTTAAATATGGAACTAACCATTCCAATTTTCGCTGTCTCTTATACACATCTCCGAGCCCACGAGACT
+
CCCCCFCCCCABGGGGGGGGGGGHHHHGGHHGHHHFFBFAEGHHHHAAF?EFGBG5GEDF5GHHGF55BEE0EFF?EEEGEECGGHHGGHFHHF3EGGHHF0FFFFF4?F3GB4</EE?GFFGGF3BB3CG2?GB2?CB/@FGFDFGGGH
@M02034:409:000000000-BFKT7:1:1101:5359:18795 1:N:0:28
AAAGTCGAGGTGCCTAAAGTGGCAACCCAGACTAATCCTCATGTTG
+
CBCCCFCCCCABGGGGGGGGGGGHHHHGGHD2F33D35D33FGH5G
@M02034:409:000000000-BFKT7:1:1101:11321:18800 1:N:0:28
AAAGTCGAGGTGCCTAAAGTGGCAACCCAGACTGCGGATGG
+
CCCCCFCCCCCCGGGGGGGGGGGHHHHGGHHGH33EF2EFG
@M02034:409:000000000-BFKT7:1:1101:21901:18801 1:N:0:28
AAAGTCGAGGTGCCTAAAGTGGCAACCCAGACTGGTGGTGGGGTTG
+
CCCCCFDCDDCCGGGGGGGGGGGHHHHGGHHGHH2F2E2BEAGGAE
@M02034:409:000000000-BFKT7:1:1101:2729:18803 1:N:0:28
AAAGTCGAGGTGCCTAAAGTGGCAACCCAGACTACGGCTGCTGTTGGTGGTGTAGAGCTTCCTGTAGCCGCATGGCGTTCGTACTTAAATATGGAACTAACCATTCCAATTTTCGCTGTCTCTTATACACATCTCCGAGCCCACGAGACT
+
CCBCBFCCCBBBGGGGGGGFGGGHGHHGGHHGHHHGGGGGGHHHHHHGGGFFGFGFGHHHGFHHFFFDGEGEEGHGEFGGGGHHHHGHHHHGHHFFFHFHHHFGHHHFHHHHHHGEGGEFGHHHHHDHDHHHHHFGFCFGGGA/@DGGGG
@M02034:409:000000000-BFKT7:1:1101:20980:18808 1:N:0:28
AAAGTCGAGGTGCCTAAAGTGGCAACCCAGACTAATAATGTGGTTGGTGGTGTAGAGCTTCCTGTAGCCGCATGGCGTTCGTACTTAAATATGGAACTAACCATTCCAATTTTCGCTGTCTCTTATACACATCTCCGAGCCCACGAGACT
+
CCCCCFCCCCBCGGGGGGGFGGGHHHGGGHHGHHHHHHHHHHHHGGGGGGGFHHHHHHHHHHHHHHHHHGGGGGHHGGGGGGGHHHGGHHHHHHBGHHHGHGHGHHGHHHHHHHGGGGGGHHHHGHFHFHDHHHHFG?DGCGHGGC?DFH
@M02034:409:000000000-BFKT7:1:1101:20552:18810 1:N:0:28
AAAGTCGAGGTGCCTAAAGTGGCAACCCAGACTTCGTCTCCTGTTGGTGGTGTAGAGCTTCCTGTAGCCGCATGGCGTTCGTACTTAAATATGGAACTAACCATTCCAATTTTCGCTGTCTCTTATACACATCTCCGAGCCCACGAGACT
+
CCCCCFCCCCCCGGGGGGGGGGGHHHHGGHHGHHHGGFHHHHHHHHGGGGEFHGHHHHHGHHHHHHHHHGGGGGHGGGGGGGHHHHHHHHGHHGGFHHHHHGGHGFFHGHHHHFGGGGGGGGHFHHFGGHHBFFDGDCCBDEEGDCCGFH
@M02034:409:000000000-BFKT7:1:1101:11319:18819 1:N:0:28
AAAGTCGAGGTGCCTAAAGTGGCAACCCAGACTGCGGATGGGGTTGGTGGTGTAGAGCTTCCTGTAGCCGCATGGCGTTCGTACTTAAATATGGAACTAACCATTCCAATTTTCGCTGTCTCTTATACACATCTCCGAGCCCACGAGACT
+
AAAAAFAB?@AA4GCFFFFGCGFGHHHGGHHGHFHGCGGCCHGEEEGEFEBFAGGGHHHBHHHFFFBGGGGGGGGHGEGF?E1GHHEFHHHHHGBBFCFHHHHHHHFHHHHHHBCDDGGFFGHEFGGGDF11<@>1?@CA@FHGCGDGDH
@M02034:409:000000000-BFKT7:1:1101:20456:18823 1:N:0:28
AAAGTCGAGGTGCCTAAAGTGGCAACCCAGACTGGTAATGCGGTTGGTGGTGTAGAGCTTCCTGTAGCCGCATGGCGTTCGTACTTAAATATGGAACTAACCATTCCAATTTTCGCTGTCTCTTATACACATCTCCGAGCCCACGAGACT
+
ABAABFBBBBBBGGGGGGGGGGGGHHHGGHHGHHAHFHHGHGGGGGGGGGGFF3F5DFFHFHHFG5GDFEG?EEHEGGGAEEB?GHH3FGHHHHFBGHFF?C3BE?F4FGFHF?@EE??FFHHD3BBFDGBGCGHFGCGGCGAFFCGGGF
@M02034:409:000000000-BFKT7:1:1101:14651:18824 1:N:0:28
AAAGTCGAGGTGCCTAAAGTGGCAACCCAGACTGAGAATCATGTTGGTGGTGTAGAGCTTCCTGTAGCCGCATGGCGTTCGTACTTAAATATGGAACTAACCATTCCAATTTTCGCTGTCTCTTATACACATCTCCGAGCCCACGAGACT
+
CCCCCFCCCCCCGGGGGGGGGGGHHHHGGHHGHHGHHHHHHHHHHHHGGGEFHHHGHHHHHHHHHHHHGGGGGGHHGGGGGGHHHHHHHHHHHHHHHHHHHHHHHHHHHHHHHGGGGGGHHHHHHHHHGHGHHHHGGGGCGGHGGGGGGH
@M02034:409:000000000-BFKT7:1:1101:7860:18829 1:N:0:28
AAAGTCGAGGTGCCTAAAGTGGCAACCCAGACTCAGAATCCGGTTGGTGGTGTAGAGCTTCCTGTAGCCGCATGGCGTTCGTACTTAAATATGGAACTAACCATTCCAATTTTCGCTGTCTCTTATACACATCTCCGAGCCCACGAGACT
+
BBBBBFBBDBBBGGGGGGGGGGGHHHHGGHHGHHHHHHHGHGGGFGFEFGGFHFGDGFFHHGHHHHHFHGGEEGHHGEEFFEFGGHGGHHHHHHBGHHHGGFDFFHHBHGHHHFGEEGFHHHHHGHDHFGFGHHGDE@CCGGHGCGGEGH
@M02034:409:000000000-BFKT7:1:1101:21091:18833 1:N:0:28
AAAGTCGAGGTGCCTAAAGTGGCAACCCAGACTCCTACTGCTGTTGGTGGTGTAGAGCTTCCTGTAGCCGCATGGCGTTCGTACTTAAATATGGAACTAACCATTCCAATTTTCGCTGTCTCTTATACACATCTCCGAGCCCACGAGACT
+
A?ABBFBBBBBBGGG5GGGGGGGHHHHGGHHGHHHHCHHHHHHHHHHGGGGEGHHGGHHHHHHHHDHFHGGEEFHHGGGGGG2GGHFBGHGHH3BGHGB@FGGHHHFHHHGHHHGGGDGHHGHHGGGFEFHHGHFHD/>C/FHFG?C<DH
@M02034:409:000000000-BFKT7:1:1101:23430:18834 1:N:0:28
AAAGTCGAGGTGCCTAAAGTGGCAACCCAGACTTCGAATACGGTTGGTGGTGTAGAGCTTCCTGTAGCCGCATGGCGTTCGTACTTAAATATGGAACTAACCATTCCAATTTTCGCTGTCTCTTATACACATCTCCGAGCCCACGAGACT
+
AAAAAF@AD?>1GGGGFDB3BGGCCGFEFHGFHFGFHHGCFHEGFEEGFAAFGHHHGFHHHCEGHDGGHG/>?EFHGGEGGEC>FGHGGHFHGFGHHHDHHHBGHH2>2FGHHDE?AEGHGBGGDFGHEF<GHG11C/>?@/GGGCCCAD
@M02034:409:000000000-BFKT7:1:1101:11700:18834 1:N:0:28
AAAGTCGAGGTGCCTAAAGTGGCAACCCAGAATGTGGGTGGTGTAGAGCTTCCTGTAGCCGCATGGCGTTCGTACTTAAATATGGAACTAACCATTCCAATTTTCGCTGTCTCTTATACACATCTCCGAGCCCACGAGACTCCTGAGCAT
+
BCABCFCCBCBBGGGGGGGGGGGHHHHGGHHHHHHHHGGGGGGHHHHHHHHHHHHHHHHHGGGEGHHGGGGGGGHGGDFGGHHGHFGHHHHHHHGHHHHHHHHHHGGGGGHHHHHHHHHHHGHHHHHGCGCCGHGGCFFDHHGHHHHHHH
@M02034:409:000000000-BFKT7:1:1101:28876:18834 1:N:0:28
AAAGTCGAGGTGCCTAAAGTGGCAACCCAGACTCAGCCTCCGGTTGGTGGTGTAGAGCTTCCTGTAGCCGCATGGCGTTCGTACTTAAATATGGAACTAACCATTCCAATTTTCGCTGTCTCTTATACACATCTCCGAGCCCACGAGACT
+
AAA>AF?>ADAACGGGGGGGFFDFCGFED2FFFFFC3FGHHA?EEGEAFEEFGGGGHGHHHFHHBGF5FEE>EEHGGEEFF>B1?FFBGHDHHH3GFFFHHHGHGHFHHGFHHEE?EE<FGGHFGHHBDCFFCGGBE/BC@FHFGCCADH
@M02034:409:000000000-BFKT7:1:1101:5894:18837 1:N:0:28
AAAGTCGAGGTGCCTAAAGTGGCAACCCAGACTACGAAGCATGTTGGTGGTGTAGAGCTTCCTGTAGCCGCATGGCGTTCGTACTTAAATATGGAACTAACCATTCCAATTTTCGCTGTCTCTTATACACATCTCCGAGCCCACGAGACT
+
ABCCAFCCCBBCGGGGGGGFGGGHHHHGGHHGHHHGEHGGHHHHHHHEFGEFGHHEGHHHHGHHHHHHHGGEGEHHGGGGGGHGHHHGHHGHHHHHGHHHHHHHHHGHGHHHHFGGGGGHGFHHHHHGHHHHHHGHGGGGGGHGGGGGGH
@M02034:409:000000000-BFKT7:1:1101:22247:18841 1:N:0:28
AAAGTCGAGGTGCCTAAAGTGGCAACCCAGACTCCGGCGCGGGTTGGTGGTGTAGAGCTTCCTGTAGCCGCATGGCGTTCGTACTTAAATATGGAACTAACCATTCCAATTTTCGCTGTCTCTTATACACATCTCCGAGCCCACGAGACT
+
AABBBFBBBBBBGGGGFGGGGGGHHHGGGHHGHHHGGGGGGGGEFFGEFGEFFGHHHFHHHGHHHHHHHGGGGGHHGFGGGGFHHHGGFHFGHHFHGHGGCGFHHHGHHHHHHHGDGGGHHHHHHHHHFHGHHGDFFCGGFGHGGGGGGG
@M02034:409:000000000-BFKT7:1:1101:26189:18842 1:N:0:28
AAAGTCGAGGTGCCTAAAGTGGCAACCCAGACTAATAATCAGGTTGGTGGTGTAGAGCTTCCTGTAGCCGCATGGCGTTCGTACTTAAATATGGAACTAACCATTCCAATTTTCGCTGTCTCTTATACACATCTCCGAGCCCACGAGAC
+
AAA>AFAADBAACGGGGGGGGDGGGHHDFGFGHHHHCGFHHHGHHHGECAAFGGGDFHHHHHHHHHBGHGGEEFHHGEEFFEBGFHFBFGFGHGBEGHGFHHFGHHHFDFGHGGEGGDEDDGHHBF4B2FDGFHHFD/BCGGEFG<C/E
@M02034:409:000000000-BFKT7:1:1101:8302:18845 1:N:0:28
AAAGTCGAGGTGCCTAAAGTGGCAACCCAGACTAATATGGCGGTTGGGGGGG
+
CCCCCFCCCCCCGGGGGGGGGGGHHHHGGHHGHHHHHHHHHGGAE0E0AE/;
@M02034:409:000000000-BFKT7:1:1101:5679:18845 1:N:0:28
AAAGTCGAGGTGCCTAAAGTGGCAACCCAGACTAAGAATCAGGTTGGTGGTGTAGAGCTTCCTGTAGCCGCATGGCGTTCGTACTTAAATATGGAACTAACCATTCCAATTTTCGCTGTCTCTTATACACATCTCCGAGCCCACGAGACT
+
BBBAAFBBDBAAGGGGGGGGGFFGHHHGGHHGHHHHHHHHHHGHHHGGGGEFHHEFGHHHHHHHHHHDHGGEEGHHGGGGGGHHHHGHGHHHHHEFHHHFGHFGHGHHHHHHHGGGGGGHHHHHHGGFGHHHHHHHGCGGGGHGGGGGGH
@M02034:409:000000000-BFKT7:1:1101:22225:18848 1:N:0:28
AAAGTCGAGGTGCCTAAAGTGGCAACCCAGACTCCTAAGGCTGTTGGTGGTGTAGAGCTTCCTGTAGCCGCATGGCGTTCGTACTTAAATATGGAACTAACCATTCCAATTTTCGCTGTCTCTTATACACATCTCCGAGCCCACGAGACT
+
BBBBAFBABBBBGGGG4GGDGGGHHHHGGHHGHHHHGHHHHHHHHGGGGGEFHFHFGHHHHFHHHHHGHGGEGGHHGGGFGGHHHHGFHHFHHHHHHGGHGHHGHHHFHHHHHGGFGGGHEHHHBFBGDGBHHHGGG?CFGGHFGCCGGH
@M02034:409:000000000-BFKT7:1:1101:21712:18855 1:N:0:28
AAAGTCGAGGTGCCTAAAGTGGCAACCCAGACTGGGGAGCGGGTTGGTGGTGTAGAGCTTCCTGTAGCCGCATGGCGTTCGTACTTAAATATGGAACTAACCATTCCAATTTTCGCTGTCTCTTATACACATCTCGAGCCCACGAGACTC
+
A@AAAFAADDBBGGGGGGGGGGGHGHHGGHHGHHHHGGGGGGGEFEGEFCEFGFHFGGHHHFHHGFFHHGGEFGHHGGGEGGHHHHEFDFDGHHGHHHFFGFFGHGGFFGHHHGGDEACGHHGH>GFG2GHHGHG0?/ADGHGC?DG.D<
@M02034:409:000000000-BFKT7:1:1101:8053:18857 1:N:0:28
AAAGTCGAGGTGCCTAAAGTGGCAACCCAGACTAGTGATTTGGTTGGT
+
1>>AAFAAD1>ACGGFGGGG1BFHFHHEAAGGGHHFF2FHEGFAG//E
@M02034:409:000000000-BFKT7:1:1101:10410:18858 1:N:0:28
AAAGTCGAGGTGCCTAAAGTGGCAACCCAGACTGGGAATAAGGTTGGTGGTGTAGAGCTTCCTGTAGCCGCATGGCGTTCGTACTTAAATATGGAACTAACCATTCCAATTTTCGCTGTCTCTTATACACATCTCCGAGCCCACGAGACT
+
CCCCCFCBBCBCGGGGGGGGGGGHGHHGGHHGHHHHHHGHHHGGGHGGGGGFGGHFHHHHGHHHHHGHGEFEEGHHGGGGFFGHHHHHHHGHHHGHFHHHHHHGHHGGFHGHHHGCFDEGFFHHHHFHHHGHFHFGD@D?FAGGGGGGFF
@M02034:409:000000000-BFKT7:1:1101:23253:18858 1:N:0:28
AAAGTCGAGGTGCCTAAAGTGGCAACCCAGACTAAGTCGAATGTTGGTGGTGTAGAGCTTCCTGTAGCCGCATGGCGTTCGTACTTAAATATGGAACTAACCATTCCAATTTTCGCTGTCTCTTATACACATCTCCGAGCCCACGAGACT
+
BBCCBFCCCCABGGGGGGGGGGGGHHHGGHAGHHHHHHGGGHHHHHHGGGGFHHHGHHHHHHHHHHHHHGGGGGHHGGGGGGHHHHGHHHHHHHHGHHHHHHHHHHGHGGHHHHGGGGGHHGHHGHHHFHHHHHHHGCCC@GHGGGGGGG
@M02034:409:000000000-BFKT7:1:1101:18370:18862 1:N:0:28
AAAGTCGAGGTGCCTAAAGTGGCAACCCAGACTGGTGTGGGGGTTGGTGGTGTAGAGCTTCCTGTAGCCGCATGGCGTTCGTACTTAAATATGGAACTAACCATTCCAATTTTCGCTGTCTCTTATACACATCTCCGAGCCCACGAGACT
+
CCCCBFAB@DCBGGGGGGGGGGGHHHHGGHHGHGHHHAEFGGGGGGCEGDGGHEGBGFHHGHHHGFHGHGGEEGFF/EFGGGHHHHHHHHFHHHBFFGFHFGFGHGFFDGFHHH?DGDCGHHHH@GFGGFGFFBFBD?DCGGHCC?D?DH
@M02034:409:000000000-BFKT7:1:1101:28990:18862 1:N:0:28
AAAGTCGAGGTGCCTAAAGTGGCAACCCAGACTAATACGGAGGTTGGTGGTGTAGAGCTTCCTGTAGCCGCATGGCGTTCGTACTTAAATATGGAACTAACCATTCCAATTTTCGCTGTCTCTTATACACATCTCCGAGCCCACGAGACT
+
BBBBBF@ADDABFGGGFGGFGFFGFGHFGGFFHGHHGDABB2EBGHGBFFBFGGHGGGHHHHHFBFGGHEEEGGHGEEGFEEGEGHFHHHFHGHBFFGHGHHHHHGFGFHHHGHE?EGDBGDGHGGFGFGBGGG@<C@DCBEGFC?DF.F
@M02034:409:000000000-BFKT7:1:1101:12608:18863 1:N:0:28
AAAGTCGAGGTGCCTAAAGTGGCAACCCAGACTGGGGAGGGTGTTGGTGGTGTAGAGCTTCCTGTAGCCGCATGGCGTTCGTACTTAAATATGGAACTAACCATTCCAATTTTCGCTGTCTCTTATACACATCTCCGAGCCCACGAGACT
+
BBBBAFBBBBBBGGGGGFGGGGGHBHHGGCHGHGCGA2A22EFGEHGEFFBFCBFHHHHHHHHHHHGHHGGGGGHGGGGGGGEHHHGHHHFHHHHFHHFFGHGHHHFFGHHHGGGGGGGGGFHHEGDG@FBBFGFFD/CCFGHGG@CADG
@M02034:409:000000000-BFKT7:1:1101:8302:18864 1:N:0:28
AAAGTCGAGGTGCCTAAAGTGGCAACCCAGACTAATATGGCGG
+
>>AA>D3>A2>4BGG5BGFFBGACGHGGFHCGHGAGGHH5AE?
@M02034:409:000000000-BFKT7:1:1101:18388:18864 1:N:0:28
AAAGTCGAGGTGCCTAAAGTGGCAACCCAGACTGGTGTGGGGGTTGGTGGTGTAGAGCTTCCTGTAGCCGCATGGCGTTCGTACTTAAATATGGAACTAACCATTCCAATTTTCGCTGTCTCTTATACACATCTCCGAGCCCACGAGACT
+
BBBBBFBABBBBGGGGGGGGGGGHHHHGCGFFHHHGHGEGGGGGGGGGGGGGHHHGHHHGHHHHHHHHHGGGGGHHGGGGGEGHHHGGFHFHHFGHHFGGHHHHHHHHFHGHHHGGGGGEHGHHGHFHFFBCCGDGGGGGGGHGGGCDGH
@M02034:409:000000000-BFKT7:1:1101:21727:18865 1:N:0:28
AAAGTCGAGGTGCCTAAAGTGGCAACCCAGACTGGGGAGCGGGTTGGTGGTGTAGAGCTTCCTGTAGCCGCATGGCGTCCGTACTTAAATATGGAACTAACCATTCCAATTTTCGCTGTCTCTTATACACATCTCGAGCCCACGAGACTC
+
CCCCCFCBCCCCGGGGGGGGGGGHHHHGGHHGHHHHGGGGGGGGGGGEFGEFHGHGHHHHHHHHHHHHHGGGGGHHGG/EEHHGHHHHHHHHHHHGHHHGHHHHHHGHHHHHHHGGGGGHHGHHHHHHGHHHHHGHFGGGGHGGCCGGHC
@M02034:409:000000000-BFKT7:1:1101:8040:18869 1:N:0:28
AAAGTCGAGGTGCCTAAAGTGGCAACCCAGACTAGTGATTTGGTTGGTGGTGTAGAGCTTCCTGTAGCCGCATGGCGTTCGTACTTAAATATGGAACTAACCATTCCAATTTTCGCTGTCTCTTATACACATCTCCGAGCCCACGAGACT
+
CCCCCFCCCCCCGGGGGGGGGGGHHHHGGHHGHHGFHHHHHHHHHGGGGGGGHHHGGHHHHHHHHHHHHGGFGGHFGGGGGGHHHHHHGHHHHHFHHHHHHHGHHHHHHGHHHFGGGGEHHHHHGGHHHHGHHHHGGCCGGGHGGGGGGH
@M02034:409:000000000-BFKT7:1:1101:22730:18869 1:N:0:28
AAAGTCGAGGTGCCTAAAGTGGCAACCCAGACTGGGGGGGGGGTTGGTGGTGTAGAGCTTCCTGTAGCCGCATGGCGTTCGTACTTAAATATG
+
A?ABBFB?DDBBGGGFBFGFGCFGHGFG2FHGHHHGCECGF??9@=F.9D.AA/9BBBFFFEFFFFFB/AB9AD?.@F-9A:.:9FBBFF/BF
@M02034:409:000000000-BFKT7:1:1101:23012:18874 1:N:0:28
AAAGTCGAGGTGCCTAAAGTGGCAACCCAGACTCAGAATAATGTTGGTGGTGTAGAGCTTCCTGTAGCCGCATGGCGTTCGTACTTAAATATGGAACTAACCATTCCAATTTTCGCTGTCTCTTATACACATCTCCGAGCCCACGAGACT
+
CCCCCFCBCCCCGGGGGGGGGGGHHHHGGHHGHHHHHHHHFFHGHHHGGGGGHHHGHHHHHHHHHHHHHGGGFGHHGGGGGGHHHHGGHHHHHHFFHHHHHHHHFHGHHHHHHHGGGGGHHHHHFHFHGHFHHHGGGCCGGGHGGGGGCG
@M02034:409:000000000-BFKT7:1:1101:17285:18875 1:N:0:28
AAAGTCGAGGTGCCTAAAGTGGCAACCCAGACTAGTCCGGGGGTTGGTGGTGTAGAGCTTCCTGTAGCCGCATGGCGTTCGTACTTAAATATGGAACTAACCATTCCAATTTTCGCTGTCTCTTATACACATCTCCGAGCC
+
BABBBFBBDDAAGGGGGGGFGFGGFHFGGGHGHHGGGGGGEGGEEEGGGGEFGEFFHHHGHHHHHHFHHGEEEGFHGGGGGG0GFHFFBGGHGF1FHBFFHFFHHGHHFHFGFFGGGD<1FGGHFHGGFHFFHHHHGCGCG
@M02034:409:000000000-BFKT7:1:1101:11023:18889 1:N:0:28
AAAGTCGAGGTGCCTAAAGTGGCAACCCAGACTGGGCAGGGGGTTGGTGGTGTAGAGCTTCCTGTAGCCGCATGGCGTTCGTACTTAAATATGGAACTAACCATTCCAATTTTCGCTGTCTCTTATACACATCTCCGAGCCCACGAGACT
+
BCCCBFCCCCCCGGGGGGGGFGGHHHHGGHHGHHHHHHGGGGGGGGGGGGGGHHHHHHHHHHHHHHHHHGGEGGHHGGGGGGHHHHHHFHHHHHHHHHGHHHHHHHGGHHGHHHGGGGGHHHHHHHFHHHGHHHHGGDGGGGHGGFCGGF
@M02034:409:000000000-BFKT7:1:1101:4972:18891 1:N:0:28
AAAGTCGAGGTGCCTAAAGTGGCAACCCAGACTGGGAGTGGGGTTGGTGGTGTAGAGCTTCCTGTAGCCGCATGGCGTTCGTACTTAAATATGGAACTAACCATTCCAATTTTCGCTGTCTCTTATACACATCTCCGAGCCCACGAGACT
+
CCCCBFCBCCBCGGGGGGGFGGGGHHHGGHHGHHHHHGEHGGGFFGGFFGBFHHHGHFHHHGGFGFHHHGGGGGHHGGGGGEHGHHGFHHHHHHGGGHHHHHHHHHHHHHHHHHGFGGGHHHHHHHFHHHHHHHFGDDGDGGHGGCGGDF
@M02034:409:000000000-BFKT7:1:1101:4812:18891 1:N:0:28
AAAGTCGAGGTGCCTAAAGTGGCAACCCAGACTAGTACGCAGGTTGGTGGTGTAGAGCTTCCTGTAGCCGCATGGCGTTCGTACTTAAATATGGAACTAACCATTCCAATTTTCGCTGTCTCTTATACACATCTCCGAGCCCACGAGACT
+
BBBAAFBBBBBBGGGGGGGGGGGHHHHGGGHGHGHGHHGGGGGGHHGGGGEFHHHBGHHHGHHHHFHHHGGGGGHGGGGGGGHHHHHHHHHHHHGHHHHHHHHHHHGHHHHHHFGGGAFFHHHHHHHHHHFHHHHHGGGGGGHGGGGGGH
@M02034:409:000000000-BFKT7:1:1101:26985:18901 1:N:0:28
AAAGTCGAGGTGCCTAAAGTGGCAACCCAGACTCAGCCTTCTGTTGGTGGTGTAGAGCTTCCTGTAGCCGCATGGCGTTCGTACTTAAATATGGAACTAACCATTCCAATTTTCGCTGTCTCTTATACACATCTCCGAGCCCACGAGACT
+
CCCCBFCBBCCCGGGGGGGGGGGHHHHGGHHGHHGHFGHHHGHHHHGBAEEFGBGBFDBGEGHHFGGFGEF0EEFBEEEGFECGHHHHHHGFGHFGGHHHGGBGFFGFHHHHHFGEEE<FHHGFDHHDHGDGHFG2B/?D?FFECCCDDH
@M02034:409:000000000-BFKT7:1:1101:27131:18901 1:N:0:28
AAAGTCGAGGTGCCTAAAGTGGCAACCCAGACTAGTAAGTCTGTTGGTGGTGTAGAGCTTCCTGTAGCCGCATGGCGTTCGTACTTAAATATGGAACTAACCATTCCAATTTTCGCTGTCTCTTATACACATCTCCGAGCCCACGAGACT
+
CCCCCFCCCCBCGGGGGGGGGGGHHHHGGHHGHHHHHHHFHHHHHHHEFGGFHHHGHHHHHHHHHFHGHGGEEGHFGGGGGFFHHHHHHHHHHHBGHHHHHGHHHHHFHHHHHHGGGGGHHHHHGGFHHHHHHHGGGCCGCFHGG@?EAH
@M02034:409:000000000-BFKT7:1:1101:13927:18902 1:N:0:28
AAAGTCGAGGTGCCTAAAGTGGCAACCCAGACTAGTAATCATGTTGGTGGTGTAGAGCTTCCTGTAGCCGCATGGCGTTCGTACTTAAATATGGAACTAACCATTCCAATTTTCGCTGTCTCTTATACACATCTCCGAGCCCACGAGACT
+
CCCCCFCCCCCCGGGGGGGFGGGHHHHGGHHGHGHHHHHHHHHHHHHGFGFFHHHGGHHHHHHHHHHHHGGGGGHHGGGGGGHHHHHHHHHHHHHHHHHHHHHHHHGHHHHHHGGGGGGHHHHHHHGHFHGHHHHGGCGGGGHGGDGGGH
@M02034:409:000000000-BFKT7:1:1101:6184:18911 1:N:0:28
AAAGTCGAGGTGCCTAAAGTGGCAACCCAGACTAATCCTAATGTTGGTGGTGTAGAGCTTCCTGTAGCCGCATGGCGTTCGTACTTAAATATGGAACTAACCATTCCAATTTTCGCTGTCTCTTATACACATCTCCGAGCCCACGAGACT
+
DDDDDFDCDDCDGGGGGGGFGGGHHHHGGHHGHHHHHHHHHHHHHHHGGGGGGGHFHHHHHHHHHHHHHGGEGGHGGGGGGGHHHHHHHHHHHHHHGHHHHHHGHHGHHGHHHHGGGGFHHHHHHHHHHHHHHHHGEFGGGGGGGGGGGH
@M02034:409:000000000-BFKT7:1:1101:5377:18915 1:N:0:28
AAAGTCGAGGTGCCTAAAGTGGCAACCCAGACTGCTACTCAGGTTGGTGGTGTAGAGCTTCCTGTAGCCGCATGGCGTTCGTACTTAAATATGGAACTAACCATTCCAATTTTCGCTGTCTCTTATACACATCTCCGAGCCCACGAGACT
+
CCCDBFCCCCCCGGGGGGGGGGGHHHHGGHHGHHHHHHHHHHGHHHCGEFFFGHHFHHHHHHHHHHHGHGGFGGHHGGGGGGHHHHHHBGHHHGBGFHHGHHFGHHHHFHHHHHGGGGFHHHHHHHHHHGHHHHHHGGGGGGHGGGGDGH
@M02034:409:000000000-BFKT7:1:1101:13374:18916 1:N:0:28
AAAGTCGAGGTGCCTAAAGTGGCAACCCAGACTAGGAGTGATGTTGGTGGTGTAGAGCTTCCTGTAGCCGCATGGCGTTCGTACTTAAATATGGAACTAACCATTCCAATTTTCGCTGTCTCTTATACACATCTC
+
ABBBAFAADDAAGGGG4FGGGCFHHGHGGHC23BAFCGEGFGHGFH222BAAGFFBB5GHHFHHGFGGHFGEEEFGEGGGGEGHEGFFGGFBHFBGFGFG3FDBGEGFDFGHHDECEEEFGFGG?F44?B?FGHH
@M02034:409:000000000-BFKT7:1:1101:7682:18926 1:N:0:28
AAAGTCGAGGTGCCTAAAGTGGCAACCCAGACTCTGCCGCAGGTTGGTGGTGTAGAGCTTCCTGTAGCCGCATGGCGTTCGTACTTAAATATGGAACTAACCATTCCAATTTTCGCTGTCTCTTATACACATCTCCGAGCCCACGAGACT
+
CCCCCFCBCCCCGGGGGGGGGGGHHHHGGGHGHHHHHHGGGGGHHHGGFGGGHHHGHGHHHHHHHHHHHGGGGGHGGGGGGGGHHHGGHHHHHHHHHHHGHHGHHHGHGHHHHHGGGGGHHHHHFHHHGHHHHHHGGCGGGGHGGFFGGG
@M02034:409:000000000-BFKT7:1:1101:28069:18926 1:N:0:28
AAAGTCGAGGTGCCTAAAGTGGCAACCCAGACTAATAATAATGTTGGTGGTGTAGAGCTTCCTGTAGCCGCATGGCGTTCGTACTTAAATATGGAACTAACCATTCCAATTTTCGCTGTCTCTTATACACATCTCCGAGCCCACGAGACT
+
DCCCCFDCCDCBGGGGGGGGGGGHHHHGGGGGHHHHHHHHHHHHHHHGGGEFHHHHHHHHHHHHHHHFHGGEFGHHGEGGGGHHHHHHHHDHHHGFFHGHHFFGHHHHHGHHHHGGGGGHHHHHFHFHFHGHGHGGDBCFGGFGG/AGGH
@M02034:409:000000000-BFKT7:1:1101:29000:18926 1:N:0:28
AAAGTCGAGGTGCCTAAAGTGGCAACCCAGACTGGGACGAGGGTTGGTGGTGTAGAGCTTCCTGTAGCCGCATGGCGTTCGTACTTAAATATGGAACTAACCATTCCAATTTTCGCTGTCTCTTATACACATCTC
+
BCCCAFBCCCCBGGGGGGGGGGGHHHHGGHHGHHHE22A22EEEGGEFEEEFFDGDFDGGDHHGGFGF@EF@FGF1EFGGGGGHHHHFGGGHFHBBCGHHCF3FFFHGHHHHHDC/CGDF3?D32>22>@22<@G
@M02034:409:000000000-BFKT7:1:1101:5489:18932 1:N:0:28
AAAGTCGAGGTGCCTAAAGTGGCAACCCAGACTAAGGAGAATGTTGGTGGTGTAGAGCTTCCTGTAGCCGCATGGCGTTCGTACTTAAATATGGAACTAACCATTCCAATTTTCGCTGTCTCTTATACACATCTC
+
BABBAFBBBBBBGGGFGFEGGGGFFHHGGEHFHHFGHDFGHGHFHHHAFEEFCFFAFGHHEEGFHEFFFFG@EEHGGEEGGGGHGGBBGHHHHHFFFGHHHFGHFGBFFFGGGGFEGGGHHHHHGHDHHH2BFF?
@M02034:409:000000000-BFKT7:1:1101:24336:18935 1:N:0:28
AAAGTCGAGGTGCCTAAAGTGGCAACCCAGACTAATGGGAGTGTTGGTGGTGTAGAGCTTCCTGTAGCCGCATGGCGTTCGTACTTAAATATGGAACTAACCATTCCAATTTTCGCTGTCTCTTATACACATCTCCGAGCCCACGAGACT
+
CBCCCFCCCCCCGGGGGGGGGGGHHHHGGHHGHHHHHHHGGGHHHHHGGGFFHHHGHHHHHHHHHHHHHGGEFGHHGGGGGGHHHHHGHHHHHGHHHHHHHHHHHHGHHHHHHHGGGGEFHHHHHHHHHGGHGHGGG?CCGGFGGGGGGH
@M02034:409:000000000-BFKT7:1:1101:22011:18935 1:N:0:28
AAAGTCGAGGTGCCTAAAGTGGCAACCCAGACTCAGGGTTCTGTTGGTGGTGTAGAGCTTCCTGTAGCCGCATGGCGTTCGTACTTAAATATGGAACTAACCATTCCAATTTTCGCTGTCTCTTATACACATCTCCGAGCCCACGAGACT
+
ABCCBFCCCCCBGGGGGGGGGGGHHHHGGHHGHHHHHHGHHHHHHHHGGGEFHHHHHHHHHHHHHHHGHGGFFGHHGGGGGGHHHHHHHHHHHHFFHHGHHHHHHHHHHHHHHHGGGGGGHGHHHHHFFGGHHHGFE@DGGGHGGGGGGH
@M02034:409:000000000-BFKT7:1:1101:7666:18936 1:N:0:28
AAAGTCGAGGTGCCTAAAGTGGCAACCCAGACTCTGCCGCAGGTTGGTGGTGTAGAGCTTCCTGTAGCCGCATGGCGTTCGTACTTAAATATGGAACTAAACATTCCAATTTTCGCTGTCTTTTATACACATCTCCGAGCCCACGAGACT
+
A@AAAFAAD@A?1FGGGGG3GGGFFHHEGGHGGHFHHHGCEGG0BFEBFFAFHHGEEGFFGGHH1B2F1EGGGGHGE/EFF/0>FHDGBF@>FE11BCFF1BEFG1EFBFB2B2@/?/C1B2B>BF2G2F1<F@1@?/B/AC</@ACAF<
@M02034:409:000000000-BFKT7:1:1101:23965:18937 1:N:0:28
AAAGTCGAGGTGCCTAAAGTGGCAACCCAGACTGTTCCTGGTCTGGAGCTTCCTGTAGCCGCATGGCGTTCGTACTTAAATATGGAACTAACCATTCCAATTTTCGCTGTCTCTTATACACATCTCCGAGCCCACGAGACTCCTGAGCAT
+
CCCCCFBCCCBCGGGGGGGGGGGHHHHGGHHGHCFG55FGBG553BFHHHHHHHHHHHHHGGGGGHHGGGGGGHHHHHHHHHHHHGHHHHHHHHHHHHHHHHHHHGGGGGHHHHHHHHHHHHHHHHFGGGGGGHGGCDGG2CFGEF0=FG
@M02034:409:000000000-BFKT7:1:1101:12540:18938 1:N:0:28
AAAGTCGATGTGCCTAAAGTGGCAACCCAGACTGTTGGTAAGAATGAGCTTCCTGTAGCCGCATGGCGTTC
+
@>AAAF@A1B1DGFFBA11FGBFFBGHG0ACA11GA1FEFGBGHHHFHFHF1BDBABG21/E/A/EFGEEE
@M02034:409:000000000-BFKT7:1:1101:24296:18945 1:N:0:28
AAAGTCGAGGTGCCTAAAGTGGCAACCCAGACTGATAAGAAGGTTGGTGGTGTAGAGCTTCCTGTAGCCGCATGGCGTTCGTACTTAAATATGGAACTAACCATTCCAATTTTCGCTGTCTCTTATACACATCTCCGAGCCCACGAGACT
+
CCCCBFCCCCABGGGGGGGFGGGHHHHGGHHGHHHHHHHGHHHHGHGGGGGGHHHHHHHHHHHHHHHHHGGGGGHHGGGGGGHHHHGHHHHHHHHHGHHHHHHHHHGHGHHHHHGGGGGHHHHHHHFHHHHHHHGHGGGCGGHGGGGDGH
@M02034:409:000000000-BFKT7:1:1101:23649:18947 1:N:0:28
AAAGTCGAGGTGCCTAAATTGGCAACCCAGACTAATAATCTTGTTGGTGGTGTAGAGCTTCCTGTAGCCGCATGGCGTTCGTACTTAAATATGGAACTAACCATTCCAATTTTCGCTGTCTCTTATACACATCTCCGAGCCCACGAGACT
+
BBBBAFABBBABGGGFGGFGGGGHHHHGGGGGHHHHGHGHHHGGHFEEFGEFGHHHGGHHHHHGGHHGHGGEGGHHGGGGGEHHHGFFBGHHHHFFHHEFGGFEHHGFHHHHHFGGGGGHFFHHHHFBEHFHFG?GF//>BFGGGGCFCH
@M02034:409:000000000-BFKT7:1:1101:16842:18947 1:N:0:28
AAAGTCGAGGTGCCTAAAGTGGCAACCCAGCTGGTTGGTGGGGTAGAGCTTCCTGTAGCCGCATGGCGTTCGTACTTAAATATGGAACTAACCATTCCAATTTTCGCTGTCTCTTATACACATCTCCGAGCCCACGAGACTCCTGAGCAT
+
CCCBCFCCCCCCGGGGGGGGGGGHHHHGGHHHHHHHGGGGGGGGGGBHHHHHHHHHHHHHGGGGGHHGGGGGGHHHHHHHHHHHHHHHHHHHHHHHHHHHHHHHHGGGGGHHHHHHHHHGHHHHHHGFDGGGGHGCCFGGHHGFGFHHHH
@M02034:409:000000000-BFKT7:1:1101:4534:18948 1:N:0:28
AAAGTCGAGGTGCCTAAAGTGGCAACCCAGACT
+
ACBCBFCABCBCGGGGGGGFGGGHGHHGGHHGH
@M02034:409:000000000-BFKT7:1:1101:5615:18950 1:N:0:28
AAAGTCGAGGTGCCTAAAGTGGCAACCCAGACTAGGCCTGAGGTTGGTGGTGTAGAGCTTCCTGTAGCCGCATGGCGTTCGTACTTAAATATGGAACTAACCATTCCAATTTTCGCTGTCTCTTATACACATCTCCGAGCCCACGAGACT
+
CCCCCFCBBCBCGGGGGGGGGGGHHHHGGHHGHHHHHHHGHHGHHHGGFGEFHHHHHHHHHHHHHHHHHGGFEGHHGGGGGGEFHGGGHHGFHHGFHHHHHFHHHHHHFGHHHDGFGGGHHHGHGHGHGHFHHHHHCGGGGGHGGGGGGH
@M02034:409:000000000-BFKT7:1:1101:6844:18955 1:N:0:28
AAGTCGAGGTGCCTAAAGTGGCAACCCAGACTGGTAAGAATGTTGGTGGTGTAGAGCTTCCTGTAGCCGCATGGCGTTCGTACTTAAATATGGAACTAACCATTCCAATTTTCGCTGTCTCTTATACACATCTCCGAGCCCACGAGACTC
+
BBCCBCCCCBBFGGGGGGGGGGHHHHGGHHGHHHHHHHHHHHHHHHFFGEFHHHGHHHHHHHHHHHHHGGFEGHGEFGGGFFHHHHHHHHHHHFHHHGHHHHHHHHHHHHHHHGGGGGHHHHHHHHGHHHHHHHGGCGGGGHGGCGGGHG
@M02034:409:000000000-BFKT7:1:1101:23306:18958 1:N:0:28
AAAGTCGAGGTGCCTAAAGTGGCAACCCAGACTGGGTATAATGTTGGTGGTGTAGAGCTTCCTGTAGCCGCATGGCGTTCGTACTTAAATATGGAACTAACCATTCCAATTTTCGCTGTCTCTTATACACATCTCCGAGCCCACGAGACT
+
CCCCCFCCCCCCGGGGGGGGGGGHHHHGGHHGHHHHFHGHHGHHHHHGFGGFHGGFGHHHHHHHHHHHHGGEEFHHGGGGGFHHGHHHHHHHHHFHGHHHHHHHHHHFHHFHHHGGGGGHHHHHGHHHHHHHHHHFF/DGFGHGGGGGGG
@M02034:409:000000000-BFKT7:1:1101:4342:18958 1:N:0:28
AAAGTCGAGGTGCCTAAAGTGGCAACCCAGACTACGACGACTGTTGGTGGTGTTGA
+
BBBBBFBAADAAGGGGGGGGGGGHHHHGGHHGHHHGGGG?EEEFF31E11EEA1B5
@M02034:409:000000000-BFKT7:1:1101:19193:18968 1:N:0:28
AAAGTCGAGGTGCCTAAAGTGGCAACCCAGACTAATCAGCAGGTTGGTGGTGTAGAGCTTCCTGTAGCCGCATGGCGTTCGTACTTAAATATGGAACTAACCATTCCAATTTTCGCTGTCTCTTATACACATCTCCGAGCCCACGAGACT
+
CCCCCFCCCCCCGGGGGGGGGGGHHHHGGHHGHGHHHHHHHHHHHGGGGGGGHHHGFHHHHHHHFHHHHGG0EFHHGGGGGGGHHHHGHHHHHGEGGHHHFHHGHHFFHHFHHGC?EDEGHHHHFG3?HFDGFHHB?</CGFCF@@CDGF
@M02034:409:000000000-BFKT7:1:1101:25196:18969 1:N:0:28
AAAGTCGAGGTGCCTAAAGTGGCAACCCAGACTGCTCATTCTGTTGGTGGTGTAGAGCTTCCTGTAGCCGCATGGCGTTCGTACTTAAATATGGAACTAACCATTCCAATTTTCGCTGTCTCTTATACACATCTCCGAGCCCACGAGACT
+
CCCCCFCCCCCCGGGGGGGGGGGHHHHGGHHGHHHHHHHHHHHHHHHGGGEFHHHHHFHHHHHHHHHHHGGGGGHHGGGGGGHHHHGGHHFHHHHHGHHHHHHHHHGHFGHHHHGGGGGGHHHHHHHHHGHHHHHFGCCCGGHGGGGGGH
@M02034:409:000000000-BFKT7:1:1101:5545:18970 1:N:0:28
AAAGTCGAGGTGCCTAAAGTGGCAACCCAGACTAATAATGGTGTTGGTGGTGTAGAGCTTCCTGTAGCCGCATGGCGTTCGTACTTAAATATGGAACTAACCATTCCAATTTTCGCTGTCTCTTATACACATCTCCGAGCCCACGAGACT
+
AAAAAFBBDB>AGGGGGGGGGGGGHHGGGHFEHHHHHHHHHGHHGHHEFEBFGEGFHHGHHHHHHGHHHGGF>EHHGGGGGGFFFHBFHFGHFHHHHBFFEFFGDHEGHHDGHFFCGFFGGFHFEHFHHGHHHHGFG//<BFAF?/C/AF
@M02034:409:000000000-BFKT7:1:1101:22628:18982 1:N:0:28
AAAGTCGAGGTGCCTAAAGTGGCAACCCAGACTGTTGGTGGTGTAGAGCTTCCTGTAGCCGCATGGCGTTCGTACTTAAATATGGAACTAACCATTCCAATTTTCGCTGTCTCTTATACACATCTCCGAGCCCACGAGACTCCTGCGCAT
+
BBBCCFCBBCBCGGGGFGGGFGGHHHHGGHHGHGGHFHGDDEGHHHHHHHHHHHHHHHHHGG?EGHHGGGGGGHFGHGG@FBGGEBGHHHHHHHGHHHHHFGHHHGGGEGHHHHHBHHHGGFGFFFBC?CCGGHFGCGGFHFGFC1>CDE
@M02034:409:000000000-BFKT7:1:1101:27161:18983 1:N:0:28
AAAGTCGAGGTGCCTAAAGTGGCAACCCAGACTCAGCGGACTGTTGGTGGTGTAGAGCTTCCTGTAGCCGCATGGCGTTCGTACTTAAATATGGGACTAACCATTCCAATTTTCGCTGTCTCTTATACACATCTCCGAGCCCACGAGACT
+
CCCCCFCCCCCCGGGGGGGGGGGHHHHGGHHGHHFE3AEEEEHHFFHEEEGGEBG5DAF35FGEB5DD3EFEEF?1>?EA1E2GGGGFFFG4B302FGGF303B34G?BFEGEBEAGD<BBFFGBF3BFF22FGFBECCFF/FGC/@D.F
@M02034:409:000000000-BFKT7:1:1101:19537:18986 1:N:0:28
AAAGTCGAGGTGCTAAAGTGGCAACCCAGACTACTTCTACTGTTGGTGGTGTAGAGCTTCCTGTAGCCGCATGGCGTTCGTACTTAAATATGGAACTAACCATTCCAATTTTCGCTGTCTCTTATACACATCTCCGAGCCCACGAGACTC
+
CCCCCFCCCCCCGGGGGGGGGGHGHHGGHHGHHHHHHHHHHFHHFHEFDEFEGHDGHHHHHHHHGHHGEEEGGHHFGGGGGGEHH4G3F4FFHBGFGBBEFEGHHFGFGHFHHGGGGEHHHGHHHDFFHBFGHHHG/<DCFFGG??AEGF
@M02034:409:000000000-BFKT7:1:1101:11295:18986 1:N:0:28
AAAGTCGAGGTGCCTAAAGTGGCAACCCAGACTCGGGAGGGGGTTGGTGGTGTAGAGCTTCCTGTAGCCGCATGGCGTTCGTACTTAAATATGGAACTAACCATTCCACTTT
+
AAAA1DAA11>>1AF1B11B1FFFEHH?FF0FBFF0EAECGGEEFGEGFG?FHFGBDHHHDHFHGBFGDAE/?EHGGEECAGFG<DB11F2>F1<BGB1G1FDGGFHH1BFD
@M02034:409:000000000-BFKT7:1:1101:22081:18987 1:N:0:28
AAAGTCGAGGTGCCTAAAGTGGCAACCCAGACTCTGGGTAGTGTTGGTGGTGTAGAGCTTCCTGTAGCAGCATGGCGTTCGTACTTAAATATGGAACTAACCATTCCAATTTTCGCTGTCTCTTATACACATCTCCGAGCCCACGAGACT
+
BAAAAFAA3@>AGGGGGGGGGGGHGDHFCHHGHGHHHHFHFHFGHEHEGFAFGFHHHGFHHFHFGGFFHGFFGHHFEEEGGFHHHHFFHHGFHGHHHHGGHGFFHHHEHHHHHGEEEEEFHGGH4FBHFFFHFHFFG/DC?/FFGGGDCG
@M02034:409:000000000-BFKT7:1:1101:8057:18990 1:N:0:28
AAAGTCGAGGTGCCTAAAGTGGCAACCCAGACTAGGACTGATGTTGGTGGTGTAGAGCTTCCTGTAGCCGCATGGCGTTCGTACTTAAATATGGAACTAACCATTCCAATTTTCGCTGTCTCTTATACACATCTCCGAGCCCACGAGACT
+
CCCCCFCCCCCCGGGGGGGGGGGHHHHGGHHGHHHHHHHHHHHHHHHGGGEFHHHHHHHHHHHHHHHHHGGGGGHHGGGGGGHHHHHHHHHHHHHFHHHHHHHHHHHHHHHHHHGGGGGGHHHHGHGHHGHHHHHHGBCGGGGGGGGGGH
@M02034:409:000000000-BFKT7:1:1101:22644:18992 1:N:0:28
AAAGTCGAGGTGCCTAAAGTGGCAACCCAGACTGTTGTTGGTGTAGAGCTTCCTGTAGCCGCATGGCGTTCGTACTTAAATATGGAACTAACCATTCCAATTTTCGCTGTCTCTTATACACATCTCCGAGCCCACGAGACTCCTGAGCAT
+
AAAAAFAADDAAGGFGG1AAGGGFGHHGGFFFHFHHF0BGEEFGFHHBGHHFGHFF2BHGEEAEGHGGEGGCE0EFHHF1FFGHHF11B@FGFGGG2BDGGHFHHGCE?EHGGHEFGGE2GFFGGFBFCGGGECF//<</F1<<??GFDG
@M02034:409:000000000-BFKT7:1:1101:17360:18993 1:N:0:28
AAAGTCGAGGTGCCTAAAGTGGCAACCCAGACTAATCAGTCTGTTGGTGGTGTAGAGCTTCCTGTAGCCGCATGGCGTTCGTACTTAAATATGGAACTAACCATTCCAATTTTCGCTGTCTCTTATACACATCTCCGAGCCCACGAGACT
+
CCCCCFCCCCCCGGGGGGGFGGGHHHHGGHHGHHHHHGGFGFGHHFF2BEFGGFGFHHHHBGHHGFHGHFG0EEGAEFGGGFGFFHHDEGHFGH3BGFGHFA3BEBFE4FBHF4/EFF<F?GGGEH4BEFFFFDHDF@CC@ECF?C/CDH
@M02034:409:000000000-BFKT7:1:1101:27146:18994 1:N:0:28
AAAGTCGAGGTGCCTAAAGTGGCAACCCAGACTCAGCGGACTGTTGGTGGTGTAGAGCTTCCTGTAGCCGCATGGCGTTCGTACTTAAATATGGGACTAACCATTCCAATTTTCGCTGTCTCTTATACACATCTCCGAGCCCACGAGACT
+
A1AAAFAADDAAEGGGFGGGGBFFGHHFAGEGHHHFFFCEGEEHHFHECFAFHGFGHHHGGGHGEGBHHGGGEGHHGEEFGFFHHHDFFHHHHEHHHHBEGFGGFHHGGGHHHGEEF/CDHHGHGGGFGHBGFFHFG?//AGEGCCCCCG
@M02034:409:000000000-BFKT7:1:1101:13626:18998 1:N:0:28
AAAGTCGAGGTGCCTAAAGTGGCAACCCAGACTTCTAAGCCGGTTGGTGGTGTAGAGCTTCCTGTAGCCGCATGGCGTTCGTACTTAAATATGGAACTAACCATTCCAATTTTCGCTGTCTCTTATAC
+
AA?AA5AADDB?GGGEFGGEGGGHEFGEGHGGHHFHHFHHHGGEEEEAAE11EEFGFGGHHBGFGHHHHGC>?EE1EEE?AEBEFGB3GH@DGHFGHHBFHHHGGHFFHHGHHFCEEEGGHDFHHGGH
@M02034:409:000000000-BFKT7:1:1101:21042:18999 1:N:0:28
AAAGTCGAGGTGCCTAAAGTGGCAACCCAGACTAATGCGCAGGTTGGTGGTGTAGAGCTTCCTGTAGCCGCATGGCGTTCGTACTTAAATATGGAACTAACCATTCCAATTTTCGCTGTCTCTTATACACATCTCCGAGCCCACGAGACT
+
CCCCCFCCCCCCGGGGGGGGGGGHHHHGGHHGHGHHGHCEEGGHGFGGGGFFHGHGHHHHHHHHHHGHHGGEEGHHGGGGGGHHHHGFGHHHHHHHHHHHHHHHHHHHHHHHHHGGGGGHHHHHDHFHGFHHHHGHGCCCGGHGG?DGFH
@M02034:409:000000000-BFKT7:1:1101:7664:19010 1:N:0:28
AAAGTCGAGGTGCCTAAAGTGGCAACCCAGACTGCGAATCATGTTGG
+
CBCCCFCBBCCCGGGGGGGGGGGHHHHGGHHGH33E2AA2ADGH5GA
@M02034:409:000000000-BFKT7:1:1101:23601:19013 1:N:0:28
AAAGTCGAGGTGCCTAAAGTGGCAACCCAGACTGGGGGGGGGGTTGGTGGTGTAGAGCTTCCTGTAGCCGCATGGCGTTCGTA
+
BAABBFBABBBBGGGFGFFGGGGHHHHGGHHGHHHDGGGGFFF99BF99.:EE/F9B/9BFFFFF/B/BDF-ADF?9A@A..:
@M02034:409:000000000-BFKT7:1:1101:27183:19022 1:N:0:28
AAAGTCGAGGTGCCTAAAGTGGCAACCCAGACTCAGCAGCATGTTGGTGGTGTAGAGCTTCCTGTAGCCGCATGGCGTTCGTACTTAAATATGGAACTAACCATTCCAATTTTCGCTGTCTCTTATACACATCTCCGAGCCCACGAGACT
+
BACCCFCCCCCBGGGGGGGGGGGHHHHGGHHGHHHHHHHGGHHHHFEGGGEFGHHGHHHHFHHHHHHGHEGGGGHHGFGGGEHHHHHHHHGHHGHHHFHHHHHHGHHHFHGHHHGGGGGFHHHHFGFHHHEHFGGHFDCCGGHFGGGGGH
@M02034:409:000000000-BFKT7:1:1101:10383:19024 1:N:0:28
AAAGTCGAGGTGCCTAAAGTGGCAACCCAGACTTGTTATGCGGTTGGTGGTGTAGAGCTTCCTGTAGCCGCATGGCGTTCGTACTTAAATATGGAACTAACCATTCCAATTTTCGCTGTCTCTTATACACATCTCCGAGCCCACGAGACT
+
>1AAAFAA1DAAGFGD1FGGGBC0FFHGCGCF1GHHHHBAGECFGGAEGEEAG1BEGGHHHFHFEAGHGGG/EFHFGEEFGA>FEHHGH2BFG1BFGG>FGHHHHHFEDGGHHGEGGGEGBFGGHEFGHH1<C>GFA<C/CGCFGGCGCB
@M02034:409:000000000-BFKT7:1:1101:9504:19025 1:N:0:28
AAAGTCGAGGTGCCTAAAGTGGCAACCCAGACTAATAAGAATGTTGGTGGTGTAGAGCTTCCTGTAGCCGCATGGCGTTCGTACTTAAATATGGAACTAACCATTCCAATTTTCGCTGTCTCTTATACACATCTCCGAGCCCACGAGACT
+
BCCCCFCCBCBCGGGGGGGGGGGHHHGGGHHGHGHHHHHHGGFHHHHEGFEFHFFBGHHHFFHHHHHHHGGEEGHHGFGGGEEGHHFFFHHHHHGFFHGHHHHHHHFE4FGHHFEGGFFHHHHHDHFFHGFHHHFGFFGGCGFGCCGD?F
@M02034:409:000000000-BFKT7:1:1101:25565:19029 1:N:0:28
AAAGTCGAGGTGCCTAAAGTGGCAACCCAGACTAATAGTAATGTTGGTGGTGTAGAGCTTCCTGTAGCCGCATGGCGTTCGTACTTAAATATGGAACTAACCATTCCAATTTTCGCTGTCTCTTATACACATCTCCGAGCCCACGA
+
CCCCCFCCBDCBGGGGGGGGGGGHHHHGGHF2GDAFEGHFAFGHHDHGGDGFA3F5FEFGDGGFF5F5FEE0EEF1>?EFEE?FEGGB3GHFEG33FFGHC13BB?G4?FBHH4/?E??G?HDB4???E33?FGH2?/<B/FG//C
@M02034:409:000000000-BFKT7:1:1101:4091:19029 1:N:0:28
AAAGTCGAGGTGCCTAAAGTGGCAACCCAGACTGTTGCTGG
+
>1>1A3>A@DAAFBGGFGGGGBFCCCH0AGGCGGHDE1A1B
@M02034:409:000000000-BFKT7:1:1101:19763:19034 1:N:0:28
AAAGTCGAGGTGCCTAAAGTGGCAACCCAGACTAAGAATAATGTTGGTGGTGTAGAGCTTCCTGTAGCCGCATGGCGTTCGTACTTAAATATGGAACTAACCATTCCAATTTTCGCTGTCTCTTATACACATCTCCGAGCCCACGAGACT
+
CCCCCFCCCCCCGGGGGGGGGGGHHHHGGHHGHGHHHHHHHHHHHHHEF?EFHHHGHHHHHHHHHHHHHGGGGGHHGGGGGGHHHHHHHHHHHHHHHHHHHHHHHHHHHHHHHHGGGGGHGHHHEHFHHHHHHHHGGGGGGGHGGGGDDG
@M02034:409:000000000-BFKT7:1:1101:17872:19037 1:N:0:28
AAAGTCGAGGTGCCTAAAGTGGCAGCCCAGACTACGCCGACGGTTGGTGGTGTAGAGCTTCCTGTAGCCGCATGGCGTTCGTACTTAAATATGGAACTAACCATTCCAATTTTCGCTGTCTTATACACATCTCCGAGCCCACGAGACTCC
+
BCCBBFCBCCCCGGGGGGGGGGGH2EHGHHHGHHHGGGGGGGGGGGGGGGEFHGFDGHHHHHHGHHGHHGGEEGHHGGGGGGHHHHGGGHHHHHGHHHHHHHGHHHGHHHHHHFGGGGDFHHHHHFFHGHHHHGGFGGGGHGGGGGGHHF
@M02034:409:000000000-BFKT7:1:1101:21181:19042 1:N:0:28
AAAGTCGAGGTGCCTAAAGTGGCAACCCAGACTAATAATAATGTTGGTGGTGTAGAGCTTCCTGTAGCCGCATGGCGTTCGTACTTAAATATGGAACTAACCATTCCAATTTTCGCTGTCTCTTATACACATCTCCGAGCCCACGAGACT
+
CBCCCFCCCCCCGGGGGGGGGGGHHHHGGHHGHHHHHHHHHHHHHHHGGGGFHHHGHHHHHGHGHHHHHGGEEGHHGGGGGGHHHHFGHHGHHGGHHGGGFHHHHHFHHHHHHHGGGGGGHHHHHHGF?GFHHHHFFFFFGGGGGGGGGH
@M02034:409:000000000-BFKT7:1:1101:14388:19053 1:N:0:28
AAAGTCGAGGTGCCTAAAGTGGCAACCCAGACTCCTAATCATGTTGGTGGTGTAGAGC
+
CBCCCFCCCCCCGGGGGGGGGGGHHHHGGHD2FH3GB5FGDGHHDHE222EEA3F555
@M02034:409:000000000-BFKT7:1:1101:20895:19055 1:N:0:28
AAAGTCGAGGTGCCTAAAGTGGCAACCCAGACTGATAGGCCGGTTGGTGGTGTAGAGCTTCCTGTAGCCGCATGGCGTTCGTACTTAAATATGGAACTAACCATTCCAATTTTCGCTGTCTCTTATACACATCTCCGAGCCCACGAGACT
+
A1>1AD1ADDAACGFGGGGFE1AAEGGEFHHEGHFFGC0FGEEGFCGE/AEFHDA21BGFHBHEEGFHHGC@BFHFGGGFGG0FFGG1FGDFHBF1FGBGHGHGGHHFHGGGHG/EGCGHGHGGFF2BFHBFCDDFC>CGGG/CC?C?AD
@M02034:409:000000000-BFKT7:1:1101:24679:19058 1:N:0:28
AAAGTCGAGGTGCCTAAAGTGGCAACCCAGACTA
+
AAAAAFA?>1>1FGGB1FFFD1FGHGFEGHHGHG
@M02034:409:000000000-BFKT7:1:1101:29170:19058 1:N:0:28
AAAGTCGAGGTGCCTAAAGTGGCAACCCAGACTCGGGAGTCTGTTGGTGGTGTAGAGCTTCCTGTAGCCGCATGGCGTTCGTACTTAAATATGGAACTAACCATTCCAATTTTCGCTGTCTCTTATACACATCTCCGAG
+
?AA?AFAADBAA4GGGGGGGGCFB444A2B2AF3A2A2A2BDBGGFF1B11BFBFFG5BFG3FEBFHDBB0>EEHB>EE1E?C?GHB3GGEGHB3BBFF3B0F3GDB44?GHH4>?EEE3FGGF3BDFBFFBGF32C/<
@M02034:409:000000000-BFKT7:1:1101:22465:19059 1:N:0:28
AAAGTCGAGGTGCCTAAAGTGGCAACCCAGACTGAGAAGCAGGTTGGTGGTGTAGAGCTTCCTGTAGCCGCATGGCGTTCGTACTTAAATATGGAACTAACCATTCCAATTTTCGCTGTCTCTTATACACATCTCCGAGCCCACGAGACT
+
BBBBBFBBBBBBGGGGGBGGGGGHHHHGFFGFFGBFGB33AA2FFGCAF1EFHFGFHHHHFHHGDDGFHGG0EEFEEGGGGGFEGHHGHHHFHF3BEGHHGFDFGFHGHFFHHFFGGGGHHHGH?GFFFG2FGGFBB>BDCGGGGC?AFF
@M02034:409:000000000-BFKT7:1:1101:2604:19060 1:N:0:28
AAAGTCGAGGTGCCTAAAGTGGCAACCCAGACTGGGAGTCAGGTTGGTGGTGTAGAGCTTCCTGTAGCCGCATGGCGTTCGTACTTAAATATGGAACTAACCATTCCAATTTTCGCTGTCTCTTATACACATCTCCGAGCCCACGAGACT
+
BBBBAFAAD2AAGGGGGGGGGFFGHHHGGDAF3G22BAEBEBGHHBEEFGGFGBHE5AGFFFGFFGHHHEGGGGGAFE@FEEGHFHHHBGFHHHEGFHHGBF3GHGHBDGHGHBEGFGGHFHHHDHFHGHBGCBFDECCC?AGG/A?ADG
@M02034:409:000000000-BFKT7:1:1101:2580:19061 1:N:0:28
AAAGTCGAGGTGCCTAAAGTGGCAACCCAGACTGGGAGTCAGGTTGGTGGTGTAGAGCTTCCTGTAGCCGCATGGCGTTCGTACTTAAATATGGAACTAACCATTCCAATTTTCGCTGTCTCTTATACACATCTCCGAGCCCACGAGACT
+
BBBBBFBBBBAAGGGGFBFGGGGHHHGEDGHFHHHHHGEBHGGGHHGEFGEFHGFHFGHHGHHGGFHF3E>EEFHFEEFFEGGGGHBDGFBGHFFFHHH3FGFGFFGHHHHHHHF<EGE?GBGG3GDBB22B?F32?B@/>?CFDCGDFH
@M02034:409:000000000-BFKT7:1:1101:3891:19064 1:N:0:28
AAAGTCGAGGTGCCTAAAGTGGCAACCCAGACTCATAATCAGGTTGGTGGTGTAGAGCTTCCTGTAGCCGCATGGCGTTCGTACTTAAATATGGAACTAACCATTCCAATTTTCGCTGTCTCTTATACACATCTCCGAGCCCACGAGACT
+
BABBBFBBBBBBGGGGGGGGGGGHHHHGGHHGHHHHHHHHHHGHHHGGFGAFHGHHHGGGFFHHHHGGHGGGGGHHGGGGGGFHHHFGHHHHHHHFCGGGHHFHHHHHHHHHHHGGGGGHHEHFGHHHFHFFHHFEDC/>CGGEC@DDDG
@M02034:409:000000000-BFKT7:1:1101:24699:19068 1:N:0:28
AAAGTCGAGGTGCCTAAAGTGGCAACCCAGACTAATCCTGGGGTTGGTGGTGTAGAGCTTCCTGTAGCCGCATGGCGTTCGTACTTAAATATGGAACTAACCATTCCAATTTTCGCTGTCTCTTATACACATCTCC
+
BBBBBFBBBBBBGGGGGGGGGGGGGHHGGHHGHH3DFHHHHGGGGGGFFGGGHHHHHHHHHGHHHHHGHGGGGGHGGGGGGGHHHHHEHHEHHGHHGFGFHHHHHHHHFHGHHFCFGDEFHGHGDGFHFHFFHHH@
@M02034:409:000000000-BFKT7:1:1101:14619:19070 1:N:0:28
AAAGTCGAGGTGCCTAAAGTGGCAACCCAGTTTGTTGGTGGTGTAGAGCTTCCTGTAGCCGCATGGCGTTCGTACTTAAATATGGAACTAACCATTCCAATTTTCGCTGTCTCTTATACACATCTCCGAGCCCACGAGACTCCTGAGCAT
+
AAABAFBBB2>ABGGFEFFBFGGGCDAECG3FFFHCHHGFEGGHHHFFFHGHHHHGEFGHECEGGFFEEGGGACEGFHFGFDGFHBBGHGFHHFFFFFFFHHBHHGGGGEGHGHFHHHEFB?CGFBBA@@CCEHECCGGDHFGFFHGH1<
@M02034:409:000000000-BFKT7:1:1101:29155:19071 1:N:0:28
AAAGTCGAGGTGCCTAAAGTGGCAACCCAGACTCGGGAGTCTGTTGGTGGTGTAGAGCTTCCTGTAGCCGCATGGCGTTCGTACTTAAATATGGAACTAACCATTCCAATTTTCGCTGTCTCTTATACACATCTCCGAGCCCACGAGACT
+
BBCBAFBBCCCCGGGGGFGFGGGHHHHGGHHGHHGGCGAABFGBGHFGGGEFHHHHHFHHHHHGFGHGHFGGGGHGGGGFGGHHHHGHGHFHHHBEGGGHGHHHHHGHHHGHHHGEFDFFHFHHHHG3FGFGFGFDDCGFGGFGCDGGGF
@M02034:409:000000000-BFKT7:1:1101:19051:19072 1:N:0:28
AAAGTCGAGGTGCCTAAAGTGGCAACCCAGACTCAGAATGATGTTGGTGGTGTAGAGCTTCCTGTAGCCGCATGGCGTTCGTACTTAAATATGGAACTAACCATTCCAATTTTCGCTGTCTCTTATACACATCTCCGAGCCCACGAGAC
+
CCCCCFCCCCCCGGGGGGGGGGGHHHHGGHHGH3AF35BF3DGGGHHGGGGGHHHGHFHHHHHHHHHHHGGGGGHHGGGGGGHHHHGHHHHHHHGHHHHGHHHHHHHGHHHHHHGGGGGGHFHHHH4FHHGHHHHFD?FGGGHGGGGGF
@M02034:409:000000000-BFKT7:1:1101:22667:19075 1:N:0:28
AAAGTCGAGGTGCCTAAAGTGGCAACCCAGACTGGGTGTGGGGTTGGTGGTGTAGAGCTTCCTGTTGC
+
BCCCCFCCCCCCGGGGGGGGGGGHHHHGGHDGHHA23BEGG?EGFC0EF1EEG3D555AA5FEDB535
@M02034:409:000000000-BFKT7:1:1101:10144:19077 1:N:0:28
AAAGTCGAGGTGCCTAAAGTGGCAACCCAGACTGGGGTGAATGTTGGTGGTGTAGAGCTTCCTGTAGCCGCATGGCGTTCGTACTTAAATATGGAACTAACCATTCCAATTTTCGCTGTCTCTTATACACATCTCCGAGCCCACGAGACT
+
CCCCCFCCCCBCGGGGGGGGGGGHGHHGGHHGHHHHGEEHHHHHHHHGGGEFHHHGHHHHHHHHHHHHHGGGGGHHGGGGGGHHHHHGHHHHGGHHHHHHHHHHGHHHHHHHHHGGGGGHHHHHHHHHHHGHGGHDECGGGGHGGGFGGH
@M02034:409:000000000-BFKT7:1:1101:3882:19080 1:N:0:28
AAAGTCGAGGTGCCTAAAGTGGCAACCCAGACTCATAATCAGGTTGGTGGTGTAGAGCTTCCTGTAGCCGCATGGCGTTCGTACTTAAATATGGAACTAACCATTCCAATTTTCGCTGTCTCTTATACACATCTCCGAGCCCACGAGACT
+
BBBBBFABBDBAGGGFGGGGGGGHHHHGGHHGHF3A55FG53GBFGFEFGFGHFHHGHHHHHHHHHHHGGGGGGHHGGGGGGGFGHGGHHFHHHFFGGFFGHEHHFHGEFHHHHGFA/EHHHHHFGFHFGFFFHFFFCC?GEHEGGGGGD
@M02034:409:000000000-BFKT7:1:1101:6349:19083 1:N:0:28
AAAGTCGAGGTGCCTAAAGTGGCAACCCAGACTAATGAGACTGTTGGTGGTGTAGAGCTTCCTGTAGCCGCATGGCGTTCGTACTTAAATATGGAACTAACCATTCCAATTTTCGCTGTCTCTTATACACATCTCCGAGCCCACGAGACT
+
DCDDCFCCDCBBGGGGGGGGGGGHHHHGGHHGHHHHHHHHHHHHHHHEFGFFHHHHHHHHHHHHHHHHHGGGGGHHGGGGGGHHHHGHHHGHHHFHFHHHHHGHHHHHHHHHHHGGGGGHHHHHHHFHHGFGHHHHGCGGGGHGGGGGGH
@M02034:409:000000000-BFKT7:1:1101:19497:19083 1:N:0:28
AAAGTCGAGGTGCCTAAAGTGGCAACCCAGACTAATAAGAATGTTGGTGGTGTAGAGCTTCCTGTGGCCGCATGGCGTTCGTACTTAAATATGGAACTAACCATTCCAATTTTCGCTGTCTCTTATACTCATCTCCG
+
>1>>1BAADDAAGGGGA1AABGGHFGGEAGHGFHFHFGGCHFGGHHEEECEGHBHGEEHG1EFHH1AFBEEEEEAG?E/F?>GH/FE@GGBFGFF1@GFGBHFFBGF2DGHHHGGGGCEHFDGGGF222BBGFG11E
@M02034:409:000000000-BFKT7:1:1101:24687:19085 1:N:0:28
AAAGTCGAGGTGCCTAAAGTGGCAACCCAGACTAATCCTGGGGTTGGTGGTGTAGAGCTTCCTGTAGCCGCATGGCGTTCGTACTTAAATATGGAACTAACCATTCCAATTTTCGCTGTCTCTTATACACATCTCCG
+
BA?ABFB3ADABFG5AABFB5AFHGCFDFEGDGGHHGF5DCAA2AEAAAA1BGBFHHGGEH3FBBFHBFGGGGGHGEEEFGEFGGGFGH4BFGHGBG3?3BEEGFHHEEHHHH4>E/EEB?F2G1D22?1BFFGDFC
@M02034:409:000000000-BFKT7:1:1101:6410:19097 1:N:0:28
AAAGTCGAGGTGCCTAAAGTGGCAACCCAGACTACGTCTTCGGTTGGTGGTGTAGAGCTTCCTGTAGCCGCATGGCGTTCGTACTTAAATATGGAACTAACCATTCCAATTTTCGCTGTCTCTTATACACATCTCCGAGCCCACGAGACT
+
BBCCAFCCCCCCGGGGGGGFGGGHHHHGGHHGHHHGHHHGHHGGGGGGFGEFGGHGHHHHHHHHHHHHHGGEGGHHGGGGGGGHHHHHHHHHHHGFGHGGHHHHHHGHHHHHHHGGGGGHHHHHHHHHGHFHHHHHG/DFGGHGGGGGGH
@M02034:409:000000000-BFKT7:1:1101:24991:19098 1:N:0:28
AAAGTCGAGGTGCCTAAAGTGGCAACCCAGACTGGTGCTTCTGTTGGTGGTGTAGAGCTTCCTGTAGCCGCATGGCGTTCGTACTTAAATATGGAACTAACCATTCCAATTTTCGCTGTCTCTTATACACATCTCCGAGCCCACGAGACT
+
CCCCCFBBCCCCGGGGGGGGGGGHHHHGFHHGHHEHFHHHHHHHHHHEFFGFGFH5FGHHDGHFHHBFHGG0EECGEEFGGEFFHHHDGGHFHH3FGGHGFFFHFHHGHHGHHHFGGEEHFGGGFDFFGHHGHFGEBBGCGGHGC/ADGF
@M02034:409:000000000-BFKT7:1:1101:19498:19104 1:N:0:28
AAAGTCGAGGTGCCTAAAGTGGCAACCCAGACTAATAAGAATGTTGGTGGTGTAGAGCTTCCTGTAGCCGCATGGCGTTCGTACTTAAATATGGAACTAACCATTCCAATTTTCGCTGTCTCTTATACACATCTCCGAGCCCACGAGACT
+
CCCCCFCCCCCCGGGGGFGFGGGHHHHGGHHGHHHHHHHHHHHGHHHGGGEFGHHGHHHHHHHHHHHHHGGGGGHHGGGGGGHHHHGHHHHHHHHHGFHFHHHHHHGHHHHHHGGGGGGGGGHHFHGGFHGHHHHHG/CCGGHGGGGGGH
@M02034:409:000000000-BFKT7:1:1101:23435:19111 1:N:0:28
AAAGTCGAGGTGCCTAAAGTGGCAACCCAGACTAGTAATAATGTTGGTGGTGTAGAGCTTCCTGTAGCCGCATGGCGTTCGTACTTAAATATGGAACTAACCATTCCAATTTTCGCTGTCTCTTATACACATCTCCGAGCCCACGAGACT
+
CCCCBFBBCCABGGGGGGGGGGGHHHHGGHHGHHHHHHGHHHHHHHHGFGEFHHHHHHHHHHHHHHHHHGGGGGHHGGGGGGHHHHHHHHHHHHHHHHHHHHHHHHGHHHHHHHGFGGGHHHHHHHGHFHHHHHFGGCGFGGHGGCGGGH
@M02034:409:000000000-BFKT7:1:1101:19957:19115 1:N:0:28
AAAGTCGAGGTGCCTAAAGTGGCAACCCAGACTGGGGGGGGGGTTGGTGGTGTAGAGCTTCCTGTAGCCGCATGGCGTTCGTACTTAAATATGGAACTAACCATTCCAATTTTCGCTGTCT
+
CCCCCFCCCCCBGGGGGGGGGGGHHHHGGHHGHHHGGGGGFFFFFFF9AD:AEBFBF0BFFFFFBFFFFDB>DDFADDDADABFFFFFFF0FBFBBBFFFFFBBFFFFBFFFF9-ADD909
@M02034:409:000000000-BFKT7:1:1101:27900:19117 1:N:0:28
AAAGTCGAGGTGCCTAAAGTGGCAACCCAGACTTGTTCTCATGTTGGTGGTGTAGAGCTTCCTGTAGCCGCATGGCGTTCGTACTTAAATATGGAACTAACCATTCCAATTTTCGCTGTCTCTTATACACATCTCCG
+
AABBCFCBBBAAGGGGFGFBFGGHBC42FGHGHHH5GHHHGHHFDG2BFEAFGGGAFHGHFFHHHBG53EAEEGHGGGGFF>EHHHFFFGDGHHFBFGHHBGEGDGHFHGHFFHGGGGGHFHBGHEDGB3DBGGEFE
@M02034:409:000000000-BFKT7:1:1101:22994:19126 1:N:0:28
AAAGTCGAGGTGCCTAAAGTGGCAACCCAGACTAAAAATAATGTTGGTGGTGTAGAGCTTCCTGTAGCCGCATGGCGTTCGTACTTAAATATGGAACTAACCATTCCAATTTTCGCTGTCTCTTATACACATCTCCGAGCCCACGAGACT
+
CCCCCFCCCCBCGGGGGGGGGGGHHHHGGHHGHHHHGHHHHHHHHHHGGGEFHHHHHHHHHHHHHHHHHGGGGGHHGGGGGGHHHHHGHHGHHHFHGHHHHHHGHHHHHGHHHHGGGGGHHHHHFHGHFHFHHHFHGCGGGGHGGGGGGH
@M02034:409:000000000-BFKT7:1:1101:21818:19128 1:N:0:28
AAAGTCGAGGTGCCTAAAGTGGCAACCCAGACTAATCCGAATGTTGGTGGTGTAGAGCTTCCTGTAGCCGCATGGCGTTCGTACTTAAATATGGAACTAACCATTCCAATTTTCGCTGTCTCTTATACACATCTCCGAGCCCACGAGACT
+
BAABAFABBBBBGGGFEGGFGGGHHHHGGHHGHHHGHHG?ABBFFGGAE1FE1DF5FGFGFGHHHHHB3EF>FE11>EEF1EGHHHF@@GGEFH33FGHH303B3BGBGGGHFG<EEEAGFHHHGDBGHFGBGGHDD<CD@F/F/<@/CG
@M02034:409:000000000-BFKT7:1:1101:24167:19133 1:N:0:28
AAAGTCGAGGTGCCTAAAGTGGCAACCCAGACTACGGCGGCTGTTGGTGGTGTAGAGCTTCCTGTAGCCGCATGGCGTTCGTACTTAAATATGGAACTAACCATTCCAATTTTTGCTGTCTCTTAT
+
A?AAAFBBBBBBGGGGGGGGGGGGHHHGGGHGHGHFGGEGGGGHHFE11EEFH3G3FEEGGHHF@GFBGFF@EEH1>?>/E>2FGGF3GGFDGF3?FCGH20FCD3BBGHFHF2<@GD2@22@@2>
@M02034:409:000000000-BFKT7:1:1101:8189:19133 1:N:0:28
AAAGTCGAGGTGCCTAAAGTGGCAACCCAGACTCAGAATCAGGTTGGTGGTGTAGAGC
+
DDDDDFCCCDCCGGGGGGGGGGGHHHHGGHHGHHBCA5F5AFGHF22AA2EA13D5A5
@M02034:409:000000000-BFKT7:1:1101:15374:19134 1:N:0:28
AAAGTCGAGGTGCCTAAAGTGGCAACCCAGACTGCGAATAAGGTTGGTGGTGTAGAGCTTCCTGTAGCCGCATGGCGTTCGTACTTAAATATGGAACTAACCATTCCAATTTTCGCTGTCTCTTATACACATCTCCGAGCCCACGAGACT
+
CCCDDFCDDDCDGGGGGGGGGGGHHHHGGHHGHHHGGGEGHHHAFGGGGGEFHHHHHGHHHHHHHHHGHGGGGGHHGGGGGGHHHHHHHHHHGHGHGHHHHHHHHHGHHHHHHHGGGGGHHHHHFHGHFHGHHHHHGFGGGGHGGFGGGH
@M02034:409:000000000-BFKT7:1:1101:20920:19135 1:N:0:28
AAAGTCGAGGTGCCTAAAGTGGCAACCCAGACTAAGAATAATGTTGGTGGTGTAGAGCTTCCTGTAGCCGCATGGCGTTCGTACTTAAATATGGAACTAACCATTCCAATTTTCGCTGTCTCTTATACACATCTCCGAGCCCACGAGACT
+
BBBABFBBBBBBGGGGGGGGGFGHHHHGDEGGFGHFDGGBGGFHHGCAE2AFHDEAGFEHHFHHHHHHHEE0>FHHGEEEGEGHEHFFGHGHHGDBGHFHHHFGGHFGGHHFHHG/E/EFGHHH4F4F?F2GGGGFFCGCGE<FDFGGGH
@M02034:409:000000000-BFKT7:1:1101:23568:19138 1:N:0:28
AAAGTCGAGGTGCCTAAAGTGGCAACCCAGACTACGTCGTCGGTTGGTGGTGTAGAGCTTCCTGTAGCCGCATGGCGTTCGTACTTAAATATGGAACTAACCATTCCAATTTTCGCTGTCTCTTATACACATCTCCGAGCCCACGAGACT
+
CCCCCFCCCCCCGGGGGGGGGGGHHHHGGHHGHHHGGHGGGGGGGGGGFGEFHHGFGHHHFGHHHHHGHGGGGGHGGGGGGFHHHHHHHHHHHHDFFHHHGHHHHHGHHHHHHHGGGGFGFGHHGHFHFHFHGHFFGCGGGGCFCCC?EH
@M02034:409:000000000-BFKT7:1:1101:4067:19139 1:N:0:28
AAAGTCGAGGTGCCTAAAGTGGCAACCCAGACTAAGACGACGGTTGGTGGTGTAGAGCTTCCTGTAGCCGCATGGCGTTCGTACTTAAATATGGAACTAACCATTCCAATTTTCGCTGTCTCTTATACACATCTCCGAGCCCACGAGACT
+
BBBBBFBBBBABGFFGFFGGGFEFHHHGEGHFHHHHHHGGGGGGFGGFGEEFHHGGGFFHHHHFGHFGHEEEEEHHGEGGGGGHFHGGHHEGHGDDGGFGHHHHHHGEHHHHHHGFGGDHHGGGGG@GGHHHHHHHG/D@CGEFGGGGGH
@M02034:409:000000000-BFKT7:1:1101:21795:19139 1:N:0:28
AAAGTCGAGGTGCCTAAAGTGGCAACCCAGACTGGTAGTCAGGTTGGTGGTGTAGAGCTTCCTGTAGCCGCATGGCGTTCGTACTTAAATATGGAACTAACCATTCCAATTTTCGCTGTCTCTTATACACATCTCCGAGCCCACGAGAC
+
CCCCCFCCCCBBGGGGGBGGGGGHHHHGGHHGHC2FGEB5F5FGFHGEFGGFHHHGHHHHHHHHHHHGHGGGGGHHGGGEGGHHHHHHHHHHHHHHHHGGGHHHHHGHFGHHHHGFGGGHHHHHHHHHHHFHHHHFDDGGGGHGGGGGD
@M02034:409:000000000-BFKT7:1:1101:8030:19142 1:N:0:28
AAAGTCGAGGTGCCTAAAGTGGCAACCCAGACTCAGGAGAATGTTGGTGGTGTAGAGCTTCCTGTAGCCGCATGGCGTTCGTACTTAAATATGGAACTAACCATTCCAATTTTCGCTGTCTCTTATACACATCTCCGAGCCCACGAGACT
+
CCCCCFCCCCBCGGGGGGGGGGGHHHHGGHEGGFHHHFFCGGHHHGFEFGGFGBG5EFGHFGHHFFHGHGE?EFGFEEFGGGFHHHHGHHGHHHBBFGHHFGDGFHHFGGFGGG/EFEEHHHHFEGGGFFGFHHHEFCGG@FHCDGC/<G
@M02034:409:000000000-BFKT7:1:1101:21519:19150 1:N:0:28
AAAGTCGAGGTGCCTAAAGTGGCAACCCAGACTGG
+
A1AAAFAADDAAGGGC1FGFGGGHHHHGGGHGH1B
@M02034:409:000000000-BFKT7:1:1101:13364:19151 1:N:0:28
AAAGTCGAGGTGCCTAAAGTGGCAACCCAGACTAAGCCTGGTGTTGGTGGTGTAGAGCTTCCTGTAGCCGCATGGCGTTCGTACTTAAATATGGAACTAACCATTCCAATTTTCGCTGTCTCTTATACACATCTCCGAGCCCACGAGACT
+
DDDDDFCCDCCCGGGGGGGGGGGHHHHGGHHGHFHHHFGHHHHHGHHGGGGFHFHFHHHHHHHHHHHHHGGGGGHHGGGGGGHHHHHHHHHHHHBGHHHHHHHHHHGHHHHHHHGGGGGHHHHHHHHHHHHHHHFGGCGGGGHGGGGGGH
@M02034:409:000000000-BFKT7:1:1101:13314:19154 1:N:0:28
AAAGTCGAGGTGCCTAAAGTGGCAACCCAGACTAATACGAAGGTTGGTGGTGTAGAGCTTCCTGTAGCCGCATGGCGTTCGTACTTAAATATGGAACTAACCATTCCAATTTTCGCTTCTCTTATACACATCTCCGAGCCCACGAGACTC
+
BABBBFCCCCCCGGGGGGGGGGGHHHHGGHHGHHHHHHHGHGGHGHGGGGGGHHHGGHHHHHHHHHHHHGGEEGHHGGGGGGEHGHHGHHHHHHGHFHGHHHHHHHHHHHHHHHGGGHGHGHHFHFFHFHHGHHHGCFFGGHGG/@FGGF
@M02034:409:000000000-BFKT7:1:1101:28177:19157 1:N:0:28
AAAGTCGAGGTGCCTAAAGTGGCAACCCAGACTGATAAGCATGTTGGTGGTGTAGAGCTTCCTGTAGCCGCGTGGCGTTCGTACTTAAATATGGTACTAACCATTCCAATTTTCGCTGTCTCTTATACACATCTCCGAGCCCACGAGACT
+
BBCCBFCCCCCCGGGGGGGFGGGHHHHGGHHGHHCHD5G3AFGHDHEA22FEA3F5DAAA5FEGG5A53BE0>EE/>>EFA?21?FGGEEDDFF44BFHG303B?4?4DG3HD4><EE<BBFFG3BB3F2FCGDD2C/<@</GFG@DG?H
@M02034:409:000000000-BFKT7:1:1101:23525:19157 1:N:0:28
AAAGTCGAGGTGCCTAAAGTGGCAACCCAGACTGGGGGTGGGGTTGGTGGTGTAGAGCTTCCTGTAGCCGCATGGCGTTCGTACTTAAATATGGAACTAACCATTCCAATTTTCGCTGTCTCTTATACACATCTCCGAGCCCACGAGACT
+
CCCCCFCCCCCCGGGGGGGGGGGGHHHGGHHGHHHHGGGGGGGGGGGGFGEFHHHHHHHHHHHHHHHHHGGEGEHGGGGGGGHHHHGEHHGHHHHHHHGFHHFHHHHHHHHHHHGGGGGHGHHHHHHHEHHHHHGHGFGFGGHGGGGGGH
@M02034:409:000000000-BFKT7:1:1101:20471:19162 1:N:0:28
AAAGTCGAGGTGCCTAAAGTGGCAACCCAGACTAATAATAAGGTTGGTGGTGTAGAGCTTCCTGTAGCCGCATGGCGTTCGTACTTAAATATGGAACTAACCATTCCAATTTTCGCTGTCTCTTATACACATCTCCGAGCCCACGAGACT
+
BBBBBFBBDBBBGFGGAGGGGGGHHHHGGHHGHHHGHHHGFHBDFHFEFGEEHFGFHHHHHHHGGHHGHGG?EGFHGGGGFFEHEHGBHHHHFFFFFHHHG1EFGGFFGHGHHHGGGGE34DFHFGBGHHGGHHGGGCCDGGGFCDCDGG
@M02034:409:000000000-BFKT7:1:1101:17543:19164 1:N:0:28
AAAGTCGAGGTGCCTAAAGTGGCAACCCAGACTAAGGTTGGTGGTGTAGAGCTTCCTGTAGCCGCATGGCGTTCGTACTTAAATATGGAACTAACCATTCCAATTTTCGCTGTCCTTATACACATCTCCGAGCCCACGAGACTCCTGAGC
+
CBCCCFBBBCCCGGGGGFGGGGGGHHHGGHHGHHHHHGFGGGGGFGGHHHHHHHHHHHHHHHHGGGGGHHGGGGGGHHHHHHHHHHHHHGHHHHHHGHHHGHGGHHHGEGGGGHHHHHHHHFHFHHHHHGBFGGGHGGCGGGHHGHGHHF
@M02034:409:000000000-BFKT7:1:1101:21511:19174 1:N:0:28
AAAGTCGAGGTGCCTAAAGTGGCAACCCAGACTGGGATGGGGGTTGGTGGTGTAGAGCTTCCTGTAGCCGCATGGCGTTCGTAC
+
>AA>>D?ADDBAGGGGCGGGFGGG4FGFGHAFHH22BAFFHGAAAE0BA1BAABE5@@BGFGH555D5@1>/B?CC/>EFA/0?
@M02034:409:000000000-BFKT7:1:1101:28497:19176 1:N:0:28
AAAGTCGAGGTGCCTAAAGTGGCAACCCAGACTACGTCTGAGGTTGGTGGTGCAGAGCTTCCTGTAGCCGCATGGCGTTCGTACTTAAATATGGAACTAACCATTCCAATTTTCGCTGTCTCTTATACACATCTCCGAGCCCACGAGACT
+
A3>AADAABDAAEGGGGGGFFGF4CFCEFGHDFHCGAGHGDGGFFGGEFEAFHHHFGGGHGEHGFFGHHGEGGGHEEGCAEEGGGGFEGHGFHH33F3FBGGBGGF4GFGHHHBEAFGEFE?FFBF?DDG1?FDGHAB?<@FHGGCCDDH
@M02034:409:000000000-BFKT7:1:1101:22989:19187 1:N:0:28
AAAGTCGAGGTGCCTAAAGTGGCAACCCAGACTGGGAATGAGGTTGGTGGTGTAGAGCTTCCTGTAGCCGCATGGCGTTCGTACTTAAATATGGAACTAACCATTCCAATTTTCGCTGTCTCTTATACACATCTCCGAGCCCACGAGA
+
BBB@AFB3ADBAFGGGFBGFFGCHFHHEEGHFHHCGACFG3FF3BGEGGGGGEHGDG5FGFFGHHBFBFEF>FEHEE1EEFGBCGG4BFHBGGHD3FFF?BCDFBEDDHGGHHFGEGGGHGGHHFFBG3FGHBGHDD/CBDEEE/<C?
@M02034:409:000000000-BFKT7:1:1101:20534:19188 1:N:0:28
AAAGTCGAGGTGCCTAAAGTGGCAACCCAGACTCAGAAGAATGTTGGTGGTGTAGAGCTTCCTGTAGCCGCATGGCGTTCGTACTTAAATATGGAACTAACCATTCCAATTTTCGCTGTCTCTTATACACATCTCCGAGCCCACGAGACT
+
CCCDCFCCCDCCGGGGGGGGGGGHHHHGGHHGHHHHHHHHHHHHHHHGGGGFHHHHHHHHHHHHHHHHHGGGGGHHGGGGGGHHHHHHHHHHHHGHHHHHHHHHHHHHHHHHHHGGGGGGHHHHFHHHHHHHHHHHGGGGGGHGGGGGGH
@M02034:409:000000000-BFKT7:1:1101:23008:19189 1:N:0:28
AAAGTCGAGGTGCCTAAAGTGGCAACCCAGACTGGGAATGAGGTTGGTGGTGTAGAGCTTCCTGTAGCCGCATGGCGTTCGTACTTAAATATGGAACTAACCATTCCAATTTTCGCTGTCTCTTATACACATCTCCGAGCCCACGAGACT
+
CCCCCFCBCCCCGGGGGGGGGGGHHHHGGHHGHHHHFHHHHHHHHHGEFDFFHHHGGGHHGHHGFGHGGGGEFGHFGGGGGGGHHHHGHGGHHHFGFHHHGHFGHFFHHGHHHFGGGGGHHHHHHHGHFGGGHHFGGCFGGFHGGGGGGH
@M02034:409:000000000-BFKT7:1:1101:6919:19191 1:N:0:28
AAAGTCGAGGTGCCTAAAGTGGCAACCCAGACTGGGGGGGGGGTTGGTGGTG
+
AAAA3DABBBAAFGGGGGGGGGGFHHCGGHGFFHHGGGGGFF?FFFF.A?.A
@M02034:409:000000000-BFKT7:1:1101:15930:19196 1:N:0:28
AAAGTCGAGGTGCCTAAAGTGGCAACCCAGACTCTTCAGAATGTTGGTGGTGTAGAGCTTCCTGTAGCCGCATGGCGTTCGTACTTAAATATGGAACTAACCATTCCAATTTTCGCTGTCTCTTATACACATCTCCGAGCCCACGAGACT
+
BBBBBFBBBBABGGGGGGGFFGGHFHHGGDHGHHHHHHHHHHHHGHHGFGAFGHGFGGHHHHHHHHHHHGGEGGHHGGGGGGHHHHHHHHHFHHFHHHHHHHHHHHFHHHHHHHGGGGGFFHHHHHHGGFFHHHG2ECGCGGHGGGGDDF
@M02034:409:000000000-BFKT7:1:1101:4295:19197 1:N:0:28
AAAGTCGAGGTGCCTAAAGTGGCAACCCAGACTCAGAATAATGTTGGTGGTGTAGAGCTTCCTGTAGCCGCATGGCGTTCGTACTTAAATATGGAACTAACCATTCCAATTTTCGCTGTCTCTTATACACATCTCCGAGCCCACGAGACT
+
CCCCCFCCCCCCGGGGGGGGGGGHHHHGGHHGHHHHFHHHHHHHHHHGGGEFHHHHHHHHHHHHHHHHHGGFGGHHGGGGFFHHHHHGHHHHHHFGHHFHGHHHHHHHHHHHHFGEGGGHHHHHHHGHGHEHHHHHFCGGGFHGGGGGGH
@M02034:409:000000000-BFKT7:1:1101:4667:19198 1:N:0:28
AAAGTCGAGGTGCCTAAAGTGGCAACCCAGACTAGTCAGAATGTTGGTGGTGTAGAGCTTCCTGTAGCCGCATGGCGTTCGTACTTAAATATGGAACTAACCATTCCAATTTTCGCTGTCTCTTATACACATCTCCGAGCCCACGAGACT
+
CCCCCFCCCCBBGGGGGGGFGGGHHHHGGHHGHHHHHHHCGGHHHHEEFEGFGDGAFFGHHHHHGFHFGGGCGGHFEFFGGFEGHFGGHHHHGHBBGHHHGF@GHFHGFHHHHHGAFGFHHHHHHHHHGF2FHHHGGD/C?FCFGDGGGG
@M02034:409:000000000-BFKT7:1:1101:19445:19202 1:N:0:28
AAAGTCGAGGTGCTAAAGTGGCAACCCAGACTCATCAGTGGGTTGGTGGTGTAGAGCTTCCTGTAGCCGCATGGCGTTCGTACTTAAATATGGAACTAACCATTCCAATTTTCGCTGTCTCTTATACACATCTC
+
A1AAABAAD1>>FF3BAFDFFGHHFGEFEGFHHHHHGHGFCHGFGGAF?EFGHHHHHFGDHFHHHHFHGGGGGCG@EGGGGHHFHHF1GFGGHF1G1FFGHGGHHGB2B>E22/EFE?FGDFG1FGBFG1FGGG
@M02034:409:000000000-BFKT7:1:1101:8581:19210 1:N:0:28
AAAGTCGAGGGCCTAAAGTGGCAACCCAGACTGGTCAGTCGGTTGGTGGTGTAGAGCTTCCTGTAGCCGCATGGCGTTCGTACTTAAATATGGAACTAACCATTCCAATTTTCGCTGTCTCTTATACACATCTCCGAGCCCACGAGACTC
+
CBCCCFCBBCCCGGFGGGGFGGHHGHGGHGGHHHHHHHHHGGGGFGEFGEFGHHGHHHHHHHHHHHHHGGGGFHGFEGFFEGHHHHFGFHEFGDFFHHGFHFHHHHGHHHHHHGGGGFHHHHHHHHHHHHHHHHHGCGGFGHGG?CDGGH
@M02034:409:000000000-BFKT7:1:1101:21335:19215 1:N:0:28
AAAGTCGAGGTGCCTAAAGTGGCAACCCAGACTGGGCAGGGGGTTGGTGGTGTAGAGCTTCCTGTAGCCGCATGGCGTTCGTACTTAAATATGGAACTAACCATTCCAATTTTCGCTGTCTCTTATACACATCTCCGAGCCCACGAGACT
+
CCCCCFCCCCCCGGGGGGGGGGGHHHHGGHHGHHHHHHGGGGGGGGGEFGGGGHHGHHHHGHHHHHHHFGGEGGHHGGGGGEFHHHHHHHHHHHFFFHHGGFGGHGFFFGHHHHGGGGFHGHHHHHHHHHHHHHGGGCGGGGHGGGGGCH
@M02034:409:000000000-BFKT7:1:1101:7939:19222 1:N:0:28
AAAGTCGAGGTGCCTAACGTGGCAACCCAGACTCAGCCGCATGTTGGTGGTGTAGAGCTTCCTGTAGCCGCATGGCGTTCGTACTTAAATATGGAACT
+
A?A1>D>1>A>1FE1B1BEGEFGFGHF?0FGEHFCCGHGGGGFGGBA/AEEEBAF2G11EH1BDABDEBF//EFGFGGGFG/BEFG2F@FFHEB1>1>
@M02034:409:000000000-BFKT7:1:1101:19332:19223 1:N:0:28
AAAGTCGAGGTGCCTAAAGTGGCAACCCAGACTAGTAATCAGGTTGGTGGTGTAGAGCTTCCTGTAGCCGCATGGCGTTCGTACTTAAATATGGAACTAACCATTCCAATTTTCGCTGTCTCTTATACACATCTCCGAGCCCACGAGACT
+
CCCCCFCCCCCBGGGGGGGGGGGHHHHGGHGGHHHHHHHHHHHHHHGEGGEFHHHGHHHHHHHHHHHHHGGGGGHHGGGGGGHHHHHHHHHHHHFHGHHHHHHHHHHHHHHHHHGGGGGHHHHHHHFHHHHHHHFHGDGGGGEGGGGGGH
@M02034:409:000000000-BFKT7:1:1101:7615:19229 1:N:0:28
AAAGTCGAGGTGCCTAAAGTGGCAACCCAGACTCCGGGTGGTACTGAGCTTCCTGTAGCCGCATGGCGTTCGTACTTAAATATGGAACTAACCATTCCACTTTTCGCTGTCTCTTATACACATCTCCGAGCCCACGAGACTCCTGAGC
+
B@ABBFBBD?AAGGFGGGFFFBFHHHHGGGHDGHHGGGGCGEFFHFHHHGHHHGHHHFHHEEEFEHHGGGGGG2GHGFHGHGHGFFHHHGBGHHGHHFH3B?GHHGGGGGBGHHHGHHH3GDFHHHHG?CCGFGFG/AEGFHHHHEHH
@M02034:409:000000000-BFKT7:1:1101:7756:19231 1:N:0:28
AAAGTCGAGGTGCCTAAAGTGGCAACCCAGACTATGAATAATGTTGGTGGTGTAGAGCTTCCTGTAGCCGCATGGCGTTCGTACTTAAATATGGAACTAACCATTCCAATTTTCGCTGTCTCTTATACACATCTCCGAGCCCACGAGAC
+
CCCCCFCCCBCCGGGGGGGGGGGHHHHGGHHGHH55FGGFGBHHHHHGGGGGHHHHHHHHHHHHHHHHHGGGGGHHGGGGGGHHHHHHGHHHHGHHHHHHHHHHHHHHHHHHHHGGGGFHHHHHHHHHHGHHHHGHGDGGGGHGGCCGG
@M02034:409:000000000-BFKT7:1:1101:27863:19233 1:N:0:28
AAAGTCGAGGTGCCTAAAGTGGCAACCCAGACTGGTTCGGGGGTTGGTGGTGTAGAGCTTCCTGTAGCCGCATGGCGTTCGTACTTAAATATGGAACTAACCATTCCAATTTTCGCTGTCTCTTATACACATCT
+
AAB@>D?AAAAAGGGGFGEBFFFHHHHGFFAFHHHHBBEG?FAEEE01F1EFHDDGHHHHFGHHFGFHFEEEEEGHFE?AE/?CGHHF3FDFFFF2FGGFFF?BF?DGFGHHHHGGGDGHHFGH1@FB1FDFFD
@M02034:409:000000000-BFKT7:1:1101:6106:19234 1:N:0:28
AAAGTCGAGGTGCCTAAAGTGGCAACCCAGACTCAGAATAAGGTTGGTGGTGTAGAGCTTCCTGTAGCCGCATGGCGTTCGTACTTAAATATGGAACTAACCATTCCAATTTTCGCTGTCTCTTATACACATCTCCGAGCCCACGAGACT
+
CCCCCFCBCCCCGGGGGGGGGGGHHHHGGHHGHHGFGHGFF5DDFGGGGDGFGGGFGFHHGHHHGHHGGGGEEGHCFEFGGGHFHHHGHHHHHHBDGHHHGFGGHHHGHHHHHHCGGEEHHHHHGHGHHGHHHHHGFC?CFGFEGDG?DG
@M02034:409:000000000-BFKT7:1:1101:7615:19247 1:N:0:28
AAAGTCGAGGTGCCTAAAGTGGCAACCCAGACTCCGGGTGGTACTGAGCTTCCTGTAGCCGCATGGCGTTCGTACTTAAATATGGAACTAACCATTCCAATTTTCGCTGTCTCTTATACACATCTCCGAGCCCACGAGACTCCTGAGCAT
+
CCCCCFCCCCBBGGGGGGGGGGGHHHHGGHHGHHHGGGGGGGHHHHHHHHHHHHHHHHHHGGGGGHHGGGGGGHHGHHHHHHHHHGHHHHHHHHHHHHHHHHHHHGGGGGHHHHHHHHHGHHHHHFGG?GFGGHGGCFEGHGHHHGHHHD
@M02034:409:000000000-BFKT7:1:1101:25017:19251 1:N:0:28
AAAGTCGAGGTGCCTAAAGTGGCAACCCAGACTAAGAATAATGTTGGTGGTGTAGAGCTTCCTGTAGCCGCATGGCGTTCGTACTTAAATATGGAACTAACCATTCCAATTTTCGCTGTCTCTTATACACATCTCCGAGCCCACGAGACT
+
CCCCCFBCCCCCGGGGGGGGGGGHHHHGGHHGHHHHHHHHHHHGHHHGGGGGHHHHHGHHHHHHHHHHHGGGFGHHGGGGGGGHHHHHHHHHHHHFFHHFHHHHHHGHHHHHHGGGGGFHHHFHGHHGFHHHHHHFG??C<FHGGFGGGH
@M02034:409:000000000-BFKT7:1:1101:9849:19253 1:N:0:28
AAAGTCGAGGTGCCTAAAGTGGCAACCCAGACTACTCAGCATGTT
+
A>A?AFAA@DAACGGGGGGFGFGFBCAAFCHFHHGFGFFFHF1GH
@M02034:409:000000000-BFKT7:1:1101:21682:19257 1:N:0:28
AAAGTCGAGGTGCCAAAGTGGCAACCCAGACTTGTCCTCCTGTTGGTGGTGTAGAGCTTCCTGTAGCCGCATGGCGTTCGTACTTAAATATGGAACTAACCATTCCAATTTTCGCTGTCTCTTATACACATCTCCGAGCCCACGAGACTC
+
CCCCCFCBCCCCGGGGGGGGGGHHHHGGHHGHHHHHHHHHHHHHHHEFGEFGHHHHHHHHHHHHHHHHGGGGGHFGGGGGFGHHHHHHHHHHHHFHHHHHHHHHHFFHHHHHHGGGGEGHHHHHHHGHHHHHHHHGGGGGGGGGGGGGHH
@M02034:409:000000000-BFKT7:1:1101:23850:19257 1:N:0:28
AAAGTCGAGGTGCCTAAAGTGGCAACCCAGACTGGGGGGGGGGTTGGTGGTGTAGAGCTTCCTGTAGCCGCATGGCGTTCGTACTTAAATATGGAACTAACCATTCCAATTTTCGCTGTCTCTTATACACATCTCCGAGCCCACGAGACT
+
BBBBBFBB@BBBGGGGGGGGGGGHHHHGGGHGHHHHGGGGFFFFFF;DFFDFFFFFFFFFFFFFFFFFFFFDDFFFFFFFFFFFEFFFFFFFFFFFFFFFFFFFFFFFFFFFFFFDFFABFBFFFFFFBF9BFFBFD=FAA.AEDFF.DF
@M02034:409:000000000-BFKT7:1:1101:22578:19260 1:N:0:28
AAAGTCGAGGTGCCTAAAGTGGCAACCCAGACTATGGATGAGGTTGGTGGTGTAGAGCTTCCTGTAGCCGCATGGCGTTCGTACTTAAATATGGAACTAACCATTCCAATTTTCGCTGTCTCTTATACACATCTCCGAGCCCACGAGACT
+
BBBCCFCCCCCCGGGGGGGGGGGHHHHGGHHGHHHHHHHHHHHGGHGEFGEFHFHHHHHHHHHHHHHHHGGEGGHHGGGGGGHHHHGHHHHHHHHHHHHHHHHHHHHHHHHHHFGGGGGHHHHHHHHHFHHGHHFHFC?CGGGGGGFGGH
@M02034:409:000000000-BFKT7:1:1101:3986:19261 1:N:0:28
AAAGTCGAGGTGCCTAAAGTGGCAACCCAGACTTCGTCTCATGTTGGTGGTGTAGAGCTTCCTGTAGCCGCATGGCGTTCGTACTTAAATATGGAACTAACCATTCCAATTTTCGCTGTCTCTTATACACATCTCCGAGCCCACGAGACT
+
CCCCCFDCCCDDGGGGGGGGGGGHHHHGGHHGHHHGGGHHHHHHHHHGGGGGHHHHHHHHHHHHHHHHHGGFGGHHGGGGGGHHHHGGHHHHHHHHGHGHHHGHHHFHEHHHHHGGGGGHHHHHHHHHGHHHHHGHGCFGGGHGGCGGGG
@M02034:409:000000000-BFKT7:1:1101:14781:19264 1:N:0:28
AAAGTCGAGGTGCCTAAAGTGGCAACCCAGACTCAGACTCAGGTTGGTGGTGTAGAGCTTCCTGTAGCCGCATGGCGTTCGTACTTAAATATGGAACTAACCATTCCAATTTTCGCTGTCTCTTATACACATCTCCGAGCCCACGAGACT
+
BAAABFBCBCABGGGGGGGGGGGFFHGGGHHGHHHHHHHHFGHGGHGEFGEFGGGFGGHHHHHGGHHHHGGGGGHHFEFFGEGHHHFFHHFHHHGHFHHHFHHHHHHGHHHHHGGGGGFHHFHHFHHFFGDHHHGHF@CCGGHEGGF/EG
@M02034:409:000000000-BFKT7:1:1101:22062:19280 1:N:0:28
AAAGTCGAGGTGCCTAAAGTGGCAACCCAGACTCTGCCTTCTGTTGGTGGTGTAGAGCTTCCTGTAGCCGCATGGCGTTCGTACTTAAATATGGAACTAACCATTCCAATTTTCGCTGTCTCTTATACACATCTCCGAGCCCACGAGACT
+
BBBBBFBBBBBAGGGGGGGGGGGGHHHGGHHGHHHHGGHGGHFHGHHEFGGFHBGFGHDGFFHHGDGGGFEAEEHCFEEFGEFGHHDEFGFHGHBGHHHGCG3FDDFEFGFHH4EGGE?FDGFHDHHFBFHBGHD2C</?DC/FCCF//G
@M02034:409:000000000-BFKT7:1:1101:2360:19282 1:N:0:28
AAAGTCGAGGTGCCTAAAGTGGCAACCCAGACTCAGTCTACTGTTGGTGGTGTAGAGCTTCCTGTAGCCGCATGGCGTTCGTACTTAAATATGGAACTAACCATTCCAATTTTCGCTGTCTCTTATACACATCTCCGAGCCCACGAGAC
+
CCCCCFCCCCCCGGGGGGGGGGGHHHHGGHHGHH3GA5D5DAFHHHHAFGEFHFHFGHHHFHHHHHHGFGGGFGHGFEFGGGHHHHHGGHHHHHF3FHGFGEDGHHHFHHHHHHGGGGFGHHHHGHGDDGHHHHGDFCGFGGEGGCCFG
@M02034:409:000000000-BFKT7:1:1101:24888:19282 1:N:0:28
AAAGTCGAGGTGCCTAAAGTGGCAACCCAGACTAGTTCTCATGTTGGTGGTGTAGAGCTTCCTGTAGCCGCATGGCGTTCGTACTTAAATATGGAACTAACCATTCCAATTTTCGCTGTCTCTTATACACATCTCCGAGCCCACGAGACT
+
CCCCCFCCCCCCGGGGGGGGGGGHHHHGGHGGHGHGGHHHHHHHHHHGGGGFHHHFHHHHHHHHHHHGHGGGGGHHGGGGGGHHHHHFHHFHHHHHGHHHHHHHHHGHFGHHHHGGGGGHHHHHHHHHBGHHHHHHGCGGGGHGGGGGGG
@M02034:409:000000000-BFKT7:1:1101:17250:19284 1:N:0:28
AAAGTCGAGGTGCCTAAAGTGGCAACCCAGACTCAGAAGAATGTTGGTGGTGTAGAGCTTCCTGTAGCCGCATGGCGTTCGTACTTAAATATGGAACTAACCATTCCAATTTTCGCTGTCTCTTATACACATCTCCGAGCCCACGAGACT
+
BBBBBFBBBBBBGGGGGGGGGGGGHHHGGGHGHGHHHHGGHHHHHHGEFFFFHGGGHHHHHGHHHHHHHGGEEGHHGGGGGEGHGHGGHHGHHHBDEGGHHGHHHHGHHGHHHHGGGGEHBHHHGHFGHHHHFHHEFCGGGGHGGGGDGH
@M02034:409:000000000-BFKT7:1:1101:4112:19291 1:N:0:28
AAAGTCGAGGTGCCTAAAGTGGCAACCCAGACTAATAGTCATGTTGGTGGTGTAGAGCTTCCTGTAGCCGCATGGCGTTCGTACTTAAATATGGAACTAACCATTCCAATTTTCGCTGTCTCTTATACACATCTCCGAGCCCACGAGACT
+
CCCCBFCCCCBCGGGGGGGGGGGHHHHGGHHGHHHHHHHHHHHHHHHGGGEGHHHGGHHHHHHHHHHHHGGGGGHHGGGGEGGHHHGGHHHHHHGHHHHGHHHHHHGHHHHHHHGFGGGHHHHHGHFHHHHHHHFBEBFGGGHGGFGGGH
@M02034:409:000000000-BFKT7:1:1101:8047:19291 1:N:0:28
AAAGTCGAGGTGCCTAAAGTGGCAACCCAGACTACTAAGAATGTTGGTGGTGTAGAGCTTCCTGTAGCCGCATGGCGTTCGTACTTAAATATGGAACTAACCATTCCAATTTTCGCTGTCTCTTATACACATCTCCGAGCCCACGAGACT
+
CCCCCFCCCCCCGGGGGGGGGGGHHHHGGHHGHHHHHHHHHHFHHHHEGGGGHHHGHHHHHHHHGGHHGGGGGGHHGGGGGGHHHHHHHHHHHHFHGHHHHHGHHHGHEHHHHFCGGGGGHHHHFHFHGHEHHHGHGGGGGGHGGGGCGH
@M02034:409:000000000-BFKT7:1:1101:14650:19299 1:N:0:28
AAAGTCGAGGTGCTAAAGTGGCAACCCAGACTTCTCCGCCTGTTGGTGGTGTAGAGCTTCCTGTAGCCGCATGGCGTTCGTACTTAAATATGGAACTAACCATTCCAATTTTCGCTGTCTCTTATACACATCTCCGAGCCCACGAGACTC
+
CABCBFCBCCABGGGGGGFGGFFHGHGAHHGHHHHHGGGGGHHHHHEGEBFFFHHHFFHHFGHHHHGHEEEGEGFEEEFGGHHHHGHHFHGHHFFFGECFGFHHHFFGHHHHFEFGGFEHHHGFGGHFGGGFGGFCCDGCFHGGFGDGHF
@M02034:409:000000000-BFKT7:1:1101:6648:19301 1:N:0:28
AAAGTCGAGGTGCCTAAAGTGGCAACCCAGACTACGAATAGTGTTGGTGGTGTAGAGCTTCCTGTAGCCGCATGGCGTTCGTACTTAAATATGGAACTAACCATTCCAATTTTCGCTGTCTCTTATACACATCTCCGAGCCCACGAGACT
+
CCCCCFCCCBCCGGGGGGGGGGGHHHHGGHHGHHHGGDHFGHHHHHFEFFEFHGHFGFHHGHHHGHHGGGGEFGFGGGGGGFEHGHHHGHHHHHEFHHHHGGDGHHHFHHGHHHEGGFFHFGHHFHDGHHFGHHHDD<BFGGHGGGCGGH
@M02034:409:000000000-BFKT7:1:1101:8061:19302 1:N:0:28
AAAGTCGAGGTGCCTAAAGTGGCAACCCAGACTACTAAGAATGTTGGTGGTGTAGAGCTTCCTGTAGCCGCATGGCGTTCGTACTTAAATATGGAACTAACCATTCCAATTTTCGCTGTCTCTTATACACATCTCCGA
+
AAAABFABDBAAFGGGGGGGB4FCGEGDCEFFHGBBDFF3DGFHHHGE2AABGDB5GBGHHCHFGHHHHGCEFFHHG?EEFEEFHFG3FG4FBF3FEGHHHCFHGHHFFGHHHFGGFA?GHGGG?G?FGFH1FFH1/<
@M02034:409:000000000-BFKT7:1:1101:16629:19303 1:N:0:28
AAAGTCGAGGTGCCTAAAGTGGCAACCCAGACTAAGAAGGATGTTGGTGGTGTAGAGCTTCCTGTAGCCGCATGGCGTTCGTACTTAAATATGGAACTAACCATTCCAATTTTCGCTGTCTCTTATACACATCTCCGAGCCCACGAGACT
+
BBBBBFBBBBABGGGGGGGGGGGHCHFFGHHGHGHHHHHHHHHHHGHEFGEFGFGEBGGHHFHHFHHHHGGEEFHHGGGEGEBGHHGEHHFBGHFEFHHHHHGGHHHHFFHHGHGGGDGHHHHHGHFHHHGHHHHEGCCCGGHGGGGGGH
@M02034:409:000000000-BFKT7:1:1101:28048:19305 1:N:0:28
AAAGTCGAGGTGCCTAAAGTGGCAACCCAGACTTCGCCGGCGGTTGGTGGT
+
CCCCBFCCCBCCGGGGGGGFGGGHHHHGGHGGCBGF22EF?EEE@EG1F1?
@M02034:409:000000000-BFKT7:1:1101:27826:19321 1:N:0:28
AAAGTCGAGGTGCCTAAAGTGGCAACCCAGACTGAGGCTAAGGTTGGTGGTGTAGAGCTTCCTGTAGCCGCATGGCGTTCGTACTTAAATATGGAACTAACCATTCCAATTTTCGCTGTCTCTTATACACATCTCCGAGCCCACGAGACT
+
CCCCCFCCCCBBGGGGGGGGGGGGGGHGGHHGHHHHGGHHHHHGHHGEFGEFGHHFHHHHHGHHHHHHHGFGGFHGEEFGGFHHHHG3GHFHHHHHHHGHHFHHGHHHHHHHHHGFGGGGHHHHHHGHGGHHHHGGF/DCFGHGGGGGFH
@M02034:409:000000000-BFKT7:1:1101:8449:19325 1:N:0:28
AAAGTCGAGGTGCCTAAAGTGGCAACCCAGACTCCGGGTCCGGTTGGTGGTGTAGAGCTTCCTGTAGCCGCATGGCGTTCGTACTTAAATATGGAACTAACCATTCCAATTTTCGCTGTCTCTTATACACATCTCCGAGCCCACGAGACT
+
AABABFBBBBBBEGGFGGGGGGGHHHHGGHHGHHHGGGGGHGFEFGGECEEFFFGFHHHHGGHFHHHHHGGCEGHGGEGGGGFHHHHFHHHHHEFBCHGGHEHHBFEHBGHHGBCCFDCFFFFHGHGHBHGHFHHGADGGDGEGGGGDGF
@M02034:409:000000000-BFKT7:1:1101:4724:19326 1:N:0:28
AAAGTCGAGGTGCCTAAAGTGGCAACCCAGACTCAGAATCCTGTTG
+
AAAAAFABDBBBGGGGGGGGFFFCF4GAFFHFC3F3DFD53D3GHF
@M02034:409:000000000-BFKT7:1:1101:10640:19326 1:N:0:28
AAAGTCGAGGTGCCTAAAGTGGCAACCCAGACTCATCCGCCGGTTGGTGGTGTAGAGCTTCCTGTAGCCGCATGGCGTTCGTACTTAAATATGGAACTAACCATTCCAATTTTCGCTGTCTCTTATACACATCTCCGAGCCCACGAGACT
+
BBBBBFBBBBBBGGGGGGGGGGGHHHHGGHHGHHCHHHGGGGGGGGEEFDGGHFG5FGDFGHHHHHFFHGGEGGHGGEEFGEFHHHHGHHGGHHEFFFHHH0BGFGFFFGEHF4/EFD?G3GHF>>@FHFFCGFG2B<CFGGHGF-@.>F
@M02034:409:000000000-BFKT7:1:1101:5979:19329 1:N:0:28
AAAGTCGAGGTGCCTAAAGTGGCAACCCAGACTCTTAATTCTGTTGGTGGTGTAGAGCTTCCTGTAGCCGCATGGCGTTCGTACTTAAATATGGAACTAACCATTCCAATTTTCGCTGTCTCTTATACACATCTCCGAGCCCACGAGACT
+
CCCCBFCCBCBCGGGGGGGGGGGGHHHGGHGGHHHHGHHHHHHHHHEEFGEFHFGEGFFHGGHHBGGGFEF?EEHAFEFGGFEHHHHGFHGFHH3EFHHHFFDFFGGBDGHHHDEEFE?GFFHG?GGHFC3FHHHBD@DGCGHGGBDGGH
@M02034:409:000000000-BFKT7:1:1101:17190:19335 1:N:0:28
AAAGTCGAGGTGCCTAAAGTGGCAACCCAGACTAATCATCCTGTTGGTGGTGTAGAGCTTCCTGTAGCCGCATGGCGTTCGTACTTAAATATGGAACTAACCATTCCAATTTTCGCTGTCTCTTATACACATCTCGAGCCCACGAGACTC
+
DDDDCFDCCCCCGGGGGGGGGGGHHHHGGHHGHHHHHHHHHHHHHHHGGGEFHHHGHHHHHHHHHHHHHGGFFGHHGGGGGGFHGHHGHHHHHHHHGHHHHHHHHHHHHHHHHHGGGGGGHHHHGHHHHHFHHHHHGGGGGGGGCGGGHG
@M02034:409:000000000-BFKT7:1:1101:8467:19337 1:N:0:28
AAAGTCGAGGTGCCTAAAGTGGCAACCCAGACTCCGGGTCCTGTTGGTGGTGTTGAG
+
BBBBBFBBBBBBGGGGGGGGGGGHHHHGCH2AGB32EEGCH3FHDG1AA1E1A1B5B
@M02034:409:000000000-BFKT7:1:1101:10627:19338 1:N:0:28
AAAGTCGAGGTGCCTAAAGTGGCAACCCAGACTCATCCGCCGGTTGGTGGTGTAGAGCTTCCTGTAGCCGCATGGCGTTCGTACTTAAATATGGAACTAACCATTCCAATTTTCGCTGTCTCTTATACACATCTCCGAGCCCACGAGACT
+
CCCCBFCCCCBBGGGGGGGGGGGHHHHGGGDGHFHHF3EF2EEGFGG1EEAFGFGDGGHHHGHHHHHHHGGFGGHHGGGGGEFHHHGBHHGHHFDEFHHHHHEHDHFFGHHHHF@DFDBGDHHHGHFGHHHGFHFGGCGGGGGFDCCGGF
@M02034:409:000000000-BFKT7:1:1101:13514:19338 1:N:0:28
AAAGTCGAGGTGCCTAAAGTGGCAACCCAGACTCCTCATAATGTTGGGTGTAGAGCTTCCTGTAGCCGCATGGCGTTCGTACTTAAATATGGAACTAACCATTCCAATTTTCGCTGTCTCTTATACACATCTCCGAGCCCACGAGACTCC
+
BBBBBFBBDBBBGGGGGGGGGGGHHHHGGGGGHC3FGFGHHHHHHHCEGGGHH5F5FHHGHHHHHFHGGEEEH1EEGGGFGCGGGHDGHHHG3FBGHGHFFGFGHD?FGHG4/EGGGGHHHFFH4FFBHHHHHHG/B@/?/F?/<EGHG?
@M02034:409:000000000-BFKT7:1:1101:4740:19339 1:N:0:28
AAAGTCGAGGTGCCTAAAGTGGCAACCCAGACTCAGAATCCTGTAGGTGGTGTAGAGC
+
BBBBBFBBBBBAGGGGGGGGGGGHHHHGGHH233B3AGG53FGH5FB532BF13D555
@M02034:409:000000000-BFKT7:1:1101:6693:19342 1:N:0:28
AAAGTCGAGGTGCCTAAAGTGGCAACCCAGACTCAGAAGCAGGTTGGTG
+
BBBAAFBABBABGFGGGCGGGGGGHHGDGHHGG33B35B33F2B3B22B
@M02034:409:000000000-BFKT7:1:1101:16580:19345 1:N:0:28
AAAGTCGAGGTGCCTAAAGTGGCAACCCAGACTAATAAGGATGTTGGTGGTGTAGAGCTTCCTGTAGCCGCATGGCGTTCGTACTTAAATATGGAACTAACCATTCCAATTTTCGCTGTCTCTTATACACATCTCCGAGCCCACGAGACT
+
BBBBBFABBBBBGGGGFGGGGGFHHHHGGHHGHHHCGEGH3GBGGHH2A2EFC3F5DDEGFHGHHEGB3AFEFG11>?EFEEBCFGHB3FFFGF33FGHH3B3BGDFDFFBGF4EGFE<?BFGGB4BF4G2?C?32AD?/CECF//>DDB
@M02034:409:000000000-BFKT7:1:1101:12565:19347 1:N:0:28
AAAGTCGAGGTGCCTAAAGTGGCAACCCAGACTCAGAATACTGTTGGTGGTGTAGAGCTTCCTGTAGCCGCATGGCGTTCGTACTTAAATATGGAACTAACCATTCCAATTTTCGCTGTCTCTTATACACATCTCCGAGCCCACGAGACT
+
CBCCBFCCCCBBGGGGGGGGGGGHHHHGGHHGHHHHHHHHHHHHHHHEFGEFHHHGHHHHHHHHHHHHGEFGGGHHGGFGGFHHHHHHHHFHHHHHHHGGHHGHHHHHHHHHHHGGGGGHGFHHGHHHFHEHHHGHGFGCGGHGGGGGGH
@M02034:409:000000000-BFKT7:1:1101:19427:19353 1:N:0:28
AAAGTCGAGGTGCCTAAAGTGGCAACCCAGACTGAGAGTAGGGTTGGTGGTGTAGAGCTTCCTGTAGCCGCATGGCGTTCGTACTTAAATATGGAACTAACCATTCCAATTTTCGCTGTCTCTTATACACATCTCCGAGCCCACGAGACT
+
CCCCCFCCCCCCGGGGGGGGGGGHHHHGGHHGHHHHHHGHHHGGGGGFGGGFGHHGHGHHHHHHHHHHHGGGGGHHGGGGGGHHHHHHHHHHHHHHHHHGHHHHFHHHHHHHHHGGGGGHHHHHHHHHGHHEFHFHGGGGGGHGGGGGGH
@M02034:409:000000000-BFKT7:1:1101:5218:19355 1:N:0:28
AAAGTCGAGGTGCCTAAAGTGGCAACCCAGACTAAGGCGGAGGTTGGTGGTGTAGAGCTTCCTGTAGCCGCATGGCGTTCGTACTTAAATATGGAACTAACCATTCCAATTTTCGCTGTCTCTTATACACATCTCCGAGCCCACGAGACT
+
CCCCBFCCDCDDGGGGGGGFGGGHHHHGGHHGHHGHHHGEFGGGHHGEFGEFHHHGHHHHHHHHHGHHHGGGGGHHGGGGGGHHHHFGHHHHHHBGGHHGHHHHHHHHHHHHHHGGGGGGHHHHHHHHHHGHHHHHGGGGGGHGGGGGGH
@M02034:409:000000000-BFKT7:1:1101:17078:19356 1:N:0:28
AAAGTCGAGGTGCCTAAAGTGGCAACCCAGACTTATAGTGAGGTTGGTGGTGTAGAGCTTCCTGTAGCCGCATGGCGTTCGTACTTAAATATGGAACTAACCATTCCAATTTTCGCTGTCTCTTATACACATCTCCGAGCCCACGAGAC
+
3AAABFAABDBBGGGFGGGGGGFHHHHGGHHGH55555D553BGHBAEF?EFFEF5AFGHHGHEHBGFFEG>EEC1EEEGAEBGEFDFFHBHH33BFGFGCF3BGDHDFGGHH4EGGEEFH?GH4G4GGFBF2GHHG/B@@GHGC//CE
@M02034:409:000000000-BFKT7:1:1101:10832:19359 1:N:0:28
AAAGTCGAGGTGCCTAAAGTGGCAACCCAGACTTCGAAGACGGTTGGTGGTGTAGAGCTTCCTGTAGCCGCATGGCGTTCGTACTTAAATATGGAACTAACCATTCCAATTTTCGCTGTCTCTTATACACATCTCCGAGCCCACGAGACT
+
CCCCCFCCCCBCGGGGGGGGGGGHHHHGGHHGHFHGHGGGHGGGGGGGGGGGHGGFGHHHGHHHHHHHGGGFFGHHGGGGGGHGHHFGGGGHHHFHHHFHHHGHHHHHHHHHHHGCGGGGHDHHFHFHFHFFFHFHG/CFGGHFGCCGGD
@M02034:409:000000000-BFKT7:1:1101:11998:19362 1:N:0:28
AAAGTCGAGGTGCCTAAAGTGGCAACCCAGACTACGAATCAGGTTGGTGGTGTAGAGCTTCCTGTAGCCGCATGGCGTTCGTACTTAAATATGGAACTAACCATTCCAATTTTCGCTGTCTCTTATACACATCTCCGAGCCCACGAGACT
+
CCCCCFCCCCCCGGGGGGGGGGGHHHHGGHHGHHHGGHHGHHHHHHGGGGEGHHGFHHHHHHHHGHHHHGGGGGHGGGGGGEHHHHHGHGGHHHHHHHGGHHFHHHHHHHHHHHGGGGGHHHHHGHHHFHHHHHHGG?FFGGHGGCDDEH
@M02034:409:000000000-BFKT7:1:1101:5204:19369 1:N:0:28
AAAGTCGAGGTGCCTAAAGTGGCAACCCAGACTACTTCGCAGGTTGGTGGTGTAGAGCTTCCTGTAGCCGCATGGCGTTCGTACTTAAATATGGAACTAACCATTCCAATTTTCGCTGTCTCTTATACACATCTCCGAGCCCACGAGACT
+
CCCCBFCCCCBBGGGGGGGGGGGHHHHGGHHGHHHGHHGGGGGHHHGGGGGGHHHGGHHHGHHHHGHHHGGGGGHHGGGGGGHHHHHHHHHHHGHFHHHGGHGHHHGHHHHHHHGGGGGHHHHHHHHHGGGHHHHFGGCFGGHGGGGDGH
@M02034:409:000000000-BFKT7:1:1101:6723:19370 1:N:0:28
AAAGTCGAGGTGCCTAAAGTGGCAACCCAGACTGCGGGGCCGGTTGGTGGTGTAGAGCTTCCTGTAGCCGCATGGCGTTCGTACTTAAATATGGAACTAACCATTCCAATTTTCGCTGTCTCTTATACACATCTCCGAGCCCACGAGAC
+
AAABAFABBBBBGGGG4AFGGGGCHHHGGHHGGGHGGGFGGGGFECFEFEEFHGHFHGHHHHGHHHGHHGGGGFGHGGGGGGHEGFHGHHFHGGHHFGFGHHGHHHFFDFGGHDCDGGGFHGGHHGEHFHGHHHHGD--@GAEEGCG.A
@M02034:409:000000000-BFKT7:1:1101:2772:19370 1:N:0:28
AAAGTCGAGGTGCCTAAAGTGGCAACCCAGACTGGGTATCGGGTTGGTGGTGTAGAGCTTCCTGTAGCCGCATGGCGTTCGTACTTAAATATGGAACTAACCATTCCAATTTTCGCTGTCTCTTATACACATCTCCGAGCCCACGAGACT
+
CBCCCFCABCAAGGGGGGGGGGGHHHGGGHHGHGHHAGHHGGGHGGGGFGGFFFGFHHHHGHHHGHHFFEGEGGGFFFGGGFFHHHHHHHFHHHFBGHFGGHFGHHHHHFGHHHG?GFDFHHHFFHGGHHHHFGDFE?GBGFHFGCG/EH
@M02034:409:000000000-BFKT7:1:1101:17199:19372 1:N:0:28
AAAGTCGAGGTGCCTAAAGTGGCAACCCAGACTCTTGGTGGTGTAGAGCTTCCTGTAGCCGCATGGCGTTCGTACTTAAATATGGAACTAACCATTCCAATTTTCGCTGTCTCTTATACACATCTCCGAGCCCACGAGACTCCTGAGCAT
+
BBCCBFCCCCCBGGGGGGGGGGGHHHHGGHHGHHHHHHHGGGGHHHHHHHHHHHHHHHHHGGGGGHHGEGGGGGHHHHHHHHHHHHHHHHHHHHHHHHHHHHHHHGGGGGHHHHHHHHHHHHGFHHHCDGCGGEFC/BCEHHHHFHHHHH
@M02034:409:000000000-BFKT7:1:1101:2791:19374 1:N:0:28
AAAGTCGAGGTGCCTAAAGTGGCAACCCAGACTGGGTATCGGGTTGGTGGTGTAGAGCTTCCTGTAGCCGCATGGCGTTCGTACTTAAATATGGAACTAACCATTCCAATTTTCGCTGTCTCTTATACACATCTCCGAGCCCACGAGAC
+
?A>AADAA@DAAGGGGFFGBGGECF4EEDHGGHCHCGFFGEEE2FEEFFEFFHFFGFFHGGFHDFGFHHGCCEGHHCGGGGGGGHHFFFHEFHDGDGHGHGGFFHHGHFGFHHHEEGGGH2?GHDFEHBGDFGGEHGC/<<FAFG?DGD
@M02034:409:000000000-BFKT7:1:1101:5219:19378 1:N:0:28
AAAGTCGAGGTGCCTAAAGTGGCAACCCAGACTACTTCGCAGGTTGGTGGTGTAGAGCTTCCTGTAGCCGCATGGCGTTCGTACTTAAATATGGAACTAACCATTCCAATTTTCGCTGTCTCTTATACACATCTC
+
ABBABFBAD>>4FFG5FFGGGFGHHHFDFHHGHHFH5F2EEEGBBEE?GGFEFGGFHBDHHHHFHFHFHGGGG?GHGEGGGGGGHGDD3F444FB3??3B?F3BGHGB?EGHGGE?E/<1GFHFHFBGFFHBGHF
@M02034:409:000000000-BFKT7:1:1101:10605:19383 1:N:0:28
AAAGTCGAGGTGCCTAAAGTGGCAACCCAGACTCATAAGTCTGTTGGTGGTGTAGAGCTTCCTGTAGCCGCATGGCGTTCGTACTTAAATATGGAACTAACCATTCCAATTTTCGCTGTCTCTTATACACATCTCCGAGCCCACGAGACT
+
BBBBBFBBBBBBGGGGGGGGGGGHHHHGGHHGHHHHHHHHHGGGHHHEFGAFHGHGGHHHGHGHGHHGGFGEFGHGGGGFGFHHHHHGHHFHHHFHGHHHGHFGHHGHHHHHHFGGFFEGHHHHFHFFGGFHFGFGDFGCGGHGGGFFDH
@M02034:409:000000000-BFKT7:1:1101:27561:19384 1:N:0:28
AAAGTCGAGGTGCCTAAAGTGGCAACCCAGACT
+
BBCCBFCBCCCCGGGGGGGGGGGHHHHGGHHGH
@M02034:409:000000000-BFKT7:1:1101:11819:19385 1:N:0:28
AAAGTCGAGGTGCCTAAAGTGGCAACCCAGACTGGTGGGTGTGTTGGTGGTGTAGAGCTTCCTGTAGCCGCATGGCGTTCGTACTTAAATATGGAACTAACCATTCCAATTTTCGCTGTCTCTTATACACATCTCCGAGCCCACGAGACT
+
BACCCFCBCCCCGGGGGGGDGGGHHHHGGHHGHHHHHGGEFFGHHHHGGGEFHHHGHHHHHHHHHHHHHGGGGGHHGGGGGGFHHHGHHHGHHHHHGGGHHHHHHHHHHHHHHHGCGGGGHGHHHHHHHGEHEHFFGDGGGGHGGGGGGH
@M02034:409:000000000-BFKT7:1:1101:11766:19388 1:N:0:28
AAAGTCGAGGTGCCTAAAGTGGCAACCCAGACTGCGGGGGGTGTTGGTGGTGTAGAGCTTCCTGTAGCCGCATGGCGTTCGTACTTAAATATGGAACTAACCATTCCAATTTTCGCTGTCTCTTATACACATCTCCGAGCCCACGAGACT
+
CCCCCFCCCCCCGGGGGGGGGGGHHHHGGHHGHHCEEAEEC<ADGHHGGGGGEFHDGHHHFHHHGHFHHGGFGGHFGGGGGGFGGGFGGGGGGGFFFGGGGGEFGGGGFFFGGFDDGGFFFFFFBFFFFFFFFFFFD;-BBFFFFFAFFF
@M02034:409:000000000-BFKT7:1:1101:11959:19388 1:N:0:28
AAAGTCGAGGTGCCTAAAGTGGCAACCCAGACTGGTAATACGGTTGGTGGTGTAGAGCTTCCTGTAGCCGCATGGCGTTCGTACTTAAATATGGAACTAACCATTCCAATTTTCGCTGTCTCTTATACACATCTCCGAGCCCACGAGACT
+
BBCCBFCCCCCCGGGGGGGFGGGHHHHGGHHGHHHHGHHHHHGGFGGGFGEFHHHHHHHHHHHHHHHHHGGGGGHHGGGGGGHHHHHHHHHHHHHHGHHHHHHHHHHHHHHHHHGGGGGHHHHHHHHHHGFHHHHHGCGGGGHGGGGGGH
@M02034:409:000000000-BFKT7:1:1101:2621:19388 1:N:0:28
AAAGTCGAGGTGCCTAAAGTGGCAACCCAGACTAGTAAGAATGTTGGTGGTGTAGAGCTTCCTGTAGCCGCATGGCGTTCGTACTTAAATATGGAACTAACCATTCCAATTTTCGCTGTCTCTTATACACATCTCCGAGCCCACGAGACT
+
CCCCCFCBBCBCGGGGGGGGGGGHHHHGGHAFHHGHHHHHFGHHHHHEFFGFFFGFGGGHFGHHGHFFFFGGGGGAEEEFGGFGHHHHHHHFGHBBGEHH3?DFGGHBBFFHHHGGGGFFHHHFFFGGFFFHFFF2C/B@FGEGGFCGDH
@M02034:409:000000000-BFKT7:1:1101:16350:19390 1:N:0:28
AAAGTCGAGGTGCCTAAAGTGGCAACCCAGACTGAGCCTTTTGTTGGTGGTGTAGAGCTTCCTGTAGCCGCATGGCGTTCGTACTTAAATATGGAACTAACCATTCCAATTTTCGCTGTCTCTTATACACATCTCCGAGCCCACGAGACT
+
ABABAFCCCCABGGGGGGGGGGGGHHHGGHHGHHHHHHHHHGHGHHGGFGEFGHGFHGHHHHHHHHHHHGGEGGGGEFFGFEGHHHHHHHHHHHHHHGGHHHGGHHEFHHHHHGGFGEEGFHHHFHEFFHHEFGGGCCDCGEGEDCCGGH
@M02034:409:000000000-BFKT7:1:1101:25204:19391 1:N:0:28
AAAGTCGAGGTGCCTAAAGTGGCAACCCAGACTAATAATCAGGTTGGTGGTGTAGAGCTTCCTGTAGCCGCATGGCGTTCGTACTTAAATATGGAACTAACCATTCCAATTTTCGCTGTCTCTTATACACATCTCCGAGCCCACGAGACT
+
BBBBBFBBBBAAFFG5FAGFGGGHHGHGGHGGHHFGHHHHGCFGGHCFFFGGH3GBGFFGHGHHHHHGHGGEEGHHGGGGFGHGHHHFGGHHHHFFFHHFHHFHHHFFFHGHHH@EFEEFHFGHHFGDGFGFHHHHGC//CGFG/ADGDF
@M02034:409:000000000-BFKT7:1:1101:2642:19393 1:N:0:28
AAAGTCGAGGTTCCTAAAGTGGCAACCCAGACTAGTAAGAATGTTGGTGGTGTAGAGCTTCCTGTAGCCGCATGGCGTTCGTACTTAAATATGGAACTAACCATTCCAATTTTCGCTGTCTCTTATACACATCTCCGA
+
3>A>3BA3>224BFDGGFBGGFFHBGHGFGHCHH3FFAA5DFHHFD2BE2FEFGGBFFFF5B5B55DDAEEAE1B?EG0?EEFEHBBGFHHHHF33BGF3BB3GFG4BFFGHHF?/EFGHBHHH4FEHEF3FFHF1/>
@M02034:409:000000000-BFKT7:1:1101:10621:19396 1:N:0:28
AAAGTCGAGGTGCCTAAAGTGGCAACCCAGACTCATAAGTCTGTTGGTGGTGTAGAGCTTCCTGTAGCCGCATGGCGTTCGTACTTAAATATGGAACTAACCATTCCAATTTTCGCTGTCTCTTATACACATCTCCGAGCCCACGAGACT
+
BAABBFCBBBABGGGGGFGEGGGHHHHGGHHGHGHHHHHFGHHHGHHGGGEFHGHFHHHHHHHHHHHHHGGGGGHHGGGGGGGHHHFFHHHHHHHHGHGFHHGHHHGGFHHHHHGGGGFHBFHHHHHDHGFHHHGGDGGGGGHGGGGGGH
@M02034:409:000000000-BFKT7:1:1101:16438:19397 1:N:0:28
AAAGTCGAGGTGCCTAAAGTGGCAACCCAGACTCATAATCAGGTTGGTGGTGTAGAGCTTCCTGTAGCCGCATGGCGTTCGTACTTAAATATGGAACTAACCATTCCAATTTTCGCTGTCTCTTATACACATCTCCGAGCCCACGAGACT
+
CDCCCFDCBCBCGGGGGGGGGGGGHHHGGHHGHFHHD5GDAFHHFAEFGDGGGBF5A5BF5FFHH5FEDEEEEEF1>E/FE>?FFGHGDGHFFF3BFFHHC03B3BFDFGFHF4EEEC?DEHHF4EBFHE2FGGHBF/@@<FHG@@C?DF
@M02034:409:000000000-BFKT7:1:1101:22420:19397 1:N:0:28
AAAGTCGAGGTGCCTAAAGTGGCAACCCAGACTCAGACTCAGGTTGGTGGTGTAGAGCTTCCTGTAGCCGCATGGCGTTCGTACTTAAATATGGAACTAACCATTCCAATTTTCGCTGTCTCTTATACACATCTCCGAGCCCACGAGACT
+
CCCCCFBCCBCCGGGGGGGFGGGHHHHGGHGFHEGC3FGGFGHHHHG2A1ECA3F5FDAA5FFFG5F5AEE>EE?1>?EFEEBGGGHF3FG4@333BCGH303B34B4?FDGE4<<?/<B?GFG4F?FGC2BFGHBD/@F?FCGC@D/AF
@M02034:409:000000000-BFKT7:1:1101:5718:19399 1:N:0:28
AAAGTCGAGGTGCCTAAAGTGGCAACCCAGACTCAGCCGCAGGTTGGTGGTGTAGAGCTTCCTGTAGCCGCATGGCGTTCGTACTTAAATATGGAACTAACCATTCCAATTTTCGCTGTCTCTTATACACATCTCCGAGCCCACGAGACT
+
AAAAAFBBBBBAGGGGGGGGGGGHHHHGFGGCFFFHHFEGGGGFHHGFFGEGCGA5DDBFGGHFGFHGHEEEFGHHGGGGGGHGGGGHEGFHHHFGHHGFCFGHHGHHHHHHGGFEFDCFGGGHHFFHGFHHHF2FC<C@DGHGGFGE?D
@M02034:409:000000000-BFKT7:1:1101:23063:19399 1:N:0:28
AAAGTCGAGGTGCCTCAAGTGGCAACCCAGACTCAGAATAAGGTTGGTGGTGTAGAGCTTCCTGTAGCCGCATGGCGTTCGTACTTAAATATGGAACTAACCATTCCAATTTTCGCTGTCTCTTAT
+
AAAAAF11AD1ACGF1BG1FFGCHFHHGGGAFHHHCGFF1FHHHFHEEECGGHGHHGFHHEGHHHGHHGGGEEGHH@EEGCACCFGGGEFEHHGG1FFFFFBFBGGFEGGHHHGGEG/EGHEFB1B
@M02034:409:000000000-BFKT7:1:1101:7264:19401 1:N:0:28
AAAGTCGAGGTGCCTAAAGTGGCAACCCAGACTAATACTAATGTTGGTGGTGTAGAGCTTCCTGTAGCCGCATGGCGTTCGTACTTAAATATGGAACTAACCATTCCAATTTTCGCTGTCTCTTATACACATCTCGAGCCCACGAGACTC
+
CCCCCFCCCCBBGGGGGGGGGGGGHHHGGHHGHHHHHHHHHHHHHFHGGGGGHHHFGHHHHHHHHHHHHGGGGGHHGGGGGGHHHHHHHHHHHGHHHHHHHHGHHHHHHHHHHHGGGGGHHHHHHHGHHFHHHHGHFGGCFHGGGFGGHH
@M02034:409:000000000-BFKT7:1:1101:4945:19401 1:N:0:28
AAAGTCGAGGTGCCTAAAGTGGCAACCCAGACTTGTTCTAATGTTGGTGGTGTAGAGCTTCCTGTAGCCGCATGGCGTTCGTACTTAAATATGGAACTAACCATTCCAATTTTCGCTGTCTCTTATACACATCTCCGAGCCCACGAGACT
+
BBBBBFBBBBABGGGGGGGGGGGHHHHGGHHGHGHDGHHHFHHHHHHEFGAFGHHHHHHHHGHFHHHGHGGEEGHHGFGGGEGHHHFFFHFHHGHHHHHHHHHHHHGHHHHHHBEFGDEGGHHHFHGHFHEHHHFGGCG@GEHGGGGGGG
@M02034:409:000000000-BFKT7:1:1101:16636:19404 1:N:0:28
AAAGTCGAGGTGCCTAAAGTGGCAACCCAGACTGAGCCGCCGGTTGGTGGTGTAGAGCTTCCTGTAGCCGCATGGCGTTCGTACTTAAATATGGAACTAACCATTCCAATTTTCGCTGTCTCTTATACACATCTCCGAGCCCACGAGACT
+
CCCCCFCCCCBBFGGGGGGFGGGHHHHGGHHGHHHHGFEAGGGGGGFEFEBFGGHHHGHHHHGHHHHHHGGGGGHHGEFGGFHHHHFHHHHHHHGGFFHFHHHHHHHHHHHHHBGGGGE2GHGHHHHHGFBFHGHGECGCCAGGGFGGGB
@M02034:409:000000000-BFKT7:1:1101:16010:19405 1:N:0:28
AAAGTCGAGGTGCCTAAAGTGGCAACCCAGACTGTGGGTGGGGTTGGTGGTGTAGAGCTTCCTGTAGCCGCATGGCGTTCGTACTTAAATATGGAACTAACCATTCCAATTTTCGCTGTCTCTTATACACACTCCGAGCCCACGAGACTC
+
BACCCFBBCCBCGGGGGGGFGGGHHHHGGHHGHHHHHGEGGGGGGGGGFGAFFFHGGDGHGHHGGFHGHEEEGGHGFEGGEECFHHHHHHFHHHFDGHGGHHFHHHGHHHHHHBFFGGGFHHHFFH2GFGFGHHHGCCDCFHGGGGGGBG
@M02034:409:000000000-BFKT7:1:1101:23080:19406 1:N:0:28
AAAGTCGAGGTGCCTAAAGTGGCAACCCAGACTCAGAATAAGGTTGGTGGTGTAGAGCTTCCTGTAGCCGCATGGCGTTCGTACTTAAATATGGAACTAACCATTCCAATTTTCGCTGTCTCTTATACACATCTCCGAGCCCACGAGACT
+
CCCCCFCCCCCCGGGGGGGFGGGHHHHGGHHGHHHHHHGHHHHHHHGGGGFFHHHHHHHHHHHHHHHHHGGGFGHHGGGGGGHHHHHHHHHHHHHHHHHHHHHHHHGHHHHHHHGGGGGHHHHHHHEHHHHHHHGHGGGGGGHGGGGGGH
@M02034:409:000000000-BFKT7:1:1101:25709:19412 1:N:0:28
AAAGTCGAGGTGCCTAAAGTGGCAACCCAGACTCAGCCTCCTGTTGGTGGTGTAGAGCTTCCTGTAGCCGCATGGCGTTCGTACTTAAATATGGAACTAACCATTCCAATTTTCGCTGTCTCTTATACACATCTCCGAGCCCACGAGACT
+
BBBBBFBBBBBBGGGGGGGGGGGFHHHGGHHGHHHHHHHHHHHGHHHGGGEFHHHHHHGFHHHHHHHHHGGGGEHFGEEFGGFHGHGGHFFGHHFBFHGHHHHHGHGFGHHHHHGGGGDFFHHFFHFHBGDFGHHFG?CFGGHGGGGFGF
@M02034:409:000000000-BFKT7:1:1101:7278:19413 1:N:0:28
AAAGTCGAGGTGCCTAAAGTGGCAACCCAGACTAATACTAATGTTGGTGGTGTAGAGCTTCCTGTAGCCGCATGGCGTTCGTACTTAAATATGGAACTAACCATTCCAATTTTCGCTGTCTCTTATACACATCTCGAGCCCACGAGACTC
+
BABBAFBBBDBBGGGGFGGGGGGHGFGFGHHGHHHHHHHHHHGHHHHGFFEFHHHGHHEHHHGHAGFGFEEEGGHHGGGGGFFHHHHGHHHHFHFGHHF3BGGHFHBGHHEHFHGGAEAGEBDHGHHFGHBGHHGGFFG<FFGGGGD?1F
@M02034:409:000000000-BFKT7:1:1101:23380:19416 1:N:0:28
AAAGTCGAGGTGCCTAAAGTGGCAACCCAGACTACTAAGGATGTTGGTGGTGTAGAGCTTCCTGTAGCCGCATGGCGTTCGTACTTAAATATGGAACTAACCATTCCAATTTTCGCTGTCTCTTATACACATCTCCGAGCCCACGAGACT
+
BBBCCFBCCCBCGGGGGGGGGGGGHHHGGHHGHHFHHHHHHHHHHGHGFGEFHHHGHHHHHHHHHHHHHGGEGGHHGGGGGEGHHHHFHHHHHFGHHHFFGHHGHHHHFGHHHHGGGGGHHHHHHHFFGHHHHHHHGGGGGGHGGFGGGH
@M02034:409:000000000-BFKT7:1:1101:12178:19422 1:N:0:28
AAAGTCGAGGTGCCTAAAGTGGCAACCCAGACTAGTAAGAGTGTTGGTGGTGTAGAGCTTCCTGTAGCCGCATGGCGTTCGTACTTAAATATGGAACTAACCATTCCAATTTTCGCTGTCTCTTATACACATCTCCGAGCCCACGAGACT
+
CCDDCFCCDDCCGGGGGGGGGGGHHHHGGHHGHHCHD55A3DGHHHHGFGEFGHHGHHHHHHHHHHHHHGGGGGHHGGGGGGHHHHHHHHHHHHHHGHHHHHGHHHHHHHHHHHGGGGEFHHHHGHGHHHGHHHHFGCGGGGHGGGGGGH
@M02034:409:000000000-BFKT7:1:1101:4168:19422 1:N:0:28
AAAGTCGAGGTGCCTAAAGTGGCAACCCAGACTCCGGGGCCTGTTGGTGGTGTAGAGCTTCCTGTAGCCGCATGGCGTTCGTACTTAAATATGGAACTAACCATTCCAATTTTCGCTGTCTCTTATACACATCTCCGAGCCCACGAGACT
+
CBCCBFBCCCABGGGGGGGGGGGHHHHGGHHGHHHGGGGGGGGGHHHEFGEFGHHFHHHHHGHHHHHHGFGEGGHHGGGGGGHHHHGHHHHHGHFHFFGGHHGHHHHHHHHHHFGGGGGHHHHHHHHHFGHFHGHHFDGCGGAFGCCDGH
@M02034:409:000000000-BFKT7:1:1101:9284:19433 1:N:0:28
AAAGTCGAGGTGCCTAAAGTGGCAACCCAGACTGTTGCTAGTGTTGGTGGTGTAGAGCTTCCTGTAGCCGCATGGCGTTCGTACTTAAATATGGAACTAACCATTCCAATTTTCGCTGTCTCTTATACACATCTCCGAGCCCACGAGAC
+
A3>AAF?ADBAAFFGFGFGFGFGHHHHGGHHGH335FF3F5BGHBEE2FEGGHFGEFBGFFFGGGGGHHGG0EEFAE1EFEECGGHHG3FGBGF3@@GGHG13F?EFFBBGHDD/EE/?DEEFFDFBEFF1CGHFBE/<@DFAC@/AGG
@M02034:409:000000000-BFKT7:1:1101:22318:19441 1:N:0:28
AAAGTCGAGGTGCCTAAAGTGGCAACCCAGACTGGTCCTCAGGTTGGTGGTGTAGAGCTTCCTGTAGCCGCATGGCGTTCGTACTTAAATATGGAACTAACCATTCCAATTTTCGCTGTCTCTTATACACATCTCCGAGCCCACGAGACT
+
CCCCBFCCCCCCGGGGGFGGGGGHHHHGGHHGHHDHGHHHHHHHHFEGEGGFGFGDGEEGHHHHGHHFFEGEEGHAEEFGGFFHEHHHFHHFHH33GGHHBBGGGFHEHHFHHF?GGGEGFHGHGGGFHFFHGHHEF?CC/F<C@F@DGH
@M02034:409:000000000-BFKT7:1:1101:6447:19442 1:N:0:28
AAAGTCGAGGTGCCTAAAGTGGCAACCCAGAATAATGTTGGTGGTGTAGAGCTTCCTGTAGCCGCATGGCGTTCGTACTTAAATATGGAACTAACCATTCCAATTTTCGCTGTCTCTTATACACATCTCCGAGCCCACGAGACTCCTGAG
+
BBBBBFCCCCCCGGGGGGGGGGGHHHHGGHHHHHHHHHHHHGGGGGGGHHHHHHHHHHHHHHHGEEFGHGGEGGGGHHHHHHHHHHHHHHHHHHGHHHHHHGHGHHHFFGFGFHHFHHFHGHFHGHHHHHGGGGGGHGG>CDGHHHHHHG
@M02034:409:000000000-BFKT7:1:1101:26754:19443 1:N:0:28
AAAGTCGAGGTGCCTAAAGTGGCAACCCAGACTAATAATAATGTTGGTGGTGTAGAGCTTCCTGTAGCCGCATGGCGTTCGTACTTAAATATGGAACTAACCATTCCAATTTTCGCTGTCTCTTATACACATCTCCGAGCCCACGAGACT
+
BBBBBFBBDBBBGGGGGGGGGGGHFHGGGHHGHHHHHHHHHHHHHHHGGGEFHGHHHHHHHHHHHHHHHGGGGGHHGGGGGFFHHHGFHHFGHFFHHHHHHHHHHHHHHHHHHHGGGGGHHHHHHHHHGHGHHHHFGGGGGGHGGGCDGH
@M02034:409:000000000-BFKT7:1:1101:15532:19444 1:N:0:28
AAAGTCGAGGTGCCTAAAGTGGCAACCCAGACTAGTAATAAGGTTGGTGGTGTAGAGCTTCCTGTAGCCGCATGGCGTTCGTACTTAAATATGGAACTAACCATTCCAATTTTCGCTGTCTCTTATACACATCTCCGAGCCCACGAGACT
+
CCCCCFCCCCBCGGGGGGGGGGGHHHHGGHHGHHHGHGGHHHHHHHGGGGEFHHHFHHHHHGHHHHHHHGGGGGHHGGGGGGFHHHHGHHHHHHHHHHHHHHHHHHHHHHHHHHGGGGGHHHHHGHEHHHHHHHHGGFGGGGHGGGGGGF
@M02034:409:000000000-BFKT7:1:1101:5268:19444 1:N:0:28
AAAGTCGAGGTGCCTAAAGTGGCAACCCAGCTGGTTGGTGGTGTACCGCTTCCTGTAGCCGCATGGCGTTCGTACTTAAATATGGAACTAACCATTCCAATTTTCGCTGTCTCTTATACACATCTCCGAGCCCCCGAGACTCCTGAGCA
+
BBAABFABBBABGGGGGGGGGGGHHHFGGHF3AF3GGEGGGEFH3BAEGGGGGFGHBFFHGC0EGHFGGGGFGGHGGGHHGFHGH3BGB@CGHHHFHHHHHHHHHGFGGEEGFGHDH44GHFFFGHGFCCFGG/CC>A@AH1<1<GC<D
@M02034:409:000000000-BFKT7:1:1101:9296:19446 1:N:0:28
AAAGTCGAGGTGCCTAAAGTGGCAACCCAGACTGTGGCTAGTGTTGGTGGTGTAGAGCTTCCTGGAGCCGCATGGCGTTCGTACTTAAATATGGAACTAACCATTCCAATTTT
+
CCCCCFCCCCCCGGGGFGGGGGGHHHHGGHHGHHHBHCGGHHHHGHF2A2FFA3F555AA5BFD32B21AE0EEC1>1>C?>2??FGE@FG4E333BFGH303BB4G44FDGG
@M02034:409:000000000-BFKT7:1:1101:12583:19449 1:N:0:28
AAAGTCGAGGTGCCTAAAGTGGCAACCCAGACTGCGAATCAGGTTGGTGGTGTAGAGCTTCCTGTAGCCGCATGGCGTTCGTACTTAAATATGGAACTAACCATTCCAATTTTCGCTGTCTCTTATACACATCTCCGAGCCCACGAGACT
+
CCCCCFCCCCBBGGGGGGGGGGGHHHHGGHHGHHHGGGGGHHHHHHGGGGGFHHHHHHHHHHHHHHHHHGGGGGHHGGGGGGHHHHHHHHHHHHHFFHHHHHFHHHHHHHHHHHGGGGGGHHHHHHHHGHGHHHHFECGGGGHGGGGGGG
@M02034:409:000000000-BFKT7:1:1101:6599:19450 1:N:0:28
AAAGTCGAGGTGCCTAAAGTGGCAACCCAGACTAAGCCTGATGTTGGTGGTGTAGAGCTTCCTGTAGCCGCATGGCGTTCGTACTTAAATATGGAACTAACCATTCCAATTTTCGCTGTCTCTTATACACATCTCCGAGCCCACGAGACT
+
AAABAFBBBBB@FGGDGGFFGGGHHHHGGHHGHHHGHHGHFFEDFGFECDGFAFGBGGHEFHHHHEFFGEGEGGE1EEEGFEFGEHGFDFHHFD3@FBFFB13FFFFBBGGHHFFGG/?F4FFFBGGGGCGFFB32B@C?/FGGCCDDGF
@M02034:409:000000000-BFKT7:1:1101:2348:19451 1:N:0:28
AAAGTCGAGGTGCCTAAAGTGGCAACCCAGACTTCGCATAATGTTGGTGGTGTAGAGCTTCCTGTAGCCGCATGGCGTTCGTACTTAAATATGGAACTAACCATTCCAATTTTCGCTGTCTCTTATACACATCTCCGAGCCCACGAGACT
+
BCBCCFBBDDBBGGGGGGGGGGGHHHHGGHHGHHGGGGGGHHGHHHHEFGGFGGHHFGHHHHHHGFHFGGGEGGGFGGGGGGHHHHGHHGHHHHFFFGGHGF3GEFGFHHFHGHGCGGAFFHHHGHFHHFHHHHHHG?DDGGGACFCEGH
@M02034:409:000000000-BFKT7:1:1101:16907:19451 1:N:0:28
AAAGTCGAGGTGCCTAAAGTGGCAACCCAGACTACGAATTCGGTTGGTGGTGTAGAGCTTCCTGTAGCCGCATGGCGTTCGTACTTAAATATGGAACTAACCATTCCAATTTTCGCTGTCTCTTAT
+
AA1>AF?ADDAAGGFF1BABFGCCBGHGC00EGHHGGGHHHGHGEEGEFCBFFGGGFHHGFGHFFGBFHGE?EGHHGGCEA/BGFG@B1F2FGEGDBG1B1FGGHEBG2FGDHBECE/C1FBDF1F
@M02034:409:000000000-BFKT7:1:1101:23160:19452 1:N:0:28
AAAGTCGAGGTGCCTAAAGTGGCAACCCAGATGTATGGTGGTGTAGAGCTTCCTGTAGCCGCATGGCGTTCGTACTTAAATATGGAACTAACCATTCCAATTTTCGCTGTCTCTTATACACATCTCCGAGCCCACGAGACTCCTGAGCAT
+
CCCCCFCCCCBCGGGGGGGGGGGGHHHGGHHBF5FGHHHHGGGHHHHHHHHHHHHHHHHHGGGGGHHGEGGGGHHHHHHHHHHHHFHHHHHHHHHHHHHHHHHHHGGGGGHHHHHHHHHGHHHHHHHGGGGGGGGG<BGGHHHHHHHHHG
@M02034:409:000000000-BFKT7:1:1101:4006:19458 1:N:0:28
AAAGTCGAGGTGCCTAAAGTGGCAACCCAGACTCAGAAGTCGGTTGGTGGTGTAGAGCTTCCTGTAGCCGCATGGCGTTCGTACTTAAATATGGAACTAACCATTCCAATTTTCGCTGTCTCTTATACACATCTCCGAGCCCACGAGACT
+
CCCCCFDCDCBCGGGGGGGGGGGHHHHGGHHGHHHHHHHHHGGGGGGEFEGFGDGDGHHHHHHHGGHGHGG@EFHFGGGGGGHHHHGGHHHGHH3DGHGGFFGGHHGDHGHHHFEFGGEHHHGHFGFHFFFHHHGFE@FGGGHGGCFGGF
@M02034:409:000000000-BFKT7:1:1101:13214:19460 1:N:0:28
AAAGTCGAGGTGCCTAAAGTGGCAACCCAGACTAGGGAGGGGGTTGGTGGTGTAGAGCTTCCTGTAGCCGCATGGCGTTCGTACTTAAATATGGAACTAACCATTCCAATTTTCGCTGTCTCTTATACACATCTCCGAGCCCACGAGACT
+
CCCCCFCCCCCCGGGGGGGGGGGHHHHGGHHGHBHHHGGGGGGGGGGFGGGGHHGFHHHHHHHHGHHHHGGGGGHGGGGGGGHHHHFGGHHHHHGGFHHHGHHHHHHHHGHHHHGGGGGHHHHHHHFFGHFHHFGDDCGGGGHGGGFGGH
@M02034:409:000000000-BFKT7:1:1101:12060:19461 1:N:0:28
AAAGTCGAGGTGCCTAAAGTGGCAACCCAGACTAGTGCGGGGGTTGGTGGTGTAGAGCTTCCTGTAGCCGCATGGCGTTCGTACTTAAATATGGAACTAACCATTCCAATTTTCGCTGTCTCTTATA
+
AAAA>D>1>A>ABFG1ADG3A1FGGFHGGHH0GFFFFDE??E?GFE?EFCGGHBFBE@GFDGHHFGHEFE?/EEF0<EGEG/0<GFBBB2DFGEHGGHBCF0FFGDF1FGHHGF?CCGCB1=GH1F=
@M02034:409:000000000-BFKT7:1:1101:19070:19461 1:N:0:28
AAAGTCGAGGTGCCTAAAGTGGCAACCCAGACTCAGACTGGTGTTGGGGGTGTAGAGCTTCCTGTAGC
+
BBBBBFBBBBBBGGGBB4GGGGGHHHHGGHHGHGH3BAGHGHHHGA22A0EAEAG5@5B@5GH5@555
@M02034:409:000000000-BFKT7:1:1101:23889:19462 1:N:0:28
AAAGTCGAGGTGCCTAAAGTGGCAACCCAGACTCCGTCTCCGGTTGGTGGTGTAGAGCTTCCTGTAGCCGCATGGCGTTCGTACTTAAATATGGAACTAACCATTCCAATTTTCGCTGTCTCTTATACACATCTCCGAGCCCACGAGACT
+
CCCCCFCCCCBBGGGGGGGGGGGGHHHGGHHGHHBEGGGFBEGGGGGEFGEFHHHFHHHHHHHHHHHHHGGGGGHHGGGGGFHHHHHHHHGGHHGHHHHFHHHHHHHGHHHHHHGGGGGHHHHHGHHHGHHHHHHHG@CCGGFGGGGGGB
@M02034:409:000000000-BFKT7:1:1101:3032:19471 1:N:0:28
AAAGTCGAGGTGCCTAAAGTGGCAACCCAGACTGCGCATACGGTTGGTGGTGTAGAGCTTCCTGTAGCCGCATGGCGTTCGTACTTAAATATGGAACTAACCATTCCAATTTTCGCTGTCTCTTATACACATCTCCGAGCCCACGAGACT
+
AA?AAD>A>A2AFGGGFGGGGFFFHHHGGHHGH3BAAEGGFFEABEEFFGGGHHHHHHHHHHHGHHHHHFG@FAGHGGGGGFHFHHHFHHEHHGGHFHGHHHHGHHHHHHHHHHGGGDEHHHHHHHGHFF2GHFGGCB<?AFHG?C@?CG
@M02034:409:000000000-BFKT7:1:1101:19054:19472 1:N:0:28
AAAGTCGAGGTGCCTAAAGTGGCAACCCAGACTCAGACTGGTGTTGGTGGTGTAGAGCTTCCTGTAGCCGCATGGCGTTCGTACTTAAATATGGAACTAACCATTCCAATTTTCGCTGTCTCTTACACATCTCCGAGCCCACGAGACTCC
+
BBBBBFBBBBBBGGGGGGGGGGGHHHHGGHHGHHHHHHHHHHHHGHHGGCGFGGHGHFFGHGHHGHHGGGGEGGFFGGGGFFHHHHHFHHHGHGFHHHHGEGFHHGHHHEFHHFGGGGGHHHHGFHGHHHHGHHGCFGGEHFCGGEGHHG
@M02034:409:000000000-BFKT7:1:1101:3012:19477 1:N:0:28
AAAGTCGAGGTGCCTAAAGTGGCAACCCAGACTGCGCATACGGTTGGTGGTGTAGAGCTTCCTGTAGCCGCATGGCGTTCGTACTTAAATATGGAACTAACCATTCCAATTTTCGCTGTCTCTTATACACATCTCCGAGCCCACGAGACT
+
CCCCBFBCCCCCGGGFGGGGGGGHHHHGGHHGHHGGGGGGHHEGFFCEFFEFHHHHHHHHHHHHGHHHHGGGGGHHGGGGGGHHHHEFFH4GHGHHGHGFHHHHHHFHFHHHHGGGGGGGHGHHFHGHFFFHHHFFDCCBGGHGGGGGGH
@M02034:409:000000000-BFKT7:1:1101:3666:19482 1:N:0:28
AAAGTCGAGGTGCCTAAAGTGGCAACCCAGACTGGGTGTTGTGTTGGTGGTGTAGAGCTTCCTGTAGCCGCATGGCGTTCGTACTTAAATATGGAACTAACCATTCCAATTTTCGCTGTCTCTTATACACATCTCCGAGCCCACGAGACT
+
AABCAFCCCCCCGGGGGGGGGGGHHHHGGHHGHHHHGGGGHHGHHHGGFGFFGHHHHHHHHHHHGHHHHE@>EGHHGGGGGGFHHHFFHHHHHHHHFHGHHHGHHHGHHHHHHHGGGGGGHHHHHHHHFGFHHHFGGCGCGGGGGFGGGH
@M02034:409:000000000-BFKT7:1:1101:16874:19485 1:N:0:28
AAAGTCGAGGTGCCTAAAGTGGCAACCCAGACTACGAAGAATGTTGGTGGTGTAGAGCTTCCTGTAGCCGCATGGCGTTCGTACTTAAATATGGAACTAACCATTCCAATTTTTGCTGTCTCTTATAC
+
>3A>ADA?ADA4GGFGGFGGGGGHHHHGGHGGHHHG?EFGBGHGGH2BBAEEGBFAFG3BAFEGHHGFGEGEEGEAE1EFE1BGGGGGFHB@GH33B3@B??3B3BGFGG3G44/BFF4BFFG44B4B
@M02034:409:000000000-BFKT7:1:1101:23809:19487 1:N:0:28
AAAGTCGAGGTGCCTAAAGTGGCAACCCAGACTGGGAGTAATGTTGGTGGTGTAGAGCTTCCTGTAGCCGCATGGCGTTCGTACTTAAATATGGAACTAACCATTCCAATTTTCGCTGTCTCTTATACACATCTCCGAGCCCACGAGACT
+
BBBBBFBBBBABGGGGGGGGGFGHFEGFGHHGHHHGFGEHHHHHHHHEFEBFHHHDGFHHHGHHHHFHHGGFGGHFGFGFFFFHHHHHHHHHHHHHHHHHHHHHHHGHGHHHHHGGGGFGHHHGFHHGHGGHHHHFG@GGGFHGGGGGDG
@M02034:409:000000000-BFKT7:1:1101:14315:19487 1:N:0:28
AAAGTCGAGGTGCCTAAAGTGGCAACCCAGACTACTTCGGATGTTGGTGGTGTAGAGCTTCCTGTAGCCGCATGGCGTTCGTACTTAAATATGGAACTAACCATTCCAATTTTCGCTGTCTCTTATACACATCTCCGAGCCCACGAGACT
+
CCCBBFCCCCBAGGGGGGGGGGGFGHHGGHHGHHHGHHGGFGGGHHHGGGEFGHHFHHHHHHHHHGHGHFGGGGHHGGGGGFHHHHHHHHGHHHGFHHHHHHHHHHHGHHHHHHGGGGEHHHHHHHHHGHGHHHHHGGGGGGHFFGGGFH
@M02034:409:000000000-BFKT7:1:1101:5047:19488 1:N:0:28
AAAGTCGAGGTGCCTAAAGTGGCAACCCAGACTGGGCGTGAGGTTGGTGGTGTAGAGCTTCCTGTAGCCGCATGGCGTTCGTACTTAAATATGGAACTAACCATTCCAATTTTCGCTGTCTCTTATACACATCTCCGAGCCCACGAGACT
+
BBCCBFBBCBBCGGGGGGGGGGGHHHHGGHHGHFHHHGGGGGHHFHF1AEEEFAFDFAGGFHHHGGHFGEGCGGFFGAEGGEBGHHHHHHHGFGBBCGHHF?DGHHFEGGHHHGEEGGDHHHHHGGGGHFGFHFGFE/@@@FFGCDFG?D
@M02034:409:000000000-BFKT7:1:1101:22810:19489 1:N:0:28
AAAGTCGAGGTGCCTAAAGTGGCAACCCAGACTTCTAAGAATGTTGGTGGTGTAGAGCTTCCTGTAGCCGCATGGCGTTCGTACTTAAATATGGAACTAACCATTCCAATTTTCGCTGTCTCTTATACACATCTCCGAGCCCACGAGAC
+
BCBCBFCCCCCCGGGGGGGGGGGHHHHGGHHGHB5FG5GA5AFGHHHFGG2FGFHFHHHHHGHHHHHHHGGAEGHHGGGEGGHHHGFFHHFHHHGGHHHHHHGHHGFHHHHHHFGGGGGGHGHHHHGHHFEHCDDDF>?@FG=FC@GGG
@M02034:409:000000000-BFKT7:1:1101:6765:19493 1:N:0:28
AAAGTCGAGGTGCCTAAAGTGGCAACCCAGACTAGTAAGCATGTTGGTGGTGTAGAGCTTCCTGTAGCCGCATGGCGTTCGTACTTAAATATGGAACTAACCATTCCAATTTTCGCTGTCTCTTATACACATCTCCGAGCCCACGAGACT
+
BBAAAFAB?DAAFGGBGGFGGFFBHHH?FHHGCHHGHHHHHHHHHGEEAEAFG3GEG5BFHGHHHHHFHGGEEGHHGGGGGFGGGHHGHFFHHFEBFGHFHGHHHGFDGGFHHFGFGGEFFFGGFH?GDGBHCFG?E@C?@GHFC?/EDF
@M02034:409:000000000-BFKT7:1:1101:28547:19504 1:N:0:28
AAAGTCGAGGTGCCTAAAGTGGCAACCCAGACTAATAAGAAGGTTGGTGGTGTAGAGCTTCCTGTAGCCGCATGGCGTTCGTACTTAAATATGGAACTAACCATTCCAATTTTCGCTGTCTCTTATACACATCTCAGCCCACGAGACTCC
+
CCCCCFCBCCBCGGGGGGGGGGGHHHHGGHHGHFFFHHHH53FHHHGGGGGGHHHFHHHHHHHHHHHHHGGEFGHHGGGGGGHHHHHHHHHHHHGHHHHHGHGHHHHHHHHHHHGGGGGHHHHHHHHHHGHHGHHHHFGDHFG/CD/=F=
@M02034:409:000000000-BFKT7:1:1101:6770:19513 1:N:0:28
AAAGTCGAGGTGCCTAAAGTGGCAACCCAGACTAGTAAGCATGTTGGTGGTGTAGAGCTTCCTGTAGCCGCATGGCGTTCGTACTTAAATATGGAACTAACCATTCCAATTTTCGCTGTCTCTTATACACATCTCCGAGCCCACGAGACT
+
AAAB3FBBBDAAGGGGGGGFGGGHHGHGAGHGHHHFHHHFHFHFGHHFFFGGHGHHHHHHHFHHHHHFHGGGGGGHGFGGGGHHGHHGHHGHHHBEFGGHHFFBFHFFHHHHHGGFGGGBHHHHHHEHDGBGGHBGE@C?@FHECFGDGH
@M02034:409:000000000-BFKT7:1:1101:28651:19517 1:N:0:28
AAAGTCGAGGTGCCTAAAGTGGCAACCCAGACTCTGGCTCCTGTTGGTGGTGTAGAGCTTCCTGTAGCCGCATGGCGTTCGTACTTAAATATGGAACTAACCATTCCAATTTTCGCTGTCTCTTATACACATCTCCGAGCCCACGAGACT
+
BBBBBFBBDAAAGGG5GFGGGGGHGHHGGGHGHHHFCGHGGHHGHGEEGGGGHGHHHHHHHHHGHHGHHGG?E1GHGGGGEGFGHHEG3BFGGHHGHHHGFFHHHHGG4FGHHHGGG?EFBFHG4GBGFGDHGHGHF/@/DFEG/>/CDG
@M02034:409:000000000-BFKT7:1:1101:25814:19517 1:N:0:28
AAAGTCGAGGTGCCTAAAGTGGCAACCCAGACTCTTCCTCCGGTTGGTGGTGTAGAGCTTCCTGTAGCCGCATGGCGTTCGTACTTAAATATGGAACTAACCATTCCAATTTTCGCTGTCTCTTATACACATCTCCGAGCCCACGAGACT
+
CCCDCFCBCCCBGGGGGGGGGGGHHHHGGHHGHHGHHHHHHGGGGGGGGGEFGFG5GGFGGHHHHHHFHGGGGGHCEEGGGEFHHHHHHHHFHHEGHHHHEFDGHHFEHHHHGDEEGGAFGHHHGHFGHHHHHHHBGCGGGGEGGFGGGH
@M02034:409:000000000-BFKT7:1:1101:19291:19519 1:N:0:28
AAAGTCGAGGTGCCTAAAGTGGCAACCCAGACTAGGAATAATGTTGGTGGTGTAGAGCTTCCTGTAGCCGCATGGCGTTCGTACTTAAATATGGAACTAACCATTCCAATTTTCGCTGTCTCTTATACACATCTCCGAGCCCACGAGACT
+
BBCCCFCCCCBCGGGGGGGGGGGGHHHGGHHGHHHHGHHHHHHHHHHEFFEFHFHGHHHHHGHGHHHHHGGGEGHHGEGGFEGHHHHFHHGHHHFHHHHHHHHHHHHHHHHHHGGGGGEGHHHHFHGHHHEHFHHHGCCGGGHFGGGFGG
@M02034:409:000000000-BFKT7:1:1101:28568:19522 1:N:0:28
AAAGTCGAGGTGCCTAAAGTGGCAACCCAG
+
BAABBFBBBBAAGGGGGGGGGGGHHHHEGH
@M02034:409:000000000-BFKT7:1:1101:8824:19522 1:N:0:28
AAAGTCGAGGTGCCTAAAGTGGCAACCCAGACTGCTCGGGATGTTGGTGGTGTAGAGCTTCCTGTAGCCGCATGGCGTTCGTACTTAAATATGGAACTAACCATTCCAATTTTCGCTGTCTCTTATACACATCTCCGAGCCCACGAGACT
+
CCCDCFCCCCBBGGGGGGGFGGGHHHHGGHHGHHHHHGGGGGGHHHHFFGEFGHHHHHHHHHHHHHHHHGGGGGHGGGGGGGHHHHHHHHHHHHHHHGHGHHGHHHGHHHHHHGGGGGGGHGHHHHFHHHFHHHHFFDGGGGHGGGGGGH
@M02034:409:000000000-BFKT7:1:1101:28535:19523 1:N:0:28
AAAGTCGCGGTGCCTAAAGTGGCAACCCAGACTCCGAATCCTGTTGGTGGTGTAGAGCTTCCTGTAGCCGCATGGCGTTCGTACTTAAATATGGAACTAACCATTCCAATTTTCGCTGTCTCTTATACACATCTCCGAGCCCACGAGACT
+
AA??AFA>>1ADEGGGFFGGGGGHBHHGC0FFFHHCGGGGHHFGHHAEECG/FDGFFHHHHHHDHG2BGGGEEGAFEGGEEEFHHHBB1FDBDFGHEFG1BGEHFHFGBGHGEG/EF/CBDFHFBGHH2FEGEGHFGCCC@FHG/<-<<F
@M02034:409:000000000-BFKT7:1:1101:25338:19525 1:N:0:28
AAAGTCGAGGTGCCTAAAGTGGCAACCCAGACTCAGAATAAGGTTGGTGGTGTAGAGCTTCCTGTAGCCGCATGGCGTTCGTACTTAAATATGGAACTAACCATTCCAATTTTCGCTGTCTCTTATACACATCTCCGAGCCCACGAGACT
+
BBBBBFBBBBAAGGFGGGGGDGGHHHHGGHHGGHHHHHHHHFGGHHGFGGEFHFHFHHHHHHHHHHHHHEEEEEHGGEGGFF2GHHGHHHHHHHEGHHHHHHHGHFHFFHHHHFGEFGFHHHGHGHHHDGGHHHGBC/CDGEHGG?DGGH
@M02034:409:000000000-BFKT7:1:1101:7354:19526 1:N:0:28
AAAGTCGAGGTGCTAAAGTGGCAACCCAGACTAGTCAGGTGGTTGGTGGTGTAGAGCTTCCTGTAGCCGCATGGCGTTCGTACTTAAATATGGAACTAACCATTCCAATTTTCGCTGTCTCTTATACACATCTCCGAGCCCACGAGACTC
+
CBBCCFCABCCCGGGGGGFGGGHHHHGGHHGHHHHHHHHGGGEFEGEFGEFHHHHHHHHHHHHHHHHFGGGGGHFEEGGGFHFHHHGHFGHHHFHEGHGHHEGHHHHHHHHHHGCGGGHHHHHHHBDHHGHHHHHGGGGFGFECFGGGHC
@M02034:409:000000000-BFKT7:1:1101:28669:19529 1:N:0:28
AAAGTCGAGGTGCCTAAAGTGGCAACCCAGACTCTGGCTCCTGTTGGTGGTGTAGAGCTTCCTGTAGCCGCATGGCGTTCGTACTTAAATATGGAACTAACCATTCCAATTTTCGCTGTCTCTTATACACATCTCCGAGCCCACGAGACT
+
ABBBAFBBCCAAGGGGGGGFGGGGHHHGFHGDHHHCFBGGGHHHFHGEFDEFGDFBFAGH5GFFGDGAFEE@EEF1EB>FFEF?FFHGHHHHHFB@FGGF3?3F34FBGGFFHDE?E??3FBGGBEFFB2GGHGH2C/CF@FCEFG/DGH
@M02034:409:000000000-BFKT7:1:1101:10369:19530 1:N:0:28
AAAGTCGAGGTGCCTAAAGTGGCAACCCAGACTCATCCTGCTGTTGGTGGTGTAGAGCTTCCTGTAGCCGCATGGCGTTCGTACTTAAATATGGAACTAACCATTCCAATTTTCGCTGTCTCTTATACACATCTCCGAGCCCACGAGACT
+
AA3>AFABBBAACGGGGGGGFFFBF4BAAGCF3FFEAE3G3EEGHFEAAAABFAD5FDEGH3GDFHG5FE0AEEGCE>ECE>??EEDBG44BFD@EGGGFB1BG3FHBDG3FEDEDE?/??4BEDGD4FFGFHGHDB/>CG/<<DGGGGH
@M02034:409:000000000-BFKT7:1:1101:26818:19530 1:N:0:28
AAAGTCGAGGTGCCTAAAGTGGCAACCCAGACTAATCAGAAGGTTGGTGGTGTAGAGCTTCCTGTAGCCGCATGGCGTTCGTACTTAAATATGGAACTAACCATTCCAATTTTCGCTGTCTCTTATACACATCTCCGAGCCCACGAGACT
+
BBBBAFCABBBCGGGGGDFGGFGHHHHGGHHFHFHHHHGGDGHBBGGECEEFGFHEGGHHFFHHGDHFHEGEGGFAE?EFEEFHEGHHHHGHHHEFHFFGFHBGHGHHHHHHHFEEFFEFGFGHHHHGFHHHHHGFB@GGCEEGG/DGDH
@M02034:409:000000000-BFKT7:1:1101:9998:19535 1:N:0:28
AAAGTCGAGGTGCCTAAAGTGGCAACCCAGACTACTAATTCGGTTGGTGGTGTAGAGCTTCCTGTAGCCGCATGGCGTTCGTACTTAAATATGGAACTAACCATTCCAATTTTCGCTGTCTCTTATACACATCTCCGAGCCCACGAGACT
+
CCCCCFCCCCCCGGGGGGGFGGGHHHHGGHHGHGHHHHHHHGHGGGGGGGGFHHHGHHHHHHHHHHHHHGGGGGHHGFGGGGHHHHHHHHHHHHHHHHHHHHGHGHHHHHHHHHGGGGFFHHHHGHHHGGHHHHHHGFGGGGHGGGGGFG
@M02034:409:000000000-BFKT7:1:1101:8830:19539 1:N:0:28
AAAGTCGAGGTGCCTAAAGTGGCAACCCAGACTGCTCGGGATGTTGGTGGTGTAGAGCTTCCTGTAGCCGCATGGCGTTCGTACTTAAATATGGAACTAACCATTCCAATTTTCGCTGTCTCTTATACACATCTCCGAGCCCACGAG
+
BBB@AFBBBBABGGGGGGGFBGGHGHFEFHHGGFFCHGEC?EFAGHHAFFEFGFHGHHHGHHFGGGHHHGG0EGGEEEGGGFFEGHFFFG4GFH33CHHHFHEBBFFF4B3?GGEGFG/DG3DFDGGFHHBFGFGFE>//B<</AFF
@M02034:409:000000000-BFKT7:1:1101:9381:19544 1:N:0:28
AAAGTCGAGGTGCCTAAAGTGGCAACCCAGACTACGAATACGGTTGGTGGTGTAGAGCTTCCTGTAGCCGCATGGCGTTCGTACTTAAATATGGAACTAACCATTCCAATTTTCGCTGTCTCTTATACACATCTCCGAGCCCACGAGACT
+
CCCCCFCCCCCCGGGGGGGGGGGHHHHGGHHGHHFGGHHGHCGHGGGGGGGFHHHFHHHHHHHHHHHHHGGEGGHHGGGGGFGHHHHHHHHHHHGHHHHHHHGHGHHFHHHHHHGGGGGHEHHFGHHHFGHHHHHGGBCCGGHGGGGGGH
@M02034:409:000000000-BFKT7:1:1101:7995:19544 1:N:0:28
AAAGTCGAGGTGCCTAAAGTGGCAACCCAGACTCAGCAGACTGTTGGTGGTGTAGAGCTTCCTGTAGCCGCATGGCGTTCGTACTTAAATATGGAACTAACCATTCCAATTTTCGCTGTCTCTTATACACATCTCCGAGCCCACGAGACT
+
CCCCCFCCBBCCGGGGGGGGGGGHGHHGGHHGHGHHHHHHGHHHHHGEFGEGHGHHHHHHHHHGGFHHHGGFGGHHGGGGGFHHHHHGHHHHHHHHHHGHHHGHHHGHHHHHHHGFGGGHHGHHHHHHGHEHHHHHGCGGGGEGCGGGGH
@M02034:409:000000000-BFKT7:1:1101:18902:19545 1:N:0:28
AAAGTCGAGGTGCCTAAAGTGGCAACCCAGACTTCTCCGCCTGTTGGTGGTGTAGAGCTTCCTGTAGCCGCATGGCGTTCGTACTTAAATATGGAACTAACCATTCCAATTTTCGCTGTCTCTTATACACATCTCCGAGCCCACGAGACT
+
CCCCBFCCCCCCGGGGGGGGGGGHHHHGGHGGHGFHGHGGGGHHGHHGCEE113F5FGFCEGHHHFGBFEGCFEG1>?EFGEEGGHG3BFHGFG33BFGHC0?BFDHBDFEHFGGGG//B4FGBFB3FGFF?GHFGGCFGGGCF@D?AFF
@M02034:409:000000000-BFKT7:1:1101:24188:19548 1:N:0:28
AAAGTCGAGGTGCCTAAAGTGGCAACCCAGACTAATAAGGATGTTGGTGGTGTAGAGCTTCCTGTAGCCGCATGGCGTTCGTACTTAAATATGGAACTAACCATTCCAATTTTCGCTGTCTCTTATACACATCTCCGAGCCCACGAGACT
+
BCCBBFCBCCBBGGGGGGGFGGGHHHHGGHHGHHHHHHHHHHHHHHHFFGFFHHHHHHHHGHHHFHHHHEGFGGHHGGGGGGHHHHHHHHHHHHHHGHHHHHHHHHGHHHHHHHGGGGGGHHHHHHHFHHFHHHGGD@DFGGHGGGGGGH
@M02034:409:000000000-BFKT7:1:1101:25353:19549 1:N:0:28
AAAGTCGAGGTGCCTAAAGTGGCAACCCAGACTAATAATACTGTTGGTGGTGTAGAGCTTCCTGTAGCCGCATGGCGTTCGTACTTAAATATGGAACTAACCATTCCAATTTTCGCTGTCTCTATACACATCTCCGAGCCCACGAGACTC
+
CCCCCFCCCCCCGGGGGGGFGGGHHHHGGHHGHHHHHHHHHHHHHHHGGGGGHHHDGHHHHHHHHHHHHGGGGGHGGGGGGGHHHHHHHHHHHGHHHHHHHHHHHHGHHHHHHHGGGGGHHHHHHHFHGFHHHFHG@DGGGHGG?DGGHH
@M02034:409:000000000-BFKT7:1:1101:21014:19555 1:N:0:28
AAAGTCGAGGTGCCTAAAGTGGCAACCCAGACTGTTGGTGGTAAGAATCTTCCTGTAGCCGCATGGCGTTCGTTAAATATGGAACTAACCATTCCAATTTTCGCTGTCTCTTATACACATCTCCGAGCCCACGAGACTCCTGAGCATCT
+
CCCCBFCCCCCCGGGGGGGGGGGHHHHGGHHGHGEGHHGGGGFHGFHHHHHHHHHHHHHHGGGGGHHGGGGGGHHEDGHGFH3FGGHHHHHHGFFD4BGGH4/>EFEDFHHHGHFF4FFFGHDHD</?CF/FC<B/CD2FD@10F=1=?
@M02034:409:000000000-BFKT7:1:1101:21131:19556 1:N:0:28
AAAGTCGAGGTGCCTAAAGTGGCAACCCAGACTCATACTGCTGTTGGTGGTGTAGAGCTTCCTGTAGCCGCATGGCGTTCGTACTTAAATATGGAACTAACCATTCCAATTTTCGCTGTCTCTTATACACATCTCCGAGCCCACGAGACT
+
BCCCCFBCBCCCGGGGGGGGGGGHHHHGGHHGHHHHHHHHHHHHHHHGGGEFHHHBHHHHHHHHHHHHHGGGGGHHGGGGGGHHHHHHHHHHHHFHGHHHHHGGHHHHHHHHHGGGGGGHHHHHHHFHGHHHGHHHGCGFGGHGGGGGGH
@M02034:409:000000000-BFKT7:1:1101:4057:19558 1:N:0:28
AAAGTCGAGGTGCCTAAAGTGGCAACCCAGACTGTTAAGGGTGTAACGCTTCCTGTAGCCGCATGGCGTTCGTACTTAAATATGGAACTAACCATTCCAATTTTCGCTGTCTCTTATACACATCT
+
CCCCCFCCCCCCGGGGGGGGGGGHHHHGGHHGHHHHHCGHAGFGFFHGAFGDCGGFFGF3AEAEFF1>>EFFGF1FH@@3BEFDD3B@3BFGFDFGHEGHFDFH4>AEAFBH4FHEGFD?F3B3D
@M02034:409:000000000-BFKT7:1:1101:7982:19562 1:N:0:28
AAAGTCGAGGTGCCTAAAGTGGCAACCCAGACTGAGTTTCCGGTTGGTGGTGTAGAGCTTCCTGTAGCCGCATGGCGTTCGTACTTAAATATGGAACTAACCATCCAATTTTCGCTTCTCTTATACACATCTCCGAGCCCACGAGACTCC
+
CCCCCFCCCCBCGGGGGGGGGGGHHHHGGHHGHHHHHHHFHGGGGGGGGGEFHHHHHHHHHHHGHHHHHGGGGGHHGGGGGGGHHHHHHHGHHGHHHHHHHHHHHHHHHHHHGGFGHGHHGHHHHBGHFHFHHED@CGFGHGG?GGGHHC
@M02034:409:000000000-BFKT7:1:1101:7666:19563 1:N:0:28
AAAGTCGAGGTGCCTAAAGTGGCAACCCAGACTCCTCCGCCGGTTGGTGGTGTAGAGCTTCCTGTAGCCGCATGGCGTTCGTACTTAAATATGGAACTAACCATTCCAATTTTCGCTGTCTCTTATACACATCTCCGAGCCCACGAGACT
+
BCCCBFBCCCCCGGGGGGGGGGGGHHHGGHHGHHHHHHGGGGGGGGGGGGAFHHHFHHHHHHHHGHHHHGGGGEHHGFGGF?EHFGGFFHFHHHFHGHGHHHHHHHFGHGHHHGC?GGEHHHHHHHDFGHFHHHHFE<@CGFEFDCGCFH
@M02034:409:000000000-BFKT7:1:1101:16421:19567 1:N:0:28
AAAGTCGAGGTGCCTAAAGTGGCAACACAGACTAATCAGAATGTTGGTGGTGTAGAGCTTCCTGTAGCCGCATGGCGTTCGTACTTAAATATGGAACTAACCATTCCAATTTTCGCTGTCTCTTATACACATCTCCGAGCCCACGAGACT
+
CCCCCFCCCCBBGGGGGGGGGGGHHHHGHHHHHHFHHDDEDGHHHHHGGGGGHHHHHHHHHHHHHHHHHGGGGGHHGGGGGGHHHHHHHHHHHGHHGHHHHHHHFHHGHHHHHHGGGGGHHHHHGHFHHHGHHHHGGGGGGGHGGGGGGH
@M02034:409:000000000-BFKT7:1:1101:19130:19575 1:N:0:28
AAAGTCGAGGTGCCTAAAGTGGCAACCCAGACTCAGCCTAATGTTGGTGGTGTAGAGCTTCCTGTAGCCGCATGGCGTTCGTACTTAAATATGGAACTAACCATTCCAATTTTCGCTGTCTCTTATACACATCTCCGAGCCCACGAGACT
+
BBCBAFCCCCBCGGGGGGGFGGGHHHHGGHHGHHHHHHHHHHHHHHGFFGEFHHHEGHHHHGHHGHHGHGGGFGHGGGGGGGHHHHHGHHHHHHEHHHGHHHHHGHGHEGHHHHGGGGGGHHHHHHGHFHHHHHFHDCCBDGHGGGGGFH
@M02034:409:000000000-BFKT7:1:1101:22587:19580 1:N:0:28
AAAGTCGAGGTGCCTAAAGTGGCAACCCAGACTAAGAATACGGTTGGTGGTGTAGAGCTTCCTGTAGCCGCATGGCGTTCGTACTTAAATATGGAACTAACCATTCCAATTTTCGCTGTCTCTTATACACATCTCCGAGCCCACGAGACT
+
CCCCCFCCCCABGGGGGGGFGGGGHHHGGHHGHHHHHHHHHHGHGGGEFGFFHHHHHHHHHHHHGHHHHGGFGGHHGGGGGGHHHHHFHHHHHGGHHHHHHGHHHHHGHHHHHHGGGGGHHHHHGHGHHHHHHHHHE@GFGGHGGGGGGH
@M02034:409:000000000-BFKT7:1:1101:5673:19588 1:N:0:28
AAAGTCGAGGTGCCTAAAGTGGCAACCCAGACTCAGAGTGGTGTAGAGCTTCCTGTAGCCGCATGGCGTTCGTACTTAAATATGGAACTAACCATTCCAATTTTCGCTGTCTCTTATACACATCTCCGAGCCCACGAGACTCCTGAGCAT
+
BBABBFBBBBBBGGGGGGGGGGGHHGFEGFDFHFHFFHGFGGF2AGHHGHHHHHHGHHHGGGEEGHHGEGFGEFFHHHGFHHHHHFEGBGBEEGHHHHHGFHHHHGGGGGHHHHHHHHHHHHHHHGFFEGGGGHGGFGGGHHHHHHHHHF
@M02034:409:000000000-BFKT7:1:1101:4848:19588 1:N:0:28
AAAGTCGAGGTGCCTAAAGTGGCAACCCAGACTACGATGGCTGTTGGTGGTGTAGAGCTTCCTGTAGCCGCATGGCGTTCGTACTTAAATATGGAACTAACCATTCCAATTTTCGCTGTCTCTTATACACATCTCCGAGCCCACGAGACT
+
BBBCCFBCCCCCGGGGGGGGGGGHHGGGDHHGHHFGGHDGFHGHHHHGFGEFGGHHHGHHHHHHHHHHGGGEGFHHGGGGGGHHHHHGHHGHHFEGHHGFGFHHHHHFFHHHHHGGGGGHFHHHFDDGFF2FHFFG?CFCCFEGCCGGFD
@M02034:409:000000000-BFKT7:1:1101:6022:19590 1:N:0:28
AAAGTCGAGGTGCCTAAAGTGGCAACCCAGACTAATACGTCTGTTGGTGGTGTAGAGCTTCCTGTAGCCGCATGGCGTTCGTACTTAAATATGGAACTAACCATTCCAATTTTCGCTGTCTCTTATACACATCTCCGAGCCCACGAGACT
+
CCBCCFCCCCCCGGGGGGGGGGGHHHHGGHHGGGHHFHHHHHGHHHHGGGGGGHGDHHHHHHHHHHHGHGGEEGHFEGGGGGHHHHHFHHHHHHFFHHHHHHGHHHGHHHHHHGEGGGEHHHGHEGFHHHFFFGGDGCCCGGHGCGGDFH
@M02034:409:000000000-BFKT7:1:1101:10117:19592 1:N:0:28
AAAGTCGAGGTGCCTAAAGTGGCAACCCAGACTCAGAATTGTGTTGGTGGTGTAGAGCTTCCTGTAGCCGCATGGCGTTCGTACTTAAATATGGAACTAACCATTCCAATTTTCGCTGTCTCTTATACACATCTCCGAGCCAACGAGACT
+
3>>A>F?AA2>4AFGGCGGFGGGHHCFEA2GGHHHGCFFFFHFHHHEFG?FFFFHFHHEGHHHHHGHGFEGEGGHHGGGGG1FEEGHGHGFHFEBD@GFHHHEFHDGHFGHHHGEEEE/BGGGFFF?FGFGFFF1?C//<@0<F/FDCDG
@M02034:409:000000000-BFKT7:1:1101:19362:19599 1:N:0:28
AAAGTCGAGGTGCCTAAAGTGGCAACCCAGACTGCGGTGGGGGTTGGTGGTGTAGAGCTTCCTGTAGCCGCATGGCGTTCGTACTTAAATATGGAACTAACCATTCCAATTTTCGCTGTCTCTTAT
+
AAAAAFAA3@AAGGGGGBFFGAC4FHH2AAGFEFBEEAAFGGCAAA0EEF1?1BF@DGBF3GHFFGHFF1>EGGHHGEEGDEGHHFHDFHDEGFB3GFGGGHBGFHFHF1F2GHGGGADBFDGHBD
@M02034:409:000000000-BFKT7:1:1101:21252:19612 1:N:0:28
AAAGTCGAGGTGCCTAAAGTGGCAACCCAGACTATGTCTTCGGTTGGTGGTGTAGAGCTTCCTGTAGCCGCATGGCGTTCGTACTTAAATATGGAACTAACCATTCCAATTTTCGCTGTCTCTTATACACATCTCCGAGCCCACGAGACT
+
CDDDCFCCCCCCGGGGGGGGGGGHHHHGGHHGHHHHHHHHHHGGGGGGGGGGHHHHHHHHHHHHHHHHHGGGGGHHGGGGGGHHHHGHHHHHHHGHHHHHHHHHHHGHHHHHHHGGGGGHHHHHHHGHGHHHHHHHGCGGGGHGGGGGGH
@M02034:409:000000000-BFKT7:1:1101:25832:19619 1:N:0:28
AAAGTCGAGGTGCCTAAAGTGGCAACCCAGACTGAGGATTGTGTTGGTGGTGTAGAGCTTCCTGTAGCCGCATGGTGTTCGTACTTAAATATGGTACTA
+
CCCCCFCCCCCCGGGGGGGGGGGHHHHGAFFFC333F33ABBE23AG221BAA3D5FH33BFGG55A53A00BE155?151E21?BG3F@B4@34BBEG
@M02034:409:000000000-BFKT7:1:1101:13369:19628 1:N:0:28
AAAGTCGAGGTGCCTAAAGTGGCAACCCAGACTCATAAGACTGGTGGGG
+
AAAA>D3A>AAAGGGGFGGFGGGHFHFEECHGG3BE55B5BDF25AE2A
@M02034:409:000000000-BFKT7:1:1101:16901:19631 1:N:0:28
AAAGTCGAGGTGCCTAAAGTGGCAACCCAGACTAATAATAAGGTTGGTGGTGTAGAGCTTCCTGTAGCCGCATGGCGTTCGTACTTAAATATGGAACTAACCATTCCAATTTTCGCTGTCTCTTATACACATCTCCGAGCCCACGAGACT
+
AAAAAF1AA1AAGGGGGGGFGBFFHHHGEGAFHHHHHHHGFHBFFHGGGGGGFHFAFHHHFFHHHHHHHGGCGGHGGGGGGGHEGHHGGHHHHHFFFGBGFHFFHFFHHGHHHEEFGEFBHHHH1F>GGHBGEGGFE?/<CFGGGA//CG
@M02034:409:000000000-BFKT7:1:1101:16919:19631 1:N:0:28
AAAGTCGAGGTGCCTAAAGTGGCAACCCAGACTACTAATAAGGTTGGTGGTGTAGAGCTTCCTGTAGCCGCATGGCGTTCGTACTTAAATATGGAACTAACCATTCCAATTTTCGCTGTCTCTTATACACATCTCCGAGCCCACGAGAC
+
CCCCCFCCCCCCGGGGGGGGGGGHHHHGGHHGH33A5BDG5FGGHHGGGGGFHHHFHHHHHHHHHHHHHGG@FGHGGGGGGGHHHHHHHHHHHHBGGHHHHHGGHGFFFGHHHHGGFEEHHHHHFHFFGHHGHHGDFFGGGGHGG/ADG
@M02034:409:000000000-BFKT7:1:1101:3467:19638 1:N:0:28
AAAGTCGAGGTGCCTAAAGTGGCAACCCAGACTAAT
+
A>AAAFBBBBABGGGGGGGGGGGGGHHGGGHGH335
@M02034:409:000000000-BFKT7:1:1101:20891:19639 1:N:0:28
AAAGTCGAGGTGCCTAAAGTGGCAACCCAGACTAATAGTAATGTTGGTGGTGTAGAGCTTCCTGTAGCCGCATGGCGTTCGTACTTAAATATGGAACTAACCATTCCAATTTTCGCTGTCTCTTATACACATCTCCGAGCCCA
+
AAA>AFAA3A>ACFFGGGGAAB24BG4AAAAAEDFEFG5AEFGHHFAAF22FFEF5FEEGHCGFFGF5FEA0AEG1E?E1FBC?FFF@GGD@GF33FFGC3BDFEGH4DGHGGB@?EE<D?GGGBGGFHH31CB11<>/<@/F
@M02034:409:000000000-BFKT7:1:1101:15682:19642 1:N:0:28
AAAGTCGAGGTGCCTAAAGTGGCAACCCAGACTCAGCCTGCGGTTGGTGGTGTAGAGCTTCCTGTAGCCGCATGGCGTTCGTACTTAAATATGGAACTAACCATTCCAATTTTCGCTGTCTCTTATACACATCTCCGAGCCCACGAGACT
+
CBCCBFCCCBBBGGGGGGGGGGGHHHHGGHHGHHHHHHHHHGGEGGGEFGEFGFHHHHHHHHHHGHHGHEEEGGHHGGGGGFGHHHHHHHHHHHGFGHHHGHGHHHGHHHHHHHGGGGGHFHHHHHHHHHFHFHHGGDCCGGHGGGGFGH
@M02034:409:000000000-BFKT7:1:1101:13359:19644 1:N:0:28
AAAGTCGAGGTGCCTAAAGTGGCAACCCAGACTAATAAGTCTGTTGGTGGTGTAGAGCTTCCTGTAGCCGCATGGCGTTCGTACTTAAATATGGAACTAACCATTCCAATTTTCGCTGTCTCTTATACACATCTCCGAGCCCACGAGACT
+
DCDDDFDCDCCDGGGGGGGGGGGHHHHGGHGGHHHHHHHFHHHHHHHGGGGGHHHHGHHHHHHHHHHHHGGGGGHHGGGGGGHHHHHFHHHHHHHHHHHHHHGHHHHHHHHHHHGGGGGHHHHHHHGHHGHHHHHHGD?CGGHGG?CDGH
@M02034:409:000000000-BFKT7:1:1101:14423:19650 1:N:0:28
AAAGTCGAGGTGCCTAAAGTGGCAACCCAGACTCATCCGCTGGTTGGTGGTGTAGAGCTTCCTGTAGCCGCATGGCGTTCGTACTTAAATATGGAACTAACCATTCCAATTTTCGCTGTCTCTTATACACATCTCCGAGCCCACGAGACT
+
CCCCCFCCCCCBGGGGGGGFGGGGHHHGGHHGHGHHHHGGGGGHHGGFFGAFHHHHHHHHHHHHHHHHHGGGGGHHGGGGGGHHHHHHHHHHHHHGHHHHHHHHHHHHHHHHHHGGGGGGHHHHGHHHHHFHHGHGGFGGGGHGGGGGGH
@M02034:409:000000000-BFKT7:1:1101:3457:19654 1:N:0:28
AAAGTCGAGGTGCCTAAAGTGGCAACCCAGACTGGGAATAAGGTTGGTGGTGTAGAGCTTCCTGTAGCCGCATGGCGTTCG
+
B@BCBFBABCABGGGGGGGGGGGHHHHGGHHGHHGFHFFHBGGGFHG2FEAFFEF5FFGGFBFHFBEGF?E>EEFCFGG1E
@M02034:409:000000000-BFKT7:1:1101:10787:19657 1:N:0:28
AAAGTCGAGGTGCCTAAAGTGGCAACCCAGACTACGAATAAGGTTGGTGGTGTAGAGCTTCCTGTAGCCGCATGGCGTTCGTACTTAAATATGGAACTAACCATTCCAATTTTCGCTGTCTCTTATACACATCTCCGAGCCCACGAGACT
+
BBBBAFBBBBABGGGGGGGFGGGHHHHGGHHGHHHGFFHGGHGGHFGGCEEFHGH5GDGHGHHHHFHFFEGCFGHEEEFFEBFHHHHHHHFHGHGEHHHHEGHGFGDGHHHHHHGGGEFFHHGHGHFHHGDGHHFGEBGFFGHGGDFFGH
@M02034:409:000000000-BFKT7:1:1101:7199:19666 1:N:0:28
AAAGTCGAGGTGCCTAAAGTGGCAACCCAGACTTCTGAGTGTGTTGGTGGTGTAGAGCTTCCTGTAGCCGCATGGCGTTCGTACTTAAATATGGAACTAACCATTCCAATTTTCGCTGTCTCTTATACACATCTCCGAGCCCACGAGACT
+
B@ABBFAABDAABGGGGGGFGGDFHFCEFHFFHHGHHHHAFFFAFGEEFFBFHHFGGFGGHBGFBGHHGEAEEGHEEEEGGFHHHHFHHHGHHHGFFFGFHEFHHHFFHHGHHFEEEG/BG4DGFFFB4FFFFHFFE/>/BFHECDCGGH
@M02034:409:000000000-BFKT7:1:1101:20842:19667 1:N:0:28
AAAGTCGAGGTGCCTAAAGTGGCAACCCAGACTGGGTGTGGGGTTGGTGGTGTAGAGCTTCCTGTAGCCGCATGGCGTTCGTACTTAAATATGGAACTAACCATTCCAATTTTCGCTGTCTCTTATACACATCTCCGAGCCCACGAGACT
+
BBBAAFB3ADABGFGGFFGGGGGFHHHGGHHGHH22BEAEDA?EEAAEGGEFHBGGFHFHFHHHHHHGHGGGGGGHGGGGGGFHGHEDGGFGH3GGECBGGHFGGHHHFGHFGHGGGGFFFHHH3B@D2FDHGHHGD/<C@F/FF-CFDF
@M02034:409:000000000-BFKT7:1:1101:9546:19667 1:N:0:28
AAAGTCGAGGTGCCTAAAGTGGCAACCCAGACTACTCCGCAGGTTGGTGGTGTAGAGCTTCCTGTAGCCGCATGGCGTTCGTACTTAAATATGGAACTAACCATTCCAATTTTCGCTGTCTCTTATACACATCTCCG
+
BAABBFBBBBBBGGGGGGGGGGGHHGHFGHHGHHHCCFEGEEEHFBCFECEFF3D555AB5FGB555BB1>0BFHHGDEGE12EEHH3GHF4FD33BBGHHF3B3?D44B3F44/EE</B3BB33B33B222B2F2?
@M02034:409:000000000-BFKT7:1:1101:24829:19676 1:N:0:28
AAAGTCGAGGTGCCTAAAGTGGCAACCCAGACTTCGACTAAGGTTGGTGGTGTAGAGCTTCCTGTAGCCGCATGGCGTTCGTACTTAAATATGGAACTAACCATTCCAATTTTCGCTGTCTCTTATACACATCTCCGAGCCCACGAGACT
+
BBBBBFBBBBABGGGGGGGGGGFHFHHGGHGGHHHGGGGGFHHHGHGEFGEFHHHGGGHHHFHHHHHHGFGGFGHHGEFGGGFHGHGGHHHHHHFHHHHHGHHGGHHHHGHHHHGGGEGHHHGHFHHHHGHFHHHEGDGGGGHGG?F/AG
@M02034:409:000000000-BFKT7:1:1101:3545:19680 1:N:0:28
AAAGTCGAGGTGCCTAAAGTGGCAACCCAGACTAATTATCAGGTTGGTGGTGTAGAGCTTCCTGTAGCCGCATGGCGTTCGTACTTAAATATGGAACTAACCATTCCAATTTTCGCTGTCTCTTATACACATCTCCGAGCCCACGAGACT
+
CCCCCFCCCCBAGGGGGGGGGGGHHHHGGHHGHHHHHHHHGGHHHHGFGGGGHHHGHHHHHHHHHHHHHGGGGGHGGGGGGGHHHHHGHHHHHGFHGHHHGGHHHHHHHHHHHGG?F?EHHHFHHHEHHHHHFHHFG@GGGEHGGCGFGF
@M02034:409:000000000-BFKT7:1:1101:22083:19680 1:N:0:28
AAAGTCGAGGTGCCTAAAGTGGCAACCCAGACTATGGATCATGTTGGTGGTGTAGAGCTTCCTGTAGCCGCATGGCGTTCGTACTTAAATATGGAACTAACCATTCCAATTTTCGCTGTCTCTTATACACATCTCCGAGCCCACGAGACT
+
CCCCBFCCCCCCGGGGGGGGGGGGHHHGGHGGHHHHHHHHHHHHHHHEFGEFHGGGGGHHHGHHHHHHHGGGGGHHGGGGGFHHHHHHHHHHHHGHHHHHHHHFHHGGHHHHHHGGGGGGGHHHGHHHHHGHHHGEE@GGGGHGGGGGGH
@M02034:409:000000000-BFKT7:1:1101:18072:19683 1:N:0:28
AAAGTCGAGGTGCCTAAAGTGGCAACCCAGACTCAGAAGAATGTTGGTGGTGTAGAGCTTCCTGTAGCCGCATGGCGTTCGTACTTAAATATGGAACTAACCATTCCAATTTTCGCTGTCTCTTATACACATCTCCGAGCCACGAGACTC
+
CCCCCFCCCCCBGGGGGGGGGGGHHHHGGHHGHHHHHHHHHHHGHHHGFGEFGHHGHHHHHHHHHHHGHGGGGGHGGEGGGFHHHHHHHHHHHHFFHHHHHHGHHHHHHHHHHHGGGGEHGFHHHHHHHFFHHHGFFCGGGHHGGGGGHG
@M02034:409:000000000-BFKT7:1:1101:4569:19686 1:N:0:28
AAAGTCGAGGTGCCTAAAGTGGCAACCCAGACTGTGCCTTCGGTTGGTGGTGTAGAGCTTCCTGTAGCCGCATGGCGTTCGTACTTAAATATGGAACTAACCATTCCAATTTTCGCTGTCTCTTATACACATCTCCGAGCCCACGAGACT
+
CCBCCFCCCCBBGGGGGGGGGGGHHHHGGHHGHHHHHHHHHHGGGGGEFGEFHHHHGHHHHHHHGHHHHGGGGGHGGGGGGFGHHHHHHHHHHHFFHHHHGGHGHHHHHHHHHHGGGGGHHHHHHHHHHFEHGHGGEBF@CFHGGGGGCF
@M02034:409:000000000-BFKT7:1:1101:19795:19689 1:N:0:28
AAAGTCGAGGTGCCTAAAGTGGCAACCCAGACTACTACGGCTGTTGGTGGTGTAGAGCTTCCTGTAGCCGCATGGCGTTCGTACTTAAATATGGAACTAACCATTCCAATTTTCGCTGTCTCTTATACACATCTCCGAGCCCACGATACT
+
A?AA3DAA?D>4GGGG4GGGGGGHHHHFGHHGFHHBHH?EGGGGHHHFFDGGHHHGFFGHHFHFGHHGHGGCFGHHGGGGGG1GFHDF3GFFHGF3GGDFFGBEFBF4FGHHHHEDE?EGFFGB1B2BFGHHHHFG/>/>CFAFG@/FDG
@M02034:409:000000000-BFKT7:1:1101:8992:19692 1:N:0:28
AAAGTCGAGGTGCCTAAAGTGGCAACCCAGACTCGGGAGGGGGTTGGTGGTGTAGAGCTTCCTGTAGCCGCATGGCGTTCGTACTTAAATATGGAACTAACCATTCCAATTTTCGCTGTCTCTTATACACATCTCCGAGCCCACGAGACT
+
ABAAAFABBBABGGGGGGGGGGGCFGGEFHHGHFGGGEEGGGGGGGGEFGEFGFHFGFHHGFHHGHGGGEEEGEHGGEGFFEFHGHGFHHFHHHGHFHGHHHHHHHHFGHHHHGGGGG/FFGFGEHGHGGEHGFHBE@GGCGGGGGGGGH
@M02034:409:000000000-BFKT7:1:1101:18649:19694 1:N:0:28
AAAGTCGAGGTGCCTAAAGTGGCAACCCAGACTACGGCGACTGTTGGTGGTGTAGAGCTTCCTGTAGCCGCATGGCGTTCGTACTTAAATATGGAACTAACCATTCCAATTTTCGCTGTCTCTTATACACATCTCCGAGCCCACGAGACT
+
BBCCBFBCCCBBGGGGGGGFGGGHHHHGGHHGHHHGGGGGGGGHHHHEFGEFHFHFHHHHHGHHGHHHFEFGGGHGGGGGFEHHHHHHHHGHHHHHHHGHHHHHHHGHHHHHHHGFGGGGEHHHHHGHHHFGGGFHD<DCGGGGGGGGGH
@M02034:409:000000000-BFKT7:1:1101:27117:19695 1:N:0:28
AAAGTCGAGGTGCCTAAAGTGGCAACCCAGACTTATCCTACTGTTGGTGGTGTAGAGCTTCCTGTAGCCGCATGGCGTTCGTACTTAAATATGGAACTAACCATTCCAATTTTCGCTGTCTCTTATACACATCTCCGAGCCCACGAGACT
+
BABBBFAADBBBGGGGGGGGGGGHHHHGGHHGHHHHHHHGHHHHHHGEGGGGHGHHHHHHHHHHHHHHGGGEEFFHEFGGGFGHHHD3GHHHHGFHFGGHFHHGHHFBGHFHHHGGGEFHHHHGFHEGHHHFHHFF//CCCGHGC?CGDG
@M02034:409:000000000-BFKT7:1:1101:10214:19697 1:N:0:28
AAAGTCGAGGTGCCTAAAGTGGCAACCCAGACTGGGAATGTGGTTGGTGGTGTAGAGCTTCCTGTAGCCGCATGGCGTTCGTACTTAAATATGGAACTAACCATTCCAATTTTCGCTGTCTCTTATACACATCTCCGAGCCCACGAGACT
+
CCCCCFCCCCCCGGGGGFGGGGGHHGHGGHHGHGHHHHHHGGHHFGGFGGFFHHHHHHHHHHHHHHHHHGGGGGHHGGGGGGHHHHHHHHHHHHHHGHHHHHHHHHGHHHHHHHGGGGGHHHHHHHHHHHGHGHHHG/BCGGHGGGGGGH
@M02034:409:000000000-BFKT7:1:1101:7425:19698 1:N:0:28
AAAGTCGAGGTGCCTAAAGTGGCAACCCAGACTAGTACGGCTGTTGGTGGTGTAGAGCTTCCTGTAGCCGCATGGCGTTCGTACTTAAATATGGAACTAACCATTCCAATTTTCGCTGTCTCTTATACACATCTCCGAGCCCACGAGAC
+
CBBCCFCCCCCCGGGGGGGGGGGHHHHGGHHGHHFB5BEEEGGHHHHEFFEFGBHFHEFHHFHHGHHHHGE>EEHGGEEFGEGFHHHHGHGHHGFHGHHHHHGHGHFGFHGHHFGEGGEHFHHFFHHGHGFGHHHHE<DGGGHGCCCGG
@M02034:409:000000000-BFKT7:1:1101:15389:19699 1:N:0:28
AAAGTCGAGGTGCCTAAAGTGGCAACCCAGACTGGGCAGTCGGTTGGTGGTGTAGAGCTTCCTGTAGCCGCATGGCGTTCGTACTTAAATATGGAACTAACCATTCCAATTTTCGCTGTTTTATACACATCTCCGAGCCCACGAGACTCC
+
CCCCCFCCCCCCGGGGGGGFGGGHHHHGGHHGHHHHHHGGHGGFGGGEFGEFGHGFGHHHHHHHHHHHHGGFGGHHGGGGGGHHHHHHHHHHHGGHHHHHHHGHHHHHHHHHHHGGGGGHHHGHHFFHFHHHHGGCFFGGHGGGGGGHHH
@M02034:409:000000000-BFKT7:1:1101:19810:19700 1:N:0:28
AAAGTCGAGGTGCCTAAAGTGGCAACCCAGACTACTACGGCTGTTGGTGGTGTAGAGCTTCCTGTAGCCGCATGGCGTTCGTACTTAAATATGGAACTAACCATTCCAATTTTCGCTGTCTCTTATACACATCTCCGAGCCCACGAGACT
+
CCCCBFCCCCABGGGGGGGGGGGHHHHGGHHGHHHHHHGGGGGHHHHEFGEGGGHGGHHHHHHHGHHHHGGEGGHHGGGGGEHHHHHHHHGHHHGHGHHHHHHHHHHHHHHHHHGGGGFFHHFHGHHHHHHHHHHHGCFFFGHGGGGGGG
@M02034:409:000000000-BFKT7:1:1101:26856:19701 1:N:0:28
AAAGTCGAGGTGCCTAAAGTGGCAACCCAGACTACTGGGGCTGTTGGTGGTGTAGAGCTTCCTGTAGCCGCATGGCGTTCGTACTTAAATATGGAACTAACCATTCCAATTTTCGCTGTCTCTTATACACATCTCCGAGCCCACGAGACT
+
AAA>AFAADBAAFGGGGGGGGFGFGHHFGFGEHHHFHBAAEGAHHFEAF?BFHGDDHBEGHFHFBGFHGEEE>EHHGEEEFE2GEGB3GGFHFFBDGFHHHFFHGHHHGGFHHFCGGGEHHHGFGGFHFFGHHFGHG?CCCEHGGCCDDH
@M02034:409:000000000-BFKT7:1:1101:9734:19701 1:N:0:28
AAAGTCGAGGTGCCTAAAGTGGCAACCCAGACTAGTAAGGAGGTTGGTGGTGTAGAGCTTCCTGTAGCCGCATGGCGTTCGTACTTAAATATGGAACTAACCATTCCAATTTTCGCTGTCTCTTATACACATCTCCGAGCCCACGAGACT
+
BBCCBFCCCCBCGGGGGFGFGGGGHHHGGHHGHGHHHHHHFGGBGGGEFGBFHHHFGHHHHHHHHHHHHGGGGGHHGGGGGGHHHHHHHHGHHHGHGHHGGHHHHHGHHHHHHEGGGGGGHHHHFHHHHHFHHHHHGDGGGGHGGGGGGG
@M02034:409:000000000-BFKT7:1:1101:24456:19704 1:N:0:28
AAAGTCGAGGTGCCTAAAGTGGCAACCCAGACTCTGGGTACTGTTGGTGGTGTAGTGCTTCCTGGGG
+
BABAAFBADBBBGGGFCGBGFBFH4FHGFG2FG33DGHHH355DDBA222BAABD5A5555BA531A
@M02034:409:000000000-BFKT7:1:1101:19118:19705 1:N:0:28
AAAGTCGAGGTGCCTAAAGTGGCAACCCAGACTTCGACTCAGGTTGGTGGTGTAGAGCTTCCTGTAGCCGCATGGCGTTCGTACTTAAATATGGAACTAACCATTCCAATTTTCGCTGTCTCTTATACACATCTCCGAGCCCACGAGACT
+
>AAAAFAABBBBGFGGB4GAFFAGFEGFFHHCGEHAGEF?GB3FGHC1F1EBEFFBGFGGGGGGAFB5GE?E1EHGEGGCEE2?FGGBFDFFFFBGFGEHHHHGHHHHFHHGHHCGGDEGF?GGDGB2GF1FFGFDD?GC?/FF??<CEF
@M02034:409:000000000-BFKT7:1:1101:24440:19713 1:N:0:28
AAAGTCGAGGTGCCTAAAGTGGCAACCCAGACTCTGGGTACGGTTGGTGGTGTAGAGCTTCCTGTAGCCGCATGGCGTTCGTACTTAAATATGGAACTAACCATTCCAATTTTCGCTGTCTCTTATACACATCTCCGAGCCCACGAGACT
+
CCCCBFCCDDCDGGGGGGGFGGGHHHHGGHHGHHHHHHHHHGGHGGGGFGFFHHHFHHHHHHHHHHHHHGGGGGHHGGGGGGHHHHHHHHHHHHFHHHHGHHHHHHGHHHHHHHGGGGGHHHHHHHHHHHHHHHGHGFGGGGHGGGGGGH
@M02034:409:000000000-BFKT7:1:1101:8841:19720 1:N:0:28
AAAGTCGAGGTGCCTAAAGTGGCAACCCAGACTCAGTCGCAGGTTGGTGGTGTAGAGCTTCCTGTAGCCGCATGGCGTTCGTACTTAAATATGGAACTAACCATTCCAATTTTCGCTGTCTCTTATACACATCTCCGAGCCCACGAGACT
+
BBBABFBBBD>AAGGGGGGDFBFCCAGACECDBGGGHFFC2EEFGHGGGFEGCFDAFHBGF3FFHDFGHGCEEFHHGGGGAG1GGGHFHFFFHHHHHHF3FA3GHFHFHHFHHD</EGGFDFHHFHBB2B11BGGHED/</FGGGGGGGF
@M02034:409:000000000-BFKT7:1:1101:14268:19720 1:N:0:28
AAAGTCGAGGTGCCTAAAGTGGCAACCCAGACTTGTTTTGCGGTTGGTGGTGTAGAGCTTCCTGTAGCCGCATGGCGTTCGTACTTAAATATGGAACTAACCATTCCAATTTTCGCTGTCTCTTATAACATCTCCGAGCCCACGAGACTC
+
CBCCBFCCCCABGGGGGGGGGGGHGHHGGHHGHHHHHHHHHGGEGGGBFFEFGHHGHHHHHHHHGHHHHGGGGGHGGGGGGFGHHHHGHHHHHHGHHHHFHHFHGHHFHHHHHHGGGGGHHHGHHHHHHHHHHHHGDGGGGHGGGGGGFH
@M02034:409:000000000-BFKT7:1:1101:20181:19724 1:N:0:28
AAAGTCGAGGTGCCTAAAGTGGCAACCCAGACTGAGGGGGGTGTTGGTGGTGTAGAGCTTCCTGTAGCCGCATGGCGTTCGTACTTAAATATGGAACTAACCATTCCAATTTTCGCTGTCTCTTATACACATCTCCGAGCCCACGAGACT
+
BBCCBFCBCBABGGGGGGGGGGGHHHHGGHGGHHHHGGGGGEGDGHHGADFFFGFFGHHHHHHHGHHGHFGCAFHHGGGGGGHHHHHHHHFHHHHFHBHHFHFHHHHHGHHGHHGGGGFFFFBFGGFFFFFFFFFFF?B?DFFFFFFFFF
@M02034:409:000000000-BFKT7:1:1101:12120:19735 1:N:0:28
AAAGTCGAGGTGCCTAAAGTGGCAACCCAGACTGCGGGTCATGTTGGTGGTGTAGAGCTTCCTGTAGCCGCATGGCGTTCGTACTTAAATATGGAACTAACCATTCCAATTTTCGCTGTCTCTTATACACATCTCCGAGCCCACGAGACT
+
CCCCBFCCBCBBGGGGGGGFGGGHHHHGGHHGHHHGGGGGHHHGHHHGFGEFGHHGHHHHHHHHHHHHHGGEGGHHGGGGGGHHHHHHHHHHHHHFFHHGHHGHHHHGHHHHHEEGGGGEFFHHHHGHHFEHGHGGEBGCGGHGGGGGGH
@M02034:409:000000000-BFKT7:1:1101:27935:19735 1:N:0:28
AAAGTCGAGGTGCCTAAAGTGGCAACCCAGACTGTGCGTGATGTTGGTGGTGTAGAGCTTCCTGTAGCCGCATGGCGTTCGTACTTAAATATGGAACTAACCATTCCAATTTTCGCTGTCTCTATACACATCTCCGAGCCCACGAGACTC
+
BAABBFCCCCBBGGGGGGGGGGGGHHHGGGHGHHHHHGGGGHHHHHHFFGEFHHHGHHHHHFHHHHHHHGGGGGHHGEGGGGGHHHGFHHGHHHGHHHHGHHHHHHGHHHHHHHGGGGGHHHHHHHGHHHHGHGFGGGGGGEGGGGGGHF
@M02034:409:000000000-BFKT7:1:1101:22489:19736 1:N:0:28
AAAGTCGAGGTGCCTAAAGTGGCAACCCAGACTAGTGATGAGGTTGGTGGTGTAGAGCTTCCTGTAGCCGCATGGCGTTCGTACTTAAATATGGAACTAACCATTCCAATTTTCGCTGTCTCTTATACACATCTCCGAGCCCACGAGACT
+
BBCBAFCBBCABGGGGGGGGGGGHHHHGGHHGHHHFGHHHHHHGGHGEFGEFGFHFGGHHHHHFFHHHHEFEFFHHGEGGGEHHHHHGHHFHGHGFFHHGHHGHHGGGHHHHHHGGGGGHHHHHHHHHHHFFHHFDEC@CGGHGGGGGGH
@M02034:409:000000000-BFKT7:1:1101:23178:19744 1:N:0:28
AAAGTCGAGGTGCCTAAAGTGGCAACCCAGACTACTAGTGCGGTTGGTGGTGTAGAGCTTCCTGTAGCCGCATGGCGTTCGTACTTAAATATGGAACTAACCATTCCAATTTTCGCTGTCTCTTATACACATCTCCGAGCCCACGAGACT
+
AAABAFAAAAA>FFGFGGGE5GGGHGHGGHGGHHHHHGGFHFFAEEGEAEAFGFHGHHGGBHHHGHGEFECFFEGGEGGAEEFHHHGBEG4FHFDGFGG3BFGGFHHFGHFGFFGFEGFHBBGHBGB3DBFGCG2@/<?@CG/F/?FGDG
@M02034:409:000000000-BFKT7:1:1101:22034:19745 1:N:0:28
AAAGTCGAGGTGCCTAAAGTGGCAACCCAGACTGCGGGGAAGGTTGGTGGTGTAGAGCTTCCTGTAGCCGCATGGCGTTCGTACTTAAATATGGAACTAACCATTCCAATTTTCGCTGTCTCTTATACACATCTCCGAGCCCACGAGACT
+
ABA3AFAABBAAFGFGGFGFG4F444FAAGFACGGAEEA0EE?GHGC1?1>BG@F@G5EGH3GEBGEFHFC?AEGBEEEFE??GHHEFHF4GGF3GHFFGCFFFHHHFFHDGG2CCED/FDGGBB1FFHFH1GHHEC@DCGGEGC@CDFH
@M02034:409:000000000-BFKT7:1:1101:19422:19750 1:N:0:28
AAAGTCGAGGTGCCTAAAGTGGCAACCCAGACTAAGGGTGGTACTGAGCTTCCTGTAGCCGCATGGCGTTCGTACTTAAATATGGAACTAACCATTCCAATTTTCGCTGTCTCTTATACACATCTCCGAGCCCACGAGACTCCTGAGCA
+
BACCAFCBCCCCGGGGGGGFGGGHHHHGGHHGHHHHHHHGGGHHHHFHHHHGFHGGFGFBEECGGGFEEEGGGFGGGFFHHGHHH3GGHEGHHFGHHFGHGHHHGGGGGGGHHFHGHGGHGFHEGHHDCGGGGHGC/BC?DGEGHHH1G
@M02034:409:000000000-BFKT7:1:1101:23159:19751 1:N:0:28
AAAGTCGAGGTGCCTAAAGTGGCAACCCAGACTACTAGTGCGGTTGGTGGTGTAGAGCTTCCTGTAGCCGCATGGCGTTCGTACTTAAATATGGAACTAACCATTCCAATTTTCGCTGTCTCTTATACACATCTCCGAGCCCACGAGACT
+
CCCCCFCBCCCCGGGGGGGGGGGHHHHGGHHGHHHHHHHHHGGGGGGGFGEFHHHHHHHGHHHHHHHHHGGEGGHHGFGGGGHHHHHGHHHHHHHHHHHGHHGHHHHHHGHHHHGFGGGHHHHHHHHGHHHHFHHHGGGGGGHGGGGGGG
@M02034:409:000000000-BFKT7:1:1101:11286:19751 1:N:0:28
AAAGTCGAGGTGCCTAAAGTGGCAACCCAGACTGGGGGGGGGGTTGGTGGTGTAGAGCTTCCTGTAGCCGCATGGCGTTCGTACTTAAATATGGAACTAACCATTCCAATTTTCGCTGTCTCTTATACACATCTCCGAGCCCACGAGACT
+
CBCCBFCCCCCCGGGGGGGGGGGHHHHGGHHGHHHHGGGGFFFF?FFAEF9AA::0BBFFFFFFFFFFFDFBDDF?DFAAFDFEFEFFFFFFFFFFEFF0FABBBFFFFFFFFBDBFFDBBFFFFFFBFFBFFFFFF@CCFFFFFFFFFF
@M02034:409:000000000-BFKT7:1:1101:17613:19754 1:N:0:28
AAAGTCGAGGTGCCTAAAGTGGCAACCCAGACTGTGGGTGGTGTACGTCTTCCTGTAGCCGCATCGCGTTCGTACTTAAATATGGAACTAACCATTCCAATTTTCGCTGTCTCTTATACACATCTCCGAGCCCACGAGACTCCTGAGCAT
+
CCCABFBABCABGGGGGGGGGGGHHHHGGHHGHHHHHGEEGGGHFHHHHHGHHHGGFHHFECAEGGGGEGFGE?FGGHFHHFHHHBGGHHGHGHHHHHHHHHHHHGGGGGHHHHHGHHHHHHHHHHHGGGGGGHGGCFGGHHHHHGGHHH
@M02034:409:000000000-BFKT7:1:1101:12008:19755 1:N:0:28
AAAGTCGAGGTGCCTAAAGTGGCAACCCAGACTAATAAGAATGTTGGTGGTGTAGAGCTTCCTGTAGCCGCATGGCGTTCGTACTTAAATATGGAACTAACCATTCCAATTTTCGCTGTCTCTTATACACATCTCCGAGCCCACGAGACT
+
AAAAAFA?@1>>1CFGG1EBGBFFHHHFEGFFGF1GFFFHG1GFGHEEFEFFGHGFFFGHEEGFDGHHHGEECGFHGGGGGGHHHHGHHHHHHHHGGHFCGHEFHHFFBFGFF2ECEGEDGFGFHEGB2EBFHHEHGGGCGGHGGGG?FD
@M02034:409:000000000-BFKT7:1:1101:16337:19755 1:N:0:28
AAAGTCGAGGTGCCTAAAGTGGCAACCCAGACTTCGCCTATGGTTGGTGGTGTAGAGCTTCCTGTAGCCGCATGGCGTTCGTACTTAAATATGGAACTAACCATTCCAATTTTCGCTGTCTCTTATACACATCTCCGAGCCCACGAGACT
+
BBBBBFBBBBBBGGGGGGGGGGGGHGHGGHHGHHHGGGGGHGHHHGGEEEEFGFHHHGHHHGHHHHHHHGGGGGHHGGGGGEHHHHHGHHFHHHHHHHFFHFHGHHGGHHHHHHGGGGFGFHHHGHFGHFHHHHHFECCCCFHGGGGGGG
@M02034:409:000000000-BFKT7:1:1101:13879:19767 1:N:0:28
AAAGTCGAGGTGCCTAAAGTGGCAACCCAGACTGAGCCGTGGGTTGGTGGTGTAGAGCTTCCTGTAGCCGCATGGCGTTCGTACTTAAATATGGAACTAACCATTCCAATTTTCGCTGTCTCTTATACACATCTCCGAGCCCACGAGACT
+
CCCCCFCCCCBBGGGGGGGGGGGHHHHGGHHGHHHHHHGEEGGEFGGFFGBFHHHHHHHHHHHHGHHHHGGEGGHHGGGGGGGHHHFFHHHHHHGGHHHFHHHHHHGHHHHHHHGGGGGHHGHHHHHHFGFHHHHHGCGGGGHGGGGGGH
@M02034:409:000000000-BFKT7:1:1101:4644:19779 1:N:0:28
AAAGTCGAGGTGCCTAAAGTGGCAACCCAGACTAATATTACTGTTGGTGGTGTAGAGCTTCCTGTAGCCGCATGGCGTTCGTACTTAAATAT
+
AAABAD>A>AA>GGGGGGGFBEGHFHHGGAEFHFFGG5FEHHHHGH22AAEEG3G55FDF5FFHHGF5BEE0EA1B>?EF>>2FAGD@DDF@
@M02034:409:000000000-BFKT7:1:1101:15298:19784 1:N:0:28
AAAGTCGAGGTGCCTAAAGTGGCAACCCAGACTGTGGGGGGGGGTTGGTGGTGTAGAGCTTCCTGTAGCCGCATGGCGTTCGTACTTAAATATGGAACTAACCATTCCAATTTTCGCTGTCTCTTATACACATCTCCGAGCCCACGAGAC
+
CCCCCFDCCCBBGGGGGGGGGGGHHHHGGHHGHHHHHGGGGGFF@FFFFFFFFFFFFFFFFFFFFFFFFFFFFFFFFFFFFFDFFFFFFFFFFFFFFFFFFFFFFFFFFFFFFFFFDDFFFFFFFFFFFFFFFFFFFFFFFFFFFFFFFD
@M02034:409:000000000-BFKT7:1:1101:4476:19787 1:N:0:28
AAAGTCGAGGTGCCTAAAGTGGCAACCCAGACTACTAAGGCTGTTGGTGGTGTAGAGCTTCCTGTAGCCGCATGGCGTTCGTACTTAAATATGGAACTAACCATTCCAATTTTCGCTGTCTCTTATACACATCTCCGAGCCCACGAGACT
+
BAABBFCCCCABGGGGGGGGGGGGHHHGGHHGHHFFHHHHHHHHHHHEGGEFGHHGHHHHHHHFFHHGHEEEGGHHGGGGGGHHHHHFHHFHHHHHFHGGHGFHFHFFHHHHHGGGGGFGGFHHGHFHHGFHGHDFFCFGFGHGDCGGGH
@M02034:409:000000000-BFKT7:1:1101:18784:19788 1:N:0:28
AAAGTCGAGGTGCCTAAAGTGGCAACCCAGACTAGTCCGGCGGTTGGTGGTGTAGAGCTTCCTGTAGCCGCATGGCGTTCGTACTTAAATATGGAACTAACCATTCCAATTTTCGCTGTCTCTTAT
+
AA?AAF?ADB>A4GGGBFGFGEAGHHHAFD223B3FFFEECEC0A0EFGG??1@F5FGBG3FGEB4B4B1>EEEFHG>EF>E0?/B4?GH44B33BBG31BGHFFHHHFDGFHHGCD??1>DFDFG
@M02034:409:000000000-BFKT7:1:1101:9722:19794 1:N:0:28
AAAGTCGAGGTGCCTAAAGTGGCAACCCAGACTCTTAGTGGTGTAGAGCTTCCTGTAGCCGCATGGCGTTCGTACTTAAATATGGAACTAACCATTCCAATTTTCGCTGTCTCTTATACACATCTCCGAGCCCACGAGACTCCTGAGCAT
+
BBBCCFCCCCACGGGGGGGGGGGHHHHGGHHGHHGHHHHHHHGHHHHHHHHHHHHHHHHHGGGGGHHGGGGGFGHHHHHHHHHHHHHHHHHHHHHHHHHHHHHHHGGGGGHHHHHHHHHHHHHHHHHGCGGGGHGG/BEEHGHHHGHHHG
@M02034:409:000000000-BFKT7:1:1101:11425:19795 1:N:0:28
AAAGTCGAGGTGCCTAAAGTGGCAACCCAGACTCGTGATGGGGTTGGTGGTGTAGAGCTTCCTGTAGCCGCATGGCGTTCGTACTTAAATATGGAACTAACCATTCCAATTTTCGCTGTCTCTTATACACATCTCCGAGCCCACGAGACT
+
CCCCBFCCCCCCGGGGGGGGGGGHHHHGGHHGHHGHHHHHHHGEEGGGFGFFHHHHGHHHHHHHHHHHGGGGGGHHGGGGGGHHHHHHHHFHHHHHHHHHHHHHHHGHHHHHHFGGGGGHHHHHEHGHHHGHGHHHGGCDGGHGGGGGGH
@M02034:409:000000000-BFKT7:1:1101:5643:19795 1:N:0:28
AAAGTCGAGGTGCCTAAAGTGGCAACCCAGACTGATGGTAGGGTTGGTGGTGTAGAGCTTCCTGTAGCCGCATGGCGTTCGTACTTAAATATGGAACTAACCATTCCAATTTTCGCTGTCTCTTATACACATCTCCGAGCCCACGAGACT
+
BCCCAFCCCCCCGGGGGGGGGGGHHHHGGHHGHHGHHHHHHGGHHGGGGGGFHHHHHHHHHHHHHHHHHGGFGGHHGGGGGFHHHHHFHHGHHHHGFHGGHHFHHHGHHHHHHHGGGGGGHHHHHHGHGHGHHHHHDCGCGGHGGGGGGH
@M02034:409:000000000-BFKT7:1:1101:9431:19796 1:N:0:28
AAAGTCGAGGTGCCTAAAGTGGCAACCCAGACTAATAAGACGGTTGGTGGTGTAGAGCTTCCTGTAGCCGCATGGCGTTCGTACTTAAATATGGAACTAACCATTCCAATTTTCGCTGTCTCTTATACACATCTCCGAGCCCACGAGACT
+
BBBBBFBCCCACGGGGGGGGGGGHHHHGGHHGHHHGHHHHHGGEFGGGGGGGHHHGHHHHGHHHHFHHGGGFGGGHGGGGGEGHHHHGHHHHHFGHFHHHHHHHHHHGHHHHHHGGGGAGHHHHGHDGHGBHGFHGGGGGGGHGGGGGGG
@M02034:409:000000000-BFKT7:1:1101:14359:19800 1:N:0:28
AAAGTCGAGGTGCCTAAAGTGGCAACCCAGGCT
+
CCCDCFDCDDCCGGGGGGGGGGGHHHHGGH22F
@M02034:409:000000000-BFKT7:1:1101:18642:19803 1:N:0:28
AAAGTCGAGGTGCCTAAAGTGGCAACCCAGACTCAGCCTGCTGTTGGTGGTGTAGAGCTTCCTGTAGCCGCATGGCGTTCGTACTTAAATATGGAACTAACCATTCCAATTTTCGCTGTCTCTTATACACATCTCCGAGCCCACG
+
A>A?1BAAD?AAGGG1B1BFFGCCFGFGCE00FHHGHGH0GHFAGHH?FGGEHHGGGHHGHHHHFGBFHGGGEGAFGGGGFGHGGHHBDG2GFHHHHHGHFHFBDGDF2BEGHF/EEEEDFFBH1>2FFF1FCHB1C/@@@FEE?
@M02034:409:000000000-BFKT7:1:1101:18663:19804 1:N:0:28
AAAGTCGAGGTGCCTAAAGTGGCAACCCAGACTCAGCCTGCTGTTGGTGGTGTAGAGCTTCCTGTAGCCGCATGGCGTTCGTACTTAAATATGGAACTAACCATTCCAATTTTCGCTGTCTCTTATACACATCTCCGAGCCCACGAGACT
+
DDDDDFCDDDCCGGGGGGGGGGGHHHHGGHHGHHH3G3F22AFHHHHGGGGGHHHHHHHHHHHHHHHHHGGGGGHHGGGGGGGHHHHHHHHHHHHHGHHHHHHHHHHHHHHHHHGGGGGHHHHHGHGHHHHHGHGHG?GGGGHGGGCFGH
@M02034:409:000000000-BFKT7:1:1101:27886:19817 1:N:0:28
AAAGTCGAGGTGCCTAAAGTGGCAACCCAGACTATGAAGAAGGTTGGTGGTGTAGAGCTTCCTGTAGCCGCATAGCGTTCG
+
BBBBBFBBBBABGGGGGGGGGGGFHHHGGHGEHFBF5DD5FCGHFGCAAEFEA3D5E533BGHFBDADBAE0?AB3>?E1?
@M02034:409:000000000-BFKT7:1:1101:4287:19820 1:N:0:28
AAAGTCGAGGTGCCTAAAGTGGCAACCCAGACTGGGGTGGGGGTTGGTGGTGTAGAGCTTCCTGTAGCCGCATGGCGTTCGTACTTAAATATGGAACTAACCATTCCAATTTTCGCTGTCTCTTATACACATCTCCGAGCCCACGAGACT
+
BBBBBFBBBAAAFGGGGGGGGGGFHHHGFHDFHHHHGEEGGGGGGGGEFFEFHFHEGHHHHHHFHHHHHGGGGGHHGGGGEFFFHHGFGHGFFGGFFHHGHHHHHHHGHHHHHHGDGGFHHHHHGHHHEFHHFGGFF@FCGGHGGGGGGG
@M02034:409:000000000-BFKT7:1:1101:22519:19821 1:N:0:28
AAAGTCGAGGTGCCTAAAGTGGCAACCCAGACTACGACGAAGGTTGGTGTGTAGAGCTTCCTGTAGCCGCATGGCGTTCGTACTTAAATATGGAACTAACCATTCCAATTTTCGCTGTCTCTTATACACATCTCCGAGCCCACGAGACTC
+
BBBBBFB?DBAAFGGFGGGGGFGGFHHGFHHGHHGEGFFGEEGHHGGEFBEAEHFHHHHHHHHHFHHHE>EEEGGGAEFGEHGHHFHHFHHHHFFGGFGFFFGFF4FDGHHHHGGGFC2GHGFHHHHHGHFGHFDE/B@CFHC@C?GGHC
@M02034:409:000000000-BFKT7:1:1101:20722:19822 1:N:0:28
AAAGTCGAGGTGCCTAAAGTGGCAACCCAGACTGATACGAATGTTGGTGGTGTAGAGCTTCCTGTAGCCGCATGGCGTTCGTACTTAAATATGGAACTAACCATTCCAATTTTCGCTGTCTCTTATACACATCTCCGAGCCCACGAGACT
+
BBCCBFCCCCCCGGGGGGGGGGGHHHHGGHHGHHHHHHGGHGHFGHHGGGGFGHGGGGHHHHHHHHHGHGGGGGHHGGGGGGHHHHHGHHHHHHFGFHGHHFGHHHGHHHHHHFGGGGGGHHHHGHHHGHHGHHDDA@FFGGHGGGGGGH
@M02034:409:000000000-BFKT7:1:1101:27802:19822 1:N:0:28
AAAGTCGAGGTGCCTAAAGTGGCAACCCAGACTGGGGGTGGGGTTGGTGGTGTAGAGCTTCCTGTAGCCGCATGGCGTTCGTACTTAAATATGGAACTAACCATTCCAATTTTCGCTGTCTCTTATACACATCTCCGAGCCCACGAGACT
+
AAABAFCBCCABGGGGGGGGGGGGHHHGGHHEHHHHGGEFGGGEGFGFFGBFFGGGHGHHHHHGGHHGHEEFGGHHGEGGGFHHHHHGHHGHHHHFGFFFHHGHFHGHHHHHHFFDGGGHGHHHHHEGGGFFGHHHGGG@DGHGGGGGGG
@M02034:409:000000000-BFKT7:1:1101:18205:19823 1:N:0:28
AAAGTCGAGGTGTCTAAAGTGGCAACCCAGACTGATAAGAAGGTTGGTGGTGTAGAGCTTCCTGTAGCCGCATGGCGTTCGTACTTAAATATGGAACTAACCATTCCAATTTTCGCTGTCTCTTATACACATCTCCGAGCCCACGAGACT
+
BABBBFBABBAAGGGGGGGGGGGHHHHGGHHGHHHHHHHHHHHGHHGGGGEFGHHHHHHHGHHHHHHHHGGFGGHHGGGGGGHHHHHFHHHHHHGFHHHGFHFFHHFHHHHHHHGGGGGGHHHHHHGHGHFHHHHHGCGGCGHGGGGGGG
@M02034:409:000000000-BFKT7:1:1101:24222:19824 1:N:0:28
AAAGTCGAGGTGCCTAAAGTGGCAACCCAGACTCATTCGAATGTTGGTGGTGTAGAGCTTCCTGTAGCCGCATGGCGTTCGTACTTAAATATGGAACTAACCATTCCAATTTTCGCTGTCTCTTATACACATCTCCGAGCCCACGAGACT
+
CCBCCFCCCCBAGGGGGGGGGGGHHHHGGHHGHHHGHHHFHHHHHHHGGGEFHGHFHHHHHHHHGHHHHGGGFGHHGGGGGFGHHHHHHHHHHHFHHHHHHHHHHHHDGGFHHFGGGFFHGHHHHHHEGHHFHHFGG@GGGGHGGGGDFF
@M02034:409:000000000-BFKT7:1:1101:23455:19825 1:N:0:28
AAAGTCGAGGTGCCTAAAGTGGCAACCCAGACTAAGAATG
+
BBBBBFBBBBBBGGGGGGGGGGGGGHFGFGHGH33B3D35
@M02034:409:000000000-BFKT7:1:1101:24047:19826 1:N:0:28
AAAGTCGAGGTGCCTAAAGTGGCAACCCAGACTTCGCCTCCTGTTGGTGGTGTAGAGCTTCCTGTAGCCGCATGGCGTTCGTACTTAAATATGGAACTAACCATTCCAATTTTCGCTGTCTCTTATACACATCTCCGAGCCCACGAGACT
+
BCCBBFBCDBBCGGGGGGGFGGGGHHHGGHHGHHHGGGGGHHHHHHHGGGGFGHHGHGHHHHHHHHHHHGGGGGHHGGGGGGGHHHHHHHHHHHHHHHHHHHHHHHHHHHHHHHGGGGFHHHHHGHFGFGHGHGHDFCCFGGHGGGGGDH
@M02034:409:000000000-BFKT7:1:1101:22798:19830 1:N:0:28
AAAGTCGAGGTGCCTAAAGTGGCAACCCAGACTACTCAGGCGGTTGGTGGTGTAGAGCTTCCTGTAGCCGCATGGCGTTCGTACTTAAATATGGAACTAACCATTCCAATTTTCGCTGTCTCTTATACACATCTCCG
+
BBBBBFBBBBBAGGGGGGGGGGGGHGHGGHHGHHHGHHGHHEGEFGF1FEEFGHGGHHHHEHHHGHGFHFCEEEHFGFGGGGHEGGHHHHHHHHFDFGHFFHEGHFFBGHHHHFCDGFEFFDGGGHHFFFBGBGHFA
@M02034:409:000000000-BFKT7:1:1101:10934:19834 1:N:0:28
AAAGTCGAGGTGCCTAAAGTGGCAACCCAGACTCAGCCTTCTGTTGGTGGTGTAGAGCTTCCTGTAGCCGCATGGCGTTCGTACTTAAATATGGAACTAACCATTCCAATTTTCGCTGTCTCTTATACACATCTCCGAGCCCACGAGACT
+
CCCCCFCCCCBBGGGGGGGGGGGHHHHGGHHGHFHFFGHFCGHHHHFEFFFECDF5FDEG5GHHGFF5FEGEFGHEGAEGGGFEGHHHFFFDGG3@GGHHCBDGHFHFBFFHHF>EGFEHHHHFFGHEGFDCGFHFGBFCGGGF/<@?DG
@M02034:409:000000000-BFKT7:1:1101:15606:19835 1:N:0:28
AAAGTCGAGGTGCCTAAGTGGCAACCCAGACTCAGAATAATGTTGGTGGTGTAGAGCTTCCTGTAGCCGCATGGCGTTCGTACTTAAATATGGAACTAACCATTCCAATTTTCGCTGTCTCTTATACACATCTCCGAGCCCACGAGACT
+
BBABBFBBBBBBGGGGGGFGCGHHHHGGGHFHHHHGCHHHHGHFHHBFFEFGGFEHHHFHHHHFEHHHG?EEFHHFGGGEGHCGHHGGGHHGHF3FGDGHH3BGHFF4FGGFHGEGG<FFHHHGHGGFH3CFGHHG/BCCGHFCGG?/F
@M02034:409:000000000-BFKT7:1:1101:26568:19840 1:N:0:28
AAAGTCGAGGTGCCTAAAGTGGCAACCCAGACTCTTGAGAAGGTTGGTGGTGTAGAGCTTCCTGTAGCCGCATGGCGTTCGTACTTAAATATGGAACTAACCATTCCAATTTTCGCTGTCTCTTATACACATCTCCGAGCCCACGAGACT
+
ABCCBFCCBBBCGGGGGGGGGGGHHHHGGHHGHHHHHHHHHHHGHHGEFGFGGHHGGGHHHHHHHGHGHGGGGGGFGFGGGGGHHHHHHHGHHHGFHHHHHHHHFHHHHHHHHHGGGGGFGGHHHHHHHHHHHHBGFCGFGGHGGGGGGF
@M02034:409:000000000-BFKT7:1:1101:13813:19843 1:N:0:28
AAAGTCGAGGTGCCTAAAGTGGCAACCCAGACTCCGCCGCAGGTTGGTGGTGTAGAGCTTCCTGTAGCCGCATGGCGTTCGTACTTAAATATGGAACTAACCATTCCAATTTTCGCTGTCTCTTATACACATCTCCGAGCCCACGAGACT
+
CCCCCFCCCCBCGGGGGGGFGGGHHHHGGHHGHHHGGGGGGGGHHHGGGGGFFGHGHHHHHHHHHHHHHGGGGGGHGEGGGGHHHHFGHHHHHHHGHHHGHHHHHHGHHHHHHFGGGGGGHHHHFHHHGHHHHHHEE?DDGGHGGGGGGG
@M02034:409:000000000-BFKT7:1:1101:24750:19844 1:N:0:28
AAAGTCGAGGTGCCTAAAGTGGCAACCCAG
+
CCCCCFCCCCBCGGGGGGGFGGGHHHHGGH
@M02034:409:000000000-BFKT7:1:1101:11793:19848 1:N:0:28
AAAGTCGAGGTGCCTAAAGTGGCAACCCAGACTTTGGATAATGTTGGTGGTGTAGAGCTTCCTGTAGCCGCATGGCGTTCGTACTTAAATATGGAACTAACCATTCCAATTTTCGCTGTCTCTTATACACATCTCCGAGCCCACGAGACT
+
A>A3ADABDB>AFEFGGGGGFDDBCGH?DCAE3GHFC3BE3ABBFBAFEE2BBFHDGHFHFHHFGBGDGAEGGGHHGEEEEECFGHGHGHBEGHD3GGHHHHGGHHHHBGHHHEGGGGEBGFGGHGGGFFBHCGHHGGGGBCGGGGGGGG
@M02034:409:000000000-BFKT7:1:1101:16110:19850 1:N:0:28
AAAGTCGAGGTGCCTAAAGTGGCAACCCAGACTCATAAGGGTGTTGGTGGTGTAGAGCTTCCTGTAGCCGCATGGCGTTCGTACTTAAATATGGAACTAACCATTCCAATTTTCGCTGTCTCTTATACACATCTCCGAGCCCACGAGACT
+
BBBBBFBBBBBBGGGGGGGGGFGHHHHGGHHGHHHHHHHHGHGGEHHEFFEFGHGGHGHHHHGHHHHHHGGGGGGGGDCFGFGHHHHHHHHHHHDGHHGHHHGHHHHFHHHHHE?EFFAGFGHHDGHBG2DFHHHFGCGCGGHGGCGDDH
@M02034:409:000000000-BFKT7:1:1101:10936:19853 1:N:0:28
AAAGTCGAGGTGCCTAAAGTGGCAACCCAGACTCTGGCTTCTGTTG
+
CCCCCFCCBBBCGGGGGGGGGGGHHHHGGGCAFF3D33B22BGGHH
@M02034:409:000000000-BFKT7:1:1101:17136:19859 1:N:0:28
AAAGTCGAGGTGCCTAAAGTGGCAACCCAGACTAGGGGGGATGTTGGTGGTGTAGAGCTTCCTGTAGCCGCATGGCGTTCGTACTTAAATATGGAACTAACCATTCCAATTTTCGCTGTCTCTTATACAC
+
AAABAFBBBBAAGGGGGGGFGGGHHHHGGHHGHHHHGGGGGGGFHFHDGGCFFGHGHHHHHGHHHGHGHGGDDGHGGGGGGAGHHHBGHHFHHHGFFHGHHHFHHHGHFHHHHEGGGGD0CGHGGGF009
@M02034:409:000000000-BFKT7:1:1101:5877:19866 1:N:0:28
AAAGTCGAGGTGCCTAAAGTGGCAACCCAGACTAGGGGGGAGGTTGGTGGTGTAGAGCTTCCTGTAGCCGCATGGCGTTCGTACTTAAATATGGAACTAACCATTCAATTTTCGCTGTCTCTTAT
+
BABAAFBBBBBBGGGGFGGGGGGHHHGGGHHGHFBHCEE/<ECDCHCDFGGEG2??F?FGFHHGHGFFFDG/DFFFDADGGGGHGHE0DGHHHF0<GGGFBACCGFCCGHFHHG.DE9BFGFF0C
@M02034:409:000000000-BFKT7:1:1101:12084:19866 1:N:0:28
AAAGTCGAGGTGCCTAAAGTGGCAACCCAGACTGGGGGGATGGTTGGTGGTGTAGAGCTTCCTGTAGCCGCATGGCGTTCGTACTTAAATATGGAACTAACCATTCCAATTTTCGCTGTCTCTTATACACATCTCCGAGCCCACGAGACT
+
CBCCCFCCCCACGGGGGGGGGGGHHHHGGHHGHHHHGGGGGGGGHGGFFGCFFGHHHHHHHHHGHHHHHGGGGGHHGGGGGFHHHHHFHHHHHHHHGHHHHHGHHHHHHHHHHGGGGGGHGGGGGGGGGGFGGGGFGFGGGGGGGFFFFF
@M02034:409:000000000-BFKT7:1:1101:18142:19868 1:N:0:28
AAAGTCGAGGTGCCTAAAGTGGCAACCCAGACTCCGCCTGCGGTTGGTGGTGTAGAGCTTCCTGTAGCCGCATGGCGTTCGTACTTAAATATGGAACTAACCATTCCAATTTTCGCTGTCTCTTATACACATCTCCGAGCCCACGAGACT
+
BBBBBFBABBBAGGGGGGGFGGEHHHHGGHHGHGHGGGGHHGGEGFG1FGEFCFHHHFHHHHHHHGHHGGGGGGHHGGGGGGHHHHHGHHHHHGGHGFFFHHGHHHGHHHHHHFFDGGFFGGFH3GBGFHBHFHGBDC//<CGGGGGFDG
@M02034:409:000000000-BFKT7:1:1101:28663:19885 1:N:0:28
AAAGTCGAGGTGCCTAAAGTGGCAACCCAGACTAATAATAAGGTTGGTGGTGTAGAGCTTCCTGTAGCCGCATGGCGTTCGTACTTAAATATGGAACTAACCATTCCAATTTTCGCTGTCTCTTATACACATCTCCGAGCCCACGAGACT
+
BBCCCFCCCCCCGGGGGGGGGGGHHHGGGHGGHHHHHHHHHHHHHHGGGGGGHHHGHHHHHHHHHHHHHGGEGGHHGGGGGGHHHHHGHHHHHHHHHHHHHHFGFGFHHHGHHHGGGGGHHHHHFGFEGGHHFHHG?B/BBFGEGFCAEH
@M02034:409:000000000-BFKT7:1:1101:27969:19891 1:N:0:28
AAAGTCGAGGTGCCTAAAGTGGCAACCCAGACTTCGGGTGGGGTTGGTGGTGTAGAGCTTCCTGTAGCCGCATGGCGTTCGTACTTAAATATGGAACTAACCATTCCAATTTTCGCTGTCTCTTATACACATCTCCGAGCCCACGAGACT
+
CCCCCFCCCCCCGGGGGGGGGGGHHHHGGHHGHGFFE2FA2FEGFGGEFGEFHHHHHHHHHHHHHHHHHGGGGGHHGGGGGGHHHHHGHHFHHGGHGHHGHHGHHHHHGHHHHHGGGGGGHHHHGHFHHHGHHHFGG/@CFGHGFGGGGH
@M02034:409:000000000-BFKT7:1:1101:23143:19894 1:N:0:28
AAAGTCGAGGTGCCTAAAGTGGCAACCCAGACTAATCCGCAGGTTGGTGGTGTAGAGCTTCCTGTAGCCGCATGGCGTTCGTACTTAAATATGGAACTAACCATTCCAATTTTCGCTGTCTCTTATACACATCTCCGAGCCCACGAGACT
+
BBBBBFBBBBABGGGGGGGGGGGHHHHGGHGGHHHHHHGGGGGFGHGGFGEFHGHGGHHHGHHHHHHHHGGEFGHHGGGGGGHHHHGHHHHHHHGHHGHHHGGGHHGHHHHHHHGGGGGHEHHHFHHHHHHHHHHHG@?DGGHGGGGFGH
@M02034:409:000000000-BFKT7:1:1101:13512:19896 1:N:0:28
AAAGTCGAGGTGCCTAAAGTGGCAACCCAGACTGGGAAGCAGGTTGGTGGTGTAGAGCTTCCTGTAGCCGCATGGCGTTCGTACTTAAATATGGAACTAACCATTCCAATTTTCGCTGTCTCTTATACACATCTCCGAGCCCACGAGACT
+
CCCCCFCCCCCCGGGGGGGFGGGHHHHGGHHGHHHHHHGHHHHGGHGGFGFFHHHHHHHHHHHGHHHHHGGGGGHGGGGGGGHHHHHHHHHHHHHHHHHHHHHHHHGHFGHHHHGGGGGHHHHHFHHHHHGHHHGHGGGGGGHGGGGGGG
@M02034:409:000000000-BFKT7:1:1101:23577:19896 1:N:0:28
AAAGTCGAGGTGCCTAAAGTGGCAACCCAGACTCAGAGTAATGTTGGTGGTGTAGAGCTTCCTGTAGCCGCATGGCGTTCGTACTTAAATATGGAACTAACCATTCCAATTTTCGCTGTCTCTTATACACATCTCCGAGCCCAC
+
BBBBBFBBBBBBGGGFGGGFGGGHHHHGGHHGHCCFBGFHCGHHFBEEE?EEEEG5BEGHBGGHA5EAFDFAEEF?@>E1?EGEGHHEEGGFGE33FEHF313BD4F?4F3FG4>/E?<BEHGFGF4FFB22FFF2E@@D@A/?
@M02034:409:000000000-BFKT7:1:1101:20717:19902 1:N:0:28
AAAGTCGAGGTGCCTAAAGTGGCAACCCAGACTAAGAAGGATGTTGGTGGTGTAGAGCTTCCTGTAGCCGCATGGCGTTCGTACTTAAATATGGAACTAACCATTCCAATTTTCGCTGTCTCTTATACACATCTCCGAGCCCACGAGACT
+
BCCCAFCCCBAAGGGGGGGFGFGGGFGGGHHGHHHHHHHHHHHHHHHGGGEFGHGFGFHHHHHHHHHHHGGGGGHHGGGGGGHHHHHHHHHHHHHHHHHHGHHHHHHHHHHHHHGGGGGGHFHHHGGHFHHHHHGHGCGCGGHGGGGGGH
@M02034:409:000000000-BFKT7:1:1101:27274:19902 1:N:0:28
AAAGTCGAGGTGCCTAAAGTGGCAACCCAGACTGGTAGTGGGGTTGGTGGTGTAGAGCTTCCTGTAGCCGCATGGCGTTCGTACTTAAATATGGAACTAACCATTCCAATTTTCGCTGTCTCTTATACACATCTCCGAGCCCACGAGACT
+
CCCCCFCCCCCBCFGGGGGGGGGGHHHGGHHGHHHHGHFGHGGGGGGFFGEFHHHGHHHHHHHHHHHGHGGGGGHHGEGGGGFHHHGHHHHHHHFHHHHHHHHHHHHGHHHHHHGGGGGHHHHHHHHHGHHHGHHHGCGGGGHGGGGGGH
@M02034:409:000000000-BFKT7:1:1101:13720:19903 1:N:0:28
AAAGTCGAGGTGCCTAAAGTGGCAACCCAGACTAGTGCGCAGGTTGG
+
BBCCAFCBCCCCGGGGGGGGGGGHHHHGGHA2F3FG55AA22AGAG?
@M02034:409:000000000-BFKT7:1:1101:8239:19907 1:N:0:28
AAAGTCGAGGTGCCTAAAGTGGCAACCCAGACTGCGAATAGTGTTGGTGGTGTAGAGCTTCCTGTAGCCGCATGGCGTTCGTACTTAAATATGGAACTAACCATTCCAATTTTCGCTGTCTCTTATACACATCTCCGAGCCCACGAGACT
+
CCCCCFCCCCBBGGGGGGGGGGGGGHHGGHHGHHHGGGGGHHHGHHHGGGEFGHHFHHHHHHHFGFHFHEFFGGHHGGGGEFHHHHHHHHGFHHGEHHHHHHHHHHGFHHHHHHGGGGEGFGHHHHHFFHFHHHHHGCGFCGHGGGCCDF
@M02034:409:000000000-BFKT7:1:1101:15409:19910 1:N:0:28
AAAGTCGAGGTGCCTAAAGTGGCAACCCAGACTATGAAGGAGGTTGGTGGTGTAGAGCTTCCTGTAGCCGCATGGCGTTCGTACTTAAATATGGAACTAACCATTCCAATTTTCGCTGTCTCTTATACACATCTCCGAGCCCACGAGACT
+
CCCCBFCCCCCCGGGGGGGFGGGHHHHGGHHGHHHHHHHHHHGFHHGGGGGGHHHHHHHHHHHHGHHHHGGGGGHHGGGGGGHHHHHHHHFHHHHHGHHHHHHHHHHHHHHHHHGGGGGGHHHHHHHHGHGHHHHHGGGGGGHGGGGGGF
@M02034:409:000000000-BFKT7:1:1101:12420:19912 1:N:0:28
AAAGTCGAGGTGCCTAAAGTGGCAACCCAGACTCAGC
+
CCCCBFCCCCBBGGGGGGGGGGGHHHHGGHHGHC33A
@M02034:409:000000000-BFKT7:1:1101:11196:19917 1:N:0:28
AAAGTCGAGGTGCCTAAAGTGGCAACCCAGACTAATAATATTGTTGGTGGTGTAGAGCTTCCTGTAGCCGCATGGCGTTCGTACTTAAATATGGAACTAACCATTCCAATTTTCGCTGTCTCTTATACACATCTCCGAGCCCACGAGACT
+
BBBCCFCCCCABGGGGGGGGGGGHHHHGGHHGHHHHHHHHHHHHHHHGGGEFHHHFHHHHHHHHHHHHHGGGGGHHGGGGGGHHHHHHHHHHHHFGHHHHHHHHHHGHHHHHHHGGGGGHHHHHHHHHHHGHHHHHGFGGGGHGGGGGGG
@M02034:409:000000000-BFKT7:1:1101:6304:19923 1:N:0:28
AAAGTCGAGGTGCCTAAAGTGGCAACCCAGACTCATATTAAGGTTGGTGGTGTAGAGCTTCCTGTAGCCGCATGGCGTTCGTACTTAAATATGGAACTAACCATTCCAATTTTCGCTGTCTCTTATACACATCTCCGAGCCCACGAGAC
+
CCCCCFCCCCCCGGGGGGGGGGGHHHHGGHHGHBAG5FG5GFHHHHGGGGEFHHHHHHHHHHHHHHHHHGGGGGHHGGGGGGHHHHHHHHHHHHHHHHHGHHGHHHGHHHHHHHGGGGGHHHHHFHFHHHGHHHHHGCGGGGHGGGGGG
@M02034:409:000000000-BFKT7:1:1101:2549:19929 1:N:0:28
AAAGTCGAGGTGCCTAAAGTGGCAACCCAGACTGGTAA
+
AAB3ADAA>AAAGBFFG44BFFFHGHHGGEFGHH2B5F
@M02034:409:000000000-BFKT7:1:1101:15238:19931 1:N:0:28
AAAGTCGAGGTGCCTAAAGTGGCAACCCAGACTCGGGAGGGGGTT
+
CCCBCFCCCCBBGGGGGGGGGGGHHHHGGHHGHBA2EEGGGCGGC
@M02034:409:000000000-BFKT7:1:1101:25594:19933 1:N:0:28
AAAGTCGAGGTGCCTAAAGTGGCAACCCAGACTAATAAGAATGTTGGTGGTGTAGAGCTTCCTGTAGCCGCATGGCGTTCGTACTTAAATATGGAACTAACCATTCCAATTTTCGCTGTCTCTATACACATCTCCGAGCCCACGAGACTC
+
BBBBAFBBBBAAFGFGGCGFGFCEFGHGGHGGHHHHHHHGHHHHHFGGGGEFFGGHHHHHFHGHHHHHFGGGFGHHEGGFGEHGEHEHHHHFHHHHBFD3GF@FFHHFHHHHHBEGGGFHH4FBGHHHE3GHHFDDCF?CGHGFDGGGHH
@M02034:409:000000000-BFKT7:1:1101:15139:19938 1:N:0:28
AAAGTCGAGGTGCCTAAAGTGGCAACCCAGACTCAGGCTCAGGTTGGTGGTGTAGAGCTTCCTGTAGCCGCATGGCGTTCGTACTTAAATATGGAACTAACCATTCCAATTTTCGCTGTCTCTTATACACATCTCCGAGCCCACGAGACT
+
CCCCBFCCCCBCGGGGGGGGGGGHHHHGGHHGHHHHHHHHHHHHHHGGGGEFGHHGGHHHHHHHGGHHHGGCFGHHGGGGGGFHHHHFHHHHHHHGGHHHHHHHHHHHHHHHHHGGGGGHHHHHHHFHHHHHHHHHGCGGGGHGGGGGGH
@M02034:409:000000000-BFKT7:1:1101:12330:19938 1:N:0:28
AAAGTCGAGGTGCCTAAAGTGGCAACCCAGCAGAGGGTTGGTGGTGTAGAGCTTCCTGTAGCCGCATGGCGTTCGTACTTAAATATGGAACTAACCATTCCAATTTTCGCTGTCTCTTATACACATCTCCGAGCCCACGAGACTCCTGAG
+
BBBBBFBBBBABGGGGGGGGFFGHHHHGFHHHHHHGFFHGGFFEEFAFHHFDGHHHHHFDGBFEFFEGGFEEEFEEFGHHFGFHHHHHHHEHFHFHGHHHHGGFHGHHGGGEEFEHHHHHGFFFFHHHHFCGGGGCHFGFGGCHHFHFHF
@M02034:409:000000000-BFKT7:1:1101:8282:19938 1:N:0:28
AAAGTCGAGGTGCCTAAAGTGGCAACCCAGACTACTAATACGGTTGGTGGTGTAGAGCTTCCTGTAGCCGCATGGCGTTCGTACTTAAATATGGAACTAACCATTCCAATTTTCGCTGTCTCTTATACACATCTCCGAGCCCACGAGACT
+
AAAAAFBABBABGGGGGGGGFGGHHHHEGHHGHHHHHHHHHHGAFFGEFGAFGGGFHHEHHHHFGHHHHEGCGFHHGFGGGGHHHHHGHHHHHHGHEFFFBCHHHHFBGHHGHHFDGGEFHFHHBGFDHHF2?GFFD/C?B/GEGF/CDH
@M02034:409:000000000-BFKT7:1:1101:2533:19939 1:N:0:28
AAAGTCGAGGTGCCTAAAGTGGCAACCCAGACTGGGAAGGAGGTTGGTGGTGTAGAGCTTCCTGTAGCCGCATGGCGTTCGTACTTAAATATGGAACTAACCATTCCAATTTTCGCTGTCTCTTATACACATCTCCGAGCCCACGAGA
+
CCCCCFCBCCCCGGGGGGGGGGGHHHHGGHHGHFF2BGGEAFFGCAAA11FC13F5A5AA5FFBFBD53EE>EGC1>1>FE12?FGHGD4GB@333BFGH303BB4F4?F?GD4E?EE/3BFGGBF?3BCBFHGGBE?<D@F==/@??
@M02034:409:000000000-BFKT7:1:1101:11059:19942 1:N:0:28
AAAGTCGAGGTGCCTAAAGTGGCAACCCAGACTAAGCCGTCTGTTGGTGGTGTAGAGCTTCCTGTAGCCGCATGGCGTTCGTACTTAAATATGGAACTAACCATTCCAATTTTCGCTGTCTCTATACACATCTCCGAGCCCACGAGACTC
+
BBBABFABDBAACGGGGGGGGFGGFFHGGHHGBHGFBFGGEGEHHHFEFE1BAEFAGB3FHEHHFHFGBEGCGEF1E1>FGEEHGHGFHGGEHFBFGFHGGFEGFHHDHH3FF4@AEE<?4FFFGGHFGFFHFFHGFG@DEHA@ACA?BG
@M02034:409:000000000-BFKT7:1:1101:2811:19950 1:N:0:28
AAAGTCGAGGTGCCTAAAGTGGCAACCCAGACTGGGCCTTCGGTTGGTGGTGTAGAGCTTCCTGTAGCCGCATGGCGTTCGTACTTAAATATGGAACTAACCATTCCAATTTTCGCTGTCTCTTATACACATCTCCGAGCCCACCAGACT
+
BBAABF3A3>AAFGFGGGGGGGGFHHHGFGEFHBAAGHGHCE?FEE0E1BE11BF55E3A5BEBF5A5@E?EEGE1EE>?EE1GCGHEEFG44B33B3F?303FDFHBFGFHFD<EFF/12BFD??FGFFHEFFH1EBC?CGA?/<?CFH
@M02034:409:000000000-BFKT7:1:1101:9588:19952 1:N:0:28
AAAGTCGAGGTGCCTAAAGTGGCAACCCAGACTGGGGAGCAGGTTGGTGGTGTAGAGCTTCCTGTAGCCGCATGGCGTTCGTACTTAAATATGGAACTAACCATTCCAATTTTCGCTGTCTCTTATACACATCTCCGAGCCCACGAGACT
+
BBCCCFCCCCAAGGGGGGGFGGGHGHHGGHHGHHHHGEGGHHHGHHGFFGGGHHHDGHHHHHHHHHHHHGGEGGHHGGGGGGHHHHHHHHHHHHHHHHGHHHHHHHHGGHHHHEGGGGGGGHHHHHHHHGFGFFBGGGGGGGHGGGGGGG
@M02034:409:000000000-BFKT7:1:1101:13327:19958 1:N:0:28
AAAGTCGAGGTGCCTAAAGTGGCAACCCAGAC
+
CCCCCFCCCCCCGGGGGGGGGGGHHHHGGHHD
@M02034:409:000000000-BFKT7:1:1101:21348:19960 1:N:0:28
AAAGTCGAGGTGCCTAAAGTGGCAACCCAGACTAATCAGACGGTTGGTGGTGTAGAGCTTCCTGTAGCCGCATGGCGTTCGTACTTAAATATGGAACTAACCATTCCAATTTTCGCTGTCTCTTATACACATCTCCGAGCCCACGAGACT
+
AAAAAFBBBBAAGGGGGGGFGGGGHHHGGHHGHHHGGHHHHGGGGGGEFFEFGHHHHHHHHHHHFGHHHFGGGGHFFGGEGFHHHHHFHHGHHHBFGGFFHGGGGHEFHHHFGGGGDGGHEHHHFHHHEGFHCHDGGGGCCGHGGGGGGH
@M02034:409:000000000-BFKT7:1:1101:8462:19963 1:N:0:28
AAAGTCGAGGTGCCTAAAGTGGCAACCCAGACTGTGCCTATGGTTGGTGGTGTAGAGCTTCCTGTAGCCGCATGGCGTTCGTACTTAAATATGGAACTAACCATTCCAATTTTCGCT
+
AAA?>FBBB@A?FGGFGGGFFFFHHHHGGHHGHFFHGBGGFFCFGFCE2EEFHGFFBDGHHHHHHGHHHGG0?FHHGGGGGGFFGHF33@FFHF@EFFDBCH3BGFFF44?FBH//?
@M02034:409:000000000-BFKT7:1:1101:28322:19964 1:N:0:28
AAAGTCGAGGTGCCTAAAGTGGCAACCCAGACTGGTCATAATGTTGGTGGTGTAGAGCTTCCTGTAGCCGCATGGCGTTCGTACTTAAATGGAACTAACCATTCCAATTTTCGCTGTCTCTTATACACATCTCCGAGCCCACGAGACTCC
+
BCAAAFBCCCABGGGGGGGGGGGFHHHEFHHGG3AGHHBDGHHHHHHGGGGFGHHHGHHHGHHHGHHHHGGGFGHHGGGGGGHHHHHHHHFG3BFCBBCGH@F44BFGFHFFEEFEEHHHG4BFG44GF?2FH2?/B/>CHGC/ACAFHH
@M02034:409:000000000-BFKT7:1:1101:14183:19969 1:N:0:28
AAAGTCGAGGTGCCTAAAGTGGCAACCCAGACTGAGTATAAGGTTGGTGGTGTAGAGCTTCCTGTAGCCGCATGGCGTTCGTACTTAAATATGGAACTAACCATTCCAATTTTCGCTGTCTCTTATACACATCTCCGAGCCCACGAGACT
+
CCBCCFCCCBACGFGGGGGGGGGFGHHGGHHGHHHHGHHHGGGFGFFFFGEFGHHFHHHHHHHHGFHGHGGGGGHHGFGGGGHHHHHHHHGHHHHFHHHHHHGHHHHGEHHHHHGGGGGFHFGHFHHHGHFHFHHGGGGCGGGGGGGGFB
@M02034:409:000000000-BFKT7:1:1101:8448:19975 1:N:0:28
AAAGTCGAGGTGCCTAAAGTGGCAACCCAGACTGTGCCTATGGTTGGTGGTGTAGAGCTTCCTGTAGCCGCATGGCGTTCGTACTTAAATATGGAACTAACCATTCCAATTTTCGCTGTCTCTATACACATCTCCGAGCCCACGAGACTC
+
CBCCCFCCCCCCGGGGGGGGGGGHHHHGGHHGHHHHHHHHHHHHHGGGGGEFGHHFHHHHHHHHHHHHHGGEGGHHGGGGGEHHHHHHHHHHHHGHGHGFHHHHHHHHHHHHHHGGGGFFHHHHHHFHHGHHHHFD/BFCGHGG/DGGHH
@M02034:409:000000000-BFKT7:1:1101:18529:19976 1:N:0:28
AAAGTCGAGGTGCCTAAAGTGGCAACCCAGACTCCGACTAAGGTTGGTGGTGTAGAGCTTCCTGTAGCCGCATGGCGTTCGTACTTAAATATGGAACTAACCATTCCAATTTTCGCTGTCTCTTATACACATCTCCGAGCCCACGAGACT
+
DCDDDFDCCDBCGGGGGGGGGGGHHHHGGHHGHHHGGGGGHHHGGHGGFGFFHHHHHHHHHHHHHHHHHGGEGGHHGGGGGGGHHHHHHHHHHHHHHHHHHHHHHHHHHHHHHHGGGGGGHGHHHHHHHHHGHHFHGGGGGGHGGCGGGH
@M02034:409:000000000-BFKT7:1:1101:26291:19977 1:N:0:28
AAAGTCGAGGTGCCTAAAGTGGCAACCCAGACTCAGACGGCGGTTGGTGGTGTAGAGCTTCCTGTAGCCGCATGGCGTTCGTACTTAAATATGGAACTAACCATTCCAATTTTCGCTGTCTCTTATACACATCTCCGAGCC
+
A?AABFBBBBABGGGGFGGGGGGHHHHGFHCGFHHHHHED2EGGGGGEFE>FFGGBGDFHHGHHHHHHHGEEEEFBEEEEEEGEEGFEGFBDGH3GHHHHFCGGBGHEFHHHGFDEGGDGHGFHFHGFHFBGCGGDE-<AC
@M02034:409:000000000-BFKT7:1:1101:11729:19980 1:N:0:28
AAAGTCGAGGTGCCTAAAGTGGCAACCCAGACTAATAAGCATGTTGGTGGTGTAGAGCTTCCTGTAGCCGCATGGCGTTCGTACTTAAATATGGAACTAACCATTCCAATTTTCGCTGTCTCTTATACACATCTCCGAGCCCACGAGACT
+
B@BBAFB@D@BBGGGFGGGGGGGGHAGGEHHFGFFGHHHHGHHFGHGEFEEFFDFAEHHGEEEGHHHHHGCEEGHHGGGGGGHHGGFFHHGHHH3EGHB3@GHGH4BFFGFGHDE/EGGHHHHGHF44FC2BCGDFFFC/@CEGGCGD/D
@M02034:409:000000000-BFKT7:1:1101:9821:19981 1:N:0:28
AAAGTCGAGGTGCCTAAAGTGGCAACCCAGACTTTGGATAAGGTTGGTGGTGTAGAGCTTCCTGTAGCCGCATGGCGTTCGTACTTAAATATGGAACTAACCATTCCAATTTTCGCTGTCTCTTATACACATCTCCGAGCCCACGAGACT
+
>1>1A@AADDAABGGGGGGBE1F0EGH0AFCCFEEHGFEE1F1BAAAECA/ABFG2AHFH1FHFBDBAFEEEGGHHGE>FEFFECFHGFHDFHEB@EGH@GHHHHHHH2>FGHH@FGF?1BFGGHH>BFGBCC1FGC/CCCCGGCCCCCF
@M02034:409:000000000-BFKT7:1:1101:3793:19982 1:N:0:28
AAAGTCGAGGTGCCTAAAGTGGCAACCCAGACTATTAATCCTGTTGGTGGTGTAGAGCTTCCTGTAGCCGCATGGCGTTCGTACTTAAATATGGAACTAACCATTCCAATTTTCGCTGTCTCTTATACACATCTCCGAGCCCACGAGAC
+
BABCAFBCBCBCGGGGGGGGGGGHHHHGGGHGHF5DA55AFFHHHHHEFGGGHGHFHHHHHHHHHHHHHGGFGGHHGGGGGGHHHHGFFHHHHHHHHHHHHHGHHHHHHHHHHHGGGGGHHHHHHHHHHHHHHHFFG?DCGGHGGGGGG
@M02034:409:000000000-BFKT7:1:1101:13408:19985 1:N:0:28
AAAGTCGAGGTGCCTAAAGTGGCAACCCAGACTCTGGGTAATGTTGGTGGTGTAGAGCTTCCTGTAGCCGCATGGCGTTCGTACTTAAATATGGTACTAACCATTCCAATTTT
+
BBCCCFCBCCCBGGGGGGGGGGGHHHHGGHHGHHGHHF35AFGGFHFAA2EFA3F5AAEE5GHH55B5AEF0BEG1>E>FE>2E?GHE3BE4F344BFGH313BF4F44DFGE
@M02034:409:000000000-BFKT7:1:1101:3778:19990 1:N:0:28
AAAGTCGAGGTGCCTAAAGTGGCAACCCAGACTAGTAAGCCTGTTGGTGGTGTAGAGCTTCCTGTAGCCGCATGGCGTTCGTACTTAAATATGGAACTAACCATTCCAATTTTCGCTGTCTCTTATACACATCTCCGAGCCCACGAGACT
+
BBBBBFBBBBBBGCGGGGGGGFGGGHHDFHHGHFHHHHHHHHHHHHHFFEEFGHHDGHHGFHHFFGHHHGGEGFHHGGGEEFFEGHFFHGEGHHGHHHGFHHHGHFHFHHHHHGE/EAEGHHFH4GFF?FFHHGB2FCDFDGHGGCFGGF
@M02034:409:000000000-BFKT7:1:1101:13394:19995 1:N:0:28
AAAGTCGAGGTGCCTAAAGTGGCAACCCAGACTCTGAGGAATGTTGGTGGTGTAGAGCTTCCTGTAGCCGCATGGCGTTCGTACTTAAATATGGAACTAACCATTCCAATTTTCGCTGTCTCTTATACACATCTCCGAGCCCACGAGACT
+
CBBCCFCCBCAAGGGGGGGGGGGHHHHGGHHGHHBG552BFGHGGHHGFGFFHHHHHHHGHHHHHHHHHFGFGGHHGGGGGGHHHHHHHHHHHHEGHFHHHHHHHHGHGHHHHGGGGGGGHHHHGHGHHHGHHHHFGFGGGGEGC@@DGH
@M02034:409:000000000-BFKT7:1:1101:11664:19998 1:N:0:28
AAAGTCGAGGTGCCTAAAGTGGCAACCCAGACTACTCCTTCGGTTGGTGGTGTAGAGCTTCCTGTAGCCGCATGGCGTTCGTACTTAAATATGGAACTAACCATTCCAATTTTCGCTGTCTCTTATACACATCTCCGAGCCCACGAGACT
+
CCCCCFCCCCCCGGGGGGGGGGGHHHHGGHHGH33GFFH5GHGFEEGGGGAFGFHFHHHHHHHHHGHGHGGFGGHHGGGGGGHHHHHGFGGHHHHHHHHHHHHHHHHGGHHHHHGGGGGHGHHHHHDGDGHHHHHGG/@@FF/FDCGDGF
@M02034:409:000000000-BFKT7:1:1101:16539:19999 1:N:0:28
AAAGTCGAGGTGCCTAAAGTGGCAACCCAGACTGTTCCTTCTGTTGGTGGTGTAGAGCTTCCTGTAGCCGCATGGCGTTCGTACTTAAATATGGAACTAACCATTCCAATTTTCGCTGTCTCTTATACACATCTCCGAGCCCACGAGACT
+
CCBCCFDDDCCBGGGGGGGGGGGGHHHGGHHGHHHHHHHHHHHHHHHGGGEFFFHGHHHHHHHGFHHHHGGGGGHHGGGGGEFHHHGGHHGHHHGHGHHGHHHHHHGHHHHHHHGGGGGFHHHHHHHHHHHHHHFHGGGGGGHGGGGGGG
@M02034:409:000000000-BFKT7:1:1101:9431:20001 1:N:0:28
AAAGTCGAGGTGCCTAAAGTGGCAACCCAGACTGCGCATGAGGTTGGTGGTGTAGAGCTTCCTGTAGCCGCATGGCGTTCGTACTTAAATATGGAACTAACCATTCCAATTTTCGCTGTCTCTTATACACATCTCCGAGCCCACGAGACT
+
CCCCBFCBCCBCGGGGGGGGGGGHHHHGGHHGHHHGGGGGGHHGHHGFGGEFHHHGHHHHHHHHHHHHGGGGGGHHGGGGGGHHHHHHHHHHHHHHGHGHHHGHHHGHGHHHHHGGGGFFHFHHHHGHGHFHFHHHGGGGGGGGGGGGGG
@M02034:409:000000000-BFKT7:1:1101:28731:20014 1:N:0:28
AAAGTCGAGGTGCCTAAAGTGGCAACCCAGACTTCTCGGTCTGTTGGTGGTGTAGAGCTTCCTGTAGCCGCATGGCGTTCGTACTTAAATATGGAACTAACCATTCCAATTTTCGCTGTCTCTTATACACATCTCCTA
+
AABBAFABD2ABGGFBAE4GGCFFHHHCGHGGHHFHFGD2AEFFHG2BFEGEG3EFHFFFFEGHH55FGFG0E1BFEEGG1EFGHHF33BBF433BBB@?GHHEGDFB4BFGHGEGG/EHHHHHHEFH2F1FFF1F1F
@M02034:409:000000000-BFKT7:1:1101:13403:20014 1:N:0:28
AAAGTCGAGGTGCCTAAAGTGGCAACCCAGACTCAGACGAATGTTGGTGGTGTAGAGCTTCCTGTAGCCGCATGGCGTTCGTACTTAAATATGGAACTAACCATTCCAATTTTCG
+
BAAA?D3A3>AAGGGGGGGFFGGFHHHGGGHGGCFHHCEAEHHGHGH2A1EF1AFBEDAGDBABF5D5GFG@FF?1E>/????FGFDDF4F4F@33G33F3F3B34GBBD3B??>
@M02034:409:000000000-BFKT7:1:1101:10973:20016 1:N:0:28
AAAGTCGAGGTGCCTAAAGTGGCAACCCAGACTGGTCCGGGTGTTGGTGGTGTAGAGCTTCCTGTAGCCGCATGGCGTTCGTACTTAAATATGGAACTAACCATTCCAATTTTCGCTGTCTCTTATACACATCTCCGAGCCCACGAGACT
+
BCBCCFCCCCCCGGGGGGGGGGGHHHHGGHHGHHHHHHGGGGGGGHHGGGEFHHHHHHHHHHHHHHHHHGGGGGHHGGGGGGHHHHHHHHHHHHHHHHHHHHHHHHHHHHHHHHGGGGGHHHHHHHHHHHGHHHHHGDGGGGHGGGGGGG
@M02034:409:000000000-BFKT7:1:1101:25072:20019 1:N:0:28
AAAGTCGAGGTGCCTAAAGTGGCAACCCAGACTGAGCATAAGGTTGGTGGTGTAGAGCTTCCTGTAGCCGCATGGCGTTCGTACTTAAATATGGAACTAACCATTCCAATTTTCGCTGTCTCTTATACACATCTCCGAGCCCACGAGACT
+
ABB?AFAAB@BBGGGGEGGGGGFHGHHGGHHGHHCFHHGG5BDFFGEEF2EFHHHFHHGHGGGHHHHHGGGEFGHGG1EGEGFHGHHHFGGHHHHGHHH3FHFGHDFHBFFHGHGGFEF3EHHHHHGHGHHHHHDFGG?CGGHGG/@EGH
@M02034:409:000000000-BFKT7:1:1101:12273:20022 1:N:0:28
AAAGTCGAGGTGCCTAAAGTGGCAACCCAGACTGTTAGTAATGTAGAGCTTCCTGTAGCCGCATGGCGTTCGTACTTAAATATGGAACTAACCATTCCAATTTTCGCTGTCTCTTATACACATCTCCGAGCCCACGAGACTCCTGAGCAT
+
CBCCCFCCCCCCGGGGGGFGGGGHHHHGGHHGHHHHHHHGHHHGFHHHHHHHHHHHGHHHGGGGGHHGEGGGGHHHHHGHHHHHHGHHHHGHHHHHHHHFGHHHHGGGGGHHHHHHHHHGHHHHHHHGGGGGEHGDBCEEHHHHHHHHGF
@M02034:409:000000000-BFKT7:1:1101:15321:20022 1:N:0:28
AAAGTCGAGGTGCCTAAAGTGGCAACCCAGACTGGTCCGTCTGTTGGTGGTGTAGAGCTTCCTGTAGCCGCATGGCGTTCGTACTTAAATATGGAACTAACCATTCCAATTTTCGCTGTCTCTTATACACATCTCCGAGCCCACGAGACT
+
BABBBFBABBBBFGGGGGGFGGGHHHHGGHHGHHHHHHGHHHGHHHHDFGGFGFFFGHHHHHHHHGHHHGG@EGHHGGGGGE?GHHFFHHHGHHFGFHG3BBBGGGGFHHHHHHGGGGGBHGHHGHGGFFFHHHHFGGGCGGHGGD/CDF
@M02034:409:000000000-BFKT7:1:1101:18097:20024 1:N:0:28
AAAGTCGAGGTGCCTAAAGTGGCAACCCAGACTCATCCGACGGTTGGTGGTGTAGAGC
+
CDDDCFDDDDCDGGGGGGGGGGGHHHHGGHHGHB3G53E??EFGEFCA1AFA13D5A5
@M02034:409:000000000-BFKT7:1:1101:19643:20024 1:N:0:28
AAAGTCGAGGTGCCTAAAGTGGCAACCCAGACTCAGAATCAGGTTGGTGGTGTAGAGCTTCCTGTAGCCGCATGGCGTTCGTACTTAAATATGGAACTAACCATTCCAATTTTCGCTGTCTCTTATACACATCTCCGAGCCCACGAGACT
+
CCCCBFCCCCBBGGGGGGGGGGGHHHHGGHHGHHHHHHHHHHGHHHGGGGEFGHHHHHHHHHHHGHHHHGGGGGHHGFGGGEHHHHHHHHHHHHHHGHHHHHHHHGGHHHHHHHGGGGGHHHHHHHHFFFGHHHGHGGGCCGHGGGGGGG
@M02034:409:000000000-BFKT7:1:1101:24095:20026 1:N:0:28
AAAGTCGAGGTGCCTAAAGTGGCAACCCAGACTTCTCCGACTGTTGGTGGTGTAGAGCTTCCTGTAGCCGCATGGCGTTCGTACTTAAATATGGAACTAACCATTCCAATTTTCGCTGTCTCTTATACACATCTCCGAGCCCACGAGACT
+
AAAAAFAADDABGGGGGFGFGFGGFEFEEGEGHGHHHHGG?EDHHGFAFEEEGFHHHHHHFFHHGGFGHGGEFGFFGGGGGG2GGGFFHHFGHHFHEFHHFHHHFHHGHHHHHDEGEGEFFFHHHHHHBFFFHHFF/</CFGHGGFFGGG
@M02034:409:000000000-BFKT7:1:1101:25088:20031 1:N:0:28
AAAGTCGAGGTGCCTAAAGTGGCAACCCAGACTGAGCATAAGGTTGGTGGTGTAGAGCTTCCTGTAGCCGCATGGCGTTCGTACTTAAATATGGAACTAACCATTCCAATTTTCGCTGTCTCTTATACACATCTCCGAGCCCACGAGACT
+
CDDDCFDCDDCBGGGGGGGGGGGHHHHGGHHGHHHHHHHHHHHHHHGGGGGFHGHFHHHHHHHHHHHHHGGGGGHHGGGGGGHHHHHHHHHHHHFHHHHHHHFHHHGHHHHHHHGGGGGHHHHHHHHHGHHHHHHHGCGGGGHGGGGGGH
@M02034:409:000000000-BFKT7:1:1101:23681:20036 1:N:0:28
AAAGTCGAGGTGCCTAAAGTGGCAACCCAGACTGGTAGTGGGGTTGGTGGTGTAGAGCTTCCTGTAGCCGCATGGCGTTCGTACTTAAATATGGAACTAACCATTCCAATTTTCGCTGTCTCTTATACACATCTCCGAGCCCACGAGACT
+
BBBBBFBABBBBGGGGGGGGGGGHHHHGDHFGHHHHGHHHHHGGGGGGGGGFGGGDGHHHHHHHGFGFHGGEEGHGGGGGGGHHHHGFFHHHGHFBGHHHFFFGHHFFHHHHHFGGGGCHBDGBFFHHHHFFFFEGF/>@FFEGGCCDEH
@M02034:409:000000000-BFKT7:1:1101:14571:20051 1:N:0:28
AAAGTCGAGGTGCCTAAAGTGGCAACCCAGACTCAGAGTAAGGTTGGTGGTGTAGAGCTTCCTGTAGCCGCATGGCGTTCGTACTTAAATATGGAACTAACCATTCCAATTTTCGCTGTCTCTTATACACATCTCCGAGCCCACG
+
AAAAAFA1DDAAFGGGBFGFFFGHHGGGCGCFFGFC1AAFF11FGH?EFEAAGDG2FDFGHFHGHDGHGGGCGGHGGEGGEE>GCG@FDGFHHE1BEFGCGFFGFHHF2BFGHGEEEEE<FGBDBF2BBG11B>DD//<CBA//B
@M02034:409:000000000-BFKT7:1:1101:25006:20053 1:N:0:28
AAAGTCGAGGTGCCTAAAGTGGCAACCCAGACTAATCCTCATGTTGGTGGTGTAGAGCTTCCTGTAGCCGCATGGCGTTCGTACTTAAATATGGAACTAACCATTCCAATTTTCGCTGTCTCTTATACACATCTCCGAGCCCACGAGACT
+
BBBBBFBBBDBBGGGGGGGFGGGHHFHGGHHFHHFHHHHHHHHHHGHEFFAFHGHHHHHHGFHHHHHHHGGEEGHGGGGFGFHHHHFEGHHHGFDGEHHGHHHGHHHGHGHHHFGFGGGHEFHGFGBDBGHHHGF?D@@@GGHGCCFGDF
@M02034:409:000000000-BFKT7:1:1101:14551:20056 1:N:0:28
AAAGTCGAGGTGCCTAAAGTGGCAACCCAGACTCAGAGTAAGGTTGGTGGTGTAGAGCTTCCTGTAGCCGCATGGCGTTCGTACTTAAATATGGAACTAACCATTCCAATTTTCGCTGTCTCTTATACACATCTCCGAGCCCACGAGACT
+
BBBBBFBBBBAAGGGGGGGFFGGHHHHGGHHGHHHHHHGHHHHHHHGGFGEFGFGDGGHHHHHGHHHHHGGGGGHHGFGGGFHHHHHHHHHHHHFHGHGHHHGHHHHHHHHHHHGGGGGHHHHHHHHHHHGHHHHHGCGGGGHGGGGDGH
@M02034:409:000000000-BFKT7:1:1101:16609:20059 1:N:0:28
AAAGTCGAGGTGCCTAAAGTGGCAACCCAGACTTCGAATGCTGTTGGTGGTGTAGAGCTTCCTGTAGCCGCATGGCGTTCGTACTTAAATATGGAACTAACCATTCCAATTTTCGCTGTCTCTTATACACATCTCCGAGCCCACGAGACT
+
CCCCCFCCCDCCGGGGGGGGGGGHHHHGGHHGHHHGHHHHGHHHHHHFFGEFHHHHHHHHHHHHHHHHHGGGGGHHGGGGGFHHHHHHHHHHHHHHHHHHHHHHHHHHHHHHHHGGGGGFHHHHFHHHHHEGHHGHGCGGGGHGGGGGGG
@M02034:409:000000000-BFKT7:1:1101:28413:20062 1:N:0:28
AAAGTCGAGGTGCCTAAAGTGGCAACCCAGACTGCGTTGTCGGTTGGTGGTGTAGAGCTTCCTGTAGCCGCATGGCATTCGTACTTAAATATGGAACTAACCATTCCAATTTTCGCTGTCTCTTATACACATCTCCGAGCCCACGAGACT
+
CCCCBFCCCCCCGGGGGGGGGGGHHHHGGHHGHHBAE2A2A2AEDFF?11EAA3F5DBB3AFDEFBD53?E0EE113B@F4B2?FGH33FG4B333BBFF303B?4D4DF3FF4</EE<B44D?333BGB??GFH2/<CCD/?FCGFA/G
@M02034:409:000000000-BFKT7:1:1101:12350:20074 1:N:0:28
AAAGTCGAGGTGCCTAAAGTGGCAACCCAGACTAAGAATACTGTTGGTGGTGTAGAGCTTCCTGTAGCCGCATGGCGTTCGTACTTAAATATGGAACTAACCATTCCAATTTTCGCTGTCTCTTATACACATCTCCGAGCCCACGAGACT
+
BBCCBFCCCCBBGGGGGGGGGGGHHHHGGHHFHHHHHHHFGHHHHHHFFGFFFFHGHHHHHHHFGHHHHFFGGGHGGFGGGFHHHHHGHHHHHHGGGHGFFHHHHHGFHGHHHHGGGGGFHHHHHHGGGFBCGHFFFDGFGGHGGGFDEH
@M02034:409:000000000-BFKT7:1:1101:24057:20076 1:N:0:28
AAAGTCGAGGTGCCTAAAGTGGCAACCCAGACTAATCATTGTGTTGGTGGTGTAGAGCTTCCTGTAGCCGCATGGCGTTCGTACTTAAATATGGAACTAACCATTCCAATTTTCGCTGTCTCTTATACACATCTCCGAGCCCAC
+
CDCCCFDCCCBCGGGGFGGGGGGHHHHGGHHGHHHHFHHFF5FGGHHGGGEFGHHHHHHGHHHHHHHHHGGGGGHHGGGGGGHHHHHHHHHHHHHHHHHGHHHHHHHHHHHHHHGGGGGH44D?DGF?FB222?F2C??DG/?=
@M02034:409:000000000-BFKT7:1:1101:24456:20085 1:N:0:28
AAAGTCGAGGTGCCTAAAGTGGCAACCCAGACTAAGAATGAGGTTGGTGGTGTAGAGCTTCCTGTAGCCGCATGGCGTTCGTACTTAAATATGGAACTAACCATTCCAATTTTCGCTGTCTCTTATACACATCTCCGAGCCCACGAGACT
+
BBBBBFBBBBBBGGGGFFGFGGGHHHGGGHHGHGHHHFHHHHHFGHCEFGEFHHHGHHHHHHHHHHHHHGGFGGHHGGGGGGHHHHH3FHGHHHFHFFGFHHHHHHHHHHHHHHGGGFAFBFGDGHDFF?FHHFHDDC@CG/FFCC@DGF
@M02034:409:000000000-BFKT7:1:1101:25589:20089 1:N:0:28
AAAGTCGAGGTGCCTAAAGTGGCAACCCAGACTCCGAATCAGGTTGGTGGTGTAGAGCTTCCTGTAGCCGCATGGCGTTCGTACTTAAATATGGAACTAACCATTCCAATTTTCGCTGTCTCTTATACACATCTCCGAGCCCACGAGACT
+
CCCCCFCCCCCBGGGGGGGGGGGGHHHGGHHGHHHGGGGGHHHHHHGEFGFFGHHHHHHHHHHHHHHHHFEGGGHHGEGGGGGHHHHHHHHHHHGHHHHHHHHHHHGGHHHHHHGGGGFHHHHHHHGHFHHHHFFBECGFGGHGGGGGFH
@M02034:409:000000000-BFKT7:1:1101:17986:20091 1:N:0:28
AAAGTCGAGGTGCCTAAAGTGGCAACCCAGACTCCGCCGAATGTTGGTGGTGTAGAGCTTCCTGTAGCCGCATGGCGTTCGTACTTAAATATGGAACTAACCATTCCAATTTTCGCTGTCTCTTATACACATCTCCGAGCCCACGAGACT
+
BBCCAFCBBCBBGGGGGGGGGGGHHHHGGHHGHHHGGGGEEFHGHHHGFGEFGHHGHGHHHHHHHHHGHGGGGGHHFEGGGFHHHHHGHHHHHHFFGHGGHHGHHHGHHHHHHHGGGGDFHHHHHHFHFHGHGHFHGCGCGGHGGCGFFH
@M02034:409:000000000-BFKT7:1:1101:24473:20092 1:N:0:28
AAAGTCGAGGTGCCTAAAGTGGCAACCCAGACTAAGAATGAGGTTGGTGGTGTAGAGCTTCCTGTAGCCGCATGGCGTTCGTACTTAAATATGGAACTAACCATTCCAATTTTCGCTGTCTCTTATACACATCTCCGAGCCCACGAGACT
+
AAABAFAABBBBGGGBFFGGGGGHHHHGGHHFGHHHHFHHHHHGHHGEFGBFGGHGHFHHHHHHGHHHGGGGGGHHGGGGEEFHHHHHHHHHHHFGFBFFGHFHHHFHHHGHHFEEFG<DGHGH4GDFFGGFFFFBC<D@CGHGGGGGGF
@M02034:409:000000000-BFKT7:1:1101:25067:20099 1:N:0:28
AAAGTCGAGGTGCCTAAAGTGGCAACCCAGACTCTGCATCATGTTGGTGGTGTAGAGCTTCCTGTAGCCGCATGGCGTTCGTACTTAAATATGGAACTAACCATTCCAATTTTCGCTGTCTCTTATACACATCTCCGAGCCCACGAGACT
+
BCCCCFCCCCBCGGGGGGGGGGGHHHHGGHHGHHHHHHHHHHHHHHGGGGEGHHHFHHHHHHHHHFHGHEGEFGHHGGGGEGGHHHHHHHHHHHHFGHHHHHHHHGGHHHHHHHGEGGFFHGHGHFHHGHHHHHGHG?DGGGHGGCGGGH
@M02034:409:000000000-BFKT7:1:1101:18241:20105 1:N:0:28
AAAGTCGAGGTGCCTAAAGTGGCAACCCAGACTAAGGATCATGTTGGTGGTGTAGAGCTTCCTGTAGCCGCATGGCGTTCGTACTTAAATATGGAACTAACCATTCCAATTTTCGCTGTCTCTTATACACATCTCCGAGCCCACGAGACT
+
CBCCCFCCCCAAGGGFGGGGGGGHHHHGGHHGHHHHHHHHHHHFHHHEFGEGHHHHHHHHHHHHHHHHHGGEGGHHGGGGGGHHHHHGHHHHFHHGGHGFFHHHHHGHHHHHHHGGGGGHHHHHFHGFHHHHHHGHG@FGGGHGGGG?EF
@M02034:409:000000000-BFKT7:1:1101:27202:20105 1:N:0:28
AAAGTCGAGGTGCCTAAAGTGGCAACCCAGACTCAGCCGAATGTTGGTGGTGTAGAGCTTCCTGTAGCCGCATGGCGTTCGTACTTAAATATGGAACTAACCATTCCAATTTTCGCTGTCTCTTATACACATCTCCG
+
AAAAAFAAD1>AGGGAGFGGGGGHHHHGGHHGHGFA10EEEFCFEF//BAEFG1GBFGGHFHHGGDD2AEE/>EGF/EEF/B>/FHBGDGHFHH11BCGBB>1FDEGBEGGHH2/EE/?F2FB>>FBDDG1FFF>1?
@M02034:409:000000000-BFKT7:1:1101:15142:20107 1:N:0:28
AAAGTCGAGGTGCCTAAAGTGGCAACCCAGACTCCTCATAAGGTTGGTGGTGTAGAGCTTCCTGTAGCCGCATGGCGTTCGTACTTAAATATGGAACTAACCATTCCAATTTTCGCTGTCTCTTATACACATCTCCGAGCCCACGAGACT
+
BBBBBFBABBB@GFGGGGGFGGGHGHHGGHHGHHHHHHHHHHHHHHGGGGEFHHHGHHHHFGHHGFHHHGGEFGHGGGGGGGBGHHEFGGFHHHFHFGFFHFHHHHHHHHGHHHGFGGGGHHHHEGFHGHEBFFDBF//BCFCFGCGCFG
@M02034:409:000000000-BFKT7:1:1101:11021:20113 1:N:0:28
AAAGTCGAGGTGCCTAAAGTGGCAACCCAGACTATGAAGACTGTTGGTGGTGTAGAGCTTCCTGTAGCCGCATGGCGTTCGTACTTAAATATGGAACTAACCATTCCAATTTTCGCTGTCTCTTATACACATCTCCGAGCCCACGAGACT
+
CCCCCFCBCCCCGGGGGGGGGGGGHHHGGGHGHHHHFGHHHHHHHHHEFGEFHFHGGHGHHHHHHHFGHGGFGGHGGGGGGEFHHFHHGHHHHEEGGHHFGGFGHHHHFHHHHGGGGGEHFHHHHHHHGGHHHHHBCCGGGGHGGCGGGG
@M02034:409:000000000-BFKT7:1:1101:2946:20116 1:N:0:28
AAAGTCGAGGTGCCTAAAGTGGCAACCCAGACTAATGAGACGGTTGGTGGTGTAGAGCTTCCTGTAGCCGCATGGCGTTCGTACTTAAATATGGAACTAACCATTCCAATTTTCGCTGTCTCTTATACACATCTCCGAGCCCACGAGACT
+
BAABBFBBBBBBGGGGGGGGGGGHHHHGGHHGHHHHHGHHHFGGGCEEFCEFFAFEDFEGHGHHHHGHGGGEEGHFGGGGEGFHHHHHGGGHHH3BFFHHHFFGHGHFHHFHHFCFFF?G?GGGFFGHHHHCGHHGGFFGFEHG@?CGCD
@M02034:409:000000000-BFKT7:1:1101:2923:20121 1:N:0:28
AAAGTCGAGGTGCCTAAAGTGGCAACCCAGAATAATGAGACGGTTGGTGGTGTAGAGCTTCCTGTAGCCGCATGGCGTTCGTACTTAAATATGGAACTAACCATTCCAATTTTCGCTGTCTCTTATACACATCTCCGAGCCCACGAGACT
+
BBAAABAADDBBGGGGGGGFGFGHGAAEGGH3DGFHHGHFGGCGEGGEFGFGHEH5D5BGFGFHFDFFGEEEEEF1E1E?BE2FFGFFGGDFG33@FGBC3B3FGE4?FFDHF?>?EFEFFD3GBB?DBGFH2???E@C?<CCCDD@/?G
@M02034:409:000000000-BFKT7:1:1101:15127:20121 1:N:0:28
AAAGTCGAGGTGCCTAAAGTGGCAACCCAGACTCCTCATAAGGTTGGTGGTGTAGAGCTTCCTGTAGCCGCATGGCGTTCGTACTTAAATATGGAACTAACCATTCCAATTTTCGCTGTCTCTTATACACATCTCCGAGCCCACGAGACT
+
BBBCBFCCCCCCGGGGGGGGGGGHHHHGGHHGHHHHHHHHHHHHHHGFEFEFHHHHHHHHHHHHHHHHHGGGGGHHGGGGGGHHHHHHHHHHHHFHHHHHHHGHHHGHHHHHHHGGGGGGHHHHHHHHGHHHHGHHGFGGGFHGGGCFGH
@M02034:409:000000000-BFKT7:1:1101:7379:20125 1:N:0:28
AAAGTCGAGGTGCCTAAAGTGGCAACCCAGACTGTTTATGGTGTAACTCTTCCTGTAGCCGCATGGCGTTCGTACTTAAATATGGAACTAACCATTCCAATTTTCGCTGTCTCTTATACACATCTCCGAGCC
+
AA1A>DA1D@AACGFGF1D3GGGFCGGCFEHCHHG2FGHHFHGHHHHHFGHGGGFDFHHBEEAEEGAEFG/EEHHHFGEGEGGFF1@GH11FGHFFG2@FGHHHFEEGEEGGHGFHHDBFHGHFHHFE/E/<
@M02034:409:000000000-BFKT7:1:1101:16973:20129 1:N:0:28
AAAGTCGAGGTGCCTAAAGTGGCAACCCAGACTCCTGATAAGGTTGGTGGTGTAGAGCTTCCTGTAGCCGCATGGCGTTCGTACTTAAATATGGAACTAACCATTCCAATTTTCGCTGTCTCTTATACACATCTCCGAGCCCACGAGACT
+
CCCCCFCCCCBCGGGGGGGGGGGHHHHGGHHGHHHHHHHHHHHHHHGGGGGGHHHHHHHHHHHHHHHHHGGGGGHHGGGGGGHHHHHHHHHHHHGHHHHHHHHHHHGHHHHHGGGGGGGHHHHHFF??BGEGB?G2C@C/CFGEC<@/CD
@M02034:409:000000000-BFKT7:1:1101:17079:20137 1:N:0:28
AAAGTCGAGGTGCCTAAAGTGGCAACCCAGACTCATGATAATGTTGGTGGTGTAGAGCTTCCTGTAGCCGCATGGCGTTCGTACTTAAATATGGAACTAACCATTCCAATTTTCGCTGTCTCTTATACACATCTCCGAGCCCACGAGACT
+
BBCBCFBCCCCCGGGGGGGGGGGHHHHGGHHGHHFHHHHBFHHHHHHGGGEFGHHHHHHHHHHHHHHHHGGFFGHHGGGGEFHHHHHHHHHHHGGFFHHHHHHHHHGHHHHHHHGGGGGGHGHHHHHHEHHHGHHGGCGGGGHGG/@GGF
@M02034:409:000000000-BFKT7:1:1101:17199:20138 1:N:0:28
AAAGTCGAGGTGCCTAAAGTGGCAACCCAGACTTCTAAGGCGGTTGGGGGTGTAG
+
CCCCCFCCCCCCGGGGGGGGGGGHHHHGGHFEHCGHFDEFFEEE0EA0A0EEE3D
@M02034:409:000000000-BFKT7:1:1101:16984:20144 1:N:0:28
AAAGTCGAGGTGCCTAAAGTGGCAACCCAGACTCCTGATAAGGTTGGTGGTGTAGAGCTTCCTGTAGCCGCATGGCGTTCGTACTTAAATATGGAACTAACCATTCCAATTTTCGCTGTCTCTTATACACATCTCCGAGCCCACGAGACT
+
CCCCCFCCCCBBGGGGGGGFGGGHHHHGGHHGHHGHHHHHHHHHGHGEFGEFGHHGHHHHHHHHFHHHHGGGGGHHGGGGGEGHHHGHHHHFGHBGHHHFHHHHHGHHGGFHHGGGGGGGFHHHFHHH32GFFHFEF<CCCAHGCGCDGG
@M02034:409:000000000-BFKT7:1:1101:24848:20146 1:N:0:28
AAAGTCGAGGTGCCTAAAGTGGCAACCCAGACTTGTGAGGGGGTTGGTGGTGTAGAGCTTCCTGTAGCCGCATGGCGTTCGTACTTAAATATGGAACTAACCATTCCAATTTTCGCTGTCTCTTATACACATCTCCGAGCCCACGAGACT
+
BBBBBFBBBDBBGGGGCGGGGGGHHHHGGHHGHC3A3DDG22AEFGGGGGGGHHHGHHHHHHHHHHHHHGGGGGHHGGGGGGHHHHGGFHGHHHGHHGGHHHHHHHGHGHHHHHGGGDGHHHHHHFHHHHHHHHHHG/DCGGHGGGGGGF
@M02034:409:000000000-BFKT7:1:1101:7161:20147 1:N:0:28
AAAGTCGAGGTGCCTAAAGTGGCAACCCAGACTGAGAAGGGGGTTGGTGGTGTAGAGCTTCCTGTAGCCGCATGGCGTTCGTACTTAAATATGGAACTAACCATTCCAATTTTCGCTGTCTCTTATACACATCTCCGAGCCCACGAGACT
+
CCCCCFBBCCCCGGGGGGGGGGGHHHHGGHHGHHHHHHHHGGGFEGGFFGEFFGFFHGFHHHHHHHHFGEGGGGHGGGGGGEHHHHHHHHHHHHFFFHHHHHEGHHGGHHHHHFDDGGGGHHHHHHHHFHGHHHHFECFGCGHGGGGGGF
@M02034:409:000000000-BFKT7:1:1101:11400:20153 1:N:0:28
AAAGTCGAGGTGCCTAAAGTGGCAACCCAGACTACGTCGAAGGTTGGTGGTGTAGAGCTTCCTGTAGCCGCATGGCGTTCGTACTTAAATATGGAACTAACCATTCCAATTTTCGCTGTCTCTTATACACCTCTCCGAGCCCACGAGACT
+
CCCCCFCCCCCBGGGGGGGGGGGHHHHGGHHGFFGDFGE?2FGHFHGEE?EF13D5DFEF5FGFADA5@AE>EEC1>EEGGF?1?GF3@BG4BF33B?GGC03BDFHB?DFHGB/EE?/?3BD3?F3B3B2?GFHBE<CD/FCC/<<.<F
@M02034:409:000000000-BFKT7:1:1101:5626:20155 1:N:0:28
AAAGTCGAGGTGCCTAAAGTGGCAACCCAGACTGCGCCTAGTGTTGGTGGTGTAGAGCTTCCTGTAGCCGCATGGCGTTCGTACTTAAATATGGAACTAACCATTCCAATTTTCGCTGTCTCTTATACACATCTCCGAGCCCACGAGACT
+
CCCCCFCCCCBCGGGGGGGGGGGHHHHGGHHGHHHGGGGGHHHHHHHGGGGGHHHHHHHHHHHHHHGHHGGGGGHHGGGGGGHHHHGGHHHHHHFHHHGGGHGHHHHGHHHHHHGGGGGHHHHHHHHHGHGHHHFHG?FFGGHGGGGGGF
@M02034:409:000000000-BFKT7:1:1101:10814:20158 1:N:0:28
AAAGTCGAGGTGCCTAAAGTGGCAACCCAGACTAATAAGAATGTTGGTGGTGTAGAGC
+
CCCCCFCABDBBGGGGGGGGGGGHHHHGGH2BEF3FAEG5DFHGFHCAAEFE13D555
@M02034:409:000000000-BFKT7:1:1101:23607:20169 1:N:0:28
AAAGTCGAGGTGCCTAAAGTGGCAACCCAGACTGTTCCTACGGTTGGTGGTGTAGAGCTTCCTGTAGCCGCATGGCGTTCGTACTTAAATATGGAACTAACCATCCAATTTTCGCTGTCTCTTATACACATCTCCGAGCCCACGAGACTC
+
BABCAFCCCCBCGGGGGGGGGGGHHHHGGHHGHHHHHHHHHGGHGGGGGGFFGHHHHHHHHHHHHHHHHGGEGGHHGGGGGGHHHHHHHHHHHHHHHHHHHHHHHHHHHHHHHGGGGGHHHHHEHGFHFHHHGHHGFCGGGHGGGGGGHF
@M02034:409:000000000-BFKT7:1:1101:22205:20170 1:N:0:28
AAAGTCGAGGTGCCTAAAGTGGCAACCCAGACTACGACTCATGTTGGTGGTGTAGAGCTTCCTGTAGCCGCATGGCGTTCGTACTTAAATATGGAACTAACCATTCCAATTTTCGCTGTCTCTTATACACATCTCCGAGCCCACGAGACT
+
AA3AAFBBBBABFGGGGGGGGGGHHHCGGHHGHHHGGGGGHHHFHHHEFGEFGGHHGGHHHHHHHGHHHEFFGGHGEEEFEEGEHHHHHHHHHHHHHHHGHHHHHHHGHHHHHHGGGGGHHGHHHHFHHFHHEGF?B<@BFGHFGF?GGF
@M02034:409:000000000-BFKT7:1:1101:21970:20178 1:N:0:28
AAAGTCGAGGTGCCTAAAGTGGCAACCCAGACTCAGAATAAGGTTGGTGGTGTAGAGCTTCCTGTAGCCGCATGGCGTTCGTACTTAAATATGGAACTAACCATTCCAATTTTCGCTGTCTCTTATACACATCTCCGAGCCCACGAGACT
+
BCCCBFBCCCBBGGGGGGGGGGGHHHHGGGHGHHHHHGHHHHHGHHGGFGEFGHHHHHHHHHHHHHHHHGGEGGHHGGGGGGHHHHHHHHHHHHGFHHHHHHGHHHFGHHHHHHGGGGGGHGHHHHHHGHHHHHHHGCGGGGHGGGGFGH
@M02034:409:000000000-BFKT7:1:1101:11000:20180 1:N:0:28
AAAGTCGAGGTGCCTAAAGTGGCAACCCAGACTCAGCCGAATGTTGGTGGTGTAGAGCTTCCTGTAGCCGCATGGCGTTCGTACTTAAATATGGAACTAACCATTCCAATTTTCGCTGTCTCTTATACACATCTCCGAGCCCACGAGACT
+
CCCCCFCCCCBCGGGGGGGGGGGHHHHGGHHGHHHHHHGGGGHHHHHGGGEFGGHGHHHHGHHHHHHHHGGGGGHHGGGGGGHHHHHHHHHHHHHGGHHHHHHHHHHHHHHHHHGGGGGHHHHHHHHHFHHHHHHGGCGGGGHGGGGGGH
@M02034:409:000000000-BFKT7:1:1101:11018:20182 1:N:0:28
AAAGTCGAGGTGCCTAAAGTGGCAACCCAGACTCAGCCGAATGTTGGTGGTGTAGAGCTTCCTGTAGCCGCATGGCGTTCGTACTTAAATATGGAACTAACCATTCCAATTTTCGCTGTCTCTTATACACATCTCCGAGCCCACGAGACT
+
BBBBBFBBBDAAGGGGGGGGGGGHHHHGGHHGHHFHHHGGGGHGHHHGGGEFHHHHHHHHHGHGHHHHHGGEEGHHGGGGGGHHHHHGHHFHHGHGGHBGHHHFHHGHHHGHGFEEFGFHHHGHHHGHHHHHHHHED/CDGGAFC?DFGH
@M02034:409:000000000-BFKT7:1:1101:21947:20182 1:N:0:28
AAAGTCGAGGTGCCTAAAGTGGCAACCCAGACTAATGATAAGGTTGGTGGTGTAGAGCTTCCTGTAGCCGCATGGCGTTCGTACTTAAATATGGAACTAACCATTCCAATTTTCGCTGTCTCTTATACACATCTCCGAGCCCACGAGACT
+
BBBBBF@3>DABGGGGGGGGGGGHHHHGGHHGHHFGHBG5FGHGHHE2F2AF1FGBG5GHDGGHGEGFEEE0EGGFEEFGC?2GGHHFHGHFHF3@CFGHB?3B??EB4FGHGBCGEEEHHGGDFFGBGB2FGHHFG</@/?GAGCF/CG
@M02034:409:000000000-BFKT7:1:1101:16664:20188 1:N:0:28
AAAGTCGAGGTGCCTAAAGTGGCAACCCAGACTAATAAGGCTGTTGGTGGTGTAGAGCTTCCTGTAGCCGCATGGCGTTCGTACTTAAATATGGAACTAACCATTCCAATTTTCGCTTCTCTTATACACATCTCCGAGCCCACGAGACTC
+
CCCCCFCCCCCCGGGGGGGFGGGHHHHGGHHGHHHHHHHHHHHHHHGEEEFFGFHFGHHHHHHHHFHHHGGCGGHAFEGGGEGHHHHHHHHHHHDFHHHHHHFGGHFFHHHHHGEEGHGHHHHHHHGHHHGHHHHGCGGGGHGGCGGGGG
@M02034:409:000000000-BFKT7:1:1101:9930:20201 1:N:0:28
AAAGTCGAGGTGCCTAAAGTGGCAACCCAGACTCATCAGCAGGTTGGTGGTGTAGAGCTTCCTGTAGCCGCATGGCGTTCGTACTTAAATATGGAACTAACCATTCCAATTTTCGCTGTCTCTTATACACATCTCCGAGCCCACGAGACT
+
CCCCBFCBBCCCGGGGGGGGGGGHHHHGGHHGHHHHHHHHHHHHHHGGGGFFHHHFHHHHHHHHHHHGHGGGFGHHGFGGGGHHHHHHHHHHHHFFFHHHHHHHHHGHHHHHHHGGGGGHHHHHFHDHFHHHHHHGFCGGGGHGGGGCGG
@M02034:409:000000000-BFKT7:1:1101:13544:20207 1:N:0:28
AAAGTCGAGGTGCCTAAAGTGGCAACCCAGACTAATACTACTGTTGGTGGTGTAGAGCTTCCTGTAGCCGCATGGCGTTCGTACTTAAATATGGAACTAACCATTCCAATTTTCGCTGTCTCTTATACACATCTCCGAGCCCACGAGACT
+
CCCCCFCCCCCBGGGGGGGGGGGHHHHGGHHGHHHHHHHHHHHHHHHGGGFFHHHHHHHHHHHHGHHHHGGGGGHHGGGGGGHHHHHHHHHHHHFGGHHHHHGHHHHHHHHHHHGGGGGHHHHHHHHHHFHHHHHED/CCGGHGGGGGGF
@M02034:409:000000000-BFKT7:1:1101:8459:20221 1:N:0:28
AAAGTCGAGGTGCCTAAAGTGGCAACCCAGACTAAGACTACTGTTGGTGGTGTAGAGCTTCCTGTAGCCGCATGGCGTTCGTACTTAAATATGGAACTAACCATTCCAATTTTCGCTGTCTCTTATACACATCTCCGAGCCCACGAGACT
+
BBBBBFBBBBBBGGGGGGGFGFGGHHHFGGHGGHHGHHHHHHHHHHHAEEEFGGFDHHHHHBHHGHHGGGAEFEHGGEGGGFGHHHHHHHEGHHFHHHHHHHHGHHHGFHHHGHGGGDEGGDHHEHGGHHFFHFFHF//CD/CFCGCDGF
@M02034:409:000000000-BFKT7:1:1101:19160:20223 1:N:0:28
AAAGTCGAGGTGCCTAAAGTGGCAACCCAGACTCAGCCTGCGGTTGGTGGTGTAGAGCTTCCTGTAGCCGCATGGCGTTCGTACTTAAATATGGAACTAACCATTCCAATTTTCGCTGTCTCTTATACACATCTCCGAGCCCACGAGACT
+
CBCBCFCCCCBCGGGGGGGFGGGHHHHGGHHGHHHHHHHHHGGGGGGGGGEFGHHHGHHHHHHHHHHHHGGFGGHHGEGGGGFHHHHHHHHHHHGHHHHGHHHHHHHHHHHHHHGGGGGGHHHHHHFHHHHHHHGHGGGGGGHGGGGGGH
@M02034:409:000000000-BFKT7:1:1101:13827:20224 1:N:0:28
AAAGTCGAGGTGCCTAAAGTGGCAACCCAGACTGTTGGTACGGTTGGTGGTGTAGAGCTTCCTGTAGCCGCATGGCGTTCGTACTTAAATATGGAACTAACCATTCCAATTTTCGCTGTCTCTTATACACATCTCCGAGCCCACGAGACT
+
CCCCCFCCCCBCGGGGGGGGGGGHGGHGGHHGHHHHHHGFFE22BAEEAAGGGDF5D5FC5FFF5BF53EF0FEF1E>>?E????FGGEGHGD33@FBGH303FEDDBBFGHHBE?FDEGDHFH3?D?FFG2GFHEDCDGG/FC@/ADDF
@M02034:409:000000000-BFKT7:1:1101:15804:20226 1:N:0:28
AAAGTCGGGTGCCTAAAGTGGCAACCCAGAGGGTTGGGGGTGTAGAGCTTCCTGTAGCCGCATGGCGTTCGTACTTAAATATGGAACTAACCATTCCAATTTTCGCTGTCTCTTATACACATCTCCGAGCCCACGAGACTCCTGAGCAT
+
BCCCBFCCCBBBGGGGCFDFGGHHHHGGHHHGGGHGGGGGEEGHHHHHHHHHHHHHHHHFGFGGHHGFGGGEGGHHHHHHHHHHGFFHHGGHHHHHHHGGHHHHGDGGGHHHHHHHHHHHHHHHHHGGGGGGHGG-A>CHHHHHGHHHE
@M02034:409:000000000-BFKT7:1:1101:8308:20230 1:N:0:28
AAAGTCGAGGTGCCTAAAGTGGCAACCCAGACTGTTGCGGGTGTACTGCTTCCTGTAGCCGCATGGCGTTCGTACTTAAATATGGAACTAACCATTCCAATTTTCGCTGTCCTTATACACATCTCCGAGCCCACGAGACTCCTGAGCAT
+
CCCCCFCCCCABGGGFGGGGGGGFFHHGGHHGHHHHHHGGGGGGHHHHGHHHHHHGFGHFEEEGGHCGEGGGEGFGHHHHHFHHHFGGHGHHEHHHHHHEHHHHHGGGGGFHHHHHGHHHHHHGGHGGCFGGGFGGGDGHHGHHHHGHH
@M02034:409:000000000-BFKT7:1:1101:23607:20234 1:N:0:28
AAAGTCGAGGTGCCTAAAGTGGCAACCCAGACTCAGCCTCAGGTTGGTGGTGTAGAGCTTCCTGTAGCCGCATGGCGTTCGTACTTAAATATGGAACTAACCATTCCAATTTTCGCTGTCTCTTATACACATCTCCGAGCCCACGAGAC
+
BBCCCFCCCCCCGGGGGGGFGGGHHHHGGHHGHFHHFHBG3GHHHHGGGGFFHHHHHHHHHHHHHHHHHGGGGGHHGGGGGGHHHHHHHHHHHGHHHHHHHHHHHHGHHHHHHHGGGGGHHHHHHHHGHHHHHHHHGDGGGGHGG?FFG
@M02034:409:000000000-BFKT7:1:1101:28774:20242 1:N:0:28
AAAGTCGAGGTGCCTAAAGTGGCAACCCAGACTACGAATCATGTTGGTGGTGTAGAGCTTCCTGTAGCCGCATGGCGTTCGTACTTAAATATGGAACTAACCATTCCAATTTTCGCTGTCTCTTATACACATCTCCGAGCCCACGAGACT
+
BBBBBFBBBBBBGGGFGFGGGGGHGHHGGHHGHHC2AEF2BFEGFHHGA1EA1AD5DGA3BGFAGGA53AE>EE?10BEFEE2GGHH@GFF4@D33BCGHB03B??H?BFDHF4>?FFE?B4F44?BFFFHFHHHEG?CG/?FCC/@EDG
@M02034:409:000000000-BFKT7:1:1101:26478:20247 1:N:0:28
AAAGTCGAGGTGCCTAAAGTGGCAACCCAGACTCCTGTTCAGGGTGGTGGTGTAGAGCTTCCTGTAGCCGCATGGCGTTCGTACTTAAATATGGAACTAACCATTCCAATTTTCGCTGTCTCTTATACACATCTCCGAGCCCACGAGAC
+
AAABAFABBBBBGGGGFBGGGGGHHHHGGGHGHHGGFGGHEEGFBFEFGGGGHHHHHHHHHHGHHFHHHGGGGGHFGGGGGGHHHHHHFG@FHGHHFGGFFHFGFFHGHHHHHHGGGEGGHHGHHFBG32?GFHEHGCCCGGEFCF//C
@M02034:409:000000000-BFKT7:1:1101:6337:20249 1:N:0:28
AAAGTCGAGGTGCCTAAAGTGGCAACCCAGACTCTGTCTAATGTTGGTGGTGTAGAGCTTCCTGTAGCCGCATGGCGTTCGTACTTAAATATGGAACTAACCATTCCAATTTTCGCTGTCTCTTATACACATCTCCGAGCCCACGAGACT
+
ACCBBFBBCBBBGGGGGGGFGGGHHGHGGHHGHHHHHHHHFFHHHHHEFGEFGHHHHGHHHHHGGHHFHGGGGGHHGEGGGGHHHHHGHHGHHGEHGHHHHHHGHHFHHHHHHHGFGFFHHHHHGH4FHEHHHGFDE/B@FGEEB>@GGH
@M02034:409:000000000-BFKT7:1:1101:28667:20254 1:N:0:28
AAAGTCGAGGTGCCTAAAGTGGCAACCCAGACTGATCATACTGTTGGTGGTGTAGAGCTTCCTGTAGCCGCATGGCGTTCGTACTTAAATATGGAACTAACCATTCCAATTTTCGCTGTCTCTTATACACATCTCCGAGCC
+
?A?AADAADB>AGGGGFGGFGFGCCFFAFHG23F35AAGDAFGFFFFEFGFFCFH5FABGB3BFGHH5FEE0E?C10>>?EEB1?4@3GHFFFF3@GEFG3B3F3F44B4BGG4>/E/?3F?FFDEGDG32BBFG2?/</>
@M02034:409:000000000-BFKT7:1:1101:3464:20254 1:N:0:28
AAAGTCGAGGTGCCTAAATTGGCAACCCAGACTGGGAGGG
+
A?3>AD3A3>>AGGCGGG56B4BFECFA222FFG222AEA
@M02034:409:000000000-BFKT7:1:1101:8599:20255 1:N:0:28
AAAGTCGAGGTGCCTAAAGTGGCAACCCAGACTTGTAAGAATGTTGGTGGTGTAGAGCTTCCTGTAGCCGCATGGCGTTCGTACTTAAATATGGAACTAACCATTCCAATTTTCGCTGTCTCTTATACACATCTCCGAGCCCACGAGACT
+
CCCCCFCCCCBBGGGGGGGFGGGHHHHGGHHGHHHHHHHHFGHFFHHGGGEGHHHFHHHHHHHHHHHHHFGGGGGHGGGGGGHHHHHFHHHHHFDGFHHHHHHGHHGGHHHHHHGGGGFFFFHHHHFFHHFHHHFGGCGCGEHGGGGDFH
@M02034:409:000000000-BFKT7:1:1101:10569:20257 1:N:0:28
AAAGTCGAGGTGCCTAAAGTGGCAACCCAGACTAAGGGTGGTGTAAATCTTCCTGTAGCCGCATGGCGTTCGTACTTAAATATGGAACTAACCATTCCAATTTTCGCTGTCTCTTATACACATCTCCGAGCCCACGAGACTCCTGAGCAT
+
CCCCCFCCCCCCGGGGGGGGGGGGHHHGGHHGHHHHHHHGGGGHHHHHHHHHHHHGHHHHFEEGGHHGGGGGFHFHHHHHHHHHHDGHHHHHHHHHHHGHHHHHHGGGGGHHHHHHHHHGHHHHHHHGFGGGGEGGCGGGHHHHHHHGGF
@M02034:409:000000000-BFKT7:1:1101:22815:20259 1:N:0:28
AAAGTCGAGGTGCCTAAAGTGGCAACCCAGACTGATGTGCATGTTGGTGGTGTAGAGCTTCCTGTAGCCGCATGGCGTTCGTACTTAAATATGGAACTAACCATTCCAATTTTCGCTGTCTCTTATACACATCTCCGAGCCCACGAGACT
+
CCCCBFCCCDCCGGGGGGGGGGGHHHHGGHHGHHHHHHGHHHHHHHHEFGEFHHHFHHHHHHHHHHHHHGGFGGHHGGGGGGHHHHGFHHGHHHFHHHHHHHHHHHHHHHHHHHGGGGGHHGHHHHHHGHHHHHHHGGGGGGHGGGGGGG
@M02034:409:000000000-BFKT7:1:1101:3448:20262 1:N:0:28
AAAGTCGAGGTGCCTAAAGTGGCAACCCAGACTGGGAGGGATGTTGGTGGTGTAGAGCTTCCTGTAGCCGCATGGCGTTCGTACTTAAATATGGAACTAACCATTCAATTTTCGCTTCTTACACATCTCCGAGCCCACGAGACTCCTGAG
+
BABABFCCCCBCGGGGGGFGGGGHGHHGGHHDGHHHFGGGGHGGHGHGGGEFGHGFGHHHHHHHGFGFGEEEFGHHGGGGGGHHHHHHHHFHFH?BFGGFHGGGHHGHHHHHGFGGHGHHHGGGGHFHHHDGGC@FHEGACEGHHFHHGC
@M02034:409:000000000-BFKT7:1:1101:7614:20264 1:N:0:28
AAAGTCGAGGTGCCTAAAGTGGCAACCCAGACTCCGACTGCGGTTGGTGGTGTAGAGCTTCCTGTTGCCGCATGGCGTTCGTACTTAAATATGGAACTAACCATTCCAATTTTCGCTGTCTCTTATACACATCTCCGAGCCCACGAGACT
+
BBCCCFCBCCCCGGGGGGGGGGGHHHHGGHHGHH32A2E23BEEEGGGFGEFGHHGHHHHGHHHG5GGHGGGGGHHGGGGGGHHHHHGHHHHHHHHHHHHHHGHHHHHHHHHHHGGGGGHHHHHHHFHGHFHHHHHGGGCGGHGGGGGGH
@M02034:409:000000000-BFKT7:1:1101:26476:20265 1:N:0:28
AAAGTCGAGGTGCCTAAAGTGGCAACCCAGACTCCTGTTCAGGGTGGTGGTGTAGAGCTTCCTGTAGCCGCATGGCGTTCGTACTTAAATATGGAACTAACCATTCCAATTTTCGCTGTCTCTTATACACATCTCCGAGCCCACGAGACT
+
CCCCBFCCCCBCGGGGGGGFGGGHHHHGGHHGHHHHHHHHHHHHHGGEFGFGHHGEHHHHHHHHHFHHHGGGGGHHGGGGGGHHHHFGHHFHHHGHGHHHHHHHHHHHEGHHHHGGGGGHGHHHHHFHGHGGHHBHG?FGGGHGG/CGGH
@M02034:409:000000000-BFKT7:1:1101:3874:20265 1:N:0:28
AAAGTCGAGGTGCCTAAAGTGGCAACCCAGACTTCTACTGCTGTTGGTGGTGTAGAGCTTCCTGTAGCCGCATGGCGTTCGTACTTAAATATGGAACTAACCATTCCAATTTTCGCTGTCTCTTATACACATCTCCGAGCCCACGAGACT
+
BBBBBFBBBBBBGGGGGFGFGGGHHFHGGHHGHHHHHHHHGHHHHHHGGGEFGFHEGGHHHHHFFFGFFAAEEFHFGGGGGEGHHHBFHHFHHHFECGFGFAGHHHEHHHHHHBEFGGGFHHHHFHGFECFHHH3DE?DCGFHFGFGGGF
@M02034:409:000000000-BFKT7:1:1101:26458:20267 1:N:0:28
AAAGTCGAGGTGCCTAAAGTGGCAACCCAGACTAGTAATGAGGTTGGTGGTGTAGAGCTTCCTGTAGCCGCATGGCGTTCGTACTTAAATATGGAACTAACCATTCCAATTTTCGCTGTCTCTTATACACATCTCCGAGCCCACGAGACT
+
BBBCBFBCCCCCGGGGGGGGGGGHHHHGGHHGHHHHHHHHHHHGHHGGFGEFHHHHHHHHHHHHHHHFHGGGGGHHGGGGGGHHHHHGHHGHHHHHGFGHGHHHHHGHHHHHHGGGGGGGHHHHGHFHHHGHHHGGGFGCGGHGGGGGGF
@M02034:409:000000000-BFKT7:1:1101:27917:20271 1:N:0:28
AAAGTCGAGGTGCCTAAAGTGGCAACCCAGACTGCGGGGGATGTTGGTGGTGTAGAGCTTCCTGTAGCCGCATGGCGTTCGTACTTAAATATGGAACTAACCATTCCAATTTTCGCTGTCTCTTATACACATCTCCGAGCCCACGAGACT
+
CCCCBFCCCCCCGGGGGFGGGGGHHHHGGHHGHHGGGGGGEEGHHHHGEGGGHHHHHHHHHHHHHHHGHGGGGGHHGGGGGGHHHHHHHFGHHHHGGHGHFHGHHHGHHHHHHHGGGGGHGHHHHHGHHFEHHHHHGD-ADGGGGGGGDF
@M02034:409:000000000-BFKT7:1:1101:27730:20272 1:N:0:28
AAAGTCGAGGTGCCTAAAGTGGCAACCCAGACTACTCAGATGGTTGGTGGTGTAGAGCTTCCTGTAGCCGCATGGCGTTCGTACTTAAATATGGAACTAACCATTCCAATTTTCGCTGTCTCTTATACACATCTCCGAGCCCACGAGACT
+
BBBBBFBADBBBGGGGGCGGGGGHHHHGGHHGHHHGHHHHHGHHGGGGFGEGHHHHHHHHHHHHHGHHHGGGGGHGGGGGGGHGHHFGHGGHHHEFGGGFHHHGHHFFGHHHHHGGGGGGHGHHHHFHHHHGCGGFGCGDGGHGFGGGGH
@M02034:409:000000000-BFKT7:1:1101:23936:20273 1:N:0:28
AAAGTCGAGGTGCCTAAAGTGGCAACCCAGACTAATAATGCGGTTGGTGGTGTAGAGCTTCCTGTAGCCGCATGGCGTTCGTACTTAAATATGGAACTAACCATTCCAATTTTCGCTGTCTCTTATACACATCTCCGAGCCCACGAGACT
+
BABABFBBBBAAGGGGGGGGGGGGFHHFFHHFHHHHHHHHGGGGGGGEFGEFGFGFHHHHHGHHGHHHHGGGFFHHGEGGGFGHHHHGHHHHHHGHHHHHHHHHHHHGHHHHHHGGGGEHGHHHHHHHHHHHHHHGGCCFGEHGGGGGGH
@M02034:409:000000000-BFKT7:1:1101:27708:20278 1:N:0:28
AAAGTCGAGGTGCCTAAAGTGGCAACCCAGACTACTCAGATGGTTGGTGGTGTAGAGCTTCCTGTAGCCGCATGGCGTTCGTACTTAAATATGGAACTAACCATTCCAATTTTCGCTGTCTCTTATACACATCTCCGAGCCCACGAGACT
+
BABBBFA>D2AAFGFAF4FGFGFHHHHGDHHGHHHHHFHHHF3FGG2AEEFGHHHHHGHGHHHHGFHHGGGGEDFHEEEFEECAFHFDHF4GH33ECHFFFGFGF?FFHHGFGH@EGAEHHHHHBGFGBB1F1FFGGG/>@FAF/AC/?D
@M02034:409:000000000-BFKT7:1:1101:23535:20279 1:N:0:28
AAAGTCGAGGTGCCTAAAGTGGCAACCCAGACTACGACGCAGGTTGGTGGTGTAGAGCTTCCTGTAGCCGCATGGCGTTCGTACTTAAATATGGAACTAACCATTCCAATTTTCGCTGTCTCTTATACACATCTCCGAGCCCACGAGACT
+
BABBBFABBBABGGGGFGGGGGGHHHHGGHHGHHGGGGCGGGFGGHFEFGGFGHHFGHHHHHHHGHHHHGGEFGHHGGGGGGGHHHHGHHHHHGFBGGHHHFFHGHHG4FGHHHGDGDGHHHHHHGHHHHHHEGFFDCCGFGHEGGGADF
@M02034:409:000000000-BFKT7:1:1101:27354:20281 1:N:0:28
AAAGTCGAGGTGCCTAAAGTGGCAACCCAGACTGATAAGCATGTTGGTGGTGTAGAGCTTCCTGTAGCCGCATGGCGTTCGTACTTAAATATGGAACTAACCATTCCAATTTTCGCTGTCTCTTATACACATCTCCGAGCCCACGAGACT
+
AABBAFBACCBCGGGGGGGFGGGHGHHGGHHGHHHHHHHHHHHHHHHEFGEFGHHGGHHHGHHHFGHHHEEFGGHGGEGGGFHHHHHHHHHHHHGHFHHHHHGHHHHHHHHHHHFEGGGFHHHHFHGGGFFHHHGHFCGCGGGGGGGDGF
@M02034:409:000000000-BFKT7:1:1101:25412:20282 1:N:0:28
AAAGTCGAGGTGCCTAAAGTGGCAACCCAGACTAAGGAGGGTGTTGGTGGTGTAGAGCTTCCTGTAGCCGCATGGCGTTCGTACTTAAATATGGAACTAACCATTCCAATTTTCGCTGTCTCTTATACACATCTCCGAGCCCACGAGACT
+
BBBBBFBBBBBBGGGGGGGGFGGHHHHGGHHGHH3GHFGGGGGGGHGGGGGGHHHFHHHHHHHGHHHHHGGGGGHHGGGGGFFHHHGGHHHHHHBGFHHHHHHHFHGHFGHHHHGGGGGHHHHHHHHHHFHEGGBFDGDCGACGGGCDGB
@M02034:409:000000000-BFKT7:1:1101:8467:20287 1:N:0:28
AAAGTCGAGGTGCCTAAAGTGGCAACCCAGACTGAGGCGGGTGTTGGTGGTGTTGAGGCT
+
CCBBBFCCCCBBGGGGCGGGGGGGHHHGGHHGHHHHGGFGGAE0B1G1?E1F?1?3B21?
@M02034:409:000000000-BFKT7:1:1101:24159:20288 1:N:0:28
AAAGTCGAGGTGCCTAAAGTGGCAACCCAGACTTCGGGTTCGGTTGGTGGTGTAGAGCTTCCTGTAGCCGCATGGCGTTCGTACTTAAATATGGAACTAACCATTCCAATTTTCGCTGTCTCTTATACACATCTCCGAGCCCACGAGACT
+
CCCCCFBCCCABGGGGGGFFGGGFHFHGGHHGHHHGGGHGHGGGGEGGGGGGHGHFHHHHHHHHHGHEHEGGGGHHGEGGGGHHHHHHHHHHHHFFFHGHHHGHHHHGHHHHGHGGGGCBHGGHHHHEFGFHHHGHGCGGGGHGGGGGGH
@M02034:409:000000000-BFKT7:1:1101:9548:20289 1:N:0:28
AAAGTCGAGGTGCCTAAAGTGGCAACCCAGACTGGGTGTGGGGTTGGTGGTGTAGAGCTTCCTGTAGCCGCATGGCGTTCGTACTTAAATATGGAACTAACCATTCCAATTTTCGCTGTCTCTTATACACATCTCCGAGCCCACGAGACT
+
CCCCCFCBCCCCGGGGGGGGGGGHHHHGGHHGHHHHGFGGGGGFFGGGGGFFHHHHHHHHHHHHHHHHHGGGGGHHGGGGGGFHHHGHHHGHHHGHGHHHHHHHHHHHHHHHHHGGGGGGHHHHHHFHGGHHHHHHGDGGGGHGGGGGGH
@M02034:409:000000000-BFKT7:1:1101:22927:20290 1:N:0:28
AAAGTCGAGGTGCCTAAAGTGGCAACCCAGACTCCTGCTAATGTTGGTGGTGTAGAGCTTCCTGTAGCCGCATGGCGTTCGTACTTAAATATGGAACTAACCATTCCAATTTTCGCTGTCTCTTATACACATCTCCGAGCCCACGAGACT
+
CCCCCFCCCCCCGGGGGGGGGGGHHHHGGHGGHB3FA3BDG5FHHHHEFGEFHHHFGHHHHGHHHHHHHGGEFGHHGGGGGGGHHHHGGHGHHHGFHHHHHHHHHHGHHHHHHHGGGGGHHHHHHHFHHHHHHHGGGBCDGGHGGGGGGH
@M02034:409:000000000-BFKT7:1:1101:27639:20290 1:N:0:28
AAAGTCGAGGTGCCTAAAGTGGCAACCCAGACTATGAATAATGTTGGTGGTGTAGAGCTTCCTGTAGCCGCATGGCGTTCGTACTTAAATATGGAACTAACCATTCCAATTTTCGCTGTCTCTTATACACATCTCCG
+
CCCCCFCCCCCCGGGGGGGGGGGHHHHGGHHGHHHHDAGF5F55DGEAF?FGA3F5FBGH5FGH55DABEF0EEG1E?>FEEB11BGGFGGGGH33FGHHB?3GGDHB4D3HH4EAFEEGGFFGDFF??3?FGFG2A
@M02034:409:000000000-BFKT7:1:1101:27729:20291 1:N:0:28
AAAGTCGAGGTGCCTAAAGTGGCAACCCAGACTACTCAGATGGTTGGTGGTGTAGAGCTTCCTGTAGCCGCATGGCGTTCGTACTTAAATATGGAACTAACCATTCCAATTTTCGCTGTCTCTTATACACATCTCCGAGCCCACGAGACT
+
BAABBFCBBCABFGGGFGGFGGGFHGHGGGHFHHGHFGFGHFGAGFGBFGABBFGDDDGFGEGGFGHGGEAEEEHGEEEFE?GEFHGEHHHHGHGFFFFB3GDGGHGHHHHHHHEAEFEDHFHHFHFFFGF2?FBD?<D>BF<FCCDADG
@M02034:409:000000000-BFKT7:1:1101:3238:20298 1:N:0:28
AAAGTCGAGGTGCCTAAAGTGGCAACCCAGACTGATTCTCGTGTTGGTGGTGTAGAGCTTCCTGTAGCCGCATGGCGTTCGTACTTAAATATGGAACTAACCATTCCAATTTTCGCTGTCTCTTATACACATCTCCGAGCCCACGAGACT
+
BBCCBFCCCBBCGGGGGGGGGGGGGHHGGHHGHHHHHGHHFGHGHHHEAEEAAAFABBBB5GFGGFHFDEG@FGF1>EEFFEBGEGHFEHHF@333BGHGB?3F3?FDFFEHGDEEEDEGBGFDBDDFHBFFGGG?E/CCCFHG?CDDGH
@M02034:409:000000000-BFKT7:1:1101:6331:20300 1:N:0:28
AAAGTCGAGGTGCCTAAAGTGGCAACCCAGACTAATCAGCAGGTTGGTGGTGTAGAGCTTCCTGTAGCCGCATGGCGTTCGTACTTAAATATGGAACTAACCATTCCAATTTTCGCTGTCTCTTATACACATCTCCGAGCCCACGAGACT
+
BBBBBFBBBBBBGGGGGGFFGFGHHHHGGHGGHHHHGHHHHHHHFHGGFGGGF3FDAA3EGHFHGFEDFFGEEEG1E?EEFECEHFHHGHHFHHBEFFHHC03F3BEDFGFHFBEFGGFH4FG4?BFFHHFHFHHDF?CFCAGFCCGG?F
@M02034:409:000000000-BFKT7:1:1101:27623:20302 1:N:0:28
AAAGTCGAGGTGCCTAAAGTGGCAACCCAGACTATGAATAATGTTGGTGGTGTAGAGCTTCCTGTAGCCGCATGGCGTTCGTACTTAAATATGGAACTAACCATTCCAATTTTCGCTGTCTCTTATACACATCTCCG
+
AAABAFBADBBBGGGGGGGGGGFHHHHGFHF2FHHFHHHHHHHHHFEGGGECAFGHFHHHHHHHHHHEHGGGGGHHGGCGGEFHGFGGGG4FHHHHEH33GHFGHGFGGHHHHHGGGGGHHHHFFGGFBGGFGHGDD
@M02034:409:000000000-BFKT7:1:1101:7838:20303 1:N:0:28
AAAGTCGAGGTGCCTAAAGTGGCAACCCAGACTAATAAGCAGGTTGGTGGTGTAGAGCTTCCTGTAGCCGCATGGCGTTCGTACTTAAATATGGAACTAACCATTCCAATTTTCGCTGTCTCTTATACACATCTCCGAGCCCACGAGACT
+
BBBBBFBBBBAAGGGCGGGGGGGHHGHGGHEGHHGCGHCHHHGHGFGEFGEFGHHGFHHHHGHGHHHHHGEGEGHHGGGGGGGHHHGFHHHHHHFGFGHHHHHHHHFFFGHHHHGGGGGHHHHHHGGGFFGHFHGFGGGGGGGFCCGGGD
@M02034:409:000000000-BFKT7:1:1101:18171:20304 1:N:0:28
AAAGTCGAGGTGCCTAAAGTGGCAACCCAGACTGGGGGGGGGTTGGTGGTGTAGAGCTTCCTGTAGCCGCATGGCGTTCGTACTTAAATATGGAACTAACCATTCCAATTTTCGCTGTCTCTTATACACATCTCCGAGCCCACGAGACTC
+
CCCCCFCCCCCCGGGGGGGGGGGHHHHGGHHGHHGGGGGGF<;B9=.;A:A9FFEFEFFFBBFFFFFBD@-DDFFDFF?DDF9EFFFBFFEFFF09BFFF.0BFFBF0FFFFFFFFF;FFFFFFFBFFFFFFFFFFFFFFFFE-CCADFB
@M02034:409:000000000-BFKT7:1:1101:17700:20311 1:N:0:28
AAAGTCGAGGTGCCTAAAGTGGCAACCCAGACTACTAAG
+
11>>AF1ADDAAFGGGGGGGCBFCFFHAFHEFHHHHGFC
@M02034:409:000000000-BFKT7:1:1101:12072:20313 1:N:0:28
AAAGTCGAGGTGCCTAAAGTGGCAACCCAGACTAAGAATCAGGTTGGTGGTGTAGAGCTTCCTGTAGCCGCATGGCGTTCGTACTTAAATATGGAACTAACCATTCCAATTTTCGCTGTCTCTTATACACATCTCCGAGCCCACGAGACT
+
BBCCCFCCCCCAGGGGGGGGGGGGHHHGGHHGHHHHHHHHHGHGHFGFGGEFGFHFGHHHHHHHHHHGHEGGGGHHGGGGGFHHHHHHHHHHHHEFHHHFHHHHHHGHHHGHHFGGGGGGHHHHHHHHFHHHHGGHG?FDGGHGGGGDDH
@M02034:409:000000000-BFKT7:1:1101:26181:20321 1:N:0:28
AAAGTCGAGGTGCCTAAAGTGGCAACCCAGACTACGAAGGATGTTGGTGGTGTAGAGCTTCCTGTAGCCGCATGGCGTTCGTACTTAAATATGGAACTAACCATTCCAATTTTCGCTGTCTCTTATACACATCTCCGAGCCCACGAGACT
+
BBABAFBCCCABFGGGGGGGGGGGHGHEFHHGHHHGGHFGFHHHHHGGGGEFHFHBGHHHHHHHHHHHHGGFFGHHGGGGEFGHHHGFHGGFHHGHHHHFHHHHHHHHHHHHHHGGGGGHGGHHDGFHFHGHHHHHGCCCGGEGGGGCGF
@M02034:409:000000000-BFKT7:1:1101:28316:20322 1:N:0:28
AAAGTCGAGGTGCCTAAAGTGGCAACCCAGACTAATAAGGAGGTTGGTGGTGTAGAGCTTCCTGTAGCCGCATGGCG
+
ABABBFBBBBBBGGGGAAGGGGGHHHGGFE22BGHHHHHHA2EGAGEEA1EAAAFDFFECEGGHHGEFB1EEEE11>
@M02034:409:000000000-BFKT7:1:1101:24752:20329 1:N:0:28
AAAGTCGAGGTGCCTAAAGTGGCAACCCAGACTAATAATAATGTTGGTGGTGTAGAGCTTCCTGTAGCCGCATGGCGTTCGTACTTAAATATGGAACTAACCATTCCAATTTTCGCTGTCTCTTATACACATCTCCGAGCCCACGAGACT
+
CBCCCFCBCCCCGGGGGGGFGGGHHHHGGHHGHHHHHHHHHHHHHHHGGGEFHHHHHGHHHHHHFHHGHGGGGGHHGGGGGGHHHHHGHHGHHHGHHHHFHGHHHHGHHHHHHHGGGGGHHHHHEHFHFFFHHHFHD@GFGGHGGCGFGF
@M02034:409:000000000-BFKT7:1:1101:5303:20330 1:N:0:28
AAAGTCGAGGTGCCTAAAGTGGCAACCCAGACTTGTTTGTTGGTTGGTGGTGTAGAGCTTCCTGTAGCCGCATGGCGTTCGTACTTAAATATGGAACTAACCATTCAATTTTCGCTGTCTCTTATACCATCTCCGAGCCCACGAGACTCC
+
BBBBBFBBBBBBGGGDBFFFGGGFHGHGGHHGHHHHHHHGHHHGHGGGGGGFHHHFHHHHHHHHHHHHHGGGGGHHGGGGGGHHHHHFHHGHHHHFHHGGHHGHHHFGHHHHHGGGGGHHHHHHHHEHGHHHHHG?DGGEGFDGGDFHHH
@M02034:409:000000000-BFKT7:1:1101:4570:20332 1:N:0:28
AAAGTCGAGGTGCCTAAAGTGGCAACCCAGTTGTGGGGTGGTGTAGAGCTTCCTGTAGCCGCATGGCGTTCGTACTTAAATATGGAACTAACCATTCCAATTTTCGCTGTCTCTTATACACATCTCCGAGCCCACGAGACTCCTGAGCAT
+
BBCCCFCBCCCCGGGGGGGFGGGHHHGGGHHHHHGGGGGGGGGHHHHHHHHHHHHHHHHHGEEGGHHGGGGGEHHHHHHHHHHHHFFGHHHHGHHHHHHHHHHHHGGGGGHHHHHHHHHGHHHHHHHGGGGGGHGDADGDHHHHHHGHHH
@M02034:409:000000000-BFKT7:1:1101:13390:20334 1:N:0:28
AAAGTCGAGGTGCCTAAAGTGGCAACCCAGACTGGGTGTGTGGTTGGTGGTGTAGAGCTTCCTGTAGCCGCATGGCGTTCGTACTTAAATATGGAACTAACCATTCCAATTTTCGCTGTCTCTTATACACATCTCCGAGCCCACGAGACT
+
ABAB3FAADDABGGGGF4BGGGGHHHHGGHHGGFHGGFGEFGGHGGCFEGEFHHHFHHHHHFHHFHEFHGGEGGGHGGGGGGGHHHGGHGBGHGGFGHHGBCEGHHGHHGBGHGCEFDDHGHGHGHGHFHHHHHHHDGGGGGHF?A/EFH
@M02034:409:000000000-BFKT7:1:1101:4552:20339 1:N:0:28
AAAGTCGAGGTGCCTAAAGTGGCAACCCAGTTG
+
BBBBBFBBBBAAGFGGGGGGGGGHFHHGGHA55
@M02034:409:000000000-BFKT7:1:1101:2734:20341 1:N:0:28
AAAGTCGAGGTGCCTAAAGTGGCAACCCAGACTGCTGGGAGTGTTGGTGGTGTAGAGCTTCCTGTAGCCGCATGGCGTTCGTACTTAAATATGGAACTAACCATTCCAATTTTCGCTGTCTCTTATACACATCTCCGAGCCCACGAGACT
+
3>3AAFAADBBBGGGGGGGFGGA4CEF2F22FGB3FGHGFCEGHHHHGFG?FFEHFFGHHGGHH5EFDBEA>EFHGEEE1EEFHHHFFFGBDGGG3@GDC3E3FGB4?DGHHHFE<?EEGHFGHDGFGD11F1FF??/@?@EHAC/CDAH
@M02034:409:000000000-BFKT7:1:1101:17410:20342 1:N:0:28
AAAGTCGAGGTGCCTAAAGTGGCAACCCAGACTACGGAGGGGGTTGGTGGTGTAGAGCTTCCTGTAGCCGCATGGCGTTCGTACTTAAATATGGAACTAACCATTCCAATTTTCGCTGTCTCTTATACACATCTCCGAGCCCACGAGACT
+
BBCCBFCCCCBBGGGGGGGGGGGHHHHGGHHGHHGGGGGGGGGGGGGGGGEFHHHHHHHHHHHHHHHHHGGGEGHHGFGGGGHHHHHHHHHHHHGHHHHGHHHHHHGHHHHHHHGGGGGGHHHHHHFHFHHHHHHFGCC?GGHGGCGDGH
@M02034:409:000000000-BFKT7:1:1101:9920:20342 1:N:0:28
AAAGTCGAGGTGCCTAAAGTGGCAACCCAGACTGGGAAGGGGGTTGGTGGTGTAGAGCTTCCTGTAGCCGCATGGCGTTCGTACTTAAATATGGAACTAACCATTCCAATTTTCGCTGTCTCTTATACACATCTCCGAGCCCACGAGACT
+
BBBCBFCCCBCCGGGGGGGGGGGHGHHGCHGGHHHHGGFGGGGGGGGGFEEFHGHFGGHHHHHHHHHHHGGEEFHGGEGGGGHHHHHHHHHHHHEHHHHHGHFHHHGFHGEHHHGGGGEHHGHHGHHHHHHHHHHHG?FGGGGGGGGGGH
@M02034:409:000000000-BFKT7:1:1101:11698:20343 1:N:0:28
AAAGTCGAGGTGCCTAAAGTGGCAACCCAGACTGGGAAGAATGTTGGTGGTGTAGAGC
+
CCCCCFCCCCBCGGGGGGGGGGGHHHHGGHHGHHDC2AEE3BGGDA2FE1EE1AF555
@M02034:409:000000000-BFKT7:1:1101:13402:20347 1:N:0:28
AAAGTCGAGGTGCCTAAAGTGGCAACCCAGACTGGGAGTGCGGTTGGTGGTGTAGAGCTTCCTGTAGCCGCATGGCGTTCGTACTTAAATATGGAACTAACCATTCCAATTTTCGCTGTCTCTTATACACATCTCCGAGCCCACGAGACT
+
CCCCCFCCCCBCGGGGGGGFGGGHHHHGGHHGHB2F22BG52AEGGGGGGEFHHHHHHHHHHHHHHHHHGGGGGHHGGGGGFHHHHHHHHHHHHGHHHHHHHGHHHHHFGHHHHGGGGGHHHHHHHHHHHHHHHHHGGGGGGHGGGGGGE
@M02034:409:000000000-BFKT7:1:1101:4170:20347 1:N:0:28
AAAGTCGAGGTGCCTAAAGTGGCAACCCAGACTCCGAATCAGGTTGGTGGTGTAGAGC
+
BBBBBFBBBDBBGGGGGGGGGGGHHHHGGHH2FGF?A2BA5FFHDGAA11EFGBF555
@M02034:409:000000000-BFKT7:1:1101:5289:20348 1:N:0:28
AAAGTCGAGGTGCCTAAAGTGGCAACCCAGACTTGTTTGTTGGTTGGAGGTGTAGAGCTTCCTGTAGCCGCATGGCGTTCGTACTTAAATATGGAACTAACCATTCAATTTTCGCTGTCTCTTATACCATCTCCGAGTCCACG
+
AABAADABBDAAGFDDGFGFGGDFC4BAFGEGHH35BGF2BAEEEEA3B111B3F5DBFH53GFGFFFDEG?1?G1E1>1EE2B?G43EG44FB3B@3@E3F3F3?G4?FHD4>/<?/?B44F?G33?2B23??<<</2@@2?
@M02034:409:000000000-BFKT7:1:1101:8162:20349 1:N:0:28
AAAGTCGAGGTGCCTAAAGTGGCAACCCAGACTAAGGGTGGTGTAGAGCTTCCTGTAGCCGCATGGCGTTCGTACTTAAATATGGAACTAACCATTCCAATTTTCGCTGTCTCTTATACACATCTCCGAGCCCACGAGACTCCTGAGCAT
+
AB?AAFBBBBBBGGGGGGGGGGFFHGH2FAEE3EFFHF2FEECHHHHFD3BBGGDFGHH3FEEEGHGEEEGEEBCFHFGHHHGFD3E3FHHHFEGHHHHHHHHHGEGGGGHHGHHHHHHGHGHHHHFGGG?CFGEB<CDAGCCGFHH1D?
@M02034:409:000000000-BFKT7:1:1101:2688:20351 1:N:0:28
AAAGTCGAGGTGCCTAAAGTGGCAACCCAGACTCAGACGAATGTTGGTGGTGTAGAGCTTCCTGTAGCCGCATGGCGTTCGTACTTAAATATGGAACTAACCATTCCAATTTTCGCTGTCTCTTATACACATCTCCGAGCCCACGAGACT
+
AAA1ADAA@DAAFGGGFGGGG1FBCEGACFFGHHHBFFEEEGFGGFHEFABFGDF2FFAGGHHABGFEHGCEEGHFEEEAEEFGCHEBGGGHGBGFHFGHEHHFEFFFHFGGFFE/EE?F2GGGHH2FDGDBGGFFC@GGGCGF@>CA?G
@M02034:409:000000000-BFKT7:1:1101:20810:20351 1:N:0:28
AAAGTCGAGGTGCCTAAAGTGGCAACCCAGACTGAGAATAATGTTGGTGGTGTAGAGCTTCCTGTAGCCGCATGGCGTTCGTACTTAAATATGGAACTAACCATTCCAATTTTCGCTGTCTCTTATACACATCTCCGAGCCCACGAGACT
+
CBCCBFCBCCCCGGGGGGGFGGGHHHHGGHHGHHHHHHHHHHHHHHHGGGFFHHHGHHHHHHHHHHHHHGGEFGHHGGGGGGHHHHHHHHHHHHGGHHHGHGHHHHFHHHHHHHGGGGGGHFHHHHHHGHHHHHGFFCCCGGHGGFGGGH
@M02034:409:000000000-BFKT7:1:1101:24754:20352 1:N:0:28
AAAGTCGAGGTGCCTAAAGTGGCAACCCAGACTAAGGGTGGTGTATTGCTTCCTGTAGCCGCATGGCGTTCGTACTTAAATATGGAACTAACCATTCCAATTTTCGCTGTCTCTTATACACATCTCCGAGCCCACGAGACTCCTGAGCAT
+
CCDDCFCDDCCCGGGGGGGGGGGHHHHGGHHGHHHHHHHGGGGHHHHHHHHHHHHHHHHHGGGGGHHGGGGGGHHGHHHHHHHHHGFHHHHHHHHHHHHHGHHHHGGGGGHHHHHHHHHHHHHHHHGGCDFGGHGGDGGGHHHHHEHFHG
@M02034:409:000000000-BFKT7:1:1101:10831:20357 1:N:0:28
AAAGTCGAGGTGCCTAAAGTGGCAACCCAGACTGGGGGGAGTGTTGGTGGTGTAGAGCTTCCTGTAGCCGCATGGCGTTCGTACTTAAATATGGAACTAACCATTCCAATTTTCGCTGTCTCTTATACACATCTCCGAGCCCACGAGACT
+
CCCCCFCCCCCCGGGGGGGFGGGHHHHGGHHGHGHHGGGEEGHHHHHDFGDFGHGFHHHHHHHHHHHHHGGGGGHHGGGGGGHHHHHHHHHHHHHFHHHHHHGHHHHHHHHHHHGGGGGHGGGGGGFGGGFGGGGFGGGGGGGGGFFFFF
@M02034:409:000000000-BFKT7:1:1101:5391:20369 1:N:0:28
AAAGTCGAGGTGCCTAAAGTGGCAACCCAGACTCAGTCGCCTGTTGGTGGTGTAGAGCTTCCTGTAGCCGCATGGCGTTCGTACTTAAATATGGAACTAACCATTCCAATTTTCGCTGTCTCTTATACACATCCCGAGCCCACGAGACTC
+
BBBBBFBABDBBGGGGGFFDGFGHHHHGGHHCGFHHGHGGGGHHHHHEFGEFHEGBGHGHFHHHGFHGHGGGEGHHGEFFGGHHHHGHFHHHHGFFHHHGHHHHHGHGHHFGHHGGGGGGHHFGGHFHFHHHHBFF?@GGGHGGFGGFHF
@M02034:409:000000000-BFKT7:1:1101:10276:20370 1:N:0:28
AAAGTCGAGGTGCCTAAAGTGGCAACCCAGACTTCGAATAATGTTGGTGGTGTAGAGCTTCCTGTAGCCGCATGGCGTTCGTACTTAAATATGGAACTAACCATTCCAATTTTCGCTGTCTCTTATACACATCTCCGAGCCCACGAGACT
+
CCCCCFCBDDABGGGGGGGFGGGHHHHGGHHGHHHGHHHGHGHHBGHFGGGFGHHGHHHHHHHHHGHHHGGGGGHHGGGGGGHHHHHHHHHHHHHHHHHFHGHHHHHGHHHHHHGGGGGFHHHHHHHHHHGHHHFHG?B@CGHGGGFGGH
@M02034:409:000000000-BFKT7:1:1101:21411:20371 1:N:0:28
AAAGTCGAGGTGCCTAAAGTGGCAACCCAGACTTCGTGTGGGGTTGG
+
BBABBFBBBBBBGGGGGGGGGGGHHHHGGHGGHHBC2BFFGDG20A?
@M02034:409:000000000-BFKT7:1:1101:17133:20372 1:N:0:28
AAAGTCGAGGTGCCTAAAGTGGCAACCCAGACTACTAAGGGGGTTGGTGGTGTAGAGCTTCCTGTAGCCGCATGGCGTTCGTACTTAAATATGGAACTAACCATTCCAATTTTCGCTGTCTCTTATACACATCTCCGAGCCCACGAGACT
+
BBBBBFBBBBBAGGGGGGGGGGGHHHHGGHHGHHHHHFHHAEGGGGGGFGEFHHHFHHHHHHHHHHHHHGGGGGHHGGGGGGHHHHHGHGHHHHGHFHHHHHHHHHHHFGHHHFGGGGGHHGHHHHHHFHHHHHGHG?DCGFHGG-AGGH
@M02034:409:000000000-BFKT7:1:1101:9068:20373 1:N:0:28
AAAGTCGAGGTGCCTAAAGTGGCAACCCAGACTAAGACTGATGTTG
+
CCCCCFCCCCBCGGGGGGGFGGGHHHHGGHDEFB3A3BGG3DGHBG
@M02034:409:000000000-BFKT7:1:1101:27819:20374 1:N:0:28
AAAGTCGAGGTGCCTAAAGTGGCAACCCAGACTGGGACTAAGGTTGGTGGTGTAGAGCTTCCTGTAGCCGCATGGCGTTCGTACTTAAATATGGAACTAACCATTCCAATTTTCGCTGTCTCTTATACACATCTCCGAGCCCACGAGACT
+
BBBCBFCCCCBCGGGGGGGGGGGHHHHGGHHGHHHHHGHHHHHGHHGEFGEFHGHHHHHHHHHHGHHHHGGGGGHHGGGGGFHHHHHHHHHHHHHHHHHHHHHHGHHHHHHHHHGGGGGHHHHHHHGHGHFHGHGFFCGGGGHGGGGGGF
@M02034:409:000000000-BFKT7:1:1101:15922:20379 1:N:0:28
AAAGTCGAGGTGCCTAAAGTGGCAACCCAGACTCCTACGGGTGTTGGTGGTGTAGAGCTTCCTGTAGCCGCATGGCGTTCGTACTTAAATATGGAACTAACCATTCCAATTTTCGCTGTCCTTATACACATCTCCGAGCCCACGAGACTC
+
AABAAFAABBBBFFFGFFGFDGGHHHHGGGHGHHHHHHGGGEEEGHHEFGBFGFGGHHHHHHHGFGHHHGFEGGHHGGGGFFHHFHFFHHHHHHGFFGHHHHHHHHHHHHHHHHGCEFCD?FFGFF3GGFHHGGFEGGGDFGCDGCGGHG
@M02034:409:000000000-BFKT7:1:1101:9644:20379 1:N:0:28
AAAGTCGAGGTGCCTAAAGTGGCAACCCAGACTAAGAATAATGTTGGTGGTGTAGAGCTTCCTGTAGCCGCATGGCGTTCGTACTTAAATATGGAACTAACCATTCCAATTTTCGCTGTCTCTTATACACATCTCCGAGCCCACGAGACT
+
CBCCBFCCDDCCGGGGGGGGGGGHHHHGGHHGHHHHHHHHHGHHHHHGGGGGHHHGHHHHHHHHHHHGHGGGGGHHGGGGGGGHHHHGHHHGHFHHHHHGHHHHHHHHHHHHHHGGGGGHHHHHHHHHGHFHHHHHGGGGGGHGGGGGGH
@M02034:409:000000000-BFKT7:1:1101:10299:20384 1:N:0:28
AAAGTCGAGGTGCCTAAAGTGGCAACCCAGACTGGGGCGCAGGTTGGTGGTGTAGAGCTTCCTGTAGCCGCATGGCGTTCGTACTTAAATATGGAACTAACCATTCCAATTTTCGCTGTCTCTTATACACATCTCCGAGCCCACGAGACT
+
BCCBAFCCCCBCGGGGGGGFGGGHHHHGGHHGHHHHGGGGGGGHHHGGFGGGHFHFGHHHHHHHHHHFHGGFGGHHGGGGGEGHHHHHHHHHHHFGFFHHGADFDGGFFHHHFBGGDG<GDGGGFHBHHBG1FGHFC?CCGGEGGGDCDF
@M02034:409:000000000-BFKT7:1:1101:18664:20387 1:N:0:28
AAAGTCGAGGTGCCTAAAGTGGCAACCCAGACTAATAATACTGTTGGTGGTGTAGAGCTTCCTGTAGCCGCATGGCGTTCGTACTTAAATATGGAACTAACCATTCCAATTTTCGCTGTCTCTTATACACATCTCCGAGCCCACGAGACT
+
CCCDCFDCCCCCGGGGGGGGGGGHHHGGGHHGHHHHHHHHHHHHHHHGGGGGHHHHHHHHHHHHHHHHHGGGGGHHGGGGGGHHHHHHHHHHHHHHHHHHHHHHHHGHHHHHHHGGGGFGHHHHHHHHHHHHHHHHGGGGGGHGGFGGGG
@M02034:409:000000000-BFKT7:1:1101:3148:20391 1:N:0:28
AAAGTCGAGGTGCCTAAAGTGGCAACCCAGACTGTTAATAATGTTGGTGGTGTAGAACTTCCTGTAGCCGCATGGCGTTCGTACTTAAATATGGAACTAACCATTCCAATTTTCGCTGTCTCTTATACACATCTCCGAGCCCACGAGACT
+
1A?1AB>A1A1AF11AFGGGGBF0EGF?AE0BGBGHDFFHFHH2FHEE//AAGFHB2BEGHFHFFGHFGG/EGGHGE/EFEGB/GGDDFGBEFFBDF1FCGHHF1EFDHHH2FHGGFFEGBGBGHHFGBF11CFDG/BG>BFGECGCF/?
@M02034:409:000000000-BFKT7:1:1101:15959:20396 1:N:0:28
AAAGTCGAGGTGCCTAAAGTGGCAACCCAGACTGGGCCTAATGTTGGTGGTGTAGAGCTTCCTGTAGCCGCATGGCGTTCGTACTTAAATATGGAACTAACCATTCCAATTTTCGCTGTCTCTTATACACATCTCCGAGCCCACGAGACT
+
CCCCCFCCCCCCGGGGGGGGGGGHHHHGGHHGHHHHHHGHHHHGHHHGFGEFHHHHHHHHHHHGHHHHHFGGGGHHGGGGGEHHHHHFHHHHHHHHHHHGHHHHHHGGHHHHHHGGGGGHHFHHHHHHHHHHHHHFGGGGGGHGGGGGGH
@M02034:409:000000000-BFKT7:1:1101:18899:20401 1:N:0:28
AAAGTCGAGGTGCCTAAAGTGGCAACCCAGACTACTACGAAGGTTGGTGGTGTAGAGCTTCCTGTAGCCGCATGGCGTTCGTACTTAAATATGGAACTAACCATTCCAATTTTCGCTGTCTCTTATACACATCTCCGAGCCCACGAGACT
+
CCCCCFCCCBCCGGGGGGGGGGGHHHHGGHHGHHGHHHGGHGGHHGGGGGEFGGHHGBHHHHHHFHHGFFGEFGHHGGGGGEGHHHHFHHGHHHGHGHHHHHGHHHHHHHHHHHGGGGFFHHHGHHGHGHHHHHHHFGGGGGHGGFG?DF
@M02034:409:000000000-BFKT7:1:1101:11804:20402 1:N:0:28
AAAGTCGAGGTGCCTAAAGTGGCAACCCAGACTAATAATAATGTTGGTGGTGTAGAGCTTCCTGTAGCCGCATGGCGTTCGTACTTAAATATGGAACTAACCATTCCAATTTTCGCTGTCTCTTATACACATCTCCGAGCCCACGAGACT
+
CCCCBFCCCBCCGGGGGGGGGGGGHHHGGGHGHHHHHHHHHHHHHHHGGGEFHHHGHHHHHHHHHHHHHGGFFGHHGGGGGGHHHHHGHHHHHHFFHHGHGHGHHHHHGGHHHFEGFGGHHHHHHHDHBGGHHHHEE@DGGGHGGGGGGH
@M02034:409:000000000-BFKT7:1:1101:22839:20410 1:N:0:28
AAAGTCGAGGTGCCTAAAGTGGCAACCCAGACTTCGCCGCGGGTTGGTGGTGTAGAGCTTCCTGTAGCCGCATGGCGTTCGTAC
+
AA@AAFAA>A>AFFGD1EFGGDFB1EGGAEG0FGGGGGGCEC/EFE@EFG/BFFDGGEHGHFFFGFHBGGE/EEHFEEEFF/0<
@M02034:409:000000000-BFKT7:1:1101:23993:20414 1:N:0:28
AAAGTCGAGGTGCCTAAAGTGGCAACCCAGACTACTGGGGAGGTTGGTGGTGTAGAGCTTCCTGTAGCCGCATGGCGTTCGTACTTAAATATGGAACTAACCATTCCAATTTTCGCTGTCTCTTATACACATCTCCGAGCCCACGAGACT
+
BBBBBFBBB@ABGGGGGGGGGGGHHHHGGHHGHHHHHHHGFGGGHHGGFGEGHGHHHHHHHHHHHHHGHGGGGGHHGGGGGGHHHHHHHHHHHHHHHHHHHHHHHHHHHHHHHGGGGGGHHGHHFHHHHHFHHHHHG/BCGGHGGGGGGG
@M02034:409:000000000-BFKT7:1:1101:22120:20418 1:N:0:28
AAAGTCGAGGTGCCTAAAGTGGCAACCCAGACTAAGAATGAGGTTGGTGGTGTAGAGCTTCCTGTAGCCGCATGGCGTTCGTACTTAAATATGGAACTAACCATTCCAATTTTCGCTGTCTCTTATACACATCTCCGAGCCCACGAGACT
+
BBBBBFBBBBABGGGGGGGGGGGHHHHGDHHGHGHCBGHHFHGHHHFAAEAFGFGBGBEFHGHH5FEFFEE@EEF1EBEFFECGHHHGHHHEGF3FGFHHG0FGFGGBGGFHFBEAEE<B4GGFDDB?DFFCHHHDE?DG@FHEGCGD?G
@M02034:409:000000000-BFKT7:1:1101:8702:20431 1:N:0:28
AAAGTCGAGGTGCCTAAAGTGGCAACCCAGACTAATAATAATGTTGGTGGTGTAGAGCTTCCTGTAGCCGCATGGCGTTCGTACTTAAATATGGAACTAACCATTCCAATTTTCGCTGTCTCTTATACACATCTCCGAGCCCACGAGACT
+
B@ABBFBBBBBBGGGGGGGFGGGHGHHGGHFGHHHHHHHHHGHGHHHGGGEFFHHGHHGHHHHHGHFGHGGGGGHHGEGGGGHHHHHGHHHEHGFGFHHFGFHGHHHHHHHHHHGGGGEHHHHHHHHHHHEHHHHHGGF/CFEEDCGGGH
@M02034:409:000000000-BFKT7:1:1101:20631:20434 1:N:0:28
AAAGTCGAGGTGCCTAAAGTGGCAACCCAGACTGGGGGTGGGGTTGGTGGTGTAGAGCTTCCTGTAGCCGCATGGCGTTCGTACTTAAATATGGAACTAACCATTCCAATTTTCGCTGTCTCTTATACACATCTCCGAGCCCACGAGACT
+
BBBBBFBCCCCCGGGGGGGFGGGHHHHGGHHGHHHHGGGGGGGGGGGEGGGGEHHHHHHHHHHHHHHHHGGGGEHGGGGGGGHHHHHHHHGHHHFFFHHFHGHHHHHFHHHHHGGGGGGHHHHHHHHHHFHHGHFHEDGGDFHGGGGGGH
@M02034:409:000000000-BFKT7:1:1101:19587:20444 1:N:0:28
AAAGTCGAGGTGCCTAAAGTGGCAACCCAGACTGGGTTGGGGGTTGGTGGTGTAGAGCTTCCTGTAGCCGCATGGCGTTCGTACTTAAATATGGAACTAACCATTCCAATTTTCGCTGTCTCTTATACACATCTCCGAGCCCACGAGACT
+
CCCCCFBABCBCGGGGGGGFGGGHHHHGGHHGHHHHGGEGGGGEFGGGFGEFHHHFHHHHHHHHGHHHHGGGGGHHGGGGGGHHHHHHHHHHHHHGGHHGHHHHHHHHHHHHHGGGGGGGHGHHHHGHHHHHHHHHGCGFDGHGGCGGGH
@M02034:409:000000000-BFKT7:1:1101:14369:20446 1:N:0:28
AAAGTCGAGGTGCCTAAAGTGGCAACCCAGACTCAGCCGCGGGTTGGTGGTGTAGAGCTTCCTGTAGCCGCATGGCGTTCGTACTTAAATATGGAACTAACCATTCCAATTTTCGCTGTCTCTTATACACATCTCCGAGCCCACGAGACT
+
CCCCCFCCBCCCGGGGGGGGGGGHHHHGGHHGHHHHHHGGGGG?FGGGGFFFGFGFGGHHGHHHHGHGHGGGGGHFGGGGGGHHHHHHHHHHHH3DFHHHGEFGHHGHGHHHHHGGGGGFHFHHGHHGHFHFGHGEE<DFGGHGGGGGGG
@M02034:409:000000000-BFKT7:1:1101:21845:20447 1:N:0:28
AAAGTCGAGGTGCCTAAAGTGGCAACCCAGACTCCGCCTTCTGTTGGTGGTGTAGAGCTTCCTGTAGCCGCATGGCGTTCGTACTTAAATATGGAACTAACCATTCCAATTTTCGCTGTCTCTTATACACATCTCCGAGCCCACGAGACT
+
BBBBAFBBDBBAGGFGGFGGFGGHGDHGGHGEHFHGGGGFHHHHHHGFFGAFEFHGHHHHGEHGFGGGFFG0BEGHGGGFGGFHHHFFGHFGHH3GFHEHGFHFGFFF4F3FHGGGDFGFHGGGDGFGEFHECBFF??@?CFHFDGCDAD
@M02034:409:000000000-BFKT7:1:1101:28645:20447 1:N:0:28
AAAGTCGAGGTGCCTAAAGTGGCAACCCAGACTCTGCCTCCGGTTGGTGGTGTAGAGCTTCCTGTAGCCGCATGGCGTTCGTACTTAAATATGGAACTAACCATTCCAATTTTCGCTGTCTCTTATACACATCTCCGAGCCCACGAGACT
+
CCCCCFCBCBCBGGGGGGGGGGGHHHHGGHHGHGGHAA332BFEEGGGGGEFHHHHHHHHHHHHHHHHHGGGGGHHGGGGGGHHHHGGHGFHHHHHHHGHGHHHHHHHHHHHHHGGGGGHHHHHFHGHFHHHHHGGGCGGGGHGGGGGGF
@M02034:409:000000000-BFKT7:1:1101:16242:20448 1:N:0:28
AAAGTCGAGGTGCCTAAAGTGGCAACCCAGACTGGTAATACTGTTGGTGGTGTAGAGCTTCCTGTAGCCGCATGGCGTTCGTACTTAAATATGGAACTAACCATTCCAATTTTCGCTGTCTCTTATACACATCTCCGAGCCCACGAGACT
+
AABBBFBBBBABFGGGGGGFGGGGHHHGGHHGHHHHHHHHHHHEGHHGGGAFFGHEGHGHFHHHHHHFHDGGGGHHGGGGGGHHHHHHHHHHHGFFHHHFHHHHHHHHGHHHHGGGGFGEFFHHBGFFHHHGGHGHG/CDGEHGGGGDDG
@M02034:409:000000000-BFKT7:1:1101:21864:20468 1:N:0:28
AAAGTCGAGGTGCCTAAAGTGGCAACCCAGACTGGGGGGGGGGTTGGTGGTGTAGAGCTTCCTGTAGCCGCATGGCGTTCGTACTTAAATATGGAACTAACCATTCCAATTTTCGCTGTCTCTTATACACATCTCCGAGCCCACGAGACT
+
BBBBAFAB@BAAFGGGGGFGGGGGHHHGGHHGFHFHGGGGF<B-9@B.;D.:ABFBFFFFFEFFFFFFFFFDDDFFFADADABEEFFBFF/FFFFBFFFFFFFFEFFFFFFFF/BDDDAFFFFEFFFFFFFF/9BBABDFF?EFF->A.F
@M02034:409:000000000-BFKT7:1:1101:4428:20468 1:N:0:28
AAAGTCGAGGTGCCTAAAGTGGCAACCCAGACTAATAAGCAGGTTGGTGGTGTAGAGCTTCCTGTAGCCGCATGGCGTTCGTACTTAAATATGGAACTAACCATTCCAATTTTCGCTGTCTCTTATACACATCTCCGAGCCCACGAGACT
+
BBBBBFBABBBBGGGDC4FFGGGHGHHGGHHGHHHHHHHHHHHHHHGFFGEGHHHHHHHHHHHHGGGFFEEEFGHHFGGGGGHGHHGGHHFHGHBFFHHHGHHGFGFGHHHHHGEEGGGHHGHHHHHHGFFHHHGFFCGCFGHEG?CADH
@M02034:409:000000000-BFKT7:1:1101:5520:20472 1:N:0:28
AAAGTCGAGGTGCCTAAAGTGGCAACCCAGACTACTGGGAATGTTGGTGGTGTAGAGCTTCCTGTAGCCGCATGGCGTTCGTACTTAAATATGGAACTAACCATTCCAATTTTCGCTGTCTCTTATACACATCTCCGAGCCCACGAGACT
+
BACBBFCCCCBCGGGGGGGGGGGHHHHGGHHGHHHHHHHFHGHHHHHEFGEFHHHHHHHHHHHHHHHHHGGGGGHHGGGGFGHHHHFGHHHHHHGFFHHGHHGHGHGHHHHHHHGFGGGHHHHHGHFFGGFHHGGFGCGCGGHFCGCD?G
@M02034:409:000000000-BFKT7:1:1101:4204:20472 1:N:0:28
AAAGTCGAGGTGCCTAAAGTGGCAACCCAGTGGGTTGGTGGTGTAAAGCTTCCTGTAGCCGCATGGCGTTCGTACTTAAATATGGAACTAACCATTCCAATTTTCGCTGTCTCTTATACACATCTCCGAGCCCACGAGACTCCTGAGCAT
+
BBCCCFCBCBBBGGGGFGGGGGGHHHHGGHHHGHGGGGGGGGGHGBHHHHHHHHHHHHHHGGFGGHHGGGGGGHHHHHGHHHHHHGHHHHHHHHHHHHHHHHHHHGGGGGHHHHHHHHHHHHGGHHHG?DGGGHGC/CGGFHHHHFFFHH
@M02034:409:000000000-BFKT7:1:1101:11837:20476 1:N:0:28
AAAGTCGAGGTGCCTAAAGTGGCAACCCAGACTACGTCGCCTGTTGGTGGTGTAGAGCTTCCTGTAGCCGCATGGCGTTCGTACTTAAATATGGAACTAACCATTCCAATTTTCGCTGTCTCTTATACACATCTCCGAGCCCACGAGACT
+
CCCCCFCCCCBBGGGGGGGGGGGHHHHGGHHGHHHGHHGCGGHHHHHFFGGFGGGFGHHHHHHHHHHHFEFEEGHGGGGGGGGHHHHHHHHGHHGHGHHHHFFHHHHFHHHHHHGGGGEHEHGHDGGHHHHCFGHDECGGGEHGGGGGGH
@M02034:409:000000000-BFKT7:1:1101:14044:20487 1:N:0:28
AAAGTCGAGGTGCCTAAAGTGGCAACCCAGACTCAGTGTCATGTTGGTGGTGTAGAGCTTCCTGTAGCCGCATGGCGTTCGTACTTAAATATGGAACTAACCATTCCAATTTTCGCTGTCTCTTATACACATCTCCGAGCCCACGAGACT
+
BBCCCFCBBBBBGGGGGGGGGGGHHHHGGHHGHHHHHHHHHHHHHHGEFGEFGHHHGFHHHHHHGHHHHGGGGGHHGGGGGGHHHHFHHHHHHHHFFHHHHHGHHHGGFHHHHHGGGGGGHGHHGHFHGHGHHGHHGCDCCGGGGGFGGH
@M02034:409:000000000-BFKT7:1:1101:9182:20487 1:N:0:28
AAAGTCGAGGTGCCTAAAGTGGCAACCCAGACTTCTACTCAGGTTGGTGGTGTAGAGCTTCCTGTAGCCGCATGGCGTTCGTACTTAAATATGGAACTAACCATTCCAATTTTCGCTGTCTCTTATACACATCTCCGAGCCCACGAGACT
+
BCCCBFCCCCBCGGG5FGGGGGGHHHHGGHHGHHHHFHHHFHHHGFFGGDGFGFHDFHHFGGGFHEFFFEF>EEH1EEEGGE2GFHHFBEHHHG3BGHHHGCFFGFHFGGFHHDEEFEEHFHGHEFFHHHGHHHHFF</BCEHEGACD/G
@M02034:409:000000000-BFKT7:1:1101:5576:20488 1:N:0:28
AAAGTCGAGGTGCCTAAAGTGGCAACCCAGACTGTTCCGGGTGTAGAGCTTCCTGTAGCC
+
BCCCCFCCDCCCGGGGGGGGGGGHHHHGGHHGH3AFEBA2AEGE355AF3G5AAGBAFHG
@M02034:409:000000000-BFKT7:1:1101:8667:20488 1:N:0:28
AAAGTCGAGGTGCCTAAAGTGGCAACCCAGACTTGGAGGCTGGTTGGTGGTGTAGAGCTTCCTGTAGCCGCATGGCGTTCGTACTTAAATATGGAACTAACCATTCCAATTTTCGCTGTCCTTATACACATCTCCGAGCCCACGAGACTC
+
BBBBBFBBBBABFGGGGGGGGGGHGHHGGHHGHHHHHHGGHGGGHGGFFGEFHGHEGHHHHHHGHHHHHGGGGGHHGGGGGGHHHHHHHHGHHHFHGHHHHHHHHHGHHHHHHHGGGGGGHHHHHHFHHGHHHHHGGGGGGHGGGGGGHC
@M02034:409:000000000-BFKT7:1:1101:9242:20490 1:N:0:28
AAAGTCGAGGTGCCTAAAGTGGCAACCCAGACTCAGAATTCGGTTGGTGGTGTAGAGCTTCCTGTAGCCGCATGGCGTTCGTACTTAAATATGGAACTAACCATTCCAATTTTCGCTGTCTCTATACACATCTCCGAGCCCACGAGACTC
+
CCCCCFCCCCCCGGGGGGGGGGGH4FGGGHHGHHHHHHHHHGHGGGGGGGGFHHGFHHHHHHHHHHHGHGGGGGHHGGGGGGHHHHHHGHHHHHHHGHHHHHHHHHHHFHHHHHGGGGGGHGHHHHFHHHHHHHHGFGGGGHGGGGGGHH
@M02034:409:000000000-BFKT7:1:1101:9638:20491 1:N:0:28
AAAGTCGAGGTGCCTAAAGTGGCAACCCAGACTTGTGGGAAGGTTGGTGGTGTAGAGCTTCCTGTAGCCGCATGGCGTTCGTACTTAAATATGGAACTAACCATTCCAATTTTCGCTGTCTCTTATACACATCTCCGAGCCCACGAGACT
+
CCCCCFCCCCCCGGGGGGGGGGGHHHHGGHHGHHHHHGGHHGGHHHGGGGGFHHHHHHHHHHHHHHHHHGGEFGGHGGGGGGGHHHHHHHHHHHHHGHGHHHHHHHGHHHHHHHGGGGGHHHHHHHHHHHFHHHGHDCCFGGHGGGGGGG
@M02034:409:000000000-BFKT7:1:1101:4544:20496 1:N:0:28
AAAGTCGAGGTGCCTAAAGTGGCAACCCAGACTGGTGGGGCGGTTGGTGGTGTAGAGCTTCCTGTAGCCGCATGGCGTTCGTACTTAAATATGGAACTAACCATTCCAATTTTCGCTGTCTCTTATACACATCTCCGAGCCCACGAGACT
+
BBBCAFBCCBBCGGGGFGGFGFGHHHGGGHHGHHHFHGGGGGGEFGG1BE>FHFFEBBFGEFHGGFHGHE@EEGHFGEGGG<FFFGFGHHEFHHBFGHEGHFHHHHGHHHHHHFGDGFDFGHHG?FD1>1FGFGD1A?@@@EAEGGGGDF
@M02034:409:000000000-BFKT7:1:1101:23079:20496 1:N:0:28
AAAGTCGAGGTGCCTAAAGTGGCAACCCAGACTAAGAGTGAGGTTGGTGGTGTAGAGCTTCCTGTAGCCGCATGGCGTTCGTACTTAAATATGGAACTAACCATTCCAATTTTCGCTGTCTCTTATACACATCTCCGAGCCCACGAGACT
+
BABBAFAADBBBGGGGGGGGGGGHGHHGGHHGHHHHBGFGGFHGGHGGGGGGHHGHHGHHHHHHHHHHHGGEEGHFGGGGGGHHFHGGHHHHHHGGFGFFFHHHHGHHHHHGHHGCGGGGHGGHGHFHBGFHFHGHGCC?CFHEGGGDGH
@M02034:409:000000000-BFKT7:1:1101:25094:20503 1:N:0:28
AAAGTCGAGGTGCCTAAAGTGGCAACCCAGACTATTCCGCAGGTTGG
+
CCCCBFCCCDBCGGGGGGGFGGGHHHHGGH22B3EHBAFA22EGBGA
@M02034:409:000000000-BFKT7:1:1101:20112:20510 1:N:0:28
AAAGTCGAGGTGCCTAAAGTGGCAACCCAGACTAATAAGAATGTTGGTGGTGTAGAGCTTCCTGTAGCCGCATGGCGTTCGTACTTAAATATGGAACTAACCATTCCAATTTTCGCTGTCTCTTATACACATCTCCGAGCCCACGAGACT
+
A?ABAFAAB22AEGGGGGGDFGGHHGHDEHHGFFFFGHHHHHGGHGFEFDEFCFHFFHBFGHHHFHFFHGGGGGGHGGEGGGHHHHHGHHFFFHHFHHHHHHFHFGEGGHHHHBEFGGGHFBFE44BB4?FGHHFFG//<><AC/>CA/F
@M02034:409:000000000-BFKT7:1:1101:2735:20512 1:N:0:28
AAAGTCGAGGTGCCTAAAGTGGCAACCCAGACTAAT
+
BBBBBFABDDABCGGGGGGGFFFFHHHGA2EFH335
@M02034:409:000000000-BFKT7:1:1101:8412:20520 1:N:0:28
AAAGTCGAGGTGCCTAAAGTGGCAACCCAGACTTCGAGTCAGGTTGGTGGTGTAGAGCTTCCTGTAGCCGCATGGCGTTCGTACTTAAATATGGAACTAACCATTCCAATTTTCGCTGTCTCTTATACACATCTCCGAGCCCACGAGACT
+
BABABFBBBDBBGGGGGGGGGGGHHHHGGHHGGHGGHHHHHFG5GHGEE?EFAFF5BFGHGHHHHHHHGGG>EGFFGEGGGGBHHHH3GHHHHG3DFGGHFE3FFFBEFGEGHF/EFGEFFGFFBGGHHHBHHHGEA//@@FHFC//CDH
@M02034:409:000000000-BFKT7:1:1101:21117:20524 1:N:0:28
AAAGTCGAGGTGCCTAAAGTGGCAACCCAGACTAAGAATGAGGTTGGTGGTGTAGAGCTTCCTGTAGCCGCATGGCGTTCGTACTTAAATATGGAACTAACCATTCCAATTTTCGCTGTCTCTTATACACATCTCCGAGCCCACGAGACT
+
BBBBBFBBBBBBGGGGGGGFGGGHHHHGGHHGHHHFHHHHHHGHHGGEFG1FGGHFHFHHHHHHHGHHHGGEEGHHGGGGGFHHHHBBDGHHGHFFHHHHHHHHHHHHHHHHHHGGGGGHGHHHGHGHHFHHHHFF??CCGGGGGGGGGH
@M02034:409:000000000-BFKT7:1:1101:2722:20525 1:N:0:28
AAAGTCGAGGTGCCTAAAGTGGCAACCCAGACTGAGTCTCGTGTTGGTGGTGTAGAGCTTCCTGTAGCCGCATGGCGTTCGTACTTAAATATGGAACTAACCATTCCAATTTTCGCTGTCTCTTATACACATCTCCGAGCCCACGAGACT
+
ABAABFBBBBABGGGGGGGGGGGHHHHGGHHFHHHHFHHFHGHEFEHGFGAFAGGFFFHHEHHHFHHFHGFGGGHGGEEEFGGHHHHHHHDGHHGFFBGGHFFHHHHHHGHHHHEAFGE3HHHHGH3B?GGHEGBGFGD?C/FCC@@A/?
@M02034:409:000000000-BFKT7:1:1101:16361:20526 1:N:0:28
AAAGTCGAGGTGCCTAAAGTGGCAACCCAGACTCAGACGAATGTTGGTGGTGTAGAGCTTCCTGTAGCCGCATGGCGTTCGTACTTAAATATGGAACTAACCATTCCAATTTTCGCTGTCTCTTATACACATCTCCGAGCCCACGAGACT
+
BBCCCFCBBCABGGGGFGGGGGGHGHHGGGHGHHHHHHGGGHHHHHHFFGFFGHHFHHHHHHHHGHHHHGGGGGHHGGGGGGHHHHHHHHHHHHHHHHHGHHHHHHHHHHHHHHGGGGGGHGHHHHGHGHHHHHHFFCGCGGHGGGGGGG
@M02034:409:000000000-BFKT7:1:1101:20100:20528 1:N:0:28
AAAGTCGAGGTGCCTAAAGTGGCAACCCAGACTAATAAGAATGTTGGTGGTGTAGAGCTTCCTGTAGCCGCATGGCGTTCGTACTTAAATATGGAACTAACCATTCCAATTTTCGCTGTCTCTTATACACATCTCCGAGCCCACGAGACT
+
CCCCBFCACCBCGGGGGGGFGGGHHHFGGHHGHHHHHHHHHHHHHHHEGGGFGHHGHGFHHHHHHHHHHFGGGGHHGGGGGGHHHHHHHHHHHHHGHGHHHHGHHHHGHHHHHHGGGGFHHFHHFHHGHGHHHHFHF/CCGGHGGCC?DH
@M02034:409:000000000-BFKT7:1:1101:3037:20539 1:N:0:28
AAAGTCGAGGTGCCTAAAGTGGCAACCCATACTGTT
+
AAAABF?ADDAAGGGGGGGFGGGHHHH?A332D5AA
@M02034:409:000000000-BFKT7:1:1101:9885:20543 1:N:0:28
AAAGTCGAGGTGCCTAAAGTGGCAACCCAGACTACTGAGAAGGTTGGTGGTGTAGAGCTTCCTGTAGCCGCATGGCGTTCGTACTTAAATATGGAACTAACCATTCCAATTTTCGCTGTCTCTTATACACATCTCCGAGCCCACGAGACT
+
BBBBBFBBBBBBGGGGGGGGGGGFGHGGGHEGHHHHHHGFGHFHGGGEGCEFHFGDGFHHHFHHHHHHGGGCEGHHGGGGGEFGHHHFHHHHGHGGFHGHHHHHFHGGFGGHHGGGGGEHFHHHGGDHGGFBGHFFF><@CCCFGD/AAF
@M02034:409:000000000-BFKT7:1:1101:19703:20546 1:N:0:28
AAAGTCGAGGTGCCTAAAGTGGCAACCCAGACTTCTCAGAATGTTGGTGGTGTAGAGCTTCCTGTAGCCGCATGGCGTTCGTACTTAAATATGGAACTAACCATTCCAATTTTCGCTGTCTCTTATACACATCTCCGAGCCCACGAGACT
+
CCCCBFCCCCBBGGGGGGGGGGGHHHHGGHHGHHHHHHHHHHHHHHHFGGGFHHHHHHHHHHHHHHHGHGGGGGHHGGGGGGHHHHHHHHHHHGHHHHHHHHHHHHHHHHHHHGGGGGGGHHHHHHHHHHHHHHHHGCGGGGHGGGGGGH
@M02034:409:000000000-BFKT7:1:1101:18163:20548 1:N:0:28
AAAGTCGAGGTGCCTAAAGTGGCAACCCAGACTCAGGGTGGGGTTGGTGGTGTAGAGCTTCCTGTAGCCGCATGGCGTTCGTACTTAAATATGGAACTAACCATTCCAATTTTCGCTGTCTCTTATACACATCTCCGAGCCCACGAGACT
+
BCBCCFCCBCAAGGGGGGGGGGGHHHGGGHHGHHHHHHGFGGGGGGGGGGEFHHHGHHHHHHHHHHHHHGGEGGHHGGGGGGHHHHHGFHFHHHGHGHGGHHHHHHHHHHHHHHGGGGGHHHHHHHFHGHHHHHHFD/DDGGHGGGGGGG
@M02034:409:000000000-BFKT7:1:1101:13691:20550 1:N:0:28
AAAGTCGAGGTGCCTAAAGTGGCAACCCAGACTTCTGGTCTTGTTGGTGGTGTAGAGCTTCCTGTAGCCGCATGGCGTTCGTACTTAAATATGGAACTAACCATTCCAATTTTCGCTGTCTCTTATACACATCTCCGAGCCCACGAGACT
+
CBCCCFCCBBBCGGGGGGGGGGGHHHHGGHHGHHHHHHHHHHHHHHHEGGEFHHHFGHHHHHHHGHHHHGGFGFHGGGGGGEGHHHHFHHHHHGHHHHGFHHHHHGGHHHHHHHGGGGGGHHHHHHHHHGHHFGGGDCGGGGHGGGGGGF
@M02034:409:000000000-BFKT7:1:1101:28587:20554 1:N:0:28
AAAGTCGAGGTGCCTAAAGTGGCAACCCAGAATGTTAATGGTGTAGAGCTTCCTGTAGCCGCATGGCGTTCGTACTTAAATATGGAACTAACCATTCCAATTTTCGCTGTCTCTTATACACATCTCCGAGCCCACGAGACTCCTGAGCAT
+
CCCCCFBCCCBCGGGGGGGGGGGHHHGGGHG3GHGGGDGGEHHHGHHHHHHFHHHHGHHFGGEGFEFGEEGGG21FGHHFGHHHFDGFCDGHHGHHHHHHHHHHHGGGGGHHHHGHHFHHHHFGHHFGCGGGGGGG??ADHHCG2DFBGF
@M02034:409:000000000-BFKT7:1:1101:10454:20555 1:N:0:28
AAAGTCGAGGTGCCTAAAGTGGCAACCCAGACTGCTCAGCCTGTTGGTGGTGTAGAGCTTCCTGTAGCCGCATGGCGTTCGTACTTAAATATGGAACTAACCATTCCAATTTTCGCTGTCTCTTATACACATCTCCGAGCCCACGAGACT
+
>A>>AFAAADAAFFGFGGGGGFCGFHFEFFEGEHHFHHFHFHCHHDEEFAABGGG2GDBGH1GHEGHGGGE@EFHFEEEEE?FAFGFBGFDDFFDFFFHHHAGGFHFFHHGHHGEGEE?GFHGHFHFGGHFFFGHHG/CCCFHGC@GG/G
@M02034:409:000000000-BFKT7:1:1101:18178:20564 1:N:0:28
AAAGTCGAGGTGCCTAAAGTGGCAACCCAGACTCAGGGTGGGGTTGGTGGTGTAGAGCTTCCTGTAGCCGCATGGCGTTCGTACTTAAATATGGAACTAACCATTCCAATTTTCGCTGTCTCTTATACACATCTCCGAGCCCACGAGACT
+
BBBBBFBBBDAAGGGGGGGGGGGHHHHDGHHGHEH3CABCE2EAECAAFEGGHBG55A3F5GGHFFDBFEC/EEHFGE@FEE21FGFDGFGBGF33B3FG303B34B44BBGE4//C<?B3FD3@22@@<2<CF2@C/>CCFCF-->AGF
@M02034:409:000000000-BFKT7:1:1101:18616:20564 1:N:0:28
AAAGTCGAGGTGCCTAAAGTGGCAACCCAGACTAATAATAAGGTTGGTGGTGTAGAGCTTCCTGTAGCCGCATGGCGTTCGTACTTAAATATGGAACTAACCATTCCAATTTTCGCTGTCTCTTATACACATCTCCGAGCCCACGAGACT
+
CCCCCFCBBCCCGGGGGGGGGGGHHHHGGHHGHHHHHHHHHHHGHHGGGGGGHHHHHHHHHHHHHHHHHGGGGGHHGGGGGGHHHHHHHHHHHHHHHHHHHHHHHHHHHHHHHHGGGGGGHHHHHHHHHHHHHHHFG@GGGGHGGGGFGH
@M02034:409:000000000-BFKT7:1:1101:24997:20565 1:N:0:28
AAAGTCGAGGTGCCTAAAGTGGCAACCCAGACTAGTGGGGCTGTTGGTGGTGTAGAGCTTCCTGTAGCCGCATGGCGTTCGTACTTAAATATGGAACTAACCATTCCAATTTTCGCTGTCTCTTATACACATCTCCGAGCCCACGAGACT
+
BBBBBFBBBBBBGGGGGGGGGGGHFGHGGHHGHHHFHHGFGGGHHHHFGGEFGHHDFHHHHHHHHHHHHGGEEGHGGAEEFECFHHFGHHFHHGBFGGGGHFHHHHGHHHHHHHGGGGGGHHHHFHBDGGHHHHHFGCFFGGHGGGGGFF
@M02034:409:000000000-BFKT7:1:1101:4967:20573 1:N:0:28
AAAGTCGAGGTGCCTAAAGTGTCAACCCAGACTCCTACGCATGTTGGTGGTGTAGAGCTTCCTGTAGCCGCATGGCGTTCGTACTTAAATATGGAACTAACCATTCCAATTTTCGCTGTCTCTTATACACATCTCCGAGCCCACGAGACT
+
CCCCCFCCCCCCGGGGGGGFG6GHHHHGGHHGHH3GHB22EAFHGHHGGGFGHHHGGHHHHHHHHHHHHGGFGGHHGGGGGGHHHHFHHHHHHHHHHHGHHHFGHHHHHHHHHHGGGGGHHHHHHHHHDGHHGHGFGCGGGGHGGFGGGF
@M02034:409:000000000-BFKT7:1:1101:23463:20577 1:N:0:28
AAAGTCGAGGTGCCTAAAGTGGCAACCCAGACTCAGACTGGGGTTGGTGGTGTAGAGCTTCCTGTAGCCGCATGGCGTTCGTACTTAAATATGGAACTAACCATTCCAATTTTCGCTGTCCTTATACACATCTCCGAGCCCACGAGACTC
+
AABBBFBBBBBBGGGGGGGGGGGHFHHGGHHGGHGH3GGGHHGEEGGEFG1FGFHBFGGHGHHHFFHGHGFEFFHFGGGFGGGHHHGFHHBGHHFFHHHHHHHHHHGHFHHHHHGCGDGHHGFFGFFFFGGHHHHG<CGFGHGGGGDDFF
@M02034:409:000000000-BFKT7:1:1101:24499:20578 1:N:0:28
AAAGTCGAGGTGCCTAAAGTGGCAACCCAGACTAGTACTAGTGTTGGTGGTGTAGAGCTTCCTGTAGCCGCATGGCGTTCGTACTTAAATATGGAACTAACCATTCCAATTTTCGCTGTCTCTTATACACATCTCCGAGCCCACGAGACT
+
CCCDBFCCCDCCGGGGGGGGGGGHHHHGGHHGHHHHHHHHHHHHHHHGGGEFHHHHHHHHHHHHHHHHHGGEGGHHGGGGGGHHHHGHGHHHHHGHHHHHHHHHHHGHHHHHHHGGGGFHHGHHHHHHGHHHHHFHGGGGGGHGGGGGGF
@M02034:409:000000000-BFKT7:1:1101:11573:20578 1:N:0:28
AAAGTCGAGGTGCCTAAAGTGGCAACCCAGACTCTTCCGTCTGTTGGTGGTGTAGAGCTTCCTGTAGCCGCATGGCGTTCGTACTTAAATATGGAACTAACCATTCCAATTTTCGCTGTCTCTTATACACATCTCCGAGCCCACGAGACT
+
CBCCBFCABCCCGGGGGGGGGGGHHHHGGGHGHHHHHHGHHHGHHHHGGGGFHHHGHHHHHHHHHHHHHGGGGGHHGGGGGGHHHHHHHHHHHHHHHHHHHHHHHHGHHGHHHFFGGGGHHHHHGHHHHHHHHHHGGGGGGGHGGGF?FF
@M02034:409:000000000-BFKT7:1:1101:23302:20578 1:N:0:28
AAAGTCGAGGTGCCTAAAGTGGCAACCCAGACTCAGAAGAATGTTGGTGGTGTAGAGCTTCCTGTAGCCGCATGGCGTTCGTACTTAAATATGGAACTAACCATTCCAATTTTCGCTGTCTCTTATACACATCTCCGAGCCCACGAGACT
+
BBBBBFBABBBBGGGDGGGFGGGHHHHGGHHGHFGHFHHHFGHHHHHEFGEFHHHHHHHHHHHHGHHHHGGFGGHHGGGGGGHHHHDHHHFHHHHHGGGFHHHHHHGHHHHHHHGGGGGHHHHHFHFHFHGHHHHFG?/@DFEE@?D/?<
@M02034:409:000000000-BFKT7:1:1101:13006:20590 1:N:0:28
AAAGTCGAGGTGCCTAAAGTGGCAACCCAGACTACTCCTACGGTTGGTGGTGTAGAGCTTCCTGTAGCCGCATGGCGTTCGTACTTAAATATGGAACTAACCATTCCAATTTTCGCTGTCTCTTATACACATCTCCGAGCCCACGAGACT
+
BCCCBFCCCCABGGGGGGGGGGGHHHHGGHHGHHHHHHHHHGGGFGGFFGEFGGHHHHGGHHHGGFHHHGGGGGHHGGGGGFFHHHHHHHHHHHGHFHHHHHHHHHHGHHHHHHGGGGEFHHHHGHHHGFFHFHHEECGCGGHGGCDDGF
@M02034:409:000000000-BFKT7:1:1101:22499:20595 1:N:0:28
AAAGTCGAGGTGCCTAAAGTGGCAACCCAGACTAATAATCATGTTGGTGGTGTAGAGCTTCCTGTAGCCGCATGGCGTTCGTACTTAAATATGGAACTAACCATTCCAATTTTCGCTGTCTCTTATACACATCTCCGAGCCCACGAGACT
+
AAABAFBBBBABGGGGCFGGGGGHHHHGFGHGHHHHHHHHHHHHHHHEFGAFGHHHHHHHHGHGGHHHHGGEFGHHGGGGGGHHGHGFHHHHFHFHHHGHFFGHHGFGHHHHHGGGGGGGHGHH4GFFBGHHHHHFB/B?CEGFC@C?EF
@M02034:409:000000000-BFKT7:1:1101:7134:20602 1:N:0:28
AAAGTCGAGGTGCCTAAAGTGGCAACCCAGACTGCGCCTTCTGTTGGTGGTGTAGAGCTTCCTGTAGCCGCATGGCGTTCGTACTTAAATATGGAACTAACCATTCCAATTTTCGCTGTCTCTTATACACATCTCCGAGCCCACGAGACT
+
CCCCCFCCCCCBGGGGGGGGGGGHHHHGGHHGHGHGGGGGHHHHHHHGGGEFGHHGHHHHHHHHHHHHHFGGGGHHGGGGGGHHHHHHHHHHHHHHHHHHHHHHHHHHGHHHHHGGGGGHHHHHGHFGFHFF2FFGGCCGGGHGGGF/CD
@M02034:409:000000000-BFKT7:1:1101:22520:20605 1:N:0:28
AAAGTCGAGGTGCCTAAAGTGGCAACCCAGACTAATACTCATGTTGGTGGTGTAGAGCTTCCTGTAGCCGCATGGCGTTCGTACTTAAATATGGAACTAACCATTCCAATTTTCGCTGTCTCTTATACACATCTCCGAGCCCACGAGACT
+
BBCCCFCCBCCCGGGGGGGGGGGHHHHGGHHGH33DA5DGA5FGHHHFFGFFHFHGHHHHHHHHHHHHHGGFGGHHGGGGGGHHHHFFHHFHHHHHGHGHGHHHHHGHHHHHHFGGGGGHHGHHGHHH4GHHHHHHG//@GGHGGGGGGH
@M02034:409:000000000-BFKT7:1:1101:13639:20607 1:N:0:28
AAAGTCGAGGTGCCTAAAGTGGCAACCCAGACTACTGAGAAGGTTGGTGGTGTAGAGCTTCCTGTAGCCGCATGGCGTTCGTACTTAAATATGGAACTAACCATTCCAATTTTCGCTGTCTCTTATACACATCTCCGAGCCCACGAGACT
+
BBCCCFCCCCBCGGGGGGGGGGGHHHHGGHHGHHHHHHHHHHHHGHGFFGEFHGHHHHHHHHHHHHHHHGGGGGHHGGGGGGHHHHHHHHHHHHHHHHHGHHHHHHGHHHHHHHGGGGGHHHHHHHGHGFHHHHHHGCGGGGHGGDGGGH
@M02034:409:000000000-BFKT7:1:1101:15297:20607 1:N:0:28
AAAGTCGAGGTGCCTAAAGTGGCAACCCAGACTATGAATAATGTTGGTGGTGTAGAGCTTCCTGTAGCCGCATGGCGTTCGTACTTAAATATGGAACTAACCATTCCAATTTTCGCTGTCTCTTATACACATCTCCGAGCCCACGAGACT
+
BBCCBFCCCCBBGGGGGGGFGGGHHHHGGHHGHHHHHHHHHGHGHHHGGGFGGHHGGHHHHHHHHHHHHGGGGGHHGGGGGGHHHHHHHHHHHHHHHHHGHHHHHHGHHHHHHHGGGGGHHGHHEHGHGGFHHHHHGFGGGFHGGCGDGH
@M02034:409:000000000-BFKT7:1:1101:13656:20611 1:N:0:28
AAAGTCGAGGTGCCTAAAGTGGCAACCCAGACTCCTGAGAAGGTTGGTGGTGTAGAGCTTCCTGTAGCCGCATGGCGTTCGTACTTAAATATGGAACTAACCATTCCAATTTTCGCTGTCTCTTATACACATCTCCGAGCCCACGAGACT
+
BABBAFBBBBBBGGGGGBGFGFFHBEHGGHGGH3BF3B25DGHHFH?ECEEFGGHGFHHEDHHHHHHHHGG@EFHHGGGGGGHHHG4D3FBGHFBFHGG3GHFGFGHH4BGHHHGGGGGHGHHHEH3DBCGHGGDFDCGGGGGG?CC/?D
@M02034:409:000000000-BFKT7:1:1101:19915:20615 1:N:0:28
AAAGTCGAGGTGCCTAAAGTGGCAACCCAGACTATGAGTAGGGTTGGTGGTGTAGAGCTTCCTGTAGCCGCATGGCGTTCGTACTTAAATATGGAACTAACCATTCCAATTTTCGCTGTCTCTTATACACATCTCCGAGCCCACGAGACT
+
CCCCCFCCCCBBGGGGGGGFGGGHHHHGGHHGHHHHHHHHHHGBGEGGGGEFGHHFHHHHHFHHGHHHHGGFGGHGGFGGGGHHHGGHHHHHHHGHGHHHHHHHHHHHBGGHHGGGGGGHHHHHHHHFHHHHHFHHFCGCGGHGGGGEGG
@M02034:409:000000000-BFKT7:1:1101:12254:20621 1:N:0:28
AAAGTCGAGGTGCCTAAAGTGGCAACCCAGACTCTGCCGTCTGTTGGTGGTGTAGAGCTTCCTGTAGCCGCATGGCGTTCGTACTTAAATATGGAACTAACCATTCCAATTTTCGCTGTCTCTTATACACATCTCCGAGCCCACGAGACT
+
BBAAAFBBBBAAGGGGGGGFGFGFHFFFGHHGHHHGHFEGGHGHHHGEFGEFGFFBGFGHHFHHGHGGHEEEEFHGGEGGGEFEGHFFHFFHHG3GFHHHHHHHGHHHHHGGH4EGGGEHFHGHFG3FDFGGGHFFGB@CFGHGGG?DEF
@M02034:409:000000000-BFKT7:1:1101:26899:20621 1:N:0:28
AAAGTCGAGGTGCCTAAAGTGGCAACCCAGACTGATCGGCCGGTTGGTGGTGTAGAGCTTCCTGTAGCCGCATGGCGTTCGTACTTAAATATGGAACTAACCATTCCAATTTTCGCTGTCTCTTATACACATCTCCGAGCCCACGAGACT
+
CCCCCFCCCCCCGGGGGFGGGGGGHHHGGHHGHHHHHGGGGGGGGGGGGGFGHHHHHHHHHHHHHHHHHGGGGGHHGGGGGGHHHHBGHHHHHHHHHHGHHHHHHHGHHHHHHHGGGGGHHHHHHHHHGHFHHHHGG/D@CGHGGGGGGH
@M02034:409:000000000-BFKT7:1:1101:18137:20623 1:N:0:28
AAAGTCGAGGTGCCTAAAGTGGCAACCCAGACTAATAAGATGGTTGGTGGTGTAGAGCTTCCTGTAGCCGCATGGCGTTCGTACTTAAATATGGAACTAACCATTCCAATTTTCGCTGTCTCTTATACACATCTCCGAGCCCACGAGACT
+
CCCCCFBCCCCBGGGGGGGGGGGHHHHGGHHGHHFB5FG5GFFHGGGEFGFFHHHGHHHHHGHHGHHHHGGFEGHHGGGGGEHHHHGGHHHHHHFGGHHGHHHHHHGHGHHHHHGGGGFHHHHHHHGFHHHHHHHGGCFGGFHGC@CGGH
@M02034:409:000000000-BFKT7:1:1101:9435:20627 1:N:0:28
AAAGTCGAGGTGCCTAAAGTGGCAACCCAGACTCCGACTAATGTTGGTGGTGTAGAGCTTCCTGTAGCCGCATGGCGTTCGTACTTAAATATGGAACTAACCATTCCAATTTTCGCTGTCTCTTATACACATCTCCGAGCCCACGAGACT
+
CCCCCFCCCCCBGGGGGGGGGGGHHHHGGHGGHBBEA2A23DFGHGHGGGGGHHGGHHHHHHHHHGFFHGGEEGHHGEGGGGHHHHHGGHHHHHEFGGGHHGHGHHGHHHGHHHEGGFFHHHHHGH?FDFBGFGGGG>CCGGHGGDCGGG
@M02034:409:000000000-BFKT7:1:1101:12448:20631 1:N:0:28
AAAGTCGAGGTGCCTAAAGTGGCAACCCAGACTGTTGGTGGTCATCCTCTTCCTGTAGCCGCATGGCGTTCGTACTTAAATATGGAACTAACCATTCCAATTTTCGCTGTCTCTTATACACATCTCCGAGCCCACGAGACTCCTGAGCAT
+
AAAAAFBBBBBBGCGGGGDFGFDFHHGG222AGFHHHA2AAEBBDFHHHBH5FHDGHBGHGGGGGHHA1ECE?FGHGB@@F4GB33@3B@C@13BBBFGHHF4GGEGGGGFGBFHBGFFFF3FFFHGGGGGGGHC@<//?G2?<1<GGGG
@M02034:409:000000000-BFKT7:1:1101:4434:20637 1:N:0:28
AAAGTCGAGGTGCCTAAAGTGGCAACCCAGACTAATAATCAGGTTGGTGGTGTAGAGCTTCCTGTAGCCGCATGGCGTTCGTACTTAAATATGGAACTAACCATTCCAATTTTCGCTGTCTCTTATACACATCTCCGAGCCCACGAGACT
+
BBBBAFAADDAAFGBAGGGAFGDFCGFGEFDFGHFHHHHGGFFHHHGEAAAFF3FFHBGGDBFHFBGDGE?0EEGEEGGAEEHHGGDGHHHHHF@33GBFGGBGHHBHFGHHHGEEEGGEHFGHHHFFBFGHCG?1?/</>AFGBDC//G
@M02034:409:000000000-BFKT7:1:1101:8092:20638 1:N:0:28
AAAGTCGAGGTGCCTAAAGTGGCAACCCAGACTCAGAAGGATGTTGGTGGTGTAGAGCTTCCTGTAGCCGCATGGCGTTCGTACTTAAATATGGAACTAACCATTTCAATTTTCGCTGTTCTTATACACATCTCCGAGCCCACGAGACTC
+
BABABFAADDAAGFGGGGGFGGGHHHGGGHGGHHHHFGHHHHGHHHCEFEBFFHGEHFHHHHHHHHHHHGGFGGHHGFGGGEGHHGHGHHHHHEFHGFFFHHEHH4BDBHHHHHGGGGGHGHHHHHGHHFHHHHEGFGGGGGG@//<CFG
@M02034:409:000000000-BFKT7:1:1101:14123:20642 1:N:0:28
AAAGTCGAGGTGCCTAAAGTGGCAACCCAGACT
+
AAAAAF?A1A1A1FGGGGGFGFCHFHHEACHGH
@M02034:409:000000000-BFKT7:1:1101:25562:20643 1:N:0:28
AAAGTCGAGGTGCCTAAAGTGGCAACCCAGACTGGGAAGAGTGTTGGTGGTGTAGAGCTTCCTGTAGCCGCATGGCGTTCGTACTTAAATATGGAACTAACCATTCCAATTTTCGCTGTCTCTTATACACATCTCCGAGCCCACGAGACT
+
AAA?AFAA1A>AFF1GGGGBBBAABGHCEFEGBGHFAEE0ABAGGFCAAAABGBGAE1GGHBGDBGFDDEA??FHGEEECE>0?>GD1GF2@FH1FGHFHB0BFGHFDGGFHHGEEEFAFFHHHFEFFHHGFHHHBE/CCGEHFGGC<AB
@M02034:409:000000000-BFKT7:1:1101:23812:20644 1:N:0:28
AAAGTCGAGGTGCCTAAAGTGGCAACCCAGACTTCTTCTATTGTTGGTGGTGTAGAGCTTCCTGTAGCCGCATGGCGTTCGTACTTAAATATGGAACTAACCATTCCAATTTTCGCTGTCTCTTATACACATCTCCGAGCCCACGAGACT
+
BCCCCFCCCCCCGGGGGGGGGGGHHHHGGHDCHHGHHHHHHHHHHHHGEEGFGFGEFGHFGHHGHHGFFEGEGGGAEEGGEF?FGHHHGHHHGF3@FGHHB13FGFHGHHHHHGEEGGEGDHGGDGFHHFFHHHFFE@FG/FC=DGG/<F
@M02034:409:000000000-BFKT7:1:1101:18124:20644 1:N:0:28
AAAGTCGAGGTGCCTAAAGTGGCAACCCAGACTACGCAGCGTGTTGGTGGTGTAGAGCTTCCTGTAGCCGCATGGCGTTCGTACTTAAATATGGAACTAACCATTCCAATTTTCGCTGTCTCTTATACACATCTCCGAGCCCACGAGACT
+
BBBABFABBBABGGGGGGGGGGGHFDHFGGHFHHHGGGGGGGFGHEEEEABFGHHFHGHHHEHFEGHHHGGEEFHHGGGGGGCHHHHGHHFHHGGHFHGFHHHHHHHFGGHHHHGGGGAGHHHHHHDHHEHGHHHHGCC?@GEGGGGGFH
@M02034:409:000000000-BFKT7:1:1101:14142:20651 1:N:0:28
AAAGTCGAGGTGCCTAAAGTGGCAACCCAGACTTCGTGTCAGGTTGGTGGTGTAGAGCTTCCTGTAGCCGCATGGCGTTCGTACTTAAATATGGAACTAACCATTCCAATTTTCGCTGTCTCTTATACACATCTCCGAGCCCACGAGACT
+
DCCDDFDDDCCCGGGGGGGGGGGHHHHGGHHGHHHGHGHHHHHHHHGFFGEFHHHFHHHHHHHHGHHHHGGGGGHHGGGGGGHHHHHHHHHHHHHHHHHHHHHHHHHGHHHHHHGGGGGHHHHHHGHHHHHHHHHHGCGGGGHGGCGGGH
@M02034:409:000000000-BFKT7:1:1101:8082:20655 1:N:0:28
AAAGTCGAGGTGCCTAAAGTGGCAACCCAGACTCAGAAGGATGTTGGTGGTGTAGAGCTTCCTGTAGCCGCATGGCGTTCGTACTTAAATATGGAACTAACCATTCCAATTTTCGCTGTTCTTATACACATCTCCGAGCCCACGAGACTC
+
CCCCCFDCCCBBGGGGGGGGFGGHHHHGGHHGHHGHGHHHHHHHHHHGFGGGHHHGHHHHHGHHGHHHHGGEGGHHGGGGGFGHHHHFHHHHHHGHHHHHHHHHHHHHHHHHHHGGGGGHHHHHHHGHGHHHHHHGDGGCGHGGGGGGHG
@M02034:409:000000000-BFKT7:1:1101:23492:20666 1:N:0:28
AAAGTCGAGGTGCCTAAAGTGGCAACCCAGACTCAGTCGCCTGTTGGTGGTGTAGAGCTTCCTGTAGCCGCATGGCGTTCGTACTTAAATATGGAACTAACCATTCCAATTTTCGCTGTCTCTTATACACATCTCCGAGCCCACGAGACT
+
CCCCCFCCCCBCGGGGGGGGGGGHHHHGGHHGHHHHHHGGGGHHHHHEFGGGHHHHHHHHHHHHHHHHHGGGGGHHGGGGGGHHHHHHHHHHHHHHHHHHHHHHHHGHHHHHHHGGGGGHHHHHHHHHHHGHHHHHGFGGGGHGGGGGGH
@M02034:409:000000000-BFKT7:1:1101:14484:20666 1:N:0:28
AAAGTCGAGGTGCCTAAAGTGGCAACCCAGACTAATAATAAGGTTGGTGGTGTAGAGCTTCCTGTAGCCGCATGGCGTTCGTACTTAAATATGGAACTAACCATTCCAATTTTCGCTGTCTCTTATACACATCTCCGAGCCCACGAGACT
+
BBBBBFBABBABGGGGGGGGGGGGHHHGGHHGHGHHHHHHHHHHHHGGGGEFHHHHHHHHHHHHGHHHHGGGGGHHGGGGGGHHHHHHHHHHHHHHGHHHHHHHHHHHHHHHHHGGGGGHHGHHHHGHHHGHGHHGGFGGGGHGGGGGGG
@M02034:409:000000000-BFKT7:1:1101:21128:20676 1:N:0:28
AAAGTCGAGGTGCCTAAAGTGGCAACCCAGACTAAGGATGGGGTTGGTGGTGTAGAGCTTCCTGTAGCCGCATGGCGTTCGTACTTAAATATGGAACTAACCATTCCAATTTTCGCTGTCTCTTATACACATCTCCGAGCCCACGAGACT
+
BBBBBFBBBBBBGGGGGFGFGGGHHHHGGGHGHHHHHHHHGHGGFGGGGGGGHHHHHHHHHHHHHHHHHGGGEGHHGGGGGGHHHHHGFGGHHHGHHHGHHHHHHHGHHHHHHHGGGGGHHHHHGHFHFHHHHHGFD/DCGGHGGCDGDH
@M02034:409:000000000-BFKT7:1:1101:7653:20681 1:N:0:28
AAAGTCGAGGTGCCTAAAGTGGCAACCCAGACTGAGAAGCGTGTTGGTGGTGTAGAGCTTCCTGTAGCCGCATGGCGTTCGTACTTAAATATGGAACTAACCATTCCAATTTTCGCTGTCTCTTATACACATCTCCGAGCCCACGAGACT
+
BBBBBFBBBBBBGGGGGBGGGGGHFHHGGHHGHHHHHHHHGGGGHHHGGGGGHHHHHHHHHFHHHHHHHGGGGGHHGEGGEFGHHHHGHHHHHHHHGHHHHHHHHHHFHGHHHHFGGGEFHHGHGGGGFFBGFDGGD/CCFGHGDFF?DF
@M02034:409:000000000-BFKT7:1:1101:22790:20683 1:N:0:28
AAAGTCGAGGTGCCTAAAGTGGCAACCCAGACTACTTCTTCGGTTGGTGGTGTAGAGCTTCCTGTAGCCGCATGGCGTTCGTACTTAAATATGGAACTAACCATTCCAATTTTCGCTGTCTCTTATACACATCTCCGAGCCCACGAGACT
+
DDDDDFDDDDCCGGGGGGGGGGGGHHHGGHHGHGFHHGHGHHGGGGGGGGGGHGG5DEHHDGHHF5GFHGG>EGFHGGGGGGFGGHHFFHHGHH3FGHHHFGDFHFGFHGHHHHGGGCGHHHHHHFFDFGHHHHHFFFGGCGHCDFGGGF
@M02034:409:000000000-BFKT7:1:1101:23009:20685 1:N:0:28
AAAGTCGAGGTGCCTAAAGTGGCAACCCAGACTACTAATACGGTTGGTGGTGTAGAGCTTCCTGTAGCCGCATGGCGTTCGTACTTAAATATGGAACTAACCATTCCAATTTTCGCTGTCTCTTATACACATCTCCGAGCCCACGAGACT
+
BBBBBFBABBAAGGGCGGGGGGGHHHGGGHFGHHHHGFGHHHGGFGGEFGGFHHHBGHHHHHHHHDGFHFG?EGHHGGGGGGGHHHF@GGGHHFGFGGGHHFHGHFBGGHHHHHGFGGGHHGHHFGGGHFHHFHHHGDCG?GEFGCCDDH
@M02034:409:000000000-BFKT7:1:1101:18751:20693 1:N:0:28
AAAGTCGAGGTGCCTAAAGTGGCAACCCAGACTCTTTCTGGTGTTGGTGGTGTAGAGCTTCCTGTAGCCGCATGGCGTTCGTACTTAAATATGGAACTAACCATTCCAATTTTCGCTGTCTCTTATACACATCTCCGAGCCCACGAGAC
+
CCCCCFCCCCBBGGGGGGGGGGGHGHHGGHHGH3AD55DFHHHHFHHFFGFFHHHHHHHHHHHHHHHHHGGGGGHHGGGGGGHHHHHHHHHHHHFFGHHGHHHGHHHHHHHHHHGGGGGFHHHHHHFHDHHHHHFFGCGGGGHFGGGGG
@M02034:409:000000000-BFKT7:1:1101:5860:20693 1:N:0:28
AAAGTCGAGGTGCCTAAAGTGGCAACCCAGACTAATCAGAAGGTTGGTGGTGTAGAGCTTCCTGTAGCCGCATGGCGTTCGTACTTAAATATGGAACTAACCATTCCAATTTTCGCTGTCTCTTATACACATCTCCGAGCCCACGAGACT
+
BBCCBFCCCCCCGGGGGGGGGGGHHHHGGGGFHGHHHGHHHGHHHGFEGGGFHHHHHHHHFHHHHHHHHGGGGGHHGFGGGGHHHHHGHHHHHHHGHHGGHHGHHHGGHHHHHHGGGDFGHHHHGHGHHHFHFHHHG@DGGGHGGCD?EH
@M02034:409:000000000-BFKT7:1:1101:20869:20695 1:N:0:28
AAAGTCGAGGTGCCTAAAGTGGCAACCCAGACTAATAATAATGTTGGTGGTGTAGAGCTTCCTGTAGCCGCATGGCGTTCGTACTTAAATATGGAACTAACCATTCCAATTTTCGCTGTCTCTTATACACATCTCCGAGCCCACGAGACT
+
CBCCCFCABCCCGGGGGGGGGGGHHHHGGHHGHGHHHHHHHGHHHHHGGGGGHHHHHHHHHHHHHHHHHGGGGGHHGGGGGGHHHHHHHHFHHGGHHHHGHHHHHHHHHHHHHHGGGGGHHHHHFHGGHHHGHHFHG?GGGGHGGGGGGH
@M02034:409:000000000-BFKT7:1:1101:9395:20700 1:N:0:28
AAAGTCGAGGTGCCTAAAGTGGCAACCCAGACTAATAAGAAGGTTGGTGGTGTAGAGCTTCCTGTAGCCGCATGGCGTTCGTACTTAAATATGGAACTAACCATTCCAATTTTCGCTGTCCTTATACACATCTCCGAGCCCACGAGACTC
+
BBBBBFBBBBBBGGGFGGGGGGGHHHHGGHHGHHHHHGHHHHHHHHGGGGGGHHHHHHHHHHHHHGHHHGGGGGHHGGGGGGHHHHHFHHHHHHFHGHHHHHGGHHHHHHHHHHGGGEGHHHHHHHGHHFGHHHHGCFGCGHGGFGGGGG
@M02034:409:000000000-BFKT7:1:1101:26363:20707 1:N:0:28
AAAGTCGAGGTGCCTAAAGTGGCTAAGCAGAATGTTGGTGGTGTAGAGCTTCCTGTAGCCGCATGGCGTTCGTACTTAAATATGGTACTAACCATTCCAATTTTCGCTGTCTCTTATACACATCTCCGAGCCCACGAGACTCCTGAGC
+
BBBBBFBBBBBBGGGGGGGGGGG4G444BGHAGHEF5FEEEEFHBGFHDFGFGFHGBAEAEEAEEECAAEFEGCCFG@33BFF4@4BBG4GF?DGGH4BFEFGHGEEEEGFHEFH4FBBBEGF3F3B?E@@<FAF@/BBGHHC2@GFB
@M02034:409:000000000-BFKT7:1:1101:12753:20710 1:N:0:28
AAAGTCGAGGTGCCTAAAGTGGCAACCCAGACTCGTCATGATGTTGGTGGTGTAGAGCTTCCTGTAGCCGCATGGCGTTCGTACTTAAATATGGAACTAACCATTCCAATTTTCGCTGTCTCTTATACACATCTCCGAGCCCACGAGACT
+
BBBBBFBBBBBBGGGGGGGGGGGGHHHGFHHGHHGFEFHHHHGHHHGEGGEFHHHFHHHHHGHHHHHHHGGEGGHHGGGGGGEHHHGFHHGHHE3FFHHHHHFGHHHGHHHHHHGGGGGHHFHHHHHHHGGHHHGHG/@FGEHGGGGGGH
@M02034:409:000000000-BFKT7:1:1101:8976:20710 1:N:0:28
AAAGTCGAGGTGCCTAAAGTGGCAACCCAGACTACTCCTCCTGTTGGTGGTGTAGAGCTTCCTGTAGCCGCATGGCGTTCGTACTTAAATATGGAACTAACCATTCCAATTTTCGCTGTCTCTTATACACATCTCCGAGCCCACGAGACT
+
CBCCCFCCCCBCGGGGGGGGGGGHHHHGGHHGHHHHHHHHGHHHHHHFGGGGHHHHHHGHHHHHHHHHHGGGGGHHGGGGGGFHHHHGHHHHGGHHHFGFHHGGGHHGFHHHHHGGGGFFHHHHFHBHGFGHHHGBFGGGBFHGF?CGGH
@M02034:409:000000000-BFKT7:1:1101:7855:20715 1:N:0:28
AAAGTCGAGGTGCCTAAAGTGGCAACCCAGACTCGGAGTGAGGTTGGTGGTGTAGAGCTTCCTGTAGCCGCATGGCGTTCGTACTTAAATATGGAACTAACCATTCCAATTTTCGCTGTCTCTTATACACATCTCC
+
AAAAAF3ADD2AFGGFGGGGGGGFHHHGGHHGHGD2AEEFFGFCFFEGGF1FGHHDGEGG5AFH5FGGEFGFGGG1/E@FGECFHHFFFFBFFH3EFGFFCHFHHBDBGHHHHFEEEE<GHFGH3F3FBCGHGB3@
@M02034:409:000000000-BFKT7:1:1101:6126:20721 1:N:0:28
AAAGTCGAGGTGCCTAAAGTGGCAACCCAGACTTCTGGGCAGGTTGGTGGTGTAGAGCTTCCTGTAGCCGCATGGCGTTCGTACTTAAATATGGAACTAACCATTCCAATTTTCGCTGTCTCTTATACACATCTCCGAGCCCACGAGACT
+
BBBBBFBBBBBBGGGGGGGGGGGHHHHGGHHGHHHHHHHHHGGHHHGGGGGFGHHGGEHHFHHHHHHHHGGEGGHFGGGGGGHHHHHFHHGHHH3GGHHHHHGGHGHHHGHHHGGGGGEHFHHHHHFHFHHGHHHFF@@?DFHFGGGGGH
@M02034:409:000000000-BFKT7:1:1101:8979:20728 1:N:0:28
AAAGTCGAGGTGCCTAAAGTGGCAACCCAGACTACTCCTCCTGTTGGTGGTGTAGAGCTTGCTGTAGCCGCGTG
+
BBCCCFCCCCCCGGGGGGGGGGGHHHHGGHHGHFBG33F2AF3ABABE22AEA3D55AA33BD555D53BE0EE
@M02034:409:000000000-BFKT7:1:1101:22807:20729 1:N:0:28
AAAGTCGAGGTGCCTAAAGTGGCAACCCAGCAGGTTGGTGGTGTAATGCTTCCTGTAGCCGCATGGCGTTCGTACTTAAATATGGAACTAACCATTCCAATTTTCGCTGTCTCTTATACACATCTCCGAGCCCACGAGACTCCTGAGCAT
+
BBBBBFBBBBABGGGGGGGFGGFHHHHGGHHFGHHHHGGGGGGHHHHHHHHFHHHHHHHHGGGGGHHGGGGGGEFGHGHGHHHHHGHHHHHHHHGHHHFHHHHHGGGGGGHHHHHFHHHHHGHHHGHGFGGGGHGG@FGGHHHHHHHHGG
@M02034:409:000000000-BFKT7:1:1101:22791:20743 1:N:0:28
AAAGTCGAGGTGCCTAAAGTGGCAACCCAGACTCCTGGTCCTGTAGAGCTTCCTGTAGCCGCATGGCGTTCGTACTTAAATATGGAACTAACCATTCCAATTTTCGCTGTCTCTTATACACATCTCCGAGCCCACGAGACTCCTGAGCAT
+
CCCCCFCCCCBCGGGGGGGGGGGHHHHGGHHGHHHHHHHHHHHHHHHHHHHHHHHHHHHHGGGGGHHGGGGGGGHGHHHHHFHHHFGHHHHHHHHHHFHHGHHHHGGGGGHHHHHFHHHHHHGGHHHGGGFGGHGGBFGGHHHHHGGHHH
@M02034:409:000000000-BFKT7:1:1101:6136:20748 1:N:0:28
AAAGTCGAGGTGCCTAAAGTGGCAACCCAGACTCATAATACTGTTGGTGGTGTAGAGCTTCCTGTAGCCGCATGGCGTTCGTACTTAAATATGGAACTAACCATTCCAATTTTCGCTGTCTCTTATACACATCTCCGAGCCCACGAGACT
+
BBBBBFBBBBBBGGGGGGGGGGGHHHHGGHHGHHHHHHHHHHHHHHHGGGGGHHHHHHHHHHHHHHHHHGGGGGHGGGGGGGHHHHGHHHHHHGHHGHHHHHHHHHGHHGHHHHGGGGGGHGHHHHHHHHGHHHHGGBBFCGHGGGGGGF
@M02034:409:000000000-BFKT7:1:1101:13909:20750 1:N:0:28
AAAGTCGAGGTGCCTAAAGTGGCAACCCAGACTAAGAATAATGTTGGTGGTGTAGAGCTTCCTGTAGCCGCATGGCGTTCGTACTTAAATATGGAACTAACCATTCCAATTTTCGCTGTCTCTTATACACATCTCCGAGCCCACGAGACT
+
CCCCCFCCCCCCGGGGGGGGGGGHHHHGGHHGHHHHHHHHHHHHHHHGGGEFGHHHHHHHHHHHGHHHHGGFGGHHGGGGGFHHHHHHHHHHHHGHHHGHHHHHHHHHHHHHHHGGGGGHHGHHHHHHHHHHHHHGGDGGGGHGGGGGGH
@M02034:409:000000000-BFKT7:1:1101:19794:20752 1:N:0:28
AAAGTCGAGGTGCCTAAAGTGGCAACCCAGACTCCGAAGGAGGTTGGTGGTGTAGAGCTTCCTGTAGCCGCATGGCGTTCGTACTTAAATATGGAACTAACCATTCCAATTTTCGCTGTCTCTTATACACATCTCCGAGCCCACGAGACT
+
B@AABFABD@AAFGGGGGGGGGGHHHGGGGHFHBGEGGGF2GEECGFFGGEFFHHHHGHHHHHHGGHGHGFFGGHHGECFGGFHHHGEFFGHHFGGHHEGHHEHHHHFGHHHHBEFEGGFFHHHGHFGFFHHHHHHG??C?FHGG/AEFH
@M02034:409:000000000-BFKT7:1:1101:25847:20753 1:N:0:28
AAAGTCGAGGTGCCTAAAGTGGCAACCCAGACTGATCAGAATGTTGGTGGTGTAGAGCTTCCTGTAGCCGCATGGCGTTCGTACTTAAATATGGAACTAACCATTCCAATTTTCGCTGTCTCTTATACACATCTCCGAGCCCACGAGACT
+
CCCCBFCCCCCBGGGGGGGGGGGHHHHGGHHGHHHHHHHHHGHHHHHGGGGFHHHHHHHHHHHHHHHHHGGGFGHHGGGGGGHHHHGHHHHHHHFGHHHGFHHHHHGGHHHHHHGGGGEGHHHHHHGFGHGHHHFGG?CCDGHGGGGGGH
@M02034:409:000000000-BFKT7:1:1101:12954:20760 1:N:0:28
AAAGTCGAGGTGCCTAAAGTGGCAACCCAGACTGGGGCTGGGGTTGGTGGTGTAGAGCTTCCTGTAGCCGCATGGCGTTCGTACTTGAATATGGAACTAACCATTCCAATTTTCGCTGTCTCTTATACACATCTCCGAGCCCACGAGACT
+
CCCDCFCCCCCCGGGGGGGFGGGHHHHGGHHGHHHHGGGGGGGGGGGGGGEFHHHGHHHHHHHHHHHHHGGGGGHHGGGGGGHHHH3BGHHHHHHHFGGHHHGHHHHHHHHHHHGGGGGGHHHHHHHHHHHHHHGHGCGGGGHGGGGGGH
@M02034:409:000000000-BFKT7:1:1101:12436:20768 1:N:0:28
AAAGTCGAGGTGCCTAAAGTGGCAACCCAGACTGGGGTGGGGGTTGGTGGTGTAGAGCTTCCTGTAGCCGCATGGCGTTCGTACTTAAATATGGAACTAACCATTCCAATTTTCGCTGTCTCTTATACACATCTCCGAGCCCACGAGACT
+
CBCCBFBBCCBBGGGGGGFFGGGHHHHGGHHGHHHHGAEFGGGEFGGEFGGFHHHHHHHHHHHHHHHHHGGGGGHHGFGGGGHHHHHHHHHHHHHHGGGHHHHHHHGHHHHHHHGGGGGGGHHHHHHHFHFHFHDFE@FGGGHGGGGGGG
@M02034:409:000000000-BFKT7:1:1101:13801:20769 1:N:0:28
AAAGTCGAGGTGCCTAAAGTGGCAACCCAGACTAAGAGTACTGTTGGTGGTGTAGAGCTTCCTGTAGCCGCATGGCGTTCGTACTTAAATATGGAACTAACCATTCCAATTTTCGCTGTCTCTTATACACATCTCCGAGCCCACGAGACT
+
CCCCCFCCBBBCGGGGGGGGGGGHHHHGGHHGHGDGBGHGEGFAFFFAF?EFGFHDDFGHFHHHFEGFFFG0EFFF@EGGGGEF1FGG3GGHGF3FGHHHFGFGFBF4EGFHGD/EFE?GGHHHEBDBGGBBGGHBG?CCCEEABD/CEF
@M02034:409:000000000-BFKT7:1:1101:13481:20772 1:N:0:28
AAAGTCGAGGTGCCTAAAGTGGCAACCCAGACTAATTCGACTGTTGGTGGTGTAGAGCTTCCTGTAGCCGCATGGCGTTCGTACTTAAATATGGAACTAACCATTCCAATTTTCGCTGTCTCTTATACACATCTCCGAGCCCACGAGACT
+
CCCCCFCCCCBBGGGGGGGGGGGHHHHGGHHGGHHHHHGHGGGHHGHGGGGFHHHGHGHGHHHHHHGHHGGGGGHHGGGGGGHHHHHHHHGHHHGGHHGHGHHHHHGHFGHHHHGGGGGHHHHHFHHHHHHHHHGFG?GGDGHG?FGGGH
@M02034:409:000000000-BFKT7:1:1101:7837:20776 1:N:0:28
AAAGTCGAGGTGCCTAAAGTGGCAACCCAGACTGAGAAGAATGTTGGTGGTGTAGAGCTTCCTGTAGCCGCATGGCGTTCGTACTTAAATATGGAACTAACCATTCCAATTTTCGCTGTCTCTTATACACATCTCGAGCCTACGAGACTC
+
CCCCCFCCCCCCGGGGGGGGGGGHHHHGGHHGHHGHHHHHHGHHHHHGGGEFHHHGHHHHHHHHHHHHHGGEFGHHGGGGGGFHHHHGFHGGHFGHFHHHHHHHHHHHGHGHHHGGGGGGHHHHGHHHHGHHHHHHGGGGEHHGGGGGHH
@M02034:409:000000000-BFKT7:1:1101:7737:20777 1:N:0:28
AAAGTCGAGGTGCCTAAAGTGGCAACCCAGACTGAGTTGCCTGTTGGTGGTGTAGAGCTTCCTGTAGCCGCATGGCGTTCGTACTTAAATATGGAACTAACCATTCCAATTTTCGCTGTCTCTTATACACATCTCCGAGCCCACGAGACT
+
CCCCCFCCCCABGGGGGGGGGGGHHHHGGHHGHHGHHHHHHHHHHHHGGGEFHHHGHGHHHHHHHHHHGGGEFGHHGGGGGGHHHHHHHHHHHHHHGHHHHHGHHHGGHHGHHHGGGGFHHGEF4FGHFHHHHHDHGC?CFFHFCGGGGH
@M02034:409:000000000-BFKT7:1:1101:19819:20778 1:N:0:28
AAAGTCGAGGTGCCTAAAGTGGCAACCCAGACTCAGAATAATGTTGGTGGTGTAGAGCTTCCTGTAGCCGCATGGCGTTCGTACTTAAATATGGAACTAACCATTCCAATTTTCGCTGTCTCTTATACACATCTCCGAGCCCACGAGACT
+
BBCCAFBCCCCCGGGGGGGGGGGHHHHGGHHGHHHFHHGHHGHGHHHGGGGGHHHFHHHHHHHHHHHHHGGEGGHHGGGGGGHHHHHHHHHHHHHHHHHHHHHHHHHHHHHHHHGGGGGHHHHHEHFHDHHHHHHHGFGGGGHGGGGGGH
@M02034:409:000000000-BFKT7:1:1101:16443:20778 1:N:0:28
AAAGTCGAGGTGCCTAAAGTGGCAACCCAGACTGGGCATGTGGTTGGTGGTGTAGAGCTTCCTGTAGCCGCATGGCGTTCGTACTTAAATATGGAACTAACCATTCCAATTTTCGCTGTCTCTTATACACATCTCCGAGCCCACGAGACT
+
CCCCCFCCCCCBGGGGGGGGGGGHHHHGGHHGHHHHHHHHHHHHGGGFGGEFHHHHHHHHHHHHHHHHHGGGGGHHGGGGGGHHHHHHHHHHHHGFHHHHHHHHHHHGHHHHHHGGGGGHHHHHGHHHHHHHHHHHFGGGGGHGGGGGGH
@M02034:409:000000000-BFKT7:1:1101:22891:20780 1:N:0:28
AAAGTCGAGTGCCTAAAGTGGCAACCCAGACTGGGTCGGGGGTTGGTGGTGTAGAGCTTCCTGTAGCCGCATGGCGTTCGTACTTAAATATGGAACTAACCATTCCAATTTTCGCTGTCTCTTATACACATCTCCGAGCCCACGAGACTC
+
AABBBFBADFAFGFB4BAFGGGHCFHGGGGGHGHFHHGGCGGEEFEEFF?FGFFFHHHGHEEGBF4GHECEEGHFEEEFFEFGHH43FDFGHHGFGGB?CGFGHHFDGGHHHGCDGGC?GGHHHHBBGEFCGHBGA--@@CHGC-?DDC<
@M02034:409:000000000-BFKT7:1:1101:25061:20782 1:N:0:28
AAAGTCGAGGTGCCTAAAGTGGCAACCCAGACTACGAAGAAGGTTGGTGGTGTAGAGCTTCCTGTAGCCGCATGGCGTTCGTACTTAAATATGGAACTA
+
A1>AA3?ADD>AFGFF1AFDGFGCBHFCG0AFCHFEECEEGFCHFGE/AEEFGBGAGGFGHHHHGBFFHFEEEEHBEEEAEE0?FGF1@E2FHF11F1>
@M02034:409:000000000-BFKT7:1:1101:15387:20784 1:N:0:28
AAAGTCGAGGTGCCTAAAGTCGCAACCCAGACTGCGCCTTCGGTTGGTGGTGTAGAGCTTCCTGTAGCCGCATGGCGTTCGTACTTAAATATGGAACTAACCATTCCAATTTTCGCTGTCTCTTATACACATCTCCGAGCCCACGAGACT
+
BABABFBBDDBBGGGGGGGGGFGGGEFGGGHGHHGGGGGGHHGGGGGGGGGGHGHGHHGHHHHHHHHHHGG@EGGFFEFFGG2GHHBFDBGHHHHGFHFFHHHHHHEHBGHFFHFGGGGHHGHHGGFD>CFFFHGHGCC?DEHGGGGGGE
@M02034:409:000000000-BFKT7:1:1101:9620:20786 1:N:0:28
AAAGTCGAGGTGCCTAAAGTGGCAACCCAGACTTGTAATTCTGTTGGTGGTGTAGAGCTTCCTGTAGCCGCATGGCGTTCGTACTTAAATATGGAACTAACCATTCCAATTTTCGCTGTCTCTTATACACATCTCCGAGCCCACGAGACT
+
BBBBBFABBBBAGGGFGGGGGCGHHHHGGHHGHHHHGHGHHHHHHHGEFGGGHHFBGFEGGGHGEGHHHGGAEGHHGEGGFEGHGHHFFGFHHGBFFFHHHHHFFEEFBFDGHFFGGE/FDGGF?FFFFFFF?FF2/BGGC</<</@?DG
@M02034:409:000000000-BFKT7:1:1101:26368:20789 1:N:0:28
AAAGTCGAGGTGCCTAAAGTGGCAACCCAGACTTCTTCTGTTGTTGGTGGTGTAGAGCTTCCTGTAGCCGCATGGCGTTCGTACTTAAATATGGAACTAACCATTCCAATTTTCGCTGTCTCTTATACACATCTCCGAGCCCACGAGACT
+
AABBBFAADDBBFFFBEDEGGFCHHDEGFHHFHHGHHHHGHHGGHHHEFFEFGEGDDFHGFFGHGHHHHGGGGGHGCEGGGGFGGHHGFHFHHHF3GHHHHH3GFHHEHHFFFDEGCEEHHGGE4FEB41G1FBFFF/</BFEEC?DAAF
@M02034:409:000000000-BFKT7:1:1101:21945:20790 1:N:0:28
AAAGTCAGGTGCCTAAAGTGGCAACCCAGACTGGGTCTGCGGTTGGTGGTGTAGAGCTTCCTGTAGCCGCATGGCGTTCGTACTTAAATATGGAACTAACCATTCCAATTTTCGCTGTCTCTTATACACATCTCCGAGCCCACGAGACTC
+
CCCCCFFFFFFFGGGGGGGGGGHHHHGGHHGHHHHHHHHHGGEEEGBFFEFGHHGHHHHHHHHHGHHFGEEGGHHGGGGGGHGHHHHHHHHHHHGFHHHHGHGHHHDFGHHHHGEEGEGHHHGHHHGHHFHHHFGFCG@@GHGGGGGCDF
@M02034:409:000000000-BFKT7:1:1101:19829:20793 1:N:0:28
AAAGTCGAGGTGCCTAAAGTGGCAACCCAGACTCAGAATAATGTTGGTGGTGTAGAGCTTCCTGTAGCCGCATGGCGTTCGTACTTAAATATGGAACTAACCATTCCAATTTTCGCTGTCTCTTATACACATCTCCGAGCCCACGAGACT
+
CCCCCFCCCCBBGGGGGGGGGFGHHHHGGHHGHHHHHGGHHHHHHHFBFGEFHHHGHGHHHHHHHHFHHGGGGGHHGGGGGGHHHHGHHHHHHHFBGHHHHHHHHHHGHHHHHHGGGGGHHHHHGHFHHHBCCGHHGCGGGGHGGGGGGH
@M02034:409:000000000-BFKT7:1:1101:4613:20796 1:N:0:28
AAAGTCGAGGTGCCTAAAGTGGCAACCCAGACTAATAATAATGTTGGTGGTGTAGAGCTTCCTGTAGCCGCATGGCGTTCGTACTTAAATATGGAACTAACCATTCCAATTTTCGCTGTCTCTTATACACATCTCCGAGCCCACGAGACT
+
BBAABFBBBBBBGGGGGGGGGGGHHHHGGHHGHHFHHHHHHHHHHHHEFGEGHFHBGFGHHHHHHHHHHGGEEGHHGGGGGGHGHHHHHHHHHHFHHHHHHGHHHHHHHHGHHFGGGF?G4HGHEFEGHFHHHFHHG?CGGGHGGGGGGG
@M02034:409:000000000-BFKT7:1:1101:11552:20803 1:N:0:28
AAAGTCGAGGTGCCTAAAGTGGCAACCCAGACTACTGAGCGTGTTGGTGGTGTAGAGCTTCCTGTAGCCGCATGGCGTTCGTACTTAAATATGGAACTAACCATTCCAATTTTCGCTGTCTCTTATACACATCTCCGAGCCCACGAGACT
+
CCCCBFBCCCCCGGGGGGGGGGGHHHHGGHHGHHHHHHHHGGGGHHHGFGGGHHHGHHHHHHHHHHHHGGGGGGHGGGGGGGHHHHFHHHHHHHEGHHHHHGFGHHHHHHGHHHGFGGGGHHHHFFFHGHHHFHFGGCGGGGHGGCGGGG
@M02034:409:000000000-BFKT7:1:1101:23373:20804 1:N:0:28
AAAGTCGAGGTGCCTAAAGTGGCAACCCAGACTTGTAGGGAGGTTGGTGGTGTAGAGCTTCCTGTAGCCGCATGGCGTTCGTACTTAAATATGGAACTAACCATTCCAATTTTCGCTGTCTCTTATACACATCTCCGAGCCCACGAGACT
+
AA1A1DAAD?>1FGGGFGFGFGGHHHHGCGAFHHHFFHHG0EEEHHGGGGGGHGGHHHGHHHHFFFGHHGEEEGAFGGGGGGFHHHHFHHHHHFGEGHHFHH1FHGFFDFFHHGCGGGGGHGHHHHHHBG1FGGFHG/<CGGHGC/A/CF
@M02034:409:000000000-BFKT7:1:1101:4532:20810 1:N:0:28
AAAGTCGAGGTGCCTAAAGTGGCAACCCAGACTGAGAATGGGGTTGGTGGTGTAGAGCTTCCTGTAGCCGCATGGCGTTCGTACTTAAATATGGAACTAACCATTCCAATTTTCGCTGTCTCTTATACACATCTCCGAGCCCACGAGACT
+
BABBBFBBBBBBGGGGGGGGGGGHHHHGGHHGHHGHHHHHHGGGGGGGGGGGHHHHHHHHHGHHHHGHHGGGGGHHGFGGGGHHHHHFFHGGGHHGGHGEHHHHHHHHHHHHHHGGGGGFFHHH3GDHFHFGHHGFDCGGGGHGGFGGGG
@M02034:409:000000000-BFKT7:1:1101:9827:20813 1:N:0:28
AAAGTCGAGGTGCCTAAAGTGGCAACCCAGACTTCTACGCAGGTTGGTGGTGTAGAGCTTCCTGTAGCCGCATGGCGTTCGTACTTAAATATGGAACTAACCATTCCAATTTTCGCTGTCTCTTATACACATCTCCGAGCCCACGAGACT
+
BBBBBFBBBBBBGGGGCGGGGGGHHHHGGHHGHHHHHHGGGGGHHHGGGGGGHHHFHHHHHHHHHGHHHGGGGGHGGGGGGGHHHHHGDB4DGFFB3BGFFGBGEHHH4FHHFBEAFGFDD?FGDG3D3F2BBFGGG/<DFGHGGGFDGF
@M02034:409:000000000-BFKT7:1:1101:7522:20813 1:N:0:28
AAAGTCGAGGTGCCTAAAGTGGCAACCCAGACTCCTCATCAGGTTGGTGGTGTAGAGCTTCCTGTAGCCGCATGGCGTTCGTACTTAAATATGGAACTAACCATTCCAATTTTCGCTGTCTCTTATACACATCTCCGAGCCCACGAGACT
+
CCDDCFCCCCCCGGGGGGGGGGGHHHHGGHGGHHHHHHHHHHHHGHGGGGGGHFHGGHHHGHHHHHHGHGGEGGHGGGEGGGFFHHHGHHDHHHHGHHHHHHFHHHHHHHHHHHFGFFEGHHHHGGFGHGDHHHHGGCGGGGHGC?DGGF
@M02034:409:000000000-BFKT7:1:1101:16221:20814 1:N:0:28
GAAAGTCGAGGTGCCTAAAGTGGCAACCCAGACTGATCAGAAGGTTGGTGGTGTAGAGCTTCCTGTAGCCGCATGGCGTTCGTACTTAAATATGGAACTAACCATTCCAATTTTCGCTGTCTCTTATACACATCTCCGAGCCCACGAGAC
+
CBCBCFFBBBCBGGGGGGFGGGHGHHGHGGHHGHHHGHHHHGHGGHHGGGGGFAGHFGHFHHHHHGGHHHGGGGGFEGGGGGBFGGHFHGHFHHHHHHGHFHGGHFHHHHGHHHHCEEFEFGGGHFHHHHHHC?FHGGGGCGGHEGCGGD
@M02034:409:000000000-BFKT7:1:1101:18999:20824 1:N:0:28
AAAGTCGAGGTGCCTAAAGTGGCAACCCAGACTAGGAAGGATGTTGGTGGTGTAGAGCTTCCTGTAGCCGCATGGCGTTCGTACTTAAATATGGAACTAACCATTCCAATTTTCGCTGTCTCTTATACACATCTCCGAGCCCACGAGACT
+
AABBBFAADBB?GGGFBGFBEGCGFHHGGHHGGBGFCFF?HHEGGFHGGFGGEFFDGHFHFFGHFB5FGFCEFGGHGFFFEGBHEHGEFFGGHFE3GHFBGHEGEHFDBGFHHHEGGEEHHHGH4BF33B?2FGB2?/<?D/FE/CFGC?
@M02034:409:000000000-BFKT7:1:1101:19729:20825 1:N:0:28
AAAGTCGAGGTGCCTAAAGTGGCAACCCAGACTGGGCAGAAGGTTGGTGGTGTAGAGCTTCCTGTAGCCGCATGGCGTTCGTACTTAAATATGGAACTAACCATTCCAATTTTCGCTGTCTCTTATACACATCTCCGAGCCCACGAGACT
+
CCCCCFCBCCCCGGGGGGGGGGGHHHHGGHHGHHHHHHGGHHHHFGGGGGFFGHHEGGHHHHHHHHHGHGGGGGHGGGGGGGHHHHHHHHHHHHDGHHGHHHFHHHHHHHHHHHGGGGFHHHHGHHFHHHHHHHHHGCGGGGHGGGGGGH
@M02034:409:000000000-BFKT7:1:1101:12455:20825 1:N:0:28
AAAGTCGAGGTGCCTAAAGTGGCAACCCAGACTCATCAGCATGTTGGTGGTGTAGAGCTTCCTGTAGCCGCATGGCGTTCGTACTTAAATATGGAACTAACCATTCCAATTTTCGCTGTCTCTTATACACATCTCCGAGCCCACGAGACT
+
ABCCAFBCBBBBGGGGGGGGGGGHHHHGGHHGHHHHHHHHHHHHHHHFFGGFGDGFGGHHHHHHHHHHHGGEFGHGGGGGGGGHHHHHHHHHHHGFFHHGGGFHHHHH4GGHHHGGGDEGFHHHEGHHFGHHGHGHG/DGGEHGGCFGAG
@M02034:409:000000000-BFKT7:1:1101:3193:20826 1:N:0:28
AAAGTCGAGGTGCCTAAAGTGGCAACCCAGACTGGGGGTGGGGTTGGTGGTGTAG
+
CCCCCFCCCCBBGGGGGGGGGGGFGHHGGHGFHCAGEEEECGGGGGE>?E1F?3F
@M02034:409:000000000-BFKT7:1:1101:14893:20828 1:N:0:28
AAAGTCGAGGTGCCTAAAGTGGCAACCCAGACTAGTAAGAATGTTGGTGGTGTAGAGCTTCCTGTAGCCGCATGGCGTTCGTACTTAAATATGGAACTAACCATTCCAATTTTCGCTGTCTCTTATACACATCTCCGAGCCCACGAGA
+
BBBABFBBDBBBFGGGGGGGFFF4CGHEGCFGCDAGHHCFFGDBFDEEFE2AAFHBGHBFFGHFFFHFHE0EEFHFGGGEAE2FFGFFFHFDGEB3C3FGFHGHFHHH4FGFHHGGGFGFBEFHGHGFFF1GBFGGG/B@?<A?<BC?
@M02034:409:000000000-BFKT7:1:1101:19018:20831 1:N:0:28
AAAGTCGAGGTGCCTAAAGTGGCAACCCAGACTAGGAAGGATGTTGGTGGTGTAGAGCTTCCTGTAGCCGCATGGCGTTCGTACTTAAATATGGAACTAACCATTCCAATTTTCGCTGTCTCTTATACACATCTCCGAGCCCACGAGACT
+
BBBBBFAABBAAFGGGGGGGGBFHHGHGGFAFF3GHHHFG2FGGGFFEFFGGHHHFHHHGHHHHHHHHFFG?EEHFGEFFFEFFFFD3FBEEDDEHHHBBGGDGHHEHHHGGGFC?E//FGGFHGF43?FFH2GFHG/BDCG/?C@<EDF
@M02034:409:000000000-BFKT7:1:1101:20039:20831 1:N:0:28
AAAGTCGAGGTGCCTAAAGTGGCAACCCAGACTGCGCCGCATGTTGGTGGTGTAGAGCTTCCTGTAGCCGCATGGCGTTCGTACTTAAATATGGAACTAACCATTCCAATTTTCGCTGTCTCTTATACACATCTCCGAGCCCACGAGACT
+
BBBBBFBBBBBBGGGGFGGGGGGHHHHGGHHGHHHGGGGGGGGHHHHGGGGGHHHHHFHHGHHHGHHHHGGGFGHHGEGGGFGHHHHHHHHHHHHHGHGHHHGHHHGHHHHHHHGGGGGGHHHHEGGGGFHFHHHFGCGGGGHGGFGGGH
@M02034:409:000000000-BFKT7:1:1101:13053:20840 1:N:0:28
AAAGTCGAGGTGCCTAAAGTGGCAACCCAGACTGTTGTGGGGGTAGAGCTTCCTGTAGCCGCATGGCGTTCGTACTTAAATATGGAACTAACCATTCCAATTTTCGCTGTCTCTTATACACATCTCCGAGCCCACGAGACTCCTGAGCAT
+
DCDDCFDCCCCDGGGGGGGGGGGHHHHGGHGGHHHHG2AEGGGGGGHGHHHHHHHHHHHHFGEFGHGEEFGGGGGGHHHDGGHFF3FGHFHHHHHHHFHFHHHHHGGGGGHHGHHFHHHFHFGFHHHG/B@DFHGDCFDFHHHHHHHHGG
@M02034:409:000000000-BFKT7:1:1101:22177:20842 1:N:0:28
AAAGTCGAGGTGCCTAAAGTGGCAACCCAGACTGGTGCGCAGGTTGGTGGTGTAGAGCTTCCTGTAGCCGCATGGCGTTCGTACTTAAATATGGAACTAACCATTCCAATTTTCGCTGTCTCTTATACACATCTCCG
+
CCCCCFCBCDCCGGGGGGGGGGGHHHHGGHFFHHHHHFFEAEEHFHCGCEGCA3F55ABEGGFHHFF5FEF@EEC?/EE1EE2FGHHGBGH4FF33FFHHB03BB?E4BGDHF4EAFD/23FFGBF33F22B@@G2C
@M02034:409:000000000-BFKT7:1:1101:19554:20851 1:N:0:28
AAAGTCGAGGTGCCTAAAGTGGCAACCCAGCCTTCTAATACGGTTGGTGGTGTAGAGCTTCCTGTAGCCGCATGGCGTTCGTACTTAAATATGGAACTAACCATTCCAATTTTCGCTGTCTCTTATACACATCTCCGAGCCCAC
+
BBBBAFAABDBAGCFFGGGGFGGGFHGGDH2AFHGHFHHHHHGHGGGA1EEFEFFFF5GFGFHHGFBBFEE?EEHCEEEGGDBHHHGFBBBDB33BBBGBG0FFEDGEFFDGD?EAE<EG4BF2F?2B2?1FHE1FE?/BCE/F
@M02034:409:000000000-BFKT7:1:1101:28022:20852 1:N:0:28
AAAGTCGAGGTGCCTAAAGTGGCAACCCAGACTAATAATACTGTTGGTGGTGTAGAGCTTCCTGTAGCCGCATGGCGTTCGTACTTAAATATGGAACTAACCATTCCAATTTTCGCTGTCTCTTATACACATCTCCGAGCCCACGAGAC
+
BBCCCFABBCCCGGGGGGGGGGGHHHHGGHHGHHHHFFHHHHHGFHHGGGFGHHHGHHHHHHHHHHHGHGGGGGHGGFGGGGHFHHHGHHHHHHFGHHHHGHGHFHHHHHHHHHGGGF/?FFHHHGGHFGDHGFFFGCCGGGGGCCFAD
@M02034:409:000000000-BFKT7:1:1101:18023:20855 1:N:0:28
AAAGTCGAGGTGCCTAAAGTGGCAACCCAGACTCAGAATCAGGTTGGTGGTGTAGAGCTTCCTGTAGCCGCATGGCGTTCGTACTTAAATATGGAACTAACCATTCCAATTTTCGCTGTCTCTTATACACATCTCCGAGCCCACGAGACT
+
BABBBFBBBBBBGGGGGGGGGGGHHHHGGHHGHHHHHHHHHHHHHHGFGGFFHHHGHHHHHHHHHHHHHGGGGGHHGGGGGGHHGHHGGHFHHHFGHHHHHHHHHHHHHHHHHHGGGGAGHHHHFHFGGGHHHHHGECGGGGHGGGGGGG
@M02034:409:000000000-BFKT7:1:1101:28553:20856 1:N:0:28
AAAGTCGAGGTGCCTAAAGTGGCAACCCAGACTACGAATGCGGTTGGTGGTGTAGAGCTTCCTGTAGCCGCATGGCGTTCGTACTTAAATATGGAACTAACCATTCCAATTTTCGCTGTCTCTTATACACATCTCCGAGCCCACG
+
CCCCCFCABCCCGGGGGGGGGGGHHHHGGHHAGHCAEHHHBFGEFGGA11EAAAFADDFEEGHEHHFG@EFEEGF1>?EEEFFFHGHFGGGGGF33FGHHC?3FFEFDFG3FFB/EFA?GFHGFBFFFHGBFGFFBDCGGG?//<
@M02034:409:000000000-BFKT7:1:1101:8824:20858 1:N:0:28
AAAGTCGAGGTGCCTAAAGTGGCAACCCAGACTCCTAATACTGTTGGTGGTGTAGAGCTTCCTGTAGCCGCATGGCGTTCGTACTTAAATATGGAACTAACCATTCCAATTTTCGCTGTCTCTTATACACATCTCCGAGCCCACGAGACT
+
BBBCBFCCCBBBGGGGGGGGGGGHHHHGGHHGHHHHHGHHHHGHHHHEGGEFHHGFGGHHHHHHHHHHHGG?FGHHGGGFGGHHGHGHHHHGHHBGGGHHHHHHHHHGFHHHHHGFGFEFFFGHFHFHFHFBBGHBDBDCGGHGGCGDGH
@M02034:409:000000000-BFKT7:1:1101:20339:20860 1:N:0:28
AAAGTCGAGGTGCCTAAAGTGGCAACCCAGACTGAGAAGCAGGTTGGTGGTGTAGAGCTTCCTGTAGCCGCATGGCGTTCGTACTTAAATATGGAACTAACCATTCCAATTTTCGCTGTCTCTATACACATCTCCGAGCCCACGAGACTC
+
CCCCCFCCCCCCGGGGGGGGGGGHHHHGGHHGHGGHHDECCEGHGHGGGGFFHFHHHHHHHHHHHHHHHGGEGGHHGGGGGGHHHHGGHHHHHHHHHHHGHHHHHHHHHHHHHHGGGGGFFHHBG3FGH2FBF3GB<<?CFGGGGGGGHF
@M02034:409:000000000-BFKT7:1:1101:5656:20864 1:N:0:28
AAAGTCGAGGTGCCTAAAGTGGCAACCCAGACTCCGGGTGGTGTACCTCTTCCTGTAGCCGCATGGCGTTCGTACTTAAATATGGAACTAACCATTCCAATTTTCGCTGTCTCTTATACACATCTCCGAGCCCACGAGACTCCTGAGCAT
+
CBCCCFCCCCCCGGGGGGGGGGGHHHHGGGHGHHHGGGGGGGGHHHHHHHHHHHHHHHHHFGGGGHGGEGGGEHHGHHHHHHHHHFHHHHHGHHHHHDGHHHHHGGGGGGGHGHHHHHHHGHGGHHHGCGCF/GFC/CGEGHHHHFHHHH
@M02034:409:000000000-BFKT7:1:1101:15929:20871 1:N:0:28
AAAGTCGAGGTGCCTAAAGTGGCAACCCAGACTGAGAATAATGTTGGTGGTGTAGAGCTTCCTGTAGCAGCATGGCGTTCGTACTTAAATATGGAACTAACCATTCCAATTTTCGCTGTCTCTTATACACATCTCCGAGCCCACG
+
BBCCCFCCCCCCGGGGGGGGGGGHHHHGGHHGHHHHHHHHHGHHHHHGGGEFHHHHHHHHHHHHHHHHHHGGHHHHGGGGGGHHHHGHHHHHHHGHHHHHHHHHHHHHGHHHHHGGGGGHGHHHHHHHHFHHFHHHGCFCGEFGG
@M02034:409:000000000-BFKT7:1:1101:10408:20879 1:N:0:28
AAAGTCGAGGTGCCTAAAGTGGCAACCCAGAAGGTTGGTGGTGTAAAGCTTCCTGTAGCTGCATGGCGCTCGTGCTT
+
AA@AAFABDBAAGGGGGGFGGGGGEGFEGHG3AF3FCCAF22FG3FBF5GGD3FAB5FF5AF3DG11E1AEEG11?F
@M02034:409:000000000-BFKT7:1:1101:4507:20885 1:N:0:28
AAAGTCGAGGTGCCTAAAGTGGCAACCCAGACTTCTGCGCTGGTTGGTGGTGTAGAGCTTCCTGTAGCCGCATGGCGTTCGTACTTAAATATGGAACTAACCATTCCAATTTTCGCTGTCTCTTATACACATCTCCGAGCCCACGAGACT
+
BBABBFBBBBBBGFGGGGGGGGGHGHFFGHHGHHHFFFEGCECHGFEAFEEFHFHGGHHGHGHHHHHHHGG0EFHGFEEFFEEEHHB3GHBFHGDGFFDHHGHHGHHGFGFHHGEEGGGGHFGGDFDGFFFHHFBGG/CGGFHGGCGDGH
@M02034:409:000000000-BFKT7:1:1101:25052:20885 1:N:0:28
AAAGTCGAGGTGCCTAAAGTAGCAACCCAGACTAATAATCCTGTTGGTGGTGTAGAGCTTCCTGTAGCCGCATGGCGTTCGTACTTAAATATGGAACTAACATTCCAATTTTCGCTGTCTCTTATACACACTCCGAGCCCACGAGACTCC
+
CCCCCFCCCCCCGGGGGGGGGGHHHHHGGHHGHHHHHHHHHHGHHHHGGGGGHHHHHHHHHHHHHGHHHGGGGGHHGGGGGGHHHHHGHHHHHHHFHGGFHHGHHGFGGHHHHGGGGGHHHHHGHHBHCBEHHHFGGCGGHGGFGGGHHF
@M02034:409:000000000-BFKT7:1:1101:3358:20892 1:N:0:28
AAAGTCGAGGTGCCTAAAGTGGCAACCCAGACTGCGGGTCGGGTTGGTGGTGTAGAGCTTCCTGTAGCCGCATGGCGTTCGTACTTAAATATGGTACTAACCATTCCAATTTTTGCTGTCTCTTATACACATCTCCGAGCCC
+
CBCCCFCCCBBCGGGGGGGGGGGGHHHGGHGEGHBE22EAEEGHGGCAAEFA?3D5D53B5FEGG4@43?E/EAF1>?>/??2/FEG3?BG4?344BFGH303B33B33DBH33<2D3B222D>@@2D@=22@@F1C/>@/?
@M02034:409:000000000-BFKT7:1:1101:24873:20900 1:N:0:28
AAAGTCGAGGTGCCTAAAGTGGCAACCCAGACT
+
A@AAAFA1A?AAFG1EGGG3EEFHHGHFGCHGH
@M02034:409:000000000-BFKT7:1:1101:11000:20904 1:N:0:28
AAAGTCGAGGTGCCTAAAGTGGCAACCCAGACTAATAAGAATGTTGGTGGTGTAGAGCTTCCTGTAGCCGCATGGCGTTCGTACTTAAATATGGAACTAACCATTCCAATTTTCGCTGTCTCTTATACACATCTCCGAGCCCACGAGACT
+
BBBBBFBABBBBGGGGGGGGGGGHHHGGGHGGHFEGDD5GFFGGHHEEF?EEGEFAEEEGEFHHHFHDGGGAFGFAFEEGGFGGFHHFFHHGHGD3GHGF3F3GFHHB4FFHHFFGGGEHBFFGGHF4FCGFGHHGG@/>/<GF@CGGGH
@M02034:409:000000000-BFKT7:1:1101:21642:20906 1:N:0:28
AAAGTCGAGGTGCCTAAAGTGGCAACCCAGACTCATAAGACGGTTGGTGGTGTAGAGCTTCCTGTAGCCGCATGGCGTTCGTACTTAAATATGGAACTAACCATTCCAATTTTCGCTGTCTCTTATACACATCTCCGAGCCCACGAGACT
+
BBBBBFBBBBBBGGGGGGGFGGGHHHHGGHHGHHHHHHHHHGGGGGGGFGEFHHHFHHHHFHHHHHHHHGGFGGHHGGGGGGHHHHHHHHHHHHHHHHFFHHGHHGBFHHHHHHGGGGGHHHGHFHHHGHHHHHHBEDGGGGHGGC?DDH
@M02034:409:000000000-BFKT7:1:1101:5664:20906 1:N:0:28
AAAGTCGAGGTGCCTAAAGTGGCAACCCAGACTAATAATAAGGTTGGTGGTGTAGAGCTTCCTGTAGCCGCATGGCGTTCGTACTTAAATATGGAACTAACCATTCCAATTTTCGCTGTCTCTTATACACATCTCCGAGCCCACGAGACT
+
ABABBFCCCCCCGGGG4GGFGGGHHHHGGHHGHHHHHHHHHHHHHHGGGGEFHHHHHHHHHHHHHHHGHEEFGGHHGGGGGGHHHHHGHHHHHHHHGHHHHHHHHHHGHHHHHHGGGGGHHFHHGHHHHHFHGHHHGCGGGGHGGGGGGH
@M02034:409:000000000-BFKT7:1:1101:17554:20913 1:N:0:28
AAAGTCGAGGTGCCTAAAGTGGCAACCCAGACTCCGCAGTCGGTTGGTGGTGTAGAGCTTCCTGTAGCCGCATGGCGTTCGTACTTAAATATGGAACTAACCATTCCAATTTTCGCTGTCTCTTATACACATCTCCGAGCCCACGAGACT
+
CCCCCFCBCCCCGGGGGGGGGGGHHHHGGHHGHHHGGGGGHGGAEGGGFGFGHHHFHHHHHHHGHHHHHGGGGGHHGGGGGGHHHHFGHHHHHHGHFHGGHHHHHHHHHHHHHHGGGGGGHHHHFFGHGFHHHHFGDDC?FGHGG?CGGH
@M02034:409:000000000-BFKT7:1:1101:24858:20915 1:N:0:28
AAAGTCGAGGTGCCTAAAGTGGCAACCCAGACTAAGAATGGGGTTGGTGGTGTAGAGCTTCCTGTAGCCGCATGGCGTTCGTACTTAAATATGGAACTAACCATTCCAATTTTCGCTGTCTCTTATACACATCTCCGAGCCCACGAGACT
+
BBBBBFBADBBBGGGGGFFGGGGHHHHGGHHGHHHFHHHHHHGEEGGGGGGFHHHFHHHHHHHHHHHHHGGEEGHHGGGGGGHHHHHGFHGHHHFHHHHFHHHGEGFGGGHHHHGGGGAFBHGH3F3GFGFCCGHDF@FGGFEGGGGGGB
@M02034:409:000000000-BFKT7:1:1101:8282:20927 1:N:0:28
AAAGTCGAGGTGCCTAAAGTGGCAACCCAGACTAATCAGAATGTTGGTGGTGTAGAGCTTCCTGTAGCCGCATGGCGTTCGTACTTAAATATGGAACTAACCATTCCAATTTTCGCTGTCTCTTATACACATCTCCGAGCCCACGAGACT
+
CCCCCFCBCCCCGGGGGGGGGGGHHHHGGHHGHHHHHHHHHHHHHHHGGGEFHGHGHHHHHHHHHHHHHGGGGGHHGGGGGGHHHHHHHHGHHHHHHHHGHHHHHHHHHHHHHHGGGGGGHHHHHHHHHHHHHHHFG/DGGGHGGGGGGF
@M02034:409:000000000-BFKT7:1:1101:25563:20937 1:N:0:28
AAAGTCGAGGTGCCTAAAGTGGCAACCCAGACTGATAATAAGGTTGGTGGTGTAGAGCTTCCTGTAGCCGCATGGCGTTCGTACTTAAATATGGAACTAACCATTCCAATTTTCGCTGTCTCTTATACACATCTCCGAGCCCACGAGACT
+
BBBBBFBBBBBBGGGGGGGGGGGGHHHGFHHGHHHGHHHGHGHHHHFGGGEFHHHGHHHHHHHHHHHHHGGGG1FHGGGGGGGHHHGGGGFGHHEGHHGHHHHHHHHHFHHHHHGGGGGHGHHHGHGHFFGHFHGHG/?CGGHG?//?CF
@M02034:409:000000000-BFKT7:1:1101:14152:20942 1:N:0:28
AAAGTCGAGGTGCCTAAAGTGGCAACCCAGACTGATACGAGGGTTGGTGGTGTAGAGCTTCCTGTAGCCGCATGGCGTTCGTACTTAAATATGGAACTAACCATTCCAATTTTCGCTGTCTCTTATACACATCTCCGAGCCCACGAGACT
+
CCCBAFBCCCBBGGGGFGGFGGGHHHHGGHHGHHHGHGGGGGGEGGGEFFEFFHHHHHHHHHHHHHGHHGGGGGHHGGGGGGHHHHFHHHHHHHHHHHHGHHHHHGGGHHHHHHGGGGGHHHHHFHHHHHFFFHGHGCFFGGHGGDGGFF
@M02034:409:000000000-BFKT7:1:1101:8274:20947 1:N:0:28
AAAGTCGAGGTGCCTAAAGTGGCAACCCAGACTAATCAGAATGTTGGTGGTGTAGAGCTTCCTGTAGCCGCATGGCGTTCGTACTTAAATATGGAACTAACCATTCCAATTTTCGCTGTCTCTTATACACATCTCCGA
+
AAA?AFAAD?BBGGGGGGFGGGFCGHHGGFEFHHHHHGGD5FGBDEHEFGGFGFHHFHGEGFHHGG5FGGFFEFHHGFGGGDGFHH4@GHDBFF3BFF3BG1@FGFGB4FDGGFFC?E<BFFGBGGB?D3?2BFGFF<
@M02034:409:000000000-BFKT7:1:1101:27342:20949 1:N:0:28
AAAGTCGAGGTGCCTAAAGTGGCAACCCAGACTCTGCCTCATGTTGGTGGTGTAGAGCTTCCTGTAGCCGCATGGCGTTCGTACTTAAATGTGGAACTAACCATTCCAATTTTCG
+
A33A>DA?D@>ACCFBB44E5BEBGFF2AF2EGF35F3FC3FGDEFEGE?ECFEGEFGFHAFEGGFGB3AAEEEHFE1E?EEGEFF4FHF@BBE333@3B3B3FHFB4FGFGGEE
@M02034:409:000000000-BFKT7:1:1101:24817:20952 1:N:0:28
AAAGTCGAGGTGCCTAAAGTGGCAACCCAGACTGTTAATTGTGTAAAGCTTCCTGTAGCCGCATGGCGTTCGTACTTAAATATGGAACTAACCATTCCAATTTTCGCTGTCTCTTATACACATCTCCGAGCCCACGAGACTCCTGAGCAT
+
BBBBBFBABBBBGGGGGFGGGGGFHGHGGHGGHHHHFDG55D5B5AFGHHHHHHHHHHHHGGGGGHHGGGGGGHHHHGGHHHHHHGHHHHHFHHGHHHHHGHHHHGGGGGGHHHHFHGGGHHGHHHHGEEGGFHGG<CEGHB2@C2F1?<
@M02034:409:000000000-BFKT7:1:1101:18246:20953 1:N:0:28
AAAGTCGAGGTGCCTAAAGTGGCAACCCAGACTACTCCTCCTGTTGGTGGTGTAGAGCTTCCTGTAGCCGCATGGCGTTCGTACTTAAATATGGAACTAACCATTCCAATTTTCGCTGTCTCTTATACACATCTCCGAGCCCACGAGACT
+
CCCCCFCCBBBCGGGGGGGGGGGHHHHGGHHGHGHHHHHHHHHHHHGGFGFGHHHGHHHHHHHHFHHHGGGEGGHHGGGGGGHHHHFD@GFHHHEGFFFFFHFHHHFHGHHHHFGGGGGGHHHHEHFHHHHHHHFHGFFFGGHGGGG?ED
@M02034:409:000000000-BFKT7:1:1101:25574:20953 1:N:0:28
AAAGTCGAGGTGCCTAAAGTGGCAACCCAGACTGATCCTAAGGTTGGTGGTGTAGAGCTTCCTGTAGCCGCATGGCGTTCGTACTTAAATATGGAACTAACCATTCCAATTTTCGCTGTCTCTTATACACATCTCCGAGCCCACGAGACT
+
BBBBBFBBBBBBGGGGGGGGGGGHHHHGGHHGHF3G55AFGHHHHHGGGGFGHHHHHHHHHHHHHHHHGGGEEGHHGGGGGGHHHHGFFGFHHHFHFHGHHHHHHHGHFHHHHHGGGGGHHFHHFH4GBGHHGGGFFCFGGEHGGGF/EF
@M02034:409:000000000-BFKT7:1:1101:27324:20956 1:N:0:28
AAAGTCGAGGTGCCTAAAGTGGCAACCCAGACTCTGCCTCATGTTGGTGGTGTAGAGCTTCCTGTAGCCGCATGGCGTTCGTACTTAAATATGGAACTAACCATTCCAATTTTCGCTGTCTCTTATACACATCTCCGAGCCCACGAGACT
+
CABCCFCBCCCCGGGGGGGGGGGHHHHGGHHGHHHHHHHHHHHGHHHEFGFGHHHHHHHHHHHHHHHHHGGGGGHHGGGGGGHHHHHGHH4FHHHHHHHHHHGHGHGHGHHHHHGGGGGHHHHHGHGHHHHHHHGHGDGGGGHGGCFGFG
@M02034:409:000000000-BFKT7:1:1101:10289:20957 1:N:0:28
AAAGTCGAGGTGCCTAAAGTGGCAACCCAGACTACGGAGCGGGTTGGTGGTGTAGAGCTTCCTGTAGCCGCATGGCGTTCGTACTTAAATATGGAACTAACCATTCCAATTTTCGCTGTCTCTTATACACATCTCCGAGCCCACGAGACT
+
CCCCCFCCCCCCGGGGGGGGGGGHHHHGGHFGHHHGGGGGGGGGGGGGGGGGGEGEGGHHHHHHHGHFHGGEFGGGGGGGGGHHHHFHHHHHHHFFHHHHGHFGGFHHHHHHHGGGGGAFHHHHFHDHHHHHHEHFG?FGGGGGGCGADH
@M02034:409:000000000-BFKT7:1:1101:4761:20957 1:N:0:28
AAAGTCGAGGTGCCTAAAGTGGCAACCCAGAGTGTTGGTGGTGTAGAGCTTCCTGTAGCCGCATGGCGTTCGTACTTAAATATGGAACTAACCATTCCAATTTTCGCTGTCTCTTATACACATCTCCGAGCCCACGAGACTCATG
+
CCCCCFCBBCABGGGGGGGGGGGHHHHGGHH25BFGH22FEGGHGH5FFHHHHHHHGHHHGEEEGHHGGGGGGGHGHHGGGHHHHGGHHHHHHHHHHHHHHHHHHGGGGGGHFHHHGHHFHGHHHHFGCGGGGHGDCDGEHG11?
@M02034:409:000000000-BFKT7:1:1101:28533:20962 1:N:0:28
AAAGTCGAGGTGCCTAAAGTGGCAACCCAGACTAAGGAGGGGGTTGGTGGTGTAGAGCTTCCTGTAGCCGCATGGCGTTCGTACTTAAATATGGAACTAACCATTCCAATTTTCGCTGTCTCTTATACACATCTCCGAGCCCACGAGACT
+
CCCCCFCBCCCCGGGGGGGFGGGHHHHGGHHGHHHHHHGGGGGGGGCFFGGGHHHFHHHHHHHHHHHHHGGEEGHHGGGGGFHHHHHHFHHHHHFHHHHHHHGHHHGHHHHHHHGGGDGHHHHHHGHHHHHHGHHHGGGGD.EFGCFGFF
@M02034:409:000000000-BFKT7:1:1101:5687:20962 1:N:0:28
AAAGTCGAGGTGCCTAAAGTGGCAACCCAGACTAGTGATCGGGTTGGTGGTGTAGAGCTTCCTGTAGCCGCATGGCGTTCGTACTTAAATATGGAACTAACCATTCCAATTTTCGCTGTCTCTTATACACATCTCCGAGCCCACGAGACT
+
BBBBAFBBDBBBGGGGG4GGGGGFFHFGGHHGHGHFHHGHGGEGGGGEFGBFFEGDGFFHFGHGGHHFFECEGFH1EEEGGFHHGHGFGHGHFF3FBGFFGEFHHGHHHHHHH4EE/??3F3?FGHF3B22BBBBFA@C/DEHGGCFC/>
@M02034:409:000000000-BFKT7:1:1101:4858:20964 1:N:0:28
AAAGTCGAGGTGCCTAAAGTGGCAACCCAGACTATGCCTCAGGTTGGTGGTGTAGAGCTTCCTGTAGCCGCATGGCGTTCGTACTTAAATATGGAACTAACCATTCCAATTTTCGCTGTCTCTTATACACATCTCCGAGCCCACGAGACT
+
CCCCCFCCCCBCGGGGGGGGGGGHHHHGGHHGHHHHHHHHHHGHHHEEFGEGHHHFGHHHHGHHHHHGHGG@EGHGFEGGGFFGHHFGFHHHHHFGHHHHHHHHGHGGHHHHHHGGGFFHHHHHHHGHHGGHHGFFGCGGGGHGGGGGGH
@M02034:409:000000000-BFKT7:1:1101:24180:20965 1:N:0:28
AAAGTCGAGGTGCCTAAAGTGGCAACCCAGACTCAGGATGGTGTTGGTGGTGTAGAGCTTCCTGTAGCCGCATGGCGTTCGTACTTAAATATGGAACTAACCATTCCAATTTTCGCTGTCTCTTATACACATCTCCGAGCCCACGAGACT
+
BBBCCFCCCCCCGGGGGGGFGGGHHHHGGHHGHHHHHGHHGHHHGHHGGGGGHHHFHHHHHHHHHHHHHGGGGGHHGGGGFFGHHHHHHHHHHHHHHHGGHHHHGHHHHHHHHHGGGGGHHHHHHHHHEHFHHHHHGCCGGGHGGGGDFH
@M02034:409:000000000-BFKT7:1:1101:6735:20967 1:N:0:28
AAAGTCGAGGTGCCTAAAGTGGCAACCCAGACTAATAATCAGGTTGGTGGTGTAGAGCTTCCTGTAGCCGCATGGCGTTCGTACTTAAATATGGAACTAACCATTCCAATTTTCGCTGTCTCTTAT
+
AAAAAFAADD1>1AGFGFFFFGCCCHFAFHAFF1FH2EFDGHHFGH?ECFEFHDEDGFHGA1FFFFFBGEE/EEHAEE@GEEFEGG2GHHFGHHHHHHGHEBGFHHHHFGHHHFEAEAEHHGHHEE
@M02034:409:000000000-BFKT7:1:1101:11184:20969 1:N:0:28
AAAGTCGAGGTGCCTAAAGTGGCAACCCAGACTCCTCCGAATGTTGGTGGTGTAGAGCTTCCTGTAGCCGCATGGCGTTCGTACTTAAATATGGAACTAACCATTCCAATTTTCGCTGTCTCTTATACACATCTCCGAGCCCACGAGACT
+
CCCCCFCCCCCBGGGGGGGFGGGHHHHGGHHGHFFFHCE22BGHFH2AA1FCEBF5D5FGEGGDG5DDFEFEEEA1@EEFGGFAF@@3DFHFFD3@BFGH303BB4F4FGFHH4/?E//B4HGGBB33FFDG?FFBD//<</?/@<C?/G
@M02034:409:000000000-BFKT7:1:1101:5338:20970 1:N:0:28
AAAGTCGAGGTGCCTAAAGTGGCAACCCAGAAGGTTGGTGGTAAGGAGCTTCCTGTAGCCGCATGGCGTTCGTACTTAAATATGGAACTAACCATTCCAATTTTCGCTGTCTCTTATACACATCTCCGAGCCCACGAGACTCCTGAGCAT
+
CCCCCFCCCCCBGGGGGGGGGGGHHHHGGHHGFHHHHFFGGGHFGH3AGHGHHHHHHHHHGGGGGHHGGGGGGHHGHHHHHHHGHGHHHGHHHHHHHHHHHHHHHGGGGGHHHHHHHHHHHHHHHHHGCGGGGHGGGGDGFHFGG10GHG
@M02034:409:000000000-BFKT7:1:1101:8402:20970 1:N:0:28
AAAGTCGAGGTGCCTAAAGTGGCAACCCAGACTGGGTCTTGGGTTGGTGGTGTAGAGCTTCCTGTAGCCGCATGGCGTTCGTACTTAAATATGGAACTAACCATTCCAATTTTCGCTGTCTCTTATACACATCTCCGAGCCCACGAGACT
+
CCCCBFCBCCCCGGGGGGGGGGGHHHHGGHGE3BCGFAGDH3GEEFEAFDGGGFGDFFGF5GHEAAGFFAE>EEGEEE@FEECCEGHGFHHHFF3BGHHHH03FGEFD4FGHHE/EFEEFDFFHDDGFFFBGGHHEF<><DEEFGGG?DG
@M02034:409:000000000-BFKT7:1:1101:18268:20974 1:N:0:28
AAAGTCGAGGTGCCTAAAGTGGCAACCCAGACTGCTGGGTCTGTTGGTGGTGTAGAGCTTCCTGTAGCCGCATGGCGTTCGTACTTAAATATGGAACTAACCATTCCAATTTTCGCTGTCTCTTATACACATCTCCGAGCCCACGAGACT
+
CCCCCFCBCCCCGGGGGGGFGGGHHHHGGHHGHHGHHHGFGHHGHHHFGGEFHHHGHHHHHHHHHHHGGGGGGGHHGGGGGGHHHHHHHHHHHHGHHHHHHGHHHHFHHHHHHHGGGGGFHFHHFHGHGHHHGHFFGCGFGGHGGGGGGF
@M02034:409:000000000-BFKT7:1:1101:21108:20976 1:N:0:28
AAAGTCGAGGTGCCTAAAGTGGCAACCCAGACTGGT
+
BBBBBFBBBBBBGGGGGGGGGGGHHHHGGHHGH325
@M02034:409:000000000-BFKT7:1:1101:15190:20978 1:N:0:28
AAAGTCGAGGTGCCTAAAGTGGCAACCCAGACTGCTAATCAGGTTGGTGGTGTAGAGCTTCCTGTAGCCGCATGGCGTTCGTACTTAAATATGGAACTAACCATTCCAATTTTCGCTGTCTCTTATACACATCTCCGAGCCCACGAGACT
+
BBBBBFAABBBBGGGGGFGGGGGHHHHGGHHGHHHHGHHHHHHEFHGGGCEFHHHBGHHHHHHHHGHHHGGFGGHHGGGGGGHHHHHHHHGHHGHHHHHHHHGHHHHFDGHHHHGGGGGHHHHHFG4GBGGHHHHHGGGGGGHGGGGDGF
@M02034:409:000000000-BFKT7:1:1101:19028:20980 1:N:0:28
AAAGTCGAGGTGCCTAAAGTGGCAACCCAGACTAATCAGTCTCTGGTGGTGTAGAGCTTCCTGTAGCCGCATGGCGTTCGTACTTAAATATGGAACTAACCATTCCAATTTTCGCTGTCTCTTATACACATCTCCGAGCCCACGAGACTC
+
DDDDDFCCCDDDGGGGGGGGGGGHHHHGGHHGHGHHHFHGFGGHHHFGEGGHFDGGFFGHFHFHHHHEFEEEGHHCGGGGGHGHHHH3FBFGHHFBGFGHGBFHHDE?FGHHHGGFA/FHHHH4F4DFFEGHHHHGGF?DFCE@/C/DDF
@M02034:409:000000000-BFKT7:1:1101:14068:20980 1:N:0:28
AAAGTCGAGGTGCCTAAAGTGGCAACCCAGACTGCTAATAAGGTTGGTGGTGTAGAGCTTCCTGTAGCCGCATGGCGTTCGTACTTAAATATGGAACTAACCATTCCAATTTTCGCTGTCTCTTATACACATCTCCGAGCCCACGAGACT
+
CCCCCFCCCCBBGGGGGGGGGGGHHHHGGHHGHHGHHHHHHHHHHHGGGGFFHHHHHHHHHFHHHFHHHGGEEGGHGGGGGGFHHHHHHHHHHFGHFHHHHHEHHHHHFHHHHHGGGGGFHDHHGHFHHHDHHHHHGCCGGGGGGGCDGF
@M02034:409:000000000-BFKT7:1:1101:15906:20985 1:N:0:28
AAAGTCGAGGTGCCTAAAGTGGCAACCCAGACTAATAGGTGTGTTGGTGGTGTAGAGCTTCCTGTAGCCGCATGGCGTTC
+
CCCCCFCCCCCCGGGGGFGGGGGHHHFGGHHGH33F5E35BFABGH2E2AACF3F5B5B35BAA5BA53BE0FEA1>?EA
@M02034:409:000000000-BFKT7:1:1101:7440:20987 1:N:0:28
AAAGTCGAGGTGCCTAAAGTGGCAACCCAGACTCAGCAGTCTGTTGGTGGTGTAGAGCTTCCTGTAGCCGCATGGCGTTCGTACTTAAATATGGAACTAACCATTCCAATTTTCGCTGTCTCTTATACACATCTCAGAGC
+
AAAAAFBABDABBFGGGFGFFGGHGHHFGHHGHHHHHHHFGHHHHHFBFEAFBGHFHHHHHFHHGFBFGEF?FDHFEFGGGEFHHHEFGFGGFF3GFG@3FCFEGHEGDGHHHFEEGGEFGGHH4FE4DBGBG??3BB2B
@M02034:409:000000000-BFKT7:1:1101:14251:20989 1:N:0:28
AAAGTCGAGGTGCCTAAAGTGGCAACCCAGACTACGAATAAGGTTGGTGGTGTAGAGCTTCCTGTAGCCGCATGGCATTCGTACTTAAATATGGAACTAACCATTCCAATTTTCGCTGTCTCTTATACACATCTCCGAGCCCACGAGA
+
A?AAAF?3D@AAGGGGGGGGGGGHGHHGGHHGGHGDGHH2GHHFGGGAEEAFHBGFFHHGHGHGGHHHHGEEEEHHBFGFGHFHHHDDFHGBEGHFCGBGHHHGHFFGFHHHHGEEEC/FFGGHBG4BECGHCF??D?C/@FHE/</<
@M02034:409:000000000-BFKT7:1:1101:14270:20990 1:N:0:28
AAAGTCGAGGTGCCTAAAGTGGCAACCCAGACTACGAATAAGGTTGGTGGTGTAGAGCTTCCTGTAGCCGCATGGCGTTCGTACTTAAATATGGAACTAACCATTCCAATTTTCGCTGTCTCTTATACACATCTCCGAGCCCACGAGACT
+
A?AA>D1AD1>AGGG1BB131AAFGHHGGCHCCGFAFHFF111BBFEEA/EFEFHBDF1GDGHHGBGFDEG?EEA0EA>>AE0GGHH1BF2@F1BFCGHHFHBFGHEF2FHHG2/<EAEDDB2B>FFHGB1B1FFFC/>/BECF?A//?F
@M02034:409:000000000-BFKT7:1:1101:2981:20991 1:N:0:28
AAAGTCGAGGTGCCTAAAGTGGCAACCCAGACTATGTCGACGGTTGGTGGTGTAGAGCTTCCTGTAGCCGCATGGCGTTCGTACTTAAATATGGAACTAACCATTCCAATTTTCGCTGTCTCTTATACACATCTCCGAGCCCACGAGACT
+
BBBBBFBBBBBBGGGGGGGGGGGGFHHGGHH2GHHHHHGFGGGGGGGGFEBFHHHGHHHHHFHHHHHGHGGCFGHHGGGGGGGHHGGFFGFHHHFHHHHHGHHHHGHGGHHHHHGGFDDGFHGHHHDFGHBGGHGFFCGGGGHGGCGGDF
@M02034:409:000000000-BFKT7:1:1101:13469:20994 1:N:0:28
AAAGTCGAGGTGCCTAAAGTGGCAACCCAGACTTCGCCGCCTGTTGGTGGTGTAGAGCTTCCTGTAGCCGCATGGCGTTCGTACTTAAATATGGAACTAACCATTCCAATTTTCGCTGTCTCTTATACACATCTCCGAGCCCACGAGACT
+
BBBCCFCBCCCCGGGGGGGFGGGHHHHGGHHGHHHGGGGGGGHHHHHFGGFGHHHGGHHHHHHHHHHHHGGFGGHHGGGGGGHHHHHHHHGHHHGHHHHHHHHHHHGHFGGHHHGGGGGGHHHHHHGHHHFHHHHHF@GCGGHGGGGGGG
@M02034:409:000000000-BFKT7:1:1101:15183:20995 1:N:0:28
AAAGTCGAGGTGCCTAAAGTGGCAACCCAGACTGCTAATCAGGTTGGTGGTGTAGAGCTTCCTGTAGCCGCATGGCGTTCGTACTTAAATATGGAACTAACCATTCCAATTTTCGCTGTCTCTTATACACATCTCCGAGCCCACGAGACT
+
BABBBFBBDDBAGGGGGFGFFGGHGHHGGGGCHHCHHHHHHHHHFHGBAEECEEGGGGHHHGHHHGHHHGGCEGHHGEEGGGFHHHHGHGGHHEGEFFDFFHGGHBGHHHHHHHCGGGGHGHHGHHGHH2GGGGFGD?@FCFHGGCCFGF
@M02034:409:000000000-BFKT7:1:1101:2999:20996 1:N:0:28
AAAGTCGAGGTGCCTAAAGTGGCAACCCAGACTATGGCGACGGT
+
AABBBFABDBBBGGGGGGGGGGGHHHHGGHHGHHGH3AE2A2EE
@M02034:409:000000000-BFKT7:1:1101:3673:20999 1:N:0:28
AAAGTCGAGGTGCCTAAAGTGGCAACCCAGACTGAGAAGCAGGTTGGTGGTGTAGAGCTTCCTGTAGCCGCATGGCGTTCGTACTTAAATATGGAACTAACCATTCCAATTTTCGCTGTCTCTTATACACATCTCCGAGCCCACGAGACT
+
CCCCCFCCCCCCGGGGGGGGGGGHHHHGGHGGHHHHHHHHHHHHHHGFFGEFHHHFGHHHHHHHHHHHHGGEFGHHGGGGGGHHHHDGHHHHHHGHHHHHHHGHHHHHHHHHHHGGGGFFHHHHHHGHHHHHHHFHFDGDGGHGG?DGGH
@M02034:409:000000000-BFKT7:1:1101:14109:21001 1:N:0:28
AAAGTCGAGGTGCCTAAAGTGGCAACCCAGACTAATAATCAGGTTGGTGGTGTAGAGCTTCCTGTAGCCGCATGGCGTTCGTACTTAAATATGGAACTAACCATTCCAATTTTCGCTGTCTCTTATACACATCTCCGAGCCCACGAGACT
+
BBCCAFBCCCCCGGGGGGGFGGGHHHHGGHHGHGHHHHHHHHFGGHGGGGGGHHHGHHHHHHHHGHHHHGGEGGHHGGGGGFHHHHGGHHHHHHGGHHHHHHHGHHHGHHGHHHGGGGGHHGHHGG?GHHHHHHHHGG?CGGHEGDCCGH
@M02034:409:000000000-BFKT7:1:1101:19443:21005 1:N:0:28
AAAGTCGAGGTGCCTAAAGTGGCAACCCAGACTGCGAAGAGTGTTGGTGGTGTAGAGCTTCCTGTAGCCGCATGGCGTTCGTACTTAAATATGGAACTAACCATTCCAATTTTCGCTGTCTCTTATACACATCTCCGAGCCCACGAGACT
+
A@ABBF@BBBBBGGGGGGGGGGGHHHHGGHHGHHHGGGGFHGHHHHHGEEEFHHHDHHHHHHHGHHHGHGGGGGHHGFGGGGFHHHHGHHFHHHHHHGHHHHHHGHHG4FHGHHGGGGGBFGGHHHDFGHHHHHHHGGGGGEHFGGGGGF
@M02034:409:000000000-BFKT7:1:1101:24589:21005 1:N:0:28
AAAGTCGAGGTGCCTAAAGTGGCAACCCAGACTCATCAGCATGTTGGTGGTGTAGAGCTTCCTGTAGCCGCATGGCGTTCGTACTTAAATATGGAACTAACCATTCCAATTTTCGCTGTCTCTTATACACATCTCCGAGCCCACGAGACT
+
CCCCCFCCCCCBGGGGGGGGGGGHHHHGGHHGHHHHHFHHFGGHHHHGGGGGHHHFHHHHHHHHHHHHHGGGGGHHGGGGGGHHHHHHFHFHHHHHGHGHHHHHHHFHHHHHHHGGGEGHHHHHGHGHBGGHHHHGG?@BGGHGCF/DGG
@M02034:409:000000000-BFKT7:1:1101:21677:21006 1:N:0:28
AAAGTCGAGGTGCCTAAAGTGGCAACCCAGACTCGGGAGGGTGTTGGTGGTGTAGAGCTTCCTGTAGCCGCATGGCGTTCGTTCTTAAATATGGAACTAACCATTCCAATTTTCGCTGTCTCTTATACACATCTCCGAGCC
+
BBBBBFABBBBBGGGGGGGGGGGHHHHGGHHGHHCG?2AEGGGGFHHGEEGEA3G5FGFFGGFHHBFBDEE>EE11>EEFE?3?FGF4??FFFD33FFHHB?3FGDG4?F?HD?<FF<?B?FBB?B@BF2<CGGHBD@CGG
@M02034:409:000000000-BFKT7:1:1101:23143:21007 1:N:0:28
AAAGTCGAGGTGCCTAAAGTGGCAACCCAGACTGGTTGGATGGTTGGTGGTGTAGAGCTTCCTGTAGCCGCATGGCGTTCGTACTTAAATATGGAACTAACCATTCCAATTTTCGCTGTCTCTTATACACATCTCCGAGCCCACGAGACT
+
ABABAFAADBBBGGGGFFGFGGFFHHGGGHHGHHHHHGGHHHGHHGGEFG1FGFGBGHHHHGHGHHHHHGGEGGHHGGGGGGGHHHHFHHGHHHFHHHGHGHFGHHGGHHHHHHGGGGFHHGHHDHFHHFFHHHHH?//@CG/FGD/ADD
@M02034:409:000000000-BFKT7:1:1101:23121:21017 1:N:0:28
AAAGTCGAGGTGCCTAAAGTGGCAACCCAGACTGGTTGGATGGTTGGTGGTGTAGAGCTTCCTGTAGCCGCATGGCGTTCGTACTTAAATATGGAACTAACCATTCCAATTTTCGCTGTCTCTTATACACATCTCCGAGCCCACGAGACT
+
BAABBFAABDBAEGGFGBGFFGGHHHHGGHHGFHHHHGGFHHGFGGGEFFFGHHHFHHHHHHHHHHHHHGGEFGGHGGGGGGECGHEDGHGHHHBGFGFFHHGHHHGH4B?GHHFGGGGGHHHHBHFFFFEGCGG2E/BCCGEEGFCDDD
@M02034:409:000000000-BFKT7:1:1101:20140:21022 1:N:0:28
AAAGTCGAGGTGCCTAAAGTGGCAACCCAGACTCTGCCGTCTGTTGGTGGTGTAGAGCTTCCTGTAGCCGCATGGCGTTCGTACTTAAATATGGAACTAACCATTCCAATTTTCGCTGTCTCTTATACACATCTCCGAGCCCACGAGACT
+
BBBBBFBBBBBBGGGGGGGFGGGHHHHGGHHGGHHGHHGEGHGHHHHGFGEFEGGFGHHHHHHHFHHHHGGFGGHHGGGGGGHHHHHHHHHHHHHGHHHHHHHHHHHHHHHHHFGGGGFHEHHHHHBFGCHHFHHGGGGGGGHGGGGGGH
@M02034:409:000000000-BFKT7:1:1101:18493:21039 1:N:0:28
AAAGTCGAGGTGCCTAAAGTGGCAACCCAGACTCAGAAGAGTGTTGGTGGTGTAGAGCTTCCTGTAGCCGCATGGCGTTCGT
+
CCCCCFCCCCBCGGGGGGGGGGGHHHHGGHHGHFA335B3BGBAF22BF2FFA3D5A53B5FFFA5A5B1E0B??10?>1??
@M02034:409:000000000-BFKT7:1:1101:22282:21040 1:N:0:28
AAAGTCGAGGTGCCTAAAGTGGCAACCCAGACTAATCATGGTGTTGGTGGTGTAGAGCTTCCTGTAGC
+
CCCCCFCCCCCCGGGGGGGGGGGHHHHGGHHCGHHCA5DGHHHHAGC222EA13D5A5B35BF5B555
@M02034:409:000000000-BFKT7:1:1101:7447:21044 1:N:0:28
AAAGTCGAGGTGCCTAAAGTGGCAACCCAGACTAGTAATAAGGTTGGTGGTGTAGAGCTTCCTGTAGCCGCATGGCGTTCGTACTTAAATATGGAACTAACCATTCCAATTTTCGCTGTCTCTTATACACATCTCCGAGCCCACGAGACT
+
CBCCCFCCCCBCGGGGGGGGGGGHHHHGGHHGHHHHHHHHHHHHGHGGGGGGHHHHHHHHHHHHHHHHHGGGGGHHGGGGGGHHHHHHHHHHHHGHHGHHHHHHHHHHHHHHHHGGGGGHHHHHHHHHFHHHHHFFGCGGGGHGGGGGGH
@M02034:409:000000000-BFKT7:1:1101:20959:21046 1:N:0:28
AAAGTCGAGGTGCCTAAAGTGGCAACCCAGACTAATAAGAATGTTGGTGGTGTAGAGCTTCCTGTAGCCGCATGGCGTTCGTACTTAAATATGGAACTAACCATTCCAATTTTCGCTGTCTCTTATACACATCTCCGAGCCCACGAGACT
+
CCCCCFBBCBBAGGG5FGGFGGGHHHHGGHHGHHHHHHHGHFGFGHHGGGGGHHHHHHHHEHHHHHHGHGG?EGHHGFFGGGHGHHHFGGGGHGEDHHGGHHFFHHHHHHHHGHGGGEEDFEHHFHFHHHFHFHFHG/<BFGHGGGGGGH
@M02034:409:000000000-BFKT7:1:1101:7953:21047 1:N:0:28
AAAGTCGAGGTGCCTAAAGTGGCAACCCAGACTAAGGATGATGTTGGTGGTGTAGAGCTTCCTGTAGCCGCATGGCGTTCGTACTTAAATATGGCACTAACCATTCCAATTTTCGCTGTCTCTTATACACATCT
+
A>AAAFAA@DABGGGGGFFDBFFH4GHEFGEFBBGHCHGHHHHHHGHDGGEA1FFBFFFHHEHHHH5EGG?0AEFGC?EFEGFHHH@3BGFHHB133?C3BGBGFBGGBFFHGGEE?/ABGFF4EGFF3C?2GB
@M02034:409:000000000-BFKT7:1:1101:20944:21059 1:N:0:28
AAAGTCGAGGTGCCTAAAGTGGCAACCCAGACT
+
A?AAAD1>A1AAGGGFFFGGFGGHHHGGGHHGH
@M02034:409:000000000-BFKT7:1:1101:13359:21062 1:N:0:28
AAAGTCGAGGTGCCTAAAGTGGCAACCCAGACTAATCAGAAGGTTGGTGGTGTAGAGCTTCCTGTAGCCGCATGGCGTTCGTACTTAAATATGGAACTAACCATTCCAATTTTCGCTGTCTCTTATACACATCTCCGAGCCCACGAGAC
+
DCCCCFCCCCDDGGGGGGGGGGGHHHHGGHHGH3B5BDFG5GHHHHGGGGGGHHHHHHHHHHHHHHHHHGGGGGHHGGGGGGHHHHHHHHGHHHHHHHHHHHHHHHHHHHHHHHGGGGGHHHHHHHHHGHHHHHHHG?GGGGHGGGGGF
@M02034:409:000000000-BFKT7:1:1101:12636:21063 1:N:0:28
AAAGTCGAGGTGCCTAAAGTGGCAACCCAGACTCATACTAAGGTTGGTGGTGTAGAGCTTCCTG
+
CCCCCFCCCCCCGGGGGGGGGGGHHHHGGH2F3A35DAGE53FHBG22A2E113D555AA5B55
@M02034:409:000000000-BFKT7:1:1101:22891:21063 1:N:0:28
AAAGTCGAGGTGCCTAAAGTGGCAACCCAGACTAATAATACGGTTGGTGGTGTAGAGCTTCCTGTAGCCGCATGGCGTTCGTAAATATGGAACTAACCATTCCAATTTTCGCTGTCTCTTATACACATCTCCGAGCCCACGAGACTCCTG
+
BCBCCFCBCCBBGGGGGGGGGGGHHHHGGHHGHHHHHHHHHHGHGGGGGGEFHGHFGGHHHHHHHHHHHGGEFGHHGGGGGGHHHHGHHHFHGHHHHHHFGGHHFGHHHGFEGG/EGHHHGH4GFHHHHHGHGGGGGGHGGCFDGHFHG=
@M02034:409:000000000-BFKT7:1:1101:22119:21064 1:N:0:28
AAAGTCGAGGTGCCTAAAGTGGCAACCCAGACTAATAATACTGTTGGTGGTGTAGAGCTTCCTGTAGCCGCATGGCGTTCGTACTTAAATATGGAACTAACCATTCCAATTTTCGCTGTCTCTTATACACATCTCCGAGCCCACGAGACT
+
CCCCCFCCBCBCGGGGGGGGGGGGHHHGGHHGHGHHHHHHHHHHGFHEFGEFFGGEHHHHHHHHGFFFHGG0EEHHGGGGGFFHHHHGHHHHHH3@CGHHFHFHHGHGFHHHHGGGGGGHFHHHFHFHFFHHGHHFG?CCGEEFGCFFAF
@M02034:409:000000000-BFKT7:1:1101:21946:21066 1:N:0:28
AAAGTCGAGGTGCCTAAAGTGGCAACCCAGACTTCTCATAAGGTTGGTGGTGTAGAGCCTCCTGTAGCCGCATGGCGTTCGTACTTAAATATGGAACTAACCATTCCAATTTTCGCTGTCTCTTATACACATCTCCGAGCCCACGAGACT
+
AABCBFBCCCCCGGGGGGGGGGGHHHHGGHHGHHHHFFHHFGHGGHGECEEFADG5EDGGGHHHHFGFGFGEEFHAEEGGGFGFGHGGHHHFFH33GHHHC03FGFFFHHHHHFGGGGEHFFHGDHGHGHFHHHGGGFCCGGHGGGGDDH
@M02034:409:000000000-BFKT7:1:1101:8499:21066 1:N:0:28
AAAGTCGAGGTGCCTAAAGTGGCAACCCAGACTCAGACTCCGGTTGGTGGTGTAGAGCTTCCTGTAGCCGCATGGCGTTCGTACTTAAATATGGAACTAACCATTCCAATTTTCGCTGTCTCTTATACACATCTCCGAGCCCACGAGACT
+
CCDDCFDCDDCCGGGGGGGGGGGHHHHGGHHGHHHHHHHHHGGGGGGGGGGFHFHGHHHHHHHHHHHHHGGFFGHHGGGGGGHHHHGGHHHHHGHHHHHHHHHHHHHHHHHHHHGGGGGGHHHHHHFFHHHHHHHGGGGCGGHGGGGGGH
@M02034:409:000000000-BFKT7:1:1101:15357:21068 1:N:0:28
AAAGTCGAGGTGCCTAAAGTGGCAACCCAGACTAATAATAAGGTTGGTGGTGTAGAGCTTCCTGTAGCCGCATGGCGTTCGTACTTAAATATGGAACTAACCATTCCAATTTTCGCTGTCTCTTATACACATCTCCGAGCCCACGAGACT
+
CCCCCFCCCCCCGGGGGGGGGGGHHHHGGHHGHHHHHHHHHHHHHHGGGGGGHHHFHHHHHHHHHHHHHGGEFGHFGGGGGGHHHHHHHHGHHHGGHHHHFHGHHHHHGGHHHFGGGGGHHHHHFHHHHHHHHHHHF?DFGGHGGFGGGH
@M02034:409:000000000-BFKT7:1:1101:13712:21068 1:N:0:28
AAAGTCGAGGTGCCTAAAGTGGCAACCCAGACTAAGAATGATGTTGGTGGTGTAGAGCTTCCTGTAGCCGCATGGCGTTCGTACTTAAATATGGAACTAACCATTCCAATTTTCGCTGTCTCTTATACACATCTCCGAGCCCAC
+
CCCCBFCCCCCCGGGGGGGGGGGHHHHGGHHGHHFFFFGHFGDGEHHEF?EGHBD5BAFGDGHHAAD5FEF0FGFAEEEGG>2??FGD3EFGHF33FFHH313BFDHFFGFHFB>EEE?GFFFG4B4BFGD2GHHBA/BDCFHF
@M02034:409:000000000-BFKT7:1:1101:4428:21072 1:N:0:28
AAAGTCGAGGTGCCTAAAGTGGCAACCCAGACTTCGAAGCAGGTTGGTGGTGTAGAGCTTCCTGTAGCCGCATGGCGTTCGTACTTAAATATGGAACTAACCATTCCAATTTTCGCTGTCTCTTATACACATCTCCGAGCCCACGAGACT
+
BBBBBFABBB>AFGGGGGGGGGGGHHGGGHHCGHHGGHGGHHFGGHGGGGEFHHHFGHHHHHHFFFHGHEEGGGGHGEGGGGHHGHHHHHDGGFFDFHGFHHHHHHHHHHFHHHGDFGEDHHHHHHEHGHGHHHFFE/CDFGEGG?DGGB
@M02034:409:000000000-BFKT7:1:1101:17206:21073 1:N:0:28
AAAGTCGAGGTGCCTAAAGTGGCAACCCAGACTCATACTACTGTTGGTGGTGTAGAGCTTCCTGTAGCCGCATGGCGTTCGTACTTAAATATGGAACTAACCATTCCAATTTTCGCTGTCTCTTATACACATCTCCGAGCCCACGAGACT
+
CCDCCFCCCCCCGGGGGGGGGGGHHHHGGHHGHHHHHHHHHHHHHHHGGGGGHHHGHHHHHHHHHGHHHGGGFGHHGGGGGGHHHHHHGGGHHHHHHHGHHHHHHHGHFHHHHHGGGGGHHFHHHHFHHHHHHHFFGCGGGGHGC/<DDH
@M02034:409:000000000-BFKT7:1:1101:5642:21084 1:N:0:28
AAAGTCGAGGTGCCTAAAGTGGCAACCCAGACTGTGGGTCAGGTTGGTGGTGTAGAGCTTCCTGTAGCCGCATGGCGTTCGTACTTAAATATGGAACTAACCATTCCAATTTTCGCTGTCTCTTATACACATCTCCGAGCCCACGAGACT
+
A>>>AF>ADD>ACFEFGGGG1DFEFGHAAGCGF1FD0EFGHHHHGFEAFF/BF1E2DEHHH1GDGHHHBE@/EFHGEEGAEA0>FGE1BGDFHH1BFHHHHAGHFHFFFHHHGEEEFGEDFGG2DDGDGEFFFHGFE@C@@FHGG/CC/F
@M02034:409:000000000-BFKT7:1:1101:14748:21090 1:N:0:28
AAAGTCGAGGTGCCTAAAGTGGCAACCCAGACTAATAATAAGGTTGGTGGTGTAGAGCTTCCTGTAGCCGCATGGCGTTCGTACTTAAATATGGAACTAACCATTCCAATTTTCGCTGTCTCTTATACACATCTCCGAGCCCACGAGAC
+
CCCCCFCCCCBBGGGGGGGGGGGHHHHGGHHGHH3GEHHA5FGFGHGGGGFFHHHHHHHHHHHHHHHHHGGFGGHHGGGGGGHHHHHHHHHHHHHHHHGHHHHHHHHHHHHHHHGGGGEHHGHHHHFHHHFHHHHHGGGGGGGGGGGGG
@M02034:409:000000000-BFKT7:1:1101:5781:21090 1:N:0:28
AAAGTCGAGGTGCCTAAAGTGGCAACCCAGACTACGAATAATGTTGGTGGTGTAGAGCTTCCTGTAGCCGCATGGCGTTCGTACTTAAATATGGAACTAACCATTCCAATTTTCGCTGTCTCTTATACACATCTCCGAGCCCACGAGACT
+
AABBAFBBBBBBCGGFFEGFGGGGGHHGGHHGHGHFDFHGGHHFGHHEGEEFGHHGFHGHHHHHFGHHHEE@EEHFEEGGGGHHGHGGGGGHHHHHGHGHGHHHHHGGDFGHHGGGGGGHHHHHFGFGFHFHFFBDC//>DGHGGGGGGF
@M02034:409:000000000-BFKT7:1:1101:14646:21092 1:N:0:28
AAAGTCGAGGTGCCTAAAGTGGCAACCCAGACTCATAATTGTGTTGGTGGTGTAGAGCTTCCTGTAGCCGCATGGCGTTCGTACTTAAATATGGTACTAACCATTCCAATTTTCGCTGTCTCT
+
CCCCCFCCCCBCGGGGGGGGGGGHHHHGGHHGHHHH555DFHGHBGA2A2EAA3D5DA3BAFFGF55ABEE0EEC1>1>FE>2?CEG3EBGBE34BB4FH313B?BG44B3F44/?E?/B4BF
@M02034:409:000000000-BFKT7:1:1101:21452:21100 1:N:0:28
AAAGTCGAGGTGCCTAAAGTGGCAACCCAGACTAAGAATAGTGTTGGTGGTGTAGAGCTTCCTGTAGCCGCATGGCGTTCGTACTTAAATATGGAACTAACCATTCCAATTTTCGCTGTCTCTTATACACATCTCCGAGCCCA
+
DDDDDFDCCCCCGGGGGGGGGGGHHHAE22AACDACA5FFHAGFBA2EFAFGHHHFG5BCA3AABB5GAEG0B?EFEFECF?GFGGHHDGHHHF3GGG333F3BGD4E4FGHE4/EEEF3B4BF4F4GGHFGBGBBB/>C//F
@M02034:409:000000000-BFKT7:1:1101:5607:21100 1:N:0:28
AAAGTCGAGGTGCCTAAAGTGGCAACCCAGACTCCGGGTCAGGTTGGTGGTGTAGAGCTTCCTGTAGCCGCATGGCGTTCGTACTTAAATATGGAACTAACCATTCCAATTTTCGCTGTCTCTTATACACATCTCCGAGCCCACGAGAC
+
CCCCCFCCCCBCGGGGGGGGGGGHHHHGGGHGH3GG?AEGFHHHHHGGGGGGHHHHHHHHHGHHHHHHHGGGGGHHGGGGGGGHHHHHHHHHHHHHHHHGHHGHHHHHHHHHHHGGGGGHHHHHHHGHHGGHHHHHGGGCFGHGGGFGG
@M02034:409:000000000-BFKT7:1:1101:13258:21104 1:N:0:28
AAAGTCGAGGTGCCTAAAGTGGCAACTCAGACTGCTAGGGATGTTGGTGGTGTAGAGCTTCCTGTAGCCGCATGGCGTTCGTACTTAAATATGGAACTAACCATTCCAATTTTCGCTGTCTCTTATACACATCTCCGAGCCCACGAGACT
+
BBBBBFBBBBBBGGGFGFGFGGGHHHEHHHHHHHFDB52BGGGHHHHGGGFGHHHFHHHHHHHHHHHHHGGEFGHHGGGGGGHHHHHHHHGHHHHGGHHHHHHHHHHHHHHHHHGGGGGGHHHHHHGHHHFGHHHFG@CFDFHGGGGGGH
@M02034:409:000000000-BFKT7:1:1101:25564:21105 1:N:0:28
AAAGTCGAGGTGCCTAAAGTGGCAACCCAGACTCTTAAGCTGGTTGGTGGTGTAGAGCTTCCTGTAGCCGCATGGCGTTCGTACTTAAATATGGAACTAACCATTCCAATTTTCGCTGTCTCTTATACACATCTCCGAGCCCACGAGACT
+
ABBBAFABBBABGGGGGGGFGGGHHHHGGGEGHHGHHFHHHHGCGE2EFFEFHHHFGHFHFHHHHGHGHFGGGGHHGGGGGGBGGHHBGG4GHBDGHBGHHHGHFHHHBEFEGEEGGEFBEFHHEGGHGHBFEHFGG?DCCFHGG/CD/<
@M02034:409:000000000-BFKT7:1:1101:13887:21105 1:N:0:28
AAAGTCGAGGTGCCTAAAGTGGCAACCCAGACTACGCGGGGGGTTGGTGGTGTAGAGCTTCCTGTAGCCGCATGGCGTTCGTACTTAAATATGGAACTAACCATTCCAATTTTCGCTGTCTCTTATACACATCTCCGAGCCCACGAGAC
+
CDDDDFCCCCCCGGGGGGGFGGGHHHHGGHHGH33B22A0A/>CDGGGGGGGHHHHHHHHGHHHHHHGHGGFGGHHGGGGGGGGGGGGGGGGGGFFFGGGGGGGGGGFBFFFFBFFFFDFFFFFFFFFFFFFFFFFFFFFFEFFFFFFF
@M02034:409:000000000-BFKT7:1:1101:24345:21106 1:N:0:28
AAAGTCGAGGTGCCTAAAGTGGCAACCCAGACTTCGCCGACGGTTGGTGGTGTAGAGCTTCCTGTAGCCGCATGGCGTTCGTACTTAAATATGGAACTAACCATTCCAATTTTCGCTGTCTCTTATCCACATCTCCGAGCC
+
BBBBBFABDBBBGGGGGGGGGGGHHHHGGHHGHHHGGGGFGGGGGGCGGEEFHHHFEGFGHHHHGGHFHGGGFGHHGGGGGGEHHHH3GHHHHGGGFCG3B0FGHHHH3BGHHF?DF?C2GDG@2@222@2?1?FFA<CCD
@M02034:409:000000000-BFKT7:1:1101:25153:21111 1:N:0:28
AAAGTCGAGGTGCCTAAAGTGGCAACCCAGACTAGTGCGAAGGTTGGTGGTGTAGAGCTTCCTGTAGCCGCATGGCGTTCGTACTTAAATATGGAACTAACCATTCCAATTTTCGCTGTCTCTTATACACATCTCCGAGCCCACGAGACT
+
CCCCCFCCCCBCGGGGGGGGGGGHHHHGGHHGHHHHHHGEEGGGGHGGGGGFHHHGHHHHHHHHHHHHGGGGGGHHGGGGGGHHHHHHHHHHHHHGGHHHHHHHHHGHHHHHHFGGGGGHHGHHFHHHGHHHHHFGFGGGGGFGGCGGGF
@M02034:409:000000000-BFKT7:1:1101:19206:21113 1:N:0:28
AAAGTCGAGGTGCCTAAAGTGGCAACCCAGACTGATAATCGTGTTGGTGGTGTAGAGCTTCCTGTAGCCGCATGGCGTTCGTACTTAAATATGGAACTAACCATTCCAATTTTCGCTGTCTCTTATACACATCTCCGAGCCCACGAGACT
+
CCCCCFBBBBBBGGGGGGGFGGGHHHHGGGGGHHHHHHHHGHHHHHHGGGFGHHHFGHHGHHHHGHHGHGGEEGHHGGGGGGHHHHGDHHGHHFEFFHHHHHHHGHHHGHHHHHGGGGGFGFGHHHGHHHFHHHHFG/CCDAEFGFGGCF
@M02034:409:000000000-BFKT7:1:1101:24361:21118 1:N:0:28
AAAGTCGAGGTGCCTAAAGTGGCAACCCAGACTTC
+
BBBBBFBBBBBBGGGGGGGGGGGGHHHGGHHGH55
@M02034:409:000000000-BFKT7:1:1101:4629:21119 1:N:0:28
AAAGTCGAGGTGCCTAAAGTGGCAACCCAGACTCAGCAGAATGTTGGTGGTGTAGAGCTTCCTGTAGCCGCATGGCGTTCGTACTTAAATATGGAACTAACCATTCCAATTTTCGCTGTCTCTTATACACATCTCCGAGCCCACGAGACT
+
CCCCBFCCCCBCGGGGGGGGGGGHHHHGGHHGHHHHHHHGHGHHGHHGFGEFHHGFHHHHHHHHGHHHHGGEGGHHGGGGGGHHHHGGHHGHHHHGHHGHHHGHHHHHHHHHHHGFGGGHHHHHHHHHFHHHHHGGGGGCGGHGGGGGGH
@M02034:409:000000000-BFKT7:1:1101:13875:21120 1:N:0:28
AAAGTCGAGGTGCCTAAAGTGGCAACCCAGACTACGCAGAGTGTTGGTGGTGTAGAGCTTCCTGTAGCCGCATGGCGTTCGTACTTAAATATGGAACTAACCATTCCAATTTTCGCTGTCTCTTATACACATCTCCGAGCCCACGAGACT
+
AAA?AFA>D?A?GGGGGG1BFBFGFEHGCAFFHBGC?EGCFGHHFGE/BEAFFGBBGHHGHFHHFHHGHGGEGGGF?FEGGFBEHFEGE22@FFFFGHHFFFBGGFGHHHHHHBEGGCEBGHHBDGGGBF1FGGFD/?/BC//FCCCGGF
@M02034:409:000000000-BFKT7:1:1101:19143:21120 1:N:0:28
AAAGTCGAGGTGCCTAAAGTGGCAACCCAGACTGTTCGTGGTGTACGGCTTCCTGTAGCCGCATGGCGTTCGTACTTAAATATGGAACTAACCATTCCAATTTTCGCTGTCTCTTATACACATCTCCGAGCCCACGAGACTCCTGAGCAT
+
CBBCCFCCCCCCGGGGGGGGGGGHHHHGGHHGHHHHHGEGGHGHHHHGGGGHHHHHHHHHGGEEEHHGGGGGGGHHHGGHHHHHHGHHHHHFHHGHHGHHHHHHHGGGGGHHHHHHHHHHHHHHHHGF@DGGGHGD@CAEHHFHHFHHHB
@M02034:409:000000000-BFKT7:1:1101:23249:21121 1:N:0:28
AAAGTCGAGGTGCCTAAAGTGGCAACCCAGACTAAGCATGCGGTTGGTGGTGTAGAGCTTCCTGTAGCCGCATGGCGTTCGTACTTAAATATGGAACTAACCATTCCAATTTTCGCTGTCTCTTATACACATCTCCGAGCCCACGAGACT
+
DDDDCFCCCDCCGGGGGGGGGGGHHHHGGHHGHHHHHHHHHGGGGGGGGGGGHHHHHHHHHHHHHHHHHGGFGGHHGGGGGGHHHHGHHHHHHHGFHHHHHHHHHHHHHHHHHHGGGGGHGHHHHHFHFHGHHHHHGCFGGGHGGGGGGG
@M02034:409:000000000-BFKT7:1:1101:10052:21123 1:N:0:28
AAAGTCGAGGTGCCTAAAGTGGCAACCCAGACTGGGGTGGGGGTTGGTGGTGTAGAGCTTCCTGTAGCCGCATGGCGTTCGTACTTAAATATGGAACTAACCATTCCAATTTTCGCTGTCTCTTATACACATCTCCGAGCCCACGAGACT
+
CBCCBFCCCCCBGGGGGGGGGGGHHHHGGHHGHHHHGEEGGGGGGGGGGGGGHHHHHHHHHGHHGHHHHGGGGGHHGGGGGGEHHHHHHHHHHHHHHHHGHHGHHHHHGHHHHHGGGGFHHHHHHHGHFHGGHHHHGCGGGFHGGGGGGH
@M02034:409:000000000-BFKT7:1:1101:11278:21126 1:N:0:28
AAAGTCGAGGTGCCTAAAGTGGCAACCCAGACTCGGACGGATGTTGGTGGTGTAGAGCTTCCTGTAGCCGCATGGCGTTCGTACTTAAATATGGAACTAACCATTCCAATTTTCGCTGTCTCTTATACACATCTCCGAGCCCACGAGACT
+
BBBBBFBBBBBBGGGGFGGGGGGHHHHGGHHGGHGGGGGGGGGHHHFGEGFFHHHGGHHHHHHHHHHHHGGEFGHFGGGGGEGHHHHHHHHHHHGHHHHHHHHHHHHHHHHHHHGGGGFHHHHHGHGHHHFGHHHHDCFGGGHFGGFGGH
@M02034:409:000000000-BFKT7:1:1101:13195:21128 1:N:0:28
AAAGTCGAGGTGCCTAAAGTGGCAACCCAGACTAGTGATCAGGTTGGTGGTGTAGAGCTTCCTGTAGCCGCATGGCGTTCGTACTTAAATATGGAACTAACCATTCCAATTTTCGCTGTCTCTTATACACATCTCCGAGCCCACGAGACT
+
CCCCCFCCDDCCGGGGGGGGGGGHHHHGGHHGHHHHHHHHHHHHHHGGGGGGHHHHHHHHHHHHHHHHHGGGGGHHGGGGGGGHHHHHHHHHHHHHHHHHHHHHHHHHHHHHHHGGGGGHHHHHHHHHHHHHHHHHGCGGGGEGGGGGGH
@M02034:409:000000000-BFKT7:1:1101:16617:21131 1:N:0:28
AAAGTCGAGGTGCCTAAAGTGGCAACCCAGACTACTAATAATGTTGGTGGTGTAGAGCTTCCTGTAGCCGCATGGCGTTCGTACTTAAATATGGAACTAACCATTCCAATTTTCGCTGTCTCTTATACACATCTCCGAGCCCACGAGACT
+
BBBBBFBBBBAAGGGGGGGGGGGHHHHGGGHGHHHHHHHHGHHHHHFGGGEFHHHFHHHHHHHGHHHHHGGGGGHHGGGGGEGHGHGGHHFHHHGHGHHHGHHHHHHHEGHHHHGGGGGFGHHFFHHHHHGHHHHFE@DGGGGGGCG?GH
@M02034:409:000000000-BFKT7:1:1101:19108:21133 1:N:0:28
AAAGTCGAGGTGCCTAAAGTGGCAACCCAGACTCCTGGTGGTAAGGAGCTTCCTGTAGCCGCATGGCGTTCGTACTTAAATATGGAACTAACCATTCCAATTTTCGCTGTCTCTTATACACATCTCCGAGCCCACGAGACTCCTGAGCAT
+
BCCBBFCCCCBCGGGGGGGGGGGHHHHGGHHGHHHHHHHHGGHHHHFHHHHHHHHHHHHHGGGGGHHGGGGGGGEGHHHHHHHHHFGHHHHHHHHHHHH4FHHHHGGGGGHHHHHHHHHGHHGHHGFGDGGGGHGGCGGGHHHFBBFHFF
@M02034:409:000000000-BFKT7:1:1101:19572:21134 1:N:0:28
AAAGTCGAGGTGCCTAAAGTGGCAACCCAGACTGTTGGGGCGGTTGGTGGTGTAGAGCTTCCTGTAGCCGCATGGCGTTCGTACTTAAATATGGAACTAACCATTCCAATTTTCGCTGTCTCTTA
+
CBCBCFCCCCCCGGGGGGGGGGGHHHHGGHHGHHHHHGGGGGGEE0F>?EAFFGHFGHHGFHHHHGFBGF@/EAGEEEGEGEBGHGFFFHFFFF2FCH2FGHHHHGFGFGGHHFCAEDC1<1FG?
@M02034:409:000000000-BFKT7:1:1101:13677:21150 1:N:0:28
AAAGTCGAGGTGCCTAAAGTGGCAACCCAGACTACGGTTTCGGTTGGTGGTGTAGAGCTTCCTGTAGCCGCATGGCGTTCGTACTTAAATATGGAACTAACCATTCCAATTTTCGCTGTCTCTTATACACATCTCCGAGCCCACGAGACT
+
BBBBAFBBBBBBGGGGFGGGGGGHHHHGGHHGHGGFGFFDH2EFEGGFFGGGGFGBGHGHFFFHHFGFDEGCEEFFEFFEGFHHHHFG3G@FH3FG3B33FB3FF4GB4FGFGFEEEDGGGHFHHHFHHGGHGGHHGGGDFEHGC/@DDE
@M02034:409:000000000-BFKT7:1:1101:26474:21152 1:N:0:28
AAAGTCGAGGTGCCTAAAGTGGCAACCCAGACTGGTTATGAGGTTGGTGGTGTAGAGCTTCCTGTAGCCGCATGGCGTTCGTACTTAAATATGGAACTAACCATTCCAATTTTCGCTGTCTCTTATACACATCTCCGAGCCCACGAGACT
+
BBACBFCCCCCCGGGGGGGGGGGHHHHGGHGGHHHHFHGHDGHHGHGEFGEFHHHHHHHHHHHHGHHHHGGGEGHHGGGGGGHHHHGGHHFHHHHHGHHHHHGHHHGHGHHHHHGGGGGGHHHHHHHHFHGHHHFGCCGGDFFGGGCGGH
@M02034:409:000000000-BFKT7:1:1101:13660:21160 1:N:0:28
AAAGTCGAGGTGCCTAAAGTGGCAACCCAGACTACGGTTTCGGTTGGTGGTGTAGAGCTTCCTGTAGCCGCATGGCGTTCGTACTTAAATATGGAACTAACCATTCCAATTTTCGCTGTCTCTTATACACATCTCCGAGCCCACGAGACT
+
CCCCCFCCCCBCGGGGGGGGGGGHHHHGGHHGHHHGGHGGHGGGFGGGGGEFHFHHHHHGHHHHHHHHHGGGGGHHGGGGGGGHHHFHHHHHHGFHHHHGGHHHHHGHHHHHHHGGGGGHHGHHHHFHHHHHFHHHGGCGGGHGCFCGGH
@M02034:409:000000000-BFKT7:1:1101:3914:21160 1:N:0:28
AAAGTCGAGGTGCCTAAAGTGGCAACCCAGACTAGGGATAAGGTTGGTGGTGTAGAGCTTCCTGTAGCCGCATGGCGTTCGTACTTAAATATGGAACTAACCATTCCAATTTTCGCTGTCTCTTATACACATCTCCGAGCCCACGAGACT
+
BABBBFCCCCCCGGGFFGGGGGGHHHHGGHHGHHHHHHGGHHHHGHGGGGGGHHHGGHHHHHHHHHHGHGGEGGGFGGGGGFHHHHFHHGHHHHEFHHHHGHHHHHGHHHHHHGGGGGGHHHHHGHHHHGHHHGGBDCGCGGHGGGGGGF
@M02034:409:000000000-BFKT7:1:1101:14795:21164 1:N:0:28
AAAGTCGAGGTGCCTAAAGTGGCAACCCAGACTAATAATACTGTTGGTGGTGTAGAGCTTCCTGTAGCCGCATGGCGTTCGTACTTAAATATGGAACTAACCATTCCAATTTTCGCTGTCTCTTATACACATCTCCGAGCCCACGAGACT
+
CCCCCFCCCCCCGGGGGGGGGGGHHHHGGHHGHGHHHGHHHHHHHHHGFGEFHHHHHHHHHHHHHHHHHGGFGGHHGGGGGGHHHHFHHHHHHHHHHHHHHHHHHHHHHHHHHGGGGGGGHFHHGHGHFHHHHHHFGCGFGGHGGGGGGF
@M02034:409:000000000-BFKT7:1:1101:27228:21170 1:N:0:28
AAAGTCGAGGTGCCTAAAGTGCCAACCCAGACTATTGATGTTGTTGGTGGTGTAGAGCTTCCTGTAGCCGCATGGCGTTCGTACTTAAATATGGAACTAACCATTCCAATTTTCGCTGTCTCTTATACACATCTCCGAGCCCACGAGACT
+
BABBBF@ADDB@GGGGGGGGFGHHHGGGGCEGHFHHHFGHHGGFGHEGGCFFHHHGFGHHGHHHHHFGHGGGGGHHGGGGGGBGHHGHGHHHGBEGHHFBGGHHGHDFDGHHHHGGGEGHGHGHHGGFFHGHGHFF//BCGGHGGGGGDF
@M02034:409:000000000-BFKT7:1:1101:23356:21172 1:N:0:28
AAAGTCGAGGTGCCTAAAGTGGCAACCCAGACTAGTACTAATGTTGGTGGTGTAGAGCTTCCTGTAGCCGCATGGCGTTCGTACTTAAATATGGAACTAACCATTCCAATTTTCGCTGTCTCTTATACACATCTCCGAGCCCACGAGACT
+
BBA?AF@ADBAAFFGGGGGGGFGFFHHFGCAFGFHDGHHHGHHGGHHGGGAFFHGBGFHHHHHGHHHFHEFGGGHHGGGGGGBGHHHGHHGHHF@GHHGHHHFGHHHHHHHHHHGGGGEGHFHHFGEGBGGHHHHGG?DCCGGGCDCDGH
@M02034:409:000000000-BFKT7:1:1101:5738:21179 1:N:0:28
AAAGTCGAGGTGCCTAAAGTGGCAACCCAGACTAAGGAGCAGGTTGGTGGTGTAGAGCTTCCTGTAGCCGCATGGCGTTCGTACTTAAATATGGAACTAACCATTCCAATTTTCGCTGTCTCTTCTACACATCTCCGAG
+
AAAAA31A>A1>BFFBGBGGBGF0EEFAF000FFGFGHFEHFHGHHCEFG/FAFG2FGEGFBFG12FFDB/>EFGCEBE/?EB/FE2@FG2EGG@D@F11BB1B1B222B1FHDE//EE1FD2>1B221B111B1BC/C
@M02034:409:000000000-BFKT7:1:1101:13438:21181 1:N:0:28
AAAGTCGAGGTGCCTAAAGTGGCAACCCAGACTGATAATAAGGTTGGTGGTGTAGAGCTTCCTGTAGCCGCATGGCGTTCGTACTTAAATATGGAACTAACCATTCCAATTTTCGCTGTCTCTTATACACATCTCCGAGCCCACGAGACT
+
BBBBBFBBBBBBGGGGGGGGGGGHHHHGGHGGHHGHGHHHHHHGFHGGGGEFHHHDGHHHHHHHHHHHHGGGGGHGGGGGGEHHHHHHHHGHHHGHFHHHHGGHHHGHHHHHHHGGGGGHHHHHHHHHGGFFHHFEACCDGGHEGDFGGH
@M02034:409:000000000-BFKT7:1:1101:8509:21186 1:N:0:28
AAAGTCGAGGTGCCTAAAGTGGCAACCCAGACTCTTCATGAGGTTGGTGGTGTAGAGCTTCCTGTAGCCGCATGGCGTTCGTACTTAAATATGGAACTAACCATTCCAATTTTCGCTGTCTCTTATACACATCTCCGAGCCCACGAGAC
+
AAAAAFBBBBAAGGGGGGGGGGGHGGHEGHDGHCFFGHGGGHFHHHGEF?EFHDFBGDGGHGHHGHHHHGGGFGHHGEGGGEFHFHF@GGGHHHHHHHHHHHHHHHGGHHFHHGGGGGEFFHHHGHFGGHEHHHHFGCGFGGHGGCFEG
@M02034:409:000000000-BFKT7:1:1101:15367:21191 1:N:0:28
AAAGTCGAGGTGCCTAAAGTGGCAACCCAGACTCAGACGCCGGTTGGTGGTGTAGAGCTTCCTGTAGCCGCATGGCGTTCGTACTTAAATATGGAACTAACCATTCCAATTTTCGCTGTCTCTTATACACATCTCCGAGCCAACGAGACT
+
ABBBAFBAB@ABGFGGCGGEFGGHHHHGGGHGHFFFDB2E2AEE?EEA1EEFFBF5DGF3@FGHE5FBFEGEFGFEEFFGDFBEFHF33BEGED33BGBF3B3BG?FGHHFFF3B/CA?FHHHHGGFDD<DCBDGBD/<?D0CC?..<<<
@M02034:409:000000000-BFKT7:1:1101:3973:21191 1:N:0:28
AAAGTCGAGGTGCCTAAAGTGGCAACCCAGACTGCGCCTCATGTTGGTGGTGTAGAGCTTCCTGTAGCCGCATGGCGTTCGTACTTAAATATGGAACTAACCATTCCAATTTTCGCTGTCTCTTATACACATCTCCGAGCCCACGAGACT
+
BBBABFCCCCCCGGGGGGGGGGGGGHHGGHGGHHGGGGGGHHHHHHHFGGGFHHHFGFHHGHHHHGGGFFE@EFHAFGGFGFGHGHGFHGGHHHFFFHGGHFEGHFFHHHHHHHGGGGGHHGHHGHFHFFHHFH3GBBFC/FFFC/CDGF
@M02034:409:000000000-BFKT7:1:1101:27233:21192 1:N:0:28
AAAGTCGAGGTGCCTAAAGTGCCAACCCAGACTATTGATGTTGTTGGTGGTGTAGAGCTTCCTGTAGCCGCATGGCGTTCGTACTTAAATATGGAACTAACCATTCCAATTTTCGCTGTCTCTTATACACATCTCCGAGCC
+
A?AAAFBBBBABGGGGGGGFGGHHGGGEDGHGHGFGGGHGHHFGHFHEFEBFGGHBFGHHHHHHGHGFFECEGFHGGEGGGECHHHGFF4DGGE3F3B3GFFBFFFFFDGGHHGEGGG/3B4FDFGFEGFDHHFDBE@//B
@M02034:409:000000000-BFKT7:1:1101:17378:21200 1:N:0:28
AAAGTCGAGGTGCCTAAAGTGGCAACCCAGACTGGTGCTGGGGTTGGTGGTGTAGAGCTTCCTGTAGCCGCATGGCGTTCGTACTTAAATATGGAACTAACCATTCCAATTTTCGCTGTCTCTTATACACATCTCCGAGCCCACGAGACT
+
CCCCCFCABCCCGGGGGGGGGGGHHHHGGHHGHHHFHHHHHGGFGGGEFGEFHGHGFHHHHHHHHHHHHGGGGGHHGGGGGGHHHHHHHHHHHHFGHHGFHHFHHHHHHHHHHHGFGGGEGGHHHHFHHHFHFGFHGGGFGGHGGGGGGH
@M02034:409:000000000-BFKT7:1:1101:15860:21204 1:N:0:28
AAAGTCGAGGTGCCTAAAGTGGCAACCCAGACTCTTGATGGGGTTGGTGGTGTAGAGCTTCCTGTAGCCGCATGGCGTTCGTACTTAAATATGGAACTAACCATTCCAATTTTCGCTGTCTCTTATACACATCTCCGAGCCCACGAGACT
+
BBBCAFCCCDAAGGGGGGGGGGGHHHHGGHHGHHHHHHHHHGGEGGGEFGEGGHGDGHHHHFHHHHHHHGCFGGHHGGGGGGFHHHFHHHHGHHGHGHGGFHGHHHHGHHHHHHGGGGGHHFHH3FFFGFHHBHFDE/CCDGHGFGGGGF
@M02034:409:000000000-BFKT7:1:1101:14101:21206 1:N:0:28
AAAGTCGAGGTGCCTAAAGTGGCAACCCAGACTTCGCCGACTGTTGGTGGTGTAGAGCTTCCTGTAGCCGCATGGCGTTCGTACTTAAATATGGAACTAACCATTCCAATTTCGCTGTCTCTTATACACATCTCCGAGCCCACGAGACT
+
BBBABF@?DBAAGFGGBBGFGCGGHFFEEFHGFGHGGGGGCFGFGFFAFEAAFBG5FGHHDEHFGGHFFA@>EEHGGGGEEFCHGGBDGFHFHF3GGHFCGGFFHHEHFHHHHHCGD<FHBGHHEH3BB2@FG2FBB@><FHEA@C?GH
@M02034:409:000000000-BFKT7:1:1101:26195:21206 1:N:0:28
AAAGTCGAGGTGCCTAAAGTGGCAACCCAGACTCAGCCTCAGGTTGGTGGTGTAGAGCTTCCTGTAGCCGCATGGCGTTCGTACTTAAATATGGAACTAACCATTCCAATTTTCGCTGTCTCTTCTACACATCTCC
+
AAAAAFAAD1>AGGGG1BGFFCFFCGHGEAGGHHGEGHHH1BGGGG/EFGGGHHHFHGHHFHHHHFFHFEGGE/FGGGGGFG0FGGBB1B2F2D11BGECCEFFGGH>2BGFHHGGG?GHGFHH1BBF1FGFGHFH
@M02034:409:000000000-BFKT7:1:1101:16177:21210 1:N:0:28
AAAGTCGAGGTGCCTAAAGTGGCAACCCAGACTCCTACTCAGGTTGGTGGTGTAGAGCTTCCTGTAGCCGCATGGCGTTCGTACTTAAATATGGAACTAACCATTCCAATTTTCGCTGTCTCTTATACACATCTCCGAGCCCACGAGACT
+
CCCCCFCCDBCCGGGGGGGFGGGHGHHGGHHGHHHHHHHHHHHHHHGGGGEFGHGGHHGHHHHHHHFHHGGCEGHHGGGGGGHHHH@GHHFHHHFGFFGFGHHHHHHHGHHHHHGGGGGGFHHHFHFHHHHHHHHFFFFGGGHGGGGAEH
@M02034:409:000000000-BFKT7:1:1101:15334:21216 1:N:0:28
AAAGTCGAGGTGCCTAAAGTGGCAACCCAGACTGTTGGGAAGGTTGGTGGTGTAGAGCTTCCTGTAGCCGCATGGCGTTCGTACTTAAATATGGAACTAACCATTCCAATTTTCGCTGTCTCTTATACACATCTCCGAGCCCACGAGACT
+
1A?A>@AA@DAAGFGGB1BFGGCFGFHGCHCEBFGFHGGHHCEAFEEFFGECFHF2FGHHFHHGFEGDAAE?EFHHGEEEEE0>FGHBGHHHHHB@@FBGFHBHDGFBFGDGHBE?/?E1>GGH1F2GBF1F1FBGC@C/B/F<@CCCFB
@M02034:409:000000000-BFKT7:1:1101:28212:21219 1:N:0:28
AAAGTCGAGGTGCCTAAAGTGGCAACCCAGACTAATAATAAGGTTGGGGGTGTAGAGCTTCCTGTAGCCGCATGG
+
BBBBBFB?DDBAGGGGFGGGGGGHHHHGDFHGHGHHBEGC5BGHBG22A0EEE3FEDGHGBGGFF5D@F?E/E1B
@M02034:409:000000000-BFKT7:1:1101:24705:21221 1:N:0:28
AAAGTCGAGGTGCCTAAAGTGGCAACCCAGACTCCGCGGAATGTTGGTGGTGTAGAGCTTCCTGTAGCCGCATGGCGTTCGTACTTAAATATGGAACTAACCATTCCAATTTTCGCTGTCTCTTATACACATCTCCGAGCCCACGAGACT
+
BBBBBFABBBA>GGGFGGGFGGGHFHHGGHHGHHBEGGGF0AGHHHHGGGEFHHHFHFHHHHFHFFHHHGGGGGHHGDEGGGGHHHGGHGFHHFGGFHHHHGHHHHHGHHHHHHGGGGGHHHHHHHHHEHFFFGF2E/@@<CFGC@?.C<
@M02034:409:000000000-BFKT7:1:1101:17668:21225 1:N:0:28
AAAGTCGAGGTGCCTAAAGTGGCAACCCAGACTTAGAATATGGTTGGTGGTGTAGAGCTTCCTGTAGCCGCATGGCGTTCGTACTTAAATATGGAACTAACCATTCCAATTTTCGCTGTCTCTTATACACATCTCCGAGCCCACGAGACT
+
CBCCBFCCBCCCGGGGGGGFGGGHHHHGGHHGH5G5FGH5A5FGHGGGGGFGHHHFHHHHHHHHHGHHHGGEFGHHGGGGGGHHHHHHHHHHHHFGFHHGHHHHHHGHHHHHHHGGGGGGHHHHHHGHGHHHHHHHGFCCGGHGGGGGGH
@M02034:409:000000000-BFKT7:1:1101:27517:21245 1:N:0:28
AAAGTCGAGGTGCCTAAAGTGGCAACCCAGACTTGTGATAAGGTTGGTGGTGTAGAGCTTCCTGTAGCCGCATGGCGTTCGTACTTAAATATGGAACTAACCATTCCAATTTTCGCTGTCTCTTATACACATCTCCGAGCCCACGAGACT
+
CCCCCFCCCBABGGGGGGGGGGGHHHHGGHHGHHHHHHHHHHHHHHGGFGFGHHHGHHHHHHHHGFHHHGGGGGHHGGGGGGHHHHHGHHHHHHHGHHHHHHGHHHHHHHHHHHGGGGGHHHHHHHHHGHHHHHHGDCGGGGHGGGGGGG
@M02034:409:000000000-BFKT7:1:1101:3399:21249 1:N:0:28
AAAGTCGAGGTGCCTAAAGTGGCAACCCAGACTCCGTCGCCTGTTGGTGGTGTAGAGCTTCCTGTAGCCGCATGGCGT
+
BBBCBFCCCCBCGGGGGGGGGGGHHHHGGHFGH3AEACEE2BFBFGEE11EA13D5A53B5BAFF555@?E0BE?1>>
@M02034:409:000000000-BFKT7:1:1101:9989:21257 1:N:0:28
AAAGTCGAGGTGCCTAAAGTGGCAACCCAGACTATTAATAATGTTGGTGGTGTAGAGCTTCCTGTAGCCGCATGGCGTTCGTACTTAAATATGGAACTAACCATTCCAATTTTCGCTGTCTCTTATACACATCTCCGAGCCCACGAGACT
+
CCCCCFCCCCCCGGGGGGGGGGGHHHHGGHHGHGHHHHHFHHHHHHHFGGEFHHHFGHHHFHHHHHHGHGGGGGHHGGGGGGHHHHFFHHHHHHEGFHHHHHHHHHGHFHHHHHCGGDFFHHHHHHGHHHFGHHFFG?DCGGHGGFGGGG
@M02034:409:000000000-BFKT7:1:1101:13797:21261 1:N:0:28
AAAGTCGAGGTGCCTAAAGTGGCAACCCAGACTGTGTTTGGTGTTGGTGGTGTAGAGCTTCCTGTAGCCGCATGGCGTTCGTACTTAAATATGGAACTAACCATTCCAATTTTCGCTGTCTCTTATACACATCTCCGAGCCCACGA
+
11AAAF?ADDAAGGGFBFGFGBFFGFHGGGHGHHHGGHGH/GGGCHHGECGAEBDDFGBGGHHGHB2FGGGEEEGHCE?FFGCHHHBFFF2FHF1@FEEFFHFHHHHFHFGFFHEC/?EBFHFHHGFHBHEGHGFG?@@CCGHG/@
@M02034:409:000000000-BFKT7:1:1101:15536:21268 1:N:0:28
AAAGTCGAGGTGCCTAAAGTGGCAACCCAGACTAGTGATAAGGTTGGTGGTGTAGAGCTTCCTGTAGCCGCATGGCGTTCGTACTTAAATATGGAACTAACCATTCCAATTTTCGCTGTCTCTTATACACATCTCCGAGCCCACGAGAC
+
ABCBAFBBBCABGGGGGGGGGGGHHHHGFHHGG3E5AFF55AFGGFFEFGEFHHHHGFHHHGHFGHHGHGGEEFHHGGGGGEEHHHGDHHHHHHGFHHHHHHFHHHHHHHHHHHGGGGFHHHHHGHHHFHHHHHHHF/CGGFHGGGGC?
@M02034:409:000000000-BFKT7:1:1101:14733:21272 1:N:0:28
AAAGTCGAGGTGCCTAAAGTGGCAACCCAGACTGAGAATAAGGTTGGTGGTGTAGAGCTTCCTGTAGCCGCATGGCGTTCGTACTTAAATATGGTACTAACCATTCCAATTTTCGCTGTCTCTTATACACATCTCCGAGCCCACGAGACT
+
BBBBAFBBBBBBGGGGGGGEGGGHHHHGGHHGHH3FBDG5FHF5AGEAA2FA13D5B5A35BAF55A53AE0?EC1>B>C>?21FEFG3FH@@34@BBGH313B34F4BGDHD4/>E/<B4FF444?BGFB2GFHBA?DF/?CF/<<<AG
@M02034:409:000000000-BFKT7:1:1101:19571:21273 1:N:0:28
AAAGTCGAGGTGCCTAAAGTGGCCACCCAGACTGGGGCTGTTGTTGGTGGTGTAGAGCTTCCTGTAGCCGCATGGCGTTCGTACTTAAATATGGAACTAACCATTCCAATTTTCGCTGTCTCTTATACACATCTCCG
+
AA?AADAB@?2>GFFFGGGFFFFHBFFGGHGDEFGDADEFABABGGEA111A1BGFHFHGHGHHBA5GHD?01EHCEEFE11BFGFF33GFHFHF3GG33BG3GEGH?GFBG4FEGFEE32FGHFHGHHHHH1FD1?
@M02034:409:000000000-BFKT7:1:1101:13810:21273 1:N:0:28
AAAGTCGAGGTGCCTAAAGTGGCAACCCAGACTGTGTTTGGTGTTGGTGGTGTAGAGCTTCCTGTAGCCGCATGGCGTTCGTACTTAAATATGGAACTAACCATTCCAATTTTCGCTGTCTCTTATACACATCTCCGAGCCCACGAGACT
+
AAABAFBBBCABGGGGGGGFGGGHGHHFGHHGHHHHGHHHGHGHGHHGGGEFGFHFGHHHHGHHHHHHHGGEGGHHGFGGGGHHHHGGHHGHHHBGFGHHHGHHHHHHGHHHHHGGGGGHFHHHGHHHHHHHHHFBFBGGGFHGGGGDFH
@M02034:409:000000000-BFKT7:1:1101:13493:21276 1:N:0:28
AAAGTCGAGGTGCCTAAAGTGGCAACCCAGACTGGGGGGTCGGTTGGTGGTGTAGAGCTTCCTGTAGCCGCATGGCGTTCGTACTTAAATATGGAACTAACCATTCCAATTTTCGCTGTCCTTATACACATCTCCGAGCCCACGAGACTC
+
CBBBBFCCCDAAGGGGGGGGGGGHHHHGGHHGHHHA2EG<A@GFDGCDC?FGCDGFFFDFFGFHHBDBFDF@FGFAC<@CDACCGFHDGHHFFH00GGHFBC0CFFHCBC0GGCFGGGAFGGGBF0;0;0:FFFFGGGGFEEFCB@ADFB
@M02034:409:000000000-BFKT7:1:1101:21022:21277 1:N:0:28
AAAGTCGAGGTGCCTAAAGTGGCAACCCAGACTAGTGCTTCGGTTGGTGGTGTAGAGCTTCCTGTAGCCGCATGGCGTTCGTACTTAAATATGGAACTAACCATTCCAATTTTCGCTGTCTCTTATACACATCTCCGAGCCCACGAGACT
+
CCCCCFCCCCCBGGGGGGGFGGGHHHHGGHHGHHHHHHHHHGGGGGGGGGGGHHGFGHHHHHHHHHHHHGGGGGHHGGGGGGGHHHFFHHHHHHGHGHHGHHHHHHHHHHHHHHGGGGGHHHHHFG?HG2DGHGGHGDGGGGHGGGGGGG
@M02034:409:000000000-BFKT7:1:1101:19005:21284 1:N:0:28
AAAGTCGAGGTGCCTAAAGTGGCAACCCAGACTATTTCTCATGTTGGTGGTGTAGAGCTTCCTGTAGCCGCATGGCGTTCGTACTTAAATATGGAACTAACCATTCCAATTTTCGCTGTCTCTTATACACATCTCCGAGCCCACGAGACT
+
BBCBBFCCCCCAGGGGGGGGGGGHHHHGGHHGHGHHHHHHHHHHHHHGGGGGHHHGHHHHHHHHGHHHHGGGGGHHGGGGGGHHHHHHHHHHHHHFHHGGHHHHHHHHHHHHHHGGGGGHHHHHEHFGHHHHHHHHGCGGGGHGGGGGGG
@M02034:409:000000000-BFKT7:1:1101:19583:21289 1:N:0:28
AAAGTCGAGGTGCCTAAAGTGGCCACCCAGACTGGGGCTGTTGTTGGTGGTGTAGAGC
+
CCCCBFCCCCBCGGGGGGGFGGGAFFHGGHHGHCAHGGGG2FGH2GC111E113D555
@M02034:409:000000000-BFKT7:1:1101:24641:21291 1:N:0:28
AAAGTCGAGGTGCCTAAAGTGGCAACCCAGACTCAGAAGAAGGTTGGTGGTGTAGAGCTTCCTGTAGCCGCATGGCGTTCGTACTTAAATATGGAACTAACCATTCCAATTTTCGCTGTCTCTTATACACATCTCCGAGCCCACGAGACT
+
CCBBCFCCCCCCGGGGGGGFGGGFHHHGGHHGHGHHHHFGHHHFFHGGGGFFGHGEGGHHGHHHGGHGHEEGGGHHGGGGGGGHHHHGHHHHHHGGHHGGHHGHHHHHHHHHHHEEFGFGHGHHHHGHFHFHHHFGDCGDG/GGGGGGGF
@M02034:409:000000000-BFKT7:1:1101:12114:21296 1:N:0:28
AAAGTCGAGGTGCCTAAAGTGGCAACCCAGACTAATAATAATGTTGGTGGTGTAGAGCTTCCTGTAGCCGCATGGCGTTCGTACTTAAATATGGAACTAACCATTCCAATTTTCGCTGTCTCTTATACACATCTCCGAGCCCACGAGACT
+
BCCCAFCCCCABGGGGGGGFGGGGHHHGGHHGHHHHHHHHHHHHHHHEFGFFGFHGHHHHHHHHHFHHHEGGGGHHGGGGGGHHHHHGHHHHHHHHHHHGHGHHHHHGHHHHHHGGGGEGHHHHHHHHHGFFFGHHFCGGGGHGGGGGFH
@M02034:409:000000000-BFKT7:1:1101:7088:21298 1:N:0:28
AAAGTCGAGGTGCCTAAAGTGGCAACCCAGACT
+
A>AAAB1>D111FGF1BFEBEFCFHHGCFGE0A
@M02034:409:000000000-BFKT7:1:1101:13491:21299 1:N:0:28
AAAGTCGAGGTGCCTAAAGTGGCAACCCAGGAGG
+
CCCCCFCBCCBCGGGGGGGGGGGHHHHGGH22AB
@M02034:409:000000000-BFKT7:1:1101:27055:21300 1:N:0:28
AAAGTCGAGGTGCCTAAAGTGGCAACCCAGACTAAGTCGACGGTAGGTGGTGTAGAGCTTCCTGTAGCCGCATGGTGTTCGTAC
+
CCBBCFCCCCABGGGGGGGFGFGFHHFGGHH2AA3FA5EC2EEE1BAAA1AAA3F55DBB5CGGF5F53B>0E>?3B1>4E12?
@M02034:409:000000000-BFKT7:1:1101:23388:21301 1:N:0:28
AAAGTCGAGGTGCCTAAAGTGGCAACCCAGACTTATCCTGCTGTTGGTGGTGTAGAGCTTCCTGTAGCCGCATGGCGTTCGTACTTAAATATGGAACTAACCATTCCTATTTTCGCTGTCTCTTATACACATCTCGGAGCCCACGAGACT
+
AAAAAF?AADAAFG1GGGGFGBAB1A0AAGFFCGEDF1EF1FBGH1A/AE/BF1D2F1AFF1FF1DB2BE//?EG0>>FCE>0/?FD1FF2@GF1BGGGHG0FGFHH22FEGE2>/?/?B>FF212B2B1<CGHH0?/<B<FAAB?//?G
@M02034:409:000000000-BFKT7:1:1101:21794:21306 1:N:0:28
AAAGTCGAGGTGCCTAAAGTGGCAACCCAGACTAATGCTGGGGTTGGTGGTGTAGAGCTTGCTGTAGCCGCATGGTGTTCGTACTTAAATATGGAACTAACCATTCCAATTTTCGCT
+
CCCCCFCCCCBCGGGGGGGGGGGHHHHGGHHGHC3GH5AFGGGFE2E1AEEAA3F5A5AB3BBF55B5ABE0EEC3B?14B?2?1BGDDEHFDD33B3FF303BB4B44GDH44>/?
@M02034:409:000000000-BFKT7:1:1101:11875:21311 1:N:0:28
AAAGTCGAGGTGCCTAAAGTGGCAACCCAGACTGTTAATACTGTTGGTGGTGTAGAGCTTCCTGTAGCCGCATGGCGTTCGTACTTAAATATGGAACTAACCATTCCAATTTTCGCTGTCTCTTATACACATCTCCGAGCCCACGAGACT
+
CCCCCFCCCCAAGGGGGGGGGGGHHHHGGHHGHHHHHHHHHHHHHHHGFGEFGFHHGHHHHHHHHHHHHGGFGGHHGFGGGFHHHHHHHHHHHHHHGHGHHHBFHHHGHHHHHHGGGGFHHHHHHGHHGHGHHHGGFCGGCGHGGGGGGG
@M02034:409:000000000-BFKT7:1:1101:24564:21313 1:N:0:28
AAAGTCGAGGTGCCTAAAGTGGCAACCCAGACTACGTCGGGGGTTGGTGGTGTAGAGCTTCCTGTAGCCGCATGGCGTTCGTACTTAAATATGGAACTAACCATTCCAATTTTCGCTGTCTCTTATACACATCTCCGAGCCCACGAGACT
+
CCCCCFCCCCCCGGGGGGGGGFGHHHHGGGHGHHHGGHGCEGGEEGGGFGEFHFHHHHGHHHHHHHHHHGGGGGHHGGGGGGHHHHHHHHHHHHHHHHHGHHHHHHHHHHHHHHGGGGGHHHHHHHHHGHHHGHHFG?DGGGHGGGCGGB
@M02034:409:000000000-BFKT7:1:1101:5928:21314 1:N:0:28
AAAGTCGAGGTGCCTAAAGTGGCAACCCAGACTAATCAGAAGGTTGGTGGTGTAGAGCTTCCTGTAGCCGCATGGCGTTCGTACTTAAATATGGAACTAACCATTCCAATTTTCGCTGTCTCTTATACACATCTCCGAGCCCACGAGA
+
BBCBAFCCCCCCGGGFGGGGFGGHGHHGGHFFHHHH35F35GFHFH?2F?EEG3F5D53B5FGEB5AABAE0B?F1>>EEE12??FGHHBGGGF33FEGH303BEFH4BG?HG4/EFF<F44DFFD333FF2BB32?><<BFCF/@/C
@M02034:409:000000000-BFKT7:1:1101:10307:21326 1:N:0:28
AAAGTCGAGGTGCCTAAAGTGGCAACCCAGACTAAGAATAATGTTGGTGGTGTAGAGCTTCCTGTAGCCGCATGGCGTTCGTACTTAAATATGGAACTAACCATTCCAATTTTCGCTGTCTCTTATACACATCTCCGAGCCCACGAGACT
+
BBBBAFBBBBBBCGGGGFFGGGGGHHHGGHHGGHHHHHHHHHGHGHHGFFBFBGGGHHFHEHHGBGGFHEEEGFHGFEGGFEGHHHHHHHHEGHGFFFFFFEDHHHHFHHHHGFEFGGFFFHHFFHHHFFBGFHHFFFGDCFGGFCGGDF
@M02034:409:000000000-BFKT7:1:1101:11641:21326 1:N:0:28
AAAGTCGAGGTGCCTAAAGTGGCAACCCAGACTGATAGGAATGTTGGTGGTGTAGAGCTTCCTGTAGCCGCATGGCGTTCGTACTTAAATATGGAACTAACCATTCCAATTTTCGCTGTCTCTTATACACATCTCCGAGCCCACGAGACT
+
ABBBBFBCCCCCGGGGGGGGGGGHGHHGGHHGHHHHGHHHHHHGHHHEFFEFF3GFGHHHHGHHGFHHGEGEFGHHGEGGFEFFHHHGHHHHHGFHHHGFHHGHHHFHHHHHHHGGGGFHHGHHFHFGHHHHHHHHCCDCCGGGGGGGGF
@M02034:409:000000000-BFKT7:1:1101:27504:21329 1:N:0:28
AAAGTCGAGGTGCCTAAAGTGGCAACCCAGACTCAGGATAGGGTTGGTGGTGTAGAGCTTCCTGTAGCCGCATGGCGTTCGTACTTAAATATGGAACTAACCATTCCAATTTTCGCTGTCTCTTATACACATCTCCG
+
BABCBFBBBBAAGGGGGGGGGGGFFGGGGHHGHFFGHCHFHHFBFFEAFEEFA3G5BDEGDHHHE5E5BEE0EAF1E>>1EB2?FGHHDFFFBE33FGFF?03FF4GBFHHHH4E<EG<3BDGG33GDFCHHFHF2?
@M02034:409:000000000-BFKT7:1:1101:24577:21329 1:N:0:28
AAAGTCGAGGTGCCTAAAGTGGCAACCCAGACTACGTCGGGGGTTGGTGGGGTAGAGCTTCCTGTAGCCGGATGGCGTTCGTACTTAAATATGGAACTAACCATTCCAATTTTCG
+
A3A?ADBADDA?4FFFFFBBDGFHHHHGFCFDCGBEAAAEGCF00>E>BE>>EEFFGFFGGFHGEFFBGE/>EEFB</E/<<??FGEFHG?2BG2D2?222??2?F2>FGDFG1<
@M02034:409:000000000-BFKT7:1:1101:13799:21335 1:N:0:28
AAAGTCGAGGTGCCTAAAGTGGCAACCCAGACTGCGAAGCAGGTTGGTGGTGTAGAGCTTCCTGTAGCCGCATGGCGTTCGTACTTAAATATGGAACTAACCATTCCAATTTTCGCTGTCTCTTATACACATCTCCGAGCCCACGAGACT
+
CCDDBFCCDDCCGGGGGGGFGGGHHHHGGHHGHHHEFGGGHHHGFGGFFGAFFFGGGGHHHHHHGHHHHGGGGGHHGGGGGGHHHHHHHHHHHHHHHHHHHHHHHHGHHHHHHHGGGGGHHGHHHHHHGHHHHHHHE/DCGGHGGGGGGF
@M02034:409:000000000-BFKT7:1:1101:14181:21336 1:N:0:28
AAAGTCGAGGTGCCTAAAGTGGCAACCCAGACTAATAATAATGTTGGTGGTGTAGAGCTTCCTGTAGCCGCATGGCGTTCGTACTTAAATATGGAACTAACCATTCCAATTTTCGCTGTCTCTTATACACATCTCCGAGCCCACGAGACT
+
BBBBAFBBBBBBGGGGGGGGGGGHHHGGGHHGHGHHCFHHHHHGFHHEFGAFGFFFGHHHGHHHHGHDHGGGGGGFGEGEFGHHHHHHHHGHHHDFHHHFGFFHHHHFHGHHHFGFFG?GHHHHFGGGHFHHHGGGGCGGGEHGGGGGFF
@M02034:409:000000000-BFKT7:1:1101:4643:21362 1:N:0:28
AAAGTCGAGGTGCCTAAAGTGGCAACCCAGACTGGTTCGCCTGTTGGTGGTGTAGAGCTTCCTGTAGCCGCATGGCGTTCGTACTTAAATATGGAACTAACCATTCCAATTTTCGCTGTCTCTTATACACATCTCCGAGCCCACGAGACT
+
AAABAFBBBBAAGFGGGGGFGGGFCFFEGHHFHHHGHHGGGGHHHHHEFG1FGHHFHFHHHFHHBGHGHE@EEEGCEEFGFBFGHHFDGGFGHHFFHHHFFFFFHHHGHHHHHHGGGGGHFHHHGHGHECFGFFDDDBGBDGEGGGGFGG
@M02034:409:000000000-BFKT7:1:1101:7632:21365 1:N:0:28
AAAGTCGAGGTGCCTAAAGTGGCAACCCAGACTAATAATCAGGTTGGTGGTGTAGAGCTTCCTGTAGCCGCATGGCGTTCGTACTTAAATATGGAACTAACCATTCCAATTTTCGCTGTCTCTTATACACATCTCCGAGCCCACGAGACT
+
CBCCBFCCCCCCGGGGGFGGGGGHHHHGGHHGHHHHHHHGHHGHGHGGFGGGHHHHHHHHGHHHHHHHGGGGGGHHGGGGGGHHHHGHHHHHHHHHFHHGHHGHEFHGGHHHGGGGGEEFHFHHDGFHGHFHHHHEDCFGGGHGGGC/AG
@M02034:409:000000000-BFKT7:1:1101:26483:21367 1:N:0:28
AAAGTCGAGGTGCCTAAAGTGGCAACCCAGACTAATAATACGGTTGGTGGTGTAGAGCTTCCTGTAGCCGCATGGCGTTCGTACTTAAATATGGAACTAACCATTCCAATTTTCGCTGTCTCTTATACACATCTCCGAGCCCACGAGACT
+
BBBBBFBABBBBGGGGFGGGGGGGHHHGGHGGHHCHHFHHHGGHFGGGFGFGHHHHHHHHHGHHGHHHHGGGGGHGGGGGGGHHHHGG3FFHGHFHHGGGHHHFHHGHHHHHHHGGGGGHHGHHGHFHFFFHHHHFGF?DFGHGGCDD/?
@M02034:409:000000000-BFKT7:1:1101:8835:21378 1:N:0:28
AAAGTCGAGGTGCCTAAAGTGGCAACCCAGACTAATCAGAAGGTTGGTGGTGTAGAGCTTCCTGTAGCCGCATGGCGTTCGTACTTAAATATGGAACTAACCATTCCAATTTTCGCTGTCTCTTATACACATCTCCGAGCCCACGAGACT
+
CCCCCFCDCCCCGGGGGGGFGGGHHHHGGHGFGHHHHHHHHHHFGHGGFGEFHHHHHHHHHHHHHHHHHGGGGGHHGGGGGGHHHHHHHHHHHHFHHHHHHHHHHHHHHHHHHHGGGGGHGHHHHHHHHHGHHHHHGCGGGGHGGCGGGH
@M02034:409:000000000-BFKT7:1:1101:27833:21381 1:N:0:28
AAAGTCGAGGTGCCTAAAGTGGCAACCCAGACTGATAAGAATGTTGGTGGTGTAGAGCTTCCTGTAGCCGCATGGCGTTCGTACTTAAATATGGAACTAACCATTCCAATTTTCGCTGTCTCTTATACACATCTCCGAGCCCACGAGACT
+
CCCBCFCCCCABGGGGGGGGGGGHGHHGGHHGHFHHBFGFHHHHHHHEFEEFGFHFHHHHHHHHHFHHHGG?EEHGGGGFFFHGHHHHHHGHHHFGHHHGHGGHHHGFHHHHHHGEGGGHHHHHHHHHGGHHGGGFGCGGGGHGGB@DGG
@M02034:409:000000000-BFKT7:1:1101:26492:21383 1:N:0:28
AAAGTCGAGGTGCCTAAAGTGGCAACCCAGACTAATAATACGGTTGGTGGTGTAGAGCTTCCTGTAGCCGCATGGCGTTCGTACTTAAATATGGAACTAACCATTCCAATTTTCGCTGTCTCTTATACACATCTCCGAGCCCACGAGACT
+
AAABBFABBBAAFGGFGGGBGEFAFCGGGHHGHHGHHHHHHFEAFEGBFEBAFFHFGHFHGFFGBFGFHE>>EEFGEEEEEEGCGHFGHHHHFG@DBFEF30GGFFFFGHHHE4E?EEGGHGHHGFFGBGFHFFGDCBGC/?GG@>AE/D
@M02034:409:000000000-BFKT7:1:1101:7661:21394 1:N:0:28
AAAGTCGAGGTGCCTAAAGTGGCAACCCAGACTAGTGAGAAGGTTGGTGGTGTAGAGCTTCCTGTAGCCGCATGGCGTTCGTACTTAAATATGGAACTAACCATTCCAATTTTCGCTGTCTCTTATACACATCTCCGAGCCCACGAGACT
+
CCCCCFCCCCCCGGGGGGGGGGGHHHHGGHHGHGHFH5FGHHHHHHGGGGGGGBGEGFHHHGHHHFHGHGGEFEGAEEGGGEFHHHHHGHHHFF3BGFHHHA3GHGHFFHHHHFEGGGFGEFFEEGBGFHEFHHHGF/BCGGHGGCCFGH
@M02034:409:000000000-BFKT7:1:1101:25849:21396 1:N:0:28
AAAGTCGAGGTGCCTAAAGTGGCAACCCAGACTACGTCTACGGTTGGTGGTGTAGAGCTTCCTGTAGCCGCATGGCGTTCGTACTTAAATATGGAACTAACCATTCCAATTTTCGCTGTCTCTTATACACATCTCCGAGCCCACGAGACT
+
BBBCBFC?BBBCGGGGGGGGGGGHHHHGGHHGHHHGFHHHGFGGFFGEEGEFGFHEFFGHGHHHGFHEGFEEFEFFEEEGGFGHHHHHHHHHFH@BGHGGCGEHHHHFHHHHHHGGGGGGHHHHFFFHHHFHHHHGFCGGGGHGGGGGGH
@M02034:409:000000000-BFKT7:1:1101:3209:21396 1:N:0:28
AAAGTCTCTTTTCCTCCCTTTTCCCCCCCTCCTCCTCCTCCTTTTTCTTTTTTCTCTCTTCCTTTCTCCTCATTTCTTTCTTACTTAAATATTGAACTAACCATTCCAATTTTCGCTGTCTCTTATACACATCTCCGAGCCCACGAGACT
+
>3>>3BBBBBDBBFGFGFBFBFDFGHGGGEEEHH3FFHGGFGFGEA3D5FG303DA5BBFFGFGHD5@5BB@F@55DFFHHEDFGFHBFGD@4F4DFHGFF13FFGFFFHGHHGGGGD>GFBFGFDGFFFHBH4GFD?<CG//C@/B/EF
@M02034:409:000000000-BFKT7:1:1101:3191:21402 1:N:0:28
AAAGTCCCTTTTCCTCCCTTTTCCCCCCCTCCTCCTCCTCCTTTTTCTCTTCTCTCTCTTCCTTTCCCCTCCTTCCTTTCTTCCTTCCCTAT
+
>3>>>B5BBBCDFGGGFFFFBFDFGHGGGAEEGF3FBFGBBFEFAB3D5DG5A3D33B3ABFEGHB5A2FE>B553BD@GGD4BFFFG2@FC
@M02034:409:000000000-BFKT7:1:1101:4756:21407 1:N:0:28
AAAGTCGAGGTGCCTAAAGTGGCAACCCAGACTCAGCCTCCTGTTGGTGGTGTAGAGCTTCCTGTAGCCGCATGGCGTTCGTACTTAAATATGGAACTAACCATTCCAATTTCCGCTGTCTCT
+
BBBBBFBAB2AAGGGGGFFFGGGGHHG?2AFGFCFCCB2GC2F5BGA2AEE113D5A5BF5FEEFEGF3?E>E?E1EE/CE?2?F@BF3FFBDD333@GG303B34B44F3B44?<?//B4BB
@M02034:409:000000000-BFKT7:1:1101:17964:21411 1:N:0:28
AAAGTCGAGGTGCCTAAAGTGGCAACCCAGACTAGGAAGGATGTTGGTGGTGTAGAGCTTCCTGTAGCCGCATGGCGTTCGTACTTAAATATGGAACTAACCATTCCAATTTTCGCTGTCTCTTATACACATCTCCGAGCCCACGAGACT
+
CCCCCFCCCBBBGGGGGGGGGGGHHHHGGHHGHHHHHHHGHHHHHHHGFGEFGHHGHHHHHHHHGHHHHGGGGGHHGFGGGFHHHHHHHHFHHHGHHHHGGHFHHHHHHHHHHHGGGGGGHHHHGHGHGHHHHHGHFGGGGGHGGGGGGH
@M02034:409:000000000-BFKT7:1:1101:21697:21413 1:N:0:28
AAAGTCGAGGTGCCTAAAGTGGCAACCCAGACTAGTAATCAGGTTGGTGGTGTAGAGCTTCCTGTAGCCGCATGGCGTTCGTACTTAAATATGGAACTAACCATTCCAATTTTCGCTGTCTCTTATACACATCTCCGAGCCCACGAGACT
+
BCCCBFCCCCCCGGGGGGGGGGGGHHHGGHHGHHHHHHHHHHHGHHGGFGFFGGHHGHHHHHHHHGHGHGGGGGHHGGGGGFHHHHHHHHHHHHFFHHHGHHGHHHHHHHHHHHGGGGGHHHHHFHHHGHHHHHHHGGGGGGHGGGGGGH
@M02034:409:000000000-BFKT7:1:1101:28307:21413 1:N:0:28
AAAGTCGAGGTGCCTAAAGTGGCAACCCAGACTTCTTCTTCTGTTGGTGGTGTAGAGCTTCCTGTAGCCGCATGGCGTTCGTACTTAAATATGGAACTAACCATTCCAATTTTCGCTGTCTCTTATACACATCTCCGAGCCCACGAGACT
+
CCCCCFCCCCBCGGGGGGGGGGGHHHHGGHHGHB5DGHH555DGGHGGGGFFHHHHHHHHHHHHHGHHHGGEFGHHGGGGGGHHHHGGHHHHHHGHHHGHHHHHHHGHGHHHHHGGGGGHHHHHHHGHFHHHHGGDC/BCGGHGGGGGGF
@M02034:409:000000000-BFKT7:1:1101:27707:21421 1:N:0:28
AAAGTCGAGGTGCCTAAAGTGGCAACCCAGACTAATCATGGGGTTGGTGGTGTAGAGCTTCCTGTAGCCGCATGGCGTTCGTACTTAAATATGGAACTAACCATTCCAATTTTCGCTGTCCTTATACACATCTCCGAGCCCACGAGACTC
+
CCCCCFCCCCCCGGGGGGGGGGGHGGHGGHHGHHHHHHHHHHGGGGGGGGFGHGHHGGHHFHHHFGHDGFGGGGHGFFGGGGHHHHHGHHHHHHFHHHGGHHFHHHHGHHHHHHGEGGGHHHHHHHHHHGHGHHHFCFGDGHFGGGGFHG
@M02034:409:000000000-BFKT7:1:1101:20559:21434 1:N:0:28
AAAGTCGAGGTGCCTAAAGTGGCAACCCAGACTGAGAATAAGGTTGGTGGTGTAGAGCTTCCTGTAGCCGCATGGCGTTCGTACTTAAATATGGAACTAACCATTCCAATTTTCGCTGTCTCTTATACACATCTC
+
CDDDDFDDCDCCGGGGGGGGGGGHHHHGGHHGHH3BGG35DFGHGHEAAAEFHHGBEEHH5GHFFAGDFGG0EEFAEEEFEGGGEFG@GGHFH33@FGHHFFBGG?GFGGHHHF@EEEEGHHHFFG?GHFBGHFF
@M02034:409:000000000-BFKT7:1:1101:11204:21438 1:N:0:28
AAAGTCGAGGTGCCTAAAGTGGCAACCCAGACTTGGCTTATGGTTGGTGGTGTAGAGCTTCCTGTAGCCGCATGGCGTTCGTACTTAAATATGGAACTAACCATTCCAATTTTCGCTGTCTCTTATACACATCTCCGAGCCCACGAGACT
+
AAAAAFAB@BAA4BFDBAG6AFFHHDEEGHHAA53G3AFFGFGGFFC2FEAFHBGBGFGHHBGGDAGFHGGEFGHGGGGEEEGHCG4@GH4GHG3@FHFHHFGHGHHHHHFGHHE?FGEDGHHF4F?D?GFFHHGDA/<<DAFF@C?/?F
@M02034:409:000000000-BFKT7:1:1101:18435:21441 1:N:0:28
AAAGTCGAGGTGCCTAAAGTGGCAACCCAGACTTTTCCGACGGTTGGTGGTGTAGAGCTTCCTGTAGCCGCATGGCGTTCGTACTTAAATATGGAACTAACCATTCCAATTTTCGCT
+
AAAAABABDDAAEFGGFFGBGGCBCA42A22FEGHFC3E?ECAEF??1B1ABG3B5F53BGBH5BFGDGG?/>EG1E>E1E??GCGFEFE44BBFGFFGHHGHHFGH4??3BB4C/C
@M02034:409:000000000-BFKT7:1:1101:23653:21453 1:N:0:28
AAAGTCGAGGTGCCTAAAGTGGCAACCCATGATTCTAGTGTTGGTGGTGTAGAGCTTCCTGTAGCCGCATGGCGTTCGTACTTAAATATGGAACTAACCATTCCAATTTTCGCTGTCTCTTATACACATCTCCGAGCCCACGAGACTCCT
+
CBBCCFCCCCCCGGGGGGGGGGGHHHHGGHHHHHHHFHHHHGHHFGGGGGHHGHHHHHHHHHHHHHGFFGFHHGEGGGGFHGHHHFGGHHHHHHHHFHHHHHHHGHHHHHGGGGGGHHHHHHHHHGGHHHHFFFCCCFGGFGCGGGGGHH
@M02034:409:000000000-BFKT7:1:1101:15375:21464 1:N:0:28
AAAGTCGAGGTGCCTAAAGTGGCAACCCAGACTGTGTGTTGTGTTGGTGGTGTAGAGCTTCCTGTAGCCGCATGGCGTTCGTACTTAAATATGGAACTAACCATTCCAATTTTCGCTGTCTCTTATACACATCTCCGAGCCCACGAGACT
+
CCCCCFCCBCCBGGGGGGGGGGGHHHHGGHHGHHHHHHHHHHGHHHHGGGGFHHHGHHHHHHHHHHHHHGGEGGHHGGGGGGHHHHHGHHHHHHHHGHGGHHHHHHGHHHHHHHGGGGFHHHHHHHFHHHHFHHGGGCFGGGHGGGGGFF
@M02034:409:000000000-BFKT7:1:1101:20837:21465 1:N:0:28
AAAGTCGAGGTGCCTAAAGTGGCAACCCAGACTACTCCTGCGGTTGGTGGTGTAGAGCTTCCTGTAGCCGCATGGCGTTCGTACTTAAATATGGAACTAACCATTCCAATTTTCGCTGTCTCTTATACACATCTCCGAGCCCACGAGACT
+
CCCCCFCCCCABGGGGGGGGGGGHHHHGGHHGHHHHHHHHHGGEFGGEFGFFHHHHHHHHHHHHHHHHHGGEFGHHGGGGGGFHHFGGHHHHHHHHHHHGHHHHHHGHHHHHHHGGGGGGHHHHGHFHHHHHGHGFFBDCGGHGG@FGGH
@M02034:409:000000000-BFKT7:1:1101:20030:21467 1:N:0:28
AAAGTCGAGGTGCCTAAAGTGGCAACCCAGACTAATAATAATGTTGGTGGTGTAGAGCTTCCTGTAGCCGCATGGCGTTCGTACTTAAATATGGAACTAACCATTCCAATTTTCGCTGTCTCTTATACACATCTCCGAGCCCACGAGAC
+
CCCDCFDCCCBCGGGGGGGFGGGHHHHGGHHGHHHHHHF5FDGHGHHFGGEFHHHFGHHHHHHHHHHHHGGGGGHHGGGGGGHHHHHHHHHHHHFHHHHHHHHHHHHHHHHHHHGGGGGGHHHHHHHHHHHHHHFFFCGGGGHGGGGGG
@M02034:409:000000000-BFKT7:1:1101:3914:21467 1:N:0:28
AAAGTCGAGGTGCCTAAAGTGGCAACCCAGACTTTGTGTTCGGTTGGTGGTGTAGAGCTTCCTGTAGCCGCATGGCGTTCGTACTTAAATATGGAACTAACCATTCCAATTTTCGCTGTCTCTTATACACATCTCCGAGCCCACGAGACT
+
BBBBBFBBBBABGGGGGGGFGGFHHHHGGGHGHHHGFGHHHGGGGGGGGGGGHHHDGHHHHHHHHGHFHGGGEGHHGGGGGGHHHHHGHGEGHHBFFHHHHHHGHHHHHHHHHHGGGGGGHHHGHHHGHHHHHHFHG/@DGGHGCCCGGH
@M02034:409:000000000-BFKT7:1:1101:5200:21470 1:N:0:28
AAAGTCGAGGTGCCTAAAGTGGCACAGACTTCGCCGTCTGTTGGTGGTGTAGCGCTTCCTGTAGCCG
+
BBCCBFCBBBCCGGGGGGGGGGGHBAAA4AAAF2BA2AGFAGHGAF111F355A0F11B5F5F553>
@M02034:409:000000000-BFKT7:1:1101:6455:21473 1:N:0:28
AAAGTCGAGGTGCCTAAAGTGGCAACCCAGACTAATGTTGGTGGTGTAGAGCTTCCTGTAGCCGCA
+
ABAAAFABBBABGGGGFGFFGFGHFHHFGHHGHBBDGDGFHG222FFDA55BBFD3BG55AB310A
@M02034:409:000000000-BFKT7:1:1101:23741:21487 1:N:0:28
AAAGTCGAGGTGCCTAAAGTGGCAACCCAGACTGGTATGGGGGTTGGTGGTGTAGAGCTTCCTGTAGCCGCATGGCGTTCGTACTTAAATATGGAACTAACCATTCCAATTTTCGCTGTCTCTTATACACATCTCCGAGCCCACGAGACT
+
BBABBFBABB2AGGGD4BGGGFGFGHCAFHGGGHFGHHFHHGGAEGGFGGGGGFGGHDFHHGHHGGHGGFGGGGHHGGEFEEFHHHEBHHEHHHHFHHF3GEDEHGHFHHGEHFGDDDEFFGHH1GGGDCFHFHHFD/C/AFHGGGGGFG
@M02034:409:000000000-BFKT7:1:1101:17841:21491 1:N:0:28
AAAGTCGAGGTGCCTAAAGTGGCAACCCAGACTCCTCCGGCGGTTGGTGGTGTAGAGCTTCCTGTAGCCGCATGGCGTTCGTACTTAAATATGGAACTAACCATTCCAATTTTCGCTGTCTCTTTTACACATCTCCGAGCCCACGAGACT
+
BBBBBFBBBBABGGGGGGGGGGGHHGHGGFGFGHHHHGFGFEFGGFCAFDEFH3F5FB@FGFHHHFFFGEC>EFHAEEGGFEBGGHGGGHFHGD3GGGHHFAFFGFHFFFDHF2<?CA/@2@FF1?<?GFB<?GFBD--A@F<<<DG?.D
@M02034:409:000000000-BFKT7:1:1101:18199:21492 1:N:0:28
AAAGTCGAGGTGCCTAAAGTGGCAACCCAGACTCCTCCGTCTGTTGGTGGTGTAGAGCTTCCTGTAGCCGCATGGCGTTCGTACTTAAATATGGAACTAACCATTCCAATTTTCGCTGTCTCTTATACACATCTCCGAGCCCACGAGACT
+
CCDDCFDDDCCCGGGGGGGGGGGHHHHGGHHGHHHHHHGGHHGHHHHFGGEGHHHHHHHHHHHHHHHHHGGGGGHHGGGGGFHHHHHHHHHHHHHHHHHHHHHHHHHHHHHHHHGGGGGHHHHHHHHHHHHHHHHHFCGGGGHGGGGGGG
@M02034:409:000000000-BFKT7:1:1101:6912:21494 1:N:0:28
AAAGTCGAGGTGCCTAAAGTGGCAACCCAGACTAATAATAATGTTGGTGGTGTAGAGCTTCCTGTAGCCGCATGGCGTTCGTACTTAAATATGGAACTAACCATTCCAATTTTCGCTGTCTCTTATACACATCTCCGAGCCCACGAGACT
+
CCCCCFCCBCABGGGGGGGGGGGHHHHGGHHGHHHFHHHHHHHHHHHGFGEFHHHHHHHHHHHHFHHHHEGGGGHHGGGGGGHHHHHGHHHHHHHHGHHHHHHHHHHHHHHHHHGGGGGGHHHHFHHFHHFHFHGFGCGGGGHGGGGGGH
@M02034:409:000000000-BFKT7:1:1101:13440:21495 1:N:0:28
AAAGTCGAGGTGCCTAAAGTGGCAACCCAGACTCAGAAGGATGTTGGTGGTGTAGAGCTTCCTGTAGCCGCATGGCGTTCGTACTTAAATATGGAACTAACCATTCCAATTTTCGCTGTCTCTTATACACATCTCCGAGCCCACGAGACT
+
CCCCCFCCCCCCGGGGGGGGGGGHHHHGGHHGHHHHGHHHHHHHHHHEEGEFHHHGHHHHHHHHHHHFHFGEGGHCFEGGGFGHHHHHHHGHHHDDFHHHHHGGGHHHHHHHHGGGGGGGHHHGGHGFGHDHGHF2C>DCGFAFCCC/EF
@M02034:409:000000000-BFKT7:1:1101:27108:21501 1:N:0:28
AAAGTCGAGGTGCCTAAAGTGGCAACCCAGACTAATAAGAATGTTGGTGGTGTAGAGCTTCCTGTAGCCGCATGGCGTTCGTACTTAAATATGGAACTAACCATTCCAATTTTCGCTGTCTCTTATACACATCTCCGAGCCCACGAGACT
+
CBCCCFCCCCCCGGGGGGGGGGGGHHHGGHHGHHGHHHHHGGHFGHHGGGEFHHHHHHHHHHHHHGHHHGGGFGHHGGGGGGHHHHHHHHHHHHFFHHHHHHHHHHHHHHHHHHGGGGGHHGHHGHGHFFHHHHHGG?CFGGHGG?GGGD
@M02034:409:000000000-BFKT7:1:1101:7788:21501 1:N:0:28
AAAGTCGAGGTGCCTAAAGTGGCAACCCAGACTTCGGCGGAGGTTGGTGGTGTAGAGCTTCCTGTAGCCGCATGGCGTTCGTACTTAAATATGGAACTAACCATTCCAATTTTCGCTGTCTCTTATACACATCTCCGAGCCCACGAGACT
+
BBBBBFBBDBBBGGGGGGGGGGDFGHH?FFEFFHHFGGGGGEEEGGGGFGEFGHHFHHHHHGHHFDGFHFGGGGHHGGGGGGGHGHGFHHHHHHDGFHHHHHGHHHHHHGFHHHGGGGFEGHGHHGFDFGGHG<?FDAF?DGHEDF@AED
@M02034:409:000000000-BFKT7:1:1101:19624:21514 1:N:0:28
AAAGTCGAGGTGCCTAAAGTGGCAACCCAGACTAATAATCAGGTTGGTGGTGTAGAGCTTCCTGTAGCCGCATGGCGTTCGTACTTAAATATGGAACTAACCATTCCAATTTTCGCTGTCTCTTATACACATCTCCGAGCCCACGAGACT
+
CCCCCFCCCCCBGGGGGGGGGGGHHHHGGHGGHHHHHHHHHHHHHHGFFGEFGHHFGFHHHHHHHHHHHGGEEFHHGFGGGGGHHHHHHHHHHGDGHHHHHHHHHHGHHHHHHHGGGGFHHHHHFHHHGHHHHHHHGCGGGGHGGGGGGG
@M02034:409:000000000-BFKT7:1:1101:11745:21521 1:N:0:28
AAAGTCGAGGTGCCTAAAGTGGCAACCCAGACTACGAGGGATGTTGGTGGTGTAGAGCTTCCTGTAGCCGCATGGCGTTCGTACTTAAATATGGAACTAACCATTCCAATTTTCGCTGTCTCTTATACACATCTCCGAGCCCACGAGACT
+
BCCCBFCCCCABGGGGGGGGGGGHHHHGGHHGHHHGGGGGFGGHHHHGGGFFHHHHHHHHHHHHHGHHHGGGGGHHGGGGGFHHHHHGFHHHHHHHHHHHHHHHHHHGHHHHHHGGGGGHHHHHHHHHHFFHHHHHGGGGGGHGG?GDGF
@M02034:409:000000000-BFKT7:1:1101:12906:21528 1:N:0:28
AAAGTCGAGGTGCCTAAAGTGGCAACCCAGACTCCGGTTGGTGGTGTAGAGCTTCCTGTAGCCGCATGGCGTTCGTACTTAAATATGGAACTAACCATTCCAATTTTCGCTGTCTCTTATACACATCTCCGAGCCCACGAGACTCCTGAG
+
CCCCCFCCCCCCGGGGGGGGGGGHHHHGGHHGHHHGGGFGGGGGEFGHHHHHHHHHHHHHHHHGGFGGHHGEGGGGHHHHHHHHHHHHHHGHHHHHHHHHHHHHHHHHGGGGGHHHHHHHHHHHHHGHHHGGGGGGHGGDGGGHGHGHFC
@M02034:409:000000000-BFKT7:1:1101:6798:21529 1:N:0:28
AAAGTCGAGGTGCCTAAAGTGGCAACCCAGACTCTTCCGACGGTTGGTGGTGTAGAGCTTCCTGTAGCCGCATGGCGTTCGTACTTAAATATGGAACTAACCTTCCAATTTTCGCTGTCTCTTATACACATCTCCGAGCCCACGAGACTC
+
BBBCCFCBBCBBGGGGGGGGGGGFHHHGGHHGHHHHHHGGGGGEGGGEFFEFHHHHGGHHHHHHGHHFGEEEGGHHGFGGEEFHHHHGHHHHGFBGFGFFFFFGFBFFGHGHHBCDA?BFBFGGHHFHFGHBFHHEGG?@CGFCGFG?GF
@M02034:409:000000000-BFKT7:1:1101:6818:21532 1:N:0:28
AAAGTCGAGGTGCCTAAAGTGGCAACCCAGACTCTTCCGACGGTTGGTGGTGTAGAGCTTCCTGTAGCCGCATGGCGTTCGTACTTAAATATGGAACTAACCTTCCAATTTTCGCTGTCTCTTATACACATCTCCGAGCCCACGAGACTC
+
BCCCBFCCCBB@GGGGGGGGGGGHHHHGGHHGHHHHHHGGGGGEFGGEAEEFGHHHHGHHGHHHHHHHHGGGGGHHGEFGGGFHHHGGGHGHHHHHFGGHGFGHHFHHHHHHHGDFGFFDFGHFEFFHG2FGHEGGFCGGEHGGCGGGHH
@M02034:409:000000000-BFKT7:1:1101:25598:21534 1:N:0:28
AAAGTCGAGGTGCCTAAAGTGGCAACCCAGACTTCTAAGAATGTTGGTGGTGTAGAGCTTCCTGTAGCCGCATGGCGTTCGTACTTAAATATGGAACTAACCATTCCAATTTTCGCTGTCTCTTATACACATCTCCGAGCCCACGAGACT
+
CCCCCFBCBCCCGGGGGGGGGGGHHHHGGHHGHBHFHHHHHHHHHHHGGGGGHHHHHHHHHHHHHHHHHGGGGGHHGGGGGGHHHHHGHHHHHHGHHHGHHHGHHHHHGHHHHHGGGGGHHHHHHHHHGHHHHHHHGFGGGGHGCGGGGF
@M02034:409:000000000-BFKT7:1:1101:9566:21537 1:N:0:28
AAAGTCGAGGTGCCTAAAGTGGCAACCCAGACTAATCCGAAGGTTGGTGGTGTAGAGCTTCCTGTAGCCGCATGGCGTTCGTACTTAAATATGGAACTAACCATTCCAATTTTCGCTGTCTCTTATACACATCTCCGAGCCCACGAGACT
+
BBCCBFCCCCCBGGGGGGGGGGGHHHHGGHHGHHHHHHGGGFEGGHGGFGEGHHHHHHHHHHHHHHHHHGGGGGHHGGGGGGHHHHHGHHHHHHHHHHHHHHGHHHHHHHHHHHGGGGGHHHHHGHHHGHEHHHHGGCGGGGHGGGGGGG
@M02034:409:000000000-BFKT7:1:1101:17989:21542 1:N:0:28
AAAGTCGAGGTGCCTAAAGTGGCAACCCAGACTGGTGGGGTGGTTGGTGGTGTAGAGCTTCCTGTAGCCGCATGGCGTTCGTACTTAAATATGGAACTAACCATTCCAATTTTCGCTGTCTCTTATACACATCTCCGAGCCCACGAGACT
+
CCCCCFCCCCCCGGGGGGGGGGGHHHHGGHHGHHGHHGGGAEABFGGEFEEFEFGDGGGGGHHHHGGFFFGEGGGAEEGGGGFHHHFHHHHHHHDBGHHGFC3GHFFFHHHHHDGGGGFHHGHHFGF>GGHGHHHGA<@CCGHGCDGDFH
@M02034:409:000000000-BFKT7:1:1101:17065:21547 1:N:0:28
AAAGTCGAGGTGCCTAAAGTGGCAACCCAGACTGGGGTGGGGGTTGGTGGTGTAGAGCTTCCTGTAGCCGCATGGCGTTCGTACTTAAATATGGAACTAACCATTCCAATTTTCGCTGTCTCTTATACACATCTCCGAGCCCACGAGACT
+
AAABAFBBBBBBGGGGGGGGGGGHHHHGGHGGHHHHGBEGGGGFGGGEGGEFGGGFFGHHHHHHGFHHHGGGGGHGFFGGGGFHHHGGHHHHHHGHHHFFGHHHFGFHHHHHHGGGGGEFEHGGGHGHEHHHHHHBEDGGGGHFGGGFGH
@M02034:409:000000000-BFKT7:1:1101:15507:21547 1:N:0:28
AAAGTCGAGGTGCCTAAAGTGGCAACCCAGACTTCGCATCCTGTTGGTGGTGTAGAGCTTCCTGTAGCCGCATGGCGTTCGTACTTAAATATGGAACTAACCATTCCAATTTTCGCTGTCCTTATACACATCTCCGAGCCCACGAGACTC
+
CCCCCFCCCCBBGGGGGGGFGGGHHHHGGHHGHHHGGGGGHHHHHHHGGGEFHHHHHHHHHHHHHHHHHGGGGGHHGGGGGGHHHHHHHHHHHHHHGHHHHHHHHHHHHHHHHHGGGGGHHHHHHHFHGBGGHHHGCGGGGHGGGGGGHH
@M02034:409:000000000-BFKT7:1:1101:17299:21549 1:N:0:28
AAAGTCGAGGTGCCTAAAGTGGCAACCCAGACTACTAATAAGGTTGGTGGTGTAGAGCTTCCTGTAGCCGCATGGCGTTCGTACTTAAATATGGAACTAACCATTCCAATTTTCGCTGTCTCTTATACACATCTCCGAGCCCACGAGACT
+
CCCCCFDCCCBBGGGGGGGGGGGHHHHGGHHGHHHHHHHHHHHHHHGGFGEFHHHGHHHHHHHHHHHGHGGGGGHHGGGGGGGHHHHHHHHHHHHHGHHHHHHHHHHHHHHHHHGGGGGGHGHHHHHHHHHHHHHHGDGGGGHGG@@EDH
@M02034:409:000000000-BFKT7:1:1101:7601:21555 1:N:0:28
AAAGTCGAGGTGCCTAAAGTGGCAACCCAGACTAATCAGAATGTTGGTGGTGTAGAGCTTCCTGTAGCCGCATGGCGTTCGTACTTAAATATGGAACTAACCATTCCAATTTTCGCTGTCTCTTATACACATCTCCGAGCCCACGAGACT
+
CCCCCFCCCCABGGGGGGGGGGGHHHHGGHHEHHHHFHGHGFHGHFEGG?EFFGHEGFHHGHHHHFGEHGGGGGHFGEGGGEFGHHHHHHGHHG3DGHHHFFDFHHHHHFGHHHFGGGEFHHHHFHDGHGDFCFFFFBDCB?FF@/ADGF
@M02034:409:000000000-BFKT7:1:1101:14480:21558 1:N:0:28
AAAGTCGAGGTGCCTAAAGTGGCAACCCAGACTAATAAGGAGGTTGGTGGTGTAGAGCTTCCTGTAGCCGCATGGCGTTCGTACTTAAATATGGAACTAACCATTCCAATTTTCGCTGTCTCTTATACACATCTC
+
A?AABFBBBBAAGGGCGGGGGGG44AGG2G2FHHBBGGHHBGGGHHGEF?EFBDGBGGGHFHGHEGFGFEG?EEHA0E/FE12B1BEEGGHGHB33@CGHFE3F3?DBEGHHHF/EEE/BBFFGDG2BB1BBBFH
@M02034:409:000000000-BFKT7:1:1101:7381:21560 1:N:0:28
AAAGTCGAGGTGCCTAAAGTGGCAACCCAGACTCAGAATAAGGTTGGTGGTGTAGAGCTTCCTGTAGCCGCATGGCGTTCGTACTTAAATATGGAACTAACCATTCCAATTTTCGCTGTCTCTTATACTCATCTCCGAGCCCACGAGACT
+
??ABBFBAD?A4AAFGCEEEFDAFBEE2EFEA3F3EDGHH5E3DEBE2A21A1BGFG5DHEGFHF5GFFE?EGG1C@EEC?>2FF4FBG444FDEFBGG3B0EC3GG4?B34BDCA??<F4?4GGFDG211BFGB1/<</>FHEDGC//?
@M02034:409:000000000-BFKT7:1:1101:5212:21563 1:N:0:28
AAAGTCGAGGTGCCTAAAGTGGCAACCCAGACTAATGAGCCTGTTGCTG
+
3AAABFAAABABGGGGG4FGFGFHHHHGGAGFHHFHFHFFFGHHFB535
@M02034:409:000000000-BFKT7:1:1101:19002:21565 1:N:0:28
AAAGTCGAGGTGCCTAAAGTGGCAACCCAGACTGAGGGGCATGTTGGTGGTGTAGAGCTTCCTGTAGCCGCATGGCGTTCGTACTTAAATATGGAACTAACCATTCCAATTTTCGCTGTCTCTTATACACATCTCCGAGCCCACGAGACT
+
BBBBBFBADDAAFGGFFFGDFFFFFGHGGHAFHGHFGGGGGHHHHEHGGGGFHEGGGFHHHFHHHHFFFEEEFEHFEGGFGEBHGHFFHHFHHHDGFHHCFFHHHHHFHHGHHHGGGGADFGGHGHG3FCGFBGFFGCGGGGAFG@D?DD
@M02034:409:000000000-BFKT7:1:1101:14463:21567 1:N:0:28
AAAGTCGAGGTGCCTAAAGTGGCAACCCAGACTAATAAGGAGGTTGGTGGTGTAGAGCTTCCTGTAGCCGCATGGCGTTCGTACTTAAATATGGAACTAACCATTCCAATTTTCGCTGTCTCTTATACACATCTCCGAGCCCACGAGACT
+
CCCCCFCCBCBCGGGGGGGGGGGHHHHGGHHGHHHHBFHHHHGGHHGEFGEFHHHHHHHHHHHHHHHHHGGGGGHHGGGGGGHHHHHHHHHHHHHGHHHHHHHHHHHHGHHHHHGGGGGHHHHHHHHHHHFHHHHHGFGGGGHGGGGGGH
@M02034:409:000000000-BFKT7:1:1101:6693:21569 1:N:0:28
AAAGTCGAGGTGCCTAAAGTGGCAACCCAGACTGCTAATTCTGTTGGTGGTGTAGAGCTTCCTGTAGCCGCATGGCGTTCGTACTTAAATATGGAACTAACCATTCCAATTTTCGCTGTCTCTTATACACATCTCCGAGCCCACGAGACT
+
DDDDDFCCCCCBGGGGGGGGGGGGGHHGGHHGHHHHHHHHHHHHHHHFFGEFGHHHHHHHHGHHGGGGHGGGGGHHGGGGGEGHHHHGHHHHHHHHGHHHHHHHHHHGHHHHHHGGGGFGHHHHHHHHHH2GHHHGGGGGGGHGGGGGGG
@M02034:409:000000000-BFKT7:1:1101:26496:21571 1:N:0:28
AAAGTCGAGGTGCCTAAAGTGGCAACCCAGACTCATGGTGGGGTTGGTGGTGTAGAGCTTCCTGTAGCCGCATGGCGTTCGTACTTAAATATGGAACTAACCATTCCAATTTTCGCTGTCTCTTATACACATCTCCGAGCCCACGAGACT
+
AABAAFBABDBBGGGGGGGGGGGGHHHGGHHGHGFHHHHGGGGEEEGECFEE1DGAFFFGEHHHGFGFFEFEEEF1>B@E??2?FGFGGHHHGHB3FGDCBCBFD4FDGHHHHDEEDGFDHEGGDFGGHGHHHH><CBCGGAE/@<@?AF
@M02034:409:000000000-BFKT7:1:1101:27497:21583 1:N:0:28
AAAGTCGAGGTGCCTAAAGTGGCAACCCAGACTCGGGAGTCGGTTGGTGGTGTAGAGCTTCCTGTAGCCGCATGGCGTTCGTACTTAAATATGGAACTAACCATTCCAATTTTCGCTGTCTCTTATACACATCTCCGAGCCCACGAGACT
+
AAAABFBBBB>AGCGGGGGGGGGFGHGEFHHGHHGGGGGFHECEGGGEFEEFFFFEGGHHHGHHGHHFGEEEEEHCE?EFEECGEGBDGHFHGF3BGGFFFGFHGGHEFHFHHFCCGGD2FGGHGHHHFGFFGGGFC<DCDFEFDDGDDG
@M02034:409:000000000-BFKT7:1:1101:10959:21585 1:N:0:28
AAAGTCGAGGTGCCTAAAGTGGCAACCCAGACTTTGGGTGGGGTTGGTGGTGTAGAGCTTCCTGTAGCCGCATGGCGTTCGTACTTAAATATGGAACAACCATTCCAATTTTCGCTGTCTCTTATACACATCTCCGAGCCCACGAGACTC
+
CCCCBFCBBBBBGGGGGGGGGGGHHHHGGHHGHHHHHGEFGEGGGGFAFEEFEAFBGFFFGFHHHGFDGEG@GGHFGEGEEEFHHHHHHHHHHGBFGGHHE/FHHFH?GGGHHGFGGAHHHHHEHDGFHEFHFHHGCF<CFHFGFFGFFC
@M02034:409:000000000-BFKT7:1:1101:9141:21588 1:N:0:28
AAAGTCGAGGTGCCTAAAGTGGCAACCCAGACTCATACTAGTGTT
+
AAAABFBBDBABGGGGGGGGGFGHG4FEFHA2BE3ADDE5GGGFF
@M02034:409:000000000-BFKT7:1:1101:16575:21594 1:N:0:28
AAAGTCGAGGTGCCTAAAGTGGCAACCCAGACTATGGGTGGTGTAGAGCTTCCTGTAGCCGCATGGCGTTCGTACTTAAATATGGAACTAACCATTCCAATTTTCGCTGCTCTTATACACATCTCCGAGCCCACGAGACTCCTGAGCAT
+
CBCCCFCCCCCCGGGGGGGGGGGHHHHGGHHGHHHHHHHGGGGHHHHHHHHHHHHHHHHHGGGGGHHGGGGGEHHHHHGHHHHHHGHHHHHHHHHHHHHHHHHHHGGGGGHHHHHHGHHHHHHHHFFGGGGGGGGGGDGHHHHHHHHGH
@M02034:409:000000000-BFKT7:1:1101:24498:21600 1:N:0:28
AAAGTCGAGGTGCCTAAAGTGGCAACCCAGACTAATAATCAGGTTGGTGGTGTAGAGCTTCCTGTAGCCGCATGGCGTTCGTACTTAAATATGGAACTAACCATTCCAATTTTCGCTGTCTCTTATACACACTCCGAGCCCACGAGACTC
+
BBCCAFCCCCCCGGGGGGGGGGGHHHHGGHHGHHHHHHHHHHHHHHG?FGFFHHHGHHHHHHHHHHHHHGGFGGHHGGGGGFHHHHGHHHGHHGHHHHHGHHHHHHHHHHHHHHGGGGGHHHHHFHFHFFFGFFFFGGGCGHGGGGGGHH
@M02034:409:000000000-BFKT7:1:1101:20444:21610 1:N:0:28
AAAGTCGAGGTGCCTAAAGTGGCAACCCAGACTGGTCTTGGTGTTGGTGGTGTAGAGCTTCCTGTAGCCGCATGGCGTTCGTACTTAAATATGGAACTAACCATTCCAATTTTCGCTGTCTCTTATACACATCTCCGAGCCCACGAGACT
+
BBBBBFBBBBBBGGGGG4EGGGGHHHHGGAHGHHHHGHHHHHGHGHAEFGEFHHHHHHHHHHHHHHHHHGGGFGHHGGGGGE2GHHGFGGGFGHGFFHGHHHHGHHHGHHHHHHGGGGGHHHHHHHFHFGHHHHHHGGGGGGFECGCGGG
@M02034:409:000000000-BFKT7:1:1101:17373:21611 1:N:0:28
AAAGTCGAGGTGCCTAAAGTGGCAACCCAGACTACGA
+
AA3AAD3A?D2>4FGGGDGB54CGBAA2F2AF3BGEE
@M02034:409:000000000-BFKT7:1:1101:6913:21612 1:N:0:28
AAAGTCGAGGTGCCTAAAGTGGCAACCCAGACTACGGATAGTGTTGGTGGTGTAGAGCTTCCTGTAGCCGCATGGCGTTCGTACTTAAATATGGAACTAACCATTCCAATTTTCGCTGTCTCTTATACACATCTCCGAGCCCACGAGACT
+
BCCCCFCCCCBBGGGGGGGFGGGGHHHGGHHGHHHGGGGGHGHHHHHGGGEFGFHFGHHHHHHHHHHHHGGGGGHHGGGGGGHHHHHGHHHHHHGGHHHGHHGHHHHGHHHHHHGGGGGGHHHHFHGHFHGHHHHHGGGGGGHGGGGGGF
@M02034:409:000000000-BFKT7:1:1101:16579:21612 1:N:0:28
AAAGTCGAGGTGCCTAAAGTGGCAACCCAGACTATGGGTGGTGGAGAGCTTCCTGTAGCCGCATGGCGTTCGTACTTAAATATGGAACTAACCATTCCAATTTTCGC
+
A?AAAFAADD2AFGGFGGFBGGGHHHHCGHHGHGHHFHFEEED2AFGFHHHHGHHDGHGGGGGFGFFEAEGGEHFCGHGFGFG4GGGFHFCGGFHHBEEHFHHFFED
@M02034:409:000000000-BFKT7:1:1101:21379:21614 1:N:0:28
AAAGTCGAGGTGCCTAAAGTGGCAACCCAGACTCCGGAGCATGTTGGTGGTGTAGAGCTTCCTGTAGCCGCATGGCGTTCGTACTTAAATATGGAACTAACCATTCCAATTTTCGCTGTCTCTTATACACATCTCCGAGCCCACGAGACT
+
BBBBAFBBBBAAGFGGGFGGGGGHHHHGGHHGHHHGGGGGHHHHHHHGGGGFHHHHHGGHHHHHFHHFHGGFGGHHGGGGGGHGHHHGFGGHHGHHHHGGHHHHHHGGHHHHHGGGGGGHHGHHFHEHGGHF2GFGFCGCCGHGGGGGGG
@M02034:409:000000000-BFKT7:1:1101:21400:21617 1:N:0:28
AAAGTCGAGGTGCCTAAAGTGGCAACCCAGACTCCGGAGCATGTTGGTGGTGTAGAGCTTCCTGTAGCCGCATGGCGTTCGTACTTAAATATGGAACTAACCATTCCAATTTTCGCTGTCTCTTATACACATCTCCGAGCCCACGAGACT
+
AAAAAFBB@BBBGGGGGGGGFGGFFEHGGHHDHHHGGGGGHGFDHHG?FEEFHHHFGGHGHHHHHFGGHFGEEGHFGGGGGEFHHH4BGFFFGHFGFGFGBGHHHGFFHHHHHFGGGGGGHHHHFFBH3BGHHHGFGCG?FGGGC?FD?H
@M02034:409:000000000-BFKT7:1:1101:23007:21618 1:N:0:28
AAAGTCGAGGTGCCTAAAGTGGCAACCCAGACTGGGAAGGATGTTGGTGGTGTAGAGCTTCCTGTAGCCGCATGGCGTTCGTACTTAAATATGGAACTAACCATTCCAATTTTCGCTGTCTCTTATACACATCTCCGAGCCCACGAGACT
+
CBCCBFCCCCBCGGGGGGGGGGGGGHHGGHHGHHGHHHGGHHHGHHHGGGBFGHHHHHHHHHHHHHHHFFGGGGHHGGGGGGHHHHHHHHHHHHBFFFGHHHHHHHHHGHGHGHGGGGGGHHHHHHHHFHHHGHHHGCGCFEHGGGGGDF
@M02034:409:000000000-BFKT7:1:1101:20461:21619 1:N:0:28
AAAGTCGAGGTGCCTAAAGTGGCAACCCAGACTGGTCTTGGTGTTGGTGGTGCAGTGCTTGCTGTAG
+
BCBCBFCCCCCCGGGGGGGGGGGHHHHGGHHGHHFHHHHHHHGHGHF2A1FC33D5A55A3BB5A55
@M02034:409:000000000-BFKT7:1:1101:11537:21622 1:N:0:28
AAAGTCGAGGTGCCTAAAGTGGCAACCCAGACTGGGACGCCGGTTGGTGGTGTAGAGCTTCCTGTAGCCGCATGGCGTTCGTACTTAAATATGGAACTAACCATTCCAATTTTCGCTGTCTCTTATACACATCTCCGAGCCCACGAGACT
+
BBCCCFCCCCCCGGGGGGGGGGGHHHHGGHHGHHHGHHGGGGGGGGGFFGEFHHHHHHHHHHHHHHHHHGGGGGHHGGGGGGHHHHFGHHHHHHHGFFGHHHHHHHHHFHHHHHGGGGGHHHHHHHHHHHFHHHHHGFGGGGHGGGGFGH
@M02034:409:000000000-BFKT7:1:1101:11697:21622 1:N:0:28
AAAGTCGAGGTGCCTAAAGTGGCAACCCAGACTGATAAGAAGGTTGGTGGTGTAGAGCTTCCTGTAGCCGCATGGCGTTCGTACTTAAATATGGAACTAACCATTCCAATTTTCGCTGTCTCTTATACACATCTCCGAGCCCACGAGACT
+
BCCCCFCCCCABGGGGGGGFGGGHHHHGGHHGHHEGFHHHHHHHHHGEFGFFHHHGHHHHHHHHGHHHHGGGGGHHGEGGGGFHHHGFHHHHHHFHFHHFHHHHHHFHGHHHHHGGGGGHHHHHHHGHHHGHFHGFG?DCGGHGGGGGGG
@M02034:409:000000000-BFKT7:1:1101:19613:21624 1:N:0:28
AAAGTCGAGGTGCCTAAAGTGGCAACCCAGACTGGGCTGGGGGTTGGT
+
CCCDCFCABCCCGGGGGGGGGGGHHHHGGHHGH3F222AEFCGEA00B
@M02034:409:000000000-BFKT7:1:1101:23839:21642 1:N:0:28
AAAGTCGAGGTGCCTAAAGTGGCAACCCAGACTGGGAAGCAGGTTGGTGGTGTAGAGCTTCCTGTAGCCGCATGGCGTTCGTACTTAAATATGGAACTAACCATTCTAATTTTCGCTGTCTCTTATACACATCTCCGAGCCCACGAGACT
+
CCCCCFBBCCBCGGGGGGGGGGGGHHHGGHHGFGHHHHGGFHHGHHGAFGEFGFG5GHHHHHHFBFGFGEEEEGHGGGGFFECCGHGEGHGBGHDBCHEFCGFBGD4BHHHHHHGEFEEDHHHHHGDHEFHGHHHGC/@<?FGEDGGGFD
@M02034:409:000000000-BFKT7:1:1101:15258:21645 1:N:0:28
AAAGTCGAGGTGCCTAAAGTGGCAACCCAGACTAAGACTGGGGTTGGTGGTGTAGAGCTTCCTGTAGCCGCATGGCGTTCGTACTTAAATATGGAACTAACCATTCCAATTTTCGCTGTCTCTTATACACATCTCCGAGCCCACGAGACT
+
CCCCCFCABBCCGGGGGGGGGGGHHHHGGHHGHHHHHHHHHHGEFGGGFGFFGHHFGHHHHHHHHHHHHGGGGGHHGGGGGGHHHHHHHHHHHHHHGHHHGHHHHHHHHHHHHHGGGGGHHGHHHHGHHHFHHHHFGGGGGGHGGGGDGH
@M02034:409:000000000-BFKT7:1:1101:8549:21645 1:N:0:28
AAAGTCGAGGTGCCTAAAGTGGCAACCCAGACTACGAATAATGTTGGTGGTGTAGAGCTTCCTGTAGCCGCATGGCGTTCGTACTTAAATATGGAACTAACCATTCCAATTTTCGCTGTCTCTTATACACATCTCCGAGCCCACGAGACT
+
A?AAAFBB@224FFFGF4GAGFFHE4GEDHDGBHG22EGGGF5ADGHGGGDFHHHFGHHGBGFGHHHHGGGGGGHHGGGGCE?GFFGBHHBFEHGHGFHEHFFGFHEFHFHEGFECFE?GDHDGFHHFGG1FBGFF</BD@FHFCCCDDB
@M02034:409:000000000-BFKT7:1:1101:7105:21650 1:N:0:28
AAAGTCGAGGTGCCTAAAGTGGCAACCCAGACTCAGACTACTGTTGGTGGTGTAGAGCTTCCTGTAGCCGCATGGCGTTCGTACTTAAATATGGAACTAACCATTCCAATTTTCGCTGTCTCTTATACACATCTCCGAGCCCACGAGACT
+
AAAAAFBBDBABGCGGGGGGFDFCFFHGFHGGHHB33AB335AGGHHAFEAFGHHEHEHHHFHFHHHHHGAC?FHGGEFEGEFHHG43GHB4ED@FHHHHHFFHHHHFHHFHHDEGEGEHFHHHBHHHEFGFHHHGG<<B@EEGGF?DDH
@M02034:409:000000000-BFKT7:1:1101:14688:21650 1:N:0:28
AAAGTCGAGGTGCCTAAAGTGGCAACCCAGACTAGTACGTCGGTTGGTGGTGTAGAGCTTCCTGTAGCCGCATGGCGTTCGTACTTAAATATGGAACTAACCATTCCAATTTTCGCTGTCTCTTATACACATCTCCGAGCCCACGAGACT
+
BBAABFBBBBABGGGGGGGGGFGFGGHDGFHGHGHDGHEGHGGGGGGEFDBFGGHFHHHHHGHFFHGGHGGGEFHHGEGFGGFHHHHGHHGHHHGHFHHHHHHHHHHGHHHHHFGGGGBFGHGHFHDGHGHBFHHGD<DGGFFGGGGGGG
@M02034:409:000000000-BFKT7:1:1101:9317:21656 1:N:0:28
AAAGTCGAGGTGCCTAAAGTGGCAACCCAGACTACTACTGTGGTTGGTGGTGTAGAGCTTCCTGTAGCCGCATGGCGTTCGTACTTAAATATGGAACTAACCATTCCAATTTTCGCTGTCTCTTATACACATCTCCGAGCCCACGAGACT
+
BBBAAFBBBBABGGGGGGGFGGGGHHHGGGHGHHFHHHGHHGHGGGGGGG1AFFGDFHHHFHHHHFHGHEGGGGHHGGGGGGHHGHHHHHFHHEDFHHHGHHGHHHHHFFGHHHGGGGFBFEGHHHGHFF2FCFGFD/DCGAGFGGGFGH
@M02034:409:000000000-BFKT7:1:1101:9261:21664 1:N:0:28
AAAGTCGAGGTGCCTAAAGTGGCAACCCAGACTAATAAGTCTGTTGGTGGTGTAGAGCTTCCTGTAGCCGCATGGCGTTCGTACTTAAATATGGAACTAACCATTCCAATTTTCGCTGTCTCTTATACACATCTCCGAGCCCACGA
+
AAAAAFA1AAAAGGGG1DEA1FFFFHGCFGGCGGFFFFHAFGHHHHHAFEGGHFHGFHHHFFHHHHHFFEGGEGHFEGGGGEFFGGGFFGFHHGFHEGGBGFHGGHDFGFFHHF@EGCEHHHFHFGBGFC1FFG>1E@CGCFEF?C
@M02034:409:000000000-BFKT7:1:1101:9922:21665 1:N:0:28
AAAGTCGAGGTGCCTAAAGTGGCAACCCAGACTACTCCTACGGTTGGTGGTGTAGAGCTTCCTGTAGCCGCATGGCGTTCGTACTTAAATATGGAACTAACCATTCCAATTTTCGCTGTCTCTTATACACATCTCCGAGCCCACGAGACT
+
BBBBAFBBBBBBGGGGGGGGGGGHHHHGGHHGHHHHGHHHHGGHGGGAFEEFFAFDFFFHHHHHGHHHFFGEFGHFGEEGGFHHHHHHHBFGGFFGHGHHFGEGGHHGHHHHHBEEEGAGGGHH3G3DGFHFHHF2C@?CGGHGGGCEGH
@M02034:409:000000000-BFKT7:1:1101:9236:21667 1:N:0:28
AAAGTCGAGGTGCCTAAAGTGGCAACCCAGACTGATAAGCAGGTTGGTGGTGTAGAGCTTCCTGTAGCCGCATGGCGTTC
+
CDCDCFCCDCCCGGGGGGGGGGGHHHHGGHFFHFGHFADE5GGFEGCA21EAA3D5A53B5BBB55A53AE0EEF1>?>?
@M02034:409:000000000-BFKT7:1:1101:18329:21677 1:N:0:28
AAAGTCGAGGTGCCTAAAGTGGCAACCCAGACTAATAATAATGTTGGTGGTGTAGAGCTTCCTGTAGCCGCATGGCGTTCGTACTTAAATATGGAACTAACCATTCCAATTTTCGCTGTCTCTTATACACATCTCCGAGCCCACGAGACT
+
BBCBAFCABCCCGGGGGGGGGGGHHHHGGHHGHGHFFFFHDGHHHHHGFGEGHGHHHHHHHHHHHHHGHGGFGGHHGGGGGGHHHHFGHHHHHGHHGHHHHHGHHHGHFHHHHFGGGGGGHHHHFHHHHHHHHHGHGCGGGGGGFGGGGD
@M02034:409:000000000-BFKT7:1:1101:17255:21679 1:N:0:28
AAAGTCGAGGTGCCTAAAGTGGCAACCCAGACTGTTCTGGGGGTTGGTGGTGTAGAGCTTCCTGTAGCCGCATGGCGTTCGTACTTAAATATGGAACTAACCATTCCAATTTTCGCTGTCTCTATACACATCTCCGAGCCCACGAGACTC
+
CCCCCFCBCCBCGGGGGGGGGGGHHHHGGHGFHHHGHHHHHGGGGGGEFGGFHFGAGGGGHHHHHFEEGEGEEGHGGEGGGGFHHHHGHHHHHHEGGHHHGFGHGFHEGGGHF4BGGDFHHHGHHBFFHDGHHHHGGG@DGEFGCFGGHF
@M02034:409:000000000-BFKT7:1:1101:19414:21682 1:N:0:28
AAAGTCGAGGTGCCTAAAGTGGCAACCCAGACTCAGCCTCCTGTTGGTGGTGTAGAGCTTCCTGTAGCCGCATGGCGTTCGTACTTAAATATGGAACTAACCATTCCAATTTTCGCTGTCTCTTATACACATCTCCGAGCCCACGAGACT
+
BBBBBFBBBBBBGGGGFGGGGGGHHHHGGHHGHHHHHHHHHHHHHHHEFGBCGHHBGHHHHHHHHHHHHGGCEGHHGGGGGGHGHHHGFHGHHH3FFHHHHHFHGHFHHHHHHHGGGGAGHHHHHHDHFHHFFHGBE<B@GGGFCGGGGF
@M02034:409:000000000-BFKT7:1:1101:6907:21683 1:N:0:28
AAAGTCGAGGTGCCTAAAGTGGCAACCCAGACTAAGACGCATGTTGGTGGTGTAGAGCTTCCTGTAGCCGCATGGCGTTCGTACTTAAATATGGAACTAACCATTCCAATTTTCGCTGTCTCTTATACACATCTCCGAGCCCACGAGACT
+
CBCCCFCCCCCCGGGGGGGGGGGHHGGGGHHGHHHHHHGGGGGHHHHGFGEFFGHHHHHHHGHHHHHHHGGGGGHHGGGGFGGHHHGFHHGHHHHHHHGGHHHHGHHHHHHHHHGGGGGHGHHHHHDHEGHHGHFHG?DCDGHGGFGGGG
@M02034:409:000000000-BFKT7:1:1101:13405:21689 1:N:0:28
AAAGTCGAGGTGCCTAAAGTGGCAACCCAGACTAATCAGAATGTTGGTGGTGTAGAGCTTCCTGTAGCCGCATGGCGTTCGTACTTAAATATGGAACTAACCATTCCAATTTTCGCTGTCTCTTATACACATCTCCGAGCCCACGAGACT
+
CCCCCFBCCCCCGGGGGGGGGGGHHHHGGHHFHFHFADGHBGF5DGEAAAEFA3F5F5BA5BFEA5AABAE0EEG1>>EFE>2??@DF@FGFEF33BGHHB?3B??H4?FGHG4>AEE?34DD44B44B?F2FDHBF?DG/FC/BDG?/F
@M02034:409:000000000-BFKT7:1:1101:9326:21690 1:N:0:28
AAAGTCGAGGTGCCTAAAGTGGCAACCCAGACTGATCCGTCTGTTGGTGGTGTAGAGCTTCCTGTAGCCGCATGGCGTTCGTACTTAAATATGGAACTAACCATTCCAATTTTCGCTGTCTCTTATACACATCTCCGAGCCCACGAGACT
+
BBBAAFBBBBBBGGFGGGGFGGGGHHHEGHHGHGCFHFHFHHGHHHGEFEAFGFEEGFFGFFHHGHFGHGGGGGHHGGGGGEGEGHFFHHFHHHFHFHGGFGFGHHHHHHHHHFCEFFFDFHGHGHGHFHBHHGFFA/CCGGHACCCEFH
@M02034:409:000000000-BFKT7:1:1101:20650:21692 1:N:0:28
AAAGTCGAGGTGCCTAAAGTGGCAACCCAGACTCCTAATAGTGTTGGTGGTGTAGAGCTTCCTGTAGCCGCATGGCGTTCGTACTTAACTATGGAACTAACCATTCCAATTTTCGCTGTCTCTTATACACATCTCCGAGCCCACGAGACT
+
AA1A1BAADDA1BGBG1FFGF1F0GHHFGC0FGGHGHFHFFHHGHEH/FEEFHBBFFGBFHHHHHFFFHGCEEEFGE?/F?E0>EF2@1B@GFH1FCG11FGBBGGBG2DGGFH??ECFFHHHF>F2FBGBGGG1BA//>BFEFC??CEH
@M02034:409:000000000-BFKT7:1:1101:18351:21701 1:N:0:28
AAAGTCGAGGTGCCTAAAGTGGCAACCCAGGTTGGTGGTGTAGAGCTTCCTGTAGCCGCATGGCGTTCGTACTTAAATATGGAACTAACCATTCCAATTTTCGCTGTCTCTTATACACATCTCCGAGCCCACGAGACTCCTGAGCATCTC
+
CCCCCFCCCCCCGGGFGGGGGGGHHHHGGHGGHHGFFGGGGHHHHHHHHHHHHHHHGEGGGGHFGGGGGFHHHHHHHHHHHHHHHHGHHHHHHHGHHHHHHHGFGGGHHHHHHHHGFHHHHHHHGCC@CFHGFBCDFFGHHHFHHHHHHB
@M02034:409:000000000-BFKT7:1:1101:21064:21702 1:N:0:28
AAAGTCGAGGTGCCTAAAGTGGCAACCCAGACTAAGGAGCGGGTT
+
CCCCCFCCCBBCGGGGGGGGGGGHHHHGGHHGH333BAF222EFA
@M02034:409:000000000-BFKT7:1:1101:19150:21706 1:N:0:28
AAAGTCGAGGTGCCTAAAGTGGCAACCCAGACTTCTACTACGGTTGGTGGTGTAGAGCTTCCTGTAGCCGCATGGCGTTCGTACTTAAATATGGAACTAACCATTCCAATTTTCGCTGTCTCTTATACACATCTCCGAGCCCACGAGACT
+
CCCCCFCCCCCCGGGGGGGGGGGHHHHGGHHGHHHHHHHHHGGHFGGGGGFFHHHHHHHHHHHHHHHHHGGGGGHHGGGGGGHHHHHHHHHHHHFHGHHHHHHHHHGHHHHHHHGGGGGHHHHHHHHFHHHGFHGHG/FGGGHGGGGGGH
@M02034:409:000000000-BFKT7:1:1101:22545:21716 1:N:0:28
AAAGTCGAGGTGCCTAAAGTGGCAACCCAGACTGCGTGGGGTGTAGAGCTTCCTGTAGCCGCATGGCGTTCGTACTTAAATATGGAACTAACCATTCCAATTTTCGCTGTCTCTTATACACATCTCCGAGCCCACGAGACTCCTGAGCAT
+
ABAABFABBBAAGGGGGGGGGFGFFHHAFHFGHHHEEGCFGEEGFHHHGGGFHHFGFHHGEE??EHHGEFGFEFFGHHHHHHHGD3FGHHEGHHHHHGHHHHHHHGGGGGHHHHHHHHHGHHHHHHHGGGGGGHGGCFDGGHHHFFHGHG
@M02034:409:000000000-BFKT7:1:1101:26812:21719 1:N:0:28
AAAGTCGAGGTGCCTAAATTGGCAACCCAGACTAATAATACTGTTGGTGGTGTAGAGCTTCCTGTAGCCGCATGGCGTTCGTACTTAAATATGGAACTAACCATTCCAATTTTCGCTGTCTCTTATACACATCTCCGAGCCCACGCGA
+
BB@ABFAAA2AAGFGBFGBGGGFGHHHEAA2FHF3GHCGHHHGHHGGFGGDFH3GGHFHHHHHHBGHHHGCEG?GF0EEFEEHFGHGFFGDG43BGFGFFHABFFGFFFGGFFFGG?/EGF4?F444BB3BGHHF?/</<@CFC<//<
@M02034:409:000000000-BFKT7:1:1101:13489:21720 1:N:0:28
AAAGTCGAGGTGCCTAAAGTGGCAACCCAGACTCCGACGAATGTTGGTGGTGTAGAGCTTCCTGTAGCCGCATGGCGTTCGTACTTAAATATGGAACTAACCATTCCAATTTTCGCTGTCTCTTATACACATCTCCGAGCCCACGAGACT
+
CCCCCFCCCCCCGGGGGGGGGGGHHHHGGHHGHHHGGGGGGHHHHHHGGGEFHFHHHHHHHHHHHHHHHGGGGGHHGGGGGGHHHHHHHHHHHHHHHHHHHHHHHHHHHHHHHHGGGGGGHHHHHHHHHHGHHHHHGCGGGGHGGGGGGH
@M02034:409:000000000-BFKT7:1:1101:19524:21722 1:N:0:28
AAAGTCGAGGTGCCTAAAGTGGCAACCCAGACTACGGGGGGGGTTGGTGGTGTAGAGCTTCCTGTAGCCGCATGGCGTTCGTACTTAAATATGGAACTAACCATTCCAATTTTCGCTGTCTCTTATACACATCTCCGAGCCCACGAGACT
+
CCCBAFCCCCCCGGGGGGGGGGGHHHHGGHHGHHHGGGGGGGFBFFFDEFDEEFFFFFFFFFFFFFFFFFFFFFFFFFFFFFFFFFFFFFFFFFFFFFFFFFFFFFFFFFFFFFFFFFFFFFFFFFBFFFFFFFFFFCFDFEFFFFFFFF
@M02034:409:000000000-BFKT7:1:1101:22196:21727 1:N:0:28
AAAGTCGAGGTGCCTAAAGTGGCAACCCAGACTGGGAGTAATGTTGGTGGTGTAGAGCTTCCTGTAGCCGCATGGCGTTCGTACTTAAATATGGAACTAACCATTCCAATTTTCGCTGTCTCTTATACACATCTCCGAGCCCACGAGACT
+
AAAAAFAABBAAGGGFFFGGGGGHGHGGGHHGHHHHGGEHFGHGHHGEFGAFFFGFGFGHGHHGBDGFGEE@FEHFEEEFE?FCFHFGFGHHHHFFFFEFFFDGHEGBHHGHHGE?EEEGFFFHFHHBFFGHGGGDECGB@FFFD@DF/G
@M02034:409:000000000-BFKT7:1:1101:8874:21727 1:N:0:28
AAAGTCGAGGTGCCTAAAGTGGCAACCCAGACTAGTCGTGAGGTTGGTGGTGTAGAGCTTCCTGTAGCCGCATGGCGTTCGTACTTAAATATGGAACTAACCATTCCAATTTTCGCTGTCTCTTATACACATCTCCGAGCCCACGAGACT
+
CBCCBFCCCCAAGGGGGGFFGGGGHHHGGHHGHHHHHGGGHFHFGHGEFGEFGHGGHHHHHHHHGGHGHFGGGGHHGFGFGGHHHHHGHHGHHHGFHHGHHGGHHHHHHHHHHHGGGGGGHHHHGHFHFHEHHHHHE@CCGGHGGGGGGH
@M02034:409:000000000-BFKT7:1:1101:19539:21736 1:N:0:28
AAAGTCGAGGTGCCTAAAGTGGCAACCCAGACTACGGGGGGGGTTGGTGGTGTAGAGCTTCCTGTAGCCGCATGGCGTTCGTACTTAAATATGGAACTAACCATTCCAATTTTCGCTGTCTCTTATACACATCTCCGAGCCCACGAGAC
+
ABABAFBBBDAAFGGGGGGGGGGHHHHGGHHGGHGGGGGGGGF-BD<AEFDA9FFFFFFFFFFFFFFFFFFFFFF?FFFFDDFFFFBBFFFFFFBFBF:/BAFEFFFFFFFFFFFFFFFFFFFFFFFFFFFFFFFBA;A;@AEFFF=D?
@M02034:409:000000000-BFKT7:1:1101:5345:21741 1:N:0:28
AAAGTCGAGGTGCCTAAAGTGGCAACCCAGACTCAGAATCCTGTTGGTGGTGTAGAGCTTCCTGTAGCCGCATGGCGTTCGTACTTAAATATGGAACTAACCATTCCAATTTTCGCTGTCTCTTATACACATCTCCGAGCCCACGAGACT
+
CCCCCFBBCCCCGGGGGGGGGGGHHHHGGHHGHHHHHGHHGHHHHHHGFGGFHHHGGHHHHHHHHHHHHGGGGGGHGGGGGFHHHHHHHHHHHHBGGFHHHHFHHHHHHHGHHHGGGGGHHHHHHHGHGFGGHHHGGCCGGGHGGGGGGF
@M02034:409:000000000-BFKT7:1:1101:25390:21742 1:N:0:28
AAAGTCGAGGTGCCTAAAGTGGCAACCCAGACTGAGGAGAATGTTGGTGGTGTAGAGCTTCCTGTAGCCGCATGGCGTTCGTACTTAAATATGGAACTAACCATTCCAATTTTCGCTGTCTCTTATACACATCTCCGAGCCCACGAGACT
+
BABBAFABDBABGGGGGGGGGGGHGHHGGHHGHHHFGHGCFBFEGHFG22EFGFGF5FHHHHFHHHHGHGG0EEFC?EGGAEHHHHHHHHFHG333EGGGFHBGHFHGHEFHHHCGGGGHBDGF4GGHHGFFGFFFGCGGCFEC//>AAF
@M02034:409:000000000-BFKT7:1:1101:23218:21751 1:N:0:28
AAAGTCGAGGTGCCTAAAGTGGCAACCCAGACTAATAATGCGGTTGGTGGTGTAGAGCTTCCTGTAGCCGCATGGCGTTCGTACTTAAATATGGAACTAACCATTCCAATTTTCGCTGTCTCTTATACACATCTCCGAGCCCACGAGACT
+
AAAAAFBADBAAFGGGGGGGGGGGHHHFGHHGHGHHHHHHFGGEFGGEFGAFGHHFHHHHHHHFGGHHHFGGGGHHGFGGEFHHHHEGHHGHHHFHGHHHHHHHHHGHHHGGHHGGGGGHHFHHHHHGGHEHFHHFGCGCGGHGGGGGGF
@M02034:409:000000000-BFKT7:1:1101:27543:21753 1:N:0:28
AAAGTCGAGGTGCCTAAAGTGGCAACCCAGACTAGTGAGAATGTTGGTGGTGTAGAGCTTCCTGTAGCCGCATGGCGTTCGTACTTAAATATGGAACTAACCATTCCAATTTTCGCTGTCTCTTATACACATCTCCGAGCCCACGAGAC
+
AAAAADAADD1AGGGGG1FBGEFCEGHGGHHGHHB212BA11F1FFFEFF/FFDGBGFHHEHFHDFGAABA/EFHAE?ECEE0GGHGGHBGEF111FBGHEHDGBEFGHHHGHGEAE?EBGDGEGFGFB<BCCGB1CB@CGEHCBCCGG
@M02034:409:000000000-BFKT7:1:1101:5357:21756 1:N:0:28
AAAGTCGAGGTGCCTAAAGTGGCAACCCAGACTCAGAATCCTGTTGGTGGTGTAGAGCTTCCTGTAGCCGCATGGCGTTCGTACTTAAATATGGAACAAACCATTCCAATTTTCGCTGTCTCTTATACACATCTCCGAGCCCACGAGACT
+
BA?AAFBBB>ABGGGCBGGGGGFHHHHGGHHGHBGHHHHFHHHFFFGEFFBFGFHHHHGGHHHHFGHFFEAEGGHHGGGFGGHHHHFHGGGFHHGHH1FFEFFGHHFFHHHHHHGFGEEFGFHHHHFHGGBHGHHFGG?BGGHGGCGGDG
@M02034:409:000000000-BFKT7:1:1101:21993:21770 1:N:0:28
AAAGTCGAGGTGCCTAAAGTGGCAACCCAGCCTGCGGTTGGTGGTGTAGAGCTTCCTGTAGCCGCATGGCGTTCGTACTTAAATATGGAACTAACCATTCCAATTTTCGCTGTCTCTTATACACATCTCCGAGCCCACGAGACTCCTGAG
+
CBCCBFCBCCCCGGGGGGGFGGGHGHHGGHHGHHHGGEEGGGGGFFHHHHHHHHHHHHHHHHGGGGGGHHGEGFGFHHHHHGHHHHHHGHFHHHHHHHHGHHGHHHHGGGGGGHHHHHHHHGHHHHHHFGFGGFGFHGG>DGGHGHHEFF
@M02034:409:000000000-BFKT7:1:1101:11053:21774 1:N:0:28
AAAGTCGAGGTGCCTAAAGTGGCAACCCAGACTCTGTCTAATGTTGGTGGTGTAGAGCTTCCTGTAGCCGCATGGCGTTCGTACTTAAATATGGAACTAACCATTCCAATTTTCGCTGTCTCTTATACACATCTCCGAGCCCACGAGACT
+
CBBCCFCCCCCCGGGGGGGGGGGHGHHGGHHGHHHHHHHHHHHHHHHFFGEFGHHGHHHHHHHHHHHHHGGCGGHHGGGGGEHHHHHHHHGHHHHHHHFFFHHHHHHHHHHHHHGFGGGFHGHHHHHHHHHHHHGHGGGCFGHGGGCGGF
@M02034:409:000000000-BFKT7:1:1101:10560:21790 1:N:0:28
AAAGTCGAGGTGCCTAAAGTGGCAACCCAGACTACTAGTAATGTTGGTGGTGTAGAGCTTCCTGTAGCCGCATGGCGTTCGTACTTAAATATGGAACTAACCATTCCAATTTTCGCTGTCTCTTATACACATCTCCGAGCCCACGAGACT
+
BBBCBFCCCCABGGGGGGGGGGGHHHHGGHHGHHHHHHHHHHHHHHHFFGEFHHHHHHHHHGHHHHHGHGGEGGHHGGGGGGHHHHHHHHHHHHHHGHHHHHHHHHHHHHHHHHGGGGGHHGHHHHHHGHHHGHHHFCGGGGHGGGGGDG
@M02034:409:000000000-BFKT7:1:1101:20923:21792 1:N:0:28
AAAGTCGAGGTGCCTAAAGTGGCAACCCAGACTCAGAGTGGTGTTGGTGGTGTAGAGCTTCCTGTAGCCGCATGGCGTTCGTACTTAAATATGGAACTAACCATTCCGATTTTCGCTGTCTCTTATACACATCTCCGAGCCCACGAGACT
+
BBBCBFCCCCCCGGGGGGGGGGGHHHHGGHHGHHHHHHHHGHGHGHHGFGAFHDGGHHHHHHHHHHHHHGGGGGHHGGGGGGGHHHHGHHHHHHHHFHHHFHGHHHHGEFGGHFGGGGGHHHHHGHBHFHHHHHG2DBDDFGHGGGCGFH
@M02034:409:000000000-BFKT7:1:1101:8416:21793 1:N:0:28
AAAGTCGAGGTGCCTAAAGTGGCAACCCAGTCTGGT
+
AABAAFABBBABGGGGGGGGGGFFGHHFFH33DG35
@M02034:409:000000000-BFKT7:1:1101:9822:21794 1:N:0:28
AAAGTCGAGGTGCCTAAAGTGGCAACCCAGACTAATACTAAGGTTGGTGGTGTAGAGCTTCCTGTAGCCGCATGGCGTTCGTACTTAAATATGGAACTAACCATTCCAATTTTCGCTGTCTCTTATACACATCTCCGAGCCCACGAGACT
+
CCCCBFCCCCCCGGGGGGGGGGGHHHHGGHHGHHHHHHHHHHHHHHGGFGEFHHHHHHHH5GHHHHHHHGGGGGHHGGGGGGHHHHHGHHHGHHHHHHHHHHGHHHGHHHHHHHGGGGGHHHHHHHGH3FFHHHGFGGGGGGHGGGGGGH
@M02034:409:000000000-BFKT7:1:1101:6610:21802 1:N:0:28
AAAGTCGAGGTGCCTAAAGTGGCAACCCAGACTGCTCCGACTGTTGGTGGTGTAGAGCTTCCTGTAGCCGCATGGCGTTCGTACTTAAATATGGAACTAACCATTCCAATTTTCGCTGTCTCTTATACACATCTCCGAGCCCACGAGACT
+
DDDDDFCCCDCDGGGGGGGGGGGHHHHGGHHGHFHHGHGGGGGHHHHGGGFFHHHGHHHHHHHHHHHHHGGGGGHHGFGGGEHHHHHGHHHHHHHHGHHGHHHHHHHHHHHHHHGGGGGFHHHHHHHHFHGHHHHFE/CGGGHGGGGGGH
@M02034:409:000000000-BFKT7:1:1101:8400:21802 1:N:0:28
AAAGTCGAGGTGCCTAAAGTGGCAACCCAGACTGGGTTGCAGGTTGGTGGTGTAGAGCTTCCTGTAGCCGCATGGCGTTCGTACTTAAATATGGAACTAACCATTCCAATTTTCGCTGTCTCTTATACACATCTCCGAGCCCACGAGACT
+
BBBBBFBBBBABCGGGGGGGGGGHHHHGGHHGHHGH3FEHGFHGHHGGFGEFGFHGHHGHHHHHFHHFFEGGGGHHGGGGGFHHHHHGFHGHHHHFHHHGHHHHHHGHHHHHHHGGGGGFHHHHGFFHGHFHGHHHECGB<FHGGCCGGH
@M02034:409:000000000-BFKT7:1:1101:20180:21807 1:N:0:28
AAAGTCGAGGTGCCTAAAGTGGCAACCCAGACTCCGAATAATGTTGGTGGTGTAGAGCTTCCTGTAGCCGCATGGCGTTCGTACTTAAATATGGAACTAACCATTCCAATTTTCGCTGTCTCTTATACACATCTCCGAGCCCACGAGACT
+
BBBBAFBBBBABFGGGGGGGGGGHHHHGEGHDHHHEFGGGHHHHHHHEGEBFHHGGHHFHHHHHHHHGHGGFGGHHGEGGGFHHHHHGHHHHHGFHHHHHHGHHHHGHHHHHHHGGGGEHHHHHGHGHGHHHFHFFFCGGCGHGGGGGGG
@M02034:409:000000000-BFKT7:1:1101:10102:21808 1:N:0:28
AAAGTCGAGGTGCCTAAAGTGGCAACCCAGACTAATCCTCCTGTTGGTGGTGTAGAGCTTCCTGTAGCCGCATGGCGTTCGTACTTAAATATGGAACTAACCATTCCAATTTTCGCTGTCTCTTATACACATCTCCGAGCCCACGAGACT
+
CBCDCFDDDCBCGGGGGGGFGGGHHHHGGHHGHHHHHHHHHHHHHHHEFGFFHHHHHHHHHHHHHHHHHGGGGGHHGGGGGGHHHHHHHHHHHHHHHHHHHHHHHHHHHHHHHHGGGGGHHHHHHHGHHHFHHHHHGGGGGGHGGGGGGF
@M02034:409:000000000-BFKT7:1:1101:19293:21816 1:N:0:28
AAAGTCGAGGTGCCTAAAGTGGCAACCCAGACTACGGGTTCGGTTGGTGGTGTAGAGCTTCCTGTAGCCGCATGGCGTTCGTACTTAAATATGGAACTAACCATTCCAATTTTCGCTGTCTCTTATACACATCTCCGAGCCCACGAGACT
+
CCCDBFCCDCCCGGGGGGGGGGGHHHHGGHHGHHHGGGGGHGGGGGGGGGEFHHHHHHHHHHHHHHHHHGGGGGHHGGGGGEHHHHHHHHHHHHHHHHHHGGHHHHHHHHHHHHGGGGGGHHHHFHFHGHHGHHFFGGGGGGHGGGGGGH
@M02034:409:000000000-BFKT7:1:1101:23667:21817 1:N:0:28
AAAGTCGAGGTGCCTAAAGTGGCAACCCAGACTACGAATAATGTTGGTGGTGTAGAGCTTCCTGTAGCCGCATGGCGTTCGTACTTAAATATGGAACTAACCATTCCAATTTTCGCTGTCTCTTATACACATCTCCGAGCCCACGAGACT
+
AAABBFBBBBBBGGG5GGGGGGGFFHHGGHFGHGHGGHGDHGHHHHHGGEGGHHHGHHHHHGHGHHHHHGGFEGHHGGGGGGHHHHFHGHGHHHDHGHGHHHHHHHHGHHHHHHGGGGGHHHHHHGGHHHGHHHHHGCGGGG/FGCG?GF
@M02034:409:000000000-BFKT7:1:1101:6275:21834 1:N:0:28
AAAGTCGAGGTGCCTAAAGTGGCAACCCAGACTAAGGGTAATGTTGGTGGTGTAGAGCTTCCTGTAGCCGCATGGCGTTCGTACTTAAATATGGAACTAACCATTCCAATTTTCGCT
+
CCCCCFCCCCCCGGGGGGGFGGGHHHHGGGHGHHFCGHHFBGHHHHGGF2FEA3F5B53A5FA5A5B5A1E0EEC1>BEE1?2?FGHHE4G4BB33FGGH313BD4F4?F?HF4//E
@M02034:409:000000000-BFKT7:1:1101:7841:21846 1:N:0:28
AAAGTCGAGGTGCCTAAAGTGGCAACCCAGACTAATAAGAGTGTTGGTGGTGTAGAGCTTCCTGTAGCCGCATGGCGTTCGTACTTAAATATGGAACTAACCATTCCAATTTTCGCT
+
AABA?D>A??AAGGGGCG4EG4FGHHHGGACAGFGH5F553GDAAAAEE?BFFAG5D5FB5BBBGD5BFEEAE1?CEFGGGE2GHHEBF444B333BFFFF13??4FGBF3F4F//?
@M02034:409:000000000-BFKT7:1:1101:24732:21849 1:N:0:28
AAAGTCGAGGTGCCTAAAGTGGCAACCCAGACTACTACTACGGTTGGTGGTGTAGAGCTTCCTGTAGCCGCATGGCGTTCGTACTTAAATATGGAACTAACCATTCCAATTTTCGCTGTCTCTTATACACATCTCCGAGCCCACGAGACT
+
BBBBBFBBDBBBGGGDGFGGGGGBHHHCFGHGHHGGHHHHHGGHEG?AFEGFGFG5GFHGHFHHHHHHGGGEEEFFFGGGGGFHFHHGFGGBFH3FFFHHHEGFGFGB4F3GHH?AF/?FFFGGGGGFFC2FGHGHG@DC?FAA@@@EA<
@M02034:409:000000000-BFKT7:1:1101:8197:21856 1:N:0:28
AAAGTCGAGGTGCCTAAAGTGGCAACCCAGACTACTCAGACTGTTGGTGGTGTAGAGCTTCCTGTAGCCGCATGGCGTTCGTACTTAAATATGGAACTAACCATTCCAATTTTCGCTGTCTCTTATACACATCTCCGAGCCCACGAGACT
+
CCCDCFBBBCBCGGGGGGGGGGGHHHHGGHHGHGHGHHHHHHHHHHHGGGEFGHGFHGHHGHHHGHHHHEFGGGHHGGGGFFHHHHHGHHGGHHHFGHGHGHGHHHHHGHHHHHGGGGGFFHHHHHHHGHFFHHHHFDCDGGGGGGGGGH
@M02034:409:000000000-BFKT7:1:1101:18834:21860 1:N:0:28
AAAGTCGAGGTGCCTAAAGTGGCAACCCAGACTACTAAGGCGGTTGGTGGTGTAGAGCTTCCTGTAGCCGCATGGCGTTCGTACTTAAATATGGAACTAACCATTCCAATTTTCGCTGTCTCTTATACACATCTCCGAGCCCACGAGACT
+
BBBCBFCBBCABGGGGGGGGGGGGHHHGGHHGHHHHHHHHHGGEEGGEFGAFGHGFHHHHHHHHHHHFHEFGGGHHGGGGFFFHHHHHHHFFHHDGGHFHHHHHGGHHHGHHHFGGGGDFHFHHGHFFGHHHFHFHE@GCCGHGGGGGGH
@M02034:409:000000000-BFKT7:1:1101:7819:21861 1:N:0:28
AAAGTCGAGGTGCCTAAAGTGGCAACCCAGACTAATAAGAGTGTTGGTGGTGTAGAGCTTCCTGTAGCCGCATGGCGTTCGTACTTAAATATGGAACTAACCATTCCAATTTTCGCTGTCTCTTATACACATCTCCGAGCCCACGAGACT
+
CCCCCFCBCCBCGGGGGFGGGGGHHHHGGHGGHHHHHHHHHHHHHHHGFGGGHFHFGHHHHHHHHGHFHGGEEGHAEFGGGGHHHHHHHHHHHHDFHHGFCEBGHHHGHHHHHGGDGGFHGHHHGGHHGHHHHHHHGGGGGGHGFGFGGH
@M02034:409:000000000-BFKT7:1:1101:13472:21862 1:N:0:28
AAAGTCGAGGTGCCTAAAGTGGCAACCCAGACTGATATTAAGGTTGGTGGTGTAGAGCTTCCTGTAGCCGCATGGCGTTCGTACTTAAATATGGAACTAACCATTCCAATTTTCGCTGTCTCTTATACACATCTCCGAGCCCACGAGACT
+
CCCCCFCCCCCCGGGGGGGGGGGHHHHGGHHGHHBHGFGHFHHHHHGEFGEFGHHFHHHHHHHHGHHHHGGEGGHHGGGGGGHHHHHGHHHHHHFHHHHHFHGGHHHHHHHHHHGGGGGGHFHHGHFHHHHHHHHHFDGGGGHGGFGD?F
@M02034:409:000000000-BFKT7:1:1101:20661:21863 1:N:0:28
AAAGTCGAGGTGCCTAAAGTGGCAACCCAGACTGGGGGGGGGGTTGGTGGTGTAGAGCTTCCTGTAGCCGCATGGCGTTCGTACTTAAATATGGAACTAACCATTCCAATTTTCGCTGTCTCTTATACACATCTCCGAGCCCACGAGACT
+
CCCCBFCCCCBCGGGGGGGGGGGHHHHGGHHGHHHHGGGGFFFDFFFAEF.;ABFBFFFFFFFFFFFFFFFFFFFFFDFFFFFFFFFFFFFFFFBFFFFFFFFFFFFFFFFFFFFFFFAFFFFFFFFEFBFFFFFFD@DFFFFECFFFFB
@M02034:409:000000000-BFKT7:1:1101:27670:21863 1:N:0:28
AAAGTCGAGGTGCCTAAAGTGGCAACCCAGACTCATAGTGTTGTTGGTGGTGTAGAGCTTCCTGTAGCCGCATGGCGTTCGTACTTAAATATGGAACTAACCATTCCAATTTTCGCTGTCTCTTATACACATCTCCGAGCCACGAGACTC
+
BBBBBFBBBBABFGGGGGGGGFGFFFFEFGHGHGHFGGFHDFGHHHHEFGEFGFHFHGHHHCHHGHHGHGEEGFHGFEFEFEFHHHFFHHFHHGEHFHHGH1GHHHGGHHHHHHEEGGGHHHHHGHHHFFHHHHHHF?GGGGBCGFFGEF
@M02034:409:000000000-BFKT7:1:1101:21948:21867 1:N:0:28
AAAGTCGAGGTGCCTAAAGTGGCAACCCAGACTTCGACGCAGGTTGGTGGTGTAGAGCTTCCTGTAGCCGCATGGCGTTCGTACTTAAATATGGAACTAACCATTCCAATTTTCGCTGTCTCTTATACACATCTCCGAGCCCACGAGACT
+
AABBAFBBBBBBGGGGGGGFGGGGHHHGGHHGHHHGHGGGGGGHHHGGFEEFFFHHHGHHHHHGFFGGHGEEFEHHGGGGEFHHHHFFHHFFGHEGBHFFGHEHHHGHHHHHHHGGGGGHHHHGFFHHBGGHFHHFECGFCFGCGGGGDH
@M02034:409:000000000-BFKT7:1:1101:9165:21874 1:N:0:28
AAAGTCGAGGTGCCTAAAGTGGCAACCCAGACTTCGGTTTCTGTTGGTGGTGTAGAGCTTCCTGTAGCCGCATGGCGTTCGTACTTAAATATGGAACTAACCATTCCAATTTTCGCTGTCTCTTATACACATCTCCGAGCCCACGAGACT
+
BBCCBFCCCCCCGGGGGGGGGGGGHHHGGHHGHHHGGFEGHHHFHHHFFGFFHHHFGHHHHHHHHHHHHEFFGGHGGFGGGGHHHHHHHHHHHGFFFHGHHFFHHHHGHHHHHHGGGGGHHHHHHHHHHGGHHHHHGGGGGGHGGGGGGG
@M02034:409:000000000-BFKT7:1:1101:12257:21876 1:N:0:28
AAAGTCGAGGTGCCTAAAGTGGCAACCCAGACTAGTCCGACGGTTGGTGGTGTAGAGCTTCCTGTAGCCGCATGGCGTTCGTACTTAAATATGGAACTAACCATTCCAATTTTCGCTGTCTCTTATACACATCCCGAGCCCACGAGACTC
+
CCCCCFCCCCBCGGGGGGGGGGGHHHHGGHHGHHHHHHGGGGGGGGGGFGEFBFHGGFGHFHHHHHHBGFGGGGGAEE?FF1EHHHFHHHHGFGBFGHGHHGBGHHGGHHHHHGGGGGCFGFHGGFGBFFHHHHHGGGGDGHGGGGDGHH
@M02034:409:000000000-BFKT7:1:1101:5809:21879 1:N:0:28
AAAGTCGAGGTGCCTAAAGTGGCAACCCAGACTGTTAATCAGGTTGGTGGTGTAGAGCTTCCTGTAGCCGCATGGCGTTCGTACTTAAATATGGAACTAACCATTCCAATTTTCGCTGTCTCTTATACACATCTCCGAGCCCACGAGACT
+
AABAAFBBBBABFFGGGGGGGFFGFHHGFGHGHFGHHHHHGGHGHGGGFGEFGGGFHHGHFHHHDFGHHGFEEEHHGGGGGGHHHHFHFHGFHHGFHHFFHHBCGFHHHFHHGGEAEEAFDGHHGHGFDHHGGHGHG/BBFGHGGGGGGB
@M02034:409:000000000-BFKT7:1:1101:9767:21887 1:N:0:28
AAAGTCGAGGTGCCTAAAGTGGCAACCCAGACTGGGGTTGGGGTTGGTGGTGTAGAGCTTCCTGTAGCCGCATGGCGTTCGTACTTAAATATGGAACTAACCATTCCAATTTTCGCTGTCTCTTATACACATCTCCGAGCCCACGAGACT
+
BBBBBFBBBBBBGGGGGGGGGGGHHHHGGHHGHHHHGFEGGGGGEGGEFGFFGFGFGGHHHGHHGHHHGGGEGGHGGEGGGFHHHHGHHHGHHFGFHHGHHFHHHHGGHHHHHFGGGGFHHHHFFGHFFFHHGHHFE?CCCGGFC@?FDH
@M02034:409:000000000-BFKT7:1:1101:20303:21892 1:N:0:28
AAAGTCGAGGTGCTAAAGTGGCAACCCAGACTATTACGCAGGTTGGTGGTGTAGAGCTTCCTGTAGCCGCATGGCGTTCGTACTTAAATATGGAACTAACCATTCCAATTTTCGCTGTCTCTTATACACATCTCCGAGCCCACGAGACTC
+
BBBABFBBBBAAGGFGGGGGGGHGHHGCHHFFHHHHGGGGFCHHHEEFGEFGFFBFFHHFFGHGFHHEEFGGGHCEEFGGEBEHHFHFFHHGFDB3GDGHHHHHHHGHFHHHFFEEGFGHHHHHHFFFHFHFGHHDCGGGEHGGCCGFFG
@M02034:409:000000000-BFKT7:1:1101:14140:21902 1:N:0:28
AAAGTCGAGGTGCCTAAAGTGGCAACCCAGACTACGGGTGAGGTTGGTGGTGTAGAGCTTCCTGTAGCCGCATGGCGTTCGTACTTAAATATGGAACTAACCATTCCAATTTTCGCTGTCTCTTATACACATCTCCGAGCCCACGAGACT
+
A>AAAFBBBBBBFGGGGGGFGGGGGFHEGHHGHHGGGGEEHFHGGHGEFDAFFFHHHFHHHGHHHHHGHGGFGGHHGEFFGFFHHHFGHHFHHGFGGHHGHHHGHHGGHHHHHHGGGGGHHHHHGGGGFEDFHHHGC<BCGFFGG<CCDF
@M02034:409:000000000-BFKT7:1:1101:5515:21904 1:N:0:28
AAAGTCGAGGTGCCTAAAGTGGCAACCCAGACTAAGAATAATGTTGGTGGTGTAGAGCTTCCTGTAGCCGCATGGCGTTCGTACTTAAATATGGAACTAACCATTCCAATTTTCGCTGTCTCTTATACACATCTCCGAGCCCACGAGACT
+
>3>3>D3>3>A4FFGBFFGFG4FFHAGDEEAFGHFHGHHHFGF5FF2AF22FHEG55GFEHHBEAFHGHDECEE110EEGG>EAFGGDHBD4GBDGGCB3@13GHGGH4FGEHH//EDEFGHGFGGGHDGB1GEHHDC//@FFC//<CEF
@M02034:409:000000000-BFKT7:1:1101:5494:21910 1:N:0:28
AAAGTCGAGGTGCCTAAAGTGGCAACCCAGACTAAGAATAATGTTGGTGGTGTAGAGCTTCCTGTAGCCGCATGGCGTTCGTACTTAAATATGGAACTAACCATTCCAATTTTCGCTGTCTCTTATACACATCTCCGAGCCCACGAGACT
+
CCCDBFCCDCCBGGGGGGGFGGGHHHHGGHHGHHHHHHHHHHHGHHGGFFEFGHHGHHHHHHHHHHHGHGGGGGHHGGGGGGHHHHHHHHHHHHHGGHHHHHHHHHHHGHHHHHGGGGGGGHHFFHHHEFFGHHHHGGGGGGHGGGGGGG
@M02034:409:000000000-BFKT7:1:1101:4978:21910 1:N:0:28
AAAAGTCGAGGTGCCTAAAGTGGCAACCCAGACTGAGGATCAGGTTGGTGGTGTAGAGCTTCCTGTAGCCGCATGGCGTTCGTACTTAAATATGGAACTAACCATTCCAATTTTCGCTGTCTCTTATACACATCTCCGAGCCCACGAGAC
+
ABAABFF>ADBAGGGGGGGGGDFEFHHFGGHHGHHBGGFHGHGHHGHGGGGAFHDGHHHHHHHHHHHFHFGEEFEGFGGGGGGHHHHGHHHHHGHBGHHFFFFHFHHFFBGHHHHGDFGFHHHHHHFHEDGHHHHHFFDCGCEGGGGGGD
@M02034:409:000000000-BFKT7:1:1101:25914:21917 1:N:0:28
AAAGTCGAGGTGCCTAAAGTGGCAACCCAGACTAATCGTGGGGTTGGTGGTGTAGAGCTTCCTGTAGCCGCATGGCGTTCGTACTTAAATATGGAACTAACCATTCCAATTTTCGCTGTCTCTTATACACATCTCCGAGCCCACGAGACT
+
BAABBFBBDBABFGGFGGGGGGFHHHHGFHHGHHFFHFFAECEEEEEAAFEFHDF55DEFHFHFH55FGEE>EEF1@EEFG?1GGHHFGHFFHG3FGGGHFF3BGFFDEGDGFD/BE?<F2FGD??2DFFFCGHH1A?@C//GEG--<CF
@M02034:409:000000000-BFKT7:1:1101:25935:21918 1:N:0:28
AAAGTCGAGGTGCCTAAAGTGGCAACCCAGACTAATCGTGGGGTTGGTGGTGTAGAGCTTCCTGTAGCCGCATGGCGTTCGTACTTAAATATGGAACTAACCATTCCAATTTTCGCTGTCTCTTATACACATCTCCGAGCCCACGAGACT
+
CBBCBFAABBABGGGGGGFFGGGFHHHGFHHFHHHHHGGHGGGFGGGAFGBFGFHFGEHHHFHGGHHGHEEGGGHFEEEFEEGFHFFGHHFHHHGFGHHEGFDGHGHGHHHHHGEBEFEGFBFHBGFGDFFFHGDFCCG/CFGECGGGGH
@M02034:409:000000000-BFKT7:1:1101:22268:21931 1:N:0:28
AAAGTCGAGGTGCCTAAAGTGGCAACCCAGACTCAGGAGAAGGTTGGTGGTGTAGAGCTTCCTGTAGCCGCATGGCGTTCGTACTTAAATATGGAACTAACCATTCCAATTTTCGCTGTCTCTTATACACATCTCCGAGCCCACGAGACT
+
BBBBBFBBBBBAGGGGCGGGGGGHHHHGGHGGHCF33AF2FGHGGHCEFEGGHGGGHHHHHHHHHHHGHGGFGGHHGGGGGGFHHHHGHHFHGHHGHHHHHGGFHHFHHHHHHGG?ADGHHEHHHFFHFHHHGHFGGGGCCGHG?C?DEF
@M02034:409:000000000-BFKT7:1:1101:7643:21937 1:N:0:28
AAAGTCGAGGTGCCTAAAGTGGCAACCCAGACTGTGGATTCTGTTGGTGGTGTAGAGCTTCCTGTAGCCGCATGGCGTTCGTACTTAAATATGGAACTAACCATTCCAATTTT
+
CCCCCFCDCCCCGGGGGGGGGGGHHHGGGHHGHHHF23BF3FHHH32EE?FEG3F5B53BFCGGAAA5AAE0EEE1>EEGE>2?FGHHFHFDFD3@FFHH313B?EG44F3G?
@M02034:409:000000000-BFKT7:1:1101:15634:21940 1:N:0:28
AAAGTCGAGGTGCCTAAAGTGGCAACCCAGACTTCGGCTGGGGTTGGTGGTGTAGAGCTTCCTGTAGCCGCATGGCGTTCGTACTTAAATATGGAACTAACCATTCCAATTTTCGCTGTCTCTTATACACATCTCCGAGCCCACGAGACT
+
ABBBBFBBBBBBGGGCGGGGGGGGHHHGGHHGHGHGGGGGGGGGGGG1FEEFF3F5FFDGFFHHHHB@GAEEEGFFG?EFEA?GGHHBGHHHHG3BGFGHFA3B?DG4FG3FD?/BFD/D3GFD?33?@F<<FGHBD@FDGGHGG-ADDG
@M02034:409:000000000-BFKT7:1:1101:7051:21949 1:N:0:28
AAAGTCGAGGTGCCTAAAGTGGCAACCCAGACTAAGAATAATGTTGGTGGTGTAGAGCTTCCTGTAGCCGCATGGCGTTCGTACTTAAATATGGAACTAACCATTCCAATTTTCGCTGTCTCTTATACACATCTCCGAGCCCACGAGACT
+
CBCCBFBBCDBCGGGGGGGGGGGHHHHGGHHGHHHHHHHHGHHHHHHGGGGGHHHHHHHHHHHHHHHHHGGGGGHGGGGGGGHHHHHHHHGHHHHHHHHHHHGHHHHHHHHHHHGGGGGGHHHHHGHHFHHHHHHHGGGGFGHGGGGGGH
@M02034:409:000000000-BFKT7:1:1101:22568:21953 1:N:0:28
AAAGTCGAGGTGCCTAAAGTGGCAACCCAGACTTGGGGTTGGGTTGGTGGTGTAGAGCTTCCTGTAGCCGCATGGCGTTCGTACTTAAATATGGAACTAACCATTCCAATTTTCGCTGTCTCTTATACACATCTCCGAGCCCACGAGACT
+
BCBCCFCBCCCCGGGGGGGGGGGHHHHGGHHGHHHHHGEGGGGEGGGGFGEFHHHHHHHHHHHHHHHHHGGEGGHHGGGGGGHHHHHHHHHHHHHHHHHGHHHHHHGHHHHHHHGGGGGGHHHHHGHHFHHHHHFGGFGGGGHGGGGGGH
@M02034:409:000000000-BFKT7:1:1101:13921:21956 1:N:0:28
AAAGTCGAGGTGCCTAAAGTGGCAACCCAGACTCAGCAGAAGGTTGGTGGTGTAGAGCTTCCTGTAGCCGCATGGCGTTCGTACTTAAATATGGAACTAACCATTCCAATTTTCGCTGTCTTTATACACATCTCCGAGCCCACGAGACTC
+
BBBBBFBBBBABGGGGGGGGGGGHHHHGGHHGHHHHGHHHHHHHHHGAFEEFGHGFGGHHHHHHHFHGGEGEFFFGEEEGFFHHHHHHHHHGHHFFGHFGFHEHHHGGFHHHHHGGGGFFGHHHHHGGFDCCGHFDCDDGGHGGGCDADF
@M02034:409:000000000-BFKT7:1:1101:9138:21958 1:N:0:28
AAAGTCGAGGTGCCTAAAGTGGCAACCCAGACTGAGAATCCGGTTGGTGGTGTAGAGCTTCCTGTAGCCGCATGGCGTTCGTACTTAAATATGGAACTAACCATTCCAATTTTCGCTGTCTCTTATACACATCTCCGAGCCCACGAGACT
+
BBBBBFBBBBABGGGFGGGGGFGHHHHGGHHGHHFHHHHHHGGGGEGGGGGGHHHGHHHHHHHGHHHHHFGEGGHHGFGGGGFHHHHHHHHHHHHGHHHHHHHGHHGHHHHHHHGGGGGGHFHHHHFFGHFHFGGHGCGFGGHGGGGGGH
@M02034:409:000000000-BFKT7:1:1101:3429:21966 1:N:0:28
CCAGTCGAGGTGCCTAAAGTGGCAACCCAGACTCAGCATCAGGTTGGTGGTGTAGAGCTTCCTGTAGCCGCATGGCGTTCGTACTTAAATATGGAACTAACCATTCCAATTTTCGCTGTCTCTTATACACATCTCCGAGCCCAC
+
AAABAFCCCCABFFGGGGGGGGFHHFFGGHHGHHHH3FEC3BFDGHGECF1BBFGFGFHHFHHDGFGFGEE>EEHFEEEFFEHHHHFFHFFHHGBF3GFGGHFFHHFHHHGHHHE<<EEEGEHHGHFD3BFGFGFFEBD>/CCF
@M02034:409:000000000-BFKT7:1:1101:21916:21969 1:N:0:28
AAAGTCGAGGTGCCTAAAGTGGCAACCCAGACTAATAAGAATGTTGGTGGTGTAGAGCTTCCTGTAGCCGCATGGCGTTCGTACTTAAATATGGAACTAACCATTCCAATTTTCGCTGTCTCTTATACACATCTCCGAGCCCACGAGACT
+
BBCCAFCCCCBBGGGGGGGFGGGHHHHGGHHGHHHHHHHHHHHHHHHEFGEFGFHHHHHHHHHHGHHHHGGGGGHGFGGGEEGHHHGGHHHHHHHHFHGGHFHHHHGGHHHHHFGFGGGHHHHHHHGHFGHHHHHHECGCGGHGGGGGDH
@M02034:409:000000000-BFKT7:1:1101:21898:21969 1:N:0:28
AAAGTCGAGGTGCCTAAAGTGGCAACCCAGACTAATAAGAATGTTGGTGGTGTAGAGCTTCCTGTAGCCGCATGGCGTTCGTACTTAAATATGGAACTAACCATTCCAATTTTCGCTGTCTCTTATACACATCTCCGA
+
BABBABAAD2A4BGFGGFGFDGFHHEHGGHGGFHCGGHGGHGF5FDG2AEECGGGHHHEHFFHHEGHHHGG?EFGGCECF1?2FF4BD3BFHBGGBFGECGHHHFFFGHHEHEHFGGGFDFGHBFHEHEGFHHFB2CB
@M02034:409:000000000-BFKT7:1:1101:6254:21974 1:N:0:28
AAAGTCGAGGTGCCTAAAGTGGCAACCCAGACTAATAATAAGGTTGGTGGTGTAGAGCTTCCTGTAGCCGCATGGCGTTCGTACTTAAATATGGAACTAACCATTCCAATTTTCGCTGTCTCTTATACACATCTCCGAGCCCACGAGACT
+
CCCCCFCCCCBBGGGGGGGGGGGHHHHGGHHGHHHHHHHHHHHHHHGEFEEFHHHDGHHHHHHHHHHHHEGEGGHHGGGGGGHHHGGFHHHHHHBGFHHHHHHHHHGHHHHHHHGFGGFGFHHHHHHHEHHHHHHHFBFCGGHGGGGGGH
@M02034:409:000000000-BFKT7:1:1101:25235:21978 1:N:0:28
AAAGTCGCGGTGCCTAAAGTGGCAACCCAGACTGTGAAGGCTGTTGGTGGTGTAGAGCTTCCTGTAGCCGCATGGCGTTCGTACTTAAATATGGAACTAACCATTCCAATTTTCGCTGTCTCTTATACACATCTCCGAGCCCACGAGACT
+
AAAABFA3>>A@EGGGBDGGGGCHHHHGGFGFHGHDGHHGGHHGHFFGGFAAGGHHGHEGHHHHFHHGFGG0FGFHGFCGGGHHGH4BFHHHHGFHFFBBEGFBGHHHEGGGHGGCEGGFHGHF1FBFDFDFFF@1?</@D//FC?AA?D
@M02034:409:000000000-BFKT7:1:1101:12573:21979 1:N:0:28
AAAGTCGAGGTGCCTAAAGTGGCAACCCAGACTGGGAGTCAGGTTGGTGGTGTAGAGCTTCCTGTAGCCGCATGGCGTTCGTACTTAAATATGGAACTAACCATTCCAATTTTCGCTGTCTCTTATACACATCTCCGAGCCCACGAGACT
+
BCCCCFCCCCAAGGGGGGGGGGGFHHHGGHHGHHHHHGGHHHGGGHGGFGFGHHHFGGHHHGHHGHHHHEFEGGHGGFGGGGGHHHHGHGHHHHFHFHHHHHHHHHHHHHHHHHGGGGGHHHHHGHGHGHGHHGGHFCGFGGEGGGGGGH
@M02034:409:000000000-BFKT7:1:1101:25255:21980 1:N:0:28
AAAGTCGAGGTGCCTAAAGTGGCAACCCAGACTGTGAAGGCTGTTGGTGGTGTAGAGCTTCCTGTAGCCGCATG
+
CCCCCFCCCCCCGGGBGGGGGGGHHHHGGHCAGGAF5EGHDGHHBGG2A2EAA3DABBA35FEFB5B53AF>EE
@M02034:409:000000000-BFKT7:1:1101:27875:21985 1:N:0:28
AAAGTCGAGGTGCCTAAAGTGGCAACCCAGACTCATCCTACGGTTGGTGGTGTAGAGCTTCCTGTAGCCGCATGGCGTTCGTACTTAAATATGGAACTAACCATTCCAATTTTCGCTGTCTCTTATACACATCTCCGAGCCCACGAGACT
+
BBBBAFAA?2AAFGG5GGGGGCFGGEHGGHHGHHHHHHHGHGGHGGGFFEEFHHHHHHHHFHHHHFEBGGGEF11FEEEEEGHHGHGG3DFHHEFEFHFGFHFFFGFHHHHFHG/EEEGHGHHHGGGGFHHHGDFB/B/@@/FF/<AAAF
@M02034:409:000000000-BFKT7:1:1101:15657:21987 1:N:0:28
AAAGTCGAGGTGCCTAAAGTGGCAACCCAGACTTGTTGTTGTGTTGGTGGTGTAGAGCTTCCTGTAGCCGCATGGCGTTCGTACTTAAATATGGAACTAACCATTCCAATTTTCGCTGTCTCTTATACACATCTCCGAGCCCACGAGACT
+
BCCCBFCBCCABGGGGGGFFGGGHHHHGGHHGHHHHHHHHHHGHHHHEFGGFHHHHGHHHHHHHHFHHGGGCGGGFEGGGGGHHHHHGHHHGHHFHHHHHHGHGFGFGHHHHHGEGGGEHGHHHFHHHHGHHHHHEG?CCGGECCCGGGH
@M02034:409:000000000-BFKT7:1:1101:27892:21992 1:N:0:28
AAAGTCGAGGTGCCTAAAGTGGCAACCCAGACTCATCCTACGGTTGGTGGTGTAGAGCTTCCTGTAGCCGCATGGCGTTCGTACTTAAATATGGAACTAACCATTCCAATTTTCGCTGTCTCTTATACACATCTCCGAGCCCACGAGACT
+
AABCBFBBBCBBGGGFGFGFGGGGGGGFGHHGHGHHHHHHHGGFFGGEFGEFGFHGGHHHHHHHHHHHHEEEGFHFEEFGFFHHHHHGHHGHGHFHHHHFGCFHHHHFHHHHHHGEEGGGHFHHFHHGHHFHHHGFC<DDCGHCDGGGCG
@M02034:409:000000000-BFKT7:1:1101:26618:22000 1:N:0:28
AAAGTCGAGGTGCCTAAAGTGGCAACCCAGACTAATAAGCAGGTTGGTGGTGTAGAGCTTCCTGTAGCCGCATGGCGTTCGTACTTAAATATGGAACTAACCATTCCAATTTTCGCTGTCTCTTATACACATCTCCGAGCCCACGAGACT
+
AABBAFABBBAAFGGGGFFFGGGGGHHAFHHGHFHHHHHHHHHGGHGEFFBFBEGGGGHHHFHFBGGFGEE>EEHFEFEFEEFHHHGFHHGHHHFFFHHHFHDHGHHGHHHHHHE?EGFGHFHHFHFHBCDFHHGD?<CBDFFGGGGGDF
@M02034:409:000000000-BFKT7:1:1101:26225:22000 1:N:0:28
AAAGTCGAGGTGCCTAAAGTGGCAACCCAGACTACGAAGACTGTTGGTGGTGTAGAGCTTCCTGTAGCCGCATGGCGTTCGTACTTAAATATGGAACTAACCATTCCAATTTTCGCTGTCTCTTATACACATCTCCGAGCCCACGAGAC
+
BABBBFBBDBBBGGGGGFGGGFGHHHHGGHHGHHHGGHGGHGGGHGEGGGEGHHHHHGHHFFHHFFFHHGEFEGHGGGGGGEFHHHEEGHEHHHFGGHFFBCFHHHEFHHHHHHGGGGGGHHGHFFDHFFBGHFBFDDGGFFGEG@CDA
@M02034:409:000000000-BFKT7:1:1101:20787:22002 1:N:0:28
AAAGTCGAGGTGCCTAAAGTGGCAACCCAGACTCAGAATAATGTTGGTGGTGTAGAGCTTCCTGTAGCCGCATGGCGTTCGTACTTAAATATGGAACTAACCATTCCAATTTTCGCTGTCTCTTATACACATCTCCGAGCCCACGAGACT
+
BBABBFCCCCBCGGGGGGGGGGGHHHHGGHHGHHHHHHHHHHHHHHHGGGEFGHHFHHHHHHHHHFHHHGGEEGHHGGGGGGHHHHHHHHHHHHGFHHGHHHGHHHHGFHFHHHGGGGGHHHHHHHBGFFHHHHFGGCGGGGHGCGGGGH
@M02034:409:000000000-BFKT7:1:1101:24849:22007 1:N:0:28
AAAGTCGAGGTGCCTAAAGTGGCAACCCAGACTAGTAAGGAGGTTGGTGGTGTAGAGCTTCCTGTAGCCGCATGGCGTTCGTACTTAAATATGGAACTAACCATTCCAATTTTCGCTGTCTCTTATACACATCTCCGAGCCCACGAGACT
+
BBBBBFBBBBBBGGGGEGGGGGGHHHHGGHHGHHHHHHHHFHGEGHGFFGEFHHHHHHHHHHHHHHHHHGGGGGHHGGGGGGGHHHHHHHHHHHHHHHGGHHHHHHHHHHHHHHGGGGGHHHHHHHHHHHGHHHGHGGGGGGHGGGGGGF
@M02034:409:000000000-BFKT7:1:1101:20998:22008 1:N:0:28
AAAGTCGAGGTGCCTAAAGTGGCTGTGCGGTCTGTTGGTGGTGTAGAGCTTCCTGTAGCCGCATGGCGTTCGTACTTAAATATGGAACTAACCATTCCAATTTTCGCTGTCTCTTATACACATCTCCGAGCCCACGAGACTCCTGAGCAT
+
BBCCCFBABCABGGGGGGGGGGGHGHHHGGGGGHHHHHGGGGGHHHHHHHHHHHHHHHHHGFEEGHHGGGGGGHHGHGHHGGHHHFGHHHHHHGGHHH4FGGHHHGGGGGHHHHHHHHHHHGGHHHHGGGGGFGGG@DGGHHHHHHGHGH
@M02034:409:000000000-BFKT7:1:1101:7122:22008 1:N:0:28
AAAGTCGAGGTGCCTAAAGTGGCAACCCAGACTGGGCCTATGGTTGGTGGTGTAGAGCTTCCTGTAGCCGCATGGCGTTCGTACTTAAATATGGAACTAACCATTCCAATTTTCGCTGTCTCTTATACACATCTC
+
BBBBBFBBBBAAGCFGGDGGGFDFFGGACEGGHCHHFHDEGFFFBEABFDAFGBFBHGHHHFHGFHHGGE@EGFHFEEGFEE2GHHGFHHBDGHDGBFGFFFHEBGHEHHFHHFEEGGEEGHGHBGFFFFFFFFF
@M02034:409:000000000-BFKT7:1:1101:9560:22010 1:N:0:28
AAAGTCGAGGTGCCTAAAGTGGCAACCCAGACTGCTCAGGGTGTTGGTGGTGTAGAGCTTCCTGTAGCCGCATGGCGTTCGTACTTAAATATGGAACTAACCATTCCAATTTTCGCTGTCTCTTATACACATCTCCGAGCCCACGAGAC
+
CCCCBFCBCCABGGGGGGGGGGGHHHHGGHGGHHHHHHHHHGGGGGHEFGFFHHHHHHHHHHHHGHHHHGGGGGHHGGGGGGGHHHHHHHHHHHFHGHHGHHGHHHHHHHHHHHGGGGGGEFHHGGFHFGGHHHGFC@F@FGHGGCCGG
@M02034:409:000000000-BFKT7:1:1101:24786:22013 1:N:0:28
AAAGTCGAGGTGCCTAAAGTGGCAACCCAGACTGGTCTGGGGGTTGGTGGTGTAGAGCTTCCTGTAGCCGCATGGCGTTCGTACTTAAATATGGAACTAACCATTCCAATTTTCGCTGTCTCTTATACACATCTCCGAGCCCACGAGAC
+
BBBABFBBBBBBGGGGGGGGGGGHHHHGGAFFHHCEGGHCFCFGFEEEFFEFHHHGHHHHHGHHHHHHHGG?EGHHGGGGGGFHHHGFHHGHHHFHHHGHHGFGHHHHGHHHHHGGGGGHHHHHGHBGGHHHHHGHG<CGGGHGGGGGD
@M02034:409:000000000-BFKT7:1:1101:3886:22019 1:N:0:28
AAAGTCGAGGTGCCTAAAGTGGCAACCCAGACTCGTCAGGCGGTTGGTGGTGTAGAGCTTCCTGTAGCCGCATGGCGTTCGTACTTAAATATGGAACTAACCATTCCAATTTTCGCTGTCTCTTATACACATCTCCGAGCCCACGAGACT
+
CCCDCFCCCCCCGGGGGGGFGGGHHHHGGHHGHHGHGHGHHGGGGGGGFGEFHHHHHHHHHHHHHHHHHGGGGGHFFGGGGFGHHHGFHHHHHHGHGGGGHHGHHHHHHHHHHHGGGGGHHHHHGHHHFHFHHHGGFCGCGGHGGGGGGH
@M02034:409:000000000-BFKT7:1:1101:18396:22019 1:N:0:28
AAAGTCGAGGTGCTAAAGTGGCAACCCAGACTAATAATAAGGTTGGTGGTGTAGAGCTTCCTGTAGCCGCATGGCGTTCGTACTTAAATATGGAACTAACCATTCCAATTTTCGCTGTCTCTTATACACATCTCCGAGCCCACGAGACTC
+
BBBCCFCCCCBCGGGGGGGGGGGHHHGFHHGHHHHHHHHHHHGHHGEFGEFGFHHHHHHHHHHHHHHHFFGGGHGEEGFGFHGHHHGHHHHHGHHGHHHHHGHHHGHHHHHHHGGGGFGHHHHHHGFHHFHHHHHGGGGGGHGGGGGGHG
@M02034:409:000000000-BFKT7:1:1101:7446:22020 1:N:0:28
AAAGTCGAGGTGCCTAAAGTGGCAACCCAGACTGGGGGGGGTGTTGGTGGTGTAGAGCTTCCTGTAGCCGCATGGCGTTCGTACTTAAATATGGAACTAACCATTCCAATTTTCGCTGTCTCTTATACACATCTCCGAGCCCACGAGACT
+
BBBBBFBBBBABGGGGGGGGGGGHHHHGGHHGH3G22A/A-;DFFFFFFFDEEFFFFFFFFFFFFFFFFFFDDFFFFFFFFFFFFFFFFFFFFFFFFFFFFFFFFFFFFFFFFFFFFFFFFFFFFFFFFFFFFFBFD-BAFFFFFFFFFF
@M02034:409:000000000-BFKT7:1:1101:25575:22055 1:N:0:28
AAAGTCGAGGTGCCTAAAGTGGCAACCCAGACTCAGAATCAGGTTGGTGGTGTAGAGCTTCCTGTAGCCGCATGGCGTTCGTACTTAAATATGGAACTAACCATTCCAATTTTCGCTGTCTCTTATACACATCTCCGAGCCCACGAGACT
+
BBBBBFBBBBBBGGGGGGGGGGGHHHHGGHHGHHHHGHHHHHGHGHGEFFGFHFHEFHHHHHHHHHHFHFGEEGHGGEGGGGGHHHHHHHHHHHEGGHHHHFGGHFHFHHHHHGGGGGGHHHHHHFHHFHHHHHHFGGCGFFHEFCGGGF
@M02034:409:000000000-BFKT7:1:1101:13263:22057 1:N:0:28
AAAGTCGAGGTGCCTAAAGTGGCAACCCAGACTTCGCCGCGTGTTGGTGGTGTAGAGCTTCCTGTAGCCGCATGGCGTTCGTACTTAAATATGGAACTAACCATTCCAATTTTCGCTGTTCTTATACACATCTCCGAGCCCACGAGACTC
+
CCCCCFCCCCCBGGGGGGGFGGGHGHHGGGHGHHHGGGGGGGGGFHHFFGEFGGHFHHHHHHHHHHGGHGGEFFHHGGGGGGGHHHHGGHBGHEDEGHDGFHHHGHEHHHGFHFGGGGGFGHGHH22GHDGGHGHGCCGGGHGG?-ADFF
@M02034:409:000000000-BFKT7:1:1101:6292:22062 1:N:0:28
AAAGTCGAGGTGCCTAAAGTGGCAACCCAGACTCAGTGTCAGGTTGGTGGTGTAGAGCTTCCTGTAGCCGCATGGCGTTCGTACTTAAATATGGAACTAACCATTCCAATTTTCGCTGTCTCTTATACACATCTCCGAGCCCACGAGACT
+
AAABAFBADDAAGFGGGFFGFGGHHGFEEHFGHHHHBFGHHFGFHHGGEEABFGHFHHHHHHHHHGHGHEEEGGHHGGGGGAFHFGFFGHHHHFBDFGFHFFFHHGHHHHHHHFGFGGFHHGGHEGFHEFBHFFGBB/BCDFGGGGCDAG
@M02034:409:000000000-BFKT7:1:1101:12439:22063 1:N:0:28
AAAGTCGAGGTGCCTAAAGTGGCAACCCAGACTCATCCTCAGGTTGGTGGTGTAGAGCTTCCTGTAGCCGCATGGCGTTCGTACTTAAATATGGAACTAACCATTCCAATTTTCGCTGTCTCTTATACACATCTCCGAGCCCACGAGACT
+
ABCBAFCBBBAAGGGGGGGGGGGHHHHGGHFGHHHHHGHHHHHHHHGGGGEFGGHGGHHHGHHHHHHHHGGEGGHHGGGGGFHHHHFGHHFGHHFFHHHFHHFHHHHGHHHHHHGGGGGGHGHHFHGH3?2F2FDGG@FFCGCFGC@?EH
@M02034:409:000000000-BFKT7:1:1101:27855:22065 1:N:0:28
AAAGTCGAGGTGCCTAAAGTGGCAACCCAGACTCATCAGACTGTTGGTGGTGTAGAGCTTCCTGTAGCCGCAAGGCGTTCGTACTTAAATATGGAACTAACCATTCCAATTTTCGCTGTCTCTTATACACATCTCCGAGCCCACGAGACT
+
BBBBBFBBDBAAGGGGGGGGFGGFGAGDFGDFHHHHHHHHHHHHHHHEFEEFGHHFHHHHHBHHHHHGFFEECFGHEEGAFEBGHFHFHFGHHHHHHHHGHFHGBGHGHHHHHFGGGGGHHHHHHHHHHHHHHHHHGGGGGGHGGFGGGF
@M02034:409:000000000-BFKT7:1:1101:8654:22071 1:N:0:28
AAAGTCGAGGTGCCTAAAGTGGCAACCCAGACTAAGGGTGGTGTAAATCTTCCTGTAGCCGCATGGCGTTCGTACTTAAATATGGAACTAACCATTCCAATTTTCGCTGTCTCTTATACACATCTCCGAGCCCACGAGACTCCTGAGCAT
+
BABBBFAADBAAGGFGGCDBFFGHHCAEFAGAAGFFFGCFEEEGFGHHHHHHFHHGFHFHGE?FEFGFBFFGECHHHFEFHHHGH3GHFFHFGGFHHHFGFFHHFFGGEEGGFHHHFHHBGHHHHBHGCB@GF//>DCECGHEFCFFBD?
@M02034:409:000000000-BFKT7:1:1101:13845:22082 1:N:0:28
AAAGTCGAGGTGCCTAAAGTGGCAACCCAGACTGGGGTTGGTGTTGGTGGTGTAGAGCTTCCTGTAGCCGCATGGCGTTCGTACTTAAATATGGAACTAACCATTCCAATTTTCGCTGTCTCTTATACACATCTCCGAGCCCACGAGACT
+
BABCAFCABBBCGGGGFFGGGGGHHHHGGGHGHHHHGGEGGFGHFHHEFGEFHHHHHGHHEGHHGFHHHGGGGGHGEEGGGGHHHHFDHHHHHHFFGFFBGHFHHHEFHHHHGHGGEGGGFHHD3FFF3FDGGHGGE/D@C<CFFGGGGH
@M02034:409:000000000-BFKT7:1:1101:5746:22083 1:N:0:28
AAAGTCGAGGTGCCTAAAGTGGCAACCCAGACTGGTAAGGGTGTTGGTGGTGTAGAGCTTCCTGTAGCCGCATGGCGTTCGTACTTAAATATGGAACTAACCATTCCAATTTTCGCTGTCTCTTATACACATCTCCGAGCCCACGAGACT
+
AAAAAFAADDAACG1FGFFGGBEHGAFAF0BCGGEAB2BFGBBAAGAAFEAFFGH2A1FHGHHHDFE2AA>EEEFGGFGFEGHHAG@1GFFHHFB1CCFGFADCFFHHBF1GG>EEGGGDGHGHGDB22B<FFGB1?/BCG/GF@/>A?<
@M02034:409:000000000-BFKT7:1:1101:8804:22086 1:N:0:28
AAAGTCGAGGTGCCTAAAGTGGCAACCCAGACTGGGAGTAGGGTTAGT
+
CCCCCFCCCCCCGGGGGGGGGGGHHHHGGHHGHHA22BE3FD23B225
@M02034:409:000000000-BFKT7:1:1101:15241:22091 1:N:0:28
AAAGTCGAGGTGCTAAAGTGGCAACCCAGACTCATAATAATGTTGGTGGTGTAGAGCTTCCTGTAGCCGCATGGCGTTCGTACTTAAATATGGAACTAACCATTCCAATTTTCGCTGTCTCTTATACACATCTCCGAGCCCACGAGACTC
+
ABABBFBBBBAAGGGGGGGGGGHGGHGCHHGGHHHHHHHGHHHHHHFGGEFGHHHHHHHGHHHGFHHHFGGGGHEEFGGGEFFGHGGGHHHFHGHGHGCFHHHHHHHEGHHHHGGGGFGHHGHHHGFHGGGHHHHG<CGGGHGGCGDGGH
@M02034:409:000000000-BFKT7:1:1101:7488:22104 1:N:0:28
AAAGTCGAGGTGCCTAAAGTGGCAACCCAGACTAATCATGAGGTTGGTGGTGTAGAGCTTCCTGTAGCCGCATGGCGTTCGTACTTAAATATGGAACTAACCATTCCAATTTTCGCTGTCTCTTATACACATCTCCGAGCCCACGAGACT
+
BBCCCFBCCCCBGGGGGGGGGGGHHHGGGHHGHHHHHHHHHHHFGHGGGGGGHHHHHHHHHHHHHHHHHGGGGGHHGGGGGGEFHHFHHHHHHHHHGHHGHHGHHHHHHHHHHHGGGGGGHHHHBHHHHHGHHHHHG@@CFGGGGCFGGH
@M02034:409:000000000-BFKT7:1:1101:8155:22104 1:N:0:28
AAAGTCGAGGTGCCTAAAGTGGCAACCCAGACTAGGAGTGGGGTTGGTGGTGTAGAGCTTCCTGTAGCCGCATGGCGTTCGTACTTAAATATGGAACTAACCATTCCAATTTTCGCTGTCTCTTATACACATCTCCGAGCCCACGAGACT
+
DCDDCFDDDCCCGGGGGGGGGGGHHHHGGHHGHHHFHFHFDHGGFGGGFGEFHHHHHHHHHHHHHHHHHGGGGGHHGGGGGGHHHHHGHHHHHHHHHHHHHHHHHHHHHHHHHGGGGGGHHHHHHHGHGHGHHHFHGCGGGGHGGGGGGF
@M02034:409:000000000-BFKT7:1:1101:12180:22106 1:N:0:28
AAAGTCGAGGTGCCTAAAGTGGCAACCCAGACTGCGGGGGGGGTTGGTGGTGTAGAGCTTCCTGTAGCCGCATGGCGTTCGTACTTAAATATGGAACTAACCATTCCAATTTTCGCTGTCTCTTATACACATCCC
+
BBBBBFBBBBBBGGGGGGGGGGGGHHHGGGDFHFFGE?F@/?B@BDFFFFDEEFFFFFFFFFFFFFFFFFFFFFFFFFFFFFBEEFFFFFFFFFBFFFFFFFFFFFFFFFFFFFFFFFFFFFFFFFFFBFFFF/A
@M02034:409:000000000-BFKT7:1:1101:12748:22111 1:N:0:28
AAAGTCGAGGTGCCTAAAGTGGCAACCCAGACTAGTAATAGTGTTGGTGGTGTAGAGCTTCCTGTAGCCGCATGGCGTTCGTACTTAAATATGGAACTAACCATTCCAATTTTCGCTGTCTCTTATACACATCTCCGAGCCCACGAGACT
+
BAABBFBBBBABGGGGGGGFGFGGHHHFGHHGHHHHGHFFGGHGHFHGGGAFAGHAGHHHDGHHGFFFGEGGGGHHGGGGGFFHGHGHHHFGEF3DGHBGFHFHGHHHHHHHGHGGGGFBGHHFHHHD4FBFFGHFFCCDGGGECCDGDF
@M02034:409:000000000-BFKT7:1:1101:22909:22112 1:N:0:28
AAAGTCGAGGTGCCTAAAGTGGCAACCCAGACTCAGCAGAAGGTTGGTGGTGTAGAGCTTCCTGTAGCCGCATGGCGTTCGTACTTAAATATGGAACTAACCATCCAATTTTCGCTGTCTCTTATACACATCTCCGAGCCCACGAGACTC
+
BCCCBFCBBCCCGGGGGGGGGGGHHHHGGHGGBECGG5FGEHHHHHA2AAEEEFG5A5BG5GFHEAGDFFG0EEE1>BEFEEGG?GHFHHHFHF3@FFHHG03FH0B3?FGHH/EEE?GFHHHGHDFFH2CGG?GDDGCD/GC/AF/A??
@M02034:409:000000000-BFKT7:1:1101:6340:22114 1:N:0:28
AAAGTCGAGGTGCCTAAAGTGGCAACCCAGACTCAGCCTCAGGTTGGTGGTGTAGAGCTTCCTGTAGCCGCATGGCGTTCGTACTTAAATATGGAACTAACCATTCCAATTTTCGCTGTCTCTTATACACATCTCCGAGCCCACGAGAC
+
BBBBBFBADDAAGGGGGGGGGGGHHHHGGHHGHHHCHHHHHHHHHHCEFGGFHFHBGGHHGHHHHFHFGGGGGGHHGEGGFGGEHHHHHHHHHHDDGHGGHHBHGGFFDGHGHHGGGGGHGHHHGHHBFHDHFFGHD@GCGGHGGGGCG
@M02034:409:000000000-BFKT7:1:1101:11688:22130 1:N:0:28
AAAGTCGAGGTGCCTAAAGTGGCAACCCAGACTCATAAGACTGTTGGTGGTGTAGAGCTTCCTGTAGCCGCATGGCGTTCGTACTTAAATATGGAACTAACCATTCCAATTTTCGCTGTCTCTTATACACATCTCCGAGCCCACGAGAC
+
DDDDDFBCCCCDGGGGGGGGGGGHHHHGGHHGH33DEGHH3BGHHHEAFEGFGFHDGGHHGHHHHFHFHGGEFGHHGGGGGGHHHHHHHHHHHGBGFHHHHFFHHHHGHGHHHFEGGFFHFHHHGHHGHGBHHHHHGFGGGGHEGGGGG
@M02034:409:000000000-BFKT7:1:1101:11801:22130 1:N:0:28
AAAGTCGAGGTGCCTAAAGTGGCAACCCAGACTAGTCCGCAGGTTGGTGGTGTAGAGCTTCCTGTAGCCGCATGGCGTTCGTACTTAAATATGGAACTAACCATTCCAATTTTCGCTGTCTCTTATACACATCTCCGAGCCCACGAGACT
+
BBCCCFCCCCCCGGGFGGGGGGGHHHHGGHGGHHHHHHGGGGGHHHGEFFEFHHHHHHHHHHHHHHHHHGGFGGHGGGGGGGHHHHGGHHHHHHHFFHHGHHGHHHHHHHHHHHGGGGGHHGHHGHHHGHFHHHHGGGGCGGHGGGGFGH
@M02034:409:000000000-BFKT7:1:1101:16674:22134 1:N:0:28
AAAGTCGAGGTGCCTAAAGTGGCAACCCAGACTAATAAGAATGTTAGGGGTGTAGAGGTTGCTGT
+
BBBCBFBCCCCCGGGGGGGGGGGHHHHGGHHGH33D55BFG3GG55D222BA03D552A22B355
@M02034:409:000000000-BFKT7:1:1101:21984:22136 1:N:0:28
AAAGTCGAGGTGCCTAAAGTGGCAACCCAGACTTCTACGGAGGTTGGTGGTGTAGAGCTTCCTGTAGCCGCATGGCGTTCGTACTTAAATATGGAACTAACCATTCCAATTTTCGCTGTCTCTTATACACATCTCCGAGCCCACGAGACT
+
>1>1ADAADDAACGFGGGGGBAF0A0BAFGFFHG1AB200BAAFG0AAAABFH1D2F1AFG1GE1F2EG>>/>EGGEEEEG>0?/FF1GF22F11BFEGHHC1E1GF2BFEG22/EEE?F>FF>>>>2FB<<FGH1C/BCCGCGCG@GCH
@M02034:409:000000000-BFKT7:1:1101:12298:22141 1:N:0:28
AAAGTCGAGGTGCCTAAAGTGGCAACCCAGACTCAGTCTACTGTTG
+
BCCCCFCCCCCCGGGGGGGFGGGGHHHGGHH233B355B55DGHDG
@M02034:409:000000000-BFKT7:1:1101:5561:22145 1:N:0:28
AAAGTCGAGGTGCCTAAAGTGGCAACCCAGACTCCGGGGAAGGTTGGT
+
BCCCCFBCCCCCGGGGGGGGGGGHGHHGGGHGFC322E2AA1EHHH0A
@M02034:409:000000000-BFKT7:1:1101:19166:22145 1:N:0:28
AAAGTCGAGGTGCCTAAAGTGGCAACCCAGACTACGGCTAATGTTGGTGGTGTAGAGCTTCCTGTAGCCGCATGGCGTTCGTACTTAAATATGGAACTAACCATTCCAATTTTCGCTGTCTCTTATACACATCTCCGAGCCCACGAGACT
+
CCCCCFCCCCCBGGGGGGGFGGGHHHHGGHHGHHHGGGGGHHHHHHHEGGEFHGHFHHHHHHHHHHHHHGGFGGHHGGGGGGHHHHHGHHHHHHGHHHHHHHHHHHGGHHHHHHGGGGGHHHHHHHHHGHHHHHHGGFGGGGHGGGGGGH
@M02034:409:000000000-BFKT7:1:1101:13079:22145 1:N:0:28
AAAGTCGAGGTGCCTAAAGTGGCAACCCAGACTAATAAGAATGTTGGTGGTGTAGAGCTTCCTGTAGCCGCATGGCGTTCGTACTTAAATATGGAACTAACCATTCCAATTTTCGCTGTCTCTTATACACATCTCCGAGCCCACGAGACT
+
BABCBFCCCCACGGGGGGGGGGGHHHHGGHHGHHHHHHHHHHHHHHHGGGEFGHHGGHHHHHHHGHHHHGGGGGHHGGGGGGHHHHHGHHHHHHGGFHHGHHFHHHHHHHHHHHGGGGGHGHHHHHHHHHHHHHHHG@GCGGHGGGGGGH
@M02034:409:000000000-BFKT7:1:1101:25900:22158 1:N:0:28
AAAGTCGAGGTGCCTAAAGTGGCAACCCAGACTGTTAATACTGTTGGTGGTGTAGAGCTTCCTGTAGCCGCATGGTGTTCGTACTTAAATATGGAACTAATTTTTCCAATTTTCGCTGTCTCTTATACACATCTCCGAGCCCACGA
+
CCCCCFCCCCCCGGGGGFGFGGGHHHHGGGCGHHHHFFHHHHHGFFHFC2ECA3D5A5A35FEAFBE53AE0EA15BB1F1B2?BGHG3BG4@B33B3GF444B43B44B3F?4>EEDEF4BBGDFFHEFFEF4B?CC<C/F/?/<
@M02034:409:000000000-BFKT7:1:1101:27085:22164 1:N:0:28
AAAGTCGAGGTGCCTAAAGTGGCAACCCAGACTTCGCCGGCGGTTGGTGGTGTAGAGCTTCCTGTAGCCGCATGGCGTTCGTACTTAAATATGGAACTAACCATTCCAATTTTCGCTGTCTCTTATACACATCTCCGAGCCCACGAGACT
+
CCCCCFCCCCCCGGGGFGGGGGGHHHHGGHHGHBG222A20AEGEGGEFFEFGFHHGHHHHHHHHHHHHGGGGGHHGFEGGGHHHHFGHHHHHHFFHHHHHHHHHHHHHHHHHGFGGGGGHHHHHHHHFHHHHHGEECGFCEHGGGGGGF
@M02034:409:000000000-BFKT7:1:1101:14998:22164 1:N:0:28
AAAGTCGAGGTGCCTAAAGTGGCAACCCAGACTACTCAGGGGGTTGGTGGTGTAGAGC
+
CCCCCFCBCCBCGGGGGGGGGGGHHHHGGHHGHGF53AFHHCGGEE?A11EAA3D5@5
@M02034:409:000000000-BFKT7:1:1101:6873:22164 1:N:0:28
AAAGTCGAGGTGCCTAAAGTGGCAACCCAGACTGATAAGAATGTTGGTGGTGTAGAGCTTCCTGTAGCCGCATGGCG
+
ABBCBFCCCCCCGGGGGGGFGGGHHFHGGHC2AGCGF5GD5BFGE52AAEEF13D55D3BBFDFAAB53EE0EE11>
@M02034:409:000000000-BFKT7:1:1101:22929:22173 1:N:0:28
AAAGTCGAGGTGCCTAAAGTGGCAACCCAGACTGGTAGTGATGTTGGTGGTGTAGAGCTTCCTGTAGCCGCATGGCGTTCGTACTTAAATATGGAACTAACCATTCCAATTTTCGCTGTCTCTTATACACATCTCCGAGCCCACGAGACT
+
AAAAAFABBBABFGGGGGGGFEGFFGH2AAAFHFHGGF3BFHHHHGHFEEAFHHHFHHHHEFHBFFHHHGEEFFHHGGGGEGEGGHBGHHHHHHGHGHFGFHFHHHHHHGHHGHECEEGGHHHHBGBHFGHGHHHHE/C/CFHGGGGGGF
@M02034:409:000000000-BFKT7:1:1101:8965:22187 1:N:0:28
AAAGTCGAGGTGCCTAAAGTGGCAACCCAGACTACGAATCAGGTTGGTGGTGTAGAGCTTCCTGTAGCCGCATGGCGTTCGTACTTAAATATGGAACTAACCATTCCAATTTTCGCTGTCTCTTATACACATCTCCGAGCCCACG
+
CCDDCFDDDDCCGGGGGGGGGGGHHHHGGHHGHH32A2GE5FHHFCAFEEGFC3F5AAAF5GGHAABADEG0EEF1EB>FE????FHFFGGFGF33FFFH3?3B??F4EGFHFD@?E<?BFFFF3FD3DCGFHGH2A/<CG/=FC
@M02034:409:000000000-BFKT7:1:1101:5552:22192 1:N:0:28
AAAGTCGAGGTGCCTAAAGTGGCAACCCAGACTAATAAGAATGTTGGTGGTGTAGAGCTTCCTGTAGCCGCATGGCGTTCGTACTTAAATATGGAACTAACCATTCCAATTTTCGCTGTCTCTTATACACATCTCCGAGCCCACGAGACT
+
CCCCCFCCCCBCGGGGGGGGGGGHHHHGGHHGHHHHHHGHHHHHHHHGGGEFHHHHHHHHHHHHGHHHHGGGGGHHGGGGGFHHHHHGHHHHHHGHGHHHHHHHHHHHHHHHHHGGGGGGHHHHHHHHHHHHHHHFGCGGGGHGGGGGGG
@M02034:409:000000000-BFKT7:1:1101:21577:22209 1:N:0:28
AAAGTCGAGGTGCCTAAAGTGGCAACCCAGACTCTTCAGAATGTTGGTGGTGTAGAGCTTCCTGTAGCCGCATGGCGTTCGTACTTAAATATGGAACTAACCATTCCAATTTTCGCTGTCTCTTATACACATCTCCGAGCCCACGAGACT
+
CCCCCFCCDDCCGGGGGGGGGGGHHHHGGHHGHGHHHFHHDFGHGEHEEEEFFFGDDDFG5GHHGBG5AFGCGGF1>EEFEE2GGHHHFHHFFF33FFFHB13F34FBGGFHFB@EFFAGFHHGFHDGFFHHHD32CCBCFEHGGFGGAF
@M02034:409:000000000-BFKT7:1:1101:14148:22211 1:N:0:28
AAAGTCGAGGTGCCTAAAGTGGCAACCCAGACTCAT
+
CCCCCFCCDCCBGGGGGGGFGGGHHHHGGHHGH335
@M02034:409:000000000-BFKT7:1:1101:16071:22213 1:N:0:28
AAAGTCGAGGTGCCTAAAGTGGCAACCCAGACTAAGGAGAATGTTGGTGGTGTAGAGCTTCCTGTAGCCGCATGGCGTTCGTACTTAAATATGGAACTAACCATTCCAATTTTCGCTGTTTCTTATACACATCTCCGAGCCCACGAGAC
+
CBCCCFCCCCBCGGGGGGGFGGGHHHHGGHHGHDBHHFE2GGHHHHHGFGEFHHHHHHHHHHHHHHHHHGGCGGHHGGGGGGHHHHHHHHHHHGHHHHHHHHHHHHGHGHHHHHGGGGGFHGHHHHHHGHHHHHFHGGGGGGHGGGGGG
@M02034:409:000000000-BFKT7:1:1101:24778:22220 1:N:0:28
AAAGTCGAGGTGCCTAAAGTGGCAACCCAGACTTGTGGTTCGGTTGGTGGTGTAGAGCTTCCTGTAGCCGCATGGCGTTCGTACTTAAATATGGAACTAACCATTCCAATTTTCGCTGTCTCTTATACACATCTCCGAGCCCACGAGACT
+
BBBCBFCCBCBCGGGGGGGGGGGHHHHGGHHGHHHHHGHGHGGGGGGGGGFFGHHFHGHHHHHHHHHHHGGGGGHHGGGGGGHHHHHHHHHHHHFFGHHHHHHHHHHHHHHHHHGGGGGHHHHHHHGHHHHHHGGFE/@BGGHGGGGGGF
@M02034:409:000000000-BFKT7:1:1101:26899:22222 1:N:0:28
AAAGTCGAGGTGCCTAAAGTGGCAACCCAGACTAAGGGGGCTGTTGGTGGTGTAGAGCTTCCTGTAGCCGCATGGCGTTCGTACTTAAATATGGAACTAACCATTCCAATTTTCGCTGTCTCTTATACACATCTCCGAGCCCACGAGACT
+
BCCCBFBCCCBCGGGGGGGGGGGHHHHGGHHGHHGHBHFGGFGHFHHECGGEEFH5FGGGFHHHHGGFHGG>EEFCEEEGGGGFGHHHHHHFGF33FGGHF0?FHBHBFHHHF?<CFDDGDGGD?GGGFCGGHHHFGCDGCGEEC@@E.<
@M02034:409:000000000-BFKT7:1:1101:21334:22225 1:N:0:28
AAAGTCGAGGTGCCTAAAGTGGCAACCCAGAC
+
AAAAAFAADDAAGGGGGGGGB1FHF00AA0AA
@M02034:409:000000000-BFKT7:1:1101:23276:22226 1:N:0:28
AAAGTCGAGGTGCCTAAAGTGGCAACCCAGACTTCTAAGCATGTTGGTGGTGTAGAGCTTCCTGTAGCCGCATGGCGTTCGTACTTAAATATGGAACTAACCATTCCAATTTTCGCTGTCTCTTATACACATCTCCGAGCCCACGAGACT
+
CCCCCFCCCCBBGGGGGGGGGGGHHHHGGHHGHGFGFHHHHGHHGGHDEEGEE3GEGGFGEHHHGFFEFEGEEGF1>B@FEEFHGHGFFHHBFH33GGHH3?3F34F4BFGHHFEAFGEHFHHHFHFHFFBCGHEHGCFC/FGFDCGDGB
@M02034:409:000000000-BFKT7:1:1101:4091:22234 1:N:0:28
AAAGTCGAGGTGCCTAAAGTGGCAACCCAGACTACTAATATGGTTGGTGGTGTAGAGCTTCCTGTAGCCGCATGGCGTTCGTACTTAAATATGGAACTAACCATTCCAATTTTCGCTGTCTCTTATACACATCTCCGAGCCCACGAGAC
+
BBBAAF3>>DABFFGGGGGGGGGHHHHDEEFGFHFHD5DGHH5BG2EEAAAAGAA5FHGGH3GHHDFFHGG0EEEA?EEAEEFGGHBFGD4GBHF3CFFCB?3FHGF4EGHHHFE/EEEFHHGHBGBG3F2FBGGFD/</@GHGGCCGD
@M02034:409:000000000-BFKT7:1:1101:4886:22235 1:N:0:28
AAAGTCGAGGTGCCTAAAGTGGCAACCCAGACTTTTGTGGGGGTTGGTGGTGTAGAGCTTCCTGGAGCCGCGTGGCGTTCGTACTTAAATAT
+
BBBCBFCCCCBCGGGGGGGGGGGHHHHGGHGGHBGHFABEG?FGCA0BA1BF13D5D5@B5B@532?2?>E/>E@/>EEE??2?/BG33BF?
@M02034:409:000000000-BFKT7:1:1101:16919:22237 1:N:0:28
AAAGTCGAGGTGCCTAAAGTGGCAACCCAGACTATGAATCATGTTGGTGGTGTAGAGCTTCCTGTAGCCGCATGGCGTTCGTACTTAAATATGGAACTAACCATTCCAATTTTCGCTGTCTCTTATACACATCTCCGAGCCCACGAGACT
+
BBCCCFCCCCCCGGGGGGGFGGGHHHHGGHHGHHHHHDHHHHHGHHHGFGEGHHHGHHHHHGHHHHHHHGGFGGHHGGGGGFHHHHGGHHHHHHGHGHHHHHHHHHGHHHHHHHGGGGGGHHHHHHHHGHHHGHGBG?GGGGGGGGGDGH
@M02034:409:000000000-BFKT7:1:1101:22475:22240 1:N:0:28
AAAGTCGAGGTGCCTAAAGTGGCAACCCAGACTGGGGCGGGGGTTGGTGGTGTAGAGCTTCCTGTAGCCGCATGGCGTTCGTACTTAAATATGGAACTAACCATTCCAATTTTCGCTGTCTCTTATACACATCTCCGAGCCCACGAGACT
+
CCCCCFCCCCABGGGGGFGGGGGHHHHGGHHGHHHHGGGGGCF>EEGEFG?FCGDFGFHHFHGHGGHFHDBCFGHGGFGGDDFHHHDGHHEHHHBFHHGHHHHHHHFHHHHHHFGDGGDFFFHGGGFGGHGG0CBFFFAADGGGGACGGB
@M02034:409:000000000-BFKT7:1:1101:25679:22241 1:N:0:28
AAAGTCGAGGTGCCTAAAGTGGCAACCCAGACTTCGGAGAAGGTTGGTGGTGTAGAGCTTCCTGTAGCCGCATGGCGTTCGTACTTAAATATGGAACTAACCATTCCAATTTTCGCTGTCTCTTATACACATCTCCGAGCCCACGAGACT
+
AABBAFBBBBABGGGGFFGGGGGHHHGGGHHGHF5F2EEGGHHHHHGGFGAFHHHHGHHHHHHHHHHGHGGGGGHHGEGGGGHHHHGHHHHHHHHHHHHHHHBGFGFHFGHHHHEFGGGFHHGHHHHHFHFHHHGFEDGCCEGGGCGGG<
@M02034:409:000000000-BFKT7:1:1101:13912:22243 1:N:0:28
AAAGTCGAGGTGCCTAAAGTGGCAACCCAGACTGTTAATCAGGTTGGTGGTGTAGAGCTTCCTGTAGCCGCATGGCGTTCGTACTTAAATATGGAACTAACCATTCCAATTTTCGCTGTCTCTTATACACATCTCCGAGCCCACGAGACT
+
CCBCBFCCCCCCGGGGGGGGGGGHHHHGGHHGHHHHHHHHHHHHHHGGGGGFGHHHHHHHHHHHHHHHHGGGGGHHGGGGGGHHHHHHHHHHHHHHHHHHHHHHHHGHHHHHHHGGGGGGHHHHHHHHHHHHHHHHGCGGGFHGGGGGGF
@M02034:409:000000000-BFKT7:1:1101:12152:22245 1:N:0:28
AAAGTCGAGGTGCCTAAAGTGGCAACCCAGACTATTCCGGGGGTTGGTGGTGTAGAGCTTCCTGTAGCCGCATGGCGTTCGTACTTAAATATGGAACTAACCATTCCAATTTTCGCTGTCTCTTATACACATCTCCGAGCCCACGAGACT
+
BBBBAFBBBBAAGFGG4FFGGGGHHHHGCHECHHHHHGGGGGFEGGGEFEEFGFFDGEHFHHGHGHGFGFCEGGHHGGGGEEFEGHGGHFGHHBBFFGFCGHFGFHFHGGHHHDDGGG/FHGHGFGGGFFDHEGGDE?CCCFHGG-<<EG
@M02034:409:000000000-BFKT7:1:1101:8426:22248 1:N:0:28
AAAGTCGAGGTGCCTAAAGTGGCAACCCAGACTACTACGCATGTTGGTGGTGTAGAGCTTCCTGTAACCGCATGGCGTTCGTACTTAAATATGGAACTAACCATTCCAATTTTCGCTGTCTCTTATACACATCTCCGAGCCCACGAGACT
+
CCBCBFCCCCBBGGGGGGGGGGGGHHHGGHHGHHHHHHGGGGGHHHHGFEEFGHHGHHHHHHHHHHGHHGGGGGHHGGGGGGHHHHHGHHHHHHHHHHHFHHGHHGHHHHHHHHGGGGGHHHHHHHHHHHGFGHHHGGCCGGHGGGFADG
@M02034:409:000000000-BFKT7:1:1101:16334:22256 1:N:0:28
AAAGTCGAGGTGCCTAAAGTGGCAACCCAGACTTCGAATACTGTTGGTGGTGTAGAGCTTCCTGTAGCCGCATGGCGTTCGTACTTAAATATGGAACTAACCATTCCAATTTTCGCTGTCTCTTATACACATCTCCGAGCCCACGAGACT
+
BBCCAFCCCCABGGGGGGGFGGGHHHHGGHHGHHFGFGHGGHHHHHHGEGEFFFHEFFGHHHHGFFFEDEGEGGHFEEEFFEFHHHHHFHHHFF3DFHHHHFFGHHHFHHHHGHGGGGFHFHHHGHHHHHHHHHGHF?DFGGFGGGGDGH
@M02034:409:000000000-BFKT7:1:1101:12568:22260 1:N:0:28
AAAGTCGAGGTGCCTAAAGTGGCAACCCAGACTAGTAATGGTGTTGGTGGTGTAGAGCTTCCTGTAGCCGCATGGCGTTCGTACTTAAATATGGAACTAACCATTCCAATTTTCGCTGTCTCTTATACACATCTCCGAGCCCACGAGACT
+
BBBBBFBBBBABGGGGGGGGGGGHHHHGGHHFHFHFGFHHGGHHEHGFGGEFFGHGHHGHGHHGGGHHHEGEEGHHGGGGGGHHHHHGHHFGHFGFGHHHHHHHHHHHGHHHHGGGGFGFHFHHGHHHGHEFFGHGF?@@<FEGGGCDGF
@M02034:409:000000000-BFKT7:1:1101:12586:22265 1:N:0:28
AAAGTCGAGGTGCCTAAAGTGGCAACCCAGACTAGTAATGGTGTTGGTGGTGTAGAGCTTCCTGTAGCCGCATGGCGTTCGTACTTAAATATGGAACTAACCATTCCAATTTTCGCTGTCTCTTATACACATCTCCGAGCCCACGAGACT
+
BBBBBFBB?D>AGGGGGGGGGGGGHHHGGHHGFFHFGHHHHGHHGHGGGGEFAGHBHHHHHHHHFGGFHEGGGGHHGGGGFGFHHHHBGHGHFFEBGHHHHHHHHHHGHHHHHHGGGGFHHFHHHHHHHHGFGHHHGCCCCGHGCCCDGF
@M02034:409:000000000-BFKT7:1:1101:10616:22270 1:N:0:28
AAAGTCGAGGTGCCTAAAGTGGCAACCCAGACTTTGGCGGGGGTTGGTGGTGTAGAGCTTCCTGTAGCCGCATGGCGTTCGTACTTAAATATGGAACTAACCATTCCAATTTTCGCTGTCTCTTATACACATCTCCGAGCCCACGAGACT
+
CCCCCFCCCCABGGGGGGGFGGGGHHHGGHHGHHHHHHGGGGGEEGGFFE?FGHHGHHHHHHHHHHHHHGEDGGHHGDGGDFGHHHGFHHGHHHFHHHGHHHHHHHHHHHHHHHGGGGDFHHHHGHHHHHFHHHHGGCGGGGHGGGGGGF
@M02034:409:000000000-BFKT7:1:1101:26607:22275 1:N:0:28
AAAGTCGAGGTGCCTAAAGTGGCAACCCAGACTACGAAGGATGTTGGTGGTGTAGAGCTTCCTGTAGCCGCATGGCGTTCGTACTTAAATATGGAACTAACCATTCCAATTTTCGCTGTCTCTTATACACATCTCCGAGCCCAC
+
BCCCBFCCCCCCGGGGGGGGGGGHHHHGGHH23BBEAAEEAGHHFECFFCFFG3G5B5BGAGFGFAB5BAE0BEF1/B>1>>2??GFF3GFGHF33FEGH303B??F44D?G?4/?E/?3?4D?3?B3?22?FFD2?/<DC//F
@M02034:409:000000000-BFKT7:1:1101:23445:22281 1:N:0:28
AAAGTCGAGGTGCCTAAAGTGGCAACCCAGACTAGTCATGATGTTGGTGGTGTAGAGCTTCCTGTAGCCGCATGGCGTTCGTACTTAAATATGGAACTAACCATTCCAATTTTCGCTGTCTCTTATACACATCTCCGAGCCCACGAGACT
+
AAAAA3AADDAAGGGF11FBG1E0GHHE0FCF1GGEGHCHHHCHHHGAFEABG1FFGEGFHADFHHHFHGCEEFHFEEEFFEGHHHF@GB2GGG1DCGGHHHHHHHHGHHFGHBEEGGGHBGGDFGFGHFFHHHHFECG?CFHGGGGCCE
@M02034:409:000000000-BFKT7:1:1101:21391:22282 1:N:0:28
AAAGTCGAGGTGCCTAAAGTGGCAACCCAGACTATTGGTGGTGTAGAGCTTCCTGTAGCCGCATGGCGATCGTACTTAAATATGGAACTAACCATTCCAATTTTCGCTGTCTCTTATACACATCTCCGAGCCCACGAGACTCCTGAGCAT
+
CBCCCFCCBBBCGGGGGGGGGFGHHHHGGHHGHHHHHHHGGGGHGHHHHHHHHHHHHHHHGGFEGHGGCGGGGGHHHHHHHHHHHBGFHFHHGHHHHHFHHHHHHGGGGGHHHHHHHHHHHHHHHHHGGGGGGEGGCDEEHHHHHHHHHF
@M02034:409:000000000-BFKT7:1:1101:24517:22285 1:N:0:28
AAAGTCGAGGTGCCTAAAGTGGCAACCCAGACTAGTGGTGGGGTAGAGCTTCCTGTAGCCGCATGGCGTTCGTACTTAAATATGGAACTAACCATTCCAATTTTCGCTGTCTCTTATACACATCTCCGAGCCCACGAGACTCCTGAGCAT
+
BAABBFBBBBBBGGGGGGFGFGGGHHHGGHHGHHHHHHHGGGGGGGHHHHHHHHHHHHHHGGAEGHFFEGGGGFHGHHHHHGHHH@FCGFGHHHHHHHHHHHHHHGGGGGFHHHHHHHGBHHGGHGFDFDCFGGA><CDAHHHHHHHHHF
@M02034:409:000000000-BFKT7:1:1101:3904:22288 1:N:0:28
AAAGTCGAGGTGCCTAAAGTGGCAACCCAGACTGGTCGGGGTGTAGAGCTTCCTGTAGCCGCATGGCGTTCGTACTTAAATATGGAACTAACCATTCCAATTTTCGCTGTCTCTTATACACATCTCCGAGCCCACGAGACTCCTGAGCAT
+
CABCCFCADCBCGGGGGGGGGGGGGDHGGEHGHHHHFCFFGEGGHHHGGHHGHHGFFHFHFEFGGHFEEGGGGHHGHHFFHHHHHBFFGBFFHFGFHEFFFGHHHGEGGFHHGHHHHHHGGHHFFHBE@B@@FHE>/>AAHHGGHGHGHF
@M02034:409:000000000-BFKT7:1:1101:3747:22292 1:N:0:28
AAAGTCGAGGTGCCTAAAGTGGCAACCCAGACTGGGCAGCAGGTTGGTGGTGTAGAGCTTCCTGTAGCCGCATGGCGTTCGTACTTAAATATGGAACTAACCATTCCAATTTTCGCTGTCTCTTATACACATCCCGAGCCCAC
+
AAAAAD3>>>A?FGGGGGGFGGFHHHHFGAGFHG2AF2EEE2FFGGAEGFBAGBFHHGHFHFHHFB5GHGGFGDFFGGGGGG2GGHHFGHHHHHBHHFF3GFBGHHHGFFFGGFGE?/EDGHHH3GBF3BDFGFH//<@DECF
@M02034:409:000000000-BFKT7:1:1101:6856:22299 1:N:0:28
AAAGTCGAGGTGCCTAAAGTGGCAACCCAGACTACTGGTAGTGTTGGTGGTGTAGAGCTTCCTGTAGCCGCATGGCGTTCGTACTTAAATATGGAACTAACCATTCCAATTTTCGCTGTCTCTTATACAATCTCCGAGCCCACGAGACTC
+
BCCCBFCCCCCCGGGGGGGGGGGHHHHGGHHGHHHHHHHHHHHHHHHEFFFFGHGFGHHHHHHHHGHGHGGGGGHGGGGGGGHHHHHHHHHHHHBFFHHHGFGGHHHHHHHHHBEEGGGHHGHHHHFHFHHHHHGGCDGCEHGGGGGGGH
@M02034:409:000000000-BFKT7:1:1101:21111:22302 1:N:0:28
AAAGTCGAGGTGCCTAAAGTGGCAACCCAGACTGTGGGGGTGGTTGGTGGTGTAGAGCTTCCTGTAGCCGCATGGCGTTCGTACTTAAATATGGAACTAACCATTCCAATTTTCGCTGTCTCTTATACACATCTCCGAGCCCACGAGAC
+
BBABBFBBDBABGGGGGGGGGBFGHGHEDGFGHBHGFFGGAEG1FEGEFE?FHGGGGHHGHFHFGHHHHG?EEGHHGGGGAF2GHHBDGFFHHFGHHHFBGHHHGGFFHH3GGF@AEDEFHHHHHGBFDFHHGHHHED?@CEHGGCFGA
@M02034:409:000000000-BFKT7:1:1101:13311:22305 1:N:0:28
AAAGTCGAGGTGCCTAAAGTGGCAACCCAGACTCATCAGAAGGTTGGTGGTGTAGAGCTTCCTGTAGCCGCATGGCGTTCGTACTTAAATATGGAACTAACCATTCCAATTTTCGCTGTCTCTTATACAATCTCCGAGCCCACGAGACTC
+
CCCCCFCCCCBAGGGGGGGGGGGHHHHGGHHGHHHHHHHFHHHHHHGEFGEFHHHGHHHHHHHHHHHHHGGGEGHHGGGGGGHHHHGGHHGHHHFHHHHGHHHHHHHHGGHHHHGGGGGHHHHHGHHHGCGHHHGGCGGGGHGGGGGGGH
@M02034:409:000000000-BFKT7:1:1101:12672:22309 1:N:0:28
AAAGTCGAGGTGCCTAAAGTGGCAACCCAGACTAGTAAGAAGGTTGGGGGTGTAGAGCTTCCTGTAGCCGCATGGCGTTCGTACTTAAATATGGAACTACCCATTCCAATTTTCGCTGTCTCTTATACACATCTCCGATCCCACGAGA
+
AAA1>DAAD@A>FGGFG1AFFGFGHHHGFCHGFFGHCGFHCBGFFFG/AEEEEHFBFGHHHHHHHHHGHGG/E/FH?GGGGG0GHH2FDGGHHGHHHHF1FGFHHHGE2FGHHHCGGGCGGGHF1GBF2CDCGHGFC//>CCGH?--A
@M02034:409:000000000-BFKT7:1:1101:12692:22320 1:N:0:28
AAAGTCGAGGTGCCTAAAGTGGCAACCCAGACTAGTAAGAAGGTTGGTGGTGTAGAGCTTCCTGTAGCCGCATGGCGTTCGTACTTAAATATGGAACTAACCATTCCAATTTTCGCTGTCTCTTATACACATCTCCGAGCCCACGAGACT
+
BABB@FBBBDBBGGGGBGFGFGGBGHHDDHHGHFHHHHHHHHGHHHGFGGGGHHHHGHHHHGHHHHHHHGGGGGHHGGGGGEFHHHFGHHGHHHEFBGFGHHFGHHGFHHHHHBEGGDFGHGHHHHHHFHDFGFF1E<@D//<FDGG?DG
@M02034:409:000000000-BFKT7:1:1101:26657:22327 1:N:0:28
AAAGTCGAGGTGCCTAAAGTGGCAACCCAGACTCAGCCGTCGGTTGGTGGTGTAGAGCTTCCTGTAGCCGCATGGCGTTCGTACTTAAATATGGAACTAACCATTCCAATTTTCGCTGTCTCTTATACACATCTCCGAGCCCACGAGACT
+
BBABBFBBBBABGGGGGFGGGGGGHHHGGHHGHHHHHHFEGFGGGGGEFGEFGFHGHHHHHGHHHHHHHEEEFGHHEEGGGGGHHHGFHHHHHHFGGGGFHHHHHHHGHHHHHHGFGGGHHHHHGGFGFGHHHHFHG@FCGGHGGCGGGF
@M02034:409:000000000-BFKT7:1:1101:7495:22327 1:N:0:28
AAAGTCGAGGTGCCTAAAGTGGCAACCCAG
+
CCCDCFCBBCCCGGGGGGGGGGGHHHHGGH
@M02034:409:000000000-BFKT7:1:1101:9661:22328 1:N:0:28
AAAGTCGAGGTGCCTAAAGTGGCAACCCAGACTCATCCGGCGGTTGGTGGTGTAGAGCTTCCTGTAGCCGCATGGCGTTCGTACTTAAATATGGAACTAACCATTCCAATTTTCGCTGTCTCTTATACACATCTCCGAGCCCACGAGACT
+
CCCCCFCCCCCBGGGGGGGGGGGHHHHGGHHGHHHHHHGGGGGGGGGGFGEFEGHHHHHHHHHHHHHHHGGGGGHHGGGGGFFHHHGFHHHHHHHHHHGGHHHHHHHHHHHHHHGGGGGGHHHHFGFHFHGGGHHHGGGCCGHGGGGGGH
@M02034:409:000000000-BFKT7:1:1101:12670:22330 1:N:0:28
AAAGTCGAGGTGCCTAAAGTGGCAACCCAGACTAGTAAGAAGGTTGGTGGTGTAGAGCTTCCTGTAGCCGCATGGCGTTCGTACTTAAATATGGAACTAACCATTCCAATTTTCGCTGTCTCTTATACACATCTCCGAGCCCACGAGACT
+
BABBBFBBBBBBGGGGGGFEGGGHHHHGGHHGHHHHHHHHHHHFFHGEFGAFHHHHHHHHHHFHGHHHHFGEGGHHGGGGGFHHHHFHHHHHHGHGHFFFHHGHFHEHFHHHHHGGGGGHHHHHHHHGDGGHHHHDDBCCGGHGGGGCGH
@M02034:409:000000000-BFKT7:1:1101:26361:22344 1:N:0:28
AAAGTCGAGGTGCCTAAAGTGGCAACCCAGAAGAAGGAGGTTGGTGGTGTAGATCTTCCTGTAGGCGCATGGCGTTCGTACTTAGATATGGAACTAACCATT
+
CCCCCFCCCCCCGGGGGGGFGGGHHHHGGHHB33B3F2AAA2BAA2BEFHBD555D55DAFBG533A00BEG1>?E?1?F11GB3FG@G433BFF@3FFGGH
@M02034:409:000000000-BFKT7:1:1101:18239:22345 1:N:0:28
AAAGTCGAGGTGCCTAAAGTGGCAACCCAGACTAATCAGAATGTTGGTGGTGTAGAGCTTCCTGTAGCCGCATGGCGTTCGTACTTAAATATGGAACTAACCATTCCAATTTTCGCTGTCTCTTATACACATCTCCGAGCCCACGAGACT
+
CCCCCFCCCCCBGGGGGGGGGGGHHHHGGHGFHHHHHHHHHHHHHHHEFGEFHGHHHFHHHHHHHHHHHGGGGGHHGGGGGGHHGHHHHGGHHGGHHHHGHHHHHHHHHHHHHHGGGGGFHGHHHHHHHGHHHHHFDCGFGGHGGGGGGH
@M02034:409:000000000-BFKT7:1:1101:15702:22347 1:N:0:28
AAAGTCGAGGTGCCTAAAGTGGCAACCCAGACTCATTCTGCTGTTGGTGGTGTAGAGCTTCCTGTAGCCGCATGGCGTTCGTACTTAAATATGGAACTAACCATTCCAATTTTCGCTGTCTCTTATACACATCTCCGAGCCCACGAGACT
+
BBCCAFCCCCBCGGGGGGGGGGGHHHHGGHHGHHHHHHHHHHHHHHHGGGEFGHHGHHHHHHHHHHHGHGGGGGHHGGGGGGHHHHGFGHGGHHHGHHHHHHHHHHGHGHHHHHGGGGGHFFHHHHFHHHGHGHGFGGGGGGHGGGGGGG
@M02034:409:000000000-BFKT7:1:1101:27135:22356 1:N:0:28
AAAGTCGAGGTGCCTAAAGTGGCAACCCAGACTCCTAATAAGGTTGATG
+
BBABBFBBBBAAGGFGGGGGGGGFFCGDFHGGH33B35D555DGEF355
@M02034:409:000000000-BFKT7:1:1101:19500:22368 1:N:0:28
AAAGTCGAGGTGCCTAAAGTGGCAACCCAGACTAAGTCGGGTGTTGGTGGTGTAGAGCTTCCTGTAGCCGCATGGCGTTCGTACTTAAATATGGAACTAACCATTCCAATTTTCGCTGTCTCTTATACACATCTCCGAGCCCACGAGACT
+
BBBBAFBABBABGGGFF4FGFGGHHHHGGHHGHHGHFGGGFFEFGHHGGGGGHHHFGHHHHHHHFGHGHFGEGGGHGFGGGGHHHHGHHHHHGFGHGHGGHFFGGHHHHHHHHHGGGGFFHHHHHHGHHFHHHHHHGGGFGGHGGFGGDG
@M02034:409:000000000-BFKT7:1:1101:15100:22374 1:N:0:28
AAAGTCGAGGTGCCTAAAGTGGCAACCCAGACTAATCAGAAGGTTGGTGGTGTAGAGCTTCCTGTAGCCGCATGGCGTTCGTACTTAAATATGGAACTAACCATTCCAATTTTCGCTGTCTCTTATACACATCTCCGAGCCCACGAGACT
+
CCCCCFCBCCBCGFGGGGGFGGGHHHHGGHHGHHHHHHGHHFHGGHGGFGEFHHHHHHHHHHHHHHHHHGGGGGHHGGGGGGFHHHHHHHHHHHHHHHHHHHHHHHHHHHHHHHGGGGGHHGHHFHHHFGFHHHHHGFGGGGHGGGGFGH
@M02034:409:000000000-BFKT7:1:1101:19509:22384 1:N:0:28
AAAGTCGAGGTGCCTAAAGTGGCAACCCAGACTAAGTCGGGTGTTGGTGGTGTAGAGCTTCCTGTAGCCGCATGGCGTTCGTACTTAAATATGGAACTAACCATTCCAATTTTCGCTGTCTCTTATACACATCTCCGAGCCCACGAGACT
+
AAAAAFBBBBBAGFGGGGGGGGGHGHHGGHHFHHHHGHEGGGGEEHHEFFEFHBGDGEHGHHHHHHEHFGEEEFHHGEGGGGFHGFHFFGGGHGFGGEFHHGHBHGHHGHGHHFGGGCDFHFHHFH?BDFFFFHHFE@G/A/FCCFGGGF
@M02034:409:000000000-BFKT7:1:1101:22598:22388 1:N:0:28
AAAGTCGAGGTGCCTAAAGTGGCAACCCAGACTGATAAGAAGGTTGGTGGTGTAGAGCTTCCTGTAGCCGCATGGCGTTCGTACTTAAATATGGAACTAACCATTCCAATTTTCGCTGTCTCTTATACACATCTCCGAGCCCACGAGACT
+
BBCCBFCCCCBBGGGGGGGGGGGHHHGGGHHGHHHHHHHHHHHHHHGGFGFFHHHHHHHHHHHHHHHHHEGEGGHHGGGGGGHHHHHHHHHHHHFHHHHGGHHHHHGFHHHHHHGGGGGGHHHHFHFHHHHHEHHGF?FDGGHGGGGGGH
@M02034:409:000000000-BFKT7:1:1101:17845:22388 1:N:0:28
AAAGTCGAGGTGCCTAAAGTGGCAACCCAGACTGGGGGGACGGTTGGGGGTGTAG
+
CCCCCFCCCCCCGGGGGGGGGGGHGHHGGHHGHHHHFGFE/<CFEG?//<C?<1?
@M02034:409:000000000-BFKT7:1:1101:4052:22388 1:N:0:28
AAAGTCGAGGTGCCTAAAGTGGCAACCCAGACTACTCCGACTGTTGGTGGTGTAGAGCTTCCTGTAGCCGCATGGCGTTCGTACTTAAATATGGAACTAACCATTCCAATTTTCGCTGTCTCTTATACACATCTCCGAGCCCACGAGACT
+
BBCCCFCCCCBCGGGGGGGGGGGHHHHGGHHGHHHHHHGGGGGHHHHGFGEFGHHGHHHHHHHHHHHHHGGGGGHHGGGGGGHHHHGFHHHHHHGHGFHHHHGHHHHHHHHHHHGGGGGHHHHHHHFHHHFHHHHHGDGGGGHGGGGGCG
@M02034:409:000000000-BFKT7:1:1101:4039:22401 1:N:0:28
AAAGTCGAGGTGCCTAAAGTGGCAACCCAGACTACTCCGACTGTTGGTGGTGTAGAGCTTCCTGTAGCCGCATGGCGTTCGTACTTAAATATGGAACTAACCATTCCAATTTTCGCTGTCTCTTATACACATCTCCGAGCCCACGA
+
A?AABFABBBAB4EGFGGGGGFEFBGHDFHHGFHBGGFEAAEAA5GHEGGAFGHHFGHFH5EGFBDFDFE0EFFHFFEE1?ECGGGEGG444F3B3BGGFCGFHB4?GHHHHHGGFEAE3DGGHFGG2BF11BBB1B<@B@CGE/<
@M02034:409:000000000-BFKT7:1:1101:25377:22401 1:N:0:28
AAAGTCGAGATGCCTAAAGTGGCAACCCAGACTAAGGGTGGTAATGAGCTTCCTGTAGCCGCATGGCGTTCGTACTTAAATATGGAACTAACCATTCCAATTTTCGCTGTCTCTTATACACATCTC
+
A?1>>DAAD1>BAGFFFF1BFBFGHHHGCBG0FGH1EF0FFFFFHFAFHFFFHFFG2DHHCEEGGHH/EEFGGHFEHGHFFFHFH1DGGFFHHGHGBFGG1FHHHCEFEGHFFHBBGBGFB11B1>
@M02034:409:000000000-BFKT7:1:1101:17726:22401 1:N:0:28
AAAGTCGAGGTGCCTAAAGTGGCAACCCAGATTAATAAT
+
A?AAAFAADDAAGGGGGGGEF1FGHHHAFGC1D1D222A
@M02034:409:000000000-BFKT7:1:1101:4837:22402 1:N:0:28
AAAGTCGAGGTGCCTAAAGTGGCAACCCAGACTAAGGATGCGGTTGGTGGTGTAGAGCTTCCTGTAGCCGCATGGCGTTCGTACTTAAATATGGAACTAACCATTCCAATTTTCGCTGTCTCTTATACACATCTCCGAGCCCACGAGACT
+
BBBBAFBBBBBBGGGGGCGGGGGHHHHGGHHGHHHHHHHHHGGFGGGFFG1FGGHGHGHHHHHGGFHHHGG?EFHHGGGGGGHHHHDFHHGHGHFGFHFHHHFGHHHHGHHHHHGFGGGFFHHHHHGHHGFFGGHHG/BBFGHFFDGGGG
@M02034:409:000000000-BFKT7:1:1101:25395:22404 1:N:0:28
AAAGTCGAGGTGCCTAAAGTGGCAACCCAGACTAAGGGTGGTAATGAGCTTCCTGTAGCCGCATGGCGTTCGTACTTAAATATGGAACTAACCATTCCAATTTTCGCTGTCTCTTATACACATCTCCGAGCCCACGAGACTCCTGAGCAT
+
CCCCCFDDDDCBGGGGGGGGGGGHHHHGGHGGHHGHHHGFGGHHHHHHHHHHHHHHHHHHGGEGGHHGGGGGGHHGHHHHHHHHHGGFHHHHHHHHHHGHHHHHHGGGGGHHHHHHHHHHHHHHHHGGGFGGGHGCBCDEHFHGFFHHF?
@M02034:409:000000000-BFKT7:1:1101:4864:22405 1:N:0:28
AAAGTCGAGGTGCCTAAAGTGGCAACCCAGACTACTCCTGATGTTGGTGGTGTAGAGCTTCCTGTAGCCGCATGGCGTTCGTACTTAAATATGGAACTAACCATTCCAATTTTCGCTGTCTCTTATACACATCTCCGAGCCCACGAGACT
+
BBBBBFBBBBBBGGGGFGGGGGGFGHHGGHHGHHFHFHHBFGHHHHHEFGEFHHHGHHHHHHHHHHHHHGGEFGHHGGGGGGFHHHHHHHHHHHFHHHHHHHFHGHHGHHHHHHFGGGGFHHHHHHHHHGHHHHHDF?FGGGHGGGGGGF
@M02034:409:000000000-BFKT7:1:1101:24350:22407 1:N:0:28
AAAGTCGAGGTGCCTAAAGTGGCAACCCAGACTGCTTCTACTGTTGGTGGTGTAGAGCTTCCTGTAGCCGCATGGCGTTCGTACTTAAATATGGAACTAACCATTCCAATTTTCGCTGTCTCTTATACACATCTCCGAGCCCACGAGACT
+
CCCCCFCCCCBCGGGGGGGGGGGHHHHGGHHGHHHHHHHHHHHHHHHEFGFFHGHHHHHHHHHHHHHFHGGGGGHHGEGGGGHHHHHHHHHHHGGHHHHHHHHHHHGHHHHHHHGGGGGGHHHFHHHHGFFHHHHH/BGFGGHGGGGGGH
@M02034:409:000000000-BFKT7:1:1101:11964:22408 1:N:0:28
AAAGTCGAGGTGCCTAAAGTGGCAACCCAGACTAATAAGCATGTTGGTGGTGTAGAGCTTCCTGTAGCCGCATGGCGTTCGTACTTAAATATGGAACTAACCATTCCAATTTTCGCTGTCTCTTATACACATCTCCGAGCCCACGAGACT
+
BBCCCFCCCCBCGGGGGGGGGGGHHHHGGHHGHHHHHHHHHHHHHHHGFGGFGFG5FFHHHGHHHHHHHGGGGGHGGGGGGGHHHHFHHHHHHHFFFGGHFFFHHHHGHHHHHGGGGGEGFHHHGHFHHHFFCGHGF@DFGGHGGGGGGH
@M02034:409:000000000-BFKT7:1:1101:19643:22411 1:N:0:28
AAAGTCGAGGTGCCTAAAGTGGCAACCCAGACTAATAAGCAGGTTGGTGGTGTAGAGCTTCCTGTAGCCGCATGGCGTTCGTACTTAAATATGGAACTAACCATTCCAATTTTCGCTGTCTCTTATACACATCTCCGAGCCCACGAGACT
+
CCCCCFBBDBCAGGGGGGGGGGGHHGHGGHEGHHHHHHHHHHHHHHGEFGEFHHHFHHHHHGHHHHHHHGGEEGHHGGGGGGGHGHGFGHHHHHHHHHHHHHGHHHHHHHHHHFFGGGGHHFHFFH3FFBHHHHHFG?DCGFHGGCCFDF
@M02034:409:000000000-BFKT7:1:1101:19662:22411 1:N:0:28
AAAGTCGAGGTGCCTAAAGTGGCAACCCAGACTAATAAGCAGGTTGGTGGTGTAGAGCTTCCTGTAGCCGCATGGCGTTCGTACTTAAATATGGAACTAACCATTCCAATTTTCGCTGTCTCTTATACACATCTCCGAGCCCACGAGACT
+
ABCCAFCBCCBCGGGGGGGGGGGHHHHGGHGGHHGHHHGHHHGCFGGFGGGGHEHHHHHHHHHHGHHHHGGGGGHHGGGGGGGHHHHHHHHHHHFGFHHFHHHGHHHFGHHHHHGGGGGGHHHHGHFHGHHHHHFGF?D?CFGGCGGGGF
@M02034:409:000000000-BFKT7:1:1101:15328:22413 1:N:0:28
AAAGTCGAGGTGCCTAAAGTGGCAACCCAGACTCATAATACTGTTGGTGGTGTAGAGCTTCCTGTAGCCGCATGGCGTTCGTACTTAAATATGGAACTAACCATTCCAATTTTCGCTGTCTCTTATACACATCTCCGAGCCCACGAGACT
+
BBCBCFCCBCCCGGGGGGGGGGGHHHHGGHHGHHHHHGHHHHHHHHGGFGEFHHHGHHHHHHHGGHHHHGGGGGHHGGGGGGGEFHGFHHHHHGGHHHGHHHHHHHHGHHHHHHGGGGGGHHHHHHEHFHGHHHHGGCCCGGHGGGGGGG
@M02034:409:000000000-BFKT7:1:1101:12196:22414 1:N:0:28
AAAGTCGAGGTGCCTAAAGTGGCAACCCAGACTCATAAGAGTGTTGGGGGTGTAGAGCTTCCTGTAGCCGCATGGTGTTCGTACTTAAATATGGAACTAACCATTCCAATTTTCGCT
+
BCCCCFCCCCCCGGGGGGGGGGGHHHHGGH22FG3GFDG5BGHHFHE220E003D5A5A@5BB55555B?E/EE133?>BE12??@G@3FG4B333BBGH303B?4F4?F3F?4</?
@M02034:409:000000000-BFKT7:1:1101:9997:22415 1:N:0:28
AAAGTCGAGGTGCCTAAAGTGGCAACCCAGACTTCTTCTACGGTTGGTGGTGTAGAGCTTCCTGTAGCCGCATGGCGTTCGTACTTAAATATGGAACTAACCATTCCAATTTTCGCTGTCTCTTATACACATCTCCGAGCCCACGAGACT
+
BBBBBFBBBBBAFGGGGGFEGGGGHHHGGHHGHHHHHHHHHGGBFFGFFGEFGHHFGHGHHHHHHHHHHGEEGGHHGFGGGGHHHHHGGHHHHHHGGHGGHHHHHFHHHHHHHFGGGGGGHHHHHHHHHHEFHHHHFCGGGGHGGGDGGH
@M02034:409:000000000-BFKT7:1:1101:7721:22419 1:N:0:28
AAAGTCGAGGTGCCTAAAGTGGCAACCCAGACTAATACGAGTGTTGGTGGTGTAGAGCTTCCTGTAGCCGCATGGCGTTCGTACTTAAATATGGAACTAACCATTCCAATTTTCGCTGTCTCTTATACACATCTCCGAGCCCACGAGACT
+
CCCCCFBCCCCCGGGGGGGGGGGHHHHGGHHGHHBGHHGGGGHHHHHGGFFFGHHBFGHHHHHHHGFGHFGFGGGFGGGGGFHHHHHHBEGGGHFFFHHHFHBFGGFFGGGHHGEGGGDGGHHHEHGFHGHHHHHFG@@CGEHGGCGGGG
@M02034:409:000000000-BFKT7:1:1101:11780:22425 1:N:0:28
AAAGTCGAGGTGCCTAAAGTGGCAACCCAGACTGGGATGGAGGTTGGTGGTGTAGAGCTTCCTGTAGCCGCATGGCGTTCGTACTTAAATATGGAACTAACCATTCCAATTTTCGCTGTCTCTTATACACATCTCCGAGCCCACGAGACT
+
CCCCCFCCCCCCGGGGGGGGGGGHHHHGGHHGHHHHHHGGHHGEGHGGFGFFHHHGHHHHHHHHHHHGHGGGGGHHGGGGGGHHHHGHHHHHHHGFGHHHHHHHHHGGHHHHHHGGGGGGHHHHHHHHHHGHHHHHGCGFGGHGGCGGGH
@M02034:409:000000000-BFKT7:1:1101:20938:22426 1:N:0:28
AAAGTCGAGGTGCCTAAAGTGGCAACCCAGACTTCTCCTCCTGTTGGTGGTGTAGAGCTTCCTGTAGCCGCATGGCGTTCGTACTTAAATATGGAACTAACCATTCCAATTTTCGCTGTCTCTTATACACATCTCCGAGCCCACGAGACT
+
BBBBBF?ABBBBGGGGFBGGGGGHHHHGGHEGHHHHH5GHE2FGHHHEFGEFHHGGFHHHHHHHHHHGHGGFEGHHGFGGGGFHHHBBFGHHHHGHHHHHHGHHHHEFGGHHHHFFGEGGFHHHHHDGDGHHHHHF/?CGGGEE?@@AD?
@M02034:409:000000000-BFKT7:1:1101:10037:22433 1:N:0:28
AAAGTCGAGGTGCCTAAAGTGGCAACCCAGACTTCTTCTCAGGTTGGTGGTGTAGAGCTTCCTGTAGCCGCATGGCGTTCGTTCTTAAATATGGTACTAACTATTCCAATTTTCGCTGTCTCTTATACACATCTCCGAGCCCA
+
BBCCBFBBCCCCGGGGGGGGGGGHHHHGGHHGHFEG55D35BGG3FEA22E113D555A35BAAB5A53BE0EA11>>>?>>31?@F@3BD4@F44BFGF334D44D4BFEHE4E/EA/34?D444D4D3B2FFG2</<BF/?
@M02034:409:000000000-BFKT7:1:1101:27161:22435 1:N:0:28
AAAGTCGAGGTGCCTAAAGTGGCAACCCAGACTACGAATAAGGTTGGTGGTGTAGAGCTTCCTGTAGCCGCATGGCGTTCGTACTTAAATATGGAACTAACCATTCCAATTTTCGCTGTCTCTTATACACATCTCCGAGCCCACGAGACT
+
CBBCAFCCCCCCGGGGGGGGGGGHHHHGGHHGHHGEAAFFFFHGFHC2AEECA3GBGEFGAGHHEDGBFEE0FEF1E?EFFEFGGGGGFHHBGF33FGGHE?3BG4FB?GGHH4EAFGEBEDGFG3GDFCHCFGHG?<BDGGEGCCCCDB
@M02034:409:000000000-BFKT7:1:1101:21390:22440 1:N:0:28
AAAGTCGAGGGTGCCTAAAGTGGCAACCCAGACTCTGATGTCTGTTGGTGGTGTAGAGCTTCCTGTAGCCGCATGGCGTTCGTACTTAAATATGGAACTAACCATTCCAATTTTCGCTGTCTCTTATACACATCTCCGAGCCCACGAGA
+
BBBBBFBBBBBAGEGGGBGGGGFFHHHHGGHHGHHHFHHHGHHHFHFHEFGEFGHGGHHHHHHHHHHHGHGGFGGGEGFGGGGHEGFHHHHFHGEBGHFGFFFFFGHFHGFGHHHGGDGGHHHHHHHHHFHHHHHFFGGGGGGHGGC@G
@M02034:409:000000000-BFKT7:1:1101:15011:22446 1:N:0:28
AAAGTCGAGGTGCCTAAAGTGGCAACCCAGACTAATCCGCCGGTTGGTGGTGTAGAGCTTCCTGTAGCCGCATGGCGTTCGTACTTAAATATGGAACTAACCATTCCAATTTTCGCTGT
+
CCCCCFACBCBCGGGGGGGGGGGHHHHGGH2AFA35BDEC22EG?EA111BC13D5A53B@FF@5555@1E/BEC1/?>F>>2??EG33FGBF333BFHH3?3B??F44BFHG?/?C/?
@M02034:409:000000000-BFKT7:1:1101:18090:22458 1:N:0:28
AAAGTCGAGGTGCCTAAAGTGGCAACCCAGACTGATCATAGGGTTGGTGGTGTAGAGCTTCCTGTAGCCGCATGGCGTTCGTACTTAAATATGGAACTAACCATTCCAATTTTCGCTGTCCTTATACACATCTCCGAGCCCACGAGACTC
+
CCCCCFCCCCCCGGGGGGGGGGGHHHHGGHHGHHHHHHHHHHHGHGGEGGEFHHHGHHHHHGHHGHHGHGGGGGHHGGGGGFHFHHHHHHHHHHGHGHGHHHGHHHHHHHHHHHGGGGGHHHHHHHGHHGHHHHHFCD@CGHGGGGGGGG
@M02034:409:000000000-BFKT7:1:1101:5124:22460 1:N:0:28
AAAGTCGAGGTGCCTAAAGTGGCAACCCAGACTCAGAAGCATGTTGGTGGTGTAGAGCTTCCTGTAGCCGCATGGCGTTCGTACTTAAATATGGAACTAACCATTCCAATTTTCGCTGTCTCTTATACACATCTCCGAGCCCACGAGACT
+
ABBBAFBBBBA?FGGBGGGFGGGHHHHGGHHGHHHHHHHFFGHHHHEFFGEFGHHGGHHHGFHHAFGFGGGCEGHGEGGGGGHEHHHFHHHHHHGFHHGHEHBGHFFF4FGHHHGGGGEBGHGFFGFDDFBHHGGFG//@@FHFCDCFGF
@M02034:409:000000000-BFKT7:1:1101:12284:22461 1:N:0:28
AAAGTCGAGGTGCCTAAAGTGGCAACCCAGACTCCGAATGCTGTTGGTGGTGTAGAGCTTCCTGTAGCCGCATGGCGTTCGTACTTAAATATGGAACTAACCATTCCAATTTTCGCTGTCTCTTATACACATCTCCGAGCCCACGAGACT
+
BABBAFBBBBBBGGGGFGGGGGGHHHHGGHHGGHHGGGGHHHGGHHHEFGEFGGHFHFHHHHHHHHHHHGEEGGHHGGGGFEGHGHHFHHHHHGHFHHHGHHFHHHEHHHHHHHGGGGGHHGHHHHHGHHFHHGFFDCGCGGGGGFDDGH
@M02034:409:000000000-BFKT7:1:1101:14858:22461 1:N:0:28
AAAGTCGAGGTGCCTAAAGTGGCAACCCAGACTCCGACGAATGTTGGTGGTGTAGAGCTTCCTGTAGCCGCATGGCGTTCGTACTTAAATATGGAACTAACCATTCCAATTTTCGCTGTCTCTTATACACATCTCCGAGCCCACGAGACT
+
ABBBBFBBBCAAGGGGGGGFGGGFHHHGFHHGHHHGEGEGFHHHHHHEFEAFGGGBFDFHHGHFFFHHHGGGGEGGEEGFEECAGHHDHHHHHHGGHHHGHFHHHHGHHHHHHHGGGGGHHGHHHHHFHGHHHHGHE//AFFHGG?DGDB
@M02034:409:000000000-BFKT7:1:1101:13636:22478 1:N:0:28
AAAGTCGAGGTGCCTAAAGTGGCAACCCAGACTG
+
CCCCCFCCCCCCGGGGGGGGGGGHHHHGGHDAGH
@M02034:409:000000000-BFKT7:1:1101:17145:22478 1:N:0:28
AAAGTCGAGGTGCCTAAAGTGGCAACCCAGACTCAGACGCAGGTTGGTGGTGTAGAGCTTCCTGTAGCCGCATGGCGTTCGTACTTAAATATGGAACTAACCATTCCAATTTTCGCTGTCTCTTATACACATCTCCGAGCCCACGAGAC
+
CCCCCFCCCCCCGGGGFGGFGGGHHHHGGHHGHCFGHHGGGCGHHHGGGGGGHHHHHHHHHHHHHHGHHGGEFGHHGGGGGGHHHHFFFHHHHHGFHGHHHHHHHHHHHHHHHGGGGGGFHGHHHHFHFHHHHHGGFCFGGGHGGGGGG
@M02034:409:000000000-BFKT7:1:1101:11637:22479 1:N:0:28
AAAGTCGAGGTGCCTAAAGTGGCAACCCAGACTGGTGTGGGGGTTGGTGGTGTAGAGCTTCCTGTAGCCGCATGGCGTTCGTACTTAAATATGGAACTAACCATTCCAATTTTCGCTGTCTCTTATACACATCTCCGAGCCCACGAGACT
+
BBBBAFBADDAAGGGEGFGGGGGHGHHAFFFGHHAAGFEFGGGEEGGGFFEFGHHHHHHHGFHGFDGHFGGEEGHHGGGGGGHHHHEBGHHHHH?DHHHHHHHHHHGFGHHHHFFGGGGHHHHHHHFFGH2GHGDDE@DFGGHGGC@DFH
@M02034:409:000000000-BFKT7:1:1101:12831:22480 1:N:0:28
AAAGTCGAGGTGCCTAAAGTGGCAACCCAGACTGTTAAGGGTGTAGGGCTTCCTGTAGCCGCATGGCGTTCGTACTTAAATATGGAACTAACCATTCCAATTTTCGCTGTCTCTTATACACATCTCCGAGCCCACGAGACTCCTTAGCAT
+
AABBADAABBBBGGGFGGGGGGFHHHHGGAGGHGGGHHHHHHFGHHBFHHHHHHHGGGHHGGCEGHHGEFFGA2FFGGFDFGHGHF3BFGGHFHHHGHGFHHFHGCCGGGHHHHGBGGHDG3FHGBHFFGCGEC/B/><AGHHH1?1GGF
@M02034:409:000000000-BFKT7:1:1101:5212:22486 1:N:0:28
AAAGTCGAGGTGCCTAAAGTGGCAACCCAGACTGGTAAGAATGTTGGTGGTGTAGAGCTTCCTGTAGC
+
DDDDCFCCDCCCGGGGGGGGGGGHHHHGGHHGHHG5FGB55BGHHHHEF2FEG3F55AFG5FDBB555
@M02034:409:000000000-BFKT7:1:1101:19556:22508 1:N:0:28
AAAGTCGAGGTGCCTAAAGTGGCAACCCAGACTGATGGGTGTGTTGGTGGTGTAGAGCTTCCTGTAGCCGCATGGCGTTCGTACTTAAATATGGAACTAACCATTCCAATTTTCGCTGTCTCTTATACACATCTCCGAGCCCACGAGACT
+
CCCCCFCCCCCCGGGGGGGGGGGHHHHGGHHGHHCHHHHGFGGHHHHFGGEFHHHGHHHHHHHHHHHHHGGCEGHHGGGGGGHHHHGHHHHHHHHHHGHHHHHHHHHHHHHHHHGGGGGFHHHHHHFHHHHHFGFFGCCCGGHGGC?DGG
@M02034:409:000000000-BFKT7:1:1101:21558:22515 1:N:0:28
AAAGTCGAGGTGCCTAAAGTGGCAACCCAGACTAATAATAATGTTGGTGGTGTAGAGCTTCCTGTAGCCGCATGGCGTTCGTACTTAAATATGGAACTAACCATTCCAATTTTCGCTGTCTCTTATACACATCTCCGAGCCCACGAGACT
+
AAAAAFABBBBBGGGGGGGFGGGHHHHGGHHGHHHGFHHBDFGGHHHFEGEFHFFHFHHHHGHHHFFGHGGFGGHHGGGGGGGHHHGGHHHGHFBFGFFGHHFFHHHHHHHHHEEEFCGFHFHHHHHFFGHHHHHHGFD?GGHG?G?EFD
@M02034:409:000000000-BFKT7:1:1101:25704:22522 1:N:0:28
AAAGTCGAGGTGCCTAAAGTGGCAACCCAGCTTTCTGGTGGTGTAGAGCTTCCTGTAGCCGCATGGCGTTCGTACTTAAATATGGAACTAACCATTCCAATTTTCGCTGTCTCTTATACACATCTCCGAGCCCACGAGACTCCTGAGCAT
+
BBCCBFCCCCAAGGGGGGGGGGGHHHHGGHHHHHHHHHHHGGGHHHHHHHHHHHHHHHHHGGGGGHHGEGGFGHHHHHHGGHHHHGGHHHHHHHHHHGHHGHHHHGGGGGHHHHHFHHHHHHHHHHGGGGGGFFGDCGGEGHHHHHHHH?
@M02034:409:000000000-BFKT7:1:1101:8902:22524 1:N:0:28
AAAGTCGAGGTGCCTAAAGTGGCAACCCAGACTGTTGAGGGTGTAAGTCTTCCTGTAGCCGCATGGCGTTCGTACTTAAATATGGAACTAACCATTCCAATTTTCGCTGCTCTTATACACATCTCCGAGCCCACGAGACTCCTGAGCA
+
CCCCCFCCCCCCGGGGGGGGGGGHHHHGGHHGHHHHGHHHGGGGHHHGEHHGHHHHHHFHEGEEGHFEEEGGFGHHHGFFGGHHE3BFHFHHHHHHHFGHHHHHHGGGGDHFHHGHHHGFHHFHGGFFGFCFGAC>BDDBHGHFGHEF
@M02034:409:000000000-BFKT7:1:1101:8923:22525 1:N:0:28
AAAGTCGAGGTGCCTAAAGTGGCAACCCAGACTGTTGAGGGTGTAAGTCTTCCTGTAGCCGCATGGCGTTCGTACTTAAATATGGAACTAACCATTCCAATTTTCGCTGCTCTTATACACATCTCCGAGCCCACGAGACT
+
>1>A>FAA??AAFGGGBGFAFGFBFGGG0B0AFGGHFBGHFE/AAGB2EG2GBFFBFGGE?GEGFHFEECGGEHFFFD1FDFF2GFBFGD@FFGHFFHFGGHGGGG?AGGEHGHEBBBFFFBG1FFFC//>?C//BC//@
@M02034:409:000000000-BFKT7:1:1101:22421:22533 1:N:0:28
AAAGTCGAGGTGCCTAAAGTGGCAACCCAGACTGGTAATGCGGTTGGTGGTGTAGAGCTTCCTGTAGCCGCATGGCGTTCGTACTTAAATATGGAACTAACCATTCCAATTTTCGCTGTCTCTTATACACATCTCCGAGCCCACGAGACT
+
BBBBBFBBDBBBGGGGFGGGGGGHHHHGGHEGHHHHGFHHHGFAEGGEFAFF1AF5FGFAAFGHGFEBFEGEFGF1EEEFE?2FGGHBFHHDBD33FFGHE03FFFHBEGDGG?<EFEEGFHHD3F3FHF2?BFHBE/DFGFHGGGGGGH
@M02034:409:000000000-BFKT7:1:1101:16287:22534 1:N:0:28
AAAGTCGAGGTGCCTAAAGTGGCAACCCAGACTAATCGGGATGTTGGTGGTGTAGAGCTTCCTGTAGCCGCATGGCGTTCGTACTTAAATATGGAACTAACCATTCCAATTTTCGCTGTCTCTTATACACATCTCCGAGCCCACGAGACT
+
BBBBBFBBBBBBGGGFGGGFGGGHHHHGGHHGHHHHHGGGEEGGHHHFFGEFFGHHGHHHHGHHGHHHHGGGGGGHGEFGGGGHHHHHHHHHHHHHFHHFHHHHHHGGHHHHHHGGGEGHHHHHHHGGGHHHGHHGE?GGGGHGGGGDDH
@M02034:409:000000000-BFKT7:1:1101:11929:22546 1:N:0:28
AAAGTCGAGGTGCCTAAAGTGGCAACCCAGACTGCTATGGGTGTTGGTGGTGTAGAGCTTCCTGTAGCCGCATGGCGTTCGTACTTAAATATGGAACTAACCATTCCAATTTTCGCTGTCTCTTATACACATCTCCGAGCCCACGAGACT
+
BABAAFABDBAAFGGGGGGAFDFGFHHDCFC2F3FB5FECGBAEEECAFEEFHFFAGDGGHHHFGHDGGFCEEFHGGAEFF1FGEGFDHHDGHFBGHHGGHHHHFHHEHHGHHHEGGEEHBGGFGHFFFFFHHGGFECGGGGGGGCCFGH
@M02034:409:000000000-BFKT7:1:1101:13451:22546 1:N:0:28
AAAGTCGAGGTGCCTAAAGTGGCAACCCAGACTGATGCTAAGGTTGGTGGTGTAGAGCTTCCTGTAGCCGCATGGCGTTCGTACTTAAATATGGAACTAACCATTCCAATTTTCGCTGTCTCTTATACACATCTCCGAGCCCACGAGACT
+
CCCCCFCCCCCCGGGGFGGFGGGHHHHGGHHGHHHHHHHHHHHGGHGGGGBFHHHFHHHHHHHHHHHHHGGEEGHHGGGGGGHHHHHHHHHHHGFHFHHGHHHHHHGHHHHHHHGGGGGHHGHHHHHHHHFHFHGGGCGGGGHGGGGGGG
@M02034:409:000000000-BFKT7:1:1101:16490:22552 1:N:0:28
AAAGTCGAGGTGCCTAAAGTGGCAACCCAGACTAATGAGAAGGTTGGTGGTGTAGAGCTTCCTGTAGCCGCATGGCGTTCGTACTTAAATATGGAACTAACCATTCCAATTTTCGCTGTCTCTTATACACATCTCCGAGCCCACGAGACT
+
CCCCCFCCCCBCGGGGGGGGGGGGHHHGGHHGHHHHHHHHHHHHHHGGGGFGHHHGGHHHHGHHHHHHGGGGGGHHGGGGGGHHHHHHHHHHHHHHHHHGHHGHHHHHHHHHHHGGGGGGHHHHGHGHHHHHHHHFFFGGGGHGGGGG?G
@M02034:409:000000000-BFKT7:1:1101:17544:22554 1:N:0:28
AAAGTCGAGGTGCCTAAAGTGGCAACCCAGACTCCGCAGACTGTTGGTGGTGTAGAGCTTCCTGTAGCCGCATGGCGTTCGTACTTAAATATGGAACTAACCATTCCAATTTTCGCTGTCTCTTATACACATCTCCG
+
CDDDCFCCCCCCGGGGGGGGGGGHHHHGGHHGHHCE?2EEBFHHF3A11AFE13F5D5BF5FFGAFD53EE>EEC1>?EFEE?1FDH3BFHDFF33BFHH3B3B34E4EGEHGD/EEE?F3FFDFG3BH22?FGH2<
@M02034:409:000000000-BFKT7:1:1101:16324:22569 1:N:0:28
AAAGTCGAGGTGCCTAAAGTGGCAACCCAGACTAGTGTGCAGGTTGGTGGTGTAGAGCTTCCTGTAGCCGCATGGCGTTCGTACTTAAATATGGAACTAACCATTCCAATTTTCGCTGTCTCTTATACACATCTCCGAGCCCACGAGACT
+
BCBCBFCCCCCCGGGGGGGGGGGHGHGGGHGGHHHHHFGGHHGGHHGEFGAFGFGEGFHHGHHHHHHHHGGGGGHGGFGGGFGHHHHGHHGHHHGHHHGHHHHFHHGGHHHHHHGGGGGHHHHHHHFHGHHHHHHHFCGCGGHGGGGEGH
@M02034:409:000000000-BFKT7:1:1101:21091:22570 1:N:0:28
AAAGTCGAGGTGCCTAAAGTGGCAACCCAGACTGGGAAGCAGGTTGGTGGTGTAGAGCTTCCTGTAGCCGCATGGCGTTCGTACTTAAATATGGAACTAACCATTCCAATTTTCGCTGTCTCTTATACACATCTCCGAGCCCACGAGACT
+
CCCCCFBCCCCCGGGGGGGGGGGHHHHGGHHGHHHHHHGHHHHGHHGEFGEFHGGDFHHHHHHHHHHHHGGGGGHHGGGGGGEHHHHFHHHHHHBGHHFFHHGHHHFHHHHHHHGGGGGFHHHHFHGFFGHHHHGGGGGGGGHGGGGGGH
@M02034:409:000000000-BFKT7:1:1101:11765:22582 1:N:0:28
AAAGTCGAGGTGCCTAAAGTGGCAACCCAGACTGTGGAGCGTGTTGGTGGTGTAGAGCTTCCTGTAGCCGCATGGCGTTCGTACTTAAATATGGAACTAACCATTCCAATTTTCGCTGTCTCTTATACACATCTCCGAGCCCACGAGACT
+
BBBBBFBBBBBBGGGGGGGGGGGHHGHGGHHGHHHHHHHHGGGGHHHGFGEFGHHGHHHHHHHHHHHHHGGGGGHGGGGGFEBGHHGGHHHHHHHHGHGHHHGHHHHHHHHHHHGGGGGHHHHHHHHHGHHHHHHHGG?DGGHGF@DCGG
@M02034:409:000000000-BFKT7:1:1101:25694:22582 1:N:0:28
AAAGTCGAGGTGCCTAAAGTGGCAACCCAGACTGGTGATCGGGTTGGTGGTGTAGAGCTTCCTGTAGCCGCATGGCGTTCGTACTTAAATATGGAACTAACCATTCCAATTTTCGCTGTCTCTTATACACATCTCCGAGCCCACGAGACT
+
BBACBFCBCCBBGGGGGGGFGGGHGHHGGHHGHHHHHHHHGGGHGGGGFGFFHHHHHHHHHHHGFGHHHFFGGGHHGGGGFFHHHHGGHHHHHHFGHHHGHHHHHHFHHHHHHHGFGGEHHFHHGHGHHHHHHHGHF@GCFGGGGFG?DF
@M02034:409:000000000-BFKT7:1:1101:19898:22583 1:N:0:28
AAAGTCGAGGTGCCTAAAGTGGCAACCCAGACTGATAGGCGTGTTGGTGGTGTAGAGCTTCCTGTAGCCGCATGGCGTTCGTACTTAAATATGGAACTAACCATTCCAATTTTCGCTGTCTCTTATACACATCTCCGAGCCCACGAGA
+
A?AAAFA?3?ABGFGGGFBAAFEHF4CEFHGGFHBGHHGHGEGGHCFEFE1FGBDDGHHGHHHGFGHGFAE@DEHGEEEGA1FHFH43GGEGHHHHHFHHHHFHFGFGBGBFGFGGG?E3BFHHFHH2BGFHBBFDD/>/BFGF/</C
@M02034:409:000000000-BFKT7:1:1101:5462:22587 1:N:0:28
AAAGTCGAGGTGCCTAAAGTGGCAACCCAGACTACGTCTGGGGTTGGTG
+
A?A?ABAA?>AABGGBGGGGFGFFAGGGG2FFHHHDEGHEBF2AEF01A
@M02034:409:000000000-BFKT7:1:1101:24020:22595 1:N:0:28
AAAGTCGAGGTGCCTAAAGTGGCAACCCAGACTGGGGTGGGGGTTGGTGGTGTAGAGCTTCCTGTAGCCGCATGGCGTTCGTACTTAAATATGGAACTAACCATTCCAATTTTCGCTGTCTCTTATACACATCTCCGAGCCCCACGAGAC
+
CCCCCFCCCBCCGGGGGGGGGGGHHHHGGHHGHC2FE2AEGEGGGGGGGGGGHHHHHHHHHHHHHHHHGGGGGGHHGGGGGGHHHHHGHHHHHHHHGHHHHHHHHHGHFHHHHHGGGGGHGHHHEGGHHHHHHHHFGGGGGGDDD?<@DF
@M02034:409:000000000-BFKT7:1:1101:19912:22597 1:N:0:28
AAAGTCGAGGTGCCTAAAGTGGCAACCCAGACTGATAGGCGTGTTGGGGGTGTAGAGC
+
BBABBFCBBCCCGGGGGGGFGGGHHHHGGH2A3F3FEGB3EEGGFHH000E003D555
@M02034:409:000000000-BFKT7:1:1101:5456:22606 1:N:0:28
AAAGTCGAGGTGCCTAAAGTGGCAACCCAGACTACGTCTGGGGTTGGTGGTGTAGAGCTTCCTGTAGCCGCATGGCGTTCGTACTTAAATATGGAACTAACCATTCCAATTTTCGCTGTCTCTTATACACATCTCCGAGCCCACGAGACT
+
BBCCCFCBBBCCGGGGGGGFGGGHHHHGGHHGHHHGGHHGHHGGGGGGFGGFHHHGGHHHHHHHGHHFGGGGGGHFGGGGGGHHHHHGHHHHHHGFHHHHFHFGHHGHHHHHHHGGGGGHHGHHHGHFFHHHHHFHGBDGGGHGGGGGGG
@M02034:409:000000000-BFKT7:1:1101:8425:22609 1:N:0:28
GAAAGTCGAGGTGCCTAAAGTGGCAACCCAGACTGAGAAGCAGGTTGGTGGTGTAGAGCTTCCTGTAGCCGCATGGCGTTCGTACTTAAATATGGAACTAACCATTCCAATTTTCGCTGTCTCTTATACACATCTCCGAGCCCACGAGAC
+
CCCCCFFCCCCAGGGGGGGGFGGGHHHHGGHHGGHHHHGHHGHHFGHGEFGEFFGHEGHHHHHHHHHHHGEEEGFHFEEEFEEHHHHGHHHHHHH@FGEGFGHGHHHHHHFHHHHGEGGGHHFHHHGHGHFHHGHFGGGGCGGHGGGGG<
@M02034:409:000000000-BFKT7:1:1101:24862:22609 1:N:0:28
AAAGTCGAGGTGCCTAAAGTGGCAACCCAGACTAATAATAATGTTGGTGGTGTAGAGCTTCCTGTAGCCGCATGGCGTTCGTACTTAAATATGGAACTAACCATTCCAATTTTCGCTGTCTCTTATACACATCTCCGAGCCCACGAGACT
+
CCCCCFBBCCCCGGGGGGGGGGGHHHHGGHGGH33E5FF5FFFGGFEFGGFEHHHEFFFHHHHHHHHGHGGGGGHHGFGGGGGHHHFHFGFHHGFFGHHHGHGHHHHHHHGHHHGGGGGHFHHHHHHGGHEHFHHGG/DDFEHGGCFFGD
@M02034:409:000000000-BFKT7:1:1101:18113:22610 1:N:0:28
AAAGTCGAGGTGCCTAAAGTGGCAACCACCCAGACTAATAATAATGTTGGTGGTGTAGAGCTTCCTGTAGCCGCATGGCGTTCGTACTTAAATATGGAACTAACCATTCCAATTTTCGCTGTCTCTTATACACATCCCGAGCCCACGAG
+
CBCCCFCCCCCCGGGFGGGGGGGHHHHGGGGGHHGHHHHHHHHHHHHHHGGGGFFHHHHHHHHHHHHHHHHHGGGGGHGGGGGGGHGHHHHHHHHHGFHHHGHHHGHHHHFHHHHHHFGGGGHHHHHHHGHHHGHGCGDDFGFGHGC@D
@M02034:409:000000000-BFKT7:1:1101:8812:22611 1:N:0:28
AAAGTCGAGGTGCCTAAAGTGGCAACCCAGACTACTACTAATGTTGGTGGTGTAGAGCTTCCTGTAGCCGCATGGCGTTCGTACTTAAATATGGAACTAACCATTCCAATTTTCGCTGTCTCTTATACACATCTCCGAGCCCAC
+
CCCCBFCCCCACGGGGGGGGGGGHHHHGGHHGHGHHFCHHDFF55FEAF2FFGFG5DAFF5GFBAAD5AFG0FEEA0?EF1?2??FHEGFGFGD33FGHHC13BF?H4BGGHFFE?E/?F?GFH4G?FHB2GHFH2A/<CC/GG
@M02034:409:000000000-BFKT7:1:1101:5844:22617 1:N:0:28
AAAGTCGAGGTGCCTAAAGTGGCAACCCAGACTAAGAAGGATGTTGGTGGTGTAGAGCTTCCTGTAGCCGCATGGCGTTCGTACTTAAATATGGAACTAACCATTCCAATTTTCGCTGTCTCTTATACACATCTCCGAGCCCACGAGACT
+
BCBBBFCCCCCCGGGGGGGGGGGHHHHGGHHGHHHHHHHHHHHHHHHGGGEFHHHHHHHHHHHHHHHHHGGGGGHHGGGGGGFHHHFGHHGHHHFHHHGHHHGHHHGHGGHHHHGGGGGHHHHHHHGHBGGFHHFGGCFCGGHGGGGGGH
@M02034:409:000000000-BFKT7:1:1101:4265:22625 1:N:0:28
AAAGTCGAGGTGCCTAAAGTGGCAACCCAGACTCAGAATAAGGTTGGTGGTGTAGAGCTTCCTGTAGCCGCATGGCGTTCGTACTTAAATATGGAACTAACCATTCCAATTTTCGCTGTCTCTTATACACATCTCCGAGCCCACGAGACT
+
CCCCBFCBBBBCGGGGGGGGGGGHHHHGGHGGGHHHHHHHHHHHHHGGGGFFHHHHHHHHHHHHGHHHFGGGGGHHGGGGGGHHHHHHHHHHHHHHHHHHHHGHHFFGHGHHHHGFGGGGGGHHHHFGFCFFHFDGDCGGGGHGGFDDGG
@M02034:409:000000000-BFKT7:1:1101:16815:22628 1:N:0:28
AAAGTCGAGGTGCCTAAAGTGGCAACCCAGACTGGGGTGGGGGTTGGTGGTGTAGAGCTTCCTGTAGCCGCATGGCGTTCGTACTTAAATATGGAACTAACCATTCCAATTTTCGCTGTCTCTTATACACATCTCCGAGCCCACGAGACT
+
BBBBBFAADBABGGGGGGGGGGGHHHHGGGHGHHGHG2EEGGGGGGCEFDGFHGHHHHHHHGHHHHHHHGG/EGFGGGGFGGHHHHEBFHDHHFBBGFHHGH2BGFH3GGHHHGCDGGAGHFGG?G1?DHEHGHGHGA@CGFEGG-@A?H
@M02034:409:000000000-BFKT7:1:1101:8019:22628 1:N:0:28
AAAGTCGAGGTGCCTAAAGTGGCAACCCAGACTATTAATGATGTTGGTGGTGTAGAGCTTCCTGTAGCCGCATGGCGTTCGTACTTAAATATGGAACTAACCATTCCAATTTTCGCTGTCTCTTATACACATCTCCGAGCCCACGAGACT
+
CCCDCFCBCCCBGGGGGGGGGGGHHHHGGGHGHHHHHHHHHHHHHHHGFGEFHHHGHHHHHHHHGHHGHGGGGGHHGGGGGGGHHHGFHHGHHHHHHHGGHHHHHHHGHHHHHHGGGGGFHFHHFHHHFHGHHHGFG?GGGGHGGGGGFG
@M02034:409:000000000-BFKT7:1:1101:4304:22631 1:N:0:28
AAAGTCGAGGTGCCTAAAGTGGCAACCCAGACTTTTGATCGTGTTGGTGGTGTAGAGCTTCCTGTAGCCGCATGGCGTTCGTACTTAAATATGGAACTAACCATTCCAATTTTCGCTGTCTCTTATACACATCTCCGAGCCCACGAGACT
+
BBBBCFCCBCBBGGGGGGGGGGGHHHHGGHHGHHHHHGHGGHHHHHHGFGEFHFHFGGGHHHHHHHHGGEEEFGHGGEGGGGFHHHGFHHGHGHFFHHHHHHHHHHGHHGFHHDEEGGEGHHHHEGFGGFGHHHFDD@FGCFHGGGGGGH
@M02034:409:000000000-BFKT7:1:1101:22357:22632 1:N:0:28
AAAGTCGAGGTGCCTAAAGTGGCAACCCAGACTGGGAAGTCGGTTGGTGGTGTAGAGCTTCCTGTAGCCGCATGGCGTTCGTACTTAAATATGGAACTAACCATTCCAATTTTCGCTGTCTCTTATACACATCTCCGAGCCCACGAGACT
+
B@?BAFBADDAAGGGGGGFGGGGHHHHGGGDGHHHGHHGBGEEAEEGEFGEFAFHGGHHHHFHFFFDFGGGEGGHHGECEFGCGHHE3GH4GGFDBGHFFFGFFHFDGHHGHFHGCAEDFGFHHFHHHHEHFHGHG<@CGGGHGGGFGGG
@M02034:409:000000000-BFKT7:1:1101:17669:22637 1:N:0:28
AAAGTCGAGGTGCCTAAAGTGGCAACCCAGACTCAGAATACGGTTGGTGGTGTAGAGCTTCCTGTAGCCGCATGGCGTTCGTACTTAAATATGGAACTAACCATTCCAATTTTCGCTGTCTCTTATACACATCTCCGAGCCCACGAGACT
+
BCCCAFCCBCBBGGGGGGGGGGGHHHHGGHHGHHHHHHHHHHGHGGGGGGFFHHHGHHHHHHHHHHHHHGGGGGHHGGGGGGHHHHHFHHHHHHHHHHHHHHHHHHGGHHHHHHGGGGGGHHHHHHFHHHHHHHHBFBCFGGHGGGGGGG
@M02034:409:000000000-BFKT7:1:1101:16525:22643 1:N:0:28
AAAGTCGAGGTGCCTAAAGTGGCAACCCAGACTCATCCGGATGTTGGTGGTGTAGAGCTTCCTGTAGCCGCATGGCGTTCGTACTTAAATATGGAACTAACCATTCCAATTTTCGCTGTCTCTTATACACATCTCCGAGCCCACGAGACT
+
CCCCCFCCCCBCGGGGGGGGGGGHHHHGGHHGHHHHHHGGFFGHHHGGGGGFGHHGHHHHHHHHFHHHHGGCFGHHGGGGGGHHHHFHHHHHHHFGFHHHHHHHHHFHGHFHHHGGGGGGHGHHGHFFGHHHHHGHE@GGGGEFGGGGGH
@M02034:409:000000000-BFKT7:1:1101:16802:22646 1:N:0:28
AAAGTCGAGGTGCCTAAAGTGGCAACCCAGACTGGGGTGGGGGTTGGTGGTGTAGAGCTTCCTGTAGCCGCATGGCGTTCGTACTTAAATATGGAACTAACCATTCCAATTTTCGCTGTCTCTTATACACATCTCCGAGCCCACGAGACT
+
BCBBCFBBCBCBGGGGGGGGGGGHHHHGGHHGHHHHGAEEGGGGGGGGGGGGHHHGGHHHHHHHHHHHHGGGGGHGGEEGGGHHHHHFHHHHHHGHHHHHHHHHHHGHHHHHHHGGGGGHHGHHHGFGHHHHHHHHG?DFGGHGGGGGGH
@M02034:409:000000000-BFKT7:1:1101:6264:22647 1:N:0:28
AAAGTCGAGGTGCCTAAAGTGGCAACCCAGACTCTTCCGGCTGTTGGTGGTGTAGAGCTTCCTGTAGCCGCATGGCGTTCGTACTTAAATATGGAACTAACCATTCCAATTTTCGCTGTCTCTTATACACATCTCCGAGCCCACGAGACT
+
CDCCCFDCCCCBGGGGGGGGGGGHHHHGGHHGGHHGHHGGGGGHHHHFGGGFHGHBGGHHGHHHHGHGFFG@EGGEEEFGGEEGHHHHHHHHHHEFHHHFGADGHHHEFGHHHFEFGGGHHHHHHHHHFHHHHGGFGCGGCGHFGGGGGH
@M02034:409:000000000-BFKT7:1:1101:4966:22655 1:N:0:28
AAAGTCGAGGTGCCTAAAGTGGCAACCCAGACTACTGCGGAGGTTGGTGGTGTAGAGCTTCCTGTAGCCGCATGGCGTTCGTACTTAAATATGGAACTAACCATTCCAATTTTCGCTGTCTCTTATACACATCTCCGAGCCCACGAGACT
+
BBABBFCBBCBBGGGGGGGGGGGHFHHGGHHGHHHHHHEGFGGFHHGEFGEFHHHGGGHHHHHHHGHGHGFEGGHHGGGGFFHHHHGFHHFHHHFGGGHGHHFHHGHGHHHHHHGGGGGHHHHHHHFGFFEHHHHHFDGGGGHGGGCGGH
@M02034:409:000000000-BFKT7:1:1101:25212:22659 1:N:0:28
AAAGTCGAGGTGCCTAAAGTGGCAACCCAGACTAATAATAATGTTGGTGGTGTAGAGCTTCCTGTAGCCGCATGGCGTTCGTACTTAAATATGGAACTAACCATTCCAATTTTCGCTGTCTCTTATACACATCTCCGAGCCCACGAGA
+
BBBBBFBB@D2AGGGGGGGGGBFCCEHE2EFGHCFGFGHHDGHHHHHGGDGFGHHHHHHHGFHHHHHHHGGCEGHHGEEFFG2GFHFGDGHHHFFFHHEFHHHGHFHBHGFHHFGCDGGHHHHGHEGHFBGFHHFHFCCGCFGFC/C?
@M02034:409:000000000-BFKT7:1:1101:9473:22663 1:N:0:28
AAAGTCGAGGTGCCTAAAGTGGCAACCCAGACTGCGACTCAGGTTGGTGGTGTAGAGCTTCCTGTAGCCACATGGCGTTCGTACTTAAATATGGTACTAACCTTTCCAATTTTCGCTGTCTCTTATACACATCTCCGAGCCCACGAGAC
+
AABABFBADBBBGGGGGFGGFGGHHHHGGHHGHHCE2E223B3EGGEAA1EFADG5A5FB5FFFFGHBHEG?FGBAE1@??B?GCG433FG@D@4@BFFD3B3BFDGFDGDHF4EAEE??4BGF4B4DGCGHGGH2A/@?/?F<@F/<<
@M02034:409:000000000-BFKT7:1:1101:8617:22664 1:N:0:28
AAAGTCGAGGTGCCTAAAGTGGCAACCCAGACTGAGCTGGGGGTTGGTG
+
CCCDCFCCCCCCGGGGGGGFGGGHHHHGGHHAH3G3A5BGFCGGCF01A
@M02034:409:000000000-BFKT7:1:1101:19050:22680 1:N:0:28
AAAGTCGAGGTGCCTAAAGTGGCAACCCAGACTCAGAATCCTGTTGGTGGTGTAGAGCTTCCTGTAGCCGCATGGCGTTCGTACTTAAATATGGAACTAACCATTCCAATTTTCGCTGTCTCTTATACACATCTCCGAGCCCACGAGACT
+
CCCCCFCCCCCCGGGGGGGGGGGHHHHGGHHGHHHHHHHHHHHHHHHEFEGFHHHGGFHHGHHHHHHHHGGEFGHHGGGGGGHHHHFGFGHHHHHGGHHHHHHHHHGHHHFHHHGGGGGHHHHHFH4GFFHHHHGHGGFGGGGGDGGGGH
@M02034:409:000000000-BFKT7:1:1101:20833:22681 1:N:0:28
AAAGTCGAGGTGCCTAAAGTGGCAACCCAGACTAGTAATACGGTTGGTGGTGTAGAGCTTCCTGTAGCCGCATGGCGTTCGTACTTAAATATGGAACTAACCATTCCAATTTTCGCTGTCTCTTATACACATCTCCGAGCCCACGAGACT
+
CCCCCFCCCCCCGGGGGGGGGGGHHHHGGHHGHHHHHHHHHHGHGGGEFGGFHHHFHHHHHHHHHHHHHGGGGGHHGGGGGGGHHHHHFHHHHHGHHHHGHHHHHHHGBFHHHHGGGGGHHHHHGHGHHHHHHHHHGBCGGGHGGGGGGH
@M02034:409:000000000-BFKT7:1:1101:10547:22685 1:N:0:28
AAAGTCGAGGTGCCTAAAGTGGCAACCCAGACTAAGGCTGGGGTTGGTGGTGTAGAGCTTCCTGTAGCCGCATGGCGTTCGTACTTAAATATGGAACTAACCATTCCAATTTTCGCTGTCTCTTATACACATCTCCGAGCCCACGAGACT
+
AABABFBBBBBBGGGGFFGGGGGHFHHGGHHGHHCFHHHHGGEEEGG1AEEFCGHFHGFHHGHHGHHHGGGGGGHEFGCCF12?FHHHFFDGHGFGEFF3FFEHHHHBGHHHH4/EAEDBDGGFGHHHFF2GBGHFG//>@E/CCC?.AD
@M02034:409:000000000-BFKT7:1:1101:18526:22688 1:N:0:28
AAAGTCGAGGTGCCTAAAGTGGCAACCCAGACTACGTCTTCGGTTGGTGGTGTAGAGCTTCCTGTAGCCGCATGGCGTTCGTACTTAAATATGGAACTAACCATTCCAATTTTCGCTGTCTCTTATACACATCTCCGAGCCCACGAGACT
+
BBCCBFCCCCCCGGGGGGGGGGGHHHHGGHHGHHHGHHHGHHGGGGGGGGFFHHHHHHHHHHHHHHHHHGGEFGHHGGGGGGGHHHHGHHHHHHHHHHHHHHHHHHHHGGHHHFGGGGGGHHHHFHHHHHHHHHFHF/FFGGGGGCCDDH
@M02034:409:000000000-BFKT7:1:1101:4936:22692 1:N:0:28
AAAGTCGAGGTGCCTAAAGTGGCAACCCAGACTCAGAAGGAGGTTGGTGGTGTAGAGCTTCCTGTAGCCGCATGGCGTTCGTACTTAAATATGGAACTAACCATTCCAATTTTCGCTGTCTCTTATACACATCTCCGAGCCCAC
+
ABBAAFBBBBBBGGGGGGFGGGGHHHHGGHHGHHHFHHHHHHGGHHGGGGGFHFGADHHHHEHHHHFHHGGEEGHHGGGGGGFHHHHHHHHHGHFHGHHHHHHHHHGFHHGHHHGGGGEHFHHHHFGHGFFFFDHFGC?>CF/F
@M02034:409:000000000-BFKT7:1:1101:18033:22694 1:N:0:28
AAAGTCGAGGTGCCTAAAGTGGCAACCCAGACTGGTCTGGGGGTTGGTGGTGTAGAGCTTCCTGTAGCCGCATGGCGTTCGTACTTAAATATGGAACTAACCATTCCAATTTTCGCTGTCTCTTATACACATCTCCGAGCCCACGAGACT
+
CBCCCFCBBBBCGGGGGGGGGGGHHHHGGHHGHHHHHHHHHGGEGGGGFGGFHGHGHHHHHHHHHHHHHGGGGGHHGGGGGGFHHHHHHHHHHHGHHHHFHHFHGHGHFHFHHHGGGGGGHHHHHHGHHGHHHHFHFCGGGGHGGGGGGH
@M02034:409:000000000-BFKT7:1:1101:19132:22702 1:N:0:28
AAAGTCGAGGTGCCTAAAGTGGCAACCCAGACTCAGCAGAAGGTTGGTGGTGTAGAGCTTCCTGTAGCCGCATGGCGTTCGTACTTAAATATGGAACTAACCATTCCAATTTTCGCTGTCTCTTATACACATCTCCGAGCCCACGAGACT
+
BBBBBFBADBABGGGGGGGGGGGHHHHGGHHGHHHHHHGGHHHHHHGEGGEFHHG5GHHHHGHHHHHHHGGEEGHHGGGGGGHHHHHHHGGHHHDGHHGHHHHHHHGHHHHHHHGGGGFFHFHHHHDHHHHHGGFFFCGGGGHGGFCGGH
@M02034:409:000000000-BFKT7:1:1101:4949:22705 1:N:0:28
AAAGTCGAGGTGCCTAAAGTGGCAACCCAGACTCAGAAGGAGGTTGGTGGTGTAGAGCTTCCTGTAGCCGCATGGTGTTCGTACTTAAATATGGATCTAACTATTCCAATTTTCGCTGTCTCT
+
BBBCBFCBCBBBGGGFFGGGGGGHHHHGGHHGHH3GBGGHBCFGHH22A1EEE3F5A53A5BBAFDF53BE>EA15@1>F1??FFBBF3FG@E333BBGG334BBGH44FEG44>?FA<B44B
@M02034:409:000000000-BFKT7:1:1101:16351:22709 1:N:0:28
AAAGTCGAGGTGCCTAAAGTGGCAACCCAGACTAAGAATAATGTTGGTGGTGTAGAGCTTCCTGTAGCCGCATGGCGTTCGTACTTAAATATGGAACTAACCATTCCAATTTTCGCTGTCTCTTATACACATCTCCGAGCCCACGAGACT
+
BCCCBFCACBBCGGGGGGGGGGGHHHHGGHEGHHHHHHHHHHHHHHHGGGGFHHHFHGHHHHHHHHHHHGGCFGHHGGGGGGHHHHHGHHHHHHHHHHGHHHHFHHHHHHHHHFGGGGGHHHHHHHHHGHHHFHHHG?CCGGHGGGGGGH
@M02034:409:000000000-BFKT7:1:1101:15359:22718 1:N:0:28
AAAGTCGAGGTGCCTAAAGTGGCAACCCAGACTCCTCAGCAGGTTGGTGGTGTAGAGCTTCCTGTAGCCGCATGGCGTTCGTACTTAAATATGGAACTAACCATTCCAATTTTCGCTGTCTCTTATACACATCTCCGAGCCCACGAGACT
+
BCCCCFCBCCCCGGGGGGGGGGGHHHHGGHHGHHHHHHHGGHHHHHGGGGEFGHHGGHGHHHHHHFHHHGGCEGHHGGGGGGHHHHHGHHHHHHHHGHHGHHHHGHHGGGHHHHGGGGEFHHHHHHHHFHFHGHHFFGGGGGHGGGGGGG
@M02034:409:000000000-BFKT7:1:1101:7557:22722 1:N:0:28
AAAGTCGAGGTGCCTAAAGTGGCAACCCAGACTACGAATAATGTTGGTGGTGTAGAGCTTCCTGTAGCCGCATGGCGTTCGTACTTAAATATGGAACTAACCATTCCAATTTTCGCTGTCTCTTATACACATCTCCGAGCCCACGAGACT
+
BBCBBFCCCCBCGGGGGGGFGGGHHHHGGHHGHGHGGHHGHHHHHHHGFGEFHHHGHHHHHHHHHHHHHGGCEGHHGGGGGGGHHHGGHHHHHHBGFGFFHFEGHHGHHHHHHFGGGGGHHHHHFHFGFGGHHHGGGCCCDEGFGFCGGH
@M02034:409:000000000-BFKT7:1:1101:13078:22729 1:N:0:28
AAAGTCGAGGTGCCTAAAGTGGCAACCCAGACTGGGGCGGGGGTTGGTGGTGTAGAGCTTCCTGTAGCCGCATGGCGTTCGTACTTAAATATGGAACTAACCATTCCAATTTTCGCTGTCTCTTATACACATCTCCGAGCCCACGAGACT
+
CCCCCFCCCCBBGGGGGGGGGGGHHHHGGHHGHGGGGGCGGCGGGGE/FDEFFDF2FDGHFHHFF>GDGDG?DDHEF?DADD>CFGG1GHFHHH11CCDHFHHGHFFFDDGHHDDGGFGHHHGH0C:00C:CBBBBE-9?DEEFG-@CDF
@M02034:409:000000000-BFKT7:1:1101:25111:22729 1:N:0:28
AAAGTCGAGGTGCCTAAAGTGGCAACCCAGACTGCGCATGTGGTTGGTGGTGTAGAGCTTCCTGTAGCCGCATGGCGTTCGTACTTAAATATGGAACTAACCATTCCAATTTTCGCTGTCTCTTATACACATCTCCGAGCCCACGAGACT
+
BBBBBFBBBBBBGGGGGFFFGGGGHHHEGHGGHGGGGGGGHHHGGGGGGGEFHGHDGGHHFGHHHHHHHGGFGGHHFEGGGGHHHHHFGH4GHHFFFHHHHHHHHHGH4FGHHHG?GGGHHHHHHHGHGCFHHGGDFGC?CGHGGG?AGF
@M02034:409:000000000-BFKT7:1:1101:26643:22732 1:N:0:28
AAAGTCGAGGTGCCTAAAGTGGCAACCCAGACTGAGTCTCGGGTTGGTGGTGTAGAGCTTCCTGTAGCCGCATGGCGTTCGTACTTAAATATGGAACTAACCATTCCAATTTTCGCTGTCTCTTATACACATCTCCGAGCCCACGAGACT
+
CCCCCFCCCCCCGGGGGGGGGGGHHHHGGHHGHHHFHHHHFGCHFGGGGGGGHFHHHHHHHHHHHFFGHGGEGGHHGGGGGGHHHHGGGHGHHHHHHHGFHHHHHHFHFHHHHHGGGGGHHHHHDHGHHHHHHHFHGCGFGGHGGGGGFD
@M02034:409:000000000-BFKT7:1:1101:5272:22734 1:N:0:28
AAAGTCGAGGTGCCTAAAGTGGCAACCCAGACTGGGTGTGGTGTTGGTGGTGTAGAGCTTCCTGTAGCCGCATGGCGTTCGTACTTAAATATGGAACTAACCATTCCAATTTTCGCTGTCTCTTATACACATCTCCGAGCCCACGAGACT
+
CCCCCFCCCBBBGGGGGGGGGGGHHHHGGHHGHHHHGEFGGHFHGHHEFGGGHHGEGGHHHHHHHHHHHGGEGGHHGGGGGEGHGHGHHHGHHHFHGHHHHHHHGHHFHHHHHHGGGGFHHHHHHHHHHHHFHHHFG@DGGGGGGGGGGH
@M02034:409:000000000-BFKT7:1:1101:13088:22750 1:N:0:28
AAAGTCGAGGTGCCTAAAGTGGCAACCCAGACTGGGGCGGGGGGTGGTGGTGT
+
>1AA1BAA?1>AGAFB1GG3BGCGGHHGGHHGGHHHGCEGGGC-<AC.;C.::
@M02034:409:000000000-BFKT7:1:1101:8746:22754 1:N:0:28
AAAGTCGAGGTGCCTAAAGTGGCAACCCAGACTAATAATACTGTTGGTGGTGTAGAGCTTCCTGTAGCCGCATGGCGTTCGTACTTAAATATGGAACTAACCATTCCAATTTTCGCTGTCTCTTATACACATCTCCGAGCCCACGAGACT
+
BBCCCFCCCCBCGGGGGGGGGGGGHHHGGHHGHHHHHHHHHHHHHHHEFGEFHHHFGHHHHHHHHHHHHGGGGGHHGGGGGGHHHHHHHHHHHFGHGHHHHHGHHHGHHHHHHHGGGGGHHGHHHHHHHHHHHHHFFCGGGGHGGGGGGH
@M02034:409:000000000-BFKT7:1:1101:17326:22770 1:N:0:28
AAAGTCGAGGTGCCTAAAGTGGCAACCCAGACTGATAAGAAGGTTGGTGGTGTAGAGCTTCCTGTAGCCGCATGGCGTTCGTACTTAAATATGGAACTAACCATTCCAATTTTCGCTGTCTCTTATACACATCTCCGAGCCCACGAGACT
+
CCCDDFCCCDCCGGGGGGGGGGGHHHHGGHHDHFHHHHHHHFHHHHGGFAGFGGGFDGGHDGHHHEGFHGGEFGHHFGGGGGHHHHHEFHHHHG3EFHHHFHGGFGHFFGFHHFEGG?EHHHHHDG3FHFDHHHHBGBCD@GAC/CD/AG
@M02034:409:000000000-BFKT7:1:1101:23305:22770 1:N:0:28
AAAGTCGAGGTGCCTAAAGTGGCAACCCAGACTACGAATACGGTTGGTGGTGTAGAGCTTCCTGTAGCCGCATGGCGTTCGTACTTAAATATGGAACTAACCATTCCAATTTTCGCTGTCTCTTATACACATCTCCGAGCCCACGAGACT
+
CCCCBFCCCCCCGGGGGGGGGGGHHHHGGHHGHHHGGHHGHHGGFGGGFGEGHHHGGHHHHHHHHHHHHGGGGGHHGGGGGFHHHHHHFHHHHHHHHHHHHHHHHHHHHHHHHFGGGGGGHGHHGHGHFHFHFHHHEBDCFGHGGGGGGH
@M02034:409:000000000-BFKT7:1:1101:20589:22771 1:N:0:28
AAAGTCGAGGTGCCTAAAGTGGCAACCCAGACTAGTTGTGGTGTAGAGCTTCCTGTAGCCGCATGGCGTTCGTACTTAAATATGGAACTAACCATTCCAATTTTCGCTGTCTCTTATACACATCTCCGAGCCCACGAGACTCCTGAGCAT
+
AAA1AFAAADAAGGGGGGGGGFGFHFHGFEAEFB1GHBFE/FFHEF211FGHFHFGHHGG/EAEGGEGEFFGEFGGHFBEGFHFFBGHHHHHAHHHHHF2FFHHH/EFEEHHHHGFF2BECFGHHGFGCGGGE/?@/B/BDHHHHEGFFD
@M02034:409:000000000-BFKT7:1:1101:8944:22771 1:N:0:28
AAAGTCGAGGTGCCTAAAGTGGCAACCCAGACTGATAAGAATGTTGGTGGTGTAGAGCTTCCTGTAGCCGCATGGCGTTCGTACTTAAATATGGAACTAACCATTCCAATTTTCGCTGTCTCTTATACACATCTCCGAGCCCACGAGAC
+
CCCCCFCCCCCBGGGGGGGGGGGHHHHGGHHGG3F555B5FFGHHHHGGGEFHHHGGHHHHHHHHHHGHGGGGGHHGGGGGGFHHHGFHHHHHHHHHHHHHHHHHHHGHHHHHHGGGGGHHGHHHHFHHFHHGHHFFBCGGGHGGCGGG
@M02034:409:000000000-BFKT7:1:1101:10046:22782 1:N:0:28
AAAGTCGAGGTGCCTAAAGTGGCAACCCAGACTACTACTCATGTTGGTGGTGTAGAGCTTCCTGTAGCCGCATGGCGTTCGTACTTAAATATGGAACTAACCATTCCAATTTTCGCTGTCTCTTATACACATCTCCGAGCCCACGAGACT
+
CCCDDFCCCCDDGGGGGGGGGGGHHHHGGHHGHHHHHHHHHHHHHHHGGGFFHGHHHHHHHHHHHHHHHGGEGGHHGGGGGGHHHHHHHHHHHHHHGHHHHHHHHHHHHHHHHHGGGGGHHHFHGHHHHHGHHHHHGGGFGGGGGGGGGH
@M02034:409:000000000-BFKT7:1:1101:12010:22784 1:N:0:28
AAAGTCGAGGTGCCTAAAGTGGCAACCCAGACTCAGGGGGGTGTTGGGGGTGTAGAGCT
+
AAABBFBBBBBAGGGGGGGGGGGHHHHGGHHGHHHHB22EEEGG?GC/</A@<<?1<1<
@M02034:409:000000000-BFKT7:1:1101:26989:22785 1:N:0:28
AAAGTCGAGGTGCCTAAAGTGGCAACCCAGACTAAGAATAATGTTGGTGGTGTAGAGCTTCCTGTAGCCGCATGGCGTTCGTACTTAAATATGGAACTAACCATTCCAATTTTCGCTGTCTCTTATACACATCTCCGAGCCCACGAGACT
+
CCCCCFCCCCCCGGGGGGGGGGGHHHHGGHHGHHHHHFGHFHHHHHHEFGGFHHHHHHHHHHHHHHHHHGGCFGHHGGGGGGHHHHGFHHGHHHHHHHHHHHHHHGFHHHHHHHGGGGGHHHHHGHHHDFHHHHDGF?CDGGHGGGGGGH
@M02034:409:000000000-BFKT7:1:1101:18778:22787 1:N:0:28
AAAGTCGAGGTGCCTAAAGTGGCAACCCAGACTAATAATCAGGTTGGTGGTGTAGAGCTTCCTGTAGCCGCATGGCGTTCGTACTTAAATATGGAACTAACCATTCCAATTTTCGCTGTCTCTTATACACATCTCCGAGCCCACGAGACT
+
CCCCCFCCCCCCGGGGGGGGGGGHHHHGGHHGHHHHHHHHHHHHGHGGGGEFHFHGGHHHHHHHHHHHHGGGGGHHGGGGGGHHHHGGHHHHHHHHGHHGHHHHHHGHHHHHHHGGGGGHHGHHHHHHHHHHHHHFFFGGGGHGGGGGGH
@M02034:409:000000000-BFKT7:1:1101:19841:22787 1:N:0:28
AAAGTCGAGGTGCCTAAAGTGGCAACCCAGACTACGCCG
+
BBBBAFBBBBABGGGGGGGFGGGHHHHGGHHGHFE2AAA
@M02034:409:000000000-BFKT7:1:1101:11995:22795 1:N:0:28
AAAGTCGAGGTGCCTAAAGTGGCAACCCAGACTCAGGGGGGTGTTGGTGGTGTAG
+
AAAAAFAADB?ABEGGCGFGFGGHHHHGGHGGHC3BEA2FCECC?GE/?/<????
@M02034:409:000000000-BFKT7:1:1101:26716:22796 1:N:0:28
AAAGTCGAGGTGCCTAAAGTGGCAACCCAGACTAAGAATACTGTTGGTGGTGTAGAGCTTCCTGTAGCCGCATGGCGTTCGTACTTAAATATGGAACTAACCATTCCAATTTTCGCTGTCTCTTATACACATCTCCGAGCCCACG
+
AAAAAFBB3DABGGGEGFGFFFFEGGHFFHDGHCFGBGGHHHFHGDHFGFEGEHH5EGHHHGHHFFHBHG?AEGHHGGGEFEBGHGFFGEEGGB3GGH3@GHFHHHHHHGFHHGEFGFGHGHFHHHBF4GHHGHHFD?DGCFHGG
@M02034:409:000000000-BFKT7:1:1101:24637:22797 1:N:0:28
AAAGTCGAGGTGCCTAAAGTGGCAACCCAGACTGGGCAGAATGTTGGTGGTGTAGAGCTTCCTGTAGCCGCATGGCGTTCGTACTTAAATATGGAACTAACCATTCCAATTTTCGCTGTCTCTTATACACATCTCCGAGCCCACGAGACT
+
ABCCAFCCCCCCGGGGGGGGGGGHHHHGGHCAGGHDACEACFHGFHEEEAEFE3F5FFGGGGHHGDEFEFGEEEF1EBE?E>2FFGHDFGGHHH33GGHHFC3FE4GBFHFHH4<<E?EDHHHFE33?F2FFGDG2EBFF?FHGG@DGFH
@M02034:409:000000000-BFKT7:1:1101:17777:22798 1:N:0:28
AAAGTCGAGGTGCCTAAAGTGGCAACCCAGACTGAGAAGACGGTTGGTGGTGTAGAGCTTCCTGTAGCCGCATGGCGTTCGTACTTAAATATGGAACTAACCATTCCAATTTTCGCTGTCTCTTATACACATCTCCGAGCCCACGAGACT
+
BBBBBFBBBBAAGGGGFDGFGGGGGHHGGHHGHHHFHHHGHGGGGGGGGGEFHGGFHHHHHHHHHHHHHGGFGGHHGFGGGGHHHHHHHHHHHHGHFHGHHHHHHHFHHHHHHHGGGGGHHHHHFGGGFHHGHHGHCGGGGGHGGGGGGH
@M02034:409:000000000-BFKT7:1:1101:8411:22798 1:N:0:28
AAAGTCGAGGTGCCTAAAGTGGCAACCCAGACTGGGTTTTGTGTTGGTGGTGTAGAGCTTCCTGTAGCCGCATGGCGTTCGTACTTAAATATGGAACTAACCATTCCAATTTTCGCTGTCTCTTATACACATCTCCGAGCCCACGAGACT
+
BBBBAFBB@BABGGGFGFFBFGGGHHHGGHGAGHHHGGGFHHHHHHEEFGEFHFGFFFFHGFHHHHHHHGGFGGHHGGGGGFHHHHFFHHGHHHHGGFGFHFFHGHHFHHHHHHGGGGFFHHHHHGGHFHFHEHFFDGCBFGHGGGGFGH
@M02034:409:000000000-BFKT7:1:1101:4932:22799 1:N:0:28
AAAGTCGAGGTGCCTAAAGTGGCAACCCAGACTAATACTGATGTTGGTGGTGTAGAGCTTCCTGTAGCCGCATGGCGTTCGTACTTAAATATGGAACTAACCATTCCAATTTTCGCTGTCTCTTATACACATCTCCGAGCCCACGAGACT
+
BCCCCFCCCCBCGGGGGGGGGGGHHHHGGHHGHHHHHHHHGGHHHHFEFFEFFAGBGBFHFHHHGFGFDEFAEFH1EEFFFEFGGHHGGEGFHGB@FHHHGC3GHGHDGGHHGDE?FGEB?FFGDHHFFCHFHHHBF?CCCFHGGDGGDH
@M02034:409:000000000-BFKT7:1:1101:26993:22805 1:N:0:28
AAAGTCGAGGTGCCTAAAGTGGCAACCCAGACTAAGAATAATGTTGGTGGTGTAGAGCTTCCTGTAGCCGCATGGCGTTCGTACTTAAATATGGAACTAACCATTCCAATTTTCGCTGTCTCTTATACACATCTCCGAGCCCACGAG
+
AAABBFBBBBBBGGGBC4BBFFGFFFGGGGGGHHHHHDGEHHH5DGHGGG2BFFHGGGHHHBFGFGGFAAAAFEHEEEEFGEFFFGFGHF4FGF@3BG3@FGEFHG4DFGBEGBE/EGA3GFFG4F??ECGH2F32?<CBCFH/CCF
@M02034:409:000000000-BFKT7:1:1101:14945:22811 1:N:0:28
AAAGTCGAGGTGCCTAAAGTGGCAACCCAGACTACGGGGAAGGTTGGTGGTGTAGAGCTTCCTGTAGCCGCATGGCGTTCGTACTTAAATATGGAACTAACCATTCCAATTTTCGCTGTCTCTTATACACATCTCCGAGCCCACGAGACT
+
AAA?AD1ADD1>1FGFGGGFGDF0BGHAAAFFFF0EAEGC/E?FGFCEG?FEGHGABGHHFHHGGBG2F>EEEFHHEEEGGGFHHHGDGF>GGEB1GGFGHHEHFHHHEGHHHHGGGCEGGHHHGGFG2@1@BGFHC/>@CGCFC?-.AG
@M02034:409:000000000-BFKT7:1:1101:19398:22819 1:N:0:28
AAAGTCGAGGTGCCTAAAGTGGCAACCCAGACTACGAGTACGGTTGGTGGTGTAGAGCTTCCTGTAGCCGCATGGCGTTCGTACTTAAATATGGAACTAACCATTCCAATTTTCGCTGTCTCTTATACACATCTCCGAGCCCACGAGACT
+
CCCCCFCCCCCCGGGGGGGFGGGHHHHGGHHGHHHGGGGHHGGHFGGEFGFGHGHFHHHHHHHHHHHHHGGGGGHHGGGGGFHHGHGGHHFHHHGGGHHHHHHHHHHGHHHHHGGGGGGHHHHHFHHHHHHHHHGHDCCFGGHGGGGGGG
@M02034:409:000000000-BFKT7:1:1101:23206:22821 1:N:0:28
AAAGTCGAGGTGCCTAAAGTGGCAACCCAGACTGGGGGTGGGGTTGGTGGTGTAGAGCTTCCTGTAGCCGCATGGCGTTCGTACTTAAATATGGAACTAACCATTCCAATTTTCGCTGTCTCTTATACACATCTCCGAGCCCACGAGACT
+
CCCCCFCBCCCCGGGGGGGGGGGHHHHGGHHGHHHHGGGGGGGGGGGGGGGFHHHGHHHHHHHHHHHHHGGGGGHHGGGGGGFHHHFGHHGHHHHHHHHGHHHHHHGHHHHHHHGGGGGHHHHHGHGHFHHHHHHHGCFFGGHGGGGGGH
@M02034:409:000000000-BFKT7:1:1101:4175:22822 1:N:0:28
AAAGTCGAGGTGCCTAAAGTGGCAACCCAGACTGGGTGTGGGGTTGGTGGTGTAGAGCTTCCTGTAGCCGCATGGCGTTCGTACTTAAATATGGAACTAACCATTCCAATTTTCGCTGTCTCTTATACACATCTCCGAGCCCACGAGACT
+
DCDDDFCBCCCDGGGGGFGGGGGHHHHGGHHGHHHHHGGGGGGGGGGGFGGGHFHGHHHHHHHHGGHHHFGEFGHHGGGGGGGHHHGGHHGHHHDFGHHGHHFHHHGGHHHHHHGGGGGHHGHHHHHHFFHHHHFHF/CDGGHGGGFGGH
@M02034:409:000000000-BFKT7:1:1101:8896:22825 1:N:0:28
AAAGTCGAGGTGCCTAAAGTGGCAACCCAGACTCTTGATACTGTTGGTGGTGTAGAGCTTCCTGTAGCCGCATGGCGTTCGTACTTAAATATGGAACTAACCATTCCAATTTTCGCTGTCTCTTATACACATCTCCGAGCCCACGAGACT
+
CCCCCFCCCCBCGGGGGGGGGGGHHHHGGHHGHGHHHHHHHHHGHHHGFGEFHHHEHHHHGHHGGGHHHGGFGGHHGFGGGGHHHHFGHHHHHHFHFHGHHHHGHHFHHHHHHHGGGGGGHHHHFHHEFHFHHHHFGCGGCFHGGGGGGG
@M02034:409:000000000-BFKT7:1:1101:26329:22830 1:N:0:28
AAAGTCGAGGTGCCTAAAGTGGCAACCCAGACTATTTTGGGTGTTGGTGGTGTAGAGCTTCCTGTAGCCGCATGGCGTTCGTACTTAAATATGGAACTAACCATTCCAATTTTCGCTGTCTCTTATACACATCTCCGAGCCCACGAGACT
+
BBCCCFCCCCCCGGGGFGGGGGGHHHHGGHHGHHHHHHHGGGGGGHHEFGGGHHHGHGHHHHHHHBGHHGGCEGFHGGEFGFHHHHFFHHGHHHHHHHFFHHHHHHGHHHHHHHGGGGGHHGHHGHHHFHHHHHGBD@CCCGHGCGGGDD
@M02034:409:000000000-BFKT7:1:1101:25273:22832 1:N:0:28
AAAGTCGAGGTGCCTAAAGTGGCAACCCAGACTGTGGGGGTTGTTGGTGGTGTAGAGCTTCCTGTAGCCGCATGGCGTTCGTACTTAAATATGGTACTAACTATTCCAATTTTCGCTGTCTCTTATACACATCTCCGAGCCCACGAGACT
+
DDDDCFCCCCCCGGGGGGGGGGGHHHHGGHHGHHH5EEEG0EEEGFGEAAF113D5@@335BBBB5B53BE/EE11>>>F>?2/?GHD3?F?B?44BFGF334D44D44D?GF3<<ED?F?DFD2>2@FB>2GGHBA<?CF/FFC-<<<F
@M02034:409:000000000-BFKT7:1:1101:24347:22835 1:N:0:28
AAAGTCGAGGTGCCTAAAGTGGCAACCCAGACTGGGGGGGCGGTTGGTGGTGTAGAG
+
BBBBBFABBDBBGGGGCGGGGGGGHFFGFHCFHHHCE??CCCGGGF?DE.;9A/B/9
@M02034:409:000000000-BFKT7:1:1101:26484:22846 1:N:0:28
AAAGTCGAGGTGCCTAAAGTGGCAACCCAGACTAAGAATCAGGTTGGTGGTGTAGAGCTTCCTGTAGCCGCATGGCGTTCGTACTTAAATATGGAACTAACCATTCCAATTTTCGCTGTCTCTTATACACATCTCCGAGCCCACGAGACT
+
ABBBBFBBDBAAGGGGFGGGGGGGGHCEFHHFHHHHHHHGHHHHHHGEFEEFHFHFHHHHHFHHHHHHHGA@EGGHGEGGGGCHHHFBGHFHHFBGGGGFHHHHHHHGHHHHHHGGGGGFHHHHGHHFHFGHHHFGFCGGGGHGGGFFGF
@M02034:409:000000000-BFKT7:1:1101:25120:22852 1:N:0:28
AAAGTCGAGGTGCCTAAAGTGGCAACCCAGACTCCGAATTCGGTTGGTGGTGTAGAGCTTCCTGTAGCCGCATGGCGTTCGTACTTAAATATGGAACTAACCATTCCAATTTTCGCTGTCTCTTATACACATCTCCGAGCCCACGAGACT
+
CCCCCFBCCCCCGGGGGGGGGGGHGHHGGHHGHHHGGGGHHGHGGGGGGGGGHHHGHHHHHHHHHFHHHGGGGGHHGGGGGGHHHHHGHHHHHHGHGHHGHHGHHHGHFHHHHHGGGGGGGHHHHHHHBFFHHHHEFCGGGGHGGGGGGH
@M02034:409:000000000-BFKT7:1:1101:17407:22866 1:N:0:28
AAAGTCGAGGTGCCTAAAGTGGCAACCCAGACTACTCATCAGGTTGGTGGTGTAGAGCTTCCTGTAGCCGCATGGCGTTCGTACTTAAATATGGAACTAACCATTCCAATTTTCGCTGTCTCTTATACACATCTCCGAGCCCACGAGACT
+
DDDDDFDCCCCDGGGGGGGGGGGHHHHGGHHGHHHHHHHHHHHHHHGGGGGFHHHHHHHHHHHHHHHHHGGCFGHHGGGGGGHHHHGGHHHHHGHHHHHHHHHHHHGHGHHHHHGGGGGHHHHHHHFHHHHHHHFGGCGGGGHGGCGGGG
@M02034:409:000000000-BFKT7:1:1101:17137:22869 1:N:0:28
AAAGTCGAGGTGCCTAAAGTGGCAACCCAGACTAGTAATCTGGTTGGTGGTGTAGAGCTTCCTGTAGCCGCATGGCGTTCGTACTTAAATATGGAACTAACCATTCCAATTTTCGCTGTCTCTTATACACATCTCCGAGCCCAC
+
CCCCCFCCCCCCGGGGGGGGGGGHHHHGGHHGHFBHHHHGGHGFGE2AF?EFGHGDGFGHFHHFHHHGHEE>EGHGGFGGGGFHHHFFDGHHHEB@FGGHFGDFHFHHHGGHHF?GGEEGHHGHFH?BGHHHGHHHGG?DCF/F
@M02034:409:000000000-BFKT7:1:1101:26840:22875 1:N:0:28
AAAGTCGAGGTGCCTAAGTGGCAACCCAGACTCCTGAGACGGTTGGTGGTGTAGAGCTTCCTGTAGCCGCATGGCGTTCGTACTTAAATATGGAACTAACCATTCCAATTTTCGCTGTCTCTTATACACATCTCCAGCCCACGAGACTCC
+
BABBBFCBCCBBGGGGGGGGGGGHHHGFEHGHHHHHHHHHGGEFGGEFG1FFGFGHEGHDGHHFFHHHE>>EEHBEBFFEBBGGHGFGHHGHHBDGHFGHHHHHHHGHHHHHGE<EEEDHHHHHHFHFFGHBGBFG@<?<GGGGGGFHF<
@M02034:409:000000000-BFKT7:1:1101:17188:22885 1:N:0:28
AAAGTCGAGGTGCCTAAAGTGGCAACCCAGGTTATGGGTGGTGTAGAGCTTCCTGTAGCCGCATGGCGTTCGTACTTAAATATGGAACTAACCATTCCAATTTTCGCTGTCTCTTATACACATCTCCGAGCCCACGAGACTCCTGAGCAT
+
CCCCCFCCCCCCGGGGGGGGGGGHHHHGGHGHHGHHHHHGGGGHHHHHHHHHHHHHHHHHGGEEGGHGGGGGGGHGHHHHGGHHHDGHHGHHHHHHHHHHGHHHHGGGGGHHHHHGHFHFHGGHHHEF@CGGGHGFDGDGHHHHHFCGHH
@M02034:409:000000000-BFKT7:1:1101:9900:22887 1:N:0:28
AAAGTCGAGGTGCCTAAAGTGGCAACCCAGACTGAGCGGGGTGTTGGTGGTGTAGAGCTTCCTGTAGCCGCATGGCGTTCGTACTTAAATATGGAACTAACCATTCCAATTTTCGCTGTCTCTTATACACATCTCCGAGCCCACGAGACT
+
BBBBBFBBBBBBGGGGGGGGGGGHHHHGEHHGFHHHGGGGC0EEFHFGGGAFGHHFHHHHHHHHGGGFHECEFGHHGGGGGGHHHHHHGHFHHHGHFHHHHHGHHHHHHHHHHHGGGGGEHFHHHHHHFGBGBGHHGDGDGGGE@ADG?D
@M02034:409:000000000-BFKT7:1:1101:8309:22890 1:N:0:28
AAAGTCGAGGTGCCTAAAGTGGCAACCCAGACTGGGGGGGCGGTTGGTGGTGTAGAGCTTCCTGTAGCCGCATGGCGTTCGTACTTAAATATGGAACTAACCATTCCAATTTTCGCTGTCTCTTATACACATCTCCGAGCCCACGAGACT
+
BBAABFABBBAAGCGGGGGGGGGFFGHCFHGGGHHGGGGGGGGBGGGCED9CEFFBFEFFFFFF;FFFFF?BDDFFBABFDAFEEFFBFFEFFFBFFFFFFFFFFFFFFFFFFFBFFFFFFFFFFBFFFFFFFFFFFBBBBFFFB?BFFF
@M02034:409:000000000-BFKT7:1:1101:26930:22893 1:N:0:28
AAAGTCGAGGTGCCTAAAGTGGCAACCCAGACTGCGCAGACGGTTGGTGGTGTAGAGCTTCCTGTAGCCGCATGGCGTTCGTACTTAAATATGGAACTAACCATTCCAATTTTCGCTGTCTCTTATACACATCTCCGAGCCCACGAGACT
+
CCCCCFCBBCCCGGGGGGGGGGGHHHHGGHHGHHGGGGGGHGGGGGEGFGEGHHHHHHHHHHHGHHHHHGGGEGHHGGGGGGHHHHHHHHHHHHGHHGGHHAGGHHHHHHHHHHGGGGGHHGGHDGFHGHHHHGFHG?FGDGHGGGFGDD
@M02034:409:000000000-BFKT7:1:1101:23305:22900 1:N:0:28
AAAGTCGAGGTGCCTAAAGTGGCAACCCAGACTAATCAGAATGTTGGTGGTGTAGAGCTTCCTGTAGCCGCATGGCGTTCGTACTTAAATATGGAACTAACCATTCCAATTTTCGCTGTCTCTTATACACATCTCCGAGCCCACGAGACT
+
BABBBFBBBBBBGGGGGGGGGGGHHHHGGGHGHHHHHHHHHFHHHFEGGGEFGHHHHHGHFHHHGFHHHEGEFGHHGGGGGGHHFHFGGGGHHEFFFFGGHHGGHHHHFGGHHHGGGGEFFHHFGHHHGHFFFFDGG/@??FGEG/</??
@M02034:409:000000000-BFKT7:1:1101:10242:22902 1:N:0:28
AAAGTCGAGGTGCCTAAAGTGGCAACCCAGACTAATACTAAGGTTGGTGGTGTAGAGCTTCCTGTAGCCGCATGGCGTTCGTACTTAAATATGGAACTAACCATTCCAATTTTCGCTGTCTCTTATACACATCTCCGAGCCCACGAGACT
+
CCCCCFCCCCBCGGGGGGGFGGGHHHHGGHHGHHHHHHHHHHHHHHGGFGFFHHHFHHHHHGHHHHHHHGGEFGHHGFGGGGHHHHHHGHHHHGBGHHHGHHGHHHGHHHGHHHGGGGGHHHHHFGGHHHFFHHHHGGGGGGHGGGGGGH
@M02034:409:000000000-BFKT7:1:1101:11092:22903 1:N:0:28
AAAGTCGAGGTGCCTAAAGTGGCAACCCAGACTAGTAATCAGGTTGGTGGTGTAGAGCTTCCTGTAGCCGCATGGCGTTCGTACTTAAATATGGAACTAACCATTCCAATTTTCGCTGTCTCTTATACACATCTCCGAGCCCACGAGACT
+
BBBBBFBBBBABGGGGGGGGGFGFHHHGGHHGHHHGHHHHHHHHGHGEFFGFHHHDGHHHHHHHHHHGHGGGEGHHGGGGGGGHHHHGGHHHHHGHHHGGHHHHHHGGHHHHHHGGGGGHHHHGHGGGHHFHHHHFFGGGGAFFFGGGGF
@M02034:409:000000000-BFKT7:1:1101:27015:22908 1:N:0:28
AAAGTCGAGGTGCCTAAAGTGGCAACCCAGACTAATAAGGAGGTTGGTGGTGTAGAGCTTCCTGTAGCCGCATGGCGTTCGTACTTAAATATGGAACTAACCATTCCAATTTTCGCTGTCTCTTATACACATCTCCGAGCCCACGAGACT
+
ABBB>BA3ADABGGGF4GGGGGGHHHGGGHHGH33FGHHH3FEABGGEFGEFHHHFHHHHHHHHHHHHHFEGGGHGGFGFGEHHGHFGFHFHHH@FBGFCGF3BGFFFGHGGHGEEEFFBGFGGGGFGFGFGGFDDCCCCDFFCDCDGDF
@M02034:409:000000000-BFKT7:1:1101:23569:22909 1:N:0:28
AAAGTCGAGGTGCCTAAAGTGGCAACCCAGACTCATCCTAGTGTTGGTGGTGTAGAGCTTCCTGTAGCCGCATGGCGTTCGTACTTAAATATGGAACTAACCATTCCAATTTTCGCTGTCTCTTATACACATCTCCGAGCCCACGAGACT
+
BBBBBFBABBAAGGGFGGGDGGGHHHHGGHHGHGHHGHHHGGHFGHHFFGEFGFHHHHHGHHHFFHHHHGGEGGHHGGGGGFHHHHHGHHHHHEDFGHFFHHGGFHFHBGGHHHGFGGGGHHHHHHHHGFGHGHGHG?GFGGHGGGGGGF
@M02034:409:000000000-BFKT7:1:1101:19796:22912 1:N:0:28
AAAGTCGAGGTGCCTAAAGTGGCAACCCAGACTGATGGTGTGGTTGGTGGTGTAGAGCTTCCTGTAGCCGCATGGCGTTCGTACTTAAATATGGAACTAACCATTCCAATTTTCGCTGTCTCTTATACACATCTCCGAGCCCACGAGACT
+
CCCCCFCCCCCCGGGGGGGGGGGHHHHGGHHGHHGHHHGHAEGHFGGEFGEFGHHGGHHHHHHHHHHHHGGFFGHGGGGGGGHHHHHHHHHHHHEGFHHFHHGHHHHHHHHHHHGGGGGHHGHHHHHHGHHHHHHGGCGCGGHGGCGGGH
@M02034:409:000000000-BFKT7:1:1101:18216:22917 1:N:0:28
AAAGTCGAGGTGCCTAAAGTGGCAACCCAGACTTCGAGGGGTGTTGG
+
CCCCCFCCCCBCGGGGGGGFGGGHHHHGGHFGHD5E2FCG2BEG11A
@M02034:409:000000000-BFKT7:1:1101:18237:22918 1:N:0:28
AAAGTCGAGGTGCCTAAAGTGGCAACCCAGACTTCGAGGGATGTTGGTGGTGTAGAGCTTCCTGTAGCCGCATGGCGTTCGTACTTAAATATGGAACTAACCATTCCAATTTTCGCTGTCTCTTATACACATCTCCGAGCCCACGAGACT
+
BBBBBFBBBDAAGGGGGGGGGFGHHHHGGHGGHGFEEHFGBGECFHHGFFEFGBH5GDFFDGFHHGGGFGG0FEF?E?EFFEEGHHHGGFFFGE3DGHHHGF?FDGDFGGFHFDEGGG?FGFFGFHDFFCFFHHHBA/>@?CAF@@FG.D
@M02034:409:000000000-BFKT7:1:1101:17455:22924 1:N:0:28
AAAGTCGAGGTGCCTAAAGTGGCAACCCAGACTACTAATTCGGTTGGTGGTGTAGAGCTTCCTGTAGCCGCATGGCGTTCGTACTTAAATATGGAACTAACCATTCCAATTTTCGCTGTCTCTTATACACATCTCCGAGCCCACGAGACT
+
CCCCCFCCCBCCGGGGGGGGGGGHHHHGGHHGHHHHHHHHHGHFFGGGGGGGHHHHHHHHHHHHHHHHHGGGGGHHGGGGGGHHHHHHHHHHHHHHHHHHHHHHHHGHEHHHHHGGGGGHHHHHGHHGGHHHHHHHGGGGGGHGGGGGGH
@M02034:409:000000000-BFKT7:1:1101:21531:22924 1:N:0:28
AAAGTCGAGGTGCCTAAAGTGGCAACCCAGACTGGGGTGGGGGTTGGTGGTGTAGAGCTTCCTGTAGCCGCATGGCGTTCGTACTTAAATATGGAACTAACCATTCCAATTTTCGCTGTCTCTTATACACATCTCCGAGCCCACGAGACT
+
CCCCCFCADBAAGGGGGGGFGGGHHHHGGHEGHHHHG2EGGGGEEFGGGGGFFGHHGHHHGHHHHFHHHGGGGGHGGGGGGFGHGHHDGHHHHFB3FHHHHHBGHHHHGHGHHHGGGGFGFHHHHHGHGHHHGFHFGADGGGHGGGGA?F
@M02034:409:000000000-BFKT7:1:1101:6011:22925 1:N:0:28
AAAGTCGAGGTGCCTAAAGTGGCAACCCAGACTGTGTGTGCGGTTGGTGGTGTAGAGCTTCCTGTAGCCGCATGGCGTTCGTACTTAAATATGGAACTAACCATTCCAATTTTCGCTGTCTCTTATACACATCTCCGAGCCCACGAGACT
+
ABBBBFBBBBABGGGFGGGGGGGGHHGDGHHGHHHFHHGFHGFGEGFFGFEFHFGDGFGGHEHHHHHFHEEEEFHHGEGEGEFGGHEDGGDGFFB3FGGHHHGGHHGGHGHHHGGCGGFHHHHH?G?FBFHFHHGFD@CCFGGEGGG/EH
@M02034:409:000000000-BFKT7:1:1101:9336:22925 1:N:0:28
AAAGTCGAGGTGCCTAAAGTGGCAACCCAGACTGCTTTGAGTGTTGGTGGTGTAGAGCTTCCTGTAGCCGCATGGCGTTCGTACTTAAATATGGAACTAACCATTCCAATTTTCGCTGTCTCTTATACACATCTCCGAGCCCACGAGACT
+
AAAAAFBBBDA4FGGG4GGGGDFHHFAFGHGGGFFFHGHHGHHHHGEAFG?FGHHDGHFFHHFFFGHGGGGAEEFHGGGEEEGEGHBGEB4BFFF3EGBBFGFGHH?DFHFHFGE?EGGHHHHGBBFB?B1BCGFGGCD?//FC/@DDFH
@M02034:409:000000000-BFKT7:1:1101:20644:22927 1:N:0:28
AAAGTCGAGGTGCCTAAAGTGGCAACCCAGACTAATAATTCTGTTGGTGGTGTAGAGCTTCCTGTAGCCGCATGGCGTTCGTACTTAAATATGGAACTAACCATTCCAATTTTCGCTGTCTCTTATACACATCTCCGAGCCCACGAGACT
+
BBBBBFBBBBBBGFGGGGGGGGGGHHFFGEHGHHHHG5FGHGGFGHEFEGGFHHHGFHGHHFHHHHHHHGG?FGHGGEGGGGGHHHHDHHGHHGDFHHFGHHHGHHHHEFHHHGEFGGGHHHGHFG?FEFHHHHF2A/BCDGHGGG?AAF
@M02034:409:000000000-BFKT7:1:1101:13613:22928 1:N:0:28
AAAGTCGAGGTGCCTAAAGTGGCAACCCAGACTGGGCCTACGGTTGGTGGTGTAGAGCTTCCTGTAGCCGCATGGCGTTCGTACTTAAATATGGAACTAACCATTCCAATTTTCGCTGTCTCTTATACACATCTCCGAGCCCACGAGACT
+
BBBBBFBBBDBBGGGFGGGFGGGHHHHGGHHGHGFHHHGHHFGHFGGGFGDFHHHHHHHHHHHHHHHGHGGFGGHHGGGGGGFHHHGHHHGHHHGHFHFFFHGHHHGHGHHHHHGGGGGHHHHHHHHHFHFHHHDGFCCGCGHGGGGGGH
@M02034:409:000000000-BFKT7:1:1101:4022:22930 1:N:0:28
AAAGTCGAGGTGCCTAAAGTGGCAACCCAGACTCATCATGGTGTTGGTGGTGTAGAGCTTCCTGTAGCCGCATGGCGTTCGTACTTAAATATGGAACTAACCATTCCAATTTTCGCTGTCTCTTATACACATCTCCGAGCCCACGAGACT
+
BABBBFBADDBBGGGGGGGGGGGHHHHGGHHGHHHHHCGHHFGHGHHGGGGGHHHGHHHHHHHHGGHGHFGGEGHHGGGGGGHHHHHHHHHHHGFGFHHHHHHHHHHHBFHHHHGGGGGFGHHHHHHH?GGHHHGFGCGFFFHGGGGDDD
@M02034:409:000000000-BFKT7:1:1101:17241:22932 1:N:0:28
AAAGTCGAGGTGCCTAAAGTGGCAACCCAGACTAATAATAATGTTGGTGGTGTAGAGCTTCCTGTAGCCGCATGGCGTTCGTACTTAAATATGGAACTAACCATTCCAATTTTCGCTGTCTTTATACACATCTCCGAGCCCACGAGACTC
+
CCCCCFCCCCCCGGGGGGGGGGGHHHHGGHHGHGFGHHGHGGHGHHHFGGEFHHHHHHHHHHHHHHHHHGGEFGHHGGGGGGHHHHFGGGHHHFBFFHHHHHGHHHGHHHHHHHGGGGGHHHHHHHEFHGGHHHGG?DGGGHGGGGGGHH
@M02034:409:000000000-BFKT7:1:1101:14758:22934 1:N:0:28
AAAGTCGAGGTGCCTAAAGTGGCAACCCAGACTGGGGTGGGGGTTGGTGGTGTAGAGCTTCCTGTAGCCGCATGGCGTTCGTACTTAAATATGGAACTAACCATTCCAATTTTCGCTGTCTCTTATACACATCTCCGAGCCCACGAGACT
+
BBBABFBBBBBBGGGGGGGGGGGHHGHFGHHGHGHHGAEFGGGFFGGGGGEFHHHGHHHHHGHHGHGGFGGGGGHHGFGGGEGHHHHGHHGHHHFHGHHHHHHHHHGHHHHHHHGGGGGHHHHHHHHHHHGHGHHFFCGFGGHGGGGGGF
@M02034:409:000000000-BFKT7:1:1101:14901:22935 1:N:0:28
AAAGTCGAGGTGCCTAAAGTGGCAACCCAGACTGTGGGGAAGGTTGGTGGTGTAGAGCTTCCTGTAGCCGCATGGCGTTCGTACTTAAATATGGAACTAACCATTCCAATTTTCGCTGTCTCTTATACACATCTCCGAGCCCACGAGACT
+
CCCCAFBABCBBGGGGGGGGGGGHHHGGGHGGHHHHHGGFGGGGGFGEFGEFHHHFHHHHHGHHHHHHGGGEFGHHGGGEEFFHHHHGHHGGHGHGHGDFHHGGHFGHHHHHHHGGGGGHHHGHGH?GFFGGHFF2C@@D@FHGGGGFGH
@M02034:409:000000000-BFKT7:1:1101:15495:22942 1:N:0:28
AAAGTCGAGGTGCCTAAAGTGGCAACCCAGACTTCTCCTCAGGTTGGTGGTGTAGAGCTTCCTGTAGCCGCATGGCGTTCGTACTTAAATATGGAACTAACCATTCCAATTTTCGCTGTCTCTTATCCACATCTCCGAGCCCACGAGACT
+
BBBBBFBBBBBBGGGGGGGGGGGHHHHGGHHGHFHHHHHHB3FGGGEEF2EFGGHGFGFHFHHHGGHFHGGEEGHEEEEGGGFGHHHHEHHBGFBEGHHGHH?FEFHF?FHHHFEGGFFHHHHHGH3?FGCFFGHFDCGCGGEE?/AD/F
@M02034:409:000000000-BFKT7:1:1101:13605:22947 1:N:0:28
AAAGTCGAGGTGCCTAAAGTGGCAACCCAGACTACGAAGAATGTTGGTGGTGTAGAGCTTCCTGTAGCCGCATGGCGTTCGTACTTAAATATGGAACTAACCATTCCAATTTTCGCTGTCTCTTATACACATCTCCGAGCCCACGAGACT
+
CCCCCFCCCCBBGGGGGGGGGGGHHHHGGHHGHHHGGHGGHHHHHHHGGGGFHHHFHHHHHHHHHHHHHGGGGGHHGGGGGGFHHHFFHHGHHHHEHHHHHHHHHHGHHHHHHHGGGGGHHHHHGHGHHHEHHHHHG@GGGGHGGCGGGH
@M02034:409:000000000-BFKT7:1:1101:8148:22954 1:N:0:28
AAAGTCGAGGTGCCTAAAGTGGCAACCCAGACTGGGCAGCCGGTTGGTGGTGTAGAGCTTCCTGTAGCCGCATGGCGTTCGTACTTAAATATGGAACTAACCATTCCAATTTTCGCTGTCTCTTATACACATCTCCGAGCCCACGAGACT
+
CCCCCFCCCCBCGGGGGGGGGGGHHHHGGHHGHHHHHHGGHGGGGGGGGGFFGHHGHHHHHHHHHHHHHGGFGGHHGGGGGGHHHHHHHHFHHHHHHHHGHHGGHHGHHHHHHHGGGGGEFHHHFHHHHHHHHHFHGCGGGGHGGGGGGH
@M02034:409:000000000-BFKT7:1:1101:16677:22963 1:N:0:28
AAAGTCGAGGTGCCTAAAGTGGCAACCCAGACTGGTAAGGAGGTTGGTGGTGTAGAGCTTCCTGTAGCCGCATGGCGTTCGTACTTAAATATGGAACTAACCATTCCAATTTTCGCTGTCTCTTATACACATCTCCGAGCCCACGAGACT
+
CCCCCFCCCCCCGGGGGGGGGGGHHHHGGHHGHHHHHDHEG2EGHHGGFGGGHHHGHHHHHHHHHHHHHGGGGGHHGGGGGFGHHHGHHHHHHHHHHHHHHHHHHHHHHHHHHHGGGGGGHHHHHHFHHHHHHHHHGCGGGGHGGGGGGD
@M02034:409:000000000-BFKT7:1:1101:14779:22975 1:N:0:28
AAAGTCGAGGTGCCTAAAGTGGCAACCCAGACTAATGTGCAGGTTGGTGGTGTAGAGCTTCCTGTAGCCGCATGGCGTTCGTACTTAAATATGGAACTAACCATTCCAATTTTCGCTGTCTCTTATACACATCTCGAGCCCACGAGACTC
+
CCCCCFCBCCCCGGGGGGGGGGGHHHHGGHHGHHHHHFGHHHHHHHGGGGEFHHHHHHHHHHHHHHHHHGGEGGHHGGGGGGHHHHHHHHHHHGHHHHHHHHGHHHHHGHHHHHGGGDGHHHHHHHHHGHBGFFDGFGCCGGGC?DDGGH
@M02034:409:000000000-BFKT7:1:1101:9618:22979 1:N:0:28
AAAGTCGAGGTGCCTAAAGTGGCAACCCAGACTGAGCATCCTGTTGGTGGTGTAGAGCTTCCTGTAGCCGCATGGCGTTCGTACTTAAATATGGAACTAACCATTCCAATTTTCGCTGTCTCTTATACACATCTCCGAGCCCACGAGACT
+
AAAAAFAA1DAAGGGGGGGGFDAFGAGGEHCGHHHHCFFFFGFHGGF?FEAFGFG2FFHHHFHEFGHGGFEEEFHGEEFEGFFGFHGBFGFFHHBGHH1GHAGGHHGF2GGHHECEEEEHHEFGGFGHFFHHHHHFB@@CCGHGGCGFCH
@M02034:409:000000000-BFKT7:1:1101:11273:22979 1:N:0:28
AAAGTCGAGGTGCCTAAAGTGGCAACCCAGACTCAGTATGGGGTTGGTGGTGTAGAGCTTCCTGTAGCCGCATGGCGTTCGTACTTAAATATGGAACTAACCATTCCAATTTTCGCTGTCTCTTATACACATCTCCGAGCCCACGAGACT
+
CCCCCFCBCCCCGGGFFGGGGGGHHHHGGHHGHHHGHHHHHFGGGGGGGGGGHHHFHHHHHHHHHHHHHGGGGGHHGGGGGGHHHHHGHHGHHHHHGHGFHHGHHFFHHHHHHHGGGGGGHHHHHHGHGGFHFGFGF//BDGHGGDGGGH
@M02034:409:000000000-BFKT7:1:1101:14182:22982 1:N:0:28
AAAGTCGAGGTGCCTAAAGTGGCAACCCAGACTAATAATCAGGTTGGTGGTGTAGAGCTTCCTGTAGCCGCATGGCGTTCGTACTTAAATATGGAACTAACCATTCCAATTTTCGCTGTCTCTTATACACATCTCCGAGCCCACGAGACT
+
BBBBAFCCCCABGGGGGGGGGGGHHHHGGHHGHHHHHHHHHHHHHHGGGGFFHHHFHHHHFGHHHHHHHGGGGGHHGGGGGGHHHHHHHHHHHHHHHHHGHHHHHHGHHHHHHHGGGGGHHHHHHHHHGHHHHHGHG@GGGGHGGGGGGG
@M02034:409:000000000-BFKT7:1:1101:8960:22983 1:N:0:28
AAAGTCGAGGTGCCTAAAGTGGCAACCCAGACTATTAAGAAGGTTGGTGGTGTAGAGCTTCCTGTAGCCGCATGGCGTTCGTACTTAAATATGGAACTAACCATTCCAATTTTCGCTGTCTCTTATACACATCTCCGAGCCCACGAGACT
+
CCCCCFCCCCCCGGGGGGGFGGGHHHHGGHHGHHHHHHHHHHHHGHGFFGEFHHHHHHHHHHHHGHHHHGGFGGHHGGGGGGHHHHHHHHHHHHHHHHHFHHHGHHFFHHHHHHGGGGGGGHHHHHFHHHGHHHGGG/CGCGHGGCGGGG
@M02034:409:000000000-BFKT7:1:1101:18227:22986 1:N:0:28
AAAGTCGAGGTGCCTAAAGTGGCAACCCAGACTAATAAGAATGTTGGTGGTGTAGAGCTTCCTGTAGCCGCATGGCGTTCGTACTTAAATATGGAACTAACCATTCCAATTTTCGCTGTCTCTTATACACATCTCCGAGCCCACGAGACT
+
CCCCCFCCCCCCGGGGGGGGGGGHHHHGGHHGH3AFHFHFHFGHHHHGGGGGHHHHHHHHHHHHHHHHHGGFGGHHGGGGGGHHHHHHHHHHHHHHHHGHHHHGHHHHHHHHHHGGGGGHHFHHHHGHHFHHGHHHGCGGGGEGGGG?EH
@M02034:409:000000000-BFKT7:1:1101:8484:22987 1:N:0:28
AAAGTCGAGGTGCCTAAAGTGGCAACCCAGACTCCGAATAATGTTGGTGGTGTAGAGCTTCCTGTAGCCGCATGGCGTTCGTACTTAAATATGGAACTAACCATTCCAATTTTCGCTGTCTCTTATACACATCTCCGAGCCCACGAGACT
+
ABBBAFBBBBBBGGGGFGGFGBFHHHHGCHHGHHHDEGGGGGFGGFHECFEFGHHBFGHHHHHHHHHFFEEEGGGGGFGGGGFGGHHHHHGFHHBDFHHBGHFHHHHGHHHHHHEFGGGFHHHHHHGHFFGHHFHDD/BCGGGFG/@DEF
@M02034:409:000000000-BFKT7:1:1101:18415:22993 1:N:0:28
AAAGTCGAGGTGCCTAAAGTGGCAACCCAGACTAATAATTCTGTTGGTGGTGTAGAGCTTCCTGTAGCCGCATGGCGTTCGTACTTAAATATGGAACTAACCATTCCAATTTTCGCTGTCTCTTATACACATCTCCGAGCCCACGAGACT
+
BBBBBFBBBBBBGGGFGFGFGGGHHHHGGHHGHHHHHHHHHHHHHHHFFGGGHHHHHHHHHHHHHHHHHGGEEGHHGGGGGGHHHHHHHHHHHHFHHGGHHHGHHHHHHHHHHHGGGGGHHGHHGGGHFHHHHHHDF@FGGGHGGGGFGF
@M02034:409:000000000-BFKT7:1:1101:15302:23013 1:N:0:28
AAAGTCGAGGTGCCTAAAGTGGCAACCCAGCCTG
+
BBBBBFBBBBABGGGGGGGGGFGGHEHDGH2ABF
@M02034:409:000000000-BFKT7:1:1101:8651:23014 1:N:0:28
AAAGTCGAGGTGCCTAAAGTGGCAACCCAGACTACGAATGGGGTTGGTGGTGTAGAGCTTCCTGTAGCCGCATGGCGTTCGTACTTAAATATGGAACTAACCATTCCAATTTTCGCTGTCTCTTATACACATCTCCGAGCCCACGAGACT
+
AAAABFBBBBABGGGGGGGGGGGGCGHEFHDGHHHFGHEFHGAGGGGEFEAFGGF5GBGHHEHFFHHHHFFEEFHHGEGEGFGHHHFFHHFFGGGFHHHHHHHHGHHHHGHHHHGGGGGHHFGHFGGHHGHFHHHGF?BCCGHGGGGGCF
@M02034:409:000000000-BFKT7:1:1101:15597:23015 1:N:0:28
AAAGTCGAGGTGCCTAAAGTGGCAACCCAGACTCTTACTGAGGTTGGTGGTGTAGAGCTTCCTGTAGCCGCATGGCGTTCGTACTTAAATATGGAACTAACCATTCCAATTTTCGCTGTCTCTTATACACATCTCCGAGCCCACGAGACT
+
BBBBBFBBBBBAFGGGGFGFGGGHHHHGGHHGHGHHGHHHHHGGGHGGGGEFHEHHGFHHHHHHHHHFGGGEEGHHGGGGGFGHHHEFHHHHHHGHHHHHHHHGHHHGHHHHHFGGGGGHHHHHFHGHFHFHHHHHGBC?CGHGGGGGGH
@M02034:409:000000000-BFKT7:1:1101:25900:23017 1:N:0:28
AAAGTCGAGGTGCCTAAAGTGGCAACCCAGACTGATCGGCTGGTTGGTGGTGTAGAGCTTCCTGTAGCCGCATGGCGTTCGTACTTAAATATGGAACTAACCATTCCAATTTTCGCTGTCTCTTATACACATCTCCGAGCCCACGAGACT
+
BCCCCFCCCCACGGGGGGGGGGGHHHHGGHHGHHHHHGGGGGGFFFGGGGGGHHHFHHHHFHHHHHHHHGGCEGHFGFGGGGGHHHHHHHHHHHBDFHGHHGGGHHHHGHHHHHGGGGFFHHHHHHHGFHHHHHGFE/DB?FEFDCGGGF
@M02034:409:000000000-BFKT7:1:1101:18427:23018 1:N:0:28
AAAGTCGAGGTGCCTAAAGTGGCAACCCAGACTACGAATTCTGTTGGTGGTGTAGAGCTTCCTGTAGCCGCATGGCGTTCGTACTTAAATATGGAACTAACCATTCCAATTTTCGCTGTCTCTTATACACATCTCCGAGCCCACGAGACT
+
CCCCCFCCCCBCGGGGGGGGGGGHHHHGGGHGHHHGGHHHGHHHHHHGGGFGHHHHHHHHHGHHHHHHHGGFGGHHGGGGGGHHHHGFHHGHHGFFHHHHHHGHHHGHHHHHHHGGGGGHHHHHHHHHHHHHHHFGDDGGGGEFGGGGGH
@M02034:409:000000000-BFKT7:1:1101:21751:23029 1:N:0:28
AAAGTCGAGGTGCCTAAAGTGGCAACCCAGACTAATAAGAATGTTGGTGGTGTAGAGCTTCCTGTAGCCGCATGGCGTTCGTACTTAAATATGGAACTAACCATTCCAATTTTCGCTGTCTCTTATACACATCTCCGAGCCCACGAGACT
+
BBCCCFCCCCCBGGGGGGGGGGGGFHHGGHHGHHFHHHHHHHHHHHHFFEFFGFG5FFFHFHHHHGGFHFGEEGHCFEFGGEEGHHHHHHHGFH3DHHHHFFFGFHHFHHFHHFGGGGEHGHHFFHGGHFHFFHHBC<DF?FHGCG?D?G
@M02034:409:000000000-BFKT7:1:1101:26840:23032 1:N:0:28
AAAGTCGAGGTGCCTAAAGTGGCAACCCAGACTCATCCGCATGTTGGTGGTGTAGAGCTTCCTGTAGCCGCATGGCGTTCGTACTTAAATATGGAACTAACCATTCCAATTTTCGCTGTCTCTTATACACATCTCCGAGCCCACGAGACT
+
AAAABFBBBBABFFGGGGGGGGGFHHHGGHHGGHHHGHGGGEGFGHHGGGEFGHHGHHHHFHHFHHHGHEEGFGHHGEGGEGHHHHHHHHHHGHFFGGFGHHGHHHFHHHHHHHGFGGGGHGHGFGGGFHHHGG?GDCGFGGHA@CDADD
@M02034:409:000000000-BFKT7:1:1101:16187:23032 1:N:0:28
AAAGTCGAGGTGCCTAAAGTGGCAACCCAGACTCGTGATACTGTTGGTGGTGTAGAGCTTCCTGTAGCCGCATGGCGTTCGTACTTAAATATGGAACTAACCATTCCAATTTTCGCTGTCTCTTATACACATCTCCGAGCCCACGAGACT
+
BBBBAFABCBCCGGGGGGGGGGGHHHHGGHHGHHGHHHHHHHHH5FHEFGEFHHHHHHHHHHHHHHHHHGGFGGHHGGGGGFHHHHHHHHHHHHGHHHHHGHFHHHGHGHHHHHGGGGGHHHHHHHFHGHHHGHGFDCGGGGHGGGGGGG
@M02034:409:000000000-BFKT7:1:1101:23344:23035 1:N:0:28
AAAGTCGAGGTGCCTAAAGTGGCAACCCAGACTTCGCCGCAGGTTGGTGGTGTAGAGCTTCCTGTAGCCGCATGGCGTTCGTACTTAAATATGGAACTAACCATTCCAATTTTCGCTGTCTCTTATACACATCTCCGAGCCCACGAGACT
+
BABCCFCBCCBBGGGGGFGGGGGHGHHGGHHGHHHGGGGGGGGGHHGEFGEFGGHFHHHHFFGGGHHEGEEEFGHHGGGGFFGHHHHFHHHHHHEFFFGGHHHHHHHHHHHHHFFGGGFGHHFHGHHEFHEFFHGFC/C??FFGGCFGGH
@M02034:409:000000000-BFKT7:1:1101:14728:23041 1:N:0:28
AAAGTCGAGGTGCCTAAAGTGGCAACCCAGACTATGAATAATGTTGGTGGTGTAGAGCTTCCTGTAGCCGCATGGCGTTCGTACTTAAATATGGAACTAACCATTCCAATTTTCGCTGTCTCTTATACACATCTCCGAGCCCACGAGACT
+
AAABAFCBCBBBGGFFGGGFGGGHHHCFGHHGHHHHHDFGHHHFHHHGCEEFGHHDGFHHHHHHGFFHHGGGGGHHGGFGGE?FFFFEGDGGGBEFFEFEFHFHHFEGBGHHHHCEGGGGHFHHFHFBEG32CGFG?/D?DGGG/BFGGH
@M02034:409:000000000-BFKT7:1:1101:22211:23042 1:N:0:28
AAAGTCGAGGTGCCTAAAGTGGCAACCCAGACTAATAAGCATGTTGGTGGTGTAGAGCTTCCTGTAGCCGCATGGCGTTCGTACTTAAATATGGAACTAACCATTCCAATTTTCGCTGTCTCTTATACACATCTCCGAGCCCACGAGACT
+
CCCCBFCCBCCCGGGGGGGGGGGHHHHGGHHGHHHHHHHHHHHHHHHEFGEFHGHHHHHGHGHHGHHHHGGGGGHHGGGGGGHHHHHHHHHGHHHHHHHHHHGHHHHGHHHHHHGGGGGHHHHHGHHHHHHHHHFGGGGGGGHGGGGGGH
@M02034:409:000000000-BFKT7:1:1101:5716:23054 1:N:0:28
AAAGTCGAGGTGCCTAAAGTGGCAACCCAGACTCATACTCAGGTTGGTGGTGTAGAGCTTCCTGTAGCCGCATGGCGTTCGTACTTAAATATGGAACTAACCATTCCAATTTTCGCTGTCTCTTATACACATCTCCGAGCCCACGAGACT
+
CCCCCFCCCCBCGGGGGGGGGGGFFFHEGHHGG3GF55F3FEGFGHGEFFEFHFHFHFHHHGHFGHHFGGE@EGHHFFGGGFFEHHFBHHFHHHGHHHHFGFHGFHHHHHHHHFEAFGGGHHHHGHHHEFFHGHHFFCGGGGHGCADGGH
@M02034:409:000000000-BFKT7:1:1101:14716:23062 1:N:0:28
AAAGTCGAGGTGCCTAAAGTGGCAACCCAGACTCTTAGTGTTGTTGGTGGTGTAGAGCTTCCTGTAGCCGCATGGCGTTCGTACTTAAATATGGTACTAACCATTCCAATTTTCGCTGTCTCTTATACACATCTCCGAGCCCACGAGACT
+
CCCCCFCCCCCCGGGGGGGGGGGGHHHGGHHGH335BBG555BAAFCEF2EFGBG5DAFEAFGGGAFDDEEAEEF1E?EFEE21FGHFBGHFFF44FGHHB13FB?G4?FFHE4/?EF<BFFFD4F4BFFBFGHH2C/>B@F//>DGGDH
@M02034:409:000000000-BFKT7:1:1101:22264:23062 1:N:0:28
AAAGTCGAGGTGCCTAAAGTGGCAACCCAGACTACTACTCGTGTTGGTGGTGTAGAGCTTCCTGTAGCCGCATGGCGTTCGTACTTAAATATGGAACTAACCATTCCAATTTTCGCTGTCTCTTATACACATCTCCGAGCCCACGAGACT
+
AAAAAFBBBBABFGGGGGGFFGGHHHHGGHHGG33FFGFFE2BECFEGGGFEHHHFHHGHGHHHHHHHHFG0EGHHGGGGGGHHGHHFGHGGH3E@FGGGHGHHHHGHGHGGHFEGGFEHGHHGGH3DDFGGHHHHG??@DGEFD?CFDD
@M02034:409:000000000-BFKT7:1:1101:15151:23065 1:N:0:28
AAAGTCGAGGTGCCTAAAGTGGCAACCCAGACTCAGGGTAATGTTGGTGGTGTAGAGCTTCCTGTAGCCGCATGGCGTTCGTACTTAAATATGGAACTAACCATTCCAATTTTCGCTGTCTCTTATACACATCTCCGAGCCCACGAGAC
+
CCDCBFCCCCCCGGGGGGGGGGGHHHHGGHHGHG3GGHGFEFHHHHHFFGGGHHHGHHHHHHHHGHHHHGGGGGHHGGGGGGHHHHHHHHHHHHFGHHHHHHHHGHHHFHHHHHGGGGGGHHHHFHGHGHHHHHHHGBGGGGHGGGGGG
@M02034:409:000000000-BFKT7:1:1101:12908:23066 1:N:0:28
AAAGTCGAGGTGCCTAAAGTGGCAACCCAGACTAATAAGAATGTTGGTGGTGTAGAGCTTCCTGTAGCCGCATGGCGTTCGTACTTAAATATGGAACTAACCATTCCAATTTTCGCTGTCTCTTATACACATCTCCGAGCCCACGAGACT
+
BACCAFCCCCBAGGGGGGGGGGGHHHHGGHHGHHHHHHHFHHHGHHHEFGEFGHHHHGHHHHHHHHHHHFGGGGHHGGGGGGHHHHHHHHHHHHHHHHHGHHHHHHGHHHHHHHGGGGGGGHHHHHHHGHGHHHHHFCGCCGHGGCGFGH
@M02034:409:000000000-BFKT7:1:1101:11094:23086 1:N:0:28
AAAGTCGAGGTGCCTAAAGTGGCAACCCAGACTACGGATAAGGTTGGTGGTGTAGAGCTTCCTGTAGCCGCATGGCGTTCGTACTTAAATATGGAACTAACCATTCCAATTTTCGCTGTCTCTTATACACATCTCCGAGCCCACGAGACT
+
CCCCCFCCCCCCGGGGGFGGGGGHHHHGGHHGHHHGGGGGGHHHHHGGGGGGHHHHHHHHHHHHHGHHHGGGGGHHGGGGGGHHHHGGHHHHHHHGHHHHHHGHHHGHFHHHHHGGGGGHHGHHGHHHHHGHFHHHGBFGGGHGCGGGGH
@M02034:409:000000000-BFKT7:1:1101:23557:23087 1:N:0:28
AAAGTCGAGGTGCCTAAAGTGGCAACCCAGACTCAGAAGAATGTTGGTGGTGTAGAGCTTCCTGTAGCCGCATGGCGTTCGTACTTAAATATGGAACTAACCATTCCAATTTTCGCTGTCTCTTATACACATCTCCGAGCCCACGAGACT
+
BBBBAFBBBBBBGGGGFFFGGGGHHHHGGHHEFHHHHHHHGHHHHHHGFGGFFGHEEFGGGFHHGHHHDEGEEEGFGGGGGEFEHHHHFHFFGHFFGHFFF??FHFHEHHFHHHGGGGGGHHGGDGGHFHHHHHFGGC@CFGHGGGGGGG
@M02034:409:000000000-BFKT7:1:1101:8201:23089 1:N:0:28
AAAGTCGAGGTGCCTAAAGTGGCAACCCAGACTAAGAATCAGGTTGGTGGTGTAGAGCTTCCTGTAGCCGCATGGCGTTCGTACTTAAATATGGAACTAACCATTCCAATTTTCGCTGTCTCTTATACACATCTCCGAGCCCACGAGACT
+
CBCCBFCBCCCCGGGGCGGDGGGHHHHGGHHGHHHHHHHHHHHGHHGFFGEFGHHHHHHHHHHHGFHHHEEFGGGHGGGGGGHHHHHGHHHHHHHGFGFHHHFGHHHGHHHHHEEEEGDFHHHHHHGHFH2CFGH2?BGBCFFGGGCGGH
@M02034:409:000000000-BFKT7:1:1101:17146:23095 1:N:0:28
AAAGTCGAGGTGCCTAAAGTGGCAACCCAGACTGATAAGAATGTTGGTGGTGTAGAGCTTCCTGTAGCCGCATGGCGTTCGTACTTAAATATGGAACTAACCATTCCAATTTTCGCTGTCTCTTATACACATCTCCGAGCCCACGAGACT
+
BBBBBFBBBBBBGGGGGFFGGGGHHHHGGHHGHHHHGHHHHGHHHHGGGGGGHHHHHHHHHHHHHHGGHGGEFGHHGGGGGGHHHHHFHHHHHHHHHHHGHHGGHHGHGHHHHHGGGGGHHHHHHHDHHGHHGHHFGDGGGGHGCCCGGG
@M02034:409:000000000-BFKT7:1:1101:23902:23098 1:N:0:28
AAAGTCGAGGTGCCTAAAGTGGCAACCCAGACTCCGCATCAGGTTGGTGGTGTAGAGCTTCCTGTAGCCGCATGGCGTTCGTACTTAAATATGGAACTAACCATTCCAATTTTCGCTGTCTCTTATACACATCTCCGAGCCCACGAGAC
+
CABCBFCCCBCCGGGGGGGGGGGHHHHGGHHGHHHGGGGGHHHGGHGGGGGGHHHHHHHHHHHHHHHHHGGGGGHHGGGGGGHHHHHHHHHHHHHHHHGHFGFHHHGHHHFHHHGGGGGHHHHHGHFGFHGHHHGHGGCGGGHGGGGGF
@M02034:409:000000000-BFKT7:1:1101:11104:23101 1:N:0:28
AAAGTCGAGGTGCCTAAAGTGGCAACCCAGACTACGGATAAGGTTGGTGGTGTAGAGCTTCCTGTAGCCGCATGGCGTTCGTACTTAAATATGGAACTAACCATTCCAATTTTCGCTGTCTCTTATACACATCTCCGAGCCCACGAGACT
+
BBBBBFBBBDBAGGGGGGGGGGGHFGHGGHHGHHHGGGGGHHHGGHGEFGEFCGHFHHHGHHHHHHHHGEFGGGHHGGGGGFHHHHGEHHFGGHGFFFGFHHHHFHFEHHHHGHGGGGFEFFHHHHEGDGFHHH3FC<CCGEEGFGGGGH
@M02034:409:000000000-BFKT7:1:1101:15229:23102 1:N:0:28
AAAGTCGAGGTGCCTAAAGTGGCAACCCAGTTGGTTGGTGGTGTACCTCTTCCTGTAGCCGCATGGCGTTCGTACTTAAATATGGAACTAACCATTCCAATTTTCGCTGTCTCTTATACACATCTCCGAGCCCACGAGACTCCTGAGCAT
+
CCCCCFCCBBBBGGGGGGGGGGGHHHHGGHC5BFGHGGGG?EFHHFHFHHHHHHHHHHHHGGGGGHHGGGGGGGGHHHHHHHHHHFHHHHHHHHHHHHHGHHHHHFGGGGHHGHHHHHHGHHHHHHFGDF?DGFGF/BGGFHBDC?<1GH
@M02034:409:000000000-BFKT7:1:1101:7961:23123 1:N:0:28
AAAGTCGAGGTGCCTAAAGTGGCAACCCAGACTAAGCAGGGTGTTGGTGGTGTAGAGCTTCCTGTAGCCGCATGGCGTTCGTACTTAAATATGGAACTAACCATTCCAATTTTCGCTGTCTCTTATACACATCTCCGAGCCCACGAGACT
+
DCCDCFCBCCCDGGGGGGGGGGGHHHHGGHHGHHHHHHHHGHGGGHHGFGEFHHHHHHHHHHHHHHHHHGGFGGHHGGGGGGHHHHHHHHHHHHFHHHGHHHGHHHGHHHHHHHGFGGGHHHHHHHHHGHHHHHHHDGGGGGHGGFGGGH
@M02034:409:000000000-BFKT7:1:1101:20982:23129 1:N:0:28
AAAGTCGAGGTGCCTAAAGTGGCAACCCAGACTCGTTCGGCTGTTGGTGGTGTAGAGCTTCCTGTAGCCGCATGGCGTTCGTACTTAAATATGGAACTAACCATTCCAATTTTCGCTGTCTCTTATACACATCTCCGAGCCCACGAGACT
+
AAAAAFAADD>>GGGG1GGFFFGHHGHEGHHGHHGHGHGGGGGHHHHEGGEFGFHHHHHHHHHFHHHHHFGGGGHHGGGGGGHHHHFHHHGHHHGHHHFFGGHHHHGHHHHHHHGGGGGEHHHHEGFGFHHHHHFGC?CCGGHGGGCGCF
@M02034:409:000000000-BFKT7:1:1101:16241:23137 1:N:0:28
AAAGTCGAGGTGCCTAAAGTGGCAACCCAGACTCTGAATGGGGTTGGTGGTGTAGAGCTTCCTGTAGCCGCATGGCGTTCGTACTTAAATATGGAACTAACCATTCCAATTTTCGCTGTCTCTTATACACATCTCCGAGCCCACGAGACT
+
BBCCCFCABBACGGGGCGGFGGGHHHHGGHHGHHHHHHHHHHGEGGGEFGFFGHHGHHHHHHHHHHHHHGGGGGHHGGGGGGHHHHHHHHHHHHFHFHHHGHFHGHFFFGHHHHGGGGFFHGHHGHHHHHHGHHFGFCGGGGHGGGGGGH
@M02034:409:000000000-BFKT7:1:1101:18622:23140 1:N:0:28
AAAGTCGAGGTGCCTAAAGTGGCAACCCAGACTGGGGGTATTGTTGGTGGTGTAGAGCTTCCTGTAGCCGCATGGCGTTCGTACTTAAATATGGAACTAACCATTCCAATTTTCGCTGTCTCTTATACACATCTCCGAGCCCACGAGACT
+
CCCCBFCABBBBGGGGGGGG5FFHHHHGGHHGHHHHGGEGHHHGHHHGGGGFGHHGHHHHHHHHHHHHHGGGGGHHGGGGGGHHHHHHHHHHHHHHHHHHHHHHHHGHHHHHHHGGGGGGHHHHFHHHGHHHHHHHGCFDGGGGGGGGGF
@M02034:409:000000000-BFKT7:1:1101:7896:23145 1:N:0:28
AAAGTCGAGGTGCCTAAAGTGGCAACCCAGACTATGAATCCTGTTGGTGGTGTAGAGCTTCCTGTAGCCGCATGGCGTTCGTACTTAAATATGGAACTAACCATTCCAATTTTCGCTGTCTCTTATACACATCTCCGAGCCCACGAGACT
+
CCCCCFCCBCBCGGGGGGGGGGGHHHHGGHHGHHHHHHHHHHFHHHAEFGGGHFHDGHHHGHHHHGHEHFGFGGHHGEFGGGHHFHGHHHFHHEE@GHHHGHEGHHGFHHHHHGEFGFFDEGGHGHHGFHFHHHHDF>?CGGGGGGGGGF
@M02034:409:000000000-BFKT7:1:1101:23275:23146 1:N:0:28
AAAGTCGAGGTGCCTAAAGTGGCAACCCAGACTGAGGTTAAGGTTGGTGGTGTAGAGCTTCCTGTAGCCGCATGGCGTTCGTACTTAAATATGGAACTAACCATTCCAATTTTCGCTGTCTCTTATACACATCTCCGAGCCCACGAGACT
+
BABCCFCABCCCGGGGGGGGGGGHHHHGFHHGHHHHGFFHGHHHHHGGFGFFHHHGHHHHHHHHHHHHHGGFFGHFGGGGGGHHHHHHGHGHHHEFHHHHHHHHHHHHHHHHHHGGGGGHHHHHHHHHHGGHHHHFGDGGGGHGGGGGGF
@M02034:409:000000000-BFKT7:1:1101:24709:23146 1:N:0:28
AAAGTCGAGGTGCCTAAAGTGGCAACCCAGACTAAGGATAGTGTTGGTGGTGTAGAGCTTCCTGTAGCCGCATGGCGTTCGTACTTAAATATGGAACTAACCATTCCAATTTTCGCTGTCTCTTATACACATCTCCGAGCCCACGAGACT
+
A?ABAFAABDA?FFGGGGGGFGGHHFFGGHHEHHHHBAGFGFFFGHEGEEFGHHHEEAGFDGGGHHHHFEGEEGGHEGGEFEFHGFHHHHDHHHBFEGHBE1FGGHEGFFGHHFE/EFGGHEGHFGDGECDHBGHEE/</CFHGGGGCDG
@M02034:409:000000000-BFKT7:1:1101:24691:23149 1:N:0:28
AAAGTCGAGGTGCCTAAAGTGGCAACCCAGACTAAGGATAGTGTTGGTGGTGTAGAGCTTCCTGTAGCCGCATGGCGTTCGTACTTAACTATGGAACTAACCATTCCAATTTTCGCTGTCTCTTATACACTTCTCC
+
AAAAADA1ADAAGGFG11BGGCBGEGFGGAGEG1BBCABDGGBGH//AF/AFGBGHFGHHHHHHGEHHHEEEGFFGGEGF>EBFGGF@1BGHH11@@FF1@G1BFGF2FBGHHF/<E/?BEDGGDG2GFF1B<BFB
@M02034:409:000000000-BFKT7:1:1101:21707:23149 1:N:0:28
AAAGTCGAGGTGCCTAAAGTGGCAACCCAGACTCAGAATAAGGTTGGTGGTGTAGAGCTTCCTGTAGCCGCATGGCGTTCGTACTTAAATATGGAACTAACCATTCCAATTTTCGCTGTCTCTTATACACATCTCCGAGCCCACGAGACT
+
CCCCCFCCCCBBGGGGGGGGGGGHHHHGGHHGHF3FGHFGFHHGHGGEFGGGGHHFFGGHHHHHHHHGHEGEFGHFGGGGGFGHHHHHHHHHHHDGHHHHHAGGGGHFFHHHHHGGGGGHHHHHHHHHGHHHHFFGGCGCGGAF?DFGGD
@M02034:409:000000000-BFKT7:1:1101:13756:23155 1:N:0:28
AAAGTCGAGGTGCCTAAAGTGGCAACCCAGACTTCGGCGCCTGTTGGTGGTGTAGAGCTTCCTGTAGCCGCATGGCGTTCGTACTTAAATATGGAACTAACCATTCCAATTTTCGCTGTCTCTTATACACATCTCCGAGCCCACGAGACT
+
BBBBBFBBBBAAFGGGGBGGGGGGHHHGGHHGHHHGGGGGGGHHHHGEFGFFHHHGHHHHHHHGHHHHHGGGGGHHGFFGGGHHHHGHHHGHHHGHFHHHHHGHHHBGGHHHHHGGGGGHHHHHHHHHFHGHFHH2BCFCGFFFGGGDGH
@M02034:409:000000000-BFKT7:1:1101:21348:23159 1:N:0:28
AAAGTCGAGGTGCCTAAAGTGGCAACCCAGACTGCTAGTGTGGTTGGTGGTGTAGAGCTTCCTGTAGCCGCATGGCGTTCGTACTTAAATATGGAACTAACCATTCCAATTTTCGCTGTCTCTTATACACATCTCCGAGCCCACGAGAC
+
AAAAAFBBBBAAGGGFGGGFGGGHHHHGGHHGHHBDAGF5DDE2AEAFFFGFFDG5FG3FBGHFGFA5AEEEEEFGEEEGGE2?GHHBHHF4@D33BFGF30BGHHHFHHBGFDCEED<B4FF41?B2GGDBFFH1?/BC/F<F?D@D?
@M02034:409:000000000-BFKT7:1:1101:12764:23164 1:N:0:28
AAAGTCGAGGTGCCTAAAGTGGCAACCCAGACTGGTCCGTCGGTTGGTGGTGTAGAGCTTCCTGTAGCCGCATGGCGTTCGTACTTAAATATGGAACTAACCATTCCAATTTTCGCTGTCTCTTATACACATCTCCGAGCCCACGAGACT
+
DCDDCFCCCCCCGGGGGGGGGGGHHHHGGHHGHHGHHHGGHGGGGGGGGGGFGFGBGGHHGHHHHHHGHEGEGGHHGGGGGGFHHHHHHHHHHHBDHHHHGHFGGGHFGGHHHFGGGGGHHHHHFHGBGGFFHGHFECGGGGHGGFGGGH
@M02034:409:000000000-BFKT7:1:1101:22309:23168 1:N:0:28
AAAGTCGAGGTGCCTAAAGTGGCAACCCAGACTGGGAAGCATGTTGGTGGTGTAGAGCTTCCTGTAGCCGCATGGCGTTCGTACTTAAATATGGAACTAACCATTCCAATTTTCGCTGTCTCTTATACACATCTCCGAGCCCACGAGACT
+
AAAAAFBBBBABGGGGGGGGGGGHHHHGGHHGHHGHHHGHHHHHHHHGGGEFHHHFHHHHHGHHHHHHHGGEGGHHGGGGGGFGHHFGHGHHHHFHHHGHHHHHHHGHHHHHHHGGGGGGHHHHFHHHFFFHHGDBFBDGGGEFCDGGGH
@M02034:409:000000000-BFKT7:1:1101:22327:23169 1:N:0:28
AAAGTCGAGGTGCCTAAAGTGGCAACCCAGACTGGGAAGCATGTTGGTGGTGTAGAGCTTCCTGTAGCCGCATGGCGTTCGTACTTAAATATGGAACTAACCATTCCAATTTTCGCTGTCTCTTATACACATCTCCGAGCCCACGAGACT
+
CCCCBFCBCCCCGGGGGGGGGGGHHHHGGHHEHCEGFHGHFGHHHHHEFEFCBFG5EGGGFGHHHFGFFEGEFGHFGFGFFGCGHHFFGHHHGF33GGHF303FFFHFHGGHGHGGGFEGGGGHFGGHF22FCGGGGCGGCEHE?CCCGF
@M02034:409:000000000-BFKT7:1:1101:19141:23169 1:N:0:28
AAAGTCGAGGTGCCTAAAGTGGCAACCCAGACTACGCAGCCGGTTGGTGGTGTAGAGCTTCCTGTAGCCGCATGGCGTTCGTACTTAAATATGGAACTAACCATTCCAATTTTCGCTGTCTCTTATACACATCTCCGAGCCCACGAGACT
+
CCCCCFCCCCBCGGGGGGGGGGGHHHHGGHHGHFBE2E2EG2AFGGCGE1EFA3F5DFAFEHHGGFFFGAE/EE?1/?>FE>2?FGHBFHH4F33?F?GHCA3B?4G4BFFHG?<CF/<B3BFD33@>FC22@GHBDC/@GFHEGGGFAD
@M02034:409:000000000-BFKT7:1:1101:8181:23171 1:N:0:28
AAAGTCGAGGTGCCTAAAGTGGCAACCCAGACTTGGGGGGCGGTTGGTGGTGTAGAGCTTCCTGTAGCCGCATGGCGTTCGTACTTAAATATGGAACTAACCATTCCAATTTTCGCTGTCTCTTATACACATCTCCGAGCCCACGAGACT
+
CCDCCFDDDCBCGGGGGGGGGGGHHHHGGHHGHHHHGGGGGGGGGGGGFGGGHHHFHHHHGHHHHHHFFGGCFGHFGDGGGGGHHHHHHHGGGGFEFGGGGGBFGFFFGGGGGBDEGGCFGGGGFFFFFFFFFFFFF;FDFFFFFFFFFF
@M02034:409:000000000-BFKT7:1:1101:14502:23172 1:N:0:28
AAAGTCGAGGTGCCTAAAGTGGCAACCCAGACTAATACTCATGTTGGTGGTGTAGAGCTTCCTGTAGCCGCATGGCGTTCGTACTTAAATATGGAACTAACCATTCCAATTTTCGCTGTCTCTTATACACATCTCCGAGCCCACGAGAC
+
AABBADAADBAAGGGGGGGFGGGHHHHGGHHGHHHHGHGHHHHHHHGEFGEGHHHGFHHGHHHGGHHHHGGEEGHHGGGGGFGFGHHFHHHHHHFGHGHHHHHHHHFHHGHHHH/EEGGFHFFH4GGHFHBHHHDGGC/<DCCC/B@/E
@M02034:409:000000000-BFKT7:1:1101:23277:23178 1:N:0:28
AAAGTCGAGGTGCCTAAAGTGGCAACCCAGACTCCTAGTCGGGTTGGT
+
CCCDCFCCCCBCGGGGGGGGGGGHHHHGGHHAGF3F3DF522AFFE0A
@M02034:409:000000000-BFKT7:1:1101:8363:23184 1:N:0:28
AAAGTCGAGGTGCCTAAAGTGGCAACCCAGACTAGGGGG
+
BBBCAFCCCCBCGGGGGGGGGGGHHHHGGHHGHBHH2EF
@M02034:409:000000000-BFKT7:1:1101:19136:23189 1:N:0:28
AAAGTCGAGGTGCCTAAAGTGGCAACCCAGACTACGCAGCCGGTTGGTGGTGTAGAGCTTCCTGTAGCCGCATGGCGTTCGTACTTAAATATGGAACTAACCATTCCAATTTTCGCTGTCTCTTATACACATCTCCGAGCCCACGAGACT
+
AA1AAFA1ADAAFFFFGGGGGGFCHHFGFHGGHHHGGGGECGCAAEEAEEABB1FBGEGHGHHGFHHBGEEEGGHHEEGGEGB/FG2EFG2FEG11CGB11F1GHHGHEFFHF2<?/E?<D2BFDGHH>1BCGHH1BB?<<F//CCCG.D
@M02034:409:000000000-BFKT7:1:1101:10275:23189 1:N:0:28
AAAGTCGAGGTGCCTAAAGTGGCAACCCAGACTACTCCTCCTGTTGGTGGTGTAGAGCTTCCTGTAGCCGCATGGCGTTCGTACTTAAATATGGAACTAACCATTCCAATTTTCGCTGTCTCTTATACACATCTCCGAGCCCACGAGACT
+
CCCCCFCCBCBCGGGGGGGGGGGHHHHGGHHGHHHHHHHHHHHHHHHGGFEFGHHGHHHHHHHHHHHHHGGGGGHGGGGGGGHHHHHHHHHHHHGHGHHHHHFHHHGFHHHHHHGGGGEGHHHHHHHHHHHHHHHHGGGGGGHGGGGGGH
@M02034:409:000000000-BFKT7:1:1101:9795:23190 1:N:0:28
AAAGTCGAGGTGCCTAAAGTGGCAACCCAGACTAAGTCTGGGGTTGGTGGTGTAGAGCTTCCTGTAGCCGCATGGCGTTCGTACTTAAATATGGAACTAACCATTCCAATTTTCGCTGTCTCTTATACACATCTCCGAGCCCACGAGACT
+
CCCCCFCCCCCCGGGGGGGGGGGHHHHGGHHGHHHHHHHHHHGFGGGGGGFGHHHHHHHHHHHHHHHHHGGGGGHHGGGGGGFHHHHHHHHHHHHGHHHHHHGHHHHHHHHHHHGGGGGGHHHHHHHHHHGHHHGHGFGGGGHGGGGGGH
@M02034:409:000000000-BFKT7:1:1101:27174:23191 1:N:0:28
AAAGTCGAGGTGCCTAAAGTGGCAACCCAGACTGAGCAGCATGTTGGTGGTGTAGAGCTTCCTGTAGCCGCATGGCGTTCGTACTTAAATATGGAACTAACCATTCCAATTTTCGCTGTCTCTTATACACATCTCCG
+
CCCCCFCCCCBCGGGGGGGGGGGHHHHGGHHGH3BGGFHHHGHHGHEEFEGCA3GBGDAFBFHHHFDDDEE0EEC1>EEFE?2?GHHGDGG4FB33FEHH313BDFE44D3FE4>EF?EGEFFD4BBFDBG2GGH2?
@M02034:409:000000000-BFKT7:1:1101:24158:23193 1:N:0:28
AAAGTCGAGGTGCCTAAAGTGGCAACCCAGACTGGGGTTGGGGTTGGTGGTGTAGAGCTTCCTGTAGCCGCATGGCGTTCGTACTTAAATATGGAACTAACCATTCCAATTTTCGCTGTCTCTTATACACATCTCCGAGCCCACGAGAC
+
BBABBFBBBBABGGGGGGGGGFGHHHHGGGHGHEAG222AAAEEEFGFGGBFHFHGHHHHHHHHHHHHHGGGGGHGGEGGGGHHHHGGHGHHHHHHGHGHHHHHHHGHHHHHHHGGGGGFHHHHHHGHFHGHGHGHG?CDGGHGGCGGG
@M02034:409:000000000-BFKT7:1:1101:23540:23193 1:N:0:28
AAAGTCGAGGTGCCTAAAGTGGCAACCCAGACTGGGAAGAGGGTTGGTGGTGTAGAGCTTCCTGTAGCCGCATGGCGTTCGTACTTAAATATGGAACTAACCATTCCAATTTTCGCTGTCTCTTATACACATCTCCGAGCCCACGAGACT
+
CCCCCFCCCCCBGGGGGGGGGGGHHHHGGHHGHHHHHHGHHHGFHGGEFGBFGHHHHHHHHHHHGHHHHGFGGGHHGGGGGFHHHHHFHHGHHHGGGGFHGHFHHGHGHHHHHGGGGGGHHHHHHHHFFHHGHHHFGGGGGGHGGGGGGF
@M02034:409:000000000-BFKT7:1:1101:20047:23196 1:N:0:28
AAAGTCGAGGTGCCTAAAGTGGCAACCCAGACTAAGAAGGATGTTGGTGGTGTAGAGCTTCCTGTAGCCGCATGGCGTTCGTACTTAAATATGGAACTAACCATTCCAATTTTCGCTGTCTCTTATACACATCTCCGAGCCCACGAGACT
+
CCCCCFCCCCACGGGGGGGFGGGHHHHGGHHGHHHHHHHHHHHHHHHGFGEGHGHHHHHHHHHHHHHHHGGFGGHHGGGGGFHHHHHHHHHHHHHHHHHHHHHHHHHHHHHHHHGGGGGHHHHHHHHHGFGHHHHHGFGGGGHGGGGGGH
@M02034:409:000000000-BFKT7:1:1101:17701:23197 1:N:0:28
AAAGTCGAGGTGCCTAAAGTGGCAACCCAGAATGTTGGTGGTGTACGTGGTGCAGTGC
+
CBCBCFCCCCCCGGGGGGGGGGGHHHHGGH23DG5D52B22BFG35AG21B133D535
@M02034:409:000000000-BFKT7:1:1101:12157:23200 1:N:0:28
AAAGTCGAGGTGCCTAAAGTGGCAACCCAGACTCAGTCGTCGGTTGGTGGTGTAGAGCTTCCTGTAGCCGCATGGCGTTCGTACTTAAATATGGAACTAATCTTTCCAATTTTCGCTGTCTCTTATACACATCTCCGAGCCCACGAGACT
+
CCCCCFCCCCCCGGGGGGGGGGGHHHHGGGHGFF3FBGFAAEFEF00EF1BAFFEEFHDBHHHH@@B5@EEEEGF1E?/FEGE1FEG3FFGGHH3?FGHF434B4?F4FFGFH4</E?DHFFFHBD?GBHEFHFF2C/<<DCGGGCFDFH
@M02034:409:000000000-BFKT7:1:1101:5312:23205 1:N:0:28
AAAGTCGAGGTGCCTAAAGTGGCAACCCAGACTCATCCTCAGGTTGGTGGTGTAGAGCTTCCTGTAGCCGCATGGCGTTCGTACTTAAATATGGAACTAACCTTTCCAATTTTCGCTGTCTCTTATACACACCT
+
ABABBFAAD?>>FCFGFFGD5FCHFGFGFAFGA3FDEGFGHHB5BAAA2EBFHDG5DDAAF3GGFFFH3BA0EEG1EEEGFE2??G4GHH44BGHG3CB3@03BBB3B4BBBGFE/??E3FGHHBGHHF1B</?
@M02034:409:000000000-BFKT7:1:1101:9233:23209 1:N:0:28
AAAGTCGAGGTGCCTAAAGTGGCAACCCAGACTCAGAGGACGGTTGGTGGTGTAGAGCTTCCTGTAGCCGCATGGCGTTCGTACTTAAATATGGAACTAACCATTCCAATTTTCGCTGTCTTTATACACATCTCCGAGCCCACGAGACTC
+
CCBCCFCBCCCCGGGGGGGGGGGHHHGEFHHGHHHHHHGHFGGGGGGGGGGFHFG5FHHHFHHHHFHFHEFEGGHHGGGGGGGHHHHGHHFHHGDFFHFFEGHGHHFFFGHHHHGGGGGEHHHHHFE3C2FCGFFECCFCGGFG/@DGHF
@M02034:409:000000000-BFKT7:1:1101:14107:23214 1:N:0:28
AAAGTCGAGGTGCCTAAAGTGGCAACCCAGACTGTGACTACGGTTGGTGGTGTAGAGCTTCCTGTAGCCGCATGGCGTTCGTACTTAAATATGGAACTAACCATTCCAATTTTCGCTGTCTCTTATACACATCTCCGAGCCCACGAGACT
+
CCCCCFCCCCCBGGGGGGGGGGGHHHHGGHHGHHHHHHHHHGGHGGGGGGEFHHHHHHHHHHHHHHHHHGGGGGHHGGGGGGHHHHHHHHHHHHGHFHHGHHHHHHGHHHHHHHGGGGGHHHHHHHHHGHFHHHGHFDGFGGHGGGGGGG
@M02034:409:000000000-BFKT7:1:1101:12198:23215 1:N:0:28
AAAGTCGAGGTGCCTAAAGTGGCAACCCAGACTACTGAGGGTGTTGGTGGTGTAGAGCTTCCTGTAGCCGCATGGCGTTCGTACTTAAATATGGAACTAACCATTCCAATTTTCGCTGTCTCTTATACACATCTCCGAGCCCACGAGACT
+
BBBBBFBABDBBGGGGGFGGGGFFHHHGGHHGHFHHH5EEFBFEDEEGFFGG13G5FDHF5FGHFFGAGFGEGGFCE?EFF?2EFGH3@GGFFH33BGHHFF3FD4BFFGGHHFFGGG?FEGG3FDFGFBDCGDFEA//@DFHFGG?EDH
@M02034:409:000000000-BFKT7:1:1101:15536:23219 1:N:0:28
AAAGTCGAGGTGCCTAAAGTGGCAACCCAGACTAATCCGGCTGTTGGTGGTGTAGAGCTTCCTGTAGCCGCATGGCGTTCGTACTTAAATATGGAACTAACCATTCCAATTTTCGCTGTCTCTTATACGCATCTCCGAGCCCACGAGACT
+
BBBABFBBBBABGGGDGGGFGFFFGFHGGHHGHFHGHHEFGGGHHHGEF1BBGGFBGBGGHGHGFHBGHFCEEEHHGEGGGEGHGHFFHHDHHFDGHHHFHH3FFHFGHHGGHGGGGGFHHHHHGGBG0?/D<DFGE/B??EHGG@@FCG
@M02034:409:000000000-BFKT7:1:1101:4559:23225 1:N:0:28
AAAGTCGAGGTGCCTAAAGTGGCAACCCAGACTCTTAAGGAGGTTGGTGGTGTAGAGCTTCCTGTAGCCGCATGGCGT
+
BCBBBFCCCCCCGGGGGGGGGGGFHHHGGGG2FHEGEBGH32AEAGE2A1B11BD55AF3AGGDF5A5ABE0EE?10?
@M02034:409:000000000-BFKT7:1:1101:8238:23230 1:N:0:28
AAAGTCGAGGTGCCTAAAGTGGCAACCCAGACTGGTAATGGGGTTGGTGGTGTAGAGCTTCCTGTAGCCGCATGGCGTTCGTACTTAAATATGGAACTAACCATTCCAATTTTCGCTGTCTCTTATACACATCTCCGAGCCCACGAGACT
+
BBBBBFBBDBABGGGGGGGFGGGHHHHGGHHGHHHGHHHHHHGGGGGGGGEFGFHGHHHHHHHHHFHHHGGGGGHGGEGGGGHHHHHGHHGFGHFFFFHHHHGHHHFDHHHGHFGGGGGHHHHHGHHHGHFHHHHBG@DGGGHGGGGGGH
@M02034:409:000000000-BFKT7:1:1101:4582:23235 1:N:0:28
AAAGTCGAGGTGCCTAAAGTGGCAACCCAGACTCTTAAGGAGGTTGGTGGTGTAGAGCTTCCTGTAGCCGCATGGCGTTCGTACTTAAATATGGAACTAACCATTCCAATTTTCGCTGTCTCTTATACACATCTCCGAGCCCACGAGACT
+
BBBBBFBBDDABGGGGGGGGGGGHHHGGGHHGHHFFHHHHHHGGGHE2FDGFHFFFHDGGDFHHHFGGFEE0EEHAEEFGFBCGFHHHFHHFHHBFHHHHFGFGHHHBGHHHHD<EG?EHEGFG?FHFGCBCGHH2D@BDGEAGGGGDDF
@M02034:409:000000000-BFKT7:1:1101:23282:23236 1:N:0:28
AAAGTCGAGGTGCCTAAAGTGGCAACCCAGACTGAGACTTTTGTTGGTGGTGTAGAGCTTCCTGTAGCCGCATGGCGTTCGTACTTAAATATGGAACTAACCATTCCAATTTTCGCTGTCTCTTATACACATCTCCGAGCCCACGAGACT
+
BBBBABAADDAAFGGFF4FADGGHHHHGGHHGHHHFHFFBHFGCAGEGFGAFCFGHHHHHHHHHFHHHHGGCFGHGGGGGGGEEHHHDGHBGGHHHHHGGHAFGGHHD4GFGHFEEGGGEGDGBFGBG?2?GCGBGE@/>BFGGGGGDGF
@M02034:409:000000000-BFKT7:1:1101:13015:23236 1:N:0:28
AAAGTCGAGGTGCCTAAAGTGGCAACCCAGACTAAGGGTAATGTAGAGCTTCCTGTAGCCGCATGGCGTTCGTACTTAAATATGGAACTAACCATTCCAATTTTCGCTGTTCTTATACACATCTCCGAGCCCACGAGACTCCTGAGCAT
+
CCCCCFCACCCCGGGGGGGGGGGHHHHGGHHGHHHHHHGHHGHHFHHHHHHHHHHHHHHHGGEGGHHGGGGGGHHGHHHHHHHHHGHHHHHHHHHHHHHHHHHHHGGGGGHHHHHHHHHHHHHHGHGGGGGGHGGCFDGHHHHGHHHDB
@M02034:409:000000000-BFKT7:1:1101:23340:23238 1:N:0:28
AAAGTCGAGGTGCCTAAAGTGGCAACCCAGACTCAGTCTGCTGTTGGTGGTGTAGAGCTTCCTGTAGCCGCATGGCGTTCGTACTTAAATATGGAACTAACCATTCCAATTTTCGCTGTCTCTTATACACATCTCCGAGCCCACGAG
+
AAABAF?ABDBAGGFFAFGG5EFGFHHFGFGGFHBGFGHGHHGHHGEGGGGGHHGFHHHHHHHGHFHHHGGGGGHHGGGGFGFHHHBBGGGGHHHEHGBEFGFGHHFBGFGHHHCGGCFFFHHH4GFGGH1GCGFGFGGGCEHEDD?
@M02034:409:000000000-BFKT7:1:1101:23362:23241 1:N:0:28
AAAGTCGAGGTGCCTAAAGTGGCAACCCAGACTCAGTCTGCTGTTGGTGGTGTAGAGCTTCCTGTAGCCGCATGGCGTTCGTACTTAAATATGGAACTAACCATTCCAATTTTCGCTGTCTCTTATACACATCTCCGAGCCCACGAGACT
+
AAAABFBBBBAAGGGGGGGGGGGHHHFEDHHGHHHHHHGGHHHHHHGGGGEFGGHFGHHHDGHHHEG5EEFGGGHHGGGGGGFGHHGHHGBGHHFGFHFGHHHHHHGHFHGHHHGGGEE3GGGHGFFFFCFHEFGGC/CCGEFE?@@?ED
@M02034:409:000000000-BFKT7:1:1101:11490:23248 1:N:0:28
AAAGTCGAGGTGCCTAAAGTGGCAACCCAGACTACGAATAATGTTGGTGGTGTAGAGCTTCCTGTAGCCGCATGGCGTTCGTACTTAAATATGGAACTAACCATTCCAATTTTCGCTGTCTCTTATACACATCTCCGAGCCCACGAGACT
+
CCCCCFCCBCBCGGGGGGGGGGGHHHHGGHHGHHHGFHHGHGHHHHHFFGEGHHHFHHHHHHHHHHHHHGGEGGHHGGGGGGHHHHHHHHHHHHFHHHHHHHHHHHHGHHGHHHEFGGAFGFHHFHHHFHBHFHGHGBGGGGGGGGGGGG
@M02034:409:000000000-BFKT7:1:1101:15865:23252 1:N:0:28
AAAGTCGAGGTGCCTAAAGTGGCAACCCAGACTGATAAGAAGGTTGGTGGTGTAGAGCTTCCTGTAGCCGCATGGCGTTCGTACTTAAATATGGAACTAACCATTCCAATTTTCGCTGTCTCTTATACACATCTCCGAGCCCACGAGACT
+
DDDDCFCCCCACGGGGGGGGGGGHHHHGGHHGHHHHHHHHGHHHHHGEGGEFHHHHHHHHHHHHHHHHHGGGGGHHGGGGGGHHHHHHHHHHHHGFHHHHHHHHHHHHHHHHHFGGGGGHHGHHHHHHHHGHHHGHGGGGGGHGGGGGGE
@M02034:409:000000000-BFKT7:1:1101:6945:23253 1:N:0:28
AAAGTCGAGGTGCCTAAAGTGGCAACCCAGACTGGGACGGCGGTTGGTGGTGTAGAGCTTCCTGTAGCCGCATGGCGTTCGTACTTAAATATGGAACTAACCATTCCAATTTTCGCTGTCTCTTATACACATCTCCGAGCCCACGAGACT
+
CBCCBFCCCCCCGGGGGGGGGGGHHHHGGGHGHHHHHHGGGGGGGGGGFGEFHHHGGHHHHHHHHHGHHGGGGGHHGGGGGGHHHHHHHHHHHHHFHHGGHHHHHHHHHHHHHHGGGGGGHHHHHHHHHHGHGHGFGCFGGGHGGGGGGG
@M02034:409:000000000-BFKT7:1:1101:26178:23254 1:N:0:28
AAAGTCGAGGTGCCTAAAGTGGCAACCCAGACTTCGAATAAGGTTGGTGGTGTAGAGCTTCCTGTAGCCGCATGGCGTTCGTACTTAAATATGGAACTAACCATTCCAATTTTCGCTGTCTCTTATACACATCTCCGAGCCCACGAGACT
+
AAABAFBBCCBAGGGGGGGGGGGHHHHGGHHGHHHGGHHGHHHEGHGEFGFFGFHGGFHHFHHHHHHHHGFEFGHGGFGGFFGHHHHGHHHHHHFFHGGGHHFHHHGHHHHHHHGEGGGHHHGHFHGFDGHHHHB?B@DCD//FFGGGCF
@M02034:409:000000000-BFKT7:1:1101:13756:23258 1:N:0:28
AAAGTCGAGGTGCCTAAAGTGGCAACCCAGACTCAGACTCGTGTTGGTGGTGTAGAGCTTCCTGTAGCCGCATGGCGTTCGTACTTAAATATGGAACTAACCATTCCAATTTTCGCTGTCTCTTATACACATCTCCGAGCCCACGAGACT
+
CCCCCFCCCCCCGGGGGGGGGGGHHHHGGHHGHHHGDHHHGHHHHFHGEEGEGDGBFEGGDGHHHDEFFEEEFGFAE?EFDEFHGFFF3GHHGE3@GGHHF03B3BF?FGEHHFEFGEEHFHHFDG3DDFHCCFHBDCGG/=FECD@DDH
@M02034:409:000000000-BFKT7:1:1101:12540:23283 1:N:0:28
AAAGTCGAGGTGCCTAAAGTGGCAACCCAGACTAATAATAAGGTTGGTGGTGTAGAGCTTCCTGTAGCCGCATGGCGTTCGTACTTAAATATGGAACTAACCATTCCAATTTTCGCTGTCTCTTATACACATCTCCGAGCCCACGAGACT
+
BBBBBFABDDABGGGGGGFFGGGGHHHGGHHGHGHHGHHHHHHHHGGEFGEFGFFEHGHFHFHHHFHHHFGFGGHHGGGGGGHHFHHHHGHGGFFFFHEBGHHHHHHHEHHHHG@EEGFFHHHHHHGFFFFGBGFGF?CF@FHGGGGGGH
@M02034:409:000000000-BFKT7:1:1101:7826:23288 1:N:0:28
AAAGTCGAGGTGCCTAAAGTGGCAACCCAGACTCATGTGACGGTTGGTGGTGTAGAGCTTCCTGTAGCCGCATGGCGTTCGTACTTAAATATGGTACTAACCATTCCAATTTTCGCTGTCTCTTATACACATCTCCGAGCCCACGAGACT
+
BCCCBFCBBCBCGGGGGGGGGGGHHHHGGHHGHHHHHAFGFFGGGGCGE?FEAFG5FFFGDHHHGDF5EEG0EGF1E?EFA?2?FFG3FGHEGB4@BBGHEF3B3?DGFFGHF?//EE?FFHDF3B?FGHDBGFG2B/BC<?GEG?/CDF
@M02034:409:000000000-BFKT7:1:1101:10765:23289 1:N:0:28
AAAGTCGAGGTGCCTAAAGTGGCAACCCAGACTACGAAGCAGGTTGGTGGTGTAGAGCTTCCTGTAGCCGCATGGCGTTCGTACTTAAATATGGAACTAACCATTCCAATTTTCGCTGTCTCTTATACACATCTCCGAGCCCACGAGACT
+
AAAAAFBBBB?AGGGGGGGGFGGHGHHGGHGGHHHGGHGGHGH2FFGEAEAFFFHGFHGHHHHHHHHHGEEEEFHHGGGEE1BFGF4EFGFHHHGBE3EFGH3GHHHHFBFFHFEFGFGGHFDFFHGHDGHFGGF2?/<<?E<FGDCDGG
@M02034:409:000000000-BFKT7:1:1101:23679:23298 1:N:0:28
AAAGTCGAGGTGCCTAAAGTGGCAACCCAGACTAAGTCTAATGTTGGTGGTGTAGAGC
+
CCCCCFCCCCCCGGGGGGGGGGGHHHHGGHEF333B55DA5DGHDGCAA2BA13D5A5
@M02034:409:000000000-BFKT7:1:1101:11367:23299 1:N:0:28
AAAGTCGAGGTGCCTAAAGTGGCAACCCAGACTCAGACTCAGGTTGGTGGTGTAGAGCTTCCTGTAGCCGCATGGCGTTCGTACTTAAATATGGAACTAACCATTCCAATTTTCGCTGTCTCTTAT
+
BAABAFBBBBAAGGGFFGGGGGGHGHCEFHHGGHGHHHHGFHHFGHGEEEGFGHHFHHHGHHGHHGHHHGGFGGGFFG/?FGFHHHFHHHFHHGBFBGFFGHGHHHDGFGGGFBE?EAEFGHHHFH
@M02034:409:000000000-BFKT7:1:1101:23659:23300 1:N:0:28
AAAGTCGAGGTGCCTAAAGTGGCAACCCAGACTAAGTCTAATGTTGGTGGTGTAGAGCTTCCTGTAGCCGCATGGCGTTCGTACTTAAATATGGAACTAACCATTCCAATTTTCGCTGTCTCTTATACACATCTCCGAGCCCACGAGACT
+
AAA?AF3>3AAAGGGGBGGGFFFHHHHGGGHGHGHHHHHHBGGGHFHEFE2FHHHEGGHGHGHHGFHGHGG?FGHGGGGGGGHHHH4@@G4@GFBHHFEFHFHHGHFFHHHHHGGGGGGHHFHHFGEGDBGHGHDDDDFGGGGG@DGGFF
@M02034:409:000000000-BFKT7:1:1101:13023:23302 1:N:0:28
AAAGTCGAGGTGCCTAAAGTGGCAACCCAGACTGGGGGGGGGG
+
AAA@AFAAD?>1FGDFFGGGGGGHHHCGGHHGHHHGCG/C?;@
@M02034:409:000000000-BFKT7:1:1101:25871:23303 1:N:0:28
AAAGTCGAGGTGCCTAAAGTGGCAACCCAGACTAAGAATAATGTTGGTGGTGTAGAGCTTGCTGTAG
+
CCCCCFCCCCBBGGGGGGGGGGGHHHHGGHHGHHHC35F55DGH5GA222B113D55A333A5AB55
@M02034:409:000000000-BFKT7:1:1101:14646:23308 1:N:0:28
AAAGTCGAGGTGCCTAAAGTGGCAACCCAGACTCAGGGTCGGGTTGGTGGTGTAGAGCTTCCTGTAGCCGCATGGCGTTCGTACTTAAATATGGAACTAACCATTCCAATTTTCGCTGTCTCTTATACACATCTCCGAGCCCACGAGACT
+
BBBBAFBBBBBBGGGGGGGGGGGHHHHGGHHGHHHCFGHHGEGHGGGEGGGFHFGAGHHHFHHHFDGHFAEEEGGFFEFGGEGFCHGHHHHGFHBFCGHHGHFGGFHHFGBGFDEFGFFHFEGFBF33@<FFGFHHC/?@DFGGGGF.EF
@M02034:409:000000000-BFKT7:1:1101:11353:23313 1:N:0:28
AAAGTCGAGGTGCCTAAAGTGGCAACCCAGACTCAGACTCAGGTTGGTGGTGTAGAGCTTCCTGTAGCCGCATGGCGTTCGTACTTAAATATGGAACTAACCATTCCAATTTTCGCTGTCTCTTATACACATCTCCGAGCCCACGAGACT
+
CCCCCFBCBCCBGGGGGGGGGGGHHHHGGHHGHHHHGHHHHHHHGHGGGGGGHHHGHHHHHGHHHHHHHGGGFGHHGGGGGGFHHHDFGHGHHHHHHHHHHHHHHHGHHHHHHHEFGGGHHGHHHHFHFHFHFHFHD/@CGGHGGGGGGG
@M02034:409:000000000-BFKT7:1:1101:5025:23324 1:N:0:28
AAAGTCGAGGTGCCTAAAGTGGCAACCCAGACTCAGGGGACTGTTGGTGGTGTAGAGCTTCCTGTAGCCGCATGGCGTTCGTACTTAAATATGGAACTAACCATTCCAATTTTCGCTGTCTCTTATACACATCTCCGAGCCCACGAGACT
+
BBBBCFCCCCACGGGGGFGFGGGHHHHGGHHGHHHGHHEEEHHHHHHGFGEFGHHFGHHHGHHHGHHGHEFGGGHGEEGGGGHHHGGFHHGHHHFGFHHHHHGHHHGHHHHHHHGFGGGGHHHHHHGHGHDHGGDGGFCCGGHGGGGGGG
@M02034:409:000000000-BFKT7:1:1101:7431:23328 1:N:0:28
AAAGTCGAGGTGCCTAAAGTGGCAACCCAGACTTCTAAGAATGTTGGTGGTGTAGAGCTTCCTGTAGCCGCATGGCGTTCGTACTTAAATATGGAACTAACCATTCCAATTTTCGCTGTCTCTTATACACATCTCCGAGCCCACGAGACT
+
BCBBBFCBBCABGGGGGGGGGGGHHHHGGGGGHHHHHHHHHHHHHHEGGGEFGHGBGFHHFHHHHHHHHEEGGGGHGGGGGFGHHHHHHHFHHFGFFGHHFHHHHHHHGHHHHHGGGGGFHHHHGHEH4EFFFGHHGCGCDGHGGGGFGH
@M02034:409:000000000-BFKT7:1:1101:6593:23330 1:N:0:28
AAAGTCGAGGTGCCTAAAGTGGCAACCCAGACTCCGCAGGAGGTTGGTGGTGTAGAGCTTCCTGTAGCCGCATGGCGTTCGTACTTAAATATGGAACTAACCATTCCAATTTTCGCTGTCTCTTATACACATCTCCGAGCCCACGAGACT
+
CBCCBFCCCCABGGGGGGGGGGGGHHHGGHHGHHHGGGGGGGGEGHGEFGEFGFHGHHHHHHHHGHHHHGGGGFHHGGGGGFHHHHHHHHGHHHHGGGFGHHGHGHGHHHHHHHGGGGGHHHHHHHGHGHFHHHHHGGGGGGHGGGGGGH
@M02034:409:000000000-BFKT7:1:1101:9504:23330 1:N:0:28
AAAGTCGAGGTGCCTAAAGTGGCAACCCAGACTTGTTCTGGGGTTGGTGGTGTAGAGCTTCCTGTAGCCGCATGGCGTTCGTACTTAAATATGGAACTAACCATTCCAATTTTCGCTGTCTCTTATACACATCTCCGAGCCCACGAGACT
+
BABBBFBBDBBBGGGGGGGGGCFH4GFGGAFFHHHHHHHHGGGGFA?EFEFFHHHFHDGHHFHHHGHGHGGEFGHHGGGGGGHHGHGDGHGHGFGHFHFGHGHHHHFFHHGHHHEGGGGEHHHHHHGDDFFGGHGFF//<@CGGCCCFDH
@M02034:409:000000000-BFKT7:1:1101:11153:23331 1:N:0:28
AAAGTCGAGGTGCCTAAAGTGGCAACCCAGACTGCGGCTGGGGTTGGTGGTGTAGAGCTTCCTGTAGCCGCATGGCGTTCGTACTTAAATATGGAACTAACCATTCCAATTTTCGCTGTCTCTTATACACATCTCCGAGCCCACGAGACT
+
BBCCBFCBCCBCGGGGGGGGGGGHHHHGGHHGHHHGGGGGGGGGGGGGFGFFGHHHHHHHHHHHHHHHHGGGGGHHGGGGGFHHHHGGHHHHHHHHHHHHHHHHHHGHHHHHHHGGGGGGHGHHHHGHFHEHHHGHGGGGGGHGGGGGGH
@M02034:409:000000000-BFKT7:1:1101:22269:23334 1:N:0:28
AAAGTCGAGGTGCCTAAAGTGGCAACCCAGACTAATAAGAATGTTGGTGGTGTAGAGCTTCCTGTAGCCGCATGGCTTTCGTACTTAAATATGGAACTAACCATTCCAATTTTCGCTGTCTCTTATACACATCTCCG
+
CBCCCFCCCCCCGGGGGGGGGGGHHGHGGHHF3BGGHHFB5BGHDH2AA2EE13F555BA5BBF5555AAE0EE112B3F>B?11FG@DFH4@@33BEGHB13B34B4@F@HG4>EEA?F4?D44B44?33BF4F3?
@M02034:409:000000000-BFKT7:1:1101:21457:23346 1:N:0:28
AAAGTCGAGGTGCCTAAAGTGGCAACCCAGACTGGGGGGA
+
CCCCCFBCCCCCGGGGGGGGGGGHHHHGGHHGHHHGF2/>
@M02034:409:000000000-BFKT7:1:1101:9501:23352 1:N:0:28
AAAGTCGAGGTGCCTAAAGTGGCAACCCAGACTTGTTCTGGGGTTGGTGGTGTAGAGCTTCCTGTAGCCGCATGGCGTTCGTACTTAAATATGGAACTAACCATTCCAATTTTCGCTGTCTCTTATACACATCTCCGAGCCCACGAGACT
+
1AAAAFA1>AAACFG1F1GFGGGGHHHGGH0FFHFGHHHHFHEFEGGGGGEFHHH2F1EHFGHHHGFDFECEEGGHGGGGFGFHHH@@FGBGFHF1BGEEBCFFHFB2FFEGHBEEEGEDHEGHBGD2BF1FBGF1C/@?//FCC?CAAH
@M02034:409:000000000-BFKT7:1:1101:16373:23355 1:N:0:28
AAAGTCGAGGTGCCTAAAGTGGCAACCCAGACTTCGGCTGGGGTTGGTGGTGTAGAGCTTCCTGTAGCCGCATGGCGTTCGTACTTAAATATGGAACTAACCATTCCAATTTTCGCTGTCTCTTATACACATCTCCGAGCCCACGAGACT
+
CCBBBFBABCABGGGGGGGGGGGGGHHGGHHGH55A2AAAEDGEEGGEFGEFHGHFGHHHHHHGFFHHGGCEFGHGGEGGGGHHHHHHHHHHHHGFHHGHHHGHHGGGHHHHHHGGGDCFHFHHHHHHHFHHHHFFGCGGGGHGGGGGG<
@M02034:409:000000000-BFKT7:1:1101:14456:23364 1:N:0:28
AAAGTCGAGGTGCCTAAAGTGGCAACCCAGACTA
+
CCCCCFCCCCBBGGGGGGGGGGGHHHHGGH22BG
@M02034:409:000000000-BFKT7:1:1101:18099:23365 1:N:0:28
AAAGTCGAGGTGCCTAAAGTGGCAACCCAGACTAAGCCTCATGTTGGTGGTGTAGAGCTTCCTGTAGCCGCATGGCGTTCGTACTTAAATATGGAACTAACCATTCCAATTTTCGCTGTCTCTATACACATCTCCGAGCCCACGAGACTC
+
CCCDCFDDDDCCGGGGGGGGGGGHHHHGGHHGHHHHHHHHHHHHHHHGGGGGHHHHHHHHHHHHHHHHHGGGGGHHGGGGGGHHHHHHHHHHHGHHGHHGHHHHHHGHHHHHHHGGGGGHHHHHHHGHHHHHHHGGFGGGGHGGGGGGHG
@M02034:409:000000000-BFKT7:1:1101:13436:23370 1:N:0:28
AAAGTCGAGGTGCCTAAAGTGGCAACCCAGACTCAGACGAGTGTTGGTGGTGTAGAGCTTCCTGTAGCCGCATGGCGTTCGTACTTAAATATGGAACTAACCATTCCAATTTTCGCTGTCTCTTATACACATCTCCGAGCCCACGAGACT
+
CCCCCFCCCCCDGGGGGGGFGGGHHHHGGHHGHHFHHFGGGGHHHHHFFGEFHHHHHHHHHHHHHHHHHGGGGGHHGGGGGGHHHHGGGHHHHHGHHHHHHHHHHHGHHHHHHHGGGGGGHHHHHHHHHHEHHHHFGCGGGGHGGGGGGH
@M02034:409:000000000-BFKT7:1:1101:4425:23380 1:N:0:28
AAAGTCGAGGTGCCTAAAGTGGCAACCCAGACTGGTATGGGTGTTGGTGGTGTAGAGCTTCCTGTAGCCGCATGGCGTTCGTACTTAAATATGGAACTAACCATTCCAATTTTCGCTGTCTCTTATACACATCTCCGAGCCCACGAGAC
+
AAAAAFBBBBABGFFGGGGGGFGFEGHGGHDEFGGHHHEGABEEFCHEGGFFGFGBGHHHFFFGFGGHHGCEEEHHGGGGFGGHHHFFGGHEGHHHHHHB3FGEGGFEEGHHHHG/EDEHFHHHHHFFDFGFFGGDEC/<BFHGGCC?A
@M02034:409:000000000-BFKT7:1:1101:21865:23385 1:N:0:28
AAAGTCGAGGTGCCTAAAGTGGCAACCCAGACTGGTTCGTTGGTTGGTGGTGTAGAGCTTCCTGTAGCCGCATGGCGTTCGTACTTAAATATGGAACTACCCATTCCAATTTTCGCTGTCTCTTATACACATCTCCG
+
A1>>>D1>A@A?F1AF1FFFGDFGGEHGGHEEHH0FGF?AAECEH//BCGGGFFH2AFFHFHHH1GFGHGG/EEHGGGGEFFFHHHB1FFFFBB1FHCF1B0>FFFD>2F1GHB/EA/?1DGG21BBF2FBGHHB1?
@M02034:409:000000000-BFKT7:1:1101:8901:23386 1:N:0:28
AAAGTCGAGGTGCCTAAAGTGGCAACCCAGTCTATGAGTGATGTTGGTGGTGTAGAGCTTCCTGTAGCCGCATGGCGTTCGTACTTAAATATGGAACT
+
AAABBFBA?DAAEFGGFGGGGGGBBGFE2G3BG5GDFHFC5FFHHBAEGGEFH3GAE5GHABGHH5GDBE?0EAE1EGGEGGBEGH433B4FEF333B
@M02034:409:000000000-BFKT7:1:1101:25990:23395 1:N:0:28
AAAGTCGAGGTGCCTAAAGTGGCAACCCAGACTCAGAATAATGTTGGTGGTGTAGAGCTTCCTGTAGCCGCATGGCGTTCGTACTTAAATATGGAACTAACCATTCCAATTTTCGCTGTCTCTTATACACATCTCCGAGCCCACGAGACT
+
BBCCBFCCBBBCGGGGGGGGGGGHHHHGGHHGHHHHHHHHHHHHHHHGGGEFHGHFHHHHHHHHHHHHHGGGGGHHGGGGGGHHHHGHHHHHHHFFFHFHGHHHHHHHHHHHHHGGGGGGHGHHHHGHHHHHHHGHGFGCGGEGC?DGDF
@M02034:409:000000000-BFKT7:1:1101:18843:23396 1:N:0:28
AAAGTCGAGGTGCCTAAAGTGGCAACCCAGACTCATGAGAAGGTTGGTGGTGTAGAGCTTCCTGTAGCCGCATGGCGTTCGTACTTAAATATGGAACTAACCATTCCAATTTTCGCTGTCTCTTATACACATCTCCGAGCCCACGAGACT
+
CCCCCFCBCCCCGGGGGGGGGGGHHHHGGHHGHHHHHHHFHHHHHHGGGGGFHHHHHHHHHHHHHHHHHGGGGGHHGFGGGGHHHHFHHHGHHGHHHHHHHHHHHHGHHHHHHHGGGFFFHFHHHHGGHHHHHHGHGGGGGGHGGGGG?F
@M02034:409:000000000-BFKT7:1:1101:23012:23396 1:N:0:28
AAAGTCGAGGTGCCTAAAGTGGCAACCCAGACTCAGAATAATGTTGGTGGTGTAGAGCTTCCTGTAGCCGCATGGCGTTCGTACTTAAATATGGAACTAACCATTCCAATTTTCGCTGTCTCTTATACACATCTCCGAGCCCACGAGACT
+
CCCDCFCCCDCCGGGGGGGGGGGHHHHGGHHGHHHHHHHHHHHHHHHGFGEFHHHHHGHHHHHHGHHHHGGEFGHHGGGGEFHHHHGFHHHHHHGFHHHGHHGHHHHHHHHHHHGGGGGHHGHHHHHHFHHHHHGHD?GCGGHGGCFFGH
@M02034:409:000000000-BFKT7:1:1101:5151:23397 1:N:0:28
AAAGTCGAGGTGCCTAAAGTGGCAACCCAGACTGGGGGGTGTGTTGGTGGTGTAGAGCTTCCTGTAGCCGCATGGCGTTCGTACTTAAATATGGAACTAACCATTCCAATTTTCGCTGTCTCTTATACACATCTCCGAGCCCACGAGACT
+
AAAABFBBBBBBGGGGGFGFDGEFGHGGGHEFHFAGG2E/</CGHCCDCDDFHDGDHHHF<F<F??FGFD@<DDFA@DCCD<GHHHBGGGGHHHGFFHHGBGFH:G0:CGHGHGF.D.;B0FBFCBF00FFFFFC0;BDDC.CAC-;DFB
@M02034:409:000000000-BFKT7:1:1101:19979:23401 1:N:0:28
AAAGTCGAGGTGCCTAAAGTGGCAACCCAGACTCCGCCGGCGGTTGGTGGTGTAGAGCTTCCTGTAGCCGCATGGCGTTCGTACTTAAATATGGAACTAACCATTCCAATTTTCGCTGTCTCTTATACACATCTCCGAGCCCACGAGAC
+
CCBCBFCCCCCCGGGGGGGGGGGHHHHGGHHGHHHGGGGGGGG>EEGBFG>FEFHGFDFGDGFHFGHFHGEGGGHFE?ECE/?GHFDGFHFGFH?FFGGHEHEHHFFDHFGHHGFDFGD1F1GGBG1<D1FGFG1DD<-<AEHEGCFDD
@M02034:409:000000000-BFKT7:1:1101:21869:23407 1:N:0:28
AAAGTCGAGGTGCCTAAAGTGGCAACCCAGACTGGTTCGTTGGTTGGTGGTGTAGAGCTTCCTGTAGCCGCATGGCGTTCGTACTTAAATATGGAACTAACCATTCCAATTTTCGCTGTCTCTTATACACATCTCCGAGCCCACGAGACT
+
BBCCCFCCCCCBGGGGGGGGGGGHHHHGGHHGHHHGHHFEHHHEHGGEFGEFHFHHGFHHHHHHGHHHHGFEEGHHGFGGFEFGHHHFHHFHHHGHGHGGHHGHHHGHGHGHHGGGGGGHHHHHHGHHGGHHHHGFEDGGGGHGCGGGGH
@M02034:409:000000000-BFKT7:1:1101:21702:23412 1:N:0:28
AAAGTCGAGGTGCCTAAAGTGGCAACCCAGACTGGGGTGGGGGTTG
+
CCCCCFCCCCCCGGGGGGGFGGGHHHHGGHHGHHHCG22AE0AF0E
@M02034:409:000000000-BFKT7:1:1101:9946:23413 1:N:0:28
AAAGTCGAGGTGCCTAAAGTGGCAACCCAGTGTGTTGTTGGTGTAGAGCTTCCTGTAGCCGCATGGCGTTCGTACTTAAATATGGAACTAACCATTCCAATTTTCGCTGTCTCTTATACACATCTCCGAGCCCACGAGACTCCTGAGCAT
+
DCDDDFDCCDCCGGGFGGGFGGGHHHHGGHHGDGHHHHHHHGGHHHHHHHHHHHHHHHHHGGGGGHHGGGGGGHHGHHHHHHHHHFFHHHHHHHHHHHHHHHHHHGGGGGHHHHHHHHHHHHGHHHHGGGGGGHGGGGGGHHHHHHHHHG
@M02034:409:000000000-BFKT7:1:1101:9524:23413 1:N:0:28
AAAGTCGAGGTGCCTAAAGTGGCAACCCAGACTGGGAAGAATGTTGGTGGTGTAGAGCTTCCTGTAGCCGCATGGCGTTCGTACTTAAATATGGAACTAACCATTCCAATTTTCGCTGTCTCTTATACACATCTCCGAGCCCACGAGACT
+
BBBBBFBBBBBBFGGGGGGGGGGHHHHGFDEGHHDCGHEFFGGHHGHGGFGGHFG5GGHHHHHHHGHGFGGEEGHFGGGGGGHHHHGGHHGHHHBDFHHHFCDGFHFEGGHHHFCGGFFHHHHHGGFGGF2GFHGFD/CCCFHGC/@DGH
@M02034:409:000000000-BFKT7:1:1101:18844:23414 1:N:0:28
AAAGTCGAGGTGCCTAAAGTGGCAACCCAGACTCATGAGAAGGTTGGTGGTGTAGAGCTTCCTGTAGCCGCATGGCGTTCGTACTTAAATATGGAACTAACCATTCCAATTTTCGCTGTCTCTTATACACATCTCCGAGCCCACGAGACT
+
A3>>AFABD22AGGGGGFGFFDFCGHFEFAFEFHH55AA5FFAGHE?2A1BFHBDDGFDGHBGFGHFFHECE?EHFCAEFE>2FFGFDGE4FGFF@GF3GGH3FGHF4DG3GE4EGGG/FDGFFFGGGFFHBGHHFG@/<@FHGC/A?FH
@M02034:409:000000000-BFKT7:1:1101:21048:23433 1:N:0:28
AAAGTCGAGGTGCCTAAAGTGGCAACCCAGACTGTTTGTTCGGTTGGTGGTGTAGAGCTTCCTGTAGCCGCATGGCGTTCGTACTTAAATATGGAACTAACCATTCCAATTTTCGCTGTCTCTTATACACATCTCCGAGCCCACGAGACT
+
AAAABFBBBBAAEGGGGGGGGGGHHHHEGGHGHHHHHHHHHGGGGGGAFAAFGFGFGGHHHFHGHHHHHGGFEGHGGEGFGFGHHHGBFHFHHFGFFHFGHHHHHHHGHHHHHHGGGGGHHHHHGHBHHHGHHHHHE@CCGGHGGDGFDH
@M02034:409:000000000-BFKT7:1:1101:8244:23433 1:N:0:28
AAAGTCGAGGTGCCTAAAGTGGCAACCCAGACTCAGCCGAATGTTGGTGGTGTAGAGCTTCCTGTAGCCGCATGGCGTTCGTACTTAAATATGGAACTAACCATTCCAATTTTCGCTGTCTCTTATACACATCTCCGAGCCCACGAGACT
+
CCCDCFCCDCBCGGGGGGGFGGGHHHHGGHHGHFGHHFGEGGHHHHHGFGEFGGHHHHHHHHHHHHHHHGGGGGGHGGGGGGHHHHHGHHGHHHHFFHGGHHGHHHGHHHHHHHGGGGGHHHGHHHHHGHGHHGHHGFGGGGHGGGGGGH
@M02034:409:000000000-BFKT7:1:1101:8463:23438 1:N:0:28
AAAGTCGAGGTGCCTAAAGTGGCAACCCAGACTAATTGGGGTGTTGGTGGTGTAGAGCTTCCTGTAGCCGCATGGCGTTCGTACTTAAATATGGAACTAACCATTCCAATTTTCGCTGTCTCTTATACACATCTCCGAGCCCACGAGACT
+
CCCCCFCBCCCCGGGGGGGFGGGHHHHGGHHGHHHHHHHHGGGGGHHGFGFFHHHHHHHHHHHHHHHHHGGGGGHHGGGGGGHHHHHHHHHHHHHGHHHHHHGHHHGGHHHHHHGGGGGHHHHHHHHHHHGHHHHHGGFGGGHGGGGGGH
@M02034:409:000000000-BFKT7:1:1101:18786:23442 1:N:0:28
AAAGTCGAGGTGCCTAAGTGGCAACCCAGACTGGGAGTCAGGTTGGTGGTGTAGAGCTTCCTGTAGCCGCATGGCGTTCGTACTTAAATATGGAACTAACCATTCCAATTTTCGCTGTCTCTTATACACATCTCCGAGCCCACGAGACTC
+
BCCCCFBBBCBBGGGGGGGGGGHHGHGCHHGHHHHHGGHGHHHHGGFFGEFHFHHHHHHHHHHHHHHHGGGGGHFGGGGGFHHHHHHGHFHHHHHHHHGFHGFHHHHGHHHHHGGGGEHEHHHGHHEHHHHGHHHG?CGGGHGG/CGGHH
@M02034:409:000000000-BFKT7:1:1101:17758:23454 1:N:0:28
AAAGTCGAGGTGCCTAAAGTGGTAACCCAGACTGCGCCGCCTGTTGGTGGTGTAGAGCTTCCTGTAGCCGCATGGCGTTCGTACTTAAATATGGAACTAACCATTCCAATTTTCGCTGTCTCTTATACCCATCTCCGAGCCCAC
+
BBBBBFBBBDAAGGGGGGGGGGHHHHHHGHHGHHHGGGGGGGHHHHHGGGGGHHHDHGHHHHHHHGHHHGG@EGHHGGGGGGEHHHG33B4FE3F3FGBBFGGGHHHB?FGHHH/EF/EFHFHH?G3D3B2GFHHF<//@@GAF
@M02034:409:000000000-BFKT7:1:1101:7358:23457 1:N:0:28
AAAGTCGAGGTGCCTAAAGTGGCAACCCAGACTACGGGTAAGGTTGGTGGTGTAGAGCTTCCTGTAGCCGCATGGCGTTCGTACTTAAATATGGAACTAACCATTCCAATTTTCGCTGTCTCTTATACACATCTCCGAGCCCACGAGACT
+
BABCAFCABBBCGGGGGGGFGGGHHHHGGHGGHHHGGGEEHHHFGHGEFEEFGHHGGFHHFHHHHHHHHEEFGGHHGGGGGGHHHHHGHHHHHHHGGHHHHHHHHHGGHHHHHGGGGGGHHHHHGHGHFHFHHHGHGGGGGGHGGGFAAF
@M02034:409:000000000-BFKT7:1:1101:15279:23459 1:N:0:28
AAAGTCGAGGTGCCTAAAGTGGCAACCCAGACTTCTGAGAAGGTTGGTGGTGCAGAG
+
>AAAAFAABBBBGGGGGGFGGFFHHHHGGHGGHG55F5555BGH3A2B2AEA33F5A
@M02034:409:000000000-BFKT7:1:1101:8254:23462 1:N:0:28
AAAGTCGAGGTGCCTAAAGTGGCAACCCAGATTGGTGGTGTAGAGCTTCCTGTAGCCGCATGGCGTTCGTACTTTAATATGGAACTAACCATTCCAATTTTCGCTGTCTCTTATACACATCTCCGAGCCCACGAGACTCCTGAGCATCTC
+
CCCCCFCCCCCCGGGGGGGFGGGHHHHGGHHGHHHGFGGFGHHHHHHHHHHHHGHHHGGEEFHHGEGGGGGHHH5FGHHHHHFHFHHFGHGHHHHHHHHHHGEFGGFHHHGHHHHHHHHHGHHHGGGGGGHGCBDEGHHHHHHHHHHHGD
@M02034:409:000000000-BFKT7:1:1101:26472:23464 1:N:0:28
AAAGTCGAGGTGCCTAAAGTGGCAACCCAGACTATGAGTAATGTTGGTGGTGTAGAGCTTCCTGTAGCCGCATGGCGT
+
BABCBFCBCCCCGGGGGGGFGGGGHHHGGHHGHFDHBFGD5DGBGHFAA2EEAAF5A5BE5BFGA5D5BEE0B>B10?
@M02034:409:000000000-BFKT7:1:1101:15628:23468 1:N:0:28
AAAGTCGAGGTGCCTAAAGTGGCAACCCAGACTGGTCCGTGTGTTGGTGGTGTAGAGCTTCCTGTAGCCGCATGGCGTTCGTACTTAAATATGGAACTAACCATTCCAATTTTCGCTGTCTCTTATACACATCTCCGAGCCCACGAGACT
+
CCCCCFCCCCBCGGGGGGGGGGGHHHHGGHHGHHHHHHGHGHHHHHHGFGEFHHHHHHHHHHHHHHHHHGGGGGHHGFGGGGHHHHHHHHHHHHGHGHHHHHHHHHHHHHHHHHGGGGGHHHHHHHGHHHHHHHHBEDGGGGHGGGGGGF
@M02034:409:000000000-BFKT7:1:1101:10948:23472 1:N:0:28
AAAGTCGAGGTGCCTAAAGTGGCAACCCAGACTAATAAGACGGTTGGTGGTGCAGA
+
CCCCBFCCCCCCGGGGGGGGGGGHHHHGGHHGCBFG55A532EE2AE111B133D5
@M02034:409:000000000-BFKT7:1:1101:4532:23481 1:N:0:28
AAAGTCGAGGTGCCTAAAGTGGCAACCCAGACTGTGGGTGGTGTAGC
+
CCCCCFCCCBBCGGGGGGGGGGGHHHHGGH2AFCG5F2BFCEFH355
@M02034:409:000000000-BFKT7:1:1101:16300:23492 1:N:0:28
AAAGTCGAGGTGCCTAAAGTGGCAACCCAGACTAATCAGAAGGTTGGTGGTGTAGAGCTTCCTGTAGCCGCATGGCGTTCGTACTTAAATATGGAACTAACCATTCCAATTTTCGCT
+
CCDDDFDCDDBBGGGGGGGGGGGHHHHGGHHCGHAG3DGCBGHHFF2EEDGCA3D5BB3AAFGHHEA53AE0EEE1E1>FE12FEGHFDFHD@333B@GH303B3?B44F3D44>/E
@M02034:409:000000000-BFKT7:1:1101:9516:23497 1:N:0:28
AAAGTCGAGGTGCCTAAAGTGGCAACCCAGACTCAGGCGGAGGTTGGTGGTGTAGAGCTTCCTGTAGCCGCATGGCGTTCGTACTTAAATATGGAACTAACCATTCCAATTTTCGCTGTCTCTTATACACATCTCCGAGCCCACGAGACT
+
BBBBBFBBBBBBFGGGGFGGGGGHFEGAAFFGHGCF3FEGEEGGHHGGGGGGHFHEGFGHHEHHHHHGFGGEEGHHGGGFGGGHHHGFGHHHHHFGFHGHHFHGHHHFGGHHHG?DFDFDHGHHFGGFFGFG2GGDDCCCGEHGGCDDGH
@M02034:409:000000000-BFKT7:1:1101:18165:23501 1:N:0:28
AAAGTCGAGGTGCCTAAAGTGGCAACCCAGACTCATCCGCATGTTGGTGGTGTAGAGCTTCCTGTAGCCGCATGGCGTTCGTACTTAAATATGGAACTAACCATTCCAATTTTCGCTGTCTCTTATCCACATCTCCGAGCCCACGAGACT
+
A3AABFBBBB>ABG5GGGGEGBFFFHHEAGHDFBFFHGGB22AD5FEAAEEF13F5A5A3FGHF55B5AB>@EEE1>?/?E12BFF4@3F@F@333@3F33?3BBBG4?GFHFFF?EA/?B4BF3B33B2BFCGG2?/B@CEHA/@@??G
@M02034:409:000000000-BFKT7:1:1101:22558:23502 1:N:0:28
AAAGTCGAGGTGCCTAAAGTGGCAACCCAGACTCAGCAGCAGGTTGGTGGTGTAGAGCTTCCTGTAGCCGCATGGCGTTCGTACTTAAATATGGAACTAACCATTCCAATTTTCGCTGTCTCTTATACACATCTCCGAGCCCACGAGAGT
+
AAAAAFAA??1AFGGBGFGGGFFHHHHGCGHCFHHGHGHFGCHG1B/AA/BFEFF2FDGH11EDFFGFFAE/EEHEEEGGG/0FFFHF1F22BGDD1FG1FHGG1>B2>FFHDD/?EEE1EGF>1BFGHHFFGFHHGCGGC/?<@?C//?
@M02034:409:000000000-BFKT7:1:1101:23639:23503 1:N:0:28
AAAGTCGAGGTGCCTAAAGTGGCAACCCAGACTCTGGGGGGGGT
+
AAAAAFAADDA1FGGGG1FGGGFHBHHGGGCFHHHFHCECG--9
@M02034:409:000000000-BFKT7:1:1101:23661:23504 1:N:0:28
AAAGTCGAGGTGCCTAAAGTGGCAACCCAGACTCTGGGGGGGGTTGGTGGTGTAGAGCTTCCTGTAGCCGCATGGCGTTCGTACTTAAATATGGAACTAACCATTCCAATTTTCGCTGTCTCTTATACACATCTCCGAGCCCACGAGACT
+
AAAAAFBABBABGGGGGGGGGGGHHHHGGHGGHHHHHHGGGGF@BFFDEFAEEBF;BFFFFFFFFFFFFFFBFFFFFFFFDDBFFFFFFFFFFF;BFFFFFFFFFBFFFFFFFFFFFFFFFFFFFFFBBBF9FFF:ABA@FFFFFFFFFF
@M02034:409:000000000-BFKT7:1:1101:6758:23506 1:N:0:28
AAAGTCGAGGTGCCTAAAGTGGCAACCCAGACTACTCATACGGTTGGTGGTGTAGAGCTTCCTGTAGCCGCATGGCGTTCGTACTTAAATATGGAACTAACCATTCCAATTTTCGCTGTCTCTTATACACATCTCCGAGCCCACGAGACT
+
DCCDCFCCCDCDGGGGGGGGGGGHHHHGGHHGHGHHCHHFGFGHEGGEC?ECA3FAD5AF5GGGGFGBAAE@EDC1/?>F1?2FGGHH3FHBDF33FFHH303B3BFBEGFHF?E?F<?FFHFDDDHHHEHGHDGBF??D@AEFCCCDFH
@M02034:409:000000000-BFKT7:1:1101:9548:23509 1:N:0:28
AAAGTCGAGGTGCCTAAAGTGGCAACCCAGACTCAGAATCAGGTTGGTGGTGTAGAGCTTCCTGTAGCCGCATGGCGTTCGTACTTAAATATGGAACTAACCATTCCAATTTTCGCTGTCTCTTATACACATCTCCGAGCCCACGAGACT
+
BCBCCFCCCCCCGGGGGGGGGGGHHHHGGHHGHHHHHHHHHHGHHHCGGGGGHGHFHGHHHHHHHHHGHGGEEGHHGGGGGGHHHHGDGHFGGHFHFHFGHHFGHGFGHHHHHFFDFGGFHHGHFGFHGHEHFGFFG@CFGGHGGFGGGH
@M02034:409:000000000-BFKT7:1:1101:6738:23511 1:N:0:28
AAAGTCGAGGTGCCTAAAGTGGCAACCCAGACTACTCATACGGTTGGTGGTGTAGAGCTTCCTGTAGCCGCATGGCGTTCGTACTTAAATATGGAACTAACCATTCCAATTTTCGCTGTCTCTTATACACATCTCCGAGCCCACGAGACT
+
AABAAFBBBB2AAFFFFDGDGGGGFGHGGHHDHHGHHHHHHFEBFEGEFGEFHFGDGHFHHFGEBFGGFEEEEGHEEEEEEFFGFHGBFHFHHHGBCGFFHFFHEGBGFGHFH4E?EEEFDBGG1FDGEGGF1FG1C?/>BFGECCGDCF
@M02034:409:000000000-BFKT7:1:1101:22849:23513 1:N:0:28
AAAGTCGAGGTGCCTAAAGTGGCAACCCAGACTAAGAATAATGTTGGTGGTGTAGAGCTTCCTGTAGCCGCATGGCGTTCGTACTTAAATATGGAACTAACCATTCCAATTTTCGCTGTCTCTTATACACATCTCCGAGCCCACGAGACT
+
BBBBBFBABBBBGGGGBGGFGGGHHHHGGEGGHFFFHHHHFGHHHHHGGGEFHGGGGHHHHHHHHHHHHG?EEGHHGGGGGGHHHHG3GHHHHHGHHHHGHHHHHHHHGHHHHHGGGGGFHHHHHHFHGHHHHFGGD?DCCGHGGGGGGH
@M02034:409:000000000-BFKT7:1:1101:23759:23514 1:N:0:28
AAAGTCGAGGTGCCTAAAGTGGCAACCCAGACTACTGCTAAGGTTGGTGGTGTAGAGCTTCCTGTAGCCGCATGGCGTTCGTACTTAAATATGGAACTAACCATTCCAATTTTCGCTGTCTCTTATACACATCTCCGAGCCCACGAGACT
+
CCCCCFCCCCCCGGGGGGGFGGGHHHHGGHHGHHHHHHHHHHHHHHGFFGEFHHHGGHHHHHHHHHHHHGGGGFHHGEGGGGHHHHHGHHHHHHGHHHHHHHHHHHGHHHHHHHGGGGGGHGHHHHHHGHHHHHHHGGGBGGHGGGGGGF
@M02034:409:000000000-BFKT7:1:1101:12357:23531 1:N:0:28
AAAGTCGAGGTGCCTAAAGTGGCAACCCAGACTGATTCGGAGGTTGGT
+
A?AAAFA>1>1ABGGFBFFEFFFFBFHGG0FAFHHHHHGCE?/EFGEE
@M02034:409:000000000-BFKT7:1:1101:13068:23533 1:N:0:28
AAAGTCGAGGTGCCTAAAGTGGCAACCCAGACTCCGGCGCAGGTTGGTGGTGTAGAGCTTCCTGTAGCCGCATGGCGTTCGTACTTAAATATGGAACTAACCATTCCAATTTTCGCTGTCTCTTATACACATCTCCGAGCCCACGAGACT
+
BBBBBFABBBBBGGG5FGGGGGGHGHHGGHGGHHHFGGGGGGGHDHFFFGEFEGFHHHFHHHGGGFHFHGF?FDHHGGCEGGGHGG4?GDFFGGGHHHGGFCFGFGGHHHEHHFGGFGGFEGFHHHH2FCBHEGBBE/@CC.FFG??DFG
@M02034:409:000000000-BFKT7:1:1101:7395:23538 1:N:0:28
AAAGTCGAGGTGCCTAAAGTGGCAACCCAGACTAATAATAAGGTTGGTGGTGTAGAGC
+
BBCBBFBABBCCGGGGGGGFGGGHHHHGGHHGH3BFF5F55AFFA22A22A11AD555
@M02034:409:000000000-BFKT7:1:1101:26805:23541 1:N:0:28
AAAGTCGAGGTGCCTAAAGTGGCAACCCAGACTACGCCTCAGGTTGGTGGTGTAGAGCTTCCTGTAGCCGCATGGCGTTCGTACTTAAATATGGAACTAACCATTCCAATTTTCGCTGTCTCTTATACACATCTCCGAGCCCACGAGACT
+
BBBBBFABBBABGGGGGGGGGGGGHHHGEDCFFGFECEGGHFFHGFEEFEEFHFF5ADFHH3GFFHDGHA0>EFHE@EECFA2?GGF3FG44FG33FF?FG0?FEHGFFGGHHF/EE<?FGFFDDD?DFGBFHHHGG//>BCGG?@CDAG
@M02034:409:000000000-BFKT7:1:1101:15824:23543 1:N:0:28
AAAGTCGAGGTGCCTAAAGTGGCAACCCAGACTCCTCCTGATGTTGGTGGTGTAGAGCTTCCTGTAGCCGCATGGCGTTCGTACTTAAATATGGAACTAACCATTCCAATTTTCGCTGTCTCTTATACACATCTCCGAGCCCACGAGACT
+
CCCCCFCCCCBCGGGGGGGGGGGHHHHGGHHGHHHHHHHHHHHHHHHGGGAFGHHGHHHHHHHHHGHHHGGGGGHHGGGGGGHHHHHGHHHHHHGHHHHHHHHHHHHGHHHHHHGGGGGHHHHHHHHHGHHHHHHHGBDCGFHGGGGGGH
@M02034:409:000000000-BFKT7:1:1101:22929:23546 1:N:0:28
AAAGTCGAGGTGCCTAAAGTGGCAACCCAGACTCCGCATCCTGTTGGTGGTGTAGAGCTTCCTGTAGCCGCATGGCGTTCGTACTTAAATATGGAACTAACCATTCCAATTTTCGCTGTCTCTTATACACATCTCCGAGCCCACGAGACT
+
CCCCCFCCCCCCGGGGGGGFGGGHHHHGGHHGHHHGGGGGHHHHHHHGFGEFGHHFHHHHHHHGGHHHHGGGGGHHGGGGGFHHHHHHHHGHHHHHHHGFHHHHHHHHHHHHHHGGGGGHGHHHFHFHGHHHHHGBC@@/CGHGGGGGGH
@M02034:409:000000000-BFKT7:1:1101:6932:23556 1:N:0:28
AAAGTCGAGGTGCCTAAAGTGGCAACCCAGACTAATAATCAGGTTGGTGGTGTAGAGCTTCCTGTAGCCGCATGGCGTTCGTACTTAAATATGGAACTAACCATTCCAATTTTCGCTGTCTCTTATACACATCTCCGAGCCCACGAGACT
+
BCCCCFCCCCBBGGGGGGGGGGGGHHHGGHHGHHHHHHHHHHHHHHGEFFEFHHHHHHHHHHHHHHHHHGGEGGHHGGGGGGHHHHHHHHGHHHHGGHHHHGHHHHGHHHHHHHGGGGGHHHHHHHHHHHGHHHHFGCGGGGHGGGGGGH
@M02034:409:000000000-BFKT7:1:1101:9920:23556 1:N:0:28
AAAGTCGAGGTGCCTAAAGTGGCAACCCAGACTCCGGATTCGGTTGGTGGTGTAGAGCTTCCTGTAGCCGCATGGCGTTCGTACTTAAATATGGAACTAACCATTCCAATTTTCGCTGTCTCTTATACACATCTCCGAGCCCACGAGACT
+
CCCCCFCCCDCCGGGGGGGGGGGHHHHGGHHGHHHGGGGGHGHGGGGGFGFFGHHHHHHHHHHHHHHHHGGFGGHHGGGGGGHHHHHGHHGHHHHHHHGHHHGHHHHHHHHHHHGGGGGHHHHHHHGHHHGHHHHHGGGGGGHGGGGGGH
@M02034:409:000000000-BFKT7:1:1101:9747:23556 1:N:0:28
AAAGTCGAGGTGCCTAAAGTGGCAACCCAGACTCCGGGGGGGGTTGGTGGTGTAGAGCTTCCTGTAGCCGCATGGCGTTCGTACTTAAATATGGAACTAACCATTCCAATTTTCGCTGTCTCTTATACACATCTCCGAGCCCACGAGACT
+
BBBBBFBBBBBAFGGGGGGFGGGGHHHGGHGGHHHGGGGGGGFFF??DAFDFFFFFFFFFFEFFFFFFFDFFFFFFFFFFFFBEEFFFFFFFFFBFFFFFFFFFFFFFFFFFFFFFFFDFFFFFBBBFFFBFFFFBD=FFFFFEDFFFDF
@M02034:409:000000000-BFKT7:1:1101:20426:23560 1:N:0:28
AAAGTCGAGGTGCCTAAAGTGGCAACCCAGACTAGTATGCAGGTTGGTGGTGTAGAGCTTCCTGTAGCCGCATGGCGTTCGTACTTAAATATGGAACTAACCATTCCAATTTTCGCTGTCTCTTATACACATCTCCGAGCCCACGAGACT
+
BBBBBFBABBBBGGGFGGGGGGGHHHHGGHHGHHHHHHHHHHHHGHGGGGGGHFHHHHHHHHHHHHHHHGGEGGHHGGGGGGHHHHHG3F@GHEGGHGHGHHFGHHGHHGHHHHFGGDGGHHHH4GFH3FGHGHHGGBCCCGGGGG?GFG
@M02034:409:000000000-BFKT7:1:1101:23483:23562 1:N:0:28
AAAGTCGAGGTGCCTAAAGTGGCAACCCAGACTGTGGGTGGTGTAAGGCTTCCTGTAGCCGCATGGCGTTCGTACTTAAATATGGAACTAACCATTCCAATTTTCGCTGTCTCTTATACACATCTCCGAGCCCACGAGACTCCTGAGCAT
+
BBBCAFCBCCCCGGGGGGGGGGGHHHHGGHHGGHHHHGGGGGGHHHHHHHHHHHHFHHHHGGGGGHHGGGGGFHHGGHGHHHHHHHHHHHHHHHHHHHHFHHHHHGGGGGHHHHHHHHHGHHHHHHGGGGGGGHGC/CDGHGHHHGHHHF
@M02034:409:000000000-BFKT7:1:1101:18579:23568 1:N:0:28
AAAGTCGAGGTGCCTAAAGTGGCAACCCAGACTGAGGGGGGTGTTGGTGGTGTAGAGCTTCCTGTAGCCGCATGGCGTTCGTACTTAAATATGGAACTAACCATTCCAATTTTCGCTGTCTCTTATACACATCTCCGAGCCCACGAGACT
+
CCCCCFCCCCCBGGGGGGGGGGGHHHHGGHHGHHHHGGGGGFGGGHHDGGGFHHHGHHHHHHHHHHHHHDGFGGHHGGGGGFHHHHHHHHHHHHHGGHHHHHHHHHHHHHHHHHGGGGGGGGGGGGGGFGGGGGGFFGGGGFFFFFFFFF
@M02034:409:000000000-BFKT7:1:1101:9907:23568 1:N:0:28
AAAGTCGAGGTGCCTAAAGTGGCAACCCAGACTCCGGATTCGGTTGGTGGTGTAGAGCTTCCTGTAGCCGCATGGCGTTCGTACTTAAATATGGAACTAACCATTCCAATTTTCGCTGTCTCTTCTACACATCTCCGAGCC
+
AAAAAFBBB2AAGGGGGGGGGGGHGHFGGG22FGH?E?AEGFGFEEGEGC1FFBGAFHHHFFHHHEF5E?EEEGHGEGEGGEHHGHGFEG4FHHEBG3B3CGGFFGFGHHGHHEGGDGC2GHFF3B?3BCFG<F2<C>//>
@M02034:409:000000000-BFKT7:1:1101:20441:23571 1:N:0:28
AAAGTCGAGGTGCCTAAAGTGGCAACCCAGACTAGTATGCAGGTTGGTGGTGTAGAGCTTCCTGTAGCCGCATGGCGTTCGTACTTAAATATGGAACTAACCATTCCAATTTTCGCTGTCTCTTATACACATCTCCGAGCCCACGAGACT
+
BABBAFCCCCABGGGGGGGFGGGHHHHGGHHGHHHGGHHHGHHGGHGEFGBFGGHGHHHHHHHHGHHHHEGFGGHGGEGGGFHHHHGHHHGHHHGGFHHHHHHHHHHHHHHHHFGGGGGHHGHHGHHHHHHHGHFFDCFFGGHGGGGGGH
@M02034:409:000000000-BFKT7:1:1101:19419:23587 1:N:0:28
AAAGTCGAGGTGCCTAAAGTGGCAACCCAGACTCAGTCGGCTGTTGGTGGTGTAGAGCTTCCTGTAGCCGCATGGCGTTCGTACTTAAATATGGAACTAACCATTCCAATTTTCGCTGTCTCTTATACACATCTCCGAGCCCACGAGAC
+
DCDDCFCCDDCCGGGGGGGGGGGHHHHGGHHGHCHH5BAAEFGHHHHGGGGGHHHFHHHHHHHHHHHHHGGGGGHHGGGGGGHHHHHHHHHHHHHHHHHHHHGHHHGHGHHHHHGGGGGHHHHHHHHHGHHHGHGHG?GGGGHGGGGGG
@M02034:409:000000000-BFKT7:1:1101:23954:23595 1:N:0:28
AAAGTCGAGGTGCCTAAAGTGGCAACTCAGACTGTTTGTGGGGTTGGTGGTGTAGAGCTTCCTGTAGCCGCATGGCGTTCGTACTTAAATATGGAACTAACCATTCCAATTTTCGCTGTCTCTTATACACATCTCCGAGCCCACGAGACT
+
CCCCAFCBCCBCGGGGGGGGGGGGHHHHHHHHHHHHHHHHGGGGEGGEFGFFHHHHHHHHHHHHHHHHHGGFFGHHGGGGGGHHHHHGHHGHHHGHGHHGHHHHHHHHHHHHHHGGGGGHHHHGHHFHGHHHHHGFE?GGGGHGGGGGGH
@M02034:409:000000000-BFKT7:1:1101:26288:23596 1:N:0:28
AAAGTCGAGGTGCCTAAAGTGGCAACCCAGACTGATAAGAATGTTGGTGGTGTAGAGCTTCCTGTAGCCGCATGGCGTTCGTACTTAAATATGGAACTAACCATTCCAATTTTCGCTGTCTCTTATACACATCTCCGAGCCCACGAGAC
+
BBBBBFBBBBBBGGGGGCGGGFFFHHGGGHCDH3ADGDGHGEGGHFFGGFGFHHH55FFHFGHHFBFFHGGAEEHHGGGGFGHHHHGEBDFFGBFFFHGGFHFFF4GFHGDFHHCFG?FHHHHH4FBGFGGCGGGF?B/@CGEGCC@?C
@M02034:409:000000000-BFKT7:1:1101:12682:23607 1:N:0:28
AAAGTCGAGGTGCCTAAAGTGGCAACCCAGACTGATCAGAAGGTTGGTGGTGTAGAGCTTCCTGTAGCCGCATGGCGTTCGTACTTAAATATGGAACTAACCATTCCAATTTTCGCTGTCTCTTATACACATCTCCGAGCCCACGAGACT
+
BCCBBFBBCCBCGGGGGGGFGGGHHHHGGHHGHHHHHHHHHHHGHHGGFGEFGFHFHHHHHHHGHFHHHGGGGGHHFFGGGGGHHHHGHHHHHHFHHHGGHHHHHHGHHHHHHHGGGGGHHHHHHHGHFHFHHFGHFCGGG/GFGCGGGH
@M02034:409:000000000-BFKT7:1:1101:8760:23616 1:N:0:28
AAAGTCGAGGTGCCTAAAGTGGCAACCCAGACTATTCAGTCGGTTGGT
+
CCCCCFCCCCCCGGGGGGGGGGGHHHHGGHHGHB5D55DD52AEA20A
@M02034:409:000000000-BFKT7:1:1101:15549:23620 1:N:0:28
AAAGTCGAGGTGCCTAAAGTGGCAACCCAGACTCAGACGCATGTTGGTGGTGTAGAGCTTCCTGTAGCCGCATGGCGTTCGTACTTAAATATGGAACTAACCATTCCAATTTTCGCTGTCTCTTATACACATCTCCGAGCCCACGAGACT
+
CCCCBFCCCCBCGGGGGGGGGGGHHHHGGHHGHHHHHHGGGGGHHHHGGGFFGHGFHHHHHHHHHHHHHGGGGGHHGGGGGGHHHHHHHHHHHHGFHHHHHHGHHHGHHHHHHHGGGGGHHHHHHHHHGHGHHHHHGFGGGGHGGGGGGH
@M02034:409:000000000-BFKT7:1:1101:16262:23624 1:N:0:28
AAAGTCGAGGTGCCTAAAGTGGCAACCCAGACTGGGGGGCAGGTTGGTGGTGTAGAGCTTCCTGTAGCCGCATGGCGTTCGTACTTAAATATGGAACTAACCATTCCAATTTTCGCTGTCTCTTATACACATCTCC
+
A>AABFABBDBBGGGGBGGGGGFFHHHGCHHGHHGFGGGGEECGHHDDF?DGHGHHHHHHFGHEDDGFGGG@DGFFCGGFDD/CGHF00<=FHGDGCGGHGFBGHHGG0;GHGF:AEDAFFFFG0F0;0CGFFFGB
@M02034:409:000000000-BFKT7:1:1101:18424:23626 1:N:0:28
AAAGTCGAGGTGCCTAAAGTGGCAACCCAGACTGATAATAAGGTTG
+
DDDDDFCCCDCCGGGGGGGGGGGHHHHGGHGGHHH555DGGHHF3G
@M02034:409:000000000-BFKT7:1:1101:8612:23629 1:N:0:28
AAAGTCGAGGTGCCTAAAGTGGCAACCCAGACTAAGGATATTGTTGGTGGTGTAGAGCTTCCTGTAGCCGCATGGCGTTCGTACTTAAATATGGAACTAACCATTCCAATTTTCGCTGTCTCTTATACACATCTCCGAGCCCACGAGACT
+
AAABBFCBCCCCGGGGGGGGGGGGHHHGGHHGHHHHHHHHHHHHHHHGFGEFHHHHHHHHHGHHHHHHHGGGGGHHGGGGGGHHHHFFHHGHHHHFFHGHHHHHHHHHHHHHHHGGGGGGHGHHHHFHFGFHFHFGG?GCFGFFGCGGGG
@M02034:409:000000000-BFKT7:1:1101:7489:23638 1:N:0:28
AAAGTCGAGGTGCCTAAAGTGGCAACCCAGACTTATCCGGCGGTTGGTGGTGTAGAGCTTCCTGTAGCCGCATGGCGTTCGTACTTAAATATGGAACTAACCATTCCAATTTTCGCTGTCTCTTATACACATCTCCGAGCCCACGAGACT
+
BBCCADABCBCCGGGGGGGFGGGHHHHGGHCGHB5DF5E2AEEFEECGGGGGHHHEHHHHHHHHHHGHGGGCFGAGGGGGGGGHHHFGFHGGGGFEGHHHGHHHHGHGHGHHHHFDGGGFHHHHGHFHFHFG<FGHGC@C@F<FGFCGGH
@M02034:409:000000000-BFKT7:1:1101:5725:23638 1:N:0:28
AAAGTCGAGGTGCCTAAAGTGGCAACCCAGTTTGTTGGTGGTATTGAGCTTCCTGTAGCCGCATGGCGTTCGTACTTAAATATGGAACTAACCATTCCAATTTTCGCTGTCTCTTATACACATCTCGAGCCCACGAGACTCCTGAGCAT
+
BBBABFBBBBBBGGGGGGGFGGGGHHHGGHGHHHHHHHEGEFHHHHGHHHHHHHHHFHHHGGGFGHHGEGGGGFGHHHHHHFHHHFFHHHHHGHHHHGHFFHHHHGCGGEHHHHHHHHEGHHHHHHHHGGFGHGC@CBEGFHHFGHGHE
@M02034:409:000000000-BFKT7:1:1101:16275:23639 1:N:0:28
AAAGTCGAGGTGCCTAAAGTGGCAACCCAGACTGGGGGGCAGGTTGGTGGTGTAGAGCTTCCTGTAGCCGCATGGCGTTCGTACTTAAATATGGAACTAACCATTCCAATTTTCGCTGTCTCTTATACACATCTCCGAGCCCACGAGACT
+
BBBCAFCCCCCCGGGGGGGFGGGHHHHGGHHGHHHHGGGGGGGFGHGDFGDFHGHGGHHHHHHHHHHHHGGGGFHHGGGGGGHHHHHHHHHHHHHHHHGHHHHHHHGGHHHHHHGGGGFGGGGGGGFGGGGGGGGGGGGGGGGGFFFFFF
@M02034:409:000000000-BFKT7:1:1101:16524:23643 1:N:0:28
AAAGTCGAGGTGCCTAAAGTGGCAACCCAGACTGGGAGTCAGGTTGGTGGTGTAGAGCTTCCTGTAGCCGCATGGCGTTCGTACTTAAATATGGAACTAACCATTCCAATTTTCGCTGTCTCTTATACACATCTCCGAGCCCACGAGACT
+
BABCAFCCCBBAGGGGGGGGGGGHHHHGGHHGHHHHGGGHHGHHHHGGGGGGHHHGHHHHHHHHHGHHHGGGGGHHGGGGGGHHHHGGHHFHHHGFFGGHHGFHHHHFHHHHHGEGGGGFHHHHHHHHHGHHHHEGFC?@CFHGCGGGGH
@M02034:409:000000000-BFKT7:1:1101:10437:23645 1:N:0:28
AAAGTCGAGGTGCCTAAAGTGGCAACCCAGACTTCGTCGAATGTTGGTGGTGTAGAGCTTCCTGTAGCCGCATGGCGTTCGTACTTAAATATGGAACTAACCATTCCAATTTTCGCTGTCTCTTATACACATCTCCGAGCCCACGAGACT
+
CCCCBFCCCCCCGGGGGGGFGGGHHHHGGHHGHHHFHFG?FGHHHGHGCEECA3F5EFFFGGHHGBEAAEG?EEF1>EEFGE?CGFHHBDG4FE33GCGHB03F3BB4BGDHG?EGGG?F4FGGB3GFHGHCGHGEA?CFGAFGGFDFFF
@M02034:409:000000000-BFKT7:1:1101:7474:23647 1:N:0:28
AAAGTCGAGGTGCCTAAAGTGGCAACCCAGACTTATCCGGCGGTTGGTGGTGTAGAGCTTCCTGTAGCCGCATGGCGTTCGTACTTAAATATGGAACTAACCATTCCAATTTTCGCTGTCTCTTATACACATCTCCGAGCCCACGAGACT
+
CCCCCFCCCCCBGGGGGGGGGGGHHHHGGHHGHFGHGHGGEFGGGGGGFGEFHHHHHHHHHHHHHHHHHGGFGGHHGGGGGGHHHHHHHHHHHHHGHHHHHHHHHHHHHHHHHHGGGGGFHHHHFHFHGHGHHHGHGGGGGGHGGGGGGG
@M02034:409:000000000-BFKT7:1:1101:7235:23649 1:N:0:28
AAAGTCGAGGTGCCTAAAGTGGCAACCCAGACTTCGAATGAGGTTGGTGGTGTAGAGCTTCCTGTAGCCGCATGGCGTTCGTACTTAAATATGGAACTAACCATTCCAATTTTCGCTGTCTCTTATACACATCTCCGAGCCCACGAGACT
+
CCCCCFCCCCBCGGGGGGGGGGGHHHHGGHHGH5GC2B33A5FHGHGGGGEFHHHGHHGHHHHHHHHHHGGGGGHHGGGGGGFHHHGFHHHHHHGHFHHHHHHHHHGHHHHHHHGGGGGGHHHHFHGHFHFFFGGHG@FGGGHGGGGGGH
@M02034:409:000000000-BFKT7:1:1101:12905:23650 1:N:0:28
AAAGTCGAGGTGCCTAAAGTGGCAACCCAGACTAATAAGACTGTTGGTGGTGTAGAGCTTCCTGTAGCCGCATGGCGTTCGTACTTAAATATGGAACTAACCATTCCAATTTTCGCTGTCTCTTATACACATCTCCGAGCCCACGAGACT
+
CCCCBFCCCCCCGGGGGGGGGGGHHHHGGHHGHGFHFHGFGHHHHHHFFGEFHHHGHHHHHHHHHHHHHGGGGGHHGGGGGGHHHHHGHHHHHHHHHHHHHHHHHHHHHHHHHHGGGGGHHHHHHHHHHHGHHHHGFBCGGGHGGGG?ED
@M02034:409:000000000-BFKT7:1:1101:18167:23657 1:N:0:28
AAAGTCGAGGTGCCTAAAGTGGCAACCCAGACTGGGGGGGGGTTGGTGGTGTAGAGCTTCCTGTAGCCGCATGGCGTTCGTACTTAAATATGGAACTAACCATTCCAATTTTCGCTGTCTCTTATACACATCTCCGAGCCCACGAGACTC
+
BABBBFCCCCBCGGGGGGGFGGGHHHHGGHHGHHHHGGGGFFFFFFAEF;AEFFFFFFFFFFFFFFFFDBDFFFADDFFFDFEFFFFFFFFFFFFFFFFFFFFFFFFFFFFFFFDFFDFFFFFFFFFFFFFFFFFFCFFCFFFFFFFFFF
@M02034:409:000000000-BFKT7:1:1101:24757:23661 1:N:0:28
AAAGTCGAGGTGCCTAAAGTGGCAACCCAGACTAGTAAGGATGTTGGTGGTGTAGAGCTTCCTGTAGCCGCATGGCGTTCGTACTTAAATATGGAACTAACCATTCCAATTTTCGCTGTCTCTTATACACATCTC
+
CCCCCFCCCCBCGGGGGGGFGGGHHHHGGHHGHBEGDAGH3BGHFHF2F2EFGDF5D5FE5GFFFAD5AEEAEEF1>?EF>E2?1GHF3FHFHH33FGHHF1@FGBHB?GFHHD/AEAEGFFGHEG??H2?FGDF
@M02034:409:000000000-BFKT7:1:1101:13488:23662 1:N:0:28
AAAGTCGAGGTGCCTAAAGTGGCAACCCAGACTACTCCGACTGTTGGTGGTGTAGAGCTTCCTGTAGCCGCATGGCGTTCGTACTTAAATATGGAACTAACCATTCCAATTTTCGCTGTCTCTTATACACATCTCCGAGCCCACGAGACT
+
BBBBBFAABBABGGGGGGGEGGGHHHHGGHHGHHHHHHGGGGEGHHHGGGGFHHHGHHHHHHHHHHGGHGG0FGHGGFGGGGHHHHHGGHFHHEFHFHFHHHGGHGFHFGHHHGGGGGGHHFHHGFFHBFDHFHFFC?/@FEFECCCDDF
@M02034:409:000000000-BFKT7:1:1101:17364:23671 1:N:0:28
AAAGTCGAGGTGCCTAAAGTGGCAACCCAGACTAGGACTGGGGTTGGTGGTGTAGAGCTTCCTGTAGCCGCATGGCGTTCGTACTTAAATATGGAACTAACCATTCCAATTTTCGCTGTCTCTTATACACATCTCCGAGCCCACGAGACT
+
CCCCCFCCCCCCGGGGGGGGGGGHGHHEGHHGHGGFHGHHHHGGGGGGGGFGHFFFGFHHHHHHFGHHHGGEEGHGGFGGGGGHHGGFHHFHHHFHFHGHHHHGFHHH4FHHHHGGGGDFHGHHGH3BBFFHHH22E/BCGGHGGGGCDG
@M02034:409:000000000-BFKT7:1:1101:20888:23678 1:N:0:28
AAAGTCGAGGTGCCTAAAGTGGCAACCCAGATTCATGGTGGTGTAGAGCTTCCTGTAGCCGCATGGCGTTCGTACTTAAATATGGAACTAACCATTCCAATTTTCGCTGTCTCTTATACACATCTCCGAGCCCACGAGACTCCTGAGCAT
+
BBBBBFB?DDAAC4GFFGGBDGGHHAGGGHHHHFDGFHFFDEFHFHGGFHHHBHGHFGGHEEAEFHFEEEFEEGEGGHF3GHHHHFBG3FEGFGHHD@DGGHHHHGEGGGFGGFHFHHGBGHGFGGFEEG?@CGF@DDF/DGCGGFGCGG
@M02034:409:000000000-BFKT7:1:1101:10541:23681 1:N:0:28
AAAGTCGAGGTGCCTAAAGTGGCAACCCAGACTGATCCGCGGGTTGGTGGTGTAGAGCTTCCTGTAGCCGCATGGCGTTCGTACTTAAATATGGAACTAACCATTCCAATTTTCGCTTCTTTATACACATCTCCGAGCCCACGAGACTCC
+
BBCCBFCCCCCCGGGGGGGGGGGHHHHGGHHGHGGHHHHGGGGGGGGEFEEFFHGFHGHGFHHHGFHFHEGEGGHHGEGGGGHHHHHHHHGHHGEGHHGGGFDGHGHHHHHHHHFGGHGHFHGHHHDGFHHHHHGCGGGECFCFGGGHHC
@M02034:409:000000000-BFKT7:1:1101:24233:23686 1:N:0:28
AAAGTCGAGGTGCCTAAAGTGGCAACCCAGACTAGTAATACTGTTGGTGGTGTAGAGCTTCCTGTAGCCGCATGGCGTTCGTACTTAAATATGGAACTAACCATTCCAATTTTCGCTGTCTCTTATACACATCTCCGAGCCCACGAGAC
+
AAAAADAA?2AAGFGGGFGGGCFGFHAEGHAFHHGHFFGFHHGHHFFEFCEGHFHB5GGHFHHFHHHGGGEGDGHHGGGCEECGHHHH3FEGHB3FFGEFG1DFDFGFFHHHHHGGGFGHFHHFHFDB?B?GHHFBA/B?CEHECC//C
@M02034:409:000000000-BFKT7:1:1101:14977:23686 1:N:0:28
AAAGTCGAGGTGCCTAAAGTGGCAACCCAGACTAGTGAGAAGGTTGGTGGTGTAGAGCTTCCTGTAGCCGCATGGCGTTCGTACTTAAATATGGAACTAACCATTCCAATTTTCGCTGTCTCTTATACACATCTCCGAGCCCACGAGACT
+
CCCCBFCCBCCCGGGGGGGFGGGHHHHGGHHGHHHHHHHHHHHHHHGEFGFFGGGEHHHHHHHHHGHHHGG?EGHHGGGGGGHHHHHHGHHHHHBFHHGHHHGHHHFHHHHHHHGGGGGHHHHHGHDHHHFFGGHGGCGGGGHGGGFGGH
@M02034:409:000000000-BFKT7:1:1101:7330:23688 1:N:0:28
AAAGTCGAGGTGCCTAAAGTGGCAACCCAGACTCAGAAGAATGTTGGTGTTGTAGAGC
+
CCCBBFCCCCABGGGGGGGGGGGHHHGGGHHGF3A335F33FFHDGA2A2BA25F555
@M02034:409:000000000-BFKT7:1:1101:24681:23689 1:N:0:28
AAAGTCGAGGTGCCTAAAGTGGCAACCCAGACTCTTGGTAATGTTGGTGGTGTTGTGCCT
+
AAAABFBBBBBBFGGGGGGGGFFBFGFEGHHGHHB5B3B55DFH5G222AE111B2A555
@M02034:409:000000000-BFKT7:1:1101:14994:23691 1:N:0:28
AAAGTCGAGGTGCCTAAAGTGGCAACCCAGACTAGTGAGAAGGTTG
+
CCCCBFBBCCABGGGGGGFGGGGHHHHGGGGGH33DGABB53FGBG
@M02034:409:000000000-BFKT7:1:1101:13288:23699 1:N:0:28
AAAGTCGAGGTGCCTAAAGTGGCAACCCAGACTGCGTCGCATGTTGGTGGTGTAGAGCTTCCTGTAGCCGCATGGCGTTCGTACTTAAATATGGAACTAACCATTCCAATTTTCGCTGTCTCTTATACACATCTCCGAGCCCACGAGACT
+
BBBBBFBBDBABGGGGGGGGFGGHHHHGGHHGHHHGEEGGEFGGHHHGGGEFHHHFHGHHBHHHGFFGHEGGGGHHGGGGGGFHHHFGHHFGHGFFFHFGHHGHHHHGHHHHHHGGGFCFHFHHHHGHHHGFFHHGGCGGGEHGGGGGGF
@M02034:409:000000000-BFKT7:1:1101:24241:23704 1:N:0:28
AAAGTCGAGGTGCCTAAAGTGGCAACCCAGACTAGTAATACTGTTGGTGGTGTAGAGCTTCCTGTAGCCGCATGGCGTTCGTACTTAAATATGGAACTAACCATTCCAATTTTCGCTGTCTCTTATACACATCTCCGAGCCCACGAGACT
+
CCCCCFBCCCCCGGGGGGGGGGGHFGGEGHHGHHHGHHHHHHHHHHHEFFBFGHHDGEGHHHHHHHHGGGGGGGHHGEGFFFHHHHFGHGGHHHFGHHHHHHFHHFGGFHHHHHGGGGGGHHHHHHHFGHHHGHHHGCFCGCGGG?GDGF
@M02034:409:000000000-BFKT7:1:1101:21560:23705 1:N:0:28
AAAGTCGAGGTGCCTAAAGTGGCAACCCAGAATCTTGGTGGTGTAGAGCTTCCTGTAGCCGCATGGCGTTCGTACTTAAATATGGAACTAACCATTCCAATTTTCGCTGTCTCTTATACACATCTCCGAGCCCACGAGACTCCTGAGCAT
+
CBCCBFCCCCCCGGGGGGGGGGGHHHHGGHHHHHHHHHHGGGGHHHHHHEHHHHHGHHHHGGGGGHHGGGGGGHHHHHHHHHHHHHHHHGHHHHHHHFHHHHHHHGGGGGHHHHHHHGHHHHHHHHHFCGGGGHGG>CDGHGHHHHGHHF
@M02034:409:000000000-BFKT7:1:1101:6341:23706 1:N:0:28
AAAGTCGAGGTGCCTAAAGTGGCAACCCAGACTGTGGGGGGGGTTGGTGGTGTAGAGCTTCCTGTAGCCGCATGGCGTTCGTACTTAAATATGGAACTAACCATTCCAATTTTCGCTGTCTCTTATACACATCTCCGAGCCCACGAGACT
+
BBBBBFBBBBAAGGGGGGGGGGGGGHHGGHHGHHHHHGGGGGFFFFFFEFDFFFFFFFFFFFFFFFFFFDFBFFFFFDFFFFFFFFFFFFFFFFFFFFFFFFFFFFFFFFFFFFFFFFFFFFFFFFFFFFEFFFFFFDFFFFFFFFFFFF
@M02034:409:000000000-BFKT7:1:1101:5530:23713 1:N:0:28
AAAGTCGAGGTGCCTAAAGTGGCAACCCAGACTATGGTTGCTGTTGGTGGTGTAGAGCTTCCTGTAGCCGCATGGCGTTCGTACTTAAATATGGAACTAACCATTCCAATTTTCGCTGTCTCTTATACACATCTCCGAGCCCACGAGACT
+
CBCCCFCCCCCCGGGGGGGGGGGHHHHGGHHGHHHGHGHGHHHHHHGGGGEFHHHFHHGHHHHHHHHHHGGGGGHHGGGGGGHHHHHGHHHHHGHHHHHFHHGHHHFHFHHHHHGFFGGFGHHHGHGHHHEHHHHFGCGFGGHGGGGGGF
@M02034:409:000000000-BFKT7:1:1101:7664:23718 1:N:0:28
AAAGTCGAGGTGCCTAAAGTGGCAACCCAGACTGGTCAGCAGGTTGGTGGTGTAGAGCTTCCTGTAGCCGCATGGCGTTCGTACTTAAATATGGAACTAACCATTCCAATTTTCGCTGTCTCTTATACACATCTCCGAGCCCACGAGACT
+
BCBBBFCCCCBBGGGGGGGGGGGGHHHGGHHGHHHGHHHHHHGHHHGFFFEFHFHGHHHHHFHHHHHHHGGGEGHFGGGGGGGHHHFFHHFHHHFHFHGHHGHHHHHHHHHHHHGGGGGHHHHHHHHHHHHHHHHHGCGGGGHGGGGGGF
@M02034:409:000000000-BFKT7:1:1101:23712:23720 1:N:0:28
AAAGTCGAGGTGCCTAAAGTGGCAACCCAGACTGGGTCGGGGGTTGGTGGTGTAGAGCTTCCTGTAGCCGCATGGCGTTCGTACTTAAATATGGTACTAA
+
BBBBBFBA@BBBGGGGF4GGGGGHHHHGGFHGHH22BAEFG?GGCGG111B113B3@@@33BFDF44@3?E/EE00>?<F?E2?FGF22BF2??22B?FH
@M02034:409:000000000-BFKT7:1:1101:18768:23726 1:N:0:28
AAAGTCGAGGTGCCTAAAGTGGCAACCCAGACTGGTAATGCGGTTGGTGGTGTAGAGCTTCCTGTAGCCGCATGGCGTTCGTACTTAAATATGGAACTAACCATTCCAATTTTCGCTGTCTCTTATACACATCTCCGAGCCCACGAGACT
+
BABBBFBABBBAGGGFFFGFGGGFGHHGGHHGHHHHHHHHHGGEEGGGGGGGHHHGHHGHHHHHHHHHGGGGGGHHGFGGGEHHHHHGHHGHHHHHHHGFHHFHHHGHHHHHHGFCEEFHHHGHHHFGFHHHHHHFECFGFGHGGGGGGD
@M02034:409:000000000-BFKT7:1:1101:5523:23729 1:N:0:28
AAAGTCGAGGTGCCTAAAGTGGCAACCCAGACTATGGTTGCTGTTGGTGGTGTAGAGCTTCCTGTAGCCGCATGGCGTTCGTACTTAAATATGGAACTAACCATTCCAATTTTCGCTGTCTCTTATACACATCTCCG
+
A3AA>FA3>D>AECGFEGGGFBFGGFFEFE2BFDGHH5DE2EGDFGGEFFEFFFFHHHFHF3FFGEFGBECEEFG?EEGGEEC1?GFEGGFFGHG3B3@@EABBDBBGHFBGG4>/?E?3B4FFGF4?3B2F2??2?
@M02034:409:000000000-BFKT7:1:1101:15993:23731 1:N:0:28
AAAGTCGAGGTGCCTAAAGTGGCAACCCAGACTTCTAAGAATGTTGGTGGTGTAGAGCTTCCTGTAGCCGCATGGCGTTCGTACTTAAATATGGAACTAACCATTCCAATTTTCGCTGTCTCTTATACACATCTCCGAGCCCACGAGACT
+
BCCCBFCCCCBBGGGGGGGGGGGHHHHGGHHGHHHHHHHHHHHHHHHGFGEFHHHHHHHHHHGHHHHHHGGGGGHHGGGGGGHHHHHHHHHHHHHHHHGHHHHHHHGHHHHHHHGGGGGGHHHHHHHHGGHHGHFHGCGGGGHGGGGFGH
@M02034:409:000000000-BFKT7:1:1101:22152:23748 1:N:0:28
AAAGTCGAGGTGCCTAAAGTGGCAACCCAGACTCAGTCTAGGGTTGGTGGTGTAGAGCTTCCTGTAGCCGCATGGCGTTCGTACTTAAATATGGAACTAACCATTCCAATTTTCGCTGTCTCTTATACACATCTCCGAGCCCACGAGACT
+
AAAB3DAADBAAGGGGGBBFFGGHHHHGGHHGHHHGEGHHHGHGGF2EFEEFCFHHHGHFHHHFBDFDHEEEEGHHGGGGGEGHHHGFFHGHGDBFFGFFHHHHGHEFHHHHHGGDFGF3GDBGGFFFBGGHFGBGF@C/CFEF@CCD/F
@M02034:409:000000000-BFKT7:1:1101:19957:23753 1:N:0:28
AAAGTCGAGGTGCCTAAAGTGGCAACCCAGACTGGGATTGGGGTTGGTGGTGTAGAGCTTCCTGTAGCCGCATGGCGTTCGTACTTAAATATGGAACTAACCATTCCAATTTTCGCTGTCTCTTATACACATCTCCGAGCCCACGAGACT
+
BBBCAFCCCCABGGGGGGGFGGGHHHHGGHHGHHHHHHHHHHGEFGGEFGEFGFGGHFHHHHHHGFHHGGGEGGHGGEGGGEFHHHHHHHGHHHFHGHHGHHGHHHHGHHHHHHGGGGGHHHHHHHHHFHHHHHHGECGCGGGGGGGGGH
@M02034:409:000000000-BFKT7:1:1101:25338:23754 1:N:0:28
AAAGTCGAGGTGCCTAAAGTGGCAACCCAGACTACGACGCAGGTTGGTGGTGTAGAGCTTCCTGTAGCCGCATGGCGTTCGTACTTAAATATGGAACTAACCATTCCAATTTTCGCTGTCTCTTATACACATCTCCGAGCCCACGAGACT
+
CCCCCFCBCCCCGGGGGGGGGGGHHHHGGHHGHH3E2EEEEEGHHHGEA1FA13D5AAA@BFGGGEE53BE?FF11>?EFEE2EGHHHHHHDFB33FEFF303BE?E4DGEHF4BFGA?FDGGFDFGHFB>FGFGBECDG//GFG@FGGH
@M02034:409:000000000-BFKT7:1:1101:21114:23764 1:N:0:28
AAAGTCGAGGTGCCTAAAGTGGCAACCCAGACTGGTAAGGGGGTTGGTGGTGTAGAGCTTCCTGTAGCCGCATGGCGTTCGTACTTAAATATGGAACTAACCATTCCAATTTTCGCTGTCTCTTATACACATCTCCGAGCCCACGAGACT
+
CCBCCFCBCCCCGGGGFGGFGGGHHHHGGHHGHHGGHHHHHGGEGGGEGGEFHHHGFHHHHHHHHHHHHGGGGGHHGGGGGGHHHHGGHHHHHHFFHHHFHHFHGHGHHHHHHEFGGGGHHHHHHGFHFHHHHHHEFGCCGGHGGGGGFH
@M02034:409:000000000-BFKT7:1:1101:16718:23765 1:N:0:28
AAAGTCGAGGTGCCTAAAGTGGCAACCCAGACTAATCAGAAGGTTGGTGGTGTAGAGCTTCCTGTAGCCGCATGGCGTTCGTACTTAAATATGGAACTAACCATTCCAATTTTCGCTGTCTCTTATACACATCTCCGAGCCCACGAGACT
+
DCDDDFCCBCBCGGGGGGGGGGGHHHHGGHHFHHHHHHHHHHHHGHGFFGEFHGHFHHHHHHHHHHHHHGGGGGHHGGGGGGHGHHHHHHHHHHHHGHHHHHGHHHHGHHHHHHGGGGGHHHHHHHHHGHHHHHHHGFGGGGHGGGGGGH
@M02034:409:000000000-BFKT7:1:1101:13118:23765 1:N:0:28
AAAGTCGAGGTGCCTAAAGTGGCAACCCAGACTAAGAAGAATGTTGGTGGTGTAGAGCTTCCTGTAGCCGCATGGCGTTCGTACTTAAATATGGAACTAACCATTCCAATTTTCGCTGTCTCTTATACACATCTCCGAGCCCACGAGACT
+
BBCCAFCCCCCCGGGGGGGFGGGHHHHGGHHFHHHHHHHHHGHGHHHGEFEF1AGFHHHHHHHGGHHHHFEFGGHHGGGGGFHHHHHHHHHHHHGGHHGHHHEHHGFHHHHHHHGGGGGHHGHHHHGHHHEHHHHHGGGGGGHGGGGGGH
@M02034:409:000000000-BFKT7:1:1101:16736:23765 1:N:0:28
AAAGTCGAGGTGCCTAAAGTGGCAACCCAGACTAATCAGAAGGTTGGTGGTGTAGAGCTTCCTGTAGCCGCATGGCGTTCGTACTTAAATATGGAACTAACCATTCCAATTTTCGCTGTCTCTTATACACATCTCCG
+
A@ABAFBBBDABGGGFG4BBGGEFHGHGGGGGHCFHHFFHHHGEFHGGGG1FGBDBFBHHFFHHFBGHHGGGGGHHGGGFEEBHHHBBGGBDGF3FBF33BFFHGFFHBEEFHFEDGCEFHHGHHHFFFGGHHHF?C
@M02034:409:000000000-BFKT7:1:1101:22875:23770 1:N:0:28
AAAGTCGAGGTGCCTAAAGTGGCAACCCAGACTAGTCAGGCGGTTGGTGGTGTAGAGCTTCCTGTAGCCGCATGGCGTTCGTACTTAAATATGGAACTAACCATTCCAATTTTCGCTGTCTCTTATACACATCTCCGAGCCCACGAGACT
+
CCCCCFCCCCBBGGGGGGGGGGGGGGHFGHHGHHHHHHHHHGGEFGGEFGEFGHHFHHHHFFGHHHHGHE@EFGHHGGGGFFHHHHGGHHHHHHGHHHGGHHHHHGFHHHHHHHGFGGGGHHHHHHFHHGFHFHBFGDGCFGHGGGFEDH
@M02034:409:000000000-BFKT7:1:1101:17791:23771 1:N:0:28
AAAGTCGAGGTGCCTAAAGTGGCAACCCAGACTTGTGGTAGTGTTGGTGGTGTAGAGCTTCCTGTAGCCGCATGGCGTTCGTACTTAAATATGGAACTAACCATTCCAATTTTCGCTGTCTCTTATACACATCTCCGAGCCCACGAGACT
+
BBBBBFBBBBBBGGGGGGGGGGGGHHHGGHHGHHHGHGGHHHHHHHHAFEEFGEG5GFFHHGHHGGGGFEEEEFHEEEGFFEEGFHGFHHGFHHDGGHFHHHHHHHFFFHHHHFGGGGFHFHGFFGGHF?GHGHHFF?CCGGHGG@/C?H
@M02034:409:000000000-BFKT7:1:1101:11701:23777 1:N:0:28
AAAGTCGAGGTGCCTAAAGTGGCAACCCAGACTATGACGTCGGTTGGTGGTGTAGAGCTTCCTGTAGCCGCATGGCGTTCGTACTTAAATATGGAACTAACCATTCCAATTTTCGCTGTCTCTTATACACATCTCCGAGCCCACGAGACT
+
CCCCCFCCCCBBGGGGGGGGGGGHHHHGGHHGHHHHHHGGGGGGGGGGGGFFHHHGHHHHHHHHHHHHHGGGGGHHGGGGGGHHHHHGHHHHHHGHGHHGHHHHHHHHHHHHHHGGGGGHHHHHHHHHHHHHGHHGGFGFGGHGGGGGGH
@M02034:409:000000000-BFKT7:1:1101:9508:23784 1:N:0:28
AAAGTCGAGGTGCCTAAAGTGGCAACCCAGACTGGGAGTAGTGTTGGTGGTGTAGAGCTTCCTGTAGCCGCATGGCGTTCGTACTTAAATATGGAACTAACCATTCCAATTTTCGCTGTCTCTTATACACATCTCCGAGCCCACGAGACT
+
ABBBBFBBBBBBGGGGGFGFGGGHHGHGGHAFHHHHGFGHHHHHHHHGFGFGHGHGHBHHHHHHHFHHHGGCEGHHGGGGGGHHHHGEFHGHHHDFFHHHHHHHHHFHFHHHHHGGGGGGHHHHGGDFDGBHFHGGGCC@DEEGGGCFGH
@M02034:409:000000000-BFKT7:1:1101:18808:23790 1:N:0:28
AAAGTCGAGGTGCCTAAAGTGGCAACCCAGACTGGGCAGTCGGTTGGTGGTGTAGAGCTTCCTGTAGCCGCATGGCGTTCGTACTTAAATATGGAACTAACCATTCCAATTTTCGCTGTCTCTTATACACATCTCCGAGCCCACGAGACT
+
CCCCCFCCCCBCGGGGGGGGGGGHHHHGGHHGHHHHHHGHHGGFGGGFFGEFGFHHHHHHHHHHHHHHHGGFGGHHGGGGGGHHHHEGHHGHHHHHHHHHHHHHHHHHHHHHHHGGGGGHHHHHHHHHHHHGGHHHGDFGGGHGGGGGGE
@M02034:409:000000000-BFKT7:1:1101:9708:23792 1:N:0:28
AAAGTCGAGGTGCCTAAAGTGGCGGTTTGTGGGGTAGAGCTTCCTGTAGCCGCCTGGGGGT
+
?AAABFB>ADBBGGGGFBFFGFFEAAE22F2A22E11A55BB5B55B55BAE?0>1?1>0>
@M02034:409:000000000-BFKT7:1:1101:24794:23793 1:N:0:28
AAAGTCGAGGTGCCTAAAGTGGCAACCCAGACTACGGCTCCTGTTGGTGGTGTAGAGCTTCCTGTAGCCGCATGGCGTTCGTACTTAAATATGGAACTAACCATTCCAATTTTCGCTGTCTCTTATACACATCTCCGAGCCCACGAGACT
+
AAABBFCCCCAAGGGGGGGGGGGHHHHGFHHFHHHGGGGGGHHHHHHGFGEFGGHHHHHHHHHHHHHGHEEGGGHHGGGGGFHHHHGFHHHHHHEFFHGFHHHHHHGHHHHHHFFGGGFFHGHHHHEHFHFFHHFFDFGCGGHGGGGGGH
@M02034:409:000000000-BFKT7:1:1101:23727:23798 1:N:0:28
AAAGTCGAGGTGCCTAAAGTGGCAACCCAGTCTGGGGGTGGTGTAGAGCTTCCTGTAGCCGCATGGCGTTCGTACTTAAATATGGAACTAACCATTCCAATTTTCGCTGTCTCTTATACACATCTCCGAGCCCACGAGACTCCTGAGCAT
+
CBCCBFCBBCBCGGGGGGGFGGGHHHHGGHHHHHHHGGFFGEGHHHHHHHHFHHHGFHHHGCEGGHGFEFGGGHHHHHGHHHHHHDGCCFFHHHHHHHGHGHHHHGGGGGHHHHHHHHFHHHHHHGHFCDFGGEFDCCDEFGHHHHHHHF
@M02034:409:000000000-BFKT7:1:1101:22209:23803 1:N:0:28
AAAGTCGAGGTGCCTAAAGTGGCAACCCAGACTAAGAATAAGGTTGGTGGTGTAGAGCTTCCTGTAGCCGCATGGCGTTCGTACTTAAATATGGAACTAACCTTTCCAATTTTCGCTGTCTCTT
+
BBBBBFBADBBBGGGGCFGGGGFFHHHGGHHEH333BDGGDFBHHHGGC?EF1AGBFHFCAFFABF553AE@FDE10>EG1B2CGFHB3FHFEF3@FCGHF03B33B4BB?FDB/EE/?FGHGD
@M02034:409:000000000-BFKT7:1:1101:8232:23805 1:N:0:28
AAAGTCGAGGTGCCTAAAGTGGCAACCCAGACTGTTGGGGGGGTTGGTGGTGTAGAGCTTCCTGTAGCCGCATGGCGTTCGTACTTAAATATGGAACTAACCATTCCAATTTTCGCTGTCTCTTATACACATCTCCGAGCCCACGAGAC
+
A>AABFBAA@AAGGGGFGGGGGGGHDH22A2FCFHH3A2AE/-A@CCDE?DFABFFFFGFFFBFFFB0C?B?DDFFBF<FBFFEFFFFFF/BFFBBFFFBBFFFEBFFFFFFFF<DF.ABFFFFFFE//BBBFBBFF;@BBFFFB;-;A
@M02034:409:000000000-BFKT7:1:1101:22227:23808 1:N:0:28
AAAGTCGAGGTGCCTAAAGTGGCAACCCAGACTAAGAATAAGGTTGGTGGTGTAGAGCTTCCTGTAGCCGCATGGCGTTCGTACTTAAATATGGAACTAACCATTCCAATTTTCGCTGTCTCTTATACACATCTCCGAGCCCACGAGACT
+
BBBCAFCCCCAAGGGGGGGGGGGGGHHGGHGFHHHHHHHHHHGGHHGEFGEFHHHHHHHHHHHGFHHHHEEEFGHHGFGGGFHHHHHGHHHHHHGGGHGHHHHHHHHGHHHHHHGDGGGHHGHHHHGHGFHHHHFGFFGGGGHGGGGGGH
@M02034:409:000000000-BFKT7:1:1101:16132:23809 1:N:0:28
AAAGTCGAGGTGCCTAAAGTGGCAACCCAGACTAAGAATGAGGTTGGTGGTGTAGAGCTTCCTGTAGCCGCATGGCGTTCGTACTTAAATATGGAACTAACCATTCCAATTTTCGCTGTCTCTTATACACATCTCCGAGCCCACGAGACT
+
BBABAFBBBBABGGFFGGGGGGGHHEHGGHHGGHHHFFHHFGGEGGGEFEEFAGHFGHHHHHHGGHHHHGGGGGGHGGGGGGHHHHBFGHGHHHFHFFHHHHFHHHHFHHHHHFGGFGEHHHHHHHFFBFFHFHFFEG/@DGHFGC@GA<
@M02034:409:000000000-BFKT7:1:1101:8230:23824 1:N:0:28
AAAGTCGAGGTGCCTAAAGTGGCAACCCAGACTGTTGGGGGGGTTGGTGGTGTAGAGCTTCCTGTAGCCGCATGGCGTTCGTACTTAAATATGGAACTAACCATTCCAATTTTCGCTGTCTCTTATACACATCTCCGAGCCCACGAGACT
+
AAABAFBABBBBGFGGCGFFGFFHHHHFFGHGHHGHHHGGGCF:CGGACF;CECF0CFEGGGGFCBFFFD?AFGFA@A>EA:BEFFFBFFBFBFBFFFBBFAFFFFFFFFFEFFF?AFFFFFFFFFFFEF/B9FBFDAF-@AAADFFDFF
@M02034:409:000000000-BFKT7:1:1101:10774:23830 1:N:0:28
AAAGTCGAGGTGCCTAAAGTGGCAACCCAGACTCAGAATAATGTTGGTGGTGTAGAGCTTCCTGTAGCCGCATGGCGTTCGTACTTAAATATGGAACTAACCATTCCAATTTTCGCTGTCTCTTATACACATCTCCGAGCCCACGAGACT
+
CBCCCFCCBCABGGGGGGGGGGGGGHHGGHHGHHHHGHHHHHHHHHHGGGEFFHHGHHHHHHHFGFGGHEEGGGHHGGGGEFFHHHHHHHGHHHFFGHHGHHGHHHGHHHHHHHGGGGABDHHHHHHBHHFFGHHHFCGDGGEGGGGGGG
@M02034:409:000000000-BFKT7:1:1101:23764:23830 1:N:0:28
AAAGTCGAGGTGCCTAAAGTGGCAACCCAGACTACGAAGAATGTTGGTGGTGTAGAGCTTCCTGTAGCCGCATGGCGTTCGTACTTAAATATGGAACTAACCATTCCAATTTTCGCTGTCTCTTATACACATCTCGAGCCCACGAGACTC
+
BCBCCFBBBBBBGGGGGGGGGGGHHHHGGHHGHHHEEHGGFHHGHHHEGGEFHGGFGGHHHHHGGGHHGGEFGGHHGFGGGEHHHHGHHHHHHHHGHHHHGGGHHHGHHHHHHHGGGGGHHGHHGFGHEGFHHHHHGGGGFHGGGGGGHH
@M02034:409:000000000-BFKT7:1:1101:25542:23832 1:N:0:28
AAAGTCGAGGTGCCTAAAGTGGCAACCCAGACTACGCATCAGGTTGGTGGTGTAGAGCTTCCTGTAGCCGCATGGCGTTCGTACTTAAATATGGAACTAACCATTCCAATTTTCGCTGTCTCTTATACACATCTCCGAGCCCACGAGACT
+
BBAABFBBBBAAGGGGGGGGGFGGGHHEFDFGHHHFGGEGHHHHHHGEFEBFGFFDGFEHHGHGGFGGGF@E1FHHFEEEGEFHGHFFHHGHHHFHGHHGGGHGHHGGHHGHHFFGGGEGHHHFFBGHHFH2BGHFGGGGGGHGGGFGGF
@M02034:409:000000000-BFKT7:1:1101:8571:23834 1:N:0:28
AAAGTCGAGGTGCCTAAAGTGGCAACCCAGACTGTGGGTCAGGTTGGTGGTGTAGAGCTTCCTGTAGCCGCATGGCGTTCGTACTTAAATATGGAACTAACCATTCCAATTTTCGCTGTCTCTTATACACATCTCCGAGCCCACGAGACT
+
CCCCCFCCCCBBGGGGGGGGGGGHHHHGGHHGHB3D2AABGGHGHHGGGGEFHHGGHHHHHHHHHHHHHGGGGGHHGGGGGGHHHHHHHHHHHHHHHGHHHHHHHHHHHHHHHHGGGGGGHHHHHHHHFHGHHHHGGCGCGGHGGGGGGG
@M02034:409:000000000-BFKT7:1:1101:11767:23834 1:N:0:28
AAAGTCGAGGTGCCTAAAGTGGCAACCCAGACTACGAGTAATGTTGGTGGTGTAGAGCTTCCTGTAGCCGCATGGCGTTCGTACTTAAATATGGAACTAACCATTCCAATTTTCGCTGTCTCTTATACACATCTCCGAGCCCACGAGACT
+
CCCCCFCCCCABGGGGGGGGGGGHHHHGGHHGHHHGEEGFHGGGHHHGGGEFHHHGHHHHHGHHHHHHGGGGGGHGGGGGGGHHHHHGHHFHHHFHHHHHHHGHHHGGGGHHHHGGGGGHFFHHHHGFDGFHHHHHG?DCGGHGGGGGGG
@M02034:409:000000000-BFKT7:1:1101:12385:23837 1:N:0:28
AAAGTCGAGGTGCCTAAAGTGGCAACCCAGACTAAGAAGGATGTTGGTGGTGTAGAGCTTCCTGTAGCCGCATGGCGTTCGTACTTAAATATGGAACTAACCATTCCAATTTTCGCTGTCTCTTATACACATCTCCGAGCCCACGAGACT
+
CCCCCFCCCCCCGGGGGGGGGGGHHHHGGHHGHHHHHHHHHHHHHHHGGGGFHHHGHHHHHHHHHHHHHGGGGGHHGGGGGGHHHHHHHHHHHHGHGHGHHHGHHHHHHHHHHHGGGGGHHHHHHHHGGHFHHHHGGCFGGGGGGGGGGH
@M02034:409:000000000-BFKT7:1:1101:23543:23863 1:N:0:28
AAAGTCGAGGTGCCTAAAGTGGCAACCCAGACTAATAATAATGTTGGTGGTGTAGAGC
+
CCDCCFDCDDDCGGGGGGGGGGGHHHHGGHHGHB3D55FB5FA5D5F222E213D555
@M02034:409:000000000-BFKT7:1:1101:5472:23882 1:N:0:28
AAAGTCGAGGTGCCTAAAGTGGCAACCCAGACTAATAATAAGGTTGGTGGTGTAGAGCTTCCTGTAGCCGCATGGCGTTCGTACTTAAATATGGAACTAACCATTCCAATTTTCGCTGTCTCTTAACACATCTCCGAGCCCACGAGACTC
+
BBBBBFBBDDABGGGGGGGGGGGHHGHGCHD2GHFHHHHHGHHHHHGEFGEFGFH5DBGHDGHHGHHHHE?EEEHGGGCFGEFHFGGGHHGHHHFHHHHGEGFHHEEDFGHHHFGFGG<34FBF4?BFHCGHHFFGGGFFGHE?/<CCHC
@M02034:409:000000000-BFKT7:1:1101:7176:23883 1:N:0:28
AAAGTCGAGGTGCCTAAAGTGGCAACCCAGACTAATAATCATGTTGGTGGTGTAGAGCTTCCTGTAGCCGCATGGCGTTCGTACTTAAATATGGAACTAACCATTCCAATTTTCGCTGTCTCTTATACACATCTCCGAGCCCACGAGACT
+
CCCCCFCADBCCGGGGGGGGGGGHHHHGGHGGHHH55AA55DFGGHHGGGGFHHHHHGHHHHHHHHGHHGGGGGHHGGGGGGHHHHFGHHFHHGFFHHHGHHFHHHGHBGHHHHGGGGGEHHHHHHHHHGHHGHHFD/CCGGHGGGCGGH
@M02034:409:000000000-BFKT7:1:1101:24809:23888 1:N:0:28
AAAGTCGAGGTGCCTAAAGTGGCAACCCAGACTCATAATTCTGTTGGTGGTGTAGAGC
+
CCCCCFCBCCCCGGGFGFGGGGGHHHHGGHHGHG3DA5DE5DGHHHFE22EE13D555
@M02034:409:000000000-BFKT7:1:1101:5811:23889 1:N:0:28
AAAGTCGAGGTGCCTAAAGTGGCAACCCAGACTACTAGGCAGGTTGGTGGTGTAGAGCTTCCTGTAGCCGCATGGCGTTCGTACTTAAATATGGAACTAACCATTCCAATTTTCGCTGTCTCTTATACACATCTCCGAGCCCACGAGACT
+
BBBBBFBBBBABGGGGGGGGGGGFFHH?CGDFFHHHHGFBHAEFGHGFGGEFHHHGFBHHHHHFFGHGHGEEEGHHGEGGFFFHHHFFHHDGHG3FFGGFHHHHGHGHHHGHHEEFGCEGFHHGGGGHFHFHHHHDECGGCGHGGCFDGH
@M02034:409:000000000-BFKT7:1:1101:13229:23890 1:N:0:28
AAAGTCGAGGTGCCTAAAGTGGCAACCCAGACTTCTCCGTCGGTTGGTGGTGTAGAGCTTCCTGTAGCCGCATGGCGTTCGTACTTAAATATGGAACTAACCATTCCAATTTTCGCTGTCTCTTATACACATCTCCGAGCCCACGAGACT
+
BBBBBFBBBBBBGGGGGGGGGGGHHHHGDHHGGHHHHGGGHGGGGG?ECDEFHHHFHHHHHHHHHHHHHGGGGGFHGGGGGGHHHHGHHHHHHHF3GGBFFFFHHFGHHHFHHFEEGDFHFHHHGHHHHHGHHHHF?B/<DEHGGCCDDH
@M02034:409:000000000-BFKT7:1:1101:9325:23891 1:N:0:28
AAAGTCGAGGTGCCTAAAGTGGCAACCCAGACTACGCATGGGGTTGGTGGTGTAGAGCTTCCTGTAGCCGCATGGCGTTCGTACTTAAATATGGAACTAACCATTCCAATTTTCGCTGTCTCTTATACACATCTCCGAGCCCACGAGACT
+
CCCCCFCBCCCCGGGGGFGGGGGHHHHGGHHGHHF?EGGGHDFGGGGGGGGGEEG5GFFGFGHHHFHFFEGEEGGAEEFGGGFEHHHFFGHHHH33EGEH3?3FGFF4BGGHHDEGGGADGHHHDDBFDFDCFGF<E/<CCEGFGC?ADH
@M02034:409:000000000-BFKT7:1:1101:7192:23891 1:N:0:28
AAAGTCGAGGTGCCTAAAGTGGCAACCCAGACTAATAATCATGTTGGTGGTGTAGAGCTTCCTGTAGCCGCATGGCGTTCGTACTTAAATATGGAACTAACCATTCCAATTTTCGCTGTCTCTTATACACATCTCCGAGCCCACGAGACT
+
AA>AAFAA@D>ACFGGGGGFGFGGGHGE0EAFGGHFFFGFHHGHHGFAFEAFGFG2FDGGHBGFBGHHHGC/EFHHEGGFGFCFGHFFHHEFHHDGHHHHFFFGDHHHGHGHHGGCF?EGHGGHHFFGFFGHHHHFF/@CGGCFGGGCFH
@M02034:409:000000000-BFKT7:1:1101:15861:23895 1:N:0:28
AAAGTCGAGGTGCCTAAAGTGGCAACCCAGACTAGGAATGAGGTTGGTGGTGTAGAGCTTCCTGTAGCCGCATGGCGTTCGTACTTAAATATGGAACTAACCATTCCAATTTTCGCTGTCTCTTATACACATCTCCGAGCCCACGAGA
+
AABBAFBABDABGGGFGGGGGGGHGHGGGHFGHGHGHGHHGHHFFHCEFGEEH3GGHHFFHFHHHHHHHGG?EGFGGDGGFGFHHHEFHHHFHGBFGBDBFC3BGFGH4FGFHGGGG?<BHHHHGHGHHFHHHHHFD//BCEHGCCCD
@M02034:409:000000000-BFKT7:1:1101:15316:23902 1:N:0:28
AAAGTCGAGGTGCCTAAAGTGGCAACCCAGACTACTAATATTGTTGGTGGTGTAGAGCTTCCTGTAGC
+
CCCCBFBCBCCCGGGGGGGGGGGHHHHGGHHDFHFG5BFEEFGHHFGE22E11AF5ABB35BFFB555
@M02034:409:000000000-BFKT7:1:1101:8355:23903 1:N:0:28
AAAGTCGAGGTGCCTAAAGTGGCAACCCAGACTGGGTCTGGGGTTGGTGGTGTAGAGCTTCCTGTAGCCGCATGGCGTTCGTACTTAAATATGGAACTAACCATTCCAATTTTCGCTGTCTCTTATACACATCTCCGAGCCCACGAGACT
+
CCCCCFCCCCABGGGGGGGFGGGHHHHGGHHGHHHHGHHHHHGEGGGGFGEFGGGFGGHHHHHHHHHHHFGFGGHHGGGGGFGHHHHGHHHHHHHGHHGGHHFHHHHHHHHHHHGGGGFHHHHHHHGHGHHFHHHFECGGGGHGGGGGGH
@M02034:409:000000000-BFKT7:1:1101:5474:23908 1:N:0:28
AAAGTCGAGGTGCCTAAAGTGGCAACCCAGACTCCGCAGAATGTTGGTGGTGTAGAGCTTCCTGTAGCCGCATGGCGTTCGTACTTAAATATGGAACTAACCATTCCAATTT
+
CCCBCFCABBBCFGGGGGGGGGGHHHHGGHHGHCF??EE?EFGHHBHGGFEGHGHFHGHHHHHHHHHHHGGGGGHHGGGGGGHHHHGFHHFHHGHHHHHGHHHHHHHH4BGH
@M02034:409:000000000-BFKT7:1:1101:7834:23911 1:N:0:28
AAAGTCGAGGTGCCTAAAGTGGCAACCCAGACTAATAATAATGTTGGTGGTGTAGAGCTTCCTGTAGCCGCATGGCGTTCGTACTTAAATATGGAACTAACCATTCCAATTTTCGCTGTCTCTTATACACATCTCCGAGCCCACG
+
B@BBBF3>32>AFGGFGFFAAGFFGHHGGHDGHGGFFFHHG55DDGAEF2EFFGGHHHHHHGHHHGHGGEGGGGGGEGEGGGHEHHHGHHFHHGBGHHGBFFFHGHFFDFG4FGGGFFGHHHHHBG?GDFECGFGFDDBCFG/CB
@M02034:409:000000000-BFKT7:1:1101:15858:23915 1:N:0:28
AAAGTCGAGGTGCCTAAAGTGGCAACCCAGACTAGGAATGAGGTTGGTGGTGTAGAGCTTCCTGTAGCCGCATGGCGTTCGTACTTAAATATGGAACTAACCATTCCAATTTTCGCTGTCTCTTATACACATCTCCGAGCCCACGAGACT
+
CCCCCFCCCCBBGGGGGGGGGGGHHHHGGHHGHHHHHHHHHHHHHHGGFGFFHHHFGHHHHHHHHHHHHGGGGGHHGGGGGGHHHHHHHHHHHHHHHHGHHHGHHHHHHHHHHHGGGGGGHHHHHHHHHHHHHHGHG@GGGGHGGGGGGH
@M02034:409:000000000-BFKT7:1:1101:13219:23915 1:N:0:28
AAAGTCGAGGTGCCTAAAGTGGCAACCCAGACTTCTCCGTCGGTTGGTGGTGTAGAGCTTCCTGTAGCCGCATGGCGTTCGTACTTAAATATGGAACTAACCATTCCAATTTTCGCTGTCTCTTATACACATCTCCGAGCCCACGAGACT
+
BBAAABAAADAAGGGGGGGGGDFGFHHDGEHGFHHBGFEHFEEEEECEFAABB3FDGFHHHFHFGFHGHGEEEEHFGEGEFE?CEHFDGFBFHGFFFFGHEGFGFGGFGHHHHHGGGGGHGFHHGHFDGHHGHHH1E?CCG/C/DCGEDH
@M02034:409:000000000-BFKT7:1:1101:15028:23924 1:N:0:28
AAAGTCGAGGTGCCTAAAGTGGCAACCCAGACTGAGAATCGGGTTGGTGGTGTAGAGCTTCCTGTAGCCGCATGGCGTTCGTACTTAAATATGGAACTAACCATTCCAATTTTCGCTGTCTCTTATACACATCTCCGAGCCCACGAGACT
+
CCCCBFCCCCCCGGGGGGGFGGGHHHHGGHHGHHHHHHGHHGGHGGGGFGEFHHHGGGHHHHHHHHHHHGGEEGHHGGGGGGHHHHHHHHHHHHFHHHHHHHHHHHHGHHHHHHGGGGGGHHHHHHHHGGHHHHHHGGFGGGHGGGGGGH
@M02034:409:000000000-BFKT7:1:1101:7825:23928 1:N:0:28
AAAGTCGAGGTGCCTAAAGTGGCAACCCAGACTAATAATAAGGTTGGTGGTGTAGAGCTTCCTGTAGCCGCATGGCGTTCGTACTTAAATATGGAACTAACCATTCCAATTTTCGCTGTCTCTTATACACATCTCCGAGCCCACGAGAC
+
CCDDCFCBCCCCGGGGGGGFGGGHHHHGGHHGHHHHHHHHH5GGGHGGFGEFHHHHHHHHHHHHHHHHHGGFGGHHGGGGGGHHHHGFHHHHHGFHGHHHHHHHHHGHHHHHHHGGGGGHHHHHHHHHGHGHHHHHGFGGGGHGGGGGG
@M02034:409:000000000-BFKT7:1:1101:11343:23931 1:N:0:28
AAAGTCGAGGTGCCTAAAGTGGCAACCCAGACTGGGGGGGGGGTTGGTGGTGTAGAGCTTCCTGTAGCCGCATGGCGTTCGTACTTAAATATGGAACTAACCATTCCAATTTTCGCTGTCTCTTATACACATCTCCG
+
BBBBBFBBBBABFGGGGGGGGGGBGHHGGHDAFHGHCGGGF;FFFF?;ADDEF/B/B/9BFFFF9F99;9@-ADF.9AFADA.EAFBBFFFFFF/;B9FFF.9BB/BBBB/FF/9;DAAB9:;9/;;BBB/9BFF/:
@M02034:409:000000000-BFKT7:1:1101:23123:23933 1:N:0:28
AAAGTCGAGGTGCCTAAAGTGGCAACCCAGACTATGAATGAGGTTGGTGGTGTAGAGCTTCCTGTAGCCGCATGGCGTTCGTACTTAAATATGGAACTAACCATTCCAATTTTCGCTGTCTCTTATACAATCTCCGAGCCCACGAGACTC
+
BBBBBFBBBBBBGGGCGGGGGGGHHHHGGHHGHHHHHHHHHHHCGHGEFEEFHHHDHFHHHHHGHHHHHGGGGGHHGGGGGGHHHHGFHHHHHHHHHHHHHGHHHHHHHHHHHGGGGGGHHGHHFHFHHFHHGFHGCGC@FHEGGFGGHG
@M02034:409:000000000-BFKT7:1:1101:22383:23957 1:N:0:28
AAAGTCGAGGTGCCTAAAGTGGCAACCCAGACTGGGGGGGGGGT
+
BABBAFAABBBBGGGFGGGFGGGHHHHGCGHFHGC2EFCGFF-9
@M02034:409:000000000-BFKT7:1:1101:19047:23959 1:N:0:28
AAAGTCGAGGTGCCTAAAGTGGCAACCCAGACTCAGAAGAATGTTGGTGGTGTAGAGCTTCCTGTAGCCGCATGGCGTTCGTACTTAAATATGGAACTAACCATTCCAATTTTCGCTGTCTCTTATACACATCTCCGAGCCCACGAGACT
+
CCCCCFCBCCCCGGGGGGGFGGGHHHHGGHHGHHHHHHHGHGHHHHHGFGEGHHHFHHHHHHHHHHHHHGGGGGHHGGGGGGHHHHHHHHHHHHHGHHHHHHHHHHHHHHHHHHGGGGGGHHHHHHGHHHHHHHFHGGFFGGHGGGGGGH
@M02034:409:000000000-BFKT7:1:1101:16444:23977 1:N:0:28
AAAGTCGAGGTGCCTAAAGTGGCAACCCAGACTCAGCATTCGGTTGGTGGTGTAGAGCTTCCTGTAGCCGCATGGCGTTCGTACTTAAATATGGAACTAACCATTCCAATTTTCGCTGTCTCTTATACACATCTCCGAGCCCACGAGACT
+
BBCCAFCCCCBCGGGGGGGFGGGGHHHGGHHGHHHHHHHHHHHGGGGEFGEFGHHGHHHHHHHHHHHHHGGFGGHHGFGGGGHHHHHHHHGHHHHHGHHHHHHHHHGHHHHHHHGGGGGHHHHHHHHHGHHHHHFHG?CCGGHGGGGGGG
@M02034:409:000000000-BFKT7:1:1101:9974:23977 1:N:0:28
AAAGTCGAGGTGCCTAAAGTGGCAACCCAGACTAGTTCTCAGGTTGGTGGTGTAGAGCTTCCTGTAGCCGCATGGCGTTCGTACTTAAATATGGAACTAACCATTCCAATTTTCGCTGTCTCTTAAACACATCTCCGAGCCCACGAGACT
+
CCCCCFCCCCBCGGGGGGGFGGGHHHHGGHHGHHHHHHHGHHHGHHGFFGEFGHHGHHHHHHHHHHHFHGGGGGHHGFGGGGHHHHHHHHGHHHHHEHHGHHGHHHHHHHHHHHGGGGEHHHHHHFFHGHGHHHHHGGGGGGHGGGGGGH
@M02034:409:000000000-BFKT7:1:1101:15044:23979 1:N:0:28
AAAGTCGAGGTGCCTAAAGTGGCAACCCAGACTGGGGTGGGGGTTGGTGGTGTAGAGCTTCCTGTAGCCGCATGGCGTTCGTACTTAAATATGGAACTAACCATTCCAATTTTCGCTGTCTCTTATACCTCCGAGCCCACGAGACTCCT
+
ABBBAD3>DD?AFG5FGGGGGGGHHHHGGGHDFGHHGBEEGGG0EEEBFEEF?3@BGFHHHHHFGEGGDE?>EEFHGGGGFGHHHHHHDGHHGHHE2FHHHA2FHHBGFGHGHHG??A?FGGHHFH<G1FFFG@DC-FGF@@@EDFBGG
@M02034:409:000000000-BFKT7:1:1101:14305:23981 1:N:0:28
AAAGTCGAGGTGCCTAAAGTGGCAACCCAGACTCCTCCTTCTGTTGGTGGTGTAGAGCTTCCTGTAGCCGCGTGGCGT
+
DDDDCFDCCCBBGGGGGGGGGGGHHHHGGHHGHB3GABGFFGGFHHEEC2ECA3F5A5AA5BFB55A531E0>E>//?
@M02034:409:000000000-BFKT7:1:1101:20757:23995 1:N:0:28
AAAGTCGAGGTGCCTAAAGTGGCAACCCAGACTAATAGTCAGGTTGGTGGTGTAGAGCTTCCTGTAGCCGCATGGCGTTCGTACTTAAATATGGAACTAACCATTCCAATTTTCGCTGTCTCTTATACACATCTCCGAGCCCACGAGACT
+
CBBCCFCBCC2AGGGGGGGGGGGHGHHGGHHGHHGHHHHHHHHFGHGGGGEFGHHFGHHHHGHHHHGHHEE?EGHGGGGGGGHHHH4FGHGHGH3FGGGFHHHGHFFHEGHHHHGGGGGHHHHHHHFHFGDHGH3FDD?/BFE/C@DEDH
@M02034:409:000000000-BFKT7:1:1101:18560:23996 1:N:0:28
AAAGTCGAGGTGCCTAAAGTGGCAACCCAGACTCATTCTGCGGTTGG
+
CCCCBFCCCBBCGGGGGGGGGGGHHHHGGHHGH33D55DG52AE2EF
@M02034:409:000000000-BFKT7:1:1101:22712:23996 1:N:0:28
AAAGTCGAGGTGCCTAAAGTGGCAACCCAGAGGGCTGGTGGTGTAGAGCTTCCTGTAGCCGCATGGCGTTCGTACTTAAATATGGAACTAACCATTCCAATTTTCGCTGTCTCTTATACACATCTCCGAGCCCACGAGACGCTACGCTAT
+
BABAAF?AB?2AGFGGFGGDGGGGHHHGGHHCCDDGGG3BAEA2FGFHGBHFGD5F5FGHEA0EE1F?10FE>2??GHGFH4@GG3@B3E3GAGFD4FF@BBFHHGGEGEHFHHFFHFHD3GFBGGFGCGCB//C@/<BEGGFGCFGG.>
@M02034:409:000000000-BFKT7:1:1101:13747:24005 1:N:0:28
AAAGTCGAGGTGCCTAAAGTGGCAACCCAGACTAAGAATCAGGTTGGTGGTGTAGAGCTTCCTGTAGCCGCATGGCGTTCGTACTTAAATATGGAACTAACCATTCCAATTTTCGCTGTCTCTTATACA
+
AAAAAF?>ADAABCGC1FGDGGFHGHFGGGHFGHHHHGGHFHHGGHCEFGEFEFGAGHHHFEHHHHHHHGGGEFHGGFGGGGFFGHBBGH22EFGEGFBFGHGHHEFGGHHHHFEGG/<<EBGFGG22B
@M02034:409:000000000-BFKT7:1:1101:22512:24009 1:N:0:28
AAAGTCGAGGTGCCTAAAGTGGCAACCCAGACTGGGGGGGGTGTTGGTGGTGTAGAGCTTCCTGTAGCCGCATGGCGTTCGTACTTAAATATGGAACTAACCATTCCAATTTTCGCTGTCTCTTATACACATCTCCGAGCCCACGAGACT
+
BABBBFBBB@AAGGGFGGGFFGGGGHHGGHHGHFHHGGGGFDFFFFFFFFFFFFFFFFFFFFFFFFFFFFFBFFFFFFFFFFFFFFFFFFFFFFBBFFFFFFFFFFFFFFFFFFDFFFFFFFFFFFFFF/FFFFFFF==DDFFFACFFFF
@M02034:409:000000000-BFKT7:1:1101:13731:24012 1:N:0:28
AAAGTCGAGGTGCCTAAAGTGGCAACCCAGACTAAGAATCAGGTTGGTGGTGTAGAGCTTCCTGTAGCCGCATGGCGTTCGTACTTAAATATGGAACTAACCATTCCAATTTTCGCTGTCTCTTATACACATCTCCGAGCCCACGAGACT
+
CBCCCFCCBCBCGGGGGGGGGGGHHHHGGHHGHHBGDDFDEFHHFGEBAAFEA3G5B53B5BEEFDG53BE0EFF1>>>FEE2?GHH3DGHDG333BEGH3?3B?4DB4FFHFBEFGEEFDFFFDFBDHE2?FGHDE@/<</GCCCGGGH
@M02034:409:000000000-BFKT7:1:1101:20358:24017 1:N:0:28
AAAGTCGAGGTGCCTAAAGTGGCAACCCAGCTGGTTGGTGGTCCGGAGCTTCCTGTAGCCGCATGGCGTTCGTACTTAAATATGGAACTAACCATTCCAATTTTCGCTGTCTCTTATACACATCTCCGAGCCCAC
+
A?3AADA3>D?AGGGGCBFFFFGHGGHEFHHHFGGHGGGGAEHHEE1ECHHHHHEHEHHHGG?EAGGEFGGFGGHHHHBFFFGFFE3FGH3GHGHFHGFFGGHHHEEGFEHHFHGFGDHHHHGHEDDF<CGCFEF
@M02034:409:000000000-BFKT7:1:1101:8236:24019 1:N:0:28
AAAGTCGAGGTGCCTAAAGTGGCAACCCAGACTCAGAAGAAGGTTGGTGGTGTAGAGCTTCCTGTAGCCGCATGGCGTTCGTACTTAAATATGGAACTAACCATTCCAATTTTCGCTGTCTCTTATACACATCTCCGAGCCCACGAGACT
+
BCBCBFBBCBCCGGGGGGGGGGGHHHHGGHHGHHHHHHHHGHHGGHGFFGFFHHHHHHHHHHHHHHHHHGGGGGHHGGGGGGHHHHHHHHHGHHHHHHHHHHHHHHHHHHHHHHGGGGGHHHHHGHHHHH2C?FGHDCCDGGHGGGGGGF
@M02034:409:000000000-BFKT7:1:1101:11959:24020 1:N:0:28
AAAGTCGAGGTGCCTAAAGTGGCAACCCAGACTAATAATAATGTTGGTGGTGTAGAGCTTCCTGTAGCCGCATGGCGTTCGTACTTAAATATGGAACTAACCATTCCAATTTTCGCTGTCTCTTATACACATCTCCGAGCCCACGAGACT
+
CCCCCFDCDCCCGGGGGGGGGGGHHHHGGHHGHHHHHHHHHHHHHHHEGGEFHHHHHHHHHHHHHHHHHGGGGGHHGGGGGFHHHHHGHHHHHHHHHHHHHHFHHHGHHHHHHHGGGGGHHHHHHHHHHGHHHHGHGGGGGGHGGGGGGG
@M02034:409:000000000-BFKT7:1:1101:21107:24024 1:N:0:28
AAAGTCGAGGTGCCTAAAGTGGCAACCCAGACTCCGCCGTATGTTGGTGGTGTAGAGCTTCCTGTAGCCGCATGGCGTTCGTACTTAAATATGGAACTAACCATTCCAATTTTCGCTGTCTCTTATACACATCTCCGAGCCCACGAGACT
+
CCCDCFCCCCCCGGGGGGGFGGGHHHHGGHHGHHHGGGGEGGHGHHHGGGGGHHHGHHHHHHHHHHHHHGGGGGHHGGGGGGGHHHHGFGGHHHGFFHHGHHGHHHGHHHHHHHGGGGGHHHHHFHHHHGHHHHFGGDGFGGHGGGGGGG
@M02034:409:000000000-BFKT7:1:1101:14043:24028 1:N:0:28
AAAGTCGAGGTGCCTAAAGTGGCAACCCAGACTAAGGAGAATGTTGGTGGTGTAGAGCTTCCTGTAGCCGCATGGCGTTCGTACTTAAATATGGAACTAACCATTCCAATTTTCGCTGTCTCTTATACACATCTCCGAGCCCACGAGACT
+
BBCCBFCCCCBCGGGGGGGFGGGHHHHGGHHGHHHHHHHHHHHHHHHGGGFFHHHGHHHHHHHHHHHHHGGGGGHHGGGGGGGHHHHGHHHHHHHHHHHGHHFHHHGGHHHHHHGGGGGGFHHHGHFHHHEHHHHHFCGGGFHGGGGGGH
@M02034:409:000000000-BFKT7:1:1101:20372:24028 1:N:0:28
AAAGTCGAGGTGCCTAAAGTGGCAACCCAGCTGGTTGGTGGTCCGGAGCTTCCTGTAGCCGCATGGCGTTCGTACTTAAATATGGAACTAACCATTCCAATTTTCGCTGTCTCTTATACACATCTCCGAGCCCACGAGACTCCTGAGCAT
+
CCCCCFCCCCCCGGGGGGGGGGGHHHHGGHHHHHHHGGGGGGHHGGGGGHHHHHHHHHHHGGEGGHGGEGGGGGHHHHHHHHHHHGFHHHHHHHHHHHHHHHHHHGGGGGHHHHHHHHHHHGHHHHHGGGGGGHGDCGGGHHHHGHHHGF
@M02034:409:000000000-BFKT7:1:1101:16810:24042 1:N:0:28
AAAGTCGAGGTGCCTAAAGTGGCAACCCAGACTAGTAAGGCGGTTGGTGGTGTAGAGCTTCCTGTAGCCGCATGGCGTTCGTACTTAAATATGGAACTAACCATTCCAATTTTCGCTGTCTCTTATACACATCTCCGAGCCCACGAGAC
+
BB@AAFBBBBABGGGGGGGFGGGHHHGGGHHGHHGHFFGF3AEEFGGEFFAFAEBGGGHHHHHHHHHHHGCEGGHCEFGGEDGFHHHHHHHHHHFGHHHHHHBGHHGGEHHHHGGGGGFGHFHHGHFHHGHHFH2GE/CC@FHGG--AG
@M02034:409:000000000-BFKT7:1:1101:14993:24043 1:N:0:28
AAAGTCGAGGTGCCTAAAGTGGCAACCCAGACTCATGCGGCGGTTG
+
CCCCCFCCCCCCGGGGGGGGGFGHHHHGCGHGHGH5GA2E20AE0>
@M02034:409:000000000-BFKT7:1:1101:19626:24044 1:N:0:28
AAAGTCGAGGTGCCTAAAGTGGCAACCCAGACTCAGCAGGGGGTTGGTGGTGTAGAGCTTCCTGTAGCCGCATGGCGTTCGTACTTAAATATGGAACTAACCATTCCAATTTTCGCTGTCTCTTATACACATCTCCGAGCCCACGAGACT
+
CCBCCFCCCCCCGGGGGGGGGGGGHHHGGHHGHHHHHHHHGGGFGGGGGGEGHHHFHHHHHHHHHGHHHGGGGGHHGGGGGGHHHHHGHHGHHHFFHHGHHHHHHHGHHHHHHHGGGGGGHHHHGHHHGHGHFHHGE?GGGGHGGGGGGG
@M02034:409:000000000-BFKT7:1:1101:6171:24050 1:N:0:28
AAAGTCGAGGTGCCTAAAGTGGCAACCCAGACTCTTTATCTGGTTGGTGGTATAGAGCTTCCTGTAGCCGCATGGCGTTCGTACTTAAATATGGAACTAACCATTCCAATTTTCGCTGTCTCTTATACACATCTCCGAGCCCACGAGACT
+
CCCCCFCCBCBCGGGGGGGGGGGHHHHGGHHGHHHHHGHHHGHHHGGGGGEEGHHFGFHHHHHHHFHHHGGEGFHFGFGGGGHHHHHHHHHHHHFFFHGGHGEGHHHHHHHHHHGDGGGHHHHHFHFHFFFFGHHHGCGGGGHGCDGDGG
@M02034:409:000000000-BFKT7:1:1101:18661:24052 1:N:0:28
AAAGTCGAGGTGCCTAAAGTGGCAACCCAGACTAGGCAGGATGTTGGTGGTGTAGAGCTTCCTGTAGCCGCATGGCGTTCGTACTTAAATATGGAACTAACCATTCCAATTTTCGCTGTCTCTTATACACATCTCCGAGCTCACGAGACT
+
AAACAFBCCCCCGGGGGGGFGGGHHHHGGGHGHHFHHHGGDGHHHHH?FEEFGGGFGHHHHHHHHFHFHGGEGGHHGGGGGEFHGHHFHHGHHHGFGHHGHH3FGGHFHHHHHHGGGGGFFHHFFGGGFFHHFHHGGF/C/@GHHGFDDG
@M02034:409:000000000-BFKT7:1:1101:7283:24053 1:N:0:28
AAAGTCGAGGTGCCTAAAGTGGCAACCCAGACTATTGAGAATGTTGGTGGTGTAGAGCTTCCTGTAGCCGCATGGCGTTCGTACTTAAATATGGAACTAACCATTCCAATTTTCGCTGTCTCTTATACACATCTCCGAGCCCACGAGACT
+
BCCDBFCCCCCCGGGGGGGFGGGHHHHGGHHGHHHHHHHHGHHHHHHGGGEFHHHGGHHHHHHHHGHHHGGGGGHHGGGGGGHHHHHHHHHHHHFHGHHHHHHHHHHHHHHHHHGGGGGGHFHHGHFHFHGHGHFFDDCFGGHGGDGGGH
@M02034:409:000000000-BFKT7:1:1101:19320:24065 1:N:0:28
AAAGTCGAGGTGCCTAAAGTGGCAACCCAGACTCGGCAGGGGGTTGGTGGTGTAGAGCTTCCTGTAGCCGCATGGCGTTCGTACTTAAATATGGAACTAACCATTCCAATTTTCGCTGTCTCTTATACACATCTCCGAGCCCACGAGAC
+
CCCCCFCCCCCCGGGGGGGGGGGHHHHGGHHGH3FE22A22AEEEGGGGGGGHHHHHHHHHHHHHHHGHGGGGGHHGGGGGGHHHHHHHHHHHHFHGHHHHHGHHHHHHHHHHHGGGGGHHGHHHHHHHHHHHHHGGDGGGGHGGGGGG
@M02034:409:000000000-BFKT7:1:1101:6669:24065 1:N:0:28
AAAGTCGAGGTGCCTAAAGTGGCAACCCAGACTTCTCCGCATGTTGGTGGTGTAGAGCTTCCTGTAGCCGCATGGCGTTCGTACTTAAATATGGAACTAACCATTCCAATTTTCGCTGTCTCTTATACACATCTCCGAGCCCACGAGACT
+
BCBABFCCCCAAFGGGGGGGGFGFGHGGGHHGFHHHHHGGGGGHHHHEFGEFGHGFGFHHHFHGGHHHHEEEEFHGGEGGFFGHHHHFHHGHHGFHGHHGFHHHHHHHHHHHHHGFGGGGHHHHHHHHEHHHHHHHGCGGGGHGGDGGGH
@M02034:409:000000000-BFKT7:1:1101:17242:24069 1:N:0:28
AAAGTCGAGGTGCCTAAAGTGGCAACCCAGACTGGGAAGCAGGTTGGTGGTGTAGAGCTTCCTGTAGCCGCATGGCGTTCGTACTTAAATATGGAACTAACCATTCCAATTTTCGCTGTCTCTTATACACATCTCCGAGCCCACGAGACT
+
BBBCCFCCCCBCGGGGGGGGGGGHHHHGGHHGHHHHHHGHHHHHHHGGGGEFHFHFGFHHHHHHHHHGHGGCEGHHGGGGGGGHHHHGHHHHHHFHHGGFHFHGHHFFFGHHHFGGGGEFHHHHFG?FFGFHFHHED/DCGGHFGCCGGH
@M02034:409:000000000-BFKT7:1:1101:18271:24087 1:N:0:28
AAAGTCGAGGTGCCTAAAGTGGCAACCCAGACTGGTGGGGGTGTTGGTGGTGTAGAGCTTCCTGTAGCCGCATGGCGTTCGTACTTAAATATGGAACTAACCATTCCAATTTTCGCTGTCTCTTATACACATCTCCGAGCCCACGAGACT
+
CBCCBFDCCCBBGGGGGGGFGGGHHHHGGHHGHHHHHGGGGEFFGHHGGGGFFGGFGFGHHHHHHGHHHGGGGGHGGEGGGGGHHHHHHHFHHHFFGHHGGHFHGHHGFHHHHHGGGGGHHHHHHHHHGHGHHHGHGGGGGGHGGGGGGH
@M02034:409:000000000-BFKT7:1:1101:18218:24088 1:N:0:28
AAAGTCGAGGTGCCTAAAGTGGCAACCCAGACTAAGACTCATGTTGGTGGTGTAGAGCTTCCTGTAGCCGCATGGCGTTCGTACTTAAATATGGAACTAACCATTCCAATTTTCGCTGTCTCTTATACACATCTCCGAGCCCACGAGACT
+
BBBBBFBBBBABGGGFGFGGGFGHGHHGGEHGHHHGHBE3GHGHHHGAFEBFGFGGGGFHHGHFGHFGHFGEEGGHGEGGFEGHHHHHHHGHHGGDFHHHHHHGHHGFGHHHGHFGFEEGHHHGGHGHHHHFHHHFGGDCGGHGCFGGGG
@M02034:409:000000000-BFKT7:1:1101:20560:24089 1:N:0:28
AAAGTCGAGGTGCCTAAAGTGGCAACCCAGACTTGTCATCTTGTTGGTGGTGTAGAGCTTCCTGTAGCCGCATG
+
BBBBBFBBDBAAGGGGGGGGGGGHHHHGGHHGHHAGDHFGBGHHHHEEA2FC13D5D5BF5FF5AAF5BAE0BE
@M02034:409:000000000-BFKT7:1:1101:12731:24091 1:N:0:28
GAAAGTCGAGGTGCCTAAAGTGGCAACCCAGACTACTAAGACGGTTGGTGGTGTAGAGCTTCCTGTAGCCGCATGGCGTTCGTACTTAAATATGGAACTAACCATTCCAATTTTCGCTGTCTCTTATACACATCTCCGAGCCCACGAGA
+
BBBBBFFBBBBBGGGGGGGGFGHFHHHHGGHGGHHHHHHHHHGGEGGGFFGEFGHHHHHHHHGHHGHHGGEEEGGHHGGGGEEHGHHGHHHHHHHFHFHGGHHFHHHHGFGHHHHFEEG?FHHHHHHHHFHHHHHHGGGGGGGHFGGGG
@M02034:409:000000000-BFKT7:1:1101:10784:24094 1:N:0:28
AAAGTCGAGGTGCCTAAAGTGGCAACCCAGACTAATAATAATGTTGGTGGTGTAGAGCTTCCTGTAGCCGCATGGCGTTCGTACTTAAATATGGAACTAACCATTCCAATTTTCGCTGTCTCTTATACACATCTCCGAGCCCACGAGACT
+
AAABAFBBBBABGGGGGGGGGGGHHGHGGGHGHHFHHHHHHHHHHHHGGGEFGHHHHHGHHGHHGHHHHGGGGGHHGGGGGGHHHHHHHHHHGHEFHHGGHHGHHHGHHHHHHHGGGGGHHHHHHHFHFHEHHHHHGGGCFGHE/BD/DG
@M02034:409:000000000-BFKT7:1:1101:13029:24094 1:N:0:28
AAAGTCGAGGTGCCTAAAGTGGCAACCCAGACTGGGAATCAGGTTGGTGGTGTAGAGCTTCCTGTAGCCGCATGGCGTTCGTACTTAAATATGGAACTAACCATTCCAATTTTCGCTGTCTCTTATACACATCTCCGAGCCCACGAGACT
+
CCCDBFCCCCBCGGGGGGGGGGGHHHHGGHHGHHHGHHHHHHHHHHGEFGEFFGHHHHHHHHHHHHHHHGGFFGHHGGGGGGHHHHGFHHHHHHHHHHHGHHHHHHGHHHHHHHGGGGGHHGHHHHHHHHFHHHHHFCGGGGHGGGGGGH
@M02034:409:000000000-BFKT7:1:1101:20709:24099 1:N:0:28
AAAGTCGAGTGCCTAAAGTGGCAACCCAGACTGGTCAGACTGTTGGTGGTGTAGAGCTTCCTGTAGCCGCATGGCGTTCGTACTTAAATATGGAACTAACCATTCCAATTTTCGCTGTCTCTTATACACATCTCCGAGCCCACGCGAC
+
BBBBBFBBBFBFGGFGGFFGFCCGHHG2A4FFHHFFHFBFGBBF3G2FAFEAGBFHBG3DBGGH5FGDF00BEHFEGGFFGF1GGDF3BGHFGH33FBGHF@FGH444BF4FG/AEE<GBGFGDG4FFFB3FDFGDCG@DGFGC/<>D
@M02034:409:000000000-BFKT7:1:1101:20548:24103 1:N:0:28
AAAGTCGAGGTGCCTAAAGTGGCAACCCAGACTTGTCATCTTGTTGGTGGTGTAGAGCTTCCTGTAGCCGCATGGCGTTCGTACTTAAATATGGAATAACCATTCCAATTTTCGCTGTCTCTTATACACATCTCCGAGCCCACGAGACTC
+
AAAABFBBDDABGGGGGGGGGGGGGGGFFHHCHHHGHHHHHHHHHHHEFFEFGGHDGHHHHHHEFGHBGEFGGEHAEEFGFFGHEHGHHHGHGHHGGGFGHFGHHFFHHHHHHEGGG?FHFHGGHGFGFFHHHGFD?DGCEGGCGGGGGC
@M02034:409:000000000-BFKT7:1:1101:20692:24104 1:N:0:28
AAAGTCGAGTGCCTAAAGTGGCAACCCAGACTGGTCAGACTGTTGGTGGTGTAGAGCTTCCTGTAGCCGCATGGCGTTCGTACTTAAATATGGAACTAACCATTCCAATTTTCGCTGTCTCTTATACACATCTCCGAGCCCACGAGACTC
+
AABBAFABBFBFGGF4GEGGFGFHGGFGFHGHHHHHHCCGHHHGFGAFDEFGHBGHHGGHHHBHHHHGGGGGFHHGGGGGGGHHHFFFFHFFBD3F3BFCGFGHHGHHFGHHHCGGGGHHHHHHHHGHBBGHFF2DCCGDGHF?D?E?DG
@M02034:409:000000000-BFKT7:1:1101:21034:24105 1:N:0:28
AAAGTCGAGGTGCCTAAAGTGGCAACCCAGACTGGGAAGAATGTTGGTGGTGTAGAGCTTCCTGTAGCCGCATGGCGTTCGTACTTAAATATGGAACTAACCATTCCAATTTTCGCTGTCTCTTATACACATCTCCGAGCCCACGAGACT
+
CCCCCFCCCCCCGGGGGGFGGGGHHHHGGHHGHHHHGHGHFGHFHHHGFGEFGFGFGGHHHHHHHDGFFFGEEGHFFEGGGGHHHHFGHHGGGE3@FGHHFGDFFHHGHHGHEBEGGGGHBGHG4FFHDGHFCGF2/>CDCGGGCCDDGH
@M02034:409:000000000-BFKT7:1:1101:21449:24110 1:N:0:28
AAAGTCGAGGTGCCTAAAGTGGCAACCCAGACTCATCCGCCTGTTGGTGGTGTAGAGCTTCCTGTAGCCGCATGGCGTTCGTACTTAAATATGGAACTAACCATTCCAATTTTCGCTGTCTCTTATACACATCTCCGAGCCCACGAGACT
+
BBBBBFBAD?ABGGGGGGGGGGGHHHHGGHHGHHGHHHGGGGHHHHHEFEEGHHHHHHHHHHHHFHHHHGGGGGHHGGGGGFHHHHHHHHHHHHHBFGHHHHHHHHHHHHHHHFGGGGGGHGHHHHHHHHHHHHGFD@DCGGHGGGGGGF
@M02034:409:000000000-BFKT7:1:1101:18744:24113 1:N:0:28
AAAGTCGAGGTGCCTAAAGTGGCAACCCAGACTAATA
+
CCCCCFCCCCCCGGGGGGGGGGGHHHHGGHHGHB355
@M02034:409:000000000-BFKT7:1:1101:17948:24126 1:N:0:28
AAAGTCGAGGTGCCTAAAGTGGCAACCCAGACTAATACTACGGTTGGTGGTGTAGAGCTTCCTGTAGCCGCATGGCGTTCGTACTTAAATATGGAACTAACCATTCCAATTTTCGCTGTCTCTTATACACATCTCCGAGCCCACGAGACT
+
CCCCCFCCBCABGGGGGGGGGGGHHHHGGHHGHH3F5A55F2BGGGGGGGGGHHHHHHHHHHHHHHHGHGGGGGHHGGGGGGHHHHHHFHHHHHFHHHHHHHGGFHHHGHHHHHFGGGGGHGHHFHHFHHHHHHHHG?CGFGHGGGGGG=
@M02034:409:000000000-BFKT7:1:1101:13466:24126 1:N:0:28
AAAGTCGAGGTGCCTAAAGTGGCAACCCAGACTCATACGAGTGTTGGTGGTGTAGAGCTTCCTGTAGCCGCATGGCGTTCGTACTTAAATATGGAACTAACCATTCCAATTTTCGCTGTCTCTTATACACATCTCCGAGCCCACGAGAC
+
BBBBBFBBBBAAFGGGGGGFDFFHHHHGGHHGHHHHHHHGGEHHHHHGGGEFGHHHHGHHHHHHHHHGHGGCEGHHGGGGGGGHGHFGHHFHHGBGFFFGHHHHHHDBBGHHHHGGGGGGFHHHHHHHGFFHBGHHGCGGGGHGG@/ED
@M02034:409:000000000-BFKT7:1:1101:15087:24127 1:N:0:28
AAAGTCGAGGTGCCTAAAGTGGCAACCCAGACTTCTTTTGATGTTGGTGGTGTAGAGCTTCCTGTAGCCGCATGGCGTTCGTACTTAAATATGGAACTAACCATTCCAATTTTCGCTGTCTCTTATACACATCTCCGAGCCCACGAGACT
+
BBCCCFCCCCBAGGGGGGGGGGGHHHHGGHHGHHHHHHHHGHHHHHHGGGGFHHHHHHHHHHHHHHHHHGGGGGHHGGGGGGHHHHHHHHHHHHHGGHGHHHGHHHHHHHHHHHGGGGGHHHHHHHHHGHFHHHHHG?DCCGHGGCGGGH
@M02034:409:000000000-BFKT7:1:1101:10256:24130 1:N:0:28
AAAGTCGAGGTGCCTAAAGTGGCAACCCAGACTTGTAATCGTGTTGGTGGTGTAGAGCTTCCTGTAGCCGCATGGCGTTCGTACTTAACTATGGAACTAACCATTCCAATTTTCGCTGTCTCTTATACACA
+
A>AAAFBBD?AAGGGGBGGGF4AFGHHGGCEDFH3FGFGHGHCHHH2AFCACGHHH5GHGHHHHHHHGHGGEEEHHGDEGGEFGHHHH3BFHEHFGFG3BFGEGGGHFFFGHHBEFG//FDGHHHH2B2B?
@M02034:409:000000000-BFKT7:1:1101:16162:24131 1:N:0:28
AAAGTCGAGGTGCCTAAAGTGGCAACCCAGACTAGGAATGAGGTTGGTGGTGTAGAGCTTCCTGTAGCCGCATGGCGTTCGTACTTAAATATGGAACTAACCATTCCAATTTTCGCTGTCTCTTATACACATCTCCGAGCCCACGAGACT
+
AAAAAFBBBBBBGGGGFCFGGGGHHHHGGHHGHHHHHHHHFGHGGHGGGG1FHHHGHHHHHHHHHHHFHGGFFGHHEGGGGGGHHHHHHGFHHGFGFHHGHGHHGGHFHHHHHFGGGGEEGBGHHHD3GCGHGFF2C/BCFEHGGGGGGG
@M02034:409:000000000-BFKT7:1:1101:17959:24142 1:N:0:28
AAAGTCGAGGTGCCTAAAGTGGCAACCCAGACTAATACTACGGTTGGTGGTGTAGAGCTTCCTGTAGCCGCATGGCGTTCGTACTTAAATATGGAACTAACCATTCCAATTTTCGCTGTCTCTTATACACATCTCCGAGCCCACGAGACT
+
AA?AAFAADBBA4EGFGFGDFFFFFFG?FHHGHHHHHHGHHGG2B?EBBAEFEFHFFHGFHGFHFHHHFD00?EHEGEGEFGGEFFH3GHFHHHEFFFGBF03FBGBGHHHHHFGCEG?3GEGFFG3GFBGHFE32?>@@C</FFGC?EF
@M02034:409:000000000-BFKT7:1:1101:10242:24142 1:N:0:28
AAAGTCGAGGTGCCTAAAGTGGCAACCCAGACTTGTAATCGTGTTGGTGGTGTAGAGCTTCCTGTAGCCGCATGGCGTTCGTACTTAAATATGGAACTAACCATTCCAATTTTCGCTGTCTCTTATACACATCTCCGAGCCCACGAGACT
+
CCBCBFCCBCABGGGGGGGFGGGHHHHGGHHGHHHHGHHHGHHHHHHGFGEFGHHGHHHHHHHHGHHHHGGGGGHHGGGGGGHHHHHHHHHHHHHHGHGGHHHHHHHHHHHHHHGGGGGHHHHHHHGHGHFHHHHHGGGGGGHGGGGGGH
@M02034:409:000000000-BFKT7:1:1101:23266:24144 1:N:0:28
AAAGTCGAGGTGCCTAAAGTGGCAACCCAGACTCAGAAGAATGTTGGTGGTGTAGAGCTTCCTGTAGCCGCATGGCGTTCGTACTTAAATATGGAACTAACCATTCCAATTTTCGCTGTCTCTTATACACATCTCCGAGCCCACGAGACT
+
BBABBFBBDBAAGGGGGGGGGGGGGHHGGHHGHHHHHHHHHGHHHHHEFGEFHGHHHFHHHHHFGHHHHGGEEGHHGGGGGEGHHHHEDGGHHHBGHHHFHHHHHHGHHHHHHHFFGGFHHHHHHFHHFHHHHHGHFCGGGGHGGGGGGH
@M02034:409:000000000-BFKT7:1:1101:17797:24147 1:N:0:28
AAAGTCGAGGTGCCTAAAGTGGCAACCCAGACTCATCCTCAGGTTGGTGGTGTAGAGCTTCCTGTAGCCGCATGGCGTTCGTACTTAAATATGGAACTAACCATTCCAATTTTCGCTGTCTCTTATACACATCTCCGAGCCCACGAGACT
+
A@AABFBBB?A@GGGGGGGGGGGHHHHGGHHGHGHHHHHHEHGDFG?EGGGGHHHGFHHHHHHHEFGHHGGEEGHHGGGGGGHHHHBBFHHHGH3FBFFFHFHHHHHHHGHHHHGGGGGGHHHHFHBG322FGHHGC//<<?GE/>/?/F
@M02034:409:000000000-BFKT7:1:1101:25208:24148 1:N:0:28
AAAGTCGAGGTGCCTAAAGTGGCAACCCAGACTAATGAGAGGGTTGGTGGTGTAGAGCTTCCTGTAGCCGCATGGCGTTCGTACTTAAATATGGAACTAACCATTCCAATTTTCGCTGTCTCTTATACACATCTCCGAGCCCACGAGACT
+
BBBBBFBBBBAAGGGGGGGGGGGFFFEEGEDFHHHHHFGGHGGGHGGEFEBFHFGFGGHHHFHGFGHFHE0EEFHGGFEFFEFGGHGFHHFHGGBGFHGFHHHHHHHHHHHHHGEDGGGHFFFHFHHHFCFHHHHGD@CCGEHEGFGGGF
@M02034:409:000000000-BFKT7:1:1101:9295:24151 1:N:0:28
AAAGTCGAGGTGCCTAAAGTGGCAACCCAGACTCAGGTGGGTGTAGAGCTTCCTGTAGCCGCATGGCGTTCGTACTTAAATATGGAACTAACCATTCCAATTTTCGCTGTCTCTTATACACATCTCCGAGCCCACGAGACTCCTGAGCAT
+
ABBBBFABDDBAEGGFGGGGGGGHHHHGGHHGGHGFBHBDGGGGHGHHFHHHHHHFHFHHFGGGGGGGGGGGGFHGHGGHHHHGGFGCGGFHHHHHHH4@BGHHGGGGGGBGHHHHHHHHHGHHHGFD@CCGGHG?/B/?DGFFGB<GHF
@M02034:409:000000000-BFKT7:1:1101:21426:24153 1:N:0:28
AAAGTCGAGGTGCCTAAAGTGGCCACCCAGACTTTTAATCGTGTTGGTGGTGTAGAGCTTCCTGTAGCCGCATGGCGTTCGTACTTAAATATGGAACTAACCATTCCAATTTTCGCTGTCTCTTATACACATCTCCGAGCCCACGAGACT
+
BBCCBFBCBDABGGGGGGGGGGGHHGHGGHHGHHHHHHHHGHHHHHHGGGEFHGHHHHHHHBHHGHHHGGGFGGHHGGGGGGHHHHHHHHHHHHGGHHHHHHGHHHHHHHHHHFGFGGGFHHHHHHHHGHHHHHHHGCGCGGHGGGGGGG
@M02034:409:000000000-BFKT7:1:1101:14683:24155 1:N:0:28
AAAGTCGAGGTGCCTAAAGTGGCAACCCAGCTTGTTTTTGGTGTAGAGCTTCCTGTAGCCGCATGGCGTTCGTACTTAAATATGGAACTAACCATTCCAATTTTCGCTGTCTCTTATACACATCTCCGAGCCCACGAGACTCCTGAGCAT
+
BBBBAFBBBBBBGGGGGGGGGGGHHHHGGHHHHHHHHHGGGHGHFHHHHHHHHHHHHHHHGGGGGHHGFGGGGFHGHHHHHHHHHFHHHHHHHHHHHHHHHHHHHGGGGGHHHHHHHHHGHGHHHHHFCGGGGHGFCGGEHHGFHHEHFG
@M02034:409:000000000-BFKT7:1:1101:17777:24155 1:N:0:28
AAAGTCGAGGTGCCTAAAGTGGCAACCCAGACTCATCCTCCGGTTGGT
+
BBBBBFBAD?ABGGGGG4DGGGFHHHHGGGHGH3GHBDG33AEE2E0A
@M02034:409:000000000-BFKT7:1:1101:23051:24160 1:N:0:28
AAAGTCGAGGTGCCTAAAGTGGCAACCCAGACTGCGACTCAGGTTGGTGGTGTAGAGCTTCCTGTAGCCGCATGGCGTTCGTACTTAAATATGGAACTAACCATTCAATTTTCGCTGTCTCTTATACACATCTCCGAGCCCACGAGACTC
+
AABBAD3AADAAGFGG44GGGGGHHHGGGHHFGHGGGGGGHHGHHHEEGGGGHHHGFGHHEHHHHHHGHGGEEGHFGEGFGGFHHF4FHFGGF33BEGHHHHHFBBF?FGHGF?EF??FBGBGGGFGGGDHGGHBA@//BC//A?/EAD<
@M02034:409:000000000-BFKT7:1:1101:18167:24166 1:N:0:28
AAAGTCGAGGTGCCTAAAGTGGCAACCCAGACTCAGCATCTTGTTGGTGGTGTAGAGCTTCCTGTAGCCGCATGGCGTTCGTACTTAAATATGGAACTAACCATTCCAATTTTCGCTGTTCTTATACACATCTCCGAGCCCACGAGACTC
+
CCCCCFCCDCBBGGGGGGGGGGGHHHHGGHHGHHHHFHHGHHHHFGHAEEFFAAF5F5GG5FGFA5BAAEFEEEG1E>EGGFBGGHHDFGGFEE3@FGFHB?3FB?FDHHFHHFFCFGEGHHHGHFGBGDFHFFHGCD?CCG/@/CDDG?
@M02034:409:000000000-BFKT7:1:1101:17800:24167 1:N:0:28
AAAGTCGAGGTGCCTAAAGTGGCAACCCAGACTCATCCTCAGGTTGGTGGTGTAGAGCTTCCTGTAGCCGCATGGCGTTCGTACTTAAATATGGAACTAACCATTCCAATTTTCGCTGTCTCTTATACACATCTCCGAGCCCACGAGACT
+
AAABBFBBBBBBGGGGGFGFGGGHHHHGGHAFHHHHGGHHHHGGAGGEFGEFGGHGFHHHBGHHGHHHHGGCGGHHGGGEGGBEFGGFFGBGHGGHFGFGHHHHHFFHHHHHHGGDEDF3GHHHHHBGFFFHHHHFD/@/CCGFGFGGFH
@M02034:409:000000000-BFKT7:1:1101:23063:24174 1:N:0:28
AAAGTCGAGGTGCCTAAAGTGGCAACCCAGACTGCGACTCAGGTTGGTGGTGTAGAGCTTCCTGTAGCCGCATGGCGTTCGTACTTAAATATGGAACTAACCATTCAATTTTCGCTGTCTCTTATACACATCTCCGAGCCCACGAGACTC
+
BBCCAFCCCCCCGFGGGGGGGGGHHHHGGHHGHHHGGGGGHHHFGHGEFFEFHFHHHHHHHGGGHHHHHGEGGGHGGFGGGGFHHHFFHHHHHHGGFHHHHGHHHHGGHHHHHFGGGEFHDHHHHGHHGGHHHFGFDCGCGHGGDGGGFG
@M02034:409:000000000-BFKT7:1:1101:11706:24176 1:N:0:28
AAAGTCGAGGTGCCTAAAGTGGCAACCCAGACTAATAAGACTGTTGGTGGTGTAGAGCTTCCTGTAGCCGCATGGCGTTCGTACTTAAATATGGAACTAACCATTCCAATTTTCGCTGTCTCTTATACACATCTCCGAGCCCACGAGACT
+
CCCCCFCCCCCCGGGGGGGGGGGHHHHGGHHGHHHHHHHHHHHGHHHEGGGGHHHHHGHHHHHHHHHHHGGGGGHHGGGGGGHHHHHHHHGHHHHHHHHGHHHHHHHGHHHHHHGGGGGHHHHHHHHHHHEHHHHHGCFCFGHGGGGGGH
@M02034:409:000000000-BFKT7:1:1101:18432:24180 1:N:0:28
AAAGTCGAGGTGCCTAAAGTGGCAACCCAGACTTGTAGTAAGGTTGGTGGTGTAGAGCTTCCTGTAGCCGCATGGCGTTCGTACTTAAATATGGAACTAACCATTCCAATTTTCGCTGTCTCTTATACACATCTCGAGCCCACGAGACTC
+
CBCCCFCCCCCCGGGGGGGGGGGHHHHGGHHGHHHGHHHHHHHFGHGFFGEFGDGGGHHHHHHHFHHFHGGFGGHHGFGGGGHHHHHHHHHHHHGHHHHHHHHHHHGHHHHHHFGGGGGGHFHHHHHHHHHHHHGFFGGGGHGGGGGGHH
@M02034:409:000000000-BFKT7:1:1101:21738:24181 1:N:0:28
AAAGTCGAGGTGCCTAAAGTGGCAACCCAGACTAATCCTAAGGTTGGTGGTGTAGAGCTTCCTGTAGCCGCATGGCGTTCGTACTTAAATATGGAACTAACCATTCCAATTTTCGCTGTCTCTTATACACATCTCCGAGCCCACGAGACT
+
ABBCAFCCCCCCGGGGGGGGGGGHGHHGGHHGHHHHHHHHHHHDGHGEFGEFFHHGHFHHHHHFGHHHHEEEGGHHGGGGGGGHHHHFHHGHHHHHHHHGHHHHHHGHHHHHHHGGGGGHHHHHHHHHGFHHHHHHGCGCGGHGGGGGGF
@M02034:409:000000000-BFKT7:1:1101:12549:24182 1:N:0:28
AAAGTCGAGGTGCCTAAAGTGGCAACCCAGACTCAGCATCCTGTTGGTGGTGTAGAGCTTCCTGTAGCCGCATGGCGTTCGTACTTAAATATGGAACTAACCATTCCAATTTTCGCTGTCTCTTATACACATCTCCGAGCCCACGAGACT
+
CCCCBFCCCCBCGGGGGGGGGGGHHHHGGHHGHHHHHHHHHHHGHHHGFGEFHHHHHHHHHHHHHHHHHGGGGGHHGGGGGGHHHHHGHHHHHHHHHHHHGHGHHHHHHHHHHHGGGGGGHHHHGHHHHHFHHHHHGGGGGGHGGGGGGH
@M02034:409:000000000-BFKT7:1:1101:6407:24182 1:N:0:28
AAAGTCGAGGTGCCTAAAGTGGCAACCCAGACTTCGCCTAAGGTTGGTGGTGTAGAGCTTCCTGTAGCCGCATGGCGTTCGTACTTAAATATGGAACTAACCATTCCAATTTTCGCTGTCTCTTATACACATCTCCGAGCCCACGAGACT
+
A33A3DA?DDAAGGGG4FFGFGFHFCFFGHHFHHHGGGGGHGFDGHGEFEFFFGHBGHHHHEHGBFGFGEE@EEHFGFEFEECGGHFFFHFHHH3D3GF33EFGHFHGFGHHHHGEEGEFHBGGGGFFFGBHCF1B?<C/<F/FCCCDGH
@M02034:409:000000000-BFKT7:1:1101:5035:24191 1:N:0:28
AAAGTCGAGGTGCCTAAAGTGGCAACCCAGACTACGAAGCAGGTTGGTGGTGTAGAGCTTCCTGTAGCCGCATGGCGTTCGTACTTAAATATGGAACTAACCATTCCAATTTTCGCTGTCTCTTATACACATCTCCGAGCCCACGAGACT
+
BBCCCFCCDBBBGGGGGGGGGGGHHHHGGHHGHHHGGHGGHHHHHHGGGGEFHHHHHHGHHHHHHHHHHGGFEGHHGGGGGGHHHHHGHHHHHHGFHHHGHHHHHHGGHHHHHHGGGGGHHHHHHHFHFHFHGHFHGCGCGGHGGGGGGD
@M02034:409:000000000-BFKT7:1:1101:20463:24203 1:N:0:28
AAAGTCGAGGTGCCTAAAGTGGCAACCCAGACTACGCCGTCTGTTGGTGGTGTAGAGCTTCCTGTAGCCGCATGGCGTTCGTACTTAAATATGGAACTAACCATTCCAATTTTCGCTGTCTCTTATACACATCTCCGAGCCCACGAGACT
+
CCCCCFCCCCBCGGGGGGGGGGGHHHHGGHHGHFHGFFGAEGGHHFAEF?FFGFGBFGFGDGHHDGHFFEE0EFFA@EFFEEEEHHFHHHHFHF3FFGHHFF3BD?G?FFGHHFEGGG<GGHHHDGGDFFHFGHH2ECCC@GFGC@DAGF
@M02034:409:000000000-BFKT7:1:1101:5301:24207 1:N:0:28
AAAGTCGAGGTGCCTAAAGTGGCAACCCAGACTACGCCTAAGGTTGGTGGTGTAGAGCTTCCTGTAGCCGCATGGCGTTCGTACTTAAATATGGAACTAACCATTCCAATTTTCGCTGTCTCTTATACACATCTCCGAGCCCACGAGACT
+
CCCCAFBADBBCGGGFGGGGGGGHHHHGGHHGHHHGGGHGHGFHGHGGFGFFHHHHHFHHHHHHHHHFGFCEFGHGEEGGGGHGHGHGHHHHHHHGHHHGHHFHHHHHHHHHHGFFGDFFHHHHFFHHFGFHHHHDD/BCGEEGCCCGDF
@M02034:409:000000000-BFKT7:1:1101:17353:24212 1:N:0:28
AAAGTCGAGGTGCCTAAAGTGGCAACCCAGACTAAGAATAATGTTGGTGGTGTAGAGCTTCCTGTAGCCGCATGGCGTTCGTACTTAAATATGGAACTAACCATTCCAATTTTCGCTGTCTCTTATACACATCTCCGAGCCCACGAGACT
+
BBCCCFCCCCCCGGGGGGGGGGGHHHHGGHHGHHHHHHGHHGHHHHHGGGGGHHHFHHHHHHHHHHHGHGGGEGHHGGGGGGFHHHHGHHGHHHBGFHGGFHGGHHHGGGHHHHGCGGGDHFHHHHHFHGGHFHHGGCC@GGGGGCGGGH
@M02034:409:000000000-BFKT7:1:1101:18547:24227 1:N:0:28
AAAGTCGAGGTGCCTAAAGTGGCAACCCAGACTACTAATAAGGTTGGTGGTGTAGAGCTTCCTGTAGCCGCATGGCGTTCGTACTTAAATATGGAACTAACCATTCCAATTTTCGCTGTCTCTTATACACATCTCCGAGCCCACGAGACT
+
CCCCCFCCCCBBGGGGGGGGGGGHHHHGGHHGHHHHHHHHHHHHHHGEFGGGGHGEHHHHHHHHHHHHHGGFGGHFGEGGGGHHHHHHHHHHHHFFFHHHGHFHHHHGHHHHHFGGGGEGHHHHHHHHHHHHHHHDGC@@DGGGGGGG?D
@M02034:409:000000000-BFKT7:1:1101:21191:24228 1:N:0:28
AAAGTCGAGGTGCCTAAAGTGGCAACCCAGACTGAGCCTAATGTTGGTGGTGTAGAGCTTCCTGTAGCCGCATGGCGTTCGTACTTAAATATGGAACTAACCATTCCAATTTTCGCTGTCTCTTATACACATCTCCGAGCCCACGAGACT
+
BCCCBFCBCCCCGGGGGGGGGGGHHHHGGHHGHHHHHHHHGHHHHHHGFGEFHHHHHHHHHHHHHHHHHGGGGGHHGGGGGFHHHHHHHHHHHHHHHHHHHHHHHHGHHHHHHHGGGGGHHHHHFHHHHHGHGHGHFCCDGGHGGGGGGH
@M02034:409:000000000-BFKT7:1:1101:17277:24237 1:N:0:28
AAAGTCGAGGTGCCTAAAGTGGCAACCCAGACTGCTAATAATGTTGGTGGTGTAGAGCTTCCTGTAGCCGCATGGCGTTCGTACTTAAATATGGAACTAACCATTCCAATTTTCGCTGTCTCTTATACACATCTCCGAGCCCACGAGACT
+
CCCCCFCCCCCCGGGGGGGGGGGHHHHGGHGFHHHHGHHHHHHGGHHGGGGGHHHFHGHHHHHHHGHBHGGEFGHHGGGGGGHAFHGEHGFHHHEGFGGHHHEGHHFHFGHHHHGDGGGGHGHGFGBF?GGHFHFGDBCCFCAFG/??AD
@M02034:409:000000000-BFKT7:1:1101:21651:24255 1:N:0:28
AAAGTCGAGGTGCCTAAAGTGGCAACCCAGACTACTACTAATGTTGGTGGTGTAGAGCTTCCTGTAGCCGCATGGCGTTCGTACTTAAATATGGAACTAACCATTCCAATTTTCGCTGTCTCTTATACACATCTCCGAGCCCACGAGACT
+
BABBBFBBBBBBBGGGGGGBDGFGCCF?FHHGGHHHHHHGGHHFFGHEFGEFHHHFHGHGFCGHHHHGHEECEFHFGAFFEEHHHHFGHHHHHGDF3GHFGGBGFGHGHHHGHHG?EGGFHGHHHHFGFFHFHHBDECGCCGGGGGGAEG
@M02034:409:000000000-BFKT7:1:1101:7709:24256 1:N:0:28
AAAGTCGAGGTGCCTAAAGTGGCAACCCAGACTACGAATAATGTTGGTGGTGTAGAGCTTCCTGTAGCCGCATGGCGTTCGTACTTAAATATGGAACTAACCATTCCAATTTTCGCTGTCTCTTATACACATCTCCGAGCCCACGAGACT
+
BBBBBFBBBBABGGGGGGGFGGGGHHHGGHHGFHHGGHHGHHHGGFHGGGEFHHHFHHGHFHHGHHGHHEFFEGHHGGGGFGBGHHHHHHGHHHFFHFHHHHGHFHHG4FGHHHGGGGGFFHHFGHHH3GBGFHFGF?DCDGEGGGF??F
@M02034:409:000000000-BFKT7:1:1101:16432:24257 1:N:0:28
AAAGTCGAGGTGCCTAAAGTGGCAACCCAGACTCTGGCGGCTGTTGGTGGTGTAGAGCTTCCTGTAGCCGCATGGCGTTCGTACTTAAATATGGAACTAACCATTCCAATTTTCGCTGTCTCTTATACACATCTCCGAGCCCACGAGACT
+
AABBBFBABBBBFGGGGDGAEGGHHHGGGHHGHHHHHHEEEGFHHHHAFEEGEFGDGFGHHHEGDGGGGECEGGHGFECEEEFFGGFFHHHHHHEFFGFHGHHHHBBDHHGHHFGDGGEBHFHFEFDGDGHHFHFD?/CCDCC.C?@AAG
@M02034:409:000000000-BFKT7:1:1101:14946:24263 1:N:0:28
AAAGTCGAGGTGCCTAAAGTGGCAACCCAGACTATGAGTGCGGTTGGTGGTGTAGAGCTTCCTGTAGCCGCATGGCGTTCGTACTTAAATATGGAACTAACCATTCCAATTTTCGCTGTCTCTTATACACATCTCCGAGCCCACGAGACT
+
BBBBBFBBBBAAGGGGGGGGGGGHFHHGGHGGHFHFGHHHGFCGGGGAFEAFGGDAGHHHHHHFHGHFHGGFEGHFGGGGGEGHHHHHHHHHHHEHHHHHHFHHHHHHFGHHHHGGGGGHHHHHHHHHHHFHHHFFG@GCFFGGG?DEGG
@M02034:409:000000000-BFKT7:1:1101:21687:24270 1:N:0:28
AAAGTCGAGGTGCCTAAAGTGGCAACCCAGACTACGACTCAGGTTGGTGGTGTAGAGCTTCCTGTAGCCGCATGGCGTTCGTACTTAAATATGGAACTAACCATTCCAATTTTCGCTGTCTCTTATACACATCTCCGAGCCCACGAGACT
+
CBCCBFCCBCBCGGGGGGGGGGGHHHHGGHHGHHHGGGGGHHHGHHGGFGEFHHHGHHHHHHHHHHHHHGGGGGHHGGGGGGHHHHHHHHHHHHHHHHHGHGHHGHHHHHHHHHGGGGFHHGHHGHHHHHHHHHHGGGGGGEHGGGGGGH
@M02034:409:000000000-BFKT7:1:1101:7724:24272 1:N:0:28
AAAGTCGAGGTGCCTAAAGTGGCAACCCAGACTACGAATAATGTTGGTGGTGTAGAGCTTCCTGTAGCCGCATGGCGTTCGTACTTAAATATGGAACTAACCCTTCCAATTTTCGCTGTCTCTTATACACATCTC
+
AAA3>FA?A>>?EGC5FGGGGBCFHHGDF2AFHF32A2FABD5FGF22BE1ACBDBDEFEHFHGHFFFB1ECEEFFEEECED21BGBB34@GHF33FE3B3B/B3FGE4FEHFFEEG?ADFFFH1GGHGFB1BGG
@M02034:409:000000000-BFKT7:1:1101:25445:24275 1:N:0:28
AAAGTCGAGGTGCCTAAAGTGGCAACCCAGACTTATACGCGGGTTGGTGGTGTAGAGCTTCCTGTAGCCGCATGGCGTTCGTACTTAAATATGGAACTAACCATTCCAATTTTCGCTGTCTCTTATACACATCTCCGAGCCCACGAGACT
+
BABBAFAABDABGGGGGGGGGGGHFHHGGHGGHHHHGHH2EEGAFFGGFGEFGHHGHFHHEGGGFFGBHFEGGGHFFEGGE>GHHFFGHGHHHHGHHGGFGFHHHFFHHHHHHGFDGGFGHGHHFHGG@GDHHHFBE@?/CFHECCGDGG
@M02034:409:000000000-BFKT7:1:1101:26189:24277 1:N:0:28
AAAGTCGAGGTGCCTAAAGTGGCAACCCAGACTCCTACTCATGTTGGTGGTGTAGAGCTTCCTGTAGCCGCATGGCGTTCGTACTTAAATATGGAACTAACCATTCCAATTTTCGCTGTCTCTTATACACATCTCCGAGCCCACGAGACT
+
BBBBBFBBBBAAGGGGGGGGGFFFGGHGGHHGHHHHGHHHHHHGHHHEFGAFGHHGGHHHHHHFGHHHHFFGGGHHFDGGEFBHHHGHHHHHHHDFFGFHHHGHHHHGHHHHHFFFGGG?GHHHHFFHFHBHCGFGECGBDGHGF/AA/?
@M02034:409:000000000-BFKT7:1:1101:9102:24278 1:N:0:28
AAAGTCGAGGTGCCTAAAGTGGCAACCCAGATTAATGGTGGTGTAGAGCTTCCTGTAGCCGCATGGCGTTCGTACTTAAATATGGAACTAACCATTCCAATTTTCGCTGTCTCTTATACACATCTCCGAGCCCACGAGACTCCTGAGCAT
+
BBCBBFCBCDCCGGGGGGGGGGGHHHHGGHHHHGGHHHHHGGGHHHHHHHHHHHHHHHHHGGEEGHFGGGGGGHFGHHHHHHHHGGHHHGHHHHHHHHHHHHHHHGGGGGHHGHHGHFHHHFHHHHHGCGGGEEFD@CDFFHGGGHHHHG
@M02034:409:000000000-BFKT7:1:1101:15855:24298 1:N:0:28
AAAGTCGAGGTGCCTAAAGTGGCAACCCAGACTAATTCTCAGGTTGGTGGTGTAGAGCTTCCTGTAGC
+
AA?AAFAA?DAACGFGGGGGGFF0EFGGGA0FF1DHG2ADGHCHGBEAF?EFF1D2D11B1BFBF22A
@M02034:409:000000000-BFKT7:1:1101:14670:24308 1:N:0:28
AAAGTCGAGGTGCCTAAAGTGGCAACCCAGACTAATCATAATGTTGGTGGTGTAGAGCTTCCTGTAGCCGCATGGCGTTCTTTCTTAAATAT
+
ABABBFBA>2AAGGGGCBGGFGFFHHHGGHG2FE3DGF5D5DGHGHFE22BAFBFDAADGBF55F5D531AAEEG10BEF1@4BFE44BB4@
@M02034:409:000000000-BFKT7:1:1101:18815:24308 1:N:0:28
AAAGTCGAGGTGCCTAAAGTGGCAACCCAGACTAAGCCGGATGTTGGTGGTGTAGAGCTTCCTGTAGCCGCATGGCGTTCGTACTTAAATATGGAACTAACCATTCCAATTTTCGCTGTCTCTTATACACATCTCCGAGCCCACGAGACT
+
BBBBAFBBBBABGFGGFGGGGGGGGHHGGHGGHHHHHHGGGFGHHHHGGGFFHHHGFFHHHHHHHHHFHGG?EEHHGGGGGGCHHHGFHHGHHHHHFHHHGHHCGHFGHGHGHFEGG?CFHHHHGHGHGGHHGHHGEC/@@GACCADFDH
@M02034:409:000000000-BFKT7:1:1101:23765:24312 1:N:0:28
AAAGTCGAGGTGCCTAAAGTGGCAACCCAGACTAATTCGAATGTTGGGGGTGTAGAGCTTCCTG
+
BBBBBFBABBBBGGGGGGGGGGGGHHHGGHHCH3GHEDF52FGHFH22A0EEE3D5AA3B5FFB
@M02034:409:000000000-BFKT7:1:1101:10756:24322 1:N:0:28
AAAGTCGAGGTGCCTAAAGTGGCAACCCAGACTGTTGAGAGTGTTACTCTTGCAGT
+
AAAAAFAA11>A1FGFFFEFGFGFFEHGAGHGG11DF210AA1D222D12D111BF
@M02034:409:000000000-BFKT7:1:1101:9005:24327 1:N:0:28
AAAGTCGAGGTGCCTAAAGTGGCAACCCAGACTGGGACGAAGGTTGGTGGTGTAGAGCTTCCTGTAGCCGCATGGCGTTCGTACTTAAATATGGAACTAACCATTCCAATTTTCGCTGTCTCTTATACACATCTCCGAGCCCACGAGACT
+
BBBBBFBA>DAAGGGFGGGGGGGHHHGGGHHGHHHFHHGGGGGHHHGGGGGGGFHHHHHHHHHHHHHHHGGGGGHHC>EGGGGHHHBGHFGHHHEFHHGHHHHHBFFHHHFHHGGGGDGFFFHHGHGHHHFHFGFDE//>DGGGF@CG.D
@M02034:409:000000000-BFKT7:1:1101:16777:24330 1:N:0:28
AAAGTCGAGGTGCCTAAAGTGGCAACCCAGACTGGGGGGGGTGTTGGTGGTGTAGAGCTTCCTGTAGCCGCATGGCGTTCGTACTTAAATATGGAACTAACCATTCCAATTTTCGCTGTCTCTTAT
+
AAABAFABBBB@FGGGGFGGFGGHHHHGGGGGFCHGGGGGF=BBDFEDEDFEFFFBFFFFFFFFFFEFFDF:..FFFDFFDF.AAFFFFFBBFFFFFFBFFFFBBFFFFFFFFF;DDBAFFBBF/B
@M02034:409:000000000-BFKT7:1:1101:14683:24330 1:N:0:28
AAAGTCGAGGTGCCTAAAGTGGCAACCCAGACTAATCAGAATGTTGGTGGTGTAGAGCTTCCTGTAGCCGCATGGCGTTCGTACTTAAATATGGAACTAACCATTCCAATTTTCGCTGTCTCTTATACACATCCCGAGCCCACGAGACTC
+
BBBBBFBBBBAAGGGGGGGGGGGFFGHGGHHFHHHHHHHHHHHHHHHGEGFFHDG5GHHHDHHHHHFGGFGEFGGFGFGGGGFFGHGDGHGHHGFGEFGHFHHHGHHFGHFHHEEGGGEHHEGFFGDGGBGHHGHGDDDDEHGCCFDDGG
@M02034:409:000000000-BFKT7:1:1101:21415:24332 1:N:0:28
AAAGTCGAGGTGCCTAAAGTGGCAACCCAGAAGGTTGGT
+
CCDDCFDCCDBCGGGGGGGGGGGHHHHGGHH33BGH2EF
@M02034:409:000000000-BFKT7:1:1101:25869:24334 1:N:0:28
AAAGTCGAGGTGCCTAAAGTGGCAACCCAGACTTCGAGTAGTGTTGGTGGTGTAGAGCTTCCTGTAGCCGCATGGCGTTCGTACTTAAATATGGAACTAACCATTCCAATTTTCGCTGTCTCTTATACACATCTCCGAGCCCACGAGACT
+
CCCCCFBBCCBCGGGGGGFFGGGGHHHGGHHGHHHFAGFHHGHHHHHEFGEFFFGEGFHHBHHGFFHFGEFEGFGGGGGFFFFHFHGHHHGHHHFFHHHGHHFHHHGFHHHHHHGFGGGHHHHGGHGFHHFHHG3FCBF@B=FFFGGGGH
@M02034:409:000000000-BFKT7:1:1101:24763:24338 1:N:0:28
AAAGTCGAGGTGCCTAAAGTGGCAACCCAGACTAATAATAATGTTGGTGGTGTAGAGCTTCCTGTAGCCGCATGGCGTTCGTACTTAAATATGGAACTAACCATTCCAATTTTCGCTGTCTCTTATACACATCTCCGAGCCCACGAGACT
+
BBBCCFCCBBCCGGGGGGGGGGGHHHHGGHHGHHHHHHHHEFGGHHGGFGEFHHHFHHHHHHHHFHHGHGGGGGHHGGGGGGHHHHHGFGGHHGHHHGGGHHHHGHHGHHHHHHGFGGGFHHHHHHFHFCDHHHFBFDCFGGGGCDFDGD
@M02034:409:000000000-BFKT7:1:1101:23759:24344 1:N:0:28
AAAGTCGAGGTGCCTAAAGTGGCAACCCAGACTGGGGGGACTGTTGGTGGTGTAGAGCTTCCTGTAGCCGCATGGCGTTCGTACTTAAATATGGAACTAACCATTCCAATTTTCGCTGTCTCTTATACACATCTCCGAGCCCACGAGACT
+
CCCCCFCCBCCCGGGGGGGFGGGHHHHGGHHGHHHHGGGGGHHHHHHFFG?FGHHHHHHHHHHHHHHHHGFDGFHHGGGGGGHHHHHHHHFHHHHFGHGHHHHHHHGFHHHHHHGGGGGHGFGGGGGGGFEGGGGFF?GCFGGGGGFFFF
@M02034:409:000000000-BFKT7:1:1101:16761:24344 1:N:0:28
AAAGTCGAGGTGCCTAAAGTGGCAACCCAGACTGGGGGGGGTGTTGGTGGTGTAGAGCTTCCTGTAGCCGCATGGCGTTCGTACTTAAATATGGAACTAACCATTCCAATTTTCGCTGTCTCTTATACACATCTCCGAGCCCACGAGA
+
AABBBFBABBA4FGGGGGGFGGGHHGHGGHHGHHHGCE?@BBBBFFFFFFDEEBFFFFFFFFFFFFFFFFB?AFFE?9=EFDFFFFFFFFFFFBBFFFBFFFFFFFBB/BBFFF;DFFFFFFFFBFBFBBFFFFFFF;BBBAAEB-@A
@M02034:409:000000000-BFKT7:1:1101:19704:24345 1:N:0:28
AAAGTCGAGGTGCCTAAAGTGGCAACCCAGACTGTGGAGAGTGTTGGTGGTGTAGAGCTTCCTGTAGCCGCATGGCGTTCGTACTTAAATATGGAACTAACCATTCCAATTTTCGCTGTCTCTTATACACATCTCCG
+
BCCCCFCCCCACGGGGGGGFGGGGHHHGGHHGHCGFCHHHFHHHGHHGGGEFHHHHHGHHHHHHHHHHHGGEGGHHGGGGGEHHHHGHHHHHHHHHGHHHHHHHHHHGHHHHHHGGGGGHHGHHGFGHF2GHFF32?
@M02034:409:000000000-BFKT7:1:1101:12679:24345 1:N:0:28
AAAGTCGAGGTGCCTAAAGTGGCAACCCAGACTAGGGATGCGGTTGGTGGTGTAGAGCTTCCTGTAGCCGCATGGCGTTCGTACTTAAATATGGAACTAACCATTCCAATTTTCGCTGTCTCTTATACACATCTCCGAGCCCACGAGACT
+
BABCBFABCCBBGGGGGGGGGGGHHHHGGHHGHHHHHGHGHGGFFGGGGGEFGGHFHHHHHGHHHHHGHGGGGGHHGGGGGGEHHHHHHHHHHHFHGHHHHHGGHHGGHHHHHHGGGGFFFHHHHHHHHHGHHHDDDCGCFFHGGGGGGH
@M02034:409:000000000-BFKT7:1:1101:16786:24345 1:N:0:28
AAAGTCGAGGTGCCTAAAGTGGCAACCCAGACTGGGGGGGGTGTTGGTGGTGTAGAGCTTCCTGTAGCCGCATGGCGTTCGTACTTAAATATGGAACTAACCATTCCAATTTTCGCTGTCTCTTATACACATCTCCGAGCCCACGAGACT
+
AABBAFBBBBBBGGGBEGGFGGGGHDFEGHHGHHGGGGGGFDF>DFFF?FAEFFF;BFFFFFFFBBFFFD@@FDFFFFFEFFFFFFFBFFBFFFFBFF;BFFFFBFFFFFFFFFFADFFBFBFFFF9:B//BBBBF?;F;>EAEFBFFFF
@M02034:409:000000000-BFKT7:1:1101:21948:24350 1:N:0:28
AAAGTCGAGGTGCCTAAAGTGGCAACCCAGACTCAGAATAAGGTTGGTGGTGTAGAGCTTCCTGTAGCCGCATGGCGTTCGTACTTAAATATGGAACTAACCATTCCAATTTTCGCTGTCTCTTATACACATCTCCGAGCCCACGAGACT
+
CCCCCFCCCCBCGGGGGGGGGGGHHHHGGHHGHHGHHHHHHHHGHHGGFGEFHHHFHHHHHHHHGGHFGEFEFGHFGGGGGGHHHHHHHHHHHHHGHHHGHHHHHHHFGGHHHHGGGGEHHHHHHHFHHHHHGHHFFCCCGGHGGGGGGH
@M02034:409:000000000-BFKT7:1:1101:5559:24352 1:N:0:28
AAAGTCGAGGTGCCTAAAGTGGCAACCCAGACTGGGAATAATGTTGGTGGTGTAGAGCTTCCTGTAGCCGCATGGCGTTCGTACTTAAATATGGAACTAACCATTCCAATTTTCACTGTCTCTTATACACATCTCCGAGCCCACGAGACT
+
BBBAAFBBBBBBGGGGGGGGGFFHFHHGGGHGHHGHHHFFDFADFGEGF?EGHHHDGGFHHHHHGHHFGEGGGGFHGGGGGGHHHHHHHGDHFB3DGGGFHHHGHGFGHHHHHHEGG4FDFGHGHHHHHHFHFGDGF/B>CG<FCGFCGF
@M02034:409:000000000-BFKT7:1:1101:13018:24353 1:N:0:28
AAAGTCGAGGTGCCTAAAGTGGCAACCCAGACTGTTCTAATGTTGGTGG
+
CCCCBFCCCCBBGGGGGGGFGGGHHHHGGHHGHHHHFE5ABGDF5B2AE
@M02034:409:000000000-BFKT7:1:1101:19349:24354 1:N:0:28
AAAGTCGAGGTGCCTAAAGTGGCAACCCAGACTAAGAATGATGTTGGTGGTGTAGAGCTTCCTGTAGCCGCATGGCGTTCGTACTTAAATATGGAACTAACCATTCCAATTTTCGCTGTCTCTTATACACATCTCCGAGCCCACGAGACT
+
BBBBBFBBBBBBGGGGFGGGGGGHGHHGGHHGHHHHHHHHHHHHHHHGGGGGHHHEGGHHHFHHHHHGHGGGFGHHGGGGGGHHHHHGFHHHHHEGHHHHGHHGHHHGHHHHHHGGGGGHHHHHHHBGHFHHHHFFFBDGGGHGGGGGGH
@M02034:409:000000000-BFKT7:1:1101:8775:24355 1:N:0:28
AAAGTCGAGGTGCCTAAAGTGGCAACCCAGACTACTCAGCCGGTTGGTGGTGTAGAGCTTCCTGTAGCCGCATGGCGTTCGTACTTAAATATGGAACTAACCATTCCAATTTTCGCTGTCTCTTATACACATCTCCGAGCCCACGAGACT
+
BABCBFBBCCBBGGGGGGGFGGGGHHHFGHHGHHHHHHHHHGGEFGGGGGEFHHHGGHHHHHHHGHHGGGGFGGHGGEGGGGFHHHGFHHHHHHGHHHHEHHHHHHHGHHHHHHGGGGGFHFHHDGFHGHGHHHHED/C@CGHGFGG?EH
@M02034:409:000000000-BFKT7:1:1101:25989:24356 1:N:0:28
AAAGTCGAGGTGCCTAAAGTGGCAACCCAGACTCAGCATAATGTTGGTGGTGTAGAGCTTCCTGTAGCCGCATGGCGTTCGTACTTAAATATGGAACTAACCATTCCAATTTTCGCTGTCTCTTATACACATCTCCGAGCCCACGAGACT
+
BBBBBFBBBBBAGGGGGGGGGGGFFHHGGHHGHHHHHHHHFHHGHHHGGGEFGHHGHHHHFFHHGHHFHGGGEGHHGGGGFEFHHHHHFHGHGHGFFHHHHHGHHHHHFGHHHHGGGGFFHHHGHHHHGGGHHGFGGCGG?FGGGCGCGF
@M02034:409:000000000-BFKT7:1:1101:25684:24366 1:N:0:28
AAAGTCGAGGTGCCTAAAGTGGCAACCCAGACTGGGAATGCGGTTGGTGGTGTAGAGCTTCCTGTAGCCGCATGGCGTTCGTACTTAAATATGGAACTAACCATTCCAATTTTCGCT
+
AAAAAFAADDA1FGGG1EDDFGGHFHHEGHGGHFCFGFHBGG?/EECFGGEEGGFHHFHHFHHHHHEHDEGGF/GFGGEG?EGHFGHH1FBHG1BBFFEGHFBGHHHGHHHGHHGCF
@M02034:409:000000000-BFKT7:1:1101:7095:24367 1:N:0:28
AAAGTCGAGGTGCCTAAAGTGGCAACCCAGACTACGGGTGGTAATGAGCTTCCTGTAGCCGCATGGCGTTCGTACTTAAATATGGAACTAACCATTCCAATTTTCGCTGTCTCTTATACACATCTCCGAGCCCACGAGACTCCTGAGCAT
+
BBBCBFCCBBABGGGGGFFEGGGFHHHGGHHGHHGFGGFGGFGFHHGGFHHDEEGGFGBDAEAEFGFC?EGEGCEGHG33FGHFH3B@FEFB1GGGHFHHGGHHDEFGGGGHHHHEGFD?GHFBGFHFCDBCFACF/@DF<F1GHFEFF>
@M02034:409:000000000-BFKT7:1:1101:23439:24369 1:N:0:28
AAAGTCGAGGTGCCTAAAGTGGCAACCCAGAATAATGGTGGTGTAGAGCTTCCTGTAGCCGCATGGCGTTCGTACTTAAATATGGAACTAACCATTCCAATTTTCGCTGTCTCTTATACACATCTCCGAGCCCACGAGACTCCTGAGCAT
+
CCCCBFCCCCCBGGGGGGGFGGGHHHHGGHHHHHHHHHHHGGGHHHHHGHHHHHHGHHHHEGEEGHGFEFGGGGHHHGFGGHGHHFGHHGHHHHHHHHHFGHHHHGGGGGHHHHHHHHHHHFGFGFFFEBCCGHGC?DGFHHHHHHEGHD
@M02034:409:000000000-BFKT7:1:1101:25496:24371 1:N:0:28
AAAGTCGAGGTGCCTAAAGTGGCAACCCAGACTGGGGGTGTTGTTGGTGGTGTAGAGCTTCCTGTAGCCGCATGGCGTTCGTACTTAAATATGGTACTAACCATTCCAATTTTCGCTGTCTCTTATACACATCTCCGAGCCCACGAGACT
+
CBCCCFC?DBBBFGGGGGGFGGGHHHHGGHGGHC2F2EFE0BGGEHHECEGGG3F5B@FEDFGHHDGFHGE/EE?1/?EFAE2?FFHHFEG4F34BBGHHB03BB4HBFGBHHD/FGF/F>GHBB22BFBB2FGFFGCCC@<FFDCDGGG
@M02034:409:000000000-BFKT7:1:1101:18692:24381 1:N:0:28
AAAGTCGAGGTGCCTAAAGTGGCAACCCAGACTCCGTCGTCGGTTGGTGGTGTAGAGCTTCCTGTAGCCGCATGGCGTTCGTACTTAAATATGGTACTAACCATTCCAATTTTCGCTGTCTCTTATACACATCTCCGAGCCCACGAGACT
+
CCCCCFCCCCCCGGGGGGGFGGGHGHHGGHHGHHC22BEE2EGGGGGE1EE1AAF5BBA35GHFG5B53EE?EFC1>?EFAE2?FFHB?GHBF344B?GH3?3BB4G4DGEGF4/AED<B?FGDD?GHFF22@GG2B/@C@CGF?-?DGH
@M02034:409:000000000-BFKT7:1:1101:7154:24383 1:N:0:28
AAAGTCGAGGTGCCTAAAGTGGCAACCCAGACTGGTGGGCAGGTTG
+
BCCCCFCCCCCCGGGGGGGGGGGHHHHGGHHGHH25BE222AEG3F
@M02034:409:000000000-BFKT7:1:1101:23034:24386 1:N:0:28
AAAGTCGAGGTGCCTAAAGTGGCAACCCAGACTAATAAGCAGGTTGGTGGTGTAGAGCTTCCTGTAGCCGCATGGCGTTCGTACTTAAATATGGAACTAACCATTCCAATTTTCGCTGTCTCTTATACACATCTC
+
AAAAAFAA1D>1FG1GBBGGGCCHFHFGEHHGHHCHHFFDHC/GF0AE/EAAGHFF1DFGHBHFHFFEFE/>EGHFGGCE?>0BFDGGHHFH2@1DGHFFG0EF1FGEFFBFHF/EG/?FHHHG1F2FGF1C1GD
@M02034:409:000000000-BFKT7:1:1101:6422:24387 1:N:0:28
AAAGTCGAGGTGCCTAAAGTGGCAACCCAGACTTTGGGTCATGTTGGTGGTGTAGAGCTTCCTGTAGCCGCATGGCGTTCGTACTTAAATATGGAACTAACCATTCCAATTTTCGCTGTCTCTTATACACATCTCCGAGCCCACGAGACT
+
AAAAAF11ADA1GGF11BE3GGFHFF0AEGFCGGFFHGAFHHHHHHGGGFBFGHFGGFGHGGGGFDHFGEGGGGHFF>EFEEFAGHBBGFFDFF1FEFBFBCDGHHFHHHHHHHGGGGEGHHGHFHGH2CBGGFFGC/BBCEHGGACCCG
@M02034:409:000000000-BFKT7:1:1101:23055:24388 1:N:0:28
AAAGTCGAGGTGCCTAAAGTGGCAACCCAGACTAATAAGCAGGTTGGTGGTGTAGAGCTTCCTGTAGCCGCATGGCGTTCGTACTTAAATATGGAACTAACCATTCCAATTTTCGCT
+
BBBBBFBBBBBAGGGGGGGGGGGHHHHGGHHGCHHGFF5FDGFHFH2BAAEFF3D5D5BBBEHG55EAAAE0BEE1>B>CE>2?FFH3BFFGGD3@BFGG30?BF4F44BFHE?//?
@M02034:409:000000000-BFKT7:1:1101:13877:24392 1:N:0:28
AAAGTCGAGGTGCCTAAAGTGGCAACCCAGACTGGGCGGGGTGTTGGTGGTGTAGAGCTTCCTGTAGCCGCATGGCGTTCGTACTTAAATATGGAACTAACCATTCCAATTTTCGCTGTCTCTTATACACATCTCCGAGCCCACGAGACT
+
BBBBBFBBBBBBGGGGGFGFGGGHHHHGGGHGHHHHHGGGGGGGGHHGGGGFHHHHHHHHHHHHHHHHHGGGGGHHGGGGGGHHHHHHHHHHHHGHHHHGHHHHHHHHGGHHHHGGGGGGGHHHFHGHHHGHHHHHGGFGGGHGFCGGGH
@M02034:409:000000000-BFKT7:1:1101:11909:24397 1:N:0:28
AAAGTCGAGGTGCCTAAAGTGGCAACCCAGACTGGGCTGCAGGTTGGTGGTGTAGAGCTTCCTGTAGCCGCATGGCGTTCGTACTTAAATATGGAACTAACCATTCCAATTTTCGCTGTCTCTTATACACATCTCCGAGCCCACGAGACT
+
DDDDDFDCCCCCGGGGGGGGGGGHHHHGGHHDHHCEHFFGGFHHGHGEFDGFGDG5FFGGAGHHGFHGGEG@EFGEEEGGGFFGHHHFHHHFGF@3GGHGF?3FFEHBEGHHGBEFGFEGGFFF?GFFHFFBFGHDC@DCGFHGGGGGGH
@M02034:409:000000000-BFKT7:1:1101:18722:24407 1:N:0:28
AAAGTCGAGGTGCCTAAAGTGGCAACCCAGACTCCTCCTAATGTTGGTGGTGTAGAGCTTCCTGTAGCCGCATGGCGTTCGTACTTAAATATGGAACTAACCATTCCAATTTTCGCTGTCTCTTATACACATCTCCGAGCCCACGAGACT
+
BBBBBFBABBBBGGGGGGGGGGGFFGHGGGHDHHHHGHHHHHHHHHHEFGEFFGFFGGHHHFHHHHHHGGEEGGHHGEGGGEGHGHHGHHFFHHHHHHHHHGHGHHFHHHHHHHEAFFGHHHHHFHFHFHHHHHHFGCDGGGHGGGFGGG
@M02034:409:000000000-BFKT7:1:1101:6250:24409 1:N:0:28
AAAGTCGAGGTGCCTAAAGTGGCAACCCAGACTCCTCAGGCGGTTGGTGGTGTAGAGCTTCCTGTAGCCGCATGGCGTTCGTACTTAAATATGGAACTAACCATTCCAATTTTCGCTGTCTCTT
+
ABBABFAB?DABFGDGGGGGGCDCAC4AAG2FHFBFGF3AGE?EEA0AAA1BG3B555BFGBGBGF55FE@>EEHHC?EFEEBCFGEBGG4GFH3?FGGHHA3BGHF44FGHF4<BE//??GFD
@M02034:409:000000000-BFKT7:1:1101:13878:24411 1:N:0:28
AAAGTCGAGGTGCCTAAAGTGGCAACCCAGACTGGGCGGGGTGTTGGTGGTGTAGAGCTTCCTGTAGCCGCATGGCGTTCGTACTTAAATATGGAACTAACCATTCCAATTTTCGCTGTCTCTTATACACATCTCCGAGCCCACGAGACT
+
BBBBBFBBBBBBGGGG4EGGGGGHHHHGGHGGHHHHHGGGGGGGGHHEFFEFGGHEGHHHFGHHFHHFHGGGGGHHGGGGGGFHHHHDFGHHHHE2FGGGHHFFHHGHHGHHHHGGGGGGHFGHGHBFFHBHHGEDE?DFGAAEFCGGGG
@M02034:409:000000000-BFKT7:1:1101:12663:24417 1:N:0:28
AAAGTCGAGGTGCCTAAAGTGGCAACCCAGACTCAGCAAATGTTGGTGGTGTAGAGCTTCCTGTAGCCGCATGGCGTTCGTACTTAAATATGGAACTAACCATTCCAATTTTCGCTGTCTCTTATACACATCTCCGAGCCCACGAGACTC
+
CCCCCFCCBCBBGGGGGGGGGGGHHHHGGHHGHHHHHHHHHHHHHHEFGEFHHHGHHHHHHHHHHHFHGGGGGHGEFGGGFFFHHHHHHHHHHHHHGFGHHHHHHHGHHHHHHGGGGGFHHHHHHHFHHFHGHFGGGGGFGGGGGGGGHG
@M02034:409:000000000-BFKT7:1:1101:9370:24418 1:N:0:28
AAAGTCGAGGTGCCTAAAGTGGCAACCCAGCAGTGGGGTGGTGTAGAGCTTCCTGTAGCCGCATGGCGTTCGTACTTAAATATGGAACTAACCATTCCAATTTTCGCTGTCTCTTATACACATCTCCGAGCCCACGAGACTCCTGAGCAT
+
BBBCBFABDBBBGGGGGGGGGGGHHHHGGHCF2FFBGGE2AEDHGFHHHEHHHHHHHHFHDGGGGGGGGGGG?GGFHHHHHHHHE3FGFFFFHHHHHHHGFHHHHGGFFEGHHHHEHHHFHHHHHHFD@DFGGHGG?/EFFHFHG1<1>>
@M02034:409:000000000-BFKT7:1:1101:24305:24426 1:N:0:28
AAAGTCGAGGTGCCTAAAGTGGCAACCCAGACTCTTGGTGGTGTAGAGCTTCCTGTAGCCGCATGGCGTTCGTACTTAAATATGGAACTAACCATTCCAATTTTCGCTGTCTCTTATACACATCTCCGAGCCCACGAGACTCCTGAGCAT
+
BABBBFBABBABGGGGFGGGGGGHHHHGGHHGHCEHHHHGGGGHEHHHFHHHHHHGFHFFEAAEGHGEEEGEF?FFHHBFHHHHG3B@GFHHHHGHHFHHHGHHFEFGGGFGFHHHHB?GGHGFGFGGDBCCGAFD/CADFFHHGFGFHD
@M02034:409:000000000-BFKT7:1:1101:13351:24433 1:N:0:28
AAAGTCGAGGTGCCTAAAGTGGCAACCCAGACTAATCAGCAGGTTGGTGGTGTAGAGCTTCCTGTAGCCGCATGGCGTTCGTACTTAAATATGGAACTAACCATTCCAATTTTCGCTGTCCTTATACACATCTCCGAGCCCACGAGACTC
+
BBCCAFCCCCCBGGGGGGGGGGGHHHHGGHHGHHBFHHHH5AGGFGEEEEGE1FGDEFGHBFGGGDD5BEF0EEFAEECEAEBACGHFHFHFHF3BFGHE30?FD4FF4FGHHGEGGE?FHHH4GHFEFBCHHHHGDDDGGHE?@/CDGH
@M02034:409:000000000-BFKT7:1:1101:8218:24436 1:N:0:28
AAAGTCGAGGTGCCTAAAGTGGCAACCCAGACTGATAGTAAGGTTGGTGGTGTAGAGCTTCCTGTAGCCGCATGGCGTTCGTACTTAAATATGGAACTAACCATTCCAATTTTCGCTGTCTCTTATACACATCTCCGAGCCCACGAGACT
+
BCCCAFCBCCCCGGGGGGGGGGGHHHHGGHHGHHCHHHHFFHHHHHFEFAFFHFGDFFGHDGHH5EGFFEGAEGH1EEEGEEFGCHHHHGGHHH3EHHHHFEFGGDHEDHFHHFEEGEEFHHGGFHHHGFHHHHHBD@/CC/FCFCGGGH
@M02034:409:000000000-BFKT7:1:1101:9368:24437 1:N:0:28
AAAGTCGAGGTGCCTAAAGTGGCAACCCAGCAGTGGGGTGGTGTAGAGCTTCCTGTAGCCGCATGGCGTTCGTACTTAAATATGGAACTAACCATTCCAATTTTCGCTGTCTCTTATACACATCTCCGAGCCCACGAGACTCCTGAGCA
+
CCCCBFBCCCBCGGGGGGGGGGGHHHHGGHHHHHHHHGGGGGGHHHHHHHHHHHGGHHHHEGEGGHHGEGGGGGFGHHHHHHHHHFHHHHGHHGHHHGGHHHHHHGGGGGHHHHHHHHHBGHGHHHHGBCCDFGGCCFEDHFHHHHHGH
@M02034:409:000000000-BFKT7:1:1101:12329:24452 1:N:0:28
AAAGTCGAGGTGCCTAAAGTGGCAACCCAGACTACGACTCATGTTGGTGGTGTAGAGCTTCCTGTAGCCGCATGGCGTTCGTACTTAAATATGGAACTAACCATTCCAATTTTCGCTGTCTCTTATACACATCTCCGAGCCCACGAGAC
+
CCCCCFCCCCCCGGGGGGGFGGGHHHHGGHHGHHGGEEGFHGHHHGHGGGEGHHHHHHHHHHHGHHHHHGGGGGHHGGGGGGFHHHHHFHHHHHFHFHGHHHHHHHHHFGHHHHGGGGGHHGHHHHFHHFFHHHHHGGGGGGHGGGCDD
@M02034:409:000000000-BFKT7:1:1101:22022:24455 1:N:0:28
AAAGTCGAGGTGCCTAAAGTGGCAACCCAGACT
+
CCCCCFCCCCCCGGGGGGGGGGGHHHHGGHHGH
@M02034:409:000000000-BFKT7:1:1101:23919:24460 1:N:0:28
AAAGTCGAGGTGCCTAAAGTGGCAACCCAGACTGTTGGGGGTGTACCGCTTCCTGTAGCCGCATGGCGTTCGTACTTAAATATGGAACTAACCATTCCAATTTTCGCTGTCTCTTATACACATCTCCGAGCCCACGAGACTCCTGAGCAT
+
AABBAB>ABBBAGGGG4FGGGGGFHHHGGGHGH3GHHHGGGGGFHHGGGGGGHFHHHHHHGGGGGHHGGGGGGHEHHEHGHFGHHFHFFHFHHGEHHHHGHHHGHGGGDGHFHHHGHHHEHGGFHGF//BCGFHEGD?.AFHGHBFHFF<
@M02034:409:000000000-BFKT7:1:1101:24997:24466 1:N:0:28
AAAGTCGAGGTGCCTAAAGTGGCAACCCAGACTACTCATAATGTTGGTGGTGTAGAGCTTCCTGTAGCCGCATGGCGTTCGTACTTAAATATGGAACTAACCATTCCAATTTTCGCTGTCTCTTATACACATCTCCGAGCCCACGAGACT
+
CCCCCFCBCCCCGGGGGGGGGGGHHHHGGHHGHHHHGHHHHGHGGHHGGGEGHHHHHHHHHHHHHHHHHGGGGGHHGGGGGGHHHHHHGHHHHHGHGHHGHHHHHHHHHHHHHHGGGGGGHHHHHHFHFHFGHHHHG/DFGGHGGGGGGE
@M02034:409:000000000-BFKT7:1:1101:17410:24471 1:N:0:28
AAAGTCGAGGTGCCTAAAGTGGCAACCCAGACTCCTACGCGTGTTGGTGTTGTTGTGCTTCCTGTAGCT
+
CCCCCFBBCCCCGGGGGGGGGGGHHHHGGHHGH33BD32AEF0A1FA111B121BAA5555BB5B5555
@M02034:409:000000000-BFKT7:1:1101:23111:24472 1:N:0:28
AAAGTCGAGGTGCCTAAAGTGGCAACCCAGACTAATCAGAAGGTTGGTGGTGTAGAGCTTCCTGTAGCCGCATGGCGTTCGTACTTAAATATGGAACTAACCATTCCAATTTTCGCTGTCTCTTATACACATCTCCGAGCCCACGAGACT
+
ABABAFABBBBBGGGGGGGGGGGGHHHGGHGFHHHHHHHFFHHHHHGGFEEFHGHGFHHHHGHHHHHHHFCCEGHHGEGGGGHHHHGGHFFHHH3GHHGHFHHHHHGHFGHHHFFEGGGHHHHHBGGHBCFHHGFFFCGCGGGGGGFG?F
@M02034:409:000000000-BFKT7:1:1101:23924:24478 1:N:0:28
AAAGTCGAGGTGCCTAAAGTGGCAACCCAGACTGTTGGGGGTGTACCGCTTCCTGTAGCCGCATGGCGTTCGTACTTAAATATGGAAC
+
11>AA3>ADDAA1GEGGGGFGGGBFHH?FGGF1AFDGGEE?A//BF2EA/A/F@FGBE2@BF>/EFHE/>/?E>/?@DGHDBFHH1FG
@M02034:409:000000000-BFKT7:1:1101:18427:24480 1:N:0:28
AAAGTCGAGGTGCCTAAAGTGGCAACCCAGACTCGGAGTGAGGTTGGTGGTGTAGAGCTTCCTGTAGCCGCATGGCGTTCGTACTTAAATATGGAACTAACCATTCCAATTTTCGCTGTCTCTTATACACATCTCCGAGCCCACGAGACT
+
CCCCCFCCCBBCGGGGGGGGGGGHHHHGGCHGHHGGGGGHEGHGHHGGGGGGHHHHHHHHHHHHHHHHHGGGGGHHGGGGGGHHHHGGHHHHHHGFGHHHHHFGHHHHFHGHHHGGGGGHHHHHHHHHFHHHHHGFGDGGGGGGGGGGGF
@M02034:409:000000000-BFKT7:1:1101:12090:24491 1:N:0:28
AAAGTCGAGGTGCCTAAAGTGGCAACCCAGACTCTTTTTGATGTTGGTGGTGTAGAGCTTCCTGTAGCCGCATGGCGTTCGTACTTAAATATGGAACTAACCATTCCAATTTTCGCTGTCTCTTACACACTCCGAG
+
BBBBBFBBBBABFFGGGGGGGFGGHHHGGHGGHH3FDDFAAGHHHGHGGGGGHHHFGHHHHFHHHFGHGGGEEGHHGGGGGGHHHHHGBGGHHHHHHHHHHHHHHHEFGHHHHHGFGGGHHFHHH4BGFGGGF//<
@M02034:409:000000000-BFKT7:1:1101:10683:24496 1:N:0:28
AAAGTCAAGGTGCCTAAAGTGGCAACCCAGACTGGGGATAAGGTTGGTGGTGTAGAGCTTCCTGTAGCCGCATGGCGTTCGTACTTAAATATGGAACTAACCATTCCAATTTTCGCTGTCTCTTATACACATCTCCG
+
AAAAAF3BFFDFCGGGG1GFGGFGHHHGGHHGHHHHGAEGGHCEGHC/BEEFHFHGHHHHHHHHHFHGFGGGGGHHGGGFEB0GCGHG1F22BBBB11F1BF1BFGHF2FGH2F//?EE12BBF1F2DF11<<1>1?
@M02034:409:000000000-BFKT7:1:1101:15810:24496 1:N:0:28
AAAGTCGAGGTGCCTAAAGTGGCAACCCAGACTTGTTGTGGTGTTGGTGGTGTAGAGCTTCCTGTAGCCGCATGGCGTTCGTACTTAAATATGGAACTAACCATTCCAATTTTCGCTGTCTCTTATACACATCTCCGAGCCCACGAGACT
+
CBCCBFCBCCCCGGGGGGGFGGGHGHHGGHHGHHHHHHHGGHGHGHHFGGAFGHHGGHHHHFHHHHHHHGGGGGHHGGGGGGHHHHHGHHHHHHHHHHHHHHGHHHGGHHHHHHGGGGGHHGHHHHHHHHHHHHHEF?FCGGHGGGGGGG
@M02034:409:000000000-BFKT7:1:1101:12012:24506 1:N:0:28
AAAGTCGAGGTGCCTAAAGTGGCAACCCAGACTAAGAAGGAGGTTGGTGGTGTAGAGCTTCCTGTAGCCGCATGGCGTTCGTACTTAAATATGGAACTAACCATTCCAATTTTCGCTGTCTCTTATACACATCTCCGAGCCCACGAGACT
+
BABBBFAABDABGGGGFGGGFGGHGGHGGHHGGHHGHHHHFHGGGHCEFAEFHHHGHGHHHFHHHHHGGGGCEGHHGGFGEFGHEGFFHHHHHHGHGHHHHHGHHHFFFHHHHFGGFAFHHGHHGHHHFCDGHHHGD@CGGFEGCG@EGH
@M02034:409:000000000-BFKT7:1:1101:7939:24510 1:N:0:28
AAAGTCGAGGTGCCTAAAGTGGCAACCCAGACTGTTGGTGCGGTTGGTGGTGTAGAGCTTCCTGTAGCCGCATGGCGTTCGTACTTAAATATGGAACTAACCATTCCAATTTTCGCTGTCTCTTATACACATCTCCGAGCCCACGAGACT
+
BBCCBFCCCBBBGGGGGGGGGGGHHHHGGHHGHHHHHHGGHGGGGGGGGGGGHHHGHHHHHHHHHHHHHGGGGGHGGGGGGGHHHHHHHHHHHHHHHHHHHHGHHHHHGHHHHHGGGGGHHHHHBHFGFHFHFGGHG?FFGGHGGCGGGH
@M02034:409:000000000-BFKT7:1:1101:7730:24511 1:N:0:28
AAAGTCGAGGTGCCTAAAGTGGCAACCCAGACTAATACGCCTGTTGGTGGTGTAGAGCTTCCTGTAGCCGCATGGCGTTCGTACTTAAATATGGAACTAACCATTCCAATTTTCGCTGTCTCTTATACACATCTCCGAGCCCACGAGACT
+
AACCBFCCBBCBGGGGGGGGGGGHHHHGGHHGHHHHHGHGGHGHGFHEFGEFHFHDGGHHHHHHHHHGHFFFGGHFEEGEGGHHHHHGHHFHGHEGFHHGHHGHHGFHHHHHHFFEFGGDFFHHFGDHGF2GFFDBC/B?CAHGGGCFGH
@M02034:409:000000000-BFKT7:1:1101:15624:24514 1:N:0:28
AAAGTCGAGGTGCCTAAAGTGGCAACCCAGACTCAGAATGCTGTTGGTGGTGTAGAGCTTCCTGTAGCCGCATGGCGTTCGTACTTAAATATGGAACTAACCATTCCAATTTTCGCTGTCTCTTATACACATCTCCGAGCCCACGAGACT
+
BBBBBFBABBBBGGGGGFGGGGGHHHHGGHHGHHHHGHHHHHHHHHHFFGEFHHGGHFHHHHHHFHHHHGGEFGHHGGGGGGHHHHGGHHHHHHHFFGFGHGHHHHHHGHHHHEGGGGGGHHHHHHGHHFDGHGHFD/DCGGHGGGGGGH
@M02034:409:000000000-BFKT7:1:1101:13958:24514 1:N:0:28
AAAGTCGAGGTGCCTAAAGTGGCAACCCAGACTCCGCAGACTGTTGGTGGTGTAGAGCTTCCTGTAGCCGCATGGCGTTCGTACTTAAATATGGAACTAACCATTCCAATTTTCGCTGTCTCTTATACACATCTCCGAGCCCACGAGACT
+
CCCCCFCCCCCCGGGGGGGGGGGHHHHGGHHGHHHGDEFGHHHHHF1BFEGGGHGAFGFGGHHHHGFFFGGEGGFFEEGGGGFFHHHHHHHFHH3?FHHHC0DFDFFFHHFHHHFGGGEHHHHHFHGHHHBGHGGHG?C?F/GGCDCGGH
@M02034:409:000000000-BFKT7:1:1101:18648:24516 1:N:0:28
AAAGTCGAGGTGCCTAAAGTGGCAACCCAGACTCAGCAGCATGTTGGTGGTGTAGAGCTTCCTGTAGC
+
CCCCCFCCCCCCGGGGGGGGGGGHHHHGGGHGH3EG3FGHFFGGA52AB21A13D55AF35BEBF555
@M02034:409:000000000-BFKT7:1:1101:14992:24522 1:N:0:28
AAAGTCGAGGTGCCTAAAGTGGCAACCCAGCAGGTTGGTGGTGTAGAGCTTCCTGTAGCCGCATGGCGTTCGTACTTAAATATGGAACTAACCATTCCAATTTTCGCTGTCTCTTATACACATCTCCGAGCCCACGAGACTCCTGAGCAT
+
BBCBBFCCCCCCGGGGGGGGGGGHHHHGGGHHHHHHHGGGGGGHHHHHHHHHHHHHHHHHGGEEGHHGGGGGGEGGHHHHHHHHHFHHHHHHHHHHHHHHGHHHHGGGGGHHHHHHHHHGHGHHHHFGCGFGGGGC@CCEHHHHHHEHHG
@M02034:409:000000000-BFKT7:1:1101:7928:24523 1:N:0:28
AAAGTCGAGGTGCCTAAAGTGGCAACCCAGACTGTTGGTGCGGTTGGTGGTGTAGAGCTTCCTGTAGCCGCATGGCGTTCGTACTTAAATATGGAACTAACCATTCCAATTTTCGCTGTCTCTTATACACATCTCCGAGCCCACGAGACT
+
BBBBBFBADBBBGGGABGGDGGGGHHHGGHDGHHHHHFGGGEFEGGGGGGEFHFGFFGHHFHHHHDGEGFGGGGHFGGGGGGHHHHFFHHHHHE3B3GDFFGDFFFEGHHHHHFGEGF?GHHHHGFGDFFFG2FDFFCGCFFGFG?D.DF
@M02034:409:000000000-BFKT7:1:1101:21217:24527 1:N:0:28
AAAGTCGAGGTGCCTAAAGTGGCAACCCAGACTCAGAAGCATGTTGGTGGTGTAGAGCTTCCTGTAGCCGCATGGCGTTCGTACTTAAATATGGAACTAACCATTCCAATTTTCGCTGTCTCTTATACACATCTCCGAGCCCACGAGACT
+
BBBBBFAABBABGGGDGGGGGGGHHHHGGHHGHH3F35ACGGHHHFAEC2EEABG5FDEEDGGHHFHFFEG0EFACEEFG?>?GGHB3BFGFGE3BBGHHE?DFFFGFGGFHHFEGGDEGHGHHBF?GEC2GHHHFCG?@@FHGG/@G?G
@M02034:409:000000000-BFKT7:1:1101:13668:24533 1:N:0:28
AAAGTCGAGGTGCCTAAAGTGGCAACCCAGACTACTCAGAATGTTGGTGGTGTAGAGCTTCCTGTAGCCGCATGGCGTTCGTACTTAAATATGGAACTAACCATTCCAATTTTCGCTGTCTCTTATACACATCTCCGAGCCCACGAGACT
+
BBBBBFBBDBBBGGGGFGGGGGGHHHHGGHHGHHHHHHHGHHHHHFEGGGFFHHHHHHHHGHHHHHHHHGGAEGHGGEGGGGHHHHHHHHHHHE3FFHHFFHFHHGHGHHHHHHGGGEFHGHHHGGGHHHHHHHHFF?CCDGHGFFGDGH
@M02034:409:000000000-BFKT7:1:1101:20038:24539 1:N:0:28
AAAGTCGAGGTGCCTAAAGTGGCAACCCAGACTGGTAGTGGGGTTGGTGGTGTAGAGCTTCCTGTAGCCGCATGGCGTTCGTACTTAAATATGGAACTAACCATTCCAATTTTCGCTGTCTCTTATACACATCTCCGAGCCCACGAGACT
+
BBBBBFBADBAAGGGGCEGFFGGHHHHGGHHGHHHHHHGHHGGEEGFEFGEFGHGFGGHHHHHGFGHHHFCEGGHHEEFGGFHHHHHHFDGGGHHGGHEGGHGHHHFHHHHGHHGFGGGHHGHHBGHHFHHHGHDGE@GCDEHFGGGGGH
@M02034:409:000000000-BFKT7:1:1101:13686:24541 1:N:0:28
AAAGTCGAGGTGCCTAAAGTGGCAACCCAGACTACTCAGAATGTTGGTGGTGTAGAGCTTCCTGTAGCCGCATGGCGTTCGTACTTAAATATGGAACTAACCATTCCAATTTTCGCTGTCTCTTATACACATCTCCGAGCCCACGAGACT
+
CCCDCFCCCCCBGGGGGGGGGGGHHHHGGHHGHHHHHHHHHHHHHHGGGGEGHHHHHHHHHHHHHGHHHGGGGGHHGGGGGGHHHHEGHHGHHHHHHHGHHHHGHHGHGHHHHHGGGGGHHHHHHHFHFGGHHHHHG?GGGGHGGGGGGH
@M02034:409:000000000-BFKT7:1:1101:7069:24542 1:N:0:28
AAAGTCGAGGTGCCTAAAGTGGCAACCCAGACTGGGCAGTCGGTTGGTGGTGTAGAGCTTCCTGTAGCCGCATGGCGTTCGTACTTAAATATGGAACTAACCATTCCAATTTTCGCTGTCTCTTATACACATCTCCGAGCCCACGAGACT
+
CCCCCFCCCCCBGGGGGGGFGGGHHHHGGHHGHHHHHHGHGGGFEGGGFGEGHHGHHEHHGHHHGHHHHGGFGGHHGGGGGGFHHHFGHHFFHBGHHHGHHHHHHHHHHHHHHHGGGGGHFGHHHHHHHHHGGHFGGCCFFGHFGGGGGH
@M02034:409:000000000-BFKT7:1:1101:12808:24553 1:N:0:28
AAAGTCGAGGTGCCTAAAGTGGCAACCCAGACTGTGAATTCGGTTGGTGGTGTAGAGCTTCCTGTAGCCGCATGGCGTTCGTACTTAAATATGGAACTAACCATTCCAATTTTCGCTGTCTCTTATACACATCTCCGAGCCCACGAGACT
+
CCCCBFBABBCCGGGGGGGFGGGHGHHGGHGGHHHHHHHHHGHGEGGEGGEGHHHHHHHHHHHHHGHHHGGGGGHGGGGGGGHHGHGHHHHHHHGHHHHFHHGHHGHHHHHHHHGGGGGGHHHHGHHFBHBHGGFDC/CCGGHGGGGGGF
@M02034:409:000000000-BFKT7:1:1101:19637:24554 1:N:0:28
AAAGTCGAGGTGCCTAAAGTGGCAACCCAGACTAGTCCGCAGGTTGGTGGTGTAGAGCTTCCTGTAGCCGCATGGCGTTCGTACTTAAATATGGAACTAACCATTCCAATTTTCGCTGTCTCTTATACACATCTCCGAGCCCACGAGACT
+
BBCCCFCCCBCCGGGGGGGGBFGHGGGGGHHGHHF55GEGGGGBBGGEEE1BAFGGGHHGHHGHHGHHHGGGGGHHGGGGGGHHHHHGGHHHHHHHFHFFHHHHHHGHEHHHHHGGGGGHGFHHEHFDFHGGFGF2E/DCGGHGD/AEAF
@M02034:409:000000000-BFKT7:1:1101:19656:24558 1:N:0:28
AAAGTCGAGGTGCCTAAAGTGGCAACCCAGACTACGACGCATGTTGGTGGTGTAGAGCTTCCTGTAGCCGCATGGCGTTCGTACTTAAATATGGAACTAACCATTCCAATTTTCGCTGTCTCTTATACACATCTCCGAGCCCACGAGACT
+
CCCCBFCCCCCBGGGGGGGGGGGGHHHGGHHGHHHGGGGGGGGHHHHGFGEFGHHGHHHHHHHHGHHHHGGGFGHHGGGGGGHHHHHGHHHHHHGHGFHHHHGHHHHGHHHHHHGGGGGHHGHHHHGHFHHHHHDGG?FGGGHGGGGGGH
@M02034:409:000000000-BFKT7:1:1101:5637:24559 1:N:0:28
AAAGTCGAGGTGCCTAAAGTGGCAACCCAGACTGAGATGGGTGTTGGTGGTGTAGAGCTTCCTGTAGCCGCATGGCGTTCGTACTTAAATATGGAACTAACCATTCCAATTTTCGCTGTCTCTTATACACATCTCCGAGCCCACGAGACT
+
CBCCCFCCCCBCGGGGGGGGGGGHHHHGGHHGHHHHFGFGHGGGGHHGGGGGGEGBGFEFFGHHGFBEFEECEGHAEEEFFEEFGHHFFGFFGH@3EGHHFFFGFGHEDFDHHFE/EAEGHFHG?FBFFHHFCFD2?/<@BFEGCG@DFH
@M02034:409:000000000-BFKT7:1:1101:11631:24560 1:N:0:28
AAAGTCGAGGTGCCTAAAGTGGCAACCCAGACTCATCATGATGTTGGTGGTGTAGTGCTTCCTGTAGCCGCATGGCGTTCGTACTTAAATATGGAACTAACCATTCCAATTTTCGCTGTCTCTTATACACATCTCCGAGC
+
BBABBFBBBBBBFGGBGGGGGFFHHHHGGE2FCBEFDBGH5DGHH52AAAEFGEG53ADFGHHEA5AAF1EAEEC1EEEF1>BFCGGFBGFGG@3BFBFG@13BBBFB?B3GG?/>E<?34BFE4F44??2?B3BBC/<B
@M02034:409:000000000-BFKT7:1:1101:7082:24560 1:N:0:28
AAAGTCGAGGTGCCTAAAGTGGCAACCCAGACTGGGCAGTCGGTTGGTGGTGTAGAGCTTCCTGTAGCCGCATGGCGTTCGTACTTAAATATGGAACTAACCATTCCAATTTTCGCTGTCTCTTATACACATCTCCGAGCCCAC
+
BBBAAF3>ADABGGGGGGGGGGGGHHCGGAGGHFAGHHGGGGGEEGEEFFEFHFHEHHHHGCGEFFGFGFG0EDGAEEEFGGCGHHGFHHEHHE3?FGGB3F3GHEG?BF?FFFE?FGGHFGHHBFDFFHF2FGHHG//@DFGF
@M02034:409:000000000-BFKT7:1:1101:16494:24562 1:N:0:28
AAAGTCGAGGTGCCTAAAGTGGCAACCCAGACTGGGTCGGAGGTTGGTGGTGTAGAGCTTCCTGTAGCCGCATGGCGTTCGTACTTAAATATGGAACTAACCATTCCAATTTTCGCTGTCTCTTATACACATCTCCGAGCCCACGAGACT
+
CCCCCFCCCCCCGGGGGGGGGGGHHHHGGHGGHHHHHHGGEGGGHHGGGGGFFFGFGHHHHHHHHHHGHGGEEEHGFEGGGEFHHHFGHHHHHGEGHHHGHHGGFHHFHHHHHGFGGGEGHHHHDHGHHHHHHHHFEBGGGGHEGG?EDH
@M02034:409:000000000-BFKT7:1:1101:19779:24563 1:N:0:28
AAAGTCGAGGTGCCTAAAGTGGCAACCCAGACTCAGACGCATGTTGGTGGTGTAGAGCTTCCTGTAGCCGCATGGCGTTCGTACTTAAATATGGAACTAACCATTCCAATTTTCGCTGTCTCTTATACACATCTCCGAGCCCACGAGACT
+
B?ABAFABB@BBGGGCGFGFGGGHGHHGGHHFHH33FGGFCFFFGFEEAEEFHFHGHHGHHHHHHFHFHGG0F1GHGDEFGFHHHHFGHFHHHHDFHFFBCGFGHDBGFGHFH4E/</?EFGFHDGBGFGHHEGHFD?/BDGGGCC/<AG
@M02034:409:000000000-BFKT7:1:1101:7059:24564 1:N:0:28
AAAGTCGAGGTGCCTAAAGTGGCAACCCAGACTGGGCAGTCGGTTGGTGGTGTAGAGCTTCCTGTAGCCGCATGGCGTTCGTACTTAAATATGGAACT
+
A1?AABAAD1AAGGG1EAAEFGBFC0A0AGECFFFH00ECBE?/AAEEC/BFAAGBGDGH1FGGF@221EEFEEHEEFC/EE0/?BFFGFDFGBB>1>
@M02034:409:000000000-BFKT7:1:1101:24556:24566 1:N:0:28
AAAGTCGAGGTGCCTAAAGTGGCAACCCAGACTTCGACGCTGGTTGGTGGTGTAGAGCTTCCTGTAGCCGCATGGCGTTCGTACTTAAATATGGTACTAACCTTTCCAATTTTTGCTGTCTCT
+
CCCCCFCCCCCCGGGGGGGGGGGHHHHGGHHGHH5AFFEA?EGHGGFGE?E113D5A53A5BBBF@@@B?E/EE?1>>>??>2??FG33?B4B?44B?GH303D33B4BF?FD4<3F?3?3BD
@M02034:409:000000000-BFKT7:1:1101:19797:24567 1:N:0:28
AAAGTCGAGGTGCCTAAAGTGGCAACCCAGACTCAGACGCATGTTGGTGGTGTAGAGCTTCCTGTAGCCGCATGGCGTTCGTACTTAAATATGGAACTAACCATTCCAATTTTCGCTGTCTCTTATACACATCTCCGAGCCCACGAGACT
+
BBBBBFBBDBAAFGGGGGGFFFGFHHHGGHHGHHHHHFGGEEGHHHHGGGGFHHHFGFHHHHHHGHHHHGGEEGHHGGGGGGGHHHDFDGHHHHFHGHFCGHDFHHHEHHHHHFGCG?EGHGHHHHFHHHHFGHFFG/DFFGHGG@FF?D
@M02034:409:000000000-BFKT7:1:1101:5913:24568 1:N:0:28
AAAGTCGAGGTGCCTAAAGTGGCAACCCAGACTGTTGAGGGTGTAAAGCTTCCTGTAGCCGCATGGCGTTCGTACTTAAATATGGAACTAACCATTCCAATTTTCGCTGTCTCTTATAACATCTCCGAGCCCACG
+
ABBBAFBBDBABGGGGFBFBGGGHFHHFGCGGHHHHCFHGGEFEHGGHGHHH3FHGFGHFGGFEGHEFEEGGEGFHHG33BGFFH@FGB@GHFFHHHHHHFHHHHGGGGGHHHHHHHGDFGGHHHH?/@CGGHGG
@M02034:409:000000000-BFKT7:1:1101:11627:24579 1:N:0:28
AAAGTCGAGGTGCCTAAAGTGGCAACCCAGACTCATCATGATGTTGGTGGTGTAGAGCTTCCTGTAGCCGCATGGCGTTCGTACTTAAATATGGAACTAACCATTCCAATTTTCGCTGTCTCTTATACACATCTCCGAGCCCACGAGACT
+
CCCCCFCCCCCBGGGGGGGGGGGHHHHGGHGGHHHHGFHHFGHHHHHFGGGGGFGAGDHHFHHHGFHFFGGCEGHFEGFGGECFGHHGHHHHHHFFFHHHGGFGHHHHHHHHHHGGGGFHHFFGFGGGHGGHHHGECBDGGFFGGGFDDH
@M02034:409:000000000-BFKT7:1:1101:23389:24582 1:N:0:28
AAAGTCGAGGTGCCTAAAGTGGCAACCCAGACTAAGAGTGAGGTTGGTGGTGTAGAGCTTCCTGTAGCCGCATGGCGTTCGTACTTAAATATGGAACTAACCATTCCAATTTTCGCTGTCTCTTATACACATCTCCGAGCCCACG
+
AAAABFAADBABGGGGGCGGGFGHFFFEGHEGHFFHFHAGHGAGHGCGGGGGHAGBGFEGGCHHHFGGBEE>EEH1EEGEEE?GHFFBHHHGHG3GFFHHGAGGFHH4FGFHH?EEGF?GHFGGEG?BFFFGHFFDE/CG//FGC
@M02034:409:000000000-BFKT7:1:1101:17343:24584 1:N:0:28
AAAGTCGAGGTGCCTAAAGTGGCAACCCAGCGGGAGGGTGGTGTAGAGCTTCCTGTAGCCGCATGGCGTTCGTACTTAAATATGGAACTAACCATTCCAATTTTCGCTGTCTCTTATACACATCTCCGAGCCCACGAGACTCCTGAGCAT
+
BBBBAFBBBBBBGGGGGGGGGGGHHHHGGHGGG2EEGGFFGGGHHGFHHHHHHHHHHHHHGGEGGHHGGGGGGFHGHHHHGFHHGGFFHHHHHHHHHHHHFHHHHGGGGGHHHHHHHDGDGFFGHGFDBCCGFHGC/>AAFHHHGHHHGH
@M02034:409:000000000-BFKT7:1:1101:16928:24587 1:N:0:28
AAAGTCGAGGTGCCTAAAGTGGCAACCCAGACTGGGGGGCTGGTTGGTGGTGTAGAGCTTCCTGTAGCCGCATGGCGTTCGTACTTAAATATGGAACTAACCATTCCAATTTTCGCTGTCTCTTATACACATCTCCGAGCCCACGAGACT
+
BBABBFBBBBBBGGGGGGGGGGGGHGHGGHHGHHHCFGGGGGGHHDGDEDGGHHGFFHHHHHHHFHHHHGGCDGHHGGGGGG0GHHH0GHFHHGFFHHHGHHHGHHHGHHHHHHGGGGGGGGGGCFCFFGEFFGGGG??AGGGGFFFFFF
@M02034:409:000000000-BFKT7:1:1101:9366:24587 1:N:0:28
AAAGTCGAGGTGCCTAAAGTGGCAACCCAGACTAGTGGGAAGGTTGGTGGTGTAGAGCTTCCTGTAGCCGCATGGCGTTCGTACTTAAATATGGAACTAACCATTCCAATTTTCGCTGTCTCTTATACACATCTCCGAGCCCACGAGACT
+
CCBCCFCCCCCCGGGGGGGGGGGHHHHGGHHGHHHHHHHHHGGGHHFFGGGGHHHGHHHHHHHHHHHGHGGEFGHHGGGGGGHHHHHGHHHHHHHGHHGHHHHGHFGHHHHHHHGGGGGHHHHHFHGHHHGHHHHGGGFGGGHGGFFGGH
@M02034:409:000000000-BFKT7:1:1101:10707:24588 1:N:0:28
AAAGTCGAGGTGCCTAAAGTGGCAACCCAGACTTGTGGGGCGGTTGGTGGTGTAGAGCTTCCTGTAGCCGCATGGCGTTCGTACTTAAATATGGAACTAACCATTCCAATTTTCGCTGTCTCTTATACACATCTCCGAGCCCACGAGACT
+
AAAAAFAADDAAFBGGGGGGF1E0FHHCFFAECGFFEE?EEEEFE@FEFAEFH112BDGFFBHFFHFFHGCE>EGHGGGFGGEHGHHGFDFGHGDGHGGGHHFHHFHBGHHHH>CCCCAFGFHHHHGHHHEHFHHFFCCCGGHGGGC?.C
@M02034:409:000000000-BFKT7:1:1101:26209:24592 1:N:0:28
AAAGTCGAGGTGCCTAAAGTGGCAACCCAGAGGGTTGGTGGTGTAGAGCTTCCTGTAGCCGCATGGCGTTCGTACTTAAATATGGAACTAACCATTCCAATTTTCGCTGTCTCTTATACACATCTCCGAGCCCACGAGACTCCTGAGCAT
+
BBBBBFBBBBBBGGGGGFGGGGGGHHHGGHGHGGGHGGGGGGGHHHHHHHHHHHHHHHHHGGGEGHHGGGGGGGHHHHFHHGHFHFFGHHGHGGHHHHHHHHHHHGGGGGHHHHHFH4HGHHHHHHGGGGGGFHGGBDDGHHHGEGHHHG
@M02034:409:000000000-BFKT7:1:1101:11197:24594 1:N:0:28
AAAGTCGAGGTGCCTAAAGTGGCAACCCAGACTCTGAATCAGGTTGGTGGTGTAGAGCTTCCTGTAGCCGCATGGCGTTCGTACTTAAATATGGAACTAACCATTCCAATTTTCGCTGTCTCTTATACACATCTCCGAGCCCACGAGAC
+
CBCCCFBCCCCCGGGGGGGGGGGHHHHGGHHGHH3GHHF5G3FGGHGEGGEGHHHHHHHHHHHHHHHHHGGGGGHHGGGGGGGHHHHGHHGHHHGHHGGFHHHHHHHHHHHHHHGGGGGHHHHHGHHHFHFHHHHHGCCDGGHGGGGGG
@M02034:409:000000000-BFKT7:1:1101:6319:24606 1:N:0:28
AAAGTCGAGGTGCCTAAAGTGGCAACCCAGACTAATTTGTGTGTTGGTGGTGTAGAGCTTCCTGTAGCCGCATGGCGTTCGTACTTAAATATGGAACTAACCATTCCAATTTTCGCTGTCTCTTATACACATCTCCGAGCCCACGAGACT
+
AAAAAFABBBABFGGGGGGGFGGFGHHGGHFFHHHFHHHHHHGHHHFEFCEFHEG5G5GHHFHHGFHGGEEEEFHGEEEEEEEGHHFEHHFFHHEDFHHHGHHGGHHBEGHHHFCEE?<FGHGHFH?FF2FCGGHFC/>DGGGFGGGDDH
@M02034:409:000000000-BFKT7:1:1101:17581:24609 1:N:0:28
AAAGTCGAGGTGCCTAAAGTGGCAACCCAGACTAATAAGGGGGTTGGTGGTGTAGAGCTTCCTGTAGCCGCATGGCGTTCGTACTTAAATATGGAACTAACCATTCCAATTTTCGCTGTCTCTTATACACATCTCCGAGCCCACGAGACT
+
CDCDDFCCCCCCGGGGGGGGGGGHHHHGGHHGHHHHHHHHHGGGGGGGGGEFHGHBGHHHHHHHHHHHGGGFFGHGGGGGGGHHHHHGGHHHHGHHFHHHHHHGHHGHHGHHHHGGGGGGHHHHFH@GGFFHHHHHD/DCGGHGGGGGGH
@M02034:409:000000000-BFKT7:1:1101:21173:24616 1:N:0:28
AAAGTCGAGGTGCCTAAAGTGGCAACCCAGACTGCTCCTTCGGTTGGTGGTGTAGAGCTTCCTGTAGCCGCATGGCGTTCGTACTTAAATATGGAACTAACCATTCCAATTTTCGCTGTCTCTTATACACATCTCCGAGCCCACGAGACT
+
CBCDCFDCCCCCGGGGGGGGGGGHHHHGGHHGHHHHHHHHHHGGGGGFFGEFHHHHGGHHHHHHHHHHHGGEGGHHGGGGGGHHHHEGHHHHHHFFHHHHHHHHHHGHHHHHHHGEGGGHHHHHGHHHFGGHHHFGDDGGGGHGGGGGGH
@M02034:409:000000000-BFKT7:1:1101:6670:24622 1:N:0:28
AAAGTCGAGGTGCCTAAAGTGGCAACCCAGACTGCGTCGAGTGGTGTAGAGCTTCCTGTAGCCGCATGGCGTTCGTACTTAAATATGGAACTAACCATTCCAATTTTCGCTGTCTCTTATGCACATCTCCGAGCCCACGAGACTCCTGAG
+
DCDDDFDDCDCCGGGGGGGFGGGHHHHGGHHGHHHGGGGGGHHGHGGHHHHHHHHHHHHHHHHGEGGGHFEEGFGGHHHHHHHHHHHHHHGHHHHHGHHHHGHHHHHHGGGEEFHHHHHH3DFFFHHHHHGGGGCEGGCADGGFHGHHHC
@M02034:409:000000000-BFKT7:1:1101:14403:24623 1:N:0:28
AAAGTCGAGGTGCCTAAAGTGGCAACCCAGACTTTTAAGGATGTTGGTGGTGTAGAGCTTCCTGTAGCCGCATGGCGTTCGTACTTAAATATGGAACTAACCATTCCAATTTTCGCTGTCTCTTATACACATCTCCGAGCCCACGAGACT
+
BBBBBFABDDAAGGGFAFGEGGDFHHHGGHGGHHHHHHGHFGHFFHHAE?EGHHHDGGHHHHHHHGFFFGCEEFHHGGEGGGEGGHFDGHFHHHGEHHGHHGHGFGHBFGFHHHEGGAEFFHHHGHBGFFBHBGFHGCGGGGHGG<CFFH
@M02034:409:000000000-BFKT7:1:1101:16979:24626 1:N:0:28
AAAGTCGAGGTGCCTAAAGTGGCAACCCAGACTCCGCAGCAGGTTGGTGGTGTAGAGCTTCCTGTAGCCGCATGGCGTTCGTACTTAAATATGGAACTAACCATTCCAATTTTCGCTGTCTCTTATACACATCTCCGAGCCCACGAGACT
+
CCCCAFCBCCCCGGGGGGGGGGGHHHHGGHHGHHHGGGGGHHHHHHGEGGGFHHHGHHHHHHHHHHHHHGGEFGHHGGGGGGHHHHFGHHHHHHDGHHGHHHFHHHHHFFGHHHGGGGGHHGGHFHDHFGHHGHFGGFFCFGGGGGGGGH
@M02034:409:000000000-BFKT7:1:1101:7271:24632 1:N:0:28
AAAGTCGAGGTGCCTAAAGTGGCAACCCAGACTGTGCCGCCTGTTGGTGGTGTAGAGCTTCCTGTAGCCGCATGGCGTTCGTACTTAAATATGGAACTAACCATTCCAATTTTCGCTGTCTCTTATACACATCTCCGAGCCCACGAGACT
+
BBBBBFBBBBBBGGGGGGGGGGGHHHHGGHHGHHHHHHGGGGHHHHHEGGGGHHHHHHHHHHHHHHGHHGGEGGHHGGGGGGHHHHGGHHHHHHHHHHHHHHGHHHHHHHHHHHGGGGGHHHHHHHFHEHFHGHFHGCCC?GHGGGGGGH
@M02034:409:000000000-BFKT7:1:1101:13131:24646 1:N:0:28
AAAGTCGAGGTGCCTAAAGTGGCAACCCAGACTGGGGGTGGGGTTGGTGGTGTAGAGCTTCCTGTAGCCGCATGGCGTTCGTACTTAAATATGGAACTAACCATTCCAATTTTCGCTGTCTCTTATACACATCTCCGAGCCCACGAGACT
+
A3>AAFBBDBABGGGFFGGGGGGHGHHGFFAFGHHHGGAEECGFECEEF1EFHHHFDGHHHFHHHBHHHGGEEEHHEEEFGG2GHHGGHH?FGGEFFGF2FGHHHHGHDFHHHHCGGAGHHHHHHHHFDFFGHHHFDCGGGAFEG--CDF
@M02034:409:000000000-BFKT7:1:1101:13022:24650 1:N:0:28
AAAGTCGAGGTGCCTAAAGTGGCAACCCAGACTTCGACGGAGGTTGGTGGTGTAGAGCTTCCTGTAGCCGCATGGCGTTCGTACTTAAATATGGAACTAACCATTCCAATTTTCGCTGTCTCTTATACACATCTCCGAGCCCACGAGACT
+
ABBBBFBBBBAAGGGGGCGGGGGHHHGGGHHGHHFEHGEG?EGGGFC1AEEEAEF5EFDG5GHHGGGD@EG>EEG1EEEFEE2FEGF?FGHFGF33EFFG3?3FG4GBFHEHH4CDGFABDHG3DFHFGGFFHFHEB>CFG/CAC?<DGG
@M02034:409:000000000-BFKT7:1:1101:13146:24657 1:N:0:28
AAAGTCGAGGTGCCTAAAGTGGCAACCCAGACTGGGGGTGGGGTTGGTGGTGTAGAGCTTCCTGTAGCCGCATGGCGTTCGTACTTAACTATGGAACT
+
A3AAA5?>ADABGCGEGG4GGGGFCF42AFGGFH2BEEAE0ECBAAEEFGEC?@F334EBF3FH3BF4FAGGCEHHGCEEEGHEAGFG3BDGHHG11?
@M02034:409:000000000-BFKT7:1:1101:25656:24658 1:N:0:28
AAAGTCGAGGTGCCTAAAGTGGCAACCCAGACTAATCCTAATGTTGGTGGTGTAGAGCTTCCTGTAGCCGCATGGCGTTCGTACTTAAATATGGAACTAACCATTCCAATTTTCGCTGTCTCTTATACACATCTCCGAGCCCACGAGACT
+
BCCCCFCCCCBCGGGGGGGGGGGHHHHGGHHGHHHHHHHHHGGHHHHGGGGGHHHHHHHHHGHHHHHHHGGGGGHGGGGGGGEHHHHHHHGHHHFHHHHHHFFHHHGHHHHHHHEGGGGHHHHHHHHHHHHFHHHHGGCCGGFGGGGGGB
@M02034:409:000000000-BFKT7:1:1101:17040:24659 1:N:0:28
AAAGTCGAGGTGCCTAAAGTGGCAACCCAGACTAATACTAAGGTTGGTGGTGTAGAGCTTCCTGTAGCCGCATGGCGTTCGTACTTAAATATGGAACTAACCATTCCAATTTTCGCTGTCTCTTATACACATCTCCGAGCCCACGAGACT
+
AAAAAFAADDAAGGG111FFDGGHHHGGGHGGHFFHHHHHGHHGGHGFGGAFHHHHHGHGHHHHHGGFHGGEFGHHGGGGGGFGHHFFHGHHHFHHHHHHHHFFHHFHFGHHHHGGGGFFHHHHGGGGDHHHGEDFG/CCGEFGCCGGGH
@M02034:409:000000000-BFKT7:1:1101:9002:24663 1:N:0:28
AAAGTCGAGGTGCCTAAAGTGGCAACCCAGACTACTAGTAATGTTGGTGGTGTAGAGCTTCCTGTAGCCGCATGGCGTTCGTACTTAAATATGGAACTAACCATTCCAATTTTCGCTTCTCTTATACACATCTCCGAGCCCACGAGACTC
+
BBBBBFAABD24FGGGGGGGGCGHHHGGFHDEGHHCHDFFHGGGHGEEFGECGHHHHEHHHGHHHHHHHGGEFGHHGBEFEE2FGHHFGFFHHB3FFHHGHFBFHGGHHHHHHHEGGEFHBFGFGFH4F3FHHED/@D?@/FF<?/?AHC
@M02034:409:000000000-BFKT7:1:1101:19290:24663 1:N:0:28
AAAGTCGAGGTGCCTAAAGTGGCAACCCAGACTGCGAAGCAGGTTGGTGGTGTAGAGCTTCCTGTAGCCGCATGGCGTTCGTACTTAAATATGGAACTAACCATTCCAATTTTCGCTGTCTCTTATACACATCTCCGAGCCCACGAGACT
+
CCCCCFCCCCCCGGGGGGGGGGGHHHHGGHHGHHHGEEGGFHHHHHFEECFFGGGAGGGHGHHHHFFFGEG0EEHAEEFGGEFEGHHBGHGHHGDFGGHHGFFGGFHDFGGHFBEGGGDHBHGHDFBGHFHHHHHGGCFCFGHGGGGDDG
@M02034:409:000000000-BFKT7:1:1101:13126:24665 1:N:0:28
AAAGTCGAGGTGCCTAAAGTGGCAACCCAGACTGGGGGTGGGGTTGGTGGTGTAGAGCTTCCTGTAGCCGCATGGCGTTCGTACTTAAATATGGAACTAACCATTCCAATTTTCGCTGTCTCTTATACACATCTCCGAGCCCACGAGACT
+
BCCCBFCCCCCCGGGGGGGGGGGHHHHGGHHGHFHHGGGGGGGGGGGEFGEFHHHFGHHHHHHHHHHHHGGFGGHHGGGGGGHHHHHHHHHHHGGHFHHHHHHHHHGHHHHHHHGGGGGHHGHHHHHHGHFHFHGHGCGGGGHGGGGGGH
@M02034:409:000000000-BFKT7:1:1101:16691:24667 1:N:0:28
AAAGTCGAGGTGCCTAAAGTGGCAACCCAGACGGTTAAGGGGGTAGAGCTTCCTGTAGCCGCATGGCGTTCGTACTT
+
BBCCCFCCCCCCGGGGGGGGGGGHHHHGGH222B2AA5D3B20E1F55A3F53BGB555AEE0>AFGE>/F?E2??F
@M02034:409:000000000-BFKT7:1:1101:19017:24670 1:N:0:28
AAAGTCGAGGTGCCTAAAGTGGCAACCCAGACTGGGAGTCAGGTTGGTGGTGTAGAGCTTCCTGTAGCCGCATGGCGTTCGTACTTAAATATGGAACTAACCATTCCAATTTTCGCTGTCTCTTATACACATCTCCGAGCCCACGAGACT
+
AAABBFBBBBBBGGGC4FGGGFGHHHHGGHHFHG2BGGGGBHFGHHFGGCEFGHHGHGHHGHHHFFHHHGGFGGHHGGGGGGFHHHHFGHBG433FFHFGGFF3F4F44FGGHHEFA/EFGHFH3FBGGCGHHHB2C@B?CGHGFFGDGH
@M02034:409:000000000-BFKT7:1:1101:19033:24682 1:N:0:28
AAAGTCGAGGTGCCTAAAGTGGCAACCCAGACTGGGAGTCAGGTTGGTGGTGTAGAGCTTCCTGTAGCCGCATGGCGTTCGTACTTAAATATGGAACTAACCATTCCAATTTTCGCTGTCTCTTATACACATCTCCGAGCCCACGAGACT
+
CCCDCFDCBCCCGGGGGGGGGGGHHHHGGHHGHHHHHGGHHHHGGHGGGGGFHHHGHHHHHHHHHGHHHGGGGGHHGGGGGGHHHHGGHHHHHHHHHHHHHHHHHHHHHHHHHFFGGGFHHHHHHHFHGHHHHHHHGDCFFGHGGFGGGH
@M02034:409:000000000-BFKT7:1:1101:23973:24684 1:N:0:28
AAAGTCGAGGTGCCTAAAGTGGCAACCCAGAATAAGGGTGGTGTAGAGCTTCCTGTAGCCGCATGGCGTTCGTACTTAAATATGGAACTAACCATTCCAATTTTCGCTGTCTCTTAT
+
AAAABFBADDAACEGGF4AGGBFFGHHEDDGHGHHCHHAF2AF2DGHEEHHHHFGHFFHHGGEEEFHEGEGGGHFGBFHBGHGHF3@B33@FAGFGFFG4BFFD?E//?EG4FHHEH
@M02034:409:000000000-BFKT7:1:1101:25253:24691 1:N:0:28
AAAGTCGAGGTGCCTAAAGTGGCAACCCAGACTCAGAATCAGGTTGGTGGTGTAGAGCTTCCTGTAGCCGCATGGCGTTCGTACTTAAATATGGAACTAACCATTCCAATTTTCGCTGTCTCTTATACACATCTCCGAGCCCACGAGACT
+
A3ABAFABBBABBGGGGGGGGGGGFHF2FFHGHHHHHHHHFHH5GGFGFDBFGHHHHHEHFHHFHHHGHGGGFGHHGGGGGGHHHHGGFGFHHHGHFGBGHHHHHHFGDEGHHHGGGGGFHHHHHHFG?G2CFHFBE<<<@EFFDGCFGD
@M02034:409:000000000-BFKT7:1:1101:24624:24695 1:N:0:28
AAAGTCGAGGTGCCTAAAGTGGCAACCCAGACTGATTCGCGTGTTGGTGGTGTAGAGCTTCCTGTAGCCGCATGGCGTTCGTACTTAAATATGGAACTAACCATTCCAATTTTCGCTGTCTCTTATACACATCTCCGAGCCCACGAGACT
+
BBBABFCCCCCCGGGGGGGGGGGHGHHGGHHGHHHHHHGGGEGGHHHGFGEFHHHFHHHHHHHHHHHFFEFFFGHHGGGGGFHHHHFHHHFHHHGGHHGFHHGHHHFHHHHGHGGGGGFGHHHHFHDGDHGHGFFGFFGCGGHGGGGGGF
@M02034:409:000000000-BFKT7:1:1101:10464:24700 1:N:0:28
AAAGTCGAGGTGCCTAAAGTGGCAACCCAGACTGGGAATGGGGTTGGTGGTGTAGAGCTTCCTGTAGCCGCATGGCGTTCGTACTTAAATATGGAACTAACCATTCCAATTTTCGCTGTCTCTTATACACATCTCCGAGCCCACGAGACT
+
BBBBBFBBBBBBFGGGGGGGGGGHHHHGGHHGHHHHHHHHHHGEGGGFFGEFGGHGHHHHHHHHGHHHHFFEFGHFGEGGGEHGHHGFFHHHGHGHHHHGHHHHHHHGHHHHHHGGGGGHHHHHHHHHHHGHHHFHECCCCEHGGGGGGF
@M02034:409:000000000-BFKT7:1:1101:18989:24705 1:N:0:28
AAAGTCGAGGTGCCTAAAGTGGCAACCCAGACTCATAATTCGGTTGGTGGTGTAGAGCTTCCTGTAGCCGCATGGCGTTCGTACTTAAATATGGAACTAACCATTCCAATTTTCGCTGTCTCTTATACACATCTCCGAGCCCACGAGACT
+
CCCCCFBCCCBBGGGGGGGGGGGHHHHGGHHGHHHHHHHHHGHGGGGGGGGGHGHFHHHHFHHHHGHHHGGEEGHHGGGGGGGHGHGGHHGHHHFHFHHGFHHGHHHHHGFHHFFGGGGHHHHHGHHHHHHHHHHFGDGFGGHG@@FDGH
@M02034:409:000000000-BFKT7:1:1101:16073:24711 1:N:0:28
AAAGTCGAGGTGCCTAAAGTGGCAACCCAGACTAATAATAATGTTGGTGGTGTAGAGCTTCCTGTAGCCGCATGGCGTTCGTACTTAAATATGGAACTAACCATTCCAATTTTCGCTGTCTCTTATACACATCTCCGGCCCACGAGACTC
+
CCCCCFCBCCCCGGGGGGGGGGGHHHHGGHHGHHHHHHHHHGGGHHHGGGGGHHHGHHHHHHHHHHHHHGGGGGHHGGGGGGHFHHHFHHGHHHFHGHHHHGFHHHGF4FGHHFGGGGGHFHHHHHDGHHGHHHHFGGFFGGGGGGGGHF
@M02034:409:000000000-BFKT7:1:1101:17034:24721 1:N:0:28
AAAGTCGAGGTGCCTAAAGTGGCAACCCAGACTGATAAGGCGGTTGGTGGTGTAGAGCTTCCTGTAGCCGCATGGCGTTCGTACTTAAATATGGAACTAACCATTCCAATTTTCGCTGTCTCTTATACACATCTCCGAGCCCACGAGACT
+
BBBBBFB@BBBAGGGGGGGGGGGGHHHDGHHGHHHDGGHGHGGEF0E1AE1FGAFFFEGHHGFHHHGHHGF/EEHHGEE?E?BFCG4?FGDGGHFGHHHHHH3BFD?FFFEHH4@CFDFFDHFF3F2FGF2GGFB<C/<?DFGFCCGGCF
@M02034:409:000000000-BFKT7:1:1101:24772:24723 1:N:0:28
AAAGTCGAGGTGCCTAAAGTGGCAACCCAGACTTCGAAGGGGGTTGGTGGTGTAGAGCTTCCTGTAGCCGCATGGCGTTCGTACTTAAATATGGAACTAACCATTCCAATTTTCGCTGTCTCTTATACACATCTCCGAGC
+
AABBBBB3ADAAGGGFGFGGGGGHHDH?GHHCFHGFGHFGGGGAEGGGGGEFHHHBGFHHGHHHGGHFHGCGEGHFE?EFEGFGGHFFGHFHHHFHFGFFHFGFHEFHHHHHHHGCE?/2FHHHFHFGBFGHHHDDC/<<
@M02034:409:000000000-BFKT7:1:1101:5437:24725 1:N:0:28
AAAGTCGAGGTGCCTAAAGTGGCAACCCAGACTGTGGAGAAGGTTGGTGGTGTAGAGCTTCCTGTAGCCGCATGGCGTTCGTACTTAAATATGGAACTAACCATTCCAATTTTCGCTGTCTCTTATACACATCTCCGAGCCCACGAGACT
+
CCCCCFCCBBCCGGGBCGGGGGGHHHHGGHGEHFGHHBGBGFHHGHFEFAFGFAG5FEGG5GHDFEEDBFE>EGF1>EEGGFGGEGGG@GHFHGB3GGHFCF3FHDFDEGHHHHGGG?EHHHHHFHFGFGFHHHFFFF?FGGHG@<<DAD
@M02034:409:000000000-BFKT7:1:1101:7927:24726 1:N:0:28
AAAGTCGAGGTGCCTAAAGTGGCAACCCAGACTCCGTCTACGGTTGGTGGTGTAGAGCTTCCTGTAGCCGCATGGCGTTCGTACTTAAATATGGAACTAACCATTCCAATTTTCGCTGTCTCTTATACACATCTCCGAGCCCACGAGACT
+
CCCCBFBCCCBBGGGGGGGGGGGHHHHGGHHGHHHG2FGHHFGHGGAECAFFFAFBE5AB5FGFGGAF3EF0EGA1>EEFEECFGGGB@FFFFF3DGEGHF0BFDFD4BFEGF4</E??B3FFD3?BBGC2BFFG2A/<C/F/FC/@/DF
@M02034:409:000000000-BFKT7:1:1101:24292:24743 1:N:0:28
AAAGTCGAGGTGCCTAAAGTGGCAACCCAGACTCCGAATAAGGTTGGTGGTGTAGAGCTTCCTGTAGCCGCATGGCGTTCGTACTTAAATATGGAACTAACCATTCCAATTTTCGCTGTCTCTTATACACATCTCCGAGCCCACGAGACT
+
BBBBBFBBDBABGGGGGGGGGGGHHHHGGHCFHGHGGGGGGHFFFGCFEEEFGFHGFHHHHHHHFFHFHGGGGGHHGFEFGGFGHHGFFHFBGF33ECGFCGGHFHFHHHGHHHGGGGGHHHHHHHDHBGBGFHFGGB/C?FGECC?G/<
@M02034:409:000000000-BFKT7:1:1101:8167:24747 1:N:0:28
AAAGTCGAGGTGCCTAAAGTGGCAACCCAGACTAAGGAGCAGGTTGGTGGTGTAGAGCTTCCTGTAGCCGCATGGCGTTCGTACTTAAATATGGAACTAACCATTCCAATTTTCGCTGTCTCTTATATACATCTCCGAGCCCACGAGACT
+
BBCCCFCCCCCCGGGGGCGFGGGHHHHGGHHGHHHHHHHHHHEGGHGEEFEGHGHFHFFHFHHHHEGFGGGEGGHFGFGGGFFHHGHGHHFFHHDFHHFHFHBHHHHHHFHHHGGGGGEGFHGGDHH3B?GFFHHFD/C?/FGFGG?EFF
@M02034:409:000000000-BFKT7:1:1101:25107:24749 1:N:0:28
AAAGTCGAGGTGCCTAAAGTGGCAACCCAGACTGGGATGAGTGTTGGTGGTGTAGAGCTTCCTGTAGCCGCATGGCGTTCGTACTTAAATATGGAACTAACCATTCCAATTTTCGCTGTCTCTTATACACATCTCCGAGCCCACGAGAC
+
CCCCCFCCCBBCGGGGGGGGGGGHHHHGGHHGHHFFFFF3GGHHHHHGGGGGHHHHHHHHHHHHHHHHHGGFGGHHGGGGGGHHHHGGFHEHHHHHGHHGHHGHHHGHHHHHHHGGGGGHHHHHEGFF3G2B2FGFGGCGGE/F/</<A
@M02034:409:000000000-BFKT7:1:1101:23265:24767 1:N:0:28
AAAGTCGAGGTGCCTAAAGTGGCAACCCAGACTCAGCCTCATGTTGGTGGTGTAGAGCTTCCTGTAGCCGCATGGCGTTCGTACTTAAATATGGAACTAACCATTCCAATTTTCGCTGTCTCTTATACACATCTCCGAGCCCACGAGACT
+
CBCCDFDDDDCCGGGGGGGGGGGHHHHGGHHGHHHHHHHHHHHHHHHGGGGGHHHGGHHHHHHHHHHHHGGGEGHHGGGGGGHHHHHGGHHHHHGHHHHGHHHHHHGHHHHHHHGGGGGHHHHHGHHHHHHHHHHFF@GGGGHGGGGGDG
@M02034:409:000000000-BFKT7:1:1101:20906:24774 1:N:0:28
AAAGTCGAGGTGCCTAAAGTGGCAACCCAGACTGGGGGTACTGTTGGTGGTGTAGAGCTTCCTGTAGCCGCATGGCGTTCGTACTTAAATATGGAACTAACCATTCCAATTTTCGCTGTCTCTTATACACATCTCCGAGCCCACGAGAC
+
CCCCCFCCCCCCGGGBFGGFFGGHHHHGGHHGHHHHGGGGHHHHHHGGGGGGHHHFFHHHHHHHHHHHHGGGEGHHGGGGGGHHHHFDGGGHHHGHHHHHHHHHHHHHEGHHHEEGGGGGHHHHGHDFFGGHHHHHGCGGGGHGGGGGG
@M02034:409:000000000-BFKT7:1:1101:5944:24779 1:N:0:28
AAAGTCGAGGTGCCTAAAGTGGCAACCCAGACTGGGGGTG
+
>A333B3A32AA4FGBFDGG5F24B4GGGHHGHEE2AAAE
@M02034:409:000000000-BFKT7:1:1101:5937:24796 1:N:0:28
AAAGTCGAGGTGCCTAAAGTGGCAACCCAGACTGGGGGTGGGGTTGGTGGTGTAGAGCTTCCTGTAGCCGCATGGCGTTCGTACTTAAATATGGAACTAACCATTCCAATTTTCGCTGTCTCTTATACACATCTCCGAGCCCACGAGACT
+
CBCBCFCBCCCCGGGGGGGFGGGHHHHGGHHGHHHHGGFFGGGGGGGGGGGGHGGFGHHHHHHHHHHGHGGEEGHGGFGGGGHHHHHFHHGHHHFFFHGHHGHHHHFHHGHHHGFGGGGHHGHHGHGHFHHHHHGGDCFGGGHGFGGDGH
@M02034:409:000000000-BFKT7:1:1101:8699:24803 1:N:0:28
AAAGTCGAGGTGCCTAAAGTGGCAACCCAGACTGGTGGTGGTGTTGGTGGTGTAGAGCTTCCTGTAGCCGCATGGCGTTCGTACTTAAATATGGAACTAACCATTCCAATTTTCGCTGTCTCTTATACACATCTCCGAGCCCACGAGACT
+
CCCCCFCBCCCCGGGGGGGFGGGHHHFGGHGGHHCGGGGGGGGHGHHGGGGGHGHHHFHHHHHHGFHFHGGGGGHGGGGGGGHHHHDEGGGHHHHFGHHHHGHHHFGHBGHHHHCGG?FHHGHHHHFHEHGHHHHHG?CC<FGECGGGGH
@M02034:409:000000000-BFKT7:1:1101:13009:24804 1:N:0:28
AAAGTCGAGGTGCCTAAAGTGGCAACCCAGACTCAGCAGCCTGTTGGTGGTGTAGAGCTTCCTGTAGCCGCATGGCGTTCGTACTTAAATATGGAACTAACCATTCCAATTTTCGCTGTCTCTTATACACATCTCCGAGCCCACGAGACT
+
BBBBBFBABBABGGGGGFGFGGGHHHHGGHHGHGHHCFHHGHHHHHHFFGFGGGHHHHHHHHHHHHHHGGG?FGHHGGGGGGFHHG@GHHHHHHFGFGBFHGGGHHHHHHHHHHGCFGGGHGHHHHFHEHBGGGFFFCGCDGHGGCCGGH
@M02034:409:000000000-BFKT7:1:1101:18694:24817 1:N:0:28
AAAGTCGAGGTGCCTCAAGTGGCAACCCAGACTAATCATCAGGTTGGTGGTGTAGAGCTTCCTGTAGCCGCATGGCGTTCGTACTTAAATATGGAACTAACCATTCCAATTTTCGCTGTCTCTTATCCACATCTCCGAGCCCACGAGAC
+
AAAAAFA>?1>1BGG1BAGGFBFHCFHGGHGEFFFHFGFHEFCFEA/EFEAFGDFHEGFGEFHGHBDEGEECFGHHGGGGGGFGGHF11B2GFGE1FG1BBG1GFGHFBGHFHHEGG??<FGGFHG11>BBFFFFF//@C//?C//<<A
@M02034:409:000000000-BFKT7:1:1101:24498:24818 1:N:0:28
AAAGTCGAGGTGCCTAAAGTGGCAACCCAGACTAGTGATATGGTTGGTGGTGTAGAGCTTCCTGTAGCCGCATGGCGTTCGTACTTAAATATGGAACTAACCATTCCAATTTTCGCTGTCTCTTATACACATCTCCGAGCCCACGAGACT
+
CCCCCFBBCCCCGGGGGGGFGGGHHHHGGGHGHHHGHHHHHHHGHGGGGGFFHHHHGHHHHHHHHHHHHEGGGGHHGGGGGGHHHHHHHHHHHGHHHHHGHHGHHHGHGGHHHHGGGGGGHHHHFHFGFFFHFHGGGC@BDFEGGFCDGG
@M02034:409:000000000-BFKT7:1:1101:8701:24821 1:N:0:28
AAAGTCGAGGTGCCTAAAGTGGCAACCCAGACTGGTGGTGGTGTTGGTGGTGTAGAGCTTCCTGTAGCCGCATGGCGTTCGTACTTAAATATGGAACTAACCATTCCAATTTTCGCTGTCTCTTATACACATCTCCGAGCCCACGAG
+
A1AAAFAADDAAGGG1FFFGGGGGHAGGCHHGCFEFGGAFEEGGGHGEFEAFGBFFFAGFGGHFBFEFGEEEFGGAEEEEEFGECFDE1F2GGHBB>FFBE0B>EFDDHHHFGGCAEEEFHBDGGHB2FGEE1D1B<B@//FGFAA?
@M02034:409:000000000-BFKT7:1:1101:24136:24827 1:N:0:28
AAAGTCGAGGTGCCTAAAGTGGCAACCCAGACTAATGGTAAGGTTGGTGGTGTAGAGCTTCCTGTAGCCGCATGGCGTTCGTACTTAAATATGGAACTAACCATTCCAATTTTCGCTGTCTCTTATACACATCTCCGAGCCCACGAGACT
+
BBABBFBBBBABGGGGGGGGGFGFHHHGGHHGHFHGHHFGEGHHGHGEFDGGHBFABFGHFFHHGDD5FEG0EEFAEFGGGGHHEHHFHHHHHGB@GFFHHADFHEFFFGHHHGEEEAEGHHHGGHD?GFHGHHHFG?@C/CHGG/A?DD
@M02034:409:000000000-BFKT7:1:1101:16962:24831 1:N:0:28
AAAGTCGAGGTGCCTAAAGTGGCAACCCAGACTAATAAGCAGGTTGGTGGTGTAGAGCTTCCTGTAGCCGCATGGCGTTCGTACTTAAATATGGAACTAACCATTCCAATTTTCGCTGTCTCTTATACACATCTCC
+
A1AA>DAADDAAGGG1BAFDGGG0FHHGAGCFHHHHFFFFDBGGHG?EFCGGHGHEHHHHHGHFDGHHFGGEGEEGGGGGGGEEGHH1FE2FDFHFHFFFGFEFGFHGHGHHGF?EGFE1GFGGFH>B2BDGHGHB
@M02034:409:000000000-BFKT7:1:1101:13711:24831 1:N:0:28
AAAGTCGAGGTGCCTAAAGTGGCAACCCAGACTAATAATAATGTTGGTGGTGTAGAGCTTCCTGTAGCCGCATGGCGTTCGTACTTAAATATGGAACTAACCATTCCAATTTTCGCTGTCTCTTATACACATCTCCGAGCCCACGAGACT
+
CCCCCFCCCCCCGGGGGGGGGGGHHHHGGHHGHHHHHFGHGGHHHHHGGGGGHHHHHHHHHHHHHHHHHGGGFGHHGGGGGGGHHHHBGHHHHGHHHHHHHHHHHHHHHHHHHHGGGCGFHHHHHH?GFGDHHHHHGFCGGGHGGGGFDG
@M02034:409:000000000-BFKT7:1:1101:21224:24832 1:N:0:28
AAAGTCGAGGTGCCTAAAGTGGCAACCCAGACTGTGAGTGCTGTTGGTGGTGTAGAGCTTCCTGTAGCCGCATGGCGTTCGTACTTAAATATGGAACTAACCATTCCAATTTTCGCTGTCTCTTATACACATCTCCGAGCCCACGAGAC
+
CCCCBFBABCBCGGGGGGGGGGGHHHHGGHHGH3F555D35DFGGHHGGGFGHHHHHHHHHHHHHHHHHGGGGGHHGGGGGGHHHHHGHHGHHGHHGHGHHHHHHHHHHGHHHFEGGGGHHGHHFHHHHFHHHHHGGGGGGGHGGCGGG
@M02034:409:000000000-BFKT7:1:1101:10709:24837 1:N:0:28
AAAGTCGAGGTGCCTAAAGTCGCAACCCAGACTCAGCTGTCGGTTGGTGGTGTAGAGCTTCCTGTAGCCGCATGGCGTTCGTACTTAAATATGGAACTAACCATTCCAATTTTCGCTGTCTCTTATACACATCTCCGAGCCCACGAGACT
+
BCBCBFBADDBCGGGFFGGGGGGGGGHGGGGGHHHGHHFHHGGGEEGGGGGFHHHHHHHHHHHHHHHHHGGCGGHHGFGGGAHFHHHHHHGFHHGFFHGHHHHHHHHHHHHHHHGGGGFDHHHHFHGFHGFHFHHFGCGCFGHF/A->EG
@M02034:409:000000000-BFKT7:1:1101:18693:24838 1:N:0:28
AAAGTCGAGGTGCCTAAAGTGGCAACCCAGACTAATCATCAGGTTGGTGGTGTAGAGCTTCCTGTAGCCGCATGGCGTTCGTACTTAAATATGGAACTAACCATTCCAATTTTCGCTGTCTCTTATACACATCTCCGAGCCCACGAGACT
+
CCCCCFCCCCBCGGGGGGGGGGGHHHHGGHHGHHGHHHHHHHHHHHGGGGEGHHHHHHHHHHHHHHHHHGGGGGHHGGGGGGHHHHHHFHHHHHGHHHHHHHHHHHHHHHHHHHGGGGGHHHHHHHHHHGHHHHHHFGGGGGHGGGGGGH
@M02034:409:000000000-BFKT7:1:1101:18136:24849 1:N:0:28
AAAGTCGAGGTGCCTAAAGTGGCAACCCAGACTAATTGTACTGTTGGTGGTGTAGAGCTTCCTGTAGCCGCATGGCGTTCGTACTTAAATATGGAACTAACCATTCCAATTTTCGCTGTCTCTTATACACATCTCCGAGCCCACGAGACT
+
CCCCCFCCBCCCGGGGGGGGGGGHHHHGGHHGHHHHHHHHHHHHHHHGGGGGHHHHHHHHHHHHHHHHHGGEGGHHGGGGGGHHHHGHHHHHHGGGGHHHHHHHHHHHHGHHHHGGGGGGHHHHFHHHHGHHHHHHG?FGGGHGGGGAEH
@M02034:409:000000000-BFKT7:1:1101:23976:24851 1:N:0:28
AAAGTCGAGGTGCCTAAAGTGGCAACCCAGACTCGGAGTACTGTTGGTGGTGTAGAGCTTCCTGTAGCCGCATGGCGTTCGTACTTAAATATGGAACTAACCATTCCAATTTTCGCTGTCTCTTATACACATCTCCGAGCCCACGAGACT
+
CBCCCFCCBCBCGGGGGGGGGGGHHHHGGGHGHGGGGGGHHHHHHHHEFGEFHHHGHHHHHHHHHHHHHGGGGGHGGGGGGGHHHHGFHHHHHHGHFHGGHHHHHHHHHHHHHHGGGGGHHHHHHHGHGHFHHGHHGGGCFGHGGCGGGF
@M02034:409:000000000-BFKT7:1:1101:22743:24855 1:N:0:28
AAAGTCGAGGTGCCTAAAGTGGCAACCCAGACTCCTGGTAAGGTTGGTGGTGTAGAGCTTCCTGTAGCCGCATGGCGTTCGTACTTAAATATGGAACTAACCATTCCAATTTTCGCTGTCTCTTATACACATCTCCGAGCCCACGAGACT
+
CCCCCFCCCCCCGGGGGGGGGGGHHHHGGHHGHHHHHHGHHHHGGHGGFGEFFGHHHHHHHHHFFGHHHGFFGGHGGGGGGGHGHHGFHHHHHHGHGHHFHHHHFHHHGHHHHFGGGGGFHHHHHHFHDFHHHHGHGG@DGGHGGGGGGH
@M02034:409:000000000-BFKT7:1:1101:20036:24858 1:N:0:28
AAAGTCGAGGTGCCTAAAGTGGCAACCCAGACTCAGACGGGGGTTGGTGGTGTAGAGCTTCCTGTAGCCGCATGGCGTTCGTACTTAAATATGGAACTAACCATTCCAATTTTCGCTGTCTCTTATACACATCTCCGAGCCCACGAGACT
+
BBBBAFBBBBABGFGFFFGEGGGHBHGGGHHGHHHHHGGGGGGEEGGGGGEFGGHHHFHHGHHHDGGHHGGEEGHHGGGGGGGEHHGFHHHHHHGGCGFFHHFHHGEFHHHHHEGGGCGFHGHHGF?FDGHGHHDGE@C?GEE.@DFDFH
@M02034:409:000000000-BFKT7:1:1101:19879:24881 1:N:0:28
AAAGTCGAGGTGCCTAAAGTGGCAACCCAGACTTGTAGTAAGGTTGGTGGTGTAGAGC
+
CCCCCFCBCCCCGGGGGGGGGGGHHHHGGHHGH5FG5FH555BG3GA222B113D555
@M02034:409:000000000-BFKT7:1:1101:15934:24885 1:N:0:28
AAAGTCGAGGTGCCTAAAGTGGCAACCCAGACTCATCCTAATGTTGGTGGTGTAGAGCTTCCTGTAGCCGCATGGCGTTCGTACTTAAATATGGAACTAACCATTCCAATTTTCGCTGTCTCTTATACACATCTCCGAGCCCACGAGACT
+
AABBBFBBBBABGGGGGGGGGGGHFHHGFAFFHHGFHHHHCGHHHHHAFEEFGHGDGHHHHHHHHHHHHGGGEGHHGGGGGG2GEHFFGDGHHEEGHHGHHGHHHHHHGHHHHGGGGGGHHGHHHHFGFFHHHHHGGCGCCGHGGDGGCG
@M02034:409:000000000-BFKT7:1:1101:17744:24890 1:N:0:28
AAAGTCGAGGTGCCTAAAGTGGCAACCCAGAAGGTTGGTGGTAGGGAGCTTCCTGTAGCCGCATGGCGTTCGTACTTAAATATGGAACTAACCATTCCAATTTTCGCTGTCTCTTATACACATCTCCGAGCCCACGAGACTCCTGAGCAT
+
BBBBBFBBBBBBGGGGBGGFGGGHHHHGGHHFHHHHHGGGGGHHGGHGGHHHHHHHHHHHGGGGGHHGEGGGGHGGHGGHHHHHHFGHHHHHHHHHHHHHHHHHHGGGGGHHHHHHHHHHHHHHHHHG<BDGFGFDCGEGHHHHHHGHHH
@M02034:409:000000000-BFKT7:1:1101:13135:24895 1:N:0:28
AAAGTCGAGGTGCCTAAAGTGGCAACCCAGACTAATCAGCCTGTTGGTGGTGTTGAGCT
+
CCCCCFCCCCCBGGGGGGGGGGGHHHHGGHE2GD3FAAFBAFGHGH22A2B111B5A35
@M02034:409:000000000-BFKT7:1:1101:19022:24897 1:N:0:28
AAAGTCGAGGTGCCTAAAGTGGCAACCCAGACTGGGGGGGTGGTTGGTGGTGTAGAGCTTCCTGTAGCCGCATGGCGTTCGTACTTAAATATGGAACTAACCATTCCAATTTTCGCTGTCTCTTATACACATCTCCGAGCCCACGAGACT
+
BBBBBFBBBBBBGGGGGGGGGGGHGHHGGHHGHHHHGGGGGGGGEG?FGGDEFGGFGGGGGGGGGGGGGGGFFFFFFFFFFFFFFFF/FFFFFEFFFFFFFFFFFFFFFFFFFFFFFFFFFFFFFFFFFFFFFFFFFFFFFFFFFFFFFF
@M02034:409:000000000-BFKT7:1:1101:8993:24912 1:N:0:28
AAAGTCGAGGTGCCTAAAGTGGCAACCCAGACTCCGAAGAATGTTGGTGGTGTAGAGCTTCCTGTAGCCGCATGGCGTTCGTACTTAAATATGGAACTAACCATTCCAATTTTCGCTGTCTCTTATACACATCTCCGAGCCCACGAGACT
+
CBCCCFCCCCCCGGGGGGGGGGGHHHHGGHHGHHHGGGGGHHHHHHHGGGGGHHHGHHHHHHHHHHHHHGGGGGHHGGGGGGHHHHHHHHHHHGHHHHHGHHHHHFHHHHHHHHGGGGGHHHFHHHFHGHGHHHHHGGGGGGHGGGGGGH
@M02034:409:000000000-BFKT7:1:1101:13328:24913 1:N:0:28
AAAGTCGAGGTGCCTAAAGTGGCAACCCAGACTAAGAATGAGGTTGGTGGTGTAGAGCTTCCTGTAGCCGCATGGCGTTCGTACTTAAATATGGAACTAACCATTCCAATTTTCGCTGTCTCTTATACACATCTCCGAGCCCACGAGACT
+
BBABAFBABBBBGFGE4FGFFGGHHHHGGHHGHHGHHGHHHHHHFHGGFGEFHHHFHHHHFHHHHHHHHGGEEGHHGGCGGGHHEG4FGHFHGHGGFFDBFGGFGHFGHGHHGFG?GGGHHGHHHGFHGHGFFF?DACDCBFEFFGG?DG
@M02034:409:000000000-BFKT7:1:1101:13347:24913 1:N:0:28
AAAGTCGAGGTGCCTAAAGTGGCAACCCAGACTAAGAATGAGGTTGGTGGTGTAGAGCTTCCTGTAGCCGCATGGCGTTCGTACTTAAATATGGAACTAACCATTCCAATTTTCGCTGTCTCTTATACACATCTCCGAGCCCACGAGACT
+
CCCCCFCBCBCBGGGGGGGGGGGHHHHGGHHGHHHHGHHHHGGHHHGGGGGGHHHHHHHHHHHHHHHHHGGEGGHHGGGGGGHHHHHHHHHHHHFFFHGGHHEGHHGGHHHHHGGGGGFFHEHHHHFHGHFHHHGGF?CCGGGGGGGGGH
@M02034:409:000000000-BFKT7:1:1101:12021:24931 1:N:0:28
AAAGTCGAGGTGCCTAAAGTGGCAACCCAGACTTCGCCTTCGGTAGGGG
+
ABBBBFBBBBBBGGGGGFGGGGGGGHHGGEAFH55FA2A232AF2B11A
@M02034:409:000000000-BFKT7:1:1101:20720:24941 1:N:0:28
AAAGTCGAGGTGCCTAAAGTGGCAACCCAGACTAC
+
CCCBCFCCCCCBGGGGGGGGGGGHHHHGGHHGH3A
@M02034:409:000000000-BFKT7:1:1101:12020:24950 1:N:0:28
AAAGTCGAGGTGCCTAAAGTGGCAACCCAGACTTCGCCTTCGGTTGGTGGTGTAGAGCTTCCTGTAGCCGCATGGCGTTCGTACTTAAATATGGAACTAACCATTCCAATTTTCGCTGTCTCTTATACACATCTCCGAGCCCACGAGACT
+
DDDDDFCCCCBCGGGGGGGFGGGHHHHGGHHGHHHGGGGGHHGGGGGGGGEFHHHHHHHHHHHHHHHHHFGGGGHHGGGGGGFHHHGGGGHHHHHHGHHGHGHHHHHHHHHHHHGGGGGGHFHHHHGHGHFHHHHHGGCGGGGGGGGGGF
@M02034:409:000000000-BFKT7:1:1101:5673:24968 1:N:0:28
AAAGTCGAGGTGCCTAAAGTGGCAACCCAGACTCAGAATCCTGTTGGTGGTGTAGAGCTTCCTGTAGCCGCATGGCGTTCGTACTTAAATATGGAACTAACCATTCCAATTTTCGCTGTCTCTTATACACATCTCCGAGCCCACGAGACT
+
B@BBBFBADBABGGGGGGGFGGGFHHHGGHHGHGHHHHGHHGFGHHHGFGEFGHHGHGHHHHHHHGHFGGGGFGHHGGGGGGHGGHHHGHGHHHHBFGGHHFHHHHFHHHHHHHG?EEEBFFGGHHH4FGEHFFFHD/CC/FHGCCGGGF
@M02034:409:000000000-BFKT7:1:1101:19421:24980 1:N:0:28
AAAGTCGAGGTGCCTAAAGTGGCAACCCAGACTGAGAATAAGGTTGGTGGTGTAGAGCTTCCTGTAGCCGCATGGCGTTCGTACTTAAATATGGAACTAACCATTCCAATTTTCGCTGTCTCTTATACACATCTCCGAGCCCACGAGACT
+
CCCCCFCCCCCCGGGGGGGGGGGHHHHGGHHGHHGHHHHFHHHHGHGGFGGFHHHHHHHHHHHHHHHHHGGEGGHHGGGGGGHHHHHHHHHHHHHHHHGHHHGHHHHHHHHHHHGGGGGGHHHHHHHHHHHHHHHFGCGGGGHGGGGGGG
@M02034:409:000000000-BFKT7:1:1101:19381:24984 1:N:0:28
AAAGTCGAGGTGCCTAAAGTGGCAACCCAGACTCAGGAGAAGGTTGGTGGTGTAGAGCTTCCTGTAGCCGCATGGCGTTCGTACTTAAATATGGAACTAACCATTCCAATTTTCGCTGTCTCTTATACACATCTCCGAGCCCACGAGACT
+
AAAABFABBBBAGGGGGGGGGGGGFHHFG2FFGHHHHHF2GCFHGHGEFEEFHFHBGGFHHGHHGHHHHGGEEFHHGGGGGEFGGHGGHGHHHHGGHHGHHHHHHHHEFGFHHGGGGGGHHHGHBDGHHEHFHHHFGCGGGGGGGGGGFH
@M02034:409:000000000-BFKT7:1:1101:13550:24992 1:N:0:28
AAAGTCGAGGTGCCTAAAGTGGCAACCCAGACTAGTAATAAGGTTGGTGGTGTAGAGCTTCCTGTAGCCGCATGGCGTTCGTACTTAAATATGGAACTAACCATTCCAATTTTCGCTGTCTCTTATACACATCTCCGAGCCCACGAGACT
+
CCCCBFCCBCCCGGGGGGGGGGGHHHHGGHHGHHHHHHHHHHHHHHGFFGEFHHHFHHHHHHHHHHHHHGGEGGHHGGGGGGHHHHHGHHHHHHHHHHGHHGHGHHHHHHHHHHGGGGGHHHHHHHHHGHFHHHGHD?FGGGHGGGGGGH
@M02034:409:000000000-BFKT7:1:1101:15119:24994 1:N:0:28
AAAGTCGAGGTGCCTAAAGTGGCAACCCAGACTAATAAGAATGTTGGTGGTGTAGAGCTTCCTGTAGCCGCATGGCGTTCGTACTTAAATATGGAACTAACCATTCCAATTTTCGCTGTCTCTTATACACATCTCCGAGCCCACGAGACT
+
AAA>AFAAADAAGGGGGGGGGEFGGHHGGDFFHHHEGHGFFHHHHHGEAEBAGHGFFFHHFFGGBFGHHGGGGEHHGEGFEGCGGHHFGHGHHGFGFHHHHHHHHHHHHHHHHHGGGGGGHHHHHHDGFFGHHHHFFCGGCGHGGGGGGH
@M02034:409:000000000-BFKT7:1:1101:14352:25005 1:N:0:28
AAAGTCGAGGTGCCTAAAGTGGCAACCCAGACTCCTCATGGGGTTGGTGGTGTAGAGCTTCCTGTAGCCGCATGGCGTTCGTACTTAAATATGGAACTAACCATTCCAATTTTCGCTGTCTCTTATACACATCTCCGAGCCCACGAGACT
+
BBBBBFBBBBBBGGGGGGGGGFGGHHHGGHHGHGHHHGFHHGGGEGEEFCEGHEGAGFFGHGHGHHFGHEEEEEHHGEEGG>2GEHHHHHFGHF3FFGHHHGBFGGHDFGDGGD<AED<FFGFGBFGFHC2FGGHBDC/BGFFFFCFG.G
@M02034:409:000000000-BFKT7:1:1101:7821:25013 1:N:0:28
AAAGTCGAGGTGCCTAAAGTGGCAACCCAGACTATGCCTCCTGT
+
A>AAAFAADDAA1EF11EGDDAABGCFEFAFCF1GFGHHHACGG
@M02034:409:000000000-BFKT7:1:1101:19306:25020 1:N:0:28
AAAGTCGAGGTGCCTAAAGTGGCAACCCAGACTCCTGCTAATGTTGGTGGTGTAGAGCTTCCTGTAGCCGCATGGCGTTCGTACTTAAATATGGAACTAACCATTCCAATTTTCGCTGTCTCTTATACACATCTCCGAGCCCACGAGACT
+
CCCCCFCCCCCCGGGGGGGGGGGHHHHGGHHGHHHHHGHHGFHFGHHGGG?FHHHHHGHHHHHHHHHFHEEFEGHHGGGGGGHHHHHHHHHHHHGFFHHHHHHHHHHHHHHHHFGGGGFFHHHHHH4FHHHHFHHGD@DGGGHGGGGGGF
@M02034:409:000000000-BFKT7:1:1101:22653:25028 1:N:0:28
AAAGTCGAGGTGCCTAAAGTGGCAACCCAGACTCCGAATTGTGTTGGTGGTGTAGAGCTTCCTGTAGCCGCATGGCGTTCGTACTTAAATATGGAACTAACCATTCCAATTTTCGCTGTCTCTTATACACATCTCCGAGCCCACGAGACT
+
BBBBBFBBBBBBGGGGEGGGGGGGHHHGGGHGHHGGGGGGHHHHHHGGGGGFHEHFGGHHFGHHHFHFHGG@EGHHGGGGGFGHHHFGHHGHHH3GGGFFGEFHHHHFHHHHHFG?EEGHF4GHGHHHFGHHFFF2C/C@GGHGF?CF?D
@M02034:409:000000000-BFKT7:1:1101:7568:25029 1:N:0:28
AAAGTCGAGGTGCCTAAAGTGGCAACCCAGACTAATCGTGAGGTTGGTGGTGTAGAGCTTCCTGTAGCCGCATGGCGTTCGTACTTAAATATGGAACTAACCATTCCAATTTTCGCTGTCTCTTATACACATCTCCGAGCCCACGAGACT
+
BBBBBFBBBBBBGGGFFBGGGGGHGHHGGHGGHHHHHGHHHGHHHHGGGGGGFFHGHHHHHHHHHGHHFGGGFGHHGGGGGGHHHHHFHHHHHGEGFGFFFHFGHHFHHHHHHHGGGGGHHGHHGHFHHHEHHHFFGFCCGGHGFCDGGF
@M02034:409:000000000-BFKT7:1:1101:10371:25033 1:N:0:28
AAAGTCGAGGTGCCTAAAGTGGCAACCCAGACTGTGAAGGATGTTGGTGGTGTAGAGCTTCCTGTAGCCGCATGGCGTTCGTACTTAAATATGGAACTAACCATTCCAATTTTCGCTGTCTCTTATACACATCTCCGAGCCCACGAGACT
+
CCCCBFCCCCCCGGGGGGGFGGGHHHHGGGHGHHHHHHHHHGHGHHHGGGEFHHHGHHHHHHHHGHHGHGGGGGHHGGGGGGHHHHHHHHGHHHGFHHHHHHHHHHHHHHHHHHGGGGGGHFHHFHGHFHEHEGGGGGGCGGHGGGGGGH
@M02034:409:000000000-BFKT7:1:1101:9729:25037 1:N:0:28
AAAGTCGAGGTGCCTAAAGTGGCAACCCAGACTACGAAGAATGTTGGTGGTGTAGAGCTTCCTGTAGCCGCATGGCGTTCGTACTTAAATATGGAACTAACCATTCCAATTTTCGCTGTCTCTTATACACATCTCCGAGCCCACGAGACT
+
CCCCCFACCCBCGGGGGGGGGGGHHHHGGHHGHHHGGHGGHHHHHHHGGGEFHHHHHHHHHHHHHHHHHGGFGGHHGGGGGGGHHHHHGHFHHHHHGHHHHHHHHHGHHHHHHHGGGGFFHHHHHHHHHHGHGHHGGGGGGGHGGGGGGH
@M02034:409:000000000-BFKT7:1:1101:14326:25038 1:N:0:28
AAAGTCGAGGTGCCTAAAGTGGCAACCCAGAGTGTTGGTGGTCCTGAGCTTCCTGTAGCCGCATGGCGTTCGTACTTAAATATGGAACTAACCATTCCAATTTTCGCTGTCTCTTATACACATCTCCGAGCCCACGAGACTCCTGAGCAT
+
BBBBBFBBBBBBGGGGGGGGGGGHHHHGGHHHHHHHHHGGGGHHHHHHHHHHHHHHHHHHGGGEGHHGEGGGGHHHHHGHHHHHHFFHHHHHHHHHHHHHHHHHHGGGGGHHHHHHHHHGHGFHGB?FDGGGGHGGCDGGHHHGHHGHHG
@M02034:409:000000000-BFKT7:1:1101:16691:25063 1:N:0:28
AAAGTCGAGGTGCCTAAAGTGGCAACCCAGACTAGTCAGCAGGTTGGTGGTGTAGAGCTTCCTGTAGCCGCATGGCGTTCGTACTTAAATATGGAACTAACCATTCCAATTTTCGCTGTCTCTTATACACATCTCCGAGCCCACGAGACT
+
CCCCCFCCCCCCGGGGGGGGGGGHHHHGGHHGHHHHHHHHHHHHHHGGFGEFHHHHHHHHHHHHHHHHHGGGGGHHGGGGGGHHHHHHHHHHHHHHHHHHHHHHHHGGHHHHHHGGGGGHHHHHHHHHGGHHHHHFGCGDGGGGGCGGGH
@M02034:409:000000000-BFKT7:1:1101:20188:25068 1:N:0:28
AAAGTCGAGGTGCCTAAAGTGGCAACCCAGACTCAGAATCAGGTTGGTGGTGTAGAGCTTCCTGTAGCCGCATGGCGTTCGTACTTAAATATGGAACTAACCATTCCAATTTTCGCTGTCTCTTATACACATCTCCGAGCCCACGAGACT
+
BBBBBFBBBBBBGGGGGGGGGGGHHHHGGHHGHHFGFHHHHHHHHHGEFFGFGEG5GGGHFHHHHFGFEEG>EFF?E?EFFECGGHHGHHHFGF33CGHH3C3FGFHFFGGHFDEGGG?F?GGDBFGGFCGHHHFEGCDCCGHGGCGDGH
@M02034:409:000000000-BFKT7:1:1101:6971:25069 1:N:0:28
AAAGTCGAGGTGCCTAAAGTGGCAACCCAGACTTCGCATGTTGTTGGTGGTGTAGAGCTTCCTGTAGCCGCATGGCGTTCGTACTTAAATATGGAACTAACCATTCCAATTTTCGCTGTCTCTTATACACATCTCCGAGCCCACGAGACT
+
BBCCCFCCCCCCGGGGGGGGGGGGHHHGGHHGHHHGGGGGFGHHHGHEGFGGHFGFGGHHHHHHGHHGHGGCEFHFGEFFGFGHHGFHHHHHHHBGHHHHFEFGHHHFHGGHHHGFEGEGDHGHDHFHFFGHHHHFG?DGFGHFGCCFGH
@M02034:409:000000000-BFKT7:1:1101:5971:25071 1:N:0:28
AAAGTCGAGGTGCCTAAAGTGGCAACCCAGACTAATAATACGGTTGGTGGTGTAGAGCTTCCTGTAGCCGCATGGCGTTCGTACTTAAATATGGAACTAACCATTCCAATTTTCGCTGTCTCTTATACACATCTCCGAGCCCACGAGACT
+
AABCCFCCBCCCGGGFGGGGGGGHHHHGGHHGHHHHHHHHHHGHGCGGGGGGHHHGHHHHHGHHHHHHHGGGGGHHGGGGGGHHHHHHHHGHHHHHGHHHHHGHHHGHFGHHHHGGGEGHHHFHGHHHHFEHHGFHFDGGGGHGGGGGGF
@M02034:409:000000000-BFKT7:1:1101:13836:25077 1:N:0:28
AAAGTCGAGGTGCCTAAATTGGCAACCCAGACTACGAATAAGGTTGGTGGTGTAGAGCTTCCTGTAGCCGCATGGCGTTCGTACTTAAATATGGAACTAACCATTCCAATTTTCGCTGTCTCTTATACAC
+
AAA?>DAADBBAGFGBGF565BFHBGFGGAGGHHFGEA22G5E5B22A11EFGHHHHEFGHHH5GHEGFGCCFGGFCEEGDEHHHHHFGHFHGFBD3BFGEH3BFGDD4GGFHFEFD/EGHHGGHF2B2B
@M02034:409:000000000-BFKT7:1:1101:5947:25077 1:N:0:28
AAAGTCGAGGTGCCTAAAGTGGCAACCCAGACTAATAATACGGTTGGTGGTGTAGAGCTTCCTGTAGCCGCATGGCGTTCGTACTTAAATATGGAACTAACCAT
+
AAAAAFAA1DAAGGGE11BGBGB0GGGFFGA0FGFFBGHHBGEFCEAEFCEFHHFEDFDGDFGHG2EFDE/EEEF0EEEEGEC?FF@1BF2@F11BB@11BE1B
@M02034:409:000000000-BFKT7:1:1101:16680:25077 1:N:0:28
AAAGTCGAGGTGCCTAAAGTGGCAACCCAGACTAGTCAGCCGGTTG
+
BBBBBFAADDBBGGGGGGGGGGGHHHHGAGGGHBCG55F33A2A2A
@M02034:409:000000000-BFKT7:1:1101:8011:25082 1:N:0:28
AAAGTCGAGGTGCCTAAAGTGGCAACCCAGACTAATAAGCATGTTGGTGGTGTAGAGCTTCCTGTAGCCGCATGGCGTTCGTACTTAAATATGGAACTAACCATTCCAATTTTCGCTGTCTCTTATACACATCTCCGAGCCCACGAGACT
+
BBBBBFBBBBABGGGGGGGGGGGHHHGGGHHGHHHHHHHHHHHHHHHGFGGFHHHFGHHHHGHHHHHHHGGGGGHHGGGGGGHHHHFGHHHHHHHHGHHHHHGHHHGGHHHHHHGGGGEFHHHHHHGHHG2GHHHFF?GCGFHGGGFGGH
@M02034:409:000000000-BFKT7:1:1101:12786:25092 1:N:0:28
AAAGTCGAGGTGCCTAAAGTGGCAACCCAGACTAATACTACTGGTGTAGAGCTTCCTGTAGCCGCATGGCGTTCGTACTTAAATATGGAACTAACCATTCCAATTTTCGCTGTCTCTTATACACATCTCCGAGCCCACGAGACTCCTGAG
+
BBBBBFBBB>AAGGGGGGGGGGFHHHHGGHHGHHHHHHHHHHFHDHHFHHHGHHHHHHHGFHHGGGGGFFGGGGGGHHHHHHHHHHHFHGHHGHHHGHHHHHHHHHFHEGGGGHHHGHHHHGHHHHHHHHGGGGFGHGGCGGGHHGHFH?
@M02034:409:000000000-BFKT7:1:1101:6777:25092 1:N:0:28
AAAGTCGAGGTGCCTAAAGTGGCAACCCAGACTAATAATCATGTTGGTGGTGTAGAGCTTCCTGTAGCCGCATGGCGTTCGTACTTAAATATGGAACTAACCATTCCAATTTTCGCTGTCTCTTATACACATCTCCGAGCCCACGAGACT
+
BBBBAFBADAAAGGGGGGFBGFFHHHHGGHGCFGAEHBGBGGHHFHAAAEEEFFFBG5GG5FBDGGF53EGEEFF1@EEFGEFFGHHHGGFDGF33GFHHC13BBFH4FGGHHHFGGGEFFHF4B4?GHGFGHGF2?<DCFGHGC@</EH
@M02034:409:000000000-BFKT7:1:1101:13821:25094 1:N:0:28
AAAGTCGAGGTGCCTAAAGTGGCAACCCAGACTACGAATAAGGTTGGTGGTGTAGAGCTTCCTGTAGCCGCATGGCGTTCGTACTTAAATATGGTACTAACCATTCCAATTTTCGCTGTCTCTTATACACATCTCCGAGCCCACGAGACT
+
DDDDDFDDDDDDGGGGGGGGGGGHHHHGGHC2FGG2AAFF5FHHFF?FA1EFGEF5BAEFDGGGG5B53EE0FEA1>?>FEE2EEEG33BGEE344BFHH303BB?F4BD?GF4/<EE<F?FFE3?33FCD2GDF2C?CGCFHGC//<CF
@M02034:409:000000000-BFKT7:1:1101:8003:25099 1:N:0:28
AAAGTCGAGGTGCCTAAAGTGGCAACCCAGACTAATAAGCATGTTGGTGGTGTAGAGCTTCCTGTAGCCGCATGGCGTTCGTACTTAAATATGGAACTAACCATTCCAATTTTCGCTGTCTCTTATACACATCTCCGAGCCCACGAGACT
+
B@BCAFC>DDABGGGGGGGGGGFHGHHGGGGGHHHHHGHHHHHHHHHAFEBFGGHHGGHHEFHHHHHGHEEEEGHHGFGGGGHHHHGFGHHHHHFGCGBEGHHGHGHGHHHHHHGDGGGEHFGHHHFFEGBHHGBF//<BCFEA@/>CAF
@M02034:409:000000000-BFKT7:1:1101:21558:25103 1:N:0:28
AAAGTCGAGGTGCCTAAAGTGGCAACCCAGACTAATAAGAATGTTGGTGGTGTAGAGCTTCCTGTAGCCGCATGGCGTTCGTACTTAAATATGGAACTAACCATTCCAATTTTCGCTGTCTCTTATACACATCTCCGAGCCCACGAGACT
+
CCCCCFCBDBCCGGGGGGGGGGGHHHHGGHHGH3BBE5BBDFGHHHHGGGGGHHHHHHHHHHHHHHHHHGGFGGHHGGGGGGHHHHGGHHGHHHGHHHHFHHHHHHGHHHHHHHGGGGGHHHHHFHHHFHHHHGGGGCGGGGHGGGGGGH
@M02034:409:000000000-BFKT7:1:1101:12795:25108 1:N:0:28
AAAGTCGAGGTGCCTAAAGTGGCAACCCAGACTAATACTACTGGTGTAGAGCTTCCTGTAGCCGCATGGCGTTCGTACTTAAATATGGAACTAACCATTCCAATTTTCGCTGTCTCTTATACACATCTCCGAGCCCAC
+
BAAAAFAABBAAFGGGFCFFFFECFGFFGHGGHHHHHHHHHHGHGGFGEFHHGHHFHFGFH5EGGFGEHGGAEFFEGHFHFFFHFHHHFBFHFGGHGGHFG4@FGFHF??EFE3BFGHHGFE4FDEFFBEECF?/?/?
@M02034:409:000000000-BFKT7:1:1101:24676:25110 1:N:0:28
AAAGTCGAGGTGCCTAAAGTGGCAACCCAGACTGTTACTTGTGTTGGTGGTGTAGAGCTTCCTGTAGCCGCATGGCGTTCGTACTTAAATATGGAACTAACCATTCCAATTTTCGCTGTCTCTTATACACATCTCCGAGCCCAC
+
AA?AADAAD1AAGGGFF11FG1AFBGHGGHGGHC1D2DD2B11B0A/EF?AFGHGHBGHHHFGH1DDGHGEGGGHHGGEGGECFHHEG1GGFEB1@@FFCGF1F1FFH2GGHHECE/EEGFGHHGH2GFG1FFH1BA//>>//?
@M02034:409:000000000-BFKT7:1:1101:20690:25115 1:N:0:28
AAAGTCGAGGTGCCTAAAGTGGCAACCCAGACTGAGAAGAAGGTTGGTGGTGTAGAGCTTCCTGTAGCCGCATGGCGTTCGTACTTAAATATGGAACTAACCATTCCAATTTTCGCTGTCTCTTATACACATCTCCGAGCCCACGAGACT
+
BBBBBFBBBBABGGGGGGGGGGGGHHHEGHHGHHHHHHHFGGHBFGGGGGEGHHHFHGHHGFHHHHHFGGGGGGHHGGGGGGGHHHHGHHHHHHBFFFGHHHHHHHHGHHHHHFGGGGGFHGHHHHHGGGHHFHGFE@CCGGFGCCGGGH
@M02034:409:000000000-BFKT7:1:1101:15595:25116 1:N:0:28
AAAGTCGAGGTGCCTAAAGTGGCAACCCAGACTAATGAGGCGGTTGG
+
BAAAAFBBADABGFFGGGGGGGGHBHHGFDAFGGFGGDB32AEGE0A
@M02034:409:000000000-BFKT7:1:1101:23240:25130 1:N:0:28
AAAGTCGAGGTGCCTAAAGTGGCAACCCAGACTGGGGGTGGGGTTGGTGGTGTAGAGCTTCCTGTAGCCGCATGGCGTTCGTACTTAAATATGGAACTAACCATTCCAATTTTCGCTGTCTTTTATACACATCTCCGAGCCCACGAGACT
+
BBCCBFCBCCCBGGGGGGGGGGGGHHHGGHHGHHHHGGGGGGGGGGGGFGEFHHHHHHHHHHHHHHGGGGGEFGHGGGGGGGHHHHHFHHFHHHHFFHFGGEDHHGFFHHHHHHGDGGDHHHHHFGGHFFFHGGFGECGDGGHGGGGGGH
@M02034:409:000000000-BFKT7:1:1101:16393:25131 1:N:0:28
AAAGTCGAGGTGCCTAAAGTGGCAACCCAGACTAAGAATAATGTTGGTGGTGTAGAGCTTCCTGTAGCCGCATGGCGTTCGTACTTAAATATGGAACTAACCATTCCAATTTTCGCTGTCTCTTATACACATCTCCGAGCCCACGAGACT
+
BABCCFCCCCCCGGGGGGGGGGGHHHHGGHHGHHHHHHHHHHHHHHHGGGGFHGHGHGHHHHHHHHHHHGGGGGHHGGGGGGHHHHHGHHHHHHHHHHHGHHHHHHHGHHHHHGGGGGGHHHHHHHHHHHHHHHGGGGGGGGHGGGGGGH
@M02034:409:000000000-BFKT7:1:1101:15482:25135 1:N:0:28
AAAGTCGAGGTGCCTAAAGTGGCAACCCAGACTCCGAATAATGTTGGTGGTGTAGAGCTTCCTGTAGCCGCATGGCGTTCGTACTTAAATATGGAACTAACCATTCCAATTTTCGCTGTCTCTTATACACATCTCCGAGCCCACGAGACT
+
CCCCCFCCCCBBGGGGGGGGGGGHHHHGGHHGHHHGFGGGHHHHHHGGGGAFGHHFHHHHHGHHHGHHHGGGGGHHGGGGGGHHHHHHHHHHHHHHFHGFHHFGHHHHHHHHHHGGGGGHHHHHBGHHFGGHHHFHGFCGGGHGGCGGGH
@M02034:409:000000000-BFKT7:1:1101:11691:25137 1:N:0:28
AAAGTCGAGGTGCCTAAAGTGGCAACCCAGACTCTGCCGCATGTTGGTGGTGTAGAGCTTCCTGTAGCCGCATGGCGTTCGTACTTAAATATGGAACTAACCATTCCAATTTTCGCTGTCTCTTATACACATCTCCGAGCCCAC
+
BBBBBFBBBBBBGFGGGGGGGGFHGHHGGHHGGHGHHFFE?EEGFGHFGFEFGGHHGGHGHHGHHHHHHFGGGGHGGGGGGGHHHHHHHGFGHHGDFFBGHHHFHHGHHHHHHHGGGFGGHHHHBFFHHGFHHHFHD/CCGGGE
@M02034:409:000000000-BFKT7:1:1101:22660:25138 1:N:0:28
AAAGTCGAGGTGCCTAAAGTGGCAACCCAGACTAGTGATCCTGTTGGTGGTGTAGTGC
+
CCCCBFBBCCBBGGGGGGGGGGGHHHHGGHHGH33FG5DG5DGH532EC2E1A3D535
@M02034:409:000000000-BFKT7:1:1101:18327:25142 1:N:0:28
AAAGTCGAGGTGCCTAAAGTGGCAACCCAGACTGGTTGTTGTGTTGGTGGTGTAGAGCTTCCTGTAGCCGCATGGCGTTCGTACTTAAATATGGAACTAACCATTCCAATTTTCGCTGTCTCTTATACACATCTCCGAGCCCACGAGACT
+
CCBCCFCCCCCCGGGGGGGGGGGHHHHGGHHGHHHHHGGHHHGHHHHEFGEFHHHFHHHHHHHHGHGHHGGGEGHHGFGGGGGHGHHHHHHHHHFHFHHHHGHGHHHGHHHHHHGGGGEFGHHHHHGHHHGHHHHGGDGGGEHGGGGGGF
@M02034:409:000000000-BFKT7:1:1101:11680:25154 1:N:0:28
AAAGTCGAGGTGCCTAAAGTGGCAACCCAGACTCTGCCGCATGTTGGTGGTGTAGAGCTTCCTGTAGCCGCATGGCGTTCGTACTTAAATATGGAACTAACCATTCCAATTTTCGCTGTCTCTTATACACATCTCCGAGCCCACGAGACT
+
CCCCCFCBCCCCGGGGGGGGGGGHHHHGGHHGHHHHHHGGGGGHHHHGGGFFHHHGHHHHHHHHHHHHHGGGGGHHGGGGGGHHHHGFHHHHHHHHGHHGHHHHHHHHHHHHHHGGGGGHHHHHHHHHFGFHHHFHGDGFGFHGGGGGGH
@M02034:409:000000000-BFKT7:1:1101:21785:25155 1:N:0:28
AAAGTCGAGGTGCCTAAAGTGGCAACCCAGACTAAGAATAATGTTGGTGGTGTAGAGCTTCCTGTAGCCGCATGGCGTTCGTACTTAAATATGGAACTAACCATTCCAATTTTCGCTGTCTCTTATACACATCTCGAGCCCACGAGACTC
+
BBCCBFCCCCACGGGGGGGFGGGHHHHGGHHGHHHHHGHHHHHHHHHEGGGGHHHFHHHHHHHHHFHHHGGEEGHHGGGGGGHHHHFHHHHFHHBBGHHHGGFHHHGGFGHHHHEGGGGHHHHFGHHHHHHHHHGHGGGGGHGGGGGGHF
@M02034:409:000000000-BFKT7:1:1101:21022:25161 1:N:0:28
AAAGTCGAGGTGCCTAAAGTGGCAACCCAGACTGTTGAGTCGGTTGGTGGTGTAGAGCTTCCTGTAGCCGCATGGCGTTCGTACTTAAATATGGAACTAACCATTCCAATTTTCGCTGTCTCTTATACACATCTCCG
+
AAAAAFBBD@>ABGDGGGGG5FFGBFHAGHHGHG3FB5FFGEEGEEAAFEGEAGHBGFHGFFGHHHBHHGG0EEHFGEECFE1GFH4@FGBEGF33BFB3GG3B3EBFGGFFHF//EEEFFHHHFG?DGFBFCFFGC
@M02034:409:000000000-BFKT7:1:1101:15688:25162 1:N:0:28
AAAGTCGAGGTGCCTAAAGTGGCAACCCAGACTGATCGGGGGGTTGGTGGTGTAGAGCTTCCTGTAGCCGCATGGCGTTCGTACTTAAATATGGAACTAACCATTCCAATTTTCGCTGTCTCTTATACACATCTCCGAGCCCACGAGACT
+
BCCCCFCCCCBCGGGGGGGGGGGHHHHGGHHGHHHHHGGGGGGGGGGGGGGFGHHHHHGHHHHHHHHHHGGGGGHHGGGGGGHHHHHHHHHHHHHHGHHGHHGGGGGGGGGGGGGGGGGGGGGGGGFGGGGGGGGGFBAFFFFFFFFFFF
@M02034:409:000000000-BFKT7:1:1101:7850:25163 1:N:0:28
AAAGTCGAGGTGCCTAAAGTGGCAACCCAGACTAATGATAGGGTTGGTGGTGTAGAGCTTCCTGTAGCCGCATGGCGTTCGTACTTAAATATGGAACTAACCATTCCAATTTTCGCTGTCTCTTATACACATCTCCGAGCCCACGAGACT
+
ABABAFCBCCCCGGGGGGGGGGGHHHHGGHHGHHHHHHHHHHHHHGGGFGEFGHHHHHHHHFHHGHHHHGGFGEHGFEGEGGHHHHHHHHGHHHGFGGFGHHGGHHHHHHHHHGG/FGGHHHHHFHGHECFHHFGFDBDFGGHGGGGGGH
@M02034:409:000000000-BFKT7:1:1101:21041:25167 1:N:0:28
AAAGTCGAGGTGCCTAAAGTGGCAACCCAGACTGTTGAGTCGGTTGGTGGTGTAGAGCTTCCTGTAGCCGCATGGCGTTCGTACTTAAATATGGAACTAACCATTCCAATTTTCGCTGTCTCTTATACACATCTCCGAGCCCACGAGACT
+
BCBCBFCCCCCCGGGGGFGGGGGHHHHGGHHGHHHHHHHHHGGEGGGEFGEFHHHFGHHHHHHHHHHHHGGEFGHHGGGGGGGHHHHHHHFHHHHFHHGHHHHHHHHHHHHHHHGFGGGGHHHHGGFGFHHHHHFFGDFCGGGGGGGDGH
@M02034:409:000000000-BFKT7:1:1101:13197:25168 1:N:0:28
AAAGTCGAGGTGCCTAAAGTGGCAACCCAGACTACTAATACGGTTGGTGGTGTAGAGCTTCCTGTAGCCGCATGGCGTTCGTACTTAAATATGGAACTAACCATTCCAATTTTCGCTGTCTCTTATACACATCTCCGAGCCCACGAGACT
+
BBBBBFBBBBAAFGGGGGGGGGGHHDHEFHDFHHHHHHHHHHGHGGGEFEEBGFGBGFHHHHHHGHHHHGGEGGHGGGGFGFGGEHGFHHEGGHDGHHGHHFHHGHHHHHHHHFFGGGAGHHHHFHHHHF2GGHFGGCFCCFHGCA@EFF
@M02034:409:000000000-BFKT7:1:1101:10570:25169 1:N:0:28
AAAGTCGAGGTGCCTAAAGTGGCAACCCAGACTCAGCAGACTGTTGGTGGTGTAGAGCTTCCTGTAGCCGCATGGCGTTCGTACTTAAATATGGAACTAACCATTCCAATTTTCGCTGTCTCTTATACACATCTCCGAGCCCACGAGACT
+
BBBBBFBBBDAAFGGGGGGGGGGGHCHGEFHGHHHHGGGHGHGHHHEAFEAFGFGFHFFHHEHFFGHGHEEEEEHFEEGFF?FEGHFEHHFFGFFFHHHGGFFGHHFFFHGHHHGAEGFHHHGH4FFHFFFGGHF??/FGGEFFGGGGDF
@M02034:409:000000000-BFKT7:1:1101:13948:25181 1:N:0:28
AAAGTCGAGGTGCCTAAAGTGGCAACCCAGACTCTGGGTGGTGTACTTCTTCCTGTAGCCGCATGGCGTTCGTACTTAAATATGGAACTAACCATTCCAATTTTCGCTGTCTCTTATACACATCTCCGAGCCCACGAGACTCCTGAGCAT
+
BBBBBFBABBBAGGGGGGGDGGGHHHHGGHHGHHHHHHHGGGGHHHHHHHHHHHHHHHHHGGGGGHHGEGGGFHHHHHHHHFHHHDFHHHHHHHHHHGHHHHHHHGGGGGHHHGHHHHHGHHHHHHHG?DGGEHGCBCGGHHHHHFHHHF
@M02034:409:000000000-BFKT7:1:1101:13145:25181 1:N:0:28
AAAGTCGAGGTGCCTAAAGTGGCAACCCAGACTAGTAAGCAGGTTG
+
BBBBBFBBBBBBGGGGGFFFGGGHHHHGGHHGH3F5DFGFA3FGGH
@M02034:409:000000000-BFKT7:1:1101:9058:25182 1:N:0:28
AAAGTCGAGGTGCCTAAAGTGGCAACCCAGACTGGGGGGTCTGTTGGTGGTGTAGAGCTTCCTGTAGCCGCATGGCGTTCGTACTTAAATATGGAACTAACCATTCCAATTTTCGCTGTCTCTTATACACATCTCCGAGCCCACGAGACT
+
A?AAAFBBBBBBGGGGGGGFGFGHHHHGGGGGHHHGGGGEGHHHHHHGFGGGHHHFGFHHHHHHHHHFHGGCDGHHGGGGGGHHHHHFHHFHHH0DCGFHHHGHHFFGHHHHHGGGGGGHHGGGGGFGFFGGGFGFGDGAFGGGGBFD.B
@M02034:409:000000000-BFKT7:1:1101:6652:25194 1:N:0:28
AAAGTCGAGGTGCCTAAAGTGGCAACCCAGACTGATGGTACTGTTGGTGGTGTAGAGCTTCCTGTAGCCGCATGGCGTTCGTACTTAAATATGGAACTAACCATTCCAATTTTCGCTGTCTCTATACACATCTCCGAGCCCACGAGACTC
+
BBCBBFCCCCAAGGGGGGGGGGGGFHFEGHHGHHGHHHGGHHGHHHHGGGEFGGHFHFHHHFHFGHHGHEEFFEHFEGGGFEFHHHGFHHFHHHGFGHGFHHHHGHHGHHHHHFEDGGEGHHHFHHHHHFHGHHFEBCGCFHGGGGGGHG
@M02034:409:000000000-BFKT7:1:1101:24959:25195 1:N:0:28
AAAGTCGAGGTGCCTAAAGTGGCAACCCAGACTAGTAAGAATGTTGGTGGTGTAGAGCTTCCCGTAGCCGCATGGCGTTCGTACTTAAATATGGAACTAACCATTCCAATTTTCGCTGTCTCTTATACACATCTCCGAGCCCACGAGACT
+
BCCCBFCBCBBCGGGGGGGGGGGHHHHGGHHGHHFHHHHHHGHHHHHGGGGGHHHHHHHHHHHGGFGGHGG?EGHHGGGGGGHHHHHHHHHHHHHHHHHGGHHHHHFHHHHHHHGGGGGHHHHHHHFHHHHHHHHHGGGCGGHGGCGCDB
@M02034:409:000000000-BFKT7:1:1101:17972:25200 1:N:0:28
AAAGTCGAGGTGCCTAAAGTGGCAACCCAGACTAAGAATGAGGTTGGTGGTGTAGAGCTTCCTGTAGCCGCATGGCGTTCGTACTTAAATATGGAACTAACCATTCCAATTTTCGCTGTCTCTTATACACATCTCCGAGCCCACGAGACT
+
BBCCBFBCCCCBGGGGGGGGGGGHHHHGGHHGHHHHHGHHHHHFGHGGFGGFGHHHHHHHHHHHGHHHHGGGGGHHGGGGGGHGHHHHHHHHHGHGHHHHFHGHHHHHHHHHHGGGGGGFHHHHHHHGFCFHHEGHGGGGCFHGGGGGGH
@M02034:409:000000000-BFKT7:1:1101:8048:25200 1:N:0:28
AAAGTCGAGGTGCCTAAAGTGGCAACCCAGACTAATAATAAGGTTGGTGGTGTAGAGCTTCCTGTAGCCGCATGGCGTTCGTACTTAAATATGGAACTAACCATTCCAATTTTCGCTGTCTCTTATACACATCTCCGAGCCCACGAGACT
+
CCCCCFBCCCCBGGGGGGGGGGGGHHHGGHHGHHHHGHHHHHHHHHGEFEBFFFHFGGHHHHHGGHHFGECEFFHGFGGEEFGGHHGFHHFHHHGFFHGHFHFGHHHFHHHHHGFFGGEFFBFHFHGHHFBGGG3FE/BBCFGGGCGGCG
@M02034:409:000000000-BFKT7:1:1101:20864:25211 1:N:0:28
AAAGTCGAGGTGCCTAAAGTGGCAACCCAGACTACGAAGACGGTTGGTGGTGTAGAGCTTCCTGTAGCCGCATGGCGTTCGTACTTAAATATGGAACTAACCATTCCAATTTTCGCTGTCTCTTATACACATCTCCGAGCCCACGAGACT
+
BBBABFABDB>AFGGGGGGFGFGCEC4E2GECGGBEEHEEFEFGFFGEFEBFFDF5FAFGH3GHGGHBFFE0EEF1EEGEE?2?FF4@GHD4FHDFGHFFB0GFFHHEDFHHHDEEEFEDGHFHFHB3BCGGHHF2?/<<C/</CFGFDH
@M02034:409:000000000-BFKT7:1:1101:8176:25215 1:N:0:28
AAAGTCGAGGTGCCTAAAGTGGCAACCCAGACTCCTAAGCAGGTTGGTGGTGTAGAGCTTCCTGTAGCCGCATGGCGTTCGTACTTAAATATGGAACTAACCATTCCAATTTTCGCTGTCTCTTATACACATCTCCGAGCCCACGAGACT
+
CCCCCFCCCCBBGGGGGGGGGGGHHHHGGHHGHHHHHHHHHHGHGHGFGGEGHHHGHHHHGHHHHHHHHGGEGGHHGGGGGGHHHHHHHHHHHHHGGHGGHHFHHHHHHHHHHHGDGGEFHHHHHHGHHGFHHHFHGFG/CGHGGGGGGH
@M02034:409:000000000-BFKT7:1:1101:11650:25217 1:N:0:28
AAAGTCGAGGTGCCTAAAGTGGCAACCCAGACTAAGTATGGTGGTGTAGAGCTTCCTGTAGCCGCATGGCGTTCGTACTTAAATATGGAACTAACCATTCCAATTTTCGCTGTCTCTTATACACATCTCCGAGCCCACGAGACTCCTGAG
+
BBBBBFBBBBAAGGGGGGGGGGGHHHHGGHHGHGHHGGHHHHHGEGHFHHHFHHHHHHHHHHHGGEEGHHGEGGGGHHHHGFFHHHHGHFBGGHFHFHHFFHGFGHHGGDEGGHHHHHHHHGHHHHHHHFDGGGGGHGG/DGGHHHHHHG
@M02034:409:000000000-BFKT7:1:1101:21143:25224 1:N:0:28
AAAGTCGAGGTGCCTAAAGTGGCAACCCAGACTGATAATCATGTTGGTGGTGTAGAGCTTCCTGTAGCCGCATGGCGTTCGTACTTAAATATGGAACTAACCATTCCAATTTT
+
CCCCCFCCCCCCGGGGGGGGGGGHHHHGGHHGHFFB55D55DFGHHHEF?EAA3E5B5FFG3EE5DEHFEG0FFFEFGGCFE2?FFHFEHBFGHHB3FG3GH3FEHHH?FGHF
@M02034:409:000000000-BFKT7:1:1101:18028:25224 1:N:0:28
AAAGTCGAGGTGCCTAAAGTGGCAACCCAGACTACTAATCATGTTGGTGGTGTAGAGCTTCCTGTAGCCGCATGGCGTTCGTACTTAAATATGGAACTAACCATTCCAATTTTCGCTGTCTCTTATACACATCTCCGAGCCCACGAGACT
+
BBBCCFCCCCABGGGGGGGGGGGHHHHFGHHGHHHHHHHHGHHGHHHGFEBFGFHGHHHHHHHHFGHFHEGEFGHHGGGGGGHHHHHHHHHGHHGFHHHHHHHHHHGHHHHHHHGGGGGDHFHHHHGHFHHHGHFGFCGGGGHAGGFGGH
@M02034:409:000000000-BFKT7:1:1101:19845:25225 1:N:0:28
AAAGTCGAGGTGCCTAAAGTGGCAACCCAGACTACTGGGAG
+
BBBBAFBABBBBGGGFG4FGGFGHHHHGGHHAF3AEHHDBA
@M02034:409:000000000-BFKT7:1:1101:10893:25225 1:N:0:28
AAAGTCGAGGTGCCTAAAGTGGCAACCCAGACTGGGTTGCAGGTTGGTGGTGTAGAGCTTCCTGTAGCCGCATGGCGTTCGTACTTAAATATGGAACTAACCATTCCAATTTTCGCTGTCTCTTATACACATCTCCGAGCCCACGAGACT
+
BBCCCFBABBAAGGGGGGGGGGGHHHHGGGHGHHHHHGFHHHHFGHGEFGFFGHHHGGHHHHHHGHHHHGGEGGHHGGGGGGHHHHGFHHHHHHGHHHGGHHHHHHFHHHHHHHGGGGGHHGHHHHHHFCGHGHGHG/CCGGFGGCGDGH
@M02034:409:000000000-BFKT7:1:1101:8191:25227 1:N:0:28
AAAGTCGAGGTGCCTAAAGTGGCAACCCAGACTCCTAAGCAGGTTGGTGGTGTAGAGCTTCCTGTAGCCGCATGGCGTTCGTACTTAAATATGGAACTAACCATTCCAATTTTCGCTGTCTCTTATACACATCTCCGA
+
A@BBBFB3DDAAGGGGCGGGEGGFFGFEGHFFFGHHHHGHHHHFHFEFCAEFHH5EGBGHHHHHFFHBGGCGGGGHGGGEEFGEGHGB3FBFGHHGGF3C?GFFFG4D?FGGHHEAEG?GFDGHBFDG3?FCCGF2/<
@M02034:409:000000000-BFKT7:1:1101:12151:25230 1:N:0:28
AAAGTCGATGTGCCTAAAGTGGCAACCCAGACTGGGCAGGGGGTTGGTGGTGTAGAGCTTCCTGTAGCCGCATGGCGTTCGTACTTAAATATGGAACTAACCATTCCAATTTTCGCTGTCTCTTATACACATCTCCGAGCCCACGAGAC
+
BBBCBFCCBFFFGGGGGGGGGGGHHHHGGHHGHHGAEHEGF2EEGGGGEEGFGGG5FHHHFHHHGHGFGGG>EGHFGEGGGGGHHHHHHHHFGFDBGGHHHFEGHFHGGGHHHHCFGGGHHHHHHHDHFHHHHHHFGCFFGGHGGGGGG
@M02034:409:000000000-BFKT7:1:1101:15746:25248 1:N:0:28
AAAGTCGAGGTGCCTAAAGTGGCAACCCAGACTGCGGATACGGTTGGTGGTGTAGAGCTTCCTGTAGCCGCATGGCGTTCGTACTTAAATATGGAACTAACCATTCCAATTTTCGCTGTCTCTTATACACATCTCCGAGCCCACGAGACT
+
CCCCCFCCCCCBGGGGGGGGGGGHHHHGGHHGHHHGGGGGHGGHGGGFFGGFHHHGHHHHGHHHHHHHHGGGGGHHGFGGGGHHHHHHHHHHHHGHHHGGHHGHHHFGHHHHHHGGGGGGHHHHHHGHHHHHHHHHGGGCGGHGGGGGGH
@M02034:409:000000000-BFKT7:1:1101:24596:25258 1:N:0:28
AAAGTCGAGGTGCCTAAAGTGGCAACCCAGACTACGAAGAATGTTGGTGGTGTTGAGCTTCCTGGAG
+
BBBBAF?ADBBBGGGGGGGGGGGF4BAE2AFFF3FE22B23BDGFHCEF11BA1B5B35B5AF53AB
@M02034:409:000000000-BFKT7:1:1101:22095:25258 1:N:0:28
AAAGTCGAGGTGCCTAAAGTGGCAACCCAGACTGCGAATCAGGTTGGTGGTGTAGAGCTTCCTGTAGCCGCATGGCGTTCGTACTTAAATATGGAACTAACCATTCCAATTTTCGCTGTCTCTTATACACATCTCCGAGCCCACGAGACT
+
CCCDCFDCBBCCGGGGGGGGGGGHHHHGGHHGHHHEEGGGHHHGHH0BEAEFADG5EGFGFHHHHGHFFDE@FGF1@EEGGEBHGHHGGFHEFF33FGHF3B3FG?GDEFFHF?EEFG<F?GGFFFHHHGFFHHHGGCGG?F/F/</<AF
@M02034:409:000000000-BFKT7:1:1101:22230:25273 1:N:0:28
AAAGTCGAGGTGCCTAAAGTGGCAACCCAGACTGATAAGACGGTTGGTGGTGTAGAGCTTCCTGTAGCCGCATGGCGTTCGTACTTAAATATGGAACTAACCATTCCAATTTTCGCTGTCTCTTATACACATCTCCGAGCCCACGAGACT
+
BBA?AFBBBBAAGGGGGGGFFFFCFGH2FAGFHHHFHHHHFFGAFAFEFGEF1FGFGHGHGHHHGHHFFEGFEGHHGGGGGGGHHFHHGHHBBEEFHHFHHHHHHGGHHGHHHHGGEGGHGHHFFGFGGGHFCGFFDBDCGGHECFGFDF
@M02034:409:000000000-BFKT7:1:1101:21018:25282 1:N:0:28
AAAGTCGAGGTGCCTAAAGTGGCAACCCAGACTATGGGTGGTGTAAGGCTTCCTGTAGCCGCATGGCGTTCGTACTTAAATATGGAACTAACCATTCCAATTTTCGCTGTCTCTTATACACATCTCCGAGCCCACGAGACTCCTGAGCAT
+
CCBCCFCCCCBCGGGGGGGGGGGGHHHGGHHGHHHHHGHGGGGHHGHHHHHHHHHHHHHHGGGGGHHGGGGGGHHGHHHHHHHHHGHHHHHHHHHHHHHHGHHHHGGGGGHHHHHHHHHGHHHHHHHG?DGGGGGGCGEDGFGHHHHHHG
@M02034:409:000000000-BFKT7:1:1101:12014:25284 1:N:0:28
AAAGTCGAGGTGCCTAAAGTGGCAACCCAGA
+
BBCCBFCBBDABGGGGGGGGGGGGHHHGGHA
@M02034:409:000000000-BFKT7:1:1101:23277:25286 1:N:0:28
AAAGTCGAGGTGCCTAAAGTGGCAACCCAGACTTCGAGGACGGTTGGTGGTGTAGAGCTTCCTGTAGCCGCATGGCGTTCGTACTTAAATATGGAACTAACCATTCCAATTTTCGCTGTCTCTTATACACATCTCCGAGCCCACGAGACT
+
CBCCCFCCCCCCGGGGGGGGGGGHHHHGGHHGHHHGGHGGHGGGGGGGGGEFHHHHHHHHHHHHHHHHHGGGGGHHGGGGGGHHHHGHHHHHHHHHGHHGHHFHHHGHHHHHHHGGGGGHHHHHHHGHGHFHGHHGGCGGGGHGGGGGGF
@M02034:409:000000000-BFKT7:1:1101:12413:25289 1:N:0:28
AAAGTCGAGGTGCCTAAAGTGGCAACCCAGACTG
+
AAAAADAADDAAGGG1F1FFGFFGHGHGGHGFFA
@M02034:409:000000000-BFKT7:1:1101:13870:25289 1:N:0:28
AAAGTCGAGGTGCCTAAAGTGGCAACCCAGACTCAGAATAATGTTGGTGGTGTAGAGCTTCCTGTAGCCGCATGGCGTTCGTACTTAAATATGGAACTAACCATTCCAATTTTCGCTGTCTCTTATACACATCTCCGAGCCCACGAGACT
+
CCCCCFCABCCCGGGGGGGGGGGHHHHGGHHGH333BG5FG5FHHHHGGGGGHHHHHHHHHHHHHHHHHGGGGGHHGGGGGGHHHHHHHHHHHGFHHHHHHHHHHHHHHHHHHHGGGGGHGHHHFHHHHHHHHHHGGFGGGGFGGGGGGG
@M02034:409:000000000-BFKT7:1:1101:25515:25291 1:N:0:28
AAAGTCGAGGTGCCTAAAGTGGCAACCCAGACTGGGGTGGGGGTTGGTGGTGTAGAGCTTCCTGTAGCCGCATG
+
BBBBBFBBBBBBGGGGGGGGGGGHHHHGCCAFHB2A2A2EE0EFGEE>?1EF?3F3@4@BBFGF3@4@@1E/E?
@M02034:409:000000000-BFKT7:1:1101:20858:25306 1:N:0:28
AAAGTCGAGGTGCCTAAAGTGGCAACCCAGACTCAGACGCCTGTTGGTGGTGTAGAGCTTCCTGTAGCCGCATGGCGTTCGTACTTAAATATGGAACTAACCATTCCAATTTTCGCTGTCTCTTATACACATCTCCGAGCCCACGAGACT
+
BBBBBFBBDBAAFGGFGGGFGGGHGHHGGHHGCHHCHHGCEHHEGHFEEEEFGDGGGHHHHFHHHHHGHF@>EFHGGGGGGAGHHHGFDGFFHBF3GGHCEF3BGHHF4BFGG4<EFEEGHDGH?FBFD2?2?FGDDC//BCGCCDGG?F
@M02034:409:000000000-BFKT7:1:1101:9604:25309 1:N:0:28
AAAGTCGAGGTGCCTAAAGTGGCAACCCAGACTCAGAATCAGGTTGGTGGTGTAGAGCTTCCTGTAGCCGCATGGCGTTCGTACTTAAATATGGAACTAACCATTCCAATTTTCGCTGTCTCTTATACACATCTCCGAGCCCACGAGACT
+
CBCCCFCCCCCBGGGGGGGGGGGHHHHGGHHGHHHHHHHHHHHFGHGGFGGGHHHHHHHHHHHHHHHHHGGGGGHHGGGGGGHHHHHHHHHHHHHHGHHGHHGHHHGHHHHHHHGGGGGGHHHHHHHHHHGHHHFHD/@@CGHGGGGGGH
@M02034:409:000000000-BFKT7:1:1101:7735:25317 1:N:0:28
AAAGTCGAGGTGCCTAAAGTGGCAACCCAGACTCAGAATAATGTTGGTGGTGTAGAGCTTCCTGTAGCCGCATGGCGTTCGTACTTAAATATGGAACTAACCATTCCAATTTTCGCTGTCTCTTATACACATCTCCGAGCCCACGAGACT
+
BBBBBFBBBBAAFGGGGGGFGGGHHHHGCHHDGHHHHHHHHGHFHHHGGGBFG3FDFGHHHHHFGGHHHGCEEFHFGEGGEGGEGHBGHHHHGFFGHGGFHHHGFHHHFHHHHGGGGGGHHHHHHHFFFHEHGHHHG@CBCEHGGCFGGH
@M02034:409:000000000-BFKT7:1:1101:18905:25328 1:N:0:28
AAAGTCGAGGTGCCTAAAGTGGCAACCCAGACTATTGTGGTGGTTGGTGGTGTAGAGCTTCCTGTAGCCGCATGGCGTTCGTACTTAAATATGGAACTAACCATTCCAATTTTCGCTGTCTCTTATACACATCTCCGAGCCCACGAGACT
+
CCCCCFCDDDCCGGGGGGGFGGGHHHHGGHHGHHHHHHHGGGGGGGGEGGEFHHHHHHHHHHHHHHHHHGGGGGHHGGGGGGHHHHHGHHHHHHHHHHHHHHGHHHHDHHHHHHGGGGGGHHHHHHFHHHHHHHFHG?DGGEHGGGGGGG
@M02034:409:000000000-BFKT7:1:1101:22273:25331 1:N:0:28
AAAGTCGAGGTGCCTAAAGTGGCAACCCAGACTTCGAAGAATGTTGGTGGTGTAGAGCTTCCTGTAGCCGCATGGCGTTCGTACTTAAATATGGAACTAACCATTCCAATTTTCGCTGTCTCTTATACACATCTCCGAGCCCACGAGACT
+
CCCCCFCCCCCCGGGGGGGGGGGHHHHGGHHGHGH22GEGFFGFGHHGGGGGHHHHHHHHHHHHHHHGHGGEEGHHGGGGGGHHHHHHGHHHHHFHHHHHGHGGHFFHGHHHHHGGGGGHGHHHBFFHHHHHGHHGGGGGGGHGGGCGGF
@M02034:409:000000000-BFKT7:1:1101:7939:25334 1:N:0:28
AAAGTCGAGGTGCCTAAAGTGGCAACCCAGACTAATCAGCATGTTGGTGGTGTAGAGCTTCCTGTAGCCGCATGGCGTTCGTACTTAAATAT
+
BBBBAFABABABGGGGGGGGGFGGFHHAFHHGFFFHBFFHBBFDAA2EF2AAABG55FGH5GHEA5A5BEGEEEGFEAEEEEFHEGHBE@FG
@M02034:409:000000000-BFKT7:1:1101:19167:25339 1:N:0:28
AAAGTCGAGGTGCCTAAAGTGGCAACCCAGACTGCTACGAAGGTTGGTGGTGTAGAGCTTCCTGTAGCCGCATGGCGTTCGTACTTAAATATGGAACTAACCATTCCAATTTTCGCTGTCTCTTATACACATCTCCGAGCCCACGAGACT
+
CCCCCFCCCCACGGGGGGGGGGGHHHHGGHHGHHGHHHGGHGGHHHGGGGEFHGHGHHHHHHHHHHHHHGGGGGHHGGGGGGHHHHHGHHHHHGGHHHHHHHHHHHGHHHHHHHGGGGGHHHHHHHHHFGHHHHHGF@DGGGHGGGGGGH
@M02034:409:000000000-BFKT7:1:1101:22660:25341 1:N:0:28
AAAGTCGAGGTGCCTAAAGTGGCAACCCAGACTTCGGGTGGTGTATCTCTTCCTGTAGCCGCATGGCGTTCGTACTTAAATATGGAACTAACCATTCCAATTTTCGCTGTCTCTTATACACATCTCCGAGCCACGAGACTCCTGAGCATC
+
AABB3D>A@DABGGGGGGGFFBFHHHGGGGDGHHHGGGFGGGGGHHHHGHHHHHHHHHHHGG?EEAGGGGGGFHHHHHHGHHHEFBGGFHHHHHHHHHHFGGHHGEGGDGHHHHHHHHGFHBFCBGG?/<@CFCCC/EGHHGHBBGE1<<
@M02034:409:000000000-BFKT7:1:1101:14042:25347 1:N:0:28
AAAGTCGAGGTGCCTAAAGTGGCAACCCAGACTTCTAAGAAGGTTGGTGGTGTAGAGCTTCCTGTAGCCGCATGGCGTTCG
+
AAAAADA3@D2>CGDG4GBBFEFFFGH?FHGAG5EFFBGF5GG3GH?2AEEA1GH555BGF3BF5AFFGFGEEFEFGGGA?
@M02034:409:000000000-BFKT7:1:1101:15771:25351 1:N:0:28
AAAGTCGAGGTGCCTAAAGTGGCAACCCAGACTT
+
CDDDCFCCDDCCGGGGGGGGGGGHHHHGGHHGH5
@M02034:409:000000000-BFKT7:1:1101:24592:25361 1:N:0:28
AAAGTCGAGGTGCCTAAAGTGGCAACCCAGACTAATACGAAGGTTGGTGGTGTAGAGCTTCCTGTAGCCGCATGGCGTTCGTACTTAAATATGGAACTAACCATTCCAATTTTCGCTGTCTCTTATACACATCTCCGAGCCCACGAGACT
+
BBBBAFA3>>AAFGGFGGGFGGDHFCCEFHHFFHFHFHHG2EFAFFGEFG1BF3FDFAGEFEHHFDGB3B0EFGHGFEGFEEFHHHFDDHHHHG3FCEFF3F3FD??44FDGGGEGGDE3FGFF1B?GFGHBFDFF/<@CBFE/<>DA/?
@M02034:409:000000000-BFKT7:1:1101:8232:25410 1:N:0:28
AAAGTCGAGGTGCCTAAAGTGGCAACCCAGACTGTGAATACGGTTGGTGGTGTAGAGCTTCCTGTAGCCGCATGGCGTTCGTACTTAAATATGGAACTAACCATTCCAATTTTCGCTGTCTCTTATACACATCTCCGAGCCCACGAGACT
+
CBCCCFCCCCBBGGGGGGGGGGGHHHHGGHHGHHHHHHHHHHGHGGGGGGFFGFHGHHHHHGHHHGHHHGGGGFHGGGGGGGHHHHGGHHHHHHGFFHEFGHFHGHFFHHHHHHGGGGGHHHHHHHFHFFFHFHHHGGGGGGHGGGGGGH
@M02034:409:000000000-BFKT7:1:1101:12862:25411 1:N:0:28
AAAGTCGAGGTGCCTAAAGTGGCAACCCAGACTGGTACTAAGGTTGGTGGTGTAGAGCTTCCTGTAGCCGCATGGCGTTCGTACTTAAATATGGAACTAACCATTCCAATTTTCGCTGTCTCTTATACACATCTCCGAGCCCACGAGACT
+
CCCCDFCBCDBBGGGGGGGGGGGHHHHGGHHGHHHGHHHHHHHHHHGGGGGGGEGDGGGHHHHHHFHGHFGEFGHGGGGGGGGHHHHHHHHHHHFGHHHGGHBGHGHFHGHHHHGGGGFHHHHHGHFHFHHFHHHHGGGCGGHGGGGDGF
@M02034:409:000000000-BFKT7:1:1101:10228:25412 1:N:0:28
AAAGTCGAGGTGCCTAAAGTGGCAACCCAGACTATTGGGGGTGTTGGTGGTGTAGAGCTTCCTGTAGCCGCATGGCGTTCGTACTTAAATATGGAACTAACCATTCCAATTTTCGCTGTCTCTTATACACATCTCCGAGCCCACGAGACT
+
CCCCCFDCCDCCGGGGGGGGGGGHHHHGGHHGHHHHHHHGGFGFGHHEFGEFHHHHHHHHHHHHFGHHHGGGGGHHGGGGGGHHHHHGHHHHHHHHHHGGHHHHHHHHHHHHHHGGGGGGHHHHHHFGHHGHHHGFEFGFGGHGGGGGGH
@M02034:409:000000000-BFKT7:1:1101:24931:25412 1:N:0:28
AAAGTCGAGGTGCCTAAAGTGGCAACCCAGACTGGTGGTTTTGTTGGTGGTGTAGAGCTTCCTGTAGCCGCATGGCGTTCGTACTTAAATATGGAACTAACCATTCCAATTTTCGCTGTCTCTTATACACATCTCCGAGCCCACGAGACT
+
BABBAFBBBBBBGGGGFGGFGGGFFGFGDGFFHHGFHGEGHGFHHHHAFEEFG3B5FFGHHEHGGFGGHG?EEEHHGEGCEE2?GGBFGHFHHE3@FG3GECDFFHH4EG3GH4E/EDEFGHG??DGGBBGHCGDBC/<CCGHGGA<A/F
@M02034:409:000000000-BFKT7:1:1101:8216:25419 1:N:0:28
AAAGTCGAGGTGCCTAAAGTGGCAACCCAGACTGTGAATACGGTTGGTGGTGTAGAGCTTCCTGTAGCCGCATGGCGTTCGTACTTAAATATGGAACTAACCATTCCAATTTTCGCTGTCTCTTATACACATCTCCGAGCCCACGAGACT
+
ABABBFCBCCABGGGGGGGGGGGGGHGEGFGGHHHHHHHGGHGHGGGEFFEFHGFDGFHHHGHGGHHFFEECFFHGEBEFFFFHHHFFFHFHHGFFGHHHHHFGHGHHHDGFHBEEGG<?FFGHBGFFFHGHHGD?C/C@CFFFC@</CG
@M02034:409:000000000-BFKT7:1:1101:7648:25427 1:N:0:28
AAAGTCGAGGTGCCTAAAGTGGCAACCCAGACTACTAATAAGGTTGGTGGTGTAGAGCTTCCTGTAGCCGCATGGCGTTCGTACTTAAATATGGAACTAACCATTCCAATTTTCGCTTCTCTTATACACATCTCCGAGCCCACGAGACTC
+
BABBAFBBBDAAGGGGFFGGGGGHGHHGGHGGHHHHHHHHHHHGGHGGGGEFHHHGHHGHHFHHHHHHGGGGGGHGGGGGGGHHHHHEFHFFHGHFGHGFGHGGFHEHHHHHHGFCEFGHHFHHHFHHHFGGHFGG?FGCEHFGGGGGHF
@M02034:409:000000000-BFKT7:1:1101:7222:25428 1:N:0:28
AAAGTCGAGGTGCCTAAAGTGGCAACCCAGACTCCTCCTCAGGTTGGTGGTGTAGAGCTTCCTGTAGCCGCATGGCGTTCGTACTTAAATATGGAACTAACCATTCCAATTTTCGCTGTCTCTTATACACATCTCCGAGCCCACGAGACT
+
BAABAFBBB@AABFG5BFGDGGGFHFHFFDFEGHHFFHHHHHGHHCEBFCEFEHGEGHDHFGHFGHGGFE00BEHF>EECEFEHHFB@3F4FFGBE3FDBF?BFDFF4EGHHGFE/EEED444BBFBFFCFHHHDBDCG?B/CFCCCF?G
@M02034:409:000000000-BFKT7:1:1101:9963:25430 1:N:0:28
AAAGTCGAGGTGCCTAAAGTGGCAACCCAGACTCCGGATAGGGTTGGTGGTGTAGAGCTTCCTGTAGCCGCATGGCGTTCGTACTTAAATATGGAACTAACCATTCCAATTTTCGCTGTCTCTTATACACATCTCCGAGCCCACGAGAC
+
BBBBBFABBBBBGGGFGGGGGGGHHHHGGHHGH33B22EE3FGGHGGGGGEFHHHHHHHHHHHHHHGHHGGCEGHHGGGGGGHHGHHHHHHHHHHGHHHHGHHHHHHHFGHHHHGGGGGHHHHHHHGHHFFFFHGFGGFGGEHGGGGGG
@M02034:409:000000000-BFKT7:1:1101:12412:25430 1:N:0:28
GCTCTTAAAGAGGAGAAAGGTCATGGCTACTCCGGCTTCTAACTTTACTCAGTTCGTTCTCGTCGACAATGGCGGAACTGGCGACGTGACTGTCGCCCCAAGCAACCTGTCTCTTATACACATTCCCAG
+
BBCCCFFFFFFFGGGGGGGGGGHHHH4FABF4BAEGGGHHHHHHHHHHHHHHHHHGGHHGHGFGGGGDGHHHHGGFGGHGHHGGGGGGHGHHHHGHGGGGGHFGHHHGHHHHFHHGHHHFHHHD2@11=
@M02034:409:000000000-BFKT7:1:1101:19962:25433 1:N:0:28
AAAGTCGAGGTGCCTAAAGTGGCAACCCAGACTCATAAGAATGTTGGTGGTGTAGAGCTTCCTGTAGCCGCATGGCGTTCGTACTTAAATATGGAACTAACCATTCCAATTTTCGCTGTCTCTTATACACATCTCCGAGCCCACGAGACT
+
BBAABFBBBBABGGGGGFGGGFGGHAGEEFHGHGCBFBF5FFGHHGEEFDGFH3GBGFAGHBGFHHHGHFC0EGHHGGGGGEFHHHHFHHFFEHFHFHGHHHHGHGHBFGFHHF@FGGEGFHGG?GGGHFFGGGHFF@CCCGHGGF@DGH
@M02034:409:000000000-BFKT7:1:1101:25266:25436 1:N:0:28
AAAGTCGAGGTGCCTAAAGTGGCAACCCAGACTCAGTTTGATGTTGGTGGTGTAGAGCTTCCTGTAGCCGCATGGCGTTCGTACTTAAATATGGAACTAACCATTCCAATTTTCGCTGTCTCTTATACACATCTCCGAGCCCACGAGACT
+
BBBBBFBBBBAAGGGGGGGGGGGHHHGGGHHGHHFHGHHHFGHGHHGEEGEFHHHDGHHHHHHHHHHHHGGEFGHHGGGGDEGHHHHHHHHHHBFFFHHHGHFGHHHHGHHHHHGGGGGHHGHHFHHHHGHHGHBHD//BBFEGCCCDGF
@M02034:409:000000000-BFKT7:1:1101:10585:25438 1:N:0:28
AAAGTCGAGGTGCCTAAAGTGGCAACCCAGACTCAGACGCCTGTTGGTGGTGTAGAGCTTCCTGTAGCCGCATGGCGTTCGTACTTAAATATGGAACTAACCATTCCAATTTTCGCTGTCTCTTATACACATCTCCGAGCCCACGAGACT
+
AA?AAFBBBDBBGGGGGGGDGGGHHHHGGHHGHGHHHHGGGHHHHHHFFGBFGHHGGGHHHHHHHHHHHGGGGGHHGFGGGGHHHHHGHHHHHHFGGHHGHHHHHHHHHHHHHHGGGGFHHHHHHHGHHGFHFHHFGGGGGGHGGGGGGH
@M02034:409:000000000-BFKT7:1:1101:12619:25440 1:N:0:28
AAAGTCGAGGTGCCTAAAGTGGCAACCCAGAAGGTTGGTGGTGTAAAGCTTCCTGTAGCCGCATGGCGTTCGTACTTAAATATGGAACTAACCATTCCAATTTTCGCTGTCTCTTATACACATCTCCGAGCCCACGAGACTCCTGAGCAT
+
C?BCBFCCCCCCGGGGGGGGGGGHHHHGGHHHHGHHHGGGGGGHHHHHHHHHHHHHHHHHGGGGGHHGGGGGGGHHHHHHHHHHHHGHHHHGHHHHHGHHHHHHHGGGGGHHHHHHHHHGHGHHHHHGGGGGGEGC/CFDHHEHHHHGHG
@M02034:409:000000000-BFKT7:1:1101:13108:25444 1:N:0:28
AAAGTCGAGGTGCCTAAAGTGGCAACCCAGACTA
+
BBBBBFBBBBBBGGGGGFGFGGGHHHHGGHHGHH
@M02034:409:000000000-BFKT7:1:1101:21306:25447 1:N:0:28
AAAGTCGAGGTGCCTAAAGTGGCAACCCAGACTCTGCAGCATGTTGGTGGTGTAGAGCTTCCTGTAGCCGCATGGCGTTCGTACTTAAATATGGAACTAACCATTCCAATTTTCGCTGTCTCTTATACACATCTCCGAGCCCACGAGACT
+
BBBBBFBBBBBBGFGG4FFABGGHFGFEGHHGHHHHHHHHHHHHHGHGGGGGGBGGHEHFFHHHFGHFHGCEFGGHGGCGFEGHGHHHHHFHHHGHHHHFHHHHHGHGHHHHHHGGGGGGHHHHHHHGHHHHHHHFGGGCGGHGGGGGGH
@M02034:409:000000000-BFKT7:1:1101:9975:25452 1:N:0:28
AAAGTCGAGGTGCCTAAAGTGGCAACCCAGACTCCGGATAAGGTTGGTGGTGTAGAGCTTCCTGTAGCCGCATGGCGTTCGTACTTAAATATGGAACTAACCATTCCAATTTTCGCTGTCTCTTATAC
+
AAAA>D?ADBAAF4AAFGFFFGGHGHGCFAGFFGHDG?EAGGCDFBEAFEAFAEGDGHFC5CDFBBFFFEEEGFHHE1EFEECHFH@DFFGEGHBF3G3FGA3?GGFEFFBG44<?/A?122BF1FBG
@M02034:409:000000000-BFKT7:1:1101:12621:25459 1:N:0:28
AAAGTCGAGGTGCCTAAAGTGGCAACCCAGAAGGTTGGTGGTGTAAAGCTTCCTGTAGCCGCATGGCGTTCGTACTTAAATATGGAACTAACCATTCCAATTTTCGCTGTCTCTTATACACATCTCCGAGCCCACGAGACTCCTGAGCAT
+
CCCCCFCCCCCBGGGGGGFDFGGHHHHGGHAAFHGHHGGAEGGHHHHHGHHHHHHHHHHHGGEGGHGGEGGGGHHHHHHHHHHHHFHHHHHHHHHHHHHHGHHHHGGGGGFHEHHHHHGHHGHHHHHGGGGGGHGDCGDFD1FGC1CHHF
@M02034:409:000000000-BFKT7:1:1101:19732:25460 1:N:0:28
AAAGTCGAGGTGCCTAAAGTGGCAACCCAGACTGGGTGTGGGGTTGGTGGTGTAGAGCTTCCTGTAGCCGCATGGCGTTCGTACTTAAATATGGAACTAACCATTCCAATTTTCGCTGTCTCTTATACACATCTCAGAGCCCACGAGACT
+
AABBABAAD@AAGFGD4BBBFGG4EAGEEHGDFHGFFEEAFDEAEE?EFFAFFFGGHHHHHHHHGHHHHGGGGGHHEECFAE1FFHFFHFFHHGHGFBEFGCHHGF4GBGFHFBC?BDFHFFHGFGFF@1FFFFB22<C0FEHGCC?DDF
@M02034:409:000000000-BFKT7:1:1101:21604:25461 1:N:0:28
AAAGTCGAGGTGCCTAAAGTGGCAACCCAGACTCCTGGTGGTTATGAGCTTCCTGTAGCCGCATGGCGTTCGTACTTAAATATGGAACTAACCATTCCAATTTTCGCTGTCTCTTATACACATCTCCGAGCCCACGAGACTCCTGAGCAT
+
CBBBBFCBCDAAGGGGGGGGGGGGFFGFGHHFHHHHHHFGGGGFHHHGHHHHHHHGHHHHEEAFEHGGEGGEEGFGHHFGHHHHHFE@GHFFGHHHHHHHHHGHHGGGGEHHHHHHHHHHHGHHHHHGFGGGGHGC<BDBHHHFG1CGHF
@M02034:409:000000000-BFKT7:1:1101:16632:25466 1:N:0:28
AAAGTCGAGGTGCCTAAAGTGGCAACCCAGACTATGCCTCAGGTTGGTGGTGTAGAGCTTCCTGTAGCCGCATGGCGTTCGTACTTAAATATGGAACTAACCATTCCAATTTTCGCTGTCTCTTATACACATCTCCGAGCCCACGAGACT
+
CCCCCFCCCCCCGGGGGGGGGGGHHHHGGHHGHHHHHHHHHHHHHHGGGGGFHGHHHHHHHHHHHHHHHGGGGGHHGFGGGGGHHHGGGHHHHHHHHHHGGFFHHHGGHHHHHGGGGGGHHHHHHHDHHHHHHHGFGGGGGGHGGGGGFH
@M02034:409:000000000-BFKT7:1:1101:13358:25470 1:N:0:28
AAAGTCGAGGTGCCTAAAGTGGCAACCCAGACTAATGATAAGGTTGGTGGTGTAGAGCTTCCTGTAGCCGCATGGCGTTCGTACTTAAATATGGAACTAACCATTCCAATTTTCGCTGTCTCTTATACACATCTCCGAGCCCACGAGACT
+
CCCCCFCABCCCGGGGGGGGGGGHHHHGGHHGHHHHHHHHHHHHHHGGGGGGHHHHHHHHHHHHHHHHHGGEGGHHGGGGGGHHHHFHHHHHHHHHHHGHHHHHHHHHHHHHHHGGGGGHHHHHFHFHFHFHHHHHGDFGGGHGGGGDGH
@M02034:409:000000000-BFKT7:1:1101:15927:25475 1:N:0:28
AAAGTCGAGGTGCCTAAAGTGGCAACCCAGACTGGGTCGGTTGTTGGTGGTGTAGAGCTTCCTGTAGCCGCATGGCGTTCGTACTTAAATATGGAACTAACCATTCCAATTTTCGCTGTCTCTTATACACATCTCCGAGCCCACGAGACT
+
BBBBBFBBBBAAEGGGGGGFGGGGHHHGGHHGHHHHGHGGEEFGHHHGGGEFHGGFGFGHHHHHGHHGHGGEFFHGGEGGFEGHHHGHHHHHHHEHHHGGHHHHHHHGHHHHHFGGGGFH3FGHFHGHGFHHGHHDE@FFDGHGGG@EFH
@M02034:409:000000000-BFKT7:1:1101:16685:25484 1:N:0:28
AAAGTCGAGGTGCCTAAAGTGGCAACCCAGACTAATCCTAATGTTGGTGGTGTAGAGCTTCCTGTAGCCGCATGGCGTTCGTACTTAAATATGGAACTAACCATTCCAATTTTCGCTGTCTCTTATACACATCTCCGAGCCCACGAGACT
+
BABBBFBA@D>AGGGGGGGGFBFHHHGGGHHGHHGHHHHHHHHDFHAACEEFHHHGEHFHHGHHHG5DGGG0EEHHGGGGGGFHEHHFHHGHFFFGGEHFGHHHFFFGBGHGHHEGGAEHHFGHHHDGHHHEHHHDA//<?EHG?DG?FH
@M02034:409:000000000-BFKT7:1:1101:16009:25486 1:N:0:28
AAAGTCGAGGTGCCTAAAGTGGCAACCCAGACTAATAAGAATGTTGGTGGTGTAGAGCTTCCTGTAGCCGCATGGCGTTCGTACTTAAATATGGAACTAACCATTCCAATTTTCGCTGTCTCTTATACACATCTCCGAGCCCACGAGACT
+
CCCCCFCCCCCBGGGGGGGGGGGHHHHGGHHGHHHHHHHHHHHHHHHGGGEFGHHHHHHHHHHHHHHHHGGGGGHHGFGGGGHHHHHHHHHHHHHGHHHGHHHHHHHHHHHHHHGGGGGHHHHHHHHHHHHHHHHHFCGGGGHGGGGGGH
@M02034:409:000000000-BFKT7:1:1101:13047:25492 1:N:0:28
AAAGTCGAGGTGCCTAAAGTGGCAACCCAGACTAGGGGTGGGGTTGGTGGTGTAGAGCTTCCTGTAGCCGCATGGCGTTCGTACTTAAATATGGAACTAACCATTCCAATTTTCGCTGTCTCTTATACACATCTCCGAGCCCACGAGACT
+
ABBBAFA>DBAAGGGGGGFFGGGHHGHGEEEGHHGHHGEEGGGEFGGFFGEGEFHBDEHHGHHHGFFEGFGEGFHCEFGGGEFFCGHFHHGHGF3BGHHEBB3FGFGHFHHHFDDFDFDG2FGDDFHFFCGBHHFGC<DD@.FFGDDDFF
@M02034:409:000000000-BFKT7:1:1101:23392:25495 1:N:0:28
AAAGTCGAGGTGCCTAAAGTGGCAACCCAGACTCAGAATCCGGTTGGTGGTGTAGAGCTTCCTGTAGCCGCATGGCGTTCGTACTTAAATATGGAACTAACCATTCCAATTTTCGCTGTCTCTTATACACATCTCCGAGCCCACGA
+
BBBBBFAA?DBBGGGGCGGGGGGHHHHGGGHGHFCBF5FACAEEECEGF1ECA3D5EGHHDGGDBDA5AEE0EEG1/?>F1E2GEHHFFHHD@333BBGG303B?4F4?FEHF4<EE??BDFGF3FDFFGH2FGGD</</>??F/@
@M02034:409:000000000-BFKT7:1:1101:8196:25498 1:N:0:28
AAAGTCGAGGTGCCTAAAGTGGCAACCCAGACTCATCCTACGGTTGGTGGTGTAGAGCTTCCTGTAGCCGCATGGCGTTCGTACTTAAATATGGAACTAACCATTCCAATTTTCGCTGTCTCTTATACACATCTCCGAGCCCACGAGACT
+
CCCCCFBCCCBCGGGGGGGFGGGHHHHGGHHGHCHFFFHHHAFHFGGGGGEFHHHHHHHHHHHHGHHHHGGFFGHHGGGGGGHHHHHGGHHHHHHGHHHGHHGHHHGFHHHHHHGGGGGFHHHHHHGHHHGGHHHGE@FCCGHGGGGGGE
@M02034:409:000000000-BFKT7:1:1101:16681:25503 1:N:0:28
AAAGTCGAGGTGCCTAAAGTGGCAACCCAGACTAATCCTAATGTTGGTGGTGTAGAGCTTCCTGTAGCCGCATGGCGTTCGTACTTAAATATGGAACTAACCATTCCAATTTTCGCTGTCTCTTATACACATCTCCGAGCCCACGAGACT
+
BABCAFBBCCCCGGGGGGGFFGGHHHHGGHHGHHHHHHHHGHFGHHHGFFEFHHHFHHHHEHHHHHHGHEEEFGHHGGGGFEHHHHGHHHHHHGHFHHFHHHGHFHFHHHHHHHGGGGEBHHHHGHHHGHHHHHFFF@FCGGHGGGCGFH
@M02034:409:000000000-BFKT7:1:1101:11197:25513 1:N:0:28
AAAGTCGAGGTGCCTAAAGTGGCAACCCAGACTAATAAGGGTGTTGGTGGTGTAGAGCTTCCTGTAGCCGCATGGCGTTCGTACTTAAATATGGAACTAACCATTCCAATTTTCGCTGTCTCTTATACACATCTCCGAGCCCACGAGACT
+
CCCCCFCABCCCGGGGGGGGGGGHHHHGGHHGH335A55B22BEEHHFFGGFHHHGGHHHHHHHHHHGHGGGGGHFGGGGGEHHHHHHHHHHHHGHHHHHHHGHHHHHHHHHHHGGGGGHHGHHHHHHHHFHHHGFFCGGGGHGGGGGGH
@M02034:409:000000000-BFKT7:1:1101:12075:25515 1:N:0:28
AAAGTCGAGGTGCCTAAAGTGGCAACCCAGACTGTTGGTAATGTTGGTGGTGTAGAGCTTCCTGTAGCCGCATGGCGTTCGTACTTAAATATGGAACTAACCATTCCAATTTTCGCTGTCTCTTATACACATCTCCGAGCCCACGAGACT
+
BACCCFCABBBBGGGGGGGGGGGGHHAEFHHGHHHHHHGHHHHHHHHEAEEFGGHFGDGFGHHHHFGFFFGEEGHEFEFGGFGEGGEFGHHHGH3BFGGB3G3FGGFHGGFHF4EEGGEFFFGDBBGGHFFCCDGFF/>C/?FAC/<AEH
@M02034:409:000000000-BFKT7:1:1101:18180:25520 1:N:0:28
AAAGTCGAGGTGCCTAAAGTGGCAACCCAGACTTCTAAGAATGTTGGTGGTGTAGAGCTTCCTGTAGCCGCATGGCGTTCGTACTTAAATATGGAACTAACCATTCCAATTTTCGCTGTCTCTTATACACATCTCCGAGCCCACGAGACT
+
CCCDBFCCCDCCGGGGGGGGGGGHHHHGGHHGHHHHCDGB5BBD5FFEFAGEHDF5A5BFDGHHGAEDEEE?EEF10BEF?ECCFGHF@FGFHB33EGHHF?3FD?GBBGDHHB/EF/?B?FGF4G?DGGDCFFG2C<@CBG/=C/</<G
@M02034:409:000000000-BFKT7:1:1101:21242:25530 1:N:0:28
AAAGTCGAGGTGCCTAAAGTGGCAACCCAGACTGTTGGTAAGGTATGTCTTCCTGTAGCCGCATGGCGTTCGTACTTAAATATGGAACTAACCATTCCAATTTTCGCTGTCTCTTATACACATCTCCGAGCCCACGAGACTCCTGAGCAT
+
CCCCCFCBCCCCGGGGGGGGGGGHHHHGGHGGHFHGHHGHHHHHHHHHHHHHHHHHHHHHGGGGGHHGGGGGGFHGHHHHHHHHGGHHHHHHHHHHHGGEGHHHHGGGGGHHHHHHHHHHHHHHHHHG?EGCFHGCCDG/FGCHHHEGHG
@M02034:409:000000000-BFKT7:1:1101:22659:25536 1:N:0:28
AAAGTCGAGGTGCCTAAAGTGGCAACCCAGACTAACTCTAAGGTTGGTGGTGTAGAGCTTCCTGTAGCCGCATGGCGTTCGTACTTAAATATGGAACTAACCATTCCAATTTTCGCTGTCTCTTATACACATCTCCGAGCCCACGAGAC
+
AAA3AFAB?B>>EGCFGFEFF4FCFCG2FAFFBA33D5555DAFGG?BFEABFB55AAFGHFH5FDFGHFGEEFFFG1EAE1FGGGHDD@B4GD3BGFFE@?3?FED4EG3FDFEEEDEH4?F444BF2CDFGFHFF//C@C/F@/D?D
@M02034:409:000000000-BFKT7:1:1101:13616:25537 1:N:0:28
AAAGTCGAGGTGCCTAAAGTGGCAACCCAGACTGTGTTGTTTGTTGGTGGTGTAGAGCTTCCTGTAGCCGCATGGCGTTCGTACTTAAATATGGAACTAACCATTCCAATTTTCGCTGTCTCTTATACACATCTCCGAGCCCACGAGACT
+
B@ABBFBADDAAGGGGGGGFGGGHHHGGGHHGHHHHGHGBFGGHGHEEFGGEGGHFEGHHGHHHHGHGHECEFGHEEEFGGFFHGHGHHGHGHFGHHHHFGGGGHHFGGHHHHHGGGGGHFGHGFHHHHH2CFGFDB<?/BFFFGC@EGF
@M02034:409:000000000-BFKT7:1:1101:14210:25539 1:N:0:28
AAAGTCGAGGTGCCTAAAGTGGCAACCCAGACTCCGTCTACGGTTGGTGGTGTAGAGCTTCCTGTAGCCGCATGGCGTTCGTACTTAAATATGGAACTAACCATTCCAATTTTCGCTGTCTCTTATACACATCTCGAGCCCACGAGACTC
+
BBAABFBBBBAAGGGGGGGGGGGHGHFGGHHFHHHEFHHHFGGHGGGGEEAFHFF5GHHHHHHHEHHGFGFGGGHHFGGEEEHHHHGFFHGHHH@EFHHHHHHHHHEFHGHGHFFDFDEDD3DGGHGHEHHHFHFF2CDCFGF?C?GGDC
@M02034:409:000000000-BFKT7:1:1101:7138:25549 1:N:0:28
AAAGTCGAGGTGCCTAAAGTGGCAACCCAGACTGTGGGTGGGGTTGGTGGTGTAGAGCTTCCTGTAGCCGCATGGCGTTCGTACTTAAATATGGAACTAACCATTCCAATTTTCGCTGTCTCTTATACACATCTCCGAGCCCACGAGACT
+
BABABFAADDABGGGGFFBFGFFFHHHEGHGGHHHHHGEEEGGEGGGEFGFFGGHGGFHHHFHGG@GGHEEEFEHEEEEFEEGHHHHHEGGHGHFE3CFCGFEHHHGHHGHHHH@/CGGDHFHH2FGF2FBHFG@DE>DDCGHGGGGADB
@M02034:409:000000000-BFKT7:1:1101:16582:25558 1:N:0:28
AAAGTCGAGGTGCCTAAAGTGGCAACCCAGACTGCTAATCAGGTTGGTGGTGTAGAGCTTCCTGTAGCCGCATGGCGTTCGTACTTAAATATGGAACTAACCATTCCAATTTTCGCTGTCTCTTATACACATCTCCGAGCCCACGAGACT
+
BAAAAFBADDABGGGFGGGGGFGHHGHFFDHGHGFHFHHBGDGGHGGEFEEF1BF5FGGHHHGHDGFGHGGEEGHGGEGEFEBGFHH33FFFHGBFCGFF@FGFHHFEGHHHGFGGGDEGHHHBGGGFFGGHHFFHE/>CFGGGGCGGDF
@M02034:409:000000000-BFKT7:1:1101:13681:25564 1:N:0:28
AAAGTCGAGGTGCCTAAAGTGGCAACCCAGACTGCGCCTGCTGTTGGTGGTGTAGAGCTTCCTGTAGCCGCATGGCGTTCGTACTTAAATATGGAACTAACCATTCCAATTTTCGCTGTCTCTTATACACATCTCCGAGCCCACGAGACT
+
CCCCCFCABBCBGGGGGGGGGGGHHHHGGHHGHHGFGGGHHHHHHHHGFGEFGFGEGGHHHHHHHHHGHGGGGGGGFEEGGEFHHHHGHFHHHHEFHHGHGHFGHHGFHHGHHGEGGGFHFHHHEFHHHHHFFHH2C/BDGGHGGGGFGH
@M02034:409:000000000-BFKT7:1:1101:7151:25572 1:N:0:28
AAAGTCGAGGTGCCTAAAGTGGCAACCCAGACTCAGGATAGGGTTGGTGGTGTAGAGCTTCCTGTAGCCGCATGGCGTTCGTACTTAAATATGGAACTAACCATTCCAATTTTCGCTGTCTCTTATACACATCTCCGAGCCCACGAGACT
+
CBCCCFCBCCBCGGGGGGGGGGGHGHHGGHHGHHHHHHHHHGHGGGGGFGEFGHHGHHHHHHHHHHHHHEGEGGHHGGGGGFGHHHGHHHGHHHFDGHHGHHHGHHFHHHHHHHGGGGGGHGHHHHFHGHFHHHFHFCGDDGHGGGFGGH
@M02034:409:000000000-BFKT7:1:1101:13154:25573 1:N:0:28
AAAGTCGAGGTGCCTAAAGTGGCAACCCAGACTAGTAAGGGGGTTGGTGGTGTAGAGCTTCCTGTAGCCGCATGGCGTTCGTACTTAAATATGGAACTAACCATTCCAATTTTCGCTGTCTCTTATACACATCTCCGAGCCCACGAGACT
+
BBBCBFCBCCBBGGGGGGGFGGGHHHHGGHHGHHHHHHHHHGGGGGGEFGFFGFHGGHHHHHHHHGHHHGGGGGHHGGGGGGHHHHGFHHHHHHHHHHHGHHGHHHHHHHHHHHGGGGGHHHHHHHFFHHEHFHHFGCCCFGHGGGGGGG
@M02034:409:000000000-BFKT7:1:1101:14412:25584 1:N:0:28
AAAGTCGAGGTGCCTAAAGTGGCAACCCAGACTGGGCTGGCGGTTGGTGGTGTAGAGCTTCCTGTAGCCGCATGGCGTTCGTACTTAAATATGGAACTAAACATTCCAATTTTCGCTGTCTCTTATACACATCTCCGAGCCCACGAGACT
+
BBCCBFCBCCABGGGGFGGGGGGHGHHGGHHGHHHHHHGGGGGEEEG1FFAFGFF5DBFGGHHHHGHGHGEEEFHAEEGFFEBEHHBFHHFGHH3FFGFF3FGHHFFHHFHHH3D?FFADFHHH2D2GHHHFFH2FE/C@CGHEGGGG.F
@M02034:409:000000000-BFKT7:1:1101:14923:25584 1:N:0:28
AAAGTCGAGGTGCCTAAAGTGGCAACCCAGACTGGTACTAATGTTGGTGGTGTAGAGCTTCCTGTAGCCGCATGGCGTTCGTACTTAAATATGGAACTAACCATTCCAATTTTCGCTGTCTCTTATACACATCTCCGAGCCCACGAGACT
+
BBBBBFBBBBAAGGGGGGGFGGGGHHHGGHHGHHHHHHHHHHHHHHHGGGGGHHHHHHHHGHHHHGHHHGGGEGHHGGGGGGHHHHFHHHHHHHHHFHHEGHEHHHGGHHHHGHGFGGGHHHHHHHFHFHFHHHHGGGGGFGHGGDCGGH
@M02034:409:000000000-BFKT7:1:1101:14266:25597 1:N:0:28
AAAGTCGAGGTGCCTAAAGTGGCAACCCAGACTGTGCAGACGGTTGGTGGTGTAGAGCTTCCTGTAGCCGCATGGCGTTCGTACTTAAATATGGAACTAACCATTCCAATTTTCGCTGTCTCTTATACACATCTCCGAGCCCACGAGACT
+
B@ABBFBBBBAAGGGFGGGFGGGHFGHEFHHGHHHFHHHHHGGEFGGEFGBFFGGGHGHFHHHHGFHHFE@FGFHGEEEFEEFGHHHFFHHHGHFGCBGEFAGGBGHHHHHHHHGGGGGFFDGHBHFHFHFHHFGFCCFBBFGGCCGGGH
@M02034:409:000000000-BFKT7:1:1101:13298:25605 1:N:0:28
AAAGTCGAGGTGCCTAAAGTGGCAACCCAGACTAGTAATCATGTTGGTGGTGTAGAGCTTCCTGTAGCCGCATGGCGTTCGTACTTAAATATGGAACTAACCATTCCAATTTTCGCTGTCTCTTATACACATCTCCGAGCCCACGAGACT
+
BBBBBFBBBBABGGGGGGGGGFFHHHHGGHHFHHHBFGFHHHHHHHHEFFBFGGHGGEHHHHHGHHHHHGGGGGHHGEGGGEHGEHGFHHGHHHFGHHHGHHHHHHHHHHHHHGGGGGGHHHHHHGGGGGHHHHHGGCGFGGHGGGGFFF
@M02034:409:000000000-BFKT7:1:1101:9675:25608 1:N:0:28
AAAGTCGAGGTGCCTAAAGTGGCAACCCAGACTCAGAATAATGTTGGTGGTGTAGAGCTTCCTGTAGCCGCATGGCGTTCGTACTTAAATATGGAACTAACCATTCCAATTTTCGCTGTCTCTTATACACATCTCCGAGCCCACGAGACT
+
```
