## Supplementary material for "Engineering a virus-like particle to display peptide insertions using an apparent fitness landscape": Sequencing text files, python code, and primer descriptions: eHTS069S28_s1_pe (part 3 of 56)

```
A3>3AFBBDBABGGGGGGGGGGGGFHHEFAGDHHFBEHHFDFHDGFHGGGGGFFGDHHHHHGHHGEHHHGGCEFHHGGFGGGHHHHFHFFHHGBFFFHH3CGBGHFHFHGHHGGG?GFFHGFHHHH?GBGGFHFFBA/<CFGFGGFGGFH
@M02034:409:000000000-BFKT7:1:1101:23940:25612 1:N:0:28
AAAGTCGAGGTGCCTAAAGTGGCAACCCAGACTCCTGCGCATGTTGGTGGTGTAGAGCTTCCTGTAGCCGCATGGCGTTCGTACTTAAATATGGAACTAACCATTCCAATTTTCGCTGTCTCTTATACACATCTCCGAGCCCACGAGAC
+
AABBAFAAB22AFGGGGGGGGGGHHHHGGHHGHHGGHHGGFGGHHHHGFFEFHHHGFHGHHHHHHHHGHGGGGGHHGGGGGGFHHFFHGGFHHHHHGHHHFHFGHHHGHHHHHFGEGGDFHHHFHHFHGHGGHHFHGC@@DEHFCC//D
@M02034:409:000000000-BFKT7:1:1101:23221:25613 1:N:0:28
AAAGTCGAGGTGCCTAAAGTGGCAACCCAGACTACGAATAAGGTTGGTGGTGTAGAGCTTCCTGTAGCCGCATGGCGTTCGTACTTAAATATGGAACTAACCATTCCAATTTTCGCTGTCTCTTATACACATCTCCGAGCCCACGAGACT
+
CCCCCFCBCCCCGGGGGGGGGGGHHHHGGHHGH33EEGGE5FHGGHGFFGFGHHHHHHHHHHHHHHHHHGGFGGHHGGGGGGHHHHGFHHHHHHGHGHGGHHGHHHGHHHHHHHGDFGGHHHHHHHFHHHHHHHHHGCGGGGHGGGGGGH
@M02034:409:000000000-BFKT7:1:1101:8128:25613 1:N:0:28
AAAGTCGAGGTGCCTAAAGTGGCAACCCAGACTAATAATAATGTTTGT
+
A1>>AFAA@DAAFGGGGGGGGFCFHHHAFCAFG1AB22A22DFGE20B
@M02034:409:000000000-BFKT7:1:1101:20214:25623 1:N:0:28
AAAGTCGAGGTGCCTAAAGTGGCAACCCAGACTACGAGTACGGTTGGTGGTGTAGAGCTTCCTGTAGCCGCATGGCGTTCGTACTTAAATATGGAACTAACCATTCCAATTTTCGCTGTCTCTTATACACATCTCCGAGCCCACGAGACT
+
CCCCCFCCCCCBGGGGGGGGGGGHHHHGGHHGHHHGGGGHHGGHGGGGFGEFHHHHHHHHHGHHHHHHHGGGGGHHGGGGGGHHHHHGHHGHHHHHHHGGHHHHHHGHHHHHHHGGGGDFHHHHHHGHHHHHFHHFGCCGGGHGGGGGGH
@M02034:409:000000000-BFKT7:1:1101:23226:25631 1:N:0:28
AAAGTCGAGGTGCCTAAAGTGGCAACCCAGACTCATGGGCCGGTTGGTGGTGTAGAGCTTCCTGTAGCCGCATGGCGTTCGTACTTAAATATGGAACTAACCATTCCAATTTTCGCTGTCTCTTATACACATCTCCGAGCCCACGAGACT
+
AABABFBABBBBGGG5GGGFGGGHHHHGGHHGGHGHHGHHHGGGGGGFGGEFGGHFGHHHHHHHHHHHHFEEFEHHGGGGFEBGHHFFFGGHGHBGFHGGHFHHHHHHBGGHHHGGGGEGHHGHDGGHHHHFHHFFEBCCGGHGGCFGGG
@M02034:409:000000000-BFKT7:1:1101:23945:25631 1:N:0:28
AAAGTCGAGGTGCCTAAAGTGGCAACCCAGACTCCTGCGCATGTTGGTGGTGTAGAGCTTCCTGTAGCCGCATGGCGTTCGTACTTAAATATGGAACTAACCATTCCAATTTTCGCTGTCTCTTATACACATCTCCGAGCCCACGAGACT
+
AABAAFABBBBCFGGGFGFDGFFFFGFEFHHFHGFHHHEFFGGHHHHEFEBFFFHFFFHHEHHGFFHGEEEEFEHFEEFFEEFGHHHFHHHHHG3FFGFFGGDHHHHHGHHHHHE?EE?BFFHHHHE3BGBFGFDG?>DBFGGFFC@DDD
@M02034:409:000000000-BFKT7:1:1101:9674:25632 1:N:0:28
AAAGTCGAGGTGCCTAAAGTGGCAACCCAGACTGGGTGTGCGGATGGTG
+
AAAABFBBBBABGGGGGGGGGGGFGFGDAGCGHH2C3EA2DA22AE135
@M02034:409:000000000-BFKT7:1:1101:21947:25641 1:N:0:28
AAAGTCGAGGTGCCTAAAGTGGCAACCCAGACTGATACTAATGTTGGTGGTGTAGAGCTTCCTGTAGCCGCATGGCGTTCGTACTTAAATATGGAACTAACCATTCCAATTTTCGCTGTCTCTTATACACATCTCCGAGCCCACGAGACT
+
BBBBBFCCCCACGGGGGGGGGGGHHHHGGHGGHHFHGGGGGHGHHHGEFGEFGBGAGFGHFHHGGGFGGFECEEH1EEGGFECGHHHHHHGHHF3FFHHHF1EGGHHBFHGHHB@EFDEGGHHFFEFFEBGGHGHDE@CCCFCGGCFG/G
@M02034:409:000000000-BFKT7:1:1101:19712:25641 1:N:0:28
AAAGTCGAGGTGCCTAAAGTGGCAACCCAGACTGCTTTGGGTGTAGAGCTTCCTGTAGCCGCATGGCGTTCGTACTTAAATATGGAACTAACCATTCCAATTTTCGCTGTCTCTTATACACATCTCCGAGCCCACG
+
AABBAFAA@DAAGGGGGGGGBGFF4GHFFAGCHFBFHFHFGGCGFHFHGFHEHF5GFGHHGGEEGHHGGGGGGCCGHHFDF4DGH3FFFF3FAGFFHHHHGF4GHGGG?EHBGHHFGHGBG3B3?FFE<BCCA//>
@M02034:409:000000000-BFKT7:1:1101:20477:25660 1:N:0:28
AAAGTCGAGGTGCCTAAAGTGGCAACCCAGACTGATAGTAGGGTTGGTGGTGTAGAGCTTCCTGTAGCCGCATGGCGTTCGTACTTAAATATGGAACTAACCATTCCAATTTTCGCTGTCTCTTATACACATCTCCGAGCCCACGAGACT
+
BBBBBFBBB@BBGGGGGGGGGGGHGHHGGAHGGHHHHHHBGHGHHGGGGGEFHHHFGFHHFHGHFGHHHGF@EGGHGFEFGGHGHHHHHHGHHGHHGHGHHFFHHHHGHHHHHFEDGEFFHFHHFHFB32B2CFGDACFFGGHG/@/?DF
@M02034:409:000000000-BFKT7:1:1101:13112:25662 1:N:0:28
AAAGTCGAGGTGCCTAAAGTGGCAACCCAGACTAATCAGAATGTTGGTGGTGTAGAGCTTCCTGTAGCCGCATGGCGTTCGTACTTAAATATGGAACTAACCATTCCAATTTTCGCTGTCTCTTATACACATCTCCGAGCCCACGAGACT
+
ABA3ADABDB>AGGGGFGGGGBFBFHHEEGGFHHF5BAAAGGFHHGHEF2ABGBE5F5BGHCGFGHD5GFEEEEHHGEEFFACC?GFFHG4@GDB3GFFGHHHGFFHFHHFHGGEGGGAGGGGHBFHFFFBGGGH1C/CCCFGFGCC/DF
@M02034:409:000000000-BFKT7:1:1101:11594:25663 1:N:0:28
AAAGTCGAGGTGCCTAAAGTGGCAACCCAGACTGCTAAGACGGTTGGTGGTGTAGAGCTTCCTGTAGCCGCATGGCGTTCGTACTTAAATATGGAACTAACCATTCCAATTTTCGCTGTCTCTTATACACATCTCCGAGCCCACGAGACT
+
BCCCCFCCBD>AGGGGGGGGGGGHHHHGGHHGHHHHHHHGHGGFFGGGFGEFGHHGHHHHHHHHHHHHHGGGGGHHGGGGGGHHHHGGHHHHHHHHGHGHHGGHHHHHHHHHHHGGGGGHHHHHHHGHFHFHHHFFGCGGGGHGGCGGGH
@M02034:409:000000000-BFKT7:1:1101:10906:25685 1:N:0:28
AAAGTCGAGGTGCCTAAAGTGGCAACCCAGACTAGTATGCAGGTTGGTGGTGTAGAGCTTCCTGTAGCCGCATGGCGTTCGTACTTAAATATGGAACTAACCATTCCAATTTTCGCTGTCTCTTATACACATCTCCGAGCCCACGAGACT
+
BABBBFCCCCABGGGGGGGGGGGGHHHGGHHGHHHGHHHHHHHGHHGGFGEFGGHGHHHHHGHHHHHHHEEFGGHGGGGGGGHHHHHHHHGHHHGHGHGGHHHHHHHHHHHHHHGGGGFGHHHHHHFHEGFHFHFHF?D@CGHFGGGGGH
@M02034:409:000000000-BFKT7:1:1101:23998:25695 1:N:0:28
AAAGTCGAGGTGCCTAAAGTGGCAACCCAGACTAATAATAATGTTG
+
CCCCCFBBBBBCGGGGGGGGGGGHHHHGGHHGHFHHB5555DGG5G
@M02034:409:000000000-BFKT7:1:1101:14131:25696 1:N:0:28
AAAGTCGAGGTGCCTAAAGTGGCAACCCAGACTGAGACGAAGGTTGGTGGTGTAGAGCTTCCTGTAGCCGCATGGCGTTCGTACTTAAATATGGAACTAACCATTCCAATTTTCGCTGTCTCTTATACACATCTCCGAGCCCACGAGACT
+
BBAABFBBBBAAGGGGGGGFGGGHHHHGGHHGHHHHHHGGGGGGHHGEGGGGHHHFHHHHHHHHFGHHHGGGFGHHGGFGGGGHHHGGHGGHHHEFHHHFHFGHHHHGHHHHHHGGGCFFHHHHGFDHGHHHHHHGGCCGGGHGGGGGGH
@M02034:409:000000000-BFKT7:1:1101:10471:25706 1:N:0:28
AAAGTCGAGGTGCCTAAAGTGGCAACCCAGACTGGGGATGGGGTTGGTGGTGTAGAGCTTCCTGTAGCCGCATGGCGTTCGTACTTAAATATGGAACTAACCATTCCAATTTTCGCTGTCTCTTATACACATCTCCGAGCCCACGAGACT
+
CBBCBFCCCCCCGGGGGGGFGGGHHHHGGHHGHHHHGGGGGGGGGGGEFGEFGGHGHHHHHHHHFGHHHGGGGGHHGEGGGGHHHHHGHHGHHHGHGHGHHHGHHHHHHHHHHHGGGGFHHHHHHHHHGHGHHHHHGCGGGGHGGGGGDF
@M02034:409:000000000-BFKT7:1:1101:24012:25709 1:N:0:28
AAAGTCGAGGTGCCTAAAGTGGCAACCCAGACTATTAATAATGTTG
+
CCCBCFCCCBABGGGGGGGGGGGHHHHGGHHGHH5D555BFFGF5F
@M02034:409:000000000-BFKT7:1:1101:16949:25713 1:N:0:28
AAAGTCGAGGTGCCTAAAGTGGCAACCCAGACTAATAAGAATGTTGGTGGTGTAGAGCTTCCTGTAGCCGCATGGCGTTCGTACTTAAATATGGAACTAACCATTCCAATTTTCGCTGTCTCTTATACACATCTCCGAGCCCACGAGACT
+
BBBBCFCBBBBAGGGGGGGGGGGHHHHGGHHGHHHHHHHHGFFGHFEGGGGGHHHEGHHHHHHHHHHHHGGGGGHHGGGGGGHHHHHGHH@GHHEFGHHHHHGHGHHHHHHHHHGGGGGFHFHHHFEGGHFHHHHBF/DFGGHGGGG/EF
@M02034:409:000000000-BFKT7:1:1101:11296:25713 1:N:0:28
AAAGTCGAGGTGCCTAAAGTGGCAACCCAGACTAATAAGCAGGTTGGTGGTGTAGAGCTTCCTGTAGCCGCATGGCGTTCGTACTTAAATATGGAACTAACCATTCCAATTTTCGCTGTCTCTTATACACATCTCCGAGCCCACG
+
AAAAABAADDAABGGFF1BGG1FCHHHEFFEAGDFGHHHHB0GBFGEEFEBFCGH2FGHHGFHFHEH2GEEGFGHHGGGGAEGHHHEGFGFHHH111FBB1EGHHFBGHBGGHFEFEGEBE2FEBGHD2B1GCGFFEBC/BFECC
@M02034:409:000000000-BFKT7:1:1101:17120:25714 1:N:0:28
AAAGTCGAGGTGCCTAAAGTGGCAACCCAGACTCCTACTCAGGTTGGTGGTGTAGAGCTTCCTGTAGCCGCATG
+
BBBBBFAADDBBGGGGGGGFGGGHHHHGGHGCGBAFFEGED33GFHGEA1FE13D555F35BFFBEF5AEE0EE
@M02034:409:000000000-BFKT7:1:1101:17290:25720 1:N:0:28
AAAGTCGAGGTGCCTAAAGTGGCAACCCAGACTAAGAATGGTGGTGTAGAGCTTCCTGTAGCCGCATGGCGTTCGTACTTAAATATGGAACTAACCATTCCAATTTTCGCTGTCTCTTATACACATCTCCGAGCCCACGAGACTCCTGAG
+
BBBCCFCCCCABGGGGGGGFGGGHHHHGGHHGHHHHHHHHHHHGEGGHHHHHHHHHHHHHHHHGGGGGHHEEFGGGHHHHHHHHHHHHHHFHHHGHGHHHHGHHHHHHGGGGFHHHHHHHFGFHHHHHHHGGGGGGHABBDGGHHHHHHC
@M02034:409:000000000-BFKT7:1:1101:18597:25723 1:N:0:28
AAAGTCGAGGTGCCTAAAGTGGCAACCCAGACTAGTCAGCAGGTTGGTGGTGTAGAGCTTCCTGTAGCCGCATGGCGTTCGTACTTAAATATGGAACTAACCATTCCAATTTTCGCTGTCTCTTATACACATCTCCGAGCCCACGAGACT
+
AAABAFAADDAAGGGG4BGGBGFGHHHGGHAFHHHHHGHHE2GHHFGGEEGGHHHFHHHHHHHGFGHHHGGEG?GHGGGGGGFGHHGFHHHEDGGHHHHHHHHGHHFF4BGHHG/EGGGHGHHH4FFHFH2GFGFFG?/<@FCFC/CGGH
@M02034:409:000000000-BFKT7:1:1101:14617:25735 1:N:0:28
AAAGTCGAGGTGCCTAAAGTGGCAACCCAGACTCCTCCTCATGTTGGTGGTGTAGAGCTTCCTGTAGCCGCATGGCGTTCGTACTTAAATATGGAACTAACCATTCCAATTTTCGCTGTCTCTTATACACATCTCCGAGCCCACGAGACT
+
BCCBBFCCCCBCGGGGGGGGGGGHHHHGGHHGHHHHHHHHHHHGHHHFGGEFGHHFFHHHHHHHGHHHHGGGGGHHGGGGGFHHHHFHHHGHHHGFHHGGHHGHHHGGHHHHHHGGGGGHHHHHHGHGHHGHHGHFC/<@CGHGGCGGGG
@M02034:409:000000000-BFKT7:1:1101:18608:25736 1:N:0:28
AAAGTCGAGGTGCCTAAAGTGGCAACCCAGACTAGTCAGCAGGTTGGTGGTGTAGAGCTTCCTGTAGCCGCATGGCGTTCGTACTTAAATATGGAACTAACCATTCCAATTTTCGCTGTCTCTTATACACATCTCCGAGCCCACGAGACT
+
CCCCCFCCCCBCGGGGGGGGGGGHHHHGGHHGHHHHHHHHHHHHHHGGGGEFGGHHGHHHHHHHHHHHHGGGGGHHGGGGGFHHHHHHHHHHHHHHHHHHHHHHHHHGFGHHHHGGGGGHHHHHHHHHGHHHHHHHFFGGGGHGGGGGGG
@M02034:409:000000000-BFKT7:1:1101:24661:25738 1:N:0:28
AAAGTCGAGGTGCCTAAAGTGGCAACCCAGACTACTACGTCGGTTGGTGGTGTAGAGCTTCCTGTAGCCGCATGGCGTTCGTACTTAAATATGGAACTAACCATTCCAATTTTCGCTGTCTCTTATACACATCTCCGAGCCCACGAGACT
+
CCBCCFCCCCBBGGGGGGGGGGGGGGHGGHHGHHHGHHGGHGGGGGGEFEAFHGHHGGHHHHHHGHHHHGGGGGHGGEGFGFHHHHHFHFGHHHFHHHHHHHHHHHGHHHHHHHGGGGGHHHHHGHHHGGHHHHGFE@CGGGHGGGGGGG
@M02034:409:000000000-BFKT7:1:1101:24286:25746 1:N:0:28
AAAGTCGAGGTGCCTAAAGTGGCAACCCAGACTAATAAGAGTGTTGGTGGTGTAGAGCTTCCTGTAGCCGCATGGCGTTCGTACTTAAATATGGAACTAACCATTCCAATTTTCGCTGTCTCTTATACACATCTCCGAGCCCACGAGA
+
BABCCFCCCCCBGGGGGGGGGGGHHHHGGHHGHGGHHHHFHHHHHFEFEDEFAAG5GGHFFGHHHFGFFDF?EFGFEEEFGFEFGHHHFGFFFH33FGHGCC3GGGHFHHHHFHEFGEEGEGHD4D?FFFFFHFHGGCGF/FGGGFCD
@M02034:409:000000000-BFKT7:1:1101:18852:25760 1:N:0:28
AAAGTCGAGGTGCCTAAAGTGGCAACCCAGACTGCGGGTGCGGTTGGTGGTGTAGAGCTTCCTGTAGCCGCATGGCGTTCGTACTTAAATATGGAACTAACCATTCCAATTTTCGCTGTCTCTTATACACATCTCCGAGCCCACGAGACT
+
BBABBFBBDBAAGGGGGGGGGGGFHGHGGHHGHHHDGGECEGGGGGGEFAABGFFBHFHHHFHHHHHHHGGFEGHHGDFGGGGHHHFFFHGHHHFFGHHHHHHHHHGGFHHHHHFGGCCFFHHHGHGGGGHFFHHGD@FGCGHGGGGGGG
@M02034:409:000000000-BFKT7:1:1101:23852:25763 1:N:0:28
AAAGTCGAGGTGCCTAAAGTGGCAACCCAGACTGTGATGCATGTTGGTGGTGTAGAGCTTCCTGTAGCCGCATGGCGTTCGTACTTAAATATGGAACTAACCATTCCAATTTTCGCTGTCTCTTATACACATCTCCGAGCCCACGAGACT
+
CCCCBFCCCBBBGGGGGGGGGGGHHHHGGHHGHB3DG5DGGHHHHHHGGGEFGHHGHHHHHHHHHHHHHGGGGGHFGGGGGGHHHHHHHHHGHHGHHHHGHHGHHHGHHHHHHHGGGGGHHHHHHHHHHGHHHHGHGB?CFGHGGGGGGH
@M02034:409:000000000-BFKT7:1:1101:18009:25768 1:N:0:28
AAAGTCGAGGTGCCTAAAGTGGCAACCCAGACTATGCCTAATGTTGGTGGTATAGAGCTTCCTGTAGCCGCATGGCGTTCGTACTTAAATATGGAACTAACCATTCCAATTTTCGCTGTCTCTTATACACATCTCCGAGCCCACGAGACT
+
BCBCCFBABBABGGGGGGGGGGGGFHHGGHHGHGHHHHHGGHHHHHHGGGEGHGHFFFHHHGHHHHHHHGGGGEHFEFGGFFFHHHGGHHFHHHHGHHGGHHFHHHGGHHHHHHGGGGGFHHHHGHHHGGHHHHHFCBDC?FGGGGGGGH
@M02034:409:000000000-BFKT7:1:1101:12993:25777 1:N:0:28
AAAGTCGAGGTGCCTAAAGTGGCAACCCAGACTCATAAGACGGTTGGTGGTGTAGAGCTTCCTGTAGCCGCATGGCGTTCGTACTTAAATATGGAACTAACCATTCCAATTTTCGCTGTCTCTTATACACATCTCCGAGCCCACGAGACT
+
BCCCAFCCCCBCGGGGGGGGGGGHHHHGGHHGHHHHHHHHHGGEFGGEFGFFHHHGHHHHHHHHHHHHHGGEEGHHGGGGGFGHHHGGHHHHHHHFFHHHHHGHHHHGHHHHHGGGGGGHHGHHHHHHGHFHHHFHDDGCGGHGGGGGGH
@M02034:409:000000000-BFKT7:1:1101:8334:25783 1:N:0:28
AAAGTCGAGGTGCCTAAAGTGGCAACCCAGACTGGTGGTGATGTTGGTGGTGTAGAGCTTCCTGTAGCCGCATGGCGTTCGTACTTAAATATGGAACTAACCATTCCAATTTTCGCTGTCTCTTATACACATCTCCGAGCCCACGAGACT
+
DCDDDFDDCCCCGGGGGGGFGGGHGHHGGHHGHHHGGGGGHHHHHHHGFGFFGHHHHHHHHHHHGHHHHEEFGGHHGGGGGGHHHHHFHHHHHHHGHHGGHHHHHHHHHHHHHHGGGGGHGHHHHHFHHHFHHHHGFCGCGGHGGGGGFH
@M02034:409:000000000-BFKT7:1:1101:15824:25795 1:N:0:28
AAAGTCGAGGTGCCTAAAGTGGCAACCCAGACTCCTAAGGGGGTTGGTGGTGTAGAGCTTCCTGTAGCCGCATGGCGTTCGTACTTAAATATGGAACTAACCATTCCAATTTTCGCTGTCTCTTATACACATCTC
+
ABBBBFAABBB@GGGGGGGGGGFHHHHGGG2FGGFG35FHHGGGGGGGEEFFGFH5FGDFDEG5GFHHFEE>EEHF@EGGEEGHHHH33FHGHGB?FGHH3CDB3?F4FG?GB?<EGABGDDGG2F>FFF2<GFH
@M02034:409:000000000-BFKT7:1:1101:10554:25795 1:N:0:28
AAAGTCGAGGTGCCTAAAGTGGCAACCCAGACTACTGGGGGGGTTGGTGGTGTAGAGCTTCCTGTAGCCGCATGGCGTTCGTACTTAAATATGGAACTAACCATTCCAATTTTCGCTGTCTCTTATACACA
+
BBBBBFBBDDAA4GDGGGGBFFGFFHHACFC2CEFGHHHGGGCCGGCFEDC99FGFFGBFEGGG09BBFCGGGGGGBA@FFFB.ABFFBF9BFFEFFBBFFFFF/FFFBFFBFFBFFFD/FFFFFFFFFFB
@M02034:409:000000000-BFKT7:1:1101:15842:25796 1:N:0:28
AAAGTCGAGGTGCCTAAAGTGGCAACCCAGACTCCTAAGGGGGTTGGTGGTGTAGAGCTTCCTGTAGCCGCATGGCGTTCGTACTTAAATATGGAACTAACCATTCCAATTTTCGCTGTCTCTTATACACATCTCCGAGCCCACGAGACT
+
CBCCCFCCCCBBGGGGGGGGGGGHHHHGGHHGHHHHHHHHHGGFGGGGFGEFGHHHHHHHHHHHHHHHHGGGGGHHGFGGEFHHHHHHHHHHHHHHHHGGFHHHGHGHHHHHHHGGGGGHHHHHFHFHFGHGGHGHECGFGGHGGGGGGH
@M02034:409:000000000-BFKT7:1:1101:7974:25802 1:N:0:28
AAAGTCGAGGTGCCTAAAGTGGCAACCCAGACTCAGAAGCATGTTGGTGGTGTAGAGCTTCCTGTAGCCGCATGGCGTTCGTACTTAAATATGGAACTAACCATTCCAATTTTCGCTGTCTCTTATACACATCTCCG
+
>A11A3>1>>>AGGGGGGFGFBFBFFG0AFEFCF1G11F1EGFGGEEEFGEFAFH2D1FGHFHDGHGAGE/A>EG0@>>/EB0GAE@GFG2FF@1BBGGB1BGFGHEFEGBFGBEEE<EGGHHFFGB>FCGHCGH1?
@M02034:409:000000000-BFKT7:1:1101:10312:25819 1:N:0:28
AAAGTCGAGGTGCCTAAAGTGGCAACCCAGACTAAGGGTTCTGTTGGTGGTGTAGAGCTTCCTGTAGCCGCATGGCGTTCGTACTTAAATATGGAACTAACCATTCCAATTTTCGCTTCTCTTATACACATCTCCGAGCCCACGAGACTC
+
CBCCCFCCCCCBGGGGGGGGGGGHHHHGGHHGHGGHHHAFAFHHFHEAFEGEA3F5D5AF5FG5A5D5BEF0EEG1E?EFFE?GFGFHFFHFGD33FGHF303FF4FB4GGHH4EFFFFHHHHFHHFFFBCGHGFFDGCCG/FC//CEB?
@M02034:409:000000000-BFKT7:1:1101:9383:25830 1:N:0:28
AAAGTCGAGGTGCCTAAAGTGGCAACCCAGACTGTTTTTGGTGTATTTCTTCCTGTAGCCGCATGGCGTTCGTACTTAAATATGGAACTAACCATTCCAATTTTCGCTGTCTCTTATACACATCTCCGAGCCCACGAGACTCCTGAGCAT
+
AABBAFBBBBBBGGGGGGGGGGGFHHHGGHHGHHHHHHGGGHGHHHGHHHHHGHHHHHHGGGGGGHHGGGGGEGHGHHHHHHHHGGHHHHHHHHHHHHHHHHHHHGGGGGHHHHHHHGHFHGHHHHHGDGGGGHGD/BCEBHHFHHHHG?
@M02034:409:000000000-BFKT7:1:1101:8443:25833 1:N:0:28
AAAGTCGAGGTGCCTAAAGTGGCAACCCAGACTTCTAGTCCTGTTG
+
AAAAAFA@1>A1FGGF1FGGFFFFFHHFCHHGH21B2DFBBBGG1G
@M02034:409:000000000-BFKT7:1:1101:17541:25836 1:N:0:28
AAAGTCGAGGTGCCTAAAGTGGCAACCCAGACTGTG
+
CCCDCFCCCDCCGGGGGGGGGGGHHHHGGH2FH335
@M02034:409:000000000-BFKT7:1:1101:6605:25844 1:N:0:28
AAAGTCGAGGTGCCTAAAGTGGCAACCCAGACTCAT
+
BBCCBFCCCCABGGFGGGGGGGGGHHHGGHH2F335
@M02034:409:000000000-BFKT7:1:1101:21694:25850 1:N:0:28
AAAGTCGAGGTGCCTAAAGTGGCAACCCAGACTGCGAAGGAGGTTGGTGGTGTAGAGCTTCCTGTAGCCGCATGGCGTTCGTACTTAAATATGGAACTAACCATTCCAATTTTCGCTGTCTCTTATACACATCTCCGAGCCCACGAGAC
+
AAAAAFBABBBBGGGGGGGGGGGHHGHGGHHGHGFFEGGGCGGFHGCEAEBFBBGBGDDGFGGGFEFBBEE0EEF1EE?CE??FFGEG34FGFG33EGHHF03F?FFBGHFGH?EEFD<BD3FGHFBDDFHFFH2DB/@/@CFFCGCFA
@M02034:409:000000000-BFKT7:1:1101:17635:25851 1:N:0:28
AAAGTCGAGGTGCCTAAAGTGGCAACCCAGACTAATGGTAAGGTTGGTGGTGTAGAGCTTCCTGTAGCCGCATGGCGTTCGTACTTAAATATGGAACTAACCATTCCAATTTTCGCTGTCTCTTATACACATCTCCGAGCCCACGAGACT
+
CCCCCFCCCCCCGGGGGGGGGGGHHHHGGHHGHHHHHHHHHFHHHHGGGGGGHHHGHHHHHHHHHHHHHGGGGGHHGGGGGGHHHHHHHHHHHGHHHHHHHHHHHHGHHHHHHHGGGGGHHHHHHHHHHGHHHHHHGDGGGGHGGCGGGH
@M02034:409:000000000-BFKT7:1:1101:6491:25853 1:N:0:28
AAAGTCGAGGTGCCTAAAGTGGCAACCCAGACTAGTAATCAGGTTGGTGGTGTAGAGCTTCCTGTAGCCGCATGGCGTTCGTACTTAAATATGGAACTAACCATTCCAATTTTCGCTGTCTCTTATACACATCTCCGAGCCCACGAGACT
+
ABAAAFABBBAAFGGFGGGGGGFCFFGEFHFGHHHHHHHHHGHHHHGEFGBFGFGEGGHHHFHFGHGGFFEEGEHFEEGGFFCGHHGFGHFHHHGFHGHGGAGGFHHFHHHHHFFEEGE3EFFGGGHGFHBGCGGFF/D@GAGGFFCDAG
@M02034:409:000000000-BFKT7:1:1101:6568:25860 1:N:0:28
AAAGTCGAGGTGCCTAAAGTGGCAACCCAGACTATTCAGAAGGTTGGTGGTGTAGAGCTTCCTGTAGCCGCATGGCGTTCGTACTTAAATATGGAACTAACCATTCCAATTTTCGCTGTCTCTTATACACATCTCCGAGCCCACGAGAC
+
AAA1ADAA@D>AGFGGGBGGG1FBGHHCAGGFFHHH2GDGGEEFGF?EEEAFHHHGGHFFHGHFHHHHGEEEGGHHGEEGEGBHEHGGFHDBHEFEFGGGGGHHBGHHBFGHHGGGGGE12BGFHH2GBH1F1>FGECGGGGEFCC//?
@M02034:409:000000000-BFKT7:1:1101:10551:25902 1:N:0:28
AAAGTCGAGGTGCCTAAAGTGGCAACCCAGACTAATAAGAATGTTGGTGGTGTAGAGCTTCCTGTAGCCGCATGGCGTTCGTACTTAAATATGGAACTAACCATTCCAATTTTCGCTGTCTCTTATACACATCTCCGAGCCCACGAGACT
+
BAAAAFABBB>AA45FGFGFGDFFGABACGGCGFFDDDEDGHFGHFHEFDBFGFDEGDHGHFHDBFGHGFEEEFHFCEEEEEGC?GEBGHEBGGGFCGEGHHHHFHHFHHHHHFFFGC?FFFGFFHH4FGHHGFFDB@FCCC/CCCGDFH
@M02034:409:000000000-BFKT7:1:1101:10268:25907 1:N:0:28
AAAGTCGAGGTGCCTAAAGTGGCAACCCAGACTAATAAGCGGGTTGGTGGTGTAGAGCTTCCTGTAGCCGCATGGCGTTCGTACTTAAATATGGAACTAACCATTCCAATTTTCGCTGTCTCTTATACACATCTCCGAGCCCACGAGACT
+
CCCBCFCCCCAAGGGGGGGFGFGGHGHEFFEFHEFFHHHGGGGFGGGEFEBFHGHEHGHHHHHFGHGFGEEEEGHGGEGGFFHHHHHEHHFHHHFGHHHHHHHHHHGGHHHHHHGGGGDGFFHHGHGHHHHHHHHFECGFCFFGGGGGGH
@M02034:409:000000000-BFKT7:1:1101:13708:25910 1:N:0:28
AAAGTCGAGGTGCCTAAAGTGGCAACCCAGACTTTGGGGGGGGTTGGTGGTGTAGAGCTTCCTGTAGCCGCATGGCGTTCGTACTTAAATATGGAACTAACCATTCCAATTTTCGCTGTCTCTTATACACATCTCCG
+
BBBBBF@B?DABGGFBGGGGGGFGHHHGFH2EEGHFHGGEECFFF->AE?DEEFFBFBBFFFFFBFB;FAA-ADF.D:@EFDBEABF99F/BFFBFFFFFFFFBFFFBBB9FF/@?DDDFBFFFBB;BFF//:BF/D
@M02034:409:000000000-BFKT7:1:1101:20113:25910 1:N:0:28
AAAGTCGAGGTGCCTAAAGTGGCAACCCAGACTACTAAGCAGGTTGGTGGTGTAGAGCTTCCTGTAGCCGCATGGCGTTCGTACTTAAATATGGAACTAACCATTCCAATTTTCGCTGTCTCTTATACACATCTCCGAGCCCACGAGACT
+
CCCDDFCCCCBBGGGGGGGFGGGHHHHGGHHGHFGHHHHHHHHHHHGEFGEFHHHGHHHHHHHHHHHHHGGGGGHHGGGGGGHHHHHGHHHHHHGHHHHFHHHHHHHGHHHHHHGGGGGHHHHHHHFHFHHHGHHHF@FCGGHGGGCDFH
@M02034:409:000000000-BFKT7:1:1101:11506:25912 1:N:0:28
AAAGTCGAGGTGCCTAAAGTGGCAACCCAGACTCAGAATACTGTTGGTGGTGTAGAGCTTCCTGTAGCCGCATGGCGTTCGTACTTAAATATGGAACTAACCATTCCAATTTTCGCTGTCTCTTATACACATCTCCGAGCCCACGAGACT
+
CCCCCFCCCCCCGGGGGGGGGGGHHHHGGHHGHHHHHHHHHHHGHHHGGGFFHHHGHHHHHHHHHHHHHGGGGGHHGGGGGGHHHHHFHHGHHHHHHGFFHHHHHHGHHHHHHHGGGGGHHHHHHHGHGHFHHHGGFCDDGGGGGGGGGH
@M02034:409:000000000-BFKT7:1:1101:15554:25913 1:N:0:28
AAAGTCGAGGTGCCTAAAGTGGCAACCCAGACTTCGCCGGCGGTTGGTGGTGTAGAGCTTCCTGTAGCCGCATGGCGTTCGTACTTAAATATGGAACTAACCATTCCAATTTTCGCTGTCTCTTATACACATCTCCGAGCCCACGAGACT
+
CCCCCFCCCCCCGGGGGGGGGGGHHHHGGHHGHH5FEEGGGGG>EEGEFG>FFGGDGHHHFHFHHFHHHGE@EEHFEEGEFAFEFGFGHHFGHHFGGGHHHHGGHHFFHHHHHGCDG?C1GBGHDF1?FFBG1<1FDCF?DGEACD@DFF
@M02034:409:000000000-BFKT7:1:1101:20984:25917 1:N:0:28
AAAGTCGAGGTGCCTAAAGTGGCAACCCAGACTGGGGGTGGGGTTGGTGGTGTAGAGCTTCCTGTAGCCGCATGGCGTTCGTACTTAAATATGGAACTAACCATTCCAATTTTCGCTGTCTCTTATACACATCCCGAGCCCACGAGACTC
+
BBBBBFBBBBBBGGGGGGGFFGGHHHHGFHHGHHHHGGEGGGGGGGGGFGGFGHHDGGHGHFHHHHHHHGEEEGHGGEGGGFGHHHHHHHHHHHEFHHGGGFFGHFFHFHHHHHGGGGGHHGHHHHDGGFHHHHGD.CGGGGGG-DDGFC
@M02034:409:000000000-BFKT7:1:1101:13727:25926 1:N:0:28
AAAGTCGAGGTGCCTAAAGTGGCAACCCAGACTGGGTGTGGTGTTGGTGGTGTAGAGCTTCCTGTAGC
+
CBCCCFCCCCCCGGGGGGGGGGGHHHHGGHHGH32CGEGGGHGHGHFEA1EFA3D5DABF5FF5B555
@M02034:409:000000000-BFKT7:1:1101:22495:25934 1:N:0:28
AAAGTCGAGGTGCCTAAAGTGGCAACCCAGACTATGGCGGGG
+
>3>AAFBBBBAAGGGGB4BGGCGGHDHGGGHGHGHG3EEC0>
@M02034:409:000000000-BFKT7:1:1101:19784:25946 1:N:0:28
AAAGTCGAGGTGCCTAAAGTGGCAACCCAGACTTCGACTGGTGTTGGTGGTGTAGAGCTTCCTGTAGCCGCATGGCGTTCGTACTTAAATATGGAACTAACCATTCCAATTTTCGCTGTCTCTTATACACATCTCCGAGCCCACGAGACT
+
CCCCCFCCCCCCGGGGGGGFGGGHHHHGGHHGHHHGEFFGHHHHGHHGGGGFF3FDFFDGGHHHHFFEEEGEEGHFGFGGGGFGHHHGHHGHHGEFHHHHEF3GHFHEFGGHHDFGFGEFGHHHDFGHGHHGHHGHG@CFGEFGG?DAEF
@M02034:409:000000000-BFKT7:1:1101:6688:25964 1:N:0:28
AAAGTCGAGGTGCCTAAAGTGGCAACCCAGACTGGGGCTGAGGTTGGTGGTGTAGAGCTTCCTGTAGCCGCATGGCGTTCGTACTTAAATATGGAACTAACCATTCCAATTTTCGCTGTCCTTATACACATCTCCGAGCCCACGAGAC
+
AAA>ADABBBABGGGGGGGGGCFBGGFEFHHGHHHEEE2EGHEHHHE1FAAFG3B5D5AFGBG5GFADFEE?1EHFGEGFF>?11FFFHGBHHG3FFCGGBE3BFGH4FG?GD?<EEE/1GHHGG2DFGD1GBFGFCG?D<FFDGGDD
@M02034:409:000000000-BFKT7:1:1101:16403:25973 1:N:0:28
AAAGTCGAGGTGCCTAAAGTGGCAACCCAGACTTCGAAGGGGGTTGGTGGTGTAGAGCTTCCTGTAGCCGCATGGCGTTCGTACTTAAATATGGAACTAACCATTCCAATTTTCGCTGTCTCTTAACACATCTCCGAGCCCACGAGACTC
+
BBABBFCBB@ABGGGGGGGGFGGHHHHGGHHGHHHGHHGGGGGGGGGGGGGFHHHFHHHHHGHHHHHHHGGFFGHHGGGGGGFHHHHHHHHHHHHGHHHHHHHGHHGFHHHHHHGGGGGHHHHFHFFGGAHHHHFD@DGGGHGGGGGGGG
@M02034:409:000000000-BFKT7:1:1101:11697:25978 1:N:0:28
AAAGTCGAGGTGCCTAAAGTGGCAACCCAGACTAAGAATCAGGTTGGTGGTGTAGAGCTTCCTGTAGCCGCATGGCGTTCGTACTTAAATATGGAACTAACCATTCCAATTTTCGCTGTCTCTTATACACATCTCCGAGCCCACGAGACT
+
CCCCCFCCCCCCGGGGGGGFGGGHHHHGGHHGHHHHHHHHHHHHHHGEGGFFHHHHHHHHHHHGHHHHHGGGGGHHGGGGGGHHHHHHHHHHHHHHGHHHHHHHHHGHHHHHHHGGGGGGHHHHHHHHHHFHHFHGGCGGGGHGGGGGGH
@M02034:409:000000000-BFKT7:1:1101:22691:25984 1:N:0:28
AAAGTCGAGGTGCCTAAAGTGGCAACCCAGACTGGGGAGCAGGTTGGTGGTGTAGAGCTTCCTGTAGCCGCATGGCGTTCGTACTTAAATATGGAACTAACCATTCCAATTTTCGCTGTCTCTTATACACATCTCCGAGCCCACGAGACT
+
BBBBBFBBDDBAGGGGGGGGGGGGHHGGGHHGHHGHCDFGHHHHHHGGGGEFHHHHHHHHHHHHHHHHHGGEGGHHGGGGGGGHHHGHHHHHHHFHHHHHHGHHHHHHHHHHHHGGGGGHHHHHGHGHHHHFHHHFG/@@FGHECCCGGB
@M02034:409:000000000-BFKT7:1:1101:13541:25991 1:N:0:28
AAAGTCGAGGTGCCTAAAGTGGCAACCCAGACTTCGAATCAGGTTGGTGGTGTAGAGCTTCCTGTAGCCGCATGGCGTTCGTACTTAAATATGGAACTAACCATTCCAATTTTCGCTGTCTCTTATACACATCTCCGAGCCCACGAGACT
+
BBBBBFBBBBBBGGGGGFGGGGGHGHHGGHAFHGHGHGHGH3FHHHGGGGGGHGHBGHHHHHHHHFHHHGGGGGHGGGGGGGGHHHHHHGHHHHFHGHHCHHHGHHGHHHHHHHGGGGGGHHHHGGFHFHHHHHHHG/CCGGHGGGGGGE
@M02034:409:000000000-BFKT7:1:1101:24061:25992 1:N:0:28
AAAGTCGAGGTGCCTAAAGTGGCAACCCAGACTAGTCATCCTGTTGGTGGTGTAGAGCTTCCTGTAGCCGCATGGCGTTCGTACTTAAATATGGAACTAACCATTCCAATTTTCGCTGTCTCTTATACACATCTCCGAGCCCACGAGAC
+
CCCCBFCCCCBCGGGGGGGGGGGHHHHGGHHGHC3FG5FEGHHHHHHGGGEFHHHHHHHHHHHHHHHHHGGGGGHHGGGGGGHHHHHHHHGHHHHHHHHHHHHHHHHHHHHHHHGGGGGHHHHHHHHHHHHHHHHHGGGGGGHGGGGGG
@M02034:409:000000000-BFKT7:1:1101:18383:25995 1:N:0:28
AAAGTCGAGGTGCCTAAAGTGGCAACCCAGACTGCTGGTGGGGTTGGTGGTGTAGAGCTTCCTGTAGCCGCATGGCGTTCGTACTTAAATATGGAACTAACCATTCCAATTTTCGCTGTCTCTTATACACATCTCCGAGCCCACGAGACT
+
A@ABAFBBBDBAGGGDBFGFDGGHHHHFGHFGHHHHHHCHGGGAEGGGFGEFGHHGHHHGHGGGFFGGHGGGGFHHGEGGGEFGHHFHHHFHHHHFGHEFGHFHGGHFHHHHHGGFGGGEGFFHHHGHFHHGHFH2C/B<DEHGGGGGFF
@M02034:409:000000000-BFKT7:1:1101:20225:25997 1:N:0:28
AAAGTCGAGTTGCCTAAAGTGGCAACCCAGACTAATAATAAGGTTGGTGGTGTAGAGCTTCCTGTAGCCGCATGGCGTTCGTACTTAAATATGGAACTAACCATTCCAATTTTCGCTGTCTCTTATACACATCTCCGAGCCCACGAGACT
+
BBBAAF3AD4>FGGGGGGCFGGGHHHHGFGAFHH3GHHGDG5GDGHFGGGDFGHGEGHHHHHHEGHHHFGG0E1GFGGGGCGGFGHEG@F4BBG3FFGBCGHFHHHH?4BGGHHEEGEGHFHHHFD4DBFHHGHG2E/BCDEHGB//<CG
@M02034:409:000000000-BFKT7:1:1101:20622:25997 1:N:0:28
AAAGTCGAGGTGCCTAAAGTGGCAACCCAGACTGTGAAGAATGTTGGTGGTGTAGAGCTTCCTGTAGCCGCATGGCGTTCGTACTTAAATATGGAACTAACCATTCCAATTTTCGCTGTCTCTTATACACATCTCCGAGCCCACGAGACT
+
BBBBBFBBBBABGGGGGGGFGGGHHHHGGHHGHHHHHHHHHHHHHHHGFGFFGGHHHHHHHHHHHHHHHGGEGFHHGGGGGGHHHHGFGHHHHHFGHHGHHHHGHHGHHHHHHHGGGGGHHHHHHGGHFFHHHHFHGGGGGGGGGGGGGF
@M02034:409:000000000-BFKT7:1:1101:15678:26000 1:N:0:28
AAAGGTCTAGGTGCCTAAAGTGGCAACCCAGACTATTGGTAAGGTTGGTGGTGTAGAGCTTCCTGTAGCCGCATGGCGTTCGTACTTAAATATGGAACTAACCATTCCAATTTTCGCTGTCTCTTATACACATCTCCGAGCCCACGAGAC
+
BBBBBFF5BDFFGFFGF4FG6FFFGHHHGGGHGHGHHHCDGHHHHHHGFGGEGHHHHHHHHHHHHHHHHGFFGFGHG?EEFGEGHHGEHGHHHFHDD@GGHHGFHHHHHHHHHHHGGGGGGFHHHHHHFBCGHFHEF?@CCBGHG/@CG?
@M02034:409:000000000-BFKT7:1:1101:14473:26010 1:N:0:28
AAAGTCGAGGTGCCTAAAGTGGCAACCCAGACTTTTGATAATGTTGGTGGTGTAGAGCTTCCTGTAGCCGCATGGCGTTCGTACTTAAATATGGAACTAACCATTCCAATTTTCGCTGTCTCTTATACACATCTCCGAGCCCACGAGACT
+
BBBBAFBB@DBBGGGGGGFDDGGHFGHDFHHGHHHHGFHHHHHHHFHFFGEFHHHFGHHHFGHHHHHFHGGEEFHFGGGGGGGHHHFDDGGHFHGDGGGHHHHHHHHFHHGHHHGGGGEFGHGHHH4?4F2F2FDD?/DCCFHGFGGADD
@M02034:409:000000000-BFKT7:1:1101:20237:26011 1:N:0:28
AAAGTCGAGGTGCCTAAAGTGGCAACCCAGACTAATAATAAGGTTGGTGGTGTAGAGCTTCCTGTAGCCGCATGGCGTTCGTACTTAAATATGGAACTAACCATTCCAATTTTCGCTGTCTCTTATACACATCTCCGAGCCCACGAGACT
+
CCCCCFCCCCCCGGGGGGGGGGGHHHHGGHHGHHHHHHHHHHHHHHGEGGEFHHHGGFHHHHHHHHHHHGGGGGHHGGGGGGHHHHHGHHHHHHHHHHHHHHHHGHHHHHHHHHGGGGGGHGHHGHFGFGHHFHDGD@F@FGHGGGGGGF
@M02034:409:000000000-BFKT7:1:1101:16563:26012 1:N:0:28
AAAGTCGAGGTGCCTAAAGTGGCAACCCAGACTGGGTCGGCTGTTGGTGGTGTAGAGCTTCCTGTAGCCGCATGGCGTTCGTACTTAAATATGGAACTAACCATTCCAATTTTCGCTGTCTCTTATACACATCTCCGAGCCCACGAGACT
+
AABBAFAABBABFGGGFGFFGGGGGHHGGHHGHHHGHHGGEFGHHHHEFGEFGGHDGGFHHFFGFGFGHEEEGGHBEEFFEAFHHHHFHGFHGHFFGHFFCHHHGHHHHHHHHFGCGGDBFFHHHGGHFHHEFHFGCCG/@FHGCCDFDH
@M02034:409:000000000-BFKT7:1:1101:22456:26013 1:N:0:28
AAAGTCGAGGTGCCTAAAGTGGCAACCCAGACTACTAAGGAGGTTGGTGGTGTAGAGCTTCCTGTAGCCGCATGGCGTTCGTACTTAAATATGGAACTAACCATTCCAATTTTCGCTGTCTCTTATACACATCTCCGAGCCTACGAGACT
+
AA3AA@AA@D>AAAGFGGGFGGD44AAA2GEGGGFHFGCFGDEAGGGAF?BBFDF5F5FGHBF5BGGHFA0>>EGB>BE1BB2?CGD3FFBGGF3FGFGBFGGHFHGBDGHGHBEEDFE3E4FGGGEFF1GHFGB1?<C>/0@@E/ED/?
@M02034:409:000000000-BFKT7:1:1101:23244:26013 1:N:0:28
AAAGTCGAGGTGCCTAAAGTGGCAACCCAGACTGGGGGTGGGGTTGGTGGTGTAGAGCTTCCTGTAGCCGCATGGCGTTCGTACTTAAATATGGAACTAACCATTCCAATTTTCGCTGTCTCTTATACACATCTCCGAGCCCACGAGACT
+
CCCCCFCABCABGGGGGGGFGGGHHHHGGHHGHHCEGGEEGGGGGG>EFEGF13F3F4BF@GHHGEBB3EFEEGF0>?EFFFBGGHHGGHHDFG33FFHHB?2FF?GDFGGHFDBAEB<@@1FGDGGBGBFHHGH1A?FGCACF@@@FFH
@M02034:409:000000000-BFKT7:1:1101:11178:26015 1:N:0:28
AAAGTCGAGGTGCCTAAAGTGGCAACCCAGACTCAGAATACTGTTGGTGGTGTAGAGCTTCCTGTAGCCGCATGGCGTTCGTACTTAAATATGGAACTAACCATTCCAATTTTCGCTGTCTCTTATACACATCTCCGAGCCCACGAGACT
+
CCCCCFABCCCCGGGGGGGGGGGHHHHGGHHGHHFHFFFGHHHHHHHEGGGGHGHHHHHHHHHHHHHHHGGAEGHHGGGGGGHHHHGGFGFGHHHHHHGHHHHGHHHH4FGHHHEGGGGHHHHHHHFH4GFHHHFHGCGGGGHGGCGGGG
@M02034:409:000000000-BFKT7:1:1101:7949:26026 1:N:0:28
AAAGTCGAGGTGCCTAAAGTGGCAACCCAGACTGGGGTGGGGGTTGGTGGTGTAGAGCTTCCTGTAGCCGCATGGCGTTCGTACTTAAATATGGAACTAACCATTCCAATTTTCGCTGTCTCTTATACACATCTCCGAGCCCACGAGACT
+
CCCCCFCCCCCCGGGGGGGGGGGHHHHGGHGGHHGHGAEGGGGGGGGGGGGFHFGDGGHHHHHHHGHGFGG@EEGAEEGGGECGGGFGHHHHHG3BGGHFGAFFHDFBFGFHHDDGGGEGFHGGGGGFFFGHHHGDE?DGGC<FGCF?GG
@M02034:409:000000000-BFKT7:1:1101:22518:26034 1:N:0:28
AAAGTCGAGGTGCCTAAAGTGGCAACCCAGTATGTTGGTGGTGTAAAGCTTCCTGTAGCCGCATGGCGTTCGTACTTAAATATGGAACTAACCATTCCAATTTTCGCTGTCTTTATACACATCTCCGAGCCCACGAGACTCCTGAGCA
+
AAAABFABBBBBGGGGFFGGGGFHGHHGDHFHHHHHDGFDGGGHHHHHGHHHGHHGHHHHGGEEE1FEEGGGGHFHGDF@FGHFG3BGFG@GHHHHHHGBFGHHHGGGEGHHHHGHFGGFBHHHFHGCCCGGHED/@?DHBCFCBFHB
@M02034:409:000000000-BFKT7:1:1101:21938:26046 1:N:0:28
AAAGTCGAGGTGCCTAAAGTGGCAACCCAGACTAATAAGAATGTTGGTGGTGTAGAGCTTCCTGTAGCCGCATGGCGTTCGTACTTAAATATGGAACTAACCATTCCAATTTTCGCTGTCTCTTATACACATCTCCGAGCCCACGAGACT
+
DCCDDFDCDDCDGGGGGGGFGGGHHHHGGHHGHHGGHFH55BGGHHHGFGFGHFHFHHHHHHHHHHHGHGGGGGHHGGGGGFHHHHHHHHHHHHFHGHHHHHFHHHGHHHHHHHGGGGGHHGHHHHHHHHHHHHHGG?GGGGHGGGGGGF
@M02034:409:000000000-BFKT7:1:1101:7127:26056 1:N:0:28
AAAGTCGAGGTGCCTAAAGTGGCAACCCAGACTGTGAAGCATGTTGGTGGTGTAGAGCTTCCTGTAGCCGCATGGCGTTCGTACTTAAATATGGAACTAACCATTCCAATTTTCGCTGTCTCTTATACACATCTCCGAGCCCACGAGACT
+
CCCCCFCABCCCGGGGGGGGGGGHHHGDGHGGHGHHHHHHHHHHHHGGFGGGHHGFHHHHH3FGHHHHHGGGGGHHGGGGGGHHHHHHHHHHHHFHGHHHHGFHHHGHHHHHHHGGGGGGHHHHHFFHFHFHHHGHGCGGGGHGGGGGGB
@M02034:409:000000000-BFKT7:1:1101:7988:26060 1:N:0:28
AAAGTCGAGGTGCCTAAAGTGGCAACCCAGACTACTACGCATGTTGGTGGTGTAGAGCTTCCTGTAGCCGCATGGCGTTCGTACTTAAATATGGAACTAACCATTCCAATTTTCGCTGTCTCTTATACACATCTCCGAGCCCACGAGACT
+
CCBBBFCCCCCCGGGGGGGFGGGGHGGGGHHGHGGHHHGGGGGHHHHGFEBFGGHFGHHHHHHFGGHEGEEFEGHFEEGFFGHHHHGGHHFHHHGHGHHHHHHHHHHHHHHHHFEEGGGFHHGHGHGGFHEHCFGDDCGFCFHGGGG?ED
@M02034:409:000000000-BFKT7:1:1101:12932:26071 1:N:0:28
AAAGTCGAGGTGCCTAAAGTGGCAACCCAGACTACTCATTCGGTTGGTGGTGTAGAGCTTCCTGTAGCCGCATGGCGTTCGTACTTAAATATGGAACTAACCATTCCAATTTTCGCTGTCTCTTATACACATCTCCGAGCCCACGAGACT
+
BBBBBFBBBBBBGGGGGGGGGGGHHHHGGHGGHHHHHHHHHHHFFGGFFGFFHHHGHHHHHHHHHHHHHGGGGGHHGGGGGGHHHHFGHHHHHHHFFHGHHHGGHHGHHHHHHFGGGGGGHHHHFHFHFHGHHHFHD?C?CGHGGGGGGH
@M02034:409:000000000-BFKT7:1:1101:12951:26072 1:N:0:28
AAAGTCGAGGTGCCTAAAGTGGCAACCCAGACTACTCATTCGGTTGGTGGTGTAGAGCTTCCTGTAGCCGCATGGCGTTCGTACTTAAATATGGAACTAACCATTCCAATTTTCGCTGTCTCTTATACACATCTCCGAGCCCACGAGACT
+
BBBBBFBBBBBBGGGGGGGGFGGHHHHGGHHGHGHHGGHHHHHFFGGEFGGFGEHBHGBFGHHHHGHHHGGEFGHFGGGGGECFGGGFGFFGGH3GEGFHGFGGGHHDBGGHHGEGGEEGFHHHGGDHHC22BFGBA/<CGFAFC@@?CF
@M02034:409:000000000-BFKT7:1:1101:11702:26072 1:N:0:28
AAAGTCGAGGTGCCTAAAGTGGCAACCCAGACTGTTGGTAAGAAGGAGCTTCCTGTAGCCGCATGGCGTTCGTACTTAAATATGGAACTAACCATTCCAATTTTCGCTGTCTCTTATACACATCTCCGAGCCCACGAGACTCCTGAGCAT
+
CCDCDFCCCDCCGGGGGGGGGGGHHHHGGHHGHHFFHHGFGBGBB22AEGHHHHHHHHHHGGFGGHHGGGGGGHHGHHHHHHHHHFGHHGFHHHHHHHHHHHHHHGGGGGHHHHHGHHHHHGHHHHHGGGGGGGGGFGGGF2FG110FGG
@M02034:409:000000000-BFKT7:1:1101:17689:26082 1:N:0:28
AAAGTCGAGGTGCCTAAAGTGGCAACCCAGACTATTGATAGGGTTGGTGGTGTAGAGCTTCCTGTAGCCGCATGGCGTTCGTACTTAAATATGGAACTAACCATTCCAATTTTCGCTGTCTCTTATACACATCTCCGAGCCCACGAGACT
+
CCCCCFCCCCCCGGGGFGGGGGGHHHHGGHHGH35B55D5BBGHF22EFEGGHFHBEDFHFHHFGBGFFEGEEGHAEEEFGFCEGHHBGHHHHH3@BFHHF0EGFBHDFGFHGD/EE/<?4FFF?FB3F2?GGHGEG?FG?GEG?F/?<=
@M02034:409:000000000-BFKT7:1:1101:17680:26100 1:N:0:28
AAAGTCGAGGTGCCTAAAGTGGCAACCCAGACTATTGATAGGGTTGGTGGTGTAGAGCTTCCTGTAGCCGCATGGCGTTCGTACTTAAATATGGAACTAACCATTCCAATTTTCGCTGTCTCTTATACACATCTCCGAGCCCACGAGACT
+
BBBBBFBBBBBBGGGGGGGGGGGFHGHGGFFGHGGHHHHGHGHGHGGEEGGFEFGFGHHHHHHHGFHHGGGEGGGHGGGGFFGHHHHBGHHHHFHHGHGBGHFHHGHFHHHHHHGGGGGGHGHHFHHHFHFHHHGHE?D?@FEGCDCDDF
@M02034:409:000000000-BFKT7:1:1101:10885:26103 1:N:0:28
AAAGTCGAGGTGCCTAAAGTGGCAACCCAGACTGCGAATCATGTTGGTGGTGTAGAGCTTCCTGTAGCCGCATGGCGTTCGTACTTAAATATGGAACTAACCATTCCAATTTTCGCTGTCTCTTATACACATCTCCGAGCCCACGAGACT
+
BBBBBFBBBBABGGGFGGGGGGGHHHHGGHGGHHHGGGGGHHHHHHFEFGFEHHHHHHHHHHHHHHHHHGGCFGHHGGGGGFHHHHGFHHHHGHHHHHGHHHHHHHHHHHHHHHGGGGGGGHHHGHFHFGGCFHFFG?FCGGHGGGGGGH
@M02034:409:000000000-BFKT7:1:1101:24654:26106 1:N:0:28
AAAGTCGAGGTGCCTAAAGTGGCAACCCAGACTCCGGGTAAGGTTGGTGGTGTAGAGCTTCCTGTAGCCGCATGGCGTTCGTACTTAAATATGGAACTAACCATTCCAATTTTCGCTGTCTCTTATACACATCTCCGAGCCCA
+
CCCCCFABBDBCGGGGGGGGGGFHHHHGGHCFBGF2AEEF3FHHFHFAF1EEF3A5AAFCBGFDE5D5BEF0BEC1EEEF1EF?FHHBFHHFHF3?FGHHGAEFG4FD4FFHF?<FG<CFGFGH3F3FB22?F3FF?/<</F<
@M02034:409:000000000-BFKT7:1:1101:20094:26106 1:N:0:28
AAAGTCGAGGTGCCTAAAGTGGCAACCCAGACTGTTGGTCAGGTAACTCTTCCTGTAGCCGCATGGCGTTCGTACTTAAATATGGAACTAACCATTCCAATTTTCGCTGTCTCTTATACACATCTCCGAGCCCACGAGACTCCTGAGCAT
+
CCCBCFCCCCABGGGGGGGFGGGGGHHGGHGGHHHHHHGHHHHHGHHHHHHHGHHHHHHHEEAEGHHGEGGGEGEGHHGHHHHHHEGHGGFHFGHHHFGHHHHHHGGGGGHHHHHHHHHHHHHHHHHGGGGGGHGDBDGGHHHHHGFHHG
@M02034:409:000000000-BFKT7:1:1101:24217:26111 1:N:0:28
AAAGTCGAGGTGCCTAAAGTGGCAACCCAGACTTGTGGGGGGGTTG
+
A?A@AF>ABBAAFGGGGGGEBGGHFHHGGHDFHHFHFEECE/A@-;
@M02034:409:000000000-BFKT7:1:1101:8212:26114 1:N:0:28
AAAGTCGAGGTGCCTAAAGTGGCAACCCAGACTCCTAATAATGTTGGTGGTGTAGAGCTTCCTGTAGCCGCATGGCGTTCGTACTTAAATATGGAACTAACCATTCCAATTTTCGCTGTCTCTTATACACATCTCCGAGCCCACGAGACT
+
BBBBBFBBDBBBGGGGGGGGGGGHHHHGGHGGHHHGHHHHHHGFHHGGFFEF1GGFHGHHFGHFFFHBGEGGGFHFGGGGEFFHFFHFHHGHHHF@FHHHHEFHHHHHHHHHHHGGGGEBBHHHHHHHGF22FFGEGGGGGGHGCCD/CD
@M02034:409:000000000-BFKT7:1:1101:9543:26117 1:N:0:28
AAAGTCGAGGTGCCTAAAGTGGCAACCCAGACTCCGACGTCGGTTGGTGGTGTAGAGCTTCCTGTAGCCGCATGGCGTTCGTACTTAAATATGGAACTAACCATTCCAATTTTCGCTGTCTCTTATACACATCTCCGAGCCCACGAGACT
+
BAABBFBBBBBBFGGFGFGDGGGGHGHEGHGGHHHGGGGGGEFEGGGGFDBFGHHHHGHHHHHHGEGGHFEFGGHGFEGGGFBHGHFEFGBFHHGHHGGBGHFHHHHHHHHHHHGGGGGFHHHHGHFHBCFHFGFDE<DDGGHGGCFGDH
@M02034:409:000000000-BFKT7:1:1101:10868:26122 1:N:0:28
AAAGTCGAGGTGCCTAAAGTGGCAACCCAGACTGCGAATCATGTTGGTGGTGTAGAGC
+
>1>AABAAD@AACGGDG1BEGGGHGAAAE0G0FAFE0AEA1BGDFFABFCEF/1F2FD
@M02034:409:000000000-BFKT7:1:1101:15803:26131 1:N:0:28
AAAGTCGAGGTGCCTAAAGTGGCAACCCAGACTGAGTCTACTGTTGGTGGTGTAGAGCTTCCTGTAGCCGCATGGCGTTCGTACTTAAATATGGAACTAACCATTCCAATTTTCGCTGTCTCTTATACACATCTCCGAGCCCACGAGACT
+
CCCCCFCCCCCCGGGGFGGFGGGHGHHGGHHGHHBFFGHEEGDBGEA2A2EEF3F5A53B5FEGGAG5BEE0EAC1>?EAE>2??DGE@GHBG33@FEHHB13B?4F4BF?GE4>/E<?FF4DG?B4B4G222?3??<B@F/GEC<CGGF
@M02034:409:000000000-BFKT7:1:1101:18696:26136 1:N:0:28
AAAGTCGAGGTGCCTAGAGTGGCAACCCAGACTAAGAATACGGTTGGTGGTGTAGAGCTTCCTGTAGCCGCATGGCGTTCGTACTTAAATATGGAACTAACCATTCCAATTTTCGCTGTCTCTTATACACATCTCCGAGCCCACGAGACT
+
BABBBFBBBDAAGGGG4FGGGGGHHHHGGHGGHHHHHHHHHHGHGGGGGGEFGHHHGHHHHHHHHHHHHGGEGGHHGGGGGGHGHHHGHHHHHHFHFHHFHHGHHHHHHHHHHGGGGGGGHGHHHHHFGHHHGHHHECCCFGHGGGGGGH
@M02034:409:000000000-BFKT7:1:1101:13248:26139 1:N:0:28
AAAGTCGAGGTGCCTAAAGTGGCAACCCAGACTCAGTCTCAGGTTGGTGGTGTAGAGCTTCCTGTAGCCGCATGGCGTTCGTACTTAAATATGGAACTAACCATTCCAATTTTCGCTGTCTCTTATACACATCTCCGAGCCCACGAGACT
+
BCCCCFBBBCCCGGGGGGGGGGGHHHHGGHCFHHBF55FGFEFHFHCFGGGFAEG5FFFGFHHHHFHEFAE0EEFEEEEGGGFHEGEFFFGHHH33FGGHEH3FEDDDGFGHH?>EFFEFDHGF4F4F?22BCGH2ABCGGAGE<<A/CG
@M02034:409:000000000-BFKT7:1:1101:12555:26141 1:N:0:28
AAAGTCGAGGTGCCTAAAGTGGCAACCCAGACTCAGAATAATGTTGGTGGTGTAGAGCTTCCTGTAGCCGCATGGCGTTCGTACTTAAATATGGAACTAACCATTCCAATTTTCGCTGTCTCTTATACACATCTCCGAGCCCACGAGACT
+
BBBBBFBBBBBBGGGGGGFGGFGHHHFGGHHFFHHHBGHHFHHGHFFEFFGGGDFAGHFHHHHHGHGFFGGGGGFEEEFGGEFHHHHHHHHHHGFFHHHGG13FGHGHHHHHHFEGGGEFHHHHHHFGHHGHGGHEDCGCDFHGGCGFGH
@M02034:409:000000000-BFKT7:1:1101:11601:26154 1:N:0:28
AAAGTCGAGGTGCCTAAAGTGGCAACCCAGACTAGTCAGTCTGTTGGTGGTGTAGAGCTTCCTGTAGCCGCATGGCGTTCGTACTTAAATATGGAACTAACCATTCCAATTTTCGCTGTCTCTTATACACATTCCGAGCCCACGAGACTC
+
BABCCFCABBBBGGGGGGGFGGGHHHHGGHGGHHHHHHHHHHHHHHHGGGFFGHHFHHHHHHHHHGHHHGGGGGHHGGGGGGGHHHHGHHGHHHFHFGEFHHHGHHFHHHHHHHGGGGGGHHHHGHFHHFGHHGFF?DFGFHGGGGGGGC
@M02034:409:000000000-BFKT7:1:1101:13265:26157 1:N:0:28
AAAGTCGAGGTGCCTAAAGTGGCAACCCAGACTCAGTCTCAGGTTGGTGGTGTAGAGCTTCCTGTAGCCGCATGGCGTTCGTACTTAAATATGGAACTAACCATTCCAATTTTCGCTGTCTCTTATACACATCTCCGAGCCCACGAGACT
+
AAAAAFBBBBBBGGGGBGGBFGGGHHHGGHHGHFHHBGHHHHHEFHGEGGGFGFHEHFHHFHHHHGHHFEFEFGHFEGGGGEGAGHGGHHHHHHBDGHBEGHFHFHGD4FGHHGGEGG/BGHGHFHGGBGGHHHGGE<C@@E/FC@CEFH
@M02034:409:000000000-BFKT7:1:1101:12145:26159 1:N:0:28
AAAGTCGAGGTGCCTAAAGTGGCAACCCAGACTAATCAGCATGTTGGTGGTGTAGAGCTTCCTGTAGCCGCATGGCGTTCGTACTTAAATATGGAACTAACCATTCCAATTTTCGCTGTCTCTTATACACATCTCCGAGCCCACGAGACT
+
BBBBBFBAA2ABGFG5FBGGGGGHHHHGGHHGHHHHHFHHHHHHHHFAFEGFGBG5FGDFFGHH55BAEEFAEFHAFEGGGEBEGHHHFHHFHF33FGHHBG3FGGHEFGFHHFCEEE<EHHGG4E4FGGFHHHHBB/@/DAGEG/AAEF
@M02034:409:000000000-BFKT7:1:1101:16190:26170 1:N:0:28
AAAGTCGAGGTGCCTAAAGTGGCAACCCAGACTTCGCCTCCGGTTGGTGGTGTAGAGCTTCCTGTAGCCGCATGGCGTTCGTACTTAAATATGGAACTAACCATTCCAATTTTCGCTGTCTCTTATACACATCTCCGAGCCCACGAGACT
+
CCCCCFDCCCCCGGGGGGGGGGGHHHHGGHHGHHHGGGGEHGGGGGGGGGFGHHHHHHHHHHHHHHHHHGGGFGHHGGGGGGHHHHHGHHHHHHHHHGHHHHHHHHGHFGHHHHGGGGGHHHHHHHGHHHHHHHHHGCGGGGFGGGGGGF
@M02034:409:000000000-BFKT7:1:1101:8325:26194 1:N:0:28
AAAGTCGAGGTGCCTAAAGTGGCAACCCAGACTAGTACGAGTGTTGGTGGTGTAGAGCTTCCTGTAGCCGCATGGCGTTCGTACTTAAATATGGAACTAACCATTCCAATTTTCGCTGTCTCTTATACACATCTCCGA
+
A>AAAD>AD>A4FGBFGGGCDGGHGHFEGFHGBBFGGHEGGECGHHAF2EEGHGGEHHHHFHFF5DAEE?C@FEFHG1/FEEBGHHFFHFBFFB33@33BGCDFHFFF4FDFEGGGFEAFBF4GGGFHFFHHHHHB/<
@M02034:409:000000000-BFKT7:1:1101:16662:26197 1:N:0:28
AAAGTCGAGGTGCCTAAAGTGGCAACCCAGACTCCTCCGGCTGTTGGTGGTGTAGAGCTTCCTGTAGCCGCATGGCGTTCGTACTTAAATATGGAACTAACCATTCCAATTTTCGCTGTCTCTTATACACATCTCGAGCCCACGAGACTC
+
CCCCCFCCCCCCGGGGGGGGGGGHHHHGGHHGHHHHHHGGGGGHHHHGGGGFGHHGHHHHGFHHFHHHHGGGGGHHGGGGGGHHHHGGHHHHHHHHHGHHHFHGFHHGHHHHHHGGGGGGHGHHHHFGGHHHHHHHFDGFGHGGGFGGHC
@M02034:409:000000000-BFKT7:1:1101:16003:26198 1:N:0:28
AAAGTCGAGGTGCCTAAAGTGGCAACCCAGACTAATAATCAGGTTGGTGGTGTAGAGCTTCCTGTAGCCGCATGGCGTTCGTACTTAAATATGGAACTAACCATTCCAATTTTCGCTGTCTCTTATACACATCTCCGAGCCCACGAGACT
+
BBCCBFCCCCCCGGGGGGGGGGGHHHHGGHHGHHHHHHHHHHHGHHGGGGGGHHHHHHHHHHHHGFHFHGGFGGHHGGGGGGHHHGHHHHHHHHGHHHHHHHGGHHHGHHHHHFGGGGGGHHHHGHHHHHGHHHFHGCCCGGHGGGGGGH
@M02034:409:000000000-BFKT7:1:1101:8344:26205 1:N:0:28
AAAGTCGAGGTGCCTAAAGTGGCAACCCAGACTCATCCGGGTGTTGGTGGTGTAGAGCTTCCTGTAGCCGCATGGCGTTCGTACTTAAATATGGAACTAACCATTCCAATTTTCGCTGTCTCTTATACACATCTCCGAGCCCACGAGACT
+
AAACAFBCCCCCGGGGGGGGGGGHHHHGGHHGHFHHFHGGGFEEEGFACEEFGBG5FDGHGHHHDDGEFGGGGGGFEEGGGEFHHGFGFHHHFGB3GGFGBG3BBEHBFHHHHDEGGGDFDFGHFDFGHFFHFFHFF?BC?EHFGF?AGH
@M02034:409:000000000-BFKT7:1:1101:12600:26207 1:N:0:28
AAAGTCGAGGTGCCTAAAGTGGCAACCCAGACTAAGCAGCAGGTTGGTGGTGTAGAGCTTCCTGTAGCCGCATGGCGTTCGTACTTAAATATGGAACTAACCATTCCAATTTTCGCTGTCTCTTATACACATCTCCGAGCCCACGAGACT
+
AABBAFBBB@BBGGG5FGGGGGGHHHGGGHGGHGH3GHHHHGFHHHGAFG1FHHHEGEHHHHHHHHHHHGGGFGHHGGGGGGHHHHF3@GGHFHEHFHDCGFBFHFFFFGHHHHGGG?EEGFGH3FFGFCDFHHHFF?D?GEHGF//?EB
@M02034:409:000000000-BFKT7:1:1101:13906:26208 1:N:0:28
AAAGTCGAGGTGCCTAAAGTGGCAACCCAGACTGCGAATGGGGTTGGTGGTGTAGAGCTTCCTGTAGCCGCATGGCGTTCGTACTTAAATATGGAACTAACCATTCCAATTTTCGCTGTCTCTTATACACATCTCCGAGCCCACGAGACT
+
CCCCCFCCCCBBGGGGGGGGGGGHHHFGGHHGHHHGGGGHHGGGGGGGGGEFGFHEGHHHHGHHHGHDGEGGGGHHGFGGGGHHHHHGHHHGHHFHHHHGHHEGHHGGHHHHHGGGGGGHHHHHHHHHGGEHFGDGEBFCGGHGGGGDGH
@M02034:409:000000000-BFKT7:1:1101:9930:26213 1:N:0:28
AAAGTCGAGGTGCCTAAAGTGGCAACCCAGACTGGGGTGGGGGTTGGTGGTGTAGAGCTTCCTGTAGCCGCATGGCGTTCGTACTTAAATATGGAACTAACCATTTCAATTTTCGCTGTCTCTTATACACATCTCCGAGCCCACGAGACT
+
CBBCCFCCCCCCGGGGGGGGGGGHHHHGGHHGHHHHE2EE0AEGGGGGGGEFHGHHHHHHHHHHHHHHHGGGGGHHGGGGGFHHHHHFHHHHHHHHGHHHHHHHH3GHHHHHHHGGGGGHHHHHHHGHHGHHHHHHGFFGGGHGGFGGGH
@M02034:409:000000000-BFKT7:1:1101:9919:26227 1:N:0:28
AAAGTCGAGGTGCCTAAAGTGGCAACCCAGACTGGGAAGACTGTTGGTGGTGTAGAGCTTCCTGTAGCCGCATGGCGTTCGTACTTAAATATGGAACTAACCATTCCAATTTTCGCTGTCTCTTATACACATCTCCGAGCCCACGAGACT
+
CCCCCFCBCCBBGGGGGGGFGGGHHHHGGHHGHHHGGHGHHHHHHHHEFEEFFGGGGGHHHFHHHHHHGFEEEGHHGGGGFFGHHHFDEGFHHHDGFHGHHHHHHHEHHHHHHHGGGGGHHHHHHHFHFGFHHHFGE@DCDGHGGGGGGG
@M02034:409:000000000-BFKT7:1:1101:22745:26240 1:N:0:28
AAAGTCGAGGTGCCTAAAGTGGCAACCCAGACTGGTAATAATGTTGGTGGTGTAGAGCTTCCTGTAGCCGCATGGCGTTCGTACTTAAATATGGAACTAACCATTCCAATTTTCGCTGTCTCTTATACACATCTCCGAGCCCACGAGACT
+
AAABBFBBBBBBGGG5FFGGGGFHHHHG2FFGGGCGHGHHHHGHH5FFFDEGHHHHHHHHHHHHGHEHHGGEEFHHEGGGGFBGHHFG3FBGEGBGFHHHFHEFGHF4BFFGHHGFGGGHHHFHBGBFGEGHGH3FF/</BC/?/</<?F
@M02034:409:000000000-BFKT7:1:1101:15561:26241 1:N:0:28
AAAGTCGAGGTGCCTAAAGTGGCAACCCAGACTACTACGCATGTTGGTGGTGTAGAGCTTCCTGTAGCCGCATGGCGTTCGTACTTAAATATGGAACTAACCATTCCAATTTTCGCTGTCTCTTATACACATCTCCGAGCCCACGAGA
+
BAAABFBBBBABGGGGGGGGGFGHHFHGGEHGHEGGHHGFAEFHHHHGGGGEGFGFFHHHDGHHHFHHHGGEEEGHGGGGEGEFFF4BGEGFGB3GHHGG3G3BGFHBHGGHH4E/EAEGHGGDGGBBBFBGFGDGG??CCGHFC//?
@M02034:409:000000000-BFKT7:1:1101:22058:26258 1:N:0:28
AAAGTCGAGGTGCCTAAAGTGGCAACCCAGACTGAGAATAATGTTGGTGGTGTAGAGCTTCCTGTAGCCGCATGGCGTTCGTACTTAAATATGGAACTAACCATTCCAATTTTCGCTGTCTCTTATACACATCTCCGAGCCCACGAGACT
+
BBBBAFA@DDA4FGGFFGFGGGGGHHHGGAHGHHHGCGHHDAFGHGHGGGGFHFHGHHHGHGHHHHFHHGGEFGHHGGGGDGEGHH4F3FFGHHHHHGBFFHGHFFDFGGHHHFE/E/EGGHGHFGBHBGHHHHFF?</<CFGFCC/CAG
@M02034:409:000000000-BFKT7:1:1101:11908:26272 1:N:0:28
AAAGTCGAGGTGCCTAAAGTGGCAACCCAGACTGCGGGGGGGGTTGGTGGTGTAGAGCTTCCTGTAGCCGCATGGCGTTCGTACTTAAATATGGAACTAACCATTCCAATTTTCGCTGTCTCTTATACACATCTCCGAGCCCACGAGACT
+
CCCCCFCBCCCCGGGGGGGGGGGHHHHGGHHGHFFGG20>B-BDFBDAEDFFFFF;BBFFFFFFFFFEFFFAFFFFFFFFFFFFFFFFFFFFFF0BFFFFFFFFFFFFFFFFFFFFFFFFEFFFBFFFFFFFFFFFFFCFFFFFFAFDFF
@M02034:409:000000000-BFKT7:1:1101:21941:26275 1:N:0:28
AAAGTCGAGGTGCCTAAAGTGGCAACCCAGACTAATAATCATGTTGGTGGTGTAGAGCTTCCTGTAGCCGCATGGCGTTCGTACTTAAATATGGAACTAACCATTCCAATTTTCGCTGTCTCTTATACACATCTCCGAGCCCACGAGACT
+
BCCCCFCCCCBCGGGGGGGGGGGHHHHGGGHGHGFHHHHHHHHHHHEEFFGGHFHBGHHHFHHHHFHFGGGEGFHFFGGGGGHHHHHHHHHHHHFFHHHHGAEGHHFFFHGHHFCGGGGHHHHFDGHFFFFHHEH2E/<BDEHCC/AGGH
@M02034:409:000000000-BFKT7:1:1101:15932:26276 1:N:0:28
AAAGTCGAGGTGCCTAAAGTGGCAACCCAGACTCTTAGTCAGGTTGGTGGTGTAGAGCTTCCTGTAGCCGCATGGCGTTCGTACTTACATATGGAACTAACCATTCCAATTTTCGCTTTCTCTTATACACA
+
3>3>ADAADBABGGGGGGFGBFFFCHHDA22AGEEHBHHG552B3A2BC?EFGGG55GFH5FHBA5B5F1FGGGGGEEEGGGF1FGG33F@B@333BF3FGHFHHGHG?FGHHF>EF/??BFGGGB4B4BF
@M02034:409:000000000-BFKT7:1:1101:12358:26277 1:N:0:28
AAAGTCGAGGTGCCTAAAGTGGCAACCCAGACTGGGGTGGGGGTTGGTG
+
CCCCBFBABCBCGGGGGGGFGGGGHHHGGHHGHHG2E2AA0E?0EE01?
@M02034:409:000000000-BFKT7:1:1101:17565:26280 1:N:0:28
AAAGTCGAGGTGCCTAAAGTGGCAACCCAGACTTGTGTGCGTGTTGGTGGTGTAGAGCTTCCTGTAGCCGCATGGCGTTCGTACTTAAATATGGAACTAACCATTCCAATTTTCGCTGTCTCTTATACACATCTCCGAGCCCACGAGAC
+
CDDDCFCCCDCDGGGGGGGGGGGHHHHGGHGGHH35BFGHG2EFHHHGGGGGHHHHHHHHHHHHHHHGHGGGGGHHGGGGGGHHHHHGHHHHHHFFHHHHHHHHHHGHGHHHHHGGGGGHHHHHHHDHFHHHHHHHGGGGGGHGCFGGG
@M02034:409:000000000-BFKT7:1:1101:22067:26282 1:N:0:28
AAAGTCGAGGTGCCTAAAGTGGCAACCCAGACTGAGAATAATGTTGGTGGTGTAGAGCTTCCTGTAGCCGCATGGCGTTCGTACTTAAATATGGAACTAACCATTCCAATTTTCGCTGTCTCTTATACACATCTCCG
+
CCDDCFDBCDCCGGGGGGGGGGGHHHHGGHHGHF3A5FGD5BFHHHHGFGEFHFHHHHHHHHHHHHHHHGGGGGHHGGGGGGHHHHGHHHGHHHGHGHHHHHHHHHHHHHHHHHGGGGGGHHHHGHHHFHHHHHH2?
@M02034:409:000000000-BFKT7:1:1101:21952:26291 1:N:0:28
AAAGTCGAGGTGCCTAAAGTGGCAACCCAGACTAATAATCATGTTGGTGGTGTAGAGCTTCCTGTAGCCGCATGGCGTTCGTACTTAAATATGGAACTAACCATTCCAATTTTCGCTGTCTCTTATACACATCTCCGAGCCCACGAGACT
+
CCCCCFCBBBABFGGGGGGGGGGHGGGGGHGGHHHHHHHGHHHHHHHEFGBFGFHHGGHHHHHFGHHDGEEEGGHFEEEFEFHHHHHGHHFHHHGHFHHHHHHHHFGHHHHHHHGEGGGHHHHHHHFFFFFHFHDGEBG@/FGGCBCDDH
@M02034:409:000000000-BFKT7:1:1101:8021:26293 1:N:0:28
AAAGTCGAGGTGCCTAAAGTGGCAACCCAGACTTCGTCTGGTGTTGGTGGTGTAGAGCTTCCTGTAGCCGCATGGCGTTCGTACTTAAATATGGAACTAACCATTCCAATTTTCGCTGTCTCTTATACACATCTCCGAGCCCACGAGACT
+
CCCCCFBCCCCBGGGGGGGGGCFHGHHGGGGGHHHGAEEF35BGEGGEFDGFHGHHHHHHHHHHHHHHGGGEGGGHGGGGGGHHHHBFHHHHHFHHGFBGHHHHHHHHHHHHHHGGG?FGGHHHHHHHHHGHFGFFG/DFDFAF?C/EDH
@M02034:409:000000000-BFKT7:1:1101:10903:26294 1:N:0:28
AAAGTCGAGGTGCCTAAAGTGGCAACCCAGACTCCTAATCATGTTGGTGGTGTAGAGCTTCCTGTAGCCGCATGGCGTTCGTACTTAAATATGGAACTAACCATTCCAATTTT
+
BCCCBFBCCBCCGGGGGGGGGGGHHHHGGHHGHGFHHHHBAAGHHHGAFEEFHHHFHHHHHHHHGGHHHGGGGGHHGGGGGGHHHHBGHHHHHGGHHHHHHHHGFHHH4FGHG
@M02034:409:000000000-BFKT7:1:1101:8003:26296 1:N:0:28
AAAGTCGAGGTGCCTAAAGTGGCAACCCAGACTCAGCCTCCGGTTGGTGGTGTAGAGCTTCCTGTAGCCGCATGGCGTTCGTACTTAAATATGGAACTAACCATTCCAATTTTCGCTGTCTCTTATACACATCTCCGAGCCCACGAGACT
+
AAABAFABD@AAFGGGGGGDGFGHGHHGGHHGHFCHHHGHD2EEEFEAFAEFHHHBGHHHHHHFHHGHHEFEGGHHCEFEGEECGHHFHHFHG3??FGFFHFGHHHGHFHHFGD@EEFBDGHHHHHGHDCHHHHDHDG/<AFGGC/@<DF
@M02034:409:000000000-BFKT7:1:1101:14465:26297 1:N:0:28
AAAGTCGAGGTGCCTAAAGTGGCAACCCAGACTATGGGTGGGGTTGGTGGTGTAGAGCTTCCTGTAGCCGCATGGCGTTCGTACTTAAATATGGAACTAACCATTCCAATTTTCGCTGTCTCTTATACACATCTC
+
CCCCCFCCCCCCGGGGGGGFGGGHHHHGGHHGHBA5FC3EE?GGAG?AF1EFHFG5DDGF5FGHEEF5DAE/EAFA/?>FD???FGG3?FGGHB33BGHHFA3BF4G44FFHHD/AE??GHHGF3F>2@22@@FF
@M02034:409:000000000-BFKT7:1:1101:23248:26309 1:N:0:28
AAAGTCGAGGTGCCTAAAGTGGCAACCCAGACTAATAAGACGGTTGGTGGTGTAGAGCTTCCTGTAGCCGCATGGCGTTCGTACTTAAATATGGAACTAACCATTCCAATTTTCGCTGTCTCTTATACACATCTCCGAGCCCACGAGACT
+
BABBAFBBBBABGGGGGGGGGGGHHHHGGHGGHHHHHGBFB2AFGGEEGGGGHGGEFGFGHFHHDDAGHEG0?FEA/BEFEEBHGHGGHHHHHH3@BFGHFF3FFDG4BFFHD4/?EA/F4GFF33BDF22BGFGFG?CCCCGF@/C/AF
@M02034:409:000000000-BFKT7:1:1101:10897:26311 1:N:0:28
AAAGTCGAGGTGCCTAAAGTGGCAACCCAGACTCCTAATCATGTTGGTGGTGTAGAGCTTCCTGTAGCCGCATGGCGTTCGTACTTAAATATGGAACTAACCATTCCAATTTTCGCTGTCTCTTATACACATCTCCGAGCCCACGAGACT
+
CBCBBFCCCCBCGGGGGGGGGGGGHHHGGHHGHHHHHHHHHHHHHHHEFGEFHHHFHGHHGHHHHHHGHGGEFGHHGGGGFFGHHHGGHHHHHHGHGHGGHHFHHHFHHHHHHHGFGGGGHHHHFHGHFGFHFGFGEBFBGGHGGGGGCG
@M02034:409:000000000-BFKT7:1:1101:8703:26314 1:N:0:28
AAAGTCGAGGTGCCTAAAGTGGCAACCCAGACTGGTTTTGGTGTTGGTGGTGTAGAGCTTCCTGTAGCCGCATGGCGTTCGTACTTAAATATGGAACTAACCATTCCAATTTTCGCTGTCTCTTATACACATCCCGAGCCCACGAGACTC
+
A?ABAFBBCCCCGGGGGGGFGGGHHHHGGGHGHHHHHHGHGHGHGHHGFGEFHHHGHHHHGHHHGHHHHGGGGGHHGGGGGGFHHHFGHHGHHHHHFHHGHGHHHHGHHHHHHHGGGGGHHGHHHHGHHHHHHGHGFGGGGHGGGGGGHG
@M02034:409:000000000-BFKT7:1:1101:8002:26319 1:N:0:28
AAAGTCGAGGTGCCTAAAGTGGCAACCCAGACTCAGCCTCCGGTTGGTGGTGTAGAGCTTCCTGTAGCCGCATGGCGTTCGTACTTAAATATGGAACTAACCATTCCAATTTTCGCTGTCTCTTATACACATCTCCGAGCCCACGAGACT
+
CCBCCFDCCCDCGGGGGFGFGGGHHGHGGHHGHHHHFHHHHGGGFGGEFGEFHHGGGHHHHHHHHHHHHGGEGEHHGGGGGGHHHHHHGHHHHHGHHHFGHHHGHHHHHHHHHHGFGGGEHFHHHHGDFHFHHGFFD/C>CEHGGCGFFF
@M02034:409:000000000-BFKT7:1:1101:11021:26322 1:N:0:28
AAAGTCGAGGTGCCTAAAGTGGCAACCCAGACTTGTTCTGGTGTTGGTGGTGTAGAGCTTCCTGTAGCCGCATGGCGTTCGTACTTAAATATGGAACTAACCATTCCAATTTTCGCTGTCTCTTATACACATCTCCGAGCCCACGAGACT
+
CCCCCFBBCCBCGGGGGGGGGGGHHHHGGHHGH53AA5D53FGHGHHGGGGGHHHGHHHHHHHHHHHHHGGGFGHHGGGGGGHHHHGFHHGHHHFFHHHHHHHHHHHHHGHHHHGG/EGHHHHHHHHHFHFHHHHGDFDGGGHGGGGGGG
@M02034:409:000000000-BFKT7:1:1101:17980:26326 1:N:0:28
AAAGTCGAGGTGCCTAAAGTGGCAACCCAGACTTGTGGGGGGGTTGGTG
+
ABBBBFBBBBBBGGGGGGGGGGGGHHHEGH22BA35BA2EG/CGCG-.9
@M02034:409:000000000-BFKT7:1:1101:13664:26346 1:N:0:28
AAAGTCGAGGTGCCTAAAGTGGCAACCCAGACTCAGAGTAAGGTTGGTGGTGTAGAGCTTCCTGTAGCCGCATGGCGTTCGTACTTAAATATGGAACTAACCATTCCAATTTTCGCTGTCTCTTATACACATCTCCGAGCCCACGAGACT
+
ABBBAFBBBBBBGGGGG4FGFGGGHHHGGHHGHHHH3FGHHHHGHFGEFEBFHGGFGGHHHFHFGHHHHECEGGHGGGGGGGHHHHHHHHFHHHBGHGDFGFHHHHHHGHHHHHGGGGGGHHHHFHFGFHHHGGBHF?DG@FGEG/CCEF
@M02034:409:000000000-BFKT7:1:1101:8315:26347 1:N:0:28
AAAGTCGATTTGCCTAAAGTGGCAACCCAGACTAAGGAGGGTGTTGGTGGTGTAGAGCTTCCTGTAGCCGCATGGCGTTCGTACTTAAATATGGAACTAACCATTCCAATTTTCGCTGTCTCTTATACACATCTCCGAGCCCACGAGACT
+
CCCCCFCC>BAFGGGGGGGGGGGHHHHGGHHGGHGHHHHEEEFGGHHGFGFFHHHFHHHHHGHHHHHHHGGGGGHHGGGGGGGEHHHFHHHHHHFHHHHFHHHHHHHHHHHHHHGGGGEHHHHHGHHHGHFHHHHHGCGGGGHGCCFDGF
@M02034:409:000000000-BFKT7:1:1101:11065:26348 1:N:0:28
AAAGTCGAGGTGCCTAAAGTCGCAACCCAGACTACTCCTCAGGTTGGTGGTGTAGAGCTTCCTGTAGCCGCATGGCGTTCGTACTTAAATATGGAACTAACCATTCCAATTTTCGCTGTCTCTTATACACATCTCCGAGCCCACGAGACT
+
CCCCBFCBBBCCGGGGGGGGGGGGGGHGGFHGHHHHHHHHHHGHHHGGGGGFHGHHHHHHHHHHGHGHHGGEGGHHGGGGGGHHHHHGHGDHHHHHFHHFHHHHHHFGHHHHHHGGGDFGFGHHHHHHFFFHHHHFF?C?CFHGGCGDEH
@M02034:409:000000000-BFKT7:1:1101:8330:26360 1:N:0:28
AAAGTCTATTTTCCTAAAGTGGCAACCCAGACTAAGGAGGGTGTTGGTGGTGTAGAGCTTCCTGTAGCCGCATGGCGTTCGTACTTAAATATGGAACTAACCATTCCAATTTTCGCTGTCTCTTATACACATCTCCGAGCCCACGAGAC
+
ABBBBF5D@BBDBABFGGGGGGCFFHHGGHCFGBHHF3F??EFE2CAEFCBAFGHBFHHHFHHGHHHGHGGGFGHHGGGGGGEFGHFF3B4EDB@DGBGFHHFHHGFH4FGGHHGGGGGF4FGHHHHGDG11CGHGDCGCD/FFG@C/?
@M02034:409:000000000-BFKT7:1:1101:11079:26361 1:N:0:28
AAAGTCGAGGTGCCTAAAGTCGCAACCCAGACTACTCCTCAGGTTGGTGGTGTAGAGCTTCCTGTAGCCGCATGGCGTTCGTACTTGAATATGGAACTAACCATTCCAATTTTCGCTGTCTCTTATACACATCTCCGAG
+
>1AA1BAAD1A1C1FF1ABFFE0AFAHGGHFFHFHHHHGFGBGGHHEAAEBFGHH2F1BA1FGHHBF2FEC>>>G0EGGGG/C/FF111BFFEG1BFGEFGFF>GF2BD1B22>EGG//F22BG1B2G2F1BFF1F//<
@M02034:409:000000000-BFKT7:1:1101:7323:26371 1:N:0:28
AAAGTCTCTTTTCCTAAATTTTCAACCCATACTCCTAATCAGGTTGGTGGTGTATATCTTCCTTTAGCCTCATGTCTTTCGTACTTAAATATTTAACTAACCATTCCAATTTTCTCTTTCTCTTATACACATCTCCTAGCCCACGATACT
+
ABAABF5B@@BDFGGGGGBGGEFHHHHGG4FGHHC445DD5FBGHHGEFDEFHHFAFGHHHFGAFGGHHHHHDHFGDDGFEHGHHHGBGHEGGG5GHGEGHHHHFHFHFGFHHBBFGEGFHHGHFHEFGFBFHHFGG3FGH3FEGGHGEF
@M02034:409:000000000-BFKT7:1:1101:14039:26375 1:N:0:28
AAAGTCGAGGTGCCTAAAGTGGCAACCCAGACTGGGAAGGAGGTTGGTGGTGTAGAGCTTCCTGTAGCCGCATGGCGTTCGTACATAAATATGGAACTAACCATTCCAATTTTCGCTGTCTCTTATACACATCTCCGAGCCCACGAGACT
+
CCCCCFBCBCCCGGGGGGGGGGGHHHHGGHHGHF2AGHGDHHGEGHGGGGGGHHHHHGHHHHHHHHHHHGGGGGHHGGGGGGHH1BFGFHHHHHGEGFGGFHHHHHGHDGHHHHGGGGGGHHHHEHBFBGDHHHHHGGCCCGHGC@FGG<
@M02034:409:000000000-BFKT7:1:1101:20720:26380 1:N:0:28
AAAGTCGAGGTGCCTAAAGTGGCAACCCAGACTGGGGGGGTGGTTGGTGGTGTAG
+
CCCCCFCCCCCCGGGGGFGGGGGHHHHGGHHGHHGGGGGG:@CGGGGD9.DA.0C
@M02034:409:000000000-BFKT7:1:1101:14056:26385 1:N:0:28
AAAGTCGAGGTGCCTAAAGTGGCAACCCAGACTGGGAAGGAGGTTGGTGGTGTAGAGCTTCCTGTAGCCGCATGGCGTTCGTACTTAAATATGGAACTAACCATTCCAATTTTCGCTGTCTCTTATACACATCTCCGAGCCCACGAGAC
+
BAABBFCBCCACGGGGGGGFGGGHHHHGGHGGHHHHHFG2AGGGHHGGGGGFHHGAGDHHHHHHGHHGHGGGGGHHGEGGEEGHEHGGHHHHHFBFFHFGHFGHHHHHHHHHHGGGGC?FHFHHFFBHGF2CFGHFD/BCGGHECCF/<
@M02034:409:000000000-BFKT7:1:1101:8917:26388 1:N:0:28
AAAGTCGAGGTGCCTAAAGTGGCAACCCAGACTAGTAATAAGGTTGGTGGTGTAGAGCTTCCTGTAGCCGCATGGCGTTCGTACTTAAATATGGAACTAACCATTCCAATTTTCGCTGTCTCTTATACACATCTCCGAGCCCACGAGACT
+
CCCCBFCCCBBBGGGGGGGFGGGHGHGGFHHFGHHFGHHHHHHHHHGEFFEFFGHGFFGHHFHHHGHHHEEEFGHHGFGGGGHHHHHGHHGHHHGHGHGFFGFHHHHHHHHHHGEFGGGHHHHHHHGHEHBGGHGGC@C>>CEGD@GGEH
@M02034:409:000000000-BFKT7:1:1101:19692:26405 1:N:0:28
AAAGTCGAGGTGCCTAAAGTGGCAACCCAGACTCCGCCGTCGGTTGGTGGTGTAGAGCTTCCTGTAGCCGCATGGCGTTCGTACTTAAATATGGAACTAACCATTCCAATTTTCGCTGTCTCTTATACACATCTCCGAGCCCACGAGACT
+
AAABAFCCBCBBGGGGGGGFFGFFFGHFGHHGHHHGGGGEGGGEFGGEFGEFGGGFGFHHFHHHHHGFGEEEGGHGEEGGFFFHHHGHHHGHHHFFFHGFGGFHHHHFHHHHHFGGGGDHHHHHHHGHEFFHGHGGE?D@@FGGGCDGEH
@M02034:409:000000000-BFKT7:1:1101:19674:26405 1:N:0:28
AAAGTCGAGGTGCCTAAAGTGGCAACCCAGACTCCGCCGTCGGTTGGTGGTGTAGAGCTTCCTGTAGCCGCATGGCGTTCGTACTTAAATATGGAACTAA
+
A?AAAF11>AA111FGGGFFGGAAFAA0AAEFCGHGGFEAECGGGG?/FAAFF1E2D1FHFFHHFBGBFBEEFGHFEEGAFGFEHHF1FFF2BBBEGFDE
@M02034:409:000000000-BFKT7:1:1101:17847:26408 1:N:0:28
AAAGTCGAGGTGCCTAAAGTGGCAACCCAGACTGGGAAGGGGGTTGGTGGTGTAGAGCTTCCTGTAGCCGCATGGCGTTCGTACTTAAATATGGAACTAACCATTCCAATTTTCGCTGTCTCTTATACACATCTCCGAGCCCACGAGACT
+
BBBCBFBBBCBBGGGGGGGFGGGGHHHGGHHGHFHH23BEEGGFGGGEFGEFGFH5FFHHHHHHGFGFGEEFGGHHGEGGGFGHHHHGHHGHHHEFFHFHHHFHHHHFHHHHHGGDGGGHFGHHFHGGFHFHHGFGC@D@DGHGGGGGGD
@M02034:409:000000000-BFKT7:1:1101:21615:26412 1:N:0:28
AAAGTCGAGGTGCCTAAAGTGGCAACCCAGACTGCGAGTAATGTTGGTGGTGTAGAGCTTCCTGTAGCCGCATGGCGTTCGTACTTAAATATGGAACTAACCATTCCAATTTTCGCTGTCTCTTATACACATCTCCGAGCCCACGAGACT
+
BBBBAFCCCCBCGGGGGGGGGGGHHGHGGHHGGHGGGGGCGGHHHHHEEEGFGFHFF5GHFHHHGFHHHGGGGGHGGGGEE1FHGHGHHHHGHGFEGFDFFFBGGFHFHHHHHEE?FFGHFFHHGHFEFHFCFGGDF?B?FGHFCCCEGG
@M02034:409:000000000-BFKT7:1:1101:11227:26414 1:N:0:28
AAAGTCGAGGTGCCTAAAGTGGCAACCCAGACTAGTTCTAAGGTTGGTGGTGTAGAGCTTCCTGTAGCCGCATGGCGTTCGTACTTAAATATGGAACTAACCATTCCAATTTTCGCTGTCTCTTATACACACTCCGAGCCCACGAGACTC
+
BBCCCFCCBCABGGGGGGGGGGGGHGHGEHHGHHHHHHHHHHHGHHGFFGEFHFHGHFHHHHHHHHHHHEEEGGHHGGGGGFHHHHHFHHHGHHGHFHHFGHFHHHGHHHHHHHGDGGGHHGGHHHGGFHBDHHHGGGGDGFEGGGGGHF
@M02034:409:000000000-BFKT7:1:1101:18430:26417 1:N:0:28
AAAGTCGAGGTGCCTAAAGTGGCAACCCAGACTAAGCCTTCTGTTGGTGGTGTAGAGC
+
BABBBFCCCCBCGGGGGGGGGGGHGHHGGHHGHB3A33B33BGH5GA22AEAA3D555
@M02034:409:000000000-BFKT7:1:1101:11211:26423 1:N:0:28
AAAGTCGAGGTGCCTAAAGTGGCAACCCAGACTAGTTCTAAGGTTGGTGGTGTAGAGCTTCCTGTAGCCGCATGGCGTTCGTACTTAAATATGGAACTAACCATTCCAATTTTCGCTGTCTCTTATACACACTCCGAGCCCACGAGAGTC
+
>AAAAF?3>@AAFGFGEDGFGCCGF4EEFGHFFGFFFFGGGGHHBHGFAEBFFFADFBBGBFDBB5FA3BAEAEHCEB/?EEFHGHFEHGGFHHGG3FFFHFDGHFGE4DGHHGE/EEE3G44FGHBFGC2CFCC?/CF@C<F/<AD/??
@M02034:409:000000000-BFKT7:1:1101:20725:26425 1:N:0:28
AAAGTCGAGGTGCCTAAAGTGGCAACCCAGAAGAAGGGTGGTGTAGAGCTTCCTGTAGCCGCATGGCGTTCGTACTTAAATATGGAACTAACCATTCCAATTTTCGCTGTCTCTTATACACATCTCCGAGCCCACGAGACTCCTGAGCAT
+
CBCCCFCCCBBCGGGGGGGGGGGGHHHGGHHHGFHHFDHGGFGHHHHHHHHHHHHHGHHHEEEGGHHGGGGGGHHGHHHHHHHHHGFHHFHHHHHHHHHHHHHHHGGGGGGHHHHHHHHGHHHHHHFGGG?FFHGCBCDDG1FDGHHEHG
@M02034:409:000000000-BFKT7:1:1101:13394:26429 1:N:0:28
AAAGTCGAGGTGCCTAAAGTGGCAACCCAGACTGTTCCGGGGGTTGGTGGTGTAGAGCTTCCTGTAGCCGCATGGCGTTCGTACTTAAATATGGAACTAACCATTCCAATTTTCGCTGTCTCTATACACATCTCCGAGCCCACGAGACTC
+
AAABBFBBCCBCGGGGGGGFGGGGG4GFFHHGHHHHHHAEGGGEGGGEFFBFGFHFF@FHGHHFGFH4FEE@EEHGEEGGFEBGHHGGHHGHGHDFFGFFF?GHHHFBGHHHHGGGGGAFHFGHHHBGFFHHHEGECGGAFCEDFGGGH<
@M02034:409:000000000-BFKT7:1:1101:19283:26433 1:N:0:28
AAAGTCGAGGTGCCTAAAGTGGCAACCCAGACTCAGCATCAGGTTGGTGGTGTAGAGCTTCCTGTAGCCGCATGGCGTTCGTACTTAAATATGGAACTAACCATTCCAATTTTCGCTGTCTCTTATACACATCTCCGAGCCCACGAGACT
+
BBBBBFBBDBABGFGGGGGGGGGFFGHGGDF2FGHH3GHHFHHHHGGEFEBFGHHGHHFHHHHGGHHBFEEFGEHFEEEFFE?FGHHHGHBGGHFFFFHHHHFHEHGHHHHHHFGGGGEGHHGHFHGFGBBFGFFDA>C/B/?<<@CDDB
@M02034:409:000000000-BFKT7:1:1101:20567:26442 1:N:0:28
AAAGTCGAGGTGCCTAAAGTGGCAACCCAGACTTCTTCTAGGGTTGGTGGTGTAGAGCTTCCTGTAGCCGCATGGCGTTCGTACTTAAATATGGAACTAACCATTCCAATTTTCGCTGTCTCTTATACACATCTCCGAGCCCACGAGACT
+
>33A>@AADDAA4FGGGGGFGGCFHDH?FDC23ABBFCFFHFHBEAEEEEBFGFHDGDGGGHGDBDGEGEE0>EFAFEFFEAFAGGEFGHGHHHEG3FFF3G3GHF444FHHGBEE?E?BFB?EGHF?3G2B2B32?<C/<C<F<<<AAD
@M02034:409:000000000-BFKT7:1:1101:16236:26444 1:N:0:28
AAAGTCGAGGTGCCTAAAGTGGCAACCCAGACTTCTCAGAGTGTTGGTGGTGTAGAGCTTCCTGTAGCCGCATGGCGTTCGTACTTAAATATGGAACTAACCATTCCAATTTTCGCTGTCTCTTATACACATCTCCGAGCCCACGAGACT
+
A?ABAFBBCCBBGGGGGGGFFGGFFGHEGHHGHHBHGHFFHGHFHGHEFGAFFFHHGGFHGFHGBFGFEEEEGGHHE?EFEFHGHHHFHHHHHHGGEGFGFGFHHHHFHHHHHHEEGGABHFHHFHFBFH2F?DD??<C<CFGC@C@DD<
@M02034:409:000000000-BFKT7:1:1101:11975:26453 1:N:0:28
AAAGTCGAGGTGCCTAAAGTGGCAACCCAGACTACTAATAATGTTGGTGGTGTAGAGCTTCCTGTAGCCGCATGGCGTTCGTACTTAAATATGGAACTAACCATTCCAATTTTCGCTGTCTCTTATACACATCCCGAGCCCACGAGACTC
+
CBCCBFCCBBABGGGGGGGGGGGHHHHGGHHGHHHHHGHHGHHGHHHGFGEFGFHGHHHHHHHHGFGGFEEFGGHHGGGGGGHHHHGGHHGHHHGGFHHGGGDGHHHFFHHHHHGGGGGGHHHHHHFHFGFHHHHEADDDGHGGGGGGHH
@M02034:409:000000000-BFKT7:1:1101:20775:26459 1:N:0:28
AAAGTCGAGGTGCCTAAAGTGGCAACCCAGACTCTTGGTGATGTTGGTGGTGTAGAGCTTCCTGTAGCCGCATGGCGTTCGTACTTAAATATGGAACTAACCATTCCAATTTTCGCTGTCTCTTATACACATCTCCGAGCCCACGAGACT
+
ABBBBFCCBBBBGGGGGGGGGGGFGHHGGHHGHHHHHHHGHHHHHHHGGGGGGFHFGHHHHHHHHGHFHGGCGGHHGGGEGGCGHHHHHHHHHHFHHHGGGGFHHHHEHHHHHHFGGGGHHGHHHHFGHFHHHHHHDCGCGGGGGGGGDH
@M02034:409:000000000-BFKT7:1:1101:20143:26472 1:N:0:28
AAAGTCGAGGTGCCTAAAGTGGCAACCCAGACTGGGGGGGGGGTTGGTGGTGTAGAGCTTCCTGTAGCCGCATGGCGTTCGTACTTAAATATGGAACTAACCATTCCAATTTTCGCTGTCTCTTATACACATCTCCGAGCCCACGAGACT
+
BBBBBFBBBBABGGGGGGGGGGGFFGHGGGHDHHHHGGGGFFFFFDFAEFAEEFF/BFFFFBFF;/BFFD--ADFFFFFFFFFFAF/BFFBFFFFFFFFFFFEFFFFFFFFFF/9ADFFEFFFFFFFFFEFFBFFFFAFFFFFEDACFFB
@M02034:409:000000000-BFKT7:1:1101:21182:26473 1:N:0:28
AAAGTCGAGGTGCCTAAAGTGGCAACCCAGACTAATAAGAATGTTGGTGGTGTAGAGCTTCCTGTAGCCGCATGGCGTTCGTACTTAAATATGGAACTAACCATTCCAATTTTCGCTGTCTCTTATACACATCTCCGAGCCCACGAGACT
+
BBBBBFABBBBBGGGGGGGGGGGHFHHGGHHGHHHHHHHFHGGFGHAEFDAFHHHGHHHHHFFFFHHHHGGGGGHFGEFGGGBHFHHFHHFGHB@FHHHGHGHHHHFFHHHHHHEGGEEDHHHHGHBGGGBFGHFGGCG<CGHGGCG?FD
@M02034:409:000000000-BFKT7:1:1101:11417:26474 1:N:0:28
AAAGTCGAGGTGCCTAAAGTGGCAACCCAGACTACGTCTAATGTTGGTGGTGTAGAGCTTCCTGTAGCCGCATGGCGTTCGTACTTAAATATGGAACTAACCATTCCAATTTTCGCTGTCTCTTATACACATCTCCGAGCCCACGAGACT
+
CBCCCFDCCCCDGGGGGGGGGGGHHHHGGHHGHHHGFHHHGHHHHHHEFGEFGHHGGGHHHHHGGHHHHEGEGGHHGGGGGFHHHHGHHHHHHHFFHHHGHHFHHHHHHHHHHFGGGGGHHHHHHHGHHHBGGHHFE/DCGGHGGGGGGH
@M02034:409:000000000-BFKT7:1:1101:20096:26479 1:N:0:28
AAAGTCGAGGTGCCTAAAGTGGCAACCCAGACTTCTGTTGGTGTTGGTGGTGTAGAGCTTCCTGTAGCCGCATGGCGTTCGTACTTAAATATGGAACTAACCATTCCAATTTTCGCTGTCTCTTATACACATCTCCGAGCCCACGAGACT
+
BCCCCFCCCCBAGGGFFGGFGFGHFGHEGHHGHHHHHGHHHEGHGHHFFGEFGFGDGHHHHHHHHHHHGFGGGGHHGEFGGGHGHHHHHHGHHHEHHHGHHHFHHHHHGHHHHGGGGGFHHHHFFHHHGFHHFHFFFCGFGGHGGGGD?G
@M02034:409:000000000-BFKT7:1:1101:21169:26490 1:N:0:28
AAAGTCGAGGTGCCTAAAGTGGCAACCCAGACTAATAAGAATGTTGGTGGTGTAGAGCTTCCTGTAGCCGCATGGCGTTCGTACTTAAATATGGAACTAACCATTCCAATTTTCGCTGTCTCTTATACACATCTCCGAGCCCACGAGACT
+
AAABAFAA??A?FGGFFGGGFFFGHFFEAGA2AF3FGHHBHHHHHHGGEFEFEGGFGHHHGFGFGDHEBEAEEEHGGGGCAEGGFGFEFGEGGFEBGHHFFHGHHFDFFDGFFFEGGGGBEFGGHHBGDBGFBG1F?//BBF/?CGCDFG
@M02034:409:000000000-BFKT7:1:1101:10180:26491 1:N:0:28
AAAGTCGAGGTGCCTAAAGTGGCAACCCAGACTAATTCGCAGGTTGGTGGTGTAGAGCTTCCTGTAGCCGCATGGCGTTCGTACTTAAATATGGAACTAACCATTCCAATTTTCGCTGTCTCTTATACACATCTCCGAGCCCACGAGACT
+
CCCCCFCCCCCCGGGGGGGGGGGHHHHGGHHGHHHHHHGGGGGHHHGEFGEFHHHGHHHHHGHHHHHHHGGGFGHHGGGGGGHHHHGGHHGHHHGHHHGHHHHHHHHHHHHHHHGGGGGHHEHHFHHHGHFHHHHGG@GCCGEGGG?EGH
@M02034:409:000000000-BFKT7:1:1101:10162:26500 1:N:0:28
AAAGTCGAGGTGCCTAAAGTGGCAACCCAGACTAATTCGCAGGTTGGTGGTGTAGAGCTTGCTGTAGC
+
BBBBBFBBBBABGGGBGGGFGBFHHHHGGHGGHHHFG52A2AEGDE?EC1F113F55A333BFGA555
@M02034:409:000000000-BFKT7:1:1101:15812:26508 1:N:0:28
AAAGTCGAGGTGCCTAAAGTGGCAACCCAGACTAATCAGAAGGTTGGTGGTGTAGAGCTTCCTGTAGCCGCATGGCGTTCGTACTTAAATATGGAACTAACCATTCCAATTTTCGCTGTCTCTTATACACATCTCCGAGCCCACGAGACT
+
AAAA>DAADD>>4FGFGGFBF4FFAA42FFG2FGHHFGFBHFFFGHGAAEBBFFFDGGGGH3EFBFDDFEE0EEFFE>E?E1BFGFGDGDGDGBFGFHHFGHHHBGGFHHHGHHG/EE?DG4GBDGHBF2FFGHHH<<B/CCGFC?@CD?
@M02034:409:000000000-BFKT7:1:1101:21442:26525 1:N:0:28
AAAGTCGAGGTGCCTAAAGTGGCAACCCAGACTCTTCCGTCTGTTGGTGGTGTAGAGCTTCCTGTAGCCGCATGGCGTTCGTACTTAAATATGGAACTAACCATTCCAATTTTCGCTGTCTCTTATACACATCTCCGAGCCCACGAGACT
+
AAABBFBABBABFGGGGGGGGGGHHHHGECHGGHHHGFGFHHGHHGHGGGGGHFHGHHHHGHHHGDGFHGGGGGHHCGGGGDCGHHHHHHF4GFBFEH3FFFHHHHGHGGFGHGEGG???FGFGFGBFFCBHHHGHD/@CCGGED?<<CF
@M02034:409:000000000-BFKT7:1:1101:20927:26535 1:N:0:28
AAAGTCGAGGTGCCTAAAGTGGCAACCCAGACTGATAAGAAGGTTGGTGGTGTAGAGCTTCCTGTAGCCGCATGGCGTTCGTACTTAAATATGGAACTAACCATTCCAATTTTC
+
AAB?3D33A2A?BGE5FGGGDEFBGHHGFHAFGFBGHHHGHB2FFF2BE?EFGGHE5FDGFGEGHHFBGEE0E1F1E?EFEEFHHGG3BFEBG33@GFBBB03B3BB??BF4FF
@M02034:409:000000000-BFKT7:1:1101:15656:26535 1:N:0:28
AAAGTCGAGGTGCCTAAAGTGGCAACCCAGACTACTACTACGGTTGGTGGTGTAGAGCTTCCTGTAGCCGCATGGCGTTCGTACTTAAATATGGAACTAACCATTCCAATTTTCGCTGTCTCTTATACACATCTCCGAGCCCACGAGACT
+
AABBAFBADD>>GGGFFGGBGFFHFHHGGGHGHGGHGHHGHGGGGGGEFGEFFFFDGHHHHHHFABEFGGGGGGFFGBEFEBEHHHGHHGGGGFEFHFFGHHBHHEHFHHHGHHGGFF?GDEHHFHGBFGGHHHGHD@@C?FGGGGGGD?
@M02034:409:000000000-BFKT7:1:1101:18451:26536 1:N:0:28
AAAGTCGAGGTGCCTAAAGTGGCAACCCAGACTCAGCAGAATGTTGGTGGTGTAGAGCTTCCTGTAGCCGCATGGCGTTCGTACTTAAATATGGAACTAACCATTCCAATTTTCGCTGTCTCTTATACACATCTCCGAGCCCACGAGACT
+
AABBAFBADDAAGGGGGGGFGGGHHHHGGHHGHHHHHHHHHHHGHHHEFGAFGHHHGHHHHHHHHHHHHGGGGGHHGGGGGGHHHHHHHHHHHHHHHHHGHGHHHHFFFHHHHHGGGGGGHHHHHHHHGHHHHHHGGCCCGGHGGGGCGD
@M02034:409:000000000-BFKT7:1:1101:21433:26540 1:N:0:28
AAAGTCGAGGTGCCTAAAGTGGCAACCCAGACTCTTCCGTCTGTTGGTGGTGTAGAGCTTCCTGTAGCCGCATGGCGTTCGTACTTAAATATGGAACTAACCATTCCAATTTTCGCTGTCTCTTATACACATCTCCGAGCCCACGAGACT
+
BBCCCFCCCCCCGGGGGGGGGGGHHHHGGGHGHCGHDFFAAGGHG32AAAEFA3FABDA35FFDFBB53AE>EE?1>1>EEE2BFFH33BG4B333BBGH303B??F4BF3GE4//EE<34BDF?F4?FB2BFFG2C>DFC/C/@</E/?
@M02034:409:000000000-BFKT7:1:1101:9091:26542 1:N:0:28
AAAGTCGAGGTGCCTAAAGTGGCAACCCAGACTCAGAAGCATGTTG
+
BCBCCFCCCBCCGGGGGGGGGGGHHHHGGHHGH33B35B33ABGFG
@M02034:409:000000000-BFKT7:1:1101:20945:26545 1:N:0:28
AAAGTCGAGGTGCCTAAAGTGGCAACCCAGACTGATAAGAAGGTTGGTGGTGTAGAGCTTCCTGTAGCCGCATGGCGTTCGTACTTAAATATGGAACTAACCATTCCAATTTTCGCTGTCTCTTATACACATCTCCGAGCCCACGAGACT
+
CBCCBFCCCDCCGGGGGGGGGGGHHHHGGHHGHHHHHHHHHHHHGHGEFGEFHHHGHHHHHHHHHHHHHGGFGGHHGGGGGGHHHHHHHHHHHHHGGHHHHHGHHHHHHHHHHHGGGGGHHHHHGHHHHHGHHHHHGGGGGGHGGGGGGH
@M02034:409:000000000-BFKT7:1:1101:9388:26573 1:N:0:28
AAAGTCGAGGTGCCTAAAGTGGCAACCCAGACTGCGTAGAATGTTGGTGGTGTAGAGCTTCCTGTAGCCGCATGGCGTTCGTACTTAAATATGGAACTAACCATTCCAATTTTCGCTGTCTCTTATACACATCTCCGAGCCCACGAGAC
+
CCCCCFAABCBCGGGGGGGGGGGHHHHGGHHGH33A22AFGHHGGHHGGGEFHHGHHHFHHFHHHHHHHGGFFGHHGFGGGGHHHHGHHHFHHHHHGGFHHHGHGHHGHGHHHHGGGGGGHHHHHFFHHHGHHHGGG/CCGGHGGGGGG
@M02034:409:000000000-BFKT7:1:1101:22751:26583 1:N:0:28
AAAGTCGAGGTGCCTAAAGTGGCAACCCAGACTAATAAGCAGGTTGGTGGTGTAGAGCTTCCTGTAGCCGCATGGCGTTCGTACTTAAATATGGAACTAACCATTCCAATTTTCGCTGTCTCTTATACACATCTCCGAGCCCACGAGACT
+
ABBCAFCBCCCCGGGGGGGGGGGHHHHGGHHGHHHHHHHHHHHGGHGGGGEFGGHGGGHHHHHHHHHHHGGGGGHHGGGGFFBGGHGGHHGHHFFGHHHHHHHHHHFHHHHHHHGFFGGBHGHHGHHFDHHHFHDGFDGGGGHGGGGGGF
@M02034:409:000000000-BFKT7:1:1101:8977:26594 1:N:0:28
AAAGTCGAGGTGCCTAAAGTGGCAACCCAGACTTCGAGTGGGGTTGGTGGTGTAGAGCTTCCTGTAGCCGCATGGCGTTCGTACTTAAATATGGAACTAACCATTCCAATTTTCGCTGTCTCTTATACACATCTCCGAGCCCACGA
+
ABBBBFBBBBBBGGGFGGGGGGGHHHHGGHHGHHHGHHHHGDEGFGGGGFGGHHHHEFHHHHHFHFHHHGGEFGHHGGGGGFBGHHHGHHFFHHEBFFHHHHFHHGHFBFGHHGGGG/?FDHHF3F?3GF2C<GFF?CD?FGEE/<
@M02034:409:000000000-BFKT7:1:1101:12907:26602 1:N:0:28
AAAGTCGAGGTGCCTAAAGTGGCAACCCAGACTAATAATCAGGTTG
+
CCCCCFCCCBBBGGGGGGGGGGGHHHHGGHHGHHF5BBF55BFG3B
@M02034:409:000000000-BFKT7:1:1101:23114:26607 1:N:0:28
AAAGTCGAGGTGCCTAAAGTGGCAACCCAGACTTCTAATCATGTTGGTGGTGTAGAGCTTCCTGTAGCCGCATGGCGTTCGTACTTAAATATGGAACTAACCATTCCAATTTTCGCTGTCTCTTATACACATCTCCGAGCCCACGAGACT
+
BBBBBFBBBBBBGGGGGGGGGFGGFHHEGFHGHHHHHHHHHHHHHHAEGGGFEDGBHFHHFHHFGHHHHGGGFGEGEEEGFDGGGHHBGHHEFE3B@@GHFHDGFHHFFHHHHDEEFEFHGGGH4F?FEF3CGHHGDCGFGGEFCFCDD<
@M02034:409:000000000-BFKT7:1:1101:14388:26612 1:N:0:28
AAAGTCGAGGTGCCTAAAGTGGCAACCCAGACTTCTAGTAAGGTTGGTGGTGTAGAGCTTCCTGTAGCCGCATGGCGTTCGTACTTAAATATGGAACTAACCATTCCAATTTTCGCTGTCTCTTATACACATCTCCGAGCCCA
+
ABBBAD3AD@>>AFF5CFGAF4AGGAFFDDGG35G5DEFGF5C5BF?2BEAABA5FG5FEHFDGBFF5BAEAEAF?EBEFE>?1FGHHHFH@F3EDGC@EFCGH3GGFEGGHHBEGC?/3?BBGBG4BDG1?C?DB?BC/<<F
@M02034:409:000000000-BFKT7:1:1101:9657:26620 1:N:0:28
AAAGTCGAGGTGCCTAAAGTGGCAACCCAGACTCTGCAGAAGGTTGGGGGTGTAGAGCTTCCTGTAGCCGCATG
+
BCCCBFBCCCCCGGGGGGGGGGGHHHHGGHHGHFH5G53A3FGHFG22A0EEA3F5B5BE5FDD55DBB1F/BE
@M02034:409:000000000-BFKT7:1:1101:9641:26629 1:N:0:28
AAAGTCGAGGTGCCTAAAGTGGCAACCCAGACTCTGCAGAAGGTTGGTGGTGTAGAGCTTCCTGTAGCCGCATGGCGTTCGTACTTAAATATGGAACTAACCATTCCAATTTTCGCTGTCTCTTATACACATCTCCGAGCCCACGAGA
+
A3AAAFBBDDAAFFGGFGFGGGGFHGHECD2FGFGFAGHHFHHBFCAEFEBAABE5FHBFGGHHGHBFGA00E?GCEEGFEE?GGHB@FD@4EGBFEGEFFA33BGBGHHHFH4EEEFG3FBBF4F3BBC2GC332?>//>?F/<ACD
@M02034:409:000000000-BFKT7:1:1101:23880:26636 1:N:0:28
AAAGTCGAGGTGCCTAAAGTGGCAACCCAGACTGGGACTCCTGTTGGTGGTGTAGAGCTTCCTGTAGCCGCATGGCGTTCGTACTTAAATATGGAACTAACCATTCCAATTTTCGCTGTCTCTTATACACATCTCCGAG
+
>333>@>>>>>>4BGGGGGGGGGGGHGGGHGGGHGGFHGFHGGHHHG2EDAAF3E5FBGHFGHEFGHDFEE0AEGB>BE1??2BEFFEHHFGHH3EFFDBCGBBFHGGBGFFHBEEEGFBGFHGDGHEF2GHGEB2A<C
@M02034:409:000000000-BFKT7:1:1101:23088:26641 1:N:0:28
AAAGTCGAGGTGCCTAAAGTGGCAACCCAGACTGGGGGGAAGGTTGGTGGTGTAGAGCTTCCTGTAGCCGCATGGCGTTCGTACTTAAATATGGAACTAACCATTCCAATTTTCGCTGTCTCTTATACACATCTCCGAGCCCACGAGACT
+
CCCCCFAABCCCGGGGGGGGGGGHHHHGDFAGHHDC2EGEEEGHGFCDFDGF?2FDGGFFFGHHHGGFDAC@DFF0<DFGFACGGFGBDGHGGE0DFHHHHE0CCFHCCGGHHGCDGDCC0BCFCC;0;BFFGGGEG-?DAGGGGFFFFF
@M02034:409:000000000-BFKT7:1:1101:22807:26642 1:N:0:28
AAAGTCGAGGTGCCTAAAGTGGCAACCCAGACTATTAATAATGGTGGTGGTGTAGAGCTTCCTGTAGCCGCATGGCGTTCGTACTTAAATATGGAACTAACCATTCCAATTTTCGCT
+
CBCCCFBBCCCCGGGGGGFGGGGHHHHGGGEGHBGHD5FF5DF5F522AEEGFDGAFDFG5GHFF5G5BEE0BE?C0B@E1EFFCGFEHGHGF333FGHGF13BGDFGDGFHF4//E
@M02034:409:000000000-BFKT7:1:1101:20028:26643 1:N:0:28
AAAGTCGAGGTGCCTAAAGTGGCAACCCAGACTAAGAAGGAGGTTGGTGGTGTAGAGCTTCCTGTAGCCGCATGGCGTTCGTACTTAAATATGGAACTAACCATTCCAATTTTCGCTGTCTCTTATACACATCTCCGAGCCCACGAGACT
+
BBBAAFCCCCBBGFGFGGGFGGGGHHHGFHHGHHHHHHHHHHGAFGGEFGEFGHHHFFGHGHHGFFGGFEEEFGHGFEGGFE?GHHGHGHFGFHD@FGHFFGEHHFFHHHHFHFGGGGGHFFHHGFHHHHHHHHFGB<B@DEG/>@DG/D
@M02034:409:000000000-BFKT7:1:1101:21960:26647 1:N:0:28
AAAGTCGAGGTGCCTAAAGTGGCAACCCAGACTCAGAATCAGGTTGGTGGTGTAGAGCTTCCTGTAGCCGCATGGCGTTCGTACTTAAATATGGAACTAACCATTCCAATTTTCGCTGTCTCTTATACACATCCCGAGCCCACGAGACTC
+
CCBCBFCCCCBCGGGGGGGGGGGGGHGFGHHGHHHHGHHHHHHHHHGGGGEFHGHFHHHHHHHHHHHFGGGGGGHHGGGGGGFHGHFGHHHHHHFHHHHHHHHHHHHGHHHHHHGGGGGHHHHHGHFHHGHHHHHGDFGGGEFGGFGGGH
@M02034:409:000000000-BFKT7:1:1101:11924:26649 1:N:0:28
AAAGTCGAGGTGCCTAAAGTGGCAACCCAGACTCAGAAGGATGTTGGTGGTGTAGAGCTTCCTGTAGCCGCATGGCGTTCGTACTTAAATATGGAACTAACCATTCCAATTTTCGCTGTCTCTTATACACATCTCCGAGCCCACGAGACT
+
ABBCAFCCCCBCGGGGGGGFGGGHHHHGGHHGGHHHHHHHGHHGHHHFFGEFGHHHHHHHHHHHGHGGHGGGGGHHGGGGGGHHHHGFHHFHHHGFGHGFHHGHHHGHHHHHHHGDGGGHHGHHGHFHFHFHHHHGFCGDGGHGGGGGGH
@M02034:409:000000000-BFKT7:1:1101:22899:26689 1:N:0:28
AAAGTCGAGGTGCCTAAAGTGGCAACCCAGACTACTAATCGTGTTGTTGTTGTAGAGCTTCCTGTAGCCGCATGTC
+
BBBBBFAA32>ABGG5BFEEFFFHHHHGCA2FGHHFHGHH2BAA2F22A2ABADHHHFHHDHG5F55AF1A0??55
@M02034:409:000000000-BFKT7:1:1101:15314:26704 1:N:0:28
AAAGTCGAGGTGCCTAAAGTGGCAACCCAGACTGAGACTACGGTTGGTGGTGTAGAGCTTCCTGTAGCCGCATGGCGTTCGTACTTAAATATGGAACTAACCATTCCAATTTTCGCTGTCTCTTATACACATCTCCGAGCCCACGAGAC
+
BBBAAFAB>?2>GGGGGGFFGCGFHHHGGHHFHHHHGHFGHGGBFEEBFEFFHHHFHHHHHHHHBFGGHGGGGFGHG?EEGEFHHGGHHHGGHHFF3GHGHHGHGHFFHHGGHEGGGGEDGDFFHHHGFHFCGHHFDCCDGGHGCD@CD
@M02034:409:000000000-BFKT7:1:1101:22903:26707 1:N:0:28
AAAGTCGAGGTGCCTAAAGTGGCAACCCAGACTACTAATCATGTTGGTGGTGTAGAGCTTCCTGTAGCCGCATGGCGTTCGTACTTAAATATGGAACTAACCATTCCAATTTTCGCTGTCTCTTATACACATCTCCGAGCCCACGAGACT
+
CCCCCFDCCCBCGGGGGGGGGGGHHHHGGHHGHHHHHHHHHHHHHHGGGGEFGHHHHHHHHHHHHHHHHGGEEGHHGGGGGGHHHHHHHHGHHHFHGHHHHHHHHHGHHHHHHHGGGGGFHFHHHHFGFGHHGGFDA@CDGGHGGFGGGH
@M02034:409:000000000-BFKT7:1:1101:19017:26726 1:N:0:28
AAAGTCGAGGTGCCTAAAGTGGCAACCCAGACTAATCATAATGTTGGTGGTGTAGAGCTTCCTGTAGCCGCATGGCGTTCGTACTTAAATATGGAACTAACCATTCCAATTTTCGCTGTCTCTTATACACATCTCCGAGCCCACGAGACT
+
BBBBBFABBBBBGGGGGGGGGGGHGFFACDGGHHHGFFHGGGFGHHFABEABF3G5FEEGHGHHGHBDEFF0EFFC?AEFFEBGHHHFHHDFHH3FGGGHFAFEGFFFFFGHHDEEEF/F4?HBBGGHFGFFFHG2B?B?F<CC@/CFDH
@M02034:409:000000000-BFKT7:1:1101:13660:26727 1:N:0:28
AAAGTCGAGGTGCCTAAAGTGGCAACCCAGACTCCTGGTCATGTAGAGCTTCCTGTAGCCGCATGGCGTTCGTACTTAAATATGGAACTAACCATTCCAATTTTCGCTGTCTCTTATACACATCTCCGAGCCCACGAGACTCCTGAGCAT
+
AABA>FABBB>AGGGGGGGBFFGHHHGGGGHGHC3FGFFGFCGHHHHHHFHFHEFFGGHGEEAFEFCABEFEEEEGGHGHHHHEHFGF3FHHHFHFFHFHHHHHHGDFDFFFHHGFFHEHHHHGBEGDE?/BEHGC<</C22F22>F1<<
@M02034:409:000000000-BFKT7:1:1101:11267:26728 1:N:0:28
AAAGTCGAGGTGCCTAAAGTGGCAACCCAGACTAATAAGAATGTTGGTGGTGTAGAGCTTCCTGTAGCCGCATGGCGTTCGTACTTAAATATGGAACTAACCATTCCAATTTTCGCTGTCTCTTATACACATCTCCGAGCCCACGAGAC
+
A3AAAD>ADDABGGGGGBGFGGGGHHHGGGHGHH3FGCH5FFGHHEHEFDAFFHHGHHHHHGHHGGHHHGGEGGHHGGGGGEGHHHFGBGFGFHFFHGEGGGFHHHHHHHHHHB>EFGGHHFFGDFGHBFFHFHH1?@/</FFGC?CGF
@M02034:409:000000000-BFKT7:1:1101:16120:26729 1:N:0:28
AAAGTCGAGGTGCCTAAAGTGGCAACCCAGACTGTG
+
AAA@AFAA?D>>BEGGGGFFGBFFHGHGFEGFH335
@M02034:409:000000000-BFKT7:1:1101:11285:26733 1:N:0:28
AAAGTCGAGGTGCCTAAAGTGGCAACCCAGACTAATAAGAATGTTGGTGGTGTAGAGCTTCCTGTAGCCGCATGGCGTTCGTACTTAAATATGGAACTAACCATTCCAATTTTCGCTGTCTCTTATACACATCTCCGAGCCCACGAGAC
+
CCCCCFCCBCBBGGGGGGGGGGGHHHHGGHHGHH3FDAG5FGHHHHHEFGEFHGHHHHHHHHHHFGHHHGGEGGHHGGGGGFHHHHHGHHHHHHFHGHGHHHHHHHHHGHHHHHGGGGGHHHHHHFGGFGFHHHHHGFCGGGHGFGGGG
@M02034:409:000000000-BFKT7:1:1101:9699:26735 1:N:0:28
AAAGTCGAGGTGCCTAAAGTGGCAACCCAGACTCAGAATCAGGTTGGTGGTGTAGAGCTTCCTGTAGCCGCATGGCGTTCGTACTTAAATATGGAACTAACCATTCCAATTTTCGCTGTCTCTTATACACATCTCCGAGCCCACGAGACT
+
BBBBBFABBBBBGGGGGGGGGGGHHHHGGHGGHHHGHHHHHHCHHHG2EEEFHHHHHHHHHGHFHHHHHGFEEGHGGGGGGGFHHHHEHHFBGHHFHHHHHHHHHHHGFGHHHHFGGGGGHHHHHHHHEGHHHHHGGGGGGGHGGGGGDH
@M02034:409:000000000-BFKT7:1:1101:16461:26745 1:N:0:28
AAAGTCGAGGTGCCTAAAGTGGCAACCCAGACTAATAATCAGGTTGGTGGTGTAGAGCTTCCTGTAGCCGCATGGCGTTCGTACTTAAATATGGAACTAACCATTCCAATTTTCGCTGTCTCTTATACACATCTCCGAGCCCACGAGACT
+
AAABAFAADD>AGGGDGFFFGFFHHHHGGHHGHHHHHHHHGHGGHHGEFGEFGHHFHHHHHHHHBFGHHGGGGGGHGAFGGFGHHHHHHHHHGHGFHHHGGHGHFHHFHHHGHHGGGGEFHHHHGHHHHFHGGHHHDCCDGGHGCDCGC?
@M02034:409:000000000-BFKT7:1:1101:21676:26755 1:N:0:28
AAAGTCGAGGTGCCTAAAGTGGCAACCCAGACTAAGAAGGATGTTGGTGGTGTAGAGCTTCCTGTAGCCGCATGGCGTTCGTACTTAAATATGGAACTAACCATTCCAATTTTCGCTGTCTCTTATACACATCTCCGAGCCCACGAGACT
+
CCCCCFDCCCBCGGGGGGGGGGGHHHHGGDHGHHHHHHHHHHHHHHHGGGEFGHHHHHHHHGHHHHHHHGGGFGHGGEGGFFHHHHHHHHHHHFDHHHHGHHHHHHGGHHHHHHGGGGGGHGHHGHGHHHHHHHGHGGGGGGHGGGGGGF
@M02034:409:000000000-BFKT7:1:1101:20642:26756 1:N:0:28
AAAGTCGAGGTGCCTAAAGTGGCAACCCAGACTTGGGGGGGTGTAGAGCTTCCTGTAGCCGCATGGCGTTCGTACTTAAATATGGAACTAACCATTCCAATTTTCGCTGTCTCTTATACACATCTCCGAGCCCACGAGACTCCTGAGCAT
+
CCCCBFBBCCCCGGGGGGGGGGGHHHHGGGHGHHHHHGGGGGGGGHHHGHGGGGGGGGGGGGGGGGGGDGGGFFFFFFFFFFFFFFFFFFFFFFFFFFFFFFFFFFFFFFFFFFFFFFFFFFFFFFFFFFFFFFFF-;DFFFFFFFEFFB
@M02034:409:000000000-BFKT7:1:1101:9311:26760 1:N:0:28
AAAGTCGAGGTGCCTAAAGTGGCAACCCAGACTAATGCTGGTGTTGGTGGTGTAGAGCTTCCTGTAGCCGCATGGCGTTCGTACTTAAATATGGAACTAACCATTCCAATTTTCGCTGTCTCTTATACACATCTCCGAGCCCACGAGACT
+
BBBBBFBBBBBBGGGFGGGFGGFHHHHGGHHGHHHHHHHHHHHHEFGEFGDFGHHFHHHHHHHHGGHHHEGEGGHHGGGGGGHGHHFFGGEGHHHHGFGHFGHHGHHHFGHHHHGGGGGHHHHGGHGHGHDGFHHHGGGGGFGGGGGDGH
@M02034:409:000000000-BFKT7:1:1101:12936:26762 1:N:0:28
AAAGTCGAGGTGCCTAAAGTGGCAACCCAGACTGAGAGGCAGGTTGGTGGTGTAGAGCTTCCTGTAGCCGCATGGCGTTCGTACTTAAATATGGAACTAACCATTCCAATTTTCGCTGTCTCTTATACACATCTCCGAGCCCACGAGACT
+
BBCCAFBBCCCCGGGGFGGFGGGHHFHGGHHGHHGHHHGDFEGGHHGBAEEF1BFDEFGHHHGGGFFFFFGEGGGAEFFGGGFHHHHHHHHGGF33FGFHCG3FGFFHHHHHHGGGGFEGBGHHGHHHHHHHGHHGEBCGFEHFGFGAEG
@M02034:409:000000000-BFKT7:1:1101:20420:26764 1:N:0:28
AAAGTCGAGGTGCCTAAAGTGGCAACCCAGACTCCTCAGACTGTTGGTGGTGTAGAGCTTCCTGTAGCCGCATGGCGTTCGTACTTAAATATGGAACTAACCATTCCAATTTTCGCTGTCTCTTATACACATCTCCGAGCCACGAG
+
CCCCCFDCCDBCGGGGGGGGGGGHHHHGGHHGHH3F2B333BFHHHHFGGEFHGHHHHHHHHHHHHHHHGGGGGHHGGGGGEHHHHHFHHHHHHHHHHHHHHHHHHHHHHHHHHFGGGGHHHHHGHFHGGHHHHHFFCCGGH2/<<
@M02034:409:000000000-BFKT7:1:1101:9358:26766 1:N:0:28
AAAGTCGAGGTGCCTAAAGTGGCAACCCAGACTCAGAATAATGTTGGTGGTGTAGAGCTTCCTGTAGCCGCGTGGCGTTCGTACTTAAATATGGAACTAACCATTCCAATTTTCGCTGTCTCTTATACACATCTCCGAGCCCACGAGACT
+
CCCCCFBCCDBCGGGGGGGGGGGHHHHGGHHGHFF3FGGD5FFGGH22A2B1AAGA55BF5BG555DA31E0>E>//?>F1>2?1@GFB@EFG333BBGH3E3FF4F44DFHHD/EE/???DDF?G3FHFG2FDG@?//BCFHCC@DGGH
@M02034:409:000000000-BFKT7:1:1101:11361:26778 1:N:0:28
AAAGTCGAGGTGCCTAAAGTGGCAACCCAGACTAATACTCCTGTTGGTGGTGTAGAGCTTCCTGTAGCCGCATGGCGTTCGTACTTAAATATGGAACTAACCATTCCAATTTTCGCTGTCTCTTATACACATCTCCGAGCCCACGAGACT
+
BACCCFBBBBCCGGGFGGGFGGGHHHHGGHHGHBB5D5F33FFGHHHGGGGFHGFFGHHGHHHHGHHHHGGGGGHHGGGGGGGHHHDGGHHHHGHHFGGGHHGHHHGHHHHHHHEGGGGHHHHHFHFHHHFHHHFHGGCGGGHGCFGGGH
@M02034:409:000000000-BFKT7:1:1101:11378:26784 1:N:0:28
AAAGTCGAGGTGCCTAAAGTGGCAACCCAGACTAATACTCATGTTGGTGGTGTAGAGCTTCCTGTAGCCGCATGGCGTTCGTACTTAAATATGGAACTAACCATTCCAATTTTCGCTGTCTCTTATACACATCTCCGAGCC
+
BCCCBFBCBCCCGGGGGGGGGGGHHHHGGHCGHHHFGBGHBGHHFHEGAEEE13GFDFGCFGGHGFFFAEEEFGFFEEEFEEGHGFGHFGGFEF33GEGHFAFGFEFGGGGHHG?GEE/BEDFGBGEF4?B?GHBDC@//>
@M02034:409:000000000-BFKT7:1:1101:9354:26786 1:N:0:28
AAAGTCGAGGTGCCTAAAGTGGCAACCCAGACTCAGAATAATGTTGGTGGTGTAGAGCTTCCTGTAGCCGCATGGCGTTCGTACTTAAATATGGAACTAACCATTCCAATTTTCGCTGTCTCTTATACACATCTCCGCGCCCACGAG
+
AABBAFCADDABGGGGGGGGGGGHHHGEGHHA3EHHGHHHHHGDFGFEFFFGGHGGFBGHHHHGGGHGHEEAEFFFFEEFEFHEFDGGDFFFGF3@FGGF@FBGFFHFBFHHHGE?FAEGHFHHBGGFDGFFGHFB?/<<BCDGGGG
@M02034:409:000000000-BFKT7:1:1101:14859:26796 1:N:0:28
AAAGTCGAGGTGCCTAAAGTGGCAACCCAGACTAATAAGGAGGTTGGTGGTGTAGAGCTTCCTGTAGCCGCATGGCGTTCGTACTTAAATATGGAACTAACCATTCCAATTTTCGCTGTCTCTTATACACATCTCCGAGCCCACGAGAC
+
ABBB>DAADD>AGGGGGGGBFCFHHHHGGGHGH3FGGGD332ABGHGBFEAFFFFFHGHHHHHHFGFGGEGGGGGHG?EFGFHHHHHGHHGDGFFHHHGHHHHHFHHHHHHHHHGGGGEGGHHHHHHHGGHHHHHHDDGD@EGFCGGEF
@M02034:409:000000000-BFKT7:1:1101:18004:26809 1:N:0:28
AAAGTCGAGGTGCCTAAAGTGGCAACCCAGACTACTAAGAATGTTGGTGGTGTAGAGCTTCCTGTAGCCGCATGGCGTTCGTACTTAAATATGGAACTAACCATTCCAATTTTCGCTGTCTCTTATACACATCTCCGAGCCCACGAGACT
+
AAAA>FAADD>AGGGGGGGFGFGHHHHGGHHGHHHHHHGFGHGHHHHEFEBFGFFEGGHHHHHHBFFGGEGGGGGGGEEFGEGHHHGGHHGGGFFFGHHHHHFHGHHFHHHHHHGGGG?GHHHHGGFHFGGGHHHG?CFGGGHG@DFFD?
@M02034:409:000000000-BFKT7:1:1101:19751:26815 1:N:0:28
AAAGTCGAGGTGCCTAAAGTGGCAACCCAGACTGATCAGCCTGTTGGTGGTGTAGAGCTTCCTGTAGCCGCATGGCGTTCGTACTTAAATATGGAACTAACCATTCCAATTTTCGCTGTCTCTTATACACATCTCCGAGCCCACGAGACT
+
CCCCCFCCCCCCGGGGGGGGGGGHHHHGGHHGHGHHHHHCHFHHHHHGGGGGHHHHHHHHHHHHHHHHHGGGGGHHGGGGGGHHHHHHHHHHHHHGHHHHHHHHHHHHHHHHHFGGGGEHHGHHGHGHHHGHHFHEDFGGGGGGGGGGGF
@M02034:409:000000000-BFKT7:1:1101:11246:26822 1:N:0:28
AAAGTCGAGGTGCCTAAAGTGGCAACCCAGACTAATCTTAAGGTTGGTGGTGTAGAGCTTCCTGTAGCCGCATGGCGTTCGTACTTAAATATGGAACTAACCATTCCAATTTTCGCTGTCTCTTATACACATCTCCGAGCCCACGAGACT
+
BBCCBFCCCBBCGGGGGGGGGGGHHHHGGHHGHGHHHHHHFHHHHHGEFGFFHHHGHHHHHHHHGGHHFGGEEGHHGGGGGGHHGHGHHHHHHHFGGHHHGHGHHHHHHHHHHHGGGGGFHHHHGGFHGHHHHHHHGCGGGGHGCGGGGF
@M02034:409:000000000-BFKT7:1:1101:13735:26826 1:N:0:28
AAAGTCGAGGTGCCTAAAGTGGCAACCCAGACTCAGCCGCCGGTTGGTGGTGTAGAGCTTCCTGTAGCCGCATGGCGTTCGTACTTAAATATGGAACTAACCATTCCAATTTTCGCTGTCTCTTATACACATCTCCGAGCCCCACGAGA
+
ABA@AFAAD@>AGGGFGGFBECGGHHHGGGHGF3FGCGEAEGGEGGGEFFEEFGFDGGHHHHHGBGHGHEGCGEEGF?EFE?CGHHHHHHHHGFBGHFHHHHHHGHHHHHGHHHGGGDCGHGHHGFHHHHHFHHHHDCCCFG?AA<@?D
@M02034:409:000000000-BFKT7:1:1101:14166:26836 1:N:0:28
AAAGTCGAGGTGCCTAAAGTGGCAACCCAGACTGTTACGGGTGTTGAGGGTGCTGA
+
ABCAAFAADD>AGGGGGGGBGFGHHHHGGGHG33B555BE2A2EAG5F21B113A5
@M02034:409:000000000-BFKT7:1:1101:15536:26857 1:N:0:28
AAAGTCGAGGTGCCTAAAGTGGCAACCCAGACTAATCCGGCTGTTGGGGGTGTAGAGCTTCCTGTAGCCGCATGGCGTTCGTACTTAAATATGGAACTAACCATTCCAATTTTCGCTGTCTCTTATACACATCTCCGAGCCCACG
+
AABB>FABBBAAGGGGGGGFFFGHHHHGGGHGGFHHHHGGCGFG3FC0AEEA>FE5@5BFEGFG34@BFEG@ECA1E1>FF>?/?GGHFFH?F333GGFGEE3GG3GFBFDDG3DDCD?22>GGDFD2DCG2FBH1?@?/AAG.@
@M02034:409:000000000-BFKT7:1:1101:16769:26857 1:N:0:28
AAAGTCGAGGTGCCTAAAGTGGCAACCCAGACTACGCCGCAGGTTGGTGGTGTAGAGCTTCCTGTAGCCGCATGGCGTTCGTACTTAAATATGGAACTAACCATTCCAATTTTCGCTGTCTCTTATACACATCTCCGAGCCCACGAGAC
+
AABBABAAD@>AGFGGGFFBFFGCGGHGDCEFGHBEGGEGGGFFGHGBFFBFFFFFGGHHHHHGBDFFGGFFGGGHG?EEFEHHHHGFHHGGGFFHHHFHHHGHBFHFFHHHHHGGGG<FHHHHFHHHFFGFFHHG<@CDGGHGCGFDG
@M02034:409:000000000-BFKT7:1:1101:11100:26861 1:N:0:28
AAAGTCGAGGTGCCTAAAGTGGCAACCCAGACTAATAAGAAGGTTGGTGGTGTAGAGCTTCCTGTAGCCGCATGGCGTTCGTACTTAAATATGGAACTAACCATTCCAATTTTCGCTGTCTCTTATACACATCTCCGAGCCCACGAGACT
+
BBBCBFCCCCCCGGGGGGGGGGGHHHHGGHHGHHHHHHHHGHHGHHGEFGFGHHHHGHHHHHHHGHHHHGGGGGHHGGGGGGHHHHHHHHHHHHHHHHHGHHGHHHHHHHHHHFGGGGGHHHHHHHHHHHHHHHHFF?CBFGHGGGGGGH
@M02034:409:000000000-BFKT7:1:1101:22683:26864 1:N:0:28
AAAGTCGAGGTGCCTAAAGTGGCAACCCAGACTAAGCCTCAGGTTG
+
BCBCCFDDDDCCGGGGGGGGGGGHHHHGGGHGHB33AFGEHHHE3G
@M02034:409:000000000-BFKT7:1:1101:20673:26878 1:N:0:28
AAAGTCGAGGTGCCTAAAGTGGCAACCCAGACTGTTGGTGGTGTAGAGCTTCCTGTAGCCGCATGGCGTTCGTACTTAAATATGGAACTAACCATTCCAATTTTCGCTGTCTCTTATACACATCTCCGAGCCCACGAGACTCCTGAGCAT
+
AABCAFCCCCBAGGGGGGGGGGGHHHHFGDHEHHHHHHGGGGGHHHHGHHHHHHHHHGHHGGEFGHHGGGGGGCHGHGFFHHHHHDFFGGHHHFHHHHHGHHHHGGGGGGHHEHEGHHEFFFHHGBFD<BG/FFGC/CE?GHEGHHGHHH
@M02034:409:000000000-BFKT7:1:1101:20674:26899 1:N:0:28
AAAGTCGAGGTGCCTAAAGTGGCAACCCAGACTGTTGGTGGTGTAGAGCTTCCTGTAGCCGCATGGCGTTCGTACTTAAATATGGAACTAACCATTCCAATTTTCGCTGTCTCTTATACACATCTCCGAGCCCACGAGACTC
+
CCCCCFCCCCCCGGGGGFGGGGGHHHHGFHGGHHHHFCEEFGGHGH5GHHHHHHHHHHHHGGEFGHHGGGGGGHHGHGGHHFHHHHHHHHHHHGHHHHGGHHHHHGGGGGHHHHHHHDHFHGHHHHGGCFGGGHFB>BDGGF
@M02034:409:000000000-BFKT7:1:1101:18898:26903 1:N:0:28
AAAGTCGAGGTGCCTAAAGTGGCAACCCAGACTCAGCAGCATGTTGGGGGTGTAGAGCTTCCTGTAGCCGCATGGCGTTCGTACTTAAATATGGAACTAACCATTCCAATTTTCGCTGTCTCTTATACACATCTCCGAGCCCACGAG
+
BBBBBFBBBBBBGGGGGGGFGGGHHHHGGHHGHHHHFFHFCFGHFHA2A0FEGFGBFGFH@GHHF5DFGDE/EEA?EEEGEEEA?FGHHHHFGG33FGGFH03FG4FB4GEHFD/AE/EHDFGFGDDDGFFHHHHEC?CCC</FC-<
@M02034:409:000000000-BFKT7:1:1101:20375:26903 1:N:0:28
AAAGTCGAGGTGCCTAAAGTGGCAACCCAGACTAATAATCATGTTGGTGGTGTAGAGCTTCCTGTAGCCGCATGGCGTTCGTACTTAAATATGGAACTAACCATTCCAATTTTCGCTGTCTCTTATACACATCTCCGAGCCCACGAGAC
+
CCCCBFBCCBCCGGGGGGGGGGGHHHHGGHHGHF3F55B555DGHHHEGFEFHHHFHGHHHHHHEHHHHGGEGGHHGGGGGGBHHHGHHHHHFHFHHHHGGGGHHHHFFHHHHHEGGGGGFHHHGHHHHFHHHHHHGC@GGGHGGGGGG
@M02034:409:000000000-BFKT7:1:1101:14083:26910 1:N:0:28
AAAGTCGAGGTGCCTAAAGTGGCAACCCAGACTCCTTCTCGGGTTG
+
AAA?1B1A>@1>ACEGGGGBFBFFGAGEFHHCFB1B1FFFA/AGCC
@M02034:409:000000000-BFKT7:1:1101:13769:26917 1:N:0:28
AAAGTCGAGGTGCCTAAAGTGGCAACCCAGACTAAGAATGATGTTGGTGGTGTAGAGCTTCCTGTAGCCGCATGGCGTTCGTACTTAAATATGGAACTAACCATTCCAATTTTCGCTGTCTCTTATACACATCTCCGAGCCCACGAGAC
+
AABB3DAADD>>GGGGGGGEFFGHHHGFFGHGHHHGHHGHHCDDFGABFFEEGFFFGHGHGHHHAAEGHEGEFFGHGBEEG1FFGFGEHHFDFGFFBGFGBGFHFEGFHHHGFFGGGG/FFFFHHHHEDGDCGHH2B/@<@EEGGGGDD
@M02034:409:000000000-BFKT7:1:1101:17850:26920 1:N:0:28
AAAGTCGAGGTGCGAAAGTGGCAACCCAGACTGATGCGTCGGTTGGTGGTGTAGAGCTTCCTGTAGCCGCATGGCGTTCGTACTTAAATATGGAACTAACCATTCCAATTTTCGCTGTCTCTTATACACATCTCCGAGCCCACGAGACTC
+
AAABADAADDAAF22AEC5DDFFHHHGGHHGEGGFGHFFEEFAEEEAFEAFAFFBGFGHHHHDGDEFHGFGCEHHGEFGGEHHHHGFGHGHHHFGF3BFFFHFHHHFGFHHHGGGDE?FGFDGDDBGHHB2@@DFA@CFGGHGGGGGG0C
@M02034:409:000000000-BFKT7:1:1101:17690:26941 1:N:0:28
AAAGTCGAGGTGCCTAAAGTGGCAACCCAGACTCATGAGGGGGTTGGTGGTGTAGAGCTTCCTGTAGCCGCATGGCGTTCGTACTTAAATATGGAACTAACCATTCCAATTTTCGCTGTCTCTTATACACATCTCCGAGCCCACGAGACT
+
ABBB3DAADDAAFGGGGGGEDFGFHGHGFGHGHHHHHGFHGGGAEEGEEEEEFFFGGEGFHHHGBFDFFEEEFEFGEEEGFEFHHHFHHFFGEFFFCGGFGGFGHFHFHHHHHHCFDD?FGHHHFFHHGFGGHFHHA@C@CGGGGGGG?<
@M02034:409:000000000-BFKT7:1:1101:17866:26941 1:N:0:28
AAAGTCGAGGTGCGAAAGTGGCAACCCAGACTGATGCGTCGGTTGGTGGTGTAGAGCTTCCTGTAGCCGCATGGCGTTCGTACTTAAATATGG
+
A>AA>FAA>?1>B11AEA3AFFCF0BBEAFA1BFFFBE//A?AAAEBAE/AB1BBF1B1BFFFB2FBB>/>/?C0>?>/??>//FFEGHDGFG
@M02034:409:000000000-BFKT7:1:1101:17427:26945 1:N:0:28
AAAGTCGAGGTGCCTAAAGTGGCAACCCAGACTCATACGAGTGTTGGTGGTGTAGAGCTTCCTGTAGCCGCATGGCGTTCGTACTTAAATATGGAACTAACCATTCCAATTTTCGCTGTCTCTTATACACACCTC
+
ABBAAFAADD>AGGGGGGGFFFGHHHHGGGHGH3FGH5FF?AADGHFAFEEEFFFDGFGHHHHHFGFFFEE@EEECE>EFFEFHHHHHGHHFGE3BGGHGGFFHHHHFGHGGGHEDGD/B?DGEBDGHFHH/<2F
@M02034:409:000000000-BFKT7:1:1101:8896:26957 1:N:0:28
AAAGTCGAGGTGCCTAAAGTGGCAACCCAGACTGGGTGTGAGGTTGGTGGTGTAGAGCTTCCTGTAGCCGCATGGCGTTCGTACTTAAATATGGAACTAACCATTCCAATTTTCGCTGTCTCTTATACACATCTCCGAGCCCACGAGACT
+
BBAAAFBABBBBGGGG4AFFGGGGHHHGGHFFHHGHAEEE5FHHGGGEFGEFGGGDGGGHFHHHFFHFHFGEEGHGGGGGEEBFGGGHHHHHHHFHGHHHCGDGBFGHHHHHGGGFFGGGGGHHGHHFHHEHHHHDECGGGGHGGGGDDH
@M02034:409:000000000-BFKT7:1:1101:12938:26968 1:N:0:28
AAAGTCGAGGTGCCTAAAGTGGCAACCCAGACTGGTGGGGGTGTTGGTGGTGTAGAGCTTCCTGTAGCCGCATGGCGTTCGTACTTAAATATGGAACTAACCATTCCAATTTTCGCTGTCTCTTATACACATCTCCGAGCCCACGAGACT
+
CCCCBFCCCBBBGGGGGGGGGGGHHHHGGHHGFHHGHGGGGGGGEHHEFGFGGHHGGHHHHHHHGHHGHGGGGGHGGGGGGGGGHHHGHHHHHHGFGHHGHGFHHGHHGHHHHHGGGGGHHHHHGHHHHHFHHHHHGCGGGGEECDC<AG
@M02034:409:000000000-BFKT7:1:1101:16407:26974 1:N:0:28
AAAGTCGAGGTGCCTAAAGTGGCAACCCAGACTAATAATCAGGTTGGTGGTGTAGAGCTTCCTGTAGCCGCATGGCGTTCGTACTTAAATATGGAACTAACCATTCCAATTTTCGCTGTCTCTTATACACATCTCCGAGCCCACGAGACT
+
AABBAFABDDAAGGGFGFFFGFGHHGHGGHHGHHHHGHH55FGGFEE2A2EFEDGFDHHFDGFHF5DEFFECEDAG@1>FF1BGEFHHHGHDFE3BEEEGFH3GGFHHHHFHHFFGGGEGDHHHHGHHHFHFBFGHD@<CDEGG@FCD/?
@M02034:409:000000000-BFKT7:1:1101:14408:26977 1:N:0:28
AAAGTCGAGGTGCCTAAAGTGGCAACCCAGACTCCGAAGAAGGTTGGTGGTGTAGAGCTTCCTGTAGCCGCATGGCGTTCGTACTTAAATATGGAACTAACCATTCCAATTTTCGCTGTCTCTTATACACATCTCCGAGCCCACGAGA
+
AA?1>B1A1@>>11FFGGFBG1A0CCGAFEC01FFA?A//EBFBGGCAFEBFADD2GGFGHHHBBA2DBE@CFEFFE/>>??0/?FGHFHBFFF1FGGHFBGGHFFHEFGHBHGCCGG?BF>DFFHHDFC11<FGFACG??CHF<</A
@M02034:409:000000000-BFKT7:1:1101:9002:26981 1:N:0:28
AAAGTCGAGGTGCCTAAAGTGGCAACCCAGAATCCTCATCA
+
A?3ABFAADDBBGGGGGGGGGGGHFHHGDH2A5BFFFG555
@M02034:409:000000000-BFKT7:1:1101:17040:26982 1:N:0:28
AAAGTCGAGGTGCCTAAAGTGGCAACCCAGGTTCAGGGTGGTGTAGAGCTTCCTGTAGCCGCATGGCGTTCGTACTTAAATATGGAACTAACCATTCCAATTTTCGCTGTCTCTTATACACATCTCCGAGCCCACGAGACTCCTGAGCAT
+
BAABBFBBD@>AGGGGGGGGGGGHFGGGGHG3FHHHHHFFFEFHHHHHHHHHHHFFFHHHGGFGGGHGFGGGEGHGHHHHHHHGHFHHHHHHHHHHGHHHHHHHFEGGGEHHHHHHHHHGFGHHHHHDFGGGGHG@@DGFHFHBGFFFH?
@M02034:409:000000000-BFKT7:1:1101:21923:26987 1:N:0:28
AAAGTCGAGGTGCCTAAAGTGGCAACCCAGACTACGACGCAGGTTGGTGGTGTAGAGCTTCCTGTAGCCGCATGGCGTTCGTACTTAAATATGGAACTAACCATTCCAATTTTCGCTGTCTCTTATACACATCTCCGAGCCCACGAGACT
+
CCCCCFBBBCCCGGGGGGGGGFGHGHHGGHHGHHHGGGGGGGGFHHGGGGFGHHHFHHHHGHHHFGHGHGGGGGHHGEEGGGHHHHHHHHHHHGFGHHHHHGFHHHGHHHHHHHGGGGGHFHHHHHGHHHHGH2FGDDGGGGHGGGG.ED
@M02034:409:000000000-BFKT7:1:1101:21941:26989 1:N:0:28
AAAGTCGAGGTGCCTAAAGTGGCAACCCAGACTACGACGCAGGTTGGTGGTGTAGAGCTTCCTGTAGCCGCATGGCGTTCGTACTTAAATATGGAACTAACCATTCCAATTTTCGCTGTCTCTTATACACATCTCCGAGCCCACGAGACT
+
BBBBAFABBDBBGGGFGGGGGGGHHHHGGGHGH3GE?EGGGGGHHHGGGGGGHHHHHHHHHHDHHHHHHGGEGGHHGGGGGGHHHHDFHHFHHHGFFHGHHHHHGHGHHHHHHHGGGGGFHHHHHHFGFGHHHFHFDDGGGGHEGGGGGD
@M02034:409:000000000-BFKT7:1:1101:16405:26997 1:N:0:28
AAAGTCGAGGTGCCTAAAGTGGCAACCCAGACTAATAATCAGGTTGGTGGTGTAGAGCTTCCTGTAGCCGCATGGCGTTCGTACTTAAATATGGAACTAACCATTCCAATTTTCGCTGTCTCTTATACACATCTCCGAGCCCACGAGACT
+
A?AA>DAAD@>>FGCFFFF6GFFCGGF?CEFFHHGHGFFFGGFDFFCABEAFAFGFFDFGHHFFBAFFBAAEEEABE1EFE??FHGBFGGF@BB@EF3EFGGFG3GHFFHGHHHEEEE?BFDGHFHFHBB?B2FG??@@B@/??D@@D/<
@M02034:409:000000000-BFKT7:1:1101:12490:27000 1:N:0:28
AAAGTCGAGGTGCCTAAAGTGGCAACCCAGACTAGTGGGCTGGTTGGTGGTGTAGAGCTTCCTGTAGCCGCATGGCGTTCGTACTTAAATATGGAACTAAACATTCCAATTTTCGCTGTCTCTTATACACATCTCCGAGCCCACGAGACT
+
BBCCBFCCCCCCGGGGGGGFGGGHHHHGGHGFGGGHHHHFFGGHHGGEEEGF13FDD5EEAGGGF5E5AEG?EGF1/?EFEB2?FGGHFHHFFF33BFHHB33FB4FBHHFHH?EDFD<BBDGFDGHFFFGFHHG2C?DFGEFCC/<EEH
@M02034:409:000000000-BFKT7:1:1101:18468:27002 1:N:0:28
AAAGTCGAGGTGCCTAAAGTGGCAACCCAGACGGTTGGTGGTGTACCGCTTCCTGTAGCCGCATGGCGTTCGTACTTAAATATGGAACTAACCATTCCAATTTTCGCTGTCTCTTATACACATCTCCGAGCCCACGAGACTCCTGAGCAT
+
AABBAFBBBD>AGGGGGGGFGGGHHHHGFHHGGGEFGGGGGGGGGHHGGGGGHHGBGHHHGGEEGHHGFGGGGGHGHGFHHFHHHFHHFGHHHHHHHHHFGHHHHGGGGGHHHHGHHHHHHHHHHFHDBDCGGGGGCGGCHFFHFGH1FF
@M02034:409:000000000-BFKT7:1:1101:19394:27008 1:N:0:28
AAAGTCGAGGTGCCTAAAGTGGCAACCCAGACTATGGGGGCGGTTGGTGGTGTAGAGCTTCCTGTAGCCGCATGGCGTTCGTACTTAAATATGGAACTAACCATTCCAATTTTCGCTGTCTCTTATACACATCTCCGAGCCCACGAGACT
+
CCCCCFDCCCABGGGGGGGGGGGHHHHGGHHGHHHHHHGGGGGGGGGEFGEFGFGDGGHHFHHHGHHFFEFEGGHCEEEFGGFEHHHHHHGHHHBBGHHHFFFGHGHFGHHHHFGGGGDGGHGFFGGGHHGHFHHFECGDDCGEGGGGAH
@M02034:409:000000000-BFKT7:1:1101:12392:27012 1:N:0:28
AAAGTCGAGGTGCCTAAAGTGGCAACCCAGACTATTAGTAATGTTGGTGGTGTAGAGCTTCCTGTAGCCGCATGGCGTTCGTACTTAAATATGGAACTAACCATTCCAATTTTCGCT
+
A?ABBFBABBBAFFEFGGFABAFCGHFGGHHC3AGEAADAGHHEFECEFDAFFAG5DHDGFGDF55BD3AA0E11FEGE1E>F?CE43@4F4F3@3BBF331@FFF44BFGGBF/>>
@M02034:409:000000000-BFKT7:1:1101:23361:27018 1:N:0:28
AAAGTCGAGGTGCCTAAAGTGGCAACCCAGACGCAGAATAAGGT
+
ABBBAFCBCCCCGGGGGGGGGGGHHHHGGHH222A2A3D55AFF
@M02034:409:000000000-BFKT7:1:1101:23369:27036 1:N:0:28
AAAGTCGAGGTGCCTAAAGTGGCAACCCAGACTCAGAATAAGGTTGGTGGTGTAGAGCTTCCTGTAGCCGCATGGCGTTCGTACTTAAATATGGAACTAACCATTCCAATTTTCGCTGTCTCTTATACACATCTCCGAGCCCACGAGACT
+
A?AAAFBADDAAAAGFBFFFGGBGFAGEF2B2GGHGGHHHHGHGHGGEFEAFGFGBGFGHHBFFFGGDFAA>EEGFEEEB?BFGHHGEHHFHFGBBBFBCFHEHHGFFFHHHH4E?/EF?GHHH4FF33F222BBB?>CB<?FABCGGDF
@M02034:409:000000000-BFKT7:1:1101:13352:27037 1:N:0:28
AAAGTCGAGGTGCCTAAAGTGGCAACTCAGACTGATAAGCAGGTTGGTGGTGTAGAGCTTCCTGTAGCCGCATGGCGTTCGTACTTAAATATGGAACTAACCATTCCAATTTTCGCTGTCTCTTATACACATCTCCGAGCCCACGAGAC
+
AABBAFBB>DAAGGFGGFF6BFGFEG4BGBGBGHFBADBFFFAFGHE2AFEAAAGGHGAGHHHG5DEDGFGGEEFCEEEFF1B1GFHDG444BF33FG@FGF3F34BDEGG44FF/?EEG4FHH4GF4?BFFHGH2A<B?CFGF/@DG?
@M02034:409:000000000-BFKT7:1:1101:21509:27041 1:N:0:28
AAAGTCGAGGTGCCTAAAGTGGCAACCCCGACTTCTCTTCCTGTTGGTGGTGTAGAG
+
CCCCBFBBCDBCGGGGGGGGGGGHHGHG?E2EEEFFF5DA5FGHBHE111E113D55
@M02034:409:000000000-BFKT7:1:1101:17176:27044 1:N:0:28
AAAGTCGAGGTGCCTAAAGTGGCAACCCAGACTACTCCGGCTGTTGGTGGTGTAGAGCTTCCTGTAGCCGCATGGCGTTCGTACTTAAATATGGAACTAACCATTCCAATTTTCGCTGTCTCTTATACACATCTCCGAGCCCACGAGAC
+
AAB?>FAA?D>>FBGGGGFBGBFFFHHEDHGFHFGFGHAFEEFGDDGFFD1BFGGDGFHHGHHFBDDDB>>EGEFGGEEFE?FGEHFHGHGHEF3D3FGFHHGFBFDEHHHFHGEFGG<DDFFFHHHHHHFFFGFGABC>//FA@A?EA
@M02034:409:000000000-BFKT7:1:1101:19115:27055 1:N:0:28
AAAGTCGAGGTGCCTAAAGTGGCAACCCAGACTACGACTCATGTTGGTGGTGTAGAGCTTCCTGTAGCCGCATGGCGTTCGTACTTAAATATGGAACTAACCATTCCAATTTTCGCTGTCTCTTATACACATCTCCGAGCCCACGAGACT
+
CCCCCFCCCCCCGGGGGGGGGGGHHHHGGHHGHHHGGGGGFGHGHHFAFEGGHHHBEFHHDGHHF5DAGEF0EEGFEAEFEEEGEHHGHHGBGHBDCGHHFE3FGFHFGHGHHF</EAEGHHHHFHDGHFHFH3F2A/BDGCGACGCDAG
@M02034:409:000000000-BFKT7:1:1101:15844:27056 1:N:0:28
AAAGTCGAGGTGCCTAAAGTGGCAACCCAGACTAATAAGACGGTTGGTGGTGTAGAGCTTCCTGTAGCCGCATGGCGTTCGTACTTAAATATGGAACTAACCATTCCAATTTTCGCTGTCTCTTATACACATCTCCGAGCCCACGAGAC
+
AAAA1DAAD@1>GGG1BFF3BFFGGHFGACGF1FHHHHHFGEGAFGG/BEAFFGFGFFGEFHGH1DEFDAEGGFFHGEEEGEGHEFFFGHHGHEBFF1>1BFFCHHHG2BD2FFGFC/?FDHBFFFFGFHB1BGHHGGC?CCA/CC/AC
@M02034:409:000000000-BFKT7:1:1101:9948:27058 1:N:0:28
AAAGTCGAGGTGCCTAAAGTGGCCACCCAGACTCTGCATAATGTTGGTGGTGTAGAGCTTCCTGTAGCCGCATGGCGTTCGTACTTAAATATGGAACTAACCATTCCAATTTTCGCTGTCTCTTATACACATCTCCGAGCCCACGAGACT
+
AA33AFAADBAACCGGFGGGGBF44EG2EGDFHFHDDFABGHFHHFHFCDAFGHGFFFFGGFHFBGFFGAAAEEHFEEEFEECF?GFBGHDGHE@FFH3GFFHHHHHHHHHHHHGGGGGHHHHHFGFGGHFFGHHGD@DCCAFFCGGGGH
@M02034:409:000000000-BFKT7:1:1101:22613:27061 1:N:0:28
AAAGTCGAGGTGCCTAAAGTGGCAACCCAGATGGTTGGTGGTGTAGAGCTTCCTGTAGCCGCATGGCGTTCGTACTTAAATATGGAACTAACCATTCCAATTTTCGCTGTCTCTTATACACATCTCCGAGCCCACGAGACTCCTGAGCAT
+
BBCCBFCCCCCCGGGGGGGGGGGHGHHGGHEDGFGHDEEGGGCEEHHHHHHHHHHHHHHHGGGFGHHGGGGGGHHHHHHHHHHHHHHHHGHHHHHHHHHHGHHHHGGGGGHHHHHHHGHGHHGGHHHGGGGGGHGGGGGGFGHHF1FGHF
@M02034:409:000000000-BFKT7:1:1101:19848:27073 1:N:0:28
AAAGTCGAGGTGCCTAAAGTGGCAACCCAGACTCATAATCAGGTTGGTGGTGTAGAGCTTCCTGTAGCCGCATGGCGTTCGTACTTAAATATGGAACTAACCATTCCAATTTTCGCTGTCTCTTATACACATCTCCGAGCCCACGAGACT
+
BBBCBFCCCCCCGGGGGGGGGGGHHHHGGHHGHHHHHHHHHHHGHHGGEGFFGGGEFGHHHHHHGHHFHGGFGGGAFFGGGEFHHHGGHHHHHHFFHHHHHHEHHFHHHHHHHHGGGGGHHHHHGHHHGHHHHHGFECGGGGHGGGGC/G
@M02034:409:000000000-BFKT7:1:1101:15849:27074 1:N:0:28
AAAGTCGAGGTGCCTAAAGTGGCAACCCAGACTAATAAGACGGTTGGTGGTGTAGAGCTTCCTGTAGCCGCATGGCGTTCGTACTTAAATATGGAACTAACCATTCCAATTTTCGCTGTCTCTTATACACATCTCCGAGCCCACGAGA
+
AAAA>DAADD>>BGGFFFFBEBFFFCGFFEHEHHHHFFHGGEGBFEGABEBABEEDGFGHFFGFBBEBBEEFGEEBE?>FEB?FHGFFFFFGFFDB?FFFFGFHBFHFHGHHHHEFGE?3F3FGHHGHFFGGEHGFACC</??F@DDF
@M02034:409:000000000-BFKT7:1:1101:16072:27075 1:N:0:28
AAAGTCGAGGTGCCTAAAGTGGCAACCCAGACTGAGAATCGGGTTGGTGGTGTAGAGCTTCCTGTAGCCGCATGGCGTTCGTACTTAAATATGGAACTAACCATTCCAATTTTCGCTGTCTCTTATACACATCTCCG
+
AACB>FAAB@>AGGGGGGFBFDFFFGGGGFHGFFFEHEB5BECFFE?FEEECA3BEBABEGH5F5AA5AEF?EDA1>BE11???1EEGD4G@D333BF??B03FD4G44FFHDDE/E</B3BFGBFDBG2G2?3G2<
@M02034:409:000000000-BFKT7:1:1101:11846:27078 1:N:0:28
AAAGTCGAGGTGCCTAAAGTGGCAACCCAGACTAATGGTCATGTTGGTGGTGTAGAGCTTCCTGTAGCCGCATGGCGTTCGTACTTAAATATGGAACTAACCATTCCAATTTTCGCTGTCTCTTATACACATCTCCGAGCCCACGAGACT
+
AABAAFAADD2ACGGBCEGEGFGCB4GCFH2CGHFHHHGHHHHGHHHEF?BFFGFDDFDGGFHDBGGGGE0A?EF1>E@EE?2FFBBEEH4EFG@@FB3@FG3EGHDHHHHHHHGAEEE3GGHGFGBGHH2GGGFGA><>/EEEGC//?<
@M02034:409:000000000-BFKT7:1:1101:11446:27089 1:N:0:28
AAAGTCGAGGTGCCTAAAGTGGCAACCCAGACTCAGAATAAGGTTGGTGGTGTAGAGCTTCCTGTAGCCGCATGGCGTTCGTACTTAAATATGGAACTAACCATTCCAATTTTCGCTGTCTCTTATACACATCTCCGAGCCCACGAGACT
+
A?AAAFA1>>AAFGGG1FFGFFF0G0FEGCHGCGFFFFHHHF1DEC/E/E/BFEBGGHGHHHHHHHHHGGGCEFHFFGGFGGFHEGDBGHFGGEDDFBGFGHGHEGHHGHHGHHEGGAEG2F2G>GBH2B<GHGBGABBCCFAF@CCFGH
@M02034:409:000000000-BFKT7:1:1101:14564:27096 1:N:0:28
AAAGTCGAGGTGCCTAAAGTGGCAACCCAGACTGGGGGGCAGGTTGGTGGTGTAGAGCTTCCTGTAGCCGCATGGCGTTCGTACTTAAATATGGAACTAACCATTCCAATTTTCGCTTCTCTTATACACATCTCCGAGCCCACGAGACTC
+
AABBAFAADD>AGGGGGGGFFFGHHHHGFGHGBHGHGGGFEGGFDHFBFGGEFFFBDFFG2GHH2>DDFDGCGDAAD.AFG.<CGFDGFBGDGB00GHFFB.CGH0GFCGFHHGGCG:EFF0;BFGGFGE9C;CBDAFGGEEAABDFD9B
@M02034:409:000000000-BFKT7:1:1101:9629:27102 1:N:0:28
AAAGTCGAGGTGCCTAAAGTGGCAACCCAGACTAGTACTAATGTTGGTGGTGTAGAGCTTCCTGTAGCCGCATGGCGTTCGTACTTAAATATGGAACTAACCATTCCAATTTTCGCTGTCTCTTATACACATCTCCGAGCCCACGAGACT
+
BBBBAFBBBBBBGGGG4BGFGGGHHHHGGHHGHHHHGFGHHGEDGHGFF?FFHHHGHHHHHHHHHHBGHEGEGGHFGGGGGGHHGGGHHHGHHHFHFGHHHHFGHGFHDFHHHHGGG?EFHHHHHHDGBGFHHHGHCDGGGGHGFGGGGF
@M02034:409:000000000-BFKT7:1:1101:11439:27106 1:N:0:28
AAAGTCGAGGTGCCTAAAGTGGCAACCCAGACTCAGAATAAGGTTGGTGGTGTAGAGCTTCCTGTAGCCGCATGGCGTTCGTACTTAAATATGGAACTAACCATTCCAATTTTCGCTGTCTCTTATACACATCTCCGAGCCCACGAGACT
+
BBBCBFCABCCCGGGGGGGGGGGHGEHGGHHGHHGHHHHFHHHHHHGEFFEFGGHGGFHHHHHFBGHHHGGGGGHHGEGGGFGHHHHFFGGHGHHFFHHHHHHHHHHHHHHHHHG?GFGGHHHHGHFHEHGHHHHHGCGDGGHGGGGGGH
@M02034:409:000000000-BFKT7:1:1101:14556:27112 1:N:0:28
AAAGTCGAGGTGCCTAAAGTGGCAACCCAGACTGGGGGGCAGGTTGGTGGTGTAGAGCTTCCTGTAGCCGCATGGCGTTCGTACTTAAATATGGAACTAACCATTCCAATTTTCGCTTCTCTTATACACATCTCCGAGCCCACGAGAC
+
AAA?>D?>1@1>A1FEGFFAF1ABEBGGFAGFFFHFGGC>ECCBDGC/?C/??1>2F1DFHGHD?>D1?A<<C?C0@.>.></.<=DFDG0=DDD0/CBC/:;GFC0:0;0GHFC??;EFG0;BFGFFB90C0BF9??@-.EG@@9?A
@M02034:409:000000000-BFKT7:1:1101:12425:27128 1:N:0:28
AAAGTCGAGGTGCCTAAAGTGGCAACCCAGACTCCTCATCATGTTGGTGGTGTAGAGCTTCCTGTAGCCGCATGGCGTTCGTACTTAAATATGGAACTAACCATTCCAATTTTCGCTGTCTCTTATACACATCTCCGAGCCCACGAGACT
+
BBBBBFBBBBBBGGGGGGGGGGGFGHHGGHGFHHHGFFGHGGDGEEGGGGEFFGHFGHGHHHHHGFHFHGGGGGHGGGGGGGGHHHHGHHFHHHGEHHHHHHFHHHFHHHHHHHFGGG?FHHGHHHHFDF?GHHHHGGGGGGHGG?//AG
@M02034:409:000000000-BFKT7:1:1101:21159:27132 1:N:0:28
AAAGTCGAGGTGCCTAAAGTGGCAACCCAGACTGTGAATCAGGTTGGTGGTGTAGAGCTTCCTGTAGCCGCATGGCGTTCGTACTTAAATATGGAACTAACCATTCCAATTTTCGCTGTCTCTTATACACATCTCCGAGCCCACG
+
AAAAAFA?D1AAGGGGABFGFFGGHHHGCHCFGFHHCHHGBGFHHF/AEEEFHFGBGFFHFGHFHGFBFEEEEAGAFG@FEEHFGHG1@B@FF1B@GGHHEGDGFDD2>FFHHHGGGA?1>2FGGGF22FG1GFGBC/<@CGA/@
@M02034:409:000000000-BFKT7:1:1101:14388:27146 1:N:0:28
AAAGTCGAGGTGCCTAAAGTGGCAACCCAGACTGGGGAGAAGGTTGGTGGTGTAGAGCTTCCTGTAGCCGCATGGCGTTCGTACTTAAATATGGAACTAACCATTCCAATTTTCGCTGTCTCTTATACACATCTCCGAGCCCACGAGACT
+
AAAA>DAAD@>>FGGFFGFBFCFHHHHGGEHGHGFHGGEFHGGBGGGBFEBFBFEFGGHHHFHGBEFFGEEFGEFFE?EFE?EGHHGHGHFGGFFFGGFFFGFHHHGFHHHGHHFGGE?FGFHHGHHHGGFHFHHFACCBFGHFFFGGC<
@M02034:409:000000000-BFKT7:1:1101:15133:27147 1:N:0:28
AAAGTCGAGGTGCCTAAAGTGGCAACCCAGACTCCTCAGTCTGTTGGGGGTGTAGAGCTTCCTGGAGCCGCATGGCGTTCGTACTTAAATATGGAACTAACCATTGCAATTTTCGCTGTCTCTTATACACATCTCCG
+
AAAA>FAAB@>>FGGGGGFAEFFFHHHGFFHFF33F2ABDFHHAGGC2AEE?AEB5A5BB5BFF32?2?EF/EA11E1>1??B//BFGFFGED33?FEEG?03F34D44FGEHHGAG<<2D2@FGHG2F2FCC2F2<
@M02034:409:000000000-BFKT7:1:1101:12921:27150 1:N:0:28
AAAGTCGAGGTGCCTAAAGTGGCAACCCAGACTCCGGGGCAGGTTGGTGGTGTAGAGCTTCCTGTAGCCGCATGGCGTTCGTACTTAAATATGGAACTAACCATTCCAATTTTCGCTGTCTCTTATACACATCTCCGAGCCCACGAGACT
+
BBBCAFBBCCBCGGGGGGGGGGGHHHGGGHHGHHHGGGGGGGGGHHGEFGEFFFHFFGHHFHHHGHGGHGGFGFGGGEGGGFHHHHGHHHHHHGGEFHHGFHFHHHHFHHHHHHGGGGCGHFHHGHFHFCGGHGHHE@@CFGHGGGGGGH
@M02034:409:000000000-BFKT7:1:1101:19324:27156 1:N:0:28
AAAGTCGAGGTGCCTAAAGTGGCAACCCAGAC
+
AAAAAFBADDABGGGFGGGGGGFHHHHFFH2F
@M02034:409:000000000-BFKT7:1:1101:9255:27158 1:N:0:28
AAAGTCGAGGTGCCTAAAGTGGCAACCCAGACTTCGACTTCGGTTGGTGGTGTAGAGCTTCCTGTAGCCGCATGGCGTTCGTACTTAAATATGGAACTAACCATTCCAATTTTCGCTGTCTCTTATACACATCTCCGAGCCCACGAGACT
+
CCCCCFCCCCBCGGGGGGGGGGGHHHHGGHHGHHGGHGGGHGGGGGCEFGFFHHHFFFHHHHHHHHHHHGGGGGGHGGGGGFFHHHHHHHHHHHFFHHGHGFFHHHHHHHHHHHGGGGGHHHHHGHFHFGEHFHFEDDGCCEHGGGGGGH
@M02034:409:000000000-BFKT7:1:1101:18992:27164 1:N:0:28
AAAGTCGAGGTGCCTAAAGTGGCAACCCAGACTTTGTCTTCTGTTGGTGGTGTAGAGCTTCCTGTAGCCGCATGGCGTTCGTACTTAAATATGGAACTAACCATTCCAATTTTCGCTGTCTCTTATACACATCTCCGAGCCCACGAGACT
+
CCCCCFCCCCCCGGGGGGGGGGGGHHHGGHHGHHHHDGHHHHHHHHHGGGGGHHHHHHHHHHHHHHHHHGGGFGHHGGGGGGHHHHGHHHHHHGHHHHHHHHFHHHHHHHHHHHGGGGGHHHHHGHBGHHHHHHHHGCGGGGHGGGGGGH
@M02034:409:000000000-BFKT7:1:1101:19184:27172 1:N:0:28
AAAGTCGAGGTGCCTAAAGTGGCAACCCAGAAGGTTGGTGGTGTATCTCTTCCTGTAGCCGCATGGCGTTCGTACTTAAATATGGAACTAACCATTCCAATTTTCGCTGTCTCTTATACACATCTCCGAGCCCACGAGACTCCTGAGCAT
+
BBAABFBBBBBBGFFG4DGGGFGHHHGECGDFGHGFHGEGGGGHHHHHHHHHGHHHHHHHGF?EGHHGEFEGGFEGHFFDGHHHHBFGHHGHHGHHHFGGGHHHHGGGGGHHHHHHFHFFHFGHHFDDCGDFEEGC<CA<GHHBFHHHGF
@M02034:409:000000000-BFKT7:1:1101:19333:27174 1:N:0:28
AAAGTCGAGGTGCCTAAAGTGGCAACCCAGACTCAGACGCAGGTTGGTGGTGTAGAGCTTCCTGTAGCCGCATGGCGTTCGTACTTAAATATGGAACTAACCATTCCAATTTTCGCTGTCTCTTATACACATCTCCGAGCCCACGAGACT
+
BBBCCFCCCCBCGGGGGGGFGGGHHHHGGGHGHHHHHHGGGGGHHGGGGGFFHHHFHHHHHHHHHHGGHGGFEGHHGGGGFFGHHHHGDGHFHHHHHHHFHHHHHHGFFHHHHHGGGGGGHHHHGHGHHHHHHHGFF@DFGFHGGGGGGF
@M02034:409:000000000-BFKT7:1:1101:17682:27181 1:N:0:28
AAAGTCGAGGTGCCTAAAGTGGCAACCCAGACTGGGGGGGGTGTTGGTGGTGTAGAGCTTCCTGTAGCCGCATGGCGTTCGTACTTAAATATGGAACTAACCATTCCAATTTTCGCTGTCTCTTATACACATCTCCGAGCCCACGAGAC
+
ABCA>FAAD@>AGFGFFFFBEBFFFGHGDDHGHHGDGG?C?;>@DEF.;A;AABFBBFBFFFFF;BB;BDFADAFAB9@EDAFEFFFFFFFBFF0BFFBBBFBFFBFBFFFFFFBDFF:BBBFFFFFFFFBBFFF0;@=>-AAF;DFF?
@M02034:409:000000000-BFKT7:1:1101:15247:27187 1:N:0:28
AAAGTCGAGGTGCCTAAAGTGGCAACCCAGACTACTAAGAATGTTGGTGGTGTAGAGCTTCCTGTAGCCGCATGGCGTTCGTACTTAAATATGGAACTAACCATTCCAATTTTCGCTGTCTCTTATACACATCTCCGAGCCCACGAGAC
+
AAAA>FAADA>>BGG5BAFBFFFGHHHGGHHGHHHHHHHHHHHBGHHEFGEFFFFFHGBGFHHH5DFGHGGEEEFFG1EFGAFHHHHHHHF4GFFFH3GFFGHHGHHHHFHEHHEGGGEFEFGHDBEGFHF1GGFFA@?>D/FF/>@DD
@M02034:409:000000000-BFKT7:1:1101:16288:27190 1:N:0:28
AAAGTCGAGGTGCCTAAAGTGGCAACCCAGACTGTTGGTGGTGTAGAGCTTCCTGTAGCCGCATGGCGTTCGTACTTAAATATGGAACTAACCATTCCAATTTTCGCTGTCTCTTATACACATCTCCGAGCCCACGAGACTCCTGAGCA
+
ABBBAFAADD>AGGGFFGFEFFGHHHHGGGHGHHGHHHEFEEGHFHFHFFHHHGEBAFGHEGCGGFFEB>FEEFHHHGFHHGHHHEFCGEHHFEHHGGFHHHHHHGGGDEHHHHBFHFGGHHGHBGBACCCDFEF@<<AA@GG1=FFGG
@M02034:409:000000000-BFKT7:1:1101:11010:27196 1:N:0:28
AAAGTCGAGGTGCCTAAAGTGGCAACCCAGACTGGGGGTTCGGTTGGTGGTGTAGAGCTTCCTGTAGCCGCATGGCGTTCGTACTTAAATATGGAACTAACCATTCCAATTTTCGCTGTCTCTTATACACATCTCCGAGCCCACGAGACT
+
BBBBAFCCCCCBGGGGFGGFGGGHHHHGGHHGHHHHGGGGHGGGGGGGGGEFGHHHHGHHHHHHHHHHHGGFGGHGGGGGGGHHHHHFHHGFHHGGHHHGHHGHHHHGHHHHHHGGGGGHHHHHHHHHGHEHHHFFEFGGGGHGGGGGGF
@M02034:409:000000000-BFKT7:1:1101:13351:27197 1:N:0:28
AAAGTCGAGGTGCCTAAAGTGGCAACCCAGACTCCGAATAAGGTTGGTGGTGTAGAGCTTCCTGTAGCCGCATGGCGTTCGTACTTAAATATGGAACTAACCATTCCAATTTTCGCTGTCTCTTATACACATCTCCGAGCCCACGAGACT
+
AAAAAFAA>DA@CGBGGGFBB1FF10FCFCCFHGHGCFCFGHFEGGE/AA/ABAFFDFFGFAEG1DDEFE//E>FGG?E>AB>FGHFHHHG@EFEGHBEGBFFGGGFEGFDGGHGGGC/FGDHFDHFG>FFGFEHGBC?@?EE//ACG/<
@M02034:409:000000000-BFKT7:1:1101:19964:27203 1:N:0:28
AAAGTCGAGGTGCCTAAAGTGGCAACCCAGACTTGTGGGAAGGTTGGTGGTGTAGAGCTTCCTGTAGCCGCATGGCGTTCGTACTTAAATATGGAACTAACCATTCCAATTTTCGCTGTCTCTTATACACATCTCCGAGCCCACGAGACT
+
CCCBBFCCCBABGGGGGGGGGGGGHHHGGHHGGFHFFDFFHGGHHHGEFGEFFBGBGEAFFFHHGHFDFEFEEGH1E?EFFECGHHHHHHGHHF3FFGHHFGDHGHFFFHFHHE@EFFEGDFFF3F?FFCGFHHHGECCFGEGGF?@EDH
@M02034:409:000000000-BFKT7:1:1101:8868:27204 1:N:0:28
AAAGTCGAGGTGCCTAAAGTGGCAACCCAGACTAAGAATCAGGTTGGTGGTGTAGAGCTTCCTGTAGCCGCATGGCGTTCGTACTTAAATATGGAACTAACCATTCCAATTTTCGCTGTCTCTTATACACATCTCCGAGCCCACGAGACT
+
CBCCCFCBCCABGGGGGGGGGGGHHHHGGHHGHHHHHHHHHHHHHHGGFGFFHHHGHHHHHHHHHGHHHFFEGGHHGGGGGGHHHHHHHHHHHHHHGHHGHHHHHHHHHHHHHFGGGGGFHHHHHHHHFHBHGGGHG?GCGGHGGGGGGH
@M02034:409:000000000-BFKT7:1:1101:19696:27204 1:N:0:28
AAAGTCGAGGTGCCTAAAGTGGCAACCCAGACTCATCCTCATGTTGGTGGTGTAGAGCTTCCTGTAGCCGCATGGCGTTCGTACTTAAATATGGAACTAACCATTCCAATTTTCGCTGTCTCTTATACACATCTCCGAGCCCACGAGACT
+
BBBCBFCCCBBBGGGGGGGFGGGHHFHGGHHGHHHHHHHHHHHGHHHFFGAFHHHFGFHHHHHHHHGFHFEGGGHHFFGGGGHHHHHHHHGHHHFFGHHGHHGGHHGHHHHHHHGGGGGHHHHHFFFHEGGHGHGGECCBDGHGC?DGGF
@M02034:409:000000000-BFKT7:1:1101:15235:27206 1:N:0:28
AAAGTCGAGGTGCCTAAAGTGGCAACCCAGACTACTAAGAATGTTGGTGGTGTAGAGCTTCCTGTAGCCGCATGGCGTTCGTACTTAAATATGGAACTAACCATTCCAATTTTCGCTGTCTCTTATACACATCTCCGAGCCCACGAGACT
+
AABA3FAAD@AAGGGGGGFBBDGFHHHGGEHGHHHHHHHGFHHFFGGEE?EEBFEAEBGHFHHHBAEDGEEEGEEAE?EAF1E1GGFHHHFGDFDBEGGHFHEHDFFHHHHHGFECGE?GFBHHHHGEHHHHGGBG?B@/C/?FCG@?/?
@M02034:409:000000000-BFKT7:1:1101:13369:27208 1:N:0:28
AAAGTCGAGGTGCCTAAAGTGGCAACCCAGACTCCGAATAAGGTTGGTGGTGTAGAGCTTCCTGTAGCCGCATGGCGTTCGTACTTAAATATGGAACTAACCATTCCAATTTTCGCTGTCTCTTATACACATCTCCGAGCCCACGAGACT
+
BBBCBFAABBAAFGGGFFFBEBFFFFFEGFHGHHHEEEGGGFHAFGEBBEBFBAFGGFGFHHHFB5EDBE>>EEEFEBE?BB21EHHGGHGGBFBBBBFEFGBGFHFFFHFHHHEEGA??DBDGDGDFBFHFHHHEB?C/@?<FCDCFD?
@M02034:409:000000000-BFKT7:1:1101:10999:27210 1:N:0:28
AAAGTCGAGGTGCCTAAAGTGGCAACCCAGACTGGGGGTTCGGTTGGTGGTGTAGAGCTTCCTGTAGCCGCATGGCGTTCGTACTTAAATATGGAACTA
+
AAAABFBB@DABGGFGCGGGGGGHCCHEGAGGHCHH?22A1AEAEFC1AEEC13F@B5@3@BGFB4B4B?E/?EG1>E/E>?2???BF3BEEFF33BFG
@M02034:409:000000000-BFKT7:1:1101:17225:27221 1:N:0:28
AAAGTCGAGGTGCCTAAAGTGGCAACCCAGAGTGTTGGTGGTGTACCTCTTCCTGTAGCCGCATGGCGTTCGTACTTAAATATGGAACTACCATTCCAAATTTCGCCGTCTCTTATACACATCTCCGAGCCCAC
+
ABBBAFBBD@>AGGGGGGGFFFGHHHHGGG22DAA5BFBFEGGHFDB5FHHHHHFBFFHHGGFGGGGEEEGEFHHHHGGHHGHGHEHHHE@GCBF@GEG3BGG4B>/>>>B2BF444DBEG?3B3B/B/B?F/F
@M02034:409:000000000-BFKT7:1:1101:18231:27225 1:N:0:28
AAAGTCGAGGTGCCTAAAGTGGCAACCCAGACTCTTCCGGCTGTTGGTGGTGTAGAGCTTCCTGTAGCCGCATGGCGTTCGTACTTAAATATGGAACTAACCATTCCAATTTTCGCTGTCTCTTATACACATCTCCGAGCCCACGAGACT
+
AABA>D?AD@>>GGGGFGFFGFFFCFFEFFHGHFHD55AEAECFHHGBFDBABGDDGDGHFFHDBFDDFEEEFEEBE?EFE>2FGHHFHHEFDDBGCFHFHFEHGHHFHGHHGHEGGD?FFFH33FGHFHHGHHF@<<?><?GF@ACGD>
@M02034:409:000000000-BFKT7:1:1101:11667:27232 1:N:0:28
AAAGTCGAGGTGCCTAAAGTGGCAACCCAGACTAATTATTCTGTTGGTGGTGTAGAGCTTCCTGTAGCCGCATGGCGTTCGTACTTAAATATGGAACTAACCATTCCAATTTTCGCTGTCTCTTATACACATCTCCGAGCCCACGAGACT
+
CCCBCFCABCABGGGGGGGGGGGGGHHGGHHGHGHHHGHHHHHHHHHFGGBFGFHGHHHHHHHFFHGEGGGGGGHHGGGGGFFHGHHEHHGHHHFHHHHHHHGHHHHGGHHHHHGGGGGGHHHHHHFHEHFHHHHHFDFGGFHGFGCDGH
@M02034:409:000000000-BFKT7:1:1101:20714:27233 1:N:0:28
AAAGTCGAGGTGCCTAAAGTGGCAACCCAGACTCCGGGGCAGGTTGGTGGTGTAGAGCTTCCTGTAGCCGCATGGCGTTCGTACTTAAATATGGAACTAACCATTCCAATTTTCGCTGTCTCTTATACACATCTCCG
+
BBBCAFBBCCBBGGGFGGGGGGGGHHHGGHGGHHFGEE?EA1EGFH0A1EECEAF5D5BB5FFDB@E5@>E/E?F1>EEGEEFCAFFF3DFFFB33BFHH303F?4G4DGDHFB/?EB?GBGHH2F2@222FGGF2<
@M02034:409:000000000-BFKT7:1:1101:22450:27235 1:N:0:28
AAAGTCGAGGGTGCCTAAAGTGGCAACCCAGACTATGAATAAGGTTGGTGGTGTAGAGCTTCCTGTAGCCGCATGGCGTTCGTACTTAAATATGGAACTAACCATTCCAATTTTCGCTGTCTCTTATACACATCTCCGAGCCCACGAGAC
+
AAAAAFA>DDDAFEGGFFDGFFGAFFFAEFGGGHHHHGGHHHHHDEGFEFEEFFGHEGGHHGGHHGGHHHE>EEEH1EBEFEEGGHHFFFGHFGHEDFHFHFHGHGFHGHFEGGFE?EFGFGGGHHHH??FGBBFGHEFGC>FFFGCDC?
@M02034:409:000000000-BFKT7:1:1101:10890:27237 1:N:0:28
AAAGTCGAGGTGCCTAAAGTGGCAACCCAGACTGCGACGGGGGTTGGTGGTGTAGAGCTTCCTGTAGCCG
+
>3AA>5>>D22>AEF544FABGFEGB42AE2AAFGAEEECEGE0>FE1?E?F?3BBFDDF33FB@BGB3>
@M02034:409:000000000-BFKT7:1:1101:11253:27240 1:N:0:28
AAAGTCGAGGTGCCTAAAGTGGCAACCCAGACTAAGCCGACGGTTGGTGGTGTAGAGCTTCCTGTAGCCGCATGGCGTTCGTACTTAAATATGGAACTAACCATTCCAATTTTCGCTGTCTCTTATACACATCTCCGAGCCCACGAGACT
+
BBAABFABDBAAFGGEGGGGGGGGFGHGEHFGHHHHHHEEEEEFGGGAFDBFGFGBGFHHHGHFGHGGGFGFEGHGGEGGGEHGGHFFHHFHHHEHGHHHHHHHHHHGGHHHHHGGGDEGHHHHGHHFGHHHHGHGDCCCGGHGF<CGDG
@M02034:409:000000000-BFKT7:1:1101:18637:27241 1:N:0:28
AAAGTCGAGGTGCCTAAAGTGGCAACCCAGACTAGGAATGAGGTTGGTGGTGTAGAGCTTCCTGTAGCCGCATGGCGTTCGTACTTAAATATGGAACTAACCATTCCAATTTTCGCTGTCTCTTATACACATCTCCGAGCCCACGAGACT
+
CCCCBFCCCCCAGGGGGGGGGGGHHHHGGHHGHHHHFHHHGHHHFHGEFFGFGBHFFGFHGGHHGFHFHEGEFGGFFEGGGFFAGHHHFFHHGHEBGHGGFGBGHFGFHHHHHFGGGGEGFHGHFHHHGFHHHHHFGC@FGFHGG?DFFH
@M02034:409:000000000-BFKT7:1:1101:14725:27246 1:N:0:28
AAAGTCGAGGTGCCTAAAGTGGCAACCCAGACTAATGCGGATGTTGGTGGTGTAGAGCTTCCTGGAGCCGCATGGCGTTCGTACTTAAATATGGAACTAACCATTCCAATTTTCGCTGTCTCTTATACACATCTCCGAGCCCACG
+
AABA>FAAD@>>FGGFGFFBFFGFHHHGGGH23AAFGBEAEGGFGGE1BEEEFBE5F53F5FGH3AA2?EG0FAE?E1>?E>21?4EGBFFBF333GFGHFEBGF4D4?FFFHHG?EA??F3GGBFHBGGFGFBG2?</</?F/<
@M02034:409:000000000-BFKT7:1:1101:15429:27247 1:N:0:28
AAAGTCGAGGTGCCTAAAGTGGCAACCCAGACTCAGAAGGGGGTTG
+
ABBBAFAAD@>AGGGGGGGFGFGHHHHGGGHGH33BAAGF2AEE0E
@M02034:409:000000000-BFKT7:1:1101:10778:27270 1:N:0:28
AAAGTCGAGGTGCCTAAAGTGGCAACCCAGACTACGACTGCGGTTGGTGGTGTAGAGCTTCCTGTAGCCGCATGGCGTTCGTACTTAAATATGGAACTAACCATTCCAATTTTCGCTGTCTCTTATACACATCTCCGAGCCCACGAGACT
+
BBBBBFBBBBAAGGGECGGGGFGHHHHGGDHFHHHGGGGGHGGEEEGGGGEFGHHHHHHHGHHGHFHHHGGGGGHHGGGGFGHHEHHHHHGGHGEFHHHHHHHHHHHHDFHHHHFGGGEHFHHGDGBGGHEHHGHHGCGGGGEGGFF.AD
@M02034:409:000000000-BFKT7:1:1101:12888:27276 1:N:0:28
AAAGTCGAGGTGCCTAAAGTGGCAACCCAGACTTTTTGTCAGGTTGGTGGTGTAGAGCTTCCTGTAGCCGCATGGCGTTCGTACTTAAATATGGAACTAACCATTCCAATTTTCGCTGTCTCTTATACACATCTCCGAGCCCACGAGACT
+
BBCCAFAADBBBGGGFFGGGGGGHHHHGGHHGHHHHHGHHHHHHGHGGFGEFGHHFHHHHHHHHHHHFHGGEGGHHGGGGGGHGHHHHHHGHHGGGHHHHHHGHHHHHGHHHHHGGGGFHGHGHHHHHEHFHGHHHGGFCGG//C@CDGH
@M02034:409:000000000-BFKT7:1:1101:13487:27278 1:N:0:28
AAAGTCGAGGTGCCTAAAGTGGCAACCCAGACTATTCCTGGTGTTGGTGGTGTAGAGCTTCCTGTAGCCGCATGGCGTTCGTACTTAAATATGGAACTAACCATTCCAATTTTCGCTGTCTCTTATACACATCTCCGAGCCCACGAGACT
+
AABA>FAADD>>FGGGGGFBBBFFHGGGGGHGHHHHHHHGFFFFEHHAFEEFFFFFGGHHHHHGADDDGEEEGEFGEB>FFBEGHHHHHGFGGGFFHFHFHHFHGHHGHHHHHHGGGG?BDEGHFHHFHHBB?GHG?@/>CAGF/@/AD?
@M02034:409:000000000-BFKT7:1:1101:12905:27287 1:N:0:28
AAAGTCGAGGTGCCTAAAGTGGCAACCCAGACTTTTTGTCAGGTTGGTGGTGTAGAGCTTCCTGTAGCCGCATGGCGTTCGTACTTAAATATGGAACTAACCATTCCAATTTTCGCTGTCTCTTATACACATCTCCGAGCCCACGAGACT
+
AAAAAFA3ADABGGGGGGGFFGGHGGHEGHHDHHHHGGHGGEFFGHGEFEBFFGHGDEGBGFHGFDFGGGG?FGHHEGCGGE2GGHFHHHHHHFBFFGFGFFDHHHFGFHHHFGCEGGGGFFGH4DBBFGBHFGFGC//<CC/<C@FGGH
@M02034:409:000000000-BFKT7:1:1101:22193:27290 1:N:0:28
AAAGTCGAGGTGCCTAAAGTGGCAACCCAGACTGGTACGAATGTTGGTGGTGTAGAGCTTCCTGTAGCCGCATGGCGTTCGTACTTAAATATGGAGCTAACCATTCCAATTTTCGCTGTCTCTTATACACATCTCCGAGCCCACGAGACT
+
BBCCCFCBCCBAGGGGGGGGGFGFGHHGGHHGHHHHHHGFEGHHGHHGGGAFFFGFHHHHHHHHGHHHGGGGGGHHGEGGGFHHHHHFHHGHHGEGHHHHHHHHHHHHHHHHHHGGGGGBGHHHFHHHFHHHGHHFGBBCFGHGGGGDDF
@M02034:409:000000000-BFKT7:1:1101:18996:27291 1:N:0:28
AAAGTCGAGGTGCCTAAAGTGGCAACCCAGACTAAGAAGGATGTTGGTGGTGTAGAGCTTCCTGTAGCCGCATGGCGTTCGTACTTAAATATGGAACTAACCATTCCAATTTTCGCTGTCTCTTATACACATCTCCGAGCCCACGAGACT
+
BBBBBFB?DBABGGGGGGGGGGGFHHHGGHHGHHFFHHHHHGGHHHEFGGFFHHHFHHHHHHHHHHHHHGGEEGHHGGGGGGGHHHHFHHFHHHEGHHHHHHHHHHHHHHGHHHGGGGFHHHHHGHHHGHHHHHHFGCGGGGGGGGGGGH
@M02034:409:000000000-BFKT7:1:1101:18626:27293 1:N:0:28
AAAGTCGAGGTGCCTAAAGTGGCAACCCAGATTACTGGTGGTGTAGAGCTTCCTGTAGCCGCATGGCGTTCGTACTTAAATATGGAACTAACCATTCCAATTTTCGCTGTCTCTTATACACATCTCCGAGCCCACGAGACTCCTGAGCAT
+
BB@BBFBBBBBBGGGGGGGGGGGFFGGEGHHHHHHHHHGHGGGHFHHHHHHGHHFHGHHHEFEGGHGGEFFGEHHHHHGHHHHHHEFFHHGHHHHHHHGHHHHHHGGGGGHHHHHHHHHHFGHHHHHGCCGCFHGCBCDEHHHDCHHHHG
@M02034:409:000000000-BFKT7:1:1101:16189:27300 1:N:0:28
AAAGTCGAGGTGCCTAAAGTGGCAACCCAGACTTCTGCGAGTGTTGGTGGTGTAGAGCTTCCTGTAGCCGCATGGCGTTCGTACTTAAATATGGAACTAACCATTCCAATTTTCGCTGTCTCTTATACACATCTCCGAGCCCACGAGACT
+
AAAA>DAAD@>>FGGDFFGBFCFFHGHGGGHGFHHHHHEEEAEFGHGABEBFFFFFGGFHHHHFBFEDFEEEGEFGE?EGFBEGHHGFHHGHFFDFGHGHHHFHHHHFHHHHHHEFEE?FGBGHDFFDGGFFCGGHBCC>//FF@DCGG?
@M02034:409:000000000-BFKT7:1:1101:21810:27310 1:N:0:28
AAAGTCGAGGTGCCTAAAGTGGCAACCCAGCCTGAGAA
+
CCCCBFCCCCCCGGGGGGGGGGGHHHHGGH22B2BG55
@M02034:409:000000000-BFKT7:1:1101:15579:27312 1:N:0:28
AAAGTCGAGGTGCCTAAAGTGGCAACCCAGACTACTCCGAATGTTGGTGGTGTAGAGC
+
AAAAAFABBD>AGGGFGGGFFFGHHHHGGGHGHAAG33BEGGHG5A2B21B113B555
@M02034:409:000000000-BFKT7:1:1101:15331:27316 1:N:0:28
AAAGTCGAGGTGCCTAAAGTGGCAACCCAGACTTCGCCTACGGTTGGTGGTGTAGAGCTTCCTGTAGCCGCATGGCGTTCGTACTTAAATATGGAACTAACCATTCCAATTTTCGCTGTCTCTTATACACATCTCCGAGCCCACGAGACT
+
>AAA3BAAD?AA4GGDGGFDGGGGGGHFEAGGB5FECGGGHGG2A0EA1EEFGHFHHFEFFGFHHHFDGFG01ECHCF/F1?EFHHGGHHBFDGB3CBEFF033GDHHHG34?FE/EE/BBFDBGBDHDGHFBFGHDGFCGEHGCC@D.<
@M02034:409:000000000-BFKT7:1:1101:19174:27325 1:N:0:28
AAAGTCGAGGTGCCTAAAGTGGCAACCCAGACTGGTA
+
BBBBBFAADBBBGGGGGGGGGGGHHHHGDH22BG255
@M02034:409:000000000-BFKT7:1:1101:15350:27329 1:N:0:28
AAAGTCGAGGTGCCTAAAGTGGCAACCCAGACTTCGCCTACGGTTGGTGGTGTAGAGCTTCCTGTAGCCGCATGGCGTTCGTACTTAAATATGGAACTAACCATTCCAATTTTCGCTGTCTCTTATACACATCTCCGAGCCCACGAGAC
+
AABA>FAAD@>ABGGFGFDBDCFHHHFFGFHFGHHFGGGGHGGGFGGEFFBFFFFEHHGFHGHHBEGFFEFGGGFFE1>FEEFGHFGGFFHFHHFFHFFGHGHHHHFFHHFFHHEE?FCGHGFHHG3BFGFHGFBGBDCCFFC/@@CGA
@M02034:409:000000000-BFKT7:1:1101:19188:27337 1:N:0:28
AAAGTCGAGGTGCCTAAAGTGGCAACCCAGACTGGGACGGGGGTTGGTGGTGTAGAGCTTCCTGTAGCCGCATGGCGTTCGTACTTAAATATGGAACTAACCATTCCAATTTTCGCTGTCTCTTATACACATCTCCGAGCCCACGAGACT
+
CCCCBFCCCCCBGGGGGGGGGGGHHHHGGHHGHHHHHHGGGGGEEGGGFGEFHHHGGHHHHHHHHHHHHEEFGGHGGGGGFFHHHHHHHHGHGHGHHHGGHHGHHHGHHHHHHEGGGGEHHHHHHHFGFHHHHHFGE@D@@FHGGFGGGG
@M02034:409:000000000-BFKT7:1:1101:19458:27338 1:N:0:28
AAAGTCGAGGTGCCTAAAGTGGCAACCCAGACTAATCAGCATGTTGGTGGTGTAGAGCTTCCTGTAGCCGCATGGCGTTCGTACTTAAATATGGAACTAACCATTCCAATTTTCGCTGTCTCTTATACACATCTCCGAGCCCACGAGAC
+
BBBBBFBBBBAAGGGGGFGFGGFGHHHGGFFFFGDHHHHHFHHHHFEGGGEFGHHFFHFHFHHHGFFDGEGGGGHHGEFGGGGHFHHGHHHHGEDFHHHHHHFHHHHHFFGHHHGGGGFDHHHHHHGGHHGFHHHGGGFGCGHC?DFGG
@M02034:409:000000000-BFKT7:1:1101:22792:27366 1:N:0:28
AAAGTCGAGGTGCCTAAAGTGGCAACCCAGACTAATAATATTGTTGGTGGTGTAGAGCTTCCTGTAGCCGCATGGCGTTCGTACTTAAATATGGAACTAACCATTCCAATTTTCGCTGTCTCTTATACACATCTCCGAGCCCACGAGACT
+
ABAABFAADBAAC4FFGGGFGGCFA44A2BA2BAFGGHGGHHHHHHHEEFEFF3F5FFGHH3GFFGHEEFA0AFH1>>ECEE2BGGEFGHF4GHBFGGGFF1BFEGFBGHHHHFEEEFEFHFFGDHHGE3GHHHD?C/D?//?FDCCD?H
@M02034:409:000000000-BFKT7:1:1101:13776:27369 1:N:0:28
AAAGTCGAGGTGCCTAAAGTGGCAACCCAGACTGGGGGGGGGGTTGGTGGTGTAGAGCTTCCTGTAGCCGCATGGCGTTCGTACTTAAATATGGAACTAACCATTCCAATTTTCGCTGTCTCTTATACACATCTCCGAGCCCACG
+
AAAA>FAADD>>FGGFFGFBEDFFHHHGGGHFHHGHGGGGFFF--@F.AD.;:990BBFFFFFF099;BABAFA?:B:;AA.;AEFFFEBB0;BBFBBBFFFBBFFFFFFFFFFF.DD;F0FF0BFFBFBFFB9BFA-=@;.E.9
@M02034:409:000000000-BFKT7:1:1101:13577:27389 1:N:0:28
AAAGTCGAGGTGCCTAAAGTGGCAACCCAGACTACGACTGCTGTTGGTGGTGTAGAGCTTCCTGTAGCCGCATGGCGTTCGTACTTAAATATGGAACTAACCATTCCAATTTTCGCTGTCTCTTATACACATCTCCG
+
AAA@3BAA?2>>BEFDCFFBB4FBGE4EFCACGF3EEGGGHFFEGHGBFE1ABDDGHHHGHFHFBBEFDEEFGGFHF1EFE?EEFBFF3GBGFEDGBFFFGGHEHHGFHHHHEBFG/??GFFB3DBGHFGHHGEH2<
@M02034:409:000000000-BFKT7:1:1101:15721:27391 1:N:0:28
AAAGTCGAGGTGCCTAAAGTGGCAACCCAGACTGGGGTGGGGGTTGGTGGTGTAGAGCTTCCTGTAGCCGCATGGCGTTCGTACTTAAATATGGAACTAACCATTCCAATTTTCGCTGTCTCTTATACACATCTCCGAGCCCACGAGACT
+
AAAA>FAADD>AGGGGFGFFFFFFGGHGGEGFHFGHG2AEEGGAEEE?FFB?BDFFGGGGHHHH@BDBFEEFGEFGG?EFE?EAGHFGHHGGFFEBFCFFGGBHFFGFHHHEHHGGGG?2GFFHFHFHFGFG1GHG?@?<AFCCCCCG?<
@M02034:409:000000000-BFKT7:1:1101:20226:27392 1:N:0:28
AAAGTCGAGGTGCCTAAAGTGGCAACCCAGACTTCTAATAATGTTGGTGGTGTAGAGCTTCCTGTAGCCGCATGGCGTTCGTACTTAAATATGGAACTAACCATTCCAATTTTCGCTGTCTCTTATACACATCTCCGAGCCCACGAGACT
+
BBAABFABBBAAGGGGGGGGGGGGGFG2AGHFFHHHHHGFHHFHHHFEEFEFHFGAGFHGHGHFGHGHHGGEEEHHGEEFGFFHHHFFHHGFHHFHHHHHHHHGFHHFBFGHHHCGGGFHGHGHFHHHGGHFHHHFGCFG?FGFFFGGGH
@M02034:409:000000000-BFKT7:1:1101:17835:27392 1:N:0:28
AAAGTCGAGGTGCCTAAAGTGGCAACCCAGACTAATAATAATGTTGGTGGTGTAGAGCTTCCTGTAGCCGCATGGCGTTCGTACTTAAATATGGAACTAACCATTCCAATTTTCGCTGTCTCTTATACACATCTCCGAGCCCACGAGACT
+
AAA@AFAADD>AFGGGGGGFFCFFHGHFGHGGHFHFHFHFGHFGHHGBFEEFFBFEGFGHHHHFBFDBGEFEFEFGE?EGFEFHHHHGHHGHGEDGGHHHHHHHHHHFHHGHHHGGGE<F4EGHFFHHFHHFHHHF?BCCGGCFCCCDD?
@M02034:409:000000000-BFKT7:1:1101:22290:27395 1:N:0:28
AAAGTCGAGGTGCCTAAAGTGGCAACCCAGACTGAGAAGCATGTTGGTGGTGTAGAGCTTCCTGTAGCCGCATGGCGTTCGTACTTAAATATGGAACTAACCATTCCAATTTTCGCTGTCTCTTATACACATCTCCGAGCCCACGAGACT
+
ABBBAFCCCCCCGGGGGFGFGGGHHHHGGHHGHHFGGHHHFGHGHHHEEEFFGFHGGGHHFHHHHEGBGEFGGGGCFEGGGFFHHHHHFHHHGHEFFHGHGCFGFFHHHHHGHFFGGGGGGHHHFHHGFFHHHHFGFCFG<FEFGGGFDF
@M02034:409:000000000-BFKT7:1:1101:16730:27396 1:N:0:28
AAAGTCGAGGTGCCTAAAGTGGCAACCCAGACTGAGAAGAAGGTTGGTGGTGTAGAGCTTCCTGGAGCCGCATGGCGTTCG
+
AAA11DAA1@>>CCGGGGGBGCFFFHCAF0AFGFCBGECCGCAFGF/A/AAFFGB21GHFHBFE0FCAFE/>EFEHE?EEE
@M02034:409:000000000-BFKT7:1:1101:16239:27397 1:N:0:28
AAAGTCGAGGTGCCTAAAGTGGCAACCCAGACTTCTCCGCCTGTTGGTGGTGTAGAGCTTCCTGTAGCCGCATGGCGTTCGTACTTAAATATGGAACTAACCATTCCAATTTTCGCTGTCTCTTATACACATCTCCGAGCCCACGAGA
+
ABBBAFAAD@>A4GFFFGFBGCFGFHHGFEDFEGHHFGE?EGDFGHGAAEEC1DFEFGGHHFHHBFADBEECFEFAEEEEEBEGHHHGHGGHHDBE3BDCBFDGFFFFHHGHHHEF?E?G44F4?GDGFGFFCDGHDCCBDCGECC@D
@M02034:409:000000000-BFKT7:1:1101:13017:27401 1:N:0:28
AAAGTCGAGGTGCCTAAAGTGGCAACCCAGACTTCGAATACGGTTGGTGGTGTAGAGCTTCCTGTAGCCGCATGGCGTTCGTACTTAAATATGGAACTAACCATTCCAATTTTCGCTGTCTCTTATACACATCTCCGAGCCCACGAGAC
+
CCCCBFCBBCBBGGGGGGGGGGGHHHHGGHHGHBGFCCH2GFGHGGGECEEEBDGDDFGGGHHHFDFEFEG@FFF1E?EGGEFEHFHFFGHDFGD3FGHHFF3FHFGGGHHHHFGGGG<BFFGGFGHHGGHFHHHFC<BDGCGGGCCFG
@M02034:409:000000000-BFKT7:1:1101:11980:27415 1:N:0:28
AAAGTCGAGGTGCCTAAAGTGGCAACCCAGACTCAGAATGAGGTTGGGGGTGTAGAGC
+
CCCCCFCCCCCCGGGGGGGGGGGHHEHGGHHGH33B35FH3GHHAG220AEA03D5A5
@M02034:409:000000000-BFKT7:1:1101:16730:27416 1:N:0:28
AAAGTCGAGGTGCCTAAAGTGGCAACCCAGACTGAGAAGAAGGTTGGTGGTGTAGAGCTTCCTGTAGCCGCATGGCGTTCGTACTTAAATATGGAACTAACCATTCCAATTTTCGCTGTCTCTTATACACATCTCCGAGCCCACGAGACT
+
AAAA>DAAB@>>GFGGGGGBDFFHHHHFDFHGHHGHHHHHCFF3BFCAAEBABEGFGFGHFHHHFDFFFEGCGEECF1>?EBBGHDGHHFHFEFBBGGFCBFFGFGHFHHHHHGGGGE?BFF4FDHH3DGGGHEGG<<@BCFGGCC@E/?
@M02034:409:000000000-BFKT7:1:1101:8727:27426 1:N:0:28
AAAGTCGAGGTGCCTAAAGTGGCAACCCAGCGGGTTGGTGGTGTAAAGCTTCCTGTAGCCGCATGGCGTTCGTACTTAAATATGGAACTAACCATTCCAATTTTCGCTGTCTCTTATACACATCTCC
+
AAABAFAA3AAAGGGGFGGGFGEHGFFFGAGEEFGGFCEAEEGCHGEBGFHFHHHHHHHHGGEFGFFGAECEF2EGHHF3BFH4B3GHHFFHFFHHHFHHHHHFFEEGGGHGGFHGHGB3GDCFH3F
@M02034:409:000000000-BFKT7:1:1101:8855:27437 1:N:0:28
AAAGTCGAGGTGCCTAAAGTGGCAACCCAGACTCATCCTGCTGTTGGTGGTGTAGAGCTTCCTGTAGCCGCATGGCGTTCGTACTTAAATATGGAACTAACCATTCCAATTTTCGCTGTCTCTTATACACATCTCCGAGCCCACGAGACT
+
CCCBBFBCBBBCGGGGGGGGGGGHHHHGGHHGGHHHHHHFHHFHHHEFF?EFGHHGHHHHHHHHHFHHHGGGGGHGGGFGGGGHHHHHHHHHHHDDFBFHGHHGEHFFBGHHHHGGGGFHHHHGHHGHFGFHHHHFGGC?FFHFC@DDGF
@M02034:409:000000000-BFKT7:1:1101:8720:27454 1:N:0:28
AAAGTCGAGGTGCCTAAAGTGGCAACCCAGCGGGTTGGTGGTGTAAAGCTTCCTGTAGCCGCATGGCGTTCGTACTTAAATATGGAACTAACCATTCCAATTTTCGCTGTCTCTTATACACATCTCCGAGCCCACGAG
+
BAABBFBAD2>AGCGGA4GGFGGHHHHGGHAE2EEF2EEFCEGHHDGGFFHHHHHHFHHHGGCEEGFEEGEGGFEFHFFGHFHFFGG3FD3FGHFHBFGDBFHEEEEDDEFHFHHGHDFDH1FCGFBA//@D/FF//A
@M02034:409:000000000-BFKT7:1:1101:8885:27472 1:N:0:28
AAAGTCGAGGTGCCTAAAGTGGCAACCCAGACTACGTCGACTGTTGGTGGTGTAGAGCTTCCTGTAGCCGCATGGCGTTCGTACTTAAATATGGAACTAACCATTCCAATTTTCGCTGTCTTTATACACATCTCCGAGCCCACGAGACTC
+
BBCBBFCCCCBCGGGGGGGFGGGHHHHGFHHGHHHGGHGGGFGFHHHGFGBFFGHHHGHHHHHGFFHFGEE0EFHHGFGGFEHHHHBFHHGHHHHHFHFFHHFHHHEHHHHHHHG?FGGFHHHGHGFHFDGFGFDDCGG@FHGFGCDEHG
@M02034:409:000000000-BFKT7:1:1101:17767:27474 1:N:0:28
AAAGTCGAGGTGCCTAAAGTGGCAACCCAGACTAATAATCAGGTTGGTGGTGCAGAGCTTCCTGG
+
ABB@AFAADB>AGF5FGGFFGBEFFHH?FHA23BFD55B553FA3B22A2AA3AD5B33B5BB5F
@M02034:409:000000000-BFKT7:1:1101:21156:27492 1:N:0:28
AAAGTCGAGGTGCCTAAAGTGGCAACCCAGACTACGCCTCCTGTTGGTGGTGTAGAGCTTCCTGTAGCCGCATGGCGTTCGTACTTAAATATGGAACTAACCATTCCAATTTTCGCTGTCTCTTATACACATCTCCGAGCCCACGAGACT
+
BBABCFCBBBBCGGGGGGFFGGGGHHHGGHHGHHHGGGHGHHHHHHHEFEBFGHHFGFHHHFGGGHHFGEEFFGHHGGGGGGHHHHGGHHFHHHGHGHGHHHGHHHGGHHHGHGGEGGGDHGHHHFFFFGHGGHFFGBF>CFGC@/@?AF
@M02034:409:000000000-BFKT7:1:1101:10853:27494 1:N:0:28
AAAGTCGAGGTGCCTAAAGTAGCAACCCAGACTCCGCATTCTGTTGGTGGTGTAGAGCTTCCTGTAGCCGCATGGCGTTCGTACTTAAATATGGAACTAACCATTCCAATTTTCGCTGTTTCTTATACACATCTCCGAGCCCACGAGACT
+
CBCCCFCCCBBCGGGGGGGGFGHFFHHGGHHGHHHGGGGGHGHHHHHAFEEFFFGGGGHHHHHHFFHGGEEEFFGEEFGGGEFHHHHHGHFHHHFFHHGFGHEGHHHGHHHHHHGDGGG3GHHHGHGHFGHHHHHHC@GFGGHGGGGGGG
@M02034:409:000000000-BFKT7:1:1101:21053:27494 1:N:0:28
AAAGTCGAGGTGCCTAAAGTGGCAACCCAGACTACTACGCATGTTGGTGGTGTAGAGCTTCCTGTAGCCGCATGGCGTTCGTACTTAAATATGGAACTAACCATTCCAATTTTCGCTGTCTCTTATACACATCTCCGAGCCCACGAGACT
+
BBAAAFBBBBBBGGGGGGGGGGGHHHHGEFHGHGHHHHEGGEAFGHHGFFGGHHHEGFHHHHHGGFHGFGGCFGHHGGGGGEBGGGE3BGHHHFBBGHGFHGDGGGBF4FGHHHCGGDGBHHHHFHBGDFGHHHGHG/C?@FGG?CCCDH
@M02034:409:000000000-BFKT7:1:1101:13315:27497 1:N:0:28
AAAGTCGAGGTGCCTAAAGTGGCAACCCAGACTGGGGCGGGGGTTGGTGGTGTAGAGCTTCCTGTAGCCGCATGGCGTTCGTACTTAAATATGGAACTAACCATTCCAATTTTCGCTGT
+
BBBBBFBBBBABBGGGGGGGGFGHHHHGGHHGHHDFGGAEECG>EEGEFE<F/BGFFGHHDGHGBD2?F<>BBGFFGGGE/CB<<FDHHHGF=F<B/<DGGHHGHHDHHFEDFDC?EE:
@M02034:409:000000000-BFKT7:1:1101:11398:27503 1:N:0:28
AAAGTCGAGGTGCCTAAAGTGGCAACCCAGACTGTTTCGTGTGTTGGTGGTGTAGAGCTTCCTGTAGCCGCATGGCGTTCGTACTTAAATATGGAACTAACCATTCCAATTTTCGCTGTCTCTTATACACATCTCCGAGCCCACGAGACT
+
BBABAFCCCCCBGGGGGGGGGGGHHHHGGHHGHHHHHHGFFGHHHHHEFGBFGHHHGFHHHHHGFGHGHEEFGGHHGGGGGEFHHHFFGHGHHGFHGHHHHHFHHHHHHHHHHHGAFEEFHHHHGHHHFGDHHHGGC/C<CGEFGGGGGH
@M02034:409:000000000-BFKT7:1:1101:21039:27506 1:N:0:28
AAAGTCGAGGTGCCTAAAGTGGCAACCCAGACTACTACGCATGTTGGTGGTGTAGAGCTTCCTGTAGCCGCATGGCGTTCGTACTTAAATATGGAACTAACCATTCCAATTTTCGCTGTCTCTTATACACATCTCCGAGCCCACGAGACT
+
AAAAAF?>1A>AFGGG1ABBG1FFHHCAFECEBDF1F1E?EEEHHHHACCAAG1A2D1GGH1GBGGHHGE@/>FHEFEE/E>0GFGDDBGBFGG1BEFBGFABFEDDFFFHHHFG/EEE1FHGHFG2>BFHFFHFFC/<@//FF@@@ACF
@M02034:409:000000000-BFKT7:1:1101:9284:27512 1:N:0:28
AAAGTCGAGGTGCCTAAAGTGGCAACCCAGACTTTGACGTCTGTTGGTGGTGTAGAGCTTCCTGTAGCCGCATGGCGTTCGTACTTAAATATGGAACTAACCATTCCAATTTTCGCTGTCTCTTATACACATCTCCGAGCCCACGAGACT
+
BABCBFCABCC4GGGGGGGGGGGHHHHGGHHGHHHHHFGEEGGHHHHEFEAFGHHHGGHHHFHHFFHFHGGGFGHHGGGGGGHGHHGGHHHHHGHFGGFEFGFGHHFHHGHHHHGGGGGGHHHHHHFHEGFHFHFDB<D?CEHGGGGGGH
@M02034:409:000000000-BFKT7:1:1101:9302:27514 1:N:0:28
AAAGTCGAGGTGCCTAAAGTGGCAACCCAGACTTTGACGTCTGTTGGTGGTGTAGAGCTTCCTGTAGCCGCATGGCGTTCGTACTTAAATATGGAACTAACCATTCCAATTTTCGCTGTCTCTTATACACATCTCCGAGCCCACGAGACT
+
BBBBBFBABBABGGGGGGGGGGGHHHHGGHHGHGGHHHGFFHGHHHHGGGGGHHHFFHHHHHHHGHHHHEEEEGHHGGGGGGFHGHEGDGGHHGHHGHHGGHHHHHFHFFHHHHGGGGGHHHHHHHGHGHFHHGGGF/C@FEHFCCCDDF
@M02034:409:000000000-BFKT7:1:1101:12024:27518 1:N:0:28
AAAGTCGAGGTGCCTAAAGTGGCAACCCAGACTGGTGGTACGGTTGGTGGTGTAGAGCTTCCTGTAGCCGCATGGCGTTCGTACTTAAATATGGAACTAACCATTCCAATTTTCGCTGTCTCTTATACACATCTCCGAGCCCACGAGACT
+
BCCCBFBBCDBCGGGGGGGGGGGHHGHGGGHGHHC5AEEGGDFHGG?A11EEAAG5DFFHDHGHGFGFGDEEGFA1/BEFA?2?FFGHBGH4BD33FFGGC03FGGH4FGBHG4/AFE?23BGH3?GFGGHHGHHFD?/BCCCF/A@ADF
@M02034:409:000000000-BFKT7:1:1101:10650:27521 1:N:0:28
AAAGTCGAGGTGCCTAAAGTGGCAACCCAGACTCAGCATAATGTTGGTGGTGTAGAGCTTCCTGTAGCCGCATGGCGTTCGTACTTAAATATGGAACTAACCATTCCAATTTTCGCTGTCTCTTATACACATCTCCGAGCCCACGAGACT
+
CCBBCFCCCCABGGGGGGGGGGGGGGHGGHHFHGHHHHHFHHHHHHGFFGEFHHHGHGHHHFHHGHHHHGGFGGHHGEGGFEHHHHHFHHGHHHHHHHHFHHHHHHGFHHHHHHGGGGGHHHHHHHHHHHGHHHGHF?DDGGHGGGGDGH
@M02034:409:000000000-BFKT7:1:1101:10694:27528 1:N:0:28
AAAGTCGAGGTGCCTAAAGTGGCAACCCAGACTACGCCGCAGGTTGGTGGTGTAGAGCTTCCTGTAGCCGCATGGCGTTCGTACTTAAATATGGAACTAACCATTCCAATTTTCGCTGTCTCTTATACACATCTCCGAGCCCACGAGAC
+
CCCCCFCCCCBCGGGCGGGGGGGHHHHGGHGGHFFECEEG?FGHHHGGGGGFHFHFHFHHHHHHHHHHHGGGGGHGGGGGGGHHHHGHHHHHHHFHGHHHHHHHHHHHHHHHHHGGGFFHHHHHHHHHGHHHHHHHGCDGFGHGGFGGG
@M02034:409:000000000-BFKT7:1:1101:13374:27531 1:N:0:28
AAAGTCGAGGTGCCTAAAGTGGCAACCCAGACTAATAAGCAGGTTGGTGGTGTAGAGCTTCCTGTAGCCGCATGGCGTTCGTACTTAAATATGGAACTAACCATTCCAATTTTCGCTGTCTCTTATACACATTCCGAGCCCACGAGACTC
+
CBCCCFCCCCBCGGGFGGFBFFGHHHHGGGHGHGHHFFGFFFFBGGGEFFBFBDFFFGGHHHHGBEEDFEFCGGFFFBEGEBCGHHHGHHGGFFDFGFFGGHFHGHHFHHHHHHGGGE?F4EFHFHGGHHGHDGHFBCCGGHGCGFGD1?
@M02034:409:000000000-BFKT7:1:1101:12907:27541 1:N:0:28
AAAGTCGAGGTGCCTAAAGTGGCAACCCAGACTAATAATAATGTTGGTGGTGTAGAGCTTCCTGTAGCCGCATGGCGTTCGTGCTTAAATATGGAACTAACCATTCCAATTTTCGCTGTCTCTTATACACATCTCCGAGCCCACGAGACT
+
ABABAFBBBBABGGGGCFGFGGGHHGGGGHHGHHHHHFHHHHHHHHFEFDBFGFHGGGHHHGHFBFGGHECEFGHHGFGGGFGGGHHFHHHHHHFFGHHFGHFHHHHF4FGHHHGGGGEFHHHHHHFHHGFGGGG2C@FDGGHGGCCGGF
@M02034:409:000000000-BFKT7:1:1101:10921:27551 1:N:0:28
AAAGTCGAGGTGCCTAAAGTGGCAACCCAGACTATGTGTACGGTTGGTGGTGTAGAGCTTCCTGTAGCCGCATGGCGTTCGTACTTAAATATGGAACTAACCATTCCAATTTTCGCTGTCTCTTATACACATCTCCGAGCCCACGAGACT
+
CCCCCFCCCCCBGGGGGGGGGGGHHHHGGHHGHGHHDFGGHHGHGGGGFGEFGHHHHHHHHHHHGFGGHGGGGGHHGGGGGGHHHHHHHHHHHGFFHHFHHHGHHHHHHHHGHHGGGGGHHHHHGHHHHHHHHGHGFDFGGGGFGCGCGD
@M02034:409:000000000-BFKT7:1:1101:15204:27554 1:N:0:28
AAAGTCGAGGTGCCTAAAGTGGCAACCCAGACTAGTAAGGAGGTTGGGGGTGTAGAGCTTCCTGTAGCCGCATGGCGTTCGTACTTAAATATGGAACTAACCATTGCAATT
+
>1>?1BAA>?1>FG1ECFDA1BCG1BGEGCCF1A1DDBFGBFC/0BA/AAAEAAEFFF11@BFGBF@@FEEEGFCCEE/FEEH>F2BF12FGFGHB111B<C1G11>>BBF
@M02034:409:000000000-BFKT7:1:1101:18339:27555 1:N:0:28
AAAGTCGAGGTGCCTAAAGTGGCAACCCAGACTAGTGGGCAGGTTGGTGGTGTAGAGCTTCCTGTAGCCGCATG
+
AAA@3BAADD>AGFGGFDGEFBFGFHFGGHD23BEHHGFB2A?BBECA1EE113D5F5EG5F5F5B5AAEG0E?
@M02034:409:000000000-BFKT7:1:1101:18987:27560 1:N:0:28
AAAGTCGAGGTGCCTAAAGTGGCAACCCAGACTAGTGCGTCTGTTGGTGGTGTAGAGCTTCCTGTAGCCGCATGGCGTTCGTACTTAAATATGGAACTAACCATTCCAATTTTCGCTGTCTCTTATACACATCTCCGAGCCCACGAGACT
+
BBBBBFBBBBBBGGGGGGGGGGGGGHHGGHGGHHHHHGGFGGFGHHFEGGGGHHHGFHHHHHHHHHHHHGGGFGHHGEGGGGBGHHHFHHFHHEGFHHHHHHGHGHHHFHHHHHGGGGFFGHHHFHGGHHHHHHHHGCGGCGHG/<<CAF
@M02034:409:000000000-BFKT7:1:1101:18795:27561 1:N:0:28
AAAGTCGAGGTGCCTAAAGTGGCAACCCAGACTGAGAATAATGTTGGTGGTGTAGAGCTTCCTGTAGCCGCATGGCGTTCGTACTTAAATATGGAACTAACCATTCCAATTTTCGCTGTCTCTTATACACATCTCCGAGCCCACGAGACT
+
CCCCCFCCCCCCGGGGGGGFGGGHHHHGGHHGHHHHHHHHHHHHHHHGFGEFHHHHHHHHHHHHHHHHHGGGGGHHGGGGGGHHHHHGHHHHHHGHHHGHHHEHHHHHHHHHHGGGGGGHHGHHFGHHHHHHHGGFGCGGGGHGGFGGGH
@M02034:409:000000000-BFKT7:1:1101:10228:27568 1:N:0:28
AAAGTCGAGGTGCCTAAAGTGGCAACCCAGACT
+
CCCCCFBBCCCCGGGGGGGGGGGHHHHGGHHGH
@M02034:409:000000000-BFKT7:1:1101:15200:27571 1:N:0:28
AAAGTCGAGGTGCCTAAAGTGGCAACCCAGACTAGTAAGGAGGTTGGTGGTGTAGAGCTTCCTGTAGCCGCATGGCGTTCGTACTTAAATATGGAACTAACCATTCCAATTTTCGCTGTCTCTTATACACATCTCCGAGCCCACGAGACT
+
AAA?>FAA@D>AGFGGGGGBFBFFFFFEDAEFGHGGEGFHHDFEGHGEFDBABBDAGFFHHGHFBBD5BFE@EEFGE>>FEBCEGHHHHGFFGEBGFGH?BGHGHHHFHHHGFGGGGE?B??HHHHHHFCFBCGFHA<?BCEFGCC?D/<
@M02034:409:000000000-BFKT7:1:1101:17818:27580 1:N:0:28
AAAGTCGAGGTGCCTAAAGTGGCAACCCAGACTTCGTGGGGTGTAGAGCTTCCTGTAGCCGCATGGCGTTCGTACTTAAATATGGAACTAACCATTCCAATTTTCGCTGTCTCTTATACACATCTCCGAGCCCACGAGACTCCTGAGCAT
+
ABA@>DAADD>AFGGGGGGDGBFFGGGGFEHCHHHFGF?ECBAEFHHFGDGHHHFFEGGHEECEGFFF1EFEECGHHHGHHHHGHFFCHFGHHHHHHHHHHHGFHEFGEEHHHHGFHHHGHHGHHHHFGC?DFHG@>@DEFHGE<GFFG>
@M02034:409:000000000-BFKT7:1:1101:13535:27585 1:N:0:28
AAAGTCGAGGTGCCTAAAGTGGCAACCCAGACTGGGGGTGGGGTAGAGCTTCCTGTAGCCGCATGGCGTTCGTACTTAAATATGGAACTAACCATTCCAATTTTCGCTGTCTCTTATACACATCTCCGAGCCCACGAGACTCCTGAGCA
+
AAAA>D>A@@2>BFGGGGFAEBFFFGGEECFGHFFHGGAEECCEAFHFGGGHHHDBFGFFEEEEEFGE?>FE?FGHHHEFHHHFHDB?3?CGHFEFDDEGGHHHH@EEA?GFGHGDFHHGGFHHGGFBCCCG/FF<><C>1>1<<D<<G
@M02034:409:000000000-BFKT7:1:1101:15727:27600 1:N:0:28
AAAGTCGAGGTGCCTAAAGTGGCAACCCAGACTCCGCCGCATGTTGGTGGTGTAGAGCTTCCTGTAGCCGCATGGCGTTCGTACTTAAATATGGAACTAACCATTCCAATTTTCGCTGTCTCTTATACACATCTCCGAGCCCACGAGACT
+
AAAA>DAADD>>FFGGGGGBBFFCFGFEGGGGHHHEEGEGGGGGFGG1AEBFBFFFG5FHHHHF@DEFGEEEEEFFEB>FE?CCGFHHHHFBFDFFCGBFFGFGFFEDGHGHHHE?GD??F3FGFHFGFBFC2GBG?<@A?CCFCCCEF>
@M02034:409:000000000-BFKT7:1:1101:18980:27611 1:N:0:28
AAAGTCGAGGTGCCTAAAGTGGCAACCCAGACTACGATGGGGGTTGGTG
+
CCCCCFCCCCABGGGGGGGGGGGHHHHGGH223B3B222EG2EFEF01A
@M02034:409:000000000-BFKT7:1:1101:17238:27637 1:N:0:28
AAAGTCGAGGTGCCTAAAGTGGCAACCCAGACTTGTGCGTGTGTTGGTGGTGTAGAGCTTCCTGTAGCCGCATGGCGTTCGTACTTAAATATGGAACTAACCATTCCAATTTTCGCTGTCTCTTATACACATCTCCGAGCCCACGAGA
+
BBBBAFABDD>AGGGGGGGFFCFHFGHGGGHGHHFHHHEBEEGGHHHFEEEEA3B5FDFGFHGHBBADBFF0EEA1>?E1E?2FGHFGGFFB@B3BGGGF3??G3FH4EGBHG4EEGA<B44FDBDH?GCFFHFHD<<@CCGHGCGGD
@M02034:409:000000000-BFKT7:1:1101:9499:27640 1:N:0:28
AAAGTCGAGGTGCCTAAAGTGGCAACCCAGACTCAGTCGTCGGTTGGTGGTGTAGAGCTTCCTGTAGCCGCATGGCGTTCGTACTTAAATATGGAACTAACCATTCCAATTTTCGCTGTCTCTTATACACATCTCCGAGCCCACGAGACT
+
BBCCBFCACCCCGGGGGGGGGGGHHHHGGHHGHHHHHHGFFFGGEFFEFGEGHHHHHHHHHHHHHHHHHGGGGGHGGGGGGGHHHHHHHHHHHHHHGHHGHHHHHHHHHHHHHHGGGGGHHHHHHHFF?GFHHHFGD?CDCGHGGFGFGH
@M02034:409:000000000-BFKT7:1:1101:12567:27647 1:N:0:28
AAAGTCGAGGTGCCTAAAGTGGCAACCCAGACTGGTAATCAGGTTGGTGGTGTAGAGCTTCCTGTAGCCGCATGGCGTTCGTACTTAAATATGGAACTAACCATTCCAATTTTCGCTGTCTCTTATACACATCTCCG
+
?AAAAF>1ADA1BFF1EFGEGFFGFGHGFFHGHBHDBFFHHHFGGG/EFCEFFFFFHEHHFHFFGHFHFEGEGGAG@//FECFEHF2FGBFGHEFGHGBFF0GHHGGHGHHHHH/EE/EGHDGHGHG2FFFHFGF1C
@M02034:409:000000000-BFKT7:1:1101:15252:27661 1:N:0:28
AAAGTCGAGGTGCCTAAAGTGGCAACCCAGACTTCGACGACTGTTGGTGGTGTAGAGCTTCCTGTAGCCGCATGGCGTTCGTACTTAAATATGGAACTAACCATTCCAATTTTCGCTGTCTCTTATACACATCTCCGAGCCCACGAGACT
+
AAA?AF?A@D2>BFFEFGFBFBFFF44EEEDFGFFFDEAA221BGHE1BAAAB355FE3FHEHE5D55@B>>EEA1>B>FE?21GGFFGGBFFB3FGGFFFFHGEHHEFHFHHDEEFA/2B3F?DDFFF2F2FFFG<</B/?GF?@CF?<
@M02034:409:000000000-BFKT7:1:1101:12568:27665 1:N:0:28
AAAGTCGAGGTGCCTAAAGTGGCAACCCAGACCAATAATCAGAATGGTG
+
CCCCBFCCCCBBGGGGGGGGGGGHHHHGGHHG222B33F55B355B355
@M02034:409:000000000-BFKT7:1:1101:13182:27666 1:N:0:28
AAAGTCGAGGTGCCTAAAGTGGCAACCCAGACTAAGACTGGTGTTGGTGGTGTAGAGCTTCCTGTAGCCGCATGGCGTTCGTACTTAAATATGGAACTAACCATTCCAATTTTCGCTGTCTCTTATACACATCTCCGAGCCCACGAGACT
+
BAABBFCBCCBAGGGGGGGGGGGHHHGGGHHGHHHHFHHHHHHHGHGEFEEFGFHFGGHHHHHHGHGGHGG0EGHHGGGGGEGHHHHFFHHHHFFHHGFHHHGGHHHGHHHHHHGGGGGHHGHHHHFHFHHHGHHHF@GFGGHGGGGGGF
@M02034:409:000000000-BFKT7:1:1101:12549:27668 1:N:0:28
AAAGTCGAGGTGCCTAAAGTGGCAACCCAGACTGGTAATCAGGTTGGTGGTGTAGAGCTTCCTGTAGCCGCATGGCGTTCGTACTTAAATATGGAACTAACCATTCCAATTTTCGCTGTCTCTTATA
+
A?AAAFAAD11>G1F1GFGFGGGHHCGEFHHGHHHHHHFGGFFFGHCEFFAEA1FGFFFHGFHHBFGEAEE>EEHBFFEGGEFEFGBGGGHGFFFB1FDCFEFGGGFBGFHHHFE?EE?1>BGHFGG
@M02034:409:000000000-BFKT7:1:1101:19593:27671 1:N:0:28
AAAGTCGAGGTGCCTAAAGTGGCAACCCAGACTGAGGTGAGTGTTGGTGGTGTAGAGCTTCCTGTAGCCGCATG
+
CCCCCFCCCDACGGGGGGGGGGGHHHHGGHHGHHHCF3AAGHHHHCGFC2EEAAF555BF5BA5A5D5AEE0EE
@M02034:409:000000000-BFKT7:1:1101:15066:27677 1:N:0:28
AAAGTCGAGGTGCCTAAAGTGGCAACCCAGACTGTGGCTGCGGTTGGTGGTGTAGAGCTTCCTGTAGCCGCATGGCGTTCGTACTTAAATA
+
A3AA>DAAD>>>CCDGGFGFFFFFCAFFECAFF33FGAEFGGF2EGE1A1AABEHFHHHGFHGHBBGHFGGE?AFF/1>FEE2FEFHG3EB
@M02034:409:000000000-BFKT7:1:1101:15101:27680 1:N:0:28
AAAGTCGAGGTGCCTAAAGTGGCAACCCAGACTCAGAAGAATGTTGGTGGTGTAGAGCTTCCTGTAGCCGCATGGCGTTCGTACTTAAATATGGAACTAACCATTCCAATTTTCGCTGTCTCTTATACACATCTCCGAGCCCACGAGACT
+
AAAA>FAADD>>FGGFFGGBFCFFHDHGGFGEFHHHGGGHHHHGHGHEFEEFFGFFGHGHHHHHBGFGGEGGGEEGFBFFFEFFFHHHHHFFGFFFHHFGGHFHFFHFHHHFHHGGGGEGHBHHFHGGFHFHCHHHACCBDAHGCFGGC?
@M02034:409:000000000-BFKT7:1:1101:20781:27689 1:N:0:28
AAAGTCGAGGTGCCTAGCGTGGCAACCCAGACTATT
+
A?AAABA1AD111GGG1B0EEEECBA0AA0F0B11D
@M02034:409:000000000-BFKT7:1:1101:15495:27698 1:N:0:28
AAAGTCGAGGTGCCTAAAGTGGCAACCCAGA
+
AAA1>F?A?D1>BFGGGFFBF1AEG0GEC0A
@M02034:409:000000000-BFKT7:1:1101:12165:27714 1:N:0:28
AAAGTCGAGGTGCCTAAAGTGGCAACCCAGACTTTT
+
ABAABFAAADABFGBGGGGG5GFCC4FFGGCFBG55
@M02034:409:000000000-BFKT7:1:1101:10412:27718 1:N:0:28
AAAGTCGAGGTGCCTAAAGTGGCAACCCAGACTGCTGGTACTGTTGGTGGTGTAGAGCTTCCTGTAGCCGCATGGCGTTCGTTCTTAATTA
+
ABABBFABBBBBGGG5BFGGGGGHGHHGDHHFGFCGHGHGCGFHHDGEC2EAA3D5FA33AFEGGDA53EE0EE11>?>1EB31?FFF4BF
@M02034:409:000000000-BFKT7:1:1101:17687:27726 1:N:0:28
AAAGTCGAGGTGCCTAAAGTGGCAACCCAGACTCCGGCGGGGGTTGGTGGTGTAGAGCTTCCTGTAGCCGCATGGCGTTCGTACTTAAATATGGAACTAACCATTCCAATTTTCGCTGTCTCTTATACACATCTCCGAGCCCACGAGACT
+
AABA>FAAD@AAGGGGGGFDEFFFFGGGGGGFHFHEEEAEGGG>>EE??E?E?DFDE?BGFHHGBDD?B?BCDAF=B/>FA?CFGHHFHFFHFF111FDC<FDGHFHGGGHHFHC.ED:0CFBGEHFFFGHBGHHH:-?;?EAA?AAD.;
@M02034:409:000000000-BFKT7:1:1101:11123:27770 1:N:0:28
AAAGTCGAGGTGCCTAAAGTGGCAACCCAGACTGGGAGTGGGGT
+
AAAAAFA>A1>AFGFGG1FGGFFHFHHGEFE0E10BAF/BF//A
@M02034:409:000000000-BFKT7:1:1101:19034:27771 1:N:0:28
AAAGTCGAGGTGCCTAAAGTGGCAACCCAGACTAATGAGAGTGTTGGTGTTGTAGAGCTTCCTGTAGCCTCATGGC
+
A1A1AFAA@DAAGFCGCG1ABGGCFEHEEFC01EBG1ABFHHFG2A/BA/BA0AFD1FGFHEE1BDGFG1BBFD1C
@M02034:409:000000000-BFKT7:1:1101:16141:27772 1:N:0:28
AAAGTCGAGGTGCCTAAAGTGGCAACCCAGACTTATG
+
AAAA>FAADD>>FGGGFGGBEBFHGHHGGGHGH5555
@M02034:409:000000000-BFKT7:1:1101:12333:27776 1:N:0:28
AAAGTCGAGGTGCCTAAAGTGGCAACCCAGACTGGGGGGGGGGTTGGTGGTGTAGAGCTTCCTGTAGCCGCATGGCGTTCGTACTTAAATATGGAACTAACCATTCCAATTTTCGCTGTCTCTTATACACAT
+
AABAAFAABBAAGGGGGGGFGGGFHHHGGHHFHGHHGGFGFFF9@BF.;D.;;9BBB;FFFFFB;9B;B9;@DDFA@9@AAABAEFFFFFEFBFBB99BBFABFFFFFFFFFFFCADDD/:BFFFFF;;B/B
@M02034:409:000000000-BFKT7:1:1101:14337:27777 1:N:0:28
AAAGTCGAGGTGCCTAAAGTGGCAACCCAGACG
+
AAA?AFAA@D>AGGFGG1FBF1ACFHHECAF0A
@M02034:409:000000000-BFKT7:1:1101:19028:27788 1:N:0:28
AAAGTCGAGGTGCCTAAAGTGGCAACCCAGACTAATGAGAGTGTTGGTGGTGTAGAGCTTCCTGTAGCCGCATGGCGTTCGTACTTAAATATGGAACTAACCATTCCAATTTTCGCTGTCTCTTATACACATCTCCGAGCCCACGAGACT
+
CCCCCFCCCCCCGGGGGGGFGGGHHHHGGHHGHHHHHHHHHHHHHHHGGGGGHHHGHHHHHHHHGHHHHFGFGGHHGGGGGFHHHHHHHHHHHHGHHHHHHHFHHHGHHHHHHHGGGGGHHHHHHHGHGGHHHHHHGGGGGGHGGGGFGH
@M02034:409:000000000-BFKT7:1:1101:12859:27789 1:N:0:28
AAAGTCGAGGTGCCTAAAGTGGCAACCCAGACTGGTAAGAATGTTGGTGGTGTAGAGCTTCCTGTAGCCGCATGGCGTTCGTACTTAAATATGGAACTAACCATTCCAATTTTCGCTGTCTCTTATACACATCTCCGAGCCCACGAGACT
+
BABBAFCCCCBAGGGGGGGGGGGGHCGGGHHGHHHFFGGGGHHGHHHFFGEFFFHFGGHHHHHFGGGFGEEEGGHFGGGGGGHHHHHGHHGHGHGGGHGHHHFHHHHHHHHHHHGFGGFFHHHHGHGHEHFHGHGHEBF>DFHGGGFGGH
@M02034:409:000000000-BFKT7:1:1101:17912:27789 1:N:0:28
AAAGTCGAGGTGCCTAAAGTGGCAACCCAGACTTGTACTCTGGTTGGTGGTGTAGAGCTTCCTGTAGCCGCATGGCGTTCGTACTTAAATATGGAACTAACCATTCCAATTTTCGCTGTCTCTTATACACATCTCCGAGCCCACGAGACT
+
AABA3FAAD@>>FGGGGGEBFCFCFGHGEEFFHFGFEGHFFFFAGGG2FEAFFDFFHFHHHHHHBFDFFEEEGEFFE?ECEE?FHHGGHHF4BFBFFGFFCGDHFHHFHHHGHHGFGE?FG4FHBGHBFBGFBFG2BCCBCCEE?@@E/?
@M02034:409:000000000-BFKT7:1:1101:12877:27792 1:N:0:28
AAAGTCGAGGTGCCTAAAGTGGCAACCCAGACTGGTAAGAATGTTGGTGGTGTAGAGCTTCCTGTAGCCGCATGGCGTTCGTACTTAAATATGGAACTAACCATTCCAATTTTCGCTGTCTCTTATACACATCTCCGAGCCCACGAGACT
+
CCCCCFBBCCAAGGGGGGFGGGGHHHHGGHHGHHHHFGGDBFHFHHHEFFEFFFHGEFFHHFHGGGFFFGFEEEHFGGGEGGHHHHGGHH4@FFDGFHFGHFHHHHFHHHHHHHG?EFEGGHHFDGFF4BBGGHHHF/DCGGGGGGGGGF
@M02034:409:000000000-BFKT7:1:1101:17277:27839 1:N:0:28
AAAGTCGAGGTGCCTAAAGTGGCAACCCAGACTCTTAAGTCGGTTGGTGGTGTAGAGCTTCCTGTAGCCGCATGGCGTTCGTACTTAAATATGGAACTAACCATTCAATTTTCGCTGTCTCTTATACACATCTCCGAGCCCACGAGACTC
+
AABAAFAADD>AGGFGGGFBFFGGFGHGGGHGHHHHHHHGFGGEGGFEFFEFGFF5GHHHHHHHBFE5BEEEGEE1EBEFGEFGHHHFHFHGHEBGHHHHHHFHHEHGHHHGHGGEEEHFH3BGHHGHFG2B3BG?B@B<FHECGGGA1F
@M02034:409:000000000-BFKT7:1:1101:14879:27844 1:N:0:28
AAAGTCGAGGTGCCTAAAGTGGCAACCCAGAATACGACTCAGGTTGGTGGTGTAGAGC
+
AAAA3DAADD>>FGGGGGFBFFFHHHHGGGE3DBBE2AE23BED3F211BA113B555
@M02034:409:000000000-BFKT7:1:1101:10729:27876 1:N:0:28
AAAGTCGAGGTGCCTAAAGTGGCAACCCAGACTAATAAGAGTGTTGGTGGTGTAGAGCTTCCTGTAGCCGCATGGCGTTCGTACTTAAATATGGAACTAACCATTCCAATTTTCGCTGTCTCTATACACATCTCCGAGCCCACGAGACTC
+
CCCCCFCCCCBCGGGGGGGGGGGHHHHGGHHGHHHHHHHHHHHHHHHGGGGFGGHGGHHHHHHHHHHHHEEEGGHGGFGGGGHHHHHHHHHHHHGFGHGGHHFHGHHHFGHHHHGGGGGHHHHHHHFHHGHFHHHFCCDCEGGDGGGGHH
@M02034:409:000000000-BFKT7:1:1101:16033:27879 1:N:0:28
AAAGTCGGGTGCCTAAAGTGGCAACCCAGACTCTGAATCATGTTGGTGGTGTAGAGCTTCCTGTAGCCGCATGGCGTTCGTACTTAAATATGGAACTAACCATTCCAATTTTCGCTGTCTCTTATACACATCTCCGAGCCCACGAGACTC
+
AABAAFA3@>>2B55BEBABECGFFGGGHGFGGHGHFBGGFFAFGHABEABABGFFFGHHHHHGFFGGEEEAEF?E?>FEBCGHHFFFHFHHHFFFB@C@GFHHFFFHBHHFHEEEE???GDFFGGFHCF1FGDHBCC//FGFCGGGC1?
@M02034:409:000000000-BFKT7:1:1101:12953:27892 1:N:0:28
AAAGTCGAGGTGCCTAAAGTGGCAACCCAGACTCAGTCTACTGTTGGTGGTGTAGAGCTTCCTGTAGCCGCATGGCGTTCGTACTTAAATATGGAACTAACCATTCCAATTTTCGCTGTCTCTTATACACATCTCCGAGCCCACGAGACT
+
CCCCCFBCCBBCGGGGGGGGGGGHHHHGGHHGHHGHFHHCHGHFFHHECEEEFFHDFFEFEGFHGFFEGEG0EEE1EEFGGDFEFHHHBFGDFD3@FGHHFFBFDFHBHHDHF4EEEA?FEGGFB4?FGGHFHGHFGBDCCG<F/>AA/F
@M02034:409:000000000-BFKT7:1:1101:19545:27892 1:N:0:28
AAATCGAGGTGCCTAAAGTGGCAACCCAGACTGGGAATGATGTTGGTGGTGTAGAGCTTCCTGTAGCCGCATGGCGTTCGTACTTAAATATGGAACTAACCATTCCAATTTTCGCTGTCTCTTATACACATCTCCGAGCCCACGAGAC
+
BBBBAAC>AAA@GGDGGGGGGGHHHHGCHFGHGHAEFGGHHFGGFHEFGAFGFFBGFHHFHHBGAGEHEE0AEGFEEFFGEBHHHDGHB@FDGGHFFFGHHHGHBGHHHHHHFEEEEGFFF4G4G4FGHEHFD1FA/BCCGHGG/<DA
@M02034:409:000000000-BFKT7:1:1101:10696:27892 1:N:0:28
AAAGTCGAGGTGCCTAAAGTGGCAACCCAGACTGGGGTTGGGGTTGGTGGTGTAGAGCTTCCTGTAGCCGCATGGCGTTCGTACTTAAATATGGAACTAACCATTCCAATTTTCGCTGTCTCTTATACACATCTCCGAGCCCACGAGACT
+
AB@ABFAB@@AAGGGGGGGGFGGFGGG?FGF2FEEHG2AE?2AAAA0EEEGCFFF5EGFGHB5GHEDBFAF/EG??EEEF1ECGEF4?FFEDG33BFG3GFFFG3DG?4BGGHF@/C/?G2?BGFGFHBGFHGHH1C/<ADFECDG-EAG
@M02034:409:000000000-BFKT7:1:1101:16350:27894 1:N:0:28
AAAGTCGAGGTGCCTAAAGTGGCAACCCAGACTAATAAGAATGTTGGTGGTGTAGAGCTTCCTGTAGCCGCATGGCGTTCGTACTTAAATATGGAACTAACCATTCCAATTTTCGCTGTCTCTTATACACATCTCCGAGCCCACGAGACT
+
ABA?ADAADD2>BFFEFFFBEBAAEAFEFDEAGFFFFFEFFGFDGGGABDAABBFBGBBGHGGBBBEDBAEEE?EBEBEFEB?BFHEFHHFFBB3F3FGFFGFHGGHFFHFHHGEEGE<BBFGGEFHEFEGHGGHG<<<>BCF/<>@D/?
@M02034:409:000000000-BFKT7:1:1101:19561:27904 1:N:0:28
AAATCGAGGTGCCTAAAGTGGCAACCCAGACTGGGAATGATGTTGGTGGTGTAGAGCTTCCTGTAGCCGCATGGCGTTCGTACTTAAATATGGAACTAACCATTCCAATTTTCGCTGTCTCTTATACACATCTCCGAGCCCACGAGACTC
+
3A3AA>FADAA4FFFBGFFAAAG4AEECFCCFFHHE3GGHHGFFGGEFFEFAFHEGGHHHHHGEGGFFEEEEEGBE?>FBEFAGG43EGFFFHF3CFGFBGGGHBBDEFHFHGEEEE<?GGBHHHEBGFBF2F3?</>/</?F><C/?G?
@M02034:409:000000000-BFKT7:1:1101:16446:27923 1:N:0:28
AAAGTCGAGGTGCCTAAAGTGGCAACCCAGACTCAGGCGCCTGTTGGTGGTGTAGAGCTTCCTGTAGCCGCATGGCGTTCGTACTTAAATATGGAACTAACCATTCCAATTTTCGCTGTCTCTTATACACATCTCCGAGCC
+
ABCBAFAAD@>AGGGGGGGFFFFHGGHGFHF2GFCGHHE2AEGGGGHE1EE113B5DFFC5FFBB555BBECGDA1>1>?E>2??4GHDGH4@B33F3GF3?3B34F4?FEHEEE/E</B?3FFGFBDBGH2B?32?C//>
@M02034:409:000000000-BFKT7:1:1101:11862:27930 1:N:0:28
AAAGTCGAGGTGCCTAAAGTGGCAACCCAGACTAAGAATAGTGTTGGTGGTGTAGAGCTTCCTGTAGCCGCATGGCGTTCGTACTTAAATATGGAACTAACCATTCCAATTTTCGCTGTCTCTTATACACATCTCCGAGCCCACGAGACT
+
BBBBBFBBBBBBGGGGGGGGGGGFHAGGGHHGHGFHDFBDGEFHHHEAFAEFG3GBFBFHGFHGAAB5BEE0EEH1EEFGGGFEGHHGGHFFHE3DGGHGG1FFGEHFBGGHH4E?EE<BEGGEBFH4G2G2GGHBF/BDCGHGFCGGDH
@M02034:409:000000000-BFKT7:1:1101:13040:27961 1:N:0:28
AAAGTCGAGGTGCCTAAAGTGGCAACCCAGACTACGAATAATGTTGGTGGTGTAGAGCTTCCTGTAGCCGCATGGCGTTCGTACTTAAATATGGAACTAACCATTCCAATTTTCGCTGTCTCTTATACACATCTCCGAGCCCACGAGACT
+
BBCBAFBBCCCCGGGGGGGGGGGHHHHGGHHGHHFFDDHGFGHFHHHEFGEFFFGFFGHHGHHHFGGFHEGEGEHHGGGGGGGHHHFFHHHHHGFFHHGGFFGHHHGGHHHHHHGGGGGFHHHHGHFHH2DFCGGDC@F?CGHGGGG/EH
@M02034:409:000000000-BFKT7:1:1101:10296:27969 1:N:0:28
AAAGTCGAGGTGCCTAAAGTGGCAACCCAGACTAATGTGAATGTTGGTGGTGTAGAGCTTCCTGTAGCCGCATGGCGTTCGTACTTAAATATGGAACTAACCATTCCAATTTTCGCTGTCTCTTATACACATCTCCGAGCCCACGAGACT
+
BBBBBFBBBBBBGGGGGFGGGGGHHHHGGHHGHHDHDBDGFGHHHHHEFGFFGHHHHGHHHHHHHHHHHGGGGGHHGGGGGGHHHHHHHHHHHHHHHHHHHGHHHHHHHHHHHHGGGGGHHHHHHHHHGHHHHHFFGCFGGGHGGGGGGF
@M02034:409:000000000-BFKT7:1:1101:10507:27971 1:N:0:28
AAAGTCGAGGTGCCTAAAGTGGCAACCCAGACTCAGGATAGTGTTGGTGGTGTAGAGCTTCCTGTAGCCGCATGGCGTTCGTACTTAAATATGGAACTAACCATTCCAATTTTCGCTGTCTCTTATACACATCTCCGAGCCCACGAGAC
+
ABBBAFBADDBBGGGGGGGFGFGHHHHGAFAACGGHHGHHHHH5DFFEEE1FGDGGGGGHFFHHFEGHBEFAEEHGGGCEGGHGGHHHHHHHHHHHFHGHFHHGHHHHHHHHHH?FGGEHHHHH?G?GFFBGFGGFDBG?FFEGGGGDG
@M02034:409:000000000-BFKT7:1:1101:20783:27971 1:N:0:28
AAAGTCGAGGTGCCTAAAGTGGCAACCCAGACTTATTCGGAGGTTGGTGGTGTAGAGCTTCCTGTAGCCGCATGGCGTTCGTACTTAAATATGGAACTAACCATTCCAATTTTCGCTGTCTCTTATACACATCTCCGAGCCCACGAGACT
+
BBBBBF?ABDAAGGGGBFGGGGGHHHHGGHHGHHHHHHHHDGGGFGEEFGGFHHHHGHHHHHHGHGHHHGGFEGHHFGGGGEHHHHHGGHGHHHHHHHGGHHHHGHGHHHHHHHCGGGGFHHHHHHHHGHHHHFHGGGGGGFHGFFCGGG
@M02034:409:000000000-BFKT7:1:1101:14032:27972 1:N:0:28
AAAGTCGAGGTGCCTAAAGTGGCAACCCAGACTGAGAATAAGGTTGGTGGTGTAGAGCTTCCTGTAGCCGCATGGCGTTCGTACTTAAATATGGAACTAACCATTCCAATTTTCGCTGTCTCTTATACACATCTCCGAGCCCACGAGACT
+
AAAA>DAAD?>AGGGFGFG6DDFHHHHGGGHGHGHGFHHHHHGHHFEEFGEEFGFGGHGHHHFHBFGFFGGGGGGHGEEGGFHHHGGFHHHEHGGHFFDCGF3FGHHGHHGHHHGGGGGHFHEHHHGGHHHHHGHHGGGGGFGGCGCGC?
@M02034:409:000000000-BFKT7:1:1101:18437:27974 1:N:0:28
AAAGTCGAGGTGCCTAAAGTGGCAACCCAGTTTACTGGTGGTGTAGAGCTTCCTGTAGCCGCATGGCGTTCGTACTTAAATATGGAACTAACCATTCCAATTTTCGCTGTCTCTTATACACATCTCCGAGCCCACGCGACTCCTGAGCAT
+
AAAAAFAADD>AGCGGGGGGFCGHHHHGGFEFHHHHHGFGFEFHGHHHHHHHHHGFHHHHFFEGGHGGFGGGGBHHHHHHFGHGHFGHHHHFHHHGHHH4BGHHHGGGGGHHHHHHGHGGHHGHHHGECCCGEFGG/>/@CFHFFF0?GG
@M02034:409:000000000-BFKT7:1:1101:17158:27991 1:N:0:28
AAAGTCGAGGTGCCTAAAGTGGCAACCCAGACTACGCCTTCTGTTGGTGGTGGAGAGCTTCCTGTAGCCGCATGGCGTTCGTACTTAAATATGGAACTAACCATTCCAAT
+
AAA@A3AA11>>FG1FFGFABDFHHGHGGFCFHHBEAFF/1FFG2BEECEGE/BC1AE1FGAGHB2A21?>EEAGHGG/FE/BAE2FG1G22B@1B11B11BFBGFF2BB
@M02034:409:000000000-BFKT7:1:1101:19159:27994 1:N:0:28
AAAGTCGAGGTGCCTAAAGTGGCAACCCAGACTCCGGCGACTGTTGGTGGTGTAGAGCTTCCTGTAGCCGCATGGCGTTCGTACTTAAATATGGAACTAACCATTCCAATTTTCGCTGTCTCTTATACACATCTCCGAGCCCACGAGACT
+
ABAAAFBADBBBGGGGGGGGGGFGHHHGGGHGHHHFEA2AEFFHHDEGGGGGHHHHHHHHHHHGHHHHHGGEGGHFGGGGGGHHHHHHGHFFHHEHHHFFHGHHHHHFHHHHHHGGGGFFFGHHHHHHGGHGHHHGDCFC@FHGCCFGGF
@M02034:409:000000000-BFKT7:1:1101:18428:27994 1:N:0:28
AAAGTCGAGGTGCCTAAAGTGGCAACCCAGTCTACTGGTGGGGTAGAGCTTCCTGTAGCCGCATGGCGTTCGTACTTAAATATGGAACTAACCATTCCAATTTTCGCTGTCTCTTATACACATCTCCGAGCCCACGAGACTCCTGAGCAT
+
AAA@>FA>@?AAGGGGGGGDFBFFHGGEDA33D5BDFGBF22AAEEFGFHHHGHFBGHHGEEEEGFGFEECEEGEHHHGHHHHHHEFGHFFFFHHGGHGHHHHHHE?GGGGHHHHGHHHFFGFGHHBFCGGGGHGCCGGGHG11<?C1F?
@M02034:409:000000000-BFKT7:1:1101:14037:27994 1:N:0:28
AAAGTCGAGGTGCCTAAAGTGGCAACCCAGACTGAGAATAAGGTTGGTGGTGTAGAGCTTCCTGTAGCCGCATGGCGTTCGTACTTAAATATGGAACTAACCATTCCAATTTTCGCTGTCTCTTATACACATCTCCGAGCCCACGAGACT
+
AAAA>DAA?@>>BFGGGGFBBDACGFGEFDHFHFGFFHHHHHG5FGGAAEAABGFFGHHHHFHFBADDFAAEEEFBEB/FBBF1FGFFHHGBEGEEFGFEBFFFEEHHHHFHHHEAEE?3FGHHGHFFFF2GBGFF?BDBCEGGCGFFD<
@M02034:409:000000000-BFKT7:1:1101:12468:27997 1:N:0:28
AAAGTCGAGGTGCCTAAAGTGGCAACCCAGACTGATACGAAGGTTGGTGGTGTAGAGCTTCCTGTAGCCGCATGGCGTTCGTACTTAAATATGGAACTAACCATTCCAATTTTCGCTGTCTCTTATACACATCTCCGAGCCCACGAGACT
+
BBCCAFBCBCABGGGGGGGFGGGHHGHGGHGGHHHHFGFEGAEBGFGECEBEFFGFADBFFHHFBDDAFE@EEEFFEEEFFEFEHHHHHHHFFGFFGHHHFHFGHHHGFHFHHFEEGFEGHEFHFHHHGHHHFHH2?/BBGGHGG?CDDF
@M02034:409:000000000-BFKT7:1:1101:11162:28000 1:N:0:28
AAAGTCGAGGTGCCTAAAGTGGCAACCCAGACTATGTCGAATGTTGGTGGTGTAGAGCTTCCTGTAGCCGCATGGCGTTCGTACTTAAATATGGAACTAACCATTCCAATTTTCGCTGTCTCTTATACACATCTCCGAGCCCACGAGACT
+
CCCCCFCCCCABGGGGGGGGGGGHHAHGGHHGHHHHHHGHFHHHHGHGFGEGHFHGHHHHHGHGFGGEGGGGGGHHGGGGGFHHHHGFHHGHHHHHHHGHHHHHHHHHHHHHHHGGGGGGHHHHHHHHHHGHHGGGF/@BCFFGGGGGGH
@M02034:409:000000000-BFKT7:1:1101:14976:28005 1:N:0:28
AAAGTCGAGGTGCCTAAAGTGGCAACCCAGACTCAGCATAATGTTGGTGGTGTAGAGCTTCCTGTAGCCGCATGGCGTTCGTACTTAAATATGGAACTAACCATTCCAATTTTCGCTGTCTCTTATACACATCTCCGAGCCCACGAGAC
+
ABBBAFAAD@>>BGGGGGFAFFFFHHHGGEHCH3AF3B5AF5DDFGHEFGEEFDFFFFGHBFHHBEEFFEEEGEFFF?EFEBGFEHHHFHFGEFFDGFHHGHFGH4FFFHHFHHGEFE?GFGGHGHDH4FGHBF3G?@C/@AGG@C@DD
@M02034:409:000000000-BFKT7:1:1101:10689:28006 1:N:0:28
AAAGTCGAGGTGCCTAAAGTGGCAACCCAGACTTCGAATCCGGTTGGTGGTGTAGAGCTTCCTGTAGCCGCATGGCGTTCGTACTTAAATATGGAACTAACCATTCCAATTTTCGCTGTCTCTTATACACATCTCCGAGCCCACGAGACT
+
BBBBBFBBBBAAGGGGGGGFGGGHHHHGGHHGHHHGGHHGHGGGGGGEGGGGHFHGGHGHHHHHGFHHHGGGGGGGGGGGGFHHHHHHHHHHHHFFHHGHHHFGHFGHHHHHHHEGGGGHFHGHFHHHHHHHHHGGGCGGGGGE@CGFGH
@M02034:409:000000000-BFKT7:1:1101:10318:28013 1:N:0:28
AAGTCGAGGTGCCTAAAGTGGCAACCCAGACTACTAAGCATGTTGGTGGTGTAGAGCTTCCTGTAGCCGCATGGCGTTCGTACTTAAATATGGAACTAACCATTCCAATTTTCGCTGTCTCTTATACACATCTCCGAGCCCACGAGACTC
+
BBBBBBBADAAFGGGFGGGFGGFFEGECBFEGGFHHHHHHHHHHHHEFGEFBFHHGFHHFHHHGGHHHFE?EEHEEBEFF?FFGHDDFGHEGHEDFHHFHHHHHHFGFGHHHHFFGGEGHGHHHHHGHHFFGHFDECFGDFGFCCGGFHG
@M02034:409:000000000-BFKT7:1:1101:18973:28013 1:N:0:28
AAAGTCGAGGTGCCTAAAGTGGCAACCCAGACTGATCGGAAGGTTGGTGGTGTAGAGCTTCCTGTAGCCGCATGGCGTTCGTACTTAAATATGGAACTAACCATTCCAATTTTCGCTGTCTCTTATACACATCTCCGAGCCCACGAGACT
+
AABBBFBBBBBBGGGGGGGFGGGHHGHGGHGGHGFHHGGGGGGHHHGGGGFGHHHGGGHHGEHHFFHHHGGEEFHFEEFGGEGEGHGFBGFHHHFGHGHGHHHHHHHEHHHHHFCGGGFHHHHHHHFGFHFGGFHFECFGGGHGGGGGFH
@M02034:409:000000000-BFKT7:1:1101:21163:28035 1:N:0:28
AAAGTCGAGGTGCCTAAAGTGGCAACCCAGACTAATCAGGCTGTTGGTGGTGTAGAGCTTCCTGTAGCCGCATGGCGTTCGTACTTAAATATGGAACTAACCATTCCAATTTTCGCTGTCTCTTATACACATCTCCGAGCCCACGAGACT
+
AABBAD>>D>AAGGGFGGGFGGFHFHHGGHHGHHHFHGHFGHHHHHAEGGGFHHHHHHHHHHHHHHHHHGGGGEHHFGGGGGEHHHGHFHHHHEFFFHFFHHFHHHHHEGHFHHGGGGGFHHHHBGFGFGHHHHHDA>/BCGEGCGGGGF
@M02034:409:000000000-BFKT7:1:1101:12038:28037 1:N:0:28
AAAGTCGAGGTGCCTAAAGTGGCAACCCAGACTAAGAATCAGGTTGGTGGTGTAGAGCTTCCTGTAGCCGCATGGCGTTCGTACTTAAATATGGAACTAACCATTCCAATTTTCGCTGTCTCTTATACACATCTCCGAGCCCACGAGACT
+
BBBBBFABBDAAFGGFGGGGGGGHHHH?FHHFHHHGGGFGFFGDEGGEGGAFHHGAFGHHGHHBBDGBHE0>EGHHEBFFEGHHHHHHHHDFGHFFHHGGGHHHHHGHFGHGHHGGGGGFHFHHHHFG3GBCCGHHF?D>BFHGG/DDDB
@M02034:409:000000000-BFKT7:1:1101:11727:28059 1:N:0:28
AAAGTCGAGGTGCCTAAAGTGGCAACCCAGACTACTACTCATGTTGATGGTGTAGAGCTTCCTGTAGCCGCATGGCGTTCGTACTTAAATATGGAACTAACCATTCCAATTTTCGCTGTCTCTTATACACATCTCCGAGCCCACGAGAC
+
AAAAAFAB3DABFFBGGGGFGFFFFHHAFGDGHHHHGGHGCGBGHH55DGAFHHHBGHBFAGH5BAGFFEC0BEGF0BEF1?2GFHFFDFFFFB33BB3F3C3F@FH4GGDHFH/?EE>EFHGHD4BB??E3FGHFG?DGD/<<B/>/?
@M02034:409:000000000-BFKT7:1:1101:16131:28071 1:N:0:28
AAAGTCGAGGTGCCTAAAGTGGCAACCCAGACTTCGCCGGCGGTTGGGGGTGTAGAGCTTCCTGGAGCCGCATGGCGGTCG
+
ABBA>FA>@@>>FGGGGGFEEFFHGHGFGFG2B5DF22AAEEC0>EC0EE/E>3E3@4?B3FFH32?2?E</EEA0B/</>
@M02034:409:000000000-BFKT7:1:1101:11654:28072 1:N:0:28
AAAGTCGAGGTGCCTAAAGTGGCAACCCAGACTGGGGGGTGTGTTGGTGGTGTAGAGCTTCCTGTAGCCGCATGGCGTTCGTACTTAAATATGGAACTAACCATTCCAATTTTCGCTGTCTCTTATACACATCTCCGAGCCCACGAGACT
+
ABBABFBBDBABGGGGGGGGGGGGFEHGGHGFHHHHGCE>EDGHHHHFGGDF<DGFFHHGHFHHFFFGHGGCDGHHGG?FGGFHHHHHHHHHGHFGHHFBCGCGHGGHHHHHHHGGGGFGGFGGGGEFBFFGFFFFEDA?CFGFFAFFFF
@M02034:409:000000000-BFKT7:1:1101:11724:28080 1:N:0:28
AAAGTCGAGGTGCCTAAAGTGGCAACCCAGACTACTACTCATGTTGGTGGTGTAGAGCTTCCTGTAGCCGCATGGCGTTCGTACTTAAATATGGAACTAACCATTCCAATTTTCGCTGTCTCTTATACACATCTCCGAGCCCACGAGACT
+
AAAAAFBBCCCCGGGGGGGGGGGGHHHGGGHGHHGHHHHHCGHHHHHEFEBFGGHGFFHFHHHEBFFDFEEEEGHHEFGFFGHHHHFFHGFHGHGFFGGGHHGHHGGHFHHHHBE?EFEGHFHHGHBF4G2FFFDD?/>/<FFAC@CGEF
@M02034:409:000000000-BFKT7:1:1101:18836:28083 1:N:0:28
AAAGTCGAGGTGCCTAAAGTGGCAACCCAGACTCTTGGTGGTGTAGAGCTTCCTGTAGCCGCATGGCGTTCGTACTTAAATATGGAACTAACCATTCCAATTTTCGCTGTCTCTTATACACATCTCCGAGCCCACGAGACTCCTGAGCAT
+
CCCCBFCCBCBCGGGGFGGGGGGHHHHGGHHGHBGHHHHGGGGHHHHHHHHHHHHHHHHHGGGGGHHGGGGGGHHHHHHHHHHHHFHGHHHHHHHHHHHHHHHHHGGGGGHHHHHHHHHHHHHHHHGGCFGGGHGGB/BAG2FBFGH1GH
@M02034:409:000000000-BFKT7:1:1101:12456:28089 1:N:0:28
AAAGTCGAGGTGCCTAAAGTGGCAACCCAGACTCAGACTCAGGTTGGTGGTGTAGAGCTTCCTGTAGCCGCATGGCGTTCGTACTTAAATATGGAACTAACCATTCCAATTTTCGCTGTCTCTTATACACATCTCCGAGCCCACGAGACT
+
BBCCBFCCCCABGGGGGGGGGFGGHHHGGHHGHHHHGFHHGFHFGGGEFFBFFGHFGHHHHHHFFFFEGEEEEGHHGGGGEFFHHHHGHHHHHHFFFHGHHHFHHHHHHHHHHHGGGGEFHHHHHHHHHHBHGGFHGCGCGGHGCCFE?D
@M02034:409:000000000-BFKT7:1:1101:16171:28123 1:N:0:28
AAAGTCGAGGTGCCTAAAGTGGCAACCCAGACTTTGGCGCAGGTTGGTGGTGTAGAGCTTCCTGTAGCCGCATGGCGTTCGTACTTAAATATGGAACTAACCATTCCAATTTTCGCTGTCTCTTATACACATCTCCGAGCCCACGAGAC
+
>3A?3B3A?D2>ACGGGGFABBFGFGH?DCE2FGF33AEFG2EGGFGEEGBFGFFEDDFGFFGFBBEFEEEEDEC?EB>1E?1GHHBHHHHHFBFDCGDCFGFHFHGHHHHGHHGEEE<B?FGFFHHHHHH1GDGG?@?>>??FCCCDE
@M02034:409:000000000-BFKT7:1:1101:17137:28143 1:N:0:28
AAAGTCGAGGTGCCTAAAGTGGCAACCCAGACTACTCAGCAGGTTGGTGGTGTAGAGCTTCCTGTAGCCGCATGGCGTTCGTACTTAAATATGGAACTAACCATTCCAATTTTCGCTGTCTCTTATACACATCTCCGAGCCCACGAGAC
+
AACB>FAAD@>AGGGGGGGGGFFHHHHGGGHGHHHHHHH3EGHFGGGBAFBCAFFFFFFHGHHGBFEBFEAEGDABE>EFFEFGHHHHGHHHEEDDGHHFFE3GHDHEHHHHHHFGGGEBHBHFFHFHFFHHHHFGDCCCGFEFCCCDE
@M02034:409:000000000-BFKT7:1:1101:20825:28158 1:N:0:28
AAAGTCGAGGTGCCTAAAGTGGCAACCCAGACTGATCGGCATGTTGGTGGTGTAGAGCTTCCTGTAGCCGCATGGCGTTCGTACTTAAATATGGAACTAACCATTCCAATTTTCG
+
AA1AADAADDAACGGGGGGAFB00E0BAFA0AAGB21AA/AA0FGFE/FEBFFDEDF1FGGFFFBFFD1B/@EEH0E/>?BB0>/FF@FG2BBEDFBG1>FHEGHH>DGHGG22>
@M02034:409:000000000-BFKT7:1:1101:20756:28164 1:N:0:28
AAAGTCGAGGTGCCTAAAGTGGCAACCCAGACTGGTGCTCAGGTTGGTGGTGTAGAGCTTCCTGTAGCCGCATGGCGTTCGTACTTAAATATGGAACTAACCATTCCAATTTTCGCTGTCTCTTATACACATCTCCGAGCCCACGAGACT
+
CCCCCFDCCDCCGGGGGGGGGGGHHHHGGHHGHHHGHHHHHHHHHHGGGGGFHHHHHHHHHHHHGHHHHGGGGGHHGGGGGGHHHHHHHHHHHHHHHHHHHHGHHHGHFGHHHHGGGGGHHHHHHHHHGHHHHHHHGGGGGGHGGFGGCH
@M02034:409:000000000-BFKT7:1:1101:20738:28165 1:N:0:28
AAAGTCGAGGTGCCTAAAGTGGCAACCCAGACTGGTGCTCAGGTTGGTGGTGTAGAGCTTCCTGTAGCCGCATGGCGTTCGTACTTAAATATGGAACTAACCATTCCAATTTTCGCTGTCTCTTATACACATCTCCGAGCCCACGAGACT
+
BBBBBFB?DDAAGGGGG4DG5BFFFGGFFAGFHG2GFHHGHFFEFGGEFEEFHFBGDHFGHGBFG5FGHFGEEGHEEFEE?EGHGHHH3BFBGHFBFCGC?FHHGGFHHHFGFGEGGGEFHHHHHHFG2BGFGFFD//BCC//FC?@<CG
@M02034:409:000000000-BFKT7:1:1101:13455:28167 1:N:0:28
AAAGTCGAGGTGCCTAAAGTGGCAACCCAGACTGGGCAGGAGGTTGGTGGTGTAGAGCTTCCTGTAGCCGCATGGCGTTCGTACTTAAATATGGAACTAACCATTCCAATTTTCGCTGTCTCTTATACACATCTCCGAGCCCACGAGACT
+
>AAA3B>A3A2>FBGGFGFABDFHFAGEGGGDHGHHHFEEFFFEFHCBAEEFBDFBFHEGGHHH5DGHHGGGGGEGG1EFG?BGHHGGFGFDGGEHH3FHHAFHFHHHFHHBHGEEGG/GDFGGFHHHGHFCBGH1ACCC/FHECGGDG<
@M02034:409:000000000-BFKT7:1:1101:11095:28179 1:N:0:28
AAAGTCGAGGTGCCTAAAGTGGCAACCCAGACTAATAATCAGGTTGGTGGTGTAGAGCTTCCTGTAGCCGCATGGCGTTCGTACTTAAATATGGAACTAACCATTCCAATTTTCGCTGTCTCTTATACACATCTCCGAGCCCACGAGACT
+
CCCCBFCCCCCCGGGGGGGGGGGHHHHGGHHGHHGHFHHHHGHHHHGGFFEFGFHEGHHHGHHGGFGFGFFEFGHFFFGGGEGHHHGHHHHGHG3BGHHHFHBGHGHGHHHHHHGGGGFHHGHHHHFHHHGFHHHFE@DGGGGFGGGGGH
@M02034:409:000000000-BFKT7:1:1101:13458:28185 1:N:0:28
AAAGTCGAGGTGCCTAAAGTGGCAACCCAGACTGGGCAGGAGGTTGGTGGTGTAGAGCTTCCTGTAGCCGCATGGCGTTCGTACTTAAATATGGAACTAACCATTCCAATTTTCGCTGTCTCTTATACACATCTCCGAGCCCACGAGACT
+
AABCAFAAD@>>BFGFFGFBFFFFFGGGEEHCGFEHGAEFFFDBGHFBBE1ABDEEFABGGCHBBAFDFEE@EEFBEBEFE?BFGHGEFHFFFFBDFGFFFF?GFFGBEGHHHHEEAE?BD3FHGHFHDBDFBDFD?>BBC/<FDFCC.>
@M02034:409:000000000-BFKT7:1:1101:20837:28226 1:N:0:28
AAAGTCGAGGTGCCTAAAGTGGCAACCCAGACTGGTGGGCAGGTTGGTGGTGTAGAGCTTCCTGTAGCCGCATGGCGTTCGTACTTAAATATGGAACTAACCATTCCAATTTTCGCTGTCTCTTATACACATCTCCGAGCCCACGAGACT
+
BBBBBFBBBBBAGGGGGGGGGGGHGHHGGHHGHHHHHGGGHGGHGHCGGGEGHHHHHHHHFHHHHHHHHGGEGGHHGDEFGGFHGHGGHHHHHGGFGGHHHHGHHHHHHHHHHFGGGCGGFHHHGHHHGHHHHHHHGGGDGGGGGGGGGH
@M02034:409:000000000-BFKT7:1:1101:19398:28262 1:N:0:28
AAAGTCGAGGTGCCTAAAGTGGCAACCCAGACTTCGGAGGGGGTTGGTGGTGTAGAGCTTCCTGTAGCCGCATGGCGTTCGTACTTAAATATGGAACTAACCATTCCAATTTTCGCTGTCTCTTATACACATCTCCGAGCCCACGAGACT
+
CCCCCFBCBBCCGGG5FGGFGGGHHGHGGHHGGHHGGGGGGGGGGGGEGGGGHHHHHHHHHHHHHHHHHGGEEGHGGGGGGGHHHGHHGHHHHHHHHHHHHHHHHHHHHHHHHFBGGGGHHFHHHHGHHHHHHHHHGG-CCFHGGCGGGH
@M02034:409:000000000-BFKT7:1:1101:13197:28282 1:N:0:28
AAAGTCGAGGTGCCTAAAGTGGCAACCCAGACTTGTCCGCCTGTTGGTGGTGTAGAGCTTCCTGTAGCCGCATGGCGTTCGTACTTAAATATGGAACTAACCATTCCAATTTTCGCTGTCTCTTATACACATCTCCGAGCCCACGAGACT
+
BBBBBFBBBBBBGGGGGGGGGGGHHHHGGHHGG53BFHEEEGHHHHHAFGEFGHHHHGHHHHHFFGGGHE@EEEHHEEGEDGGGHH4DFGGGGG3FGHHFGHFGHHDBHHFFHHG?EEEGGFFGGFFGDGGHGHHFCCG?DAGGGCGG?G
@M02034:409:000000000-BFKT7:1:1101:17856:28296 1:N:0:28
AAAGTCGAGGTGCCTAAAGTGGCAACCCAGACTCAGAAGCAGGTTGGTGGTGTAGAGCTTCCTGTAGCCGCATGGCGGTCGTACTTAAATATGGAACTAACCATTCCAATTTTCGCTGTCTCTTATACACATCTCCGAGCCCACGAGAC
+
AABAAFAADD>AFGFGGGGFEBFFGHHGGHGFHFBFFFF3ACGAFFF2FEBFCEFEGFFHAGFF5FAABBEEGECFE/>/E>11FHHHHF44BF33EFFHBG3F3FGFBFE4FGGDFD?FD3FHFHHHGHFFCGFG<>/>/?<<<@@A<
@M02034:409:000000000-BFKT7:1:1101:12585:28296 1:N:0:28
AAAGTCGAGGTGCCTAAAAGTGGCAACCCAGACTAATGCTTCTGTTGGTGGTGTAGAGCTTCCTGTAGCCGCATGGCGTTCGTACTTAAATATGGAACTAACCATTCCAATTTTC
+
BABBBFBBBBBBGGGGGGDFFG4ABGGHDD2CFCGAFGCF5FA5DDEHEG2ABF3FEGHFFHGHHG5GFDE0AEE110FEFGGHEFGG3BDHHFB3@FBGFF133BDDFFBGGGF
@M02034:409:000000000-BFKT7:1:1101:11622:28312 1:N:0:28
AAAGTCGAGGTGCCTAAAGTGGCAACCCAGACTAATAAGGCTGTTGGGGGTGTAGAGCTTGCTGTAG
+
CCCCCFCCCCCCGGGGGGGGGGGGHHHGGH2FG33D555B3BGH3G22A0EE03D5A5@@3BDD555
@M02034:409:000000000-BFKT7:1:1101:12428:28313 1:N:0:28
AAAGTCGAGGTGCCTAAAGTGGCAACCCAGACTCAGAATGGTGTTGGTGGTGTAGAGCTTCCTGTAGCCGCATGGCGTTCGTACTTAAATATGGAACTAACCATTCCAATTTTCGCTGTCTCTTATACACATCTCCGAGCCCACGAGACT
+
CCCCCFCCBCABGGGGGGGGGGGHFGHGGGHGHHHHFGHGHGHHGHHGGGEFHGGGHHHHHHHHGHHHHGG?EGHHGGGGGGHHHHHHHHFHHHFHHHHHHHHHHHHHHHHHHHGGGGEHGHHHGHHHGHHGHHHGGCCGGGHGCGGGGD
@M02034:409:000000000-BFKT7:1:1101:11636:28324 1:N:0:28
AAAGTCGAGGTGCCTAAAGTGGCAACCCAGACTAATAAGGCTGTTGGTGGTGTAGAGCTTCCTGTAGCCGCATGGCGTTCGTACTTAAATATGGAACTAACCATTCCAATTTTCGCTGTCTCTATACACATCTCCGAGCCCACGAGACTC
+
AAAAAFBBB2AACFGFF4BBBFGFFHHGAGAFGHHHFHHH3GFHHHGEFEBFBFGDDFHHHHHEFGGGGEE>FEGFGGGGEECHHHFD3FBGGD33FGFBFCFGHF4FFHHHHEEEGGEGF4FBGFFFFFGFGGHG?F><FFCB<ADCFG
@M02034:409:000000000-BFKT7:1:1101:17282:28332 1:N:0:28
AAAGTCGAGGTGCCTAAAGTGGCAACCCAGACTACGTCGGGGGTTG
+
AABAAFAADD>AGFGGGGG6FFFHHHHGFHCFFF3AA2AEFEGE0E
@M02034:409:000000000-BFKT7:1:1101:10903:28342 1:N:0:28
AAAGTCGAGGTGCCTAAAGTGGCAACCCAGACTAATAAGAAGGTTGGTGGTGTAGAGCTTCCTGTAGCCGCATGGCGTTCGTACTTAAATATGGAACTAACCATTCCAATTTTCGCTGTCTCTTATACACATCTCCGAGCCCACGAGACT
+
BBAAAFBABB2AGFGGGGGGGGGGFGHFGHHFHFHGHHGFGGGGGHGGFGEFF3FAFFEGFFHGGGEBDEECEGHAEEGGFEFGGGFGFHHHGB3BEGDG3EGFGHHBBGHHHDEEEEE3B?FGBDF3?B2HHHHEE/@?DGEGGGC/EF
@M02034:409:000000000-BFKT7:1:1101:13599:28358 1:N:0:28
AAAGTCGAGGTGCCTAAAGTGGCAACCCAGACTATGTCTAATGTTGGTGGTGTAGAGCTTCCTGTAGCCGCATGGCGTTCGTACTTAAATATGGAACTAACCATTCCAATTTTCGCTGTCTCTTATACACATCTCCGAGCCCACGAGACT
+
AABB>FAADD>>GGGGGGFBFDFHHHHGGGHAGHBGFGHHHHHGHHG2AEEFFBE5EFGGGHHGBBDDBEGEGDEBFBEEEECGHFHHGHHGGFB3GHFGFGBGHFHFHHHGGHGGGG?B?4FHBHF4FFGHGHHE<<@?DACC@DGGD<
@M02034:409:000000000-BFKT7:1:1101:17952:28362 1:N:0:28
AAAGTCGAGGTGCCTAAAGTGGCAACCCAGACTAATAAGAATGTTGGTGGTGTAGAGCTTCCTGTAGCCGCATGGCGTTCGTACTTAAATATGGAACTAACCATTCCAATTTTCGCTGTCTCTTATACACATCTCCGAGCCCACGAGAC
+
ABBA>FAADD>AGGGGFGFAFFFHHHHGGGHGHHHHHHHHHHGGHHG2BEEFFFGFFGHHHHHGADFFGGGAEEFFE?EAFBFAGHHGHHHFGFEGFHFFEHBHHHHGHHHHHHGFGE?BGBHHGHHHHHHGGHHDAC?BDFHECDCGD
@M02034:409:000000000-BFKT7:1:1101:13581:28366 1:N:0:28
AAAGTCGAGGTGCCTAAAGTGGCAACCCAGACTATGTCTAATGTTGGTGGTGTAGAGCTTCCTGTAGCCGCATGGCG
+
AAA>>D>3>@>>AA5A4FB6BBFFF4F22CECGGBBADDGHHGDGHF2FEABABDFF5BGGHHBADB5BAAEE?A1>
@M02034:409:000000000-BFKT7:1:1101:20014:28367 1:N:0:28
AAAGTCGAGGTGCCTAAAGTGGCAACCCAGACTAATCCGACGGTTGGTGGTGTAGAGCTTCCTGTAGCCGCATGGCGTTCGTACTTAAATATGGAACTAACCATTCCAATTTTCGCTGTCTCTTATACACATCTCCGAGCCCACGAGACT
+
CABCCFBCCCBBGGGGGGGGGGFHHHHGFHHGHHHGHHGGGGGGGGGEFGEFHHGFGGHHGHHHFGHDGEEEEFHCFEGFEEEGHHHEHHFHGHFHHHGGGHGHHHHGHHHHHFGDGGFGHHHHFHHFEFGGHHFFCCG@@FEGGGGG?H
@M02034:409:000000000-BFKT7:1:1101:17835:28413 1:N:0:28
AAAGTCGAGGTGCCTAAAGTGGCAACCCAGACTATGGGTAAGGTTGGTGGTGTAGAGCTTCCTGTAGCCGCATGGCGTTCGTACTTAAATATGGAACTAACCATTCCAATTTTCGCTGTCTCTTATACACATCTCCGAGCCCACGAGACT
+
ABCBAFAADBAAGFGGGGGGFFGHHHHGGGHGHHHHGHGAFGHGGHFFFGGGGHHHHHHHHHHHAFFHHGGFGGGHGEEGGEGHHFHHHHGGHFBFGHGHHHBGBGHGHHHHHHGGFEEGHGGHFHHHHGHEHGHHD<BCCGHG/<@DD<
@M02034:409:000000000-BFKT7:1:1101:17852:28425 1:N:0:28
AAAGTCGAGGTGCCTAAAGTGGCAACCCAGACTATGGGTAAGGTTGGTGGTGTAGAGCTTCCTGTAGCCGCATGGCGTTCGTACTTAAATATGGAACTAACCATTCCAATTTTCGCTG
+
AA?A>FAAD@2>FGGGGGFBFFFHFGHGEG2BGFFHGHFGFDG5GHGEFFEEFFFAFDGHHHHGB5FABEE0EEF?E1>1E1?FFHHGFFFHGEBBFGFHFFBGHD4FBFHHHDE/??
@M02034:409:000000000-BFKT7:1:1101:18357:28431 1:N:0:28
AAAGTCGAGGTGCCTAAAGTGGCAACCCAGACTGTTTTTCAGGTAGAGCTTCCTGTAGCCGCATGGCGTTCGTACTTAAATATGGAACTAACCATTCCAATTTTCGCTGTCTCTTATACACATCTCCGAGCCCACGAGACTCCTGAGCA
+
AABA>FAADD>AGFGFFGFBFFFFHGHGGEEGHHGHGHGGHGGGFHHFEGHGHHEBFGGGEAAFGFFEBEGEBFGGHHGHHHBFGED@GFHHHFFFBGFGHHHGHFFGEEHGHHFHHHHFFGGHFHHEECDFFCF@<BDA2FGFCFFGH
@M02034:409:000000000-BFKT7:1:1101:12068:28436 1:N:0:28
AAAGTCGAGGTGCCTAAAGTGGCAACCCAGACTCATAAGAATGTTG
+
BCCCBFCABCCCGGGGGGGGGGGHHHHGGHHDCFG555AB5BFHDG
@M02034:409:000000000-BFKT7:1:1101:17597:28437 1:N:0:28
AAAGTCGAGGTGCCTAAAGTGGCAACCCAGACTACTAATACGGTTGGTGGTGTAGAGCTTCCTGTAGCCGCATGGCGTTCGTACTTAAATATGGAACTAACCATTCCAATTTTCGCTGTCTCTTATACACATCTCCGAGCCCACGAGACT
+
BBBBAFAA@D>AGFGEGGGGGCFFHHFFFCDFHHHGHFHEDECBFGGBFEBFFFDEGFGHFHHGGEFFGFEFGGGEEEEFE?2FEHGHHHGHGE3GHHHFGEHHFHHHHHHHHGGEGE?GG4FHFFHHFFFCGFGBB@CDFFGGCCCE?<
@M02034:409:000000000-BFKT7:1:1101:19682:28439 1:N:0:28
AAAGTCGAGGTGCCTAAAGTGGCAACCCAGCGGGTTGGTGGTC
+
BBBBBFBADBABGGGGG4FFGGGHHGHGGHFE?EEFFGEGDGB
@M02034:409:000000000-BFKT7:1:1101:11787:28452 1:N:0:28
AAAGTCGAGGTGCCTAAAGTGGCAACCCAGACTGATATTAAGGTTGGTGGTGTAGAGCTTCCTGTAGCCGCATGGCGTTCGTACTTAAATATGGAACTAACCATTCCAATTTTCGCTGTCTCTTATACACATCTCCGAGCCCACGAGACT
+
ABBBAFBBBBBBGGGGGGGGGGGHHHHGGHHGHHFHHHHHHHHGGFFEFFEFFFHGHHFHHGHHHHHGHGGFGGHHGGGGGEHHHHHGHHGHHHGHHHFHHHHHHHHGHHHHHHFGGGGHHHHHHHHFFGFHHHHHGCGGGGGFGFGGGH
@M02034:409:000000000-BFKT7:1:1101:12206:28453 1:N:0:28
AAAGTCGAGGTGCCTAAAGTGGCAACCCAGACTCAGACTACTGTTGGTGGTGTAGAGCTTCCTGTAGCCGCATGGTGTTCGTACTTAAATATGGTACTAACCATTCCAATTTTCGCTGTCTCTTATACACATCTCCG
+
CCCCCFCABBCCGGGGGGGGGGGHHHHGGHHGHHHHF3FDBGGHFFEE2EEC13D555A35BAFB5A53BE0EA15B??G>>21?FHE3BF4@344B@FH313B34B4BF?HD4>>E/>?44B?4?BBGFF?FGH2?
@M02034:409:000000000-BFKT7:1:1101:18104:28458 1:N:0:28
AAAGTCGAGGTGCCTAAAGTGGCAACCCAGACTTCTGATGGTGTTGGTGGTGTAGAGCTTCCTGTAGCCGCATGGCGTTCGTACTTAAATATGGAACTAACCATTCCAATTTTCGCTGTCTCTTATACACATCTCCGAGCCCACGAGACT
+
ABA?AFAADD2>FGGGGGGFGBEFFHHDDGHGHHHHHFEGH3GFAAGEFG1F1EGDGHHHFHHFBBAAFAEGGGGHG>>FEEFGHHGHGHHFFHBBHGHHHHEHFHHHHGHHHHGGGGEEGGFFHHHHFHGBHFGH?DC/>FHGCC?A??
@M02034:409:000000000-BFKT7:1:1101:18936:28463 1:N:0:28
AAAGTCGAGGTGCCTAAAGTGGCAACCCAGACTCTGGATAAGGTTGGTGGTGTAGAGCTTCCTGTAGCCGCATGGCGTTCGTACTTAAATATGGAACTAACCATTCCAATTTTCGCTGTCTCTTATACACATCTCCGAGCCCACGAGACT
+
BBABBFCACCACGGGGGGGGFGFHHHHGGHHGHHGHHHHHGHHGGHGEFGFFHHGFGHHHHHHHGHHFGEEEEGHGFGGGFFHGGHFFHHGHGGGFGGFFGGFGHHFGHGHHH4EFGGGHHHHHGGGHFFFHCGDBC@DDCFHFDGGG/F
@M02034:409:000000000-BFKT7:1:1101:11330:28466 1:N:0:28
AAAGTCGAGGTGCCTAAAGTGGCAACCCAGACTACTGCGACGGTTGGTGGTGTAGAGCTTCCTGTAGCCGCATGGCGTTCGTACTTAAATATGGAACTAACCATTCCAATTTTCGCTGTCTCTTATACACATCTCCGAGCCCACGAGACT
+
CCBCCFCCCCCBGGGGGGGGGGGHHHHGGHHGHHHHHHGGGGGGGGGEFGEGHGHFGGHHHHHHGGGEHGGCFGHFGGGGGGHHHGFHHHGHHHFFHHHHHHBGHHHHHHHHHGGGFGGGHHHHGHFHFHFHHGHFGCGGGGHGGGGGGF
@M02034:409:000000000-BFKT7:1:1101:13456:28469 1:N:0:28
AAAGTCGAGGTGCCTAAAGTGGCAACCCAGACTGATAAGAAGGTTGGTGGTGTAGAGCTTCCTGTAGCCGCATGGCGTTCGTACTTAAATATGGAACTAACCATTCCAATTTTCGCTGCTCTTATACACATCTCCGAGCCCACGAGACTC
+
AACCAFAAD@>AGGGGGGFDFFFHHEHGGFHGHHHHGFHEFCFBFGFBFEECFFFFGFFHHHHG5DEDEEFFGFEFEBEGFEFHHHHHHHHHGGFGHFHHGHFG?EGFHHGHHGGGGGGFF4DDHGGHFFFG3BFB@CDDEHGGGGGG1<
@M02034:409:000000000-BFKT7:1:1101:12477:28478 1:N:0:28
AAAGTCGAGGTGCCTAAAGTGGCAACCCAGACTC
+
CBCCCFCCCCBCGGGFGGGGGGGHHHHGGHHGHF
@M02034:409:000000000-BFKT7:1:1101:14169:28487 1:N:0:28
AAAGTCGAGGTGCCTAAAGTGGCAACCCAGACTCAGAAGAATGTTGGTGGTGTAGAGCTTCCTGTAGCCGCATGGCGTTCGTACTTAAATATGGAACTAACCATTCCAATTTTCGCTTCTCTTATACACATCTCCGAGCCCACGAGACTC
+
AAAA>FAADD>>FGGFGGGBFBFFFHHGGGGFHHHHGFFFFHHGHGHFFFEFFFFDGHHHHHHHBDDDFEEFGEFEE?>FEEFFHEHHHHGGFFEBGEDGGHFHFHHFHHHGGHGCFGGHH4BFHHFHHHFH3FD<<@><<FCCDGGD1?
@M02034:409:000000000-BFKT7:1:1101:11167:28488 1:N:0:28
AAAGTCGAGGTGCCTAAAGTGGCAACCCAGACTTCGAGTCCGGTTGGTGGTGTAGAGCTTCCTGTAGCCGCATGGCGTTCGTACTTAAATATGGAACTAACCATTCCAATTTTCGCTGTCTCTTATACACATCTCCGAGCCCACGAGAC
+
ABAAAFBBDBABGBEGFGGGGGGFGHF?FC2FFHGFAGGFGDCGE??AFEAFG3FBF5BFGBHF5BGFDEEEEGFFGGGGEEFHGFFG3BFFEHB3GGGFHA3BFFF?4F3FGGEFGGEGDGHHH2F2?BF1B@F1C<//CC/FDG/.>
@M02034:409:000000000-BFKT7:1:1101:20490:28488 1:N:0:28
AAAGTCGAGGTGCCTAAAGTGGCAACCCAGAGGGTTGGTGGTGTAAATCTTCCTGTAGCCGCATGGCGTTCGTACTTAAATATGGAACTAACCATTCCAATTTTCGCTGTCTCTTATACACATCTCCGAGCCCACGAGACTCCTGAGCAT
+
CCCCBFCBBCBBGGGFGGGGGGGHHHHGGHHHGD2FEEEGGGGHFFEGHHHGGHHGGHHFGGEEEHHGFEGGGEEGHH3BFDGGG3BFGHHHHGHHHBGGGHGHHEGGGGHHFHHHHFGDGBFFHHHG?/CDF/FB//EDFHHHEFFHB<
@M02034:409:000000000-BFKT7:1:1101:15271:28491 1:N:0:28
AAAGTCGAGGTGCCTAAAGTGGCAACCCAGACTACGTCTCCTGTTGGTGGTGTAG
+
AABAAFAA@@AAGFGFGGGBBDFHHGHGGCFC3BEE2GCGHHHGFHGEF1EF135
@M02034:409:000000000-BFKT7:1:1101:14042:28492 1:N:0:28
AAAGTCGAGGTGCCGAAAAGTGGCAACCCAGTTGGTTGGTGGTGTAGGGCTTCCTGTAGCCGCATG
+
AAAAAFAADD>AGG11AE0FBA1ABBGH0FEBDGH/AAE/BB/A/B1FC0G/F11BB22F1A/>/B
@M02034:409:000000000-BFKT7:1:1101:13086:28502 1:N:0:28
AAAGTCGAGGTGCCTAAAGTGGCAACCCAGACTACTCCGCAGGTTGGTGGTGTAGAGCTTCCTGTAGCCGCATGGCGTTCGTACTTAAATATGGAACTAACCATTCCAATTTTCGCTGTCTCTTATACACATCTCCGAGCCCACGAGAC
+
A1>1ADAADDAAFGFGGGGGG1AFGHHEGCCFHHHFFGAAEE?AFEEEFCBFFFHDFFGHGHHFBEBDB?/>EEHHGGGFEEFGFFGHHGFHFHBFGHBBGGHGHHHHHFHHHHCGGGFFFHHGHHHFGHEHHGHHG?C?CFHGC?@/C
@M02034:409:000000000-BFKT7:1:1101:15259:28505 1:N:0:28
AAAGTCGAGGTGCCTAAAGTGGCAACCCAGACTACGTCTCCTGTTGGTGGTGTAGAGCTTCCTGTAGCCGCATGGCGTTCGTACTTAAATATGGAACTAACCATTCCAATTTTCGCTGTCTCTTATACACATCTCCGAGCCCACGAGAC
+
A?A?>D?A?A2>44FGGGFBFBEGCFHGD2B2CGEDB22AFBFAG3GEFGEAAF55BEBFDHFB5AAAFEE>>EAEEEEFEEBGHFFDFDGBFD3FGGH@FH3GFB4?GHHHHGEFFD?GHHHGHH22BF1FGHDGDB@//AGGGC?D?
@M02034:409:000000000-BFKT7:1:1101:19973:28508 1:N:0:28
AAAGTCGAGGTGCCTAAAGTGGCAACCCAGACTGGTGGTAATGTTGGTGGTGTAGAGCTTCCTGTAGCCGCATGGCGTTCGTACTTAAATATGGAACTAACCATTCCAATTTTCGCTGTCTCTTATACACATCTCCGAGCCCACGAGACT
+
AAAAAFAA?DAAGGG11AEFGGGHHHHGC00EGF0FGGCF2DBDGDAEF/EFCBGGABAG1BFFABD2E/A>EEFFEAEFA>F/?GFBF2BGE11@FFEGHFFFGDGEB>1GHH/EA<EGFFEGEGHFDFFCGFGFE//>@/??/>/?CH
@M02034:409:000000000-BFKT7:1:1101:16786:28517 1:N:0:28
AAAGTCGAGGTGCCTAAAGTGGCAACCCAGACTCAGAAGGATGTTGGTGGTGTAGAGCTTCCTGTAGCCGCATGGCGTTCGTACTTAAATATGGAACTAACCATTCCAATTTTCGCTGTCTCTTATACACATCTCCGAGCCCACGAGACT
+
ABCBAFBBDD>AGGGGGGFDFFGFHHHGFDHFHHHGHHFHFGHHHHGEFGEFFFFFGHHHHHHGFFEFGEFEGEFGGFGGGEFEHHHHHHHHGGFFGHHFFGGHHHHHHHHHHHEEFGEFHGHHFHGHFHHHHHHFDCCCGGHGFGGGG?
@M02034:409:000000000-BFKT7:1:1101:19989:28526 1:N:0:28
AAAGTCGAGGTGCCTAAAGTGGCAACCCAGACTGGTGGTAATGTTGGTGGTGTAGAGCTTCCTGTAGCCGCATGGCGTTCGTACTTAAATATGGAACTAACCATTCCAATTTTCGCTGTCTCTTATACACATCTCCGAGCCCACGAGACT
+
BABBBFBADBAAFGGGGGGGGGGHHHHGGHHGHHHHHGGHGGHFGHHGFGGFGFGDG5GHFHHHHHG5FEEEEEH?EEGGFEEHEHHHHHFHHG3EGHHF3CFFGBFFDHGHHFGEFEA?BBBGDFGDGFGHGGF??/CBB/GGFGGA?G
@M02034:409:000000000-BFKT7:1:1101:17498:28527 1:N:0:28
AAAGTCGAGGTGCCTAAAGTGGCAACCCAGACTCAGAAGAATGTTGGTGGTGTAGAGCTTCCTGTAGCCGCATGGCGTTCGTACTTAAATATGGAACTAACCATTCCAATTTTCGCTG
+
AAA?AF1ADA1>CF11FGGA11F0GHHECCGFBGCGFFBBFFH1BACBABABFFHDG11BGGHH12E2FEGGGEFA@/>/EEFHE2GDHBGBBD11EEDBFGDGB2FGFFFH>2/EEG
@M02034:409:000000000-BFKT7:1:1101:11276:28533 1:N:0:28
AAAGTCGAGGTGCCTAAAGTGGCAACCCAGACTAGTAATAAGGTTGGTGGTGTAGAGCTTCCTGTAGCCGCATGGCGTTCGTACTTAAATATGGAACTAACCATTCCAATTTTCGCTGTCTCTTATACACATCTCCGAGCCCACGAGACT
+
AAABAFBBBDAABAFDGGGGGGGGHHGGFHHEHHHHFHHFAGHAFGGEFGEGHHHFFHHHHBGHGHHHHGGEEGHGGGGEEEGEGHFGHGFGGHB@GGG3FGFGGHBFGHHHGDE/EEGHE4FGFGBD2F?GFGF1?B@CGEEGCCGGAG
@M02034:409:000000000-BFKT7:1:1101:17516:28537 1:N:0:28
AAAGTCGAGGTGCCTAAAGTGGCAACCCAGACTCAGAAGAATGTTGGTGGTGTAGAGCTTCCTGTAGCCGCATGGCGTTCGTACTTAAATATGGAACTAACCATTCCAATTTTCGCTGTCTCTTATACACATCTCCGAGCCCACGAGACT
+
AACAAFAADD>AGFGGGGFBFFGHFHHGEHGGHHHHHHFGHHGHHHHFFGEFGGGBHHHHHHHHFFGF3EEEGEFBEEGFGECFGHHHHGGGHFFHGFGGGHBHFHHGFHHBHHGFDFEGFBGHGHGHFCGFGHHHD?CBFFHGCCDGC?
@M02034:409:000000000-BFKT7:1:1101:19825:28544 1:N:0:28
AAAGTCGAGGTGCCTAAAGTGGCAACCCAGACTGCGAATCAGGTTGGTGGTGTAGAGCTTCCTGTAGCCGCATGGCGTTCGTACTTAAATATGGAACTAACCATTCCAATTTTCGCTGTCTCTTATACACATCTCCGAGCCCACGAGACT
+
CCCCCFCCCCBCGGGGGGGGGGGGHHHAGHHGHHFFAAEEEAGHHHEAA?EFA3D5FD3F5GHHAAA5ABE0EEC1>BEFEEBCEGHBFFG4FG33BFGC303F?DG4?GFHFB/EEEEHHGGD3FF3F2GFHHH2</>DC/?FF/@D?H
@M02034:409:000000000-BFKT7:1:1101:13324:28553 1:N:0:28
AAAGTCGAGGTGCCTAAAGTGGCAACCCAGACTAATGCGAAGGTTGGTGGTGTAGAGCTTCCTGGAGCCGCATGGCGTTCGTACTTAAATATGGAACTAACCATTCCAATTTTCGCTGTCTCTTATACACATCTCCG
+
BCCCCFBCCCCCGGGGGGGGGGGHHHHGGHHDE3FGGFEA2AFHFHGGGCGGHFHDFAFG5BBF32A?FEG0BA11>EEFG>21?4GFFEG4EF33GGGH303FD?FBEHGHH4E?E??B33FHFHE3G2DCFGF2<
@M02034:409:000000000-BFKT7:1:1101:17079:28556 1:N:0:28
AAAGTCGAGGTGCCTAAAGTGGCAACCCAGACTTCGCAGACTGTTGGTGGTGTAGAGCTTCCTGTAGCCGCATGGCGTTCGTACTTAAATATGGAACTAAACCATTCCAATTTTCG
+
BCCBAFBBBDAAGGGGGGGFGCGHHHHGGHHGHFHGEEEFEHHHHFHEEFFEGGFDFEGHHHHGBFDDEEGEGFABEBEFGBCGHHHHHEHHEE3BFG3B?F3/BBFDG4BFHG4<
@M02034:409:000000000-BFKT7:1:1101:19082:28575 1:N:0:28
AAAGTCGAGGTGCCTAAAGTGGCAACCCAGACTCCGCAGAAGGTTGGTGGTGTAGAGCTTCCTGTAGCCGCATGGCGTTCGTACTTAAATATGGAACTAACCATTCCAATTTTCGCTGTCTCTTATACACATCTCCGAGCCCACGAGACT
+
CCCCCFBCCCBCGGGGGGGGGGGHHHHGGHHGHHHGGGGGHGHHGGEAFFEFHGHEHHHHHHHHHHHHHGGEEGHHGGGGGGFHHHGGHHFHHHHGHHHHHHHHHHHGFHHHHHFEFEFHHHHHGH3?FCHHHHHFDFFGGGHGGGGGGH
@M02034:409:000000000-BFKT7:1:1101:13287:28580 1:N:0:28
AAAGTCGAGGTGCCTAAAGTGGCAACCCAGACTACGAAGAATGTTGGTGGTGTAGAGCTTCCTGTAGCCGCATGGCGTTCGTACTTAAATATGGAACTAACCATTCCAATTTTCGCTGTTCTTAACACATCTCCGAGCCCACGAGACTCC
+
CCCCCFCCBCBCGGGGGGGGGGGHHHHGGHHGHHHGGHGGHHHHHHHGGGGGHHHFHHHHFHHHGHHGHGGGGGHHGGGGGGHHHHHHHHGHHHGGHHHHFGEGHHHHHHBGHHGFGG?GG4BGBFBGE??FFF</BFCCGFCGGGGF1F
@M02034:409:000000000-BFKT7:1:1101:11756:28585 1:N:0:28
AAAGTCGAGGTGCCTAAAGTGGCAACCCAGACTACTCCTTCGGTTGGTGGTGTAGAGCTTCCTGTAGCCGCATGGCGTTCGTACTTAAATATGGAACTAACCATTCCAATTTTCGCTGTCTCTTATACACATCTCCGAGCCCACGAGACT
+
ABCCAFCCCBBCGGGGGGGGGGGHHHHGGHHGHHHGHHHHHHFBEFGEFGEGGFHGGGHHGHHHGFHFGE>>EEHGGGGGGGGHHHGGHGFGHHDBFGGFHHFHHHFGGHFHHHGDFGGFHFHHFHBGDFBGGGFGB/C/CFHGGGGDDH
@M02034:409:000000000-BFKT7:1:1101:13521:28599 1:N:0:28
AAAGTCGAGGTGCCTAAAGTGGCAACCCAGACTGGTCAGAATGATGGAGGTGTAGAGCTTCCTGTAGCCG
+
ABBAAFBBD@>AGGGGGGGDEFGHHHHGGG2F3BAG5ABA55B3ADG3B2BFA3F5A533B355B5DF3B
@M02034:409:000000000-BFKT7:1:1101:13509:28613 1:N:0:28
AAAGTCGAGGTGCCTAAAGTGGCAACCCAGACTGGTAAGAATGTTGGTGGTGTAGAGCTTCCTGTAGCCGCATGGCGTTCGTACTTAAATATGGAACTAACCATTCCAATTTTCGCTGTCTCTTATACACATCTCCGAGCCCACGAGACT
+
AABA>DAA@D>>GGGGGGFBEFFHFHHGGHHGHCAG5FEG5GHGFGHEFEEFBDFGHFHHFHHHFDGDGEGGGGFFF1>FFEFHHHFGFHHHHGGFFHHFFHEFFFHGFHHGHHGGGDEHHEHHHHHGHHFHFHHGA/>B/CGG/<<?A<
@M02034:409:000000000-BFKT7:1:1101:13567:28655 1:N:0:28
AAAGTCGAGGTGCCTAAAGTGGCAACCCAGACTACGCCTACTGTTGGTGGTGTAGAGCTTCCTGTAGCCGCATGGCGTTCGTACTTAAATATGGAACTAACCATTCCAATTTTCGCTGTCTCTTATACACATCTCCGAGCCCACGAGACT
+
AAAA>FAABB>AGGGGGGFEFFGFFGGFFDHGHHHGGGHGHHGDGHHEFEEEBGFFFFGHHHHGBGEBFEEEGEEFE?EFEEGGHHFHHHHHFGFGCGHFHHGHHHHGHHHHFHGGGGEGHHHHFHFHFFHFFGGF?>@>BEHGFDGGF?
@M02034:409:000000000-BFKT7:1:1101:12176:28679 1:N:0:28
AAAGTCGAGGTGCCTAAAGTGGCAACCCAGACTCCGCATACGGTTGGTGGTGTAGAGCTTCCTGTAGCCGCATGGCGTTCGTACTTAAATATGGAACTAACCATTCCAATTTTCGCTGTCTCTTATACACATCTCCGAGCCCACGAGACT
+
CCBCBFCCCCAAGGG5BGGGGGGHHHHGGHHGHHHGGGGGHHEFFGGGGGAFGGHFGGHHHHHGFGHGHEFEGGGGGGGGGGHGHHHHHHHHHGFBFHFGFHGHHHHGHHHHHHG?FGFFGHHHHHFHGHEHHGGFCCGGGGHGGGGGGH
@M02034:409:000000000-BFKT7:1:1101:12918:28684 1:N:0:28
AAAGTCGAGGTGCCTAAAGTGGCAACCCAGACTCCTGCTGGGGTTGGTGGTGTAGAGCTTCCTGTAGCCGCATGGCGTTCGTACTTAAATATGGAACTAACCATTCCAATTTTCGCTGTCTCTTATACACATCTCCGAGCCCACGAGACT
+
BBBBBFAABBBAGGGGGGGGGGGHHGHGGHGGHHH3FGHHH?GEEGGGGDGGFHHBGHFHDGGHF5FDGGG0EEGF/EEFEFGEGHHHBHHHHGFBGHHHFG3GFEGHHHHHHH/EEECFFFHHFFGHHGGHHHHGG/BCFGEGC?@DFH
@M02034:409:000000000-BFKT7:1:1101:13227:28685 1:N:0:28
AAAGTCGAGGTGCCTAAAGTGGCAACCCAGACTCCGCAGGGGGTTGGTGGTGTAGAGCTTGCTGGGG
+
CCCCCFCCCCBBGGGGGGGGGGGHHHHGGHHGHB3B22A222AE0AAEC1E1?3D555B@3FF331>
@M02034:409:000000000-BFKT7:1:1101:15031:28708 1:N:0:28
AAAGTCGAGGTGCCTAAAGTGGCAACCCAGACTAGTTCTTTGGTTGGTGGTGTAGAGCTTCCTGGAGCCGCATGGCGTTCGTACTTAAATATGGAACTAACCATTCCAATTTTCGCTGTCTCTTATACACATCTCCGAGCCCA
+
AAA?3DAA@D>AGBGGGGGBGBFFHHHGADGFCEGA5EEHHGHCGFGGGGFFCGD5FG3GHHHE3B1FFGGGEFFFEGGGG?FHHHHHGHF4EG3BFEGHHHHGHHFHBGE4FGCFGG/??GBDGGGGFHD223FGD/B/@/F
@M02034:409:000000000-BFKT7:1:1101:15019:28723 1:N:0:28
AAAGTCGAGGTGCCTAAAGTGGCAACCCAGACTAGTTCTTTGGTTGGTGGTGTAGAGCTTCCTGTAGCCGCATGGCGTTCGTACTTAAATATGGAACTAACCATTCCAATTTTCGCTGTCTCTTATACACATCTCCGAGCCCACGAGACT
+
AAAA>DAADDAAGGGGGFDBEFFHHHHGGGHGHHHGHHHHHHHGHFGEFEBFGHFDGHHHHHHGFGDFGEFFGGFEFEGGGFFHHHHHHHHHHGGBFGHHHHFGEGHGHHHGHHGGGGEFHHGHHHHHGHHHBGHGDCBBBFGFCCDFG=
@M02034:409:000000000-BFKT7:1:1101:19682:28732 1:N:0:28
AAAGTCGAGGTGCCTAAAGTGGCAACCCAGACTCCGCTTATTGTTGGTGGTGTAGAGCTTCCTGTAGCCGCATGGCGTTCGTACTTAAATATGGAACTAACCATTCCAATTTTCGCTGTCTCTTATACACATCTCCGAGCCCACGAGACT
+
BBBBBFBBBBBBGGGGGBFGGGGHHHHFGHHGG3F222BA5DAGHGHEGGGGHHHFHFHHHHHHHHHHHGGEEGHFGGGGGGGHHH4FFH4GHHEHHHHHGHFHHHFBHHHHHHFGGGGHHHHHFHHFGFFGFHGFD@FCCEHGGGGGGF
@M02034:409:000000000-BFKT7:1:1101:18417:28737 1:N:0:28
AAAGTCGAGGTGCCTAAAGTGGCAACCCAGACTACTACTCATGTTGGTGGTGTAGAGCTTCCTGTAGCCGCATGGCGTTCGTACTTAAATATGGAACTAACCATTCCAATTTTCGCTGTCTCTTATACACATCTCCGAGCCCACGAGACT
+
CCCBB5AABDAAGGGGGGGFGGGGHHHGGHHGHHGHHBGBGGHHHHGEFGEFGFHGHHHHHHHHFGHHFFGEGGGFGGGGGEFHHHHHHHHHHHFFFGHFGFFGGFHBGGHHHHGGGGGGGGHHFGGGGFHHHHF2E@CCFGHGGGGGG<
@M02034:409:000000000-BFKT7:1:1101:17517:28742 1:N:0:28
AAAGTCGAGGTGCCTAAAGTGGCAACCCAGACTGGTCTGAAGGTTGGTGGTGTAGAGCTTCCTGTAGCCGCATGGCGTTCGTACTTAAATATGGAACTAACCATTCCAATTTTCGCTGTCTCTTATACACATCTCCGAGCCCACGAGAC
+
CCCBAFBBBBAAFGGGGGFFGFGHHHHGGHHGHHHHHFFFBFHFGHGEFGFGHHHHHHHHHHHHFGFEGFGEGGGFGEGGGFHHHHHHHHHHGGDFEHHHHHHHHHHHHHFHHHGGGGEHHGGGFHHHHHHGHHHHDCCCGCHGCCCEG
@M02034:409:000000000-BFKT7:1:1101:19524:28743 1:N:0:28
AAAGTCGAGGTGCCTAAAGTGGCAACCCAGACTAAGACGGGTGTAGAGCTTCCTGTAGCCGCATGGCGTTCGTACTTAAATATGGAACTAACCATTCCAATTTTCGCTGTCTCTTATACACATCTCCGAGCCCACGAGACTCCTGAGCAT
+
BBBBBFBBDBBBGGGGGGGGGGGHHGHGGHHGHHHHGHGGGGGGGFHHHHHHFHHHHHHHFFFEEHHGGGGGGHGGHBEGGHHHH3FGGGCGFHGHHEGFFGHHFGGGGGHHHHHHHFGHFHGGHHHGCDGGGEGF/BEDHHHDFFHFHG
@M02034:409:000000000-BFKT7:1:1101:14744:28784 1:N:0:28
AAAGTCGAGGTGCCTAAAGTGGCAACCCAGACTACTAAGGAGGTTGGTGGTGTAGAGCTTCCTGTAGCCGCATGGCGTTCGTACTTAAATATGGAACTAACCATTCCAATTTTCGCTGTCTCTTATACACATCTCCGAGCCCACGAGACT
+
BBBBAFABDBAAGGGGGGGGGGGHHHHGGHHGHBCGFDCG3AEEFHE211EEAAF5B5GG5GEB55A5AEE0EEC1/>>FEE2?1FGF@GGGFF33BFHH303BB?G4?GDHHD/?EE<FFFGF3?FFHFDBGHH2D/<C?/F/A@@ADG
@M02034:409:000000000-BFKT7:1:1101:18305:28788 1:N:0:28
AAAGTCGAGGTGCCTAAAGTGGCAACCCAGACTCAGAATACGGTTGGTGGTGTAGAGCTTCCTGTAGCCGCATGGCGTTCGTACTTAAATATGGAACTAACCATTCCAATTTTCGCTGTCTCTTATACACATCTCCGAGCCCACGAGACT
+
AA?AAFAADAAAGGGGGGGGGFG0GHHGGHHGHGHGHCHFGGEHFEEGGCEFHBGD1FHHFHHFGHHFFFEEEEGFEGGGCEGHHHFGEGDGHFB1FGHHC>>GGFGFHHHHHHGGG/?FHFHHHFGHGFHHHHGDC/>BCFEGCC/<CD
@M02034:409:000000000-BFKT7:1:1101:15022:28799 1:N:0:28
AAAGTCGAGGTGCCTAAAGTGGCAACCCAGACTCGGCCGGAGGTTGGTGGTGTAGAGC
+
BBAABBAADAAAFGGEAGGGGGGFGHHECCDGFHF2FEEC00EEFB0EE?EGH3G555
@M02034:409:000000000-BFKT7:1:1101:16331:28803 1:N:0:28
AAAGTCGAGGTGCCTAAAGTGGCAACCCAGACTAAGAATAATGTTGGTGGTGTAGAGCTTCCTGTAGCCGCATGGCGTTCGTACTTAAATATGGAACTAACCATTCCAATTTTCGCTGTCTCTTATACACATCTCCGAGCCCACGAGAC
+
BBBBAFABBBBBGGGGGGGGGGGGHHHGFHHGHFHFFHGHBGHHHHHGGGGGHFHDGGHHHHHHGHFEDFEEGGHEEGGGGEGHHHHGHHHHGHB3GHHHEEBGHHHEHHHHHHGGGGFHHHHHFHHGGHHGHHHFFCGFGGGGGGGDG
@M02034:409:000000000-BFKT7:1:1101:18672:28812 1:N:0:28
AAAGTCGAGGTGCCTAAAGTGGCAACCCAGACTACGGGGGCGGTTGGTGGTGTAGAGCTTCCTGTAG
+
AAAAAD11A?AACFGGGBGGF1FF1AGACG00FFAEG?EG/ECEGGGGFGEAG1>2BBEHDGGEH2G
@M02034:409:000000000-BFKT7:1:1101:16683:28875 1:N:0:28
AAAGTCGAGGTGCCTAAAGTGGCAACCCAGAAGGTTGGTGGTGTACCTCTTCCTGTAGCCGCATGGCGTTCGTACTTAAATATGGAACTAACCATTCCAATTTTCGCTGTCTCTTATACACATCTCCGAGCCCACGAGACTC
+
AA1>A@A>>D>ABGGFGGGGGFGBBEEAAF00BAGGFCEECEEH1B2DAFGGAGGG2DDAEA/BEGFEEGFEG0>FFB11B@GGF11BB@1B01FFF2BGFGGHEEEGEEFHFGH>FD>2<BB1F1BA/<C/F/?B/BBC1<
@M02034:409:000000000-BFKT7:1:1101:18001:28891 1:N:0:28
AAAGTCGAGGTGCCTAAAGTGGCAACCCAGACTATTAATAATGTTG
+
AA11AB1>1>AABGGGGBGFG1F0BFGE0A0FG11DB2D2ADEGFE
@M02034:409:000000000-BFKT7:1:1101:13837:28919 1:N:0:28
AAAGTCGAGGTGCCTAAAGTGGCAACCCAGACTA
+
AA?>A@1>>A>ACGGB11FFGFE0AFF0AE0EFB
@M02034:409:000000000-BFKT7:1:1102:17735:1802 1:N:0:28
AAAGTCGAGGTGCCTAAAGTGGCAACCCAGACTAGTACGCAGGTTGGTGGTGTAGAGCTTCCTGTAGCCGCATGGCGTTCGTACTTAAATATGGAACTAACCATTCCAATTTTCGCTGTCTCTTATACACATCTCCGAGCCCACGAGACT
+
3>ABBFBBBBBBGGGGGFGGGGGHHHHFGGFGHGHHHHGGGGGHHHGGGGGGHFG5FGGHHFHHHHHHFGGFEGHFGEGGGGHHHHHGGGGHHH3EFHGFGHFGHHHGFGHHHHGGGGGGHHHHGHFFFGGHFHHGD@DCGGHGG@CFGH
@M02034:409:000000000-BFKT7:1:1102:15173:1806 1:N:0:28
TAGTCGAGGTGCCTAAAGTGGCAACCCAGACTAATGCGACGGTTGGTGGTGTAGAGCTTCCTGTAGCCGCATGGCGTTCGTACTTAAATATGGAACTAACTATTCCAATTTTCGCTGTCTCTTATACACATCTCCGAGCCCACGAGACTC
+
1>1>AAA>AAA1FD1GGFGGGGCEHHFFC0FGCGGHHG?EGGGFGGGGGEFGGGFGFGGDGHHHEGHGE??FFGFGGGFGGGCGHBFBFDFHHDDCG1BGFBBGHFF2BGHHHG?CCCGHHHHGH2GGB<FGH1FBCCC@ACGGCGCFDF
@M02034:409:000000000-BFKT7:1:1102:16647:1829 1:N:0:28
AAAGTCGAGGTGCCTAAAGTGGCAACCCAGACTAATAAGGCTGTTGGTGGTGTAGAGCTTCCTGTAGCCGCATGGCGTTCGTACTTAAATATGGAACTAACCATTCCAATTTTCGCTGTCTCTTATACACATCTCCGAGCCCACGAGACT
+
3>AABFAADBABGGGGGGGGGGGGHHHGGHHGHC3FB553BFGHHHHGGGEGHBGDGFHHHGHGGHHHHFGEEGHGFEGFF?FGGHHFHHHHHGFGHHHHFHHGHHHGHHHHHGGFGGGHHHHHGHGGHFHHHHHFG/CDGGGGGC?DGH
@M02034:409:000000000-BFKT7:1:1102:13562:1838 1:N:0:28
TAAGTCGAGGTGCCTAAAGTGGCAACCCAGACTGAGCATCCGGTTGGTGGTGTAGAGCTTCCTGTAGCCGCATGGCGTTCGTACTTAAATATGGAACTAACCATTCCAATTTTCGCTGTCTCTTATACACATCTCCGAGCCCACGTGACT
+
3>AAAFAA@DBBGGFFFGGGGGGGH4GE2AGGFHHH3GFBGGFEEGGDF?EFEAD5D5FGHHHHHHGBGFC>BEH?EEEFGGHHGHHFFHGHGHFGBGHFGFBBGHHFHGHHG4E?EECGGHFH?GFH3BDHBFHBA>DC<FF/@/</?F
@M02034:409:000000000-BFKT7:1:1102:12995:1842 1:N:0:28
TAAGTCGAGGTGCCTAAAGTGGCAACCCAGACTAATACGAAGGTTGGTGGTGTAGAGCTTCCTGTAGCCGCATGGCGTTCGTACTTAAATATGGAACTAACCATTCCAATTTTCGCTGTCTCTTATACACATCTCCGAGCCCACGAGCCT
+
3>AABFCBCCCBGGGGFGGGGGGHHHHEFGGGHGDFDFF22BEGGFFGF?FGC3D5A5BGEGFFGDGBDEG0EEG1>?EFE???FGFFDGHHG333BFHH303BF4G?GFEHH4>EEAEF4GGG3?BBF2GFBDG2A@@C/FE/ACG/<F
@M02034:409:000000000-BFKT7:1:1102:15807:1857 1:N:0:28
AAAGTCGAGGTGCCTAAAGTGGCAACCCAGACTAATGCTAATGTTGGTGGTGTAGAGCTTCCTGTAGCCGCATGGCGTTCGTACTTAAATATGGAACTAACCATTCCAATTTTCGCTGTCTCT
+
3ABBBFBBBBABGGGGGGGGGGGHHHHGGHHGGFAFHHGFFFHHFHCEE?FFA3D5B5AB5FFH55A5ABE0BEC1>>>1B121BGH@@FG4FB33B@GH313B34F4?F3FB4>>EA/?4BB
@M02034:409:000000000-BFKT7:1:1102:18373:1872 1:N:0:28
AAAGTCGAGGTGCCTAAAGTGGCAACCCAGACTCGGAAGCATGTTGGTGGTGTAGAGCTTCCTGTAGCCGCATGGCGTTCGTACTTAAATATGGAACTAACCATTCCAATTTTCGCTGTCTCTTATACACATCTCCGAGCCCACGAGAC
+
3>ABAFCCCCCCGGGGFGGGFGGHHHHGGHHGG322BFE2BEGGHHHEFGGGHGGFGHHHHHHHFGGGHEGEEGHHGGGGGGFHHHHHHHHHHHHHHHHHGHHGHHGEHHHHHGGFGGEHHHHHHHHHFHHHGHHGG?D?DGHGG@FGG
@M02034:409:000000000-BFKT7:1:1102:14954:1877 1:N:0:28
AAAGTCGAGGTGCCTAAAGTGGCAACCCAGACTCAGATGGCTGTTGGTGGTGTAGAGCTTCCTGTAGCCGCATGGCGTTCGTACTTAAATATGGAACTAACCATTCCAATTTTCGCTGTCTCTTATACACATCTCCGAGCCCACGAGACT
+
3AAAAFBBDDABGGGGGFGGGGGHHHHGGDHGHGHHHHHHHHGHHHHEFGEFHBF5DFHHHHHHGHHFGEGGGGH1EEGFGGGHGHHFHGHHHHBFHFHGFFFGHGHHHHHHHGFFGGGHHHHHGHHFGFBCGHGHFDG@DGHGG/<CDD
@M02034:409:000000000-BFKT7:1:1102:18364:1890 1:N:0:28
AAAGTCGAGGTGCCTAAAGTGGCAACCCAGACTCAGAAGAATGTTGGTGGTGTAGAGCTTCCTGTAGCCGCATGGCGTTCGTACTTAAATATGGAACTAACCATTCCAATTTTCGCTGTCTCTTATACACATCTCCGAGCCCACGAGACT
+
3>AAAFBBBDAAGGGGGGGGGGFHHHH?FHHGHHFHHFGHFGFGGHHGFDEFHHGEHFHHHHHHFHHHHGGGGFGHGEEGGFFGEHGFHGBGHFGHCFFFHHHHHHHGHHGHHHGGGGGHHGHHHHGHHFFHHHHFGGCCCGHGC<CG/?
@M02034:409:000000000-BFKT7:1:1102:19711:1912 1:N:0:28
TAAGTCGAGGTGCCTAAAGTGGCAACCCAGACTGGTAATACGGTTGGTGGTGTAGAGCTTCCTGTAGCCGCATGGCGTTCGTACTTAAATATGGAACTAACCATTCCAATTTTCGCTGTCTCTTATACACATCTCCGAGCCCACGAGACT
+
333A>F3>@AABGGGGFGGGGGGHHHHGGHHGFGGGGBG55FEFCFGGEFEFGBABFFGHGFHFD5FG3E@EEEG1EE?1E1B?FGGDGFFBGG@BEFGCH03GGGGDGGG4G4>A?EGBGGFFFGG3?G2F2B32C/C>@FHA@/AAD<
@M02034:409:000000000-BFKT7:1:1102:19730:1923 1:N:0:28
AAAGTCGAGGTGCCTAAAGTGGCAACCCAGACTGTTAATACGGTTGGTGGTGTAGAGCTTCCTGTAGCT
+
3>ABAFABBBBBGGGFGGGGGFGFHHHGGHHGHH3D55B552AGE?AEF1E113D555B3A355B5555
@M02034:409:000000000-BFKT7:1:1102:17057:1954 1:N:0:28
AAAGTCGAGGTGCCTAAAGTGGCAACCCAGACTACTTCTAAGGTTGGTGGTGTAGAGCTTCCTGTAGCCGCATGGCGTTCGTACTTAAATATGGAACTAACCATTCCAATTTTCGCTGTCTCTTATACACATCTCCGAGCCCACGAGAC
+
3>AAAFA??DAAEGGGFAGGGFFHCHHGGDGGHGGHHGGGFFFGHHGEGG1FHFGFFEGHGGHGGGGEBEEEEGHGEEGEGEGGGHGHHHHHHHBGFGDFCGDGFHBGDGHHHHGGGGG3FFGHBGGGHFHGHFEFFC?DGAGEC?C?D
@M02034:409:000000000-BFKT7:1:1102:14487:1964 1:N:0:28
AAAGTCGAGGTGCCTAAAGTGGCAACCCAGACTCCGTCGCGGGTTGGTGGTGTAGT
+
BBBBBFBBBBBAGGGGGFGFGGGHHHHGGHHGGCF?22A2AAAEFFA1?1E?13D5
@M02034:409:000000000-BFKT7:1:1102:17191:1967 1:N:0:28
AAAGTCGAGGTGCCTAAAGTGGCAACCCAGACT
+
ABBBBFBBBBBBGGGGGGGGGGGHHHHGGHHGH
@M02034:409:000000000-BFKT7:1:1102:14499:1981 1:N:0:28
AAAGTCGAGGTGCCTAAAGTGGCAACCCAGACTCCGTCGCGGGTTGGTGGTGTAGAGCTTCCTGTAGCCGCATGGCGTTCGTACTTAAATATGGAACTAACCATTCCAATTTTCGCTGTCTCTTATACCATCTCCGAGCCCACGAGACTC
+
AAAAAFAA1>>AGBFGGGG3F1FHFHHGGFHGFFFGHHECEEEGGEG>//BFG1E2@1GHDGHFHHHHHG?@EEHHGEEGGECEHEGFHFFHH11BFFHHHAGHHHFFHHFGHF/CCFCFHEGDBGHHHFFHFHHGGGGGFHG@@-<ABC
@M02034:409:000000000-BFKT7:1:1102:19061:1986 1:N:0:28
AAAGTCGAGGTGCCTAAAGTGGCAACCCAGACTGGTTCTGCGGTTGGTGGTGTAGAGCTTCCTGTAGCCGCATGGCGTTCGTACTTAAATATGGAACTAACCATTCCAATTTTCGCTGTCTCTTATACACATCTCCGAGCCCACGCGA
+
?ABBBFABBBAAGGGGGGGGGGGHHHHGGHHGHCAGGGGHHGGAAAAEEGGFFBF5DFGHEGFHGGG5BBE@EEAEEEECEEBGGFHBBFGD@33BBGHHBF3BEBGGHGEHGBE/EEEDG2BG?F22BFFBFDFFDCCC<FHGC//A
@M02034:409:000000000-BFKT7:1:1102:17017:1990 1:N:0:28
AAAGTCGAGGTGCCTAAAGTGGCAACCCAGACTGGGGAGGTTGTTGGTGGTGTTGAGCTTCCTGTAGCCGCATGGCGTTCGTACTTAAATATGGAACTAACCTTTCCAATTTTCGCTGTCTCTTATACACATCTCCG
+
BBBBBFBABBBBGGGGFGGGGGGHHHHGGH22F3GHGFEGEGHFGHA1AAE111B533AAAFDGGEE5@BE>EAE1>?E1?>2?FFHD3BF4??3?BEGH?03B?BB?EFEGD4E<C??F3FF?33BBF<D2GGH2?
@M02034:409:000000000-BFKT7:1:1102:14582:2022 1:N:0:28
AAAGTCGAGGTGCCTAAAGTGGCAACCCAGACTAATAAGACTGTTGGTGGTGTAGAGCTTCCTGTAGCCGCATGGCGTTCGTACTTAAATATGGAACTAACCATTCCAATTTTCGCTGTTCTTATACACATCTCCGAGCCCACGA
+
AAABAFBBBBBBGGGGGFGGFGGHHHHGGHEGHH35GHFHHBHFGHHEFFEFHFGEGFGHHHHHHGGFGEEEEGHHFGGGGGHHHHHHHHGHHHHFGGHFFHFGGGFGHHHHGHFEFGGG4GGBG4B4FDG2B3BE/@/BFG//<
@M02034:409:000000000-BFKT7:1:1102:13287:2032 1:N:0:28
AAAGTCGAGGTGCCTAAAGTGGCAACCCAGAAGACGGGTGGTGTAGAGCTTCCTGTAGCCGCATGGCGTTCGTACTTAAATATGGAACTAACCATTCCAATTTTCGCTGTCTCTTATACACATCTCCGAGCCCACGAGACTCCTGAGCAT
+
CACCCFBBBBBCGGGGFGGFGGGHHHHGGHHHH3FEGGGGGGGHHHHHGHHHHHHHHGHHGGEGGHHGGGGGGGGGHHHHHEGHH3FGFHBHHGHHFHHHHHHHHGGGDGHHHHHFHHHGHHHHHGHGCCCGGHGFDFDAGFHHHFHHF<
@M02034:409:000000000-BFKT7:1:1102:14586:2040 1:N:0:28
AAAGTCGAGGTGCCTAAAGTGGCAACCCAGACTAATAAGACTGTTGGTGGTGTAGAGCTTCCTGTAGCCGCATGGCGTTCGTACTTAAATATGGAACTAACCATTCCAATTTTCGCTGTTCTTATACACATCTCCGAGCCCACGAGACTC
+
BCCBBFCBBCCCGGGGGGGGGGGHHHHGGHHGHHHHHHHHHHHHHHEEFFEFGFF5GHHGHHHHHHHEFEFEGGGFFGGGGGHHHHHHHHGHHH3FGHHGHHFGHHHHHGHHHHGGGGEHGHGFHGHHHDGHHFHGBCGCEHGGGGGGBF
@M02034:409:000000000-BFKT7:1:1102:15784:2052 1:N:0:28
AAAGTCGAGGTGCCTAAAGTGGCAACCCAGACTGTGGGGGGGGTTGGTGGTGTAGAGCTTCCTGTAGCCGCATGGCGTTCGTACTTAAATATGGAACTAACCATTCCAATTTTCGCTGTCTCTTATACACATCTCCGAGCCCACGAGACT
+
ABABBFBBBB?AGFGGGGGGGGGFHHHGGHHGHHHGHGGGGFFF;?;AEDFFEFF/BFFFFFFFFFFFFFF;DDFFFADFFFFFFFFFFFFFFFEBFBFFFFFFBBFBFFFFFFADFDDFFFFFFFFFFFFBFFFFFF=AA?EFF-9AFB
@M02034:409:000000000-BFKT7:1:1102:18811:2063 1:N:0:28
AAAGTCGAGGTGCCTAAAGTGGCAACCCAGACTGGGCAGAAGGTTGGTGGTGTAGAGCTTCCTGTAGCCGCATGGCGTTCGTACTTAAATATGGAACTAACCATTCCAATTTTCGCTGTCTCTTATACACATCTCCGAGCCCACGAGACT
+
AAAAAFAA1DAAGGGGGGGGGDFCFFF?FAGFHHHEHHEFHFCHHHGEFCAFH1BA11BFHFHDFGF21E@E?EH0>?EEE?BFFGH1GFBGFEB1BFGH10FFHHHGHFGHHE<EEEGHHHHHBD2FHHHHHHHFGGGGC<CFC/@CCG
@M02034:409:000000000-BFKT7:1:1102:11391:2064 1:N:0:28
AAAGTCGAGGTGCCTAAAGTGGCAACCCAGACTAAGGATAAGGTTGGTGGTGTAGAGCTTCCTGTAGCCGCATGGCGTTCGTACTTAAATATGGAACTAACCATTCCAATTTTCGCTGTCTCTTATACACATCTCCGAGCCCACGAGACT
+
BBBBBFBBBBBBGGGGGBGGGGGHGHHGGHHGHHHHHHHGHGHHGHGGGFFGHHHDGHHHHHHHHHHHHGGEEFHFGGGGGG2FGHGGHHGHHHGGFGGHHHHHHHHGHGHHHGGGGGGHHHHHHHHHFFHHGGHFF/</DFHGGGGCAG
@M02034:409:000000000-BFKT7:1:1102:19969:2073 1:N:0:28
AAAGTCGAGGTGCCTAAAGTGGCAACCCAGACTAGTCCGCAGGTTGGTGGTGTAGAGCTTCCTGTAGCCGCATGGCGTTCGTACTTAAATATGGATCTAACCATTCCAATTTTCGCTGTCTCTTATACACATCTCCGAGCCCACGAGACT
+
BBBBBFBABDABGGGGGGGGGGGHHHHGGGHGHHGHHHGGEGGHGHCAFGGGCAD55FGHBGHGFFGF3EEEEFH1EEFFEE2GGHGEDFFHHHE3BGHFBG3BEGGFGGHHGF<FFGC2?GGHFFD3FBBBCDFGDDGGGGHGGGFAGD
@M02034:409:000000000-BFKT7:1:1102:11398:2083 1:N:0:28
AAAGTCGAGGTGCCTAAAGGGGCAACCCAGACTAAGGATAAGGTTGGTGGTGTAGAGCTTCCTGTAGCCGCATGGCGTTCGTACTTAAATATGGAACTAACCATTCCAATTTTCGCTGTCTCTTATACACATCTCCGAGCCCACGAGACT
+
AAAAAD1>1A11BA1ABFG1EEE0BGCEFC0FCGHFBF1EG1FGF0EAFAEFHHF21FFBBEEDFGBDFEEGGGGGEEEEE/BGHHFFFDGFFBBDF1>1>F111FGGHHHGGBEEG/E<2D221FHFFGH1BGHFF/B/</FF?/<CCF
@M02034:409:000000000-BFKT7:1:1102:13108:2104 1:N:0:28
AAAGTCGAGGTGCCTAAAGTGGCAACCCAGACTAATCCTAAGGTTGGTGGTGTAGAGCTTCCTGTAGCCGCATGGCGTTCGTACTTAAATATGGAACTAACCATTCCAATTTTCGCTGTCTCTTATACACATCTCCGAGCCCACGAGAC
+
CCCCCFCCCCBCGGGGGGGGGGGHHHHGCGHGH33D35DB5BGHFGGGGGGFHHHGHHHHHHHHHHHGHGGGGGHHGGGFGGFHHHHHFHHHHH3DGFHFHHHHHHEHGHHHHHGGGGGFHHHHGHHHHHHHGHHGGGGGGGHGGGGGG
@M02034:409:000000000-BFKT7:1:1102:12380:2105 1:N:0:28
AAAGTCGAGGTGCCTAAAGTGGCAACCCAGACTAAGAATAGTGTTGGTGGTGTAGAGCTTCCTGTAGCCGCATGGCGTTCGTACTTAAATATGGAACTAACCATTCCAATTTTCGCTGTCTCTTATACACATCTCCGAGCCCACGAGACT
+
A?ABAFAADDAAAGGGGGGGGFGGGFCAGHHGHHFGHHHCGFGHGGHEFFABGBGBGFHHHGHGGHHHHGCEEFHAEEFFEE?FGHHFHHGHHHD@FGGHEGHHFHHFHGHHHGEGGGGHHGHHFGDGGGHHHGHDDCGCGGHGG@CDFF
@M02034:409:000000000-BFKT7:1:1102:12019:2112 1:N:0:28
AAAGTCGAGGTGCCTAAAGTGGCAACCCAGACTAGTAATACGGTTGGTGGTGTAGAGCTTCCTGTAGCCGCATGGCGTTCGTACTTAAATATGGAACTAACCATTCCAATTTTCGCTGTCTCTTATACACATCTCCGAGCCCACGAGACT
+
BBBBBFBBBBBABGGFGGGGCGGHHHHGGHHGHHHHHHHHHHGHGGGGGGEFHFGFGFHHHHHHHBGDGEEFEFHGFEG?FFGHHHFFGGFHGHGEHGGGGHHGHHHGHGHHHHGFGGGGHHHHHHHGGGFHHHGHCCGCGGGGGGGGGH
@M02034:409:000000000-BFKT7:1:1102:18710:2138 1:N:0:28
AAAGTCGAGGTGCCTAAAGTGGCAACCCAGACTTCGACTATGGTTGGTGGTGTAGAGCTTCCTGTAGCCGCATGGCGTTCGTACTTAAATATGGAACTAACCATTCCAATTTTCGCTGTCTCTTATACACATCTCCGAGCCC
+
>>AA>DA3>2ABGGGGFGBEADFFHHEDFH2FHF5CEFE2FHHHEEFECEEFFBG5ABFCHHHHEAFAFAEEE1F?E1E1EFBGFFGB@B4GG3BBBGFFFA?BE44B4BFGH4//EEEDGDGG3BFG3?GGFGF2B@?CFE
@M02034:409:000000000-BFKT7:1:1102:12009:2146 1:N:0:28
AAAGTCGAGGTGCCTAAAGTGGCAACCCAGACTTTTAATAAGGTTGGTGGTGTAGAGCTTCCTGTAGCCGCATGGCGTTCGTACTTAAATATGGAACTAACCATTCCAATTTTCGCTGTCTCTTATACACATCTCCGAGCCCACGAGACT
+
CCCCCFCCBBBCGGGGFGGGGGGHHHHGGHHGHHHHHHHGHHHHHHGGFGFFHHHFGFHHHHHHHHHHHGGGFGHHGGGGGGFHHHHGHHHHHHHHFFHHHHGHHHHHHHHHHHGGGGGGHGHHFHGHGHHHHHHHGCGDGGHGGGFGGG
@M02034:409:000000000-BFKT7:1:1102:18905:2153 1:N:0:28
AAAGTCGAGGTGCCTAAAGTGGCAACCCAGACTTGTGATAAGGTTGGTGGTGTAGAGCTTCCTGTAGCCGCATGGCGTTCGTACTTAAATATGGAACTAACCATTCCAATTTTCGCTGTCTCTTATACACATCTCCGAGCCCACGAGACT
+
CCCCCFCCCCCCGGGGGGGGGGGHHHHGGHHGHGHHHHGFFGHFGHGGFGGFEAFDFHHHHHHHHFGFFEFEEEHGGEFGGFHHHHHEFFHHHGB3GGHHHFFGHHHEEGGHHGGGGGGHHHHHGHFGGFHFHGGFFCGCGGEGFA?EFF
@M02034:409:000000000-BFKT7:1:1102:18983:2164 1:N:0:28
AAAGTCGAGGTGCCTAAAGTGGCAACCCAGACTTCTCCTCCTGTGG
+
BCCCAFCBBCCCGGGGGGGGGGGHHHHGGHHGHFBG3AGA32BB3B
@M02034:409:000000000-BFKT7:1:1102:15888:2168 1:N:0:28
AAAGTCGAGGTGCCTAAAGTGGCAACCCAGACTAAGAATAATGTTGGTGGTGTAGAGCTTCCTGTAGCCGCATGGCGTTCGTACTTAAATATGGAACTAACCATTCCAATTTTCGCTGTCTCTTATACACATCTCCGAGCCCACGAGACT
+
BBCCCFCCCCCCGGGGGGGGGGGHHHHGGHHGHHFHHHHHHGHHHHHEFGGGHFFDFFFGGHHHHHGGFEGEEGHGEEFGGEFHGHHHHHHHHG3DGHHHGHGGHGHGHGFHHFEEFGEGFHGHFHDFGFDFHFHBC/BCGFEGGFGD/F
@M02034:409:000000000-BFKT7:1:1102:14147:2183 1:N:0:28
AAAGTCGAGGTGCCTAAAGTGGCAACCCAGACTAATACGCAGGTTGGTGGTGTAGAGCTTCCTGTAGCCGCATGGCGTTCGTACTTAAATATGGAACTAACCATTCCAATTTTCGCTGTCTCTTATACACATCTCCGAGCCCACGAGACT
+
BAABBFAB?DABGGGGGGGGGCFFGFHCGGHGHHHGHHGCGEEGHHGAFEEFG3B5F5FGHHHFFGHFGFFEEEHFE?EFEEBEHHGEGHGHHFDGGHHHBGHGHHHDFGFHHFEEGG?GHFGH?BFFDFB2FGHEB/CFGGHGG@CF?D
@M02034:409:000000000-BFKT7:1:1102:13833:2191 1:N:0:28
AAAGTCGAGGTGCCTAAAGTGGCAACCCAGACTACTCATCCTGTTGGTGGTGTAGAGCTTCCTGTAGCCGCATGGCGTTCGTACTTAAATATGGAACTAACCATTCCAATTTTCGCTGTCTCTTATACACATCTCCGAGCCCACGAG
+
CCCCCFCCCCBBGGGGGGGGGGGHFHHGGHHGHHHHFHHHHGHGFGEBFGEFB3FBFFFGGHHHGGF5DEFABEGFEEEFFGFHGHGFFHHHHHEBGHHHCFFFHGHBHHFHHBEEGGEGFHFH?F4BF2FGFHHDC@DCCFFGD/>
@M02034:409:000000000-BFKT7:1:1102:12731:2213 1:N:0:28
AAAGTCGAGGTGCCTAAAGTGGCAACCCAGACTGCTAAGGATGTTGGTGGTGTAGAGCTTCCTGTAGCCGCATGGCGTTCGTACTTAAATATGGAACTAACCATTCCAATTTTCGCTGTCTCTTATACACATCTCCGAGCCCACGAGACT
+
BBBBAFAABBAAGGGGGGGGGFGGHHHGGHHGHHHHGHHHHHHHHGFEFFEFGGG5FHHHGHHHGHHGHEGGGEHHGGGGEEGFHHHHHHHGHHFDBHHGHHFHHHHFHFGHHHGGGGGHGGHHHHHFHHEHGGGFF?FCDFGFC/AFDG
@M02034:409:000000000-BFKT7:1:1102:16195:2249 1:N:0:28
AAAGTCGAGGTGCCTAAAGTGGCAACCCAGACTATTCCTCCGGTTGGTGGTGTAGAGCTTCCTGTAGCCGCATGGCGTTCGTACTTAAATATGGAACTAACCATTCCAATTTTCGCTGTCTCTTATACACATCTCCGAGCCCACGAGACT
+
CCCCBFCBCCCBGGGGGGGGGGGHHHHGGHHGHHHHHHHHHGGFGGGGFGGGGDFAFFHHHHHHHGGFFEGEEGHAEEEGGEFHHHHGHHHHFGFBGHHHCFFFHHHFHHHHHGEFGGFGFHHHHHHHGGGHHHHFDCG@DFHGGFCFGF
@M02034:409:000000000-BFKT7:1:1102:18784:2264 1:N:0:28
AAAGTCGAGGTGCCTAAAGTGGCAACCCAGACTCAGAAGTCTGTTGGTGGTGTAGAGCTTCCTGTAGCCGCATGGCGTTCGTACTTAAATATGGAACTAACCATTCCAATTTTCGCTGTCTCTTATACACATCTCCGAGCCCACGAGAC
+
BBBBBFBBBBBBGGGGGGGGGGGHHHHGGHHGHFG3GH35DGHHHHHGGGGGHHGFHHHHFHHHHGHHHGGFGGHGGGGGGGFHHHHGHHHHHHEHGHHHFHFGHHFHHGHHHFGGGGGGHHHHHHHHHHHFHHHHGDF?DGFGG@DDD
@M02034:409:000000000-BFKT7:1:1102:18119:2308 1:N:0:28
AAAGTCGAGGTGCCTAAAGTGGCAACCCAGACTCAGCCTTGTGTTGGTGGTGTAGAGCTTCCTGTAGCCGCATGGCGTTCGTACTTAAATATGGAACTAACCATTCCAATTTTCGCTGTCTCTTATACACATCTCCGAGCCCACGAGACT
+
BBBBBFBBBBAAFGGGFGGDGFGFHFHDFHHGHFHHHGHHHGHHHGHEFGEFH3F5FDFGHGHHHHFGFFA>EEHFEBEFEEFEHHGFHHDHHGEDGHHHGFHHHHHFGHGHHEEGG?<FGHHHEGGGHBGHHGHEG@@C?EEGGGGGGG
@M02034:409:000000000-BFKT7:1:1102:15721:2315 1:N:0:28
AAAGTCGAGGTGCCTAAAGTGGCAACCCAGACTAATCATAAGGTTGGTGGTGTAGAGCTTCCTGTAGCCGCATGGCGTTCGTACTTAAATATGGAACTAACCATTCCAATTTTCGCTGTCTCTTATACACATCTCCGAGCCCACGAGACT
+
AABBBFBBBBAAGGGGGGGGGGGGHHHGGHGFHHHHHHHHHHHHGHGGGGGGHHGAGGHHHHHHHGHHHECEGGHFFGGFFFGHHHHGHHHFGHHFFHGHHHHGHHGHHHHHHFFGGGFHHHHHHHHHHGHHHHGGGFGGGGHGGCGGGH
@M02034:409:000000000-BFKT7:1:1102:10590:2349 1:N:0:28
AAAGTCGAGGTGCCTAAAGTGGCAACCCAGAAGGTTGGTGGTGTATCTCTTCCTGTAGCCGCATGGCGTTCGTACTTAAATATGGAACTAACCATTCCAATTTTCGCTGTCTCTTATACACATCTCCGAGCCCACGAGACTCCTGAGCAT
+
BCCCBFCABBABGGGGGFGGGGGHHHHGGHHHHHHHHGGGGFFGFHHHHHHHHHGGDGHHEEEGGHGGGGGGGBGEHGFBFFHHH3BFFBFGCGGHHBGGGGHHHGGGGGGHHHHGHDGFHHGGFHHGGGGGGFGC/B/?GFGHG1?FHG
@M02034:409:000000000-BFKT7:1:1102:20540:2371 1:N:0:28
AAAGTCGAGGTGCCTAAAGTGGCAACCCAGACTAATAAGAATGTTGGTGGTGTAGAGCTTCCTGTAGCCGCATGGCGTTCGTACTTAAATATGGAACTAACCATTCCAATTTTTCGCTGTCTCTTATACACATCTCCGAGCCCACGAGAC
+
CCCCBFBADBBCGGGGGCGGGGGHHHHGGGHGHHHHHHHGHHGGHHHFFGGFGFGBGHHHHHHHHFGDGEFEEEHBEEEGGGHHFGHGHHHHHHDBFHHFHFHFHFHFFGGHHHCE/EFGHHHHHFFGF?FFFFG?DFCFGGGEGGCGFA
@M02034:409:000000000-BFKT7:1:1102:20430:2371 1:N:0:28
AAAGTCGAGGTGCCTAAAGTGGCAACCCAGACTAATAATAATGTTGGTGGTGTTGAGCTTCCTGGAGCCGCGTGGCGTTCGTACTTAAATATGGAACTAACCATTCCTATTTTTTG
+
BBBBBFBABBBBGGGGGGGFGGGHHGFEG2EDFB3DA5DADFGHDA2BAEFEF1F5A35B5CGG3B1B1AE0EE@/>1>?A?2?EGG@DDG4DE3BF3FF?03BBGF44B4B4F/<
@M02034:409:000000000-BFKT7:1:1102:15110:2410 1:N:0:28
AAAGTCGAGGTGCCTAAAGTGGCAACCCAGACTTCTGAGAAGGTTGGTGGTGTAGAGCTTCCTGTAGCCGCATGGCGTTCGTACTTAAATATGGAACTAACCATTCCAATTTTCGCTGTCTCTTATACACATCTCCGAGCCCACGAGACT
+
ABCAAFBBCCBCGGGGGGGGGGGHHHHGGHHGHHHHHHHGHHHGHHGFFGGFGFGDFEHHHHHHHHGFGFEEEFHFEEGFEEFGGHHHHHHHHHGGFHHGHHHGHGHFHGHHHFEEFGGGHHHHGHHHGGHHHHHBE@GDGGGGGGGDEG
@M02034:409:000000000-BFKT7:1:1102:12369:2421 1:N:0:28
AAAGTCGAGGTGCCTAAAGTGGCAACCCAGACTCATCCGGATGTTGGTGGTGTAGAGCTTCCTGTAGCCGCATGGCGTTCGTACTTAAATATGGAACTAACCATTCCAATTTTCGCTGTCTCTTATACACATCTCCGAGCCCACGAGACT
+
BCCCCFCBCCCBGGGGGGGGGGGHHHHGGHHGHCEHGHGGAEEBGHHGFGEFE3F5DD3GEGHH5DDEFEE>EEG1>BEFEF2?FGGFDFDFFG33GHHH303BEEG4HGDGF4E/?F?DGFH3BDFB32GGHHHEC@DCD<GF</AEGF
@M02034:409:000000000-BFKT7:1:1102:18917:2426 1:N:0:28
AAAGTCGAGGTGCCTAAAGTGGCAACCCAGATTGTTGGTGGTGTATCTCTTCCTGTAGCCGCATGGCGTTCGTACTTAAATATGGAACTAACCATTCCAATTTTCGCTGTCTCTTATACACATCTCCGAGCCCACGAGACTCCTGAGCAT
+
BBBBBFBBBBABGGGGGGGGGGGHFHHGGHHHHHHGHHGGGFGGBFHHGHHBGHGADDFGEEAFEHGGEGGGGFHHHBGFGFGHH3FFGFGHGHGHHDGHHHHHHGGGGGHHHHHHHHHBGFGHGGGD@CGGGHGF/BFDHHHFHBFBDF
@M02034:409:000000000-BFKT7:1:1102:14743:2449 1:N:0:28
AAAGTCGAGGTGCCTAAAGTGGCAACCCAGACTATGACTCATGTTGGTGGTGTAGAGCTTCCTGTAGCCGCATGGCGTTCGTACTTAAATATGGAACTACCATTCCAATTTTCGCTGTCTCTTATACACATCTCCGAGCCCACGAGACTC
+
BBBBAFABDDAAGGGGGGGGGGGHHHHGGGHGHHHHHHHHHHHHHHHEFGEFGBF5FFHHHHHHGFH5GEFAEEHFEBEFEEEGHHHGHHGHGHEFGHHHHFGHHGG4BGHHHGAFFEGHHHHHHFHHHEGHHHHGFGGBFHGGGGGFFC
@M02034:409:000000000-BFKT7:1:1102:19490:2457 1:N:0:28
AAAGTCGAGGTGCCTAAAGTGGCAACCCAGACTGGGAATGCGGTTGGTGGTGTAGAGCTTCCTGTAGCCGCATGGCGTTCGTACTTAAATATGGAACTAACCATTCCAATTTTCGCTGTCTCTTATACACATCTCCGAGCCCACGAGACT
+
AAAAAFA3>DAAGGGGFGGFGGGGFFH2CFEGGHHHHGHHHCEFEEEEFGAFFEF5DFGHFFHHFAFGGE?EEEHBEBEFE1BFFGGGHHFHHGB3?GHFBGFGHHGHHGHHHFEEGGABGGHH1FFGGH1GGGH1C<C/CGHGC/CAEH
@M02034:409:000000000-BFKT7:1:1102:16316:2466 1:N:0:28
AAAGTCGAGGTGCCTAAAGTGGCAACCCAGACTTCGCCTTCGGTTGGTGGTGTAGAGCTTCCTGTAGCCGCATGGCGTTCGTACTTAAATATGGAACTAACCATTCCAATTTTCGCTGTCTCTTATACACATCTCCGAGCCCACGAGACT
+
BBBBBFAADD2>GGGGCGGGFDFGGHHFGHHGHGHFFDEEGEFAEEGFFCEFGHHFHFHHHHHHHHGEGEE0EEFFEEEEEEFHHHHGFG4GGG?3FHGHEGHHHHHFFHHHHGEEGGGFGHHHHFFFFGHHGHHFEBCCCGHGGGCGCD
@M02034:409:000000000-BFKT7:1:1102:13233:2472 1:N:0:28
AAAGTCGAGGTGCCTAAAGTGGCAACCCAGACTAATAATCAGGTTGGTGGTGTAGAGCTTCCTGTAGCCGCATGGCGTTCGTACTTAAATATGGAACTAACCATTCCAATTTTCGCTGTCTCTTATACACATCTCCGAGCCCACGAGACT
+
AABBBFBBDBABGGGGGGGGGGGHHHHGGHHGHHHHHHHHHHHHHHGGGGEFHGHDGGHHH3GFGHHHHFEEEFHFEEEFFFGHHHGFFHGHHGHGHHHCHHHHHHHGHHHHHHGGGGGGHHHHHHHHGHGHHHHDEG@CGGHG?>CGGH
@M02034:409:000000000-BFKT7:1:1102:11876:2485 1:N:0:28
AAAGTCGAGGTGCCTAAAGTGGCAACCCAGACTAATCCTACGGTTGGTGGTGTAGAGCTTCCTGTAGCCGCATGGCGTTCGTACTTAAATATGGAACTAACCATTCCAATTTTCGCTGTCTCTTATACACATCTCCGAGCCCACGAGACT
+
BABBBFBBB@BBGGGGFGGGGGGHHHHGGHHGGHDHABF5BEGFFGGEFAEFGHFFGFHHFHHHHHFFHGGGGGHHFGGGGGHHHHFGHHHHHHGFHFFFFHDGHGEHHHHHHHGGGGGGHHHHHHGHFFFFFHF2E@F?DGFGGGGG?G
@M02034:409:000000000-BFKT7:1:1102:21077:2486 1:N:0:28
AAAGTCGAGGTGCCTAAAGTGGCAACCCAGACTAGTTCTACTGTTGGTGGTGTAGAGCTTCCTGTAGCCGCATGGCGTTCGTACTTAAATATGGAACTAACCATTCCAATTTTCGCTGTCTCTTATACACATCTCCGAGCCCACGAGACT
+
BBAAAFAADBABGGFGGGGFG4FC4FHECHHGGFGAGHFGHEGDFFHGGGEFGHHAEFHHFHHFFFGFGEGEEEHHCEFAEGGHFHGG3G@GHEBDGGGFHHHHHHGGFGHHHHGGGEGBHGHHGGGEFGBGFFHHD/C/<F/FGGG?DD
@M02034:409:000000000-BFKT7:1:1102:20241:2496 1:N:0:28
AAAGTCGAGGTGCCTAAAGTGGCAACCCAGACTAAGGGGGGGGTTGGTGGTGTAG
+
AAA1ADAA1D>A1BFGGGGFG1F01AG0CFCFGFFGHH?E/?@@@?@9A?BAE/9
@M02034:409:000000000-BFKT7:1:1102:10664:2504 1:N:0:28
AAAGTCGAGGTGCCTAAAGTGGCAACCCAGACTAGTAATACGGTTGGTGGTGTAGAGCTTCCTGTAGCCGCATGGCGTTCGTACTTAAATATGGAACTAACCATTCCAATTTTCGCTGTCTCTTATACACATCTCCGAGCCCACGAGACT
+
BBBBBFBADBABGGGGGDGFFGGHHHHGGHHGHHHHHHHHHHGHGGGGGGGGHFHFGGHHHHHHGGGGHEEEEEHFEFGFFFGHHHHGHHHHHHFGFGHFHHHHHHHHHHHHHGGGGGGHHHHHGGFGGHFHHHHFF@FCFGHGG?FGGH
@M02034:409:000000000-BFKT7:1:1102:15583:2510 1:N:0:28
AAAGTCGGAGGTGCCTAAAGTGGCAACCCAGACTACTGATAGGGTTGGTGGTGTAGAGCTTCCTGTAGCCGCATGGCGTTCGTACTTAAATATGGAACTAACCATTCCAATTTTCGCTGTCTCTATACACATCTCCGAGCCCACGAGACT
+
BBBBAFB@ADDAGGGAGFBGGGFGHBHHGGHAFCHHHHFHHHHHGHGGEGGBAGHHHHHHHHHHHHGHBBE>EEGH1EGGFEEGHHHBFGHFGFH3BGHHHFFBFHHBFFFGBH4>/EEEHHFG3FDGHFFGHHG2E/BCGEGE@@CACG
@M02034:409:000000000-BFKT7:1:1102:10921:2513 1:N:0:28
AAAGTCGAGGTGCCTAAAGTGGCAACCCAGACTAGTAATACGGTTGGTGGTGTAGAGCTTCCTGTAGCCGCATGGCGTTCGTACTTAAATATGGAACTAACCATTCCAATTTTCGCTGTCTCTTATACACATCTCCGAGCCCACGAGACT
+
BBBBBFBBB?>ABFGGFGGFGGGHHHGEFHHGHGGFHHHHHHGBFFGGGGEFABDADFGHHHHHFGFBBA>EFEHFEEEFEEGGHHHGHHHFGHFFFGGFFHHGHHGHHHHHHDEEGGGGHHFFFHFFHG2BCGFFEDC/BFGEDCGGDH
@M02034:409:000000000-BFKT7:1:1102:17234:2516 1:N:0:28
AAAGTCGAGGTGCCTAAAGTGGCAACCCAGACTTATAAGACTGTTGGTGGTGTAGAGCTTCCTGTAGCCGCATGGCGTTCGTACTTAAATATGGAACTAACCATTCCAATTTTCGCTGTCTCTTATACACATCTCCGAGCCCACGAGACT
+
BBBBAFBBBBABGGGGGFGGGGGHHHHGGHHGHHHHHHHDFGHHHHEEFFGFGBFBFFHHFHHHGFGFFEGEGGHFGEFGFFHHHGHDHHHHHHBFHHHHFCFGFFGFFGFHHHFFGGEGHHHHGHG4FGFHGHHBC@@DGG//B@G/?<
@M02034:409:000000000-BFKT7:1:1102:15375:2539 1:N:0:28
AAAGTCGAGGTGCCTAAAGTGGCAACCCAGACTCCTCAGAATGTTGGTGGTGTAGAGCTTCCTGTAGCCGCATGGCGTTCGTACTTAAATATGGAACTAACCATTCCAATTTTCGCTGTCTCTTATACACATCTCCGAG
+
AAABBFBBCDAAGGGGGGGGGGGHGHHGGHHGHHHHHHHHHHHHHHHFGGGGHFGFFDHGGHHHGFHDFEEEGEH?EEEEEEEFGFHFHHFGFGDF3FFFB??GHHFGFHFHH4E/?EAGFBHHFFFHH2D2B3?2?<C
@M02034:409:000000000-BFKT7:1:1102:15954:2545 1:N:0:28
AAAGTCGAGGTGCCTAACGTGGCAACCCAGACTCAGGGTGCGGTTGGTGGTGTAGAGTTTCCTGTAGCCGCATGGCGTTCGTGCTTAAATATGGTACTAACCATTCCAATTTTCGCTGTCTCTTAT
+
AAAA1B>AD1>1BGGFF1E0EF0FGGBA0CACGHFHGHHGGEEEECEEACGFG1G2A1BFF2FHHG@EEEE/E?FC@//EA?//?DD1GG2>FB22FBBFE01BBDF>2B<GG2E/AAC1B2B21>
@M02034:409:000000000-BFKT7:1:1102:15950:2563 1:N:0:28
AAAGTCGAGGTGCCTAAAGTGGCAACCCAGACTCAGGGTGCGGTTGGTGGTGTAGAGCTTCCTGTAGCCGCATGGCGTTCGTACTTAAATATGGTACTAACCATTCCAATTTTCGCTGTCTCTTATACACATCTCCGAGCCCACGAGACT
+
CCCCCFCCCCCCGGGGFGGGGGGHHHHGGHHGHHFHHGEFE?EEAEF?FEGGHDF5EAGHAGGHH5G5FEGEEEF1EEEFFE2?FGHBFFFGHB44BGH43??BFBGEHFFHHGEEFGDHHHHHDHHHHFHHHFHGGGGGGGHFGGFDFG
@M02034:409:000000000-BFKT7:1:1102:17920:2568 1:N:0:28
AAAGTCGAGGTGCCTAAAGTGGCAACCCAGACTCTGACGTTTGTTGGTGGTGTAGAGCTTCCTGTAGCCGCATGGCGTTCGTACTTAAATATGGAACTAACCATTCCAATTTTCGCTGTCACTTATACACATCTCCG
+
BBBBBFBBBBABGGGGGGGFGGGHHHHFGHHGHHHHGGGGGHGHFH2BFEGFA3F5B5ABFFHHFFDGHEE0EFH1E>EFE?2?FGGFGFFDD@33BCGHFAEFE?H4?F3GD4/?E//BBEFE33F3F2D2B3F2<
@M02034:409:000000000-BFKT7:1:1102:20548:2575 1:N:0:28
AAAGTCGAGGTGCCTAAAGTGGCAACCCAGACTCAGGCGACGGTTGGTGGTGTAGAGCTTCCTGTAGCCGCATGGCGTTCGTACTTAAATATGGAACTAACCATTCCAATTTTCGCTGTCTCTTATACACATCTCCGAGCCCACGAGACT
+
BAAABFBBBB2AGGGGGFGGGDFCFHHEFDCFHGHEFGEAAAEGGGGGFEEFHBG5DDHHFHHFGFFFGFEEEEHGEEGFEEBFGGGBFGBGHHBGGGHHHGHGHHHFBFGHHDCEEABGFHGFGGGFFFHFGGHHD?DC@AGGCCCDGF
@M02034:409:000000000-BFKT7:1:1102:13338:2581 1:N:0:28
AAAGTCGAGGTGCCTAAAGTGGCAACCCAGACTGGGGTGGGTGTAGAGCTTCCTGTAGCCGCATGGCGTTCGTACTTAAATATGGAACTAACCATTCCAATTTTCGCTGTCTCTTATACACATCTCCGAGCCCACGAGACTCCTGAGCAT
+
ABBBBFBADBBBGGGGFFGGGGGHFHHGGHHGHHC2?AEEFGGE3GHHFHHHHHHHGHHHFEEGGHGGEGGGGGFGHGGGGGHHHFGGGGFHHHHHHGHEFHHHGGGGGGHHHHHGHFHHHFHFHGGG?DGCFHGA<AECGHHHHFHHHH
@M02034:409:000000000-BFKT7:1:1102:17647:2582 1:N:0:28
AAAGTCGAGGTGCCTCAAGTGGCAACCCAGACTAAGCCTGGGGTTGGTGGTGTAGAGC
+
AABA3DA>>2AAFFFBF4E55DFF4FGGGGHFHCBA3B3CGFE2AE011B1A13D5B5
@M02034:409:000000000-BFKT7:1:1102:18428:2583 1:N:0:28
AAAGTCGAGGTGCCTAAAGTGGCAACCCAGACTCTGGAGGGTGTTGGTGGTGTAGAGCTTCCTGTAGCCGCATGGCGTTCGTACTTAAATATGGAACTAACCATTCCAATTTTCGCTGTCTCTTATACACATCTCCGAGCCCACGAGACT
+
BBBBBFBABBAAGGFGFGGGGFGHHHHGGHHGHHHHHGFGGEFEGHHAFEEFHFFDFBGFHHHHGHGFGEEEEGHGFEGFFGHHHHHGHHHHGGFFFHFFGHFGHFGFHHHHHGGGGGGFHFHHHHFHGFFHGHF2C<B<DFHGC@CECF
@M02034:409:000000000-BFKT7:1:1102:16423:2590 1:N:0:28
AAAGTCGAGGTGCCTAAAGTGGCAACCCAGACTGAGGGTGGGGTTGGTGGTGTAGAGCTTCCTGTAGCCGCATGGCGTTCGTACTTAAATGTGGAACTAACCATTCCAATTTTCGCTGTCTCTTATACACA
+
BBBBBFBBBBABGGGGGGGGGGGHHHHGGHHGHHHHGEBFGGGEGGGEFEEFFFH5GHHHHFHHHGHHHFFE?EFBEEECFEFEGHHFFF44B33BFHHHGHDGGDBG?GGFF3CCDD?DBDHFBGB2@2<
@M02034:409:000000000-BFKT7:1:1102:10780:2596 1:N:0:28
AAAGTCGAGGTGCCTAAAGTGGCAACCCAGACT
+
BBBBBFBADBBAGGGFGGGGFGGHHHHGGHHGH
@M02034:409:000000000-BFKT7:1:1102:12835:2606 1:N:0:28
AAAGTCGAGGTGCCTAAAGTGGCAACCCAGACTACGAATGTTGTTGGTGGTGTAGAGCTTCCTGTAGCCGCATGGCGTTCGTACTTAAATATGGAACTAACCATTCCAATTTTCGCTGTCTCTTATACACATCTCCGAGCCCACGAGACT
+
BABBBFBADBABGGGGF4BFGGGGHHHGGHGGHHHGEHHHGFHHHHHGGG?FHFGGHHHHHHHHHHHGHGG@EFHHGGGGGGHHHHH3FGGHHHHHFHFFFHHHHHFFGGHHHGGGGGGFHHHHHHHHBGHHFGGHG??>CEHGGGG?DF
@M02034:409:000000000-BFKT7:1:1102:10788:2613 1:N:0:28
AAAGTCGAGGTGCCTAAAGTGGCAACCCAGACTACGCCTTCGGTTGGTGGTGTAGAGCTTCCTGTAGCCGCATGGCGTTCGTACTTAAATATGGAACTAACCATTCCAATTTTCGCTGTCTCTTATACACATCTCCGAGCCCACGAGACT
+
AABBBFBADBAAGGG5GGGGGGGHHHHGGHHGHHHGCE2EG2EAEGG1AEGFFFF5BAGHGHHHF5G5BEGEGEFEGEEFEEFGHGHHHHHHHHD3GHHH30EGH4FGFGHHHHGFGFGFFGHBFFHHHHHHHHHF/@C<DGHGGC?DDF
@M02034:409:000000000-BFKT7:1:1102:20327:2630 1:N:0:28
AAAGTCGAGGTGCCTAAAGTGGCAACCCAGACTAAGACTAATGTTG
+
AABBADA>DDBBGGGBGBFGBFFHFDGGGHHGHD33A3BABDGDAF
@M02034:409:000000000-BFKT7:1:1102:20170:2643 1:N:0:28
AAAGTCGAGGTGCCTAAAGTGGCAACCCAGACTAATAATAAGGTTGGTGGTGTAGAGCTTCCTGTAGCCGCATGGCGTTCGTACTTAAATATGGAACTAACCATTCCAATTTTCGCTGTCTCTTATACACATCTCCGAGCCCACGAGAC
+
ABBBBFBBDBAAGFGGGGGGGFGGHHHGEHHFHHBGHHHHHCH5GGFEEEEFGFHDFHHHHGHGGHHHHGGEEGHGFEGGGFGHHHHFHHFFFHEFFHHGHHGHHHHHHHHHHGGFGGEHHHHHHHGHGHGHHHHGGGCCGGHGG@FDD
@M02034:409:000000000-BFKT7:1:1102:13890:2647 1:N:0:28
AAAGTCGAGGTGCCTAAAGTGGCAACCCAGACTTCTATGACGGTTGGTGGTGTAGAGCTTCCTGTAGCCGCATGGCGTTCGTACTTAAATATGGAACTAACCATTCCAATTTTCGCTGTCTCTTATACACATCTCCGAGCCCACGAGAC
+
AAAAAFAABB2AGGFGFFGBFGAGFHHGAGHGB55A5D55BEEGFECAFEEFGGG5FGFHFGHHDBFGFE>0EEGCEFEFE??GHHFBGFFHHHGBBFDFHHHHHGBGEGGEGHG?EEEHFDGGFFFHG1F?1FFGD/@@?FC/C/<CA
@M02034:409:000000000-BFKT7:1:1102:13972:2653 1:N:0:28
AAAGTCGAGGTGCCTAAAGTGGCAACCCAGACTACGAGTCAGGTTGGTGGTGTAGAGCTTCCTGTAGCCGCATGGCGTTCGTACTTAAATATGGAACTAACCATTCCAATTTTCGCTGTCTCTTATACACATCTCCGAGCCCACGAGACT
+
BBABAFABBBAAGGGGGFGGGGGHGHHGFEHFHHCF?EEGFGFFFGCAFFEFF3G5F5GGHHGGHFGGHEFEFGH?EBFFEECHHHGFHHFHFHB3GGHHHEBGFGFBFHHHHHG?EGEGFFGHDGFGGFFHFHHBCCGC>CHGD/CDEF
@M02034:409:000000000-BFKT7:1:1102:11968:2656 1:N:0:28
AAAGTCGAGGTGCCTAAAGTGGCAACCCAGACTGAGAATCATGTTGGTGGTGTAGAGCTTCCTGTAGCCGCATGGCGTTCGTACTTAAATATGGAACTAACCATTCCAATTTTCGCTGTTCTTATACACATCTCCGAGCCCACGAGACT
+
CCCCCFCABCCCGGG5FGGGGGGHHHHGGHHGHH3B5ABBGGHGGHFAF2FFA3D5D5AB5FGF5AD53EEAEEC1>?EFEB?CFFH3@EGBEF33BFHH313B?4G4?FGHF?EFEGGHHHHHHFEDG2BFGFFFDC<</FEF/<?/D
@M02034:409:000000000-BFKT7:1:1102:10573:2672 1:N:0:28
AAAGTCGAGGTGCCTAAAGTGGCAACCCAGACTCAGAATAATGTTGGTGGTGTAGAGCTTCCTGTAGCCGCATGGCGTTCGTACTTAAATATGGAACTAACCATTCCAATTTTCGCTGTATCTTATACACATCTTCG
+
>3AA3B>ADD2AGGGGGDBFFFAFEFEEEGD2GFFHBFGFGGHHFH22FFEEHHGBGHGHHGFFFFFFGFEEEDA1EFCADEH1BD@FGH@GGD@G3B3GFHBB344BGBB4EFEAEGF3F4FDGHEGF31?1B22?
@M02034:409:000000000-BFKT7:1:1102:19661:2681 1:N:0:28
AAAGTCGAGGTGCCTAAAGTGGCAACCCAGACTAATGTGAATGTTGGTGGTGTAGAGCTTCCTGTAGCCGCATGGCGTTCGTACTTAAATATGGAACTAACCATTCCAATTTTCGCTGTCTCTTATACACATCTCCGAGCCCACGAGACT
+
CCCCCFCBCCCBGGGGGGGGGGGHHHHGGHHGHHHFGGGDGGHGGHHGGGGGHGH5GHHHHHHHHHHHHFGEEGHGGGGGGGFHHHHGHHHHHHHHGHHGHHHHHHHHHHHHHGGFGGGFHGHHGHHHHFHHHHGHGGGCGGHGGGGGGB
@M02034:409:000000000-BFKT7:1:1102:10562:2687 1:N:0:28
AAAGTCGAGGTGCCTAAAGTGGCAACCCAGACTCAGAATAATGTTGGTGGTGTAGAGCTTCCTGTAGCCGCATGGCGTTCGTACTTAAATATGGAACTAACCATTCCAATTTTCGCTGTCTCTTATACACATCTCCGAGCCCACGAGACT
+
BABBBFCBBD>AFGGGGGGGGGGHHHHGGHHGHHHHGHHHHGHGHHHFGGEFGBF5DFGHHHHHFFHGGEEEEEHGEEGFEFGHHHHGHHHHHHHHGHGHHHHHHGFHHHHHHGFEFGGHHHHHGHFHHHFHHHGFECGCFGGEFBCDGH
@M02034:409:000000000-BFKT7:1:1102:11087:2687 1:N:0:28
AAAGTCGAGGTGCCTAAAGTGGCAACCCAGACTCAGGAGAAGGTTGGTGGTGTAGAGCTTCCTGTAGCCGCATGGCGTTCGTACTTAAATATGGAACTAACCATTCCAATTTTCGCTGTCTCTTATACACATCTCCGAGCCCACGAGACT
+
BBBBAFBADBBBGGGGGFGGGGGGHHHGGHHGHHHHCEF2BGHHFHGGFFFGHHH5DGHHHHHHHHHHHFEEFEHHGGGFEFCHHHGGGGGHHFGGF3GHHHEGHGHHBFHHHGGFGGGBHGGHFFGHFGHHGGFGDCCCGGHGG>CGGF
@M02034:409:000000000-BFKT7:1:1102:19874:2692 1:N:0:28
AAAGTCGAGGTGCCTAGAGTGGCAACCCAGACTCAGCTTTCGGTTGGTGGTGTAGAGCTTCCTGTAGCCGCATGGCGTTCGTACTTAAATATGGAACTAACCATTCCAATTTTCGCTGTCTCTTATACACATCTCCGAGCCCACGAGACT
+
AAAAAFA1AD>AFGG11BGAFEFFGHHGGHHGHHHHGHGFHGGGFEGEFEEFH1FBBBGGGGHHGEFGFEEEEFHGGEEFE?>FGHHDGHGHHGBGFHHFGHHHHHHFHHHHH>EEFGFFHHHHEFFFGCDGGHGHCCGCGGHFGCGGGF
@M02034:409:000000000-BFKT7:1:1102:20887:2692 1:N:0:28
AAAGTCGAGGTGCCTAAAGTGGCAACCCAGACTAATAAGTCGGTTGGTGGTGTAGAGCTTCCTGTAGCCGCATGGCGTTCGTACTTAAATATGGAACTAACCATTCCAATTTTCGCTGTCTCTTATACACATCTCCGAGCCCACGAGACT
+
BBBBBFBBBBBBGGGFBGGGGGGGHHHGGHHGHHHHGBFHHGGAEEGGGGGGFHHBGGHHHHHHHGG5FEGFEGHGGGGGGGBFGGHGHHHHHHBBGGFHHHHHHHHHGHHHHFGGGGEFHHHHHHHHHFHHGGHHGCGDCGHGGCF<?F
@M02034:409:000000000-BFKT7:1:1102:19771:2698 1:N:0:28
AAAGTCGAGGTGCCTAAAGTGGCAACCCAGACTCAGAAGAATGTTGGTGGTGTAGAGCTTCCTGTAGCCGCATGGCGTTCGTACTTAAATATGGAACTAACCATTCCAATTTTCGCTGTCTCTTATACACATCTCCGAGCCCACGAG
+
BBBBAFA>DDAAFGGFGAFGGGGFHFGEFHHGHHHH3EFBBGHFGHGEGGEFG3FBFGHHHFFHFGFDEEE0BEH1EE/EFFGFFGFEFFGFFEF@CFBB3FFBGDDBHGDGG4E?EEEGHEFG4FFBB22FGF32?>//BF/<C/>
@M02034:409:000000000-BFKT7:1:1102:11407:2699 1:N:0:28
AAAGTCGAGGTGCCTAAAGTGGCAACCCAGACTAATAAGAATGTTGGTGGTGTAGAGCTTCCTGTAGCCGCATGGCGTTCGTACTTAAATATGGAACTAACCATTCCAATTTTCGCTGTCTCTTATACACATCTCCGAGCCCACGAGAC
+
ABBBBFBBDBAAGGGGGGGGGGGHHHHGGHHGG33A55B5DBFGGHHEFCGFFDG5FFHHHHHHHFFFGEGGGGHHGGFEFFBGHHHGFHHHHGB3GFHHHHBGHGHFFGHHHHEGGGA3GHGHHHGFGHFFHHHFGCFDGGHG?CGDG
@M02034:409:000000000-BFKT7:1:1102:13011:2699 1:N:0:28
AAAGTCGAGGTGCCTAAAGTGGCAACCCAGACTGGGAAGGAGGTTGGTGGTGTAGAGCTTCCTGTAGCCGCATGGCGTTCGTACTTAAATATGGAACTAACCATTCCAATTTTCGCTGTCTCTTATACACATCTCCGAGCCCACGAGACT
+
BBBBBFBBDDAAGGGGGGGGGGGGHHHGCGHGHFFHHHGCHHGGGHGFFGGFGGH5GFHFHGHHHHHHHGGGGEHHGGGGGFCHHHHFHHHHHFEGFHHHHHHGHHHHHHHHHHGGGGGHHFHHHHHHHFHEHHGHGGGFGFHGGGGGGF
@M02034:409:000000000-BFKT7:1:1102:18310:2710 1:N:0:28
AAAGTCGAGGTGCCTAAAGTGGCAACCCAGACTACTAATACTGTTGGTGGTGTAGAGCTTCCTGTAGCCGCATGGCGTTCGTACTTAAATATGGAACTAACCATTCCAATTTTCGCTGTCTCTTATACACATCTCCGAGCCCACGAGACT
+
BBBBBFBBBBAAFGGGGGGGGGGHGHHGGHHGHGHHHHHHHHHHHHGEFFEFF3DADDGHFHHHBGGGGEEEFEGBEEGFEEFHHHGFHHFHGGBFHFHHGGFHHHHBGGGHHFE>EGEFFGGHEGHGGGG2FFHBFCFGGGEGGGCGGF
@M02034:409:000000000-BFKT7:1:1102:9639:2730 1:N:0:28
AAAGTCGAGGTGCCTAAAGTGGCAACCCAGACTGTGGTGGGGGTTGGTGGTGTAGAGCTTCCTGTAGCCGCATGGCGTTCGTACTTAAATATGGATCTAACCATTCCAATTTTCGCTGTCTCTTATACACATCTCCGAGCCCACGAGACT
+
BBBBBFBBBBBBGGGF4FGGGGGHHHHGGH2FGHHGB2BEGGGGCGGGE1FF13D5D5BF5FGFH4E4@?E>BEC1>EEFEE2??FH3BFGFDG33B3EG303B?4F?FFFHF3>?CC<@@FGF2>2@22FFFGHBD/CC?CCA-@-D?D
@M02034:409:000000000-BFKT7:1:1102:10844:2732 1:N:0:28
AAAGTCGAGGTGCCTAAAGTGGCAACCCAGACTCATGATCCTGTTGGTGGTGTAGTGC
+
AABCAFBBBCABGGGGGGGGGGGHHHHGGHC233ADF5F55FGGHHEA2AE113D535
@M02034:409:000000000-BFKT7:1:1102:18603:2735 1:N:0:28
AAAGTCGAGGTGCCTAAAGTGGCAACCCAGACTGGGTTGGCGGTTGGTGGTGTAGAGCTTCCTGTAGCCGCATGGCGTTCGTACTTAAATATGGAACTAACCATTCCAATTTTCGCTGTCTCTTATACACATCTCCGAGCCCACGAGAAT
+
BBBBBFAADD>AGBG5A4FGBFGFHHHGGDHGHGHFEFG?GEGE0EG1BEGFG3F5DEGGHHHHGBGHHFE>EEG1EEEGFE?GGHHBHHFHHHF3GGFC?CDHHBFBGHHHH2C?EEE1F2GG1GF>2F<FHHE<ECD//FGFC-@>.<
@M02034:409:000000000-BFKT7:1:1102:11259:2743 1:N:0:28
AAAGTCGAGGTGCCTAAAGTGGCAACCCAGACTACTCAGACTGTTGGTGGTGTAGAGCTTCCTGTAGCCGCATGGCGTTCGTACTTAAATATGGAACTAACCATTCCAATTTTCGCTGTCTCTTATACACATCTCCGAGCCCACGAGAC
+
BBBBBFBBBBAAGGGGGGGGGGGHHHHGGGHGFHHHHHHGHHHFHGEAFEFFGGG5BDHHGGHGFFGFGECEEGHHGEEFEEEGGFHGHGGGGFFBFHHGHFHHHHHFHHHHHHGGGGFGHHHHGHGGHHHEFGHGGBCB<EGEG?DFA
@M02034:409:000000000-BFKT7:1:1102:17498:2762 1:N:0:28
AAAGTCGAGGTGCCTAAAGTGGCAACCCAGACTACGCCTTCGGTTGGTGGTGTAGAGCTTCCTGTAGCCGCATGGCGTTCGTACTTAAATATGGAACTAACCATTCCAATTTTCGCTGTCTCTTATACACATCTCCGAGCCCACGAGACT
+
AAAA3DAADAABGGGGFGGFFGGHHHHGGHHGHHHEFGHEFGFFFGGEEFEFA3F5D5GG5FGF5FGDFEE0EEHFEEEEEEFEFHHHHHFGGF33FGEBB03FFFFFGHHHHHE/EEDDDGFG3BBFF2BGGGG2?/@/<?GE@CDED<
@M02034:409:000000000-BFKT7:1:1102:14787:2780 1:N:0:28
AAAGTCGAGGTGCCTAAAGTGGCAACCCAGACTTAGAAGCAGGTTGGTGGTGTAGAGCTTCCTGTAGCCGCATGGCGTTCGTACTTAAATATGGAACTAACCATTCCAATTTTCGCTGTCTCTTATACACATCTCCGAGCCCACGAGACT
+
ABBBBFABDD2AFGFGGGGFFFGGHHHGGHHGH5FGGHHHHGHGHHEEFG1FGGGEHHHHHHHHGHHGHGGGGGGGFEFGEFGHHHGGHHGHHG3EFHHFFHFHFHHHHHHGHHGGGFGFFEGDFFFFDFDGCGB2ACGBFGHGG/CGGF
@M02034:409:000000000-BFKT7:1:1102:15207:2789 1:N:0:28
AAAGTCGAGGTGCCTAAAGTGGCAACCCAGACTCAGAAGAATGTTGGTGGTGTTGAGCTTCCTGTAGCCGCATGGCGTTCGTACTTAAATATGGAACTAACCATTCCAATTTTCGCTGTCTCTTATACACATCTCCGAGCCCACGAGACT
+
ABBBBFAA@DAAGFGGGGGFGGGFHHHGGHHGHHHGFHHBGGGHHHG2BEDFF1A5B3DFGCHHHFFDBECEEGF1E?FFFE2CGHHFGGGFHB33FCFH3B?BGFH4BFEHG4E/EEEF4FGH4FBBFGGFHGFB?/BC@GHGC/AGDF
@M02034:409:000000000-BFKT7:1:1102:14074:2798 1:N:0:28
AAAGTCGAGGTGCCTAAAGTGGCAACCCAGACTGGTTCTAATGTTGGTGGTGTAGAGCTTCCTGTAGCCGCATGGCGTTCGTACTTAAATATGGAACTAACCATTCCAATTTTCGCTGTCTCT
+
>3>A3B3ADBB?GGCAEDFB5EAGFFFGA2A2AAF5BDEGGHFGFHC2BE2F1AG555F35AFBFEH5AA00?E1?EE?FEFBEHEBBBFFDFE3BBB@@@133B44FF4??D?/>?A<?B4?
@M02034:409:000000000-BFKT7:1:1102:16137:2803 1:N:0:28
AAAGTCGAGGTGCCTAAAGTGGCAACCCAGACTGTTTCGGGTCCGGAGCTTCCTGTAGCCGCATGGCGTTCGTACTTAAATATGGAACTAACCATTCCAATTTTCGCTGTCTCTTATACACATCTCCGAGCCCACGAGACTCCTGAGCA
+
BBBBBFABB@>AFFGAFGGGGGGHHHHCFGHGHHHCHCEEFHEEGGGGGHHFHHHHBGFFGGGEGHFGFGGEBFGGHHHGHHFGFEHHFFGHEFFGHHHHBGHGHGGGGGHGHHHFHHGBFFGFGHF/BCC?FCFA/CD/G11FC1CFH
@M02034:409:000000000-BFKT7:1:1102:13156:2806 1:N:0:28
AAAGTCGAGGTGCCTAAAGTGGCAACCCAGACTAATCATACTGTTGGTGGTGTAGAGCTTCCTGTAGCCGCATGGCGTTCGTACTTAAATATGGAACTAACCATTCCAATTTTCGCTGTCTCTTATACACATCTCCGAGCCCACGAGAC
+
CCCCCFCCCCCCGGGGGGGGGGGHHHHGGHHGH33D3D555DFGGHHEGGGFHGHGHHHHHHHHHHHGHGGCGGHHGGGGGFHHHHHGHHGHHHHHGHGGHFHHHHFGHHHHHHGGGGGHHHHHGHHHFHGHHHFHGCGFGGHGCBCGG
@M02034:409:000000000-BFKT7:1:1102:15432:2808 1:N:0:28
AAAGTCGAGGTGCCTAAAGTGGCAACCCAGACTCATCCGTGTGTTGGTGGTGTAGAGCTTCCTGTAGCCGCATGGCGTTCGTACTTAAATATGGAACTAACCATTCCAATTTTCGCTGTCTCTTATACACATCTCCGAGCCCACGAGACT
+
BBBBBFBBBBAAGGGGGGGGGGGHHHGGGHHGHHHHCHE2BFFFHHHEFFEFHFHGHHHHHGHHGGGHHGCEEGHHGFGGGECGGHFFHHGHHG3BFHHGHHBFGHHFHGHHHFGGGGGHHHFGFHEBG222B3BD<BCD<FGFGCG/D<
@M02034:409:000000000-BFKT7:1:1102:14382:2813 1:N:0:28
AAAGTCGAGGTGCCTAAAGTGGCAACCCAGACTGTTGGTGGTGTACGGCTTCCTGTAGCCGCATGGCGTTCGTACTTAAATATGGAACTAACCATTCCAATTTTCGCTGTCTCTTATA
+
AAAB>FBADDAAGGGGCGGGGGBFGGHEGHDFHGHHHHEFEEGDHGEEEEEGHHHHHGEGEA0EEGBEEFEGEHHHHHHHHHHFGB3@F33FC3FGF4BFBGHHFEE>EGFHBGHFHF
@M02034:409:000000000-BFKT7:1:1102:14094:2816 1:N:0:28
AAAGTCGAGGTGCCTAAAGTGGCAACCCAGACTGGGTCTAATGTTGGTGGTGCAGTGCTTCCTGT
+
AAABBFBBBBBBGGGGGGGGGFGHHHHGGH22FAF2B2BB5DGG5FFGGCGE33D53AAF5BFF5
@M02034:409:000000000-BFKT7:1:1102:18048:2821 1:N:0:28
AAAGTCGAGGTGCCTAAAGTGGCAACCCAGACTTCGCAGAAGGTTGGTGGTGTAGAGCTTCCTGTAGCCGCATGGCGTTCGTACTTAAATATGGAACTAACCATTCCAATTTTCGCTGTCTCTTATACACATCTCCGAGCCCACGAGACT
+
BBBBBFBBBB>AFGGGGGGGGFGCHHHGGHHGFHHGGEFEGEH3FGGEGGAFBFF5GHFHHGHGFDGDGEEEEEHHGFFGEFFHHHHHHHHFGHFFHHHHHHGHHHHGHHHHHFGGGGEGFHHHHHFFFGFGGHHHEDGDCFGGGGGGGD
@M02034:409:000000000-BFKT7:1:1102:14373:2830 1:N:0:28
AAAGTCGAGGTGCCTAAAGTGGCAACCCAGACTGTTGGTGGTGTACGGCTTCCTGTAGCCGCATGGCGTTCGTACTTAAATATGGAACTAACCATTCCAATTTTCGCTGTCTCTTATACACATCTCCGAGCCCACGAGACTCCTGAGCAT
+
CBCCCFBABCAAGGGGGGGGGGGHHHHGGHHGHHHHHHEGGGGHHHHGFGGHHHHHGHHHEFEGGHHGEGGEEGHHHHHHHHHHHFFGHGHHHHHGHHHHHHHHHGGGGGHHHHHHHHHGHGHHHGFGFGGGGFGDBCFDHHHHHHHHGF
@M02034:409:000000000-BFKT7:1:1102:11970:2850 1:N:0:28
AAAGTCGAGGTGCCTAAAGTGGCAACCCAGACTACGACTGGGGTTGGTGGTGTAGAGCTTCCTGTAGCCGCATGGCGTTCGTACTTAAATATGGAACTAACCATTCCAAATTTTCGCTGTCTCTTATACACATCTCCGAGCCCACGAGAC
+
A3AAAFBBDDABFGGGGGGGGGGFEGG222FCGHHG2ECFDEFFGGGEFEFFHFG5FGHHHFHFGHHHHGEEAEFGFEFFEGFGEHH3GHHHHFFFHHFHFHHHHFHGHFGHHHBEEGGGHHHHHHGHH@GHHGHGF?@CGGGHGFGGDE
@M02034:409:000000000-BFKT7:1:1102:15570:2854 1:N:0:28
AAAGTCGAGGTGCCTAAAGTGGCAACCCAGACTCCTCCGCAGGTTGGTGGTGTAGGGCTTCCTGTAGCCGCATGGCGTTCGTACTTAAATATGGAACTAACCATTCCAATTTTCGCTGTCTCTTATACACATCTCCGAGCCCACGAGACT
+
BB@BBFBBBBAAGGGGGGGGFGGFFHHGGHHGHGFGHHGGFGEFF2EEFCAFF3F3FFHFFGHHHFHFHG?EEEGBEEGFEF2CGGHFGFHHHHFFBFHGH0GFGDFB4?GHHBEDGGFFHHHHDGB3FFDGGFGGCCGCGEHF@CG..D
@M02034:409:000000000-BFKT7:1:1102:17544:2865 1:N:0:28
AAAGTCGAGGTGCCTAAAGTGGCAACCCAGACTGGGGCTGGGGTTGGTGGTGTAGAGCTTCCTGTAGCCGCATGGCGTTCGTACTTAAATATGGAACTAACCATTCCAATTTTCGCTGTCTCTTATACACATCTCCGAGCCCACGAGACT
+
CBCCCFCCCCCCGGGGGGGGGGGHHHHGGHHGHHHHGGGGGGGGGGGEFFFFHFGDFFHHHHHHHHHHHGGEFGHHGEGGGFHHHHHGHHHHGHGGFHHFHHHHHGHGHHHHHFGGGGGHHHHHGHHHGGHHHHHGDCGGGFHGGGGGFF
@M02034:409:000000000-BFKT7:1:1102:15906:2867 1:N:0:28
AAAGTCGAGGTGCCTAAAGTGGCAACCCAGACTGGT
+
BBBBBFBBB2>AGGGGGGGGGGGHHHHGGHHGHB25
@M02034:409:000000000-BFKT7:1:1102:18039:2879 1:N:0:28
AAAGTCGAGGTGCCTAAAGTGGCAACCCAGACTAATACGAATGTTGGTGGTGTAGAGCTTCCTGTAGCCGCATGGCGTTCGTACTTAAATATGGAACTAACCATTCCAATTTTCGCTGTCTCTTATACACATCTCCGAGCCCACGAGACT
+
CCCCCFCCCCABGGGGGGGGGGGHHHHGGHHGHHHHHHHGHHHGHHHEFGEFGGFDGHHHHHHHGGHHHEEEFFHFEEFFEEGHHHHHHHGHGHGGHHHGHHGHHHGHHHHHHHFEGGGHHHHHGHHHFHHGGGHHFCGDGGHGGCGGGF
@M02034:409:000000000-BFKT7:1:1102:10597:2886 1:N:0:28
AAAGTCGAGGTGCCTAAAGTGGCAACCCAGACTTCGCCTGCTGTTGGTGGTGTAGAGCTTCCTGTAGCCGCATGGCGTTCGTACTTAAATATGGAACTAACCATTCCAATTTTCGCTGTCTCTTATACACATCTCCGAGCCCACGAGACT
+
BBBABFBADBABGGGGGGGFGGGGHGHGGGGGHHHGFGGHGHHHHHHEFGAFHDF5DFGHHHHHGGFDFEEEEEHGEEEFEEBFFHHBGHFFHHFHFHHGFHFHHEHFHHHHHFEEFGGGHHGHFFHFFFFHHHHGECGCFGGG@CFGGE
@M02034:409:000000000-BFKT7:1:1102:15909:2891 1:N:0:28
AAAGTCGAGGTGCCTAAAGTGGCAACCCAGACTGGTTGG
+
1>>1>DAA>@1>FFGG1GDA1FEBCGH0FFCFGBG11AA
@M02034:409:000000000-BFKT7:1:1102:11495:2892 1:N:0:28
AAAGTCGAGGTGCCTAAAGTGGCAACCCAGACTCCGTCGACTGTTG
+
BCCCCFCCCCCCGGGGGGGGGGGHHHHGGHHGH332AAAE2AEGFH
@M02034:409:000000000-BFKT7:1:1102:15941:2896 1:N:0:28
AAAGTCGAGGTGCCTAAAGTGGCAACCCAGACTCAGAATAGTGTTGGTGGTGTAGAGC
+
BBCCBFCCBBABGGGGGGGGGGGHGHHEGGHGH33ADBGBGHGHFEHA22FAA3D555
@M02034:409:000000000-BFKT7:1:1102:21714:2896 1:N:0:28
AAAGTCGAGGTGCCTAAAGTGGCAACCCAGACTAATAATTCTGTTGGTGGTGTAGAGCTTCCTGTAGCCGCATGGCGTTCGTACTTAAATATGGAACTAACTATTCCAATTTTCGCTGTCTCTTATACACATCTCCGAGCCCACG
+
AA1AAFA?@D>AFGGGG1FGGFCGFGHCGEGFHGGFHF2EEGGHGHHGG/EFG1DAD1FHFHHFHGD2FEA/EEGBF?EFE?B/FGHE1FEGGE11BGGH111B2GH2FGEFHHGGGEEFHDG21>G2BBB1FFF1C/@B/??/B
@M02034:409:000000000-BFKT7:1:1102:16920:2909 1:N:0:28
AAAGTCGAGGTGCCTAAAGTGGCAACCCAGACTGCGAATCAGGTTGGTGGTGTAGAGCTTCCTGTAGCCGCATGGCGTTCGTACTTAAATATGGAACTAACCATTCCAATTTTCGCTGTCTCTTATACACATCTCCGAGCCCACGAGACT
+
AAABAFAAD?ABGGF5BGGGFGGGGHHGGHHGHHHGGGGGBGHDFFGEFGGGEGFFGBHHFHHHH5FFGEC0B?F1EGGEEEFGFHHHBFBFGBFBFFGHFFHGHFHGFGHHHFE?EGDFFGHH3G?G3BGHBGDFD</<<FHFGC@/<<
@M02034:409:000000000-BFKT7:1:1102:20557:2916 1:N:0:28
AAAGTCGAGGTGCCTAAAGTGGCAACACAGACTACTAATCCTGTTGGTGGTGTAGAGCTTCCTGTAGCCGCATGGCGTTCGTACTTAACTATGGAACTAACCATTCCAATTTTCGCTGTCTCTTATACACATCTCCGAGCCCACG
+
AAAA>DAADDAAGFGDC44BDGFGHGHGHHGFGCHHF5DF5DFBGGHECFEFA3FDFGGGFFBGG5DAAEEAEEFA>EGGGDFEGHHGB4FGEHHF3FBEBGBBG444BFFHHDE?EEGBGEFG4B4F4BDF2B3BB//<B/FEC
@M02034:409:000000000-BFKT7:1:1102:20541:2928 1:N:0:28
AAAGTCGAGGTGCCTAAAGTGGCAACACAGACTACTAATCATGTTGGTGGTGTAGAGCTTCCTGTAGCCGCATGGCGTTCGTACTTAAATATGGAACTAACCATTCCAATTTTCGCTGTCTCTTATACACATCTCCGAGCCCACGAGACT
+
CCCCCFBABBBBGGGGGGGGGGGHHHHFHHHHHHHHHHHHHHHGHHHEFGFFGGGFHHHHHHHFGHHHHFEEEGGGFEGGGGHHHHGFHHHGHHFFHHGGHHGHHHHGHHHHHHGEGGGHHGHHHHHHEHFHHHGFE/DBCGHFGGGGGF
@M02034:409:000000000-BFKT7:1:1102:17229:2953 1:N:0:28
AAAGTCGAGGTGCCTAAAGTGGCAACCCAGACTACGAAGACTGTTGGTGGTGTAGAGCTTCCTGTAGCCGCATGGCGTTCGTACTTAAATATGGAACTAACCATTCCAATTTTCGCTGTCTCTTATACACATCTCCGAGCCCACGAGACT
+
BCCCCFCCCCABGGGGGGGGGGGHHHHGGHHGHBE222E23BG3FG2AAEECA3D5BABFDGGGBAA5FEF0EEE1>>>?E?BGFGH3EFHBEF3BFEGG?03B??F44D?GF4E<E/????FFDB3DDB??FDG2<</<BFEE@>/?/?
@M02034:409:000000000-BFKT7:1:1102:21328:2961 1:N:0:28
AAAGTCGAGGTGCCTAAAGTGGCAACCCAGACTCTTAAGGGTGATGGTGGTGTAGAGCTTACTGTAGCCGCATGGCGTTCGTACTTAAATATGGAACTAACCATTCCAATTTTC
+
>33A3DAAD@>4BBG54BBBAF2BGABEFFGFFG35F5DAGBE2DAG3BE211BFFF53B5BDDBDF5DAEEG>B10EEFGEFEHEFFHHF4DGG33FBBBB3F344B4F3BGB
@M02034:409:000000000-BFKT7:1:1102:11151:2974 1:N:0:28
AAAGTCGAGGTGCCTAAAGTGGCAACCCAGACTGTTGAGGGGGTTGGTGGTGTAGAGCTTCCTGTAGCCACATGGCGTTCGTACTTAAATATGGAACTAACCATTCCAATTTTCGCTGTCTCTTATACACATCTCCGAGCCCACGAGACT
+
ABABBFBBBBAAFGGGGGGFGGGGHEHEFHHGHFHHHGHHGGGGGGGEFEEFG3F5FDGGHHGF5@GFHF2BFGGGGEFEEEFGHHHFGHGHHHFHGHHHGFBFBGGFHHFHHHGGGGDHHFGHDGFGFFDFEGG2ECCG?EHFC<CFGF
@M02034:409:000000000-BFKT7:1:1102:9288:2977 1:N:0:28
AAAGTCGAGGTGCCTAAAGTGGCAACCCAGACTAATTCGACTGTTGGTGGTGTAGAGCTTCCTGTAGCCGCATGGCGTTCGTACTTAAATTTGGAACTAACCATTCCAATTTTCGCTGTCTCTTATACACATCTCCGAGCCCACGAGACT
+
AABBBFBBBBAB44BAAGGGFFGGGFGEFFAFF3FGHFGHGGGFFGE2BEAFGEG5BAGHHFHFHHHFGEE0EEGCEEE1EEB?BGHB3B4BFH3B3F3G3B?FFF?E4BGFEDEA?EGDFFGGBGBDDBDF?FGBE>C?CFEGD@@/EF
@M02034:409:000000000-BFKT7:1:1102:21328:2983 1:N:0:28
AAAGTCGAGGTGCCTAAAGTGGCAACCCAGACTCTTAAGGGTGTTGGTGGTGTAGAGCTTCCTGTAGCCGCATGGCGTTCGTACTTAAATATGGAACTAACCATTCCAATTTTCGCTGTCTCTTATACACATCTCCGAGCCCACGAGACT
+
ACCBCFBBCCCCGGGGGGGGGGGHHHHGGHHGHHHHHHHHHCFGGHHGGGGFHGHFDHHHHHHHHHHGHGGGGGHGGAFFFFHHHHGGHHHGHGFGHHHGFHHHHHHHHHHHHHGGGGGHHHHHHHHHHHDGHHGFG?FCGGHGGCCDFH
@M02034:409:000000000-BFKT7:1:1102:12908:2984 1:N:0:28
AAAGTCGAGGTGCCTAAAGTGGCAACCCAGACTAATACTGCTGTTGGTGGTGTAGTGCTTCCTGTAGCCGCATGGCG
+
BBBBBFBBBBBBGGGGGGGGGGGHHHHGEHE2FHH55AFH5GHH3FF2A2BA13D535BF5FF5A5D5ABEAEE11>
@M02034:409:000000000-BFKT7:1:1102:11926:2997 1:N:0:28
AAAGTCGAGGTGCCTAAAGTGGCAACCCAGACTAGTTCGGCGGTTGGTGGTGTAGAGCTTCCTGTAGCCGCATGGCGTTCGTACTTAAATATGGAACTAACCATTCCAATTTTCGCTGTCTCTTATACACATCTCCGAGCCCACGAGACT
+
BBBBBFABDBAAGGGGGGGGGGGHHHHGGGHGCHHHHHGGGEEEFEFEFA1B?3F5FGFGGCGGEFH43E//?EH1>>E?E/???F4?GF4GGF33??EF3BFCDGGBGHGHHFC/CDA1DBGH1FF@<1DH1?1FE//<<CHFDCC.ED
@M02034:409:000000000-BFKT7:1:1102:9956:3002 1:N:0:28
AAAGTCGAGGTGCCTAAAGTGGCAACCCAGACTGAGAAGCAGGTTGGTGGTGTAGAGCTTCCTGTAGCCGCATGGCGTTCGTACTTAAATATGGAACTAACCATTCCAATTTTCGCTGTCTCTTATACACATCTCCGAGCCCACG
+
BBAABFAB@BABGGGGGGGDGDFFGHH2FHHGHH3FGHEABBGBFGGGGGEFABD5DGHHFHHFBDBDBBEEFGHFGEE1?EBEFHH3FGBGEF33@GGFGHHGHFGFHFHHHHGEGGGFHHHEGGDFFGDGFFFFDBDGGE/F<
@M02034:409:000000000-BFKT7:1:1102:21997:3006 1:N:0:28
AAAGTCGAGGTGCCTAAAGTGGCAACCCAGACTTCTAATCATGTTGGTGGTGTAGAGCTTCCTGTAGCCGCATGGCGTTCGTACTTAAATATGGAACTAACCATTCCAATTTTCGCTGTCTCTTATACACATCTCCGAGCCCACGAGACT
+
AABCAFCABCBAGGGGGFGGGGGHHHHGGHHGHHHHHHHHHHHFHHHEFGEFFGGFGGHHHHHGGGGEGEEFGGHGEEGGEEGHHHFGHHHHHHFHFGFFFHEGHGHFHHHHHDEEEGGHHHHHHHGHEGFHHHBFFFGFGEEEFBGGGH
@M02034:409:000000000-BFKT7:1:1102:11562:3017 1:N:0:28
AAAGTCGAGGTGCCTAAAGTGGCAACCCAGACTCCTTCTACTGTTGGTGGTGTAGAGCTTCCTGTAGCCGCATGGCGTTCGTACTTAAATATGGAACTAACCATTCCAATTTTCGCTGTCTCTTATACACATCTCCGAGCCCACGAGACT
+
BBCBBFCBCCCCGGGGGGGGGGGHHHHGGHHGHGHHHHHHHHHHHHHGGGGFHGHDGHHHHGHHHHHGHGGEEGHHGGGGGGHHHHHEGHGHHHHHGHGHHHGHHHHHHHHHHFGGGFFEHGHHGHF4BCFGCF?GE?C<DGFGG@//?<
@M02034:409:000000000-BFKT7:1:1102:22043:3020 1:N:0:28
AAAGTCGAGGTGCCTAAAGTGGCAACCCAGACTGGGAAGGCGGTTGGTGGTGTTGAGCTTCCTGTAGCCGCATGGTGTTCGTACTTAAATATGGTACTAATCATTGCAATTTTTGCTGTCTCTTATACACATCTCCGAGCCCACGAGACT
+
BBBBBFBBBBBBGGGGGGGGGGGHHHHGGHHGHHHA2ABF22AEE00E11B1A1B533@@5BB@B5D53?E/BEC3B11B??2?/BG33B?4B344BBGH434BD4B44B3FE4/BFBBFDDFD33B3B2B2F2@2?/CCG/FA@/<<.>
@M02034:409:000000000-BFKT7:1:1102:18985:3024 1:N:0:28
AAAGTCGAGGTGCCTAAAGTGGCAACCCAGACTTGTCGGGGGGTTGGTGGTGTAGAACTTCCTGTAGCCGCATGGCGTTCGTACTTAAATATGGAACTAACCATTCCAATTTTCGCTGTCTCTTATACACATCTCCGAGCCCACGAGACT
+
AAABBFBB?DAAGGGGGGGGGGFFGHHEF2FFFGHHHGGGGFGGCFDCFDGFH1G<FDGGHFHHHFHHHGC@DDHCDDDCD;CHHHHCHHFHHHGHFHHHHFFGGGGFFFFGGBDDFDEFFGFGBBBFGFGGGFGEDACFFFFFFFF?9B
@M02034:409:000000000-BFKT7:1:1102:18448:3031 1:N:0:28
AAAGTCGAGGTGCCTAAAGTGGCAACCCAGACTAATGATAAGGTTGGTGGTGTAGAGCTTCCTGTAGCCGCATGGCGTTCGTACTTAAATATGGAACTAACCATTCCAATTTTCGCTGTCTCTTATACACATCTCCGAGCCCACGAGACT
+
BCCBAFBBCCBCGGGGGGGGGGGHHHHGGHHGHHHHHHHHHHHGHHGEFGEFHFGDFGHHHHHHFHHFGEGEEEGFFFGGGFHHHHHGHHHHHHHFGHHHGHFGHHHFHHHHHHGFGGGHHHHHGHHHGHHHHHHFFCGDGGHGGCGGGF
@M02034:409:000000000-BFKT7:1:1102:10383:3042 1:N:0:28
AAAGTCGAGGTGCCTAAAGTGGCAACCCAGACTAATAAGAATGTTGGTGGTGTAGAGCTTCCTGTAGCCGCATGGCGTTCGTACTTAAATATGGAACTAACCATTCCAATTTTCGCTGTCTCTTATACACATCTCCGAGCCCACGAGACT
+
AAAABFBBBBABGGGGCGGGGFGFHHHCGHHGHHHHHHGBGHHHHHEFGGEFGFG5FHHHHHHHHHHGEEGEEFHGFGGFFGEGGGHEHHGHHH3FFGGHHHGHHHHHFGGHHEEEGGGBHHHHFFGGDGFHFHHHGGGGGGEG@DG/CD
@M02034:409:000000000-BFKT7:1:1102:9693:3049 1:N:0:28
AAAGTCGAGGTGCCTAAAGTGGCAACCCAGACTTTTCCTTCTGTTGGTGGTGTAGAGCTTCCTGTAGCCGCATGGCGTTCGTACTTAAATATGGAACTAACCATTCCAATTTTCGCTGTCTCTTATACACATCTCCGAGCCCACGAGACT
+
AABBAFAAB@BBCGGFCFGFGGGHHHHGGHHGHHHHHHHHHHHHHHHFFGGGHGG5FFHHHFHHFGHGHE?AEGHGGGGFGGCHGFB3GGFHHHGGFGFFGHFFHGHHHHHHHEEEGGGFHGGHBFHFBGFHBGGDD?C@CEHGGBDEDF
@M02034:409:000000000-BFKT7:1:1102:19099:3069 1:N:0:28
AAAGTCGAGGTGCCTAAAGTGGCAACCCAGACTAGTACTGTGGTTGGTGGTGTTGAGCTTCCTGTAGCCGCATGGCGTTCGTACTTAAATATGGAACTAACCATTCCAATTTTCGCTGTCTCTTATACACATCTCCGAGCCCACGAGACT
+
BBAABFBBBBBBGGGGFGFGGGFFFEFAFHHFGDFGHHHHGDFHFFCEFGEFH1A5A3FGGHHHHHGEGEG@EGHGGGGFF?FHGHFFGH4FGGBBGGHHHAFHFHH?DGFGH?ECGAFHHHHH3GGGGHHFGFDDFCGGGE/FFC@AGB
@M02034:409:000000000-BFKT7:1:1102:14950:3072 1:N:0:28
AAAGTCGAGGTGCCTAAAGTGGCAACCCAGACTGGGGTTGGGGTTGGTGGTGTAGAGCTTCCTGTAGCCGCATGGCGTTCGTACTTAAATATGGAACTAACCATTCCAATTTTCGCTGTCTCTTATACACATCTCCGAGCCCACGAGACT
+
AABAAFAABBAAGGGGFGGGGGGGFGHGGHHGHGHGGEEGGGFEGGGEFGGFGEFDF5FGHHHGFEGFGFE@EEHFEEGEFGGHHHHFHHHHHHEFFGHHGHFFGHGGHHHHHFCGGGFGHGHHGFFHHEHHFGHFECGDGGHED->EDG
@M02034:409:000000000-BFKT7:1:1102:12832:3085 1:N:0:28
AAAGTCGAGGTGCCTAAAGTGGCAACCCAGACTCAGACGAATGTTGGTGGTGTAGAGCTTCCTGTAGCCGCATGGCGTTCGTACTTAAATATGGAACTAACCATTCCAATTTTCGCTGTCTCTTATACACATCTCCGAGCCCACGAGACT
+
BBBBBFBBBBBAGGGGGGGDGGGGHHHGGHHGHHHHFHGEEGHFFGHFFEEFGDFAFHHHHHHFBDFFGAEEFEHGGFGGFEGHHHHHHHGHHHGFHFFHGHGHHGHHHHHHHFGEEGGGHHHHHHFHGHEHFHDGBCFCGEHGGGGGGH
@M02034:409:000000000-BFKT7:1:1102:16066:3096 1:N:0:28
AAAGTCGAGGTGCCTAAAGTGGCAACCCAGACTGAGTGTCGGGTTGGTGGTGTAGAGCTTCCTGTGGCCACATGGC
+
3>AAADABB2>AFGGGGG4GGFDHGFHADCDAB33AABF5ECGH2AE1F1A1A3D555B35BGGF321?3B?B@2?
@M02034:409:000000000-BFKT7:1:1102:11731:3103 1:N:0:28
AAAGTCGAGGTGCCTAAAGTGGCAACCCAGACTGATAAGAAGGTTGGTGGTGTAGAGCTTCCTGTAGCCGCATGGCGTTCGTACTTAAATATGGAACTAACCATTCCAATTTTCGCTGTCTCTTATACACATCTCCGAGCCCACGAGACT
+
A3ABABBABBBAFGGGFGFGGFGHHHAEGFHGHHHHHHHGHGHHHHGGFEEFHGF5FDGHHHHHHHHHHGFFGGFGEEEFFFGHHHGGHHGFHG3@FGGFFGHFHHFDGGHHH4EEAFEGHGGHFGFFDGGGFGFBE/>><?GF/<C??F
@M02034:409:000000000-BFKT7:1:1102:14800:3103 1:N:0:28
AAAGTCGAGGTGCCTAAAGTGGCAACCCAGACTGATCGTAATGTTGGTGGTGTAGAGCTTCCTGTAGCCGCATGGCGTTCGTACTTAAATATGGAACTAACCATTCCAATTTCGCTGTCTCTTATACACATCTCCGAGCCCACGAGACTC
+
ABAABFBBBBAAEGGGGGGFGCGCFHHGGGHGHGHFGFAGHGFHHHGBFCABF3B5D5GGHHHFGGFDFEE@EEHGE?EFEECGGHHHHHEHHFBFGHHHHHFHGHHFHHHHHHAEGEHBGHHHHHGHHBGHGFHGGGGDGHGGGGGGGF
@M02034:409:000000000-BFKT7:1:1102:16055:3115 1:N:0:28
AAAGTCGAGGTGCCTAAAGTGGCAACCCAGACTGAGTGTCGGGTTGGGGGTGTTGAGCTTCCTGTAGCCACATGGCGTTCG
+
BBBBBFBBDBAAGFGGGGGGGFGHFHHGGHHGGHCC5BBEEAEHFG?0A0EE>1?5B35B5FFB@444B3B1BFF1E>E1E
@M02034:409:000000000-BFKT7:1:1102:12942:3115 1:N:0:28
AAAGTCGAGGTGCCTAAAGTGGCAACCCAGACTCG
+
CCCCCFCCCCCCGGGFGGGGGGGHHHHGGHEGH3A
@M02034:409:000000000-BFKT7:1:1102:11738:3119 1:N:0:28
AAAGTCGAGGTGCCTAAAGTGGCAACCCAGACTGATAAGAAGGTTGGTGGTGTAGAGCTTCCTGTAGCCGCATGGCGTTCGTACTTAAATATGGAACTAACCATTCCAATTTTCGCTGTCTCTTATACACATCTCCGAGCCCACGAGACT
+
BABBBFBBBBABGGGFGGGGGGGGHHHGGHHGHHHHHHHHHHGHHHGEFGFFHFGAGFHHHHHGGHHGGGGEEGHHGGGGGFHHHHHHHHHHHHHHGHHHHHHHHHHGHHHHHHGGGGGHHHHHGHHHHHBFFHHHGGGCGGHGGFG?FD
@M02034:409:000000000-BFKT7:1:1102:9970:3120 1:N:0:28
AAAGTCGAGGTGCCTAAAGTGGCAACCCAGACTGCTAGTCATGTTGGTGGTGTAGAGCTTCCTGTAGCCGCATGGCGTTCGTACTTAAATATGGAACTAACCATTCCAATTTTCGCTGTCTCTTATACACATCTCCGAGCCCACGAGACT
+
ABBBAFBBBBAAGGGGEGGGGGGHHHHGGG22GHFH5GHHHHHHHFAFEAEF13FAD5FF5FGHGDH5GFGAEEG1EBEFEEB?GHH3BGHHG333@FGF3?3FFBHEHHEFGEEEGGEFGHGFBFGGFFGFHHH2A?CC??FFC//<EF
@M02034:409:000000000-BFKT7:1:1102:18607:3127 1:N:0:28
AAAGTCGAGGTGCCTAAAGTGGCAACCCAGACTGCGAAGCATGTTGGTGGTGTAGAGCTTCCTGTAGCCGCATGGCGTTCGTACTTAAATATGGAACTAACATTCCAATTTTCGCTGTCTCTTATACACATCTCCGAGCCCACGAGACTC
+
BBBBAFBBBBAAGGGDFDGBGGGHHHHGGHHGGHHGGGGGHHHHHHHEGGEFHFGFHHHFHHHHFGHHHGEEEEHGGEEFEEFGHHGFHFFHHFFEFHGHFFFHFFF4FGHHHGEGGFGHHHHFHGDHGFGGHHHGCDGCFEGGGGGGHG
@M02034:409:000000000-BFKT7:1:1102:16656:3155 1:N:0:28
AAAGTCGAGGTGCCTAAAGTGGCAACCCAGACTAAGAATGGTGTTGGTGGTGTAGAGCTTCCTGTAGCCGCATGGCGTTCGTACTTAAATATGGAACTAACCATTCCAATTTTCGCTGTCTCTTATACACATCTCCGAGCCCACGAGACT
+
BABBBFBBBBAAGFGFGGGFGGGHHHHGGHHGHHHHFHHHHGGGFHHGGGGFGDFBFHHHHGHGGFHGHFGEEEGGGEGGFFFEHHHFHHHHHHFHFHHFBGFHHGHGHHHHHGGFGGEHFHHHHHDGFGFHHHHGFFGFGGHGGFGGGF
@M02034:409:000000000-BFKT7:1:1102:17468:3172 1:N:0:28
AAAGTCGAGGTGCCTAAAGTGGCAACCCAGACTCAGAAGAATGTTGGTGGTGTAGAGCTTCCTGTAGCCGCATGGCGTTCGTACTTAAATATGGAACTAACCATTCCAATTTTCGCTGTCTCTTATACACATCTCCGAGCCCACGAGACT
+
BCCCAFCBCBBBGGGGFGGGGGGHHHHGGHHGHCHHHHGHGFGGHHHGGGGGHHGFGHHHHHHHHHHHHGGEGGHHGGGGGGHHHHHHHHHHHHFHHHHHHHHHHHHHHHHHHHGGGGGHHGHHHHHHHFHHHHHHGGGGGGHGGGGGGH
@M02034:409:000000000-BFKT7:1:1102:20790:3177 1:N:0:28
AAAGTCGAGGTGCCTAAAGTGGCAACCCAGACTAATAATGGTGTTG
+
ABBBBFABDABBGGGFGGGGGGGHHHHGGHBFG3F5FEF555BF2F
@M02034:409:000000000-BFKT7:1:1102:8757:3190 1:N:0:28
AAAGTCGAGGTGCCTAAAGTGGCAACCCAGACTCATAATAGTGTTGGTGGTGTAGAGCTTCCTGTAGCCGCATGG
+
BBBBBFABBBBBGGGGGGGGGGG4BAAACHA2BFAFFDGHBF5DD22AA2BFAFGDDDGG53BGF5B5BEA0EEF
@M02034:409:000000000-BFKT7:1:1102:16274:3193 1:N:0:28
AAAGTCGAGGTGCCTCAAGTGGCAACCCAGACTTCGAAGCAGGTTGGTGGTGTAGAGCTTCCTGTAGCCGCATGGCGTTCGTACTTAAATATG
+
>1>A1B1>A1A1EFDABEFGFBCBBGBEEA0FGFHFHFFCFFHBFFEE/EAEBEGEE1F11FFEBFGBGEE/E>BFE/EF/EG>EEGDHBFGH
@M02034:409:000000000-BFKT7:1:1102:12366:3207 1:N:0:28
AAAGTCGAGGTGCCTAAAGTGGCAACCCAGACTCAGCGTACTGTTGGTGGTGTAGAGCTTCCTGTAGCCGCATGGCGTTCGTACTTAAATATGGAACTAACCATTCCAATTTTCGCTGTCTCTTATACACATCTCCGAGCCCACGAGACT
+
DDDDCFDCCCCCGGGGGGGGGGGHHHHGGHHGHHHHGGGDGHHHHHHGGGFGHHHGHHHHHHHHHHHHHGGGGGHGGFGGGFHGHHHHHHHGHHHHGHHHHHHHHHHHHHHHHHGGGGGGHHHHHFGHHHHFGHHHGGGDGGHGG@FGDG
@M02034:409:000000000-BFKT7:1:1102:17763:3209 1:N:0:28
AAAGTCGAGGTGCCTAAAGTGGCAACCCAGACTCAGAATCAGGTTGGTGGTGTAGAGCTTCCTGTAGCCGCATGGCGTTCGTACTTAAATATGGAACTAACCATTCCAATTTTCGCTGTCTCTTATACACATCTCCGAGCCCACGAGACT
+
CCCCCFCCCCACGGGGGGGGGGGHHHHGGHHGHHHHHHHHHHHHHHGFGGEFHHGFGFHHHHHGGGGDGEGEGGHHGGGGGFHHGHHGHHHHHHHHHHHGHHHHHHHHHHHHHFFGGGGHHHHHHHHHHHFHHHHHGGGGGGHGGGGGGF
@M02034:409:000000000-BFKT7:1:1102:8759:3211 1:N:0:28
AAAGTCGAGGTGCCTAAAGTGGCAACCCAGACTCATAATAGTGTTGGTGGTGTAGAGCTTCCTGTAGCCGCATGGCGTTCGTACTTAAATATGGAACTAACCATTCCAATTTTCGCTGTCTCTTATACACATCTCCGAGCCCACGAGACT
+
AABBAFBADBBBGGGG4FGFGGGHHHHGGHHGHHHGHHHHHFHGHHHFGGEFFGFDFFFHFHHFFFHGHGGEFGGGGGGGFEFHGHHFHHGHHHHGEHGEHFHGHHHHHHHHHHGGGGGHHHHHHHGHFGEFCGGDC?C@DGHFGCCEGF
@M02034:409:000000000-BFKT7:1:1102:10421:3233 1:N:0:28
AAAGTCGAGGTGCCTAAAGTGGCAACCCAGACTGGGGCGGGGGTTGGTGG
+
BBBBBF?AADAAGGG5BFGFGGFHHHHGGFHCCGD22AAAEEEF??E//?
@M02034:409:000000000-BFKT7:1:1102:22515:3236 1:N:0:28
AAAGTCGAGGTGCCTAAAGTGGCAACCCAGACTTGTGAGCGTGTTGGTGGTGTAGAGCTTCCTGTAGCCGCATGGCGTTCGTACTTAAATATGGAACTAACCATTCCAATTTTCGCTTCTCTTATACACATCTCCGAGCCCACGAGACTC
+
BBAABFAB?DAACGGGGGGGGGGGHGHGFGHGHHHFGFFCEEEGHHHEEEABGFG5BGHGGBGHGGHBGE?>EEGAEEEFE>?FGHFDGHEDGFEFFHGHFFHGBGHFHHHHHGGEGAEGFGHHHFGFGHFFGHFGGDCCEHFCCCGGHH
@M02034:409:000000000-BFKT7:1:1102:20694:3240 1:N:0:28
AAAGTCGAGGTGCCTAAAGTGGCAACCCAGACTAAGCCTGAGGTTGGTGGTGTAGAGCTTCCTGTAGCCGCATGGCGTTCGTACTTAAATATGGAACTAACCATTCCAATTTTCGCTGTCTCTTATACACATCTCCGAGCCCACGAGACT
+
BBBBBFBABBBBGGGGGGGGGGGFHHHGGGHGHHHHFHHFBGGHFGGGGGGFF3GDGFHHHHHHGFHFHEGEEEHFGFGFGGFEGHH3GFFGFH3BCGGC??GGHGGGDFHHHBEGGGEGFHHFFF?BFGHHGHHHFCGGGEHGC/ACGG
@M02034:409:000000000-BFKT7:1:1102:22207:3245 1:N:0:28
AAAGTCGAGGTGCCTAAAGTGGCAACCCAGACTGGGAAGGGGGTTGGTGGTGTAGAGCTTCCTGTAGCCGCATGGCGTTCGTACTTAAATATGGAACTAACCATTCCAATTTTCGCTGTCTCTTATACACATCTCCG
+
BBBBBFBBBBABGGGGGGGGGGGGHHHGCHGFHFCGCFFCA2AEEGGEFDGFGEG5FBDGGHHHHGHDF?EEFGH1EEEEEEBGFGHBGFGHHFB3FFFBE03GHFH4GGFHHF@/CDCGDGHF@F2@>@DFFHF1A
@M02034:409:000000000-BFKT7:1:1102:8680:3253 1:N:0:28
AAAGTCGAGGTGCCTAAAGTGGCAACCCAGACTGAGGGTAAGGTTGGTGGTGTAGAGCTTCCTGTAGCCGCATGGCGTTCGTACTTAAATATGGAACTAACCATTCCAATTTTCGCTGTCTCTTATACACATCTCCGAGCCCACGAGAC
+
ABBCCFCBBCCCGGGGGGGGGGGHHHHGGHHGHGHHGGDGHFHHHHGGGGGFHGHFHHHHHHHHGHHHHGGGGGHHGGGGGGHHHHHHHHHHHHFFFHHHHHHHHHHGHHHHHHGGGGGHHHHHGHHHHHHHHHHHGGGGGGHGGGGGG
@M02034:409:000000000-BFKT7:1:1102:17032:3253 1:N:0:28
AAAGTCGAGGTGCCTAAAGTGGCAACCCAGACTGGTAGTCAGGTTGGTGGTGTAGAGCTTCCTGTAGGCGCATGGCGTTCGTACTTAAAT
+
>1>AAFAADDAAGGFGGGGEGDGCGHH00FAEGCFG1EA22A0DA0/BF/ABAAD21BAF1GHH12A1BAEEEEHFF/>?EEB/?FG1B@
@M02034:409:000000000-BFKT7:1:1102:18781:3254 1:N:0:28
AAAGTCGAGGTGCCTAAAGTGGCAACCCAGACTGATAAGCATGTTGGTGGTGTAGAGCTTCCTGTAGCCGCATGGCGTTCGTACTTAAATATGGAACTAACCATTCCAATTTTCGCTGTCTCTTATACACATCTCCGAGCCCACGAGACT
+
CCCCCFCCCCBCGGGGGCGGGGGHHHHGGHHGHHHHHHHHHHHHHGHGGGGFGAF5DFGHHGHHHHHHHFGEGGHGGEGGGGHHHHHGHHHHHHFHHHHHHGFGHHHGGHHHHHGGGFGHHHHHHHGHHGHHHHGDD/CCDGHGGGGGDG
@M02034:409:000000000-BFKT7:1:1102:14222:3271 1:N:0:28
AAAGTCGAGGTGCCTAAAGTGGCAACCCAGACTTATTCTAATGTTGGTGGTGTAGAGCTTCCTGTAGCCGCATGGCGTTCGTACTTAAATATGGAACTAACCATTCCAATTTTCGCTGTCTCTTATACACATCTCCGAGCCCACGAGACT
+
AABBAFBBBDAAGGGGCGGFGGGHHHHGGHHGGHHHHHHHHHHGHHHGGGEFGGGBHHHHHHHHGHHHHEGEGEHGGGCGGEGHHFHHHGGHHHFHHGHGHFHHFHHHHHHHHF?EFGGHHHHHHHHHGHFHHFFHE@GC?CHGGGCDGE
@M02034:409:000000000-BFKT7:1:1102:17708:3285 1:N:0:28
AAAGTCGAGGTGCCTAAAGTGGCAACCCAGACTTCTGCTATGGTTGGTGGTGTAGAGCTTCCTGTAGCCGCATGGCGTTCGTACTTAAATATGGAACTAACCATTCCAATTTTCGCTGTCTCTTATACACATCTCCGAGCCCACG
+
BBBBBFBADBBBGGGGFGGGGGGHGHHGFHHGHGBGHFHD5FFGDEEAA2BFA3D5A5BF5BGGF5D5AEE0EEG1>BEFEEC1?FGGDEGEGD33FGHH303BG?GBFGGHH?EEEFEDHFFG4BFGFGHHHHH2?@BCCCFCC
@M02034:409:000000000-BFKT7:1:1102:9762:3289 1:N:0:28
AAAGTCGAGGTGCCTAAAGTGGCAACCCAGACTCAGACTACGGTTGGTGGTGTAGAGCTTCCTGTAGCCGCATGGCGTTCGTACTTAAATATGGAACTAACCATTCCAATTTTCGCTGTCTCTTATACACATCTCCGAGCCCACGAGACT
+
BBBBBFBBBBABGGGGGFGGGGGHHHHGGHHGHHHHGHHHHGGHGGGGFGGFGGG5DFHHHGHHGGHHHEGEEGHFEEEGGEGHHHFGHHHHHHFGHHHGHHGHGFHGHGGHHHGDGGGGHGHHHGHHFFDGGHHF??FCGGHGGGGGGG
@M02034:409:000000000-BFKT7:1:1102:12954:3290 1:N:0:28
AAAGTCGAGGTGCCTAAAGTGGCAACCCAGACTGCTCCTGGGGTTGGTGGTGTAGAGCTTCCTGTAGCCGCATGGCGTTCGTACTTAAATATGGAACTAACCATTCCAATTTTCGCTGTCTCTTATACACATCTCCGAGCCCACGAGACT
+
CCCCCFCCCCBCGGGGGGGGGGGHHHHGGHHGHHHHGHHHHGGGGEGGFGFGHGGDGFHHHHHHGFHEGEGEGGHFEEFGFEBGGHHDGHHHHHBDHHHHHGBGHFHHBGGHHHGGGGGHHHHHDGHHFHGHHHH2DCFCGGHGC<//><
@M02034:409:000000000-BFKT7:1:1102:22068:3308 1:N:0:28
AAAGTCGAGGTGCCTAAAGTGGCAACCCAGACTACGAATAATGTTGGTGGTGTAGAGCTTCCTGTAGCCGCATGGCGTTCGTACTTAAATATGGAACTAACCATTCCAATTTTCGCTGTCTCTATACACATCTCCGAGCCCACGAGACTC
+
CCBCCFCCCCCBGGGGGGGGGGGHHHHGGHHGHHHGFHHGHHHHHHGEGGGFHFFDGFHHHHHHHHHGHEGEEGHHGEGGGGHHHHHHHHHHHG3FFHGGGHFHHHHHHHHHHGGGGCGGHHHHHHEHHFGGHGHGCFGFGHGGGGGGHG
@M02034:409:000000000-BFKT7:1:1102:16490:3310 1:N:0:28
AAAGTCGAGGTGCCTAAAGTGGCAACCCAGACTCCGTCTCCGGTTGGTGGTGTAGAGCTTCCTGTAGCCGCATGGCGTTCGTACTTAAATATGGAACTAACCATTCCAATTTTCGCTGTCTCTTATACACATCTCCGAGCCCACGAGA
+
AAAAAFAB?DAAGGFGFFFABFFBGHG?F2FE3FGAGHCHHFGGGGGAFGFEFAD5DAFGA3FFHDE53B00EEA1>>>FEEF1?FGHBF4GGHGDCGHFEHFFFGHB4FGHH4EEEGEFHHHHEGGF?FD?<DH1C/B<C/FFDCCD
@M02034:409:000000000-BFKT7:1:1102:11278:3311 1:N:0:28
AAAGTCGAGGTGCCTAAAGTGGCAACCCAGACTATGAAGGAGGTTGGTGGTGTAGAGCTTCCTGTAGCCGCATGGCGTTCGTACTTAAATATGGAACTAACCATTCCAATTTTCGCTGTCTCTATACACATCTCCGAGCCCACGAGACTC
+
CCCCCFCCCCABGGGGGGGGGGGHGHHGGHHGHFHHHHHHGHGFGGGGGGGFFEFDDFGHHHHHGGGFGFGEFFHFEAE1BEFGGHHDFGFGHHF@EGHHGHHGHHHGFGHHHGGGGGFGHHHHHBGFHGFBFGFGGGGCFHGGGGGGHF
@M02034:409:000000000-BFKT7:1:1102:20409:3313 1:N:0:28
AAAGTCGAGGTGCCTAAAGTGGCAACCCAGACTAATCATGGTGTTGGTGGTGTAGAGCTTCCTGTAGCCGCATGGCGTTCGTACTTAAATATGGAACTAACCATTCCAATTTTCGCTGTCTCTTATACACATCTCCGAGCCCACGAGACT
+
AAAAAFA1@DAAGGFG1FGGFGGHGHGCGHHFFHHHHHHFGBFFEHHEFEBFFFFDF1FGGFHHHHHHHEEEEGHFEEGGEEEHGHGHEGHHGHFF1FFCGGEGHHHHHHHHHFG/EGGHHGHHGFFGGGEHGGGFCCG?CGGFGA@CCF
@M02034:409:000000000-BFKT7:1:1102:9397:3316 1:N:0:28
AAAGTCGAGTGCCTAAAGTGGCAACCCAGACTTCTACTAGGGTTGGTGGTGTAGAGCTTCCTGTAGCCGCATGGCGTTCGTACTTAAATATGGAACTAACCATTCCAATTTTCGCTGTCTCTTATACACATCTCCGAGCCCACGAGACTC
+
BBBBBFBADFBFGDEGG4BGGGHHHHGDHGGGHFHFFHFHHGFG?EAFEEFA35DFFHGFHHHG5FHHGGFGGHGGGGGGGGAGHGGFGHHHHHGHHGHHHBGHHGHGHHFGHG/EGEGHGHHGHFBDG2FCFHHGFGGDFHGGGGGDGG
@M02034:409:000000000-BFKT7:1:1102:10774:3319 1:N:0:28
AAAGTCGAGGTGCCTAAAGTGGCAACCCAGACTCTGGATGCGGTTGGTGGTGTAGAGCTTCCTGTAGCCGCATGGCGTTCGTACTTAAATATGGAACTAACCATTCCAATTTTCGCTGTCTCTTATACACATCTCCGAGCCCACGAGACT
+
BBBBBFABBBAACGGGGGGGGGGHFFGDFGHGHFHFGFHHCEFFGGGEFFEFGABAF5GHHFHDFGHGGE?EEFHGE?EEEEGHHHF3FGFHHGFFGHGHHHHHGFHGGGHHHGEEGGGGHHHHFGFHFCGGHGHBC@FBCEEFC<@?EG
@M02034:409:000000000-BFKT7:1:1102:14138:3327 1:N:0:28
AAAGTCGAGGTGCCTAAAGTGGCAACCCAGACTACTTCTCAGGTTGGTGGTGTAGAGCTTCCTGTAGCCGCATGGCGTTCGTACTTAAATATGGAACTAACCATTCCAATTTTCGCTGTCTCTTATACACATCTCCGAGCCCACGAGA
+
AA@AAFBBBD>AEG5GFDG6FGGHHHHGFHHGHGHFCGCFFFGE3GAEFDAFHBGD5FBFGFHHH5F5FE0EFFHFFEGFE>BCCD@GFG4@B@@3BGEBBBGFGF4GGHHEFFEEEGGHEHGFBB4FBBGHHFFGE/@@CEEE@//A
@M02034:409:000000000-BFKT7:1:1102:8862:3327 1:N:0:28
AAAGTCGAGGTGCCTAAAGTGGCAACCCAGACTGATAAGGGTGTTGGTGGTGTAGAGCTTCCTGTAGCCGCATGGCGTTCGTACTTACATATGGAACTAACCATTCCAATTTTCGCTGTCTCTTATACACATCTCCGAGCCCACGAGACT
+
CCCCCFBCBBABGGGGGGGGGGGHHHHGGCHGHG3F55BGGEFGGECEAEGE13D5AAFFBGHHGBE5AEF0EEF1EEE1EE2CGGH33BGEGF33FEGH303B?4F4GGFHG4E/E?EEHHHGD?FFGCGFGGGBB>CC@FHG@@C/AF
@M02034:409:000000000-BFKT7:1:1102:16488:3328 1:N:0:28
AAAGTCGAGGTGCCTAAAGTGGCAACCCAGACT
+
CCCCCFCBCCBCGGGGGGGGGGGHHHHGGHHGH
@M02034:409:000000000-BFKT7:1:1102:16862:3339 1:N:0:28
AAAGTCGAGGTGCCTAAAGTGGCAACCCAGACTCCTCTGACGGTTGGTGGTGTAGAGCTTCCTGTAGCCGCATGGCGTTCGTACTTAAATATGGAACTAACCATTCCAATTTTCGCTGTTCTATACACATCTCCGAGCCCACGAGACTCC
+
AABBBFBBDD>ACGGGGGGGGFGFFHHEGHCGHCGGFHHGHGGGG?EE1EEFG3G5F5FGHGHHDGHGGFE@FEHFEEFFFEFGEGFFFHFHFF3FFG3GFGFHHHHBGHFHGFCGGGEDGE3F3GGHHHHFFF//BCGG/FFCD/<GBB
@M02034:409:000000000-BFKT7:1:1102:16168:3341 1:N:0:28
AAAGTCGAGGTGCCTAAAGTGGCAACCCAGACTAATAATACTGTTGGTGGTGTAGAGCTTCCTGTAGCCGCATGGCGTTCGTACTTAAATATGGTACTAACCATTCCAATTTTCGCTG
+
CCCCCFCCCCCCGGGGGGGGGGGGHHHGGHHGGF3FF5GFG55DFHHAFDAFA3D5D5B3BGHHGFA5BAE0EEC1>>>CE12?FFHDFFH@@@44B4FH313B3@F4BF?G?4>/E<
@M02034:409:000000000-BFKT7:1:1102:20678:3350 1:N:0:28
AAAGTCGAGGTGCCTAAAGTGGCAACCCAGACTCAGCAGCAGGTTGGTGGTGTTGA
+
BBCCCFBCCBABGGGGGGGGGGGGFHHGGH223AABB5FCAGHHD22B1EEE11B5
@M02034:409:000000000-BFKT7:1:1102:15605:3357 1:N:0:28
AAAGTCGAGGTGCCTAAAGTGGCAACCCAGACTACGAGTTCGGTTGGTGGTGTAGAGCTTCCTGTAGCCGCATGGCGTTCGTACTTAAATATGGAACTAACCATTCCAATTTTCGCTGTCTCTTATACACATCTCCGAGCCCACGAGACT
+
CCCCCFCCCCAAFGGGGGGGGGGHGHHGGHHGGHHGEEEFGGGFEGGGGFGFGHG5DGFHHHHHGEHBFFGEFGHHGEGGEGFFHHFHHHDGGFFEFHHHHHGHHHFFHGHGHHGGGGDDGHHHHHFGHFFGBHHHG<CDCGHGGCCDGF
@M02034:409:000000000-BFKT7:1:1102:14212:3367 1:N:0:28
ACAGTCGAGGTGCCTAAAGTGGCAACCCAGACTACGAATCAGGTTGGTGGTGTAGAGCTTCCTGTAGCCGCATGGCGTTCGTACTTAAATATGGAACTAACCATTCCAATTTTCGCTGTCTCTTATACAC
+
>1>>11>ADD1>AEEFEEGBGDFGHC0EFHHGHHHGFEHEGFFAFGGACEBBF1F2FFHGHGFFFEFB1B>>EEHF@>F/BBGAGGEEHHDGHGB1FGHFHFHFFGHGFFGHHFEFFGE1F2FBDGF22<
@M02034:409:000000000-BFKT7:1:1102:19856:3380 1:N:0:28
AAAGTCGAGGTGCCTAAAGTGGCAACCCAGACTACTCCGAATGTTGGTGGTGTAGAGCTTCCTGTAGCCGCATGGCGTTCGTACTTAAATATGGAACTAACCATTCCAATTTTCGCTGTCTCTTATACACATCTCCGAGCCCACGAGACT
+
BBBBBFBBDBAAGGGGGGGFGFGHHHHGGHGFGHHHHHGFGFHHHHHGGGGFHGGDGHHHHHHFGHHBGGGGGEHGGEGFEECGHHHGGHHHHGFFGHHHHHHHFHHHHHHHHHG?EGGHHHFHFHHHFGHGHHHHFGGBGGGGF/AEFG
@M02034:409:000000000-BFKT7:1:1102:13404:3387 1:N:0:28
AAAGTCGAGGTGCCTAAAGTGGCAACCCAGACTAAGAATAATGTTGGTGGTGTAGAGCTTCCTGTAGCCGCATGGCG
+
CCCCCFBBDCBBGGGGGGGGGGGHHHHGGHHGHF3FE5FGDFGGGFE2FEGE13D5BAEG5BFGB5F53BE0EEF1>
@M02034:409:000000000-BFKT7:1:1102:9248:3400 1:N:0:28
AAAGTCGAGGTGCCTAAAGTGGCAACCCAGACTCATCCGCAGGTTGGTGGTGTAGAGCTTCCTGTAGCCGCATGGCGTTCGTACTTAAATATGGAACTAACCATTCCAATTTTCGCT
+
ABBBADAADB>AFFGGGGGGGGFHGHHGGCHGHFHHFHGEAEFC3BAA11B113D55DBFFFFGFEE53>E>EEC1E1>1>1??FFG3GGDE@@33BEFCC03BF?FDEGFHG4//E
@M02034:409:000000000-BFKT7:1:1102:15966:3410 1:N:0:28
AAAGTCGAGGTGCCTAAAGTGGCAACCCAGACTGGGGGGGGTGTTGGTGGTGTAG
+
BBABBFBBBBABCGGGGFGGGGGHHHHDGHHGHHHGFCGGFB?BDFE.9ADEEBB
@M02034:409:000000000-BFKT7:1:1102:18378:3410 1:N:0:28
AAAGTCGAGGTGCCTAAAGTGGCAACCCAGACTAGTCCGACGGTTGGTGGTGTAGAGCTTCCTGTAGCCGCATGGCGTTCGTACTTAAATATGGAACTAACCATTCCAATTTTCGCTGTCTCTTATACACATCTCCGAGCCCACGAGACT
+
BBBCBFCBBCABGGGGGGGGGGGHHHHGGHHGHHHHHHGGGGGFGGGEFGEFGFGDGHHHHHHHGHHGHGGEEFHGFFGGEEFHHHHGHHHHHHFGHHHGHHHHHHHGHHHHHFGGGGGHHHHHGHHHHHFHHHHGGGGDGGHGGGGGGF
@M02034:409:000000000-BFKT7:1:1102:13411:3412 1:N:0:28
AAAGTCGAGGTACCTAAAGTGGCAACCCAGACTACTCAGCCGGTTGGTGGTGTAGAGCTTCCTGTAGCCGCATGGCGTTCGTACTTAAATATGGAACTAACCATTCCAATTTTCGCTGTCTCTTATAACATCTCCGAGCCCACGAGACTC
+
CCCCCFCABBCFGGGGGGGGGGGHHHHGGHHGHHHHHHHGHGGEGGGEFGEFHHHDGHHHHHHHGGHHHGGEEEHGGEGGFEGHGHHHHHHHHHGGFHHHHHEHHHGFHHHHHHGGGGGHHHHHGHHHHBFGHHGGCDFDGHGGGGGGHG
@M02034:409:000000000-BFKT7:1:1102:9489:3414 1:N:0:28
AAAGTCGAGGTGCCTAAAGTGGCAACCCAGACTCATCATTCTGTTGGTGGTGTAGAGCTTCCTGTAGCCGCATGGCGTTCGTACTTAAATATGGAACTAACCATTCCAATTTTCGCTGTCTCTTATACACATCTCCGAGCCCACGAGACT
+
BBBBBFBBBBBBGGG5BGGGGGGHHGHEGHHGGFHHHHHHBFGHGGHFFGGGG3DABFGHHHHHHFGF3EEAEEH1EEEBEEGHGDB3FGGFHG3BEFFG31BBEBFBDFFGF4>>EEEFGDGDGGFF?GHHH?B2?@C@@FGEC?D/?F
@M02034:409:000000000-BFKT7:1:1102:13346:3427 1:N:0:28
AAAGTCGAGGTGCCTAAAGTGGCAACCCAGACTAAGCAGAAGGTTGGTGGTGTAGAGCTTCCTGTAGCCGCATGGCGTTCGTACTTAAATATGGAACTAACCATTCCAATTTTCGCTGTCTCTTATACACATCTCCGAGCCCACGAGACT
+
ABBAAFAA?DAAFEGGGGGGGGGHGHHEC2FFCGHFHHHFHHHAFGGAFEEFHFG5FFGHFGHHFGHGFE00EFHHEGGFEE?GHGGEGGGHGF3BGGG3BFFGEGFHGHGHHFGEEEGHFHHH4FFG2F?F1??FF?GCGGHGGC?/?<
@M02034:409:000000000-BFKT7:1:1102:8402:3428 1:N:0:28
AAAGTCGAGGTGCCTAAAGTGGCAACCCAGACTGTGTCGTGTGTTGGTGGTGTAGAGCTTCCTGTAGGCGCATGGCGTTCGTACTTAAATATGGAACTAACCATTCCAATTTTCGCTGTCTCTTATACACATCTCCGAG
+
AAAAAF@ADDAA11GGFGGGGF0AGCHGFHGGBCBFGHAAABG00FCEF/BF/1D2ADFG1GHHDBB11A>>EEGBFBE>BB0>?DF1BFBFFG11B@GGCFFHHGGFHEGHHF@FGGFDFGG21F22B1<GB1>F?>C
@M02034:409:000000000-BFKT7:1:1102:20660:3429 1:N:0:28
AAAGTCGAGGTGCCTAAAGTGGCAACCCAGACTCATGGTGGTGTAGAGCTTCCTGTAGCCGCATGGCGTTCGTACTTAAATATGGAACTAACCATTCCAATTTTCGCTGTCTCTATACACATCTCCGAGCCCACGAGACTCCTGAGCAT
+
BCCCCFBBBCABGGGGGCGGGGGHHHHGGHHGHHHHHHHHGGGHGHHHHHHHHHHHGHHHGFFGEHHGGGGGGGGHHFGGHHHHHGHHHHHHHFGHGHHHHHHHHGGGGGHHHHHHFHFGHHHHHGGGGFDGHGG@C?GHFHHHFGHHE
@M02034:409:000000000-BFKT7:1:1102:19672:3435 1:N:0:28
AAAGTCGAGGTGCCTAAAGTGGCAACCCAGACTAATAATAAGGTTGGTGGTGTAGAGCTTCCTGTAGCCGCATGGCGTTCGTACTTAAATATGGAACTAACCATTCCAATTTTCGCTGTCTCTTATACACATCTCCGAGCCCACGAGACT
+
CCCCCFCBBBABGGGGGGGGGGGHHHHGGGHGHHHHHHHHGHHGGHGGGGGFHHHFGHHHHHHHGHHHHFGEEEHGGEGGGGHHHHHGHHHHHHHHHHHHHHHHHHHGHHHHHHGGGGGGGHHHHHHHHHGGHHHHGGGCGGHGGFGGGE
@M02034:409:000000000-BFKT7:1:1102:11285:3436 1:N:0:28
AAAGTCGAGGTGCCTAAAGTGGCAACCCAGACTCCTGCGACTGTTGGTGGTGTAGAGCTTCCTGTAGCCGCATGGCGTTCGTACTTAAATATGGAACTA
+
AAAA3DAADBBBGGFDFDGFFGGHHGHGGHHGHB3GHC222EFFFHHGEFFGHBFDE5DGDHFGF5FFAE@EBEGFGEFGGGFHGHG3FGD44@33?FG
@M02034:409:000000000-BFKT7:1:1102:14000:3439 1:N:0:28
AAAGTCGAGGTGCCTAAAGTGGCAACCCAGACTGGGCAGGGGGTTGGTGGTGTAGAGCTTCCTGTAGCCGCATGGCGTTCGTACTTAAATATGGAACTAACCATTCCAATTTTCGCTGTCTCTTATACACATCTCCGAGCCCACGAGACT
+
BABBBFB?DDABGGGFGGGBGFGHHHHGGHHGHGHHHHGGGGGAEGGEFFEFFFFDFGHFFHHHHHHGHEEEGFHFEEFGEEGHHHHHFHHHHHGGGGHHHHFHGHFHHHHHHGCDGGFHGHHHHHHHGFFHGFGGC@G@GGHGGCDGGH
@M02034:409:000000000-BFKT7:1:1102:19691:3440 1:N:0:28
AAAGTCGAGGTGCCTAAAGTGGCAACCCAGACTAAGAATC
+
AAABAFBB3>AAGGGGGGGGGGFHHHFFGAGFHGG3B535
@M02034:409:000000000-BFKT7:1:1102:19249:3446 1:N:0:28
AAAGTCGAGGTGCCTAAAGTGGCAACCCAGACTAAGGATCCTGTTGGTGGTGTAGAGCTTCCTGTAGCCGCATGGCGTTCGTACTTAAATATGGAACTAACCATTCCAATTTTCGCTGTCTCTTATACACATCTCCGAGCCCACGAGACT
+
BBBBBF?A3A>AGGGGGGGGGFFGHGFE2AGGHHHHHGHHHHHHGGEBFEFFGBGBADHHHFHHHHHHHGEFEEHFEEEAEEFHHHHFHGFHHGFBFGGFHGHHHHGHHHFHHFEEEDFHHHHHFGFEFFHHHHFHGCGGGGGGGDC/AG
@M02034:409:000000000-BFKT7:1:1102:22756:3448 1:N:0:28
AAAGTCGAGGTGCCTAAAGTGGCAACCCAGACTCAGGGGGGGGTTGGTGGTGTAGAGCTTCCTGTAGCCGCATGGCGTTCGTACTTAAATATGGAACTAACCATTCCAATTTTCGCTGTCTCTTATACACATCCCGAGCCCACGAGACTC
+
BBBBBFBBBBAAFFGFGGGBGFGGHHHGGGHGHHHHCGFCGGFFF;FDEFFAEBFFFFFFFFFFFFFFFFFBFDFFDDFADDFFFFB:FFFBFFFFFFFFFFFFFFFFFFFFFBFDFFDFFFFFFFBFBBFFFBEFACF=FEFFFD?.BB
@M02034:409:000000000-BFKT7:1:1102:14080:3457 1:N:0:28
AAAGTCGAGGTGCCTAAAGTGGCAACCCAGACTCCGAATGAGGTTGGTGGTGTAGAGCTTCCTGTAGCCGCATGGCGTTCGTACTTAAATATGGAACTAACCATTCCAATTTTCGCTGTCTCTTATACACATCTCCGAGCCCACGAGACT
+
BABBBFB>DDBAGGGGFGGGGGGHHHHGFHHGHHHGGGGHHHGHHHGEFGFFHFG5FDGGHHHHHHHHHGGGGGHGFEEGGGHHHFG3GHFHHFGFHFHHHHHHHGFFHHHHHGGDGGDGFFHHGHHHFCGFHHGDCCC>DGHGGCCEGH
@M02034:409:000000000-BFKT7:1:1102:22066:3458 1:N:0:28
AAAGTCGAGGTGCCTAAAGTGGCAACCCAGACTGGGCATGCGGTTGGTGGTGTAGAGCTTCCTGTAGCCGCATGGCGTTCGTACTTAAATATGGAACTAACCATTCCAATTTTCGCTGTCTCTTATACACATCTCGGAGCCCACGAGACT
+
AAAAAFAADDAA1BFGGGGGF1FB1FC0BGE0AFECCFHG1AAEEE/AAEBBA1A2D11FG1FFBGE2@E//>BG0>?E/??0/?FF1FF2@GG>DFHHFF0GGGHHDDFGGD>EEE//BFGGHBBG2G1FBGGH0?/C><CG/<<AE?D
@M02034:409:000000000-BFKT7:1:1102:8839:3468 1:N:0:28
AAAGTCGAGGTGCCTAAAGTGGCAACCCAGACTAAGAATGATGTTGGTGGTGTAGAGCTTCCTGTAGCCGCATGGCGTTCGTACTTAAATATGGAACTAACCATTCCAATTTTCGCTGTCTCTTATACACATCTCCGAGCCC
+
BBCCCFCCBCBCGGGGGGGGGGGHHHHGGHHGHHHHHGHF3GHHFBEAAEGFE3F5D5FGFHHHHFGFFEGEEEF1E>E1EEBEFDGBGGHHFE3BFEFHC13FG?HBGGFHF4>>EE<3BFGG?B?DGFGCGFH2?/BC/F
@M02034:409:000000000-BFKT7:1:1102:21324:3476 1:N:0:28
AAAGTCGAGGTGCCTAAAGTGGCAACCCAGACTGCGGGTTGTGTTGGTGGTGTAGAGCTTCCTGTAGCCGCATGGCGTTCGTACTTAAATATGGATCTAACCATTCCAATTTTCGCT
+
BBBBBFBBBBBBGGGGGGGGGGGHHHHGGHGGGHH?GGGGGGGHHEGFG?GFA3DBA5BFDGFFGGGFBEE/EEG1>EEFEE2EFGFFEFGBBB33BFFHD03BB4?B4BFHFB//?
@M02034:409:000000000-BFKT7:1:1102:21308:3486 1:N:0:28
AAAGTCGAGGTGCCTAAAGTGGCAACCCAGACTGCGGGTTGTGTTGGGGTTGTAGAA
+
BBBBBFABBBBBGGGGGGGGGFFHHHHGGE2AA33BECE2EFEHFFC00AAA15D55
@M02034:409:000000000-BFKT7:1:1102:12875:3492 1:N:0:28
AAAGTCGAGGTGCCTAAAGTGGCAACCCAGACTGCGCCGAATGTTGGTGGTGTAGTGCTTCCTGTAGCCGCATGGCGTTCGTACTTAAATATGGAACTAACCATTCCAATTTTCGCTGTCTCTTATACACATCTCCGAGCCCACGAGAC
+
BBBBBFBBBBBBGGGGGGGGGGFHHHHAGHHCGHFFGGGAAFBFFGAEF?EF1AF5BGHHFHHH55FDFEEEEGHGGEGGEEFFGHH3FGGGGF?FFHG3GFDGHHHFDFGHHGGGGGGFDFDGFH33BF2CC>FFE/CDG/</C/<AD
@M02034:409:000000000-BFKT7:1:1102:22897:3496 1:N:0:28
AAAGTCGAGGTGCCTAAAGTGGCAACCCAGACTCCTAATACGGTTGGTGGTGTAGAGCTTCCTGTAGCCGCATGGCGTTCGTACTTAAATATGGAACTAACCATTCCAATTTTCGCTGTCTCTTATACACATCTCCGAGCCCACGAGACT
+
BBBBBFBBBBAAGGGGGGGGGCFHHHHGGHGGHHHHHGHHHHGGFEEGFGEFGGHFFHHGHGHHHHGHHGGGGGHHGEGGGGHHHHGGFHFHHHHHGHHFHHHHHHHHHHHHHFEEGGGGHHHHEHHHGGFHHHFFG/CBCFEGGGCGDF
@M02034:409:000000000-BFKT7:1:1102:20679:3496 1:N:0:28
AAAGTCGAGGTGCCTAAAGTGGCAACCCAGACTAATCCGTCGGTTGGTGGTGTAGAGCTTCCTGTAGCCGCATGGCGTTCGTACTTAAATATGGAACTAACCATTCCAATTTTCGCTGTCTCTTATACACATCTCCGAGCCCACGAGACT
+
BBBBBFBBBBABGGGGGGGGGGGHFHHDFHHGHHHHHHGGHGGEEGCFFGGFHGG5FGHHHHHHHHHHHGGFFGHHEEGGGGHHHHHFHHHHHHGGHHHHHHHHHHGHGHHHHGGGGGGHHHHHHHFHHFFHHHHFEDGFGGHGGGGGGH
@M02034:409:000000000-BFKT7:1:1102:8468:3497 1:N:0:28
AAAGTCGAGGTGCCTAAAGTGGCAACCCAGACTAATCGTGAGGTTGGTGGTGTAGAGCTTCCTGTAGCCGCATGGCGTTCGTACTTAAATATGGAACTAACCATTCCAATTTTCGCTGTCTCTTATACACATCTCCGAGCCCACGAGACT
+
BBBBBFBBDB>AGGGGG4GBGGGHHHHGGHHGHHGHHGHHGGHGFHGEEGGFGBFDGBGHHHHHHHHHHGGEEGHHGGEGFE?GGHHHHHHHHG3GGHHFGGFHHHFFGHHHHFGFGGGHHHHHHHGH?GFHHFGFD?DC?CFFC</CEF
@M02034:409:000000000-BFKT7:1:1102:11836:3508 1:N:0:28
AAAGTCGAGGTGCCTAAAGTGGCAACCCAGACTAAGCAGACTGTTGGTGGTGTAGAGCTTCCTGTAGCCGCATGGCGTTCGTACTTAAATATGGAACTAACCATTCCAATTTTCGCTGTCTCTTATACACATCTCCGAGCCCACGAGACT
+
BBBBBFBBBB2>FGGGBFGBDGGHFHHCFHGFHGHHHHHFHHHGEFG2A?EFGFFBBFHHHCFHHHHHHGG@EEH1EEGFEFGHGHH3FGDHGBF@G3G@GHHGHGHF4FFHHH/EE?<FGFFHHHGHHBFFFDGFD/><@FCECAC?D<
@M02034:409:000000000-BFKT7:1:1102:14161:3516 1:N:0:28
AAAGTCGAGGTGCCTAAAGTGGCAACCCAGACTCAGAATAATGTTGGTGGTGTAGAGCTTCCTGTAGCCGCATGGCGTTCGTACTTAAATATGGAACTAACCATTCCAATTTTCGCT
+
BBBBBFBBBBBBGGGGGGGGGGGGHHHGGHHG33FBA5GDDGHHDDAEF?FEA3D5B53BBGGFB5A5BAE0EEF1>1>???21?FGEEGH4FB33B@GF313B?4F4?BBHD4>EE
@M02034:409:000000000-BFKT7:1:1102:12169:3517 1:N:0:28
AAAGTCGAGGTGCCTAAAGTGGCAACCCAGACTGCTACTAG
+
CCCCCFCCCCCBGGGGGGGGGGGHHHHGGHHGHGFH5D355
@M02034:409:000000000-BFKT7:1:1102:13567:3520 1:N:0:28
AAAGTCGAGGTGCCTAAAGTGGCAACCCAGACTGGGGGTGGGGTTGGTGGTGTAGAGCTTCCTGTAGCCGCATGGCGTTCGTACTTAAATATGGAACTAACCATTCCAATTTTCGCTGTCTCTTATACACATCTCCGAGCCCACGAGACT
+
BBBBBDABBBBBGGGGFGGFGGGHHHHGGHHGHC2GAEEEAEGEGEEEEEGF?EF3B4FGGFGHDFHFFGG@EGHAF/EFF/B?FGHHFFD4FD3FFHGF2CDFBGHBDFHHHFCDGG/@GHGFGFFHBGGFHHH1C<D--FHGG<ADD<
@M02034:409:000000000-BFKT7:1:1102:11785:3532 1:N:0:28
AAAGTCGAGGTGCCTAAAGTGGCAACCCAGACTCGTCCTGGGGTTGGTGGTGTAGAGCTTCCTGTAGCCGCATGGCGTTCGTACTTAAATATGGAACTAACCATTCCAATTTTCGCTGTCTCTTATACACATCTCCGAGCCCACGAGACT
+
BBBBBFBBBBAAGGGGGGGGGGGHHGH?FHHGHGGHGGGHGGGAEEGGGGGFGGGAFHHHHHHFGGHFFFGEEFHHGEGFGFGHHHHGHGFHHEEBGGHGHHHHHHFHFGHHHHGGGGGFHHHHHHHHDCGBGHHFEDG>CFHGG@DADF
@M02034:409:000000000-BFKT7:1:1102:16965:3534 1:N:0:28
AAAGTCGAGGTGCCTAAAGTGGCAACCCAGACTTGTTCTACTGTTGGTGGTGTAGAGCTTCCTGTAGCCGCATGGCGTTCGTACTTAAATATGGAACTAACCATTCCAATTTTCGCTGTCTCTTATACACATCTCCGAGCCCACGAGACT
+
CCCCCFCBCCABGGGGGGGFGGGHHHHGGHHGHHHHHHHHHHHHHHHEFEEFGFHGHHHHHHHHHHHHHGGGGGHGGGGGGGFHHHHHGHFHHHFHHHFHHHHHHHHHHHHHHHGGGGGHHFHHGHHHFHFHG3FGFFFGGGGGGGGGGF
@M02034:409:000000000-BFKT7:1:1102:21037:3541 1:N:0:28
AAAGTCGAGGTGCCTAAAGTGGCAACCCAGACTACGAATGCTGTTGGGGTT
+
CCDDBFCCCCCCGGGGGGGGGGGHHHHGGHHAHAA222B35DFG33B201A
@M02034:409:000000000-BFKT7:1:1102:18044:3545 1:N:0:28
AAAGTCGAGGTGCCTAAAGTGGCAACCCAGACTTCTAGTTCTGTTGGTGGTGTAGAGCTTCCTGTAGCCGCATGGCGTTCGTACTTAAATATGGAACTAACCATTCCAATTTTCGCTGTCTCTTATACACATCTCCGAGCCCACGAGACT
+
CCCCCFCCCCCCGGGFGGGGGGGHHHHGGHHGHCGGHGHGHGHGHHHGFGGGHFG5FGHHGHHHHFGGFEGEGGHFGGGGGGGHHHHHHHHHHHFFFHHHHFFGHGHFHHHHHHFGGGGHHGHH?GGGHHHGHHHFGCGGGGHGGFDGGF
@M02034:409:000000000-BFKT7:1:1102:14713:3547 1:N:0:28
AAAGTCGAGGTGCCTAAAGTGGCAACCCAGACTGAGGGTCAGGTTGGTGGTGTAGAGCTTCCTGTAGCCGCATGGCGTTCGTTCTTACATATGGAACTAACCATTCCAATTTTCGCTGTCTCTTATACACATCTCCGAGCCCACGAGACT
+
CCCCCFCBCCCCGGGGGGGGGGGHHHHGGHHGHHHHGGGFAGHH3B22A1EC13D555ABAFFG5AD53BE0BE?1>1>BE13??BG434F4B333B@GH303B34F44DBG?4</E/?B4?DB3B3?F2B2F?G2?/<CCFA/>/@C/?
@M02034:409:000000000-BFKT7:1:1102:17123:3567 1:N:0:28
AAAGTCGAGGTGCCTAAAGTGGCAACCCAGACT
+
CCDDCFBCCDBCGGGGGGGGGGGHHHHGGHHGH
@M02034:409:000000000-BFKT7:1:1102:18931:3594 1:N:0:28
AAAGTCGAGGTGCCTAAAGTGGCAACCCAGACTGAGGGGAGGGTTGGTGGTGTAGAGCTTCCTGTAGCCGCATGGCGTTCGTACTTAAATATGGAACTAACCATTCCAATTTTCGCTGTCTCTTATACACATCTCCGAGCCCACGAGACT
+
BBBBBFBBDBBBGGGGGGGGGGGHHHHGGGHGHHHHGGGEGGGGHGGFFGGGHDDAFGGHHFHHHHHGHFGEEGHFEGGEFFFHGHHGGGHHHHGBCGHCGHEGHHHHHGGHHFG?FFC2FGHHFHGHFHHHHGFFECFCDGHGG-AADD
@M02034:409:000000000-BFKT7:1:1102:18295:3597 1:N:0:28
AAAGTCGAGGTGCCTAAAGTGGCAACCCAGCCTCAGGGTCGGGTTGGG
+
ABAABFABABABGGGGGGGGGGGHHHHGGA2A2F33BGE3A2AF1E0A
@M02034:409:000000000-BFKT7:1:1102:12386:3608 1:N:0:28
AAAGTCGAGGTGCCTAAAGTGGCAACCCAGACTAATAATCAGGTTGGTGGTGTAGAGCTTCCTGTAGCCGCATGGCGTTCGTACTTAAATATGGAACTAACCATTCCAATTTTCGCTGTCTCTTATACACATCTCCGAGCCCACGAGACT
+
CCCCCFCCCCCCGGGGGGGGGGGHHHHGGHHGHHHHHHHHHHHFHHGGFGFFHGGDGHHHHHHHHHHGHGGGFGHGGGGGGGHHHHHHHHHHHHHHGHHGGHHHHHHHHHHHHHGGGGGHHHHHHHHHHHGHHHHHDCGFGGHGGFGGGH
@M02034:409:000000000-BFKT7:1:1102:12001:3609 1:N:0:28
AAAGTCGAGGTGCCTAAAGTGGCAACCCAGACTT
+
BBCCCFCCCCCCGGGGGGGGGGGHHHHGGHHGH5
@M02034:409:000000000-BFKT7:1:1102:13438:3614 1:N:0:28
AAAGTCGAGGTGCCTAAAGTGGCAACCCAGACTAATCAGCAGGTTGGTGGTGTAGAGCTTGCTGTAGCCGCATGGCGTTCGTACTTAAATATGGAACTAACCATTCCACTTTTCGCTGTCTCTTATACCCATCTCCGAGCCCACGAGACT
+
AAAA1BAA>1>ABFGGF1BBAFFFFHA0FGHGHHHHHGFCFHHH1C?/BE/FGDGHF1BF0/DG1GGGHFECGGHG?/E/?B0FFGFHHHF2GFF1F1B>FGBFG22E1B1BF2E/EGGDHGFGF2GG2B10BGG<//B<>//F<></A?
@M02034:409:000000000-BFKT7:1:1102:11297:3618 1:N:0:28
AAAGTCGAGGTGCCTAAAGTGGCAACCCAGACTAGTAGGCATGTTGGTGGTGTAGAGCTTCCTGTAGCCGCATGGCGTTCGTACTTAAATATGGAACTAACCATCCCAATTTTCGCTGTCTCTTATACACATCTCCGAGCCCACGAGACT
+
AABA>DAADBBBBCFB4AEDFFGHHEHCEHHGFFHHHHGGHHHGHHHGGEEFHFG5BBGHHGHHFGGFGAE0FFHHGFFFGFGHHHGH3FGHHG33B@FFEAFFFAGHFGHFHBEFGGGHHHHHGGGD3F2CFGFFDCG?CFHGG?CFDD
@M02034:409:000000000-BFKT7:1:1102:13954:3620 1:N:0:28
AAAGTCGAGGTGCCTAAAGTGGCAACCCAGACTTTGAGTAGTGTTGGTGGTGTAGAGCTTCCTGTAGCCGCATGGCGTTCGTACTTAAATATGGAACTAACCATTCCAATTTTCGCTGTCTCTTATACACATCTCCGAGCCCACGAGACT
+
BABBBFBBBBAAFFGGGGGGGGGHHHHGGHHGHHHHFGGHGGGGHHHEFGFGHDFDGDGGHHHHHHHGHGFEFEHGFEEFFEGGGHHFGHGHHHFGGHHHHHHGHHHGHHHHHGEEGGEHHHHHBGHHHGHHHHHEFCGGGGHGGDGEEF
@M02034:409:000000000-BFKT7:1:1102:15113:3628 1:N:0:28
AAAGTCGAGGTGCCTAAAGTGGCAACCCAGACTGTGAGTGGTGTTGGTGGTGTAGAGCTTCCTGTAGCCGCATGGCGTTCGTACTTAAATATGGAACTAACCATTCCAATTTTCGCTGTCTCTTATACACATCTCCGAGCCCACGAGACT
+
BBBBAFBBBDABGGGGGGGGGGGHHGHGGHHGHGHGFGHHGHGHGHHEGCGFGFGDDAGHHHHHHHHGHGGGGGHHGEGGGGBGGHHHEBGHHFFBGGHHFHFGHFHFHHHFHHG?F/?DFBHHHHHBBGFHHFHHF?CCCFHGCCCGD<
@M02034:409:000000000-BFKT7:1:1102:13431:3631 1:N:0:28
AAAGTCGAGGTGCCTAAAGTGGCAACCCAGACTAATCAGCAGGTTGGTGGTGTAGAGCTTCCTGTAGCCGCATGGCGTTCGTACTTAAATATGGAACTAACCATTCCAATTTTCGCTGTCTCTTATACACATCTCCGAGCCCACGAGACT
+
CCCCCFCCCCABGGGGGGGGGGGHHHHGGHHGHHHHHHHHHHHHHHG2FDGGHHG5GHHHHHHHGHHGHGGGGGGFEFGGGGHHHHHHFHHHHHFFHHHGHHFHHFHHHHHHHGGGGGGHHHGHFHHFHHFHHHHHGDCDGFHEC/<ADG
@M02034:409:000000000-BFKT7:1:1102:19547:3631 1:N:0:28
AAAGTCGAGGTGCCTAAAGTGGCAACCCAGACTG
+
?ABBBFBBBBBBFGFF4FGFGGGFFHHGGHG2AF
@M02034:409:000000000-BFKT7:1:1102:19037:3634 1:N:0:28
AAAGTCGAGGTGCCTAAAGTGGCAACCCAGACTGTGAGTAAGGTTGGTGGTGTAGAGCTTCCTGTAGCCGCATGGCGTTCGTACTTAAATATGGAACTAACCATTCCAATTTTCGCTGTCTCTTATACACATCTCCGAGCCCACGAGACT
+
BBBBBFBBDBBBFGGFGFGGGFGHHHHGFDHGHHGHGHHGFHHGGHFEGEEFHHGEBHHHHHHHHFGFGBEEEFHHGEGFEGGHGHHGHGFHHHHFHHHGHHHGHHHHHGHHHGGGGGGFHHHHFHFFGHBGGHHHGCF>DEEGG@CGGG
@M02034:409:000000000-BFKT7:1:1102:20777:3635 1:N:0:28
AAAGTCGAGGTGCTAAAGTGGCAACCCAGACTCAGCCGCCGGTTGGTGGTGTAGAGCTTCCTGTAGCCGCATGGCGTTCGTACTTAAATATGGAACTAACCATTCCAATTTTCGCTGTCTCTTATACACATCTCCGAGCCCACGAGACTC
+
ABBBAFAADDBAGGGGGGGGFGGHGHGGHHGHHHHHGGGGGGEEGGEFGEFFGFHHFHGGFGHFFGGHE>>EEGGGEGGGGGHHHFGEGFFHHGHFGFGGGHGGHBFGGFHHHGEGG?GHHHHGHGFFGHFFG>FE@CGCGHGGGGGCF<
@M02034:409:000000000-BFKT7:1:1102:12776:3635 1:N:0:28
AAAGTCGAGGTGCCTAAAGTGGCAACCCAGACTGAGACTAAGGTTGGTGGTGTAGAGCTTCCTGTAGCCGCATGGCGTTCGTACTTAAATATGGAACTAACCATTCCAATTTTCGCTGTCTCTTATACACATCTCCGAGCCCACGAGACT
+
BBAABFBBDDAAFBGGGGGGGFGHHHHGGDHGFGHHHHGFFGHHHHGEFE1FHFGDGBGHHGHFHHHBDF?>EEH1E?FFFAFFGHFEGFBHHHBGFHFFFHHHGHGDDFHHHGGEGGEDGGGHFGGGHCDHFGHGEBCDGGHGCDGCGH
@M02034:409:000000000-BFKT7:1:1102:19055:3638 1:N:0:28
AAAGTCGAGGTGCCTAAAGTGGCAACCCAGACTGTGAGT
+
>AAA>DAABDABGGGGGBGGGGGHEGHGGHCCFHGEADB
@M02034:409:000000000-BFKT7:1:1102:20113:3639 1:N:0:28
AAAGTCGAGGTGCCTAAAGTGGCAACCCAGACTCAGACGAAGGTTGGTGGTGTAGAGCTTCCTGTAGCCGCATGGCGTTCGTACTTAAATATGGAACTAACCATTCCAATTTTCGCTGTCTCTTATACACATCTCCGAGCCCACGAGACT
+
AAAAAFAA?DAAGGGGGGGGGBGGHHHGGCGFBGHHHHGEEEEHHHCAFEEFG1F2FDBGHGHFGHD2@EE>EEHFE/EBE>>FFGGFGFFHHF1BF>GHFGFGHHH2GGFHF2EEEEBGBGGH12BBGCFCGDH1A?CCCEHGGCCFAG
@M02034:409:000000000-BFKT7:1:1102:17220:3646 1:N:0:28
AAAGTCGAGGTGCCTAAAGTGGCAACCCAGACTCAGCCTCAGGTTGGTGGTGTAGAGCTTCCTGTAGCCGCATGGCGTTCGTACTTAAATATGGAACTAACCATTCCAATTTTCGCTGTCTCTTATACACATCTCCGAGCCCACGAGACT
+
CCCCCFCCBCBBGGGGGGGGGGGHHHHGGHA2GFC3FEGHHCHHEHA2A1EF1BD5B5BF5FGDF5DDEAE0EGF1EBEGFG2C?GHGFEFFGFB3FGFHF0?BGDHB4GHHHF//E<<EFFFH4FDFHBD?FFHDFCFC@/?F@CC//=
@M02034:409:000000000-BFKT7:1:1102:20767:3650 1:N:0:28
AAAGTCGAGGTGCTAAAATGGCAACCCAGACTCAGCCGCC
+
AAAAAFAA>@1>GAAFF131ABABBFACAF0BGGFF0EEE
@M02034:409:000000000-BFKT7:1:1102:21435:3661 1:N:0:28
AAAGTCGAGGTGCCTAAAGTGGCAACCCAGACTTGTTTTTCTGTTGGTGGTGTAGAGCTTCCTGTAGCCGCATGGCGTTCGTACTTAAATATGGAACTAACCATTCCAATTTTCGCTGTCTCTTATACACATCTCCGAGCCCACGAGACT
+
AABCAFA>DDABGGGGCFGFFGFHHFHGGHHGHHHHGHGFHGHGHHHEEEEGGGGFHHHHGHHHHHDEGEFAFEHFEGGGGGGAGHFFBGGGHFHFBGFBEHFFHG444BGHHFEAEDGBHFHHHHFHGGGHFGBFF/</<F/F<//?<?
@M02034:409:000000000-BFKT7:1:1102:13844:3671 1:N:0:28
AAAGTCGAGGTGCCTAAAGTGGCAACCCAGACTAGTAGGGGTGTAGAGCTTCCTGTAGCCGCATGGCGTTCGTACTTAAATATGGAACTAACCATTCCAATTTTCGCTGTCTCTTATACACATCTCCGAGCCCACGAGACTCCTGAGCAT
+
CCCCCFCCCCABGGGGGGGGGGGHHHHGGHHGHHHHHHHGGFFGHHHHHHHHGHHHHHHHGGGGGHHGEGGGGHHGHHHHGGHHHBGGHFHHHHHHHHHFGHHHHGGGGGGHHHHGHHHGHHGHHHHGGGGGGHGD/BFEHHHHHHHHH?
@M02034:409:000000000-BFKT7:1:1102:8561:3705 1:N:0:28
AAAGTCGAGGTGCCTAAAGTGGCAACCCAGACTGGGAATCATGTTGGTGGTGTAGAGCTTCCTGTAGCCGCATGGCGTTCGTACTTAAATATGGAACTAACCATTCCAATTTTCGCTGTCTCTTATACACATCTCCGAGCCCACGAGACT
+
BBAABFA?DBAAFGGGGGGGGFGFFHHEGGHGHHGC2FGDEGHHGGGFFGGGGFH5EDGHGGHEHFHGHEEEEEHFGGGGFGGHHHGGFGFHHHEFGGHHHHHHHHHEFFGHHHGGGGGHFHHHGGHFFFGFFGDGGCGGGGHGC/@???
@M02034:409:000000000-BFKT7:1:1102:19191:3717 1:N:0:28
AAAGTCGAGGTGCCTAAAGTGGCAACCCAGACTCAGAAGAATGGTGGTGGTGTAGAGCTTCCTGTAGCCGCATGGCGTTCGTACTTAAATATGGAACTAACCATTCCAATTTTCGCTGCCTTTTATACACATCTCCGAGCCCAC
+
A3AA>BAB32>AGGGGGBBF5FABFH4EG2GEGHHFH5EFBFG3DF222BABBFGDD5GHF3F5ABAFFGCEGEFHGGGGG1FFFF43BFGHHG33FGHFHGGGHFDGGGHHHFE/EE/B?43BBGHFB1GGHFD1</</CGEF
@M02034:409:000000000-BFKT7:1:1102:9123:3730 1:N:0:28
AAAGTCGAGGTGCCTAAAGTGGCAACCCAGACTGATACGCGTGTTGGTGGTGTAGAGCTTCCTGTAGCCGCATGGCGTTCGTACTTAAATATGGAACTAACCATTCCAATTTTCGCTGTCTCTTATACACATCTCCGAGCCCACGAGACT
+
CCCCCFBBCCBCGGGGFFGGGGGHHHHGGHHGHHHHHHGGGGGGHHHEFGGGHHGDGHHHHHHHHHHGHGGEEEHHGGGGEFFHHHHFHHHGHHGGHGGGHHGHHHHHHGHHHFFGGGGHHHHHGHHHFFFHHHHHDFG@DGHGG?DDFD
@M02034:409:000000000-BFKT7:1:1102:21517:3736 1:N:0:28
AAAGTCGAGGTGCCTAAAGTGGCAACCCAGACTGGGGGTCAGGTTGGTGGTGTAGAGCTTCCTGTAGCCGCATGGCGTTCGTACTTAAATATGGAACTAACCATTCCAATTTTCGCTGTCTCTTATACACATCTCCGAGCCCACGAGACT
+
AAAABFBB3DAAFGGGGGGGGGGGHGHE22AAGFHG2EEEFGBFBB0EG?BBFHGDDGHHFHHBBBG@FE?EEEHGE?EEEG1FHGDFFGFHHB3?GHHHHGBGHHHBGGHGHHGAD/BGHGHHDG2F@FFHGGHHFCG/AAC/CCDDFF
@M02034:409:000000000-BFKT7:1:1102:19188:3736 1:N:0:28
AAAGTCGAGGTGCCTAAAGTGGCAACCCAGACTCAGAAGCATGTTGGTGGTGTAGAGCTTCCTGTAGCCGCATGGCGTTCGTACTTAAATATGGAACTAACCATTCCAATTTTCGCTGTCTCTTATACACATCTCCGAGCCCACGAGAC
+
CCCCDFCBCCCDGGGGGGGGGGGHHHHGGHHGHB3BFAF3BFHHHHHGGGGGHHHHHHHHHHHHHHHHHGGGGGHGGGGGGGHHHHHHFHGHHHHHHHHGHHHHHHHHHHHHHHGGGGGHHHHHGHHGHHHHHHHHGFG?GGHGGGGGG
@M02034:409:000000000-BFKT7:1:1102:16651:3746 1:N:0:28
AAAGTCGAGGTGCCTAAAGTGGCAACCCAGACTTTTTTTTTTTTTTTGTTGGTGGTGTAGGGCTTCCTGTAGCCGCATGGCGTTCGTACTTAAATTTGGAACTAACCATTCCAATTTTC
+
CABCCFCABCBBGGGGGGGFGGGHHHHGFHHGHHHHHGGGGGGGGGCCFGGH1?E>F?3B3?2FGFC333BBBD<>>EEF0>CFADC?/?FGGFF22??2?1?1FGF1FG1GG1FGGB=
@M02034:409:000000000-BFKT7:1:1102:15038:3750 1:N:0:28
AAAGTCGAGGTGCCTAAAGTGGCAACCCAGACTATTAATGCTGTTGGTGGTGTAGAGCTTCCTGTAGCCGCATGGCGTTCGTACTTAAATATGGAACTAACCATTCCAATTTTCGCTGTCTCTTATACACATCTCCGAGCCCACGAGACT
+
AAABADABBBABGGGGGGGGGGGHHHHGGHHGHHHHFHH5ADFGHHHEFGEFHHHHHHHHHHHHHHHHHGGGGGHHGGGGGGHHHHHHHHHHHHHFHHGHHHGGEHHGFHHHGGGGGGGHHGHGHHFHHHFHGHHFD</CGGE/CDGGGG
@M02034:409:000000000-BFKT7:1:1102:10701:3752 1:N:0:28
AAAGTCGAGGTGCCTAAAGTGGCAACCCAGACTACGACGCATGTTGGTGGTGTAGAGCTTCCTGTAGCCGCATGGCGTTCGTACTTAAATATGGAACTGACCATTCCAATTTTCGCTGTCTCTTATACACATCTCCGAGCCCACGAGACT
+
BBBBBFBBBBBAFGGGGGGGGGGGHHHGGHHGGHHGGGFGGGGHHHHGFGGGHHHAFGHHHHHGGHHHHGGEEGHGEGGGGGFHHHHFHHHHHHHFFG3DGHFHHHHHHHHHHHGFGGGHHHHHHHHHFHHHHHHHGCG@GGHGGGGGGG
@M02034:409:000000000-BFKT7:1:1102:20429:3756 1:N:0:28
AAAGTCGAGGTGCCTAAAGTGGCAACCCAGACTGATAAGACGGTTGGTGGTGTAGAGCTTCCTGTAGCCGCATGGCGTTCGTACTTAAATATGGAACTAACCATTCCAATTTTCGCTGTCTCTTATACACATCTCCGAGCCCACGAGACT
+
BB?ABFBBBD2AFCGGGGGFGFFBGHFGAGHGHHHHHHHHHGGGGFGEFE1FAGFADGGFFGHGHHHGHGGEEEHFEBE?EE2?GGFE3FFFHHFGFCGFHHFHFFGDHHFGGGGEG?EFGHHHHHGH32DFBBBGD/C><FFGGGGGDG
@M02034:409:000000000-BFKT7:1:1102:15794:3763 1:N:0:28
AAAGTCGAGGTGCCTAAAGTGGCAACCCAGACTAATAC
+
BBBBBFBBBBBAGGGGGGGGGGGHHHHGGHHGH3GG55
@M02034:409:000000000-BFKT7:1:1102:12585:3765 1:N:0:28
AAAGTCGAGGTGCCTAAAGTGGCAACCCAGACTTCGAAGCAGGTTGGTGGTGTAGAGCTTCCTGTAGCCGCATGGCGTTCGTACTTAAATATGGAACTAACCATTCCAATTTTCGCTGTCTCTTATACACATCTCCGAGCCCACGAGACT
+
CCCCCFCCCCBCGGGGGGGGGGGHHHHGGHHGHHHGHHGGHHHHHHGGGGFFHHGFGHHHHHHHGGGGHGGFGFHGGGGFGFHHHHFGHHHHHHGGFHHHHHFHHHHGFFHHHHGGGGGHHHHHGHHHGHFHHHFFECGGGGHGFCDGGH
@M02034:409:000000000-BFKT7:1:1102:20599:3765 1:N:0:28
AAAGTCGAGGTGCCTAAAGTGGCAACCCAGACTACGCCTACGGTTGGTGGTGTAGAGCTTCCTGTAGCCGCATGGCGTTCGTACTTAAATATGGAACTAACCATTCCAATTTTCGCTGTCTCTTATACACATCTCCGAGCCCACGAGACT
+
BBBBBFBADBBBGGGGGDGGGGGHHHHGGHHGHHHGGGHDHGGGFGGGGGGGHGGFFHFHHHHHFHHHHGG?EEHHGGGFEFHHHHHGHHGHHHBFFHHHHHGHHHHFFHHGHFGGGGGGHHHH3GGGGFBHGHHBE@G@CGEFC/DFGF
@M02034:409:000000000-BFKT7:1:1102:16706:3767 1:N:0:28
AAAGTCGAGGTGCCTAAAGTGGCAACCCAGAAGGTTGGTGGTGTAAAGCTTCCTGTAGCCGCATGGCGTTCGTACTTAAATATGGAACTAACCATTCCAATTTTCGCTGTCTCTTATACACATCTCCGAGCCCACGAGACTCCTGAGCAT
+
BBBBBFBBBBABGGGF4FFFGGGHHHHGGHHHHHHHHGGDGGGHGHHHHHHDGHGFDHHHEECFGHHGFGGGFFHHHGHGGGHHHBFFGBFHHHHHHHHGGHHHGGGGGGHHHHHHHGHFHHHHHHHGCFGGGHGG/CGGHGBGHFHGHF
@M02034:409:000000000-BFKT7:1:1102:12834:3773 1:N:0:28
AAAGTCGAGGTGCCTAAAGTGGCAACCCAGACTAAGGAGTTTGTTGGTGGTGTAGAGCTTCCTGTAGCCGCATGGCGTTCGTACTTAAATATGGAACTAACCATTCCAATTTTCGCTGTCCTTATACACATCTCCGAGCCCACGAGACTC
+
BBCCCFCCBDAAGGGGGGGGGGGHHHHGGHHGHHHHHHHFGGHHHHHGGGGFHFF5FHHHHHHHGGHHHGGEFGHGFEGEFGHHHHGGHHHHHGHHFHHGHHFHHHHHHHHHHHGEFFGGHHHHHFHFHGGHHHFA/B@@GHGGGGGGHF
@M02034:409:000000000-BFKT7:1:1102:11457:3784 1:N:0:28
AAAGTCGAGGTGCCTAAAGTGGCAACCCAGACTCAGAATAATGTTGGTGGTGTAGAGCTTCCTGTAGCCGCATGGCGTTCGTACTTAAATATGGAACTAACCATTCCAATTTTCGCTGTCCTTATACACATCTCCGAGCCCACGAGACTC
+
BBBBBFBBBBBBFGFFGFGGGGGHHFHGGHHGHHGHF5DGHHHHHHHEGGGGHFFDFFHGHFHHHHHHHFGFEFHFEEEFGGEGGG4BDGFHHFGGHHHHBHHHHHHHHHHHHGGGGGGFFFHDGBFFF2BBF3FD/<@CGEECC@DGGG
@M02034:409:000000000-BFKT7:1:1102:16464:3784 1:N:0:28
AAAGTCGAGGTGCCTAAAGTGGCAACCCAGACTCCGTCGTCGGTTGGTGGTGTAGAGCTTCCTGTAGCCGCATGGCGTTCGTACTTAAATATGGAACTAACCATTCCAATTTTCGCTGTCTCTTATACACATCTCCGAGCCCACGAGACT
+
AABBBFBBBBBBGGGFFFGGGGGHHHHGGHHGHHHF2AEAAEGGGGGEFGGGHHHFHHHHHHHHHHHHHGGEGGHHGGGGGFHHHHHHHHGHHGHFHHHHHHHHHHHHHHHHHHGGGGGHHHHHHHHHFHHHHHHHGGGGGGHGGGGGGF
@M02034:409:000000000-BFKT7:1:1102:8278:3792 1:N:0:28
AAAGTCGCGGTGCCTAAAGTGGCAACCCAGACTGGGCGGGATGTTGGTGGTGTAGAGCTTCCTGTAGCCGCATGGCGTTCGTACTTAAATATGGAACTAACCATTCCAATTTTCGCTGTCTCTTATACACATCTCCG
+
BBBABFB32AADCGGGGGFGGGGFFGGEFCGFCAE2FGEEEGFHGHEGFA?F?3B3BFGHBGHFF@F4@E/EEEHHGGGGGGHCGGF11BB?GHHEBGFF1FDGH2D2GHGHHBC/?EDDH1FG1GFHB>DFCF11C
@M02034:409:000000000-BFKT7:1:1102:18933:3792 1:N:0:28
AAAGTCGAGGTGCCTAAAGTGGCAACCCAGACTCCGCAGAAGGTTGGTGGTGTAGAGCTTCCTGTAGCCGCATGGCGTTCGTACTTAAATATGGAACTAACCATTCCAATTTTCGCTGTATCTTATACACATCTCTGAGCCCACGA
+
A@ABAFBADAAAGGGBGCGDAGFHHHFEDFGCGGHDGEEGHHGFGFCGEFEABFGHG53GABDGF5DGFEC0EA1FEE/FG1?FHHFDGFHHHBFFHHFGHH3FFFGEGGHFHBEF/AA333FG3FB3BFD2F322@2>CF/<<>C
@M02034:409:000000000-BFKT7:1:1102:12318:3805 1:N:0:28
AAAGTCGAGGTGCCTAAAGTGGCAACCCAGACTCCGCTGCAGGTTGGTGGTGTAGAGCTTCCTGTAGCCGCATGGCGTTCGTACTTAAATATGGAACTAACCATTCCAATTTTCGCTGTCTCTTATACACATCTCCGAGCCCACGAGAC
+
AAAAAFAADDAACGGGG1FGGGGF1CCEFFGGBFHCEEGGFCFAFHGGGG/FHBG2DGGGHFHFBGHGHFG/FEHEEEEFF>FHFFGFFHFGHGGHBGHFFAGEDEGHEFHHHFEAECEGHHHHFGGHEF1FCDGDC/BCCGHGGGGGF
@M02034:409:000000000-BFKT7:1:1102:12706:3808 1:N:0:28
AAAGTCGAGGTGCCTAAAGTGGCAACCCAGACTAATCCGACTGTTGGTGGTGTAGAGCTTCCTGTAGCCGCATGGCGTTCGTACTTAAATATGGAACTAACCATTCCAATTTTCGCTGTCTCTTCTACACATCTCCGAGCCCACGAGACT
+
AAABBFBBBBABGGGGGGGGGFG4GEHGGGHGHHHHCGFGGE2FGHGGGFEFH3F5E5DF5FHH5AE5EEE0EFH1>EEEEEEGFHG33EGHGBE3BGHFGFDFFG44BFFFGBEAEGEFFDGG1B?F1G??F?BDE>BCDGHG?/>/AD
@M02034:409:000000000-BFKT7:1:1102:17279:3809 1:N:0:28
AAAGTCGAGGTGCCTAAAGTGGCAACCCAGACTGGGCCGGGTGTTGGTGGTGTAGAGCTTCCTGTAGCCGCATGGCGTTCGTACTTAAATATGGAACTAACCATTCCAATTTTCGCTGTCTCTTATACACATCTCCGAGCCCACGAGACT
+
BBBBBFBABBBBGGGFBAGBFGGHHHHEGFGGHHGGHHGGGGGGGGHEFCFGHFGEGGHHHHHHHFFGHGGEEGHGGGGGGGHHHHHEFGEGGHGF3FFFFFFGHFFG4FGGHFDCFGFHHGHH@GFH2GHFCGFFE@CADFHGGGC?DB
@M02034:409:000000000-BFKT7:1:1102:18936:3814 1:N:0:28
AAAGTCGAGGTGCCTAAAGTGGCAACCCAGACTCCGCAGAAGGTTGGTGGTGTAGAGCTTCCTGTAGCCGCATGGCGTTCGTACTTAAATATGGAACTAACCATTCCAATTTTCGCTGTCTCTTATACACATCTCCGAGCCCACGAGACT
+
CCCCCFCCCCCCGGGGGGGGGGGHHHHGGHHGHHHGGGGFHHHHGHGGGGGFHGGFFHHHHHHHHHHHFGGEFGHHGGGGGGFHHHHGGHHHHHFHHHHHFHHHHHHGHGHHHHGGGGGGHHHHGHGHGHFHFHHHFCGFCGHGGDGGGG
@M02034:409:000000000-BFKT7:1:1102:15538:3827 1:N:0:28
AAAGTCGAGGTGCCTAAAGTGGCAACCCAGACTAAGAATGATGTTGGTGGTGTAGAGCTTCCTGTAGCCGCATGGCGTTCGTACTTAAATATGGAACTAACCATTCCAATTTTCGCTGTCTCTTATACACATCTCCGAGCCCACGAGACT
+
BBBBBFAB@BABGGGGGGGGGGGHHHHGGHGGHFHHHHFDGGHHGFGEFGGGHDGAGGHGFCGHAGHHHGGCEFHHGGGGGFEHHHHHGHGHHFBGHHHGGHDFGHHB4BGHHGEGGEEGHHHGDGHDG32FCGHFEBDFGEEFG?//CF
@M02034:409:000000000-BFKT7:1:1102:20016:3832 1:N:0:28
AAAGTCGAGGTGCCTAAAGTGGCAACCCAGACTGTTCATACTGTTGGTGGTGTAGAGCTTCCTGTAGCCGCATGGCGTTCGTACTTAAATATGGAACTAACCATTCCAATTTTCGCTGTCTCTTATACACATCTCCGAGCCCACGAGACT
+
CCCCCFBCCCBCGGGGGGGGGGGHHHGGGHHGHHHHHHHHHHHHHHHEFGGFGFGFHHGHHHHHHHHHHGGEEGHGGGGGGGHHHHHGHHHHHHGHHHGHHHHHHHGHHGHHHHGEGGGGHHHHHHHFFFDHHHDGGFGBFGHGGGGGGG
@M02034:409:000000000-BFKT7:1:1102:20953:3833 1:N:0:28
AAAGTCGAGGTGCCTAAAGTGGCAACCCAGACTGGGTTGGGGGTTGGTGGTGTAGAGCTTCCTGTAGCCGCATGGCGTTCGTACTTAAATATGGAACTAACCATTCCAATTTTCGCTGTCTCTTATACACATCTCCGAGCCCACGAGACT
+
BBBBBFBBBBABGGGGGGGGGGGHHHGGGGHGHHHHFFGGGGGGGGGGGGFFHFGGHGHHHGHHHHHHHGGEEEHHGGGGGFFHHHGFGGFHHHFHFHHFFHHGHHHGFFGHHDFGGGGHHHHHGDGHBGFHHGHGG/CCCGHECCGFFF
@M02034:409:000000000-BFKT7:1:1102:15534:3846 1:N:0:28
AAAGTCGAGGTGCCTAAAGTGGCAACCCAGACTAAGAATGATGTTGGTGGTGTAGAGCTTCCTGTAGCCGCATGGCGTTCGTACTTAAATATGGAACTAACCATTCCAATTTTCGCTGTCTCTTATACACATCTCCGAGCCCACGAGACT
+
CCCCCFCCCBBCGGGGGGGGGGGHHHHGGHHGHHHHHHHHHHHHGHHEGGEFHFGDGHHHHHHHHFHHHGGGEGHHGGGGGGHHHHHFBGFHHHGGFHHFHHGHHHHGHHHHHFGGGGGHHHHHHHHHHHGHHHHGGFGGGGHGGGGDDD
@M02034:409:000000000-BFKT7:1:1102:16836:3851 1:N:0:28
AAAGTCGAGGTGCCTAAAGTGGCAACCCAGACTTCGCCTCAGGTTGGTGGTGTAGAGCTTCCTGTAGCCGCATGGCGTTCGTACTTAAATATGGAACTAACCATTCCAATTTTCGCTGTCTCTTATACACATCTCCGAGCCCACGAGACT
+
CCCCCFCBCCBCGGGGGGGGGGGHHHHGGHHGHGFC2FGGHHHFGHGEFFEGHHHGHHHHHHHHHHHGHGGGGGHHGGGGGGHHHHHHHHHHHHFHHHHHHHHGHHHHHHHHHHGGGGFHHHHHHHHHHHHHHHHHGGGGGGGG?FGGGB
@M02034:409:000000000-BFKT7:1:1102:22601:3873 1:N:0:28
AAAGTCGAGGTGCCTAAAGTGGCAACCCAGACTTTGAATGGGGTTGGTGGTGTAGAGCTTCCTGTAGCCGCATGGCGTTCGTACTTAAATATGGAACTAACCATTCCAATTTTCGCTGTCTCTTATACACATCTCCGAGCCCACGAGACT
+
BBABBFBBDBABGGGFGGGGGGGHGHHGGFDGHGHHGHHHCCGEEEGGGGGFHHHEGHHHHHHFHHHFHGGEEGHHGFGFEEGHHHGFEGFFHGFGGHGGHHHHHHGHHGHHHFGGGDGGHHHHGHFHFHGHHHGHGG?CGGHGG@CAGH
@M02034:409:000000000-BFKT7:1:1102:11313:3881 1:N:0:28
AAAGTCGAGGTGCCTAAAGTGGCAACCCAGACTAATAATACGGTTGGTGGTGTAGAGCTTCCTGTAGCCGCATGGCGTTCGTACTTAAATATGGAACTAACCATTCCAATTTTCGCTGTCTCTTATACACATCTCCGAGCCCACGAGACT
+
AABAAFBBDDBBGGGGGGGGFGGHHHHGGHHDHHHHHHHHHGGHG?EEFCEFHDFAFBGHHFHHHHHHFGGEEFHHGGGGGGEHGGFFGHGHFGGHGHH3GHHGHHGHFFHHHFEDGGEFHFHH3F???FDFFHF?D@?CFGHGG/@?AG
@M02034:409:000000000-BFKT7:1:1102:13083:3884 1:N:0:28
AAAGTCGAGGTGCCTAAAGTGGCAACCCAGACTAATCCTAAGGTTGGTGGTGTAGAGCTTCCTGTAGCCGCATGGCGTTCGTACTTAAATATGGAACTAACCATTCCAATTTTCGCTGTCTCTTATACACATCTCCGAGCCCACGAGACT
+
BBBBBFBBBBBBGGGFGGGGGGGHHHHGGHHGHHHHHHHHHHHFGHGFFGGFHGGDAGHHHHHHHHFGHGGFGGHFGGGGFFFHHHHGHGFFGF3FFHGHFFFHHHGHBGHHHEEGGGGHHHHHGGHGHFHFHHGHGGGFGGHGGGFDGF
@M02034:409:000000000-BFKT7:1:1102:10492:3899 1:N:0:28
AAAGTCGAGGTGCCTAAAGTGGCAACCCAGACTCTGGCTGGGGTTGGTGGTGTAGAGCTTCCTGTAGCCGCATGGCGTTCGTACTTAAATATGGAACTAACCATTCCAATTTTCGCTGTCTCTTATACACATCTCCGAGCCCACGAGACT
+
ABBBBFBBBBBBGGGGGGGGGGGHHHHGGHHGFHHHHHHGGGGGFGGEGGGGHEFAFGHHHHHHHHHHFFGEEGHEEEEFFFGHHHGFHHHHHHEGHGHHFGHHHHHFHHGHHEFFGGFHHHHHGGGHFFHHHHHGGGFFGGHGGGGGDG
@M02034:409:000000000-BFKT7:1:1102:11317:3899 1:N:0:28
AAAGTCGAGGTGCCTAAAGTGGCAACCCAGACTAATAATACTGTTGGTGGTGTAGAGCTTCCTGTAGCCGCATGGCGTTCGTACTTAAATATGGAACTAACCATTCCAATTTTCGCTGTCTCTTATACACATCTCCGAGCCCACGAGAC
+
AAAAAFAAD@AABFFBEGGAAGFHHHHGC0FFEGHDF2DGD22DDDHGGGFCGHHGBEFGHCHHHEFHFGE/EEHHGGEGGEFHHGFGGHGEGFBD11DCGHBGBGFHFHHHBHEC//?BGHHHHHHHDGB1FGBFCC<<@FGG/<<AE
@M02034:409:000000000-BFKT7:1:1102:16001:3905 1:N:0:28
AAAGTCGAGGTGCCTAAAGTGGCAACCCAGACTCAGAGTTCGGTTGGTGGTGTAGAGCTTCCTGTAGCCGCATGGCGTTCGTACTTAAATATGGAACTAACCATTCCAATTTTCGCTGTCTCTTATACACATCTCCGAGCCCACGAGACT
+
CCCCCFCCCCCCGGGGGGGGGGGHHHHGGHHGHHHHFHHHHGGFEGE1AAFFF3F5AAFGAGFFE5F53EGEEEA1>?EFE?2??GHFDHHDGF33FGHH303B3BF??GEHH?E/EE/?BDF?3BDDHCGFHFGBD/<CC/==/CC/CG
@M02034:409:000000000-BFKT7:1:1102:23809:3905 1:N:0:28
AAAGTCGAGGTGCCTAAAGTGGCAACCCAGACTTGTGGGTGGGTTGGTGGTGTAGAGCTTCCTGTAGCCGCATGGCGTTCGTACTTAAATATGGAACTAACCATTCCAATTTTCGCTGTCTTTATACACAT
+
AAAAAFAA1D>AFGGGGGGFFGFGGHHFGHGGFHH1FEEEAG/EEE?FG?EBGFF2DFFHFHHGGHHHFE?>EEHEE?EFEEBEFGFGHHDFGBDFFBGHHHGHFHHFHHHHHHEFCFEBD2>BB2B21@@
@M02034:409:000000000-BFKT7:1:1102:9414:3935 1:N:0:28
AAAGTCGAGGTGCCTAAAGTGGCAACCCAGACTACGCCTCCTGTTGGTGGTGTAGAGCTTCCTGTAGCCGCATGGCGTTCGTACTTAAATATGGAACTAACCATTCCAATTTTCGCTGTCTCTTATACACATCTCCGAGCCCACGAGACT
+
CCCCCFCCCCCCGGGGGGGGGGGHHHHGGHHGHHHGGGHGHHHHHHHEGGGGHHHEGGHHHHHHHGHHHGGGEGHHGGGFGGHHHHHHFHGHHHFHFGGGHHHHHHGHHHHHHGGGGGGHHHHHGHHHFFHHHHGFGGCCGGHGGGGGGG
@M02034:409:000000000-BFKT7:1:1102:8726:3949 1:N:0:28
AAAGTCGAGGTGCCTAAAGTGGCAACCCAGACTGAGAATGGTGTTGGTGGTGTAGAGCTTCCTGTAGCCGCATGGCGTTCGTACTTAAATATGGAACTAACCATTCCAATTTTCGCTGTCTCTTATACACATCTCCGAGCCAACGAGACT
+
?AAAABAA@DAAFBGFGGGGGFGFBEGEFGHGCCC3FFFHF5AGEGAEG2BFE3AAD5BGHBGBGBGFFE0>EEHAEEFEA1B1B@B3GF@FF@333EGEB0FB3FFF4BGGHFE/EAE3FFGH?GGFDCDHHB3BC@DCC2@/?<DDGB
@M02034:409:000000000-BFKT7:1:1102:8709:3956 1:N:0:28
AAAGTCGAGGTGCCTAAAGTGGCAACCCAGACTGAGAATGGTGTTGGTGGTGTAGAGCTTCCTGTAGCCGCATGGCGTTCGTACTTAAATATGGAACTAACCATTCCAATTTTCGCTGTCTCTTATACACATCTCCGAGCCCACGAGACT
+
CCCCCFCBBCBCGGGGGGGGGGGHHHHGGHHGHHHHHHHHHFHHGHHEFGEGHHHBFHHHHHHHGFGGHEFEEGHHGGGGEEGHHHHGHHHHHHFGHGGGHHHHGFGHFHHHHHGGGGGGHGHHDHFHHHBGHHHHGGGFGGHGGGGGGF
@M02034:409:000000000-BFKT7:1:1102:15578:3960 1:N:0:28
AAAGTCGAGGTGCCTAAAGTGGCAACCCAGACTCAGCCTCCGGTTGGTGGTGTAGAGCTTCCTGTAGCCGCATGGCGTTCGTACTTAAATATGGAACTAACCATTCCAATTTTCGCTGTCTCTTATACACATCTCCGAGCCCACGAGACT
+
CBCCCFCCCCBCGGGGGGGGGGGHHHHGGHHGHHHHHHHHHGGGGGGGGFGFGFHDFGHHHHHHHHHHGGGGGEHGGEGGGFHHHHHHGHHHHGFFHHHHGHHHHHHHHGHHHHGGGGGHHHHGBGHFGHHGHHHHGCGCGGFGGFFGGG
@M02034:409:000000000-BFKT7:1:1102:18854:3962 1:N:0:28
AAAGTCGAGGTGCCTAAAGTGGCAACCCAGACTGAGAAGCAGGTTGGTGGTGTAGAGCTTCCTGTAGCCGCATGGCGTTCGTACTTAAATATGGAACTAACCATTCCAATTTTCGCTGTCTCTTATACACATCTCCGAGCCCACGAGACT
+
BBBBBFBBBBABGGGGGGGGGGGHHHHEFHHGHHHGHHHHHHHHHHGFFGEGHGHDGFGHHHHHHHHHHGGGGFHGEFGGFFGHGHHHHHHHHHHFHGHHHHHGHHHHGGHHHFEGGGGHHHHHHHFDDGHHHHHFFCFGGGHGGCGGGG
@M02034:409:000000000-BFKT7:1:1102:17344:3978 1:N:0:28
AAAGTCGAGGTGCCTAAAGTGGCAACCCAGACTCAGGGTACTGTTGGTGGTGTAGAGCTTCCTGTAGCCGCATGGCGTTCGTACTTAAATATGGAACTAACCATTCCAATTTTCGCTGTCTCTTATACACATCTCCGAGCCCACGAGACT
+
AABB>DAADDBBGGGFCAGFGGGFHHHGGHHGHHGHHHHHHGHHHHHEFGFGHGGDEFHHHHHHHGGFHEE>EFHHEEEGGGHHGHFHHHHHHHEGHHHFEGFGHGFFHHGGHFEDFGGFHFHHFHGEFGFFFHGFACCCCGHGG<CDGG
@M02034:409:000000000-BFKT7:1:1102:8797:3983 1:N:0:28
AAAGTCGAGGTGCCTAAAGTGGCAACCCAGACTAATACTAAGGTTGGTGGTGTAGAGCTTCCTGTAGCCGCATGGCGTTCGTACTTAAATATGGAACTAACCATTCCAATTTTCGCTGTCTCTTATACACATCTCCGAGCCCACGAGACT
+
BABBBFBBBBBBGGGGGFFGGGGHHHHGGHHGHHHHHHHHGHHHHHGEFGEGHHHDGHGHGHHHGGGGHEEEEGHGGGGGEFGHHHHGHHHHHHFGHHGGHFFGHHHFGGHHHGGFGGGHHHHHHHHHHHGHHHFHGGGCGGHGGCGFGH
@M02034:409:000000000-BFKT7:1:1102:15746:3984 1:N:0:28
AAAGTCGAGGTGCCTAAAGTGGCAACCCAGACTAATACTGATGTTG
+
BCCCCFCBCCCCGGGGGGGGGGGHHHHGGHHGHH3F55D555DF5F
@M02034:409:000000000-BFKT7:1:1102:21685:3999 1:N:0:28
AAAGTCGAGGTGCCTAAAGTGGCAACCCAGACTGATCGGCATGTTGGTGGTGTAGAGCTTCCTGTAGCCGCATGGCGTTCGTACTTAAATATGGAACTAACCATTCCAATTTTCGCTGTCTCTTATACACATCTCCGAGCCCACGAGACT
+
BBBBBFBBBBAAEGGGBGGFGGGHFGHGGHHGHHHHHGGG?EHGGHEEGGEFHGGGHFHHHHHHGGGFHEGCGEHFEEGGEFGFGHGFGHHHHHHGGHHBGHGGHHHGHGHHHHGEGGGGHGHHGHGHGBGHFGDGDCGFGFHGGCGFGF
@M02034:409:000000000-BFKT7:1:1102:19518:4013 1:N:0:28
AAAGTCGAGGTGCCTAAAGTGGCAACCCAGACTTCGAATACTGTTGGTGGTGTAGAGCTTCCTGTAGCCGCATGGCGTTCGTACTTAAATATGGAACTAACCATTCCAATTTTCGCTGTCTCTTATACACATCTCCGAGCCCACGAGACT
+
BBCCCFCCCCCCGGGGGGGGGGGGHHHGGHHGHHHGGHHFGHHHHFGGGGFFHFGA5GHHHHHHHFGGGEGFFGHGFFGGFEBGGHGGHHHHHHFHHHHHHHHHHHFGHHHHHGGGGGGHHHHHHHFHHHEGHHHFFCGFGGHGG<CGGH
@M02034:409:000000000-BFKT7:1:1102:23243:4018 1:N:0:28
AAAGTCGAGGTGCCTAAAGTGGCAACCCAGACTAAGACGGGGGTTGGTGGTGTAGAGCTTCCTGTAGCCGCATGGCGTTCGTACTTAAATATGGAACTAACCATTCCAATTTTCGCTGTCTCTTATA
+
BBBBBFBBBBBAGGGGGGGGGGGHHHHGGHHGHHGHHBFGGGGGGGCEFEEF?3B3B4BFEGHHHFF4@?E>EGH0E?EFEECFFGH3EGF4FG22FFHG?0BBD3G3FGBGD>B/CB<FDGGB11?
@M02034:409:000000000-BFKT7:1:1102:20989:4018 1:N:0:28
AAAGTCGAGGTGCCTAAAGTGGCAACCCAGACTACGGGTCAGGTTGGTGGTGTAGAGCTTCCTGTAGCCGCATGGCGTTCGTACTTAAATATGGAACTAACCATTCCAATTTTCGCTGTCTCTTATACACACTCCGAGCCCACGAGACTC
+
CCCCCFBBDBCCGGFGFGGGGGGGHFHFFHHGHHHGGGGGFFGHHHGEGGGFGBF5FGGHHGHHHFHGHEFEEGG1EEGFEEGHHHHBGGEDGHFFFFGFFFGFGHFGHGHHHBEGGGGFHFHHFHHHHBDGF<@C/>C<FGGGGGGGB<
@M02034:409:000000000-BFKT7:1:1102:19658:4020 1:N:0:28
AAAGTCGAGGTGCCTAAAGTGGCAACCCAGACTCATCCGACTGTTGGTGGTGTAGAGCTTCCTGTAGCCGCATGGCGTTCGTACTTAAATATGGAACTAACCATTCCAATTTTCGCTGTCTCTTATACACATCTCCGAGCCCACGAGACT
+
BBBBAFBABBAAGGGDCFFGFGGHHHHGGHHGHHHHHHGGGGGHHHGAFGEFGFGFGFHHHGHHHHHHGEGGGEHGFGGGFGGFHHHFHHHHHGG@FGGFHHHHHHHGHHHHHHGFGGEHHGHHGHHHGGFBGHG2C@D/BECGD@DEAF
@M02034:409:000000000-BFKT7:1:1102:14650:4023 1:N:0:28
AAAGTCGAGGTGCCTAAAGTGGCAACCCAGACTCCGAATAATGTTGGTGGTGTAGAGCTTCCTGTAGCCGCATGGCGTTCGTACTTAAATATGGAACTAACCATTCCAATTTTCGCTGTCTCTTAACACATCTCCGAGCCCACGAGACTC
+
BBBBBFAADAAAFGGFFGGGFGFHHHHGGHHGHHHGFGGGFGHHGGGBFAAFFFG55EGHHHGHFFGFDEFEEGGGGECGE>2GHGGGGHHHHHEFHHHEGE3GHHFGFHFHHHGGGGEFDGGHFHHGHHHHHFFEBDGC/GGGC@DDHG
@M02034:409:000000000-BFKT7:1:1102:22072:4031 1:N:0:28
AAAGTCGAGGTGCCTAAAGTGGCAACCCAGACTTCGTCTCTGGTTGGTGGTGTAGAGCTTCCTGTAGCCGCATGGCGTTCGTACTTAAATATGGAACTAACCATTCCAATTTTCGCTGTCTCTTATACACATCTCCGAGCCCACGAGACT
+
CCCCCFCBBCBCGGGFGGGGGGGHHHHGGHHGHHHGGGHHHHHHHGGEGGGFHGGEGHHHHHHHHGHFGFGEFGHHGEGFFGHHHHHGFGGHHHHFGHGH3GFGHGHHHHHHHGE?EGGGHHHHHHGFDFGHHHHHGFG@DGHGGGGEGG
@M02034:409:000000000-BFKT7:1:1102:18110:4037 1:N:0:28
AAAGTCGAGGTTCCTAAATTGGCTACCCAGACTAATCGTTCTGTTGGTGTT
+
AAAA?@AAD1>1BFG3BB33BGF1BCBFGAFEAGBDBACEFBAAFH/EA/B
@M02034:409:000000000-BFKT7:1:1102:19883:4037 1:N:0:28
AAAGTCGAGGTGCCTAAAGTGGCAACCCAGACTGGGAGTGGGGTTGGTGGTGTAGAGCTTCCTGTAGCCGCATGGCGTTCGTACTTAAATATGGAACTAACCATTCCAATTTTCGCTTCCTTATACACATCTCCGAGCCCACGAGACTCC
+
AAAAAFAABBBBGGGGFFGFBGFFHHGGGHHGHGCGCFGFFHGBAEGE1EEFF3DB5DGHGHHHGBF@FEE>EEH1EEEGFEEHFHFH3BBFD333BGFGEGFFGBFDHGHHHHGEGEFFHHBFBDDGFGFHHGC@B/ACGECGGFGEGG
@M02034:409:000000000-BFKT7:1:1102:10912:4039 1:N:0:28
AAAGTCGAGGTGCCTAAAGTGGCAACCCAGACTGGGCGTGGGGTTGGTGGTGTAGAGCTTCCTGTAGCCGCATGGCGTTCGTACTTAAATATGGAACTAACCATTCCAATTTTCGCTGTCTCTTATACACATCTC
+
B?ABAFAADDAAGGGGGGGGGGGHGHHGGHHGGHFFHGGGGGGEEFAFEFEAFEGAFFHHHGGHDGHFFGECFEFHGGGGGGHAGHBGFGBGGFFDBFDBFFHGHHEHFHHHHHGGGGAFGFGHGHBGFG22@FF
@M02034:409:000000000-BFKT7:1:1102:8715:4043 1:N:0:28
AAAGTCGAGGTGCCTAAAGTGGCAACCCAGACTGCTGATCAGGTTGGTGGTGTAGAGCTTCCTGTAGCCGCATGGCGTTCGTACTTAAATATGGAACTAACCATTCCAATTTTCGCTGTCTCTTATACACATCCCGAGCCCACGAGACTC
+
BCCCCFBBBCACGGGGGGGGGGGHHHHGGHHGHHHHHHHHHHHHHHGGFFEFGHGDGHHHHHHHGFHGHGGEEFHGFEGGGGHHHHHGHHHHHHDFFGGFHHGHHHHHHHHHHHGEGGGHHGHHHHHHHHGHHGGFCCF<FHGDCGGGGH
@M02034:409:000000000-BFKT7:1:1102:23678:4045 1:N:0:28
AAAGTCGAGGTGCCTAAAGTGGCAACCCAGACTGCGAATAAGGTTGGTGGTGTAGAGCTTCCTGTAGCCGCATGGCGTTCGTACTTAAATATGGAACTAACCATTCCAATTTTCGCTGTCTCTTATACACATCTCCGAGCCCACGAGACT
+
BBBBAFBBBBBAGGGGGGGGGGGHHHHGGHHGHHGGGGGGFHHDGHGGFFFGHHHGHGFHHHHHHHHHHEEEEGHHGGGGGEHHHHGFHHHHHGHHFGHHHHHHHHGHHHHHHHGGGCEGHHHHFHHHFF?GCFGHGGGCFGHGG/CFGG
@M02034:409:000000000-BFKT7:1:1102:14772:4050 1:N:0:28
AAAGTCGAGGTGCCTAAAGTGGCAACCCAGACTGCGGGGGGGGTTGGTGGTGTAGAGCTTCCTGTAGCCGCATGGCGTTCGTACTTAAATATGGAACTAACCATTCCAATTTTCGCTGTCTCTTATACACATCTCCGAGCCCACGAGACT
+
BBBBBFBBBBABGFGGGGGGGGGHHHHGGHHGHHHGGGGGGGFFFFF:EFFEEFB:BFFFFFFFFFFFFFFADDFFFDFFDABEFFFFFFFFFFFEFFFFFFFFFFFFFFFFFFFFFFFFFFFFFFFFFFFFFFFFD>CBFFFFFAFFDF
@M02034:409:000000000-BFKT7:1:1102:10910:4057 1:N:0:28
AAAGTCGAGGTGCCTAAAGTGGCAACCCAGACTGGGCGTGGGGTTGGTGGTGTAGAGCTTCCTGTAGCCGCATGGCGTTCGTACTTAAATATGGAACTAACCATTCCAATTTTCGCTGTCTCTTATACACATCTCCGAGCCCACGAGACT
+
CBCBCFCCCCCCGGGGGGGGGGGHHHHGGHHGHHHHHGGGGGGFGGGGFGFGHHHFHHHHHHHHHHHHHEFEFGHGFEGFEFFHHHHGHHGHHHGGFHHGHHGHHHHHHHHHHHGGGGGHHHHHHHFHHHFFFHHHGGGCGGHGGGGDGF
@M02034:409:000000000-BFKT7:1:1102:8726:4058 1:N:0:28
AAAGTCGAGGTGCCTAAAGTGGCAACCCAGACTGCTGATCAGGTTGGTGGTGTAGAGCTTCCTGTAGCCGCATGGCGTTCGTACTTAAATATGGAACTAACCATTCCAATTTTCGCTGTCTCTTATACACATCCC
+
>A>A>FAAD?1>AFGFFFGFDGGF1FGFGHHGBBFH1F1FG1BGB0/EGG//AADA1DDBEGGFFGHHHGGGG?HGG>EFGGFHHGHGHGBDFB1@1GD1GA1>EFFFFFHG2E>EGGCFGFDHFFBG>G1<1<F
@M02034:409:000000000-BFKT7:1:1102:23691:4062 1:N:0:28
AAAGTCGAGGTGCCTAAAGTGGCAACCCAGACTGCTACGAATGTTG
+
BBBBBFBBBBBBGGGGFGGGGGGHHHHGGHHGHGB5D52E22FGFH
@M02034:409:000000000-BFKT7:1:1102:18392:4069 1:N:0:28
AAAGTCGAGGTGCCTAAAGTGGCAACCCAGATTGTTGGTGGTGTAGAGCTTCCTGTAGCCGCATGGCGTTCGTACTTAAATATGGAACTAACCATTCCAATTTTCGCTGTCTCTTATACACATCTCCGAGCCCACGAGACTCCTGAGCAT
+
BBBBBFBBBBAAGGGGFGGGGGGGHHHGGHHFHHHHHHGGGGGHFHHHGHHGFHHGDFHHFFEFGHHGGGGGG2EGFFGFFFGGG3FFHHCGFHHHGGH4GHHHHGGGGGHHHHHHHGGGHHGHHGFG/CCGFHGD/B?CHHHGHGFHHF
@M02034:409:000000000-BFKT7:1:1102:22373:4082 1:N:0:28
AAAGTCGAGGTGCCTAAAGTGGCAACCCAGA
+
AA?A>DAADDAAB1BAGGGFGA00ACFAF0A
@M02034:409:000000000-BFKT7:1:1102:21568:4095 1:N:0:28
AAAGTCGAGGTGCCTAAAGTGGCAACCCAGACTGGGACTGCGGTTGGTGGTGTAGAGCTTCCTGTAGCCGCATGGCG
+
CCCCCFCCCCCCGGGG4GGGGGGHHHHGGHAEFE2FGHHHBAEGCGGA1EF113D55ABA5BBFG5@5@BE0EE11>
@M02034:409:000000000-BFKT7:1:1102:22798:4096 1:N:0:28
AAAGTCGAGGTGCCTAAAGTGGCAACCCAGACTGGTCATACGGTTGGTGGTGTAGAGCTTCCTGTAGCCGCATGGCGTTCGTACTTAAATATGGAACTAACCATTCCAATTTTCGCTGTCTCTTATACACATCTCCGAGCCCACGAGACT
+
ABBBBFBBBBAAGFGGGGGGFFGHHHHGGHHGHHHHHHHFHHGGFFGFFGGFHHHDFHHHHHHHHHHHHEGGGGHHGGGGEGFHHHHGHHGHHHEHFHHHHHHHHGHHHHHHHHGGGGGHHHHHHHHHFHDGHHHHGCGFGGHGGGG<DD
@M02034:409:000000000-BFKT7:1:1102:16789:4099 1:N:0:28
AAAGTCGAGGTGCCTAAAGTGGCAACCCAGACTTTTACGGGGGTTGGTGGTGTAGAGCTTCCTGTAGCCGCATGGCGTTCGTACTTAAATATGGAACTAACCATTCCAATTTTCGCTGTCTCTTATACACATCTCCGAGCCCACGAGACT
+
BBBBBFBCCCCBGGGGGGGGGGGHHHHGGHHGHHHHHHGGGGGG0EE??AEEC@F3B@GFEHGFF@E4BEF>EEG0@/>FE<?GHGH3BBGGE333FCGHFF2BFFHBHHGHHBD?EGBGHHGHDG11DFFFGGH1?-<@CAGC@FFGGF
@M02034:409:000000000-BFKT7:1:1102:17333:4104 1:N:0:28
AAAGTCGAGGTGCCTAAAGTGGCAACCCAGACTCAGCCGCATGTTGGTGGTGTAGAGCTTCCTGTAGCCGCATGGCGTTCGTACTTAAATATGGAACTAACCATTCCATTTTCGCTGTCTCTTATACACATCTCCGAGCCCACGAGACTC
+
AABBBFBA>>2AGGGDFGGFGF2FEGHG22FCFCFFFBECABEBBGGAFEEFAFG5GFBG5BFEG5F53?EEEGHHGE@11EFFFGHHHFFDFHF3FBEFFGBG3FHFGDFG?E?????F2GHFGGFHFGGBBDDA?DG/CGGG/ADA1F
@M02034:409:000000000-BFKT7:1:1102:16807:4106 1:N:0:28
AAAGTCGAGGTGCCTAAAGTGGCAACCCAGACTTTTACGGGGGTTGGTGGTGTAGAGCTTCCTGTAGCCGCATGGCGTTCGTACTTAAATATGGAACTAACCATTCCAATTTTCGCTGTCTCTTATACACATCTCCGAGCCCACGAGACT
+
BABCAFBBBBACGGGGBFFFFGGHHHHGGHHFHHHHHHGGGGGEEEEEFGEGHHGFGFHHHHHGGGGBFEEEEGFFEEFGFFGGFHHFHHFHGHHFCGFCCFFGHBGFHHHHHGC/CFDGHHHHFGFGFGHBFFFDE<C@CGHGC-@DGH
@M02034:409:000000000-BFKT7:1:1102:10162:4114 1:N:0:28
AAAGTCGAGGTGCCTAAAGTGGCAACCCAGACTAATAAGCATGTTGGTGGTGTAGAGCTTCCTGTAGCCGCATGGCGTTCGTACTTAAATATGGAACTAACCATTCCAATTTTCGCTGTCTCTTATACACATCTCCGAGCCCACGAGACT
+
BBBBBFABBBABGGGG4FGGGGGHHGHEFFGGGGHGHHFHHHHHHHHGGGGFHFGDFGHHHHHHHHGDGECEEGHGFEECFFGHHHGFHHHHHHFFFGGHGFGFGHFFGGGHHFG?FGGHHHHHHHHHHBFGHHFFDCGCCGHGFGGD?F
@M02034:409:000000000-BFKT7:1:1102:17321:4116 1:N:0:28
AAAGTCGAGGTGCCTAAAGTGGCAACCCAGACTCAGCCGCATGTTGGTGGTGTAGAGCTTCCTGTAGCCGCATGGCGTTCGTACTTAAATATGGAACTAACCATTCCATTTTCGCTGTCTCTTATACACATCTCCGAGCCCACGAGACTC
+
CCCCCFCBBCBCGGGGGGGGGGGHHHHGGHHGHHHHHHGGGGGFGHHEFGEFHFHGGHHHHHHHHHHHHGGEEGGHGGGCE?FHHHHHHHHHHHHHHHHHHHGHHHHHHHHHHGGGGEHHHHHHHHFHHGHHHGHGFGGFGHGGGGGGHH
@M02034:409:000000000-BFKT7:1:1102:23935:4122 1:N:0:28
AAAGTCGAGGTGCCTAAAGTGGCAACCCAGACTGGGAATAATGTTGGTGGTGTAGAGCTTCCTGTAGCCGCATGGCGTTCGTACTTAAATATGGAACTAACCATTCCAATTTTCGCTGTCTCTTATACACATCTCCGAGCCCACGAGACT
+
ABABBFBBBBABGGGGGGGGFGGFGHHDFHHGHHGHFGGGDGDFGHHGF?EFHFGAEGEGFHHHHGFFHEEEEFHHGEFCFGFHHHH3BGGGGBDBEFGGHGFGFHHHHHGDHHGGF/E3BE?FFGGGFCGC2DDGDCGC/FHFC/@/?<
@M02034:409:000000000-BFKT7:1:1102:11333:4135 1:N:0:28
AAAGTCGAGGTGCCTAAAGTGGCAACCCAGACTGGGTTGGGGGTTGGTGGTGTAGAGCTTCCTGTAGCCGCATGGCGTTCGTACTTAAATATGGAACTAACCATTCCAATTTTCGCTGTCTCTTATACACATCTCCGAGCCCACGAGACT
+
BBBBBFBABBABGGGGGGGGGGGBFHHEGHHGHGHHGFGGEGGGEF0AFDFFHHG@5FHGHHHHHGHGHGGGFGHHGFGGGFGHHHGHHHHGHHBBGHHHGHEHGHHHHHHHHHFGGCDFHHHFGGGHHFFHHHFHEFCCFFGGGGGDGG
@M02034:409:000000000-BFKT7:1:1102:14581:4151 1:N:0:28
AAAGTCGAGGTGCCTAAAGTGGCAACCCAGACTTCTCATGGTGTTGGTGGTGTAGAGCTTCCTGTAGCCGCATGGCGTTCGTACTTAAATATGGAACTAACCATTCCAATTTTCGCTGTCTCTTATACACATCTCCGAGCCCACGA
+
A>AA>BAABBAAFGGFGGGFGGGHHHHEAGHFHGHHHHHHHFGCEFHEFGAFHGHHGHFFGHEDFGHGGEAEFGH1EEEFEE2GHHHEBGGHHHGHHH33F1GGHFBGFFGFHF>??EF3GEHDBG4GDGFG2F32<@/</?G//<
@M02034:409:000000000-BFKT7:1:1102:8017:4155 1:N:0:28
AAAGTCGAGGTGCCTAAAGTGGCAACCCAGACTTCGGGGGGGGTTGGTGGTGTAGAGCTTCCTGTAGCCGCATGGCGTTCGTACTTAAATATGGAACTAACCATTCCAATTTTCGCTGTCTCTTATACACATCTCCGAGCCCACGAGACT
+
BBCCBFCCCBABGGGGGGGGGGGHHHHGGHHGHHFGGGGGGGFFFF;:A?DEA9B/9/BBBFFFFEFBBDF=DDF.BDDFF999AFF9/BBBBFB/BFFFB.BBFFF/FFFFF/9.ADDFBFFF/BFFFBB9FFFBDC=-@EEEFFC?DF
@M02034:409:000000000-BFKT7:1:1102:16457:4167 1:N:0:28
AAAGTCGAGGTGCCTAAAGTGGCAACCCAGACTCATGGTTCGGTTGGTGGGGTAGAGCTTCCTGTAGCCGCATGGCGTTCGTACTTAAATATGGAACTAACCATTCCCATTTTCGCTGTCTCTTATACACATCTCCGAGCC
+
A3AA>DAABBBAGGGG4AFGFGEGHHGGGFHGGHHHGGHGHEE22AE1AE0AABFEFHFFG@FGGGHFFFGGGAGFGE?FEGBGHHHH34FGGGFDBGDGBC?FHG43BGGHGHGCFG?FF2FFE?>FBGF11@DFD@CCC
@M02034:409:000000000-BFKT7:1:1102:14578:4169 1:N:0:28
AAAGTCGAGGTGCCTAAAGTGGCAACCCAGACTTCTAAGGGTGTTGGG
+
CCDDCFCCDDCCGGGGGGGGGGGHHHHGGHHGHB5F5F532BFE2F2A
@M02034:409:000000000-BFKT7:1:1102:12690:4170 1:N:0:28
AAAGTCGAGGTGCCTAAAGTGGCAACCCAGACTAATTCTGCTGTTGGTGGTGTAGAGCTTCCTGTAGCCGCATGGCGTTCGTACTTAAATATGGAACTAACCATTCCAATTTTCGCTGTCTCTTAT
+
?AAABFAB@D2>FGCFGGGFGGGHFFHGGHHEHFEH5FGDGEHDDEHAFE?EGHHFGHGHHHHHFHHBGEFEGGHHGGCFFGGHHHHHGH@FGGFHHHHFFHGGHHBF4FGFHGGGG?EGHGFH?F
@M02034:409:000000000-BFKT7:1:1102:21756:4171 1:N:0:28
AAAGTCGAGGTGCCTAAAGTGGCAACCCAGACTTGTGATGCGGCTGGTGGTGTAGAGCTTCCTGTAGCCGCATGGCGTTCGTACTTAAATATGGAACTAACCATTCCAATTTTCGATGTCTGTTATACACATCTCCG
+
A1AAAFAAD1A>FAAF11BA1BFEGEBEFEEFC21FFCHEBEE//AE00EAFGDHFADFABFAAFDB21?E/EEF0@/>/E/>/?@EF@@EE2F11FGEB1B>BBEG>GGFFH2</BFF2G1BF2FBDF<1BFFB<?
@M02034:409:000000000-BFKT7:1:1102:12237:4174 1:N:0:28
AAAGTCGAGGTGCCTAAAGTGGCAACCCAGACTAGTAGGGAGGTTGGTGGTGTAGAGCTTCCTGTAGCCGCATGGCGTTCGTACTTAAATATGGAACTAACCATTCCAATTTTCGCTGTCTCTTATACACATCTCCGAGCCCACGAGACT
+
BBBBBFBBBBAAFGFGGGGEGFGHFHHGEGHGFGHHHHHGHGGFGFFEFGEFGGGDFGHHHHHGFGGFGEE>EEFBFEEFEFEHGHHHHHFHHGGHEFGHHHFHHHFHHHH4HFEGFGGHHGHHGHHF3FFB2FGFC@D/DFHGGFFG?G
@M02034:409:000000000-BFKT7:1:1102:18305:4175 1:N:0:28
AAAGTCGAGGTGCCTAAAGTGGCAACCCAGACTAATAATCCGGTTGGTGGTGTAGAGCTTCCGTAGCCGCATGGCGTTCGTACTTAAATATGGAACTAACCATTCCAATTTTCGCTGTCTCTTATACACATCTCCGAGCCCACGAGACT
+
BBBBBBBABBBBGGGBAFGGGGGHHHHGGHGGHHGHHHHHHGGGGGGGGGGGHDG5FFGHHFGHAEFFG0EEEH?EEGFGGFEHHEGFEFGHH?F3GFGFCFFGFGH4FGHHEF/AEE?DFHHFHDFFCDGBH2GE?DCCFGFG/C?AG
@M02034:409:000000000-BFKT7:1:1102:16463:4185 1:N:0:28
AAAGTCGAGGTGCCTAAAGTGGCAACCCAGACTCATGGTTCGGTTGGTGGTGTAGAGCTTCCTGTAGCCGCATGGCGTTCGTACTTAAATATGGAACTAACCATTCCAATTTTCGCTGTCTCTTATACACATCTCCGAGCCCACGAGAC
+
CCCCCFBBBCBCGGGGGGGGGGGHHHHGGHHGHFHHH3G55AEFGGGEFGGFABFFGHHHHHHHGHHHHGGFGGHHGFGGEEFHHHHHHHHHHHHHHHHHHHFHHHGHHHHHHHFGGGGHHGHHHHGHHHFHHHHGGDGDGGHGGGGGG
@M02034:409:000000000-BFKT7:1:1102:9269:4189 1:N:0:28
AAAGTCGAGGTGCCTAAAGTGGCAACCCAGACTAATAAGCAGGTTGGTGGTGTAGAGCTTCCTGTAGCCGCATGGCGTTCGTACTTAAATATGGAACTAACCATTCCAATTTTCGCTGTCTCTTATACACATCTCCGAGCCCACGAGACT
+
ABBBBDAA@B?ACFGGGGGGFD24FHGEGCGAAFHFFHHGGGHHHHGEFEGFGDE5DGHHHGGFGHGBGEA>BEH1>EEFEEBHGGHDHG44GEGHGFGHFFEBGGFEFFHHHFEEEEE3FFHH4EFGFHBCFGG1CCGGCF//<ADGGF
@M02034:409:000000000-BFKT7:1:1102:12690:4189 1:N:0:28
AAAGTCGAGGTGCCTAAAGTGGCAACCCAGACTAATTCTGCTGTTGGTGGTGTAGAGCTTCCTGTAGCCGCATGGCGTTCGTACTTAAATATGGAACTAACCATTCCAATTTTCGCTGTCTCTTATACACATCTCCGAGCCCACGAGACT
+
CCCCCFCCCCCBGGGGGGGGGGGHHHHGGHHGHHHHHHHHGHHHHHHGGGGGHHHGHHHHHHHHHHHHHGGEEGHHGGGGGFFHHHHGEGHHHGFHGFHGHHHHHHHHHHHHHHGGGGGGHHHHGHHHHGFFFHHHF/CBGGGGGDGGGF
@M02034:409:000000000-BFKT7:1:1102:9251:4190 1:N:0:28
AAAGTCGAGGTGCCTAAAGTGGCAACCCAGACTAATAAGCAGGTTGGTGGTGTAGAGCTTCCTGTAGCCGCATGGCGTTCGTACTTAAATATGGAACTAACCATTCCAATTTTCGCTGTCTCTTATACACATCTCCGAGCCCACGAGACT
+
CCCCCFCCCCBCGGGGGGGGGGGHHHHGGHHGHHHHHHHHHHHHHHGGFGEGGHGDFHHHHHHHHHHHHGGFEGHHGEGGGGHHHHHHHHHHHHHGGHHGHHHHHHHHHHHHHHGGGGGHHGHHGHHHFFFHHHHHGCG@DGHGGDGGGH
@M02034:409:000000000-BFKT7:1:1102:8549:4193 1:N:0:28
AAAGTCGAGGTGCCTAAAGTGGCAACCCAGACTGAGAGTAGGGTTGGTGGTGTAGAGCTTCCTGTAGCCGCATGGCGTTCGTACTTAAATATGGAACTAACCATTCCAATTTTCGCTGTCTCTTATACACATCTCCGAGCCCACGAGAC
+
BBBBBFBBBBBBGGGGGFGGGGGHHHHGGHHGH33B5BGFGFGHGGGGGGFFHHHFHHHHHHHHGGHHHGGFGFHGGGGGGGHHHHGGHHHHHHHHFHFFHHHHHHHHHHHHHHGFGGGGHGHHHHHHFHFHHHHHGCGGGGHGGCFFG
@M02034:409:000000000-BFKT7:1:1102:16051:4199 1:N:0:28
AAAGTCGAGGTGCCTAAAGTGGCAACCCAGACTGTTGGTGGTACGGGTCTTCCTGTAGCCGCATGGCGTTCGTACTTAAATATGGAACTAACCATTCCAATTTTCGCTGTCTCTTATACACATCTCCGAGCCCACGAGACTCCTGAGCAT
+
CCCCCFCCBCABGGGGGGGGGGGHHHHGGHHGHHHHHHGGGGGGEGGFGHHHHHGGGHHHGGEGGHHGFGGGGHHHHHHHHHHHHGHGHHHHHHHHHHHHHHHHHGGGGGHHHHHHHHHHHHHHHHHGCGGGGHGC/DGDGHHHHHHHH<
@M02034:409:000000000-BFKT7:1:1102:9262:4206 1:N:0:28
AAAGTCGAGGTGCCTAAAGTGGCAACCCAGACTAATAAGCAGGTT
+
BBBABFAADDABGGGGGGGGGGGHHHHGEHHGHBDGF5A35BF2B
@M02034:409:000000000-BFKT7:1:1102:16638:4208 1:N:0:28
AAAGTCGAGGTGCCTAAAGTGGCAACCCAGACTTCTAATAAGGTTGGTGGTGTAGAGCTTCCTGTAGCCGCATGGCGTTCGTACTTAAATATGGAACTAACCATTCCAATTTTCGCTGTCTCTTATACACATCTCCGAGCCCACGAGACT
+
CCCCCFCBCCACGGGGGGGFGGGHHHHFGHHGHHHHHHHHHHHFHHGEFGEFHHGFGGHGHHHHGFHGHEFEGGHHGEGGEEGHHHHHHHHHHHHHHHHGGHHHHHHHHHHHHHFFGGFHHGHHGHHFHHHHGHHHGCGCCGHFGGGGGH
@M02034:409:000000000-BFKT7:1:1102:20226:4209 1:N:0:28
AAAGTCGAGGTGCCTAAAGTGGCAACCCAGACTTCTCCTCAGGTTGGTGGTGTAGAGCTTCCTGTAGCCGCATGGCGTTCGTACTTAAATATGGAACTAACCATTCCAATTTTCGCTGTCTCTTATACACATCTCCGAGCCCACGAGACT
+
BCBCCFCCCCBBGGGGGGGGGGGGHHHFGHHGHHHHFHHHHHHHGHCBF?EFFEF5BFHHHHGHGDHHHGGFEEHCGEEGEBFHHHHGHFFFF333FHFHCCDGHFHFHHHHHGGGGGGHHHHHFFHHFCGCGHHGFBFFGGHGGGGGGH
@M02034:409:000000000-BFKT7:1:1102:14188:4213 1:N:0:28
AAAGTCGAGGTGCCTAAAGTGGCAACCCAGACTCCGGGTGCTGTTGGTGGTGTAGAGCTTCCTGTAGCCGCATGGCGTTCGTACTTAAATATGGAACTAACCATTCCAATTTTCGCTGTCTCTTATACACATCTCCGAGCCCACGAGACT
+
BABAAFBBDBAAGGGGCGGGGGFHHHHGGHHGHGHGGGEGGHHHHHHEFGEFGGGDDFGHHHHHHGHBGEEFEGHHGGGGGGHGHHGHHHHHHHGHGHGFFHEGHGFHHHHHHBEEGGBDGFGHFHFFDCFHFHGGE/DDGGHGG/AADG
@M02034:409:000000000-BFKT7:1:1102:10333:4214 1:N:0:28
AAAGTCGAGGTGCCTAAAGTGGCAACCCAGACTGAGAGGAGTGTTGGTGGTGTAGAGCTTCCTGTAGCCGCATGGCGTTCGTACTTAAATATGGAACTAACCATTCCAATTTTCGCTGTCTCTTATACACATCTCCGAGCCCACGAGACT
+
CCCCCFCCCCACGGGGGGGGGGGHHHHGGHHGHHHHHHGFGGHHHHHGGGGGHHGFGHHHHHHHHGHGHGGGGGHGEFGGFFHHHHHFHHHHHHGFGHFFHHFHHHHHHHHHHGEEGGGHHHHHHHHHGGFHHHGFDCGBFFHGGACGGH
@M02034:409:000000000-BFKT7:1:1102:20527:4215 1:N:0:28
AAAGTCGAGGTGCCTAAAGTGGCAACCCAGACTGCGACGACTGTTGGTGGTGTAGAGCTTCCTGTAGCCGCATGGCGTTCGTACTTAAATATGGAACTAACCATTCCAATTTTCGCTGTCTCTTATACACATCTCCGAGCCCACGAGACT
+
BBBBBFBBBBAAFGGG4FGFGGGGHHHGGHGFHCGGGGGCEFGHHHHEFE1FGBG5GHHHHFHHHHHBFEE@EEHFEEGGGGG1GGGFHHHHHHEEFGHBGHGHHHFFHHHHHFGEGGGHHHHHGHHBDBGHFFGBE@@?FFGGGGFGDH
@M02034:409:000000000-BFKT7:1:1102:9590:4217 1:N:0:28
AAAGTCGAGGTGCCTAAAGTGGCAACCCAGACTACGCCGTCTGTTGGTGGTGTAGAGCTTCCTGTAGCCGCATGGCGTTCGTACTTAAATATGGAACTAACCATTCCAATTTTCGCTGTCTCTTATACACATCTCCGAGCCCACGAGACT
+
BBBBAFBA@@AA4GGDEBF6BGFHFEGEGHHGFHHGGGGAEGF5GGHGGGEFGBFDFEGHHHHFFDGFGGE@EEHCFEECEEFHHHF3BFFGHG3FBFFBFFGGHFHFHGGFHEEGGGGHGHHHHHBGF1BGFHHFE?CCGGACD@-<CF
@M02034:409:000000000-BFKT7:1:1102:23176:4220 1:N:0:28
AAAGTCGAGGTGCCTAAAGTGGCAACCCAGACTGAGAATGAGGTTGGTGGTGTAGAGCTTCCTGTAGCCGCATGGCGTTCGTACTTAAATATGGAACTAACCATTCCAATTTTCGCTGTCTCTTATACACATCTCCGAGCCCACGAGACT
+
BBBABFBABBBBGGGFFGGGGGGHHHHGGHHGHHFGHHHHHGHHGHGGGGEFGGHGHHHHHHHHHHHHHGGEEEHHGGGGGGHHHHHFHHGGHGFHHHHFCHGHGHGFFGHHHHGGGGGGHHHHHHHHFGGHHHHGGCCFCGHGGCCDGG
@M02034:409:000000000-BFKT7:1:1102:13603:4226 1:N:0:28
AAAGTCGAGGTGCCTAAAGTGGCAACCCAGACTAATAAGGAGGTTGGTGGTGTAGAGCTTCCTGTAGCCGCATGGCGTTCGTACTTAAATATGGAACTAACCATTCCAATTTTCGCTGTCTCTTATACACATCTCCGAGCCCACGAGACT
+
BBBBBFBBBBAAGGGGGGGGGGGHHHHGGHHGHGHHHGHHDGGAFGFGGCGGEFF5AGHHFHHHHGHEHGGEEGHGGEEFEFGHHHHGHHGFFH3GFHHHGFHGHHHHHHHHHHGGGGAGHHHHGGDGFFFHGHHHGFGGGFHGGADDDF
@M02034:409:000000000-BFKT7:1:1102:10949:4227 1:N:0:28
AAAGTCGAGGTGCCTAAAGTGGCAACCCAGA
+
BCCCCFBABCBCGGGGGGGGGGGHHHHGGGH
@M02034:409:000000000-BFKT7:1:1102:9890:4237 1:N:0:28
AAAGTCGAGGTGCCTAAAGTGGCAACCCAGACTATTGGTGGGGTTGGTGGTGTAGAGCTTCCTGTAGCCGCATGGCGTTCGTACTTAAATATGGAACTAACCATTCCAATTTTCGCTTCTCTTATACACATCTCCGAGCCCACGAGACTC
+
BBABBFABDBAAFGGGGGGGGFGCBFGE2BGFFGGFHGGGGGGGGGGEFGGFG3F5D5FGHFHHGHHGHFF0EEH1EEEFE?BFGHHBHHFHHHB3FGGGB0GGHFGFDFGHHFEECFDHHHHFH?FGHB@FGGHEBCC>FGCF@DCDGF
@M02034:409:000000000-BFKT7:1:1102:15641:4238 1:N:0:28
AAAGTCGAGGTGCCTAAAGTGGCAACCCAGACTACGAAGAAGGTTGGTGGTGTAGAGCTTCCTGTAGCCGCATGGCGTTCGTACTTAAATATGGAACTAACCATTCCAATTTTCGCTGTCTCTTATACACATCTCCGAGCCCACGAGACT
+
AAAAAFAADD>ABGGGGGG3FGGF1AEEFHHGGHHGGHGGHHCGGGCAFEAFGBF2FGHHHGHGEHHGHGGEEEHCEEEEEECFFFHFHFHHHHFGHHHHHGHFGHHGHHHHHGGGGGEHHGHHFFDGGFFFHHHHFCGCGGHGGCGGGH
@M02034:409:000000000-BFKT7:1:1102:11228:4244 1:N:0:28
AAAGTCGAGGTGCCTAAAGTGGCAACCCAGACTACGGGTGGGGTTGGTGGTGTAGAGCTTCCTGTAGCCGCATGGCGTTCGTACTTAAATATGGAACTAACCATTCCAATTTTCGCTGTCTCTTATACACATCTCCGAGCCCACGAGACT
+
BBABBFCCCCCCGGGGFGGGGGGHHHHGGHHGFHHGGGEGGGGEFGGGFGFGHHHGHHHHHHHHHHHHHEEEFGHHGGGGGGFHHHGFHHHHHHGHHHHHHHHHHHHHHGHHHFGFGGFGHGFHHHHHGHGGHGGGG/A@DGHGGGGGGF
@M02034:409:000000000-BFKT7:1:1102:19162:4253 1:N:0:28
AAAGTCGAGGTGCCTAAAGTGGCAACCCAGACTTTTGGGAGTGTTGGTGGTGTAGAGCTTCCTGTAGCCGCATGGCGTTCGTACTTAAATATGGAACTAACCATTCCAATTTTCGCTGTCTCTTATACACATCTCCGAGCCCACGAGACT
+
AABBBFBABDABGGGGGGGGGGGHHHHGGHHGHHHHHGGHGGHHHHHGGGGFGFFD5HHHHHHHHGHEFEE0EEHFGGGGFFHHGHHHHHFGHGFGGHHGFHFGHHFEHGHHHFEFGGGGGHHHFGHGDFGHFGFDE?D?DCHGGGGGGE
@M02034:409:000000000-BFKT7:1:1102:23175:4254 1:N:0:28
AAAGTCGAGGTGCCTAAAGTGGCAACCCAGACTTCGGCGGGGGTTGGTGGTGTAGAGCTTCCTGTAGCCGCATGGCGTTCGTACTTAAATATGGAACTAACCATTCCAATTTTCGCTGTCTCTTATACACATCTCCGAGCCCACGAGACT
+
CCCCCFCADBBBGGGGGGGGGGGHHHHGGHHGHHHGGGEEEGG?EEE?FGEFEEGDG4GHDFHHD2FBGDCBDDG<B<C/CD<GHGFFHHFFGH1<FHDGFHHHHFGFHGHHHD@AEADFHHFG;CCHHHFF0;:CD@F-@.CA--ACDB
@M02034:409:000000000-BFKT7:1:1102:11242:4256 1:N:0:28
AAAGTCGAGGTGCCTAAAGTGGCAACCCAGACTACGGGTGGGGTTGGTGGTGTAGAGCTTCCTGTAGCCGCATGGCGTTCGTACTTAAATATGGAACTAACCATTCCAATTTTCGCTGTCTCTTATACACATCTCCGAGCCCACGAGACT
+
BBBAAFBBBB>AGGG5GGGGGGGHHHHGGHHFHHGGGGEGGGG1EEGGGEEFHGHEGHHHHHHHGHHDGEGGFGHGFEGGGEHHHHHHGHFHFFFHFFGFHHFFGGHHFHHHHHGGGGGHHGHHGHGHGHBGFF1GDC?@D.CFGCDGDD
@M02034:409:000000000-BFKT7:1:1102:12009:4260 1:N:0:28
AAAGTCGAGGTGCCTAAAGTGGCAACCCAGACTAATTCTCAGGTTGGTGGTGTAGAGCTTCCTGTAGCCGCATGGCGTTCGTACTTAAATATGGAACTAACCATTCCAATTTTCGCTGTCTCTTATACACATCTCCGAGCCCACGAGACT
+
BBBBBFABBBBBGGGGABFGGGGHHHHGDHEGHHFHHHHGGHHGGHGGGFGGHFHBFFHHHHHHHHHGGGGEFGHHGGGGGGGHHHHGHHHHHGFFHHHHHFFGHHHGGGHHHFGGGGGHHHHHFHHHHFFHHHHGGG@CGGHGGGGGGF
@M02034:409:000000000-BFKT7:1:1102:10579:4268 1:N:0:28
AAAGTCGAGGTGCCTAAAGTGGCAACCCAGACTGCGAAGCAGGTTGGTGGTGTAGAGCTTCCTGTAGCCGCATGGCGTTCGTACTTAAATATGGAACTAACCATTCCAATTTTCGCTGTCTCTTATACACATCTCCGAGCCCACGAGACT
+
BABBBFBABBBBGGGGGGGGGGGHGEHFGHHGHHHGGGGGHHHGGHGEFGEFHHGFHHHGHHHHGGHGHGGGGGHEEFGGEEEHHHHFHHFHGHHGFGHGHGHHHFGHHHHHHHGGGGGHHHHHHHGHHFFHHHHHFCC@FEHGFGCGGF
@M02034:409:000000000-BFKT7:1:1102:24263:4276 1:N:0:28
AAAGTCGAGGTGCCTAAAGTGGCAACCCAGACTAATAATCATGTTGGTGGTGTAGAGCTTCCTGTAGCCGCATGGCGTTCGTACTTAAATATGGAACTAACCATTCCAATTTTCGCTGTCTCTTATACACATCTCCGAGCCCACGAGACT
+
CCCCCFCBCDAAGFGGGGGFGGGHHHGGGHGDAFHHHHHH5FHHGHAEFEGFGBF5FDGHFHHHBGGFGEEAEEHFEAEAFEEEHHHGFGFFGHFBGHHHFFDGGFG4?GDGHFEEFEE3FHFHBDHFEBDBCFFBD/DC/FF/B@DG/D
@M02034:409:000000000-BFKT7:1:1102:8171:4277 1:N:0:28
AAAGTCGAGGTGCCTAAGTGGCAACCCCGACTAATCATCCGGTTGGTGGTGTAGA
+
AABAAFABDDAAGGGGCF5BGCEFDHG22AE2?3AFD5DF2AAEEGEEE1BA355
@M02034:409:000000000-BFKT7:1:1102:11692:4283 1:N:0:28
AAAGTCGAGGTGCCTAAAGTGGCAACCCAGACTAATGTTGGTGGTGTAGAGCTTCCTGTAGCCGCATGGCGTTCGTACTTAAATATGGAACTAACCATTCCAATTTTCGCTGTCTCTTATACACATCTCCGAGCCCACGAGACTCCTGAG
+
CCCCCFCBCCABGGGGGGGGGGGHHHHGGHHGHHHHHHHHHGGGEGHHHHGHHHHHHHHHHHHGGGGGHHFEGFGGHHHHGFEGHHHHFFGHFHHHGHHHHHGFHHHFEGEEFFHFHHHHHHHHFGHHGGFGGC@FGFGBDGGFHHFHBG
@M02034:409:000000000-BFKT7:1:1102:12658:4283 1:N:0:28
AAAGTCGAGGTGCCTAAAGTGGCAACCCAGACTGGGGCTAATGTTGGTGGTGTAGAGCTTGCTGTAGCCGCATGGCGTTCGTACTTAAATATGGAACTAACCATTCCAATTTTCGCTGTCTCTTATACACATCTCCG
+
A?AA3B3AD>AAGGGGCFGDFGFGHHHD2FGC3FAAAAEHHHHGFGFAFEAFGHG5GF3G3B5FF5AFGAEEGDAHEEE1E?GHHHFFFB4DBGFFHBBBBF3F3F44?B?GHEEEE/EFGEGG1FBGB11FBG11?
@M02034:409:000000000-BFKT7:1:1102:16418:4288 1:N:0:28
AAAGTCGAGGTGCCTAAAGTGGCAACTCAGACTCATAATAATGTTGGTGGTGTAGAGCTTCCTGTAGCCGCATGGCGTTCGTACTTAAATATGGAACTAACCATTCCAATTTTCGCTGTCTCTTATACACATCTCCGAGCCCACGAGACT
+
CCCCCFCCCCCCGGGGGGGGGGGHHHFHHHHHHHHHBDGA5DGGHHHGFGFGHHHGHHHHHHHHGHHHHGGFGGHHGGGGGGHHHHHGHHHHHHHHHHHGHHHHHHHHHHHHHHGGGGGHHGHHGHHHHHGHHHHHGGGGGGHGGGGGGF
@M02034:409:000000000-BFKT7:1:1102:12641:4291 1:N:0:28
AAAGTCGAGGTGCCTAAAGTGGCAACCCAGACTGGGGCTAATGTTGGTGGTGTAGAGCTTCCTGTAGCCGCATGGCGTTCGTACTTAAATATGGAACTAACCATTCCAATTTTCGCTGTCTCTTATACACATCTCCGAGCCCACGAGACT
+
CCCCCFCCCCCBGGGGGGGGGGGHHHHGGHHGHHHHCGGEHGHGHHHGGGFFHDG5FHHHHHHHFGHHHGGGEGHCFEGGFGHHHHHHHHHHHGFHHHHHGHHHHHGFFHHHHGGGGGGFHHHHGHFBFHFHHHHHGGG@GGFGGCC?EF
@M02034:409:000000000-BFKT7:1:1102:8164:4295 1:N:0:28
AAAGTCGAGGTGCCTAAGTGGCAACCCAGACTAATCATCCGGTTGGTGGTGTAGAGCTTCCTGTAGCCGCATGGCGTTCGTACTTAAATATGGAACTAACCATTCCAATTTTCGCTGTCTCTTATACACATCTCCGAGCCCACGAGACTC
+
BBBBBFBADBBBGGGGGGGGBFHHHHGGGGGHHHHHHHHHGGGGGGGGGAFHHFHG53GGHHHHHHHHGGGGGHGGEGGGE?FGHFGF4EHHHBGFHHHHHBFGHHFGGHHHGGGGGEHHHHHHHBFHG2FHHHGG?CDBFHGGG/EDHH
@M02034:409:000000000-BFKT7:1:1102:8803:4295 1:N:0:28
AAAGTCGAGGTGCCTAAAGTGGCAACCCAGACTGAGAATAAGGTTGGTGGTGTAGAGCTTCCTGTAGCCGCATGGCGTTCGTACTTAAATATGGAACTAACCATTCCAATTTTCGCTGTCTCTTATACACATCTCCGAGCCCACGAGACT
+
BCCCCFCCCCCCGGGGGGGGGGGHHHHGGHHGHHGHFGHHHHHHHHGGGGGFGDGAGGHHHFHHHGHGHEGEEGHFFEGGGFHHHHH3GGHHHHEGFHHHGHHHHHHHHGHHHGEEGGGHHHHHGGFHGHFHGHHHFCFDGGGGD@DDGH
@M02034:409:000000000-BFKT7:1:1102:15775:4302 1:N:0:28
AAAGTCGAGGTGCCTAAAGTGGCAACCCAGACTGTGC
+
ABABBFBBBDAAGGFGGGGFGFGHBHHGGHEAGF355
@M02034:409:000000000-BFKT7:1:1102:21396:4310 1:N:0:28
AAAGTCGAGGTGCCTAAAGTGGCAACCCAGACTAATAATAATGTTGGTGGTGTAGAGCTTCCTGTAGCCGCATGGCGTTCGTACTTAAATATGGAACTAACCATTCCAATTTTCGCTGTCTCTTATACACATCTCCGAGCCCACGAGACT
+
CCCCCFCCCCABGGGGGGGGGGGHHHHGGGHGHHH55D5F5FGHGHHEGEEFFFGFHHHHHGHGGFGGDBEEGGHHGFGFEGHHHHHFGF4GGHGFHHHGHHFGGFFGHHHHHHGAFGFGHHEHGG?FGGBFCGG2F/@?C/GGGCCGGF
@M02034:409:000000000-BFKT7:1:1102:24124:4318 1:N:0:28
AAAGTCGAGGTGCCTAAAGTGGCAACCCAGACTGGGTCGGCGGTTGGGGGTGTTGTGCCTCCTGTA
+
BBBBBFBBBBABGGGGGGGGGGFFFHGEFDFFHBEABFEGEECGE?00>E>E>1?2>33B3?FC?B
@M02034:409:000000000-BFKT7:1:1102:20764:4327 1:N:0:28
AAAGTCGAGGTGCCTAAAGTGGCAACCCAGACTAATAAGCATGTTGGTGGTGTAGAGCTTCCTGTAGCCGCATGGCGTTCGTACTTAAATATGGAACTAACCATTCCAATTTTCGTTGTCTCTTATACACATCTCCGAGCCCACGAGACT
+
CCCCCFBCCCBCGGGGGGGGGGGHHHHGGHHGGHHHHHHHHHHHHHGEFEEFHEGDGHHHHHHHHHHHHGGEEEHFEEFFFEBGHHHFHHFHHHGGGHHHHHHHHHHFHGGHHHGFGFFGHHHHEHHGHHFEHHHFF?DGFGHGG/CGGF
@M02034:409:000000000-BFKT7:1:1102:19871:4334 1:N:0:28
AAAGTCGAGGTGCCTAAAGTGGCAACCCAGACTAGTAGTTCGGTTGGTGGTGTAGAGCTTCCTGTAGCCGCATGGCGTTCGTACTTAAATATGGAACTAACCATTCCAATTTTCGCTGTCTCTTATACACATCTCCGAGCCCACGAGACT
+
CCCCCFCCCCCCGGGGGGGGGGGHHHHGGHHGHHHHHHEGGDFGGGGFGGFGHGHGHHHHHHHHHHHHHGGGFGHHGGGGGEFHHHHHHHHHHHBGHHHHHHHHHHHHHHHHHHGGGGGHHHHHHHHHHHHHHHHGGGGCGGHGGGGGGD
@M02034:409:000000000-BFKT7:1:1102:10028:4363 1:N:0:28
AAAGTCGAGGTGCCTAAAGTGGCAACCCAGACTCAGAAGAGTGTTGGTGGTGTAGAGCTTCCTGTAGCCGCATGGCGTTCGTACTTAAATATGGAACTAACCATTCCAATTTTCGCTGTCTCTTATACACATCTCCGAGCCCACGAGACT
+
CCCCCFBBBCBCGGGGGGGGGGGHHHHGGHHGHHHHHHHGHFGHHHHFFGGFHFHFHHHHHHHHHHHHHGGGGGHHGFGFEFGHHHHGHHHHHHFHGHGGGHFHHHHHHHHHHHGEGGGHHHHHHHHHHHFHGGGGGFGGGGHGGGGGGH
@M02034:409:000000000-BFKT7:1:1102:8444:4366 1:N:0:28
AAAGTCGAGGTGCCTAAAGTGGCAACCCAGACTATGAAGGGGGTTGGTGGTGTAGAGCTTCCTGTAGCCGCATGGCGTTCGTACTTAAATATGGAACTAACCATTCCAATTTTCGCTGTCTCTTATACACATCTCCGAGCCCACGAGACT
+
AAABBFAADDAAFGGGGGGGGGGHGHHFGGGGFHHHHHGGGGGEEECGFGGGHFGAGHHHFGHFGFG@GEEEEEHFGGGGGGHHHHHFHGFHHHFFCGFFHHFHGHFFHHHHHHGDGGGBHGHHFGGGGFDHFGDBC@DA@FHGC@F>EG
@M02034:409:000000000-BFKT7:1:1102:19959:4378 1:N:0:28
AAAGTCGAGGTGCCTAAAGTGGCAACCCAGACTTGTTCTCAGGTTGGTGGTGTAGAGCTTCCTGGAGCCGCATGGTGTTCGT
+
CCCCBFCBCCCCGGGGGGFGGGGHHHHGGHHGH53D5BFEDGHGFBAB22EA13D555A35BB532A21AA0B>155?1B1>
@M02034:409:000000000-BFKT7:1:1102:24203:4404 1:N:0:28
AAAGTCGAGGTGCCTAAAGTGGCAACCCAGACTAATAATAGTGTTGGTGGTGTAGAGCTTCCTGTAGCCGCATGGCGTTCGTACTTAAATATGGAACTAACCATTCCAATTTTCTCTGTCTCTTATACACATCTCCGAGCCCACGAGACT
+
BBBBBFBBBDABGGGGGGGGGGGGHHHGGHHGHHHHFFHCFGHFHHGGFEEFGFG5FFFHHHHHHHHFHEEFGFHFEEEFEEGHHHHGGHFHHHHGFHHGGEGHHHHHHHHHHHHHHHHFHHHHFHFGGGGHGFFGFG@<BAGAD@FDGG
@M02034:409:000000000-BFKT7:1:1102:19025:4404 1:N:0:28
AAAGTCGAGGTGCCTAAAGTGGCAACCCAGACTTCTAATACTGTTGGTGGTGTAGAGCTTCCTGTAGCCGCATGGCGTTCGTACTTAAATATGGAACTAACCATTCCAATTTTCGCTGTCTCTTATACACATCTCCGAGCCCACGAGACT
+
CCCCCFBADBCCGGGGGGGGGGGHHHHGGHHGHHHHGHHHGGHHHHHEFEGEGDF5FDHHFGHHGEGFFFEAEFH1E?EFEEEEHHH3FGHGGF@FHHHHCAFFEFHDBFFHFFE?EEEB?GGFB4FGFFHFGGHBFCGGGGHEFC?/CD
@M02034:409:000000000-BFKT7:1:1102:18185:4404 1:N:0:28
AAAGTCGAGGTGCCTAAAGTGGCAACCCAGACTCCTCCTCCGGTTGGTGGTGTTGTGCTTCCTGTAGCCGCATGGCGTTCGTACTTAAATATGGTACTAACCATTCCAATTTTCGCTGTCTCTTATACACATCTCCG
+
BAAABFBBBBBAFGGGGGGGGGGFGHH22BAFEECG2AF2BECGGA?EF?EGH1B2A5BFFAGFH5F5@?00BAF1>?E1EE21?E@3@B4BFB44?B4?303BF4D44BFHG4<?EEBFFGFG3BD?32B?<GD2<
@M02034:409:000000000-BFKT7:1:1102:16690:4405 1:N:0:28
AAAGTCGAGGTGCCTAAAGTGGCAACCCAGACTAATGCTAATGTTGGTGGTGTAGAGCTTCCTGTAGCCGCATGGCGTTCGTACTTAAATATGGAACTAACCATTCCATTTTCGCTGTCTCTTATACACATCTCCGAGCCCACGAGACTC
+
BBBBBFBBBBBBGGGGGGGGGFGHHHHGGGHGHHHHHHHGHHHHHHHAFEEFHDGFHHFHHHHHGGHGHEEEEGHFE?EFEEFHHHHDHHHHHHDFGHHFHFFHHHHBHHHHHGDGFEGGHHGHHEHFEFGHHGHGCGGGGHGGG/EFHF
@M02034:409:000000000-BFKT7:1:1102:18096:4412 1:N:0:28
AAAGTCGAGGTGCCTAAAGTGGCAACCCAGACTCCGCATACTGTTGGTGGTGTTGTGCTTCCTGT
+
BBBBBFBBBBBBGGGGGFGGGGGHHHHGGHGGHB32AE2A3DDFDGFA11B111B215AA5BF5B
@M02034:409:000000000-BFKT7:1:1102:19002:4412 1:N:0:28
AAAGTCGAGGTGCCTAAAGTGGCAACCCAGACTGATGGTCAGGTTGGTGGTGCTGAGCTTCCTGTAGCCGCGTGGCGTT
+
BBBBBFBBBBBBGGGGGGGGGGGHHHHGGHH2BG3FH3BFEGHG3B?E2EF133D5A35B5F5F5555AAE0>>>/>1>
@M02034:409:000000000-BFKT7:1:1102:16613:4420 1:N:0:28
AAAGTCGAGGTGCCTAAAGTGGCAACCCAGACTAATTCGACGGTTGGTGGTGTAGAGCTTCCTGTAGCCGCATGGCGTTCGTACTTAAATATGGAACTAACCATTCCAATTTTCGCTGTCTCTTATACACATCTCCGAGCCCACGAGACT
+
BABBBFCCCCCAGGGGGGGGGGGHHHHGGHHGHHHHHHGHGGGEGGGFGGFFGFGFGHHHHHHHGHHGHEGGEGGGFEGGEEGHHHHGHHHHHHHHHHHGHHFHHHHGHHHHHHGFGGGGHHHHHHHGFGDGHHGHGCGDGGHEGDGGGG
@M02034:409:000000000-BFKT7:1:1102:14417:4423 1:N:0:28
AAAGTCGAGGTGCCTAAAGTGGCAACCCAGACTGGGAGTGGGGTTGGTGGTGTAGAGCTTCCTGTAGCCGCATGGCGTTCGTACTTAAATATGGAACTAACCATTCAATTTTCGCTTCTCTTATACACATCTCCGAGCCCACGAGACTC
+
BBBBBFCCDCABGGGGGGGGGGGGHHHGGHHGHHHHHGEHEHGEGGGBFGEFGFGFGGHHFHHFFFHGHEEEGGHGFEEFEEFGHHHHHHGHHHFFGHFHFGFHHHFDGHHHHEEAHGHHHHGHFGHHFHHHHHECDGFFGFGGGGGHE
@M02034:409:000000000-BFKT7:1:1102:13946:4426 1:N:0:28
AAAGTCGAGGTGCCTAAAGTGGCAACCCAGACTGCGCATAATGTTGGTGGTGTAGAGCTTCCTGTAGCCGCATGGCGTTCGTACTTAAATATGGAACTAACCATTCCAATTTTCGCTGTCTCTTATACACATCTCCGAGCCCACGAGACT
+
ABBBAFBBDBBBGGGGGGGGGGGGHHHGGEHGHHGGGGGGHHGGHHHEFE1FGGHGGFHHHHHGGGHHHGGEEFHGGDGEFFGHHHHGHHHHHHFHHHHHHHHGHHHFHHHHHHGGGGGHHGHHHHHHFHHHFHHHGCCC@FHGGFGGFG
@M02034:409:000000000-BFKT7:1:1102:22956:4428 1:N:0:28
AAAGTCGAGGTGCCTAAAGTGGCAACCCAGACTCATCCTGCGGTTGGTGGTGTAGAGCTTCCTGTAGCCGCATGGCGTTCGTACTTAAATATGGAACTAACCATTCCAATTTTCGCTGTCTCTTATACACATCTCCGAGCCCACGAGACT
+
BBBBBFBBDDABGGGGGFGGGGGHHHHGGHHGHHHHHHHGHGGGGGGFGGGFHHHGFGFHHHHHHHHGHGGCFEHHGGGGGGFHHHHEHHHHHHGHGHHFHHHHHHFFBGGHHHGEDFDBHFHHHHFHEFFBFFFEE?F<CCHGGGGGGH
@M02034:409:000000000-BFKT7:1:1102:18994:4431 1:N:0:28
AAAGTCGAGGTGCCTAAAGTGGCAACCCAGACTGATGATCAGGTTGGTGGTGTAGAGCTTCCTGTAGCCGCATGGCGTTCGTACTTAAATATGGAACTAACCATTCCAATTTTCGCTGTCTCTTATACACATCTCCGAGCCCACGAGACT
+
CBCBCFCCCCABGGGGGGGGGGGHHHHGGHHGHHHHHGHHHHHFGHGFFGEFHHHHHFHHHHHHHHHHHGGGGGHGGFGGGGFHHHHHHHGGHHFFHHHHHHHHHHBHHHHHHGGGGGGGHHHHHHHHHHFHHHBGGCGGGGGGG@FDGF
@M02034:409:000000000-BFKT7:1:1102:18957:4451 1:N:0:28
AAAGTCGAGGTGCCTAAAGTGGCAACCCAGACTTCTCTGGGGGTTGGTGGTGTAGAGCTTCCTGTAGCCGCATGGCGTTCGTACTTAAATATGGAACTAACCATTCCAATTTTCGCTGTCTCTTATACACATCTCCGAGCCCACGAGACT
+
ABCCCFBABCABGGGGGGGGGGGHHHHGGHHGHHHHHHHHHGGGFGGGGGGFGEGGHHHHHHHHHHHFHGGGEFHFGEGFFFGFGHHHHHHHHHGHHHH3BGGHHHHHHHHHHHGGGGGHHHHHHHHGGHFHHHHHGACFGFHGGGGGGH
@M02034:409:000000000-BFKT7:1:1102:18316:4458 1:N:0:28
AAAGTCGAGGTGCCTAAAGTGGCAACCCAGACTGTGGGTGTTGTTGGTGGTGTAGAGCTTCCTGTAGCCGCATGGCGTTCGTACTTAAATATGGAACTAACCATTCCAATTTTCGCTGTCTCTTATACACATCTCCGAGCCCACGAGACT
+
BBABBFBABBBBGGGGGGGGGGGGHEHEDGHGHHHHGGGGGEHHHHHGGFGGH3F5FBGHFGHHHFHFEECEEGHCEGGFFGFFGHHDGGFHHGB3BGFF3?3FHDG4FGHHHFEEFGGGHGHH3GGGD2DGCGF2?/B?B<G<C/DDDG
@M02034:409:000000000-BFKT7:1:1102:21497:4459 1:N:0:28
AAAGTCGAGGTGCCTAAAGTGGCAACCCAGACTAATAAGAAGGTTGGTGGTGTAGAGCTTCCTGTAGCCGCATGGCGTTCGTACTTAAATATGGAACTAACCATTCCAATTTTCGCTGTCTCTTATACACATCTCCGAGCCCACGAGACT
+
AAAAA3>A1@>AG1FBAGGGGGGHHGHFCHGGHHGGHHF1BAEGGFEAFEEFF1D2DAEHHHHGDDHBBE/>EFHBE>E/EBFGHHHGHHFHHGEFFHHHGFBGFGHFHHGHHEEAECGB2FGHHFFDDGFBGBBDC/</>CGG@?@/EH
@M02034:409:000000000-BFKT7:1:1102:18699:4461 1:N:0:28
AAAGTCGAGGTGCCTAAAGTGGCAACCCAGACTACGGGTGGTGTACAGCTTCCTGTAGCCGCATGGCGTTCGTACTTAAATATGGAACTAACCATTCCAATTTTCGCTGTCTCTTATACACATCTCCGAGCCCACGAGACTCCTGAGCAT
+
BBBBBFBBBBBBGGGGGGGGGGGFHHHGGHHGFHHGDCEGGGGHBFHHGHHFFHHGF5GFGGEEGHHGEGGGGBEGHHFGGHHFHEBFGHHHGHGHHHHHHHHHHGGGGGHHHHHGHHHGHEGHHFFGCFGGGHGG<ADEHHHHHF0CDF
@M02034:409:000000000-BFKT7:1:1102:10382:4464 1:N:0:28
AAAGTCGAGGTGCCTAGAGTGGCAACCCAGATTGTTGGTGGTGTATTTCTTCCTGTAGCCGCATGGCGTTCGTACTTAAATATGGAACTAACCATTCCAATTTTCGCTGTCTCTTATACACATCTCCGAGCCCACGTGACTCCTGAGCAT
+
B?AAADA3A?AAGGGD4BGFGGGHHFFEFHCGHHGFHHGDFEFAEFHGGHHHFHFBAGHGFAEFGHCFEEGGG2GGHHHFGHHHHHHGGHCGFFHHHFEFEFHHHGGGGEFDGHHFG??BGBGGGDGG/B/>?CFC/?FFFHHGFECFDG
@M02034:409:000000000-BFKT7:1:1102:11642:4465 1:N:0:28
AAAGTCGAGGTGCCTAAAGTGGCAACCCAGACTACGAAT
+
A>AAAFAA1D1AFGGGGGGGGFGCGGHEFGEFFFCE00A
@M02034:409:000000000-BFKT7:1:1102:9097:4469 1:N:0:28
AAAGTCGAGGTGCCTAAAGTGGCAACCCAGACTGGGTCGCAGGTTGGTGGTGTAGAGCTTCCTGTAGCCGCATGGCGTTCGTACTTAAATATGGAACTAACCATTCCAATTTTCGCTGTCTCTTATACACATCTC
+
ABBBBF?ABBAAFGGGGGFGGGGHHGEEFCFFG3AF3BE222AFGC?EFGAEF3F5DBDGHBHHHHBFHFG0BEHBE1>EEE2FFGF3GGG4BG3F?GGFB0BB3BF44BEGGB@/BACBFGGH3FFGD2F<2GG
@M02034:409:000000000-BFKT7:1:1102:22831:4473 1:N:0:28
AAAGTCGAGGTGCCTAAAGTGGCAACCCAGACTTCGAAGTCTGTTGGTGGTGTAGAGCTTCCTGTAGCCGCATGGCGTTCGTACTTAAATATGGAACTAACCATTCCAATTTTCGCTGTCTCTTATACACATCTCCGAGCCCACGAGACT
+
BABBBFABDBAAGGGGGGGGGGGHHHHGGHHGHHHGHHGF5GHHGHGEEEEFHHHFHHHHHHHGHFHHHGGEFGHFEEGFGGHHHHG3GH4GGFGEFHGFGHHHHHGHGHHHHEFFGGGHHHHHHGFHGHFHHHHFD/B@CEHGGGG?/F
@M02034:409:000000000-BFKT7:1:1102:17921:4476 1:N:0:28
AAAGTCGAGGTGCCTAAAGTGGCAACCCAGACTAGTGATAAGGTTGGTGGTGTAGAGCTTCCTGTAGCCGCATGGCGTTCGTACTTAAATATGGAACTAACCATTCCAATTTTCGCT
+
CCCCCFCCCCBCGGGGGGGGGGGHHHHGGHHGHGHHHFHFGFHHHHEEE2FFG3F55AFG5GHFFBGEDEE0EEE1>EEFEF2??FHBEGGHGG33BGHG313BF4G4?GFHG4//E
@M02034:409:000000000-BFKT7:1:1102:17674:4477 1:N:0:28
AAAGTCGAGGTGCCTAAAGTGGCAACCCAGACTGATAATAATGTTGGTGGTGTAGAGCTTCCTGTAGCCGCATGGCGTTCGTACTTAAATATGGAACTAACCATTCCAATTTTCGCTGTCTCTTATACACATCTCCGAGCCCCACGAGAC
+
BBBCAFBBBBABGGGGGGGGGGGHHHHGGHGGH3FGHHHHGHHHHHHEFGGGGAF5BFGHHHHHHFHFFEEAEEHAE1ECEEFEHGHBHFHGGD3DGHHHBC3FGFFHHHHHHFGGGGFHHGHHHGHFHHFGHHHFFCGGCGGGGGCDDA
@M02034:409:000000000-BFKT7:1:1102:21653:4479 1:N:0:28
AAAGTCGAGGTGCCTAAAGTGGCAACCCAGACTAATTCGACGGTTGGTGGTGTAGAGCTTCCTGTAGCCGCATGGCGTTCGTACTTAAATATGGAACTAACCATTCCAATTTTCGCTGTCTCTTATACACATCTCCGAGCCCACGAGACT
+
BABBBFBBDBAAFGGGGGGGGGGHFFHDFEGGFGFHHHGBFGGFGGGEGGGFE3F5AFHHDCGGHFHHHGCEEEGGEGCFEEB1EGGFGHHHG3FGHHF?BG3FGDFEGHHHHDECGCGHHFHHHGFHFGHFHF@GE//A@CGGG/>AED
@M02034:409:000000000-BFKT7:1:1102:15385:4495 1:N:0:28
AAAGTCGAGGTGCCTAAAGTGGCAACCCAGACTT
+
A@AAAFAA1D1ACFGGGGGGGBCAFHHGGHHGHC
@M02034:409:000000000-BFKT7:1:1102:20807:4498 1:N:0:28
AAAGTCGAGGTGCCTAAAGTGGCAACCCAGACTGGGGTGGGGGTTGGTGGTGTAGAGCTTCCTGTAGCCGCATGGCGTTCGTACTTAAATATGGAACTAACCATTCCAATTTTCGCTGTCTCTTATACACATCTCCGAGCCCACGAGACT
+
BBBBBFBB?D2AAFGGGGGGGFGCHHHFEHHGHHHHGFEECEEGEEGEFF1FGGGFHHHHHHHFGHHFHEEEEEHFE?EFEEGHHGGDHHHGHGGHGHEFGHGHHFFHHHHHHHGGGGGGHFHHHHGFFGFFHHHHDGGCCGEGGCDGGH
@M02034:409:000000000-BFKT7:1:1102:21577:4505 1:N:0:28
AAAGTCGAGGTGCCTAAAGTGGCAACCCAGACTAATACTAATGTTGGTGGTGTAGAGCTTCCTGTAGCCGCATGGCGTTCGTACTTAAATATGGAACTAACCATTCCAATTTTCGCTGTCTCTTATACACATCTCCGAGCCCACGAGAC
+
AAAAAFABDBAAGGGGGGGGGBFGF4CEAAEFHFEHHHHD5DFFGGHEGGGFGEFDBGHHF3GEGDFGHGEAEEHGEFE1>EF?GGH334FGHFGHHHD3BGFGG?FFHFHFHDEDGDEGGHHBGHGBDCFFHH1DE?C/BFHGG/@/?
@M02034:409:000000000-BFKT7:1:1102:21344:4519 1:N:0:28
AAAGTCGAGGTGCCTAAAGTGGCAACCCAGACTTGTTCTACGGTTGGTGGTGTAGAGCTTCCTGTAGCCGCATGGCGTTCGTACTTAAATATGGAACTAACCATTCCAATTTTCGCTGTCTCTATACACATCTCCGAGCCCACGAGACTC
+
BBBBBFBB?DABGGGGGGGGGGFHHHHGGCGFGHHHHHGGHGGGGGGFGEGFGFGEGFHHGHHGFGGFGEEEEGHHGGGGGEHHHHHHHHHHHHFHFHGGHHHFFGFHHHHHHGFEGGGGHHHGHHFHFFGGHGGFCFGDFGGGG?GGHF
@M02034:409:000000000-BFKT7:1:1102:13511:4520 1:N:0:28
AAAGTCGAGGTGCCTAAAGTGGCAACCCAGAGGGTTGGTGGTTTGGAGCTTCCTGTAGCCGCATGGCGTTCGTACTTAAATATGGAACTAACCATTCCAATTTTCGCTGTCTCTTATACACATCTCCGAGCCCACGAGACTCCTGAGCAT
+
CCCCCFCABCBCGGGGGGGGGGGGHHHGGHHHGGGHGGEFGGGHGGHHHHHHHHHGGHHHGGFGGHGGGGGGGGHGHHHHHHHHHFGGHGHHHHHHGHGHHHHHHGGGGGGHHHHGHHHHHGHHHHHGGGGGGHGGCFGCGHHHHHHGHG
@M02034:409:000000000-BFKT7:1:1102:17542:4521 1:N:0:28
AAAGTCGAGGTGCCTAAAGTGGCAACCCAGACTAATAATCAGGTTGGTGGTGTAGAGCTTCCTGTAGCCGCATGGCGTTCGTACTTAAATATGGAACTAACCATTCCAATTTTCGCTGTCTCTTATACACATCTCCGAGCCCACGCGACT
+
AAAAADAA?D111ABGGGGGGBFFG0G0FHCGHHHBEGDGGBEFGHGAFE/AB1A2GDGEGBHE1FD2ABE@EEH0E/>>E?FCGHGBGHBGGFG11@GFGFBCHHHEHHGGFFEEGCEFHHHHFFH2>C1FF1GFCCG/</FC@/>CC?
@M02034:409:000000000-BFKT7:1:1102:21543:4522 1:N:0:28
AAAGTCGAGGTGCCTAAAGTGGCAACCCAGACTCCGACGAAGGTTGGTGGTGTAGAGCTTCCTGTAGCCGCATGGCGTTCG
+
CCCCCFABDBBAGGGGGGGGGGGHHHHGGHHGHFHFGGGGEFGHG2AF11EF13D5BDGGFHHHHF5BFEE>EEF1E1>1?
@M02034:409:000000000-BFKT7:1:1102:21344:4537 1:N:0:28
AAAGTCGAGGTGCCTAAAGTGGCAACCCAGACTTGTTCTACGGTTGGTGGTGTAGAGCTTCCTGTAGCCGCATGGCGTTCGTACTTAAATATGGAACTAACCATTCCAATTTTCGCTGTCTCTATACACATCTCCGAGCCCAC
+
CCCCCFABCBABGGGGGGGGGGGHHHHGGHGGHFH5B55AA2AGFFGGGDGGHHH5GHHHHCHHHHHHHGGGGGHHGEGGGGGHHFGFHHHHHFHGHHGHHHFHHHHGHGHHHHEEGFGHHHH333?322B2?3BC/BCCFEG
@M02034:409:000000000-BFKT7:1:1102:24342:4539 1:N:0:28
AAAGTCGAGGTGCCTAAAGTGGCAACCCAGACTGGGCCTCAGGTTGGTGGTGTAGAGCTTCCTGTAGCCGCATGGCGTTCGTACTTAAATATGGAACTAACCATTCCAATTTTCGCTGTCTCTTATACACATCTCCGAGCCCACGAGACT
+
BABBAFAADDBBGGGGG4GGFGFGFHFGGHHFHHHGFHGHGGH5FGGEFFEFHGGEFFEGGGHGFDFDFAE>EGHGFAEFGGHHHHHFHHFHHGGDGGEFGHFGHFGHGHHHHFE/FEE3GEGGFHB3FCGHFGDFECC?@CGFCFGGEF
@M02034:409:000000000-BFKT7:1:1102:11857:4548 1:N:0:28
AAAGTCGAGGTGCCTACAGTGGCAACCCAGACTAATGATAAGGTTG
+
A1AA>F?AD@AAGGGG11B3F0CBGC0ACAFFFHADD2DGDFGFGC
@M02034:409:000000000-BFKT7:1:1102:15124:4553 1:N:0:28
AAAGTCGAGGTGCCTAAAGTGGCAACCCAGACTACGGGGGCGGTTGGTGGTGTAGAGCTTCCTGTAGCCGCATGGCG
+
BBBCCFCCCCBCGGGGGGGGGGGHHHHGGGHGHF3AFGGGEGEE@F?1?1EE/3B3?43B3BBG?444B?E/?B00>
@M02034:409:000000000-BFKT7:1:1102:24333:4559 1:N:0:28
AAAGTCGAGGTGCCTAAAGTGGCAACCCAGACTGGGCCTCAGGTTGGTGGTGTAGAGCTTCCTGTAGCCGCATGGCGTTCGTACTTAAATATGGAACTAACCATTCCAATTTTCGCTGTCTCTTATACACATCTCCGAGCCCACGAGACT
+
BBBBBFBBBBAAGGGGGGGGGGGHHHHGGGHGHHHGGHGHGHHHHHGAF?FFHGGDFGHHFGHHHFHGHFCEEEHAEEEFGFFHHHHFHFFFHFEBHHHEFG3FFGHFHHHHHBEGG?EEHHHHFHHHHFHHFHHGGFGCGGHEGCGGGH
@M02034:409:000000000-BFKT7:1:1102:11853:4567 1:N:0:28
AAAGTCGAGGTGCCTAAAGTGGCAACCCAGACTAATGATAAGGTTGGTGGTGTAGAGCTTCCTGTAGCCGCATGGCGTTCGTACTTAAATATGGAACTAACCATTCCAATTTTCGCTGTCTCTTATACACATCTCCGAGCCCACGAGACT
+
BBBBBFABBBAAGGGGFGGGGGGGGHHGGGHGHHGHHGHFHHHHGHGEFGEFGFGDGFHHHFHHHHHHHGGCFEHFEEGFFFFHHHGEHHGHHHEHFHHHHHFHHHHHHHHHHFGGGGGHHGHHGHHHGFGHHDGFCCGCGGGEDCFFGH
@M02034:409:000000000-BFKT7:1:1102:16733:4574 1:N:0:28
AAAGTCGAGGTGCCTAAAGTGGCAACCCAGACTGGGCCTTGTGTTGGTGGTGTAGAGCTTCCTGTAGCCGCATGGCGTTCGTACTTAAATATGGAACTAACCATTCCAATTTTCGCTGTCTCTTATACACATCTCCGAGCCCACGAGACT
+
BBBBBFBBBBAAFGGGGGGGGGGGHHHEFFHGHHGHHHGHHFHHHEHGGGEFFHGBGHHHFHHGGFGGHEGGFGHHGEEFEFHGHHHHHHFGFGFBGHHHHHHHHHHHFHGHHHGGGGEFHGHHGHHFGHFEFHHHGFG@DGHGGCGDGF
@M02034:409:000000000-BFKT7:1:1102:7295:4575 1:N:0:28
AAAGTCGAGGTGCCTAAAGTGGCAACCCAGACTAGTCAGGAGGTTGGTGGTGTAGAGCTTCCTGGAGCCGCATGGTGTTCGTACTTAAATATGGAACTAACCTTTCCAATTT
+
ABBBBFBBBBAAGGGG4BGGGGGHHHHGGHHGH33D55F232EE2GF2B1EFA3D5A53A5BF532B21>>0EEE5B??GEE2?1FG@3BG@GB33B3BC303B33B44B3F
@M02034:409:000000000-BFKT7:1:1102:12494:4586 1:N:0:28
AAAGTCGAGGTGCCTAAAGTGGCAACCCAGACTCCGCCTCAGGTTGGTGGTGTAGAGCTTCCTGTAGCCGCATGGCGTTCGTACTTAAATATGGAACTAACCATTCCAATTTTCGCTGTCTCTTATACACATCTCCGAGCCCACGAGACT
+
CCCCCFCCBCCCGGGGGFGGGGGHHHHGGHHGHHHGGGGGHHHHHHGGFGEFFDGDGFGHHHHHGHHHHFGEEGHGGEEGFEHHHHHFHHHHHHFGHHHHGHGGHFHGHHHHHHGGGGGHHHHHHHHFHHFFHHHFE/CCGGHGGGCGGF
@M02034:409:000000000-BFKT7:1:1102:12511:4592 1:N:0:28
AAAGTCGAGGTGCCTAAAGTGGCAACCCAGACTCCGCCTCAGGTTGGTGGTGTAGAGCTTCCTGTAGCAGCATGGCGTTCGTACTTAAATATGGAACTAACCATTCCAATTTTCGCTGTCTCTTATACACATCTCCGAGCCCACGAGACT
+
>3AAAFBB@D>AEFGGGGGFGBFHBFFEGHHGFFCEAAEE3GGDFGEEEGEFABDDAFGBGGFH5FG55B2?FGGFEEGFEE2FGFFFHH@BGGB3B3F@CC3FBD?B4BGBGGEEFGGBF4FBBG4FDG1B1B1B<//<C/?F@/CE/?
@M02034:409:000000000-BFKT7:1:1102:8474:4599 1:N:0:28
AAAGTCGAGGTGCCTAAAGTGGCAACCCAGACTAAGGGGGGGGTTGGTGGTGTAGAGCTTCCTGTAGCCGCATGGCGTTCGTACTTAAATATGGAACTAACCATTCCAATTTTCGCTGTCTCTTATACACATCTCCGAGCCCACGAGACT
+
BBBBBFBBBBAAFGFGGGGFGGGHHHHGGHHGHCGHHHGEGGF-@DFDEFAEAFB/BFFFFFFFBBFBBABDDFFFBADAADBEEFF/BFFFFFBBBFFFFFFFFFFFFFFFFFFFFFFFFFFFFFFFBFBFFFFFA-D=B.AADFFFFB
@M02034:409:000000000-BFKT7:1:1102:11255:4604 1:N:0:28
AAAGTCGAGGTGCCTAAAGTGGCAACCCAGACTCAGGCGAATGTTGGTGGTGTAGAGCTTCCTGTAGCCGCATGGCGTTCGTACTTAAATATGGAACTAACCATTCCAATTTTCGCTGTCTCTTATACACATCTCCGAGCCCACGAGAC
+
BCCCBFCCCCBCGGGGFGGGGGGHHHHGGHGGHHHHGHGGGEHHHHEEFGEEGHHGHHHHHHHHHFHGHEGEFGHHGGGGGFHHHHHGHH4GHHGFGHHGHHHHHGHHBGHHHGGFGGGEHFHHFHGHFGFHGHGHG?DC/FECFGG?A
@M02034:409:000000000-BFKT7:1:1102:13859:4604 1:N:0:28
AAAGTCGAGGTGCCTAAAGTGGCAACCCAGACTAATGATAAGGTTGGTGGTGTAGAGCTTCCTGTAGCCGCATGGCGTTCGTACTTAAATATGGAACTAACCATTCCAATTTTCGCTGTCTCTTATACACATCTCCGAGCCCACGAGACT
+
CCCCCFCCCCCCGGGGGGGGGGGHHHHGGHHGHHFHHGHHGHCABGEEFDGFFDGBFEFHFHHHGGHFFGG?EGFCEEFGGECHHHHHFHHFFG33GHHHCCDGHFHDEGFHF4>FE/?B4FGHEDFGHFHHHHHFFC@DDGFF//<</=
@M02034:409:000000000-BFKT7:1:1102:12689:4628 1:N:0:28
AAAGTCGAGGTGCCTAAAGTGGCAACCCAGACTCAGGCTCATGTTGGTGGTGTAGAGCTTCCTGTAGCCGCATGGCGTTCGTACTTAAATATGGAACTAACCATTCCAATTTTCGCTGTCTCTTATACACATCTCCGAGCCCACGAGACT
+
BBBBBFBBBBAAGGGGGGGGGGGHHHHG2FHGHGHH33B23AFGHFEEGGFFHHHDGHHHHHHHHHHHHGGEEGHHGEGGGGHHHHHGHHHHHGGHHGHHHHHHHHHHFGFHHHGGGDFHHHHH4GGHHGHHGHHFGCCCGGHGGGC?DF
@M02034:409:000000000-BFKT7:1:1102:18837:4633 1:N:0:28
AAAGTCGAGGTGCCTAAAGTGGCAACCCAGACTTCTATGCAGGTTGGTGGTGTAGAGCTTCCTGTAGCCGCATGGCGTTCGTACTTAAATATGGAACTAACCATTCCAATTTTCGCTGTCTCTTATACACATCTCCGAGCCCACGAGACT
+
CCCCCFBBBBCCGGGGGGGGGGGHHHHGGHHGHFEH5AFGFHHFHHGGFGGGGFHFGHHHHHHHHHHGHGGEEGHHGEGFFFGEGHHHHFHHHHBFFHHHGHDGBHFFFHHHHFGGGGEHFHHHEHFHHGGFHHHFGGFGGEHGCGCEGF
@M02034:409:000000000-BFKT7:1:1102:22621:4639 1:N:0:28
AAAGTCGAGGTGCCTAAAGTGGCAACCCAGCTGGTTGGTGGTGTACGTCTTCCTGTAGCCGCATGGCGTTCGTACTTAAATATGGAACTAACCATTCCAATTTTCGCTGTCTCTTATACACATCTCCGAGCCCACGAGACTCCTGAGCA
+
CCCBBFCCCBAAFGGGGGGGGGGGGHHGGGFGHHFHGGF22BFG3FGH1FF55ABA5DF3AA0BEF?>1>EEG21?B43BE@GEF3F3B3@31BF@G4FGFFGHGEEEEGFH4GHGDFFEFGGCE3BBDC?BECF</<?CHFHFHHHGB
@M02034:409:000000000-BFKT7:1:1102:18527:4668 1:N:0:28
AAAGTCGAGGTGCCTAAAGTGGCAACCCAGACTCATAGTCCGGTTGGTGGTGTAGAGCTTCCTGTAGCCGCAT
+
>1?A>BAADDAAGFFBB1AFEFFGFFGF0GCFH111FGH22AEEGGGGF/E/FA12BEHHGFHHHBGFDEE/E
@M02034:409:000000000-BFKT7:1:1102:18508:4668 1:N:0:28
AAAGTCGAGGTGCCTAAAGTGGCAACCCAGACTCATAGTACGGTTGGTGGTGTAGAGCTTCCTGTAGCCGCATGGCGTTCGTACTTAAATATGGAACTAACCATTCCAATTTTCGCTGTCTCTTATACACATCTCCGAGCCCACGAGACT
+
>A3A>5>3AD>ABGBGFFGGGGGHHHHEGHHGHHHHHHHHHGGHGGGGGGGGHDGAGHHHHHHHHHHFGGG@EFHCGGGGGGHGGHHFFHGHHGFEFHHGFGFGHHFGHGHHHFFFGGGHHGHHGGGGFGDHHGFFGCGCGGHFGCFGGF
@M02034:409:000000000-BFKT7:1:1102:11114:4675 1:N:0:28
AAAGTCGAGGTGCCTAAAGTGGCAACCCAGACTACGGAGGATGTTGGTGGTGTAGAGCTTCCTGTAGCCGCATGGCGTTCGTACTTAAATATGGAACTAACCATTCCAATTTTCGCTGTCTCTTATACACATCTCCGAGCCCACGAGACT
+
BBBBBFABBBBBGGGGGGGFGGGHHHHGDHHGHD3E22E223BBFGGFFGEFHFHHHHHHGHHHGHHHGGGGGGGHGGGGFFFHHHGHHHHHHEGHFFGHHHGHHHHHHHHHHGGFGGGHHGHHGHHHHFHHHHGGGG?DCGHG?ACGFF
@M02034:409:000000000-BFKT7:1:1102:22487:4684 1:N:0:28
AAAGTCGAGGTGCCTAAAGTGGCAACCCAGAGTGTTGGTGGTGTACTTCTTCCTGTAGCCGCATGGCGTTCGTACTTAAATATGGAACTAACCATTCCAATTTTCGCTGTCTCTTATACACATCTCCGAGCCCACGAGACTCCTGAGCAT
+
BBBCBFBBCCBCGGGGGGGGGGGHHHHGGHHGGHHHHHGFEFGHGHHHHHHFGFGFFGHHEEEGGGBEEGGGGCFGHGFGHFHHH3GCGFFGGHHHHFHHHHHHHGGGGGHHHHHHHHHHHHHFFFGECFGGGEGD?BECGEGHFEBFBF
@M02034:409:000000000-BFKT7:1:1102:11750:4691 1:N:0:28
AAAGTCGAGGTGCCTAAAGTGGCAACCCAGACTAAGAAGGATGTTGGTGGTGTAGAGCTTCCTGTAGCCGCATGGCGTTCGTACTTAAATATGGAACTAACCATTCCAATTTTCGCTGTCTCTTATACACATCTCCGAGCCCACGAGACT
+
CCCCCFBABCBBGGGGGGGFGGGHHHHGGHHGHHHHHHHHHHHHHHHGGGGFGHHFHHHHHHHHHGHGHGGEEFHGFFGGFFHHHHHGHHHHHHGGHGFHHHGHHHGGHHHHHHGGGGGGHHHHHHHHHHDGFHHGGGG@GGHGGCGFFF
@M02034:409:000000000-BFKT7:1:1102:18583:4700 1:N:0:28
AAAGTCGAGGTGCCTAAAGTGGCAACCCAGACTAATAAGAAGGTTGGTGGTGTAGAGCTTCCTGTAGCCGCATGGCGTTCGTACTTAAATATGGAACTAACCATTCCAATTTTCGCTGTCTCTTATACACATCTCCG
+
A33>>B?ADDBBGGGG444FGGGHGEHG22FFHGFGGHHF5BEGGFEGGGGGH3E5D5GHFFHHHGHDEEEEEEE1EGGFGGFFGHFBDFGHHB@3EGGCCFDFHFFDGFGHHFEDGGFEHHHHFGGD2?1GFGDBB
@M02034:409:000000000-BFKT7:1:1102:18191:4741 1:N:0:28
AAAGTCGAGGTGCCTAAAGTGGCAACCCAGACTAATGGGAATGTTGGTGGTGTAGAGCTTCCTGTAGCCGCATGGCGTTCGTACTTAAATATGGAACTAACCATTCCAATTTTCGCTGTCTCTTATACACATCTCCGAGCCCACG
+
BBABBFBBBBBB4GGGGGFGGGEFEGGEFHCFG3BGEGC2EFGHHH2ECEGGH3F555FGFCGHHFHBDE00EEF1EEEEFECEGHF3FGEGFF33BFG3@?3BG?F4BFGHH4EEE?EFFFGHBGF4B1BFCGF1?/>/<?/CC
@M02034:409:000000000-BFKT7:1:1102:19052:4746 1:N:0:28
AAAGTCGAGGTGCCTAAAGTGGCAACCCAGACTACGACTGGGGTTGGTGGTGTAGAGCTTCCTGTAGCCGCATGGCGTTCGTACTTAAATATGGAACTAACCATTCCAATTTTCGCTGTCTCTTATACACATCTCCGAGCCCACGAGACT
+
AAA>A@A1ADAAFFGFGGGFGGGCGCFA0GGFGHGAE0AEGEAEEEAAA/BFG1DAF1BFGFHFDGFFHEE//EGGGEEAEE>G/GF1GH2FDD11GCGHGFBFFHHFDGFGG2<EEB?GBGGH1FFDGFFGGFHHCC@CCFEEC@C?CF
@M02034:409:000000000-BFKT7:1:1102:12281:4766 1:N:0:28
AAAGTCGAGGTGCCTAAAGTGGCAACCCAGACTCCGAATAAGGTTGGTGGTGTAGAGCTTCCTGTAGCCGCATGGCGTTCGTACTTAAATATGGAACTAACCATTCCAATTTTCGCTGTCTCTTATACACATCTCCGAGCCCACGAGACT
+
BBBBBFBBDBAAGCGGGGGGGGGFHGHGGHHGHHHGEFFGHGHHGHGGGGEFGGHDGHHHHFHHGHHEHGEFEFHGGEFGEEGHHHHHHHHHHHHHHGHHFHHHHHHHGHHHHGGDGGEFHHHHFHHGGHFHFGHHGCFCCGHGGGGA<<
@M02034:409:000000000-BFKT7:1:1102:19894:4777 1:N:0:28
AAAGTCGAGGTGCCTAAAGTGGCAACCCAGACTACTAAGCATGTTGGTGGTGTTGAGCTTCCTGTAGC
+
CCCCCFCCCCABGGGGGGGGGGGHHHHGGHHGHB3DD5BGHFHHGD2EAEGCA1B5B35A5BFD5555
@M02034:409:000000000-BFKT7:1:1102:22829:4782 1:N:0:28
AAAGTCGAGGTGCCTAAAGTGGCAACCCAGACTACTGGTGGGGTTGGTGGTGTAGAGCTTCCTGTAGCCGCATGGCGTTCGTACTTAAATATGGAACTAACCATTCCAATTTTCGCTGTCTCTTATACACATCTCCGAGCCC
+
AAAAAFAA?AAAGGGGG1EAFFAFHGHGGEEFFFFHFFHF?EGEGGGEFEAFGFF2DEGHHFHHFHHHFEE?FFHGGGGFGGBGGHGFDGFFHFHFBCBFEHBGHHHHBGFHHFC?C<E1GFHHHG2FB11FCGHDE/CCCG
@M02034:409:000000000-BFKT7:1:1102:21415:4791 1:N:0:28
AAAGTCGAGGTGCCTAAAGTGGCAACCCAGACTAAGGATAATGTTGGGGGTGTAGAGCTTGCTGTAGGCGCATGGCG
+
CCCCCFCCCCCCGGGGGGGFGGGHHHHGGHHGHDE333B33DFGHHH220AA03D5A5AB3BB5@5D33>E/EEC1>
@M02034:409:000000000-BFKT7:1:1102:17968:4792 1:N:0:28
AAAGTCGAGGTGCCTAAAGTGGCAACCCAGACTGGGAAGGAGGTTGGTGGTGTAGAGCTTCCTGTAGCCGCATGGCGTTCGTACTTAAATATGGAACTAACCATTCCAATTTTCGCTGTCTCTTATACACATCTCCGAGCCCACGAGACT
+
CCCCCFCCCCCCGGGGGGGGGGGHHHHGGHHGHHHGHHGGHHGGHHGGGCGGHDGDHHHHHGHHHHHGHGGEFGHGGGGGGGFHHHGFFHGHGEBGHHHGFFDGHFHDEGHHHFE?G?EDGFHH3F3D322B2FFBD/?CCFEECCCC/<
@M02034:409:000000000-BFKT7:1:1102:14933:4799 1:N:0:28
AAAGTCGAGGTGCCTAAAGTGGCAACCCAGACTGTTCCTACTGTTGGTGGTGTAGAGCTTCCTGTAGCC
+
AA?>ADAA1>>AB1FGGGGFG1FB1GH0FAFFHH1DDFFFCGFA21AEC?AB/FG21DFHFGHE1EG2B
@M02034:409:000000000-BFKT7:1:1102:10564:4822 1:N:0:28
AAAGTCGAGGTGCCTAAAGTGGCAACCCAGACTAATAAGAATGTTGGTGGTGTAGAGCTTCCTGTAGCCGCATGGCGTTCGTACTTAAATATGGAACTAACCATTCCAATTTTCGCTGTCTCTTATACACATCTCCGAGCCCACGAGACT
+
AAABAFA?DDABGGGGGGGEGGGHHFHGGGHGHHHHHHF5GHHGHHHBFEEFHGG5GGHHHHHHGGGFGEEGGGHGEEGGEEGHHHHFFHHHHHFFHHHGHHHHHHFHHHHHHFEGGGGHHHHHHHGGDFDFGHGDC@C<CFHGGGGGGG
@M02034:409:000000000-BFKT7:1:1102:15100:4822 1:N:0:28
AAAGTCGAGGTGCCTAAAGTGGCAACCCAGACTACGAATACGGTTGGTGGTGTAGAGCTTCCTGTAGCCGCATGGCGTTCGTACTTAAATATGGAACTAACCATTCCAATTTTCGCTGTCTCTTATACACATCCCGAGCCCACGAGACTC
+
CCCCCFCCCCABGGGGGGGGGGGHHHHGGHHGHGHGGHHGHHGHFGGEFGGFE3F5BFHHFHHHGGHDFEEEGGGGGEGGFEGHHHGGFGGHHGEDGHGHHHFGHHHGGHHHHDFEGE?GHHHG?FHDGHFHHHHEFGGGFHGFGGGGGF
@M02034:409:000000000-BFKT7:1:1102:9032:4832 1:N:0:28
AAAGTCGAGGTGCCTAAAGTGGCAACCCAGACTCAGTCTCATGTTGGTGGTGTAGAGCTTCCTGTAGCCGCATGGCGTTCGTACTTAAATATGGAACTAACCATTCCAATTTTCGCTGTCTCTTATACACATCTCCGAGCCCACG
+
BBAABFABBBBBFFGGGGGFGFGGGHFFGHHGHHHFGGHHHHFHHHGAFEAAE3B5A5AFGBHFFFDDFEE0EEGBEEEFF>2GGHFBFFGFGF3@GCGHBCGFDFHBGHFHF4>?E?/BBGGG4?FGGGH2FDG2C/@CGFEED
@M02034:409:000000000-BFKT7:1:1102:16342:4845 1:N:0:28
AAAGTCGAGGTGCCTAAAGTGGCAACCCAGACTAGGAGTGAGGTTGGTGGTGTAGAGCTTCCTGTAGCCGCATGGCGTTCGTACTTAAATATGGAACTAACCATTCCAATTTTCGCTGTCTCTTATACACATCTCCGAGCCCACGAGACT
+
AABAAFABDDABGFGGGGGGGFGHHHHGGDHGHHHHHHFGHGFBFHGAFEAFFFFBGGGHHHHGFGGHHEE@FGHCE>EEEEFEGGHEHHHHHGFFFHHGGGFHHFHFHHHHHFEGGD<FGHHHGHHFFGDGGFGEB@FBCFGGF<CEGF
@M02034:409:000000000-BFKT7:1:1102:24432:4852 1:N:0:28
AAAGTCGAGGTGCCTAAAGTGGCAACCCAGACTGCGGGTGGGGTTGCTGGTGCTGTGCTTCCTG
+
BBBBBFBBBBBBGGGGGGGFGFGFGHHGGHHGH332EFEEGGGGCE1BA3F233D5B55@5B@B
@M02034:409:000000000-BFKT7:1:1102:15308:4855 1:N:0:28
AAAGTCGAGGTGCCTAAAGTGGCAACCCAGACTAATACTGCTGTTGGTGGTGTAGAGCTTCCTGTAGCCGCATGGCGTTCGTACTTAAATATGGAACTAACCATTCCAATTTTCGCTGTCTCTTATACACATCTCCGAGCCCACGAGACT
+
BBBBBFBBBDAAFGGGGGGGGGGGGHHEGFHGHHHHHHHHHHHFGGHFGGEFGGG5GFHFHHHGHHHDGEFGGGHHGGGFEFHHGHHGFGHFHFHHFHHGHHHHHHHGHHHHHHEGGGFHHHHFHFHGFHFFGDGHGGGGGGHFGCDEFH
@M02034:409:000000000-BFKT7:1:1102:11076:4861 1:N:0:28
AAAGTCGAGGTGCCTAAAGTGGCAACCCAGACTACGAAGCATGTTGGTGGTGTAGAGCTTCCTGTAGCCGCATGGCGTTCGTACTTAAATATGGAACTAACCATTCCAATTTTCGCTGTCTCTTATACACATCTCCGAGCCCACGAGACT
+
BBCCAFBBDDABGGGGGGGGGGGHHHHGGHHGHHHGGHGGHHHGHHHGGGAFGFHFHHHHGHHHHGGGHGGGGGHHGGGGGGHHGHHGGHHHHHFHFHHFHFHGBHHHBGGHHFGGGGGGHHHHGHHGGGFHHHGDF?G/CGHG?@//CF
@M02034:409:000000000-BFKT7:1:1102:18995:4871 1:N:0:28
AAAGTCGAGGTGCCTAAAGTGGCAACCCAGACTCAGCATCAGGTTGGTGGTGTAGAGCTTCCTGTAGCCGCATGGCGTTCGTACTTAAATATGGAACTAACCATTCCAATTTTCGCTGTCTCTTATACACATCTCCGAGCCCACGAGACT
+
CCCCCFCCCBAAGGGGGGGGGGGHHHHGGHHGHHHHHHHHHHHBFHGFGGGFHHGDGHHHHHHHHHHHHGGGGGGGGEGGGFHHHHHGHHHHHHGHFHHHHHHHHHHHHHHHHHGGGGGHHHHHHHHHGHFHHHHHGGGGGGHGGGCGFG
@M02034:409:000000000-BFKT7:1:1102:11060:4872 1:N:0:28
AAAGTCGAGGTGCCTAAAGTGGCAACCCAGACTACTA
+
BBCABFABBBCCGGGGGGGGGGGHHHHGGHHGHD355
@M02034:409:000000000-BFKT7:1:1102:14939:4879 1:N:0:28
AAAGTCGAGGTGCCTAAAGTGGCAACCCAGACTACGAAGCAGGTTGGTGGTGTAGAGCTTCCTGTAGCCGCATGGCGTTCGTACTTAAATATGGAAATAACCATTCCAATTTTCGCTGTCTCTTATACACATCTCCGAGCCCACGAGACT
+
AAAAAFABBBAAGGCGGFGGGFGHFHHGGDHGGHFGGFC?HGF2BGFEFEEAFBGGFGBGGFHGEFHGHGGGGGHFEEEGG1GFGHFBHHFFHF3FGFHHGHEGBFGGFHBFGFEGGGGGHHHFGH3D?GBHHGG2?CFGGGGGC/C/?F
@M02034:409:000000000-BFKT7:1:1102:18783:4884 1:N:0:28
AAAGTCGAGGTGCCTAAAGTGGCAACCCAGACTGCGCCTAGTGTTGGTGGTGTAGAGCTTCCTGTAGCCGCATGGCGTTCGTACTTAAATATGGAACTAACCATTCCAATTTTCGCTGTCTCTTATCACATCTCCGAGCCCACGAGACT
+
CCCCCFCCCCCCGGGGGGGGGGGGGHHGGHHGHHH2?EEDHGHHHHH1A1EAAAD555FG5FGFF5F5AEF0EEF1>?>?E?BFCGHEF4G4D333BFFH303FFFFDEGHHG4/AE<EGFHHHE3FGHE3FG3GFDGGGEHGGGGGGF
@M02034:409:000000000-BFKT7:1:1102:20039:4892 1:N:0:28
AAAGTCGAGGTGCCTAAAGTGGCAACCCAGACTCAGCCGAGTGTTGGTGGTGTAGAGCTTCCTGTAGCCGCATGGCGTTCGTACTTAAATATGGAACTAACCATTCCAATTTTCGCTGTCTCTTATACACATCTCCGAGCCCACGAGAC
+
BAAAAFBBBBBBGGGGGGGGGDFFGHHEGHHGH33BA322ABFHHEEFEEGGHHHEHHHHFHHHHHHHHGGGGGHHGGGGFGFHHHHHHHHHHHGHGHGHHHFHGHHGGHHHHHGGGGGGHGHHHHHHHHHHHHGFGCGGGGGGGFFGG
@M02034:409:000000000-BFKT7:1:1102:10265:4897 1:N:0:28
AAAGTCGAGGTGCCTAAAGTGGCAACCCAGACTGCGTTGACGGTTGGTGGTGTAGAGCTTCCTGTAGCCGCATGGCGTTCGTACTTAAATATGGAACTAACCATTCCAATTTTCGCTGTCTCTTATACACATCTCCGAGCCCACGAGACT
+
BBBBBFABBBABGGGGGFGGGGGGHHHGGHHGHGCEA2E2FDEGGGGEFGFFGDGAFFHHHGHHHGHHHGGFFEGCEEGGFEEGHHHFHHHHHHFHHHHHHGFHHHHEHHGHHGFEGGDHHHHFFFHHFFGHHHHED@DFFFHGDDGGGB
@M02034:409:000000000-BFKT7:1:1102:14431:4907 1:N:0:28
AAAGTCGAGGTGCCTAAAGTGGCAACCCAGACTGCGGGTTCGGTTGGTGGTGTAGAGCTTCCTGTAGCCGCATGGCGTTCGTACTTAAATATGGAACTAACCATTCCAATTTTCGCTGTCTCTTATACACATCTCCGAGCCCACGAGACT
+
CCCCCFCCCCCCGGGGGGGGGGGHHHHGGHHGHHFE2E222AEFEGGFGGDFGHGGHHHHHHHHHHHHHGGEGGHHGGGGGGHHHHHHHHHHHHGHHHHHHHHHHHHHHGHHHHGGGGGHHHHHHHHFHHHHHHHHGGGGGGHGGFGGGG
@M02034:409:000000000-BFKT7:1:1102:24598:4915 1:N:0:28
AAAGTCGAGGTGCCTAAAGTGGCAACCCAGACTGAGATTTCGGTTGGTGGTGTAGAGCTTCCTGTAGCCGCATGGCGTTCGTACTTAAATATGGAACTAACCATTCCAATTTTCGCTGTCTCTTATACACATCTCCGAGCCCACGAGACT
+
ABBBAFBA@D>AFGGGGGGGGGGGHHHEGHHGHHFGA5FHFH?CEA?EF?EF1BF5BGFHFHHHFFH5FECGEGGHGE>??FB1EGH@3GFGD333FFGHHHFGHHHHHHGHHHGGGCF3FGDHHHF3FFF22BGFGDGC/FGGGGG?FG
@M02034:409:000000000-BFKT7:1:1102:10695:4927 1:N:0:28
AAAGTCGAGGTGCCTAAAGTGGCAACCCAGACTCCGACTAGTGTTGGTGGTGTAGAGCTTCCTGTAGCCGCATGGCGTTCGTACTTAAATATGGAACTAACCATTCCAATTTTCGCTGTCTCTTATACACATCTCCGAGCCCACGAGACT
+
BBBBBFAADBAAFGGGGGGAGFGGGHGFEHHGHHHGGGGGGGGFGHGEFGBFEGF5FHGHFFHFFFGFEEEEFGHFFGFGEFGFGHGHBGGFGHFGFGFGGAFHHGHGEHHHHFFEGGGFHHHHFHGG3BDGCFFDE/C/</GGD?CADG
@M02034:409:000000000-BFKT7:1:1102:10678:4931 1:N:0:28
AAAGTCGAGGTGCCTAAAGTGGCAACCCAGACTCCGCCTAGTGTTGGTGGTGTAGAGCTTCCTGTAGCCGCATGGCGTTCGTACTTAAATATGGAACTAACCATTCCAATTTTCGCTGTCTCTTATACACATCTCCGAGCCCACGAGAC
+
BBBCBFBBCDABGGGGG4GGGGGHHHHGGHHGH33E2AE235DFFHHGGGGGHHHFGHHHHHHHHHHHHGGEEGHGGFGGGGHHHHHHHHHHHHFFFHHGGHHHHHHHHHHHHHGEGGGFFHHHHHHHHHHHGHGHGFFGGGHGGGGGG
@M02034:409:000000000-BFKT7:1:1102:15048:4938 1:N:0:28
AAAGTCGAGGTGCCTAAAGTGGCAACCCAGCTTCGGGGTGGTGTAGAGCTTCCTGTAGCCGCATGGCGTTCGTACTTAAATATGGAACTAACCATTCCAATTTTCGCTGTCTCTTATACACATCTCCGAGCCCACGAGACTCCTGAGCAT
+
ABBCAFCCBCABGGGGGGGGGGGHHHHGGHHHHHGGGGGFGGGGFHHHHHHFHHHGHGHHGGFFEHGGEGGGGHHHHHGGGGHHHFGGHGHHHHHHDGHFGHHHHGEGGFHHHHHHHHHGHGHHGGHGGFGFGEFD>@EEHGHHGHHHGF
@M02034:409:000000000-BFKT7:1:1102:15360:4948 1:N:0:28
AAAGTCGAGGTGCCTAAAGTGGCAACCCAGACTTCTTCTACGGTTGGTGGTGTAGAGCTTCCTGTAGCCGCATGGCGTTCGTACTTAAATATGGAACTAACCATTCCAATTTTCGCTGTCTCTTATACACATCTCCGAGCCCACGAGACT
+
AAAAA3>A1DAAC1FGGGGGGBGFFGHCFGFGCHHHHFFDGCFHFEEEFCBBG1F2D1GGHHHFFHFGFECEGGHHGEGFEBCEGHGFGFFHHHGGGGHHHHHGHHHBGGFHGDEEGEEGHGHGBG2BBFF<FFHFECG<CEHGC/CC/F
@M02034:409:000000000-BFKT7:1:1102:15033:4949 1:N:0:28
AAAGTCGAGGTGCCTAAAGTGGCAACCCAGCTTCGGGGTGGTGTAGAGCTTCCTGTAGCCGCATGGCGTTCGTACTTAAATATGGAACTAACCATTCCAATTTTCGCTGTCTCTTATACACATCTCCGAGCCCACGAGACTCCTGAGCAT
+
AABBAFAABB>ACGGGGGGEGGGHCHHGGAGHFFGFGGEEGFGHHHFHHEFHHHGGGBHHGCCGGHHGEEEEEBFHHHHGHGFGGFFFB3GFHHHHHHHGHHGHHGGGGEHHGHHEHHGFGDGGFHF/<B@/?GFCCDGGEHHBFHHHFF
@M02034:409:000000000-BFKT7:1:1102:6993:4975 1:N:0:28
AAAGTCGAGGTGCCTAAAGTGGCAACCCAGACTGGGAAGGAGGTTGGTGGTGTAGAGCTTCCTGTAGCCGCATGGCGTTCGTACTTAAATATGGAACTAACCATTCCAATTTTCGCTGTCTCTTATACACATCTCCGAGCCCACGAGACT
+
BBBBBFBBBBABGGGGFEGFGGGFHHHGGHHGHHHHHHGGGHGEHHGGFGFFGFGDGHHHHHHHHGHEHEEEEGHFEFGGEGGHHHHGGHHHHHGGHHHFHHFHHGHGFHHHHFE/FFEGHFHHHHHHFHGHHFFGE@FBCGHGD/ADDF
@M02034:409:000000000-BFKT7:1:1102:16655:4981 1:N:0:28
AAAGTCGAGGTGCCTAAAGTGGCAACCCAGACTAAGTCTTCTGTTGGTGGTGTAGAGCTTCCTGTAGCCGCATGGCGTTCGTACTTAAATATGGAACTAACCATTCCAATTTTCGCTGTCTCTTATACACATCTCCGAGCCCACGAGAC
+
CCCCCFBBCCBBGGGGGGGGGGGHHHHGGHHGH3AA55FDGGHHHHHFFGEGHHHGHHHHHHHHGHHHHGGGGGHHGGGGGGHHHHHHHHHHHHHGHHHHHHHHHHHGHHHHHHGGGGGHHHHHHHHHHHFHHHHHFFGGGGHGGGGGG
@M02034:409:000000000-BFKT7:1:1102:13828:4986 1:N:0:28
AAAGTCGAGGTGCCTAAAGTGGCAACCCAGACTCAGAATAATGTTGGTGGTGTAGAGCTTCCTGTAGCCGCATGGCGTTCGTACTTAAATATGGAACTAACCATTCCAATTTTCGCTGTCTCTTATACACATCTCCGAGCCCACGAGACT
+
ABAABFBBDD>AFFGGGGGAFBFHHCHEFHHGFFHHFHHHHGHDGHH2F?EFBAGDGGFFHHGFFDHDGEGCFEFFEEEGEEHEHHDEFHFFHFFD@3@CB1FCGGGBHHFHHFEG?F?34?EGDGFDHC1G?G1FC@CBCAGG@B/CAD
@M02034:409:000000000-BFKT7:1:1102:18568:4989 1:N:0:28
AAAGTCGAGGTGCCTAAAGTGGCAACCCAGACTGGGGGGTGTGTTGGTGGTGTAGAGCTTCCTGTAGCCGCATGGCGTTCGTACTTAAATATGGAACTAACCATTCCAATTTTCGCTGTCTCTTATACACATCTCCGAGCCCACGAGACT
+
ABBBBFBABBBBCGGFGFGGGGGH4FGEGHHGHHGHGGG@EGGHHHHGGCGGHDG2FFGHGHHHHGHBDDFACDHFGGGFFGGEGHG=GGGHHH0<GCCGCG0CGFFGHHHHHGGGGGGGGGGGFFFF0BBFFFGBC?BA@EGFFFFFFF
@M02034:409:000000000-BFKT7:1:1102:14687:4989 1:N:0:28
AAAGTCGAGGTGCCTAAAGTGGCAACCCAGACTGCTCAGACGGTTGGTGGTGTAGAGCTTCCTGTAGCCGCATGGCGTTCGTACTTAAATATGGAACTAACCATTCCAATTTTCGCTGTCTCTTATACACATCTCCGAGACCACGA
+
BBBBBFBB?D>AGGGGGGGGGFFGHHHGFHDGHHCDGFH33AEA22EEFE1FAFG5BGGHFFHHGDF5FAEEFEHGGFCAAEF?GHG3GGB4B333FG33FGGFHHHHGFFDHHGDE/EDGEFHHGBFFG1B11FGG@C/?F<F<>
@M02034:409:000000000-BFKT7:1:1102:22324:4990 1:N:0:28
AAAGTCGAGGTGCCTAAAGTGGCAACCCAGACTAAGAATCAGGTTGGTGGTGTAGAGCTTCCTGTAGCCGCATGGCGTTCGTACTTAAATATGGAACTAACCATTCCAATTTTCGCTGTCTCTTATACACATCTCCGAGCCCACGAGACT
+
BABBBFBADD>AGGGGGGGGGGGGHHHGGHFFGHHHHHHHHHHHHHGEFGEFGFGDEGHHHHHHGHHFGEFEFEF1EBEFEECFGHHDFHFHGGGFFFHBGGHHGDFFHHHHHFEAFGGFFFGHGFFGFFFFHHHFGCG<C/FFDDGFGH
@M02034:409:000000000-BFKT7:1:1102:11862:4992 1:N:0:28
AAAGTCGAGGTGCCTAAAGTGGCAACCCAGACTCTGGGTACGGTTGGTGGTGTAGAGCTTCCTGTAGCCGCATGGCGTTCGTACTTAAATATGGAACTAACCATTCCAATTTTCGCTGTCTCTTATACACATCTCCGAGCCCACGAGACT
+
BBBBBFBBDBAAGGGGGGGGGGGHHHHGGHHGHHFH3AGGGGGHFGGGGGGFHHHHHHHHHHHHHHHHHGGGGGHFGGGGGGFHHHHGHFHHHFGHHHHHHHHHHHGHFHHHHHGGGGGHHGHHHHGHGHHFHHHHGCBDGGHGGGGGGG
@M02034:409:000000000-BFKT7:1:1102:23437:5017 1:N:0:28
AAAGTCGAGGTGCCTAAAGTGGCAACCCAGACTTGTCTTGCGGTTGGTGGTGTAGAGCTTCCTGTAGCCGCATGGCGTTCGTACTTAAATATGGAACTAACCATTCCAATTTTCGCTGTCTCTTATACACATCTCCGAGCCCACGAGACT
+
ABBBBFABDDAAGGGFFGGGGGGGEHHEGHDFHGHGEGHHGEFGEEGEEGEFGFGFBGHHHHHHFHHHHGGGGEGFEEEFEFCHHHHGHHBGGHGBGHHHFHHHGHGGGHHHHHGGGGGHHDHHHHHHFHFCGFHHGGGFG/?FGGGGDF
@M02034:409:000000000-BFKT7:1:1102:8039:5024 1:N:0:28
AAAGTCGAGGTGCCTAAAGTGGCAACCCAGACTACTGCTCAGGTTGGTGGTGTAGAGCTTCCTGTAGCCGCATGGCGTTCGTACTTAAATATGGAACTAACCATTCCAATTTTCGCTGTCTCTTATACACATCTCCGAGCCCACGAGACT
+
BBBBBFBB@DABGGGGGGGGGGGHHHHCFGHGHHHHHHHHCGHFEHGGFEGGADF5BGGHGHHGABFAFEGFEFHFGFGFEEFEHHHDFFFGFFBEFHHB@GGGFGFHHGHHHGGGGGEFGFGFHHGHHHHFFHGHGGCBGGE/<<CGFF
@M02034:409:000000000-BFKT7:1:1102:8492:5025 1:N:0:28
AAAGTCGAGGTGCCTAAAGTGGCAACCCAGACTCAGACGACCGTTGGTGGTGTAGAGCTTCCTGTAGCCGCATGGCGTTCGTACTTAAATATGGAACTAACCATTCCAATTTTCGCTGTCTCTTATACACATCTCCGAGCCCACGAGACT
+
ABBBBFAADBAAGGGGGGGGGGGHHHHGGGHGHGHG332AA2AEEDFEF?EEA3F5BAFFFFHHHEFBGECEEEF1E?EF?EFGHHHFHHHHHHDDCG3??A3FFBH?FGHHHG/BFDDGGHGFGFGFFGHCCG>DDGGGGGGGFG-><D
@M02034:409:000000000-BFKT7:1:1102:6249:5028 1:N:0:28
AAAGTCGAGGTGCCTAAAGTGGCAACCCAGACTGTTGGTAATGTAACTCTTCCTGTAGCCGCATGGCGTTCGTACTTAAATATGGAACTAACCATTCCAATTTTCGCTGTCTCTTATACACATCTCCGAGCCCACGAGACTCCTGAGCAT
+
AAAAAFBADDABGGGGCGGGGGGGHHH?GHHGHFDGHHEEBFHGF5GHEHHEHHHHEEHHEECEEHFEEGEGGHHGHGGHFFHHGFFGGHGFFHHHGGHHGHHHHGGGGGHHHFHFGGHFH3FGHF3EEECCFHGG<CFAGHHFB@C1F<
@M02034:409:000000000-BFKT7:1:1102:12885:5030 1:N:0:28
AAAGTCGAGGTGCCTAAAGTGGCAACCCAGACTTCTAATTGTGTTGGTGGTGTAGAGCTTCCTGTAGCCGCATGGCGTTCGTACTTAAATATGGAACTAACCATTCCAATTTTCGCTGTCTCTTATACACATCTCCGAGCCCACGAGACT
+
BABCAFCCCCBBGGGGGGGGGGGHHHHGGHHGHHHHHHHHHHHGHHHGGGEFHGGFGHHHHHHHGHHEGGGGGEHHGEGFGGHHHHHGHHGHHHGHHGHHHHHGFHGGHHHHHFGGGGFGHHHHHHGHGHEHFHFHDGGGGGGGGDGGGF
@M02034:409:000000000-BFKT7:1:1102:20813:5031 1:N:0:28
AAAGTCGAGGTGCCTAAAGTGGCAACCCAGACTCAGAATAATGTTGGTGGTGTAGAGCTTCCTGTAGCCGCATGGCGTTCGTACTTAAATATGGAACTAACCATTCCAATTTTCGCTGTCTCTTATACACATCTCCGAGCCCACGAGACT
+
BBBBBFBB3DAAGGGGGGGGGGGHHEHGGHHGHHGHGGGGHHHHHHGEFCGFG3D5ADDGFHHHFFFFBEFEEFHAFEEFGGEHHHHFHHHHHHE3GFHGHAGFGGHBEGHHHF/?EE<BGGGGFFGF?EG?GGHDD??@CFEFC/@GGH
@M02034:409:000000000-BFKT7:1:1102:20918:5032 1:N:0:28
AAAGTCGAGGTGCCTAAAGTGGCAACCCAGACTAATGGGAGTGTTGGTGGTGTAGAGCTTCCTGTAGCCGCATGGCGTTCGTACTTAAATATGGAACTAACCATTCCAATTTTCGCTGTCTCTTATACACATCTCCGAGCCCACGAGACT
+
BBBBBFBBBBBBGGGFGBGGGGGHHGHGGHHGHHHHHGHHGGHHHHHEFGFFGFHGHHHHHHHGHHHHHEEEFFHHGFGGEFGHHHHFHHHHHHFGHHGCHHHHHHHHHHHHHHGEGGGGHHHHHHGHGFFHHHHFGCF?GGEGGFGGGG
@M02034:409:000000000-BFKT7:1:1102:19218:5033 1:N:0:28
AAAGTCGAGGTGCCTAAAGTGGCAACCCAGACTGTTGGTGGTCAGAGGCTTCCTGTAGCCGCATGGCGTTCGTACTTAAATATGGAACTAACCATTCCAATTTTCGCTGTCTCTTATACACATCTCCGAGCCCACGAGACTCCTGAGCAT
+
BBBBBFBB@DAAGGGGGGGGGGGGHHHG2FHGFHGFHHEF?FHHCDCCGHHGHFHHDGHGGGEEEGHGFEGFG2GGHHHHHFHHHGGHGFFHHHHHHGH4FFDGGGGGGGHHGHHFHHGDGHHHHGHDC@CFC/FB@@DGBHHHHHHFFF
@M02034:409:000000000-BFKT7:1:1102:10150:5038 1:N:0:28
AAAGTCGAGGTGCCTAAAGTGGCAACCCAGACTAATATGACGGTTGGTGGTGTAGAGCTTCCTGTAGCCGCATGGCGTTCGTACTTAAATATGGAACTAACCATTCCAATTTTCGCTGTCTCTTATACACATCTCCGAGCCCACGAGACT
+
CCCCCFCABBABGGGGGGGGGGGHHHHGGHHGHHHHHHHHHGGFGGGEFGEFFDGBGFGHHHHHGGHGHEEEFGHFEEGGEEFHHHHFHHGHHGHHFHGGFHHHHHHHHHHHHGEEFGGHHHHHHHGHBCDHGHFHECGBDGHGGGGGGH
@M02034:409:000000000-BFKT7:1:1102:12161:5039 1:N:0:28
AAAGTCGAGGTGCCTAAAGTGGCAACCCAGACTCCTCCTAATGTTGGTGGTGTAGAGCTTCCTGTAGCCGCATGGCGTTCGTACTTAAATATGGAACTAACCATTCCAATTTTCGCTGTCTCTTATACACATCTCCGAGCCCACGAGACT
+
BBBBBFAADBBBGGGFGGGFGGGHHHHGGHGGHHFHHBEHHGGHHHGEFGEFHHHHHFHHHHHHHGHHHGGGGGHGGGGGGGHHGGBGFHFHHHFHGEFHHHGHHHFHGGHFHHGGGGGHGFHHGHHHHFFHFHGGD/CBDGHGGGGGGF
@M02034:409:000000000-BFKT7:1:1102:11101:5039 1:N:0:28
AAAGTCGAGGTGCCTAAAGTGGCAACCCAGACTAAGACGGGTGTTGGTGGTGTAGAGCTTCCTGTAGCCGCATGGCGTTCGTACTTAAATATGGAACTAACCATTCCAATTTTCGCTGTCTCTTATACACATCTCCGAGCCCACGAGACT
+
BBBBBFBBBBABGGGGGGGGGGGGHHHGGHHGHHHHHHGGGEEEEHHEFGFFGGHBFHHHHHHHHHHGHEEEFGHGGEGFEFHHHHGGHHHGHGFFHHHHHHHHHHHGHHHHHHGGGGGGGHHHHHHFGHBGFHHHGGGCGGHGGCCADD
@M02034:409:000000000-BFKT7:1:1102:14191:5045 1:N:0:28
AAAGTCGAGGTGCCTAAAGTGGCAACCCAGACTGGGTTGGGGGTTGGTGGTGTAGAGCTTCCTGTAGCCGCATGGCGTTCGTACTTAAATATGGAACTAACCATTCCAATTTTCGCTGTCTCTTATACACATCTCCGAGCCCACGAGACT
+
BBBBAFBBBBAAGGGG4GGGGGGHHHHGGHHGHHHHFFCEEGFGFGGFFGEFHGHGHGHHHHHHHFHHHGGGGGHHGEGFGGHHHHFFHGHHGHHHHHHHHHGGHHHHHHHHHHGGGGEFHHHHHHHHHHGHHHHHGCGGCGHGGGGGGD
@M02034:409:000000000-BFKT7:1:1102:22657:5050 1:N:0:28
AAAGTCGAGGTGCCTAAAGTGGCAACCCAGACTCATACTTCTGTTGGTGGTGTAGAGCTTCCTGTAGCCGCATGGCGTTCGTACTTAAATATGGAACTAACCATTCCAATTTTCGCTGTCTCTTATACACATCTCCGAGCCCACGAGACT
+
BBBBBFBBDBBBGGGGGGGGGGGHGHHGGHHGHHEGGHHHDHHHFHE2C2BF1AD5AAFGEHHHB5BABAEAEFG1>1>FAF?CGHH3@GFGEFB3BGHH313BF4G44FGHF4>EFFEGGGGG?FFFGFFFGHHBA?<B@FEEFGD/C<
@M02034:409:000000000-BFKT7:1:1102:22027:5052 1:N:0:28
AAAGTCGAGGTGCCTAAAGTGGCAACCCAGCTTGATGGTGGTGTAGAGCTTCCTGTAGCCGCATGGCGTTCGTACTTAAATATGGAACTAACCATTCCAATTTTCGCTGTCTCTTATACACATCTCCGAGCCCACGAGACTCCTGAGCA
+
ABBBBFBADBABGGGGGFFFGGGHHGHGGHHHHHHHHGFGGGGGHDGFBDGFFGG55FHHEEADGHCEEEEEGFGGHEFEFGGHG3FFGHHHHFHHFBGFGGHHFEGDDFBGHHHHHHHGHGHHGHFGGGG//GFD/>C?GGHHGHFGG
@M02034:409:000000000-BFKT7:1:1102:22894:5060 1:N:0:28
AAAGTCGAGGTGCCTAAAGTGGCAACCCAGACTTGTAATGGGGTTGGGGGTGTAGAGGTTCCTGTGGCCGCATGGTGTTCGTACTTAAATATGGTTCTAACCTTTCCAATTTTCGCTGTCTCTTATACACATCTCCGAGCCCACGAG
+
BBCCAFCADDAAGGGGGFGGGGGHHHHGGHHGH5AG5DGH52BEAEE0A0A0>3D5@2BB3BF@B3B11>E/?E?3@1>BE>2/?BG33BB??343BFGH303B?3B4BF?GH?@FFA?GHFGH2F2@FFFFFDF1C@FF/F.<C->
@M02034:409:000000000-BFKT7:1:1102:17289:5061 1:N:0:28
AAAGTCGAGGTGCCTAAAGTGGCAACCCAGACTGGTATGGGGGTTGGTGGTGTAGAGCTTCCTGTAGCCGCATGGCGTTCGTACTTAAATATGGAACTAACCATTCCAATTTTCGCTGTCTCTTATACACATCTCCGAGCCCACGAGACT
+
BBCCAFCCCCCCGGGG4FGGGGGHFHHGGHHGHHHGHHHHHGGGGGGEFGGGHGGGHHHHHHHHGHHHHGGGFGHEEEGFFFHHHHHHHHHHHHHGHHHFHHFHHHHHHHHHHHGGGGGHHHHHHHHHFHFGHHHGE?G@FGHGGDGFGH
@M02034:409:000000000-BFKT7:1:1102:12677:5065 1:N:0:28
AAAGTCGAGGTGCCTAAAGTGGCAACCCAGACTGGGTCGGGGGTTGGTGGTGTAGAGCTTCCTGTAGCCGCATGGCGTTCGTACTTAAATATGGAACTAACCATTCCAATTTTCGCTGTCTCTTATACACATCTCCGAGCCCACGAGACT
+
BCCACFCCCCABGGGGGGGGGGGGHHHDGEHGFHGCHHFGGGGEEEGGGGGFGEF3@FGHFHHHFFE4BEEEEGGGG?E?EEFAGGHBFGFFGGD2FFHHFHGHHHHFGHHHHFFGGGDGFFHHHHHGHGHHHHHHECG?DEHFG?DDDG
@M02034:409:000000000-BFKT7:1:1102:21000:5080 1:N:0:28
AAAGTCGAGGTGCCTAAAGTGGCAACCCAGACTCCTTCGACTGTTGGTGGTGTAGAGCTTCCTGTAGCCGCATGGCGTTCGTACTTAAATATGGAACTAACCATTCCAATTTTCGCTGTCTCTTATACACATCTCCGAGCCCACGAGACT
+
AABCAFBCCDABGGGGGGGGFGFHHHHGGHHGHHHHGHHHFEDFGGGEFGFEFFGHDEGHHHGHFHHGGEG@EEHHCEEFA>FGFG4FGGHHGFFGGHFHCGGBGHGHGGFHHGE?EEEFBBBGFFDFGCGHHHFFGCGGGGEAFD?FDG
@M02034:409:000000000-BFKT7:1:1102:10794:5085 1:N:0:28
AAAGTCGAGGTGCCTAAAGTGGCAACCCAGACTAGTAAGAATGTTGGTGGTGTAGAGCTTCCTGTAGCCGCATGGCGTTCGTACTTAAATATGGAACTAACCATTCCAATTTTCGCTGTCTCTTATACACATCTCCGAGCCCACGAGACT
+
BBBBBFBBBBABGGGGGGGGGGGGHHHGGHHGHHHHHHHEGGHFGGHGGGEFGGGAGHHHFHHGGGHFHFGGGGHHGFGGEFHHHHHHHHGHHHFEHHGHHHHHHHHHHHHHHHGGGGGFHHHHHHHHHGHHHHHHGGG?DFHGGGGGGG
@M02034:409:000000000-BFKT7:1:1102:15869:5097 1:N:0:28
AAAGTCGAGGTGCCTAAAGTGGCAACCCAGACTAATAATCTGGTTGGTGGTGTAGAGCTTCCTGTAGCCGCATGGCGTTCGTACTTAAATATGGAACTAACCATTCCAATTTTCGCTGTCTCTTATACACATCTCCGAGCCCACGAGACT
+
AABBAFBBDBAAGFGGGGGGGFGFFHHEFEHGGGFHHHGFHCHGHGGEFDAFFFGBGBHHHHHFGFGGGEAEEEHHGEGCEEGHHHHHHGGBGHHHGHHHHHHHHHHHHHHHHHGGGGFHHHHHHHHFFGHHHHHHFFGCFGGFG<@EDD
@M02034:409:000000000-BFKT7:1:1102:25090:5112 1:N:0:28
AAAGTCGAGGTGCCTAAAGTGGCAACCCAGACTAAGTCTAATGTTGGTGGTGTAGAGCTTCCTGTAGCCGCATGGCGTTCGTACTTAAATA
+
CCCCCFCBCBABFGGGGGGGGGGGHHHGGFHGHHHHAFG55FGFHHFEFEGEA3D5BDABDGFHG5A5BBEEEFH1>?>FE121B4G3BBE
@M02034:409:000000000-BFKT7:1:1102:16986:5112 1:N:0:28
AAAGTCGAGGTGCCTAAAGTGGCAACCCAGACTAGGAATGAGGTTGGTGGTGTAGAGCTTCCTGTAGCCGCATGGCGTTCGTACTTAAATATGGAACTAACCATTCCAATTTTCGCTGTCTCTTATACACATCTCCGAGCCCACGAGACT
+
CCCCCFBBBBAAGGGGGGGGGGGHHHHGGHHGHHHHHHHGHHHGHHGGFFEFHGGAGHHHHHHHFHHHHGGGGEHFFEFGFEGHHHHEHHGHHHHGGHHGHHHHHHHGHHHHHGGGFGFHHHHHHHHHHHHHHHHFEBG@F?GGGGGGDH
@M02034:409:000000000-BFKT7:1:1102:20921:5123 1:N:0:28
AAAGTCGAGGTGCCTAAAGTGGCAACCCAGACTACGGGGGGGGTTGGTGGTGTAGAGCTTCCTGTAGCCGCATGGCGTTCGTACTTAAATATGGAACTAACCATTCCAATTTTCGCTGTCTCTTATACACATCTCCGAGCCCACGAGACT
+
ABBAAFBBBCBBGGGGGGGFGGGHGHHGGHHGHHHFGGGGGGF;-@FDFFDEFFB;BFFFFFFFFFFFFDFDFFF;BDFED;BEEFFFFFFFFFEFBFFFFFFFFFFFFFFFFFFFFFFFFFFFFFFFFFBFFFFFDFFFF?EFFBADFF
@M02034:409:000000000-BFKT7:1:1102:11927:5138 1:N:0:28
AAAGTCGAGGTGCCTAAAGTGGCAACCCAGACTAATCAGCCGGTTGGTGGTGTAGAGCTTCCTGTAGCCGCATGGCGTTCGTACTTAAATATGGAACTAACCATTCCAATTTTCGCTGTCTCTTATACACATCTCCGAGCCCACGAGACT
+
CBCCCFBBDDAAGGGGGGGGGGGGHHHGGHHGHHHHHHHHHGG?EGGGGGGGHHHGHHHHHHHHHHGGHGGGGGHHGEGFEEHHHHHHHHGHHHHHGHHGFHHHHHHHGHHGHHGGGGGGGFHHHHFD?CBGFHHFDCGCGGHGFDGGGF
@M02034:409:000000000-BFKT7:1:1102:10911:5140 1:N:0:28
AAAGTCGAGGTGCCTAAAGTGGCAACCCAGACTAAGAATAATGTTGGTGGTGTAGAGCTTCCTGTAGCCGCATGGCGTTCGTACTTAACTATGGAACTAACCATTCCAATTTTCGCTGTCTCTTATACCCATCTC
+
A?A11DA>1>>ACGGBGAGFFGCGHFHGG0BFFHHFHGDFEHFDGHAAEE/FFG12DAGGFHHHFBFFFE?E?/0FE>>/EE0>FF@F1B1FGEGDCGGFHH@FBD2F21BEHGEGGGGEFFGHBFB22B10BFB
@M02034:409:000000000-BFKT7:1:1102:13390:5144 1:N:0:28
AAAGTCGAGGTGCCTAAAGTGGCAACCCAGACTCCGAATAAGGTTGGTGGTGTAGAGCTTCCTGTAGCCGCATGGCGTTCGTACTTAAATATGGAACTAACCATTCCAATTTTCGCTGTCTCTTATACACATCTCCGAGCCCACGAGACT
+
CCCCCFCCCCCCGGGGGGGGGGGHHHHGCHHGHHHGGGGEFFHGGHGFGGGFHHHFHHHHHGHHHFHHHEEEGFHHGGGGGGFHHHHHHFFHHHHFGHHHHHGHHHHHHHHHHHGGGGDHGHHHHHHHHHDHHHGEDCC?GGHGGGGGGF
@M02034:409:000000000-BFKT7:1:1102:10235:5147 1:N:0:28
AAAGTCGAGGTGCCTAAAGTGGCAACCCAGACTC
+
AAAAAF1>@1AAFGGGG1FGG1BE1FGFC0GFGA
@M02034:409:000000000-BFKT7:1:1102:14592:5151 1:N:0:28
AAAGTCGAGGTGCCTAAAGTGGCAACCCAGACTAATAATAATGTTGGTGGTGTAGAGCTTCCTGTAGCCGCATGGCGTTCGTACTTAAATATGGAACTAACCATTCCAATTTTCGCTGTCTCTTATACACATCTCCGAGCCCACGAGACT
+
ABAAABABDBAAGGGGGGGGGDFFFHH2FFFFHGHFFFFEHHHHGHHFFEEFHEG5DEFHHGHFFHF5GEGEEGHGG1EEFEBFFHFBGHHHHBBGHFHHHHHHHHHFHHHHHHCGGGEGHHHHHHHDGFHHFFFGDCDGGFEFCCGGGH
@M02034:409:000000000-BFKT7:1:1102:12427:5154 1:N:0:28
AAAGTCGAGGTGCCTAAAGTGGCAACCCAGACTAGTACGCAGGTTGGTGGTGTAGAGCTTCCTGTAGCCGCATGGCGTTCGTACTTAAATATGGAACTAACCATTCCAATTTTCGCTGTCTCTTATACACATCTCCGAGCCCACGAGACT
+
AAABAFBBBDBCGGGGGGGGGGGGHHHGGHHGHHCGGHGGGGGGGHGEGGGGHHH5FHHHHGHHGHHHGGGGGGHGGEFGEEBGGHHHHHHFHHHFHHHHGHEGHHGHBFGHHFEEEGGFHHHHBHHHGHGHHHGHDB@DDFHGGCDFGG
@M02034:409:000000000-BFKT7:1:1102:19224:5158 1:N:0:28
AAAGTCGAGGTGCCTAAAGTGGCAACCCAGACTAATAAGAATGTTGGTGGTGTAGAGCTTCCTGTAGCCGCATGGCGTTCGTACTTAAATATGGAACTAACCATTCCAATTTTCGCTGTCTCTTATACACATCTCCGAGCCCACGAGACT
+
AABBBFBBBBABGGGGGGGGGGGHHFHDFGGFGFDGFHHE5FHHHBEAFGGGFEG5DGFGBGHHGGGBGFGEEEHFFAEFEEBEFHHDBGHFDF33FGFHHHEFDDG4GHHHHHGAFDEFGHHH4FGFGBGFHHHFDD@DCFHGF?CD/<
@M02034:409:000000000-BFKT7:1:1102:10908:5158 1:N:0:28
AAAGTCGAGGTGCCTAAAGTGGCAACCCAGACTAAGAATAATGTTGGTGGTGTAGAGCTTCCTGTAGCCGCATGGCGTTCGTACTTAAATATGGAACTAACCATTCCAATTTTCGCTGTCTCTTATACACATCTCCGAGCCCACGAGACT
+
BBBBBFBBDBAAGGGGGGGGGFGHHHHGGHHGHHHHHHHHHHHHHHHGGGFFHHHFFHHHHHHHGHHHHEEEFFHGEEFGE?FGHHHHHHGHHHHHGHHHHHGHHHHHHHHHHHGGGGGHHHHHHHHHHHFHGHHHG?DBCFHGCDGGCD
@M02034:409:000000000-BFKT7:1:1102:21719:5161 1:N:0:28
AAAGTCGAGGTGCCTAAAGTGGCAACCCAGACTTGTGGGAGTGTTGGTGGTGTAGAGCTTCCTGTAGCCGCATGGCGTTCGTACTTAAATATGGAACTAACC
+
AAAAAFAA1D>AGCGGGFGFG1AB1FHFG0A0BFH1BEE/EEEEGAGEFGEFGBHEGHHHFHHF1DF21A>>BEG0EB>??EF??GGFHHGHFB11BGG11>
@M02034:409:000000000-BFKT7:1:1102:20995:5162 1:N:0:28
AAAGTCGAGGTGCCTAAAGTGGCAACCCAGACTGGGATGGCGGTTGGTGGTGTAGAGCTTCCTGTAGCCGCATGGCGTTCGTACTTAAATATGGAACTAACCATTCCAATTTTCGCTGTCTCTTATACACATCTCCGAGCCCACGAGACT
+
BBBBBBBB?D>AE4FGGGGGGFGGHHHGFHHGHHHGHFGCHCGGGCCE1EAFGFGDFFHHGHHHHFHHHFEEGEHFGEGFEECGHHHEHHFFHFF3GGFFFHHHFGHHHGHHHGCDD?EGFGGGDGFGDHEF1F1FD@CA?FHGG-CGGF
@M02034:409:000000000-BFKT7:1:1102:17193:5164 1:N:0:28
AAAGTCGAGGTGCCTAAAGTGGCAACCCAGACTTCGGGGGATGTTGGTGGTGTAGAGCTTCCTGTAGCCGCATGGCGTTCGTACTTAAATATGGAACTAACCATTCCAATTTTCGCTGTCTCTTAAACACATCTCCGAGCCCACGAGACT
+
CCCCCFCCCCBCGGGGGGGGGGGHHHHGGHHGHHHGGGGGGGGHHHHEFGGGHHHFGHHHHHHHHHGGFGGEFGHHGEGGGGHHHHHGHHHHHHHFHHHGHHHHHHHHHHHHHHGGGGEHHHHHFGHHGHGGHHHHGFCDFGHGGGGGGF
@M02034:409:000000000-BFKT7:1:1102:12413:5165 1:N:0:28
AAAGTCGAGGTGCCTAAAGTGGCAACCCAGACTAGTACGCAGGTTGGTGGTGTAGAGCTTCCTGTAGCCGCATGGCGTTCGTACTTAAATATGGAACTAACCATTCCAATTTTCGCTGTCTCTTATACACATCTCCGAGCCCACGAGACT
+
BBBBAFBBBBAAFGGGGGGGGGGHHHHFGHHGHHHFHHGGGGGGGHGEGGAFHFHFFHFHBGHHFGGGGEGEEFHHGGGGGGHHHHFGHHGHHHHHHGHFHHHGHHHHHHHHHHGGGGGHHHGHFHHHDCFHFHGHGGGCGGHGGGGGGF
@M02034:409:000000000-BFKT7:1:1102:9398:5172 1:N:0:28
AAAGTCGAGGTGCCTAAAGTGGCAACCCAGACTGGGGGGGGGGTT
+
AAAAAF?ADDAAGGGGB1BFGGEH10G?FHHGHAGFCGGC??@@;
@M02034:409:000000000-BFKT7:1:1102:23116:5174 1:N:0:28
AAAGTCGAGGTGCCTAAAGTGGCAACCCAGACTCCGAATAATGTTGGTGGTGTAGAGCTTCCTGTAGCCGCATGGCGTTCGTACTTAAATATGGAACTAACCATTCCAATTTTCGCTGTCTCTTATACACATCTCCGAGCCCACGAGAC
+
AABABFBBBBAA4GGGGGGGGGGHFHH2BEGGHGHGGGGGHHHHFFGFGGEFFHG5FHHHGHHFGBGFGEGEEFHHGEE?EE2AGHHEGGGHGFFGHGHFHGGHHHFHGHHHHFGGGEGFGHFHHGGB?FDGFGFHGFG?D/FEC@DDD
@M02034:409:000000000-BFKT7:1:1102:8514:5176 1:N:0:28
AAAGTCGAGGTGCCTAAAGTGGCAACCCAGACTCAGAAGCATGTTGGTGGTGTAGAGCTTCCTGTAGCCGCATGGCGTTCGTACTTAAATATGGAACTAACCATTCCAATTTTCGCTGTCTCTTATACACATCTCCGAGCCCACGAGACT
+
CCBCBFCBCCABGGGGGGGGGGGGHEHGGHHGHHHHHHHHHHHHHHHGGGFGGHGDGHHHHHHHHHHGHGGGEFHGGEGGGGHHHHHGHHHHHHFFHHHGHHHHHHHHHHHHHGEEGGGHHHHHFHFHHGFHGHGGEBG@DGHGGFGGGH
@M02034:409:000000000-BFKT7:1:1102:8672:5185 1:N:0:28
AAAGTCGAGGTGCCTAAAGTGGCAACCCAGACTGGGAATTGTGTTGGTGGTGTAGAGCTTCCTGTAGCCGCATGGCGTTCGTACTTAAATATGGAACTAACCATTCCAATTTTCGCTGTCTCTTATACACATCTCCGAGCCCACGAGACT
+
BBCCBFCCCCABGGGGGGGGGGGHHHHGGHHGHHHGHHHHHHHHHHHGGGGGHHHGHHHHHHHHHHGHHGGGGGHHGGGGGGHHHHHHHHHHHHHHHHFGHHFHHHHFHHHHHHGGGGGHHHHHHGHHGGHHHHHGGGGGGGHGG?GGFD
@M02034:409:000000000-BFKT7:1:1102:18137:5191 1:N:0:28
AAAGTCGAGGTGCCTAAAGTGGCAACCCAGACTAATTTGACTGTTGGTGGTGTAGAGCTTCCTGTAGCCGCATGGCGTTCGTACTTAAATATGGAACTAACCATTCCAATTTTCGCTGTCTCTTATACACATCTCCGAGCCCACGAGACT
+
BBBBBFBBBBABGGGGGGGGGGGFHHHEFDHGHHHHHHHGHHHHHHHGG?FFH3G5FDGHHFHHHHHFGGCEEGGFGGGGGGFGGHGF3GFHGF3@EHHB3?@GGEGBFGHHHDEEGDGGHGHHFGGFD3BGCGFDDC?@BFGFCCCD?D
@M02034:409:000000000-BFKT7:1:1102:9955:5193 1:N:0:28
AAAGTCGAGGTGCCTAAAGTGGCAACCCAGACTGGGGTGGGGGTTGGTGGTGTAGAGCTTCCTGTAGCCGCATGGCGTTCGTACTTAAATATGGAACTAACCATTCCAATTTTCGCTGTCTCTTATACACATCTCCGAGCCCACGAGACT
+
CCCCCFCCCCCCGGGGFGGGGGGHHHHGGHHGHHHHGEEGGGGEGGGGFGEFHGHFGHHHHHHHHHHGGEEEEEHFEEGFFGFHHHHFGGHHHHHFGGFEGHHHHGHFHHHHHGDCEGGGHHHHGHGHFHFHGHFFECF<CGHGGFGGGF
@M02034:409:000000000-BFKT7:1:1102:8524:5193 1:N:0:28
AAAGTCGAGGTGCCTAAAGTGGCAACCCAGACTCAGAAGCATGTTGGTGGTGTAGAGCTTCCTGTAGCCGCATGGCGTTCGTACTTAAATATGGAACTAACCATTCCAATTTTCGCTGTCTCTTATACACATCTCCGAGCCCACGATACT
+
>1A11BA1>DAAFGFD1ABFF1AGBHGEFA0AGFHHHHBFHGFBGG/BF?EFCD121BDHHHDGFGFHHGGCFGEHGGCFFGHHHHHGGGGBBHHEH1DBFGFBGFBGHB1F2GEE/EEHD2FFFHBFBCFHBB11C/B@G/FFCC/?@D
@M02034:409:000000000-BFKT7:1:1102:9274:5199 1:N:0:28
AAAGTCGAGGTGCCTAAAGTGGCAACCCAGACTAGTCCTAGTGTTGGTGGTGTAGAGCTTCCTGTAGCCGCATGGCGTTCGTACTTAAATATGGAACTAACCATTCCAATTTTCGCTGTCTCTTATACACATCTCCGAGCCCACGAGACT
+
BBBBBFABDDBBGGGFGGGGGGGHHHHGGHHGHFHHGHHHHHHHHHHGEEEFHHHGHHHHHHHHHHFHHGGEGGHHGGGGGGHHHHGGHHGHHH3FFHGGHHHHGHFHFHFHHHGGGGGHHGHGFHFHGHHHHHFHG?GGGFHEGG@DDF
@M02034:409:000000000-BFKT7:1:1102:22390:5200 1:N:0:28
AAAGTCGAGGTGCCTAAAGTGGCAACCCAGACTGGTGAGACGGTTGGTGGTGTAGAGCTTCCTGTAGCCGCATGGCGTTCGTACTTAAATATGGAACTAACCATTCCAATTTTCGCTGTCTCTTATACACATCTCCGAGCCCACGAGACT
+
BBBBBFBBBBAAGGGF4GGFGGGHFHHGGGHGHHHHHGFDGGGEGGGFFGEFGFHDGGGHHHHGGFGFGEE0EEHGEEFEEFHHHHGDGGFHHHHHFGHGFHFHHGHHHHHHHDEEEEEFHHGHBGGGFCDGCGHDG@FCGGHGCCGEGF
@M02034:409:000000000-BFKT7:1:1102:19567:5202 1:N:0:28
AAAGTCGAGGTGCCTAAAGTGGCAACCCAGACTGGGAATCATGTAG
+
ABA>>B>ADDAAFGBGFBFGGFFGHHHAF2GGFFD22ABB5AFF5D
@M02034:409:000000000-BFKT7:1:1102:11730:5205 1:N:0:28
AAAGTCGAGGTGCCTAAAGTGGCAACCCAGACTACGAAGCAGGTTGGTGGTGTAGAGCTTCCTGTAGCCGCATGGCGTTCGTACTTAAATATGGAACTAACCATTCCAATTTTCGCTGTCTCTTATACACATCTCCGAGCCCACGAGACT
+
BCCCCFCCCCBCGGGGGGGGGGGHHHHGGHHGHHHGGHGGHHGHHHGEGGEFHGGGGHHHHHHHHHHHHGGGGGHGGGGGEFEHHHHHHHHHHGGGHHHHHHHHHHHHHGHHHHGGGGGGHGHHHHHHHFHHHHHFGC?CGGHGGFGGGG
@M02034:409:000000000-BFKT7:1:1102:9291:5205 1:N:0:28
AAAGTCGAGGTGCCTAAAGTGGCAACCCAGACTAGTCCTAGTGTTGGTGGTGTAGAGCTTCCTGTAGCCGCATGGCGTTCGTACTTAAATATGGAACTAACCATTCCAATTTTCGCTGTCTCTTATACACATCTCCGAGCCCACGAGACT
+
AABBBFBBBBBBGGGFGFGGGGGHHHHGGHHGHHFGHHHGHHHHHFEEFGEFGFGFGGHHHHHHGHGG3FEAEEEGEEGGGEFEFGGHGGHHHHGBFGGFHFFHGFBGHGHHHFEFGGGHHFHHBGFFFFEGHFFDE@?@CFGGGFGGGF
@M02034:409:000000000-BFKT7:1:1102:7498:5221 1:N:0:28
AAAGTCGAGGTGCCTAAAGTGGCAACCCAGACTGGTGGGAGTGTTGGTGGTGTAGAGCTTCCTGTAGCCGCATGGCGTTCGTACTTAAATATGGAACTAACCATTCCAATTTTCGCTGTCTCTTATACACATCTCCGAGCCCACGAGACT
+
BBBBBFBBDBAAGFGGGGGGGGGHHHHEEFHGHHHHHGGHDEHGFHHEGEGGGFGBEHFHFHHHHFGGHEEEEGHGGGGEGGHHHHHGFGDGHHFGFCFGGHEFDGHFHHHHHGGGGGFGEDGHFGFGDFHHFGHFE/B<DGGGGCCCDG
@M02034:409:000000000-BFKT7:1:1102:21704:5223 1:N:0:28
AAAGTCGAGTTGCCTAAAGTGGCAACCCAGACTAATAATAG
+
>3AA>@>>D@2DBFDFA4BBA4ABFG4B24A2BE3DF55D5
@M02034:409:000000000-BFKT7:1:1102:11740:5224 1:N:0:28
AAAGTCGAGGTGCCTAAAGTGGCAACCCAGACTACGAAGCAGGTTGGTGGTGTAGAGCTTCCTGTAGCCGCATGGCGTTCGTACTTAAATATGGAACTAACCATTCCAATTTTCGCTGTCTCTTATACACATCTCCGAGCCCACGAGACT
+
AAAAADAADD2AGGFGGGGAGGGHGHHGGCH2GHHGGGGGHFAEFHGECEEAGFFFGFHHHHHHGHFFHGGGEGHHEAEGGE1CGFFHGF44FFHFFFFBFGFHFHFFHHGGFEECGCEDGHGFBDGH?G11BFBFA/BBCGGFCC@/AF
@M02034:409:000000000-BFKT7:1:1102:18108:5231 1:N:0:28
AAAGTCGAGGTGCCTAAAGTGGCAACCCAGACTCCTCATCATGTTGGTGGTGTAGAGCTTCCTGTAGCCGCATGGCGTTCGTACTTAAATATGGAACTAACCATTCCAATTTTCGCTGTCTCTTATACACATCTCCG
+
CCCCCFCCCCABGGGGGGGGGGGHHHHGGHHGHFHHFEGFGGHHHEHGEEGFG3F5F5GHFGHHHGHEFEEAEEHCFEFFGFFFGHGDGHFGGHBDFHHF@B@FH4E4FGHHH4EEFGGFHHHHFHG4D2?FFGF2C
@M02034:409:000000000-BFKT7:1:1102:18064:5241 1:N:0:28
AAAGTCGAGGTGCCTAAAGTGGCAACCCAGACTCATCCTCAGGTTGGTGGTGTAGAGCTTCCTGTAGCCGCATGGCGTTCGTACTTAAATATGGAACTAACCATTCCAATTTTCGCTGTCTCTTATACACATCTCCGAGCCCACGAGACT
+
AAAAAFAA?DAAGGGGGGGGGFGBGGHGFHCGHHHHHGHFHHFHGCEEF?FFH1G2A1FGHFHFHHHEGAE>BEHFGEEEG>>/FGG@DD@GHE11BEBGGE1GGHHBFFGHH>@EEFEGHHGHBFGGDCFGFGHDE?@CCFEFGAC/CF
@M02034:409:000000000-BFKT7:1:1102:23485:5243 1:N:0:28
AAAGTCGAGGTGCCTAAAGTGGCAACCCAGACTAATGGGAAGGTAGAGCTTCCTGTAGC
+
BABCCFCCCCCCGGGGGGGGGGGHHHHGGHHGHHH5FD22FAEGDHD553B5ABFF555
@M02034:409:000000000-BFKT7:1:1102:9434:5246 1:N:0:28
AAAGTCGAGGTGCCTAAAGTGGCAACCCAGACTCCG
+
BBBBBFBBBBBAGGGGGGGGGGGGHHHGGDHGH3GF
@M02034:409:000000000-BFKT7:1:1102:21692:5247 1:N:0:28
AAAGTCGAGGTGCCTAAAGTGGCAACCCAGACTAATAATAAGGTTGGTGGTGTAGAGCTTCCTGTAGCCGCATGGCGTTCGTACTTAAATATGGAACTAACCATTCCAATTTTCGCTGTCTCTTATACACATCTCCGAGCCCACGAGACT
+
CCCCCFCBCCCBGGGGGGGGGGGHHHHGGHHGHHHHHHHHHHHHGGGEFEGFGFG5FGHHHHHHHFHGHGGFGGFCFEEEFEFGHGHHHHHHHFDDHHHHCF3GHHFFHHHHHHGGGGGHHHHHHHGHGHGHHHHHGGGGGGHGGGGGGF
@M02034:409:000000000-BFKT7:1:1102:15779:5248 1:N:0:28
AAAGTCGAGGTGCCTAAAGTGGCAACCCAGACTGCGAGTCGGGTTGGTGGTGTAGAGCTTCCTGTAGCCGCATGGCGTTCGTACTTAAATATGGAACTAACCATTCCAATTTTCGCTGTCTCTTATACACATCTCCGAGCCCACGAGACT
+
AAABAFBABAAAFGGGGGGGGGGGHHHGGHHGHFHGGG?GEAGFFGGEFFEFGHHFHFFGHGHHGBGEGEEEEGGHFEEFGDFCGHHHHHHHHH33CGHCFG3FHHFGBFHHHFEGGGFFGGHGBFHHFHFCFGGFGFCCFC/FC<->EF
@M02034:409:000000000-BFKT7:1:1102:22818:5252 1:N:0:28
AAAGTCGAGGTGCCTAAAGTGGCAACCCAGACTCATAATATGGTTGGTGGTGTAGAGCTTCCTGTAGCCGCATGGCGTTCGTACTTAAATATGGAACTAACCATTCCAATTTTCGCTGTCTCTTATACACATCTCCGAGCCCACGAGAC
+
AAABBFBBDBAAGGGGGGGGFBFHHHHEAGAFFG3FFFHFG55DD2EECABBFGHEFHFHBGHEGDGFHEGGEGHHGEEFDFGHGGF3GHFGB3@FFGFCHHGGFHFH4FGHHHGGG?EBFHHHEGB?2FBGEGHFE/@/BFHFGCGGG
@M02034:409:000000000-BFKT7:1:1102:13787:5253 1:N:0:28
AAAGTCGAGGTGCCTAAAGTGGCAACCCAGACTACGCCTCAGGTTGGGGGTGTAGAGCTTCCTGTAGCCGCATGGCGTTCGTACTTAAATATGGAACTAACCATTCCAATTTTCGCTGTCTCTTATACACATCTCCG
+
>AAA3BA3D2>AGGGGFF4FAGCHFGGFF2FGHFHECEFGBGH5BEE0EE0EEDGFGD3B5FG55B4@BEEGGGFAEGCFEEBFAG4GGH44?GFE33?GCFDEGEB?GHHG3FB?<//@GGHGHFBBD2D2@F11?
@M02034:409:000000000-BFKT7:1:1102:15777:5266 1:N:0:28
AAAGTCGAGGTGCCTAAAGTGGCAACCCAGACTGCGAGTCGGGTTGGTGGTGTAGAGCTTCCTGTAGCCGCATGGCGTTCGTACTTAAATATGGAACTAACCATTCCAATTTTCGCTGTCTCTTATACACATCTCCGAGCCCACGAGACT
+
CCCCCFCBCBBCFGGGFGGGGGGHHHHGGHHGHHHGGGGHGGGFFGGGGGGFEFGDGGHHHHHHGFHGHGGEEGGFEEFGGGGHHHHHHHHHHHFHHHHHHHGHHHHGHHHHHGFGGGGHHGHHGHHFHGHHHHHHGCGFCGGGGGGGGF
@M02034:409:000000000-BFKT7:1:1102:8465:5269 1:N:0:28
AAAGTCGAGGTGCCTAAAGTGGCAACCCAGACTAATCCTACTGTTGGTGGTGTAGAGCTTCCTGTAGCCGCATGGCGTTCGTACTTAAATATGGAACTAACCATTCCAATTTTCGCTGTCTCTTATACACATCTCCGAGCCCACGAGACT
+
BCCCCFCCCCBCGGGGGGGGGGGHHHHGGHHGHHHHHHHHHHHHHHHGGGGGGHG5FHHHHHHHHHHHHGGFFGHHGGGGGGHHGHHGHHHHHHFGHHHHHHGHHFHHHHHHHHGGGGGHHHHHGHBHHFFHGHHHFCCDGGGFGCCGGF
@M02034:409:000000000-BFKT7:1:1102:24879:5281 1:N:0:28
AAAGTCGAGGTGCCTAAAGTGGCAACCCAGACTAAGGATGGGGTTGGTGGTGTTGAGCTTCCTGTAGCCGCGTGGCGTTCG
+
AAAAAFAA1DAAFBFFGGGGGCGF1AGAFG00E1BFBFGC/C/EGA/AE/EFF/B2B11BDCH1BEE2EEE/>EE?E/>>E
@M02034:409:000000000-BFKT7:1:1102:13841:5282 1:N:0:28
AAAGTCGAGGTGCCTAAAGTGGCAACACAGACTAGTAATGGGGTTGGTGGTGTAGAGCTTCCTGTAGCCGCATGGCGTTCGTACTTAAATATGGAACTAACCATTCCAATTTTCGCTGTCTCTTATACACATCTCCGAGCCCACGAGACT
+
AAAAAFBBBDABGGCGBGGGGGGHHGHGHHFCHF3DF5GHEHEBEEEEFGEFGEFFHEHFGHHHDEGHHEGFGGHFGGGGGGHHHFFGFFGBGGFHHGHHFAGGGHGHHHHHFFEGGDEGDGGFHHHFGBFFHHGHGG?CCFHGC??AD?
@M02034:409:000000000-BFKT7:1:1102:13547:5283 1:N:0:28
AAAGTCGAGGTGCCTAAAGTGGCAACCCAGACTCAGAATAGTGTTGGTGGTGTTGAGCT
+
BBCCCFCCDBABGGGGGGGGGGGHHHHGGH22FHHFFAG5FGHH5G22A2B111B5A35
@M02034:409:000000000-BFKT7:1:1102:9846:5284 1:N:0:28
AAAGTCGAGGTGCCTAAAGTGGCAACCCAGACTGGGAGGGGTGTTGGTGGTGTAGAGCTTCCTGTAGCCGCATGGCGTTCGTACTTAAATATGGAACTAACCATTCCAATTTTCGCTGTCTCTTATACACATCTCCGAGCCCACGAGACT
+
CCCCCFCCCCABGGGGGGGGGGGHHHHGGHHGHHHHAFEEFEEGGHGGGGEFHGHFGHHHHHHHHHHFHFGGFGHGGGGGFFGHGHHHHGGHHHGHGHHHHHHHHGHHHHHHHFGGGGGHHHHHHHHGFHGHHHHHGGGFGGHGGCCGGF
@M02034:409:000000000-BFKT7:1:1102:7695:5287 1:N:0:28
AAAGTCGAGGTGCCTAAAGTGGCAACCCAGACTAATTTGCAGGTTGGTGGTGTAGAGCTTCCTGTAGCCGCATGG
+
AAB?AFBADDAAEFG5A4BGGGCHHHHGGCCAFGFGDFFCBGFEF22AFEGEGBGB5EDG5GFGGFF53AE>E1?
@M02034:409:000000000-BFKT7:1:1102:17392:5290 1:N:0:28
AAAGTCGAGGTGCCTAAAGTGGCAACCCAGACTGGGAAGAGTGTTGG
+
CCCCCFCCCCBBGGGGGGGGGGGHHHHGGHFGHE2A2AE22AFGHHC
@M02034:409:000000000-BFKT7:1:1102:24333:5298 1:N:0:28
AAAGTCGAGGTGCCTAAAGTGGCAACCCAGACTAATAAGAATGTTGGTGGTGTAGAGCTTCCTGTAGCCGCATGGCGTTCGTACTTAAATATGGAACTAACCATTCCAATTTTCGCTGTCTCTTATACACATCTCCGAGCCCACGAGAC
+
B@AABFBBB2>AEGGGCGGGGEFFGGHGDCHGFB35FDBAFGFHHHH2FEEGGFFGHBBEG3GFFFFFGECEEGHEEEEFGEFEFFDFGHFGHHBFF3BFFFEBGGF?BGHHHHGG?DEFHGGHBG?44GGFBGDB/</<BFFFCGCDE
@M02034:409:000000000-BFKT7:1:1102:8498:5301 1:N:0:28
AAAGTCGAGGTGCCTAAAGTGGCAACCCAGACTCTGATGGAGGTTGGTGGTGTAGAGCTTCCTGTAGCCGCATGGCGTTCGTACTTAAATATGGAACTAACCATTCCAATTTTCGCTGTCTCTTATACACATCTCCGAGCCCACGAGACT
+
BBBBBBAADBABGGGGFGGGGGGHHHHFGHHGHHHHHHGGGGGEFHGEFEGGHHHFFHHHHGHHHHHGGEEEFEG1EEGFEEGHHHHFHHGHHHHGGHGEFGHHHHHGHHHHHGFFGGGFHEGHHHHGGGFFFHFHGGG?CGHGGCFDGH
@M02034:409:000000000-BFKT7:1:1102:22929:5303 1:N:0:28
AAAGTCGAGGTGCCTAAAGTGGCAACCCAGACTCGTAAGGAGGTTGGTGGTGTAGAGCTTCCTGTAGCCGCATGGCGTTCGTACTTAAATATGGAACTAACCATTCCAATTTTCGCTGTCTCTTATACACATCTCCGAGCCCACGAGACT
+
BBBBBFBBBDAAGGGDFFGFGGGHHGHGGFHGHHFGGHHGGHGGFGGGGGAFGGHFFHHHHHHHHHHHHGGEEEHHFEFEEGHHHHHDGHDFHFFFFFHHFHHHHHGHHHHHHHG/EAEFHGHH3GFG3FFHHHGFG@@<<FGGGGFDDD
@M02034:409:000000000-BFKT7:1:1102:7708:5303 1:N:0:28
AAAGTCGAGGTGCCTAAAGTGGCAACCCAGACTAATTTGCAGGTTGGTGGTGTAGAGCTTCCTGTAGCCGCATGGCGTTCGTACTTAAATATGGAACTAACCATTCCAATTTTCGCTGTCTCTTATACACATCTCCGAGCCCACGAGACT
+
CCCCCFCCCCBAGGGGGGGGGGGHHHHGGHHGHHHHFHHHHFHFGHGGGGEFGBF5AGHHHHHHGHHHHGGEEGHFGGGGGGFHHHHGHHFHHFBEGHHHF03FGHF4HHHGHGGGGEE3GHHHFHHHBGHHHHHHGG?<BFEFF@CGGH
@M02034:409:000000000-BFKT7:1:1102:13838:5304 1:N:0:28
AAAGTCGAGGTGCCTAAAGTGGCAACACAGACTAGTAATGGGGTTGGTGGTGTAGAGCTTCCTGTAGCCGCATGGCGTTCGTACTTAAATATGGAACTAACCATTCCAATTTTCGCTGTCTCTTATACACATCTCCGAGCCCACGAGACT
+
CCCCCFCCBBABGGGGGGGGGGGHHHFGHHHHHFCHDBGHH2EEEAAEC1EE13D555AB5GDD55A5BAF0FEF1>B>FEE2??@GB3@G4FB33B?FH303BF4F44FGGD4/?EA?GFFGB333FHBGBHBG2?/BFGGC/CCG//<
@M02034:409:000000000-BFKT7:1:1102:24319:5314 1:N:0:28
AAAGTCGAGGTGCCTAAAGTGGCAACCCAGACTAATAAGAATGTTGGTGGTGTAGAGCTTCCTGTAGCCGCATGGCGTTCGTACTTAAATATGGAACTAACCATTCCAATTTTCGCTGTCTCTTATACACATCTCCGAGCCCACGAGACT
+
CCCCCFCCCCBBGGGGGGGGGGGHHHHGGHHGGHHHHHHHHHHHFHHGGGGFHHHBGHFHHHHHHHHGHFEEEGHHGEFGGFHHHHHFHHHHHHGHGBFFFHHHHHGHHHHHHHGGGGFEHHHHGHHGHHGHFHHGGCG@DGHG?/@DGH
@M02034:409:000000000-BFKT7:1:1102:16467:5314 1:N:0:28
AAAGTCGAGGTGCCTAAAGTGGCAACCCAGACTCAGAATAGGGTTGGTGGTGTAGAGCTTCCTGTAGCCGCATGGCGTTCGTACTTAAATATGGAACTAACCATTCCAATTTTCGCTGTCTCTTATACACATCTCCGAGCCCACGAGACT
+
AACCBFCCCCAAGGGGGGGFGGGHHHHGGHHEHBFFFHHHHGHGFGG2BEGEFFF5DDGHFHHHA5FDDEF>EEF1EBEFE?2CCGFBFGHHEGBBGHHHGCBGHBHEEGGHH4E/EE?GHHHHFGHFHBG2GHHFD?CGGGHE@/CDDG
@M02034:409:000000000-BFKT7:1:1102:14416:5322 1:N:0:28
AAAGTCGAGGTGCCTAAAGTGGCAACCCAGACTAATAAGCAGGTTGGTGGTGTAGAGCTTCCTGTAGCCGCATGGCGTTCGTACTTAAATATGGAACTAACCATTCCAATTTTCGCTGTCTCTTATACACATCTCCGAGCCCACGAGACT
+
CCCCCFCCCCAAGGGGGGGGGGGHHHHGGHHGHHHGHHHDAGGGGHGEGGGEF3F5FFFGEHHHEDGFFFFCEGFFGGGGGGFHHHHFHGHHGF3BFHHHFGBGFGGFHHFHFGFGGGFHFHHFHHFHGHFHHHF?C/BBDAGEC@CGGB
@M02034:409:000000000-BFKT7:1:1102:11533:5323 1:N:0:28
AAAGTCGAGGTGCCTAAAGTGGCAACCCAGACTCATCCGCCTGTTGGTGGTGTAGAGCTTCCTGTAGCCGCATGGCGTTCGTACTTAAATATGGAACTAACCATTCCAATTTTCGCTGTCTCTTATACACACTCCGAGCCCACGAGCCTC
+
>3AA3B3A?2AAGGGGGFGGFGGGHHCFGHHGEGFHHHGGGGDGBHHAEEEABFFFGGGF5FHBDBBBEECEE?BGEGGGGA2FEHBF@GFFHHHBGHGFFH?BGGGGBFGGGFFGGC??F4?G3FGHBF2BGGF?//>C/??@@C//?>
@M02034:409:000000000-BFKT7:1:1102:9795:5327 1:N:0:28
AAAGTCGAGGTGCCTAAAGTGGCAACCCAGACTGGGTCGTCGGTTGGTGGTGTAGAGCTTCCTGTAGCCGCATGGCGTTCGTACTTAAATATGGAACTAACCATTCCAATTTTCGCTGTCTCTTATACACATCTCCGAGCCCACGAGACT
+
BBBBBFBABDABCGGGGGGGGGGGGHHGGHGFGFHHHHGEFGGGGGGGGGGFHDF5D5GHFHHHFD@5BEF/EFHHGEGGEFECFGFBGGFHHGBFFFGHHFFHFFGBBEFHHFDFFFFBFGFHFGHHFFEGHHHEGCCD/FCFGCCA.<
@M02034:409:000000000-BFKT7:1:1102:19539:5328 1:N:0:28
AAAGTCGAGGTGCCTAAAGTGGCAACCCAGACTAGGGATACGGTTGG
+
CCCCBFCCBBCCGGGGGGGGGGGHHHHGGGHGHHFHA3B23AEG2FE
@M02034:409:000000000-BFKT7:1:1102:13400:5332 1:N:0:28
AAAGTCGAGGTGCCTAAAGTGGCAACCCAGACTGTTGAGGGGGTTGGTGGTGTAGAGCTTCCTGTAGCCGCATGGCGTTCGTACTTAAATATGGAACTAACCATTCCAATTTTCGCTGTCTCTTATACACATCTCCGAGCCCACGAGACT
+
BBCCCFCBCCCCGGGGGGGGGGGHHHHGGHHGHHHHHHHHGGGGFGGGGGGGHGHFHGHHFFHHGFGHHGGEFGHGGGGFFFHHGHHFHHGHHHGFFFFFGC3GHGHGHHHHHGGFGGGHHHHHEHHFFGBHHHHFECGGGGHGG-CGGH
@M02034:409:000000000-BFKT7:1:1102:17439:5338 1:N:0:28
AAAGTCGAGGTGCCTAAAGTGGCAACCCAGACTTCTCCTACGGTTGGTGGTGTAGAGCTTCCTGTAGCCGCATGGCGTTCGTACTTAAATATGGAACTAACCATTCCAATTTTCGCTGTCTCTTATACACATCTCCGAGCCCACGAGACT
+
BBBBBFBBDBAAGGGGGGGFGFGHHHHFGHHGHHHHHHHFHFEBFEGFFGEFGGHGHHGHHHHGHHHHHEFEEGHHEEGFEEFFGHHFGHHHHGHHHHHGHGHHHHHHGHHGHHGGGEEGHGHHEGFHHHFHGHGHEFC<CFHGGCGGGH
@M02034:409:000000000-BFKT7:1:1102:9026:5341 1:N:0:28
AAAGTCGAGGTGCCTAAAGTGGCAACCCAGACTGAGAATAGGGTTGGTGGTGTAGAGCTTCCTGTAGCCGCATGGCGTTCGTACTTAAATATGGAACTAACCATTCCAATTTTCGCTGTCTCTTATACACATCTCCGAGCCCACGAGACT
+
BBBBBFBADBBAGGGGFGGGFGFHHHHGGHHGHHFFGHGFGHHFFGEEFEEFA3G5DFGGGHHHHFGFHGG>EEHFEEGGGFFGFGGHHHHFHGD3GGGGE?3FHGHFGFFHHGEEFFGHHHHHDFGHDCBGGFGFFCGFFEHEFGCA/<
@M02034:409:000000000-BFKT7:1:1102:11536:5342 1:N:0:28
AAAGTCGAGGTGCCTAAAGTGGCAACCCAGACTCATCCGCCTGTTGGTGGTGTAGAGCTTCCTGTAGCCGCATGGCGTTCGTACTTAAATATGGAACTAACCATTCCAATTTTCGCTGTCTCTTATACACACTCCGAGCCCACGAGACTC
+
BBBBBFBBBBBBGGGGFGGGGGGHHHHGGGHGHHHHHHGGGGHHHGHGGGGFHFFFGHHHHGHHHHHHHGGGEGHHGEFGGGGHHHHFEGGHHHGHHHHHHHHHHHHGGHHHHHGGGGGHHGHHHHDGFHHGHHGGCFGCCGGGGGGGHF
@M02034:409:000000000-BFKT7:1:1102:19042:5346 1:N:0:28
AAAGTCGAGGTGCCTAAAGTGGCAACCCAGACTGGGCATACGGTTGGTGGTGTAGAGCTTCCTGTAGCCGCATGGCGTTCGTACTTAAATATGGTACTAACCATTCCAATTTTCGCTGTCTCTTATACACATCTCCGAGCCC
+
CCCCCFCCCCACGGGGGGGGGGGHHHHGGHG23FE2A2FFFGGHEGEEFEG113D5DAFG5GFH55B53EG0EEE1>E>FEE2??GH3BGHFBG44BFGH303FD?E44D?GD4/?E<<F?EG3?F??D2FFGDHBDC@D/F
@M02034:409:000000000-BFKT7:1:1102:15949:5362 1:N:0:28
AAAGTCGAGGTGCCTCAAGTGGCAACCCAGACTAGTTCTTCTGTTGGTGGTGTAGAGCTTCCTGTAGCCGCATGGCGTTCGTACTTAAATATGGAACTAACCATTCCAATTTTCGCTGTCTCTTATACACATCTCCGAGCCCACGAGACT
+
AAA?>B>AAD>4BFG4BA4AFFFHFGEEGACFHHGHGHBDFDF5AG22BEAE1FFGFGHEFF5FFGBFGGGEG>CGEG0FE>2BFGGHDF4GGF3GCBDC3GDFFHDGEG3GH4>EEDE3E4BG4BFHGFH1FGB1?B?DGFHF?CC?EF
@M02034:409:000000000-BFKT7:1:1102:12492:5363 1:N:0:28
AAAGTCGAGGTGCCTAAAGTGGCAACCCAGACTCCACCTTCTGTTGGTGGTGTAGAGCTTCCTGTAGCCGCATGGCGTTCGTACTTAAATATGGAACTAACCATTCCAATTTTCGCTGTCTCTTATACACATCTCCGAGCCCACAAGACT
+
ABAAAFA?DDAAGGGGGGGGGGGFHHHEDHHGHHHHHHHHHHHHHHHEFGGGFEGGHHHHHHHHGHHHHDFEGGHHGEEFEGHHHHHHHHHHHFGFGHFBFHHHHHHHHHHHHHGEGGGHHHHH4GHHGHFHFHFHDFGGGGHG/?CGHE
@M02034:409:000000000-BFKT7:1:1102:6251:5365 1:N:0:28
AAAGTCGAGGTGCCTAAAGTGGCAACCCAGACTGTGGGGGGTGTTGGTGGTGTAGAGCTTCCTGTAGCCGCATGGCGTTCGTACTTAAATATGGAACTAACCATTCCAATTTTCGCTGTCTCTTATACACATCTCCGAGCCCACGAGACT
+
BBBBBFBBBBABGGGGGGGGGGGHGHHGGHHGHHHHHGGGGEGGGHHDGGGFGGF@GGHHHHHHHGHFHGGDFGHHGFGEGGHHHHHHHHHGHHHGHHHHHHFGHHHHHGHHHGGDFGEFGGGGGGGGFGFGFFGGGGGDGFFFF@DFFF
@M02034:409:000000000-BFKT7:1:1102:13372:5371 1:N:0:28
AAAGTCGAGGTGCCTAAAGTGGCAACCCAGACTGGGATGGGGGTTGGTGGTGTAGAGCTTCCTGTAGCCGCATGGCGTTCGTACTTAAATATGGAACTAACCATTCCAATTTTCGCTGTCTCTTATAACATCTCCGAGCCCACGAGACTC
+
BBBBBFBBBBBBGGGGGGGGGFGFHHHGGHHGHHHGFHGGHGG0AEEEGDEFGGGBFHFHHHHHHHHFHEGGGGHGGEFFEEBGGHB?DGDGGHFHGGHGHHGGHHGHHHHHHGGGGGDFGFHHGHHFFGFGHHGGFGG@GHGGGGDDHF
@M02034:409:000000000-BFKT7:1:1102:6209:5375 1:N:0:28
AAAGTCGAGGTGCCTAAAGTGGCAACCCAGACTAATTGTGCTGTTGGTGGTGTAGAGCTTCCTGTAGCCGCATGGCGTTCGTACTTAAATATGGAACTAACCATTCCAATTTCGCTGTCTCTTATACACATCTCCGAGCCCACGAGACTC
+
CCCCCFCCCCBCGGGGGGGGGGGHHHHGGGHGHHHHHHHHGHHHHHHFGGGGHHGDGHHHHHHHHHHHHGGFFGHGGGGGGGHGHHHFFGGHHHFFHHGGFHEHHGHHHGHHFGDFGEGHFFHGHBFGFBFFGDDB<BCCGHGGGGDDGF
@M02034:409:000000000-BFKT7:1:1102:24235:5377 1:N:0:28
AAAGTCGAGGTGCCTAAAGTGGCAACCCAGACTTCTTCGCCTGTTGGTGGTGTTGAGCTTCCTGGAGCCGCATGGCGTTCGTACTTAAATATGGTACTAACTATTCCTATTTTCGCTGTCTCT
+
CCCCCFCCCCAAGGGGGGGGGGGHHHHGGHHGHF5FDDGAAFHH532BFEGEA1B5B3AB5FFE32B21>>0BEE1>1>1?>21?FH@BBF@@@44B?GH334D??F44D4F?4</?/<3?4B
@M02034:409:000000000-BFKT7:1:1102:9875:5378 1:N:0:28
AAAGTCGAGGTGCCTAAAGTGGCAACCCAGACTAAGAATCCTGTTGGTGGTGTAGAGCTTCCTGTAGCCGCATGGCGTTCGTACTTAAATATGGAACTAACCATTCCAATTTTCGCTGTCTCTTATACACATCTCCGAGCCCACGAGACT
+
BABBBFBBBBBBGGGG4EGGGGGHHHGGGHHGHHHHHHHGHHHGHHHFGGGGHHH5FGHHHHHHGFGGHGGEEGHGEEFGGEHGHHHDFGGHHHBFFGGGFHFHHGFFHGHHHFGEGGGGHGHHHHFHGEGHHHGGFGGGGGHGGCCEGH
@M02034:409:000000000-BFKT7:1:1102:15943:5380 1:N:0:28
AAAGTCGAGGTGCCTAAAGTGGCAACCCAGACTAGTTCTTCTGTTGGTGGTGTAGAGCTTCCTGTAGCCGCATGGCGTTCGTACTTAAATATGGAACTAACCATTCCAATTTTCGCTGTCTCTTATACACATCTCCGAGCCCACGAGACT
+
BBBBBFBBBBBBFGGGGGGGGGGHHHHGGGHGGHHHHHHHHHHHHHHFGGGFHFGBGHHHHHHHHHHHHGGGGEHGGEGFFE?GHHHFHHHFHHHDHHHHHHHHHHHFHHHHHFGGGGFHFHHHHHHGHGGHGGHFGGGCGGHGC<CDGG
@M02034:409:000000000-BFKT7:1:1102:20999:5397 1:N:0:28
AAAGTCGAGGTGCCTAAAGTGGCAACCCAGACTCCGAAGCAGGTTGGTGGTGTAGAGCTTCCTGTAGCCGCATGGCGTTCGTACTTAAATATGGAACTAACCATTCCAATTTTCGCTGTCTCTTATACACATCTCCGAGCCACGAGACTC
+
CCCCBFBBCCBCGGGGGGGGGGGHHHHGGHHFHHHGGGGGHHHHHHGFFGEFGFHFEHHHHHHHHHHHHGGGGGHFGGGEFEGHHHHFHHHGGHHHFHHHHHGHHHFHHHHHHHEFGGGHHHHHHHHHHGHHHHGHEDGGGHHGGGGGHG
@M02034:409:000000000-BFKT7:1:1102:22307:5406 1:N:0:28
AAAGTCGAGGTGCCTAAAGTGGCAACCCAGACTGGTAGTCCTGTTGGTGGTGTAGAGCTTCCTGTAGCCGCATGGCGTTCGTACTTAAATATGGAACTAACCATTCCAATTTTCGCTGTCTCTTATACACATCTCCGAGCCCACGAGA
+
ABBBBFABDBAAGGGGGGGGGGGHHGHGGCHGGHHFGFHHHHGHHFHEFFGFGBG5FFFGGGGHGHHHHFGAEEHEFBEFFEEEHHHGGGFHHHBFFGDHHFHHHHHEHHHHH4EDFEEGFGFD4BGGFFHHHHHGGGGGFGHGG<A?
@M02034:409:000000000-BFKT7:1:1102:23899:5414 1:N:0:28
AAAGTCGAGGTGCCTAAAGTGGCAACCCAGACTCCGACTCAGGTTGGTGGTGTAGAGCTTCCTGTAGCCGCATGGCGTTCGTACTTAAATATGGAACTAACCATTCCAATTTTCGCTGTCTCTTATACACATCTCCGAGCCCACGAGACT
+
CCCCCFCBCBBBGGGGGGGGGGGHHHHGGHHGHGHGGGGGHHHGHHGEFGGGHGHEGHHHHHHHHHHHGAE@EEHGGEFGEEBGEGH3BF4GGHFFFHHGHFFHHHHHHHHHHHGEGGGFHHHHHHHFGBDGFHHHG/D@BGHGG@D/A<
@M02034:409:000000000-BFKT7:1:1102:16983:5417 1:N:0:28
AAAGTCGAGGGGCCTAAAGTGGCAACCCAGACTGATAATAAGGTTGGTGGTGTAGAGCTTCCTGTAGCCGCATGGCGTTCGTACTTAAATATGGAACTAACCATTCCAATTTTCGCTGTCTCTTATACACATCTCCGAGCCCACGAGACT
+
AA@1AFAADD1>EE0FGGGGGBFFFFFEFHHGBGFHFFEFD11A1G?/B/AAFDH2DDBCGFHHGFDGFEG/EEFGG?EF??FGHFHEGFFHF1EFHHBFFHBCGHEFHF1B2>EEE?CGFDG2F2F2FF1FED1FCCCG/?FGCC/<CF
@M02034:409:000000000-BFKT7:1:1102:11846:5421 1:N:0:28
AAAGTCGAGGTGCCTAAAGTGGCAACCCAGAATGTTGGTGGTGTAAAGCTTCCTGTAGCCGCATGGCGTTCGTACTTAAATATGGAACTAACCATTCCAATTTTCGCTGTCTCTTATACACATCTCCGAGCCCACGAGACTCCTGAGCAT
+
ABBBBFBBBBBBGGGGFGGGGGGFHHHFEGHHHGHFGHGGFGGHHHHHGHHFFHGHFBHHGCEGGHHGGGFGFHHHHGHGFGHFF@FHHHFHFHHHHHHGHHHHHGGGGGHHHHHHHHHHHHHHHHGECDGGFHFB@DGBDHHHHHHGGF
@M02034:409:000000000-BFKT7:1:1102:12298:5423 1:N:0:28
AAAGTCGAGGTGCCTAAAGTGGCAACCCAGACTACGCATAAGGTTGGTGGTGTAGAGCTTCCTGTAGCCGCATGGCGTTCGTACTTAAATATGGAACTAACCATTCCAATTTTCGCTGTCTCTTATACACATCTCCGAGCCCACGAGACT
+
BBBBBFBBBBBBGGGGGFGGFGGHHHHGGHHGHHHGGGGGHHHHHHGGFGEFHGGDGHHHHHHGGHHHHGGGGEHFEEFGGFHHHHHFHHHHHHHHFHHGFHHHHHHHHHHHHFGGGGGGHHHHGHHFFGBHHHF2CFGGGGGGGGGFGH
@M02034:409:000000000-BFKT7:1:1102:12016:5429 1:N:0:28
AAAGTCGAGGTGCCTAAAGTGGCAACCCAGACTAATTGTCCGGTTGGTGGTGTAGAGCTTCCTGTAGCCGCATGGCGTTCGTACTTAAATATGGAACTAACCATTCCAATTTTCGCTGTCTCTTATACACATCTCCGAGCCCACGAGACT
+
ABAABFBBBBBBGGGGGGGGGGGHGHHGGHHGHHGHHHHHHGGGGGFGFGAFGFFAEGHHHHHHHHHHHEGEEGHHGGGFGEHHGHHHGGFHGBGFHHHHHHHHHHHGHHHHHHGGGGGGHHHHGFGHGHHFFHFGFFGFGGHGG?FFGF
@M02034:409:000000000-BFKT7:1:1102:7776:5433 1:N:0:28
AAAGTCGAGGTGCCTAAAGTGGCAACCCAGACTGGGGCGGGTGTTGGTGGTGTAGGGCTTCCTGTAGCCGCAT
+
A@AAAF?AD@>AAABBGGGGGECBBFHCGHHGHHHGCEECE>>E?AE/?E/FG1B1?0FFGBGF1BBBB?//?
@M02034:409:000000000-BFKT7:1:1102:22171:5434 1:N:0:28
AAAGTCGAGGTGCCTAAAGTGGCAACCCAGACTCCGGCGGGTGTTGGTGGTGTAGAGCTTCCTGTAGCCGCATGGCGTTCGTACTTAAATATGGAACTAACCATTCCAATTTTCGCTGTCTCTTATACACATCTCCGAGCCCACGAG
+
CCCCCFCCCCCCGGGGGGGGGGGHHHHGGHHGHHHGGGFGGEFGECCEFGFF1@F33@BFBGHHBEFBFEF/EEH0E?EFFFFCFGHFFGFDFF22FCGHFGDFF>F?GGHGH1</CC/?<FGF1=FDDGFFGFFBD-@CGEEG:-A
@M02034:409:000000000-BFKT7:1:1102:18812:5438 1:N:0:28
AAAGTCGAGGTGCCTAAAGTGGCAACCCAGCTTAAGGGTGGTGTAGAGCTTCCTGTAGCCGCATGGCGTTCGTACTTAAATATGGAACTAACCATTCCAATTTTCGCTGTCTCTTATACACATCTCCGAGCCCACGAGACTCCTGAGCAT
+
BBBBBFBBBBBBGGGGGGGGGGGHHHHGGGHHHHHHGHHGGEFHHHHHHHHGHHHHGGHHGGGGGHHGGGGGFGHGHGHGHHHFHEFGGGHHHHHHHHHHGHHHHGGGGGHHHHHHHHHGHHHHHHHGGGGGGFGFCDGEHHHHHFHHHG
@M02034:409:000000000-BFKT7:1:1102:23660:5442 1:N:0:28
AAAGTCGAGGTGCCTAAAGTGGCAACCCAGACTGGGGGGGCGGTTGGTGGTGTAGAGCTTCCTGTAGCCGCATGGCGTTCGTACTTAAATATGGAACTAACCATTCCAATTTTCGCTGTCTCTTATACACATCTCCGAGCCCACGAGACT
+
CCCCCFCCCCCCGGGGGGGGGGGHGHHGGHHGHHHHGGGGGGGGGGGDFGDEEFFFFFFFFFFFFFFFFFFBDDFFDFFFFDFFFFFFFFFFFFFFFFFFFFFFFFFFFFFFFFFFFFFFFFFFFFFFFFFFFFFFF;B@DEFFF-BDFF
@M02034:409:000000000-BFKT7:1:1102:20971:5442 1:N:0:28
AAAGTCGAGGTGCCTAAAGTGGCAACCCAGACTAATAATAATGTTGGTGGTGTAGAGCTTCCTGTAGCCGCATGGCGTTCGTACTTAAATATGGAACTAACCATTCCAATTTTCGCTGTCTCTTATACACATCTCCGAGCCCACGAGACT
+
ABBBBFBBBD>AGGGGGGGGGGGHHHHFGDHGHHGHFHHDDHHHHHHFEGFFGBGFFHHGHGHGFFHFFFGEEEH1EEGFE>BEGGFFGGGHHHHEGGGG3GFHHHGHFGHHHBE?FGGHHHHHFHF?FFFHHHHDE@DCGGHGGGGGGH
@M02034:409:000000000-BFKT7:1:1102:18830:5443 1:N:0:28
AAAGTCGAGGTGCCTAAAGTGGCAACCCAGCTTAAGGGTGGTGTAGAGCTTCCTGTAGCCGCATGGCGTTCGTACTTAAATATGGAACTAACCATTCCAATTTTCGCTGTCTCTTATCCACATCTCCGAGCCCACGA
+
BBAAADAA?D>>BCGGGGGGG4FFBGFAFCFGHHFHHGAFEBCGDFFHGGGAFFFFBFFFGGEAFHHG1EFGGGEFEEF3B4BGGBFCH333BG3GFF44BFFG4>EEEE3B?FGFH3B4?333BG?DCCGG/?FB<
@M02034:409:000000000-BFKT7:1:1102:7788:5445 1:N:0:28
AAAGTCGAGGTGCCTAAAGTGGCAACCCAGACTGGGGCGGGTGTTGGTGGTGTAGAGCTTCCTGTAGCCGCATGGCGTTCGTACTTAAATATGGAACTAACCATTCCAATTTTCGCTGTCTCTTATACACATCTCCGAGCCCACGAGACT
+
BBBBBFBBBBBBGGGGGGGGGGGHHHGEGHHGFHHHGGGGGEEEEEH1FFGGHFF@BFHHGHHHGFG4FECEEEH0E<C?D?FCFGGFHHFHGHB2FGFGBHHGHDHGHHHHHD@CGGGBFDGHFHEGGGFHFGDGFC-?FGHEC@@..C
@M02034:409:000000000-BFKT7:1:1102:8790:5454 1:N:0:28
AAAGTCGAGGTGCCTAAAGTGGCAACCCATGGGGCGCAGGTTGGTGGTGTAGAGCTTCCTGTAGCCGCATGGCGTTCGTACTTAAATATGGAACTAACCATTCCAATTTTCGCTGTCTCTTATACACATCTCCGAGCCCACGAGACTCCT
+
BBBBBFBBBBABGGGGGGGGGGGHHHHGGHHHHGGGGGGFGGHGGGGGFFFHFDGGHHHHHHDGEHFEEGEHHGEGGGGFEGHGF?FFHHHHEGHHFCGHHHGGFDGHHHHGGGGEGHHHHHHGG2GFGHHGFDCCCGGHGGGGGGGFHH
@M02034:409:000000000-BFKT7:1:1102:17102:5458 1:N:0:28
AAAGTCGAGGTGCCTAAAGTGGCAACCCAGACTGAGAAGAATGTTGGTGGTATAGAGCTTCCTGTAGCCGCATGGCGTTCGTACTTAAATATGGAACTAACCATTCCAATTTTCGCTGTTTTATACACATCTCCGAGCCCACGAGACTCC
+
CCCCCFCCBBABGGGGGGGGGGGHHHHGGHHGHGHFFDHHHHHHFHH2A?FBG5D5D5FGDGGHGFGBFEF0EEF1EEFFFECGGGHGGHHDGF3BGGHHF1FFGBG4FGGHHDEEEEFGHHFGDGHFHGHGHBDCFCCGHGGCFGDFHB
@M02034:409:000000000-BFKT7:1:1102:24420:5459 1:N:0:28
AAAGTCGAGGTGCCTAAAGTGGCAACCCAGACTAAGAGTAATGTTGGTGGTGTAGAGCTTCCTGTAGCCGCATGGCGTTCGTACTTAAATATGGAACTAACCATTCCAATTTTCGCTGTCTCTTATACACATCTCCGAGCCCACGAGACT
+
CCCCCFCCCCCCGGGGGGGGGGGHHHHGGHHGHHHHGHGFHHHGHHHGFGEFHGGFGHHHHHHHGHHHHGFEEEHHGEFFFFFHHHHFFHHHHHHHGHHGHHHHHHHGHHHHHHGGGGGFFGHHGFHHFFHFGFFFF?CCFGHGG/ADGH
@M02034:409:000000000-BFKT7:1:1102:14162:5460 1:N:0:28
AAAGTCGAGGTGCCTAAAGTGGCAACCCAGACTAAGACTGAGGTTGGTGGTGTAGAGCTTCCTGTAGCCGCATGGCGTTCGTACTTAAATATGGAACTAACCATTCCAATTTTCGCTGTCTCTTATACACATCTCCGAGCCCACGAGACT
+
BCBCBFCCCCABGGGGGGGGGGGHHHHGGHHGHHHHHHHHHHGHGHGEFGGGHGHHHHHHHHHHHHHHHGGGGGHHGGGGGFHHHHHHHHHHHHHGHHHGHHGHHHHHHHHHHHGGGGGHHHHHHHHHHHGHHHHHGGGGGGHGG@CEGF
@M02034:409:000000000-BFKT7:1:1102:8109:5468 1:N:0:28
AAAGTCGAGGTGCCTAAAGTGGCAACCCAGACTGGTTTGAGGGTTGGT
+
A3AAAFABBBABFGEFGGGGGFGBC4AE2FF2B3ABBGA5BB2EFA0A
@M02034:409:000000000-BFKT7:1:1102:9271:5470 1:N:0:28
AAAGTCGAGGTGCCTAAAGTGGCAACCCAGACTATGCATACTGTTGGTGGTGTAGAGCTTCCTGTAGCCGCATGGCGTTCGTACTTAAATATGGAACTAACCATTCCAATTTTCGCTGTCTCTTATACACATCTCCGAGCCCACGAGACT
+
BBBBBF?ABBBBGGGGGGGGGGGHHHHGGHHGH35D3FF5B5DGFGHGGGDGHHHGHHHHHHHHHGHGHGGEEGHHGGGGGGHHHHHHHGGGHHFBFHHFHHHGHHHFHGHHHHGFGGGFHFHGFHGHHFFHGHFGFCGCFGHGCDGFGB
@M02034:409:000000000-BFKT7:1:1102:9288:5477 1:N:0:28
AAAGTCGAGGTGCCTAAAGTGGCAACCCAGACTCTGCATTCTGTTGGTGGTGTAGAGCTTCCTGTAGCCGCATGGCGTTCGTACTTAAATATGGAACTAACCATTCCAATTTTCGCTGTCTCTTATACACATCTCCGAGCCCACGAGACT
+
CCBCCFCCCCCCGGGGGGGGGGGHHHHGGHHGHHHHHHHHHHHHHHGGGGGGHFG5DGGHFHHHHGHGFGGEFGHFEFGFFFGHGHHGGHFHHH33GGHHCFGGGFGHFFFHHBEFFEGDFHGHGHHHHBGHHHHFGFCGGGHGCDGGGG
@M02034:409:000000000-BFKT7:1:1102:14076:5478 1:N:0:28
AAAGTCGAGGTGCCTAAAGTGGCAACCCAGACTGGGAATGGTGTTGGTGGTGTAGAGCTTCCTGTAGCCGCATGGCGTTCGTACTTAAATATGGAACTAACCATTCCAATTTTCGCTGTCTCTTATACACATCTCCGAGCCCACGAGACT
+
?AAABFBADDAAFCFGGGGGGGGHHHHGGHGGHHHHHGHHHDGGGHHFGGGFFFGDFGHHGHHHHFGGFEE@FFHGFEEFFEFGGHHFGHHGHHB3GHHCHHFHFHGHGHHHHHGGGFGHHHHHHHHFFGFHGHHHGGG@GGHGG/CGGH
@M02034:409:000000000-BFKT7:1:1102:10291:5478 1:N:0:28
AAAGTCGAGGTGCCTAAAGTGGCAACCCAG
+
BCBCCFBBCCCCGGGGGGGGGGGHHHHGGH
@M02034:409:000000000-BFKT7:1:1102:8513:5480 1:N:0:28
AAAGTCGAGGTGCCTAAAGTGGCAACCCAGACTCGGGATGCGGTTGGTGGTGTAGAGCTTCCTGTAGCCGCATGGCGTTCGTACTTAAATATGGTACTAACCATTCCAATTTTCGCTGTCTCTTATACAATCTCCGAGCCCACGA
+
BCCCCFCADBBCGGGGGGGGGGGHHHHGGHHGHF2EFAE2FFEFCE?ACAEAA3D5B5BFBGGG5DD5B1E/BE11>>>CEEBEFFGD3BGEFF44BFHH303BB4F?FGGHF4>?FA<B?FGH3B3F3@@GFF2?/<A/?/<<<
@M02034:409:000000000-BFKT7:1:1102:10996:5481 1:N:0:28
AAAGTCGAGGTGCCTAAAGTGGCAACCCAGACTCCGAGTGCTGGTGGTGTAGAGCTTCCTGTAGCCGCATGGCGTTCGTACTTAAATATGGAACTAACCATTCCAATTTTCGCTGTCTCTTATACACATCTCCGAGCCCACGGACTCCTG
+
ABBBBFCBCAAAGGGGGGGGGGGHHGHGGHHGHHHGGGGHHHHHGFGEFFGHBGGFGBHHHHHHHFFGGGEHHGGGGGGGHHHHHFG@GGHGFEG3GGHFHHFHFBFHHHHEEGGGHHHHEFGHGFFHH2GGFCBDCD?CFGGGGFHHGG
@M02034:409:000000000-BFKT7:1:1102:24363:5483 1:N:0:28
AAAGTCGAGGTGCCTAAAGTGGCAACCCAGACTCAGCAGAATGTTGGTGGTGTAGAGCTTCCTGTAGCCGCATGGCGTTCGTACTTAAATATGGAACTAACCATTCCAATTTTCGCTGTCTCTTATACACATCTCCGAGCCCACGAGACT
+
AAAAAFAA1D>AGGGGGGGGGBFHHHHGFHHGHHGHBGG0FGGHHFHFGCEFGHGBFGHGFGHFGFGFAA//?EH>@?EFEECFFFF1BF@GGFBFGHGGHGHHGHGHHHHHHGGFEGE1FFHHHFFHFBFFFGHBC@?<@CHGG@CGGF
@M02034:409:000000000-BFKT7:1:1102:17446:5484 1:N:0:28
AAAGTCGAGGTGCCTAAAGTGGCAACCCAGACTCAGAATCAGGTTGGTGGTGTAGAGCTTCCTGTAGCCGCATGGCGTTCGTACTTAAATATGGAACTAACCATTCCAATTTTCGCTGTCTCTTATACACATCTCCGAGCCCACGAGACT
+
CCCBBFCBCCCBGGGGGGGGFGGHHHHGGHHGHHHHHHHHHHHGHHGEFFEFHGGGFHHHHHHHFGHGHEGGGGHGFFGGGGHHHHHHHHHHHHGFHHHGHHHHHHHHHHHHHHGGGGGGHHHHFHHHHFBGGHHGFCGCFGEGGCGDFF
@M02034:409:000000000-BFKT7:1:1102:24807:5484 1:N:0:28
AAAGTCGAGGTGCCTAAAGTGGCAACCCAGACTGAGGGGTCGGTTGGTGGTGTAGAGCTTCCTGTAGCCGCATGGCGTTCGTACTTAAATATGGAACTAACCATTCCAATTTTCGCTGTCTCTTATACACATCTCCGAGCCCACGAGA
+
BBBBBFBBBBBBGGFGBEGGGGGHFHHFGEHGHHHHGGGEEEEEEE?FEEFGH3FAD5BGHFHHGF5DBBE>EEHBE1EF?EBFFGF?3BFDFGBBFFFFFCGFG?F4FGGHHBC/CDBBGFGG>GG2D2FFGHH2</A@GGHCC-<<
@M02034:409:000000000-BFKT7:1:1102:16147:5485 1:N:0:28
AAAGTCGAGGTGCCTAAAGTGGCAACCCAGACTCTTAATGATGTTGGTGGTGTAGAGCTTCCTGTAGCCGCATGGCGTTCGTACTTAAATATGGAACTAACCATTCCAATTTTCGCTGTCTCTTATACACATCTCCGAGCCCACGAGACT
+
AAABAFBBCBAAGGGGGGGGGGGHHHHGGHHGHHHHHHHFHHHHFHHEFGEFGFGFGHHHHHHHHHGGHGGEEEGGFEFGEBGHHHGGHHHHGHHFHHHHHFDGHHHGHHHHHHFEGGGHHFHGHHHFGFFHGHFFCCGCGGHGGGGGGH
@M02034:409:000000000-BFKT7:1:1102:16211:5486 1:N:0:28
AAAGTCGAGGTGCCTAAAGTGGCAACCCAGACTGGGGCGAATGTTGGTGGTGTAGAGCTTCCTGTAGCCGCATGGCGTTCGTACTTAAATATGGAACTAACCATTCCAATTTTCGCTGTCTCTTATACACATCTCCGAGCCCACGAGACT
+
BBBBBFABBBAAFGGGFGGFGGGHFHHGGHHGHHHDGGGGGGFHHGHAFGEFGHHFHHGHHHHHHGHGHGGGGEGGGEFEEEEGHHHGHHHHHEFGHHHHHHFHHGHHHHHHFGGGGGCGFDHHFHFHFFFBGHHFGFCCFEFF@?@CGF
@M02034:409:000000000-BFKT7:1:1102:18657:5490 1:N:0:28
AAAGTCGAGGTGCCTAAAGTGGCAACCCAGACTCAGCAGAAGGTTGGTGGTGTAGAGCTTCCTGTAGCCGCATGGCGTTCGTACTTAAATATGGAACTAACCATTCCAATTTTCGCTGTCTCTTATACACATCTCCGAGCCCACGAGACT
+
CCCCCFCCBBABFGGGGGGGGGGHHHHGGHHGHHHHGHHHGHHHGHGGGGGGHHHFHGHHHHHHHHHHHGGGGGHHGGGEFGHHHHHGHHHHHHFHHHHHHHHHHHGHHHHHHHGGGGGHHHHHHHHHHHHHHHHHGCGGGGHGGDGFGF
@M02034:409:000000000-BFKT7:1:1102:9280:5494 1:N:0:28
AAAGTCGAGGTGCCTAAAGTGGCAACCCAGACTCTGCATTCTGTTGGTGGTGTAGAGCTTCCTGTAGCCGCATGGCGTTCGTACTTAAATATGGAACTAACCATTCCAATTTTCGCTGTCTCTTATACACATCTCCGAGCCCACGAGACT
+
ABBBBFAADDAAGFFGGGGGGFFFFHHGCCGFGFD5FHH5AAGGHHGAEDEFHFDED5GHHFHEGHHHHGGFGGHHGAEFFEBGHHGGHHFFGFGFHHHHHGHHHHHGHHGHHHEGGDEFFGGGFFGHFFFBFHHDEFCCFGHGGGGGGF
@M02034:409:000000000-BFKT7:1:1102:17676:5495 1:N:0:28
AAAGTCGAGGTGCCTAAAGTGGCAACCCAGACTGCTTCTTCTGTTGGTGGTGTAGAGCTTCCTGTAGCCGCATGGCGTTCGTACTTAAATATGGAACTAACCATTCCAATTTTCGCTGTCTCTTATACACATCTCCGAGCCCACGAGACT
+
BCCBBFAABCCCGGGGGGGGGGGHFEHFEGHDGHFHHHHHHHHGHGG2FEAFFDF5AHFHEGHHGDDDFEE0BEFFFEFGGGHG?GGFDFGGGHGFEGFFEGBBGBG4GGHHH4>?EEGGHHHHDHE4?FHHHHBDCCGCGGHGG<C?EB
@M02034:409:000000000-BFKT7:1:1102:18618:5497 1:N:0:28
AAAGTCGAGGTGCCTAAAGTGGCAACCCAGACTGGTAGGGATGTTCGTGGTGTTGA
+
BBBBBFABBBBBGGGGGGGGGGGHHHHGGDGFGHCD5A223AAGG52B21BAA1B5
@M02034:409:000000000-BFKT7:1:1102:25412:5508 1:N:0:28
AAAGTCGAGGTGCCTAAAGTGGCAACCCAGACTAATAAGACGGTTGGTGGTGTAGAGCTTCCTGTAGCCGCATGGCGTTCGTACTTAAATATGGAACTAACCATTCCAATTTTCGCTGTCTCTTATACACATCTCCGAGCCCACGAGACT
+
BBBBAFAAADAAFGGGGGGAGGGGFHGGGHFGHGHHHGHHHGEFGEEAAE1BFBF5BDGHHHHHGGFDFEE0EEHFE?EFEE2CFBG3FGDDGHE@BGHFHFFHFFHGHHHGDBE?FG/BFD3DDDGGGFFGHFGDDGCC@FGG/>@C?F
@M02034:409:000000000-BFKT7:1:1102:21484:5525 1:N:0:28
AAAGTCGAGGTGCCTAAAGTGGCAACCCAGACTGGGATGGGGGTTGGTGGTGTAGAGCTTCCTGTAGCCGCATGGCGTTCGTACTTAAATATGGAACTAACCATTCCAATTTTCGCTGTCTCTTATACACATCTCCGAGCCCACGAGAC
+
CCCCCFCCBCCCGGGGGGGGGGGHHHHGGHHGH32F23B22EEFEGGGGGEFHGHHHHHHHGHHHHHHHGGEGGHHGGGGGGFHHHHGGGHHHHGGHHHFHHHHHHHHHHHHHHGGGGGGHHHHHHHFHHFHHHHHGCGGGGHGGGGGG
@M02034:409:000000000-BFKT7:1:1102:6562:5541 1:N:0:28
AAAGTCGAGGTGCCTAAAGTGGCAACCCAGACTGGGAATGCGGTTGGTGGTGTAGAGCTTCCTGTAGCCGCATGGCGTTCGTACTTAAATATGGAACTAACCATTCCAATTTTCGCTGTCTCTTATACACATCTCCGAGCCCACGAGACT
+
BBBBBFBBDBBBGGGGGGGGGGGHGHHGGHFGHHHHHHHHHGGGGGGEGGGGHGGDGEHHHGHHHHHHHFG0EGHHEEFFFFGEGHHGHHFHHHHFGHGHHHGHHHHFHHHHHHGGGGDHHGHHGHHHGHHHFHGHGFGCGGHGGGGGGH
@M02034:409:000000000-BFKT7:1:1102:18338:5543 1:N:0:28
AAAGTCGAGGTGCCTAAAGTGGCAACCCAGACTGTTCCGCCGGTTGGTGGTGTAGAGCTTCCTGTAGCCGCATGGCGTTCGTACTTAAATATGGAACTAACCATTCCAATTTTCGCTGTCTCTTATACACATCTCCGAGCCCACGAGACT
+
BBBBBFBBBBAAFGGGGGGGGFGFGHHEFHGGHHHHHHGGGCGFEAGGGGGFAGH5FGHHHHHHHEGFGEGGGGHHGGGGEECGHHHFFGFHHHFBFHG?GHHHGHGGHHHHHGGGGGGHHHFFHFHHFFFHHHGHGCCAFGHGGFGGGF
@M02034:409:000000000-BFKT7:1:1102:18026:5543 1:N:0:28
AAAGTCGAGGTGCCTAAAGTGGCAACCCAGACTAATAATAAGGTTGGTGGTGTAGAGCTTCCTGTAGCCGCATGGCGTTCGTACTTAAATATGGAACTAACCATTCAATTTTCGCTGTCTCTTATACACATCTCCGAGCCCACGAGACTC
+
BBBBBFBABBBBGGGGGGGGGGGHHFHGGHHGHHHHHHHHHHHHHHGEFEEFF3FDFGHHHHHHHHHHHGGEGGHGGGGGGEFHHHHHHHHHHHFFFHHHHHFGFHHDGHHHHGCGGFHHGHHHHFHHHFGHHHHGCCGGGHGGGCGGHC
@M02034:409:000000000-BFKT7:1:1102:20681:5559 1:N:0:28
AAAGTCGAGGTGCCTAAAGTGGCAACCCAGACTTCGTGTCATGTTGGTGGTGTAGAGCTTCCTGTAGCCGCATGGCGTTCGTACTTAAATATGGAACTAACCATTCCAATTTTCGCTGTCTCTTATACACATCTCCGAGCCCACGAGACT
+
CDDDDFDDCCBCGGGGGGGGGGGHHHHGGHHGHHHGHGHHHHHHHHHGGGGFHHHFGHHHHHHHHHHHHGGGGGHGGGGGGGHHHHHHHHHHHHFHHHHHGHHHHHGHHHHHHHGGGGGHHHHHGHHHHGHHHHHHGGGGGGHGGCGFGF
@M02034:409:000000000-BFKT7:1:1102:9459:5560 1:N:0:28
AAAGTCGAGGTGCCTAAAGTGGCAACCCAGACTAATAGTAAGGTTGGTGGTGTAGAGCTTCCTGTAGCCGCATGGCGTTCGTACTTAAATATGGAACTAACCATTCCAATTTTCGCTGTCTTTATACACATCTCCGAGCCCACGAGACTC
+
BBBBBFBBDBAAGGGGGGGGGGGHGHHGGHHGHBFGHHHHFFHFGHGDF?EFE3G55FHHHHHHHFED3EFAEEHHGGGEEEFEFHFGHGFHGGFBGGFFFCFFGGFFFGGHHFEGGGGGHHHHHBGGHBFGHHHGCCCDGGGGGFGGGF
@M02034:409:000000000-BFKT7:1:1102:20013:5565 1:N:0:28
AAAGTCGAGGTGCCTAAAGTGGCAACCCAGACTAATATTGGTGTTGGTGGTGTAGAGCTTCCTGTAGCCGCATGGCGTTCGTACTTAAATATGGAACTAACCATTCCAATTTTCGCTGTCTCTTATACACATCTCCGAGCCCACGAGACT
+
BBBCAFCCBCCCGGGGGGGGGGGHHHHGGHHGHGHHHHHHHHGHGHHEFGGGH3F5FEGHHHHHGGFFFEF>EEHBEECFFFFHHHHFGHHHHHBFGGHHFFFHHHHBHHHHHDEFGGFGFHHHB4FFHGFFGGHED@DDGGHGGFGDDF
@M02034:409:000000000-BFKT7:1:1102:11044:5568 1:N:0:28
AAAGTCGAGGTGCCTAAAGTGGCAACCCAGACTAATAAGCAGGTTGGTGGTGTAGAGCTTCCTGTAGCCGCATGGCGTTCGTACTTAAATATGGAACTAACCATTCCAATTTTCGCTGTCTCTTATACACATCTCCGAGCCCACGAGACT
+
BCCCCFCBBCBBGGGGGGGGGGGHHHHGGHHGHHHHHHHHGHHHHHGGGGGFHGHFHHHHHHHHHHHHFEGGGGHHGGGGGGGHHHHHHHHHHGHHFGHHHHHHHHHHHHHHHHGGGEGHHHHHGHHHHGHHHHHHGGGCGGHGGFGGGF
@M02034:409:000000000-BFKT7:1:1102:23341:5570 1:N:0:28
AAAGTCGCGGTGCCTAAAGTGGCAACCCAGACTAATAATAATGTTGGTGGTGTAGAGCTTCCTGTAGCCGCATGGCGTTCGTACTTAAATATGGAACTAACCATTCCAATTTTCGCTGTCTCTTATACACATCTCCGAGCCCACGAGACT
+
AABBAFB3>DBDEGFBF4GGFGGFHGHGGHHGHCGGH5GG5DFDFGGAFEFGGHHGHHHHHHHGDEGFGEE0EEHFEFGGGGGHGFGGHHHHHHHGFGFFFFHFHB4EGHHHHGE?EFGGHGHHFGGG??GHFFGDE/C@GGFGGGGCDG
@M02034:409:000000000-BFKT7:1:1102:6072:5579 1:N:0:28
CCAGTCGAGGTGCCTAAAGTGGCAACCCAGACTAATTCGCTGGTTGGTGGTGTAGAGCTTCCTGTAGCCGCATGGCGTTCGTACTTAAATATGGAACTAACCATTCCAATTTTCGCTGTCTCTTATACACATCTCCGAGCCCACGAGACT
+
BBBBBFBBBBABGGGGGGGGGGGGHHHGCHHGHHHGDGFGGGGHHDCEFFFEH3D5D5AFFHFHBFFDEEF>EEGFEEEFGEBGGHG3BEDFGE3?GGHHGE?FGHHFBFDGHEEEEEEGGHGH33DFFFFFHFDDE@GFG/FFC@DAEF
@M02034:409:000000000-BFKT7:1:1102:20793:5581 1:N:0:28
AAAGTCGAGGTGCCTAAAGTGGCAACCCAGACTGCTC
+
A?A?>DAAADAAGGF5FGDAGGFGHGFEGFHGFFGHA
@M02034:409:000000000-BFKT7:1:1102:15752:5589 1:N:0:28
AAAGTCGAGGTGCCTAAAGTGGCAACCCAGACTGCGAATAAGGTTGGTGGTGTAGAGCTTCCTGTAGCCGCATGGCGTTCGTACTTAAATATGGAACTAACCATTCCAATTTTCGCTGTCTCTTATACACATCTCCGAGCCCACGAGACT
+
BBBBBFBBBBAAEGGGGGGGGGGGGHHGGGHGHHHGGGGGHHFHHHGGFEFFHGHFGGFHFHHHGHHHFEEEGGHGEEGGGEFEGHHHGHHHHHHFGHFHHHFHHHHGFHHHHGGGGFGGFFHHGHHHHHGHHHHGGCCFGGHGGFGGGF
@M02034:409:000000000-BFKT7:1:1102:7801:5591 1:N:0:28
AAAGTCGAGGTGCCTAAAGTGGCAACCCAGACTAAGAATCAGGTTGGTGGTGTAGAGCTTCCTGTAGCCGCATGGCGTTCGTACTTAAATATGGAACTAACCATTCCAATTTTCGCTGTCTCTTATACACATCTCCGAGCCCACGAGACT
+
BBBBBFBADBBBGFGGGEGGGGGHHHHGGHHGHHHHHHHHHHHHHHGGGGGGHGG5FHHHHHHHHGHGHEGEEGHFGGGGFGHHHHHFHHHHHHGFHHHCGFHHHHGHGHHHHHGGGGGHHHHHHHHHGFHGHHHHGGFBCGFGG<CE?G
@M02034:409:000000000-BFKT7:1:1102:15558:5593 1:N:0:28
AAAGTCGAGGTGCCTAAAGTGGCAACCCAGACTAAGGGGGTGGTTGGTGGTGTAGAGCTTCCTGTAGCCGCATGGCGTTCGTACTTAAATATGGAACTAACCATTCCAATTTTCGCTGTCTCTTATACACATCTCCGAGCCCACGAGAC
+
BBBBBFAA?DABGGGGGGGGGGGHHHHFGHHGHGCFHHGG0EEEFGFEFGGFGFFDDGHHHHHHHGHFHGGEGFHHGEEFEEFHHHHEBFGGHGBGGHHG3GGGHHH3GHHHHD@DGC?FGFHHHFBFGFFFGFHFCA?@CGHE?CFDG
@M02034:409:000000000-BFKT7:1:1102:22142:5594 1:N:0:28
AAAGTCGAGGTGCCTAAAGTGGCAACCCAGACTCATCCTCAGGTTGGTGGTGTAGAGCTTCCTGTAGCCGCATGGCGTTCGTACTTAAATATGGAACTAACCATTCCAATTTTCGCTGTCTCTTATACACATCTCCGAGCCCACGAGACT
+
CCCCCFCCCCABGGGGGGGGGGGHHHHGGHHGHHHHHHHHHHHHHHGGGGGFHHHGHHHHHHHHHHHGHEGEEGHHGGGGEGHHHHHHHHHHHHHHFHHHHHHHHHGHHHHHHHGG/EEFHHHHDHFHHHHHHHGHGGGGGGHGGDGFGH
@M02034:409:000000000-BFKT7:1:1102:15575:5595 1:N:0:28
AAAGTCGAGGTGCCTAAAGTGGCAACCCAGACTAAGGGGGTGGTTGGTGGTGTAGAGCTTCCTGTAGCCGCATGGCGTTCGTACTTAAATATGGAACTAACCATTCCAATTTTCGCTGTCTCTTATACACATCTCCGAGCCCACGAGACT
+
AABAAFBABBBCGGGGGGGGGGGGHHHGGHHGHHHHGHGGAEGEGGGEFGGGHGH5GHHHGHHHHHHGHGGEEFHFGGGGGGGHHHHFHHHHHHHFHHHFHHGHHHHHHHHHHHGDGGGHHGHHFHGHECHHHHHDECGCGGHGGCDDEF
@M02034:409:000000000-BFKT7:1:1102:11250:5602 1:N:0:28
AAAGTCGAGGTGCCTAAAGTGGCAACCCAGACTGGGGGGGCGGTTGGTGGTGTAGAGCTTCCTGTAGCCGCATGGCGTTCGTACTTAAATATGGAACTAACCATTCCAATTTTCGCTGTCTCTTATACACATCTCCGAGCCCACGAGACT
+
ABBBBFBADDABGGGGGGGFGGGGBGGEACGGHHHHGGGGGGGGGGGFEG9CEBF9/BFFFFFFFFFFFFB=ADFAD?DADDBEFFFBFFFFFFBBFFFFFFFFFFFFFFFFFFFADBFFFFFFFFFFFFFFFFFFDBF-BFFFF;DFFF
@M02034:409:000000000-BFKT7:1:1102:18794:5608 1:N:0:28
AAAGTCGAGGTGCCTAAAGTGGCAACCCAGACTGATAAGTCGGTTGGTGGTGTAGAGCTTCCTGTAGCCGCATGGCGTTCGTACTTAAATATGGAACTAACCATTCCAATTTTCGCTGTCTCTTATACACATCTCCGAGCCCACGAGACT
+
CCCCCFCCBCCCGGGGGGGGGGGHHHHGGHHGHHHHHHHHHGGGGGGGGGGGHHGDHHHHHHHHHGHHHGGCGGHHGGGGEFFHHHHHFHHHHHHHHHHHGHHHHHHHHHHHHFGGGGGHGFHHGHHHGHFHHHHHFGGCGFFGGGGGGH
@M02034:409:000000000-BFKT7:1:1102:19352:5617 1:N:0:28
AAAGTCGAGGTGCCTAAAGTGGCAACCCAGACTCAGGGGCTGGTTGGTGGTGTAGAGCTTCCTGTAGCCGCATGGCGTTCGTACTTAAATATGGAACTAACCATTCCAATTTTCGCTGTCTCTTATACACATCTCCGAGCCCACGAGACT
+
BAABBFBBBB>AGGGGGGGGGGGHFEHAF2GFGFHGFGGGCEDHGEEAFEABGFGDGFHHHBHEHHHEHGFEEEHFC>E?E1FGHHB@GGBFG3?3BGFGHHGHHHHGHHHHHGGGGGGHHHHHHGHGGGGHHHHFEC?@DGHGGGGDGF
@M02034:409:000000000-BFKT7:1:1102:21363:5627 1:N:0:28
AAAGTCGAGGTGCCTAAAGTGGCAACCCAGACTAATACGACGGTTGGTGGTGTAGAGCTTCCTGTAGCCGCATGGCGTTCGTACTTAAATATGGAACTAACCATTCCAATTTTCGCTGTCTCTTATACACATCTCCGAGCCCACGAGACT
+
CCCCCFBBCCCCGGGGGGGGGGGHHHHGGHHGHHHHHHHFGGGGFGGGGGGGHHGAFGHHHHHHHFGFGFGEEGHCFEGFGGHHHHHGHHHHHHBDGHHHHFDGHFHEFHGHHGGFGGGHHHHHFHHGHFGHHHHGFGGGGGHGGGCEDF
@M02034:409:000000000-BFKT7:1:1102:24145:5631 1:N:0:28
AAAGTCGAGGTGCCTAAAGTGGCAACCCAGACTGATG
+
BBABBFAADBBBGGGGG4GFGGGHHHHGGHHGH33AF
@M02034:409:000000000-BFKT7:1:1102:15850:5634 1:N:0:28
AAAGTCGAGGTGCCTAAAGTGGCAACCCAGACTAGGGAGAAGGTTGGTGGTGTAGAGCTTCCTGTAGCCGCATGGCGTTCGTACTTAAATATGGAACTAACCATTCCAATTTTCGCTGTCTCTTATACACATCTCCGAGCCCACGAGACT
+
>3AA3B>ADDABGGGGGGFGGGGBBFGGGGDFHCAFGAEE2AFB3F21BEEFBAGBF5GBFFBFFFHHGCEEGGFHGGGEGD?GGHEFFHF4FDGDFHHFFG?FFBGFHGHHHGEDEGGFEGGG1FDGGFFHFGD1<BCGGGHGGCGGDF
@M02034:409:000000000-BFKT7:1:1102:18446:5638 1:N:0:28
AAAGTCGAGGTGCCTAAAGTGGCAACCCAGACTAAGAATCAGGTTGGTGGTGTAGAGCTTCCTGTAGCCGCATGGCGTTCGTACTTAAATATGGAACTAACCATTCCAATTTTCGCTGTCTCTTATACACATCTCCGAGCCCACGAGACT
+
BBCCCFCBCCBBGGGGGGGGGFGHHHHGGHHGHHHHHHHHHHHHHHGFFGGGGHGFGHHHHHHHHHHHHGGEGGHHGEGGGFHHHHHHHHHHHGHHHHGHGGHHHHHHHHHHHHGGGGGHHHHHHHHHGHGHHHHHGGGGGGHGGGGGGG
@M02034:409:000000000-BFKT7:1:1102:12531:5645 1:N:0:28
AAAGTCGAGGTGCCTAAAGTGGCAACCCAGACTCCGCCGTCGGTTGGTGGTGTAGAGCTTCCTGTAGCCGCATGGCGTTCGTACTTAAATATGGAACTAACCATTCCAATTTTCGCTGTCTCTTATACACATCTCCGAGCCCAC
+
CCCCCFBCCCBBGGGGGGGGGGGHHHHGGHHGH3F2EAEEA0EF1EEA11BAA3D555BF@GHF55@5BEE>EEE1>1>?E?2?EFHB3BG4?333BEGH303BB4H?FGFHF3<<C/?F>2FF22@DGFB=@>D2/<<CGG.A
@M02034:409:000000000-BFKT7:1:1102:11281:5645 1:N:0:28
AAAGTCGAGGTGCCTAAAGTGGCAACCCAGACTGGGGATCGGGTTGGTGGTGTAGAGCTTCCTGTAGCCGCATGGCGTTCGTACTTAAATATGGAACTAACCATTCCAATTTTCGCTGTCTCTTATACACATCTCCGAGCCCACGAGACT
+
BBBBBFBBBBAAGGGGGGGGGFGHGHHGGHHGHHHHGGGGGGGHGGGGGGGGHGGDGHHHHHHHHFHHFGGEFEHHFGGGGGHEGHHHHHHHGGHHFHHHHHHHHHHHGHHHHHGGGFDFHHHHGHHHFHGHFHHGG>CCFFHGC@FGCF
@M02034:409:000000000-BFKT7:1:1102:16728:5645 1:N:0:28
AAAGTCGAGGTGCCTAAAGTGGCAACCCAGACTGGTCCGTCGGTTGGTGGTGTAGAGCTTCCTGTAGCCGCATGGCGTTCGTACTTAAATATGGAACTAACCATTCCAATTTTCGCTGTCTCTTATACACATCTCTGAGCCCACGAGA
+
>3AA3B>>DD?AGGFBFBGGFFEFHHBEFED2FF25DFEBFEGAEEGEFE1AGDHHDGBF5FFFFGFBGFGGGFEGGEEGFD1?FGGHEG44?BGFFBDF3GFGHFFFHHHFHFEE/?CGG2FGFHFHFBFEFF12F11F0F/CDC/C
@M02034:409:000000000-BFKT7:1:1102:15849:5654 1:N:0:28
AAAGTCGAGGTGCCTAAAGTGGCAACCCAGACTAGGGAGAAGGTTGGTGGTGTAGAGCTTCCTGTAGCCGCATGGCGTTCGTACTTAAATATGGAACTAACCATTCCAATTTTCGCTGTCTCTTATACACATCTCCGAGCCCACGAGACT
+
CCCCCFCCCCBCGGGGGGGGGGGHHHHGGHHGHHHHHHGGHHHHHHGFFGGGHHHGHHHHHHHHGHHHHGGEEGHHGGGGGGGHHHHFHHHHHGGFHGHHHHHHHHHHHHHHHHGGGGGFHHHGHHHHFHHHHHHHGGGCGGHGG@DGGH
@M02034:409:000000000-BFKT7:1:1102:16720:5663 1:N:0:28
AAAGTCGAGGTGCCTAAAGTGGCAACCCAGACTGGTCCGTCGGTTGGTGGTGTAGAGCTTCCTGTAGCCGCATGGCGTTCGT
+
CCCCCFCCCCABGGGGGGGGGGGHHHHGGHHGHHGHFF22A2EE?0A1AAEEFAD555BF5F@555D5@EG/EEF1>BECA>
@M02034:409:000000000-BFKT7:1:1102:8518:5665 1:N:0:28
AAAGTCGAGGTGCCTAAAGTGGCAACCCAGACTTCTGCGGGGGTTGGTGGTGTAGAGCTTCCTGTAGCCGCATGGCGTTCGTACTTAAATATGGAACTAACCATTCCAATTTTCGCTGTCTCTTATACACATCTCCGAGCCCACGAGACT
+
BBBBBFBBBBBBGGGGGGGGGGGHHHHGGHHGHBBFDDEGGGGGGCGFGGFFGEGFG4GHHHHHHHHHHGGEEGHGGGGGGGGHHHHFHGGHHHFFFHHHHHHHHFHG<FHHHGGGGGGHHHHHHHHHGGGHGHHHGCCGGGHGG@DGGB
@M02034:409:000000000-BFKT7:1:1102:13045:5674 1:N:0:28
AAAGTCGAGGTGCCTAAAGTGGCAACCCAGACTGCTGGGAGTGTTGGTGGTGTAGAGCTTCCTGTAGCCGCATGGCGTTCGTACTTAAATATGGAACTAACCATTCCAATTTTCGCTGTCTCTTATA
+
BBBBAFAABBBBGGGGFFGGFGFCFEHFFGGGHHHHHFGGGGGHFHHGGGEFGFG5GFHHHHHHHGGFHEEEEGGGFEEFEGGHHHGEFGDFHHFEFFFFGFHGHFHFGHHHHBE?EDE3GDGH4GF
@M02034:409:000000000-BFKT7:1:1102:18977:5690 1:N:0:28
AAAGTCGAGGTGCCTAAAGTGGCAACCCAGTTTAATGGTGGTGTAGAGCTTCCTGTAGCCGCATGGCGTTCGTACTTAAATATGGAACTAACCATTCCAATTTTCGCTGTCTCTTATACACATCTCCGAGCCCACGAGACTCCTGAGCAT
+
BBCBAFBADBCCGGGGGGGGGGGHHHHGGHHHHHHHHHHHGGGHHHHHHHHHHHHGEHHHGGGGGHHGGGGGGHHGHGHGGGHHHFGGHGHHHHGHFFHFFGHHHGGGGGHHHHHHHHHGHHHHHFGGEGGGGHGDCDGGHHHHHFFHHH
@M02034:409:000000000-BFKT7:1:1102:18569:5692 1:N:0:28
AAAGTCGAGGTGCCTAAAGTGGCAACCCAGACTTCTTGTCAGGTTGGTGGTGTAGAGCTTCCTGTAGCCGCATGGCGTTCGTACTTAAATATGGAACTAACCATTCCAATTTTCGCTGTCTCTTATACACATCTCCGAGCCCACGAGACT
+
CCCCCFCBADABGGGGGGGGGGGHHHHGGHHGHHHHGHHHHHHGGHGGGGEFHHHGHHHHHHHHHHHHHGGEGFHHGEGGEFGHHHHGFHHHHFFHHGHGHHHHHHHHHHHHHFGGGGGGHGHHBHFHFGEGHHHHGGGFGGHGCCFGGF
@M02034:409:000000000-BFKT7:1:1102:20668:5693 1:N:0:28
AAAGTCGAGGTGCCTAAAGTGGCAACCCAGACTAATAATCATGTTGGTGGTGCTGTGC
+
CCCCCFCCCCCCGGGGGGGGGGGHHHHGGHHGH33DBDF555DF5A2A22B233D535
@M02034:409:000000000-BFKT7:1:1102:17416:5699 1:N:0:28
AAAGTCGAGGTGCCTAAAGTGGCAACCCAGACTAATAATAGGGTTGGTGGTGTAGAGCTTCCTGTAGCCGCATGGCGTTCGTACTTAAATATGGAACTAACCATTCCAATTTTCGCTGTCTCTTATACACATCTCCGAGCCCACGAGAC
+
BBCCCFCCBCCCGGGGGGGGGGGHHHHGGHHGHDFHHGGDGHHBFEGFFFEFGGHGGHHHHHHHGHHHHFGFGGHHGGGGEEHHHHHHHHHHHHHHHHHGHHHHHHGHGHHHHHGGGGGHHHHHHHHGHHFHHHHHGFGDFEHGGFGFG
@M02034:409:000000000-BFKT7:1:1102:11405:5699 1:N:0:28
AAAGTCGAGGTGCCTAAAGTGGCAACCCAGACTTGTCCTAGTGTTGGTGGTGTAGAGCTTCCTGTAGCCGCATGGCGTTCGTACTTAAATATGGAACTAACCATTCCAATTTTCGCTGTCTCTTATACACATCTCCGAGCCCAC
+
BBBBBFBBBBBBGGGGGFGGGGGHHHHGGFHGHH3G35G5DGHH5BGEE2EA13D555BFAGHFG5B53AE0EEC1E1>EE>2??FH334B@B333BFGHE13BDEG4BGEGHF/?E/?GGHHHGH4GHFDFGBFFEC?CCFHE
@M02034:409:000000000-BFKT7:1:1102:11654:5704 1:N:0:28
AAAGTCGAGGTGCCTAAAGTGGCAACCCAGACTGATGTGCGTGTTGGTGGTGTAGAGCTTCCTGTAGCCGCATGGCGTTCGTACTTAAATATGGAACTAACCATTCCAATTTTCGCTGTCTCTTATACACATCTCCGAGCCCACGAGACT
+
DDDCDFDDDCCCGGG5FGGGGGGHHHHGGHHGHHHHHHHHGGGGHHHGGGGGHGGFGHHHHFHHHHHHHGGGEGHHGGGGGGGHHHGG@GGHHHHHGHHHHHHHHHHHHGHHHFGGGGGHHGHHGHHHHHFHHHGHDGG?GGHGGGGGGH
@M02034:409:000000000-BFKT7:1:1102:14776:5713 1:N:0:28
AAAGTCGAGGTGCCTAAAGTGGCAACCCAGACTGATAATAAGGTTGGTGGTGTAGAGCTTCCTGTAGCCGCATGGCGTTCGTACTTAAATATGGAACTAACCATTCCAATTTTCGCTGTCTCTTATACACATCTCCGAGCCCACGAGACT
+
BCCCCFCCBCCCGGGGGGGGGGGHHHHGGHHGHHHHHHHH5FGGHHGEFGEFHGGFGHHHHHHHHHHHHGGEGGHHGEGGGGHHHHHHHHHHHGGHHHHHHHHHHGHGHHHHHHGGGGFFHHHHHHHHHHHHHHHFFGGGGGHGGCGDDD
@M02034:409:000000000-BFKT7:1:1102:22429:5725 1:N:0:28
AAAGTCGAGGTGCCTAAAGTGGCAACCCAGACTAATCCTGCGGTTGGTGGTGTAGAGCTTCCTGTAGCCGCATGGCGTTCGTACTTAAATATGGAACTAACCATTCCAATTTTCGCTGTCTCTTATACACATCTCCGAGCCCACGAGACT
+
BBBBBFBBDBAAFGGGGGGGGGGHHHHGGHHGHHHHHHHHHGGGEGGGGGEFHGHGHHHHHHHGGHHHHGFGGGHGGEFFEEGHHHGFHHHHHFFGHHHFHHHHHHGGHHHHHHGGGGGHHHHHHHHHFHFHHHHGECFCGGHGGCGGGF
@M02034:409:000000000-BFKT7:1:1102:10221:5728 1:N:0:28
AAAGTCGAGGTGCCTAAAGTGGCAACCCAGACTGGGGGGATGGTTGGTGGTGTAGAGCTTCCTGTAGCCGCATGGCGTTCGTACTTAAATATGGAACTAACCATTCCAATTTTCGCTGTCTCTTATACACATCTCCGAG
+
BABBBDAA@BBBFFGGF4EGDEFHFHFEAFEFFFHGCCE<E//??EC<FGDFHFG2DFHFD<FFGGHB<D?<CDHGDADCDA0GGHF0DFGDF0<G/<<<CGFCGBGGCGGHHFC?EFGHGGFG;C0;;BB90BFFD-?
@M02034:409:000000000-BFKT7:1:1102:13692:5751 1:N:0:28
AAAGTCGAGGTGCCTAAAGTGGCAACCCAGACTGGGTATAGTGTTGGTGGTGTAGAGCTTCCTGTAGCCGCATGGCGTTCGTACTTAAATATGGAACTAACCATTCCAATTTTCGCTGTCTCTTATACACATCTCCGAGCCCACGAGACT
+
CBBBAFCBCCCCGGGGGGGGGGGHHHHGGHHGHHHFBFGGHHHHHHHDF?EFGFG5AFGHHHHHGEHFFGG0EEF?EEEFGFFEFHHHHFHHHHFBGHHH3B3FHFHBGGHHHGEGGGGFHHHHGHHHGHHHHHGFC@FGGGHGGGGGCG
@M02034:409:000000000-BFKT7:1:1102:13435:5755 1:N:0:28
AAAGTCGAGGTGCCTAAAGTGGCAACCCAGACTGATGGTAGGGTTGGTGGTGTAGAGCTTCCTGTAGCCGCATGGCGTTCGTACTTAAATATGGAACTAACCATTCCAATTTTCGCTGTCTCTTATACACATCCCGAGCCCACGAGACTC
+
BBBBBFAADDABGGGGGFGGGGGHHHGGGHHGFFGGFFGHHGG3GFGFEDEFGHHGHHHHHHHHGHHFHGGEEGHHGEGGGGFHHHGHHHHHGGFGGHHHHFFGFFHFHHHHHGGGGGCHHGHHHHFFGHFGHFGGDGGGGHGGGCF??F
@M02034:409:000000000-BFKT7:1:1102:15497:5763 1:N:0:28
AAAGTCGAGGTGCCTAAAGTGGCAACCCAGACTACTGGTGGGGTTGGTGGTGTAGAGCTTCCTGTAGCCGCATGGCGTTCGTACTTAAATATGGAACTAACCATTCCAATTTTCGCTGTCTCTTATACACATCTCCGAGCCCACGAGACT
+
BBBBBFBABBABGGGGGGFGGGGHHEGAFFHGFHHHHHHHGGGEE0EEFGGFHGFBDGGHHHHGHHHGHGGGEGHFEFGGGEGGGHHGHFHHHHFHFHHHHHHGGHHHFGHHHFEEGDDGHGHHHHHGFGGFHHHHG/DGCAGGGGG.AG
@M02034:409:000000000-BFKT7:1:1102:11120:5763 1:N:0:28
AAAGTCGAGGTGCCTAAAGTGGCAACCCAGACTGGGGG
+
BBBBBFBBBBBBGGGGFFGGGGGHHHHGGHHGHHHH2E
@M02034:409:000000000-BFKT7:1:1102:11851:5764 1:N:0:28
AAAGTCGAGGTGCCTAAAGTGGCAACCCAGACTCTTGGGAATGTTGGTGGTGTAGAGCTTCCTGTAGCCGCATGGCGTTCGTACTTAAATATGGAACTAACCATTCCAATTTTCGCTGTCTCTTATACACATCTCCGAGCCCACGAGACT
+
CCCCCFCCCCCCGGGGGGGGGGGHHHHGGHHGHHHHHHHHHGHHHHHGFGEGHHHEHHHHHHHHHHHHHGGGFGHHGFGGGGGHHHHFHHHHHGHHEHHGHHHHGHGHHHHHHHGGGGGGHHHHFHFHFGFHHHHFFCC?@FHGGGC?DH
@M02034:409:000000000-BFKT7:1:1102:25295:5766 1:N:0:28
AAAGTCGAGGTGCCTAAAGTGGCAACCCAGACTAGGGGGGAGGTTGGTGGTGTTGAGCTTCCTGTAG
+
BBBBBFBBBBBBGGGGGGGGGGGHHHHGGGHGHBEFHGECGGGGFC/?CDDF?/?2?22?2FGG11<
@M02034:409:000000000-BFKT7:1:1102:6562:5773 1:N:0:28
AAAGTCGAGGTGCCTAAAGTGGCAAAGCATACTGCGGCTGCTGGTGTAGAGGTTCCTGTAGCTGCATG
+
BBCCCFCCCCBCGGGGGGGFGGGH4A444DFGF55A22A22BFBGHA3FAD2BA33B5F55D5B3B55
@M02034:409:000000000-BFKT7:1:1102:24312:5773 1:N:0:28
AAAGTCGAGGTGCCTAAAGTGGCAACCCAGACTTTTCCTACTGTTGGTGGTGTAGAGCTTCCTGTAGCCGCATGGCGTTCGTACTTAAATATGGAACTAACCATTCCAATTTTCGCTGTCTCTTATACACATCTCCGAGCCCACGAGACT
+
CCCCCFCADDABGGGGGGGGGGGHHHHGGHHGHHHHHHHGHHHHHHHGFGEFHGHGGHHHHHHHHHHFHGFEEEHCFEGEFFHHHHGBGHGHHHGHGHHGFFHHHHHHHHHHHHGGGGGBHHHHHHHGEG?GGHHHGCG@FGHGGCGGGF
@M02034:409:000000000-BFKT7:1:1102:18424:5774 1:N:0:28
AAAGTCGAGGTGCCTAAAGTGGCAACCCAGACTACGAATCCTGTTGGTGGTGTAGAGCTTCCTGTAGCCGCATGGCGTTCGTACTTAAATATGGAACTAACCATTCCAATTTTCGCTGTCTCTTATACACATCTCCGAGCCCACGAGACT
+
BBCCAFCCCCCCGGGGGGGGGGGHHHHGGHHGHHHGGHHGHHHGHHHFFGEGHHGFGHHHHHHHHGHHHEGEGGHGGGGGFGHGHHHHHHHHHHFGHHGHHHHGHHHGHHHHHGEFGGGHHHHHHHHHHHFHHGHHEDDCGGHGGGGGGH
@M02034:409:000000000-BFKT7:1:1102:20536:5776 1:N:0:28
AAAGTCGAGGTGCCTAAAGTGGCAACCCAGACTAAGACTGGGGTTGGTGGTGTAGAGCTTCCTGTAGCCGCATGGCGTTCGTACTTAAATATGGAACTAACCATTCCAATTTTCGCTGTCTCTTATACACATCTCCGAGCCCACGAGACT
+
BBBBAFBADBBBGGGGGBGGGGGHHHHGGHHGHHHHHHHHHHGGGGGGFGGGGGGHGHHHHHHHHGGDGEGEEGHFGEGGGGHHHHHGHHHHHHFGFHFHBGFGHHHGFGHHHBEFGGFFHHHHFHHHHGHHHGFHGFGCGFGGGGGGGG
@M02034:409:000000000-BFKT7:1:1102:9669:5780 1:N:0:28
AAAGTCGAGGTGCCTAAAGTGGCAACCCAGACTAGGGAGGGGGTTGGTGGTGTAGAGCTTCCTGTAGCCGCATGGCGTTCGTACTTAAATATGGAACTAACCATTCCAATTTTCGCTGTCTCTTATACACATCTCCGAGCCCACGAGACT
+
BBBBBFBBBBBBGGGGGGGGGGGHHHHFGFHGHFHFFFEEFGGEE?EGGGGFGGG55GGHFHHHHGHFFEEEEEHFFGGEFFGHGHFEGFFFDHFFCGGFFHHGFGHFHHHHHGDGGGGHHHHHGG@GGGFGHHHHCCGFCE<F@@@DDG
@M02034:409:000000000-BFKT7:1:1102:22501:5780 1:N:0:28
AAAGTCGAGGTGCCTAAAGTGGCAACCCAGACTCAGTCTCCTGTTGGTGGTGTAGAGCTTCCTGTAGCCGCATGGCGTTCGTACTTAAATATGGAACTAACCATTCCAATTTTCGCTGTCTCTTATACACATCTCCGAGCCCACGAGACT
+
BBBABFBBDBBBGGGGGFGFGGGHFHHGGGHGHC33FBDGHGFBGHEEGGFGHGGFHHHHGHHHHHEFHGGEEGHHGGGGGGHHHHHHFHHHGBGDGGGFBG3CFGFF4FGHHHGGGAGHHHGHBGFBEFFGHGFB/@/C/FGG?/<CED
@M02034:409:000000000-BFKT7:1:1102:16351:5782 1:N:0:28
AAAGTCGAGGTGCCTAAAGTGGCAACCCAGACTAATACGACTGTTGGTGGTGTAGAGCTTCCTGTAGCCGCATGGCGTTCGTACTTAAATATGGAACTAACCATTCCAATTTTCGCTGTCTCTTATACACATCTCCGAGCCCACGAGACT
+
AAAAAB>ADD>A1EGGGGGGFGGBFEGCGHHGHGHHFHFGEGGGGFEAFFBFFFADF1DGGHHF1EGGGE?EEEHHEEE/E?GHHGEFHGGGGEDDFHHFCGHGBGHHHHHHHFEEGGEHHHHHHHFHFFGFGHH1<CC/CFEGCCGGCF
@M02034:409:000000000-BFKT7:1:1102:16123:5790 1:N:0:28
AAAGTCGAGGTGCCTAAAGTGGCAACCCAGACTAAGGATAATGTTGGTGGTGTAGAGCTTCCTGTAGCCGCATGGCGTTCGTACTTAAATATGGAACTAACCATTCCAATTTTCGCTGTCTCTTATACACATCTCCGAGCCCACGAGACT
+
BBBBBFBBBDAAFGGGFBGAGGGHHHHEFHGGHHHHHHGHCGBDFHFEEFGFH3FDF5GGHHHHG5FEGEGAEEHCE>EFFFCHGHEGHFHHHHHFBGFHHFFHHHHGHHHHHHGFGGFHFHGHGGGB4C2GFGG2B/BBCAGGGGGGGF
@M02034:409:000000000-BFKT7:1:1102:22514:5792 1:N:0:28
AAAGTCGAGGTGCCTAAAGTGGCAACCCAGACTCAGTCTCCTGTTGGTGGTGTAGAGCTTCCTGTAGCCGCATGGCGTTCGTACTTAAATATGGAACTAACCATTCCAATTTTCGCTGTCTCTTATACACATCTCCGAGCCCACGAGACT
+
CCCCCFCCCCCCGGGGGGGGGGGHHHHGGHHGHHHHHHHHHHHHHHHEGGGGHHHFGHHHHHHHGHHHHGGEEGHGGFGGGGGHHHHFHHHHHGFGGHGGGGFHHFGHFHHHHHGFGGGHHHHHGHHHHHHGHHHGGCGBGGHGGCFGGH
@M02034:409:000000000-BFKT7:1:1102:17755:5800 1:N:0:28
AAAGTCGAGGTGCCTAAAGTGGCAACCCAGACTAATCATGATGTTGGTGGTGTAGAGCTTCCTGTAGCCGCATGGCGTTCGTACTTAAATATGGAACTAACCATTCCAATTTTCGCTGTCTCTTATACACATCTCCGAGCCCACGAGACT
+
BBBBBFBBBBBBGGGFGGGGGFGGHHHGGHHGHGHHHHHHHHGHHGEAEEAFHBGAGHGGHFHHFGFGGEEEEFHAE?EFE?CFGHGFHHHHHGDFGFHHGHHHHHHFHHHHHFGEGEEHEHGGEGFGHFHEFGHFFCFGGGHGGGGEGH
@M02034:409:000000000-BFKT7:1:1102:19198:5802 1:N:0:28
AAAGTCGAGGTGCCTAAAGTGGCAACCCAGACTTCGAATAGTGTTGGTGGTGTAGAGCTTCCTGTAGCCGCATGGCGTTCGTACTTAAATATGGAACTAACCATTCCAATTTTCGCTGTCTTTATACACATCTCCGAGCCCACGAGACTC
+
CCCCBFBADABBGGGGGAGGGGGGHHHGGHHGHHHGHHHD3DGGHHHEFGGGGGFDGHHHHHHHHHHGGEGEGGHHGGGGGGHHHHHGHHHHHGGFGHGFHHGGHHFHHHHHHHGFGGGGHHHGHHFGFGHGHGHGCGGGGHGGGFDEGF
@M02034:409:000000000-BFKT7:1:1102:22824:5804 1:N:0:28
AAAGTCGAGGTGCCTAAAGTGGCAACCCAGACTCCTACTAATGTTGGTGGTGTAGAGCTTCCTGTAGCCGCATGGCGTTCGTACTTAAATATGGAACTAACCATTCCAATTTTCGCTGTCTCTTATACACATCTCCGAGCCCACGAGACT
+
BBBBBFBB?DAAGGGGGGGGFCGFHGGE2AGGHHHHHHHGHHHHHEGEFGEFHFGBGHGHHGHGHHHFGGEEEEHFCEFEGFFHHHFBGGFHHFF3FG@GHHFGHHHFHHHHHHGGGGGHHHHHHGFGFFHHFHHE/<BBCGGGF/ADAF
@M02034:409:000000000-BFKT7:1:1102:13909:5810 1:N:0:28
AAAGTCGAGGTGCCTAAAGTGGCAACCCAGACTAAGGAGCATGTTGGTGGTGTAGAGCTTCCTGTAGCCGCATGGCGTTCGTACTTAAATATGGAACTAACCATTCCAATTTTCGCTGTCTCTTATACACATCTCCGAGCCCACGAGACT
+
BBBBBFBB@BBBGGGGGFGGGGGHGHHGGHHGHHHGHGHHHHHHHHEGGGGGHHHEGHHHHHHHHHHHHGGGGGHHGGGGGGHHHHHHHHHHHHGHHHFHGHHHGHHGHHHHHHGGGGGHHHHFGGGGGFGHGHHFG?CCGGGGGGGGGG
@M02034:409:000000000-BFKT7:1:1102:23863:5810 1:N:0:28
AAAGTCGAGGTGCCTAAAGTGGCAACCCAGACTAATACGGCTGTTGGGCTTGTTG
+
BABBBFBBBBBBGGGGGGGGGGGHHHHGCHHGH33D55B22AEGEF201BBA15B
@M02034:409:000000000-BFKT7:1:1102:13925:5822 1:N:0:28
AAAGTCGAGGTGCCTAAAGTGGCAACCCAGACTAATGAGCATGT
+
AAAAAF1AD?>AGGGGGG1AFGGFGGCEFGGGFB111D1F1BFG
@M02034:409:000000000-BFKT7:1:1102:25251:5822 1:N:0:28
AAAGTCGAGGTGCCTAAAGTGGCAACCCAGACTGTTCCTCAGGTTGGTGGTGTAGAGCTTCCTGTAGCCGCATGGCGTTCGTACTTAAATATGGAACTAACCATTCCAATTTTCGCTGTCTCTTATACACATCTCCGAGCCCACGAGACT
+
CCCCCFCCCCABGGGFFFGGGGGHHHHFGHHGHHHHHHHHGHHGGHGEFEFFGGGGHHFHHHHHHHHHHFGGFFHGGEGFEFHHHHHFFGFHHHHGHFHHGHHHHHHHHHHFHBEFGGGFHHHHHHHHFGHFBGFGGGC/CGHG?<DGFG
@M02034:409:000000000-BFKT7:1:1102:14918:5841 1:N:0:28
AAAGTCGAGGTGCCTAAAGTGGCAACCCAGACTCATAAGAATGTTGGTGGTGTAGAGCTTCCTGTAGCCGCATGGCGTTCGTACTTAAATATGGAACTAACCATTCCAATTTTCGCTGTCTCTTATACACATCTCCGAGCCCACGAGACT
+
CCCCCFCCCCBCGGGGGGGGGGGHHHHGGHHGHHGHHHHG5GHHF5FEAEEFGADDADGHEHHFB5DBBEG0EEG1E>EFA?BFGFH3FFHFGFBBFGGHH1@FE4GD4FFHG4>/E?/FHFFG4FGFF?DCGDHBA/<C/FHGG?@DDG
@M02034:409:000000000-BFKT7:1:1102:19045:5855 1:N:0:28
AAAGTCGAGGTGCCTAAAGTGGCAACCCAGACTCAGAATATGGTTGGTGGTGTAGAGCTTCCTGTAGCCGCATGGCGTTCGTACTTAAATATGGAACTAACCATTCCAATTTTCGCTGTCTCTTATACACATCTCCGAGCCCACGAGACT
+
BBBBBFBB@BABGGGGGGGGGFGHHHHFFHHGHHHHHFHFGHHFFEGGGGEFFHGDGHHHHHHHHHHGHEGGFGHHGFGEEFFHHHHGHHHHHFFGGHHHHHHHHHHHHHHHHHGGGFGHHHHHHHHGFHDGHHHHGGG?GGHEDFGGGF
@M02034:409:000000000-BFKT7:1:1102:24839:5865 1:N:0:28
AAAGTCGAGGTGCCTAAAGTGGCAACCCAGACTGGGA
+
BABAAFBBDBAAGGGGGGGGGFFGGHH?FEFGH322F
@M02034:409:000000000-BFKT7:1:1102:18879:5869 1:N:0:28
AAAGTCGAGGTGCCTAAAGTGGCAACCCAGACTAATAAGAATGTTGGTGGTGTAGAGCTTCCTGTAGCCGCATGGCGTTCGTACTTAAATATGGAACTAACCATTCCAATTTTCGCTGTCTCTTATACACATCTCCGAGCCCACGAGACT
+
AAAAAFAADDBBBGGGGFFGGGGHHHHGGHHGHHHHHGHFHHGFDGGAFFAFGHHHBEDHHHHHHHHHHGGAEGHHEGFGGAGHGGHHHHHHHHBGGHHHHHFGHHFEFGHHHFGGGGEGHFHHFG4GHHHHHHGHFC?CCFHGGG?DGD
@M02034:409:000000000-BFKT7:1:1102:20818:5870 1:N:0:28
AAAGTCGAGGTGCCTAAAGTGGCAACCCAGACTCCGCAGCCGGTTGGTGGTGTAGAGCTTCCTGTAGCCGCATGGCG
+
CCCCCFCCCCCCGGGGGGGGGGGHHGHGGGHGH33AA22FF2EEEEEAA1E113D55AAB@FD5B5D53EF>E?11>
@M02034:409:000000000-BFKT7:1:1102:21930:5872 1:N:0:28
AAAGTCGAGGTGCCTAAAGTGGCAACCCAGACTCAGAAGCAGGTTGGTGGTGTAGAGCTTCCTGTAGCCGCATGGCGTTCGTACTTAAATATGGAACTAACCATTCCAATTTTCGCTGTCTCTTATACACATCTCCGAGCCCACGAGACT
+
AAAAAFAA1DAAFGGGGGGGGBFBFCGFGFCFHHHFFGCBGB/FGCA/F/AFG1ADFFGGHFHBFGFEGFEEEEHF@>E?E>B>?GFEGGFHHDBFFFGHHHHFHHHFHHHHGFE?EFAGHHHHGDGFFGH1GGHDC/CCGFHGC/@C/F
@M02034:409:000000000-BFKT7:1:1102:6262:5873 1:N:0:28
AAAGTCGAGGTGCCTAAAGTGGCAACCCAGACTAAGCCGCAGGTTGGTGGTGTAGAGCTTCCTGTAGCCGCATGGCGTTCGTACTTAAATATGGAACTAACCATTCCAATTTTCGCTGTCTCTTATACACATCTCCGAGCCCACGAGACT
+
BAABBFBABBAAGGGGGGGGGGGHFHHGGHHGHHHHCHGGEGGGGHGFGGGGHHHGHHHHHHHHHHFFHEFGGGHHGEFGGGEGHHHGHGFBGFHHFFGHHHHHHHHHHHHHHHGGGGGHHHHHGGEGEHHFHHGHGGGGGGHGDGGGGH
@M02034:409:000000000-BFKT7:1:1102:24832:5884 1:N:0:28
AAAGTCGAGGTGCCTAAAGTGGCAACCCAGACTAATAGTCCTGTTG
+
BAAABFBB@B>AGGGGGGGGGFFFFHFEGG2F3D3A5EG55FFGFB
@M02034:409:000000000-BFKT7:1:1102:26043:5885 1:N:0:28
AAAGTCGAGGTGCCTAAAGTGGCAACCCAGACTTATTATATTGTTGGTGGTGTAGAGCTTCCTGTAGCCGCATGGCGTTCGTACTTAAATATGGAACTAACCATTCCAATTTTCGCTGTCTCTTATACACATCTCCGAGCCCACGCGACT
+
B@ABBFAA@B>AFGGGGGGGGFGHFFFEFFFFCHFHHFGDGFHHHHGEGGABFBFDF5DGHGGFGGHB3EAAEEH?EEF?EEB?FGFFGGFHHFEFGHHHFHHHGGHFHHHHHFE>EGEFHHBG?FFBF3?GFHGDC@DBDFEFC/>/AC
@M02034:409:000000000-BFKT7:1:1102:16663:5890 1:N:0:28
AAAGTCGAGGTGCCTAAAGTGGCAACCCAGACTGAGAAGATGGTTGGTGGTGTAGAGCTTCCTGTAGCCGCATGGCGTTCGTACTTAAATATGGAACTAACCATTCCAATTTTCGCTGTCTCTTATACACATCTCCGAGCCCACGAGACT
+
ABABADAADBBBGGGGGGGGGGGHHHHGGH2FHHHHHHCCDGHFGGG2A1EEFDG5ABGHGHFHHDGEFGGEEEF1EEEGGACG1BGFF4@FGDBBGHHFFE?GFFHFHHGHHFF?EFEGHGHHGHGHGFGHHHHGGCGGGGEEG?FDGG
@M02034:409:000000000-BFKT7:1:1102:14557:5890 1:N:0:28
AAAGTCGAGGTGCCTAAAGTGGCAACCCAGACTACTCCGACGGTTGGTGGTGTAGAGCTTCCTGTAGCCGCATGGCGTTCGTACTTAAATATGGAACTAACCATTCCAATTTTCGCTGTCTCTTATACACATCTCCGAGCC
+
ABAABBBBBDAAEFFGGB4BFGGGGHHGFCCAGBGGHHFEGGCBFGG?FGGFHGFBDHFBHHGHGHBGHGGGGGHHG1EFGGEGHGHHEF44F3BB?3FFHFHFFFFFFGFHFHGGG?EFBBH2DGGDDC2<@22DC<//C
@M02034:409:000000000-BFKT7:1:1102:8502:5901 1:N:0:28
AAAGTCGAGGTGCCTAAAGTGGCAACCCAGACTACGGATCTGGTTGGTGGTGTAGAGCTTCCTGTAGCCGCATGGCGTTCGTACTTAAATATGGAA
+
AAAAAFAADA>?AFGFAFF654AB4G4EF2FFHHFFDCEEHHGB3BEEED1BFBDEGEHHH3GHG5BGHEE@EE?1EE@FEE1FHG4@344@@G3?
@M02034:409:000000000-BFKT7:1:1102:7189:5902 1:N:0:28
AAAGTCGAGGTGCCTAAAGTGGCAACCCAGACTCATCCTACTGTTGGTGGTGTAGAGCTTCCTGTAGCCGCATGGCGTTCGTACTTAAATATGGAACTAACCATTCCAATTTTCGCTGTCTCTTATACACATCTCCGAGCCCACGAGAC
+
BBBBBFBBBBBBGGGGGFGGGGGHGHHGGHHGH33F5A35BFGFHHFGGGEFHGGFHHHGGHHHHHHDFEGEEGHGGEEGGGHHHHG3FGGHHGBFFHHFHHHFDGHG4BGHHGFGGG/3GFGFHHFHFFHGFHFFCCGGCGHGC<@E?
@M02034:409:000000000-BFKT7:1:1102:17174:5902 1:N:0:28
AAAGTCGAGGTGCCTAAAGTGGCAACCCAGACTCAGAAGACGGTTGGTGGTGTAGAGCTTCCTGTAGCCGCATGGCGTTCGTACTTAAATATGGAACTAACCATTCCAATTTTCGCTGTCTCTTATACACATCTCCGAGCCCACGAGACT
+
CCCBBFBBBCBCGGGGGGGGGGGHGHHGGHHGHGHHHHHHHGGGGGGGFGEFGFGDGGHHHHHHGHHFHEGEEGHHFEGGGFHHHHGGHHHHHHHGHHHHHHHGHHHFHHHHHHFEGGGHHHHHHHHHGHFGHHHGGGGGGGGGGDGFGH
@M02034:409:000000000-BFKT7:1:1102:7211:5905 1:N:0:28
AAAGTCGAGGTGCCTAAAGTGGCAACCCAGACTCATCCTACTGTTGGTGGTGTAGAGCTTCCTGTAGCCGCATGGCGTTCGTACTTAAATATGGTACTAACCATTCCAATTTT
+
CCCCCFC?DBBCGGGGGGGGGGGHHHHGGHHGFFEHFHHGFHHHHE2EA2EFA3F5DD3B5FF555FB3AEAEE?1>?>??E21?EGF3FGBGE44BFGG313B3?F4FFEHF
@M02034:409:000000000-BFKT7:1:1102:17157:5905 1:N:0:28
AAAGTCGAGGTGCCTAAAGTGGCAACCCAGACTCAGAAGACGGTTGGTGGTGTAGAGCTTCCTGTAGCCGCATGGCGTTCGTACTTAAATATGGAACTAACCATTCCAATTTTCGCTGTCTCTTATACACATCTCCGAGCCCACGAGACT
+
BBB?AFA>ADAAFFFGGGGGGCFFFGHGGGHGHHHHHGHGHE2EFAEEEEFGHGHFFHEGHFHHFGFHHGGGFGHHGGGFEEFGHHHFHFHHFF3FGHBGHHHHHHHHHHHGHGGGGGGHFHHHHHGHGGBGHHH2D>CCCGHG?/CDDD
@M02034:409:000000000-BFKT7:1:1102:12644:5907 1:N:0:28
AAAGTCGAGGTGCCTAAAGTGGCAACCCAGACTAATCCTGCGGTTGGTGGTGTAGAGCTTCCTGTAGCCGCATGGCGTTCGTACTTAAATATGGAACTAACCATTCCAATTTTCGCTGTCTCTTATACACATCTCCGAGCCCACGAGAC
+
CBCCCFABCCCCGGGGGGGGGGGHHHHGGHHGH3AE3G53B2EEFGGGGGGGHHHHHHHHHHHHGHHHHGGEEGHHGGGGGFFHHHHHHHHHHGHHHGHHHHGHHHHGHHHHHHGGGGGHHHHHGHHHHHHHHHHHFCC?GGHGGGGGG
@M02034:409:000000000-BFKT7:1:1102:10233:5909 1:N:0:28
AAAGTCGAGGTGCCTAAAGTGGCAACCCAGACTGTGGGGTCGGTTGGTGGTGTAGAGCTTCCTGTAGCCGCATGGCGTTCGTACTTAAATATGGAACTAACCATTCCAATTTTCGCTGTCTCTTATACACATCTCCGAGCCCACGAGACT
+
CCCCCFCCCCBCGGGGGGGGGGGHHHHGGHHGHGHHHGGAAEEGGGGDFDGF13F5DBGG5FGHG5F5@EG>EEGCEAEEGEEEFFH3FGGFGF33FGFHBC3FH?HEDGHHHFGAFGDFFHHHFHHFHFHHHHHBDCGGGGGGGCGGGG
@M02034:409:000000000-BFKT7:1:1102:21459:5909 1:N:0:28
AAAGTCGAGGTGCCTAAAGTGGCAACCCAGACTAAGAAGCAGGTTGGTGGTGTAGAGCTTCCTGTAGCCGCATGGCGTTCGTACTTAAATATGGAACTAACCATTCCAATTTTCGCTGTCTCTTATACACATCTCCGAGCCCACGAGACT
+
BBBBAFA>DDBBGGGGGGGGFFFHHHHGGHHGHCHHHHHGAGHHFHGEEEEFFDFDE5GHHHHHFFHDEEE0EEHAE?EFEEGGGFGBFGHGHHFGHHFHHHBFG?GHHHHHGGEEFDGFHHHHHHF??C2FFD3BACC/DGHGG?CADF
@M02034:409:000000000-BFKT7:1:1102:20078:5913 1:N:0:28
AAAGTCGAGGTGCCTAAAGTGGCAACCCAGACTAAGGATAAGGTTGGTGGTGTAGAGCTTCCTGTAGCCGCATGGCGTTCGTACTTAAATATGGAACTAACCATTCCAATTTTCGCT
+
CCCCBFCCBBABGGGGGGGGGGGHHHHGGCDFHGHGHFFHGHG5FAAAFC1BF3G5BFGG53GHG5EDGGGCEEHGFEF1EBFGGFHGGHDGHHGHBGDBGFGG3FGGFGGHGF?FG
@M02034:409:000000000-BFKT7:1:1102:19466:5918 1:N:0:28
AAAGTCGAGGTGCCTAAAGTGGCAACCCAGACTTGTGATAGGGTTGGTGGTGTAGAGCTTCCTGTAGCCGCATGGCGTTCGTACTTAAATATGGAACTAACCATTCCAATTTTCGCTGTCTCTTATACACATCTCCGAGCCCACGAGAC
+
BBBBBFBB@DABGGGGGGGGGDGFHHHFGGGGHHHAC5DFGGGHHGGEF?EFG3DAF5GHHGHFFFADFEC>EEG1>>EGEE2CGHHFFFFFH333BCGHF0?FGHHBGGGHH?EEFC?EGHGGG?DFGFF2BFHEGCGGBEHGCFCG?
@M02034:409:000000000-BFKT7:1:1102:8494:5919 1:N:0:28
AAAGTCGAGGTGCCTAAAGTGGCAACCCAGACTACGGATCTGGTTGGTGGTGTAGAGCTTCCTGTAGCCGCATGGCGTTCGTACTTAAATATGGAACTAACCATTCCAATTTTCGCTGTCTCTTATACACACTCCGAGCCCACGAGACTC
+
BBBBBFBABDAAGGGGGBGGGGGHFHHGGHHGHHHGGGGGHHHHHGGGGGGGHHFDFGHHHHHHGGHGHGGEEFHGGFGGFFGHGHHFHHHHHHHHHHHHHHHHHHHHHHHHHGGFGGGHHHHHHHGHHFHGHGFGGGGCEGGGGGGGHG
@M02034:409:000000000-BFKT7:1:1102:9258:5928 1:N:0:28
AAAGTCGAGGTGCCTAAAGTGGCAACCCAGACTAAGAATAATGTTGGTGGTGTAGAGCTTCCTGTAGCCGCATGGTGTTCGTACTTAAATATGGAACTAACCATTCCAATTTTCGCTGTCTCTTATACACATCTCCGAGCCCACGAGACT
+
BBBBBFBBBBBBCGGGGFFGFGGHFEFDFHHGCDGHFHHFHGHHHFEAAEEFGFH5FDGGHHHDBFFGHGGAEEH5B1BDEEFHHHGBGEGHHF3BEGFCGHHHHFGFHHHHHGGGFGGFHHHHHHHDBFEGHHGFFCC?DGHGG/@ADG
@M02034:409:000000000-BFKT7:1:1102:11516:5931 1:N:0:28
AAAGTCGAGGTGCCTAAAGTGGCAACCCAGACTGGGGGTAAGGTTGGTGGTGTAGAGCTTCCTGTAGCCGCATGGCGTTCGTACTTAAATATGGAACTAACCATTCCAATTTTCGCTGTCTCTTATACACATCCCGAGCCCACGAGACTC
+
BBBBBFBADDBBGGGGGGGGGGGF4GHGGHGGHHHHGGEEHHHHHHGGFGDFHHGGHHFHHHHHF5@GHGG/EFGHFEGGGFFHHHHGGHHHHGEBFFBBGGFGFGFFHHHHHHGGGGDHHHFHHHFHFHHHH2<C??/AFHC@D@AAGB
@M02034:409:000000000-BFKT7:1:1102:14905:5937 1:N:0:28
AAAGTCGAGGTGCCTAAAGTGGCAACCCAGACTGGTCATCGTGTTGGGGGTGTAGAGCTTCCTGTAGCCGCATGGCGTTCGT
+
BBBBBFBBBBBBGGGGGFGGGGGGFHHGGHFD3F25ADB5B2BGFH22AAF003D5D5@3BFGHD5@53?E/BE11>?E11?
@M02034:409:000000000-BFKT7:1:1102:13242:5941 1:N:0:28
AAAGTCGAGGTGCCTAAAGTGGCAACCCAGACTGGGAAGGAGGTTGGTGGTGTAGAGCTTCCTGTAGCCGCATGGCGTTCGTACTTAAATATGGAACTAACCATTCCAATTTTCGCTGTCTCTTATACACATCTCCGAGCCCACGAGACT
+
BBBBBFBBBBBBGGG5AFGGGGFHHHHGGCHGHHHHGHGGFEGGHFEEFDGFGBFDFGHHHHHHHGGHHGGEEFHGGGGEEEFGFHH3BF4GFGF?FGHHGHGFGFHFDGHHHHEGGEGHHHHH1FFHDFGFHGHGGCGGGGGGG@C/CD
@M02034:409:000000000-BFKT7:1:1102:15525:5943 1:N:0:28
AAAGTCGAGGTGCCTAAAGTGGCAACCCAGACTAATACTAATGTTGGTGGTGTAGAGCTTCCTGTAGCCGCATGGCGTTCGTACTTAAATATGGAACTAACCATTCCAATTTTCGCTGTCTCTTATACACATCTCCGAGCCCACGAGACT
+
AAAAAF>1ADAAGGG1GEGFGBFHGHHE00FEGBBDFFFHDFFADFCEA/AAA1FB1BFGHHHEGAGFHGGAEEHGGFGGFGFFGGH11B2@@HDBFF11EGFGEHG22BGHHGGGG?EFFGGG1B>22B<GHHHBECCGGGHECCCCC<
@M02034:409:000000000-BFKT7:1:1102:9282:5952 1:N:0:28
AAAGTCGAGGTGCCTAAAGTGGCAACCCAGACTACTACTTCTGTTGGTGGTGTAGAGCTTCCTGTAGCCGCATGGCGTTCGTACTTAAATATGGAACTAACCATTCCAATTTTCGCTGTCTCTTATACACATCTCCGAGCCCACGAGACT
+
AABBBFBABDBBGGGGCEGGGGGHHHHGGHHGHHHH5FGHHHHHHHHEFGGGHGGAGHHHHHHHHFGHHGGAEGHHGGGGFG2GHHGFGF@GHHFFFGHGHHHGHHHG4BGHHGGGGGGHHHHHFGBF?FFHHHHGG/CCGGHGG<@/CF
@M02034:409:000000000-BFKT7:1:1102:15190:5954 1:N:0:28
AAAGTCGAGGTGCCTAAAGTGGCAACCCAGACTAATGGGAAGGTTGGTGGTGTAGAGCTTCCTGTAGCCGCATGGCGTTCGTACTTAAATATGGAACTAACCATTCCAATTTTCGCTGTCTCTTATACACATCTCCGAGCCCACGAGACT
+
AAABBFBBBBBBGGGGGGGGGGGFFGHGGHHGHHFGHHHFFEGFGHGFGGGFGFFAFHHHHHHGHGGFHGGGGGHHGGGGGFGHHHH3GGFGHHFGFHHGHHHHHHHHFGHHHHGGGGEFHHHHFHGHDHHHHHHHGCGGGGHGGGFDDD
@M02034:409:000000000-BFKT7:1:1102:18287:5956 1:N:0:28
AAAGTCGAGGTGCCTAAAGTGGCAACCCAGACTCAGAAGGAGGTTGGTGGTGTAGAGCTTCCTGTAGCCGCATGGCGTTCGTACTTAAATATGGAACTAACCATTCCAATTTTCGCTGTCTCTTATACACATCTCCGAGCCCACGAGACT
+
BBCCCFCCCCBBGGGGGGGGGGGHHHHGGHHGHHHHFGGHBGGEGHGFFGGGHFFBFHHHHHHHHHGGGGGEEFGGGEGGGGHHHHHGGHHHHHHHHHHHHHGHHHGHDFHHHHGFGGGHHGHHHHHHHHGHHHHHGGGGGGHGG@FDGG
@M02034:409:000000000-BFKT7:1:1102:24862:5959 1:N:0:28
AAAGTCGAGGTGCCTAAAGTGGCAACCCAGACTAAGAATAATGTTGGTGGTGTAGAGCTTCCTGTAGCCGCATGGCGTTCGTACTTAAATATGGAACTAACCATTCCAATTTTCGCTGTCTCTTATACACATCTCCGAGCCCACGAGACT
+
BB@ABFBAB@AAGGGGGGGFGGGFGHHGGHHGHGFGGHGDGHHHHHHEEGEFGGGDGFGHHHHHHGGFHGFEEFHHFEEGEFCGHHH@GGGHHHHEGHHGFHGGGGF4GGHHHFFEGGFGHFHHBG?DGFDGHGFDC/B/DGHGC/>DFH
@M02034:409:000000000-BFKT7:1:1102:24842:5963 1:N:0:28
AAAGTCGAGGTGCCTAAAGTGTCAACCCAGACTAAGAATAATGTTGGTGGTGTAGAGCTTCCTGTAGCCGCATGGCGTTCGTACTTAAATATGGAACTAACCATTCCAATTTTCGCTTTCTCTTATACCCATCTCCGAGCCCACGA
+
AAA@AF>11>A?FFFGFFFFB3DDGHFEGHCGGFC1GGB11D2DD2/BFEEAEF12AFGHHGH1G2FGFAGCCGEFEE@>>E0FGHHBEB@FG1B1BBB110BBGFG221DBFHC?E/?1FFGH1GBG2BBCC11FB/</BCGF/<
@M02034:409:000000000-BFKT7:1:1102:16070:5972 1:N:0:28
AAAGTCGAGGTGCCTAAAGTGGCAACCCAGACTGTTGGTGGTGTAGAGCTTCCTGTAGCCGCATGGCGTTCGTACTTAAATATGGAACTAACCATTCCAATTTTCGCTGTCTCTTATACACATCTCCGAGCCCACGAGACTCCTGAGCAT
+
BBBAAFBBBDABGGGGGGGGGGGGHHHGFEGGHGHHHHGGGGGHEHHGHHHHHHFHHFHHFGEEFHGFEEGGGHHGHHHFH4GHHEGHHF3GHHHHHHHDGHHHHGGGGGHHHHHGHGHGHHHHHHHGCCFGGHGD/CDDFHHHF1GHHD
@M02034:409:000000000-BFKT7:1:1102:12790:5979 1:N:0:28
AAAGTCGAGGTGCCTAAAGTGGCAACCCAGACTGATCATGGTGTAGAGCTTCCTGTAGCCGCTTG
+
AAAAAD>A1>A?EGFG11GGGDFFHHHG0FGFH11AF2G11BBF11AD11F1BAGH2DF1AE/EF
@M02034:409:000000000-BFKT7:1:1102:15973:5981 1:N:0:28
AAAGTCGAGGTGCCTAAAGTGGCAACCCAGACTAATAATAAGGTTGGTGGTGTAGAGCTTCCTGTAGCCGCATGGCGTTCGTACTTAAATATGGAACTAACCATTCCAATTTTCGCTGTCTCTTATACACATCTCCGAGCCCACGAGACT
+
BCCCCFCADBBCFGFFFGGGGGGHHHHGGHHGHGHHGGGFGHHHHHGGGGGGHGGDGHHHHHHHHHHHHGGEFGHHGGGGGGHHHHHBBGHHHHGHGHHHHHHHHHHHHHHHHHGGGGGGHHHHGHHHHHFHHHHHGGFFCGHGGGGGGG
@M02034:409:000000000-BFKT7:1:1102:24491:5989 1:N:0:28
AAAGTCGAGGTGCCTAAAGTGGCAACCCAGACTACTTGTACTGTTGGTGGTGTAGAGCTTCCTGTAGCCGCATGGCGTTCGTACTTAAATATGGAACTAACCATTCCAATTTTCGCTGTCTCTTATACACATCTCCGAGCCCACGAGACT
+
BABBBFBBBBBAGGGGGGGGGGGHHHHFEEHGHHHHHHHHHHGHHGFFGGGGH3FDDGGGHHHHHHGGHFGAEEHFGEEFFEGHHHGBGGGFFH33FFB@GFBGGHHFGGEHGG>EEEEGHHHHBD4DFCGFGHGFG<<@CFGFG?FDEF
@M02034:409:000000000-BFKT7:1:1102:16944:5989 1:N:0:28
AAAGTCGAGGTGCCTAAAGTGGCAACCCAGACTAATAAGGCTGTTGGTGGTGTAGAGCTTCCTGTAGCCGCATGGCGTTCGTACTTAAATATGGAACTAACCATTCCAATTTTCGCTGTCTCTTATACACATCTCCGAGCCCACGAGACT
+
BBCCCFCBCCCCGGGGGGGGGGGHHHHGGHHGHHHHFFHHHHHHHHHGGEGGHHG5GGHHHHHHHHHHHGGEEGHHGGGGGGCHGHFFFGGHGHEFHHHGHHHGHHHD4FGHHFEFGFGHHHHHFHHHHHHHHHHHFFGGGGHGGDGGGH
@M02034:409:000000000-BFKT7:1:1102:13531:5994 1:N:0:28
AAAGTCGAGGTGCCTAAAGTGGCAACCCAGACTGGGAGGGAGGTTGGTGGTGTAGAGCTTCCTGTAGCCGCATGGCGTTCGTACTTAAATATGGAACTAACCATTCCTATTTTCGCTGTCTCTTATACACATCTCCGAGC
+
A3AAA5AADDA4AFBGGCB6AFFFG4CEFAFEFFFFGDEC2ECEHGEEFGEFG355D5BFH3B@@EGHHD@EEGHH??EC1>1?FGFEFHBGHF3FHH3FEF3CDGF44BBFFF/ABAEHEHDHHGD2FGFCFF>GD//@
@M02034:409:000000000-BFKT7:1:1102:23762:5996 1:N:0:28
AAAGTCGAGGTGCCTAAAGTGCCAACCCAGACTCAGAATTCTGTTGGTGGTGTAGAGCTTCCTGTAGCCGCATGGCGTTCGTACTTAAATATGGAACTAACCATTCCAATTTTCGCTGTCTCTTATACACATCTCCGAGCCCACGAGACT
+
AAAAAFAADDAAGFGGCDFGG1BF1FEE00BFFEFHFGGGHHBGHFF/F?EFG1F2DEBGFFHBGGADGEC/EEEAE/>FEA0FGFG1GEFEG111B@GFGAFB1EG2FGFHFD@?E/?EFFGHG2>BFFF1BFFBC/BCGEFF?/<<?<
@M02034:409:000000000-BFKT7:1:1102:25225:5998 1:N:0:28
AAAGTCGAGGTGCCTAAAGTGGCAACCCAGACTGATCGGGCGGTTGGTGGTGTAGAGCTTCCTGTAGCCGCATGGCGTTCGTACTTAAATATGGAACTAACCATTCCAATTTTCGCTGTCTCTTATACACATCTCCGAGCCCACGAGACT
+
BBBBAFABDBBBGGGGCGGGG4FHHHHGFHGGHGGHHGGGGEGGFEGECEGGHFGEGHHGHGHFHHHHHGEGEGHHGGGGGEGHHHGEGFEFGEGGFHHHHHHHHHHHHHHHHHCGGDEFHHHHGHFGHHGHHHHHGCGG-FHGC<CDGH
@M02034:409:000000000-BFKT7:1:1102:24245:5999 1:N:0:28
AAAGTCGAGGTGCCTAAAGTGGCAACCCAGATGATGGGTGGTGTAGAGCTTCCTGTAGCCGCATGGCGTTCGTACTTAAATATGGAACTAACCATTCCAATTTTCGCTGTCTCTTATACACATCTCCGAGCCCACGAGACTCCTGAGCA
+
AAAABFAA3>AAGGGGFGGFGGFAFHHE2FCFH5DHHAG?EGFHHAF5FDHHFGHH55FDEGAEEFHGEGGEEBFFGGGDGHHEH33F33BGFHFHHGH4FFHHGGFGFGGHHHH4FBGBGEGCGFFFBBGDE?FC<>CBFHHHHEBBD
@M02034:409:000000000-BFKT7:1:1102:16943:6007 1:N:0:28
AAAGTCGAGGTGCCTAAAGTGGCAACCCAGACTAATAAGGCTGTTGGTGGTGTAGAGCTTCCTGTAGCCGCATGGCGTTCGTACTTAAATATGGAACTAACCATTCCAATTTTCGCTGTCTCTTATACACATCTCCGAGCCCACGAGACT
+
>3>>AFBBBD>AGGGFGGGGGGGHFHHGGGGGCGGHBGHBFGFFHGGEFEEFGGHFHFBFGFHHGGFHHGEEEEHHGEECEE2GEHDBEHBGFG3BF3@BFAG3EHHF4F?GFHGGGG<DBEGHFHFHGHBBGHFFF/C@/FFG??/CA?
@M02034:409:000000000-BFKT7:1:1102:24786:6014 1:N:0:28
AAAGTCGAGGTGCCTAAAGTGGCAACCCAGACTAATAAGAATGTTGGTGGTGTAGAGCTTCCTGTAGCCGCATGGCGTTCGTACTTAAATATGGAACTAACCATTCCAATTTTCGCTGTCTCTTATACACATCTCCGAGCCCACGAGACT
+
CCCCCFCCCCABGGGFGGGGGGGGHHHGGHGGHHFGHHHGHGGHHHHGGGGGHFGEGHHHHHHHGHHHHGGEEGHHGGGGGFGHGHHFHGGHHHGHGHGHGGGHHHGHHHHHHHGGFGGHHHHHGHGHGHEHHHHHGDGCGGGF@C?DDB
@M02034:409:000000000-BFKT7:1:1102:13529:6014 1:N:0:28
ACAGTCGAGGTGCCTAAAGTGGCAACCCAGAC
+
A1AAAD1A1DAAFGGGGGGGF1F0BFFEE00A
@M02034:409:000000000-BFKT7:1:1102:13080:6015 1:N:0:28
AAAGTCGAGGTGCCTAAAGTGGCAACCCAGACTAATCCTCGGGTTGGTGGTGTAGAGCTTCCTGTAGCCGCATGGCGTTCGTACTTAAATATGGAACTAACCATTCCAATTTTCGCTGTCTCTTATACACATCTCCGAGCCCACGAGACT
+
A>AA>BAABDBBGGGGFBGGGGGHHHHFGHHGHHHHHHHHGFGAEEEGGGEFAGGBGHHHHHHGHGGHGEEFEGHHGGGFEFEHHHHHFFHHHHFHHHHGHHEFGHFF4FGHFHGGGEEGHGHHGHFG3FBHHHHHC/B/<FEF@/ADGF
@M02034:409:000000000-BFKT7:1:1102:15471:6017 1:N:0:28
AAAGTCGAGGTGCCTAAAGTGGCAACCCAGACTTCTAGGTATGTTGGTGGTGTAGAGCTTCCTGTAGCCGCATGGCGTTCGTACTTAAATATGGAACTAACCATTCCAATTTTCGCTGTCTCTTATACACATCTCCGAGCCCACGAGACT
+
BBCCCFCCCCCCGGGGGCGGGGGHHHHGGHGGHHGGBGFBFDGHHHGEF2EFGFGDBFFGFHHHH5GFDFGAEEFA?EFG?E2?GGGB@FGFHH33BGHHF13FEDEBBFHHHF@FGGFHFHHHDH4FGHBGHFFDF?FGFGHEC/ADGF
@M02034:409:000000000-BFKT7:1:1102:18727:6017 1:N:0:28
AAAGTCGAGGTGCCTAAAGTGGCAACCCAGACTGCTATGCATGTTGGTGGTGTAGAGCTTCCTGTAGCCGCATGGCGTTCGTACTTAAATATGGAACTAACCATTCCAATTTTCGCTGTCTCTTATACACATCTCCGAGCCCACGAGACT
+
BABCCFCCCCCBGGGFFGGGGGGHHHHGGHHGHHHHFHHHGGHHHHHEFEGGHHG5GGGHHHHHHHHHHGGEEGHHGGGGGFHHHHHHHHHHHHFGHHHFHHHFGFHHHGHHHHGGGGFHHHHHHHHHGHHHHGFG?DCCGGHG/<DGGG
@M02034:409:000000000-BFKT7:1:1102:10336:6019 1:N:0:28
AAAGTCGAGGTGCCTAAAGTGGCAACCCAGA
+
AAABAFBBDBBBGGGGGGGGGGGHHHHGGFH
@M02034:409:000000000-BFKT7:1:1102:6162:6020 1:N:0:28
AAAGTCGAGGTGCTAAAGTGGCAACCCAGACTAATAATAATGTTGGTGGTGTAGAGCTTCCTGTAGCCGCATGGCGTTCGTACTTAAATATGGAACTAACCATTCCAATTTTCGCTGTCTCTTATACACATCTCCGAGCCCACGAGACTC
+
AAAAA3>>DDAAGFGFD1BBEEFHGFEAGFFHGHFHFFGHHHHFHFFEFEFFA1AFDFFHHHHDHDBEA/AAEFHG?EGGFBEHGDF1GFGFGHHHHFHFFFGHHDBEFHGHGEGGGGHHFHHHHFB2B1<1>GDA/<B<CGCC?CGCGG
@M02034:409:000000000-BFKT7:1:1102:13063:6025 1:N:0:28
AAAGTCGAGGTGCCTAAAGTGGCAACCCAGACTAATCCTCGGGTTGGTGGTGTAGAGCTTCCTGTAGCCGCATGGCGTTCGTACTTAAATATGGAACTAACCATTCCAATTTTCGCTGTCTCTTATACACATCTCCGAGCCCACGAGACT
+
BBBBBFBBBBBAGGGGGGGGGGGHGHHGGHGGHHGGFHHG2FGHFFFGFFGGHGGFFHHHHHHHHHGHGGGEEFHHGGGGGFBGHHHHHHHHFHGHGHEHGHHFHHHHDFGHHHGGGFFFHHHHGH?FHHHHHHGGG<BCGGGGFFFGDB
@M02034:409:000000000-BFKT7:1:1102:10352:6028 1:N:0:28
AAAGTCGAGGTGCCTAAAGTGGCAACCCAGACTCTGGGTGGTGTACCTCTTCCTGTAGCCGCATGGCGTTCGTACTTAAATATGGAACTAACCATTCCAATTTTCGCTGTCTCTTATACACATCTCCGAGCCCACGAGACTCCTGAGCAT
+
BACCCFCCDDDCGGGGGGGGGGGHHHHGGHHGCHH5GHGGGGGHBFE5FGHHHHHHHHHHGGGGGHHGGGGGGHHHHHHHHFHHHHHHHHHHHHHHHHHGGHHHHGGGGGHHGHHHHHHGHHHGHGF?CCDGGHGG?FDGFHHFC?01F?
@M02034:409:000000000-BFKT7:1:1102:13081:6032 1:N:0:28
AAAGTCGAGGTGCCTAAAGTGGCAACCCAGACTAATCCTCGGGTTGGTGGTGTAGAGCTTCCTGTAGCCGCATGGCGTTCGTACTTAAATATGGAACTAACCATTCCAATTTTCGCTGTCTCTTATACACATCTCCGAGCCCACGAG
+
CCCCCFBCBCCCGGGGGGGGGGGHHHHGGHHGHDF5B5FGEEGHGGGEGGGGGFG5GHHHGHHHHGHGFGGFFGHGGFGGGGHHHHHFHHHHHHBGGHHHGHFGHHHFFGGHHHEGGEEHHHHHFGDFHFHGHHHBDCFGGGHG//>
@M02034:409:000000000-BFKT7:1:1102:14925:6047 1:N:0:28
AAAGTCGAGGTGCCTAAAGTGGCAACCCAGACTCAGAATAATGTTGGTGGTGTAGAGCTTCCTGTAGCCGCATGGCGTTCGTACTTAAATATGGAACTAACCATTCCAATTTTCGCTGTCTCTTATACACATCT
+
AAAAAFAAD>>1BAFGGFBGGFGHFHH000GCBGHF11D1FGEDGHHAFAEGG1GEEGGGAGGHEA2F1EEFEGGHGGGEEE0CFGG1FH2FGEG1FG11@B1BGDBFFGGHHGEEGGE1GBGG>GGFBBDB1F
@M02034:409:000000000-BFKT7:1:1102:19776:6052 1:N:0:28
AAAGTCGAGGTGCCTAAAGTGGCAACCCAGACTGTGGGTGGGGTTGGTGGTGTAGAGCTTCCTGTAGCCGCATGGCGTTCGTACTTAAATATGGAACTAACCATTCCAATTTTCGCTGTCTCTATACACATCTCCGAGCCCACGAGACTC
+
BBBBBFBBBBAAGFGFGGGGGGGHHHHGGGHGHHHHHGFGGGGGEGGGGGGFFBGDGHHHHHHHHHHHHGGEEEHHGGGFEFCGHHGGHHHHHEFBGGHHHFHHHGHFHHHHHHGGGGGHHFHHHHFHHFFGHHHG?DGCFHGGCGGGHF
@M02034:409:000000000-BFKT7:1:1102:6199:6067 1:N:0:28
AAAGTCGAGGTGCCTAAAGTGGCAACCCAGACTCATACTCAGGTTGGTGGTGTAGAGCTTCCTGTAGCCGCATGGCGTTCGTACTTAAATATGGAACTAACCATTCCAATTTTCGCTGTCTCTTATACACATCTCCGAGCCCACGAGACT
+
A>AABFAB@BABGGGGGGGGGFGFHHGACEHGHG355D535BBGFHGECA1FGEG5DDHGHEHHHHHGHGEEEFHHEEEFF?2FGHGGDGBFGBE3BFGHEGFGGGHEGGHHHF@EGGFFHHHGBF4BBFGGFGFED/CCCGHFG/><??
@M02034:409:000000000-BFKT7:1:1102:24697:6067 1:N:0:28
AAAGTCGAGGTGCCTAAAGTGGCAACCCAGACTTGTAAGAATGTTGGTGGTGTAGAGCTTCCTGTAGCCGCATGGCGTTCGTACTTAAATATGGAACTAACCATTCCAATTTTCGCTGTCTCTTATACACATCTCCGAGCCCACGAGACT
+
BBBBBBBBBBABFGGFGGGGGGGHHHHGGHHGHHHHHHHHHHHHHHGEFFFFGGHFGHHHHGHHHHHHHGGGGGHHGGGGGGBHHHFFGHGFGGGHGGFHHHHHHHGHHHHHHFFGGGGGHHHHGHHHHHHHFGFDF?FFGFHG?/ADGG
@M02034:409:000000000-BFKT7:1:1102:7361:6069 1:N:0:28
AAAGTCGAGGTGCCTAAAGTGGCAACCCAGACTAATAAGAATGTTGGTGGTGTTGTGCTTCCTGGAGCCGCATGGTGTTC
+
A@BBAFBBBBABGGGGGGFGGGGGHHHGGHHGHHHGGHHE5BFG5GHA22E1A1B21BFGBGDH32BAAEF>EEF5B1?B
@M02034:409:000000000-BFKT7:1:1102:7068:6080 1:N:0:28
AAAGTCGAGGTGCCTAAAGTGGCAACCCAGACTCAGAAGAATGTTGGTGGTGTAGAGCTTCCTGTAGCCGCATGGCGTTCGTACTTAAATATGGAACTAACCATTCCAATTTTCGCTGTCTCTTATACACATCTCCGAGCCCACGAGACT
+
>>1>A@>A@DAABGGGGGGAGFC01FG0FHHCFHHFCFF1GGHHFHHGAEAF/FF2BDGGFHHFAEE2GEECEFHHFEEGEGEHEFG1FGF@GGFFEGHHHGHHHHHFGHHHHFEGGFE<BGGFBGGGHEHHGHH1C?CCCGGGG?CC/F
@M02034:409:000000000-BFKT7:1:1102:14682:6082 1:N:0:28
AAAGTCGAGGTGCCTAAAGTGGCAACCCAGACTACGAAGCATGTTGGTGGTGTAGAGCTTCCTGTAGCCGCATGGCGTTCGTACTTAAATATGGAACTAACCATTCCAATTTTCGCTGTCTCTTATACACATCTCCGAGCCCACGAGACT
+
BBCCCFCCCCAABAGGGGGFGGFHGGHGGGHGHHHGDHGGHHHHHHHGGGEFHFGDFGHHGFHHGFFGGEEEFFHGEFGEGGHHHHHFHHGHHHFHGGFFGFHHHHHHHGGHHGFGGGGGHGHHFHGFDGFHCF?GDCGCGGGGC/?/CD
@M02034:409:000000000-BFKT7:1:1102:24766:6097 1:N:0:28
AAAGTCGAGGTGCCTAAAGTGGCAACCCAGACTACGAAGAATGTTGGTGGTGTAGAGCTTCCTGTAGCCGCATGGCGTTCGTACTTAAATATGGAACTAACCATTCCAATTTTCGCTGTCTCTTATACACATCTCCGAGCCCACGAGACT
+
CCCCCFCBCCCCGGGGGGGGGGGHHHHGGHHGHHHGFHGEHGHGGHHGGGGGHGGAGHHHHHHHHHHGHEFFFGHHGGGGEFFHHHFGFGHHHHFFHHHHHHGHHHHGHHHHHHGEGGGGHGHHGHHHFHFHHHHGF/D@DGHGGDGDGG
@M02034:409:000000000-BFKT7:1:1102:22875:6102 1:N:0:28
AAAGTCGAGGTGCCTAAAGTGGCAACCCAGACTGGTTGTCAGGTTGGTGGTGTAGAGCTTCCTGTAGCCGCATGGCGTTCGTACTTAAATATGGAACTAACCATTCCAATTTTCGCTGTCTCTTATACACATCTCCGAGCCCACGAGACT
+
BBBBBFBBBBAAGGGDCGGGGGGHGGHEGHHGHHHGGFFGBGGGGGGGGGEFCGGDFGHHGHHHGDGEGEFEEEHHGGGGFGHHGGF@DFBGGDFBGGGFHHHHHHHHHFGHHHGGGGGBHFHHGGGGBCDG2FF2C@@>DFFFGA@DGF
@M02034:409:000000000-BFKT7:1:1102:10981:6103 1:N:0:28
AAAGTCGAGGTGCCTAAAGTGGCAACCCAGACTCGGACTGATGTTGGTGGTGTAGAGCTTCCTGTAGCCGCATGGCGTTCGTACTTAAATATGGAACTAACCATTCCAATTTTCGCTGTCTCTTATACACATCTCCGAGCCCACGAG
+
CCCCCFCCCCCCGGGGGGGGGGGHHHHGGHHGHHDG2EEHBGHHHHGEA?EFA3D5D5BGAGHHHBE5BEE>EEHAE>EFEE2FGHHFFFHFGF33FFHHB03BDBG4FGFHF4/<EA?GDHFF3?FBF2DCFGHBE?DCBFCFG/<
@M02034:409:000000000-BFKT7:1:1102:14200:6108 1:N:0:28
AAAGTCGAGGTGCCTAAAGTGGCAACCCAGACTATGCATCAGGTTGGTGGTGTAGAGCTTCCTGTAGCCGCATGGCGTTCGTACTTAAATATGGAACTAACCATTCCAATTTTCGCTGTCTCTTATACACATCTCCGAGCCCACGAGACT
+
AABBAFBBBBABGGGGFGGGFGGFHHHGGHHFHHHHHGHHFGHGHHGEFGEFHGGFGHHHHHHHHHHHHGGEEGHHGGGGFFFHHHHGHHGHHHDGFGFBGHHHFHGHHHHHHHGFGGGGHHHHGHFFGGFGEGFGGGCFFEHGCGGGGD
@M02034:409:000000000-BFKT7:1:1102:13259:6117 1:N:0:28
AAAGTCGAGGTGCCTAAAGTGGCAACCCAGACTAGTAAGGGTGTAGAGCTTCCTGTAGCCGCATGGCGTTCGTACTTAAATATGGAACTAACCATTCCAATTTTCGCTGTCTCTTATACACATCTCCGAGCCCACGAGACTCCTGAGCAT
+
BCCCBFCCCCCCGGGGGGGGGGGHHHHGGHHGHHHHHHHHGGGGHHGHHHHFHHHFGHHHEEAEGHGGEGGGGCHGHGHHHGHFHBFHHFHHGHGHHHHHGHHHHGGGGGHHHHHGHHHHHHGHHHHGCGGGGFGG/BEGHHHHHBGFGF
@M02034:409:000000000-BFKT7:1:1102:12145:6118 1:N:0:28
AAAGTCGAGGTGCCTAAAGTGGCAACCCAGACTAATAAGACGGTTGGTGGTGTAGAGCTTCCTGTAGCCGCATGGTGTTCGTACTTAAATATGGTACTAACTATTCCAATTTTCGCTGTCTTTATACACATCTCCGAGCCCACGAGACT
+
CCCCCFCCCCCCGGGGGGGGGGGHHHHGGHCFHFHH5BF532EEEGE1A1EAA3D5A5BA5BA5B5D531E0BE15B1BB??21?BF@3FG4B@44B@GH334D44B4?F3GE4/>EA?FFFHDH4F?C3BGGFGGDG/BC==@/A/<F
@M02034:409:000000000-BFKT7:1:1102:21864:6124 1:N:0:28
AAAGTCGAGGTGCCTAAAGTGGCAACCCAGACTTCGCCTCAGGTTGGTGGTGTAGAGCTTCCTGTAGCCGCATGGCGTTCGTACTTAAATATGGAACTAACCATTCCAATTTTCGCTGTCTCTTATACACATCTCCGAGCCCACGAGA
+
>3AA>D>>>>>>EBGFGFGDEFEGHHHGGHGFHDGFGAEGGEG5BBEA1EAAADDEFFHGFBFG55D5FEEEE1F1E1EFEEHHHFHFHHHGBG3FGGFGBGBFEE44?BGGHFE?EEFBGGFGDFGHGHHGHG?1</</BFFFG?CD
@M02034:409:000000000-BFKT7:1:1102:12417:6128 1:N:0:28
AAAGTCGAGGTGCCTAAAGTGGCAACCCAGACTACTTCTTCTGTTGGTGGTGTAGAGCTTCCTGTAGCCGTATGGCGTTCGTACTTAAATATGGAACTAACCATTCCAATTTTCGCTGTCTCTTATACACATCTCCGAGCCCACGAGACT
+
BBBBBFBBBBBBGGGGGGGGGGGHHHHGGHHGHHHHHHHHHHHHHHHEFEEFGGGBFHHHHHHHHHHHHGGEGGHFGEGFFEFGGHHGHHHHHHHHGGHHHHFHHHHHHHHHHFEEFGFHHHHHHHHGHH3GFHHEGFG/DFHGGGGGGF
@M02034:409:000000000-BFKT7:1:1102:23204:6132 1:N:0:28
AAAGTCGAGGTGCCTAAAGTGGCAACCCAGACTCAGCCTGGTGTTGGTGGTGTAGAGCTTCCTGTAGCCGCATGGCGTTCGTACTTAAATATGGAACTAACCATTCCAATTTTCGCTGTCTCTTATACACATCTCCGAGCCCACGAGACT
+
BBBBBFBBCCCCGGGFGGGGGGGHHHHGGHHGHHHHGHHHHHHHGHHFGGAFGGGDGHHHHHHHHHHGHFGGGGHHGGGGFGHHHHHGGGHHHHFFGGFGHHHHHHFHHHHHHHGGGGGHHHHHHHGGGHGHFHGFGCG/DGHGGGGGGG
@M02034:409:000000000-BFKT7:1:1102:24704:6134 1:N:0:28
AAAGTCGAGGTGCCTAAAGTGGCAACCCAGACTCCGCAGAGTGTTGGTGGTGTAGAGCTTCCTGTAGCCGCATGGCGTTCGTACTTAAATATGGAACTAACCATTCCAATTTTCGCTGTCTCTTATACACATCTCCGAGCCCACGAGACT
+
BBBBBFBBBBBBGGGGGGGGGGGHHHHGGHHGHHHGGGGGHHF5FGGGEEGGHFH5EFGHHHHH5FGFFGG@EGHHGGGGGFGHHHHGHHHHHGGFHHHHGHFHGFF4FGHHHGGCF/?BFDHHBFFFHFFGHGGBGDCCFCGF?<CFDB
@M02034:409:000000000-BFKT7:1:1102:21855:6140 1:N:0:28
AAAGTCGAGGTGCCTAAAGTGGCAACCCAGACTTCGCCTCAGGTTGGTGGTGTAGAGCTTCCTGTAGCCGCATGGCGTTCGTACTTAAATATGGAACTAACCATTCCAATTTTCGCTGTCTCTTATACACATCTCCGAGCCCACGAGACT
+
?ABBBFABBBAAGGGGGFGGGGGCHHHAFHHGHHDFGGGEHHGEAGCECFGGHFF5GHHHHHGHHFGBEEE0EEHFEEE?EEHHHHGFGFFFG3GFHFHHHFDHGFHFHHHHHGGEEFGHHGHHFFGGGFFHGHFFE?G/DGHGGCDD?G
@M02034:409:000000000-BFKT7:1:1102:17942:6142 1:N:0:28
AAAGTCGAGGTGCCTAAAGTGGCAACCCAGACTAATCCGCAGGTTG
+
BAAABFBBBBAAGGGGGGGGGFGHHGHGGCHAFDDGAGEA22AG3F
@M02034:409:000000000-BFKT7:1:1102:26126:6144 1:N:0:28
AAAGTCGAGGTGCCTAAAGTGGCAACCCAGACTCCTAAGAAGGTTGGTGGTGTAGAGCTTCCTGTAGCCGCATGGCGTTCGTACTTAAATATGGAACTAACCATTCCAATTTTCGCTGTCTCTTATACACATCTCCGAGCCCACGAGACT
+
AABCAFBBCB2AFGGGGGGGGGGHFDHDGGHGHHHGHHHHHHGBGGGAFGEFGFF5FHHHFFHGEFGDFEEEFEHFEEEFEEHFHFFBGGGGFFGGFFFFBGFHHDBFHHHHHFEAFGEDHGHHHHFHFHBGCG3DCC?>BFGGC@DGGF
@M02034:409:000000000-BFKT7:1:1102:24728:6146 1:N:0:28
AAAGTCGAGGTGCCTCAAGTGGCAACCCAGCCTCC
+
>11A1BAA1@>AGGF11G1BFGAGFGFGCGG00AA
@M02034:409:000000000-BFKT7:1:1102:23869:6149 1:N:0:28
AAAGTCGAGGTGCCTAAAGTGGCAACCCAGACTCTTCAGCCGGCTGGTGGTGTAGAGCTTCCTGTAGCCGCATGGCGTTCGTACTTAAATATGGAACTAACCATTCCAATTTTCGCTGTCTCTTATACACATCTCCGAGCCCAC
+
CCCCCFCCBCABGGGGGGGGGGGHHHHGGHGGHFGHGFHFFE22AF?BAEEEA3D5AABC5GGGFAD53?E0EEC1>?>FE12EFGH3BFH4?B33B?GH303BF4E4?FDHF4<?E</2??BB3?FFHEF2GFGDD@@B@F/<
@M02034:409:000000000-BFKT7:1:1102:13456:6155 1:N:0:28
AAAGTCGAGGTGCCTAAAGTGGCAACCCAGACTGCTCGTTATGTTGGTGGTGTAGAGCTTCCTGTAGCCGCATGGCGTTCGTACTTAAATATGGAACTAACCATTCCAATTTTCGCTGTCTCTTATACACATCTCCGAGCCCACGAGACT
+
CCCCCFCCCCCCGGGGGGGGGGGHHHHGGHHGHHHHHGGGHHHHHHHFGGGFHGGBGFHHHHHHHHHHHFGEEEHGGFGGFFFEHHHGHHHHHHGGHGHHHHGGHHHGHHHHHHGGGGGHHHHHGHHGFGFCGHGFGCDGGGHGGGC/EF
@M02034:409:000000000-BFKT7:1:1102:7315:6160 1:N:0:28
AAAGTCGAGGTGCCTAAAGTGGCAACCCAGACTGGTACGAATGTTGGTGGTGTAGAGCTTCCTGTAGCCGCATGGCGTTCGTACTTAAATATGGAACTAACCATTCCAATTTTCGCTGTCTCTTATACACATCTCCGAGCCCACGAGACT
+
CCCCCFCCCCBBGGGGGGGGGGGHHHHGGHHGHHHHHHGFGGHHHHHGGGGGHGHAGHHHHHHHHGHGHEGEEFHGFGGFFGHHHHHGHHHHHHGGFGHHHHHHHHHHHHHHHHGFGGFHHHHHHHHHGFHHGHHHFGGBGFHGGCFGGH
@M02034:409:000000000-BFKT7:1:1102:17348:6167 1:N:0:28
AAAGTCGAGGTGCCTAAAGTGGCAACCCAGACTACTAATAGTGTTGGTGGTGTAGAGCTTCCTGTAGCCGCATGGCGTTCGTACTTAAATATGGAACTAACCATTCCAATTTTCGCTGTCTCTTATACACATCTCCGAGCCCACGAGACT
+
BBBBBFBBBBBBGGGGGGGFGGGHHHHGGHHGGHHHHHHHHFGHHHHEFEEFHFFFHGHHHFHHHHHGHGEEFEHFEEFFFFHHHHHFHHGHHHDGFHHHHGHHHHHFHHHHHHEGGGGGHGHH4GHHEGFHHHHFCCG@CGHGCGGGGH
@M02034:409:000000000-BFKT7:1:1102:17740:6174 1:N:0:28
AAAGTCGAGGTGCCTAAAGTGGCAACCCAGACTACTACGCATGTTGGTGGTGTAGAGCTTCCTGTAGCCGCATGGCGTTCGTACTTAAATATGGAACTAACCATTCCAATTTTCGCTGTCTCTTATACACATCTC
+
A?AB>DAADDAAGGGGGGGGEGFHGHHGGGHEHGHHFHGGDEGFGFGEFFAFFGGFF5GFDFFFFFGGFFG0EEGEFGCEFGHHHGHFGHHHHEDFGHBF?0EFHGBGHHEGHGGGFGEFGBGH3FDBFHHHFHB
@M02034:409:000000000-BFKT7:1:1102:16888:6174 1:N:0:28
AAAGTCGAGGTGCCTAAAGTGGCAACCCAGACTCCTGGTGCGGTTGGTGGTGTAGAGCTTCCTGTAGCCGCATGGCGTTCGTACTTAAATATGGAACTAACCATTCCAATTTTCGCTGTCTCTTATACACATCTCCGAGCCCACGAGACT
+
AAAAAFBBB@BBGGGGGGGGGGGHHHHGGHHGHGHHHHHFFGCFFGGGGGGFGFHDAGHHHHHHGHHHHGGEGGHHGGGGGFGHHHHFHHHHHGDGFHGHHHHHHFFGHGHHHDFGGGGGHHHGFHGHHHGHGHFHGG?CCFHGCGGGGH
@M02034:409:000000000-BFKT7:1:1102:15326:6181 1:N:0:28
AAAGTCGAGGTGCCTAAAGTGGCAACCCAGACTACTAAGAATGTTGGTGGTGTAGAGCTTCCTGTAGCCGCATGGCGTTCGTACTTAAATATGGAACTAACCATTCCAATTTTCGCTGTCTCTTATACACATCTCCGAGCCCACGAGACT
+
AAAA>BAADAABGGGGGBFGGGGHHHHGGGHGHGHHHBGGBGGGFHHGEG2FFBHFFGFGHHHHHHHEHGGFGFGHGEEGEBFHHHGFFHGHHHGHHHFHEGHGHHBFDDDFHBEGGCEGFHHHHHFHBFGHC33FD/<B?/?/B/@DDF
@M02034:409:000000000-BFKT7:1:1102:24352:6183 1:N:0:28
AAAGTCGAGGTGCCTAAAGTGGCAACCCAGACTGCTATGTGGGTTGGTGGTGTAGAGCTTCCTGTAGCCGCATGGCGTTCGTACTTAAATATGGAACTAACCATTCCAATTTTCGCTGTCTCTTATACACATCTCCGAGCCCACGAGACT
+
CCCCCFCBBCBCGGGGFGGGGGGHHHHGGHHGHHHHHHHGHHGGGGGFGGGFFFF5DFHHFHHHHFHFHGGGGFHEGEGFFFGHHHHGHHHHHHFFFHHHGFHHHHGGHHHHHGGFGGGHHHHHHHHHGFHHHHGHGGGGCGHGGGGGGH
@M02034:409:000000000-BFKT7:1:1102:26005:6185 1:N:0:28
AAAGTCGAGGTGCCTAAAGTGGCAACCCAGACTGATAAGGGTGTTG
+
CCCCCFCCCCCCGGGGGGGGGGGHHHHGGHHGHF35F5B32BFF2G
@M02034:409:000000000-BFKT7:1:1102:15622:6192 1:N:0:28
AAAGTCGAGGTGCCTAAAGTGGCAACCCAGACTCAGAAGCATGTTGGTGGTGTAGAGCTTCCTGTAGCCGCATGGCGTTCGTACTTAAATATGGAACTAACCATTCCAATTTTCGCTGTCTCTTATACACATCTCCGAGCCCACGAGACT
+
BBBBAFBBBBBBGGGGGFGGGGGHHHHGGHHGHHHH3AFC3FHHHHHFFGEFHFHGHFHHHHHHHHHGHEGAEGGHGGGGGGFHHHHHHHHHHHGFHHHHHHGHHHHGGHHHHHGGGGGEHGHHHHFHHHFHHHFFFCCCDGHGGCGDGH
@M02034:409:000000000-BFKT7:1:1102:17739:6193 1:N:0:28
AAAGTCGAGGTGCCTAAAGTGGCAACCCAGACTACTACGCATGTTGGTGGTGTAGAGCTTCCTGTAGCCGCATGGCGTTCGTACTTAAATATGGAACTAACCATTCCAATTTTCGCTGTCTCTTATACACATCTCCGAGCCCACGAGACT
+
CCCCCFCCCCCCGGGGGGGGGGGHHHHGGHHGHHHHHHGGFEEHHHGGGGGGHHHFHHHHHHHHHHHHHGGGEGHHGGGGGGGHHHHHHHHHHHHFGHHHHHHHHHFGBGHHHHGGGCGFFHHHHHHBFGBG2GFGGGCGCFHGD@F?EF
@M02034:409:000000000-BFKT7:1:1102:12924:6196 1:N:0:28
AAAGTCGAGGTGCCTAAAGTGGCAACCCAGACTCAGCATCAGGTTGGTGGTGTTGAGCTTCCTGTAGCCGCATGGCGTTCGTACTTAAATATGGAACTAACCTTTCCAATTTTCGCTGTCTCTTATACACCTCTCCGAGCCCACGTGACT
+
BBBBBFBABBABGGGGGGGGGGGHHHHGGHHGHFGCFGGFG3FHDGGEC1FEA1B5B3BF5FGGA5G5FEG0BEC1>EEFAE21?FG33FGDF333B@GG303B33F4BB3FE4<<EF?3FGF?3B3B?22??FG2C?>BD//?@/<?<F
@M02034:409:000000000-BFKT7:1:1102:15328:6200 1:N:0:28
AAAGTCGAGGTGCCTAAAGTGGCAACCCAGACTACTAAGAATGTTGGTGGTGTAGAGCTTCCTGTAGCCGCATGGCGTTCGTACTTAAATATGGAACTAACCATTCCAATTTTCGCTGTCTCTTATACACATCTCCGAGCCCACGAGACT
+
CCCCCFCBCBABGGGGGGGGGGGHHHHGGGHGHGHHHHHHHHHHHHHGGGGFHGGDGGGFHGHHHHHHHGGFEGHGGGGGGGGHHHDFHHHHGHGHGGGHHHHGHHGGHGHHHEFFGGGHHHHHFHHHFGHHHHFGGGFCCEHGGG?EFG
@M02034:409:000000000-BFKT7:1:1102:20981:6209 1:N:0:28
AAAGTCGAGGTGCCTAAAGTGGCAACCCAGTTTGTTGGTGGTGTACATCTTCCTGTAGCCGCATGGCGTTCGTACTTAAATATGGAACTAACCATTCCAATTTTCGCTGTCTCTTATACACATCTCCGAGCCCACGAGACTCCTGAGCAT
+
ABABBFBBDBAAFGGGGGGGGGGHGHHD2AGGGFHHHHGDFEGHGHHGHHGFFGHHFHHHFGEEGHFFEEGGE2FGHGF3FFGHGBFFHGGHGHGHHGGGGHHHHGGGGGGHHHHGHFHFHGHHHHHG?DCGGHGB>@GGHHHHHHEHHG
@M02034:409:000000000-BFKT7:1:1102:5558:6220 1:N:0:28
AAAGTCGAGGTGCCTAAAGTGGCAACCCAGACTGGGGTGGGGGTTGGTGGTGTAGAGCTTCCTGTAGCCGCATGGCGTTCGTACTTAAATATGGAACTAACCATTCCAATTTTCGCTGTCTCTTATACACATCTCCGAGCCCACGAGACT
+
CCCCCFCBDBBCGGGGGFGGGGGGHHHGGHHGHHG2F2EGGGGGGGG>?EGE?3D3B4BB3GHFF4B@3?E/EEC0>/>FE/2??FE33BB?B?33?FGH202B?3F3?FFHG>B/?/?FGHGD1<?1FB1?FFH1C-<>?FC.A<<.CD
@M02034:409:000000000-BFKT7:1:1102:16425:6227 1:N:0:28
AAAGTCGAGGTGCCTAAAGTGGCAACCCAGACTAATGATACTGTTG
+
CCCCCFCBCCCCGGGGGGGGGGGHHHHGGFHG3GHH555555DFDG
@M02034:409:000000000-BFKT7:1:1102:11699:6228 1:N:0:28
AAAGTCGAGGTGCCTAAAGTGGCAACCCAGACTAATTCGGATGTTG
+
CCCCCFCCCCCCGGGGGGGGGGGHHHHGGHHGH3G555A22BEG55
@M02034:409:000000000-BFKT7:1:1102:19224:6228 1:N:0:28
AAAGTCGAGGTGCCTAAAGTGGCAACCCAGACTGGGTCGTGTGTTGGTGGTGTAGAGCTTCCTGTAGCCGCATGGCGTTCGTACTTAAATATGGAACTAACCATTCCAATTTTCGCTGTCTCTTATACACATCTCCGAGCCCACGAGACT
+
CCCCCFCCCCBBGGGGGGGGGGGHHHHGGHHGHHHHHHGFGHHHHHHGGGGFHGHFHHHHHHHHHGHHHGGEEGHFEEGFGFFHHHHFEGHHHEFDGGHHHGHHHHHHHGHHHGGGGGGGHHHHHHFHGHHHHHHHGCGFGGHGGGGGDG
@M02034:409:000000000-BFKT7:1:1102:9640:6230 1:N:0:28
AAAGTCGAGGTGCCTAAAGTGGCAACCCAGACTTCGGCGAAGGTTGGTGGTGTAGAGCTTCCTGTAGCCGCATGGCGTTCGTACTTAAATATGGAACTAACCATTCCAATTTTCGCTGTCTCTTATACACATCTCCGAGCCCACGAGAC
+
3>AABFABBBABGGGGGGGGGGGHHHHGGHHGHBAF?FEAAAEGGHGGFEGFHHHGGHHHHHHGHHHHHGGGGGHHGGGGGGHHHGFFHHHHHHHHGHHGHHHHHHFGHHHHGHGGGDDGHHHHHHBFHHFHHHGFGCCCFGHGGCGGD
@M02034:409:000000000-BFKT7:1:1102:12562:6240 1:N:0:28
AAAGTCGAGGTGCCTAAAGTGGCAACCCAGACTCAGCCGTCGGTTGGTGGTGTAGAGCTTCCTGTAGCCGCATGGCGTTCGTACTTAAATATGGAACTAACCATTCCAATTTTCGCTGTCTCTTATACACATCTCCGAGCCCACGAGACT
+
CCCCCFCCCCABGGGGGGGGGGGGHHHGGHHGHHHHHHGGGGGGGGGGGGGFHFGFHFHHHHHHHHHHHGGEFGHHGGGFFEGHHHHFHHHHHHFFHHHGHHHHHHHHHHHHHHGGGGGHHHHHDGHHFHFHGHFFGGFCGGHGGGGGGF
@M02034:409:000000000-BFKT7:1:1102:10420:6242 1:N:0:28
AAAGTCGAGGTGCCTAAAGTGGCAACCCAGACTGGTGAGAGGGTT
+
>1A>1B>A>>AAFAGGG11B1EAFCGFEG0F0ABB1BA0FGGCAG
@M02034:409:000000000-BFKT7:1:1102:22127:6243 1:N:0:28
AAAGTCGAGGTGCCTAAAGTGGCAACCCAGACTACGTAGCGGGT
+
BABBBFBBBBBBGGGGGGGGGGGHHHHGGGHGHFFE23BF2AEE
@M02034:409:000000000-BFKT7:1:1102:26230:6248 1:N:0:28
AAAGTCGAGGTGCCTAAAGTGGCAACCCAGACTCAGAATAATGTTGGTGGTGTAGAGCTTCCTGTAGCCGCATGGCGTTCGTACTTAAATATGGAACTAACCATTCCAATTTTCGCTGTCTCTTATACACATCTCCGAGCCCACGAGACT
+
BBABBFBBBBAAFGGGGGGFGGGBFGGEDGCFHHGHFGGBGGHHHHHEFEEFHDE5FDGHHFHHBGHHHEA0?FHGGEEEEEEHGHHFHFEGH3@FGGHHHFHGFHHEBFFHHGFGGEEHHGGFFG?BBFGFFGHBDCCFCGACG//?DG
@M02034:409:000000000-BFKT7:1:1102:11287:6251 1:N:0:28
AAAGTCGAGGTGCCTAAAGTGGCAACCCAGACTAGTAATAATGTTGGTGGTGTAGAGCTTCCTGTAGCCGCATGGCGTTCGTACTTAAATATGGAACTAACCATTCCAATTTTCGCTGTCTCTTATACACATCTCCGAGCCCACGAGACT
+
BABBBFBADBAAGGGGGGGFGGGHGHHGGHHGHA3GB5D55DFGHHHEG?GGHHHAFHHHHHHHHHHHHGGEEGHFGGGGGGFHHHHHHHHHHHHHFHHGHFFGHHGFHGHHHHGGGGGHHHHHGHGHHHHHHHHFGCGCGGFGGGGGGF
@M02034:409:000000000-BFKT7:1:1102:12578:6252 1:N:0:28
AAAGTCGAGGTGCCTAAAGTGGCAACCCAGACT
+
A3AAAFAA3DAAGGGGFGGGGGGHGDHGACE2F
@M02034:409:000000000-BFKT7:1:1102:22110:6252 1:N:0:28
AAAGTCGAGGTGCCTAAAGTGGCAACCCAGACTACGAAGCAGGTTGGTGGTGTAGAGCTTCCTGTAGCCGCATGGCGTTCGTACTTAAATATGGAACTAACCATTCCAATTTTCGCTGTCTCTTATACACATCTCCGAGCCCACGAGACT
+
CCBBBFCCCCBBGGGGGGGGGGGHHHHGGHHGHHHGGHGGHHHGGHGEFGGFGFGDGHHHHHHHHGHHHGGEEGHGGFGGFFGHHHGFHHHHHFFHHHGFGHHHGHHHGHHHHFGFGGGHGHHHHHGHFGFFFHFHGCGCGFHGGC/EGG
@M02034:409:000000000-BFKT7:1:1102:25290:6253 1:N:0:28
AAAGTCGAGGTGCCTAAAGTGGCAACCCAGACTACTTGTCCGGTTGGTGGTGTAGAGCTTCCTGTAGCCGCATGGCGTTCGTACTTAAATATGGAACTAACCATTCCATTTTCGCTGTCTCTTATACACATCTCCGAGCCCACGAGACTC
+
BBCBCFCCCCABGGGGGFGGGGGHHGHEFHHGHHHHHHHHHGGGFGGGGGEFGFGAGHHHHGHHHHHHHGGGGGHGEFGFFECGHHHFGHHHHHFGHHHGHFHHHHGFHHHHHGGFGEGHHHHHHFHHHGGHHGHF?FFDFHGGFGGGHF
@M02034:409:000000000-BFKT7:1:1102:20778:6255 1:N:0:28
AAAGTCGAGGTGCCTAAAGTGGCAACCCAGACTGGGGGGGCGGTTGGTGGTGTAGAGCTTCCTGTAGCCGCATGGCGTTCGTACTTAAATATGGAACTAACCATTCCAATTTTCGCTGTCTCTTATACACATCTCCGAGCCCACGAGACT
+
CCCCCFCCCCCCGGGGGGGGGGGHHHHGGHHGHHHHGGGGGGGGGGGDEFGGA0;0:0FFFFFFFFFBBDD;ADF.@AFEDDFAEFFBBFFFFFEFFFFFBAFBF:B9FFFFF0@DDD:BFFFFBFFFFFFBFFFFD;FFFFFFAFFD?F
@M02034:409:000000000-BFKT7:1:1102:10408:6257 1:N:0:28
AAAGTCGAGGTGCCTAAAGTGGCAACCCAGACTGGTGAGAGGGTTGGTGGTGTAGAGCTTCCTGTAGCCGCATGGCGTTCGTACTTAAATATGGAACTAACCATTCCAATTTTCGCTGTCTCTTATACACATCTCCGAGCCCACGAGACT
+
CCCCCFCCCCABGGGGGGGGGGGHHHHGGHHGHHEBGHH5GFGFHGGEGGGGHHHFHHHHHHHHHHHHHGGGGGHHGEGGGFGHHHHHHHGHHHGGGHHHHHHHHHHGFHHHHHGGGGGHHHHHGHHHHHFHHHHGGGCDGGHGGGGGGB
@M02034:409:000000000-BFKT7:1:1102:20947:6258 1:N:0:28
AAAGTCGAGGTGCCTAAAGTGGCAACCCAGACTAATAGTCAGGTTGGTGGTGTAGAGCTTCCTGTAGCCGCATGGCGTTCGTACTTAAATATGGAACTAACCATTCCAATTTTCGCTGTCTCTTATACACATCTCCGAGCCCACGAGACT
+
BBBABFAABBAAGGGGGGGGGGGFHHHFEGGGHHHFGGFGHFFHHHGEFEEFHBE5FDGHHFHGHHHGDEE0EFHAEEGFEEFGHGHFGGGHHF3BFCGGH13FHGHGHGFHFBE?FGEGFFHHHBFGF2FHHFFDFFCDGGHGG?C?EH
@M02034:409:000000000-BFKT7:1:1102:21719:6261 1:N:0:28
AAAGTCGAGGTGCCTAAAGTGGCAACCCAGACTCATCTTACGGTTGGTGGGGTAGAGCTTCCTGTAGCCGCATGGCGTTCGTACTTAAATATGGACTTAACCATTCCAATTTTGG
+
BCCCCFCCCCBCGGGGGGGGGGGHHHHGGHHGHHFADB555FFG2EGEF10AA1A555B3F3BF55DF3>>0>B11>F/1E?21?BFG3B4BFBF33?B3F?3B3B4F?BGHD4<
@M02034:409:000000000-BFKT7:1:1102:10128:6262 1:N:0:28
AAAGTCGAGGTGCCTAAAGTGGCAACCCAGACTTCTGCGCAGGTTGGTGGTGTAGAGCTTCCTGTAGCCGCATGGCGTTCGTACTTAAATATGGAACTAACCATTCCAATTTTCGCTGTCTCTTATACACATCTCCGAGCCCACGAGACT
+
BABBADBBB@AABGGGFGGGFGGFHHHGGHHGBHHFGFGGGGG2AF0AEE1BAAFFGBGH5GHHG5GGBEE@EEGGEEEGGEG1?GBEFGBGFHBFFFGFFF3BBEBEFGHHH4@A?FGDHGGGFHFHFBDGCD2DC/?BFECFFG/AEG
@M02034:409:000000000-BFKT7:1:1102:22562:6267 1:N:0:28
AAAGTCGAGGTGCCTAAAGTGGCAACCCAGACTGAGTCTAAGGTTGGTGGTGTAGAGCTTCCTGTAGCCGCATGGCGTTCGTACTTAAATATGGAACTAACCATTCCAATTTTCGCTGTCTCTTATACACATCTCCGAGCCCACGAGACT
+
AA1AAFAA1A1AA1BGGGGGGBFBFHH?CGCGHHGHHGHHGHHHFHCEFCBBFBGAGFGHHAGHHFHFHEA>EEHBEEFEEEGHHHFGHGFHHEF1@FGCGHFGFHHHHHHHHFGEECFEHHHHHGFDBGFHFHHF?<C<>FEFCACFGH
@M02034:409:000000000-BFKT7:1:1102:12210:6276 1:N:0:28
AAAGTCGAGGTGCCTAAAGTGGCAACCCAGACTCAGAGTGGGGTTGGTGGTGTAGAGCTTCCTGTAGCCGCATGGCGTTCGTACTTAAATATGGAACTAACCATTCCAATTTTCGCTGTCTCTTATACACATCTCCGAGCCCACGAGA
+
AAAAAF?A?DA>GFGGGGGGGGGHHHHGGAEGH3CH33DA2F2EFGGGF?EFHFFGFHHGHHHHHHHHHGG?FGHHGGGGGE2CGHDHHHHGHH3FFBGHHHDGHHFH4FGGHHGGGFGHHFFF3FGHHHGHGBFFD//CFEH/@C?D
@M02034:409:000000000-BFKT7:1:1102:10117:6276 1:N:0:28
AAAGTCGAGGTGCCTAAAGTGGCAACCCAGACTTCTGCGCAGGTTGGTGGTGTAGAGCTTCCTGTAGCCGCATGGCGTTCGTACTTAAATATGGAACTAACCATTCCAATTTTCGCTGTCTCTTATACACATCTCCGAGCCCACGAGACT
+
CCCCCFCADCCCGGGGGGGGGGGHHHHGGHHGHHHHHHGGGGGGHHGAFGEFHFGDGHHHHHHHFGHGHEGEFGHHGEGGFFGHHHHGHHHHHHFGHHHGHHGHHHHHHHHHHHGGGGGHHHHHHHHHGGHHHHHGGGGDFGHGGCGGGH
@M02034:409:000000000-BFKT7:1:1102:22363:6277 1:N:0:28
AAAGTCGAGGTGCCTAAAGTGGCAACCCAGACTTCGAATAATGTTGGTGGTGTAGAGCTTCCTGTAGCCGCATGGCGTTCGTACTTAAATATGGAACTAACCATTCCAATTTTCGCTGTCTCTTATACACATCTCCGAGCCCACGAGACT
+
CBCCCFBCCCBBGGGGGGGGGGGHHHHGGHHGHHHG2GHGHHHHHHHGGGFFHFHDHHHHHHHHHHHHHGGGGGHHGGGGGGGHHHHHHHHHHHGHHHHHHHHHHHHHHHHHHGGFGGGHHGHHHFHHGHGHHHHGF<CCFGHGGGGGGF
@M02034:409:000000000-BFKT7:1:1102:17829:6281 1:N:0:28
AAAGTCGAGGTGCCTAAAGTGGCAACCCAGACTCGTGGTGGTGTTGGTGGTGTAGAGCTTCCTGTAGCCGCATGGCGTTCGTACTTAAATATGGAACTAACCATTCCAATTTTCGCTGTCTCTTATACACATCTCCGAGCCCACGAGACT
+
AABBBFBBBBAAGGGGGGGGGGGHHHHGGHHGHHGGHGGGFGGHGHHFFGFFGDFDFDGGHHHHGHHFHGEEEFHGFEEEFEEGHHHDHHHHHFDFGHHHHHHHHHHGHHHHHFGGGGGHHHHHGHHHGHFHGHHGGGGGGGHGGDGGGG
@M02034:409:000000000-BFKT7:1:1102:5861:6282 1:N:0:28
AAAGTCGAGGTGCCTAAAGTGGCAACCCAGACTGGGGGGGGGGTTGGTGGTGTAGAG
+
BAABBFA?DBBABCFGBGGGFGGFHHHEFHHGHHHHGGGC?BBBBBBDEFAEE9:/;
@M02034:409:000000000-BFKT7:1:1102:12192:6288 1:N:0:28
AAAGTCGAGGTGCCTAAAGTGGCAACCCAGGCGCAGGGTGGTGTAGAGCTTCCTGTAGCCGCATGGCGTTCGTACTTAAATATGGAACTAACCATTCCAATTTTCGCTGTCTCTTATACACATCTCCGAGCCCACGAGACTCCTGAGCAT
+
AABA3DAABBBBGGGGFFBBFGGHHHHGGHAEEFGFCEFFFGGGFHEGGHHHHHGFGHHGFFEEEHHEEGGGEEHHGHGBGHHGHGFHHHHHFGHHHGFGGHHHGFFGGGHGHFFHHDGGHHFFHHHDCCCCGHG><CGGGGHHHGECG<
@M02034:409:000000000-BFKT7:1:1102:7365:6290 1:N:0:28
AAAGTCGAGGTGCCTAAAGTGGCAACCCAGACTGTTGGTAATGTACAGCTTCCTGTAGCCGCATGGCGTTCGTACTTAAATATGGAACTAACCATTCCAATTTTCGCTGTCTCTTATACACATCTCCGAGCCCACGAGACTCCTGAGCAT
+
CCCCCFCCCCCCGGGGGGGGGGGHHHHGGHHGHHHHHGGBGGHH555DFFHB3FHGBDFFEG0EFHGGEGGGGEEGHFFDGGHBG3B3FFCGEFGHHFFFFGHHHGGGGGHHGHHFGHFEE3BFGEFFC?CDGEGG@FGDHHH2FGGFF?
@M02034:409:000000000-BFKT7:1:1102:13441:6293 1:N:0:28
AAAGTCGAGGTGCCTAAAGTGGCAACCCAGACTCAGAAGAATGTTGGTGGTGTAGAGCTTCCTGTAGCCGCATGGCGTTCGTACTTAAATATGGAACTAACCATTCCAATTTTCGCTGTCTCTTATACACATCTCCGAGCCCACGAGACT
+
BBBBBFBABBBBGGGGEFGGGGGGHHHGGHHGHHHHCFHFGBGGGHHGGGGGGFFAGGHHHHHHHHHFHGGEEGHGGGGGGGHHHHFFHHHHHGGFHHGHHHFGHGGGHHHHHFEEGGGGHHHHGHHGHFDHHHHGBCCFGGHGGGGGGF
@M02034:409:000000000-BFKT7:1:1102:19346:6295 1:N:0:28
AAAGTCGAGGTGCCTAAAGTGGCAACCCAGACTCAGAAGACGGTTGGTGGTGTAGAGCTTCCTGTAGCCGCATGGCGTTCGTACTTAAATATGGAACTAACCATTCCAATTTTCGCTGTCTCTTATACACATCTCCGAGCCCACGAGACT
+
BBBCBFCBCCBCGGGGGGGGGGGHHHHGGHHGHHHHHHHHHGGGGGGFGGFFGGGDGHHHHHHHHHHGHFGFEGHGGEEFEEGHHHHFHHHHHHHHEFGFGHHHHHHHGHHHHHGGGGGGFHHHHHHGGHFHHHHHE?D@CGHGGGGEGH
@M02034:409:000000000-BFKT7:1:1102:16834:6301 1:N:0:28
AAAGTCGAGGTGCCTAAAGTGGCAACCCAGACTAGGTGTGAGGTTGGTGGTGTAGAGCTTCCTGTAGCCGCATGGCGTTCGTACTTAAATATGGAACTAACCATTCCAATTTTCGCTGTCTCTTATACACATCTCCGAGCCCACGAGACT
+
CCCCCFCCCCAAGGGGGGGGGGGHGHHGGHHGFHHGGGGEHHHHGHGFGGEFHHGDFHHHHHHHHHHHHGFEEEH?EEGFFEGHHHHFHHHHHGFFFGHFHHGHHHHFGHHHHGGGGFEDHHHHFHHHHHFHGGFGEGGBFGGGCDGGGH
@M02034:409:000000000-BFKT7:1:1102:25855:6306 1:N:0:28
AAAGTCGAGGTGCCTAAAGTGGCAACCCAGACTAATCATAAGGTTGGTGGTGTAGAGCTTCCTGTAGCCGCATGGCGTTCGTACTTAAATATGGAACTAACCATTCCAATTTTCGCTGTCTCTTATACACATCTCCGAGCCCACGAGAC
+
AAAAAFBBBDABGFGGFDFFGFGHGHHGGHHFHHHHFHHHFFHDEGGEEGEFFGFFFGHHHHHHF5FFGAE>?EGFEEGFEEFHHHHD3BFGGGFGFGFGBGDFHHGHGHGHHDE?E/EBFGBGBFFE3F?CFF32?>B/@AGFGFC/A
@M02034:409:000000000-BFKT7:1:1102:25838:6314 1:N:0:28
AAAGTCGAGGTGCCTAAAGTGGCAACCCAGACTAATCATAAGGTTGGTGGTGTAGAGCTTCCTGTAGCCGCATGGCGTTCGTACTTAAATATGGAACTAACCATTCCAATTTTCGCTGTCTCTTATACACATCTCCGAGCCCACGAGACT
+
BBBBAFBABBBBGGGBGGGGGGGHHHHGGGGGHHHHCGHF55BDFGEAA2EAABFDBAGFFHH5F5DFEEEEGEC1>>>FE?BGGGH@@FGFF333BGHGBC3FGFFDEGGHHFEGGEEHHHGFGFGHHFFHFHHHE?CGGGHGC@@DGF
@M02034:409:000000000-BFKT7:1:1102:8873:6318 1:N:0:28
AAAGTCGAGGTGCCTAAAGTGGCAACCCAGACTGGGGTTGGTGTTGGTGGTGTAGAGCTTCCTGTAGCCGCATGGCGTTCGTACTTAAATATGGAACTAACCATTCCAATTTTCGCTGTCTCTTATACACATCTCCGAGCCCACGAGACT
+
BCBCBFCBBCCCGGGGGGGGGGGHGGHFGHHFHHHHGEEGGEFGGHHGGGFGHGHFHHHHHHHHHGHGHFEEEFHCEEFFEEFHHHHFGHGHHHFHGHHHHHGHHHHHHHHHHHGGGGGFHFHHHHHFFFFHGHFHDDGFGGHGGGGGDG
@M02034:409:000000000-BFKT7:1:1102:24172:6333 1:N:0:28
AAAGTCGAGGTGCCTAAAGTGGCAACCCAGACTCATCCTAATGTTGGTGGTGTAGAGCTTCCTGTAGCCGCATGGCGTTCGTACTTAAATATGGAACTAACCATTCAATTTTCGCTGTCTCTTATACACATCTCCGAGCCCACGAGACTC
+
BBBBBFAADA>AFGGGGGGGGGGHGHFEGAEFFCGHHHHGHHHHHFEAFEEBG3D5FDGHHFHGFHHHFEEAEEHFEBECEBBGHHFDGHFHHHEDGGHHHGHGHHH4FGHHHFDEGEGGHFGFHBFFHBGHH3GC@DFC/FFGBCAAHF
@M02034:409:000000000-BFKT7:1:1102:17130:6334 1:N:0:28
AAAGTCGAGGTGCCTAAAGTGGCAACCCAGACTGATAAGCAGGTTGGTGGTGTAGAGCTTCCTGTAGCCGCATGGCGTTCGTACTTAAATATGGAACTAACCATTCCAATTTTCGCTGTCTCTTATACACATCTCCGAGCCCACGAGACT
+
CCCCCFCCCCABGGGGGGGGGGGHHHHGGHHGHHHHHHHHHHHHHHGGGGGGHHGDGHHHHHHHHHHHHFGEEGHGGGGGGGGHHHHGHGHHHFGFHGHGGGHHHHGHHGHHHHGGGGGGHHHHGHHHFHHHHHGHGGGCGGHGGCDGGH
@M02034:409:000000000-BFKT7:1:1102:20484:6337 1:N:0:28
AAAGTCGAGGTGCCTAAAGTGGCAACCCAGACTGTGGAGGGGGTTGGTGGTGTAGAGCTTCCTGTAGCCGCATGGCGTTCGTACTTAAATATGGAACTAACCATTCCAATTTTCGCTGTCTCTTATACACATCTCCGAGCCCACGAGACT
+
BCCBCFCCCBABFGGGGGGGGGGHHHHGGGHGHHHGFHHGGGGGGEGGGGGGHEGDFHHHHHHHHGHGHGGEFGHHGGGGFGGHHHHGHHFHHFHHGHGFGFFHHFHFHHHHHGGGGGGHHHHHHHHHHHFHHHHHGCDCCGHGGCGDFF
@M02034:409:000000000-BFKT7:1:1102:16346:6337 1:N:0:28
AAAGTCGAGGTGCCTAAAGTGGCAACCCAGACTCCGCAGACGGTTGGTGGTGTAGAGCTTCCTGTAGCCGCATGGCGTTCGTACTTAAATATGGAACTAACCATTCCAATTTTCGCTGTCTCTTATACACATCTCCGAGCCCACGAGACT
+
CCCCCFCCCBAAGGGGGGGGGGGHHHHGGHHGHHHGGGGGHGGGGGGGGGGGHHHDHHHHHHHHHHHHHGGGGGHHGEGGGFGHHHHHHHHHHHHHGGHHHHHHHHHHHHGHHHGGGGGGGGHHHHGHHHGHHHGFEGGCGGHGGDGGGG
@M02034:409:000000000-BFKT7:1:1102:15482:6339 1:N:0:28
AAAGTCGAGGTGCCTAAAGTGGCAACCCAGACTGGGGAGCGTGTTGGTGGTGTAGAGCTTCCTGTAGCCGCATGGCGTTCGTACTTAAATATGGAACTAACCATTCCAATTTTCGCTGTCTCTTATACACATCTCCGAGCCCACGAGACT
+
BBCCCFCCCCCCGGGGGGGGGGGHHHHGGHHGHHGHGGGGGEGGHHHGFGGFHFHFGHHHHHHHHHHHHG0>EFHHGGGFGGFHHHFEGGGHHHHFFGGHHHHHHFFHFGHHHGGGGGGGHHHHFHFGFFHHHHFGDDC@CGHGGCCFDB
@M02034:409:000000000-BFKT7:1:1102:20535:6340 1:N:0:28
AAAGTCGAGGTGCCTAAAGTGGCAACTCAGACTGGGAGGGAGGTTGGTGGTGTAGAGCTTCCTGTAGCCGCATGGCGTTCGTACTTAAATATGGAACTAACCATTCCAATTTTCGCTGTCTCTTATACACATCTCCGAGCCCACGAGACT
+
BBBBBBAADDAAGGFGEFGFGFGHFHGGHHHHHHHHHGGGGEGEHHGGFGGGHFFDFGHGGGHHHHHHFFGGGGHGGEEFEFGHHHHHHGFHHHHHFFGBFAGHFFDGHHHHHFEEGFFFHGGHFHGHFGHGHHFHGFG?DFHCF/CGGG
@M02034:409:000000000-BFKT7:1:1102:25758:6355 1:N:0:28
AAAGTCGAGGTGCCTAAAGTGGCAACCCAGACTAGTAAGACGGTTGGTGGTGTAGAGCTTCCTGTAGCCGCATGGCGTTCGTACTTAAATATGGAACTAACCATTCCAATTTTCGCTGTCTCTTATACACATCTCCGAGCCCACGAGA
+
AA1AAFAADD>AA1BGGGGAG1F01GH0AGCFHBAD2FB11AEAFEGEFCAFFGG2GFHHBGHDBBFDFB>EEGHHE?EFEEBGEGGHFGBDFHBBCGHHHHGFHHHHHGGFHGECFGGEGHGFFGGBFGFHFGGHC?CBCEHECCCF
@M02034:409:000000000-BFKT7:1:1102:13474:6355 1:N:0:28
AAAGTCGAGGTGCCTAAAGTGGCAACCCAGACTGTTAGTGGTGTATTGCTTCCTGTAGCCGCATGGCGTTCGTACTTAAATATGGAACTAACCATTCCAATTTTCGCTGTCTCTTATACACATCTCCGAGCCCACGAGACTCCTGAGCAT
+
ABBBBFBBBBBBFGGGGGGGGFGHHEGEGFHGHHHHHHHFHHGHHHHHHHHFFHHGFBGGEEEEEFHGEEFGGBGFGEFDG4FGH@FGHHGHHFGFHHFBFHHHHGGGGGHHHHHHHHHHHHHHHHGDEFGGGHGGCFFFHHHGH1CGHF
@M02034:409:000000000-BFKT7:1:1102:13967:6363 1:N:0:28
AAAGTCGAGGTGCCTAAAGTGGCAACCCAGACTGTTGGTAATAAGGAGCTTCCTGTAGCCGCATGGCGTTCGTACTTAAATATGGAACTAACCATTCCAATTTTCGCTGTCTCTTATACACATCTCCGAGCCCACGAGACTCCTGAGCAT
+
CCCCCFCCCCABGGGGGGGGGGGHHHHGGHHCHCFGHHGHGFDAAGHHHHHHHHHGGHHHGGEGGHGGGGGGGHHGHHHHHHHHHGHHHHHHHHHHHHHFHHHHHGGGGGHHGHHHHHHHHGHHHHGGGGGGGHGF@DFDB22GC10BFF
@M02034:409:000000000-BFKT7:1:1102:25216:6366 1:N:0:28
AAAGTCGAGGTGCCTAAAGTGGCAACCCAGACTGGGGTGTTGGTTGGTGGTGTTGAGCT
+
CCCCCFCBCCBBGGGGGGGGGGGHHHHGGHA2GH2F2EEAEGHGCE0A1EEE11B5B35
@M02034:409:000000000-BFKT7:1:1102:23018:6370 1:N:0:28
AAAGTCGAGGTGCCTAAAGTGGCAACCCAGACTGGGTTGCAGGTTGGTGGTGTAGAGCTTCCTGTAGCCGCATGGCGTTCGTACTTAAATATGGAACTAACCATTCCAATTTTCGCTGTCTCTTATACACATCTCCGAGCCCACGAGACT
+
CCCCCFCBBBAAGGGGEGGGGGGHHHHFGHHGHHHHHGGHHHHHHHGGGGFFGGGDGHHHHHHHHHHGHFEEEFHHFFGFEEFEGHHGFGGHHHBFGHHGHHHHHHGHHHHHHHGGGGGGHGHHHHGHHHHHHHHHGGG?FGHGGDGGGH
@M02034:409:000000000-BFKT7:1:1102:25207:6381 1:N:0:28
AAAGTCGAGGTGCCTAAAGTTGCAACCCAGACTGGGGTGTTGGTTGGTGGTGTAGAGCTTCCTGTAGCCGCATGGCGTTCGTACTTAAATATGGAACTAACCATTCCAATTTTCGCTGTCTCTTATACACATCTCCGAGCCCACGAGACT
+
>AABAF3ADDAAEGGGBFGF5BDABGHGDEFGHGCA2BEEG22EFAAE1AABFFGFGHHGHFHGHHHHHG0>EEGHGEGEEE1GHHFBGH?FGF3BFHBGHAHHBHHHFGHHHHEFGDGFFHHHFHHH2FGFHHHFFCGCCGHG?<@EGH
@M02034:409:000000000-BFKT7:1:1102:16658:6383 1:N:0:28
AAAGTCGAGGTGCCTAAAGTGGCAACCCAGACT
+
CCBCCFCCCCBCGGGGGGGGGGGHHHHGGHHGH
@M02034:409:000000000-BFKT7:1:1102:20479:6386 1:N:0:28
AAAGTCGAGGTGCCTAAAGTGGCAACCCAGACTAATGGGAATGTTGGTGGTGTAGAGCTTCCTGTAGCCGCATGGCGTTCGTACTTAAATATGGAACTAACCATTCCAATTTTCGCTGTCTCTTATACACATCTCCGAGCCCACGAGACT
+
CCCCCFCBBBABGGGGGGGGGGGHHHHGGHHGHHHHHHHGHHHHHHHGGGEFGFGDGHHHHGHHHGHGHEEEGEHCEEFFEEGGHHHGHHGHHHHGFGHGHHHHHHHHHHHHHHGFGGGGGHHHFHHGFGHGHHHHECGBDGHGFGGGGH
@M02034:409:000000000-BFKT7:1:1102:24469:6386 1:N:0:28
AAAGTCGAGGTGCCTAAAGTGGCAACCCAGACTAATCAGACTGTTGGTGGTGTAGAGCTTCCTGTAGCCGCATGGCGTTCGTACTTAAATATGGAACTAACCATTCCAATTTTCGCTGTCTCTTATACACATCTCCGAGCCCACGAGACT
+
BABBBFBBDBAAGGGGGFGFGFFHHHFGFGGAGFFHBDGBGGFHH3FAEEEAG3D5B53FGCHHFGFBFAE0EEG1>>FFE???GGF3FFFGFE33F3FGCCGHGHH4FFFHE4>?EE/BFGFG??GDFFG2GGH2??@DCF/FC<<//?
@M02034:409:000000000-BFKT7:1:1102:23283:6388 1:N:0:28
AAAGTCGAGGTGCCTAAAGTGGCAACCCAGACTGCGGGGGGGGTTGGTGGTGTAGAGCTTCCTGTAGCCGCATGGCGTTCGTACTTAAATATGGAACTAACCATTCCAATTTTCGCTGTCTCTTATACACATCTCCGAGCCCACGAGACT
+
BABBBFBBBDAAGGGGGGGGGGGHHHHGGHHGHHHGGGGGGGFFFFFFFFFEFFFBFFFFFFFFFFFFFFDFFDFFDDFFDD.EFFFFFFFFFFFFFFFFFFFFFFFFFFFFFFFFFFFFFFFFFFFFFFFFFFFFFFFAFFFFFFFFFF
@M02034:409:000000000-BFKT7:1:1102:17145:6395 1:N:0:28
AAAGTCGAGGTGCCTAAAGTGGCAACCCAGACTGATACGCATGTTGGTGGTGTAGAGCTTCCTGTAGCCGCATGGCGTTCGTACTTAAATATGGAACTAACCATTCCAATTTTCGCTGTCTCTTATACACATCTCCGAGCCCACGAGACT
+
CCCCCFCCCCBCGGGGGGGGGGGHHHHGGHHGHHHHFHGGFEGHHHHGGGGGHFFDGHHHHHHGHFHHHGGCEEHGGGGFGGHEFHHFFHHHHGGHHHHHHHHGHGHGFGHHHGGGGFGHHHHHHHHHHGHHHHHGDC?DGGHGG<@EDF
@M02034:409:000000000-BFKT7:1:1102:25338:6395 1:N:0:28
AAAGTCGAGGTGCCTAAAGTGGCAACCCAGTTG
+
BBBBBFCBBCBCGGGGGGGGGGGHHHHGGH355
@M02034:409:000000000-BFKT7:1:1102:25427:6403 1:N:0:28
AAAGTCGAGGTGCCTAAAGTGGCAACCCAGACTAAGCCGCAGGTTGGTGGTGTAGAGCTTCCTGTAGCCGCATGGCGTTCGTACTTAAATATGGAACTAACCATTCCAATTTTCGCTGTCTCTTATACACATCTCCGAGCCCACGAGACT
+
BBBBBFBBBB>AGFGGG4FGFGGHHHHGGHHGHHHHHHGGGGGHHHGGFGGFGFF5FGHHHHHFGGHGHGGEEEHGEFGGEEGHHHFFHHHHHHHHGHHHFGGHHHHGHHHHH4EEGGGFHHHHHHFHFFFHGG@GECGGGGHGFGGGGG
@M02034:409:000000000-BFKT7:1:1102:15039:6404 1:N:0:28
AAAGTCGAGGTGCCTAAAGTGGCAACCCAGACTAATACGAATGTTGGTGGTGTAGAGCTTCCTGTAGCCGCATGGCGTTCGTACTTAAATATGGAACTAACCATTCCAATTTTCGCTGTCTCTTATACACATCTCCGAGCCCACGAGACT
+
A?AAAFAADD>ABFGGFGGBFDFHFHHGFHHGCHHHHHGFHHHEGHHFGGEBAAFAGFGHHHHGHHHDGEEEGEF1E?EEEEGGHHHHHFFHHBDGHFHFCBBGHHHHFGHHHD@EEEFDGDGFF4FFGGDGFHFDEGC@DGHFGD?EGH
@M02034:409:000000000-BFKT7:1:1102:17242:6409 1:N:0:28
AAAGTCGAGGTGCCTAAAGTGGCAACCCAGACTCATCAGACGGTTGGTGGTGTAGAGCTTCCTGTAGCCGCATGGCGTTCGTACTTAAATATGGAACTAACCATTCCAATTTTCGCTGTCTCTTATACACATCTCCGAGCCCACGAGACT
+
CCCCCFCCCCBCGGGGGGGGGGGHHHHGGHHGHHHHHHGHHGGEFGGFGGGGHHGDGHHHHHHHGHHHHGGGEGHGGGGGGFGHHHHHHHHHHHGGGHHGHHHHHHHHHHHHHHGGGGGHHGHHGHHHHHHHHHHFD@GCGGHGGDGGGF
@M02034:409:000000000-BFKT7:1:1102:10817:6409 1:N:0:28
AAAGTCGAGGTGCCTAAAGTGGCAACCCAGACTGGGTGTTTGGTTGGTGGTGTAGAGCTTCCTGTAGCCGCATGGCGTTCGTACTTAAATATGGAACTAACCATTCCAATTTTCGCTGTCTCTTATACACATCTCCGAGCCCACGAGACT
+
BABBBFBBBBABFGGGGFGGFGGHGHHGGHHGHHHHBEEEHHGHHGGGFGEFHBF5FGHHHHHHHHHHHEGFFGHFEEGFFFFHHHHGHHFHHHHGFHGHGHGHHHHHHHHHHFFEFGCFHHHHHHHHFFGHHHFHE@GBFGHEGGGGFH
@M02034:409:000000000-BFKT7:1:1102:10357:6411 1:N:0:28
AAAGTCGAGGTGCCTAAAGTGGCAACCCAGACTGGGAAGGATGTTGGTGGTGTAGAGCTTCCTGTAGCCGCATGGCGTTCGTACTTAAATATGGAACTAACCATTCCAATTTTCGCTGTCTCTTATACACATCTCCGAGCCCACGAGACT
+
AAAAADAAAD>AE1BFGGGAGFCBCFGEFAGGHHHC0FEFHFFHHHGEFEEFG1D2DAGGHFHFGFH21BE>EEH>>?EFE?0/?GF@GFFFGDD1FGHHFFGFGHHDGHHHHGE/EEEGGHHHFHHDD1<FGHHDC?CCGGEGG@CC/D
@M02034:409:000000000-BFKT7:1:1102:25334:6413 1:N:0:28
AAAGTCGAGGTGCCTAAAGTGGCAACCCAGTTGGTTGGTGGTGTACGTCTTCCTGTAGCCGCATGGCGTTCGTACTTAAATATGGAACTAACCATTCCAATTTTCGCTGTCTCTTATACACATCTCCGAGCCCACGAGACTCCTGAGCAT
+
BBBBBFBBBBAAGGGGGGGGGGGHHHHGGHFFGHGHGGFEGGCE3FG2FHGHHH5BFHHHGGEEEFHGEGGGGHHHHHHHHHHHHBGGHHFHHHHHHHFHHHHHHGGGGGHHHHHHHHHFHHHHHHHG/CGGGHGDCG<<FGHH1GFHHG
@M02034:409:000000000-BFKT7:1:1102:21599:6416 1:N:0:28
AAAGTCGAGGTGCCTAAAGTGGCAACCCAGACTCCGACGAAGGTTGGTGGTGTAGAGCTTCCTGTAGCCGCATGG
+
A@BBADBAB2AAGGGGG4BEFGGGFGBEFHHGHHHGGGGE21EG3FC1AEFB13D555FB5FFFBGE@BAE>E1?
@M02034:409:000000000-BFKT7:1:1102:5418:6416 1:N:0:28
AAAGTCGAGGTGCCTAAAGTGGCAACCCAGACTCTGACTTCGGTTGGTGGTGTAGAGCTTCCTGTAGCCGCATGGCGTTCGTACTTAAATATGGAACTAACCATTCCAATTTTCGCTGTCTCTTATCACATCTCCGAGCCCACGAGACTC
+
BBBABFBB?DAAGGGGGGGGGFGFHHHGGHHGHHHHGCHHHFGGGGGEFGEFH3F5FGHHHFHHHHHGGE>>EEHFEEGFFEFGGHDDDGBGHHBBGGGHHGGHHHHFGGHHHGGEGDFFHHHHG2?D21BCDFDB<BDCFHGGCCG?F<
@M02034:409:000000000-BFKT7:1:1102:18335:6429 1:N:0:28
AAAGTCGAGGTGCCTAAAGTGGCAACCCAGACTAATGAGAAGGTTGGTGGTGTAGAGCTTCCTGTAGCCGCATGGCGTTCGTACTTAAATATGGAACTAACCATTCCAATTTTCGCTGTCTCTTATACACATCTCCGAGCCCACGAGACT
+
BBBBBFBBBDABGGGGGGGGGFGFFHHDFHD2GFFHFBEGDHHHFFEGGG1FGBA5DDEFGHHHHFGE3EEEGGHCE1EGFFCHHGFDFFGFGBGGCGFGGHDFHH4FDFFGHHGGGDFDGFHHFGHHHHGGFGHGACGBDGEFCGC/EF
@M02034:409:000000000-BFKT7:1:1102:11367:6447 1:N:0:28
AAAGTCGAGGTGCCTAAAGTGGCAACCCAGACTCAGGCTGAGGTTGGTGGTGTAGAGCTTCCTGTAGCCGCATGGCGTTCGTACTTAAATATGGAACTAACCATTCCAATTTTCGCTGTCTCTTATACACATCTCCGAGCCCACGAGACT
+
AAAAAFA>11AAGGGGGGG31FFFGHFEFCFCBG1A0FCCBFFFFBEAA//BAGG2DG1BF1FGEGH2BAEEFEGGEEEFEE0FGFF1EFGEGHFHHFB1GGGGHBF>GGHHH2EEEGAFHFHF1FGDFB1FFF11B@BCCGHGG?CCCH
@M02034:409:000000000-BFKT7:1:1102:19827:6452 1:N:0:28
AAAGTCGAGGTGCCTAAAGTGGCAACCCAGACTGGGAGTGGGGTTGGTGGTGTAGAGCTTCCTGTAGCCGCATGGCGTTCGTACTTAAATATGGAACTAACCATTCCAATTTTCGCTGTCTCTTATACACATCTCCGAGCCCACGAGACT
+
CCCCCFCCCCCCGGGFGGGGGGGHHHHGGHHGHHHC2FEHGHGGGGGEF1EFGDF5FFGGFHHHHEGFFEGEEEF1EEEGFFGCFHHFGHHHHGB3FHHHF0?FHFHEHGGHHDEGF/?GFHHFBHFDHGFHHHHHE@CFCFGGG/AGGH
@M02034:409:000000000-BFKT7:1:1102:14664:6461 1:N:0:28
AAAGTCGAGGTGCCTAAAGTGGCAACCCAGACTGCTCCGACTGTTGGTGGTGTAGAGCTTCCTGTAGCCGCATGGCGTTCGTACTTAAATATGGAACTAACCATTCCAATTTTCGCTGTCTCTTATACACATCTCCGAGCCCACGAGACT
+
BBBBBFBBDBAAGGGGGGGGBDFGHHHEFCHGGHHHHHGEEGGHHFEEFGGFHAGBGFGGHHHHHHHGHGGEEEHGFEFFFEGHHHHBGHFHHB3@FHFHHHHHHHHFFGHHHFEFGFEHHHHHDGDGGHHHFHFFDCFGGGFGG@CADF
@M02034:409:000000000-BFKT7:1:1102:19476:6462 1:N:0:28
AAAGTCGAGGTGCCTAAAGTGGCAACCCAGACTAAGAATACGGTTGGTGGTGTAGAGCTTCCTGTAGCCGCATGGCGTTCGTACTTAAATATGGAACTAACCATTCCAATTTTCGCTGTCTCTTATACAATCTCCGAGCCCACGAGACTC
+
CCCCCFCCCCABGGGGGGGGGGGHHHHGGHHGHHHHFHHHHHGHGGGGFGGGHGHDFHHHHHHHHHHGHEGEGGHFGEEGGGGHHHHHHHHHHHGFFHHHHHHHHHGFHHHHHGFGGGFHHHHHGHHHHHFGHGHFCDGCFHGGGGGGHF
@M02034:409:000000000-BFKT7:1:1102:18452:6462 1:N:0:28
AAAGTCGAGGTGCCTAAAGTGGCAACCCAGACTCAGCCGCATGTTGGTGGTGTAGAGCTTCCTGTAGCCGCATGGCGTTCGTACTTAAATATGGAACTAACCATTCCAATTTTCGCTGTCTCTTATACACATCTCCGAGCCCACGAGACT
+
CCCCBFDCDDCCGGGGGGGGGGGHHHHGGHHGHHHHHHGGGEGHHHHGFGEGGFGDFGHHHHHGGFGGHGGGFFHGFEGGGGHHHHGHHHHHHHFBGHHGGHGHHHHGHHHHHHGGGGGFHHHHGHHHHFFHHHHDEBGCGGHGGGGGGH
@M02034:409:000000000-BFKT7:1:1102:26533:6484 1:N:0:28
AAAGTCGAGGTGCCTAAAGTGGCAACCCAGACTGGTAATCAGGTTGGTGGTGTAGAGCTTCCTGTAGCCGCATGGCGTTCGTACTTAAATATGGAACTAACCATTCCAATTTTCGCTGTCTCTTATACACATCTCCGAGCCCACGAGACT
+
AAABBFBA?DAACFGFGCGGGGFFFGHDFGDEHEHFHHFHFGHHGFFEFEAFGEGHHEHGHHHHGGHGGEECGEH1>BFB??2FGHEFGH4GGHGFFFFFGHHHBFFGHHHGH4EEFEEBHHFHHFFG3CGFCDD2B@G/CFHGCCGF?D
@M02034:409:000000000-BFKT7:1:1102:8124:6488 1:N:0:28
AAAGTCGAGGTGCCTAAAGTGGCAACCCAGACTAATAATACTGTTGGTGGTGTAGAGCTTCCTGTAGCCGCATGGCGTTCGTACTTAAATATGGAACTAACCATTCCAATTTTCGCTGTCTCTTATACACATCTCCGAGCCCACGAGACT
+
BBBBBFBABBABGGGGGGGGGGGFHHGGGHHGGGHHHHHHHHHHHHHEGGGGHFG5FGHHHHHHHHHFHGGAEEHGEEFFEEFHHHHGHHHHHHGGHHHHGHDHHHHHHHHHHGGGGGGGHHGHGFHHFHGHGHFFF?DBDFHGGGGGGH
@M02034:409:000000000-BFKT7:1:1102:15035:6490 1:N:0:28
AAAGTCGAGGTGCCTAAAGTGGCAACCCAGACTCAGAAGAAGGTTGGTGGTGTAGAGCTTCCTGTAGCCGCATGGCGTTCGTACTTAAATATGGAACTAACCATTCCAATTTTCGCTGTCTCTTATACACATCTCCGAGCCCACGAGACT
+
CCBCCFCCCCAAGGGGGGGGGGGHHGHGGHHGHHHHHHHHHHHGHHGEFGEFHHGFGHHHHHHHGHHHHGGGGGHGGEGGEFGHHHHGHHHHHHHHHHGFGHHHHHGGHHHHHHGGGGGHHGHHGHHGEGFHHHGEFFGCGGHGGDFGGH
@M02034:409:000000000-BFKT7:1:1102:22109:6494 1:N:0:28
AAAGTCGAGGTGCCTAAAGTGGCAACCCAGACTACTGCTACTGTTGGTGGTGTAGAGCTTCCTGTAGCCGCATGGCGTTCGTACTTAAATATGGAACTAACCATTCCAATTTTCGCTGTCTCTTATACACATCTCCGAGCCCACGAGAC
+
CCCCBFABBCCBGGGGGGGGGGGHHHHGGHHGHH3F355DDGHGHHHGFGEFGHHHHHHHHHHHHHHHHGGGGGHHGGGGGEHHHHHHGHHHHGHHHHGHHHHHHHGHHHHHHHGGGGGGHHHHHHHHHHEHHHGHG@FFGGGGGGGGG
@M02034:409:000000000-BFKT7:1:1102:10313:6494 1:N:0:28
AAAGTCGAGGTGCCTAAAGTGGCAACCCAGACTAAGAATGGGGTTGGTGGTGTAGAGCTTCCTGTAGCCGCATGGCGTTCGTACTTAAATATGGAACTAACCATTCCAATTTTCGCTGTCTCTTATACACATCTCCGAGCCCACGAGACT
+
BBBBBFBBBBBBGGGGGGGGGGGHHHHGGHHGHGHHGHHHHGGGGGGEFGGFHFHFGFHHHHHHHHHHHGFEGGHHGFGGFFGHHHHHHHHHHFGGHHHHHHHHHHHHHHHHHHGGGGGGHHHHHHHHHFFHHHHHGGGFGGHGGGGGGH
@M02034:409:000000000-BFKT7:1:1102:24324:6495 1:N:0:28
AAAGTCGAGGTGCCTAAAGTGGCAACCCAGACTGGGAGTGGGGTTGGTGGTGTAGAGCTTCCTGTAGCCGCATGGCGTTCGTACTTAAATATGGAACTAACCATTCCAATTTTCGCTGTCTCTTATACACATCTCCGAGCCCACGAGACT
+
AABBAFBBBBAAFGGGGGGFFGGHFHHGGHFGHHGFFFEGGFGEEFGEFGEFFAFBGDGHHHHHGFH5GEGFEGH1EEGEEEGHHHGFHHHHHHHHHHHFCEHHHFHHHHHHHHGEGGGHHHHGFHHGFBHFGHHDACG/CFHEGCFFGH
@M02034:409:000000000-BFKT7:1:1102:18870:6497 1:N:0:28
AAAGTCGAGGTGCCTAAAGTGGCAACCCAGACTG
+
A?A?1BA@D1AAGGG1A1BF1BFBGHFEG0F0FF
@M02034:409:000000000-BFKT7:1:1102:8662:6498 1:N:0:28
AAAGTCGAGGTGCCTAAAGTGGCAACCCAGACTCAGGGGAAGGTTGGTGGTGTAGAGCTTCCTGTAGCCGCATGGCGTTCGTACTTAAATATGGAACTAACCATTCCAATTTTCGCTGTCTCTTATACACATCTCCGAGCCCACGAGACT
+
CCCCCFCCCDBBGGGGGGGGGGGHHHHGGHHGHHHHHHGEEEEFGHGEEEGFF3F5GGGHHHHHHGHGGFGEEGHEFEFGFEBHHHHFHHHHGHBBGHHHFGFGHHFDGGHHF?EEGFEGGHHFFFHHGFFHHHHFDCGGGFHGGCGDDH
@M02034:409:000000000-BFKT7:1:1102:13421:6512 1:N:0:28
AAAGTCGAGGTGCCTAAAGTGGCAACCCAGACTAATAATAAGGTTGGTGGTGTAGAGCTTCCTGTAGCCGCATGGCGTTCGTACTTAAATATGGAACTAACCATTCCAATTTTCGCTGTCTCTTATACACATCTCCGAGCCCACGAGACT
+
AA1>ADAAD11>FGFFBFFGGFGHHE0ACHGGGHHHHDF2GHBGGHEEFE/AGDGGGGFHHHHGFAFFHCGCEG00E>>FEAGHFHHHHHFFHHBFHHHFHFFBFFFGHGHHHFGGE?FHHBGH>FFBF1<<GHGDC//<BFEFC//A??
@M02034:409:000000000-BFKT7:1:1102:18858:6516 1:N:0:28
AAAGTCGAGGTGCCTAAAGTGGCAACCCAGACTGGGTCGTCGGTTGGTGGTGTAGAGCTTCCTGTAGCCGCATGGCGTTCGTACTTAAATATGGAACTAACCATTCCAATTTTCGCTGTCTCTTATACACATCTCCGAGCCCACGAGACT
+
CDDDCFCCDDDDGGGGGGGGGGGHHHHGGHHGHHHHHHGEFGGEEGGEFGGGHHHGHHHHHHHHGHHGHGGEEGHGGFGGGGHHHHHHHHHHHGHHHHHHHHHHHHHHHHHHHHGDGGGGHGHHHHHHGHFHHHHHGGGCGGHGGGGGGH
@M02034:409:000000000-BFKT7:1:1102:24779:6520 1:N:0:28
AAAGTCGAGGTGCCTAAAGTGGCAACCCAGACTGATAAGACGGTTGGTGGTGTAGAGCTTCCTGTAGCCGCATGGCGTTCGTACTTAAATATGGAACTAACCATTCCAATTTTCGCTGTCTCTTATACACATCTCCGAGCCCACGAGACT
+
AAAAABA11A>AFFGF11GBB1FGGCFEFGHGHCCGHHFGF//EAAEAF?EFG1BDFHHHHHHGGGHHFGCGEGF0EEEFGGGFGHG11FBGHHFFHGGGGFGHGHGGHHHHHHGGGGEGHHHHDGGFFCGHHHFGGCC@CEHGG?@EGF
@M02034:409:000000000-BFKT7:1:1102:12843:6520 1:N:0:28
AAAGTCGAGGTGCCTAAAGTGGCAACCCAGACTAATAATAATGTTGGTGGTGTAGAGCTTCCTGTAGCCGCATGGCGTTCGTACTTAAATATGGAACTAACCATTCCAATTTTCGCTGTCTCTTATACACATCTCCGAGCCCACGAGACT
+
ABBBBFBBDBABGFGGGGGGGGGGHHHGGFHGHHHGHHHHHHHGHGHEGGFFHHHEGHHHGHHFGFHDGEEEEGHHGFGFEEFGHHHFHHHFHHHGGHHGHHHHHHHGGHHHHFGEGGFGHHHHHHHGBFFHFHHEFCGBCFFGGGGGGF
@M02034:409:000000000-BFKT7:1:1102:9026:6525 1:N:0:28
AAAGTCGAGGTGCCTAAAGTGGCAACCCAGACTACGAATCAGGTTGGTGGTGTAGAGCTTCCTGTAGCCGCATGGCGTTCGTACTTAAATATGGAACTAACCATTCCAATTTTCGCTGTCTCTTATACACATCTCCGAGCCCACGAGACT
+
BBCCBFCBCCCAFGGGGGGGGGGHHHHGGHHGHHHFEHHGHGHFGHGGFGEFGFG5GHHHHHHHHHHFHEEEFEHGEEGFEEEAGHFFHGHHHFGEFHHHHHFHHHHHHGHHHDEEFGGGHGHGHGHHHHFHHHGFEFC@FGHGFGFGFB
@M02034:409:000000000-BFKT7:1:1102:13411:6526 1:N:0:28
AAAGTCGAGGTGCCTAAAGTGGCAACCCAGACTAATAATAAGGTTGGTGGTGTAGAGCTTCCTGTAGCCGCATGGCGTTCGTACTTAAATATGGAACTAACCATTCCAATTTTCGCTGTCTCTTATACACATCTCCGAGCCCACGAGACT
+
CCCCCFCCCCBCGGGGGGGGGGGHHHHGGHHGHHHHHHHGHHHGGHGGGGGGHHGFGHHHHHHHHHGHHGGGGGHHGGGGGGHHHHHHHHHHHHHHGGGHHHGHGHHHHGHHHGGGGGGHHHHHFHHHHHHHHHHFFDGFGGHGGGGDGH
@M02034:409:000000000-BFKT7:1:1102:12365:6536 1:N:0:28
AAAGTCGAGGTGCCTAAAGTGGCAACCCAGACTAATAATAAGGTTGGTGGTGTAGAGCTTCCTGTAGCCGCATGGCGTTCGTACTTAAATATGGAACTAACCATTCCAATTTTCGCTGTCTCTTATACACATCTCCGAGCCCACGAGACT
+
AABBBFBBBBAAGFGGGGGGGDFFGHHFGHHGFFHHHFFGHFFHHHGEFEEFGAFAFBHGHGHFGHHHHGGEFEHCEEECE?FHHHHEGFFHHHFFGHHHHHHHHHHFHHHHHHGGGEEHFHHHGFGGFFHHHHHFGDGG<EGGGGGGGG
@M02034:409:000000000-BFKT7:1:1102:10409:6537 1:N:0:28
AAAGTCGAGGTGCCTAAAGTGGCAACCCAGACTCAT
+
CCCCCFCBCCCCGGGGGGGGGGGHHHHGGHHGH335
@M02034:409:000000000-BFKT7:1:1102:8453:6538 1:N:0:28
AAAGTCGAGGTGCCTAAAGTGGCAACCCAGACTAATCATCTGGTTGGTGGTGTAGAGCTTCCTGTAGCCGCATGGCGTTCGTACTTAAATATGGAACTAACCATTCCAATTTTCGCTGTCTCTTATACACATCTCCGAGCCCACGAGAC
+
BBBBBFA>ADAABGGGGGGGGGGHFHHGEHHGHFGFHHHHHHHEGFFGFGGGGHHBHHHHGHHHHFGGHD?EEEHHGEEFEFFHHHHGGHHHGEB3GHHFHHHHGHGHBGHHHHGGGGGFHHHHHHHGFGEHHHFGFCC<CGHGGGGAA
@M02034:409:000000000-BFKT7:1:1102:19480:6545 1:N:0:28
AAAGTCGAGGTGCCTAAAGTGGCAACCCAGACTGCGAATCATGTTGGTGGTGTAGAGCTTCCTGTAGCCGCATGGCGTTCGTACTTAAATATGGAACTAACCATTCCAATTTTCGCTGTCTCTTATACACATCTCCGAGCCCACGAGAC
+
>3>A>B33>224BFGGFFFGDGGHHGBEFFGEHCFGGEE?5DBFGGHFAEAABBGHBDGFFF5FDDEDBEC@E1B1>1>?E?CEEFHGGHFD@B3@BFBCBB3BFF4FFFHHG?EEE/EDDFF3DGGD3GDGFBF2C/>@FEEECC/<C
@M02034:409:000000000-BFKT7:1:1102:26127:6555 1:N:0:28
AAAGTCGAGGTGCCTAAAGTGGCAACCCAGACTGTTGGTGGTGTATGTCTTCCTGTAGCCGCATGGCGTTCGTACTTAAATATGGAACTAACCATTCCAATTTTCGCTGTCTCTTATACACATCTCCGAGCCCACGAGACTC
+
AAABAFBAD2AAGGGGGF4GGGGHHHHGGHHGHFHHHHGGGFGGF5DDFGHHHHHGGHHHGF?EEGFEGGGCGHGGHHFFGHFHHBFGGHHHHHFHHHFGGHHHGGDDGGHHGHHHHHGFHBGFHGFECCGGGAFG/B/B2F
@M02034:409:000000000-BFKT7:1:1102:10985:6557 1:N:0:28
AAAGTCGAGGTGCCTAAAGTGGCAACCCAGACTCGTGAGGGTGTTGGTGGTGTAGAGCTTCCTGTAGCCGCATGGCGTTCGTACTTAAATATGGAACTAACCATTCCAATTTTCGCTGTCTCTTATACACATCTCCGAGCCCACGAGACT
+
AAABAFBBBBABGGGGGGGFGGGFFHHGFHHGFHGFGHEHGEFEGHHGFGAFGFGFGHHHHHHHFGHGHEFEGEHFGEEEEE?GGHGFHHEFHHHFHFHFHGHHHHHHHHGHHDEGGGEFHHHHFHGHFCFHFHHGGGGCGEGGFDGGGH
@M02034:409:000000000-BFKT7:1:1102:11397:6558 1:N:0:28
AAAGTCGAGGTGCCTAAAGTGGCAACCCAGACTAAGAATCAGGTTGGTGGTGTAGAGCTTCCTGTAGCCGCATGGCGTTCGTACTTAAATATGGAACTAACCATTCCAATTTTCGCTGTCTCTTATACACATCTCCGAGCCCACGAGACT
+
BBBBBFBBBBABFGGGGGGGGGGGF4GEEHHGHFHHGGHHHHHHHHGEGGGFG3F5DBGGHGHHAGGGGEE?EEHFEEFCEB?GHHF@GGFHHF3FGHHFGFFGHHHDGGHHHEEFFFGHFGFGFGFFGCFFHHHFDCGGGGEGGDFD?F
@M02034:409:000000000-BFKT7:1:1102:21682:6559 1:N:0:28
AAAGTCGAGGTGCCTAAAGTGGCAACCCAGACTGGTCAGGCGGTTGGTGGTGTAGAGCTTCCTGTAGCCGCATGGCGTTCGTACTTAAATATGGAACTAACCATTCCAATTTTCGCTGTCTCTTATACACATCTCCGAGCCCACGAGACT
+
BBBBBFAADBAAGGGGGGGGGGGHHHHGGGHGHHGHHHHHHGGEFGGEFGAFFGFBFHHHFHHGHFGFGE@EEFHFGEFFE?EGHHGHHHFFGHHGHHFBGHHGBGGBFGHHHFG?G?ADFFHGFHFGHHFHBGBFGFC/DGHFGCDGDE
@M02034:409:000000000-BFKT7:1:1102:22127:6560 1:N:0:28
AAAGTCGAGGTGCCTAAAGTGGCAACCCAGACTAATAGGGCTGTTGGTGGTGTAGAGCTTCCTGTAGCCGCATGGCGTTCGTACTTAAATATGGAACTAACCATTCCAATTTTCGCTGTCTCTTATACACATCTCCGAGCCCACGAGACT
+
BBBBBFBBBBABGGGGGGGGGGGGHHHGGEHGHFFH5GHC2BEHHHHGFFFFHHHDHHHHHGHHHHHGHGGEGGHHGGGGGFHHHHHFHHHHHGHHHHHGHHHHHHHHGHHHHHGGGGGHHHHHHHHHGHHHHHGHGCCGGGHGGGGGGH
@M02034:409:000000000-BFKT7:1:1102:19472:6561 1:N:0:28
AAAGTCGAGGTGCCTAAAGTGGCAACCCAGACTGCGAATCCTGTTGGTGGTGTAGAGCTTCCTGTAGCCGCATGGCGTTCGTACTTAAATATGGAACTAACCATTCCAATTTTCGCTGTCTCTTATACACATCTCCGAGCCCACGAGACT
+
CCCCCFCCCCBCGGGGGGGGGGGHHHHGGHHGHHHGEGGGGHHHHHHEFGGGHFHFGHHHHHHHHHHHHEGEFGHGGEFGGEHHHHHHHHHGGFGFHHGHHHHHHHGHGHHHHHGGGGGGHGHHHHHHHBFFGHHHDGFCGGHGGCFDDG
@M02034:409:000000000-BFKT7:1:1102:6690:6563 1:N:0:28
AAAGTCGAGGTGCCTAAAGTGGCAACCCAGACTGCGCCTGTGGTTGGTGGTGTAGAGCTTCCTGTAGCCGCATGGCGTTCGTACCTAAATATGGAACTAACCATTCCAATTTTCGCTGTCTCTTATACACATCTCCGAGCCCACGAGA
+
AAAAAFBBDDAAGGGGGBGGFGGHFHHGGHGGHGHEFGGGBGHFFFG1FE1ABAF5BGFHFGHH5AFDEEEEEFHFG1EEFFBCFGBFHHHHFB33FGBEFFBGBFFBGGFHGFEGGGDHHEHHFHG3?BGGHFFHD/B?DGGGG@GG
@M02034:409:000000000-BFKT7:1:1102:14017:6566 1:N:0:28
AAAGTCGAGGTGCCTAAAGTGGCAACCCAGACTACGAATAGGGTTGGTGGTGTAGAGCTTCCTGTAGCCGCATGGCGTTCGTACTTAAATATGGAACTAACCATTCCAATTTTCGCTGTCTCTTATACACATCTCCGAGCCCACGAGAC
+
BABBBFB3ADAAGGGF4ABFAFDGFEFDFHGFHFB22AB23BFBFA?1BAAFFEGHHGBCGEFHFF5BGEC>EEHCEGCFEEFCFFD3GF44FGE33B?B?03BFBB4FGHFHF@EEGGHFDFG1B?F2C1B1B??C/D?CEHFCC?AA
@M02034:409:000000000-BFKT7:1:1102:26122:6573 1:N:0:28
AAAGTCGAGGTGCCTAAAGTGGCAACCCAGACTGTTGGTGGTGTATGTCTTCCTGTAGCCGCATGGCGTTCGTACTTAAATATGGAACTAACCATTCCAATTTTCGCTGTCTCTTATACACATCTCCGAGCCCACGAGACTCCTGAGCAT
+
CCCCCFDCDCBCGGGGGGGGGGGHHHHGGHHGHHHHE2AFFGGHHBGHHHHHHHHHGFHHGGEEGHHGGGGGGFHHHHHHHHHHHGGGGGHHHHHHHHHHHHHHHGGGGGHHHHHHHHHHHHHHHHHGCGGGGHGD<CGEFB1F11?CGG
@M02034:409:000000000-BFKT7:1:1102:20152:6575 1:N:0:28
AAAGTCGAGGTGCCTAAAGTGGCAACCCAGACTGATAGTAATGTTGGTGGTGTTGTGGTTCCTG
+
BBBBBFABDAAAGGGGGGGGGGGGHHHGGGHGH33D5DA55D5DD5B222BA11B2B12A5FG5
@M02034:409:000000000-BFKT7:1:1102:7048:6575 1:N:0:28
AAAGTCGAGGTGCCTAAAGTGGCAACCCAGACTAATAAGAAGGTTGGTGGTGTAGAGCTTCCTGTAGCCGCATGGCGTTCGTACTTAAATATGGAACTAACCATTCCAATTTTCGCTGTCTCTTATACACATCTCCGAGCCCACGAGACT
+
BBABBFABDBAAEFGGGGGFGFGFGGGEFGGGGHFFHGHDGGHHHHFEFEEBF3F5D5FGHHHFGHFFGEEEEEHFEBEFF??GGHFFHBFFG33BGGHHHFFHHGHBFGFHHEEFFGEGHHHHEGHFDCHFHFHGC/CDGFGEF@AEGH
@M02034:409:000000000-BFKT7:1:1102:13993:6590 1:N:0:28
AAAGTCGAGGTGCCTAAAGTGGCAACCCAGACTACTAATAAGGTTGGTGTTGTAGAGCTTCCTGT
+
A?AAAD1A@1>AGGGGGGGGGFFHFHHGGHGGHFC112D2A1AFG0AA//AA01D21ABFAGG1F
@M02034:409:000000000-BFKT7:1:1102:20009:6596 1:N:0:28
AAAGTCGAGGTGCCTAAAGTGGCAACCCAGACTAAGAATCAGGTTGGTGGTGTAGAGCTTCCTGTAGCCGCATGGCGTTCGTACTTAAATATGGAACTAACCATTCCAATTTTCGCTGTCTCTTATACACATCTCCGAGCCCACGAGACT
+
BBBBBFBBBBBBGGGGGFGGGGGHFFGGGDGFHHHHHHHHGGHFHHGEFEAFHFGDEDGHHHHHHGHHHEFEEGFGFEFGGEGHHHHFGFHHHEFGFGHGFGHGHBFBGGHHHGEEGGEHHHHHGHHHHHHHH?FGGCDCGEEA/<@DDD
@M02034:409:000000000-BFKT7:1:1102:9992:6596 1:N:0:28
AAAGTCGAGGTGCCTAAAGTGGCAACCCAGACTAATAAGAAGGTTGGTGGTGTAGAGCTTCCTGTAGCCGCATGGCGTTCGTACTTAAATATGGAACTAACCATTCCAATTTTCGCTGTCTCTTATACACATCTCCGAGCCCACGAGACT
+
CCCCCFCBCCCCGGGGGGGGGGGHGHHGGHHGHHHHHHHHHHHHHHGGGGGGHGGDGGHHHHHHGHHGHEGEGGHFGEGGFFGHHHHGHHHHHHHGHHGGHHHHHHHHHHHHHHGGGGGHHHHHGHHHHHHHGHHGGGGCGGHGGCCDGH
@M02034:409:000000000-BFKT7:1:1102:19211:6598 1:N:0:28
AAAGTCGAGGTGCCTAAAGTGGCAACCCAGACTATGCATGGGGTTGGTGGTGTAGAGCTTCCTGTAGCCGCATGGCGTTCGTACTTAAATATGGAACTAACCATTCCAATTTTCGCTGTCTCTTATACACATCTCCGAGCCCACGAGACT
+
A3AAADBA??A>BFFFFF4FEFFHGAGGG2FAFGFGHFHHGHGAAAE11EAFFEGFDAGCFFFBABGFHDCEDE11>?@FGGFHG4FHHHHFGHHEF3DBCGFG3GBEHHEGGFE/EEE?FDGGDGFFBC2GBG3D?@C//FEA//></>
@M02034:409:000000000-BFKT7:1:1102:8965:6599 1:N:0:28
AAAGTCGAGGTGCCTAAAGTGGCAACCCAGACTCCGCAGAAGGTTGGTGGTGTAGAGCTTCCTGTAGCCGCATGGCGTTCGTACTTAAATATGGAACTAACCATTCCAATTTTCGCTGTCTCTTATACACATCTCCGAGCCCACGAGACT
+
CCCCCFBABBAAGGGGGGGGGGGHHHHGGHHGHHHGGGFEGGHGHHGFGGEGHGFDFGHHHHHHGFHGHEEFGGHGGFGGFEFHHHHGHHHHHHGFHFHGHHHHGHFHHHHHHFFFGGGHHHHHHHHHGHFHEHHFECF>DGHGGDGEDF
@M02034:409:000000000-BFKT7:1:1102:6283:6606 1:N:0:28
AAAGTCGAGGTGCCTAAAGTGGCAACCCAGACTACTACGTCTGTTGGTGGTGTAGAGCTTCCTGTAGCCGCATGGCGTTCGTACTTAAATATGGAACTAACCATTCCAATTTTCGCTGTCTCTTATACACATCTCCGAGCCCACGAG
+
AAABBF3A@DAABCFGGGGGGDFAFAAEAFFGHHHFGHEF2FFHHHGAEDEFG3B5D5FGHBHFBGFD3EA>?EG1EBECEE?FGHFBGDBFGD@FGHHHFFHHHHHFHGHHHFEEFGEFDFGH4F2FFBDCFGH1?<B?G/<C@/<
@M02034:409:000000000-BFKT7:1:1102:20021:6609 1:N:0:28
AAAGTCGAGGTGCCTAAAGTGGCAACCCAGACTAAGAATCAGGTTGGTGGTGTAGAGCTTCCTGTAGCCGCATGGCGTTCGTACTTAAATATGGAACTAACCATTCCAATTTTCGCTGTCTCTTATACACATCTCCGAGCCCACGAGACT
+
CCCCBFCBBBABGGGGGGGGGGGHGHHGGHGFHHHHHHHHHHHHHHGGGGEGHHFDGFHHHHHHGGHHHFFFGGHHGEGGFGHHHHHGHHHHHHGFGHHGHHHHHHHHHHHHGHGEGGGFGGHHGHHHFHBGFHGHE?F/CFHGGGGDDG
@M02034:409:000000000-BFKT7:1:1102:25931:6610 1:N:0:28
AAAGTCGAGGTGCCTAAAGTGGCAACCCAGACTACTGGGAATGTTGGTGGTGTAGAGCTTCCTGTAGCCGCATGGCGTTCGTACTTAAATATGGAACTAACCATTCCAATTTTCGCTGTCTCTTATACACATCTCCGAGCCCACGAGACT
+
CCCCCFCBBBBBGGGGGGGGGGGHFHHGGHHGHHHHHHHHHHHGHHGGGGGGHHHDGHHHHHHHHHHHHGGGFEHHFFGGGGFHHHGHHHHHHHGFGGFGHFHHHHHHHHHHHHGGGGGHHHHHHHGHGHGHHHGFF?DCCGHGGCGCFF
@M02034:409:000000000-BFKT7:1:1102:11771:6613 1:N:0:28
AAAGTCGAGGTGCCTAAAGTGGCAACCCAGACTGAGCATCGTGTTGGTGGTGTAGAGGTTCCTTG
+
AAABAFBBBBAAGGGGGGGGGGGHHHHGGHGGHG33BG3BEGHHA2AE21B113D552BBAF555
@M02034:409:000000000-BFKT7:1:1102:22886:6618 1:N:0:28
AAAGTCGAGGTGCCTAAAGTGGCAACCCAGACTCCGCAGCAGGTTGGTGGTGTAGAGCTTCCTGTAGCCGCATGGCGTTCGTACTTAAATATGGAACTAACCATTCCAATTTTCGCTGTCTCTTATACAC
+
BBBBBFBBDD2>4FFFFAGF5FFFHHHGGHHGGHHGGGGGHHCHGGEEE?EFGBFD5GHGHFHHGHHHHGGGGGHHGGGEGGEHGFFB3FFGG3BFCGGGHHHHFHHHBGHHHGEGF/AGGFHHDGDDFF
@M02034:409:000000000-BFKT7:1:1102:19213:6618 1:N:0:28
AAAGTCGAGGTGCCTAAAGTGGCAACCCAGACTATGCATGGGGTTGGTGGTGTAGAGCTTCCTGTAGCCGCATGGCGTTCGTACTTAAATATGGAACTAACCATTCCAATTTTCGCTGTCTCTTATACACATCTCCGAGCCCACGAGACT
+
CCCCCFCCCCCCGGGGGGGGGGGHHHHGGHHGHHCGFFH5AGEFFGGGFGGFHGG5GHHHHHHHHHHHHGGFGGHHGGGGGGHHHHHHHHHHHGHHHHHGHHGHHHHHHHHHHHGGGGGHHGHHHHHHGHFHHHHHGGGGGGHGCGGGGF
@M02034:409:000000000-BFKT7:1:1102:17017:6622 1:N:0:28
AAAGTCGAGGTGCCTAAAGTGGCAACCCAGACTAGTAAGGGTGTTGGTGGTGTAGAGCTTCCTGTAGCCGCATGGCGTTCGTACTTAAATATGGAACTAACCATTCCAATTTTCGCTGTCTCTTATACACATCTCCGA
+
AAAAADAADDAACBFFGGGFGDFA10FA0AGG1DFG2D1ECBFEEFGGGCEAEGEAFGBFGBGDGFGDGGE>?EFHGGGGGGHHHHH11FBGGE@EGHG1EFGFFFDFFBGHH2E?A?AEFGGHBGG2BB11CF1B<@
@M02034:409:000000000-BFKT7:1:1102:5916:6624 1:N:0:28
AAAGTCGAGGTGCCTAAAGTGGCAACCCAGACTCCGCCGACTGTTGGTGGTGTAGAGCTTCCTGTAGCCGCATGGCGTTCGTACTTAAATATGGGACTAACCATTCCAATTTTCGCTGT
+
AAAAAF@A?D1>1BEGGBF3EGCFBE0AFHG0F11EAGGGAEEGGBCAFFAAB1ED11GFA1FGHFHGBAE/BEGAEGGCF/>>>22BFGBGHG0>E0C1CEDF1B2BF1DFHFC?C/?
@M02034:409:000000000-BFKT7:1:1102:17001:6633 1:N:0:28
AAAGTCGAGGTGCCTAAAGTGGCAACCCAGACTAGTAAGGGTGTTGGTGGTGTAGAGCTTCCTGTAGCCGCATGGCGTTCGTACTTAAATATGGAACTAACCATTCCAATTTTCGCTGTCTCTTATACACATCTCCGAGCCCACGAGACT
+
BCCCCFCCCCBCGGGGGGGGGGGHHHHGGHHGHHHHHHHHGGFGFHGEGGGGHHGDFGHHHHHHHHHHHFGEGGHHGFGGGFHHHHHGHHHHHHFHHHHGHHHHHHHHHHHHHHGGGGGHHHHHFHHHHHFHHHHHGFGGGGGGGGGGGF
@M02034:409:000000000-BFKT7:1:1102:19228:6634 1:N:0:28
AAAGTCGAGGTGCCTAAAGTGGCAACCCAGACTACTACTCAGGTTGGTGGTGTAGAGCTTCCTGTAGCCGCATGGCGTTCGTACTTAAATATGGAACTAACCATTCCAATTTTCGCTGTCTCTTATACACATCTCCGAGCCCACGAGACT
+
BBBBBFBBBBBBGGGGGGGGGGGHHHHGGHHGHHHHBGHHBEHHGHGFGGGGHEGFGHFHHHHHHHHHHGGEEGHHGGGGGGHHGHHFHHGHHBGGHGFEHHHHHHHHHGHHHHGGGEGGHHHHFHFFGHFHHHGFDCCCFGAFF@/CFB
@M02034:409:000000000-BFKT7:1:1102:5906:6639 1:N:0:28
AAAGTCGAGGTGCCTAAAGTGGCAACCCAGACTCCGCCGACTGTTGGTGGTGTAGAGCTTCCTGTAGCCGCATGGCGTTCGTACTTAAATATGGAACTAACCATTCCAATTTTCGCTGTCTCTTATACACATCTCCGAGCCCACGAGACT
+
BCCCBFCCBBBCGGGGGGGGGGGGHGHEGHHGHHHGGGGGGGGHHHHGGGEFGBF5DGHHHHHHHHHHHFGGFGHGGEGGEFGGGHHEGHHHHHGHFHGHHHHGFFGFFGHHHFGGGGGGHHHHHHGHDCHHHGGFGCGCFGHGG@FDDG
@M02034:409:000000000-BFKT7:1:1102:20359:6642 1:N:0:28
AAAGTCGAGGTGCCTAAAGTGGCAACCCAGACTCATCCGCATGTTGGTGGTGTAGAGCTTCCTGTAGCCGCATGGCGTTCGTACTTAAATATGGAACTAACCATTCCAATTTTCGCTGTCTCTTATACACATCTCCGAGCCCACGAGACT
+
CCCCCFBCCCCCGGGGGGGGGGGHHHHGGHDGHHHF5FFGE2EGGGHEA1FCAAF5A5BFFHHFHGFFGEGEEEF1E?EFFFFGHHHBFGHDFF33CFHH3?3BEFGBHGGHFE@EGEEG4FHD3?BBGGFCBFGDC/CCG/GFD/DFGH
@M02034:409:000000000-BFKT7:1:1102:17017:6642 1:N:0:28
AAAGTCGAGGTGCCTAAAGTGGCAACCCAGCCTAGGAA
+
B?AABFBADBCBGGGGGGGGFGGHHHFGGH22FGF335
@M02034:409:000000000-BFKT7:1:1102:16559:6650 1:N:0:28
AAAGTCGAGGTGCCTAAAGTGGCAACCCAGACTCAGACGTCTGTTGGTGGTGTAGAGCTTCCTGTAGCCGCATGGCGTTCGTACTTAAATATGGAACTAACCATTCCAATTTTCGCTGTCTCTTATACACATCTCCGAGCCCACGAGACT
+
BBBBBFBBBBBBGGGGGGGGGGFGHHHGGHHGHHHHHHGFGHGHHHGEFGEFHHHBGHHHHGHHGHHHHGGFGGHFEEGFGFGHHHHGHHFHHGHGHHHHHHHHHHHGHGHHHFGGGGEGHHHHFFHHGHGBGHHHGGGC?FHGGGGGGG
@M02034:409:000000000-BFKT7:1:1102:12852:6653 1:N:0:28
AAAGTCGAGGTGCCTAAAGTGGCAACCCAGACTCATACTCAGGTTGGTGGTGTTGAGCTTCCTGTAGCCGCATGGCGTTCGTACTTAAATATGGAACTAACCATTCCAATTTTCGCTGTCTCTTATACACATCTCCGAGCCCACGAGACT
+
BBBBBFBBBBAAFGGGGGGGGGGGFFHGGHHGB33G5BDBFHGHFHCAFEGFH1A5B3ABGGHH5AABBAE0?EGCF>FCFE2EEHFBGHEFHH3@FFHHC?FGFFH4?FEHF4</EE?FEHGG4F?BF2?2BFG2?/CCCFGEG?DC?G
@M02034:409:000000000-BFKT7:1:1102:19036:6660 1:N:0:28
AAAGTCGAGGTGCCTAAAGTGGCAACCCAGACTGGGGTGGGGGTTGGTGGTGTAGAGCTTCCTGTAGCCGCATGGCGTTCGTACTTAAATATGGAACTAACCATTCCAATTTTCGCTGTCTCTTATACACATCTCCGAGCCCACGAGACT
+
AABBAFABBBBBGCGGGGGGGGGHHHHGGHHGHHFHGEEEGGGEEEGFFGGGHGGBFHGFGHHFBBGFFEEEEGHHGFGGGFGHGHGDHHGGGFFFHFHEGEBFBFFFBGGFHFGDFFGEHFHHFGGG<FFHHH1<E@C<@CHGFCCDFF
@M02034:409:000000000-BFKT7:1:1102:12197:6660 1:N:0:28
AAAGTCGAGGTGCCTAAAGTGGCAACCCAGACTAATAAGCATGTTGGTGGTGTAGAGCTTCCTGTAGCCGCATGGCGTTCGTACTTAAATATGGAACTAACCATTCCAATTTTCGCTGTCTCTTATACACATCTCCGAGCCCACGAGACT
+
CCCCCFCCCCBCGGGGGGGGGGGHHHHGGHHGHHHHHHHHHHHHHHHGGGGFHHHFGHHHHHHHHHHHHGGGGGHHGFGGGFFHHHHHHHHHHHHHHHHGHHHHHHHHHHHHHHGGGGGHHHHHHHHHHHHGGHHHGGFDGGHGGCGGGF
@M02034:409:000000000-BFKT7:1:1102:14648:6672 1:N:0:28
AAAGTCGAGGTGCCTAAAGTGGCAACCCAGACTTCGACTAGTGTTGGTGGTGTAGAGCTTCCTGTAGCCGCATGGCGTTCGTACTTAAATATGGAACTAACCATTCCAATTTTCGCTGTCTCTTATACACATCTCCGAGCCCACGAGACT
+
BBCCBFCBCCCCGGGGGGGGGGGHHHHGGHHGHHHGHGGEHHHHHHHEFGEFHHHGGFHHHHHHHHHGHGGGGGHHGGGGGGHHHHHGHHHHHHHGGHHHHHHHHHHHHHHHHHGEGGFFHHHHGHHHGGHHHHGFGGGCGGHGGGGGGH
@M02034:409:000000000-BFKT7:1:1102:16970:6672 1:N:0:28
AAAGTCGAGGTGCCTAAAGTGGCAACCCAGACTGGGAGTTCGGTTGGTGGTGTAGAGCTTCCTGTAGCCGCATGGCGTTCGTACTTAAATATGGAACTAACCATTCCATTTTCGCTGTCTCTTATACACATCTCCGAGCCCACGAGACTC
+
BBCCAFCCCCCCGGGGGGGGGGGHHHHGGHHGHBGEAFECFCEFEGG1A1EFA3DAA5BFAFGHHBGD3EE>FEC1>?>FE1?CFGH3BDGFF333FGHH303BB4F4FHGHHCAFGAHHHHHHHFEGG22FGGFGGGGGGGGCDCDA><
@M02034:409:000000000-BFKT7:1:1102:25597:6674 1:N:0:28
AAAGTCGAGGTGCCTAAAGTGGCAACCCAGACTGCGAATAATGTTGGTGGTGTAGAGCTTCCTGTAGCCGCATGGCGTTCGTACTTAAATATGGAACTAACCATTCCAATTTTCGCTGTCTCTTATACACATCTCCGAGCCCACGAGACT
+
BBBBBFBBBBAAFGGGGGGGGGGHHHHEFHHGHHFDFEGGHHHHFGHGGGEFAGGAFHHHGHHHHFHDGFGGEGHHGEEFFGGEGHHBGHGHHFFFGGHFHFFHHHHHGHHHHHCDFEF3HGHFFHDF3FBCGGHHGGGCGFEFCDGGGB
@M02034:409:000000000-BFKT7:1:1102:20193:6683 1:N:0:28
AAAGTCGAGGTGCCTAAAGTGGCAACCCAGACTCAGCAGAGTGTTGGTGGTGTAGAGCTTCCTGTAGCCGCATGGCGTTCGTACTTAAATATGGAACTAACCATTCCAATTTTCGCTGTCTCTTATACACATCTCCGAGCCCACGAGACT
+
BBBBBF3ADB>>AGGGGGGFGFEFAFH2FFEAGGFHFHHFGAGHHGFFGDGEAAFADHFHDFFAFDG5FEE>EEGFEEEFEEE1FFH3FGHFGFGHGHB3BGBGH?GEGFHHHEE<AEEGGFHHHHGHEGFFFHBGEBC>CFEGGAC?/<
@M02034:409:000000000-BFKT7:1:1102:8092:6688 1:N:0:28
AAAGTCGAGGTGCCTAAAGTGGCAACCCAGACTAGTAATCAGGTTGGTGGTGTAGAGCTTCCTGTAGCCGCATGGCGTTCGTACTTAAATATGGAACTAACCATTCCAATTTTCGCTGTCTCTTATAC
+
BBABBDAAADAAGGFGGGGBBDFFFHHGGGACGFGFFFGHFFHHFHEGGDFGHBFB55GHGFHHHFGGHGGCEGHFGAEGGEGFGHF@3FBGHFF3BFGFHHFGGHFG4FDFHFGGFDEHHGHH4F4?
@M02034:409:000000000-BFKT7:1:1102:8077:6702 1:N:0:28
AAAGTCGAGGTGCCTAAAGTGGCAACCCAGACTAGTAATCAGGTTGGTGGTGTAGAGCTTCCTGTAGCCGCATGGCGTTCGTACTTAAATATGGAACTAACCATTCCAATTTTCGCTGTCTCTTATACACATCTCCGAGCCCACGAGACT
+
CCCCCFCCCCBCGGGGGGGGGGGHHHHGGHHGHGF55DGBEHHHHHGGGGGGHHHFHHHHHHHHHHHHHGGGGGHHGGGGFFGHHHHHHHHHHHHHHHHGHHHHHHHHFGHHHHGGGGFHHHHHHHHHHHHHHHHGGGGGGGHGGGGGGF
@M02034:409:000000000-BFKT7:1:1102:12297:6702 1:N:0:28
AAAGTCGAGGTGCCTAAAGTGGCAACCCAGACTTCGGAGCGGGTTGGTGGTGTAGAGCTTCCTGTAGCCGCATGGCGTTCGTACTTAAATATGGAACTAACCATTCCAATTTTCGCTGTCTCTTATACACATCTCCGAGCCCACGAGACT
+
CCCCCFCCCBBBGGGGGGGGGGGHHHHGGHHGHGHGGGGGGGGGGGGGGGEFHHHFHHHHHHHHHHHHHGGFGGHHGGGGGGGHHHHGHHHGHHGHHHHGHHHHHHHHHHHHHHGGGGGHHHHHHHHHGGGHHHHHGGGGGGHGGGGGGE
@M02034:409:000000000-BFKT7:1:1102:10405:6704 1:N:0:28
AAAGTCGAGGTGCCTAAAGTGGCAACCCAGACTCAGAAGCAGGTTGGTGGTGTAGGGCTTCCTGTAGCCGCATGGCGTTCGTACTTAAATATGGAACTAACCATTCCAATTTTCGCTGTCTCTTATACACATCTCCGAGCCCACGAGACT
+
A?AABDABDB2AFF5EFGGGGDDFEHH?CFFFBGGG3FFEHCGGGCGEAEAFF3F3ABFGH3GFEHH5GEC@DFHAEBE1E>2FEFF3FGBDGH3DGHHHHAHHFHHFEGFGHEE?EGEFHHHHBGHGHCHHHEHBCCG/CEHGGGGGDH
@M02034:409:000000000-BFKT7:1:1102:9767:6710 1:N:0:28
AAAGTCGAGGTGCCTAAAGTGGCAACCCAGACTAGGCCGGCGGTTGGTGGTGTTGAGCTTCCT
+
CCCCCFCCCCBCGGGGGGGGGGGHHHHGGHHGHG3AFGEFFEGAFEC1?1EF11B3B33@3B@
@M02034:409:000000000-BFKT7:1:1102:18581:6712 1:N:0:28
GAAGTCGAGGTGCCTAAAGTGGCAACCCAGACTTATTCACAGGTTGGTGGTGTAGAGCTTCCTGTAGCCGCATGGCGTTCGTACTTAAATATGGAACTAACCATTCCAATTTTCGCTGTCTCTATCCACATCTCCGAGCCCACGAGACT
+
BBBBBFBB@A>AGGGDGGGFGFGFHGHCDHHFFGDFGF5FGHDGGGAEBEEFG3F555AFFGHHDAAADAE0?EFCEEE1B>BFGHH3EGEGBG3BFFFHHA?GBFB4?F?F44><E//B4FG4F4B211BCF?GGGDCD/<FDG/<CD
@M02034:409:000000000-BFKT7:1:1102:25066:6736 1:N:0:28
AAAGTCGAGGTGCCTAAAGTGGCAACCCAGACTGAGAATCAGGTTGGTGGTGTAGAGCTTCCTGTAGCCGCATGGCGTTCGTACTTAAATATGGAACTAACCATTCCAATTTTCGCTGTCTCTTATACACATCTCCGAGCCCACGAGACT
+
CCCCCFCCCCBBGGGGGGGGGGGHGHHGGHHGHHHHHHHHHHHHHHGGGGFFHGHGGFHHHHHHHHHFHEGEEGHGFEGGEFGGGHHGHHGHHHGHHHHHHHFHHHHHHHHHHHGGGGGGHGHHGHHHFHHHHHHBE?FBFGHGGGGGGH
@M02034:409:000000000-BFKT7:1:1102:26424:6741 1:N:0:28
AAAGTCGAGGTGCCTAAAGTGGCAACCCAGACTACTGCTGGTGTTGGTGGTGTAGAGCTTCCTGTAGCCGCATGGCGTTCGTACTTAAATATGGAACTAACCATTCCAATTTTCGCTGTCTCTTATACACATCTCGAGCCCACGAGACTC
+
BBBBBFBBBBBBGGGFFGGGGGGHHHHGGHHGHHHHHHHHHHHHGHHGEEEFGFFDGDGHHHHHHHHGGEFEEGHEEE@FFEHHHHHFGHHGHGGGGHGHFHFGHGHHHHHHHBEEGGGHHHHHGGFHGBHHHGGGHGGDGHGGGCFEHF
@M02034:409:000000000-BFKT7:1:1102:23875:6741 1:N:0:28
AAAGTCGAGGTGCCTAAAGTGGCAACCCAGACTTTGCCTGAGGTTGGTGGTGTAGAGCTTCCTGTAGCCGCATGGCGTTCGTACTTAAATATGGAACTAACCATTCCAATTTTCACTGTCTCTATACACATCTCCGAGCCCACGAGACTC
+
BBBBAFBADBBBGGGGGDGGGGGHHHHGGHHGHHHHHHHHGHGGHHGFGGEGHHGEFGHHFHHHHHHHHGG0EGHHGGGGGGHHHHHHHHHHHHHHHHHHHHHHFHFHHHHHHHHHHHHHHHHHHGFHHFGHHGGF?C@>FHFGGGGFHH
@M02034:409:000000000-BFKT7:1:1102:24752:6745 1:N:0:28
AAAGTCGAGGTGCCTAAAGTGGCAACCCAGACTCGTGAGAGGGTTG
+
AABCCFCCCCCCGGGGGGGGGGGHHHHGGCHGG322A3A5B2BE2E
@M02034:409:000000000-BFKT7:1:1102:16994:6748 1:N:0:28
AAAGTCGAGGTGCCTAAAGTGGCAACCCAGACTAATCATAATGTTGGTGGTGTAGAGCTTCCTGTAGCCGCATGGCGTTCGTACTTAAATATGGAACTAACCATTCCAATTTTCGCTGTCTCTTATACACATCTCCGAGCCCACGAGACT
+
ABCCAFCBCBCCGGGGFGGGFGGHHHHGGHGFHHHHHHGHGGHHHHHEEGGGHHGFGGHHHHHHHHHHGGGGEGFHGGGGGGHHHHHGHHHHHHHFFHHEGHGFHGFHHGHHHFEFFDFHHGHHHHHHFFGHHHGFFD?@FGHGGGCGGH
@M02034:409:000000000-BFKT7:1:1102:18317:6749 1:N:0:28
AAAGTCGAGGTGCCTAAAGTGGCAACCCAGACTTGTAGTGGGGTTGGTGGTGTAGAGCTTCCTGTAGCCGCATGGCGTTCGTACTTAAATATGGAACTAACCATTCCAATTTTCGCTGTCTCTTATACACATCTCCGAGCCCACGAGACT
+
BCBCBFCBBCBBGGGGGGGGGGGGHHHGGHHGHHHHHHFHHHGGGGGEGGEFHFGDGFHHHHHHHHHHHGFEGGHHGEGEFEHHHHHGHHHHHHHHHHHHHGHHHHGHHHHHHGGGGGGGHGHHFHHHGHFHHHFHECC@GGHGGCFGGG
@M02034:409:000000000-BFKT7:1:1102:8051:6754 1:N:0:28
AAAGTCGAGGTGCCTAAAGTGGCAACCCAGACTACTGCGGCTGTTG
+
CCCCBFCCCCCCGGGGGGGGGGGHHHHGGHHG3F3FG5E22AEG3G
@M02034:409:000000000-BFKT7:1:1102:12104:6754 1:N:0:28
AAAGTCGAGGTGCCTAAAGTGGCAACCCAGACTACTAATAAGGTTGGTGGTGTAGAGCTTCCTGTAGCCGCATGGCGTTCGTACTTAAATATGGAACTAACCATTCCAATTTTCGCTGTCTCTTATACACATCTCCGAGCCCACGAGACT
+
BABBCFCCCCCCGGGGGGGGGGGHGHHGGHHGHFBF5FFGHHHHHHGGGGGFGHHFHHHHHHHHHGHHHGGFGGHHGEGGGGHHHHHGHHHHHHHHGHHHHHHHHHHHHHHHHHGGGFGHGGHHHHHHHFFHHHFEFCGGGGHGG@CGGH
@M02034:409:000000000-BFKT7:1:1102:5894:6759 1:N:0:28
AAAGTCGAGGTGCCTAAAGTGGCAACCCAGACTCTTGATGGGGTTGGTGGTGTAGAGCTTCCTGTAGCCGCATGGCGTTCGTACTTAAATATGGAACTAACCATTCCAATTTTCGCTGTCTCTTATACACATCTCCGAGCCCACGAGACT
+
ABBAAFAADBABFGGGFGGGGGFHHHHGGHHGHHHHHHHHHHGEEEEEFGEGHGFDFGHHHHHFGDGFFEEEEEGGGEGGFFHHHHFBGHGHHHGGFGHBGHHGHHHGHHHHHHGGGGGGHGHHHHHGFGDGGGBFD?FC/FHGG@FADG
@M02034:409:000000000-BFKT7:1:1102:6000:6766 1:N:0:28
AAAGTCGAGGTGCCTAAAGTGGCAACCCAGACTAGTAATAATGTTGGTGGTGTAGAGCTTCCTGTAGCCGCATGGCGTTCGTACTTAAATATGGAACTA
+
A>AA1@AA@AAAFCGFFGBAFECFFHCEGHHEFHGDF22D2D2GHHAEFGGGHBGGEGGHBCGGHGH2FE?/BEHGGFGGFEFEGG2B@@GFD@1@1B@
@M02034:409:000000000-BFKT7:1:1102:16994:6766 1:N:0:28
AAAGTCGAGGTGCCTAAAGTGGCAACCCAGACTAATCATAATGTTGGTGGTGTAGAGCTTCCTGTAGCCGCATGGCGTTCGTACTTAAATATGGAACTAACCATTCCAATTTTCGCTGTCTCTTATACACATCTCCGAGCCCACGAGACT
+
BCCBBFCBBCBCGGGGGGGGGGGHHHHGGHHGHHHHHHGF5GHHHHH2FAFFFFG55AGHFHHHHFHGFGGEFEGCE1>FE>BGHHHBFDGFG3@@FGHHCFGGHHHB?FGHHHEDGFEFHHHHHHGHHGFFHFHFD@GGGGHGGGGGFG
@M02034:409:000000000-BFKT7:1:1102:26436:6783 1:N:0:28
AAAGTCGAGGTGCCTAAAGTGGCAACCCAGACTACGGGGCCGGTTGGTG
+
1AAAAF1A1DAAGGGGGDFB1FC0FAGEEHHGHHHGGEEGG/EEEGG/F
@M02034:409:000000000-BFKT7:1:1102:23705:6784 1:N:0:28
AAAGTCGAGGTGCCTAAAGTGGCAACCCAGACTGTGACTAATGTTGGTGGTGTAGAGCTTCCTGTAGCCGCATGGCGTTCGTACTTAAATATGGAACTAACCATTCCAATTTTCGCTGTCTCTTATACACATCTCCGAGCCCACGAGACT
+
CCCCBFCCCCCCGGGGGGGGGGGHHHHGGHHGHHHHHHHHHGHHHHHGGGEGHHGFGFHHHHHHGHHFHGGEEGHHGGGGFFGHHHHGHHHHHHHHHHHFGHHHHGFGHHHHHHGGGGGHHHHHHHHHFHHHHHGFGFGCGGHGGCGGGG
@M02034:409:000000000-BFKT7:1:1102:6821:6786 1:N:0:28
AAAGTCGAGGTGCCTAAAGTGGCAACCCAGACTTGT
+
BBBBBFBBBBBBGGGGGGGGGGGHGHHDFHC23B35
@M02034:409:000000000-BFKT7:1:1102:11280:6793 1:N:0:28
AAAGTCGAGGTGCCTAAAGTGGCAACCCAGACTCCTTCGCAGGTTGGTGGTGTAGAGCTTCCTGTAGCCGCATGGCGTTCGTACTTAAATATGGAACTAACCATTCCAATTTTCGCTGTCTCTTATACACATCTCCGAGCCCACGAGACT
+
CCCCBFCCCCBCGGGGGGGGGGGHHHHGGHGGHHHHGHHGDFEFDGGEFDGEG3D5A5FGBHHHHBG5FEGEEAG?E?EFFEFGGHG3FFGDGFFFFHHGB0FGHHGHHHHHHBE?FEEGHGHHFGHHGGHFGBGDC@DCGEHFG?CDDG
@M02034:409:000000000-BFKT7:1:1102:7807:6799 1:N:0:28
AAAGTCGAGGTGCCTAAAGTGGCAACCCAGACTGTGCCGGCTGTTGGTGATGTAGAGCTTCCTGTAGCCGCATGGCGTTCGTACTTAAATATGGAACTAACCATTCCAATTTTCGCTGTCTCTTATACACATCTCCGAGCCCACGAGAC
+
BBBBBFBBBDAAFGFGFGGGGGGGHGHGGHHGHHHFHHGGGGGHHGHGFGHHGFFAFFGHFHHHBGHHFE?>EFHGE1FBE?FGGHFFHHHHHGGFGGHEFGGHHHHGFGGHHDEEFGFFHHHHFFHHFGHHGHHFBCG/BGHGGGF?A
@M02034:409:000000000-BFKT7:1:1102:16598:6799 1:N:0:28
AAAGTCGAGGTGCCTAAAGTGGCAACCCAGACTTCTAAGAATGTTGGTGGTGTAGAGCTTCCTGTAGCCGCATGGCGTTCGTACTTAAATATGGAACTAACCATTCCAATTTTCGCTGTCTCTTATACACATCTCCGAGCCCACGAGACT
+
BBBBAFBBBBBBGGGGFGGGGGGHHHHGGHGGHHHHHHHHGHHGHHHGEFEGEFGFGBGHHHHHFHHGFEECFGHGFFGGGEHHHHHGFHFHHGGFHHHHHHGGHHFFHHHHHFGCGGGGHHHHHHHHHFHGHHHFFFCCGGHGG@FGGH
@M02034:409:000000000-BFKT7:1:1102:11223:6800 1:N:0:28
AAAGTCGAGGTGCCTAAAGTGGCAACCCAGACTCAGAATAATGTTGGTGGTGTAGAGCTTCCTGTAGCCGCATGGCGTTCGTACTTAAATATGGAACTAACCATTCCAATTTTCGCTGTCTCTTATACACATCTCCGAGCCCACGAGACT
+
CCCCCFCBCCABGGGGGGGGGGGHHGHGGHHGHHHHHGHHHHHGHHHEFGEFGGG5GFFHHHHHHHHGHGGEEGHGGFGFFFHHHHHHHHGHHHHHFHHGHGHHHHGHFHHHHGGGGGGHHHHHGHHHGFHHHHHGGGGCGGHGGGGGGH
@M02034:409:000000000-BFKT7:1:1102:9700:6811 1:N:0:28
AAAGTCGAGGTGCCTAAAGTGGCAACCCAGACTAAGAAGGGTGTAGAGCTTCCTGTAGCCGCATGGCGTTCGTACTTAAATATGGAACTAACCATTCCAATTTTCGCTGTCTCTTATACACATCTCCGAGCCCACGAGACTCCTGAGCAT
+
CCCCCFCBCCCCGGGGBGGGGGGHHHHGGHHGHGHHGHHHGHGGHHHHHHHGHHHHGGHHGEEEGHHGEGGGGFGGHHHHGGHHH@GHHGFHHHHHFGHGHHHHHGGGGGHHHHHFHHHGHHHHHHHG@DGGEGGGCC?CGFHHHFHHHH
@M02034:409:000000000-BFKT7:1:1102:24769:6811 1:N:0:28
AAAGTCGAGGTGCCTAAAGTGGCAACCCAGACTCAGAATAAGGTTGGTGGTGTAGAGCTTCCTGTAGCCGCATGGCGTTCGTACTTAAATATGGAACTAACCATTCCAATTTTCGCTGTCTCTTATACACATCTCCGAGCCCACGAGACT
+
BCCBCFCCCCABGGGGGGGGGGGHHHHGGHHGHHCHHHHHHHHHGGGGGGGFGFH5GHHHHHHHHHHHGGGGGGGHGGGFFFGFHFGFHHHHHHGFHHHHGHGGGGEHHHHHHHGGGGGGHHHHHHHHGFFHFHHHGCF/B/CFF?@DGF
@M02034:409:000000000-BFKT7:1:1102:16913:6814 1:N:0:28
AAAGTCGAGGTGCCTAAAGTGGCAACCCAGACTATTCATACGGTTGGTGGTGTAGAGCTTCCTGTAGCCGCATGGCGTTCGTACTTAAATATGGAACTAACCATTCCAATTTTCGCTGTCTCTTATACACATCTCCGAGCCCACGAGACT
+
BBBBBFBBBBAAGGGGGGGGGGGGHHHGGHHGHHHHHHHGHHGHGGGGGGFFH3F5FGGHHHHHGFHGHGGGGGHGFEFFGFHHHHHFHHGHHFBFGGHHHHHHHHHFHGHHHFFFGGGHHHHHHFHGHGHHFHGHF?FGGGHGCCG?DG
@M02034:409:000000000-BFKT7:1:1102:13549:6817 1:N:0:28
AAAGTCGAGGTGCCTAAAGTGGCAACCCGGACTAGTAAGAGTGTTGGTGGTGTAGAGCTTCCTGTAGCCGCATGGCGTTCGTACTTAAATATGGAACTAACCATTCCAATTTTCGCTGTCTCTTATACACATCTCCGAGCCCACGAGACT
+
BBBBBFBBBBBBGGGGGGGGGGGHHHHG2EGGGHHHHHHFHHHHHHHEFGGGHHHFGHHHHHHFGHHHHEFEEFHHGGGFGEHHHHGFHHHHHHHHGHHHHHGHHFHBGGHHHDGGGGGHHHHHFHHGHHFHFHFDD@CDGGHGG?FGGF
@M02034:409:000000000-BFKT7:1:1102:7680:6819 1:N:0:28
AAAGTCGAGGTGCCTAAAGTGGCAACCCAGACTAATCCTCATGTTGGTGGTGTAGAGCTTCCTGTAGCCGCATGGCGTTCGTACTTAAATATGGAACTAACCATTCCAATTTTCGCTGTCTCTTATACACATCTCCGAGCCCACGAGACT
+
BBBBBFBBBBAAGGGGGGGGGGGFHGHAFCGFHHHGHHHHHHHHHHHGGGEFHFHFGHHHHFHGGHHEGEEEEGHGEEGEFE2?FGGFHGGHHGGGFHHHHHHGHHGHHHHHHFE?GGGHHHGHGFGGGFHFHHGFD@CGCEHGG<CGGE
@M02034:409:000000000-BFKT7:1:1102:9717:6820 1:N:0:28
AAAGTCGAGGTGCCTAAAGTGGCAACCCAGACTAAGAAGGGTGTAGAGCTTCCTGTAGC
+
BBBBBFABBBBBGGGGGFGFFGFHFHHGGGHGHHHH3F3FE2BE3F555BF53AFB555
@M02034:409:000000000-BFKT7:1:1102:23343:6823 1:N:0:28
AAAGTCGAGGTGCCTAAAGTGGCAACCCAGACTAGT
+
BBBBBFBBBBBBGGGGGGGGGGGHFHHGDHHGH335
@M02034:409:000000000-BFKT7:1:1102:6731:6823 1:N:0:28
AAAGTCGAGGTGCCTAAAGTGGCAACCCAGACTAGGAAGGAGGTTGGTGGTGTAGAGCTTCCTGTAGCCGCATGGCGTTCGTACTTAAATATGGAACTAACCATTCCAATTTTCGCTGTCTCTTATACACATCTCCGAGCCCACGAGACT
+
BBCCBFCCCCCCGGGGGGGGGGGHHHHGGHHGHHHHHHHGHHGEGHGEEGGGFBF5DDGHGHHHHGGDFFGEEEHBE>E1EEEGHHHHHHHHGFB3EGFHFFBGHGGGHHHHHGEEGEFFHHFHGFHDFFGHFFFBECGCCGHGGA@DGH
@M02034:409:000000000-BFKT7:1:1102:9421:6832 1:N:0:28
AAAGTCGAGGTGCCTAAAGTGGCAACCCAGACTCATCAGACTGTTGGTGGTGTAGAGCTTCCTGTAGCCGCATGGCGTTCGTACTTAAATATGGAACTAACCATTCCAATTTTCGCTGTCTCTTATACACATCTCCGAGCCCACG
+
AAABBDABBBAAFGGGGGGGGGGFHHH2FHGGFFHFGHHCFFFAFDFGGCEFAGH5FHFHFHHFHGFEHDEGEGHHGGGGEGFHGHHDGGGGGB@@FFGFHHHHHHHHHFGHHF>EEE?3GFFHHHFGDGHHFGHHGCD/CEEFG
@M02034:409:000000000-BFKT7:1:1102:21174:6836 1:N:0:28
AAAGTCGAGGTGCCTAAAGTGGCAACCCAGACTGGGATGGGTGTTGGTGGTGTAGAGCTTCCTGTAGCCGCATGGCGTTCGTACTTAAATATGGAACTAACCATTCCAATTTTCGCTGTCTCTTATACACATCTCCGAGCCCACGAGACT
+
BCCCCFCBBCCCGGGGGGGGGGGHHHHGGHHGHHHC2CFGHHEFG21EFCGFGFGDA5GFFGHHHDHDGFGEFEG1E1EFF>BF?4FGHFGHHFG3GHHHBGBGFFHFGGHHHHGEF?<GFHGHFEHFFGEHHHHHECCF?GHGGGGGCH
@M02034:409:000000000-BFKT7:1:1102:7734:6838 1:N:0:28
AAAGTCGAGGTGCCTAAAGTGGCAACCCAGACTTCTCTTGGGGTTGGTGGTGTAGAGCTTCCTGTAGCCGCATGGCGTTCGTACTTAAATATGGAACTAACCATTCCAATTTTCGCTGTCTCTTATACACATCTCCGAGCCCACGAGACT
+
ABBBBFBBDBBBGGGGGFGGGGGGHHHGGHHGHHFHHHHHHHGGEGGEFGGGH3F5BAFGFHHHGHGDGEG@EFH?EEEFFGBHHHHFDGHGHHB3GGHHBC3FGFHBHGGHHFEEFFEFDFGG3BFGHFFFFFHBECCG/CGGC/AEFF
@M02034:409:000000000-BFKT7:1:1102:25815:6838 1:N:0:28
AAAGTCGAGGTGCCTAAAGTGGCAACCCAGACTAATCGTACGGTTGGTGGTGTAGAGCTTCCTGTAGCCGCATGGCGTTCGTACTTAAATATGGAACTAACCATTCCAATTT
+
BBBBBFBBB@AAGGGGGGGGGGGHHHHGGHHGCFGHEGHHF2EGFE?EEEGCF3F5DDEC5FFFGDGFDEGCEGC1>EEEEE?FGFG3DGHGFG33FGHF?A3BG?F?4BBG
@M02034:409:000000000-BFKT7:1:1102:11903:6845 1:N:0:28
AAAGTCGAGGTGCCTAAAGTGGCAACCCAGACTGATGAGGTGGCTGGGGGTGTAGAGCTTCCTGT
+
>>AA3B3ADBBAGGGGGGGGGFGHHFGFGHHGB3BAB5AG3A22BFA20AAAE3D555BB5B555
@M02034:409:000000000-BFKT7:1:1102:16927:6847 1:N:0:28
AAAGTCGAGGTGCCTAAAGTGGCAACCCAGACTACGCCTCATGTTGGTGGTGCAGAGCTTCCTGTAGCCGCATGGTGTTCGTTCTTAAATATGGTTCTAATTTTTCCTATTT
+
CCCCCFBBCCBCGGGGGGGGGGGHHHHGGHDGC33E2AFA3DGGEHGE11EA33D5A3AA5BFFA5B53AE0BEB55?>B1?311@F43BG4@343BBFG444B43B44B4B
@M02034:409:000000000-BFKT7:1:1102:11749:6854 1:N:0:28
AAAGTCGAGGTGCCTAAAGTGGCAACCCAGACTGATCATGATGTTGGTGGTGCAGTGC
+
BBBBBFBBBBBBGGGFGGGGGGGHHHHGGHHGH3AF55DF5DG5D52B22E133D535
@M02034:409:000000000-BFKT7:1:1102:22547:6856 1:N:0:28
AAAGTCGAGGTGCCTAAAGTGGCAACCCAGACTAATCAGGCTGTTGGTGGTGTAGAGCTTCCTGTAGCCGCATGGCGTTCGTACTTAAATATGGAACTAACCATTCCAATTTTCGCTGTCTCTTATACACATCTCCGAGCCCACGAGACT
+
CCCCCFCCCCBBGGGGCGGGGGGHHHHGGHHFHHHHHHHHFHHHHHFGAEEFABFAA5FGFHHHHFHBFFG>E>F1E>EFE?BFGFH3EFGDB33@FGHGCF3GHFHEFGHHHEEFGFFHFHHFDDFFGFFGGDGBA/CFGFAFG/@DCD
@M02034:409:000000000-BFKT7:1:1102:9824:6859 1:N:0:28
AAAGTCGAGGTGCCTAAAGTGGCAACCCAGACTCCTCCTTATGTTGGTGGTGTAGAGCTTCCTGTAGCCGCATGGCGTTCGTACTTAAATATGGAACTAACCATTCCAATTTTCGCTGTCTCTTATACACATCTCCGAGCCCACGAGACT
+
BBABBFAAD?BBGGGGFGGFGBECC4EEFHHGHCGBFGGFFGHHHDGEFEEFFDD5FFFHGGHFGBFABE0EFEHHGFGGGGHGEGGGGGHGGF@DCFDFGEFGG?DGHHHHH4E?EDEBHHHHGHHHG11C1F1FB/@CG/GFG/<?AG
@M02034:409:000000000-BFKT7:1:1102:22599:6860 1:N:0:28
AAAGTCGAGGTGCCTAAAGTGGCAACCCAGACTCATCAGGCTGTTGGTGGTGTAGAGCTTCCTGTAGCCGCATGGCGTTCGTACTTAAATATGGAACTAACCATTCCAATTTTCGCTGTCTCTTATACACATCTCCGAGCCCACGAGACT
+
AABCBFCCCCAAGGGGGGGFGGGHHHHGGHGGHHHHHHHGHHHHHHHGGGAFABDDFGHHHGHHGFHGGFEEGEHGGEGFEBFAGHEFDGFFHHGGFGHFEHHHHHHHHHHHHHFDGGGGGHHHFHFHHGDFCGBHDFCBGGHGGGG?AD
@M02034:409:000000000-BFKT7:1:1102:4872:6862 1:N:0:28
AAAGTCGAGGTGCCTAAAGTGGCAACCCAGACTAATAATACGGTTGGTGGTGTAGAGCTTCCTGTAGCCGCATGGCGTTCGTACTTAAATATGGAACTAACCATTCCAATTTTCGCTGTCTCTTATACACATCTCCGAGCCCACGAGACT
+
1AAAAF@AD@AAGGGGBBG3BBFBFHHGGHH01GFH22GDGH/GEGGFFE/BF1D2F1FGHFGHGGHD1B>>EEHFEEGFEE0/FGGFHHGFGHF1FGGBG0GGHHH2>GHHH2E/EGEHGHGHFHHGFBFFGH1FECCCCGHCC/CAFH
@M02034:409:000000000-BFKT7:1:1102:22034:6862 1:N:0:28
AAAGTCGAGGTGCCTAAAGTGGCAACCCAGACTAATAAGCATGTTGGTGGTGTAGAGCTTCCTGTAGCCGCATGGCGTTCGTACTTAAATATGGAACTAACCATTCCAATTTTCGCTGTCTCTTATACACATCTCCGAGCCCACGAGACT
+
CBCCCFCBCCCCGGGGGGGGGGGHHHHGGHHGHHFHHGHHFHHHGHHEEEGFF3F5DDFHFHHHGFGDFEF0EGGCFEEFFECGGHHEGHHHDG3@GGHFFC3GHHG4GHGHHBEEGDEGFHGF?BGFGFHBGHHFB@DGCFFGG?</CD
@M02034:409:000000000-BFKT7:1:1102:23091:6863 1:N:0:28
AAAGTCGAGGTGCCTAAAGTGGCAACCCAGACTGGGGTGCATGTTGGTGGTGTAGAGCTTCCTGTAGCCGCATGGCGTTCGTACTTAAATATGGAACTAACCATTCCAATTTTCGCTGTCTCTTATACACATCTCCGAGCCCACGAGACT
+
CCCCCFCCCCCCGGGGGGGGGGGHHHHGGHHGHHHHGGEGHHHHHHHGGGGFHFGDGHHHHHHHHFHGHGGEEGHHGFGGEEFGHHGEGHGHHHFGHHGFHFFHHHHFHHHHHHGFGGGHHHHHHHHHGFHHEGDGE@DCGGHGGGGGGH
@M02034:409:000000000-BFKT7:1:1102:5403:6863 1:N:0:28
AAAGTCGAGGTGCCTAAAGTGGCAACCCAGACTCCGTCGAATGTTGGTGGTGTAGAGCTTCCTGTAGCCGCATGGCGTTCGTACTTAAATATGGTACTAACCATTCCAATTTTCGCTGTCTCTTATACACATCTCCGAGCCCACGAGACT
+
BBBBBFBBBBBBGGGGGDGGGGGHHHHGGGHGHFB2AAA22F35D52EFAECA3DBFBFHFFGGD5A5ABE0EEF1>?EAEB2?FGG33BGFGB44BFGH303BF4G4BFBFD4/EEE<BFGGF3FF3F2GGFDH2DC/</?<FD@@/??
@M02034:409:000000000-BFKT7:1:1102:16858:6869 1:N:0:28
AAAGTCGAGGTGCCTAAAGTGGCAACCCAGACTCTGCAGCATGTTGGTGGTGTAGAGCTTCCTGTAGCCGCATGGCGTTCGTACTTAAATATGGAACTAACCATTCCAATTTTCGCTGTCTCTTATACACATCTCCGAGCCCACGAGACT
+
ABAABFBBBBAAGGGGGGGGGGGFHFHGEFFGFHHFHHHGHHHHHHHEEEEFHFH5GFHFHHHGGHHGHGFAEEHGGEEAFEEHHHGBHHEDGEFGHHHFFCGGHHFBHHHHHEEGGGEHGHHHGHHFECGFBGHEE/DCCFHGGCCAAF
@M02034:409:000000000-BFKT7:1:1102:14565:6870 1:N:0:28
AAAGTCGAGGTGCCTAAAGTGGCAACCCAGACTGTTGGTGCGGTTGGTGGTGTAGAGCTTCCTGTAGCCGCATGGCGTTCGTACTTAAATATGGAACTAACCATTCCAATTTTCGCTGTCTCTTATACACATCTCCGAGCCCACGAGACT
+
CCCCCFBBBBBBGGGGGGGGGGGHHGHGGHHGHHHHHHGGHGGGGGGGGGGGHAFBFFHHFFHHHGHHHFGEEEHEEEFGGEEGEGFGHHHEHHG3EFFHFGEGHHHGHHHHHHGGGGFHHHHHG3FGFGFGHHHFFCCGCGFGGCGGGF
@M02034:409:000000000-BFKT7:1:1102:16169:6875 1:N:0:28
AAAGTCGAGGTGCCTAAAGTGGCAACCCAGACTACTCATCATGTTGGTGGTGTAGAGCTTCCTGTAGCCGCATGGCGTTCGTACTTAAATATGGAACTAACCATTCCAATTTTCGCTGTCTTTATACACATCTCCGAGCCCACGAGACTC
+
BCCCBFABBBAAGGGGFGGGGGGGFHHEFHHGHHHHHHHHHHHHHHHEFEEFHFFDFGHHHFHHHHHFGEAEEEHGEEFFEEGHHHGFGGFHHHGGHHHHHGFHHHHFHHHHHFGEFGGHHHHHHHHHHFFFGFGDGCFCGHEGGGGGHF
@M02034:409:000000000-BFKT7:1:1102:9827:6877 1:N:0:28
AAAGTCGAGGTGCCTAAAGTGGCAACCCAGACTCCTCCTTATGTTGGTGGTGTAGAGGTTCCTG
+
A@AABFABBBBBGGGGFGGGGGGHHHHGGHEGHHGG23BA5D555DA222BA13D552B23B55
@M02034:409:000000000-BFKT7:1:1102:20492:6878 1:N:0:28
AAAGTCGAGGTGCCTAAAGTGGCAACCCAGACTGTGCCTAAGGTTGGTGGTGTAGAGCTTCCTGTAGCCGCATGGCGTTCGTACTTAAATATGGAACTAACCATTCCAATTTTCGCTGTCTCTTATACACATCTCCGAGCCCACGAGACT
+
CCCCCFBCBCABGGGGGGGGGGGHHHHGGHHGHHHHHHH5FGGGHHG2F?EFH3D5DFEGGHHGHHGGHEF>EEG1E>EFEB2FEHHBGFHGGH33FCGHB?EFGGFFHGFHHBEEGF/FBGHGGDGHFGFEHHHGF@CCGFFFC/ADDF
@M02034:409:000000000-BFKT7:1:1102:6593:6880 1:N:0:28
AAAGTCGAGGTGCCTAAAGTGGCAACCCAGACTACGTCGGGGGTTGGTGGTGTAGAGCTTCCTGTAGCCGCATGGCGTTCGTACTTAAATATGGAACTAACCATTCCAATTTTCGCTGTCTCTTATACACATCTCCGAGCCCACGAGACT
+
AA?ABFBB@DABF4FGGGGGG4FFFGHAEEGGFEHEHFEECEGEEEEEEEBFGEG3FGHHHEHBGFGFFEE@EEHFEEEGEEB?FGGFHHFHHHFHHHHGHHGHGHGFHHHHHHCDGGGHHHHGFFGHHEFHFGHFGGGGGGHGCCCGFF
@M02034:409:000000000-BFKT7:1:1102:16698:6887 1:N:0:28
AAAGTCGAGGTGCCTAAAGTGGCAACCCAGACTGGTTGTTCGGTTGGTGGTGTAGAGCTTCCTGTAGCCGCATGGCGTTCGTACTTAAATATGGAACTAACCATTCCAATTTTCGCTGTCTCTTATACACATCTCCGAGCCCACGAGACT
+
CCCCCFCBCCBAGGGGGGGGGGGHHHHGGHHGHHHHHGGHHGGGGGGGGGFFHHHFGHHHHHHHHHHGHGGEEGHHGGGFFFGHHHHGHHHHHFGGHHHHHHHHHHGHFHHHHHGGGGGHHHHHDHHHGGFHGHGGDGGCGGHGGGGGGF
@M02034:409:000000000-BFKT7:1:1102:23951:6896 1:N:0:28
AAAGTCGAGGTGCCTAAAGTGGCAACCCAGACTGCGAGTGGGGTTGGTGGTGCAGTGCTTCCTGT
+
BBBBBFBBBBBBGGGGGGGGGGGGHHHGGHHGHH322AA2FAEGC?EFA1F133DB355B5B@B5
@M02034:409:000000000-BFKT7:1:1102:23171:6897 1:N:0:28
AAAGTCGAGGTGCCTAAAGTGGCAACCCAGACTCCGACGCAGGTTGGTGGTGTAGAGCTTCCTGTAGCCGCATGGCGTTCGTACTTAAATATGGAACTAACCATTCCAATTTTCGCTGTCTCTTATACACATCTCC
+
AAAAA3A11AA?GF11BAGDGBFFFAGGCHCGF11BEE?/AEEFHHC/FE/BGFFFFHBFBGHGHHDD1?E>/?F>E/E?EE0FGG2>1B>GHHG1>BD1BF<FBB>F>FDGF2B?<AAGG2DF1F@@2@<F1@1F
@M02034:409:000000000-BFKT7:1:1102:26593:6898 1:N:0:28
AAAGTCGAGGTGCCTAAAGTGGCAACCCAGACTAGTGCTTCTGTTGGTGGTGTAGAGCTTCCTGTAGCCGCATGGCGTTCGTACTTAAATATGGAACTAACCATTCCAATTTTCGCTGTCTCTTATACACATCTCCGAGCCCACGAGACT
+
BBBBBFBBBBABGGGGGGGGGGGHHHHGGHHGHHHHHHHGHHHHFHHGFGFFF3D5DBFGGHHHHGHBFEAAEFH1EEECEEFEFGHGGFFGHG3BEFHH3?3FFBG4GGFHF4EEFF<34FGGEFEFF3?GFGHEGCC<<FFFD@DGED
@M02034:409:000000000-BFKT7:1:1102:20694:6906 1:N:0:28
AAAGTCGAGGTGCCTAAAGTGGCAACCCAGACTCAGCAGAATGTTGGTGGTGTAGAGCTCCCTGTAGCCGCATGGCGTTCGTACTTAAATATGGAACTAACCATTCCAATTTTCGCTTCTCTTATACACATCTCCGAGCCCACGAGACTC
+
CCCCCFCCCCCCGGGGGGGGGGGHHHHGGHHGHCG33BG3BGHHHHHGFGGGHDGFHFHCGGHHFGHGHGGEEGFAFEGGGGGHHHHGHHHHHHBDGHHHGHFHHGHHHHHHHHGGGHEEDBFGH4G?B2BFD?GDCDCGGHGGGC/EBC
@M02034:409:000000000-BFKT7:1:1102:4562:6907 1:N:0:28
AAAGTCGAGGTGCCTAAAGTGGCAACCCAGACTGGGGGGTCTGTTGGTGGTGTAGAGCTTCCTGTAGCCGCATGGCGTTCGTACTTAAATATGGAACTAACCATTCCAATTTTCGCTGTCTCTTATACACATCTCCGAGCCCACGAGACT
+
ABBBBFBBBBBBGGGGGGGGGGGHHHHGGHHGHHGHGGG<AGHHHHHDGGGFHFGB?GHHHGHHHHHGHGGFGGHHGGGGGGFHHHHBGHHHHGFFFHHHFHBGHFFCFGHHGGC.EGGHHFFGFFFGGGGGGGGGF?-@CGGGGGFDFF
@M02034:409:000000000-BFKT7:1:1102:18773:6908 1:N:0:28
AAAGTCGAGGTGCCTAAAGTGGCAACCCAGACTGAGCAGAGGGTTGGTGCTGTAGAGCTTCCTGTAGCCGCATGGCGTTCGTACTTAAATATGGAACTAACCATTCCAATTTTCGCTGTCTCTTATACACATCTCCGAGCCCACGAGACT
+
BBBBBFBBBBABGGGGGGGGGGGGHHHGGHHGHHHHGHHGHCGEGGGGGBGGDEG5FHHHFHHGHFHGHEGGGGHFGFGGGECGGHHGBGHGGGEBFHHHBC?GHHHGHGHHHHGGGGGHHGHHHHHGBFDHHHHGDBFGGGGGGDCGGF
@M02034:409:000000000-BFKT7:1:1102:22657:6912 1:N:0:28
AAAGTCGAGGTGCCTAAAGTGGCAACCCAGACTGGGAGTGATGTTGGTGGTGTAGAGCTTCCTGTAGCCGCATGGCGTTCGTACTTAAATATGGAACTAACCATTCCAATTTTCGCTGTCTCTTATACACATCTCCGAGCCCACGAGACT
+
BBBBAFBABBCCGGGGFGGGGGGHHHHGGHHGHHAFCFGGBGHGHGHEEFEFGGFFGGHHHHHGGFGDFEEEEFH1EEFFGGHHGHHGGHHHHHGFCGFFFGHGGFEHHGHHHHG?EGGHHFHHGHFGGGHCFGGGEBC@CFHGGADGGH
@M02034:409:000000000-BFKT7:1:1102:18285:6913 1:N:0:28
AAAGTCGAGGTGCCTAAAGTGGCAACCCAGACTCAGAGGGAGGTTGGTGGTGTAGAGCTTCCTGTAGCCGCATGGCGTTCGTACTTAAATATGGAACTAACCATTCCAATTTTCGCTGTCTCTTATACACATCTCCGAGCCCACGAGACT
+
A@AB>FA>DDBBGGGGGCGGGGGHFHHGGHHGHHHHHHGGAEGBFFGEFDBAFBGGGHHGHHHGBGHBFEEEEGHHEEFGGFHHHHFEGHHHGFHHHHFFFFGGHGFHGHHHGHEFDEGFHBHH3FFFGHEHEG@GEC@C//FCCDD<.<
@M02034:409:000000000-BFKT7:1:1102:6119:6924 1:N:0:28
AAAGTCGAGGTGCCTAAAGTGGCAACCCAGTGGTGTGGTGGTGTAGAGCTTCCTGTAGCCGCATGGCGTTCGTACTTAAATATGGAACTAACCATTCCAATTTTCGCTGTCTCTTATACACATCTCCGAGCCCACGAGACTCCTGAGCAT
+
AABABFBBBBBBGGGGGGGGGGGGFHHAFGHHHHGCFGHGGEGHGHBGFHHGHHHHFFHHGFEEGHHGEGFGGHHGHBDFGGHFG@EFGHHHHHGHHHGFGGHHFGGGGGHHHHHHHHHGHHHHHGHGGGGGGHGD>CFFHGFHHFGHHH
@M02034:409:000000000-BFKT7:1:1102:22878:6925 1:N:0:28
AAAGTCGAGGTGCCTAAAGTGGCAACCCAGACTACGCGTGGTGTAGAGCTTCCTGTAGCCGCATGGCGTTCGTACTTAAATATGGAACTAACCATTCCAATTTTCGCTGTCTCTTATACACATCTCCGAGCCCACGAGACTCCTGAGCAT
+
BBBBBFBBBBABGGGGGGGGGGGHHHHGGHHGHHHGGGGGGGFHHHHHHHGGFHHHGGHHGGEGGHHGGGGGGFGGHGFHHHHGHFGGHGGFGGFGHHHHHHHHHGGGGGHHHHHGHFHHHHGHGHHFCGCGGGGGDD?CGHHHHHHHHD
@M02034:409:000000000-BFKT7:1:1102:22645:6925 1:N:0:28
AAAGTCGAGGTGCCTAAAGTGGCAACCCAGACTGGGAGTGATGTTGGTGGTGTAGAGCTTCCTGTAGCCGCATGGCGTTCGTACTTAAATATGGAACTAACCATTCCAATTTTCGCTGTCTCTTATACACATCTCCGAGCCCACGAGACT
+
CCBBBFCCBCAAGGGGGGGGGGGGHHHGGHGGHHHHCFEHFHHHHHHEFGEFGGGFGHHHHHHFGHHHHFGEEFHHGEGFEEHHHHHFHHHGHHGHHHFFHGHHGHHHHHHHHEFEGGFFHFHHHHGHGGBGHHHHFCGCGGHGCGGGGH
@M02034:409:000000000-BFKT7:1:1102:10785:6929 1:N:0:28
AAAGTCGAGGTGCCTAAAGTGGCAACCCAGACTCAGAATAATGTTGGTGTTGCTGT
+
CCCCCFCCCCBCGGGGGGGGGGGHHHHGGHHGHGF335DD5DFHHHAA22B253B5
@M02034:409:000000000-BFKT7:1:1102:18275:6930 1:N:0:28
AAAGTCGAGGTGCCTAAAGTGGCAACCCAGACTCAGAGGAGGGTTGGTGGTGTAGAGCTTCCTGTAGCCGCATGGCGTTCGTACTTAAATATGGAACTAACCATTCCAATTTTCGCTGTCTCTTATACACATCTCGG
+
CCCCCFCCCCBCGGGGGGGGGGGHHHHGGHGGH333B3B22AEGHEGGFEEFHHGBGHHHHHHHHHHFHGGEEFHHGEGFFEEGHHHFHHHHHFFHHHHHHHHHHHHHHHHHHHGGGGGHHHHHGHHHGGHHHBH0<
@M02034:409:000000000-BFKT7:1:1102:4654:6931 1:N:0:28
AAAGTCGAGGTGCCTAAAGTGGCAACCCAGACTAGTGATGGGGTTGGTGGTGTAGTGCTTCCTGTAGCCGCATGGCGTTCGTACTTAAATATGGAACTAACCATTCCAATTTTCGCTGTCTCTTATACACATCTCCGAGCCCACGAGACT
+
AAAAAFAA1A>A11BGBGGGGBFBFHH00FCGH1FDGFFHH/B/AAEEFCEF/BF2BFHH1FGFGE221A>EEGHAFEEFBE0>FGB1FFDB@G11BGGF1FFFGFFHHFFHHFEEGGGDGFGFFFDB2FBB1>1FCBC/BEHA@>CA/?
@M02034:409:000000000-BFKT7:1:1102:9733:6932 1:N:0:28
AAAGTCGAGGTGCCTAAAGTGGCAACCCAGACTGCGTCGCCTGTTGGTGGTGTGGAGCTTCCTGTAGCCGCATGGCGTTCGTA
+
A>>AAFAADDAAGFGF11FBAF0GGHHGGHHGHHH0AEEEEEFFG1G//EECF/BBFCGGGEH1G2@2BB/>EEHEEFEC//E
@M02034:409:000000000-BFKT7:1:1102:13490:6936 1:N:0:28
AAAGTCGAGGTGCCTAAAGTGGCAACCCAGACTAATAATCAGGTTGGTGGTGTAGAGCTTCCTGTAGCCGCATGGCGTTCGTACTTAAATATGGAACTAACCATTCCAATTTTCGCTGTCTCTTATACACATCTCCGAGCCCACGAGACT
+
A33AAFABDBAABFGGGGGGGGGHHDHGGHHGHHFHFFGHHHGFGGGEFG1FGBGFHHHHHFHHGHFBHF?0EEHHCEGGGABGHHGFGB4FG3B3BF3FHFDFFFFGFHHHFHEGGGEFFFHHHGFFDGD1GGDDE/</BFHGC@GDGF
@M02034:409:000000000-BFKT7:1:1102:19215:6943 1:N:0:28
AAAGTCGAGGTGCCTAAAGTGGCAACCCAGACTAATACTGGGGTTGGTGGTGTAGAGC
+
CCCDCFCBBCBCGGGGGGGGGGGHHHHGGHHGH3AF5AFHHDGGCA0E1AFCA3D555
@M02034:409:000000000-BFKT7:1:1102:19664:6945 1:N:0:28
AAAGTCGAGGTGCCTAAAGTGGCAACCCAGACTGATAAGAATGTTGGTGGTGTAGAGCTTCCTGTAGCCGCATGGCGTTCGTACTTAAATATGGAACTAACCATTCCAATTTTCGCTGTCTCTTATACACATCTCCGAGCCCACGAGACT
+
AA?AADAADD>ABFGDFFGBGGG4FHGGAGHGHHHFGGHHHHHHHGHEFCEFG3D5FBHHHFGHGHG5EEEEEEGBE>E1EEFHGHGGHFEGGHGHHHHFHHGGGGHFHGHHHGEEEDFHHGHHHHHHHHFGGHHGEGGDGGHGG?CFGG
@M02034:409:000000000-BFKT7:1:1102:19702:6967 1:N:0:28
AAAGTCGAGGTGCCTAAAGTGGCAACCCAGACTCAGCCTACTGTTGGTGGTGTAGAGCTTCCTGTAGCCGCATGGCGTTCGTACTTAAATATGGAACTAACCATTCCAATTTTCGCTGTCTCTATACACATCTCCGAGCCCACGAGACT
+
BCCCCFCCBCBCGGGGGGGGGFGHHHHGGGHGHHHFHHHHHGHHF3GGEEGG13D5B5FFBGFF5BA5BEEEEEF1>EEGFEBGGHH33DH@FF33FFHH303FGFH4GGFHH4>?E?/FGGHGHFGFGB?GDFGFBDCF??CD?DA/<
@M02034:409:000000000-BFKT7:1:1102:9183:6970 1:N:0:28
AAAGTCGAGGTGCCTAAAGCGGCAACCCAGACTACGCAGTCTGTTGGTGGTGTAGAGCTTCCTGTAGCCGCATGGCGTTCGTACTTAAATATGGAACTAACCATTCCAATTTTCGCTGTCTCTTATACACATCTCCGAGCCCACGAGACT
+
BBBBBFBBBBBBGGGGGGGGGGGGGHHGGHHGHHHGGGGEHHHHHHHEGDEFG3FDF5GHHHHHHHHHHFGEEGHGGEGGEEFHHHHGHHFHHEEFFHHHHHHHHHHHHGHHHHGGGGGFHHHHHHHHEFFHHHHFGGGGGGGGC<DGGF
@M02034:409:000000000-BFKT7:1:1102:19341:6970 1:N:0:28
AAAGTCGAGGTGCCTAAAGTGGCAACCCAGACTAATACTCCTGTTGGTGGTGTAGAGCTTCCTGTAGCCGCATGGCGTTCGTACTTAAATATGGAACTAACCATTCCAATTTTCGCTGTCTCTTATACACATCTCCGAGCCCACGAGACT
+
CCCCCFCBBCBCGGGGGGGGGGGHHHHGGGHGHHHHHHHHHHHHHHHGGGEGHHHFGHHHHHHHHHHHHEGEEGHHGGGGFFHHHHFGHHHHHHHHHHHHHHHHHHHHHGHHHHGGGDGHHHHHHHHHFHFHGHFHFCCCGGHGGCFFGH
@M02034:409:000000000-BFKT7:1:1102:20530:6971 1:N:0:28
AAAGTCGAGGTGCCTAAAGTGGCAACCCAGAATGTTGGTGGTGTAACGCTTCCTGTAGCCGCATGGCGTTCGTACTTAAATATGGAACTAACCATTCCAATTTTCGCTGTCTCTTATACACATCTCCGAGCCCACGAGACTCCTGAGCAT
+
CCCCCFCACCCAGGGGGGGGGGGHHHHGEHHGFHHHHHEFGGGHHEGGGGGEHHHHGHHHGGGGGHHGGGGGGGGHHHHHHHHHHGFHHHHHGHHHHGHGHHHHHGGGGGHHHHHFHHHGHHHHHGGDCDFGGHGC/BFDHHFHCD0FGG
@M02034:409:000000000-BFKT7:1:1102:20841:6979 1:N:0:28
AAAGTCGAGGTGCCTAAAGTGGCAACCCAGACTTCGTCGCCGGTTGGTGGTGTAGAGCTTCCTGTAGCCGCATGGCGTTCGTACTTAAATATGGAACTAACCATTCCAATTTTCGCTGTCTCTTATACACATCTCCGAGCCCACGAGACT
+
CCCCCFCCBBBBGGGGGGGFGGGHHHHGGHHGHHHGHGGGGGGGGGGEFGEFGEGFGGFHHHHHHHHGHGGGEEHGGGGFEFGHHHHHHHHHHFGHFHHGHHHHHHHHHGHHHHGGGGGHHHHHGHHGGGBGFHHHDCF?DGHGGGGGGH
@M02034:409:000000000-BFKT7:1:1102:8775:6980 1:N:0:28
AAAGTCGAGGTGCCTAAAGTGGCAACCCAGACTTCTGATGGTGTTGGTGGTGTAGAGCTTCCTGTAGCCGCATGGCGTTCGTACTTAAATATGGTACTAACCATTCCAATTTTCGCTGTTCTTATACACATCTCCGAGCCC
+
BCCCCFBCCDAAGGGGGGGGGGGHHHHGGHHGH55555DFGGFAB2AEE2EFF3F55A3B5FG5B5A531E0BE?1>B>F>?2?FGG@3@FDE3B4BGHH313B34?44B?GE4/E????FFF?GBFEB2?233BD?<?DF
@M02034:409:000000000-BFKT7:1:1102:10509:6983 1:N:0:28
AAAGTCGAGGTGCCTAAAGTGGCAACCCAGACTGAGCAGCCTGTTGGTGGTGTAGAGCTTCCTGTAGCCGCATGGCGTTCGTACTTAAATATGGAACTAACCATTCCAATTTTCGCTGTCTCTTATACACATCTCCGAGCCCACGAGACT
+
CCCCCFBACCBBGGGGGGGGGGGHHHHGGHHGGHBEGFHGFHHHGHFF2AEF13D555BBBFGDA5B5ABE0EEF1>?EFF1??FBG@@@FDB333BFHH303B??G4BFEHH4>?E<?F4FFB4F3?FCB2FDH2E@@D/FGCCC?DGH
@M02034:409:000000000-BFKT7:1:1102:21249:6988 1:N:0:28
AAAGTCGAGGTGCCTAAAGTGGCAACCCAGACTGAGCATCATGTTGGTGGTGTAGAGCTTCCTGTAGCCGCATGGCGTTCGTACTTAAATATGGAACTAACCATTCCAATTTTCGCTGTCTCTTATACACATCTCCGAGCCCACGAGAC
+
CCCBCFCCCCBBGGGGGGGGGGGHHHHGGGHGHHGGHFHHGHHHHHHGGGGFGGG5DFGHHHHHHGHFHEG0EEHFEEFGGGGGGHHBGGHGGH33GHHHFFFFFFHFGGGHHFFGGDGHHHHGFFHEEFHHHHHEG/@CCEHECC@<?
@M02034:409:000000000-BFKT7:1:1102:4728:6992 1:N:0:28
AAAGTCGAGGTGCCTAAAGTGGCAACCCAGACTACGAATGGTGTAGAGCTTCCTGTAGCCGCATGGCGTTCGTACTTAAATATGGAACTAACCATTCCAATTTTCGCTGTCTCTTATACACATCTCCGAGCCCACG
+
AABBBDAAADAAFGG5FFDGFFFHHHHGG2GGHHFGEFGF35BGFHHHGGHHFHHHF5FFGG?EGHHGGGGGGFGGHHGFHHHFEGFFHDCHF3FGFB4FGGHHHGGGGGGHHGHEGGGGGHHHHHHDD@DGGAFC
@M02034:409:000000000-BFKT7:1:1102:10357:7001 1:N:0:28
AAAGTCGAGGTGCCTAAAGTGGCAACCCAGACTGGTAATAAGGTTGGTGGTGTAGAGCTTCCTGTAGCCGCATGGCGTTCGTACTTAAATATGGAACTAACCATTCCAATTTTCGCTGTCTCTTATACACATCTCCGAGCCCACGAGACT
+
BCBBBFCABCCBGGGGGFGGGGGHHHHGGHHGHHHGGHGHHHHGHHGGGGEFGGGDFGGHHHHHHGHGHFGGGGHFFGGGGEGHGHHGHHFHHHHFHFHHHHGGHFHHHHHHGEEEGGGGHHHHGHHHGHFHGHHHGCFCGGHGGGGGFH
@M02034:409:000000000-BFKT7:1:1102:25692:7004 1:N:0:28
AAAGTCGAGGTGCCTAAAGTGGCAACCCAG
+
BBBBBFBBBBBBGGGGGGGGGGGGHDGFGG
@M02034:409:000000000-BFKT7:1:1102:6390:7029 1:N:0:28
AAAGTCGAGGTGCCTAAAGTGGCAACCCAGACTCAGAAGACTGTTGGTGGTGTAGAGCTTCCTGTAGCCGCATGGCGTTCGTACTTAAATATGGAACTAACCATTCCAATTTTCGCTGTCTCTTATACACATCTCCGAGCCCACGAGACT
+
BBBBBFA3>DABGGGGFGGFGGGFHHHDGHHGHHHHHHHGGGHGHHHFGGAFGFFDFDGFGHHHFEGFGEEEEFHBEEFFEFGHHHGFHHGHHHGFCGFFHHHHHHGHHHHHHBEEGGGGHHGHFHHFF2FHFGFFFCF/CGHED@CDDF
@M02034:409:000000000-BFKT7:1:1102:16708:7031 1:N:0:28
AAAGTCGAGGTGCCTAAAGTGGCAACCCAGACTAATGAGAAGGTTGGTGGTGTAGAGCTTCCTGTAGCCGCATGGCGTTCGTACTTAAATATGGAACTAACCATTCCAATTTTCGCTGTCTCTTATACCATCTCCGAGCCCACGAGACTC
+
CCCCCFCCCCABGGGGGGGGGGGHHHHGGHHGHHHHHHHHHHHHFHGEFGEFHFGDFFHHHHHHHHHHHGGFGGHHGFGGGFHHHHHFHHGHHHHHHHHHHHHHHHHGHHHHHHGGGGGGHHHHHHHGHFHGHHHGGGGBFHGGGGGGHH
@M02034:409:000000000-BFKT7:1:1102:4500:7037 1:N:0:28
AAAGTCGAGGTGCCTAAAGTGGCAACCCAGACTACGAGTCATGTTGGTGGTGTAGAGCTTCCTGTAGCCGCATGGCGTTCGTACTTAAATATGGAACTAACCATTCCAATTTTCGCTGTCTCTTATACACATCTCCGAGCCCACGAGAC
+
BBBBBFBBDBABGGGGGGGGGFFGHGFAF2GFCDFAEAE25DGHGEHFFDGGHBFBFHDGGFHEFFFGGFE>1EGHGGGFEGGHGHFGGGGHHHGHFHGECGBGGFBFHGHFHDEEGGGHHHGFFGDD2GDFHHGHGCC?@FHED/CDD
@M02034:409:000000000-BFKT7:1:1102:6402:7042 1:N:0:28
AAAGTCGAGGTGCCTAAAGTGGCAACCCAGACTCAGAAGACTGTTGGTGGTGTAGAGCTTCCTGTAGCCGCATGGCGTTCGTACTTAAATATGGAACTAACCATTCCAATTTTCGCTGTCTCTTATACACATCTCCGAGCCCACGAGACT
+
AAABAFB@BBAAGGFGCGFBFFGHHHHGGCHGFGHHHHHHHHHGDFFEFGEGG3FBG5GFHHHHGHHHHGGGGGHHGEGEDEHHHHHHHHHHHBFGFGHGFHEHDGHHHHHHHBE?FCFFHHHHHHGHFGFHHHHHFCGCCFHGGFCDGF
@M02034:409:000000000-BFKT7:1:1102:12461:7045 1:N:0:28
AAAGTCGAGGTGCCTAAAGTGGCAACCCAGACTGATCGGAATGTTGGTGGTGTAGAGCTTCCTGTAGCCGCATGGCGTTCGTACTTAAATATGGAACTAACCATTCCAATTTTCGCTGTCTCTTATACACATCTCCGAGCCCACGAGACT
+
CCCCCFCCCCAAGGGGGGGGGGGHHHHGGHHGHHHHHGGGGGHHHHHGGGEFGGGEGHHHHGHGHHHHHGGGGGHFFEGGEEGHHHHFHGFHHHGFHHGGHHHHGHHGHHHHHHGGGGFGHFHHHHHGHHFHHHHHGCGCDGHGGGGGGF
@M02034:409:000000000-BFKT7:1:1102:24547:7052 1:N:0:28
AAAGTCGAGGTGCCTAAAGTGGCAACCCAGACTATGGCTAATGTTGGTGGTGTAGAGCTTCCTGTAGCCGCATGGCGTTCGTACTTAAATATGGAACTAACCATTCCAATTTTCGCTGTCTCTTATACACATCTCCGAGCCCACGAGACT
+
AAABBFB>@DBBGGGBCFGGGGGHGGHEGHHGHHHHHHHHHGHDGHGEEGEFHFFDFDHHHFHHGGD5BEFEEEHCEGGEFE2FFGFEGGFFGHFG@BFC3?FCFFFFHGHHHBE?EAFDHFGHBGGB?GBGGGBDB<C<BFHGCCC/ED
@M02034:409:000000000-BFKT7:1:1102:24532:7062 1:N:0:28
AAAGTCGAGGTGCCTAAAGTGGCAACCCAGACTATGGCTAATGTTGGTGGTGTAGAGCTTCCTGTAGCCGCATGGCGTTCGTACTTAAATATGGAACTAACCATTCCAATTTTCGCTGTCTCTTATACACATCTCCGAGCCCACGAGACT
+
CCCCCFCCCCAAGGGGFGGGGGGHHHHGGHHGHHHHGHHHHHHHHHHGGGEFHGHGHHHHHHHHGHHHHGGGFEHFGEGFFEGHHHHFGHGFHHHHHHHFHHHHHHHFHHHHHHGGGGGHHHHHHHHFFGHGHHHHE?D<CFHGG<@CEG
@M02034:409:000000000-BFKT7:1:1102:22194:7063 1:N:0:28
AAAGTCGAGGTGCCTAAAGTGGCAACCCAGACTACGCAGAGTGTTGGTGGTGTAGAGCTTCCTGTAGCCGCATGGCGTTCGTACTTAAATATGGAACTAACCATTCCAATTTTCGCTGTCTCTTCTACACATCTCCGAGCCCACGAGCC
+
A?ABAFBBDBBAGGFGAF4BAFFGHHHEGGADHHGGGGG?HGFEHHHEFGFGEFD5AFHHFHHEFHHHHGGEEEFHGEEGGGHEGFGHGHHEDFFFFF33FGHGEHE4FGHHH4EEGGDBGFF21BBF??1FGHHEFGCCGGHGCD?/<
@M02034:409:000000000-BFKT7:1:1102:13740:7064 1:N:0:28
AAAGTCGAGGTGCCTAAAGTGGCAACCCAGACTCAGAATAAGGTTGGTGGTGTAGAGCTTCCTGTAGCCGCATGGCGTTCGTACTTAAATATGGAACTAACCATTCCAATTTTCGCTGTCTCTTATACACATCTCCGAGCCCACGAGACT
+
CCCCCFCBCCBCGGGGGFGGGGGHHHHGGHHGHHHHGGHHHHHHHHGGGGGFHGGFGHHHHHHHHHHHHFGEEGHHGGGGGFHHHHHHHGGHHHHEHGHHHHHHHHHHFGHHHHGGGGGGHHHHHHHGDFGHHHHHGGGGGGHGGFGGGF
@M02034:409:000000000-BFKT7:1:1102:19889:7064 1:N:0:28
AAAGTCGAGGTGCCTAAAGTGGCAACCCAGACTAAGAATCAGGTTGGTGGTGTAGAGCTTCCTGTAGCCGCATGGCGTTCGTACTTAAATATGGAACTAACCATTCCAATTTTCGCTGTCTCTTATACACATCTCCGAGCCCACGAGACT
+
BBBBBFBBBBBBGGGGGGGFGGGCHGGEGHHGHHHGHHHGHHHHHHGEFGEFHDEDFHHHHHHHHGHHHGFEEEHHGEGFGEGHHHHFHHGHHGFHHHHHHHHHHHHHHHHHHFGGGGGHHHHHGHHHFFFHHHHFGCCCCGHGG//CEF
@M02034:409:000000000-BFKT7:1:1102:22212:7066 1:N:0:28
AAAGTCGAGGTGCCTAAAGTGGCAACCCAGACTACGCAGAGTGTTGGTGGTGTAGAGCTTCCTGTAGCCGCATGGCGTTCGTACTTAAATATGGAACTAACCATTCCAATTTTCGCTGTCTCTTATACACATCTCCGAGCCCACGAGACT
+
BBCCBFCACBABGGGGGFGGGGGHHHHGGHHGHHHGGGFEHHHHHHHEFGEFGFGGGHHHHHHHHHHFGEFEEGHGGGGFEFHHHHHGHHHHHHDFGGHFGHHGHHFHHHHHHHGDGGGHHHHHHHHHHHGHGHFGDFGDGGHGGGG?GH
@M02034:409:000000000-BFKT7:1:1102:18900:7068 1:N:0:28
AAAGTCGAGGTGCCTAAAGTGGCAACCCAGACTGCGAATGCTGTTGGTGGTGTAGAGCTTCCTGTAGCCGCATGGCGTTCGTACTTAAATATGGAACTAACCATTCCAATTTTCGCTGTCTCTTATACACATCTCCGAGCCCACGAGACT
+
CCCCCFCACCBBGGGGGGGGGGGHHHHGGHHGHHHGGGGHHHHHHHHGGGFFHFGFGHHHHHHHHHHFHGGEEGHHGFFEFFGGHGFFHHGHHHBFGHHHHHHGGFHHHHHHHFFFGGGFHHHHGHGHGFHHGGFFEDGFGEGGG@@?DD
@M02034:409:000000000-BFKT7:1:1102:22293:7069 1:N:0:28
AAAGTCGAGGTGCCTAAAGTGGCAACCCAGACTTCGCCTTCGGTTGGTGGTGTAGAGCTTCCTGTAGCCGCATGGCGTTCGTACTTAAATATGGAACTAACCATTCCAATTTTCGCTGTCTCTTATACACATCTCCGAGCCCACGAGACT
+
CCCCCFCCCCBCGGGGAGGGGGGHHHHGGHHDFHFGDEGGFGEGCGAEFGEFE3D5DABGFHHH5AB@@?E0EEH1E?E?EA2?FFG3EGHFFH3BBFGHF0FF3DG44FFHD4>/E/?BDHHFB?3?B?B?FGH2A<BDGGEGC@@.<<
@M02034:409:000000000-BFKT7:1:1102:5144:7090 1:N:0:28
AAAGTCGAGGTGCCTAAAGTGGCAACCCAGACTCCTCTGCCGGTTGGTGGTGTAGAGCTTCCTGTAGCCGCATGGCGTTCGTACTTAAATATGGAACTAACCATTCCAATTTTCGCTGTCTCTTATACACATCTCCGAGCCCACGAGACT
+
AAAAA3AADDAAGFGD1BFFGGGGGHHGGGHGHFCGE1GB1EEEGEGGFGGGHFGGGGHHFGHHGFHHGEGEFGHFEFEFGGCHHHHFDHHHHGFGHHHCGHFHHHFGHHHHHHGGGGGFHHHGGHEHFHFHHH1FGCCC@FFEG/CGGB
@M02034:409:000000000-BFKT7:1:1102:4536:7090 1:N:0:28
AAAGTCGAGGTGCCTAAAGTGGCAACCCAGACTTCTAATCATGTTGGTGGTGTAGAGCTTCCTGTAGCCGCATGGCGTTCGTACTTAAATATGGAACTAACCATTCCAATTTTCGCTGTCTCTTATACACATCTCCGAGCCCACGAGACT
+
CCCCCFCCCCCBGGGFGGGGGGGHHHHGGHHGCHHHHGHHHFHHHHFGGGGGA3F5FFHHEHHHHFHBDFEEEGHCEEGGGGFHHHHH3GGHGH3@FGHHFGDGHHHFFGGHHDEFEGFFHFGGGGFFGFHFGHHEF?DF/CFFD/ADGF
@M02034:409:000000000-BFKT7:1:1102:7655:7107 1:N:0:28
AAAGTCGAGGTGCCTAAAGTGGCAACCCAGACTAGTAGTGCGGTTGGTGGTGTAGAGCTTCCTGTAGCCGCATGGCGTTCGTACTTAAATATGGAACTAACCATTCCAATTTTCGCTGTCTCTTATACACATCTCCGAGCCCACGAGACT
+
BBBBBFBADBBBGGFFGGGFFFGHFHHGGHGGHGEHHHHHHGGEEEGEFEGGEFGF5BGG5GHHB5GBFEEEEEGAEEEFEEGHHFGDGEGHHB3BFGHH3B3FG4BBGFGHHBEAEGGFHFFH3F?GDF2F?BFDE@CCGGEGD/CDGH
@M02034:409:000000000-BFKT7:1:1102:14554:7121 1:N:0:28
AAAGTCGAGGTGCCTAAAGTGGCAACCCAGACTGAGAGGAATGTTGGTGGTGTAGAGCTTCCTGTAGCCGCATGGCGTTCGTACTTAAATATGGAACTAACCATTCCAATTTTCGCTGTCTCTTATACACATCTCCGAGCCCACGAGACT
+
AAABBFBBDBBBGGGGGGGGGFGFFHHEEEGGHFGHBGECCGHHHHHGGFGGHFGDGHHHHGHGGFHHHGGEEFGHGGGGGGGGHHFG3GHHHFHHHHECGHEGGDHFHHHHHFEDEEGHFHFHHHEG?GHHHHDHG@/@CGGGGGGGDB
@M02034:409:000000000-BFKT7:1:1102:7673:7121 1:N:0:28
AAAGTCGAGGTGCCTAAAGTGGCAACCCAGACTAGTAGTGCGGTTGGTGGTGTAGAGCTTCCTGTAGCCGCATGGCGTTCGTACTTAAATATGGAACTAACCATTCCAATTTTCGCTGTCTCTTATACACATCTCCGAGCCCACGAGAC
+
AABAAFBBBBBBGGGGFGFGGGGHHHHGGHHGHHHHHGGHFGG2EECEGGGFHGHGHFFGHFHFFHGBGGGFEGHFEEGGGF21FGFFHHHHHFBD?CDCGGHHHHGGHGFHHH/?E/EGBDHHGGFHFGHHFHHFGGGGGEEG?/<AD
@M02034:409:000000000-BFKT7:1:1102:18996:7133 1:N:0:28
AAAGTCGAGGTGCCTAAAGTGGCAACCCAGACTGTTGTTGGTGTAACGCTTCCTGTAGCCGCATGGCGTTCGTACTTAAATATGGAACTAACCATCCAATTTTCGCTGTCTCTTATACACATCCCGAGCCCACGAGACTCCTGAGCATCT
+
AABBAFBBBBBBGGGFGGGGGGGHHHHG2GHGHHHHHHHHHGGHHGHGFGGGHHHGGGHHFCEGGHHGGGGGF2EFHHHDGHHHHDGHFHHGHFHHCGBFGHHHGAGGGHHHHHHHFHHHHHHHHGDGGGGHGGCC?EGGGGHHGHGGHG
@M02034:409:000000000-BFKT7:1:1102:14593:7133 1:N:0:28
AAAGTCGAGGTGCCTAAAGTGGCAACCCAGACTATGAGTGGGGTTGGTGGTGTAGAGCTTCCTGTAGCCGCATGGCGTTCGTACTTAAATATGGAACTAACCATTCCAATTTTCGCTGTCTCTTATACACATCTCCGAGCCCACGAGACT
+
BBBAADABBDABFGGGGGGGGFGHFHGEGCEFFFHHHHGHGHCGGCCEEEGGHFGBGGFFDFFGGHHFDFE>EG1FFGGEGGEGHH43BGDD4F3D?FGHHGHFGGF44FFGHBEDFE<FB3FG3F3GFGF2@FGBGCGCDCAF@D?E?<
@M02034:409:000000000-BFKT7:1:1102:13662:7141 1:N:0:28
AAAGTCGAGGTGCCTAAAGTGGCAACCCAGACTAGTGGGGAGGTTGGTGGTGTAGAGCTTCCTGTAGCCGCATGGCGTTCGTACTTAAATATGGAACTAACCATTCCAATTTTCGCTGTCTCTTATACACATCTCCGAGCCCACGAGACT
+
CCCCBFCCCCCCGGGGGGGGGGGHHHHGGHHGHHHHHHHGFFGGHHGEFGGFHHGFGHHHHHHHHHHHHGGGGGHHGGGGGGHHHHHGHHHHHHGGHHHFGHHHHHGHHHHHHHGFGGGHHHHHGHHHFHGHHHHGFFGCCGHGGCGGGF
@M02034:409:000000000-BFKT7:1:1102:8646:7147 1:N:0:28
AAAGTCGAGGTGCCTAAAGTGGCAACCCAGATTGCTGGTGGTGTAGAGCTTCCTGTAGCCGCATGGCGTTCGTACTTAAATATGGAACTAACCATTCCAATTTTCGCTGTCTCTTATACACATCTCCGAGCCCACGAGACTCCTGAGCAT
+
BBBBBF@BBDABGGGGGFGGGGGHHHHGDGHHHHGHHHHHGGGHHHHHHHHHGHHGGHGHGGEEGHGGEEGGGHHGHHFFGFGGH3GHHHHHHHHHHHHFHHHHHGGGGGHHHHHHHHFDGHHHHHGGCDGCGGFG?CAEGHHGBGHFFF
@M02034:409:000000000-BFKT7:1:1102:14991:7149 1:N:0:28
AAAGTCGAGGTGCCTAAAGTGGCAACCCAGGAGAATGGTGGTGTAGAGCTTCCTGTAGCCGCATGGCGTTCGTACTTAAATATGGAACTAACCATTCCAATTTTCGCTGTCTCTTATACACATCTCCGAGCCCACGAGACTCCTGAGCAT
+
CBCCCFCCCCCCGGGGGGGGGGGHHHHGGHGHGHHHHHHHGGGHHGHHHHHHHHHHHHHHGGGGGHHGFGGGGGHHHFHHHHHHHGHHHHHHHHGHHGHFHHHHHGGGGGHHHHHHHHHHHGHHHFHGCGGGGHGF/>EDFHHHHHFHHG
@M02034:409:000000000-BFKT7:1:1102:23077:7153 1:N:0:28
AAAGTCGAGTGCCTAAAGTGGCAACCCAGACTAATAATAATGTTGGTGGTGTAGAGCTTCCTGTAGCCGCATGGCGTTCGTACTTAAATATGGAACTAACCATTCCAATTTTCGCTGTCTCTTATACACATCTCCGAGCCCACGAGACTC
+
BBBBBFBBBFBFGGGGGGGGGGHHHHGFGCGHHHHHGHHHHHHHHHFGGABFGHHHGHHGHHHFEFFGECCEFHFEBEEFFCGGHGHFFGGHH@FGGFGFHFGHHHHFHHHHHGGGGFHHHHHHH?FGH3BFG?FFCFGBFHGGGGFGGC
@M02034:409:000000000-BFKT7:1:1102:18374:7153 1:N:0:28
AAAGTCGAGGTGCCTAAAGTGGCAACCCAGACTCTTCC
+
BBABBFBB@?ABFGGFGGGGGGFFHHHFDHHFF3A555
@M02034:409:000000000-BFKT7:1:1102:20008:7154 1:N:0:28
AAAGTCGAGGTGCCTAAAGTGGCAACCCAGACTGGGTGTCCGGTTGGTGGTGTAGAGCTTCCTGTAGCCGCATGGCGTTCGTACTTAAATATGGAACTAACCATTCCAATTTTCGCTGTCTCTTATACACATCTCCGAGCCCACGAGAC
+
CCCCCFCCCCABGGGGGCGGGGGHHHHGGHHGHGAHBA2B5BEGEGGGFGFFGFGFGFHHHHHHHHHHHGGFGGHHGEGFGEGHHHHHHHHHHHGHGHHHHHHHHHHHHHHHHGGGGGGHHHHHHHHFHHHHHHHFE/@BGGHGGGGGG
@M02034:409:000000000-BFKT7:1:1102:7363:7158 1:N:0:28
AAAGTCGAGGTGCCTAAAGTGGCAACCCAGACTGAGCAGGCTGTTGGTGGTGTAGAGCTTCCTGTAGCCGCATGGCGTTCGTACTTAAATATGGAACTAACCATTCCAATTTTCGCTGTCTCTTATACACATCTCCGAGCCCACGAGACT
+
BBBBBFBBBBABFFGGFGGGGGGHHHHGGHHGHHHHHHHHGHHHHHHEGGGGHHHDGHHHHHHHHHHHHFGEEGHHGFGGFEGHHHHGHHHHHHGEHHHHHHGHHGHHHHHHHHGFGGGHGHHHFHHHHFHHHHHGGCGCCGHGGGGGGH
@M02034:409:000000000-BFKT7:1:1102:5122:7161 1:N:0:28
AAAGTCGAGGTGCCTAAAGTGGCAACCCAGACTGATAAGAAGGTTGGTGGTGTAGAGCTTCCTGTAGCCGCATGGCGTTCGTACTTAAATATGGAACTAACCATTCCAATTTTCGCTGTCTCTTATACACATCTCCGAGCCCACGAGACT
+
BABABFBADBBBGGGGGBGFGGGGFEHGCAGGHBFHFHHHGHHHFGCEA1EAA3D5B5BGGGHHGFG5DBA>EEG1>1E?EE??GGFBFFGFFH3BCF@F3FGFDFDDGFGHHFE/EEEGHFHHBFFBFGHFHGFBC/C/<FHGD/AE/?
@M02034:409:000000000-BFKT7:1:1102:19205:7177 1:N:0:28
AAAGTCGAGGTGCCTAAAGTGGCAACCCAGACTCAGACTTCGGTTGGTGGTGTAGAGCTTCCTGTAGCCGCATGGCGTTCGTACTTAAATATGGAACTAACCATTCCAATTTTCGCTGTCTCTTATACACATCTCCGAGCCCACGAGACT
+
CCCCCFCCCCBCGGGGGGGGGGGHHHHGGHHGHHHHHHHHHGGGGGGGGFGGHGGAGFHHHHHHHHHGHGGEFGHHGGGGGGGHHHF@GHHHHBFEHGHFHHHHGHHHFGHHHHGGGGGHHHHHHHHGBCDHHHGGFCG@GGHGGCGGGH
@M02034:409:000000000-BFKT7:1:1102:23333:7180 1:N:0:28
GCTCTTAAAGAGGAGAAAGGTCATGCCTAATAATAAGGCTTCTAACTTTACTCAGTTCGTTCTCGTCGACAATGGCGGAACTGGCGTCGTGACTGTCGCCCAAGCCACCTGTCTCTTATAAATCTCCGAGCCCACGAGACGCTACGCTA
+
ABBBBFFFFFFFGFFGGFGGGGHHHGCGGEGGGCFG5BGHGFFFA3FGGGFHA5EGGGAFFFFHGCEAEAEAFGHEEE>>EBG3?E1/>EEB/BG3?FG/E</??/BFGGF32GBGGGH?33B?FGFF/B?DGFFC/AGGD@<.-A?.A
@M02034:409:000000000-BFKT7:1:1102:22386:7183 1:N:0:28
AAAGTCGAGGTGCCTAAAGTGGCAACCCAGACTACTAAGCATGTTGGTGGTGTAGAGCTTCCTGTAGCCGCATGGCGTTCGTACTTAAATATGGAACTAACCATTCCAATTTTCGCTGTCTCTTATACACATCTCCGAGCCCACGAGACT
+
AAABAFBBBBBAGGFGGGGFFDCHGHFFGHHGHHGFFFFHGFFHGHHGGGEFGEGDFHHHHGHHHEGFGEEEFEFHE?EFGGHHHHGHHHHHHGFBFFGFCB3GGGHFFGHHHHGFGGGHHHHHHHFDBGFFHHHFGFGC<FGGGGGFGG
@M02034:409:000000000-BFKT7:1:1102:7020:7188 1:N:0:28
AAAGTCGAGGTGCCTAAAGTGGCAACCCAGACTCAGACGAATGTTGGTGGTGTAGAGCTTCCTGTAGCCGCATGGCGTTCGTACTTAAATATGGAACTAACCATTCCAATTTTCGCTGTCTCTTATACACATCTCGGAGCCCACGAGAAT
+
CCCCCFCCCCCCGGGGGGGGGGGHHHHGGHHGHF3FHFEA2BGHDEA2BAFGC3D5A5ABAFFG55B5AAE0EEC1>>>?>?2??FHBBEGFGB33BFHH303B34F4?F?G?4<?EE<3?BD333B?F22BFFH0?/<CE/?F<D??/?
@M02034:409:000000000-BFKT7:1:1102:24866:7198 1:N:0:28
AAAGTCGAGGTGCCTAAAGTGGCAACCCAGACTAGGACTGAGGTTGGTGGTGTAGAGCTTCCTGTAGCCGCATGGCGTTCGTACTTAAATATGGAACTAACCATTCCAATTTTCGCTGTCTCTTATACACATCTCCGAGCCCACGAGACT
+
A?AB>DA>A>AAFGGFBGGGFGGGHHHGGHHGHHHHGGGFBFFBFGGEFGEFEFGGGDHHFHHGEFDFGEFGFGH1>EEFGGGHFHGG3@GGGHFEE@FFBFBBGFDHHHHHH4EEFGFGFFHHFGHHEGDFCFB?C>/<CCGGCCC/CG
@M02034:409:000000000-BFKT7:1:1102:17528:7203 1:N:0:28
AAAGTCGAGGTGCCTAAAGTGGCAACCCAGCGTGTTGGTGGTGTAGAGCTTCCTGTAGCCGCATGGCGTTCGTACTTAAATATGGAACTAACCATTCCAATTTTCGCTGTCTCTTATACACATCTCCGAGCCCACGAGACTCCTGAGCAT
+
A?AA>FAA1DAA1EFGGGFGFGFBFCHGGHHGAE0FFGEGGGGFGHGHFFGGHHHHDE2GEEEEEHGEEEEFEGAGFBFFGFHH11BF1EGH0GEHH2D2FGHFGECFGGHGGHHEGGHBFEC<B1GG/>/>?FA<>@CFFFCGC10<GF
@M02034:409:000000000-BFKT7:1:1102:7030:7203 1:N:0:28
AAAGTCGAGGTGCCTAAAGTGGCAACCCAGACTCAGACGAATGTTGGTGGTGTAGAGCTTCCTGTAGCCGCATGGCGTTCGTACTTAAATATGGAACTAACCATTCCAATTTTCGCTGTCTCTTATACACATCTCCGAGCCCACGAGACT
+
AABBBFAADD2AGGGGGFGGGFFFHHHGGHHGHHHHHHGGGHFHEHHAB1AFFFG5GFFHHHHHHGHFHGGEEGHHE>EFFFFGHHHFHFEGFHEFHFHFHEDGHFHHGHGHHFGGG??FGHEGHHEHFFHCCGFFGFCCGGHECG?A/F
@M02034:409:000000000-BFKT7:1:1102:5432:7204 1:N:0:28
AAAGTCGAGGTGCCTAAAGTGGCAACCCAGACTAAGAATAATGTTGGTGGTGTAGAGC
+
BBBBBFBBBBBBGGGGGGGGGGGHHHHGGHHGHH3F3AG55FHHDG2E22BA13D555
@M02034:409:000000000-BFKT7:1:1102:24784:7206 1:N:0:28
AAAGTCGAGGTGCCTAAAGTGGCAACCCAGACTAATAATAATGTTGGTGGTGTAGAGCTTCCTGTAGCCGCATGGCGTTCGTACTTAAATATGGAACTAACCATTCCAATTTTCGCTGTCTCTTATACACATCTCCGAGCCCACGAGACT
+
BBBBAFBBB@AAGGGGGFGGGGGHHHHGGHHGHHGHFHGHGGHGHHGEFGGG1FGDFGHHGGHFHFHFGGGEGGHAEEGGGEGHHHHGFFGFGF3GGFHHFFFGHHFHHHGHGHGGGDGHHFHHFHHHHFHHHHHGGGFGGGHEGDGGGG
@M02034:409:000000000-BFKT7:1:1102:11279:7208 1:N:0:28
AAAGTCGAGGTGCCTAAAGTGGCAACCCAGACTGG
+
CCCCCFCBCCCCGGGGGGGGGGGHHHHGGHHGH3F
@M02034:409:000000000-BFKT7:1:1102:5969:7211 1:N:0:28
AAAGTCGAGGTGCCTAAAGTGGCAACCCAGACTAATCAGAATGTTGGTGGTGTAGAGCTTCCTGTAGCCGCATGGCGTTCGTACTTAAATATGGAACTAACCATTCCAATTTTCGCTGTCTCTTATACACATCTCCGAGCCCACGAGACT
+
BBBBBFBBBBBBGGGGFGGEGGGHGGHGGHGEHHHHHHHFFFHGHHGEFGFGHGGFGHFHHFHHGHHHHGGGFGHHGGGGGGHHHHHFHHGHHHHGHHHHHHHHHHHHHHHHHHGFGGGGHGHHHHHHFHHHHHHGGCGCGGHGG@CGGF
@M02034:409:000000000-BFKT7:1:1102:24851:7212 1:N:0:28
AAAGTCGAGGTGCCTAAAGTGGCAACCCAGACTAGGACTGAGGTTGGTGGTGTAGAGCTTCCTGTAGCCGCATGGCGTTCGTACTTAAATATGGAACTAACCATTCCAATTTTCGCTGTCTCTTATACACATCTCCGAGCCCACGAGACT
+
ABAAAFBB@D>AABGFGFGGGGFCF4FEGCHGHFGHHGHHHGGHGCEEFGEAGGHFFHHHHGHHHHHGHGGGGGHGC>FEEEFFHGB@FGDGFFF3GHGHHGHHFHGGHHHHHBEAEEGHBFGHHHFGFFHHFHHFFCG?CEGGG@DD/?
@M02034:409:000000000-BFKT7:1:1102:18014:7216 1:N:0:28
AAAGTCGAGGTGCCTAAAGTGGCAACCCAGACTACGCCTGCTGTTGGTGGTGTTGAGCTTCCTGTAGCCGCATGGCGTTCGTACTTAAATATGGAACTAACCATTCCAATTTT
+
CCCCCFCCCCCCGGGGGGGGGGGHHHHGGHHGHGGFEEHHGGHH3GABAAE1A1B5B35B5BFG5AA5B>E0E?C1/B>FA>2??FG3@FGFFD33B?GH30BB3?F44D3FE
@M02034:409:000000000-BFKT7:1:1102:19696:7222 1:N:0:28
AAAGTCGAGGTGCCTAAAGTGGCAACCCAGACTGTTCAGCATGTTGGTGGTGTAGAGCTTCCTGTAGCCGCATGGCGTTCGTACTTAAATATGGAACTAACCATTCCAATTTTCGCTGTCTCTTATACACATCTCCGAGCCCACGAGACT
+
BBBBBFAB3AAABGFGGGGGGBFHFGG22AFFFHHFFHHHHHFGHFHAFAAFHGE5FGHHHFH5FGFGEEAEEFHEE>E1E?BGFHGFDEFHH3@3BBEFGGHFHHHGHHFHHHG?EEFFGHHHGGDDGCGCFGHBECC@/CCFG/>AEF
@M02034:409:000000000-BFKT7:1:1102:9285:7226 1:N:0:28
AAAGTCGAGGTGCCTAAAGTGGCAACCCAGACTATGGCTGGGGTTGGTGGTGTAGAGCTTCCTGTAGCCGCATGGCGTTCGTACTTAAATATGGAACTAACCATTCCAATTTTCGCTGTCTCTTATACACATCTCCGAGCCCACGAGACT
+
CBCCCFCCCCBCGGGGGGGGGGGHHHHGGHHGHHHHHHHGGGGGGGGGGGGGHFHFHHHHHHHHHHHHHEFEEFHHGEGGGFHHHHHGHHGHHHHHHHHHHHHHHHHHHHHHHHGGGGGGHHHHHHGGGGHHFHGHGGGFGGHGGDGGFG
@M02034:409:000000000-BFKT7:1:1102:21794:7234 1:N:0:28
AAAGTCGAGGTGCCTAAAGTGGCAACCCAGACTGGGGGTCGGGTTGGTGGTGTAGAGCTTCCTGTAGCCGCATGGCGTTCGTACTTAAATATGGAACTAACCATTCCAATTTTCGCTGTCTCTTATACACATCTCCGAGCCCACGAGACT
+
BBBBAFBBA@AAGGGGGGGGGGGGGHHFGG2FGHHHGGGGGGGDFGEFGGDFHHHFFHFHHHHHHFHGFGGGGGHGFEEGGGFHHHGGHHFFHHFHFFGFHHFHEHHHHHHHGHGGGGGHGHHHFGFGBGGHHHHGGG?@@GGEGCFGGF
@M02034:409:000000000-BFKT7:1:1102:9663:7236 1:N:0:28
AAAGTCGAGGTGCCTAAAGTGGCAACCCAGACTTCTATGCAGGTTGGTGGTGTAGAGCTTCCTGTAGCCGCATGGCGTTCGTACTTAAATATGGAACTAACCATTCCAATTTTCGCTGTCTCTTATACACATCTCCGAGCCCACGAGACT
+
BABBBFAABBBBFGGGGFGAAGFHHHHGG2GCFFHHFFGH5GGEGH?AFEFFHEHGFFDFHHHHHEBBGGG?FEAHGGEFEEFGHHHGFHB4BB3BFC3@GHFHFG4GFGF4FFEGGGEFHFHHHGHDBF2?CDDF/@DC/C/A@C??E<
@M02034:409:000000000-BFKT7:1:1102:17247:7239 1:N:0:28
AAAGTCGAGGTGCCTAAAGTGGCAACCCAGACTAATCCGGTTGGTGGTGTAGAGCTTCCTGTAGCCGCATGGCGTTCGTACTTAAATATGGAACTAACCATTCCAATTTTCGCTGTCTCTTATACACATCTCCGAGCCCACGAGACTCCT
+
CCCCCFCCCCCCGGGGGGGGGGGHHHHGGHHGHHHHHHGGGGGGGGGGFHHHFHHHHHHHHHHHHFGGGGGHHGGGGGGHHHHHHGGFGHHGGHHGGGHGHHHHHFGHHHFGGGGGHHHHHHHHGFHHHGGGDFCFGFGEFGFGGGHHHH
@M02034:409:000000000-BFKT7:1:1102:10912:7244 1:N:0:28
AAAGTCGAGGTGCCTAAAGTGGCAACCCAGACTCATCCTGGTGTTGGTGGTGTAGAGCTTCCTGTAGCCGCATGGCGTTCGTACTTAAATATGGAACTAACCATTCCAATTTTCGCTGTCTCTTATACACATCTCC
+
ABBBADAA@?AAGGGGGFFGGGGHHHHGGHHGHFHFHHHHHHHHGHHEFGEEGGGFGFGFGHHHGGGHHGG?FFCGGGEFGGHHHHHGFHBGFFFEGHGGHH3BDEDF4BEH4FEGGG?BFEGHFHFHGF1GGHFH
@M02034:409:000000000-BFKT7:1:1102:14497:7248 1:N:0:28
AAAGTCGAGGTGCCTAAAGTGGCAACCCAGACTAATTGTTCGGTTGGTGGTGTAGAGCTTCCTGTAGCCGCATGGCGTTCGTACTTAAATATGGAACTAACCATTCCAATTTTCGCTGTCTCTTATACACATCTCCGAGCCCACGAGACT
+
BBBBBFBBBBABGGGGGGGGGGGGHHHEFGHGHHHHHHHHHEGFECGGGGEGHHGBGGHHHHHFGFGFHEEEEGHHGFGGFGGHHHH@GGHHGHFGHHHHHHGHHHGHHHHHHHGGGGGGHHHHGHHHHHBHHHHHGCG@CFHGGCG/ED
@M02034:409:000000000-BFKT7:1:1102:9666:7254 1:N:0:28
AAAGTCGAGGTGCCTAAAGTGGCAACCCAGACTTCGATTCATGTTGGTGGTGTAGAGCTTCCTGTAGCCGCATGGCGTTCGTACTTAAATATGGAACTAACCATTCCAATTTTCGCTGTCTCTTATACACATCTCCGAGCCCACGAGACT
+
CCCCCFBCCCCCGGGGGGGGGGGHHHHGGHHGH552B55DG5FGHGHGGGGGHFGFGHHHHHHHHHHHHGGEEGHHGGGGGGHHHHHFGHHHHHFHGHHFHHHHHHGFHHHHHHGGGGGHHGHHHHGHHGHHHHHGGCCCGGHGGGGCGH
@M02034:409:000000000-BFKT7:1:1102:10906:7261 1:N:0:28
AAAGTCGAGGTGCCTAAAGTGGCAACCCAGACTCATCCTGGTGTTGGTGGTGTAGAGCTTCCTGTAGCCGCATGGCGTTCGTACTTAAATATGGAACTAACCATTCCAATTTTCGCTGTCTCTTATACACATCTCCGAGCCCACGAGACT
+
BCCCCFCBCCBBGGGGGGGGGGGHHHHGGHHGHHHHHHHHHHHHGHHFGGFFHGGFGHHHHHHHHHHHHGGEEGHGGGGGFEGHHHHGHHHHHHHGHGHGHHGHHHHGHHHHHHGGGGGHHHHHHHHHHGHHHHHHGGGDGGHGGDGGGH
@M02034:409:000000000-BFKT7:1:1102:13484:7266 1:N:0:28
AAAGTCGAGGTGCCTAAAGTGGCAACCCAGACTTCGAGGGATGTTGGTGGTGTAGAGCTTCCTGTAGCCGCATGGCGTTCGTACTTAAATATGGAACTAACCATTCCAATTTTCGCT
+
BBB@ADAABBABGGGGGGGGGGGHGGFGGHHGHFHCGGAGAHGHFH11BEEEFFG5FAGG5EGFHFFFHAFCGEHCE>?FEAGGEGG3FGGDG3@FGHHGFHHHHEHG4GHHHH//E
@M02034:409:000000000-BFKT7:1:1102:12798:7274 1:N:0:28
AAAGTCGAGGTGCCTAAAGTGGCAACCCAGACTTGTACGAATGTTGGTGGTGTAGAGCTTCCTGTAGCCGCATGGCGTTCGTACTTAAATATGGAACTAACCATTCCAATTTTCGCTGTCTCTTATACACATCTCC
+
A?AA>B>A>>A>BFGGGGGFGGFFHHHGGCGGFG3DFGAGAFGFBGEE2EAFGFHFH5GABFGHHEGEGEG?EFCFG1EF1EBFGF4F3G4B4@BGFFGEBGDGFF4GHHHFHHG?E/?FFBGFGGGHDG2FBF3D
@M02034:409:000000000-BFKT7:1:1102:15652:7277 1:N:0:28
AAAGTCGAGGTGCCTAAAGTGGCAACCCAGACTACTGAGAAGGTTGGTGGTGTAGAGCTTCCTGTAGCCGCATGGCGTTCGTACTTAAATATGGAACTAACCATTCCAATTTTCGCTGTCTCTTATACACATCTCTGAGCCCACGAG
+
BBBBBFAADBBBGGGDGGGFGGFEHHHGGHHGHHHHHHHF5GHGGHGEEEGGGBF5AFGHHHHHGFFDAEEEEEFGEGGGGGHHGHHB3FDGGG33FFGB3FEGGBGFGGHHHDEEFGFHEHGGFG3DDFGHFGH3FDHCHGAFC/>
@M02034:409:000000000-BFKT7:1:1102:26252:7278 1:N:0:28
AAAGTCGAGGTGCCTAAAGTGGCAACCCAGACTAATAAGTCTGTTGGTGGTGTAGAGCTTCCTGTAGCCGCATGGCGTTCGTACTTAAATATGGAACTAACCATTCCAATTTCGCTGTCTCTTATACACATCTCCGAGCCCACGAGACTC
+
BBBBBFBBBDAAGGGGGFGGGGGHGHHGDGHGHHHHHHHGHHHHHHGEFGEFHFFBFHHHHFHFHGHHHEEEEFHHGGGFEEGHHHFBBG@EGHDFGHHEHHHHHHHGFHHHHHGGGFFHHHHGHFDHE3BFGFFG?BC<FHGCGGGFFF
@M02034:409:000000000-BFKT7:1:1102:23619:7285 1:N:0:28
AAAGTCGAGGTGCCTAAAGTGGCAACCCAGACTAATAAGGATGTTGGTGGTGTAGAGCTTCCTGTAGCCGCATGGCGTTCGTACTTAAATATGGAACTAACCATTCCAATTTTCGCTGTCTCTTATACACATCTCCGAGCCCACGAGACT
+
AABCAFBABDBCGGGGGGGGGFFHHHHGGHHGHHHHGBGFFGHFHHHECEEGHHGGHGHHFFGGGGDGDEEEEGHHGGGGFFGHGHGDHGFHHHHFBGFFFGHGHHHHHHHHHGE/EGGFHGHHBFDHE?GGGF?GFCGCCGFFG?DDDB
@M02034:409:000000000-BFKT7:1:1102:14776:7291 1:N:0:28
AAAGTCGAGGTGCCTAAAGTGGCAACCCAGACTAAGGGTAATGTAGAGCTTCCTGTAGCCGCATGGCGTTCGTACTTAAATATGGAACTAACCATTCCAATTTTCGCTGTCTCTTATACACATCTCCGAGCCCACGAGACTCCTGAGCAT
+
CCCCCFBCCCCCGGGGGGGGGGGHHHHGGHHGHFHHGHHHHHHHHHHHFHHHGHHF5GGHGGEGGGHFAFGGGGGEHGHBFFHHFEHHHHHHHHHHHHHGHHHHHGGGGGHHHHHHHHH4GGHGHGFEE@?F/?FDCFGFHHHHHHGHHF
@M02034:409:000000000-BFKT7:1:1102:12796:7293 1:N:0:28
AAAGTCGAGGTGCCTAAAGTGGCAACCCAGACTTGTACGAATGTTGGTGGTGTAGAGCTTCCTGTAGCCGCATGGCGTTCGTACTTAAATATGGAACTAACCATTCCAATTTTCGCTGTCTCTTATACACATCTCCGAGCCCACGAGACT
+
BBBBBFBBBBAAGGGGGGGGGGGHHHHGGHHGHHHHHHHAGGHGHHHEGGGGHHHFHHHHHHHHHHHHHGGEGFHGGGGGGGGHHHHGHHHHHHEGHHHHHHHGHHGHFHHHHHGGGGGHHGHHGHBHBHHHHHFHG/DGGGGGGCCGGF
@M02034:409:000000000-BFKT7:1:1102:24559:7296 1:N:0:28
AAAGTCGAGGTGCCTAAAGTGGCAACCCAGACTGAGAAGAAGGTTGGTGGTGTAGAGCTTCCTGTAGCCGCATGGCGTTCGTACTTAAATATGGAACTAACCATTCCAATTTTCGCTGTCTCTTATACACATCTCCGAGCCCACGAGACT
+
BBBBBFBBBBAAGGGGGGGGGGGGHHHGGHHGHHHHHHHHHHHHGHGGGGGFHHHGGHFHHHHHHHHHHGGFGFHGEEGEEFFHHHDFGHGHGGHGGGHFHHFHHGHHHHHHHHGGGGGGHGHHGGHHFHGHHHGHG?G>CGHGGFGGFG
@M02034:409:000000000-BFKT7:1:1102:21035:7309 1:N:0:28
AAAGTCGAGGTGCCTAAAGTGGCAACCCAGACTGCGAATAATGTTGGTGGTGTAGAGCTTCCTGTAGCCGCATGGCGTTCGTACTTAAATATGGAACTAACCATTCCAATTTTCGCTGTCTCTTATACACATCTCCGAGCCCACGAGACT
+
BBBBBFBADDBBGGGGCBGGGFGGHGGGGHHGHGHEAEEFFDFFGHHEGDEFGGHFGHHHHHHHHHHHHGFFEGHFGGGFFEFHGHHBDFHHHGFFHFHGHHFFFGFGHGHHHHGGGEGFHHHHFGFFDGFGHHBGGCFF?G/FD<C/AF
@M02034:409:000000000-BFKT7:1:1102:24764:7311 1:N:0:28
AAAGTCGAGGTGCCTAAAGTGGCAACCCAGACTGTTAATACGGTTGGTGGTGTAGAGCTTCCTGTAGCCGCATGGCGTTCGTACTTAAATATGGAACTAACCATTCCAATTTTCGCTGTCTCTTATACACATCTCCGAGCCCACGAGACT
+
BBBBAFBADBBBGGGGGGGGGGGHHHHGGHHGHHHHHHHHGEFHFGGEFGEFHFGDFGGHHGHHHHHFHFG@EEHFEGGAFEGHGHHFHHHHHHHHGHGHHHHGHHFFEGHHHHGGGGGHHGHH?GGHGFGHGHGGGDGCGGHGG@CDGF
@M02034:409:000000000-BFKT7:1:1102:14293:7314 1:N:0:28
AAAGTCGAGGTGCCTAAAGTGGCAACCCAGACTTTTCCTAGTGTTGGTGGTGTAGAGCTTCCTGTAGCCGCATGGCGTTCGTACTTAAATATGGAACTAACCATTCCAATTTTCGCTGTCTCTTATACACATCTCCGAGCCCACGAGACT
+
BBBBBFBBDBAAGGGGGGGGGGGHHHHGGHHGHHHHHHHHGHHHHHHEFGFFGHHFGHHHHHHGGHHHHGGGGGHHGGGGGGFHHHHGHHHHHGFGHHHHHHGHGHHHHGHHHFGDGEFGHFHHFHHHEHHHHHGFGGGGGGHGGGGDGF
@M02034:409:000000000-BFKT7:1:1102:22449:7325 1:N:0:28
AAAGTCGAGGTGCCTAAAGTGGCAACCCAGACTGGTGAGAAGGTTGGCGGTGTAGAGCTTCCTGTAGCCGCATGGCGTTCGTACTTAAATATGGAACTAACCATTCCAATTTTCGCTGTCTCTTATGCACATCTCCGAGCCCACGAGACT
+
CCCCCFCCCBCCGGGGGGGGGGGHHHHGGHGDFHCHHFGFABF3BGG3EEAAEBGDGFBEHHHH55FD@?0>>?11>>E1?F2??FF@GHHFE33BGGH33B3B?FF4GFGBHFE/?A?GDDGHGDB33G2GBF22C@C@CFHGG/<DEB
@M02034:409:000000000-BFKT7:1:1102:23122:7338 1:N:0:28
AAAGTCGAGGTGCCTAAAGTGGCAACCCAGACTCAGACGCAGGTTGGTGGTGTAGAGCTTCCTGTAGCCGCATGGCGTTCGTACTTAAATATGGAACTAACCATTCCAATTTTCGCTGTCTCTTATACACATCTCCGAGCCCACGAGACT
+
BABBBFBBBBBAEGFFGGGGGFGFHHHEFHGGHHHHHHGGCGGGFGCGGGEFFFGABGHHFHHH5FHEHGGEEGHGEEGFEEFFHHHFGGDGHHFGHHFFFHHHHFFE4FGHHHGGGGGFHHHHFGF?FGFFGGHFDCCCFFEFG@DGFF
@M02034:409:000000000-BFKT7:1:1102:14859:7345 1:N:0:28
AAAGTCGAGGTGCCTAAAGTGGCAACCCAGACTTCTAATAATGTTGGTGGTGTAGAGCTTCCTGTAGCCGCATGGCGTTCGTACTTAAATATGGAACTAACCATTCCAATTTTCGCTGTCTCTTATACACATCTCCGAGCCCACGAGACT
+
BBBBAFAADD>AGGGGGGGGGCFHHHHGFFHGGHHHGGHHHHHHGEGEAEEFGFHFDHHHHGHGHFHHHGGCEGHHGFGGGGGHHHHHEHDGHFGDEGBGGHHHBGFGBGHHHHGGGGGHHGHHHHGHFGFHHHGHGC?@FEEECFFDA?
@M02034:409:000000000-BFKT7:1:1102:14477:7347 1:N:0:28
AAAGTCGAGGTGCCTAAAGTGGCAACCCAGACTAATAAGGAGGTTGGTGGTGTAGAGCTTCCTGTAGCCGCATGGCGTTCGTACTTAAATATGGAACTAACCATTCCAATTTTCGCTGTCTCTTATACACATCTCCGAGCCCCACGCGAC
+
BAAABFAAD?2AFGGGGFGGGG2FGHHGGFHGHHHGHBGCDGGEHHGEFEEFHHFFGEEFGHHHGFFHHGGGGGHHGGGEEFHHHHGFHFH4EBFF3EFFGH3BGGD4GFGHHHGGDFGGGGGGHHHHFBBFFHF1B/<<CF/DG?/<-@
@M02034:409:000000000-BFKT7:1:1102:10161:7350 1:N:0:28
AAAGTCGAGGTGCCTAAAGTGGCAACCCAGACTGTGAATTGTGTTGGTGGTGTAGAGCTTCCTGTAGCCGCATGGCGTTCGTACTTAAATATGGAACTAACCATTCCAATTTTCGCTGTCTCTTATACACATCTCCGAGCCCACGAGACT
+
CCCCCFCCBCCBGGGGGGGGGGGHHHHGGHHGHHHHGHHHHHHHHHHGGGGFGFGFHFHHHGHHHHHHHGGEGGHHGEGGGGHHHHHGHHHHHHGHHHHHHHHFHHHHHHHHHHGGGGGGHHHGHHHHGGHHHHHGGCCCFGHGGFGGGH
@M02034:409:000000000-BFKT7:1:1102:21708:7353 1:N:0:28
AAAGTCGAGGTGCCTAAAGTGGCAACCCAGACTGGTACTTCTGTTGGTGGTGTAGAGCTTCCTGTAGCCGCATGGCGTTCGTACTTAAATATGGAACTAACCATTCCAATTTTCGCTGTCTCTTATACACATCTCCGAGCCCACGAGACT
+
CCCCCFCCCCBCGGGGGGGGGGGHHHHGGHHGHHHHGHHHHHHHHHHGGGGGHGGDGHHHHHHHHHHGHEGFFGHHEEEGGFHHHHHHHHHHHHGGGHHGFHGHHHHGHHHHHHGGGGGFHHHHFHHHFGHHHHHHGFGGGGGGGFG?DF
@M02034:409:000000000-BFKT7:1:1102:21621:7357 1:N:0:28
AAAGTCGAGGTGCCTAAAGTGGCAACCCAGACTTTTGGTGGTGTATCGCTTCCTGTAGCCGCATGGCGTTCGTACTTAAATATGGAACTAACCATTCCAATTTTCGCTGTCTCTTATACACATCTCCGAGCCCACGAGACTCCTGAGCAT
+
BCCBCFCCCCBCGGGGGGGGGGGGHHHGGHHGHHHHHGHGGGGHHHHGGHHGHHHGGHHHFEEFGHHGGGGGGFGGHFGFHHHHHEGGFGGHGBFHHFHGHHHHHGGGGGHHHHHHHHHGGHGHHHHGGFCFGHGD/BCCHHHHHGFGFD
@M02034:409:000000000-BFKT7:1:1102:22580:7358 1:N:0:28
AAAGTCGAGGTGCCTAAAGTGGCAACCCAGACT
+
CCCCCFBCCCBBGGGFGGGGGGGHHHHGGHHGH
@M02034:409:000000000-BFKT7:1:1102:14470:7365 1:N:0:28
AAAGTCGAGGTGCCTAAAGTGGCAACCCAGACTAATAAGGAGGTTGGTGGTGTAGAGCTTCCTGTAGCCGCATGGCGTTCGTACTTAAATATGGAACTAACCATTCCAATTTTCGCTGTCTCTTATACACATCTCCGAGCCCCACGAGAC
+
CCCCCFCCCCBBGGGGGGGGGGGHHHHGGHHGHHHHHHHHHHGGHHGGGGGFHGGGHHHHHHHGGHHHHGGGEGHHGGGGGGHHHHHGHHHHHHHHGHHGHHHHHHHHHHHHHHGGGGGHHHHHGHHHGHHHHHHHGGGCGGGGGGGGGE
@M02034:409:000000000-BFKT7:1:1102:12527:7372 1:N:0:28
AAAGTCGAGGTGCCTAAAGTGGCAACCCAGACTACGCTGACTGTTGGTGGTGTAGAGCTTCCTGTAGCCGCATGGCGTTCGTACTTAAATATGGAACTAACCATTCCAATTTTCGCTGTCTCTTATACACATCTCCGAGCCCACGAGACT
+
CCCCCFCCCCBBGGGGGGGGGGGHHHHGGHHGHGHGGGGFHHHHHHHFGGGFHGGBGHHHHHHHGHHGHGGEEGHFEFGGGGHHHHGHHHHHHHHHHHHHGHHHHHHHHHHHHGEEGGGHHHHHGHFFGGDHHGHFDCFCGGHGGC?DGF
@M02034:409:000000000-BFKT7:1:1102:18178:7385 1:N:0:28
AAAGTCGAGGTGCCTAAAGTGGCAACCCAGACTCAGGGTTCGGTTGGTGGTGTAGAGCTTCCTGTAGCCGCATGGCGTTCGTACTTAAATATGGAACTAACCATTCCAATTTTCGCTGTCTCTTATACACATCTCCGAGCCCACGAGACT
+
BBBBAFBBBDB?FGGFGFGGGGGHHGHEGEHGHHHHHHGHHA?CEEEGGGFFAFE5AGFHHHHHHBGFHFGGFGHHGEGFEGFGHHHDHFFGFH3?FHHHHHHHHHFHFHHFHHGGGGGGHHHHHHFFHHBGCGFFD/CCFGHFC@DGGF
@M02034:409:000000000-BFKT7:1:1102:25723:7392 1:N:0:28
AAAGTCGAGGTGCCTAAAGTGGCAACCCAGACTGAGAAGGATGTTGGTGGTGTAGAGCTTCCTGTAGCCGCATGGCGTTCGTACTTAAATATGGAACTAACCATTCCAATTTTCGCTGTCTCTTATACACATCTCCGAGCCCACGAGACT
+
AABABFBB?DAAGGGGGGGGFGFCGHHGGHCFHGFHHHGFHHHHHBGEGGDFHFG5FGHHHGHHHHHHHGGFGFHHGGGFGFGGHHGFGHFHHHEGFHHHHHHGHHHEHGHHHFEDFFEGHHHHGFGHHHHHHHHHFCCGGGHGGFFAAG
@M02034:409:000000000-BFKT7:1:1102:8755:7395 1:N:0:28
AAAGTCGAGGTGCCTAAAGTGGCAACCCAGACTGAGGGGAATGTTGGTGGTGTTGTGC
+
CCCCCFCCCCCCGGGGGGGGGGGHHHHGGHHGHH33BEE22BGHBHE111BA11B215
@M02034:409:000000000-BFKT7:1:1102:19633:7399 1:N:0:28
AAAGTCGAGGTGCCTAAAGTGGCAACCCAGACTACTGAGGCGGTTGGGGGTGTAGTG
+
A11A1DAAA>A1GFFA11BGDFCHFGHFGHHGHCHFFHGGFEEAAEE/EE/>>@12>
@M02034:409:000000000-BFKT7:1:1102:20908:7399 1:N:0:28
AAAGTCGAGGTGCCTAAGTGGCAACCCAGACTGTGCCGCCTGTTGGTGGTGTAGAGCTTCCTGTAGCCGCATGGCGTTCGTACTTAAATATGGAACTAACCATTCCAATTTTCGCTGTCTCTTATACACATCTCCGAGCCCACGAGACTC
+
ABBBBFBBBBBBGGGGGGGGGGHHGHGGGHGHGHHHHGGGGHHGHHFFGEFGHHFHGHHGHHHHHHHFEEEGFHFGFGGGFHEGH4FFHFGHHBDGGFGGHHGHHHHGGHHHHGDGGEHHHHHHHFHHG2BBGFGGFGGDGHGGGGGGHC
@M02034:409:000000000-BFKT7:1:1102:26271:7400 1:N:0:28
AAAGTCGAGGTGCCTAAAGTGGCAACCCAGACTGATGGTCATGTTGGTGGTGTAGAGCTTCCTGTAGCCGCATGGCGTTCGTACTTAAATATGGAACTAACCATTCCAATTTTCGCTGTCTCTTATACACATCTCCGAGCCCACGAGACT
+
BBBABFAAADABGGGFBGFGGGFGFGHDG2GFHEEHHFHHGHGGHFHGGGGGHFHBDHGHHHHHHHHHHGGEFGHGGEEGGEHGHHH3FGBGHDEGHHGHHHHGHFGEHGHHHHGGGGAFFHHHHDGHFFHFFFGFE/@CDFEGC/AGA<
@M02034:409:000000000-BFKT7:1:1102:22782:7406 1:N:0:28
AAAGTCGAGGTGCCTAAAGTGGCAACCCAGACTCAGCCTCAGGTTGGTGGTGTAGAGCTTCCTGTAGCCGCATGGCGTTCGTACTTAAATATGGAACTAACCATTCCAATTTTCGCTGTCTCTTATACACATCTCCGAGCCCACGAGACT
+
BBBBBFBBBBBBGGGGFGGGGGGHHHHGGHHGHHHB3E2BABGGGHGGFGEGHHHFGHHHHHHHGHHGHFGGGGHHGGGGGAGHHHHHHHHHHHHHFGGFHHFGHHGHHHHHHHGGGGFHHHHHGHGHHFHHHHHDFGCCCFHGGGGDGB
@M02034:409:000000000-BFKT7:1:1102:19617:7407 1:N:0:28
AAAGTCGAGGTGCCTAAAGTGGCAACCCAGACTACTGAGGCGGTTGGTGGTGTAGAGCTTCCTGTAGCCGCATGGCGTTCGTACTTAAATATGGAACTAACCATTTCAATTTT
+
CCCCCFCCCCCCGGGGGGGGGGGHHHHGGHHGHHHHHHHGGGGEE0EEFG1F13B5DDEG5FEGGE5@GE>/>EG1E1>1?EFGHF4BGG4?BD3BFG3F3G3EG4B???GGH
@M02034:409:000000000-BFKT7:1:1102:16718:7408 1:N:0:28
AAAGTCGAGGTGCCTAAAGTGGCAACCCAGACTGAGGGGGCGGTTGGTGGTGTTG
+
BBBBBFBBBBBBGGGGGGGGGGGHHHHGCCHGHH33AEAEF0EGGGG>C1EFF1?
@M02034:409:000000000-BFKT7:1:1102:26286:7411 1:N:0:28
AAAGTCGAGGTGCCTAAAGTGGCAACCCAGACTCGGGAGGGGGTTGGTGGTGTAGAGCTTCCTGTAGCCGCATGGCGTTCGTACTTAAATATGGAACTAACCATTCCAATTTTCGCTGTCTCTTATACACATCTCGAGCCCACGAGAC
+
BBBBBFBABBBBGGGGGGGGGGGHHHHGGHDGHFEAF?22AAEGGGGGGGGGHGG5FGHHHHHHHHHHFGGEFGHCEEFGGGHHHHHGHGHHHFBGFHHGFGGGHHHFHHHHHHGGGGGHHHHHHHHGFH11??GFCFDCGFECCDDG
@M02034:409:000000000-BFKT7:1:1102:8209:7424 1:N:0:28
AAAGTCGAGGTGCCTAAAGTGGCAACCCAGACTAAGTCGGGGGTTGGTGGTGTAGAGCTTCCTGTAGCCGCATGGCGTTCGTACTTAAATATGGAACTAACCATTCCAATTTTCGCTGTCTCTTATACACATCTCCGAGCCCACGAGACT
+
ABBBBFBABBABGGGGCGGGGGGGHHHGGHHGHHHGHHGFGGGFGGGGGGEFGDGFFFHHHFHGFGGGGEGFEEHFEFGEFGFHHHHGHHGHHHFFHHHGHHHHHHHGHHHHHGGEGDFFHGHHFFHFFFHHGHHFE-DCDEHGG<CGGH
@M02034:409:000000000-BFKT7:1:1102:16725:7427 1:N:0:28
AAAGTCGAGGTGCCTAAAGTGGCAACCCAGACTGAGGGGGCGGTTGGTGGTGTAGAGCTTCCTGTAGCCGCATGGCGTTCGTACTTAAATATGGAACTAACCATTCCAATTTTCGCTGTCTCTTATACACATCTCCGAGCCCACGAGACT
+
AABBBFBBBBAAGFGGGGGGGFDFHHHGFFFFHHHHGGGGEE?EGG?EFC>FGFHGGEBGHFFHHHDGHGEEFGHHGGGGFFFHEHFBDG2FHD2FGFDFHHFHDDDFBGFHHGDDGGGGEF1F<G<F<GFFFHGHG?@@<EHECCDAD:
@M02034:409:000000000-BFKT7:1:1102:25579:7428 1:N:0:28
AAAGTCGAGGTGCCTAAAGTGGCAACCCAGCTTAATGGTGGTGTAGAGCTTCCTGTAGCCGCATGGCGTTCGTACTTAAATATGGAACTAACCATTCCAATTTTCGCTGTCTCTTATACACATCTCCGAGCCCACGAGACTCCTGAGCAT
+
BCCCCFCCBBAAGGGGGGGGGGGHHHHGGHHHHHHHFHFG?EAFGHFFHFHHHDFGDFGHAGEEGFHFEEGGGFGGFGHHH4GHH3GHGEEGHHGHHDGFFGFHGGGCGGGHGHHGHEH4FGGHHGFE/B/DACFFCCDEGFHHGFGHE?
@M02034:409:000000000-BFKT7:1:1102:17966:7441 1:N:0:28
AAAGTCGAGGTGCCTAAAGTGGCAACCCAGACTCAGTCGTCGGTTGGTGGTGTAGAGCTTCCTGTAGCCGCATGGCGTTCGTACTTAAATATGGAACTAACCATTCCAATTTTCGCTGTCTCTTATACACATCTCCGAGCCCACGAGACT
+
BBBBBFBBBDBBGGGGGGGGGGGHHHHGGHHGHHHHEGG2AEFEEGFEFGGGHHHFGHHHGHHHHHHHGGGGFGHHGGGGGGGHHHHFGHHHHGFGHHHHHHFGHHHHHHHHHHGGGGGGHHHHGHHHHHHHFHFHGFCCGGEGG/CDEF
@M02034:409:000000000-BFKT7:1:1102:20784:7456 1:N:0:28
AAAGTCGAGGTGCCTAAAGTGGCAACCCAGACTAATCGTGATGTTGGTGGTGTAGAGCTTCCTGTAGCCGCATGGCGTTCGTACTTAAATATGGAACTAACCATTCCAATTTTCGCTGTCTCTTATACACATCTCCGAGCCCACGAGACT
+
CCCCCFABBBBBGGGGGGGGGGGHHHHGGHHGGHHHHGHHHGHHHBGGGGGFHFFAFDHGGHHHHHHGHGGEEEGEE1FCEEBFHGHGHFGHHBFGFHHHHGGHHGHFHGGHHHGGGFEFHHHHHHHHFFHHHHHFC<B@GGHFG/CAAF
@M02034:409:000000000-BFKT7:1:1102:16218:7469 1:N:0:28
AAAGTCGAGGTGCCTAAAGTGGCAACCCAGACTAAGAATGGTGGTGTAGAGCTTCCTGTAGCCGCATGGCGTTCGTACTTAAATATGGAACTAACCATTCCAATTTTCGCTGTCTCTTATACACATCTCCGAGCCCACGAGACTCCTGAG
+
BBCCBFCCCCCCGGGGGGGGGGGGHHHDGGHGHHHHHGHHHHHFBFGFHHHEHHHGHFFFHHHEEEEFHFGGGFGEGHGHGEGGHHHH3EGHHGHHHHHHHHHGHHHDEGEEFDHHHHHHHEHFFHHHHFFGGGGGHGG<BGGHHHHFFH
@M02034:409:000000000-BFKT7:1:1102:11660:7471 1:N:0:28
AAAGTCGAGGTGCCTAAAGTGGCAACCCAGACTGTGGCTAGTGTTGGTGGTGTAGAGCTTCCTGTAGCCGCATGGCGTTCGTACTTAAATATGGAACTAACCATTCCAATTTTCGCTGTCTCTTATACACATCTCCGAGCCCACGAGACT
+
CCCCCFCCBBCCGGGGGGGGGGGHHHHGGHHGHHHHHHHFHHHHHHHGGGEGGGGFGHHHHGHHHHHHHGGEEEHGGGGGGGFHHHHGHHGFHHHFHHHGHHHHHHFGEGHHHFGGGGFHHHHHGHHHHHHHHHFGFCGGGGHGGCCDGH
@M02034:409:000000000-BFKT7:1:1102:10120:7473 1:N:0:28
AAAGTCGAGGTGCCTAAAGTGGCAACCCAGACTAATAATAATGTTGGTGGTGTAGAGCTTCCTGTAGCCGCATGGCGTTCGTACTTAAATATGGAACTAACCATTCCAATTTTCGCTGTCTCTTATACACATCTCCGAGCCCACGAGACT
+
CCCCCFCCCCCBGGGGGGGGGGGHHHHGGHHGHGHHHHHGHHHHHHGGGGGGHGG5FHHHHHHHHHHHHGGFEGHHGEGGGGHHHHHHHHGHHHFGFHHGHHHHGHHHHHHHHGGFGGGHHHHHDHHHEFFHHHHFF@GCFGGGGGGGGH
@M02034:409:000000000-BFKT7:1:1102:21045:7477 1:N:0:28
AAAGTCGAGGTGCCTAAAGTGGCAACCCAGACTGCTAATAATGTTGGTGGTGTAGAGCTTCCTGTAGCCGCATGGCGTTCGTACTTAAATATGGAACTAACCATTCCAATTTTCGCTGTCTCTTATACACATCTCCGAGCCCACGAGAC
+
A?AAAFAADBBAGGGGFBFGFGGHHGHGGHHGHHHHBGHF5DGEGHHGGGGGHGH5FGHHHHHFHEGFHGGAEEFFGGGGDGCHHHHGHHHHHGGEHFD3EGHHHBFFFGFHHHGDGGGHG4GG4BFHBGHFFGFFGC/@DGEFGD/EA
@M02034:409:000000000-BFKT7:1:1102:21063:7483 1:N:0:28
AAAGTCGAGGTGCCTAAAGTGGCAACCCAGACTGCTAATAATGTTGGTGGTGTAGAGCTTCCTGTAGCCGCATGGCGTTCGTACTTAAATATGGAACTAACCATTCCAATTTTCGCTGTCTCTTATACACATCTCCGAGCCCACGAGACT
+
BBCCCFCCBCABGGGGBGGGGGGHHHHGFHHGHHHHBHHGGGHHHHHGGGGGHFFAGHHGHHHHHHHHHGGEEGHGGGGFFGFHGHBBEGFHHGFFGFF3GHFGHHFF4FGHHFGFGGGHHGHHGHGF?FFHCGDGD?F//CGGGFGDGF
@M02034:409:000000000-BFKT7:1:1102:11714:7488 1:N:0:28
AAAGTCGAGGTGCCTAAAGTGGCAACCCAGACTAATAATGCTGTTGGTGGTGTAGAGCTTCCTGTAGCCGCATGGCGTTCGTACTTAAATATGGAACTAACCATTCCAATTTTCGCTGTCTCTTATACACATCTCCGAGCCCACGAGACT
+
CCCCCFCBBCBBGGGGGGGGFGGHHHHGGHHGHHHHGHHHHHHHGHHGGGEFGFGDFHGGHHHHHHHFHGGEFFHEFFGFFFFHGHGBGHGHHFG3GFGHFHHGHHHGFFGHHFEFGGGHHHHHGGDFFFGFHHHFGCCCGGEGGCGGGG
@M02034:409:000000000-BFKT7:1:1102:12215:7498 1:N:0:28
AAAGTCGAGGTGCCTAAAGTGGCAACCCAGACTCCGAATACGGTTGGTGGTGTAGAGCTTCCTGTAGCCGCATGGCGTTCGTACTTAAATATGGAACTAACCATTCCAATTTTCGCTGTCTCTTATACACATCTCCGAGCCCACGAGACT
+
ABBBBFBBBBBBFGGGFGGGGGGHHHHGGGHGHHHGEEGGHHGHGGGGGGEFHFGDGHHHHHHHHHHGHGGEEGHHGGGGGGFHHHHHHHHHHHHFHHHGHHHHHHHHDGHHHHGFGGGHHHHHHHHHHFHHGHHFGGGGGGEGC/CGGF
@M02034:409:000000000-BFKT7:1:1102:6960:7505 1:N:0:28
AAAGTCGAGGTGCCTAAAGTGGCAACCCAGACTAATGATAAGGTTGGTGGTGTAGAGCTTCCTGTAGCCGCATGGCGTTCGTACTTAAATATGGAACTAACCATTCCAATTTTCGCTGTCTCTTATACACATCTCCGAGCCCACGAGACT
+
BBBBBFBBBBBBGGGG4EGFGGGHHHHGGHHGHHHHHHHHHHHGGHGFGGGGHHGDFFHHHHHHHHHHHGGEEFHGGGGGGGHHHHHGHGHHHHGHFHHHHFHGHHHGFGHHHGGGGGGGHHHHHHHHHHHHFHHHGGGCDGHGGDGDGH
@M02034:409:000000000-BFKT7:1:1102:26486:7511 1:N:0:28
AAAGTCGAGGTGCCTAAAGTGGCAACCCAGACTAATAATAATGTTGGTGGTGTAGAGCTTCCTGTAGCCGCATGGCGTTCGTACTTAAATATGGAACTAACCATTCCAATTTTCGCTGTCTCTTATACAACATCTCCGAGCCCACGAGAC
+
BBBBBFBBBBBBGGGGGGGGGGGHGHHFGHHGHHHHHHHHHHHHHHHEFGFFHGGDGHFHHHHGGGHHHGGEEGHHGGGGEGGHHHFGFHGHHEGGFFHBHFHHGHHGHHHHHFGGGGGHHHHHHHHHHFCGHFHHHGGGGGGHGGGGGD
@M02034:409:000000000-BFKT7:1:1102:12211:7515 1:N:0:28
AAAGTCGAGGTGCCTAAAGTGGCAACCCAGACTCCGAATACGGTTGGTGGTGTAGAGCTTCCTGTAGCCGCATGGCGTTCGTACTTAAATATGGAACTAACCATTCCAATTTTCGCTGTCTCTTATCCACATCTCCG
+
AAA?ADAADDBBGGGGGGGGGGGHHHHGGAFFFHH2E2F2GD2GFGFFA1EFGGGA5EGGFHHFHHFFFEE>EEE1E1EFGFBEHGB3FGH4@333BGGE3F3FGBFEDGHHG4<EG/<?3GGG3F33?FG2B2FFB
@M02034:409:000000000-BFKT7:1:1102:12800:7520 1:N:0:28
AAAGTCGAGGTGCCTAAAGTGGCAACCCAGACTCTGTCTTGTGTTG
+
CCCCCFCCCCCCGGGGGGGGGGGHHHHGGHHGH335DGH5FGHHBG
@M02034:409:000000000-BFKT7:1:1102:16077:7522 1:N:0:28
AAAGTCGAGGTGCCTAAAGTGGCAACCCAGACTTGTGGGCGTGTTGGTGGTGTAGAGCTTCCTGTAGCCGCATGGCGTTCGTACTTAAATATGGAACTAACCATTCCAATTTTCGCTGTCTCTTATACACATCTCCGAGCCCACGAGACT
+
CCCCCFCCCCCCGGGGGGGGGGGHHHHGGHHGHH3B3E?AEEFGHHHGGGGGHHHGHHHHHHHHHHHHHGGFGGHHGGGGGGHHHHHHHHHHHGGHHHHHHHHHHHGHHHHHHHGGGGGGHHHHFHHHFHFHHHHHGCCFGGHGGGGGGB
@M02034:409:000000000-BFKT7:1:1102:16615:7523 1:N:0:28
AAAGTCGAGGTGCCTAAAGTGGCAACCCAGACTAATAATAATGTTGGTGGTGTAGAGCTTCCTGTAGCCGCATGGCGTTCGTACTTAAATATGGAACTAACCATTCCAATTTTCGCTGTCTCTTATACACATCTCCGAGCCCACGAGACT
+
CCCCBFBBBCCCGGGGGFGGGGGHHHHGGAHGHHHFHFGFEFFGGHHFFGGGHHHHHHHHHHHHHGGHHGGGGGHHGGGGGGHHHHHHGHHHHGFHHFHFHHHHHHHHGGHHHHGGGGGHHHHHHHGHHHFHHHHHGCFGCGHGCC@GGD
@M02034:409:000000000-BFKT7:1:1102:13873:7525 1:N:0:28
AAAGTCGAGGTGCCTAAAGTGGCAACCCAGACTTGTTTGTCTGTTGGTGGTGTAGAGCTTCCTGTAGCCGCATGGCGTTCGTACTTAAATATGGAACTAACCATTCCAATTTTCGCTGTCTCTTATACACATCTCCGAGCCCACGAGACT
+
AABAAFBBB@BBFGGGGGGGGGGHHHHGGGHGHHGHFGG2DGHHHHHEFGGGHGHBGHHHHHHHHHEHHFGEGGHGGGGGGE2FHHGHGHHHGHGHFGFGHGGGHHFGEFHHHHGGGCGFHHHHGHGHHHBFGH3D/>DGGGHGG</CD<
@M02034:409:000000000-BFKT7:1:1102:11205:7527 1:N:0:28
AAAGTCGAGGTGCCTAAAGTGGCAACCCAGACTCCTAGTTCGGTTGGTGGTGTAGAGCTTCCTGTAGCCGCATGGCGTTCGTACTTAAATATGGAACTAACCATTCCAATTTTCGCTTCTCTTATACACATCTCCGAGCCCACGAGACTC
+
BBBBBFBBBBABGGGGGGGGGGGHGHHGGHHGHHHHHHHHHGGGGGGGGGEFHFGDDGHGHGHHHHHGHGGGGGHHGEGFGGBHHHGFHHHHHHBDCGGGHHHGFHHGGGHHHGGGGHGHHHHGHDFHH2FBFGGG/@FCGHGGCGCGGF
@M02034:409:000000000-BFKT7:1:1102:17859:7530 1:N:0:28
AAAGTCGAGGTGCCTAAAGTGGCAACCCAGCCTACGTGTGGTGTTGGTGGTGTAGAGCTTCCTGTAGCCGCATGGCGTTCGTACTTAAATATGGAACTAACCATTCCAATTTTCGCTGTCTCTTATACACATCTCCGAGCCCACGAGACT
+
CCCCCFCCCCCCGGGGGGGGGGGHHHHGGH2AA3BEAGGH2BFHGHE1A1BFF3D555FEAGHHH5G53AE>EEF1/?>1E?2??EGDEGHHGB33BGHH303BG4E44DGHHF/?E/?FGHGFBF3BD2?BGHHDDDCFCFGGC//ADH
@M02034:409:000000000-BFKT7:1:1102:26597:7540 1:N:0:28
AAAGTCGAGGTGCCTAAAGTGGCAACCCAGACTATGGGTGTTGTTGGTGGTGTAGAGCTTCCTGTAGCCGCATGGCGTTCGTACTTAAATATGGAACTTACCATTCCAATTTTCGCTGTCTCTTATACACATCTCCGA
+
AAAA>FAADB>AGGFDF4GGGGFF4FGEGHEGHHGFGACEAEDHHFFAFGEFEGHFEGHGEHHEGHFGGFFEEGHFGEGEFF2FGHHFGHDGFFF3CC43BGHHFGFGFHHHF4>EE?EFHFHHGHHFDGBH2GHH/<
@M02034:409:000000000-BFKT7:1:1102:13878:7544 1:N:0:28
AAAGTCGAGGTGCCTAAAGTGGCAACCCAGACTTGTTTGTCTGTTGGTGGTGTAGAGCTTCCTGTAGCCGCATGGCGTTCGTACTTAAATATGGAACTAACCATTCCAATTTTCGCTGTCTCTTATACACATCTCCGAGCCCACGAGACT
+
BBCCCFCBBBCCGGGGGGGGGGGHHHHGGHHGHBGHD2FAF5FHHHHGGGEGHHGGHGHHHHHHHHHHHGGGFGHHGGGGGGHHHHHGHHDHHF3FGGFGHHGHHHGHFGHHHHGGGGGFHHHHHHHHHHGFFHFFE/B?FGEGCGGEGH
@M02034:409:000000000-BFKT7:1:1102:9849:7552 1:N:0:28
AAAGTCGAGGTGCCTAAAGTGGCAACCCAGACTAGTACTGCGGTTGGTGGTGTAGAGCTTCCTGTAGCCGCATGGCGTTCGTACTTAAATATGGAACTAACCATTCCAATTTTCGCTGTCTCTTATACACATCTCCGAGCCCACGAGACT
+
AAAAAFAA?DAAGGGG1AFFGGGGFFHEGGHGHHHHHHHHHGGGGGGGGGFFGHHFHHHHHHHGHEGGHEGGFGHHGGGGEEGHHHHFHHHHHGHHHHHHHHGHHHHGHGHHHGGGGGGGHGHHHHDDFHGHHHHHGCCCCGGGG<C/A<
@M02034:409:000000000-BFKT7:1:1102:17537:7558 1:N:0:28
AAAGTCGAGGTGCCTAAAGTGGCAACCCAGACTTCTCCGTCGGTTGGTGGTGTAGAGCTTCCTGTAGCCGCATGGCGTTCGTACTTAAATATGGAACTAACCATTCCAATTTTCGCTGTCTCTTATACACATCTCCGAGCCCACGAGACT
+
A?AAADAADA1AGGGGGF1ABFFHHCFEGEGGHHHHHGG/BEE/EAEAFEAFHHHDFFGHGH1BGHGHHCEEE>>0/EEGCEFHGHHGHHHFFDFHHHFHGHGFFHEDDGFHFHGGGGGHFEFG1GGHGGGFHG1@C/>A//GE?/-AEF
@M02034:409:000000000-BFKT7:1:1102:25994:7559 1:N:0:28
AAAGTCGAGGTGCCTAAAGTGGCAACCCAGACTAGTAAGGTGGTTGGTGGTGTAGAGCTTCCTGTAGCCGCATGGCGTTCGTACTTAAATATGGAACTAACCATTCCAATTTTCGCTGTCTCTTATACACATCTCCGAGCCCACGAGACT
+
BBBABFBADBAAFGGGGGGGGFGHHHHEGHHGHHHGHHHHFCFFGGGGGGGFGFGDGHHHHHHGHHHGFGGGEGHGEEGFEEFHHHHGFGGHHGGGHHFFHHHHHHGHHGHHHGGEGGGGHHHHGGHHEFFHHFBGGCGCGGHGGCFFDF
@M02034:409:000000000-BFKT7:1:1102:24198:7564 1:N:0:28
AAAGTCGAGGTGCCTAAAGTGGCAACCCAGACTGCGAATAAGGTTGGT
+
CCCCCFCCCCBCGGGGGGGGGGGHHHHEGHHGHHBA22A25BEG3F0A
@M02034:409:000000000-BFKT7:1:1102:18412:7575 1:N:0:28
AAAGTCGAGGTGCCTAAAGTGGCAACCCAGACTATGGCTGAGGTTGGTGGTGTAGAGCTTCCTGTAGCCGCATGGCGTTCGTACTTAAATATGGAATTAACCATTCAATTTTCGCTGTCTCTTATACACATCTCCGAGCCCACGAGACTC
+
CCCCCFCCCCABGGGGGGGGGGGHHHHGGHHGHHHHHHHGHHGEGHGEGGGGHFHDGHHFHHHHHHHGHGGGGGHHGEGGGGGHHHHGHHFHHEHFGHHHHHHHHHHHGHHHGGGGGFHHHHHHHFFHHFGHHHGGCGGCFHGGGGFGGG
@M02034:409:000000000-BFKT7:1:1102:17535:7576 1:N:0:28
AAAGTCGAGGTGCCTAAAGTGGCAACCCAGACTTCTCCGTCGGTTGGTGGTGTAGAGCTTCCTGTAGCCGCATGGCGTTCGTACTTAAATATGGAACTAACCATTCCAATTTTCGCTGTCTCTTATACACATCTCCGAGCCCACGAGACT
+
CCCCCFCBCCCCGGGGGGGGGGGHHHHGGHHGHHHHHHGHHGGGFGGEGGGGHHHEGHHHHHHHHHHFHGGEGGHGGGGGGGFHHHHGHHGHHGHHHFGHHHHHHGHGFGHHHHGGGGGHHHHHFHHHHHGHFGFGG?G?GGHGGGGGGH
@M02034:409:000000000-BFKT7:1:1102:15830:7584 1:N:0:28
AAAGTCGAGGTGCCTAAAGTGGCAACCCAGACTCGTCGGGATGTTGGTGGTGTAGAGCTTCCTGTAGCCGCATGGCGTTCGTACTTAAATATGGAACTAACCATTCCAATTTTCGCTGTCTCTTATACACATCTCC
+
A?A@ABAAA>>>BBG5AEGFGFFGHDHFGFDDGHAAEEEGGE13DFCA1EAEFFFFHEGHFFFFDGFHEEGCFE1BEEGFDGFGHFGFFHFGFF3B3GFFHHHGBG4F4FFGBDEE??/?GDGH1?BGFBFGHH1@
@M02034:409:000000000-BFKT7:1:1102:17820:7588 1:N:0:28
AAAGTCGAGGTGCCTAAAGTGGCAACCCAGACTAATGCGAATGTTGGTGGTGTAGAGCTTCCTGTAGCCGCATGGCGTTCGTACTTAAATATGGAACTAACCATTCCAATTTTCGCTGTCTTCTTATACACATCTCCGAGCCCACGAGAC
+
CCCCCFBBCCBBGGGGGGGGGGGHHHHGGHGGHHHHHHGECEGHH5GGGCGFHFFDBGHHHHHHHHHHGGGCFGHEF>EFGEFGGGHFFGHFHFGFHHHGFCFGHHGFHGHHHFFEGDGHHHHHGFHBF?CGHHHHFFFGGGGEFC/ADE
@M02034:409:000000000-BFKT7:1:1102:16379:7589 1:N:0:28
AAAGTCGAGGTGCCTAAAGTGGCAACCCAGACTAATTTTACGGTTGGTGGTGTAGAGCTTCCTGTAGCCGCATGGCGTTCGTACTTAAATATGGAACTAACCATTCCAATTTTCGCTGTCTCTTATACACATCTCCGAGCCCACGA
+
AAAAADBBBDB>FGGGGCGGGBFGFGHGDEEDHFBGDFFHFAEGFFCAEDGGE3GAFGFHFGGH5FGBEEE>EE11E?EF1B?FGGHHHHHHHHB@FGHHBF3BF4?BFFDGHD@EEEEHHHGGBGGFHF2?2FDF<>//B<<//<
@M02034:409:000000000-BFKT7:1:1102:7896:7592 1:N:0:28
AAAGTCGAGGTGCCTAAAGTGGCAACCCAGACTCCTAATAAGGTTGGTGGTGTAGAGCCTCCTGTAGCCGCATGGCGTTCGTACTTAAATATGGAACTAACCATTCCAATTTTCGCTGTCTCTTATACACATCTCCGAGCCCACGAGACT
+
AAAAAFA1ADAAGEG11FFGFGGHHHHGGHHGHHHHGFG2FHHHGHGEGGGGHFH2GDHHHHHHGHHHHGGEEGHHEGGGGGFHHHFGHGGHHHGFFFFGGHFHHHHGGHHHHDEEGGGHHHGHFGFGBGHFHHGHG?CCGGHGCC?/CF
@M02034:409:000000000-BFKT7:1:1102:21113:7596 1:N:0:28
AAAGTCGAGGTGCCTAAAGTGGCAACCCAGGCTGTTGGTGGTGTATGTCTTCCTGTAGCCGCATGGCGTTCGTACTTAAATATGGAACTAACCATTCCCAATTTTCGCTGTCTCTTATACACATCTCCGAGCCCACGAGACTCCTGAGCA
+
BBBBBFBBBBAAGGGGFFGGGGGFHHHGGGGHHHHHHHGGCGGHFGHHHGHHHHHHGHHHGGEEGHHGGGGGGGHGHEBGGGHFF@FGGGFHF3FHHHHHGFGHHDE/EFGHHHHHDHDFHGHHGHHHG/BFGFHED@C?CGHHHFDGH<
@M02034:409:000000000-BFKT7:1:1102:4436:7602 1:N:0:28
AAAGTCGAGGTGCCTAAAGTGGCAACCCAGACTTATAAGGGGGTTGGTGGTGTAGAGCTTCCTGTAGCCGCATGGCGTTCGTACTTAAATATGGAACTAACCATTCCAATTTTCGCTGTCTCTTATACACATCTCCGAGCCCACGAGACT
+
BBBBBFBAA@AAGGGGGGGGGGGGHEHFGHHGGHGHHHHHHGGEEGGGGGEFGBGAFGHHHFHHFHHHHEEEEEHFEGGGFGGHGHHBGHFHHHFFBGGBEFBGHFFHHHHHHGG/CGGGHHHHGHHH>GHHHHFGE?C<CGFGG<@.ED
@M02034:409:000000000-BFKT7:1:1102:15834:7603 1:N:0:28
AAAGTCGAGGTGCCTAAAGTGGCAACCCAGACTCGTCGGGATGTTGGTGGTGTAGAGCTTCCTGTAGCCGCATGGCGTTCGTACTTAAATATGGAACTAACCATTCCAATTTTCGCTGTCTCTTATACACATCTCCGAGCCCACGAGACT
+
CCCCCFCBBCCCGGGGGGGGGGGHHHHGGHHGHHGHGGGGFGGHHHHGGGGGHHHDGHHHHHHHHHHHHGGEEGHGFFGFGGFHHHHGHHHHHHHHFFHFHHHGHHGHHGHHHFGFGGGHHHHHGHHHHHHHGHFHGGGGGGHGGCGGGF
@M02034:409:000000000-BFKT7:1:1102:16388:7605 1:N:0:28
AAAGTCGAGGTGCCTAAAGTGGCAACCCAGACTAATTTTACGGTTGGTGGTGTAGAGCTTCCTGTAGCCGCATGGCGTTCGTACTTAAATATGGAACTAACCATTCCAATTTTCGCTGTCTCTTATACACATCTCCGAGCCCACGAGACT
+
CCCCBFCCCCCBGGGGGGGGGGGHHHHGGHHGHHHHBHGBAAEGGGGGGGGGHHHHHHHHHHHHHHHGHGGGGGHHGGGGGGHHHHHFHHGHHGHHGHHHHHHHHHGHGGHHHEEGGGGHHHHHFHGHGHGHHHHHGGGGGGHGG@CDFB
@M02034:409:000000000-BFKT7:1:1102:4739:7607 1:N:0:28
AAAGTCGAGGTGCCTAAAGTGGCAACCCAGACTCCTAAGGGGGTTGGTGGTGTAGAGCTTCCTGTAGCCGCATGGCGTTCGTACTTAAATATGGAACTAACCATTCCAATTTTCGCTGTCTCTTATACACATCTCCGAGCCCACGAGACT
+
AABBBFBBBBABGGGGGGGGGFFGHHHGGHHGHHHHCHHHHGGEEEGFFFGGHFGFDGHHHGHHGHHHHGGFEGHHGGGGGGHHHHHFGHHHHHFFHHHGHHHHHHGHHHHHHHGGGGGHHHHHDGHGGHHHHHHGG/DCGGHGGCCGGD
@M02034:409:000000000-BFKT7:1:1102:12514:7612 1:N:0:28
AAAGTCGAGGTGCCTAAAGTGGCAACCCAGACTAATAAGAATGTTGGTGGTGTAGAGCTTCCTGTAGCCGCATGGCGTTCGTACTTAAATATGGAACTAACCATTCCAATTTTCGCTGTCTCTTATACACATCTCCGAGCCCACGAGACT
+
CCCCCFCCCCBBGGGGGGGGGGGHGHHGGHHGHGHHGHHGCGHGHHHGGGGGHGGDGHHGGHHHHHHHHGGAEEHFGFGGGGGHHHHHHHGHHGGGHHHHGHHGHHFGFGHHHGGGGGGHGGHHHHHGFGFHCGHHGGG@DGHGG/CGGF
@M02034:409:000000000-BFKT7:1:1102:12045:7613 1:N:0:28
AAAGTCGAGGTGCCTAAAGTGGCAACCCAGACTACTCTGGGTGTTGGTGGTGTAGAGCTTCCTGTAGCCGCATGGCGTTCGTACTTAAATATGGAACTAACCATTCCAATTTTCGCTGTCTCTTATACACATCTCCGAGCCCACGAGACT
+
CCCCCFCCCCCCGGGGGGGGGGGHHHHGGHHGHHHHHHHGHHGGGHHGGGGGHHHFGHHHHHHHHHHHHGGEGGHHGGGGGFFHHHHGHHHHHHFFHHHHHHHHHHGHGHHHHHGGGGGGHGHHHHHHHHGHHHGHGCGCGGHGGGGGGF
@M02034:409:000000000-BFKT7:1:1102:21042:7617 1:N:0:28
AAAGTCGAGGTGCCTAAAGTGGCAACCCAGACTGCTCCTGCGGTTGGTGGTGTAGAGCTTCCTGTAGCCGCATGGCGTTCGTACTTAAATATGGAACTAACCATTCCAATTTTCGCTGTCTCTTATACACATCTCCGAGCCCACGAGACT
+
AAB3AFBADBAAGGGGGGGGFGGFCHHG2FHGHHHHHHGFGFGEE?CEFGEFH3FDFEGHHGFFHHHHHGE>EFHGE>EFE?BFGHF@DGEHHEFFFGBEGHHHHHHBGGGHHHGCGFDGHFHHDGFGB2FFGGFGD@CGCGHGGFGDDD
@M02034:409:000000000-BFKT7:1:1102:9863:7627 1:N:0:28
AAAGTCGAGGTGCCTAAAGTGGCAACCCAGACTAGTGCTGGGGTTGGTGGTGTAGAGCTTCCTGTAGCCGCATGGCGTTCGTACTTAAATATGGAACTAACCATTCCAATTTTCGCTGTCTCTTATACACATCTCCGAGCCCACGAGACT
+
BBBBBFBBBBBBGGGGFGGGGGGHFHHGGAGGGHHHHHHHHGGGGGFEGGEFHHHHHHGHHHHHHHFGHGGGEGHHGGGGGGGHHHHHHHHHHG3FHHFEG0FFFGFEEGGHHHGEEGGHGFGHHHGHGFEFHGDFGC/@DFHGGGG/A<
@M02034:409:000000000-BFKT7:1:1102:13492:7629 1:N:0:28
AAAGTCGAGGTGCCTAAAGTGGCAACCCAGACTAGTCCTGCGGTTGGTGGTGTAGAGCTTCCTGTAGCCGCATGGCGTTCGTACTTAAATATGGAACTAACCATTCCAATTTTCGCTGTCTCTTATACACATCTCCGAGCCCACGAGACT
+
CCCCCFCCCCBBGGGGGGGGGGGHHHHGGHHGHHGHFHHHHEGFEGGAFEGFGBF5AEFHFHHHHFHDBEEEFEG?EAEFGABGGGG3BFFGD33BFGGH3BDFGBEFFGHHHFEEEEGHHHHHGFDFGGBGHFFG?@FGGGHGG<@?EG
@M02034:409:000000000-BFKT7:1:1102:9014:7636 1:N:0:28
AAAGTCGAGGTGCCTAAAGTGGCAACCCAGACTAATGGTAAGGTTGGTGGTGTAGAGCTTCCTGTAGCCGCATGGCGTTCGTACTTAAATATGGAACTAACCATTCCAATTTTCGCTGTCTCTTATACACATCTCCGAGCCCACGAGACT
+
CCCCCFCCCCCCGGGGGGGGGGGHHHHGGHHGHHHHHHHHHHHHHHGGGGGGHHGAFGGHHHHHHHHHHGGEEGHHGGGGGGHGHHFGHHHHHHEGGGHHGGFHHHHBGHHHHGGFGGGHHGHHGHHHHFFCFHHFGG??CEEGC>CDGH
@M02034:409:000000000-BFKT7:1:1102:6267:7638 1:N:0:28
AAAGTCGAGGTGCCTAAAGTGGCAACCCAGACGAAGGAGAATGTTGGTGGTGTTGTGC
+
B@BBBFBAABABCGGGGGGGGFGFHHHD2FGF2AEEEAD2AFFH5G1A11BF11B215
@M02034:409:000000000-BFKT7:1:1102:17092:7641 1:N:0:28
AAAGTCGAGGTGCCTAAAGTGGCAACCCAGACTGTTGGGGGTGTACTGCTTCCTGTAGCCGCATGGCGTTCGTACTTAAATATGGAACTAACCATTCCAATTTTCGCTGTCTCTTATACACATCTCCGAGCCCACGAGACTCCTGAGCAT
+
BCCCBFCBCCABGGGGGGGGGGGHHHHGGHDFHHHHHHGCFGGGGHHHHHHFHHHHFHHGGGFGGHHGGGGGGHHGHGEHGEGFH3GHHHHGHHHHHFGHFGHHGGGGGGHHHHHHHHGBFHGHHBG//DFGFFGG>AEGHHEHFFFCFF
@M02034:409:000000000-BFKT7:1:1102:13356:7641 1:N:0:28
AAAGTCGAGGTGCCTAAAGTGGCAACCCAGACTCAGAAGAAGGTTGGTGGTGTAGAGCTTCCTGTAGCCGCATGGCGTTCGTACTTAAATATGGAACTAACCATTCCAATTTTCGCTGTCTCTTATACACATCTCCGAGCCCACGAGACT
+
CCCCCFCABCBCGGGGGGGGGGGHHHHGGHHGHHHHHHHGHHHHHHGGGGGGHFGFGHHHHHHHHHHGHGGEEGHHGGGGGGHHHHHFGHHHHHGHGHHHGHHGHHHGFFGHHFEGGCEGHHHHGHHHHHHHHHHBDCGDGGGGFAFFGF
@M02034:409:000000000-BFKT7:1:1102:7054:7646 1:N:0:28
AAAGTCGAGGTGCCTAAAGTGGCAACCCAGACTAATAATGATGTTGGTGGTGTAGAGCTTCCTGTAGCCGCATGGCGTTCGTACTTAAATATGGAACTAACCATTCCAATTTTCGCTGTCTCTTATACACATCTCCGAGCCCACGAGACT
+
CCCCCFBBCBAAGGGGGGGFGGGHGFHGGHHGGHHHHHHHFHHHHHHGFGGGHHGDGFFGHHHHHHHHHFGFEGHGGGGGGGHGHHHFHHGHHHFHFGHHGHFGHDHHFGHHHHGEGGGHHGHHFHGHFGHHHGGHGGGCCFHGGGGGGH
@M02034:409:000000000-BFKT7:1:1102:17078:7653 1:N:0:28
AAAGTCGAGGTGCCTAAAGTGGCAACCCAGACTGTTGGGGGTGTACTGCTTCCTGTAGCCGCATGGCGTTCGTACTTAAATATGGAACTAACCATTCCAATTTTCGCTGTCTCTTATACACATCTCCGAGCCCACGAGACTCCTGAGCAT
+
AAABCFCCCBBBGGGGGGGGGGGHHHHGGHHGHHHHHHGGFGGGHHHHHHHHHHHHGFGHGFEEEFHGEFGGGFEGHGHFGBGGHBGEHGFHHGFHHHHGHHHHHGGGGGHHHHHGHGHFHGHHHGGGCCGGGHGC>AFFHHHHHHHHHF
@M02034:409:000000000-BFKT7:1:1102:25397:7658 1:N:0:28
AAAGTCGAGGTGCCTAAAGTGGCAACCCAGACTCAGCAGCATGTTGGTGGTGTCGAGCTTCCTGTAGCCGCATGGCGTTCGTACTTAAATATGGAACTAACCATTCCAATTTTCGCTGTCTCTTATACACATCTCCGAGCCCACGAGAC
+
AAAAAFAA@>AA1FGF1FDBF1C0F0EEEG0FGCGGHHH0FGFGFGGEFAEFG1A/ABEFGHHGFFHFEFE/EEHHEEGCEE0/FGFB@FBGHHB1>EEFGFHHHHFFHGFHHHGEEGGGHHHHDGHFDCGGFH11?<CC@FHACG?AA
@M02034:409:000000000-BFKT7:1:1102:25588:7671 1:N:0:28
AAAGTCGAGGTGCCTAAAGTGGCAACCCAGACTACGAATACGGTTGGTGGTGTAGAGCTTCCTGTAGCCGCATGGCGTTCGTACTTAAATATGGAACTAACCATTCCAATTTTCGCTGTCTCTTATACACATCTCCGAACCCACGAGA
+
BCCCAFBBCCBBGGGGGGGGGGGHHHHGGHHGHHHEAGFDAEEGEEEEFEGGF3D5D5BG5FFGG5G5AEE0EEGAEE/FE?B??FGEFHHFGD33FGHH303BF4B44DGHHDEAE/?DDHGH3FG3F2GHHHGBB@/B/A/<@//A
@M02034:409:000000000-BFKT7:1:1102:10826:7671 1:N:0:28
AAAGTCGAGGTGCCTAAAGTGGCAACCCAGACTGTGGATAAGGTTGGTGGTGTAGAGCTTCCTGTAGCCGCATGGCGTTCGTACTTAAATATGGAACTAACCATTCCAATTTTCGCTGTCTCTTATACACATCTCCGAGCCCACGAGACT
+
CBCCCFCCCCCCGGGGGGGGGGGHHHHGGHHGHHHHHHHHHHHHHHGFGGGGHHGDGHHHHHHHHHHHHGGEEEHGGGGGGFHHHHHHHHHHHHHGHHHHHHHHHHGHHHHHHHGGGGGFHHHHHHHFFGDHFHHGDGGCGGHGGCFGGH
@M02034:409:000000000-BFKT7:1:1102:22328:7672 1:N:0:28
AAAGTCGAGGTGCCTAAAGTGGCAACCCAGACTAATCAGACTGTTGGTGGTGTAGAGCTTCCTGTAGCCGCATGGCGTTCGTACTTAAATATGGAACTAACCATTCCAATTTTCGCTGTCTCTTATACACATCTCCGAGCCCACGAGACT
+
BBBBBFBBBBBBGGGGGGGGGGGHHHHGGHGGHF35BAGE33BG5GFAA2EFEDF5BDGH5FGHHBGAFEGEEFHAEBEGG?FEGHHDFGHDFB33FHHF313BE?GDHGGHHD//EE/EHHHHFBGHGHHGHHHFD/BDCFCFBC/<EB
@M02034:409:000000000-BFKT7:1:1102:7680:7675 1:N:0:28
AAAGTCGAGGTGCCTAAAGTGGCAACCCAGACTTCTACGAATGTTGGTGGTGTAGAGCTTCCTGTAGCCGCATGGCGTTCGTACTTAAATATGGAACTAACCATTCCAATTTTCGCTGTTCTTATACACATCTCCGAGCCCACGAGACTC
+
CCCCCFCCCCBCGGFGGGGGGGGHHHHGGGHGHHHHHHGEGGHHHHGEFGGFHFGD5EFHHHHHHGHHHGGEFGHHGGGFGGHHHHGBGHHGHHFFFGGFHHGHHHHFHGHHHHGGFGGHHHHFHGFHHFFGGGGG/BF>FHGG?D?EHF
@M02034:409:000000000-BFKT7:1:1102:25606:7677 1:N:0:28
AAAGTCGAGGTGCCTAAAGTGGCAACCCAGACTACGACTACGGTTGGTGGTGTAGAGCTTCCTGTAGCCGCATGGCGTTCGTACTTAAATATGGAACTAACCATTCCAATTTTCGCTGTCTCTTATACACATCTCCGAGCCCACGAGACT
+
AABBAFBBBBB@FGGBCFAGFGGHHHGGGHHAG3AA22A2BBE2BEEECEAFEGFEEGFHBGFGF@DFBEEEEGHHEGGFGEEHFHHBGHGFHFGEFFEFEHEFGBBBEGGFFGE?A?FEGFDG3GGFFG2FGGD2</</CFEFDGGGGD
@M02034:409:000000000-BFKT7:1:1102:16389:7678 1:N:0:28
AAAGTCGAGGTGCCTAAAGTGGCAACCCAGACTCAGACTAATGTTGGTGGTGTAGAGCTTCCTGTAGCCGCATGGCGTTCGTACTTAAATATGGAACTAACCATTCCAATTTTCGCTGTCTCTTATACACATCTCCGAGCCCACGAGACT
+
BABBBFBBBBAAGGGGGGGGGGGHGHHCDFHGHHHHGHHGHHHHHHEEFEEFG3GAFGFFHFHHHHHHGGGEFGHGGFFGGGBGHHGFFGFBHHGFGHFHGHHHFHGFHHGHHFGFGGGHHHHHEFDHGHDCGFGHGCGGGGHFCGCGGF
@M02034:409:000000000-BFKT7:1:1102:16407:7679 1:N:0:28
AAAGTCGAGGTGCCTAAAGTGGCAACCCAGACTCAGACTAATGTTGGTGGTGTAGAGCTTCCTGTAGCCGCATGGCGTTCGTACTTAAATATGGAACTAACCATTCCAATTTT
+
CCCCCFBCCCCCGGGGGGGGGGGHHHHGGHHGFH33AABFAFFGFHGEA2EFA3D5B5BG5GHHH5GDAEGAFEF1E?>FE>2?FFG3FGFBBF3@FCGH3?3F3FHB4FEHH
@M02034:409:000000000-BFKT7:1:1102:16490:7680 1:N:0:28
AAAGTCGAGGTGCCTAAAGTGGCAACCCAGACTGTGAATCAGGTTGGTGGTGTAGAGCTTCCTGTAGCCGCATGGCGTTCGTACTTAAATATGGAACTAACCATTCCAATTTTCGCTGTCTCTTATACACATCTCCGAGCCCACGAGACT
+
CCCCCFCBCCCCGGGGGGGGGGGHHHHGGHHGHHHHFHHHHHHHHFCEFGGGHGGBFHHHHHHHHHHHHGGEFFHFGFGGGFHHGGHFHHHHHHHHHHHHFHFHHHHHHHHHHHGGGGGHHHHHFHHHHHHHHHFGGCFGGGHGGFGGGF
@M02034:409:000000000-BFKT7:1:1102:16104:7685 1:N:0:28
AAAGTCGAGGTGCCTAAAGTGGCAACCCAGACTCCGCATCTTGTTGGTGGTGTAGAGCTTCCTGTAGCCGCATGGCGTTCGTACTTAAATATGGAACTAACCATTCCAATTTTCGCTGTCTCTTATACACATCTCCGAGCCCACGAGACT
+
CCCCBFCBBCCCGGGGGGGGGGGHHHHGGHHGHGHGGGGGHHHHHHGGGFGGHHGFHHHHHHHHHHHHHGGGFGHHGGGGGGGHHHHFHHHHHGGHFHHHHHHHHHGHFGHHHHGGGGGGHHHHFHHHHHGHHHHHDCGGGGHGGCDGGH
@M02034:409:000000000-BFKT7:1:1102:7305:7688 1:N:0:28
AAAGTCGAGGTGCCTAAAGTGGCAACCCAGACTAATAAGAATGTTGGTGGTGTAGAGCTTCCTGTAGCCGCATGGCGTTCGTACTTAAATATGGAACTAACCATTCCAATTTTCGCTGTCTCTTATACACATCTCCGAGCCCACGAGACT
+
BBBBBDAABDAAGGGGGGGGGGGHFHGGEHDGHHGFFHHGDFGFGFGEF?2AABFBFDDGFHHGHFGHFGGEEEHFG1>FEEGEHHEDGGFDGB3DGFFHHHFHBFGFFHGHHHGGGGF34FGHEFDGFFB22BFG</CCCGHGGGGGCG
@M02034:409:000000000-BFKT7:1:1102:16666:7691 1:N:0:28
AAAGTCGAGGTGCCTAAAGTGGCAACCCAGACTGGTGGTGGGGTTGGTGGTGTAGAGCTTCCTGTAGCCGCATGGCGTTCGTACTTAAATATGGAACTAACCATTCCAATTTTCGCTGTCTCTTATACACATCTCCGAGCCCACGAGACT
+
ABBAAFBBDDBAFGGGGFGGGGGHHHHGGDHGHH2BGEEGGGCGGGCFGGGGGGGDFFFHFFGHGFGHHGG?FEHHGGGGGGBGGHHBHHFHHG3DCGGHEHGFGFFBGFFHHHCDGDFGHHHHBGBGFFGHGHFD/BCCCFHG/?-DGE
@M02034:409:000000000-BFKT7:1:1102:25167:7701 1:N:0:28
AAAGTCGAGGTGCCTAAAGTGGCAACCCAGACTAATGGTGGTAAGGAGCTTCCTGTAGCCGCATGGCGTTCGTACTTAAATATGGAACTAACCATTCCAATTTTCGCTGTCTCTTATACACATCTCCGAGCCCACGAGACTCCTGAGCAT
+
CCCBBFCBBCBCGGGGGGGGGGGHHHHGGHHGHHHHHHHHGGHHHHHHHHHHHHHHGHHHGGGGGHGGGGGGGHHGHHHGGGHHH3FFGFHHHHHHHGHHGHHHHGGGGGHHHHHHHGHHHHFGGFGGCGGGGEGD>BEFGHHHGFHHHG
@M02034:409:000000000-BFKT7:1:1102:21318:7702 1:N:0:28
AAAGTCGAGGTGCCTAAAGTGGCAACCCAGACTTTGTCGGGGGTTGGTGGTGTAGAGCTTCCTGTAGCCGCATGGCGTTCGTACTTAAATATGGAACTAACCATTCCAATTTTCGCTGTCTCTTATACACATCTCCGAGCCCACGAGACT
+
CCCCCFCBBCCCGGGGGGGGGGGHHHHGGHHGHHHGFGGGGGGGEGGGGGGGCDF@EFGHDFHFEDFFGEE/EEAAEFGGEGGE?GHFGHFGFFBGFFHFGCGFGFF?DFHHG@@CGFGHHHG<?FG?GCDFGFFFADFGCEEGG-ADAD
@M02034:409:000000000-BFKT7:1:1102:9102:7704 1:N:0:28
AAAGTCGAGGTGCCTAAAGTGGCAACCCAGACTAAGAATGGTGGTGTGGAGCTTCCTGTAGCCGCATGGCGTTCGTACTTAAATATGGAACTAACCATTCCAATTTTCGCTGTCTCTTATACACATCTCCGAGCCCACGAGACTCCTGAG
+
CCCCCFCCCCCCGGGGGGGGGGGHHHHGGHHGHGHHHHHHHHHGGGHEGHHHHHHFGHHHHHHGFEEEHGEEGGGEGHGHFFGGHHHHHGHHGHGFGGGHHHGFGHHGGGGGEGHGHHHHHHGHFGHHHHGCDCGGHGG/DGGHHHHHHG
@M02034:409:000000000-BFKT7:1:1102:4126:7707 1:N:0:28
AAAGTCGAGGTGCCTAAAGTGGCAACCCAGACTCCGTCTACTGTTGGTGGTGTAGAGCTTCCTGTAGCCGCATGGCGTTCGTACTTAAATATGGAACTAACCATTCCAATTTTCGCTGTCTCTTATACACATCTCCGAGCCCACGAGAC
+
1AAAAF1A@D1ACGFDFGGAGFFFBEG?FFGGFFHFHFG/1BFGHGG/A/ABGDF2ABHFHBGAGHHHHGGEGGHGGEEGG>BGHHBBGHBGF@@FEHHHHGGHFHHBGGHGGG?EEGGGHGFBFFGHGHHGHHFFGCCCGGHFC/C/A
@M02034:409:000000000-BFKT7:1:1102:16669:7712 1:N:0:28
AAAGTCGAGGTGCCTAAAGTGGCAACCCAGACTGGTGGTGGGGTTGGTGGTGTAGAGCTTCCTGTAGCCGCATGGCGTTCGTACTTAAATATGGAACTAACCATTCCAATTTTCGCTGTCTCTTATACACATCTCCGAGCCCACGAGACT
+
CCCCCFCCCCCCGGGGGGGGGGGHHHHGGHHGHHH5A2EGFGGFFGFGGGGFHHHGHHHHHHHHHHHHHGGGGGHHGGGGGGFHHHHGHHHGHEGHHHHHGHHHHHHEGGHHHHGGGDGFHGHHHHHHHHHHGHHFFDCCGGHGGCGFGG
@M02034:409:000000000-BFKT7:1:1102:21313:7721 1:N:0:28
AAAGTCGAGGTGCCTAAAGTGGCAACCCAGCCTTTGCCTGGTGTTGGGGTTGTAGAGCTTCCTGTAGCCGCATGGTGTTCGTACTTCAATATGAAACTAACCTTTCCAATTTTCGCT
+
AAB@AD>ADDBBGGGFBEDGGGGHGHHGG2FGHHH55BBFD3FGEG220AAAAGH555AA5FA5BA55A1>0EE?531BFA1B1?44BE@BBD443BFFG3B3BD3FF4B3FGB>/E
@M02034:409:000000000-BFKT7:1:1102:9024:7721 1:N:0:28
AAAGTCGAGGTGCCTAAAGTGGCAACCCAGACTGGGGGTCAGGTTGGTGGTGTAGAGCTTCCTGTAGCCGCATGGCGTTCGTACTTAAATATGGAACTAACCATTCCAATTTTCGCTGTCTCTTATACACATCTCCGAGCCCACGAGACT
+
BBBBBFBBBBABGGGGGGGGGGGHHHHGGHHGHHHHGGGGHHHHHHGGGGGGHGGBGGHHHHHHGHHHHGGEEGHHGEFFGFGHGHGFGHHHHHHHFHHHHHHHHHGGHGHHHHGGGGGFHFHHGHFFGGHHGHGGGDGGGGHGG?CGGG
@M02034:409:000000000-BFKT7:1:1102:23470:7721 1:N:0:28
AAAGTCGAGGTGCCTAAAGTGGCAACCCAGACTTCGAATACGGTTGGTGGTGTAGAGCTTCCTGTAGCCGCATGGCGTTCGTACTTAAATATGGAACTAACCATTCCAATTTTCGCTGTCTCTTATACACATCTCGAGCCCACGAGACTC
+
BBBBBBBBBBAAGGGGGGGGGGGGHHHDGHHGHHHGHHHGHHGHGGGGGGFFHHHFGHGFHHHHHHHHHGGGGGHHGFFFGGGHHHFFFHHHHHGHGHGGHHHHHHHHHHHHHHGGGGGGGHHHHHFHEFHHHHFHFGGCGHGGGCFGHF
@M02034:409:000000000-BFKT7:1:1102:18313:7722 1:N:0:28
AAAGTCGAGGTGCCTAAAGTGGCAACCCAGACTCAGAAGCATGTTGGTGGTGTAGAGCTTCCTGTAGCCGCATGGCGTTCGTACTTAAATATGGAACTAACCATTCCAATTTTCGCTGTCTCTTATACACATCTCCGAGCCCACGAGACT
+
CCCCCFCCCCCCGGGGGGGGGGGHHHHGGHHGHHFFF5FCFGHHHB2EEEGGHDF5AFFGEHHHHFHGGGGEEEHAEEECEECHGHHGFHHHHHBFGHHHFA3FGFHBFGGHHFEEEE?GHHHHEEHHHCGGGHHECBDGBFHGG/</CG
@M02034:409:000000000-BFKT7:1:1102:11540:7723 1:N:0:28
AAAGTCGAGGTGCCTAAAGTGGCAACCCAGACTTCGACGGATGTTGGTGTTGTAGAA
+
BBBBABAA@DBBGGFFEFGGF4FGHHHGGGAGH55A22A2BEEH5F111AE125D55
@M02034:409:000000000-BFKT7:1:1102:5585:7728 1:N:0:28
AAAGTCGAGGTGCCTAAAGTGGCAACCCAGACTATGAAGGGGGTTGGTGGTGTAGAGCTTCCGTAGCC
+
BBABBFBBBBAAFGGGGGGGGGGHHHGGGEHGH35GG55FE?EEECCEGGGGEBGEGHGHHG1B111B
@M02034:409:000000000-BFKT7:1:1102:8108:7738 1:N:0:28
AAAGTCGAGGTGCCTAAAGTGGCAACCCAGACTCCTGGTCATGTTGGTGGTGTAGAGCTTCCTGTAGCCGCATGGCGTTCGTACTTAAATATGGAACTAACCATTCCAATTTTCGCTGTCTCTTATACACATCTCCGAGCCCACGAGACT
+
ABBBBFBBBBABGGGGGGGGGFGHGHHDFHHGFHHHHHHHHHHHHHGGGGGGHFG5FHHHHHHHHHHHHGGGEGHHGEGFEGGHHHHGHHHHHGBFGHHFHHGHHHHHGGHHHGGFGGGGHHHHGHHH4CGGHHHHGGGGCGHGGGGGGF
@M02034:409:000000000-BFKT7:1:1102:20075:7738 1:N:0:28
AAAGTCGAGGTGCCTAAAGTGGCAACCCAGACTTGTAATGGTGTTGGTGGTGTAGAGCTTCCTGTAGCCGCATGGCGTTCGTACTTAAATATGGAACTAACCATTCCAATTTTCGCTGTCTCTTATACACATCTCCGAGCCCACGAGACT
+
BBBBBFBBBBAA4GGGGGGGGDFHHHHGGHHGHHHHHHHFFFFHEFHGGGGFFFHBGHHHHHHFGHHGHGGFFGHHGEGGEGFGHHHGFHGHHFBGFHHFHHHHHHHHDGHHHHGGGGG3DGHHGHFHDG?GGHHHGGGFGGEFGGGAAD
@M02034:409:000000000-BFKT7:1:1102:14222:7739 1:N:0:28
AAAGTCGAGGTGCCTAAAGTGGCAACCCAGACTTCTTGTCATGTTGGTGGTGTAGAGCTTCCTGTAGCCGCATGGCGTTCGTACTTAAATATGGAACTAACCATTCCAATTTTCGCTGTCTCTTATACACATCTCCGAGCCCACGAGCCT
+
BBBABFAADBAAFGGGEGGGGDFFFHHDFFDGHHFFHHHHHFEFGGEEFGGGCEF5BDGHFHHGFFA5FEC0EEHFGEGGEE??FGGEFFDGGFB3BFGFFCFGHGGF?FGHHFEGGGEFGHHFFG4B?G3GFHBFEDCFGGCCFCD//?
@M02034:409:000000000-BFKT7:1:1102:22011:7744 1:N:0:28
AAAGTCGAGGTGCCTAAAGTGGCAACCCAGACTAATCAGCAGGTTGGTGGTGTAGAGCTTCCTGTAGCCGCATGGCGTTCGTACTTAAATATGGAACTAACCATTCCAATTTTCGCTGTCTCTTATACACATCTCCGAGCCCACGAGAC
+
>1>AADAA1DAACFG1GGGBEGFGFCFCAAGCHHHHHHHGHHGEHCEAFEAAABF2AGHFFGGHGDGGFE/EEEGFCFGCAEFHHHHGHHHFGFBEFFGFFGHHHHHFHFHHHHGGGGGFBBGGHHHGF1GFFE1FEC@BCGHGC/A?E
@M02034:409:000000000-BFKT7:1:1102:8489:7744 1:N:0:28
AAAGTCGAGGTGCCTAAAGTGGCAACCCAGACTACTCCTCAGGTTGGTGGTGTAGAGCTTCCTGTAGCCGCATGGCGTTCGTACTTAAATATGGAACTAACCATTCCAATTTTCGCTGTCTCTTATACACATCTCCG
+
A>AA>DABBDA4BFGFGEGGGGGGHHHGGGHGHGHHHHHHHHCFGG?GGGEFGHHGH5GGHHHEHEFHHGGCEEFHGGGGGG2FGHFFFHGHHGBGFHHFFHFGGGBB?FGGHHCEFGGFFDFHHHDGFHHGGF3FA
@M02034:409:000000000-BFKT7:1:1102:25516:7746 1:N:0:28
AAAGTCGAGGTGCCTAAAGTGGCAACCCAGACTAATAATCAGGTTGGTGGTGTAGAGCTTCCTGTAGCCGCATGGCGTTCGTACTTAAATATGGAACTAACCATTCCAATTTTCGCTGTCTCTTATACACATCTCCGAGCCCACGAGACT
+
CBCCBFCBCDCCGGGGGGGGGGGHHHHGGHHGHHHHFHHHFHGFGHGEFGGGHHGFGGHHHHHHFHHGHFGEGGHGFFGGGFHHHHHFHHHHHHDFFGHFFHFFHHHGHHHHHGFFGGFGHHHHFHHHHGFFGGGDFDGFGGHGGCDD/F
@M02034:409:000000000-BFKT7:1:1102:9274:7747 1:N:0:28
AAAGTCGAGGTGCCTAAAGTGGCAACCCAGACTAATAAGCATGTTGGTGGTGTAGAGCTTCCTGTAGCCGCATGGCGTTCGTACTTAAATATGGAACTAACCATTCCAATTTTCGCTGTCTCTTATACACATCTCCGAGCCCACGAGACT
+
BBBBBFBBBBBBGGGGGGGGGGGHHHHGGHHGHHHHHHHHHHHHHHHGGGGGHHHGHHHHHHHHHFHHHGGEEGHHGGGGGGFHHHHGHHHHHHHHFHHGGHHHHHHHHGHHHHGGGGGHHGHHGHHGFHFHHHGFGCGGGGHGGFGADG
@M02034:409:000000000-BFKT7:1:1102:17684:7750 1:N:0:28
AAAGTCGAGGTGCCTAAAGTGGCAACCCAGACTGAGATGACGGTTGGTGGTGTAGAGCTTCCTGTAGCCGCATGGCGTTCGTACTTAAATATGGAACTAACCATTCCAATTTTCGCTGTCTCTTATACACATCTCCGAGCCCACGAGACT
+
ABABAFBBBBABGGGGGG4FFGGHHHHGGHHGHHHHHHHHHGGGGGGEGGGGHHGBGFHHHHHGHHHHHGGEEGHFGEEGFE?GGHH@FGFHHHDHHHGHHHHFHHHHHHGHHHGEFGGHHHHHGFHHHFHHHHHFF?DGFFHGG/@DDD
@M02034:409:000000000-BFKT7:1:1102:13247:7751 1:N:0:28
AAAGTCGAGGTGCCTAAAGTGGCAACCCAGACTAATAATATTGTTGGTGGTGTAGAGCTTCCTGTAGCCGCATGGCGTTCGTACTTAAATATGGAACTAACCATTCCAATTTTCGCTGTCTCTTATACACATCTCCGAGCCCACGAGACT
+
BBBBBFBABBBBGFGG4BGGGGGHHGHGGHHGHHGHHHHDFHHHHHHGGGGGHHGDGHHHHHHHHHHHHGGEEFHGGEGGGGHHHHHGHHHHHHHGHGHHHHHGGGHGFGHHHHGFGGGGHHHHGHFHEGHHHHEFGCGGGGHGGDFGDG
@M02034:409:000000000-BFKT7:1:1102:6393:7752 1:N:0:28
AAAGTCGAGGTGCCTAAAGTGGCAACCCAGACTCAGAATAAGGTTGGTGGTGTAGAGCTTCCTGTAGCCGCATGGCGTTCGTACTTAAATATGGAACTAACCATTCCAATTTTCGCTGTCTCTTATACACATCTCCGAGCCCACGAGACT
+
BBBBBFBBBBABGGGGGGGFGGGHGHHGGHHGHHHHHHHHFHHGGGGGGEBFGFFAGHHHHHHGHHHGHEEEEEHGEEFFEGHHGHHHHHGHHGGFHGHHHHGHGHHHGHHHHFGGGGGFHHHHHHF?GHFHFGGHGGGBDEHGC<<DFF
@M02034:409:000000000-BFKT7:1:1102:26076:7756 1:N:0:28
AAAGTCGAGGTGCCTAAAGTGGCAACCCAGACTGCT
+
BCBCCFCCCDABGGGGGGGGGGGHHHHGGHHGHH35
@M02034:409:000000000-BFKT7:1:1102:27354:7762 1:N:0:28
AAAGTCGAGGTGCCTAAAGTGGCAACCCAGACTGTTCCTACTGTTGGTGGTGTAGAGCTTCCTGTAGCCGCATGGCGTTCGTACTTAAATATGGAACTAACCATTCCAATTTTCGCTGTCTCTTATACACATCTCCGAGCCCACGAGACT
+
BBABBFBADBBBGGGGGGGGGFGHHHHGGHHGHHHGHHHHHHHHHHHGGGEGHHGGHHHHHHHHGGHHHFGAEEHHGEGGGGGHGHHHHHHHHHHHGHHGHHHHGHHGHHHHHGGGGGGHHHHHFGHHFHHHHHFHG/CCGGHGGCCDGG
@M02034:409:000000000-BFKT7:1:1102:8496:7763 1:N:0:28
AAAGTCGAGGTGCCTAAAGTGGCAACCCAGACTACTCCTC
+
CCCCCFCCCCCCGGGFGGGGGGGHHHHGGHHGHB3F33FA
@M02034:409:000000000-BFKT7:1:1102:4819:7770 1:N:0:28
AAAGTCGAGGTGCCTAAAGTGGCAACCCAGACTCATCATCATGTTGGTGGTGTAGAGCTTCCTGTAGCCGCATGGCGTTCGTACTTAAATATGGAACTAACCATTCCAATTTTCGCTGTCTCTTATACACATCTCCGAGCCCACGAGACT
+
AAB?BFAA3AAAGGGGGGGGGFGCGHHGCHGGGHHHHHHHHHHHGHGEFDEFG3F5D5FHHFHEFGGGFGEAEEHCEFGFEEGGHHF3EGGHGH@FGHFHBEGHEHGGFGHHHFE>EAEHHFHHHGFGFFHHHGFHECCC@FHGG/DGDG
@M02034:409:000000000-BFKT7:1:1102:21999:7772 1:N:0:28
AAAGTCGAGGTGCCTAAAGTGGCAACCCAGACTAATCCGAATGTTGGTGGTGTAGAGCTTCCTGTAGCCGCATGGCGTTCGTACTTAAATATGGAACTAACCATTCCAATTTTCGCTGTCTCTTATACACATCTCCGAGCCCACGAGACT
+
BBBBBFBBBBABCGGGGGGFGGGHHHHGGHFFGHHHHHGGGFHHHHHEFFEFHFGBHHHHHHHHHHHHHFFEEGHHGEGFEEGHHHHFHHHHHEGFHHHHHHHHHHHBHHHHHEE/EEEHHHHHFHHFFCHHHHHBGCFGDFHGGCCGGF
@M02034:409:000000000-BFKT7:1:1102:27373:7772 1:N:0:28
AAAGTCGAGGTGCCTAAAGTGGCAACCCAGACTGTTCCTACTGTTGGTGGTGTAGAGCTTCCTGTAGCCGCATGGCGTTCGTACTTAAATATGGAACTAACCATTCCAATTTTCGATGTCTCTTATACACATCTCC
+
AAAABFBADD>ACGGFGGGGGGGGHG4ACAFEGHFFBFHFFHHHHDFBFEBBG3FAAGAGH3GFGFD5AEA0BEHFC>E?E12GHGFBGFBHHF3@CF3@B1@GEFEBDGFHH4E?FGBB4FFDB4??E3B3B3FE
@M02034:409:000000000-BFKT7:1:1102:19130:7781 1:N:0:28
AAAGTCGAGGTGCCTAAAGTGGCAACCCAGACTCAGCAGCATGTTGGTGGTGTAGAGCTTCCTGTAGCCGCATGGCGTTCGTACTTAAATATGGAACTAACCATTCCAATTTTCGCTGTCTCTTATACACATCTCCGAGCCCACGAGAC
+
BBBBBFBB@DBBGGGDGEGFGGGHHHHGDHHGHHHBHHH225BDFGHFGGGGHFGFHHHHHHHHHHHHHEEEEGHHGGGGGGHHHHHGHHHHHHHHHHHGHHHGHGHHHGHHHFGFGGGGHHHHEGHHGHEHHHHHG@CCGGHGG<DDG
@M02034:409:000000000-BFKT7:1:1102:23051:7782 1:N:0:28
AAAGTCGAGGTGCCTAAAGTGGCAACCCAGACTCTGCAGGGGGTTGGTGGTGTAGAGCTTCCTGTAGCCGCATGGCGTTCGTACTTAAATATGGAACTAACCATTCCAATTTTCGCTGTCTCTTATACACATCTCCGAGCCCACGAGACT
+
BBBBBFBBBBBBGGGGGGGGGGGHHHHGGCGGHHHHHHHHCGGGEECFGGEFGGHD5DGHHGHHHHHHHGGEEGHCEEFGEFGHHHHFGFBGHHGHGHHHHGHHHHHHGHHHHHGGGGGGHHHHDHFBFHFHGHHFGCC@GGGGG???EG
@M02034:409:000000000-BFKT7:1:1102:19185:7783 1:N:0:28
AAAGTCGAGGTGCCTAAAGTGGCAACCCAGACTGATCCTCGTGTTGGTGGTGTAGAGCTTCCTGTAGCCGCATGGCGTTCGTACTTAAATATGGTACTAACCATTCCAATTTTCGCTGTCTCTTATACACATCTCCGAGCCCAC
+
>AAA3B>>DAABGFGGGB4FFFEHHHHGGHHGGHHHHHHHGHCHFHHGGGGGHBGGG5GHHEGHGHHGFC?>E1FC>EEFEEG?GHFF3GHGH34@@GGFHF3BFGD44BGHHFCGGEGHFFGDDHDHHFDHHHB1?/>/DG/F
@M02034:409:000000000-BFKT7:1:1102:17598:7783 1:N:0:28
AAAGTCGAGGTGCCTAAAGTGGCAACCCAGACTGTGGTGGGGGTTGGTGGTGTAGAGCTTCCTGTAGCCGCATGGCGTTCGTACTTAAATATGGAACTAACCATTCCAATTTTCGCTGTCTCTTATACACATCTCCGAGCCCACGAGACT
+
CCCCCFCBBCCCGGGFGGGGGGGHHHHGGHHGHHHHHGFGGGGEGGGGGGGFHHGBGHHHHHHHHGHGHFGEEGHHGFGGEFGHHHHFHHHHHGGFGFHEGHFHHHGGFGHHHBFFGGGHHHHHGHFHFHFFGHGFGCFCDGHGGGGGGG
@M02034:409:000000000-BFKT7:1:1102:27102:7796 1:N:0:28
AAAGTCGAGGTGCCTAAAGTGGCAACCCAGACTTTTGATGGGGTTG
+
CCCCCFCCCBBCGGGGGGGGGGGHHHHGGHHGH555B2F5B2BE2E
@M02034:409:000000000-BFKT7:1:1102:4446:7797 1:N:0:28
AAAGTCGAGGTGCCTAAAGTGGCAACCCAGACTCAGCAGCAGGGTG
+
>AAA3BAAD?2?FFGGGGF6GBAAFHHGGGHCB33B352A2AB22B
@M02034:409:000000000-BFKT7:1:1102:4426:7799 1:N:0:28
AAAGTCGAGGTGCCTAAAGTGGCAACCCAGACTCAGCAGCAGGTTG
+
BBBBBFCCBBBCGGGGGGGGGGGHHHHGGHCFHH3F3BF222FG3G
@M02034:409:000000000-BFKT7:1:1102:23609:7800 1:N:0:28
AAAGTCGAGGTGCCTAAAGTGGCAACCCAGACTCCTCCTTCGGTTGGTGGTGTAGAGCTTCCTGTAGCCGCATGGCGTTCGTACTTAAATATGGAACTAACCATTCCAATTTTCGCTGTCTCTTATACACATCTCCGAGCCCACGA
+
AABBAFA>AAAAAFGGG4BBGGGGHHGGGFEGCGHHHHG5FGAAAEE11AECBF5GBHHFDFBHFBGEBE@0E1BFEEEE1>1?CGDG3GHHHFFFFGGGFGDFFHEFBFGGHF?EGE?3FGGHGFGFFFGBBB1??C/><FFF/>
@M02034:409:000000000-BFKT7:1:1102:19193:7801 1:N:0:28
AAAGTCGAGGTGCCTAAAGTGGCAACCCAGACTGATCCTCGTGTTGGTGGTGTAGAGCTTCCTGTAGCCGCATGGCGTTCGTACTTAAATATGGAACTAACCATTCCAATTTTCGCTGTCTCTTATACACATCTCCGAGCCCACGAGACT
+
CCCCCFCCCCCCGGGGFGGGGGGHHHHGGHHGHHHHHHHHGHHHHHHGGGGGHHGDGHHHHHHHHHHHHFGEEGHHGGGGGGHHHHHGBGFHHHHGHGHGGHHHHHHHFGHHHFGGGGGGHHHHHHHHGHHHHHHFF@C@DGGGGGGGGG
@M02034:409:000000000-BFKT7:1:1102:13866:7805 1:N:0:28
AAAGTCGAGGTGCCTAAAGTGGCAACCCAGACTAATAAGCATGTTGGTGGTGTAGAGCTTCCTGTAGCCGCATGGCGTTCGTACTTAAATATGGAACTAACCATTCCAATTTTCGCTGTCTCTTATACACATCTCCGAGCCCACGAGACT
+
CCCCCFCBCBBCGGGGGGGGGGGHHHHGGHHGHHHHHHHHHHHHHHHGGGGGHFHFGHHHHGHHHHHHHGGEEGHGGGGGGFGHHHHFGHHHHHHHHHGGHEGGHHGDGGHHHHG?FGGHHHHHFFHHFGFHHHHDCCCBCGHGGC?GDG
@M02034:409:000000000-BFKT7:1:1102:17647:7809 1:N:0:28
AAAGTCGAGGTGCCTAAAGTGGCAACCCAGACTCCGGGTGTTGTTGGTGGTGTAGAGCTTCCTGTAGCCGCATGGCGTTCGTACTTACATATGGAACTAACCATTCCAATTTTCGCTGTC
+
BBBBBFBBDBBBGGGFGFGGGDFGHGHGGHHGHGHEGF2EEEDG1GAAFAFGAAF55ABF5FGEG5@5F?EEEFFA??EEEE1??EF33BFGB333BFHG3B3B3?G44BFGGE/AE//?
@M02034:409:000000000-BFKT7:1:1102:23622:7817 1:N:0:28
AAAGTCGAGGTGCCTAAAGTGGCAACCCAGACTCCTCCTTCGGTTGGTGGTGTAGAGCTTCCTGTAGCCGCATGGCGTTCGTACTTAAATATGGAACTAACCATTCCAATTTTCGCTGTCTCTTATACACATCTCCGAGCCCACGAGACT
+
CCCCCFCCCCCCGGGGGGGGGGGHHHHGGHHGHHHHHHHHHHGGGGGGGGGGHHHGHHHHHHHHHHHGHGGGFGHHGGGGGGFHHHGGHHHHHHGHHHFHHHHHHHFHFGHHHHGGGGGGHGHHEHFHFHHHFHFHG@BCFGHGGGGGGG
@M02034:409:000000000-BFKT7:1:1102:20928:7819 1:N:0:28
AAAGTCGAGGTGCCTAAAGTGGCAACCCAGACTAAGCATGAGGTTGGTGGTGTAGAGCTTCCTGTAGCCGCATGGCGTTCGTACTTAAATATGGAACTAACCATTCCAATTTTCGCTGTCTCTTATACACATCTCCGAGCCCACGAGACT
+
BBBBBFBBBBBBGGGGGGGGGGGFHHHAFFFGHHHHFHHH3GGFGFEGGGEGAGGDGGHHHHHGHEFBGEEGEGHHGGGFEGGGGHHGGHGHH3B@FGGGHHHHGHFH4FGHHHGGGEEFHHHHGHGG?GFHFFHHGCGGGF/?@/C<ED
@M02034:409:000000000-BFKT7:1:1102:9561:7821 1:N:0:28
AAAGTCGAGGTGCCTAAAGTGGCAACCCAGACTCAGCAGAATGTTGGTGGTGTAGAGCTTCCTGTAGCCGCATGGCGTTCGTACTTAAATATGGAACTAACCATTCCAATTTTCGCTGTCTCTTATACACATCTCCGAGCCCACGAGACT
+
?ABBBFBBBBABGGGGGGGGGGGFFHHFGFHGFHHHHHHHHGHHHHHGGGGGHHHGFFHGHHHHHHHHHFGEEGHHGGGGGEHHHHHFHHHHHHFGFHHHHHHHHGDFGHHHHHGGGGGFHHHHBGFHGHHHFHGGGCGCFGHGC@C<EF
@M02034:409:000000000-BFKT7:1:1102:12109:7826 1:N:0:28
AAAGTCGAGGTGCCTAAAGTGGCAACCCAGACTACTGGTAGTGTTGGTGGTGTAGAGCTTCCTGTAGCCGCATGGCGTTCGTACTTAAATATGGAACTAACCATTCCAATTTTCGCTGTCTCTTATACACATCTCCGAGCCCACGAGACT
+
AABBAFBBBBAAGGFFFGGGGGGH4FHEGHGAFHHHFHFHHGGGHAGEFGEFGHHFHHHHHHHFFGHHGECEEFHHGGGGGE2EEHH3GHFGGFFDEHHFHHEGHHHF4FGGHHGF?EEFGFHHGGGBGF2GGFDDA@/<@CHGG/C/AD
@M02034:409:000000000-BFKT7:1:1102:18374:7827 1:N:0:28
AAAGTCGAGGTTCCTAAAGTGGCAACCCAGACT
+
>>A11B>1>>A1BFGAGF1BBEAFGHFGE0BBG
@M02034:409:000000000-BFKT7:1:1102:19339:7829 1:N:0:28
AAAGTCGAGGTGCCTAAAGTGGCAACCCAGACTCAGACTAAGGTTGGTGGTGTAGAGCTTCCTGTAGCCGCATGGCGTTCGTACTTAAATATGGAACTAACCATTCCAATTTTCGCTGTCTCTTATACACATCTCCGAGCCCACGAGACT
+
CCCCCFCCCCABGGGGAGGGGGGHHHHGGHHGHHHHHHHHHHHHGHGGGGGGHHHFGHHHHHHHGHHHHGGGGGHHGEFFGGHHHHHFHHHHHFFGFGHHHHHHHHHHGHHHHDFGGGGGHHHHHHGHGFFHHHFHG@CCGFHGGGGGGH
@M02034:409:000000000-BFKT7:1:1102:19986:7833 1:N:0:28
AAAGTCGAGGTGCCTAAAGTGGCAACCCAGACTCAGACTCATGTTGGTGGTGTAGAGCTTCCTGTAGCCGCATGGCGTTCGTACTTAAATATGGAACTAACCATTCCAATTTTCGCTGTCTCTTATACACATCTCCGAGCCCACGAGACT
+
CCCCCFCCCBBBGGGGGGGGFGGHHHHGGGHGHHGHGHHHHHHHHHHGGGEFGGGFGGHHHHHHHHHHGGGFEGHGGFGGGFCHHHHHHHHHHHGHFHHFHGHHHHFHHHHHHHGGGGFBHHHHFHHHHHFHHHHFDCG/@FHGCGGGFF
@M02034:409:000000000-BFKT7:1:1102:16606:7834 1:N:0:28
AAAGTCGAGGTGCCTAAAGTGGCAACCCAGACTATGTCTCATGTTGGTGGTGTAGAGCTTCCTGTAGCCGCATGGCGTTCGTACTTAAATATGGAACTAACCATTCCAATTTTCGCTGTCTCTTATACACATCTCCGAGCCCACGAGACT
+
BBBBBFBBBBBBGGGGGGGGGGGHGHHGGHHGHHHHGHHHGGHHHHHFGGFGHGHFHHHHHHHHHHHHHGGEEGHGGGGGGGFHHHHHHHGFHFGFGHHHHHHHHHHHHHHHHHGGGGGGGGHHHHHHGHFHHHHGGGGCGGHGGGGGGG
@M02034:409:000000000-BFKT7:1:1102:11457:7838 1:N:0:28
AAAGTCGAGGTGCCTAAAGTGGCAACCCAGACTAATAAGCATGTTGGTGGTGTAGAGCTTCCTGTAGCCGCATGGCGTTCGTACTTAAATATGGAACTAACCATTCCAATTTTCGCTGTCTCTTATACACATCTCCGAGCCCACGAGACT
+
BBBBBFBBBBBBGGGGGGGGGGGHHHHGCGHGHHHHHHHHHHHHHHGGGGGFHGHFGHHHHHHHHHHHHGGEEGHGGGGGGGHHHHHFGGGHHFDGFGHHHHHHHHHHHFGHHFFGGGGHHHHHFHFFGGHHGHHGGGGGGGHGGGGFGF
@M02034:409:000000000-BFKT7:1:1102:6481:7840 1:N:0:28
AAAGTCGAGGTGCCTAAAGTGGCAACCCAGACTTCGAAGGCGATTGGTGGTGCTGA
+
ABABBFABDBABGGGGGCGGFBFEGHGGGHG2BGGA22A?A22ABF1D11BA33D5
@M02034:409:000000000-BFKT7:1:1102:19131:7841 1:N:0:28
AAAGTCGAGGTGCCTACAGTGGCAACCCAGACTAATGAGAAGGTTGGTGGTGTAGAGCTTCCTGTAGCCGCATGGCGTTCGTACTTAAATATGGAACTAACCATTCCAATTTTCGCTGTCTCTTATACACATCTCCGAGCCCACGA
+
A??ABF?AB@>4EGFD4B4B5GFHHHHGDACFHHHHH5GFF32GGF?AE??FGDE55ABBGCGFGFGHHGCCEEHFGDFCEA?FEGF33@GHHHHFFGF3BFBFDGGFDB3FGFGFGGEDGGHH4BBFBG111F11C/</CF/F/@
@M02034:409:000000000-BFKT7:1:1102:18377:7845 1:N:0:28
AAAGTCGAGGTGCCTAAAGTGGCAACCCAGACTGGTGGTGGGGTTGGTGGTGTAGAGCTTCCTGTAGCCGCATGGCGTTCGTACTTAAATATGGAACTAACCATTCCAATTTTCGCTGTCTCTTATACACATCTCCGAGCCCACGAGACT
+
BBBCCFCCCCCCGGGGGGGGGGGHHHHGGHHGHHHHHGEGGGGFGGGEGGEGHHGFGHHHHHHHHHHGHGGEFGHHGGGGGFHHHHGGHHHHHHFHHHHGHHHHHHHGHHHHHHGGGGGGHGHHGHGHHFHHHHGHGGGFGGHGGGGGGG
@M02034:409:000000000-BFKT7:1:1102:8286:7846 1:N:0:28
AAAGTCGAGGTGCCTAAAGTGGCAACCCAGACTAAGAATGGGGTTGGTGGTGTAGAGCTTCCTGTAGCCGCATGGCGTTCGTACTTAAATATGGAACTAACCATTCCAATTTTCGCTGTCTCTTATACACATCTCCGAGCCCACGAGACT
+
AABBABABD?2AFGGGGGGGGCGHHHFGGHHGGHHHHGHHFCG?EFGAFEEAF3G55FGGGEHHGHGFFEGEGGH1EEEAEECHHHGBBGDGHHEDHEFFF0?FDGFFFHFHHEEEGCAFD?FGG3?FFB?GFD?FE?CD?GGE/@DDDG
@M02034:409:000000000-BFKT7:1:1102:8603:7859 1:N:0:28
AAAGTCGAGGTGCCTAAAGTGGCAACCCAGACTCAGCAGCAGGTTGGTGGTGTAGAGCTTCCTGTAGCCGCATGGCGTTCGTACTTAAATATGGAACTAACCATTCCAATTTTCGCTGTCTCTTATACACATCTCCGAGCCCACGAGACT
+
CCCCCFCCCCCCGGGGGGGGGGGHHHHGGGHGHHGHHHHHHHHHHHGGGGGFHHHFFHHHHHHHHHHHHGGGGGHHGGGGGGGHHHHGHHHHHHHHHHHHHHHHHHHGGHHHHHGGGGGGHHHHHHHHHHHGHHHFF/DCGGHGCFGDGH
@M02034:409:000000000-BFKT7:1:1102:19642:7864 1:N:0:28
AAAGTCGAGGTGCCTAAAGTGGCAACCCAGACTTATAAGAAGGTTGGTGGTGTAGAGCTTCCTGTAGCCGCATGGCGTTCGTACTTAAATATGGAACTAACCATTCCAATTTTCGCTGTCTCTTATACACATCTCCGAGCCCACGAGACT
+
CCCCCFCCCCCCGGGGGGGGGGGHHHHGGHHGHHHHHHHHDGHHGHGEGGGGHFHGHHHHHHHHHHHHGGGEEGHGGEEFEEGHHHHFHHHHHFGFFHHHHHHHHHHHGHHHHHGGGGGFHFHHGHHHHGFHHHHFFCFDGGHGGGCGGD
@M02034:409:000000000-BFKT7:1:1102:27192:7888 1:N:0:28
AAAGTCGAGGTGCCTAAAGTGGCAACCCAGACTGGGTCTACTGTTGGTGGTGTAGAGCTTCCTGTAGCCGCATGGCGTTCGTACTTAAATATGGAACTAACCATTCCAATTTTCGCTGTCTCTTATACACATCTCCGAGCCCACGAGACT
+
BBBBBFBABBBBGGGGBBGGGGGHFHHGGHHGHHHHGGHHHHHGGHHGGGGGHGGDGHHHHHHHHHHHHGGFEGHHGGGGGGGHHHGEGGGHHHGHGGHEFGHFHHHGDGHHHGGGGGGGHHHHEGGEFGHHFFBGGFC@GFHGGACDFG
@M02034:409:000000000-BFKT7:1:1102:25714:7889 1:N:0:28
AAAGTCGAGGTGCCTAAAGTGGCAACCCAGACTGTTGGTTTTCCTGAGCTTCCTGTAGCCGCATGGCGTTCGTACTTAAATATGGAACTAACCATTCCAATTTTCGCTGTCTCTTATACACATCTCCGAGCCCACGAGACTCCTGAGCAT
+
CCCCCFCBCCBBGGGGGGGGGGGHHHHGGHHGHHHHHHEHHGHHHHHHHHHFHHGHFFHHGGGGGHHGGGGGGCGGHHHHHHHHHEHHHHHHHHGHHHHHGHHHHGGGGGGHHHHHHHHGHGHHHGHGGGGGGHGB/CGBHHHHHHHHGG
@M02034:409:000000000-BFKT7:1:1102:15386:7890 1:N:0:28
AAAGTCGAGGTGCCTAAAGTGGCAACCCAGACTGATACGTCGGT
+
BBBBBFBBBBABFGGGGGGGGGGHHHHGFHHGH33D55B322AE
@M02034:409:000000000-BFKT7:1:1102:15869:7900 1:N:0:28
AAAGTCGAGGTGCCTAAAGTGGCAACCCAGACTACTACTACTGTTGGTGGTGTAGAGCTTCCTGTAGCCGCATGGCGTTCGTACTTAAATATGGAACTAACCATTCCAATTTTCGCTGTCTCTTATACACATCTCCGAGCCCACGAGACT
+
BBBBBFBBBBBBGGGGGGGGGFGFHGHGGEGGHCGHGHHHHHHHHHGGF?GFGGGEGHHHHGHFHHHHHGGEEFHHGGGGEFFHHH4B3FGHHHHHHHHEFHHHHFHFGGHHHGGGGGGHGHHHHHHHFFFHHHHGG?G/BGHGG@DGGE
@M02034:409:000000000-BFKT7:1:1102:19007:7902 1:N:0:28
AAAGTCGAGGTGCCTAAAGTGGCAACCCAGACTACGCCGTGTGTTGGTGGTGTAGAGCTTCCTGTAGCCGCATGGCGTTCGTACTTAAATATGGAACTAACCATTCCAATTTTCGCTGTCTCTTATACACATCTCCGAGCCCACGAGACT
+
CCCCCFCCCCCCGGGGGGGGGGGHHHHGGHHGHHHGGGGEFHHHHHHGGGGGHHHFGHHHHHHHHHHHHGGEEGHHGGGFGGHHHHHHHHHHHHHFHHHFHHHHHHHHFGHHHFGGGGGGHGHHEHHHGHHHHHGHG?DCGGHGC<CCGF
@M02034:409:000000000-BFKT7:1:1102:17659:7914 1:N:0:28
AAAGTCGAGGTGCCTAAAGTGGCAACCCAGACTGTGCCGTCGGTTGGTGGTGTAGAGCTTCCTGTAGCCGCATGGCGTTCGTACTTAAATATGGAACTAACCATTCCAATTTTCGCTGTCTCTTATACACATCTCCGAGCCCACGAGACT
+
ABBBAFBAB2>AGGGGGGGGGGGHHHHGGHGGFBGGHHGEEGGEFFGFGGGGEGGHGFHH5GHGGDGFFEGEEGGEFGGGGGEHFHFHHHGHHHFFFHBGGFFGHDB4GHHHH4E/<<CB33GH33DBF@DCGHE2EC?CCGHGCCDFDF
@M02034:409:000000000-BFKT7:1:1102:5799:7916 1:N:0:28
AAAGTCGAGGTGCCTAAAGTGGCAACCCAGACTCAGCCTCATGTTGGTGGTGTAGAGCTTCCTGTAGCCGCATGGCGTTCGTACTTAAATATGGAACTAACCATTCCAATTTTCGCTGTCTCTTATACACATCTCCGAGCCCACGAGACT
+
BBBBBFB3>DAAFGGFC4GGFGFGFDGGGHGGFFHGHHHHGHHBFGHEFGEFEFGFGGHHGFHGGDFGHEEEEFHFEEGFEEGEHHGDHHGHHHFGEGGEEAFFGHFE4FHHHFEEGGGFFHGHFH?4FGHHFF1GE??BC//F?/</?<
@M02034:409:000000000-BFKT7:1:1102:19405:7920 1:N:0:28
AAAGTCGAGGTGCCTAAAGTGGCAACCCAGACTAGTATTGGTGTTGGTGGTGTAGAGCTTCCTGTAGCCGCATGGCGTTCGTACTTAAATATGGAACTAACCATTCCAATTTTCGCTGTCTCTTATACACATCTCCGAGCCCACGAGACT
+
BBBBBFAABBBBGGGGGGGGGGGHHHHGGHHGHHHGFGHHHHGHGHGGGDGFGDF55BGGHHHHHFHHGGGGGEFCE>EFGGGGHHHFGHGGH33BBGHHCGEGHHHGHHHHHG@EF?EGBHHHFGFHHFGHFHHEEBCCFGHGGCG?EF
@M02034:409:000000000-BFKT7:1:1102:9836:7922 1:N:0:28
AAAGTCGAGGTGCCTAAAGTGGCAACCCAGACTGGTGTGGGTGTTGGTGGTGTAGAGCTTCCTGTAGCCGCATGGCGTTCGTACTTAAATATGGAACTAACCATTCCAATTTTCGCTTCTCTTATACACATCTCCGAGCCCACGAGACTC
+
BBBBBFBBBBABGGGGGGGGGGGHHHHFGHHGHGHGHHEGGEGGGHHFGGGFH3GAFFHHGHHHHHHHHGG@EEHFGEGGGECHHHHDGHGGHG3BGHHHHGFGHHGDGGGHHHGGGHGHHHHHHFFHHGGHHGGG?DCDFEGGGF/DHF
@M02034:409:000000000-BFKT7:1:1102:22230:7929 1:N:0:28
AAAGTCGAGGTGCCTAAAGTGGCAACCCAGACTTCTCCGGCGGTTGGTGGTGTAGAGCTTCCTGTAGCCGCATGGCGTTCGTACTTAAATATGGAACTAACCATTCCAATTTTCGCTGTCTCTTATACACATCTCCGAGCCCACGA
+
A>1AADAA?D>AFGGGGGGGGAFBBFGAAACFF21DAAAAEAEEE/EEEEEE/1BB1FFB1BFDF2B@GE>/>EFGEEC/>E0<?FB11BG2FGHHHG111B1BD2B2FDFDF2</?/?@FF2FFHBF1?FBGG1DCAA-<FCFG<
@M02034:409:000000000-BFKT7:1:1102:24803:7929 1:N:0:28
AAAGTCGAGGTGCCTAAAGTGGCAACCCAGACTGGGAATCAGGTTGGTGGTGTAGAGCTTCCTGTAGCCGCATGGCGTTCGTACTTAAATATGGAACTAACCATTCCAATTTTCGCTGTCTCTTATACACATCTCCGAGCCCACGAGACT
+
CCCCCFCCCCBBGGGGGFGGGGGHHHHGGHHGHHHHHHHGHHHHGFGEFGGFHGG5FGGHHGGHHGHEHFCEEEHBEFEEFFFHHHFFHHGHHHGGFGGGFHHHHGHHFHHHHHGFGGGHHHHHHHGGFGGHHHHHG/@/@CHGF/CDDG
@M02034:409:000000000-BFKT7:1:1102:6578:7931 1:N:0:28
AAAGTCGAGGTGCCTAAAGTGGCAACCCAGACTCCTACTACTGTTGGTGGTGTAGAGCTTCCTGTAGCCGCATGGCGTTCGTACTTAAATATGGAACTAACCATTCCAATTTTCGCTGTCTCTTATACACATCTCCGAGCCCACGAGACT
+
CCCCCFCCCCCCGGGGGGGGGGGHHHHGGHHGHHHHHHHHHFHHHHHGGGGFGFGDGGGHHHHHHHHHHEEEEEHGGEEFEFGGEHGHGHHHHHGGHHHHHHGHHHHHHHHHHGFEGGGHHFHHGHHGHBGHHHGFCCGCGGHGGFGGGG
@M02034:409:000000000-BFKT7:1:1102:12430:7932 1:N:0:28
AAAGTCGAGGTGCCTAAAGTGGCAACCCAGACTCAGACTGGTGTAGAGCTTCCTGTAGCCGCATGGCGTTCGTACTTAAATATGGAACTAACCATTCCAATTTTCGCTGTCTCTTATACACATCTCCGAGCCCACGAGACTCCTGAGCAT
+
CCCCCFCBCCBCGGGGGGGGGGGHHHHGGHHGHHHHHHHHHHHHHHHHHHHHHHHHHHHHGGFGGHHGGGGFEFGGHHHHGFHHHFGGHGHHHHHHHFHGGHHHHGGGGGHHHHHHHHHHHGHHHHGG@BDDFHGDBBGEHHHHHHHHHG
@M02034:409:000000000-BFKT7:1:1102:16878:7943 1:N:0:28
AAAGTCGAGGTGCCTAAAGTGGCAACCCAGACTAGTAAGGAGGTTGGTGGTGTAGAGCTTCCTGTAGCCGCATGGCGTTCGTACTTAAATATGGAACTAACCATTCCAATTTTCGCTGTCTCTTATACACATCTCCGAGCCCACGAGACT
+
CCCCAFCCCCCCGFGGFGGGGGGHHHHGGHHGHHHFHHHHGHGGHHGGGGGGHGGAFHHHHHHHHHHHHGGGEGHHGGGGGGHHHHHGHHHHHFHGHFHHHHHHHHGHGGHHHFGFGGGFHGHHBGHHGFFHHHHHGFGCGGHGGFGGFG
@M02034:409:000000000-BFKT7:1:1102:12801:7944 1:N:0:28
AAAGTCGAGGTGCCTAAAGTGGCAACCCAGACTCAGAATACGGTTGGTGGTGTAGAGCTTCCTGTAGCCGCATG
+
BBBBAFABBDBBGGGGGGGGGGGHHHHGCH2FFA33F5DDG2A22ECA11E113D555BF5BB555D53EE0BE
@M02034:409:000000000-BFKT7:1:1102:26939:7945 1:N:0:28
AAAGTCGAGGTGCCTAAAGTGGCAACCCAGACTGATCATCGGGTTGGTGGTGTAGAGCTTCCTGTAGCCGCATGGCGTTCGTACTTAAATATGGAACTAACCATTCCAATTTTCGCTGTCTCTTATACACATCTCCGAGCCCACGAGACT
+
BBBBBFBBBBAA4EGGGGGFGGGHHHGEGHHGGHGHGHHHHGGHFEEGGCEBGGGDGFHHHGGHFHFHHGCEEEHFEEEBEEGHHHGBFGBGHF3FEFFFHFHHHHFHHHHHHFFFGGGHHFHHHHEHDGHGHHFFECG/BFFCD?GFGH
@M02034:409:000000000-BFKT7:1:1102:18530:7946 1:N:0:28
AAAGTCGAGGTGCCTAAAGTGGCAACCCAGACTAATAATACGGTTGGTGGTGTAGAGCTTCCTGTAGCCGCATGGCGTTCGTACTTAAATATGGAACTAACCATTCCAATTTTCGCTGTCCTTATACACATCTCCGAGCCCACGAGACTC
+
BBBBBFBBBBABGGGGGCGGGGGHHHHGGHHGHHHHHHHHHHGHGGGGGGFFGFGDGHHHHHHHHHHHHGGGGGHHGGGGGGHHHHHGHHHHHGHHGHHGHHGHHHHHHHHHHHGGGGGGHHHHHHHHGHGGHHHFCGGCGHGGGFFGHF
@M02034:409:000000000-BFKT7:1:1102:17257:7952 1:N:0:28
AAAGTCGAGGTGCCTAAAGTGGCAACCCAGACTATGAATGATGTTGGTGGTGTAGAGCTTCCTGTAGCCGCATGGCGTTCGTACTTAAATATGGAACTAACCATTCCAATTTTCGCTGTCTCTTATACACATCTCCGAGCCCACGAGACT
+
A3AA3BAAD2>AEGGGFFGGBDFGHHHGGEGFHHGBBGGFBAFD5AFA2EEEGHGGBFHBEGGFEHGFHEG??A1F@EEF1EHGADDGHHGGFF3GFGBFCG@BFFDFBFFHHBECEEG3FDGHFFBFFGE1GF1DD?@?CEEA<</<DG
@M02034:409:000000000-BFKT7:1:1102:4444:7959 1:N:0:28
AAAGTCGAGGTGCCTAAAGTGGCAACCCAGACTGAGAATAATGTTGGTGGTGTAGAGCTTCCTGTAGCCGCATGGCGTTCGTACTTAAATATGGAACTAACCATTCCAATTTTCGCTGTCTCTTATACACATCTCCGAGCCCACGAGACT
+
BBBBBFBBBBBAGGGGGGGGGGGHHHHGGHHGFFBHFHGFGGHGHHEEFEGFF3D5D5FG5GGHD5ADGEGAEFF1E>EFEECFGHHHFGHHHF33BFHH313FGGFBHGHHHB//?E/BBFFG4?FGG3F2FDG2E/CGGGHGC?CADD
@M02034:409:000000000-BFKT7:1:1102:17259:7970 1:N:0:28
AAAGTCGAGGTGCCTAAAGTGGCAACCCAGACTATGAATGATGTTGGTGGTGTAGAGCTTCCTGTAGCCGCATGGCGTTCGTACTTAAATATGGAACTAACCATTCCAATTTTCGCTGTCTCTTATACACATCTCCGAGCCCACGAGACT
+
CDDDCFCCDCDDGGGGGGGGGGGHHHHGGHHGHHHHHHHHHGHHHHHGGGGGHHGGHHHHHHHHHHHHHGGGGGHHGGGGGGHHHHHHHHHHGHHHFHHGHHHHHHHHHGHHHHGGGGGGHHHHHHHHHGHHHHHHGGGGGGHGGGGGGG
@M02034:409:000000000-BFKT7:1:1102:6250:7971 1:N:0:28
AAAGTCGAGGTGCCTAAAGTGGCAACCCAGACTGCGAATCAGGTTGGTGGTGTAGAGCTTCCTGTAGCCGCATGGCGTTCGTACTTAAATATGGAACTAACCATTCCAATTTTCGCTGTCTCTTATACACATCTCCGAGCCCACGAGACT
+
BBBBBFBABBABGGGGGGGGGGGHHHHGGHHGHHHGGGGFDHHADGGEFEGFC3D5DDGHDGHHHDGDDEGEEEH1EEEFFEFGFGHBDDFDGG3BFGFF3?3FH4G?GGHHHFE?EGGFHHHHGFFBFBDGFDF2ECGFGGHEG?CCAD
@M02034:409:000000000-BFKT7:1:1102:25201:7972 1:N:0:28
AAAGTCGAGGTGCCTAAAGTGGCAACCCAGACTAATAAGAATGTTGGTGGTGTAGAGCTTCCTGTAGCCGCATGGCGTTCGTACTTAAATATGGAACTAACCATTCCAATTTTCGCTTCTCTTATACACATCTCCGAGCCCACGAGACTC
+
AA@AAFB@DDAAGGGG4GGGFGGHCFHGGHDGHHHHHGHHFGHABFHEAEFEG3DDAFFGHHHHGHHD3AEEEFHGGEEGGEFHGHHDFGGFG3B@FFFG31FGGFBGHHHHHGGGGEDHHHGHHGHHFDFGHFFFCCGDGHGGGGGGHH
@M02034:409:000000000-BFKT7:1:1102:8639:7973 1:N:0:28
AAAGTCGAGGTGCCTAAAGTGGCAACCCAGACTAATAAGCATGTTGGTGGTGTAGAGCTTCCTGTAGCCGCATGGCGTTCGTACTTAAATATGGAACTAACCATTCCAATTTTCGCTGTCTCTTATACACATCTCCGAGCCCACGAGACT
+
AAABBFBBDBABCGGGFGGGGFGHHHHGGHHGHHGHHHHHHGHHHHEGGGFFHFG5FHHHHGHHHHHHGGGGEEHFEEGFEEGHHHHHDGFHHHHHHHHHHHHHGHGGHHHHHHGGGGEHHHHHHFHHFHHHHHHHFFGGGGHGG/@GGB
@M02034:409:000000000-BFKT7:1:1102:8250:7976 1:N:0:28
AAAGTCGAGGTGCCTAAAGTGGCAACCCAGACTGTGAATCAGGTTGGTGGTGTAGAGCTTCCTGTAGCCGCATGGCGTTCGTACTTAAATATGGAACTAACCATTCCAATTTTCGCTGTCTCTTATACACATCTCCGAGCCCACGAGAC
+
AABBAFABBBBBGGGGGFGGGGGHHHHGGHHGH3A5D555FGFHHHCGG?FFEDGB5AGFFHHHH5FGGEG?E?GAE?EGE>??GHHFFGHGG3DFEGHHBE3FGEG4FGGHHF/EGEEGHHHFFFHHHHFFGFHE/<@DGEFGGCCDF
@M02034:409:000000000-BFKT7:1:1102:5673:7977 1:N:0:28
AAAGTCGAGGTGCCTAAAGTGGCAACCCAGACTAATAAGCATGTTGGTGGTGTAGAGCTTCCTGTAGCCGCATGGCGTTCGTACTTAAATATGGAACTAACCATTCCAATTTTCGCTGTCTCTTCTACACATCTCCGA
+
AAAAAFAADD>ACEBF11BAFDFFC0BECCHGHG1FG2G1EFFFFGGGGCEFHFHHGHFHHHHHGGFHFECEEFH0EGG/FEFGGGEFGFFFFBFFFGG1FFBGH2BFBFFGH2EE?EFGFFHG1B>21BFC<G1F/B
@M02034:409:000000000-BFKT7:1:1102:5197:7991 1:N:0:28
AAAGTCGAGGTGCCTACAGTGGCAACCCAGACTGGTATGTCTGTTGGTGGTGTAGCGCTTCCTGTAGCCGCATGGCGTTCGTACTTAAATATGGAACTAACCATTCCAATTTTCGCTGTCTCTTATACACATTTCCGAGCCCACGAGACT
+
>A11AFA@D?AABGGGCGGBFGGBFGF0FCHAHFCF1FGD2FDAD1/EEGEFGFG2/ACEE1GFHGGDGE//BAG0EFGGGG0GEG@1BB2EEB1F1E1BBF1FF22B2FGFGDE/<EE1FFHH1F2B2FDH2B2>B/</BC<CAC??GB
@M02034:409:000000000-BFKT7:1:1102:12313:7993 1:N:0:28
AAAGTCGAGGTGCCTAAAGGGGCAACCCAGACTCC
+
AAAAAD1ADDAAGGGGGCG1A0E?FHHC0FHGH1B
@M02034:409:000000000-BFKT7:1:1102:7224:7995 1:N:0:28
AAAGTCGAGGTGCCTAAAGTGGCAACCCAGACTTCTCCTTTTGTTGGTGGTGTAGAGCTTCCTGTAGCCGCATGGCGTTCGTACTTAAATATGGAACTAACCATTCCAATTTTCGCTGTCTCTTATACACATCTCCGAGCCCACGAGACT
+
CCCCCFCABCBCGGGGGGGGGGGHHHHGGHHGHHHHHHHHHHHHHHHEFGGGHGHDGHHHHGHHFGHHHGGEEGHHGGGGGGFHHHHFHHHHHHHHHHHHHHHHHHHGHHHHHHGGGGGHHHHHHHHHGFHHHHHGGCGCFGHGG/CGGH
@M02034:409:000000000-BFKT7:1:1102:15993:7998 1:N:0:28
AAAGTCGAGGTGCCTAAAGTGGCAACCCAGACTGGTTGTCAGGTTGGTGGTGTAGAGCTTCCTGTAGCCGCATGGCGTTCGTACTTAAATATGGAACTAACCATTCCAATTTTCGCTGTCTCTTATACACATCTCCGAGCCCACGAGACT
+
BBBABFAB?DAACCGGGGGGGBFFHEFEEGHGFFHEHGGGHFHHHHGEFEEFH3FDGBGGHFHHHGHHFEC0EFHHGEEFG>EGGHFBGGFHHF33FGHHHHHHHHHDFGHHHGGGGGEHHHHHDHEFGGFFHHHGD@GGGGHFGGGGGF
@M02034:409:000000000-BFKT7:1:1102:15345:8001 1:N:0:28
AAAGTCGAGGTGCCTAAAGTGGCAACCCAGACTCATCCGGCGGTTGGGGGTGTAGAGCTTCCTGTAGCCGCATGGCGTTCGTACTTAAATATGGAA
+
?AAAAFAA3DAAFGGGFGFBEGFEFCBAFEFAAG3GGGD?EECECEA0>@EEGGDEG4GFDFBFFFGFHGECE?GHEGCFD??FGHFHGHG22B1?
@M02034:409:000000000-BFKT7:1:1102:19826:8005 1:N:0:28
AAAGTCGAGGTGCCTAAAGTGGCAACCCCGCCTTCGTGTGATGTTGGTGGTGTAGAGCTTCCTGTAGCCGCATGGCGTTCGTACTTAAATATGGAACTAACCATTCCAATTTTCGCTGTCTCTTATACACATCTCGAGCCCACGAGACTC
+
BBBBBFABDBABFGGFGG4GFGGFFHHF222AEEGGFCGH5FDGHHFGGFEFFEG5FF3GFHHHHHHHGGGEEEHAFGGEEGFHHHG3FG4GGFBD3F3BGFHFFHHG4FFGH4EEE/CFGHHHDFGG3F2FFHH02CF?FEFC?<AEDC
@M02034:409:000000000-BFKT7:1:1102:15176:8010 1:N:0:28
AAAGTCGAGGTGCCTAAAGTGGCAACCCAGACTCCTGAGAGTGTTGGTGGTGTAGAGCTTCCTGTAGCCGCATGGCGTTCGTACTTAAATATGGAACTAACCATTCCAATTTTCGCTGTCTCTTATACACATCTCCGAGCCCACGAGACT
+
A3AABFBABBBBGGGFGGGFGGGHHHHGGHHGHHHHHGHGHHHGHEHEFGEFGGGDGHHHHHHHHGHHHGGEEGHFFEEGGFHHHHHHFHHHHHFGGGHHFFHHHGFGFHHHHHGEGGGHHHHH4GGGEGFHHGGGFF@BCFHGGCGGGG
@M02034:409:000000000-BFKT7:1:1102:16217:8010 1:N:0:28
AAAGTCGAGGTGCCTAAAGTGGCAACCCAGCTGGTTGGTGGTGTAAGTCTTCCTGTAGCCGCATGGCGTTCGTACTTAAATATGGAACTAACCATTCCAATTTTCGCTGTCTCTTATACACATCTCCGAGCCCACGAGACTCCTGAGCAT
+
AABCBFBACBABGGGGGGGGGGGHHHHGGHHHHHHHGGGGGGGHHHHHHHHHHHHHGHHHFGGGGHHGGGGGGHHHHHGHHHHHHBFGHFFHHHHHHGHGHHHHHGGGGGHHHHHHHFHEHHHGHGGGGGGGGFGDBCGEFHHHHHHHHH
@M02034:409:000000000-BFKT7:1:1102:16963:8011 1:N:0:28
AAAGTCGAGGTGCCTAAAGTGGCAACCCAGACTTGTAGGGGTGGTGTAGAGCTTCCTGTAGCCGCATGGCGTTCGTACTTAAATATGGAACTAACCATTCCAATTTTCGCTGTCTCTTATACACATCTCCGAGCCCACGAGACTCCTGA
+
BABBAFBBD2A?FGGGFGGGGGGHHHHGGHHGHHBGFFB2E?EGEFF3F5EGHF5GGDGHHHEDEEEDHC?EECEG2FGHFE3F4GG3F3@GDFGFHGFGGHEBFHHG//EAFHGGHB4?BD3?2FGGH2<@</BFFE?<//CGCGH1B
@M02034:409:000000000-BFKT7:1:1102:15343:8023 1:N:0:28
AAAGTCGAGGTGCCTAAAGTGGCAACCCAGACTCATCCGGCGGTTGGTGGTGTAGAGCTTCCTGTAGCCGCATGGCGTTCGTACTTAAATATGGAACTAACCATTCCAATTTTCGCTGTCTCTTATACACATCTCCGAGCCCACGAGACT
+
CCCBBFCCCCBBGGGGGGGGGGGHHHHGGHHGHHHHHHGGGGGGEEEFGGGFHGH5FHHHHHHHHHHHHGGCGGHHGAEFGGFHHHGGFHHHHFHHHHHFHHHHHHHHHHHHHGGGGGGGHFHHGHHHFHHHHHFGDFGGGGHGGFCADD
@M02034:409:000000000-BFKT7:1:1102:14817:8026 1:N:0:28
AAAGTCGAGGTGCCTAAAGTGGCAACCCAGACGGTTGGTGGTGTATCGCTTCCTGTAGCCGCATGGCGTTCGTACTTAAATATGGAACTAACCATTCCAATTTTCGCTGTTTTT
+
CCCCCFCCCCABGGGGGGGGGGGHHHHGGH222BEFGGEGGGGHH551BGHEHHHHHHHHGGGGGHHGGGGGGFHHHHHHGFHHHGHHHHHHHHHHHHFBGHHHHGGGGG342?
@M02034:409:000000000-BFKT7:1:1102:25945:8030 1:N:0:28
AAAGTCGAGGTGCCTAAAGTGGCAACCCAGACTTCTCGGCCTGTTGGTGGTGTAGAGCTTCCTGTAGCCGCATGGCGTTCGTACTTAAATATGGAACTAACCATTCCAATTTTCGCTGTCTCTTATACACATCTCCGAGCCCACGAGACT
+
AAAAADAADD>A4BFFGFG6B4FCCHH22AEFFFGHHGC2BAF3GDHAFEAFFEG5DFGHDBGDFAFDFA>>AEHHEEEGEEGEFG@3BFBFFFFGCGG3BFGBF44BBDFGHFE?EGGGBFFFGB2FBGFCBGDGB<D<CFCECGG?DF
@M02034:409:000000000-BFKT7:1:1102:22109:8042 1:N:0:28
AAAGTCGAGGTGCCTAAAGTGGCAACCCAGACTGAGTCTAGGGTTGGTGGTGTAGAGCTTCCTGTAGCCGCATGGCGTTCGTACTTAAATATGGAACTAACCATTCCAATTTTCGCTGTCTCTTATACACATCTCCGAGCCCACGAGACT
+
CCCCCFCBCCCCGGGGGGGGGGGHHHHGGHHGHGHHGGHHHHHGGGGEEEGCF3FABGGHHHHHHFGBFEGEFGHCE?EFFFFHHHHHFHHFGHFBFGHHF03GHFHGHHHHHFEFGGGHHHHHFFHFGHHHHGHHGGGGGGHGGGGGGH
@M02034:409:000000000-BFKT7:1:1102:13314:8055 1:N:0:28
AAAGTCGAGGTGCCTAAAGTGGCAACCCAGACTGCGATTGGTGGTGTAGAGCTTCCTGTAGCCGCAT
+
AAAA1B>A@1AAGGGGGGGGFFFGEHFGGA0FHHC?AFGFHHECAFABFB1B1B11BFB2DGGF//B
@M02034:409:000000000-BFKT7:1:1102:22565:8064 1:N:0:28
AAAGTCGAGGTGCCTAAAGTGGCAACCCAGACTAATAAGTCTGTTGGTGGTGTAGAGCTTCCTGTAGCCGCATGGCGTTCGTACTTAAATATGGAACTAACCATTCCAATTTTCGCTGTCTCTTATACACATCTCCGAGCCCACGAGACT
+
CCCCCFCCCCBCGGGGGGGGGGGHHHHGGHHGHHHHFHHDFGGGFHHAFEGFGBF5FBGHFHHHHFHFGFGEEEF1FEGFFECGGHHEFGGHHH33GGHHBEDGGEHBGHHHHDEGGGEGHHHHFGGFHFHHHHHGGCGFGGEGG@DDGH
@M02034:409:000000000-BFKT7:1:1102:21281:8064 1:N:0:28
AAAGTCGAGGTGCCTAAAGTGGCAACCCAGACTAATAAGAAGGTTGGGGGTGTAGAGCTTCCTGTAGCCGCATGGCGTTCGTACTTAAATATGGAACTAACCATTCCAATTTTCGCTGTCTCTTATACACATCTCCGAGCCCACGAGACT
+
BBBBBFBBBBBBGGGGGGGGGGGHHHHGGGHFGFFG5DGBECGHFHG2A0FE0AFDB@GGDGHFH5GBDEF>EEF1E?EFEE?EGDG3FDHFDB3?FGHH3??FH4EFGGHHHFGGGDDFBHHGGGHGHFHHHHHGGGGGGGHGGCCEGG
@M02034:409:000000000-BFKT7:1:1102:14060:8071 1:N:0:28
AAAGTCGAGGTGCCTAAAGTGGCAACCCAGACTCAGTCTTGGGTTGGTGGTGTAGAGCTTCCTGTAGCCGCATGGCGTTCGTACTTAAATATGGAACTAACCATTCCAATTTTCGCTGTCTCTTATACACATCTCCGAGCCCACGAGAC
+
BBAABFBBDBABGGGGGGGGGFGHHHHFGGHGFAFFAGGB53BEFEEEFEEFHBF5F5GHHFHFHHHHHGGEEEHHGFGFGAGHHHHDGGFHHBF3GHFHHHHHHHHHHHHHHGGGGGGHHHHHGHGHHHHFHHGGGCFFGGHGGGCGG
@M02034:409:000000000-BFKT7:1:1102:4661:8087 1:N:0:28
AAAGTCGAGGTGCCTAAAGTGGCAACCCAGACTGGGGGTGGGGTTGGTGGTGTAGAGCTTCCTGTAGCCGCATGGCGTTCGTACTTAAATATGGAACTAACCATTCCAATTTTCGCTGTCTCTTATACACACTCCGAGCCCACGAGACTC
+
CCCCBFAADBABGGGFGGGGGGGHHHHGGHHGHHHHGGEGGFGEFGGGEFEFFDG@FGHHHHHFGGHEF?E>EEH?EEEFEEFGGHHFHHFHHHFFGHHHHGEGHGHFHHHHHHGECDCFHGHHGFFHGFGDHFFE@DGAFGFGGGGGHC
@M02034:409:000000000-BFKT7:1:1102:6234:8089 1:N:0:28
AAAGTCGAGGTGCCTAAAGTGGCAACCCAGACTTATGG
+
CCCCCFCCCBABGGGGAGGGGGGHHHHGGHHGH5555A
@M02034:409:000000000-BFKT7:1:1102:4933:8091 1:N:0:28
AAAGTCGAGGTGCCTAAAGTGGCAACCCAGACTGAGCAGAAGGTTGGTGGTGTTGAGCTTCCTGTAGCCGCATGGCGTTCGTACTTAAATATGGAACTAACCATTCCAATTTTCGCTGTATCTTATACACATCTCCGAGC
+
1>1>>3A>AD>ABGGGB1BBBFF0GAG?EAGGHHHGBGGCGHHCBGGEFE/BA/BD1FGH1BGGB2D2BB//B?F0>>>FE>0>FGHBEGH@2B11BFGFG01BB2>2FGGFF>E/E<?12BB2DBD>BB<GFDGBB//<
@M02034:409:000000000-BFKT7:1:1102:18403:8095 1:N:0:28
AAAGTCGAGGTGCCTAAAGTGGCAACCCAGACTGGTCAGAATGTTGGTGGTGTAGAGCTTCCTGTAGCCGCATGGCGTTCGTACTTAAATATGGAACTAACCATTCCAATTTTCGCTGTCTCTTATACACATCTCCGAGCCCACGAGACT
+
BBBBAFBABDBAGGGGBGFFFGFHHHHGGHHGHFAEGFGHGFFFGHHEFEFEGHHHHHHHHHGHGHGGGGGEEEGGCGGGGGHHHHHHHHGHHHGHHGFFFHFGHGFHHHHHHFGGGGGFHHHHFHGHDGBHFGFGDCCFGGHGFG//<?
@M02034:409:000000000-BFKT7:1:1102:7533:8095 1:N:0:28
AAAGTCGAGGTGCCTAAAGTGGCAACCCAGGGTGTTGGTGGTGTATCGCTTCCTGTAGCCGCATGGCGTTCGTACTTAAATATGGAACTAACCATTCCAATTTTCGCTGTCTCTTATACACATCTCCGAGCCCACGAGACTCCTGAGCAT
+
ABBBBFBA3DAAEGGFGFGGGGGHHHHG2FF22AFFHGGGCEFHGHFDGHHFHHHHDGHHEG?EGFHGGGGGGFFHHHHFGFHFH3GHHDGHHFHHG4DDGFHHHGGGGEGHHHHFHGGBHHHHHFH?CCDCE/FBB@DAFHHFF1??DF
@M02034:409:000000000-BFKT7:1:1102:5540:8103 1:N:0:28
AAAGTCGAGGTGCCTAAAGTGGCAACCCAGACTGGTGGGAAGGTTGGTGGTGTAGAGCTTCCTGTAGCCGCATGGCGTTCGTACTTAAATATGGAACTAACCATTCCAATTTTCGCTGTCTCTTATACACATCTCCGAGCCCACGAGACT
+
BBBBBFBABB2AGGGGGGGGGGGHHHGGGHHGHGH5FEFGFE?BAGAEFEGFEBGEEHHHHHHHGEGGHFGEFDG1E>EFEEBGGFGGHHBGFFBFCGFHHFBFHFHGFGHFHHGEEEEGHFHGBFDFDHHFCFGHACG/DGAE@/@E.<
@M02034:409:000000000-BFKT7:1:1102:16423:8105 1:N:0:28
AAAGTCGAGGTGCCTAAAGTGGCAACCCAGACTTGGGTTGGTGTAGAGCTTCCTGTAGCCGCATGGCGTTCGTACTTAAATATGGAACTAACCATTCCAATTTTCGCTGTCTCTTATACACATCTCCGAGCCCACGAGACTCCTGAGCAT
+
CCCCCFCCCCCCGGGGGFGGGGGHHHHGGHHGHHHHHGFGGGGHHHHHHHHHHHHGGHHHFGEFGHHGGGGGGHHHHGGHHHHHHFFHHHHHHHHHHHGHHHHHHGGGGGHHHHHHHHHHHGHHHHHGGGGGGHGD@CGDGHHHG1GHHF
@M02034:409:000000000-BFKT7:1:1102:18415:8109 1:N:0:28
AAAGTCGAGGTGCCTAAAGTGGCAACCCAGACTGGTCAGAATGTTGGGGGTGTAGAGCTTCCTGTAGCCGCATGGTGTTCG
+
BBCCCFCCCCBAGGGGGGGGFGGHH4GGGHHGHHCH5GHA5DGG55G2A0EAA3D555BB5BB5B5B53BE/EA1@31>4>
@M02034:409:000000000-BFKT7:1:1102:17665:8109 1:N:0:28
AAAGTCGAGGTGCCTAAAGTGGCAACCCAGACTGTGCCTCATGTTGGTGGTGTAGAGCTTCCTGTAGCCGCATGGCGTTCGTACTTAAATATGGAACTAACCATTCCAATTTTCGCTGTCTCTTATACACATCTCCGAGCCCACGAGAC
+
BBBABFAADBAAEFGGGGGFGFGFFFH2A2FFA3FBFGBF3AGGHDEGGDGFFBF5BFDFDFFEG5GGHGGAEFGHGEGE>EBFGGG33BFFHF3FGHHBEFFGG?EB4EGFHBEAEAEFHHGHHGHFBFGFCGBGGGC/BFGGGCDDD
@M02034:409:000000000-BFKT7:1:1102:25959:8133 1:N:0:28
AAAGTCGAGGTGCCTAAAGTGGCAACCCAGACTCAGAATAGTGTTGGTGGTGTAGAGCTTCCTGTAGCCGCATGGCGTTCGTACTTAAATATGGAACTAACCATTCCAATTTTCGCTGTCTCTTATACACATCTCCGAGCCCACGAGACT
+
ABBBBFBBBBBBGGGGGGGGGGGHHHHGGHHGHHGGHHHHHGHHDGHAAEGEA3D5BFGGFGHHDFF5DEG0EEGCEEEEEABAFFGFEGHFFF33FEFH313FFFH44FEHGBEEFGEGFFGG44D?FFGHFDGBFCGGG<CGG/<D?F
@M02034:409:000000000-BFKT7:1:1102:3709:8145 1:N:0:28
AAAGTCGAGGTGCCTAAAGTGGCAACCCAGACTAATAAGAATGTTGGTGGTGTAGAGCTTCCTGTAGCCGCATGGCGTTCGTACTTAAATATGGAACTAACCATTCCAATTTTCGCTGTCTCTTATACACATCTCCGAGCCCACGAGACT
+
BBBBBFBBBBBBGGGGGGGGGGGHHHHGGHHGHHHHG5FAGGGHHHHGGGEFGFHBGHHHHHHHHHHHHFGEEGHGEEGGFGGHGHFG@GGHHHFFFHHFHFFGHHFGBGGHHHGGGGGHHGHHHHHH?GHHFGBDF@@?FGHGG?D?FF
@M02034:409:000000000-BFKT7:1:1102:23785:8147 1:N:0:28
AAAGTCGAGGTGCCTAAAGTGGCAACCCAGACTTCGGATAGTGTTGGTGGTGTAGAGCTTCCTGTAGCCGCATGGCGTTCGTACTTAAATATGGAACTAACCATTCCAATTTTCGCTGTCTCTTATACACATCTCCGAGCCCACGAGAC
+
CCCCCFCCCCCCGGGGGGGGGGGHHHHGGHHGH5AF2E22BGHHHHHFFGGGGHHHHHHHHHHHHHHHHGGGGGHHGGGGGGHHHHHHHHHHHHHHGHHHHHGHHHHHHHHHHHGGGGGHHHHHHHHHHHHHHHHHGCGDGGHGFCGGG
@M02034:409:000000000-BFKT7:1:1102:7995:8149 1:N:0:28
AAAGTCGAGGTGCCTAAAGTGGCAACCCAGACTATTGGTTCTGTTGGTGGTGTAGAGCTTCCTGTAGCCGCATGGCGTTCGTACTTAAATATGGAACTAACCATTCCAATTTTCGCTGTCTCTTATACACATCTCCGAGCCCACGAGACT
+
A?ABAF?A?DBBFFGGFGF6BGFFFAGGFHHGGHHCFHACGGGGHHGGFGEFAGG5F5GHHBFFF5FGHGEEEGHHGGGGFAFCGFGHGHEHHF3B3FFFFFDGFH4?4FGFHFEEEFGGHGHHEHFHEGHHFHFGDCCCCFHG</CDFB
@M02034:409:000000000-BFKT7:1:1102:24741:8154 1:N:0:28
AAAGTCGAGGTGCCTAAAGTGGCAACCCAGACTGAGAATCATGTTGGTGGTGTAGAGCTTCCTGTAGCCGCATGGCGTTCGTACTTAAATATGGAACTAACCATTCCAATTTTCGCTGTCTCTTATACACATCTCCGAGCCCACGAGACT
+
CCCBBFCCCCBCGGGGGGGGGGGHHHHGGHHGHHHHGHHHHHHHHHHGGGEGHHHGHHHHHHHHHHHHHGGGGGHHGEGGGGHHHHGHHHHHHGGHHHHHHHHHHHHHHHHHHGGGGGGGHHHHHHHGHHHGHHHHGCGFGGHGGGGGCD
@M02034:409:000000000-BFKT7:1:1102:23407:8157 1:N:0:28
AAAGTCGAGGTGCCTAAAGTGGCAACCCAGACTACTAATCATGTTGGTGTTGCAGTGCT
+
CCCCCFBCCCBBGGGGGGGGGGGHHHHGDGGFH33D5AD35FGHE52B22B253BA355
@M02034:409:000000000-BFKT7:1:1102:26255:8158 1:N:0:28
AAAGTCGAGGTGCCTAAAGTGGCAACCCAGACTCCGGGGGGGGTTGGTGGTGTAGAGCTTCCTGTAGCCGCATGGCGTTCGTACTTAACTATGGAACTAACCATTCCAATTTTCGCTGTCTCTTATACACATCTCCGAGCCCACGAGACT
+
AAAAAFAADDAAGGG1AAFGGGFGBHHGGHHFHHCEGC?ECC;@@@;9A-AEFFF9FFFFFFFBFFF9FA?-;BFF@F@FFFBA-BBB/;BFFF/9BFFFF?/BFBF/BFFFFF?BBFBFFFFFFFBBFBFFFFBFF;;==EFF?9@FFF
@M02034:409:000000000-BFKT7:1:1102:6632:8164 1:N:0:28
AAAGTCGAGGTGCCTAAAGTGGCAACCCAGACTAATCAGAAGGTTGGTGGTGTAGAGCTTCCTGTAGCCGCATGGCGTTCGTACTTAAATATGGAACTAACCATTCCAATTTTCGCTGTCTCTTATACACATCTCCGAGCCCACGAGACT
+
CCCCCFBABBABGGGGGGGGGGGHHHHGGHGFGHHHHHHHHHHHHHGGGGEFGGGDFHHHHHHHHHHHHGGFEGHGGGGGFGFHHHHFHHHHHHHHHGHHHHHFHHHHHHHHHHGFGGGGHGHHGHHHGHHHHHFFGGGCGGHGGDGDDH
@M02034:409:000000000-BFKT7:1:1102:14631:8164 1:N:0:28
AAAGTCGAGGTGCCTAAAGTGGCAACCCAGACTGATACGCAGGTTGGTGGTGTAGAGCTTCCTGTAGCCGCATGGCGTTCGTACTTAAATATGGAACTAACCATTCCAATTTTCGCTGTCTCTTATACACATCTCCGAGCCCACGAGACT
+
CCCCBFCCCCCCGGGGGGGGGGGHHHHGGHHGHHHHHHGGGGGHHHGGGGEFHHHGHHHHHHHHGHHHHGGGGGHHGGGGGGFHHHHGGHHHHGGGGGGGHFFHHHHHGHHHHGGGGGGGHHHHHHHHHHFHGHHFGCGCGGHGGGGGGG
@M02034:409:000000000-BFKT7:1:1102:16626:8166 1:N:0:28
AAAGTCGAGGTGCCTAAAGTGGCAACCCAGACTACGGAGGGGGTTGGTGGTGTAGAGCTTCCTGTAGCCGCATGGCGTTCGTACTTAAATATGGAACTAACCATTCCAATTTTCGCTGTCTCTTATACACACTCCGAGCCCACGAGACTC
+
BBBBBFBBBBABGGGGGGGGGFGFGHHGGHHFHHHGGGGGGGGGGGGGGGEFHFHDGHHHHHHFGFHHHEEEEFHGGEGGFEGHHHGFHFFHHHFGHHHHHHHHHHHHHHHHHHGGGGGFFHHHGHHGFFGGHHHG?CFAFHGGGGGGHG
@M02034:409:000000000-BFKT7:1:1102:25347:8169 1:N:0:28
AAAGTCGAGGTGCCTAAAGTGGCAACCCAGACTAATCATAATGTTG
+
BBBBBFBBBBBBGGGGGGGGGGGHHHHGGHHGHFEG3FG5D5FFAG
@M02034:409:000000000-BFKT7:1:1102:6884:8169 1:N:0:28
AAAGTCAGGTGCCTAAAGTGGCAACCCAGACTACGAATACGGTTGGTGGTGTAGAGCTTCCTGTAGCCGCATGGCGTTCGTACTTAAATATGGAACTAACCATTCCAATTTTCGCTGTCTCTTATACACATCTCCGAGCCCACGAGACTC
+
BBBBBFF5CFFFGGGGGGGGGGHHEHGGHHGHHHGGDHGHHGHGGCEFEEFFFGGHGFGHHHHHGGHFFEGGEHHGGGGGGHGHHHHBFHHHFHFFG@GHHFGHHFGEGHHHHGEGGEHHHHHHHFHHHFGHHFGGGGGFCGGGGGGGHF
@M02034:409:000000000-BFKT7:1:1102:18041:8174 1:N:0:28
AAAGTCGAGGTGCCTAAAGTGGCAACCCAGACTGCGAATCATGTTGGTGGTGTAGAGCTTCCTGTAGCCGCATGGCGTTCGTACTTAAATATGGAACTAACCATTCCAATTTTCGCTGTCTCTTATACACATCTCCGAGCCCACGAGAC
+
CCCCCFCCCCBCGGGGGGGGGGGHHHHGGGHGH3AAE2EA5DGGHHHGGGEFHFHEGHHHHGHHHHHHHGGGGGHHGEGGGFHHHHHFHHHHHHBFHHHGHHGHHHHHGHHHHHGGGGGHHGHHHHHGHFHGHHHHG?GCGGHGGGGGG
@M02034:409:000000000-BFKT7:1:1102:10666:8174 1:N:0:28
AAAGTCGAGGTGCCTAAAGTGGCAACCCAGACTCCACCTGGGGTTGGTGGTGTAGAGCTTCCTGTAGCCGCATGGCGTTCGTACTTAAATATGGAACTAACCATTCCAATTTTCGCTGTCTCTTATACACATCTCCGAGCCCACGAGACT
+
BBBBBFBBDBABGGGGGGGGGGGHHHHGGHHGHHHGGHHHHFGGFGGGGGEFHGHGHFHHHHHGHHHGHGGFGFHHGFFFEEGHHHHHHHHHHHGHGHHHHHHHHHHHHHHHHHGGGGGHHHHGHHHHHHFHHHHGGDGGGGHGG?DDGF
@M02034:409:000000000-BFKT7:1:1102:6636:8182 1:N:0:28
AAAGTCGAGGTGCCTAAAGTGGCAACCCAGACTAATCAGAAGGTTGGTGGTGTAGAGCTTCCTGTAGCCGCATGGCGTTCGTACTTAAATATGGAACTAACCATTCCAATTTTCGCTGTCTCTTATACACATCTCCGAGCCCACGAGACT
+
AAAAA5AADD>AFGFEFGG6BEFGGHFFGHGFHHHHHHHFHFHGHGGE2EAABGGD5GFFHHHFBDEDGG?EEFGHGEFFGEHHHGGGGGFGG33FFHHHHHB3FGGHDGHHHHGGD/<?4F4GGHFHF2D2BFGGG@/<B?/FD/?G?F
@M02034:409:000000000-BFKT7:1:1102:14634:8183 1:N:0:28
AAAGTCGAGGTGCCTAAAGTGGCAACCCAGACTGATACGCAGGTTGGTGGTGTAGAGCTTCCTGTAGCCGCATGGCGTTCGTACTTAAATATGGAACTAACCATTCCAATTTTCGCTGTC
+
AAA?AFBADD>>GFGGFGGBGFDGFFHGAABFFHHF5FFEGEC2FGGE111AFDF55FEFF3EGGHBDGGEEFEGHG?EFGGBGCHGEGHBGFG3BE33BBGFFEHFHHHHHGHGFE//B
@M02034:409:000000000-BFKT7:1:1102:18010:8202 1:N:0:28
AAAGTCGAGGTGCCTAAAGTGGCCCCGACTAATAAGCAGGTTGGAGGTGTAG
+
AAAAAFAADD1AGFGGGGGGG1F0A0AA0AA1F2FA11BGGGF?1BEAAGFF
@M02034:409:000000000-BFKT7:1:1102:10905:8203 1:N:0:28
AAAGTCGAGGTGCCTAAAGTGGCAACCCAGACTGTGTCTCAGGTTGGTGGTGTAGAGCTTCCTGTAGCCGCATGGCGTTCGTACTTAAATATGGAACTAACCATTCCAATTTTCGCTGTCTCTTATACACATCTCCGAGCCCACGAGACT
+
BBCCCFBCCCABGGGGGGGGGGGHHHHGGHHGHHHHHHHHHHHHHHGGGGFGHGGFGHHHHHHHHHHHHEGFFGHHGGGGFFCHHHHHHHHHHHHFHHHGFHHHHHHGHHHHHHGGGGGHHHHHHHHHFHGHGHGHFFGCGGHGGFGDGH
@M02034:409:000000000-BFKT7:1:1102:14013:8204 1:N:0:28
AAAGTCGAGGTGCCTAAAGTGGCAACCCAGACTAATAAGAAGGTTGGTGGTGTAGAGCTTCCTGTAGCCGCATGGCGTTCGTACTTAAATATGGAACTAACCATTCCAATTTTCGCTGTCTCTTATACACATCTCCGAGCCCACGAGACT
+
BBCCCFCCCCBCGGGFGGGGGGGHHHHGGHHGHHHHHHHGHHHHGHGEFGFGHHHGHHHHHHHHHHHHHGGEFGHHGEGGGGFHHHHGHHFHHHHFFHHHHHGGHHHHEHHHHGGGGGFFHHHHHHFFDHFHGGGHGCGFGGHGFFGGGF
@M02034:409:000000000-BFKT7:1:1102:26872:8205 1:N:0:28
AAAGTCGAGGTGCCTAAAGTGGCAACCCAGACTGGGGCGGGGGTTGGTGGTGTAGAGCTTCCTGTAGCCGCATGGCGTTCGTACTTAAATATGGAACTAACCATTCCAATTTTCGCTGTCTCTTATACACATCTCCGAGCCCACGAGACT
+
ABBCAFCCCCCCGGGGGGGGGGGHGHHGGHHGHHGHGGGGGGG/EGG/FFGGCBF?B2GHFHGHHGGDFDDBDDH0C?DFDDHHGHHGHFHFHHFFHGFG<CFCHDGDGGHHH=DCEGDHHHHG;GFGHGHHGGBFGGGAGGGGGAFGDF
@M02034:409:000000000-BFKT7:1:1102:26072:8209 1:N:0:28
AAAGTCGAGGTGCCTAAAGTGGCAACCCAGA
+
CCCCCFCCCCCCGGGGGGGGGGGHHHHGGHH
@M02034:409:000000000-BFKT7:1:1102:5469:8213 1:N:0:28
AAAGTCGAGGTGCCTAAAGTGGCAACCCAGACTAATCCGCAGGTTGGTGGTGTAGAGCTTCCTGTAGCCGCATGGCGTTCGTACTTAAATATGGAACTAACCATTCCAATTTTCGCTGTCTCTTATACACATCTCC
+
AA1?AFAA@DAAGGGGGGGGG1FCGFHAEAGGGDGHHHGGCCE0FFE/FEEGHHBABGGHHHHGHFGFHGCEEGFHGGGGGFFHGHGHDGFFFDGHFGGGGHBGHDGHFFGGHHGEG/?DHGHFFGGFFFFHFHD<
@M02034:409:000000000-BFKT7:1:1102:5452:8222 1:N:0:28
AAAGTCGAGGTGCCTAAAGTGGCAACCCAGACTAATCCGCAGGTTGGTGGTGTAGAGCTTCCTGTAGCCGCATGGCGTTCGTACTTAAATATGGAACTAACCATTCCAATTTTCGCTGTCTCTTATACACATCTCCGAGCCCACGAGACT
+
CCCCBFCBCCABGGGGGGGGGGGHHHHGFHHGHHHFHHGGGGGFHHGFFGEGHFGDGFHHHHHHGGHHHEFFGGHEEEGGGGHHHHHGHHGHHHFFHHHFHHFHHHHFHHHHHHGFGGGHHHHHHHGHFFHHHHFFECG?FGHGGGGGGF
@M02034:409:000000000-BFKT7:1:1102:5376:8224 1:N:0:28
AAAGTCGAGGTGCCTAAAGTGGCAACCCAGACTACTGCTACTGTTGGTGGTGTAGAGCTTCCTGTAGCCGCATGGCGTTCGTACTTAAATATGGAACTAACCATTCCAATTTTCGCTGTCTCTTATACACATCTCCGAGCCCACGAGACT
+
CCCCBFBBCBBCGGGGGGGGGGGHHHHGGHHGHFHHHHHHHHHHHHEFFGEFFBGFGHHHHHHHHFHHHFG0?EHGGFGGGAFHGGGFFGGGHBBFGFHGGHGHHHHHGGHHHHGEGFGGFDFHGGGFFFGHHGGBFCCCGGHGG/ADDG
@M02034:409:000000000-BFKT7:1:1102:7635:8228 1:N:0:28
AAAGTCGAGGTGCCTAAAGTGGCAACCCAGACTGGTGGGAAGGTTGGTGGTGTAGAGCTTCCTGTAGCCGCATGGCGTTCGTACTTAAATATGGAACTAACCATTCCAATTTTCGCTGTCTCTTATACACATCTCCGAGCCCACGAGACT
+
BBBBBFBBBBABGGGGGGGGGGGHHHHGGHHGHHHHHGGCHGGGGHGEGGGGHHGDGHHHHHHHHGHGHGG@EFHGEFGGGGFHHHHFHHHHHHFHGHFHGHHHHHFHHHHHHHGGGGGGHHHHFHHHGHHHGHGHGGGCGGHGGCGGGH
@M02034:409:000000000-BFKT7:1:1102:25190:8234 1:N:0:28
AAAGTCGAGGTGCCTAAAGTGGCAACCCAGACTTCTAATAAGGTTGGTGGTGTAGAGCTTCCTGTAGCCGCATGGCGTTCGTACTTAAATATGGAACTAACCATTCCAATTTTCGCTGTCTCTTATACACATCTCCGAGCCCACGAGACT
+
>>3A>F?>AA?ACFG5BEGGFGGC44BEGHHFHHBGEDGHEFHFGFEECEEFHBGEBFFGDGHGFGF5BBEAEAE1>>E1EEF1FGFBFFGHHGFFGFF3@1BBD4BD4BEHH4>/EEEFG4FGDFBB?B1G1B11?CGC?A/?B<@DAF
@M02034:409:000000000-BFKT7:1:1102:22813:8236 1:N:0:28
AAAGTCGAGGTGCCTAAAGTGGCAACCCAGACTGAGCCTCGTGTTGGTGGTGTAGAGCTTCCTGTAGCCGCATGGCGTTCGTACTTAAATATGGAACTAACCATTCCAATTTTTCGCTGTCTCTTAACACATCTCCGAGCCCACGAGACT
+
AABBBFBBBB>AGGGGGGGFGFGHHHHEFEGFFHHHHHHHDFGHGGHGFFABFGHAAGHHHGHGHGHGHGFEGEHHFEGFEFGHHGBGHGBGHFBFGGGHHHHHHHGHFHHHHHHGFGGGHHHHHGHB?2/FGGHGFCCFGGGGFCDFCD
@M02034:409:000000000-BFKT7:1:1102:17389:8242 1:N:0:28
AAAGTCGAGGTGCCTAAAGTGGCAACCCAGACTCCTCATGGTGTTGGTGGTGTAGAGCTTCCTGTAGCCGCATGGCGTTCGTACTTAAATATGGAACTAACCATTCCAATTTTCGCTGTCTCTTATACACATCTCCGAGCCCACGAGACT
+
BBBCBFCABBBCGGGGGGGGGGGHHHHGGHHGHHHHHHHHHHHHGHHGFGFGGGGDGHHHHHHHGHHGHEEEEGHHGEGGFFGHHHHGHHHHHHHGFHHHHHHHHHHHHGHHHGGGGGGGHGHHFHHHFHFHHHGHFGGCGGGGGCGGGH
@M02034:409:000000000-BFKT7:1:1102:25168:8243 1:N:0:28
AAAGTCGAGGTGCCTAAAGTGGCAACCCAGACTTCTAATAAGGTTGGTGGTGTAGAGCTTCCTGTAGCCGCATGGCGTTCGTACTTAAATATGGAACTAACCATTCCAATTTTCGCTGTCTCTTATACACATCTCCGAGCCCACGAGACT
+
CCCCBFCCCCCCGGGGGGGGGGGHHHHGGHCGHFGHGHHHGHHGGHFECEGFFFFBDGHHFHHHHFHGHGGEEFH1EEFGGEFHHGHG3FHFFD@FGHHHBFFHHHHGHHHHHHGGGGEFFHHHFFHGHHHHGHHFGFGGGGHGGGGGGF
@M02034:409:000000000-BFKT7:1:1102:4597:8246 1:N:0:28
AAAGTCGAGGTGCCTAAAGTGGCAACCCAGACTGGGGTGGGGGTTGGTGGTGTAGAGCTTCCTGTAGCCGCATGGCGTTCGTACTTAAATATGGAACTAACCATTCCAATTTTCGCTGTCTCTTATACA
+
CCCCCFCCBCBCGGGGGGGGGGGHHHHGGHHGHHGHGAEEFGGAE0@E?EE??3D3B@FGEGFHB@F43?E/?EE0>?>?E?2?FGH3?FGDBB33BFFH202B??B33D?GD2/?EF<>>1FG1<<<F
@M02034:409:000000000-BFKT7:1:1102:14950:8247 1:N:0:28
AAAGTCGAGGTGCCTAAAGTGGCAACCCAGACTAGTAGTGGGGTTGGTGGTGTAGAGCTTCCTGTAGCCGCATGGCGTTCGTACTTAAATATGGAACTAACCATTCCAATTTTCGCTGTCTCTTATACACATCTCCGAGCCCACGAGACT
+
BABAAFBABBABGGFFFDGGFGGHHHHGGHHGHGHHGHFHHHGEEFGAFGEFAEFFGGFHHHHHGGF@EEFEEGHFEGGGGGHHHHHGFFFHHHFFFGF3FGBFHFFGHHHHGGF/EGGEHFHEBFBDBCDHBGDFA<DCGGHGGCGDFF
@M02034:409:000000000-BFKT7:1:1102:19198:8249 1:N:0:28
AAAGTCGAGGTGCCTAAAGTGGCAACCCAGACTGCTCTGGGGGTTGGTGGTGTAGAGCTTCCTGTAGCCGCATGGCGTTCGTACTTAAATATGGAACTAACCATTCCAATTTTCGCTGTCTCTTATACACATCTCCGAGCCCACGAGACT
+
BBBBBFBB@BAAGGGGGGGGGGGHHHHEFDHGGBGGHHHGGGGGGEGGGGGFABGDDGHHHHHFHFHHHGGEEEHHGGGGEFFGHHHBEGGDGHHHGHHGFHFHHFHHHHHHGFGFGDDFHHHGHGFHFHHHHHGHG?C/DGGGGCFDDD
@M02034:409:000000000-BFKT7:1:1102:18530:8257 1:N:0:28
AAAGTCGAGGTGCCTAAAGTGGCAACCCAGACTAAGAATCAGGTTGGTGGTGTAGAGCTTCCTGTAGCCGCATGGCGTTCGTACTTAAATATGGAACTAACCATTCCAATTTTCGCTGTCTCTTATACACATCTCCGAGCCCACGAGACT
+
AAAB>FBBB2AAGGGGGGFGGGGHHHHGGGHGHHHHGHGHGFHEGHGEAEEFHHHAGHHHHHHHFGHGGFGEGGHHGGGGGGGHHHHHHHGGHGGGFHFHHHEGHHFHHHHHHGFGGGEGHHHHGHHHFFGFHG?2EC/>@FHGC@?DFF
@M02034:409:000000000-BFKT7:1:1102:24251:8260 1:N:0:28
AAAGTCGAGGTGCCTAAAGTGGCAACCCAGACTAATCCT
+
CCDDCFCCCCCCGGGGFGGGGGGHHHHGGHHGHG35BG5
@M02034:409:000000000-BFKT7:1:1102:13819:8265 1:N:0:28
AAAGTCGAGGTGCCTAAAGTGGCAACCCAGACTACGAAGCAGGTTGGTGGTGTAGAGCTTCCTGTAGCCGCATGGCGTTCGTACTTAAATATGGAACTAACCATTCCAATTTTCGCTGTCTCTTATACACATCTCTGAGCCCACGAGACT
+
>AAA1B1AA?11FGGFBGGGGFGFGHHGGAHGHHHCEGEEGFCHHHC/BAEF/1D2E111GEHF1FEEGEC?EEFA//EFEA0?EGBEFDDBD11BF1DG1B1BEGFFDG1FB2>?E//B>DFB12BFGFF1BBG2@11FCEGC??C//<
@M02034:409:000000000-BFKT7:1:1102:7174:8270 1:N:0:28
AAAGTCGAGGTGCCTAAAGTGGCAACCCAGACTCCTCAGTCTGTTGGTGGTGTAGAGCTTCCTGTAGCCGCATGGCGTTCGTACTTAAATATGGAACTAACCATTCCAATTTTCGCTGTCTCTTATACACATCTCCGAGCCCACGAGACT
+
BBBBBDAADBABGGGGGGGGGGGHHHHEGHHGCHF3B3FABGFFFHF?F2EF1AG55AGGBGFFGFFBAEEEFGFCEEEGGAFE1EDFHFHGF333BGHHFFBHHGHFGFFHHH??FE?3BGGHE4FFGFHEF3F?//<BBEEG//<AAG
@M02034:409:000000000-BFKT7:1:1102:20933:8272 1:N:0:28
AAAGTCGAGGTGCCTAAAGTGGCAACCCAGACTATTAATAATGTTGGTGGTGTAGAGCTTCCTGTAGCCGCATGGCGTTCGTACTTAAATATGGAACTAACCATTCCAATTTTCGCTGTCTCTTATACACATCTCCGAGCCCACGAGACT
+
BBBBBFBBBBBBFGGGGGGGGGGFHHHGGHHGHHHHFHHHHHGHHHHGGGGGHHHFHHHHHHHHHHHHHGGGFGHHGGGGEFHHHHHGHHFHHHGBGHHHHHHHHHGHHHHHHGGGGGGGGFHHGHGHHHHHGHHFFCGCGGHGGBCFGF
@M02034:409:000000000-BFKT7:1:1102:18522:8273 1:N:0:28
AAAGTCGAGGTGCCTAAAGTGGCAACCCAGACTAAGAATCAGGTTGGTGGTGTAGAGCTTCCTGTAGCCGCATGGCGTTCGTACTTAAATATGGAACTAACCATTCCAATTTTCGCTGTCTCTTATACACATCTCCGAGCCCACGAGACT
+
CCCCCFCCCBBCGGGGGGGGGGGHHHHGGHHGHHHHFHHHDEGHHHGGFGEFHGHGGFHHHHHHHHHHHGGGGGHHGGGGGGGHHHHHHHGHHHHHFHHHHGHHHHHHHHHHHHGGGGG3??FG4GHHHH2F2B32?>?C?GHCCCG/EB
@M02034:409:000000000-BFKT7:1:1102:21586:8273 1:N:0:28
AAAGTCGAGGTGCCTAAAGTGGCAACCCAGACTAATAATAAGGTTGGTGGTGTAGAGCTTCCTGTAGCCGCATGGCGTTCGTACTTAACTATGGAACTAACCATTCCAATTTTCGCTGTCTCTTATACACAT
+
>1AA1BAAD1>>BFGGA1BDGBFGGGGEF0FFHHHFHCGHCHH1BFEAA/BAE1DGGHEBBF1A1DDDFGGGF/BGGCEFGEHHF2BFBGDHEHBDGGEBBE1BB2B>F1FGF2EECFGFFEHGFHB2BF1G
@M02034:409:000000000-BFKT7:1:1102:9616:8277 1:N:0:28
AAAGTCGAGGTGCCTAAAGTGGCAACCCAGACTAAGAAGGAGGTTGGTGGTGTAGAGCTTCCTGTAGCCGCATGGCGTTCGTACTTAAATATGGAACTAACCATTCCAATTTTCGCTGTCTCTTATACACATCTCCGAGCCCACGAGACT
+
ABAABFBBBBABGFGGCGGGGFGEFDH?2FGGHFHHFHHHFCEGGGGEFAEFHAEBF5FGHFHHHHHHGGGCGGHHGGGGGEFHHHGHHHGGG33BFGGFHHHGFGFDFGGHHGGEEFEFHGHHHHHGG?GHGHGDB@//BFCFC/CDDF
@M02034:409:000000000-BFKT7:1:1102:13646:8282 1:N:0:28
AAAGTCGAGGTGCCTAAAGTGGCAACCCAGACTTCGTCTACGGTTGGTGGTGTAGAGCTTCCTGTAGCCGCATGGCGTTCGTACTTAAATATGGAACTAACCATTCCAATTTTCGCTGTCTCTTATACACATCTCCGAGCCCACGAGACT
+
CCCCCFCABCBCGGGFGGGGGGGHHHHGGHHGHHHGHGHHHGGGGGGFGGGGHGGEGHHHHHHHHHHHHGGEEFHGGGGGFFGHHHHGHHHHHHHHHHHGHFHHHHHHHHHHHHGFGGGHHHHHHHHHFGGHHHHGECG?GGHGGDGGGH
@M02034:409:000000000-BFKT7:1:1102:13818:8283 1:N:0:28
AAAGTCGAGGTGCCTAAAGTGGCAACCCAGACTACGAAGCAGGTTGGTGGTGTAGAGCTTCCTGTAGCCGCATGGCGTTCGTACTTAAATATGGAACTAACCATTCCAATTTTCGCTGTCTCTTATACACATCTCCGAGCCCACGAGACT
+
BBCCCFCCCCCAGGGGGGGGGGGGGHHGGHHGHHHGGHGGHHHHHHGFGGGFHFGBGHHHHHHHHGHHHGGEEFHFFEGEFFGHHHHGHHHGHHHGHHHFGHFHHHHGHHHHHFEFGGGGHHHHFHHGHHHGHHGDDDGCCFFGGFGGFG
@M02034:409:000000000-BFKT7:1:1102:14956:8283 1:N:0:28
AAAGTCGAGGTGCCTAAAGTGGCAACCCAGACTCAGCCTGAGGTTGGTGGTGTAGAGCTTCCTGTAGCCGCATGGCGTTCGTACTTAAATATGGAACTAACCATTCCAATTTTCGCTGTCTCTTATACACATCTCCGAGCCCACGAGACT
+
A@BB>DAABBBBGGGGGGGFAFFHHHHGFGHGHHHGGHHGHHGB2BEFFGDEBGFG5BGFGHBF5DGFFGGCGF1FGGGFG1FFHHGD3FHGGHFBGGFCEGBHHGEHGHHHHGGFGF/BFFGHFFB?GHFBFGB2E?/BGFGA?<@DGF
@M02034:409:000000000-BFKT7:1:1102:8347:8285 1:N:0:28
AAAGTCGAGGTGCCTAAAGTGGCAACCCAGACTACTCATCAGGTTGGTGGTGTAGAGCTTCCTGTAGCCGCATGGCGTTCGTACTTAAATATGGAACTAACCATTCCAATTTTCGCTGTCTCTTATACACATCTCCGAGCCCACGAGACT
+
BBBBBFBBDBABGGGGGGGAGFGFFHHAFCGGHHHGHFHHBFGEEFCGGDBF1FF5FFFHFHHHGBD5AAEEGEGFFEE1????FGHGHHGFEGB3GGHEGHEGFGHHHHHHHHGGGGGEGGHFFH4BFFHEFGFGC/CC<FEF<<C//<
@M02034:409:000000000-BFKT7:1:1102:16121:8287 1:N:0:28
AAAGTCGAGGTGCCTAAAGTGGCAACCCAGACTGCTGGGAATGTTGGTGGTGTAGAGCTTCCTGTAGCCGCATGGCGTTCGTACTTAAATATGGAACTAACCATTCCAATTTTCGCTGTCTCTTATACACATCCCGAGCCCACGAGACTC
+
CCCCCFCCCCABGGGGGGGFGGGHHHHGGHGGHHHHHHGHHHHHHHHGGGFFHEGFGGHHHHHHHHHGFEFEGFHBEEEFE>CGHHFFHHGHHHFGHHGFFEFFHHGFHHHHHFEFGGGHHGHHFHHHHFGHHGHCCFFDGHGGGGGGHG
@M02034:409:000000000-BFKT7:1:1102:10784:8290 1:N:0:28
AAAGTCGAGGTGCCTAAAGTGGCAACCCAGACTGATAAGAATGTTGGTGGTGTAGAGCTTCCTGTAGCCGCATGGCGTTCGTACTTAAATATGGAACTAACCATTCCAATTTTCGCTGTCTCTTATACACATCTCCGAGCCCACGAGACT
+
BBBBBFBB@BAAGGGGGGGGGGGHHHHGGHHGHGHHFGFAFGGHHHHGFAFFE3D5D5FGDHHHEFADBEE0BEG?EBEFE>2FGHHBFFHHGF3@BFFH31@F3BG4FGEGF4>>EDEGDGHH4?B?FGB2?DGFC?<B/FGGC<CA/<
@M02034:409:000000000-BFKT7:1:1102:8757:8291 1:N:0:28
AAAGTCGAGGTGCCTAAAGTGGCAACCCAGACTAATAAGAATGTTG
+
CCCCCFBCCCCCGGGGGGGGGGGHHHHGGGHGHG3F55BABFHH5E
@M02034:409:000000000-BFKT7:1:1102:21585:8291 1:N:0:28
AAAGTCGAGGTGCCTAAAGTGGCAACCCAGACTCATAATAAGGTTGGTGGTGTAGAGCTTCCTGTAGCCGCATGGCGTTCGTACTTAAATATGGAACTAACCATTCCAATTTTCGCTGTCTCTTATACACA
+
BCCCCFCCCCABGGGFGGGGGGGHHHHGDHHGH3BF55ADG5FGGGGFGGGGHHHFBHHHHHHHHHHHHFGEEGHHGEGGGGHHHHGFHHHHHHFHHHHHHHFHGHHGHHHHHDEGGEGHHHHFFHHGF2G
@M02034:409:000000000-BFKT7:1:1102:9749:8295 1:N:0:28
AAAGTCGAGGTGCCTAAAGTGGCAACCCAGACTAGTCAGGTTGTTGGTGGTGTAGAGCTTCCTGTAGCCGCATGGCGTTCGTACTTAAATATGGAACTAACCATTCCAATTTTCGCTGTCTCTTATACACATCTCCGAGCCCACGAGACT
+
CCCCCFCCCCCCGGGGGGGGGGGGHHHGGHHGHGFHHHHGHGHGHHGEGGGGHDG5FFHHGHHHHGHGHGGEEGHFGEGGGFBFHHHFHHHHHH33GHHGGFFGHGFDHGHHHE@FGFEFHHHHBGGGHFEHFHGGGCGCGGEGGCCDGF
@M02034:409:000000000-BFKT7:1:1102:7402:8300 1:N:0:28
AAAGTCGAGGTGCCTAAAGTGGCAACCCAGACTGCTGCGTCGGTTGGTGGTGTAGAGCTTCCTGTAGCCGCATGGCGTTCGTACTTAAATATGGAACTAACCATTCCAATTTTCGCTGTCTCTTATAACATCTCCGAGCCCACGAGACTC
+
BBBBBFBBBDBBGFGGGGGGGGGHHHHGGHDGHHHHHHG2FGGGGGGFFGEGHHGDGHEHHHHFHHHGHEFEFGHHGGGGFFFGHHGB3FBGDGFFFHGEGHFHHFGHEGHHH4B/EFGFHFHHBGF@@@@<GGGG/@D>FHGGCGFGHG
@M02034:409:000000000-BFKT7:1:1102:20220:8301 1:N:0:28
AAAGTCGAGGTGCCTAAAGTGGCAACCCAGACTGGTGGTGGTGTTGGTGGTGTAGAGCTTCCTGTAGCCGCATGGCGTTCGTACTTAAATATGGAACTAACCTTTCCAATTTTCGCTGTCTCTTATACACATCTCCGAGCCCACGAGACT
+
CCCCCFCCCCCCGGGGGGGGGGGHHHHGGHHGHCAGHGG22B2BAFC1A1AAA3D555BB5BFAB5F531E>EEC1>>EFE??FFGHB3@F4B333BFGH303D33G4BFFGD4<EEEEGDHGD3F3FGBGGGEG2C<CCCF<CCA?<.D
@M02034:409:000000000-BFKT7:1:1102:22158:8301 1:N:0:28
AAAGTCGAGGTGCCTAAAGTGGCAACCCAGACTGGGGCGCGGGTTGGTGGTGTAGAGCTTCCTGTAGCCGCATGGCGTTCGTACTTAAATATGGAACTAACCATTCCAATTTTCGCTGTCTCTTATACACATCTCCGAGCCCACGAGACT
+
BBBBBFBBBBBBGGGGGGGGGGGHHHHGGHHGHHHHGGGGGGG>FGGEEEEFGFGFFHHHHHHHGFFFGEFEEGHFFFGFGGHHGHH2GGHFFHFDFGHHHHBGFGHHHGHHFFCEGFGEHFHGFGGGFHFHFHHFGFGGGGHGG?CEGF
@M02034:409:000000000-BFKT7:1:1102:14952:8302 1:N:0:28
AAAGTCGAGGTGCCTAAAGTGGCAACCCAGACTCAGCCTGAGGTTGGTGGTGTAGAGCTTCCTGTAGCCGCATGGCGTTCGTACTTAAATATGGAACTAACCATTCCAATTTTCGCTGTCTCTTATACACATCTCCGAGCCCACGAGACT
+
CCCCCFCCCCAAFGGGGGGGGGGHHHHGGHHGHHHHHHHHGHGHGHGEFEAFHFHGHHHHHHHHGHHHHGGFGGHHFEGFGGGHHHHFHHHHGHFFGHHHHHHHHHHHGHHHHHGGGGGHHHHHFHHHHHHHHHHHGCGGGGHGGCGFFF
@M02034:409:000000000-BFKT7:1:1102:21527:8317 1:N:0:28
AAAGTCGAGGTGCCTAAAGTGGCAACCCAGACTTCGCCTCATGTTGGTGGTGTAGAGCTTCCTGTAGCCGCATGGCGTTCGTACTTAAATATGGAACTAACCATTCCAATTTTCGCTGTCTCTTATACACATCTCCGAGCCCACGAGACT
+
CCCCCFCCCCCBGGGGGGGGGGGHHHHGGHHGHHHGGGGGHHGHHHHGGGEFGGGFGHHHHHHHHHHHHGGEEFHGGEGFEFGHHHGFHHHHHFHHGHHGHHHHHHHHHHHHHHGGGFGGHHHHHHHHFHHHHHHHGCGCGGHGGGGGGH
@M02034:409:000000000-BFKT7:1:1102:25019:8321 1:N:0:28
AAAGTCGAGGTGCCTAAAGTGGCAACCCAGACTGATAATAAGGTTGGTGGTGTAGAGCTTCCTGTAGCCGCATGGCGTTCGTACTTAAATATGGAACTAACCATTCCAATTTTCGCTGTCTCTTATACACATCTCCGAGCCCACGAGACT
+
CCCCCFCCCCBAGFGGGGGGGGGHHHHGGHHGHHHHHHHHHHHHGHGGGGGFGFGDGHHHHHHHHGHGHEEGGEHGGFGFEFGHHHHFHHHGHHFGHFGFHHHHHHHHGHHHHGGGGGGHHHHHHHHHFFFHHHFFFCGDGGHGG@CGGF
@M02034:409:000000000-BFKT7:1:1102:14180:8322 1:N:0:28
AAAGTCGAGGTGCCTAAAGTGGCAACCCAGACTCCTCCTAATGTTGGTGGTGTAGAGCTTCCTGTAGCCGCATGGCGTTCGTACTTAAATATGGAACTAACCATTCCAATTTTCGCTGTCTCTTATACACATCTCCGAGCCCACGAGACT
+
BBBABFBBBBBBGGGGGGGGGGGGGHH?FHHGCHHHHHGHHHHHHHHEFEEFHHG5FHHHHGHGGGHHHGGEFFHHGGGFFFGHHHHFHHGHHGFHHHHHHHHHHHGGFHHHHFFGGGFHHHHHGHHGGHHHHHHHGGGDGGHGC<CEFF
@M02034:409:000000000-BFKT7:1:1102:16833:8334 1:N:0:28
AAAGTCGAGGTGCCTAAAGTGGCAACCCAGACTATGCTGGGTGTAGAGCTTCCTGTAGCCGCATGGCGTTCGTACTTAAATATGGAACTAACCATTCCAATTTTCGCTGTCTCTTATACACATCTCCGAGCCCACGAGACTCCTGAGCAT
+
BBBBBFBBBBBBGGGGGGGGGGGHHHHDFFHGHHHHHHHHGHGGHHHHHHHGHHHGFHHHFFEEEHHGEGGGFGEGGFGFGFHHG3FFHHHHHHGHGHGGGHHHHGGGGGHHFHHHHHHFHHHHHHHGCFGDFHGF@DDCHHHHHBCGFF
@M02034:409:000000000-BFKT7:1:1102:21711:8338 1:N:0:28
AAAGTCGAGGTGCCTAAAGTGGCAACCCAGACTTCGGGGGGTGTTGGTGGTGTAGAGCTTCCTGTAGCCGCATGGCGTTCGTACTTAAATATGGAACTAACCATTCCAATTTTCGCTGTCTCTTATACACATCTCCGAGCCCACGAGACT
+
CCCBBFCCCBAAGGGGGGGFGGGHHHHGGHHGHHHGGGGGGGGGGHHDFGDFGFGDGHHHHHHHGHGGHDGFGDHCDDGEDDGHHHHGHHHGGHGGFGHGGGGGGGGGGGGGGFFDGGGGGGGGGGGFFGFGGGGFDCF:CFFFFDFDFF
@M02034:409:000000000-BFKT7:1:1102:21692:8342 1:N:0:28
AAAGTCGAGGTGCCTAAAGTGGCAACCCAGACTTCGGGGCGTGTTGGTGGTGTAGAGCTTCCTGTAGCCGCATGGCGTTCGTACTTAAATATGGAACTAACCATTCCAATTTTCGCTGTCTCTTATACACATCTCCGAGCCCACGAGAC
+
ABBBAFAA>AAAGGGGCGGGGGFBGHHGGHCEH5D22AA20AAEFB1EE?BBGGDE@GGGGBFBGFFHHGG/EEHHG?EEGGHHHG4BFG4BDF3BEGGFFHHFHHGG3BFHHHGGGGGGHHHHFHGHGHHFGHHHG@??DGEG?CCDF
@M02034:409:000000000-BFKT7:1:1102:10804:8350 1:N:0:28
AAAGTCGAGGTGCCTAAAGTGGCAACCCAGACTTGTGCGAGTGTTGGTGGTGTAGAGCTTCCTGTAGCCGCATGGCGTTCGTACTTAAATATGGAACTAACCATTCCAATTTTCGCTGTCTCTTATACACATCTCCGAGCCCACGAGAC
+
BBBBBFBBDBAAGGGGGGGGGGGHHGFGGDHGHHBAGFE22ABGGHEEFFEFGGHDGHHHHHHHHFHHHEF0EEHHGFGGEFHHHHFGHHFHGHGGHHHHHHHHHHGHGGHHHGFFGGEDHEHHGHBGGHFHFHFGECFGFGHGGCCGG
@M02034:409:000000000-BFKT7:1:1102:20459:8356 1:N:0:28
AAAGTCGAGGTGCCTAAAGTGGCAACCCAGACTTTGTCTGGGGTTGGTGGTGTAGAGCTTCCTGTAGCCGCATGGCGTTCGTACTTAAATAT
+
A??AABAADB>ABFGGGGGGGBGBBCGEFGCFHHHFHHFGFCEGG2?AFAABF3D5F5BFHBG5GHEGHE>EEEGGE1E?E??GGHB3G44B
@M02034:409:000000000-BFKT7:1:1102:15058:8365 1:N:0:28
AAAGTCGAGGTGCCTAAAGTGGCAACGCAG
+
CCCCCFCCCBABGGGGGGGGGGGHH422AE
@M02034:409:000000000-BFKT7:1:1102:9420:8367 1:N:0:28
AAAGTCGAGGTGCCTAAAGTGGCAACCCAGACTAATAAGCCTGTTGGTGGTGTAGAGCTTCCTGTAGCCGCATGGCGTTCGTACTTAAATATGGAACTAACCATTCCAATTTTCGCTGTCTCTTATACACATCTCCGAGCCCACGAGACT
+
CCDDCFCCCDDDGGGGGGGGGGGHHHHGGHHGHF3GHHF33FGHHHHGGGGGHHHHHHHHHHHHHHHHHGGEGGHHGGGGGGHHHHHHHHHHHHBGHHHGHHHGHHGHHHHHHHGGGGGGHGHHHHGHHHFHHHGHGCCFGGHGGGFCGF
@M02034:409:000000000-BFKT7:1:1102:16799:8368 1:N:0:28
AAAGTCGAGGTGCCTAAAGTGGCAACCCAGACTCATCAGTCTGTTGGTGGTGTAGAGCTTCCTGTAGCCGCATGGCGTTCGTACTTAAATATGGAACTAACCATTCCAATTTTCGCTGTCTCTTATACACATCTCCGAGCCCACGAGACT
+
BCBBCFCCCCCCGGGGGFGGGGGHHHHGGHHGHHHHHHHAGGHHHHHGFGFFHHGDFHHHHHHHHHHFHEGEEGHGGFGGGFHHHHHGHHHHHGGFHHHHHHHHHHGHHHHHHHGGGGGHHHHHHHHHHHGHHHGHG/CCGGHGGGGGGG
@M02034:409:000000000-BFKT7:1:1102:23342:8371 1:N:0:28
AAAGTCGAGGTGCCTAAAGTGGCAACCCAGACTAAGAATAAGGTTGGTGGTGTAGAGCTTCCTGTAGCCGCATGGCGTTCGTACTTAAATATGGAACTAACCATTCCAATTTTCGCTGTCTCTTATACACATCTCCGAGCCCACGAGACT
+
BBBCBFCCCCABGGGGGGGGGGGHHHHGGHHGHHHHHGHHHBFHGHGFGGGFHHHFHHHHHHHHHHHHHGGGGGHHGGGGGGHHHHHHHHGHHHFHGHHHHHHHHHFHHHHHHHGGGGGGHGHHHHHHGFFHHHHHGGGCGGHGGGGGGG
@M02034:409:000000000-BFKT7:1:1102:13067:8371 1:N:0:28
AAAGTCGAGGTGCCTAAAGTGGCAACCCAGACTCAGCATGCGGTTGGTGGTGTAGAGCTTCCTGTAGCCGCATGGCGTTCGTACTTAAATATGGAACTAACCATTCCAATTTTCGCTGTCTCTTATACACATCTCCG
+
A@AAADABBBBAFGGGCADGGGDHFHGEFHGE3A3BG5B33A22AAEAFG1EGEGGGHHHFHHGGHHGHEGGGEHHGGGAE?FGGGGFGF44FB3?FC?GGHFHHHBGHGHHHHCFGCGHHFHEGGGHB11GFD11?
@M02034:409:000000000-BFKT7:1:1102:6791:8372 1:N:0:28
AAAGTCGAGGTGCCTAAAGTGGCAACCCAGACTGGGGCGGGGGTTGGTGGTGTAGAGCTTCCTGTAGCCGCATGGCGTTCGTACTTAAATATGGAACTAACCATTCCAATTTTCGCTGTCTCTTATA
+
AABAAFBAD?AAGGGGGGGGGFGHFGGGGGHGHHHHGGGGGGGGEEF<?E<FG2F222FGHFHHDGHHGG/BDGHGGACFDCFGEGFDFG=GH1<GFHGHFHFHHGHFHGHHH=@.CGDFHFHHEGH
@M02034:409:000000000-BFKT7:1:1102:22633:8378 1:N:0:28
AAAGTCGAGGTGCCTAAAGTGGCAACCCAGACTGATAAGCAGGTTGGTGGTGTAGAGCTTCCTGTAGCCGCATGGCGTTCGTACTTAAATATGGAACTAACCATTCCAATTTTCGCTGTCTCTTATACACATCTCCGAGCCCACGAGACT
+
BCBABFCCDD>AGGGGGGGGGGGHFHHGGGHGHHHHHHHHHHHHHHGGGGEFGFGDGHHHGFHHGFHGFF?EEEHFEEECEEGEHHGFHHGHHGGGFHFFHHHGFHHHHHHHHHGDGGGHHHHHHHFGFGG2FHGHGGGBCEHGGFGGGH
@M02034:409:000000000-BFKT7:1:1102:16836:8380 1:N:0:28
AAAGTCGAGGTGCCTAAAGTGGCAACCCAGACTACTCAGCCTGTTGGTGGTGTAGAGCTTCCTGTAGCCGCATGGCGTTCGTACTTAAATATGGAACTAACCATTCCAATTTTCGCTGTCTCTTATACACATCTCCGAGCCCACGAGACT
+
BBAABFAB?DAAGCGGGGGFGFGFFHHEGHHGHHHHHHHGHHHHHHHAFEEFGADDFFHHHHHFGHHDFFEEEEHBE>EEEAFGGHGDGGGHHGGGGHHGGGHHHHHFFHHHHFGEGGGGHHHHGHHFFHHHGHGBCCC@CGHGGGGDGF
@M02034:409:000000000-BFKT7:1:1102:21632:8382 1:N:0:28
AAAGTCGAGGTGCCTAAAGTGGCAACCCAGACTCAGAGTGCGGTTGGTGGTGTAGAGCTTCCTGTAGCCGCATGGCGTTCGTACTTAAATATGGAACTAACCATTCCAATTTTCGCTGTCTCTTATACACATCTCCGAGCCCACGAGACT
+
BABBBFBBBBBBGGGGFGGGGGGHHHHGGHHGHBGH3BFGGGGGGGGGGGEFHHHBGHHHGHHHGHHFHFGGGGHHEEFGGGHHHHHHHHHHHHBFGHHFFFFHHHHHHHHHHHGGGGGGHGHHHHHHDGFHHHHGGCGGGGHGGGCGGF
@M02034:409:000000000-BFKT7:1:1102:9428:8386 1:N:0:28
AAAGTCGAGGTGCCTAAAGTGGCAACCCAGACTAATAAGCCTGTTGGTGGTGTAGAGCTTCCTGTAGCCGCATGGCGTTCGTACTTAAATATGGAACTAACCATTCCAATTTTCGCTGTCTCTTATACACATCTCCGAGCCCACGAGACT
+
A3AAAFBBBBBBFFGGGFGFGFFFGHHGGHHGHHHHHHHHHHHFHHHGGCABAGFDFHHGFEFHHHBGFGGGEGGHGEGGFEFGGHGFHHGFHHFGBCFGHHEHGHFDHEHHGHGGFGFHHFHHHHBDBFDGFHFD<DG?CFCFGGCFGG
@M02034:409:000000000-BFKT7:1:1102:17120:8388 1:N:0:28
AAAGTCGAGGTGCCTAAAGTGGCAACCCAGACTGTTAGGGGTGTAGAGCTTCCTGTAGCCGCATGGCGTTCGTACTTAAATATGGAACTAACCATTCCAATTTTCGCTGTCTCTTATACACATCTCCGAGCCCACGAGACTCCTGAGCAT
+
BCBCBFCCCCCCGGGGGGGGGGGHHHHGGG2FG3A55D2BEGGGHHHHHHHHHHHHHHHHGGGGGHHGGGGGGGGGHHHHHHHHHFHHHHHHHHHHHHHHHHHHHGGGGGHHHHHHHHHGHHHHHHGGCDGGEHFD@DGGHB1FG1?1GG
@M02034:409:000000000-BFKT7:1:1102:6779:8390 1:N:0:28
AAAGTCGAGGTGCCTAAAGTGGCAACCCAGACTGGGGCGGGGGTTGG
+
CCCCCFCCCCBCGGGGGGGGGGGHHHHGGHHGHHA22AAE0/>E/><
@M02034:409:000000000-BFKT7:1:1102:5671:8400 1:N:0:28
AAAGTCGAGGTGCCTAAAGTGGCAACCCAGACTGGGTGTGCGGTTGGTGGTGTAGAGCTTCCTGTAGCCGCATGGCGTTCGTACTTAAATATGGAACTAACCATTCCAATTTTCGCTGTCTCTTATACACATCTCCGCGC
+
AAAA>DA?DDA@GCGGG1BBGGCHHHHGFGGEHH0F0BECHGC/AEEEE?BFHAFFGFHGHFGEHFHFFE/EFGHHGGGEEFGGHH@GHHGGFE1EGGD>FGEFG22EBFFBFFEEGCGFFFHG1>GDDF1GFG1@E//<
@M02034:409:000000000-BFKT7:1:1102:23763:8401 1:N:0:28
AAAGTCGAGGTGCCTAAAGTGGCAACCCAGACTACTAATAATGTTGGTGGTGTAGAGCTTCCTGTAGCCGCATGGCGTTCGTACTTAAATATGGAACTAACCATTCCAATTTTCGCTGTCTCTTATACACATCTCCGAGCCCACGAGACT
+
AAAAAFA11AAAGGG1AB1GFEF0FGHGACHGHBGD12FHFFFHHGFBFGCEHHHHHGFFFHHHGGFGFGGCEGHFGGGEC/FGGHBEGHHHGG11FFF1BG1GGBFGFHF2GB/EFCEHBFHHFHHHG1<B<G1BAC?/CFHGGGG/CG
@M02034:409:000000000-BFKT7:1:1102:11634:8405 1:N:0:28
AAAGTCGAGGTGCCTAAAGTGGCAACCCAGACTAAGGGTGGGGTTGGTGGTGTAGAGCTTCCTGTAGCCGCATGGCGTTCGTACTTAAATATGGAACTAACCATTCCAATTTTCGCTGTCTCTTATACACATCTCCGAGCCCACGAGACT
+
BBBABDABBBBAFFFGFGGGGFGFGHHEFEHGHHHHGHFFCFEEE?EEF?EFGFE5F5FGHBHFGHHFHECFEFHHGFGFEEFHHHGFGFFGHFHBGGHHHFHGHHHFHHHHHHGGGGDHFHGHGHFDGGFFGGHFECCCFGHGG?DAFF
@M02034:409:000000000-BFKT7:1:1102:13290:8407 1:N:0:28
AAAGTGAGGTGCCTAAAGTGGCAACCCAGACTAATACTCAGGTTGGTGGTGTAGAGCTTCCTGTAGCCGCATGGCGTTCGTACTTAAATATGGAACTAACCATTCCAATTTTCGCTGTCTCTTATACACATCTCCGAGCCCACGAGACTC
+
CCCCCFFFFFCFGGGGGGGGGGHHHHGGCHGHHHHHHHHHHHHHHGEFGFFGGHHHHHHHHHHHHHHGGGGGGHHGFGGGFGHHHGHGHGHHHHHGHGHHHHGHHHHHGHGHGGGGGEFHHHHHHDGHHGGGHGFG@DGDGHGGGGGGHC
@M02034:409:000000000-BFKT7:1:1102:23779:8409 1:N:0:28
AAAGTCGAGGTGCCTAAAGTGGCAACCCAGACTACTAATAATGTTGGTGGTGTAGAGCTTCCTGTAGCCGCATGGCGTTCGTACTTAAATATGGAACTAACCATTCCAATTTTCGCTGTCTCTTATACACATCTCCGAGCCCACGAGACT
+
CCCCCFABCCABGGGGGGGGGGGGHHHGGHHGHFGFHHHHGHHHHHHEF?EFGFGDAEGHFHGHHHHFHGGEFGFCEEFFFEEGEFFFGHHHHH3FGHHHHCDHHFHFHGHHHFEEEEEFFHHHFGGFGGBBHHHGDCFGGGHGGGGGFH
@M02034:409:000000000-BFKT7:1:1102:12808:8412 1:N:0:28
AAAGTCGAGGTGCCTAAAGTGGCAACCCAGACTTCTAAGGAGGTTGGTGGTGTAGAGCTTCCTGTAGCCGCATGGCGTTCGTACTTAAATATGGAACTAACCATTCCAATTTTCGCTGTCTCTTATACACATCTCCGAGCCCACGAGACT
+
CCCCCFCCCCBCGGGGGGGGGGGHHHHGGHHGHHHHHHHHGHGFHHGEFGGGHHGFGHHHHHHHHHHGHGGGEGHGGGGGFGHHHHHFHHGHHHHFHHHHHGHHHHHHHHHHHHGGGGGHHGHHHHHGGHFHHHHGGGGFGGHGGGGDGF
@M02034:409:000000000-BFKT7:1:1102:6127:8412 1:N:0:28
AAAGTCGAGGTGCCTAAAGTGGCAACCCAGACTCAGAATGCGGTTGGTGGTGTAGAGCTTCCTGTAGCCGCATGGCGTTCGTACTTAAATATGGAACTAACCATTCCAATTTTCGCTGTCTCTTATACACATCTCCGAGCCCACGAGACT
+
CCCCCFCCCCCCGGGGGGGGGGGHHHHGGHHGHHHHHHHHHGGEEGGFFGEFHHHDFGHHHHHHHHHHHFG?EEHFEEGGFFFHHHHGHHHHHHHHHHHHHHFHHHHGHHHHHGFEGGFFHHHHFHHHHFHHGGHHGCG@DGHGGGGGGF
@M02034:409:000000000-BFKT7:1:1102:27704:8414 1:N:0:28
AAAGTCGAGGTGCCTAAAGTGGCAACCCAGAATACTGGTGGTGTAGAGCTTCCTGTAGCCGCATGGCGTTCGTACTTAAATATGGAACTAACCATTCCAATTTTCGCTGTCTCTTATACACATCTCCGAGCCCACGAGACTCCTGAGCAT
+
BBBBBFBADDAAGGGFFGGGGGGHGHHGGHHHHHGHHHGHGEGHHHHHHHHHHHHGHHHHEEEGEHHGEGGFEGHHHHHGFHHHHBFGHGFHFGFGHHFEGHHHHGGGFEHHHHHHHHFFGHHHHGFGGGGGEHGF?BE?GGHHHHHGHG
@M02034:409:000000000-BFKT7:1:1102:5670:8418 1:N:0:28
AAAGTCGAGGTGCCTAAAGTGGCAACCCAGACTGGGTGTGCGGTTGGTGGTGTAGAGCTTCCTGTAGCCGCATGGCGTTCGTACTTAAATATGGAACTAACCATTCCAATTTTCGCTGTCTCTTATACACATCTCCGAGCCCACGAGACT
+
BBBBBFBABBBABGGGFGGGGGGHHGHGGHHGHHHHGGGGHEGEEGGGGGEFHHHGHHHHHFHHGHHHHFGFGGHHFGGGGFHHHHHGHHHHHHFGHGGHHHFHGHHGGHHHHHGGGGGHHHHHHHHHGFHHHHHHGCF@CGGGGGGGGG
@M02034:409:000000000-BFKT7:1:1102:24346:8419 1:N:0:28
AAAGTCGAGGTGCCTAAAGTGGCAACCCAGACTAGTAATCATGTTGGTGGTGTAGAGCTTCCTGTAGCCGCATGGCGTTCGTACTTAAATATGGAACTAACCATTCCAATTTTCGCTGTCTCTTATACACATCTCCGAGCCCACGAGACT
+
CCBBCFCBCCABGGGGGGGFGGGGHHHEFHHGHHHHHHHHHHHHHHHGGGEFHGGFGHHHHHHGGHHHHEEEEEHGFEGFEEFGHGFFHHGHHHGHHGGGHFHHHHHHHHHHHFGGGGGGHHHHHHHHFHBGHHGGFGGCGGHGGGGGGG
@M02034:409:000000000-BFKT7:1:1102:7443:8421 1:N:0:28
AAAGTCGAGGTGCCTAAAGTGGCAACCCAGACTTCGACTGCGGTTGGTGGTGTAGAGCTTCCTGTAGCCGCATGGCGTTCGTACTTAAATATGGAACTAACCATTCCAATTTTCGCTGTCTCTTATACACATCTCCGAGCCCACGAGACT
+
?A?AADAABBAA44FGGGGGFFG44GH2FDCFGGHFHGAACAEAEE?FFEABBEF5DGHHFHHFB@FDGEEEEFHHG1>FEGCFEGH@3F4FGFE3CFHHHHHHGHHHBBGBGGEEG//1FDHHFGFBFFHHBHFHG?D@@F/<C?CGCD
@M02034:409:000000000-BFKT7:1:1102:10370:8427 1:N:0:28
AAAGTCGAGGTGCCTAAAGTGGCAACCCAGACTGGGAGTAAGGTTGGTGGTGTAGAGCTTCCTGTAGCCGCATGGCGTTCGTACTTAAATATGGAACTAACCATTCCAATTTTCGCTGTCTCTTATACACATCTCCGAGCCCACGAGAC
+
AAAAAFAA1DAAFCGGGGGGG1FCEGH0AAFAGHAGBFAFFEGABAEEA?AFFGG2AHFHFHHBBDEBGA>EFGHHG>EF?ECGEHHGHHEDGF1@GHH1GHFHHHHHBGHHHHGGGFE1FGHGHHFDFFBFFFHHGCGCCGFFC@CFE
@M02034:409:000000000-BFKT7:1:1102:11827:8433 1:N:0:28
AAAGTCGAGGTGCCTAAAGTGGCAACCATGGTGGTTGGTGGTGTAGAGCTTCCTGTAGCCGCATGGCGTTCGTACTTAAATATGGAACTAACCATTCCAATTTTCGCTGTCTCTTATACACATCTCCGAGCCCACGAGACTCCTGAGCAT
+
CCCCCFCCCCABGGGGGGGGGGGHHHHGHHHHHGGGGGGGGGGHHHHHHHHHHHHFGGHHGGGGGHHGGGGGGHHHHHGHHHHHHFGHHHHHHHHHHHGHHHHHHGGGGGHHHHHHHHHHHHHHHHHGGGGGGHGCBDGEHHHHHHHHHG
@M02034:409:000000000-BFKT7:1:1102:5920:8437 1:N:0:28
AAAGTCGAGGTGCCTAAAGTGGCAACCCAGACTAATAATAATGTTGGTGGTGTAGAGCTTCCTGTAGCCGCATGGCGTTCGTACTTAAATATGGAACTAACCATTCCAATTTTCGCTGTCTCTTATACACATCTCCGAGCCCACGAGACT
+
CCCCCFCCCCBBGGGGGGGGGGGHHHHGGHHGHHGHHHHHHHHHHHHGGGGGHFGDGHHHHHHHHGHGHFGEEGHGEEGGFFGHHHHGHHHHHGBFHGGGGHGHHGHHHHHHHFGFGGGHHHHHFHHHHGHHHHHHFGGFGGHGGGGGGH
@M02034:409:000000000-BFKT7:1:1102:9509:8438 1:N:0:28
AAAGTCGAGGTGCCTAAAGTGGCAACCCAGACTAATCCGCCGGTTGGTGGTGTAGAGCTTCCTGTAGCCGCATGGCGTTCGTACTTAAATATGGAACTAACCATTCCAATTTTCGCTGTCTCTTATACACATCTCCGAGCCCACGAGACT
+
CCCCCFCCCCCCGGGGGGGGGGGHHHHGGHHGH3G5ADE222EEFGGGGGGGHHHFHHHHHHHHHHHHHGGEFGHHGGGGGGHHHHHHHHHHHGGHHHHHHHHHHHHHFGHHHHGGGGGHHHHHGHHHHHHHGHHHGGGCGGHGGDFGGF
@M02034:409:000000000-BFKT7:1:1102:26844:8446 1:N:0:28
AAAGTCGAGGTGCCTAAAGTGGCAACCCAGACTCCTACGGGTGTTGGTGGTGTAGAGCTTCCTGTAGCCGCATGGCGTTCGTACTTAAATATGGAACTAACCATTCCAATTTTCGCTGTCTCTTATACACATCTCCGAGCCCACGAGACT
+
CCCCCFCCCCAAGGGGGGGGGGGHHHGGGHHGHGHHHHGGGEFGFHHGGGEFHGHDGHHHHGHHHHHGHGGGGFHGEFGGGGHHHHFGHHHHHHFGHHHHHHHHHHHHHGHHHFGEFGGGHHHHHHGHGHHHHHFHG?GCGFHGGGGGGG
@M02034:409:000000000-BFKT7:1:1102:23256:8446 1:N:0:28
AAAGTCGAGGTGCCTAAAGTGGCAACCCAGACTGGGCATACGGTTGGTGGTGTAGAGCTTCCTGTAGCCGCATGGCGTTCGTACTTAAATATGGAACTAACCATTCCAATTTTCGCTGTCTCTTATACACATCTCCGAGCCCACGAGACT
+
CCCCCFCCCBBCGGGGGGGGFGGHHHHGGHHGH322F2AGHFGHGGGEEGFGHGHGHHHHHHHHFHHGHFGCFGHHGGGGGFFEFGFGHHHHHHFFGHHGHHHHHHFHHHHHHHGGGGGGHFHHEHHH3FBHHHGGG?CBGGHGGGGGGF
@M02034:409:000000000-BFKT7:1:1102:17558:8449 1:N:0:28
AAAGTCGAGGTGCCTAAAGTGGCAACCCAGACTACGTCTGGTGTTGGTGGTGTAGAGCTTCCTGTAGCCGCATGGCGTTCGTACTTAAATATGGAACTAACCTTCCAATTTTCGCTGTCTCTTATACACATCTCCGAGCCCACGAGACTC
+
BCCCBFCBCCBBGGGGGGGGGGGHHHHGGHHGHHHGHHHGHHHHGHHGGGGFHGGBGHHHHHHHHGHHHFE?EEHGGEGFFFGHGHHGHHFHHHHHHHGHHHHHGGHFGHHHHGGGGEHHHHHHHGGHGFGHHHHGGGGGFHGGGGGGHF
@M02034:409:000000000-BFKT7:1:1102:6361:8463 1:N:0:28
AAAGTCGAGGTGCCTAAAGTGGCAACCCAGACTCCGGCGAATGTTGGTGGTGTAGAGCTTCCTGTAGCCGCATGGCGTTCGTACTTAAATATGGAACTAACCATTCCAATTTTCGCTGTCTCTTATACACATCTCCGAGCCCACGAGACT
+
BBBBBFBABBAAGGGFGGGAGGGFHHHGGHHGHHCEGGEEEEHFFHHFGGEFADF5@GHHFHHHFFHFHFE/EGHFFEECEECGHHHGHHGGGHDBGHHGFHBHHHGFHHHHHFDFGGGHHHHFFHHGHFHFHHGFA/@?CGHGG-AECF
@M02034:409:000000000-BFKT7:1:1102:19975:8465 1:N:0:28
AAAGTCGAGGTGCCTAAAGTGGCAACCCAGACTCAGTCTACGGTTGGTGGTGTAGAGCTTCCTGTAGCCGCATGGCGTTCGTACTTAAATATGGAACTAACCATTCCAATTTTCGCTGTCTCTTATACACATCTCCGAGCCCACGAGACT
+
BAAABFBADB>>AGFBCGGGGGGHGAFEGHFCGHHHHHGFHGGF2EEFFG1BAEF5DGFGHHHGEGFGFEEEEEHFEAEFE??CGHE3GFFFHFFBEGF33FFGFGHGGFFHEGGDGGFFFEGHDGFGDCBB2DD2<BCB//FFCDFDDG
@M02034:409:000000000-BFKT7:1:1102:8739:8468 1:N:0:28
AAAGTCGAGGTGCCTAAAGTGGCAACCCAGACTACGCAGAAGGTTGGTGGTGTAGAGCTTCCTGTAGCCGCATGGCGTTCGTACTTAAATATGGAACTAACCATTCCAATTTTCGCTGTCTCTTATACACATCTCCGAGCCCACGAGACT
+
CCCCBFCABCBCGGGGGCGGGGGHHHHGGHHGHHHGGGGEFHHFGHGGFGEFGHHFHBHHHHHHHHHHHGFEEEHHGGGGFFHHHHHGHHHHHHHGHFFFHHHHGGHHHHHHHFGGGGFHHHHHFHGHHFFHHHHFECGCGGHGGCGGGH
@M02034:409:000000000-BFKT7:1:1102:24704:8469 1:N:0:28
AAAGTCGAGGTGCCTAAAGTGGCAACCCAGACTAAGAATGAGGTTGGTGGTGTAGAGCTTCCTGTAGCCGCATGGCGTTCGTACTTAAATATGGAACTAACCATTCCAATTTTCGCTGTCTCTTATACACATCTCCGAGCCCACGAGACT
+
AABABFBBBB>AEGGGGGGGGFGFGHHAFHGGGHHHHGHHHGGHGFGEFDEFGBGEGHGHHCGFFHGHHGFEFEHFEEE?EEGHHGG@GFDGHDBBGFFHFGHHGHHGGGGHH4EAEEEGBGG44BGFGFFFFFHGD@@?DGFGG?@/EG
@M02034:409:000000000-BFKT7:1:1102:19802:8474 1:N:0:28
AAAGTCGAGGTGCCTAAAGTGGCAACCCAGACTCAGAAGAATGTTGGTGGTGTAGAGCTTCCTGTAGCCGCATGGCGTTCGTACTTAAATATGGAACTAACCATTCCAATTTTCGCTGTCTCTTATACACATCTCCGAGCCCACGAGACT
+
CCCCCFCCCCBCGGGGGGGGGGGHGHHGGHHGHHHHHHHHHGHHHHHGFGGFGFGFGHHHHHHHHHHHHGGGGGHFGFGGGGHHHHHHHHHHHHFFGHHGHHGHHHGGHHHHHHGGGGGHHHHHGHHHGHFHHHHHGGGGGGHGG/CGGF
@M02034:409:000000000-BFKT7:1:1102:16526:8488 1:N:0:28
AAAGTCGAGGTGCCTAAAGTGGCAACTTCTGCTACGGTTGGTGGTGTAGAGCTTCCTGTAGCCGCATGGCGTTCGTACTTAAATATGGAACTAACCATTCCAATTTTCGCTGTCTCTTATACACAT
+
BBBBAFAA?D>AFGGGGGGFFAFCGHHFHHGGHGGEEFFECGDFEEEDGFFFFGFBGHAGFGFEEAEEG1>EEFE>2FGHFDDDFHHFBFGHF3@FF3F4B4BBGFF4>EEEE3DDG44BBGFGFB
@M02034:409:000000000-BFKT7:1:1102:7050:8496 1:N:0:28
AAAGTCGAGGTGCCTAAAGTGGCAACCCAGACTAATCGTGAGGTTGGTGGTGTAGAGCTTCCTGTAGCCGCATGGCGTTCGTACTTAAATATGGAACTAACCATTCCAATTTTCGCTGTCTCTTATACACATCTCCGAGCCCACGAGACT
+
AABBAFBBBBABFFFGFFGBGGGHFEGEGHHGHHHHHFFGFGHAFHGAFEAFGFFAFHHGHHHHGGGDFEEEEEGBEBEFEEGEFHHFGHFFFHFBFCDCFF3GFEGFHHHHHFE?EGEE4GHHHHHBDCFBCFFGCCG?@FHG@>ADCG
@M02034:409:000000000-BFKT7:1:1102:18033:8501 1:N:0:28
AAAGTCGAGGTGCCTAAAGTGGCAACCCAGACTATGTGTAATGTTGGTGGTGTAGAGCTTCCTGTAGCCGCATGGCGTTCGTACTTAAATATGGAACTAACCATTCCAATTTTCGCTGTCTCTTATACACATCTCCGAGCCCACGAGACT
+
CCBCBFCCCCAAGGGGGGGGGGGHHHHGGHHGHHHHFGGGFHHGHHHEFEGFFFFDFFHHHHHHHGHFHGGEEEF?FEFGFEEGHHGHHGHHHHFFHHHHFC3GHHHGHHHHHHGGGGEGHHHHGHGHHFGHGHHGE@FCCFHGG?DGGH
@M02034:409:000000000-BFKT7:1:1102:27029:8502 1:N:0:28
AAAGTCGAGGTGCCTAAAGTGGCAACCCAGACTGGTTCTGGGGTTGGTGGTGTAGAGCTTCCTGTAGCCGCATGGCGTTCGTACTTAAATATGGAACTAACCATTCCAATTTTCGCTGTCTCTTATACACATCTCCGAGCCCACGAGACT
+
BBBBBFBBBBAAGGGGFGGFGGFHHHHGGHHGHHHHHHHHHHGEFGGEFGFFHHGFHHHHHHHFGHHFGEEFEGHGEEGGFGHHHHHHHHHHHHHHGGHHHHHHHHGHHHHHHGEEFGGHHHHHHHGHHHFHGHFHGGG?GGHGGFCDGF
@M02034:409:000000000-BFKT7:1:1102:16794:8505 1:N:0:28
AAAGTCGAGGTGCCTAAAGTGGCAACCCAGACTCCTGGGACTGTTGGTGGTGTAGAGCTTCCTGTAGCCGCATGGCGTTCGTACTTAAATATGGAACTAACCATTCCAATTTTCGCTGTCTCTTATAC
+
A@AAAFAAD@AAFGF1G1BFFGGHBFFE0FGFF1FGHHG0AFGFFHHGCEAF/FFDDBGFGHHHFHGDGEEEEEHBEBE>BFGAGGFBFGFGG1B1B@@B1BDFDF2FEGGGH2E/?EEFHBGHDGFB
@M02034:409:000000000-BFKT7:1:1102:17924:8506 1:N:0:28
AAAGTCGAGGTGCCTAAAGTGGCAACCCAGACTGGGAAGGAGGTTGGTGGTGTAGAGCTTCCTGTAGCCGCATGGCGTTCGTACTTAAATATGGAACTAACCATTCCAATTTTCGCTGTCTCTTATACACATCTCCGAGCCCACGAGACT
+
BBABBFBBB@AAGGGGGDGGGGGHGHHGGFAFHFEFFFGDHGGGHHGGGFFGHFHFHGHHHHFHHHHEHGGFEGHHG>EED1BGHHFHFHGHHH3GHHHHHHHHFHFFFGHHHEEGGGEEGHHFGHFGGHHFGFHGECCCGGHGC@CGGB
@M02034:409:000000000-BFKT7:1:1102:16777:8512 1:N:0:28
AAAGTCGAGGTGCCTAAAGTGGCAACCCAGACTCCTGGGACTGTTGGTGGTGTAGAGCTTCCTGTAGCCGCATGGCGTTCGTACTTAAATATGGAACTAACCATTCCAATTTTCGCTGTCTCTTATACACATCTCCGAGCCCACGAGAC
+
CBCCCFBCCCCCGGGGGGGGGGGHHHHGGHHGHGHHFHAFHHHHHHHGGGGGHHHHHHHHHHHHHHHGHGGFGGHHGGGGGGEHHHHGHHHEHFFFFHHHHHHHHHHHEGHHHHGGGGGGHGHHHHHHHHHHHHHHG/CCCFHG?DCGG
@M02034:409:000000000-BFKT7:1:1102:5025:8513 1:N:0:28
AAAGTCGAGGTGCCTAAAGTGGCAACCCAGACTAATAATAAGGTTGGTGGTGTAGAGCTTCCTGTAGCCGCATGGCGTTCGTACTTAAATATGGAACTAACCATTCCAATTTTCGCTGTCTCTTATACACATCTCCGAGCCCACGAGACT
+
ABAABFBBBBBBGGGGGGGGGGGHHHHDGHGGHFFHH5FGFGGFGHFFFFEFGGHEHGHHGHHHHHHFHEEEEGHGGFGGFEFCGHHFHHGHHH3FHHGGFHFHHHGDGFGHHHGFGGGFHHHHFGGGDHFHHFGFG/B@DGHGGGGFGF
@M02034:409:000000000-BFKT7:1:1102:6360:8519 1:N:0:28
AAAGTCGAGGTGCCTAAAGTGGCAACCCAGACTACGGCTCCTGTTGGTGGTGTAGAGCTTCCTGTAGCCGCATGGCGTTCGTACTTAAATATGGAACTAACCATTCCAATTTTCGCTGTCTCTTATACACATCTCCGAGCCCACGAGAC
+
BBAABFBBBBAAFGGGGGGGGFFGHHHEGHHGCGHEGGEFFFHFG3FFGEAFFGG5FGHHFHHFGFF5G>0EEGHHF?EB>EEGFGHFGGDFFHFDGHGHHHHHHHHHHGGHHGGFGGE?FGHHHHHGBGFC?FFFGCG@DEHGC><ED
@M02034:409:000000000-BFKT7:1:1102:18291:8520 1:N:0:28
AAAGTCGAGGTTCCTAAAGTGGCAACCCAGACTAAGGATGTGGTTGGTGGTGTAGAGCTTCCTGTAGCCGCATGGCGTTCGTACTTAAATATGGAACTAACCATTCCAATTTTCGCTGTCTCTTATACACATCTCCGAGCCCACGAGAC
+
AAAAADAAD1A1BBG3AFEGFGGHGHFEGHFGHHF101BAAFHFFGCGEEEEEGGFFGFGHHHHGHFHHGGEE/0>EEGFFGEHFHFHBGFHHDFHHHHGGHFGBGFF>GGHHHGGGGGHHGHH1GGF2FBGFGFF//>CCGCF?//<?
@M02034:409:000000000-BFKT7:1:1102:16939:8525 1:N:0:28
AAAGTCGAGGTGCCTAAAGTGGCAACCCAGACTGTGTGTCAGGTTGGTGGTGTAGAGCTTCCTGTAGCCGCATGGCGTTCGTACTTAAATATGGAACTAACCATTCCAATTTTCGCTGTCTCTTATACACATCTCCGAGCCCACGAGACT
+
CBCCCFCCCCABGGGGGGGGGGGHHHHGGHHGHHHHGGHHHHHHHHGGFGEFHHGFHHHHHHHHHHHFGFGGGGHGFEFFFFHHHHHFHHGHHHHHHFFFGHHHHHHGHHHHHFGFGGGHHGHHHHHHFHBHHHGHGCG@DGHGGCGDGF
@M02034:409:000000000-BFKT7:1:1102:20429:8526 1:N:0:28
AAAGTCGAGGTGCCTAAAGTGGCAACCCAGACTGGGGGGGAGGTTGGTGGTGTAGAGCTTCCTGTAGCCGCATGGCGTTCGTACTTAAATATG
+
CBCCBFCBBCBBGGGGGGGGGGGHHHHGGHHGHHGHGGGC-;CDG/;CAAGFABC0;;FFBFFFG0FBFDB:CAF.@.;;D./AEFFFFFFFB
@M02034:409:000000000-BFKT7:1:1102:14043:8527 1:N:0:28
AAAGTCGAGGTGCCTAAAGTGGCAACCCAGACTAAGAAGGGTGTTGGTGGTGCAGTGC
+
CCCCCFCCCCBBGGGGGGGGGGGHHHHGGHHDHHF335BFEGEG2GGEC1E133D535
@M02034:409:000000000-BFKT7:1:1102:20725:8533 1:N:0:28
AAAGTCGAGGTGCCTAAAGTGGCAACCCAGACTACGAATAAGGTTGGTGGTGTAGAGCTTCCTGTAGCCGCATGGCGTTCGTACTTAAATATGGAACTAACCATTCCAATTTTCGCTGTCTCTTATACACATCTCGAGCCCACGAGACTC
+
CCCCCFCBCBABGGGGGGGGGGGHHHHGGHGGHHHGGHHGHHHHHHGEFEFFGBFDGGHHHHHHHHHFGEFEEEHCE?EEEEFGGHHHHHHHHHGFFHHFFGBGHHHGHHHHHFEGGGGHHFHHHHHHFGFHHHHFFDGCGHGGGGGGHF
@M02034:409:000000000-BFKT7:1:1102:13968:8534 1:N:0:28
AAAGTCGAGGTGCCTAAAGTGGCAACCCAGACTGGGGGGAGGGTTGGTGGTGTAGAGCTTCCTGTAGCCGCATGGCGTTCGTACTTAAATATGGAACTAACCATTCCAATTTTCGCTGTCTCTTATACACATCTCCGAGCCCACGAGACT
+
CCCCCFCCCCCCGGGGGBGGGGGHHHHGGHHGHHHHGGGFGGGDHGGDGGDGHHGFHHHHHHHHHHHHHGGDDGHHGGGGFGGHHHHGHHHHHHHHFHHGGHHHHHHHHHHHHHGGGGGGGGGGGGGGGGFFFGGGGACCGGEFFFFFFF
@M02034:409:000000000-BFKT7:1:1102:20043:8537 1:N:0:28
AAAGTCGAGGTGCCTAAAGTGGCAACCCAGACTAGTCAGAGGGTTGGTGGTGTAGAGCTTCCTGTAGCCGCATGGCGTTCGTACTTAAATATGGAACTAACCATTCCAATTTTCGCTGTCTCTTATACACATCTCCGAGCCCACGAGACT
+
BBBBBFBBBB2AFGGGFGGGGFGFFHFECGHGHHHFGFGGGGGGHGGEFEBBGAF5FFHGHGHGHHHHHGGGGFHGE?FFE?FFHGFEGFFFGHEGCGGHHHGHHHHGHHHHHFEEGGEGGHHHFBGHHGFCCHGDCCGGCGG/ACGDGF
@M02034:409:000000000-BFKT7:1:1102:18295:8540 1:N:0:28
AAAGTCGAGGTGCCTAAAGTGGCAACCCAGACTAAGGATGTGGTTG
+
DDDDDFCCDDCCGGGGGGGGGGGHHHHGGHHGHB33B3BG35FG2F
@M02034:409:000000000-BFKT7:1:1102:8232:8542 1:N:0:28
AAAGTCGAGGTGCCTAAAGTGGCAACCCAGACTGCGACGGGTGTTGGTGGTGTAGAGCTTCCTGTAGCCGCATGGCGTTCGTACTTAAATATGGAACTAACCATTCCAATTTTCGCTGTCTCTTATACACATCTCCGAGCCCACGAGACT
+
BAABAFBABBBBGGGGGGGGGGGHHHHGGHHGHHHGGGGEGGGEFHHFFGEFGHHDGHHHHHHHGHHHHEGFGGHGGEGGFFHHHHHGHHGHHHHFGHGHHHHHHHGHHHHHHFGGGGGFHFHHHHGGGFHHGHGFD@G@@FEGGGGGDF
@M02034:409:000000000-BFKT7:1:1102:22018:8549 1:N:0:28
AAAGTCGAGGTGCCTAAAGTGGCAACCCAGACTGATCGTTGTGTTGGTGGTGTAGAGCTTCCTGTAGCCGCATGGCGTTCGTACTTAAATATGGAACTAACCATTCCAATTTTCGCTGTCTCTTATACACATCTCCGAGCCCACGAGACT
+
A?AAAFA?DDAACGG1FGGFFGGFHHHGGHFGHFFHFGGEAFGFGGHAFAABB1FFHHHHGFGDGEHFHGGEGFH0E>EFEGFHHHGHHHFHHEGE1FGGHHFF1BDHHHHHHDE/EEEGFHGHHHFG2CDH1GG1?<B?@FFGGGGCAF
@M02034:409:000000000-BFKT7:1:1102:21946:8549 1:N:0:28
AAAGTCGAGGTGCCTAAAGTGGCAACCCAGACTAATAATAATGTTGGTGGTGTAGAGCTTCCTGTAGCCGCATGTCGTTCGTACTTAAATATGGAACTAACCATTCCAATTTTCGCTGTCTCTTATACACATCTCCGAGCCC
+
AABB>DAABBB?FGGGGF4ABFFHHHHGFCGGHHFHFGGHFFGAAGGABEAA13FBF5GHFABFFFBFGGAAEB5D1?EF1B2FGHHFHHHFFFEFGHHHFGBF3B4F4BGHHF?E?EGFHFF4B44GBEFFGHFF/</BGG
@M02034:409:000000000-BFKT7:1:1102:26238:8549 1:N:0:28
AAAGTCGAGGTGCCTAAAGTGGCAACCCAGAGTGATTGGCTGGTTGGTGGTGTTGTGC
+
CCCCCFCCCCBBGGGGGGGGGGGHHHHGGHH2DG5FFFFFFFGHD22BAAFFF1B215
@M02034:409:000000000-BFKT7:1:1102:7497:8554 1:N:0:28
AAAGTCGAGGTGCCTAAAGTGGCAACCCAGACTACGACTAAGGTTGGTGGTGTAGAGCTTCCTGTAGCCGCATGGCGTTCGTACTTAAATATGGAACTAACCATTCCAATTTTCGCTGTCTCTTATACACATCTCCGAGCCCACGAGACT
+
BBBBBFBBBBABGGGGGCGGGGGHHHHGGHHGHC32B2B23BGGGGGEGGEFHFGDGHHHHHHGGHHHHGGFEFHHGEGFEFGHHHHFHHHHHHFHHHHHGHHHHHHHHHHHHHGGGGGHHGHHHHHHHGHHFHGBDCGCGGHGGFCFGH
@M02034:409:000000000-BFKT7:1:1102:27566:8555 1:N:0:28
AAAGTCGAGGTGCCTAAAGTGGCAACCCAGACTCATGAGCATGTTGGTGGTGTAGAGCTTCCTGTAGCCGCATGGCGTTCGTACTTAAATATGGAACTAACCATTCCAATTTTCGCTGTCTCTTATACACATCTCCGAGCCCACGAGACT
+
CCCCCFCCCCABGGGGGGGGGGGHHHHGGHHGHHHHHHHHHHHHHHHEGGGFHGGFFGHHHHHHGGHGHEEFGGHGFEGGFEGHHGHFHHFHHHGHHHGHGHGHHGHHHHHHHGGFGGGGHHGHHGFHFHHHHHGFGCG@GGHGGGCGGF
@M02034:409:000000000-BFKT7:1:1102:19686:8564 1:N:0:28
AAAGTCGAGGTGCCTAAAGTGGCAACCCAGACTGCGGGTGGTGTTGGTGGTGTAGAGCTTCCTGTAGCCGCATGGCGTTCGTACTTAAATATGGAACTAACCATTCCAATTTTCGCTGTCTCTTATACACATCTCCGAGCCCACTA
+
AA@B?DAA?>AAGGGDGFGGGGGGHHHG22AFH3FF2EEFFGGHDHHGE1B1A35FBGHGHHHEGHHHHGGEEEHGGGGGGGHHHH4?FGHFH3BGGH3FGGDFHFHF4BBG3GDDG?GFHFHH2FFG2@2CFGFF//<<?EAF0>
@M02034:409:000000000-BFKT7:1:1102:26988:8565 1:N:0:28
AAAGTCGAGGTGCCTAAAGTGGCAACCCAGACTGCTTCTAAGGTTGGTGGTGTAGAGCTTCCTGTAGCCGCATGGCGTTCGTACTTAAATATGGAACTAACCATTCCAATTTTCGCTGTCTCTTATACCATCTCCGAGCCCACGAGACTC
+
CCCBCFCCBBBBGGGGGGGGGGGHHHHGGHHGHHHHHHHHHHHHGHGEFGEFHGHFGHHHHHHHHHHHHGGGGGHGFEG?EEGHHHHFHHHHHHHGHGGGHHGHHFHGHHHHHHFFGGGHHHHHHHGHG?BFGFGGCGGCFHFGGGGGHF
@M02034:409:000000000-BFKT7:1:1102:21950:8569 1:N:0:28
AAAGTCGAGGTGCCTAAAGTGGCAACCCAGACTAATAATAATGTTGGTGGTGTAGAGCTTCCTGTAGCCGCATGGCGTTCGTACTTAAATATGGAACTAACCATTCCAATTTTCGCTGTCTCTTATACACATCTCCGAGCCCACGAGACT
+
CCCCCFCCCCAAGGGGGGGBGGGHHHGGEHHGHHHGHHHHHHHHHHHFGGGFGFHFGHHHHHHHHHHHHGGEGEHGFFGFFFHHHHGGHHGHHHHHGHHHHHHHHHHGHHHHHGGGGGGHHHHHGHHGHGGHHHHGFCF<CFHGGCCGGF
@M02034:409:000000000-BFKT7:1:1102:11133:8570 1:N:0:28
AAAGTCGAGGTGCCTAAAGTGGCAACCCAGACTGAGAGGAATGTTGGTGGTGTAGAGCTTCCTGTAGCCGCATGGCGTTCGTACTTAAATATGGAACTAACCATTCCAATTTTCGCTGTCTCTTATACACATCTCCGAGCCCACGAGACT
+
CBCCAFBCDBCCGGGGGGGGGGGHHHHGGHHGHHHHFGGHHGHHHHHGGGGFEBF5FGHHHHHHHHHEGGGEEEHFFGGGEEFFHHHDGHHHHGBEGHHHHFHHHHG?HGHHHGGGGGEHHHHHGGGGFFGHFHHEF@D?FGGGGGGGGH
@M02034:409:000000000-BFKT7:1:1102:19676:8583 1:N:0:28
AAAGTCGAGGTGCCTAAAGTGGCAACCCAGACTGCGGGTGGTGTTGGTGGTGTAGAGCTTCCTGTAGCCGCATGGCGTTCGTACTTAAATATGGAACTAACCATTCCAATTTTCGCTGTCTCTTATACACATCTCCGAGCCCACGAGACT
+
CBCCBFCBBCBBGGGGGGGGGGGHHHHGGGHGHHHGGGEFGFFHGHHGFGGFGGGFGHHHHHHHHHHGHGGGFEHGGEGFEEFGHHHGHHGHHHGGFHFGHHFHHHGHHHHGHBDGGGGHGHHHHHHHFHFFGHGGFGGCGGHFGGGGGH
@M02034:409:000000000-BFKT7:1:1102:3809:8584 1:N:0:28
AAAGTCGAGGTGCCTAAAGTGGCAACCCAGACTAGTGGGTGTGTTGGTGGTGTAGAGCTTCCTGTAGCCGCATGGCGTTCGTACTTAAATATGGAACTAACCATTCCAATTTTCGCTGTCTCTTATACACATCTCCGAGCCCACGAGACT
+
AABBAFBBBBBBGGGGG4GGGGGGHHHGGHHGFHHGHHHAEEGHFFFBA1BFCBGD55FGHHHHFFHHDEGEEGG1EEEAGGFHFGFGBFFGHG3FFGGGHF3GHHFGHHHHHGG/EEGHEGHH3FFGGGGHGHGFDGCDG/CFCC/<CF
@M02034:409:000000000-BFKT7:1:1102:24054:8587 1:N:0:28
AAAGTCGAGGTGCCTAAAGTGGCAACCCAGACTAAGAATCAGGTTGGTGGTGTAGAGCTTCCTGTAGCCGCATGGCGTTCGTACTTAAATATGGAACTAACCATTCCAATTTTCGCTGTCTCTTATACACATCTCCGAGCCCACGAGACT
+
DDDDCFDCCDCCGGGGGGGGGGGHHHHGGHHGHHHHHHHHHHHHHHGGGGEFHHGDGHHHHHHHHHHHHGGEGGHHGGGGGGHHHHHHHHHHHHHHGHHGHHGHHHHHHHHHHFGGGGGGHGHHHHHHGEFHHHHHG/DCGGHGGFGFFE
@M02034:409:000000000-BFKT7:1:1102:18092:8599 1:N:0:28
AAAGTCGAGGTGCCTAAAGTGGCAACCCAGACTTCTGGGGGTGTTGGTGGTGTAGAGCTTCCTGTAGCCGCATGGCGTTCGTACTTAAATATGGAACTAACCATTCCAATTTTCGCTGTCTCTTATACACATCTCCGAGCCCACGAGACT
+
CCCCCFCBCCAAGGGGGGGGGGGHHHHGGHHGHHFHHHHGGEEGGHHGGGEFGGGDGHHHHHHGGGHHHEEEGGHGEEGFFEGHHHGFHHHHHHFGFHHHHHFHHHHHHHHHHHGGGGGHHHHHHHHGHHFHGHHHGCGDFGHGGDGGGH
@M02034:409:000000000-BFKT7:1:1102:5433:8603 1:N:0:28
AAAGTCGAGGTGCCTAAAGTGGCAACCCAGACTTGTTCTATTGTTGGTGGTGTAGAGCTTCCTGTAGCCGCATGGCGTTCGTACTTAAATATGGAACTAACCATTCCAATTTTCGCTGTCTCTTATACACATCTCCGAGCCCACGAGACT
+
BBCCBFCCCCBCGGGGGGGGGGGHHHHEGHHGHHHHHHHHHHHHHHHFGGGGHHGFGHHHHHHHHGHGHEFFGGGGGGGGGGGHHHHGHHHHHHHHHGHHHHFHHHHHHHHHHHGEGGGHHHHHFHGHFHHHHHFGGCGBFGHGGCCEGH
@M02034:409:000000000-BFKT7:1:1102:24984:8604 1:N:0:28
AAAGTCGAGGTGCCTAAAGTGGCAACCCAGACTAAGAATTGTGTTGGTGGTGTAGAGCTTCCTGTAGCCGCATGGCGTTCGTACTTAAATATGGAACTAACCATTCCAATTTTCGCTGTCTCTTATACACATCTCCGAGCCCACGAGACT
+
CBCCCFCCCCCCGGGGGGGGGGGHHHHGGHHGHHHHHHHFHHHCGHGFFGEGGFFDFFFHHHHHGHHFGEEEFGHGGGGEEEGGGHHBGGHHFHHHHGHHFGGHHFHHHHHHHFG<EGGGHHHHHHHHGGHHHHG2C@FCCGHGGFGGGG
@M02034:409:000000000-BFKT7:1:1102:25910:8604 1:N:0:28
AAAGTCGAGGTGCCTAAAGTGGCAACCCAGACTTCGGATCGGGTTGGTGGTGTAGAGCTTCCTGTAGCCGCATGGCGTTCGTACTTAAATATGGAACTAACCATTCCAATTTTCGCTGTCTCTTATACACATCTCCGAGCCCACGAGACT
+
CCCCCFCCCCBCGGGGG4GGGGGHHHHGGHHGHHHGGGGCEFGFFGGEFGEFGGHFGGHHHGHGFGGEGEEEEGHGFEGGFEGHGHHHHHFHHHGGHHHGHHHHHHGHHHHHHHGFGGGHHHHHHHHFGGHFHHGBCCC/DEHGFCFGGF
@M02034:409:000000000-BFKT7:1:1102:10023:8605 1:N:0:28
AAAGTCGAGGTGCCTAAAGTGGCAACCCAGACTACTCCTCCGGTTGGTGGTGTAGAGCTTCCTGTAGCCGCATGGCGTTCGTACTTAAATATGGAACTAACCATTCCAATTTTCGCTGTCTCTTATACACATCTCCGAGCCCACGAGACT
+
CCCCCFCCCCCBGGGGGGGGGGGHHHHGGHHGHHHHHHHHHGGGGGGGGGGGHHHGHGHHHHHHHHHGHFGFFGHHGGGGGFGHHHHHHHHHHGGHHHGHGHHHHHHHGGHHHHGGGGGHHHHHGHHHHHHHHHGHGGGGGGGGG/DDDF
@M02034:409:000000000-BFKT7:1:1102:8931:8606 1:N:0:28
AAAGTCGAGGTGCCTAAAGTGGCAACCCAGACTAAGTATTCTGTTGGTGGTGTAGAGCTTCCTGTAGCCGCATGGCGTTCGTACTTAAATATGGAACTAACCATTCCAATTTTCGCTGCTCTTATACACATTCCGAGCCCACGAGA
+
BBBBAFBBBBBBGGGGGGGGFGGHHHHGGHGGHH3F5DF5D5BGGGHGGGGFHFHHGHHHHHHHHHGHGGG?EGHHGGGGGG2FHH4FFHFHHBBFFGFHHHGGHHFHBGFGHHGGGF?F3BE4DBG4G3BFG3?/>B/F/?C?/A
@M02034:409:000000000-BFKT7:1:1102:16519:8607 1:N:0:28
AAAGTCGAGGTGCCTAAAGTGGCAACCCAGACTAATGGGCAGGTTGGTGGTGTAGAGCTTCCTGTAGCCGCATGGCGTTCGTACTTAAATATGGAACTAACCATTCCAATTTTCGCTGTCTCTTATACACATCTCCGAGCCCACGAGACT
+
BBBBBFBBBBBBGGGGGGGGGGGHHHGGGHHGGFHH55GF2AAGGHFGAEEFGGGB5GFGAGHHGHHF3FF?EEF1E?EGFEFHHHGDHHGHFF3BFCGHFGFGDFHBHFHHHEEEFGFFHHHHGBGHFBGFHHHFGCGCGGHGGGGGGF
@M02034:409:000000000-BFKT7:1:1102:12382:8608 1:N:0:28
AAAGTCGAGGTGCCTAAAGTGGCAACCCAGACTAATAAGGATGTTGGTGGTGTAGAGCTTCCTGTAGCCGCATGGCGTTCGTACTTAAATATGGAACTAACCATTCCAATTTTCGCTGTCTCTTATACACATCTCCGAGCCCACGAGACT
+
BBBBBFBBBBABGGGGGGGGGGGHHHHEDHHGHHHHHHHHGHHHHFHEGGFFHFG5GDGGHHHGHHGHHFFEEGHGG?FFFEFHHHHFHHHHHFBGFGHHHAHGFHHDGGDGE?EFGFEHFHHHDFFFHFGBFFHFD@CCCFHECCGDGH
@M02034:409:000000000-BFKT7:1:1102:10037:8616 1:N:0:28
AAAGTCGAGGTGCCTAAAGTGGCAACCCAGACTACTCCTCCGGTTGGTGGTGTAGAGCTTCCTGTAGCCGCATGGCGTTCGTACTTAAATATGGAACTAACCATTCCAATTTTCGCTGTCTCTTATACACATCTCCGAGCCCACGAGACT
+
?AAABFBBDDBBGGGGGFGGGFFHFHHGGHHGGHHFGHHHGGGFEEGCEDEFGFGAGGHHGHGHHFHGHGFEEGHGGFGGFEBGGHHHHHHFGFB333FCGHFFHGGB4FGHHFGGD?CFHGGHHGHGFCBGFHHGC>B</<FFFC/<><
@M02034:409:000000000-BFKT7:1:1102:13640:8617 1:N:0:28
AAAGTCGAGGTGCCTAAAGTGGCAACCCAGACTTCGAAGGCGGTTGGTGGTGTAGAGCTTCCTGTAGCCGCATGGCGTTCGTACTTAAATATGGAACTAACCATTCCAATTTTCGCTGTCTCTTATACACATCTCCGAGCCCACGAGACT
+
CCCCCFCCCCCCGGGGGGGGGGGHHHHGGHHGHHHGHCGGHGGGGGGGGGGGHHGDGHHHHHHHHHHGHFGEEGHHGGGGGGGHHHHHHHHHHHHHFHHHHHHHHHHHHHHHHGGGGGGHHHHHHHHHHFHHHHHHGGCCGGHGGGGAFG
@M02034:409:000000000-BFKT7:1:1102:20189:8625 1:N:0:28
AAAGTCGAGGTGCCTAAAGTGGCAACCCAGAAGGTTGGTGGTGTAAAGCTTCCTGTAGCCGCATGGCGTTCGTACTTAAATATGGAACTAACCATTCCAATTTTCGCTGTCTCTTATACACATCTCCGAGCCCACGAGACTCCTGAGCAT
+
CCCCCFCCCCBCGGGGGGGGGGGHHHHGGHHHHHHHHGGGGGGHHGGHFHHHHHHGHHHHGGGGGHHGEGGGEHHHHHHHHHHHHFGHHHHHHHHHHHHGGHHHHGGGGGHHHHHHHHGHHHHHHHGGGGCDGHGG/BGFHHHHHFHHHF
@M02034:409:000000000-BFKT7:1:1102:14160:8629 1:N:0:28
AAAGTCGAGGTGCCTAAAGTGGCAACCCAGACTGGGAGTAATGTTGGTGGTGTAGAGCTTCCTGTAGCCGCATGGCGTTCGTACTTAAATATGGAACTAACCATTCCAATTTTCGCTGTCTCTTATACACATCTCCGAGCCCACGAGACT
+
A@AA3DABBDBAGGGGGCFGAGDHHAHGFHHGGHCGHGGHHFHFGHHEFEGGHHFGFHFFHHHHHEBEFFGFGGHHGGCGCGHHHHHHHHGFHBFHFEHHFHEHHHBFHHGFHEED?FG3GFHFGHGHHHBGFDFFG@/>B/GF?C/DGF
@M02034:409:000000000-BFKT7:1:1102:8778:8629 1:N:0:28
AAAGTCGAGGTGCCTAAAGTGGCAACCCAGACTAATAAGGCGGTTGGTGGTGTAGAGCTTCCTGTAGCCGCATGGCGTTCGTACTTAAATATGGAACTAACCATTCCAATTTTCGCTGTCTCTTATACACATCTCCGAGCCCACGAGACT
+
CCCCCFCCBCBCGGGGGGGGGGGHHHHGGHDGHHCF5ABF3EEGGGGGGGGGHBF5FFHHFHHGGFHHHGGEEFHGGFGFGGFFHHHHHHHHHG3FGFHHFFEGHGHFFHHHHECGGDEFHHHHDHHHHHHHHGFHGB/AGFHGGGCDFB
@M02034:409:000000000-BFKT7:1:1102:26789:8634 1:N:0:28
AAAGTCGAGGTGCCTAAAGTGGCAACCCAGACTCTTGATGAGGTTGGTGGTGTAGAGCTTCCTGTAGCCGCATGGCGTTCGTACTTAAATATGGAACTAACCATTCCAATTTTCGCTGTCTCTTATACACATCTCCGAGCCCACGAGACT
+
BBBABFBB3A>AFFGFGGGBGDFFF4GGGHHCHHHGBFEDGCGABGEEGGEBAGG5EHGHHBFDGHHDHGCGGGFBEBEFEFGHHHFBFH4DGHDGFFFCGHGHBGFHHHHHHBEFEGGFFHGHHHH2??1GFHGHG?DB?FCFGGGGFG
@M02034:409:000000000-BFKT7:1:1102:17688:8636 1:N:0:28
AAAGTCGAGGTGCCTAAAGTGGCAACCCAGACTGAGAAGAATGTTAGTGGTGTTGTGCTTCCTGTAGCCGCATGGCGTTCGTACTTAAATATGGAACTAACCATTCCAATTTTCGCTGTCTCTTATACACATCTCCGAGCCCACGAGACT
+
CCCCCFBCCCABGGGGGGGGGGGHHHHGGHHGHH3E5ABA3BGHH55D52DAA1BB15BFAGDFG5AADEG?EEE1>1>1E12F1BF3FGH4@333BBGF31BFF?F4BGGHF4/EFE?F4FFF4?DFHB2?BDGFDCDC/?GF@CDF?G
@M02034:409:000000000-BFKT7:1:1102:14173:8646 1:N:0:28
AAAGTCGAGGTGCCTAAAGTGGCAACCCAGACTGGGAGTAATGTTGGTGGTGTAGAGCTTCCTGTAGCCGCATGGCGTTCGTACTTAAATATGGAACTAACCATTCCAATTTTCGCTGTCTCTTATACACATCTCCGAGCCCACGAGACT
+
BABBBFCBBCCCGGGGGGGGGGGHHHHGGHHGHHHHHGGHGHHGGHHEFGGFGFGEGHHHHHHHHGHGHGGGGGHFEEGGFFFHHHHGHHHHHHFFHHHFFGFHHHGHHHHHHHGGGGGHHHHHHHHHHHFHGHFHE@DCGGHFGGGGGF
@M02034:409:000000000-BFKT7:1:1102:22163:8648 1:N:0:28
AAAGTCGAGGTGCCTAAAGTGGCAACCCAGACTCCTCAGTGTGTTGGTGGTGTAGAGCTTCCTGTAGCCGCATGGCGTTCGTACTTAAATATGGAACTAACCATTCCAATTTTCGCTGTCTCTTATACTCATCTCTGAGCCCACGAGACT
+
AAA?AF?A1DAAFGGGFGCGFB0AFEHEC0AFEGHGHHGDGGGHGHHGFCAFEDFDF1GHHHFFF2D2BEE>BEFBE?EFEEFGEHF1@BBFGEB1BC@BFFBFHFGFHGHHHHE/EAEFHBGH12BD21BD1FF2B1GFCFHGC/<C?D
@M02034:409:000000000-BFKT7:1:1102:20586:8649 1:N:0:28
AAAGTCGAGGTGCCTAAAGTGGCAACCCAGACTAAGGAGAATGTTGGTGGTGTAGAGCTTCCTGTAGCCGCATGGCGTTCGTACTTAAATATGGAACTAACCATTCCAATTTTCGCTGTCTCTTATACACATCTCCGAGCCCACGAGACT
+
BBBBBFBBBBAAFGGFBGGGGGGGGEGEFHHGHGHHHFHGHHHHHHHGGGGFFDG5FHHHHFGFFFGFGGGFFEGHGEGFEFGEHHFGHHHHHGHFHHHGGHFHHHGBGHHHHHGGGGGFFGHHHHHHEHFGFHFGC<DBCGHGG?GGGH
@M02034:409:000000000-BFKT7:1:1102:4545:8665 1:N:0:28
AAAGTCGAGGTGCCTAAAGTGGCAACCCAGACTAATAATAAGGTTGGTGGTGTAGAGCTTCCTGTAGCCGCATGGCGTTCGTACTTAAATATGGAACTAACCATTCCAATTTTCGCTGTCTCTTATACACATCTCCGAGCCCACGAGAC
+
CCCCCFCCCBCCGGGGGGGGGGGHHHHGGHHGHHHH5DGH5BGFGHGEFGEFHFHGHHHHHHHHHHHHHEEEEGHGGGGGGGHHHHHFHHHHHHHHHHHHHHGHHHHHHHHHHHGFGGGHHHHHHHGHFGGHGHFFGGG@DGHGGGGGG
@M02034:409:000000000-BFKT7:1:1102:23942:8668 1:N:0:28
AAAGACGAGGTGCCTAAATTGGCAACCCAGACTACGAATAATGTTGGTGGTGTAGAGCTTCCTGTAGCCGCATAGCGTTCTTACTTAAATATGGA
+
>1AA1B>ADDA1BFGFGG3A1BFFFEFEF0FBFGHGGEHFDFFDABEB/EAAAFGFDA11AB1A1D2BBAEEG/@@/EAF/1BEFFDDGFHBGHB
@M02034:409:000000000-BFKT7:1:1102:15098:8672 1:N:0:28
AAAGTCGAGGTGCCTAAAGTGGCAACCCAGACTTATGAGCATGTTGGGGGTGTAGTGCTTCCTGTGGCCGCATG
+
CCCCCFCCCCCCGGGGGGGGGGGHHHHGGGAAG55DGAF33BGH5GB220EEA3D5A5AA5BF553?11>>/BE
@M02034:409:000000000-BFKT7:1:1102:16677:8673 1:N:0:28
AAAGTCGAGGTGCCTAAAGTGGCAACCCAGACTACTGGTCTGGTTGGTGGTGTAGAGCTTCCTGTAGCCGCATGGCGTTCGTACTTAAATATGGAACTAACCATTCCAATTTTCGCTGTCTCTATACACATCTCCGAGCCCACGAGACTC
+
CCCCBFCCCCBCGGGGGGGGGGGHHHHGGHHGHHHHHHHHHHHHHGGGGGEFGGGDGHHHHHHHHHHHHEGFGEHGGEGGFFGHHHHGHHHHHGHGFHHHHHGHHHGHGHHHHHGGGGGHHHHHHDGHHFGHHHHFDDGCGHGGGGGGFF
@M02034:409:000000000-BFKT7:1:1102:23181:8673 1:N:0:28
AAAGTCGAGGTGCCTAAAGTGGCAACCCAGACTCAGAAGGAGGTTGGTGGTGTAGAGCTTCCTGTAGCCGCATGGCGTTCGTACTTAAATATGGAACTAACCATTCCAATTTTCGCTGTCTCTTATACACATCTCCGAGCCCACGAGACT
+
CDDCBFCCCCBCGGGGGGGGGGGHHHHGGHHGHHHHHHHHHHGEGHGFGGGFHHGFGHHHHHHHHHHGHFGEFGHGGGGGGGHHHHHHHHHHHHGFFHHHHHHHHHHHHHHHHGEGGGGHHGHHGHHHHHFHHHHHGCGBFGHGGDGGGH
@M02034:409:000000000-BFKT7:1:1102:4563:8676 1:N:0:28
AAAGTCGAGGTGCCTAAAGTGGCAACCCAGACTAATCATAAGGTTGGTGGTGTAGAGCTTCCTGTAGCCGCATGGCGTTCGTACTTAAATATGGAACTAACCATTCCAATTTTCGCTGTCTCTTATACACATCTCCGAGCCCACGA
+
AABBAF3ADDABGGGGFGGGGGFHGHHGGGGFFHHCHHHHHHHHHH2EFGGGGGHHHHHHHHHHHHGGHGGGDGHFCEEFGEGHHFBGHHHFHFGHFHHGHHHHHHHGH4FHFHGGGGGHHHGHFHHHFGHFC3DBGG/BCEGG/@
@M02034:409:000000000-BFKT7:1:1102:14952:8682 1:N:0:28
AAAGTCGAGGTGCCTAAAGTGGCAACCCAGACTTCGAAGTCGGTTGGTGGTGTAGAGCTTCCTGTAGCCGCATGGCGTTCGTACTTAAATATGGAACTAACCATTCCAATTTTCGCTGTCTCTTATACACATCTCCGAGCCCAC
+
BBBBBFBBB@ABFGGGFDGGGGGHHHGGGGHGH5DFHHGAFEE220EA1EFFFDHEABEEDFFGFFDBFGF>FAGFE>EFGEFGEHHFHHHFFF3?FFFH?BDGFHEF4FGHFFG/F/?FHEHFFBGGFGFHHDF<B</BF//C
@M02034:409:000000000-BFKT7:1:1102:23941:8689 1:N:0:28
AAAGTCGAGGTGCCTAAAGTGGCAACCCAGACTACGAATAATGTTGGTGGTGTAGAGCTTCCTGTAGCCGCATGGCGTTCGTACTTAAATATGGAACTAACCATTCCAATTTTCGCTGTCTCTTATACACATCTCCGAGCCCACGAGACT
+
CCCCCFCCBCBBGGGGGGGGGGGHHHHGFHHFHHHGFHHGGHHGHHHEFGGFGFGFGHHHHHHHGHHGHEEEGEGGEEFFEFHHHHHGHHHHHHHGHHGGHHGHHHHHHHHHHHGEGGGHHHHHGHFFEGFHGHGFC@G<CGHFGFGGGG
@M02034:409:000000000-BFKT7:1:1102:17842:8691 1:N:0:28
AAAGTCGAGGTGCCTAAAGTGGCAACCCAGACTAATAAGCATGTTGGTGGTGTAGAGCTTCCTGTAGCCGCATGGCGTTCGTACTTAAATATGGAACTAACCATTCCAATTTTCGCTGTCTCTTATACACATCTCCGAGCCCACGAGACT
+
BBBBBFBABBBBGGGGGGGGGGGHHHHGGHHGHHHHHHHHHGHHGHHGFGEFHFHGHHHHHHHFFHHHHEEEEFHGGFGFEEGHGHHGHHHHHHHHGHGGHHHHHHHHHHHHHFFGGGGHHGHHHHHFHHGHGHHDFCFCGGHGGCGGGF
@M02034:409:000000000-BFKT7:1:1102:23777:8694 1:N:0:28
AAAGTCGAGGTGCCTAAAGTGGCAACCCAGACTGAGAAGCATGTTGGTGGTGTAGAGCTTCCTGTAGCCGCATGGCGTTCGTACTTAAATATGGAACTAACCATTCCAATTTTCGCTGTCTCTTATACACATCTCCGAGCCCACGAGAC
+
BBAABFABDB>AGGGGGGGGGGGGHHHFGHHGGHCGB5FFGHHFAEEGGGAFGHFBFHGFFHHHBDGAGEEEEGHHGB/FFGFHFHHFFHBDFGBDEGHHHHFHFHHGHHHFHHGGGGE?GHHHHHHGHHEGFHHHGFGGGGHG?<<E?
@M02034:409:000000000-BFKT7:1:1102:17687:8695 1:N:0:28
AAAGTCGAGGTGCCTAAAGTGGCAACCCAGTATAATGGTGGTGTAGAGCTTCCTGTAGCCGCATGGCGTTCGTACTTAAATATGGAACTAACCATTCCAATTTTCGCTGTCTCTTATACACATCTCCGAGCCCACGAGACTCCTGAGCA
+
BBBBBFBBBBAAGGGGGGGGGFGGHHGEFHHGEFFHHHGHCEFHFGFHHHGHFHFGHHGFEEEEGHHGEFFGEFGHHFDGFDGDG@DGHFGHFFGHHFF4FGHHHGGGGEFHHHHFGGGFHGHHHHHG?CGGGEGC>/C?GHFHH1GBF
@M02034:409:000000000-BFKT7:1:1102:14644:8700 1:N:0:28
AAAGTCGAGGTGCCTAAAGTGGCAACCCAGACTAAGACTGGGGTTGGTGGTGTAGAGCTTCCTGTAGCCGCATGGCGTTCGTACTTAAATATGGAACTAACCATTCCAATTTTCGCTGTCTCTTATACACATCTCCGAGCCCACGAGACT
+
BBCCCFCCCCABGGGGGGGGGGGHHHHGGHHGHHHHGHHHHHGGGGGFFGEFGDGDGGHHHHHGGHHGHGEEGEHGEBFFEEGHHHGFHHFHHHHGGHHHGHFHHHFFHHHHHFEEEGEHHHHHFHGHGHFHGHFGEDGCGGHGGFGGGH
@M02034:409:000000000-BFKT7:1:1102:21723:8700 1:N:0:28
AAAGTCGAGGTGCCTAAAGTGGCAACCCAGACTCAGCCGCAGGTTGGTGGTGTAGAGCTTCCTGTAGCCGCATGGCGTTCGTACTTAAATATGGAACTAACCATTCCAATTTTCGCTGTCTCTTATACACATCTCCGAGCCCACGAGACT
+
AABBADAAAD>AFGGGFGGBFDEFGDHGGAAFF3FFHFE2AAEFGHGEFDEFHHGDFGGGHGHGGHG5FEEEEGHGGAEGDFHHEHHHHHFDGFGFHHEEGFFHHHFHHHGHGFEDEDDFHGHGFHGFDFBHHGFGGCCCGEHGGGGGGB
@M02034:409:000000000-BFKT7:1:1102:14952:8701 1:N:0:28
AAAGTCGAGGTGCCTAAAGTGGCAACCCAGACTTCGAAGTCGGTTGGTGGTGTAGAGCTTCCTGTAGCCGCATGGCGTTCGTACTTAAATATGGAACTAACCATTCCAATTTTCGCTGTCTCTTATACACATCTCCGAGCCCACGAGACT
+
CBCCCFCCCCBCGGGGGFGGGGGHHHHGGHHGHHHGHHGFHGGEGGGGGGFFHHGGHHHHHHHHHHHHHFFEFFHGFEGGFFGHHHHFHHHHHGHGFFHHHHHHHHGHHHHHHHGGGGGHHHHHHHHGGHFHGHHFGCFBGGHGGDGGGH
@M02034:409:000000000-BFKT7:1:1102:8213:8708 1:N:0:28
AAAGTCGAGGTGCCTAAAGTGGCAACCCAGACTGGGGGTACTGTTGGTGGTGTAGAGCTTCCTGTAGCCGCATGGCGTTCGTACTTAAATATGGAACTAACCATTCCAATTTTCGCTGTCTCTTATACACATCTCCGAGCCCACGAGACT
+
CCCCCFBCCCCCGGGGGGGGGGGHHHHGGHHGH32AEGFEHHHHHHHGGGGGHGHEHHHHHHHHHHHHHGGGGGHHGGGGGGHHHHHHHHHHHFFFHHHHGHHHHHHHHHHHHHGGGFGHHHHHHHHHHHHHGHGGGGCCGGHGGGGGGF
@M02034:409:000000000-BFKT7:1:1102:4425:8712 1:N:0:28
AAAGTCGAGGTGCCTAAAGTGGCAACCCAGACTAATCCGCTGGTTGGTGGTGTAGAGCTTCCTGTAGCCGCATGGCGTTCGTACTTAAATATGGAACTAACCATTCCAATTTTCGCTGTCTCTTATACACATCTCCGAGCCCACGAGACT
+
CCCCBFBCCCCCGGGGGGGGGGGHHHHGGHHGHHGHFHFAEEGHHGGGGGGGHGHGGFHHHHHHHHHHHEGEEGHAEFGGGGHHHHHFHHHHHHFFFHHGGFFHHHHGHHHHHHGFGGEHEHHHFFGHFGHHHHHFDFGGGGHGGCGGGH
@M02034:409:000000000-BFKT7:1:1102:15011:8720 1:N:0:28
AAAGTCGAGGTGCCTAAAGTGGCAACCCAGACTAATCATAATGTTGGTGGTGTAGAGCTTCCTGTAGCCGCATGGCGTTCGTACTTAAATATGGAACTAACCATTCCAATTTTCGCTGTCTCTTATACACATCTCCGAGCCCACGAGACT
+
BBBBBFBBDBAAFGGGGGGGGGGHHHHGGHHGHGHHHHHFHHHHGHHGFFEFGGH5GHHHHHHGHFHFHEEGGGHHGGGGEFGHHGHFGHGGHHGBGHHFHHHHHHHHGHHHHHGGGGEFHFHHHHGHHHDHBGHHG?G@DGHGGDGGGB
@M02034:409:000000000-BFKT7:1:1102:27827:8721 1:N:0:28
AAAGTCGAGGTGCCTAAAGTGGCAACCCAGACTAGTAATGATGTTGGTGGTGTAGAGCTTCCTGTAGCCGCATGGCGTTCGTACTTAAATATGGAACTAACCATTCCAATTTTCGCTGTCTCTTATACACATCTCCGAGCCCACGAGACT
+
CCCCCFCCCCABFGGGFGGFGGGGHHHGGHHGHHHHHHHHHHHHHHGGFGGGHHHFGHHHHHHGGHHHHGCEGEHHGEGFEFGHHHHFHHGHHHFHHHHFHHGHHHHHHHHHHHGGGGGHHHHHHHHHFHFHHHEHGCGCGGGGGGGGGF
@M02034:409:000000000-BFKT7:1:1102:7771:8730 1:N:0:28
AAAGTCGAGGTGCCTAAAGTGGCAACCCAGACTTCGCTTTCTGTTGGTGGTGTAGAGCTTCCTGTAGCCGCATGGCGTTCGTACTTAAATATGGTACTAACCATTCCAATTTTCGCTGTCTCTTATACACATCTCCGAGCCCACGAGACT
+
BBABBFBBBBBBGGGGGGGGGGGHHHHGGHCGHHGFG2FFFFHHHHEEAEGA13D5BAABAFGGF5EEBEE0EE11>?EF>>21BGHG@GH4B344BFHH303B34B4BF?G44>/FA?F4FFE?B4BFF2BCFFBDCCCGGFE@CD?/?
@M02034:409:000000000-BFKT7:1:1102:6753:8738 1:N:0:28
AAAGTCGAGGTGCCTAAAGTGGCAACCCAGACTGGGAGGGGGGTTGGTGGTGTAG
+
CCCCCFCBCCCCGGGGGGGGGGGHHHHGGHHGHHA2GD2AEAFG/B</=/CC/2?
@M02034:409:000000000-BFKT7:1:1102:17228:8750 1:N:0:28
AAAGTCGAGGTGCCTAAAGTGGCAACCCAGACTAGGCCGAATGTTGGTGGTGTAGAGCTTCCTGTAGCCGCATGGCGTTCGTACTTAAATATGGAACTAACCATTCCAATTTTCGCTGTCTCTTATACACATCTCCGAGCCCACGAGACT
+
AAAAADAADBABGGGGGBGAEGGFHHFGD2FFHHHFGGEEEEGGGHGGGGGG1ADB5EEGFEHHHFHGEE@0BEGGGGGFGE?1FGFBGHFFFH33CEFCGGHGGDD?GGHHHFE/E/?3?GHF1F2FBGHHHGFFE/D?CFFCDD@AEG
@M02034:409:000000000-BFKT7:1:1102:13711:8756 1:N:0:28
AAAGTCGAGGTGCCTAAAGTGGCAACCCAGACTACGTCTTGTGTTGGTGGTGTAGAGCTTCCTGTAGCCGCATGGCGTTCGTACTTAAATATGGAACTAACCATTCCAATTTTCGCTGTCTCTTATACACATCTCCGAGCCCACGAGACT
+
BBBBBFBBBBBBGGGGGGGGGGGHGHHGGHHGHHHGBGHGHHHHFEHGGGEFFFG5FHHHGHHGHDGGHEGGGGHHGGGGEFHHHHH@GHGHGFGGHHHFHHHHHHHHGHHHHHGGGDGFHHHHHHFBBGFHHHHHG?FDCFHFGGGGGD
@M02034:409:000000000-BFKT7:1:1102:20929:8760 1:N:0:28
AAAGTCGAGGTGCCTAAAGTGGCAACCCAGACTGTGGGTGGGGTTGGTGGTGTAGAGCTTCCTGTAGCCGCATGGCGTTCGTACTTAAATATGGAACTAACCATTCCAATTTTCGCTGTCTCTTATACACATCTCCGAGCCCAC
+
A1AAAFAADD1AGGGGG1FB1DFHHGHGGHHGHHFGBEEE/EGCEEGEFEABGAGGEGFHFGFFG2EDDEE@EEFFEEEFEE0FGHFF1BBFGG1>FHDEH0DHFGHFEFG2GBCAFGGGHHHFGHFHFFEHGGDDA?CCCECG
@M02034:409:000000000-BFKT7:1:1102:10880:8762 1:N:0:28
AAAGTCGAGGTGCCTAAAGTGGCAACCCAGACTCAGGGGCCGGTTGGTGGTGTAGAGCTTCCTGTAGTCGCATGGCGTTCGTACTTAAATATGGAACTAACCATTCCAATTTTCGCTGTCTCTTATACACATCTCCGAGCCCACGAGACT
+
CCCCCFCCCCCCGGGGGGGGGGGHHHHGGHHGHHHHHHGGGGGGGGGGGGFFHGHFHHHHHHHHHHHGHGGGGFHGGEGGFFHHHHHHHHHGHHHGHGHGHHHHHHHHGHHHHHGGGGGHHHHHGHHHGHFHHHGFDCGCGGHGGGGFDG
@M02034:409:000000000-BFKT7:1:1102:20949:8763 1:N:0:28
AAAGTCGAGGTGCCTAAAGTGGCAACCCAGACTGTGGGTGGGGTTGGTGGTGTAGAGCTTCCTGTAGCCGCATGGCGTTCGTACTTAAATATGGAACTAACCATTCCAATTTTCGCTGTCTCTTATACACATCTCCGAGCCCACGAGACT
+
CCCCCFCBCCCCGGGGGGGGGGGHHHHGGHHGHGHHHGGGGCGGEGGEEAFC1AF5ABFGEGHHHFBEFEF>EEF1>?EFFE2GGHH3DGHDFB33BFGHB??FGBHBBFFHF3BDFFGGHHHHFF2DFFDHCGH2D/DFGGFFG<A.<>
@M02034:409:000000000-BFKT7:1:1102:24869:8771 1:N:0:28
AAAGTCGAGGTGCCTAAAGTGGCAACCCAGACTATGACTCGGGTTGGTGGTGTAGAGCTTCCTGTAGCCGCATGGCGTTCGTACTTAAATATGGAACTAACCATTCCAATTTTCGCTGTCTCTTATACACATCTCCGAGCCCACGAGACT
+
BBBBBFBBDBABGGGGGGGGGGGGHHHGGHHGHHHHHHHHGGGHFGGEFGEFGGHDDHHHHHHHHHHHHGGEFEHFEEGFGEGHHHGGHHGHHFGHFHHHHHHHHHHHHHHHHGGFGGGGHHHHHFHHFGHFGHF2ECFCGGHGGGGGFH
@M02034:409:000000000-BFKT7:1:1102:19993:8772 1:N:0:28
AAAGTCGAGGTGCCTAAAGTGGCAACCCAGACTAATAAGAATGTTGGTGGTGTAGAGCTTCCTGTAGCCGCATGGCGTTCGTACTTAAATATGGAACTAACCATTCCAATTTTCGCTGTCTCTTATACACATCTCCGAGCCCACGAGACT
+
CCCCCFCCCBAAGGGGGGGGGGGHHHHGGHHGHHHHHHHFFHHHFHHGGGEFFGGAFGHHHHHHHFHGHFGGGGHHGFGFEFGHHHHDGHFHHFGBFHHHHHGHHHHHHHHHHHGGGGEEHHHHHHFHHHFHFGFFDBFCCGHGGGGGGG
@M02034:409:000000000-BFKT7:1:1102:8809:8779 1:N:0:28
AAAGTCGAGGTGCCTAAAGTGGCAACCCAGACTACGAATAATGTTGGTGGTGTAGAGCTTCCTGTAGCCGCATGGCGTTCGTACTTAAATATGGAACTAACCATTCCAATTTTCGCTGTCTCTTATACACATCTCCGAGCCCACGAGACT
+
BABAAFAADDABCGFGFFGEGGGHGDCE2FHGFHF2B2E2ADGHFGHEF?EAGGGF5F3GEGHHFAG5FFECEEHBEE?FFAHCCHHD3FFGHFB@E3FCFGBGHFBG4BGGH4>EEGGBFGHHDFDGDG2BFGFBCBG?DEHEC<C/EH
@M02034:409:000000000-BFKT7:1:1102:8792:8784 1:N:0:28
AAAGTCGAGGTGCCTAAAGTGGCAACCCAGACTACGAATAATGTTGGTGGTGTAGAGCTTCCTGTAGCCGCATGGCGTTCGTACTTAAATATGGAACTAACCATTCCAATTTTCGCTGTCTCTTATACACATCTCCGAGCCCACGAGACT
+
BBBBAFBBDBABGGGGGGGGGGGHHHHGGHHGGHHGGHHGHFHHHHHEFGFFGGGFGHHHHHHFGHGGGEGGGGHHGFGGFEGHHHHGHHHHHHGGHHHHHHHHGHGHHHHHHHGGGGFFHHHHHHHHHHFHHHHGGGC?DFHGGCGGGE
@M02034:409:000000000-BFKT7:1:1102:8469:8785 1:N:0:28
AAAGTCGAGGTGCCTAAAGTGGCAACCCAGACTGAGAATAATGTTGGTGGTGTAGAGCTTCCTGTAGCCGCATGGCGTTCGTACTTAAATATGGAACTAACCATTCCAATTTTCGCTGTCTCTTATACACATCTCCGAGCCCACGAGACT
+
CCCCCFCBCCAAGGGGGGGGGGGHHHHGGHHGHHHHFHHHHHHHHHHEFGGGHGGDGHHHHHHHHHHHHGGEEGHHGGGGGGHHHHHHHHHHHHHHHHHGHHHHHHHHHHHHHHGGGGGHHHHHHHHEFHHHFHGHGGGCGGHGGGGGGH
@M02034:409:000000000-BFKT7:1:1102:4963:8786 1:N:0:28
AAAGTCGAGGTGCCTAAAGTGGCAACCCAGACTGAGTATCAGGTTGGTGGTGTAGAGCTTCCTGTAGCCGCATGGCGTTCGTACTTAAATATGGAACTAACCATTCCAATTTTCGCTGTCTCTTATACACATCTCCGAGCCCACGAGAC
+
BBABBFABDBABFGGGGGGFGDFCGHHAFHHGHHHGGHFGHDGGHHGGFGEFGFG5FGHHGHHFGGGFGFEGEGHGFEGGEEFHHHGGHHFGGHFFFHHHHHFHHHHHHHHHHFEEEGE3GHHGEGHFFCGFCGHFB@@FGGECBA@?A
@M02034:409:000000000-BFKT7:1:1102:22916:8795 1:N:0:28
AAAGTCGAGGTGCCTAAAGTGGCAACCCAGACTCATCATCATGTTGGTGGTGTAGAGCTTCCTGTAGCCGCATGGCGTTCGTACTTAAATATGGAACTAACCATTCCAATTTTCGCTGTCCTTATACACATCTCCGAGCCCACGAGACTC
+
CBCCCFCBCCCCGGGGGGGGGGGHHHHGGHHGHHHH5DGF5DGHFEC2AAFFF3D5DAGF5FGFH5FA3EGAEE11>?EFE>FGFFHB@FGDHF3@FFFG313BF4GFGFGHH?E?EFGHHHHHHBFGHFB?FFFGCDFCGFGGGC/<?=
@M02034:409:000000000-BFKT7:1:1102:10586:8800 1:N:0:28
AAAGTCGAGGTGCCTAAAGTGGCAACCCAGACTACTGATCGTGTTGGTGGTGTAGAGCTTCCTGTAGCCGCATGGCGTTCGTACTTAAATATGGAACTAACCATTCCAATTTTCGCTGTCTCTTATACACATCTCCGAGCCCACGAGACT
+
AABBBFAADD>AA4FGGGGGFGGFGHH?FAFFFFGHGFFF2BBGHHE2A1BBF3B5B5GGHCHFGHHHFFECEEHFC?E?E12?GHG3FGDHH333CBHHGHHHHHHHHHHHHFEEEGEGHHGHHHHGHHGHHGGGEGGGGEGGGGGGGF
@M02034:409:000000000-BFKT7:1:1102:27920:8802 1:N:0:28
AAAGTCGAGGTGCCTAAAGTGGCAACCCAGACTGAGAATAGGGTTGGTGGTGTAGAGCTTCCTGTAGCCGCATGGCGTTCGTACTTAAATATGGAACTAACCATTCCAATTTTCGCTGTCTCTTATACACATCTCCGAGCCCACGAGACT
+
CCCBCFCCCCBCFGGGGGGGGGGHHHHGGF2EHHGHHHHHHGHGHCGGEEGFGEGFGHHFFGGHFHHHHEEEEEFFEEGEEFHHHHHHGGHFGHFHHHHHGHHHHHHFHHHHHGFEEGGHHGHHHFFHGHGFCG3GFGGCGGHGG/CGGF
@M02034:409:000000000-BFKT7:1:1102:18457:8806 1:N:0:28
AAAGTCGAGGTGCCTAAAGTGGCAACCCAGCCTGGTACTAGTGTTGGTC
+
BBBBBDA>A@BAFEGEGGGGGGGHHHHGGH2ABG2GBDF5AGGH5C225
@M02034:409:000000000-BFKT7:1:1102:26461:8806 1:N:0:28
AAAGTCGAGGTGCCTAAAGTGGCAACCCAGACTCAGCCGCATGTTGGTGGTGTAGAGCTTCCTGTAGCCGCATGGCGTTCGTACTTAAATATGGAACTAACCATTCCAATTTTCGCTGTCTCTTATACACATCTCCGAGCCCACGAGAC
+
A1>AAFAA@DAAGGGGGGGFGAFGHHHFGHHGGFHH1BA/A/B1FAGEFEEFAGGDAGHHGHHFGFG21?E>EFHFGEGGEEEA?GFEGGGFGHEFFGHFFHFBGFGFHGHHHGGGGGGGHHHHHGG>>FDGHGHHF@CCGGGGGGCGG
@M02034:409:000000000-BFKT7:1:1102:8196:8812 1:N:0:28
AAAGTCGAGGTGCCTAAAGTGGCAACCCAGACTTCTTCTCCTGTTGGGGGT
+
CCCCCFCCC2AAGGGGGGGGGGGHHHHGGHHGH55D55D35BGH5FA220A
@M02034:409:000000000-BFKT7:1:1102:19817:8832 1:N:0:28
AAAGTCGAGGTGCCTAAAGTGGCAACCCAGACTAAGAATCAGGTTGGTGGTGTAGAGCTTCCTGTAGCCGCATGGCGTTCGTACTTAAATATGGAACTAACCATTCCAATTTTCGCTGTCTCTTATACACATCTCCGAGCCCACGAGACT
+
BBBBBFBB?D>AFGGGAGGFGGGGGHHEGFHFHHHHFHHHHHHHGFCEFDAFGFHDGFHGHFHHHGHGHEEEEEHBEEEFEEFGHHGFGGFGHHGBFFGHHFHHHFGHHHHHHBEEGGGHHHGHFHHFGFDGCGGFDCG?GGHGGCDEDG
@M02034:409:000000000-BFKT7:1:1102:12359:8838 1:N:0:28
AAAGTCGAGGTGCCTAAAGTGGCAACCCAGACTCATAAGGCTGTTGGTG
+
AA??A3AA?DAAFCFGGGGFGBFBCF00E0EFGGGFHHDF0BAEGHH/E
@M02034:409:000000000-BFKT7:1:1102:9209:8840 1:N:0:28
AAAGTCGAGGTGCCTAAAGTGGCAACCCAGACTGGGGATAAGGTTGGTGGTG
+
11>>1BA>1A11GGD111B3F1CGHEHEGHGAGB0AAA/GFHG1BF//AAEE
@M02034:409:000000000-BFKT7:1:1102:26149:8842 1:N:0:28
AAAGTCGAGGTGCCTAAAGTGGCAACCCAGACTACTAGTGGTGTTGGTGGTGTAGAGCTTCCTGTAGCCGCATGGTGTTCGTACTTAAATATGGAACTAACCATTCCAATTTTCGCTGTCTCTTATACACATCTCCGAGCCCACGAGACT
+
BCBCBFCCCCBBGGGGGGGGGGGHHHHGGGHGHHHHBFGFGHFHEHG2AAEFF3D5D5FC5FFFEADAABE>BE15BB?5?>2FFGHB3BFGGD33BFFH313BB4F44DEHF4>??E<BFFGE?B?B?33FGFH2C/CC@=CC<B@/?F
@M02034:409:000000000-BFKT7:1:1102:14113:8846 1:N:0:28
AAAGTCGAGGTGCCTAAAGTGGCAACCCAGAGGGTTGAGGGTGTAGAGCTTCCTGTAGCCGCATGGCGTTCGTGCTTA
+
CCCCCFCCCCCCGGGGGGGGGGGHHHHGGHHHFCEFE3BGE2BFBGFF5AG5ADBB5B53AE0AEF1E>0FEG11?@F
@M02034:409:000000000-BFKT7:1:1102:9193:8846 1:N:0:28
AAAGTCGAGGTGCCTAAAGTGGCAACCCAGACTGGGGATAAGGTTGGTGGTGTAGAGCTTCCTGTAGCCGCATGGCGTTCGTACTTAAATATGGAACTAACCATTCCAATTTTCGCTGTCTCTTATACACATCTCCGAGCCCACGAGACT
+
CCCCCFCCCCBCGGGGGGGGGGGHHHHGGHHGHHHHGGGHHHHGGHGGGGGGHHH5GHHHHHHHHHHHHEGEFGHGGGGGGGHHHHHHHHHHHFGGHHHHHHHHHHHHHHHHHHGGGGGGHHHHHHHHHHGHHHHHGCDBDGHGGGGGGH
@M02034:409:000000000-BFKT7:1:1102:23805:8851 1:N:0:28
AAAGTCGAGGTGCCTAAAGTGGCAACCCAGACTCTGGCGTGTGTTGGTGGTGTAGAGCTTCCTGTAGCCGCATGGCGTTCGTACTTAAATATGGAACTAACCATTCCAATTTTCGCTGTCTCTTATACACATCTCCGAGCCCACGAGACT
+
AAAAAFAA>DAAAFFGGGGGG1FEGHGEFGHGGGHFHGG/EA/GFGFEEEEFFFFDFFHHHFHBFFHEGGECEEHEEEEEEEGGFGEBGFBGGGBBFHHHHHHGHHHHGHHHHHGGGGE1FFHHHHHG2C1GHHHHGCGBCGEEC@CGGF
@M02034:409:000000000-BFKT7:1:1102:12356:8856 1:N:0:28
AAAGTCGAGGTGCCTAAAGTGGCAACCCAGACTCATAAGGCTGTTGGTGGTGTAGAGCTTCCTGTAGCCGCATGGCGTTCGTACTTAAATATGGAACTAACCATTCCAATTTTCGCTGTCTCTTATACACATCTCCGAGCCCACGAGACT
+
BBCCBFCCCCBCGGGGGGGGGGGHHHHGGHHGHHHHHHHHHHHHHHHFFGGFGFGDFFHHHHHHHHHFHGGGGGHHGEGGFFHHHHHGHHHHHHHFFHGGHHGHHHGGHHHHHHGGGGGHHHGHHHHGGHGHHHGFGDGCGGHGGGGGGH
@M02034:409:000000000-BFKT7:1:1102:4625:8867 1:N:0:28
AAAGTCGAGGTGCCTAAAGTGGCAACCCAGACTAATAAGAATGTTGGTGGTGTAGAGCTTCCTGTAGCCGCATGGCGTTCGTACTTAAATATGGAACTAACCATTCCAATTTTCGCTGTCTCTTATACACATCTCCGAGCCCACGAGACT
+
BCCCCFCCCCCBGGGGGGGGGGGHHHHGGHHGHGHHHHHGHHHHHHHGFGEFGFG5DGHHHHHHHHHFGEGEEGHFEGGGGEGFGHHGHHGHFHFGFHHHHHFHHGGHHGHHHGEEFGFHHHHHGFFHHHHHHHHHFCGCGGGGGGGGGG
@M02034:409:000000000-BFKT7:1:1102:26655:8869 1:N:0:28
AAAGTCGAGGTGCCTAAAGTGGCAACCCAGACTACGGATAAGGTTGGTGGTGTAGAGCTTCCTGTAGCCGCATGGCGTTCGTACTTAAATATGGAACTAACCATTCCAATTTTCGCTGTCTCTTATACACATCTCCGAGCCCACGAGACT
+
CCCCCFCCCCCCGGGGGGGFGGGHHHHGGHGGHHHGGEG2BGHFGHG1FGEFFFGD5DGHGHHHHGGEBEE>EEG1E?E?EEFGEGGBG@FHHFDFGGFF3F?GHFHGHHHGHFEAEGEEHHHHFHFFFGFHFGDGE?G><FFEFGGDGH
@M02034:409:000000000-BFKT7:1:1102:10201:8873 1:N:0:28
AAAGTCGAGGTGCCTAAAGTGGCAACCCAGACTCTGAATAATGTTGGTGGTGTAGAGCTTCCTGTAGCCGCATGGCGTTCGTACTTAAATATGGAACTAACCATTCCAATTTTCGCTGTCTCTTATACACATCTCCGAGCCCACGAGACT
+
CCCCCFCCCBABGGGGGGGGGGGHHHHGGHHGHHHHGHHHHHHHHHHEGGGFHFGDGHHHHGHHHHHHHGGEFGHHGGGGGFHHHHHGHHHHHHHHGHHHHHHHHHGHHHHHHHGGGGGHHHHHHHGGHHGGGHHBD?GCGGHGGCDFGF
@M02034:409:000000000-BFKT7:1:1102:8094:8877 1:N:0:28
AAAGTCGAGGTGCCTAAAGTGGCAACCCAGACTACTAAGCAGGTTGGTGGTGTAGTGCTTCCTGTAGCCGCATGGCGATCGTACTTAAATATGGAACTAACCATTCCAATTTTCGCTGTCTCTTATACACATCTCCGAGCCCACGAGACT
+
ABBBBFABBBBBGGGGGGGGGGGHHHHGGH2FHHFHHFGGF3BGA22EA1E1F3F5AADF5FDGFDF5BEEEEEFAE/>1>?1BGFHGFFH4B33BBFGHC?3BBFH4BG3G44<EE<<BDDFF?DDFHFGCF3G2?</>CCHEDG/EDF
@M02034:409:000000000-BFKT7:1:1102:15703:8878 1:N:0:28
AAAGTCGAGGTGCCTAAAGTGGCAACCCAGACTAATAATAAGGTTGGTGGTGTAGAGCTTCCTGTAGCCGCATGGCGTTCGTACTTAAATATGGAACTAACCATTCCAATTTTCGCTGTCTCTTATACACATCTCCGAGCCCACGAGACT
+
CCCCCFCCCCBCGGGGGGGGGGGHHHHGGHHGHHHHHHHHHHHGGHGFFGFFHHHDGHHHHHHHHHHHHGGFFFHGGGGGFGGHHHHGHHGHHHHHFHGGHHHHHHHHHHHHHFGGGGGGHHHHHHHHFHDFFHHGFDGCFGHGGCDFGH
@M02034:409:000000000-BFKT7:1:1102:4847:8884 1:N:0:28
AAAGTCGAGGTGCCTAAAGTGGCAACCCAGACTACGAAGAGTGTTGGTGGTGTAGAGCTTCCTGTAGCCGCATGGCGTTCGTACTTAAATATGGAACTAACCATTCCAATTTTCGCTGTCTCTTATACACATCTCCGAGCCCACGAGACT
+
ABBABFAABBAA4BBGFFGFGGGGHHHEFHHGHHGGGHGEHGGGGHHEFEEFF3F5GDHHHGHFGHGDBBE>EEHBEEG?EBFGGHGDHHFHHHFGFHHHGFHHHHHEHGHHHBE?EGGHHHHHFHHHGEHHGHGFECC>DFHFCCCE/<
@M02034:409:000000000-BFKT7:1:1102:3697:8886 1:N:0:28
AAAGTCGAGGTGCCTAAAGTGGCAACCCAGACTCCGTCGACTGTTGGTGGTGTAGAGCTTCCTGTAGCCGCATGGCGTTCGTACTTAAATATGGAACTAACCATTCCAATTTTCGCTGTCTCTTATACACATCTCCGA
+
BBBBADAA>D>AGGGGGGGGGGGHHHHGGHH2GFFDGFGG2EFHHHHGFFEGHHHFHHHHHHHHHHHFHGGGGGGHGGGGGGHHHHHHHHHHHGFGHHFHFHGHHGFHFGHGHHGGGEEDFBGFBF?D3BD?2@F2/<
@M02034:409:000000000-BFKT7:1:1102:25108:8887 1:N:0:28
AAAGTCGAGGTGCCTAAAGTGGCAACCCAGACTTCTTCTACTGTTGGTGGTGTAGAGCTTCCTGTAGCCGCATGGCGTTCGTACTTAAATATGGAACTAACCATTCCAATTTTCGCTGTCTCTTATACACATCTCCGAGCCCACGAGACT
+
A?A3AB>ADDAAFBFGGGGGGDFCGGGEFFEFGHHGHHHFHFHHHHFAFEEFGDEAFGGHHFHHHHHEGECEEFHFEEECEEFGGHG@GDEFGDB3FGGGHFHFFHHDGHHHHBE/EFEHGHGHFDFGFFHBGGGDC<DD/FHGGCGGDF
@M02034:409:000000000-BFKT7:1:1102:14833:8891 1:N:0:28
AAAGTCGAGGTGCCTAAAGTGGCAACCCAGAATGAGGTTGGTGGTGTAGAGCTTCCTGTAGCCGCATGGCGTTCGTACTTAAATATGGAACTAACCATTCCAATTTTCGCTGTCTCTTATACACATCTCCGAGCCCACGAGACTCCTGAG
+
BBBBBFBBBBBAFGGGGGGGGGGHHHHGGHHHHHGHGGGHGGGGFFGHHHHFHGHHHGHGHHHGFGGGFBEBEFE>FHGHGFGGHHHHGFFHFHFGFHFGGHHHHHHBEGFGGHHHHHHHHHGHGHGHHHFGG@@FFFF<CDGHHGHHHG
@M02034:409:000000000-BFKT7:1:1102:26514:8895 1:N:0:28
AAAGTCGAGGTGCCTAAAGTGGCAACCCAGACTTCGCGTGGGGTTGGTGGTGTAGAGCTTCCTGTAGCCGCATGGCGTTCGTACTTAAATATGGAACTAATCATTCCAATTTTCGCTGTCTCTTATACACATCTCCGAGCCCACGAGACT
+
BAABBFBBBBABFGGGGDGGGGGHHGHEFGHGHFFFEAAFCGGGFEFEGGGEB3F5BFGHBGHGGBFFGEE/EEGFEEGFFFBEAGF33BDGGHDDHHFF4B4BG4GBGGGHH3B/BDEFFHHFGFFGFG2GHG@FGCFC?FHGFC@DED
@M02034:409:000000000-BFKT7:1:1102:26461:8901 1:N:0:28
AAAGTCGAGGTGCCTAAAGTGGCAACCCAGACTCCTCAGTCGGTTGGTGGTGTAGAGCTTCCTGTAGCCGCATGGCGTTCGTACTTAAATATGGAACTAACCATTCCAATTTTCGCTGTCTCTTATACACATCTCCGAGCCCACGAGACT
+
B?BBBFBB@B>AGGGGGGGFFDFFHEGEA2GGBGHHHHFGGEGGGEGAFAEFGBFDGHHGFFGFGGHFHGGEEFHHEEE1F1FGHHF3FGFGHGGGHFHHGHHGHHHHHHHHHGG/EGGHHFHHHFGHHFHFHHHHFCGCGGHGG/<EGF
@M02034:409:000000000-BFKT7:1:1102:27273:8903 1:N:0:28
AAAGTCGAGGTGCCTAAAGTGGCAACCCAGACTGCGAAGACGGTTGGTGGTGTAGAGCTTCCTGTAGCCGCATGGCGTTCGTACTTAAATATGGAACTAACCATTCCAATTTTCGCTGTCTCTTATACACATCTCCGAGCCCACGAGACT
+
@BAABFBBDB>AFFGGGGGGGFFFFGHDEGHCHBF?EEEGHGGGGECEF?BBE3FA5FHHHCHFGGB5FEE@EGHHGFGEEEB?GFDDGHFFFFBFCGGFHEFHGHHE?GGHHF/DG/<FGHFFBGFDGBHHHHHFFC/@?FHGGC?D.<
@M02034:409:000000000-BFKT7:1:1102:3701:8905 1:N:0:28
AAAGTCGAGGTGCCTAAAGTGGCAACCCAGACTCCGTCGACTGTTGGTGGTGTAGAGCTTCCTGTAGCCGCATGGCGTTCGTACTTAAATATGGAACTAACCATTCCAATTTTCGCTGTCTCTTATACACATCTCCGAGCCCACGAGACT
+
CCCCCFBCCCBCGGGGGGGGGGGHHHHGGGHGHHGGHFF?G2EGGGFGFGEFGDG5EGGHHHHHHGHGHGGEEGHHGGGGGGHHHHHFHHGHHHDFHHHHFHFGHGHFHHHHHHGGGGFHHGHHFHFFDGHHFHGHFCCC@FFGGGGAEB
@M02034:409:000000000-BFKT7:1:1102:15904:8906 1:N:0:28
AAAGTCGAGGTGCCTAAAGTGGCAACCCAGACTGTGGGTCATGTTGGTGGTGTAGAGCTTCCTGTAGCCGCATGGCGTTCGTACTTAAATATGGAACTAACCATTCCAATTTTCGCTGTCTCTTATACACATCTCCGAGCCCACGAGACT
+
BBBBBFBBDBAAGGGGGGGGGGGGHGHDGEHGFHHHHGFHHHHHHGGEFGEFHFGDGHHHHHHGHHHFHFE>EEHFEBEFE?FGHHHEGHFHHHF3BGHFGHHHHHHFHHHHHFFEEEEGGHHHGFFFGBGHHHFGEFGGCFHGGDGGDF
@M02034:409:000000000-BFKT7:1:1102:9861:8908 1:N:0:28
AAAGTCGAGGTGCCTAAAGTGGCAACCCAGACTGCGCTTTCTGTTGGTGGTGTAGAGCTTCCTGTAGCCGCATGGCGTTCGTACTTAAATATGGAACTAACCATTCCAATTTTCGCTGTCTCTTATACACATCTCCGAGCCCACGAGACT
+
BBBBBFBBBBABFGGGGGGGGFGCFHHGGHHGHHHGGGEFHHHHHHHGGFGGHGG5FGHHFHHHFFEGGEEGEGHGFEEFEEGHHGGGFHGHHHEFGHHHHHGHHHHDGGHFHFGEFGGHHHHHFHGHEHHHHHHHDGGCCGHGGGGCCF
@M02034:409:000000000-BFKT7:1:1102:23553:8910 1:N:0:28
AAAGTCGAGGTGCCTAAAGTGGCAACCCAGACTGGGGTGGGGGTTGGTGGTGTAGAGCTTCCTGTAGCCGCATGGCGTTCGTACTTAAATATGGAACTAACCATTCCAATTTTCGCTGTCTCTTATACACATCTCCGAGCCCACGAGACT
+
BBBBAFBABDAABGGFGBFBFGGGFHHGGHHGHHHGGEEGGGGAEFGEFGFFFGGFGHGHHFHFGHHGHEEEEEHFE?EFEEBFGHGFGHFBFFFFFGECGHFHFGFHHHHHGHGEGGGGFFFHHHHFFFFEBGGFE-C?@FHGFGGGGE
@M02034:409:000000000-BFKT7:1:1102:17504:8916 1:N:0:28
AAAGTCGAGGTGCCTAAAGTGGCAACCCAGACTTGGCTTGCGGTTGGTGGTGTAGAGC
+
CCCCCFCCCCCCGGGGGGGGGGGHHHHGGHHGH53BG3BFF?FGGF01AAEA13D555
@M02034:409:000000000-BFKT7:1:1102:19930:8919 1:N:0:28
AAAGTCGAGGAGCCTAAAGTGGCAACCCAGACTAGGAAGGATGTTGGTGGTGTAGAGCTTCCTGTAGCCGCATGGCGTTCGTACTTAAATATGGAACTAACCATTCCAATTTTCGCTGTCTCTTATACACATCTCCGAGCCCACGAGACT
+
ABBBBFBBBD@AA2FGGGGGGGGGFHHGGHHGHHHHGHHGGHGHHHHEGGEFHEGBGHGHHBHFGHHGGGC0EEGBEBEEEEGGHHFBHHFHHHGFHHFFHHGHHHGHGGFHHHGGGGGFEGHHHHHHFFFHFHFHGCFBCGHFGCCGGF
@M02034:409:000000000-BFKT7:1:1102:11384:8920 1:N:0:28
AAAGTCGAGTTGCCTAAAGTGGCAACCCAGACTCAGTCGACTGTTGGTGGTGTAGAGCTTCCTGTAGCCGCATGGCGTTCGTACTTAAATATGGAACTAACCATTCCAATTTTCGCTGTCTCTTATACACATCTCCG
+
1>AA>BA?11>@BGGBF1BFEFFGHHHEG0BFGAGFA1EEEGG1FDHAFF/FGFHFG111AF1B122FFCEGGGC0EEGFGEBFHHEF12BFGGFFEEDBFH1BDGBGFHEBBFEEE/EGH2GFHGFHGGF1FD1B<
@M02034:409:000000000-BFKT7:1:1102:11096:8922 1:N:0:28
AAAGTCGAGGTGCCTAAAGTGGCAACCCAGACTGTGCCTTCTGTTGGTGGTGTAGAGCTTCCTGTAGCCGCATGGCGTTCGTACTTAAATATGGAACTAACCATTCCAATTTTCGCTGTCTCTTATACACATCTCCGAGCCCACGAGACT
+
CCCCCFCCCBABGGGGGGGGGGGHHHHGGGHGHHHHHHHHHHHHHHHGGGGFGHGFFHHHHHHHHHHHHGGFFGHHGGGGGGHHHHHGHHHHHHHHHHHHHHHHHHHHHGHHHHGGGGGHHHHHHHHFGHFHHHHHGGGFGGHGGFFDGF
@M02034:409:000000000-BFKT7:1:1102:15362:8927 1:N:0:28
AAAGTCGAGGTGCCTAAAGTGGCAACCCAGACTGGGTGTGGTGTTGGTGGTGTAGAGCTTCCTGTAGCCGCATGGCGTTCGTACTTAAATATGGAACTAACCATTCCAATTTTCGCTGTCTCTTATACACATCTCCGAGCCCACGAGACT
+
CCCCCFCCCCBCGGGGGGGGGGGHHHHGGHHGHHHHGEGGGHGHGHHGGGGGHHGGGHHHHHHHHHHGHGGEEGHHGEGGGGGHHHHGHHHHHGHHGHHGHHHHHHHHHHHHHGGGGGGHHHHHHHHHGHHHHHFGGFFCGGHGGGGGGH
@M02034:409:000000000-BFKT7:1:1102:4965:8934 1:N:0:28
AAAGTCGAGGTGCCTAAAGTGGCAACCCAGACTAATAAGCAGGTTGGTGGTGTAGAGCTTCCTGTAGCCGCATGGCGTTCGTACTTAAATATGGAACTAACCATTCCAATTTTCGCTGTCTCTTATACACACTCCGAGCCCACGAGACTC
+
BBBBBFBA@DAAGGGGGGGGGGGHHHHEGHGGHHHHHHHHHHHHFHGEFFEFFBF5GDHHHHHHGHHFGEEEEEHFEEGFEEFGHHHFHHGHHGBFFGHHGHHHHHHHHGHHGFEEEGEGHHHHFGHHHBGGHBFE<BFDGHGGCCGAFF
@M02034:409:000000000-BFKT7:1:1102:11539:8965 1:N:0:28
AAAGTCGAGGTGCCTAAAGTGGCAACCCAGACTACGGCTGTTGTTGGTGGTGTAGAGCTTCCTGTAGCCGCATGGCGTTCGTACTTAAATATGGAACTAACCATTCCAATTTTCGCTGTCTCTTATACACATCTCCGAGCCCACGAGAC
+
BBBBBFB3DBBAFGGGGFGFDGGHGHGDGHHGHHGGFGGGEBGFAGE1AAEFHHFDF5BEDHHHD5FDFEEGEGHHGGGGG1FEGFHDFGHFFGGGGHFGHHGHFGHGHHHHHHGEGGDHHFGHGGFGHCGFFHEBEC?/CCHGCCGDD
@M02034:409:000000000-BFKT7:1:1102:8363:8967 1:N:0:28
AAAGTCGAGGTGCCTAAAGTGGCAACCCAGACTGGTGGTGAGGTTGGTGGTGTAGAGCTTCCTGTAGCCGCATGGCGTTCG
+
CCCCCFBCCCCCGGGGGGGGGGGHHHHGGHHGHHCHHGF2G2GH22A1B1EEA3D5A5BA5BA5A5B5AAF0EEF1>>/??
@M02034:409:000000000-BFKT7:1:1102:11187:8972 1:N:0:28
AAAGTCGAGGTGCCTAAAGTGGCAACCCAGACTAATAAGAATGTTGGTGGTGTAGAGCTTCCTGTAGCCGCATGGCGTTCGTACTTAAATATGGAACTAACCATTCCAATTTTCGCTGTCTCTTATACACATCTCCGAGCCCACGAGACT
+
A3AAADAABDBAFGGFGFD6FGGFFGGGGHHG3FHHHEF5DFHFDGH2AEEGGHG55AGHHFHGFFBHGEGCEDBEEEFGGGFFHFHFGB44@G3FBE3EEF3BGBFFBGBBDFGGGGGFFFHGFHFFGG2??3BB/B/BC/F/<<ACDG
@M02034:409:000000000-BFKT7:1:1102:13723:8974 1:N:0:28
AAAGTCGAGGTGCCTAAAGTGGCAACCCAGACTGGGGATAGGGTTGGTGGTGTAGAGCTTCCTGTAGCCGCATGGCGTTCGTACTTAAATATGGAACTAACCATTCCAATTTTCGCTGTCTCTTATACACATCTCCGAGCCCACGAGACT
+
CCCCCFCBCCCCGGGGGGGGGGGHHHHGGHHGHHHHGGGHHHHFGGGGGGFGHHHGHHHHHHHHHGHHHFGEEEHGGGGGGFGHHHHGHHHHHHHHHHGGHHHHHHHHHHHHHGGGGGGHHHHHHHHHGHFHHHHHEGGCGGHGGGGGGH
@M02034:409:000000000-BFKT7:1:1102:23356:8975 1:N:0:28
AAAGTCGAGGTGCCTAAAGTGGCAACCCAGACTAGGGGTGGTTTAGAGCTTCCTGTAGCCGCATGGCGTTCGTACTTAAATATGGAACTAACCATTCCAATTTTCGCTGTCTCTTATACACATCTCCGAGCCC
+
AAA?AFABDD>AEGGGGGGBBFFFFHH2EFGF3B3BCE2A2AAF3D335DF5GFGH5BFFAE0EE1GEB>FGGFEHFHHHGFFHH3FGBD@FGBGHHDDGHGFHFEGGGE34?FG4G?G4GBHGH1GB/>/<?
@M02034:409:000000000-BFKT7:1:1102:11523:8979 1:N:0:28
AAAGTCGAGGTGCCTAAAGTGGCAACCCAGACTACGGCTGTTGTTGGTGGTGTAGAGCTTCCTGTAGCCGCATGGCGTTCGTACTTAAATATGGAACTAACCATTCCAATTTTCGCTGTCTCTTATA
+
BAAABFBBBBAAFGGAGGGGGGFFBGGEDHHGHBGGGGGEGGHHHHHFEDAFHDGDDFHGHHHHGHHHGG?EEEHFGGEFEGCGEGG3EHDFB3BFFGGGHFBGHFFEBFFHHFEGGFDFH3FGDGB
@M02034:409:000000000-BFKT7:1:1102:11541:8982 1:N:0:28
AAAGTCGAGGTGCCTAAAGTGGCAACCCAGACTACGGCTGTTGTTGGTGGTGTAGAGCTTCCTGTAGCCGCATGGCGTTCGTACTTAAATATGGAACTAACCATTCCAATTTTCGCTGTCTCTTATACACATCTCCGAGCCCACGAGACT
+
CCCCCFCCCCCCGGGGGGGGGGGHHHHGGHHGHFHGGGGGFGFHGFGGGCEEC3GAFFGHFHHHFDGGFGGEEEHGGEGFFFEHGGHFHHFHHGFGHHHHHHFHHHHG4FGHHFGGGCFFGHHHGHHDFGHHFHFFGFGGGGEFGGGGGD
@M02034:409:000000000-BFKT7:1:1102:23741:8986 1:N:0:28
AAAGTCGAGGTGCCTAAAGTGGCAACCCAGACTAGTTCTTCTGTTGGTGGTGTAGAGCTTCCTGTAGCCGCATGGCGTTCGTACTTAAATATGGAACTAACCATTCCAATTTTCGCTGTCTCTTATACACATCTCCGAGCCCACGAGACT
+
BABABFBBDDAAFFGGGGGGGGGHHHHEGGHGHHHGHHHHHHHHHHHGFEABFBFDFGHHHHHGGHHGGEAEFEHBEEGFEEFGHHHBHHGHGHFGCEGGGHHHHHHGHHHHHFFEGGGEFHHHGHHHFG2CBGFFCCG>BFHFCBFFEF
@M02034:409:000000000-BFKT7:1:1102:10253:8990 1:N:0:28
AAAGTCGAGGTGCCTAAAGTGGCAACCCAGACTACTA
+
BBBBBFBABBB?GGGFGGGGGCFHGHHGGGGGHH355
@M02034:409:000000000-BFKT7:1:1102:4691:8991 1:N:0:28
AAAGTCGAGGTGCCTAAAGTGGCAACCCAGACTGATAATAAGGTTGGTGGTGTAGAGCTTCCTGTAGCCGCATGGCGTTCGTACTTAAATATGGAACTAACCATTCCAATTTTCGCTGTCTCTTATACACATCTCCGAGCCCACGAGACT
+
CCCCCFCABCBCGGGGGGGGGGGHHHHGGHHGHGHHHHHGHHHHGHGGFGFGHHHHHHHHHHHHHHHHHGGEGGHGGFGGGGHHHHFFHHHHHHHHGHHHHHGHHHHHHHHHHHGGGGGHHHHHHHGHGHHHHHFGGCGGGFHGGGGGGH
@M02034:409:000000000-BFKT7:1:1102:18217:8993 1:N:0:28
AAAGTCGAGGTGCCTAAAGTGGCAACCCAGACTACGCAGACTGTTGGTGGTGTAGAGCTTCCTGTAGCCGCATGGCGTTCGTACTTAAATATGGAACTAACCATTCCAATTTTCGCTGTCTCTTATACACATCTCCGAGCCCACGAGACT
+
BBBBBFBBBBBBGGGGCGGGGGGHHHHGGHHGHGGDEEFA2FHHH3FGEDGFBAF5ABBFEGHHGGHDFEGEEEF1>>EFE?2?FGH3FFHFGE33FFGF30?BGDG4BFGHHF@EFDEFDHGG3FBGHFGHHBHBC/DGCGHGGCG?/F
@M02034:409:000000000-BFKT7:1:1102:16712:8997 1:N:0:28
AAAGTCGAGGTGCCTAAAGTGGCAACCCAGACTACTGAGCAGGTTGGTGGTGTAGAGCTTCCTGTAGCCGCATGGCGTTCGTACTTAAATATGGAACTAACCATTCCAATTTTCGCTGTCTCTTATACACATCTCCGAGCCCACGAGACT
+
B@BBAFBABBBBGGGFGGGGGGGHHHHGGHHGHHHHGGGHHHHFGHGGFGEFGHGGHHHHHHHHHHGHHGGEFGHHGGGGGGHHHHFFDGFHHGHGGFHGHHHGHGGHGHHHHFEGGGGHHHHHFHFHBHFFFHFDFD/>BFGFGFGGGH
@M02034:409:000000000-BFKT7:1:1102:16570:9004 1:N:0:28
AAAGTCGAGGTGCCTAAAGTGGCAACCCAGACTACTAATCAGGTTGGCGGTGTAGAGCTTCCTGTAGCCGCATGGCGTTCGTACTTAAATATGGAACTAACCATTCCAATTTTCGCTGTCTCTTATACACATCTCCGAGCCCACGAGACT
+
AAAAA3>A@A>AEFFGFGGGG1F0BAG0EGEFHEFF12B1FBBGHHG1E/AEE1A2DEBFHCGABGF21B@>EFH0>/>/E/>/?GFBGDBGH11>>FGHBCHGHHFDGGGHH2EEECEFHGGG>FGBFB11GFGBE@@C/FEFC/@AAF
@M02034:409:000000000-BFKT7:1:1102:10264:9005 1:N:0:28
AAAGTCGAGGTGCCTAAAGTGGCAACCCAGACTAGGTCGGGGGTTGGTGGTGTAGAGCTTCCTGTAGCCGCATGGCGTTCGTACTTAAATATGGAACTAACCATTCCAATTTTCGCTGTCTCTTATACACATCTCCGAGCCCACGAGACT
+
CCCCCFCBBCCCGGGGGGGGGGGHHHHGGHHGGHHHFHGGGGGGGGGFGGGGGEF3B@EGGHHHGFHEFEG@EFHCEEFGGGFHHHHDFGHHHH22GHHHFC2FGFFDFGGHHFDDGGAGHHHHDGGGHCGHGGHDEFGGGGHGG@CEFH
@M02034:409:000000000-BFKT7:1:1102:9389:9008 1:N:0:28
AAAGTCGAGGTGCCTAAAGTGGCAACCCAGACTTGTAATAAGGTTGGTGGTGTAGAGCTTCCTGTAGCCGCATGGCGTTCGTACTTAAATATGGAACTAACCATTCCAATTTTCGCTGTCTCTTATACACATCTCCGAGCCCACGAGACT
+
CCCCCFCCCCCBGGGGGGGGGFGGHHHGGHGGHHHHHHGG5GHABGGEGGGGGDF5FDGHHHHHGFGDFEGEEGHAGGGFFFFGEGH3FGFHGF3@FGHHFA3FGFF?GGFHHGGGGGEHHHHHEHDFGFFHHHHFG@DFCGHGGGGC?D
@M02034:409:000000000-BFKT7:1:1102:4280:9009 1:N:0:28
AAAGTCGAGGTGCCTAAAGTGGCAACCCAGACTAGGCATGATGTTGGTGGTGTAGAGCTTCCTGTAGCCGCATGGCGTTCGTACTTAAATATGGAACTAACCATTCCAATTTTCGCTGTCTCTTATACACATCTCCGAGCCCACGAGAC
+
CCCCCFABBCABGGGGGGGGGGGHHHHGGHHGHHHHHHHCHHHHHHHGGGFFHFHGHHHHHGHHHHHHHGFGGGHHGGGGGGHHHHHFHHGHHHGGHHHHHHHHHHHHFHHHHHGGGGGHHHHHHHHHHHHHHHGHGFGGGGHGGGGGD
@M02034:409:000000000-BFKT7:1:1102:16609:9013 1:N:0:28
AAAGTCGAGGTGCCTAAAGTGGCAACCCAGACTCATCATGATGTTGGTGGTGTAGAGCTTCCTGTAGCCGCATGGCGTTCGTACTTAAATATGGAACTAACCATTCCAATTTTCGCTGTCTCTTATACACATCTCCGAGCCCACGAGACT
+
CCCCCFCCCCCCGGGGGGGGGGGHHHHGGHHGHHHHHCHHFHHHHHHGGGGFGBF5FBFHDHHHDFGFFFGEFGHFGGGGGFFHGHHHGHHHHH3DHHHHGH3BGGGGGGHHH4EEGGEGHHHHFGFGFGFHHGGGGGGGGGFFGBC/CD
@M02034:409:000000000-BFKT7:1:1102:15200:9014 1:N:0:28
AAAGTCGAGGTGCCTAAAGTGGCAACCCAGACTTATAATGAGGTTGGTGGTGTTGTGCTTCCTGTAGCCGCATG
+
BBBBBFBBBBBBGCFGFGGGGGGHHHHGGHA2FA5F55DGBF3ABB2BE2EFA1B2A5ADAFGGD5A5ABE0BE
@M02034:409:000000000-BFKT7:1:1102:25624:9016 1:N:0:28
AAAGTCGAGGTGCCTAAAGTGGCAACCCAGACTAATTCTAAGGTTGGTGGTGTAGAGCTTCCTGTAGCCGCATGGCGTTCGTACTTAAATATGGAACTAACCATTCCAATTTTCGCTGTCTCTTATACACATCTCCGAGCCCAC
+
CCCCCFCBCCCBGGGGFGGGGGGHHHHGGHHGH3GHGBGGBGHGBHAECAEFE3F5ADFGDGHGHAF53EF0EEF1EEEFEE?CFFHD3FGGFE33BBGG313BFBG4FFFHH4E>EE?BFDFG4D?4GFF2GGGFE@DCCE/<
@M02034:409:000000000-BFKT7:1:1102:21325:9024 1:N:0:28
AAAGTCGAGGTGCCTAAAGTGGCAACCCAGACTTCGCTTCAGGTTGGTGGTGTAGAGCTTCCTGTAGCCGCATGGCGTTCGTACTTAAATATGGAACTAACCATTCCAATTTTCGCTGTCTCTTATACACATCTCCGAGCCCACGAGACT
+
BBBBBFBB@BBBGGGGGGGGGGGHHHHGGGHGHHHGGEGFHHHHHHGEFGEGHHHGGHHHHHHHHFHHHGGEGGHFGGGGGEHHHHFHHHHGHEHHFHGHHHFHHHGHHHHHHHFFGGGGHHHHHHEGFGHHGHFHGDCCCFGECFGGDF
@M02034:409:000000000-BFKT7:1:1102:16293:9027 1:N:0:28
AAAGTCGAGGTGCCTAAAGTGGCAACCCAGACTAAGGAGCAGGTTGGTGGTGTAGAGCTTCCTGTAGCCGGATGGCGTTCGTACTTAAATATGGAACTAACCATTCCAATTTTCGCTGTCTCTTATACACATCTCCGAGCCCACGAGACT
+
CCCCCFCCCCCCGGGGGGGGGGGGHHHGGHHGHHHHHHHHHHHGHHGGGGEFHHGFHHHHHHHGHHHHHEG>EEGGFEGGGEGHHHHHHHGHHHHHHHHGGHHHHHGHBGHHHDFGGGGGHHHHGHHHHHFHHHHHEFGCGGHGGFGGGG
@M02034:409:000000000-BFKT7:1:1102:27786:9031 1:N:0:28
AAAGTCGAGGTGCCTAAAGTGGCAACCCAGACTAATCCTCAGGTTGGTGGTGTAGAGCTTCCTGTAGCCGCATGGCGTTCGTACTTAAATATGGAACTAACCATTCCAATTTTCGCTGTCTCTTATACACATCTCCGAGCCCACGAGACT
+
CCCCCFCCCCAAGGGGGGGGGGGHHGHGGHHGHHHHHHHHHHGFGHGGFGEFGGHGHHHHGHHFGHHHHEEEEEHFEEEFEEGHHHHHHHGHHHHHHHHFHHHHHHHHHHHHHHGEGGGHHHHHHHHHHHFFGHFGECGCDFHGCADEGD
@M02034:409:000000000-BFKT7:1:1102:8104:9034 1:N:0:28
AAAGTCGAGGTGCCTAAAGTGGCAACCCAGACTACGAAGAATGTTGGTGGTGTAGAGCTTCCTGTAGCCGCATGGCGTTCGTACTTAAATATGGAACT
+
AAAAAFA1ADAA1GGFBFFGFCGHHCFGEEHC1AF00FECHGHHEE/AFEECG1D2B1FF1FGHH22FDECEEEHGEE@FEE0?FG21FEBGF1D11@
@M02034:409:000000000-BFKT7:1:1102:21333:9042 1:N:0:28
AAAGTCGAGGTGCCTAAAGTGGCAACCCAGACTTCGCTTCAGGTTGGTGGTGTAGAGCTTCCTGTAGCCGCATGGCGTTCGTACTTAAATATGGAACTAACCATTCCAATTTTCGCTGTCTCTTATACACATCTCCGAGCCCACGAGACT
+
AABBBFBBBBAAGGGGGFGGGGGHHHHGGHHGHHHGGGHGHHGHGGCEFGEFGHHDGHGHHHHHHHHHHGGEEFHGGEGEFGHHHHHGHHFFHFGGFHHGHHHHHHHHHHHHHHGGGGGGHHHHGHDGDFHGHHFFFCG@FGGGGFGEGF
@M02034:409:000000000-BFKT7:1:1102:22918:9048 1:N:0:28
AAAGTCGAGGTGCCTAAAGTGGCAACCCAGACTCTGAAGATGGTTGGTGGTGTAGAGCTTCCTGTAGCCGCATGGCGTTCGTACTTAAATATGGAACTAACCATTCCAATTTTCGCTGTCTCTTATACACATCTCCGAGCCCACGAGACT
+
BBBBBFBBDBAAGGGGGGGGGGGHHHHGGAFFHGGHDGGFGHHGFGGGFEGFAFGDBFHHFHHHHGHFGGGFEEHCEEEFFEFGGGH3GHHHFH33FGGFF0GF3FHHFHHHHHGGGGGHHHHHHHHFFGHHHHHGGGGGDGGGGCFADF
@M02034:409:000000000-BFKT7:1:1102:4605:9052 1:N:0:28
AAAGTCGAGGTGCCTAAAGTGGCAACCCAGACTGTGTAGCGGGTTGGTGGTGTAGAGCTTCCTGTAGCCGCATGGCGTTCGTACTTAAATATGGAACTGACCATTCCAATTTTCGCTGTCTCTTATACACATCTCCGAGCCCACGAGA
+
AAAAAFAB@DAAGGGGGGGGGBFFGGHED2GG33FDEGGHGGEEFEGFGAECFFG5A5FGGHHBEGDGHEEEEGHHGGGA?ECEGFDHHGGHHFDFCF3FBFFGH?EDFHHHHFEDE/<FHFHFGHBGFFFGFFGHGGGC<CGF/-<<
@M02034:409:000000000-BFKT7:1:1102:17329:9056 1:N:0:28
AAAGTCGAGGTGCCTAAAGTGGCAACCCAGACTCATCCGGGTGTTGGTGGTGTAGAGCTTCCTGTAGCCGCGTGGCGT
+
BBCCBFBBCCCCGGGGGGGGGGGHHHHGGHHGH33FAFEGGEGGGC1B11BFE3D5BAAA5FD5B5B531E/EE>//>
@M02034:409:000000000-BFKT7:1:1102:20800:9066 1:N:0:28
AAAGTCGAGGTGCCTAAAGTGGCAACCCAGACTGGGTGTACGGTTGGTGGTGTAGAGCTTCCTGTAGCCGCATGGCGTTCGTACTTAAATATGGAACTAACCATTCCAATTTTCGCTGTCTCTTATACACATCTCCGAGCCCACGAGACT
+
BBBBBFBBBBBBGGGGGGGGGGFFHHGDFHHGHGAG3BFHHHGFFEEACEFEGFGBGGHHHHFDGFHEHFGEFGFGEGGGGGFHHHHFHFHGH333EGFC303BGHD4BFGHHGEDGEBG?GHFEFFF3GBHHGH2?@/BDCGFG?/CFG
@M02034:409:000000000-BFKT7:1:1102:19823:9070 1:N:0:28
AAAGTCGAGGTGCCTAAAGTGGCAACCCAGACTGCGCCGCAGGTGGTGGTGTAGAGCTTCCTGTAGCCGCATGGCGTTCGTACTTAAATATGGAACTAACCATTCCAATTTTCGCTGTCTCTTATACACATCTCCGAGCCCACGAGACTC
+
CCCCCFCCCCCBGGGGGGGGGGGHHHHGGHHGHHHGGGGEGGGGFFEFGEFHFGBF53F@G@GFDGFFEEEEEHAEEGGDECEGHFG3FFGFD????B?FFBFHHHHEFHHHEB/<CFHHFFHHHDHFFBFGFDGD?DCGFEG?@-DFGB
@M02034:409:000000000-BFKT7:1:1102:12919:9071 1:N:0:28
AAAGTCGAGGTGCCTAAAGTGGCAACCCAGACTGCGACGTCTGTTGGTGGTGTAGAGCTTCCTGTAGCCGCATGGCGTTCGTACTTAAATATGGAACTAACCATTCCAATTTTCGCTGTCTCTTATACACATCTCCGAGCCCACGAGACT
+
BBBBAFBBBDAAGGGEGGCGGGGGHHHGCGHGHHHFCGFAEGGHHHHGFGEGHHGFHHHGHHHHGFHGHEGEEGGFGFGFFGHHHHHHHGHGHH?DGHHFBA3BGGBGBGHHHHFGGGGBBFHHGH3FGFHHHH>2<B/AD//F?A<EFH
@M02034:409:000000000-BFKT7:1:1102:14120:9072 1:N:0:28
AAAGTCGAGGTGCCTAAAGTGGCAACCCAGACTGCGAAGCATGTTGGTGGTGTAGAGCTTCCTGTAGCCGCATGGCGTTCGTACTTAAATATGGAACTAACCATTCCAATTTTCGCTGTCTCTTATACACATCCCGAGCCCACGAGACTC
+
BBBBBFBBBBBBGGGGGGGGGGGHHHHGGHHGHHHGGGGGHHHHHHHGGGGGFFGBBGHHHHHHHFGEFFGEEGHGGGGGGGGHGHHHDGHBGHFFHGHHGHFGHGHFHHHHHHGDGGEGFHHHFFFGFGFFHHHGGGCCAHGGGGGGHF
@M02034:409:000000000-BFKT7:1:1102:12088:9077 1:N:0:28
AAAGTCGAGGTGCCTAAAGTGGCAACCCAGACTAAGAAGGAGGTTGGTGGTGTAGAGCTTCCTGTAGCCGCATGGCGTTCGTACTTAAATATGGAACTAACCATTCCAATTTTCGCTGTCTCTTATACACATCTCCGAGCCCACGAGACT
+
BBBBBFBBBBAAGGGGGGGGGFGGHHHGGGHGHGHHHHHHHGGGFFGEFGGFHFHFFFFHHHHGHHHFHGGEEEHGEEGFFEGHHHHGHHGHHFFFHHHHHHHHHHHGHHHHHFGGGFEHHHHHGFGHHFHFHHHHGCGGGFEGGGGGGH
@M02034:409:000000000-BFKT7:1:1102:11406:9081 1:N:0:28
AAAGTCGAGGTGCCTAAAGTGGCAACCCAGACTAATCATAAGGTTGGTGGTGTAGAGCTTCCTGTAGCCGCATGGCGTTCGTACTTAAATATGGAACTAACCATTCCAATTTTCGCTGTCTCTTATACACATCTCGAGCCCACGAGACTC
+
AAAABDAABBABFGDGGGGGGDFBCHHCFHGGGFHHHFEDGEFGFGGFEEEFG3F5B5GFGFHFFGGGHGGGEFHHGGGFFEFHGHHGHHBFHHFGFHHHHHFGHHHFGGHHHHEGGAEHFHHFEHBF2GFHGGFHEGGG<CFG?CFGFG
@M02034:409:000000000-BFKT7:1:1102:27060:9081 1:N:0:28
AAAGACGAGGTGCCTAAAGTGGCAACCCAGACTCCTGGTAAGGTTGGTGGTGTAGAGCTTCCTGTAGCCGCATTTCGTTCGTACTTAAATATGGAACTAACCATTCCAATTTTCGCTGT
+
>3AA3BAAD2A>FGGGGGFD5GAGFABEFBFFGBGFFGHH5BCD3BEA1EEB1AFHBAF35BBBB5FGEAEGG15DFFFF1>BGGGHHHG4BF3BDF33EGH3BFB4?FGFGFFCAE?E
@M02034:409:000000000-BFKT7:1:1102:12909:9086 1:N:0:28
AAAGTCGAGGTGCCTAAAGTGGCAACCCAGACTGCGACGTCTGTTGGTGGTGTAGAGCTTCCTGTAGCCGCATGGCGTTCGTACTTAAATATGGAACTAACCATTCCAATTTTCGCTGTCTCTTATACACATCTCCGAGCCCACGAGACT
+
CCCCCFCCCCCCGGGGGGGGGGGHHHHGGHHGHHHGGGGGGHGHHHHGGGGFHHGDGHHHHHHHHHHGHGGGGGHHGGGGGGHHHHHGHHHHHHGHGHHGHHHHHHGFHHHHHHGGGGGHHHHHHHHHFGHHHHHHGCGFGGHGGGGD?D
@M02034:409:000000000-BFKT7:1:1102:25358:9089 1:N:0:28
AAAGTCGAGGTGCCTAAAGTGGCAACCCAGACTGAGAA
+
@BBBBFBBBBBBGGGGGFGGGGGHHHHGGFHGHHF355
@M02034:409:000000000-BFKT7:1:1102:7287:9096 1:N:0:28
AAAGTCGAGGTGCCTAAAGTGGCAACCCAGACTAGTCCTGTTGTTGGTGGTGTAGAGCTTCCTGTAGCCGCATGGCGTTCGTACTTAAATATGGAACTAACCATTCCAATTTTCGCTGTCTCTTATACACATCTCCGAGCCCACGAGACT
+
BBBBBFBADDABGGGEBFGGGGGGCGGGFHGGHGAG55F3A5FHGHGEFDEFGHHGHHHHGFHHHHHHHGGEGGHHGFGFFEBGGHFHHHHHGHB@CGHHFGDGHGGGHHHHHFFDFGGFGGHHGGFFFCHHGGDHGDC/BACF<<?EGF
@M02034:409:000000000-BFKT7:1:1102:10499:9096 1:N:0:28
AAAGTCGAGGTGCCTAAAGTGGCAACCCAGACTCATTGTACTGTTGGTGGTGTAGAGCTTCCTGTAGCCGCATGGCGTTCGTACTTAAATATGGAACTAACCATTCCAATTTTCGCTGTCTCTTATACACATCTCCGAGCCCACGAGACT
+
BCCCCFCCCBABGGGGGGGGGGGHHFHGGHHGHHHHHHHHHHHHHHHFGGEFHFGDGFGHHGHHHHHHHGFEEEHGEEFFFEGHHHHFHHGHHFFFGHHHHFHHHHHFHHHHHGGEGGGHHHHHEGHGGGHHHHH2CCCCGGHGDCGGGG
@M02034:409:000000000-BFKT7:1:1102:25339:9099 1:N:0:28
AAAGTCGAGGTGCCTAAAGTGGCAACCCAGACTGGTATTTCTGTTGGTGGTGTAGAGCTTCCTGTAGCCGCATGGCGTTCGT
+
BBBBBFBBBB?AGGGGGGFGGGGHHHHGAGHGFHDHFHFFFF5DFGGEA?EEF3FBFH3A5FGHH5EDBEF0BE?1>1E11?
@M02034:409:000000000-BFKT7:1:1102:27067:9100 1:N:0:28
AAAGTCGAGGTGCCTAAAGTGGCAACCCAGACTCCTGGGAAGGTTGG
+
CCCCCFCCCCCCGGGGCGGGGGGHHHHGGHHGGGHG3F223AEFBG?
@M02034:409:000000000-BFKT7:1:1102:12838:9101 1:N:0:28
AAAGTCGAGGTGCCTAAAGTGGCAACCCAGACTACTAATAAGGTTGGTGGTGTAGAGCTTCCTGTAGCCGCATGGCGTTCGTACTTAAATATGGAACTAACCATTCCAATTTTCGCTGTCTCTTATACACATCTCCGAGCCCACGAGACT
+
BBBBAFB3DDBAGGGGGGGGGGGHHHHGGHHGHHHHHHHHFHHHHFEEFGEFHGHFFHHHFHHHGHHHHEGGGGHHGGGGGGFHHHHHHHGHHGHFHHGHHHGGHHFFBGHHHFGFGGGGHEHHFHHFGFGHFGGFA?CCFGHGGGG</D
@M02034:409:000000000-BFKT7:1:1102:27956:9107 1:N:0:28
AAAGTCGAGGTGCCTAAAGTGGCAACCCAGACTAATAAGCAGGTTGGTGGTGTAGAGCTTCCTGTAGCCGCATGGCGTTCGTACTTAAATATGGAACTAACCATTCCAATTTTCGCTGTCTCTTATACACATCTCCGAGCCCACGAGACT
+
AAAAAFAADD>AFGGBF1FFFEFAEFGAFGCFHCHHBGF1BFABEHCAFEEFH1D2DDBGDGHEBDFDEEA>?/>FEEEEE?0F?F2BEDBFGH1BEGHC1FFGFEGBDGEGF2EEGGEBFGGGDGG2>1<1FGFBA<?@GEH/>/AAFF
@M02034:409:000000000-BFKT7:1:1102:6816:9114 1:N:0:28
AAAGTCGAGGTGCCTAAAGTGGCAACCCAGACTGTTGGTCCGGTTGGTGGTGTAGAGCTTCCTGTAGCCGCATGGCGTTCGTACTTAAATATGGAACTAACCATTCCAATTTTCGCTGTCTCTTATACACATCTCCGAGCCCACGAGACT
+
BBBBBFBBBBBBGGGGGGGGGGGHHGGFGHHGHHHHHHGHHGGEGGGGGGGFHFGBFFHHHHHFFGHGHGGFEGHGGFGGFGFHHHHHHHGHHGFFHGHGHHFHHGHHHHHHH4EEFGGHHHHHHHGFGGHHFHHHGGGCGGHGGCCDDH
@M02034:409:000000000-BFKT7:1:1102:22210:9118 1:N:0:28
AAAGTCGAGGTGCCTAAAGTGGCAACCCAGACTCTTCCGCAGGTTGGTGGTGTAGAGCTTCCTGTAGCCGCATGGCGTTCGTACTTAAATATGGAACTAACCATTCCAATTTTCGCTGTCTCTTATACACATCTCC
+
A3AA>FAADAABGGGFFFGAAFFHGCGEGHGGHHHHHHGGEEEBFGG1AE1F1BFBD5GFHFFFFFHEFEF0E>FFEEGGGEGEGGHHHHHHHHEBEFFF?F3GHEGFHGHHFFE?EEFHFFHHBGFGEHFH?F>D
@M02034:409:000000000-BFKT7:1:1102:20676:9148 1:N:0:28
AAAGTCGCGGTGCCTAAAGTGGCAACCCAGACTACGAATACTGTTG
+
AAAA>B>1>>A1AEGGF1BFGC0ABF0AFAFFGEHE/EGC1DAAAG
@M02034:409:000000000-BFKT7:1:1102:6567:9159 1:N:0:28
AAAGTCGAGGTGCCTAAAGTGGCAACCCAGACTAGGGG
+
BBBBBFBB@D>AFGGGCGGGGGGHHHHGGHHGH33B2B
@M02034:409:000000000-BFKT7:1:1102:20678:9170 1:N:0:28
AAAGTCGAGGTGCCTAAAGTGGCAACCCAGACTACGAATAATGTTGGTGGTGTAGAGCTTCCTGTAGCCGCATGGCGTTCGTACTTAAATATGGAACTAACCATTCCAATTTTCGCTGTCTCTTATACACATCTCCGAGCCCACGAGACT
+
BBBBBFBBBBABGGGGGGGGGGGHHHHGGHHGHHHGFHHGHHCHHHGGGGEFGGHGHHHHHHHHHHHHHGGGGGHHGEGGGGHHHHHGHHHGHFGGGHHHHHHHHHHHFGHHHHGGGCFFHHHHHHHH3GFHHHHEDCCCGEHGCDDGFH
@M02034:409:000000000-BFKT7:1:1102:6570:9177 1:N:0:28
AAAGTCGAGGTGCCTAAAGTGGCAACCCAGACTGAGAATAAGGTTGGTGGTGTAGAGCTTCCTGTAGCCGCATGGCGTTCGTACTTAAATATGGAACTAACCATTCCAATTTTCGCTGTCTCTTATACACATCTCCGAGCCCACGAGACT
+
BBBBBFBADBAAGGGGFEGGGGGHHHHGGHHGHHHHHHHHHHHHHHGEFGGGHHGDFFHHHHHGGGHHHGGGEEHGEGGGGEGHHHHGHHHHHHHHHHHHHHHHHHHHHHHHHFGGGGGGHHHHHHHHHFFHGHHHGGGGGGHGGGGGGF
@M02034:409:000000000-BFKT7:1:1102:11428:9177 1:N:0:28
AAAGTCGAGGTGCCTAAAGTGGCAACCCAGACTCCGTCTGCGGTTGGTGGTGTAGAGCTTCCTGTAGCCGCATGGCGTTCGTACTTAAATATGGAACTAACCATTCCAATTTTCGCTGTCTCTTATCACATCTCCGAGCCCAC
+
A?AAAFBADDABGGGGCDGFEFFHGHHGGAHGHHHGFGFGGGGEEGCEFG?FGGGGGHHHHFHFHHBFGDEEEFFGGGGGGFHHGHGHGHHHHHGHEHHHHHGFGGBBDGHHHHGGGGDHHFHHHHFFHBHHG2<C<<@@F/C
@M02034:409:000000000-BFKT7:1:1102:13658:9183 1:N:0:28
AAAGTCGAGGTGCCTAAAGTGGCAACCCAGACTACGCAGCCTGTTGGTGGTGTAGAGCTTCCTGTAGCCGCATGGCGTTCGTACTTAAATATGGAACTAACCATTCCAATTTTCGCTGTCTCTTATACACATCTCCGAGCCCACGAGAC
+
CCCCCFCCBCBCGGGGGGGGGGGHHHHGGHHGHHHGGGGGHHHHHGHGGGGGHFGDHHHHHHHHHHHHHGGEEGHHGGGGGGGHHHDFDGHFHHFFHHHGHHHHHHHGFHHHHHGGGGGHHHHHGHHHHHGGHHHHGGCDDFFGGGGDD
@M02034:409:000000000-BFKT7:1:1102:26678:9188 1:N:0:28
AAAGTCGAGGTGCCTAAAGTGGCAACCCAGACTCAGGGGAGTGTTGGTGGTGTAGAGCTTCCTGTAGCCGCATGGCGTTCGTACTTAAATATGGAACTAACCATTCCAATTTTCGCTGTCTCTTAATACACATCTCCGAGCCCACGAGAC
+
CCCCCFCABCBCGGGGGGGGGGGHHHHGGHHGHGHHHHG2EEHFFGHAFGGGGFGADFHHDGHHHFHFHFGEEEGCF1EFFEGHGGG3FEFGGB@BEHHHGGFGH4GFHHHHHFGDGGGHHHHHGDFHDFFHGHHHDD/CGGGEGFDG?D
@M02034:409:000000000-BFKT7:1:1102:9628:9189 1:N:0:28
AAAGTCGAGGTGCCTAAAGTGGCAACCCAGACTAAGAATCA
+
A11A1D1>>>11BFGGGG1FGFEHFHHGAAGEHGGHGHHHC
@M02034:409:000000000-BFKT7:1:1102:19224:9194 1:N:0:28
AAAGTCGAGGTGCCTAAAGTGGCAACCCAGACTCTGAATAATGTTGGTGGTGTAGAGCTTCCTGTAGCCGCATGGCGTTCGTACTTAAATATGGAACTAACCATTCCAATTTTCGCTGTCTCTTATACACATCTCCGAGCCCACGAGACT
+
CCCCCFCCCCBCGGGGGGGGGGGHHHHGGHHGHHHHHFHDFHHHHFEGGGGGHHGFHHHHHHHHHHHHGGGEFEHGGFGGGGBHGHHHHHHHHFFHFHHHGHHGHHHHBGHHHFGGGEGFGHHHFHGHGHFHHHHFGCGCGGHGGDCDDB
@M02034:409:000000000-BFKT7:1:1102:11419:9194 1:N:0:28
AAAGTCGAGGTGCCTAAAGTGGCAACCCAGACTCCGTCTGCGGTTGGTGGTGTAGAGCTTCCTGTAGCCGCATGGCGTTCGTACTTAAATATGGAACTAACCTTTCCATTTT
+
BBBBBFBBBBBBGGGGGGGGGGGFFHHGGHHGH3G22BB25AAFFGGGGGGFHHHFGHHHHHHHHHHHHGG0EFHGGGGGGGHHHHHFHHHHHHFGGFHBGF3B3B3B4BGH
@M02034:409:000000000-BFKT7:1:1102:25890:9196 1:N:0:28
AAAGTCGAGGTGCCTAAAGTGGCAACCCAGACTAATAAGAATGTTGGTGGTGTAGAGCTTCCTGTAGCCGCATGGCGTTCGTACTTAAATATGGAACTAACCATTCCAATTTTCGCTGTCTCTTGTACACATCTCCGAGCCCACGAGACT
+
A?AAAFA>AA1>FBGFG1GG1DCEGFGGGHHCCHHHHHHFGGHGGHHFFEEF/BFEE1EGF11FGFGFEE?/BEGGEAECEEF/FEF@FHDGGFFBCFFGCFHGF>GFFFHFHHG?EEEFHGGH1FDE>1BGCDB1?BC/C/<FC@C?AD
@M02034:409:000000000-BFKT7:1:1102:8888:9200 1:N:0:28
AAAGTCGAGGTGCCTAAAGTGGCAACCCAGACTCAGTCTACGGTTGGTGGTGTAGAGCTTCCTGTAGCCGCATGGCGTTCGTACTTAAATATGGAACTAACCATTCCAATTTTCGCTGTCTCTTATACACATCTCCGAGCCCACGA
+
BCCCCFCCCCCCGGGGGGGGGGGHHHHGGHHGHHHHGGHGFGGHGGG1AEGEE3D5DEGGFHHHGBG5AEG0EEGAEEEEFEECGGHFDFHGGH33BFFHBB3BF?F4BFGHH4E?EEEFFFGG3F3DG2BFGGFBE?B?GGEE@A
@M02034:409:000000000-BFKT7:1:1102:13675:9207 1:N:0:28
AAAGTCGAGGTGCCTAAAGTGGCAACCCAGACTGAGGGGGGGGTTGGTG
+
AAAAAFAAB@AAGGGFGGGGGGFHHHHGGHHGH33BFAECG-;@@-@.9
@M02034:409:000000000-BFKT7:1:1102:19044:9208 1:N:0:28
AAAGTCGAGGTGCCTAAAGTGGCAACCCAGACTGGGACTTGTGTTGGTGGTGTAGAGCTTCCTGTAGCCGCATGGCGTTCGTACTTAAATATGGAACTAACCATTCCAATTTTCGCTGTCTCTTATACACATCTCCGAGCCCACGAGACT
+
BBBBBFBBBBBBGGGGGGGGGGGHFGHFGHHGHHHHGCGHHGHHHGGEFGGFHFGDFDGGHFHHGHHFHGGEEEHHGEGEEEGHGHHFHFGHHGFHHHGHHHHGHHHGFFGHHGEFFEEGHHHHGHHHHFHHHHHFGCCCGGHGGC@DGF
@M02034:409:000000000-BFKT7:1:1102:25874:9209 1:N:0:28
AAAGTCGAGGTGCCTAAAGTGGCAACCCAGACTAATAAGAATGTTGGTGGTGTAGAGCTTCCTGTAGCCGCATGGCGTTCGTACTTAAATATGGAACTAACCATTCCAATTTTCGCTGTCTCTTATACACATCTCCGAGCCCACGAGACT
+
BBBBBFBAABAAGGGGGGGFGGGHHHHGGHHGHGHHHHHHHHHHHGHGGGEFHHHGHHHHHFHGHGGHHGGEGFHFGGGGFFHHHHGEHHGHHHFGFGGGHHHHHHHHHHHHHHGGGGGFHGHHHHHHGFFHFHFBFDGCCFHGGDGFGB
@M02034:409:000000000-BFKT7:1:1102:17772:9209 1:N:0:28
AAAGTCGAGGTGCCTAAAGTGGCAACCCAGACTCCTCAGCATGTTGGTGGTGTAGAGCTTCCTGTAGCCGCATGGCGTTCGTACTTAAATATGGAACTAACCATTCCAATTTTCGCTGTCTCTTATACACATCTCCGAGCCCACGAGACT
+
CCCCCFCCCCBCGGGGGGGGGGGGHHHGGGHGGHHHHHHHHHHHHHHFFGEFHGHGFHHGHGHHHHHHHGGEEGHHGEGGFFCGHHHFGHGFHFGFGFHHHHHHHHHHHGHHHHGFGGFHFHHHGHFFGHEFGHHHGFGCFGHGF?CAEG
@M02034:409:000000000-BFKT7:1:1102:23500:9218 1:N:0:28
AAAGTCGAGGTGCCTAAAGTGGCAACCCAGACTAATAATAAGGTTGGTGGTGTAGAGCTTCCTGTAGCCGCATGGCGTTCGTACTTAAATATGGAACTAACCATTCCAATTTTCGCTGTCTCTTATACACATCTCCGAGCCCACGAGACT
+
CCCCCFBCCDAAGGGGGGGGGGGGHHHGGHHGHHHHHHHHGHHHGHGGFGGGHFGBFFHHHHHHHGHGHGGEEGHHGGGGGGGHHHHHHHHHHHFGGHGHHHFHHHHEHHHHHHFGGFAHFHGGFHHHFGHHHFHFGDGGGGGGGGGGDG
@M02034:409:000000000-BFKT7:1:1102:11826:9218 1:N:0:28
AAAGTCGAGGTGCCTAAAGTGGCAACCCAGACTAATCCTCCGGTTGGTGGTGTAGAGCTTCCTGTAGCCGCATGGCGTTCGTACTTAAATATGGAACTAACCATTCCAATTTTCGCTGTCTCTTATACACATCTCCGAGCCCACGAGACT
+
BBBBBFBBBBBBGGGGGGGGGFGHHHHGGHHGHHHHHHHHHGGGGGGGGFGFHGHFGFHHHHHHHHHHGGGEEEHGGEGGFAFHHHHFGHGHHBFDFGHHHHHHHHHGHHHHHFGGG?EHHFHHFGGFHBFHHHHHG?CGGGGGGD?DGF
@M02034:409:000000000-BFKT7:1:1102:21002:9223 1:N:0:28
AAAGTCGAGGTGCCTAAAGTGGCAACCCAGACTACTCCGCATGTTGGTGGTGTAGAGCTTCCTGTAGCCGCATGGCGTTCGTACTTAAATATGGAACTAACCATTCCAATTTTCGCTGTCTCTTATACACATCTCCGAGCCCACGAGACT
+
CBCCCFCCBBABGGGGFGGGGGGHHHHGGHHGHHHHHHGGGGGHHFHGGGGGHFGDGHHHHHHHHHGFHGGGEGHHGEFFFGFHHHFFHHFHHGHEFGGGHHHHHHHHGHHHHHGGGCFFHGHHFHGHFGHFFHHHGFCBGGHGGCGGGH
@M02034:409:000000000-BFKT7:1:1102:26205:9224 1:N:0:28
AAAGTCGAGGTGCCTAAAGTGGCAACCCAGACTCAGAATCAGGTTGGTGGTGTAGAGCTTCCTGTAGCCGCATGGCGTTCGTACTTAAATATGGAACTAACCATTCCAATTTTCGCTGTCTCTTATACACATCTCCGAGCCCACGAGACT
+
CCCCCFCCCCCCGGGGGGGGGGGHHHHGGHHGHHHHHHHHHHHGFGCGGGGGHGGFGHHHHHHHHHHHHGGEEFHGGGGFGGGHHHGGGGGHHHFGHHGHHHHHHHFHFGHHHHGGGGGHHHHHGHGHFHHHHHFHG??/DGHGGGGGGG
@M02034:409:000000000-BFKT7:1:1102:25055:9225 1:N:0:28
AAAGTCGAGGTGCCTAAAGTGGCAACCCAGACTAATCAGAAGGTTGGTGGTGTAGAGCTTCCTGTAGCCGCATGGCGTTCGTACTTAAATATGGAACTAACCATTCCAATTTTCGCTGTCTCTTATACACATCTCCGAGCCCACGAGACT
+
B3ABBFABA>>>FGGFGGGGGGGFHHHEGHGGGHHHHHGHHHCHGFEEEEBBFEGEFHEGGGGBGHHGGGEGFEHEEEGFEGFHHHGBGGFFHGGDCFFHHHFHFGGGHHFHHBEFG?EDBDFHHHGHFHGHGHHFF?C/BCEGCCCDGH
@M02034:409:000000000-BFKT7:1:1102:12010:9229 1:N:0:28
AAAGTCGAGGTGCCTAAAGTGGCAACCCAGACTGGGCCTCAGGTTGGTGGTGTAGAGCTTCCTGTAGCCGCATGGCGTTCGTACTTAAATATGGAACTAACCATTCCAATTTTCGCTGTCTCTTATACACATCTCCGAGCCCACGAGACT
+
B3AABFAADBBBGGGGGGGGGGGHFHHGGHHGHFHGHHGHHHHHHHGEGGGGHHHBGBGGHHHGHHHFHGGEEFHHGEGGGFEHHHHGHHGHHFGBFFGGFHGGHHHFHGHHHGGGGGFFHHHHGHFGHGHGHHHGGGCC@FHGCCGGGG
@M02034:409:000000000-BFKT7:1:1102:14372:9234 1:N:0:28
AAAGTCGAGGTGCCTAAAGTGGCAACCCAGACTCAGAATACTGGTGGTGGTGTAGAGCTTCCTGTAGCCGCATGGCGTTC
+
>AAA>BA>>2>AGGGFGGGFGCAGGHHGEAFFHB3AF5DA3DG3BFEEAAECAEGDD5DF5B55555DEEA0?1B1>BE?
@M02034:409:000000000-BFKT7:1:1102:11755:9244 1:N:0:28
AAAGTCGAGGTGCCTAAAGTGGCAACCCAGACTCAGCCGCCGGTTGGTGGTGTAGAGCTTCCTGTAGCCGCATGGCGTTCGTACTTAAATATGGAACTAACCATTCCAATTTTCGCTGTCTCTTATACACATCTCCGAGCCCACGAGACT
+
CCCCCFCCBCCCGGGGGGGGGGGHHHHGGHHGHHHHHHGGGGGGGGGGGGGGHGHEGHHHHHHHHHHHHGGGGGHHGGGGGFGHHHHGFHHHHHHHHHHHHHHHHHHHGHHHHHGGGGGHHHHHGHHHHHGHHHHHGGGGGGHGGCGDGH
@M02034:409:000000000-BFKT7:1:1102:26357:9251 1:N:0:28
AAAGTCGAGGTGCCTAAAGTGGCAACCCAGACTTCGCATCCGGTTGGTGGTGTAGAGCTTCCTGTAGCCGCATGGCGTTCGTACTTAAATATGGAACTAACCATTCCAATTTTCGCTGTCTCTTATACACATCTCCGAGCCCACGAGACT
+
A@ABAFABBBBAGGGGGGGFGDFGHEHGGHHGHHHGGGGGHGGGGFGAFFGFG3DADFGGGFHHEFDFGEGGEEG1EFF1EEBGAGGFFH?GFH3?FGGHHFBGFFGFFGGHHHFEFGFHHGHFFHHB3F2@CDDGDCC@@FHGG/->C<
@M02034:409:000000000-BFKT7:1:1102:14383:9252 1:N:0:28
AAAGTCGAGGTGCCTAAAGTGGCAACCCAGACTCAGAATACTGTTGGTGGTGTAGAGCTTCCTGTAGCCGCATGGCGTTCGTACTTAAATATGGAACTAACCATTCCAATTTTCGCTGTCTCTTATACACATCTCCGAGCCCACGAGACT
+
CCCCBFCCCCBCGGGGGGGGGGGHHHHGGHHGHHHHHHHHHHHHHHHGGGGFHHHFHHHHHHHHHHHHHGGGGGHHGGGGGGBHHHHFHHGHHFHHHHHGHHHHHHHHHHHHHHGGGGGGGFHHHHHFHHFHFHHHGGGGGGHGGGGGGH
@M02034:409:000000000-BFKT7:1:1102:12700:9258 1:N:0:28
AAAGTCGAGGTGCCTAAAGTGGCAACCCAGACTAATAATAAGGTTGGTGGTGTAGAGCTTCCTGTAGCCGCATGGCGTTCGTACTTAAATATGGAACTAACCATTCCAATTTTCGCTGTCTCTTATACACATCTCCGAGCCCACGAGACT
+
CCCCBFCCCCCCGGGGGGGGGGGHHHHGGHHGHHHHHHHGHHHGGGGGGGGGGGGFGHHHHHHHHGHGHEGEEGHHGGGGGFHHHHHBHHHHHHHHGHH3GHGHHHHHGHHHHHGGGGEHHFHHHHHFHHFHHHHHGGCFCGHGG?DDGF
@M02034:409:000000000-BFKT7:1:1102:13564:9262 1:N:0:28
AAAGTCGAGGTGCCTAAAGTGGCAACCCAGACTCTGCCGGCTGTTGGTGGTGTAGAGCTTCCTGTAGCCGCATGGCGTTCGTACTTAAATATGGAACTAACCATTCCAATTTTCGCTGTCTCTTATACACATCTCCGAGCCCACGAGACT
+
BBABBFBBBBABGGGGGGGGGGGGHHHEGHHGHHHDGHGGGGGHHHHEEFEFHBF5F5FGHGHFHHHEHFE>BEHHGEGFGEFGGGGBGGFGHFF3BFFGEFGGHHG?GFGHHFE/EECGHHGHFGBFGFHCFFG2E/DGGFHGGGGCDG
@M02034:409:000000000-BFKT7:1:1102:17467:9263 1:N:0:28
AAAGTCGAGGTGCCTAAAGTGGCAACCCAGACTAAGAGTGGTGTAGAGCTTCCTGTAGCCGCATGGCGTTCGTACTTAAATATGGAACTAACCATTCCAATTTTCGCTGTCTCTTATACACATCTCCGAGCCCACGAGACTCCTGAGCAT
+
CCCCCFCCCCCCGGGGGGGGGGGHHHHGGHHGHHHHHHHHGHGHHFHHHHHHHHHHHHHHGGEGGHHGGGGGGGGGHFHGHHHHHFHHGFHHGHHHHHHHHHHHHGGGGGHHHHHHHHHHHHHHHHHGGGGGGHGF?DGGHGHHC?GHHD
@M02034:409:000000000-BFKT7:1:1102:11852:9266 1:N:0:28
AAAGTCGAGGTGCCTAAAGTGGCAACCCAGACGAAT
+
BBBBBFBBBBBBGGGGFGGGGGGHHHHGGHH22A2B
@M02034:409:000000000-BFKT7:1:1102:25337:9267 1:N:0:28
AAAGTCGAGGTGCCTAAAGTGGCAACCCAGACTCCGAA
+
BBBCAFBCCBCCGGGGGGGGGGGHHHHGGHHGH33A2A
@M02034:409:000000000-BFKT7:1:1102:27478:9268 1:N:0:28
AAAGTCGAGGTGCCTAAAGTGGCAACCCAGACTAGTAAGGCTGTTGGTGGTGTAGAGCTTCCTGTAGCCGCATGGCGTTCGTACTTAAATATGGAACTAACCATTCCAATTTTCGCTGTCTCTTATACACATCTCCGAGCCCACGAGACT
+
BBBBBFBABDAAGFG5ABGGGGGHHHHGGHHGHHBGGHGGHHHBFEHEFFEGGHHFBGGHHHHHFGHHHEGEEFFGF1EGGGHHHHFGFDGHHGFGFHGGFHFGHGHHEGHHHFGGGGGGHHHHGHHHHHGHHHFHG@D@CGHGG?FCGF
@M02034:409:000000000-BFKT7:1:1102:28127:9273 1:N:0:28
AAAGTCGAGGTGCCTAAAGTGGCAACCCAGACTTGTACTACTGTTGGTGGTGTAGAGCTTCCTGTAGCCGCATGGCGTTCGTACTTAAATATGGAACTAACCATTCCAATTTTCGCTGTCTCTTATACACATCTCCGAGCCCACGAGACT
+
CCCCBFCCDBACGGGGGGGGGGGHHHHGGHHGHFBHHHBA5DGGHHHFGG2FHDFBFHHHGHHGGHHFFECEEGHGEEGEFGHHHHDEHHHHHHHHHHFHHFHHHHBFHGHGHHGGGGGEHHHHHHHHHFBF2GFGGGGBFGHGGGGGGD
@M02034:409:000000000-BFKT7:1:1102:26193:9287 1:N:0:28
AAAGTCGAGGTGCCTAAAGTGGCAACCCAGTGTAATGGTGGTGTAGAGCTTCCTGTAGCCGCATGGCGTTCGTACTTAAATATGGAACTAACCATTCCAATTTTCGCTGTCTCTTATACTCATCTC
+
A3AA>DAABAAABGGGFG46FGGHHHHGGHA3DDDFDDGHGGGABD5FGHHFH5FA5DBF1EEEAFFEFEF1E2EFHGGGHEHDB33GB@FHHBGHF4F4BFFHFE?E/E3FBGD4B444B3FGFB
@M02034:409:000000000-BFKT7:1:1102:8473:9292 1:N:0:28
AAAGTCGAGGTGCCTAAAGTGGCAACCCAGACTCGGAGTGATGTTGGTGGTGTAGAGCTTCCTGTAGCCGCATGGCGTTCGTACTTAAATATGGAACTAACCATTCCAATTTTCGCTGTCTCTTATACACATCTCCGAGCCCACGAGACT
+
ABBBADAB>A>ABCFGGFG6GAFFHHHEGDHGFHGGEEEHHFGDG5GEFAAFBFGAFHHHFHHDGFFD3A0EEGHHGEEFEGGHHHD3GHHHHB3BFGEHGHEHGGHEHGHHHHGGG?/3F4?B?FFBD11F?BFHAB?<BGHGCGCC/<
@M02034:409:000000000-BFKT7:1:1102:22556:9293 1:N:0:28
AAAGTCGAGGTGCCTAAAGTGGCAACCCAGACTAATAAGAATGTTGGTGGTGTAGAGCTTCCTGTAGCCGCATGGCGTTCGTACTTAAATATGGAACTAACCATTCCAATTTTCGCTGTCTCTTATACACATCTCCGAGCCCACGAGACT
+
CCCCCFCCCCBCGGGGGGGGGGGHHHHGGHHGFHHGGHHFGBGGGHHGFGGGHAF5FFGHHHHHHFGEGEGAEGGFEEFFGGFFGHHGHHHHHHFFHGHGCCGGFFHDFFFHH?E/EAEGHHHHDGFGFCGGHFHFA>@C@FHFDDGDGG
@M02034:409:000000000-BFKT7:1:1102:13166:9299 1:N:0:28
AAAGTCGAGGTGCCTAAAGTGGCAACCCAGACTTATGCGAGTGTTGGTGGTGTAGAGCTTCCTGTAGCCGCATGGCGTTCGTACTTAAATATGGAACTAACCATTCCAATTTTCGCTGTCTCTTATACACATCTCGGAGCC
+
CCCCCFCCCCCCGGGGGGGGGGGHHHHGGHAGHHDGHHGEFGHHFHHGEEGGH3D5BDFGGHHHGEGFFFGEEEH1EEGGFGFHFGG3GGGHHGB3FHHHHHFFGGG4FGHHHBEEFFEGHHHH3FD?FBDFFGF0C/BCG
@M02034:409:000000000-BFKT7:1:1102:26200:9304 1:N:0:28
AAAGTCGAGGTGCCTAAAGTGGCAACCCAGTGTAATGGTGGTGTAGAGCTTCCTGTAGCCGCATGGCGTTCGTACTTAAATATGGAACTAACCATTCCAATTTTCGCTGTCTCTTATACACATCTCCGAGCCCACGAGACTCCTGAGCAT
+
CCCCBFCBCCCCGGGGGGGGGGGHHHHGGHGFHFHHHHHHGGGHHH5GHHHHHHHHHHHHGGGGGHHGGGGGGGHGHGGGGEGGH3FHHGHHHHHHGHHGGHHHHGGGGGHHHHHGHHHHHHGFHGHGCFCGFFGF/BFFHHBGF1FBGG
@M02034:409:000000000-BFKT7:1:1102:22297:9305 1:N:0:28
AAAGTCGAGGTGCCTAAAGTGGCAACCCAGACTTCTAATAAGGTTGGTGGTGTAGAGCTTCCTGTAGCCGCATGGCGTTCGTACTTAAATATGGAACTAACCATTCCAATTTTCGCTGTCTCTTATACACATCTCCGAGCCCACGAGACT
+
BBBBBFBABDAAGGGGGGGGGGGHHGHFGHHGGHHHFHHHHHHHHHGEGGGFHGGDGFHHHGHHGGGGHGGGGGHGGGGFFFFHHHHBGHHHHEGGFHHHHHHHHHGHFGHHHGFEFGGHHGHHHHHFGGHHHHGFFCG?DFHGGGGDGF
@M02034:409:000000000-BFKT7:1:1102:17471:9307 1:N:0:28
AAAGTCGAGGTGCCTAAAGTGGCAACCCAGACTGCTGGTGCGGTTGGTGGTGTAGAGCTTCCTGTAGCCGCGTGGCGTTCGTACTTAAATATGGTACTAACCATTCCAATTTTCGCTGTCTCTTATACACATCTCCGAGCCCAC
+
CCCCCFCBBBBCGGGGGGGGGGGHHHHGGHHGH3GHHHHHF?EGFGE1AAFF13D5B53B5FGE55A5@>E0>E?//?EFEE2??FH33BG4FB44BFHG303BB4D44DBGD3/??</B?FFD2D22D2@=GHH2C?CC/F/F
@M02034:409:000000000-BFKT7:1:1102:12267:9311 1:N:0:28
AAAGTCGAGGTGCCTAAAGTGGCAACCCAGACTAATAAGAATGTTGGTGGTGTAGAGCTTCCTGTAGCCGCATGGCGTTCGTACTTAAATATGGAACTAACCATTCCAATTTTCGCTGTCTCTTATACACATCTCCGAGCCCACGAGACT
+
BBBBBFBBBBB@GGGGG4FGGGGHHHHGGGHGHB3FFHHGFFHHF5AEEEEFFDGFGFHHGHHGHHHFHGGAEEAEEEEGGGHGHEHBBGBDGHBBGEGGCE3FHFHFHGGHHBEEFGEGBFBFGDB?FH2?FDGFE/<@C/GAB@CECD
@M02034:409:000000000-BFKT7:1:1102:6581:9312 1:N:0:28
AAAGTCGAGGTGCCTAAAGTGGCAACCCAGACTGGTGTGCCTGTTGGTGGTGTAGAGCTTCCTGTAGCCGCATGGCGTTCGTACTTAAATATGGAACTAACCATTCCAATTTTCGCTGTCTCTTATACACATCTCCGAGCCCACGAGACT
+
CCCCCFCBBCBBGGGGGGGGGGGHHHHGGHHGHHHHHHEHHHHHHHHGGGGGHHHFGHHHHHHHHHHHHGGGGGHHGGGGGGHHHHHHHHHHHHGFHHHHHHHHHHHHHHHHHHGGGGGHHHHHHHHHGGHHHHGHGGGFGGHGGDFFGH
@M02034:409:000000000-BFKT7:1:1102:18300:9321 1:N:0:28
AAAGTCGAGGTGCCTAAAGTGGCAACCCAGACTGGGCATATTGTTGGTGGTGTAGAGCTTCCTGTAGCCGCATGGCGTTCGTACTTAAATATGGAACTAACCATTCCAATTTTCGCTGTCTCTTATACACATCTCCGAGCCCACGAGACT
+
BBBBBFBBBBAAGGGGGGGGGGGGHHHGDHHGHHHHHHHHHHHHHHHGGGGFHHHDFGHHHHHHHHHGHEEEGEHGGGGGEEGHHHHGHHGHHHHGHHHHHHGHHHHGHHHHHHGGGG/FHHHHFHGHHFHFGHGGFDGCGGHGG/>CDF
@M02034:409:000000000-BFKT7:1:1102:24555:9322 1:N:0:28
AAAGTCGAGGTGCCTAAAGTGGCAACCCAGACTAGTCCTGCGGTTGGTGGTGTAGAGCTTCCTGTAGCCGCATGGCGTTCGTACTTAAATATGGAACTAACCATTCCAATTTTCGCTGTCTCTTATACACATCTCCGAGCCCACGAGACT
+
CCCCCFCCCCBBGGGGGGGGGGGHHHHGGGHGHHHHHHHHHGGGGGGGGGEGHFHAFHHHHHHHHHHGHGFEEFHHFEGGGGGGHHFBGHHHHHFHFHHHHHFH3GGGHHHHHHGEGGFHHHHHFHGHFGHHHHHFE@GGGGHGG/CDDF
@M02034:409:000000000-BFKT7:1:1102:19224:9322 1:N:0:28
AAAGTCGAGGTGCCTAAAGTGGCAACCCAGATTTGTCCTGCTGTTGGTGGTGTAGAGCTTCCTGTAGCCGCATGGCGTTCGTACTTAAATATGGAACTAACCATTCCAATTTTCGCTGTCTCTTATACACATCTCCGAGCCCACGAGAC
+
BBBBBFBABD>AGGGGFGGGGGGHHHHGGHHFHH5A5DGEH3FFHHHGGGGGHHGHHHHHHHHHHHHHHGGEEGHHGGGGGGFHGHHGGHHHHHHGHHHHHHHGHHHHHHHHHHGGGGGHHHHHGHHHEHHGGHHFGC?BCFHGGCFGG
@M02034:409:000000000-BFKT7:1:1102:3707:9325 1:N:0:28
AAAGTCGAGGTGCCTAAAGTGGCAACCCAGCATGTTGGTGGTGTATGTCTTCCTGTAGCCGCATGGCGTTCGTACTTAAATATGGAACTAACCATTCCAATTTTCGCTGTCTCTTATACACATCTCCGAGCCCACGAGACTCC
+
BCCCCFCCCCBCGGGGGGGGGGGHHHHGGHF25FHFHHGGGGGHGB55DGHHHHHHHHHHGGEEGHHGEGGGGHHHHFHGGFHHHFHHHHHHHHHHHHHHHHHHHGGGGGHHHHHEHFHHHHHHHHFFFGGGFHGG@DGG2GC
@M02034:409:000000000-BFKT7:1:1102:26531:9325 1:N:0:28
AAAGTCGAGGTGCCTAAAGTGGCAACCCAGACTGTGGGGGGTGT
+
BBBCBFBBBBBBGGGGGGGGGGGHGHGGGHG2B335FECGGGGB
@M02034:409:000000000-BFKT7:1:1102:16618:9329 1:N:0:28
AAAGTCGAGGTGCCTAAAGTGGCAACCCAGACTCATCAGTCGGTTGGTGGTGTAGAGCTTCCTGTAGCCGCATGGCGTTCGTACTTAAATATGGAACTAACCATTCCAATTTTCGCTGTCTCTTATACACATCTCCGAGCCCACGAGACT
+
AAAAADAA1D1AGGGGGGGFGAF0GGHECHHGHHHHHHGGC?CEEEEGFC/FGGG2FFGHHHHDGGFGDE>EEFHHGECFE?FHFGGFGHDFHEFGGHHHHHHHGHHGFGHHHGGCGGEDGFHGFFFG2FFHHGHHC?C/CGHGG/ACCD
@M02034:409:000000000-BFKT7:1:1102:26643:9332 1:N:0:28
AAAGTCGAGGTGCCTAAAGTGGCAACCCAGACTTGTGCGAGTGTTGGTGGTGTAGAGCTTCCTGTAGCCGCATGGCGTTCGTACTTAAATATGGAACTAACCATTCCAATTTTCGCTGTCTCTTATACACATCTCCGAGCCCACGAGACT
+
BBBBBFBBBBABGGGGGGGGGGGGHHHGFHGGHHHGHHGEGGHHHHHGGGEFHGG5GHHHHHHGHHHHHGGEEFHHGGGGGGGHHGGFGGGFHBFFHHGHGHGHHHHHHHHHHHGGGGGHHHHHHHHHHHBGHHGGGCGFGGFGGCGGGH
@M02034:409:000000000-BFKT7:1:1102:26527:9347 1:N:0:28
AAAGTCGAGGTGCCTAAAGTGGCAACCCAGACTGGGGGGGGTGTTGGTGGTGTAGAGCTTCCTGTAGCCGCATGGCGTTCGTACTTAAATATGGAACTAACCATTCCAATTTTCGCTGTCTCTTATACACATCTCCGAGCCCACGAGACT
+
ABBBBFBBDBAAFGGGGGGGGGGHHHHGGFHGHHHHGGGG<@DFDEFFFFAAEFF;BFFFFFFFFFFFFFBDFDFFBDFADDFEFFB;BF/9FFBBFFFFFFFFFFFFFFFFFFFAFFFEFFFFFFBFFFFFBFFFDAF=FEEFFFFFFF
@M02034:409:000000000-BFKT7:1:1102:16826:9354 1:N:0:28
AAAGTCGAGGTGCCTAAAGTGGCAACCCAGACTGGTGGTCAGGTTGGTGGTGTAGAGCTTCCTGTAGCCGCATGGCGTTCGTACTTAAATATGGAACTAACCATTCCAATTTTCGCTGTCTCTTATACACATCTCCGAGCCCACGAGACT
+
BBBBBFBBBBAAGGGFGGGGGFGGHHHGGHFGHHHFGGGGHHHHHHGEFGEFHHHFGHHGHHHGGHHHHGGCGFHFGEGFEEBGHGGFHHFHHHHHGHFGHHGHHHHHFHHHHHGGGGGHHHHHHGHHFHHHHHHFE?CCCGGGG?DGGH
@M02034:409:000000000-BFKT7:1:1102:20024:9354 1:N:0:28
AAAGTCGAGGTGCCTAAAGTGGCAACCCAGACTAATGTGAAGGTTGGTGGTGTAGAGCTTCCTGTAGCCGCATGGCGTTCGTACTTAAATATGGAACTAACCATTCCAATTTTCGCTGTCTCTTATACACATCTCCGAGCCCACGAGACT
+
BBBBBFAABBBBFGGGGGGGGGGHHHHGGHHGHGHHBFBGHHGGGGCEFGGGHGHGHHHHHHHHHFHGGGGEEGHFGDGGGFGGGHGGHH4GG3@BCGFHHEFGHGHHHHGHHFEGG/FBHBHHGHF4BFDGGGDDD/BCFGHGGC?ECF
@M02034:409:000000000-BFKT7:1:1102:19904:9374 1:N:0:28
AAAGTCGAGGTGCCTAAAGTGGCAACCCAGACTCATCATAAGGTTGCTGGTGCTGA
+
CCCCBFCCCCCCGGGGGGGGGGGHHHHGGHHDHF3GFBGG5AFHB22B5BG233D5
@M02034:409:000000000-BFKT7:1:1102:19711:9387 1:N:0:28
AAAGTCGAGGTGCCTAAAGTGGCAACCCAGACTCAGTGTACGGTTGGTGGTGTAGAGCTTCCTGTAGCCGCATGGCGTTCGTACTTAAATATGGAACTAACCATTCCAATTTTCGCTG
+
A1A?AFAADDAAGFGGGGGGG1FEFCHCFGCFHFHFFFBEEF?GF/AA//AFH1B2F1BFGCHDGHBGHEEEEEHFE/EFEEBGHHF@GDBGD1B1BF1FFF1FGHH22BGHFB<EE?
@M02034:409:000000000-BFKT7:1:1102:15593:9396 1:N:0:28
AAAGTCGAGGTGCCTAAAGTGGCAACCCAGACTACTGGTGCGGTTGGTGGTGTAGAGCTTCCTGTAGCCGCATGGCGTTCGTACTTAAATATGGAACTAACCATTCCAATTTT
+
BBBBBFBBBBBBGGGGGGGGGGGHHHHGGHHFADGHHHHHHGGGCFE1A1ECA3D5A53B5FFFB5A5@?E0BEF1>?>FE?21?FH@FFG4F333BFGH303B34B44B?FD
@M02034:409:000000000-BFKT7:1:1102:20564:9403 1:N:0:28
AAAGTCGAGGTGCCTAAAGTGGCAACCCAGACTGGGAAGGGGGTTGGTGGTGTAGAGCTTCCTGTAGCCGCATGGCGTTCGTACTTAAATATGGAACTAACCATTCCAATTTTCGCTGTCTCTTATACACATCTCCGAGCCCACGAGACT
+
ABBBBFAABDAAGGGFGDGGFGGGFDGGGFHGHBGHBAA222AAE0EEFEEFG3GHFHHHGHGFFFEHFEG/EECCEGGFGGHHGHGHGHGFF33EEG333B?FDHHFHGGGH2CAEDG1GFHHHHBH2<1FBGBGD@/@CF<CC--<EF
@M02034:409:000000000-BFKT7:1:1102:14684:9404 1:N:0:28
AAAGTCGAGGTGCCTAAAGTGGCAACCCAGACTCAGGGGAATGTTGGTGGTGTAGAGCTTCCTGTAGCCGCATGGCGTTCGTACTTAAATATGGAACTAACCATTCCAATTTTCGCTGTCTCTTATACACATCTCCGAGCCCACGAGACT
+
CCCCCFCCBCBBGGGGGGGGGGGHHHHGGGHGHHGHHHGEGHHHHHHGGGGFHHHDHHHHHHHHHHHHHGGGFGHHGGGGGFFHHHHGHHGHHHHHHHHHHHGHHHHHFGHHHHGGGGGHHHHHHHHHHHHHHHHHGGGGGGHGGCGCGD
@M02034:409:000000000-BFKT7:1:1102:9662:9409 1:N:0:28
AAAGTCGAGGTGCCTAAAGTGGCAACCCAGACTAGTACGTCTGTTGGTGGTGTAGAGCTTCCTGTAGCCGCATGGCGTTCGTACTTAAATATGGAACTAACCATTCCAATTTTCGCTGTCTCTTATACACATCTCCGAGCCCACGAGACT
+
BBBBADAABBBAGGGGG4FGGGGHHHHGGHHGHHFHHHG2GGFGHHHGFGEGHHHFFHHHFHHHHHHHGGGGEEFFGFGGGGEHHHFHFHHHHH3FFGHHHHEFHGFG4FHHFHGGGDGGHFHHEGEGFGHGFGHHDDCGGGHFG??DGF
@M02034:409:000000000-BFKT7:1:1102:4692:9410 1:N:0:28
AAAGTCGAGGTGCCTAAAGTGGCAACCCAGACTCAGAAGGGGGTTGGTGGTGTAGAGCTTCCTGTAGCCGCATGGCGTTCGTACTTAAATATGGAACTAACCATTCCAATTTTCGCTGTCTCTTATACACATCTCCGAGCCCACGAGACT
+
AABBAFBBBBABGGGGGGGGGGGHHHHGGHGGHHHHGHHGGGGGGGCEFGGFHGGFGHHHHHHHHFHGHGGFFGHHGGGGGGHHHFFFGHGFHFGHFHFGGFG3GGHGGFHHHGGGGFGHHGHHBGFH@FHHHHHFC/A>DGHGGG-.C>
@M02034:409:000000000-BFKT7:1:1102:13732:9414 1:N:0:28
AAAGTCGAGGTGCCTAAAGTGGCAAAGACTAAGAATCAGGTTGGTGGTGTAGAGCTTCCTGTAGCCGCATGGCGTTCGTACTTAAATATGGAACTAACCATTCCAATTTTCGCTGTCTCTTATACACATCTCCGAGC
+
AABAB@3>DD>>FGGGGFGGGGGHHGHGFGH3FDHGH5FFDBEE?FGFFGFFHBGHGFHHFGFHFEFEEEEFAEEGEEEBGGDFD3GGFF3@BGGDBFH3BGHGF4BGFHBCEEEEFHFHHHGFHHGHHGFHHC//B
@M02034:409:000000000-BFKT7:1:1102:17011:9418 1:N:0:28
AAAGTCGAGGTGCCTAAAGTGGCAACCCAGACTCAGTCGAGTGTTGGTGGTGTAGAGCTTCCTGTAGCCGCATGGCGTTCGTACTTAAATATGGTACTAACCATTCCAATTTTCGCTGTCTCTTATACACATCTCCGAGCCCAC
+
CCCCCFCCCCCCGGGGGGGGGGGHHHHGGHHGHF3GAAAAEHHHHHAAA1FFAAF5AFGHBGFHA5B5BEF0B>?1>?>F1E2C?FG3@GGDDD44BBGHC?3B3?F?4DEHF4>?EE?FFGGE?E3BFBFFHDF2/<BD@/GF
@M02034:409:000000000-BFKT7:1:1102:20833:9418 1:N:0:28
AAAGTCGAGGTGCCTAAAGTGGCAACCCAGACTGGGTCTCATGTTAG
+
CCCCCFCCCCCCGGGGGGGGGGGHHHHGGHHGH3G2AAB55DGHF55
@M02034:409:000000000-BFKT7:1:1102:24473:9420 1:N:0:28
AAAGTCGAGGTGCCTAAAGTGGCAACCCAGACTCATGATCGGGTTGGTGGTGTAGAGCTTCCTGTAGCCGCATGGCGTTCGTACTTAAATATGGAACTAACCATTCCAATTTTCGCTGTCTCTTATACACATCTCCGAGCCCACGAGACT
+
BBAABFAADB>AGGGGGCGGGDFGH4FACHHGHHGHHHGHEEEGGGGFFFEFHHHFGHHHHHHHHHHEGEGEEFH1EEGFEEFGHHHGHHGHHHHHHHHHHHHHHHHHHHHHHHGEFGGHHHHHGHHHFFFHHHGGFCGCGGHGGGGGGG
@M02034:409:000000000-BFKT7:1:1102:22502:9420 1:N:0:28
AAAGTCGAGGTGCCTAAAGTGGCAACCCAGACTAATAATCAGGTTGGTGGTGTAGAGC
+
CCCCCFBCCCBCGGGGGGGGGGFGFHHG2FGGH33D55DFDGFH3G2A22EAA3D5B5
@M02034:409:000000000-BFKT7:1:1102:20099:9422 1:N:0:28
AAAGTCGAGGTGCCTAAAGTGGCAACCCAGACTATGCCGTCGGTTGGTGGTGTTGTGC
+
CCCCCFCCCCBBGGGGGGGGGGGGHHHGGHHGHBGF3DEAE2EFEG0AA1E1A1F215
@M02034:409:000000000-BFKT7:1:1102:16238:9424 1:N:0:28
AAAGTCGAGGTGCCTAAAGTGGCAACCCAGACTACGAAGCATGTTGGTGGTGTAGAGCTTCCTGTAGCCGCATGGCGTTCGTACTTAAATATGGAACTAACCATTCCAATTTTCGCTGTCTCTTATACACATCTCCGAGCCCACGAGACT
+
BBBBBFBBBBBAFGGGGDGGGGGHHHHGGHHGHHHGEHGGHHHHHHHEGG1BGHHFGFHGHHHHGHHHHGCEEGHHGGGGEEGHHHHHFHHHHEDGGFGHHHHHFHHHBFGHHFGGGGGHHHHHHHHHGHFHHHHFG/@CGGHGG/CADF
@M02034:409:000000000-BFKT7:1:1102:9669:9425 1:N:0:28
AAAGTCGAGGTGCCTAAAGTGGCAACCCAGACTAGTACGTCTGTTGGTGGTGTAGAGCTTCCTGTAGCCGCATGGCGTTCGTACTTAAATATGGAACTAACCATTCCAATTTTCGCTGTCTCTTATACACATCTCCGAGCCCACGAGACT
+
BBBBBFBBBBBBGGGGGGGGGGGGHHHGGHHGH33DF5EBGHGHHHHGGGGGHHHGHHHHHHHHHHHGHGGEEGHHGGGGGGHHHHHG3FGHHEGHGHHGHHHGHHFHHHGHHGGFGFGHHHHHHHHHFHFHFHGHGGGGGGHGG?FAGD
@M02034:409:000000000-BFKT7:1:1102:19185:9426 1:N:0:28
AAAGTCGAGGTGCCTAAAGTGGCAACCCAGGTTGTTTTTGGTGTAGAGCTTCCTGTAGCCGCATGGCGTTCGTACTTAAATATGGAACTAACCATTCCAATTTTCGCTGTCTCTTATACACATCTCCGAGCCCACGAGACTCCTGAGCAT
+
CCCCCFCCCCCBGGGGGGGGGGGHHHHGGHGHHHGHHHGGCHGHHHHHHHHGHHHHFHHHGGEGGHHGGGGGGGGGHHHGFFGGHEGHHHHHHHHHHHHHHHHHHGGGGGGHHHHHHGHFHHHHHHHGCFGGGHGFCDDEGHHHHHHHFH
@M02034:409:000000000-BFKT7:1:1102:22518:9429 1:N:0:28
AAAGTCGAGGTGCCTAAAGTGGCAACCCAGACTAATAATCAGGTTGGTGGTGTAGAGCTTCCTGTAGCCGCATGGCGTTCGTACTTAAATATGGAACTAACCATTCCAATTTTCGCTGTCTCTTATACACATCTCCGAGCCCA
+
A3AABFA>DDAAGGGF4FFFGGGHHHHGGGHGHHHHHGHHFFHHHHCEFDEFGFHBGHGHHHHFHHHGGGGEEGHHEGGFGGHHHHHFBFGHHFGGFFDBFGHHHHHGHHHHHGGDGFEEGHHHHHB?FG1FGGH1D/B/<<F
@M02034:409:000000000-BFKT7:1:1102:21067:9429 1:N:0:28
AAAGTCGAGGTGCCTAAAGTGGCAACCCAGACTAGTCATGGTGTTGGTGGTGTAGAGCTTCCTGTAGCCGCATGGCGTTCGTACTTAAATATGGAACTAACCTTTCCAATTTTCGCTGTCTCTTATACACATCTCCGAGCCCACGAGACT
+
BBBBBFABBBBBFGGGFGGGGFGGHHHGGHFEHFHGFFGHGGFGA2CA22EE1BFD5BFFBFG5F5DBFEGEFGG1E1E?E>2?BFG3B@BBB3@3BGHFBF3BGGHE4BFHHEEGG/EFFFHGFFBF3FD??FDFG/?CGAAF??C/?F
@M02034:409:000000000-BFKT7:1:1102:12243:9431 1:N:0:28
AAAGTCGAGGTGCCTAAAGTGGCAACCCAGACTACTACTACTGTTGGTGGTGTAGAGCTTCCTGTAGCCGCATGGCGTTCGTACTTAAATATGGAACTAACCATTCCAATTTTCGCTGTCTCTTATACACATCTCCGAGCCCACGAGACT
+
CCCCBFCBCCCCGGGGGGGGGGGHHHHGGHGGHHHHHHHHHHHHHHHEFGFFGFGDGHHHHHHHHHHHHGGFEGHHGFGGFGFHHHHGHHHHHHHHHHHHHHHHHHHHHHHHHHGFGGGGHGHHFHHFGHFFFHGHGGGGGFFFF@DFGG
@M02034:409:000000000-BFKT7:1:1102:13738:9432 1:N:0:28
AAAGTCGAGGTGCCTAAAGTGGCAAAGACTAAGAATCAGGTTGGTGGTGTAGAGCTTCCTGTAGCCGCATGGCGTTCGTACTTAAATATGGAACTAACCATTCCAATTTTCGCTGTCTCTTATACACATCTCCGAGCCCACGAGACTCCT
+
BBBBBFBABBBBGGGGFGGGGGGFHHHHHHHHHHHHHHHHHHHGEGGFFGHHHHHHHHHHHHHHHHEEEGGHHGGGGGGHHHHHHGHHFHHGFHHHFHHHGHHHHGGHHHFGGGGGHHHHHHHGGFFFHGGGFF@FGGGFGGCGGGHHHH
@M02034:409:000000000-BFKT7:1:1102:18327:9445 1:N:0:28
AAAGTCGAGGTGCCTAAAGTGGCAACCCAGACTAATCAGAATGTTGGTGGTGTAGAGCTTCCTGTAGCCGCATGGCGTTCGTTCTTAAATATGGTACTAACCTTTCCAATTTTCGCTGTCTCTTATACACATCTCCGAGCCCACGAGACT
+
CCCCCFCCCCBCGGGGGGGGGGGHHHHGGHHDHFFHD5B35DGGGHHA22EEA3D5A53B5FF5B5B5ABF0EE?1>>>?1>3??BF43BFDE344B4FG313D33D4DD3FF4>?E/?F?GHH?B4BGEHCF3D2DCCCGC<?/<@FGB
@M02034:409:000000000-BFKT7:1:1102:24149:9454 1:N:0:28
AAAGTCGAGGTGCCTAAAGTGGCAACCCAGACTCAGAATACGGTTGGTGGTGTAGAGCTTCCTGTAGCCGCATGGCGTTCGTACTTAAATATGGAACTAACCATTCCAATTTTCGCTGTCTCTTATACACATCTCCGAGCCCACGAGACT
+
CCCCCFCCCCCCGGGGGGGGGGGHHHHGGHHGHHHHHHHHHHGHGGGFGGGGHHGBGHHHHHHHHHHHHFGFFGHHGGGGGGHHHHHFHHHHHHHHHHHGHHHHHHHHHHHHHHGFGGGHHHHHFHHHHHHHHHHHGGGFGGHGGGGGGH
@M02034:409:000000000-BFKT7:1:1102:22783:9455 1:N:0:28
AAAGTCGAGGTGCCTAAAGTGGCAACCCAGACTCATAAGACGGTTGGTGGTGTAGAGCTTCCTGTAGCCGCATGGCGTTCGTACTTAAATATGGAACTAACCATTCCAATTTTCGCTGTCTCTTATACACATCTCCGAGCCCACGAGACT
+
BBBBBFAADBAAGGGGGGGGGGGHHHHGGHHGHHGHHHHHHGGGFGGGGGEFHFGDGHHHHHHGHGHHHEEEEGHHEGGGGGEHHHFEHHGHHFHFHGGFHHHHHHHHHHGHHHGGGGGHHHHHGGGFGHGHHHFGGGC?DGGGGGGCGG
@M02034:409:000000000-BFKT7:1:1102:7874:9461 1:N:0:28
AAAGTCGAGGTGCCTAAAGTGGCAACCCAGACTCAGCTTGGTGTTGGTGGTGTAGAGCTTCCTGTAGCCGCATGGCGTTCGTACTTAAATATGGAACTAACCATTCCAATTTTCGCTGTCTCTTATACACATCTCCG
+
AABBAFBBBBBBGGGGGGGGGGGHHHHGGHHGHHHHHCGHGHGHEH2EAEFCFAG555FGAGFFFDGFFGGGGGF1EEEF1E2FGFG3BFGDFGB3BGHH?F3BGFHGFGFHHF?EGGEHDGFHBG3B32FFHFG2C
@M02034:409:000000000-BFKT7:1:1102:23206:9462 1:N:0:28
AAAGTCGAGGTGCCTAAAGTGGCAACCCAGACTACTCGGCAGGTTGGTGGTGTAGAGCTTCCTGTAGCCGCATGGCGTTCGTACTTAAATAT
+
BAABBF@B3DAAGGGGGGGGGGGHHHHGGHHGHHHHHGFDCCGHGEEEE1EFGBGD5EGGGHHHHHHGHEG>EEF1EEEFE?2FGFG@FBBG
@M02034:409:000000000-BFKT7:1:1102:4148:9463 1:N:0:28
AAAGTCGAGGTGCCTAAAGTGGCAACCCAGACTGCT
+
BCCCCFCCBCCCGGGGGGGGGGGHHHHGGHHGH335
@M02034:409:000000000-BFKT7:1:1102:24132:9463 1:N:0:28
AAAGTCGAGGTGCCTAAAGTGGCAACCCAGACTCAGAATACGGTTGGTGGTGTAGAGCTTCCTGTAGCCGCATGGCGTTCGTACTTAAATATGGAACTAACCATTCCAATTTTCGCTGTCTCTTATACACATCTCCGAGCCCACGAGACT
+
@ABBBFAB3A2>GFGGFGGGGGGHHHHGGHHGGHFHHHHFFGAHF2E1FCABGGGFFDHHHFHHBGFFHGEGGEHCEEEFEEFGHHGGHHFHHFFHFHGEHHFHFHHGHHBHHD@EGGEHEFGHFGFGBGFFFHH1E?DCCFHGCGGGGH
@M02034:409:000000000-BFKT7:1:1102:11556:9463 1:N:0:28
AAAGTCGAGGTGCCTAAAGTGGCAACCCAGACTATGAAGGATGTTGGTGGTGTAGAGCTTCCTGTAGCCGCATGGCGTTCGTACTTAAATATGGAACTAACCATTCCAATTTTCGCTGTCTCTTATACACATCTCCGAGCCCACGAGACT
+
BBBBBFBBBBBBGGGGGGGGGGGHHFHGAGHGHHHHGHHGHHHHHHHGGGGFHDGDGHHHHHHHHHHHHGGEEFHHGFGGGGGHHHHFGGGHHGHHFHHGGHHHHHHFHGHHHHGGGDGFHHHHGHGHHHFHHHHHGF@CGGFGG@CDGG
@M02034:409:000000000-BFKT7:1:1102:10193:9468 1:N:0:28
AAAGTCGAGGTGCCTAAAGTGGCAACCCAGACTGAGAGTGAGGTTGGTGGTGTAGAGCTTCCTGTAGCCGCATGGCGTTCGTACTTAAATATGGAACTAACCATTCCAATTTTCGCTGTCTCTTATACACATCTCCGAGCCCACGAGACT
+
CCCCBFCCCCCCGGGGGGGGGGGHHHHGGHHGHHHHFGGHGHHHFHGEGEGGGDF5DEGH5GHHBEGDFEG0EEFCEEFGGFCEEGHFGHHGGFB3GGHH3B3BF4F4FFEHHDEEGFEHHHHHFGFGHFBFHHH2CC?CCAGFC/@EDH
@M02034:409:000000000-BFKT7:1:1102:25036:9471 1:N:0:28
AAAGTCGAGGTGCCTAAAGTGGCAACCCAGACTACGAATAATGTTGGTGGTGTAGAGCTTCCTGTAGCCGCATGGCGTTCGTACTTAAATATGGAACTAACCATTCCAATTTTCGCTGTCTCTTATACACATCTCCGAGCCCACGAGACT
+
A3AAAFBBDDABGGGGGFGGGFGGGDHGFGHGGHHGFHHGHHHHHHHEGDEFHGFDFGGHHFHHHHHGHGGEEGHHEEGFEEFGHGFBGGGHHFF3GGFFB0FGGHHHHHHHHGGGGGEGGHHHEGFGFFHFHHHHG@GGGGHGGDC?DG
@M02034:409:000000000-BFKT7:1:1102:22003:9474 1:N:0:28
AAAGTCGAGGTGCCTAAAGTGGCAACCCAGACTGGGAAGGGGGTTGGTGGTGTAGAGCTTCCTGTAGCCGCATGGCGTTCGTACTTAAATATGGAACTAACCATTCCAATTTTCGCTGTCTCTTATACACATCTCCGAGCCCACGAGAC
+
CCCCCFCCCCCCGGGGGGGGGGGHHHHGGHHGHHHHHHGGGGGGGGGFFGEFGEFBDHHHHHHHFGGFHGGEGGHFGEGGFGHHHHHGHHHHHEDFGHHGHHGHHHHFHHHHHGFCGGFHHHHHHHHFHFFHHHHHGGGGGAAF@CDA<
@M02034:409:000000000-BFKT7:1:1102:4168:9476 1:N:0:28
AAAGTCGAGGTGCCTAAAGTGGCAACCCAGACTGTTCAGCGTGTTG
+
BBBBAFAAD@BBGGGGFGGGGGDFHHFGFHA2FB3AF555BAEEFG
@M02034:409:000000000-BFKT7:1:1102:7882:9477 1:N:0:28
AAAGTCGAGGTGCCTAAAGTGGCAACCCAGACTCAGCTTGGTGTTGGTGGTGTAGAGCTTCCTGTAGCCGCATGGCGTTCGTACTTAAATATGGAACTAACCATTCCAATTTTCGCTGTCTCTTATACACATCTCCGAGCCCACGAGACT
+
BBBBBFBBBBBBGGGGGGGGGGGHHHGGDHHGGHHHHHHHGHGHGGHFGGEFHFHFFGHHHHHHHHHHHGGFEFHHGFGGGGFHHHGEHHGHHEGHGHGHHHHHHHHGHHHHHHGGGGGHHHHHHHHHHHHHHHHFGGGGGGHGCC@AGG
@M02034:409:000000000-BFKT7:1:1102:28194:9485 1:N:0:28
AAAGTCGAGGTGCCTAAAGTGGCAACCCAGACTACTACTAAGGTTGGTGGTGTAGAGCTTCCTGTAGCCGCATGGCGTTCGTACTTAAATATGGAACTAACCATTCCAATTTTCGCTGTCTCTTATACACATCTCCGAGCCCACGAGACT
+
CCCCCFCCCCCCGGGGGFGGGGGHHHHGGGHGHHHHHHHHGFHHHHGGGGGGHHHGHHHHHHHHHHHHHGGFEEHHGGGGGGGHGHHGGGHHHGGHHHHGHHHHHHHHFGHHHHGGGGGGHHHHHHHHFHHHHHHH?F?CGGHGCGFGGF
@M02034:409:000000000-BFKT7:1:1102:8603:9485 1:N:0:28
AAAGTCGAGGTGCCTAAAGTGGCAACCCAGACTAATCAGCCTGTTGGTGGTGTAGAGCTTCCTGTAGCCGCATGGCGTTCGTACTTAAATATGGAACTAACCATTCCAATTTTCGCTGTCTCTTATACACATCTCCGAGCCCACGAGACT
+
AABBBFBABBAAGGGGGGGGGGGGHHHGGHHGHHHHHHHHHHHHHHHFGGEFGFFDFHHHHGHHHHHHGGGEFGHGFGGFFFFGHHHGFGFHHGHGFHHGFFHHHHGHFHHHHHGEGGGGHHHHGHFFFFFFHHFGFCGBGGHGGDGGGF
@M02034:409:000000000-BFKT7:1:1102:20487:9486 1:N:0:28
AAAGTCGAGGTGCCTAAAGTGGCAACCCAGACTCTGCATCCGGTTGGTGGTGTAGAGCTTCCTGTAGCCGCATGGCGTTCGTACTTAAATATGGAACTAACCATTCCAATTTTCGCTGTTCTTAT
+
CCCCCFCCCCCCGGGGGGGGGGGHHHHGGHHGH335B5D53B2EFGGGGGGGHAFDDGHHHHHHHHHFHGGEEGHHGEGGGGGHGHGFHHGHHGFGHGGHHHGGHFFGDFHHHFGGGGGB33B3B
@M02034:409:000000000-BFKT7:1:1102:16758:9497 1:N:0:28
AAAGTCGAGGTGCCTAAAGTGGCAACCCAGACTACGGGTGGGGTTGGTGGTGTAGAGCTTCCTGTAGCCGCATGGCGTTCGTACTTAAATATGGAACAACCATTCCAATTTTCGCTGTCTCTTATACACATCTCCGAGCCCACGAGACTC
+
CCCCCFCCCCBCGGGGGFGGGGGHHHHGGGHGHHHGGGGGGGGFEGGGGGGGHHG5GHHHHHHHHHHHHGGFEGHGGGGGGGHHHHHGHHHHHGFFFFHHGGHHHHHHGHHHHGGGGEHHHHHHHGFGHGFGHGHGCC@AFHGGGGGGGC
@M02034:409:000000000-BFKT7:1:1102:14086:9500 1:N:0:28
AAAGTCGAGGTGCCTAAAGTGGCAACCCAGACTGATAGGGAGGTTGGTGGTGTAGAGCTTCCTGTAGCCGCATGGCGTTCGTACTTAAATATGGAACTAACCATTCCAATTTTCGCTGTCTCTTATACACATCTCCGAGCCCACGAGACT
+
BBBBBFBBBBABGFGGGGGFGGGHHHHGGHHGHHHHHHHFHGGGHGGGGGGFHEG5FGHHHHHHFGHHHGGGGGHHGGGGGGCHHHFD3GGHHGFHGHHEGHFHHHHHHHHHHHGGGGGHHHHHFGGHGHHHGHGGGF@CGGHGGDFGGF
@M02034:409:000000000-BFKT7:1:1102:4981:9505 1:N:0:28
AAAGTCGAGGTGCCTAAAGTGGCAACCCAGACTAGGGAGAATATTGGTGGTGTAGAGCTTCCTGTAGCCGCATGGCGTTCGTACTTAAATATGGAACTAACCATTCCAATTTTCGCTGTCTCTTATACACATCTCCGAGCCCACGAGACT
+
AABBBFABDBABGGGGGGGGGGGHHHHGGHHGH3F3GHEEFG5BFGEFC?GFA3D5B5ABBGHHAFG5FEG0BECCEEEGEE?FGFG3@FGD4@3@FCGH3??FDFGB4B?GF4EEGGE3BFGF?B4F3C22FFHBBB/B/F/?/<</<?
@M02034:409:000000000-BFKT7:1:1102:9743:9512 1:N:0:28
AAAGTCGAGGTGCCTAAAGTGGCAACCCAGACTCAG
+
AAAAAFAADDAAGCGGGG1BBDCG1GHGGH00GFCG
@M02034:409:000000000-BFKT7:1:1102:12625:9513 1:N:0:28
AAAGTCGAGGTGCCTAAAGTGGCAACCCAGACTAATCATAATGTTGGTGGTGTAGAGCTTCCTGTAGCCGCATGGCGTTCGTACTTAAATATGGAACTAACCATTCCAATTTTCGCTGTCTCTTATACACATCTCCGAGCCCACGAGACT
+
BBBBBFBABBBBGGGGGGGGFGGHHGHGGHHFHHHHHHHDGHHHHHHGFGEFGGGAGFHHHHHHHHHHGFGAFEHHGGGGGGHHHHHGHHHHHHHHHHGHHHHHHHFBGHHHHHGGGGGGHHHHGHFFEFFHHHGBFCCGCGHGGGCDGF
@M02034:409:000000000-BFKT7:1:1102:11823:9518 1:N:0:28
AAAGTCGAGGTGCCTAAAGTGGCAACCCAGACTACTAAGGATGTTGGTGGTGTAGAGCTTCCTGTAGCCGCATGGCGTTCGTACTTAAATATGGAACTAACCATTCCAATTTTCGCTGTCTCTTATACACATCTCCGAGCCCACGAGACT
+
BBBBBFBB@BBBGGGGGGGGGGGHHHHGGHHGHHHHHGHHHHHHHHHGGGGGHGHFGHHHHHHHHHHHHGGGEGHHGGGGGGHHHHHGHHHHHGGHHHHHHHHHHHFGGGHHHHGGGGGHHHHHHHFHHHHHHHHGFGGGGGHGGFGGGH
@M02034:409:000000000-BFKT7:1:1102:20015:9521 1:N:0:28
AAAGTCGAGGTGCCTAAAGTGGCAACCCAGACTCCGTCTCCGGTTGGTGGTGTAGAGCTTCCTGTAGCCGCATGGCGTTCGTACTTAAATATGGAACTAACCATTCCAATTTTCGCTGTCTCTTATACACATCTCCGAGCCCACGAGACT
+
BBBBBFBBBDAA4GGGFFGGGGEGHHHGGHHGHHHGHHHHHGGGGFGGGGEFHFHAFBFGHGHHHHHFHGGGEEHFGEGGGGFEHHHFHH4GHGDBCGGBFHHHHGFHHHHHGHGDG?GGFFHHGHGGE?DFFGFFGCC/DGFGG@@.CG
@M02034:409:000000000-BFKT7:1:1102:9756:9525 1:N:0:28
AAAGTCGAGGTGCCTAAAGTGGCAACCCAGACTCAGAGTTCGGTTGGTCGT
+
CCCCCFCCCCCCGGGGGGGGGGGHHHHGGEDGH333BBA5D2AF2EEA50A
@M02034:409:000000000-BFKT7:1:1102:6938:9527 1:N:0:28
AAAGTCGAGGTGCCTAAAGTGGCAACCCAGACTCAGCCTACTGTTGGTGGTGTAGAGCTTCCTGTAGCCGCATGGCGTTCGTACTTAAATATGGAACTAACCATTCCAATTTTCGCTGTCTCTTATACACATCTCCGAGCCCACGAGACT
+
CCCCCFCCCCBBGGGGGGGGGGGHHHHGGHHGHHHHHHHHHHHHHHHGGGGFHHHFHHHHHHHGHHHHHGGGFGHHGGGGGGHHHHHGHHHHHHFHGHHHHHGHHFHHFHHHHFGGGGGHHHHHHHHHHFHHHHHHGGGGGGHGGADGGF
@M02034:409:000000000-BFKT7:1:1102:21893:9528 1:N:0:28
AAAGTCGAGGTGCCTAAAGTGGCAACCCAGACTCATGTTCAGGTTGGTGGTGTAGAGCTTCCTGTAGCCGCATGGCGTTCGTACTTAAATATGGAACTAACCATTCCAATTTTCGCTGTCTCTTATACACATCTCCGAGCCCACGAGACT
+
CCCCCFCCCCBBGGGGGGGGGGGHHHHGGHHGHHGHHHHHHHHGGHGGGGEFHGGFFHHHHHHHHHHHHGGGGGHHGGGGGEHHHHHGFHHHHGHHGHHHHHHHHHHGHHHHHHGGGGGHHHHHHHHHGHFHHHHHGGGGCGHFGCGGGH
@M02034:409:000000000-BFKT7:1:1102:6198:9537 1:N:0:28
AAAGTCGAGGTGCCTACAGTGGCAACCCAGACTCATAGTCCGGTTGGTGGTGTAGAGCTTCCTGTAGCCGCATGGCGTTCGTACTTAAATATGGAACTAACCATTCCAATTTTCGCTGTCTCTTATACCCATCTCCG
+
A1AA>BA1>@A?FGG11BAFFGGCBFFECGAFHGHDGFEGFFEEGEEEF?/BFHHEFFHHGHHGB22DHGGGEA>>/ECFGEHHHHHEBF2FH1B>CFFF1G1CF2FEFHH2FG@FE/EDHB2>>DGH>1FGFH11?
@M02034:409:000000000-BFKT7:1:1102:6178:9539 1:N:0:28
AAAGTCGAGGTGCCTAAAGTGGCAACCCAGACTCATAGTCCGGTTGGTGGTGTAGAGCTTCCTGTAGCCGCATGGCGTTCGTACTTAAATATGGAACTAACCATTCCAATTTTCGCTGTCTCTTATACACATCTCCGAGCCCACGAGACT
+
CCCCCFCADCCCGGGGGGGGGGGHHHHGGHHGHHHHHHHHHGGGFGGGGGGGHHH5GHGHHHHHHGHHHGGGEGHHGGGGGGFHHHHGHHHHHGGGFGHFHHHHHHHHHHHHHGGGGGGFHHHHGHHHHGFHHHHGGGGCGGHGGGGGGH
@M02034:409:000000000-BFKT7:1:1102:7900:9551 1:N:0:28
AAAGTCGAGGTGCCTAAAGTGGCAACCCAGACTACGAATACGGTTGGTGGTGTAGAGCTTCCTGTAGCCGCATGGCGTTCGTACTTAAATATGGAACTAACCATTCCAATTTTCGCTGTCTCTTATACACATCTCCGAGCCCACGAGACT
+
BBCCCFCBCCCCGGGGGGGGGGGHHHHGGHHGH3GG2AFF32BBFEGGGGGFHHHFHHHHHHHHHHHHHGGGFGHHGGGGGFGHHHHHHHHHHGHHHHHHHHHHHHHHFGHHHHGGGGGHHHHHHHHHHHHHHHHFGCCGGGHGGGGGGB
@M02034:409:000000000-BFKT7:1:1102:5153:9552 1:N:0:28
AAAGTCGAGGTGCCTAAAGTGGCAACCCAGACTACGCCTCTTGTTGGTGGTGTAGAGCTTCCTGTAGCCGCATGGCGTTCGTACTTAAATATGGAACTAACCATTCCAATTTTCGCTGTCTCTTATACACATCTCCGAGCCCACGAGACT
+
BBBBBFBBBBABGGGGGGGGGGGHGHHGGHHGHHHGGGHGHHHHHHGGGGGGHHHFHHHHHHHHGHHHHGGFEGHGGFGGGGEHHHHHHHHHHHFHHHHGFHHHHHFHHHHHHHGGGGGGHHHHHHHHHHHHHHHFGGGCGGFGCCGGGF
@M02034:409:000000000-BFKT7:1:1102:26490:9555 1:N:0:28
AAAGTCGAGGTGCCTAAAGTGGCAACCCAGACTGTTGGTACGGTTGGTGGTGTAGAGC
+
CCCCCFCBCCCCGGGGGGGGGGGHHHHGGH2AFH3BFGGF5AEG2EE111EA13D5A5
@M02034:409:000000000-BFKT7:1:1102:19429:9557 1:N:0:28
AAAGTCGAGGTGCCTAAAGTGGCAACCCAGACTGGTCAGGGTGTTGGTGGTGTTGAGCTTCCTG
+
BBBBBFBBBBBAGGGGBGGGGGGFHHHGFHHGHC2BEDB2BGF2AG2BE1EEA1B5B35FAGGD
@M02034:409:000000000-BFKT7:1:1102:20002:9562 1:N:0:28
AAAGTCGAGGTGCCTAAAGTGGCAACCCAGACTACGAATAAGGTTGGTGGTGTAGAGCTTCCTGTAGCCGCATGGCGTTCGTACTTAAATATGGAACTAACCATTCCAATTTCG
+
BBBBBFBBBBB@GGGGFGGGGGGHHHHGGGHGHHH2B2F25A3DBFEEG?EFGAG55FHHFHHHHGEFFEFEEEH1E1EFGGFHHHG3EGHHHF@FEGHGB0?GHGHDGGHH4F
@M02034:409:000000000-BFKT7:1:1102:21493:9573 1:N:0:28
AAAGTCGAGGTGCCTAAAGTGGCAACCCAGACTGGGCAGCAGGTTGGTGGTGTAGAGCTTCCTGTAGCCGCATGGCGTTCGTACTTAAATATGGAACTAACCATTCCAATTTTCGCTGTCTCTTATACACATCTCCGAGCCCACGAGACT
+
BBBBBFBBBBBBGGGGGFGGGFFGHHHEEGHGHHHFHHFGCHHHHHGEGGGFGDF5FHHHHFHHGHHBGEEEEFHFFEFFFFHHHGGFHGFGHHHFGGGHHGGHGHHGDFGHHBEEFFEHHGHHDGHFHHGHHHHHG?FCGGHGFGGDDH
@M02034:409:000000000-BFKT7:1:1102:27946:9574 1:N:0:28
AAAGTCGAGGTGCCTAAAGTGGCAACCCAGACTCATAAGAATGTTGGTGGTGTAGAGCTTCCTGTAGCCGCATGGCGTTCGTACTTAAATATGGAACTAACCATTCCAATTTTCGCTGTCTCTTATACACATCTCCGAGCCCACGAGACT
+
BBBBBF@ABBBBGGGGGGGGGGGHHHHGGHGGHHHHHHHGHGHHHHHEGGEFHFGDDGHHHHHHHHHHHFGEEGHHFGGFFFHHGHHFFGGHHHHHHHHGGFGHHHHHGGHHHGGEGGFEGHHHGHHGFFFHGFFHGCGCGGHGGDCGGH
@M02034:409:000000000-BFKT7:1:1102:14212:9578 1:N:0:28
AAAGTCGAGGTGCCTAAAGTGGCAACCCAGACTGGGGTGACGGTTGGTGGTGTAGAGCTTCCTGTAGCCGCATGGCGTTCGTACTTAAATATGGAACTAACCATTCCAATTTTCGCTGTCTCTTATACACATCTCCGAGCCCACGAGACT
+
A3AA>DAABD2AGBF54BFBAFFHHHFGFGHGHFAGE2AGFGGAFEG1FEE1GFFEGHHFHHHHGHG@FFG@EGAFE1@FGEFHHHFDGHHHFGBBCGFFFGFGHFBEHHHFH4<<DFDBFHGBBFFBG22FCD>F/@FC/F/?@C?D?B
@M02034:409:000000000-BFKT7:1:1102:25052:9581 1:N:0:28
AAAGTCGAGGTGCCTAAAGTGGCAACCCAGACTCAGAATGAGGTTGGTGGTGTAGAGCTTCCTGTAGCCGCATGGCGTTCGTACTTAAATATGGAACTAACCATTCCAATTTTCGCTGTCTCTTATACACATCTCCGAGCCCACGAGACT
+
A?AB>DBADAABGGGGFGGGGGGHHHHGGHHGHHHHHHHHFGHFHGGEFGF1GFGFGGHHHGGHGGHHHEGEGAGHGGGGGGEHHHGGHGHHHHEGHHFFFGBBGGFGHHHHHGGGGGFFHGHGHHFHFHHGHHF2EG//BFHG@//DGH
@M02034:409:000000000-BFKT7:1:1102:14201:9592 1:N:0:28
AAAGTCGAGGTGCCTAAAGTGGCAACCCAGACTGGGGTGACGGTTGGTGGTGTAGAGCTTCCTGTAGCCGCATGGCGTTCGTACTTAAATATGGAACTAACCATTCCAATTTTCGCTGTCTCTTATACACATCTCCGAGCCCACGAGACT
+
CCCCCFCCCBABGGGGGGGGGGGHHHHGGHHGHHHHGGEGHGGGGGGEFGEFHGHFGHHHHHHHHHHGHGGEGFHGGGGGGGCHHHEEGHHHHHHFFHHGHHHHHHHGHHHHHGGGGGGHHHHGGHFHFHBGFHGHGGGGGGHGGCGGGH
@M02034:409:000000000-BFKT7:1:1102:12244:9599 1:N:0:28
AAAGTCGAGGTGCCTAAAGTGGCAACCCAGACTACTTCGCATGTTGGTGGTGTAGAGCTTCCTGTAGCCGCATGGCGTTCGTACTTAAATATGGAACTAACCATTCCAATTTTCGCTGTCTCTTATACACATCTCCGAGCCCACGAGACT
+
BCCCCFCABCCCGGGGGGGGGGFHHHHGGHHGHHHHHHGGGGGHHHHGGGGFHFGDGHHHHHHHHGHGHGGEEGHGGEGGGGHHHHHDHHHHHHHGFHHHFHGGHGHHHHHHHHGGGGGHHHHHHDGDGCHHHHHHGCGGGFEGG@CGGG
@M02034:409:000000000-BFKT7:1:1102:25057:9599 1:N:0:28
AAAGTCGAGGTGCCTAAAGTGGCAACCCAGACTC
+
CCCCCFCCCCCCGGGGGGGGGGGHHHHGGHGGHG
@M02034:409:000000000-BFKT7:1:1102:13227:9600 1:N:0:28
AAAGTCGAGGTGCCTAAAGTGGCAACCCAGACTATGGGTCAGGTTGGTGGTGTAGAGCTTCCTGTAGCCGCATGGCGTTCGTACTTAAATATGGAACTAACCATTCCAATTTTCGCTGTCTCTTATACACATCTCCGAGCCCACGAGAC
+
AAAAADA@D1>1BFGGGBDGGGGHFHHGGHHGHHHHHHGHFHFFFGGEGGEGHHHHGFHHHHHGHFFGHCEEGFFGGGGGGGHHHHHEHHHHHG1EGHFHF0BFFHEEDEFHFEGGGGGHHBFHHHGBGHGHGHFFACBCGCEC/A@?<
@M02034:409:000000000-BFKT7:1:1102:17667:9613 1:N:0:28
AAAGTCGAGGTGCCTAAAGTGGCAACCCAGACTAATCCTGGTGTTGGTGGTGTAGAGCTTCCTGTAGCCGCATGGCGTTCGTACTTAAATATGGAACTAACCATTCCAATTTTCGCTGTCTCTTATAACATCTCCGAGCCCACGAGACTC
+
CCCCCFCBBCBCGGGGGGGGGGGHGHHGGFHGHHHHHHHHGHHHGHHGGGEFHFGFGHHHHHHHHGHHHEA>BFHGGGGGEFGHHGHGFHGHHHGHFHHHHHHHFHFFDGHHHHGGGGGGHGHHGHFFFGFGGHHF@DGDGHGGGGGGHG
@M02034:409:000000000-BFKT7:1:1102:8417:9617 1:N:0:28
AAAGTCGAGGTGCCTAAAGTGGCAACCCAGACTGGGGGGGGGGTTGGTGGTGTAGAGCTTCCTGTAGCCGCATGGCGTTCGTACTTAAATATGGAACTAACCATTCCAATTTTCGCTGTCTCTTATACACATTCCGAGCCCACGAGACTC
+
CCCCCFCABCBCGGGGGGGGGGGHHHHGGHHGHHHHGGGGFFFFFFFAEFAEEBB;BFFFFFFFFFFFFDB@ADFAFFFFFDFFFFFFFFFFFFFFBFFFFFFFFFFFFFFFFFFDFFFFFFFFFFFFFFFFFBFFDDFCFFFFFFFFFF
@M02034:409:000000000-BFKT7:1:1102:28025:9617 1:N:0:28
AAAGTCGAGGTGCCTAAAGTGGCAACCCAGACTCAGAGTTCGGTTGGTGGTGTAGAGCCTCCTGTAGCCGCATGGCGTTCGTACTTAAATATGGTACTAACCATTCCAATTT
+
>33>ABAB@D>A4FFGGGGGGDDFGHAEFFGFHBCFFGDFAFEFEA0BAEEFE3B5D51BAFGG5B553>>0BEE1E1>1B11??FDFFFBGH34BB44B30BF3BF44B3F
@M02034:409:000000000-BFKT7:1:1102:13232:9618 1:N:0:28
AAAGTCGAGGTGCCTAAAGTGGCAACCCAGACTATGGGTCAGGTTGGTGGTGTAGAGCTTCCTGTAGCCGCATGGCGTTCGTACTTAAATATGGAACTAACCATTCCAATTTTCGCTGTCTCTTATACACATCTCCGAGCCCACGAGACT
+
CCCCCFCCCCCCGGGGGGGGGGGHHHHGGHHGHHHHHHHHHHHHHHGGGGGFHHGFHHGHHHHHHGHGHGGGGFHHGGGGGGGHHHHGHHHHHHHGHHHGHHGGHHHHHHHHHGGGGGGGHHHHGHGFDHFHHHHFFCGFGGHGGCCAEH
@M02034:409:000000000-BFKT7:1:1102:28202:9618 1:N:0:28
AAAGTCGAGGTGCCTAAAGTGGCAACCCAGACTAATCCTCGGGTTGGTGGTGTAGAGCTTCCTGTAGCCGCATGGCGTTCGTACTTAAATATGGAACTAACCATTCCAATTTTCGCTGTCTCTTATACACATCTCCGAGCCCACGAGACT
+
AABBADA@DDAA4CGFGFFFDGEFGCGGFGHFHFFH35GGEGG22EEEEFEGBFFDDFFG5AFFGDG5BB>0EEG1>?/BBEEFGHHFGFFFGG3B??D330EFHB4?FGFHH4E??EFBFBFGDGBF3B?GCBBB?<<<//FFCCGG/F
@M02034:409:000000000-BFKT7:1:1102:23199:9625 1:N:0:28
AAAGTCGAGGTGCCTAAAGTGGCAACCCAGACTCATAATAATGTTGGTGGTGTAGAGCTTCCTGTAGCCGCATGGCGTTCGTACTTAAATATGGAACTAACCATTCCAATTTTCGCTGTCTCTTATACACATCTCCGAGCCCACGAGACT
+
BBBBAFBBBBBAGGGGGGGGGGGHHHHGGHHGHHHHHHHHHHHHGGHGGGFFHHHFGHGHHHHHHHHHHGGFEGHHFGGGGGHHHHGFGHGGHHFGGGGHHHHHHHGHHHHHHHGGGEGFHGHHFHGHGGHHHHFHGGGCGGGGGGGGGH
@M02034:409:000000000-BFKT7:1:1102:4959:9625 1:N:0:28
AAAGTCGAGGTGCCTAAAGTGGCAACCCAGACTGATAAGAAGGTTGGTGGTGTAGAGCTTCCTGTAGCCGCATGGCGTTCGTACTTAAATATGGAACTAACCATTCCAATTTTCGCTGTCTCTTATACACATCTCCGAGCCCACGAGACT
+
BBBBBFBBBBABGGGGGGGGGGGHHHHGGHHGHHGHHHHGHHHHHHGEFGGFH3GBFBGHFHHHHHHHHGGEGGHGGEEGFEFHHHHHHHHHHFFHHHFGHHGHHHHEHHFHHFGAFG/B4FGGD?GGGG22BFHDD?@@CGHFGGGDFH
@M02034:409:000000000-BFKT7:1:1102:23574:9635 1:N:0:28
AAAGTCGAGGTGCCTAAAGTGGCAACCCAGACTAATCAGAAGGTTGGTGGTGTAGAGCTTCCTGTAGCCGCATGGCGTTCGTACTTAAATATGGAACTAACCATTCCAATTTTCGCTGTCTCTTATACACATCTCCGAGCCCACGAGACT
+
BBBBBFAABDBBGGGCGGGEGGGGFGHG2FBFHDGGHHHDFHCHFGGDC?FFE3FAFHGHFGHHHFHHHGGEEEG1EEGFGEFHGGBG3FGGHBFGGGGFHCFHHHFDGHHHHGGGGEAGHHHH4GDB?F2B2B3BCC@@CFEF?/@AEG
@M02034:409:000000000-BFKT7:1:1102:24880:9644 1:N:0:28
AAAGTCGAGGTGCCTAAAGTGGCAACCCAGACTCAGCAGAATGTTGGTGGTGTAGAGCTTCCTGTAGCCGCATGGCGTTCGTACTTAAATATGGAACTAACCATTCCAATTTTCGCTGTCTCTTATCCACATCTCCGAG
+
A?A3>DAAD@A4GFGF4BFFGGGFFFH2FAG2G33FFHH33DFFBGEAA?1ABBF55BGGDHGHF5D53AE0B1?FEDE1BB2BFB43BDD@FH3BEB3F313FG444?FGHEBEEA?EBF?DG4B34??FFGFB1?<<
@M02034:409:000000000-BFKT7:1:1102:10607:9649 1:N:0:28
AAAGTCGAGGTGCCTAAAGTGGCAACCCAGACTCAGCCTAGGGTTGGTGGTGTAGAGCTTCCTGTAGCCGCATGGCGTTCGTACTTAAATATGGAACTAACCATTCCAATTTTCGCTGTCTCTTATACACATCTCCGAGCCCACGAGACT
+
AABBBFBAD?AAGGGBGGGGFFGHHHGGEGGGGHFHHHHHGFHFGGGGGGGGHFF5DAGHHHHHHHHFHGEEEEHCEEEGGGHHHHHFBGHFHFGGFHGFHHHHHGGFHGHHGHGGGGGFHHHHDGFGFHFHGHHHDCC@CAGFC@DCGH
@M02034:409:000000000-BFKT7:1:1102:18336:9649 1:N:0:28
AAAGTCGAGGTGCCTAAAGTGGCAACCCAGACTAATAATCAGGTTGGTGGTGTAGAGCTTCCTGTAGCCGCATGGCGTTCGTACTTAAATATGGAACTAACCATTCCAATTTTCGCTGTCTCTTATACACATCTCCGAGCCCACGAGACT
+
BBBBBFBBBBAAGGGGGGGGGGGHHHHGGHHGHHHHHHHHHHHHHHGGEGEFHGHGHHHHHHHGGGHHHGGEEEHHEEEFGGHHHHHFHHFHHHHHHHHGGHHHHHHHFHHHHFGDGGGHHGHHFHHHFGFHFFFFFCGCGGHGGGFGGF
@M02034:409:000000000-BFKT7:1:1102:17299:9657 1:N:0:28
AAAGACGAGGTGCCTAAAGTGGCAACCCAGACTGTGGGTCCGGTTGGTGGTGTAGAGCTTCCTGTAGCCGCATGGCGTTCGTACTTAAATATGGAACTAACCATTCCAATTTTCGCTGTCTCTTATACACATCTCCGATC
+
>1AA1B>>AAA1BEGGF1FFFGEGGFGGGBBBFBGFHGFGFAEAEEGEAE/EA1FGFGF1FF1FFGHHHGGGG?00EAEE??FFGDGFHHHHFHHHGHEF1ADGFDDFFHBGHBEGA/B1GFHHFHFFFHGFFF>@/>/>
@M02034:409:000000000-BFKT7:1:1102:14746:9659 1:N:0:28
AAAGTCGAGGTGCCTAAAGTGGCAACCCAGACTGCGGGTGAGGTTGGTGGTGTAGAGCTTCCTGTAGCCGCATGGCGTTCGTACTTAAATATGGAACTAACCATTCCAATTTTCGCTGTCTCTTATACACATCTCCGAGCCCACGAGACT
+
A@AAA3>>ADAAGGFD1BBGFGFFHHHGGGHCHGHGEGEGHGHBGGGEFG/BGFFDFEGFGHHGGFGFEEE@EEHFEEGFE?EGGHHHHHFHHHHE1GFBGH1GHFGFHHGHHGCBAFGHHGHFHHHHHGGG<F1@C/CCG/GA@AC..<
@M02034:409:000000000-BFKT7:1:1102:18121:9659 1:N:0:28
AAAGTCGAGGTGCCTAAAGTGGCAACCCAGACTAATCCTGGTGTTGGTGGTGTAGAGCTTCCTGTAGCCGCATGGCGTTCGTACTTAAATATGGAACTAACCATTCCAATTTTCGCTGTCTCTTATACACATCTCCGAGCCCACGAGACT
+
BBBBBFBBBBBBGGGGGGGGGGGHHHHGGGHGHHHHHHHHHHHHGHHGFGGEGEGABFFGGHHHHHHHHGGEEEHGGEEFFEFGHHHBHHHFGF@EGHHHGGFHHHFFFGHHHGFGGGFHHHHHGFHFHFHHFHHFFCGCGGHGG?GGCG
@M02034:409:000000000-BFKT7:1:1102:9093:9665 1:N:0:28
AAAGTCGAGGTGCCTAAAGTGGCAACCCAGACTCTGCCGACTGTTGGTGGTGTAGAGCTTCCTGTAGCCGCATGGCGTTCGTACTTAAATATGGAACTAACCATTCCAATTTTCGCTGTCTCTTATACACATCT
+
A?A@AFAB?AA?GGGGBGGFGGGHHHGEGHHGGGHHGHG22EEFFGAEGGEFA3D5BEFHHFHBHGHFDEE0EEHACFC1EE??GGH33B@FFB3BCG3?B0BBGHH4FGGHHDE?E?E1GFHHBFF221?GBB
@M02034:409:000000000-BFKT7:1:1102:9110:9673 1:N:0:28
AAAGTCGAGGTGCCTAAAGTGGCAACCCAGACTCTGCCGACTGTTGGTGGTGTAGAGCTTCCTGTAGCCGCATGGCGTTCGTACTTAAATATGGAACTAACCATTCCAATTTTCGCTGTCTCTTATACACATCTCCGAGCCCACGAGACT
+
CCCCCFCCCBCCGGGGGGGGGGGHHHHGGHHGHHHHHHGGGGGHHHHFGGGGHGGDFFHHHHHHHGHGGFEEEGHGGGGGGGHHHHHEFHGHHGFFFHHGHHFHHGHHHHHHHHG?GGGGHGHHGHBFF?2GFHHFC/@CFGHGG?CG.F
@M02034:409:000000000-BFKT7:1:1102:12297:9676 1:N:0:28
AAAGTCGAGGTGCCTAAAGTGGCAACCCAGACTGCTACTTCTGTTGGTGGTGTAGAGCTTCCTGTAGCCGCATGGCGTTCGTACTTAAATATGGAACTAACCATTCCAATTTTCGCTGTCTCTTATACACATCTCCGAGCCCACGAGACT
+
BBBBBFBBBBABGGGGGGGGGGGHHHHGGFHGHHGHHHGHHHGHHHGFGGGFHFFAFGHHHGHHHHHHHGGEEFHGGGGGGGHHHHHFGGGHHGFBGHHHFHHGHHGBDFFHHGGGGFEGHHHHGGGFFHGHGHHBE@GGGGHGFCGGGF
@M02034:409:000000000-BFKT7:1:1102:3939:9678 1:N:0:28
AAAGTCGAGGTGCCTAAAGTGGCAACCCAGACTGCTA
+
CCCCCFCABCCCGGGGGGGGGGGHGHHGGHHGHH355
@M02034:409:000000000-BFKT7:1:1102:5768:9680 1:N:0:28
AAAGTCGAGGTGCCTAAAGTGGCAACCCAGACTAATCCGAAGGTTGGTGGTGTAGAGCTTCCTGTAGCCGCATGGCGTTCGTACTTAAATATGGAACTAACCATTCCAATTTTCGCTGTCTCTTATACACATCTCCGAGCCCACGAGACT
+
BBBBBFBBBBBBGGGGGGGGGGGHHGGEFGFFFHHHHHGEFEGGHHGEFGFFGDGBGFHHHHHHGFHFFEE0EFHBEEEFFEHFGHHFHHGHHHGFGGHFHGGGHDFFHHHHHFEEFGGGHGGHGFFFFFGHHFFGEDG?DAGFDCG?AG
@M02034:409:000000000-BFKT7:1:1102:15422:9682 1:N:0:28
AAAGTCGAGGTGCCTAAAGTGGCAACCCAGACTGCGATGACTGTTG
+
BBBBBFBB@DBBGGGGFGGGGGGHHHHGGGHGHHFA22B5FFGG5G
@M02034:409:000000000-BFKT7:1:1102:19391:9682 1:N:0:28
AAAGTCGAGGTGCCTAAAGTGGCAACCCAGACTGTTAATGTTGTAACGCTTCCTGTAGCCGCATGGCGTTCGTACTTAAATATGGAACTAACCATTCCAATTTTCGCTGTCTCTTATACACATCTCCGAG
+
A1AAAF11>@AAGGFFGFFAGFF0BGHCG0FEFGHHHHH2A2BFFGHCEGGFGFFH22GBECEEEHHCEEGGE0>GFFGBB2BFG@1BGFGFF1BFFBGBBGHHHGGGCGFHHHH1F2BBGFHFHBG//B
@M02034:409:000000000-BFKT7:1:1102:21352:9683 1:N:0:28
AAAGTCGAGGTGCCTAAAGTGGCAACCCAGACTGCGTCTCCGGTTGGTGGTGTAGAGCTTCCTGTAGCCGCATGGCGTTCGTACTTAAATATGGAACTAACCATTCCAATTTTCGCTGTCTCTTATACACATCTCCGAGCCCACGAGACT
+
CCCCCFCCCCCCGGGGGGGGGGGHHHHGGHHGH3GGEAEFH2EEEGGGFGEFHGGFHHHHHHHHHHHHHGGEGGHHGGGGGGHHHHHHHHHHHHFHGHHFHHHHHHHHGGHHHGGGGGGGHGHHGHGHHGHHHHHFGGFFGGHGGGGGGG
@M02034:409:000000000-BFKT7:1:1102:19412:9684 1:N:0:28
AAAGTCGAGGTGCCTAAAGTGGCAACCCAGACTGTTAATGGTGTAACGCTTCCTGTAGCCGCATGGCGTTCGTACTTAAATATGGAACTAACCATTCCAATTTTCGCTGTCTCTTATACACATCTCCGAGCCCACGAGACTCCTGAGCAT
+
CCCCCFCCCCBBFGGGGGGGGGGHHHHGGHHGHHHHHHHHFHHHHGGGEGGGHHHHGHFHGGFGGHHGEGGGGGGFHBFBFFGHHBGGGFGGFHGHGGHBFGHHHGGGGGHHFHHFGGGGHHHHHGGFGGCDFHGF<CGGHHHHHDHHHF
@M02034:409:000000000-BFKT7:1:1102:25494:9685 1:N:0:28
AAAGTCGAGGTGCCTAAAGTGGCAACCCAGACTCTTAATGGTGTTGGTGGTGTAGAGCTTCCTGTAGCCGCATG
+
BBBBBFBBBBB@GFGGGDGGGGGHHHHGGHHGFHHHGFHHHHGGDGEG2?F11AFB5BFF5FFFHEF5FEG?EE
@M02034:409:000000000-BFKT7:1:1102:18919:9687 1:N:0:28
AAAGTCGAGGTGCCTAAAGTGGCAACCCAGACTTCGAATACGGTTGGTGGTGTAGAGCTTCCTGTAGCCGCATGGCGTTCGTACTTAAATATGGAACTAACCATTCCAATTTTCGCTGTCTCTTATACACATCTCCGAGCCCACGAGACT
+
BBBBBFBBBBABGGGGGGGGGGGHFHFGDHHGHHHGGHHFHHGHGGGFFGGFGGGAGHHHHFHHGGHHHGGEEEHHGAEFFEGHHHHGGHHGHBFGGHHHHHGHFHHFHHHHHHGGGGFFHGHHHHGHFGHHHHGHGGGGCFHGGCCEGF
@M02034:409:000000000-BFKT7:1:1102:4309:9706 1:N:0:28
AAAGTCGAGGTGCCTAAAGTGGCAACCCAGACTGTGCCTGCTGTTGGTGGTGTAGAGCTTCCTGTAGCCGCATGGCGTTCGTACTTAAATATGGAACTAACCATTCCAATTTTCGCTGTCTCTTATACACATCTCCGAGCCCACGAGA
+
AAAAAF1A1>AAFGGFFGGGGGGHHHGGGHHGHFGHGGGHHCGGGHHCFGEF/FFDFFHHHHHEFFGFFAEEGGHHGE?FEEHHHHHGFGGHE@DGGGHFHHFGHHGHHHHHGGGGGAEFGHHFHFGBDGHHGHFHC/<<CFGGG?CA
@M02034:409:000000000-BFKT7:1:1102:10662:9716 1:N:0:28
AAAGTCGAGGTGCCTAAAGTGGCAACCCAGACTTGGGCTGGTGTTGGTGGTGTAGAGCTTCCTGTAGCCGCATGGCGTTCGTACTTAAATATGGAACTAACCATTCCAATTTTCGCTGTCTCTTATACACATCTCCGAGCCCAC
+
BABBAFBBBBAAGGGGGGGGGGGHHHHGGHCGHHHHHHHGGHHEFFHGGGGGHGFDBFGHHGHHBGHEHGGEEFHHGEGGGG2GHGHHFHFHHHEHFCECGFHCFFFFFFHHHFEEFFEHHFBHGHBDGHEHHFBFD@?DGGHA
@M02034:409:000000000-BFKT7:1:1102:17336:9718 1:N:0:28
AAAGTCGAGGTGCCTACAGTGGCAACCCAGACTACTAGTCTGGTTGGTGGTGTAGAGCTTCCTGTAGCCGCATGGCGTTCGTACTTAAATATGGAACTAACCATTCCAATTTTCGCTGTCTCTTATACACATCTCCGA
+
BABABFBB?DABFFGG4FGGGGGHHHHEEH2FGA3DBGFH5DF5BE?2F?EEGFB5DGFGDGHHHEHB3AE>EAF1EE/F?EHAFGBG@F4DF3@BG3F3?BGG3B44BGGHHHE?E/E3?44G4F2B?1FCFGG1/B
@M02034:409:000000000-BFKT7:1:1102:8304:9724 1:N:0:28
AAAGTCGAGGTGCCTAAAGTGGCAACCCAGACTGGGAAGGAGGTTGGTGGTGTAGAGCTTCCTGTAGCCGCATGGCGTTCGTACTTAAATATGGAACTAACCATTCCAATTTTCGCTGTCTCTTATACACATCTCCGAGCCCACGAGACT
+
BBBBAFBBDDAAFGGGGGGFGFFHGHHGGHCFHHGHHHGGEHGGHHGEFEEFGFFAFGDGHFHFBGHDEEEFGGHHGGGFGEFGHHGGGHFHHHHEFFFFGGGGFHHHHHHHHHF<EGEFFHHHGHHHFGHHHHGBCCG<@FGED??EGH
@M02034:409:000000000-BFKT7:1:1102:4015:9726 1:N:0:28
AAAGTCGAGGTGCCTAAAGTGGCAACCCAGACTGGGCGGGAGGTTGGTGGTGTAGTGCTTCCTGTAGCCGCATGGCGTTCGTACTTAAATATGGAACTAACCATTCCAATTTTCGCTGTCTCTTATACACATCTCCGAGCCCACGAGACT
+
CCCCCFCCCCCCGGGFFBGGGGGHHHHGGHHGHHGHHGGEEEFGHHGEFE>FG3G3B@GHGHHHGGGBEEEEEEHFEEEFEEGHGHFBFFGFGHBFFGGHFHFGHFHFHHGHH@BCEGGHHFHHFFD?<FFGHG1FE?C<DEHGD?@CAG
@M02034:409:000000000-BFKT7:1:1102:13040:9727 1:N:0:28
AAAGTCGAGGTGCCTAAAGTGGCAACCCAGACTCCGAATACGGTTGGTGGTGTAGAGCTTCCTGTAGCCGCATGGCGTTCGTACTTAAATATGGAACTAACCATTCCAATTTTCGCTGTCTCTTATACACATCTCCGAGCCCACGAGAC
+
CCCCCFCCCCCCGGGGGGGGGGGHHHHGGHHGHHBEEFGGA2BGFGGGGGGGHHHGHHHGHHHHHHHHHGGGGGHHGGGGGFHHHHHHHHHHHHHHHHHHHHHHHHHHFGHHHHGGGGFGHHHHHHFFGHHHHHHHGGGFGGHGGGGDG
@M02034:409:000000000-BFKT7:1:1102:16274:9727 1:N:0:28
AAAGTCGAGGTGCCTAAAGTGGCAACCCAGACTGAGAGGAATGTTGGTGGTGTAGAGCTTCCTGTAGCCGCATGGCGTTCGTACTTAAATATGGAACTAACCATTCCAATTTTCGCTGTCTCTTATACACATCTCCGAGCCCACGAGACT
+
CCCCCFCCCCBCGGGGGGGGGGGHHHHGGHHGHHHHGHGGGGHGGHHEFGGFGGGBFGHHGHHHHFHGHGGEFGHAFBEGFEFHHHHEGHHHHHDFGHHHEAEGHHHEHGHHHHGGGGEHHHHHGGHHHHHHHHHGFCGG?FHGG?CGGH
@M02034:409:000000000-BFKT7:1:1102:4469:9732 1:N:0:28
AAAGTCGAGGTGCCTAAAGTGGCAACCCAGACTCCGCCTTCGGTTGGTGGTGTAGTGCTTCCTGTAGC
+
BBBBBFBBBBBBGGGGGGGGGGGGHHHGGHHGHBG2ED2A3GGG?EAA11EA13DA355D5FEB5555
@M02034:409:000000000-BFKT7:1:1102:11053:9741 1:N:0:28
AAAGTCGAGGTGCCTAAAGTGGCAACCCAGACTACGCCTCCTGTTGGTGGTGTAGAGCTTCCTGTAGCCGCATGGCGTTCGTACTTAAATATGGAACTAACCATTCCAATTTTCGCTGTCTCTTATACACATCTCCGAGCCCAC
+
ABBBBFBBBBBBGGGGGGGGGGGHHHHGGE2FBGHEFEFGGHGFGEAAF?EFEBF55BDGGHHHAGB5BEE0EEFCEEEEDE2GFFH3GHHEFFDFGFFGHFHGHFF4BBFHH4//EEEFHHHGBFDDGFFGFDBFF/@C/FCA
@M02034:409:000000000-BFKT7:1:1102:19993:9748 1:N:0:28
AAAGTCGAGGTGCCTAAAGTGGCAACCCAGACTCTTCATGCGGTTGGTGGTGTAGAGCTTCCTGTAGCCGCATGGCGTTCGTACTTAAATATGGAACTAACCATTCCAATTTTCGCTGTCTCTTATACACATCTCCGAGCCCACGAGACT
+
BBBBBFBB?DABFGGGGGGGGGGHHHHGGGHGHHHHHHHFHGGGFEEFGDEFGGHFGHHHHGHGHHHHHGGGEFHGFEGFGGGHHHHGHHFHHHHBCHHHHHGHHHHHHHHHHHGGGEFBHHHHHHGF?CFHHHHHG/D?FEHGGGFGGG
@M02034:409:000000000-BFKT7:1:1102:27705:9751 1:N:0:28
AAAGTCGAGGTGCCTAAAGTGGCAACCCAGACTTTGAGTTCGGTTGGTGGTGTAGAGCTTCCTGTAGCCGCATGGCGTTCGTACTTAAATATGGAACTAACCATTCCAATTTTCGCTGTCTCTTATACACATCTCCGAGCCCACGAGACT
+
BBBBBFBBBBBBGGGGGGGGFGGHHHHGGHHGHHHHHGHHHGGGGGGGGGGGHHGGHHHHHHHHHHHHHGGFGGHHGGGGGGFHHHFGGGHHHGHFGFHFHHFHHHGHGHHHHHGGGGGHHHHHGHHHGFHFGHGGGCFCGGHGGGGGGE
@M02034:409:000000000-BFKT7:1:1102:22718:9755 1:N:0:28
AAAGTCGAGGTGCCTAAAGTGGCAACCCAGACTGATGGGACGGTTGGTGGTGTAGAGCTTCCTGTAGCCGCATGGCGTTCGTACTTAAATATGGAACTAACCATTCCAATTTTCGCTGTCTCTTATACACATCTCCGAGCCCACGAGACT
+
CCCCCFCCBCCCGGGGGGGGGGGHHHHGGHHGHHHHHHHHHGGGGGGGGGFFHHHHHHHHHHHHHHHHHGGEEGHHGGGGGGHHHHHGHHHHHGHHHHHHHHHHGHGHHHHHHHGGGGGGHHHHHHHHHFHHHHGHGCGGGGHGGGGGGG
@M02034:409:000000000-BFKT7:1:1102:8364:9757 1:N:0:28
AAAGTCGAGGTGCCTAAAGTGGCAACCCAGACTAATACTACGGTTGGTGGTGTAGAGCTTCCTGTAGCCGCATGGCGTTCGTACTTAAATATGGAACTAACCATTCCAATTTTCGCTGTCTCTTATACACATCTCCGAGCCCACGAGACT
+
CCCCCFCCBDAAFFGGGGGFGGGGGHHGGHHGGHHFHHHHHGGFGGGFFGEFFEG5FGHHFHHEFGHGFEFFGEHGEEEFFFFHHHHFHFHHHHFEHHHHHHHGHGHHHHFHHHGGGGFFGHHHFHFHFHHHHHHHGGGCGGHGGACGDF
@M02034:409:000000000-BFKT7:1:1102:4340:9759 1:N:0:28
AAAGTCGAGGTGCCTAAAGTGGCAACCCAGACTTCTTCTAATGTTGGTGGTGTAGAGCTTCCTGTAGCCGCATGGCGTTCGTACTTAAATATGGAACTAACCATTCCAATTTTCGCTGTCTCTTATACACATCTCCGAGCCCACGAGAC
+
AA1A>BAA@?AACFG1FGGFFFFHHHHGCGHFHFHCEGHHFFHGHGAAAA/ABAFBDEHHHGHEGHHFHGEEFGHCEGGGGEFHHHFHHG@GB1DGGHGHHCFHHHHEGHFFGFGGGFGHGGHHGFFHFFHHEFGG/B/CGGHEGCC/E
@M02034:409:000000000-BFKT7:1:1102:6101:9759 1:N:0:28
AAAGTCGAGGTGCCTAAAGTGGCAACCCAGACTAGTTATGGGGTTGGTGGTGTAGAGCTTCCTGTAGCCGCATGGCGTTCGTACTTAAATATGGAACTAACCATTCCAATTTTCGCTGTCTCTTATACACATCTCCGAGCCCACGAGACT
+
AABCCFBABCCBGGGGGGGGGGGHHHHGGHHGHHHHHHHGHHGGFGGGGGGFG3F5DEHHFHHHGHHFBEGEEEGAEEGGFFFEGHHGHHHHHG3@GHHHBGFGHHGFHHHHHFE?FFEGFFHHFGFGGGHHHHGFE@DCGFHGDDGDDF
@M02034:409:000000000-BFKT7:1:1102:18008:9760 1:N:0:28
AAAGTCGAGGTGCCTAAAGTGGCAACCCAGACTGAGCGTCAGGTTGGTGGTGTAGAGCTTCCTGTAGCCGCATGGCGTTCGTACTTAAATATGGAACTAACCATTCCAATTTTCGCTGTCTCTTATACACATCTCCGAGCCCACGAGACT
+
BBBBAFBBBCCCGGGGGGGGGGGHHHHGGHHGHHHHHGGGGGHFGHGEFGGGHHGFHFHHGHHHHHHGHGGGEGHHGGGGGGHHHHHHHHHHHEGFHHGHHFGHFHHHGHHHHHGGGGGFHHHHGHHHHHFHHHGHG?FDGGHGGGGGGF
@M02034:409:000000000-BFKT7:1:1102:8929:9760 1:N:0:28
AAAGTCGAGGTGCCTAAAGTGGCAACCCAGACTGGGATGGAGGTTGGTGGTGTAGAGCTTCCTGTAGCCGCATGGCGTTCGTACTTAAATATGGAACTAACCATTCCAATTTTCGCTGTCTCTTATACACATCTCCGAGCCCACGAGACT
+
CCCCCFCCCCBBGGGGGGGGGGGGHHHEGHHGHHHHHHFGGGGEHHGGGGEFGHGBFGHHHGHHHHHFHEGGGGHHGEGGGGHHHHHGHHFHHFGFGHHHHHHHHHHHFGHHHFFDGGGFHFHHHHGHHHFHFFGFGDGCGGEGFFCGGF
@M02034:409:000000000-BFKT7:1:1102:8669:9769 1:N:0:28
AAAGTCGAGGTGCCTAAAGTGGCAACCCAGACTATTAATGGTGTTGGTGGTGTAGAGCTTCCTGTAGCCGCATGGCGTTCGTACTTAAATATGGAACTAACCATTCCAATTTTCGCTGTCTCTTATACACATCTCCGAGCCCACGAGACT
+
CCCCCFCACCCCGGGGGGGGGGGHHHHGGHHGHHHHHHHHHGHHGHHGGGGGHGFDGGHHHHHHHGHHHGGGEGHHGGGGGGHHHHHHHHHHHHGGGHHHHHGHHHHHHHHHHHGGGGGHHGHHGHFHHGGHHHHHGGGGGGHGGDGGGH
@M02034:409:000000000-BFKT7:1:1102:8254:9776 1:N:0:28
AAAGTCGAGGTGCCTAAAGTGGCAACCCAGACTAATAATCAGGTTGGTGGTGTAGAGCTTCCTGTAGCCGCATGGCGTTCGTACTTAAATATGGAACTAACCATTCCAATTTTCGCTGTCTCTTATACACATCTCCGAGCCCACGAGACT
+
BBBBBFBABBBBFGGGGGGGGFGHHHHFGHHGHHHHHHHHHGHGGHGGGGGFHFG5FHHHHHHHHHHHHGG@FEHGGGGGGGGHHHHGHHHHHFFGFHHHHHFHHHHGHHHHHEFEGGGFHHHHHHGFGHHGHHGFDDG?BFHGG@FGGF
@M02034:409:000000000-BFKT7:1:1102:28264:9784 1:N:0:28
AAAGTCGAGGTGCCTAAAGTGGCAACCCAGACTTCGCCGGCGGTTGGTGGGGTAGAGCTTCCTGTAGCCGCATGGCGTTCGTACTTAAATATGGAACTAACCATTCCAATTTTCGCTGTCTCTTATACACATCT
+
BBBBBFBBBBAABGGGGGGGGGGGHHHGGHHGHHHGGGGGGGGGEEC11E/>1B?3B@GF3BFG3BGEHF//>?G0</>/?/BFGF2?GHD2FG2FFGDFGFF2?>F>HFHHH1A<CD/1<<FF=F11><<11>
@M02034:409:000000000-BFKT7:1:1102:20497:9785 1:N:0:28
AAAGTCGAGGTGCCTAAAGTGGCAACCCAGACTAATAATCAGGTTGGTGGTGTAGAGCTTCCTGTAGCCGCATGGCGTTCGTACTTAAATATGGAACTAACCATTCCAATTTTCGCTGTCTCTTATACACATCTCCGAGCCCACGAGACT
+
ABCCCFCCBCABGGGGGGGGGGGHHHHGGHHGHHHHHHHHHGHHHHGGGGEFHFHFGHHHHHHHHHHHHGGEEGHHGGGGGGHHHHHGHHHHHHFGGHHHHHHHHHGHHHHHHHGFGGGGHHHHDHHHGGFHHHHGFGCCGEHGG/ADGH
@M02034:409:000000000-BFKT7:1:1102:22758:9788 1:N:0:28
AAAGTCGAGGTGCCTAAAGTGGCAACCCAGACTGATGCGAAGGTTGGTGGTGTAGAGCTTCCTGTAGCCGCATGGCGTTCGTACTTAAATATGGAACTAACCATTCCAATTTTCGCTGTCTCTTATACACATCTCCGAGCCCACGAGACT
+
DDDDCFDDDCCCGGGGGGGGGGGHHHHGGHGGHGHHGHGAFAEHGHGEFGGGHHHGHHHHHHHHHHHHHGGGGGHHGGGGGGHHHHHGHHHHHHHHHHHHHHHHHHHHHHHHHHGGGGGHHHHHFHHGHHHHHHHGECGFGGHGGFGGGH
@M02034:409:000000000-BFKT7:1:1102:4528:9789 1:N:0:28
AAAGTCGAGGTGCCTAAAGTGGCAACCCAGACTAAGAATGAGGTTGGTGGTGTAGAGCTTCCTGTAGCCGCATGGCGTTCGTACTTAAATATGGAACTAACCATTCCAATTTTCGCTGTCTCTTATACACATCTCCGAGCCCACGAGACT
+
ABBBBFABDBABGGGGBGGGGFGHHHHGGHHGHHHHFHGHBFFGFCAEADEFA3D5DFFGFHHHHF5D3BE>EEF1E>EFEEBGHGG@DFFFBF33FFGHGFFGHFHDGGGHH4>/EEEHHFGHFFFFBFGFHFFFE/B/BCGED/>C?<
@M02034:409:000000000-BFKT7:1:1102:15184:9789 1:N:0:28
AAAGTCGAGGTGCCTAAAGTGGCAACCCAGACTAATAATAAGGTTGGTGGTGTAGAGCTTCCTGTAGCCGCATGGCGTTCGTACTTAACTATGGAACTAACCATTCCAATTTTCGCTGTCTCTTATACACATCTCC
+
AAAAAFAAADAAFGGGGGBGGGGHBCGFFHHGHHGFHBGFHFFHFFABAAFGHFHFHBGGHHHGHHGHGGCEGEGHGEGGCAGG1FFG34FGBGBFFGGHHHHGHHGBGHFGHGGEFEEGBGHFEGGFBG2GGH3?
@M02034:409:000000000-BFKT7:1:1102:23921:9789 1:N:0:28
AAAGTCGAGGTGCCTAAAGTGGCAACCCAGACTCAGAATAATGTTGGTGGTGTAGAGCTTCCTGTAGCCGCATGGCGTTCGTACTTAAATATGGAACTAACCATTCCAATTTTCGCTGTCTCTTATACACATCTCCGAGCCCACGAGACT
+
A3AABFABBBAAGGGGGGGGGGGHHHHGGHHGHFGHHCG555DGGHFGGGGFEGHHHHHHHHHHGHHHHGGFGGHGFEGGEGHHHHHGHHHHHHGHHHGFHHHHGHHHHHHHHFGGGGFHGHHHHHHHHHHHHHHHFCGGGEHG@<@ADB
@M02034:409:000000000-BFKT7:1:1102:6142:9792 1:N:0:28
AAAGTCGAGGTGCCTAAAGTGGCAACCCAGACTACGGAGTCGGTTGGTGGTGTAGAGCTTCCTGTAGCCGCATGGCGTTCGTACTTAAATATGGAACTAACCATTCCAATTTTCGCTGTCTCTTATACACATCTCCGAGCCCACGAGACT
+
BABCCFCBCCBBGGGGGGGGGGGHHHHGGHHGHHHGDGGEFGGGEGGGE?GFA3D5D5FGDGHHHFGB3EF0EEG1EEEEEEBGGHH3FGGGGF33BBGHEE3FFBH4FFGHH4EFFD<F?HHHFFFGGBGFHFHDE?DCGFHEC?D..F
@M02034:409:000000000-BFKT7:1:1102:22737:9792 1:N:0:28
AAAGTCGAGGTGCCTAAAGTGGCAACCCAGACTACGAATCATGTTGGTGGTGTAGAGCTTCCTGTAGCCGCATGGCGTTCGTACTTAAATATGGAACTAACCATTCCAATTTTCGCTGTCTCTTATACACATCTCCGAGCCCACGAGACT
+
BBBBAFBA@DBBGGGGGFGGGGGGFGHEGHHGHHHGEHGGHHHHFFHGGGAEHHGGFGFGHHHHHFHHHGGFGGHHGGGGEGBEHH4@GHHHHHEFFHGBGHHHFEGHGGHHHHGGGGGHHGHG4FGFEGGHHFFFDCC/BF?F/<<DDG
@M02034:409:000000000-BFKT7:1:1102:13473:9798 1:N:0:28
AAAGTCGAGGTGCCTAAAGTGGCAACCCAGACTTCTCATGCTGTTGGTGGTGTAGAGCTTCCTGTAGCCGCATGGCGTTCGTACTTAAATATGGAACTAACCATTCCAATTTTCGCTGTCTCTTATACACATCTCCGAGCCCACGAGACT
+
BBBBBFBB3DABGGGGGGGGGFGHHEHGGHFGHHHHHGHHHHHHHHHGEGGFHFGDGHHHHHHHHHHFHGGEEFHHE?EFEEGGHG4BFGFHHEGGFHHHHHHHHHHHDGHHHBEEGGGGHGHHFGGHGHHHGHFHG?@CDGAFGFGGGE
@M02034:409:000000000-BFKT7:1:1102:19362:9803 1:N:0:28
AAAGTCGAGGTGCCTAAAGTGGCAACCCAGACTCAGAAGCATGTTGGTGGTGTAGAGCTTCCTGTAGCCGCATGGCGTTCGTACTTAAATATGGAACTAACCATTCCAATTTTCGCTGTCTCTTATACACATCTCCGAGCCCACGAGAC
+
A3>AABAA??AAEFFGGGG6EGEFBFE2FGCFGFBG3DFB3AAFHHEECEGFHEGBGFHGHFGFHHHEFEA0?EGAF1>EE1BFFDB3FFFFFFFGFG3CGHFGHBFBGGHHHGCCEEEEHGHHDGGFB1BGHGFHDC/</CCE/<AAA
@M02034:409:000000000-BFKT7:1:1102:15187:9808 1:N:0:28
AAAGTCGAGGTGCCTAAAGTGGCAACCCAGACTAATAATAAGGTTGGTGGTGTAGAGCTTCCTGTAGCCGCATGGCGTTCGTACTTAAATATGGAACTAACCATTCCAATTTTCGCTGTCTCTTATACACATCTCCGAGCCCACGAGACT
+
CCCCCFCBBCBCGGGGGGGGGGGHHHHGGHHGHHHHHHHHHHGGGHGEFGFFHGGFHFHHHHHHHHHHHGGFEGHHGGGGFFGHHHHGHHGHHHGHFHHHHHHHHHHHFGHHHGGGGGGHHHHHHHHHFHFHGHHGFDCCCGHGGGGFGH
@M02034:409:000000000-BFKT7:1:1102:19377:9813 1:N:0:28
AAAGTCGAGGTGCCTAAAGTGGCAACCCAGACTC
+
CCCCCFCCCCCCGGGFGGGGGGGHHHHGGHHGHF
@M02034:409:000000000-BFKT7:1:1102:9099:9813 1:N:0:28
AAAGTCGAGGTGCCTAAAGTGGCAACCCAGACTTGGGGTAAGGTTGGTGGTGTAGAGCTTCCTGTAGCCGCATGGCGTTCGTACTTAAATATGGAACTAACCATTCCAATTTTCGCTGTCTCTTATACACATCTCCGAGCCCACGAGACT
+
BAAABFBBBBABGGGGGGGGGGGHHHHGGHHGHHHHHGEGHHHHHHGGGGGGHFGDGHHHHHHGHHHHHGGEEFHGFFGFGFGHHHHDGHHHHGEGGHHGHHHHHGGHHHHHHHGGGEGHGHHHGHHHGGHHHHGFGCGFGGHGC@GGGH
@M02034:409:000000000-BFKT7:1:1102:21228:9815 1:N:0:28
AAAGTCGAGGTGCCTAAAGTGGCAACCCAGACTCAGGGGTCGGTTGGTGGTGTAGAGCTTCCTGTAGCCGCATGGCGTTCGTACTTAAATATGGAACTAACCATTCCAATTTTCGCTGTCTCTTATACACATCTCCGAGCCCACGAGACT
+
BBBBBFBBDDAAGGGAB4FGFFF4FGHGGDHGHHHHFG?2BEFEGGEAFEGGHHHHHFHHHHHHGBGHFEE@EGHHGGGFGGHHGHDFDGFHHHFFHHFGHHFGHHHHHHHHHHGGGGGHHFHHDHHHHHEGFGBFDCCCGGHGCGGGGF
@M02034:409:000000000-BFKT7:1:1102:9447:9816 1:N:0:28
AAAGTCGAGGTGCCTAAAGTGGCAACCCAGACTGTGGAGGGTGTTGGTGGTGTAGAGCTTCCTGTAGCCGCATGGCGTTCGTACTTAAATATGGAACTAACCATTCCAATTTTCGCTGTCTCTTATACACATCTCCGAGCCCACGAGACT
+
BBBBBFABBBBBGGGGGGGGGGGHHHHGGHGGHGHBAF2EGFGGGHHGGGGGHEFGHHHHHGHHH5GFFGGEEGEFFGGGGGHHHHGFDFFGHHFBCGGFHGHGFGFG4FGHHFEEFGG2HDGHFGFG3GFHHHDFD/CCDGHGC@@DGG
@M02034:409:000000000-BFKT7:1:1102:26809:9820 1:N:0:28
AAAGTCGAGGTGCCTAAAGTGGCAACCCAGACTGGGAGTCAGGTTGGTGGTGTAGAGCTTCCTGTAGCCGCATGGCGTTCGTACTTAAATATGGAACTAACCATTCCAATTTTCGCTGTCTCTTATACACATCTCCGAGCCCACGAGACT
+
AAABAFAA@D>AFGGGGGGGFGFFEGGEF2FFHFHHFFFHHHCHHFEEFEEBGEGDFGGGHCGFGHHGHE>>EEGGEEEBEBB1GGE3FGBGHFFGHFGGGEHFHHHB?FGHHDE/E/??FFGHFDFFFCGCFHHED?@?@CGGDCGGDG
@M02034:409:000000000-BFKT7:1:1102:27512:9821 1:N:0:28
AAAGTCGAGGTGCCTAAAGTGGCAACCCAGACTACGGATGGTGTAGAGCTTCCTGTAGCCGCATGGCGTTCGTACTTAAATATGGAACTAACCATTCCAATTTTCGCTGTCTCTTATACACATCTCCGAGCCCACGAGACTCCTGAGCAT
+
ABAAA@AADBABGFGGGGGGGBFCGHH?GHHG3GHEGGEGGDGFGGHHFHFFHHHHFGHHEEEEEHHGEFAEEGHGHHHGFGHHGBGFHGHHHHHHHGHHGGHHHGFGGGHHHHHHHHHGHHHHHGHGDGGGGEGB>BDAGHHHHFFFHF
@M02034:409:000000000-BFKT7:1:1102:26972:9823 1:N:0:28
AAAGTCGAGGTGCCTAAAGTGGCAACCCAGACTGGGGGGGGTGTTGGTGGTGTAGAGCTTCCTGTAGCCGCATGGCGTTCGTACTTAAATATGGAACTAACCATTCCAATTTTCGCTGTCTCTTATACACATCTCCGAGCCCACGAGACT
+
CCCCCFCCBBBCGGGGGGGGGGGHHHHGGHHGHHHGGGGGFFFFFFFFFFDFFFFFFFFFFFFFFFFFFFFFFFFFFFFFFFFFFFFFFFFFFFFFFFFFFFFFFFFFFFFFFFFFFFFFFFFFBFFFFFFFFFFFDBFCFFFFFFFFFF
@M02034:409:000000000-BFKT7:1:1102:21108:9827 1:N:0:28
AAAGTCGAGGTGCCTAAAGTGGCAACCCAGACTATGGGTGGTGTAAATCTTCCTGTAGCCGCATGGCGTTCGTACTTAAATATGGAACTAACCATTCCAATTTTCGCTGTCTCTTATACACATCTCCGAGCCCACGAGACTCCTGAGCAT
+
BABABFAB@BABFGGGGGGGGFGBGHHGGDHGHHHHHHFGGEFHDHHGHHHEGHHF5GGHGGEEEHHGEEGGGCGFGFFDG4FEF3FFGFFHHHHFGHHHHHHHHGGGGGHHHHHHHHGGHGGHHGHACCCGGGCD@DDDHHHHHFGHHF
@M02034:409:000000000-BFKT7:1:1102:18529:9832 1:N:0:28
AAAGTCGAGGTGCCTAAAGTGGCAACCCAGACTCAGCATCGGGTTGGTGGTGTAGAGCTTCCTGTAGCCGCATGGCGTTCGTACTTAAATATGGAACTAACCATTCCAATTTTCGCTGTCTCTTATACACATCTCCGAGCCCACGAGACT
+
BBBBAFBBDBBBGGGFAGGGGGGHHGHGGHHGHHHHHGHGGGGHGGGFFGEFHGHGGEGHHHHGEFGGDEFEEGHGFEFGGEGFGHGHFFHHHHHHFHFHHEHHFHGFHHHHHBEEGGGHHHHH?GHHFH2GHHFGDC/BCEHGFC?DGH
@M02034:409:000000000-BFKT7:1:1102:20984:9837 1:N:0:28
AAAGTCGAGGTGCCTAAAGTGGCAACTCAGACTCCGAAGGAGGTTGGTGGTGTAGAGCTTCCTGTAGCCGCATGGCGTTCGTACTTAAATATGGAACTAACCATTCCAATTTTCGCTGTCTCTTATACACATCTCCGAGCCCACGAGACT
+
AAAAAFAADDAAFGGGGFGGGBFFCGGFBBHHHHHGCFCF0/EEHGCFGGEFABFDGHHHGHHHHHGFFGCEFEHHGEEFEEEHHHBFGGGHHHFGGH1EFHGHHHGGFHHHHHGGGGFGHGHHHGGFGF1GHHDHE/BCCFFCC@@/CD
@M02034:409:000000000-BFKT7:1:1102:20073:9838 1:N:0:28
AAAGTCGAGGTGCCTAAAGTGGCAACCCAGACTGATCAGCGTGTTGGTGGTGTAGAGCTTCCTGTAGCCGCATGGCGTTCGTACTTAAATATGGAACTAACCATTCCAATTTTCGCTGTCTCTTATACACATCTCCGAGCCCACGAGACT
+
AAAAAFAADDAAGGGGGGGGF1FAFHHCFEHGHHHHHHHHGEFFHFGGEEAFGFHAFFHHHFHFGFGFHGGCEEHHGGGFGEFGEHGFGHGHFH1@FHGHHFFGFHHHGGHHHHGGGCEFGHHHFHHHHFFHHHFHGCCCGGHGGGGCGF
@M02034:409:000000000-BFKT7:1:1102:26297:9856 1:N:0:28
AAAGTCGAGGTGCCTAAAGTGGCAACCCAGACTCAGCAGAATGTTGGTGGTGTAGAGCTTCCTGTAGCCGCATGGCGTTCGTACTTAAATATGGAACTAACCATTCAATTTTCGCTGTCTCTTATACACATCTCCGAGCCCACGAGACTC
+
BBBBBFBBBBABGGGFGGGGGGGHHHHGGHHGHHFFFGH33DGHHHHEGGGGGBDDAFGHFHHHG5FDFFG0EFHEFEFFFFFGGHGBGHHHHHFBGHHHFFDFHDH?EGHHHCAEEEGGGGGFH44H22BGGFBF/BD/F/FFGFGDFC
@M02034:409:000000000-BFKT7:1:1102:18870:9867 1:N:0:28
AAAGTCGAGGTGCCTAAAGTGGCAACCCAGACTCAGGCTCATGTTGGTGGTGTAGAGCTTCCTGTAGCCGCATGGCGTTCGTACTTAAATATGGAACTAACCATTCCAATTTTCGCTGTCTCTTATACACATCTCCGAGCCCACGAGACT
+
BBBBBFBBBBBBGGGGFFGGGGGGHHHGGHHGHHHHHHHHGGFHHHHEGGGGHGHGHGHHHHHHHHHGFEGEGGHHGGGGGGGHGHHHHHHHHBGDGHGHFHFHHGHGHGHHHHGGGEFHHHHHFHHHFHFHGHGHGC?CGGHGCCCDGH
@M02034:409:000000000-BFKT7:1:1102:24120:9869 1:N:0:28
AAAGTCGAGGTGCCTAAAGTGGCAACCCAGACTACGACTACTGTTGGTGGTGTAGAGCTTCCTGTAGCCGCATGGCGTTCGTACTTAAATATGGAACTAACCATTCCAATTTTCGCTGTCTCTTATACACATCTCCGAGCCCACGAGAC
+
BBBBBFAADD>AGGGGFGGGGFGHHHHGGHHGHHHGGGGGHHHHHHEEFGEFGHHGHGHHHHHHHHHHHGGGGGHHGGGGGEGHHHHHHHHHHGHHGFHHHGFHHHFHFHHHHHGGGGGHHGHHHHHHHHGHHHHHGCG@FGHGGGCDD
@M02034:409:000000000-BFKT7:1:1102:20071:9870 1:N:0:28
AAAGTCGAGGTGCCTAAAGTGGCAACCCAGACTACTGTTATGGTTGGTGGTGTAGAGCTTCCTGTAGCCGCATGGCGTTCGTACTTAAATATGGAACTAACCATTCCAATTTTCGCTGTCTCTTATACACATCTCCGAGCCCACGAGACT
+
CCCCCFCCCBBBGGGGGGGGGGGHHHHGGCHGHCHHHHHHHHHHHDGGGDEFHGHDHHHHHGHHHHHHGGGEEFHHGFGGFGGHHHHBGHHHHHFGBFGEGGFHHGHHGHGHHFEGGGGFHFHHGHFHEFDHGHG2C/D?@FHGG/CGFF
@M02034:409:000000000-BFKT7:1:1102:3213:9876 1:N:0:28
AAAGTCGAGGTGCCTAAAGTGGCAACCCAGACTCAGCCTCAGGTTGGTGGTGTAGAGCTTCCTGTAGCCGCATGGCGTTCGTACTTAAATATGGAACTAACCATTCCAATTTTCGCTGTCTCTTATACACATCTCCGAGCCCACGAGACT
+
BBCCAFCABCBBGGGGGGGBGGGGFFHEGGHGHHGHFGH2FBFDFGGEFEBFGEHFFFHHFHHGFFGDFA0>EEHBEEEFEBFBFGGFHHFGGHFEFEFFFG?GFHHGFHHHHG</?E?BGDHHFHGHFFGHFGFD?<D/>FHFA<DDDG
@M02034:409:000000000-BFKT7:1:1102:6598:9881 1:N:0:28
AAAGTCGAGGTGCCTAAAGTGGCAACCCAGACTGGGGGTGGGGTTGGTGGTGTAGAGCTTCCTGTAGCCGCATGGCGTTCGTACTTAAATATGGAGCTAACCATTCCAATTTTCGCTGTCTCTTATACACATCTCCGAGCCCACGAGACT
+
BBBBBFBBBBBBGGGGGGGGGGEHHHHGGHHGHBA2AEE0AAEEEEGGGGGGHHHDHHHHHHHHHHHHHGGGGGHHGGGGGGHHHHEHHHGHHHG2BGGHHHGHFHHHEHHHHFFGGAEFHHFHGHHHDGHHFFHHGDCFCFHGG@CEDF
@M02034:409:000000000-BFKT7:1:1102:3230:9885 1:N:0:28
AAAGTCGAGGTGCCTAAAGTGGCAACCCAGACTCAGCCTCAGGTTGGTGGTGTAGAGCTTCCTGTAGCCGCATGGCGTTCGTACTTAAATATGGAACTAACCATTCCAATTTTCGCTGTCTCTTATACACATCTCCG
+
AABBAD>A>DAAGGGGFG4BAFGHHHHGGHGFFHFGHFFBFFFDBGFA2FEEF3GFDDFHHGGGGFFDGEEEGEFFE?EFEEFHHGHHHHGFBE3BFGFFFABGHGH4EFFGHGEEFEEFGHHHGHFHGFFFHF32?
@M02034:409:000000000-BFKT7:1:1102:9205:9903 1:N:0:28
AAAGTCGAGGTGCCTAAAGTGGCAACCCAGACTAAGAGTAAGGTTGGTGGTGTAGAGCTTCCTGTAGCCGCATGGCGTTCGTACTTAAATATGGAACTAACCATTCCAATTTTCGCTGTCTCTTATACACATCTCCGAGCCCACGAGACT
+
CCCCCFCCCCCBGGGGGGGGGGGHHHHGGHHGHHHHGGHHHHGHGHGGGGFFHHGDGHHHHHHHHHHGGGGFEFHHGGGGGGHHHHHGHHHHHHFGHHHHHHHHHHHHHHHHHHGGFGGGHHHHHHHGHFFHFHHHGCGGGGHGGGGGGH
@M02034:409:000000000-BFKT7:1:1102:3894:9909 1:N:0:28
AAAGTCGAGGTGCCTAAAGTGGCAACCCAGACTCAGAAGAATGTTGGTGGTGTAGAGCTTCCTGTAGCCGCATGGCGTTCGTACTTAAATATGGAACTAACCATTCCAATTTTCGCTGTCTCTTATACACATCTCCGAGCCCACGAGACT
+
AABBAFBBBBABGGGGGGGGGGGHHHHGGHHGGFFG3FGHHHHHHHEFFGGGGHHGHHHHHHHHHHHHHEGGGGHHGGGGGGHHHHGGHHHHGGHHHHHHHHHHHHHHHHHHHHGGGGGHHHHHFHGHGHHHHHHHGGGDGGEFCGGGGB
@M02034:409:000000000-BFKT7:1:1102:22284:9921 1:N:0:28
AAAGTCGAGGTGCCTAAATTGGCAACCCAGACTGTTGGTCCGGTAGAGCTTCCTGTAGCCGCATTGCGTTCGTACTTAAATATGGAACTAACCATTCCAATTTTCGCTGTCTCTTATACCCATCTCC
+
AAAAAFAA1>>>BFFCGB3A1AGFFABEFA0BA1ABF0BBGE?/AA11DFGF1GF1DGHHE?EG/BE//BF//BFAGHF1FGF2@FG@G1FCCHFGBFFBFFGHHECC/?EFFHH1F2GBG1FGDDE
@M02034:409:000000000-BFKT7:1:1102:16467:9922 1:N:0:28
AAAGTCGAGGTGCCTAAAGTGGCAACCCAGACTACTCAGCATGTTGGTGGTGTAGAGCTTCCTGTAGCCGCATGGCGTTCGTACTTAAATATGGAACTAACCATTCCAATTTTCGCTGTCTCTTATACACATCTCCGAGCCCACGAGACT
+
ABCBAFB?DDBBGGGGGGGGGGGHHHHGGGHGHHHHHHHHHHHFGHHEEGEGHGGFFGHGGHHHGFHHHGGEFGHHGFGGGGHHFHHGHHHHHHFGHHGGGHGHHHHHGHHHHDEFGGGHHGHHGHHHHGHHHHHFECCDGEHGGCCDGF
@M02034:409:000000000-BFKT7:1:1102:14282:9923 1:N:0:28
AAAGTCGAGGTGCCTAAAGTGGCAACCCAGACTGAGGGTCGGGTTGGTGGTGTAGAGCTTCCTGTAGCCGCATGGCGTTCGTACTTAAATATGGAACTAACCATTCCAATTTTCGCTGTCTCTTATACACATCTCCGATCCCACGAGAC
+
AAAB>DBADAAAGFGGCGGGFFGHGFGGGGHGHFCBDFEFEEF1AAFEFEEFHGBFGGGFHHGGFG5GEEFEGEBFEFGGGEGGEFGHHHHFDF3FFGFHGFBFHHFGBGHGGHGDD/CGHGHFFF32DF2FCGGFD?/</F1FCC?.<
@M02034:409:000000000-BFKT7:1:1102:27546:9927 1:N:0:28
AAAGTCGAGGTGCCTAAAGTGGCAACCCAGACTCAGCCTACGGTTGGTGGTGTAGAGCTTCCTGTAGCCGCATGGCGT
+
AAA1AFAADDAAFGFFGGGGG1FFGHHFGH0FF1FCGFF1FEEG/F/AAAEFHDDBA1FGGHH1B2G2GFG/B>GFEA
@M02034:409:000000000-BFKT7:1:1102:26103:9932 1:N:0:28
AAAGTCGAGGTGCCTAAAGTGGCAACCCAGACTACGAGTGGTGTAGAGCTTCCTGTAGCCGCATGGCGTTCGTACTTAAATATGGAACTAACCATTCCAATTTTCGCTGTCTCTTATACACATCTCCGAGCCCACGAGACTCCTGAGCA
+
A?1AADAA@DAA1FGGGGG3AGFHHHHCA0FFHHGEEEEHGGFHGHHFDFGDFHGG2FGHE/AEEHAE/>FEFFGGHGBBBBFHH1BCFGF1>FGFFBB@BFGH2E/EFEGHHHHBGBFHHGFBG11C/@@G</F>/></?<FGH1F??
@M02034:409:000000000-BFKT7:1:1102:26085:9934 1:N:0:28
AAAGTCGAGGTGCCTAAAGTGGCAACCCAGACTACGAGTGGTGTAGAGCTTCCTGTAGCCGCATGGCGTTCGTACTTAAATATGGAACTAACCATTCCAATTTTCGCTGTCTCTTATACACATCTCCGAGCCCACGAGACTCCTGAGCAT
+
BBBBBFBBBBABGGGGGGGGGGGHGHHGGHHGHHHGGFGDGHGHHBGHHHHGFHHHH5GFFEEFGHHGEGGGEBECHFGGGHHGHFGFHH3FGFGFHHFGFHHHHGGGGGHHHHHHHHHEHFGHHGHG<BFGFEGD@DFDHHHHFBGHHG
@M02034:409:000000000-BFKT7:1:1102:22297:9939 1:N:0:28
AAAGTCGAGGTGCCTAAAGTGGCAACCCAGGCTGTTGGTCCGGTAGAGCTTCCTGTGGCCGCATGGCGTTCGTACTTAAATATGGTACTAACCATTCCAATTTTCGCTGTCTCTTATACACATCTCCGAGCCC
+
CBCCCFCDCCCCGGGGGGGGGGGHHHHGGHAGHF2AGH2GG2EFAEAD53BBF5FB3B1BEEA1EC1>>/FEF?B1GBF3F4@434B444B313?3F4BGBB4G4>EE?FDGD?44F44?3BF233?/B@//?
@M02034:409:000000000-BFKT7:1:1102:14267:9940 1:N:0:28
AAAGTCGAGGTGCCTAAAGTGGCAACCCAGACTAAGGGTCGGGATGGGGTTGTAGAA
+
AABABFBADBBBGGGGGGGGGGGHHHHGGFHGH3AFGHH3A220BFB11AA015D55
@M02034:409:000000000-BFKT7:1:1102:14298:9942 1:N:0:28
AAAGTCGAGGTGCCTAAAGTGGCAACCCAGACTGAGGGGCGGGTTGG
+
ABBAAFAABBBCGGGGGGGGGGGHHHHGGHHGHHGFE222AAE>?EE
@M02034:409:000000000-BFKT7:1:1102:22347:9944 1:N:0:28
AAAGTCGAGGTGCCTAAAGTGGCAACCCAGACTGATCGTCGGGTTGGTGGTGTAGAGCTTCCTGTAGCCGCATGGCGTTCGTACTTAAATATGGAACTAACCATTCCAATTTTCGCTGTCTCTTATACACATCTCGAGCCCACGAGACTC
+
BBAABFAA@BAAFGFGGGGGG4FBFHHAF2GFFFHHGGHHEFGDFEGGGGEFGEG5AGGHHFHDFFG@GGFEDEHHGEGFEEGGGHHFBFGFGGFHHHFGHHFFHDGHHHGHHGGFGFGHHGFHHHHHFHHHHHGGCGDDFHGGGCDGHH
@M02034:409:000000000-BFKT7:1:1102:19869:9949 1:N:0:28
AAAGTCGAGGTGCCTAAAGTGGCAACCCAGACTTCGCATAATGTTGGTGGTGTAGAGCTTCCTGTAGCCGCATGGCGTTCGTACTTAAATATGGAACTAACCATTCCAATTTTCGCTGTCTCTTATACACATCTCCGAGCCCACGAGACT
+
AAABBFBBBBAAGGGGGGGGG4FCFGHEFGHGFHDEEAE25DFHHEFAAABBG3F5E53FHEGDGHHFHGF?EFHHG1ECF1?GEHFFGDBGF3@3BF3FGHHHGHHFGGGHFFEEGEEHDGGHDFGFFFHFHHHFGCGGGGHGGGGGGH
@M02034:409:000000000-BFKT7:1:1102:11662:9949 1:N:0:28
AAAGTCGAGGTGCCTAAAGTGGCAACCCAGACTGCGAATGATGTTGGTGGTGTAGAGCTTCCTGTAGCCGCATGGCGTTCGTACTTAAATATGGAACTAACCATTCCAATTTTCGCTGTCTCTTATACACATCTCCGAGCCCACGAGACT
+
CCCCCFCCCCCBGGGGGGGGGGGHHHHGGHHGHHHGGGGHHHHHHHHGGGGGHHGDGHHHHHHHHHHGHGGGGGHGGEGGGGHHHHHHHHGHHHHHHHHGHHHHHHGHHHHHHHGGGGGHHGHHGHHDGGFHGHHGG?DCGGHGG/DGGH
@M02034:409:000000000-BFKT7:1:1102:22377:9954 1:N:0:28
AAAGTCGAGGTGCCTAAAGTGGCAACCCAGACTAATAAGCATGTTGGTGGTGTAGAGCTTCCTGTAGCCGCATGGCGTTCGTACTTAAATATGGAACTAACCATTCCAATTTTCGCTGTCTCTTATACACATCTCCGAGCCCACGAGACT
+
CBCCCFBBCBAAGGGGGGGGGGGHHHHGGHHGHHHHHHHGHHHHHHGGGGEFFGHAFHHHHHHGHGHGHFGGGGHHGEGGEFHHHHHFHHGHHHHHHHHHHHHHHHHHHHHHHGGGGGGGHGHHGHHHHHFHGHHHGFGCGGHGGGGGGH
@M02034:409:000000000-BFKT7:1:1102:10860:9954 1:N:0:28
AAAGTCGAGGTGCCTAAAGTGGCAACCCAGATTCCGCGTCAGGTTG
+
AAAAAF?ABAAAGGGFGDGGGGGFHHHGGHE3DDFF22A222BD3B
@M02034:409:000000000-BFKT7:1:1102:10107:9965 1:N:0:28
AAAGTCGAGGTGCCTAAAGTGGCAACCCAGACTAGTAATAATGTTGGTGGTGTAGAGCTTCCTGTAGCCGCATGGCGTTCGTACTTAAATATGGAACTAACCATTCCAATTTTCGCTGTCTCTTATACACATCTCCGAGCCCACGAGACT
+
CCCCCFCCBCABGGGGGGGGGGGHHHHGGHHGHHHHHHGHFHHGGHHGGGEFHHHHHHHHHHHHHHHHHGGEGGHHGGGGGGEHHHHHHHGFHHHHHFHHHGHHHHGHHHHHHFGGGGGGHHHGHHGHFHFHHHHHGGFCFGHGGGGGGG
@M02034:409:000000000-BFKT7:1:1102:17845:9972 1:N:0:28
AAAGTCGAGGTGCCTAAAGTGGCAACCCAGACTATGACGAATGTTGGTGGTGTAGAGCTTCCTGTAGCCGCATGGCGTTCGTACTTAAATATGGAACTAACCATTCCAATTTTCGCTGTCTCTTATACACATCTCCGAGCCCACGAGACT
+
CCCCCFCBBBAAGGGGGGGGGGGHGHHGGHHGGHHHFHFG?FGHGHHGGGFFHHHDGHHHHHHHHHHHHGFGEGHGGGGEEEGHHHHGHHGHHHHHHHHHHHHHHHFHFGHHHDFEGGFFFGHHEHFHGFFHFHGHGGGFGGHGGCGGGH
@M02034:409:000000000-BFKT7:1:1102:22623:9975 1:N:0:28
AAAGTCGAGGTGCCTAAAGTGGCAACCCAGACTCAGGGTGGGGTTGGTGGTGTAGAGCTTCCTGTAGCCGCATGGCGTTCGTACTTAAATATGGAACTAACCATTCCAATTTTCGCTGTCCTTATACACATCTCCGAGCCCACGAGACTC
+
CCCCCFCCCCCCGGGF4FGGGGGHHFHGFHHGHHHHHHHGGGGGGEGAFGFGADGDGHGHHHHHGFGEFEE>EGHFEEFFGGHHHHHFHHHHHHHFFGHGFFFHHHFFHHHHHHDEFGGGHGFHHBFHH<@<F>FEBCD@FGGGG-EGGF
@M02034:409:000000000-BFKT7:1:1102:6265:9977 1:N:0:28
AAAGTCGAGGTGCCTAAAGTGGCAACCCAGACTGAGAAGATGGTTGGTGGTGTAGAGCTTCCTGTAGCCGCATGGCGTTCGTACTTAAATATGGAACTAACCATTCCAATTTTCGCTGTCTCTTATACACATCTCCGAGCCCACGAGACT
+
CCCCBFCBBCBCGGGGGGGGGGGHHAGEGHHGHHHHFHHFGHHGHGGEGGFGHEFADHHHHHHFGHHFGEEEEFH1E>FFEEGGGHHFHHHHHFFGFHGHHHHHHHHHHHHHHGGGGGGHHHHHBGHGFCGFHHH2C/BBDEHGGGGF?F
@M02034:409:000000000-BFKT7:1:1102:11962:9979 1:N:0:28
AAAGTCGAGGTGCCTAAAGTGGCAACCCAGACTACGAAGGATGTTGGTGGTGTAGAGCTTCCTGTAGCCGCATGGCGTTCGTACTTAAATATGGAACTAACCATTCCAATTTTCGCTGTCTCTTATACACATCTCCGAGCCCACG
+
CCCCCFCCCCCCGGGGGGGGGGGHHHHGGHHGHHCAAAEGBFHHFHGECEFEA3D5BAFC5FFGGEF53AE0EEE1>?/FEE2CFFH@3FH@FG3@BFHH303B3BF4BFEHF4/EEE<FBHF33?FBGCDFGHH2C<BCG/?FC
@M02034:409:000000000-BFKT7:1:1102:15899:9981 1:N:0:28
AAAGTCGAGGTGCCTAAAGTGGCAACCCAGACTAGGAAGGATGTTGGTGGTGTAGAGCTTCCTGTAGCCGCATGGCGTTCGTACTTAAATATGGAACTAACCATTCCAATTTTCGCTGTCTCTTATACACATCTCCGAGCCCACGAGACT
+
B@BBBF@BBBBAGGGGGGGGGGGHHHHGGFGGHHHHCHHGHHHHGHHEFGFFGGGDGHHHHGHHHHHEHGG?EEHFFEEGEEB?GGHGFGGHHBD3GGGHGHHHHHGGHHHHH4EEEGGHHFHHFFFHFBFHHHGFGCGGCGHGGGGGGG
@M02034:409:000000000-BFKT7:1:1102:17098:9984 1:N:0:28
AAAGTCGAGGTGCCTAAAGTGGCAACCCAGACTCAGCAGCGGGTTGGTGGTGTAGAGCTTCCTGTAGCCGCATGGCGTTCGTGCTTAAATATGGAACTAACCATTCCAATTTTCGCTGTCTCTTATACACATCTCCGAGCCCAC
+
AABABFBBBBAAGGGGGBGGGGGHCHGGGGHGHGHGGGHGGEF?FE?EG?EFHFH5BABGFEGHF5GGHGGGGFHGEEGGEE1?FG4?FGEGH33?F3?3?FHHHFFG4FGGHBDGDADEHFHFFHFHGHFFHHFHG/@?/FHF
@M02034:409:000000000-BFKT7:1:1102:12299:10000 1:N:0:28
AAAGTCGAGGTGCCTAAAGTGGCAACCCAGACTAAGAATC
+
CCCCCFBCCCCCGGGGGGGGGGGHHHHGGHHGH33F3F35
@M02034:409:000000000-BFKT7:1:1102:22384:10004 1:N:0:28
AAAGTCGAGGTGCCTAAAGTGGCAACCCAGACTTATACGGGTGTTGGTGGTGTAGAGCTTCCTGTAGCCGCATGGCGTTCGTACTTAAATATGGAACTAACCATTCCAATTTTCGCTGTCTCTTATACACATCTCCGAGCCCACGAGACT
+
CCBBCFCCCCAAFGGGGGGGGGGHHHHGGHHGHHHHHHHGGFGGFHHEGGEFGHHFHHHHHHHHHHHHHGEEEFHHGAFFEEGHHHHFHHFHHFGHHHHHHHHHHHHHHHHHHFGGGGGHHGHHHHGGFGFHGHGFE?FDGGHGG@DDDH
@M02034:409:000000000-BFKT7:1:1102:25015:10008 1:N:0:28
AAAGTCGAGGTGCCTAAAGTGGCAACCCAGACTTCGCCGCAGGTTGGTGGTGTAGAGCTTCCTGTAGCCGCATGGCGTTCGTACTTAAATATGGAACTAACCATTCCAATTTTCGCTGTCTCTTATACACATCTCCGAGCCCACGAGACT
+
CCCCCFCCCCCCGGGGGGGGGGGHHHHGGHHGHHHGGGGGEGGHHHGFGGEFGGGDGHHHHGHGGFGGGEE>EFHGEEGCEFGHHHHFHHGHHHHGFHHEGGFHGFHHHHHHHHGCFGGHHHHHHHHHDGHHHHHGDCG@CGHGCCGAAD
@M02034:409:000000000-BFKT7:1:1102:22744:10011 1:N:0:28
AAAGTCGAGGTGCCTAAAGTGGCAACCCAGACTAGGGCTTCTGTTGGTGGTGTAGAGCTTCCTGTAGCCGCATGGCGTTCGTACTTAAATATGGAACTAACCATTCCAATTTTCGCTGTCTCTT
+
AAABADABD2AAFGGGGGGGGGGHHHHGGFGGF33B2BG2FGHHFFHEEEECFGHBGBGHHHGHGBGHHEF@EEFFF?EFGGGHHHHEFHGHHFFFFHGGGHFGHGGHGGHHHHGGGDA3?44E
@M02034:409:000000000-BFKT7:1:1102:6063:10014 1:N:0:28
AAAGTCGAGGTGCCTAAAGTGGCAACCCAGACTAAGGAGAATGTTGGTGGTGTAGAGCTTCCTGTAGCCGCATGGCGTTCGTACTTAAATATGGAACTAACCATTCCAATTTTCGCTGTCTCTTATACACATCTCCGAGCCCACGAGACT
+
AABBAFBABBBBGGGGBGGGGGGHHHHGGHHGHHHHHHGGGHHHHHHFFGEFFGGFGHHHGHHHHFHHHFGEEEHGGEGGGFGHHHHHFHHHHGBFBGHHGHFHHGGHHHHHHDEEFGGGHHHHGHGHFCGHHHGGGDG@GEHGGCFGGG
@M02034:409:000000000-BFKT7:1:1102:6082:10017 1:N:0:28
AAAGTCGAGGTGCCTAAAGTGGCAACCCAGACTAAGGAGAATGTTGGTGGTGTAGAGCTTCCTGTAGCCGCATGGCGTTCGTACTTAAATATGGAACTAACCATTCCAATTTTCGCTGTCTCTTATACACATCTCCGAGCCCACGAGACT
+
BBBBBFBBBBBBGGGFCGGGGGGHGHHGGHHGHHHHHHHGHGHGHHHGGGGGHGHDGHFFHHHHHGGGHGGEEGHGEEGGGGGHGHFFHHGGHGHFHGFGFHHHHHHGHFFHHGGGGGGGHHHHGHGHFHHHGHHGGGGCFFHGCACGGH
@M02034:409:000000000-BFKT7:1:1102:8321:10036 1:N:0:28
AAAGTCGAGGTGCCTAAAGTGGCAACCCAGACTCTGAGGGGTGTTGGTGGTGTAGAGCTTCCTGTAGCCGCATGGCGTTCGTACTTAAATATGGAACTAACCATTCCAATTTTCGCTGTCTCTTATACACATCTCCGAGCCCACGAGACT
+
A3>AAF?ADDABFGFFEGGDFFFFHCGAFADFHGHGFGGGCA2ABFHEFEEFFFGFFBFFHGHGGFHFHGG@AEHHGGGGGEFHGHFBGHB4DF3?BGDEFFGFGGFEHGEGGFEEEDDFHHGHBGHBFFHHHHBFA@/ACAGGCCG?DB
@M02034:409:000000000-BFKT7:1:1102:7583:10036 1:N:0:28
AAAGTCGAGGTGCCTAAAGTGGCAACCCAGACTAATAAGACGGTTGGTGGTGTAGAGCTTCCTGTAGCCGCATGGCGTTCGTACTTAAATATGGAACTAACCATTCCAATTTTCGCTGTCTCTTATACACATCTCCGAGCCCACGAGACT
+
BBBBBFBABBBBCFFGBGFAFBFHHHHF22GFHCHHGHHHHGGECECEFGEABBF5AFGHHGHFGHH5GE@EEFHGGEEFEEFGGHHB3GDHHHGFHGGHHGFGHHHGHHHHHFEEEFEGHHHHHFGB??GHGHHBECC@DGHGC/@ADF
@M02034:409:000000000-BFKT7:1:1102:9597:10043 1:N:0:28
AAAGTCGAGGTGCCTAAAGTGGCAACCCAGACTCAGAAGAAGGTTGGTGGTGTAGAGCTTCCTGTAGCCGCATGGCGTTCGTACTTAAATATGGAACTAACCATTCCAATTTTCGCTGTCTCTTATACACATCTCCGAGCCCACGAGACT
+
BCCBCFCBCCCCGGGGGGGGGGGHHHHGGHGGHBGE3FC3AGHHFC2AFEEFFBDABGGHFBFGF5B5GFFFEAGAEEFGEEFCBEDGHFDDF3@BEF333B3???44?FGHH4EEEGEHHHHH4FFD3GG2BFFFFC?@F<CFFCDGGF
@M02034:409:000000000-BFKT7:1:1102:7907:10047 1:N:0:28
AAAGTCGAGGTGCCTAAAGTGGCAACCCAGACTACTCCTCAGGTTGGTGGTGTAGAGCTTCCTGTAGCCGCATGGCGTTCGTACTTAAATATGGAACTAACCATTCCAATTTTCGCTGTCTCTTATACACATCTCCGAGCCCACGAGACT
+
CCCBCFCCCCCCGGGGGGGGGGGHHHHGGHHGHHFH3GHF3FGHGHGFGGGFHHHFHHHHHHHHHHHHHGGGGGHHGGGGGGHHHHHHHHHHHHHHHHGHHHGHHHHHGHHHHHGGGGGGHHHHHHHHHHHHHHHHGGGFGGHGGCGGFF
@M02034:409:000000000-BFKT7:1:1102:16794:10064 1:N:0:28
AAAGTCGAGGTGCCTAAAGTGGCAACCCAGACTACTGC
+
CDDCCFCBCCCDGGGGGGGGGGGHHHHGGHAF3A3FH5
@M02034:409:000000000-BFKT7:1:1102:6006:10070 1:N:0:28
AAAGTCGAGGTGCCTAAAGTGGCAACCCAGACTTGT
+
AAAAAFABBB>AGGGGFGFEGBAGHHFFGHHGH535
@M02034:409:000000000-BFKT7:1:1102:3259:10073 1:N:0:28
AAAGTCGAGGTGCCTAAAGTGGCAACCCAGACTCAGACGACTGTTGGTGGTGTAGAGCTTCCTGTAGCCGCATGGCGTTCGTACTTAAATATGGAACTAACC
+
AA1AADAADD>AF1GGGGGGGCFCFFH?FEC0BBAGHGEEEEFHHBHEFFEAB1B21EGHBEGFFABDEE/>EEFGEEE/??F/?FFBF222B1@BGGB11>
@M02034:409:000000000-BFKT7:1:1102:21102:10088 1:N:0:28
AAAGTCGAGGTGCCTAAAGTGGCAACCCAGACTGAGTCGAAGGTTGGTGGTGTAGAGCTTCCTGTAGCCGCATGGCGTTCGTACTTAAATATGGAACTAACCATTCCAATTTTCGCTGTCTCTTATACACATCTCC
+
ABBBAFBADBBBGFG54BFGFGGGHGHGF22FHGGCDF?22AEBBCAFGCGGGHD5GHHFFFGFGBD5DEE0E>BC/E/FAEBGGHG@3FGFHB3@CFFFFHBFHFFH4BGHHFGDG?GHHFHHGGGGGFD2?FBF
@M02034:409:000000000-BFKT7:1:1102:3417:10091 1:N:0:28
AAAGTCGAGGTGCCTAAAGTGGCAACCCAGACTCAGCATAAGGTTGGTGGTGTAGAGCTTCCTGTAGCCGCATGGCGTTCGTACTTAAATATGGAACTAACCATTCCAATTTTCGCTGTCTCTTATACACATCTCCGAGCCCACGAGACT
+
ABAAAFBADBAAGGGGGGGGFGGHHHHGGHHAF3FGFEGGGHGEGHGFFGAFG3F5D5FGHHHHHGHEFFEEEFHFGEGFEEFEHHBGHH4GGD33CGGGFFEGHHGEHHHHHFEEFAEGFFGHBGGFGFHHGH3FD/DC/FHGF//AAG
@M02034:409:000000000-BFKT7:1:1102:27825:10099 1:N:0:28
AAAGTCGAGGTGCCTAAAGTGGCAACCCAGACTGGGGTTGGTGTTGGTGGTGTAGAGCTTCCTGTAGCCGCATGGCGTTCGTACTTAAATATGGAACTAACCATTCCAATTTTCGCTGTCTCTTATACACATCTCCGAGCCCACGAGACT
+
CCCCCFCCBCABGGGGGGGGGGGHHHHGGHHGHHGHGEEEEGGHEHHGGGEFGGGAGHGHHHHHGHHGHEEEGGHGEEFFEEGHHHGGHHHHGHHFHHHHHHHHHHHHHHHHHHGFGGGFHHHHHHHHHHFHFHFFE?F@@FHGGGGGGD
@M02034:409:000000000-BFKT7:1:1102:11948:10108 1:N:0:28
AAAGTCGAGGTGCCTAAAGTGGCAACCCAGACTACTACTGCGGTTGGTGGTGTAGAGCTTCCTGTAGCCGCATGGCGTTCGTACTTAAATATGGAACTAACCATTCCAATTTTCGCTGTCTCTTATACACATCTCCGAGCCCACGAGACT
+
CCCCCFCCCCABGGGGGGGGGGGHHHHGGHHGHHHHHHHHHGGEFGGEFGGFGGGDGGHHGHHHHHHFHFGEEGHHGEGGEEFGHHHFHHHHFH3DFHHHFFFHHHFBHGFHHHGEFGGHGGHHHHHGFGHHHHHFD?GF/FEGFCFGGH
@M02034:409:000000000-BFKT7:1:1102:22622:10109 1:N:0:28
AAAGTCGAGGTGCCTAAAGTGGCAACCCAGACTCCGAATATTGTTGGTGGTGTAGAGCTTCCTGTAGCCGCATGGCGTTCGTACTTAAATATGGAACTAACCATTCCAATTTTCGCTGTCTCTT
+
CCCCCFBC?DAAGGGGGGGGGGGGFHHEEHHGHHHEA2FFHHHHHHGEFFGGF3D5B5AGFHHHGFFAFEE@EEG1EBEFEE2?GHHDFGGFGH3BBGGHF0?GDFH4BF3GG4/?EEEFFHGD
@M02034:409:000000000-BFKT7:1:1102:25781:10111 1:N:0:28
AAAGTCGAGGTGCCTAAAGTGGCAACCCAGACTGGGGTGATGGTTGGTGGTGTAGAGCTTCCTGTAGCCGCATGGCGTTCGTACTTAAATATGGAACTAACCATTCCAATTTTCGCTGTCTCTTATACACATCTCCGAGCCCACGAGACT
+
CCCCCFCCBCAAGFGGFGGGGGGHHHHGGHHGHHHHGEEGHHHHHGGEGGEFGDG5FGHHHHHHGHHHHGEEFFHGEEEFEEGHHHGFHHHHHHFGFHHHGHHHHHFHHHHHHHGFGGGHHGHHHFHHHHHHHHGHGFGGGGHGGCDEGG
@M02034:409:000000000-BFKT7:1:1102:20250:10115 1:N:0:28
AAAGTCGAGGTGCCTAAAGTGGCAACCCAGACTCAGAATAATGTTGGTGGTGTAGAGCTTCCTGTAGCCGCATGGCGTTCGTACTTAAATATGGAACTAACCATTCCAATTTTCGCTGTCTCTTATACACATCTCCGAGCCCACGAGACT
+
BBBBBFBBBBAAFGGEGGGGGGGGHHHGCGHGHHHHGHHHHHHHHHHGFEEFHFGDGFHHHHHFGHHGHGGEFGHHGEEFFEGHHHHGHHHHHEDGHHHHHFHHHHGFHHHHHGGFGGDHEHHHGFHHFFGFHHGBC?GFCFHGGGGDDG
@M02034:409:000000000-BFKT7:1:1102:22639:10116 1:N:0:28
AAAGTCGAGGTGCCTAAAGTGGCAACCCAGACTAAGGCTAGGGTTGGTGGTGTTGA
+
BBBBBFBBBBABGGGGGGGGGGGGHHHGGGHGH33B33BA22AGEE2BAEEFF1B5
@M02034:409:000000000-BFKT7:1:1102:12531:10131 1:N:0:28
AAAGTCGAGGTGCCTAAAGTGGCAACCCAGACTAATACTTTGGTTGGTG
+
AA1AAFAAD>AACGGFFB1BFBFHBHHGAAG0FFF1DEGBDBFGAG?/E
@M02034:409:000000000-BFKT7:1:1102:4344:10132 1:N:0:28
AAAGTCGAGGTGCCTAAAGTGGCAACCCAGACTTCGCCTGGGGTTGGTGGTGTAGAGCTTCCTGTAGCCGCATGGCGTTCGTACTTAAATATGGAACTAACCATTCCAATTTTCGCTGTCTCTTATACACATCTCCGAGCCCACGAGACT
+
ABBABFBADDBBFGGFGGGGGFGGGGFAF2GGHHHGGGGHHGGGEGEEFFEFHGG5FBHHHFHFGHHFHEEEEEHGGEFEFFFHHHFEGFFGHD?F3EGFGHFHHFHFFGHHHDEFGGFHHHHH?DG33FGHFHGDD@FCCFHG//CGGH
@M02034:409:000000000-BFKT7:1:1102:10714:10134 1:N:0:28
AAAGTCGAGGTGCCTAAAGTGGCAACCCAGACTGGGAGTCGGGTTGGTGGTGTAGAGCTTCCTGTAGCCGCATGGCGTTCGTACTTAAATATGGAACTAACCATTCCAATTTTCGCTGTCTCTTATACACATCTCCGAGCCCACGAGACT
+
BBBBBFBBBBBBGGGGGFGGGGGHGHHGGHHGHHHHGGGHGGGGGGGFGGEGHGGAFGFGHHHHGHHHHFGFGFHHEEFEEFGEHHGGHHHHHHBFGHHGHHHHHHGGHHHHHHGGGGGHHHHHHGFFDGHHHHHHECCAFGHGGGGGGH
@M02034:409:000000000-BFKT7:1:1102:19618:10135 1:N:0:28
AAAGTCGAGGTGCCTAAAGTGGCAACCCAGACTAATAAGGATGTTGGTGGTGTAGAGCTTCCTGTAGCCGCATGGCGTTCGTACTTAAATATGGAACTAACCATTCCAATTTTCGCTGTCTCTTATACACATCTCCGAGCCCACGAGAC
+
BCCCCFCCCCABGGGGGGGGGGGHHHHGGHHGHH3DFGHH3FCFFFAEGGGFHHHDGHHHHHHHHGHGHEGEFGHHGGGFGGGGHHH3FGFGGB3BFGF3FGHHHHHHDGHHHGGGG?FFHHHHEH?FDGGHHHGHG/CFGG/FCGGCG
@M02034:409:000000000-BFKT7:1:1102:28646:10136 1:N:0:28
AAAGTCGAGGTGCCTAAAGTGGCAACCCAGACTGGGGGGGAGGTTGGTGGTGTAGAGCTTCCTGTAGCCGCATGGCGTTCGTACTTAAATATGGAACTAACCATTCCAATTTTCTCTGTCTCTTATACACATCTC
+
BABBBFBBDBABGGGGFFGGFGGGGGHDFHHFEHFGGGGGGGGGHFFGGGGFGFFBFFGGGFGGFGEGGAD-CDGFAFFEFFFFFFFBFFFFFFFFFFFFFFFFFFFB/;BFFB/;B;FFFEFF:FBBB/BFFBF
@M02034:409:000000000-BFKT7:1:1102:6702:10138 1:N:0:28
AAAGTCGAGGTGCCTAAAGTGGCAACCCAGACTCATAATATTGTTGGTGGTGTAGAGCTTCCTGTAGCCGCATGGCGTTCGTACTTAAATATGGAACTAACCATTCCAATTTTCGCTGTCTCTTATACACATCTCCGAGCCCACGAGAC
+
BBABAFBB@AAAGGGGGGGGGFFFHHHGGGGGFHFFHHHHFGHEGAAEFGAFAFGBHFHHFFHHGHHEFEFFEGFGEF?FDGEGHGHB3GG@@3@DFFHHFHBGFHHHGHHFHHGGG?EDGFGHGFHF4BD22?GFAD/>/FGEC@FAA
@M02034:409:000000000-BFKT7:1:1102:12509:10138 1:N:0:28
AAAGTCGAGGTGCCTAAAGTGGCAACCCAGACTAATACTTTGGTTGGTGGTGTAGAGCTTCCTGTAGCCGCATGGCGTTCGTACTTAATTATGGAACTAACCATTCCAATTTTCGCTGTCTCTTATACACATCTCCG
+
CDDDCFDCCCBBGGGGGGGGGGGHHHHGGHHGHDHHFFCHHHHHHGGGGGEFHHHFHHHHHHHHHHHHHGGEFFHHGGGGFFHHHHHGGHHHHHHF33BBG03FGFF4?FGGDHC/EEFHHEHHGHHFH2DHHHB2?
@M02034:409:000000000-BFKT7:1:1102:19599:10141 1:N:0:28
AAAGTCGAGGTGCCTAAAGTGGCAACCCAGACTAATAAGGATGTTGGTGGTGTAGAGCTTCCTGTAGCCGCATGGCGTTCGTACTTAAATATGGAACTAACCATTCCAATTTTCGCTGTCTCTTATACACATCTCCGAGCCCACGAGACT
+
AABBAFBBBBBBGGGGGGGGGGGHHHHGFDDGHHHHGHHHHHHHHHHGGGGFGGGGHHHHHHHHHHHHHGGFFFHHGEGFGEGHHHHGHHHHHHBGFHHHHHHHHHGHHHHHHHGGGGGGHHHHGHFHFGHHHHHHFCGGGGHGGGGGGG
@M02034:409:000000000-BFKT7:1:1102:13261:10145 1:N:0:28
AAAGTCGAGGTGCCTAAAGTGGCAACCCAGACTAATAAGCATGTTGGTGGTGTAGAGCTTCCTGTAGCCGCATGGCGTTCGTACTTAAATATGGAACTAACCATTCCAATTTTCGCTGTCTCTTATACACATCTCCGAGCCCACGAGACT
+
BABBBFBBBBBBGGGGGGGGGGGGFHHEGHHGHHHHHHHHHHHHHHGFFGGFHHHFGHHGHGHHHGHHHGGGGFHFFGGEEFCGHHHGGHGHHHHHGHHFHGGHHHGHHHHHHGGGGFEFHHHHGHGHEGFHCFHFFGGCGGHGGCGDDF
@M02034:409:000000000-BFKT7:1:1102:24214:10153 1:N:0:28
AAAGTCGAGGTGCCTAAAGTGGCAACCCAGACTACTCAGGGGGTTGGTGGTGTAGAGCTTCCTGTAGCCGCATGGCGTTCGTACTTAAATATGGAACTAACCATTCCAATTTTCGCTGTCTCTTATACACATCTCCGAGCCCACGAGACT
+
BBBBBFBBBB>AGGGGGGGGGGGGHHHEGHHGHHHHHHGHHGGGEGGEFEAFGFGFGHHHHHHFGHHGHGGGGEHHFEGFEFGHHHHFHHFHHHGGFHHGHHHHHHHHHHHHHBFFGGGFHHHHHGGHGGHHHHHHC?D@DGFGDCFDGF
@M02034:409:000000000-BFKT7:1:1102:23048:10158 1:N:0:28
AAAGTCGAGGTGCCTAAAGTGGCAACCCAGACTGGGGTTGGGGTTGGTGGTGTAGAGCTTCCTGTAGCCGCATGGCGTTCGTACTTAAATATGGAACTAACCATTCCAATTTTCGCTGTCTCTTATACACATCTCCGAGCCCACGAGACT
+
BBCBBFCCCCAACGGGGGGGGGGFGGHGGHGGHHHHGFEGGGGFFGGGGGGFGGHGHHHHHHHHHHHHHGGGGGHHGEGGEFHHHHFFGHGHHHGGFHG3GHGHHHHHHHHHHHGGGGGHHGHHHHHHHHFHBGFHGGGGGGGGGGGGGH
@M02034:409:000000000-BFKT7:1:1102:5149:10169 1:N:0:28
AAAGTCGAGGTGCCTAAAGTGGCAACCCAGACTATGAGTCATGTTGGTGGTGTAGAGCTTCCTGTAGCCGCATGGCGTTCGTACTTACATATGGTACTAACCATTCCAATTTTCGCTGTCTCTTATACACATCTCCGAG
+
AABABFBB?B>AGFGGGGDGEGFHGHHGGCGFF3DFBGF55DDFAAGE22EC1AF5BBGFFAFFGFF5BBEEEEFA?E01??2?F@EFDF44B344BBB4@?3@FFG4BGFHHH@?EEEDBFEGF?4?FGHBHFHBD/C
@M02034:409:000000000-BFKT7:1:1102:3907:10175 1:N:0:28
AAAGTCGAGGTGCCTAAAGTGGCAACCCAGACTAATGGTGTTGTTGGTGGTGTTGAGCTTCCTGTAGCCGCATGGCGTTCGTACTTAAATATGGAACTAACCATTCCAATTTTCGCTGTCTCTTATACACATCTCCGAGCCCACGAGACT
+
AAAAADAADD1A1EFGGFGFGBEA1FCEC0FFHHHFFG1GFGHFGGHEF?/BG/BDFAGFGEHFGEGA1A>>EFHFEEGGGEGFFGB1GG@EG1B1FGGCFFFGGHFHHHHHHFEEGGEGFHHH1FFF2GGF<GFBC?C>CGHGCGGGGH
@M02034:409:000000000-BFKT7:1:1102:9565:10186 1:N:0:28
AAAGTCGAGGTGCCTAAAGTGGCAACCCAGACTAAGAAGGATTTTGGTGGTGTAGAGCTTCCTGTAGCCGCATGGCGTTCGTACTTAAATATGGAACTAACCATTCCAATTTTCGCTGTCTCTTAT
+
A1AAAF>AD?AAFGG1GAGGFGFHFHHGGGHGHHDGHHHHGF1FEGGGAFGGHEHBD1GHFBGDGHFFHFE/E?EFEEEEEEBFEHE@BGGHH111BFGH101FHHFEFGEHHFGGGGGGHHHHFG
@M02034:409:000000000-BFKT7:1:1102:19649:10191 1:N:0:28
AAAGTCGAGGTGCCTAAAGTGGCAACCCAGACTCATGGGGCTGTTG
+
BBBABFABBBBBGGGGGGGGGGGHHHHGGHHFA335DF2E22AFAD
@M02034:409:000000000-BFKT7:1:1102:9586:10192 1:N:0:28
AAAGTCGAGGTGCCTAAAGTGGCAACCCAGACTACGAAGGATGTTGGTGGTGTAGAGCTTCCTGTAGCCGCATGGTGTTCGTACTTAAATATGGAACTAACCTTTCCTATTTT
+
CCCCCFCBCCCCGGGGGGGGGGGHHHHGGHHGHH3E222E2BGHBHC211BA13D5D5BA5BA5B5D53AE0BEC551?F1?2??BG33BG4@333BFGH313D?3D44D?FD
@M02034:409:000000000-BFKT7:1:1102:15087:10195 1:N:0:28
AAAGTCGAGGTGCCTAAAGTGGCAACCCAGACTATGGCGGGGGGTGGTGGGG
+
BBCCBFBABCCCGGGGGGGGGGGHGHHGGHHGHHHHHHGGEGG?@@?.<D-A
@M02034:409:000000000-BFKT7:1:1102:26636:10197 1:N:0:28
AAAGTCGAGGTGCCTAAAGTGGCAACCCAGACTGTTCATCATGTTGGTGGTGTAGAGCTTCCTGTAGCCGCATGGCGTTCGTACTTAAATATGGAACTAACCATTCCAATTTTCGCTGTCTCTTATACACATCTCCGAGCCCACGAGACT
+
ABBBBFAABBABGGGGCGGGGGGHHHHFEGHGGHHHFHHHGGE5FGGGEGGGHGG5BFGHFHHHFFGEEEFAE?G1EEGEGGCGHFG3BFFFGF3FGGHFF?@GG?EEHGHHHBEEEGFBGHHHGHGFECDGFFD?DCG?FGHADCG?AF
@M02034:409:000000000-BFKT7:1:1102:4006:10200 1:N:0:28
AAAGTCGAGGTGCCTAAAGTGGCAACCCAGACTACTAATCATGTTGGTGGTGTAGAGCTTCCTGTAGCCGCATGGCGTTCGTACTTAAATATGGAACTAACCATTCCAATTTTCGCTGTCTCTTATACACATCTCCGAGCCCACGAGACT
+
BBBBBFBBBBBBGGGGGGGFGGGGHHHGGHHGHHHHHHHGHHHHHFHGGGGFHFHHHHHHHFHHHGFHHGGEFGHHGGGGGGGHHHEFFGHHHHHHFGGFGHHHHGHGHHHHHGEEFGGHHHHHFGGHGGHHHHHFF/BCGGHGG/@?DF
@M02034:409:000000000-BFKT7:1:1102:16871:10204 1:N:0:28
AAAGTCGAGGTGCCTAAAGTGGCAACCCAGACTAATAATAATGTTGGTGGTGTAGAGCTTCCTGTAGCCGCATGG
+
A?A@AFB>A2A4FGGGFE4AAFAFGHGGGHHGHHHGHBGHFGGDFDEAAEGFCFFGHHFF5BFG5DBFFEGEE1?
@M02034:409:000000000-BFKT7:1:1102:16269:10208 1:N:0:28
AAAGTCGAGGTGCCTAAAGTGGCAACCCAGACTAAGAAGTATGTTGGTGGTGTAGAGCTTCCTGTAGCCGCATGGCGTTCGTACTTAAATATGGAACTAACCATTCCAATTTTCGCTGTCTCTTATACACATCTCCGAGCCCACGAGACT
+
CCCCAFCBCCACGGGGGGGGGGGHHHHGGHHGHGHC35A5ADGGFGFAA2FFHFF555BB5FEGG5G53EG0FEG1>>>FE?2?FEGBFEGFGF33FGHG3?3B34B4FFGHH?E?EA?FDBGHFEFFGCGGHGH2A?DFCGGECGFG?G
@M02034:409:000000000-BFKT7:1:1102:16861:10221 1:N:0:28
AAAGTCGAGGTGCCTAAAGTGGCAACCCAGACTAATAATAATGTTGGTGGTGTAGAGCTTCCTGTAGCCGCATGGCGTTCGTACTTAAATATGGAACTAACCATTCCAATTTTCGCTGTCTCTTATACACATCTCCGAGCCCACGAGACT
+
CCCCCFCCCCBCGGGGGGGGGGGHHHHGGHHGHHHHFGHGHGGGGHHGFGGGHHGDGHHHHHHHHGHHHGGGEGHHGFGGGGHHHHHGHHHHHHFHHHHHHHGHHHHHHHHHHHGGGGGHHHHHGHHHHHHHHHHHGGGGGGHGGGGGGF
@M02034:409:000000000-BFKT7:1:1102:8529:10222 1:N:0:28
AAAGTCGAGGTGCCTAAAGTGGCAACCCAGACTATTAAGGGGGTTGGTGGTGTAGAGCTTCCTGTAGCCGCATGGCGTTCGTACTTAAATATGGAACTAACCATTCCAATTTTCGCTGTCTCTTATACACATCTCCGAGCCCACGAGAC
+
AABCAFCCCCBCGGGGGGGGGGGHHHHGGHHGHH5FHHH32EFEFGGGGGGFHHHGGFHHHHHHHHHHHGGCEGHGGEGGGFHHHHHHHHHHHBGHGHHHHHHGHHHHHHHHHFGGGGGHHHHHHHHHHHHHHHHGGFGCGGFAD?DGG
@M02034:409:000000000-BFKT7:1:1102:14977:10241 1:N:0:28
AAAGTCGAGGTGCCTAAAGTGGCAACCCAGACTAATAATCAGGTTGGTGGTGTAGAGCTTCCTGTAGCCGCATGGCGTTCGTACTTAAATATGGAACTAACCATTCCAATTTTCGCTGTCTCTTATACACATCTCCGAGCCCACGAGACT
+
BABBAFAABBBBGGGFGFGFEGFHHHGGGEHGHGHHHHGHFGHFGFGAFGEFHHGFGEFGHHHHFGGDFEE0EFHGEEGGGGHGHHHGHHHHHHFFGGFFFHGHHHFFHHHHHHEEEEGGHFFHDGFFBGDHFGFFE@CBDGHGGCG//?
@M02034:409:000000000-BFKT7:1:1102:22490:10243 1:N:0:28
AAAGTCGAGGTGCCTAAAGTGGCAACCCAGACTACGAGTACTGTTGGTGGTGTAGAGCTTCCTGTAGCCGCATGGCGTTCGTACTTAAATATGGAACTAACCATTCCAATTTTCGCTGTCTCTTATACACATCTCCGAGCCCACGAGACT
+
BBBBAFBABBBBFGGGGGGGGGGHHHHGGHHGHHHGFEEHHHHHHHHEFGEGEBDDFFGHHHHHGHGDGE?EFGHHEEEEEFHHHHHHHHGHHEEGFHHHHHHHHHEGHHHHHGEEGGGGHHGGFF3BGFFGGGFFFCCFGGHGG?DGFF
@M02034:409:000000000-BFKT7:1:1102:9674:10252 1:N:0:28
AAAGTCGAGGTGCCTAAAGTGGCAACCCAGACTCAGCATTCTGTTGGTGGTGTAGAGCTTCCTGTAGCCGCATGGCGTTCGTACTTAAATATGGAACTAACCATTCCAATTTTCGCTGTCTCTTATACACATCTCCGAGCCCACGAGACT
+
CCCCCFCBDBBCGGGGGGGGGGGHHHHGGHHGHHHHHHHHHHHHHHHGGGGFHHHFGGHHHHHHHHHHHGGFEGHHGFGGFFHHHHH@GGHHHHHHHHHGHHHHHHFGHHHHHHGGGGFHHHHHHHHHGHHHHHFGGGGFGGHGGCGGGF
@M02034:409:000000000-BFKT7:1:1102:15143:10254 1:N:0:28
AAAGTCGAGGTGCCTAAAGTGGCAACCCAGACTATGTCTGCTGTTGGTGGTGTAGAGCTTCCTGTAGCCGCATGGCGTTCGTACTTAAATATGGAACTAACCATTCCAATTTTCGCTGTCTCTTATACACATCTCCGAGCCCACGAGACT
+
CCCCCFCCCCAAGGGGGGGGGGGGHHHGGHHGHEHHHGHHGHHGHHHEFGGFH3F5FDEGGGHHDGEFBEFAEEHEF?EFFE2FEHHHFHFHHF3@FF3FHFFGGFGBFGFHF4EEFE?GFFFH4F4FFCH2BGF2E/BCFEEECDGADB
@M02034:409:000000000-BFKT7:1:1102:19386:10266 1:N:0:28
AAAGTCGAGGTGCCTAAAGTGGCAACCCAGACTAGGGG
+
A?AAABAA?>A1BEGG1F1FGGGGHHFGG0EGHH1E0F
@M02034:409:000000000-BFKT7:1:1102:10971:10266 1:N:0:28
AAAGTCGAGGTGCCTAAAGTGGCAACCCAGACTTCTAAGGATGTTG
+
CCCCCFCCCCBCGGGGGGGGGGGHHHHGGHHGHGBG555F33BF5F
@M02034:409:000000000-BFKT7:1:1102:19368:10268 1:N:0:28
AAAGTCGAGGTGCCTAAAGTGGCAACCCAGACTAGGGGGGGGGGTG
+
AABB>BA3D>AAGFFGGGGGFCDHHHFGGHGFHA3BA?AC->D-99
@M02034:409:000000000-BFKT7:1:1102:26449:10272 1:N:0:28
AAAGTCGAGGTGCCTAAAGTGGCAACCCAGACTATGCATTCTGTTGGTGGTGTAGAGCTTCCTGTAGCCGCATGGCGTTCGTACTTAAATATGGAACTAACCATTCCAATTTTCGCTGTCTCTTATACACATCTCCGAGCCCACGAGACT
+
AABBCFCCBCBCGGGGGGGGGGGHHHHGGHGCFFGHFBGGHGDDGHHEEGFFG3D5DDAF5FGHGFF5AEE?EFHBFEEFEE2FFGHGFGHFEG33FGHF@BBGFBF4FGFHHBEEEEEGHGHHB?HFDEGGHGGBD?D/DGEFGCGDDF
@M02034:409:000000000-BFKT7:1:1102:3968:10272 1:N:0:28
AAAGTCGAGGTGCCTAAAGTGGCAACCCAGACTGCGCCGCATGTTGGTGGTGTTGAGCTTCCTGTAGCCGCATGGTGTTCGTACTTAAATATGGAACTAATTTTTCCAATTTTCGCTGTATCT
+
CCCCCFABBBABGGGGGFGFGGGHHHHGGHD2GF32AEA2ABEHBHE11AE111B533AA5BFGFBE53?@/BA?3B?1F1>2??GH33FG4?333BBFH444B?3F44BBGB4/?ED/33BF
@M02034:409:000000000-BFKT7:1:1102:20564:10279 1:N:0:28
AAAGTCGAGGTGCCTAAAGTGGCAACCCAGACTCAGGATCATGTTGGTGGTGTAGAGCTTCCTGTAGCCGCATGGCGTTCGTACTTAAATATGGAACTAACCATTCCAATTTTCGCTGTCTCTTATACACATCTCCGAGCCCACGAGACT
+
AABC>FBBBBCCGGGGGGGGGGGHHHHGGHHGHH3GGHHHFFHFHHHEAEFGEGFF5DGGGHGGGGGFHFGEFG11>EGGGGHHHHHHGHHGD3@@FHHGFGFFHGFDFGHHHHGEFGGHHGHHHHDGFGHHHHGHGGDCGGHGGGGFDG
@M02034:409:000000000-BFKT7:1:1102:19079:10281 1:N:0:28
AAAGTCGAGGTACCTAAAGTGGCAACCCAGACTAATAATAAGGTTGGTGGTGTAGAGCTTCCTGTAGCCGCATGGCGTTCGTACTTAAATATGGAACTAACCATTCCAATTTTCGCTGTCTCTTATACACATCTC
+
A?AAAD1AD1>1BAFGGG1BAGAGHHHGGCE0GGHHGFHCB1EDAEA/AFB/BFGFDFH1BC1FFFHHF?E?EEFGCECF/BEGGFGFHHGFG1B1@CBCGH1FFGGFHGHHHEEFEGEFHGHH1EFGGHGHGFF
@M02034:409:000000000-BFKT7:1:1102:23661:10287 1:N:0:28
AAAGTCGAGGTGCCTAAAGTGGCAACCCAGACTGGGGGGGGGGTTGGTGGGGTAG
+
CCCCCFCCCBABGGGGGGGGGGGHFGHGGHHGHHHHGGGGFFFFF=F.:D-;A.9
@M02034:409:000000000-BFKT7:1:1102:8369:10294 1:N:0:28
AAAGTCGAGGTGCCTAAAGTGGCAACCCAGACTCAGAAGCATGTTGGTGGTGTAGAGCTTCCTGTAGCCGCATGGCGTTCGTACTTAAATATGGAACTAACCATTCCAATTTTCGCTGTCTCTTATACACATCTCCGAGCCCACGCGACT
+
BABBAFAADBAAGGGGGFGGGGGHHHHGFHHGHHHHHGHHGHHAGHHFGGEFGGHHHBGFDFHHFHHHHGGGGGHHGFFGGGHHHGGGHHHHHGHFFFHHHHHHFFFF4GFGHGGGGFGBHFHHHHEHHHFHHHFHA?C<<</?@/<@@<
@M02034:409:000000000-BFKT7:1:1102:20545:10296 1:N:0:28
AAAGTCGAGGTGCCTAAAGTGGCAACCCAGACTCAGGATCGTGTTAGTCTTGTAGAA
+
ABCCCD>ADDABGGGGGGGGGGGHHHHGGAGGHHB3F3G32BFGF55D55D5A5D55
@M02034:409:000000000-BFKT7:1:1102:19082:10299 1:N:0:28
AAAGTCGAGGTGCCTAAAGTGGCAACCCAGACTAATAATAAGGTTGGTGGTGTAGAGCTTCCTGTAGCCGCATGGCGTTCGTACTTAAATATGGAACTAACCATTCCAATTTTCGCTGTCTCTTATACACATCTCCGAGCCCACGAGACT
+
BBBBBFBBBBAAFGGDGGGGFGGGHHHGGHHGHHHHHHHFGHHHGHGEFGEFGHGDFGHHHGHHHHHHHGGGGEHCFEGFEEEGGHHFGHHHHGHFFHHFGHFHHHHFHHHHHHGGGEFHHGHHHHGHFGFHFHFGF?D/CFHGGGGCAD
@M02034:409:000000000-BFKT7:1:1102:8370:10316 1:N:0:28
AAAGTCGAGGTGCCTAAAGTGGCAACCCAGACTCAGAAGCATGTTGGTGGTGTAGAGCTTCCTGTAGCCGCATGGCGTTCGTACTTAAATATGGAACTAACCATTCCAATTTTCGCTGTCTCTTATACACATCTCCGAGCCCACGAGACT
+
BBBBBFBBBBABGGGGGGGGGGGHGHHGGHHGHGHHHHHHHHHHHHHEFGEFFFGEGHHHHGHGGHHGHGEFGEHGGEEFFEGHHHHGHHHHGHGGFHGFHHGHGHFHHHHHHHGGGGGGHGHHHHHFEHDHFHHFF?FCCFHGGGGGGH
@M02034:409:000000000-BFKT7:1:1102:5490:10324 1:N:0:28
AAAGTCGAGGTGCCTAAAGTGGCAACCCAGACTAATCAGAATGTTGGTGGTGTAGAGCTTCCTGTAGCCGCATGGCGTTCGTACTTAAATATGGAACTAACCATTCCAATTTTCGCCTGTCTCTTATACACATCTCCGAGCCCACGAGA
+
ABBAAFBBBBBBGGGGGGGGGGGGHHHGGHFFGHHHHEGFHHHHHHHGGFEFGHHDHFHHHGHHHHHHHGGFGGHHGGGGGFGHHHHFHHFHHHHHHHHGHHFHHHHGHHHHHHGE<EHGGGHHHFGHHFHH??FGBFGGGGGHE</<<
@M02034:409:000000000-BFKT7:1:1102:28653:10327 1:N:0:28
AAAGTCGAGGTGCCTAAAGTGGCAACCCAGACTAAGGAGGCTGTTGGTGGTGTAGAGCTTCCTGTAGCCGCATGGCGTTCGTACTTAAATATGGAACTAACCATTCCAATTTTCGCTGTCTCTTATACACATCTCCGAGCCCACGAGACT
+
BBBBBFBA3D>AFGGGGGGFBGGHGHHFGHHGBGGHHGHGGHHHHHHEGGABFFGFGHHHHFHGEGHHHGGFEEHHGEEBEEHHHHH@GHFFFHGBEGBGEGHHGGFFFHFHHHGEEFEHHHHHHHGGGGHHHGFGG?F/DFHGG?DEGH
@M02034:409:000000000-BFKT7:1:1102:8032:10329 1:N:0:28
AAAGTCGAGGTGCCTAAAGTGGCAACCCAGACTGCGACGCGTGTTGGTGGTGTAGAGCTTCCTGTAGCCGCATGGCGTTCGTACTTAAATATGGTACTAACCATTCCAATTTTCGCTGT
+
CCCCBFCCCCACGGGGGGGGGGGHHHHGGHAF3B3EECFEEGGF1FE1AAEE13D5B@3B5B@F55B4@?E/E>?1>>/1?>2???G33BG4?344BEGH303B?4F4?F?G33><E/<
@M02034:409:000000000-BFKT7:1:1102:7069:10335 1:N:0:28
AAAGTCGAGGTGCCTAAAGTGGCAACCCAGACTAAGAA
+
CCCCCFCBCCBCGGGGGGGGGGGHHHHGGHHGHH3G35
@M02034:409:000000000-BFKT7:1:1102:17112:10337 1:N:0:28
AAAGTCGAGGTGCCTAAAGTGGCAACCCAGACTCCGAATCGGGTTGGTGGTGTAGAGCTTCCTGTAGCCGCATGGCGTTCGTACTTAAATATGGAACTAACCATTCCAATTCTCGCTGTCTCTTATACACATCTCCGAGCCCACGAGACT
+
CCCCCFCCDCBBFGGGGGGGGGGGHHHGGHHGHHHGGGGGHGGHGGGGGGGGHHHBGHHHHHHHHGHHHGGEFFHGGGGGGGGHHHHHHHHHHHGHHHHHHHHHHHHHHGHHHGGGGGGGGGHHGHHHHHHHFHFHGGGGGGHGGGGGGH
@M02034:409:000000000-BFKT7:1:1102:13158:10339 1:N:0:28
AAAGTCGAGGTGCCTAAAGTGGCAACCCAGACTAAGCCGACGGTTGGTGGTGTAGAGCTTCCTGTAGCCGCATGGCGTTCGTACTTAAATATGGAACTAACCATTCCAATTTTCGCTGTCCTTATACACATCTCCGAGCCCACGAGACTC
+
BBBBBFBBBBAACGGGGGGGGGGGFEHEGHGFFHHGHHGFGGGGGGGEFFEFG3FAFFGGHFHGHHHHHGGGEEHFEEEEE?FGHHHDGFGHHFFFGHHGEFFHHHHFHGHHHFFGFFEHHHHFHDGFFEGHHHHGGGGFGHGGGCGGHF
@M02034:409:000000000-BFKT7:1:1102:26353:10342 1:N:0:28
AAAGTCGAGGTGCCTAAAGTGGCAACCCAGACTCAGCATCCGGTTGGTGGTGTAGAGCTTCCTGTAGCCGCATGGCGTTCGTACTTAAATATGGAACTAACCATTCCAATTTTCGCTGTCTCTTATACACATCTCCGAGCCCACGAGACT
+
BBBBBFBBBBABGGGFGGGGGGFGHHHGGHHGHHHH3FG332AEEAEEFGEFGHHGHHHHHHHHHHHHHGGGEGHHGGGGGGHHHHHHHHHHHHFHGHDGHHHHHHHHHHHHHHGGGGGHHHHHHHHHGFHHHHHHGCGCGGGGGGFDGB
@M02034:409:000000000-BFKT7:1:1102:20921:10349 1:N:0:28
AAAGTCGAGGTGCCTAAAGTGGCAACCCAGACTTCGAGTGGTTTGGAGCTTCCTGTAGCCGCATGGCGTTCGTACTTAAATATGGAACTAACCATTCCAATTTTCGCTGTCTCTTATACACATCTCCGAGCCCACGAGACTCCTGAGCAT
+
CCCCCFCCCB>AFGGGGGGGGGGHHGHGGHHGHHHGHHFHGHGHGFHHHHHHHHHHFGHHGGEEFHHGEFGEEBCGHHHHHFHHHGGHHGHHHHHHHGF4GGHHHGGGGGHHHHHEHHHHHHHHHHGG?C@CFHGDBDFDGHHHGFHHGG
@M02034:409:000000000-BFKT7:1:1102:18577:10350 1:N:0:28
AAAGTCGAGGTGCCTAAAGTGGCAACCCAGACTGGGATTGGTGTTGGTGGTGTAGAGCTTCCTGTAGCCGCATGGCGTTCGTACTTAAATATGGAACTAACCATTCCAATTTTCGCTGTCTCTTATACACATCTCCGAGCCCACGAGACT
+
CCCCCFCBCCAAFGGGGGGGGGGHHHHGGHHGHHHHFHHHHGFHGHHGFGEFFFGDGHHHHHHHGGHHHGGGGGHHGFGGEEGHHHHFHHGHHHGHFFHFHFHHGHHHHHHHHHGGGGGHHHHHHHHHFFFHHHHFFCC@GGHGGGGGGH
@M02034:409:000000000-BFKT7:1:1102:26367:10352 1:N:0:28
AAAGTCGAGGTGCCTAAAGTGGCAACCCAGACTGTTAATAATGTTGGTGGTGTAGAGCTTCCTGTAGCCGCATGGCGTTCGTACTTAAATATGGAACTAACCATTCCAATTTTCGCTGTCTCTTATACACATCTCCGAGCCCACGAGACT
+
CCCCCFCCCCCCGGGGGGGGGGGHHHHGGHHGHGHHHHHH5GHHHHHEGGEFHHHGHHHHHHHHHHHHHGGEGGHHGGGGGFGHHHHHHHHHHHHHHHHGGHHHHHGGHHHHHHGGGGGHHHHHHHGHGHHHHHFHGCGCGGHGGGGGGE
@M02034:409:000000000-BFKT7:1:1102:5117:10355 1:N:0:28
AAAGTCGAGGTGCCTAAAGTGGCAACCCAGACTACGCAGAATGTTGGTGGTGTAGAGCTTCCTGTAGCCGCATGGCGTTCGTACTTAAATATGGAACTAACCATTCCAATTTTCGCTGTCTCTTATACACATCTCCGAGCCCAC
+
BBBBAFBBDBBBGGGGCFGGGGDHHHHGAGHGHHHGGGGEHGFGGHGECFEAA3F5BFGHGGHH5FGHGGGEEGEFGGGG?EBHHHHFGHHGEH3@FHHHG0FFDFG4FGFHHFE?F?EGHHHH3B33?B2FBFHBE//CFGGE
@M02034:409:000000000-BFKT7:1:1102:24506:10356 1:N:0:28
AAAGTCGAGGTGCCTAAAGTGGCAACCCAGACTTCTGGTCTGGTTGGTGGTGTAGAGCTTCCTGTAGCCGCATGGCGTTCGTACTTAAATATGGAACTAACCATTCCAATTTTCGCTGTCTCTTATACACATCTCCGAGCCCACGAGACT
+
ABBBAFBBDBBAGFGFGGGGGGGGCHFGFHHGGGHHHHHHHGGFGGGEFFEEHHFFGGHHHHHFHHBGHEEEEGHHGDGGGGFHHHHG@FGHHHHFGGG33GHGFGHHBGGHGGGFGGGGFHGHFHFHHHHHGGBGDC@BGGHGG?DDFF
@M02034:409:000000000-BFKT7:1:1102:28132:10357 1:N:0:28
AAAGTCGAGGTGCCTAAAGTGGCAACCCAGACTACTCCTACGGTTGGTGGTGTAGAGCTTCCTGTAGCCGCATGGCGTTCGTACTTAAATATGGAACTAACCATTCCAATTTTCGCTGTCTCTTATACACATCTCCGAGCCCACGAGAC
+
A3A?ADABBBAAFGGGGGGGGFGFHHHBFHHGHHFHGHFHBA22AAEGGGBA1BF5FGHH5GHFG5E5GAEEEGHHGGG1>EFF1FHDGGFFBG33?CB3FGFHHHHHHFGHHHGGGGG3GHHFHHH?FGFFG3FHD/D/BFEG/<@/C
@M02034:409:000000000-BFKT7:1:1102:24487:10358 1:N:0:28
AAAGTCGAGGTGCCTAAAGTGGCAACCCAGACTTCTGGTCTGGTTGGTGGTGTAGAGCTTCCTGTAGCCGCATGGCGTTCGTACTTAAATATGGAACTAACCATTCCAATTTTCGCTGTCTCTTATACACATCTCCGAGCCCACGAGACT
+
BBBBBFBBBBABGGGFGGGGGGFHHHHGGHHGHHHHHHHHHHHHHE2BFEGFFEFBFGFHHHHHHHFFFEG@EGFFEEGGFECGGHHHHHHGGF33FGHHFGDGDFG?EGGHHDEFGGGHHHHHGGFHHHHHFDGFE/BCCGEGD@CEDG
@M02034:409:000000000-BFKT7:1:1102:13248:10363 1:N:0:28
AAAGTCGAGGTGCCTAAAGTGGCAACCCAGACTAGTCCGTCTGTTGGTGGTGTAGAGCTTCCTGTAGCCGCATGGCGTTCGTACTTAAATATGGAACTAACCATTCCAATTTTCGCTGTCTCTATACACATCTCCGAGCCCACGAGACTC
+
BCCCCFCBBCBAFGGGGGGGGGGGHHHGGHHGHHHHHHGHHHGHHHHGGGGGHGFBGFHHHHHHHHHGHFGGEGHGEFGGGFGHHHHFHHHHHHHHFHHGHHHGHHFHHHHHHHGGGGGHHGHHHGGHGFGGHGHGCDGCFHGGGGGGHF
@M02034:409:000000000-BFKT7:1:1102:11354:10372 1:N:0:28
AAAGTCGAGGTGCCTAAAGTGGCAACCCAGACTCCTTCGACTGTTGGTGGTGTAGAGCTTCCTGTAGCCGCATGGCGTTCGTACTTAAATATGGAACTAACCATTCCAATTTTCGCTGTCTCTTATACACATCTCCGAGCCCACGAGACT
+
CCCCCFCCCCCCGGGGGGGGGGGHHHHGGHHGHHHHHHHGGGGGGHHGGGGFHGGBGHHHHHHHHGHHGGGEEGHHGGGGFGCHHHHHHHHHHHDGFHGHHGHHHHHHHHHHHHGGGGGGHGHHHHHHFHGHHHGGGGGFGGHGGDCDGF
@M02034:409:000000000-BFKT7:1:1102:5122:10374 1:N:0:28
AAAGTCGAGGTGCCTAAAGTGGCAACCCAGACTACGCAGAATGTTGGTGGTGTAGAGCTTCCTGTAGCCGCATGGCGTTCGTACTTAAATATGGAACTAACCATTCCAATTTTCGCTGTCTCTTATACACATCTCCGAGCCCACGAGAC
+
A?A>AFABA?AAFGGGGGGGGFGHFFFFGHHGHHH2AEGGHHF5ADABB1BAF3D55BGHHFGHGHHHFGC@FEH1FGEFEAFHHHEF3BDFEBEHHGGHFHFC?BGEFGHHH4>EF<?BDDFGEGDGFGH1FGFGDCCCC/FC/@CCF
@M02034:409:000000000-BFKT7:1:1102:15801:10376 1:N:0:28
AAAGTCGAGGTGCCTAAAGTGGCAACCCAGACTGGGTGTGGGGTTGGTGGTGTAGAGCTTCCTGTAGCCGCATGGCGTTCGTACTTAAATATGGAACTAACCATTCCAATTTTCGCTGTCTCTTATACACATCTCCGAGCCCACGAGACT
+
BBBBBFBABBBBFGGGGFGDBFFFGHHGGHHGHHHHHGEEGGGGGFGGGGEFGFGBGHHHHHHHGHHFGE>>EEH1EEEFEEBGGHHFHHHHHGGFFHHHHHHHHFHFHHHHHHGGGGDGHHHHHHGGGGFHGGGFAC?>DGHGGGGDFD
@M02034:409:000000000-BFKT7:1:1102:7732:10379 1:N:0:28
AAAGTCGAGGTGCCTAAAGTGGCAACCCAGACTGCGAATCATGTTGGTGGTGTAGAGCTTCCTGTAGCCGCATGGCGTTCGTACTTAAATATGGAACTAACCATTCAATTTTCGCT
+
CBCCCFCCCCBCGGGGGGGGGGGHHHHGGHHGHHHG?A225BFHHHHEFEFGHGHFGFHHHHHGHHHHHGGGFGHHGFGFGGHHGHHFHHHHHHGHHHHHHHHHHHHGBGHH4</<
@M02034:409:000000000-BFKT7:1:1102:10965:10381 1:N:0:28
AAAGTCGAGGTGCCTAAAGTGGCAACCCAGACTCCGACGAATGTTGGTGGTGTAGAGCTTCCTGTAGCCGCATGGCGTTCGTACTTAAATATGGAACTAACCATTCCAATTTTCGCTGTCTCTTATACACATCTCCGAGCCCACGAGAC
+
ABBBBFBBDBAACGGGGGGGGFGGHHHEFGHFCGE?AAE?AFHHHDGEFCGCA3D5AFDFFFGHGBEFGEG0EEFFGFGEEECAGHG33BGFG3?FGEFB3?3BF?G4GHFHH4EEE//BFFGBGFGDGCGFGHHFG?DFFGGFF@-<E
@M02034:409:000000000-BFKT7:1:1102:4291:10382 1:N:0:28
AAAGTCCGAGGTGCCTAAAGTGGCAACCCAGACTGTTCTGGGTGTAGGGCTTCCTGTAGCCGCATGGCGTTCGTACTTAAATATGGAACTAACCATTCCAATTTTCGCTGTCTCTTATACACATCTCCGAGCCCACGAGACTCCTGAGCA
+
BBBABBD>>DDAGFFFGGGGEFGFHHGGGGHGGHHFGGFGGFBEEHHHGHHHBFFGHDHHHEE0EEHCEEGGEEGHGHFEFGHHHHFDGHFHBGDGHGGFGGHHHFE/EEEFHFEGGFHFFHEGGHGHF<CBCECCC/D/DHHHHFFFF?
@M02034:409:000000000-BFKT7:1:1102:18919:10387 1:N:0:28
AAAGTCGAGGTGCCTAAAGTGGCAACCCAGACTCGGTCTGAGGTTGGTGGTGTAGAGCTTCCTGTAGCCGCATGGCGTTCGTACTTAAATATGGAACTAACCATTCCAATTTTCGCTGTCTCTTATACACATCTCCGAGCCCACGAGACT
+
CCCBCFCABBAAGGGGGGGGGGGGHHHGGHHGHHGGGGGHHHGHHHGGFFEFGGGFGHHHHHHHHHHHHGGGGGHHGFGFFFGHHHHHHHHHHHHHGFHFHHHHHHHGHHHHHFGEGGGFHGHHGHHHFHGHHHHFECGCGGHGGGGGGH
@M02034:409:000000000-BFKT7:1:1102:17984:10396 1:N:0:28
AAAGTCGAGGTGCCTAAAGTGGCAACCCAGACTAATAAGAATGTTGGTGGTGTAGAGCTTCCTGTAGCCGCATGGCGTTCGTACTTAAATATGGAACTAACCATTCCAATTTTCGCTGTCTCTTATACACATCTCCGAGCCCACGAGACT
+
CBBBCFCCCCBCGGGGGGGGGFGHHHHGGHDFGBGBBAF55BGHHHEAF2EAF3D5D5BFAFDBFDB5AEG0BEF1E?EFE?2?FFHBFGHFHE33F3GG313BB4F4?FFHH4>/E/<E4FGG44FHFCGBCGGGGCCGG/G//<A/?D
@M02034:409:000000000-BFKT7:1:1102:8687:10400 1:N:0:28
AAAGTCGAGGTGCCTAAAGTGGCAACCCAGACTAATGAGAAGGTTGGTGGTGTAGAGCTTCCTGTAGCCGCATGGCGTTCGTACTTAAATATGGAACTAACCATTCCAATTTTCGCTGTCTCTTATACACATCTCCGAGCCCACGAG
+
AAAAABAA3A>AFFGFFGGDGDDGHCFE2AGGBHGHF5GFFHHHFG2AFE1A1BFDABFHHHHGHHFFHC?EG?FA01EFEEFHGFHGDDFGHHFFFHFGFHF3FHB4BDFDF4ED?/?344GHHHB22?1FG1B1?</>CF/A/A@
@M02034:409:000000000-BFKT7:1:1102:17486:10406 1:N:0:28
AAAGTCGAGGTGCCTAAAGTGGCAACCCAGACTACTCGTCATGTTGGTGGTGTAGAGCTTCCTGTAGCCGCATGGCGTTCGTACTTAAATATGGAACTAACCATTCCAATTTTCGCTGTCTCTTATACACATCTCCGAGCCCACGAGACT
+
CCCCCFCCCCCBGGGGGFGGGGGHHHHGGHHGHHHHHGHGHHHHHHHGGGGGHHHDGHHHHHHHHHHHHGG@EGHGGFGGGGHHHHBFHHGHHGFGFHHHHHGHHHHFFGHHHGFFGGGGHGHHHHHHFBFHHHHDD?@DGGHGGCGDGF
@M02034:409:000000000-BFKT7:1:1102:13107:10409 1:N:0:28
AAAGTCGAGGTGCCTAAAGTGGCAACCCAGACTTCGCATGTGGTTG
+
CCCCCFBCCCCCGGGGGGGGGGGHHHHGGHHGHHHGD2EE55BF2B
@M02034:409:000000000-BFKT7:1:1102:25719:10410 1:N:0:28
AAAGTCGAGGTGCCTAAAGTGGCAACCCAGACTGTGGGGGGTGTTGGTGGTGTAGAGCTTCCTGTAGCCGCATGGCGTTCGTACTTAAATATGGAACTAACCATTCCAATTTTCGCTGTCTCTTATACACATCTCCGAGCCCACGAGACT
+
A3AAAFBBBBB@FGGGGGGGGGGHHHHGGGHGGFHGFGGC/ECGGHHGGGGGHEHFGHHHHGHHHGHFFGGCDCHFFDCEFACGHHGDGGGHHF0<CCGFFECGHFHCHHHHHBDGGFEFGFGGBCCCFFFGGGGFG?-9BFFE-;@AAB
@M02034:409:000000000-BFKT7:1:1102:20056:10418 1:N:0:28
AAAGTCGAGGTGCCTAAAGTGGCAACCCAGACTTTTCAGGCGGTTGGTGGTGTAGAGCTTCCTGTAGCCGCATGGCGTTCGTACTTAAATATGGAACTAACCATTCCAATTTTCGCTGTCTCTTATACACATCTCCGAGCCCACGAGA
+
ABAAAFABB2>4BBGGGGCGGFGAFGHG222FHFGD5EDFG?EEGE0AAAEF13D5F5BCGFBDFGDGGGC/EAHGE?ECE?1GGH4BFGEGB33BFFFGHGFFBFGD4FFGHG?AA?/BGFHHHEGFBBGH@GFF/<@</<FFD-AE
@M02034:409:000000000-BFKT7:1:1102:4353:10421 1:N:0:28
AAAGTCGAGGTGCCTAAAGTGGCAACCCAGACTTCGGGTGCTGTTGGTGGTGTAGAGCTTCCTGTAGCCGCATGGCGTTCGTACTTAAATATGGAACTAA
+
BBBBBFBBBBBBGFFGBGGGGGGHHHHGGHHDHHHGEGHGGGHHFHEEE?EE13D5BAAG5GGFG5D5BEE0FEE1EE>EEB2?FFHF3FHD@F33BFGG
@M02034:409:000000000-BFKT7:1:1102:26150:10423 1:N:0:28
AAAGTCGAGGTGCCTAAAGTGGCAACCCAGACTAATCAGCAGGTTGGTGGTGTAGAGCTTCCTGTAGCCGCATGGCGTTCGTACTTAAATATGGAACTAACCATTCCAATTTTCGCTGTCTCTTATACACATCTCCGAGCCCACGAGACT
+
BABBAFCADBABGGGGGGGGDFFHHHHGGHGFGHHHHHHHGGHBGFGECEBFGDFFEFGHHHHFBGFABAEEFFHGEEFFEEHHHHHHHHHGHHGFFHEFGGFHHFFHGHHHHHEEGGGHHFHHFHFFFGHHHGGGDCGCGGHGGGGDDF
@M02034:409:000000000-BFKT7:1:1102:17383:10424 1:N:0:28
AAAGTCGAGGTGCCTAAAGTGGCAACCCAGACTAATAATCAGGTTGGTGGTGTAGAGCTTCCTGTAGCCGCATGGCGTTCGTACTTAAATATGGAACTAACCATTCCAATTTTCGCTGTCCTTATACACATCTCCGAGCCCACGAGACTC
+
CCCCCFCCCCCCGGGGGGGGGGGHHHHGGHHGHHHHHHHHGFFHHHGGGGEGGFF5DHHHHHHHHGHDGEGEEGHGGGGEFGFGGHHFHHHHFH33FHHHFFFGHHFFGGGHHFEGGGGGHGHFGFFDHBFGHHHGFGGGGHGGG?EEGF
@M02034:409:000000000-BFKT7:1:1102:7091:10431 1:N:0:28
AAAGTCGAGGTGCCTAAAGTGGCAACCCAGACTTCGGGTGATGTTGGTGGTGCAGAGCTTCCTGTAGCCGCATGGCGATCGTACTTAAATATGGAACTAACCATTCCAATTTTCGCTGTCTCTTATACACATCTCC
+
BBBABFBBBB>AGGGGGGFGGGGFHHHGGHHGHHHC2E2AFHHFGGHFCD1A33A5A3FFDGGFAFFDFEFCDEF1E/EFF2?FHHFGHFF@ED33B3EGFG3GGG4FED3FFBEECE<F4D?B?FFHHGFB23FD
@M02034:409:000000000-BFKT7:1:1102:17823:10439 1:N:0:28
AAAGTCGAGGTGCCTAAAGTGGCAACCCAGACTACTAATCATGTTGGTGGTGTAGAGCTTCCTGTAGCCGCATGGCGTTCGTACTTAAATATGGAACTAACCATTCCAATTTTCGCTGTCTCTTATACACATCTCCGAGCCCACGAGACT
+
CCCCCFCBCCBCGGGGGGGGGGGHHHHGGHHGHHHHBGGHGHHHHHHGFGGGHHHDFHHHHHHHHHHGHGGEGGHFGDGGGGHHHHHGHHHHHHFFHHHHFHFGHHHHGHHHHHGGGGGGHHHHHHHHHHFHGHHHGCFGGGHGGGGGGG
@M02034:409:000000000-BFKT7:1:1102:4250:10445 1:N:0:28
AAAGTCGAGGTGCCTAAAGTGGCAACCCAGACTGTTGTGGGGGTTGGTGGTGTAGAGCTTCCTGTAGCCGCATGGCGTTCGTACTTAAATATGGAACTAACCATTCCAATTTTCGCTGTCTCTTATACACATCTCCGAGCCCACGAGAC
+
CCCCCFCABBBCGGGFGGGGGGGHGHHGGHHGHH35BGE22AEEEGGGFGFFGFG@GHHHHGHHHHHGHEEEEFHFEEGEEEGHHHHHHHHHHHFFFGFGBHDGHHHFHGHHHHGGGGGHHGHHFHHFFFGGGHFGDCG/CGHGGGGGC
@M02034:409:000000000-BFKT7:1:1102:6220:10448 1:N:0:28
AAAGTCGAGGTGCCTAAAGTGGCAACCCAGACTGATAAGGGTGTTGGTGGTGTAGAGCTTCCTGTAGCCGCATGGCGTTCGTACTTAAATATGGAACTAACCATTCCAATTTTCGCTGTCTCTTATACACATCTCCGAGCCCACGAGACT
+
CCCCCFCBCCBCGGGGGGGGGFGHHHHFFHHGHHHHHHHHHFFEEHHFGGGFHHHEGFFHFHHFGHHGHGGEEFHHGGGGFGHHHHGGHHHHHHFFFHHHHHHHHHHHHHHHHHGGGGFHGHHHGHHHHHHHFHHHGCGGGGHGGGGGGH
@M02034:409:000000000-BFKT7:1:1102:18949:10450 1:N:0:28
AAAGTCGAGGTGCCTAAAGTGGCAACCCAGACTCAGACTCATGTTGGTGGTGTAGAGCTTCCTGTAGCCGCATGGCGTTCGTACTTAAATATGGAACTAACCATTCCAATTTTCGCTGTCTCTTATACACATCTCCGAGCCCACGAGACT
+
ABBBAFBBBBAAFGGGGFGGGFGFFHHEGHGGFHHFFHHHHHFGHHGBF2EFHEGFH5BGHEGHHGHHHGGEFFHGGEGGCEGHHGFFHHFGHHBFFHHHHHHGFFGGFGGHF4EEFC<FGHFGGHHFHHHGFHHBF/CGDFHGGF??/F
@M02034:409:000000000-BFKT7:1:1102:21727:10453 1:N:0:28
AAAGTCGAGGTGCCTAAAGTGGCAACCCAGACTTCGCATGAGGTTGGTGGTGTAGAGCTTCCTGGAGCCGCATGGCGTTCGTACTTAAATATGGAACTAACCATTCCAATTTTCGCTGTCTCTTATACACATCTCCGAGCCCACGAGACT
+
CCCCCFCCCCCCGGGGGGGGGGGHHHHGGHHGHHHEGEFGEGHHHFAECEGEA3D5DDFFBGHH3AB2?EG0FGHAEEEEEECCFHHFFGFGGHB3FGHHC?3F3FGDFGEHD?E?EE?BDHHH3BD?F22?FDG2B/<D/FGECC??<<
@M02034:409:000000000-BFKT7:1:1102:21709:10461 1:N:0:28
AAAGTCGAGGTGCCTAAAGTGGCAACCCAGACTTCGCATGAGGTTGGTGGTGTAGAGCTTCCTGTAGCCGCATGGCGTTCGTACTTAAATATGGAACTAACCATTCCAATTTTCGCTGTCTCTTATACACATCTCCGAGCCCACGAGAC
+
AAAA?D3A@DAAGGFGG4GGGGGFFHHGGGHGFHH2EFGEFGFGFFGGGG1B1BGGHFHHHHHEGHHHHGGEEEHH/EFFFG1FGF4DFHFGH3B3?3BGHHFHHHFHFHGHHF<EA//?GGHGHHHGBGB1FGFBA>/<@FAFC/<AD
@M02034:409:000000000-BFKT7:1:1102:20044:10461 1:N:0:28
AAAGTCGAGGTGCCTAAAGTGGCAACCCAGACTCAGACTCAGGTTGGTGGTGTAGAGCTTCCTGTAGCCGCATGGCGTTCGTACTTAAATATGGAACTAACCATTCCAATTTTCGCTGTCTCTTATACACATCTCCGAGCCCACGAGACT
+
CCCCCFCCCCABGGGGGGGGGGGHGHHGGHHGHHHHHGHHHHHHHHGGGGGFGBG5GHHHHHHHHFHGHGGGFEHAEEEGEEFGHHHHHHHHHHDGGHHHGFEHHHHGFHHHHHEGGDEGFGHHFHGGHFHEGHHHGCGGGGHGGCGDGF
@M02034:409:000000000-BFKT7:1:1102:23708:10466 1:N:0:28
AAAGTCGAGGTGCCTAAAGTGGCAACCCAGTATGTTGGTGGTGTAGAGCTTCCTGTAGCCGCATGGCGTTCGTACTTAAATATGGAACTAACCATTCCAATTTTCGCTGTCTCTTATACACATCTCCGAGCCCACGAGACTCCTGAGCAT
+
A@AAAF@@DBBBGGG5GGGGGCFHHHHGFC3BFAFF5FAFEEGHHH5FGHHHHHHHFHHHGGGGGHHGGEGGG2BFGGGGG4FGG@FH3GGHHEGFHHHGFGHHHGGGGGHHHHHEGEGGHGHHHHHDCC@DCFFC<BFDHGHFG1<FBD
@M02034:409:000000000-BFKT7:1:1102:18958:10472 1:N:0:28
AAAGTCGAGGTGCCTAAAGTGGCAACCCAGACTCAGACTCATGTTGGTGGTGTAGAGCTTCCTGTAGCCGCATGGCGTTCGTACTTAAATATGGAACTAACCATTCCAATTTTCGCTGTCTCTTATACACATCTCCGAGCCCACGAGACT
+
BBBBBFBBBBAAGGGGGGGGGFGGHHHGGHHGGHHHHHHHHHHHHHHEEEEFGFGFGHHHHGHHHHHHHGFFGFHFGEGFEEGFHHHFHHFHHFDFFHGGHHHHHHHHFGHHHHGEGGGHHGHHHHHHHGFHGHHGE@CCCEHEDFC/AD
@M02034:409:000000000-BFKT7:1:1102:21830:10477 1:N:0:28
AAAGTCGAGGTGCCTAAAGTGGCAACCCAGACTGTTGGTAATGTAAAGCTTCCTGTAGCCGCATGGCGTTCGTACTTAAATATGGAACTAACCATTCCAATTTTCGCTGTCTCTTATACACATCTCCGAGCCCACGAGACTCCTGAGCAT
+
CCCCCFBCCCBBGGGGGGGGGGGHHHHGGHHGHFGHHHGFDGHHHHHHHHHHHHHHHHHHGGGGGHHGEGGGGHHHHHHFHHHHHHHHHHHHHHHHHHHHHHHHHGGGGGHHHHHHHHHHHHHHHHHDEGGGGFGD@DGEHGHFFFHGHF
@M02034:409:000000000-BFKT7:1:1102:26492:10477 1:N:0:28
AAAGTCGAGGTGCCTAAAGTGGCAACCCAGACTACTCCTACGGTTGGTGGTGTAGAGCTTCCTGTAGCCGCATGGCGTTCGTACTTAAATATGGAACTAACCATTCCAATTTTCGCTGTCTCTTATACACATCTCCG
+
>AAA3BA>A2>>BFGGGGFGDGGGGGFEGHHFHFHHHHHHGEGBBEEA1EEBBDGEE5GGGGBFBFFG3EEEE?1B/EEF1BF1FGHGFHHFHBHEBGBC?B3BBBDDDHHHHHGG/EGFHGHFHHFGEFGEHGFBA
@M02034:409:000000000-BFKT7:1:1102:20333:10479 1:N:0:28
AAAGTCGAGGTTCCTAAAGTGGCAACCCAGACTGTGGGTAAGGTTGG
+
>1AA1B?AD1A1BGBB1BBGGDFHGH0EFHHCG1BGBAEFCBF1BFE
@M02034:409:000000000-BFKT7:1:1102:18492:10482 1:N:0:28
AAAGTCGAGGTGCCTAAAGTGGCAACCCAGACTAATAAGAATGTTGGTGGTGTAGAGCTTCCTGTAGCCGCATGGCGTTCGTACTTAAATATGGAACTAACCATTCCAATTTTCGCTGTCTCTTATACACATCTC
+
BCABCFCCCCABGGGGGGGGGGGHHHHGGHH2A3EGEFGF5BGHFGE2FAEGF3D5DBBG5GGH55A5AAE0EEF1>?>F??2??FG3BEGFF333FFHH3?3BE4F44FFHF4>>EE?BFHFE4BG4E32BGGH
@M02034:409:000000000-BFKT7:1:1102:7470:10492 1:N:0:28
AAAGTCGAGGTGCCTAAAGTGGCAACCCAGACTCAGCATGCGGTTGGTGGTGTAGAGCTTCCTGTAGCCGCATGGCGTTCGTACTTAAATATGGAACTAACCATTCCAATTTTCGCTGTCTCTTATACACATCTCCGAGCCCACGAGACT
+
CBCDCFDCCCCCGGGGGGGGGGGHHHHGGHHGHHHHHHHHHGGGGGGFGGFGHHHFGGHHHHHHHHHHHGGEEGHHGGGGGGHHHHHHHHHHHHHHGHHGHHHHHGHHHHHHHGGEGGGHHHHHHHHGHFHHHHHHGGGCGGHGGCGGGH
@M02034:409:000000000-BFKT7:1:1102:7489:10493 1:N:0:28
AAAGTCGAGGTGCCTAAAGTGGCAACCCAGACTCAGCATGCGGTTGGTGGTGTAGAGCTTCCTGTAGCCGCATGGCGTTCGTACTTAAATATGGAACTAACCATTCCAATTTTCGCTGTCTCTTATACACATCTCCGAGCCCACGAGAAT
+
BBBBBFBB>DAAGGGGGGGGGFGCGDFEEHHGHHHHHHHHHGGGGGEEFAEFHBG5BGHHHEHFGFFAFEC0BEHF@?EFE?FHHHE@3FFHF333GGBGFGBBBGGF4GGHHF/EEEFHHEHG1BBFFGFFFHFFDC?DGGGGGC/?.>
@M02034:409:000000000-BFKT7:1:1102:4364:10494 1:N:0:28
AAAGTCGAGGTGCCTAAAGTGGCAACCCAGACTCAGAAGACGGTTGG
+
CCCCCFCCCCBBGGGGGGGGGGGHHHHGGHHAG3B33DE3BEFGA?C
@M02034:409:000000000-BFKT7:1:1102:10515:10494 1:N:0:28
AAAGTCGAGGTGCCTAAAGTGGCAACCCAGACTAATAATCAGGTTGGTGGTGTAGAGCTTCCTGTAGCCGCATGGCGTTCGTACTTAAATATGGAACTAACCATTCCAATTTTCGCTGTCTCTTATACACATCTCCGAGCCCACGAGACT
+
AAAB3BAADDA@GGGGGGGFGGFHHHHGFGHGHHHHHHHHHHHDGGCAEFEFHHHGHGGFHHHFGHGHHGGGGGHGGGFFFGHHHGHGHHFFG3BFFHFHHHFHHHGHHHHHHGGGGGEBGHGHFGHHFFFHHHBHG@F/@CGG?C?DGF
@M02034:409:000000000-BFKT7:1:1102:4442:10495 1:N:0:28
AAAGTCGAGGTGCCTAAAGTGGCAACCCAGACTGTTCCTGCGGTTGGTGGTGTAGAGCTTCCTGTAGC
+
BBBCBFBCCCBCGGGGGGGGGGGHHHHGGHHGHHHHFGHHF?22A2AEA1EEA3D555A35FEF5555
@M02034:409:000000000-BFKT7:1:1102:20326:10500 1:N:0:28
AAAGTCGAGGTGCCTAAAGTGGCAACCCAGACTGTGGGTAAGGTTGGTGGTGTAGAGCTTCCTGTAGCCGCATGGCGTTCGTACTTAAATATGGAACTAACCATTCCAATTTTCGCTGTCTCTTATACACATCTCCGAGCCCACGAGACT
+
ABABBBABBB>A4FGGGGGGGFGHF442AF2BFG3GHGEGHHGHGFCBFE1FFDG5FBGGHBHGDGHHHG0>?EGFEEEAE>2FGHFEGHFEGF@FFHHFG0GHEHHGHHHHHFGGGGEHHHHFFHGHGHHHHBG?CCGCGFAFGGGAEG
@M02034:409:000000000-BFKT7:1:1102:27295:10506 1:N:0:28
AAAGTCGAGGTGCCTAAAGTGGCAACCCAGACTCATCCGCCGGTTGGTGGTGTAGAGCTTCCTGTAGCCGCATGGCGTTCGTACTTAAATATGGAACTAACCATTCCAATTTTCGCTGTCTCTTATACACATCTCCGAGCCCACGAGAC
+
CCCBCFCCCCBBGGGGGGGGGGGHHHHGGHHGHHH55BE22AEEFGGGGGEFHHGFGHHHHHHHGHHHHEEEEGHHGEGFFGHHHHHHHHHHHHHHGHHHHHHHHHHHHHHHHHDEGGGHHHHHHHHHHFFHHHGHG?GDGGHGGGGGG
@M02034:409:000000000-BFKT7:1:1102:10508:10511 1:N:0:28
AAAGTCGAGGTGCCTAAAGTGGCAACCCAGACTAATAATCAGGTTGGTGGTGTAGAGCTTCCTGTAGCCGCATGGCGTTCGTACTTAAATATGGAACTAACCATTCCAATTTTCGCTGTCTCTTATACACATCTCCGAGCCCACGAGACT
+
CCCCCFCCCCBCGGGGGGGGGGGHHHHGGHHGHHHHHHHHHHHGHHGGGGGGHHGEGHHHHHHHHHHHHGGGGGHHGFGGFFHHHHHHHHHHHHHHHGHHHGHHHHHHHHHHHHGGGGGHHHHHHHHHGHHHHHHHGGGDGGHGG?GGGH
@M02034:409:000000000-BFKT7:1:1102:5592:10511 1:N:0:28
AAAGTCGAGGTGCCTAAAGTGGCAACCCAGACTCAGTCTTCGGTTGGTGGTGTAGAGCTTCCTGTAGCCGCATGGCGTTCGTACTTAAATATGGAACTAACCATTCCAATTTTCGCTGTCTTTATACACATCTCCGAGCCCACGAGACTC
+
AABAAFAABBABFGGGGGGFGFFHHHHGGHHGHHHHHHGGHHGFEGGEGG1BGGG5FFGGHEHFFGHGHGG?EFHFEGGGGGHCFHHHHHHHHHFFFHFGGHFHHFHFHHHHHHGGGGGGHHFFHHGHHG2GHFHGGFGGAAGCG/AEHH
@M02034:409:000000000-BFKT7:1:1102:20920:10514 1:N:0:28
AAAGTCGAGGTGCCTAAAGTGGCAACCCAGACTGGGTTGGGTGTTGGTGGTGTAGAGCTTCCTGTAGCCGCATGGCGTTCGTACTTAAATATGGAACTAACCATTCCAATTTTCGCTGTCTCTTATACACATCTCCGAGCCCACGAGAC
+
A3AA>DA>>AAAFCGGGGGGBGCHHHHGGHHGHHHHBAAAFGGA1AABBEAFGHHHG5GBHGGHFHHFGFGGGFGHGEGFEGFHGFFFBGG?GDGGGGFCFFFFGGFHHGFHHHG?ED/?FGHF3GBFD2G2GGFG?//<@FHG?D@AA
@M02034:409:000000000-BFKT7:1:1102:11779:10517 1:N:0:28
AAAGTCGAGGTGCCTAAAGTGGCAACCCAGACTATGCA
+
>3>3A@AADBABFFGGGGGF5AFCFHH?F22FG3F535
@M02034:409:000000000-BFKT7:1:1102:7434:10519 1:N:0:28
AAAGTCGAGGTGCCTAAAGTGGCAACCCAGACTGGGGGTGGTGTTGGTGGTGTAGAGCTTCCTGTAGCCGCATGGCGTTCGTACTTAAATATGGAACTAACCATTCCAATTTTCGCTGTCTCTTATACACATCTCCGAGCCCACGAGACT
+
BBBBBFBBBBAAGGGGGGGGGGGHHHHGGHHGHHHHGGEGGGGHGHHEFGGFGDG5GFHHHGHHFGHHHGFEFGHGE>EFFECHHHGGFHFHHGFFGHHGHHHHHHHFFGFHHGFGGGGHGHHHGFHHHFHHHHHHGGGGFGHGC-AFGG
@M02034:409:000000000-BFKT7:1:1102:28653:10521 1:N:0:28
AAAGTCGAGGTGCCTAAAGTGGCAACCCAGACTCATAAGCAGGTTGGTGGTGTAGAGCTTCCTGTAGCCGCATGGCGTTCGTACTTAAATATGGAACTAACCATTCCAATTTTCGCTGTCTCTTATACACATCTCCGAGCCCACGAGACT
+
BBBBBF?AAD2AGGGGGGGFGFFHHGHGDHHGHHHHHHHHHGFGB2EEFEEFGGHBGFHGHGHGHHGHHGGFGEHGGGGFFGBHHHGFGG4GHBFHHFGFHHHHHHHHFHHHHFEEGDGHHHHHHHHHGFFFGHGHG/CDGGHG?FGGCF
@M02034:409:000000000-BFKT7:1:1102:28068:10522 1:N:0:28
AAAGTCGAGGTGCCTAAAGTGGCAACCCAGACTACGAAGAATGTTGGTGGTGTAGAGCTTCCTGTAGCCGCATGGCGTTCGTACTTAAATATGGAACTAACCATTCCAATTTTCGCTGTCTCTTATACACATCTCCGAGCCCACGAGACT
+
BBCCCFCCCCAAGGGGGGGGGGGGHHHGGHHGHHHGGHGEHHHHGHHGGGEFGGGFHHHHHHHHHHHHHGGGGGHHGEGFFEGHHHGGHHHHHHFHHHHHHGFHHHHFHHHHHHGGGGGHHHHHFHHFHFHHHHHHGCGGGGHFCADGGG
@M02034:409:000000000-BFKT7:1:1102:13308:10523 1:N:0:28
AAAGTCGAGGTGCCTAAAGTGGCAACCCAGACTCAGTGTGGGGTTGGTGGTGTAGAGCTTCCTGTAGCCGCATGGCGTTCGTACTTAAATATGGAACTAACCATTCCAATTTTCGCTGTCTCTTATACACATCTCCGAGCCCACGAGACT
+
CCCCCFCBCCCCGGGGGGGGGGGHHHHGGHHGHHGHFGHHGGGGGGGEEGGF13D5DDFGGGHHHGGFEEGEEEFFEEEEFE?CFFH3EGHEFGFBFGFHB?3BGGHBFGHHGDEAEDGHFHHHFFGHHGHCGFHDE/@CGAHGC@DEDF
@M02034:409:000000000-BFKT7:1:1102:20930:10529 1:N:0:28
AAAGTCGAGGTGCCTAAAGTGGCAACCCAGACTGGGTTGGGTGTTGGTGGTGTAGAGCTTCCTGTAGCCGCATGGCGTTCGTACTTACATATGGAACTA
+
BAABBFA>D@BAGGGEGGDGGGGHHHHGEF2FHF2EGGCGGGGGFHHGFDGEGGG5AFHFFGGHF5E5FEE0EAA1E>EAE1BE?FD3BBFFD333BFD
@M02034:409:000000000-BFKT7:1:1102:17654:10535 1:N:0:28
AAAGTCGAGGTGCCTAAAGTGGCAACCCAGACTAATCCGGCTGTTGGTGGTGTAGAGCTTCCTGTAGCCGCATGGCGTTCGTACTTAAATATGGAACTAACCATTCCAATTTTCGCTGTCTCTTATACACATCTCCGATCCCACGAGAC
+
A?AA>DAAD2>4BGGFFBFGGGEHGGFFGDHGHHH5B5EEEFGAFEEGGGGGHHHFHHHHGGHHHHGFGGG0E11BEGCFGGHHHHHHHHFG4B3FFG3FCCFGHFEG4BGHHGG?FEGFHBGFFGFHGGBGHH1D?>/>CGBG/@/<<
@M02034:409:000000000-BFKT7:1:1102:20914:10535 1:N:0:28
AAAGTCGAGGTGCCTAAAGTGGCAACCCAGACTGGGTTGGGTGTTGGTGGTGTAGAGCTTCCTGTAGCCGCATGGCGTTCGTACTTAAATATGGAACTAACCATTCCAATTTTCGCTGTCTCTTATACACATCTCCGAGCCCACGAGACT
+
CCCCCFCCCCBBGGGGGGGGGGGHHHHGGHHGHHHHGFGGGGGGGHHGGGGGHGGDGHGHHHHHHHHHHGGEFGHHGGGGGGGHHHHGHHGHHHFGFFHHHHHHHHHHGHHHHHGGGGGGHHHHHHHHGHFHHHHHGCGDGGHGGGGGGH
@M02034:409:000000000-BFKT7:1:1102:8978:10540 1:N:0:28
AAAGTCGAGGTGCCTAAAGTGGCAACCCAGACTACGAAGAATGTTGGTGGTGTAGAGCTTCCTGTAGCCGCATGGCGTTCGTACTTAAATATGGAACTAACCATTCCAATTTTCGCTGTCTCTTATACACATCTCCGAGCCCACGAGACT
+
CCCCCFCCCCBBGGGGGGGGGGGHHHHGGHHGHHHGGHGGHHHHHHHEFGFFHGHDGHHHHHHHHHHHHGGFGFHHGFGGGFHHHHHFHHHHHHBGFHHGHHHHHHHHHHHHHHGGGGGHHHHHHHHHHHHHHHHHFCGFGGHGGGGGGF
@M02034:409:000000000-BFKT7:1:1102:8933:10548 1:N:0:28
AAAGTCGAGGTGCCTAAAGTGGCAACCCAGACTCAGAATAATGTTGGTGGTGTAGAGCTTCCTGTAGCCGCATGGCGTTCGTACTTAAATATGGAACTAACCATTCCAATTTTCGCTGTCTCTTATACACATCTCCGAGCCCACGAGACT
+
AAAAADABDD>ABGGGGGGDG4FFHHHCFEHGCFHHBHHGHHHHHHFFGEEFF355DFHGEBGDGEGBGF?EEEHGEEGCEEBGFFHBBFFGGFBGHFFFHHFBEGG4GHHHHG?EFAEFHHHFFGGBG3FHE11GGGGGGEHG@//AAD
@M02034:409:000000000-BFKT7:1:1102:26192:10561 1:N:0:28
AAAGTCGAGGTGCCTAAAGTGGCAACCCAGACTCAGAATAATGTTGGTGGTGTAGAGCTTCCTGTAGCCGCATGGCGTTCGTACTTAAATATGGAACTAACCATTCCAATTTTCGCTGTCTCTTATACACATCTCCGAGCCCACGAGACT
+
BBBBBFBADBABGGGGGFGGGGGHHHHGGHHGHHHHHHHHGHHHHHHGGGFFHHGDGHHHHHHHHGGGHEFEEFHGEGGFFGHHHHFGHHHHHHGGGFGFGGHGHHHHHHHHHGGEGGGHGHHHHHFHFGHHHHFGE/B>CGHGG@FGGH
@M02034:409:000000000-BFKT7:1:1102:21154:10568 1:N:0:28
AAAGTCGAGGTGCCTAAAGTGGCAACCCAGACTGGTCCGCAGGTTGGTGGTGTAGAGCTTCCTGTAGCCGCATGGCGTTCGTACTTAAATATGGAACTAACCATTCCAATTTTCGCTGTCTCTTATACACATCTCCGAGCCCACGAGACT
+
BBBBBFABDBABGGGGGGGGGFGHHHHGGGGGHHHHHH?E222FGGGEA1EF1BD55DFFDGF5GDGHHGE>EEF1E>EFFEB?EFH3GFG4FF33?BFH303FGHHGHHEHGGGGGCEFGFHHFFDG3BB2CFFGACCGGAAF<?CDDD
@M02034:409:000000000-BFKT7:1:1102:10292:10573 1:N:0:28
AAAGTCGAGGTGCCTAAAGTGGCAACCCAGACTAGTCAGCAGGTTGGTGGTGTAGAGCTTCCTGTAGCCGCATGGCGTTCGTACTTAAATATGGAACTAACCATTCCAATTTTCGCTGTCTCTTATACACATCTCCGAGCCCACGAGACT
+
BBBBBFBBBBABGGGGGGGFGFGHHHHGGHHGHHHHHHHHHHGHHHGFGGEFGDFDGGHHHHHHGHHFHEEEFEHGGEFGEEFHHHHGHHFHHHGFHHHHHHHHHHHFHHHHHHGGGGGHHHHHHHHHGHHHHHHFECFBCFHGGGGGGH
@M02034:409:000000000-BFKT7:1:1102:8124:10576 1:N:0:28
AAAGTCGAGGTGCCTAAAGTGGCAACCCAGACTCAGACTCAGGTTGGTGGTGTTGAGCTTCCTGTAGCCGCATGGCG
+
AABABFAB?DBBFGGGGBGGGGGHHHHGGGHGHBGCFFG3F3EGA2A2A1EA11B533BA5FF5B5B5AEE>FEC1>
@M02034:409:000000000-BFKT7:1:1102:19934:10577 1:N:0:28
AAAGTCGAGGTGCCTAAAGTGGCAACCCAGACTGGGGTGTTGGTTGGTGGTGTAGAGCTTCCTGTAGCCGCATGGCGTTCGTACTTAAATATGGAACTAACCATTCCAATTTTCGCTGTCTCTTATACACATCTCCGAGCCCACGAGACT
+
AAABBFAB@D>AGGGGGGGGGGGHGFHDGHEGHFHF2EEE?GGGHEEAFFEFGBGBGB3FHFHHDGFHGEE>EEHFE?EFE>1GHHGFG4?BGE3EGHHHHGGGFHH4BF3GE?//CA/BFGGD1FFDFGB<FDGBC/CCDCFEDDGGDG
@M02034:409:000000000-BFKT7:1:1102:12159:10579 1:N:0:28
AAAGTCGAGGTGCCTAAAGTGGCAACCCAGACTCAGTTTCCTGTTGGTGGTGTAGAGCTTCCTGTAGCCGCATGGCGTTCGTACTTAAATATGGAACTAACCATTCCAATTTTCGCTGTCTCTTATACACATCTCCGAGCCCACGAGACT
+
BBBBBFBBBBABGGGGGGGGGGGHHHHGGHHGHHHHHHHGBGHHHHHGGGGFHFGDFFHHHHHHHHHFGEGAEEHEFEFFFEGHHHFGHHHHHGDFGHHHHHHHHHHFHHHHHFGGGGEFHGHHFHHHFGHHGHGGF?DCGGHGG?FADG
@M02034:409:000000000-BFKT7:1:1102:12190:10587 1:N:0:28
AAAGTCGAGGTGCCTAAAGTGGCAACCCAGACTATGGGTGGTGTTGGTGGTGTAGAGCTTCCTGTAGCCGCATGGCGTTCGTACTTAAATATGGAACTAACCATTCCAATTTTCGCTGTCTCTTATACACATCTCCGAGCCCACGAGACT
+
CCCCCFCBCCCCGGGGGGGGGGGHHHHGGHHGHCFHHHGGCGGHGHHGGGGGHHHFGHHHHHHHHHHHHGGGGGHHGFGGFFHHHHHGHHHHHHFHFHHHHHHHHHGHHHHHHHGGGGGGHHHHHHHHHHHGHGGFGGGGGGHGGGGFFF
@M02034:409:000000000-BFKT7:1:1102:19970:10593 1:N:0:28
AAAGTCGAGGTGCCTAAAGTGGCAACCCAGACTGTGACGCGTGT
+
>A1>1BAAD1A?BGGGGG1BGGGGHHHGCHGFFHHH2DEE/A/B
@M02034:409:000000000-BFKT7:1:1102:9718:10606 1:N:0:28
AAAGTCGAGGTGCCTAAAGTGGCAACCCAGACTGGTGGTGGGGTTGGTGGTGTAGAGCTTCCTGTAGCCGCATGGCGTTCGTACTTAAATATGGAACTAACCATTCCAATTTTCGCTGTCTCTTATACACATCTCCGAGCCCACGAGACT
+
BBBBBFBABBBBGGGGGGGGGGGHHHHGGHHGHHHHHGEGGGGGGGGGGGGFHFGFGHHGHHHHHHHHHGGEGFHFGEGFFEFHHHHGHHFHHHGGHHHGHGHHGGHHHHHHHGGGGGGGHHHHGHFFFHGHHHHHEDGGGGHGGGGGGF
@M02034:409:000000000-BFKT7:1:1102:12825:10609 1:N:0:28
AAAGTCGAGGTGCCTAAAGTGGCAACCCAGACTCCGTCGACTGTTGGTGGTGTAGAGCTTCCTGTAGCCGCATGGCGTTCGTACTTAAATATGGAACTAACCATTCCAATTTTCGCTGTCTCTTATACACATCTCCGAGCCCACGAGACT
+
BBCBBFBCBBAAGGGGGGGGGGGHGHHGGHHGHHHEBGGGGGGGHHHEFGFFHHGFHGHHHHHHHGHHHGGEEGHHGEEGGE2GHHHHHHGFHHGHHHGFFFHHFGHHHHHHHHGGGGGGHHHGGHHHFFFHFGHHGGGGGGHGGGGGGH
@M02034:409:000000000-BFKT7:1:1102:6285:10611 1:N:0:28
AAAGTCGAGGTGCCTAAAGTGGCAACCCAGACTAAGAAGGGGGTTGGTGGTGTAGAGCTTCCTGTAGCCGCATGGCGTTCGTACTTAAATATGGAACTAACCATTCCAATTTTCGCTGTCTCTTATACACATCTCCGAGCCCACGAGAC
+
BBCCCFCBBCCCGGGGGGGGGGGHHHHGGHHGHF3F3F322AEEEGGEFGGGHHGFGGHHHHHHHGHGHGGGGGHHGGGGGGHHHHHHHHHHHEGFFHHHGFFHHHHHGGGHHHGGGGGHHHHHGHHHHGHHHHHHGFGFGGHGGGGGG
@M02034:409:000000000-BFKT7:1:1102:19955:10613 1:N:0:28
AAAGTCGAGGTGCCTAAAGTGGCAACCCAGACTGTGTCGCATGTTGGTGGTGTAGAGCTTCCTGTAGCCGCATGGCGTTCGTACTTAAATATGGAACTAACCATTCCAATTTTCGCTGTCTCTTATACACATCTCCGAGCCCACGAGACT
+
BBBBBFBBBBAAGGGGGGGGGGGHGHHG2AFFHHHHHHGHGGGHHGHEGGGFHFGEGHHGHBGHGHHHHGGEFEHHGEEFF?FGHHHFGGFHHHF3FGHHHHHHHHHFGGHHHFGGGEGHHHHHHGFHHGHHHHHBCB@DGGHGGGGGGH
@M02034:409:000000000-BFKT7:1:1102:7251:10619 1:N:0:28
AAAGTCGAGGTGCCTAAAGTGGCAACCCAGACTAATACTCAGGTTGGTGGTGTAGAGCTTCCTGTAGCCGCATGGCGTTCGTACTTAAATATGGAACTAACCATTCCAATTTTCGCTGTCTCTTATACACATCTCCGAGCCCACGAGACT
+
CCCCCFCCCCBBGGGFGFGGGGGHHHHGGHHGHHHHHGHHHHFABGGEFEGFFBG5FFFHFHHHHFH5FFGCEFH1EBEFFEBGHGHDGHHFGF3@FGHHCE3GFGHEBGFHHGEEFFEGHHHHFDHHFGHHHHHGGFCGGGGGGDC?AF
@M02034:409:000000000-BFKT7:1:1102:5701:10623 1:N:0:28
AAAGTCGAGGTGCCTAAAGTGGCAACCCAGACTAATAAGAATGTTGGTGGTGTAGAGCTTCCTGTAGCCGCATGGCGTTCGTACTTAAATATGGAACTAACCATTCCAATTTTCGCTGTCTCTATACACATCTCCGAGCCCACGAGACTC
+
CCCCCFCABBCCGGGGGGGGGGGHHHHGGGHGHHHHHHHHHHHHHHHGGGFFHHHDGHHHHHHHHHHFGFEEEGHGGEGGGGHGHHGFHHGGHHFFHHHHGHFHHGHGHHHHHFEEGGGHHHHHHFGHHHGBGFFFCFF<FGGGGGGGHF
@M02034:409:000000000-BFKT7:1:1102:8715:10627 1:N:0:28
AAAGTCGAGGTGCCTAAAGTGGCAACCCAGACTGAGAATCATGTTGGTGGTGTAGAGCTTCCTGTAGCCGCATGGCGTTCGTACTTAAATATGGAACTAACCATTCCAATTTTCGCTGTCTCTTATACACATCTCCGAGCCCACGAGACT
+
BBBBBFBBBBBBGGGGGGGGGGGHHHHGGHHGHHHHFHHHGGHHHHHGGGGFF3FAEGFGHHHHHHGDFEGEFGHEEEEGGEEGGHHGHHHHHGBGHHHHHGFGHHHFHHHHHFFGGGFHHFHHHHGGHGHHFHHFD/BDGGHGGGGGGG
@M02034:409:000000000-BFKT7:1:1102:15723:10636 1:N:0:28
AAAGTCGAGGTGCCTAAAGTGGCAACCCAGACTAAGAATAAGGTTGGTGGTGTAGAGCTTCCTGTAGCCGCATGGCGTTCGTACTTAAATATGGAACTAACCATTCCAATTTTCGCTGTCTCTTATACACATCTCCGAGCCCCGAGACTC
+
CBCCCFCCBCABGGGGGGGGGGGHHHHGGHHGHHHHHHHHHHHHHHGGFGEFGFHFHHHHHHHHHHHGHEGEGGHHGEGGFFHHHHHHHHHHHHHHHHHGHHHHHHHHHHHHHHGGGGGHHHHHHHHHGHFHHHGHGGGCGGGGGGGGGH
@M02034:409:000000000-BFKT7:1:1102:23080:10638 1:N:0:28
AAAGTCGAGGTGCCTAAAGTGGCAACCCAGACTATGGATAAGGTTGGTGGTGTAGAGCTTCCTGTAGCCGCATGGCGTTCGTACTTAAATATGGAACTAACCATTCCAATTTTCGCTGTCTCTTATACACATCTCCGAGCCCACGAGACT
+
BBBBBFBBBBBBGGGGGFGGGGGHHHHGGHHGHFHHHHHHEFFFFHGEAAEFABF5EFHHHHHHHFGFDEGEEFHAEEGFGEFHGHHHHHHHHHF3GHHHFFBHHGHFHGHHHGEEGGFHHHHHHHHHHFHHHHGFGCGGGGFGCD@/AF
@M02034:409:000000000-BFKT7:1:1102:11819:10640 1:N:0:28
AAAGTCGAGGTGCCTAAAGTGGCAACCCAGACTCAGAATAAGGTTGGTGGTGTAGAGCTTCCTGTAGCCGCATGGCGTTCGTACTTAAATATGGAACTAACCATTCCAATTTTCGCTGTCTCTTATACACATCTCCGAGCCCACGAG
+
BBABBFABDBBAFGGGEAFGGGGHHHHFFGHGHCHHFGHGHHCGGFGGGGAFFAADAFGHDGHHHHHHHGGGGGHCEEGGEFHGGHHEHHFHGGFGBGGCCHHHHHHGGGHHHHGGGGGHHHHFGGH22B1FCGF?C@C?CEHGD/@
@M02034:409:000000000-BFKT7:1:1102:5697:10640 1:N:0:28
AAAGTCGAGGTGCCTAAAGTGGCAACCCAGACTAATAAGAATGTTGGTGGTGTAGAGCTTCCTGTAGCCGCATGGCGTTCGTACTTAAATATGGAACTAACCAT
+
>>A1>BAAD111B1A1FGBBGFCGGGFEFFC0BFGFH2FHGDA1AD/BAE/AABDF1FBCGFFGB2FGHGGCFFHHG?/FF/B/>F2BG2F2F11B11BCC01>
@M02034:409:000000000-BFKT7:1:1102:12612:10653 1:N:0:28
AAAGTCGAGGTGCCTAAAGTGGCAACCCAGACTTCGAAGGATGTTGGTGGTGTAGAGCTTCCTGTAGCCGCATGGCGTTCGTACTTAAATATGGAACTAACCATTCCAATTTTCGCTGTCTCTTATACACATCTCCGAGCCCACGAGACT
+
CCCCCFCCCBABGGGGGGGGGGGHHHHGGHHGHHHGHHGGHHHHHHHGGGEFGGFDGHHHHHHHHGHHHFGEGEHFEFGFFFGHGHHFHHHHHHHFFHHGHHHHHHHGHHHHHHGGGGGHHHHHHHHFFGFHHHHGEFG@FGHGGGGGFH
@M02034:409:000000000-BFKT7:1:1102:10911:10656 1:N:0:28
AAAGTCGAGGTGCCTAAAGTGGCAACCCAGACTCATTCTCCGGTTGGTGGTGTAGAGCTTCCTGTAGCCGCATGGCGTTCGTACTTAAATATGGAACTAACCATTCCAATTTTCGCTGTCTCTTATACACATCTCCGAGCCCACGAGACT
+
BBBBAFCACBBCGGGGGGGGGGGHHHHGGHHGHHHHHGHHGGGGGGGAFGAFHHHHHHGHHHHHFGHFHFGEEGHHGGGGGGHHHHHGFHHHHHHHGHGGGHHGHHHHHHHHHHGGGGFHHHHHGHHHHGHHHHGHGGGGGGHGGGGFGH
@M02034:409:000000000-BFKT7:1:1102:12679:10661 1:N:0:28
AAAGTCGAGGTGCCTAAAGTGGCAACCCAGACTGGGAAGGAGGTTGGTGGTGTAGAGCTTCCTGTAGCCGCATGGCGTTCG
+
BBCCAFCCBCCBGGGGGGGGGGGHHHHGGH22BGD2A3AE2AEFBGE111BAA3F5A5BB5FGBFAB5B>E0EEC1>1>B?
@M02034:409:000000000-BFKT7:1:1102:13654:10668 1:N:0:28
AAAGTCGAGGTGCCTAAAGTGGCAACCCAGACTGGGGGTGGGGTTGGTGGTGTAGAGCTTCCTGTAGCCGCATGGCGTTCGTACTTAAATATGGAACTAACCATTCCAATTTTCGCTGTCTCTTATACACATCTCCGAGCCCACGAGACT
+
CCCCBFBCCCCBGGGGGGGGGGGHHHHGGHHGHHHDGGEGGC?AE00>??FEC3F3@BB@FGHHHFB4DEGEEEC0E?EFGE2EGGH3FGFEFG3BBFGH202F3BGBGGGHF2<<C/?FDHGBDGBGHFB1FGFDE-CCFGACDFG<DG
@M02034:409:000000000-BFKT7:1:1102:5070:10670 1:N:0:28
AAAGTCGAGGTGCCTAAAGTGGCAACCCAGACTGGGGATGGTGTTG
+
BBBBBFBBBBBBGGGGGGGGGGGHHGHGFHGGF3G22F2FGHHHDH
@M02034:409:000000000-BFKT7:1:1102:5052:10670 1:N:0:28
AAAGTCGAGGTGCCTAAAGTGGCAACCCAGACTGGGG
+
A1AAAFAA>D1ABGGGGGGGGDFBGGH?EC00BC00E
@M02034:409:000000000-BFKT7:1:1102:28407:10678 1:N:0:28
AAAGTCGAGGTGCCTAAAGTGGCAACCCAGACTGAGACTAAGGTTGGTGGTGTAGAGCTTCCTGTAGCCGCATGGCGTTCGTACTTAAATATGGAACTAACCATTCCAATTTTCGCTGTCTCTTATACACATCTCCGAGCCCACGAGACT
+
BBBBBFBBBBBBGGGGGFGGGGGHFHHGGHHGHHHHHHHHHHHGHHGGGGEFHGGFGHHHHGHHHHHGHGGFEGHGFEGFEGHHHHHBGHHGHGHGFHHHHHGHHHHHHHHHHGGGGGGGHGHFGHHHFGHFGGFGFDG>DGHGGGCEDF
@M02034:409:000000000-BFKT7:1:1102:6514:10680 1:N:0:28
AAAGTCGAGGTGCCTAAAGTGGCAACCCAGACTACTAAGACTGTTGGTGGTGTAGAGCTTCCTGTAGCCGCATGGCGTTCGTACTTAAATATGGAACTAACCATTCCAATTTTCGCTGTCTCTTATACACACTCCGAGCCCACGAGACTC
+
CCCDCFCCCBACGGGGGGGGGGGHHHHGGHHGHFFHHFG3FGHHFHHAEAGEF3F55DEGDGHHGFFBEEG?FEC1EBEFE?2FCGHEEGHFF333FGHH3?3FD4H4?FFHHDEAE<?F4FFGBFHFHCFDGBGFGGFDFHGCC><DHC
@M02034:409:000000000-BFKT7:1:1102:15678:10681 1:N:0:28
AAAGTCGAGGTGCCTAAAGTGGCAACCCAGACTAATAATACTGTTGGTGGTGTAGAGCTTCCTGTAGCCGCATGGCGTTCGTACTTAAATATGGAACTAACCATTCCAATTTTCGCTGTCTCTTATACACATCTCCGAGCCCACGA
+
>3AA>DAABBB@GGGGGF46BGGHHHHGGHHCGFGHFGHHHHHFHHGAFGEEHFHFFFHFFHFHG5DDGFGEG11B0EEFGG2?GHHH3BGHHE3GHGGGHHD@GGDDBGGHHG/?EGEGHFGHGFDG4B1?FFDDE//BDC/F/<
@M02034:409:000000000-BFKT7:1:1102:5252:10693 1:N:0:28
AAAGTCGAGGTGCCTAAAGTGGCAACCCAGACTCATCATACTGTTGGTGGTGTAGAGCTTCCTGTAGCCGCATGGCGTTCGTACTTAAATATGGAACTAACCATTCCAATTTTCGCTGTCTCTTATACACATCTCCGAGCCCACGAGAC
+
AAAAAF1A1@>AFGGGGGGFGBCGFHHGGGGGHHGHHFHFEHFGGGH//EEBF1FFHHGGHHHFHHHHHGEEE?GHEBEFGAHGHHFEGFFHHDBFHGGEGHGG1GGHHHFHHFGGGEEGGHHHFGFFDCGCGEHFC?CCCEF/@</CC
@M02034:409:000000000-BFKT7:1:1102:14298:10695 1:N:0:28
AAAGTCGAGGTGCCTAAAGTGGCAACCCAGACTCCTACGCATGTTGGTGGTGTAGAGCTTCCTGTAGCCGCATGGCGTTCG
+
DCDDCFDCDDCCGGGGGGGGGGGHHHHGGHHD3EAAFGGE?BFHHHEEE?FE13D5A53BAF5FB5A53AE0EEE1>1>1>
@M02034:409:000000000-BFKT7:1:1102:4029:10697 1:N:0:28
AAAGTCGAGGTGGCTAAAGTGGCAACCCAGACTATGAAGTCTGTTGGTGGTGTAGAGCTTCCTGTAGCCGCATGGCGTTCGTACTTAAATATGGAACTAACCATTCCAATTTTCGCTGTCTCTTATACACATCTCCGAG
+
AAAAABAA@DAA11FGGGG3GFAF1GH0FEFGHHHHHHHFAFG1FBGFFGEF/FG2FHFFDFFBFAE2BAAAEEHAEEC/>E0BFGE1FFD2BBG1FGGG1FF1G22>FFGHGHG?EFFFHGHHGHDB211CBFD1CB?
@M02034:409:000000000-BFKT7:1:1102:17881:10700 1:N:0:28
AAAGTCGAGGTGCCTAAAGTGGCAACCCAGACTAATAATAATGTTGGTGGTGTAGAGCTTCCTGTAGCCGCATGGCGTTCGTACTTAAATATGGAACTAACCATTCCAATTTTCGCTGTCTCTTATACACATCTCCGAGCCCACGAGACT
+
CCCCCFCCCCBBGGGGGGGGGGGGHHHGGHHGHHHHHHHHHGHHHHGGGGGGHFHFHFHHHHHHHHHGHFGEEGHGGGGGGGHHGHHHHHHHHHBGFHHHHGHHHHHGHGHHHFEGGGGGHHHHGHHFHHFHHHHFGGCCGGHGGGGGGH
@M02034:409:000000000-BFKT7:1:1102:15670:10701 1:N:0:28
AAAGTCGAGGTGCCTAAAGTGGCAACCCAGACTAATAATACTGTTGGTGGTGTAGAGCTTCCTGTAGCCGCATGGCGTTCGTACTTAAATATGGAACTAACCATTCCAATTTTCGCTGTCTCTTATACACATCTCCGAGCCCACGAGACT
+
ABCCBFCCCCBCGGGGGGGGGGGHHHHGGHHEHHHHHHHHGHHHHHHEFGGFGFGABFGHHHHHHHHFFGGGEFHFFEEFFECGEGHBGHHHHHGFHHHHFGFHFHFHHHHHHHGGGGGHGHHHHHHHHFFHHHHGGGGGCGGGGFGGGH
@M02034:409:000000000-BFKT7:1:1102:22870:10703 1:N:0:28
AAAGTCGAGGTGCCTAAAGTGGCAACCCAGACTAATAGTAGTGTTGGTGGTGTAGAGCTTCCTGTAGCCGCATGGCGTTCGTACTTAAATATGGAACTAACCATTCCAATTTTCGCTGTCTCTTATACACATCTCCGAGCCCACGAGACT
+
BBBBAFBABAABGGGFAGGGEGGHHHHGGHHGHHHD5FGH5DGGHHHFFGGGHHHHHHHHHHHHGGHFHGGEFFHHGGGGGGHHHHHHFGHHHGHFHHHFFHHGHGFHHHHHHHGGGGGHHGHH4GHHHHHHHHFFDGGGDGHGGGCGGF
@M02034:409:000000000-BFKT7:1:1102:12040:10703 1:N:0:28
AAAGTCGAGGTGCCTAAAGTGGCAACCCAGACTGGTTCGGGGGTTGGTGGTGTAGAGCTTCCTGTAGCCGCATGGCGTTCGTACTTAAATATGGAACTAACCATTCCAATTTTCGCTGTCTCTTATACACATCTCCGAGCCCACGAGACT
+
BBBBBFBA3DAAGGGGGBGGFGFFGHHGFAGFFHHGHHGGGGGGE?CGGDECGGHF3FGGHFHHHHHHHGGGGGHHGGGFEGGHHHHFGHGBGEFGFHFHHAGHHGGGGGHHHHCGGGGHEGGHHHDGGH1GBFFFD??CCGGGGGGDAD
@M02034:409:000000000-BFKT7:1:1102:16156:10705 1:N:0:28
AAAGTCGAGGTGCCTAAAGTGGCAACCCAGACTGGGAATCCTGTTGGTGGTGTAGAGCTTCCTGTAGCCGCATGGCGTTCGTACTTAAATATGGAACTAACCATTCCAATTTTCGCTGTCTCTTATACACATCTCCGAGCCCACGAGACT
+
A@AAAFAADDAABAB1AAFAFFCBAGFEEHHGGFHGHHHHHHHHHHHEFFBFGBEBFFHHHHHHGHHBGEEEEEGFEEGF?EGHHHGFGHFFHHHFFGFFCHFHHFDGFFGGHFGGGGGFHGHHBGFHGH1CCGBBB<CCGGGGG/CACH
@M02034:409:000000000-BFKT7:1:1102:22850:10705 1:N:0:28
AAAGTCGAGGTGCCTAAAGTGGCAACCCAGACTAATCCGAATGTTGGTGGTGTAGAGCTTCCTGTAGCCGCATGGCGTTCGTACTTAAATATGGAACTAACCATTCCAATTTTCGCTGTCTCTTATACACATCTCCGAGCCCACGAGACT
+
BBBBBFBBBBBBGGGGCGGGGFGFHHHGGHHGHHHHHHGGGFHEGHHEFGEFGHHEHHHHHHHHHHHHHGGEEGGGGGGGGGHHGHHFHHHHHHHGGHHHHHHHHHHHGHHHHHGGGGGGHHHHFHGGBGFHHGGHGGGGGGHGGGGGGF
@M02034:409:000000000-BFKT7:1:1102:13694:10706 1:N:0:28
AAAGTCGAGGTGCCTAAAGTGGCAACCCAGACTAAGGGTGGTAATGAGCTTCCTGTAGCCGCATGGCGTTCGTACTTAAATATGGAACTAACCATTCCAATTTTCGCTGTCTCTTATACACATCTCCGAGCCCACGAGACTCCTGAGCAT
+
CCCCCFCBBCCCGGGGGGGGGGGGHHHGGHHGHHHHHHGGGGFFGHHHHHHHHHHHGHHHEFEGGHHGGGGGGHGHHHHHHHHHHFHHHFHHHHHHHGHGGHHHHGGGGGHHHHHHHHHHHHGGHGFGGGGGGHGB/BB?GHHHHHHGGG
@M02034:409:000000000-BFKT7:1:1102:20922:10708 1:N:0:28
AAAGTCGAGGTGCCTAAAGTGGCAACCCAGACTGGGGCGGGGGTTGGTGGTGTAGAGCTTCCTGTAGCCGCATGGCGTTCGTACTTAAATATGGAACTAACCATTCCAATTTTCGCTGTCTCTTATACACATCTCCGAGCCCACGAGACT
+
BBBBBFBBBBABGFGGGGGGGGGHHHHFFGHGHHHHGGGGGGGEEEGAGGEFFFF2FDGGHGHHHGHGHGD@DDH0@<DCD.<CFGGDGHFFGHBDGHFHGHGHGFFFHHHHHDC?EDEFHHHHGGCBGHHHGGGFDA-?FGGE?-AEDF
@M02034:409:000000000-BFKT7:1:1102:13759:10712 1:N:0:28
AAAGTCGAGGTGCCTAAAGTGGCAACCCAGACTGGGAATCAGGTTGGTGGTGTAGAGCTTCCTGTAGCCGCATGGCGTTCGTACTTAAATATGGAACTAACCATTCCAATTTTCGCTGTCTCTTATACACATCTCCGAGCCCACGAGACT
+
AAABBFBB@BAAFGGGGGGGGGG4FHFAFHEFHHHHHHHHHGHHHHGEFGEFGFGBGHHHHGHDFGHGGEEEGEHBEEEFE?FFHHGEGHDGHFFBFFDBFFGHFHHHHHHHH4EDGFEGHFGE4F?F2F1CCGDGE?CBCFHFGGGC/<
@M02034:409:000000000-BFKT7:1:1102:7046:10713 1:N:0:28
AAAGTCGAGGTGCCTAAAGTGGCAACCCAGACTTGTAGTACTGTTGGTGGTGTAGAGCTTCCTGTAGCCGCATGGCGTTCGTACTTAAATATGGAACTAACCATTCCAATTTTCGCTGTCTCTTATACACATCTCCGAGCCCACGAGAC
+
BBBBBFBBBBBBGGGGGGGGGGGHHHHGGHHGH5D5DGGHHFHGHHFEFGAFHFHHHHGHHHHHHHHFHEGGGEHFGGGGGFFHHHHHHHGGHHHHHHHHHHHGFGHHHHHHHHGFGGGGHGHHGHFHHHFHGHHHGGG?DACC?//CD
@M02034:409:000000000-BFKT7:1:1102:13376:10725 1:N:0:28
AAAGTCGAGGTGCCTAAAGTGGCAACCCAGACTAATAAGGCGGTTGGTGGTGTAGAGCTTCCTGTAGCCGCATGGCGTTCGTACTTAAATATGGAACTAACCATTCCAATTTTCGCTGTCTCTTATACACATCTCCGAGCCCACGAGACT
+
AAABBBAADBAAGGGGGGGGGGGFHHH?DDFGHGFGFHHGHGGGGGGAAEEAFFF5DGHHFGHF@@GGFE>/?BGFE?ECEECFEFDBFG44EG3?3E3CGHHGHFGFFGHHHHDAED?1F2FD1FF@2FG11F1FE/@<CCGFCCC?AF
@M02034:409:000000000-BFKT7:1:1102:27317:10732 1:N:0:28
AAAGTCGAGGTGCCTAAAGTGGCAACCCAGACTCAGAAGAATGTTGGTGGTGTAGAGCTTCCTGTAGCCGCATGGCGTTCGTACTTAAATATGGAACTAACCATTCCAATTTTCGCTGTCTCTTATACACATCTCCGAGCCCACGAGACT
+
AABBAFB>DBBCGGGGGGGGEGGHHHHGGHHGHFHHHHHGBFHFGHHEEGGGHHGGGHHHHHHGGFGFGEFEEFHGFEGGFGHHHHHGHHHHHHFEFGFFFGFGHFFHHHHHHHFEGGGHHHHHGHFHFGFHHHFFFGGBFGHGGFGGCG
@M02034:409:000000000-BFKT7:1:1102:9751:10735 1:N:0:28
AAAGTCGAGGTGCCTAAAGTGGCAACCCAGACTAATAATGGTGTTGGTGGTGTAGAGCTTCCTGTAGCCGCATGGCGTTCGTACTTAAATATGGAACTAACCATTCCAATTTTCGCTGTCTCTTATACACATCTCCGAGCCCACGAGAC
+
BBBBBFBBDBBBFGGGGGGGGGGGHHHGGHHGHBDGCDDG5GHGGGEEGGEFHHHEGHHHHHHHHHHGHEGEEGHHGGGGFFHHHHHFHHGHHHHGFHHHHHGHHHGFHGHHHHGGGGGFHGHHHHFGFHHHHHHHGCGGGGHEF/@/D
@M02034:409:000000000-BFKT7:1:1102:24183:10735 1:N:0:28
AAAGTCGAGGTGCCTAAAGTGGCAACCCAGACTCCGGAGCGGGTTGGTGGTGTAGAGCTTCCTGTAGCCGCATGGCGTTCGTACTTAAATATGGAACTAACCATTCCAATTTTCGCTGTCTCTTATACACATCTCCGAGCCCACGAGACT
+
BBBBBFBBBBBBGGGGBGGGGGGFFFHGGHHGGHHGGGGGGCGGFGGEFFEFGGHDGHHHHHHHHHHGHGEEEEHFFEGFEEGHHHGEHHHHGHGGGHHFHHGHHHHGGHHHHFCDGDGFHHHHHHHGHGGHHGGFDDGA@FGFFGGEGF
@M02034:409:000000000-BFKT7:1:1102:18911:10741 1:N:0:28
AAAGTCGAGGTGCCTAAAGTGGCAACCCAGACTAAGCAGAAGGTTGGTGGTGTAGAGCTTCCTGTAGCCGCATGGCGTTCGTACTTAAATATGGAACTAACCATTCCAATTTTCGTGTCTCTTATACACATCTCCGAGCCCACGAGACT
+
CCCCCFCCCCBCGGGGGGGGGGGHHHHGGHHGHHBF3GH3FFGHHHGGGGGGHFGDGFHHHHHHHHHHHGGEEGHHGEFGFEGGGHHGHHHHHGFFHHHFHHHHHHHHHHHHHHG0/?EEFFH4FBFD22BB33B?//<CGCF//@CAD
@M02034:409:000000000-BFKT7:1:1102:26016:10741 1:N:0:28
AAAGTCGAGGTGCCTAAAGTGGCAACCCAGACTGTTAAGGGTGTAAATCTTCCTGTAGCCGCATGGCGTTCGTACTTAAATATGGAACTAACCATTCCAATTTTCGCTGTCTCTTATACACATCTCCGAGCCCACGAGACTCCTGAGCAT
+
BBBBBFB33AAAGGGGGGGGGGGHHHHGGHGGGHHHHHHHHGFGHHHHGHHHHHHHFHHHGG?EEGHGGGFEEFGGHFHFHHFFGDGHBGHGHHHHHHGFHHHHFGGGGGFHHHHHHHHGHHHHGHGDEBCGEF?@BCGGHFHHBGHHHG
@M02034:409:000000000-BFKT7:1:1102:28434:10743 1:N:0:28
AAAGTCGAGGTGCCTAAAGTGGCAACCCAGACTACTGAGGGTGTTGGTGGTGTAGAGCTTCCTGTAGCCGCATGGCGTTCGTACTTAAATATGGAACTAACCATTCCAATTTTCGCTGTCTCTTATACACATCTCCGAGCCCACGAGACT
+
BBBBBFBBDBBBGGGGGGGGGGGHHHHGGHGGHHHHHHHGGEFGGHHEFGGGHGHAGHHHHHHHHHHHHGGEEGHGEGGGGGHHGHHF3GHHHEGHFHHHHHHFFGFFHGHHHFFGGGGHHHHHGHHHBFHHHHGFB/@BDGHFC@CDAF
@M02034:409:000000000-BFKT7:1:1102:3299:10752 1:N:0:28
AAAGTCGAGGTGCCTAAAGTGGCAACCCAGACTCCTATGGGGGTTGGTGGTGTAGAGCTTCCTGTAGCCGCATGGCGTTCGTACTTAAATATGGAACTAACCATTCCAATTTTCGCTGTCTCTTATACACATCTCCGAGCCCACGAGACT
+
AAAAADAABDABGGFGBGGGFGEFHAGG2GAE3GB33AB3FECAEAAAFEEGHFFBGHHHFHHGB@FGGEEEFEH1EFGGGGGEGHHFFHGEGG3FGGFHFFFGFFFGHHHHHHGDGGDHHGHHGHF>2CBHGB2FAC@/@CGFCD-EFB
@M02034:409:000000000-BFKT7:1:1102:5906:10752 1:N:0:28
AAAGTCGAGGTGCCTAAAGTGGCAACCCAGACTCCGCAGAATGTTGGTGGTGTAGAGCTTCCTGTAGCCGCATGGCGTTCGTACTTAAATATGGAACTAACCATTCCAATTTTCGCTGTCTCTTATACACATCTCCGAGCCCACGAGACT
+
CCCCBFAADBABGGGGFGGGGGGGHHHGGHHGHHHGGGFEGHHGHHHGGGEFHGGFGHHHHHHHHHHGHGGGGGHHGEGGGGHHHHHHHHHHHBGGGGGFGHHHHHHHHHHHHHGFGGGHHHHHGHHHHHFHFHHHGCG@FGHGGCFGGG
@M02034:409:000000000-BFKT7:1:1102:3277:10755 1:N:0:28
AAAGTCGAGGTGCCTAAAGTGGCAACCCAGACTCCTATGGGGGTTGGTGGTGTAGAGCTTCCTGTAGCCGCATGGCGTTCGTACTTAAATATGGAACTAACCATTCCAATTTTCGCTGTCTCTTATACACATCTCCGAGCCCACGAGACT
+
BBBBBFBBBBABGGGGGFGBGFGFFGHGGHHFHCEBDDGHFDEEEAEEFGAFABG5DDFGBFHG@@BBBB>>BEF1E1>1????FGGEHHFBEF3BFCHHFADGFGG?4BFHG4B<DG?FFF3F@F@22GHGGF>GC@C/AC//>ACGDB
@M02034:409:000000000-BFKT7:1:1102:8986:10757 1:N:0:28
AAAGTCGAGGTGCCTAAAGTGGCAACCCAGACTTATGGGTCGGTTGGTGGTGTAGAGCTTCCTGTAGCCGCATGGCGTTCGTACTTAAATATGGAACTAACCATTCCAATTTTCGCTGTCTCTTATACACATCTCCGAGCCCACGAGACT
+
BBBBBFBBDDABGGGGGGGGGFGGHHHGGHHGHHHHHHHFGGGEFGGGGGEFGGGFGHHHHHHHGHHGHFEEFGHHGGGGFEHHHHHGHHHHHHGHHHHGHHGHHHGHHHHHHHGGGGGHHHHHHHHHGHHHHHGHGGGGGGHGG@GGGF
@M02034:409:000000000-BFKT7:1:1102:17928:10762 1:N:0:28
AAAGTCGAGGTGCCTAAAGTGGCAACCCAGACTAATAATCAGGTTGGTGGTGTAGAGCTTCCTGTAGCCGCATGGCGTTCGTACTTAAATATGGAACTAACCATTCCAATTTTCGCTGTCTCTTATACACATCTCCGAGCCCACGAGACT
+
AABCCFCBCCCCGGGGGGGGGGGHHHHGGHHGHHHHHHHHHHHGHHGGGGFFHHGFGHHHHHHHHHHHGGGEFGHGGGGGGGHHHHHHHHHHHGGHGHHGHHGHHHGHHHHHHDGGGGGHHHHHGHHGHGFHHHHGGGGFGGHGG@GGGH
@M02034:409:000000000-BFKT7:1:1102:12483:10768 1:N:0:28
AAAGTCGAGGTGCCTAAAGTGGCAACCCAGACTGATAAGAATGTTGGTGGTGTAGAGCTTCCTGTAGCCGCATGGCGTTCGTACTTAAATATGGAACTAACCATTCCAATTTTCGCTGTCTCTTATACACATCTCCGAGCCCACGAGACT
+
BBBBBFBBDDABGGGGGGGGGFGGHHHGGHHGHHHHHHHGHHHGHHHFGGEFGGGBFHHHHHHHHHHHHGGEEFHHEEGGFEGHHHHGHHHHHHFFHHHHHHHHHHHGHHHHHGGGGGEHGHHHHHHFHGHHHHGFFCGCGGHGGCGGGG
@M02034:409:000000000-BFKT7:1:1102:23927:10777 1:N:0:28
AAAGTCGAGGTGCCTAAAGTGGCAACCCAGACTGGGGGGGGGGTTGGTGGTGT
+
BBABBFAABDAACGGGGGGGGGGGHHHEGHHGHHHHGGGFFFFFFFFFFF.;9
@M02034:409:000000000-BFKT7:1:1102:6994:10779 1:N:0:28
AAAGTCGAGGTGCCTAAAGTGGCAACCCAGACTACGCCTACTGTTGGTGGTGTAGAGCTTCCTGTAGCCGCATGGCGTTCGTACTTAAATATGGAACTAACCATTCCAATTTTCGCTGTCTCTTATACACATCTCCGAGCCCACGAGACT
+
CCCCCFCBCCBCGGGGGGGGGGGHHHHGGHHGHHHGGGGGHHHHHHHEFEEFGHG5FHHHHHHHHHHHHGGEEEHGGEEGGGFHHHHFHHHHHGGFFFHHGGEHHFHHHHHHHHCGGGFGHHHHHHHHFHGFGFGHDGGCGGHGCCDGGH
@M02034:409:000000000-BFKT7:1:1102:9073:10788 1:N:0:28
AAAGTCGAGGTGCCTAAAGTGGCAACCCAGACTCCGCCGCGGGTTGGTGGTGTAGAGCTTCCTGTAGCCGCATGGCGTTCGTACTTAAATATGGAACTAACCATTCCAATTTTCGCTGTCTCTTATACACATCTCCGAGCCCACGAGACT
+
CCCCAFABBCBCGGGGGGGGGGGHHHHGGHHGHHHEEEGGGGGGGGGEFGGFFFF3BBEHFHHHHGFDEEE>EEH0EEGGFEFFFGHGHHHGHHBDFHHHFA2GHFG>GHHHG@CDGGEHFHHH<?1?FCFGFHHFF@DCFGHGGD?.<:
@M02034:409:000000000-BFKT7:1:1102:15239:10788 1:N:0:28
AAAGTCGAGGTGCCTAAAGTGGCAACCCAGACTTCGACGGGGGTTGGTGGTGTAGAGCTTCCTGTAGCCGCATGGCGTTCGTACTTAAATATGGAACTAACCATTCCAATTTTCGCTGTCTCTTATACACATCTCCGAGCCCACGAGACT
+
CCCCCFCCCCBCGGGGGGGGGGGHHHHGGHHGHHHGHGGGGGGGGEGGEGEFFGGFGHHHHHHHHFHHGGGGGGHHGEGGGEFHHHHFHGHHHFFFHHGHHHHHHHHGBGHHHGGGGGGHHHHHHHHHHHGHHHHHGGGFGGHGGGGGGH
@M02034:409:000000000-BFKT7:1:1102:14363:10791 1:N:0:28
AAAGTCGAGGTGCCTAAAGTGGCAACCCAGACTGCGCCTTCTGTTGGTGGTGTAGAGCTTCCTGTAGCCGCATGGCGTTCGTACTTAAATATGGAACTAACCATTCCAATTTTCGCTGTCTCTTATACACATCTCCGAGCCCACGAGACT
+
BBCCCFCBCCAAGGGGGGGGGGGHHHHGGHHFHCHGEFG2AGHHHHHGGGEFGFHGHHHHHHHHGHHHHGGEGEHGGEEFEFGFHHHGHHFHHGGGFHHFHHFHHHHGHHHHHHGGGGEFFEHHHHGHFGFHHHFGC@F?BGHGGFFGFH
@M02034:409:000000000-BFKT7:1:1102:25458:10796 1:N:0:28
AAAGTCGAGGTGCCTAAAGTGGCAACCCAGACTAAGAGTCGGGTTGGTGGTGTAGAGCTTGCTGTAGCTGCATGGTGATCG
+
AABC3DAABDBBGGGGGGGGGGGHHHHGGHHGHHHF3FG322AB20AB11B113D555B33B5AB5B55BB3D51@@555B
@M02034:409:000000000-BFKT7:1:1102:15782:10799 1:N:0:28
ACAGTCGAGGTGCCTAAAGTGGCAACCCAGACTACGGCTGGTGTAGAGCTTCCTGTAGCCGCATGGCGTTCGTACTTAAATATGGAACTAACCATTCCAATTTTCGCTGTCTCTTATACACATCTCCGAGCCCACGAGACTCCTGAGCAT
+
A3>>ADABDDAAFGGGGGGFGGFCGGHA2AFFGGHGAAEE2A2BF5555BFAFEGG5ABFEE0AEFHGB>FEG2F?EDGHF4GHH3FG33EGHBBGHE4?BFFG4EEEA/?GFDGDF?F43BBGH1DC<B/<</FCC@AEHHHFH1FGD?
@M02034:409:000000000-BFKT7:1:1102:14678:10804 1:N:0:28
AAAGTCGAGGTGCCTAAAGTGGCAACCCAGAAGGTTGGTGGTGTAGAGCTTCCTGTAGCCGCATGGCGTTCGTACTTAAATATGGAACTAACCATTCCAATTTTCGCTGTCTCTCATACACATCTCCG
+
AA?AAFAA@D>A1EEGGGGGGFGFECHEFC0E10BFE0BFCFFGB12BDFGH1FHGGFBFEE?EFG0E/EEG?>GHF2GFFEG2F1FGFHFFAHHHHH22FFHGB@EGE?GFFG112B1F11BFFF1<
@M02034:409:000000000-BFKT7:1:1102:18694:10811 1:N:0:28
AAAGTCGAGGTGCCTAAAGTGGCAAAGACTAAGAATCAGGTTGGTGGTGTAGAGCTTCCTGTAGCCGCATGGCGTTCGTACTTAAATATGGAACTAACCATTCCAATTTTCGCTGTCTCTTATACACATCTCCGAGCCCACGAGACTCCT
+
CCCCCFCBCCABGGGGGGGGGGGGGGHFHHHHHHHHHHHHGGHGFGGFFFGHFHHHHHHHHHHHHHGEGGGHHGGGGGGHHHHHHGHFHHHHFHHFFHHHHHHHHEGHHHHGGGGGHGHHHHHHHFHHHGGGDCBDCGGHGGGGGGGHHH
@M02034:409:000000000-BFKT7:1:1102:13567:10813 1:N:0:28
AAAGTCGAGGTGCCTAAAGTGGCAACCCAGACTACGCATCATGTTGGTGGTGTAGAGCTTCCTGTAGCCGCATGGCGTTCGTACTTAAATATGGAACTAACCATTCCAATTTTCGCTGTCTCTTATACACATCTCCGAGCCCACGAGACT
+
3>AA>BAADBB?GGCFGFEG5GFHHGHFGDHFHHHGGGGGHHHFGHH2FEEEGGGHGFH3GGHFBAGFFGG0?EFFEF/FE12?GFFFHFFFFD3FCFDHEGBGBHBGBBBFD4EEEGGBFDGD?3GEEH2?GFFF?/<<C/F</>A/CD
@M02034:409:000000000-BFKT7:1:1102:11988:10816 1:N:0:28
AAAGTCGAGGTGCCTAAAGTGGCAACCCAGACTCCTCATCGGGTTGGTGGTGTAGAGCTTCCTGTAGCCGCATGGCGTTCGTACTTAAATATGGAACTAACCATTCCAATTTTCGCTGTCTCTTATACACATCTCCGAGCCCACGAGACT
+
BBBBBFBB@BBBGGGDFGGGGGGHHHHGGHHGHHHHFHHHFEGHGEGGGGFGHHHGHHHHHHHHHHHHHGGGGGHHGGGGGGHHHHGHHHHHHHFGFHHHHGHGHHGGHHHHHHGGGGGHHFHHHHGFGHDFHHFDD?//DGHEFCGGGD
@M02034:409:000000000-BFKT7:1:1102:21296:10816 1:N:0:28
AAAGTCGAGGTGCCTAAAGTGGCAACCCAGACTACGCAGAATGTTGGTGGTGTAGAGCTTCCTGTAGCCGCATGGCGTTCGTACTTAAATATGGAACTAACCATTCCAATTTTCGCTGTCTCTTATACACATCTCCGAGCCCACGAGACT
+
BBBBBFBBDBABGGGGGGGGGGGHHHHGGHHGHGHGGGGFHGFHHHEEGGGGHFF5DFGHFHHHEFEDGEF>EEHEFEF1FGGHGHHEGGGHHHBFFGHHHFHHHHH?4FGHHFEEFCEFEFGFD33?FCG?CFGD//BDDFA<A@<//?
@M02034:409:000000000-BFKT7:1:1102:21277:10818 1:N:0:28
AAAGTCGAGGTGCCTAAAGTGGCAACCCAGACTACGCAGAATGTTGGTGGTGTAGAGCTTCCTGTAGCCGCATGGCGTTCGTACTTAAATATGGAACTAACCATTCCAATTTTCGCTGTCTCTTATACACATCTCCGAGCCCACGAGACT
+
BBBBBFBBBBBBGGGGGGGGGGGHGGHGGHHGHHHGGGGGHHHHHHHEFFEFHHGGHHHGHHHHHHHFGFGFFGHHGFGGEGHHHHHGHHHHHHGHFHHGHHHHGHHHHHHHHHGGGGGGGHHHHHHHFGFHGHFFGCC@DFGGGGGGGH
@M02034:409:000000000-BFKT7:1:1102:21946:10818 1:N:0:28
AAAGTCGAGGTGCCTAAAGTGGCAACCCAGACTGCG
+
CDDCCFCCCCBCGGGGGGGGGGGHHHHGGHHGH33B
@M02034:409:000000000-BFKT7:1:1102:14689:10822 1:N:0:28
AAAGTCGAGGTGCCTAAAGTGGCAACCCAGAAGGTTGGTGGTGTAGAGCTTCCTGTGGCCGCAGG
+
BABBAFBBBBA?GGGGGGGFGGGHHHHGGGHHFHHFFGGG?2BEDFGG53B5AAF53BAAEF00>
@M02034:409:000000000-BFKT7:1:1102:21929:10826 1:N:0:28
AAAGTCGAGGTGCCTAAAGTGGCAACCCAGACTGCGACGTCTGTTGGTGGTGTAGAGCTTCCTGTAGCCGCATGGCGTTCGTACTTAAATATGGAACTAACCATTCCAATTTTCGCTGTCTCTTATACACATCTCCGAGCCCACGAGACT
+
A?AAAFBBBBABGGGGGGFGGGGHGHHGGHHGHHCGGGGEAFFHHHHEFGEFHGHHHHHHHHHHFHHHHGFEEGHHGEGGGDFGHHGHHHGFHGFHFHGGGHBFGGHGHHHHHHGGG?EHHHHHGHHHHHEHFHFGGGGGGE//@CDGGF
@M02034:409:000000000-BFKT7:1:1102:5861:10831 1:N:0:28
AAAGTCGAGGTGCCTAAAGTGGCAACCCAGACTCAGAATCCGGTTGGTGGTGTAGAGCTTCCTGTAGCCGCATGGCGTTCGTACTTAAATATGGAACTAACCATTCCAATTTTCGCTGTCTCTTATACACATCTCCGAGCCCACGAGACT
+
BBBBBFBB3DABGFGFGGGGGFFFF4FEFFGGHHHHGHHF3BEFFGGEFGFFH3F5DEDGGHHFFGHBDEEEEEH1>1>FEEFCFHHBGGHHH33BBEGHGFFFHHHFHGHHHFEDGEEGHHHHFBGGHFHHHHH1B<DGGGHGG/DDGG
@M02034:409:000000000-BFKT7:1:1102:25765:10832 1:N:0:28
AAAGTCGAGGTGCCTAAAGTGGCAACCCAGACTACTAAGTCTGTTGGTGGTGTAGAGCTTCCTGTAGCCGCATGGCGTTCGTACTTAAATATGGAACTAACCATTCCAATTTTCGCTGTCTCTTATACACATCTCCGAGCCCACGAGACT
+
BBCCCFCCCCBBGGGGGGGGGGGHHHHGGHHGHHHHHHHHHHHHHHGGGGEFGHGAGHHHHHHHGHHHHGGGGFHHGEGGFFGHHHFGHHGHGHHGHHFFHHHHGHHHHHHHHHGGGGGHHHHHHHHHFHHHGHHHFCC>CGHGFDFGGB
@M02034:409:000000000-BFKT7:1:1102:6375:10832 1:N:0:28
AAAGTCGAGGTGCCTAAAGTGGCAACCCAGACTCAGAATCATGTTGGTGGTGTAGAGCTTCCTGTAGCCGCATGGCGTTCGTACTTAAATATGGAACTAACCATTCCAATTTTCGCTGTCTCTTATACACATCTCCGAGCCCACGAGACT
+
CCCCCFCBCCABGGGGGGGGGGGHHHHGGHHGHHHHHHHH5GHHFHHECFGEEAG5FFFHGHGHGFHFGFGEEEFBF>EFFEFGHHH3FGH4FG@BFHHHHCDGFGGDHGHHHFEFGGEHFHHHFFHHFGBFGGH?C<CDGEHGFBCFGF
@M02034:409:000000000-BFKT7:1:1102:13571:10834 1:N:0:28
AAAGTCGAGGTGCCTAAAGTGGCAACCCAGACTACGCATCATGTTGGTGGTGTAGAGCTTCCTGTAGCCGCATGGCGTTCGTACTTAAATATGGAACTAACCATTCCAATTTTCGCTGTCTCTTATACACATCTCCGAGCCCACGAGACT
+
CCCCCFCCCCABGGGGGGGGGGGHHHHGGHHGHHHGGGGGHHHHHHHGGGGFHGGGHHHHHHHHHHHHHGGGFGHGGEGGGGFHHHGHHHGHHHGHGHGHHHHHHHHHHHHHHDEGGGGHHGHHHHHGHHHHHHHHD/CCGGHGGAGGGF
@M02034:409:000000000-BFKT7:1:1102:6394:10837 1:N:0:28
AAAGTCGAGGTGCCTAAAGTGGCAACCCAGACTCAGAATCCTGTTGGTGGTGTAGAGCTTCCTGTAGCCGCATGGCGTTCGTACTTAAATATGGAACTAACCATTCCAATTTTCGCTGTCTCTTATACACATCTCCGAGCCCACGAGACT
+
BBBABF?>ADAAGGGFBGG6B42GHGHGGHCGHFHGHHHH3DGGFHEEGC2BGBFGHEDGGGHHGFG5GEGGEFHF?EEGGFFCGG4DFFFHHGGECGHHGFDG3B4?GGGEGBE?E/E3?GHFGGEGBGECBDDFC@C/BFAFG?@D/F
@M02034:409:000000000-BFKT7:1:1102:9816:10842 1:N:0:28
AAAGTCGAGGTGCCTAAAGTGGCAACCCAGACTAGTGGTAATGTTGGTGGTGTAGAGCTTCCTGTAGCCGCATGGCGTTCGTACTTAAATATGGAACTAACCATTCCAATTTTCGCTGTCTCTTATACACATCTCCGAGCCCACGAGACT
+
BBCCCFCCCCCCGGGGGGGGGGGHHGHFGHHGHHGHHHFHHGHFGHHGGGFFHHHGHHHHHHHHHHGFGGGEEGHGGGGGGGHHHHHFHHHHHGGFHFFHHHFHHHHGHHHHHHGFGGGHHHHHHHHHHHHFFHHHGGGGGGGGGGGDDH
@M02034:409:000000000-BFKT7:1:1102:14087:10846 1:N:0:28
AAAGTCGAGGTGCCTAAAGTGGCAACCCAGACTAATAATAAGGTTGGTGGTGTAGAGCTTCCTGTAGCCGCATGGCGTTCGTACTTAAATATGGAATAACCATTCCAATTTTCGCTGTCTCTTATACACATCTCCGAGCCCACGAGACTC
+
BBBBBFBBBBABGGGGGGGGGGGHHHHFGHHGHHHHHHHHHGGHHHGEFG?FHFGFGFGHHGHGHHHHHGGEEGHHGEGFFEGHHHH@GFFHHF3BFFGHHEHHHHHBGHHHHGGGGEHHHHHHHFFHHGGHHHGGGGGGGFGGGGGGGF
@M02034:409:000000000-BFKT7:1:1102:24378:10848 1:N:0:28
AAAGTCGAGGTGCCTAAAGTGGCAACCCAGACTCCTCAGACTGTTGGGGGTGTAGAGC
+
BAABBFBBBBAAFGGBGGGGGGGHHHHG2GHFHGHHHA3FHHFHHHF220AAA3D555
@M02034:409:000000000-BFKT7:1:1102:13343:10850 1:N:0:28
AAAGTCGAGGTGCCTAAAGTGGCAACCCAGACTCAGGAGTCGGTTGGTGGTGTAGAGCTTCCTGTAGCCGCATGGCGTTCGTACTTAAATATGGAACTAACCATTCCAATTTTCGCTGTCTCTTATACACATCTCCGAGCCCACGAGACT
+
BBBABFAADBABFGFGGFGGFDFFFFGDCCGFHFHHHFFHFEEGEEEECDEFHEG5DDGGHFHFEGHFHGGCFEHGE>FFE>BFGHHFHHDFHFFFGFHHGHGFHHHFHGDHGBEEGGDDFBGHFFBBFHEFHHFHFGD?DEHGGDGGGF
@M02034:409:000000000-BFKT7:1:1102:16568:10851 1:N:0:28
AAAGTCGAGGTGCCTAAAGTGGCAACCCAGACTAC
+
AAABADAAD>AAFGGGFAGGGFFHHHHGGHGGH3B
@M02034:409:000000000-BFKT7:1:1102:3249:10858 1:N:0:28
AAAGTCGAGGTGCCTAAAGTGGCAACCCAGACTCTTCATACTGTTGGTGGTGTAGAGCTTCCTGTAGCCGCATGGCGTTCGTACTTAAATATGGAACTAACCATTCCAATTTTCGCTGTCTCTTATACACATCTCCGAGCCCACGAGACT
+
BBBBAFBBBBABGFGGGGGGGGGFFGHGFFHFHHGHHHHDFGHEGHHFFGBFGFHFHFHHHHHGFFGDFE0AEEHFEBEEE?FGHHFEFFGFGGFFGHHHHHHGHHGHHHHHHHE?EFEFHHHHHHGHEGFHFHGHGCG@GEFGGGFFGF
@M02034:409:000000000-BFKT7:1:1102:3847:10867 1:N:0:28
AAAGTCGAGGTGCCTAAAGTGGCAACCCAGACTGCTGATCCTGTTGGTGGTGTAGAGCTTCCTGTAGCCGCATGGCGTTCGTACTTAAATATGGAACTAACCATTCCAATTTTCGCTGTCTCTTATACACATCTCCGAGCCCACGAGACT
+
BBBBBFBBBBBBGGGGGGGGGGGHHHHGGHHGHHGHHHHHHHHHHHGEFGEFHFHDFGHHHHHHHHHFFEEEEFHGEEGFEEGHHHFGHGDGHHGGFHFFHFHGHHHGHGHHHGEEFGGHHGHHDGFFBGDHHFFFECCBCFHGFCCGGH
@M02034:409:000000000-BFKT7:1:1102:16755:10867 1:N:0:28
AAAGTCGAGGTGCCTAAAGTGGCAACCCAGACTGAGCATAATGTTGGTGGTGTAGAGCTTCCTGTAGCCGCATGGCGTTCGTACTTAAATATGGAACTAACCATTCCAATTTTCGCTTGTCTCTTATACACATCTCCGAGCCCACGAGAC
+
CCCCCFCCCCCCGGGGGGGGGGGGHHHGGHHGHHHHHHHHHHHHHHHFGGGGHFHEHHHHHHHHHHHHHGGEGGHGGGGGGEHHHHHGHHHHHHHHHHHHHHHHHHHHHHHHHGGGGHGHGHGHHFHHGGGHHHHGGGGGGGGHFGCGGE
@M02034:409:000000000-BFKT7:1:1102:3693:10871 1:N:0:28
AAAGTCGAGGTGCCTACAGTGGCAACCCAGACTTGTAAGGAGGTTGGTGGTGTAGAGCTTCCTGTAGCCGCATGGCGTTCGTACTTAAATATGGAACTAACCATTCCAATTTTCGCTGTCTCTTATACACATCTCCGAGCCCACGAGACT
+
AA1>A3AADDAAGGFG1FGBFEFCCCGGFHCGHHHBEGHG1BAEGEEEFFEFGDDBGFFHFFHHGHH2GE@E>EHFEGG/B?E?GGH1DFBGGHEGBGHE10GFGFG2FFHHHFE?EGGHHGDGBFHDF1DGHGGFC@C/<<G/@/AEGH
@M02034:409:000000000-BFKT7:1:1102:22453:10878 1:N:0:28
AAAGTCGAGGTGCCTAAAGTGGCAACCCAGACTCGGCCGGGGGTTGGTGGTGTAGAGCTTCCTGTAGCCGCATGGCGTTCGTACTTAAATATGGAACTAACCATTCCAATTTTCGCTGTCTCTTATACACATCTCCGAGCCCACGAGACT
+
CCCCCFCCCCAAGGGGFGGFGGGGGHHGFHHGHHGGGGGGGGGGEGGEGGEFHGHBGHHHHHHHHGGGHGGGGEHFEEGFFFHHHHHGHHHHHHHGGHGFHHHHHHHGHHHHHHGGFGGHHFHHFHHGFGHHHFGHEFGCGGHGGFGDDH
@M02034:409:000000000-BFKT7:1:1102:11603:10882 1:N:0:28
AAAGTCGAGGTGCCTAAAGTGGCAACCCAGACTTCGAGTACGGTTGGTGGTGTAGAGCTTCCTGTAGCCGCATGGCGTTCGTACTTAAATATGGAACTAACCATTCCAATTTTCGCTGTCTCTTATACACATCTCCGAGCCCACGAGACT
+
BBBBBFBB@BABGGGGGGGGGGGHHHHGGHHGHHHGHHHHHGGHGGGFGGGGHHGDGHHHHHHHHHHFHEGEFGHHFEGFGGHHGHHHHHHHHFHHHHGHHHHHFHHHGGHHHGGGGGGHHHHHGHHDFGFHFHGFE?DCGGHGGGGGGG
@M02034:409:000000000-BFKT7:1:1102:22217:10884 1:N:0:28
AAAGTCGAGGTGCCTAAAGTGGCAACCCAGACTAATCAGCCTGTTGGTGGTGTAGAGCTTCCTGTAGCCGCATGGCGTTCGTACTTAAATATGGAACTAACCATTCCAATTTTCGCTGTCTCTTATACACATCTCCGAGCCCACGAGACT
+
A?A1A3>A1A1ACFGGGGGGF1F0FEGEFHHGHFEHBGABGGBBGFG/A/ABF1E211FGGAE1FFGFHGAEEEGEE>EF>>>BEF21F@2FGE@FHH1GBGFHFHHFHHHGHFEGGGGGHGHGHHHHHHHHHHGGE@CGGGHGGCCAGF
@M02034:409:000000000-BFKT7:1:1102:17911:10886 1:N:0:28
AAAGTCGAGGTGCCTAAAGTGGCAACCCAGACTGCTCAGTCGGTTGGTGGTGTAGAGCTTCCTGTAGCCGCATGGCGTTCGTACTTAAATATGGAACTAACCATTCCAATTTTCGCTGTCTCTTATACACATCTCCGAGCCCACGAGACT
+
CCCCCFCBCCBCGGGGGGGGGGGHHHHGGHHGHHHHHHHHHGGGGGGGGGGGHGHDGHHHHHHHHHHHHGGGFGHHGGGGGGHHHHHHHHHHHHHGHHHGHHHHHHHHHHHHHHGGGGGGHHHHGHHHHHHHGHGHGCGCGGHGGGGGGG
@M02034:409:000000000-BFKT7:1:1102:6669:10893 1:N:0:28
AAAGTCGAGGTGCCTAAAGTGGCATCCCAGACTGGGGTGTCGGTTGGTGGTGTAGAGCTTCCTGTAGCCGCATGGCGTTCGTACTTAAATATGGAACTAACCATTCCAATTTTCGCTGTCTCTTATACACATCTCCGAGCCCACGAGACT
+
CCCCCFCBCCBCGGGGGGGGGGGHHHHHHHHGHGHHGEEAGGGGGGGGGGFFHFHEHHHHHHHHHFHHHGGGGGHHGFGGGGHHHHHGFHHHHHGFFGHGHHGGHHHFHHHHHGGDGGGHHHHHHHGHFGHHGHHGGFGDGGHGGGGGGH
@M02034:409:000000000-BFKT7:1:1102:8703:10893 1:N:0:28
AAAGTCGAGGTGCCTAAAGTGGCAACCCAGACTGAGAATAAGGTTGGTGGTGTAGAGCTTCCTGTAGCCGCATGGCGTTCGTACTTAAATATGGAACTAACCATTCCAATTTTCGCTGTCTCTTATACACATCTCCGAGCCCACGAGACT
+
CCCCCFBCCCBBGGGGGGGGGGGHHHHGGHGGHGHHFGH5DFHHDGFE2AEA13D555AGGGGHGDFABBE>EEE1E1>EE>CFGGH3FGH4@@33BFGHCADGGGG4GHFHGDC?EA<FGHHFBFEFHGHCGDGDBCGGGGHGGCGA/<
@M02034:409:000000000-BFKT7:1:1102:12596:10914 1:N:0:28
AAAGTCGAGGTGCCTAAAGTGGCAACCCAGACTACGAAGACGGTTGGTGGTGTAGAGCTTCCTGTAGCCGCATGGCGTTCGTACTTAAATATGGAACTAACCATTCCAATTTTCGCTGTCTCTTATACACATCTCCGAGCCCACGAGACT
+
BBBBAFBB@D2AFGGGGGGGGGGHHEHGGGHGGHHFGHGGHGGEFEGEFDEFGFFDGFHHHHHGHHHHHGCEFFHHGGGGEEGHHHHHHHHHHGGHHHHFGFEHHHFDHHHHHHGGGGGHEHHGBGGHHHHHHEHFD@FGFGHGFFGD.<
@M02034:409:000000000-BFKT7:1:1102:20123:10914 1:N:0:28
AAAGTCGAGGTGCCTAAAGTGGCAACCCAGACTAAGAATA
+
CCCCCFCCCCBBGGGGGGGGGGGHHHHGGHHGH333B535
@M02034:409:000000000-BFKT7:1:1102:15270:10923 1:N:0:28
AAAGTCGAGGTGCCTAAAGTGGCAACCCAGACTAGTTCTCAGGTTGGTGGTGTAGAGCTTCCTGTAGCCGCATGGCGTTCGTACTTAAATATGGAACTAACCATTCCAATTTTCGCTGTCTCTTATACACATCTCCGAGCCCACGAGACT
+
CCCBCFCCCCBCGGGGGFGGGGEHHHHGGHHGHGHHHHHHHHHEGHGGGGGFHGGFHHHHHHHHHHHGHGGFGGHGGGGGGGHHHHBFGGGHHFBFGHGHHGGGHHFHHGFHHGFGGEFHHHHHGHFHHHHGHHGGFCDGGGHGG/CGGH
@M02034:409:000000000-BFKT7:1:1102:21564:10923 1:N:0:28
AAAGTCGAGGTGCCTAAAGTGGCAACCCAGACTACTGGGAGTGTTGGTGGTGTAGAGCTTCCTGTAGCCGCATGGCGTTCGTACTTAAATATGGAACTAACCATTCCAATTTTCGCTGTCTCTTATACACATCTCCGAGCCCACGAGACT
+
AAAA>D>>DD1AGGGGG1B3A1AFHHHGG0FEGBAGGHCAFEFAFEHEFEFGGDGFGGFGHGHH1BAFGA//BEGCFEEFE>B?FEGBGFG2GFHEGFH1F>1G1GBGEEGHHFECE?EBFEHHGHFDGGHHHH1FF/B?CFEGCCC//<
@M02034:409:000000000-BFKT7:1:1102:17239:10925 1:N:0:28
AAAGTCGAGGTGCCTAAAGTGGCAACCCAGACTACGTCTACTGTTGGTGGTGTAGTGCTTCCTGTAGCCGCATGGCGTTCGTACTTAAATATGGTACTA
+
BCCABFBCBCCCGFGGGGGGGGGHHGHGGHHGHHBABGG2G5BG53BE22BAA3D5B5AD5FG5B555D1E@FGC10B@C1?2?BGG33BFB4B44BBF
@M02034:409:000000000-BFKT7:1:1102:7107:10933 1:N:0:28
AAAGTCGAGGTGCCTAAAGTGGCAACCCAGACTAATAATCAGGTTGGTGGTGTAGAGCTTCCTGTAGCCGCATGGCGTTCGTACTTAAATATGGAACTAACCATTCCAATTTTCGCTGTCTCTTATACACATCTCCGAGCCCACGAGACT
+
BBBBBFAADBABGGGGGGGGGGGFHGHFGHHGHHHHHHHHHHHFGHGGGGEGHGH5FHHHHHHHHHHGHGFEEEHHGGGGGGFHHHHGHHGHHGGHHHHHHHGHHHHHHHHHHHGGGGGFHHHHHHHHHHEHGHHGGGC<CFGGGGGGGF
@M02034:409:000000000-BFKT7:1:1102:16498:10950 1:N:0:28
AAAGTCGAGGTGCCTAAAGTGGCAACCCAGACTCTTGATGAGGTTGGTGGTGTAGAGCTTCCTGTAGCCGCATGGCGTTCGTACTTAAATATGGAACTAACCATTCCAATTTTCGCTGTCTCTTATACACATCTCCGAGCCCACGAGACT
+
CCCCCFCCCCCBGGGGGGGGGGGHHHHGGHHGHHHHHHHHHHHGHHGGGGEFHHGDGHHHHHHHHHHHHGGGGGHHGEGGGFHHHHHHHHHHHHHFHFHGHHHHHHHHHHHHHHGGGGGGHHHHHHHHHHDHHHHGGGGGGGHGGGGGGH
@M02034:409:000000000-BFKT7:1:1102:10486:10953 1:N:0:28
AAAGTCGAGGTGCCTAAAGTGGCAACCCAGCGTCGGGGTGGTGTAGAGCTTCCTGTAGCCGCATGGCGTTCGTACTTAAATATGGAACTAACCATTCCAATTTTCGCTGTCTCTTATACACATCTCCGAGCCCACGAGACTCCTGAGCAT
+
CCCCCFCCCCBBGGGGGGGGGGGHHHHGGHHGGGGGGGFGGGGHHHHHHHHHHHHGGHHHGFFGGHHGEGGGGGHHHHHHHHHHHBGGHHGHHHHHHHHHHHHHHGGGGGHHHHHHHHHHHHHHHHHGGGGGGHGGACGDHFHHHHHHHF
@M02034:409:000000000-BFKT7:1:1102:16310:10954 1:N:0:28
AAAGTCGAGGTGCCTAAAGTGGCAACCCAGACTAATAAGAATGTTGGTGGTGTAGAGCTTCCTGTAGCCGCATGGCGTTCGTACTTAAATATGGAACTAACCATTCCAATTTTCGCTGTCTCTTATACACATCTCCGAGCCCACGAGACT
+
CCCCBFBC@BBBGGGGGGGGGGGHHHHGGHHGHHFFHHHFHGHHHHHGGGEFHHHDGHGHHHHFFFGHHEFEEGHHGFGGGGHHHHHHHHHHHHFGHFHHHHHHHHHHHHHHHHGGGGGGGHHHHHHGFGEHHHHFF?GDGGHGGCGGGH
@M02034:409:000000000-BFKT7:1:1102:14751:10956 1:N:0:28
AAAGTCGAGGTGCCTAAAGTGGCAACCCAGACTACTCAGAATGTTGGTGGTGTAGAGCTTCCTGTAGCCGCATGGCGTTCGTACTTAAATATGGAACTAACCATTCCAATTTTCGCTGTCTCTTATACACATCTCCGAGCCCACGAGACT
+
BBBBBFBADBABGGGGGGGFGGGHHHHGGHHGHHHHGHHHHHHHHHHEGGGGHHHFGFHHHHHGHHHHGFEEEEHFFEGFEEFHHHHHHHHHHHFGGGHFHHHHHHHGHHHHHGFEGGGHHHHHGHGGFCFHFGGFD@CBBFHGGGGGGG
@M02034:409:000000000-BFKT7:1:1102:25927:10968 1:N:0:28
AAAGTCGAGGTGCCTAAAGTGGCAACCCAGACTCCTCCGACTGTTGGTGGTGTAGAGCTTCCTGTAGCCGCATGGCGTTCGTACTTAAATATGGAACTAACCATTCCAATTTTCGCTATCTCTTATACACATCTCCGAGCCCACGAGACT
+
AAAABF3AAD>AFGGGGGGGGGGGGFHE2AAFGFGHHHG?EGGHHDFAFE1BG3D5D5AFHAGFBGGFHE@0EEHFE?E?E1BFFGFBDFBGGH3FGHHFE?GHHHHD4GDGG4EEEEEFGFFD3DFFD2BGHGHEGCFFGCGGG/@A/F
@M02034:409:000000000-BFKT7:1:1102:10172:10970 1:N:0:28
AAAGTCGAGGTGCCTAAAGTGGCAACCCAGACTCCTAGTAAGGTTGGTGGTGTAGAGCTTCCTGTAGCCGCATGGCGTTCGTACTTAAATATGGAACTAACCATTCCAATTTTCGCTGTCTCTTATACACATCTCCGAGCCCACGAGACT
+
CCCCCFCCCCCCGGGGGGGGGGGHHHHGGHHGHHHHHHHHHHHGGHGEFGEFGFGDGGGHHHHHHHHHHEFEEEHGFEGFFEGFHHHGHHHHHHHFFHGHGHHHHHFGHHHHHHGGGGGHHHHHHHHHHHHHGHGGFGGCGGHGGCFGGH
@M02034:409:000000000-BFKT7:1:1102:15616:10983 1:N:0:28
AAAGTCGAGGTGCCTAAAGTGGCAACCCAGACTAAGTGTCAGGTTGGTGGTGTAGAGCTTCCTGTAGCCGCATGGCGTTCGTACTTAAATATGGAACTAACCATTCCAATTTTCGCTGTCTCTTATACACATCTCCGAGCCCACGAGACT
+
BBBBBFBBBBABGGGGGGGGGGGHHHHGGHHGHHHHFHHHHHHHHHGFFGGFFFGDFHHHHHHHFGHBGEG@EFHGFEEGFEGGHGGBGGGGGFGGHHHHHHHHFHHHHGHHHBEGGGGGHGHHHGHHHFHHHHHHGGGGGGGGG@DFFD
@M02034:409:000000000-BFKT7:1:1102:24280:10985 1:N:0:28
AAAGTCGAGGTGCCTAAAGTGGCAACCCAGACTAAGGAGAATGTTGGTGGTGTAGAGCTTCCTGTAGCCGCATGGCGTTCGTACTTAAATATGGAACTAACCATTCCAATTTTCGCTGTCTCTTATACACATCTCCGAGCCCACGAGACT
+
BBBBBFBBBBAAFGGFBGGGGFGGHHHFFHHGCHHFHFGHGHFHHHGGEEEFGFHFBHEHHHHHHFHGHGEGGEHHGEGGEEGGHHHGHHFFHHGFHFHHHHFHBHGHHHGHHFEDG?EBBFGHHHGGGHBFFFFHG?F<BFHGGCFGDG
@M02034:409:000000000-BFKT7:1:1102:15405:10987 1:N:0:28
AAAGTCGAGGTGCCTAAAGTGGCAACCCAGACTAAGCCGGCGGTTGGTGGTGTAGAGCTTCCTGTAGCCGCATGGCGTTCGTACTTAAATATGGAACTAACCATTCCAATTTTCGCTGTCTCTTATACACATCTCCGAGCCCACGAGACT
+
BBBBBFBBBBBBGGGGGGGGGGGHHHHGGHHGHHHHHHGGGGGGGGGEFG1FG3F3BFGGGHGHGDFGHGCEEGHFE/EAEAFFEGFEGG?GHF3?GGFHFGFFGFFFFGHHH@<CEDAF1GFGBD<FDBBG1F<FD?DCCGA.@@DC<<
@M02034:409:000000000-BFKT7:1:1102:24051:10996 1:N:0:28
AAAGTCGAGGTGCCTAAAGTGGCAACCCAGACTAGGAATGAGGTTGGTGGTGTAGAGCTTCCTGTAGCCGCATGGCGTTCGTACTTAAATATGGAACTAACCATTCCAATTTTCGCTGTCTCTTATACACATCTCCGAGCCCACGAGAC
+
BBBBBFABDDAABGFGGGGFG4FEAGHEGDGCGH3F3B3BBBBGGGGAFE1FFEE5FFHHHBGBGHHHHGCCEGHFCEGEGG2GGFF@FGF4G333FGGHFHHH3GFFGHHHHHGGGGGHHHHGDGFHGGGHHHHGG?CGCFFGGGCGG
@M02034:409:000000000-BFKT7:1:1102:9075:11000 1:N:0:28
AAAGTCGAGGTGCCTAAAGTGGCAACCCAGACTCTGCCTTCGGTTGGTGGTGTAGAGCTTCCTGTAGCCGCATGGCGTTCGTACTTACATATGGAACTAACCATTCCAATTTTCGCTGTCTCTTATACACATCTCCGAGCCCACGAGACT
+
B@BBBFABBBBBGGGGGGGGGGGHHHHGGGHGHHHHGHHHGGDFEGG1A?E113D555BGFGHFF5GBFEE0E>F1E1E?EE2CGHF3BBGD@333BFFFC0BFDBF4GFGHHBEFFD<FHHHFGBB?FG2?CFGBB//B<<GFC?DG?G
@M02034:409:000000000-BFKT7:1:1102:27508:11000 1:N:0:28
AAAGTCGAGGTGCCTAAAGTGGCAACCCAGACTTCTCCTGCTGTTGG
+
AAA1AFA>ADAAGGGGGGGGG1FFGEFEGHAFH2FG1ABG11BG1FB
@M02034:409:000000000-BFKT7:1:1102:19127:11007 1:N:0:28
AAAGTCGAGGTGCCTAAAGTGGCAACCCAGACTTGTGCTACTGTTGGTGGTGTAGAGCTTCCTGTAGCCGCATGGCGTTCGTACTTAAATATGGAACTAACCATTCCAATTTTCGCTGTCTCTTATACACATCTCCGAGCCCACGAGACT
+
CCCCCFCCCCBBGGGGGGGGGGGHHHHEGHHGHHHHHHHHHHHHHHHFGGFFHHHDGHHHHFHHHGHHHGFEEFHHGGGGFFGHHHHHHHHFHHFGFFGFHHHHHHHGHHHHHHGGGDEFHFHHHHHHGGHGHHHFE?F@CGHGGCGDGH
@M02034:409:000000000-BFKT7:1:1102:11369:11010 1:N:0:28
AAAGTCGAGGTGCCTAAAGTGGCAACCCAGACTCATAATAATGTTGGTGGTGTAGAGCTTCCTGTAGCCGCATGGCGTTCGTACTTAAATATGGAACTAACCATTCCAATTTTCGCTGTCTCTTATACACATCTCCGAGCCCACGAGACT
+
CCCCCFCCCCCCGGGGGGGGGGGHHHHGGHHGHHHHHHHHHHHHHHHGGGGGHGGDGHHHHHHHHHHHHGGGFGHHGGGGGGHHHHHGHHGFHHHHGHHHHHHHHHHHHHHHHHGGGGGHHHHHDHFGHFHHHHHGGFGCGGHGGGGGGF
@M02034:409:000000000-BFKT7:1:1102:15159:11021 1:N:0:28
AAAGTCGAGGTGCCTAAAGTGGCAACCCAGACTGCGAATACTGTTGGTGGTGTAGAGCTTCCTGTAGCCGCATGGCGTTCGTACTTAAATATGGAACTAACCATTCCAATTTTCGCTGTCTCTTATACACATCTCCGAGCCCACGAGACT
+
>AAAA@AA1>AA1BFGGFG31BFA1GGEF0BE11BECCEFFDFGHF/AFAAFHHBFHHHHHFHFHHGF1ECEEFGAEE?CFE0FG@FFFGF2GGEFHHHHHH1>1GF>DFGGHGEGEEFHHFHGHHF2>FGCGDFGC/<@/F/FC?</<?
@M02034:409:000000000-BFKT7:1:1102:11428:11032 1:N:0:28
AAAGTCGAGATGCCTAAAGTGGCAACCCAGACTACGCATCCGGTTGGTGGTGTAGAGCTTCCTGTAGCCGCATGGCGTTCGTACTTAAATATGGAACTAACCATTCCAATTTTCGCTGTCTCTTATACACATCTCCGAGCCCACGAGACT
+
BBBBBFBBD4>FGFFGGGGGGDGGHHGGGCHGGHHGGGEGH?GEE?EEFFEEGHHFGHFHHHHFGGHHGEE?FGHHGGGGGFHHHHHHEGFFGFFECGHGHFHHHHHG4FHHHFEFGGGFGFHGFHHBBGDHFHHBE@C>DGHGC@CDA<
@M02034:409:000000000-BFKT7:1:1102:26473:11035 1:N:0:28
AAAGTCGAGGTGCCTAAAGTGGCAACCCAGACTCAGCAGAATGTTGGTGGTGTAGAGCTTCCTGTAGCCGCATGGCGTTCGTACTTAAATATGGAACTAACCATTCCAATTTTCGCTGTCTCTTATACACATCTCCGAGCCCACGAGACT
+
AABBBFABDD>AGGGFGBGGFGGHHHHGGHHGHHGHGEGGHFGHGFHGGG?BGGHFFHHHHGHHGHGHHGGGGGHHGEFEEGFHHHGGHHGHHHHGGHHHHHHHHHHHHHHHHHGGG?EGHFHHHHHHDGFHFHFGGGC/DGHGC@C?D?
@M02034:409:000000000-BFKT7:1:1102:18510:11048 1:N:0:28
AAAGTCGAGGTGCCTAAAGTGGCAACCCAGACTGCGAGTGGTGTTGGTGGTGTAGAGCTTCCTGTAGCCGCATGGCGTTCGTACTTAAATATGGAACTAACCATTCCAATTTTCGCTGTCTCTTATACACATCTCCGA
+
AAAAAFAADDAAAGGG1FGFGGFHHGHGCHGGHHHGGGGHFHFAEGHEFGGGHGGBFGHHHHHGGHHHFEEGGGHFEE@FGGHGFHHGFFGHHFGGCFGFHHGFBDGFBFGHHGGGGGGGHHHGFGFH2GBGGHG1/<
@M02034:409:000000000-BFKT7:1:1102:4046:11050 1:N:0:28
AAAGTCGAGGTGCCTAAAGTGGCAACGCATCATGTTGGTTGTGTAGAGCTTCCTGT
+
BBBBBFBADBBBGGGGFFGGGGGHHHF222A3D5D55AE222BF5D5D53B53BBA
@M02034:409:000000000-BFKT7:1:1102:13176:11051 1:N:0:28
AAAGTCGAGGTGCCTAAAGTGGCAACCCAGACTAATCCGGCGGTTGGGG
+
BBBBBFBABBBBGGGBGGGFGGGHHHHGEHHGG335B522A2AE0E00>
@M02034:409:000000000-BFKT7:1:1102:27199:11061 1:N:0:28
AAAGTCGAGGTGCCTAAAGTGGCAACCCAGACTTCTAATGTGGTTGGTGGTGTAGAGCTTCCTGTAGCCGCATGGCGTTCGTACTTAAATATGGAACTAACCATTCCAATTTTCGCTGTCTCTTATACACATCTCCGAGCCCACGAGACT
+
BBBBBFBABBBBGGGGFFGGFGGHHHHGGHHGHFHG5GHF5EGFFGGGFGFGEGGGFHHGHHHHFGGHHEGGGEGHFGGGGGHHHHHHHHHHHGFGHHHGHHHFGGHHFGHHHHGGGGGHHHHHBHFHFGGGHFBDD>CFFFHGGGGGGF
@M02034:409:000000000-BFKT7:1:1102:9614:11067 1:N:0:28
AAAGTCGAGGTGCCTAAAGTGGCAACCCAGACTGAGCGGGGGGTTGGTGGTGTAGAGCTTCCTGTAGCCGCATGGCGTTCGTACTTAAATATGGAACTAACCATTCCAATTTTCGCTGTCTCTTATACACATCTCCGAGCCCACGAGACT
+
BBBBBFBBBBBAGGGGBGGGGGGHFHHGGHHGHHHHHGGGGGGGGGGGGGDFHFG1FHHHHHHHHGHHHGGCDGHGGGGGGFBEEGFCFFFGGFFFFFFFGFFFFFGFFFGGGFGFGDFFFFFFBFFFFFFFFFFFF;FDFFFFFDFAFF
@M02034:409:000000000-BFKT7:1:1102:14241:11072 1:N:0:28
AAAGTCGAGGTGCCTAAAGTGGCAACCCAGACTATTCGTGATGTTGGTGGTGTAGTGCTTCCTGTAGCCGCATGGCGTTCGTACTTAAATATGGAACTAACCATTCCAATTTTCGCTGTCTCTTATCCACATCTCCGAGCCCACGAGAC
+
A?AAAFAA@D>ACGEGGGGGFFFFFHHGCG0CCGFG2F0B0BAGEF/EE?ACE1F2AEFGBFHGD2D2FEGEEEG0EE/?EE0FGBF1GGFD211@BC1F@01FHGGG2BFGFF/EE/EDFGHF1F1B><1B1BDHC/BBCEHF?/@/E
@M02034:409:000000000-BFKT7:1:1102:8252:11075 1:N:0:28
AAAGTCGAGGTGCCTAAAGTGGCAACCCAGACTTCGGAGTATGTTGGTGGTGTAGAGCTTCCTGTAGCCGCATGGCGTTCGTACTTAAATATGGAACTAACCATTCCAATTTTCGCTGTCTCTTATACACATCTCCGAGCCCACGAGACT
+
BBAABFBBBBBAGGGG4BGGGGGHHHHGGHHGGHHGGGEEHHHGGHHFFGFEHHGGDHHHHHHHHHHHHGGEEGHHGFGGGFFHHHHFHHHHHHHHFHHHHGHHHHFGHHHHHFEGGGGGGGHHHHHHHFFHGHGGDCGGGGHG?ADEDD
@M02034:409:000000000-BFKT7:1:1102:22503:11075 1:N:0:28
AAAGTCGAGGTGCCTAAAGTGGCAACCCAGACTTCGGGTAGTGTTGGTGGTGTAGAGCTTCCTGTAGCCGCATGGCGTTCGTACTTAAATATGGAACTAACCATTCCAATTTTCGCTGTCTCTTATACACATCTCCGAGCCCACGAGACT
+
>1>AAFAADA>AFGGGGGGG1FFBBFGEFHHGHHHGGEBA/BAFE//EF/BAG1D2DHFC1BBAA2AE1AEEGGHEEEC/>?>//B@F1GFGH111BFB1>FFGFBFFHFFHFEECA?EFHFHHBG2F2FGGBFGHGCC@CFHGGGGGCF
@M02034:409:000000000-BFKT7:1:1102:27027:11075 1:N:0:28
AAAGTCGAGGTGCCTAAAGTGGCAACCCAGACTACTACTACTGTTGGTGGTGTAGAGCTTCCTGTAGCCGCATGGCGTTCGTACTTAAATATGGAACTAACCATTCCAATTTTCGCTGTCTCTTATACACATTCCGAGCCCACGAGACTC
+
BBCCAFCBBBCCGGGGGGGGGGGHHHHGGHHGHHHHHHHHHHHGHHHGGGGGHHFAGGHHHHHHHHGHHGGGFGHGGGGGGGHHHHHGGGHHHHFGGHHHGHHHHGHGHGHHHHGGGGGHHHHHGHHHHHHHHGHHFGGCGEECCGDGGH
@M02034:409:000000000-BFKT7:1:1102:27185:11078 1:N:0:28
AAAGTCGAGGTGCCTAAAGTGGCAACCCAGACTTCTAATGGGGTTGG
+
CCCCCFABBCCCGGGGGGGGGGGHHHHGGHGGH5AGDAGH522BEGA
@M02034:409:000000000-BFKT7:1:1102:3281:11078 1:N:0:28
AAAGTCGAGGTGCCTAAAGTGGCAACCCAGACTTCTCCGCATGTTGGTGGTGTAGAGCTTCCTGTAGCCGCATGGCGTTCGTACTTAAATATGGAACTAACCATTCCAATTTTCGCTGTCTCTTATACACATCTCCGAGCCCACGAGACT
+
AAABBFB>DDBBFFFFFGGGGFFHHGHGFEHGHFGHHHGEFEEBGGGEFDAFF3D5FGGHH3GGFFGDGE@0?EHEFEFAEECGGFG3FFEHHB33@F???B?BGGB4EFGHHDEEGGGHHEGH3FF?BFFGHG3??<CG/F<CC?CCDD
@M02034:409:000000000-BFKT7:1:1102:14613:11080 1:N:0:28
AAAGTCGAGGTGCCTAAAGTGGCAACCCAGACTAGGGCGGAGGTTGGTGGTGTAGAGCTTCCTGTAGCCGCATGGCGTTCGTACTTAAATATGGAACTAACCATTCCAATTTTCGCTGTCTCTTATACACATCTCCGAGCCCACGAGACT
+
CCCCCFCCCCABGGGFGGGGGGGHHHHGGHHGHHHHHHGGEEGEGHGFGGEFHGGDGHHHHFHHHHHHHGGCEGHHGGGGGGHHHHHGHHHHHHHHHHHHHHHHHHHHHHHHHHGGGGGHHHHHHHHHGHHHHHGGG?GCGGHGGGGGGH
@M02034:409:000000000-BFKT7:1:1102:20237:11085 1:N:0:28
AAAGTCGAGGTGCCTAAAGTGGCAACCCAGACTGGGATGCAGGTTGGTGGTGTAGAGCTTCCTGTAGCCGCATGGCGTTCGTACTTAAATATGGAACTAACCATTCCAATTTTCGCTGTCTCTTATACACATCTCCGAGCCCACGAGACT
+
AABBAFBBBBBBGGGFCGFGGGGHHHHGGHHGHHHHHHGHHHHBFHGEFGGFHFG5FFHHGHHHHHHGFECEEEHFFEEFEEFGGHHFGGFGGHGFFHFFHHFHHGGGFFGHHDGGGGGGHGHHGHGFG2DHFFG2C/@@CEHGF/@/ED
@M02034:409:000000000-BFKT7:1:1102:13172:11095 1:N:0:28
AAAAGTCGAGGTGCCTAAAGTGGCAACCCAGACTGATAAGAAGGTTGGTGGTGTAGAGCTTCCTGTAGCCGCATGGCGTTCGTACTTAAATATGGAACTAACCATTCCAATTTTCGCTGTCTCTTATACACATCTCCGAGCCCACGAGAC
+
AAAAA1DAA@@>AGFGF1G1GGHGG1FGGAGFFEFGHHFH11BGBDGEEFGBAFHHFHHHHHGFEGEHHHGGEFGHG/EEGFEHHGGHHHHGHG1FGHHGFGFHFHGHG2GHHGFEFGGGHHFHHGHHHGFHHGHHFG/<?CGHGG/@?C
@M02034:409:000000000-BFKT7:1:1102:16912:11097 1:N:0:28
AAAGTCGAGGTGCCTAAAGTGGCAACCCAGACTGGGGGGGGGTTGGTGG
+
BABBBFBBBBBBGGGGGGGGGGGGFHHEFHHGHHGDEFG@;-9?;;.9A
@M02034:409:000000000-BFKT7:1:1102:27399:11103 1:N:0:28
AAAGTCGAGGTGCCTAAAGTGGCAACCCAGACTCATCATACTGTTGGTGGTGTAGAGCTTCCTGTAGCCGCATGGCGTTCGTACTTAAATATGGAACTAACCATTCCAATTTTCGCTGTCTCTTATACACATCTCCGAGCCCACGAGACT
+
BBBBBFBBBBBBGGGGGGGGGGGHHHHGGHHGHHHHHHHHHHHHHHHGGGEFGGGFGHHHHHHHHHHGHGGFEGHGGEGFFGHHHHEFGGHHHHFGFHHFGHHHHHHHHHHHHGGEGGGGHHHHHHHHFHHFFHGGF?G>CGHGGFGGGG
@M02034:409:000000000-BFKT7:1:1102:16497:11107 1:N:0:28
AAAGTCGAGGTGCCTAAAGTGGCAACCCAGACTGTTGGTGGTGTAGAGCTTCCTGTAGCCGCATGGCGTTCGTACTTAAATATGGAACTAACCATTCCAATTTTCGCTGTCTCTTATACACATCTCCGAGCCCACGAGACTCCTGAGCAT
+
CCCCCFCCCCCCGGGGGGGGGGGHHHHGGHHGHHHHHHGGGGFHGHFHHHHHHHHHGHHHGGEGGHHGEGGGGGHHHEFFGFHHHEGFHGGHFFGHHHGGGHHHHGGGGGHHHHFGHHHHHEHHHHHGFGGGGHGGCCGGHHEHFDHGHG
@M02034:409:000000000-BFKT7:1:1102:13183:11108 1:N:0:28
AAAAGTCGAGGTGCCTAAAGTGGCAACCCAGACTGATAAGAAGGTTGGTGGTGTAGAGCTTCCTGTAGCCGCATGGCGTTCGTACTTAAATATGGAACTAACCATTCCAATTTTCGCTGTCTCTTATACACATCTCCGAGCCCACGAGAC
+
CCCCCFFBBCCCGGGGGGFGGGHGHHHHGGHHGHHHHHHHHHHHGHHGGGGEGHHHGHHHHHHHHHHHHHGGGGGHGGGGGGFHHHHGHHHHHHHBGGGEGFHHHHHFHHHHHHHGGGGGHHHHHHHDDFCGGFGGFF?DGGGHGGGGGA
@M02034:409:000000000-BFKT7:1:1102:15877:11113 1:N:0:28
AAAGTCGAGGTGCCTAAAGTGGCAACCCAGACTGAGCGGAGTGTTGGTGGTGTAGAGCTTCCTGTAGCCGCATGGCGTTCGTACTTAAATATGGAACTAACCATTCCAATTTTCGCTGTCTCTTATACACATCTCCGAGCCCACGAGACT
+
CCCCCFCCCCBBGGGGGGGGGGGHHHHGGHHGHHGHHGG2AEGHBHHBCFGGFAF5DDFHHHHHFGGDFEG@EEGFFEEEFEBEHHHEGGHFGH33FGHGECFFBEH4GGHHG?EFGGBGGHHGDB?DDCFBGGHBECFGGAHGG/@CEH
@M02034:409:000000000-BFKT7:1:1102:18196:11117 1:N:0:28
AAAGTCGAGGTGCCTAAAGTGGCAACCCAGACTAATACTACGGTTGGTGGTGTAGAGCTTCCTGTAGCCGCATGGCGTTCGTACTTAAATATGGAACTAACCATTCCAATTTTCGCTGTCTCTTATACACATCTCCGAGCCCACGAGAC
+
AABBAFAAB2>AGGG5FFGGGGGHHGGFGGHGHHFHHHHHHGGHEEEEFFEGHFGGHHHHFGGHGGHFHEE>EEGHEEGFGGHHHHHHHHHHHHFBGHHHGHGFHHHGHFHHHHGGGGEFFHHH?GFGGGFGFHFHGGGCGG/?<CCDD
@M02034:409:000000000-BFKT7:1:1102:20417:11119 1:N:0:28
AAAGTCGAGGTGCCTAAAGTGGCAACCCAGACTAATAATGATGTTGGTGGTGTAGAGCTTCCTGTAGCCGCATGGCGTTCGTACTTAAATATGGAACTAACCATTCCAATTTTCGCTGTCTCTTATACACATCTCCGAGCCCACGAGACT
+
CCCCCFCCCCAAGGGGGGGGGGGHHHHGCHHGHHHHHHHHHHHHHHHGGGGFHGGDGHHHHHHHHHHHHGGFFFHHGEGGGGHHHHHHHHGEGHHHHHHHHHHHHHHHHGHHHHGGGFGGHHHHHHHFHHHHGHHHGGGCGGHGGCGGGH
@M02034:409:000000000-BFKT7:1:1102:18659:11123 1:N:0:28
AAAGTCGAGGTGCCTAAAGTGGCAACCCAGACTGGGTCGCAGGTTGGTGGTGTAGAGCTTCCTGTAGCCGCATGGCGTTCGTACTTAAATATGGAACTAACCATTCCAATTTTCGCTGTCTCTTATACACATCTCCGAGCCCACGAGACT
+
B@BBBFBADBABGGGGCFGGF4FFHHHFGHHGHHHHGHGGGFGHGHGGGDEFGEGAGHHHHHHHHHHFHGE0EEHCEEEFEEFGHHGDGHFHHHFGFHHHHGHHHHGGHHHHHDEFGGEHGBGHFGFFDGDHGFFGFCDCGGHEG@DDGH
@M02034:409:000000000-BFKT7:1:1102:9970:11125 1:N:0:28
AAAGTCGAGGTGCCTAAAGTGGCAACCCAGACTCCTCCTACTGTTGGTGGTGTAGAGCTTCCTGTAGCCGCATGGCGTTCGTACTTAAATATGGAACTAACCATTCCAATTTTCGCTGTCTCTTATACACATCTCCGAACCCACGAGACT
+
BBBBBFBBBBBAGFGGFGGGGGGHHHHGGHHGGHGHHHHHHHHHHHHGGGGGHFHBFHFGHHHHFGFBGEG0EEHAEEEFGGGGEHHGHGHHHHFGGGHGHHFHHHGBFFFGHBEEEAEEFHHHDGGHFFGFCHGHG?A>CGGGGGGGGH
@M02034:409:000000000-BFKT7:1:1102:16489:11127 1:N:0:28
AAAGTCGAGGTGCCTAAAGTGGCAACCCAGACTTCGTCGGCTGTTGGTGGTGTAGAGCTTCCTGTAGCCGCATGGCGTTCGTACTTAAATATGGAACTAACCATTCCAATTTTCGCTGTCTCTTATACACATCTCCGAGCCCACGAGACT
+
>A11A3AA1D>AFGDGGGGBGDF01FHCFEEFFFHFHGAAFGEHHFHFFEBFG1B2DFHHGBGFGEGFGGCEEEHGGEEFEE0?>FF@FFB2F1BFGHGE1FGHGFGEFFHHHFEEECFFHFHHFDB22BFFGHFGABCCCCCFC<AA.>
@M02034:409:000000000-BFKT7:1:1102:20276:11128 1:N:0:28
AAAGTCGAGGTGCCTAAAGTGGCAACCCAGACTGAGAGTAAGGTTGGTGGTGTAGAGCTTCCTGTAGCCGCATGGCGTTCGTACTTAAATATGGAACTAACCATTCCAATTTTCGCTGTCTCTTATACACATCTCCGAGCCCACGAGACT
+
CCCCCFCCCCCCGGGGGGGGGGGHHHHGGHHGHHGHGHHHFHHGGHGEFGGGHGFBDGHHHHHHHGHHHGGEFGHGGEGGGFHHHHHGHHHHHGHHHHHHHHHHHHHHHHHHHFFGGGGHHHHHHHHHHBHHHHHHG?GFGFHGGCGGGG
@M02034:409:000000000-BFKT7:1:1102:18190:11134 1:N:0:28
AAAGTCGAGGTGCCTAAAGTGGCAACCCAGACTAATACTACGGTTGGTGGTGTAGAGCTTCCTGTAGCCGCATGGCGTTCGTACTTAAATATGGAACTAACCATTCCAATTTTCGCTGTCTCTTATACACATCTCCGAGCCCACGAGACT
+
CCCCCFCCCCABGGGGGGGGGGGHHHHGGHHGHBFA5A55FEGGFGGFGGGGHHHHHHHHHHHGHFHHHGGCEGHHGGGGGGHHHHHHGHHHHHGFHHHHHHHHHFFHHHHHHHGGGGGHHHHHHHHHGGHHHHHHE<DCGGHGGFGFGF
@M02034:409:000000000-BFKT7:1:1102:5583:11140 1:N:0:28
AAAGTCGAGGTGCCTAAAGTGGCAACCCAGACTAATCATAAGGTTGGTGGTGTAGAGCTTCCTGTAGCCGCATGGCGTTCGTACTTAAATATGGAACTAACCATTCCAATTTTCGCTGTCTCTTATACACATCTCCGAGCCCACGAGACT
+
CBCCCFCCCCCCGGGGGGGGGGGHHHHGGHGFHHHHHHHHHHHHHHGFFGGGHHGDGHHHHHHHGHHHHGGEEGHHGGGGGGFHHHHGHHHHHHFFHHHHHHHHHHGHHHHHHHGGGGGHHHHHGHHHHHBHHHFHGGFDGGHGGGGGGH
@M02034:409:000000000-BFKT7:1:1102:23201:11143 1:N:0:28
AAAGTCGAGGTGCCTAAAGTGGCAACCCAGACTGTTGGTCATGTTGGTGGTGTAGAGCTTCCTGTAGCCGCATGGCGTTCGTACTTAAATATGGAACTAACCATTCCAATTTTCGCTGTCTCTTATACACATCTCCGAGCCCACGAGACT
+
BCABCFCCCCCCGGGFGGGGGGGFHHHEFHHGHHHHHHGHHGHHHHHEGGGGHFGFGGHHHHHHHHHHHFGEEGHFEEGEFEHHGHGFHHHHHHGGFGHHFGHGHHFFHHHHHHGEGGGHGHHHGHHFGFHHHFFFFCGCGGHGGGFEDF
@M02034:409:000000000-BFKT7:1:1102:13174:11144 1:N:0:28
AAAGTCGAGGTGCCTAAAGTGGCAACCCAGACTGATCAGTCTGTTGGTGGTGTAGAGCTTCCTGTAGCCGCATGGCGTTCGTACTTAAATATGGAACTAACCATTCCAATTTTCGCTGTCTCTTATACACATCTCCGAGCCCACGAGACT
+
CCCCCFCCCCBCGGGGGGGGGGGHHHHGGHHGHHHHHHHHHHHGHHHGGGGGHGHDGHHHHHHHHHHHHGGGGGHHGGGGGGHHHHHEHHGHHHFGHHHHGHHHHHHFHHHHHHGGGGGHHHHHHHHHHHHHHHHHGCGGGGHGGGGGGH
@M02034:409:000000000-BFKT7:1:1102:16108:11144 1:N:0:28
AAAGTCGAGGTGCCTAAAGTGGCAACCCAGACTATGATGTCGGTTGGTGGTGTAGAGCTTCCTGTAGCCGCATGGCGTTCGTACTTAAATATGGAACTAACCATTCCAATTTTCGCTGTCTCTTATACACATCTCCGAGCCCACGAGACT
+
B@ABBFAB3D>AFFGGGGGGGBFCGFHEFHHGHDGFFHHHGECGFEEAA1BFGAFBDFGHHGHFGHHFFEEEEEHCE?ECF>F?GGFDGGGGHBF3CGHHFGHHHHHFHGGHHDEFGGFHHHHHD2GHHFHGHHHGE/BCCGHGC@DGGH
@M02034:409:000000000-BFKT7:1:1102:4428:11146 1:N:0:28
AAAGTCGAGGTGCCTAAAGTGGCAACCCAGACTACGGGTGATGTTGGTGGTGTAGAGCTTCCTGTAGCCGCATGGCGTTCGTACTTAAATATGGAACTAACCATTCCAATTTTCGCTGTCTCTTATACACATCTCC
+
AAAA1@>1>A111AFG1A1BBEF0GHCC0E0F1AGE0/AAGHCAFFFAFEAAAAD2A1BGBGFEEGFB1E>>?EHHGGGGGGGCFEG1FGHGGHF@B11FG01BGHB2>FG2F>EFGCGBD>FGGHFB>1F1BB1B
@M02034:409:000000000-BFKT7:1:1102:27652:11151 1:N:0:28
AAAGTCGAGGTGCCTAAAGTGGCAACCCAGACTACGAATAATGTTGGTGGTGTAGAGCTTCCTGTAGCCGCATGGCGTTCGTACTTAAATATGGAACTAACCATTCCAATTTTCGCTGTCTCTTATACACATCTCCGAGCCCACGAGACT
+
BBBBBFBCDBCBGGGGGGGGGGGHHHHGGHHGHCHGGHHADFGGHHHGGGGGHHHGGFGHHHHHHHHHHGGEEFHHGGGGGEFGGHHHHHHFHHFFGGFFFHFGHHFEHHHHHFGGGGGHHHHHGHHFGGGHGHGFFBDC@GGGG?C/CD
@M02034:409:000000000-BFKT7:1:1102:10694:11154 1:N:0:28
AAAGTCGAGGTGCCTAAAGTGGCAACCCAGACTGAGAATCGGGTTGGTGGTGTAGAGCTTCCTGTAGCCGCATGGCGTTCGTACTTAAATATGGAACTAACCATTCCAATTTTCGCTGTCTCTTATACACATCTCCGAGCCCACGAGACT
+
CCCCCFBBBCBCGGGGGGGGGGGHHHHGGHHGHHHHHHHHHGGGFGGFGGFFHHGDGHHHHHHHHHHHHGGFEFHGGEGGGGHHHHHHHHHHHHHGHHHHHHHGHGHHHHHHHHGGGGGHHHHHHHHHHGGHHHGFEFGCGGHGGGGGGH
@M02034:409:000000000-BFKT7:1:1102:6591:11155 1:N:0:28
AAAGTCGAGGTGCCTAAAGTGGCAACCCAGACTGGGGTGGATGTTGGTGGTGTAGAGCTTCCTGTAGCCGCATGGCGTTCGTACTTAAATATGGAACTAACCATTCCAATTTTCGCTGTCTCTTATACACATCTCCGAGCCCACGAGACT
+
CBBCCFCCCCBCGGGGGGGGGGGHHHHGGHHGHHHHGEEGEHHHHHHGGGGGHGFDFGHHHHHHHHHGHGGEGGHGGGGGGGFGHHHGHHHHHHHFHHHHGHGHHHHFHHHHHHGGGGGHHHHHHHHHGHHHHHHFE?DCFGHGG?CGGF
@M02034:409:000000000-BFKT7:1:1102:6900:11157 1:N:0:28
AAAGTCGAGGTGCCTAAAGTGGCAACCCAGACTCCGAGTCATGTTGGTGGTGTAGAGCTTCCTGTAGCCGCATGGCGTTCGTACTTAAATATGGAACTAACCATTCCAATTTTCGCTGTCTCTTATACACATCTCCGAGCCCACGAGACT
+
CBCCCFCCCDAAGGGGGGGGGGGHHHHGGHHGHHHGGGGHHHHHHHHEFGGFHGGAFHHHHHHHGFHHHGGGGGHGGEGGEEGHHHHHHHGHHHGFHHGHHHGHHHHGHHHHHHGGGGGHHHHHHHHHEGHHHHHFD@GCGGHGGGGFGH
@M02034:409:000000000-BFKT7:1:1102:5441:11171 1:N:0:28
AAAGTCGAGGTGCCTAAAGTGGCAACCCAGACTATTACTGGTGTTGGTGGTGTAGAGCTTCCTGTAGCCGCATGGCGTTCGTACTTAAATATGGAACTAACCATTCCAATTTTCGCTGTCTCTTATACACATCTCCGAGCCCACGAGACT
+
CCCCCFBBBCCCGGGGGGGGGGGHHHHGGHHGHHGHHHHHGHHHGHGGGGGGHHHHHHHHHHHHHHHHHGGEGGHHGGGGGGHHHHHHHHHHHFHHHHGHHHHHHHHHFGHHHHGGGGGHHHHHHHHHHHGHHHHHGGC@DGHGGGFGGD
@M02034:409:000000000-BFKT7:1:1102:20408:11176 1:N:0:28
AAAGTCGAGGTGCCTAAAGTGGCAACCCAGACTAATAAGCAGGTTGGTGGTGTAGAGCTTCCTGTAGCCGCATGGCGTTCGTACTTAAATATGGAACTAACCATTCCAATTTTCGCTGTCTCTTATACACATCTCCGAGCCCACGAGACT
+
CCCCCFCBCBAAGGGGGGGGGGGGHHHGGHHGHHHHHHHHHHHHHHGGGGEFHGGFGHHHHHHHHHHGHGGFEGHHGGGGGGHHHHHFHHHHHHHHGHHGHHHHHHHHHGHHHBEFGGGHHHHHGHGHFHFHHHHGGGGCGGHGGGGGGH
@M02034:409:000000000-BFKT7:1:1102:24968:11178 1:N:0:28
AAAGTCGAGGTGCCTAAAGTGGCAACCCAGACTCCTCCGCCGGTTGGTGGTGGAGAGCTTCCTGTAGCCGCATGGCGTTCGTACTTAAATATGGAACTAACCATTCCAATTTTCGCTGTCTCTTATACACATCTCCGAGCCCACGAGACT
+
>1AA>BA>DAA1BFG1FF1BAFFFHHGGGHHGHHGFHC??EEC/AAAB/EE//AABA/1FGFB1BFGGHEEEE/BB/?/?/EGHGGHH12FB2GF1FGFFFGFBGFF2GGBGFFC?/<EGEFGGEHFGHHHHGHGGC/@@@FEEA-CGFD
@M02034:409:000000000-BFKT7:1:1102:18082:11186 1:N:0:28
AAAGTCGAGGTGCCTAAAGTGGCAACCCAGACTGGTGGTGGGGTTGGTGGTGTAGAGCTTCCTGTAGCCGCATGGCGTTCGTACTTAAATATGGAACTAACCATTCCAATTTTCGCTGTCTCTTATACACATCTCCGAGCCCACGAGACT
+
AABB>FBADBBBGFGGAGGGGGGHHHHGGHHGHHGHHGEFGGGEGGGFEGFGGHGFGGHHHHHHHFGGFEGEGGHHGGGGGGHHGHHHHHHHHHHFFHGGGHGGHGFHFGHHHHGGGGGHHHHHGHGHEGFHHHFGEFCCGGHGGGGDGH
@M02034:409:000000000-BFKT7:1:1102:8523:11188 1:N:0:28
AAAGTCGAGGTGCCTAAAGTGGCAACCCAGACTGAGAATCGGGTTGGTGGTGTAGAGCTTCCTGTAGCCGCATGGCGTTCGTACTTAAATATGGAACTAACCATTCCAATTTTCGCTGTCTCTTATACACATCTCCGAGCCCACGAGACT
+
CCCCCFCCCCCCGGGFGGGGGGGHHHHGGHHGH3GCH5F522AFFGGGGGGFHGGFHFHHHHHHHGHHHGGEGGHGGGGGGGHHHHFFHHHHHHHHHFHFHHHHHHFHFGHHHFGGGGGHHGHHHHHHGHFHGHGHGCGGGGHGGGGCGH
@M02034:409:000000000-BFKT7:1:1102:5982:11189 1:N:0:28
AAAGTCGAGGTGCCTAAAGTGGCAACCCAGACTAATCATAATGTTGGTGGTGTAGAGCTTCCTGTAGCCGCATGGCGTTCGTACTTAAATATGGAACTAACCATTCCAATTTTCGCTGTCTCTTATACACATCTCCGAGCCCACGAGAC
+
ABBBBFAABBABGGGGGGGGGGGHHHHGGHHGHH353DF55DFHHHHGGCEFFBGGHFHGHFHHHHHHHGCEEGHHGGGGGGHHHHGFGGFHHHFGFHHGHHHGHHHFHHHHHFFFGGFFHGHHGHHHEHFHHHHHGCGCGGHGCCGGG
@M02034:409:000000000-BFKT7:1:1102:3378:11190 1:N:0:28
AAAGTCGAGGTGCCTAAAGTGGCAACCCAGACTAGTGGGGAGGTTGGTGGTGTAGAGCTTCCTGTAGCCGCATGGCGTTCGTACTTAAATATGGAACTAACCATTCCAATTTTCGCTGTCTCTTATTCACATCTCCGAGCCCACGAGACT
+
ABAAAFA>AD>AFGGGGGGGGGGGFHHGGHHGHHHGHHHGGGGGGHGBFDFGHDFADEHHHHHHHHHHHEEEEEHFFEGGFEFHHHGDHHGHHHFFFHHHHHHHHHHGHGHHHGFGGGGHHHHHHHHFBFGHHHHHDGF@FGHGGGGC?F
@M02034:409:000000000-BFKT7:1:1102:18883:11198 1:N:0:28
AAAGTCGAGGTGCCTAAAGTGGCAACCCAGACTGGTTGTCAGGTTGGTGGTGTAGAGCTTCCTGTAGCCGCATGGCGTTCTTACTTAAATATGGAACTAACCATTCCAATTTTCG
+
AAAAAFABBAABGGGGGF4FFGGHHHHGGHHGHC2B32EH5DGAFBEB1EF1FBB55DGGFFBFA5BBGGG0EB1F>E@114@BBFB3FF444@33FCGECG3??DG4EG3GFFE
@M02034:409:000000000-BFKT7:1:1102:13829:11199 1:N:0:28
AAAGTCGAGGTGCCTAAAGTGGCAACCCAGACTAATAAGAATGTTGGTGGTGTAGAGCTTCCTGTAGCCGCATGGCGTTCGTACTTAAATATGGAACTAACCATTCCAATTTTCGCTGTCTCTTATACACATCTCCGAGCCCACGAGACT
+
CCCCCFCCCCCCGGGGGGGGGGGHHHHGGHHGHHHHHHHHHHHHHHHGGGGGHHH5GHHHHHHHHHHHHGGEEGHHGGGGGGHHHHHGHHHHHHGFFHHGHHHHHHHHHHHHHHGGGGGGHGHHHGFHHHGHFHHHGGGGGGGGGCGGGF
@M02034:409:000000000-BFKT7:1:1102:21080:11200 1:N:0:28
AAAGTCGAGGTGCCTAAAGTGGCAACCCAGACTTGTCAGAATGTTGGTGGTGTAGAGCTTCCTGTAGCCGCATGGCGTTCGTACTTAAATATGGAACTAACCATTCCAATTTTCGCTGTCTCTTATACACATCTCCGAGCCCACGAGACT
+
BBBBBFAABBBAGGGGGGGGGGGHHGHGGHHGHHHHHHHEGHHGGHHGGGEFHGGDGFHHFHHGHGHHHGGEEGHHGGGGGGHHHHGBGGHHHHFGFGGGHHGHHHGGHGHHHGGFGGGGHHHHFHGHBCFHHHHBFC@BGFHGGDGDDF
@M02034:409:000000000-BFKT7:1:1102:21969:11202 1:N:0:28
AAAGTCGAGGTGCCTAAAGTGGCAACCCAGACTATTAAGTGTGTTGGTGGTGTAGAGCTTCCTGTAGCCGCATGGCGTTCGTACTTAAATATGGATCTAACCATTCCAATTTTCGCT
+
BBBBBFAADB>AGGGGGGGGGGFFGHHEFHHGHAFGF5FA5FGHHC2EEEGGG3D5DDAG5FGGDBE5BEF0EEHCEG?FFG2EGHH3FF@DDD33BFGG313FD?GE4FGHHB//?
@M02034:409:000000000-BFKT7:1:1102:28075:11211 1:N:0:28
AAAGTCGAGGTGCCTAAAGTGGCAACCCAGACTCAGAATCAGGTTGGAGGGGT
+
CCCCCFBBBCABGGGGGGGGGGGHGHHGGHHGH33F35BA5BFDFGC3B200B
@M02034:409:000000000-BFKT7:1:1102:4563:11212 1:N:0:28
AAAGTCGAGGTGCCTAAAGTGGCAACCCAGACTAAGAATGAGGTTGGTGGTGTAGAGCTTCCTGTAGCCGCATGGCGTTCGTACTTAAATATGGAACTACCCATTCCAATTTTCGCTGTCTCTTATACACATCTCCGAGCCCACGAGACT
+
BBBBBFBADD>AGGFF44BGFGGCHHHGGHHGGHHGHGHHHHH3FCCEF1EFHHG5AGBFGHHHFFGDGECEEGHHGGEGEEBHHHF3EGFFHHFFBGF3BFDGFHHEHHHFHFEDGDGFGFFHHGGDFGBGBF??BB@<BFFGG@/?AB
@M02034:409:000000000-BFKT7:1:1102:17918:11215 1:N:0:28
AAAGTCGAGGTGCCTAAAGTGGCAACCCAGACTAATAATGGTGTTGGTGGTGTAGAGCTTCCTGTAGCCGCATGGCGTTCGTACTTAAATATGGAACTAACCATTCCAATTTTCGCTGTCTCTTATACACACTCCGAGCCCACGAGACTC
+
CBCCCFCCCCABGGGGGGGGGGGHHHHGGHHGHHHHHHHFFGHHGHHFFGFFEDFADFFHGGHHGGGFFEG>EEH1E?EAFFGHGHHEGGGHFHGBGFGHGGGFGHFDHGGHHEEEGEFHHHHHFEFFHFHGGFFDDGGGGEGGCDGGHF
@M02034:409:000000000-BFKT7:1:1102:18880:11218 1:N:0:28
AAAGTCGAGGTGCCTAAAGTGGCAACCCAGACTGGTTGTCAGGTTGGTGGTGTAGAGCTTCCTGTAGCCGCATGGCGTTCGTACTTAAATATGGAACTAACCATTCCAATTTTCGCTGTCTCTTATACACATCTCCGAGCCCACGAGACT
+
BBBBBFBBBBBBGGGGGGGGGGGHHHHGGGHGHGHHHGGHHHHHHHGGGGGGHGGBBHHHHHHHHFFHHGGEEEGGGEGGGGEGGHHFEGHHHHHFHHFFFHFGHFHFHGHHHHEDFGFHHGHHGHFHHHHHGHGHGBBCDGGGG?@GGD
@M02034:409:000000000-BFKT7:1:1102:7359:11219 1:N:0:28
AAAGTCGAGGTGCCTAAAGTGGCAACCCAGACTGGGCAGGGGGTTGGTGGTGTAGAGCTTCCTGTAGCCGCATGGCGTTCGTACTTAAATATGGAACTAACCATTCCAATTTTCGCTGTCTCTTATACACATCTCCGAGCCCACGAGACT
+
A3AAADAABCCCGGGGGGGGGGGHHHHGGFHGH32BG2B222EEEGGEFGEFHHHHHHHHHGHHHHHHHGGGGGHHGGGGGGBHHHGGHHHFFHGFGHHHHHHHHHGHGGHHHHGGGGDHHGHHBHHHFHFHHHHHGFGGGGHGGFC?ED
@M02034:409:000000000-BFKT7:1:1102:28892:11224 1:N:0:28
AAAGTCGAGGTGCCTAAAGTGGCAACCCAGACTAATAAGAATGTTGGTGGTGTAGAGCTTCCTGTAGCCGCATGGCGTTCGTACTTAAATATGGAACTAACCATTCCAATTTTCGCTGTCTCTTATACACATCTCCGAGCCCACGAGACT
+
AAAAAFA1DDAAGGG1B1FGGGGHHHHGGHHGH11DEFG11BFBGHH/AEEE/BFDEFFFFHHHHFGEDFGEEEC0>EEFEEFHGGEFGGF2BE@@GFHGC01BF2GFHHFHGFE>EE?GGHGFFG2BGHHFHGGDFCCGGAA//<CCCG
@M02034:409:000000000-BFKT7:1:1102:26665:11224 1:N:0:28
AAAGTCGAGGTGCCTAAAGTGGCAACCCAGACTATGGAGACTGTTGGTGGTGTAGAGCTTCCTGTAGCCGCATGGCGTTCGTACTTAAATATGGAACTAACCATTCCAATTTTCGCTGTCTCTTATACACATCTCCGAGCCCACGAGACT
+
BBBBAFBABDBBGGGFGGGGGFGHHHHGGHHGHHHHHHHBFGHHHHHEFGEGHHHHFHHHHHHHGGHGHEFEEGGHGGGGGEGHHHHGFGGHHHFGHHHGHHHGHHHGHHHHHHGEGGGHHHHHGHHHGHHHGGGFGCDCGFEGGCGGGF
@M02034:409:000000000-BFKT7:1:1102:28730:11235 1:N:0:28
AAAGTCGAGGTGCCTAAAGTGGCAACCCAGACTCATAGTTCTGTTGGTGGTGTAGAGCTTCCTGTAGCCGCATGGCGTTCGTACTTAAATATGGAACTAACCATTCCAATTTTCGCTGTCTCTTATACACATCTCCGAGCCCACGAGACT
+
BBBBBFBABBAAGGGGGGGGGGGFHHHGGHFGHHHHHGHHHHGHHHHGFGGGHGH5FHGHHHHHHDGHHGG0B?GGGGEEEFBHGHBBBFBGEG3FFFB@FHGGHHF?GGHHGGFGEEGHHHHH4FFG?F2GGHHHG//BFFHGD/<CCG
@M02034:409:000000000-BFKT7:1:1102:24072:11240 1:N:0:28
AAAGTCGAGGTGCCTAAAGTGGCAACCCAGACTAGTAATCAGGTTG
+
CCCCCFCCCCBCGGGGGGGGGGGHHHHGGHHGHB3D5AF553FG3G
@M02034:409:000000000-BFKT7:1:1102:28834:11244 1:N:0:28
AAAGTCGAGGTGCCTAAAGTGGCAACCCAGACTTGTGATGAGGTTGGTGGTGTAGAGCTTCCTGTAGCCGCATGGCGTTCGTACTTAAATATGGAACTAACCATTCCAATTTTCGCTGTCTCTTATACACATCTCCGAGCCCACGAGACT
+
BBBBCFCBCCBAGGGGGGGGGGGHHHHGGHGGHHHHHHHHHHHHGFEGGGGFHFGBGHHHHHHHHHHGHGGEEEHGGGGEFGGHHHHFHHGHHHGGHHGFFGHHHHHGHHHHHHGEGGGGHHHHFHFGFHHHHHGHE@C@FGHEGFGFGD
@M02034:409:000000000-BFKT7:1:1102:12201:11247 1:N:0:28
AAAGTCGAGGTGCCTAAAGTGGCAACCCAGACTAATAATACTGATGGTGGTGTAGAGCTTCCTGTAGCCGCATGGCGTTCGTACTTAAATATGGAACTAACCATTCCAATTTTCGCTGTCTCTTATACACATCTCCGAGCCCACGAGACT
+
AAAB>B3A32>AFGGGGGFGGGGHHHHGGAGFHHFHGHHHHHH5DGHGEFEGHHHHFHHHHHHHGFHFGGGGGFAHFGGFGGGHHFHGEFEGHHHFHHGHHHHHFHFHFGHHHFEC??EDHFHGBGHHFG3GHHFHG/BCGEHG?BC/AD
@M02034:409:000000000-BFKT7:1:1102:2687:11256 1:N:0:28
AAAGTCGAGGTGCCTAAAGTGGCAACCCAGACTCCTGCTCATGTTGGTCGTGCAGTGC
+
A3AAADAADDBBGGGGGGGGGGGHHHHGGGHGHBAGHFHFBFHHDB2B52A111D535
@M02034:409:000000000-BFKT7:1:1102:28005:11256 1:N:0:28
AAAGTCGAGGTGCCTAAAGTGGCAACCCAGCCTGTTCCTGGTGTAGAGCTTCCTGTAGCCGCATGGCGTTCGTACTTAAATATGGAACTAACCATTCCAATTTTCGCTGTCTCTTATACACATCTCCGAGCCCACGAGACTCCTGAGCAT
+
BAABBFB?DDBBGGGGFFGGGGGHHHHGGH2FHF3FFGFHGHHHHHHHHHHGHHHH5GGHGGCEGHHGGEGGGFGGHFHBGGGDFEGHHGHGGHFHHBFEFGHHHGGGEEFGHHHEGHGFHHHHHGHGEG/DFFGC?DFGHHGHH1GCGD
@M02034:409:000000000-BFKT7:1:1102:14416:11257 1:N:0:28
AAAGTCGAGGTGCCTAAAGTGGCAACCCAGACTACGCGGCCGGTTGGTGGTGTAGAGCTTCCTGTAGCCGCATGGCGTTCGTACTTAAATATGGAACTAACCATTCCAATTTTCGCTGTCTCTTATACACATCTCCGAGCCCACGAGACT
+
ABAABFA3DDAAGGGGGGGGGFEHFGHGEHHGH3G?AEGGC0AEEEGEGFEEHDF@B4FGHHHHHHHBE?>>EEHFEEEGFGFCFF?3GGFFGD33FGD1CGHGHDHHHHHHHDDCFDGFHFHHDGGG1?<CFFE1?@<@@FHFG-<A.D
@M02034:409:000000000-BFKT7:1:1102:17924:11259 1:N:0:28
AAAGTCGAGGTGCCTAAAGTGGCAACCCAGACTGGGGTGGGGGTTGGTGGTGTAGAGCTTCCTGTAGCCGCATGGCGTTCGTACTTAAATATGGAACTAACCATTCCAATTTTCGCTGTCTCTTATACACATCTCCGAGCCCACGAGACT
+
CCCCCFCCCCBCGGGGGGGGGGGHHHHGGHHGHHGHGAAEGGGGGGGGFGGGGBG3EFGHGHHHGGFBFEG>EFHFEEGGGGGHGHHEGHHHGH3DFHHHFHFFHGGFHGHHG>BEFGEHHHHHFGFHHHHHHHFBEC?CGGGGG?DFGG
@M02034:409:000000000-BFKT7:1:1102:10750:11260 1:N:0:28
AAAGTCGAGGTGCCTAAAGTGGCAACCCAGACTTGTACGTCTGTTGGTGGTGTAGAGCTTCCTGTAGCCGCATGGCGTTCGTACTTAAATATGGAACTAACCATTCCAATTTTCGCTGTCTCTTATACACATCCCGAGCCCACGAGACTC
+
BBBABFBBBBABCGGGGGGGGGGGHHHFFHHGHHHFHHFGHHGHHHHEFEEFGBF5FFGGHEHHFHHFHGGEEFHHGGGGGF2GEHHFHHHHHHFHGHHHHGHGFHH4FFGHHFFFGFFHHHHHFGGHGHHHHGGGAC@CFHGGCGAEHH
@M02034:409:000000000-BFKT7:1:1102:9747:11260 1:N:0:28
AAAGTCGAGGTGCCTAAAGTGGCAACCCAGACTGAGACGAGGGTTGGTGGTGTAGAGCTTCCTGTAGCCGCATGGCGTTCGTACTTAAATATGGAACTAACCATTCCAATTTTCGCTGTCTCTTATACACATCTCCGAGCCCACGAGACT
+
CCCCBFCCCCBBGGGGGGGGGGGHGHHGGHHGHHB3FG?EFGGGFE?FEFDAAAD5A5BBFGHFG5B5@?E0EEF1>EEAEE21?GHD3FG4B33BFCGC3?3B?BE4BDGHF4<<CB/?B?GF3B3FGH22@GHBA</A@FAFD@-E.<
@M02034:409:000000000-BFKT7:1:1102:27934:11261 1:N:0:28
AAAGTCGAGGTGCCTAAAGTGGCAACCCAGACTCATCTGGCTGTTGGTGGTGTAGAGCTTCCTGTAGCCGCATGGCGTTCGTACTTAAATATGGAACTAACCATTCCAATTTTCGCTGTCTCTTATACACATCTCCGAGCCCACGAGACT
+
CCCCCFCBCCCCGGGGGGGGGGGHHHHGGHAFHBBGF5FF3BFHHHE2FEFFGFGABAGGFHHHHFHFFGGGFEHAGEFGGFFHHHHBFHHHHB3@FFHHCC3FGFGFHHFHHHGGGGGHHHHHHFHHHHGHGHGHGCGGCGHGG?CGGB
@M02034:409:000000000-BFKT7:1:1102:12197:11266 1:N:0:28
AAAGTCGAGGTGCCTAAAGTGGCAACCCAGACTAATAATACTGTTGGTGGTGTAGAGCTTCCTGTAGCCGCATGGCGTTCGTACTTAAATATGGAACTAACCATTCCAATTTTCGCTGTCTCTTATACACATCTCCGAGCCCACGAGACT
+
CCCCCFCCBCBBGGGGGGGGGGGHHHHGGHHGHHHHHHHHHHHGHHHGGGFFHHHFGHHHHHHHHHHHHGGGGGHHGGGGGFHHHHHGHHHHHHHFHHGHHHHHHHHHHHHHHHGGGGGHHHHHHHHHHHHHHHHHGGGGGGHGGGGFGH
@M02034:409:000000000-BFKT7:1:1102:17351:11270 1:N:0:28
AAAGTCGAGGTGCCTAAAGTGGCAACCCAGACTAAGGGTGGTGTAAATCTTCCTGTAGCCGCATGGCGTTCGTACTTAAATATGGAACTAACCATTCCAATTTTCGCTGTCTCTTATACACATCTCCGAGCCCACGAGACTCCTGAGCAT
+
CCCCCFCCCCCCGGGGGGGGGGGHHHHGGHHGHHHHHGHGGGGHHHHHHHHHHHHHEHHHGGEEGHHGFGGGGGAFHGGGGFGHHGHHHFGHFFGGHHHHHHHHGGGGGGHHHHHGHGHGHHHHHHFGBCFGGEGD@CEDHHHHHHHHGG
@M02034:409:000000000-BFKT7:1:1102:6385:11277 1:N:0:28
AAAGTCGAGGTGCCTAAAGTGGCAACCCAGACTCTGTGTTCTGTTGGTGGTGTAGAGCTTCCTGTAGCCGCATGGCGTTCGTACTTAAATATGGAACTAACCATTCCAATTTTCGCTGTCTCTTATACACATCTCCGAGCCCACGAGACT
+
CCCCCFCBBCABGGGFGGGGGGGHHHHGGHHGHHHHHHHHHHHHHHHGGGFFGGG5DFHHHHHHHHHHHECEEFHGGGGFFFGHGHFFGGHBGHFHHHHHHHGHHHFFHGHHHGGFGGGFHHHHHHHHFF?GHHFFCCGFFGHGGCCGGH
@M02034:409:000000000-BFKT7:1:1102:12890:11284 1:N:0:28
AAAGTCGAGGTGCCTAAAGTGGCAACCCAGACTAATAAGGATGTTGGTGGTGTAGAGCTTCCTGTAGCCGCATGGCGTTCGTACTTAAATATGGAACTAACCATTCCAATTTTCGCTGTCTCTTATACACATCTCCGAGCCCACGAGACT
+
CCCCCFCCCCBCGGGGGGGGGGGHHHHGGHHGHHHHHHHHHHHHHHHGGGEFHFHGHHHHHHHHHHHHHGGEEGHHGGGGGGHHGHHGHHHHHHHHHHHHGHHHHFHHHHHHHHGGGGGHHHHHHHHHHHGHHHHFGCGGGGHGGFGGGG
@M02034:409:000000000-BFKT7:1:1102:23232:11286 1:N:0:28
AAAGTCGAGGTGCCTAAAGTGGCAACCCAGGATGTTCATGGTGTAGAGCTTCCTGTAGCCGCATGGCGTTCGTACTTAAATATGGAACTAACCATTCCAATTTTCGCTGTCTCTTATACACATCTCCGAGCCCACGAGACTCCTGAGCAT
+
CCCCCFCCCCBCGGGGGGGGGGGHHHHGAGGGHHHHHHHHHHHHHHHHHHHHHHHGFHHHGGFGGHHGEGGGGGHHHHHHGGHGH@FGHFGHHHHHHHHHGHHHHGGGGGHHHHHHHHHGHGHHHGHGFGGGGHGC/BEEGHHHHHHHHB
@M02034:409:000000000-BFKT7:1:1102:20803:11287 1:N:0:28
AAAGTCGAGGTGCCTAAAGTGGCAACCCAGCCTTTTTTGAGTGTTGGTGTTGTAGAGCTTCCTGTAGCCGCATGGCGTTCGTACTTAAATATGGATCTAACCATTCCAATTTTCGCTGTCTCTTATACACATCCCGAG
+
CBCCCFCABCCCGGGGGGGGGGGHHHHGGH2FH3FG32A22DFGAGG111B12AD5A5BB5BBAF5FBAEE>EE?1>1>?E12??BG33@F4@333BBEH303BB4GFGGEHG?<EFEFHFHHGDFDHHGHFH2F//>
@M02034:409:000000000-BFKT7:1:1102:27974:11297 1:N:0:28
AAAGTCGAGGTGCCTAAAGTGGCAACCCAGACTGTTATGTCTGTTGGTGGTGTAGAGCTTCCTGTAGCCGCATGGCGTTCGTACTTAAATATGGAACTAACCATTCCAATTTTCGCTGTCTCTTATACACATCTCCGAGCCCACGAGACT
+
BBCCBFCABBBCGGGGGGGGGGGHHHHGGHHGHBAF5ADDD5FGHHHGGGEFHHGFGGHHHHHHGGGGHEGEFGHHGEGGGGHHGHHHHHFFHHHFFGFFGHHGHHFHHHHHHFG/FGGHHHHHBHFHFCHHGHHFGC?CGGHGGGCDDG
@M02034:409:000000000-BFKT7:1:1102:5982:11304 1:N:0:28
AAAGTCGAGGTGCCTAAAGTGGCAACCCAGACTCTGGGTAGTGTTGGTGGTGTAGAGCTTCCTGTAGCCGCATGGCGTTCGTACTTAAATATGGAACTAACCATTCCAATTTTCGCTGTCTCTTATACACATCTCCGAGCCCACGAGACT
+
BBBBBFBABBBBGGGGFGGGGGGHHHHGGHHGHHHHHGHHGHHHHHHGGGGGHHG5FHHHHGHHHFHHHGGEFGHHGGGGGGGHHHHFGGFGHHBGCHFGHHGGHHHHHGHHHGGFGGGGHHHHGHGHFGHHHHHHE@D@FGHGGDGDFF
@M02034:409:000000000-BFKT7:1:1102:27990:11305 1:N:0:28
AAAGTCGAGGTGCCTAAAGTGGCAACCCAGACTGTTATGTCTGTTGGTGGTGTAGAGCTTCCTGTAGCCGCATGGCGTTCGTACTTAAATATGGAACTAACCATTCCAATTTTCGCTGTCTCTTATACACATCTCCGAGCCCACGAGACT
+
A3ABBF@BDDAAGGGGGGGGGFGHHHHGGH223FGH5AFF5DFEEHGAA2EFA3D5DD3FFEEGHDF5BA00E?E1>B>1B??1FGF3EFGHGG3B@BFFB13B3?B4BG3GG4>??EEFEGGG44FFF?2BGGF2?<<>>FE/@@@D?F
@M02034:409:000000000-BFKT7:1:1102:16813:11307 1:N:0:28
AAAGTCGAGGTGCCTAAAGTGGCAACCCAGACTAATAATCATGTTGGTGGTGTAGAGCTTCCTGTAGCCGCATGGCGTTCGTACTTAAATATGGAACTAACCATTCCAATTTTCGCTGTCTCTTATACACATCTCCGAGCCCACGAGACT
+
CCCCCFCCCCCCGGGGGGGGGGGHHHHGGHHGHHHHHHHHHHHHHHHGGGGFHGHFGHHHHHHHHHHHHGGFFGHHGGGGGGHHGHHGHHHHHHHHGHGHHHHHGHHGHHHHHHGGGGGHHHHHFHHHGGGHHHGHGGCGGGHGGGGGGH
@M02034:409:000000000-BFKT7:1:1102:15104:11316 1:N:0:28
AAAGTCGAGGTGCCTAAAGTGGCAACCCAGGATGTTGGGGGTGTAGAGCTTCCTGTAGCCGCATGGCGTTCGTACTTAAATATGGAACTAACCATTCCAATTTTCGCTGTCTCTTATACCCATCTCCGAGCCCACGAGACTCTTGAGCAT
+
AABBBDAAD@ABFGGGGDFGGGGHFHHGGF223BFFFA?GGFGGG555FFGFGFHGHFFHGGEFFHHGFGGGGHGHHHHFHGFHGFHHHFHHHHHHFFGHHHHHHGG?<EGH?GHEHDG2GDFFHHH?C?CCFEGCD/CDHH11<=FHF<
@M02034:409:000000000-BFKT7:1:1102:12983:11319 1:N:0:28
AAAGTCGAGGTGCCTAAAGTGGCAACCCAGACTACGAATCATGTTGGTGGTGTAGAGCTTCCTGTAGCCGCATGGCGTTCGTACTTAAATATGGAACTAACCATTCCAATTTTCGCTGTCTCTTATACACATCTCCGAGCCCACGAGACT
+
BBBBAFBABDABGGGGFGGGGGGHHHHGGGHGHHHGEGHG5FHHHHHFFFEFAFGHHHHHHHHHHHHHHGGEEGHHGGGGGEHHHHFGHHHHHHHGHGGGFHHHHGFFHHHHHHGGGFGHHHHHEGFGGHHHHHHHFCGCGGHGGGGGG?
@M02034:409:000000000-BFKT7:1:1102:12970:11334 1:N:0:28
AAAGTCGAGGTGCCTAAAGTGGCAACCCAGACTACGAATCATGTTGGTGGTGTAGAGCTTCCTGTAGCCGCATGGCGTTCGTACTTAAATATGGAACTAACCATTCCAATTTTCGCTGTCTCTTATACACATCTCCGAGCCCACGAGACT
+
CCCCCFCCCCCCGGGGGFGGGGGHHHHGGHHGHHHEGHHGHHHHHHHGGGGFHHHGHHHHHHHHHHHHHGGFGGHHGGGGGGHHHHHGHHHHHHFHGGHHGHGHHHHHHHHHHHGGGGGEHDHHDF3DGF2FBFGEFCCFGGGGGG/?AF
@M02034:409:000000000-BFKT7:1:1102:6014:11347 1:N:0:28
AAAGTCGAGGTGCCTAAAGTGGCAACCCAGACTAATAAGACGGTTGGTGGTGTTGAGCTTCCTGTAGCCGCATGGCGTTCGTACTTAAATATGGAACTAACCTTTCCAATTTTCGCTGTCTCTTAT
+
BBAABFBADBBBGGG5GGGGEGGFHHFGFHHGHHHHBGFEGEGGFFGAFGGEF1B5B3DGFHHHHFGFEEE@EEHFEEFEEEFFGGF3BFGHFG3?GGH3F03BBBG4?FFHF4>/<<<2??BG3B
@M02034:409:000000000-BFKT7:1:1102:4576:11349 1:N:0:28
AAAGTCGAGGTGCCTAAAGTGGCAACCCAGACTCCTTGTACGGTTGGTGGTGTAGAGCTTCCTGTAGCCGCATGGCGTTCGTACTTAAATATGGAACTAACCATTCCAATTTTCGCTGTCTCTTATACACATCTCCGAGCCCACGAGACT
+
BBBBBFBBBB?BGGGGGGGGGGGGHHHGGHHGGHHHGHHHHHGFFFGGGGGFHFGFHHHHHHHHHHHHHEGEFGHHGGGGFGHHHHFGHHHHHHGEFHGGFHHHGGFHHHHHHHGGGGGHHHHHFGHGFFFHHHFHGGG<DGHGGCGGGH
@M02034:409:000000000-BFKT7:1:1102:25484:11351 1:N:0:28
AAAGTCGAGGTGCCTAAAGTGGCAACCCAGACTGAGTCGAGGGTTGGTGGTGTAGAGCTTCCTGTAGCCGCATGGCGTTCGTACTTAAATATGGAACTAACCATTCCAATTTTCGCTGTCTCTTATACACATCTCCGAGCCCACGAGACT
+
B?BBBFBBBBAACGGGGGGGGGFGGHHEGFHGHHHHHHGDGGGGGEGFFGGFHFG5FFGGHFHHHHHHHFGEEFHHGEGFFFGHHHGBFGGHHHFHFH3GHHHHHHHGHGHHHDFGGFGGHHHHFHFHFFHFHFHGGCFFGGGGC<@EGH
@M02034:409:000000000-BFKT7:1:1102:17212:11366 1:N:0:28
AAAGTCGAGGTGCCTAAAGTGGCAACCCAGACTAATACTCATGTTGGTGGTGTAGAGCTTCCTGTAGCCGCATGGCGTTCGTACTTAAATATGGAACTAACCATTCCAATTTTCGCTGTCTCTTATACACATCTCCGAGCCCACGAGACT
+
CCCBCFCBBBBCGGGFGGGGGGGGHHHGGHHGHHGHHHHHGGHGHHHEFGGGHGGFHHHHHHHHHHHHGGGEEFHGFGEFGGFHGHHGHHHHHHGHGHHGHHGGHHFFGGHHHFEGFGGHHHHH4FGF?FFHGGFGDC?CCFAGGGGGGH
@M02034:409:000000000-BFKT7:1:1102:5453:11371 1:N:0:28
AAAGTCGAGGTGCCTAAAGTGGCAACCCAGACTCCGAAGGAGGTTGGTGGTGTAGAGCTTCCTGTAGCCGCATGGCGTTCGTACTTAAATATGGAACTAACCATTCCAATTTTCGCTGTCTCTTATACACATCTCCGAGCCCACGAGACT
+
CCCCCFBCBCBCGGGGGGGGGGGHHHHGGHHGHHHGGGGGFHGGFHFGGGGGHFH5GHHHHHHHHHHHHGGFGGHGFGGGGGHHHHHHHHDHHHHHFHHHHHHHHHGHHHHHHHGGGGGHHGHHFHBHHFHHHHFHG?FGGGGGGGGADG
@M02034:409:000000000-BFKT7:1:1102:3942:11371 1:N:0:28
AAAGTCGAGGTGCCTAAAGTGGCAACCCAGACTCAGCCGACGGTTGGTGGTGTAGAGCTTCCTGTAGCCGCATGGCGTTCGTACTTAAATATGGAACTAACCATTCCAATTTTCGCTGCTCTTATACACATCTCCGAGCCCACGAGACTC
+
BCCCCFCABCCCGGGGGGGGGGGHHHHGGGFGHHHHHHGFGGGGFGGGGGGFHEF5FFHHHHHHGGHFGGGEEGHHGGGFFFFGHHFFFFFHHHGFGGHGHHFGHHGHHHHHHGGDEGBGHFHHHFGHFGFFHGFF/CGCGHGGGGGGHF
@M02034:409:000000000-BFKT7:1:1102:17222:11382 1:N:0:28
AAAGTCGAGGTGCCTAAAGTGGCAACCCAGACTAATGCTCATGTTGGTGGTGTAGAGCTTCCTGTAGCCGCATGGCGTTCGTACTTAAATATGGAACTAACCATTCCAATTTTCGCTGTCTCTTATACACATCTCCGAGCCCACGAGACT
+
CCCCCFCCCCCBGGGGGGGGGGGHHHHGGHHGH33D555D5DFGHHHGGGGGHHHFHHHHHHHHHHHHHGGEEGHHGGGGGGFHHHFHHHGHHHGHGHHHHHHGHHGHHHHHHG@EFGGHHFHHEHHHHFHHFHHFGBCCCGFGC@GGDH
@M02034:409:000000000-BFKT7:1:1102:4860:11393 1:N:0:28
AAAGTCGAGGTGCCTAAAGTGGCAACCCAGACTAAGACGGGGGTTGGTGGTGTTGAGCTTCCTGTAGCCGCATGGCGTTCGTACTTAAATATGGAACTAACCATTCCAATTTC
+
AAAAAB1>1A11EGFGGFFA11FEGCHCFCGGFFHFHGGEA?EEE@/?EA/FG/B2@1FGHFHHHGEHEEE>?EFGEEEGFE0GGHFFHHFFFHG1FG1FBBBBDGD2?GFF>
@M02034:409:000000000-BFKT7:1:1102:18374:11396 1:N:0:28
AAAGTCGAGGTGCCTAAAGTGGCAACCCAGACTAATAATGCGGTTGGTGGTGTAGAGCTTCCTGTAGCCGCATGGCGTTCGTACTTAAATATGGAACTAACCATTCCAATTTTCGCTGTCTCTTATACACACTCCGAGCCCACGAGACTC
+
CCCCCFCCCCBBGGGGGGGGGGGHHHHGGHHGHHHHHHGHHGGGGGGFFGGGHHGFGHHHHHHHHHHGHGGEEGHHGGGGFFFHHHHFGHHHHHHHGHHHHHHHHHHHHHHHHFGGGGGHHHHHGHHHHHHGHHHGCFGCGHGGGGGFGG
@M02034:409:000000000-BFKT7:1:1102:13941:11397 1:N:0:28
AAAGTCGAGGTGCCTAAAGTGGCAACCCAGACTGGGGTGGGTGTTGGTGGTGTAGAGCTTCCTGTAGCCGCATGGCGTTCGTACTTAAATATGGAACTAACCATTCCAATTTTCGCTGTCTCTTATACACATCTCCGAGCCCACGAGAC
+
A?ABAFBAB2>AGGGGGGFGGGGHHHHGGHHGHGAGF2AEEAEEFGG1CFGEGGFFGHHHHHHHGHHGGFGEGDAGGGGGGGFGGHHHEHHHHHEFFHGHFHHGHHFFEGHHHHGDDGDBGFFGBGFHGHGGFH2DE?CCGGGGFGC?D
@M02034:409:000000000-BFKT7:1:1102:5025:11400 1:N:0:28
AAAGTCGAGGTGCCTAAAGTGGCAACCCAGACTGGGAAGGGTGTTGGTGGTGTAGAGCTTCCTGTAGCCGCATGGCGTTCGTACTTAAATATGGAACTAACCATTCCAATTTTCGCTGTCTCTTATACACATCTCCGAGCCCACGAGACT
+
BCCBCFCCCCCCGGGGGGGGGGGHCHHGGHHGHHHHHHGGGGGGGHHGGGEFHFGFGHHHHHHHHHHHHGGGGGHGFEGGEFGHHHHFGHHHHHHHGHGFHHHHHHGFHHHHHHGGGGGHHGHHGHHHFHGHHGGGECGCGGHGGGGGGH
@M02034:409:000000000-BFKT7:1:1102:11978:11401 1:N:0:28
AAAGTCGAGGTGCCTAAAGTGGCAACCCAGACTAATACTCAGGTTGGTGGTGTAGAGCTTCCTGTAGCCGCATGGCGTTCGTACTTAAATATGGAACTAACCATTCCAATTTTCGCTGTCTCTTATACACATCTCCGAGCCCACGAGACT
+
AAAAABAADDAAB1FB1BFGGCGBCFGEGAFFHFBFFGHGFGCDF0/AF?BAF1D2FHHHFFHDFHFFDEEGEEHFEEGEFGHHFGDBDF2GHHHEFGB1FGHHGGGHFGHHHEEGGGEHHGHHGG2FDCGHFGFDE@@CGGHEC/@A<G
@M02034:409:000000000-BFKT7:1:1102:17230:11402 1:N:0:28
AAAGTCGAGGTGCCTAAAGTGGCAACCCAGACTTTTGGGTCTGTTGGTGGTGTAGAGCTTCCTGTAGCCGCATGGCGTTCGTACTTAAATATGGAACTAACCATTCCAATTTTCGCTGTCTCTTATACACATCTCCGAGCCCACGAGACT
+
BBBBBFBBBBBBGGGGGGGGGGGHGHHGGHGGHHHHGGGGHHHGHHHEFGFFEFG5FHHHHGHHHHHHHGGEEGHGGGGFGGFHHHHFGHEHHHGHFGGHHHHHFHHFHGHHHBEDFFFHHFHHBFFGFGDGFFFFDB@CGGHFGCFGDF
@M02034:409:000000000-BFKT7:1:1102:27740:11408 1:N:0:28
AAAGTCGAGGTGCCTAAAGTGGCAACCCAGTTGACGGGTGGTGTAGAGCTTCCTGTAGCCGCATGGCGTTCGTACTTAAATATGGAACTAACCATTCCAATTTTCGCTGTCTCTTATACACATCTCCGAGCCCACGAGACTCCTGAGCAT
+
CCCCCFCCBCABGGGGGGGGGGGGHHHGGHGHHHHGGGEGGGGHHHGHGHHGHHHHFHGHEEEEFHHGGGGGGFGGHHHFHFHHHBGHHFFHHHHHHGHBGGHHGEFGGGGHGHHHHFHFHHHHHGHC/BCGFHGGCGGGGGHHHHFHHD
@M02034:409:000000000-BFKT7:1:1102:19472:11410 1:N:0:28
AAAGTCGAGGTGCCTAAAGTGGCAACCCAGACTCCTGAGAAGGTTGGTGGTGTAGAGCTTCCTGTAGCCGCATGGCGTTCGTACTTAAATATGGAACTAACCATTCCAATTTTCGCTGTCTCTTATACACATCTCCGAGCCCACGAGACT
+
CCCCCFCCBCCCGGGGGGGGGGGHHHHGGHHGHHHHHHHFHHHFGHGFFGFGHFHGGHHHHHHHHHHHHGGEEGHHGEGGGGHHHHHGHHHHHHHFFHHHHHHHHHHHHHHHHHGGGGGGHHHHHHGHHHHHHGHGGDGGGGHGG?CGGG
@M02034:409:000000000-BFKT7:1:1102:13956:11410 1:N:0:28
AAAGTCGAGGTGCCTAAAGTGGCAACCCAGACTGGGGTGGGTGTTGGTGGTGTAGAGCTTCCTGTAGCCGCATGGCGTTCGTACTTAAATATGGAACTAACCATTCCAATTTTCGCTGTCTCTTATACACATCTCCG
+
ABBBAFB@DBABGGGGGFGGDGGFFEHGGGFGHHHFGAAEEEEEEHHEFGGFFFE5FBGFGFHHGGGFGEF>EEHFEEEEF?FGHHDFHHGHHHDE3BF3CGFGHHGFHHFGHDC/FDDFHFFGFHDFDCGBGF2@C
@M02034:409:000000000-BFKT7:1:1102:4563:11411 1:N:0:28
AAAGTCGAGGTGCCTAAAGTGGCAACCCAGACTGCGGCGGGGGTTGGTGGTGTAGAGCTTCCTGTAGCCGCATGGCGTTCGTACTTAAATATGGAACTAACCATTCCAATTTTCGCTGTCTCTTATACACATCTCCGAGCCCACGAGAC
+
CCCCCFCCCCCCGGGGGGGGGGGHGHHGGHHGH33EF?EGGGGECGG?CE/?G2G2BDHHFFFFD2GDGDC>CDHFFGGGD<<GGGG=GHBDFGBFGHFHHHHHHFHGHHHHH=<AFADCCBCH0C:C0C:C0;;B?-;??E?FCBGGG
@M02034:409:000000000-BFKT7:1:1102:5248:11414 1:N:0:28
AAAGTCGAGGTGCCTAAAGTGGCAACCCAGACTCAGAAGCATGTTGGTGGTGTAGAGCTTCCTGTAGCCGCATGGCGTTCGTACTTAAATATGGAACTAACCATTCCAATTTTCGCTGTCTCTTATACACATCTCCGAGCCCACGAGACT
+
BBBBAFA>DBBBBGGGGGGGGGGHGHHGGHHGHHHHGHHHHHHHGHHFFGFEHFGAGHHHHHHHFGFHGEEEEGHHGGGGEFGHHHFGBGGHHGDFGHGHHHHHHHHGFGHHHFEGGGEHHHGHGHHFGFBHHHGHD/DCGGHGGG?AGH
@M02034:409:000000000-BFKT7:1:1102:16776:11415 1:N:0:28
AAAGTCGAGGTGCCTAAAGTGGCAACCCAGACTAATAAGAATGTTGGTGGTGTAGAGCTTCCTGTAGCCGCATGGCGTTCGTACTTAAATATGGAACTAACCATTCCAATTTTCGCTGTCTCTTATACACATCTCCGAGCCCACGAGACT
+
CCCCCFCBCCCCGGGGGGGGGGGHHHHGGHDCHFHHHHGF5BGHHHG2FEGGG3D5BAFGDHHHDAF5GEF0EGGBEEFEFEGEFGHFDGHHHHB@GGHHFFFFGHD4BEFEHB>/EEFHFEDHBF4B4B2GHF3B?C/</?FCDCCDDF
@M02034:409:000000000-BFKT7:1:1102:16904:11417 1:N:0:28
AAAGTCGAGGTGCCTAAAGTGGCAACCCAGACTAAGGGGG
+
BBBABFBB@BABGGGGGGGGGGGGGGHEGHEFH333BG2A
@M02034:409:000000000-BFKT7:1:1102:5973:11425 1:N:0:28
AAAGTCGAGGTGCCTAAAGTGGCAACCCAGACTCAGTCTTCTGTTGGTGGTGTAGAGCTTCCTGTAGCCGCATGGCGTTCGTACTTAAATATGGAACTAACCATTCCAATTTTCGCTGTCTCTTATACACATCTCCGAGCCCACGAGACT
+
BBBBBFBB?DAAFGGGGGGGGGGHHHHGGFEGHGHHHGFHFGHHHHFEFEEFH3D555GGHFHHHHHBHGGEEEHFEAEFF>BGHHG@GG@GFFBFFFGHFFHGHHHDGGGHHFEEGEFHHHGHEFFGHFHFGFHBE/DGDEHEGCGGGF
@M02034:409:000000000-BFKT7:1:1102:26751:11430 1:N:0:28
AAAGTCGAGGTGCCTAAAGTGGCAACCCAGACTGGGGGGTGTGTTGGTGGTGTAGAGCTTCCTGTAGCCGCATGGCGTTCGTACTTAAATATGGAACTAACCATTCCAATTTTCGCTGTCTCTTATACACATCTCCGAGCCCACGAGACT
+
BBBBBFBBBB2>BGGGFFGGGGGHFHGA2FEFFGHHGGGEEDFHGGFGGC/?FFG2>GFGHGHHHFFGHD>@DCH>@CDCACGGHGF<0D=DGHGDFHGBCCGHHHHGHHGFG0ACDGGFGFGGBFCC09:BCFFCEAF-AAEEDDDA?:
@M02034:409:000000000-BFKT7:1:1102:20886:11434 1:N:0:28
AAAGTCGAGGTGCCTAAAGTGGCAACCCAGACTTCGCAGTCTGTTGGTGGTGTAGAGCTTCCTGTAGCCGCATGGTGATCGTACTTACATA
+
ABBBADABDBBAGGGGGFGGFGGHHHHGGHHGHHHGGGG2AFGHH3FE11E1ABF555BBFFFGBEGFFGG0EA15@5D@F?1?FEG334B
@M02034:409:000000000-BFKT7:1:1102:20995:11436 1:N:0:28
AAAGTCGAGGTGCCTAAAGTGGCAACCCAGACTGTGAATGAGGTTGGTGGTGTAGAGC
+
BBBBBFBBBBBBGGGGGGGGGGGGHHHGGHHGHHHH5ADG3B332B2A22E1A3D555
@M02034:409:000000000-BFKT7:1:1102:7942:11437 1:N:0:28
AAAGTCGAGGTGCCTAAAGTGGCAACCCAGACTTGTAATAATGTTGGTGGTGTAGAGCTTCCTGTAGCCGCATGGCGTTCGTACTTAAATATGGAACTAACCATTCCAATTTTCGCTGTCTCTTATACACATCTCCGAGCCCACGAGACT
+
CCCCCFCCCCCBGGGGGGGGGGGHHHHGGHHGHHHHHHHHHHHHHHHFGGGGHHHFGHHHHHHHHHHHHGGEGGHHGGGGGGGHHHHGHHHHHHHHHHHHHHHHHHFGHHHHHHGGGDGHHHHGGHHHHHFHFHFFGCCCGGHGG@CDFF
@M02034:409:000000000-BFKT7:1:1102:16855:11437 1:N:0:28
AAAGTCGAGGTGCCTAAAGTGGCAACCCAGACTAATCCGACTGTTGGTGGTGTAGAGCTTCCTGTAGCCGCATGGCGTTCGTACTTAAATATGGAACTAACCATTCCAATTTTCGCTGTCTCTTATACACATCTCCGAGCCCACGAGACT
+
AABB3FBBBBBBGGGGGGGGGGGHHHHGGHHGHHHHHHGGGGGHHHHFFGEFHFGDHHHFHHHGHHHHHGGGGGHHGEGGFFBHHHGGHHGHHHHHHHHFHHHHFHGHHHHHHBEEGGGGHGHHFHHHFHFFHHFGECGCGGHGGGGGGH
@M02034:409:000000000-BFKT7:1:1102:3609:11452 1:N:0:28
AAAGTCGAGGTGCCTAAAGTGGCAACCCAGACTGTTGGGGGTGTACGGCTTCCTGTAGCCGCATGGCGTTCGTACTTAAATATGGAACTAACCATTCCAATTTTCGCTGTCTCTTATACACATCTCCGAGCCCACGAGACTCCTGAGCAT
+
BBBBBFBBBBABGFGGGGGGGGGHHHHGGGHGGFHHHHGGGGGGHFHGGGGFHHHHFGHHGGEEFHGGGGGGGGHGHGGHHBGFGBFHHFHHHHHHHGGGGHHHHGGGGGHHHHHHHGHGHHGGHHHGCFGGGFGC-CAADFGDFDFCGH
@M02034:409:000000000-BFKT7:1:1102:15199:11456 1:N:0:28
AAAGTCGAGGTGCCTAAAGTGGCAACCCAGACTGAGCCGAAGGTTGGTGGTGTAGAGCTTCCTGTAGCCGCATGGCGTTCGTACTTAAATAT
+
BBBBBFBBBBBBFGGGGGGGGGGHHHHGGEEGGEBGHCEEAAEA3B?EC?FG1BF5BFBGBFGH55D5B?E>EEFBE1>1EE2?FGF3B4BB
@M02034:409:000000000-BFKT7:1:1102:21033:11460 1:N:0:28
AAAGTCGAGGGTGCCTAAAGTGGTAACCCAGACTGAGTCGGGGGTTGGTGGTGTAGAGCTTCCTGTAGCCGCATGGCGTTCGTACTTAAATATGGAACTAACCATTCCAATTTTCGCTGTCTCTTATACACATCTCCGAGCCCACGAGAC
+
BBBBBFBBBBBBGGGGBBFGGGHBGGHHHGHHGHHHHHHGGGGGAEEGFGGEFFDGBGHHHHHHHHHHHHGGGGGHFGGGGGGHHHHFGGHHHHHFFGGFCGGGFGFFHHGHHHHGGGGGFHHHHGGGD?GHHGGGDGCFGGGHGGGGGD
@M02034:409:000000000-BFKT7:1:1102:6616:11472 1:N:0:28
AAAGTCGAGGTGCCTAAAGTGGCAACCCAGACTCGTGATAAGGTTGGTGGTGTAGAGCTTCCTGTAGCCGCATGGCGTTCGTACTTAAATATGGAACTAACCATTCCAATTTTCGCTGTCTCTTATACACATCTCCGAGCCCACGAGAC
+
CDCDDFBCCCBCGGGGGGGGGGGHHHHGGHHGHHAA2FFHH3FHGHGGGGGGHFHDGFHHHHHHHHHHHGGGFGHHGGGGGGHHHHGHHHHGHHHHHHHGHHHGHHHHHHHHHHGGGGFHHHHHHHFHHHHHHHHHG?DGGGHGGGGGG
@M02034:409:000000000-BFKT7:1:1102:12745:11485 1:N:0:28
AAAGTCGAGGTGCCTAAAGTGGCAACCCAGACTGGGACGGGGGTTGGTGGTGTAGAGCTTCCTGTAGCCGCATGGCGTTCGTACTTAAATATGGAACTAACCATTCCAATTTTCGCTGTCTCTTATACACATCTCCGAGCCCACGAGACT
+
CCCCCFCCCCBCGGGGGGGGGGGHHHHGGHHGHHHHHHGGGGGGGGGEFGGGHHHBGHHHHHHHHHHHHEGEEGHHGEGGGFHHHHHFHHHHHHHHHHHHHHHHHHFHHHHHHFGGGGGHHHHHHHHHHHHHHHHHGGGCGFHGGCFGGH
@M02034:409:000000000-BFKT7:1:1102:16157:11486 1:N:0:28
AAAGTCGAGGTGCCTAAAGTGGCAACCCAGACTGGGAATCAGGTTGGTGGTGTAGAGCTTCCTGTAGCCGCATGGCGTTCGTACTTAAATATGGAACTAACCATTCCAATTTTCGCTGTCTCTTATACACATCTCCGAGCCCACGAGACT
+
CCCCCFCCCCBBGGGGGGGGGGGHHHHGGHHGHHHHHHHHHHHHHHGEFGEFGFGDGFHHHHHHHHHHHGGEFGHGEFGGFFHHHHHGHHHHHHHHGGHEHHFGHHHEHHHHHHGGGGGFFGHHHHHHHGFFHHFGE@DBCGHGGGGEGH
@M02034:409:000000000-BFKT7:1:1102:6153:11488 1:N:0:28
AAAGTCGAGGTGCCTAAAGTGGCAACCCAGACTTTTAGGACTGTTGGTGGTGTAGAGCTTCCTGTAGCCGCATGGCGTTCGTACTTAAATATGGAACTAACCATTCCAATTTTCGCTGTCTCTTATACACATCTCCGAGCCCACGAGACT
+
BBBBBFBBDBABGGGGGGGGGFGHHHHDFHGGBGHHHHHHHHGHGBGBAEEFFBG5D5FGHFHGHHHFHGGEFGHHGGGEEEBGGHG@GHFHHHGFGHHHHHHFHHGGBFGHHHGGGGEHGHHHHHGGHHHHFFFHG@DCGGGGGCF?A<
@M02034:409:000000000-BFKT7:1:1102:18783:11492 1:N:0:28
AAAGTCGAGGTGCCTAAAGTGGCAACCCAGACTAATACGAAGGTTGGTGGTGTAGAGCTTCCTGTAGCCGCATGGCGTTCGTACTTAAATATGGAACTAACCATTCCAATTTTCGCTGTCTCTTATACACATCTCCGAGCCCACGAGACT
+
CCCCCFCCCCCCGGGGGGGGGGGHHHHGGHGFHHGHHHHGHGGHHHGEGGGFHGGDGHHHHHHHHHHHHGGEFEHGGGGGGECHHHHFHHHHHHGHHHHFHFFHHHHGHGGHHHGDGGGGHGHHGHFGHFHHHHHG?FFCGGHGG/CDGH
@M02034:409:000000000-BFKT7:1:1102:8150:11496 1:N:0:28
AAAGTCGAGGTGCCTAAAGTGGCAACCCAGACTGAGTCGAGGG
+
AAAAAFAA1D>ABGBECGGBEEAEF0GE0AFA1BG1GFEC//A
@M02034:409:000000000-BFKT7:1:1102:23407:11496 1:N:0:28
AAAGTCGAGGTGCCTAAAGTGGCAACCCAGACTGGGTCTACGGTTGGTGGTGTAGAGCTTCCTGTAGCCGCATGGCGTTCGTACTTAAATATGGAACTAACCATTCCAATTTTCGCTGTCTCTTATACACATCTCCGAGCCCACGAGACT
+
CBCCCFCCCCBAGGGGFGGGGGGHHHHGGHHGHHHHHHHHHGGHGGGGGGEFGEFDFFHHHHHHGGHEHEE>EEHEEFGFEFGHHHHFHHHHHHHFGGGFGHHHHHHHHHHHHFFEGGGGHGHHFHHHGHFHFGFGC@F<CEHGGCFDGH
@M02034:409:000000000-BFKT7:1:1102:7723:11498 1:N:0:28
AAAGTCGAGGTGCCTAAAGTGGCAACCCAGACTTCGTCGGGGGTTGGTGGTGTAGAGCTTCCTGTAGCCGCATGGCGTTCGTACTTAAATATGGAACTAACCATTCCAATTTTCGCTGTCTCTTATACACATCTCCGAGCCCACGCG
+
A@AAAFAA@DAAFFGGGGGGDAFCFGHEA0FFAGGFHGGGA//EEGC/E>>FG1B211@FHFHGGHGBDEC/?EH>E/E?E<<<FGF1FFBGH111B<1FFA1FHGH>DGDHF@C/CACHFHHF1<??F1G1F<G1><?A<EHE?.<
@M02034:409:000000000-BFKT7:1:1102:19850:11501 1:N:0:28
AAAGTCGAGGTGCCTAAAGTGGCAACCCAGACTTTTTCTCAGGTTGGTGGTGTAGAGCTTCCTGTAGCCGCATGGCGTTCGTACTTAAATATGGAACTAACCATTCCAATTTTCGCTGTCTCTTATACACATCTCCGAGCCCACGAGACT
+
CDCDCFCCCDCDGGGGGGGGGGGHHHHGGHHGHHHHFGHF5DGGGHGAA2EAAAF555BFAGFEHAFDAEG@EEC1>?EEEEFGGGH33BGDB333BGHH303B?4FDEFBHG?>EEEEGBGHFBGDDHGFGHHHBECGGFFAFG@@ADH
@M02034:409:000000000-BFKT7:1:1102:4908:11508 1:N:0:28
AAAGTCGAGGTGCCTAAAGTGGCAACCCAGACTTCTCCTAATGTTGGTGGTGTAGTGCTTCCTGTAGCCGCATGGTGTTCGTACTTAAATATGGAACTAACCATTCCAATTTT
+
BBBBBFBABBBBGGGGGGGGGGGHHHHGGHH2FGFHDDGF5DGFGBAEC2EEA3D535AB5BFE55D5BAE0EEC55??5E>21BFH3@FH4B333BFHH313B34B44B3G?
@M02034:409:000000000-BFKT7:1:1102:11739:11508 1:N:0:28
AAAGTCGAGGTGCCTAAAGTGGCAACCCAGACTGGTTCTATGGTTGGTGGTGTAGAGCTTCCTGTAGCCGCATGGCGTTCGTACTTAAATATGGAACTAACCATTCCAATTTTCGCTGTCTCTTATACACATCTCCGAGCCCACGAGACT
+
BBBBBFBBBBBBGGGGGFGGGGGHHHHGDEHGHHHHHHHHHHGHHGFEFEEGHFFDFGHHHFHFHHHDFFGEEFHFEEFGGGHEGHHFFHGHHGGGFGGFGHGGHHHGFGHHHEEFGGGGHHGHGHHHGHGHHHHHD/CCFEHGGCGGGF
@M02034:409:000000000-BFKT7:1:1102:19608:11510 1:N:0:28
AAAGTCGAGGTGCCTAAAGTGGCAACCCAGACTTCTTCTACGGTTGGTGGTGTAGAGCTTCCTGTAGCCGCATGGCGTTCGTACTTAAATATGGAACTAACCATTCCAATTTTCGCTGTCTCTTATACACATCTCCGAGCCCACGAGACT
+
CCCCCFCABCCCGGGGGGGGGGGHHHHGGHHGHHHHHHHHHGGHGGGFGGEFGGFDGHHHHHHHHHHHHGGEEGHHGEGGGGHHHHHFHHHHHHGFGHGHHHHHHHHHHHHHHGGGGGGHHHHHHHGHHHBHFHHFGCDGGGHGGGGGGF
@M02034:409:000000000-BFKT7:1:1102:15868:11515 1:N:0:28
AAAGTCGAGGTGCCTAAAGTGGCAACCCAGACTGGTAGTGGTGTTGGTGGTGTAGAGCTTCCTGTAGCCGCATGGCGTTCGTACTTAAATATGGAACTAACCATTCCAATTTTCGCTGTCTCTTATACACATCTCCGAGCCCACGAGACT
+
BBBBBFBABBBBGGGGGFGGFGGHHHHGGHHGHHHHGHHHHFFGGHHFFGEFGGGFFHHHHHHHFGHHHFGEEGHFEEGGGFFHGHHHHGFFHHHHFGFGHHFFHHHGHGHHHEEEGGGFHBHHGHHHHH2GFGGGE@CCCEEGGGC/ED
@M02034:409:000000000-BFKT7:1:1102:5553:11526 1:N:0:28
AAAGTCGAGGTGCCTAAAGTGGCAACCCAGACTAAGAATACTGTTGGTGGTGTAGAGCTTCCTGTAGCCGCATGGCGTTCGTACTTAAATATGGAACTAACCATTCCAATTTTCGCTGTCTCTTATACACATCTCCGAGCCCACGAGACT
+
CCCCCFCCBCCCGGGGGCGGGGGHHHHGGHHGHBDEGHHHHGD5EGEEEAEAABF555GFAFGBHFGFFGGEEFGF@>>FEEEGHHHFGHHFHGB3ECGFGAFGHGF4FGBHHHEDFEFHHGHH4GDGGEFHHHFDFG?CCGEFG/AD/?
@M02034:409:000000000-BFKT7:1:1102:25548:11541 1:N:0:28
AAAGTCGAGGTGCCTAAAGTGGCAACCCAGACTTGTAAGAATGTTGGTGGTGTAGAGCTTCCTGTAGCCGCATGGCGTTCGTACTTAAATATGGAACTAACCATTCCAATTTTCGCTGTCTCTTATACACATCTCCGAGCCCACGAGACT
+
BBBBBFBBBBBBGGGGBEGGGGGHHHHGGHHGHHHHHHHHGFGFHHHFGGGGHGGDGHHHHHHHHHHHHFGEEGHGGGGGGGHHHHHGGHHHHHHHGHHGHHHHHHHHHHHHHGGGGGGHHHHHFHGHHHHHHHGGFDGCGGHGGCGGGF
@M02034:409:000000000-BFKT7:1:1102:10266:11545 1:N:0:28
AAAGTCGAGGTGCCTAAAGTGGCAACCCAGACTAGGAATGATGTTGGTGGTGTAGAGCTTCCTGTAGCCGCATGGCGTTCGTACTTAAATATGGAACTAACCATTCCAATTTTCGCTGTCTCTTATACACATCTCCGAGCCCACGAGACT
+
BABBBFBBBBAAFGGG4GGBFGGHHHHGGHHGHHHHGHHHHHHHHHHFGGEFGHGDFHHHHHHHHHHHHGGEEEHGEBFFFFGHHHHGHHFHFEBFGHHHHHGHHHHHHGHHHHGGGGGHHHHHHHHHGFHHHHGHGGGBDGHEDCG?DD
@M02034:409:000000000-BFKT7:1:1102:23968:11548 1:N:0:28
AAAGTCGAGGTGCCTAAAGTGGCAACCCAGCCTGGTGGGGGTGTTAG
+
CCCCCFCCCCCCGGGGGGGGGGGHHHHGGHA2FHE3F22AEAFE155
@M02034:409:000000000-BFKT7:1:1102:25389:11548 1:N:0:28
AAAGTCGAGGTGCCTAAAGTGGCAACCCAGACTAAGAATAATGTTGGTGGTGTAGAGCTTCCTGTAGCCGCATGGCGTTCGTACTTAAATATGGAACTAACCATTCCAATTTTCGCTGTCTCTTATACACATCTCCGAGCCCACGAGACT
+
ABB3ADAADBBBFGGAGDGGGGGHHHHGGFHGGHHCFHHHADAAFHHEFCGGEHHHFBGHHHHHGHHFHGGEE>F101EEG1BGGGF33BFHHBGBGHFBFG3FFEFFGGHHHHGCGGGHHGHHDG4FFHFHGHGFCG//@FHE?CGGFF
@M02034:409:000000000-BFKT7:1:1102:13586:11551 1:N:0:28
AAAGTCGAGGTGCCTAAAGTGGCAACCCAGCCGGTTCCTGGTGTAGAGCTTCCTGTAGCCGCATGGCGTTCGTACTTAAATATGGAACTAACCATTCCAATTTTCGCTGTCTCTTATACACATCTCGAGCCCACGAGACTCCTGAGCAT
+
BBBBBFBBBBBBGGGGGGGGGGGGHHHGGHHGGGGGGHHHHHHHHHHHHHHHHHHHFHHHGGGFGHHGGGGGGFGGHGHHGBGGHFHGFFGHHFGFHHHHGHHHHGGGGGHHHHHHHFHHHGGHHHHHGGGGGGGDGGGHHHHHGBG1F
@M02034:409:000000000-BFKT7:1:1102:6366:11554 1:N:0:28
AAAGTCGAGGTGCCTAAAGTGGCAACCCAGACTGATAATTGGGTTGGTGGTGTAGAGCTTCCTGTAGCCGCATGGCGTTCGTACTTAAATATGGAACTAACCATTCCAATTTTCGCTGTCTCTTATACACATCTCCGAGCCCACGAGACT
+
AABBAFABDBABGGGGGGGGGGGHHHHFCFGGHGHHHGHHHGHGGGGDFGGFHDFAFGHHHHHHHHHHFGG0EEHGGEFFFEFEGHHFHHDGGFB3@GGFFFHGHHGFHGFHHBEFGGGGHFHHFHFGFFGCFFHGFCCCGGHGGGGGGF
@M02034:409:000000000-BFKT7:1:1102:15297:11556 1:N:0:28
AAAGTCGAGGTGCCTAAAGTGGCAACCCAGACTACGCCTAAGGTTGGT
+
CCCCCFCCCCCBGGGGFGGGGGGHHHHGGHHGHFH?2AFA3ABG3G0A
@M02034:409:000000000-BFKT7:1:1102:21868:11560 1:N:0:28
AAAGTCGAGGTGCCTAAAGTGGCAACCCAGACTTCTAATAATGTTGGTGGTGTAGAGCTTCCTGTAGCCGCATGGCGTTCGTACTTAAATATGGAACTAACCATTCCAATTTTCGCTGTCTCTTATACACATCTCCGAG
+
AAAAAF@ADAAAFFGGFBF3FGAG100EFFFCHFFHHFGBFG2DFFH/FEAAFFDEG1FGB11AB2FFHA/AEFHE@/>CEGBGEHG@GGFHHHHBGG1BEG1E1B222BGGG2ECEEEBGBFHBGDF2GFB11>FC/B
@M02034:409:000000000-BFKT7:1:1102:11050:11561 1:N:0:28
AAAGTCGAGGTGCCTAAAGTGGCAACCCAGACTACGTGTATGGTTGGTGGTGTAGAGCTTCCTGTAGCCGCATGGCGTTCGTACTTAAATATGGAACTAACCATTCCAATTTTCGCTGTCTCTTATACACATCTCCGAGCCCACGAGACT
+
CCCCCFCCCCCCGGGGGGGGGGGHHHHGGHHGHHHG2FGCGHHHHGGGGGGGHHHFHHHHHHHHGHHHGGGFFGHEGGGGGGHHHHHHHHHHHGFGHHHHHHGGHGGHHGHHHHGGGGGHHHHHFGGFFGHGHHHGGCGFGGHGGGGGGB
@M02034:409:000000000-BFKT7:1:1102:28874:11564 1:N:0:28
AAAGTCGAGGTGCCTAAAGTGGCAACCCAGACTCAGGATAAGGTTGGTGGTGTAGAGCTTCCTGTAGCCGCATGGCGTTCGTACTTAAATATGGAACTAACCATTCCAATTTTCGCTGTCTCTTATACACATCTCCGAGCCCACGAGACT
+
AABBBFA@DBABGGGGGFGGGGGFGFHGGGHGHHHGHHHFFFHFGHGEFFAFGBGFFFHHFGHFBEF5AAA>EEFBEEEBBEFBFHGDGHHHHHFFCGFF?F3GFFGFGHHHHBE?EFFFHHGGFGGGFCHHFGB2??D>BFCFCCGEGH
@M02034:409:000000000-BFKT7:1:1102:7452:11567 1:N:0:28
AAAGTCGAGGTGCCTAAAGTGGCAACCCAGACTAATCAGAATGTTGGTGGTGTAGAGCTTCCTGTAGCCGCATGGCGTTCGTACTTAAATATGGAACTAACCATTCCAATTTTCGCTGTCTCTTATACACATCTCCGAGCCCACGAGATT
+
CBCCCFCBCCCCGGGGGGGGGGGHHHHGGHGGHHHHHHHGHGHGHHHGGGFGHHHHHHHGHHHHHHHHHGGGEGHHFFGGGGGHHHHHHHHHHHFFFFGHHHGGHHFHHGHHHFFGGGGHHHHHBHGHFGHHHGGFFC?CGGHGGFC?FG
@M02034:409:000000000-BFKT7:1:1102:20236:11569 1:N:0:28
AAAGTCGAGGTGCCTAAAGTGGCAACCCAGACTAATAAGACTGTTTGTGGTGTAGAGCTTCCTGTAGCCGCATGGCGTTCGTACTTAAATATGGAACTAACCATTCCAATTTTCGCTGTCTCTTATACACATCTCCGAGCCACGAGACTC
+
BBBBBFBBBBABGGGGGGGGGGGHHHHGGHHGHHHHHHHHHHHGHHHHHGHGGHG5FGHHEHHHHFGGHEGEFEHGGEEGEEFGFHFFGGGHGHFFFHHHGHHGHHHHGGHHHHGGGGEFHGHHGFHHGGHHHHHEEDGGGHGGGCGGGH
@M02034:409:000000000-BFKT7:1:1102:12123:11573 1:N:0:28
AAAGTCGAGGTGCCTAAAGTGGCAACCCAGACTGATAAGAATGTTGGTGGTGTAGAGCTTCCTGTAGCCGCATGGCGTTCGTACTTAAATATGGAACTAACCATTCCAATTTTCGCTGTCTCTTATACACATCTCCGAGCCCACGAGACT
+
BBBBBFBBDBBBGGGGGGGGGGGHHHHGGHHGHHHHHHHGHHHHHHHEGGGGHFGBGHHHHHHFHHHHHGGFEGHHGEGGGEGHHHHGHGFHHFGBGHHHHFHHHHHFHHHHHFEGGGGGHFHHHGGHHGHHHHHBFCGGGGHGGGGGGG
@M02034:409:000000000-BFKT7:1:1102:22663:11579 1:N:0:28
AAAGTCGAGGTGCCTAAAGTGGCAACCCAGACTCGGGAGTCGGTTGGTGGTGTAGAGCTTCCTGTAGCCGCATGGCGTTCGTACTTAAATATGGAACTAACCATTCCAATTTTCGCTGTCTCTTATACACATCTCCGAGCCCACGAGACT
+
CCCCCFCCCCABGGGGGGGGGGGHHHHFGHHGHB222AAAEEGGGGGEFGEFHGGFGHHHHHHHHHHHHGGEFGHHGGGGGGHHHHHGHHGHHHHDFHHHHGHGHHFEHHHHHHGGGGGHHHHHDHGGHFHHHHFHE?DCGGHFF@FGGF
@M02034:409:000000000-BFKT7:1:1102:15080:11583 1:N:0:28
AAAGTCGAGGTGCCTAAAGTGGCAACCCAGACTACGAATGTGGTTGGTGGTGTAGAGCTTCCTGTAGCCGCATGGCGTTCGTACTTAAATATGGAACTAACCATTCCAATTTTCGCTGTCTCTTATACACATCTCCGAGCCCACGAGACT
+
AABCBFCBCCCCFGGGGGGGGGGHHHHGGGFFHHGGFDHGBGHHGGGEFGGEGEFBEFHHHGHHGHHHHEF>EEHGGEGGGEFHGFHGHHHHHHD3FGFGGGFBFFHGHGHHHDEGGGGHHHHHFHGHDFDGFHGHGCDGGGHGGCGEGF
@M02034:409:000000000-BFKT7:1:1102:25126:11589 1:N:0:28
AAAGTCGAGGTGCCTAAAGTGGCAACCCAGACTAATCAGAATGTTGGTGGTGTAGAGCTTCCTGTAGCCGCATGGCGTTCGTACTTAAATATGGAACTAACCATTCCAATTTTCGCTGTCTCTTATACACACTCCGAGCCCACGAGACTC
+
AAAABFBA?DABGGGGGGGGGFGFGHHGGHHGHGHHHHHFHGHHGHGFGEEFFFGADHHHHGHFHHHFGGGEEFH1EEEFFEFFFGGFGGFGHB3@@FGFGHHHHHHHHHHHHHGEGFEGHGHHHHFGHHGGGGHGCDGCGHGGG@DGGC
@M02034:409:000000000-BFKT7:1:1102:13064:11589 1:N:0:28
AAAGTCGAGGTGCCTAAAGTGGCAACCCAGACTCGGTCGGAGGTTGGGGGT
+
BBBBBFBBBBABGGGGGGGGGGGHHHHGGH2AFC222AAE20AEBHA0A0>
@M02034:409:000000000-BFKT7:1:1102:12156:11590 1:N:0:28
AAAGTCGAGGTGCCTAAAGTGGCAACCCAGAGGGTTGGTGGTGTAGAGCTTCCTGTAGCCGCATGGCGTTCGTACTTAAATATGGAACTAACCATTCCAATTTTCGCTGTCTCTTATACACATCTCCGAGCCCACGAGACTCCTGAGCA
+
CCDCCFCBCCCDGGGGGGGGGGGHHHHGGHHGGGGHAFEGGGGHHHGHHHHHHHHHHHHHGGEFGHHGGGGGGHHHHHHHHGHHHGHHHHHHHHHHHHHFGHHHHGGGGGHHHHHHHHHHGFHFFGHGGBDGFCFD?@ECGHFHHFFHH
@M02034:409:000000000-BFKT7:1:1102:6806:11594 1:N:0:28
AAAGTCGAGGTGCCTAAAGTGGCAACCCAGACTGGTCATACGGTTGGTGGTGTTGAGCTTCCTGTAGCCGCATGGCGTTCGTACTTAAATATGGAACTAACCATTCCAATTTTCGCTGTCTCTTATACACATCTCCGAGCCCACGAGA
+
BBBBBFBBBBBBGGGGGGGGGGGHHHHGGHHGHHCG5DG55BEGFGGAEAFEF1B5A3FE5FGBGBE5BEF0EEF1E1>?>?2?FEHE3FGFF333BBGF30?BFBG4BG3FD4>AE??G4GFH33?FBBF2?33B?<//BCHEG/>A
@M02034:409:000000000-BFKT7:1:1102:27639:11594 1:N:0:28
AAAGTCGAGGTGCCTAAAGTGGCAACCCAGACTGTGGTTTCGGTTGGTGGTGTAGAGCTTCCTGTAGCCGCATGGCGTTCGTACTTAAATATGGAACTAACCATTCCAATTTTCGCTGTCTCTTATACACATCTCCGAGCCCACGAGACT
+
BAABBFBBDBBAFGGGBGGFGGGFGHHGGHHGHHHHCGFFFGCFGGCFGGGFHGHGHHGHHHHHHHHHHGGGFGHHGGGFEE1GHHF3FG4GHB3F?GBFGHGHHHFHHHHHHHGGGFGHHHHHHGFHHHHHGFHHGGGCGGHGGC?FED
@M02034:409:000000000-BFKT7:1:1102:20956:11597 1:N:0:28
AAAGTCGAGGTGCCTAAAGTGGCAACCCAGACTTTGGCGGATGTTGGTGGTGTAGAGCTTCCTGTAGCCGCATGGCGTTCGTACTTAAATATGGAACTAACCATTCCAATTTTCGCTGTCTCTTATACACATCTCCGAGCCCACGAGACT
+
BBBBBFBBBBAAFGGGGGGGGGGHHHHFGHHGHHHHFHGGGGGHHHGGGGGGHBGDGHHHHHHHHHHHHGGEEGHHGGGGGGHHHHHGHGGHHHDBGHFHHHHHHFHGHHHHH?ECEDFFHGHHGHGGFHHHHHGHGGGFGGHGG?DDGG
@M02034:409:000000000-BFKT7:1:1102:26342:11623 1:N:0:28
AAAGTCGAGGTGCCTAAAGTGGCAACCCAGACCGTTGCGGCTGTTGGTGGTGTAGAGCTTCCTGTAGCCGCATGGCGTTCGTACTTAAATATGGAACTAACCATTCCAATTTTCGCTGTCTCTTATACACATCTCCGAGCCCACGAGACT
+
BBBBBFBBBBBAGGGFFGGGGGGHHHHGGHHGHGGGGGGGGGGHHHHGFGEFGFGFGGHHHHHGGGHHHEEEEGHHGGGGGGHHGHHHGHHHHGHGHHGHGHFFGGFHHHHHHHGDFGGHHGHHGHFHHGHHHHFFG?DCGGCFGGGGGG
@M02034:409:000000000-BFKT7:1:1102:18306:11624 1:N:0:28
AAAGTCGAGGTGCCTAAAGTGGCAACCCAGACTCCGAGTTCGGTTGGTGGTGTAGAGCTTCCTGTAGCCGCATGGCGTTCGTACTTAAATATGGAACTAACCATTCCAATTTTCGCTGTCTCTTATACACATCTCCGAGCCCACGAGACT
+
DDDDDFCCCDCCGGGGGGGGGGGHHHHGGHHGHHHGFGGGHGGGGGGEEFEFGBFADFGHHHHHHGFDFEG>EEHCFEFGGGHHGHGBGHHGGF3DGGHGFB3GHHFGGHHFHHG?EGDHGHHHBHDH3?2FGGFD?@DFGEGFCDCFGH
@M02034:409:000000000-BFKT7:1:1102:10688:11626 1:N:0:28
AAAGTCGAGGTGCCTAAAGTGGCAACGCAGACTAAGCAGAAGGTTGGTGGTGTAGAGCTTCCTGTAGCCGCATGGCGTTCGTACTTAAATATGGAACTAACCATTCCAATTTTCGCTGTCTCTTATACACATCTCCGAGCCCACGAGACT
+
BBBBBFBBBDBAFGGGGGGGFFGHHHGFFGEGHHHHHHHHHGHGGHFGFGGFHDGAFFHHHFHHFGHEHFGEEEHCEFFEEEFHHHGGHHGHHHGEGHHHHHHGHHHGFHHHHBEEGGGHHGHHGDGHFHHFHFGBE@BBFGHGGGGGGG
@M02034:409:000000000-BFKT7:1:1102:23221:11627 1:N:0:28
AAAGTCGAGGTGCCTAAAGTGGCAACCCAGACTGGGGGTGGGGTTGGTGGTGTAGAGCTTCCTGTAGCCGCATGGCGTTCGTACTTAAATATGGAACTAACCATTCCAATTTTCGCTGTCTCTATACACATCTCCGAGCCCACGAGACTC
+
BBBBAFBABDBBGGGGFGGGFGGHHHHGGHHGHHHHGGGGCGGEGGGFFGFGHHGHGFHHHHHHGHHFGEGEGGHHGGGGGGHHGHHGHHHHHHHHFGFGFHHGHGFDGHHHHFGFGGGHHGHHHHHHHHFGHFGD-ACCGFGGGFGGGC
@M02034:409:000000000-BFKT7:1:1102:3863:11637 1:N:0:28
AAAGTCGAGGTGCCTAAAGTGGCAACCCAGACTTCGGTTGGGGTTGGTGGTGTAGAGCTTCCTGTAGCCGCATGGCGTTCGTACTTAAATATGGAACTAACCATTCCAATTTTCGCTGTCTCTTATACACATCTCCGAGCCCACGAGACT
+
BBBBBFB>DBBAGGGGFEGGGGGHGHHGGHGGHHHGGGFGGGGGGGGFFGEFHFGDDGHHHGHHHHHGGFGEEGHGGGGGEEEGGHG3FFFGHGFFGGHHHHGHHHFGFFHHHFCFGGGHHHHH3GFGGFHHHHHFF/A/CFEGGGGFGG
@M02034:409:000000000-BFKT7:1:1102:20027:11638 1:N:0:28
AAAGTCGAGGTGCCTAAAGTGGCAACCCAGACTAAGGATAATGTTGGTGGTGTAGAGCTTCCTGTAGCCGCATGGCGTTCGTACTTAAATATGGAACTAACCATTCCAATTTTCGCTGTCTCTTATACACATCTCCGAGCCCACGAGACT
+
CCCCCFCCCCBCGGGGGGGGGGGHHHHGGHHGHHHHHHHHHHHGHHHGGGEFHFGEGHHHHHHHHHHHHFGFGGHGGFGGFFHHHHHGHHHHHHHHHHHFHHHHHGHHHHHHHHGGGGGGGHHHFHGGGCDHGHFHFCGCGGHGGGGGGF
@M02034:409:000000000-BFKT7:1:1102:25275:11646 1:N:0:28
AAAGTCGAGGTGCCTAAAGTGGCAACCCAGACTAATGGTGCTGTTGGTGGTGTAGAGCTTCCTGTAGCCGCATGGCGTTCGTACTTAAATATGGAACTAACCATTCCAATTTTCGCTGTCTCTTATACACATCTCCGAGCCCACGAGACT
+
CCCCCFDCCDCCGGGGGGGGGGGHHHHGGHHGHHHHHHHHHHHHHHHGGGEFGHHFGHHHHHHHHHHGGGGEFGHGGFGFGGFHGHHFFGGHHHHHFGGFGHGHHHHGHHHHHFEEGGGHHGHHGHFHFGHHHHHGDFGCGGHGC>CEGH
@M02034:409:000000000-BFKT7:1:1102:4993:11650 1:N:0:28
AAAGTCGAGGTGCCTAAAGTGGCAACCCAGACTAGTAATAAGGTTGGTGGTGTAGAGCTTCCTGTAGCCGCATGGCGTTCGTACTTAAATATGGAACTAACCATTCCAATTTTCGCTGTCTCTTATACACATCTCCGAGCCCACGAGACT
+
BBBBBFBBBBABGGGGGGGGGGGHHHHGGHHGGHHFHHHHHHHEGHGGGGGFHGHHFHGHHHHHHHHHHGGFEFHHGGGGGGHHHHHGHHHHHGHHGHGHHHGHGHFGEGHGHHGGGGGHHGHHGHHHHHBGFHHHFFCDGGHFG/CEFF
@M02034:409:000000000-BFKT7:1:1102:7982:11652 1:N:0:28
AAAGTCGAGGTGCCTAAAGTGGCAACCCAGACTAATTCTTCTGTTGGTGGTGTAGAGCTTCCTGTAGCCGCATGGCGTTCGTACTTAAATATGGAACTAACCATTCCAATTTTCGCTGTCTCTTATACACATCTCCGAGCCCACGAGACT
+
CCCCCFCCCCBCGGGGGGGGGGGHHHHGGHHGHHHHHHHHHHHHHHHGGGGGHHGBGFHHHHHHHHHHHGGGGGHHGGGGGGHHHHHHHHHHHGHHHHGHHHHHHHHHHHHHHHGGGGGHHGHHFHHHGHFHHHFGGCGCGGHGGCD?DG
@M02034:409:000000000-BFKT7:1:1102:14131:11666 1:N:0:28
AAAGTCGAGGTGCCTAAAGTGGCAACCCAGACTAATAATAAGGTTGGTGGTGTAGAGCTTCCTGTAGCCGCATGGCGTTCGTACTTAAATATGGAACTAACCATTCCAATTTTCGCTGTCTCTTATGCACATCTCCGAGCCCACGAGACT
+
CCCCCFCABCCBGGGGGGGGGGGGHGHDGHHGHHHHHHHHGHHHHHGEFGEFHFGAGGHHHHHHHHHHHEEEEEHFEEGEFFGHHHHGHHHHHHGHFGHHHHHGHHGDHGHHHFGEGGGHHHHHHH3FFGFHGHHBE@FCFGFGG/CA??
@M02034:409:000000000-BFKT7:1:1102:21022:11666 1:N:0:28
AAAGTCGAGGTGCCTAAAGTGGCAACCCAGACTACGACGAATGTTGGTGGTGTAGAGCTTCCTGTAGCCGCATGGCGTTCGTACTTAAATATGGAACTAACCATTCCAATTTTCGCTGTCTCTTATACACATCTCCGAGCCCACGAGACT
+
CCCCCFCCCCBCGGGGEGGGGGGHHHHGGHHGHHHGGGGEEHHHHHGGFGEFHHHFGHHHHHHHHHHHHGGEEGHHGGGGGGFHHHFGGGGHHHHGHHHGHHHHHHHHHHHHHBEFFGGGHGHHDFFDDFGHGHHFFCGCGGHGGGGGGH
@M02034:409:000000000-BFKT7:1:1102:11212:11676 1:N:0:28
AAAGTCGAGGTGCCTAAAGTGGCAACCCAGACTCAGTGTCAGGTTGGTGGTGTAGAGCTTCCTGTAGCCGCATGGCGTTCGTACTTAAATATGGAACTAACCATTCCAATTTTCGCTGTCTCTTATACACATCTCCGAGCCCACGAGACT
+
BBBBBFBABBBBGGGGGGGGGGGFHHHGGHHGHHHHHHHHHHHHHHGEFGGGHGGDGHHHHHHHGFDHHGGGGGHHGGGGFFGHHHGFGHHHHHHGHGHGGHHHHHGHHHHHHHGGGGGHHGHHGHHHGHGHHHHHDCCCGGHGGGGGGH
@M02034:409:000000000-BFKT7:1:1102:19341:11680 1:N:0:28
AAAGTCGAGGTGCCTAAAGTGGCAACCCAGACTACTAATAAGGTTTGTGGTGTAGAGCTTCCTGTAGCCGCATGGCGTTCGTACTTAAATATGGAACTAACCATTCCAATTTTCGCTGTCTCTTATACACATCTCCGAGCCCACGAGACT
+
BBBABFBB?D>AFGGGGGGGGGGHGHHFGHAFF3AF55F55BGGB5ABA?EFG3D5DFGGDGBD55FDFEE0AEG1EEEF?>2?1BG@FGHHGB33BEGH3?3FGBHE4F?GHF@DE/??GHGH4E4FG3GCFGH2C/<C@/<F?<<A/?
@M02034:409:000000000-BFKT7:1:1102:17400:11680 1:N:0:28
AAAGTCGAGGTGCCTAAAGTGGCAACCCAGACTACTAAGTCTGTTGGTGGTGTAGAGCTTCCTGTAGCCGCATGGCGTTCGTACTTAAATATGGAACTAACCATTCCAATTTTCGCTGTCTCTTATACACATCTCCGAGCCCACGAGAC
+
AABA>DA>DDBBGGGGCGGGGGGHGGHGGHHDFHHHHHH5BDEAFGFBCEEEFDGHHFH3GG5FGGGFFGGEGGHHGGGGGGHHHFGH3BGHFHHGFGBFGGBGHHBHHHHHHHGG?EEBHFHHHHGHEFFBGGFDADGCDFFCG?AAE
@M02034:409:000000000-BFKT7:1:1102:22726:11688 1:N:0:28
AAAGTCGAGGTGCCTAAAGTGGCAACCCAGACTGGGTATCATGTTGGTGGTGTTGAGCTTCCTGTAGCCGCATGGCGTTCGTACTTAAATATGGAACTAACCCTTCCAATTTT
+
A?>>ADAADDAA1FFGGGGGGEFB1A0AA0EFGHA0FABABEFGHHAAFEEFH/ABB11FFBGHFH2AEAA/BEHCE/>/E>0>FEF1GD@2F11BBFFGF0/BBGG1BF1BD
@M02034:409:000000000-BFKT7:1:1102:10660:11689 1:N:0:28
AAAGTCGAGGTGCCTAAAGTGGCAACCCAGACTCCTACGAATGTTGGTGGTGTAGAGCTTCCTGTAGCCGCATGGCGTTCGTACTTAAATATGGAACTAACCATTCCAATTTTCGCTGTCTCTTATACACATCTCCGAGCCCACGAGACT
+
CCCCCFCCCCCCGGGGGGGGGGGHHHHGGHHGHHHHHHGGHGHHHHHFFGGGHGFDGHHHHHHHHHHHHFGGGGHGGEFGFFHHHHGFHHHHHHHHHHHHHFHHHHHGHHHHHGGGGGGHHHHHHHHHHHHHHHGFFCGDGGHGGGFFGH
@M02034:409:000000000-BFKT7:1:1102:17913:11696 1:N:0:28
AAAGTCGAGGTGCCTAAAGTGGCAACCCAGACTAATAATAATGTTGGTGGTGTAGAGCTTCCTGTAGCCGCATGGCGTTCGTACTTAAATATGGAACTAACCATTCCAATTTTCGCTGTCTCTTATACACATCTCCGAGCCCACGAGACT
+
BBBBBFBBBBBBGGGGGGGGGGGHHHHGGHHGHHHHHHHFHGHHHHHFFGEFGGGFGHHHHHHHHHHHHFGFEFHGGGGGGFFHHHHHHHHHHHHGHHHFHHHHHHHHHHHHHFGGGGGHHHHHBHHHEGHHHHFGFCG?GGHGGBDDGG
@M02034:409:000000000-BFKT7:1:1102:17390:11697 1:N:0:28
AAAGTCGAGGTGCCTAAAGTGGCAACCCAGACTACTAAGTCTGTTGGTGGTGTAGAGCTTCCTGTAGCCGCATGGCGTTCGTACTTAAATATGGAACTAACCATTCCAATTTTCGCTGTCTCTTATACACATCTCCGAGCCCACGAGACT
+
CCCCCFCCCCCCGGGGGGGGGGGHGHHGGHHGHHHHHHHGHHHHHHHFGGEFGGGDGHHHHHHHHHHHHGGEFGHHGGGGFFHHHHGFHHGHHHHHGHHGHHHHHHGHFGHHHHGGGGGHHHHHFHHHGFHHHHFGECGBFGHGGCGGGG
@M02034:409:000000000-BFKT7:1:1102:25144:11699 1:N:0:28
AAAGTCGAGGTGCCTAAAGTGGCAACCCAGACTGTTGGTGGTCTTCCGCTTCCTGTAGCCGCATGGCGTTCGTACTTAAATATGGAACTAACCATTCCAATTTTCGCTGTCTCTTATACACATCTCCGAGCCCACGAGACTCCTGAGCAT
+
BBBBBFBB@DA4EFGFGFGGF4FGF4GEFHGFFEGGFHEFDEFHHDFE2EEFHHGE5FFFEEEEEFGEEEFGAFGFG4F3G4FGB33@F3@FGHHHFHHFGGFHHGGGFGHHFHGDFHHGGFGHFHFFCGGCFA/C/>EFBFBG1?G1GG
@M02034:409:000000000-BFKT7:1:1102:24513:11705 1:N:0:28
AAAGTCGAGGTGCCTAAAGTGGCAACCCAGACTACTGCTCATGTTGGTGGTGTAGAGCTTCCTGTAGCCGCATGGCGTTCGTACTTAAATATGGAACTAACCATTCCAATTTTCGCTGTCTCTTATACACATCTCCGAGCCCACGAGACT
+
CCCCCFCCCCABGGGGGGGGGGGHGHHGGHHGHHHHGHHHHHHHHEHEFGEFGBGFGFHHHHHFGGGGHFGFGFHGGFGFGGHHEHHBGGGHHHHHFHHGFHHHHGFFHHHHHFEEGGEFHHGHFHGFFGGHFFHGF?D@GGEFG/@GGH
@M02034:409:000000000-BFKT7:1:1102:13084:11706 1:N:0:28
AAAGTCGAGGTGCCTAAAGTGGCAACCCAGACTGCGGTTGCTGTTGGTGGTGTAGAGCTTCCTGTAGCCGCATGGCGTTCGTACTTAAATATGGAACTAACCATTCCAATTTTCGCTGTCTCTTATACACATCTCCGAGCCCACGAGCC
+
AAAAAFAA1A>AAGFFFGDGG1FG1FHGGFHGHCHECFEGAF1FGGE/A/AFH112F1BFGBGFGGA2A?>/EEH0E>>BE/>>?GDBB2FGHD@1F>GFGF>BFFH2GHHGBBECE/EFD>FDB2BFFF11BDG1C/<B<CGF?C</<
@M02034:409:000000000-BFKT7:1:1102:10173:11707 1:N:0:28
AAAGTCGAGGTGCCTAAAGTGGCAACCCAGACTTGTTCGGAGGTTGGTGGTGTAGAGCTTCCTGTAGCCGCATGGCGTTCGTACTTAAATATGGAACTAACCATTCCAATTTTCGCTGTCTCTTATACACATCTCCGAGCCCACGAGACT
+
CCCCCFBBCCCCGGGGGGGGGGGHHHHGGHHGHH3GHFF?2EEFHHGGGGGFHHHGHHHHHHHHHHHHHGGGGGHHGGGGGGHHHHHHHHHHHHHHHHHHGHHHGHHHGHHHHHGGGGGHHHHHHHHHHHGHHHHGGDGGGGHGGGGGGF
@M02034:409:000000000-BFKT7:1:1102:11607:11710 1:N:0:28
AAAGTCGAGGTGCCTAAAGTGGCAACCCAGACTGGTGGGGGGGTTGGTGGTGTAGAGCTTCCTGTAGCCACATGGCGTTCGTACTTAAATATGGAACTAACCATTCCAATTTTCGCTGTCTCTTATACACATCTCCGAGCCCACGAGAC
+
CCCCBFCCCCCCGGGGGGGGGGGHHHHGGHHGHH2AFF222>ADFGGGFGGGGFFCFGGGGGGGGGGGG0CFFGGGFFFFFFFFFFFBFFFFFFFFFFFFFFFFFFFFFFFFFFFFFFFFFFFFFFFFFFFFFFFFDCFFFFFFFFFFF
@M02034:409:000000000-BFKT7:1:1102:22147:11711 1:N:0:28
AAAGTCGAGGTGCCTAAAGTGGCAACCCAGACTCAGAATAAGGTTGGTGGTGTAGAGCTTCCTGTAGCCGCATGGCGTTCGTACTTAAATATGGAACTAACCATTCCAATTTTCGCTGTCTCTTATACACATCTCCGAGCCCACGAGACT
+
BBABBFBBBB>AGGGGGGGGGGGHHHHGGHHGHHHGGHHHHGHHHHGEFFEFGFGFGHHHHHHFGHHGHEFEGEHGEEFFFE2GGGGGFHGHHHHFFGFFHHHHHHHHHHHHHGGEGGGHHHHHHEFGFGBGFHGHFGG@GGHGGGGGGH
@M02034:409:000000000-BFKT7:1:1102:18349:11714 1:N:0:28
AAAGTCGAGGTGCCTAAAGTGGCAACCCAGACTTCGACTAG
+
AAAAAFA>>A>AGGGFGGGAEAFGCCHECHHGC21F0EA/B
@M02034:409:000000000-BFKT7:1:1102:4620:11714 1:N:0:28
AAAGTCGAGGTGCCTAAAGTGGCAACCCAGACTAGTGGTCAGGTTGGTGGTGTAGTGC
+
CCCCCFCCCCCCGGGGGGGGGGGHHHHGGHHGB3F5FGHB52FGFH?221E113D535
@M02034:409:000000000-BFKT7:1:1102:8606:11715 1:N:0:28
AAAGTCGAGGTGCCTAAAGTGGCAACCCAGACTAATAATAATGTTGGTGGTGTAGCGCTTCCTGTAGCCGCATGGCGTTCGTACTTAAATATGGAACTAACCATTCCAATTTTCGCTGTCTCTTATAC
+
A?A@>DAA>DAAGGGGGDF311FEGGFC0GGFCGGB2DFGHFHHGHEECAAFG1F2AEFGGFHHHHGBGEE>EFHHGF?FGCHEGH21BB@FFB@FGF1>CH1BFGDGHHFHGHGEF/EGEBGH1FBF
@M02034:409:000000000-BFKT7:1:1102:8587:11718 1:N:0:28
AAAGTCGAGGTGCCTAAAGTGGCAACCCAGACTAATAATACTGTTGGTGGTGTAGAGCTTCCTGTAGCCGCATGGCGTTCGTACTTAAATATGGAACTAACCATTCCAATTTTCGCTGTCTCTTATACACATCTCCGAGCCCACGAGAC
+
CCCCCFCCCCCCGGGGGGGGGGGHHHHGGHHGHHHHHHHH55FGHHHGGGGGHGGFHHHHHHHHHHHHHGGGFGHHGGGGGGGHHHHHHHHHHHHHGHHHHHHHHHGHHHHHHHGGGGGHHHHHHHHHHHHHHHHGGCGGGGHGGGGGG
@M02034:409:000000000-BFKT7:1:1102:15001:11720 1:N:0:28
AAAGTCGAGGTGCCTAAAGTGGCAACCCAGACTCGTCAGAATGTTGGTGGTGTAGAGCTTCCTGTAGCCGCATGGCGTTCGTACTTAAATATGGAACTAACCATTCCAATTTTCGCTGTCTCTTATACACATCTCCG
+
CCCCCFBBCCCCGGGGGGGGGGGHHHHGGHHGH32AEFF55DGGHHHEGGGGHHHGHHHHHHHHHHHHHGGGGGHHGGGGGFHHHHHHHHHHHHGHHHGHHHHHHHHHHHHHHHGGGGGHHGHHHGFDFC222?B2?
@M02034:409:000000000-BFKT7:1:1102:17926:11721 1:N:0:28
AAAGTCGAGGTGCCTAAAGTGGCAACCCAGACTGGGTGGGCGGTTGGTGGTGTAGAGCTTCCTGTAGCCGCATTGCGTTCGTACTTAAATATGGAACTAACCATTCCAATTTTCGCTGTCTCTTATACACATCTCCG
+
>>AA3B>>A>A4BFGBGF4B5BEHHGHGGEAEHA2A3BAAFEEA0EE1?E?1BB5FBBFFGHDGDFGHHDE?E1BB?EAF/?FGGHHHHGHFHBG?CGBCFF1BGFFGDDFHHFCDD?CFGEHF1B2G1C1CCGD1<
@M02034:409:000000000-BFKT7:1:1102:14393:11723 1:N:0:28
AAAGTCGAGGTGCCTAAAGTGGCAACCCAGACTCAGAAGAATGTTGGTGGTGTAGAGCTTCCTGTAGCCGCATGGCGTTCGTACTTAAATATGGAACTAACCATTCCAATTTTCGCTGTCTCTTATACACATCTCCGAGCCCACGAGACT
+
CCCCCFCBCCBBGGGGGGGGGGGHHHHGGHHGHHHHHHHGGGHGHHHGGGGGHGGDGHHHHHHHHHHHHEGEEGHHGEGGFFGHHHHGHHHHHHGHHHHFHHHHHHHHHHHHHHGGGGGHHHHHFHHGEGFHHHF2C@CCFGHGGCFDDG
@M02034:409:000000000-BFKT7:1:1102:8631:11725 1:N:0:28
AAAGTCGAGGTGCCTAAAGTGGCAACCCAGACTGGGCCGTGTGTTGGTGGTGTAGAGCTTCCTGTAGCCGCATGGCGTTCGTACTTAAATATGGAACTAACCATTCCAATTTTCGCTGTCTCTTATACACATCTCCGAGCCCACGAGACT
+
CCCCBFCCCCBCGGGGGGGGGGGHHHHGGHHGHGHHFHGAEHHHHHHGGGGGHGGFGHHHHHHHHHHHHGGGGGHHGGGGGGHHHHHHHHHHHHHHGHHHHHHHHHHHGHHHHHGGGGGGHGHHHHHHHHGHHHHHGGGGGGHGGGG?DD
@M02034:409:000000000-BFKT7:1:1102:16230:11727 1:N:0:28
AAAGTCGAGGTGCCTAAAGTGGCAACCCAGACTTGTGAGCGGGTTGGTGGTGTAGAGCTTCCTGTAGCCGCATGGCGTTCGTACTTAAATATGGAACTAACCATTCCAATTTTCGCTGTCTCTTATACACATCTCCGAGCCCACGAGACT
+
BBBBBFBBBBBBGGGGGGGGGGGHHFHGGHHGH53GHB5AAEEGGGGEGGGGHFD5FFGHFHHGGFFGHEEEEGHGGEGFFE?EGGHEHHGHHFBBGFGHF0FF3BFBFGFHFBCDFDDG3GHGDDHHGGHFHHHGC@DCCGFAD?CEGH
@M02034:409:000000000-BFKT7:1:1102:7384:11736 1:N:0:28
AAAGTCGAGGTGCCTAAAGTGGCAACCCAGACTAATGCGGGGGTTGGTGGTGTAGAGCTTCCTGTAGCCGCATGGCGTTCGTACTTAAATATGGAACTAACCATTCCAATTTTCGCTGTCTCTTATACACATCTCCGAGCCCACGAGACT
+
CCCCBFCBBCBCGGGGGGGGGGGHHHHGGHHGHHHHHHGGGGGGGGGGFGGGHHFFGHHGHHHHHHHHHGGGFGHHGEFGGGHHHHHGHHHHHHHGHHHFHHHGHHHHHHHHHFGGGGGHHHHHFHHHGHHHHHGGGCCCGGHGGGGGGH
@M02034:409:000000000-BFKT7:1:1102:26192:11746 1:N:0:28
GAAAGTCGAGGTGCCTAAAGTGGCAACCCAGACTTCGTTGAGGGTTGGTGGTGTAGAGCTTCCTGTAGCCGCATGGCGTTCGTACTTAAATATGGAACTAACCATTCCAATTTTCGCTGTCTCTTATACACATCTCCGAGCCCACGAGAC
+
BABABFF3ADBBGGGGGGGGGGGFGHGHGGHHGHHHGHHHHHHGFHGGGGFEGGHHDGHHHGHHHHHHHHGEFGGHHGGGGGFGHHHBG3BGHHHFFFHGGHHEGHHHHFFHHHHGGGGGHHHHHFHHGGGHHHHHHGFGGGGHGGCGGE
@M02034:409:000000000-BFKT7:1:1102:9724:11747 1:N:0:28
AAAGTCGAGGTGCCTAAAGTGGCAACCCAGACTGATAAGAAGGTTGGTGGTGTAGAGCTTCCTGTAGCCGCATGGCGTTCGTACTTAAATATGGAACTAACCATTCCAATTTTCGCTGTCTCTTATACACATCTCCGAGCCCACGAGACT
+
BBBBBFBBBBBBGGGG4GGGGGGHHHHGGHHGHHHHHHHHHHHGFFEFFGGGHGGDGDGHHHHHHHHFHGGEGGHAEEGGGFGHGHFFGG4GGGFFHHHGHHGGHHHFHGGHHFEEEEFHHHGHEDGGHGHFHGHFGCGGGGHGG@CFCD
@M02034:409:000000000-BFKT7:1:1102:27167:11756 1:N:0:28
AAAGTCGAGGTGCCTAAAGTGGCAACCCAGACTGGTAGTGGGGTTGGTGGTGTAGAGCTTCCTGTAGCCGCATGGCGTTCGTACTTAAATATGGAACTAACCATTCCAATTTTCGCTGTCTCTTATACACATCTCCGAGCCCACGAGACT
+
ABCCBFCCCCCCGGGGGGGGGGGHFHHGGHHGHG2GGGFGHHGEA0EECFEFA3F5ABAB5BGG5A@5@BE0FAF1E>EE>E21?GHGBGHF?D33FGGGC03B?D?44GDHG4>/?/?2BFGG33?BB?2CGDG2?/</@/<FC@CG.F
@M02034:409:000000000-BFKT7:1:1102:25415:11756 1:N:0:28
AAAGTCGAGGTGCCTAAAGTGGCAACCCAGACTCCGGATACGGTTGGTGGTGTAGAGCTTCCTGTAGCCGCATGGCGTTCGTACTTAAATATGGAACTAACCATTCCAATTTTCGCTGTCTCTTATACACGTCTCCGAGCCCACGAGACT
+
CCCCCFCBCCCBGGGEFGGGGGGHHHHGGHHGHHHGGGGGHGGGFGGFFGEFGGFDGGHHHHHHHHHGHFGEEGHHGGGGEFGHHHHFHHHHHHGFGGGFGHHHHGHHHHHHHDEEFGGHHHHHHHHHFG<FFHGGEFG@GGHGGCGGGG
@M02034:409:000000000-BFKT7:1:1102:21462:11757 1:N:0:28
AAAGTCGAGGTGCCTAAAGTGGCAACCCAGACTAATAATAAGGTTGGTGGTGTAGAGCTTCCTGTAGCCGCATGGCGTTCGTACTTAAATATGGAACTAACCATTCCAATTTTCGCTGTCTCTTATACCCATCTC
+
A1A@>BAAD1A>BGGFFF1BFFFHHHFEGHHFHHFGHHGH2BG1BF?BAEEFGDBB1FHFFGBFFFGFFGGGG/BGEGGEBEHHFGFHFHHH@FHBFGFGFF1FGBFGBFGGGBGGGCEGHEFGBGF>2B<GCFG
@M02034:409:000000000-BFKT7:1:1102:23163:11758 1:N:0:28
AAAGTCGAGGTGCCTAAAGTGGCAACCCAGACTGTTTCTTCTGTTGGTGGTGTAGAGCTTCCTGTAGCCGCATGGTGTTCGTACTTAAATATGGAACTAACCATTCCAATTTTCGCTGTCTCTTATACACATCTCCGAGCCCACGAGACT
+
CCCBCFBCCCCCGGGGGGGGGGGHHHHGGHHDHHHHFGHC5FGHFHA222B113D55AA3AFGDFAF53AE0E??5B?EEE?2?1BG3@BF4@333BBGH313B@4B4BFEHH?@AE>?FFHHGB?DFHFH3GGG3DCFGCGFFGD//?F
@M02034:409:000000000-BFKT7:1:1102:11550:11760 1:N:0:28
AAAGTCGAGGTGCCTAAAGTGGCAACCCAGACTAGTCAGAAGGTTGGTGGTGTAGAGCTTCCTGTAGCCGCATGGCGTTCGTACTTAAATATGGAACTAACCATTCCAATTTTCGCTGTCTCTTATACACATCTCCGAGCCCACGAGAC
+
BBBBBFBBDDAAFGGGGGGGGFGHBHHDDHHGHHHHHHHHHHH3BFEGGGGGGFGDAHGHHHHGHFHFHDGGEGHHGGGFEFBFGGH3FGGHFHBBGHHHFHHHHHHHHHHHHHGGGGGGHHHHHHEGFHFHHFGHGCGCGGGGGCGFG
@M02034:409:000000000-BFKT7:1:1102:16966:11763 1:N:0:28
AAAGTCGAGGTGCCTAAAGTGGCAACCCAGACTCATCCGCCTGTTGGTGGTGTAGAGCTTCCTGTAGCCGCATGGCGTTCGTACTTAAATATGGAACTAACCATTCCAATTTTCGCTGTCTCTTATACACATCTCCGAGCCCACGAGACT
+
BBBBBFBBBBAAGGGGGGGGGGGHHHHGGHHGHHHHHHGGGGHGHHHGGGGFGGGFGHHHHHHHHHHHHGGEEFHHGGGGGFGHHHFFGGGHHHGGFGHGHHHHHHHHHHHHHHGGGGGHHHHHGHGHHHHHHHHHFCGFGGHGG@DGGH
@M02034:409:000000000-BFKT7:1:1102:8434:11766 1:N:0:28
AAAGTCGAGGTGCCTAAAGTGGCAACCCAGACTCATAATGGTGTTGGTGGTGTAGAGCTTCCTGTAGCCGCATGGCGTTCGTACTTAAATATGGAACTAACCATTCCAATTTTCGCTGTCTCTTATACACATCTCCGAGCCCACGAGACT
+
AABB3FABBBBBGCGGGGGGGGGHHHHGGHHGHHHHHHHHHHHHGHHEFGDGGHHGHHHHHHHHGAEHHGGGGGHHGGGGGGBHHHGHHHHHHHFDFFFFFHHGHHHHHGHHHHGGGDEFHHHHHHHHGFHHHHHHG/D?FGGGGGGCGH
@M02034:409:000000000-BFKT7:1:1102:11014:11770 1:N:0:28
AAAGTCGAGGTGCCTAAAGTGGCAACCCAGACTCATCCGGGGGTTGGTGGTGTAGAGCTTCCTGTAGCCGCATGGCGTTCGTACTTAAATATGGAACTAACCATTCCAATTTTCGCTGTCTCTTATACACATCTCCGAGCCCAC
+
DCCDCFCDDDCDGGGGGGGGGGGHHHHGGHFFH3FG53AA2EFG?EEEFCEF?@F3EEFF@GFHGDFBFEE@EGF0>EEGGE2FGFHBBFGFDD22BFGH2?2B32G2FGDHF2/BEC/FDGGG1F1?GG11GGGBA-CFFEEE
@M02034:409:000000000-BFKT7:1:1102:27160:11773 1:N:0:28
AAAGTCGAGGTGCCTAAAGTGGCAACCCAGACTGGTAGTGGGGTTGGTGGTGTAGAGCTTCCTGTAGCCGCATGGCGTTCGTACTTAAATATGGAACTAACCATTCCAATTTTCGCTGTCTCTTATACACATCTCCGAGCCCACGAGACT
+
AA@BBFABDD>>FGGFGGGGGGGGHHHGGHHGHHHFFFB3FH?EAAEEFGEBFGHEGHGHFGHFFHHHHGEGGFHFEAEFEEEHHHGFHHFHGHGFGHBGGGGEFHHHHHHHHGGCGC?DGHGHFHFFFGFHHHFFE/CBDFHGFFGGGF
@M02034:409:000000000-BFKT7:1:1102:17510:11774 1:N:0:28
AAAGTCGAGGTGCCTAAAGTGGCAACCCAGACTACGAATACTGTTGGTGGTGTAGAGCTTCCTGTAGCCGCATGGCGTTCGTACTTAAATATGGAACTAACCATTCCAATTTTCGCTGTCTCTTATACACATCTCCGAGCCCACGAGACT
+
BBBBBFBBBBBBGGGGGGGGGFGGHHHGGHHGHH3E22BF3DGHHHHEFGFFHGGDFFHHGHHHHHHHHGG@EGHHGGGGGGHHHHHGHHGHHHGGFHHHHHHHHHGGHGHHHHGGGGGHHHHHGGGHHGFHHHFHFCGFGGHGG?CFG?
@M02034:409:000000000-BFKT7:1:1102:21469:11774 1:N:0:28
AAAGTCGAGGTGCCTAAAGTGGCAACCCAGACTAATAATAAGGTTGGTGGTGTAGAGCTTCCTGTAGCCGCATGGCGTTCGTACTTAAATATGGAACTAACCATTCCAATTTTCGCTGTCTCTTATACACATCTCCGAGCCCACGAGACT
+
BBBBBFBBBBABFGGGGGGGGGGHHHHGGHHGHHHHHHHHHHHGGHGGGGEFGHGFHHHHHHHHHHHHHGFEEFHGGGGFEEGHHHHFHHHHHHGFFGGFGGHHHHHHHHHHHGGGGGGGGHHHHHHHFHFHHHGHGGGCGGHGGGGGGH
@M02034:409:000000000-BFKT7:1:1102:12135:11777 1:N:0:28
AAAGTCGAGGTGCCTAAAGTGGCAACCCAGACTGGGTCGGGGGTTGGTGGTGTAGAGCTTCCTGTAGCCGCATGGCGTTCGTACTTAAATATGGAACTAACCATTCCAATTTTCGCTGTCTCTTATACACATCTCCGAGCCCACGAGACT
+
CCCCCFCBCCCAGGGGGGGGGGGHHHHGGHHGHHHHHHFGGGGFFGGGGGGFHGHFHHHHFHHHHHHGHGGGGGHGGGGGF?GHHHHFHHGHHHHFGGHGGGHHHHHHHHHHHGGGGGGHHHHHHHHGFGFHHFHFDGGCGGHGGGGGGG
@M02034:409:000000000-BFKT7:1:1102:4025:11780 1:N:0:28
AAAGTCGAGGTGCCTAAAGTGGCAACCCAGACTGGGGTGGGTGTTGGTGGTGTAGAGCTTCCTGTAGCCGCATGGCGTTCGTACTTAAATATGGAACTAACCATTCCAATTTTCGCTGTCTCTTATACACATCTCCGAGCCCACGAGACT
+
ABBBBFBBBBBBGGGBFGGGGFGHB4GE2GHGHHHGGEEEEFGGGHHGGGGFHFFFFHHHHHHFFGHFHGEEEGHFFGGGFFGHHHHEGGGHHEFGFHHFHHHHHFEFHHHHHGDFGGGHGHGGGBFGFFBFGHG2DFCCGGHGGFCGGH
@M02034:409:000000000-BFKT7:1:1102:19181:11780 1:N:0:28
AAAGTCGAGGTGCCTAAAGTGGCAACCCAGACTGATCGTCCGGTTGGTGGTGTAGAGCTTCCTGTAGCCGCATGGCGTTCGTACTTAAATATGGAACTAACCATTCCAATTTTCGCTGTCTCTTATACACATCTCCGAGCCCACGAGACT
+
AAAABDABBBABBFGGGFGGGDFHGHHEFAGGFFFHHGHHGGGEE?CGGFEFGGG5DGHHHHHGHGHHHEFGGGHHGEGGDEFGHGG3FG4GHFFFHHGFHHHHGFHHFHGHHHEDGGGFHFHHHFHDFGFGHGHHG/BB/FGGGFGGAF
@M02034:409:000000000-BFKT7:1:1102:11216:11780 1:N:0:28
AAAGTCGAGGTGCCTAAAGTGGCAACCCAGACTCCGACGAAGGTTGGTGGTGTAGAGCTTCCTGTTGCCGCATGGCGTTCGTACTTAAATATGGAACTAACCATTCCAATTTTCGCTGTCTCTTATACACATCTCCGAGCCCACGAGACT
+
CCCCCFCCCCBCGGGGGGGGFGGHHHHGGHHGHHHGGGGAEGGGGHGFGGGGHHHGGHHHHHHHHHHHHGGEEGHFFEGGGGHHGHHGHHHHHHHHHHHFHHHHHHHGHHHHHFFDGGGHGHHHHHFHHHFHHHHHGFGGGGHGGFGGGG
@M02034:409:000000000-BFKT7:1:1102:13869:11784 1:N:0:28
AAAGTCGAGGTGCCTAAAGTGGCAACCCAGTTTCGGGGTGGTGTAGAGCTTCCTGTAGCCGCATGGCGTTCGTACTTAAATATGGAACTAACCATTCCAATTTTCGCTGTCTCTTATACACATCTCCGAGCCCACGAGACTCCTGAGCAT
+
CCCCCFCBCCBCGGGGFGGGGGGHHHGGGHHHHHGGGGGGGGGHHHHHHHHHHHHHHHHHGGGGGHHGFGGGGGHHHHHHHHHHHBFGHHHHHHHHHHHFHHHHHGGGGGHHHHHGHHHHHHHHHHHGCGGGGGGD/AFFHHHHGHHHHG
@M02034:409:000000000-BFKT7:1:1102:9453:11787 1:N:0:28
AAAGTCGAGGTGCCTAAAGTGGCAACCCAGACTAAGAATCAGGTTGGTGGTGTAGTGCTTCCTG
+
CCCCCFCCCCCCGGGEGGGGGGGHHHHGGHHGHHHB35BA5AFHGH22A2EFG3D5B55D5B55
@M02034:409:000000000-BFKT7:1:1102:21071:11788 1:N:0:28
AAAGTCGAGGTGCCTAAAGTGGCAACCCAGACTGTTGAGGGTGTAAGGCTTCCTGTAGCCGCATGGCGTTCGTACTTAAATATGGAACTAACCATTCCAATTTTCGCTGTCTCTTATACACATCTCCGAGCCCACGAGACTCCTGAGCAT
+
BBBBBFBBBBAAGGGGGGGGGGGHHHHEGHGGHHHHHHHHGGGGHHHHHHHHHHHHFFHFGGEGGHHGGGGGGGCGHEGEGFHHHBGFHBGHHHHHHHHFHHHHHGGGGGHHHHHHHHHHHGHHHHHGDGGGGHGFBCGFHFHHHHHHHH
@M02034:409:000000000-BFKT7:1:1102:8442:11789 1:N:0:28
AAAGTCGAGGTGCCTAAAGTGGCAACCCAGACTCATAATGGTGTTGGTGGTGTAGAGCTTCCTGTAGCCGCATGGCGTTCGTACTTAAATATGGAACTAACCATTCCAATTTTCGCTGTCTCTTATACACATCTCCGAGCCCACGAGACT
+
ABBCBFABCCBCGGGGGGGGGGGHHHHGGHHGHHF5F5FGFHHHGHHGGGFFHHGDGFGHHHHHHHHHHGGGGGHHGEGGGGHHHHHHHHHHHGFHFFHHHHHHFHGHDGHHHHCGGGGGHHHGGHHHFHFHHHHFG<@CGGHGCGGGGH
@M02034:409:000000000-BFKT7:1:1102:12005:11790 1:N:0:28
AAAGTCGAGGTGCCTAAAGTGGCAACCCAGACTTCGCTTCCTGTTGGTGGTGTAGAGCTTCCTGTAGCCGCATGGCGTTCGTACTTAAATATGGAACTAACCATTCCAATTTTCGCTGTCTCTTATACACATCTCCGAGCCCACGAGACT
+
BBBBBFBBDBBBGGGCGGGGGGGHHHHGGGGGHHHGGFHGHHHHHHHEFGEFGHHAGHHGHHHHHHHHHGGGGGHHGGGGGFHHHHGGFHHHHHFGFHHHHHHHHHHFHHHHHHGGGGGHHGHHHHFHHBGHHHHBF/DGGGHGGGGGGF
@M02034:409:000000000-BFKT7:1:1102:23011:11795 1:N:0:28
AAAGTCGAGGTGCCTAAAGTGGCAACCCAGACTAATAAGCAGGTTGGTGGTGTAGAGCTTCCTGTAGCCGCATGGCGTTCGTACTTAAATATGGAACTAACCATTCCAATTTTCGCTGTCTCTTATACACATCTCCGAGCCCACGAGACT
+
AABBBFABDB>AFFGGGGGGFDFFHGHGGFEFHHHHHHHHHHHHFBAEFDEFGFG5GHHHHHHHFDHHHG?@EEHFEEGCEE2FGGFBGG4GHHD3FG33GFHHHGHHHGHGGGE?EGGHHHHHEGFHDGGHHHGGEDGDCGHGGCGFGF
@M02034:409:000000000-BFKT7:1:1102:20172:11795 1:N:0:28
AAAGTCGAGGGCCTAAAGTGGCAACCCAGACTCAGCCTCCGGTTGGTGGTGTAGAGCTTCCTGTAGCCGCATGGCGTTCGTACTTAAATATGGAACTAACCATTCCAATTTTCGCTGTCTCTATACACATCTCCGAGCCCACGAGACTC
+
BBBBBFBBBBBBGGGGGGGGGGHHAGGFHHGHHHHCHHHGGEEEGGEFFGFFGHHH5GCGHGGGHHHGEEFGEFGFE@FEFFEHHHH3GHHGHGEBG3GHE3FGHBH4GHHHHGFDGAHHHHHHFHHHHHHGGDC@D?GGHGGGFFGHF
@M02034:409:000000000-BFKT7:1:1102:4958:11798 1:N:0:28
AAAGTCGAGGTGCCTAAAGTGGCAACCCAGACTTTGGGGGGGGTTGGTGGTGTAGAGCTTCCTGTAGCCGCATGGCGTTCGTACTTAAATATGGAACTAACCATTCCAATTTTCGCTGTCTCTTATACACATCTCCGAGCCCACGAGACT
+
ABBBAFBBB2AAGGGGGGGGGGGHHHHGGHHGHHHHHGGGGGF>BFFDED9AEFFFFFFFFFFFFFFFFFFFFFFFFFFFFFFFFFFBFFFFFFFFFFFFBFFFFFFFFFFFFEFF?DDFFFFFFFFFBFFFFFFBD@ABAEFF=-BDFF
@M02034:409:000000000-BFKT7:1:1102:24998:11799 1:N:0:28
AAAGTCGAGGTGCCTAAAGTGGCAACCCAGACTAGTAATAATGTTGGTGGTGTAGAGCTTCCTGTAGCCGCATGGCGTTCGTACTTAAATATGGAACTAACCATTCCAATTTTCGCTGTCTCTTATACACATCTCCGAGCCCACGAGACT
+
BBBBBFBBBBBBGGGGGGGGGGGFFHHEGHFGHFHHHHHHHGGGGHHEFGEFGGGAFHHHHHHHHHHHHGGGGFHHGFGFFFHHHHHGHHGHHHHEFHHHHHHHHHHHHHHHHHGEGGGGHHHHHHHHHHGHHHGHGGGGGGHGGFGGCF
@M02034:409:000000000-BFKT7:1:1102:15166:11799 1:N:0:28
AAAGTCGAGGTGCCTAAAGTGGCAACCCAGACTGGGGTGGGGGTTGGTGGTGTAGAGCTTCCTGTAGCCGCATGGCGTTCGTACTTAAATATGGAACTAACCATTCCAATTTTCGCTGTCTCTATACACATCTCCGAGCCCACGAGACTC
+
BBBBBFBABBBBGGGGFDGGFGGHHHHGGHHGHHHHGAEEGGGGGGGGFGGGHGGGGHHGHHHHHGHHGFGEEGHHFGGGGGFHHHGFHHHHHHHFFGHFGFFFHHFGFGHHHHGFGGGGHGHGHHFHFFFFGFBD?CC<EGGGGGGGGB
@M02034:409:000000000-BFKT7:1:1102:12017:11804 1:N:0:28
AAAGTCGAGGTGCCTAAAGTGGCAACCCAGACTTCGCTTCCTGTTGGTGGTGTAGAGCTTCCTGTAGCCGCATGGCGTTCGTACTTAAATATGGAACTAACCATTCCAATTTTCGCTGTCTCTTATACACATCTCCGAGCCCACGAGACT
+
A3AAADAADBBBGGGGGGGFGFFHFHHGGHHGHHHGGGHGGHHHHHGFGCEFHGHDFBHHHGHHHHHHHGGGGGHHGFGGGE2GHGFBGHFGFHGFHH@GHHGHFHHGHGHHHGFGG?FFHHHHFH?GGGFHHHHHGDGGGGHGGFCDGB
@M02034:409:000000000-BFKT7:1:1102:3821:11807 1:N:0:28
AAAGTCGAGGTGCCTAAAGTGGCAACCCAGACTTCGTGGGGGGTTGGTGGTGTAGAGCTTCCTGTAGCCGCATGGCGTTCGTACTTAAATATGGAACTAACCATTCCAATTTTCGCTGTCTCTTATACACATCTCCGAGCCCACGAGACT
+
BCCCCFCBBCCCGGGGGFGGGGGHHHHGGHHGHHHGFFFGGGGGGGGDGGDGHGG?FGHHHHHHHHHBGDGCCGHFDDGGGGHHGHHGHGGHHHFCGGFHHHHGHFHGFGHHHHGDGGGGGGFGFFBFFBFGGGFFGCCBGFFFFFFFFF
@M02034:409:000000000-BFKT7:1:1102:16150:11810 1:N:0:28
AAAGTCGAGGTGCCTAAAGTGGCAACCCAGACTTCGAAGAAGGTTGGTGGTGTAGAGCTTCCTGTAGCCGCATGGCGTTCGTACTTAAATATGGAACTAACCATTCCAATTTTCGCTGTCTCTTATACACATCTCCGAGCCCACGAGACT
+
BBBBBFBBBBABGGGGGGGGGGGHFHHGGHGGFHHGHHGEHGHHHHGEFGEFGFFAFFGHHHHFGHHHHEE>EEHGFEGFFEHHHHGEHHHHHHGGGGHHHHHHHHHGHHHHHHGGGGEHHGHHHHHGHFHHHHHFGGGGFGHGGCGGGH
@M02034:409:000000000-BFKT7:1:1102:3420:11810 1:N:0:28
AAAGTCGAGGTGCCTAAAGTGGCAACCCAGACTTGTATTGGTGTTGGTGGTGTAGAGCTTCCTGTAGCCGCATGGCGTTCGTACTTAAATATGGAACTAACCATTCCAATTTTCGCTGTCTCTTATACACATCTCCGAGCCCACGAGACT
+
AAABAFAABBBBGGGGGFGGGGGHGHHGGGGGHGHGHHHHHHGEEEHGGGGGHFGDGGHHHGHHFFHFFGGEFGHGGGGFFEBGGHFFHGGHHHEGGHHFFFGFGFFFHGHHHHGDGGFGHGHHBFFGFBFFFHGBD/B<CEFAC>DEFH
@M02034:409:000000000-BFKT7:1:1102:12806:11811 1:N:0:28
AAAGTCGAGGTGCCTAAAGTGGCAACCCAGACTGATAGGGTGGTTGGTGGTGTAGAGCTTCCTGTAGCCGCATGGCGTTCGTACTTAAATATGGAACTAACCATTCCAATTTTCGCTGTCTCTTATACACATCTCCGAGCCCACGAGACT
+
CBBCCFCCCCCCGGGGGGGGGGGHHHHGGHHGHHHHHHHHBFGEGGGFFGEFHGGFGHHHHHHHHHHHHFGFEGHHGEGGGFGHHHGFHHHHHHHBGHHFHHFHHHGHHHHHHHGGGGGHHHHHGHHHHHHHHHHHGFGCGGHGGGGGGF
@M02034:409:000000000-BFKT7:1:1102:15173:11814 1:N:0:28
AAAGTCGAGGTGCCTAAAGTGGCAACCCAGCCTGGTGTGGGGGT
+
CCCCCFCCCCCCGGGGGGGGGGGHHHHGGH2FFHD3F2AEE2EF
@M02034:409:000000000-BFKT7:1:1102:10447:11817 1:N:0:28
AAAGTCGAGGTGCCTAAAGTGGCAACCCAGACTGGGGGGCCTGTTGGTGGTGTAGAGCTTCCTGTAGCCGCATGGCGTTCGTACTTAAATATGGAACTAACCATTCCAATTTTCGCTGTCTCTTATACACATCTCCGAGCCCACGAGAC
+
BBBBBFBBBBABGGGGGGGGGGGHHHHGGHHGH32AAEE//?FGGHHDGGFFHGG@FHHHHHHHHHHHHGGGGGHHGAGGGFGHHHHGHGHHHHDDGHHHHHHHHHHGHHHHHGGGGGEHGGGGFGGGGGGGGGGGGCGGGGGGGFFFF
@M02034:409:000000000-BFKT7:1:1102:4962:11819 1:N:0:28
AAAGTCGAGGTGCCTAAAGTGGCAACCCAGACTTTGGGGGGGGTTGGTGGTGTAGAGCTTCCTGTAGCCGCATGGCGTTCGTACTTAAATATGGAACTAACCATTCCAATTTTCGCTGTCTCTTATACACATCTCCGAGCCCACGAGACT
+
BABBAF@ADBBBGGF5AF4BFGFFHHHFFAHG3EHB3E2EF@BFFF<??FAEEFFBBFFB/BFFFFFBFFFFFFFFFDFFF.BAEFFBFFFBF//9BFBBFFFFEFFBFFFFFFCAFD.9BBFFFFFFE9FBBFFFFAD;AFFEA;F?:B
@M02034:409:000000000-BFKT7:1:1102:3434:11822 1:N:0:28
AAAGTCGAGGTGCCTAAAGTGGCAACCCAGACTTGTATTGGTGTTGGTGGTGTAGAGCTTCCTGTAGCCGCATGGCGTTCGTACTTAAATATGGAACTAACCATTCCAATTTTCGCTGTCTCTTATACACATCTCCGAGCCCACGAGACT
+
A?A3AFBB?@AAFGGGF4FEFGGGFDFECHGGCHHBFFGFHHGHAAGGGGGGHGD5ADFHFGHHGAFGHGG@EEGFCDFGFGFHGHF3FGFGFHGBFGF3BFEGG4B4BGHFG4EEGGEFBGHHEHFHBCDHGGHDDCDC?EHGCCFGGH
@M02034:409:000000000-BFKT7:1:1102:23457:11827 1:N:0:28
AAAGTCGAGGTGCCTAAAGTGGCAACCCAGACTCCTGGTTCTGTTGGTGGTGTAGAGCTTCCTGTAGCCGCATGGCGTTCGTACTTAAATATGGAACTAACCATTCCAATTTTCGCTGTCTCTTATACACATCTCCGAGCCCACGAGACT
+
BBBBBFBBBBAAFGGGGGGGGGGHHHHGGHHGHHFF33B3FFGHHHHFFGEFGFG5GHHHHFHFHHHGHGGEEGHHEGGGFFHHHHFFGHHHHHBFGGHGGHHHHHGHHHHHHDGFGGGGHGHHHHFFDGFHFGGBD@G?DGGGGFGGGG
@M02034:409:000000000-BFKT7:1:1102:7603:11834 1:N:0:28
AAAGTCGAGGTGCCTAAAGTGGCAACCCAGACTACT
+
AABAAFAABCABGGGGFGGGGGGHHHHGGHHGH335
@M02034:409:000000000-BFKT7:1:1102:2972:11837 1:N:0:28
AAAGTCGAGGTGCCTAAAGTGGCAACCCAGACTAATAAGAATGTTGGT
+
AA1>A@>A1>>AF1FGGGFGG1B0FGH?FHAA1G1A2A11DAEGF2/B
@M02034:409:000000000-BFKT7:1:1102:18069:11838 1:N:0:28
AAAGTCGAGGTGCCTAAAGTGGCAACCCAGACTTCGTGTCAGGTTGGTGGTGTAGAGCTTCCTGTAGCCGCATGGCGTTCGTACTTAAATATGGAACTAACCATTCCAATTTTCGCTGTCTCTTATACACATCTCCGAGCCCACGAGACT
+
CCCCCFCCCCCBGGGGGGGGGGGHHHHGGHHGHHHGGFHHHHHHHHGGFGFFHHHGHHHHHHHHHHHHHGGFGGHHGGGGGGHHHHGFHHHHHHHHGHHHHHGHHHGHHHHHHHGGGGGHHHHHHHHHFGHHHHHHGCGGGGGGGGGGGG
@M02034:409:000000000-BFKT7:1:1102:13612:11839 1:N:0:28
AAAGTCGAGGTGCCTAAAGTGGCAAACCAGACTAAGGAGAATGTTGGTGGTGTAGAGCTTCCTGTAGCCGCATGGCGTTCGTACTTAAATATGGAACTAACCATTCCAATTTTCGCTGTCTCTTATACACATCTCCGAGCCCACGAGACT
+
A?AAAFAADDAAGGGB11BGFGGFF0BAFCGGHHHHHHHEGHHFHGHEFGFFHGHGHFHHGGHHHFHBFEEGFGHFEEEEEE>/FGHBGGGGEHHHFGGFEGHHHFBGHHHHHFE/EEEGHFHHBFFBD<DH1BFDCCG/<FGECCCCCD
@M02034:409:000000000-BFKT7:1:1102:19841:11845 1:N:0:28
AAAGTCGAGGTGCCTAAAGTGGCAACCCAGACTTGTAATACGGTTGGTGGTGTAGAGCTTCCTGTAGCCGCATGGCGTTCGTACTTAAATATGGAACTAACCATTCCAATTTTCGCTGTCTCTTATACACATCTCCGAGCCCACGAGACT
+
CCCCCFCCCCBBFGGGGGGGGGGHHHHGGHHGHHHHHHHHHHGGFGGGGGGFHHHDGHHHHHHHHHHHHGGGFGHGGEGFFGHHHHHGHHHHHHHGHHHGHHGHHHHHGHHHHFFEGGEFHFHHHHHHHHHHFHHGGGGCGGHGGGGGGG
@M02034:409:000000000-BFKT7:1:1102:11524:11849 1:N:0:28
AAAGTCGAGGTGCCTAAAGTGGCAACCCAGACTGGGCGGGGGGTTGGTGGTGTAGAGCTTCCTGTAGCCGCATGGCGTTCGTACTTAAATATGGAACTAACCATTCCAATTTTCGCTGTCTCTTATACACATCTCCGAGCCCACGAGACT
+
BBBBBFBBBBABGGGGGGGGGGGHGHHGGHHGHHHHHGGGGGGGGGGGGGGFHGH;GHHHHGHGHHHGHDFBDFGFGDFEDFFGFGFBFFCFGGFFFFFFFFFFFFFFFFFFFFFDFFDFFFFFFFFFFFFFFFFFDBF@>FFFF=>.DF
@M02034:409:000000000-BFKT7:1:1102:10973:11850 1:N:0:28
AAAGTCGAGGTGCCTAAAGTGGCAACCCAGACTAATAAGCATGTTGGTGGTGTAGAGCTTCCTGTAGCCGCATGGCGTTCGTACTTAAATATGGAACTAACCATTCCAATTTTCGCTGTCTCTTATACACATCTCCGAGCCCACGAGACT
+
BBBBBFBBBBABGGGGGGGGGGGHGGHGGHHGHHHHGHHHHHHHHHHEFGEFF3F5FFGHHHHHHFG5FEGEFFFFFEGGFECGGGHFGHHHHHBFHHHH3GBGHFE?GHHHHBE?EEFHHHHHFGHFFCGFGHHFE?DBDFFFFCFADF
@M02034:409:000000000-BFKT7:1:1102:7600:11851 1:N:0:28
AAAGTCGAGGTGCCTAAAGTGGCAACCCAGACTGATCGGCCGGTTGGTGGTGTAGAGCTTCCTGTAGCCGCATGGCGTTCGTACTTAAATATGGAACTAACCATTCCAATTTTCGTT
+
CCCCCFCCCCBBGGGGGGGGGGGHHHHGGHHGH33AB2E22AEEEGGFGGGFHHHGHHHHHGHHHHHHHGGFGGHHGEGGGGHHHHHHHHHHHHGHFHHHHHHHHHGH4DGHD4/0B
@M02034:409:000000000-BFKT7:1:1102:25699:11852 1:N:0:28
AAAGTCGAGGTGCCTAAAGTGGCAACCCAGACTAATAATCAGGTTGGTGGTGTAGAGCTTCCTGTAGCCGCATGGCGTTCGTACTTAAATATGGAACTAACCATTCCAATTTTCGCTGTCTCTTATACACATCTCCGAGCCCACGAGACT
+
CCCCCFCCCCAAGGGGGGGGGGGEHHHGGHHGHHHHHHHHHHHGGHGGGGEFGBGBGHHHHHHGHHHHHGAEEEHGGFGFEEFHHHGGGHHHHHGHHHHGHHHHHHHGHHHHHHGGFGGHHHHHHHHHGGHHHHHHGDGCGGHGGCFGGH
@M02034:409:000000000-BFKT7:1:1102:2330:11863 1:N:0:28
AAAGTCGAGGTGCCTAAAGTGGCAACCCAGACTCATCCTTCTGTTGGTGGTGTAGAGCTTCCTGTAGCCGCATGGCGTTCGTACTTACATATGGAACTAACTTTCCCTTTTTCGCTGTCTCTTATCCACTTCTCCGAGCCCACGAGACT
+
AABBAFB?DBABGFGGFGGGGGGHHHHGGGHGFFGHFCGHFGHFDHEAFDEEA3F5DD3B5AFGHBDD3BE0EEH1EFE?E?2FGGF3BBF@@D33FFFG33B@F333?F3GFE/EE?BGHHFGH34?23BBF2?/>BCCGF?CCGF??
@M02034:409:000000000-BFKT7:1:1102:23241:11864 1:N:0:28
AAAGTCGAGGTGCCTAAAGTGGCAACCAGAGATGTTGGTGGTGTAGAGCTTCCTGTAGCCGCATGGCGTTCGTACTTAAATATGGAACTAACCATTCCAATTTTCGCTGTCTCTTATACACATCTCCGAGCCCACGAGACTCCTGAGCAT
+
BBBBBFB3ADABGGGGGGGGFFFFHHGGDGEBGFHGFHGDEEGEFGDGHHHGHHHHBHHHEGAEGGGGGGGGGHHGHHGFGGHHGBGHHEFHFHHHHDGBBGHHHEEFGGHHGHHFFHHGGFGFGGFE?D?D/GF@/>EDHHHHHBGFF?
@M02034:409:000000000-BFKT7:1:1102:22186:11865 1:N:0:28
AAAGTCGAGGTGCCTAAAGTGGCAACCCAGACTAGGGAGGAGGTTGGTGGTGTAGAGCTTCCTGTAGCCGCATGGCGTTCGTACTTAAATATGGAACTAACCATTCCAATTTTCGCTGTCTCTTATACACATCTCCGAGCCCACGAGACT
+
CCCCCFBABDAAGGGGGGGGGGGGHHHFFHHGHHHHHHGGGGGGHHGFGGEFGGHFGHHHHHHGHGHGHGGEEGHHEEFFEEFHHGGFHHFHHHDFHHHHGGHHHHHHHHHHHHGGGGGHFHHHHHHHHHFHHHHGEDGGGGHGGGGG?F
@M02034:409:000000000-BFKT7:1:1102:27541:11867 1:N:0:28
AAAGTCGAGGTGCCTAAAGTGGCAACCCAGACTAATAATAAGGTTGGTGGTGTAGAGCTTCCTGTAGCCGCATGGCGTTCGTACTTAAATATGGAACTAACCATTCCAATTTTCGCTGTCTCTTATACACATCTCCGAGCCCACGAGACT
+
A3AA>DBADDA>FGGBBFFFBFDFHGHGGHHGHHGFH5FF5BGDFAEBCEE1AFFFD5GBFG5FFFGGHFGEE1BBEFCF1EGHFFFGFGDFHEEGHFFFFEFBGFBGHHHHHHGGGGGEHHHF4B4GDGGHHHGF/@/BCFHGCCGGDB
@M02034:409:000000000-BFKT7:1:1102:23261:11870 1:N:0:28
AAAGTCGAGGTGCCTAAAGTGGCAACCAGAGATGTTGGTGGTGTAGAGCTTCCTGTAGCCGCATGGCGTTCGTACTTAACTATGGTACTAACCATTCCAATTTTCGCTGTCTCTTATACACATCTCCGAGCCCTCGAGACTCCTGAGCAT
+
BBBBBFBBDBABGGGGGGGFGFGHHHH24BABGGFFDGEEAEFHFHHHGBF5FFFBDBAAEE0E?GAC>EFFG21FGG33@4F434B4@4B313FFG4FBE3GG4EFEFEBGDFF4BFF433F3F3GG/B?DG2FC?CAGHHFBGGFF1?
@M02034:409:000000000-BFKT7:1:1102:9289:11876 1:N:0:28
AAAGTCGAGGTGCCTAAAGTGGCAACCCAGACTGCGAGGGGTGTTGGTGGTGTAGAGCTTCCTGTAGCCGCATGGCGTTCGTACTTAAATATGGAACTAACCATTCCAATTTTCGCTGTCTCTTATACACATCTCCGAGCCCACGAGACT
+
CCCCBFCCCCCCGGGGGGGGGGGHHHHGGHHGHHHGGGGGGGGGGHHEGGGFHEG5GFHHHHHHHHHHHGGFFGHGGEFFFEGHHHFFHHFHHGDGGHHHHHHGHHGFFHHHHHGGGGGHHHHHHHHHGGHGHHHGECGGGGGGGDGGGH
@M02034:409:000000000-BFKT7:1:1102:26859:11879 1:N:0:28
AAAGTCGAGGTGCCTAAAGTGGCAACCCAGACTGGGGGTGGGGTTGGTGGTGTAGAGCTTCCTGTAGCCGCATGGCGTTCGTACTTAAATATGGAACTAACCATTCCAATTTTCGCTGTCTCTTATACACATCTCCGAGCCCACGAGACT
+
AA>>A3AADDAACGGGGGGGGDF01AA0FAFEFGGAEEAAAE/EEECBFA/FGBD@FBEGHFHGFHHGBE@/>EGE>?E/EECA?GF1GFBDF11<FFGHHA<BGHHDFHFHFFCCFC?FFFHF?GGFDGHHHHH?C@CCGGHGGGCCCF
@M02034:409:000000000-BFKT7:1:1102:2458:11881 1:N:0:28
AAAGTCGAGGTGCCTAAAGTGGCAACCCAG
+
ABBBBFBBBBBBGGGGGGGFGGFHFHHGGH
@M02034:409:000000000-BFKT7:1:1102:22627:11882 1:N:0:28
AAAGTCGAGGTGCCTAAAGTGGCAACCCAGACTCAGCCGAATGTTGGTGGTGTAGAGCTTCCTGTAGCCGCATGGCGTTCGTACTTAAATATGGAACTAACCATTCCAATTTTCGCTGTCTCTTATACACATCTCCGAGCCCACGAGACT
+
BCCCCFCCCCABGGGGGGGGGGGGHHHGGHHGHHHHHHGEFGHHHHHGGGFGHHHGHHHHGHHHHHHHHGGGGGHHGEGFFFHHHHHGHHHHHHFHHHGHHHHHHHHHHHHHHHGGGGGHHGHHHHHHHGGHHHFHG?CDGGHGGGGGGG
@M02034:409:000000000-BFKT7:1:1102:10343:11883 1:N:0:28
AAAGTCGAGGTGCCTAAAGTGGCAACCCAGACTAAGGATAATGTTGGTGGTGTAGAGCTTCCTGTAGCCGCATGGCGTTCGTACTTAAATATGGAACTAACCATTCCAATTTTCGCTGTCTCTTATACACATCTCCGGGCCCACGAGAC
+
AAABAFABB@BBGGGBGGBFFGGHFHHGGHGFHCGFHHHHHGHGHGH2ECEGEHGDF5FGFGGHHFHFFGFEEAGFGGGFE>2FGGHHHGFBGFFHEGFFFEDFFGGEDGHHHFG?E/EBDGHHFFFHHEFEGGFBB/><BFCE/</EA
@M02034:409:000000000-BFKT7:1:1102:24413:11883 1:N:0:28
AAAGTCGAGGTGCCTAAAGTGGCAACCCAGACTATTGATTGTGTTGGTGGTGTAGAGCTTCCTGTAGCCGCATGGCGTTCGTACTTAAATATGGAACTAACCATTCCAATTTTCGCTGTCTCTTATACACATCTCCGAGCCCACGAGACT
+
CCCCCFBBCCCCGGGGGGGGGGGHHHHGGHHGHHHHHHHHHHHHHHHGFGFGHGHGGHHHHHHHGHHFHGGEEGHHGGGFFGHHHHHHHHHHHHHHHHHHHHHHHHGHHHHHHFFGGGGGHGHHHHHHGHFHHHHBFCCCGGHGGGGDFF
@M02034:409:000000000-BFKT7:1:1102:27546:11884 1:N:0:28
AAAGTCGAGGTGCCTAAAGTGGCAACCCAGACTAATAATAAGGTTGGTGGTGTAGAGCTTCCTGTAGCCGCATGGCGTTCGTACTTAAATATGGAACTAACCATTCCAATTTTCGCTGTCTCTTATACACATCTCCGAGCCCACGAGACT
+
CBCBCFCCCCABGGGFGGGGGGGHHHHGGHHGHHHHHHHHHHHGGHGGGGEFHHHFGHHHHHHHHHHHHGEEEGHHGGGFFGHHHHHGHHHHHHHHGHHGHHHHHHHHHHHHHHGGGGGHHHHHFHHHHHFHHHHHF/D@@FGGGFGGGH
@M02034:409:000000000-BFKT7:1:1102:19272:11889 1:N:0:28
AAAGGCGAGGTGCCTAAAGTGGCAACCCAGACTACGACGTCTGTTGGTGGTGTAGAGCTGCCTTGAGCCGCATG
+
>3A>>>>2A2>4BFFBFFAAAFFBFGBEF2FAEGGFDGEAAEF5DA1AAABF13A55DD33B353B33E?E@D?
@M02034:409:000000000-BFKT7:1:1102:10454:11897 1:N:0:28
AAAGTCGAGGTGCCTAAAGTGGCAACCCAGACTGGTGGGTCGGTTGGTGGTGTAGAGCTTCCTGTAGCCGCATGGCGTTCGTACTTAAATATGGAACTAACCATTCCAATTTTCGCTGTCTCTTATACACATCTCCGAGCCCACGAGACT
+
CDCCCFDDCCBCGGGGGGGGGGGHHHHGGHHGHHHHHGGEGGGFFGGEGGGFHFHFGHHHHHHHHHGGHGGEFFHGGEGGGFCHHHHGHHGHHHHFFHHHHHHHHHHHHHHHHHGGGGGHHGHHGHHHGHHHHHHHEDGCGGHGGGGGGH
@M02034:409:000000000-BFKT7:1:1102:10435:11899 1:N:0:28
AAAGTCGAGGTGCCTAAAGTGGCAACCCAGACTGGTGAGTCGGTTGGTGGTGCTGTGCTTCCTG
+
BBBAAFA3D?AAFGGGGGGFFGGHHHHGGHHGHH2B25B552AEAFA111B133D5A5DB5BB5
@M02034:409:000000000-BFKT7:1:1102:3357:11900 1:N:0:28
AAAGTCGAGGTGCCTAAAGTGGCAACCCAGACTCAGCCTCCTGTTGGTGGTGTAGAGCTTCCTGTAGCCGCATGGCGTTCGTACTTAAATATGGAACTAACCATTCCAATTTTCGCTGTCTCTTATACACATCTCCGAGCCCACGAGACT
+
BBABBFAADBAAFGGGGGGFGFGGHCGGEHHFHFHCFFHHDGGHFHCEFEFE13D5B5BFGFGFFFF5BBE0BEG1>>E1E???FGH3GGGFFF3BEFHHF0DGFGH4?FFHH4E/E<??FHFG??B3F2F2FFD2C@CBCGFE/<CDGH
@M02034:409:000000000-BFKT7:1:1102:25783:11900 1:N:0:28
AAAGTCGAGGTGCCTAAAGTGGCAACCCAGACTGTGTCTGTTGTTGGTGGTGTAGAGCTTCCTGTAGCCGCATGGCGTTCGTACTTAAATATGGAACTAACCATTCCAATTTTCGCTGTCTCTTATACACATCTCCGAGCCCACGAGACT
+
CCCCCFCCBBBBGGGGGGGGGGGHHHHGGHHGHHHHFGHHGGHHHHHGGGFFGGHDGHHHHHHHHHHHHGGGEFHGGEGFGGFHHHHGHHHHHHGHFHHGHHHHHHHHHHHHHHGGGGGBHHHHHHGHHFHGHHHFGFG@GGHGGGGGGE
@M02034:409:000000000-BFKT7:1:1102:20533:11901 1:N:0:28
AAAGTCGAGGTGCCTAAAGTGGCAACCCAGACTGAGCCT
+
A>AA1BA>A@11BFGGFF1BEFFHGHHGGHHGH1ECF0F
@M02034:409:000000000-BFKT7:1:1102:10343:11904 1:N:0:28
AAAGTCGAGGTGCCTAAAGTGGCAACCCAGACTAAGGATAATGTTGGTGGTGTAGAGCTTCCTGTAGCCGCATGGCGTTCGTACTTAAATATGGAACTAACCATTCCAATTTTCGCTGTCTCTTATACACATCTCCGAGCCCACGAGACT
+
CCCCCFCCCCBBGGGGGGGGGGGHHHHGGHHGHHHHHHHHHHHHHHHGGGGFHGGFGHHHHHHHHHHHHGGGGGHHGGGGFFHHHHHHHHGHHHHGHGHGHHHHHHGHHHHHHHGGGGGHHHHHHHHHGHHHHHHHFCGFGGHGGGGGGH
@M02034:409:000000000-BFKT7:1:1102:2881:11905 1:N:0:28
AAAGTCGAGGTGCCTAAAGTGGCAACCCAGACTAGTCATACGGTTGGTGGTGTAGAGCTTCCTGTAGCCGCATGGCGTTCGTACTTAAATATGGAACTAACCATTCCAATTTTCGCTGTCTCTTATACACATCTCCGAGCCCACGAGACT
+
BBBCBFBBDBBBGGGGFGGGGGGHHHHGGHHGHHHHHHHHHHGHGGGFFGAFGFGDGGHHHHHHGGHGHEEEEGHFEGGGEECGHHFGHHHHHHHGGGFGGHFGHGGHHHGHHFE?EGGGHGHHHHGFFFDGGHGDC@DCCGHGGGGGGG
@M02034:409:000000000-BFKT7:1:1102:19281:11907 1:N:0:28
AAAGTCGAGGTGCCTAAAGTGGCAACCCAGACTACGACGTCTGTTGGTGGTGTAGAGCTTCCTGTAGCCGCATGGCGTTCGTACTTAAATATGGAACTAACCATTCCAATTTTCGCTGTCTCTTATACACATCTCCGAGCCCACGAGACT
+
CCCCCFABBBBCGGGGGGGGGGGHHHHGGHHGHHHGGGGAEGGHHHHGGGGGHHGDGHHHHHHHHHHHHGGEEGHHGGGGGGHHHHHHHHHHHHGGHHGHHHHHHHGHHGHHHFGGGGGEHGHHHHHHHGHHHHHHFCGFGGHGGGGGGF
@M02034:409:000000000-BFKT7:1:1102:2902:11910 1:N:0:28
AAAGTCGAGGTGCCTAAAGTGGCAACCCAGACTAGTCATACGGTTGGTGGTGTAGAGCTTCCTGTAGCCGCATGGCGTTCGTACTTAAATATGGAACTAACCATTCCAATTTTCGCTGTCTCTTATACACATCTCCGAGCCCACGAGACT
+
AAAAAF>A1>>AGGGGGGGGGDEBGHAECGHGCGHBDGFHFFAHFEE/F/ABGBDEB1EHFBHDGGGDBG?@EAHA?/>FE/FCGHHGFGDGH11BFFHHGFGHHHHHHHHHHHCGGAEHHHHHHGFHFHF1GDFBE/></<FFC/ACFB
@M02034:409:000000000-BFKT7:1:1102:7257:11917 1:N:0:28
AAAGTCGAGGTGCCTAAAGTGGCAACCCAGACTGGGGCGAGTGTTGGTGGTGTAGAGCTTCCTGTAGCCGCATGGCGTTCGTACTTAAATATGGAACTAACCATTCCAATTTTCGCTGTCTCTTATACACATCTCCGAGCCCACGAGACT
+
ABABBBABBBAAEGGGFGGGGGGCGHHGGFGFFHFGFGEAGEHDGEHGGGEFEED5DFHHHHHHBFG@GEEEEEHFE?EFEFFFGHHGGHHHHHFBFHHGHHGHGHGHFHHHHGGEFDC@GHHHHHGG2GFBCGFHG?FDGEHEG-@?DD
@M02034:409:000000000-BFKT7:1:1102:17966:11922 1:N:0:28
AAAGTCGAGGTGCCTAAAGTGGCAACCCAGACTAATAATAAGGTTGGTGGTGTAGAGCTTCCTGTAGCCGCATGGCGTTCGTACTTAAATATGGAACTAACCATTCCAATTTTCGCTGTTCTTATACACATCTCCGAGCCCACGAGACTC
+
BBBBAFBBCBAAGGGGGGGGGGGHHHHGGHHGHHHHHHHHGHHGHHGEFGBFGFFDFGGHHHHHHHHGHFGEEEHGEFFFFEHHHHHGHHHHHHHFGHHFGFFHGHHHHHHHHGGGGGGHGHHHHHGHHDFGHHFE<CGGFFGFGGGGFG
@M02034:409:000000000-BFKT7:1:1102:25044:11926 1:N:0:28
AAAGTCGAGGTGCCTAAAGTGGCAACCCAGACTCAGCTGTGTGTTGGTGGTGTAGAGCTTCCTGTAGCCGCATGGCGTTCGTACTTAAATATGGAACTAACCATTCCAATTTTCGCTGTCTCTTATACACATCTCCGAGCCCACG
+
>>AAAFABBB>AGGGDGGGGGGGHCGGFC2GFHHGHCHHHHHHHHEHEF?ABGFG5FDGGHFGHHHFFHGEEEEGFEEE?EB?GGHGFGHGHFF3BGGHHHGHHGHHFGGHHHDE?GEFHHHHHGGFGFFGGGHHHGCGCGGHGD
@M02034:409:000000000-BFKT7:1:1102:18923:11930 1:N:0:28
AAAGTCGAGGTGCCTAAAGTGGCAACCCAGACTACGCCTGGTGTAGAGCTTCCTGTAGCCGCATGGCGTTCGTACTTAAATATGGAACTAACCATTCCAATTTTCGCTGTCTCTTATACACATCTCCGAGCCCACGAGACTCCTGAGCAT
+
BBBBBFBBBBAAFGGGGFGGGGGHGHHGEHGGHHHGGGHHHHHHFHHHHHHHHHGFFGHHEEEFEHHGEFGGEFHGHHH3GGHHHFGHHHGHGHHHHHHGHHHHHGGGGGHHHHHFHHHEHHHHHHHG@FGCFFGDBDGCHHHHHHHHHH
@M02034:409:000000000-BFKT7:1:1102:11981:11933 1:N:0:28
AAAGTCGAGGTGCCTAAAGTGGCAACCCAGACTAGTGATAGGGTTGGTGGTGTAGAGCTTCCTGTAGCCGCATGGCGTTCGTACTTAAATATGGAACTAACCATTCCAATTTTCGCTGTCTCTTATACACATCTCCGAGCCCACGAGACT
+
CBCCCFCABBACGGGGGGGGGGGHHHHGGHHGHHHHHHHHHHHGHGGGGGEGHHGBGHHHHHHHHHHHFEFEFGHGEEFFFEGHGHHFHHHHHHHHGHHHHHHHHHHHHHHHHHGGGGGHHHHHHHHHHFFHHHHFGGGGGGHGGGGGGG
@M02034:409:000000000-BFKT7:1:1102:14510:11934 1:N:0:28
AAAGTCGAGGTGCCTAAAGTGGCAACCCAGACTGTGTTGACGGTTGGTGGTGTAGAGCTTCCTGTAGCCGCATG
+
BAB@ADBBD?AAGGGGGGGGGGDGHHHGGHH2G3AD53AFBDEEAEA1AEECF3F555GHFFFFFFH53EE@E?
@M02034:409:000000000-BFKT7:1:1102:26798:11934 1:N:0:28
AAAGTCGAGGTGCCTAAAGTGGCAACCCAGACTCAGCATTCTGTTGGTGGTGTAGAGCTTCCTGTAGCCGCATGGCGTTCGTACTTAAATATGGAACTAACCATTCCAATTTTCGCTGTCTCTTATACACATCTCCGAGCCCACGAGACT
+
BBBBBFAB@D2AGGGGGGGGGGFHHHHGGHHGFFHHHHHHCFFHGGFEFGEFHGG5DGHHHHHBFGHHGGEAEEHFE?EFFEGHHHGGHHGHHF3EFGEGHHHHHHHFBFFGHGEGGGEHFHGGFGFGHFHFHHHFDGGGGEEG/BDDFE
@M02034:409:000000000-BFKT7:1:1102:6423:11934 1:N:0:28
AAAGTCGAGGTGCCTAAAGTGGCAACCCAGACTGTGGCGGGTG
+
AABAAFBCCCBBGGGGGGGFGGGHHHHGGHHGHHHHGHGG?0A
@M02034:409:000000000-BFKT7:1:1102:25244:11935 1:N:0:28
AAAGTCGAGGTGCCTAAAGTGGCAACCCAGACTCCTCAGCACGTTGGTGGTGTAGAGCTTCCTGTAGCCGCATGGCGTTCGTACTTAAATATGGAACTAACCATTCCAATTTTCGCTGTCTCTTATACACATCTCCGAGCCCACGAGACT
+
CCCCCFCBCCCCGGGGGGGGGGGHHGHGGHHGHHHFHGHGH2AGGHHGFEEFHGHEGHHHHHHHHGHHHGGFFGHHGGGGGGHHHHHFGHDHHHGHGHHHHHHHHHHHGFHHHHGGGGGGHHHHFHDHFFFHHHHHGGCGGGHGGFFGGE
@M02034:409:000000000-BFKT7:1:1102:4666:11935 1:N:0:28
AAAGTCGAGGTGCCTAAAGTGGCAACCCAGACTCCGTCTACGGTTGGTG
+
BBBBBFBADBBBFGGGGGGGGGGGHHHGGHHGGFG2A2FA5FFFCE01A
@M02034:409:000000000-BFKT7:1:1102:29089:11943 1:N:0:28
AAAGTCGAGGTGCCTAAAGTGGCAACCCAGACTCAGAAGCAGGTTGGTGGTGTAGAGCTTCCTGTAGCCGCATGGCGTTCGTACTTAAATATGGAACTAACCATTCCAATTTTCGCTGTCTCTTATACACATCTCCGAGCCCACGAGACT
+
>AABAFAABBAAFGGGGGGGGGGHHHHGGHHGHHHHHHHHHHHGHHGFFFEFHHGFGHGHHHHHGHHFGEEEEGHGFGGGEFHHHHHGHHGHHGGGFGGFHHHHHGFHHHHHHGFEGGGHHGHHHHGDGGHHHGFFECF?FGHGGGGGGD
@M02034:409:000000000-BFKT7:1:1102:27515:11944 1:N:0:28
AAAGTCGAGGTGCCTAAAGTGGCAACCCAGACTCAGCATACTGTTGGTGGTGTAGAGCTTCCTGTAGCCGCATGGTGTTCGTACTTAAATATGGAACTAATTATTCCAATTTTTGCTGTCTCTTATACACATCTCCGAGCCCACGCGACT
+
CCCCCFCCBCABGGGGGGGGGGGHHHHGGHHGHGEGBDGG3FHHDB2B2EE113D55D3B5FFFA5B53BE0EE15B1?5?>21BEG33BG4@333B@FG4B4D44F4@G@HD4>BFB4?4DFE44BBDB??GFH3?/@C/?GE//<<AC
@M02034:409:000000000-BFKT7:1:1102:14414:11951 1:N:0:28
AAAGTCGAGGTGCCTAAAGTGGCAACCCAGACTAAGCAGCATGTTGGTGGTGTAGAGCTTCCTGTAGCCGCATGGCGTTCGTACTTAAATATGGAACTAACCATTCCAATTTTCGCTGTCTCTTATACACATCTCCGAGCCCACGAGACT
+
ABBCCFCCCCBBGGGGGGGGGGGGHHHGGHFFGHHHHHHHHHHHHHHEGGGFGFGDGHHHHHHHHHHHHGGEEGHFGGGGGGHHHHHFHHHHHHHHFHGHGHGHHHHHHHHHHHGGGGGGHGHHFHHHHFFHHHFFFFDDGGHGGGG?FG
@M02034:409:000000000-BFKT7:1:1102:6422:11952 1:N:0:28
AAAGTCGAGGTGCCTAAAGTGGCAACCCAGACTGTGGCGGGT
+
CCCCCFBABCBBGGGGGGGGGGGHGHHGGHHFHHHHHHGG0A
@M02034:409:000000000-BFKT7:1:1102:4352:11955 1:N:0:28
AAAGTCGAGGTGCCTAAAGTGGCAACCCAGACTCATCAGAGTGTTGGTGGTGTTGAGCTTCCTGTAGCCG
+
AA@AA3AA@DAABGGGGGGFGDE01AB0FEFCA1BGFGB1AAAGHEA/AAAAF/A2B1DFD1GFHFB2BE
@M02034:409:000000000-BFKT7:1:1102:14519:11955 1:N:0:28
AAAGTCGAGGTGCCTAAAGTGGCAACCCAGACTGGGTTGACGGTTGGTGGTGTAGAGCTTCCTGTAGCCGCATGGCGTTCGTACTTAAATATGGAACTAACATTCCAATTTTCGCTGTCTCTTATACACATCTCCGAGCCCACGAGACT
+
CBCCCFCCCCBCGGGGGFGGGGGGHHHGGHHGHHHHFFEGHGGGGGGEFEFFGBGABDHHGFHHHHHFHGGCGFHCEEGFFGEHHHGHHHHHHHFBEHGHC?GHHGHBFGHHHGGGG/BFHHHHHFDFGDGCGDFECGGGEHEFGGDGH
@M02034:409:000000000-BFKT7:1:1102:12079:11970 1:N:0:28
AAAGTCGAGGTGCCTAAAGTGGCAACCCAGACTAAGAATAATGTTGGTGGTGTAGAGCTTCCTGTAGCCGCATGGCGTTCGTACTTAAATATGGAACTAACCATTCCAATTTTCGCTGTCTCTTATACACATCTCCGAGCCCACGAGACT
+
AAABAFABBBABGGGGGGFGGBFHHHHGGHHGHHHHHGGHEFGDGGHGAEEEA3GB5BGFHHHGFFHHFEFEFGGFGFFGGEGHHHHHGHHGGFFFGHHHFHEFG4GDHHHHHHFGGFEFFHHHFFHHFFHFHHHDECFFGGHGG/@EFF
@M02034:409:000000000-BFKT7:1:1102:14370:11970 1:N:0:28
AAAGTCGAGGTGCCTAAAGTGGCAACCCAGACTAAGAATCAGGTTGGTGGTGTAGAGCTTCCTGTAGCCGCATGGCGTTCGTACTTAAATATGGAACTAACCATTCCAATTTTCGCTGTCTCTTATACACATCTCCGAGCCCACGAGACT
+
BBBBBFBB?D>A4GGGGGGGGGGGFHHEFGGGFGFHHHHHHHHHHHGGGGEFG3G5F5EGHGGFGHGHHE?>EEGBEEE?FEGHHHGDGFFHHBEGFGGGG0GGHHDFFGHHHFEGEFGFFFGHGDGDG2FGCGDDD/@@CEFGC/D/AG
@M02034:409:000000000-BFKT7:1:1102:21114:11973 1:N:0:28
AAAGTCGAGGTGCCTAAAGTGGCAACCCAGACTTCGCCTATTGTTGGTGGTGTAGAGCTTCCTGTAGCCGCATGGCGTTCGTACTTAAATATGGAACTAACCATTCCAATTTTCGCTGTCTCTTATACACATCTCCGAGCCCACGAGACT
+
BBBBBFBBBBBBGGGGGGGFGGGGHHHGGHHGGHHGGGGGHHHHHHHGGGEFGFFBFGHHHHHHHHHHHGGFFGHHGGGGFFGHHHHGHHGHHHGFHHHGHHHHHHHFGGHHHFFGGFFHHHHHHHHHHHHHHHHFF?FCFGHGGGGGGH
@M02034:409:000000000-BFKT7:1:1102:19347:11976 1:N:0:28
AAAGTCGAGGTGCCTAAAGTGGCAACCCAGACTTCTAAGAAGGTTGGTGGTGTAGAGCTTCCTGTAGCCGCATGGCGTTCGTACTTAAATATGGAACTAACCATTCCAATTTTCGCTGTCTCTTATACACATCTCCGAGCCCACGAGACT
+
BBBBBFAA?DABEGGGGGGGG4FEFHHEFHHGGHHGGHHFGFHHHFGEGGGFHDGAFFHHGHHFGFHHHGEEFGHHGGGGEGFAFHFG@GHHHFHHGHFGFHEHGDFFHHHHHGGDEGGHGHHHGHHHBGFGHGGHG/CBCGHGGGGDGF
@M02034:409:000000000-BFKT7:1:1102:6221:11977 1:N:0:28
AAAGTCGAGGTGCCTAAAGTGGCAACCCAGACTAGTAAGGGGGTTG
+
BBBBBFBBDDAAFGGGGGGGGFGHHHHGGHHGHBF5555B22EFEG
@M02034:409:000000000-BFKT7:1:1102:21608:11977 1:N:0:28
AAAGTCGAGGTGCCTAAAGTGGCAACCCAGACTCCGCAGTCTGTTGGTGGTGTTGAGCT
+
CBCCCFCCCCCCGGGGGGGGGGGHHHHGGHHGHFAE22A2BD5ADF2A11E111B5A35
@M02034:409:000000000-BFKT7:1:1102:12057:11981 1:N:0:28
AAAGTCGAGGTGCCTAAAGTGGCAACCCAGACTAAGAATAATGTTGGTGGTGTAGAGCTTCCTGTAGCCGCATGGCGTTCGTACTTAAATATGGAACTAACCATTCCAATTTTCGCTGTCTCTTATACACATCTCCGAGCCCACGAGACT
+
AAA@AFA1ADAACGGGC1BBEGFHHHHGGCHGHCHHFHE1DDGDBGHAFGGGFHGFFGHHHGGHF2FGHEGEEGHFGGCGGEHGEHF@GFGHHGFBGFEEFFFGHGHH2BGHHHGGGGGHEGHHBGHHFHHGGHGHC/@CGGAFC/@EGH
@M02034:409:000000000-BFKT7:1:1102:12747:11984 1:N:0:28
AAAGTCGAGGTGCCTAAAGTGGCAACCCAGACTGCGGGGGGGGTTGGTGGTGTAGAGCTTCCTGTAGCCGCATGGCGTTCGTACTTAAATATGGAACTAACCATTCCAATTTTCGCTGTCTCTTATACACATCTCCGAGCCCACGAGACT
+
ABBAAFBBBBBBGGGGGBGFGEFFHHFAFHHGHFHEFGGE?D?BFFFDED9EABBBFFFFFFFFFFFFFFFDDFFFF;@EDAFFFFFFFFFFFFBFFFFFFFFFFFFFFFFFFFFFFF?BFFFFFBFFFFFFFFFFDAFCFAFF;BFDFF
@M02034:409:000000000-BFKT7:1:1102:12077:11988 1:N:0:28
AAAGTCGAGGTGCCTAAAGTGGCAACCCAGACTAAGAATAATGTTGGTGGTGTAGAGCTTCCTGTAGCCGCATGGCGTTCGTACTTAAATATGGAACTAACCATTCCAATTTTCGCTGTCTCTTATACACATCTCCGAGCCCACGAGACT
+
CCCCCFCCCCBCGGGGGGGGGGGHHHHGGHHGHHHHHHHHHHHHHHHGGGFFGGGAGHHHHHHHHHHHHGGGGFHHGEFGGGGHHHHEHHHHHHFGHHHHHHGHHHHHHHHHHHGGGGGGHHHHHHHHHHFHHHHHFDGGGGHGGGGGGE
@M02034:409:000000000-BFKT7:1:1102:10207:11990 1:N:0:28
AAAGTCGAGGTGCCTAAAGTGGCAACCCAGACTATTCCGAGTGTTGGTGGTGTAGAGCTTCCTGTAGCCGCATGGCGTTCGTACTTAAATATGGAACTAACCATTCCAATTTTCGCTGTCTCTTATACACATCTCCGAGCCCACGAGACT
+
CCCCCFCCCCCCGGGGGGGGGGGHGHHGGHHGHHHGHHHFGFHGGHHGGGFFHHGFGHHHHHHHHHHGGFGFGGHFFGGGEEGHGHHHHHGHHHGFHGHHHHHHHHGHHHHHHGGGGGGHHHHHHHHHHHGHHHHHG@FGGGGGGFGGDF
@M02034:409:000000000-BFKT7:1:1102:14289:11991 1:N:0:28
AAAGTCGAGGTGCCTAAAGTGGCAACCCAGACTAGGAGTGAGGTTGGTGGTGTAGAGCTTCCTGTAGCCGCATGGCGTTCGTACTTAAATATGGAACTAACCATTCCAATTTTCGCTGTCTCTTATACACATCTCCGAGCCCACGAGACT
+
A?ABAFBABDBBBGGF4AFGGGGHHGGFGHHGHHCHGGHHDFGFFGGEEGGGHFFGHHHHHFHHHGHFHGGEGEEE?EEGGGHHHHGGFHHGHH33CGEFFFFFHGGFFGHHHHGGGGGHHFHHHFFGD?DHHHD2B?/</<FF@??ADF
@M02034:409:000000000-BFKT7:1:1102:3461:12008 1:N:0:28
AAAGTCGAGGTGCCTAAAGTGGCAACCCAGACTCAGCCTAATGTTGGTGGTGTAGAGCTTCCTGTAGCCGCATGGCGTTCGTACTTAAATATGGAACTAACCATTCCAATTTTCGCTGTCTCTTATACACATCTCCGAGCCCACGAGACT
+
AA?AAFAADBBBFFGFGGGGGGGGHHHGGGHGGHHGHHGHHHHHHFHAFEEFGBFAD5GGHFHGGHHFHGGFGGHFGFGGEEHHHHHGHHHHHHHHHHHHHGFHEGFFFGHHHHGGGGGHHHHHHHHFHGHGHHFHGCGCGFHEGGC<EF
@M02034:409:000000000-BFKT7:1:1102:12466:12009 1:N:0:28
AAAGTCGAGGTGCCTAAAGTGGCAACCCAGACTGGTGATTTGGTTGGTGGTGTAGAGCTTCCTGTAGCCGCATGGCGTTCGTACTTAAATATGGAACTAACCATTCCAATTTTCGCTGTCTCTTATACACATCTCCGAGCCCACGAGACT
+
BBBBBFBBBBAAGGGGGGGGGGGHHHHGGGHGHFHHHHHHGGHHHGGFGGGGHFFDFHHHHHHFHHGGHGCEGEFGGFGGEEGHHHHFHHHHHHHHFHGGHHBGHHHHHHHHHHGGGEEFHHHHHHHHHFHHHHHHFCGDGGHGGCGGGD
@M02034:409:000000000-BFKT7:1:1102:14299:12010 1:N:0:28
AAAGTCGAGGTGCCTAAAGTGGCAACCCAGACTAGGAGTGAGGTTGGTGGTGTAGAGCTTCCTGTAGCCGCATGGCGTTCGTACTTAAATATGGAACTAACCATTCCAATTTTCGCTGTCTCTTATACACATCTCCGAGCCCACGAGACT
+
CCCCCFCCCBBBGGGGGGGGGGFHHHHGGHHGHGHCBBGHBEGHFHFEA1EFFBG5EBGG5GGHHEGDAEFCFEG1>?EFFA2FFGH@EDGGGF3@FGGH303BF4FBBFGHHBE/EEFFGHHF3BF3D2DCCGF2D/CCGGEFC/@/AG
@M02034:409:000000000-BFKT7:1:1102:14673:12012 1:N:0:28
AAAGTCGAGGTGCCTAAAGTGGCAACCCAGACTAAGGATGGGGTTGGTGGTGTAGAGCTTCCTGTAGCCGCATGGCGTTCGTACTTAAATATGGAACTAACCATTCCAATTTTCGCTGTCTCTTATACACATCTCCGAGCCCACGAGACT
+
BCCCCFCCCCABFGGGGGGGGGGGHHHGGHHGHHHHHHHHGHGEEGGGGGEFGGHFGHHHHHHFGHHGHFEFGEHFFEFGEEFHHHHGHHGHHHHFFHGFHHHHHFGHHHHHHHGGGGGGHFHHGHHFFGFHGFFFE?@<BFHGGCGDGG
@M02034:409:000000000-BFKT7:1:1102:2840:12017 1:N:0:28
AAAGTCGAGGTGCCTAAAGTGGCAACCCAGACTTCGCATCATGTTGGTGGTGTAGAGCTTCCTGTAGCCGCATGGCGTTCGTACTTAAATATGGAACTAACCATTCCAATTTTCGCTGTCTCTTATACACATCTCCGAGCCCACGAGACT
+
BBBBBFBBBBAAGGGGGGGGGGGGHHHGGHHGHHHGGGGGHHHHHHHEFGEFGEGFHHHHHGHHHHHHHGGGGGHHGGGGGGGHHHGGGGFHHHFEFHHHHGFHHGGHHHHHHHGEGGFFFHHHGGHHFFFHHGFFDDFCCGHGGGGGGF
@M02034:409:000000000-BFKT7:1:1102:2846:12034 1:N:0:28
AAAGTCGAGGTGCCTAAAGTGGCAACCCAGACTTCGCATCATGTTGGTGGTGTAGAGCTTCCTGTAGCCGCATGGCGTTCGTACTTAAATATGGAACTAACCATTCCAATTTTCGCTGTCTCTTATACACATCTCCGAGCCCACGAGAC
+
CCCCCFABBDBCGGGGGGGGGGGHHHHGGHHGG5AFFGGFHHHHHHGGGGGFHHHHHFHHHHHHHHHHHGGGGGHHGGGGGGGHHHHHHHGHHGHHHHHHHHHHHHHHHHHHHHGGGGGHHHHHHHHHGHFHHFHHGGGGGGHGGGGGG
@M02034:409:000000000-BFKT7:1:1102:3716:12034 1:N:0:28
AAAGTCGAGGTGCCTAAAGTGGCAACCCAGACTAATAATTATGTTGGTGGTGTAGAGCTTCCTGTAGCCGCATGGCGTTCGTACTTAAATATGGAACTAACCATTCCAATTTTCGCTGTCTCTTATACACATCTCCGAGCCCACGAGACT
+
CCCCCFCCCCCCGGGGGGGGGGGHHHHGGHHGHFHHHFHHHGHHHHHEFEGFG3F5BDGGFHHHHDGDAEGAEGHAEEFGGEEHHHHGFGHHFH33FGHHC?3BGFF?EGGHH4>EFEEHFHHHFGHHFGHHHGHFFC/CG/GFG@FAGF
@M02034:409:000000000-BFKT7:1:1102:16244:12040 1:N:0:28
AAAGTCGAGGTGCCTAAAGTGGCAACCCAGACTAGGGATAATGTTGGTGGTGTAGAGCTTCCTGTAGCCGCATGGCGTTCGTACTTAAATATGGAACTAACCATTCCAATTTTCGCTGTCTCTTATACA
+
CCCCCFCCCBABGGGGGGGGGGGHHHHGGHHGH3A32BFHH5GHGHHGGGGFHGGFGHHHHHHHHHHHHGGEFGHHGGGGGFHHHHHGHHGHHHHHGHHHHHHHHHHHHHHHHHGGGGGHD4FF4B4B?
@M02034:409:000000000-BFKT7:1:1102:21990:12042 1:N:0:28
AAAGTCGAGGTTCCTAAAGTGGCAACCCAGACTAATAAGAAGGTTGGTGGTGTAGAGCTTCCTGTAGCCGCATGGCGTTCGTACTTAAATATGGAACTAACCATTCCAATTTTCGCTGTCTCTTATACACATCTCCGAGCCCACGAGACT
+
A3A?>BA3A>A4BFGA5BGBFGGHHHHGGHGFHHCFG5FE5BGBBFEE2EEA1BF5F5DFEB5FB5EGFGGEE1?BEEEFDGGHEFFFFHGHHH3GHGFFFHFFGGFFGFHGGHCEEGGHHGHHEHBGDGHHHHBDA@/<?FGFCG@EFD
@M02034:409:000000000-BFKT7:1:1102:9686:12050 1:N:0:28
AAAGTCGAGTTGCCTAAAGTGGCAACCCAGACTGCTGAGGTTGTTGGTGGTGTAGAGCTTCCTGTAGCCGCATGGCGTTCGTACTTAAATATGGAACTAACCATTCCAATTTTCGCTGTCTCTTATACACATCTCCGAGCCCACGAGACT
+
CCCCCFCCCFCFGGGGFGGGGGGHHHHGGHHGHHHHHHHGGGHGHHHEGGGGHHHFHGHHHFHHHHHGGGGEFGHHGEGGGGGHHHHFHHGHHHHHFHHHHHHGHHHHHHHHHHGGGGGGHGHHFHHHHGHHHHHFGGGGGGHGGGGGGG
@M02034:409:000000000-BFKT7:1:1102:22010:12054 1:N:0:28
AAAGTCGAGGTGCCTAAAGTGGCAACCCAGACTAATAAGAAGGTTGGTGGTGTAGAGCTTCCTGTAGCCGCATGGCGTTCGTACTTAAATATGGAACTAACCATTCCAATTTTCGCTGTCTCTTATACACATCTCCGAGCCCACGAGACT
+
BBBCAFB>DDBBGGGBFGGGGGGHHHHGGHGFHHHHHHHGGGGFGHGFFGEFHHGFGHHHHGHGGAGFGEEEEGHGFGGGGGGFGHFGHGHHHHDFFGFFGHHGFFFFHHHHHBFEFGGGHGHHGHFGGFDGGHBGCCG@FGHGGGFGGF
@M02034:409:000000000-BFKT7:1:1102:6517:12060 1:N:0:28
AAAGTCGAGGTGCCTAAAGTGGCAACCCAGACTGGGGGGGGGTTGGTGGTGTAGAG
+
BBBBBFBBBBAAFGGGGBGGGEFE44GEFFFGFFHHGGGGBB-@BB.;A.;999/9
@M02034:409:000000000-BFKT7:1:1102:4196:12061 1:N:0:28
AAAGTCGAGGTGCCTAAAGTGGCAACCCAGACTAAGCCGAATGTTGGTGGTGTAGAGCTTCCTGTAGCCGCATGGCGTTCGTACTTAAATATGGAACTAACCATTCCAATTTTCGCTGTCTCTTATACACATCTCCGAGCCCACGAGACT
+
BBBBBF@BDBBBGGGGGGGGGFGHHHHGGGGFHHHHGHGE2BFGHDFEFGGAA3D5A5EGGHGHHBGBFEF0EEFGEEFFEECGGHH33DGFFB3@GFGH303BGEG4GGFHGBEAED<BFGGDF?DFFFGHHDHFGDGGGGHGG?/?/?
@M02034:409:000000000-BFKT7:1:1102:2972:12062 1:N:0:28
AAAGTCGAGGTGCCTAAAGTGGCAACCCAGACTGATAAGACTGTTGGTGGTGTAGAGCTTCCTGTAGCCGCATGGCGTTCGTACTTAAATATGGAACTAACCATTCCAATTTTCGCTGTCTCTTATACACATCTCCGAGCCCACGAGACT
+
AAAABFABDBAAGGGGGGGGGGGFGHHAFGFGFHHHHGHFFHGFAACEFEEFFGG5FGHHEGHFFAFAGAFEFGHHGFGGEGCGGGHGGGGGGHB3GGGFGHGHFGHH4GGHHHGGGGEBGHHHHGHFGHFHFGHHGGG?CFHGFDGEGB
@M02034:409:000000000-BFKT7:1:1102:2474:12065 1:N:0:28
AAAGTCGAGGTGCCTAAAGTGGCAACCCAGAATGTTGGTGGTGTAGCTCTTCCTGTAGCCGCATGGCGTTCGTACTTAAATATGGAACTAACCATTCCAATTTTCGCTGTCTCTTATACACATCTCCGAGCCCACGAGACTCCTGAGCAT
+
AAAABD?ADB>ABBGGGGGGGDGFHGG2A2AGHBEGGHEFDEFHEFFHFDFGHHGBDDHHFAE1FHFG1E?E??GGHBGF@4FGH3FG3BGGE3BFFGF4FFHFGEFGDEHHHHHDFGFFFHCGHHBG?CD@F/FB/</?<F<<G?GBGD
@M02034:409:000000000-BFKT7:1:1102:11234:12076 1:N:0:28
AAAGTCGAGGTGCCTAAAGTGGCAACCCAGACTACGCCGAGTGTTGGTGGTGTAGAGCTTCCTGTAGCCGCATGGCGTTCGTACTTAAATATGGAACTAACCATTCCAATTTTCGCTGTCTCTTATACACATCTCCGAGCCCACGAGACT
+
A1>AAFAADD>AFGFGGGGGGFGBFHHE0AFFGHHGGGEAEAFGGFH/FEEFGDF2FFGGHFHHHHHHHGG>EEHBEAEEFEE/FGF>FGBFGHDFGGHFGGHHFHHEFGGHHFEGEGGHHHHF1G>GGGEFGHH1C?CCG/ACC@<.><
@M02034:409:000000000-BFKT7:1:1102:23538:12080 1:N:0:28
AAAGTCGAGGTGCCTAAAGTGGCAACCCAGACTCAGGATCGGGTTGGTGGTGTAGAGCTTCCTGTAGCCGCATGGCGTTCGTACTTAAATATGGAACTAACCATTCCAATTTTCGCTGTCTCTTATACACATCTCCGAGCCCACGAGAC
+
BBBBBFABBBAAGGGGGGGGGFFFGDGEFAGFHHHHGHGHAAEGGGGEGGGEGBFBDFHHHHHEBAGGHFE>EEGGGEGFEEGGHHFBF@FGHFGHHHGEFGEGHFHEHHHHHHGDGEGHHHHHFHGHFFGHHHFHGGGFGGGGGCDDD
@M02034:409:000000000-BFKT7:1:1102:9878:12080 1:N:0:28
AAAGTCGAGGTGCCTAAAGTGGCAACCCAGACTTCTACTGCTGTTGGTGGTGTAGAGCTTCCTGTAGCCGCATGGCGTTCGTACTTAAATATGGAACTAACCATTCCAATTTTCGCTGTCTCTTATACACATCTCCGAGCCCACGAGACT
+
BBBBBFBBBBBBGGGGGGGGGGGHHHHGGHHGHHHHHHHHHHHHHHHGGGGGHGHDGHHHHHHGHHHHHGGEFGHHGEGGFFHHHHHHHHGHHHGFFHHHHHHGHHHHHHHHHHGGGGGHHGHHHHHHHHHHHHHHFCGFGGHGGGGGGG
@M02034:409:000000000-BFKT7:1:1102:3904:12085 1:N:0:28
AAAGTCGAGGTGCCTAAAGTGGCAACCCAGACTGGGGCTGGGGTTGGTGGTGTAGAGCTTCCTGTAGCCGCATGGCGTTCGTACTTAAATATGGAACTAACCATTCCAATTTTCGCTGTCTCTTATACACATCTCCGAGCCCACGAGACT
+
CCCCBFCABCCCGGGGGGGGGGGHHHHGGHHGHHGCEFGEGGGGGGGGGGGGHFF5AEHHGHHHHHHHHGGEEGHFGGGFFGGHHHHGHHHHHHFFHHHHFHFGHFHGHHHHHFEGDGGHHHHHGHHHFFGHGHHHG@GGGGFGGGFDGH
@M02034:409:000000000-BFKT7:1:1102:4020:12093 1:N:0:28
AAAGTCGAGGTGCCTAAAGTGGCAACCCAGACTGGGAGGGGGGTTGGTGGTGTAGAGCTTCCTGTAGCCGCATGGCGTTCGTACTTAAATATGGAACTAACCATTCCAATTTTCGCTGTCTCTTATACACATCTCCGAGCCCACGAGACT
+
AABAAFABBBBBGGGGBBAGFBFG4GFCEHFAGBFGGFGCEEGCBDGBFGGAGGF@>FGEGFHHHHFGHFC<DGHHGGGGFA/GHHB=FGHHFFGFHGHGFFBCFFFFFHFHGFGGGG?FFGGGGGGF9BFFGFGBEBG@?EFFBB<DFF
@M02034:409:000000000-BFKT7:1:1102:6952:12093 1:N:0:28
AAAGTCGAGGTGCCTAAAGTGGCAACCCAGACTTCGTCTTCGGTTGGTGGTGTAGAGCTTCCTGTAGCCGCATGGCGTTCGTACTTAAATATGGAACTAACCATTCCAATTTTCGCTGTCTCTTATACACATCTCCGAGCCCACGAGACT
+
CCCBBFAABCBBGGGFFGGGGGGGHHHGGHHGHHHGHGHGHHGFFGGEFGEFGDFAFFGHHHHHGGHFGEEEEEHFEEFFEEGFGHHFGHGHHHGFGHFGGGFHHHFBHHHHHGEAFGDHHHGHHHHFFFDFGHHGCBCC@CGFGGGGGG
@M02034:409:000000000-BFKT7:1:1102:9427:12101 1:N:0:28
AAAGTCGAGGTGCCTCAAGTGGCAACCCAGACTTTTGCGGGGGTTGGTGGTGTAGAGCTTCCTGTAGCCGCATGGCGTTCGTACTTAAATATGGGACTAACCATTCCAATTTTCGCTGTCTCTTATACACATCTCCGA
+
A3AABFBBBBAACFF4BBGFDGFFHHHGGHFGBGHGHCEEG?E0>>EEFD?EFFHBGGHHFHHGHHHEHGG?EEEFGGGGGDFHHH2?GGEFGB00?FFEHGDFHHE1<F??11ACDDA1D11>FFFFFH1GFD0DA@
@M02034:409:000000000-BFKT7:1:1102:16132:12105 1:N:0:28
AAAGTCGAGGTGCCTAAAGTGGCAACCCAGACTGGTTCGGGGGTTGGTGGTGTAGAGCTTCCTGTAGCCGCATGGCGTTCGTACTTAAATATGGAACTAACCATTCCAATTTTCGCTGTCCTTATACACATCTCCGAGCC
+
>3AB>BA?D>A4FGGGGF4FFFDGGHHGGHHGGFGH3GEAEEEAE>E1?EEC?@GF3BFGH@3B@BF43>E/??BFE/>F</FGFGGE3GFB21BBCGFFFCBFFFFFGFGHHBDG/BFFFHF1?F11?GHHHGDCAC-<
@M02034:409:000000000-BFKT7:1:1102:8017:12107 1:N:0:28
AAAGTCGAGGTGCCTAAAGTGGCAACCCAGACTCCGACTCCGGTTGGGGGTGCAGAGCTTCCTGTAGCCGC
+
A1>AAFA?DDA?FFCGGBBB11AGGHHGCHHGHHB0EAEA1/AAEAE//EEC/1F1/>B@1BBD12B2BEE
@M02034:409:000000000-BFKT7:1:1102:8641:12108 1:N:0:28
AAAGTCGAGGTGCCTAAAGTGGCAACCCAGACTACTAAGGGTGTTGGTGGTGTAGAGCTTCCTGTAGCCGCATGGCGTTCGTACTTAAATATGGAACTAACCATTCCAATTTTCGCTGTCTCTTATACACATCTCCGAGCCCACGAGACT
+
BBBABFBBBB?AGGGGGGGGGGGHHHHGGHHGHHHHHHHHHBFFGHHGFGEFGGFDGHHHHHHHGHHHHFGFGEHFEEGGFEHHHHHHHHHHHGHHFHHHHHHHHHGFHHHHHGGGGGFGHGHGFHHHHHGHGEFFFCG@CGHGGGGGGG
@M02034:409:000000000-BFKT7:1:1102:10499:12115 1:N:0:28
AAAGTCGAGGTGCCTAAAGTGGCAACCCAGACTCATAATCAGGTTGGTGGTGTAGAGCTTCCTGTAGCCGCATGGCGTTCGTACTTAAATATGGAACTAACCATTCCAATTTTCGCTGTCTCTTATACACATCTCCGAGCCACGAGACTC
+
BABCBFBCCCAAFGGGGGGGGGGHHHHGGHHGHHHHHHHHHHHHHHGGGGGFHHGDGHHHHHHHHHHHHGGEGGHHGGGGEFHHHHHGHHHHHHHHHHGFHHGHHHGHGHHHHGGGGGGHHHHHHHHHGHFHHHHHGFG@FHHGCCFGGG
@M02034:409:000000000-BFKT7:1:1102:26739:12115 1:N:0:28
AAAGTCGAGGTGCCTAAAGTGGCAACCCAGACTAATCCGCCGGTTGG
+
ABBBADAABDBBGGGGGGGGGGGHHHHGGHHGHHGHDF?2A20ABEE
@M02034:409:000000000-BFKT7:1:1102:19136:12116 1:N:0:28
AAAGTCGAGGTGCCTAAAGTGGCAACCCAGACTGGGGGTGGTGTTGGTGGTGTAGAGCTTCCTGTAGCCGCATGGCGTTCGTACTTAAATATGGAACTAACCATTCCAATTTTCGCTGTCTCTTATACACATCTCCGAGCCCACGAGACT
+
CCBCCFCCCCAAGGGGGGGGGGGGHHHEGHGGFFAHGGEEGGGHGHGEFGEGHBF5FBEGHHHHDFDFFEFEEFHFE?EFEEGHHHHG3FFHHFFFHFHGFFGGFHG3GGFHGBCDGCCGBGHFFDGFGFBFHFHFDC@CGEHGFFGG?G
@M02034:409:000000000-BFKT7:1:1102:9420:12121 1:N:0:28
AAAGTCGAGGTGCCTAAAGTGGCAACCCAGACTTTTGCGGGGGTTGGTGGTGTAGAGCTTCCTGTAGCCGCATGGCGTTCGTACTTAAATATGGAACTAACCATTCCAATTTTCGCTGTCTCTTATACACATCTCCGAGCCCACGAGACT
+
BAAABDABBB>AFGGGGGGGGGGGHHHDGHHGHHHHHHGEEEFEEEGGGGAFFGG@@GHHFHHGHHHFHEGGGGHHGGGGGGGHHHHGHHGHHHGEHHHHHHHGEHFHBGHHHHGGGGGFHHHHFHHGHGHHGHHHGCGGGGHGGGG?EC
@M02034:409:000000000-BFKT7:1:1102:6190:12121 1:N:0:28
AAAGTCGAGGTGCCTAAAGTGGCAACCCAGACTAATAAGAAGGTTGGTGGTGTAGAGCTTCCTGTAGCCGCATGGCGTTCGTACTTAAATATGGAACTAACCATTCCAATTTTCGCTGTCTCTTATACACATCTCCGAGCCCACGAGACT
+
BBBBBFBADBBBFGGGCFGEFGGHHHHGGHHGHHGHHHHGFHHFFFFGGCGFHGG5DDGHGHHH5FHHHGGEGFHCE>EFEECGHHGGFHHBFG3FGHHGFEBGHDFFGGFHHGG?EGFHHHHHHHHHHFHHFGHBECGCGGFGGCDGGF
@M02034:409:000000000-BFKT7:1:1102:16118:12122 1:N:0:28
AAAGTCGAGGTGCCTAAAGTGGCAACCCAGACTGGTTCGGGGGTTGGTGGTGTAGAGCTTCCTGTAGCCGCATGGCGTTCGTACTTAAATATGGAACTAACCATTCCAATTTTCGCTGTCCTTATACACATCTCCGAGCCCACGAGACTC
+
BABBBFBBBBBBGGGGGGGGGGGHHHHGGHHGHHHHHHGGGGGGGGGEFEGFHFFBFGGHHHHHHGHHHGGEFGHFGGGGGGFHHHHHHHHHHHFGHHHGGHGHHGHEHHHHHFGGGGGHHHHHHGHHHEFHHHHGCGGGGHGGGGGGHG
@M02034:409:000000000-BFKT7:1:1102:8026:12124 1:N:0:28
AAAGTCGAGGTGCCTAAAGTGGCAACCCAGACTCCGACTCCGGTTGGTGGTGTAGAGCTTCCTGTAGCCGCATGGCGTTCGTACTTAAATATGGAACTAACCATTCCAATTTTCGCTGTCTCTTATACACATCTCCGAGCCCACGAGACT
+
BCBBAFCCCCAAFGGGBGGGGGGHHHHGGHHGHHHGGGGGHGGFGGGGGGGGHHHGHHHHHHHHHHHHHGGGFGHGGEGGGGHHHHHHHHHHHHGGHHGFGHHHHHHHHHHHHHGFGGDHGGHHHHHHHGHHHHHGEGG@DEHGGGGGGH
@M02034:409:000000000-BFKT7:1:1102:24823:12127 1:N:0:28
AAAGTCGAGGTGCCTAAAGTGGCAACCCAGACTCAGAAGAAGGTTGGTGGTGTAGAGCTTCCTGTAGCCGCATGGCGTTCGTACTTAAATATGGAACTAACCATTCCAATTTTCGCTGTCTCTTATACACATCTCCGAGCCCACGAGACT
+
CCDDCFCBCCACGGGGGGGGGGGHHHHGGHHGHC3GBFHB3BGGHHGE2AEEAAF5A5FEAGGHHDGFHEG>EEA1>>>1E?BGGGH3FGHEEE3@FGHHF?3FFFG4FGEHFDEAFE?BFGHHGGDGHGH2FGGBFCGGCCGFCGCFAF
@M02034:409:000000000-BFKT7:1:1102:22900:12127 1:N:0:28
AAAGTCGAGGTGCCTAAAGTGGCAACCCAGACTACGTATGTTGTTGGTGGTGTAGAGCTTCCTGTAGCCGCATGGCGTTCGTACTTAAATATGGAACTAACCATTCCAATTTTCGCTGTCTCTTATACACATCTCCGAGCCCACGAGACT
+
AAAAB5AABDAACGGGGGGGGFGBCHHAFGAFHGHEGFEGHGHHGFHGFGAFGFF5AGHHFHHFGDFDHEGEEGHHGGGGEGGGFGHFGGFGHHFEGHGGHHHHHHGHHHHHHFEGGGGHHHHHEGFBFGHHHHHHG?CCGGFEGCDGGH
@M02034:409:000000000-BFKT7:1:1102:23478:12127 1:N:0:28
AAAGTCGAGGTGCCTAAAGTGGCAACCCAGACTTCTCCTAATGTTGGTGGTGTAGAGCTTTCTGGAGCCGCATGGCGTTCGTACTTAAATA
+
BBBBBFBBBBABGGGGGGBGGGGGHHHGGHHGHFBG35GE5DFD5F2EFGGG1AF5DEFC5BFG35A2AAEAEEBFEE@11E21BBDF3FG
@M02034:409:000000000-BFKT7:1:1102:5367:12128 1:N:0:28
AAAGTCGAGGTGCCTAAAGTGGCAACCCAGACTAGTGATCAGGTTGGTGGTGTAGAGCTTCCTGTAGCCGCATGGCGTTCGTACTTAAATAT
+
CCCCCFCCCCCCGGGGGFGGGGGHHHHGGHHGH3AGHHHFFHHH3GFF2EE1ABD5AAFFEHHHFD5BBEF>E>F1E1>1B1?BFGG3BBGD
@M02034:409:000000000-BFKT7:1:1102:7741:12131 1:N:0:28
AAAGTCGAGGTGCCTAAAGTGGCAACCCAGACTGCGGAGACTGTTGGTGGTGTAGAGCTTCCTGTAGCCGCATGGCGTTCGTACTTAAATATGGAACTAACCATTCCAATTTTCGCTGTCTCTTATACACATCTCGAGCCCACGAGACTC
+
A?AAAFBBBBABGGGGGGGGGGGHHHHGGHHGHHHGGGFGGHHDGHHEEG1BFGGDGFHFHHHHHHHHGGGGGGHHGGGGGGEHHHGHHHHFGHGFGGBFFHHHHFGHGHHHGHGGGGGGHHHHHHEHHHGGFHHHFGGCGHGGCCDDHG
@M02034:409:000000000-BFKT7:1:1102:27392:12133 1:N:0:28
AAAGTCGAGGTGCCTAAAGTGGCAACCCAGACTAGTGGGGGGGTTGGTGGTGTAGAGCTTCCTGTAGCCGCATGGCGTTCGTACTTAAATATGGAACTAACCATTCCAATTTTCGCTGTCTCTTATACACATCTCCGAGCCCACGAGACT
+
BBBBBFBBBBAAGGGFGGGFGGGHHHHGGHHGHHHFHHHGGGGACCGDEGCCEFF;FGGGGGGGGGGGGD@@DGFABAFEDDFEFFFFFFFFFFFFFFFFFFFFFFFFFFFFFFFFFFFFFFFFFFFFBFBFFFFFD>D9BFFFFF;ADF
@M02034:409:000000000-BFKT7:1:1102:4048:12138 1:N:0:28
AAAGTCGAGGTGCCTAAAGTGGCAACCCAGAAGGTTGGTGGTGTAAAGCTTCCTGTAGCCGCATGGCGTTCGCACTTAAATATGGAACTAACCATTCCAATTTTCGCTGTCTCTTATACACATCTCCGAGCCCACGAGACTCCTGAGCAT
+
CCCCCFCCBCCCGGGGFGGGGGGHHHHGGHHFFHFGHGGGGGGHHHHHHHHHHHHHGHHHGGEEGHHGGGGGGEFEHGHHHHHHHBGHHFGHHHHHHHHHGHHHHGGGGGHHHHHHHHHHHHHHHHHGCDCGFFGGBCGGHGHGHFHBGH
@M02034:409:000000000-BFKT7:1:1102:20123:12140 1:N:0:28
AAAGTCGAGGTGCCTAAAGTGGCAACCCAGACTGAGCCTACGGTTGGTGGTGTAGAGCTTCCTGTAGCCGCATGGCGTTCGTACTTAAATATGGAACTAACCATTCCAATTTTTGCTGTCTCTTATACACATCTCCGAGCCCACGAGACT
+
CBCCBFCCCBAAGGGGGGGGGGGHHHHGGHHGHHHHHHHHHGGGGGGFGGEFFGGBGHHHHHHHGHHHHEEEEEHHGEGFFFHHHHHHHHHHHHFGHHHFGHHHHHGGGHHHHHGHHHHGHHHHHHHHFGFHHHGGGGGCGFHGDACDGF
@M02034:409:000000000-BFKT7:1:1102:18713:12141 1:N:0:28
AAAGTCGAGGTGCCTAAAGTGGCAACCCAGACTGGTCCTACTGTTGGTGGTGTAGAGCTTCCTGTAGCCGCATGGCGTTCGTACTTAAATATGGAACTAACCATTCCAATTTTCGCTGTCTCTTATACACATCTCCGAGCCCACGAGACT
+
CCCCCFCCCCBCGGGGGGGGGGGHGHHGGHHGHFFAEGHHHHHHFHHEFAGFGFGABAGHHHHHHFHGHGGEEEH1EBEFEEBGEHHGHHHHFFDFGHHGFAGGHHHFHHHHHHGGGGEHFHHHFHHHHHHHHHHFFFGFGGHG?<<EAG
@M02034:409:000000000-BFKT7:1:1102:27408:12142 1:N:0:28
AAAGTCGAGGTGCCTAAAGTGGCAACCCAGACTAATCTGGTGG
+
AAA1>BAA>>>>EBFFGGFAFGGHCCHGGCGFHFFHHHHD10A
@M02034:409:000000000-BFKT7:1:1102:25283:12144 1:N:0:28
AAAGTCGAGGTGCCTAAAGTGGCAACCCAGACTAGTCCGTCGGTTGGTGGTGTAGAGCTTCCTGTAGCCGCATGGCGTTCGTACTTAAATATGGAACTAACCATTCCAATTTTCGCTGTCTCTTATACACATCTCCGAGCCCACGAGACT
+
AAAAADAABBABFGGGGGGGGCFFFFFE2BGFHHHE5FABFC?FGGCAFEEFH3FDAFDGHEHFGHHGHEE@?EHFG?EFEA?GEHFF3FEHFDB3BGFHHHGGGHHBEGDHGFEEGFBGFFHFFGGFHGHFHHHFF@CCC/GFG?@DGB
@M02034:409:000000000-BFKT7:1:1102:23489:12147 1:N:0:28
AAAGTCGAGGTGCCTAAAGTGGCAACCCAGACTTCTCCTAATGTTGGTGGTGTAGAGCTTCCTGTAGCCGCATGGCGTTCGTACTTAAATATGGAACTAACCATTCCAATTTTCGCTGTCTCTTATACACATCTCCGAGCCCACGAGACT
+
CCCBCFBCCCABGGGGGGGGGGGHHHHGGHHGHHHHHHHHHHHHHHHEFGAFGGGEGHHHHHHFGHHFHGEEEGHHGEGGGFEHHHHFHHGHHHFGHHHFHHGGGHGGHHHHHHGGGGGGHGHHHGHHFHFFHHFHDCGDDGHGGFGGGH
@M02034:409:000000000-BFKT7:1:1102:4032:12151 1:N:0:28
AAAGTCGAGGTGCCTAAAGTGGCAACCCAGAAGGTTGGTGGTGTAAAGCTTCCTGTAGCCGCATGGAGTTCGCACTTAAATAT
+
>11A1BAA1AAAF1FGBFFBFGCGHGHEFAFGCAFFGCAF?EEGFHBBGHHEH1GA2A21AAEEAA1B1B@EEGGGHD1@F2G
@M02034:409:000000000-BFKT7:1:1102:5501:12158 1:N:0:28
AAAGTCGAGGTGCCTAAAGTGGCAACCCAGACTACGTCGACGGTTGGTGGTGTAGAGCTTCCTGTAGCCGCATGGCGTTCGTACTTAAATATGGAACTAACCATTCCAATTTTCGCTGTCTCTTATACACATCTCCGAGCCCACGAGACT
+
33AAAFBB?DAAFGGGGGGGGGGHGGHEGFHGHGGFEHGGGGGEFGGGGGAFGDGFGHFHHFHHGHHHFEEEFEHHEEEFEAEHGFGFGFFHGHFFFGBGCGDGHHFFGHGGG2@DDGGHHFHHFHGHGGFGGHGFDG?AC/GFGGGC?D
@M02034:409:000000000-BFKT7:1:1102:10870:12160 1:N:0:28
AAAGTCGAGGTGCCTAAAGTGGCAACCCAGACTACGAATGGGGTTGGTGGT
+
A>AA>B>33AAAFGFGGG4FGFGHHHHGG2CFHHG?FEA33BB22EC111A
@M02034:409:000000000-BFKT7:1:1102:18610:12161 1:N:0:28
AAAGTCGAGGTGCCTAAAGTGGCAACCCAGACTACTTCGACTGTTGGTGGTGTAGAGCTTCCTGTAGCCGCATGGCGTTCGTACTTAAATATGGAACTAACCATTCCAATTTTCGCTGTCTCTTATACACATCTCCGAGCCCACGAGACT
+
BBBBBFBADBAACGGFGGGEGGGHFHHGGHHGGHGHHHGHGGGHHHHEFE1FGFDDGFHHHFHHGGGFGEEEEGHCEEGGFGHHHHHGHHHGHHDGFHHHHHHHHHHGHHHHHHGGGGGHHGHHHHGGGFGHHHFFECGDGGHGGGGGGG
@M02034:409:000000000-BFKT7:1:1102:27935:12162 1:N:0:28
AAAGTCGAGGTGCCTAAAGTGGCAACCCAGACTCAGCCTCATGTTGGTGGTGTAGAGCTTCCTGTAGCCGCATGGCGTTCGTACTTAAATATGGAACTAACCATTCCAATTTTCGCTGTCTCTTATACACATCTCCGAGCCCACGAGACT
+
BBBBBF@ADBAAGGGGGGGGGGGHHHHGGHHGHGHHHHHHFFHHHFHGFEGFGGHFHHHHHGHHHHHHHGGGGFHGGGGGGGFHHHHGHHFFHEHHHHHHHHHHHHHHHHHHHHGGGGGGHHHHGHGHHHFHHHHFGGGCGEEGGCGGFD
@M02034:409:000000000-BFKT7:1:1102:15287:12163 1:N:0:28
AAAGTCGAGGTGCCTAAAGTGGCAACCCAGACTTATCCTGCTGTTGGTGGTGTAGAGCTTCCTGTAGCCGCATGGCGTTCGTACTTAAATATGGAACTAACCATTCCAATTTTCGCTGTCTCTTATACACATCTCCGAGCCCACGAGACT
+
A?ABAFBADAAAGGGGBGFFGGGGGHHGGHHGGHHHHHHHFGHGHHGEEFEFGBFFEBGHFHGGGGHFHGGCEEHFEEGGGEGFFGFFGGHHHHHEHGBF@EFFHFBFGFGHH?EEEFGHHHHHGHFHBCGHHHG2CB@@DGEGGCGCDH
@M02034:409:000000000-BFKT7:1:1102:7757:12168 1:N:0:28
AAAGTCGAGGTGCCTAAAGTGGCAACCCAGACTGAGAAGTCGGTTGGTGGTGTAGAGCTTCCTGTAGCCGCATGGCGTTCGTACTTAAATATGGAACTAACCATTCCAATTTTCGCTGTCTCTTATACACATCTCCGAGCCCACGAGAC
+
AAB@AFBBDBAAFGFGGGGGGFGGHHHF2GFGHCFHHHFHGGGGGGGGGGAFGFG5FGGHFHHG5DFDFEGGFGHHGEEFEGFGGHFGFGFFGHBDCGGGHHGHHFHGHEHHHFGFGFEBGDGFDHEB3FHFBDFFECFC?GGEC/@AA
@M02034:409:000000000-BFKT7:1:1102:26798:12169 1:N:0:28
AAAGTCGAGGTGCCTAAAGTGGCAACCCAGACTACGACTGATGTTGGTGGTGTAGAGCTTCCTGTAGCCGCATGGCGTTCGTACTTAAATATGGAACTAACCATTCCAATTTTCGCTGTCTCTTATACACATCTCCGAGCCCACGAGACT
+
AABBAFAADBABFGFGFGGFGGGFH4GFBGFGHHFEEEGGHHHF5EFECE1FABD5AAFGG3GGGFG5FE0>BEH1>?E?EE2EGFGGDGFGGEBFCGFF?03FDBFFEGGHHBE<EEEGHHHHGBHHGFG2GFB2?</<B/?FGGGGGH
@M02034:409:000000000-BFKT7:1:1102:8384:12170 1:N:0:28
AAAGTCGAGGTGCCTAAAGTGGCAACCCAGACTGGGGGTGAGGTTGGTGGTGTAGAGCTTCCTGTAGCCGCATGGCGTTCGTACTTAAATATGGAACTAACCATTCCAATTTTCGCTGTCTCTTATACACATCTCCGAGCCCACGAGACT
+
BBBBBFAB?D>AGGFGGGGGGFFFFHHGGEHGGGHGGGA0GHHHFFGEFGFFGDGBGFFFHFHFHHHEHGEEEFHHGGGAEFGHHHGHFHGGFFDFHHGGFHGHHHGFHHHGHHGGGGGGHHHHHHHHGFHHHGHHG?GFFGHGCCGGCD
@M02034:409:000000000-BFKT7:1:1102:5513:12172 1:N:0:28
AAAGTCGAGGTGCCTAAAGTGGCAACCCAGACTACTGC
+
BBBBBFBBBBABGGGGFFGGGGGHHHHGGHHAAFG535
@M02034:409:000000000-BFKT7:1:1102:22279:12175 1:N:0:28
AAAGTCGAGGTGCCTAAAGTGGCAACCCAGACTAAGGATAAGGTTGGTGGTGTAGAGCTTCCTGTAGCCGCATGGCGTTCGTACTTAAATATGGAACTAACCATTCCAATTTTCGCTGTCTCTTATACACATCTCCGAGCCCACGAGACT
+
CCCDCFDCDCCCGGGGGGGGGGGHHHHGGHHGH33BGHHGBFGFGHGFGGFFGHGFHHHHHHHHGHHHHEEFFGHHGGGGGGHHHHHHHHHHHHHHHHHGHHGHHHHHHHHHHHGGGGGHHGHHHHHHGHGHHHGHGGGGGGHGGGGGGD
@M02034:409:000000000-BFKT7:1:1102:17873:12175 1:N:0:28
AAAGTCGAGGTGCCTAAAGTGGCAACCCAGACTAATACGCTGGTTGGTGGTGTAGAGCTTCCTGTAGCCGCATGGCGTTCGTACTTAAATATGGAACTAACCATTCCAATTTTCGCTGTCTCTTATACACATCTCCGAGCCCACGAGAC
+
BBBBAFBBBBBBGGGGFGGGGGGHHHHGGHHGHHCFHGHGEEEHHGGEFDEFHHGGHHHHHHHGGHHHHGGFEGHHGGGGGGHHHHHHHHHHHHHHHHHHHHHHHHHHHHHHHHGGGGGHHGHHHHHHGHHHHHFFFCFCGGHGGGGGG
@M02034:409:000000000-BFKT7:1:1102:4386:12190 1:N:0:28
AAAGTCGAGGTGCCTAAAGTGGCAACCCAGACTAAGAATCGGGTTG
+
CCCCCFCCCCCCFGGGFGGGGGGHHHHGGHHGH33B35B522AF2A
@M02034:409:000000000-BFKT7:1:1102:9859:12194 1:N:0:28
AAAGTCGAGGTGCCTAAAGTGGCAACCCAGACTGTGCCGTCGGTTGGTGGTGTAGAGCTTCCTGTAGCCGCATGGCGTTCGTACTTAAATATGGAACTAACCATTCCAATTTTCGCTGTCTCTTATACACATCTCCGAGCCCACGAGACT
+
BBBBBFBBDDBBGGGGGGGGGFGGHHHG2FGGHHHHHHGEFGGGGGGEFEEFGGFBFHHHHHHHHHHEHGGEEFHFE?EEFEFGGHHFGHHHHHG3FFHHHGHGHHHGHGHHHHGGGGGGHHHHFGHHHFHHHHHDECGGGGHGGCGDDF
@M02034:409:000000000-BFKT7:1:1102:11286:12200 1:N:0:28
AAAGTCGAGGTGCCTAAAGTGGCAACCCAGACTAATAATACGGTTGGTGGTGTAGAGCTTCCTGTAGCCGCATGGCGTTCGTACTTAAATATGGAACTAACCATTCCAATTTTCGCTGTCTCTTATACACATCTCCGAGCCCACGAGAC
+
BBBCCFCCCCAAGGGGGGGGGGGGHHHGGHHGHHHHHHHHHGGGFFFEFGEFHFHAGHHHHHHHHHHHHEFEGGHHGGGGGFFHHHEGHHGHGHFGFHHFHHHHHHHHHH3GHGFGGGGGHHHHHHGGHHEHHHGHDGFDGGGGGCGGG
@M02034:409:000000000-BFKT7:1:1102:24176:12206 1:N:0:28
AAAGTCGAGGTGCCTAAAGTGGCAACCCAGACTAATAAGCAGGTTGGTGGTGTAGAGCTTCCTGTAGCCGCATGGCGTTCGTACTTAAATATGGAACTAACCATTCCAATTTTCGCTGTCTCTTATACACATCTCCGAGCCCACGAGACT
+
AABBAFA>>>AAGGGDGGGG5AFHGHHG2GHGHHFHHHHFAFGBDBEEFDFFCFFDGFGHHHGFFFFFHGGEEEFGGGFGGEHHGHHFHHHFHBGFCFBFGHEFHFFFHGHHHHGGGGGGHHHHHHHHEFFHHHD2?/BCGEHFCC/<A<
@M02034:409:000000000-BFKT7:1:1102:14482:12209 1:N:0:28
AAAGTCGAGGTGCCTAAAGTGGCAACCCAGACTGGGAATCAGGTTGGTGGTGTAGAGCTTCCTGTAGCCGCATGGCGTTCGTACTTAAATATGGAACTAACCATTCCAATTTTCGCTGTCTCTTATACACATCTCCGAGCCCACGAGACT
+
BABBAFBBBBBBGGGG4FGGGGGGGGHFGHHGHHHHHHHHGHHFFGGAFFGGHFGEFFHHFGHHGGGGFEGEEGHFEGGAFFFCFHGFFHHHHHH3GGF3C?3FFFFEHHHHHFGCGGGFGBFHBGFBB??C2FG??/B?CGHGGCCG<D
@M02034:409:000000000-BFKT7:1:1102:13574:12211 1:N:0:28
AAAGTCGAGGTGCCTAAAGTGGCAACCCAGAAGAAGGTTGGTGGTGTAGAGCTTCCTGTAGCCGCATGGCGTTCGTACTTAAATATGGAACTAACCATTCCAATTTTCGCTGTCTCTTATACACATCTCCGAGCCCACGAGACTCCTGAG
+
BBBBBFBA@D>AGGGGGGGGGGGGHEHEFEHHGHHHHHGHFGGGGGGHHFHFHHHGHHHFHHHEFGGGGFEEGEFEGHHHD@FGGHHHHHHHGGGHHGHFHGHHHHHBEGGGGFHEGDHHHHHHGGHHGFF/DGGFHGG/CFGGHFHGHH
@M02034:409:000000000-BFKT7:1:1102:17213:12213 1:N:0:28
AAAGTCGAGGTGCCTAAAGTGGCAACCCAGACTCTGCCGAGTGTTGGTGGTGTAGAGCTTCCTGTAGCCGCATGGCGTTCGTACTTAAATATGGAACTAACCATTCCAATTTTCGCTGTCTCTTATACACATCTCCGAGCCCACGAGACT
+
BBBBBFBBBDABGGGEGGGGGGGHFHHFGHHGHHHHHHG?FGHHHHHEFGEFGEFDGFGHFGHHHHHGHEEEEEHFEEGFFGGHHGGFHHGHHHHFFGFGHHGHHHFHHGHHH?EEFGGGHHHHFHHHGEFFGHFFECGCGGGGGCGGGH
@M02034:409:000000000-BFKT7:1:1102:14466:12215 1:N:0:28
AAAGTCGAGGTGCCTAAAGTGGCAACCCAGACTGGGAATCAGGTTGGTGGTGTAGAGCTTCCTGTAGCCGCATGGCGTTCGTACTTAAATATGGAACTAACCATTCCAATTTTCGCTGTCTCTTATACACATCTCCGAGCCCACGAGACT
+
BBBCAFCABCBCGGGGGGGGGGGHHHHGGHHGHHHHHHHHHHHGHHGGGGEFGGGGHHHHHHHHHHHGHGFEEGHGGGGGGGHHHHHGHHHHHHGGHHGHHHFGHGHHHHGHHFGGGGGGHHHHGHHHFFFGEGGFF?FBDFHGGCCGGG
@M02034:409:000000000-BFKT7:1:1102:19095:12223 1:N:0:28
AAAGTCGAGGTGCCTAAAGTGGCAACCCAGACTACGACGAAGGTTGGTGGTGTAGAGCTTCCTGTAGCCGCATGGCGTTCGTACTTAAATATGGAACTAACCATTCCAATTTTCGCTGTCTCTTATACACATCTCCGAGCCCACGAGACT
+
CCCCCFCBCCCCGGGGGGGGGGGHHHHGGHHGHHHGGGGGGGGHHHGFEEFGHHGFGHHHHHHHHGHGHGGFEGHHGGGGGGHHHHHGHHHHHHFGFHGGHHFHHHHHHHHHHBEFGGGHHGHHHHHGGH2GGGHDE?G?DGHGGGGGGH
@M02034:409:000000000-BFKT7:1:1102:9003:12227 1:N:0:28
AAAGTCGAGGTGCCTAAAGTGGCAACCCAGGATGTTGGTAAGAGGGAGCTTCCTGTAGCCGCATGGCGTTCGTACTTAAATATGGAACTAACCATTCCAATTTTCGCTGTCTCTTATACACATCTCCGAGCCCACGAGACTCCTGAGCAT
+
BBBAAFABDD>AFGGGGGGFGCGFFHHGGHGGHHHHHHEHHHHGHGGGEHHFFFGBDAHFEAAEEFHGEEFEEBFGHGFEG4GHH3DFE3BGCDGHHHHHHHHHHGGGGGHHHHHHHHHGHHHGHHHGFGGGGHGDBCGEGFHHGHHHHF
@M02034:409:000000000-BFKT7:1:1102:22851:12235 1:N:0:28
AAAGTCGAGGTGCCTAAAGTGGCAACCCAGACTAATAAGCAGGTTGGTGGTGTAGAGCTTCCTGTAGCCGCATGGCGTTCGTACTTAAATATGGAACTAACCATTCCAATTTTCGCTGTCTCTTATACACATCTCCGAGCCCACGAGACT
+
BBBBBFBBDB>AGCFGGGGGGFGGHHHGGGHGHHHHHHHHHHHGHHGEFEBFGFG5GFHHHHHFHHHHHGEEEFHHEEEFEEGHHHHGHHGHHHHFGHFGHHHHHHHHHHHHHFGGGGGHHHHHFGHHFHFHHHHFD?GBGGHGGGGGCH
@M02034:409:000000000-BFKT7:1:1102:21579:12238 1:N:0:28
AAAGTCGAGGTGCCTAAACTGGCAACCCAGACTAATAAGAATGTTGGTGGTGTAGAGCTTCCTGTAGCCGCATGGCGTTCGTACTTAAATATGGAACTAACCATTCCAATTTTCGCTGTCTCTTATACACATCTCCGAGCCCACGAGACT
+
AAABBFBBBBBBGGGGGGCGGGHHHHHGGHHGHDFFHAGFFGGGGHEBEEFGF3D5AAFGGHHGG5A5EEF0EEFAFEGAFEFEHHHDGHFGGFBBFHHHFGBGG4G4GGGHF4EEFE?3FFGGDEHGFBGFHGHDE?@/CFG/<B@A/F
@M02034:409:000000000-BFKT7:1:1102:18283:12243 1:N:0:28
AAAGTCGAGGTGCCTAAAGTGGCAACCCAGACTGGTTATGAGGTTGGTGGTGTAGAGCTTCCTGTAGCCGCATGGCGTTCGTACTTAAATATGGAACTAACCATTCCAATTTTCGCTGTCTCTTATACACATCTCCGAGCCCACGAGACT
+
AACCAFABCCCCGGGGGGGGGGGGHHHGGHHGHHHHHHHHGHGFGHGEFGEGHGGFGGHHHHHHHHHHHEGEGGHHGGGGGGHHHHHGHGGHHHFFHHHGGHFGHHFHFHHHHGGGGGGHHHHHGHGHFHFHHHHFDGGGGGHGGFGGGH
@M02034:409:000000000-BFKT7:1:1102:11020:12248 1:N:0:28
AAAGTCGAGGTGCCTAAAGTGGCAACCCAGACTAATAAGAATGTTGGTGGTGTAGAGCTTCCTGTAGCCGCATGGCGTTCGTACTTAAATATGGAACTAACCATTCCAATTTTCGCTGTCTCTTATACACATCTCCGAGCCCACGAGACT
+
AA@?AF?AD?>1BGGGFF1BFAEAFGHFFHAACHFGHFHHGGD1FHHA/ABFGEADG1AFFHHBFGFHHGCEGCFFG/EEGAGGFHFFGG@BF1FHHH1BGH1BGHHBDGFHHGGGGG?EGBEFFGBFBGDFF1F1<</<BCGE/CCGA<
@M02034:409:000000000-BFKT7:1:1102:21646:12255 1:N:0:28
AAAGTCGAGGTGCCTAAAGTGGCAACCCAGACTAATAATAAGGTTGGTGGTGTAGAGCTTCCTGTAGCCGCATGGCGTTCGTACTTAAATATGGAACTAACCATTCCAATTTTCGTGTCTCTTATACACATCTCCGAGCCCACGAGACTC
+
A?AB>DA>DAAAGGGDGGGGEGGHHHGGGHHGHHHHHHHHHHHFGFEBAEBFBFFGEFGHHHHHEGGGFEEEGEGHGGGGGGHHGGHHEGHHFHFFGFFBGHFFHFFHHHHHHHGGF?BFHHHFHFHGGFFCG32ACDGGGHGGGG/?FF
@M02034:409:000000000-BFKT7:1:1102:5701:12258 1:N:0:28
AAAGTCGAGGTGCCTAAAGTGGCAACCCAGACTAATAATAAGGTTGGTGGTGTAGAGCTTCCTGTAGCCGCATGGCGTTCGTACTTAAATATGGAACTAACCATTCCAATTTTTCGCTGTCTCTTATACACATCTCCGAGCCCACGAGAC
+
CCCCAFCCCCCBGGGGGGGGGGGHHHHGGHHGHHHHHHHHHHHHHHGGGGEGHHHFFHHGHHHHHHHHHEGEFGHGFEGFFFHHHHHGHHHHHHHHGHHFHHFHHHHHFHHHHHHGFDFGHHGHHHHHG?GHHFGGFGGGGGGHGGFGG<
@M02034:409:000000000-BFKT7:1:1102:24162:12270 1:N:0:28
AAAGTCGAGGTGCCTAAAGTGGCAACCCAGACTGTTTCGTGTGTTGGTGGTGTTGTGC
+
BBBBBFBBDBABGGGGFGGGGDFGHGHFFGFCGHHH5DAFEGHFFHAAA1EAA1A215
@M02034:409:000000000-BFKT7:1:1102:20858:12270 1:N:0:28
AAAGTCGAGGTGCCTAAAGTGGCAACCCAGACTCCGCGTCTGGTTGGT
+
AABB3DAABDB4BGGGFGDGGGGHHHHGGGHGHGH2EAEE2CHGDE0A
@M02034:409:000000000-BFKT7:1:1102:21656:12271 1:N:0:28
AAAGTCGAGGTGCCTAAAGTGGCAACCCAGACTAATAATAAGGTTGGTGGTGTAGAGCTTCCTGTAGCCGCATGGCGTTCGTACTTAAATATGGAACTAACCATTCCAATTTTCGTGTCTCTTATACACATCTCCAAGCCCACGAGACTC
+
CCCCCFCCCCCCGGGGGGGGGGGHHHHGGHEFHHHGFHHGFEHGGHGEFAFFGGGDFGHHFHHHHDGFFGGCGGF1EEEFFEFFFGHFHHHFGD3@FGHHF13BGEFFHGHHHHGHGFHHHHHHHGFFHFGGFGG32FEFHHGGGGFDHF
@M02034:409:000000000-BFKT7:1:1102:13869:12273 1:N:0:28
AAAGTCGAGGTGCCTAAAGTGGCAACCCAGACTAAGAAGGATGTTGGTGGTGTAGAGCTTCCTGTAGCCGCATGGCGTTCGTACTTAAATATGGAACTAACCATTCCAATTTTCGCTGTCTCTTATACACATCTCCGAGCCCACGAGACT
+
CCCBCFCCCCAAGGGGGGGGGGGGHHHGGHHGHHHHHHHHHHHHHHHEFGEFGEGFGGHHHHHGGHHHHGGEGFHHFEFFFEGHHHHFHHHHHHGHHHHHHHHHHHHFHHHHHHGGGGGHHHHHFHHHHHHGHHGHFCFCGFHECCGFFG
@M02034:409:000000000-BFKT7:1:1102:3568:12284 1:N:0:28
AAAGTCGAGGTGCCTAAAGTGGCAACCCAGACTAGGTCTGGTGTTGGTGGTGTAGAGCTTCCTGTAGCCGCATGGCGTTCGTACTTAAATATGGAACTAACCATTCCAATTTTCGCTGTCTCTTATACACATCTCCGAGCCCACGAGACT
+
AAABBFBB@BBAGGGGGGGGGGGHHHHGGHHGHHGF5FGHGFGHFGGGGGGFHHGAFHHHHHHHHHHGHGGGGGHHGGGGGGHHHHHHGHGHGHDFHHHHHHHHGHFHHGHHHHGGGGGHHHHHFHGHBGFHHHHHGGCBDGHGGGGGGF
@M02034:409:000000000-BFKT7:1:1102:8130:12289 1:N:0:28
AAAGTCGAGGTGCCTAAAGTGGCAACCCAGACTAAGAATACTGTTGGTGGTGTAGAGCTTCCTGTAGCCGCATGGCGTTCGTACTTAAATATGGAACTAACCATTCCAATTTTCGCTGTCTCTTATACACATCTCCGAGCCCACGAGACT
+
BBBBBBAADBABGGGGGGGGGFGHHHHGGHHGHHHHHHHHHHHHHHHGGGFFHHGFHHHHHHHHGGGHHFGGGGHHGGGGGEHHHHHHFHHHGFHFHHHGHHHHHHHHHHHHHHGGGGGHHHHHHHGHHHFFHHHHGGGGGGHGGGGGGH
@M02034:409:000000000-BFKT7:1:1102:21287:12289 1:N:0:28
AAAGTCGAGGTGCCTAAAGTGGCAACCCAGACTATGAAGACGGTTGGTGGTGTAGAGCTTCCTGTAGCCGCATGGCGTTCGTACTTAAATATGGAACTAACCATTCCAATTTTCGCTGTCTCTTATACACATCTCCGAGCCCACGAGACT
+
BBBCCFCCDBABGGGGGGGGGGGGHHHGGHHGHHHHHHHHHGGFGGGGGGGGHHHGHHHHHHHHHHHHHGGEFGHHGFGGFFHHHHFFHHGHHHHHHGHGHHHHHHGGHHHHHGGGGGGHHHHHFHHHHGHHHHHHGCGCGGHGGGGGGH
@M02034:409:000000000-BFKT7:1:1102:2225:12289 1:N:0:28
AAAGTCGAGGTGCCTAAAGTGGCAACCCAGACTACTCCTCATGTTGGTGGTGTAGAGCTTCCTGTAGCCGCATGGCGTTCGTACTTAAATATGGAACTAACCATTCCAATTTTCGCTGTCTCTTATACAATCTCCGAGCCCA
+
AA3AADABBBBBGGGGGGGGGGGHHHHGGHHGHH3F3BE23DGHHHHGFFEFHFHFEDGHFHHHHHHHHGGEEGHGGFGGGGGHHHGFGGFFGH33GGGHCF3FHHFFGGFHHGGGGGGHHHHGGFGH42B?33B?/>/>F<
@M02034:409:000000000-BFKT7:1:1102:20864:12290 1:N:0:28
AAAGTCGAGGTGCCTAAAGTGGCAACCCAGACTCCGCGTCTGGTTGGTGGTGTAGAGCTTCCTGTAGCCGCATGGCGTTCGTACTTAAATATGGAACTAACCATTCCAATTTTCGCTGTCTCTTATACACATCTCCGAGCCCACGAGACT
+
BBABBFBBBBABGGGGGFGGGGGHHHHGGH2FGHHGGGFAEGHHFGGEFGEAFDFD55GGGHHHHFHHHGGFGEHFEAE1EFGHHHHHHHFHHFFGFHGHHHFHHHHHHHHHHFGGGGGHHHHHHGHGHHFHHHHHECGGGGHGGGGFGH
@M02034:409:000000000-BFKT7:1:1102:24418:12290 1:N:0:28
AAAGTCGAGGTGCCTAAAGTGGCAACCCAGACTAATAAGAATGTTGGTGGTGTAGAGCTTCCTGTAGCCGCATGGCGTTCGTACTTAAATATGGAACTAACCATTCCAATTTTCGCTGTCTCTTATACACATCTCCGAGCCCACGAGACT
+
CCCCCFDCCCABGGGGGGGGGGGHHHHGGHHDFFGHHHHHGGHHGFHGFGGGGFGFEGGHHHHHGFHGHGG0EGHGGEGFEEFGHHHHHHHHHHFBGHHGHHGHHHHFHGHHHGGEGEEBGHHHGGHEF?FHHFHFECFDGGGFG/CE/F
@M02034:409:000000000-BFKT7:1:1102:16515:12293 1:N:0:28
AAAGTCGAGGTGCCTAAAGTGGCAACCCAGACTGTGGATCTGGTTGGTGGTGTAGAGCTTCCTGTAGCCGCATGGCGTTCGTACTTAAATATGGAACTAACCATTCCAATTTCGCTGTCTCTTATACACATCTCCGAGCCCACGAGACTC
+
ABAABFBBDBABGGGGGGGGGBFHHHHEFHHGF3ABF3FGFFFA3A2EFE1AAFD5DGFH5FHFF5FAGAEEEGHHGE@CEGGGFHHDFFFBDBF3GGH3GHHHHHHGHFFGBEEGGGGFGBGFHFGDFDGGHHHACCCDFGGG?<EGHH
@M02034:409:000000000-BFKT7:1:1102:8985:12296 1:N:0:28
AAAGTCGAGGTGCCTAAAGTGGCAACCCAGACTGATAAGCTGGTTGGTGGTGTAGAGCTTCCTGTAGCCGCATGGCGTTCGTACTTAAATATGGAACTAACCATTCCAATTTTCGCTGTCTCTTATACACATCTCCGAGCCCACGAGACT
+
BB?AAFBABBAACFGGGGGGFGGHHHHGCEHGFGHGFHHDGFHFGGGGGGEFGGG5FFHHHEHFGHHGFEE@FEHGFEGGFFFFFFHEHHHHHGGFBGHFFFHHHHHHHHHHHBEGGGGHHHHHHHHHFFGFGHFFF?G/BFHGG@GGGF
@M02034:409:000000000-BFKT7:1:1102:16156:12297 1:N:0:28
AAAGTCGAGGTGCCTAAAGTGGCAACCCAGACTAGTGATCGGGTTGGTGGTGTAGAGCTTCCTGTAGCCGCATGGCGTTCGTACTTAAATATGGAACTAACCATTCCAATTTCCGCTGTCTCTTATACACATCTCCGAGCCCACGAGACT
+
CCCCCFCBCCCCGGGGGFGGGGGHHHHGGHHGHGHHHHFFGDGGFGGGE1FEA3F5A5FF5GGFG5GBDEGEFFE1>BEFEE2CCFHFBGHGFH33FGHH303FD4E4FGFHH4EFEEEGDHHEDGHGFEHFHHGFC<DDGCECC/@EGH
@M02034:409:000000000-BFKT7:1:1102:26531:12297 1:N:0:28
AAAGTCGAGGTGCCTAAAGTGGCAACCCAGACTGGGGGTAAGGTTGGTGGTGTAGAGCTTCCTGTAGCCGCATGGCGTTCGTACTTAAATATGGAACTAACCATTCCAATTTTCGCTGTCTCTTATACACATCTCCGAGCCCACGAGACT
+
BCCBCFCCCCCCGGGGGGGGGGGHHHHGGHHGHB2F22EEFBGGGHAEEGGGGFHFGGHHHGGHFGGFGEG?EEGGGEEFGGGHGHHFHHHHHG3EGGHHGFFGHFDEFHHHGFDDFDDFFGHHDFDGHFHGHHH2C<@DFF<FCGGFDF
@M02034:409:000000000-BFKT7:1:1102:26705:12297 1:N:0:28
AAAGTCGAGGTGCCTAAAGTGGCAACCCAGACTCCTCCGGAGGTTGGTGGTGTAGAGCTTCCTGTAGCCGCATGGCGTTCGTACTTAAATATGGAACTAACCATTCCAATTTTCGCTGTCTCTTATACACATCTCCGAGCCCACGAGACT
+
ABBCAFBBCBBBGGGGGGGGGGGHGGHFGHHGHHGHHFECAEEBGHGEEEEFFGGGGHHHHHHHFGGFGEEEEGHHGGGGGGHHGHHFEFGHHHHFGGFGGHHHHHFHHHHHHHGFGGGHHHFHFHFHFFFHHHGFE/D?DGHGGCGGGF
@M02034:409:000000000-BFKT7:1:1102:15539:12297 1:N:0:28
AAAGTCGAGGTGCCTAAAGTGGCAACCCAGACTCCTCCTCGTGTTGGTGGTGTAGAGCTTCCTGTAGCCGCATGGCG
+
BBCBAFABCCBCGGGGGGGGFGGHHHHGGHHGHHHB2GG2FHHGAFG21AFAABD555BB5F5FG5B5BEE0EA11>
@M02034:409:000000000-BFKT7:1:1102:26486:12304 1:N:0:28
AAAGTCGAGGTGCCTAAAGTGGCAACCCAGACTGAGCCTGCTGTTGGTGGTGTAGAGCTTCCTGTAGCCGCATGGCGTTCGTACTTAAATATGGAACTAACCATTCCAATTTTCGCTGTCTCTTATACACATCTCCGAGCCCACGAGACT
+
A@BBBBBBDD>AGGGFFGGGGFFHHHHGGHHGHHHHHHHGGHHHG3GEFGBBFFHHHHHHHGHFFGGHHDEEGFHGEFGF??FHHHGFGHGHHFHHFHGGHHFFHHHHHHHHEHGGGFFHHHHHFFFHFFFFFGFFE/B<<FFGGCGGGB
@M02034:409:000000000-BFKT7:1:1102:16483:12305 1:N:0:28
AAAGTCGAGGTGCCTAAAGTGGCAACCCAGACTCATAATAAGGTTGGTGGTGTAGAGCTTCCTGTAGCCGCATGGCGTTCGTACTTAAATATGGAACTAACCATTCCAATTTTCGCTGTCTCTTATACACATCTCCGAGCCCACGAGACT
+
BCBCBFCBCCAAGGGGGGGGGGGHGHHGGHHGHHHHHHHHHHFGGHGGFFEFGGGFGHHHHHHHHHHHHGGEEEHHGGGGEEHHHHHHHHHHHHHHFHFHHHGHHHGHHHHHHFEGGGGHHHHHHHGHEGFHHHHHGGGDGGHGGDGGDH
@M02034:409:000000000-BFKT7:1:1102:2222:12308 1:N:0:28
AAAGTCGAGGTGCCTAAAGTGGCAACCCAGACTAGGGCGGGGGTTG
+
CCCCCFBBCBCBGGGGGGGGGGGHHHHGGHHGHCC3A2AEF0EE/>
@M02034:409:000000000-BFKT7:1:1102:27987:12308 1:N:0:28
AAAGTCGAGGTGCCTACAGTGGCAACCCAGACTCTGAAGGATGTTGGTGGTGTAGAGCTTCCTGTAGCCGCATTGCGTTCGTACTTAAATATGGAACTAACCATTCCAATTTTCGCTGTCTCTTATACACATCTCCGA
+
>1>A1BA>A1>1AFBG111AABABGFBEFGGFGFBFHBFBBBE12BF/AEEAA1DEBDF11BBBBFF2BEE?E/1B>EEF//FGFBGGFFBBDHHB1G1EB01B1>2FHHFHGFEECE?BF2FG1F2FFCFHGGD1/<
@M02034:409:000000000-BFKT7:1:1102:10931:12320 1:N:0:28
AAAGTCGAGGTGCCTAAAGTGGCAACCCAGACTACGAAGCATGTTGGTGGTGTAGAGCTTCCTGTAGCCGCATGGCGTTCGTACTTAAATATGGAACTAACCATTCCAATTTTCGCTGTCTCTTATACACATCTCCGAGCCCACGAGAC
+
3AAAAFBABBABGFGGGDGFGGGHHDHGGHHGHHHGGHGGFGFDFHGEFDAE1FGFGHHGFHHHHHHHHGGCGGFFGGGGGGHGHHHGHHHHHF3GFGFFF?3FGH44GFFBDEE?EEGBHDGGFHGG?CDHHG1DE//<D/FGCC/AD
@M02034:409:000000000-BFKT7:1:1102:27974:12323 1:N:0:28
AAAGTCGAGGTGCCTAAAGTGGCAACCCAGACTCTGAAGGGTGTTGGTGTTGTAGAACTTGCTGTAGCCGCATGGTGATC
+
BBBBAFBBBBBBGGGDGGFGGGGHHHHGGHHGHFH5FGGH2GFE22BB11BA2DD553D55D55A5D531A0B?1@555B
@M02034:409:000000000-BFKT7:1:1102:15405:12323 1:N:0:28
AAAGTCGAGGTGCCTAAAGTGGCAACCCAGACTCAGCCTACGGTTGGTGGTGTAGAGCTTCCTGTAGCCGCATGGCGTTCGTACTTAAATATGGAACTAACCATTCCAATTTTCGCTGTCTCTTATACACATCTCCGAGCCCACGAGACT
+
A3AA>DAADDAAGGGGGGGGFGGHHHGGGHHAGFHHHHGHGGG2BAEECFEFGGFGF5GFFGGGBFGFDFGGGGHHFEEFGGHHGGHHHHHGGHEBGHGHG03FGEFHFHHHHFE?FGGGHHHHHHGHFB2??G3FED/<@CEEGGCFFF
@M02034:409:000000000-BFKT7:1:1102:22535:12328 1:N:0:28
AAAGTCGAGGTGCCTAAAGTGGCAACCCAGACTAAGACTGAGGTTGGTGGTGTAGAGCTTCCTGTAGCCGCATGGCGTTCGTACTTAAATATGGAACTAACCATTCCAATTTTCGCTGTCTCTTATACACATCTCCGAGCCCACGAGACT
+
CCCCCFBBCCBCGGGGGGGGGGGHHHHGGHHGHHHHHHHHHHGGHHGGFFEFGGHGHHHHHHHHGHHGHEFEGGHHGGGGFFHHHHHGHHHHHHHHHHHHHHGHHHHHHHHHHFGGGGGHHHHHHHFHFGGHHHHHFGGFGGHGGGGGGH
@M02034:409:000000000-BFKT7:1:1102:8625:12332 1:N:0:28
AAAGTCGAGGTGCCTAAAGTGGCAACCCAGACTGGGTTGGGTGTTGGTGGTGTAGAGCTTCCTGTAGCCGCATGGCGTTCGTACTTAAATATGGAACTAACCATTCCAATTTTCGCTGTCTCTTATACACATCTCCGAGCCCACGAGACT
+
BBBCAFBADBABGGGGGGGGGGGHHHHGGHHGHHHHFFGGGEGFGHHFGGEFHHGFGHHHHHHHHHHGHFGEEGHGGFGGFFGHHHHFHHGHHHGHGHHGHHHHHHHHHHHHHFGGGGGHHHHHHHGHGFFHHHHHGDG@DFHGGGGGGF
@M02034:409:000000000-BFKT7:1:1102:15826:12332 1:N:0:28
AAAGTCGAGGTGCCTAAAGTGGCAACCCAGACTATGGGTTGTGTTGGTGGTGTAGAGCTTCCTGTAGCCGCATGGCGTTCGTACTTAACTATGGAACTAACCATTCCAATTTTCGCTGTCTCTTATACACATCTCCGAGCCCACGAGACT
+
ABBB>D?ADDAAFGGEFGGEAGFHBHHGGHFGHFFHBFH2AEEFGHHEEEGEEHFGFHHHFHHHG5FFGEEEEGFFGEGGGGFHGHHF3BFHHHFGHHFGFHFGFHHHHHHHHFGGGGGGHHHHGHGHHGHHHHBGE/B?DEFGGGGGGH
@M02034:409:000000000-BFKT7:1:1102:27989:12332 1:N:0:28
AAAGTCGAGGTGCCTAAAGTGGCAACCCAGACTCTGAAGGATGTTGGTGGTGTAGAGCTTCCTGTAGCCGCATGGCGTTCGTACTTAAATATGGAACTAACCATTCCAATTTTCGCTGTCTCTTATACACATCTCCGAGCCCACGAGACT
+
CCCCCFCBBBAAGGGGFGGFGGFHGGHGGHHGHHHHHHHGHHHHHHHEFG1BFGGFFHHHHHHHHHGFGEEEEEHFEEFFEEFGHHGFHHHHHHGFGHFFFHHHHHHGHHHHHHGFGGFHHFHHGHGHHHEHHFFGCBGBBFEGCFGGDH
@M02034:409:000000000-BFKT7:1:1102:10930:12339 1:N:0:28
AAAGTCGAGGTGCCTAAAGTGGCAACCCAGACTACGAAGCATGTTGGTGGTGTAGAGCTTCCTGTAGCCGCATGGCGTTCGTACTTAAATATGGAACTAACCATTCCAATTTTCGCTGTCTCTTATACACATCTCCGAGCCCACGAGACT
+
CCCCCFCBBB2AFGGGGGGGGGGGGHHGGHHGHHHGGHGGGHHHHHHGGGEFGGGDFHHHHHHGHHHFHEFFFFHGGFGGEEFAGHHGHHHHHGHFHHHHHHHHHHHHHHHHHHGGGGGHHHHHHHHHHHFFHHHHGGGFCGHGGGGGGH
@M02034:409:000000000-BFKT7:1:1102:16818:12343 1:N:0:28
AAAGTCGAGGTGCCTAAAGTGGCAACCCAGACTGCGGGGGGGGTTGGTGGTGTAG
+
BBBBBFBBBBAAGGGGGGGGGGGHGHHFGHHGHHHGGEFGG@<@9@FDE.A9.;;
@M02034:409:000000000-BFKT7:1:1102:25256:12347 1:N:0:28
AAAGTCGAGGTGCCTAAAGTGGCAACCCAGACTTGGGAGTCGGTTGGTGGTGTAGAGCTTCCTGTAGCCGCATGGCGTTCGTACTTAAATATGGAACTAACCATTCCAATTTTCGCTGTCTCTTATACACATCTCCGAGCCCACGAGACT
+
BBCCBFAABCCCGGGGGGGGGGGHHGHGGHHGHHHHHHG2B2EAEEGEEAEFAAGD5FGHHHHGGGGFDEGEFEC1E>EFFE2GGGG33FGDFD33BFGG3??FGEFGEGEGHGEEGGFFHHHHGFBD?FBFFDDGGCCCCCAFCDC.CD
@M02034:409:000000000-BFKT7:1:1102:23307:12348 1:N:0:28
AAAGTCGAGGTGCCTAAAGTGGCAACCCAGACTACGAATACTGTTGGTGGTGTAGAGCTTCCTGTAGCCGCATGGCGTTCGTACTTAAATATGGAACTAACCATTCCAATTTTCGCTGTCTCTTATACACATCTCCGAGCCCACGAGACT
+
CCCCCFCCCBABGGGGGGGFGGGHHHHGGHHGHHHGGHHGHHHHHHHEFGEFGFGFGHHHHHHHHHHHHGEEGEHFFGGEEEFGHHHGHHHHHHHGHHHFHHHHHHHFHHHHHFGGGGGHHHHHGHGHEHFHHHGFGCG@FGHGGGGGGH
@M02034:409:000000000-BFKT7:1:1102:7347:12350 1:N:0:28
AAAGTCGAGGTGCCTAAAGTGGCAACCCAGACTGGGGGGGGGGTTGGTGGTGTAG
+
BBCBBFCACCABGGGGGGGFGGGHHHHGGHHGHHHHGGGGFFFFFFFA:A.AA/:
@M02034:409:000000000-BFKT7:1:1102:18596:12350 1:N:0:28
AAAGTCGAGGTGCCTAAAGTGGCAACCCAGACTCAGAAGAAGGTTGGTGGTGTAGAGCTTCCTGTAGCCGCATGGCGTTCGTACTTAAATATGGAACTAACCATTCCAATTTTCGCTGTCTCTTATACACATCTCCGAGCCCACGAGACT
+
CCCCCFBBCBAAGGGGGGGGGGGHHHHGGHHGHHHHHHHHHHHGGHGFGGEFGGGDGHHHHHHGHHHHHGFFGEHGEEGEEEGHHHHFHHGHHHHHFGGFHHHHGHHHHHHHHFGGGGGGGGHHHHGHGHFHHHHFFCGBDGHGCCGGGH
@M02034:409:000000000-BFKT7:1:1102:17646:12353 1:N:0:28
AAAGTCGAGGTGCCTAAAGTGGCAACCCAGACTTCTCATCAGGTTGGTGGTGCTGTGCTTCCTGTAGC
+
CBCCCFCCCCABGGGGGGGGGGGHHHHGGHH2G55FA5F55FGG3B2A2EFA33D5A55A5B5F5555
@M02034:409:000000000-BFKT7:1:1102:14039:12358 1:N:0:28
AAAGTCGAGGTGCCTAAAGTGGCAACCCAGACTTATCCGAATGTTGGTGGTGTAGAGCTTCCTGTAGCCGCATGGCGTTCGTACTTAAATATGGAACTAACCATTCCAATTTTCGCTGTCTCTTATACACATCTCCGAGCCCACGAGACT
+
CCCCCFCCCBAAGGGGGGGGGGGHHHHEGHHGHHHHHHGGGGHHHHHEEFAF1FFAGGGHHEGHGFHHGEGCFFHFFGGCFEGFGHHHHHEFGFGF3EGGHHFGHHHGHHHHHFE?FGGFGBFF?GGDGG2GCGGDDCGCGGHGGCFAEF
@M02034:409:000000000-BFKT7:1:1102:15453:12364 1:N:0:28
AAAGTCGAGGTGCCTAAAGTGGCAACCCAGACTGAGGGTAGGGTAGAGCTTCCTGTAGCCGCATGGCGTTCGTACTTAAATATGGAACTAACCATTCCAATTTTCGCTGTCTCTTATACACATCTCCGAGCCCACGAGACTCCT
+
BABBBFAAD@AAGGGDGGGGGGEHHHHGGHHAC333BEF3A2FBG255DGGGHHHFBHHHGGFGGHHGGGGDGBGGH@F3BBFFHBGHFFGHHHGGHHHFFFHHHGGGFGHGGHHFHFG4FGGGGHHGCGGGGHGGCCGG11FG
@M02034:409:000000000-BFKT7:1:1102:24304:12368 1:N:0:28
AAAGTCGAGGTGCCTAAAGTGGCAACCCAGACTAATAATTCGGTTGGTGGTGTAGAGCTTCCTGTAGCCGCATGGCGTTCGTACTTAAATATGGAACTAACCATTCCAATTTTCGCTGTCTCTTATACACATCTCCGAGCCCACGAGACT
+
CBBCBFCBCCBBGGGGGGGGGGGHHHHGGHHGHHFHFDHD5FHFFCAF11EEAAD5D5BA5FFGGBFA3EE>EEG1E?>1B?2?FGHEEGHFEF33BFGHB03B34F4GG3GF?E/E<?FDFF33B3BF2F2BDG2C?CG@CEF<CCD/G
@M02034:409:000000000-BFKT7:1:1102:28201:12374 1:N:0:28
AAAGTCGAGGTGCCTAAAGTGGCAACCCAGACTAATAATAAGGTTGGTGGTGTAGAGCTTCCTGTAGCCGCATGGCGTTCGTACTTAAATATGGAACTAACCATTCCAATTTTCGCTGTCTCTTATACACATCTCCGAGCCCACGAGACT
+
BBBBBFBBBBBBFGGGGGGGGGGHHHHGCGHGHHHHHHHGFHHHHHGGFGEFGGHFGHHHHFHHGHHHHGFFGGHHGGGGFFHHHHGGHHFHHHFHGHHHHHHHHHHHHHHHHHGFGGGHHHHHHHHHHHHHHHHHGCGCGGHGGCCDGH
@M02034:409:000000000-BFKT7:1:1102:3834:12374 1:N:0:28
AAAGTCGAGGTGCCTAAAGTGGCAACCCAGACTAAGAATAATGTTGGTGGTGTAGAGCTTCCTGTAGCCGCATGGCGTTCGTACTTAAATATGGAACTAACCATTCCAATTTTCGCTGTCTCTTATACACATCTCCGAGCCCACGAGACT
+
CCCCCFCBCCCCGGGGGGGGGGGHHHHGGHHGH33B3ABA5BFGGHHGGGEFHHHGGHHHHHHHHHHGHEFEFGHHGGGGGGBHHHHFHHGHHHHGGHHGHEHHHHHHHGHHHGGGGGGHHHHHHHHHFHHGHHGGF/D/DFHGGGGGGH
@M02034:409:000000000-BFKT7:1:1102:23002:12375 1:N:0:28
AAAGTCGAGGTGCCTAAAGTGGCAACCCAGACTACTGTTGGGGTTGGTGGTGTAGAGCTTCCTGTAGCCGCATGGCGTTCGTACTTAAATATGGAACTAACCATTCCAATTTTCGCTGTCTCTTATACACATCTCCGAGCCCACGAGACT
+
AAABBFBBBD>>BGGFGGGGGGGGHHHGGHFGHHHHGGFFHAFGFAFAAEEBFFHFFHHGHFHBGHHHGGGGGEHHEEGEEEBGGGDDHHFFGFFGFFGHHHHGGHHFHHHHHGEGGGDHHHGHHHFHHHHHHHHFGGGGGGHGGGGGGH
@M02034:409:000000000-BFKT7:1:1102:15476:12376 1:N:0:28
AAAGTCGAGGTGCCTAAAGTGGCAACCCAGACTGAGGGTAGGGTAGAGCTTCCTGTAGCCGCATGGCGTTCGTACTTAAATATGGAACTAACCATTCCAATTTTCGCTGTCTCTTATACACATCTCCGAGCCCACGAGACTCCTGAGCAT
+
BBBBBBABBBBBFGGGFGGGGGGGGEHGGHHGHHHHGGEHGGGGHGHHHHHHHHHFGHHHEEEEEHFEEFFGFGGGHGHGGFHGHBFFGEGHHHHHHHHGFHHHHGGGGGHHHHHGHGFFHHHHHDFGFGFGGGG>/>C?GFHHHHHHHE
@M02034:409:000000000-BFKT7:1:1102:12858:12388 1:N:0:28
AAAGTCGAGGTGCCTAAAGTGGCAACCCAGACTGCGAAGCATGTTGGTGGTGTAGAGCTTCCTGTAGCCGCATGGCGTTCGTACTTAAATATGGAACTAACCATTCCAATTTTCGCTGTCTCTTATACACATCTCCGAGCCCACGAGACT
+
BBBBBFBBBBABGGGGGGGGGGGHHHHGGHHGHHHGGGGEHHHHHHHFFGFFHHHBGFHHHHHHHHHHHGGGGGHHG>FFGFHHHHGFHHHHHHHHHHHHHHHHHHHHHHHHHHGGGGGHHHHHHHHHHHHHHHHHGGGGGGHGGGGGGF
@M02034:409:000000000-BFKT7:1:1102:17958:12396 1:N:0:28
AAAGTCGAGGTGCCTAAAGTGGCAACCCAGACTGTTGATAAGGTTGGTGGTGTAGAGCTTCCTGTAGCCGCATGGCGTTCGTACTTAAATATGGAACTAACCATTCCAATTTTCGCTGTCTCTTATACACATCTCCGAGCCCACGAGAC
+
CCCCBFCCCCCBGGGGGGGGGGGHHHHGGHHGH335B5DGH3FGHHGEFGEFGGGDGHHHHHHHHHHHHGGEFGHHGGGGGGHHHHHHHHHHHHHGHHHHHHHHHHHGHHHHHHGGGGGHHHHHGHHHGHFHHHFHGDGCGGHGGGGGG
@M02034:409:000000000-BFKT7:1:1102:8887:12403 1:N:0:28
AAAGTCGAGGTGCCTAAAGTGGCAACCCAGACTTCTCAGTCTGTTGGTGGTGTAGAGCTTCCTGTAGCCGCATGGCGTTCGTACTTAAATATGGAACTAACCATTCCAATTTTCGCTGTCTCTTATACACATCTCCGAGCCCACGAGACT
+
AAABAFBBBBABGGGGGGGGGGGHCGHGGHGGHHHHHHH5GHHHHHHFGGGFGGGFHHFHHHHHHDGFGFGAEEHGGFGGGGFHHHH3GGGHHHHGHHHFHHHGHGFFHHHHHHGGGGGHFGFHGHGHEGHFGHGGD?GBDGHGGBDGGH
@M02034:409:000000000-BFKT7:1:1102:5886:12404 1:N:0:28
AAAGTCGAGGTGCCTAAAGTGGCAACCCAGACTCAGAATAATGTTGGTGGTGTAGAGCTTCCTGTAGCCGCATGGCGTTCGTACTTAAATATGGATCTAACCATTCCAATTTTCGCTGTCTCTTATACACATCTCCGAGCCCAC
+
AABBBFBB?AA?FGGGEGFBFGGFHHGGGGHGHCHHFDGFHGFGGFABF2AFA3F5D5GGFFHHHHHHHFGFGGHGE?EFFE2FE@F3DGHDEBD3BFBFD?3BFHFDFFGHHE@DFEEGGEHFEHFGHCDHHEDFB@FGG//F
@M02034:409:000000000-BFKT7:1:1102:17859:12422 1:N:0:28
AAAGTCGAGGTGCCTAAAGTGGCAACCCAGACTAGTCCGAATGTTGGTGGTGTTGA
+
CCCCCFCCBCBBGGGGGGGGGGGHHHHGGHHGH33FGHG2AB3FAG2A21EAA1B5
@M02034:409:000000000-BFKT7:1:1102:3463:12425 1:N:0:28
AAAGTCGAGGTGCCTAAAGTGGCAACCCAGACTAATCAGCATGTTGGTGGTGTAGAGCTTCCTGTAGCCGCATGGCGTTCGTACTTAAATATGGAACTAACCATTCCAATTTTCGCTGTCTCTTATACACATCTCCG
+
AABBAFBBBBAAGGGB44AFGDFHHHGGGAFFGGFFG5DF5FDFGFEEFDEAFFHBG5FGGHFHFFHHHGG?EEGGGGGGEFCHHHHEHHHFFH3DFHFEG13BFFBGFFF?FEEGG/EFHFHHHHDGBFDHCG11E
@M02034:409:000000000-BFKT7:1:1102:22411:12429 1:N:0:28
AAAGTCGAGGTGCCTAAAGTGGCAACCCAGACTGCGAATTCTGTTGGTGGTGTAGAGCTTCCTGTAGCCGCATGGCGTTCGTACTTAAATATGGAACTAACCATTCCAATTTTCGCTGTCTCTTATACACATCTCCGAGCCCACGAGACT
+
BBBBB5AB@DAAGGGDFGGAFGGFHHHEFHHFHHHGGGCHHHGGHHHEEGEAFFGAFHHHHGGFFAGGFEFEGEH1@BEFEBBGG@FFHHHHHFGFFHEBGHHGHEFFHHHHHFGGGGEFFHHHHHHF2?1CFF1BA@D/DGHGCADGFG
@M02034:409:000000000-BFKT7:1:1102:7208:12437 1:N:0:28
AAAGTCGAGGTGCCTAAAGTGGCAACCCAGACTAATAATAATGTTGGTGGTGTAGAGCTTCCTGTAGCCGCATGGCGTTCGTACTTAAATATGGAACTAACCATTCCAATTTTCGCTGTCTCTTATACACATCTCCGAGCCCACGAGACT
+
CCCCBFCCCCCCGGGGGGGGGGGHHHHGGHHGHHHHHHHHHHHHHHHGGGGGHHGFGHHHHHHHHHHGHGGEGGHHGEGGGEGHHHHHHHHHHHGGHHHHHHHHHGHGHHHHHGGEGGGHHHHHHHHHHHHHHHGFGGGGGGHGGFGGGG
@M02034:409:000000000-BFKT7:1:1102:2213:12441 1:N:0:28
AAAGTCGAGGTGCCTAAAGTGGCAACCCAGACTCTGCCGAATGTTGGTGGTGTAGAGCTTCCTGTAGCCGCATGGCGTTCGTACTTAAATATGGAACTAACTATTCCAATTTTCGCTGTCTCTTTTACACATCTC
+
CCCCCFCCCCCCGGGGGGGGGGGHHHHGGHEEGGG53BE22BAGGHHEAAFCA3D5B5AA5BEDB5A5ABE0BE11>?>B??2??FG33FH@FD33BBGH334D44D4?D3GF4/??/<BB4FF3B?2B22FGDH
@M02034:409:000000000-BFKT7:1:1102:5607:12445 1:N:0:28
AAAGTCGAGGTGCCTAAAGTGGCAACCCAGACTCAGAATCATGTTGGTGGTGTAGAGCTTCCTGTAGCCGCATGGCGTTCGTACTTAAATATGGAACTAACCATTCCAATCTTCGCTGTCTCTTATACACATCTCCGAGCCCACGAGACT
+
BBBBBFBABBAAGGGGGDGAFGGHFHHGGAGFHGCGGFHHGHHHFFHEFGEFHBB5FDGHHGHHFFHFHEEAEEH1EEEFEE2FFGFFHHFFGFFH3FGHHFGFGHHHHHHHHHG/?AEFHBGHGGB?4C1FFFDBC/CBCF//BB//AG
@M02034:409:000000000-BFKT7:1:1102:26109:12456 1:N:0:28
AAAGTCGAGGTGCCTAAAGTGGCAACCCAGACTTGTACTGATGTTGGTGGTGTAGAGCTTCCTGTAGCCGCATGGCGTTCGTACTTAAATATGGAACTAACCATTCCAATTTTCGCTGTCTCTTATACACATCTCCGAGCCCACGAGACT
+
BBBBBFBBDBAAEGGGGGGGGGGGHHHGGHHGHHHFHHHHHHHHHHHEFGEFGFFDGHHHHHHHHGHGHFEEEEHFEEEEEEFHHHGFHHGHHHHGFHHFHHGHHHHHHHHHHHGFGGGHHHHHGHHHDFFHGHGGGFG/DGHGGDGADG
@M02034:409:000000000-BFKT7:1:1102:23297:12458 1:N:0:28
AAAGTCGAGGTGCCTAAAGTGGCAACCCAGACTGCGAATAATGTTGGTGGTGTAGAGCTTCCTGTAGCCGCATGGCGTTCGTACTTAAATATGGAACTAACCATTCCAATTTTCGCTGTCTCTTATACACATCTCCGAGCCCACGAGACT
+
33AA>DBAD>AAGFGGG4FDEGCHHHHGGHHGHGHGGCGFFFGDBEGA1EEFAFFBFGHGGFGGFFGGFEEE?E1BEFGFGEBHFEGGHHHFBGHBCFFFEHFFGDGHHGHHHGEFGGGGHHHHBGEGFFFHHHF2EGGGGGHGGGFFGF
@M02034:409:000000000-BFKT7:1:1102:16946:12460 1:N:0:28
AAAGTCGAGGTGCCTAAAGTGGCAACCCAGACTAATAGGGATGTTGGTGGTGTAGAGCTTCCTGTAGCCGCATGGCGTTCGTACTTAAATATGGAACTAACCATTCCAATTTTCGCTGTCTCTTATACACATCTCCGAGCCCACGAGACT
+
BBBBBFBBBBAAGGGGGGGFGGGGHHHGGHHGHHGHHGGHHHGHHHHEGGGCGFF5FHHHHHHGHHHGHGGEEFHGEEGGGEGHHHFHHHHHHHGGFGFFFGFHHFEDHHHHHGEFGGGHHHGHHFHHGHHBCGHHEFGGFGHGG?FGGH
@M02034:409:000000000-BFKT7:1:1102:17462:12475 1:N:0:28
AAAGTCGAGGTGCCTAAAGTGGCAACCCAGACTCCGAATCAGGTTGGTGGTGTAGAGCTTCCTGTAGCCGCATGGCGTTCGTACTTAAATATGGAACTAACCATTCCAATTTTCGCTGTCTCTTATACACATCTCCGAGCCCACGAGACT
+
B@AABBAB@BBBGGGGGGGGGFGFFHHAFEGGHHHG2EFCGFHFFFEFFEFFHHGFHHHHHGHHGGHHHGCEEFHHGGGGFGGHFGHGDEEGGFFHHHHFHHHGGEGGHHHHHGEDEEGHHGHHFHFHFFHHGHGHF?DC?FHGGCGGGF
@M02034:409:000000000-BFKT7:1:1102:23308:12475 1:N:0:28
AAAGTCGAGGTGCCTAAAGTGGCAACCCAGACTGCGAATAATGTTGGTGGTGTAGAGCTTCCTGTAGCCGCATGGCGTTCGTACTTAAATATGGAACTAACCATTCCAATTTTCGCTGTCTCTTATACACATCTCCGAGCCCACGAGACT
+
CCCCCFCCCCBBGGGGGGGGGGGHHHHGGHHGHHHGGGGGHHHHHHHGGGFFGGHFGHHHHHHHGHHHHEEEFGHGEEGGGFHHHHHHHHHHHHFHGHHGHGGHHHHHHHHHHHGFGGGHGHHHHHHHGHFHHHHHFGG@GGHGGGGGFH
@M02034:409:000000000-BFKT7:1:1102:23689:12475 1:N:0:28
AAAGTCGAGGTGCCTAAAGTGGCAACCCAGACTGGGGTGGGGGTTGGTGGTGTAGAGCTTCCTGTAGCCGCATGGCGTTCGTACTTAAATATGGAACTAACCATTCCAATTTTCGCTGTCTCTTATACACATCTCCGAGCCCACGAGACT
+
AABCAFBADBACGGGGGGGGGGGHHHHGGHHGHHHHGAAEGGGEFEGEFGEGGHGGGHHGHHHHHHHGHEFEEGHGGGGGGGGHHHHGHHHHHHGFGGGFHHHGHHGHHHHHHFCDGGGHHHHHHHGHFHBGGGFGE@GAGGHGGGGGGH
@M02034:409:000000000-BFKT7:1:1102:22764:12476 1:N:0:28
AAAGTCGAGGTGCCTAAAGTGGCAACCCAGAATGTTGGTGGTGTAGAGCTTCCTGTAGCCGCATGGCGTTCGTACTTAAATATGGAACTAACCATTCCAATTTTCGCTGTCTCTTATACACATCTCCGAGCCCACGAGACTCCTGAGCAT
+
AAAABFBBDD>AAGGGGGGGFFGGHHHGGGHFHHHHHHEFGGGHGEHHFHHHGHHHGFHHFEAEEHHGEFFEEB?GG4D@F4FGH3BBFBFHFEGHHHHHHHHHHGGGGGHHGHHHHHHGHGHHHHGGCGGGGHGGDDFGGHHHGHHFHG
@M02034:409:000000000-BFKT7:1:1102:9567:12476 1:N:0:28
AAAGTCGAGGTGCCTAAAGTGGCAACCCAGACTAATCAGAATGTTGGTGGTGTAGAGCTTCCTGTAGCCGCATGGCGTTCGTACTTAAATATGGAACTAACCATTCCAATTTTCGCTGTCTCTTATACACATCTCCGAGCCCACGAGACT
+
CCCCCFCCCCCCGGGFFGGGGGGHHHHGGHGFHHHHFHHHHFHHHHHGGGGFHHHFGHHHHHHHHHHHHGGGGGHGGGGGGGFHGHFGHHGHHGGGHGHHHHHHHHHHHGHHHHGGGGFHHHHHHHHHHHGHGHHGGGGGGGHGGCGGGD
@M02034:409:000000000-BFKT7:1:1102:17194:12485 1:N:0:28
AAAGTCGAGGTGCCTAAAGTGGCAACCCAGACTGGGTTTTCTGTTGGTGGTGTAGAGCTTCCTGTAGCCGCATGGCGTTCGTACTTAAATATGGAACTAACCATTCCAATTTTCGCTGTCTCTTATACACATCTCCGAGCCCACGAGACT
+
BBBBBFAADBBBFGGGGGGFGGGFFHHEFGFGHHHHFFEFHGHGHHHFGGEFHHHGHHHHHHHHGFHFHFGFEGHHGGGGGGFHGHHGHGGHHHGGFGHHHHHGGGHDHGHHHFFFGGGHHHHHGHGHHGHHHHHHFCC<CEHGGDGEGH
@M02034:409:000000000-BFKT7:1:1102:6391:12489 1:N:0:28
AAAGTCGAGGTGCCTAAAGTGGCAACCCAGACTGGGG
+
BCCCCFCCBCBBGGGGFGGGGGGHHHHGGHHGHHC2A
@M02034:409:000000000-BFKT7:1:1102:4355:12492 1:N:0:28
AAAGTCGAGGTGCCTAAAGTGGCAACCCAGACTTCTAATAATGTTGGTGGTGTAGAGCTTCCTGTAGCCGCATGGCGTTCGTACTTAAATATGGAACTAACCATTCCAATTTTCGCTGTCTCTTAACACATCTCCGAGCCCACGAGACTC
+
CCCCCFCCBCABGGGGGGGGGGGHGHHGGHHGHHHHHHHHHHHHHHHFFGEFGEF5FGHHHHHHHGHFGEFEEGHFFFGFFFGHHHHGGHHHHHFFHHHHHGFHHHHGHHHHHHGGGGGHHHHHGFHHHHFFGGHFCGGGGHGGGGGGGC
@M02034:409:000000000-BFKT7:1:1102:5339:12494 1:N:0:28
AAAGTCGAGGTGCCTAAAGTGGCAACCCAGACTCAGGAGCAGGTTGGTGGTGTAGAGCTTCCTGTAGCCGCATGGTGTTCGTACTTAAATATGGAACTAACCATTCCAATTTTCGCTGTCTCTTATACACATCTCCGAGCCCACGAGACT
+
CCCCCFBBBCCCGGGGGGGGGGGHHHHGGHGCHGC3FCFGCFHHHGCEA1EAA3F5DDAB5GHEGDAAAAE0EEC5B??B>??FFFF@B@FDF333BBGH31@BF?E4FGDHG4>EFD?GEFF44??FHFH2FDG2</@C?FA/BFC//F
@M02034:409:000000000-BFKT7:1:1102:9134:12501 1:N:0:28
AAAGTCGAGGTGCCTAAAGTGGCAACCCAGACTGCGTCTAATGTTGGTGGTGTAGAGCTTCCTGTAGCCGCATGGCGTTCGTACTTAAATATGGAACTAACCATTCCAATTTTCGCTGTCTCTTATACACATCTCCGAGCCCACGAGACT
+
BBBBBFBBBBAAGGGGGGGGGGGHHHHGGHHGHF3EEAACDGHHHHHEFGEFHEG5GGGGHHHHHHGHHGGEEGHGG1FFF?BGHHGHHHFHHHFHHHHHHHHHHHHFHGHHHFEGFFEHFHHHFGGHHFFHHFHFFFGGGGHGGG?DDH
@M02034:409:000000000-BFKT7:1:1102:24851:12501 1:N:0:28
AAAGTCGAGGTGCCTAAAGTGGCAACCCAGACTTATCCGGTGGTTGGTGGTGTAGAGCTTCCTGTAGCCGCATGGCGTTCGTACTTAAATATGGAACTAACCATTCCAATTTTCGCTGTCTCTTATACACATCTCCGAGCCCACGAGACT
+
CCCCCFBCCCBAGGGGGGGGGGGHHHHGGHHGHHHHHHGGEEGEGGGEFEEFHHGFHHHHHHHHGHHGHGGGGGGGGFGGEFFFHHHGHHHHHHFHHGFHHHHHHHHHHHHHHHFGGGGHHHHHFHHHGGFHHHHHG/CCGGFGGG?EFG
@M02034:409:000000000-BFKT7:1:1102:28577:12501 1:N:0:28
AAAGTCGAGGTGCCTAAAGTGGCAACCCAGCCTACTGGT
+
AAA1ADAAD?>AGGGFGGBGGGFFHHHGGA0AEGFGF1F
@M02034:409:000000000-BFKT7:1:1102:20310:12502 1:N:0:28
AAAGTCGAGGTGCCTAAAGTGGCAACCCAGACTGGGCAGGCGGTTGGTGGTGGAGAGCTTCCTGTAGCCGCATGGCGTTCGTACTTAAATATGGAACTAACCATTTCAATTTTCG
+
BAAABFBADB>AFGGGGGGFBFFFFGHAFFDG3AG2DFEAEEGEE0AAEAEF11?3?FGG5BDE34@@FE//>?F?E>EF>E2?/B4BFGD4BF?FGF333B?FB3B3GFHFD3<
@M02034:409:000000000-BFKT7:1:1102:11315:12503 1:N:0:28
AAAGTCGAGGTGCCTAAAGTGGCAACCCAGACTAAGACTAATGTTGGTGGTGTAGAGCTTCCTGTAGCCGCATGGCGTTCGTACTTAAATATGGAACTAACCATTCCAATTTTCGCTGTCTCTTATACACATCTCCGAGCCCACGAGACT
+
CBCCBFCBCD>AGGGGGGGGGGGHHHHGGHHGHHHHHHHHHHHGHHHFGGEFGGGDGHHHHHHHGFHHHFEEFEHHGFGGFEGHHHHFHHHHHHHHHGHHHHFHHHHHHHHHHHGGGGGHHHHHHHHHGHEHHHHHF@GBDGHGGGGGGG
@M02034:409:000000000-BFKT7:1:1102:27629:12505 1:N:0:28
AAAGTCGAGGTGCCTAAAGTGGCAACCCAGACTTGTAAGGCTGTTGGTGGTGTAGAGCTTCCTGTAGCCGCATGGCGTTCGTACTTAAATATGGAACTAACCATTCCAATTTTCGCTGTCTCTTATACACATCTCCGAGCCCACGAGACT
+
BBBBBF3ABDBAFGGGGGGFGGFHHHHGGAHGHHHHHHHHBGHHFHFFA2EEFFFAA5GGHGHFHHHGHGGEEEF1>1EFGEFHGHHEGGHGFBGBHHGHBGBGHGHHHHHHHHCAFEFGHHHHFGGGGHHHHHHGGCGGGG/A@/<EGH
@M02034:409:000000000-BFKT7:1:1102:14247:12507 1:N:0:28
AAAGTCGAGGTGCCTAAAGTGGCAACCCAGACTGGGGCTGGGGTTGGTGGTGTAGAGCTTCCTGTAGCCGCATGGCGTTCGTACTTAAATATGGAACTAACCATTCCAATTTTCGCTGTCTCTTATACACATCTCCGAGCCCACGAGACT
+
BBABBFABBBABGGGGGGGGGGGHFHGDFHGFGHHHGGGGGGGGFGGEFGEFGEFBGFHHHGHFHHHHGGGEGGGHFFGFGEFHHGHGHHHHHHHHFHHHHGHHHHGHGHHHHFGGGGDFHFHHFHHHHGGHFHHGGC?CGGGGGGGGGF
@M02034:409:000000000-BFKT7:1:1102:6973:12507 1:N:0:28
AAAGTCGAGGTGCCTAAAGTGGCAACCCAGACTATTACTACGGTTGGTGGTGTAGAGCTTCCTGTAGCCGCATGG
+
BBBBBFBBBBBBGGGGGGGGGGGHHHHGGGHGHHHGGHHHHCGHGGC2A1EAA3D5AABEEGGFGDBBBEE0EEH
@M02034:409:000000000-BFKT7:1:1102:7758:12508 1:N:0:28
AAAGTCGAGGTGCCTAAAGTGGCAACCCAGACTATGGTTTCGGTTGGTGGTGTAGAGCTTCCTGTAGCCGCATGGCGTTCGTACTTAAATATGGAACTAACCATTCCAATTTTCGCTGTCTCTTATACACATCTCCGAGCCCACGAGACT
+
BBBBBFAABDABGGGFGGGGGGGHHHHGGHHGHGHHFDDBFEFGGGGFGGGFGFHDGFFGHGFHGGHFHGGEEGGGGGGGGGHHHHGBHGHHHHFEHHHGFHDFHEGGHGFHHGGGGGGHHFHHFHGHH2?GGHF2C<CFGGHGG?@DDG
@M02034:409:000000000-BFKT7:1:1102:5771:12513 1:N:0:28
AAAGTCGAGTGCCTAAAGTGGCAACCCAGACTAGTAAGAATGTTGGTGGTGTAGAGCTTCCTGTAGCCGCATGGCGTTCGTACTTAAATATGGAACTAACCATTCCAATTTTCGCTGTCTCTTATACACATCTCCGAGCCCACGAGACTC
+
BBBBBFB?3DAFGDFGFFGGGGHH4GGE4GFHGHGFGHFHBFBGGHBFEAFFGBGGEFHHCHHHFGGBEAEEEGGEEEEEFHEEHHHHHHHGHHFBGGHFGDFGHFGEGHHHHGFFG/FGHHHHHEFHG3FHG1FC/CCBCHGGGGGGHG
@M02034:409:000000000-BFKT7:1:1102:3516:12527 1:N:0:28
AAAGTCGAGGTGCCTAAAGTGGCAACCCAGACTACGTCGACGGTTGGTGGTGTAGAGCTTCCTGTAGCCGCATGGCGTTCGTACTTAAATATGGAACTAACCATTCCAATTTTCGCTGTCTCTTATACACATCTCCGAGCCCACGAGACT
+
ABBBBFBBBBAAGGGFFGGGGGGHHHHGGHHGHHHGGHGGGGGGGGGGGGFFGHHDFHHHHHHHHHHHGGGEFFHHGFGGGGBHHHHGFGFHHHHHGFGHHHHHHHFGFGHHHGGGGGGHHGHHEHFHDHGGHHFFG/C@FGEGCA@DGH
@M02034:409:000000000-BFKT7:1:1102:5782:12529 1:N:0:28
AAAGTCGAGGTGCCTAAAGTGGCAACCCAGACTACTGGTGGGGTAGAGCTTCCTGTAGCCGCATGGCGTTCGTACTTAAATATGGAACTAACCATTCCAATTTTCGCTGTCTCTTATACACATCTCCGAGCCCACGAGACTCCTGAGCAT
+
CCCCBFBBCCBCGGGGGGGGGGGHHHHGGHHGHHHHDFFEAEGGDGGFGHGFEGGAFGBAEE?EGFG>?EFFGBGGHGFFHFHFG3FCGBGFFGHHHBFHFHGHHGGGGGHHFFHFHFFGFFGCFFGA?B@CFCGD>@DGDHHHHGHFFF
@M02034:409:000000000-BFKT7:1:1102:14661:12532 1:N:0:28
AAAGTCGAGGTGCCTAAAGTGGCAACCCAGACTTCGAAGCAGGTTGGTGGTGTAGAGCTTCCTGTAGCCGCATGGCGTTCGTACTTAAATATGGAACTAACCATTCCAATTTTCGCTGTCTCTTATACACATCTCCGAGCCCACGAG
+
CBCCBFCABDAAGGGGGGGGGGGHFGHGGHHGHGHGHHGFEGGGHGGGFFGEB3D5DD3FDFGHGBG53EE0EEC1>BEFEE2?FGHGGGHFGG33FHHG30?BGEHBDGHHF4<EEE<F4FFF3FDBD22BCGF?E?DCG/GE@/@
@M02034:409:000000000-BFKT7:1:1102:26468:12536 1:N:0:28
AAAGTCGAGGTGCCTAAAGTGGCAACCCAGACTAATAATCAGGTTGGTGGTGTAGAGCTTCCTGTAGCCGCATGGCGTTCGTACTTAAATATGGAACTAACCATTCCAATTTTCGCTGTCTCTTATACACATCTCCGAGCCCACGAGACT
+
CCCBCFCCBCABGGGGGGGGGGGHHHHGGHHGHHGHHHHHHHHEGHEEEE1FGDGFGHHHDGHGEGGGGEAEEEGFEEGFEEHHHHHHHHHHFHHHGHGGGHGHHHHGFHHHHHGEGGEFHHHHHHFHGHHGHGB2?/B>DGHGF?DDFF
@M02034:409:000000000-BFKT7:1:1102:23771:12541 1:N:0:28
AAAGTCGAGGTGCCTAAAGTGGCAACCCAGACTGTTACGACGGTTGGTGGTGTAGAGCTTCCTGTAGCCGCATGGCGTTCGTACTTAAATATGGAACTAACCATTCCAATTTTCGCTGTCTCTTATACACATCTCCGAGCCCACGAGAC
+
BBBBBFAAADA4FGGGGDGGBBEGCEHEF2FFCFFGHHFFEE?BFEC1BEEFFFB5FBFGFFGFGGF5FE0>EE?AE1>EF1BCGFH3GFGFF33BFBFGGAFF3GFFDHHHHFEFGGEFBFHED33FF<GCFHHHGCFGGGHACCCGD
@M02034:409:000000000-BFKT7:1:1102:22246:12546 1:N:0:28
AAAGTCGAGGTGCCTAAAGTGGCAACCCAGACTGGGGGTTGTGTTGGTGGTGTAGAGCTTCCTGTAGCCGCATGGCGTTCGTACTTAAATATGGAACTAACCATTCCAATTTTCGCTGTCTCTTATACACATCTCCGAGCCCACGAGACT
+
AAAAAFA1D@1AGGGG1FGFGGGFHHHGFHHGHHHHGGGEEGGGHGGEGEEFEDGBFHHHHGHFEGGFF?E>EEHBEEEGEEHFHHHGHHHFGHGFHGFEFFGGHHHFGHHHHFGCGGFFHGHHHHHDFBFGEGB1C?C@CFHGGGGGGH
@M02034:409:000000000-BFKT7:1:1102:15341:12552 1:N:0:28
AAAGTCGAGGTGCCTAAAGTGGCAACCCAGACTATGGGTCAGGATGGTGGTGTAGAGCTTTCTGTAGCCGCATGGCGTTCGTACTTAAATATGGAACTAACCATTCCAATTTTCGCTGTCTCTTATACAC
+
A?AA3BAAD2A4BFGGGGFEE4FGGHFEGC2CGGFFFHFB2AG3A3EBFEEA1BFBDH3F5BDDDFGFG??0EB?B@E/B?EFHHFHHHHG@43E3ECFGHH3FHHEGFFGFBGEEEC<344FFDGHHHH
@M02034:409:000000000-BFKT7:1:1102:20031:12558 1:N:0:28
AAAGTCGAGGTGCCTAAAGTGGCAACCCAGACTACTGATCGGGTTGGTGGTGTTGAGCTTCCTGTAGCCGCGTGG
+
AABABFBB@DAAGGGGGGGDGFGGHGHGGHGGHH3GH5BFC2EHF?0BA1BFF1B5A353ABF5A5B53?E0>E@
@M02034:409:000000000-BFKT7:1:1102:10887:12558 1:N:0:28
AAAGTCGAGGTGCCTAAAGTGGCAACCCAGACTTCTAATAAGGTTGGTGGTGTAGAGCTTCCTGTAGCCGCATGGCGTTCGTACTTAAATATGGAACTAACCATTCCAATTTTCGCTGTCTCTTATACACATCTCCGAGCCCACGAGACT
+
CCCCCFCCBBABGGGGGGGGGGGHHHHFGHHGHHHHHHHHHHHFGHGEFGFFAFGBFHHHHHHHHHHHHEGGGGHHGGGGGFHHHHHHHHHHHHEFGHHHHHHHHHHHHHHHHHGGGGGHHHHHHHHHHHGHGHGHGCGFGGHGGGGFGF
@M02034:409:000000000-BFKT7:1:1102:16904:12559 1:N:0:28
AAAGTCGAGGTGCCTAAAGTGGCAACCCAGACTGCGAATCATGTTGGTGGTGTAGAGCTTCCTGTAGCCGCATGGCGTTCGTACTTAAATATGGAACTAACCATTCCAATTTTCGCTGTCTCTTATACACATCTCCGAGCCCACGAGACT
+
BBBBBFBBBB>AFGGGGGGGGGGHHHHEFFHGHHHGGGGGHHHHHHGEGGGFHFGDGGFHHFHHHHHHHGGEEGHGE?EFFECGHGGFHGGHHFFGHHHHHAGFGHHFHGHHHFFGGGFHBHHHFGHHHHHGHHHGECGGGGHGGDGEFH
@M02034:409:000000000-BFKT7:1:1102:23815:12559 1:N:0:28
AAAGTCGAGGTGCCTAAAGTGGCACATAAGAAGGTTGGTGGTGTAGAGCTTCCTGTAGCCGCATGGCGTTCGTACTTAAATATGGAACTAACCATTCCAATTTTCGCTGTCTCTTATACACATCTCCGAGCCCACGAGACTCCTGAGCAT
+
CCCCDFDCCCBBGGGGGGGGGGGHHHGGHHHHHHHHHGGGGGGHGHHHHHHHHHHHHHHHGGGGGHHGFGGGGHHHHHGHHHHHHFHHFHHHHHHHHHGHHHHHHGGGGGHHHHHHHHHHHHHHHHHGGGGGGHGFBCECHHHHHGHHH?
@M02034:409:000000000-BFKT7:1:1102:26509:12562 1:N:0:28
AAAGTCGAGGTGCCTAAAGTGGCAACCCAGACTGAGAAGGGGGTTGGTGGTGTAGAGCTTCCTGTAGCCGCATGGCGTTCGTACTTAAATATGGAACTAACCATTCCAATTTTCGCTGTCTCTTATACACATCTCCGAGCCCACGAGACT
+
CCCCCFCCCCAAGGGGGGGFGGGHGHHGGHHGHHGHFGHGGGGGGGGEFGABFGHGHHFHHHHHHHHHHGE>EEFGEEGEEEGHHHHFHHGFHHFHFHHGFHHHFHHHHHHHHHGGGGDGFGHHHHGHFFFFHHHHGFG><FHGG@CGFD
@M02034:409:000000000-BFKT7:1:1102:15068:12562 1:N:0:28
AAAGTCGAGGTGCCTAAAGTGGCAACCCAGACTTCGAAGGATGTTGGTGGTGTAGAGCTTCCTGTAGCCGCATGGCGTTCGTACTTAAATATGGAACTAACCATTCCAATTTTCGCTGTCTCTTATACACATCTCCGAGCCCACGAGAC
+
BAABBFBBBBABGGGGGGGGGGGFHHHGGHHGHB5FCGFEBGGHHHHEFGFFHFHFHBGGFHHHHHHHGGGGGGHHGGGGGGHHHHHGHHHHHHEHHHHHHGFGFHFFHGGHHHFDFGFHFHHFHHDHHHHHHHHFGC@CDEHGGGFGG
@M02034:409:000000000-BFKT7:1:1102:25889:12562 1:N:0:28
AAAGTCGAGGTGCCTAAAGTGGCAACCCAGACTGAGAAGAATGTTGGTGGTGTAGAGCTTCCTGTAGCCGCATGGCGTTCGTACTTAAATATGGAACTAACCATTCCAATTTTCGCTGTCTCTTATACACATCTCCGAGCCCACGAGACT
+
AAAAAF1A1>>A1FGGGGGGGDFCFHGEGCAFFGBF11FGFHHHG2FAA/BBF1D2DBBFFGGHGHHDH/EEGEH0EBEFE?>FGFGFHGBGHGFGFGHFH0>GGFF2FFFHH2@/EEEFHHHHFHHFGHFHFGHHGCCCC/GGCCC?/?
@M02034:409:000000000-BFKT7:1:1102:26287:12565 1:N:0:28
AAAGTCGAGGTGCCTAAAGTGGCAACCCAGACTAGGCCGGGGGTTGGTGGTGTAGAGCTTCCTGTAGCCGCATGGCGTTCGTACTTAAATATGGAACTAACCATTCCAATTTTCGCTGTCTCTTATACACATCTCCGAGCCCACGAGACT
+
BBBBBFBBBB>AFGGG4FFAGGGHHHHGGHHGHHHHHHGGGGGGEEFFGGEBB3F3FGHHHHHFFGHHHFEEGEHFE?EF?EFHHGGFHHGHHHGHFHGFHHFHHHGHHHHGFGGDGGEFFFHFHHEGFGF1<GDGEDD-DFHGCCDGGC
@M02034:409:000000000-BFKT7:1:1102:14423:12566 1:N:0:28
AAAGTCGAGGTGCCTAAAGTGGCAACCCAGACTTCGGGGGGGGTTGGTGGTGTAGAGCTTCCTGTAGCCGCATGGCGTTCGTACTTAAATATGGAACTAACCATTCCAATTTTCGCTGTCTCTTATACACATCTCCGAGCCCACGAGACT
+
AAABCFBBBBAAGGGGGGGGGGGHGHHGGHHFHHHGGGGGGGF@D?FDFFAAAFF:FFFFFFFFFFFFFDBFDFFFFDFFADFEFFFFFFFFFFBBFFFFFFFFFFFFFFFFFFFFFFFFFFFFFFFFFFBFFFFFFFF@DFFFFFFFFF
@M02034:409:000000000-BFKT7:1:1102:15336:12572 1:N:0:28
AAAGTCGAGGTGCCTAAAGTGGCAACCCAGACTATGGGTCAGGTTGGTGGTGTAGAGCTTCCTGTAGCCGCATGGCGTTCGTACTTAAATATGGAACTAACCATTCCAATTTTCGCTGTCTCTTATACACATCTCCGAGCCCACGAGACT
+
CCCCCFCCCCCCGGGGGGGGGGGHHHHGGHHGHHFHB2F22FGGGHGGFGFFHHHFHHHHHHHHHHHHHGGEFGHHGGGGGGHHHHHGHHHHHHBGFHHHHHHHHHHHHHHHHFGGGGGGHHHHHHHHHHFHHHHHGCGGGGHGGGGGGD
@M02034:409:000000000-BFKT7:1:1102:28398:12575 1:N:0:28
AAAGTCGAGGTGCCTAAAGTGGCAACCCAGACTCAGTCGGAGGTTGGTGGTGTAGAGCTTCCTGTAGCCGCATGGCGTTCGTACTTAAATATGGAACTAACCATTCCAATTTTCGCTGTCTCTTATACACATCTCCGAGCCCACGAGAC
+
B?ABAFBADBABGGGGGGGGGFGBGGHDGHCDBAGFGGEE2AEABAAEFDEF1FG5DGHG5GGFF5F@B?EEFEHCEBE?>?1??FE3BB4BBGD3FH3?GHFFHHFHHFHHHHGFGGGFFFGHHFGGFC1GFGGB?/B@>FEGCCC.>
@M02034:409:000000000-BFKT7:1:1102:17965:12576 1:N:0:28
AAAGTCGAGGTGCCTAAAGTGGCAACCCAGACTGTTAGTGAGGTTGGTGGTGTAGAGCTTCCTGTAGCCGCATGGCGTTCGTACTTAAATATGGAACTAACCATTCCAATTTTCGCTGTCTCTTATACACATCTCCGAGCCCACGAGACT
+
BBBBAFBBBBBBGGGGGGGGGGGBHHHGGHHGHHHHHHHHHHHHHHGEFGEFHGHFHHHHFHHHHHHHHGGEFGHHFGGGGFHHHHGGHHHHHHHHHHHGHHHHHHHHHHHHHHGGGGGHHHHHHHHHHHHHHHHBEDGCGGHGGDGGGG
@M02034:409:000000000-BFKT7:1:1102:15071:12580 1:N:0:28
AAAGTCGAGGTGCCTAAAGTGGCAACCCAGACTTCGAAGGATGTTGGTGGTGTAGAGCTTCCTGTAGCCGCATGGCGTTCGTACTTAAATATGGAACTAACCATTCCAATTTTCGCTGTCTCTTATACACATCTCCGAGCCCACGAGACT
+
CCBCCFCCCCBBGGGGGGGGGGGHHHHGGHHGHHHGHHGGHHHHHHHFGGGGHHGDGHHHHHHHHHHHHGGGEGHHGEGGGFHHHHHHHHHHHHGHHHHHHHHHHHHHHHHHHHGGGGFFHGHHHHGHHHFHHHGHGGGGGGHGGFFEDH
@M02034:409:000000000-BFKT7:1:1102:15184:12589 1:N:0:28
AAAGTCGAGGTGCCTAAAGTGGCAACCCAGACTAATAATAAGGTTGGTGGTGTAGAGCTTCCTGTAGCCGCATGGCGTTCGTACTTAAATATGGAACTAACCATTCCAATTTTCGCTGTCTCTTATACACATCTCCGAGCCCACGAGACT
+
CCCCCFCCCCCCGGGGGGGGGGGHHHHGGHHGHFGGBGG55AGHFHGE22EAA3D5AAFFBGGFH5DBAEE>EEE1>>>FF12?FFH3BFG@F333BFHH313BFDH4FFFHFBEFEEEGGHFF4E4DFFB2GFHDF?DGGGHGCGFG?G
@M02034:409:000000000-BFKT7:1:1102:26192:12594 1:N:0:28
AAAGTCGAGGTGCCTAAAGTGGCAACCCAGACTTTGGATAAGGTTGGTGGTGTAGAGCTTCCTGTAGCCGCATGGTGTTCGTACTTAAATATGGAACTAACTATTCCTATTTTCGCTGTCTCTTATACACATCTCCG
+
CCCCCFCCCDABGGGGGGGGGGGHHGHEGHHGHFGGH3FD3B35B22BCEGFE3D5A53B5FGH55A5ABE0BEF5B??@B?21?FH33BG4BB33BFGH334D4@F4BFEHF4>/?><B??F?4B44B333FFG2C
@M02034:409:000000000-BFKT7:1:1102:14108:12597 1:N:0:28
AAAGTCGAGGTGCCTAAAGTGGCAACCCAGACTGGTGAGCGGGTTG
+
CCCCCFCCCCBBGGGGGGGGGGGHHHHGGHHGHHAHH523A2AE1F
@M02034:409:000000000-BFKT7:1:1102:14126:12598 1:N:0:28
AAAGTCGAGGTGCCTAAAGTGGCAACCCAGACTGGTGAGCGGGTTGGTGGTGTAGAGCTTCCTGTAGCCGCATGGCGTTCGTACTTAAATATGGAACTAACCATTCCAATTTTCGCTGTCTCTTATACACATCTCCGAGCCCACGAGACT
+
AAAAAFB3>2AAGGFG44BFGGDFFHHGGHHGHFEHHHHHGGGEFEGEGGDGHADDGGHHHHHHHGHFFEGEFGHFEFGGGEHGGHHGGGHHHFBEB?FE3FBFGB4EEFHHH4@/DF?FGFGH@GGD2<<GBD>D/</<<FHGG?@<AG
@M02034:409:000000000-BFKT7:1:1102:20005:12598 1:N:0:28
AAAGTCGAGGTGCCTAAAGTGGCAACCCAGACTAAT
+
ABAAAFABBDAAGGFGGGGGGFFHEHHDCHGFB335
@M02034:409:000000000-BFKT7:1:1102:20010:12615 1:N:0:28
AAAGTCGAGGTGCCTAAAGTGGCAACCCAGACTAGTCATACTGTTG
+
DDDDDFDDDCBCGGGGGGGGGGGHHHHGGHHGH33F55F55DFFFD
@M02034:409:000000000-BFKT7:1:1102:18985:12622 1:N:0:28
AAAGTCGAGGTGCCTAAAGTGGCAACCCAGACTCTGAGTGGGGTTGGTGGTGTAGAGCTTCCTGTAGCCGCATGGCGTTCGTACTTAAATATGGAACTAACCATTCCAATTTTCGCTGTCTCTTATACACATCTCCGAGCCCACGAGACT
+
BBBABFBBBB>AEGGFGGGGGGGHHHHGGHHGHHGFFGDGGCGAEEGEFGABFFGGHHHHHGHFGHHFHEEEGEGFEEEFEEGHHHGGGFFHHHFFHHGEHFHHBGFFHHHHFFGGGGGFEFGHEGGGFHFFHHFGEFCBFGGGGCFDDF
@M02034:409:000000000-BFKT7:1:1102:4270:12624 1:N:0:28
AAAGTCGAGGTGCCTAAAGTGGCAACCCAGACTTCGAGTGAGGTTGG
+
33A?>B>>>2AAFGGGG4BF542GHH4EAEEFFCHGDH3BGGA3FGC
@M02034:409:000000000-BFKT7:1:1102:8147:12626 1:N:0:28
AAAGTCGAGGTGCCTAAAGTGGCAACCCAGACTAAGTCTGGGGTTGGTGGTGTAGAGCTTCCTGTAGCCGCATGGCGTTCGTACTTAAATATGGAACTAACCATTCCAATTTTCGCTGTCTCTTATACACATCTCCGAGCCCACGAGACT
+
CCCCCFCCBCCBGGGGGGGGGGGHHHHGGHHGHHHHFGGHHHGGGGGGGGFFFFGDGFHHHHHHHHHHHGGEEEHGGEGGFEEHHHGGHHGHHHHGFHHHHHGHHGHFHHHHHHGGGGGFHFHHHHFFFCDGGHFDD@FCGGHGGAFDGG
@M02034:409:000000000-BFKT7:1:1102:7127:12627 1:N:0:28
AAAGTCGAGGTGCCTAACGTGGCAACCCAGACTAATAAGGAGGTTGGTGGTGTAGAGCTTCCTGTAGCCGCATGGCGTTCGTACTTAAATATGGAACTAACCATTCCAATTTTCGCTGTCTCTTATACACATCTCCGAGCCCACGAGAC
+
1?AA>BAADDAAFGG1F1AFGGGHGHHGCGHGHHHHHHFB1BEBAGEEFGAFHHGFHHEHGHHHHHHHHGG@EFGHGEGGGGGHEHHFHHGHHGHFHHFFHHHHHFFGBFGGHHGGGGGHHFFFHHBFGHFHHH1GC/BCGGHGGGC/A
@M02034:409:000000000-BFKT7:1:1102:28097:12642 1:N:0:28
AAAGTCGAGGTGCCTAAAGTGGCAACCCAGACTACGAATAATGTTGGTGGTGTAGAGCTTCCTGTAGCCGCATGGCGTTCGTACTTAAATATGGAACTAACCATTCCAATTTTCGCTGTCTCTTATACACATCTCCGAGCCCACGAGACT
+
BBBBBFBBBBAAFGGGGGGGGGGHHHHGGHHGHHHG?FHFHHHHHHGGGGEFGFGFGFHHHHHHHHGFGFGGGGHGEBEFEEFHHHHGHHGHGGFGHHHHHHFHHHFHHHHHHGEEGGGGHGHHGHHGGGGHHHHGCCGCGGEGGFGFGH
@M02034:409:000000000-BFKT7:1:1102:4266:12645 1:N:0:28
AAAGTCGAGGTGCCTAAAGTGGCAACCCAGACTTC
+
CCCCCFCCCCBCGGGGGGGGGGGHHHHGGHHGH55
@M02034:409:000000000-BFKT7:1:1102:17540:12651 1:N:0:28
AAAGTCGAGGTGCCTAAAGTGGCAACCCAGACTAAGGAGAATGTTGGTGGTGTAGAGCTTCCTGTAGCCGCATGGCGTTCGTACTTAAATATGGAACTAACCATTCCAATTTTCGCTGTCTCTTATACACATCTCCGAGCCCACGAGACT
+
BCCCCFCCCCBCGGGGGGGGGGGGHHHGGHHGHHHHHHHHFHHHHHHEFGGFGEGA5GHHHHHHHGHFGGGEEFHFFEGFGFGHHHHGHHHHHHFFGHHGFGHHHGGFGGHHHGGGGGEHHHHGFHHGHHFHHHHHGCGGGGHGCCCEDG
@M02034:409:000000000-BFKT7:1:1102:2117:12652 1:N:0:28
AAAGTCGAGGTGCCTAAAGTGGCAACCCAGACTAATAATAATGTTGGTGGTGTAGAGCTTCCTGTAGCCGCATGGCGTTAGTACTTAAATATGGAACTAACCATTCCAATTTTCGCTGTCTCTTATACACATCTCCGAGCCCACGAGAAT
+
CCCCCFCCCCBCGGGGGGGFGFGHHHHGGHHGHHGHFGHHHHHH55AAAEGGA3D555BBBGGH5EGFGFGCGEFBF>E1B4BFGGG3FBFHHE3BGGFH313FGFFHHGFHH4E?EAE3EGHH?4BFFCFFHFGF<<<BFG/F/<BD/?
@M02034:409:000000000-BFKT7:1:1102:9448:12662 1:N:0:28
AAAGTCGAGGTGCCTAAAGTGGCAACCCAGACTAAGAAGGAGGTTGGTGGTGTAGAGCTTCCTGTAGCCGCATAGCGTTCGTACTTAAATATGGAACTAACCATTCCAATTTTCGCTGTCTCTTATACACATCTCCGAGCCCACGAGACT
+
CCCCCFCCCCCBGGGGGGGGGGGHHHHGGHHGHCHHHHHHHHGGHHGEFDGGF3F5GFHHHHHHGFGHHGGEF?GFFEGGGECGHHHFHHHHHH33FHHHF??FEFHDHGGHHG@GGGEHHHHGGGHHHFGFHHHGGGFGGGG/DGGAAD
@M02034:409:000000000-BFKT7:1:1102:28766:12663 1:N:0:28
AAAGTCGAGGTGCCTAAAGTGGCAACCCAGACTTCGCTTCCTGTTGGTGGTGTAGAGCTTCCTGTAGCCGCATGGCGTTCGTACTTAAATATGGAACTAACCATTCCAATTTTCGCTGTCTCTTATACACATTTCCGAGCCCACGAG
+
CCCCBFCCBCAAFGFGGGGGGGGHHHHGGHHGH5BFEEFAAGHHHHHGGFGFHFGDGHHHHHHHHHHHHGGEEGHHGGGGGGHHHHFFEGBGHGBBFGGHHHHHHHHHDGHHHHGGGGGHHHHH3GBGGF?F3?3B</B/>FC//<<
@M02034:409:000000000-BFKT7:1:1102:23850:12663 1:N:0:28
AAAGTCGAGGTGCCTAAAGTGGCAACCCAGACTGTTGGTGGTGTACGGCTTCCTGTAGCCGCATGGCGTTCGTACTTAAATATGGAACTAACCATTCCAATTTTCGCTGTCTCTTATACACATCTCCGAGCCCAC
+
A?AA>BA>A?A>BGGFFFGFDGFHHHGGGHHGHBFDBAEEFGGAFFHEGGGHGBGGFGHGEGGG1BBEECFEEHHGHGHGHGH4GFGHHEHHGFGHFFBFGHHHHGEEAEGHHFHEGFGBGFCGGHBC/</>?/C
@M02034:409:000000000-BFKT7:1:1102:2134:12664 1:N:0:28
AAAGTCGAGGTGCCTAAAGTGGCAACCCAGACTAATAATAATGTTGGTGGTGTAGAGCTTCCTGTAGCCGCATGGCGTTCGTACTTAAATATGGAACTAACCATTCCAATTTTCGCTGTCTCTTATACACATCTCCGAGCCCACGCGACT
+
AAAABDAADDAAGGGDGGBAB4F4BGHGGADDGFHHHHHFHHFGGH2B22EAFAFB5AFGHGHHHGHHFGG0EEHGGGGGGGHHHHHFEGGHBEFFGGFF@C3FGGGDHHHHHGEGG/EHHHHHBGHHDBGFF?D1</B?DGFFC//<@C
@M02034:409:000000000-BFKT7:1:1102:24028:12666 1:N:0:28
AAAGTCGAGGTGCTAAAGTGGCAACCCAGACTGAGAAGAATGTTGGTGGTGTAGAGCTTCCTGTAGCCGCATGGCGTTCGTACTTAAATATGGAACTAACCATTCCAATTTTCGCTGTCTCTTATACACATCTCCGAGCCCACGAGACTC
+
BBBCBFCCCCABGGGGGGGGGGHHHHGGHHGHHHHHHHHHHHHHHHFGGEFFGHHHHHHHHHHGGHHHEEEEEHFEEEFGEFHHHGFGHHHHHHHHHFHGHHHHHGFGHHHHHFFGGEGHHHHHHHGGHFHHHHGGDDGBGHGGGGGGHG
@M02034:409:000000000-BFKT7:1:1102:8193:12670 1:N:0:28
AAAGTCGAGGTGCCTAAAGTGGCAACCCAGACTCAGCCTACGGTTGGTGGTGTAGAGCTTCCTGTAGCCGCATGGCGTTCGTACTTAAATATGGAACTAACCATTCCAATTTTCGCTGTCTCTTATACACATCTCCGAGCCCACGAGACT
+
BBCCAFBBBCBCGGGGGGGGGGGHHHHGGHHGHHHHHHHHHGGHGGGFFGEGHHHGHHHHHHHHHHHHHGGEFGHHGEGGFEGHHHHHHHHHHHGHHHGGHHGGHHHHHHHHHHGGGGGGHHHHDGHGGHHFGGF2ECGGGGHGGGGFGF
@M02034:409:000000000-BFKT7:1:1102:6107:12671 1:N:0:28
AAAGTCGAGGTGCCTAAAGTGGCAACCCAGACTATGTCTCCGGTTGGTGGTGTAGAGCTTCCTGTAGCCGCATGGCGTTCGTACTTAAATATGGAACTAACCATTCCAATTTTCGCTGTCTCTTATACACATCTCCGAGCCCACGAGACT
+
AABBBFBBBBBBGGGGGGGGGGGHHHHGGHHGHHHHHHHHHGGGGGGEFGEFHFFAF5GHHHHHHHHFHGEEEFHGEEGGFEFHHHHFHHHHHHFGHHHGHFHHHHHHHGHHHGFFGGGHHGHHGHHHFHFHHHHHFCGGCFHGGGGGGH
@M02034:409:000000000-BFKT7:1:1102:7026:12673 1:N:0:28
AAAGTCGAGGTGCCTAAAGTGGCAACCCAGACTCATAAGAATGTTGGTGGTGTAGAGCTTCCTGTAGCCGCATGGCGTTCGTACTTAAATATGGAACTAACCATTCCAATTTTCGCTGTCTCTTATACACATCTCCGAGCCCACGAGACT
+
CCCCCFCCCCCCGGGGGGGGGGGHHHHGGHHGHGFHHHHFFFHGHFFGFEGFCBF5DDGGBGHHHBGFFFGCEGHCEEGGGE2EGFF3FFHDFF33FGHHC13FGFEBGGFHHB>EFEEGFHHHFGHBGCGBGFGBECGGGGHGG??/EF
@M02034:409:000000000-BFKT7:1:1102:5051:12679 1:N:0:28
AAAGTCGAGGTGCCTAAAGTGGCAACCCAGACTACTCAGACTGTTGGTGGTGTAGAGCTTCCTGTAGCCGCATGGCGTTCGTACTTAAATATGGAACTAACCATTCCAATTTTCGCTGTCTCTTATACACATCTCCGAGCCCACGAGACT
+
BBBBBFBB?DAAGGFGGGGFGGGGHEHGGGHGFHFFHHHHGHHGHHEGFDECGEF5BAFGGHHHHHHFFEFAEEHAE>EFFAGHHFHEGHGHHFBGHFHHHGHGHGFFHHHHHFEFGGFFFHHHF4FGHFG2FDGFGFGFGGHGGGGGGF
@M02034:409:000000000-BFKT7:1:1102:20317:12679 1:N:0:28
AAAGTCGAGGTGCCTAAAGTGGCAACCCAGACTCATAATAAGGTTGGTGGTGTAGAGCTTCCTGTAGCCGCATGGCGTTCGTACTTAAATATGGAACTAACCATTCCAATTTTCGCTGTCTCTTATACACACTCCGAGCCCACGAGACTC
+
BABAAFBADDAAGGGGGGGGGGGHHHHGGHHGHHHHHHHHDGHDGHGGFGAFFGFEHHHHHHHHHHGFGEFEFGHHGEGGGGHHHHGGHHHHHHGHGHGGHHHGHHHHHHHHHHGGGGGHHFHHHHHFFCBFHHHGCGGGGHGGG?EDHG
@M02034:409:000000000-BFKT7:1:1102:16585:12680 1:N:0:28
AAAGTCGAGGTGCCTAAAGTGGCAACCCAGACTGGGTGTATGGTTGGTGGTGTAGAGCTTCCTGTAGCCGCATGGCGTTCGTACTTAAATATGGAACTAACCATTCCAATTTTCGCTGTCTCTTATACACATCTCCGAGCCCACGAGACT
+
CCCCCFCBBCABGGGGGGGGGGGHHHHGGHHGHHHGFFEHHHHHHGGFFGEFHHGFGHHHHHHHHHHHHEEFFFHGGEGGFGFHHHHFHHHHHHHHGHHGHGHHHHHHHHHHHHGGGGGHHHHHHHHHGGFHHHGHGGGCGGHGGGGDGH
@M02034:409:000000000-BFKT7:1:1102:12151:12680 1:N:0:28
AAAGTCGAGGTGCCTAAAGTGGCAACCCAGACTCAGAATCAGGTTGGTGGTGTAGAGCTTCCTGTAGCCGCATGGCGTTCGTACTTAAATATGGAACTAACCATTCCAATTTTCGCTGTCTCTTATACACATCTCCGAGCCCACGAGACT
+
A3AABFBBBBAAGFFGGGGGGFGFGGHGGHHGH3GH3DFFHHHHGHCEFEEFHEF5GHGHHGHFGHHHGGEGEGHF@EFFGEFGHHFBHFFHHFDDHHHFHGFFHHHGHHGHHFGGGGEHHHHHFHHFHFHGHHHBC/DCCFFGGGGGGB
@M02034:409:000000000-BFKT7:1:1102:2984:12681 1:N:0:28
AAAGTCGAGGTGCCTAAAGTGGCAACCCAGACTCATAAGGAGGTTGGTGGTGTAGAGCTTCCTGTAGCCGCATGGCGTTCGTACTTAAATATGGAACTAACCATTCCAATTTTCGCTGTCTCTTATACACATCTCCGAGCCCACGAGACT
+
BBBBBFBABBBBGGGGFFGFGFGHFHHGGGHDFHHHHHHHHHGACGG2FEE1ABF5EGGHHHHHGHHAEE@0EDG1EEE1EECGFFGFGFH4DH3BBGHE?0BBGFGBGGHHGBEEFGGFHHHHGGHHFGHFFG?2?CGCCGHGG/CGDG
@M02034:409:000000000-BFKT7:1:1102:24085:12688 1:N:0:28
AAAGTCGAGGTGCCTAAAGTGGCAACCCAGACTGGGAGGGATGTTGGTGGTGTAGAGCTTCCTGTAGCCGCATGGCGTTCGTACTTAAATATGGAACTAACCATTCCAATTTTCGCTGTCTCTTATACACATCTCCGAGCCCACGAGACT
+
CCCCCFCCBCAAGGGGGGGFGGGHHHHGGHHGHHHGHFGGEHGHHHHEFFEBBBFBGHHHHHHFGGFGGGEEFEHGEEEFEEGGHHHGHHHHHHFHGHFHHHFHHHHHHHHHHHGFGGFFHHHHHHGHFHFHFHHHECG>CGHGGCFEGH
@M02034:409:000000000-BFKT7:1:1102:9789:12690 1:N:0:28
AAAGTCGAGGTGCCTAAAGTGGCAACCCAGACTATTGGGAGTGTTGGTGGTGTAGAGCTTCCTGTAGCCGCATGGCGTTCGTACTTAAATATGGAACTAACCATTCCAATTTTCGCTGTCTCTTATACACATCTCCGAGCCCACGAGACT
+
AAAABFABBB>AAGFGGGGGGGFGFGGDFHHDFHHFHHH2FGHGHHFEFGEFCG5FFHFGHEGHFGFEGGCEEGHHGE?CEGEHHHHHFHHHHGHHHGEHFHGGHHBEBGFGHHGGGGGBGFGHHHFHFHHHFHDG/B@/BFFGGC@A?D
@M02034:409:000000000-BFKT7:1:1102:8198:12690 1:N:0:28
ACAGTCGAGGTGCCTAAAGTGGCAACCCAGACTCAGCCTACGGTTGGTGGTGTAGAGCTTCCTGTAGCCGCATGGCGTTCGTACTTAAATATGGAACTAACCATTCCAATTTTCGCTGTCTCTTATCCACATCTCCGAGCCCACGAGACT
+
A1AAAFAA1>>AGGDGGGGFGDFHFHHGGHH0CGFGHHHFGA/FFEEAFEEFHGH2ADEFFCGGFGFFHFC/EFGHE?EEE>BCGGFFED2GF111BF>1GFEEGHHG2BFHF><EEE/GBGF2FD1B>FF1BFFFF??@<CHGGG??.<
@M02034:409:000000000-BFKT7:1:1102:7184:12691 1:N:0:28
AAAGTCGAGGTGCCTAAAGTGGCAACCCAGACTACGAATCATGTTGGTGGTGTAGAGCTTCCTGTAGCCGCATGGCGTTCGTACTTAAATATGGAACTAACCATTCCAATTTTCGCTGTCTCTTATACACATCTCCGAGCCCACGAGACT
+
BBBBBFBBDBAAGFGGGGGGG4FFGHHEGCHGHHGG?GHGFFHGGGHEFGEGFHFBDFFHHFHHFFFGFAEEEGHHEEEFFGHEGHHEGFFHHHHHFFH3GHEHHHHHHHHHHGGGGGEHHHHHHGDHGFFFFGHHGGCCCGHGGCGDEF
@M02034:409:000000000-BFKT7:1:1102:26770:12700 1:N:0:28
AAAGTCGAGGTGCCTAAAGTGGCAACCCAGACTTATCCTCGTGTTGGTGGTGTAGAGCTTCCTGTAGCCGCATGGCGTTCGTACTTAAATATGGAACTAACCATTCCAATTTTCGCTGTCTCTTATACACATCTCCGAGCCCACGAGAC
+
BBBBAFBBB?ABGGGGGEGGGGGHHGHGGHHGH5FG5F532ABAFHHGEEFGHHHHHHHHHHHHHGHHHEFFGEHHGGGGGGHHHHHHHHHHHHHHHHFFFHHGHGFGHHHHHHGGGGGHHHHHFHHHHHHHHGFGDCCGGGHGGGGGG
@M02034:409:000000000-BFKT7:1:1102:9435:12700 1:N:0:28
AAAGTCGAGGTGCCTAAAGTGGCAACCCAGACTGATAAGAATGTTGGTGGTGTAGAGCTTCCTGTAGCCGCATGGCGTTCGTACTTAAATATGGAACTAACCATTCCAATTTTCGCTGTCTCTTATACACATCTCCGAGCCCACGAGACT
+
CCCCCFCCCCABGGGGGGGGGGGHHHHGGHHGHHGHHHHHHHHHHHHGGGEFGFGFGHHHHHHHHHHHHEGEEFHGEEGGGGFHHHHGHHHHHHGGHHHHHHHGHHHHHHHHHHGGGGGHHHHHHHHHHHEHHHHHFFGGGGHGGCDGGF
@M02034:409:000000000-BFKT7:1:1102:24177:12702 1:N:0:28
AAAGTCGAGGTGCCTAAAGTGGCAACCCAGACTAATACGAATGTTGGTGGTGTAGAGCTTCCTGTAGCCGCATGGCGTTCGTACTTAAATATGGAACTAACCATTCCAATTTTCGCTGTCTCTTATACACATCTCCGAGCCCACGAGACT
+
CCCCCFCCCCAAGGGGGGGGGGGHHHHGGHHGHHHHHHHGHHHGHHHGGGEGHHHFGHHHHHHHHHHHHGGFGGHHGGGGGFHHHHHHHHGHHGFHGHGGHHHHGHFHHHHHHHGGGGGHHGHHHHHHHHHHHHGHGGGGGGHGGGGGGF
@M02034:409:000000000-BFKT7:1:1102:23597:12704 1:N:0:28
AAAGTCGAGGTGCCTAAAGTGGCAACCCAGACTCAGCCTCCTGTTGGTGGTGTAGAGCTTCCTGTAGCCGCAT
+
>1AA>BA>A1>AEGGGGD1BAFFHHHHGGHGFHHHHBCGGHHGA1BCBAEEFABGHF1GGBFFHBEHFFFG@E
@M02034:409:000000000-BFKT7:1:1102:6275:12707 1:N:0:28
AAAGTCGAGGTGCCTAAAGTGGCAACCCAGACTAGTCAGAAGGTTGGTGGTGTAGAGCTTCCTGTAGCCGCATGGCGTTCGTACTTAAATATGGAACTAACCATTCCAATTTTCGCTGTCTCTTATACACATCTCCGAGCCCACGAGACT
+
CCCCCFCCCCCCGGGGGGGGGGGHHHHGGHHGHHHHHHHHHHHHHHGFGGFFHFHAFHHHGHHHHHHHHEGEEEHFEFFFEEFGHHHHHHGHGHGFGHHHHHHHHHHHHHHHHHGGGGGHHGHHHHHGFHFHHGGGCDGDGGHGGCGGGH
@M02034:409:000000000-BFKT7:1:1102:26754:12707 1:N:0:28
AAAGTCGAGGTGCCTAAAGTGGCAACCCAGACTTATCCTCATGTTGGTGGTGTAGAGCTTCCTGTAGCCGCATGGCGTTCGTACTTAAATATGGAACTAACCATTCCAATTTTCGCTGTCTCTTATACACATCTCCGAGCCCACGAGACT
+
B@BBBFABDBAAGGGGGGGGGGFFGHHEGHDGHHHFGHFHF5FGGHGGGEEFGHHGFHGHHHHHGHHGHGGGGEHHGEGGEGFHHHHHGH4FGFFGFFGFHHHHFHHHGHHHHHGGGEEFHHHHHHHHBGHHHHHGGCGGGGHGGGGGGF
@M02034:409:000000000-BFKT7:1:1102:9787:12710 1:N:0:28
AAAGTCGAGGTGCCTAAAGTGGCAACCCAGACTATTGGGAGTGTTGGTGGTGTAGAGCTTCCTGTAGCCGCATGGCGTTCGTACTTAAATATGGAACTAACCATTCCAATTTTCGCTGTCTCTTATACACATCTCCGAGCCCACGAGACT
+
CCCCCFCCCCBCGGGGGGGGGGGHHHHGGHHGHHHHFB2GGGHHHHHGGGGGHHHFGHHHHHHHHHHHHGGGGGHHGGGGGFFHHHHGHHGHHHHHHGHHHHHGHHHHHHHHHFEGGEGGHHHHGHHHHHHHHHHGGFGGGGFGGGGGGH
@M02034:409:000000000-BFKT7:1:1102:6140:12711 1:N:0:28
AAAGTCGAGGTGCCTAAAGTGGCAACCCAGACTCCTAATCATGTTGGTGGTGTAGAGCTTCCTGTAGCCGCATGGCGTTCGTACTTAAATATGGAACTAACCATTCCAATTTTCGCTGTCTCTTATACACATCTCCGAGCCCACGAGACT
+
CCCCCFCBBCCCGGGGGGGGGGGHHHHGGHHGHC33BF53DAFHHHHGGFGGHFGAGHHHFHHHHGHHHGGEEGHFGEFGGGHHHHHDGGHFGH3FGHGHFG@FGHHHHHHHHFGGGFEHHHHHDHFHHGHHHHHED<@DGGEEDGGGGF
@M02034:409:000000000-BFKT7:1:1102:11499:12711 1:N:0:28
AAAGTCGAGGTGCCTAAAGTGGCAACCCAGACTGTGGAGAGTGTTGGTGGTGTAGAGCTTCCTGTAGCCGCATGGCGTTCGTACTTAAATATGGAACTAACCATTCCAATTTTCGCTGTCTCTTATACACATCTCCGAGCCCACGAGACT
+
BBBBBFBBBBBBGGGGGFGGGGGHHHHGGHHGHFHHCHHHDFGGHHHGGGGGHFHGHHHHHHHFHHHHHGGEEGHHGEGFEEGHHHFFGHHHHHEGHHHHHHGHHHGGHHHHHHGGGGGHHHHHFHHHHHHHHHHHGFGGGGHGGCGGGB
@M02034:409:000000000-BFKT7:1:1102:17308:12716 1:N:0:28
AAAGTCGAGGTGCCTAAAGTGGCAACCCAGACTACTTATGGTGTTGGTGGTGTAGAGCTTCCTGTAGCCGCATGGCGTTCGTACTTAAATATGGAACTAACCATTCCAATTTTCGCTGTCTCTTATACACATCCCGAGCCCACGAGACTA
+
BBBBBFBBBBAAEGGGGGGFGFGHHGHGGHHGHHHHFHHGF5BFEHHEFGGFHFGEGHHHHHHHGHHGHFGEGGHHEEGFEEGEGGFFHHGHHHHHHHHGHHFHHHHHHHHHHGGDGGGHHHHHHHHGFGGHFFFF/BC@FHGGFGCEFD
@M02034:409:000000000-BFKT7:1:1102:4237:12728 1:N:0:28
AAAGTCGAGGTGCCTAAAGTGGCAACCCAGACTGGGCGTGAGGTTGGTGGTGTAGAGCTTCCTGTAGCCGCATGGCGTTCGTACTTAAATATGGAACTAACCATTCCAATTTTCGCTGTCTCTTATACACATCTCCGAGCCCACGAGACT
+
BBBBBFBBBBAAFGGGGGFGGFGHGHHGGHHGHHGHGGEGEGHFFHEGFGEFH3FDFHHHHGHHHHHGGEE?EEHGGGGGEEGHGHHBFGFGGFFHHHGGHHGHHHHGHGHHH4EEFGGHHHHHGGGHF2GHHHHFEGG@GGHGFGGGGH
@M02034:409:000000000-BFKT7:1:1102:7076:12740 1:N:0:28
AAAGTCGAGGTGCCTAAAGTGGCAACCCAGACTTCTGCGTCGGTTGGTGGTGTTGAGCTTCCTGTAGCCGCATGGCG
+
A1>1AF>A1A>ABFDFGGG3BFFFGGFAFHEFFH1FEB0AA//AF//AA/EAF/A2B11BF@FG1D22@>>/>?00>
@M02034:409:000000000-BFKT7:1:1102:27677:12745 1:N:0:28
AAAGTCGAGGTGCCTAAAGTGGCAACCCAGACTAAGTG
+
AABBBFAA>@AAFGFGGGGGFBF4GGHGGH22CG3BF5
@M02034:409:000000000-BFKT7:1:1102:2591:12748 1:N:0:28
AAAGTCGAGGTGCCTAAAGTGGCAACCCAGATTTATCCT
+
BBBBBFBBDBBBGGGGGGGGFGGGHHHGGHG3G555555
@M02034:409:000000000-BFKT7:1:1102:3209:12750 1:N:0:28
AAAGTCGAGGTGCCTAAAGTAGCAACCCAGACTGATGGGGGTGTTGGTGGTGTAGAGCTTCCTGTAGCCGCATGGCGTTCGTACTTAAATATGGAACTAACCATTCCAATTTTCGCTGTCTCTTATACACATCTCCGAGCCCACGAGACT
+
BBBBBFBBBBBBGGGGGGGFGGHGGEHFGHHFEGGHHHGGGEEEEGHEFGAFFGHFHHHGHHHHHHHD3?>EGGGEE?EFE?FGGFFFFHFHHHFBCGFEFEDGHHHFHHHHHHDDFGFHHFHHGHGGFG2F@FFGECG>CFFFGFGCDG
@M02034:409:000000000-BFKT7:1:1102:2576:12759 1:N:0:28
AAAGTCGAGGTGCCTAAAGTGGCAACCCAGACTTCGCCGTCGGTTGGTGGTGTAGAG
+
BBBBAFBBDDBBGGGFCGGGGGFCGGHGGHEFHB52EE?A2AEE1A?AAEEAAAFD5
@M02034:409:000000000-BFKT7:1:1102:13223:12760 1:N:0:28
AAAGTCGAGGTGCCTAAAGTGGCAACCCAGACTCATGGTGGTGTAGAGCTTCCTGTAGCCGCATGGCGTTCGTACTTAAATATGGAACTAACCATTCCAATTTTCGCTGTCTCTTATACACATCTCCGAGCCCACGAGACTCCTGAGCA
+
?A1A>FA1?1>ABGGFG1GFGEF01FG?FGFEFFEAFFGFGGGGFHFGDGHDBEGA2FGFEFECEFHGE?EEE0GEHB@1B2GEG1F@F@BCEEFGGBB@BFHGHGCGGEHHEHG1BBFGGDCHH11E?C@/?<F>/>C?@FCGHB0CG
@M02034:409:000000000-BFKT7:1:1102:26656:12763 1:N:0:28
AAAGTCGAGGTGCCTAAAGTGGCAACCCAGACTCATAAGAATGTTGGTGGTGTAGAGCTTCCTGTAGCCGCATGGCGTTCGTACTTAAATATGGAACTAACCATTCCAATTTTCGCTGTCTCTTATACACATCTCCGAGCCCACGAGACT
+
BBBBBFBBDD>AFGGGGGGFGGGHHHHGGHHGGHHHHHHHHHHHGDHEFGABFGH5GHHHHEHFHHHHHEEAEEGGEFGEEEEGHGDDHFFFGHGFHHHFHHHHHHFHHHHHHFGFGGGHHGHHHHFHEGHGHHFGFDC/CFHGGGGDGF
@M02034:409:000000000-BFKT7:1:1102:19081:12768 1:N:0:28
AAAGTCGAGGTGCCTAAAGTGGCAACCCAGACTGGTGGTACGGTTGGTGGTGTAGAGCTTCCTGTAGCCGCATGGCGTTCGTACTTAAATATGGAACTAACCATTCCAATTTTCGCTGTCTCTTATACACATCTCCGAGCCCACGAGACT
+
BBBBBFBBBBABGGGGGGGGGGGHHHHGGHHGHHHHHGFHHGGHGGGGGGEFHFGFGHHHHHHHHHHHHGGFEFHGEGGGGGGHHHHGHHGHHGFGHHHHHGGGHHHFFGHHHHGGGGGGHHHHHHHHHHHHGHFHGGGGGGGGGGGGGH
@M02034:409:000000000-BFKT7:1:1102:7002:12783 1:N:0:28
AAAGTCGAGGTGCCTAAAGTGGCAACCCAGACTCTTACTCATGTTGGTGGTGTTGAGCTTCCTGTAGCCGCATGGCGTTCGTACTTAAATATGGAACTAACCATTCCAATTTTCGCTGTCTCTTATACACATCTCCGAGCCCACGAGACT
+
CCCCCFCCCCCCGGGGGGGGGGGHHHHGGHHGHGHHHHHDBFHHFHHE22ECA1B5A3BFAGHHH5F53AE0EEG1E>>FEE??FGHBFGH4FD33BFGG313B3DF4FGFHH4/>EE/BFHHG4?FDG2G2FFGBC/BBCFHGGGGFGG
@M02034:409:000000000-BFKT7:1:1102:8522:12795 1:N:0:28
AAATCGAGGTGCCTAAAGTGGCAACCCAGAATACGGGTGGTGTAGAGCTTCCTGTAGCCGCATGGCGTTCGTACTTAAATATGGAACTAACCATTCCAATTTTCGCTGTCTCTTATACACATCTCCGAGCCCACGAGACTCCTGAGCATC
+
CCCCCAF>DBAFGGGGGGGGGGHHHHGGHHHHHHHGGEEGFGHHGHHHHHHHHHHGHHHGGGGEHFEEGGEEGEHHHGHHHHHHGHGHHHHHHHHHHHGHHHHHGDGGGHHHHHHHHHHGHHGHHHGCGCFGHGG/BAEHHHHHHHHGB<
@M02034:409:000000000-BFKT7:1:1102:11784:12798 1:N:0:28
AAAGTCGAGGTGCCTAAAGTGGCAACCCAGACTGGTAAGAGTGTTGGTGGTGTAGAGCTTCCTGTAGCCGCATGGCGTTCGTACTTAAATATGGAACTAACCATTCCAATTTTCGCTGTCTCTTATACACATCTCCGAGCCCACGAGACT
+
ABBBAFBBBBB@GGGGGGGGFGGHHHHGEHHGHHFHHHHGHHHGHHGECEFGB3F5FBGHHHFHGHHHFEGEGGHFGGGGEE2GGHFGFHHGGHEFGGHGBGBFGF4BFHHHHFGDF?EFHFHHGGHE42FGHFFBDC/BCAGGGGGGGF
@M02034:409:000000000-BFKT7:1:1102:11980:12799 1:N:0:28
AAAGTCGAGGTGCCTAAAGTGGCAACCCAGACTAGTATGAATGTTGGTGGTGTAGAGCTTCCTGTAGCCGCATGGCGTTCGTACTTAAATATGGAACTAACCATTCCAATTTTCGCTGTCTCTTATACACATCTCCGAGCCCACGAGACT
+
CCCCCFCCCBBCGGGGGGGGGGGHHHHGGHHGHHHHHHHHHGHGHHHGGGGGHFGFHHHHHHHHHHHHHFGGFGHGGGGGGGHHHHHGHHHHHHHGFHHGHHGHHHHHHHHHHHGEGGGGHHHHHHHHGGHHHHHHGGGDGGHGGCDGGG
@M02034:409:000000000-BFKT7:1:1102:12180:12809 1:N:0:28
AAAGTCGAGGTGCCTAAAGTGGCAACCCAGACTACGACTCAGGTTGGTGGTGTAGAGCTTCCTGTAGCCGCATGGCGTTCGTACTTAAATATGGAACTAACCATTCCAATTTTCGCTGTCTCTTATACACATCTCCGAGCCCACGAGACT
+
CCCCCFCCCCCCGGGGGGGGGGGHHHHGGHHGHHGGGGGGCGHGGHGGFGEGHHHGHHHHHHHHHHHHHGGGGGHHGFGGGGHHHHHHHHHHHHHHHHHHHHHHHHHHHHHHHHGGGGGGHGHHHHHHHHGHHHHHGGGDGGHGGFGGGD
@M02034:409:000000000-BFKT7:1:1102:16433:12812 1:N:0:28
AAAGTCGAGGTGCCTAAAGTGGCAACCCAGACTTCGGTTGGGGTTGGTGGTGTAGAGCTTCCTGTAGCCGCATGGCGTTCGTACTTAAATATGGAACTAACCATTCCAATTTTCGCTGTCTCTTATACACATCTCCGAGCCCACGAGACT
+
CCCCCFCBCDAAGGGGGGGGGGGHHHHGGHHGHHHGGFGGGGGGGGGFFGFFHFHDGHHHHHHHHHHHHFEEFEHGFFGGFGBHHHFEHHGHHHGGFHHHHHGHHHHGHHHHHFGGGGGHHGHHGHHHFHFHGHGHEFGCGGHGGGGGGH
@M02034:409:000000000-BFKT7:1:1102:9377:12813 1:N:0:28
AAAGTCGAGGTGCCTAAAGTGGCAACCCAGACTCCTACTCATGTTGGTGGTGTAGAGCTTCCTGTAGCCGCATGGCGTTCGTACTTAAATATGGAACTAACCATTCCAATTTTCGCTGTCTCTTATACACATCTCCGAGCCCACGAGAC
+
AAABAFAAD?AAGFF5GDFGDGGGFEHGGADFHHHGHHHHHHHDFGHBA?EF1ADFGHHGGFFFEGGFHGC0EEHHGFCG?E2FGHHHGHFFHHGBHHHHHHBGHGGBHHHGHBEFGGEGHGFFFG4BDHHHHBDHF@BCCFHG?/@DG
@M02034:409:000000000-BFKT7:1:1102:16496:12813 1:N:0:28
AAAGTCGAGGTGCCTAAAGTGGCAACCCAGACTCATACTCATGTTGGTGGTGTAGAGCTTCCTGTAGCCGCATGGCGTTCGTACTTAAATATGGAACTAACCATTCCAATTTTCGCTGTCTCTTATACACATCTCCGAGCCCACGAGACT
+
BBBBBFBBBBAAGGGGGGGGGGGHGHHGGHHGHHHFFGHGGHFHHFEEA2EFF3F5DFAF5FGHGGFEBEE0EEF1E?EFFEBCAGGDEFFDGD3@FBGHF?@GDGE4BFFGF4/EFA/F4FGDB?4BFFF2B?GBD??@/<GEF/AF/G
@M02034:409:000000000-BFKT7:1:1102:11771:12814 1:N:0:28
AAAGTCGAGGTGCCTAAAGTGGCAACCCAGACTGGTAAGAGTGTTGGTGGTGTAGAGCTTCCTGTAGCCGCATGGCGTTCGTACTTAAATATGGAACTAACCATTCCAATTTTCGCTGTCTCTTATACACATCTCCGAGCCCACGAGACT
+
BBBBBFBBBBAAGGGFGGGGGGGHGGHGGHHGHHHGGHGHHBGFFGEEEGABGFGFBFFFHHHHHHHDFFGEEGHGFEEFFEGHHHG@GGFFHBBFGHHFHFHHHHHHFGGHHHGGGGGHHHHHHGHGFFHHHHBGGC?DCGFEC/@DDG
@M02034:409:000000000-BFKT7:1:1102:7486:12820 1:N:0:28
AAAGTCGAGGTGCCTAAAGTGGCAACCCAGACTAATAAGACGGTTGGTGGTGTAGAGCTTCCTGTAGCCGCATGGCGTTCGTACTTAAATATGGAACTAACCATTCCAATTTTCGCTGTCTCTTATACACATCTCCGAGCCCACGAGACT
+
BBBBBFABBBBAGGGGGFGFGGGGHHHGGHHGHHHHHHHHHGGEFGGEGGGGHFHFFFHHHHHHHHHHHGGEEGHHGEGGGGHHHHGHHHHHHHHHHHHHHHHHHHHGHHHHHFGGGGGHHHHHHHHHBGDHHHHGED?@CGHGGGGGGH
@M02034:409:000000000-BFKT7:1:1102:17415:12822 1:N:0:28
AAAGTCGAGGTGCCTAAAGTGGCAACCCAGACTCAGCAGTCTGTTGGTGGTGTAGAGCTTCCTGTAGCCGCATGGCGTTCGTACTTAAATATGGAACTAACCATTCCAATTTTCGCTGTCTCTTATACACATCTCCGAGCCCACGAGACT
+
CCCCCFCBCCCCGGGGGGGGGGGHHHHGGHHGH3BG3F253DGHHHHFFGFGHHGFGFHHHHHGGGHHHGG?EGHHGGGGGGGHGHHHHHHHHHHHHHHHHGHHHHGGHHHHHFGGGGGGHHHHHHHHHHHHHHHHGCFGGGHGGCCGGF
@M02034:409:000000000-BFKT7:1:1102:12198:12822 1:N:0:28
AAAGTCGAGGTGCCTAAAGTGGCAACCCAGACTGTGTGTGGGGTTGGTGGTGTAGAGCTTCCTGTAGCCGCATGGCGTTCGTACTTAAATATGGAACTAACCATTCCAATTTTCGCTGTCTCTTATACACATCTCCGAGCCCACGAGACT
+
A@B?ADAAB@BBGGGGGDBFBGGHHHHGGHHGHCAE52B2E2EEEEEEFGEEGHHHHGHHHHDFFGFFHGGFGGFHGGGFGGEFGGHGGFDHH33BFCFFGH3FGHEHHHHHHGCEEDGGHGHHHHFHDGGCHHFGGC/@FFEGFGGGGH
@M02034:409:000000000-BFKT7:1:1102:25192:12826 1:N:0:28
AAAGTCGAGGTGCCTAAAGTGGCAACCCAGACTGGGGTTGCGGTTGGTGGTGTAGAGCTTCCTGTAGCCGCATGGCGTTCGTACTTAAATATGGAACTAACCATTCCAATTTTCGCTGTCTCTTATACACATCTCCGAGCCCACGAGACT
+
BCCCAFCABCCCGGGGGGGGGGGHHHHGGHHGHHGHGAEEHGFEEGGEFEEFGAFAG5GHHHHHHBFFGEGEEFHFGEGGGFFHHHGHGHHHGFBGGHHFFGFGHGH?GHHHHBDFGGGHGHHHBHHHFGHHHHGBDCFCCGHGG@DFGH
@M02034:409:000000000-BFKT7:1:1102:7470:12828 1:N:0:28
AAAGTCGAGGTGCCTAAAGTGGCAACCCAGACTAATAAGACGGTTGGTGGTGTAGAGCTTCCTGTAGCCGCATGGCGTTCGTACTTAAATATGGAACTAACCATTCCAATTTTCGCTGTCTCTTATACACATCTCCG
+
AABAAFA?DBAAGGGGCGGGGGGHHEHGGHGGHHHHHGHHHGGGGGGEGGGGFHHEFFHHHHHHGGHBFFG0FEHGGGGFGGFFGHHHHHHBFF3FFFHBGF?FHFDFHHHHHHGGGGGGFBHHGGHBD2FGCGFFD
@M02034:409:000000000-BFKT7:1:1102:9371:12832 1:N:0:28
AAAGTCGAGGTGCCTAAAGTGGCAACCCAGACTCCTACTCATGTTGGTGGTGTAGAGCTTCCTGTAGCCGCATGGCGTTCGTACTTAAATATGGAACTAACCATTCCAATTTTCGCTGTCTCTTATACACATCTCCGAGCCCACGAGACT
+
CCCCCFCCCCBCGGGGGGGGGGGHHHHGGHHGHHHHHHHHHHHHHHHGGGGGHGGFHHHHHHHHHHHHHGGGGGHHGGGGGGHHHHHGHHGHHHFHHHHGHHHHHHHHHHHHHHGGGGGHHHHHHHHHGHFHHHHFDBGCGGHGGGGFGG
@M02034:409:000000000-BFKT7:1:1102:9511:12833 1:N:0:28
AAAGTCGAGGTGCCTAAAGTGGCAACCCAGACTAAGGATCTTGGTGGTGTTGA
+
BBBBBFBB?DAAGGGGGGGGGFFHHHHGGHHGHHFF33B3BFG3BFEEFA1A5
@M02034:409:000000000-BFKT7:1:1102:5031:12833 1:N:0:28
AAAGTCGAGGTGCCTAAAGTGGCAACCCAGTCTGTTGGTGGTTTTGAGCGTCCTGTAGCCGCATGGCGTTCGTACTTAAATATGGAACTAACCATTCCAATTTTCGCTGTCTCTTATACACATCTCCGAGCCCACGAGACTCCTGAGCAT
+
BBBBAFCABDBCGGGGGGGGGGGHHHHGGHHHHHHHHHEGGGGHGHGGHGGDGGHGFHHHGGGGGHHGGGGGGGHHHGHGHFHHGFGFGHHHHHHHHFHFHHHHHGGGGGHHHHHHHHHHHGHHHHHGGGCGGEGD?DGEFHFHHHHHHG
@M02034:409:000000000-BFKT7:1:1102:4451:12834 1:N:0:28
AAAGTCGAGGTGCCTAAAGTGGCAACCCAGACTACTTCGCCTGTTGG
+
CCCCCFCCCCABGGGGGGGGGGGHHHHGGH2AG3AG55A22BGA5FC
@M02034:409:000000000-BFKT7:1:1102:10954:12835 1:N:0:28
AAAGTCGAGGTGCCTAAAGTGGCAACCCAGACTATTAATAATGTTGGTGGTGTAGAGCTTCCTGTAGCCGCATGGCGTTCGTACTTAAATATGGAACTAACCATTCCAATTTTCGCTGTCTCTTATACACATCTCCGAGCCCACGAGACT
+
BBCCCFBCCCACGGGGGGGGGGGGHHHGGHHGHHHHHHHHHHHHHHHGGGGFHHHGHHHHHHHHHHHHHGGGGGHHGGGGGGHHHHHHGGGHHHHHHHHHHHGHHHFHHHHHHHGGGGGGHGHHHHHHGHFHHHHHGGFFGGHGGGGGGF
@M02034:409:000000000-BFKT7:1:1102:22261:12836 1:N:0:28
AAAGTCGAGGTGCCTAAAGTGGCAACCCAGACTATGGCGGTGGTTGGTGGGG
+
BBCBCFCCCCABGGGGGGGFGGGHHHHGGHHGHHHHHHGGAEF1B1E1AEEG
@M02034:409:000000000-BFKT7:1:1102:15970:12837 1:N:0:28
AAAGTCGAGGTGCCTAAAGTGGCAACCCAGACTAGTCAGACGGTTGGTGGTGTAGAGCTTCCTGTAGCCGCATGGCGTTCGTACTTAAATATGGAACTAACCATTCCAATTTTCGCTGTCTCTTATACACATCTCCGAGCCCACGAGCCT
+
A?AA>DAABDBAGGGGB4BFBGFHHHHGGHGGHHFGGHFGFEGBFEGEAE1FFEFF5FGGHHBDF5GFGFE0EAF1/?E11?GGGGHHHBGGGB@3EGBF?F3FB4FFGBGHH4E??FEGH3DH?GFHGHFGFGHFF/CDFEHGCFG/<G
@M02034:409:000000000-BFKT7:1:1102:12196:12840 1:N:0:28
AAAGTCGAGGTGCCTAAAGTGGCAACCCAGACTGTGTGTGGGGTTGGTGGTGTAGAGCTTCCTGTAGCCGCATGGCGTTCGTACTTAAATATGGAACTAACCATTCCAATTTTCGCTGTCTCTTATACACATCTCCGAGCCCACGAGACT
+
BCCCCFCCCCCBGGGGGGGGGGGHHHHGGHHGHHHHGHGHGGGEFGGEFGGGHGGFHHHHHHHHGFHHHGGEFGHGGFGGFFHHHHHGHHGHHHHHHHHFHHHHHHHHHHHHHFGGGGGHHHHHHHHHHHFHGHHGEDGDGGHFCADEGF
@M02034:409:000000000-BFKT7:1:1102:14937:12842 1:N:0:28
GCTCTTAAAGAGGAGAAAGGTCATGGCTAGGTCGGCTTCTAACTTTACTCAGTTCGTTCTCGTCGACAATGGCGGAACTGGCGACGTGACTGTCGCCCCAAGCAACCTGTCTCTTATACACATCTCCGAGCCCACGAACGTAGAGGAA
+
CBCCCFFFFFFFGGEEGGGGGGHHHHGHH4FGHGGGGGHHHHHHHHHHHHHHHHHGGHHGHGFFGEGFGHHHHGGEEGHHHHGGGGEGHGHHHHGHGGGDDGG2FGHHGDGHHHHHHFHHFHHHHHHGFFFGGFGFDEC<<.GEGGFE
@M02034:409:000000000-BFKT7:1:1102:13652:12845 1:N:0:28
AAAGTCGAGGTGCCTAAAGTGGCAACACAGACTAATCAGGTTGTTGGTGGTGTAGAGCTTCCTGTAGCCGCATGGCGTTCGTACTTAAATATGGAACTAACCATTCCAATTTTCGCTGTCTCTTATACACATCTCCGAGCCCACGAGACT
+
BBBBAFAADBABGFGGGDFFGGGHHHGFHHHGHHHHHHHHGFGEGHHFFGGGGFFAGHHHHGHHGGHHHFGEEFHHGGGGGEHHHHHFHHHHHHFFCGFHHHHHGHHEHHHHHFGGGGGHHHHHHHHHGFHHHHHFECFCGGHGGGGGGF
@M02034:409:000000000-BFKT7:1:1102:11909:12847 1:N:0:28
AAAGTCGAGGTGCCTAAAGTGGCAACCCAGACTATGAGTGGGGTTGGTGGTGTAGAGCTTCCTGTAGCCGCATGGCGTTCGTACTTAAATATGGAACTAACCATTCCAATTTTCGCTGTCTCTTATACACATCTCCGAGCCCACGAGACT
+
BBBBBFBBBBBBGGGGGGGGGGGHGHHGGHHGHHHHHHHHGGGEFGGGGGGGHGHDGGHHHHHHHHHGHGGFEGHGGFGGGECHHHBBGHHHHHGGHHHHGHHHHHGHFHHHHHGGGGGGHHHHHHGH3FDHHHGFE<FCGGHGGGGGGG
@M02034:409:000000000-BFKT7:1:1102:15993:12850 1:N:0:28
AAAGTCGAGGTGCCTAAAGTGGCAACCCAGACTAGTCAGACGGTTGGTGGTGTAGAGCTTCCTGTAGCCGCATGGCGTTCGTACTTAAATATGGAACTACCCATTCCAATTTTCGCTGTCTCTTATACACATCTCCGAGCCCACG
+
A?AAA3AA?D1>BEBGGBGGFBFBBBG0FGGCHHG2AFF11EAAFAEEFE/AF112DFFG1FGH12FFFCC@EEGFEE?FEFBGFEFF1B2BGB11F1B1BGHHHHHFDFGFGFCFECEDGGGHBG2DBG1C<1FBE?C?CEGFG
@M02034:409:000000000-BFKT7:1:1102:9714:12850 1:N:0:28
AAAGTCGAGGTGCCTAAAGTGGCAACCCAGACTGATCCTTCGGTTGGTGGTGTAGAGCTTCCTGTAGCCGCATGGCGTTCGTACTTAAATATGGAACTAACCATTCCAATTTTCGCTGTCTCTTATACACATCTCCGAGCCCACGAGACT
+
BCCCAFCCBCCCGGGGGGGGGGGHHHHGGHHGHHHHHHHHHHGGGGGEFGGGHFGDGHHHHHHHHGHHHEGEFGHHGGGGFFBGHHHFHHHHHHGGHHHHHHHGHHHHGGHHHFEGGGGHHGHHGHHFHHHHHHHGDFGGGGHGGGGGGH
@M02034:409:000000000-BFKT7:1:1102:16824:12852 1:N:0:28
AAAGTCGAGGTGCCTAAAGTGGCAACCCAGACTGGGGGTCCGGTTGGT
+
CCCCCFCCCCCBGGGGGGGGGGGHHHHGGHHGHHGE2AEEAEGG1A0A
@M02034:409:000000000-BFKT7:1:1102:15973:12855 1:N:0:28
AAAGTCGAGGTGCCTAAAGTGGCAACCCAGACTAGTCAGA
+
CCCCCFCCCCCBGGGGGGGGGGGHHHHGGHHGH33D55D5
@M02034:409:000000000-BFKT7:1:1102:20438:12864 1:N:0:28
AAAGTCGAGGTGCCTAAAGTGGCAACCCAGACTAATAAGAATGTTGGTGGTGTAGAGCTTCCTGTAGCCGCATGGCGTTCGTACTTAAATATGGAACTAACCATTCCAATTTTCGCTGTCTCTTATACACATCTCCGAGCCCACGAGACT
+
CCCCCFBBCCBBGGGGGGGGGFGHHHHGGHHGHHHHFGHDEGHHGFGEA2FAABFD5DGFEHHFGFHFFGGAEEF1E1EFFE2FHFGEGGBEG33@FGHH3?3FHHHHHHHHHFGGGGFFHHHHGG4FGGHFGHHHGCGGGGHGCBGGGH
@M02034:409:000000000-BFKT7:1:1102:24785:12865 1:N:0:28
AAAGTCGAGGTGCCTAAAGTGGCAACCCAGACTCAT
+
BBBBBFBBBBBBGGGGGGGGGGGHHHHGGHHGH335
@M02034:409:000000000-BFKT7:1:1102:29139:12869 1:N:0:28
AAAGTCGAGGTGCCTAAAGTGGCAACCCAGACTGAGAGTCAGGTTGGTGGCGTAGAGCTTCCTGTAGCCGCATGGCGTTCGTACTTAAATATGGAACTAACCATTCCAATTTTCGCTGTCTCTTATACACATCTCCGAGCCCACGAGACT
+
A3>AAFABDBAAFGGGGGGGFGGFHHHGFGHGHFHHFHGFFGFHFFEEEGHEEEEBGHHHHFHGGHHHHGECGEHBEEFEEEFEEFF@FHFHHHFGFHGHHHFHHHHHHHHHHHGGGGGHHHHHGHGGFFFGGGGFEFG<@FHEGCGGGF
@M02034:409:000000000-BFKT7:1:1102:23574:12875 1:N:0:28
AAAGTCGAGGTGCCTAAAGTGGCAACCCAGAGGAGTGGTGGTGTAGAGCTTCCTGTAGCCGCATGGCGTTCGTACTTAAATATGGAACTAACCATTCCAATTTTCGCTGTCTCTTATACACATCTCCGAGCCCACGAGACTCCTGAGCAT
+
A>AAAFABDD>AFGGGGGGFGFFHHHHDCF22F2AB22DFEAFGD5GHFGHEGGHGE5GFEAAEFFHGEEFEEB?FG4B3BEFGH3BFGH3E1@@GHHFHHHHHHGGGGGHHHHHFHHHHHHHHHGHGGGGGGHGC<CGGFHFG11<CGD
@M02034:409:000000000-BFKT7:1:1102:26260:12879 1:N:0:28
AAAGTCGAGGTGCCTAAAGTGGCAACCCAGACTTCTCCTAATGTTGGTGGTGTAGAGCTTCCTGTAGCCGCATGGCGTTCGTACTTACATATGGAACTAACCATTCCAATTTTCGCTGTCTCTTATACACATCTCCGAGCCCACGAGACT
+
CCCCCFCCCCBCGGGGGGGGGGGHHHHGGHHGHHHFFFH35FAAFGHA22EF1BFD55FF5GHHHGHFFFGFEEE1E>>FFE2F1BG3BFHGGD33FHHH3?3FGFHFDFGHHHGGGGEGHHHHHHH4GGFGGHHGFCGDGFAACGCGFH
@M02034:409:000000000-BFKT7:1:1102:3645:12893 1:N:0:28
AAAGTCGAGGTGCCTAAAGTGGCAACCCAGACTTGTGATCATGTTGGTGGTGTAGAGCTTCCTGTAGCCGCATGGCGTTCGTACTTAAATATGGAACTAACCATTCCAATTTTCGCTGTCTCTTATACACATCTCCGAGCCCACGAGACT
+
BBBBBFABBDABBGGGFGGGFFFHHFHFGGHGHHHFHHHHHHHHHHHFGGEFHGGDFGHHHHHHGHHHHFGCEGHGFFGFFGHHHHHFHHGHHGGFGFHHGHHHHHGHHHHHHGGGGGGHHGHHEHGFGBGHHHGFGGGCCGHGGGGGGH
@M02034:409:000000000-BFKT7:1:1102:4669:12897 1:N:0:28
AAAGTCGAGGTGCCTAAAGTGGCAACCCAGACTGGTGTGGGGGTTGGTGGTGTAGAGCTTCCTGTAGCCGCATGGCGTTCGTACTTAAATATGGAACTAACCATTCCAATTTTCGCTGTCTCTTATACACATCTCCGAGCCCACGAGACT
+
BCBCCFCBDDABGGGGGGGGGGGGHHHGGHHGHHHGHHGGGGGGEGGFGGGFF3F@FFHHHHHHHHHGHGGGGGHHGGGGGGHHHHHHHHFGHHFFHHHHGHHHHGHHHHHHHHGGGGGHHHHHHHHHGHHHHHGHDG?CGGHGGGGGGH
@M02034:409:000000000-BFKT7:1:1102:23791:12899 1:N:0:28
AAAGTCGAGGTGCCTAAAGTGGCAACCCAGACTAATCCGCCTGTTGGTGGTGTAGAGCTTCCTGTAGCCGCATGGCGTTCGTACTTAAATATGGAACTAACCATTCCAATTTTCGCTGTCTCTTATACACATCTCCGAGCCCACGAGACT
+
A?3ABFBBBBBBGGGGFGGGGGGHHEHAEHHGEHHHHHGGCGHGHFGEFGEGHHGAFFHHHHHFGGHHHGGFGGHHGEGGEEHEHHHFGHHHHHGFHHHGHHHHGGGFFGHHHGCGGDGHHHHHGBFGGGHHHHFFD/DCDGHGG@G?AD
@M02034:409:000000000-BFKT7:1:1102:19269:12902 1:N:0:28
AAAGTCGAGGTGCCTAAAGTGGCAACCCAGACTGGGGTGGGGGTTGGTGGTGTAGAGCTTCCTGTAGCCGCATGGCGTTCGTACTTAAATATGGAACTAACCATTCCAATTTTCGCTGTCTCTTATACACATCTCCGAGCCCACGAGACT
+
CBCCCFCBBCCBGGGGGGGGGGGHHHHGGHHGHHGHGEFGGGGGGGGGGGGGHHGFGHHHHHHHHHHHHGGGEGHHGGGGGGHHHHGGHHHHHHHHGFHGHHHHHHHHHHHHHFGGGGGHHHHHHHHHGGFFHHHFDFGCGGHGGGGGGF
@M02034:409:000000000-BFKT7:1:1102:12962:12905 1:N:0:28
AAAGTCGAGGTGCCTAAAGTGGCAACCCAGACTCATAATAATGTTGGTGGTGTAGAGCTTCCTGTAGCCGCATGGCGTTCGTACTTAAATATGGAACTAACCATTCCAATTTTCGCTGTCTCTTATACACATCCCGAGCCCACGAGACTC
+
BCCCCFCCCCBCGGGGGGGGGGGHHHHGGHHGHHHHHHHHHHHHHHHEGGEFHGGFHHHHHHHHHHHHHEFEGGGHGFGGGGHHHHHHHHHHHHHFHHHHHHHHHHHHHHHHHHGGGGGHHHHHHHHHGGFHHGHGGFGGGHGGGCGGHH
@M02034:409:000000000-BFKT7:1:1102:16712:12907 1:N:0:28
AAAGTCGAGGTGCCTAAAGTGGCAACCCAGACTACGACGACGGTTGGTGGTGTAGAGCTTCCTGTAGCCGCATGGCGTTCGTACTTAAATATGGAACTAACCATTCCAATTTTCGCTGTCTCTTATACACATCTCCGAGCCCACGAGACT
+
CCCCCFCCCCBCGGGGGGGGGGGHHHHGGHHGHHHGGGGGGGGGGGGGFGFFHGHFGHHHHHHHHHHHHGGEGGHHGEFFGEHHHHFGHHHHHFGFGHGHHHHHHHHHHHHHHHGGGGGGHHHHHHHHHHGHHHFHGCFGGGHGGCGGGH
@M02034:409:000000000-BFKT7:1:1102:7901:12909 1:N:0:28
AAAGTCGAGGTGCCTACAGTGGCAACCCAGACTCAGCCGGCGGTTGGTGGTGTAGAGCTTCCTGTAGCCGCATGGCGTTCGTACTTAAATATGGAACTAACCATTCCAATTTTCGC
+
>1A11B1>>1>AFGBD1FGFCFCFHHFFC00ABA1CFH/AAE/AAAE/>A/BFFFE1EGHFFFG1FGFECE/E?F0/EEA/?0<<F2B122B211BFF11BFDG12B2BGGBFFCG
@M02034:409:000000000-BFKT7:1:1102:23278:12909 1:N:0:28
AAAGTCGAGGTGCCTAAAGTGGCAACCCAGACTGCGAGGGGGGT
+
A1>AABAA1A>AFFGGGGGGFDFGFGH0FAFFFH0E0A/A/A<>
@M02034:409:000000000-BFKT7:1:1102:7922:12917 1:N:0:28
AAAGTCGAGGTGCCTAAAGTGGCAACCCAGACTCAGCCGGCGGTTGGTGGTGTAGAGCTTCCTGTAGCCGCATGGCGTTCGTACTTAAATATGGTACTAACCATTCCAATTTT
+
CCCCCFCCCCCCGGGGGGGGGGGHHHHGGHEFEFC3BFFGG0FFEG?1?1EF?3B3@4@B3FDE3@B4BAE/EEGAEE@FGE2E?GH?EGGBD342BDGHC02B?3F3BFDHG
@M02034:409:000000000-BFKT7:1:1102:7048:12920 1:N:0:28
AAAGTCGAGGTGCCTAAAGTGGCAACCCAGACTTGTGTTCATGTTGGTGGTGTAGAGCTTCCTGTAGCCGCATGGCGTTCGTACTTAAATATGGAACTAACCATTCCAATTTTCGCTGTCTCTTATACACATCTCCGAGCCCACGAGACT
+
BBCCAFCBCBCCGGGGGGGGFGGHHHHGGHHGHHFHHHGHHHHGHHHEFGGGHHHHHHHHHHHEHHHHHGGGFGHHGGGGGGHHHHHGHHHHHHGFHGFHHHFHHHFGHHHHHGEFGGFHHHHHHFGFHHEHHHGHGC/?CFGGGGGGGF
@M02034:409:000000000-BFKT7:1:1102:7093:12933 1:N:0:28
AAAGTCGAGGTGCCTAAAGTGGCAACCCAGAATGTTGGTGGTGTAGAGCTTCCTGTAGCCGCATGGCGTTCGTACTTAAATATGGAACTAACCATTCCAATTTTCGCTGTCTCTTATACACATCTCCGAGCCCACGAGACTCCTGAGCAT
+
CCCCCFCBCCCCGGGGGGGGGGGHHHHGGHHHHHHHHHGGGGGHHHHHHHHHHHHGHHHHGGGGGHHGFGGGGGHHHHHHHGHHHGHHHGHHHHHHFHHFHHHHHGFEGGHHHHHDHHHHHFHHHHHGGGCFFHGGCDFAFHFHHHHHH?
@M02034:409:000000000-BFKT7:1:1102:19529:12933 1:N:0:28
AAAGTCGAGGTGCCTAAAGTGGCAACCCAGACTGATAATGATGTTGGTGGTGTAGAGCTTCCTGTAGCCGCATGGCGTTCGTACTTAAATATGGAACTAACCATTCCAATTTTCGCTGTCTCTTAT
+
BBBCAFBBCCCCGGGGGGGGGGGHHHHGGHHGHH3D5D55BDGGGHGEFEGEABFABGGGFHHFHBGDEFGEFEF1EEEGGECGGHHEGFHBFF3@GHHHB?3BG4FDGGGHHFEGFFFFHHHF4B
@M02034:409:000000000-BFKT7:1:1102:24749:12938 1:N:0:28
AAAGTCGAGGTGCCTAAAGTGGCAACCCAGACTCAGAATCAGGTTGGTGGTGTAGAGCTTCCTGTAGCCGCATGGCGTTCGTACTTAAATATGGAACTAACCATTCCAATTTTCGCTGTCTCTTATACACATCTCCGAGCCCACGAGACT
+
A?ABAFBABDBCGGGGGGGGGGFHHHHGGHHGHHHHHHHHFGHDGHGEFGGGHHGGHGHHHHHHGHHHHEGEGGHHGGGGGGHHHHHGBGFHHHHHHHHGHHFGHHHHHHHHHHGGGGGHHHHHHHGHFFHHHHGFG//@DGHGG/@DDF
@M02034:409:000000000-BFKT7:1:1102:5378:12942 1:N:0:28
AAAGTCGAGGTGCCTAAAGTGGCAACCCAGGTTGGTGGTGTAGAGCTTCCTGTAGCCGCATGGCGTTCGTACTTAAATATGGAACTAACCATTCCAATTTTCGCTGTCTCTTATACACATCTCCGAGCCCACGAGACTCCTGAGCATCT
+
BBBBBFBBBBBBGGGGGGGFGGGHGHHGGHGHHHGEFGEGHHHHHHHHHHHHHFFBFEGGGGHFEEGFGGHHHHHFGGHHHHFHHHHFHHHHHHHHHFGHHEEEGFFFHHHHHHGHHHHHHHHHGGDCCFGGGBCAEHHGHHGHHHHBG
@M02034:409:000000000-BFKT7:1:1102:4472:12942 1:N:0:28
AAAGTCGAGGTGCCTAAAGTGGCAACCCAGACTGATCATAGGGTTGGTGGTGTAGAGCTTCCTGTAGCCGCATGGCGTTCGTACTTAAATATGGAACTAACCATTCCAATTTTCGCTGTCTCTTATACACATCTCCGAGCCCACGAGACT
+
>AAAAFA>AD1AGGDFG1FFGGAAFAGA0GH0CF1EGFAFHGCGHG?/FA/BB1D2A1BFHFGG1DDFBE/>?FGGEFGAFE0GGHGEHHEFGDBFFHFFBF1BGGHF2FFHH>E/?EEGFHGGBFGHF1FGHHG1?/BBB/?<CCGGFG
@M02034:409:000000000-BFKT7:1:1102:26741:12944 1:N:0:28
AAAGTCGAGGTGCCTAAAGTGGCAACCCAGACTGGGCAGAAGGTTGGTG
+
AAAAAF?A1>1AGCGGGGFFEDAGCCF?FCFFH1FGEFEE0BAGHH/AB
@M02034:409:000000000-BFKT7:1:1102:29121:12946 1:N:0:28
AAAGTCGAGGTGCCTAAAGTGGCAACCCAGACTAGTAAGACGGTTGGTGGTGTAGAGCTTCCTGTAGCCGCATGGCGTTCGTACTTAAATATGGAACTAACCATTCCAATTTTCGCTGTCTCTTATACACATCTCCGAGCCCACGAGACT
+
BBCCCFCCCCCCGGGGFFGGGGGGHHHGGHHGHHHHHHHHGEGEFGGFFGEFHGFDFFHHHHHFFFGFFB>>EFHFEEGFEFHHHHHGHHFHHHFFFGHFGHFHHFGFHHHHHEEEFGGEHHHHHHHGFGFH2FFGEBG?@FGGGGGGFH
@M02034:409:000000000-BFKT7:1:1102:2641:12947 1:N:0:28
AAAGTCGAGGTGCCTAAAGTGGCAACCCAGACTCAGAATCAGGTTGGTGGTGTAGAGCTTCCTGTAGCCGCATGGCGTTCGTACTTAAATATGGAACTAACCATTCCAATTTTCGCTGTCTCTTATACACATCTCCGAGCCCACGAGACT
+
BBBBAFA3DDA4BGGDF4GFGGGHHHGEGHHGHFGHHFFFHGH53EEEFEFFHGHFG5GHHHHHHHHHGGGGGGHHGGGGGGHHHHHGHHGFHFFFGHHHGGFGFHFH4FHHHHGGGGGHHHHG4FFHBFFHFG3F?D/BCFEACFFA?D
@M02034:409:000000000-BFKT7:1:1102:4654:12948 1:N:0:28
AAAGTCGAGGTGCCTAAAGTGGCAACCCAGACTGGGTGTCTGGTTGGTGGTGTAGAGCTTCCTGTAGCCGCATGGCGTTCGTACTTAAATATGGAACTAACCATTCCAATTTTCGCTGTCTCTTATACACATCTCCGAGCCCACGAGACT
+
BBBBBFAAABBBAGGGGFGGFFGCFEFGDFGGHHHHGFEFHFHHHGGGFFBBGFF5F5GHHHHFGGHFGEE@EFHBEBFAEEGHHHGBGHEFHG3@EFGHFHHHHHFFHHHHHGEEGGEHHHHHGGHGFGGHHGFGE<DBCEEFDCGDGH
@M02034:409:000000000-BFKT7:1:1102:5578:12948 1:N:0:28
AAAGTCGAGGTGCCTAAAGTGGCAACCCAGACTACTCCTACTGTTGGTGGTGTAGAGCTTCCTGTAGCCGCATGGCGTTCGTACTTAAATATGGAACTAACCATTCCAATTTTCGCTGTCTCTTATACACATCTCCGAGCCCACGAGACT
+
BBBBBFBBBBABGGGGGGGGGGGHHHHGGHGGHHHHHHHHGHHHHHHEFGGGG3FADDGHHGHHHHHEHEGCEGHGEEGFF?FGGHHHHGHHHHFFGGHHHHHHHHHDHGHHGBE?FEEGGHHHFGGGFGHFHHHFGCFGFGHGCDFDGF
@M02034:409:000000000-BFKT7:1:1102:3329:12950 1:N:0:28
AAAGTCGAGGTGCCTAAAGTGGCAACCCAGACTACTGCGAATGTTGGTGGTGTAGAGCTTCCTGTAGCCGCATGGCGTTCGTACTTAAATATGGAACTAACCATTCCAATTTTCGCTGTCTCTTATACACATCTCCGAGCCCACGAGACT
+
ABABBFBBDDAABGGGGGGGGGGHGHHGGHHGHHHHHHGFGGHHHHHFGGGFHEF5GBGHHHHHHHHGHGGEFGGFGGGGEEFGGHHBGHGHHG3BGHGHGHHHHHGGHHHHHFG?F<FHHHHHHHGHGHHHFFFFFCFFGEHGG?DFDF
@M02034:409:000000000-BFKT7:1:1102:3494:12953 1:N:0:28
AAAGTCGAGGTGCCTAAAGTGGCAACCCAGACTATGTCTGGTGTTGGTGGTGTAGAGCTTCCTGTAGCCGCATGGCGTTCGTACTTAAATATGGAACTAACCATTCCAATTTTCGCTGTCTCTTATACACATCTCCGAGCCCACGAGACT
+
ABABBFAADBAABGFGGGGBGDFHHHHGGEHGHHHHHHHHGABFFHHFGGAFH3F5F5GHHHHFHHH5BEE0EEHBEEG?EEGHHHHFFFFHHH3FFGEGGGHGGGGFHHHHHDEAGFFGHHHHGGF??FGHHGF2?/<>BFEGGCDGGG
@M02034:409:000000000-BFKT7:1:1102:18099:12959 1:N:0:28
AAAGTCGCGGTGCCTAAAGTGGCAACCCAGACTTCTTCGGCTGTTGG
+
>3>A>BA3>?A>ACGGGDBGAGFGHHGGGHHGHADF5DFCEFG13AA
@M02034:409:000000000-BFKT7:1:1102:17669:12959 1:N:0:28
AAAGTCGAGGTGCCTAAAGTGGCAACCCAGACTCAGGAGAGGGTTGGTGGTGTAGAGCTTCCTGTAGCCGCATGGCGTTCGTACTTAAATATGGAACTAACCATTCCAATTTTCGCTGTCTCTTATACACATCTCCGAGCCCACGAGACT
+
BABBBFB3>>AAFGFGGDFGGGGGHHHDGHEGHFHHFGFHGGGEGEGEFEBFFBFGGHHGHHHHGEGFGEGEEGHCEEGFEEGHHHHFGFGHHFGBCFGGFHHHHHGFHHHHHHGGGEGHGHHHFHFGGGHGGGG1C@C<BFHGCDGFGG
@M02034:409:000000000-BFKT7:1:1102:24227:12959 1:N:0:28
AAAGTCGAGGTGCCTAAAGTGGCAACCCAGACTAGTGTGGGGGTTGGTGGTGTAGAGCTTCCTGTAGCCGCATGGCGTTCGTACTTAAATATGGAACTAACCATTCCAATTTTCGCTGTCTCTTATACACATTCTCCGAGCCCACGAGAC
+
CCBCCFCCCBAACGGGFGGGGGGHHHHEGHHGHHHFHFGGGGGFFGGGFGEFGGGBGHHHHHHFGGGGHFEEEEHFEEGFEEGHHHHGHFGHHHFFFGGGGHFHHHGHHHHHHGGGGGDFHHHHHHGHFHFFGFHHFGGGGFGHGGGGGA
@M02034:409:000000000-BFKT7:1:1102:6690:12960 1:N:0:28
AAAGTCGAGGTGCCTAAAGTGGCAACCCAGACTGATCCGCAGGTTGGTGGTGTAGAGCTTCCTGTAGCCGCATGGCGTTCGTACTTAAATATGGAACTAACCATTCCAATTTTCGCTGTCTCTTATACACATCTCCGAGCCCACGAGACT
+
BBBBBFAA@DABGGGGGGGGGGGHHHHGGGHGHHHHHHHGEGGGGHGGGGGGHGGGGGHHHHHHHFFHHGGFGGHHGGGGGGHHHHHDHHBGHEDFCHFHGHBGHHHHHHHHHHGGGGEHHHGHHHHHHHGHHFHHGG?DGGGFGFGGGF
@M02034:409:000000000-BFKT7:1:1102:25390:12962 1:N:0:28
AAAGTCGAGGTGCCTAAAGTGGCAACCCAGACTCAGAATCAGGTTGGTGGTGTAGAGCTTCCTGTAGCCGCATGGCGTTCGTACTTAAATATGGAACTAACCATTCCAATTTTCGCTGTCTCTTATACACATCTCCGAGCCCACGAGACT
+
B?BBBFBBBBAAGGGGGFGGGGGHHHHFGHHGHHHHGHHHGHGHHGGGGGFFGEG5BGHHHHHHHFHGGFGFEEH?E?EFEEFGHHGEGHHHHHFGHHHGHFFHHHGEHHHHHFEEGGGHHHFHFDGHFFFFGHHFECGBDGHGF@DGGH
@M02034:409:000000000-BFKT7:1:1102:27043:12972 1:N:0:28
AAAGTCGAGGTGCCTAAAGTGGCAACCCAGACTAGTAATAATGTTGGTGGTGTAGAGCTTCCTGTAGCCGCATGGCGTTCGTACTTAAATATGGAACTAACCATTCCAATTTTCGCTGTCTCTTATACACATCTCCGAGCCCACGAGACT
+
BCCCCFCCCCCCGGGGGGGGGGGHHHHGGHHGHHHHHHHHGHHHHHHGFGEEGHGFGHHHHHHHGHHHHEEFFGHGFEGGFGHHGHHHHHGFHGHHGHHHHHHHHHGHHHHHHHGGGGGHHGHHFHGHHFHHGGGBC/D?DGHGGGGGGG
@M02034:409:000000000-BFKT7:1:1102:18140:12975 1:N:0:28
AAAGTCGAGGTGCCTAAAGTGGCAACCCAGACTCAGCAGGGTGGTGGTGTAGAGCTTCCTGTAGCCGCATGGCGTTCGTACTTAAATATGGAACTAACCATTCCAATTTTCGCTGTCTCTATACACATCTCCGAGCCCACGAGACTCCTG
+
CCCCCFCCCCBAGGGGGGGGGGGHHHHGGHHGHGHHHHHHGHGGGGGEGGHHFGHHHHHHGHHHHHEEFGGHHGGGGGGHHHHHH@GGHHGGFHHFGHHHHHHHHGGHHHHGGGGGGHHHHHHHFFHHHHHHGCD?DGHGGGGGGHGHGF
@M02034:409:000000000-BFKT7:1:1102:9367:12977 1:N:0:28
AAAGTCGAGGTGCCTAAAGTGGCAACCCAGACTGTGAAGCAGGTTGGTGGTGTAGAGCTTCCTGTAGCCGCATGGCGTTCGTACTTAAATATGGAACTAACCATTCCAATTTTCGCTGTCTCTTATACACATCTCCGAGCCCACGAGACT
+
CCCCCFCCCCCCGGGFGFGGGGGHHHHGFHHGHHHHCHHHHHHHHHGGFGGGHGGGHGHHHHHHHGHHHGGEEFHFFGGGGGGHHHHGHHGHHGFEHGHHFHGGHHHGHHHHHGGGGGGHHHHHGHHHGHHHHHGFGFGGGGHGG@DGGF
@M02034:409:000000000-BFKT7:1:1102:17642:12978 1:N:0:28
AAAGTCGAGGTGCCTAAAGTGGCAACCCAGACTAATAATAAGGTTGGTGGTGTAGAGCTTCCTGTAGCCGCATGGCGTTCGTACTTAAATATGGAACTAACCATCCAATTTTCGCTGTCTCTTATACACATCTCCGAGCCCACGAGACTC
+
BBBBBFBBBBBBGGGGGGGGGGGHHHHGGHHGHGFH5GGH5FGG3GGEEFGGCFFFFHHHHHHHFFF5FEG>EFHFFEGGGEFGGHHHHHHHGFF3FGEGFHBGFFB3BFHHHGFEE?DHHHHGH4BDHGBF?3BC@D/@GHGF/</CG?
@M02034:409:000000000-BFKT7:1:1102:18096:12979 1:N:0:28
AAAGTCGAGGTGCCTAAAGTGGCAACCCAGACTTCTTCGGCTGTTGGTGGTGTAGAGCTTCCTGTAGCCGCATGGCGTTCGTACTTAAATATGGAACTAACCATTCCAATTTTCGCTTCTCTTATACACATCTCCGAGCCCACGAGACTC
+
CCCCCFCCCCCCGGGGGGGGGGGHHHHGGHHGHHHHHHHGGGGHHHHGGGEFGGHFHHHHHHHHHHHHHGGEFGHHGGGGGGHHHHHFHHHHHHHHHHHGHHGHHHHHHHHHHHGGGHGHHHHGHHHGFHGGHGDE<CC?CGGGGGGCGG
@M02034:409:000000000-BFKT7:1:1102:15000:12980 1:N:0:28
AAAGTCGAGGTGCCTAAAGTGGCAACCCAGACTAGTACGGAGGTTGGTGGTGTAGAGCTTCCTGTAGCCGCATGGCGTTCGTACTTAAATATGGAACTAACCATTCCAATTTTCGCTGTCTCTTATACACATCTCCGAGCCCACGAGACT
+
CCCCCFCCCCBBGGGGGGGGGGGGHHHGGHHGHHHHHHGGGGGGHHGGGGFFHHGEGHHHHHHHHHHGHGGEEGHHGGGGFGGHHHHGHHGHHFFGHHHHHHHHHHGHGHHHHGGGGGGGHGHHHHHHHHFHHHHHGGGFGGHGGGG?EF
@M02034:409:000000000-BFKT7:1:1102:28605:12981 1:N:0:28
AAAGTCGAGGTGCCTAAAGTGGCAACCCAGACTAAGACTGAGGTTGGTGGTGTAGAGCTTCCTGTAGCCGCATGGCGTTCGTACTTAAATATGGAACTAACCATTCCAATTTTCGCTGTCTCTTATACACATCTCCGAGCCCACGAGACT
+
BBCCCFBABCCCGGGGGGGGGGGHHHHGGHHGHHHHHHHHBGGFGHGGEGGGHHGFGHHHFHHHH5FFHFGEFGHHGGGGGGHHGHHGHHHHHHGFGGFGGFFGHFFHHHHHHGGFGGGHHHHHHHHHHHHHGGGGGGC@DGHGGGGGGG
@M02034:409:000000000-BFKT7:1:1102:18014:12986 1:N:0:28
AAAGTCGAGGTGCCTAAAGTGGCAACCCAGACTCAGAATAATGTTGGTGGTGTAGAGCTTCCTGTAGCCGCATGGCGTTCGTACTTAAATATGGAACTAACCATTCCAATTTTCGCTGTCTCTTATACACATCTCCGAGCCCACGAGACT
+
CBCCCFCABCCCGGGGGGGGGGGHHHHGGHHGHHHHHHHHHGHGHHHEFGGGHHHGHHHHHHHHHHHHHGGEEGHGGFGGGGHHHHFGHHHHHHGGHHGGHHGHHHGHHHHHHHGGGGGHHHHHHHHHGGHHHHGGE/BCGGHGGFGGGG
@M02034:409:000000000-BFKT7:1:1102:9116:12991 1:N:0:28
AAAGTCGAGGTGCCTAAAGTGGCAACCCAGACTAGGCGTGGTGTAGAGCTTCCTGTAGCCGCATGGCGTTCGTACTTAAATATGGAACTAACCATTCCAATTTTCGCTGTCTCTTATACACATCTCCGAGCCCACGAGACTCCTGAGCAT
+
A1AAAF?1>>>>CCG11FBBGGGG1FGGGHHGHCHCHGGECEFGDHEGGFHGGGHHEHHHAAAEEFFE>EFE?0B/FB@@B22GF11BFFFFFGGHFGF2B1GHHGGGGGHHHHH1GEDBGBHFHGGGCBCB??/>/BCCGBGGB<?GHG
@M02034:409:000000000-BFKT7:1:1102:10912:12993 1:N:0:28
AAAGTCGAGGTGCCTAAAGTGGCAACCCAGACTACTAAGACGGTTGGTGGTGTAGAGCTTCCTGTAGCCGCATGGCGTTCGTACTTAAATATGGAACTAACCATTCCAATTTTCGCTGTCTCTTATACACATCTCCGAGCCCACGAGACT
+
CCCCCFCBCCCBGGGGGGGGGGGHHHHGGHHGHHHHHHHHHGGGGGGEFGGGHHHFHHHHHHHHHHHHGGGFEGHHGGGGGGGHHHHHHHHHHHGHHHHHHHFHHHFHHHHHHHGGGGGHHHHHGHHHFGFHHHGGG/CFGFHGGGGGGF
@M02034:409:000000000-BFKT7:1:1102:14350:12995 1:N:0:28
AAAGTCGAGGTGCCTAAAGTGGCAACCCAGACTGGGCATCCTGTTGGTGGTGTAGAGCTTCCTGTAGCCGCATGGCGTTCGTACTTAAATATGGAACTAACCATTCCAATTTTCGCTGTCTCTTATACACATCTCCGAGCCCACGAGACT
+
BBBBBFBBBBAAGGGGGGGGGGGHHHHGGGHGHHHHHHHHHHGHHHHGGGFFGHH5FGHHHGHHGHHHGGGEEEHGGEGGFEFHHHGFHHHHHHGHGHHHHHHHHHHGHGHHHFGGGGEGHHHHGHHHHHHHHHHFFFGGCFHGGCGGGG
@M02034:409:000000000-BFKT7:1:1102:21787:13002 1:N:0:28
AAAGTCGAGGTGCCTAAAGTGGCAACCCAGACTGGTCAGGGGGTTGGTGGTGTAGAGCTTCCTGTAGCCGCATGGCGTTCGTACTTAAATATGGAACTAACCATTCCAATTTTCGCTGTCTCTTATACACATCTCCGAGCCCACGAGACT
+
AABAAFB3DBBBGGGFFFGGFGFHHGFGGHHGHFHHFHFFGGGEEGGEAEEEAAGFBFGHHHHHFHHBGEE>EEH1E?EEEEHHGFFGHEHFGE??3GBBFCDGHFFGHGHHH3@BFGGGHFHF2FF@22<GFF22?@?<DGHGGFGGGH
@M02034:409:000000000-BFKT7:1:1102:23474:13002 1:N:0:28
AAAGTCGAGGTGCCTAAAGTGGCAACCCAGACTCAGGCTCCGGTTGGTGGTGTAGAGCTTCCTGTAGCCGCATGGCGTTCGTACTTAAATATGGAACTAACCATTCCAATTTTCGCTGTCTCTTATACACATCTCCGAGCCCACGAGACT
+
CCCCCFCCCCBBGGGGGGGGGGGHHHHGGHHGHHHHHHHHGGGGGGGGGGGGHFGEGHHHHHHHHHHHHFGEEFHFEEGGFGHHHHHGHHHHHHFHHHHGHHHHHHGHGGHHHGGGGGGHHHHHHHHHGGHHHHHGGGGFGGHGGGGGGH
@M02034:409:000000000-BFKT7:1:1102:27053:13003 1:N:0:28
AAAGTCGAGGTGCCTAAAGTGGCAACCCAGACTTCTCATCAGGTTGGTGGTGTAGAGCTTCCTGTAGCCGCATGGCGTTCGTACTTAAATATGGAACTAACCATTCCAATTTTCGCTGTCTCTTATACACATCTCCGAGCCCACGAGACT
+
BBBBBFBBBBBBGGGGGGGGGGGHHHHGGHHGHHHHHHHHHHHHHHGFGGGGHHGFGFHHHHHHHHHHGGGFEGHHGGGGGGGHHHHGFGHHHGHHGHGHGHGHHHFFHHHHHHGGGGGHHHHHHFFHGGHHHHHHGC@CDGHG/C/AED
@M02034:409:000000000-BFKT7:1:1102:7206:13015 1:N:0:28
AAAGTCGAGGTGCCTAAAGTGGCAACCCAGACTCCTACGGCTGTTGGTGGTGTAGAGCTTCCTGTAGCCGCATGGCGTTCGTACTTAAATATGGAACTAACCATTCCAATTTTCGCTGTCTCTTATACACATCTCCGAGCCCACGAGAC
+
AAAABFBBBBBBGGGGGGGGGGGGHHHEFHHGHHHHHHGGGGGGHFHGGGFGEGD5BGHGFGHHHGHFGFGEEGHHGGGFFGFHHHH3@FDGFHF3GHGFFHGHHHGHHGHHHGGGGGGGHGHHHHHG3GFHCDDHC@/@CGGACCG?C
@M02034:409:000000000-BFKT7:1:1102:23056:13018 1:N:0:28
AAAGTCGAGGTGCCTAAAGTGGCAACCCAGACTCCGAATCAGGTTGGTGGTGTAGAGCTTCCTGTAGCCGCATGGCGTTCGTACTTAAATATGGAACTAACCATTCCAATTTTCGCTGTCTCTTATACACATCTCCGAGCCCACGAGACT
+
BABABFBBBBAAGGGGEGGGGGGHHHHGGHHGHHHGGGGGHHHGGGGEFGEFHGGEGHFHHHHHGHHHHGFEGFHHGGGGEFHHHHFGHHGHHHHHGGFHHHFHHHHHHHHHHBEGGGGHHGHHHHHHGHHFHHGHFGGDGGHGGCGGGH
@M02034:409:000000000-BFKT7:1:1102:20044:13019 1:N:0:28
AAAGTCGAGGTGCCTAAAGTGGCAACCCAGACTCAGAATAATGTTGGTGGTGTAGAGCTTCCTGTAGCCGCATGGCGTTCGTACTTAAATATGGAACTAACCATTCCAATTTTCGCTGTCTCTTATACACATCTCCGAGCCCACGAGACT
+
A1AAAFAA1A>>FGFGGGGGFFGGGHHCGHGGCGGG1DGHGFHDGFEAF?/BFDFFGHHHHHHEFGHEHE/AEEFFEEEFE?FGGGEHGGFHH1BBCHGHHHHHHHHHHGHHH2EEGCGGHFHHFHHFEHFBCGFBC<C>CFEGCGGGGF
@M02034:409:000000000-BFKT7:1:1102:17044:13029 1:N:0:28
AAAGTCGAGGTGCCTAAAGTGGCAACCCAGACTCCGACTTCGGGTGGTGGTGTAGAGCTTCCTGTAGCCGCAT
+
BBBBAFAADAABGGGGGFGGGGGHHHHGGHHGHHFCEEE2AF?2BEEEAAE113D555A35BBB@@F5BEE>E
@M02034:409:000000000-BFKT7:1:1102:4309:13030 1:N:0:28
AAAGTCGAGGTGCCTAAAGTGGCAACCCAGACTAATCATAAGGTTGGTGGTGTAGAGCTTCCTGTAGCCGCATGGCGTTCGTACTTAAATATGGAACTAACCATTCCAATTTTCGCTGTCTCTTATACACATCTCCGAGCCCACGAGACT
+
BBBBBFBBBBAAGGGGGGGGGEGFG4GAFHFFHHHHHHHHHHH5FFEAFDEFGGGBFHHGHHHFFGGBGECEEGGGGFGGEEGFFHHGHHHHHEFGHHHHHHHHHHHGHHHHHHGGGGGHHHHHFGGGHHEHHFFHGGGCGAGGCCGGGF
@M02034:409:000000000-BFKT7:1:1102:20130:13030 1:N:0:28
AAAGTCGAGGTGCCTAAAGTGGCAACCCAGACTCAGCATCCGGTTGGTGGTGTAGAGCTTCCTGTAGCCGCATGGCGTTCGTACTTAAATATGGAACTAACCATTCCAATTTTCGCTGTCTCTTATACACATCTCCGAGCCCACGAGACT
+
BBCCCFCCCCBCGGGGGGGGGGGHHHHGGHHGHHHHHGHHHGGGGGGGGGEGHHGDGHHHHHHHHHHHHGGGGGHHGEGGGFGHHHHHHHHHHHGHHHHHHHHHHHHGHHHHHHGGGGGHHHHHHHHHHHHHHHGHGFCCGGFGGGGGGH
@M02034:409:000000000-BFKT7:1:1102:17055:13044 1:N:0:28
AAAGTCGAGGTGCCTAAAGTGGCAACCCAGACTCCGACTTCGGTTGGTGGTGTAGAGCTTCCTGTAGCCGCATGGCGTTCGTACTTAAATATGGAACTAACCATTCCAATTTTCGCTGTCTCTTATACACATCTCCGAGCCCACGAGACT
+
CCCBBFCBCCCCGGGGGGGGGGGHHHHGGHHGHHHGGGGGHGGGGGGGGGEFHHGFGHHHHHHHHHHGHEGEEGHHGGGGGGFHHHGGHHHHHHGHGFDFGHHHHHFFHHHHHDEGGGGHHHHHGHHGFGDHFGHFECF?CGFGGGGGGH
@M02034:409:000000000-BFKT7:1:1102:8657:13045 1:N:0:28
AAAGTCGAGGTGCCTAAAGTGGCAACCCAGACTGCGAATGGGGTTGGTGGTGTAGAGCTTCCTGTAGCCGCATGGCGTTCGTACTTAAATATGGAACTAACCATTCCAATTTTCGCTGTCTCTTATACACATCTCCGAGCCCACGAGACT
+
CBCCCFCCCCCCGGGGGGGGGGGHHHHGGHHGHHHGGGGHHHGGGGGFFGEGHHHDGGHHHHHHHHHHHGGFGGHHGGGGGFGHHHHFGHHHHHHHHHHHHHHHHHHHHHHHHHGGGGGGHGHHFGHHGHHHGHHHGCGFGGHGGGGGGH
@M02034:409:000000000-BFKT7:1:1102:1916:13048 1:N:0:28
AAAGTCGAGGTGCCTAAAGTGGCAACCCAGACTTCGGTGGGGGTTGGTGGTGTAGAGCTTCCTGTAGCCGCATGGCGTTCGTACTTAAATATGGAACTAACCATTCCAATTTTCGCTGTCTCTTATACACATCTCCGAGCCCACGAGACT
+
ABABBF@BBBBBGFFF4BGGCGGCAGHDE2EEGHHGFFAEGCGEEEGGGDEFG3D5DFHHHGHGFFGHHFE@EEHHGGGCEEFGHHDB?BBGHF?GFGHHGFGHHGH?GFGHHFCEDFDFFHHH1@FGDCHHHHGFE<A<@.<C@@C.CG
@M02034:409:000000000-BFKT7:1:1102:8636:13049 1:N:0:28
AAAGTCGAGGTGCCTAAAGTGGCAACCCAGACTCAGATTGCGGTTGGTGGTGTAGAGCTTCCTGTAGCCGCATGGCGTTCGTACTTAAATATGGAACTAACCATTCCAATTTTCGCTGTCTCTTATACACATCTCCGAGCCCACGAGACT
+
BAABBFBBBBBAGGGGFGGGFFGCHCGEGHHGHHHHCHHFHGGGEGGEFFEFHGGFGGHHHHHHGGHHHGGEEEHGGEGGGFFHHHHHHHHHHFBGHHHFFAFGHHFF4GHHHGGGGGGHHHHHFHHHFFFHHHHHGDGGGGHGGGGGGF
@M02034:409:000000000-BFKT7:1:1102:17175:13054 1:N:0:28
AAAGTCGAGGTGCCTAAAGTGGCAACCCAGACTTCGAATAGTGTTGGTGGTGTAGAGCTTCCTGTAGCCGCATGGCGTTCGTACTTAAATATGGAACTAACCATTCCAATTTTCGCTGTCTCTTATACACATCT
+
AAAA>BAAB>AAGFGB44FGGGGHHHGGGFHGH5DFFBFFGFFBFFAEFGDFCEGEHBDFFG5BBDDDDEE0EEFAE1>F1ECEFFFGFGF44BDDCFFB3B3BB??FGFGG44>/EEE344?4?B?B21GF?F
@M02034:409:000000000-BFKT7:1:1102:17158:13062 1:N:0:28
AAAGTCGAGGTGCCTAAAGTGGCAACCCAGACTTCGAATAGTGTTGGTGGTGTAGAGCTTCCTGTAGCCGCATGGCGTTCGTACTTAAATATGGAACTAACCATTCCAATTTTCGCTGTCTCTTATACACATCTCCGAGCCCACGAGACT
+
BBBBAFBBDBBBGGGGGFGGGGGHHHHGGHGGHHF2AAFAAFGFGHHGFGGGHHFBGHGFHGHHHHHFHEG>EGHGFGGGGGGHGHFFFGFHHHEGHGHHHHHBGGHGHGHHHHGGGGGGHHHHBEGGGCFHHHFFADCFGGEFGCCGEH
@M02034:409:000000000-BFKT7:1:1102:22760:13065 1:N:0:28
AAAGTCGAGGTGCCTAAAGTGGCAACCCAGACTGTGAGTGGGGTTGGTGGTGTAGAGCTTCCTGTAGCCGCATGGCGTTCGTACTTAAATATGGAACTAACCATTCCAATTTTCGCTGTCTCTTATACACATCTCCGAGCCCACGAGAC
+
A>ABADAB@@AAFGGGGAFGFGGHHHHGGHHGHF3D5BD32GGBEGGFFGEEFFGHFFGEHGFGGHGGHGG@EBE1/EEFFEHGGHFHBHDFGFFHFGBFGH3FGHFFFGHHHHEFFGGGHHHHBGFHFHFFHHDH?C//>CGGCC/AD
@M02034:409:000000000-BFKT7:1:1102:14055:13066 1:N:0:28
AAAGTCGAGGTTCCTAAAGTGGCAACCCAGACTAAGGC
+
AAAAADAAD1>1BFGGGGGGGGGGHHFFGFGFHGHHCB
@M02034:409:000000000-BFKT7:1:1102:11593:13069 1:N:0:28
AAAGTCGAGGTGCCTAAAGTGGCAACCCAGACTCATACGAATGTTGGTGGTGTAGAGCTTCCTGTAGCCGCATGGCGTTCGTACTTAAATATGGAACTAACCATTCCAATTTTCGCTGTCTCTTATACACATCTCCGAGCCCACGAGACT
+
CCCCCFCCCCBCGGGGGGGGGGGHHHHGGHHGHHHHHHHGHGHHHHHGGGGGHHGAGGHHHHHHHGHHHGGGEGHHGGGGGGHHHHGFHGGHHHHHHGGHHHHGHHFHHHHHHGGGGGGFHHHHFGGHFGFHHHFFFG@CFGHGGCGDGH
@M02034:409:000000000-BFKT7:1:1102:11107:13070 1:N:0:28
AAAGTCGAGGTGCCTAAAGTGGCAACCCAGACTTAGATTATTGTTGGTGG
+
AAAAADA11>A1GGGGGBG3D1B0BEGFAG00BF1G1DGFGG1FBFEGCE
@M02034:409:000000000-BFKT7:1:1102:17251:13073 1:N:0:28
AAAGTCGAGGTGCCTAAAGTGGCAACCCAGACTGCTTCTTCGGTTGGTGGTGTAGAGCTTCCTGTAGCCGCATGGCGTTCGTACTTAAATATGGAACTACCCATTCCAATTTTCGCTGTCTCTTATACGCATCTC
+
AABB3DAADDAACCFA4B4FGGGBGEHFDHCDHHFHD5A55F22EE2BBE1AABD5DFFBGCGDG5GFGEC>E111E1>FEE21?F433BBGFGF3BB33?0FFG??44?F4BF??EGGBHDGH3BBG?/??/2@
@M02034:409:000000000-BFKT7:1:1102:17173:13075 1:N:0:28
AAAGTCGAGGTGCCTAAAGTGGCAACCCAGACTTCGAATAGTGTTGGTGGTGTAGAGCTTCCTGTAGCCGCATGGCGTTCGTACTTAAATATGGAACTAACCATTCCAATTTTCGCTGTCTCTTATACACATCTCCGAGCCCACGAGACT
+
BBBBBFBBBBBBGGGGGGGGGGGHHHHGGHHGHHHGHHHGHHHHHHHGGGGGHHGAGHHHHGHHHHHHHGGGFGHHGGGGFFGHGHHGHHGHHGFHHHHFHHFHHHHHHHHHHGGGGGGHHHHHBHFHHGHHHHHEGCGGGGHGGCGGGH
@M02034:409:000000000-BFKT7:1:1102:17233:13079 1:N:0:28
AAAGTCGAGGTGCCTAAAGTGGCAACCCAGACTGCTTCTTCGGTTGGTGGTGTAGAGCTTCCTGTAGCCGCATGGCGTTCGTACTTAAATATGGAACTAACCATTCCAATTTTCGCTGTCTCTTATACACATCTCCGAGCCCACGAGACT
+
CCCCCFCCCCCCGGGGGGGGGGGHHHHGGHHGHHHHHHHHHHGGGGGGGGGGHGGFHHHHHHHHHHHHHGGEEFHHGGGGGGGHHHGFHHGHHHGFHHGGHHHHHHGFHGHHHGFFGGGHHHHHHHHHFHHHHHHGGGDCGGHGFACEGG
@M02034:409:000000000-BFKT7:1:1102:12193:13081 1:N:0:28
AAAGTCGAGGTGCCTAAAGTGGCAACCCAGACTAGTGATAAGGTTGGTGGTGTAGAGCTTCCTGTAGCCGCATGGCGTTCGTACTTAAATATGGAACTAACCATTCCAATTTTCGCTGTCTCTTATACACATCTCCGAGCCCACGAGACT
+
BBBBAFBA@DBBGGGGGGGFEGFFHHHGGHHGHHHHFFHGFHHAGHGGGGGGHHGDGFHGHHHHGGGFGEGEEFHAEFGGGFHHHHHGHHHHHGFBBGFGFFBGHEDHHHHHHEEGGGGGGHHHFGFFBFDGFHGGF?D>CGHGGCCGFF
@M02034:409:000000000-BFKT7:1:1102:22514:13083 1:N:0:28
AAAGTCGAGGTGCCTAAAGTGGCAACCCAGACTATGGGGAGTGTTGGTGGTGTAGAGCTTCCTGTAGCCGCATGGC
+
AAAA>BA>>>>>B1GG1F1BAAFGHHHGG0FFFFGFGHGCA/BD2FF/BAEB/BDGDFGCEBA1BFGDFFG/E>0B
@M02034:409:000000000-BFKT7:1:1102:5893:13085 1:N:0:28
AAAGTCGAGGTGCCTAAAGTGGCAACCCAGACTAGTAAGGCGGTTGGTGGTGTAGAGCTTCCTGTAGCCGCATGGCGTTCGTACTTAAATATGGAACTAACCATTCCAATTTTCGCTGTCTCTATACACATCTCCGAGCCCACGAGACTC
+
CCBCBFCBCCBCGGGGGGGGGGGHHHHGGHHGHHHHHHHCHFGGFFGGGGGFCAF5FDGHFHHHDFF@GEG>FEFFGDGGGA2FGFHHHDGFHHBFGFGFGFGGHFHGHGGHHBDDGDFHDHGFH2FHHG@FFGFGGDGGFFFC?DGGFB
@M02034:409:000000000-BFKT7:1:1102:9154:13089 1:N:0:28
AAAGTCGAGGTGCCTAAAGTGGCAACCCAGACTAATAAGCAGGTTGGTGGTGTAGAGCTTCCTGTAGCCGCATGGCGTTCGTACTTAAATATGGAACTAACCATTCCAATTTTCGCTGTCTCTTATACAATCTCCGAGCCCACGAGACTC
+
BBBBBFBABBBBGGGGGGGGGGGHGHHGGHHGHHHHHGHHHHHHHHGGGCFFGBG5FFHGHHHHGGHHGGGEEEGFFEGFEEGGGHG3GGBGFFB@GHHHGHGHHHHGHHHHHG@FGGFHHFHHFHHHHFFHHFFGGGGGGHGGGGGGHG
@M02034:409:000000000-BFKT7:1:1102:20585:13094 1:N:0:28
AAAGTCGAGGTGCCTAAAGTGGCAACCCAGACTAAGAATAATGTTGGTGGTGTAGAGCTTCCTGTAGCCGCATGGCGTTCGTACTTAAATATGGAACTAACCATTCCAATTTTCGCTGTCTCTTATACACATCTCCGAGCCCACGAGACT
+
CCCCCFCCCCABGGGGGGGGGGGHHHHGGHHGHHHHDGHHHHHHGHHEFD2BGFGBEGHHHGHHHHHHHGGEGFHGFEEFGEGHFHHGHHGHHGGDGHHHGHHHHHHGFHHHHFEGGDEHFHHHGHHHFHG2GHFFGCGGGGHGFGCEDF
@M02034:409:000000000-BFKT7:1:1102:16382:13099 1:N:0:28
AAAGTCGAGGTGCCTAAAGTGGCAACCCAGACTACGTGGCAGGTTGGTGGTGTAGAGCTTCCTGTAGCCGCATGGCGTTCGTACTTAAATATGGAACTAACCATTCCAATTTTCGCTGTCTCTTATACACATCTCCGAGCCCACGAGACT
+
AABCBFCCCCBBGGGGGGGGGGGHHHHGGHHGHHHGFHGGHGGHHHGGFGGGHGHEGHHHHHHHGHHGHGGFEGHHGGGGGEHHGHHGHHGHHHFHHHHHHGFGHHHHHGHHHGGGGGGHHHHHFHFGHHGHHHHHGCGGGGHGGGGGGH
@M02034:409:000000000-BFKT7:1:1102:14519:13099 1:N:0:28
AAAGTCGAGGTGCCTAAAGTGGCAACCCAGACTCAGGTTGGTGTTGGTGGTGTAGAGCTTCCTGTAGCCGCATGGCGTTCGTACTTAAATATGGAACTAACCATTCCAATTTTCGCTGTCTCTTATACACATCTCCGAGCCCACGAGACT
+
CCCCCFCBCCAAFGGGGGGGGGGHHHHGGHHGHHHHHHHHGEGGFHGGGGEFGFGFGFHHHHHHGHHHHGGEEEHFEEFGEF2GHHHFHHFHHHGFGHHHFFHHHHHHHHHHHHGGGGGHHGHHEHHDFHFHHHHFGCGCGGHGG@CEGF
@M02034:409:000000000-BFKT7:1:1102:5906:13100 1:N:0:28
AAAGTCGAGGTGCCTAAAGTGGCAACCCAGACTAGTAAGGCGGTTGGTGGTGTAGAGCTTCCTGTAGCCGCATGGCGTTCGTACTTAAATATGGAACTAACCATTCCAATTTTCGCTGTCTCTATACACATCTCCGAGCCCACGAGACTC
+
AAAAAF3ADDAAFGGGFGGGGGGHHHHGGHFGHGHHGFGGCAEEA0AEFFGGH3B55AGHGGHGFFFEFGF/EEHHE>EEGE?FGF4FGGBFG33BGFFGHHHHHHFH4GHGHGCGD/<FHFFGGGHGHFFHHHFDB@CCAGGFGGGD<<
@M02034:409:000000000-BFKT7:1:1102:16017:13102 1:N:0:28
AAAGTCGAGGTGCCTAAAGTGGCAACCCAGACTCATCCTACTGTTGGTGGTGTAGAGCTTCCTGTAGCCGCATGGCGTTCGTACTTAAATATGGAACTAACCATTCCAATTTTCGCTGTCTCTTATACACATCCCGAGCCCACGAGACTC
+
BBBBAFBBDBABGGGGGFGGGGGHHHHGGHHGHHHHHHHHHHHGHHHEFGGGHHHFHHHHHHHFGHHHHFGEEGHHGGGGEFGHHHDGHHHHGGGFGHHHHHHHGHGGHHHHHFGGGGGHHHHFGHHHGGHHHEGFDCCBFHGGGG/EHH
@M02034:409:000000000-BFKT7:1:1102:15998:13103 1:N:0:28
AAAGTCGAGGTGCCTAAAGTGGCAACCCAGACTCATCCTACTGTTGGTGGTGTAGAGCTTCCTGTAGCCGCATGGCGTTCGTACTTAAATATGGAACTAACCATTCCAATTTTCGCTGTCTCTTATACACATCCCG
+
A?ABAFBABBBBGGG5BDFGGFGHGHHGGHHFHGGGHHGFHGHHHHHAFCEFH3FEHHHGHHHFFBGEFGGEGGHHGGGGGGHGHHH3GGHHGHFFHHFHGFDGHGFBHFFHHHCEFGGGHHFHDGFHEFFHGFED
@M02034:409:000000000-BFKT7:1:1102:6425:13113 1:N:0:28
AAAGTCGAGGTGCCTAAAGTGGCAACCCAGACTAAGAGGGAGGTTGGTGGTGTAGAGCTTCCTGTAGCCGCATGGCGTTCGTACTTAAATATGGAACTAACCATTCCAATTTTCGCTGTCTCTTATACACATCTCCGAGCCCACGAGAC
+
BBBBBFBBBBBBGGGGGGGGGGGHHHHGGHHGHCDG3FE2AAFFGHGEGGGFHHHFFHHHHGHHHHHHHGGEGEHHGGGGGGHHHHHGHHGGHHHFFHHHHHGHHHHHHHHHHHGGGGGHHFHHHHFFFHFHHHHHGFGGGGHGGGGDG
@M02034:409:000000000-BFKT7:1:1102:10302:13117 1:N:0:28
AAAGTCGAGGTGCCTAAAGTGGCAACCCAGACTCTTAAGAGTGTTGGTGGTGTAGAGCTTCCTGTAGCCGCATGGCGTTCGTACTTAAATA
+
CCCCBFBCCCCCGGGGGGGGGGGHHHHGGHHGHHHHFHHHHGHHHHGECEECA3D55AABFGHHFBE5BEEAFEA1>?>?EB2BFGGHB@F
@M02034:409:000000000-BFKT7:1:1102:4527:13118 1:N:0:28
AAAGTCGAGGTGCCTAAAGTGGCAACCCAGACTACGCCGGGGGTTGGTGGTGTAGAGCTTCCTGTAGCCGCATGGCGTTCGTACTTAAATATGGAACTAACCATTCCAATTTTCGCTGTCTCTTATACACATCTCCGAGCCCACGAGACT
+
CCCCCFCABBBBGGGGGGGFGGGHHHHGGHHGHHHGGGGGGGGEEGGGFGGFHGGFGHHHHHHHGFHHHEEEEFHFEEGGGGHHHHHFFGHHHHFFFGHHFHGHHHGHHHHHHHGAGGGHHHHHGHFHFFFHHHGGECG?DGEGGCGGGH
@M02034:409:000000000-BFKT7:1:1102:3946:13121 1:N:0:28
AAAGTCGAGGTGCCTAAAGTGGCAACCCAGACTGATCCGCCTGTTGGTGGTGTAGAGCTTCCTGTAGCCGCATGGCGTTCGTACTTAAATATGGAACTAACCATTCCAATTTTCGCTGTCTCTTATACACATCTCCGAGCCCACGAGACT
+
CCCCCFCCCCCCGGGGGGGFGGGHHHHGGHHGH3BG55F22BGGGHHEFEGGHBFFGHHHHHHHHFGGHGGGGGHHGGGGGGBHHHF3GGHHHGFFHHHGHHGGHGHGHHHHHGF?FGGHHHHHGHHHGHHHHHHGFCG/BFHGGFGFGD
@M02034:409:000000000-BFKT7:1:1102:2201:13124 1:N:0:28
AAAGTCGAGGTGCCTAAAGTGGCAACCCAGACTAATGAGAAGGTTGGTGGTGTAGAGCTTCCTGTAGCCGCATGGCGTTCGTACTTAAATATGGAACTAACCATTCCAATTTTCGCTGTCTCTTATACACATCTCCGAGCCCACGAGACT
+
BBBBBFBADBBBGGGGGGGGGGGHCFHGFHHGGHHHHHHGGGHEGHGGFGFGHEG5FFHHHHHHHFHHHEEEEGH1EEEFFEFGGHHGHHHHHHFFGHFFBGFGHGHFHGHHHFEEFGGHHHHHGGHGBFFGGGFFEDCCGFHEFDGGGH
@M02034:409:000000000-BFKT7:1:1102:7952:13132 1:N:0:28
AAAGTCGAGGTGCCTAAAGTGGCAACCCAGACTGGTATGTCTGTTGGTGGTGTAGAGCTTCCTGTAGCCGCATGGCGTTCGTACTTAAATATGGAACTAACCATTCCAATTTTCGCTGTCTCTTATACACATCTCCGAGCCCACGAGACT
+
CCCCCFBCBBCCGGGGGGFGGGGHHHHGGHHGHF2B5AFBBFGHGHGEFEGGHHHHFGHFHHHHHHHHHGGFGGHHGGGGGGGHHHHFHHHHHHG3FHHHHHHHHHGHHHHHHHGGGGGFHHHHHHHHGHHHHHGHGCCCGGGGGCFCDD
@M02034:409:000000000-BFKT7:1:1102:13610:13133 1:N:0:28
AAAGTCGAGGTGCCTAAAGTGGCAACCCAGACTCAGCAGAATGTTGGTGGTGTAGAGCTTCCTGTAGCCGCATGGCGTTCGTACTTAAATATGGAACTAACCATTCCAATTTTCGCTGTCTCTTATACACATCTCCGAGCCCACGAGACT
+
BBBBBFBBBBABGGGGGGGGGGGHHHHGGGHGFHHHHHHHHHGGHHHGGGFFHEGBGHHHHHHHHHHHHGG0EEHHGGGGGFFHHHHFHHHHHHHFFHHHHHHHHHHHGGHHHHGGFGGHHGHHHHHFFGHHFHGFE/C@DFGGGGGGGG
@M02034:409:000000000-BFKT7:1:1102:21555:13136 1:N:0:28
AAAGTCGAGGTGCCTAAAGTGGCAACCCAGACTAATAATACTGTTGGTGGTGTAGAGCTTCCTGTAGCCGCATGGCGTTCGTACTTAAATATGGATCTAATCATTCCAATTTTCGCT
+
CCCCCFCCCBBCGGGGGGGGGGGHHHHGGHHGHHG5B5555FGHFHF222BAB3D5B53B5FE5F5D53AEAEEC10B>B??2??BG@34FDF333BFHF434DB4BF4BGEGE//?
@M02034:409:000000000-BFKT7:1:1102:9876:13136 1:N:0:28
AAAGTCGAGGTGCCTAAAGTGGCAACCCAGACTGGTGGGGCGGTTGGTGGTGTAGAGCTTCCTGTAGCCGCATGGCGTTCGTACTTAAATATGGAACTAACCATTCCAATTTTCGCTGTCTCTTATACACATCTCCGAGCCCACGAGACT
+
BBBBBFABBBABFGGGGGGGGGGHHHHGGHHGGHHFHGGGGGGEF>E1FF1FFFH3FDHHGFGHEFHFHFCEEEHHGEGFGGFHEHDGHHBHHH?FHHDHHGBGFDFFGFHHHGCDGGCFG1GHBFDFHHBGFGBGG-@CGEEGC<:ADC
@M02034:409:000000000-BFKT7:1:1102:7406:13139 1:N:0:28
AAAGTCGAGGTGCCTAAAGTGGCAACCCAGACTTCGGGTG
+
>1>A>DAA@@AAGGDEGGFE1AEHFGEEGAHGG21FE0/A
@M02034:409:000000000-BFKT7:1:1102:7011:13139 1:N:0:28
AAAGTCGAGGTGCCTAAAGTGGCAACCCAGACTCAGCCTCCGGTTGGTGGTGTAGAGCTTCCTGTAGCCGCATGGCGTTCGTACTTAAATATGGAACTAACCATTCCAATTTTCGCTGTCTCTTATACACATCTCCGAGCCCACGAGACT
+
CCCCCFCCCBABGGGGGGGGGGGHHHHGGHHGHHHHHHHHHGGGGGGEGGGGHGFDEGHHHHHHHHHGHFGEGGHHGEGGFGGHHHHFHHHHHHGHGHHGHHHHHHHGHHHHHHGGGGGGHGHHHHHGFFHHHHHFDCCCGGHGG@DGGF
@M02034:409:000000000-BFKT7:1:1102:18523:13149 1:N:0:28
AAAGTCGAGGTGCCTAAAGTGGCAACCCAGACTTCTCAGGTTGTTGGTGGTGTAGAGCTTCCTGTAGCCGCATGGCGTTCGTACTTAAATATGGAACTAACCATTCCAATTTTCGCTGTCTCTTATACACATCTCCGAGCCCACGAGACT
+
111A>DAA@@AAGGFGG1GGG1EG1FGGGGHGGGFHGFGFBFGEGHFEFAAFGGGDGHGHHGHHBGHHHE//EGHEEGGEEGFHHH2EFGFHGGGEBGFCGF1FDF2FHHHHH>E?EGGFHFFG1FFFGFEFFGD1?@</<FAFCCCECG
@M02034:409:000000000-BFKT7:1:1102:15878:13153 1:N:0:28
AAAGTCGAGGTGCCTAAAGTGGCAACCCAGACTAAGGATCATGTTGGTGGTGTAGAGCTTCCTGTAGCCGCATGGCGTTCGTACTTAAATATGGAACTAACCATTCCAATTTTCGCTGTCTCTTATACACATCTCCGAGCCCACGAGACT
+
CCCCCFCCCCCCGGGGGGGGGGGHHHHGGHHGHHHHHHHHHGHHHHHGGGFGHFGAGHHHHHHHHHHGHFGEEGHHGFGGGGHHHHHHFGHHHHFFHHHHHHHHHHGFHHHHHHGGGGGHHHHHGHHHHHHFHHHGGGGGGGHGGGGDGF
@M02034:409:000000000-BFKT7:1:1102:28142:13155 1:N:0:28
AAAGTCGAGGTGCCTAAAGTGGCAACCCAGACTTCTGCTCCGGTTGGTGGTGTAGAGCTTCCTGTAGCCGCATGGCGTTCGTACTTAAATATGGAACTAACCATTCCAATTTTCGCTGTCTCTTATACACATCTCCGAGCCCACGAGACT
+
BBBBBFBBBBBBGGGGFGGGGGGGHHHGGHHGHHHHHHHHHGGGGFGGGGGFHGHFGHHHHHHHFGGGHGEEEEHHFEGFEEGHGHGGHGFGHHGGHGGCGHFHHHHHHHHHHFGGGGGFHGHHHHHHEHHHGHHGE@D?CFHGGGGDDF
@M02034:409:000000000-BFKT7:1:1102:8993:13156 1:N:0:28
AAAGTCGAGGTGCCTAAAGTGGCAACCCAGACTATTCGGGGGGTTGGTG
+
BBBBBFBBBBBBGGGGFGGGGGGHHGHGFHHAGABGAGCGFECGFG//?
@M02034:409:000000000-BFKT7:1:1102:12364:13166 1:N:0:28
AAAGTCGAGGTGCCTAAAGTGGCAACCCAGACTGGGGGGTCTGTTGGTGGTGTAGAGCTTCCTGTAGCCGCATGGCGTTCGTACTTAAATATGGAACTAACCATTCCAATTTTCGCTGTCTCTTATACACATCTCCGAGCCCACGAGACT
+
CCCCCFCCCCABGGGGGGGGGGGHHHHGGHHGHHHHGGGEEGHHHHHCFGGGHDG@GFHHHHHHHHHHHGGDGGHHGGGGGDHHHHHFHHHHHHFHGHHHHHHHGHFGHHHHHGGGGGFHFGFGFGGGGFGGGGFFEAGCGGGGG?DDDF
@M02034:409:000000000-BFKT7:1:1102:3608:13166 1:N:0:28
AAAGTCGAGGTGCCTAAAGTGGCAACCCAGACTACTAGGCAGGTTGGTGGTGTAGAGCTTCCTGTAGCCGCATGGCGTTCGTACTTAAATATGGAACTAACCATTCCAATTTTCGCTGTCTCTTATACACATCTCCGAGCCCACGAGACT
+
BABBBFBBBBBBGGGGGGGGGGGHHHHGGHHGHHHHHHGGGGGHHHGGGGEFHEGDGHHHHHHHHHHHHGGCEGHGGGGGGGFHHHHFHHHHHHGHFGGGHHHHHGFBEHGHHFE?EDGHHHHHHHGHHHGHHGFFDGGGCFHGGGCDGH
@M02034:409:000000000-BFKT7:1:1102:12861:13172 1:N:0:28
AAAGTCGAGGTGCCTAAAGTGGCAACGCAGACTCGTGGTGGTGTAGAGCTTCCTGTAGCCGCATGGCGTTCGTACTTAAATATGGAACTAACCATTCCAATTTTCGCTGTCTCTTATACACATCTCCGAGCCCACGAGACTCCTGAGCAT
+
BBBBBFBBBBBBGGGGGGGGGDGHHHGGGGGHHHGHHGHGGGGHGHHGHHHHHHHHGFHHFFEEGHHGEGGGGFCGGGFGGBGEGBGHHBGHHHHHHHHGGHHHHGGGGGHHHHFBHHHHHHHHHHHGGGCGGHGGCGGGHHHHHEHHHF
@M02034:409:000000000-BFKT7:1:1102:17128:13187 1:N:0:28
AAAGTCGAGGTGCCTAAAGTGGCAACCCAGACTGGTGGGGGGGTTGGT
+
A3A?AFAA3D2>BFGGGGGGGGFHHHHGGDGFHHH5FAEC2ECCC--D
@M02034:409:000000000-BFKT7:1:1102:12295:13188 1:N:0:28
AAAGTCGAGGTGCCTAAAGTGGCAACCCAGACTATTACTGCTGTTGGTGGTGTAGAGCTTCCTGTAGCCGCATGGCGTTCGTACTTAAATATGGATCTAACCATTCCAATTTTCGCTGTCTCTTATACACATCTCCGAGCCCACGAGACT
+
BBBBBFBBDBABFGGGGGGGGFFHFHHFGHHGHHHBFGGHBGHHGD2EF?FGH3F5F5FGDGHEG5AAE?E0EGFEEAEFEE21?FG3BGHHGH33BDGFGFDFGFH4EFGHFB>EE/???FGF4B4?GF3CBDH1B/DG<F/F?@//<?
@M02034:409:000000000-BFKT7:1:1102:16548:13188 1:N:0:28
AAAGTCGAGGTGCCTAAAGTGGCAACCCAGACTGCTCCTAATGTTGGTGGTGTAGAGCTTCCTGTAGCCGCATGGCGTTCGTACTTAAATATGGAACTAACCATTCCAATTTTCGCTGTCTCTTATACACATCTCCGAGCCCACGAGACT
+
BBBBBFBBBBBAFGGGGGGGGGGGHHHGGCFGHHHHHHHHHHHHHFFBFEAFG3F5FBAGHFHFFHGHHEEAEGHHGEEFEEGHHGEBGHDGFHFDEGGFHHHHFHH4GBFHHFGGGGEHHHHHGHHFHFHHFHHEGCDCGGHGGCGDDF
@M02034:409:000000000-BFKT7:1:1102:9382:13192 1:N:0:28
AAAGTCGAGGTGCCTAAAGTGGCAACCCAGACTGGTGGTGGTGGTGGTGTAGAGCTTCCTGTAGCCGCATGGCGTTCGTACTTAAATATGGAACTAACCATTCCAATTTTCGCTGTCTCTTATACACATCTCCGAGCCCACGAGACTCCT
+
BBBBBFBBBBBBGGGGGGGGGGGHHHHGGHHGHHHBGGGGGGGGEGGEGHHHGHHHHHHHHHHHHHGGEGFHHGGGGGGEGGHHHGGFGHHFFGHFGHHGHHHHHFGHHHHGGGGGHHHHGGHHGHHHF2GGFF@CCFG/FFGGGGHHHH
@M02034:409:000000000-BFKT7:1:1102:7756:13199 1:N:0:28
AAAGTCGAGGTGCCTAAAGTGGCAACCCAGACTCAGAATCATGTTGGTGGTGTAGAGCTTCCTGTAGCCGCATGGCGTTCGTACTTAAATATGGAACTAACCATTCCAATTTTCGCTGTCTCTTATACACATCTCCGAGCCCACGAGACT
+
CCCCCFCCCCCCGGGGEGGGGGGHHHHGGHHGHHHHHHHHHHHHHHHGGGGGHGGFGFHHHHHHHHGHHGGEFGHHGGGGGGGHHHHFGGGHHHHHGHHHGHHHHHGHHHHHHHGGGGGGHHHHDHGGHHHHHHHHFCGGGGHGGCGGGG
@M02034:409:000000000-BFKT7:1:1102:22766:13207 1:N:0:28
AAAGTCGAGGTGCCTAAAGTGGCAACCCAGACTACGAATAATGTTGGTGGTGTAGAGCTTCCTGTAGCCGCATGGCGTTCGTACTTAAATATGGAACTAACCATTCCAATTTTCGCTGTCTCTTATACACATCTCCGAG
+
CCCCCFCBCCCCGGGGGGGGGGGHHHHGGHHGHFHE2FFFHGHHHHHEFGGGHHHFHHHHHHHHHGHHHGGEEGHHGGGGGGFHHHHGHHGHHHHHGHHGHHHHHHGHHHHHHFGGGGGHHHHHBF3B?GFGCD3D//@
@M02034:409:000000000-BFKT7:1:1102:27404:13208 1:N:0:28
AAAGTCGAGGTGCCTAAAGTGGCAACCCAGACTTCTAAGAAGGTTGGTGGTGTAGAGCTTCCTGTAGCCGCATGGCGTTCGTACTTAAATATGGAACTAACCATTCCAATTTTCGCTGTCTCTTATACACATCTCCGAGCCCACGAGACT
+
CCCCCFBBBBBCGGGGGGGGGGGHHGHGGHHGHHHHHHHGFHHGGHGGGGFFHHHGHHHHHHHHHHHHHGGEEGHGFEGFFFGHHHHFHHHHHHGHGHFFFHFHHFHHHHHHHHGEGGGHHHHHFHGHDGFHGGGGG?GCGGHGGACFDG
@M02034:409:000000000-BFKT7:1:1102:4092:13209 1:N:0:28
AAAGTCGAGGTGCCTAAAGTGGCAACCCAGACTTCGAATAAGGTTGGTGGTGTTGAGCTTCCTGTAGCCGCATGGTGTTCGTACTTAAATATGGTACTAATCTTTCCAATTTTTGCTGTCTCTTATACACATCTCCG
+
CCCCCFCCCCCCGGGGGGGGGGGHHHHGGHHGH5A22AB255BGEH?221BAA1B5A3DB5FFDA5B5BAE0B>15B?>E>B2??FG33BG@FF44FFGH434DD4G44D3F?4/3D?B?4FGE4?44F33FGFG2B
@M02034:409:000000000-BFKT7:1:1102:17116:13211 1:N:0:28
AAAGTCGAGGTGCCTAAAGTGGCAACCCAGACTAAGGG
+
CCDDCFCBCCCBGGGFGGGGGGGHHHHGGHHGHHF33F
@M02034:409:000000000-BFKT7:1:1102:25771:13219 1:N:0:28
AAAGTCGAGGTGCCTAAAGTGGCAACCCAGACTGGTACTCAGGTTGGTGGTGTAGAGCTTCCTGTAGCCGCATGGCGTTCGTACTTAAATATGGAACTAACCATTCCAATTTTCGCTGTCTCTTATACACATCTCCGAGCCCACGAGACT
+
BBBBBFBBDB>AGGGGGGGGG4FEGHHEFFHGHHGBAGFG5BGHGHEFFDFFHGGDGHHHHGHBGHHHHGGEEEHHGEEFEEFGHHGBFFFHHFEBFGHGHFHHHHHHHGGHHHGGGDFHGHHHHGHHHHHGHHHHGGGGGGHEG?DGGG
@M02034:409:000000000-BFKT7:1:1102:3919:13239 1:N:0:28
AAAGTCGAGGTGCCTAAAGTGGCAACCCAGACTTGTGCGAGTGTTGGTGGTGTAGAGCTTCCTGTAGCCGCATGGCGTTCGTACTTAAATATGGAACTAACCATTCCAATTTTCGCTGTCTCTTATACACATCTCCGAGCCCACGAGACT
+
BBBBBFBBBBAAGGGGGGGGGCFHGHHGGHHGHGHHHHGEGGHHGGHAEAEFHFHBGHHGHGHHHHHHHGGGGGHHGGGGFEGHGGFFFHFHGHEDFGHHFEFFGGFBGGHHHGGGGGGHHGHHBGHH3BGHFFDGFFGCCFHGG@FGGD
@M02034:409:000000000-BFKT7:1:1102:19014:13241 1:N:0:28
AAAGTCGAGGTGCCTAAAGTGGCAACCCAGACTCGGCTGTGGGTTGGTGGTGTAGAGCTTCCTGTAGCCGCATGGCGTTCGTACTTAAATATGGAACTAACCATTCCAATTTTCGCTTGTCTCTTATACACATCTCCGAGCCCACGAGAC
+
BBBBBFBBBDAAFGGGGGGGGGGHGHHFGHHGHHGGGGGHFHGGGFGGGGEFH3FDGHHHHGHHHHHHHGGEEEHGGFGFFGGHHHGFGHHHHHFGHGGFHHHFGHHHBFGHHFGGGHGHHHHHHGGGGEFHHGGFGECDFGGHGGGGGD
@M02034:409:000000000-BFKT7:1:1102:23289:13242 1:N:0:28
AAAGTCGAGGTGCCTAAAGTGGCAACCCAGACTAAGAAGCCGGTTGGTGGTGTAGAGCTTCCTGTAGCCGCATGGCGTTCGTACTTAAATATGGAACTAACCATTCCAATTTTCGCTGTCTCTTATACACATCTCCGAGCCCACGAGACT
+
DDDDDFCCDBABGGGGGGGGGGGHHHHGGHHGHHHHHHHHHGGFGGGGFGFFGBGDGHHHHHHGHHHHHFGEGGHHGGGGGGHHGHGGHHGHHHGHGHHFHHHHHHGHHHHHHDGGGGGGHHHHFHFGDGHHHHHFEC?BDFHGGGGGGH
@M02034:409:000000000-BFKT7:1:1102:3899:13248 1:N:0:28
AAAGTCGAGGTGCCTAAAGTGGCAACCCAGACTTGTGCGAGTGTTGGTGGTGTAGAGCTTCCTGTAGCCGCATGGCGTTCGTACTTAAATATGGAACTAACCATTCCAATTTTCGCTGTCTCTTATACACATCTCCGAGCCCACGAGACT
+
BAAABFBBDBBBGGGGFFGGGGGHGHHGDGEGHHHGHHGGGGHFGHHEFEEEHEFDFHHHGFHHGFGDGE>>EEH1FEGGGG2GGHEEGFFHHGHGFHBGGH?GGGHBGFGHHBE?EGGFHFHHGHFFF?BGGGBBC/D/DGHGC<CF?F
@M02034:409:000000000-BFKT7:1:1102:26340:13248 1:N:0:28
AAAGTCGAGGTGCCTAAAGTGGCAACCCAGACTGGGGCTCAGGTTGGTGGTGTAGAGCTTCCTGTAGCCGCATGGCGTTCGTACTTAAATATGGAACTAACCATTCCAATTTTCGCTGTCTCTTATATACATCTCCGAGCCCACGAGACT
+
>1>1ADAADDAABABEGGGEGAF01AFA0GGEHHHAEEAFH0BDFGEAF?/BFEA2FEHHH1GBFGG21B>>EFHB@EE/EE0/?FD1EGDGHHFGFHHFF0GG1GGGHHHHHGG?EGGGHHHHHHH2BBGHHHFHFCG?GGHGGGGGGG
@M02034:409:000000000-BFKT7:1:1102:10100:13261 1:N:0:28
AAAGTCGAGGTGCCTAAAGTGGCAACCCAGACTACTAATAGTGTTGGTGGTGTAGAGCTTCCTGTAGCCGCATGGCGTTCGTACTTAAATATGGAACTAACCATTCCAATTTTCGCTGTCTCTTATACACATCTCCGAGCCCACGAGACT
+
CCCCCFBBCCBCGGGGGGGGGGGHHHHGGHHGGHGHHGHHHHHHHGHEFEGFGAGFFFHHDGHHH5GGDEFEEGFAEEEGGGBEEGHGFGHHG33BFFHHFC3BGFFB4FHHGEEEF??FEHHHGHBEHFGHGHHFFCFGCEHGCGCDGF
@M02034:409:000000000-BFKT7:1:1102:11119:13263 1:N:0:28
AAAGTCGAGGTGCCTAAAGTGGCAACCCAGACTGGGGGTCAGGTTGGTGGTGTAGTGCTTCCTGTAGCCGCATGGCGTTCGTACTTAAATAT
+
BBBBBFBBBBBBGGGGGGGGGGGHHHHGFHHGGHHFGCGF12FGHFF1F1EEF3D535BG5GHF@5@53>E/BEA1>EEFAE21?FG3?FGG
@M02034:409:000000000-BFKT7:1:1102:5568:13266 1:N:0:28
AAAGTCGAGGTGCCTAAAGTGGCAACCCAGACTCCTAATCAGGTTGGTGGTGTAGAGCTTCCTGTAGCCGCATGGCGTTCGTACTTAAATATGGAACTAACCATTCCAATTTTCGCTGTCTCTTATACACATCTCCGAGCCCACGAGACT
+
BAB@BFA?DDAAGGGGBGGGGGGHHHGGGGHGHHHFHHHHHHGHGHGGFEGGGEG5AFHHHHHGHFGGHGE@EGHHGEGGEEBGHHHFHHFEGD3@3GHFHHBFHGFBBGGHHFE?EFFFHFHGDFHG2FGHGFGFDC/CCGAED<//?F
@M02034:409:000000000-BFKT7:1:1102:6347:13266 1:N:0:28
AAAGTCGAGGTGCCTAAAGTGGCAACCCAGACTCATTGTGGTGTTGGTGGTGTAGAGCTTCCTGTAGCCGCATGGCGTTCGTACTTAAATATGGAACTAACCATTCCAATTTTCGCTGTCTCTTATACACATCTCCGAGCCCACGAGACT
+
CCCCCFCACCCCGGGGGGGGGGGHHHHGGHHGHHFHHHHHGHGHG2GEE1FEA3D5BABFAGHFGFHBFEE0EEF1E1EFFEBGFGHDFGHFFB33GGHHB?3BGEGBHGHHHD/?E?<F4FHHBFGGFFFGGGGDD@FCCFEECGG<<F
@M02034:409:000000000-BFKT7:1:1102:24444:13272 1:N:0:28
AAAGTCGAGGTGCCTAAAGTGGCAACCCAGACTGTTGGTGCGGTAACGCTTCCTGTAGCCGCATGGCGTTCGTACTTAAATATGGAACTAACCATTCCAATTTTCGCTGTCTCTTATACACATCTCCGAGCCCACGAGACTCCTGAGCAT
+
BBBBBFBBBBAAGGGGGGGGGGGHHHHGGHHGHHHHHHEGHGFGEFHGFGGGHHHHGHGHEGFGGHHGEGGGG2GHHDGHHGHHHHHHF@CGHHHHHHHFHHHHHGGGGGHHHHHHHHHHHHHHHHHDBCGCGHGGGGEGHHHHHFHHHG
@M02034:409:000000000-BFKT7:1:1102:8493:13273 1:N:0:28
AAAGTCGAGGTGCCTCAAGTGGCAACCCAGACTTATTCGGCTGTTGGTGGTGTAGAGCTTCCTGTAGCCGCATGGCGTTCGTACTTAAATATGGAACTAACCATTCCAATTTTCGCTGTCTCTT
+
AAA?>DA?@1A1B111B1BAD1ABGEFACA0AG2DGBD00AFAGBDG/AEEA/1B2AFFBFFGE1AFGFCG>/EBFEG>>/BFGFHFG1BDGF1EDF1>1F01>G2FE2DFGBF//?A/<FBBG
@M02034:409:000000000-BFKT7:1:1102:22543:13280 1:N:0:28
AAAGTCGAGGTTCCTAAAGTGGCAACCCAGACGGGGGGGGTTGGTGGTGTAGAGCTTCCTGTAGCCGCAT
+
AABBADB3>>A4BFGFEFCGEGGHHGFFGHD22B22EC@>9;B?;9;.9A/;BBFB;99BF;BBFFFB-;
@M02034:409:000000000-BFKT7:1:1102:28264:13283 1:N:0:28
AAAGTCGAGGTGCCTAAAGTGGCAACCCAGACTATTCAGCT
+
BBBBBFBBDBAAGGGGGGGGGDGFHHHGGHHGCA5555555
@M02034:409:000000000-BFKT7:1:1102:19301:13286 1:N:0:28
AAAGTCGAGGTGCCTAAAGTGGCAACCCAGACTAATAAGAATGTTGGTGGTGTAGAGCTTCCTGTAGCCGCATGGCGTTCGTACTTAAATATGGAACTAACCATTCCAATTTTCGCTGTCTCTTATACACATCCCGAGCCCACGAGACTC
+
CCCCBFAACCCCGGGGGFGGGGGHHHHGGHHGHHHHHGHGFFGGHHHGGFGGHHHFFGHHHHHHHHHHHGGCEEHGGGGGGGGHHHGFGGGHGEGGHHHHFHFGHHHHHGHHHFFGGGGHHHHHHHGHFHHHHHHFFGGGGHGGGGGGHH
@M02034:409:000000000-BFKT7:1:1102:15740:13286 1:N:0:28
AAAGTCGAGGTGCCTAAAGTGGCAACCCAGACTACGCCTGGTGTTGGTGGT
+
A1AAAD1>AA1>GFFDGGFDG1AGBCEEFHCFBDFGECG/ABFF?AGA//E
@M02034:409:000000000-BFKT7:1:1102:1931:13287 1:N:0:28
AAAGTCGAGGTGCCTAAAGTGGCAACCCAGACTAATAATAATGTTGGTGGTGTAGAGCTTCCTGTAGCCGCATGGCGTTCGTACTTAAATATGGAACTAACCATTCCAATTTTCGCTGTCTCTTATACACATCTCCGAGCCCACG
+
1A>1AFAA1D1>1FFFGGGGG1FBCGH0FCEGH11A22A22FGHGBAECAAFGFH21DGGHFHFHHHHHEEAEFHHGGGGFE0CFGGBGGEHHGHFGGGFBFGHGHHGGGHHHHCGGGEHFHHHFFEGDFGHHHGFCCCCCFFEG
@M02034:409:000000000-BFKT7:1:1102:18252:13289 1:N:0:28
AAAGTCGAGGTGCCTAAAGTGGCAACCCAGACTGCTGCGCAGGTTGGTGGTGTAGAGCTTCCTGTAGCCGCATGGCGTTCGTACTTAAATATGGAACTAACCATTCCAATTTTCGCTGTCTCTTATACACATCTCCGAGCCCACGAGACT
+
A?AAAFBADBAAGGGGG4FGFGGHHGGGGHHGHHHHFHGCEGCAGGGEFAEGHHGFFBFGGHHFG5FEG>E>FEHHGGGG1ECGFHGFDGGHGHHF3F33FGD3GB4F4FGGGGFEEDFHB3GGBFFGDF2GFHDGD@C<@CGGG/<CFH
@M02034:409:000000000-BFKT7:1:1102:8480:13290 1:N:0:28
AAAGTCGAGGTGCCTAAAGTGGCAACCCAGACTGATTCGTCTGTTGGTGGTGTAGAGCTTCCTGTAGCCGCATGGCGTTCGTACTTAAATATGGAACTAACCATTCCAATTTTCGCTGTCTCTTATACACATCTCCGAGCCCACGAGACT
+
BBBBBFBBBBBBGGGGGGGGGGGHHHHGGHHGHHHHHHGHGHGHHHHGGGGFHGG5FHHHHHHHHHGHHGGEFGHHGGGGEFFGHHGGHHHHHHGGHHHHHHHHHHHHFGHHHHGGGGGHHHHHGGGHFHGHHHGHGCCCGGHGGFGGGH
@M02034:409:000000000-BFKT7:1:1102:22559:13291 1:N:0:28
AAAGTCGAGGTGCCTAAAGTGGCAACCCAGAAGGGGGGGGTTGGTGGTGTAGAGCTTCCTGTAGCCGCATGGCGTTCGTACTTAAATATGGAACTAACCATTCCAATTTTCGCTGTCTCTTATACACATCTCCGAGCCCACGAGACTCCT
+
AAAAAFAADDAA1GGFFFFFFGG0BGHE0FHHGHGGGGG?@@@@AEBBAEBB;BFFFFFFFFFFFFA-9ABFF@B@?BA:EAFBBFFBFFFBFBF9FFFFFFFFFFBFFFF@FFFFFFFFFFFFEFFFBBFFFB;@?@FEF@;@FFFFFF
@M02034:409:000000000-BFKT7:1:1102:7691:13295 1:N:0:28
AAAGTCGAGGTGCCTAAAGTGGCAACCCAGACTACTAATAATGTTGGTGGTGTAGAGCTTCCTGTAGCCGCATGGCGTTCGTACTTAAATATGGAACTAACCATTCCAATTTTCGCTGTCTCTTATACACATCTCCGAGCCCACGAGACT
+
BBBBBFBB3DABGGGGGGGGGFGHHHHCFHFGBDGHGFGEFGHHHHGEGGDFHDH5FFFGHCGHFGHFFEGAEFHHE>EFE?BGGHFFGGGHHGFBFEGHGFHHHHHHHFGHHFEEFEEHHHHHFFGGBG1CBDGGD?DGDFEGGBDDFG
@M02034:409:000000000-BFKT7:1:1102:28923:13297 1:N:0:28
AAAGTCGAGGTGCCTAAAGTGGCAACCCAGACTATGAAGCAGGTTGGTGGTGTAGAGCTTCCTGTAGCCGCATGGCGTTCGTACTTAAATATGGAACTAACCATTCCAATTTTCGCTGTCTCTTATACACATCTCCGAGCCCACGAGACT
+
A?AABBAAB@>>BFF5BFGGGGGFCGHEDFGGHHFGFHHHHHFHFHGEFFEFHDG5FHGHHGHFFGHHGE0>EEHAEEEBEEGGGGEDGHFGHHGHEGFGFHHGGBGFHHHHHFEEEGGFBFHGBFFBB1FFFHHGECG/BEEGGCCDEH
@M02034:409:000000000-BFKT7:1:1102:12447:13308 1:N:0:28
AAAGTCGAGGTGCCTAAAGTGGCAACCCAGACTTCTGCGTCGGTTGGTGGTGTAGAGCTTCCTGTAGCCGCATGGCGTTCGTACTTAAATATGGAACTAACCATTCCAATTTTCGCTGTCTCTTATACACATCTCCGAGCCCACGAGACT
+
CCCCCFCCCCBCGGGGGGGGGGGHHHHGGHHGHHHHHHGEGGGGGGGEFGEGHGHDGHHHHHHHHHHHHGGGFGHGGGGGGFHHHHHGHHHHHHHHHHHHHHHGHHGHHHHHHHGGGGGGHHHHGHHHHHGHHHHHGGGFGGHGGGGGGH
@M02034:409:000000000-BFKT7:1:1102:18253:13308 1:N:0:28
AAAGTCGAGGTGCCTAAAGTGGCAACCCAGACTAATGGTG
+
CCCCCFCCCCCCGGGGGGGGGGGHHHHGGHH23B3DG555
@M02034:409:000000000-BFKT7:1:1102:6208:13308 1:N:0:28
AAAGTCGAGGTGCCTAAAGTGGCAACCCAGACTTGTAAGATTGTTGGTGGTGTAGAGCTTCCTGTAGCCGCATGGCGTTCGTACTTAAATATGGAACTAACCATTCCAATTTTCGCTGTCTCTTATACACATCTCCGAGCCCACGAGACT
+
CCCCCFCCCCCCGGGGAGGGGGGHHHHGGHHGHHHHHHHHHGHHHHHGGGGGHGGFGHHHHHHHHHGHHGGFEGHHGGGGGGHHHHHFHHGHHHGHHHHGHHHGHHHHHHHHHGGGGGGHHGHHHHHHHHFHGHGHGCGCGGHGGGGGGG
@M02034:409:000000000-BFKT7:1:1102:8790:13311 1:N:0:28
AAAGTCGAGGTGCCTAAAGTGGCAACCCAGACTACTGGGCATGTTGGTGGTGTAGAGCTTCCTGTAGCCGCATGGCGTTCGTACTTAAATATGGAACTAACCATTCCAATTTTCGCTGTCTCTTATACACATCTCCGAGCCCACG
+
BBBB@DAAB>24FGGGFFGFGGGFHFHGGCHFGGHHGHCGGHFA5FCAA2EEFADEFEFFHFGHGGHGHGA>E1CF01>?E1BFGF4FHGF4G33FGHFFBF?GFGB44?BGHEEFEEF3FFFHBGBFFHFHGD3F?@DFFFFGG
@M02034:409:000000000-BFKT7:1:1102:6974:13312 1:N:0:28
AAAGTCGAGGTGCCTAAAGTGGCAACCCAGACTAAGAATCAGGTTGGTGGTGTAGAGCTTCCTGTAGCCGCATGGCGTTCGTACTTAAATATGGAACTAACCATTCCAATTTTCGCTGTCTCTTATACACATCTCCGAGCCCACGAGACT
+
CCCCCFCACCCCGGGGGGGGGGGHHHHGGHHGHHHHHHHHGHHHGHGGGGFGHHHFHHHHHHHHHGHHHGGFGGHGGGGGGGFHHHHFHHGHHFHHHGHFHHHHHHHHHHHHHHGGGGGHHHHHHHGGFHFFHHBHGFGCGGGGGGC?DG
@M02034:409:000000000-BFKT7:1:1102:8795:13329 1:N:0:28
AAAGTCGAGGTGCCTAAAGTGGCAACCCAGACTACTGGGCATGTTGGTGGTGTAGAGCTTCCTGTAGCCGCATGGCGTTCGTACTTAAATATGGAACTAACCATTCCAATTTTCGCTGTCTCTTATACACATCTCCGAGCCCACGAGAC
+
CCCCCFCCBCABGGGGGGGGGGGHHHHGGHHGHHB5BBGFFFGHHHHGGGGGHHG5GHHHHHHHHHHHHGGEEGHHGEGGGGCHHHGGHHHHHHGHHHHHGHGGHHGHFGHHHHGGGGGHHHHHHHEHFHHHHHHHGC/>CFHGGGGGG
@M02034:409:000000000-BFKT7:1:1102:24471:13333 1:N:0:28
AAAGTCGAGGTGCCTAAAGTGGCAACCCAGAATGTTGGTGGTGTAGAGCTTCCTGTAGCTGCATGGCGTTCGTACTTAAATATGGAACTAACCATTCCAATTTTCGCTTTTCTTAT
+
BABAB5AA@?244FGBCG4BFGFA4FGEGG2BFHHE5BE2?EFGFHB55A35BFBFDG55F3BBGE1EAEEEE21BG555D5B5B33B33B313BFB444F@DG4/1E1/B?4?BD
@M02034:409:000000000-BFKT7:1:1102:21165:13333 1:N:0:28
AAAGTCGAGGTGCCTAAAGTGGCAACCCAGACTAATCCGCAGGTTGGTGGTGTAGAGCTTCCTGTAGCCGCATGGCGTTCGTACTTAAATATGGAACTAACCATTCCAATTTTCGCTGTCTCTTATACACATCTCCGAGCCCACGAGACT
+
BBBBBFBBBBAAGGGGGGGGGGGHHHHGGHGGHHHHHHGGEGGGGHGGGGFFGFGA5FGHHHHHHEFHHEGEEFHAEEGFGFFHHHG3GGGHHH3BGGGHHHHGHHHFHGHHHFGGGGGHHHHHFHHHHFHHHHHHGGGGGGHGGGGGGG
@M02034:409:000000000-BFKT7:1:1102:21280:13334 1:N:0:28
AAAGTCGAGGTGCCTAAAGTGGCAACCCAGACTACTAATAATGTTGGTGGTGTAGAGCTTCCTGTAGCCGCATGGCGTTCGTACTTAAATATGGAACTAACCATTCCAATTTTCGCTGTCTCTTATACACATCTCCGAGCCCACGAGACT
+
CCCCCFCCCCBCGGGGGGGGGGGHHHHGGHHGHHHHHHHHHHHGHHHEFGEFHGGGGFHHHHHHGHHHHFFCEFHGGFGEGFHHHHGGHHGHHHHGFFGFHHHHHHHGGGHHHDFFGGGHHFHHHHHGEHBGHGGFGCGCGGHGGGGGGE
@M02034:409:000000000-BFKT7:1:1102:9189:13341 1:N:0:28
AAAGTCGAGGTGCCTAAAGTGGCAACCCAGACTGGGGGTGGGGTTG
+
BBBBBFBBBBABGGGGGGGGGGGGHHHEFGGGHH22AEE00E?AAE
@M02034:409:000000000-BFKT7:1:1102:23814:13343 1:N:0:28
AAAGTCGAGGTGCCTAAAGTGGCAACCCAGACTGTTCCGCCGGTTGGTGGTGTAGAGCTTCCTGTAGCCGCATGGCGTTCGTACTTAAATATGGAACTAACCATTCCAATTTTCGCTGTCTCTTATACACATCTCCGAGCCCACGAGACT
+
AABBBFBBBBAAGGGGGFGGGFDBGGHGGHHGHHHHHHGGGGGGE?EGGGGFG3FDGFHFHFGGHHHHHGGEGGHHGEGGFGCGHGBFBGHHHHBFFHFFHHGHHHHHHHGHHHGDGGGHHHHHHHFGFHHFHEHFGGG@GGHGGDGFGH
@M02034:409:000000000-BFKT7:1:1102:8694:13348 1:N:0:28
AAAGTCGAGGTGCCTAAAGTGGCAACCCAGACTCAGAAGAATGTTGGTGGTGTAGAGCTTCCTGTAGCCGCATGGCGTTCGTACTTAAATATGGAACTAACCATTCCAATTTTCGCTGTCTCTTATACACATCTCCGAGCCCACGAGACT
+
BBBBBFBBBBBBGGGGGGGGGGGHHHHGGHHGHHHHHHHFHGHHHHHFGGGGHFF5FGGGHHHHHHHHHGGEFGHHGAGGGGFFGGHGHGGHHHGHHHHHHHHGGHHGHGHHHHGGGGGGHGHHFHGHGHHGHHHGG?GFGEFF?/CFGG
@M02034:409:000000000-BFKT7:1:1102:9204:13350 1:N:0:28
AAAGTCGAGGTGCCTAAAGTGGCAACCCAGACTGGGGGTGGGGTTGGTGGTGTAGAGCTTCCTGTAGCCGCATGGCGTTCGTACTTAAATATGGAACTAACCATTCCAATTTTCGCTGTCTCTTATACACATCTCCGAGCCCACGAGACT
+
BAA?AFBABBBBGFGGGGGFGGGHHHHGGHHGHHHHGGEGGGGGEGG?FGGEFFF@GHGHHHHGGHGFHFFCEGHGGEGFEE?FFHBD3DDFHBBECC?BCGHGFFFDHGHGHFFGG/DFHHHH1GFGFHFHFFGFGCF-AGHGC<CDDF
@M02034:409:000000000-BFKT7:1:1102:5588:13352 1:N:0:28
AAAGTCGAGGTGCCTAAAGTGGCAACCCAGACTCATAATCATGTTGGTGGTGTTGAGCTTCCTGTAGCCGCATGGCGTTCGTACTTAAATATGGAACTAACCATTCCAATTTTCGCTGTCTCTTATACACATCCCGAGCCCAC
+
CCCCCFCBBCCCGGGGGGGGGGGHHHHGGHHAFHFHGFGHFGHHGHEEE2ECA1B5A3DG5GGFF5A5BAE0EEG1E>EFEEF?CGHFEFFEBF33BFGG3?3BE?FB4DEHHD/EFEEGHHHG4BFH422FBBFF/BCGA/F
@M02034:409:000000000-BFKT7:1:1102:10318:13353 1:N:0:28
AAAGTCGAGGTGCCTAAAGTGGCAACCCAGACTAATCATCATGTTGGTGGTGTAGAGCTTCCTGTAGCCGCATGGCGTTCGTACTTAAATATGGAACTAACCATCCAATTTTCGCTGTCTCTTATACACATCTCCGAGCCCACGAGACTC
+
CCCCCFBCCCCCGGGGGGGGGGGHHHHGGHHGHHHHHHHHHHHHHHHGFEEFH3G5AFGHGHHHHHHGDEEAFEGCEEFGGEGHGHHE3FFHHH3DFGHHFFDFHFB?BGGHHGFGGEHHHHHGH4DBFDBGHHHG?CGBEHGGCGGGHF
@M02034:409:000000000-BFKT7:1:1102:10262:13360 1:N:0:28
AAAGTCGAGGTGCCTAAAGTGGCAACCCAGACTTTTCCGAATGTTGGTGGTGTAGAGCTTCCTGTAGCCGCATGGCGTTCGTACTTAAATATGGAACTAACCATTCCAATTTTCGCTGTCTCTTATACACATCTCCGAGCCCACGAGACT
+
CCCCBFCBCCBCGGGGGGGGGGGHHHHGGHHGHHHHHHGEAFGHHHHGFGGFHGHDEHGHHHHHHFHGHEG@EEHGGEGFGFFHGHHFHHHHHHGGGGHHHHFHHHHFHGHHHFEGGGGHHHHHFHDGFGHHHHHFGFFCDFHGG@CDGG
@M02034:409:000000000-BFKT7:1:1102:11568:13363 1:N:0:28
AAAGTCGAGGTGCCTAAAGTGTAACCCAGACTGTGAAGGGTGTTGGTGGTGTAGAGCTTCCTGTAGCCGCATGGCGTTCGTACTTAAATATGGAACTAACCATTCCAATTTTCGCTGTCTCTTATACACATCTCCG
+
BBBBBFBABBBBGGFFFEGGGGHHGHHCEFFHHHCFDGFGGGGFHGGGGGGHHFEFFGGECGFHFGFDEECEEFEEGGEEGB1GGB33B4G4E3@3F@@31BBGG4?4FGGHF@EFEF3FFGH4F??BB2B2F32?
@M02034:409:000000000-BFKT7:1:1102:10874:13369 1:N:0:28
AAAGTCGAGGTGCCTAAAGTGGCAACCTAGACTTGGTGGGTG
+
A11AA3>AADAAFFGGFFGGF1A0AFH0B111E21FAB?0/A
@M02034:409:000000000-BFKT7:1:1102:23029:13371 1:N:0:28
AAAGTCGAGGTGCCTAAAGTGGCAACCCAGACTGGTAAGACGGTTGGTGGTGTAGAGCTTCCTGTAGCCGCATGGCGTTCGTACTTAAATATGGAACTAACCATTCCAATTTTCGCTGTCTCTTATACACATCTCCGAGCCCACGAGACT
+
BBBBBFBBBBABGGGGGGGGGGGHHHHGGHHGHHHHHHHHHGGGGGGGGGEGHGGFGHHHHHHHHHHHHEGEFGHGGGGFGGHHHHHGHHFHHHGHHGGFGGHHHHHGHHHHHHGGGGGHHHHHFHHHHHHHHHHFE?FGGGHGGGGGCH
@M02034:409:000000000-BFKT7:1:1102:12423:13373 1:N:0:28
AAAGTCGAGGTGCCTAAAGTGGCAACCCAGACTAAGAATCAGGTTGGTGGTGTAGAGCTTCCTGTAGCCGCATGGCGTTCGTACTTAAATATGGAACTAACCATTCCAATTTTCGCTGTCTCTTATACACATCTCCGAGCCCACGAGACT
+
BBBBBFBBDBBBGGGGGGGGGGGHHHHGGHHGHHHHHHHHHHHHHHGFGGGFGGHGHHHHHHHHHHHHHGGEFGHHGFGGGGHHHHHHHHHHHHHHHHHHHHHHHHHHGGHHHGFGGFFHHHHHHHHHHHHHHHHHDCGGGGHGGGGGGG
@M02034:409:000000000-BFKT7:1:1102:11549:13374 1:N:0:28
AAAGTCGAGGTGCCTAAAGTGTAACCCAGACTGTGAAGGGTGTTGGTGGTGTAGAGCTTCCTGTAGCCGCATGGCGTTCGTTCTTAAATATGGAACTAACCATTCCAATTTTCGCTGTCTCTTATACACTTCTCCGTTC
+
AAAAADA?DBAAFFGFFEGGGGHBDEC24EFHCGF5FFF?GAGFE2E22AFGHGBG5GH5GHHHD5F3AECEGA10EFEEG3?FG4@3B4F43@33B333B3BGGF44BGHHBE/EFGFHDGGDGB4BB1B?G1?C/1?
@M02034:409:000000000-BFKT7:1:1102:29123:13379 1:N:0:28
AAAGTCGAGGTGCCTAAAGTGGCAACCCAGACTAGTAATAAGGTTGGTGGTGTAGAGCTTCCTGTAGCCGCATGGCGTTCGTACTTAAATATGGAACTAACCATTCCAATTTTCGCTGTCTCTTATACACATCTCCGAGCCCACGAGACT
+
BABBBFBBBBBAGGGGFGGGGGGFFEHEGHHGHGGGHHHHHHHHHHGGFGEFGGGDFHHHHHHFFGHFGEAEEFHGEFGFEFHHHHHEHHHHHHHHFFFFGHHHHFGFHHHHHDE?EGGHHHHHHHGEFGDHFGFFEDG/DFHGGDDDGG
@M02034:409:000000000-BFKT7:1:1102:19913:13380 1:N:0:28
AAAGTCGAGGTGCCTAAAGTGGCAACCCAGACTGCTAATCAGGTTGGTGGTGTAGAGCTTCCTGTAGCCGCATGGCGTTCGTACTTAAATATGGAACTAACCATTCCAATTTTCGCTGTCTCTTATACACATCTCCGAGCCCACGAGACT
+
BBBBCFCCCCCBGGGGGGGGGGGHHHHGGHGGH33DG5DGH3EGHFGEFGEFHHGFGHHHHGHHFHHHHGE@EEHHGEFGGGHHHHHGHHGHHHFFHHHHHHHGHHHHFGHHHG@EGGGHHHHHHHHHHHHHHHHGGFGGGGHGGCCGGF
@M02034:409:000000000-BFKT7:1:1102:17046:13384 1:N:0:28
AAAGTCGAGGTGCCTAAAGTGGCAACCCAGACTAATAAGCATGTTGGTGGTGTAGAGCTTCCTGTAGCCGCATGGCGTTCGTACTTAAATATGGAACTAACCATTCCAATTTTCGCTGTCTCTTATACACATCTCCG
+
A?AA>DA1A@A1FGG1F1FFGGFHHEFGFGCGHGHGBFGFGGFAFFHEFGEFE11EFDBFDGHGFGBHHEE/BE0GEEE/EAFHGHDE1FDGGFGE1GBF1FDBF222FFGGHGGGGGCFFBHFGGFH2EDCGG11?
@M02034:409:000000000-BFKT7:1:1102:12506:13385 1:N:0:28
AAAGTCGAGGTGCCTAAAGTGGCAACCCAGACTCAGCAGAATGTTGGTGGTGTAGAGCTTCCTGTAGCCGCATGGCGTTCGTACTTAAATATGGAACTAACCATTCCAATTTTCGCTGTCTCTTATACACATCTCCGAGCCCACGAGACT
+
CCCCCFCCCCCCGGGGGGGGGGGHHHHGGHHGHHFHFAE33DGGGHHAA2ECA3D5A5BFBGHHHDGBDEFAEEC1>1EFE>2FFGH@3BFEE333BBGH313B?BH4GGFHFBEDEE<F?GFF4FDGHFFCGFHFA@CGCFEF/<<E/?
@M02034:409:000000000-BFKT7:1:1102:6048:13386 1:N:0:28
AAAGTCGAGGTGCCTAAAGTGGCAACCCAGACTGGTAGTCAGGTTGGTGGTGTAGAGCTTCCTGTAGCCGCATGGCGTTCGTACTTAAATATGGAACTAACCATTCCAATTTTCGCTGTCTCTTATACACATCTCCGAGCCCACGAGACT
+
BBBBBFBBBBBBGGGGBGGGGGGHHHHGGHHGHHGHHHHHHHHHHHGEGGGFHGGFGHHHHGHHHHHHHGGEEGHHGFGGGGHHHHHGHHGHHHFHGHHHHHHHHHFHHGHHHHGGGGGHHHHHHHHHHFHHHHGFGGGCGGGGGGGGGF
@M02034:409:000000000-BFKT7:1:1102:25420:13392 1:N:0:28
AAAGTCGAGGTGCCTAAAGTGGCAACCCAGACTAGTAATAATGTTGGTGGTGTAGAGCTTCCTGTAGCCGCATGGCGTTCGTACTTAAATATGGAACTAACCATTCCAATTTTCCTGTCTCTTATACACATCTCCGAGCCCACGAGACTC
+
CCCCCFBBCCCCGGGGGGGGGGGHHHHGGHHGG3FHDFFFBFGHHHFEAEGEA3D5BBBGEGHHAAF5EEF0EEG1>EEGFEB1FGFBDGHDFF33FFHHB?@BFBF4?B3FF?3?F?F4HGH4FDDDF??GFFGG@C<@F?F??/CEHF
@M02034:409:000000000-BFKT7:1:1102:12290:13404 1:N:0:28
AAAGTCGAGGTGCCTAAAGTGGCAACCCAGACTGGGAAGGGGGTTGGTGGTGTAGAGCTTCCTGTAGCCGCATGGCGTTCGTACTTAAATATGGAACTAACCATTCCAATTTTCGCTTCTCTTATACACATCTCCGAGCCCACGAGACTC
+
A@BBAFBBBBBBGGGFGGGGFGGHHHHGGHHGHHDHHHGGGGGGGGGEFFEGHFGGHHHGHHHHHHHHFGGGEGHHGGGGGFHHHHHGHHGHHH3DGGHFGHEGHGHHHHHHHHGGGHGHHHHGHHGFGBGHHFHGCGGGGHGC??DGHF
@M02034:409:000000000-BFKT7:1:1102:25347:13405 1:N:0:28
AAAGTCGAGGTGCCTAAAGTGGCAACCCAGACTAATCCGCTGGTTGGTGGTGTAGAGCTTCCTGTAGCCGCATGGCGTTCGTACTTAAATATGGAACTAACCATTCCAATTTTCGCTGTCTCTTATACACATCTCCGAGCCCACGAGACT
+
BBBBBFBBBBBBGGGGGCGGGGGHHHHGGHHGHHHHHHGGGGGHHGGGGGGGHHGEGHHHHHHHHHGHHGEEGGHHGGGGGGHHHHHHHHHHHHHGHHHHHHHHHHHHHHHHHHGGGGGHHHHHFHHGHGHHHHGHDCGCFGHEFCFGGH
@M02034:409:000000000-BFKT7:1:1102:12276:13415 1:N:0:28
AAAGTCGAGGTGCCTAAAGTGGCAACCCAGACTTGGGAGGGGGTTG
+
3AABBFAB@DBBGGGGAAGFFGGHHHHCFHEFF5BB222AE2AE0A
@M02034:409:000000000-BFKT7:1:1102:12595:13417 1:N:0:28
AAAGTCGAGGTGCCTAAAGTGGCAACCCAGACTACTCCGCAGGTTGGTGGTGTAGAGCTTCCTGTAGCCGCATGGCGTTCGTACTTAAATATGGAACTAACCATTCCAATTTTCGCTGTCTCTTATACACATCTCCGAGCCCACGAGACT
+
BBBBBFBBDBAAGGGGGGGGGGGHHHHGGHHGHHHHHHGGGGGHHHGFFGGFHDFBGGFHHHHGHHHHHGEEGGHHGEEGGEGHHHHHGHGHHHGFGHGHHHHHHHHGHHHHHHCGGGGGHHHHHHGHFHHFHHHGGGGGGGHGGFDA?F
@M02034:409:000000000-BFKT7:1:1102:3866:13418 1:N:0:28
AAAGTCGAGGTGCCTAAAGTGGCAACCCAGACTCCTCCGGCTGTTGGTGGTGTAGAGCTTCCTGTAGCCGCATGGCGTTCGTACTTAAATATGGAACTAACCATTCCAATTTTCGCTGTCTCTTATACACATCCCGAGCCCACGAGACTC
+
CCCCCFACBBBBGGGGGGGGGGGHHHHGGCHGHHHHHHGFGGFHHHHGGFGFHFGBDGHHHHHFHHHHHGGFEGHCEEFEFFGHHHGEDGGFHHEFFHHHFHGGHHHHFGHHHHGGGFGHHFGHFHFFBG2FGCADDCGGF/FCCFGGHH
@M02034:409:000000000-BFKT7:1:1102:12784:13421 1:N:0:28
AAAGTCGAGGTGCCTAAAGTGGCAACCCAGACTGGGAAGGATGTTGGTGGTGTAGAGCTTCCTGTAGCCGCATGGCGTTCGTACTTAAATATGGAACTAACCATTCCAATTTTCGCTGTCTCTTATACACATCTCCGAGCCCACGAGAC
+
CCCBCFBBBBBCGGGGGGGGGGGHHHHGGHHGHHHHCHG2FGHHHHHGGGFFGFHFHHHHHHHHHHHHHGGGGGHHGFGGGGHHHHGGHHDHHHGHHHEGHHHHHHGHHHHHHHGGGGGGHGHHGHHHGHHHHHHHG?FGGGHGGGFGG
@M02034:409:000000000-BFKT7:1:1102:22512:13422 1:N:0:28
AAAGTCGAGGTGCCTAAAGTGGCAACCCAGACTGGGGATGCGGTTGGTGGTGTAGAGCTTCCTGTAGCCGCATGGCGTTCGTACTTAAATATGGAACTAACCATTCCAATTTTCGCTGTCTCTTATACACATCTCCGAGCCCACGAGACT
+
CCCCCFCBCCBCGGGGGGGGGGGHHHHGGGHGHHHHGGGGHGGGGGGGFGAFHFGDGHHHHFHHHHHGHFE0BEHFEGGCEECHGHHFHHGHHHFGEHHHHHGHHGFFHHHHHFEEFGGFFHHHFHFDFFFHGHDGFFCAGGHGGGGGGH
@M02034:409:000000000-BFKT7:1:1102:12294:13424 1:N:0:28
AAAGTCGAGGTGCCTAAAGTGGCAACCCAGACTGGTAA
+
CCCCCFCCCCBCGGGGGGGGGGGHHHHGGHHGH3A555
@M02034:409:000000000-BFKT7:1:1102:16017:13427 1:N:0:28
AAAGTCGAGGTGCCTAAAGTGGCAACCCAGACTGTTGGTGGTGTAACGCTTCCTGTAGCCGCATGGCGTTCGTACTTAAATCTGGAACTAACCATTCCAATTTTCGCTGTCTCTTATACACATCTCCGAGCCCACGAGACTCCTGAGCAT
+
A1AAADAA1D>AFGGGGGGGF1F0EFHEEGEFGFHHHGEF?EEHFFGEAAFEGGFGBEGFE/AAFFHGBFFEEBFFF2BBF2B2F1BFB1BGH1B@GH2GFGFGHGGGGGHHHHHHHHHHHHHHHHHGGGGGGHGGBCGG1GHHHHHGHH
@M02034:409:000000000-BFKT7:1:1102:14129:13428 1:N:0:28
AAAGTCGAGGTGCCTAAAGTGGCAACCCAGACTAATTATAATGTTGGTGGTGTAGAGCTTCCTGTAGCCGCATGGCGTTCGTACTTAAATATGGAACTAACCATTCCAATTTTCGCTGTCTCTTATACACATCTCCGAGCCCACGAGACT
+
CCCCCFCCCBBBGGGGGGGGGGGHHHHGGHHGHF3GDGHHHHHHHHHEGGGFGFGFGGHHHHHFHHHHHGGEEGHFGFGGGGHHHHHGFHHHHH3FGHHHHHGHHHHFHHHHHHGGGDEGHHHHHHFHHHHHHHHGGDCFGGHGGFGGGF
@M02034:409:000000000-BFKT7:1:1102:7419:13429 1:N:0:28
AAAGTCGAGGTGCCTAAAGTGGCAACCCAGACTCCGAAGCAGGTTGGTGGTGTAGAGCTTCCTGTAGCCGCATGGCGTTCGTACTTAAATATGGAACTAACCATTCCAATTTTCGCTGTCTCTTATACACATCTCCGAGCCCACGAGACT
+
BBBBBFBBBBB@GGGGGGFGGGGHHHHGGHHGHHHGGGGGHHHHHHGGGGGGGGHHHHHHHHHHHHHHHGGGGGGHGGGGGGBGHHFGGHFFFHHHHHHFHHGHHGGHFGGGHHGGGGFHHHHHFHFHEHEHFHHGGGGGGGHG?@CGGF
@M02034:409:000000000-BFKT7:1:1102:9174:13435 1:N:0:28
AAAGTCGAGGTGCCTAAAGTGGCAACCCAGACTTGTAATCATGTTGGTGGTGTAGAGCTTCCTGTAGCCGCATGGCGTTCGTACTTAAATATGGAACTAACCATTCCAATTTTCGCTGTCTCTTATACACATCTCCGAGCCCACGAGACT
+
BBBBBFBBBBBBGGGG4GGGGGGHHHHGGHHGHHHHHHHHHHHHHHHGGGGGHDGDGHHHHHHHHGGHHFGEEGHFGGGGGGHHHHHGHHHHHHFGHGHGHHHHHHHFHGHHHGEGGFGHHHHGGHHHHHHHHHHHGGGGGGHGGGGGGF
@M02034:409:000000000-BFKT7:1:1102:2164:13438 1:N:0:28
AAAGTCGAGGTGCCTAAAGTGGCAACCCAGACTAAGCATCAGGGTGTAGAGCTTCCTGTCGCCGCATGGCGTTCGTACTTTAATATGGAACTCACCATTCCAATTTTCGCT
+
BBBBBFBBBBBBGGGGGFGGGGGGHHHGGHHAG33FGGHHHBGABFEGB5BGAGA3BGABFGFC00?E11>BEC1F2FEG4B4@4FBB3B3F3B313B3B444B3B44>/<
@M02034:409:000000000-BFKT7:1:1102:26803:13439 1:N:0:28
AAAGTCGAGGTGCCTAAAGTGGCAACCCAGACT
+
CCCCCFCCCCCBGGGGGGGGGGGHHHHGGHHGH
@M02034:409:000000000-BFKT7:1:1102:25016:13439 1:N:0:28
AAAGTCGAGGTGGCCTAAAGTGGCACCCCAGACTCATGGTGAGGTTGGTGGTGTGGAGCTTCCTGTAGCCGCATGGCGTTCGTACTTCAATATGGTACTAACCATTCCAATTTTCGCTGTCTCTTATACACATCTCCGAGCCCACGAGAC
+
A3>AAF?A>A>AGGGGFGFGGFEEG4B2AAE2FGHHHHGF5B2B3A22BAAE1A1A31FFFHBBGHFHHHF00BF11>?>FAFCCGF4B3BF@4F444B44BGDGFH444BFHD4E/EABDDGHH1BBD2?GFHFHF/<CCGFHGCG/AE
@M02034:409:000000000-BFKT7:1:1102:8088:13445 1:N:0:28
AAAGTCGAGGTGCCTAAAGTGGCAACCCAGACTGCGATTGGTGGTGTAGAGCTTCCTGTAGCCGCATGGCGTTCGTACTTAAATATGGAACTAACCATTCCAATTTTCGCTGTCTCTTATACACATCTCCGAGCCCACGAGACTCCTGAG
+
A?AAAFBBBBBBGGGGGGGGGGGHHHHGGHHGGHHGGGFFHHGG2FFDGFGHHHHGHHHGHHHGGGGGHFGGEGDE2GGHGHEGFHHHGFHFHHHHHHHFGHFFGHHFEGEFFHHBGHGHHF4?GFFHHHFGG?DGHGC/ADDHHHG1GF
@M02034:409:000000000-BFKT7:1:1102:16788:13458 1:N:0:28
AAAGTCGAGGTGCCTAAAGTGGCAACCCAGACTGAGAAGAATGTTGGTGGTGTAGAGCTTCCTGTAGCCGCATGGCGTTCGTACTTAAATATGGAACTAACCATTCCAATTTTCGCTGTCTCTTATACACATCTCCGAGCCCACGAGACT
+
BBBBBFBBBBBBGGGFGBGGGGGHGHHGGHHGHGFHFHHFHHFGGHHEF?EFHFGFGFGGGHHHHHHGFGGEGEHFG>EFEEBEEFG3FGHHHGEFFEFGC1DGHGHFHGHHHFEGGGFHHHGHFDHHEGEGHGGFE?/@GGHGGGGGGH
@M02034:409:000000000-BFKT7:1:1102:3699:13461 1:N:0:28
AAAGTCGAGGTGCCTAAAGTGGCAACCCAGACTAGTAAGAATGTTGGTGGTGTAGAGCTTCCTGTAGCCGCATGGCGTTCGTACTTAAATATGGAACTAACCATTCCAATTTTCGCTGTCTCTTATACACATCTCCGAGCCCACGAGACT
+
BBBBBFAABBBBGGGGGGGGGGFHHHHGGHGGHHHGGHHHHHHHHFEFEGGFHFG55HHHHHHHGGHFHGGFGGHHGEGGGGHEGHHHFGFGHFFFBGGFHGHGHHFH4FGHFHGGGDEFFGHHBFEHBGFHHGGGD/CC/FHGGGGDGF
@M02034:409:000000000-BFKT7:1:1102:12861:13461 1:N:0:28
AAAGTCGAGGTGCCTAAAGTGGCAACCCAGACTAAGAATGAGGTTGGTGGTGTAGAGCTTCCTGTAGCCGCATGGCGTTCGTACTTAAATATGGAACTAACCATTCCAATTTTCGCTGTCTCTTATACACATCTCCGAGCCCACGAGACT
+
CCCCCFCCCCCCGGGGGGGGGGGHHHHGGHHGHHHHHHHHHHHHHHGGGGGGHGGDGHHHHHHHHHHGHGGEFGHFGFGGGGHHHHHGHHHHHHHGHHHGHHGHHHHHHHHHHHGGGGGHHHHHGHHHFHFHHHHHGGGGGGHGGGGGGH
@M02034:409:000000000-BFKT7:1:1102:11730:13462 1:N:0:28
AAAGTCGAGGTGCCTAAAGTGGCAACCCAGACTCAGAAGAGTGTTGGTGGTGTAGAGCTTCCTGTAGCCGCATGGCGTTCGTACTTAAATATGGAACTAACCATTCCAATTTTCGCTGTCTCTTATACACATCT
+
?AABBFAAB2A>GGFFFBFGGFEHHEHEGHHGHHHFDHCEGHHHHHEGGGGGG3GDFBGHGFHFGEGBEEG0E1BFEGGEEG2EFHGEDGFHHG333F@B@13BFB4?4FHHHGGCFGGEHEHGBGD4B2?BCF
@M02034:409:000000000-BFKT7:1:1102:14869:13465 1:N:0:28
AAAGTCGAGGTGCCTAAAGTGGCAACCCAGACTCTGGATTTGGTTGGTGGTGTAGAGCTTCCTGTAGCCGCATGGCGTTCGTACTTAAATATGGAACTAACCATTCCAATTTTCGCTGTCTCTTATACACATCTCCGAGCCCACGAGACT
+
BBBBBFBBBBABGGGGGGGGGGGHHHHGGHHGGGHHHHHHHHHHHGGEGGFFHBFDFGHHHHHGHHHFHFGEEEHFEEFFGGGHHHHFGHFHHHGFFHHHHGHHHFHFHHHHHHGGGGGGGFHHHFGGFFHHGHFFB/C/@EHGGADDDF
@M02034:409:000000000-BFKT7:1:1102:8083:13465 1:N:0:28
AAAGTCGAGGTGCCTAAAGTGGCAACCCAGACTGCGATTGGTGGTGTAGAGCTTCCTGTAGCCGCATGGCGTTCGTACTTAAATATGGAACTAACCATTCCAATTTTCGCTGTCTCTTATACACATCTCCGAGCCCACGAGACTCCTGAG
+
BCCCAFBCCCCBGGGGGGGGGGGHHHHGGHCGHHHGFHHGHHGGGGHHHHHHHHHHFHHHHHHGGGFGHGEEFFGGHGGHGGGHHHHHFHHHEGGHHHGGGGHHHHHGEFGGGHHHHHHHHHHHGHGHHFFGGGGFHFGBGDGHHHHHGG
@M02034:409:000000000-BFKT7:1:1102:14662:13467 1:N:0:28
AAAGTCGAGGTGCCTAAAGTGGCAACCCAGACTGCGCAGGCTGTTGGTGGTGTAGAGCTTCCTGTAGCCGCATGGCGTTCGTACTTAAATATGGAACTAACCATTCCAATTTTCGCTGTCTCTTATACACATCTCCGAGCCCACGAGACT
+
CCCCCFCCCCBCGGGGGGGGGGGHHHHGGHHGHHHGGGGGGHHHHHHGGGGFGBGAGHHHHHHHHHHHHGGEGGHGGEFGFGFHHHHFHHHHHHFEHHHGFHFGHFFGGFGHHHGGFGFHHHHHGHGHHHEHHHHHGGFFGGHGG?CAAD
@M02034:409:000000000-BFKT7:1:1102:21006:13472 1:N:0:28
AAAGTCGAGGTGCCTAAAGTGGCAACCCAGACTCATAATATTGTTGGTGGTGTAGAGCTTCCTGTAGCCGCATGGCGTTCGTACTTAAATATGGAACTAACCATTCCAATTTTCGCTGTCTCTTAACACATCTCCGAGCCCACGAGACTC
+
CCCCCFCCCCBCGGGGGGGGGGGHHHHGGHHGHCAF5BGEBGH5FFAE22EAA3D555BF5GF5A5D5AEE0EEC1>1>1E>2??BG334F@B333BFGG3?3BB4F4BFFHH?/????GGHGH443FF?BGFGGDBDCCEH=@DGDAGF
@M02034:409:000000000-BFKT7:1:1102:10314:13474 1:N:0:28
AAAGTCGAGGTGCCTAAAGTGGCAACCCAGACTAGTACGCATGTTGGTGGTGTAGAGCTTCCTGTAGCCGCATGGCGTTCGTACTTAAATATGGAACTAACCATTCCAATTTTCGCTGTCTCTTATCACATCTCCGAGCCCACGAGACTC
+
BBBBBFBBBBAAFGGGGGGGGGGFHHHEGHHGHHHHHHGGGGGHHGHGGGFFHGG5FGGHGGHHHGHHHGGEEFHGFEGFGGGHHHHFHHHHHHEFFHHHHHHHHHHGHHHHHHGGGGGFFFHHHFHHHFFFFDFFGGGDEHGGGGGGHG
@M02034:409:000000000-BFKT7:1:1102:3063:13474 1:N:0:28
CGAGGTGCCTAAAGTGGCAACCCAGACTCTGCCGTGTGTTGGTGGTGTAGAGCTTCCTGTAGCCGCATGGCGTTCGTACTTAAATATGGAACTAACCATTCCAATTTTCGCTGTCTCTTATACACATCTCCGAGCCCACGAGACTCCTG
+
AAAAAAA1BFDB1BFF1FFFGGGGGFGCCHHGDEEEAAGHHEEFFEFG1FBGBFGFGDGHGHFHFEEEEGHGGGGGFFECGBG1B@EGB1FGGHHHH1FGFHH2GGHHEE/EE?BB2GHGGFE2G1FHFGH?/>@C?FG<@CGGHHHHC
@M02034:409:000000000-BFKT7:1:1102:29069:13475 1:N:0:28
AAAGTCGAGGTGCCTAAAGTGGCAACCCAGACTACGCAGGATGTTGGTGGTGTAGAGCTTCCTGTAGCCGCATGGCGTTCGTACTTAAATATGGAACTAACCATTCCAATTTTCGCTGTCTCTTAT
+
AAAB>DA?D>AAGFGGEG4BBGFFHHHGGHGFH3F2A222B3BBDBGEAEEBBFGHDFGGGFFFBFGGGEEEGGGGEGGGGGHHHHHHFHHGHFHH3FD3CG3FHFBFGHHHHHGDGGDFHDGGDH
@M02034:409:000000000-BFKT7:1:1102:11383:13476 1:N:0:28
AAAGTCGAGGTGCCTAAAGTGGCAACCCAGACTAATAAGGATGTTGGTGGTGTAGAGCTTCCTGTAGCCGCATGGCGTTCGTACTTAAATATGGAACTAACCATTCCAATTTTCGCTGTCTCTTATACACATCTCCGAGCCCACGAGACT
+
BBBBBFBBDDABGGGGGGGGGGGHHGHECHFEHFFGGHFFCGGHGGEGGGGFHGGADGGHGCHHHFFFHGGFEGHGGGGFGGGHGGG3FGFHHE3BBFF3FFGGHGFFDFGHHG/EEEGFHHHHBGDF??2GCGG?A/B/CFEEC@C/AD
@M02034:409:000000000-BFKT7:1:1102:15411:13477 1:N:0:28
AAAGTCGAGGTGCCTAAAGTGGCAACCCAGACTGGGGGGAAGGTTGGTGGTGTAGAGCTTCCTGTAGCCGCATGGCGTTCGTACTTAAATATGGAACTAACCATTCCAATTTTCGCTGTCTCTTATACACATCTCCGAGCCCACGAGACT
+
BBCCADABCBCCGGGGGGBGGGGHGHHGGHGEH3F2EFCE//EF?GC/?BDE?2?22>??<??G2>F2<CG/C?00<C-F.DBGCDG00GH<<D00CGHHF<0<0;C;CCCHH0@EGD:GFGFGFBFF0BFGGGGFFA-;-C.99BC.AB
@M02034:409:000000000-BFKT7:1:1102:11725:13479 1:N:0:28
AAAGTCGAGGTGCCTAAAGTGGCAACCCAGACTCAGAAGAGTGTTGGTGGTGTAGAGCTTCCTGTAGCCGCATGGCGTTCGTACTTAAATATGGAACTAACCATTCCAATTTTCGCTGTCTCTTATACACATCTCCGAGCCCACGAGACT
+
3>A@BFBBBBABFGGGFFGGGGGHHHHDGHHGHHHHHHHFGHGHHHHGGGGGHGFFGHHHGFHHHHHFHGGEGFHFGGGFGG?GGHGBGGBGHFDFEGGF@FFGHFFGGGHHHGEDEEGFHHHHDGFGDFDHCGD2B@@/BCCGFC//EG
@M02034:409:000000000-BFKT7:1:1102:3702:13479 1:N:0:28
AAAGTCGAGGTGCCTAAAGTGGCAACCCAGACTAGTAAGAATGTTGGT
+
A1>AAFAADDAAFBAGFGG3AACBACGAFFGGHGG2AEADGBBGHF/A
@M02034:409:000000000-BFKT7:1:1102:13113:13483 1:N:0:28
AAAGTCGAGGTGCCTAAAGTGGCAACCCAGACTCCT
+
CBCCCFCBCCABGGGGGGGGGGGHHHHGGHHGH33B
@M02034:409:000000000-BFKT7:1:1102:15100:13484 1:N:0:28
AAAGTCGAGGTGCCTAAAGTGGCAACCCAGACTGGGGGGAGTGTTGGTGGTGTAGAGCTTCCTGTAGCCGCATGGCGTTCGTACTTAAATATGGAACTAACCATTCCAATTTTCGCTGTCTCTTATACACATCTCCGAGCCCACGAGACT
+
CCCCCFCCCCCCGGGGGGGGGGGHHHHGGHHGHHHHGGGGGGHHHHHDFGFGHHG@GHHHHHHHHHHGHGG@DGHGGGGGGDGEFHH=GGGHHGGGGGHGHHHGHHHGHGHHHGGGGGGGGGGGCFGFFGGGGGFFEDGFGGGGGFF.DB
@M02034:409:000000000-BFKT7:1:1102:9799:13485 1:N:0:28
AAAGTCGAGGTGCCTAAAGTGGCAACCCAGACTAATACGAAGGTTGGTGGTGTAGAGCTTCCTGTAGCCGCATGGCGTTCGTACTTAAATATGGAACTAACCATTCCAATTTTCGCTGTCTCTTATACACATCTCCGAGCCCACGAGACT
+
CCCCCFCCCCBCGGGGGGGGGGGHHHHGGHGGHHHHFHHFFFGGHHGGGGGGHGGDGFHHHHHHHHHFGEG0EEHGGGGGGGEGFHHGGEGHHFFDFGFHHFHGHGFFHHHHHFGGGGGGHGHHFHHGGHFHHHHHF@CCGGHGGDGDGF
@M02034:409:000000000-BFKT7:1:1102:18616:13486 1:N:0:28
AAAGTCGAGGTGCCTAAAGTGGCAACCCAGACTGGTCAGAATGTTGGTGGTGTAGAGCTTCCTGTAGCCGCATGGCGTTCGTACTTAAATATGGAACTAACCATTCCAATTTTCGCTGTCTCTTATACACATCTCCGAGCCCACGAGACT
+
BBBBAFBADDBBGGGBFDFGGGGHHHHGGHHGHHHHHHGBDFGFGHHGFGFGFDFFFHHGHHHHGGHHHEGEEEHFGGGGGGHHHHHGEGHHHGGHHHFGFHGFHGFFHHHHHGGGGGGGHGHHGHHHBGGHHHGFD?FGGGHGGDGGGG
@M02034:409:000000000-BFKT7:1:1102:3611:13491 1:N:0:28
AAAGTCGAGGTGCCTAAAGTGGCAACCCAGACTGGGGGGGGGGTTGGTGGTGTAG
+
>3>AAFABBBAAGGFDGGGGGGGFFHHFGHHGHHGFCGGCBB?B==>9EDAEABB
@M02034:409:000000000-BFKT7:1:1102:4752:13495 1:N:0:28
AAAGTCGAGGTGCCTAAAGTGGCAACCCAGACTGGGTCGATGGTTGGTGGTGTAGAGCTTCCTGTAGCCGCATGGCGTTCGTACTTAAATATGGAACTAACCATTCCAATTTTCGCTGTCTCTTATACACATCTCCGAGCCCACGAGA
+
>A>AADAA3AAABGDGGGFDEGE4EAGEFHAECHAE3BE2F5EBDEAAFAAFGEFAG5GHHHHFHHHGGGC0?EH1E?ECFEGEHGHEHGFHHH33EBHGHHFHHGHBBF3FGFE?EEAGHGFH1FGGHFFBGHG@/>C/CFFGG//C
@M02034:409:000000000-BFKT7:1:1102:10060:13498 1:N:0:28
AAAGTCGAGGTGCCTAAAGTGGCAACCCAGACTACTTCTTCGGTTGGTGGTGTAGAGCTTCCTGTAGCCGCATGGCGTTCGTACTTAAATATGGAACTAACCATTCCAATTTTCGCTGTCTCTTATACACATCTCCGAGCCCACGAGACT
+
BBABBFBBBBBBGGGGBGGGGGGHHHHGGGHGHHHHHHHHHHGFEGGGGGEFHHGHHHGHHHHHHHFFFEE@EGHHGDFGEF2GGHHFHFFHHFGGGFBFHHEGHHGHHHHHHGFCGFGHFFHGFGGGHFFFFHFHGC?CDGHGGCCGDF
@M02034:409:000000000-BFKT7:1:1102:12157:13499 1:N:0:28
AAAGTCGAGGTGCCTAAAGTGGCAACCCAGACTGGGGTTGGTGTTTGTGTTGCTGTAGTTCCTGTACC
+
CCCCCFCCCCCCGGGGGGGGGGGHHHHGGGHGHH222B2AE2FH12BG22B153BB555A5D55B555
@M02034:409:000000000-BFKT7:1:1102:16215:13505 1:N:0:28
AAAGTCGAGGTGCCTAAAGTGGCAACCCAGACGGTTGGTGGTGTAACTCTTCCTGTAGCCGCATGGCGTTCGTACTTAAATATGGAACTAACCATTCCAATTTTCGCTGTCTCTTATACACATCTCCGAGCCCACGAGACTCCTGAGCAT
+
BBBBBFBBBBBBGGGGGGGGGFGGHHHGGHHGGGGGGGEFEEEHEBFGGHHFGHFGFGGFEEEEFGHGEEFGECGGG43BBEGFHFGFB3BGE3FGHHHHHHHHHGGGGGHHHHHHHHHHHHHHHHHGGGGGGHGGBCGGHHHHHGHHHH
@M02034:409:000000000-BFKT7:1:1102:21896:13508 1:N:0:28
AAAGTCGAGGTGCCTAAAGTGGCAACCCAGACTCAGGGTGGGGTTGGTGGTGTAGAGCTTCCTGTAGCCGCATGGCGTTCGTACTTAAATATGGAACTAACCATTCCAATTTTCGCTGTCTCTTATACACATCTCCGAGCCCACGAGACT
+
AAAAA3AAD@>ACFEGGBFGB1CBFGHEFGHFHH1BGAG/AEEEEE/AAEEFHBFDGHHH1B1BB2DG1B>/BEGFEFGFEEFHHHFH1FFHHHHBFHGFGHFFGHFFHHHGHBBACCEHHGHHBGFGDGGHBGFGEGC/@CFGG?CGGF
@M02034:409:000000000-BFKT7:1:1102:26930:13510 1:N:0:28
AAAGTCGAGGTGCCTAAAGTGGCAACCCAGACTCAGTCTACTGTTGGTGGTGTAGAGCTTCCTGTAGCCGCATGGCGTTCGTACTTAAATATGGAACTAACCATTCCAATTTTCGCTGTCTCTTATACACATCTCCGAGCCCACGAGACT
+
AABBBF?ADBAAFGGGGGGGGGGGHGHGGHDGHHHHHHHHHHCHHGFGFEEBFGHBEGHHHFGGHHHHHGGGGEHHGEGFEFFHHHGEGGBDGFGGFF3CGHHH3FGFGGHHHHFEFGGHHHHHHGGHFFFHHHDGGGGCCGHGGCGD/<
@M02034:409:000000000-BFKT7:1:1102:19878:13514 1:N:0:28
AAAGTCGAGGTGCCTAAAGTGGCAACCCAGACTGGTCCGACTGTTGGTGGTGTAGAGCTTCCTGTAGCCGCATGGCGTTCGTACTTAAATATGGAACTAACCATTCCAATTTTCGCTGTCTCTTATACACATCTCCGAGCCCACGAGACT
+
CCCCCFCCCCBBGGGGGGGGGGGHHHHGGHHGHHHHHHGGGGGHHHHGGGGGHGHGHGHHHHHHHGHHHGGGGGHGGFGGGGHHHHHGHHHHHFGFFHHGHHHHHHHHFGHHHFFGGGGGHHHHGHGHHHGGHHGHGCGCDGHGGGGGGF
@M02034:409:000000000-BFKT7:1:1102:17231:13514 1:N:0:28
AAAGTCGAGGTGCCTAAAGTGGCAACCCAGACTGAGAAGAATGTTGGTGGTGTAGAGCTTCCTGTAGCCGCATGGCGTTCGTACTTAAATATGGAACTAACCATTCCAATTTTCACTGTCTCTTATACACATCTCCGAGCCCACGAGACT
+
CCCCCFCCCCCCGGGGGGGGGGGHHHHGGHHGHHHHHFHGHGGHHHHEGGGFHHHDGHHHHHHHHHHHHGGEEGHHGGGGGGFHHHGFHHHHHHGHGHHHGFGHHHHHHHHHHHHHHGHHHHHHFHHHGHHHGHHFGGC@GGHGGCGGGH
@M02034:409:000000000-BFKT7:1:1102:3758:13515 1:N:0:28
AAAGTCGAGGTGCCTAAAGTGGCAACCCAGACTTCGCCTCAGGTTGGTGGTGTAGAGCTTCCTGTAGCCGCATGGCGTTCGTACTTAAATATGGAACTAACCATTCCAATTTTCGCTGTCTCTTATCCCAT
+
BBBBBFBBBDAAGGGGGGGGGGGHHHHGGHHGHHB22AB2BGHHGHGGFGEFHHHHHHHHHHHHGHHHHGGGGGHHGGGGGGGHHHHHHHHHHHFHHHHGHHHHGHGFFGHHHHGGGGGFHHHHG3B322B
@M02034:409:000000000-BFKT7:1:1102:4928:13516 1:N:0:28
AAAGTCGAGGTGCCTAAAGTGGCAACCCAGACTGAGACGAAGGTTGGTGGTGTAGAGCTTCCTGTAGCCGCATGGCGTTCGTACTTAAATATGGAACTAACCATTCCAATTTTCGCTGTCTCTTATACACATCTCCGAGCCCACGAGACT
+
AABAAFAA?BABGGGGGGGGGFGCFHHDGDAFHHGFHGFEGGGHHHE1FDEBF3D5D5ABGCHF5FFFBFEEEEH1E1EFFDBCGFHBGGFHGE33BB3FGFBFHHHFHHEHHH//EEEGEGG2??GGGCF1FGHBD/>@//?CDC//<<
@M02034:409:000000000-BFKT7:1:1102:9148:13519 1:N:0:28
AAAGTCGAGGTGCCTAAAGTGGCAACCCAGACTTCTACTCATGTTGGTGGTGTAGAGCTTCCTGTAGCCGCATGGCGTTCGTACTTAAATATGGAACTAACCATTCCAATTTTCGCTGTCTCTTATACACATCTCCGAGCCCACGAGACT
+
CCCCCFCCBCAAGGGGGGGGGGGHHHHGGHHGHHHHHHHHHHHHHHHEGGGFGGG5GHHHHHHHHHHHHGGEEFHHGEEFFFGHHHHBEGHHHHHHGGHHHHHHHHHHHHHHHHGGGGGHGHHHHHHHFHGHHHHHG?FDGGHGGGGGGH
@M02034:409:000000000-BFKT7:1:1102:12583:13520 1:N:0:28
AAAGTCGAGGTGCCTAAAGTGGCAACCCAGACTGCGTCGGGGGTTGGTGGTGTAGAGCTTCCTGTAGCCGCATGGCGTTCGTACTTAAATATGGAACTAACCATTCCAATTTTCGCTGTCTCTTATACACATCTCCGAGCCCACGAGACT
+
CACCCFCABBABGGGGGGGGGGGGHHHGGHHGHHHGFGGGGGGFFGGEFGGGHGHFGHHHHHHHHHHHHGGEFEHHGEGFFFHHHHHFHHHHHHHGHHHFHHHHHHHHHHHHHHGGGGGHHHHHFHFHFGHGHHHHE@GCGGGGGGGGGG
@M02034:409:000000000-BFKT7:1:1102:12335:13521 1:N:0:28
AAAGTCGAGGTGCCTAAAGTGGCAACCCAGACTCAGAATGCGGTTGGTGGTGTAGAGCTTCCTGTAGCCGCATGGCGTTCGTACTTAAATATGGAACTAACCATTCCAATTTTCGCTGTCTCTTATACACATCCCGAGCCCACGAGACTC
+
CCCCCFCCCCCCGGGGGGGGGGGHHHHGGHHGHHHHHHHHGGGEFGGEGGGGHGGEGHHHHHHHHHHFHGGEEGHHGGGGGFGHHHHGHHHHHHHGHHHHHHGHHHHHHHHHHHGGGGGHHHHHGHHGHGHHGBGD?BCFFHFCCC?.GB
@M02034:409:000000000-BFKT7:1:1102:28872:13522 1:N:0:28
AAAGTCGAGGTGCCTAAAGTGGCAACCCAGACTTTGCCT
+
BBBBBFBBBBBAGGGGGGGGGGFHGHHGGHHGH553DA5
@M02034:409:000000000-BFKT7:1:1102:7570:13522 1:N:0:28
AAAGTCGAGGTGCCTAAAGTGGCAACCCAGACTCAGTCGACGGTTGGTGGTGTAGAGCTTCCTGTAGCCGCATGGCGTTCGTACTTAAATATGGAACTAACCATTCCAATTTTCGCTGTCTCTTATACACATCTCCGAGCCCACGAGACT
+
AAAAAFAA1DAAG1FGFGGGGGGFEGHGGHHGGHHHHHGGCGGGGGGGFGEFH1F2D1FGHFHFGGHGHEEEEFHAEEEFEE0GFGGBGGDBFF1B>E1CFGHHHHHFHGHHHHGCGGGHGHHHHHHHDCGHEHHFCCC?CGHGC-CCCF
@M02034:409:000000000-BFKT7:1:1102:25294:13526 1:N:0:28
AAAGTCGAGGTGCCTAAAGTGGCAACCCAGACTGAGCGTTCGGTTGGTGGTGTAGAGCTTCCTGTAGCCGCATGGCGTTCGTACTTAAATATGGAACTAACCATTCCAATTTTCGCTGTCTCTTATACACATCTCCGAGCCCACGAGACT
+
CBCCCFCBCCCCGGGGFFGGGGGHHHHGGHHGHHGHHGGGGGGGGGGEFFGGHFFDGHHHHHHHHHGDEEGEEGHFGGGGGGGHGHHGHHHHHHEFHHHGFFBGHGF?DGHHHDEEGGGHHHHHDHHGFCFHHHHFDD/@DEHGG@@CDG
@M02034:409:000000000-BFKT7:1:1102:26138:13528 1:N:0:28
AAAGTCGAGGTGCCTAAAGTGGCAACCCAGACTTGGGAGGGGGTTGGTGGTGTAGAGCTTCCTGTAGCCGCATGGCGTTCGTACTTAAATATGGAACTAACCATTCCAATTTTCGCTGTCTCTTATACACATCTCCGAGCCCACGAGACT
+
CCCCCFCCCCBBGGGGGGGGGGGHHHHGGHHGHHHHHHGGGGGGGGGGGGEFHGG@GHHHHHHHHHHHHGEEEGHGEEGFFEGHHHHFDGHHHHGHHHGHHHHHHHGFHHHHHFGDGGFHHHHHFHHHHHFHHHHHGFCGGGGGGFGGGH
@M02034:409:000000000-BFKT7:1:1102:17437:13530 1:N:0:28
AAAGTCGAGGTGCCTAAAGTGGCAACCCAGACTTCGTCGCAGGTTGGTGGTGTAGAGCTTCCTGTAGCCGCATGGCGTTCGTACTTAAATATGGAACTAACCATTCCAATTTTCGCTGTCTCTTATACACATCTCCGAGCCCACGAGACT
+
BBBBBFBBBBBBGGGGGGGGGGGHFHHGGHHGHHHGGGGGGGGHHHGGGGGFHGGDGGHHHHHHHHHHHGGEEFHGEFGFGGFHHHHGHHHHHHHGFGHHHHHHHHHHHHHHHGGGGGGHHHHHHHHHGGGHFHHFD@@@DGHGGGGGGH
@M02034:409:000000000-BFKT7:1:1102:18732:13532 1:N:0:28
AAAGTCGAGGTGCCTAAAGTGGCAACCCAGACTCATAATAGGGTTGGTGGTCTAGAGCTTGCTGTAGCCGCATGCT
+
AAABAFA?DAA4GGGGG4BAFFFHHHHGGHCGHFHF55D553B322A221B355D535BA3A5AF5F5AEE0B135
@M02034:409:000000000-BFKT7:1:1102:24471:13533 1:N:0:28
AAAGTCGAGGTGCCTAAAGTGGCAACCCAGACTTCTCCGCATGTTGGTGGTGTAGAGCTTCCTGTAGCCGCATGGCGTTCGTACTTAAATATGGAACTAACCATTCCAATTTTCGCTGTCTCTTATACACATCTCCGAGCCCACGAGACT
+
```
