## Supplementary material for "Engineering a virus-like particle to display peptide insertions using an apparent fitness landscape": Sequencing text files, python code, and primer descriptions: eHTS070S29_s1_pe (part 1 of 36)

```
@M02034:409:000000000-BFKT7:1:1101:17172:1851 1:N:0:29
TAAGTCGAGGTGCCTAAAGTGGCAACCCAGACTGATAAGAATGTTGGTGGTGTAGAGCTTCCTGTAGCCGCATGGCGTTCGTACTTAACTATGGTACTAACCATTCCAATTTTCGCTGTCTCTTATACACATCTCCGAGCCCACGAGACG
+
3>>ABF3A3AAAGGGGGGGBFFGCFGFEGGHEFFCFDDGBABBGFH2EA2EF13D5DAFGGGFDA5D53AE0BE11>AEFEAFAGGHG34B4BF44BFFGC13BB?F4BB?GF4E/>/?DF44F4?BFBF1GGHEB?CC/CA/?C/@/A?
@M02034:409:000000000-BFKT7:1:1101:14208:1856 1:N:0:29
AAAGTCGAGGTGCCTAAAGTGGCAACCCAGACTCAGGATAGGGTTGGTGGTGTAGAGCTTCCTGTAGCCGCATGGCGTTCGTACTTAAATATGGAACTAACCATTCCAATTTTCGCTGTCTCTTATACACATCTCCGAGCCCACGAGACG
+
?ABCCFCBCCBBGGGGGGGGGGGHHHHGGHDGHHHHGCHHHHHHHGGGGGGGHHHDGHHHGHHHFGGDFGGGGGGGGEGGGGHHHHHHFGGHHHGFFHHHFHEGHHHGHHHHHGGDGGGHHHHHFHFHFFHHGHHHG/DCGFHGFGCGGD
@M02034:409:000000000-BFKT7:1:1101:13466:1983 1:N:0:29
AAAGTCGAGGTGCCTAAAGTGGCAACCCAGACTATTGATACGGTTGGTGGTGTAGAGCTTCCTGTAGCCGCATGGCGTTCGTACTTAAATATGGAACTAACCATTCCAATTTTCGCTGTCTCTTATACACATCTCCGAGCCCACGAGACG
+
BBBBBFBBDBAAGGGGGGGGGGGCGHHGGHGGHHHHGHHHHGGHGGGGGGGGEFHDGHHHHHHFFGHHHGGFEGHHGGFGGGHHGHHHGHHHHHHHHHGBGHGHHHHHHGFHHGGGGEAFFFHHHHGHGHHHGHHGGCCCCGHGFCGFDG
@M02034:409:000000000-BFKT7:1:1101:16468:1999 1:N:0:29
AAAGTCGAGGTGCCTAAAGTGGCAACCCAGACTGTGGGGGGGGTTGGTGGTGTAGAGCTTCCTGTAGCCGCATGGCGTTCGTACTTAAATATGGAACTAACCATTCCAATTTTCGCTGTCTCTTATACACATCTCCGAGCCCACGAGACG
+
ABBBCFCCCCCBGGGGGGGGGGGHHHHGGHHGHHGHGEGGGGFFFFFFFFFFFFFFFFFFFFFFFFFFFFFFFFFFFFFFFFFFFFFFFFFFFFFFFFFFFFFFFFFFFFFFFFFFFFFFFFFFFFFFFFFFFFFFFBFCFFFFFFFFFD
@M02034:409:000000000-BFKT7:1:1101:17718:2058 1:N:0:29
AAAGTCGAGGTGCCTAAAGTGGCAACCCAGACTCCTCAGACTGTTGGTGGTGTAGAGCTTCCTGTAGCCGCATGGCGTTCGTACTTAAATATGGAACTAACCATTCCAATTTTCGCTGTCTCTTATACACATCTCCGAGCCCACGAGAC
+
CCCCCFCCCCBBGGGGGGGGGGGHHHHGGHHGHGHB2F3F3FGHHHHGGGGGHHHBGHHHHGHHHHHHHGGGGGHHGGGGGGHHHHHHHHHHHHEGHHHHHHGHHHHHEGHHHHGGGFGFHHHHHHHHHHHHHHGHGCCDGFHGGGCDD
@M02034:409:000000000-BFKT7:1:1101:12247:2063 1:N:0:29
AAAGTCGAGGTGCCTAAAGTGGCAACCCAGACTCGGGAGAGTGTTGGTGGTGTAGAGCTTCCTGTAGCCGCATGGCGTTCGTACTTAAATATGGAACTAACCATTCCAATTTTCGCTGTCTCTTATACACATCTCCGAGCCCACGAGACG
+
BBBBBFBABBBBGGGGGGGGGGGFHHHGGHHGHHGGGEEGGHHHHHHFGGGGHGHGGFHHFHHHHHHGHGGGEGHAFEGGGGHHHHHGHHHHHHGFHHHHHFFGHHHHGGFHHGGGGGGHHHHHGGFGHHHHHHHGG/CDGGHGGGGEFG
@M02034:409:000000000-BFKT7:1:1101:11797:2080 1:N:0:29
AAAGTCGAGGTGCCTAAAGTGGCAACCCAGACTAGTAAGTCGGTTGGTGGTGTAGAGCTTCCTGTAGC
+
BCCCCFCBBCCCGGGGGGGGGGGHHHHGGHH2G33F55AAABEFAE2AF1E1A3D5D5AB5FFFF555
@M02034:409:000000000-BFKT7:1:1101:17571:2081 1:N:0:29
AAAGTCGAGGTGCCTAAAGTGGCAACCCAGACTCAGCCTAATGTTGGTGGTGTAGAGCTTCCTGTAGCCGCATGGCGTTCGTACTTAAATATGGAACTAACCATTCCAATTTTCGCTGTCTCTTATACACATCTCCGAGCCCACGAGACG
+
BCBCCFCBCCCBGGGGGGGGGGGHHHHGGHHGHHHHHHHHHHHHHHHGGGEGHHHGHHGHHHHHGHHHHGGGGGHHGGGGGGHHHHHGHHHHHHGGHHHHHHHHHHHGFHGHHHGDFGGHHHHHHHFHHHHFHHHGGDGGGGHGGGGGGE
@M02034:409:000000000-BFKT7:1:1101:12707:2097 1:N:0:29
AAAGTCGAGGTGCCTAAAGTGACAACCCAGACTCAGAATCAGGTTGGTGGTGTAGAGCTTCCTGTAGCCGCATGGCGTTCGTACTTAAATATGGAACTAACCATTCCAATTTTCGCTGTCTATTATACACATCTCCGAGCCCACGAGACG
+
BBABBFB>ADAAFGGGGGGGGGHGHHGEGHHFHFHHHHHHHHHBGHGGFEEFAFG5GAGHFFGFFFGDBBEEEEFGGEFEFEHHHHGHHHHHGH3BBFGCGFFHHGHF4FGHHGGEGGGFHHHHBHFHGFFFBDGF?<D/>FGGGCGGGG
@M02034:409:000000000-BFKT7:1:1101:18679:2108 1:N:0:29
AAAGTCGAGGTGCCTAAAGTGGCAACCCAGACTGGGAG
+
1>AAAFAADDAA1BBGFB1A1AE0EGA0AFCFHHCH0A
@M02034:409:000000000-BFKT7:1:1101:11607:2121 1:N:0:29
AAAGTCGAGGTGCCTAAAGTGGCAACCCAGACTAAGCAGGAGGTTGGTGGTGTAGAGCTTCCTGTAGCCGCATGGCGTTCGTACTTAAATATGGAACTAACCATTCCAATTTTCGCTGTCTCTTATACACATCTCCGAGCCCACGAGACG
+
CCCCCFCBCCCCGGGGGFGFGGGHHHHGGHHFGHHHGHHHBFGGGHGEFGGGGGGAFD3FACGGBFFBDEGEEFFFGAEFEEFCGHGFEGHFGGB3GGGHHF3FG4FDGGGHHFEEFFEGGDFFFGGGFBDGGBF2C/</BEHFC?CE?D
@M02034:409:000000000-BFKT7:1:1101:14873:2122 1:N:0:29
AAAGTCGAGGTGCCTAAAGTGGCAACCCAGACTGGGGAGAGGGTTGGTGGTGTAGAGCTTCCTGTAGCCGCATGGCGTTCGTACTTAAATATGGAACTAACCATTCCAATTTTCGCTGTCTCTTATACACATCTCCGAGCCCACGAGACG
+
AACBAFCABBAAGGGGGGGFGGGHHHHGGHGGGHHHGGGGGGGEGFGEFGEFGHHHHHHHFHHGGGHGHFGEFGHHGEEGFGFHHHFGHHHHHHFHHHHHHHHHHHHHHHHHHHGGGGGHHFHHHHFFFGFFHHHF?<CCCGEEGGGGGG
@M02034:409:000000000-BFKT7:1:1101:18635:2126 1:N:0:29
AAAGTCGAGGTGCCTAAAGTGGCAACCCAGACTGCGAATCTTGTTGGTGGTGTAGAGCTTCCTGTAGCCGCATGGCGTTCGTACTTAAATATGGAACTAACCATTCCAATTTTCGCTGTCTCTTATACACATCTCCGAGCCCACGAGACG
+
BBABBFBABBBAGGGGGGGFGGGHHHHGGHHGGHHGGGFGGHHHHHEFFGGGGHHGGGHHHHHHHHHHHGGEGGHGGGGGGGHHHHHHHHGHHHFGHHHHHHEHHHHGGHHHFHGDGGEGHHHHHFFHHFGHHHFG?CCCGGHGGGGGGG
@M02034:409:000000000-BFKT7:1:1101:19513:2135 1:N:0:29
AAAGTCGAGGTGCCTAAAGTGGCAACCCAGACTATGAAGTCTGTTGGTGGTGTAGAGCTTCCTGTAGCCGCATGGCGTTCGTACTTAAATATGGAACTAACCATTCCAATTTTCGCTGTCTCTTATACACATCTCCGAGCCCACGAGACG
+
CCCCCFCBCBCCGGGGGGGGGGGHHHHGGHHGHHHHHHHHHHHHHHHGGGEFHGHGHHHHHHHHHHHHHGGEEGHHGGGGGGHHGHHGHHHHHHHHHHHGHHGHHHHHHHHHHHGGGGFHHGHHHHGHFHHHHHHFB<BCGGHGGCCGFG
@M02034:409:000000000-BFKT7:1:1101:11602:2142 1:N:0:29
AAAGTCGAGGTGCCTAAAGTGGCAACCCAGACTAAGCAGGAGGTTGGTGGTGTAGAGCTTCCTGTAGCCGCATGGCGTTCGTACTTAAATATGGAACTAACCATTCCAATTTTCGCTGTCTCTTATACACATCTCCGAGCCCACGAGACG
+
AAABBFBCC@BBGGGGGGGGGGGHHHHGGHHGHHHHHHFHGGGGHHGGGGGFGHGGHHHHHHGHFFGHHGGGGGHHGGGGGAGHHHGFHGHHHFHFGHHHHGBHHGHHHHHHHHGGGEEFHFHHHHHHFGFHFHFDE/BCFFHGGG@EFD
@M02034:409:000000000-BFKT7:1:1101:14563:2151 1:N:0:29
AAAGTCGAGGTGCCTAAAGTGGCAACCCAGACTGAGTCGCAGGTTGGTGGTGTAGAGCTTCCTGTAGCCGCATGGCGTTCGTACTTAAATATGGAACTAACCATTCCAATTTTCGCTGTCTCTTATATACATCTCCGAGCCCACGAGACG
+
ABBBAFBBBBBBGGGGGGGDGFGHHHHGGGHGHHHGBGEGGGFFGGCAEEEEFEEFGFHHHHHHFGHFGEGGEGFGGFEEEEHFHHFFHHGHHGDFFHHGFHGHHHGHGHHGHHGGGG?HHGFHGHHHGHHHHHHGD/CCC/FFGG@DDD
@M02034:409:000000000-BFKT7:1:1101:11674:2154 1:N:0:29
AAAGTCGAGGTGCCTAAAGTGGCAACCCAGACTGGGACGAGTGTTGGTGGTGTAGAGCTTCCTGTAGCCGCATGGCGTTCGTACTTAAATATGGAACTAACCATTCCAATTTTCGCTGTCTCTTATACACATCTCCGAGCCCACGAGACG
+
BBBBBBBABBBBGGGGGGGFGGGHGGCEGHHGHHHHHHGGGEFFGGHEFGEFGHHGHHHHHGGDFGHFFE>EEGHHGEGFEFFHHHDF3GFHHHGFEGEFHHHHHHGHHHHHHHFEFGGGFHHH3FFFDGBGFH>FC/B>/FGGGFGGGG
@M02034:409:000000000-BFKT7:1:1101:17996:2159 1:N:0:29
AAAGTCGAGGTGCCTAAAGTGGCAACCCAGACTAAGAATCATGTTGGTGGTGTAGAGCTTCCTGTAGCCGCATGGCGTTCGTACTTAAATATGGAACTAACCATTCCAATTTTCGCTGTCTCTTAACACATCTCCGAGCCCACGAGACGG
+
CCCCCFCCCDAAGFGGGGGGGGGGFHHGGHHGHCHHFHHGHHHHHHHEFGEFHFF5GGHHHFHHBGGGHGGAEEHHGGGGGGHGHHHFHHGHHGFFHHHHHHHHHHHBHHHHHHGGGGGHHHHGH4GFHHHH3BGEBFBFGGGGCDDDG?
@M02034:409:000000000-BFKT7:1:1101:11944:2188 1:N:0:29
AAAGTCGAGGTGCCTAAAGTGGCAACCCAGACTAATAAGAATGTTGGTGGTGTAGAGCTTCCTGTAGCCGCATGGCGTTCGTACTTAAATATGGAACTAACCATTCCAATTTTCGCTGTCTCTTATACACATCTCCGAGCCCACGAGACG
+
CCCCCFCCCCBCGGGGGGGFGGGHHHHGGHGGHGHHHHHHGHHHHHHGGGEFHHHHHFHHHHHHFGHHHGGEFGHHGFGGGGHHHHHGHHHHHHHHGHGHHHFHHHGFGHHHHGGGGGGHHHHHHHHHFGFHGHHGGCCFGGHGGDFGGG
@M02034:409:000000000-BFKT7:1:1101:15903:2200 1:N:0:29
AAAGTCGAGGTGCCTAAAGTGGCAACCCAGACTGGTTCGCATGTTGGTGGTGTAGAGCTTCCTGTAGCCGCATGGCGTTCGTACTTAAATATGGAACTAACCATTCCAATTTTCGCTGTTCTTATACACATCTCCGAGCCCACGAGACGG
+
BABBBFBBBBABGGGGGGGGGGGHHHHGGHGGHHHHHHGGGGGHHHHEGGGFGGHDHHHHFHHHGGHHHGGGGGHFGEGGGGHHHHHHHHHHHGFFHHGHHGEHHHHGHHHHHHGGGGGHGFGHHHFHHGHHHHHC@DCCGHGGGGGGGD
@M02034:409:000000000-BFKT7:1:1101:14140:2209 1:N:0:29
AAAGTCGAGGTGCCTAAAGTGGCAACCCAGACTAATAAGCAGGTTGGTGGTGTAGAGCTTCCTGTAGCCGCATGGCGTTCGTACTTAAATATGGAACTAACCATTCCAATTTTCGCTGTCTCTTATACACATCTCCGAGCCCACGAGACG
+
BBBBCFCCBBACGGGGGGGGGFFFGGHEGHHGHHHHHHHHHHHHHHGEFGFFGGGFHDHHHGHEFGGEGEEEEGHHEEEGGFBEGHGGHHHHGHFGGHHHHGFHHHFHHHHHHHEEFGEGBGHHHHGFGFFHHHGFC@CCGGHGGDGGGG
@M02034:409:000000000-BFKT7:1:1101:15682:2210 1:N:0:29
AAAGTCGAGGTGCCTAAAGTGGCAACCCAGACTCGGCAGGGGGTTGGTGGTGTAGAGCTTCCTGTAGCCGCATGGCGTTCGTACTTAAATATGGAACTAACCATTCCAATTTTCGCTGTCTCTTATACACATCTCCGAGCCCACGAGACG
+
AAAABFAB?DABGGGGGGGGGFFGFHHEGHGGHFEGFGEGGFG0EEGGGD?F?FHBGHGHFHHFB@@B@EEGGGHGGDEFFGFHFHHHFHFGFHD3GHHHHHEHHHHFBFGHHHGGGD?<>GGFFGFFGHHHGHHFD>C@CFGGGCDDDD
@M02034:409:000000000-BFKT7:1:1101:16758:2244 1:N:0:29
AAAGTCGAGGTGCCTAAAGTGGCAACCCAGACTACGACTCGGGTTGGTGGTGTAGAGCTTCCTGTAGCCGCATGGCGTTCGTACTTAAATATGGAACTAACCATTCCAATTTTCGCTGTCTCTTATACACATCTCCGAGCCCACGAGACG
+
AABAAFAADDBBFGGDBFGGGFFGHHHGGHGDHHGFGGGGFFE2FCCEBEBAABFFFFFHHHGHGHGGGEEEFGHFFEEFGAFGGHFDFHGFFGGB3FFCGFHGHG4EGHHHHGE?ED<FFFBB?D333GFG@@2<A/BC/FHFCCGCDD
@M02034:409:000000000-BFKT7:1:1101:17602:2272 1:N:0:29
AAAGTCGAGGTGCCTAAAGTGGCAACCCAGACTAATAATCCTGTTGGTGGTGTAGAGCTTCCTGTAGCCGCATGGCGTTCGTACTTAAATATGGAACTAACCATTCCAATTTTCGCTGTCTCTTATACACATCTCCGAGCCCACGAGACG
+
ABABBFCCCCABGGGGGGGGGGGGGHHGGHGGHHHHHHHHHHHHHHEGFFEFGHHHHHHHHHHHFGGGHFGGGGHHGFGGGGHHHHHHGHHHHHHHHHHHHHHHHHHHFGHHHHGGGGGHHFGGHHHHHHEHHHHHGGGGGGEGGGGGGG
@M02034:409:000000000-BFKT7:1:1101:11679:2277 1:N:0:29
AAAGTCGAGGTGCCTAAAGTGGCAACCCAGACTAAGTCGGAGGTTGGTGGTGTAGAGCTTCCTGTAGCCGCATGGCGTTCGTACTTAAATATGGAACTAACCATTCCAATTTTCGCTGTCTCTTATACACATCTCCGAGCCCACGAGACG
+
AABCAFCBCCCCGGGGGGGGGGGHHHHGGHHGHHHHGHGGEGGEGHGGGGGGGGHFGHHHGHHHHHHHFEEFGGHHGEGGGGHHHHHHHGDHHEFFGHHHHHHHHHHHHHHHHHGGGGGFFFFHGH3FDGGHFGGGC/DCGGEGGGGFDD
@M02034:409:000000000-BFKT7:1:1101:17734:2280 1:N:0:29
AAAGTCGAGGTGCCTAAAGTGGCAACCCAGACTAATTAAATGTTGGTGGTGTAGAGCTTCCTGTAGCCGCATGGCGTTCGTACTTAAATATGGAACTAACCATTCCAATTTTCGCTGTCTCTTATACACATCTCCGAGCCCACGAGACGG
+
BBBBBFBBBBBBGGG5BEGGGGGHHHHGGHHDHHHGHHHHHHHHHHEFGEFHHHHHHHHHHHHHGHHEFEFGGHGGGGGFEGHHHHFHHHHHHHGFBFGFHHGHHGFDHHHHHGEGFEGHGGFGGFFHHHHHGGF?BDDCGHFGGGGGGG
@M02034:409:000000000-BFKT7:1:1101:20385:2283 1:N:0:29
AAAGTCGAGGTGCCTAAAGTGGCAACCCAGACTAAGCCGCCTGTTGGTGGTGTAGAGCTTCCTGTAGCCGCATGGCGTTCGTACTTAAATATGGTACTAACCATTCCAATTTTCGCTGTCTCTTATACACATCTCCG
+
BBBBBFBBBBBBGGGGFGGFGGGHHHHGGHHGHHH3FEEEEEHHFD1FF1EFE3F5B5BF5FEB55B5A?F0B1?1>B/F?A2??GHH3EFBE34?BBGG303B??G44F3FF4</E/??3FFD?D33?222B?F2<
@M02034:409:000000000-BFKT7:1:1101:13868:2287 1:N:0:29
AAAGTCGAGGTGCCTAAAGTGGCAACCCAGACTCATTCGCATGTTGGTGGTGTAGAGCTTCCTGTAGCCGCATGGCGTTCGTACTTAAATATGGAACTAACCATTCCAATTTTCGCTGTCTCTT
+
DDDDDFDCCDBCGGGGGGGFGGGHHHHGGHHGHHHHFFFE2EGHHHG?A1FA13D5D5AB5BEGF5A5ABE>EEC1>?>F>?2??FHFFGHF@D33BFGH303BB4F4BF?HF4<?EA?B4EFF
@M02034:409:000000000-BFKT7:1:1101:15895:2298 1:N:0:29
AAAGTCGAGGTGCCTAAAGTGGCAACCCAGACTCCGAAGCAGGTTGGTGGTGGAGAGCTTCCTGTAGCCGCATGGCGTTCGTACTTAAATATGGAACTAACCATTCCAATTTTCGCTGTCTCTTATACACATCTCCGAGCCCACGAGACG
+
AA3ABFAB@DAAFGFGGGGDGFGCAAG?AC22BFB2AEAECGDHGFGGE1EE11B3AFAFB35A55@5G?@0?EFFGG/FFG1CGF4BEGHHHBGFHCB33B3FHB?4GGFHE4EDG/?G2BFDGFBHBGD1GFFHD/>/@F<FG??.<A
@M02034:409:000000000-BFKT7:1:1101:15459:2302 1:N:0:29
AAAGTCGAGGTGCCTAAAGTGGCAACCCAGACTATTGAGCAGGTTGGTGGTGTAGAGCTTCCTGTAGCCGCATGGCGTTCGTACTTAAATATGGAACTAACCATTCCAATTTTCGCTGTCTCTTATACACATCTCCGAGCCCACGAGACG
+
BBCBAFCCCCBCGGGGGGGGGGGHHHHGGHHGGHHHHHGHGHHHHHGEFGGFAFGBGHHHGHHHGFHFGGGGGGGFGGGGGEGHHHFFHHHHHHGGHHHHHHGGHHHEFGHHHHGGGGGHHHHHHHGHHHEBFHHF?<C>DGHGGGGGGG
@M02034:409:000000000-BFKT7:1:1101:13865:2305 1:N:0:29
AAAGTCGAGGTGCCTAAAGTGGCAACCCAGACTCATTCGCATGTTGGTGGTGTAGAGCTTCCTGTAGCCGCATGGCGTTCGTACTTAAATATGGAACTAACCATTCCAATTTTCGCTGTCTCTTATACACATCTCCGAGCCCACGAGAC
+
AAAAAFABD?AAGGGBGGGGGFGGHHHGGDDGHHFHHHGGGGGHHHFEFGGFGBEDGBGHHFHDAFHGHGEEGGHFGEEEEE2GHHGFHHBH4B3GFHHHHF3GHHGFHHHHHFFEG?EGHHHHGGGFHC?2?BGHG//>CFEGC@/?C
@M02034:409:000000000-BFKT7:1:1101:17217:2312 1:N:0:29
AAAGTCGAGGTGCCTAAAGTGGCAACCCAGACTGTTCCTGCTGTTGGTGGTGTAGAGCTTCCTGTAGCCGCATGGCGTTCGTACTTAAATATGGAACTAACCATTCCAATTTTCGCTGTCTCTTATACACATCTCCGAGCCCACGAGACG
+
BBBBBFBBBBBBGGGGGGFGGGEHBFHGEHCEFFHHHHGFFFHHFHG2FEAEE3FAAGGHHFEHF5GF3EE0EEGAEGEEEGEGFGHHFHBDGHFFGBGFFHBGHHHHFHHHHDEEEFGFHHGHGHG44F2BCFFFF/CGGGAC//<AAD
@M02034:409:000000000-BFKT7:1:1101:11077:2317 1:N:0:29
AAAGTCGAGGTGCCTAAAGTGGCAACCCAGACTCCTACGTCTGTTGGTGGTGTAGAGCTTCCTGTAGCCGCATGGCGTTCGTACTTAAATATGGAACTAACCATTCCAATTTTCGCTGTCTCTTATACACATCTCCGAGCC
+
AAAAAFBABBBBGGGGGGGGGFGHHHHGGHHGHHHHHHGFHHGHHHHFFGEFGBDDHHHHFFHFFEGABEEFEFFGGGFGGGHHHHHHHHFDFFEFFFGBGFFHHFBDFGHHHEEEEGEFGFGFHHFDGFHHHHHHE?@/B
@M02034:409:000000000-BFKT7:1:1101:10548:2336 1:N:0:29
AAAGTCGAGGTGCCTAAAGTGGCAACCCAGACTGAGCAGAAGGTTGGTGGTGTAGAGCTTCCTGTAGCCGCATGGCGTTCGTACTTAAATATGGAACTAACCATTCCAATTTTCGCTGTCTCTTATACACATCTCCGAGCCCACGAGAC
+
CCCCBFBBDBABGGGGGGGGGGGHHHHGCHHGHHH3BFAFFFFFGFCFF1EGHFHFH5FHDGHHHFHFFGG?FGHFEEEGGGHFHHHHFHGHHHFDGHGFG?FGGFHEGHHHGF<FE?EGDDGHFFGHHFG2FGHFG?CCDFGF?CGDD
@M02034:409:000000000-BFKT7:1:1101:14080:2346 1:N:0:29
AAAGTCGAGGTGCCTAAAGTGGCAACCCAGACTCATAGGTCGGTTGGTGGTGTAGAGCTTCCTGTAGCCGCATGGCGTTCGTACTTAAATATGGAACTAACCATTCCAATTTTCGCTGTCTCTTATACACATCTCCGAGCCCACGAGACG
+
AABBAD3>>>>AAFGGGGGGGGDFFHFDGFEAG33D553DD22EEAEAEGAFGBGF5F3CB3FB5A55FBE>EGEC/>EC1EFHHH43EG4GHD3FGC3BGEFGHGHFHHGHHHEGG//BBFHHHHG22CD1GBFFDC//CFHGGG/AC<
@M02034:409:000000000-BFKT7:1:1101:11355:2383 1:N:0:29
AAAGTCGAGGTGCCTAAAGTGGCAACCCAGACTCAGTCTCCGGTTGGTGGTGTAGAGCTTCCTGTAGCCGCATGGCGTTCGTACTTAAATATGGAACTAACCATTCCAATTTTCGCTGTCTCTTATACACATCTCCGAGCCCACGAGACG
+
BBBBBFAABBBBGGGBGGGDGFFFHEFEFHGCHGHHHHHHGG?EGGC1FEAFHFGAFDHHHHGHGHGHFFG0EEHBEGEEGGFAGHB3FGFFGBEDFGEBFC3BGBD?4BEGGFE?EDEGFHHH3BBFB?2F2FGDA<@?D/<?@G@/.E
@M02034:409:000000000-BFKT7:1:1101:11371:2395 1:N:0:29
AAAGTCGAGGTGCCTAAAGTGGCAACCCAGACTCAGTCTCCGGTTGGTGGTGTAGAGCTTCCTGTAGCCGCATGGCGTTCGTACTTAAATATGGAACTAACCATTCCAATTTTCGCTGTCTCTTATACACATCTCCGAGCCCACGAGACG
+
AABBBFBBDBBAFGGGGGGEGGGHHHFFGHHGHHCBGGHHHGGGGGGGGGAFHHHFHHHGHFHHGFHGHGGFGGHHGGGGGGGHHHEDHHHHHGGHGHHHHHHHHHFFGHHHHHFGGGGHGHHHHHFFGH2FFHDHG?GFGGGF@CFGGD
@M02034:409:000000000-BFKT7:1:1101:11921:2398 1:N:0:29
AAAGTCGAGGTGCCTAAAGTGGCAACCCAGACT
+
AAAAAF1>DDA1GBG1FE1FGGGHHGHGGCAFF
@M02034:409:000000000-BFKT7:1:1101:16778:2413 1:N:0:29
AAAGTCGAGGTGCCTAAAGTGGCAACCCAGACTAATAATCAGGTTGGTGGTGTAGAGCTTCCTGTAGCCGCATGGCGTTCGTACTTAAATATGGAACTAACCATTCCAATTTTCGCTGTCTCTTATACACATCTCCGAGCCCACGAGACG
+
BBBCBFCBCCABGGGGGGFGGGGHHHHGGHHGHHHHHHHHHHHHHHGEFGGGGGGFGGHHHHHHGHHFGFGEGGGAEEGGGFHGHHHHHHHHHHFFFHHGFFDGHFHFHHHHHGGGGGGHGHHHHHHHHGGFHHHHEBFCFGHGGGGGGG
@M02034:409:000000000-BFKT7:1:1101:17578:2416 1:N:0:29
AAAGTCGAGGTGCCTAAAGTGGCAACCCAGACTGAGCATCGTGTTGGTGGTGTAGAGCTTCCTGTAGCCGCATGGCGTTCGTACTTAAATATGGAACTAACCATTCCAATTTTCGCTGTCTCTTATACACATCTCCGAGCCCACGAGACG
+
AABBAFBCCCCBGGGGGGFBGGGGHGHGGHHGHHHHHHHGFHHGHHHFFE1FFGGFFFGGFGGHGGG5BAA>EEHGEEFEEEFGGHGFHGGFGHFFGGGFFFDHHHHFHHHHGGE?EGGFHHGFGHFHFBBH2BB2?<B/BFHGGCGGAD
@M02034:409:000000000-BFKT7:1:1101:11943:2420 1:N:0:29
AAAGTCGAGGTGCCTAAAGTGGCAACCCAGACTGGGATGAGTGTTGGT
+
AAAAAF1>1A>AGGGGGGGGBGFCFEA0FC0FF1CC0C011F1FGEAA
@M02034:409:000000000-BFKT7:1:1101:20647:2437 1:N:0:29
AAAGTCGAGGTGCCTAAAGTGGCAACCCAGACTAATATGCATGTTGGTGGTGTAGAGCTTCCTGTAGCCGCATGGCGTTCGTACTTAAATATGGAACTAACCATTCCAATTTTCGCTGTCTCTTATACACATCTCCGAGCCCACGAGACG
+
BBBBBFBBBBBBGFGGBGGGGGGFGHHGGHHGH3FGAGHC5FGHGHGGGGEFGFHFGFHHHHHHGHHFHEEEFGHGEGGGGFGHHHGGBGGHHHBGFHHHGHHGHHHHHHHHHHGGGGGHHGHHDGGGDGHHGGGHEDGFGAGFGCGCGE
@M02034:409:000000000-BFKT7:1:1101:15385:2439 1:N:0:29
AAAGTCGAGGTGCCTAAAGTGGCAACCCAGACTCAGGAGCAGGTTGGTGGTGTAGAGCTTCCTGTAGCCGCATGGCGTTCGTACTTAAATATGGAACTAACCATTCCAATTTTCGCTGTCTCTTATACACATCTCCGAGCCCACGAGACG
+
>>AAAD>A>D>AG1FG1GGGGGCC1EGEGHHGHHHFFGEEHFCHHFE//EAFA1BAAEGHHBHFDGH21BEEEEHFEEF/EE0?>DFFGF2EHFBGFHEHCFHGHHHFGHGHHGGCEE/BGBFBDGFHFHFCGDG<E@?CG/GFGGGGGC
@M02034:409:000000000-BFKT7:1:1101:10931:2453 1:N:0:29
AAAGTCGAGGTGCCTAAAGTGGCAACCCAGACTAAGAATGAGGTTGGTGGTGTAGAGCTTCCTGTAGCCGCATGGCGTTCGTACTTAAATATGGAACTAACCATTCCAATTTTCGCTGTCTCTTATACACATCTCCGAGCCCACGAGACG
+
ABAABFBBBBAAFGGGGGGGGFGFFGG2AFEFGB3EEGHH3FFGHFCFGGGCF3F5A5EGBABGB5FGG?C@EEFFGGFGGGGEHFGHGHHFHFHFFGG@3F33G4GBFGHFE4?EFGFHFHGG4EGH3FFBF?GFE@/CCGHGGFC?D?
@M02034:409:000000000-BFKT7:1:1101:17291:2462 1:N:0:29
AAAGTCGAGGTGCCTAAAGTGGCAACCCAGACTGATGAGAGGGTTGGTGGTGTAGAGCTTCCTGTAGCCGCATGGCGTTCGTACTTAAATATGGAACTAACCATTCCAATTTTCGCTGTCTCTTATACACATCTCCG
+
CCBCCFC>DBCCGGGGGGGGGGGHHHHGGHHGHGFGFHHHHGGGHGGGCEGEFBF5DDAG5GFGGGHF3EE>FEF1EBEGEEFGGHHFDFGEGF33GGHGB03FDBHDFGFHFDEEFF<FDFGGB33DFGFBGGG2?
@M02034:409:000000000-BFKT7:1:1101:14091:2479 1:N:0:29
AAAGTCGAGGTGCCTAAAGTGGCAACCCAGACTAGTCATGGGGTTGGTGGTGTAGAGCTTCCTGTAGCCGCATGGCGTTCGTACTTAAATATGGAACTAACCATTCCAATTTTCGCTGTCTCTTATACACATCTCCGAGCCCACGAGACG
+
BBBBBFCBCBABGGGGGGGGGGGHHHHGGHHGHHHHHHHHHHGFFGGEFGEFGDGFHHGHHHHHFFGFFEGFGGHGGFGGGGHHHHHFHHHHGHFFHHHHHHFHGHHFHHHHHGEEFGFFHHHHHHFHHHFHHHHHE/C/@FHGGGGDGG
@M02034:409:000000000-BFKT7:1:1101:15636:2486 1:N:0:29
AAAGTCGAGGTGCCTAAAGTGGCAACCCAGACTGAGGTGCTGGTTGGTGGTGTAGAGCTTCCTGTAGCCGCATGGCGTTCGTACTTAAATATGGAACTAACCATTCCAATTTTCGCTGTCTCTTATACACATCTCCGAGCCCACGAGACG
+
CCBCCFCCCBBBGGGGGGGFGGGHHHFGGHHGHHHHGAFHHHHHHGGEFGFFGGHFGHHHEHHHGGGFHFGGGGHGGGGGGGGHHHHFHHHHHHFEGGFFHHFHHHFHFHHHHHGGGGGHHGHHFHFHFFFHFHHFE?FDDGHFDGGGGG
@M02034:409:000000000-BFKT7:1:1101:17757:2490 1:N:0:29
AAAGTCGAGGTGCCTAAAGTGGCAACCCAGACTAGTAATAATGTTGGTGGTGTAGAGCTTCCTGTAGCCGCATGGCGTTCGTACTTAAATATGGAACTAACCATTCCAATTTTCGCTGTCTCTTATACACATCTCCGAGCCCACGAGACG
+
BBCCBFBBCCCCGGGGGGGGFGGGHHHGGHHGHHHHHHHHHHHHHHHGFGEFHHHGHHHHHHHHGFHGHGGGGGHHGGGGGGHHHHHGHHHHHHGFHHGGHHGHHHHGGHHHHHGGGGGHFFGHHHGHHHFHHHGHFCGGGEGGGGGGGG
@M02034:409:000000000-BFKT7:1:1101:18622:2508 1:N:0:29
AAAGTCGAGGTGCCTAAAGTGGCAACCCAGACTGCTACGAATGTTGGTGGTGTAGAGCTTCCTGTAGCCGCATGGCGTTCGTACTTAAATATGGAACTAACCATTCCAATTTTCGCTGTCTCTTATACACATCTCCGAGCCCACGAGACG
+
BBBCCFCCCCBCGGGGGGGGGGGGHHHGGHHGHHHHHHGGGHHHHHHGGGGFHHHFGHHHHHHHFGHFGFGGGGHAEEFGGEHEHHHHHHHHHHHGHHHHGHFHHHHHHHHHHHGGGGGFFHHHHHDHHHGHHHFGFBFCGGHGGCCGGF
@M02034:409:000000000-BFKT7:1:1101:19860:2510 1:N:0:29
AAAGTCGAGGTGCCTAAAGTGGCAACCCAGACTCATCCGGCGGTTGGTGGTGTAGAGCTTCCTGTAGCCGCATGGCGTTCGTACTTAAATATGGAACTAACCATTCCAATTTTCGCTGTCTCTTATACACATCTCCG
+
BABBBBA>DDBBGFGFFGFGFFA4BFGFEHDFHHHGHGDEEGGGCGCFFE1BF@GBDGGHDCGHGHHFHGGGGGGHGGGGGGBEGGGHHHFFHHDGHBGHBFF1GDDBFHHFHFDDGABFHHGHGGGF@B?GGG<GA
@M02034:409:000000000-BFKT7:1:1101:11605:2510 1:N:0:29
AAAGTCGAGGTGCCTAAAGTGGCAACCCAGACTTCGCCTCAGGTTGGTGGTGTAGAGCTTCCTGTAGCCGCATGGCGTTCGTACTTAAATATGGAACTAACCATTCCAATTTTCGCTGTCTCTTATACACATCTCCGAGCCCACGAGACG
+
BABAAFBBBBBBGFGEGGGGGGFHHHGGGHAFGFFFGFD2B3FFGG?EFGGFHHFGGFHHDFHHG5AEDGG0EGHFEGGEFGECGHDGGHEHHG3FGGDFFHFGHHFG4BFGHFGFGGEFHFHHBGDHGG2FGGDDA>DFGCHGCACDEG
@M02034:409:000000000-BFKT7:1:1101:12068:2516 1:N:0:29
AAAGTCGAGGTGCCTAAAGTGGCAACCCAGACTGAGAAGAATGTTGGTGGTGTAGAGCTTCCTGTAGCCGCATGGCGTTCGTACTTAAATATGGAACTAACCATTCCAATTTTCGCTGTCTCTTATACACATCTCCGAGCCCACGAGACG
+
BBABBFBADDBBGGGGGGGFGGGHHHGGGHHGHHHHHHHHHHHFGDHEFGGCFDHBGDGGHHHGFFHFFEGEGGGGGGGGGFFHHHHHHHHFGHDBFHGFHHEHHHHFHHHHHHGGGGGGHHHHFHGHGHFFHHFFDCD@CGEFCFGGGG
@M02034:409:000000000-BFKT7:1:1101:20887:2521 1:N:0:29
AAAGTCGAGGTGCCTAAAGTGGCAACCCAGACTCGTAATGCTGTTGGTGGTGTAGAGCTTCCTGTAGCCGCATGGCGTTCGTACTTAAATATGGAACTAACCATTCCAATTTCGCTGTCTCTTATACACATCTCCGAGCCCACGAGACGG
+
BBCCBFBBBBABGGGGGGGGFGGHHHHGGHHGHHGHGHGHHHHHHHHGFGBFGGGFGHHHHHHHHHHHHEFEGFHGGGGGEE2GHHFGHGFHHHHHHGGHHHGGGHHHHHHFHHFGGEGHBGHHHFFHGGGGHHFE@CFCGHGGGGGGGF
@M02034:409:000000000-BFKT7:1:1101:19783:2530 1:N:0:29
AAAGTCGAGGTGCCTAAAGTGGCAACCCAGACTAATAATACGGTTGGTGGTGTAGAGCTTCCTGTAGCTGCATGGCGTTCGTACTTAAATATGGAACTAACCATTCCAATTTTCGCTGTCTCTTATACACATCTCCGAGCCCACGAGACG
+
BBCCBFCBCCBBGGGGGGGGGGGHHHHGGHHGHHHHHHHHHHGHGGGGFGAFHHHFHHHHHHHHHHHFHHHHHHHHGGGGGGHHHHFGHHHHHHHFFFHHHHGHHHHHHHHHHFEEFGGFHHHHHHHHHHFGHHFGE/DCDFHGCGGGFG
@M02034:409:000000000-BFKT7:1:1101:19766:2538 1:N:0:29
AAAGTCGAGGTGCCTAAAGTGGCAACCCAGACTAATAATACGGTTGGTGGTGTAGAGCTTCCTGTAGCTGCATGGCGTTCGTACTTAAATATGGAACTAACCATTCCAATTTTCGCTGTCTCTTATACACATCTCCGAGCCCACGAGACG
+
BBBCBFCBCBBBGGGGGFGFGGGHHHHGGHHGGHHHHHHHHHGFGGGGFGEFGHHHHHHHHHHHHHHEHHGHHHHHGFGGGGHHHHHHHHHHHFFGHHHHHHGHBHHHHHHHGHGGGGGHHHHHGHHHHHGHHHHGFDGGGGHGGGGGGG
@M02034:409:000000000-BFKT7:1:1101:15361:2564 1:N:0:29
AAAGTCGAGGTGCCTAAAGTGGCAACCCAGACTAATGGGTCGGTTGGTGGTGTAGAGCTTCCTGTAGCCGCATGGCGTTCGTACTTAAATATGGAACTAACCATTCCAATTTTCGCTGTCTCTTATACACATCTCCGAGCCA
+
BBCCBFCAB@ACGGGGGGGGGGGHHGHFGGGGHHHHHHHGHGGEEEGEFGEFGHHEGHHHHGHDBEGFFE>EEEFFE?EFAEGHHGGFHHF4BFGFF3EE3CEGHBHFGBHDHBE</B<B33B?BFGGF2GF2@22?<<//?
@M02034:409:000000000-BFKT7:1:1101:15288:2573 1:N:0:29
AAAGTCGAGGTGCCTAAAGTGGCAACCCAGACTGGGGCGCGGGTTGGTGGTGTAG
+
BBBCBFCCCCCCGGGGGGGGGGGHHHHGGHHGH3F2A2EA00EE10>E1EGE13B
@M02034:409:000000000-BFKT7:1:1101:10534:2574 1:N:0:29
AAAGTCGAGGTGCCTAAAGTGGCAACCCAGACTAATAATGGTGTTGGTGGTGTAGAGCTTCCTGTAGCCGCGTGGCGTTCGTACTTAAATATGGAACTAACCATTCCAATTTTCGCTGTCTCTTATACACATCTCCGAGCCCACGAGACG
+
BBBBBFBBBBABGGGGGGGGGFGGFHHGGHAB3EFGGHHHFGHHGHHEFEEFGBGAGBFHFHHHBGD5BEF0EEC/E?EEGEFFHHHGHGHBGH3EFFGGF0GGBFFBFG?GHEE?EDAGBGGFBGGHHBF2GHFG?BGGCEEFGGGGGE
@M02034:409:000000000-BFKT7:1:1101:15344:2576 1:N:0:29
AAAGTCGAGGTGCCTAAAGTGGCAACCCAGACTAATGGGTCGGTTGGTGGTGTAGAGCTTCCTGTAGCCGCATGGCGTTCGTACTTAAATATGGAACTAACCATTCCAATTTTCGCTGTCTCTTATACACATCTCCGAGCCACGAGACGG
+
BBBBBFBBBBBBGGGGGGGGFFGHHHHGGHHGHHHHHHFGGEGGGGEEFFGE1FGFFFHH5GHHFEGFHGGGGDFGFAEFFEFGHHFFHHHFGHFB3FFF?BDGGGHHEFEGHBFCGDCFDDHHHHGHFFFGHBGF?@C/<<C@@?ADD<
@M02034:409:000000000-BFKT7:1:1101:17832:2577 1:N:0:29
AAAGTCGAGGTGCCTAAAGTGGCAACCCAGACTCAGAATCATGTTGGTGGTGTAGAGCTTCCTGTAGCCGCATGGCGTTCGTACTTAAATATGGAACTAACCATTCCAATTTTCGCTGTCTCTTATACACATCTCCGAGCCCACGAGACG
+
BBBBAFBBBBBBGGGGFFGEGGGHGEHGGHHGHHCGHHHHHHHFGHHGFGFGHHHFGFHHHHHH5DFFDEEEEEHGFGGGFFHFGHGHHHHHHHEF3GFHFFHGHFFDHHHHHHFEFGG3GHHHFHGEFHHBFFDBD//@DEHGFG@DGG
@M02034:409:000000000-BFKT7:1:1101:17815:2587 1:N:0:29
AAAGTCGAGGTGCCTAAAGTGGCAACCCAGACTCAGAATCATGTTGGTGGTGTAGAGCTTCCTGTAGCCGCATGGCGTTCGTACTTAAATATGGAACTAACCATTCCAATTTTCGCTGTCTCTTATACACATCTCCGAGCCCACGAGACG
+
BBBCBFCCCCBCGGGGGGGGGGGHHHHGGHHGHHHHHHHHHHHHHHHEFGEFGHHHHHHHHHHHHHHHHGGGGGHHGGGGGGHHHHHGHHHHHHHFGFGHHHGHHHGHHHHHHHGGGGGHHHHHHGGHGHGHHHHGGBDFGGHGGGGGGD
@M02034:409:000000000-BFKT7:1:1101:15286:2591 1:N:0:29
AAAGTCGAGGTGCCTAAAGTGGCAACCCAGACTGGTGCGCAGGTTGGTGGTGTAGAGCTTCCTGTAGCCGCATGGCGTTCGTACTTAAATATGGAACTAACCATTCCAATTTTCGCTGTCTCTTATACACATCTCCGAGCCCACGAGACG
+
BAABAFBBBBBAGGGGFGGFGGGHHHHGGHHGHGHGHHGGGGGHHHGGGGGFFGHBHHHHGGHHDGHGHGGGGGHHGFGGGGGHHHFFHFHGHHGGFHGFGFEHHGHHHHHHHFEGGGFHHFHHEHGHHFFHHFFFGCCCGGHAC@CDDD
@M02034:409:000000000-BFKT7:1:1101:11597:2626 1:N:0:29
AAAGTCGAGGTGCCTAAAGTGGCAACCCAGACT
+
BBBBBFBBBBABGGGGCGGGGGGHGHHGGHHGH
@M02034:409:000000000-BFKT7:1:1101:15871:2629 1:N:0:29
AAAGTCGAGGTGCCTAAAGTGGCAACCCAGACTAAGCCGACGGTTGGTGGTGTAGAGCTTCCTGTAGCCGCATGGCGTTCGTACTTAAATATGGAACTAACCATTCCAATTTTCGCTGTCTCTTATACACATCTCCGAGCCCACGAGACG
+
AAABAFBBBBAAGGGGGGGFGGGGHHHGDGHEHGHHCHGCGGGFFGE1FDEF1EGGGHHHFFHGFFHGHEEEEEHFG?EAEFGHHHHHGHFFEHGBFGFFFFFHFGFGBFHHHHFCGGDBGFGHFH2DECDHGHBBE@D@C/FE@@CD.<
@M02034:409:000000000-BFKT7:1:1101:12735:2634 1:N:0:29
AAAGTCGAGGTGCCTAAAGTGGCAACCCAGACTTCTTATACTGTTGGTGGTGTAGAGCTTCCTGTAGCCGCATGGCGTTCGTACTTAAATATGGAACTAACCATTCCAATTTTCGCTGTCTCTTATACACATCTCCGAGCCCACGAGACG
+
AAAABFAABBAAGGGGGGGGGGGHGHHFFGFFGHHHHHHHHHHHHGGGFEAFAFGAGHHHFHHFFEFFGEAEEGHHGGGGFGHHHHGFHHHHEHD3GHGHHHFHHGHHDGHHHHGGGGFBDGGHHGEGHFFHFHHHFBG?CEFFGGGGDD
@M02034:409:000000000-BFKT7:1:1101:20253:2641 1:N:0:29
AAAGTCGAGGTGCCTAAAGTGGCAACCCAGACTCAGCCTCCGGTTGGTGGTGTAGAGCTTCCTGTAGCCGCATGGCGTTCGTACTTAAATATGGAACTAACCATTCCAATTTTCGCTGTCTCTTATACACATCTCCGAGCCCACGAGACG
+
AAAAAFBBBBABFGGGGGGGGFGCFHHGGHHGHHHGHGHHHGGGGGCEFDEFGEGBBGHHHFHHFGFGHEEEGFHFGGGGGFBHHHHHGGFBHGBGHHHHHGHHHGHE?GGHHGCGGGAGDHFDDGHGHFFFGFHED/@C@/GFG</C.>
@M02034:409:000000000-BFKT7:1:1101:14369:2647 1:N:0:29
AAAGTCGAGGTGCCTAAAGTGGCAACCCAGACTAATAATAATGTTGGTGGTGTAGAGCTTCCTGTAGCCGCATGGCGTTCGTACTTAAATATGGAACTAACCATTCCAATTTTCGCTGTCTCTTATACACATCTCCGAGCCCACGAGACG
+
BBCCBFCCCCABGGGGGGGGGGGHHHHGGHGFHGGHHGHHFHHHHHHAFFEFADF5DAGGGCHHFDFGGEEAEEF1EF@FFECEGHHHFHBHGGHHFHHHHG3FGHHFFHHHHFE/EEE344FHBGHHHHFG2DFBE?/>DFHGCCCFDD
@M02034:409:000000000-BFKT7:1:1101:18497:2656 1:N:0:29
AAAGTCGAGGTGCCTAAAGTGGCAACCCAGACTTCTCGGCCGGTTGGTGGTGTAGAGCTTCCTGTAGCCGCATGGCGTTCGTACTTAAATATGGAACTAACCATTCCAATTTTCGCTGTCTCTTATACACATCTCCGAGCCCACGAGACG
+
CBCCCFCCCCBCGGGFFGFFGGGGHHHGGHHGHHHHHFGGGEGGGGGEFGEFGGGDFGHHGHHHGDHGFEFEFGHGGGGGGFGHHHGGHHFHHH3FGHHGFHGHHHHFHHHHHGGEGGGHGHGHGHHHGHHHGHHFC<DCCGFGGGGGGG
@M02034:409:000000000-BFKT7:1:1101:18187:2667 1:N:0:29
AAAGTCGAGGTGCCTAAAGTGGCAACCCAGACTAAGACTCAGGTTGGTGGTGTAGAGCTTCCTGTAGCCGCATGGCGTTCGTACTTAAATATGGAACTAACCATTCCAATTTTCGCTGTCTCTTATACACATCTCCGAGCCCACGAGACG
+
BBBBBFAABBAAFFGGGGGGGFFFHGHGGHHGHHHGHHFHHFFGHHGEFFEFGFGDFDGHHHHGFDFFAEEEEEHGFEGGGGGEGHFGHHGHHHFGHHHFGFHFHFHFHHGHHHGEGFEGFGHHFGFHHHHHHHHHC<BDGGHGGFGE/D
@M02034:409:000000000-BFKT7:1:1101:18169:2667 1:N:0:29
AAAGTCGAGGTGCCTAAAGTGGCAACCCAGACTAAGACTCAGGTTGGTGGTGTAGAGCTTCCTGTAGCCGCATGGCGTTCGTACTTAAATATGGAACTAACCATTCCAATTTTCGCTGTCTCTTATACACATCTCCGAGCCCACGAGACG
+
ABBBAFCBCCABGGGGGGGGGGGHHHHGGHHGHHHHHHHHHHHFGHGEFGGFGHHGHHHGHHHHHHHHHGGGGGHHGEGGGGHHHHGHHHHHHHEFHHHHHHHHHHHFBGFHFHGGGGEGHHHHHHHHHGGHHHGHGGGCGEHGGGGGG?
@M02034:409:000000000-BFKT7:1:1101:13221:2668 1:N:0:29
AAAGTCGAGGTGCCTAAAGTGGCAACCCAGACTAAGAATCCTGTTGGTGGTGTAGAGCTTCCTGTAGCCGCATGGCGTTCGTACTTAAATATGGAACTAACCATTCCAATTTTCGCTGTCTCTTATACACATCTCCGAGCCCACGAGACG
+
CACCCFCCCCBCGGGGGGGGGGGHHHHGGHHGHHHHHHHHHHHHHHFGGGEFFFGGGGHHEHHHHFHHFFGGGGHFGGGGGGHHHHHFHHHHHHFFFHHHGGEHHHHFHHHHHHGGGGGFHHHHFHHGGHGHHHGGE/BBDEFFGGGGGG
@M02034:409:000000000-BFKT7:1:1101:9767:2669 1:N:0:29
AAAGTCGAGGTGCCTAAAGTGGCAACCCAGACTACGAATGGTGTTGGTGGTGTAGAGCTTCCTGTAGCCGCATGGCGTTCGTACTTAAATATGGAACTAACCATTCCAATTTTCGCTGTCTCTTATACACATCTCCGAGCCCACGAGACG
+
BBCCCFCBCCCCGGGGGGGGGGGHHHHGGHHGHHGG?HHFFHHHGHHFFGGGHGHGHHHHHHHHHHHHHGGEGGHHGGGGGGHHHHGFGHHHHHEHHHGGHHGHHHHHHHHHHHGGGGGHHGHHHHGHDHHHHHFGEBDFGGHGGDGGGG
@M02034:409:000000000-BFKT7:1:1101:12944:2676 1:N:0:29
AAAGTCGAGGTGCCTAAAGTGGCAACCCAGACTTCTTGTACGGTTGGTGGTGTAGAGCTTCCTGTAGCCGCATGGCGTTCGTACTTAAATATGGAACTAACCATTCCAATTTTCGCTGTCTCTTATACACATCTCCGAGCCCACGA
+
AABABFBBBBBBGGGGGGGGGGGGHHHDFHEEH55BAFGH5FFHGGGFFGGGHHHGHHHHGFHHHHHHHGFEEGHHGGGGGGHGHHGG3FFGHHEHHHFGGHFGHHHHHHHHHGGDGDFHHHHHHHGHGFFFHGGHGCC@GFHGGC
@M02034:409:000000000-BFKT7:1:1101:18291:2684 1:N:0:29
AAAGTCGAGGTGCCTAAAGTGGCAACCCAGACTCATAATCAGGTTGGTGGTGTAGAGCTTCCTGTAGCCGCATGGCGTTCGTACTTAAATATGGAACTAACCATTCCAATTTTCGCTGTCTCTTATACACATCTCCGAGCCCACGAGACG
+
BAABBFBCCCBCGGGGGGGGGGGGHHHGGHGGHHHHHHHHHHHHHHGGGGGFGFHBGGHHGGHHBGGFGEGFGGHFGEGGFFFHHHHHHHHFHGBBGHHHHHFHHHFEHHGHHHGGGGEGGHHFHHHHGHHFHHHGDBDCGGHGGCCGGG
@M02034:409:000000000-BFKT7:1:1101:11173:2709 1:N:0:29
AAAGTCGAGGTGCCTAAAGTGGCAACCCAGACTCAGGTTCCTGTTGGTGGTGTAGAGCTTCCTGTAGCCGCATGGCGTTCGTACTTAAATATGGAACTAACCATTCCAATTTTCGCTGTCTCTTATACACATCTCCGAGCCCACG
+
BBABBFBBDBBBGGGGGGGGGFGHHHH?FECEFHHHGEFGHHHHHGHGGGGGHFGGFHHHHFGFHDGGHGEFFGGHGGGGEEGGEHFGGGGHHEGHHH3FGHHHGHHFHHHHHFE?EEEGFGHFHHFHFFEFGHBGF//BBGHGG
@M02034:409:000000000-BFKT7:1:1101:11830:2717 1:N:0:29
AAAGTCGAGGTGCCTAAAGTGGCAACCCAGACTAATCAGAAGGTTGGTGGTGTAGAGCTTCCTGTAGCCGCATGGCGTTCGTACTTAAATATGGAACTAACCATTCCAATTTTCGCTGTCTCTTATACACATCTCCGAGCCCACGAGACG
+
ABAAA5AADB>AFGGGGGGGGFGCFGF22AF2FGFGEHEBGGHHHGGGGEGFG3F5FDEGGEGFGFGGFEA0BEGFFEEFFEFHHHF@GFFHHEBFGHHHEF3BGFH4GHHHH?EEGGEGHGFBEGGGGGHFFFF2C/<B@EHE?C?/<A
@M02034:409:000000000-BFKT7:1:1101:15972:2717 1:N:0:29
AAAGTCGAGGTGCCTAAAGTGGCAACCCAGACTAAGAATCAGGTTG
+
AABABFCCCCBCGGGGFGGGGGGHHHHGGHHGH3FG35F553BF3G
@M02034:409:000000000-BFKT7:1:1101:11172:2727 1:N:0:29
AAAGTCGAGGTGCCTAAAGTGGCAACCCAGACTCAGGTTCCTGTTGGTGGTGTAGAGCTTCCTGTAGCCGCATGGCGTTCGTACTTAAATATGGAACTAACCATTCCAATTTTCGCTGTCTCTTATACACATCTCCGAGCCCACGAGACG
+
AAAAAFBBBBBBGFGGCGGGGGGHHHHGGHHGHHGHHGGHHHHHHGHGGCGFGGGGGHGHHFHHFFHGGGGCGGGFFFGGGFHHHHEFBHHGBHB3FGGGHHBGHHHHHHEFHBFGGGEGGHGHGHGHGHGFHHHHFGGCCFFGGCG?DE
@M02034:409:000000000-BFKT7:1:1101:12541:2730 1:N:0:29
AAAGTCGAGGTGCCTAAAGTGGCAACCCAGACTACGAGTTATGTTGGTGGTGTAGAGCTTCCTGTAGCCGCATGGCGTTCGTACTTAAATATGGAACTAACCATTCCAATTTTCGCTGTCTCTTATACACATCTCCGAGCCCACGAGACG
+
CCCCCFCCDBABGGGGGGGGFGGHHHHGGHHGHGHGGGFGCGHHHHHEFGFGHFHBBFGHGHHHHFHHGGGEEEHFGGGGGGCGGHFGHHHHHGFFHHHHFGEGHDFHHHHHHFGEGGDGF4BGBFBGB2FGFGFGD/@CDFHGG/>?CE
@M02034:409:000000000-BFKT7:1:1101:13066:2731 1:N:0:29
AAAGTCGAGGTGCCTAAAGTGGCAACCCAGACTGGTCAGTGTGTTGGTGGTGTAGAGCTTCCTGTAGCCGCATGGCGTTCGTACTTAAATATGGAACTAACCATTCCAATTTTCGCTGTCTCTTATACACATCTCCGAGCCCACGAGACG
+
BCCBBFBBBCAAGGGGGGGGGGGHHHHGGHHGHHHGHHGFGGHHHHHGGGEFFGGFGHHHHHHHGGHFHFEEFGHHGFGGGGHHHHHGHHHHHHHEGHHHHHGHHHHFHHHHHGGGGGEFHHHHHHHGEHFHHHHGFCG>DGHGGFGGGG
@M02034:409:000000000-BFKT7:1:1101:16239:2732 1:N:0:29
AAAGTCGAGGTGCCTAAAGTGGCAACCCAGACTAATAAGAATGTTGGTGGTGTAGAGCTTCCTGTAGCCGCATGGCGTTCGTACTTAAATATGGAACTAACCATTCCAATTTTCGCTGTCTCTTATACACATCTCCGAGCCCACGAGACG
+
BBBBBFABDDBBGGGGGGGGGGGHHHHFGHHGHFGFGBGFFGHHHGH2A2EFFFHEGDGHFFGGAAGGFGGEEFCCEE0FEFFHFHFFHHF4GFB3GGHF3C3GGHGF?EDGHF@FGGEHFBFHHGHHGBGFHHHHG?BDCFEGCG/<D<
@M02034:409:000000000-BFKT7:1:1101:12761:2739 1:N:0:29
AAAGTCGAGGTGCCTAAAGTGGCAACCCAGACTGCTAGTCTGGTTGGTGGTGTAGAGCTTCCTGTAGCCGCATGGCGTTCGTACTTAAATATGGAACTAACCATTCCAATTTTCGCTGTCTCTTATACACATCTCCGAGCCCACGAGACG
+
BBCCCFCBCCBCGGGGGGGGGGGHHHHGGHHGHHGFDGHBGHHHHGGGFGEFHHHHHHHHHHHHFGHHHGGGGGHHGGGGGGHHHHGFHHGHHHHGHHFHHHGHGHHGHHHHHHGGGGGHHHHHHHFHGHHHHHGHF@CCGFHGGGGFGD
@M02034:409:000000000-BFKT7:1:1101:12556:2740 1:N:0:29
AAAGTCGAGGTGCCTAAAGTGGCAACCCAGACTACGAGTTATATTGGTGGTGTAGAGCTTCCTGTAGCCGCATGGCGTTCGTACTTAAATATGGAACTAACCATTCCAATTTTCGCTGTCTCTTATACACATCTCCGAGCCCACGAGACG
+
BBBBBFBBBBBBGFGGGGGEFFFHHHHGGHGGGHHFFGEGGH5GHGGHFGBF1FGFHHGGFGHGGFHGHAEGGGHHGGGGGGHHHHHHHHGHHHFFHHGHHHGHGHHHHGHFHHGGGGGDGHHFHHHHHHBGGHGHF/@BCGHGCC/DGG
@M02034:409:000000000-BFKT7:1:1101:17701:2750 1:N:0:29
AAAGTCGAGGTGCCTAAAGTGGCAACCCAGACTAGGGATGGGGTTGGTGGTGTAGAGCTTCCTGTAGCCGCATGGCGTTCGTACTTAAATATGGAACTAACCATTCCAATTTTCGCTGTCTCTTATACACATCTCCGAGCCCACGAGACG
+
CCCCBFCCCCBCGGGGGGGGGGGHHHHGGHHGHGHHHHHGGHGGGGGEFEEFGHHHHHHHHHHHGHHGHFFEGGHHGGGGGGHHHHHGHHHHHHHGGHHHHHGHHHHHHHHHHHGGGGGHHGHHHHFHHHFFHGGHGCGGGGHGFGGGGG
@M02034:409:000000000-BFKT7:1:1101:20087:2766 1:N:0:29
AAAGTCGAGGTGCCTAAAGTGGCAACCCAGACTCCTAAGAAGGTTGGTGGTGTAGAGCTTCCTGTAGCCGCATGGCGTTCGTACTTAAATATGGAACTAACCATTCCAATTTTCGCTGTCTCTTATACACATCTCCGAGCC
+
CCCCCFCCCCBAFGGGGGGGGGGGHHHGGHGGHHHHHHHDGHGHHHGEGGGFHHHAGHHHHGHHGHHHHGCFEGHHEEGGFEFHHHHFHHGHHFGHGHHHHHFHHHFFGHGHHGGGGD<3F4?FGHFGHGFCFHHGB?//C
@M02034:409:000000000-BFKT7:1:1101:13893:2767 1:N:0:29
AAAGTCGAGGTGCCTAAAGTGGCAACCCAGACTGATAAGACTGTTGGTGGTGTAGAGCTTCCTGTAGCCGCATGGCGTTCGTACTTAAATATGGAACTAACCATTCCAATTTTCGCTGTCTCTTATACACATCTCCGAGCCCACGAGACG
+
CCCCCFCBCCABGGGGGGGGGGGHHGHGGHHGHHHHHHHHHHHHHHGEFGGFHFG5FDEG5FHGGFFFGFGCEGHFFFEFFEFHFGHGHHGGGF3EGGGHGHGGHFHEFHHHGFEFGGEHGGHHGFHHHGHHHHHF?<BC@FEFGG@ADD
@M02034:409:000000000-BFKT7:1:1101:16659:2772 1:N:0:29
AAAGTCGAGGTGCCTAAAGTGGCAACCCAGACTAATAAGAATGTTGGTGGTGTAGAGC
+
BBBBBFBBBBBBGGGGGGGGGGGHHHHGGHHGHFFG55BAABGHFD22A2E1A3D555
@M02034:409:000000000-BFKT7:1:1101:19746:2774 1:N:0:29
AAAGTCGAGGTGCCTAAAGTGGCAACCCAGACTGTGAATACTGTTGGTGGTGTAGAGCTTCCTGTAGCCGCATGGCGTTCGTACTTAAATATGGAACTAACCATTCCAATTTTCGCTGTCTCTTATACACATCTCCGAGCCCACGAGACG
+
AAAAABAABBAAGGGGGGGGGFGFFGGDEDDFHCFHFGDEHHHHHGHGGEEFG3E5GFGHHCGEGFFBGFEAEFHHGGGGGECGFGFGHFHHHDFGFCB3@GDGHFF4FGFFF?EAFEEHHHG4F?BFEHBHHHGGEBCD/FFGGCCDGD
@M02034:409:000000000-BFKT7:1:1101:16641:2774 1:N:0:29
AAAGTCGAGGTGCCTAAAGTGGCAACCCAGACTAATAAGAATGTTGGTGGTGTAGAGCTTCCTGTAGCCGCATGGCGTTCGTACTTAAATATGGAACTAACCATTCCAATTTTCGCTGTCTCTTATACACATCTCCGAGCCCACGAGACG
+
BBBCAFBBCCABGGGGGGGGGGGHHHHGGHHGHHHHHHHHHHHHHHHFGGEFFHHGGHHHFHHHGHHHHFGGGGHHGGGGGGHHHHHHHHHHHHHHGHHHHHHHHHHGGHHHHHGGGGGGHHHHHHHHHHFHHHFHGBGCGGHGGGGGGF
@M02034:409:000000000-BFKT7:1:1101:15586:2790 1:N:0:29
AAAGTCGAGGTGCCTAAAGTGGCAACCCAGACTAAGCAGGGGGTTGGTGGTGTAGAGCTTCCTGTAGCCGCATGGCGTTCGTACTTAAATATGGAACTAACCATTCCAATTTTCGCTGTCTCTTATACACATCTCCGAGCCCACGAGACG
+
CCCCCFCCCCCCGGGGGGGFGGGGHHHGGHHGHHHHHHHHGGGFGGGGFGGFHHHHHHHHHHHHHHHHHGGGGGHHGGGGGGHHHHHHHHHHHHHGHHGHHHFHHHHHHHHHHHGGGGGHHHHHHHHGGHEHFHHHGGGGGFHGGGFADG
@M02034:409:000000000-BFKT7:1:1101:10450:2796 1:N:0:29
AAAGTCGAGGTGCCTAAAGTGGCAACCCAGACTAAGAATCAGGTTG
+
BBBBBFABBBBBGGGGGGGGGGGHHHHGGHHEHGD3AGHFCHGF3G
@M02034:409:000000000-BFKT7:1:1101:9858:2800 1:N:0:29
AAAGTCGAGGTGCCTAAGGTGGCAACCCAGACTCATAAGAATGTTGGTGGTGTAGAGCTTCCTGTAGCCGCATGGCGTTCGTACTTAAATATGGAACTAACCATTCCAATTTTCGCTGTCTCTTATACACATCTCCGAGCCCACGAGACG
+
BCCCCFCBBCABGGGGG4FGGGHHGHHGEHHFHHHHHHHHHHHHGHHEFGGFHEHGHHHHHHHHHHHGHGGGEGHFGGGGGGHHHHHHHHHHHHDFFHHGFF?FGHHEHHHHHFGGGGFHHHHHFHHHFHFGHHHHGCCCGFEGGGGGGG
@M02034:409:000000000-BFKT7:1:1101:13277:2816 1:N:0:29
AAAGTCGAGGTGCTAAAGTGGCAACCCAGACTCCGGTTAGTGTTGGTGGTGTAGAGCTTCCTGTAGCCGCATGGCGTTCGTACTTAAATATGGAACTAACCATTCCAATTTTCGCTGTCTCTTATACACATCTCCGAGCCCACGAGACGG
+
CBCCCFCCCCCBGGGGGGGGGGHHHHGGHHGHHHGGEGGHHHHHHHEFGEFGGHHHHHHHHHHHHHHHGGFGGHFFFGFFGHGHHHGHHGHHHHHFHHHHHFFHGHHHHHHHHGGGGEGHHHHHHFBGCFHGGGHF@DGBGHGCGGDDDF
@M02034:409:000000000-BFKT7:1:1101:20844:2833 1:N:0:29
AAAGTCGAGGTGCCTAAAGTGGCAACCCAGACTCAGAATGCGGTTGGTGGTGTAGAGCTTCCTGTAGCCGCATGGCGTTCGTACTTAAATATGGAACTAACCATTCCAATTTTCGCTGTCTCTTATACACATCTCCGAGCCCACGAGACG
+
CCCDDFCCCCBBGGGGGGGGGGGHHHHGGHHGHHHHHHHHGGGGGGGAEEFFGFHGGHHHHGHHGHHHHGGEEGHGGFGGGGGHHHHHHHHHHHFFHHHGGHBGHHHFHHHHHFGGGGFHHHHHHFFHFHGFGGFHECGCGCGFGCGGDG
@M02034:409:000000000-BFKT7:1:1101:14224:2840 1:N:0:29
AAAGTCGAGGTGCCTAAAGTGGCAACCCAGACTAAGAATGTGGTTGGTGGTGTAGAGCTTCCTGTAGCCGCATGGCGTTCGTACTTAAATATGGAACTAACCATTCCAATTTTCGCTGTATCTTATACACATCTCCGAGCCCACGAGACG
+
ABCAAFBBCCCBGGGGGGGFGGGHHHHGGHGGHHGHFHHHAFGGFECAAEECA3G5G5GGBGHHAGFABEGEFEE?EEFGGECHHHFBGHHEFF33BGGFF03FF4E44GHHG4EEGFGHHFGGFFGHHGHHFHHEF?CCCEFEC@CDAE
@M02034:409:000000000-BFKT7:1:1101:11772:2845 1:N:0:29
AAAGTCGAGGTGCTAAAGTGGCAACCCAGACTAGGGGGGGGGTTGGTGGTGTAGAGCTTCCTGTAGCCGCATGGCGTTCGTACTTAAATATGGAACTAACCATTCCAATTTTCGCTGTCTCTTATACACATCTCCGAGCCCACGAGACGG
+
BCCCBFCADBACGGGGGGGGGGHHHHGDGHGGHHHHGGGGFFBFFF;AD9AEFFFFFFFFFFFFBBFFFFFFFF?@AFFFDFFFFFFFFFFFFFFFFF;FFBBFFFFFFFFFFFFFFFFFFFFFFB;FFFFFFFFFFFFFFFFFFDFF.A
@M02034:409:000000000-BFKT7:1:1101:16983:2854 1:N:0:29
AAAGTCGAGGTGCCTAAAGTGGCAACCCAGACTAAGAAGAATGTT
+
>>AAAF?A1@1>FGG1FFGGFCFFB0AEFGGCGHF1GDAFFHBGG
@M02034:409:000000000-BFKT7:1:1101:12443:2856 1:N:0:29
AAAGTCGAGGTGCCTAAAGTGGCAACCCAGACTGTTGGTGGTGTAGAGCTTCCTGTAGCCGCATGGCGTTCGTACTTAAATATGGAACTAACCATTCCAATTTTCGCTGTCTCTTATACACATCTCCGAGCCCACGAGACGGACTCCTAT
+
AABBAFBABBAAGGFGGGGGFGGHHHGGGHHGHHHHHHGGGGGHFHGFFHHHHHHFGGGHGGEFFHFFGGGGGFHGHHGHHHHHGEG3GFHHHHHHHHGGHHHHHGGGGGHHHHHHHGHHHHGGHHGFBDFGEEGD@D/CGGGGGHHHHH
@M02034:409:000000000-BFKT7:1:1101:13607:2860 1:N:0:29
AAAGTCGAGGTGCCTAAAGTGGCAACCCAGACTGAGGGGGG
+
AA11A@AA@D>AGFEGGGGGF1FCFGH?FC0F111AFE//@
@M02034:409:000000000-BFKT7:1:1101:21785:2881 1:N:0:29
AAAGTCGAGGTGCCTAAAGTGGCAACCCAGACTGAGCATAAGGTTGGTGGTGTAGAGCTTCCTGTAGCCGCATGGCGTTCGTACTTAAATATGGAACTAACCATTCCAATTTTCGCTGTCTCTTATACACATCTCCG
+
AA11AFA1AD>>CF1G1BFGGGFFF00AFGH0AF1FFFBEHB1FGFC/FCAFGBG2GBGHH1GABFG21BE/>EG0>BEB?B0?FGF1FFBGGF1@GFHGB0GBGHGEFFBGHBEEEG<EGB>GGGHHHEDCFGFF?
@M02034:409:000000000-BFKT7:1:1101:10564:2897 1:N:0:29
AAAGTCGAGGTGCCTAAAGTGGCAACCCAGACTAATCATAAGGTTGGTGGTGTAGAGCTTCCTGTAGCCGCATGGCGTTCGTACTTAAATATGGAACTAACCATTCCAATTTTCGCTGTCTCTTATACACATCTCCGAGCCCACGAGACG
+
CCCCCFCCCCBCGGGGGGGGGGGHHHHGGHHFHHHHHHHHHHHHHHGEFGFFGGHFHHHHHHHHHHHHHGGEGEHHGGGGGFGHHHHFHHGHHHGHHHGGHGGHHHHGHHHHHGGGGGFHGHGHGHGHHHEHHHHE?/CCCFHGGGGGGF
@M02034:409:000000000-BFKT7:1:1101:18608:2914 1:N:0:29
AAAGTCGAGGTGCCTAAAGTGGCAACCCAGACTCATAATTCGGTTGGTGGTGTAGAGCTTCCTGTAGCCGCATGGCGTTCGTACTTAAATATGGAACTAACCATTCCAATTTTCGCTGTCTCTTATACACATCTCCGAGCCCAC
+
BABBAFABDBBBGGGGGBGGGGGGHHHGDAEFFHGHHHHHHFHGGGGEF1EAF3G555A3AFFGGFFBFEEEEFA1EBEFEEEHEHHHFGHGHH33B@DG303FHGGBBF3GH4/AF?/F4BF3FFFFF2BBGHHGGC?C@//?
@M02034:409:000000000-BFKT7:1:1101:21942:2916 1:N:0:29
AAAGTCGAGGTGCCTAAAGTGGCAACCCAGACTAATAAGAATGTTGGTGGTGTAGAGCTTCCTGTAGCCGCATGGCGTTCGTACTTAAATATGGAACTAACCATTCCAATTTTCGCTGTCTCTTATACACATCTCCGAGCCCACGAGACG
+
AAAABFABBBBBGFGGGGGGGFD4GHHEGHHGHHHHHHHFHGHGHHGGGGGFFFHFGGHHHGHHHGGGHGGEFGHHGGGGGGGHHHFGFHHHHHHHHHHHHHFHHHHHHHHHHHGGGGGHHGFHHHFHDGFHHGGHE/B<CEFGGGGGGG
@M02034:409:000000000-BFKT7:1:1101:12023:2926 1:N:0:29
AAAGTCGAGGTGCCTAAAGTGGCAACCCAGACTCATTTTCTTGTTGGTGGTGTAGAGCTTCCTGTAGCCGCATGGCGTTCGTACTTAAATATGGAACTAACCATTCCAATTTTCGCTGTCTCTTATACACATCTCCGAGCCCACGAGACG
+
CCBCCFCCCCCCGGGGGGGGGGGHHHHGGHHGHHHGFGHHHHFHHHGGFDEGHFHFHHGHHHHHHGHHHGGCGGHGGFGGGGEHHHHHGHHHHH3EGHGHHFFGHHHFHHHHHFGGGGGHGGHHFHHHHHFGHHFDD/B?GGHGGGGGFG
@M02034:409:000000000-BFKT7:1:1101:9366:2936 1:N:0:29
AAAGTCGAGGTGCCTAAAGTGGCAACCCAGACTGCTCCGTCGGTTGGTGGTGTAGAGCTTCCTGTAGCCGCATGGCGTTCGTACTTAAATATGGAACTAACCATTCCAATTTTCGCTGTCTCTTATACACATCTCCGAGCCC
+
BAABBFABBBABBGGGCGGGGCFAEHHAFAEFFHG5GHEBGAEEAEEGGGAFHHHBHHHHGHHFGFHBGA0EEEHHGEEFFGFEEGHFBG??FG3BFGG3BGFEFFHHGFHHHGGGGGDBDDGGGHFGFF2<FGFFD/@C/F
@M02034:409:000000000-BFKT7:1:1101:17225:2937 1:N:0:29
GAAAGTCGAGGTGCCTAAAGTGGCAACCCAGACTAATGAGAAGGTTGGTGGTGTAGAACTTCCTGTAGCCGCATGGCGTTCGTACTTAAATATGGAACTAACCATTCCAATTTTCGCTGTCTCTTATACACA
+
>AAB@BF33ADAGGF5DGGEFF4FHHHGECAHGHFDHFGGFHHHHHHG?GGEFHHHHHGHHHHGHDGHHFEEEEEFG0E/FEEHHHFHFHHGHFG3GH3GGHAFBGF4FFFHG4?EEEGEFFFHH442?BGB
@M02034:409:000000000-BFKT7:1:1101:22065:2940 1:N:0:29
AAAGTCGAGGTGCCTAAAGTGGCAACCCAGACTGCGCGGTCTGTTGGTGGTGTAGAGCTTCCTGTAGCCGCATGGCGTTCGTACTTAAATATGGAACTAACCATTCCAATTTTCGCTGTCTCTTATACACATCTCCGAGCCCACGAGACG
+
CCCCCFBCCCCBGGGGGGGFGGGHHHHGGHHGHHGGGCGGFFHHHHHGGGGGHHHHHHHHHHHHHHHHHGGFGGHHGGGGGGHHHHHHHHHHHGFFHHHHHHHHHHHHHHHHHHGGGGGHHHHHHHGHFHFHHHGDF?FDFFHGGGCGGF
@M02034:409:000000000-BFKT7:1:1101:21272:2968 1:N:0:29
AAAGTCGAGGTGCCTAAAGTGGCAACCCAGACTCAGCTTGGTGTTGGTGGTGTAGAGCTTCCTGTAGCCGCATGGCGTTCGTACTTAAATATGGAACTAACCATTCCAATTTTCGCTGTCTCTTATACACATCTCCGAGCCCACGAGACG
+
CCCCCFCCCCCBGGGGGGGGGGGHHHHGGH22BFECBGHHGHGHE22ECAFFF3F5A5ABEGGGGFBBBAE0EE?1E?EFFA2FGGH@BEG4FD33FEGHC?3BB?F4BFBHFB<<EE/B4FFE4B3DB?2BFDDBC<@DCGEGFD@/<E
@M02034:409:000000000-BFKT7:1:1101:11880:2972 1:N:0:29
AAAGTCGAGGTGCCTAAAGTGGCAACCCAGACTTCGGAGAAGGTTGGTGGTGTAGAGCTTCCTGTAGCCGCATGGCGTTCGTACTTAAATATGGAACTAACCATTCCAATTTTCGCTGTCTCTTATACACATCTCCGAGCCCACGAGACG
+
CCCCCFCCCCCCGGGGGGGGGGGGHHHGGHHGHHHGAEFGHHHHHHGGFGFGHHHHHHHHGHHHGGHHHGGGGGHHGGGGGGHHHHGGHHHHHHHHHHHHHHHHHHGGHHHHHHGGGGGGHHHHFHFHHHFHHHFHG@DFCGHGC?CDE>
@M02034:409:000000000-BFKT7:1:1101:15079:2974 1:N:0:29
AAAGTCGAGGTGCCTAAAGTGGCAACCCAGACTGGTCAGGCTGTTGGTGGTGTAGAGCTTCCTGTAGCCGCATGGCGTTCGTACTTAAATATGGAACTAACCATTCCAATTTTCGCTGTCTCTTATACACATCTCCGAGCCCACGAGACG
+
A?AAAFABBBAAGGGGGGGGGGGGGHHGGGHGHHGHHHHGHHHHHHHGGGGGHHHGHHHFHFHGFGGGHGGEFGHHGGGGGGGHHHBDGHHHGHFHHHHHHHGGHFHFHHHHHGEFGGFHHHHHHHFGFFHHHHHHFBBDGGHGGGFDDG
@M02034:409:000000000-BFKT7:1:1101:16499:2978 1:N:0:29
AAAGTCGAGGTGCCTAAAGTGGCAACCCAGACTCTGATGCATGTTGGTGGTGTAGAGCTTCCTGTAGCCGCATGGCGTTCGTACTTAAATATGGAACTAACCATTCCAATTTTCGCTGTCTCTTATACACATCTCCGAGCCCACGAGAC
+
AAAAAFBCBBAAGGGGGBGGGGGHGHHGGHHGHCFDB5DB3DGGHHHEFGEFFHHGHHHHHHHHGGHHHGGEGGHHGGGGGGHHHHFHGHHGHHEEGHHHGHHHHHGGHHHHHHGGGGGFHHHHHHFHFGHHHGHFGDGGGGHGG?FGG
@M02034:409:000000000-BFKT7:1:1101:14644:2981 1:N:0:29
AAAGTCGAGGTGCCTAAAGTGGCAACCCAGACTGGGGTGGGGGTTGGTGGTGTAGAGCTTCCTGTAGCCGCATGGCGTTCGTACTTAAATATGGAACTAACCATTCCAATTTTCGCTGTCTCTTATACACATCTCCGAGCCCACGAGACG
+
AABBBFBBBBBBGGGGBFFFGGGGHHHGGFHFHFDHFEEFGGGEGGGEFGBFFGHEGHHHHHHGFGHGGFGFGGHHGGGGFEGHHHGGFHHHHHFGFHHGGFHHHHHHGHHHHHGGGGGHHHHHHHH1FGHHFHHFDCGCGGHGGGGGGG
@M02034:409:000000000-BFKT7:1:1101:16526:2982 1:N:0:29
AAAGTCGAGGTGCCTAAAGTGGCAACCCAGACTCTGATGCATGTTGGTGGTGT
+
>AA>AFAA1AAA1EBGFCFFDCFFFAH?CGE0ABDF1GGBFFGGG2/BF//BF
@M02034:409:000000000-BFKT7:1:1101:11531:2983 1:N:0:29
AAAGTCGAGGTGCCTAAAGTGGCAACCCAGACTAGGGTGGGGGTTGGTGGTGTAGAGCTTCCTGTAGCCGCATGGCGTTCGTACTTAAATATGGAACTAACCATTCCAATTTTCGCTGTCTCTTATACACATCTCCGAGCCCACGAGACG
+
AAAAAFBADBBBGGGGGGGGGGGGGHHGGGGGGHFHHBFCGGGGGGGEGGGGHHHFFFHHHHHGGFHHFFF/EFHHGGGEFFGHHHDFGGGBHHGDBFFBGGFGHFGBFGHHHHGGGGD2GGDFFG>FFEFHGG<?</?AC.FEDCCFCF
@M02034:409:000000000-BFKT7:1:1101:13085:2986 1:N:0:29
AAAGTCGAGGTGCCTAAAGTGGCAACCCAGACTGGGGTGGGGGTTGGTGGTGTAGAGCTTCCTGTAGCCGCATGGCGTTCGTACTTAAATATGGAACTAACCATTCCAATTTTCGCTGTCTCTTATACACATCTCCGAGCCCACGAGACG
+
BBBCBFBABCBBGGGGGGGGGGGHHHHGGHHGHHHHGEEFGGGEGGGEFGEFHHHFGHHHFGHHGHHFGE@EEFHHGGGGGGHHHHGGHHHHHHGFFHGGHHHHHHHFHHHHHGGGGGGGHGGHFGFGHHFHHHGGE<C-CGHGGGGGGG
@M02034:409:000000000-BFKT7:1:1101:17049:2987 1:N:0:29
AAAGTCGAGGTGCCTAAAGTGGCAACCCAGACTCAGCCGCTTGTTGGTGGTGTAGAGCTTCCTGTAGCCGCATGGCGTTCGTACTTAAATATGGAACTAACCATTCCAATTTTCGCTGTCTCTTATACACATCTCCGAGCCCACGAGACG
+
BABCBFCCCCBCGGGGGGGGGGGHHHHGGHHGHHHHHHGGGGGHHHHGFGFFGHHHHHHHHHHHFHHHHGGGGGHHGGGGGFHHHHHHHHHHHHGHHGGHHHGHHHHHHHHHHHGGGGGGHGHHHHGHHHFHHHHHGCFCGGHGGGGGGG
@M02034:409:000000000-BFKT7:1:1101:16114:2990 1:N:0:29
AAAGTCGAGGTGCCTAAAGTGGCAACCCAGACT
+
CCCBCFBBCBBBGGGGGGGFGGGHHHHGGHHGH
@M02034:409:000000000-BFKT7:1:1101:10992:2993 1:N:0:29
AAAGTCGAGGTGCCTAAAGTGGCAACCCAGACTCCTCAGGCGGTTGGTGGTGTAGAGCTTCCTGTAGCCGCATGGCGTTCGTACTTAAATATGGAACTAACCATTCCAATTTTCGCTGTCTCTTATACACATCTCCGAGCCCACGAGACG
+
CCCCCFCCCCCCGGGGGGGGGGGHHHHGGHHGHGHHBGHBGFGG?EGEFCGFF3F5B5AB5FDGE5E5@EFEFFF1E?>?>?2FGHHDGGFBBD33FEHHB03BB4F4?FBGF4</EDCGDDDB2F>FD222FFG>C/<D/FGA@AC.AA
@M02034:409:000000000-BFKT7:1:1101:16507:2995 1:N:0:29
AAAGTCGAGGTGCCTAAAGTGGCAACCCAGACTCTGATGCATGTTGGTGGTGTAGAGCTTCCTGTAGCCGCATGGCGTTCGTACTTAAATATGGAACTAACCATTCCAATTTTCGCTGTCTCTTATACACATCTCCGAGCCCAC
+
ABBBADAA3AAAGGGDCFDBGEFHHHHGGHHGCHHB5FGGGHGFDGA2E2BAFEFFHHE3FFGHBGHHF1EEFFHAEG?FEEHFHHGGHFHGHHBGHHHFHHBGD4GDGGGHFFEE//EFFBFBGFGFHBFBCGFHFGCFGGGF
@M02034:409:000000000-BFKT7:1:1101:15077:2995 1:N:0:29
AAAGTCGAGGTGCCTAAAGGGGCAACCCAGACTGGTCAGGCTGTTGGTGGTGTAGAGCTTCCTGTAGCCGCATGGCGTGCTTACTTAAATATGGAA
+
1>>>AF1ADDAACCBAFFG1AEGAAFFFFHCA1GEBGB0AGAGGGHEAF/ECF11FGF111CGF1BGFGAECGGHAE//?>12GHH21GFE2GG1@
@M02034:409:000000000-BFKT7:1:1101:13096:3007 1:N:0:29
AAAGTCGAGGTGCCTAAAGTGGCAACCCAGACTGGGGTGGGGGTTGGTGGTGTAGAGCTTCCTGTAGCCGCATGGCGTTCGTACTTAAATATGGAACTAACCATTCCAATTTTCGCTGTCTCTTATACACATCTCTG
+
AA11>DAA1>>>1FFF1GGGFGGGHHFGGCHGHBAGFEEEGGGGEGCEFEAF>F12FFFGHFHFGGHFH?EEGGEFEFGEF?EEEHGFFGBFGHHEHHGFB0DCHHFFHHFGHHC?C?/<@<FGGBF<DFBG1G11<
@M02034:409:000000000-BFKT7:1:1101:20755:3009 1:N:0:29
AAAGTCGAGGTGCCTAAAGTGGCAACCCAGACTGCGAATAATGTTGGTGGTGTAGAGCTTCCTGTAGCCGCATGGCGTTCGTACTTAAATATGGAACTAACCATTCCAATTTTCGCTGTCTCTTATACACATCTCCGAGCCCACGAGACG
+
B@BBBFCABCBBGGGGGGGFFGGHHHHGGHGGHHHGGGGCHGHGHHHDFFEFGHHDFHFHHHHGGHGFHEE0EGHHEEEFFECGGHGGHHDHGFGFGGFFFHBGHHDFHHHHHEEEFGFFHGHHFHFHFFGG2FBDC<C<BFHGGGGGDD
@M02034:409:000000000-BFKT7:1:1101:9153:3016 1:N:0:29
AAAGTCGAGGTGCCTAAAGTGGCAACCCAGACTGGTAAGGGGGTTGGTGGTGTAGAGCTTCCTGTAGCCGCATGGCGTTCGTACTTAAATATGGAACTAACCATTCCAATTTTCGCTGTCTCTTATACACATCTCCGAGCCCACGAGACG
+
AAAAAFAA1D1AFFGGGGGGGFCFFGFECAEFFGH1EGFHAEAEEEC/FE/FGBB2F1FGHFHGHHFBDEEEEEGAEEECE?0/?GG1GGBFGGBFGFDE1AFHHHHBGGFHH2CEGFGHGFGDFFFGFGDFHGF1C/ACCAHGGGGGGG
@M02034:409:000000000-BFKT7:1:1101:20740:3022 1:N:0:29
AAAGTCGAGGTGCCTAAAGTGGCAACCCAGACTGCTAATAATGTTGGTGGTGTAGAGCTTCCTGTAGC
+
BBBBBFBBBBBBGGGFGGGGGGGHHHHGGHHGHCF55AFFDDFGF52BA2BCA3F55A335FD5B555
@M02034:409:000000000-BFKT7:1:1101:21386:3035 1:N:0:29
AAAGTCGAGGTGCCTAAAGTGGCAACCCAGACTACGAAGCAGGTTGGTGGTGTAGAGCTTCCTGTAGCCGCATGGCGTTCGTACTTAAATATGGAACTAACCATTCCAATTTTCGCTGTCTCTTATACACATCTCCGAGCCCACGAGACG
+
BABBBFBBBBABGGGGGFGGGGGHHHHGCHHGHCHGGHGGHHHHHH?FFGGFHHHFHHHHHHHHHHHHHGGGGGHHGGGGGGGHHHHGHHGFHEDHFGGHHHGHHHGHHHGGHHGGG?EFBGHHHHGHHHFGHHHGGF/<DGFFFGCCGG
@M02034:409:000000000-BFKT7:1:1101:18259:3040 1:N:0:29
AAAGTCGAGGTGCCTAAAGTGGCAACCCAGACTACGCATCAGGTTGGTGGTGTAGAGCTTCCTGTAGCCGCATGGCGTTCGTACTTAAATATGGAACTAACCATTCCAATTTTCGCTGTCTCTTATACACATCTCCGAGCCCACGAGACG
+
BBCCBFCCCCABGGGGGGGGGGGHHHHGGHHGHHFGGGGGHHHHHHGFFGEFGHHFHHHHHHHHFGHFHGEEGGHHGFGGGEHHHHHGHHHHHHGHHHHHHHHHHHFFHHHHHHGGGGGHFHHHGHHHHHFHHFHHC<B@DGHGGGGGDG
@M02034:409:000000000-BFKT7:1:1101:19863:3044 1:N:0:29
AAAGTCGAGGTGCCTAAAGTGGCAACCCAGACTGGTCCTGGGGTTGGTGGTGTAGAGCTTCCTGTAGCCGCATGGCGTTCGTACTTAAATATGGAACTAACCATTCCAATTTTCGCTGTCTCTTATACACATCTCCGAGCCCACGAGACG
+
BBBBBFBADDAAFGGGGGGGGGGGHHHGGHHGHHHHHHHHHGG?FGGEFGFFEFHGHHHHGHHFFHHGHEEEGGHHGGGGGEGHHHGFHHGHHHFHHHGGHHFHHHGHHHHHHHGGGGGFFHHHGHFHGHEFBGHGECGCCFHGGGC?AE
@M02034:409:000000000-BFKT7:1:1101:20854:3045 1:N:0:29
AAAGTCGAGGTGCCTAAAGTGGCAACCCAGACTCCTGATAAGGTTGGTGGTGTAGAGCTTCCTGTAGCCGCATGGCGTTCGTACTTAAATATGGAACTAACCATTCCAATTTTCGCTGTCTCTTATACACATCTCCGAGCCCACGAGACG
+
CCCCCFCBCCCCGGGFGGGGGGGHHHHGGH22FGHGHEGEDBGHHCEFFCGEGDG5DFFF5FFGFFB5AAEEEFF1EEEFFA2FFHH3FGHDFD33FFHHC03FDFEBFFFHGFEFGFEG4HGHFE?BFF2?FGGBC/@@@CFFBDGFGD
@M02034:409:000000000-BFKT7:1:1101:14100:3051 1:N:0:29
AAAGTCGAGGTGCCTAAAGTGGCAACCCAGACTCAGAAGAATGTTGGTGGTGTAGAGCTTCCTGTAGCCGCATGGCGTTCGTACTTAAATATGGAACTAACCATTCCAATTTTCGCTGTCTCTTATACACATCTCCGAGCCCACGAGAC
+
BBCCBFCCCCBCGGGGGGGGGGGHHHHGGHHGH3FAGHF3FGHHHHHGGGFFGHHHHHHHHHHHBGHHHGGGGGHHGGGGGGHHHHHHGHHHHHGGGHHHHHEHGHGGHHHHHHGGGGGHHGHHHHFFGHEHHHFFECGCGGHFGGGGG
@M02034:409:000000000-BFKT7:1:1101:18946:3055 1:N:0:29
AAAGTCGAGGTGCCTAAAGTGGCAACCCAGA
+
AA@AA3AADDAA1FGGAGFBBAFCBGH0FGG
@M02034:409:000000000-BFKT7:1:1101:20270:3056 1:N:0:29
AAAGTCGAGGTGCCTAAAGTGGCAACCCAGACTAATAATACGGTTGGTGGTGTAGAGCTTCCTGTAGCCGCATGGCGTTCGTACTTAAATATGGAACTAACCATTCCAATTTTTGCTGTCTCTTATACACATCTCCGAGCCCACGAGACG
+
AAAAAFBBBBBBGGGGFEGGGGGGHHGGGHHGHHEGHHHH5FEFFGGEFEEFGAGDBDGGGHHHFFFFFFGEEEGAEEEFFFGHGHHHHHHHGG33CGGCFC3F3FGFFFEHGGGFHGGGHFGHFF4BB2BCGDDGD>@DGGHG/@@/CD
@M02034:409:000000000-BFKT7:1:1101:14096:3071 1:N:0:29
AAAGTCGAGGTGCCTAAAGTGGCAACCCAGACTCAGAAGAATGTTGGTGGTGTAGAGCTTCCTGTAGCCGCATGGCGTTCGTACTTAAATATGGAACTAACCATTCCAATTTTCGCTGTCTCTTATACACATCTCCGAGCCCACGAGAC
+
AABBAFABADAABGGGFFFFGGFFFHHGEEGGCGGHHHHHFFCDGHHGFDAFHGHBGGBF5FHHHFFGHDGGGGGFGEGFFGBGEF@D@4B@EF3DGHHHFHF3GFFB?FD4EF/EG/?B?4FGHFBHHHBFCGF?DFCCFFEEG?/?E
@M02034:409:000000000-BFKT7:1:1101:19310:3072 1:N:0:29
AAAGTCGAGGTGCCTAAAGTGGCAACCCAGACTAAGCATGGGGTTGGTGGTGTAGAGCTTCCTGTAGCCGCATGGCGTTCGTACTTAAATATGGAACTAACCATTCCAATTTTCGCTGTCTCTTATACACATCTCCGAGCCCACGAGACG
+
BBBBBFBBBBABGGGGGGGGGGGHHHHFGHGFGHHHHHHHGGFEEEFGGGEFGGHEHHHHGHHGFFHHHEEGGGHHGEGGEFGHHHHHHHGHGHFFHHGHHHGHGHHHHHHHHHGGGGEDDGHHHHHHHHHHGHHFC<DCGGHGG?DGGG
@M02034:409:000000000-BFKT7:1:1101:14738:3083 1:N:0:29
AAAGTCGAGGGTGCCTAAAGTGGCAACCCAGACTACTGAGAAGGTTGGTGGTGTAGAGCTTCCTGTAGCCGCATGGCGTTCGTACTTAAATATGGAACTAACCATTCCAATTTTCGCTGTCTCTTATACACATCTCCGAGCCCACGAGAC
+
CCCCCFCCCCCAGGGFGGBGGGFGHHHHGGHHGHHHHHHHHHHHHHHGGGGEFGHHHHHHHHHFHGHHHHEEFGGHGGGGGGFHGHHHHHHHHHHHHHHHHHHHHHHHHHGHHHFGGGGFHHHHHHHHGHGHHHHHHGGGGGGHGGGGGA
@M02034:409:000000000-BFKT7:1:1101:18965:3084 1:N:0:29
AAAGTCGAGGTGCCTAAAGTGGCAACCCAGACTAAGACGGATGTTGGTGGTGTAGAGCTTCCTGTAGCCGCATGGCGTTCGTACTTAAATATGGAACTAACCATTCCAATTTTCGCTGTCTCTTATACACATCTCCGAGCCCACGAGACG
+
CCCCBFCABCBBGGGGGGGFGGGHHHHGGHHGHHG3GDE?EEGHHHHFFGGFHHHHHHHHHHHHHFHHHGGFGGHHGGGGGGHHHHHHFGFHHHHHGHHHHHHHGHHHGHHHHHGGGGGHHHHHFHFFGHHHHHDHGGGGGGHGGGCDGD
@M02034:409:000000000-BFKT7:1:1101:15562:3094 1:N:0:29
AAAGTCGAGGTGCCTAAAGTGGCAACCCAGACTAATAAGGCGGTTGGGGGTGTAG
+
BCBBBFCCCCBCGGGGGGGGGGGHGHHGGHHGHHHCHHHHHGGGG?00AA0E>3F
@M02034:409:000000000-BFKT7:1:1101:16138:3097 1:N:0:29
AAAGTCGAGGTGCCTAAAGTGGCAACCCAGACTCAGCTTACTGTTGGTGGTGTAGAGCTTCCTGTAGCCGCATGGCGTTCGTACTTAAATATGGAACTAACCATTCCAATTTTCGCTGTCTCTTATACACATCTCCGAGCCCACGAGAC
+
CCCCBFCCCCCBGGGGGGGGGGGHHHHGGHHGHHBG35ABF5GHHHHGGGEFHHHHHHHHHHHHHHHHHGGEGGHHGGGGGGHHHHHHHHHHHHGHHHHHHHHHHHHHHHHHHHGGGGGHHGHHHHHHHHGHHHHHGGG@FGHGGGGGG
@M02034:409:000000000-BFKT7:1:1101:13614:3104 1:N:0:29
AAAGTCGAGGTGCCTAAAGTGGCAACCCAGACTAATCAGAAGGTTGGTGGTGTAGAGCTTCCTGTAGCCGCATGGCGTTCGTACTTAAATATGGAACTAACCATTCCAATTTTCGCTGTCTCTTATACACATCTCCGAGCCCACGAGACG
+
CCCCCFCCCCBCGGGGGGGGGGGHHHHGGHHGHHHHHHHHHHHHHHGEGGGGHHHHHHHHHHHGHGHHHGGGGGHHGGGGGGHHHHHHHHHHHHHHHHHHHHGHHHHHHHHHHHGGGGGHHGHHHHHHHHFHHHHFFFCGGGHGGGGGGE
@M02034:409:000000000-BFKT7:1:1101:12680:3114 1:N:0:29
AAAGTCGAGGTGCCTACAGTGGCAACCCAGACTGAGAGTCAGGTTGGTGGTGTAGAGCTTCCTGTAGCCGCATGGCGTTCGTACTTAAATATGGAACTAACCATTCCAATTTTCGCT
+
>>AAA3A1AD>AGGBB1BBFGGGGHHHE0FAFGHBFGHHF1G01FFE/FEAEHHGDGEHHF1FEBDFDGFCCE?GHGAEFGG0//FB1@FGHHH1F1FBBGHDFGB2GHGHHHG?/<
@M02034:409:000000000-BFKT7:1:1101:21758:3117 1:N:0:29
AAAGTCGAGGTGCCTAAAGTGGCAACCCAGACTACGAGTACGGTTGGTGGTGTAGAGCTTCCTGTAGCCGCATGGCGTTCGTACTTAAATATGGAACTAACCATTCCAATTTTCGCTGTCTCTTATACACATCTCCGAGCCCACGAGACG
+
ABAAADABBBABFGGGGGGFGDFFGHG2FHDFHGHAEEFAGGCGFGGEFGEFGFGAGFHHHHHFFGGFFEEEGEHFEGGEGEGHGHHFGHDGHFFBCHHGHGHHFGFDFFGHH4EEGGDHDGGHHHD3BGFHHEGF?@DCCFFFGGDDDD
@M02034:409:000000000-BFKT7:1:1101:20905:3124 1:N:0:29
AAAGTCGAGGTGCCTAAAGTGGCAACCCAGACTCGTTGGTGGGTTGGTGGTGTAGAGCTTCCTGTAGCCGCATGGCGTTCGTACTTAAATATGGAACTAACCATTCCAATTTTCGCTGTCTCTTATACACATCTCCGAGCCCACGAGACG
+
?>>AAFAADDAAFFFGGGGFFGFFCCCADCDFFHGFGHFGFD?FFFGEFE1BFGGBGBGGGCGF5FHF3E>>EEHGFFFCEE2GGHF3DG4EGHBGGGHHG0GH3GFGFGHHHHGGGDA?G3FGFGDGBCBFCDFBECGG?GFADCAF.C
@M02034:409:000000000-BFKT7:1:1101:16627:3128 1:N:0:29
AAAGTCGAGGTGCCTAAAGTGGCAACCCAGACTTGTGGGCCGGTTGGTGGTGTAGAGCTTCCTGTAGCCGCATGGCGTTCGTACTTAAATATGGAACTAACCATTCCAATTTTCGCTGTCTCTTATACACATCTCCGAGCCCACGAGACG
+
CCCCCFCCCCBBGGGGGGGGGGGHHHHGGHHGHHHHHGGGHFFEGGGEFGAFHHHHHHGHHFHHBGHHHGGGGGHHGEFGGFFHHHFFHHGHHHGHHHHHHHHHHHGHHHHHHHGFGGAGHFHHHHGHFHFHGFGHGCGDCFEGC-CDGG
@M02034:409:000000000-BFKT7:1:1101:9730:3131 1:N:0:29
AAAGTCGAGGTGCCTAAAGTGGCAACCCAGACTAAGCCGCCGGTTGGTGGTGTAGAGCTTCCTGTAGCCGCATGGCGTTCGTACTTAAATATGGAACTAACCATTCCAATTTTCGCTGTCTCTTATACACATCTCCGAGCCCACGAGACG
+
BCCCCFCCCCCCGGGGGFGGGGGGGHHGGHHGHHHGHHGGGGGGGGGEFFGFG3G@GBHHHHHHBFGDGEFCEGHFEEGEFEGEHHHFBHGHGHBFFGGHCCEHFDFFFHFHB3>EFDEF2@FDBFGHHFGHFFFDE?CDGEHGG-ADDA
@M02034:409:000000000-BFKT7:1:1101:15027:3135 1:N:0:29
AAAGTCGAGGTGCCTAAAGTGGCAACCCAGACTAAGACGCCTGTTGGTGGTGTAGAGCTTCCTGTAGCCGCATGGCGTTCGTACTTAAATATGGAACTAACCATTCCAATTTTCGCTGTCTCTTATACACATCTCCGAGCCCACG
+
AAAABF3AADAAFFCFFGFFFGFFHHHGFFGGF33B3A2AA223BFEFE?ECFFF5GGEHFHHHBGGHHFGCEGHHGFEFGGFHHHEEFGGFGDBGHFHHHGFHEHFEHHHGDFEGGEFHHGBFFGGHFGBBGGFHD//>BFFFD
@M02034:409:000000000-BFKT7:1:1101:19411:3158 1:N:0:29
AAAGTCGAGGTGCCTAAAGTGGCAACCCAGACTATGAATAAGGTTGGTGGTGTAGAGCTTCCTGTAGCCGCATGGCGTTCGTACTTAAATATGGAACTAACCATTCCAATTTTCGCTGTCTCTTATACACATCTCCGAGCCCACGAGACG
+
CBCCBFCCCCBCFGGGGGGGGGGHHHHGGHHGHHHHHHHHHHHHBGGEFGFGHHHFGGHHHHHHGHHFHGGFGGHHGGGGGGHHHHHGHHGHHHFFHHGHGHBGFHHHHHHHHFFGGGGFHHGHFHHHGHFHHHHFGCGFGFHGGGFGGG
@M02034:409:000000000-BFKT7:1:1101:17763:3178 1:N:0:29
AAAGTCGAGGTGCCTAAAGTGGCAACCCAGACTAGTGCTAAGGTTGGTGGTGTAGAGCTTCCTGTAGCCGCATGGCGTTCGTACTTAAATATGGAACTAACCATTCCAATTTTCGCTGTCTCTTATACACATCTCCGAGCCCACGAGACG
+
A?AABFBBBDBBGGGGEGGGGFGGHHHFFAAFHHCHHFFHEHGFGHFGFGAFHHHGHHHHHHHHHHHHGGGEEGGHGEGGGGFHHHGGHHGHHHFHHHDGHHGHHHGHHHHHHHGGGGEHHHFFFGBGGFHHGHHHGBCGCFHGCCF?DA
@M02034:409:000000000-BFKT7:1:1101:9113:3180 1:N:0:29
AAAGTCGAGGTGCCTAAAGTGGCAACCCAGACTGGGGATCGGGTTGGTGGTGTAGAGCTTCCTGTAGCCGCATGGCGTTCGTACTTAAATATGGAACTAACCATTCCAATTTTCGCTGTCTCTTATACACATCTCCGAGCCCACGAGACG
+
AAAABFCCCCABGGGGGGGGGGGGHHHGGHHGHHHHGGGGGGGHFGGGGGEFHFHEGGHHHFHHHHHHHGEEFGHHGGGGFFCHHHFFHHGHHHFGFHGGHFHHHHHGHHHHHHEFGGGGFDFHFHHHHFFHGHHGC@FCFFHGGGGGGG
@M02034:409:000000000-BFKT7:1:1101:13773:3188 1:N:0:29
AAAGTCGAGGTGCCTAAAGTGGCAACCCAGACTAATAAGCAGGTTGGTGGTGTAGAGCTTCCTGTAGCCGCATGGCGTTCGTACTTAAATATGGAACTAACCATTCCAATTTTCGCTGTCTCTTATACACATCTCCGAGCCCACGAGAC
+
CCCCCFCCBCBBGGGGGGGGGGGGHHHGGHHGH3FFH5F3BGHHGHGFFFEFGHHHHHHHHHHHGGHGHGGGGGHHGGGGGFHHHHHHHHHHHHHHHHHHHHHHHHGHHHHHHHGGGGFHHHHHHHHHHHGGHHHFDBDGGGHGGGFGG
@M02034:409:000000000-BFKT7:1:1101:12770:3200 1:N:0:29
AAAGTCGAGGTGCCTAAAGTGGCAACCCAGACTCAGAATCAGGTTGGTGGTG
+
AAA?AFA1>>1>BGF1GGGB1AAFGCFFGGG01GHHHFHCF1A11AAAF//A
@M02034:409:000000000-BFKT7:1:1101:21006:3203 1:N:0:29
AAAGTCGAGGTGCCTAAAGTGGCAACCCAGACTCAGCCGGCGGTTGGTGGTGTAGAGCTTCCTGTAGCCGCATGGCGTTCGTACTTAAATATGGAACTAACCATTCCAATTTTCGCTGTCTCTTATACACATCTCCGAGCCCACGAGACG
+
ABBBBFBBBBBBGGGGGGGGGGGHHHGGGHFGH3GHGFGGCFFEEEFEGGEFGHHGFHHHGHHHEFHFHGGEGEHHGFFEAE2GGHGHHHFHHG3FGHHHHHHHHHHHHHGHHHGGGGGEHHHHDGF1FGGCCGDGECFDGGEEGFGDF?
@M02034:409:000000000-BFKT7:1:1101:20060:3209 1:N:0:29
AAAGTCGAGGTGCCTAAAGTGGCAACCCAGACTGGGCAGGGGGTTGGTGGTGTAGAGCTTCCTGTAGCCGCATGGCGTTCGTACTTAAATATGGAACTAACCATTCCAATTTTCGCTGTCTCTTATACACATCTCCGAGCCCACGAGACG
+
ABBBAFCABCCBGGGGGGGFFGGGHHHGGHHGHHHHHHGGGGGGGGGEFGFFGHHGGGHHHHHGFHHGHGGGGGHHGEFGGGHHHHFHHHHHHHGHGHGHHHFHHHGHHHHHHHGFGGFHHHHHHHHHGHHHGHHHECFCGGHGGCGGGG
@M02034:409:000000000-BFKT7:1:1101:19911:3221 1:N:0:29
AAAGTCGAGGTGCCTAAAGTGGCAACCCAGACTCATAATCATGTTGGTGGTGTAGAGCTTCCTGTAGCCGCATGGCGTTCGTACTTAAATATGGAACTAACCATTCCAATTTTCGCTGTCTCTTATACACATCTCCGAGCCCACGAGACG
+
ABAAAFBBBBABGGGGGGGGGFGCFGH?FAEFHHHCHHGHHHFHHFHEFEBFHEG5GFHHHGHFGHFBGEEEEGHHGEGGFFGHGHFFHHHHGHDGHHHHHGHHHHHGHHHHHFGGGGEFFHGHFGDEGFBHHFHEEBCGGECEDCDAEG
@M02034:409:000000000-BFKT7:1:1101:10330:3238 1:N:0:29
AAAGTCGAGGTGCCTAAAGTGGCAACCCAGACTGATAGTAAGGTTGGTGGTGTAGAGCTTCCTGTAGCCGCATGGCGTTCGTACTTAAATATGGAACTAACCATTCCAATTTTCGCTGTCTCTTATACACATCTCCGAGCCCACGAGACG
+
BBCBBFCCCCBCGGGGGGGGGGGHHHHGGHHGHHHHHHHHHHHGGHGEFGFFFGHGHHHHHHHHGHHHHEFEGGHHGGGGFGGHHHHHHHHHHHHHHHHHHHFHHHHHHHHHHGGEGGGHHHHHGHGFFHGHHHHHFCGGGGHGG@DGGG
@M02034:409:000000000-BFKT7:1:1101:12736:3244 1:N:0:29
AAAGTCGAGGTGCCTAAAGTGGCAACCCAGACTCAGCCTCATGTTGGTGGTGTAGAGCTTCCTGTAGCCGCATGGCGTTCGTACTTAAATATGGAACTAACCATTCCAATTTTCGCTGTCTCTTATACACATCTCCGAGCCCAC
+
ABBBBFBBBBAAGGGGGGGGGGGGHHHEGHHGHGHB3FGH3F5FGHGEGGDEA3FFFDGGDFGHGFEEBEEEGGC1EEEGGEBGGHHHEHHH4D3FHHGGFFFHHFFFGFHHF4EEGGEFDDFEFGGHFFHCFGFHC/<@CE/?
@M02034:409:000000000-BFKT7:1:1101:9650:3249 1:N:0:29
AAAGTCGAGGTGCCTAAAGTGGCAACCCAGACTGGGGGGGGGGTTGGTGGTGTAG
+
AAAAAFBBBBAAFGGGGCGFFGGHHHHGGHHAFFCEG2>ADFFF;DB..9DE./B
@M02034:409:000000000-BFKT7:1:1101:12111:3266 1:N:0:29
AAAGTCGAGGTGCCTAAAGTGGCAACCCAGACTAATGGGACTGTTGGTGGTGCAGTGC
+
CCCCBFCCCCCCGGGGGGGGGGGHHHHGGHHGHB3FBBGF2FGHB3AA22B133D535
@M02034:409:000000000-BFKT7:1:1101:18632:3274 1:N:0:29
AAAGTCGAGGTGCCTAAAGTGCCAACCCAGACTGTGAATACGGTTGGTGGTGTAGAGCTTCCTGTAGCCGCATGGCGTTCGTACTTAAATATGGAACTAACCATTCCAATTTTCGCTGTCTCTTATACACATCTCCGAGCCCACGAGAC
+
CCCCCFBBBCCBGGGGGGGGGGHGGGGGGHHGHFFFFGHGHCGHGGAAF1BBF3GFHBGFFGHGDDDGEEEEGGFAEBEGGFFHHFHFGGF4F3@DB3GHG0?GGFFB4FGHFEEEG</BFGFGBGBGD?2CCHH2C/>B//G/A/<ED
@M02034:409:000000000-BFKT7:1:1101:18016:3275 1:N:0:29
AAAGTCGAGGTGCCTAAAGTGGCAACCCAGACTTCTAATAATGTTGGTGGTGTAGAGCTTCCTGTAGCCGCATGGCGTTCGTACTTAAATATGGAACTAACCATTCCAATTTTCGCTGTCTCTTATACACATCTCCGAGCC
+
BCCAAFBCCCBCGGGGGGGFGGGHHHHEGHHGHCDGGH5FGAGGHHHFFGEFGHGFHHHHHHHFFFFGHEEEGGHGGFGGGFFHHHHHHHHGHHGFFHHHHHFHHHHFHHHHHHGGGGGHHFGE4FGEH?32BBF2?/>BC
@M02034:409:000000000-BFKT7:1:1101:17630:3276 1:N:0:29
AAAGTCGAGGTGCCTAAAGTGGCAACCCAGACTAATAGTAGGGTTGGTGGTGTAGAGCTTCCTGTAGCCGCATGGCGTTCGTACTTAAATATGGAACTAACCATTCCAATTTTCGCTGTCTCTTATACACATCTCCGAGCCCACGAGACG
+
CCCCCFCBBBCCGGGGGGGGGGGHHHHGGHHGHHHHHHHGHHGGHGGGGGGFHHHHHHHHHHHHGGGGHGGGGGHHGFGGGGHHHHHHHHHHHHHGHHHHHHHHHHHGHHHHHHGGGEGHHGHHHHHHHHGHHHGHG@GFGGHGGGGGGG
@M02034:409:000000000-BFKT7:1:1101:22840:3279 1:N:0:29
AAAGTCGAGGTGCCTAAAGTGGCAACCCAGACTCATCCGGCGGTTGGTGGTGTAGAGCTTCCTGTAGCCGCATGGCGTTCGTACTTAAATATGGAACTAACCATTCCAATTTTCTCTGTCTCTTATACCATCTCCGAGCCCACGAGACGG
+
BBAB?FA3>AAAGFGGGGGGGGGHHHHCFHHGHHHHHHFGG2EEEGAEGDEFGDG5GFFG3FGHGEFFGAE/EEFFEECFGEB/GGG33??GHH3?BCHB1FGFFDGBFG1FF21@F12@>D@FFFFHF1FFF11?<@D<FEFC-@AEDC
@M02034:409:000000000-BFKT7:1:1101:11571:3291 1:N:0:29
AAAGTCGAGGTGCCTAAAGTGGCAACCCAGACTCCGGGGGGTGTTGGTGGTGTAGAGCTTCCTGTAGCCGCATGGCGTTCGTACTTAAATATGGAACTAACCATTCCAATTTTCGCTGTCTCTATACACATCTCCGAGCCCACGAGAC
+
?AAAAF3A>D>AGGGGGGGEBEFFGH4AFHDFFHHG22?CGB@CDFGD/A?FGHHBB1FFGFHE1GHHHGGCDGHEG.AEGDFHHHG0CGBHHEB:CCFGGEFGGGFFG0FFFG-EG?AGGGGGGFFFBBBBBBFD=B-;A9?=>-.D
@M02034:409:000000000-BFKT7:1:1101:18785:3292 1:N:0:29
AAAGTCGAGGTGCCTAAAGTGGCAACCCAGACTCAGCAGCATGTTGGTGGTGTAGAGCTTCCTGTAGCCGCATGGCGTTCGTACTTAAATATGGAACTAACCATTCCAATTTTCGCTGTCTCTTATACACATCTCCGAGCCCACGAGACG
+
CCCCCFCBBCBCGGGGGGGFGGGGHHHGGHHGHHHHHHHHHHHHHHHEFFEBFGGGHHHHHHHHHFHHHGGFEFHHGGGGGEGHHHHGHHHHHHGHHHHHHHHHGHHHHHHHHHGGGGFHHHHHHHHHHHHHHHHHCBDCGGHGGGG?AD
@M02034:409:000000000-BFKT7:1:1101:13643:3300 1:N:0:29
AAAGTCGAGGTGCCTAAAGTGGCAACCCAGACTCATAGTCAGGTTGGTGGTGTAGAGCTTCCTGTAGCCGCATGGCGTTCGTACTTAAATATGGAACTAACCATTCCAATTTTCGCTGTCTCTTATACACATCTCCGAGCCCACGAGACG
+
BBCCBFCCCCABGGGGGGGFGGGHHHHGGHHGHHHHHHHHHGHHHHGEFGEFGHHHGGHHHHHHGHHHHGGGGGHHGGGGGGHHHHHHHHHHHHHHHHGHGGHHHGHHHHHHHHGGGGGHHEHHHHGHGFHHGHHGGFGGGGHGGDGGGG
@M02034:409:000000000-BFKT7:1:1101:15189:3309 1:N:0:29
AAAGTCGAGGTGCCTAAAGTGGCAACCCAGACTCCTCATGCGGTTGGTGGTGTAGAGCTTCCTGTAGCCGCATGGCGTTCGTACTTAAATATGGAACTAACCATTCCAATTTTCGCTGTCTCTTATACACATCTCCGAGCCCACGAGACG
+
BBCCAFCBBBBBGGGGGGGFGGGHHHHGGHHGHHHHHHHHHGGGGGGEFGEFHGHHHHHHHGHHGHHHHGGGGGHHGFGGGGHHHH4FHHHHHHHGHHHGHHHGHHHHHHHHHHGGGGGGGHHHHHHHFFHHHHHHE@DCGGHGGCCDGD
@M02034:409:000000000-BFKT7:1:1101:16463:3309 1:N:0:29
AAAGTCGAGGTGCCTAAAGTGGCAACCCAGACTGGGTCGAGGGTTGGTGGTGTAGAGCTTCCTGTAGCCGCATGGCGTTCGTACTTAAATATGGAACTAACCATTCCAATTTTCGCTGTCTCTTATACACATCTCCGAGCCCACGAGACG
+
BBBBAFBBBDAAGGGGGFGGGGGHHHHGGGGGFHHHHHGGGGFFHGFAFGEFFGHGHHHHHHHHGHHHHGFGGGHHGECFGEHHHHGFHHHFHHFFGHHFHFHHFFFHHHHHHHGDGGDFHFHHHHFGHHEFGHHFGFCA@/CGFCG.ED
@M02034:409:000000000-BFKT7:1:1101:20672:3310 1:N:0:29
AAAGTCGAGGTGCCTAAAGTGGCAACCCAGACTAGGAATGAGGTTGGTGGTGTAGAGCTTCCTGTAGCCGCATGGCGTTCGTACTTAAATATGGAACTAACCATTCCAATTTTCGCTGTCTCTTATACACATCTCCGAGCCCACGAGACG
+
DDDDCFBBCDBCGGGGGGGFGGGHHHHGGHHGG3A335FG35BBBGEGFDGFHFHFFFHHFHGHHFGFFFG@EGGCEGGGGEFHHHHHFHHHHFBBFGHHF0?GHHHHHHHHHHGFGGEGGHHHEGBFFFHHHHHGFCFGGGHFGGGGGE
@M02034:409:000000000-BFKT7:1:1101:20140:3312 1:N:0:29
AAAGTCGAGGTGCCTAAAGTGGCAACCCAGACTGATGAGAAGGTTGGTGGTGTAGAGCTTCCTGTAGCCGCATGGCGTTCGTACTTAAATATGGAACTAACCATTCCAATTTTCGCTGTCTCTTATACACATCTCCGAGCCCACGAGACG
+
CCCCCFCCCCBCGGGGGGGGGGGGHHHGGHHGHHHHHHHHHHHHGHGGGGEFHHHGHHHHHHHHGHHHHGGGGGHHGGGGGGHHHHHGHHGHHHGHHHGHHHHHHHHGGHHHHHGGGGGHHHHHGHHHHHFFHHGHFD?CGGHGGGGGFG
@M02034:409:000000000-BFKT7:1:1101:21531:3315 1:N:0:29
AAAGTCGAGGTGCCTAAAGTGGCAACCCAGACTATGAATCAGGTTGGTGGTGTAGAGCTTCCTGTAGCCGCATGGCGTTCGTACTTAAATATGGAACTAACCATTCCAATTTTCGCTGTCTCTTATACACATCTCCGAGCCCACGAGACG
+
A?AAAFBBDDBBGGGEGGGFGGCHFGGEGHHGHHHFDFFHHGBGGHCAA2BBGEG5FFGGHHHFGGGGHGCGEGHHGFGFGGHHFHFBGEFFH33FGHGHHHHHHHGFEGGHHFEFGGGHFHFDFGFGDGGHHHHFE@CDGFAFG?DGGG
@M02034:409:000000000-BFKT7:1:1101:18824:3324 1:N:0:29
AAAGTCGAGGTGCCTAAAGTGGCAACCCAGACTTCTAGTCATGTTGGTGGTGTAGAGCTTCCTGTAGCCACATGGCGTTCGTACTTAAATATGGAACTAACCATTCCAATTTTCGCTGTCTCTTATACACATCTCCGAGCCCACGA
+
AABBAFBBBBBBFGGGCGGGFGGGGHHGDHHGHFHHHHGHGGHGHFHEFG?FFGHHHFHFHFHEFFGHFBHHHHHHGAEFGGFHHHFDB4@FGGGBH3FFHHHHHHHFHHHHHHGGGGGFHHHGHHBFGC3EGHDFE/@<</?C/<
@M02034:409:000000000-BFKT7:1:1101:14321:3330 1:N:0:29
AAAGTCGAGGTGCCTAAAGTGGCAACCCAGACTAATCATCAGGTTGGTGGTGTAGAGCTTCCTGTAGCCGCATGGCGTTCGTACTTAAATATGGAACTAACCATTCCAATTTTCGCTGTCTCTTATACACATCTCCGAGCCCACGAGACG
+
CCCCBFCBBDAAGGGGGGGFFGGHHHHGGHHFHHHHHHHHHHHHHHGEFGAFGHHGGHHHHHHHGHHHHGGGGGHHGGGGGFHHHHHHHHHHHHFGFFHHHHHHHGGHHHHHHHGGGGGHHGHHGHGHGHGGHHGHFCGGGGHGGGGGGG
@M02034:409:000000000-BFKT7:1:1101:19131:3340 1:N:0:29
AAAGTCGAGGTGCCTAAAGTGGCAACCCAGACTATGGCGACTGTTG
+
CCCDCFCCDDCCGGGGGGGGGGGHHHHGGH223AFA3AAAAE2BFH
@M02034:409:000000000-BFKT7:1:1101:14335:3341 1:N:0:29
AAAGTCGAGGTGCCTAAAGTGGCAACCCAGACTAATCATCA
+
CBCBCFCCCCCCGGGGGGGGGFGHHHHGGHHFH33F3AF55
@M02034:409:000000000-BFKT7:1:1101:13376:3346 1:N:0:29
AAAGTCGAGGTGCCTAAAGTGGCAACCCAGACTCAGTCTTCGGTTGGTGGTGTAGAGCTTCCTGTAGCCGCATGGCGTTCGTACTTAAATATGGAACTAACCATTCCAATTTTCGCTGTCTCTTATACACATCTCCGAGCCCACGAGACG
+
BBBBBFBBBBBBGGGFGGGGGGGHHHHGGHHGHHHHHHHHHHGGGGGGGGEFHHHGHHHHFHHHFGHFGFFEFGHGGGGGGFFHHFGHHHHHHHGHFHHHHHHGHHHEHHHHHFGGGGGHHHHHHHHHHHGHHHFFECGFGGHGGDGGGG
@M02034:409:000000000-BFKT7:1:1101:14014:3367 1:N:0:29
AAAGTCGAGGTGCCTAAAGTGGCAACCCAGACTGAGGGTGAGGTTGGTGGTGTAGAGCTTCCTGTAGCCGCATGGCGTTCGTACTTAAATATGGAACTAACCATTCTAATTTTCGCTGTCTCTTATACACATCTCCGAGCCCACGAGACG
+
BBCCBFCCCCCCGGGGGGGFGGGHHHHGGHHGHHHHGGEFHHHGGHGEFGFFGHHHHHHHHHHFFGGFGGGGGGHGGGGGGFHHHHHHHHGHHHHHHHHHHHHHHHHHHHHHHHGGGGGHHHHHHHGHHHHHHHHGCBDDGGHGGGGGGG
@M02034:409:000000000-BFKT7:1:1101:11532:3380 1:N:0:29
AAAGTCGAGGTGCCTAAAGTGGCAACCCAGACTCAGTCTCGTGTTGGTGGTGTAGAGCTTCCTGTAGCCGCATGGCGTTCGTACTTAAATATGGAACTAACCATTCCAATTTTCGCTGTCTCTTATACACATCTCCGAGCCCACGAGACG
+
CCCCCFCCCCCCGGGGGGGGGGGHHHGGGHHGHHHHHHHHHGHHHHHGGGGGHHHHHHHHHHHHHHHHHGGGGGHHGGGGGGHHHHHHHHFHHHGHGHHHHHFHHHGGFGHHHHGGGGGGHHHHFHFHGHHHHHHFGDGFGGFGGGG/CC
@M02034:409:000000000-BFKT7:1:1101:20686:3391 1:N:0:29
AAAGTCGAGGTGCCTAAAGTGGCAACCCAGACTGGGAAGGGGGTTGGTGGTGTAGAGCTTCCTGTAGCCGCATGGCGTTCGTACTTAAATATGGAACTAACCATTCCAATTTTCGCTGTCTCTTATACACATCTCCGAGCCCACGAGACG
+
AABBBFBAB@AAGGGGGGGFGGGHHHHGGHHGHFGHGHGGGGGGGGGEFFGGGFH5GBGHBHFGBGF4EFGEGGHAEEEFGGGEGGGFGHHHHHB3FHGHFH3FHFHFHHHHHGGGGGEBGFHHEFHGFF2GFHFFG/@@CGHGF?@ADA
@M02034:409:000000000-BFKT7:1:1101:11125:3406 1:N:0:29
AAAGTCGAGGTGCCTAAAGTGGCAACCCAGACTACGCCGACGGTTGGTGGTGTAGAGCTTCCTGTAGCCGCATGGCGTTCGTACTTAAATATGGAACTAACCATTCCAATTTTCGCTGTCTCTTATACACATCTCCGAGCCCACGAGACG
+
CCCCBFCCCCCCGGGGGGGGGGGHHHHGGHHGHHHGGGGGGGGGGGGEFGGGHHHHHHHHHHHHGHHHHGGFFGHHGGGGGFHHHHHHHHHHHHHHGHHHHHHHHHHHHHHHHHFFGGFHHFHHHHHHGHFHGHGHECDCGGHGGGGGGG
@M02034:409:000000000-BFKT7:1:1101:17665:3410 1:N:0:29
AAAGTCGAGGTACCTAAAGTGGCAACCCAGACTGGGAGGGGGGTTGGTGGTGTAGAGCTTCCTGTAGCCGCATGGCGTTCGTACTTAAATATGGAACTAACCATTCCAATTTTCGCTGTCTCTTATACACATCTCCGAGCCCACGAGACG
+
ABAAAFBABBBBGGGGGGGGFGGGHHHGGHHGHHHHHGGGGGGDGGGGGGDFFHHGGHHHHHHHGHHGHDGCGFHHGGGGGGHHHHEGGHHHHGGCGHGHHHFHHHGFHHHHHHGGGGGGEFGGGGGGFFGGGGGFC:DDFFFFFFFFFF
@M02034:409:000000000-BFKT7:1:1101:11537:3411 1:N:0:29
AAAGTCGAGGTGCCTAAAGTGGCAACCCAGACTCCGCCTTCGGTTGGTGGTGTAGAGCTTCCTGTAGCCGCATGGCGTTCGTACTTAAATATGGAACTAACCATTCCAATTTTCGCTGTCTCTTATACACATCTCCGAGCCCACGAGACG
+
CCCCCFCCCCCBGGGGGGGGGGGHHHHGGHHGHHHGGGGGHHGGGGGGGGGGHHHHHHHHHHHHHGHHHGGEEFHHGGGGGGGHHHHHFGGHHFHHHHGHHHHHHHGHGHHHHHGGGGGHHHHHHHFHFHBHHHHHG@CFGGHGGGGGGG
@M02034:409:000000000-BFKT7:1:1101:22994:3422 1:N:0:29
AAAGTCGAGGTGCCTAAAGTGGCAACCCAGACTGAGCAGACTGTTGGTGGTGTAGAGCTTCCTGTAGCCGCATGGCGTTCGTACTTAAATATGGAACTAACCATTCCAATTTTCGCTGTCTCTTATACACATCTCCGAGCCCACGAGACG
+
CCCCCFCCCCCBGGGGGFFGGGGHHHHGGHHGHHGHHHHFHGHHHHHGGGGFHGHFFHHHHHHHHHHGHGGEFGHHGFGGGGFHHHHHHHHHHHHHHHHHHHHHHHGHGHHHHHGGGGGHHGHHHHHHFFGHHHHHF/DFGGHGGGGDGG
@M02034:409:000000000-BFKT7:1:1101:11990:3440 1:N:0:29
AAAGTCGAGGTGCCTAAAGTGGCAACCCAGACTTCTGAGAAGGTTGGTGGTGTAGAGCTTCCTGTAGCCGCATGGCGTTCGTACTTAAATATGGAACTAACCATTCCAATTTTCGCTGTCTCTTATACACATCTCCGAGCCCACGAGACG
+
CCCCCFCCCCCCGGGGGGGFGGGHHHHGGHHGHHHHHHHHHHHHHHGGGGEFHHHGHHHHHHHHGHHGHGGGGGHHGGGGGGHHHHFFHHGHHHHHHHHHHHHHHHHGHHHHHHGGGGGGGHHHFHGHFHFHGHHGG/CCGGHGGGGGGG
@M02034:409:000000000-BFKT7:1:1101:11102:3456 1:N:0:29
AAAGTCGAGGTGCCTAAAGTGGCAACCCAGACTGTTGCGAGTGTTGGTGGTGTAGAGCTTCCTGTAGCCGCATGGCGTTCGTACTTAAATATGGAACTAACCATTCCAATTTTCGCTGTCTCTTATACACATCTCCGAGCCCACGAGACG
+
CACCBFCCCCCCGGGGGGGGGGGHHHHGGHHGHHHHHHGGGGHHHHHGFGEFGHHFHHHHHHHHHHGHHGGGFGHHGGGGGGHHHHHGHHHHHHHFFHHHHHGHHHHGHHHHHHGGGGGGHHHHHHFHHFHHHHHFEBFCCFGGGGCGGG
@M02034:409:000000000-BFKT7:1:1101:9454:3456 1:N:0:29
AAAGTCGAGGTGCCTAAAGTGGCAACCCAGACTCAGAAGAAGGTTGGTGGTGTAGAGCTTCCTGTAGCCGCATGGCGTTCGTACTTAAATATGGAACTAACCATTCCAATTTTCGCTGTCTCTTATACACATCTCCG
+
3AAB3DA33DAAFGG544BFFGFFCGGAA2AFHCHGHHGAGFFHGGEBFFFGC3FHGEHHFBFFGGF5BEA>EDH1EEG1B12FFGD@3BBFB3BFFFB33B3FDFBBGFFGHBEEFGGHHHEG?G3?322BFD32?
@M02034:409:000000000-BFKT7:1:1101:9283:3469 1:N:0:29
AAAGTCGAGGTGCCTAAAGTGGCAACCCAGACTGCGTCTGCGGTTGGTGGTGTAGAGCTTCCTGTAGCCGCATGGCGTTCGTACTTAAATATGGAACTAACCATTCCAATTTTCGCTGTCTCTTATACACATCTCCGAGCCCACGAGACG
+
ABCBBFBBCCBCGGGGFGGGGGGHHHHGGHHGHHHGGGGGHGGGGGGGFGGGHHGFGHHHGGHHHGHHHGGFGGHHGGGGGGHFHHHHFGHHHHBFHHFHFH3GHFHFHHHHHFEFGGGHHHHGFHHHFHHHHGGFE<DFGGHGG?F?FD
@M02034:409:000000000-BFKT7:1:1101:8944:3470 1:N:0:29
AAAGTCGAGGTGCCTAAAGTGGCAACCCAGACTAAT
+
BBBBBFAAD@AAFGG5BFFFGGFHHHHGCHHGG335
@M02034:409:000000000-BFKT7:1:1101:22261:3479 1:N:0:29
AAAGTCGAGGTGCCTAAAGTGGCAACCCAGACTCAGTCGAGGGTTGGTGGTGTAGAGCTTCCTGTAGCCGCATGGCGTTCGTACTTAAATATGGAACTAACCATTCCAATTTTCGCTGTCTCTTATACACATCTCCGAGCCCACGAGACG
+
CCCCDFDCCDBCGGGGGGGGGGGHHHHGGHHGHFFC5DE2EAEECFGEF?FEF3F5FEFCAGHFF5F@EAE>EEF1EEEFEE?EGGHD3FHDFF3?GEHHF03BF?G4FGFHF4<AGDADDBD?3F?GHH2FGFHFECDGGGAFG@@.<A
@M02034:409:000000000-BFKT7:1:1101:18124:3481 1:N:0:29
AAAGTCGAGGTGCCTAAAGTGGCAACCCAGACTTCGCATGCTGTTGGTGGTGTAGAGCTTCCTGTAGCCGCATGGCGTTCGTACTTAAATATGGAACTAACCATTCCAATTTTCGCTGTCTCTTATACACATCTCCGAGCCCACGAGACG
+
AAAA>FABDDBBGGGGG4GDFGGHHHHGGHAFHHHGGGGGHHHHHGHEEEEAFFHFFFGHHHHFGHHHEEEEGGHGGEGGGFGEGHGGHHHGHHFFGHHHHH3FGFFEGGGHHHGFGDEFH4FEFGGFDCHHHHH2?<B<BFGE?DDGGG
@M02034:409:000000000-BFKT7:1:1101:10313:3481 1:N:0:29
AAAGTCGAGGTGCCTAAAGTGGCAACCCAGACTAATACTGAGGTTGGTGGTGTAGAGCTTCCTGTAGCCGCATGGCGTTCGTACTTAAATATGGAACTAACCATTCCAATTTTCGCTGTCTCTTATACACATCTCCGAGCCCACGAGACG
+
BBCCCFCCCCCCGGGGGGGGGGGGFHHGGHHGHHHFGHHHHHFHHHGEFGFFGBGBGBFHHHHHHHHHGFGEEGHFGFGGFEGHHHFGHHHHHH@FFHHHFFFGGGH4HGFHE?EFGGEFGFGD?FHFGFFHHHHBGCFCCGHGGGCGFF
@M02034:409:000000000-BFKT7:1:1101:8931:3485 1:N:0:29
AAAGTCGAGGTGCCTAAAGTGGCAACCCAGACT
+
CCCCCFCCCCCCGGGGGGGGGGGHHHHGGHHGH
@M02034:409:000000000-BFKT7:1:1101:13675:3494 1:N:0:29
AAAGTCGAGGTGCCTAAAGTGGCAACCCAGACTAATAAGAAGGTTGGTGGTGTAGAGCTTCCTGTAGCCGCATGGCGTTCGTACTTAAATATGGAACTAACCATTCCAATTTTCGCTGTCTCTTATACACATCTCCGAGCCCACGAGACG
+
AABCBFCCCCCCGGFGGGGGGGGHHHHGGHHGHHGGHHHHHHGHHHGGGGEFHGH5GGHHHGHHFHHFFEFEGEFGFEGGFEFGGHBGFHHHHHHBGHBFHGFGHHGBGHHHHGGDGGFHHHFHFGGFFCGCB?GFEBC?CAFGGGGAEG
@M02034:409:000000000-BFKT7:1:1101:8936:3504 1:N:0:29
AAAGTCGAGGTGCCTAAAGTGGCAACCCAGACTCCGCCTGCTGTTGGTGGTGTAGAGCTTCCTGTAGCCGCATGGCGTTCGTACTTAAATATGGAACTAACCATTCCAATTTTCGCTGTCTCTTATACACATCTCCGAGCCCACGAGAC
+
>3A>ADBBB?AAGGGGGDG6FGGFCGHGGHHGHC3?EGGHGGHHHGHEFGGG1GGBGHHGGHHH5GBGFGGGGEHFGGGGC?FGHHHGHHGFHHHBFHHBGHBGHFFHHHHGHHCDGEA3FDDFFHBFEH2BBG3DD@D//FCF//AAD
@M02034:409:000000000-BFKT7:1:1101:13958:3509 1:N:0:29
AAAGTCGAGTGCCTAAAGTGGCAACCCAGACTACTAATAAGGTTGGTGGTGTAGAGCTTCCTGTAGCCGCATGGCGTTCGTACTTAAATATGGAACTAACCATTCCAATTTTCGCTGTCTCTTATACACATCTCCGAGCCCACGAGACGG
+
BBBBBFBBBFBBFA5FF4BFGGHHHHGGHHFHFHHGFHHHHHFHHEEFFEFHHFHFGFHHHHHHGHHGGGGGGHGGEGGGGHHHHHHHHHHGHHGFHHGHHHFHHHHDHHHHHGFEGGHHHHGHHHFHHFGHHHHECCG<FGFGCGGDFD
@M02034:409:000000000-BFKT7:1:1101:17715:3511 1:N:0:29
AAAGTCGAGGTGCCTAAAGTGGCAACCCAGACTGCGGGGGGGGTTGGTGGTGTAGAGCTTCCTGTAGCCGCATGGCGTTCGTACTTAAATATGGAACTAACCATTCCAATTTTCGCTGTCTCTTATACACATCTCCGAGCCCACGAGACG
+
CCCCCFCCCCCCGGGGGGGFGGGHHHHGGHHGHFHGGGGGGGFFFFFFFFFFFFFFFFFFFFFFFFFFFFFFFFFFFDFFFFFFFFFFFFFFFFFFFFFFFFFFFFFFFFFFFFFFFFFFFFFFFFFFFFBFFFFFA>FDFFFFFFFFFF
@M02034:409:000000000-BFKT7:1:1101:19545:3512 1:N:0:29
AAAGTCGAGGTGCCTAAAGTGGCAACCCAGACTCAGACGACGGTTGGTGGTGTAGAGCTTCCTGTAGCCGCATGGCGTTCGTACTTAAATATGGAACTAACCATTCCAATTTTCGCTGTCTCTTATACACATCTCCGAGCCCACGAGACG
+
BBBABFBBBBABGGGGGGGGGFFFGHHEFGHGHGHHGHEEGGGGGGGEFDEFHFG5GHHHHGHFGFFGGEEEEGHHGFGGGEGHEGGGHHHHHEEGHFHHHHHFHHHGBGFHHHGGGGEFGGGFGG@FFGHHGFFGEACFGFHGGCGFGG
@M02034:409:000000000-BFKT7:1:1101:12679:3517 1:N:0:29
AAAGTCGAGGTGCCTAAAGTGGCAACCCAGACTGGGGGGGCGGTTGGTGGTGTAGAGCTTCCTGTAGCCGCATGGCGTTCGTACTTAAATATGGAACTAACCATTCCAATTTTCGCTGTCTCTTATACACATCTCCGAGCCCACGAGAC
+
BABBBFBBBDBBGGGGCGGFGFGHHHHGGHHGHHFF?E/-@CGFBGGGEDCEFFFFFFFFFFFFFFFFFFFFDFFFFFFFFFFFFFFFFFFFFFFFFFFFFFFFFFFFFFFFFFFFFFFFFFFFFFFFFFEFFFFFF@DFFFFFFBFFF
@M02034:409:000000000-BFKT7:1:1101:14150:3523 1:N:0:29
AAAGTCGAGGTGCCTAAAGTGGCAACCCAGACTAATAAGCATGTTGGTGGTGTAGAGCTTCCTGTAGCCGCATGGCGTTCGTACTTAAATATGGAACTAACCATTCCAATTTTCGCTGTCTCTTATACACATCTCCGAGCCCACGAGACG
+
BBBBAFBADD>AGGGGGDGGFGFFFHFGGHGGHHGHHHGHHHHHHHHGGG2FFFFBGHHGHHHHGHHGFFCEFEHHFEFEFEGHHHBDGHEHHHFHHHHGFHFGGHHGHHHGHEEEGGGHHGGHFF?GFHEHHHHHBCFGCEHGGGGDCD
@M02034:409:000000000-BFKT7:1:1101:15793:3523 1:N:0:29
AAAGTCGAGGTGCCTAAAGTGGCAACCCAGACTGGGGGTGGGGTTGGTGGTGTAGAGCTTCCTGTAGCCGCATGGCGTTCGTACTTAAATATGGAACTAACCATTCCAATTTTCGCTGTCTCTTATACACATCTCCGAGCCCACGAGACG
+
AAAABFBBDBAAFFFGBGFGGFGFFAGDFHHGGHHCCFAEFGGAEFGGGG1B?FGFHHHHHGGFGGHHHGCGGFHGGAEEEECGHGFFFHBFFGFGCGFGHHHHBGFGHHHHHHGGGGGFFBGFHHDGFGBGCDFF?CC@<FHFGG?DGG
@M02034:409:000000000-BFKT7:1:1101:14023:3525 1:N:0:29
AAAGTCGAGGTGCCTAAAGTGGCAACCCAGACTGTTCATGCTGTTGGTGGTGTAGAGCTTCCTGTAGCCGCATGGTGTTCGTACTTAAATATGGAACTAACTATTCCAATTTTCGCTGTCTCTTATACACATCTCCGAGCCCACG
+
CCCCCFCCBBBCGGGGGGGGGGGHHHHGGHHGHHHH5AG5A5GHFF2EC2EC13D5A53B5BA555A5B1E0EEA5B?EB?>21?FGB3BG4F333B@GH334DB4F4@F3F?4>>E/>?44D44?4BF3D3BFF3E/<C<F//>
@M02034:409:000000000-BFKT7:1:1101:12167:3530 1:N:0:29
AAAGTCGAGGTGCCTAAAGTGGCAACCCAGACTCAGCCTCCGGTTGGTGGTGTAGAGCTTCCTGTAGCCGCATGGCGTTCGTACTTAAATATGGAACTAACCATTCCAATTTTCGCTGTCTCTTATACACATCTCCGAGCCCACGAGACG
+
CCCCCFCCCCCCGGGGGGGGGGGHHHHGGHHGHHGGHHHHHGGGGGGFFGFGHHHFFHHHGHHHHHHHHGGEEGHAFEEFGEFHHHGHHHHHHHDDHHHHFHEHHHHGHGHHHFGGGGFGHGGHGHGHHGGHHFFFC<CCGGHGGCC?DE
@M02034:409:000000000-BFKT7:1:1101:19655:3534 1:N:0:29
AAAGTCGAGGTGCCTAAAGTGGCAACCCAGACTGGGCGGTCGGTTGGTGGTGTAGAGCTTCCTGTAGCCGCATGGCGTTCGTACTTAAATATGGAACTAACCATTCCATTTTCGCTTCTCTTATACACATCTCCGAGCCCACGAGACGG
+
BBBAAF?A>DBBGGGGFDGDGGGHHHHGGHHGHHHHHGGEEAEGEE?FEEGFGBF3@GHH3GFB3BFEDEGEGEAC@EEA??BFGDFFEGFGDH33?BGHG0?FGGHFFGHHHC<CGGHHHGF1FF1CDGFHHBD/<@CF.FC<<DDD?
@M02034:409:000000000-BFKT7:1:1101:14008:3535 1:N:0:29
AAAGTCGAGGTGCCTAAAGTGGCAACCCAGACTGTTCATGCTGTTGGTGGTGTAGAGCTTCCTGTAGCCGCATGGCGTTCGTACTTAAATATGGAACTAACCATTCCAATTTTCGCTGTCTCTTATACACATCTCCGAGCCCACGAGACG
+
AAAA3DAABBBBGFFFG4GGGGGHGHHGGHG2GG3GHHHHHHGGGHFFFG2BAGHBGHHFGFHHHGHHHGAEEGHHGGGEEFBFHF4BGHHFHFFGHFFEBFGFEHHHHHHHHEEEGCGHGHHFFHFHEFGFFGG2C@@B/FGEGC/?CC
@M02034:409:000000000-BFKT7:1:1101:15765:3537 1:N:0:29
AAAGTCGAGGTGCCTAAAGTGGCAACCCAGACTTCGAAGGGGGTTGGTGGTGTAGAGCTTCCTGTAGCCGCATGGCGTTCGTACTTAAATATGGAACTAACCATTCCAATTTTCGCTGTCTCTATACACATCTCCGAGCCCACGAGACGG
+
AAABAFABBBAABGFFFGGGGGGGHHHGGHGGHGGFHFGEEEGGAF0AAEEF13F@D@GGFFFGEDF4BEFEFEF1>?>???2FGHHB?GBEGH33FFEG303GHFFBGGFGFECADDCFD2F2@FDFFGFHGEFA<<DFACECA-<AGG
@M02034:409:000000000-BFKT7:1:1101:12958:3562 1:N:0:29
AAAGTCGAGGTGCCTAAAGTGGCAACCCAGACTACGAATCATGTTGGTGGTGTAGAGCTTCCTGTAGCCGCATGGCGTTCGTACTTAAATATGGAACTAACCATTCCAATTTTCGCTGTCTCTTATACACATCTCCGAGCCCACGAGACG
+
BBCBAFCCCCBBGGGGGGGGGGGHHHHGGHHGHHHGGHHGHHHHHHHFGGEFGHHFGHHHHHHHHHHFHGGFGGHHGGGGGGHHHHHHHHHHHGEHFHGGHHHHHHGFGHHHHHGGGGGHHHHHGHHHFHHFFHHHD@@CDFEGGF/AEE
@M02034:409:000000000-BFKT7:1:1101:13365:3571 1:N:0:29
AAAGTCGAGGTGCCTAAAGTGGCAACCCAGACTGAGTGTATTGTTGGTGGTGTAGAGCTTCCTGTAGCCGCATGGCGTTCGTACTTAAATATGGAACTAACCATTCCAATTTTCGCTGTCTCTTATACACATCTCCGAGCCCACGAGACG
+
BBBBBFBBBBABGGGGFGGGGGGHHHHGGHHGHHHHHHHHHHHHHHHGGGAFHHHHHHHHHGHHHHHHHEFEEGHHGGGGGGFGGHGFHHHHHHDFGHHHHHFHHHHHHHHHHHGGGGGHHFGHHHHHFHHHHHHHEBDCGGHGGCGGGF
@M02034:409:000000000-BFKT7:1:1101:19712:3573 1:N:0:29
AAAGTCGAGGTGCCTAAAGTGGCAACCCAGACTTGTCTGGGTGTTGGTGGTGTAGAGCTTCCTGTAGCCGCATGGCGTTCGTACTTAAATATGGAACTAACCATTCCAATTTTCGCTGTCTCTTATACACATCTCCGAGCCCACGAGACG
+
CCCCCFCBCCCCGGGGGGGGGGGHHHHGGHHGHHHHHHHHHHGGGHHGFGEFGHHGGHHHHHHHHHHHHEGFFGHHGGGGGGHHHHHGHHHHHHFHGHHHHHGHHHGHDGHHHHGGGGGHHHHHHHGHFHHHHHHHFDGGGGHGGGGGGG
@M02034:409:000000000-BFKT7:1:1101:20764:3588 1:N:0:29
AAAGTCGAGGTGCCTAAAGTGGCAACCCAGACTTCGACTGCTGTTGGTGGTGTAGAGCTTCCTGTAGCCGCATGGCGTTCGTACTTAAATATGGAACTAACCATTCCCAATTTTCGCTGTCTCTTATACACATCTCCGAGCCCACGAGAC
+
CCCCCFCABCBBGGGGGGGGGGGHHHHGGHHGHHHGHGGGGHHHHHHGFEEFGFHFHHHHHHHHHFHGGFGFGGHHGEGGFEFGGHHFHHHHHHEFGHFFFHHHFHFFHBBGHHDEEDGGHHHHHFFHGFHHHHHHHGCFGGGHGG?DDD
@M02034:409:000000000-BFKT7:1:1101:8532:3609 1:N:0:29
AAAGTCGAGGTGCCTAAAGTGGCAACCCAGACTGGGGGTGGGGTTGGTGGTGTAGAGCTTCCTGTAGCCGCATGGCGTTCGTACTTAAATATGGAACTAACCATTCCAATTTTCGCTGTCTCTTATACACATCTCCGAGCCCACGAGACG
+
BBBCBFCBCCBAGGGGGGGGGGGHHHHGGHHFHHDGGGGGGGGGGGGEFGGGH3G3GG@GGHGH3FGBDEGFGGHFGEGGGFBGHHHHHHHHHHBEFHHHFG2FDDHBGHFHG2B?ECCG2?FGDGHHFGHFHGHGE?@GGGGEG?@<AD
@M02034:409:000000000-BFKT7:1:1101:21984:3609 1:N:0:29
AAAGTCGAGGTGCCTAAAGTGGCAACCCAGACTTGTGGTGGTGTAGAGCTTCCTGTAGCCGCATGGCGTTCGTACTTAAATATGGAACTAACCATTCCAATTTTCGCTGTCTCTTATACACATCTCCGAGCCCACGAGACGGACTCCTAT
+
CCCCCFBBBCCCGGGGGGGGGGGHHHHGGHHGHGCHHGHGGGGHHHFHHHHHHHHHHHHHGGGEGHHGGGGGGHEHHHHHHHHHHHHHHHHHHHHHHHHHHHHHHGGGGGHHHHHHHGHHHHGHHHHGDGGGGHGGCG?E/C</AHG1GF
@M02034:409:000000000-BFKT7:1:1101:9837:3615 1:N:0:29
AAAGTCGAGGTGCCTAAAGTGGCAACCCAGACTCATCCTCATGTTGGTGGTGTAGAGCTTCCTGTAGCCGCATGGCGTTCGTACTTAAATATGGAACTAACCATTCCAATTTTCGCTGTCTCTTATACACATCTCCGAGCCCACGAGACG
+
CCCCBFCCCCCCGGGGGGGFGGGHHHHGGHHGHHHHHHHHHHHHHHHGGGGFHFHHHHHHHHHHHHHHHGGGGGHHGGGGGGHHHHHHHHHHHHHFHHHGHHHHHHHGHHHHHHGGGGGHHHHHFHDHHHDGHHHFGBFGGGHGGGCGDD
@M02034:409:000000000-BFKT7:1:1101:21077:3617 1:N:0:29
AAAGTCGAGGTGCCTAAAGTGGCAACCCAGACTTCGTCTCATGTTGGTGGTGTAGAGCTTCCTGTAGCCGCATGGCGTTCGTACTTAAATATGGAACTAACCATTCCAATTTTCGCTGTCTCTTATACACATCTCCGAGCCCACGAGACG
+
CCCCCFBABCBCGGGGGGGGGGGHHHHGGHHGHHHGHGHHHHHHHHHGGGGGHHHHHHHHHHHHHHHHHGGGFGHHGGGGGGHHHHFGHHGHHHGHGHHHHHHGHHHHHGHHHHGGGGGHHHHHHHFHHHGHHHHHGGGGGGHGGCCDGD
@M02034:409:000000000-BFKT7:1:1101:10025:3655 1:N:0:29
AAAGTCGAGGTGCCTAAAGTGGCAACCCAGACTAATGCCCATGTTGGTGGTGTAGAGCTTCCTGTAGCCGCATGGCGTTCGTACTTAAATATGG
+
>AAAAFAA@@>A1FGDFBFGDFGFFH0EEEHGHHDDEFEFHHCEGHE/FAEFEAF2B1FFDGHFHHHHHGGGFGF0EGGGGEEEGHHHEE2HH@
@M02034:409:000000000-BFKT7:1:1101:12963:3660 1:N:0:29
AAAGTCGAGGTGCCTAAAGTGGCAACCCAGACTACGACGAATGTTGGTGGTGTAGAGCTTCCTGTAGCCGCATGGCGTTCGTACTTAAATATGGAACTAACCATTCCAATTTTCGCTGTCTCTTATACACATCTCCGAGCCCACGAGACG
+
CCCCCFCCCCCCGGGGGGGGGGGHHHHGGHHGHHHGGGGGGHHHHHHGGGGGHHHHHHHHHHHHHHHHHGGGGGHHGGGGGGHHHHHHHHHHHHHHGHHHHHHHHHHHGHHHHHGGGGGHHHHHHHFHFHFHHHHGGGGGGGHGGGGGGA
@M02034:409:000000000-BFKT7:1:1101:14852:3666 1:N:0:29
AAAGTCGAGGTGCCTAAAGTGGCAACCCAGACTGGTCAGAAGGTTGGTGGTGTAGAGCTTCCTGTAGCCGCATGGCGTTCGTACTTAAATATGGAACTAACCATTCCAATTTTCGCTGTCTCTTATACACATCTCCGAGCCCACGAGACG
+
BBCCBFCBCCCCGGGGGGGGGGGHHHHGGHHGHHHHHHHHHHHHHHGEGGGFGHHFHHHHHHHHHHHHHGGGGGHHGGGGGGHHHHHGHHHHHHHHHHHHHHEHHHHHHHHHHHGGGGGGHHHHHHHHHHFHFHGHFCCDGGHGGCFDGF
@M02034:409:000000000-BFKT7:1:1101:7977:3666 1:N:0:29
AAAGTCGAGGTGCCTAAAGTGGCAACCCAGACTAGTAATAAGGTTGGTGGTGTAGAGCTTCCTGTGGCCGCATGGCGTTCGTACTTAAATATGGAACTAACCATTCCAATTTTCGCTGTCTCTTATACACATCTCCGAGCCCACGAGACG
+
AABBBFBBBBBBCGGGGGGGGGGGHHGGFDHGHH3FHFHHHHHGFHGEFGGGHFHGHGHHFFHHH3FGEGGEGFFGGGGFGGHHHGFFDGEHHH33BFDCCFHGGFEGGGHHHGG?FGGEHFGHHHFHFCFHHHF2B<BC?CHGG/@DDD
@M02034:409:000000000-BFKT7:1:1101:15469:3708 1:N:0:29
AAAGTCGAGGTGCCTAAAGTGGCAACCCAGACTGGTCAGGGTGGTGGTGTAGAGCTTCCTGTAGCCGCATGGCGTTCGTACTTAAATATGGAACTAACCATTCCAATTTTCGCTGTCTCTTATACACATCTCCGAGCCCACGAGACGGAC
+
BBCCAFBABCCCGGGGGGGFGGGHHHHGGHHGHHHHHHHHHHGGEFGFFFFHGHHHHHHHHHHGFGEEEGGHGGGGGGGHGHHHHHHHHHGGHHGGFGGFHHHFHBGHHHHGGGGGHHHHHHHHGFHHHFHHHGBCCGFHFGGGGGGGFA
@M02034:409:000000000-BFKT7:1:1101:17539:3725 1:N:0:29
AAAGTCGAGGTGCCTAAAGTGGCAACCCAGACTGATGGTAAGGTTGGTGGTGTAGAGCTTCCTGTAGCCGCATGGCGTTCGTACTTAAATATGGAACTAACCATTCCAATTTTCGCTGTCTCTTATACACATCTCCGAGCCCACGAGACG
+
BCCCBFCBCCCBGGGGGGGGGGGHHHHGGHHGHHHHHHGHHHHGGHGGGGEFHHHHHHHHHHHHFHHHHFGGGGHHGGGGGFHHHHGFHHGGHHHFFHFFHHHHHHGHHHHHGHGGGGGGHHHFBHFHGHGHGGFGGGGGGGHGGGGGGG
@M02034:409:000000000-BFKT7:1:1101:12517:3733 1:N:0:29
AAAGTCGAGGTGCCTAAAGTGGCAACCCAGACTAATAATAATGTTGGTGGTGTAGAGCTTCCTGTAGCCGCATGGCGTTCGTACTTAAATATGGAACTAACCATTCCAATTTTCGCTGTCTCTTATACACATCTCCGAGCCCAC
+
ABBABFABBBAAGGGGGGFGGDFBFHHAFAAAAAFFGHGF5G5EFD2EFC2AFDGBGH3G5FGGFDEAFAEGFGHHGEGGEGGEHHHHHHBGG333FGFHHHFHHHEGGGGFHHGGGGE3BBGGHHFF4F32?BBBA/>>@//F
@M02034:409:000000000-BFKT7:1:1101:11510:3740 1:N:0:29
AAAGTCGAGGTGCCTAAAGTGGCAACCCAGACTGGGGGGACTGTTGGTGGTGTAGAGCTTCCTGTAGCCGCATGGCGTTCGTACTTAAATATGGAACTAACCATTCCAATTTTCGCTGTCTCTTATACACATCTCCGAGCCCACGAGACG
+
CCCCCFCBCCCCGGGGGGGGGGGHHHHGGHHGHHGHGGGGGHHHHHHFFGFFHHHFGHHHEHHHGFHHHGGGGGHHGGGGGGHHHHGGFHGHHHHHHHHGHHHHHHGHHHHHHHGGGGGGHHGFFGFGGFFGGGGGGBGGGGGGGGFFFF
@M02034:409:000000000-BFKT7:1:1101:12500:3740 1:N:0:29
AAAGTCGAGGTGCCTAAAGTGGCAACCCAGACTAATAATAATGTTGGTGGTGTAGAGCTTCCTGTAGCCGCATGGCGTTCGTACTTAAATATGGAACTAACCATTCCAATTTTCGCTGTCTCTTATACACATCTCCGAGCCCACGAGACG
+
BABAAFBADBBAGGFDBGEAFDFHHHFEGGGEHHHHGHHHHGHDGHHABE2FGHFGDFGHFFHHAGGGFGGCEFGFGGFEFEHHGFGFHHHHHGHGHFFHBGHHBGFFEGGEGB>?//EFGDGFFHGHFHGHHHFHC>//BGEE/</C/E
@M02034:409:000000000-BFKT7:1:1101:10529:3750 1:N:0:29
AAAGTCGAGGTGCCTAAAGTGGCAACCCAGACTAATAAGAATGTTGGTGGTGTAGAGCTTCCTGTAGCCGCATGGCGTTCGTACTTAAATATGGAACTAACCATTCCAATTTTCGCTGTCTCTTATACACATCTCCGAGCCCACGAGACG
+
CCCCCFCBBCCCGGGGGGGFGGGHHHHGGHHGHHHHHHHHHHHHHHHGGGGFHGHHHHHHHHHHGHHHHGGGGGHHGGGGGGGHHHHHHHHHHHGFHHHFHHHHHHHHHHHHHHGCGGGHHHHHGHFHFGHHGHFHD@CCGGGGGFGGGF
@M02034:409:000000000-BFKT7:1:1101:17428:3770 1:N:0:29
AAAGTCGAGGTGCCTAAAGTGGCAACCCAGACTACTAAGCATGTTGGTGGTGTAGAGCTTCCTGTAGCCGCATGGCGTTCGTACTTAAATATGGAACTAACCATTCCAATTTTCGCTGTCTCTTATACACATCTCCGAGCCCACGAGACG
+
BBBBAFBBBBBBGGGGFGGFGGGHHHHGGHHGHHHHGHGHHHHHHGHGFGEGFHHFGGHHFHHHGGGGGGGEEGHHGGGGGGHHHHHHHEHHHHHFHHHHGHGGHGHGHHHHHHGGGEEHFFFHFGGHGFFHHHHHGCC?FE/FCCGGCD
@M02034:409:000000000-BFKT7:1:1101:18289:3771 1:N:0:29
AAAGTCGAGGTGCCTAAAGTGGCAACCCAGACTAAGGGGAATGTTGGTGGTGTAGAGCTTCCTGTAGCCGCATGGCGTTCGTACTTAAATATGGAACTAACCATTCCAATTTTCGCTGTCTCTTATACACATCTCCGAGCCCACGAG
+
AAAA>DAABBBBGGGDGGGGGGGHHHHFFHHGHHGHBC?E?CGGHHHEFGEGGGGBGHFHFHHGGHHHGGGEFGHHGGGFGFGHGHGBDGGFHH3FGGGHHHGHHGGHHHHHHGGGGGGHHHHHGHHHGF2?2BB2?/<BF/GF//<
@M02034:409:000000000-BFKT7:1:1101:15492:3783 1:N:0:29
AAAGTCGAGGTGCCTAAAGTGGCAACCCAGACTGCGAAGCAGGTTGGTGGTGTAGAGCTTCCTGTAGCCGCATGGCGTTCGTACTTAAATATGGAACTAACCATTCCAATTTTCGCTGTCTCTATACACATCTCCGAGCCCACG
+
CCCCCFCCCCCBGGGGGGGGGGGHHHHGGHHGHHHG?EGFGFHHHHGGGGGGHHHFHHHHHHHHHHHHHGGGGGHHGGGGGGHHHHFGFHHHHHHHHHHHHHHHHHGHHHHHHHGGGGGHHHH3F3BDC2F2@2@A//<@GF/@
@M02034:409:000000000-BFKT7:1:1101:18864:3785 1:N:0:29
AAAGTCGAGGTGCCTAAAGTGGCAACCCAGACTAATAAGAAGGTTGGTGGTGTAGAGCTTCCTGTAGCCGCATGGCGTTCGTACTTAAATATGGAACTAACCATTCCAATTTTCGCTGTCTCTTATACACATCTCCGAGCCCACGAGACG
+
BBAAAFBBBBAAGCGGGGGGFFFBGHCEFHHGHHHFHHHFHHFGFHGGGFEFGGHEGFHHHGGFGHHFHGGGEGHFGFGGGEGFGHFFGHBGHHDGHHHF3CD3FGHEDGHHFFEGGFGHHGGHGGGHGC2FGHGFEC?CBFHECFGGDF
@M02034:409:000000000-BFKT7:1:1101:19405:3787 1:N:0:29
AAAGTCGAGGTGCCTAAAGTGGCAACCCAGACTCAGCCGAATGTTGGTGGTGTAGAGCTTCCTGTAGCCGCATGGCGTTCGTACTTAAATATGGAACTAACCATTCCAATTTTCGCTGTCTCTATACACATCTCCGAGCCCACGAGACGG
+
BBCCCFCCCBBCGFGFGGGGGGGGHHHGGHHGHHHHHHGGGFHGHHHFFFEFGHHFGGHHHGGFFGGAGEGGGGHGGGGGGFHHGHHGHHHHHHGHGHHGHHFGHGHHHHHHHHGEGGGFHHGFGGGHHGGHHHHG@CGDGHEFDCGGGG
@M02034:409:000000000-BFKT7:1:1101:18294:3788 1:N:0:29
AAAGTCGAGGTGCCTAAAGTGGCAACCCAGACTAAGGGGAATGTTGGTGGTGTAGAGCTTCCTGTAGCCGCATGGCGTTCGTACTTAAATATGGAACTAACCATTCCAATTTTCGCTGTCTCTTATACACATCTCCGAGCCCACGAGACG
+
BBBCCFCCCCCBGGGGGGGBGFGHHHHGGHHGHHHGHHGFFHHHHFEFFDEFHHHGFHHHHHHHFGHHHGGGGGGHGGGGGGHHHHHFHHFDHHFHGHGFGHFHHHHGHHHHHHGGGGGHHFHHHHHGFFGHHHHGF?C@@FCFGGGGGE
@M02034:409:000000000-BFKT7:1:1101:16855:3794 1:N:0:29
AAAGTCGAGGTGCCTAAAGTGGCAACCCAGACTCAGCAGAAGGTTGGTGGTGTAGAGCTTCCTGTAGCCGCATGGCGTTCGTACTTAAATATGGAACTAACCATTCCAATTTTCGCTGTCTCTTATACACATCTCCGAGCCCACGAGACG
+
BBBBBBBABBBBGGGGFBFFGGGHHHHGGHHGHHHHHHHHHHHHHHCEFGEEHHHFHHHHHHHGHGHGDEEEFEGHGGGFGGHHHHGFHHHFGHHFHHFCFFBHHHGFGHHHHHGCGGGEGFGGFGFGGHGHHHHHGDGCCEHG?@DGGD
@M02034:409:000000000-BFKT7:1:1101:19063:3802 1:N:0:29
AAAGTCGAGGTGCCTAAAGTGGCAACCCAGACTACTCCGGCTGTTGGTGGTGTAGAGCTTCCTGTAGCCGCATGGCGTTCGTACTTAAATATGGAACTAACCATTCCAATTTTCGCTGTCTCTTATACACATCTCCGAGCCCACGAGACG
+
CCCCCFCBCCCCGGGGGGGGFGGGHHHGGHHGHFH5EGGGGEGHHHHFFGFGHHHHHHHHHHHHGHHHHGGGGGHHGGGGGGGHGHHHHHHHHHGHGHFFHHHHHHHHHHHHHHGFGGGGHHHHBGFHFH2GFHHHDCGGGGHGGCCDG?
@M02034:409:000000000-BFKT7:1:1101:7896:3816 1:N:0:29
AAAGTCGAGGTGCCTAAAGTGGCAACCCAGACTAATAAGCATGTTGGTGGTGTAGAGCTTCCTGTAGCCGCATGGCGTTCGTACTTAAATATGGAACTAACCATTCCAATTTTCGCTGTCTCTTATACACACTTCGAGCCCACGAGACGG
+
BBBBBFBBBBBAFGGGGGGGGFGHHHGGFGHGHHGHHHFFFHHDGHHGFGEFHHHDGHHHHGHH5DFGHGGGGGHHGGGGGGHHHHHHHHEHHH3FFGFFGFGEGGFGHHHHHGGGGGGBGHHHGHHHHEF/23BF/F<CGHED//?<?A
@M02034:409:000000000-BFKT7:1:1101:13751:3821 1:N:0:29
AAAGTCGAGGTGCCTAAAGTGGCAACCCAGACTCCTAATCCGGTTGGTGGTGTAGAGCTTCCTGTAGCCGCATGGCGTTCGTACTTAAATATGGAACTAACCATTCCAATTTTCGCTGTCTCTTATACACATCTCCGAGCCCACGAGACG
+
ABBCCFCCCCBCGGGGGGGGGGGGHHHGGHHGHHGHHHHHHGGGGGGEEFEFHFGEFFGHFHHHHHGFGFGEEGHCEEEGGE?FGHHBHHGFHF@3GHHHFADGFGGHHHDHHEGGGDEHHHFHDGGBFGGFFGHHDDFGGGFG?DGGGG
@M02034:409:000000000-BFKT7:1:1101:14911:3830 1:N:0:29
AAAGTCGAGGTGCCTAAAGTGGCAACCCAGACTAATAATAATGTTGGTGGTGTAGAGCTTCCTGTAGCCGCATGGCGTTCGTACTTAAATATGGAACTAACCATTCCAATTTTCGCTGTCTCTTATACACATCTCCGAGCCCACGAGACG
+
BBCCBFCCBCAAGGGGGGGFGGGHHHHGGHHGHHHHHHHHHHHHHHH2FEEFFGGGHHGHHHHHGGHHHGGCEGGHGGGGGGHHHHHHHHHFHHFGHHEFHHEHHHHHHHHHGHGGGG?GFHHHHHGHFBDFFHGHGC?CGGEGCCCGGG
@M02034:409:000000000-BFKT7:1:1101:17301:3853 1:N:0:29
AAAGTCGAGGTGCCTAAAGTGGCAACCCAGACTATG
+
CCCCCFCCBCBCGGGGGGGGGGGHHHHGGHHGH355
@M02034:409:000000000-BFKT7:1:1101:19853:3857 1:N:0:29
AAAGTCGAGGTGCCTAAAGTGGCAACCCAGACTAATAAGGATGTTGGTGGTGTAGAGCTTCCTGTAGCCGCATGGCGTTCGTACTTAAATATGGAACTAACCATTTCCAATTTTCGCTGTCTCTTATACACATCTCCGAGCCCACGAGAC
+
CCCCCFCCBCABGGGGGGGGGGGHHHHGGHHGHHHHHHHHHHHHHHHGGGEFHHHGHHHHHHHHHHHFHFGFGGHHGGGFFFHHHHGHHHHHHHHHHHHHHHGHHHHHHFFHHHHGGGGGHHHHHGHHFHFHHHHHHGGGGGGHGGGCGF
@M02034:409:000000000-BFKT7:1:1101:12843:3862 1:N:0:29
AAAGTCGAGGTGCCTAAAGTGGCAACCCAGACTGCTTCGGGGGTTGGTGGTGTAGAGCTTCCTGTAGCCGCATGGCGTTCGTACTTAAATATGGAACTAACCATTCCAATTTTCGCTGTCTCTTATACACATCTCCGAGCCCACGAGACG
+
A3AABFBBDBAAFGGFGFGFGGGHHHHGGGHGHHHHFFGGGGGGGG0ECGEFHGHHHHHHHHFHHHHHHGGGGGHHGGGGGEHHHHGHFGFGHEFHEHHHHHHHHHGHHHHGHHGGGCGGFHGFHGFGGHEFCFBBEGCFGGHG@C?.<<
@M02034:409:000000000-BFKT7:1:1101:18402:3864 1:N:0:29
AAAGTCGAGGTGCCTAAAGTGGCAACCCAGACTAATAAGAATGTTGGTGGTGTAGAGCTTCCTGTAGCCGCATGGCGTTCGTACTTAAATATGGAACTAACCATTCCAATTTTCGCTGTCTCTTATACACATCTCCGAGCCCACGAGACG
+
AAABAFBBBBAAGGFGGFGFGGGGHHHEFHHGGHHHHHHHGHHHHHHGGGEBBGGFGGHHFGHHHHHHFGGEFGGFEGGFFEGHHH4D@GGHHHGHFHGHHGHGHHGFHHHHHHGGGGGFGHHEFHFFD3BGHGDFE<BC@GFGG//DDE
@M02034:409:000000000-BFKT7:1:1101:10919:3870 1:N:0:29
AAAGTCGAGGTGCCTAAAGTGGCAACCCAGACTAATCCTCCGGTTGGTGGTGTAGAGCTTCCTGTAGCCGCATGGCGTTCGTACTTAAATATGGAACTAACCATTCCAATTTTCGCTGTCTCTTATACACATCTCCGAGCCCACGAGACG
+
CCCCCFCCBCCCGGGGGGGGGGGHHHHGGHHGHHFHGHHHHGGGGGGGGGGFHHHHHHHHHHHHHHHHHGGGGGHHGGGGGGFHHHFGHHHHHHHHGHHHGHHHGHHHEGHHHHGGGGGGHHHHHHHHHHHHHHGHF?CFGFHGG/CGGD
@M02034:409:000000000-BFKT7:1:1101:14966:3871 1:N:0:29
AAAGTCGAGGTGCCTAAAGTGGCAACCCAGACTGGGCATCTGGTTGGTGGTGTAGAGCTTCCTGTAGCCGCATGGCGTTCGTACTTAAATATGGAACTAACCATTCCAATTTTCGCTGTCTCTTATACACATCTCCGAGCCCACGAGACG
+
CCCCCFCCCCBBGGGGGGGGGGGHHHHGGHHGHHHHHHHHHHHHHGGGFFGFGHHHHHHHHHHHHHHHHGGGGGHHGGGGGGFHHHHHHHHHHHHHHHGHHHHHHHHHHHHHHHGGGGGHHHHHHHGHHHGHGHHHDBCCGGHGGGGGGG
@M02034:409:000000000-BFKT7:1:1101:23152:3882 1:N:0:29
AAAGTCGAGGTGCCTAAAGTGGCAACCCAGACTCCGAATCAGGTTGGTGGTGTAGAGCTTCCTGTAGCCGCATGGCGTTCGTACTTAAATATGGAACTAACCATTCCAATTTTCGCTGTCTCTTATACACATCTCCGAGCCCACGAGACG
+
BCBBCFCCCCCCGGGGGGGGGGGHHHHGGHHGHHHGGGGGHHHHHHGGGGGFHHHHHGHHHHHHHGHHHGGEEGHHGGGGGGHHHHHHHHHHHHGHHHHHHHHHHHGHGHHHHHGGGGEFHHGHGHFHGHHHHHHGGCC@CEHGGCDDDG
@M02034:409:000000000-BFKT7:1:1101:20764:3937 1:N:0:29
AAAGTCGAGGTGCCTAAAGTGGCAACCCAGACTGGGGGGGGGGTTGGTGGTGTAGAGCTTCCTGTAGCCGCATGGCGTTCGTACTTAAATATGGAACTAACCATTCCAATTTTCGCTGTCTCTTATACACATCTCCG
+
ABABAFAADBABGGGGGGGGGGGHHHHGGHHGHHGHGGGGFFF;B?F.;D9AA/B/:BFFFFFFFFFBFA@-ADF?BFFADDBEAFBFFF//BF9FFFFFFFBBFFFFFFFFF/>?D.9/BFFFBF//9B9B/9/BD
@M02034:409:000000000-BFKT7:1:1101:22318:3938 1:N:0:29
AAAGTCGAGGTGCCTAAAGTGGCAACCCAGACTGCGTAGAGGGTTGGTGGTGTAGAGCTTCCTGTAGCCGCATGGCGTTCGTACTTAAATATGGAACTAACCATTCCAATTTTCGCTGTCTCTTATACACATCTCCGAGCCCACGAGACG
+
AA?ABFABBBABGGGGGGGGFFFBGFHA2GCACCBEGGE2FBFGHGGFEAFFABFEGHHHDBAFFBHFHGGGEEHHGGEGGGGHHHFGBGHHHEGHHHD3FGDGGEGBHGGHHHGDGCDHFGGHHFDHFHFFHGFHE>B?CGHGGCGGFD
@M02034:409:000000000-BFKT7:1:1101:7792:3963 1:N:0:29
AAAGTCGAGGTGCCTAAAGTGGCAACCCAGACTGCTCCTACTGTTGGTGGTGTAGAGCTTCCTGTAGCCGCATGGCGTTCGTACTTAAATATGGAACTAACCATTCCAATTTTCGCTGTCTCTTATACACATCTCCGAGCCCACGAGACG
+
A@ABBFAABBABGGGGGGGGGGGHHFAEFGDGGHGHHBFGGHFGGFGEEEEFHHHEGHHHHFHBGG5GGGEEGGHGGGGFGF2GHHFHHHFHHHHHGGFFGHGHEGFGGHHHHHGGFGGFGFGHFHBD?CBFFHFFAB/B/FGG/@C/AD
@M02034:409:000000000-BFKT7:1:1101:23492:3982 1:N:0:29
AAAGTTGAGGTGCCTAAAGTGGCAACCCAGACTACTCCTTCTGTTGGTGGTGTAGAGCTTCCTGTAGCCGCATGGCGTTCGTACTTAAATATGGAACTAACCATTCCAATTTTCGCTGTCTCTTATACACATCTCCGAGCCCACGAGACG
+
BBCBAFFFFFFCGGGGGGGGGGGHHHHGGHHGHHHHHHHHGHHHHHHGFGEFHHHGHFHHHHHHHHHFHEGFGGHHGGGGGGGHHHHGHHHHHHHFEHGHHHGHHHGHHHHHHFGGGGGGGHHHHHHHEGFHHHGGGCGCCGHGGGGGGG
@M02034:409:000000000-BFKT7:1:1101:22149:3990 1:N:0:29
AAAGTCGAGGTGCCTAAAGTGGCAACCCAGACTCAGAATCATGTTGGTGGTGTAGAGCTTCCTGTAGCCGCATGGCGTTCGTACTTAAATATGGAACTAACCATTCCAATTTTCGCTGTCTCTTATACACATCTCCGAGCCCACGAGACG
+
CCCCAFABDBBBGGGGGGGGGGGHHHGGGHHGHHHHHHHHHHHFHHHGGGEBFGHFGHHHHGHHHHFHHGGGGGHHGGGGGGHGHHGHHGHHHHHHGGGGHHHHEHHFEHHHHHGFGDEFHHHHHHFHHHHFHHGDE/@CGGGFGC/?ED
@M02034:409:000000000-BFKT7:1:1101:9786:3996 1:N:0:29
AAAGTCGAGGTGCCTAAAGTGGCAACCCAGACTGGGTCGCGTGTTGGTGGTGTAGAGCTTCCTGTAGCCGCATGGCGTTCGTACTTAAATATGGAACTAACCATTCCAATTTTCGCTGTCTCTTATACACATCTCCGAGCCCACGAGACG
+
CDCCCFCABBBCGGGGGGGGGGGHHHHGGHHGHHHHHHGGGGGGHHGEFGGGHFHHHHHHHHHHHHHHHGGCGGHHGGGGGGHHHHHGHHHHHHHHGHHHHHGHHHGHHHHHHGGGGGGGGHHH?HFFFGFHHHFHGCGCCGHGGGGGGF
@M02034:409:000000000-BFKT7:1:1101:13628:4002 1:N:0:29
AAAGTCGAGGTGCCTAAAGTGGCAACCCAGACTGGTGTGTGTGTTGGTGGTGTAGAGCTTCCTGTAGCCGCATGGCGTTCGTACTTAAATATGGAACTAACCATTCCAATTTTCGCTGTCTCTTATACACATCTCCGAGCCCACGAGACG
+
BABBAFBABBBBGGGGGGGGGGGHFHFGDHGGGHHHHGFFGHGHHHHEFGEGGHHHGHGHHHHHHGHHHGGEEGHFGGGGGGHHHGBFFHHHHHGFFGGGHHFHHHGFFHHHHHGGGGGFFGHHGHHHFHEHHHGGF/@C?AGFCFFAEG
@M02034:409:000000000-BFKT7:1:1101:12434:4004 1:N:0:29
AAAGTCGAGGTGCCTAAAGTGGCAACCCAGACTACGCATACGGTTGGTGGTGTAGAGCTTCCTGTAGCCGCATGGCGTTCGTACTTAAATATGGAACTAACCATTCCAATTTTCGCTGTCTTTATACACATCTCCGAGCCCACGAGACGG
+
BBBBBFBBBBABGGGGFGGGGFDFHHHGGEHECDFECFEEGGEFFEFGGGBFAGG5GFHHFHHGHFF@GEEFEGHHGEGGGGFHFHGFHHFHHHGFHHFGHHHHGHHGFHH4FHGGGGFDFFGGHFFDG2B?FGFE/BCBFHGCGGDGGE
@M02034:409:000000000-BFKT7:1:1101:18340:4004 1:N:0:29
AAAGTCGAGGTGCCTAAAGTGGCAACCCAGACTTCGCAGTCTGTTGGTGGTGTAGAGCTTCCTGTAGCCGCATGGCGTTCGTACTTAAATATGGAACTAACCATTCCAATTTTCGCTGTCTCTTATACACATCTCCGAGCCCACGAGACG
+
CCCCCFCCCCCCGGGFGGGGGGGHHHHGGHHGHGHDGGEAFGHHFHCBA1FCA3F5B5EE5FG5BEB5AAE?EG11>ECFEE2?FGHHBGFFBE33BEGF303BE?F4?FFGG4<EGEEGGHGG3?BFFFF?GGGG?/>@CGEGGGGGFG
@M02034:409:000000000-BFKT7:1:1101:22132:4011 1:N:0:29
AAAGTCGAGGTGCCTAAAGTGGCAACCCAGACTACGAATAAGGTTGGTGGTGTAGAGCTTCCTGTAGCCGCATGGCGTTCGTACTTAAATATGGAACAACCATTCCAATTTTCGCTGTCTCTTATACACATCTCCGAGCCCACGAGACGG
+
CBBCCFBBBBCCGGGGGGGGGGGHHHHGGHHGHHGEFHHGHHHHGHGEFGEFHHHHHHHHHHHHGHHGHEFEGGHHFGGGGGHHHHHHHHHHHHHHGGHGGGGHHHHFFHHHGEEFFEFHHHHHHHGHHHFFHGFECGGBFFGGGGFGGG
@M02034:409:000000000-BFKT7:1:1101:12146:4019 1:N:0:29
AAAGTCGAGGTGCCTAAAGTGGCAACCCAGACTCAGAAGAATGTTGGTGGTGTAGAGCTTCCTGTAGCCGCATGGCGTTCGTACTTAAATATGGAACTAACCATTCCAATTTTCGCTGTCTCTTATACACATCTCCGAGCCCACGAGACG
+
BBBABFBBBBBBGGGGGFGGGGGGFHHGGHHGGHHHGHHHGGHHHG2EFE1FGBGBHFHHHHHHEGFHGFGEEGHFGEEFGGHHHHHHHHHHHGGDFHHHHGDGHHHFHHHHHFEGGCEGGHGHFHBBECGHHHGGGC@DCGHG/CCGGA
@M02034:409:000000000-BFKT7:1:1101:13637:4022 1:N:0:29
AAAGTCGAGGTGCCTAAAGTGGCAACCCAGACTGGTGTGTGTGTTGGTGGTGTAGAGCTTCCTGTAGCCGCATGGCGTTCGTACTTAAATATGGAACTAACCATTCCAATTTTCGCTGTCTCTTATACACATCTCCGAGCCCACGAGAC
+
>AA?AFAAD1A1CFFFGGG3FFFBGEFGGGGGHC01AABBGHGCF/BEF?/FAAGHEFFHGEHBBFG21E?EEGHHGE?EGEBCEGFB@@2GGHBFF1GECGEGHHHHHGGHHFEGG/?BE2BGFHFH2F1FCD1FA?/BCGFG/A/EC
@M02034:409:000000000-BFKT7:1:1101:22123:4027 1:N:0:29
AAAGTCGAGGTGCCTAAAGTGGCAACCCAGACTACGAATAAGGTTGGTGGTGTAGAGCTTCCTGTAGCCGCATGGCGTTCGTACTTAAATATGGAACAACCATTCCAATTTTCGCTGTCTCTTATACACATCTCCGAGCCCACGAGACGG
+
BBBBBFBB@BBBGGGGGGGGGGGHHHHGGHHGHHHGFHGGCHHHGFGGA1EFGHHGHHHHHHHHHGHHHGEEGGHHGGGGGGHHHHHGHHGHHEGHHGHHGGHHHGHHHHHHHGGFFEFHHHHGHHFHGGGHHHHGGCFGGHGGCCGFF>
@M02034:409:000000000-BFKT7:1:1101:16638:4033 1:N:0:29
AAAGTCGAGGTGCCTAAAGTGGCAACCCAGACTGGTAGTATGGTTGGTGGTGTAGAGCTTCCTGTAGCCGCATGGCGTTCGTACTTAAATATGGAACTAACCATTCCAATTTTCGCTGTCTCTTATACACATCTCCGAGCCCACGAGACG
+
CCCCBFBBCCBCGGGGGGGGGGGHHHHGGHHGHHHGHHHHHHHHHGGGFGEFHHHHHHGHHHHHGHHHHGGGGFHHGGGGGGHHHHHGHHHHHHHHHHHHHHGHHGHHHHHHHGGGGGGHHHHHHHHHHHGHHHBGF@GCCGHGGGGGGG
@M02034:409:000000000-BFKT7:1:1101:7848:4035 1:N:0:29
AAAGTCGAGGTGCCTAAAGTGGCAACCCAGACTCAGCCGAATGTTGGTGGTGTAGAGCTTCCTGTAGCCGCATGGCGTTCGTACTTAAATATGGAACTAACCATTCCAATTTTCGCTGTCTCTTATACACATCTCCGAGCCCACGAGACG
+
CCCCCFCCC2AAGGGGGGGGGGGGHHHGGHHGHHHGHHGGGGHHHHGEFEAFGFGGHFHHHFHHGHHHHGGEGGHHGGGGGFHHHHHGHHGHHHHHGHHHGFHHHHGHFHHHGBEGGGEFGHGHGGDFBFFFFHGFFC@BCFHGGGGGGG
@M02034:409:000000000-BFKT7:1:1101:15235:4058 1:N:0:29
AAAGTCGAGGTGCCTAAAGTGGCAACCCAGACTCAGCCTCGTGTTGGTGGTGTAGAGCTTCCTGTAGCCGCATGGCGTTCGTACTTAAATATGGAACTAACCATTCCAATTTTCGCTGTCTCTTATACACATCTCCGAGCCCACGAGACG
+
CCCCCFC3DBAAGGGGGGGGGGGGGHHGGHHGHGHHHHHHGHHHHHHEFGEFEBG5GFHHHHHHFFFFHGGEFGHHGGGGGGFHHHDDGHEGGHHGHFHHHHFHGHHHHHHHHEGGGGGHGHHGHHGHFHBHHHEGD//BDFHG?@@GDD
@M02034:409:000000000-BFKT7:1:1101:18198:4068 1:N:0:29
AAAGTCGAGGTGCCTAAAGTGGCAACCCAGACTCAGAAGAAGGTTGGTGGTGTAGAGCTTCCTGTAGCCGCATGGCGTTCGTACTTAAATATGGAACTAACCATTCCAATTTTCGCTGTCTCTTATACACATCTCCGAGCCCACGAGACG
+
CCCCCFCBCCBCGGGGGGGGGGGHHHHGGHHGHHHHHHHHHHHHHHGGGGGGHHHFHHHHHHHHHHHFFGGEGGHFGGGGGGGHGHHHHHGHHHFFHHHHHFFHHHHGFGHHHHGGGGGHHHHHHHHHHHFHHHGFF?DCFGHGGGG??E
@M02034:409:000000000-BFKT7:1:1101:15255:4071 1:N:0:29
AAAGTCGAGGTGCCTAAAGTGGCAACCCAGACTCAGCCTCGTGTTGGTGGTGTAGAGCTTCCTGTAGCCGCATGGCGTTCGTACTTAAATATGGAACTAACCATTCCAATTTTCGCTGTCTCTTATACACATCTCCGAGCCCAC
+
BBBBAFAABDAAGGG5CGGE5GGHBGHGGHHGHHHFHHHHGHHFFA2EEGFFADGAFGHFFFFHAFGFHEGEEFGHG1EFE>2??GFFGD4FGF33BFFFFGBHHFG4FGHH4BE//EEFBF?4FGDFFC11FDH1ACCCBE/F
@M02034:409:000000000-BFKT7:1:1101:14713:4076 1:N:0:29
AAAGTCGAGGTGCCTAAAGTGGCAACCCAGACTGGGTCTTCGGTTGGTGGTGTAGAGCTTCCTGTAGCCGCATGGCGTTCGT
+
A?11A3AADDAABCBGGGGFF1F01AG0AGCGBHHAHE0G2//FFE?/A/ABF112F11BG1FAFGF2G?/>EFH0@?E/E>
@M02034:409:000000000-BFKT7:1:1101:9893:4077 1:N:0:29
AAAGTCGAGGTGCCTAAAGTGGCAACCCAGACTGGGGGGGGTGTTGGTGGTGTAG
+
BBCCCFCABBBCGGGGGGGGGGGHHHHGGGHFHFDHGGGGFFFFFFE::ADA:9F
@M02034:409:000000000-BFKT7:1:1101:10874:4079 1:N:0:29
AAAGTCGAGGTGCCTAAAGTGGCAACCCAGACTGGTAATGCTGTTGGTGGTGTAGAGCTTCCTGTAGCCGCATGGCGTTCGTACTTAAATATGGAACTAACCATTCCAATTTTCGCTGTCTCTTATACACATCTCCGAGCCCACGAGACG
+
CCCCCFCCCCBCGGGGGGFFGGGHHHHGGHHGHHHFGHHHGHHHFHHAFEGEFDG5EFGHFHGHFEFBFFGEFFGAEEEFGEFECGHHFEGDFB33FHGH3F3FFFGFHHFHHFFGGFEGHHGFDHHHHGHHHHHBC>CFGGEGGGCDGF
@M02034:409:000000000-BFKT7:1:1101:23666:4081 1:N:0:29
AAAGTCGAGGTGCCTAAAGTGGCAACCCAGACTT
+
CCCCBFCCCCBBGGGGGGGGGGGHHHHGGHHGHD
@M02034:409:000000000-BFKT7:1:1101:18187:4084 1:N:0:29
AAAGTCGAGGTGCCTAAAGTGGCAACCCAGACTCAGAAGAAGGTTGGTGGTGTAGAGCTTCCTGTAGCCGCATGGCGTTCGTACTTAAATATGGAACTAACCATTCCAATTTTCGCTGTCTCTTATACACATCTCCGAGCCCAC
+
AAABBF3ABBBBGGGGGGGGCGGHHHHEFCAEHFHHGFHF3E2GFFEGE?EGHGHHGHHGHGHHHHHFHG0EEGHEEGGGGGHHGHBFDFFGHBFFFGFECCBGHHFFFGHHHFGGG?GDHHHHFG3G?B?GGGDD/</</FGF
@M02034:409:000000000-BFKT7:1:1101:9908:4091 1:N:0:29
AAAGTCGAGGTGCCTAAAGTGGCAACCCAGACTGGGGGGGGTGTTGGTGGTGTAGAGCTTCCTGTAGCCGCATGGCGTTCGTACTTAAATATGGAACTAACCATTC
+
33A3AFB@DDA@BGGF4BFGFGGFHHHGGGFCBFGFA2@?BBBB.E.AAFFAABFFFFFFFFFFFFFFBD?=DDFABFBFD.9AAF//BFFFFFBF/BBB999FFF
@M02034:409:000000000-BFKT7:1:1101:20693:4103 1:N:0:29
AAAGTCGAGGTGCCTAAAGTGGCAACCCAGACTGAGAGTAGGGTTGGTGGTGTAGAGCTTCCTGTAGCCGCATGGCGTTCGTACTTAAATATGGAACTAACCATTCCAATTTTCGCTGTCTCTTATACACATCTCCGAGCCCACGAGACG
+
CCCCCFCABCCCGGGGGGGFGGGHHGGGGHHGHHHHHHHHHHGHHGGGGGEFHFHFHHHHHHHHHHHHHGGGGGHGGFGGGGFHGHGHHHHHHHFFGHHHHHGHHGHGGHHHHHGGGGEDHHHHGHHGFGFHHHHGC<B/DGHGGGGFFG
@M02034:409:000000000-BFKT7:1:1101:20302:4109 1:N:0:29
AAAGTCGAGGTGCCTAAAGTGGCAACCCAGACTGAGGGGCGGGTTGGTGGTGTAGAGCTTCCTGTAGCCGCATGGCGTTCGTACTTAAATATGGAACTAACCATTCCAATTTTCGCTGTCTCTTATACACATCTCCGAGCCCACGAGACG
+
BAABBFBABBAAGGGDBEGFGGFHHHHGGHHGHHHHGGGGGGGEGGGEFG1FFDG3FEGHGGHHHFHFGE?EEGH0BDGGGGFHHHFFHHGGGH2GGHGGBFHGHHGHHHHHHFGDGGDBDFGHFHFFGHHGBGDFD@D-CAEEDCGGGF
@M02034:409:000000000-BFKT7:1:1101:12228:4109 1:N:0:29
AAAGTCGAGGTGCCTAAAGTGGCAACCCAGACTAAGAATCAGGTTGGTGGTGTAGAGCTTCCTGTAGCCGCATGGCGTTCGTACTTAAATATGGAACTAACCATTCCAATTTTCGCTGTCTCTTATACACATCTCCGAGCCCACGAGACG
+
BBBCCFCCBBABGGGGGGGGGGGHHHHGGHHGHHHHHHHHHHHGHHGEFGFFHHHHHHHHHGHHGFHHHEEFGGHHGGGGGFHHHHGGHHHHHHHHGHFFHHGHHHGHHHGHHHGGGGFHHFHHHHGHGHGHGGFGE</<DGHECGGDDD
@M02034:409:000000000-BFKT7:1:1101:12209:4111 1:N:0:29
AAAGTCGAGGTGCCTAAAGTGGCAACCCAGACTAAGAATCAGGTTGGTGGTGTAGAGCTTCCTGTAGCCGCATGGCGTTCGTACTTAAATATGGAACTAACCATTCCAATTTTCGCTGTCTCTTATACACATCTCCGAGCCCACGAGACG
+
CBBCCFCBCCCCGGGGGGGGGGGHHHHGGHHGHFGHFHHHFHHHFHGEFGEFGFHGGFHHDFHH5EGGFFG0EEFCFGGFGEFHGHGHFHFHHHDFFHHHGGFHHGHFFGGHHGEEGCGFHHGHFHHHHHHGGHFFD/@DCGHGG@FCDD
@M02034:409:000000000-BFKT7:1:1101:11324:4128 1:N:0:29
AAAGTCGAGGTGCCTAAAGTGGCAACCCAGACTCTGAATGCTGTTGGTGGTGTAGAGCTTCCTGTAGCCGCATGGCGTTCGTACTTAAATATGGAACTAACCATTCCAATTTTCGCTGTCTCTTATACACATCTCCGAGCCCACGAGACG
+
CCBCCFCCCCBCGGGGGGGGGGGGHHHGGHHGHHHHHHHHHHHHHHHGFGFFHHHGFHHHHGHFGHHFHGGFGGHHGGGGGGHHHHGHHHHHHHFHHHGHHHHHHHHHHHHHHHGGGGGHHHHHHHGFHHGHHHFFFCCCCGHGGFGGGE
@M02034:409:000000000-BFKT7:1:1101:12224:4131 1:N:0:29
AAAGTCGAGGTGCCTAAAGTGGCAACCCAGACTAAGAATCAGGTTGGTGGTGTAGAGCTTCCTGTAGCCGCATGGCGTTCGTACTTAAATATGGAACTAACCATTCCAATTTTCGCTGTCTCTTATACACATCTCCGAGCCCACGAGACG
+
BBBBBFBBDBBBGGGGGGGGEGGHHHHGGHHGHHHHHFHHHHHHHHEFFDEFGBGEFFGHFGHHHGHEFGGCEEE1@EEFGGHHHHGHFHHHHG33BGGHC03GHFHBGHDHHGGGGEEGG4FFFHHGGGGHHHHGGCB?C/?FC?CED<
@M02034:409:000000000-BFKT7:1:1101:10450:4134 1:N:0:29
AAAGTCGAGGTGCCTAAAGTGACTACGGGGGGGGTTGGTGGTGTAGAGCTTCCTGTAGCCGCATGGCGTTCGTACTTAAATATGGAACTAACCATTCCAATTTTCGCTGTCTCTTATACACATCTCCGAG
+
AABBAFBBBBBBGGGGGGGBGFFFGGEEGGCGGF?BFF?FFFFDFFFFFFFFFFFFFFFFA;;DFF:@DFFD;BAEFFFBFB/FFFB9FFFF?BFFFFB9BFF/BDAFDD/BFFFBFFFEFEFFBBBF-9
@M02034:409:000000000-BFKT7:1:1101:10429:4135 1:N:0:29
AAAGTCGAGGTGCCTAAAGTGACTACGGGGGGGGTTGGTGGTGTAGAGCTTCCTGTAGCCGCATGGCGTTCGTACTTAAATATGGAACTAACCATTCCAATTTTCGCTGTCTCTTATACACATCTCCGAGCCCACGAGACGGACTCCTAT
+
BBBABFBBBBBBGGGGGGGGGFHGEGEGGEGGGFFFFFFFFFFFFFFFFFFFFFFFFFFFFFBFFFFFDFFFFFFEFFFFFFFFF;9FBFFFFFFFFFFBBFFFFFFFFFFFFFFBF/FFFFFFFFBD9@BAAEE@9@DDDDFFFFFFFF
@M02034:409:000000000-BFKT7:1:1101:9051:4150 1:N:0:29
AAAGTCGAGGTGCCTAAAGTGGCAACCCAGACTACTCCTGGGGTTGGTGGTGTAGAGCTTCCTGTAGCCGCATGGCGTTCGTACTTAAATATGGAACTAACCATTCCAATTTTCGCTGTCTCTTATACACATCTCCGAGCCCACGAGACG
+
CCCCCFCABCBBFGGGGGGFGGGHHHGGGHHGHHHHHHHHHGGGGGGEFFEFHGHFHFHHHFHFGHHHHGCEEGHHGGGGGFHHHHFEHHFHHHFHFHHEGHHGHHHHHHHHHFGGGGGHHHHHEHGHGHGHHGFFC<CDGGHGCGGGGG
@M02034:409:000000000-BFKT7:1:1101:10201:4154 1:N:0:29
AAAGTCGAGGTGCCTAAAGTGGCAACCCAGACTAGTTCGAATGTTGGTGGTGTAGAGCTTCCTGTAGCCGCATGGCGTTCGTACTTAAATATGGAACTAACCATTCCAATTTTCGCTGTCTCTTATACACATCTCCGAGCCCACGAGACG
+
AAABADAA?DAABBGGGFDBBA2FGHHDDCHGFHFGHHFFGHGHGHHEFGGGH35BDGFEEGHFHFGBGEE0EEEFEGGEEEGAGGFFHG@GFG33FFGBFG?FGHHEFFHFGB>/EEEFD4FGFHBF?GDGGF?BC</<@/GAG<@AAE
@M02034:409:000000000-BFKT7:1:1101:11549:4157 1:N:0:29
AAAGTCGAGGTGCCTAAAGTGGCAACCCAGACTTGTCGGTCGGTTGGTGGTGTAGAGCTTCCTGTAGCCGCATGGCGTTCGTACTTAAATATGGAACTAACCATTCCAATTTTCGCTGTCTCTTATACACATCTCCGAGCCCACGAGACG
+
AAABBFBBBBBBGGGGGGGGGGGHHHHGGHDGHHBABEFGDFFGFGGEFDEFHEGFHGHGHFHHFGGGHFCGGGHHG?EEFEFFGFFFHFFGGHGHFHGFHGFHHHFHBHHHHGGGGGFF33BFDG2FDG2F2@F@?//<<?FCD@C.<>
@M02034:409:000000000-BFKT7:1:1101:7692:4161 1:N:0:29
AAAGTCGAGGTGCCTAAAGTGGCAACCCAGACTAATAATTCTGTTGGTGGTGTAGAGCTTCCTGTAGCCGCATGGCGTTCGTACTTAAATATGGAACTAACCATTCCAATTTTCGCTGTCTCTTATACACATCTCCGAGCCCACGAGACG
+
CCCCCFCCCBABGGGGGGGGGGGHGHHGGHHGHGHHHH55AFHGHHHGGGFFGHHHHHHHGHHHHHHHHGGGGGHFGGFGGGHHHHHGHFGHHGFFHHHHGHBHHHHHHHFHHHCGGGGGHHHHFFFBFF3BFGHHGGFC/F/FGG/CDE
@M02034:409:000000000-BFKT7:1:1101:23737:4164 1:N:0:29
AAAGTCGAGGTGCCTAAAGTGGCAACCCAGACTACTAATAAGGTTGGTGGTGTAGAGCTTCCTGTAGCCGCATGGCGTTCGTACTTAAATATGGAACTAACCATTCCAATTTTCGCTGTCTCTTATACACATCTCCGAGCCCACGAGACG
+
CBCCCFAABCCCGGGGGFGGGGGHHHHGGHGGHHHHFCG5AFGHHHGGGGGFHHHHHHHHHHHGHHHHHGGGGGHHGGGGGGHHHHHHHHHHHEHGGGGGHHHHHHHHHHHHHHGGGGGBHFHHFHFFGGFHHHHFGCFCGGHGGGCGGC
@M02034:409:000000000-BFKT7:1:1101:19335:4168 1:N:0:29
AAAGTCGAGGTGCCTAAAGTGGCAACCCAGACTAAGAATCAGGTTGGTGGTGTAGAGCTTCCTGTAGCCGCATGGCGTTCGTACTTAAATATGGAACTAACCATTCCAATTTTCGCTGTCTCTTATACACATCTCCGAGCCCACGAGACG
+
CCCCCFBABBBCGGGGGGGGGGGHHHHGGHHGHHHHHHHHHHHGHHGFFGEFGHHGFHGHHHHHHGHHHFGGGGHHGGGGGGHHHHHHFHHHHHHHGHHHHHFHHHHHHHHHHHGGGGFHHFHHFHGHHHEHGGFGF@@?DEHGGGGDGG
@M02034:409:000000000-BFKT7:1:1101:14582:4170 1:N:0:29
AAAGTCGAGGTGCCTAAAGTGGCAACCCAGACTGGGCATCCGGTTGGTGGTGTAGAGCTTCCTGTAGCCGCATGGCGTTCGTACTTAAATATGGAACTAACCATTCCAATTTTCGCTGTCTCTTATACACATCTCCGAGCCCACGAGACG
+
BBBBBFBBBBAAGGGGGGGGGGDFFGHGFGHGHHHGHHHHHGGGFGGEFGEFGFFFGGHHHGHHGHHHHGFGGFHFEEFFFECEHHHGHHGHHHFHHHHHHHFHHHHGHHHHHHGGGGGHHHHHHHHHHHHHHHHGE@F@GGHGGGCCGG
@M02034:409:000000000-BFKT7:1:1101:10205:4174 1:N:0:29
AAAGTCGAGGTGCCTAAAGTGGCAACCCAGACTAGTTCGAATGTTGGTGGTGTAGAGCTTCCTGTAGCCGCATGGCGTTCGTACTTAAATATGGAACTAACTATTCCAATTTTCGCTGTCTCTTATACACATCTCCGAGCCCACGAGAC
+
BABBBFBBDBBBGGGGCGGGGGGHHHHGGHHAA335DAF2AFGHGHA2A2ECA3F555FG5BAEA5BBD1E0EEC1>EEG1?2??FHHEGHGHH3@GBFB334B?BG4DGDHF4/?EA/BDGEFD4FFFFBCFDGBD/CCG//FG?C/?
@M02034:409:000000000-BFKT7:1:1101:7694:4181 1:N:0:29
AAAGTCGAGGTGCCTAAAGTGGCAACCCAGACTACGCAGAATGTTGGTGGTGTAGAGCTTCCTGTAGCCGCATGGCGTTCGTACTTAAATATGGAACTAACCATTCCAATTTTCGCTGCTCTTATACACATCTCCGAGCCCACGAGACGG
+
CCCDDFDCDDCCGGGGGGGGGGGHHHHGGHHGHHGGGGGGHHHHHHHGGGGGHHHGHHHHHHHHHHHHHGGEGGHHGGGGGFGHHHGHGHGHHHHHFHGGHHHHHHHHHHHHHHGGGGGHHGHHHHDHGGGGHHGE?D?BGGGGCGGGGG
@M02034:409:000000000-BFKT7:1:1101:10620:4191 1:N:0:29
AAAGTCGAGGTGCCTAAAGTGGCAACCCAGACTAATAAGAATGTTGGTGGTGTAGAGCTTCCTGTAGCCGCATGGCGTTCGTACTTAAATATGGAACTAACCATTCCAATTTTCGCTGTCTCTTATACACATCTCCGAGCCCACGAGACG
+
BBBBBFB?DBBAFGGGGCFFGGGGHHHFEFGGHHGGH5FAGGHHGHHEGGGFHHHHHHHHGHHHHHHBGGEEEGHHGGGGGGGHHHGGHHFHHHFGFFHGHHHGHFFFHHHHHHGGGGGDGFFGGGBD4EGFHGFFDCG?@FEEG?/?DC
@M02034:409:000000000-BFKT7:1:1101:15318:4199 1:N:0:29
AAAGTCGAGGTGCCTAAAGTGGCAACCCAGACTAAGACTTATGTTGGTGGTGTAGAGCTTCCTGTAGCCGCATGGCGTTCGTACTTAAATATGGAACTAACCATTCCAATTTTCGCTGTCTCTTATACACATCTCCGAGCCCACGAGACG
+
CCCCCFCBBCBCGGGGGGGGGGGHHHHGGHHGHHGHGHHHHHHHHHHGGGGFHHHHHHHHHHHHHGHHHGGGGGHHGGGGGGHHHHHGHHHHHHFHHHHHHHHHHHHHGHHHHGGGGGGHHHHHGHHHHHHHHHHHGGGGGGHGGCGGGG
@M02034:409:000000000-BFKT7:1:1101:17327:4201 1:N:0:29
AAAGTCGAGGTGCCTAAAGTGGCAACCCAGACTACGAATCAGGTTGGTGGTGTAGAGC
+
BBBBBFB3ADBBGGGGGGGGGGGHHHGGGGHGHFGEE222AFGGHH?AA1BFF3D555
@M02034:409:000000000-BFKT7:1:1101:22310:4204 1:N:0:29
AAAGTCGAGGTGCCTAAAGTGGCAACCCAGACTCAGAATAATGTTG
+
CCCCCFCCCCCCGGGGGGGGGGGHHHHGGGHGHFHH35DFHGHHEH
@M02034:409:000000000-BFKT7:1:1101:16849:4205 1:N:0:29
AAAGTCGAGGTGCCTAAAGTGGCAACCCAGACTTTTCAGCAGGTTGGTGGTGTAGAGCTTCCTGTAGCCGCATGGCGTTCGTACTTAAATATGGAACTAACCATTCCAATTTTCGCTGTCTCTTATACACATCTCCGAGCCCACGAGACG
+
CBCCBFCBCCABGGGGGGGFGGGHHHHGGHHGHHHHHHHHHHHHHHGGFFEFGFHHHHHHHHHHGHHHHFGGGGHHGGGGGGHHHHHHHHHHHHFHHHGGGHHHHHGHGHHHHHGGGGGHHHHHHHHHGFHHHHHHFDGGGGGFCDFGGG
@M02034:409:000000000-BFKT7:1:1101:22292:4205 1:N:0:29
AAAGTCGAGGTGCCTAAAGTGGCAACCCAGACTCAGAATAATGTTGGTGGTGTAGAGCTTCCTGTAGCCGCATGGCGTTCGTACTTAAATATGGAACTAACCATTCCAATTTTCGCTGTCTCTTATACACATCTCCGAGCCCAC
+
BBBABF?ADAAAGGFBGGGGFCFGHHHGFFCFHHHFHHHFHGFDFGEEGGEFEGHHGHFHHHHEFGFHHGGEE111E1EFGFBHHHHEHHGHF3GFFHGHHHHHFHEHHGHHHHGGF/EDFFGFBGFF4F2FGHHDAFBCFFCG
@M02034:409:000000000-BFKT7:1:1101:10639:4205 1:N:0:29
AAAGTCGAGGTGCCTAAAGTGGCAACCCAGACTAATAAGAATGTTGGTGGTGTAGAGCTTCCTGTAGC
+
CCCCCFCC@BBCGGGGGGGGGGGHHHHGGHHGHFDGFHA55BGHFH2EE2BA13F5DAFCDFFFGB55
@M02034:409:000000000-BFKT7:1:1101:18112:4206 1:N:0:29
AAAGTCGAGGTGCCTAAAGTGGCAACCCAGACTCCGGGTGGTGTTGGTGGTGTAGAGCTTCCTGTAGCCGCATGGCGTTCGTACTTAAATATGGAACTAATCATTCCAATTTTCGCTGTCTCTTATACACATCTCCGAGC
+
BBBBBFBABBBBFGGGGGGGGCGFHHF2FGAFHHFFGGGEGGDHGHEEE1EFG3F5FBFG5EFBBBF53>@>EEF1/BEFEF2??GFGBFDDFF33BFFC434BF?F4BFGHH4/CE<CBGHHHBF??><2GFGDBE//<
@M02034:409:000000000-BFKT7:1:1101:17914:4211 1:N:0:29
AAAGTCGAGGTGCCTAAAGTGGCAACCCAGACTCATAATACGGTTGGTGGTGTAGAGCTTCCTGTAGCCGCATGGCGTTCGTACTTAAATATGGAACTAACCATTCCAATTTTCGCTGTCTCTTATACACATCTCCGAGCCCACGAGAC
+
BBAAAFBBDDABGGGGGGGGGEGFGFHEEHHFGFFE555AGHAHGCEAF1EFH3A5F5EGHBHFGHBGGEC>EFHHGFEEG>C1FHEBHG4EGD33FGFGHF3FGHFBDGFHHDEFFAEGEGGG?FBFDGF1GHHBFCCGC/FFC@@DF
@M02034:409:000000000-BFKT7:1:1101:23871:4257 1:N:0:29
AAAGTCGAGGTGCCTAAAGTGGCAACCCAGACTACTAAGAATGTTGGTGGTGTAGAGCTTCCTGTAGCCGCATGGCGTTCGTACTTAAATATGGAACTAACCATTCCAATTTTCGCTGTCTCTTATACACATCTCCGAGCCCACGAGACG
+
ABCCAFBBCCAAGGGFGGGGGGGHHDHFGHHEHHHHHFHHGHHHHHHEGGEFGFGBFDHHHHHHGHHHHGGCGEHFGAEFFEFHHHGHGGFHHHEHHBFHCGFHGEGHFGDFHB/EGE/BHFFDBG4FGBFHHHFE/<@/@FHG/>CFGC
@M02034:409:000000000-BFKT7:1:1101:10474:4258 1:N:0:29
AAAGTCGAGGTGCCTAAAGTGGCAACCCAGACTAATGTGGCTGTTGGTGGTGTAGAGCTTCCTGTAGCCGCATGGCGTTCGTACTTAAATATGGAACTAACCATTCCAATTTTCGCTGTCTCTTATACACATCTCCGAGCCCACGAGACG
+
BBBBBFBBBBABGGGGGGGGGGFFFHHEGHDFHHHGHHHHHHGHHHGEFFAFFFGDFEFHHFHFFHHGFFEEEFHHGEGFFEGGGHFFHHFHHHFHHHHHHHHGHHGFHHHHHHFEFGFGFHHHHHFGGGGHFHHFE?DCCGHGGGGGGG
@M02034:409:000000000-BFKT7:1:1101:13300:4271 1:N:0:29
AAAGTCGAGGTGCCTAAAGTGGCAACCCAGACTAAGCATAATGTTGGTGGTGTAGAGCTTCCTGTAGCCGCATGGCGTTCGTACTTAAATATGGAACTAACCATTCCAATTTTCGCTGTCTCTTATACACATCTCCGAGCCCACGAGACG
+
BBBCBFCCCCACGGGGGGGGGGGHHHHGGHHFHHHHHHHHHHHHHHHGGGEGHHHHHHHHHHHHHHHHHGGGGGHHGGGGGGHHHHGFGHHHHHHHGHHGHHHHHHGHHHHHHHGGGGGHHHHHGHHHHHHHHGFGF@DFGGHFGGGGGF
@M02034:409:000000000-BFKT7:1:1101:23828:4273 1:N:0:29
AAAGTCGAGGTGCCTAAAGTGGCAACCCAGACTAGTCGGGCGGTTGGT
+
CCCCCFCCCCABGGGGGGGGGGGHHHHGGHH2FA3D5EEF20EF?F0>
@M02034:409:000000000-BFKT7:1:1101:20896:4274 1:N:0:29
AAAGTCGAGGTGCCTAAAGTGGCAACCCAGACTCAGCAGATGGTTGGTGGTGTAGAGCTTCCTGTAGCCGCATGGCGTTCGTACTTAAATATGGAACTAACCATTCCAATTTTCGCTGTCTCTTATACACATCTCCGAGCCCACGAGACG
+
CCCCBFBBBCAAGGGGGGGGGGGGHHHGGHHGHHHHHHHHHGHFGGGEFGEGHHHGHHHHHHHHHHHHHGGGGGHGGGGGGGGHHHHHHHHHHHFHHHHHHHGHHHHHHHHHHHGGGGGHHGHHHHGHHHFHHHHFFCD@DGHGG?CGGG
@M02034:409:000000000-BFKT7:1:1101:9693:4276 1:N:0:29
AAAGTCGAGGTGCCTAAAGTGGCAACCCAGACTGATCGGAGGGTTGGTGGTGTAGAGCTTCCTGTAGCCGCATGGCGTTCGTACTTAAATATGGAACTAACCATTCCAATTTTCGCTGTCTCTTATACACATCTCCGAGCCCACGAGACG
+
CBCCCFCCCCBCGGGGGGGGGGGHHHHGGHHGHHHHHGGGGGGEHGGGGGEGHHHGFFHHHHHHHHHFHEGEEGHHGGGGFFGHHHEGHHGHHHDFFHFEGHGGHHHHHHHHHHGDDGGHHHHHBGFFGGDHHHFGEDGFCFHGGGFGGG
@M02034:409:000000000-BFKT7:1:1101:16165:4281 1:N:0:29
AAAGTCGAGGTGCCTAAAGTGGCAACCCAGACTCCTGAGCGTGTTGGTGGTGTAGAGCTTCCTGTAGCCGCATGGCGTTCGTACTTAAATATGGAACTAACCATTCCAATTTTCGCTGTCTCTTATACACATCTCCGAGCCCACGAGACG
+
AAAAAFA3ADAAFFFGGGFBGGGHHHHGGGGGHHHHHHHHGGGGHHHEFEEEFFGHHFGHGHHHGHHBBB>EEEHGGEFGGEGHHHGHHHBHHHBFFHFCFGGHGHEFHGHFHGEGGEEDGFGHFHHHHHGGHGGDECFFGGHGGGG/AD
@M02034:409:000000000-BFKT7:1:1101:16859:4285 1:N:0:29
AAAGTCGAGGTGCCTAAAGTGGCAACCCAGACTAGTGGGAAGGTTGGTGGTGTAGAGCTTCCTGTAGCCGCATGGCGTTCGTACTTAAATATGGAACTAACCATTCCAATTTTCGCTGTCTCTTATACACATCTCCGAGCCCACGAGACG
+
BBBBBFCBCCBCGGGGGGGGGGGHHHHGGHHGHHHHHHHGHGGHHHGFFGFFGFHFHHHHHHHHGHHHHFGGGGHHGGGGGFHHHHHHHHGHHHGHHHHHHHHHHHHHHHHHHHGGGGGHHGHHHHHGHGHHHHHHGCGGGGHGGGGGGG
@M02034:409:000000000-BFKT7:1:1101:18654:4289 1:N:0:29
AAAGTCGAGGTGCCTAAAGTGGCAACCCAGACTGCGGATCGTGTTGGTGGTGTAGAGC
+
BCBBCFCCCCCCGGGGGFGGGGGGHHHGGHHGHHGGEAEAEHHHHE11A1EFA3F555
@M02034:409:000000000-BFKT7:1:1101:22521:4289 1:N:0:29
AAAGTCGAGGTGCCTAAAGTGGCAACCCAGACTTCGGATAATGTTGGTGGTGTAGAGCTTCCTGTAGCCGCATGGCGTTCGTACTTAAATATGGAACTAACCATTCCAATTTTCGCTGTCTCTTATACACATCTCCGAGCCCACGAGACG
+
A3>AAFBABBABGGG5FDGGGGGHFDHGGHAEFFFGGCEGHHGHHHHGGGGFHGFDGBEGGHHHGGHHHGG@AEHAEGEEFGHHHHEDHHBFGFD33GGEGGHHBDGHHGHHHHGFGEEGF4FGFF2?DGDGFH1BC//<BFGGGGG/DA
@M02034:409:000000000-BFKT7:1:1101:9690:4293 1:N:0:29
AAAGTCGAGGTGCCTAAAGTGGCAACCCAGACTGATCGGAGGGTTGGTGGTGTAGAGCTTCCTGTAGCCGCATGGCGTTCGTACTTAAATATGGAACTAACCATTCCAATTTTCGCTGTCTCTTATACACATCTCCGAGCCCACGAGACG
+
BBBBBFABBBBBGGGFGGGGGGGGHHHGGHHGHHHHHGGGGGGGHGGGGG?FHHHFHGHHHGHGHHHHHGGGGGHHGGGGGGHHHHGGFHFHHFFHHHGHHHHHGHHHHHHHHHGGGGGHHHHHGHHHHHGHHFHHGCC?<FHF?DCCGA
@M02034:409:000000000-BFKT7:1:1101:16151:4296 1:N:0:29
AAAGTCGAGGTGCCTAAAGTGGCAACCCAGACTCCTGAGCGTGTTGGTGGTGTAGAGCTTCCTGTAGCCGCATGGCGTTCGTACTTAAATATGGAACTAACCATTCCAATTTTCGCTGTCTCTTATACACATCTCCGAGCCCACGAGACG
+
ABBBADA>A@AAEFGGGGGFFFCGGHHGGHHGGGHFHHFCEBEEGGC1AFAABFG5GHHBDGHGGHH5BA@?EGHFFEEGGE2GEFHHHHGHHHBGFGHHBAGCHDF4?GGGGDEGDDGHFFGG3?FDFFH2FDHB?/<C@/FECCCGGG
@M02034:409:000000000-BFKT7:1:1101:18508:4298 1:N:0:29
AAAGTCGAGGTGCCTAAAGTGGCAACCCAGACTCAGAATCCGGTTGGTGGTGTAGAGCTTCCTGTAGCCGCATGGCGTTCGTACTTAAATATGGAACTAACCATTCCAATTTTCGCTGCTCTTATACACATCTCCGAGCCCACGAGACGG
+
BBABBFBBBBBBGGGGGGGGGGGHHHHGGHCGHHHHHHHHHGGGGGGGGGGGHHHFHHHHGHHHHHHHGGGGGGHHGGGFGGHHHHHFFHFHHHFHFHHHGGFHHHFFFGHHHGGDGDDHGGHGHHBGFDGFHBFE/C/<FCFGGFGGGF
@M02034:409:000000000-BFKT7:1:1101:10523:4299 1:N:0:29
AAAGTCGAGGTGCCTAAAGTGGCAACCCAGACTCAGAGTACGGTTGGTGGTGTAGAGCTTCCTGTAGCCGCATGGCGTTCGTACTTAAATATGGAACTAACCATTCCAATTTTCGCTGTCTCTTATACACATCTCCGAGCCCACGAGACG
+
BBCCBFBBCCCCGGGGGGGGGGGHHHHGGHHGHGHHHHHHHGGHGGGEFGGFGFHGHHHHHHHHGHHHHGGGGGHHGFGGGEHHHHHFHHHHHHFFHHGGHHFGHHHFHHHHHHGGGGGHGHHHHHFFHGFHHHHEC@GCCFGGGGGGGG
@M02034:409:000000000-BFKT7:1:1101:20806:4309 1:N:0:29
AAAGTCGAGGTGCCTAAAGTGGCAACCCAGACTAATCAGATTGTTGGTGGTGTAGAGCTTCCTGTAGCCGCATGGCGTTCGTACTTAAATATGGAACTAACCATTCCAATTTTCGCTGTCTCTTATACACATCTCCGAGCCCACGAGACG
+
BCCCBFCCCCBCGGGGGGGGGGGHHHHGGHGFHHHHHHHHHHHGHHHGFGFFHHHGHHHHGHHHGHGGGEEFGGHHGEGGGGGHHHHGHHFHHGGEGHHFHHFGHHHHHHHHHHGGGGEFHHHHHHHHFHEFHHHHF@CBDGHGGGGGGG
@M02034:409:000000000-BFKT7:1:1101:18750:4322 1:N:0:29
AAAGTCGAGGTGCCTAAAGTGGCAACCCAGACTCCTAAGGATGTTGGTGGTGTAGAGCTTCCTGTAGCCGCATGGCGTTCGT
+
CCCCCFCCCCCCGGGGGGGGGGGHHHHGGHHGHHFHFEFH3FGHF52EC2FCA3D5BAAF5GGFB5F5BEE0EE?10?>F1?
@M02034:409:000000000-BFKT7:1:1101:16397:4333 1:N:0:29
AAAGTCGAGGTGCCTACAGTGGCAACCCAGACTGGGCCGCGTGTTGGTGGTGTAGAGCTTCCTGTAGCCGCATGGCGTTCGTACTTAAATATGGAACTAACCATTCCAATTTCGCTGTCTCTTATACACATCTCCGAGCCCACGAG
+
BAAABFBBADBBGFFG4F4GGGFHHHFGGAGEHEEFHHGGGEEECGHGGGDF1FF5FGHHGEHF@FFFBB/EEGAFEEEEEE0?GGDFEH?GFHBF3FGHHGDGGDBF2?DFDBBFDBBF2@2GDDGGBDC@FF1?/>@/<FF-><
@M02034:409:000000000-BFKT7:1:1101:14261:4334 1:N:0:29
AAAGTCGAGGTGCCTAAAGTGGCAACCCAGACTTCGAAGGAGGTTGGTGGTGTAGAGCTTCCTGTAGCCGCATGGCGTTCGTACTTAAATATGGAACTAACCATTCCAATTTTCGCTGTCTCTTATACACATCTCCGAGCCCACGAGACG
+
ABAAAFBBBD2AEGGGGGGFGGGFHHHGCFGGFDFDAAFGHAEEGFCGGE1FFFGFHHDHHHHH5FFB3EFGGGHHGGFGGGFFHFFHHH4@FHFBHEGFGHFHFHHHFFHHHHGGGDEB3FDFFHEHHGE2CGHHGGG<BCG<@@@EGG
@M02034:409:000000000-BFKT7:1:1101:16378:4336 1:N:0:29
AAAGTCGAGGTGCCTAAAGTGGCAACCCAGACTGGGCCGCGTGTTGGTGGTGTAGAGCTTCCTGTAGCCGCATGGCGTTCGTACTTAAATATGGAACTAACCATTCCAATTTCGCTGTCTCTTATACACATCTCCGAGCCCACGAGACGG
+
AAA@AFABBDAACGGGGGGGGGGHHHGFGAGGHHHGGFEEGGGGHHGEFFFFHGFBHHHHHGHFFGGDGECEEEHHGEFGGFGEHHGFGFGFHFGHHHHHHGFHHHGFHHFHHGDGGCHHGBGFHGFHHGGHHHGDDGGGGHGCC-CFGF
@M02034:409:000000000-BFKT7:1:1101:17380:4341 1:N:0:29
AAAGTCGAGGTGCCTAAAGTGGCAACCCAGACTAATAATGCGGTTGGTGGTGTAGAGCTTCCTGTAGCCGCATGGCGTTCGTACTTAAATATGGAACTAACCATTCCAATTTTCGCTGTCTCTTATACACATCTCCGAGCCCACGAGACG
+
BBBBBFBBDBBBGGGFGFGGFFGHHHHGFHHGHGHHHHHHGEEGEGGGGGEFGGHFHHHHHHGHGHHHGGGGGGHHGEGGGGHHHHFGHHHHHGFFHHFGHHGHHHHHHHHHHHGGGEFFHFHHHHHHHGHHHHHHGGGGGGHGGG@DG?
@M02034:409:000000000-BFKT7:1:1101:12984:4341 1:N:0:29
AAAGTCGAGGTGCCTAAAGTGGCAACCCAGACTCATTCGACTGTTGGTGGTGTAGAGCTTCCTGTAGCCGCATGGCGTTCGTACTTAAATATGGAACTAACCATTCCAATTTTCGCTGTCTCTTATACACATCTCCGAGCCCACGAGACG
+
BBABBFABBBABGGGGGGGGGGGHHHHGFGGGHHHHHHHHGGGHHHHGGFEFHHHFGHHHHFHFGFHHHGEEDGHHGFGGGEGHEHHHFHFHHGGHHHFHHHHHHFHHHHHHHHGGGEEHHHFHHGFGFHGHHHFHE@CDCGGFGCFGGD
@M02034:409:000000000-BFKT7:1:1101:19126:4351 1:N:0:29
AAAGTCGAGGTGCCTAAAGTGGCAACCCAGACTAATCCTAATGTTGGTGGTGTAGAGCTTCCTGTAGCCGCATGGCGTTCGTACTTAAATATGGAACTAACCATTCCAATTTTCGCTGTCTCTTATACACATCTCCGAGCCCACGAGACG
+
CCCCAFBABCCCGGGGGGGGGGGHHHHGGHHGHHHGG5G5GGHHHHGEFGGGHHHHHHHHHHHHHHHHHGGEEGHHGFGGGGHHHHGGFHHHHHHHHHHHHHHHHHHHHHHHHHGGGGEDHHHHGFHFHGHGHHHGFCGGDGHGGGGGGE
@M02034:409:000000000-BFKT7:1:1101:15018:4352 1:N:0:29
AAAGTCGAGGTGCCTAAAGTGGCAACCCAGACTCAGCATCATGTTGGTGGTGTAGAGCTTCCTGTAGCCGCATGGCGTTCGTACTTAAATATGGAACTAACCATTCCAATTTTCGCTGTCTCTTATACACATCTCCGAGCCCACGAGACG
+
ABAABFBBBBABGGGGGGGGGGGFFHHEFHGGFHHHGHHHHHFHHHGEFGEFGEGAFFHHHGHGFHF5GGECFEHGGEFGGEEFHHGFHHHHHFBGHHHHHGHHFHFGHHHHHFGGGD?GFDGGHHHHHFDFHHGGFCGGCCFF?G?DGD
@M02034:409:000000000-BFKT7:1:1101:16392:4353 1:N:0:29
AAAGTCGAGGTGCCTAAAGTGGCAACCCAGACTGGTCCGCGTGTTGGTGGTGTAGAGCTTCCTGTAGCCGCATGGCGTTCGTACTTAAATATGGAACTAACCATTCCAATTT
+
AAABAFBCCCCCGGGFGGGFGGGHHHHGGGHGHH255BE2EEGGHHHGGGAFEFHHHHEHHHHHFHHHHGGGGGHHGGGGGGHHGHHGHHHHHHHGHGGFHHFHHHGFHHHH
@M02034:409:000000000-BFKT7:1:1101:10202:4354 1:N:0:29
AAAGTCGAGGTGCCTAAAGTGGCAACCCAGACTAAGCCTCAGGTTGGTGGTGTAGAGCTTCCTGTAGCCGCATGGCGTTCGTACTTAAATATGGAACTAACCATTCCAATTTTCGCTGTCTCTTATACACATCTCCGAGCCCACGAGACG
+
CBCCCFDCDCCBGGGGGGGGGGGHHHHGGHHFHHHHHHHHHHHHHHGFFGFFGHHFHHHHHHHHGHHGHEGEGGHHGGGGGGHHHHHGHHGHHHBGFHGHHHGHHHHHHHHHHHGFGGGHHHHHGHGHGGFHHHHFBBFGGGHGGGGGGG
@M02034:409:000000000-BFKT7:1:1101:17392:4354 1:N:0:29
AAAGTCGAGGTGCCTAAAGTGGCAACCCAGACTAATAATGCGGTTGGTGGTGTAGAGCTTCCTGTAGCCGCATGGCGTTCGTACTTAAATATGGAACTAACCATTCCAATTTTCGCTGTCTCTTATACACATCTCCGAGCCCACGAGACG
+
AABBAFCCCCAAGGGGGGGGGGGHGHHGGHHGHGHHHHHHGGGEEGGDFFFEFFGDGHHHGHHHFDGGHGGEGEFCFEEGGFHHHHHHHHGHHHHGHHFHCGBGHHHEHHHHHGGGGGGHHGHHHHFHFBGHHFHHG?CCF/FFGGGCDD
@M02034:409:000000000-BFKT7:1:1101:23615:4356 1:N:0:29
AAAGTCGAGGTGCCTAAAGTGGCAACCCAGACTGCTAGTGCGGTTGGTGGTGTAGAGCTTCCTGTAGCCGCATGGCGTTCGTACTTAAATATGGAACTAACCATTCCAATTTTCGCTGTCTCTTATACACATCTCCGAGCCCACGAGACG
+
AA11A3>A@DAAFGDGGGGGGDA0AAG0FCAFFHHFDG1D1A/EFEEAF?AFFBA2GDGHH1GFFGFDDE?EAEHEEEGEE>>>/FB@GF@FE1BFFGDGBFHHFHHBHHFHHFEGGG?FFHHHGGDFGGFHHHHGGCGGGGEGGCCEGC
@M02034:409:000000000-BFKT7:1:1101:14726:4356 1:N:0:29
AAAGTCGAGGTGCCTAAAGTGGCAACCCAGACTAATAAGAATGTTGGTGGTGTAGAGCTTCCTGTAGCCGCATGGCGTTCGTACTTAAATATGGAACTAACCATTCCAATTTTCGCTGTCTCTTATACACATCTCCGAGCCCACGAGACG
+
BBBBBFBBBBABGGGFGGGGGGGHHHHGGHHGHHHHHHHHHHHGHHHGGGGGHHHGHHHHHHHHGHHFHGGGGGHGGGGGGGHHHHHHHHGHHGHHHHFHHHHHHHHHHHHHHHGGGGGFFGHHHHHHGFFGFHHHGGGGGEHGGGGGGG
@M02034:409:000000000-BFKT7:1:1101:22451:4363 1:N:0:29
AAAGTCGAGGTGCCTAAAGTGGCAACCCAGACTGGGGGGGGGGTTGGTGGTGTAGAGCTTCCTGTAGCCGCATGGCGTTCGTACTTAAATATGGAACTAACCATTCCAATTTTCGCTGTCTCTTATACACATCTCCGAGCCCACGAGACG
+
CCCCCFCBCCBCGGGGGGGFGGGHGHHGGHHGHHHHGGGGFBBDFFFAEFAEEFFBFFFFFFFFFFFFFFFAFFFFFFFFFFFFFFFFFFFFFFFFFFFFF?FFFFFFFFFFFFFFDFDFFFFFBFFFFFFFFFFED;@FBEFFFFBDFF
@M02034:409:000000000-BFKT7:1:1101:12565:4367 1:N:0:29
AAAGTCGAGGTGCCTAAAAGTGGCAACCCAGACTGGTGCGGGTGTTGGTGGTGTAGAGCTTCCTGTAGCCGCATGGCGTTCGTACTTAAATATGGAACTAACCATTCCAATTTTCGCTGTCTCTTATACACATCTCCGAGCCCACGAGAC
+
AA1>ADAA@D>AFGFGGGCGGDB00GH0EF0FCHHFAFH?//AEEEEGGEEGEGDH2D@GHHB1GFFFGHEE/EEH>EEEGGEFGFGFF12GB2F1B111EGFGFGHHHHGGHB2<AGCE1BGHFHHHDFFGHEFFGC/>CAFHG-<CF<
@M02034:409:000000000-BFKT7:1:1101:14720:4373 1:N:0:29
AAAGTCGAGGTGCCTAAAGTGGCAACCCAGACTAATAAGAATGTTGGTGGTGTAGAGCTTCCTGTAGCCGCATGGCGTTCGTACTTAAATATGGAACTAACCATTCCAATTTTCGCTGTCTCTTATACACATCTCCGAGCCCACGAGACG
+
AAABAF?ADD>AFGGFGGGFDGGHHHHGGGH2CHHGHHGGHHGFFHEEEG2FGFHFHEFG5F5BAAE5AAECGEFAEEEGEGFHGGF3GHFDFHEHHED@C1DGGFHHB4FBG4EFGEEH4FGGEF4B4FGF1FG1?>BCG/<F@DCAEE
@M02034:409:000000000-BFKT7:1:1101:7734:4381 1:N:0:29
AAAGTCGAGGTGCCTAAAGTGGCAACCCAGACTGATAAGCATGTTGGTGGTGTAGAGCTTCCTGTAGCCGCATGGCGTTCGTACTTAAATATGGAACTAACCATTCCAATTTTCGCTGTCTCTTATACACATCTCCGAGCCCACGAGACG
+
BBBBBFBADBBAGGGGGGGGGGGHHHGGGHHGHHHHHGHHHHHHHHHGGGEGHHHGHGHHHHHHHHHHHGGGGGHHFGGGEGHHHHHHGGFHHHFHGHHFHHHHHHHHHHHHHHGGGGGGHHHHGGHHHHBGHHHHGCGGGAHFCDGGGG
@M02034:409:000000000-BFKT7:1:1101:16311:4381 1:N:0:29
AAAGTCGAGGTGCCTAAAGTGGCAACCCAGACTAATAGTCGTGTTGGTGGTGTAGAGCTTCCTGTAGCCGCATGGCGTTCGTACTTAAATATGGAACTAACCATTCCAATTTTCGCTGTCTCTTATACACATCTCCGAGCCCACGAGACG
+
AAAABFAABD>AFGGGGGGGGCGCHHG?FHDFFGFFFGEGEFEHGFE2ABABGEA5FDEGHFHFAFGHFGEGGEFBE?ECEBFGGEFFHHEHHHEHHHFHHAHFFGHFFHGHG4E?FFEE?EEF43BFDCFGFHHGF?CGFGC/@CGGGG
@M02034:409:000000000-BFKT7:1:1101:20280:4391 1:N:0:29
AAAGTCGAGGTGCCTAAAGTGGCAACCCAGACTACTCATAGGGTTGGTGGTGTAGAGCTTCCTGTAGCCGCATGGCGTTCGTACTTAAATATGGAACTAACCATTCCAATTTTCGCTGTCTCTTATACACATCTCCGAGCCCACGAGACG
+
CCCCBFDCCCBCGGGGGGGFGGGHHHHGGHHGHHHHHHHHHHHGHGGGFGEFGHHGHHHHHHHHFHHHHGGGGGHHGGGGGGHHHHHHHHHHHHBFHHHGHHHHHHGHHHHHHHGGGFGGHHFHHGFHHHGHHHHHFCFFCGHGGGCDGG
@M02034:409:000000000-BFKT7:1:1101:13507:4395 1:N:0:29
AAAGTCGAGGTGCCTAAAGTGGCAACCCAGACTAATAAGCAGGTTGGTGGTGTAGAGCTTCCTGTAGCCGCATGGCGTTCGTACTTAAATATGGAACTAACCATTCCAATTTTCGCTGTCTCTTATACACATCTCCGAGCCAACGAGACG
+
AAABAFBBDBABGGGGGGGGGGGHHHFGGHHGHHFHHHHHHHH2GGGEFGEGGFGGHHHHGHHHAFGGHGGEEFHFGGGGGGFHHHFH3BBEGHBFFGFCFG3FHHHFHHFHHHGFFGFFGHFGB4G3DGGHFGFGD/D/?2@/AFDADD
@M02034:409:000000000-BFKT7:1:1101:14130:4404 1:N:0:29
AAAGTCGAGGTGCCTAAAGTGGCAACCCAGACTACTAATAAGGTTGGTGGTGTAGAGCTTCCTGTAGCCGCATGGCGTTCGTACTTAAATATGGAACTAACCATTCCAATTTTCGCTGTCTCTTATACACATCTCCGAGCCCACGAGACG
+
CCCCBFCCCCCCGGGGGGGGGGGHGHHGGHHGHHGHGGHG5GHHHHGEFGEFHGHGHHHHHHHHHHHHHGGGGGHHGGGGGGHHHHHGHHHHHHHHHHHHHHFHHHHGHHHHHHGGGGGHHHHHHHHFHHGHHFFHEBCDGGHGGGGGGG
@M02034:409:000000000-BFKT7:1:1101:20922:4406 1:N:0:29
AAAGTCGAGGTGCCTAAAGTGGCAACCCAGACTCATAAGAAGGTTGGTGGTGTAGAGCTTCCTGGAGCCGCATGGCGTTCG
+
CDCCCFCCCCBCGGGGGGGGGGGHHHHGGHHGHFAFG5BA53FG3AEFE1EFA3D5B5AF5BBF32BAAEF>FE11>>EFE
@M02034:409:000000000-BFKT7:1:1101:14117:4420 1:N:0:29
AAAGTCGAGGTGCCTAAAGTGGCAACCCAGACTACTAATAAGGTTGGTGGTGTAGAGCTTCCTGTAGCCGCATGGCGTTCGTACTTAAATATGGAACTAACCATTCCAATTTTCGCTGTCTCTTATACACATCTCCGAGCCCACGAGAC
+
BBBBBFBBBDAAGGGGGGGGGGFGHHHGGHHGHHHGGFHCF5GHHFFGGGGGCBGFABFF5FGDA5BBEAGEEGC10B>FEA2?GFHF3GGHF33@FEFGC03BB4H4BG3HF4>ED/<B44FD4FFHGG22GBGFA//>B/F/@CDDG
@M02034:409:000000000-BFKT7:1:1101:17334:4425 1:N:0:29
AAAGTCGAGGTGCCTAAAGTGGCAACCCAGACTCAGACTCGGGTTGGTGGTGTAGAGCTTCCTGTAGCCGCATGGCGTTCGTACTTAAATATGGAACTAACCATTCCAATTTTCGCTGTCTCTTATACACATCTCCGAGCCCACGAGACG
+
BBCCBFCCCCBCGGGGGGGGFGGHHHHGGHHGHHHHHHHHGGGGGGGGFGEFGHHHHHHHHHHHGHHHHGGGGGHHGGGGGGHHHHHGHHHHHHHGHHGHHHHHHHHHHHHHHHGGGGGHHHHHHHGHHHGHHHGHFGGGGGHGGGGGGG
@M02034:409:000000000-BFKT7:1:1101:20613:4425 1:N:0:29
AAAGTCGAGGTGCCTAAAGTGGCAACCCAGACTGTGGCGACGGTTGGTGGTGTAGAGCTTCCTGTAGCCGCATGGCGTTCGTACTTAAATATGGAACTAACCATTCCAATTTTCGCTGTCTCTTATACA
+
AABABFBBBBAAEGGGFGFAFFGFFEHGGHHGFHHGHHGGGG?ABECEFEAFGFGDFGGEFFHHHFFGHGGFEDGGGEEGGGFHEHHGHHGFGHFGBGFFHFHHGHHDGHGHHHGGGD?222FDGGF2>
@M02034:409:000000000-BFKT7:1:1101:8304:4425 1:N:0:29
AAAGTCGAGGTGCCTAAAGTGGCAACCCAGACTAATAATAAGGTTGGTGGTGTAGAGCTTCCTGTAGCCGCATGGCGTTCGTACTTAAATATGGAACTAACCATTCCAATTTTCGCTGTCTCTTATACACATCTCCGAGCCCACGAGACG
+
BBCBCFCBCCBCGGGGGGGGGGGGFGHGGHHAGHGHGFHFHHHH3GGEEEEEAEG5FDGHGHHHGFHDFEEEFEHFEEE1BBEGHHGHGHGHHHEBFHGFGEBGHBG4BGGHHFEFGGEFHHHHGFHFFGFFG3FFE>DGGGGGGGGGDG
@M02034:409:000000000-BFKT7:1:1101:20930:4429 1:N:0:29
AAAGTCGAGGTGCCTAAAGTGGCAACCCAGACTCATAAGAAGGTTGGTGGTGTAGAGCTTCCTGTAGCCGCATGGCGTTCGTACTTAAATATGGAACTAACCATTCCAATTTTCGCTGTCTCTTATACACATCTCCGAGCCCACGAGAC
+
BBBBBFBBDBBAGGGGGGGGGGGHHHHGGGHGHCFHGHFFHCHHGHGEFEGGADGFHHGHHHGHFHDGEDCEGEGFE>EGDEFEHHGHHHHBGHE3EGHHCG3FFFGEHHHGFGFGGF?34BFGFFFHBCDFCDFFF/@CGEHAC/<AD
@M02034:409:000000000-BFKT7:1:1101:13741:4432 1:N:0:29
AAAGTCGAGGTGCCTAAAGTGGCAACCCAGACTCATACTTCTGTTGGTGGTGTAGAGCTTCCTGTAGCCGCATGGCGTTCGTACTTAAATATGGAACTAACCATTCCAATTTTCGCTGTCTCTTATACACATCTCCGAGCCCACGAGACG
+
BBBCBFCCCCCBFGGGGGGFGGGGGHHGGHHGHHHHHGHHHHHHHHHEGGFFFFHFHHHHHHHHFGHGHEGFGGGHGFGGFEFHHHHHHHHHHHGFHHHHHHHHHHHHHHHHHHGGGGGHHHHHGHHHEGFHHHHHGCCDGGHGGGCD?D
@M02034:409:000000000-BFKT7:1:1101:24194:4436 1:N:0:29
AAAGTCGAGGTGCCTAAAGTGGCAACCCAGACTACTAATAAGGTTGGTGGTGTAGAGCTTCCTGTAGCCGCATGGCGTTCGTACTTAAATATGGAACTAACCATTCCAATTTTCGCTGTCCCTTATACACATCTCCGAGCCCACGAGACG
+
BBBBBFBBBBABGGGGGGGGGGGHHHHGGHHGHHGHHBGFBFGFGFGGGGGGCBG5GGBHFHHHFFAAFEA>EEHFFBEEEEBGHHGFFHGFGH33FEFHBF3GGDHFFHHHH?EFGG<?33BF?FDGGHHFCFHBCBC@CGCACCG/?D
@M02034:409:000000000-BFKT7:1:1101:19940:4452 1:N:0:29
AAAGTCGAGGTGCCTAAAGTGGCAACCCAGACTCCTAATAATGTTGGTGGTGTAGAGCTTCCTGTAGCCGCATGGCGTTCGTACTTAAATATGGAACTAACCATTCCAATTTTCGCTGTCTCTTATACACATCTCCGAGCCCACGAGACG
+
BCCCAFBBBCACGGGGGGGGGGGGHHHGGHHGHHFFGHGHHHFGHFGGFFEFHHHHGHHHHHHFGHHHHEGGGGHHGGGGGGHHHHHHGHHHHHFFFGGHHHFHHHHHHHHHHFGGGGGEHHHHHHHHGHEHGHFHG?CCCCHGGGGGGC
@M02034:409:000000000-BFKT7:1:1101:19640:4455 1:N:0:29
AAAGTCGAGGTGCCTAAAGTGGCAACCCAGACTGTGTCTACTGTTGGTGGTGTAGAGCTTCCTGTAGCCGCATGGCGTTCGTACTTAAATATGGAACTAACCATTCCAATTTTCGCTGTCTCTTATACACATCTCCGAGCCCACGAGACG
+
CCCCCFCCCCCCGGGGGGGGGGGHHHHGGHHGHHHHHHHHHHHHHHHGFGEFHHHHHHHHHHHHHHHHHEGFGGHHGGGGGGHHHHGFHHHHHHHHGHGGHHGHHHHHHHHHHHGGGGGHHHHHHHGHHGHHHHHHGGGFGGHGGGGGDG
@M02034:409:000000000-BFKT7:1:1101:17336:4456 1:N:0:29
AAAGTCGAGGTGCCTAAAGTGGCAACCCAGACTACGAAGGAGGTTGGTGGTGTAGAGCTTCCTGTAGCCGCATGGCGTTCGTACTTAAATATGGAACTAACCATTCCAATTTTCGCTGTCTCTTATACACATCTCCGAGCCCACGAGACG
+
BBCCBFCCCCCBGGGGGGFDGFGGHHHGGHHGHHHGGHGGHHGFHHGGFGEFHHHFHGHHHHHHGFHGHGGGGGHHGGGGFFHHHHGGHHGHGHGGHHHHHHGHHHHGHHHHHHGGGGFGHHGHHHHHHHFFFGGFEBGCGGHGGFFFGG
@M02034:409:000000000-BFKT7:1:1101:9578:4465 1:N:0:29
AAAGTCGAGGTGCCTAAAGTGGCAACCCAGACTGGT
+
AAAAAFAAD1AAGGGGGBGGGGFHHHHGGFGGH10B
@M02034:409:000000000-BFKT7:1:1101:15592:4467 1:N:0:29
AAAGTCGAGGTGCCTAAAGTGGCAACCCAGACTGCGAAGCATGTTGGTGGTGTAGAGCTTCCTGTAGCCGCATGGCGTTCGTACTTAAATATGGAACTAACCATTCCAATTTTCGCTGTCTCTTATACACATCTCCGAGCCCACGAGACG
+
BCCCCFCCCCCCGGGGGGGFGGGHHHHGGHHGHBHGAEGFHGHHHHHGGGEFHHHGHHHHHHHHGHHFFGGGGGHHGGGGGGHHHHHHHHHHHHHHHHHGHHGHHHHHFHHHHFGGGGGGHHHHGHGHHHHEHHHHGCDFDGGGGGGGGC
@M02034:409:000000000-BFKT7:1:1101:23470:4474 1:N:0:29
AAAGTCGAGGTGCCTAAAGTGGCAACCCAGACTAATCATCGGGTTGGTGGTGTAGAGCTTCCTGTAGC
+
BBBBBFBBBBABGGGGGGGGGGGGGHHGGHHGH33D35B5F22AB22B11E113D5B53A5B5BB555
@M02034:409:000000000-BFKT7:1:1101:9876:4476 1:N:0:29
AAAGTCGAGGTGCCTAAAGTGGCAACCCAGACTAAGCCGGAGGTTGGTGGTGTAGAGCTTCCTGTAGCCGCATGGCGTTCGTACTTAAATATGGAACTAACCATTCCAATTTTCGCTGTCTTTATACACATCTCCGAGCCCACGAGACGG
+
AABABFBA?AAAFGGBGAEGFGGFHHAEDHHGHF3G3EE2AEEGHHGGGGEFGGHEGHHHHBHHHHHGFEE>EFHHFGGGGGFEGGHFFHFHHG3FEFDB3EDFHHFFGGFHHEE/EDGGG3F3D33FF2@2@D2?/></?F/@/>.ADC
@M02034:409:000000000-BFKT7:1:1101:9586:4481 1:N:0:29
AAAGTCGAGGTGCCTAAAGTGGCAACCCAGACTTCTGCGCCTGTTGGTGGTGTAGAGCTTCCTGTAGCCGCATGGCGTTCGTACTTAAATATGGAACTAACCATTCCAATTTTCGCTGTCTCTTATACACATCTCCGAGCCCACGAGACG
+
CBBCCFCCCCCCGGGGGGGGGGGHHHHGGHHGHHHHHHGGGGHHHHHEFEFFHDGFHGHHHHHHHGHGFFGEEGHFGGGGGFHHGHHHHHHFHEDEHHGGFE3GHHHFHHHHHDEFGGEFHHHHGHHFFHHGFH3DB<CCFGEFGCGFGG
@M02034:409:000000000-BFKT7:1:1101:21691:4484 1:N:0:29
AAAGTCGAGGTGCCTAAAGTGGCAACCCAGA
+
CDCCCFCCCCBBGGGGGGGGGGGHHHHGGHD
@M02034:409:000000000-BFKT7:1:1101:12934:4485 1:N:0:29
AAAGTCGAGGTGCCTAAAGTGGCAACCCAGACTCTTTCGTGTGTTGGTGGTGTAGAGCTTCCTGTAGCCGCATGGCGTTCGTACTTAAATATGGAACTAACCATTCCAATTTTCGCTGTCTCTTATACACATCTCCGAGCCCACGAGACG
+
CBCCCFCCCCBAGGGGGGGGGGGFHGHGGHHGHHHHHHGGGHHHHHHGFGAFGHHFHHHHHHHHHGHHHGGGGGHHGGGGGGHHHHGFFHGHHHGHGHHGHHFHHHGFHHHHHHGGGGGHHHHHHHGHFHFHHHHHFCGDGGHGGGGGGG
@M02034:409:000000000-BFKT7:1:1101:24150:4487 1:N:0:29
AAAGTCGAGGTGCCTAAAGTGGCAACCCAGACTTCGAATACTGTTGGTGGTGTAGAGCTTCCTGTAGCCGCATGGCGTTCGTACTTAAATATGGAACTAACCATTCCAATTTTCGCTGTCTCTTATACACATCTC
+
BBBBBF3>ADABGGGGFGGGGGGGGHHGFHGGHH5AFAGFHGBFGFAEFGEFHHHHHHGHHHHGGFEGFF?0EEAHGFGGGGFHHHFGFH44GH3DF3BEFGFFHHFG4FGEGGGEGGGEBDFGDEFGGHFHGHF
@M02034:409:000000000-BFKT7:1:1101:19016:4488 1:N:0:29
AAAGTCGAGGTGCCTAAAGTGGCAACCCAGACTAGTCAGTCTGTTGGTGGTGTAGAGCTTCCTGTAGCCGCATGGCGTTCGTACTTAAATATGGAACTAACCATTCCAATTTTCGCTGTCTCTTATACACATCTCCGAGCCCACGAGACG
+
BBAABFBBBBBBGGGGGGGGGGGGGHHGEHHGHHHFHHHHHHHHHHHGGGEFHFHFHHHHHFHHGHHGHGFEEFHHGEGFFFGHGHGGHHFHHEFGFHFFHGHHHHFFFGHHHHGFGGGGHHGHHHGHHFFHHHFGE@FCFGGGGCC<EF
@M02034:409:000000000-BFKT7:1:1101:18554:4488 1:N:0:29
AAAGTCGAGGTGCCTAAAGTGGCAACCCAGACTTCTCATCCTGTTG
+
CCBCCFCCCCCCGGGGGGGGGGGHHHHGGHH23F5G35F53BGH5G
@M02034:409:000000000-BFKT7:1:1101:20797:4492 1:N:0:29
AAAGTCGAGGTGCCTAAAGTGGCAACCCAGACTAAGAATAATGTTGGTGGTGTAGAGCTTCCTGTAGCCGCATGGCGTTCGTACTTAAATATGGAACTAACCATTCCAATTTTCGCTGTCTCTTATACACATCTCCGAGCCCACGAGACG
+
A3AAADAADB>AFGFGGGGFGGGEFCGE2EEFFD33EGHCGHHHHFGEGCEFGFGAFHFFB35AEGHBHGCEEGHHGGEEEGFHHHBGHHHBGBGHHHB@3C3FGFGFHHFHBE@/EE/FBGHHHHBGE3DGFGFGDB/CCFHFC?DDGG
@M02034:409:000000000-BFKT7:1:1101:9874:4500 1:N:0:29
AAAGTCGAGGTGCCTAAAGTGGCAACCCAGACTTCGACTCAGGTTGGTGGTGTAGAGCTTCCTGTAGCCGCATGGCGTTCGTACTTAAATATGGAACTAACCATTCCAATTTTCGCTGTCTCTTATACACATCTCCGAGCCCACGAGACG
+
BBBBBFCBCCCCGGGGGGGGGGGFHHHGGHHGHHHGHGGGHHHHHHEEFGEFGDGEGEHHHHHHHGHHHEGGGGHGGGGGGFHHHHHHGHGFHHFFHHHHGHEHGHHEFHHHHHGGGGAGHFGHDHHHHFHHGFHEFFGGFFHGGGFGGE
@M02034:409:000000000-BFKT7:1:1101:24159:4502 1:N:0:29
AAAGTCGAGGTGCCTAAAGTGGCAACCCAGACTTCGAATACTGTTGGTGGTGTAGAGCTTCCTGTAGCCGCATGGCGTTCGTACTTAAATATGGAACTAACCATTCCAATTTTCGCTGTCTCTTATACACATCTCCGAGCCCACGAGACG
+
BABBBFBBBBBBGGGGFGGGGGGHHHHGGHHGHHFFACGGFGHHHHHEE?GEBFGDGGHFGHFHGFGDFEFCGGH1E?>FEEBGEHHHHHHHGE33GGHH3?3FFDHGGGHHHGGGGGEDGHFHGHGGHHGHHFG2CCGGDGHGGCFFDG
@M02034:409:000000000-BFKT7:1:1101:13277:4504 1:N:0:29
AAAGTCGAGGTGCCTAAAGTGGCAACCCAGACTGTTGGTAATAGTGAGCTTCCTGTAGCCGCATGGCGTTCGTACTTAAATATGGAACTA
+
>>>A>3AADD1AEFGFGFF3AGFGFHHGGAGCHFHFFFAFFHF2AAD1F1BBFAAFEFGF?GEGC0BEA>FAE0GGBFGFGBBBGD111B
@M02034:409:000000000-BFKT7:1:1101:23143:4523 1:N:0:29
AAAGTCGAGGTGCCTAAAGTGGCAACCCAGACTGTTGTGGGTGTTGGTGGTGTAGAGCTTCCTGTAGCCGCATGGCGTTCGTACTTAAATATGGAACTAACCATTCCAATTTTCGCTGTCTCTTATACAATCTCCGAGCCCACGAGACGG
+
A1A1ADAADDAAGCGGGGGGGDFCFFH?CG0AAFGHBBAEEAEEGGHGGGAFEFGBGHHHBGHGFGFAGEGGGGGFGEGGEGCFGHH1FGFGG11>FCGGFHFHF2GEFGGGFDEEF??FFGFGHHBFFB>GHGHG@CG@/FFG?CEECC
@M02034:409:000000000-BFKT7:1:1101:14476:4527 1:N:0:29
AAAGTCGAGGTGCCTAAAGTGGCAACCCAGACTTCTCAGAATGTTGGTGGTGTAGAGCTTCCTGTAGCCGCATGGCGTTCGTACTTAAATATGGAACTAACCATTCCAATTTTCGCTGTCTCTTATACACATCTCCGAGCCCACGAGACG
+
AABBAFBCCCBBGGGGGGGFGGGHHHHGGHHGHHHHHHHHHHHGHHHGGGGFFGHGHHHHFHHHFGHHHFGGGGHHGGGGGFHHHHHHHHHHHHHGHHHHHHBHHHFFHHHHHHGGGGGHHHHHHHHHGHGHHHHGECGCFFHGGGGGGG
@M02034:409:000000000-BFKT7:1:1101:11365:4531 1:N:0:29
AAAGTCGAGGTGCCTAAAGTGGCAACCCAGACTACGAGTACTGTTGGTGGTATAGAGCTTCCTGTAGCCGCATGGCGTTCGTACTTAAATATGGAACTAACCATTCCAATTTTCGCTGTCTCTTATACACATCTCCGAG
+
AAABAFBADBAAGGG5GGGFGGFGHHFGGHHGHHHGGGGHHHBGHHGGEF1FGFHEFFHHHFGHGHHHHEEEEGGGGGGEG1FCGHHEFB@GGHBFFHHFGGFFFHHF4FGFGBEDEFEFFFGHFHGF3F22BBB?ACG
@M02034:409:000000000-BFKT7:1:1101:14089:4535 1:N:0:29
AAAGTCGAGGTGCCTAAAGTGGCAACCCAGACTCCGACTTCTGTTGGGGGTGTAGAGCTTCCTGTAGCCGCATGGCGTTCGTACTTAAATATGGAACTAACCATTCCAATTTTCGC
+
A>AA1DAA1A>>GGCFFE1A1FFCEFHGC0EFHHHGGGGGGFGHHHG//AEFE1E2DGFHHH1DGGHFF>EECEF0@?@FFEGEHGGFFF2BGB11B1D11F1BFHBD2FD222@A
@M02034:409:000000000-BFKT7:1:1101:11344:4539 1:N:0:29
AAAGTCGAGGTGCCTAAAGTGGCAACCCAGACTACGAGTACTGTTGGTGGTATAGAGCTTCCTGTAGCCGCATGGCGTTCGTACTTAAATATGGAACTAACCATTCCAATTTTCGCTGTCTCTTATACACATCTCCGAGCCCACGAGACG
+
AABBAFBBBBABGGGFFFGFGGGHHHHGGHHGHCHGEGGHHHFHHHGGGGGEGHHHGHHHHHHHBFGGFGG@EGHHGGGGGGBHHHHGHHFFHFGFFHHHHHHHHBFG4BFHHGGGGGGFHHHG4FEGEF2GCFFGD@/?CFHGG@//AA
@M02034:409:000000000-BFKT7:1:1101:12104:4543 1:N:0:29
GAAAGTCGAGGTGCCTAAAGTGGCAACCCAGACTGGTAAGAAGGTTGGTGGTGTAGAGCTTCCTGTAGCCGCATGGCGTTCGTACTTAAATATGGAACTAACCATTCCAATTTTCGCTGTCTCTTATACACATCTCCGAGCCCACGAGAC
+
CBCCCFFAADBBGGGGGGGGGGHGHHHHGGHHGHHHGHHHHHHHGHHGEGGFFGHHFHHHHHHHHHHHHHFFGGGHGGGGGGFHHHHGHGHHHHHHHGHHGHHHHHHHHHGHHHGGGGGGHHHHHHHHFHHHHHHHHGGGGGGHGGGGGA
@M02034:409:000000000-BFKT7:1:1101:14468:4543 1:N:0:29
AAAGTCGAGGTGCCTAAAGTGGCAACCCAGACTGAT
+
CBCCCFCCCCBCGGGGGGGGGGGHHHHGGHHEG335
@M02034:409:000000000-BFKT7:1:1101:11356:4553 1:N:0:29
AAAGTCGAGGTGCCTAAAGTGGCAACCCAGACTACGAGTACTGTTGGTGGTATAGAGCTTCCTGTAGCCGCATGGCGTTCGTACTTAAATATGGAACTAACCATTCCAATTTTCGCTGTCTCTTATACACATCTCCGAGCCCACGAGACG
+
BBBBAFBBDBAAGGGGGGGGGGGHFHHGGHHGHHHGGGEGHHHGHGHEFCEGGFHFHHHHHHHHFFHHHGGGGGHHGGGGGGHGHHHHHHGHHGHEGHHHHHFHHHHFEHHHFHGGGDGHHHHHHHGHFGFHHHHHGCGCFGHGCCCGGD
@M02034:409:000000000-BFKT7:1:1101:16435:4555 1:N:0:29
AAAGTCGAGGTGCCTAAAGTGGCAACCCAGACTCCTCCTCCTGTTGGTGGTGTAGAGCTTTCTGTAGCCGCATGGCGTTCGTACTTAAATATGGAACTAACCATTCCAATTTTCGCTGTCTCTTATACACATCTCCGAGCCCACGAGACG
+
CCCCAFCBCCBBGGGGGGGGGGGGHHHGGHHGHHHHHHHHHHHHGHGEFE1F1DEEGFHHFGDGFGGHGFGEFEGHGGGGGFHHGHHFHHFHGHGHGGHHHGFHFHHFGHHHHEFD?EEBFFHHHHHHHBDFGHHFD@BCCGHGCCFGFD
@M02034:409:000000000-BFKT7:1:1101:19645:4558 1:N:0:29
AAAGTCGAGGTGCCTAAAGTGGCAACCCAGACTGGCTGTGGG
+
AA11ADAADDAAGBGGG1BGGBC0BCFAACE0EEE0FCA00B
@M02034:409:000000000-BFKT7:1:1101:12418:4560 1:N:0:29
AAAGTCGAGGTGCCTAAAGTGGCCCAGACTCGGCAGGCTGTTGGTGGTGTAGAGCTTCCTGTAGCCGCATGGCGTTCGTACTTAAATATGGAACTAACCATTCCAATTTTCGCTGTCCTTATACACATCTCCGAGCCCACGAGACGGACT
+
BBCCBFBCCBCBGGGGGGGFGGGHHGHHGHHGGGGGGGHHHHHGAFG1FFGHHHHHHFHHHHHHGHEEEGFHFGEGGGEGHHHHHHHGHHHFFEGHGHHHHHHHHGHHHHHEEFGEGHHHHHHGHFGHGGFFGBDGGGHGGGG?DGGGGG
@M02034:409:000000000-BFKT7:1:1101:14482:4561 1:N:0:29
AAAGTCGAGGTGCCTAAAGTGGCAACCCAGACTGAGAATAAGGTTGGTGGTGTAGAGCTTCCTGTAGCCGCATGGCGT
+
BBBBBFCCCCAAGGGGGGGGGGGGGGHGGHC2BGA355GF5EGG3G2AAEE1A3F5A53B5BFGB5A53AE0EEC10>
@M02034:409:000000000-BFKT7:1:1101:15302:4568 1:N:0:29
AAAGTCGAGGTGCCTAAAGTGGCAACCCAGACTCATAGGACGGTTGGTGGTGTAGAGCTTCCTGTAGCCGCATGGCGTTCGTACTTAAATATGGAACTAACCATTCCAATTTTCGCTGTCTCTTATACACATCTCCGAGCCCACGAGAC
+
AAABAFAADBBBGGGGFGGGGGGHGHHGEHHGHFHHHFHGHAEGGGGDGGGGHFHHHHHHHHHHHDHHHGG@>AGHGGGGGGHHHHGGFG@GFFFHHHGGFF3GFGGDFGGHHFEGGGGFHGGFGGGHDGGHGFF2E/B@FGEECDCGG
@M02034:409:000000000-BFKT7:1:1101:15281:4569 1:N:0:29
AAAGTCGAGGTGCCTAAAGTGGCAACCCAGACTCATAGGACGGTTGGTGGTGTAGAGCTTCCTGTAGCCGCATGGCGTTCGTACTTAAATATGGAACTAACCATTCCAATTTTCGCTGTCTCTTATACACATCTCCGAGCCCACGAGACG
+
BBCBBFCCCCCCGGGFGGGGGGGGHHHGGHHGHHGHHHHHHGGGGGGGGGEFHHHHHHHHHHHHGHHFHGGEFGHHGGGGGGHHHHDDFGFHHHFHGFGHHHGGHHHHHHHHHHGGGFDHHHHHGHFFBCBFGHHFF<<CDFHGC/AAEG
@M02034:409:000000000-BFKT7:1:1101:17970:4575 1:N:0:29
AAAGTCGAGGTGCCTAAAGTGGCAACCCAGACTACTCGTCAGGTTGGTGGTGTAGAGCTTCCTGTAGCCGCATGGCGTTCGTACTTAAATATGGAACT
+
AAAAAFAADDAAFGGGFGGGG1FCGEG0FCFGHFGHFCHEEGFHGH/FF?ECGBG21FGHF1GBGDGFDEE/EGGFEGGFFGGCGH2BGF2FGE1BCG
@M02034:409:000000000-BFKT7:1:1101:17946:4576 1:N:0:29
AAAGTCGAGGTGCCTAAAGTGGCAACCCAGACTCAGAATAAGGTTGGTGGTGTAGAGCTTCCTGTAGCCGCATGGCGTTCGTACTTAAATATGGAACTAACCATTCCAATTTTCGCTGTCTCTTATACACATCTCCG
+
BBBBBFBBBBBBGGGGFGGGGGGHHHGGGHCFHHF3EGFGFGCHGG2FGEGGHHGBFGHHHHHHHFFFGFE@EEHFFGGGGGGHHHBFGGGHHHDDGHFE@B?GHFGBDGHHHFEEGDGFHHHHGHFFFFDGCGF2C
@M02034:409:000000000-BFKT7:1:1101:23018:4607 1:N:0:29
AAAGTCGAGGTGCCTAAAGTGGCAACCCAGACTCAGAATCAGGTTGGTGGTGTAGAGCTTCCTGTAGCCGCATGGCGTTCGTACTTAAATATGGAACTAACCATTCCAATTTTCGCTGTCTCTTATACACATCTCCGAGCCCACGAGACG
+
AABABFBBBBABFFGFGFGGGGGGGHHGFHGFGHHHGGGHHFHGGFCGGG1FEGHDGHHHHHHGFFFBGAFEEGHHGGFGFGGHGHHFHHFHGEEBFFGHHHHHFHGHHGHHHHGGGGFBFEGHHHGG3FBFHHGHD<CC@FHGGCC?DD
@M02034:409:000000000-BFKT7:1:1101:10393:4617 1:N:0:29
AAAGTCGAGGTGCCTAAAGTGGCAACCCAGACTTGTAATAATGTTGGTGGTGTAGAGCTTCCTGTAGCCGCATGGCGTTCGTACTTAAATATGGAACTAACCATTCCAATTTTCGCTGTCTCTTATACACATCTCCGAGCCCACGAGACG
+
CCCCCFBBCCAAFGGGGGGGGGGHHHHGGHHGHHHHHHHHHHHHHHHGFGEFFFHBGHHHHHHHHFHFHGGEGEHFFFGEFFFHHHHHHHHHHFFBFHHHHGBGHHGGHHHHHHFGGGEFGHHHHHFHFHECGGHFE@CCGGHGGFGDFF
@M02034:409:000000000-BFKT7:1:1101:19478:4622 1:N:0:29
AAAGTCGAGGTGCCTAAAGTGGCAACCCAGACTGGGAAGTCTGTTGGTGGTGTAGAGCTTCCTGTAGCCGCATGGCGTTCGTACTTAAATATGGAACTAACCATTCCAATTTTCGCTGTCTCTTATACACATCTCCGAGCCCACGAGACG
+
CCCCCFCBCCCCGGGGGGGGGGGHHHHGGHHFFHCDFHGADFGHHFEECEEFGBG5A5AFAGGHFDFAEEF0EEE1>?EFE??GGGHGDFFEGE3@F@GH303BE?GD4F3FF4E/F?<F4GFG??FDG222FFGFDCDG@GHEGF/A/C
@M02034:409:000000000-BFKT7:1:1101:8051:4628 1:N:0:29
AAAGTCGAGGTGCCTAAAGTGGCAACCCAGACTCCGAGTAAGGTTGGTGGTGTAGAGCTTCCTGTAGCCGCATGGCGTTCGTACTTAAATATGGAACTAACCATTCCAATTTTCGCTGTCTCTTATACACATCTCCGAGCCAACGAGACG
+
BBBCCFCBCCCCGGGGGGGGGGGHHHHGGH2FHHHEAEGADGHHFHG1A1EEA3D5BABA5FBDA5B53BE0EE?1>?E1>????EG3@FG@@333BBGH303BD4F4BF?GG4</?E??43D?3?D?DB2?F3F2?/<CD2@/AEGC/C
@M02034:409:000000000-BFKT7:1:1101:19887:4632 1:N:0:29
AAAGTCGAGGTGCCTAAAGTGGCAACCCAGACTAAGGATAAGGTTGGTGGTGTAGAGCTTCCTGTAGCCGCATGGCGTTCGTACTTAAATATGGAACTAACCATTCCAATTTTCGCTGTCTCTTATACACATCTCCGAGCCCACGAGACG
+
AABCBFCCCCBBGGGGGGGGGGGGHHHGGHHGHHGHHGHHHHHHHHGGFGEFHHHGHGHHHHHHHHHHHGEEFGHHGEGGGFHHHHHGHHGHHHFHHHHHHHHHHHGHHHHHHHGGGGEHHHHHFHHHGHGHHHHHFCGGGGHGGGGGGD
@M02034:409:000000000-BFKT7:1:1101:17551:4635 1:N:0:29
AAAGTCGAGGTGCCTAAAGTGGCAACCCAGACTTGTATGGGTGTTGGTGGTGTAGAGCTTCCTGTAGCCGCATGGCGTTCGTACTTAAATATGGAACTAACCATTCCAATTTTCGCTGTCTCTTATACACATCTCCGAGCCCACGAGACG
+
CCCCCFCCCCCBGGGGGGGGGGGHHHHGGHHGHHHHHHHHHHGGGHGEGGGFGFGFGHHHHHHHGGHFGGGGGGGHGGGGGFHGHHHHHHHGFHBFHHHGHHEHHHHFHHHHHHGGGGEHHHHHFHGHHHHHGHHFFCCCGFGGGGGGFG
@M02034:409:000000000-BFKT7:1:1101:11898:4643 1:N:0:29
AAAGTCGAGGTGCCTAAAGTGGCAACCCAGACTGAGAGTCATGTTGGTGGTGTAGAGCTTCCTGTAGCCGCATGGCGTTCGTACTTAAATATGGAACTAACCATTCCAATTTTCGCTGTCTCTTATACACATCTCCGAGCCCACGAGACG
+
CCCCCFCBCCCCGGGGGGGGGGGHHHHGGHHGHGHHHFGHFHHHHHHEFAEFFGGBFGGHGGHHFFHEFEGCGGFCEEGGGGFHHHHHGHGFFGFBGHHHE13GFFHFHHFHGGGGGGGHHHHHFFHHHHHGHHHFD@CGFFHEFGCGDG
@M02034:409:000000000-BFKT7:1:1101:11015:4653 1:N:0:29
AAAGTCGAGGTGCCTAAAGTGGCAACCCAGACTAAGGAGAATGTTGGTGGTGTAGAGCTTCCTGTAGCCGCATGGCGTTCGTACTTAAATATGGAACTAACCATTCCAATTTTCGCTGTCTCTTATACACATCTCCGAGCCCA
+
BBBBBFCCCCBCGGGGGGGGGGGHHHHGGHHGHFHHH3GHHFHHHHHGFGEGHHHHHHHHHHHGHHHHHGGEEGHHGGGGGGHHHHGHEGGHHHFHHHHHHHHHHHGGHHHHHHGGGGGGHHHHFHGHDGFHGHH?C//BC/=
@M02034:409:000000000-BFKT7:1:1101:15350:4680 1:N:0:29
AAAGTCGAGGTGCCTAAAGTGGCAACCCAGACTATTCCGAAGGTTGGTGGTGTAGAGCTTCCTGTAGCCGCATGGCGTTCGTACTTAAATATGGAACTAACCATTCCAATTTTCGCTGTCTCTTATACACATCTCCGAGCCCACGAGACG
+
BBAAAFBBBCABGGGGGGGGGGGGHHHGGHGFGHHHHHHGCGGGHHGEFGEFGFHFGHHHHHHHHHHGHFEGGGHHGEGGGFHHHHGGHFFHHFGHHHHHGHHHHHHFHHHHHHGGGGGGHHHHHHHHGFGHHHGBC<@CFFGFGGGGGG
@M02034:409:000000000-BFKT7:1:1101:19549:4681 1:N:0:29
AAAGTCGAGGTGCCTAAAGTGGCAACCCAGACTCCGCCTCAGGTTGGTGGTGTAGAGCTTCCTGTAGCCGCATGGCGTTCGTACTTAAATATGGAACTAACCATTCCAATTTTCGCTGTCTCTTATACACATCTCCGAGCCCACGAGACG
+
CCCCCFDCCDBCGGGGGGGGGGGHHHHGGHHGHHHGGGGGHHHHHHGGFGEFHHHHHHHHHHHHGHHHHGGGGGHHGGGGGFHHHHHHHHHHHHHGHHHHHHHHHHHHHHHHHGGGGGGHHHHHHHGHHHEHHHHHGFGCGGHGGGGGGG
@M02034:409:000000000-BFKT7:1:1101:12891:4683 1:N:0:29
AAAGTCGAGGTGCCTAAAGTGGCAACCCAGACTGGGAAGTCGGTTGGTGGTGTAGAGCTTCCTGTAGCCGCATGGCGTTCGTACTTAAATATGGAACTAACCATTCCAATTTTCGCTGTCTCTTATACACATCTCCGAGCCCACGAGACG
+
BBBAAFBBBBABFGGGGGGGGGGHFHHGFFHGHGGGHGGFBECEEFCEFGAFGHHDGFHHHFHFFHHHHGGGGGHHGEGFEGFHFHGFHFFBGHFHFHFFFHGGHHGFFHHHHHGGGGGFHHGHGFHGGHFFHBDGGCCCCGFFFGCDGA
@M02034:409:000000000-BFKT7:1:1101:17574:4689 1:N:0:29
AAAGTCGAGGTGCCTAAAGTGGCAACCCAGACTTCGCAGAGTGTTGGTGGTGTAGAGCTTCCTGTAGCCGCATGGCGTTCGTACTTAAATATGGAACTAACCATTCCAATTTTCGCTGTCTCTTATACACATCTCCGAGCCCACGAGACG
+
BBCCAFAADBBBGGGGGGGGGGGHHHGGGHHGHHHGGGGGE5GGGHGEFEGEADF5FFDGEHHGFDF5AEEEEGF1EBEFE?21FGFHGHHDFG3@GHHHB03F??GBFHDHD4EEFE/?EBDF3FDGHHF?GHFGB>CF@EHGG/<C/E
@M02034:409:000000000-BFKT7:1:1101:6824:4696 1:N:0:29
AAAGTCGAGGTGCCTAAAGTGGCAACCCAGACTCATCCTCCTGTTGGTGGTGTAGAGCTTCCTGTAGCCGCATGGCGTTCGTACTTAAATATGGAACTAACCATTCCAATTTTCGCTGTCTCTTATACACATCTCCGAGCCCACGAGACG
+
BACCBFBBCCAAGGGGGGGGGFGHHHHGGHHGHHHHHHHHHHGGHHHGGGGFGHHFHHHHHHHHGGHHHEEEGEHGGGGGGFHHHHHHHHGHGHFGFFHHHE3GHFHHGHHHHGGGGGE3G?BHEGFFFHDGGHHEC?DCGGHGGGGGDG
@M02034:409:000000000-BFKT7:1:1101:17861:4704 1:N:0:29
AAAGTCGAGGTGCCTAAAGTGGCAACCCAGACTGGGTCTCGGGTTGGTGGTGTAGAGCTTCCTGTAGCCGCATGGCGTTCGTACTTAAATATGGAACTA
+
CCCCCFCCCCCCGGGGGGGGGGGHHHHGGHHGF3AGFCGHHD?GFGGAF1AFGBGHHHFCGFGHBFG53E?0EDH1EEE1?EB1GGG3GHFDG33FFFG
@M02034:409:000000000-BFKT7:1:1101:16568:4724 1:N:0:29
AAAGTCGAGGTGCCTAAAGTGGCAACCCAGACTAATAATAATGTTGGTGGTGTAGAGCTTCCTGTAGCCGCATGGCGTTCGTACTTAAATATGGAACTAACCATTCCAATTTTCGCTGTCTCTTATACACATCTCCGAGCCCACGAGACG
+
CBCCBFCBCBCBGGGGGGGGGGGHHHHGGHHGHGHHHHHHGHHGHHHGFGEFFFHFHHHHHHHHGFHHHGGGGGHGGGGGGGHEGHHHHHHHGHFFHHHHHG3FGFHGHHHHHGGGGGGHHHHHGHGHHHFHHFGDE/B@CGHGGDDFGG
@M02034:409:000000000-BFKT7:1:1101:12419:4726 1:N:0:29
AAAGTCGAGGTGCCTAAAGTGGCAACCCAGACTACTCCGGGGGTTGGTGGTGTAGAGCTTCCTGTAGCCGCATGGCGTTCGTACTTAAATATGGAACTAACCATTCCAATTTTCGCTGTCTCTTATACACATCTCCGAGCCCACGAGAC
+
AAAAA3AADD>>11AGGGGGGGGHHHGCFAHAGGBFGCA?C?/A/@FEF?EF?FFBBFDFFEGDBGD2GFEEEFHEE?EEEAC/?GGHFHEGFHBDF1B11B1FFH?GHHFDFF@<BA/?DG1?1FF<GBFH1FG1<-><-.CECGGGC
@M02034:409:000000000-BFKT7:1:1101:22149:4735 1:N:0:29
AAAGTCGAGGTGCCTAAAGTGGCAACCCAGACTCCTCAGGGTGTTGGTGGTGTAGAGCTTCCTGTAGCCGCATGGCGTTCGTACTTAAATATGGAACTAACCATTCCAATTTTCGCTGTCTCTTATACACATCTCCGAGCCCACGAGACG
+
BCCCBFCABCCCGGGGGGGGGGGHHHHGGHHFGFFGFGGHHGGEEHHECEFCBAFAAAFG5FGGGBFA3EFEEEF1EE/FEE2FGFHEEEGFDGB3GGHHC?3FFDG4FGFHGEEGGGEGFHHHFDFFFFGHHHHFE<CCGFFFFCDDDG
@M02034:409:000000000-BFKT7:1:1101:11969:4737 1:N:0:29
AAAGTCGAGGTGCCTAAAGTGGCAACCCAGACTAATAATAAGGTTGGTGGTGTAGAGCTTCCTGTAGCCGCATGGCGTTCGTACTTAAATATGGAACTAACCATTCCAATTTTCGCTGTCTCTTATACACATCTCCGAGCCCACGAGACG
+
BBBBBFB3DDBBGGGGGFGGGGGHHHHGGHHFHHHGHGHHHHGGFHGAAEEFGHHBGFHHHHHHGHGGGEEFGGHFGGGGFEHHHHHFHHHHFFFFFHGHHHGHHHGHHHFHGHGGGGEFHFGHFGHHFFHEHHHGGCGCGGHGG<DGGG
@M02034:409:000000000-BFKT7:1:1101:6707:4738 1:N:0:29
AAAGTCGAGGTGCCTAAAGTGGCAACCCAGACTAGTCCTACGGTTGGTGGTGTAGAGCTTCCTGTAGCCGCATGGCGTTCGTACTTAAATATGGAACTAACCATTCCAATTTTCGCTGTCTCTTATACACATCTCCGAGCCCACGAGACG
+
BABBBFBBBDAAGGGGFGGGGFGHHHHGGGHGG33AFGH5GGGFGGGEFGGGHHHHHHHHHHHHBGHGHGGGGGHGGGGGGGHHHH4FFGFFHG3GHHFGHGHHHHGHGGHHGHGGGGGHHHHHHHGHFGEFHHGFGG/??EEFC<@DFD
@M02034:409:000000000-BFKT7:1:1101:24622:4752 1:N:0:29
AAAGTCGAGGTGCCTAAAGTGGCAACCCAGACTCAGCCTTCGGTTGGTGGTGTAGAGCTTCCTGTAGCCGCATGGCGTTCGTACTTAAATATGGAACTAACCATTCCAATTTTCGCTGTCTCTTATACACATCTCCGAGCCCACGAGACG
+
CCCCCFCCCCCBGGGGGGGGGGGHHHHGGHHGHHHHHHHHHHGGGGGGGGEFHHHGHHHHHGHHGHHHHGGGGGHHGEGGGFHHHHHHHHFHHEHFHGHGHHGHHHHFHHHHHHGGGFEDHHHHFHHH3GHHGHD2C>//BFAGFGGGFG
@M02034:409:000000000-BFKT7:1:1101:16202:4762 1:N:0:29
AAAGTCGAGGTGCCTAAAGTGGCAACCCAGACTAAGACGGTTGTTGGTGGTGTAGAGCTTCCTGTAGCCGCATGGCGTTCGTACTTAAATATGGAACTAACCATTCCAATTTTCGCTGTCTCTTATACACATCTCCGAGCCCACGAGACG
+
BCCCAFCCCDCCGGGGGGGGGGGGGHHGGHHFHFHHHHEGEFGGHHGEFEEFGFHFGGFHGHHHFGGFFEGEGGGHEEEGFFFHHHHHHHGHHHEFHHHGHHFHHHHGHHFHHGFDGFEGHFHHFFHHFHHHHHHGE@CGFGGGGGGGCD
@M02034:409:000000000-BFKT7:1:1101:16220:4764 1:N:0:29
AAAGTCGAGGTGCCTAAAGTGGCAACCCAGACTAAGACGATTGTTGGTGGTGTAGAGCTTCCTGTAGCCGCATGGCGTTCGTACTTAACTATGGA
+
A?A3>F>>3D2AFFGFGGGFFGFGHHAE22B2B3B333E2A2A3BB2EF?11BE55A53BBE5B5ADBAEE>A1BC/1>?EG2??4B334FFFFD
@M02034:409:000000000-BFKT7:1:1101:7642:4764 1:N:0:29
AAAGTCGAGGTGCCTAAAGTGGCAACCCAGACTGGGCGTGAGGTTGGTGGTGTAGAGCTTCCTGTAGCCGCATGGCGTTCGTACTTAAATATGGAACTAACCATTCCAATTTTCGCTGTCTCTTATACACATCTCCGAGCCACGAGACGG
+
BABBCFCCCCCBGGGGGGGBGGGHHHHGGHGGGHHHHGGGGGHGHGGGGGFFGHF5FGHHGHHHHGHDHE0>EEHHGGGGFGGHHHHBFHHHHGD3GHGGFHHHHGGGGHHHHHGGGGGFHHHHHHF?FGBFGGFGDDC?FHF@@GDFDG
@M02034:409:000000000-BFKT7:1:1101:19795:4767 1:N:0:29
AAAGTCGAGGTGCCTAAAGTGGCAACCCAGACTGTGACGCGGGTTGGTGGTGTAGAGCTTCCTGTAGCCGCATGGCGTTCGTACTTAAATATGGTACTAACCATTCCAATTTTCGCTGTCTCTTATACACATCTCCGAGCCCACGAGACG
+
CCCCCFCCCCBCGGGGGGGGGGGHHHHGGHHGHHHHE5F?2EEGEGCAA1F??3D5B5@B5FEGF4@43EE?EE?1/?>?>>2/?FGF3FG4BD4?FDGH303B3?D3BF3G?3<CED?22>FF22@>FCF=GHHEFC@D?.FF@D-<.C
@M02034:409:000000000-BFKT7:1:1101:18634:4771 1:N:0:29
AAAGTCGAGGTGCCTAAAGTGGCAACCCAGACTA
+
A@AAAFBBBBBBGGGGGGGGGGGHHHHGGFHGHG
@M02034:409:000000000-BFKT7:1:1101:23631:4784 1:N:0:29
AAAGTCGAGGTGCCTAAAGTGGCAACCCAGACTACTTGTCCG
+
?AAAAF1AA?1AE11ABGEFFFEC100EF0E0F10FG1D11A
@M02034:409:000000000-BFKT7:1:1101:19552:4789 1:N:0:29
AAAGTCGAGGTGCCTAAAGTGGCAACCCAGACTATGGCTGAGGTTGGTGGTGTAGAGCTTCCTGTAGCCGCATGGCGTTCGTACTTAAATATGGAACTAACCATTCCAATTTTCGCTGTCTCTTATACACATCTCCGAGCCCACGAGACG
+
CCCCCFCBBBACGGGFGFGGGGGHHHHGGHHGHHHHHGHGHHGGHGGGGGAFGHHHGHHHHHHHHHHHHEGFFGHHGEGGGGHHHHGHHHHGHHGHHHHHHHHHGHHHGGHHHHGGGGGEHFHHHHHHHGGHHGFFFCGGGGEGGFGGGG
@M02034:409:000000000-BFKT7:1:1101:9177:4794 1:N:0:29
AAAGTCGAGGTGCCTAAAGTGGCAACCCAGACTACGCAGAGGGTTGGTGGTGTAGAGCTTCCTGTAGCCGCATGGTGTTCGTACTTAAATATGGAACTAACCATTCCAATTTTCGCTGTCTCTTATACACATCTCCGAGCCCACGAGACG
+
BBBBBFBBBBBBGGGGGGGGGGGHHHHGGGHGHHBG?ACAGFGGCAAEE1E1A3F5A53B5FEEF5E53?E?FE13B?>G1>2?FFGB3DG@@B33BEHH303B?4F44G3HF4</ED<F4?BD?B3?FB22B3D2C/BB?FEFGGG//C
@M02034:409:000000000-BFKT7:1:1101:19576:4795 1:N:0:29
AAAGTCGAGGTGCCTAAAGTGGCAACCCAGACTCCTGCTCCTGTTGGTGGTGTAGAGCTTCCTGTAGCCGCATGGCGTTCGTACTTAAATATGGAACTAACCATTCCAATTTTCGCTGTCTCTTATACACATCTCCGAGCCCACGAGACG
+
CBCCBFCCCCCCGGGGGGGGGGGGHHHGGHHGHHHHHHHHHHHHHHHFFGEFHGHHHHHHHHHHGHHGHFGGGGHHGFGGGGHHHHHFHHHFGHFGGHGGHHGHHHHHHHHHHGGFGGGGHHHHFHGHFFFHGHHFE@GFGGHGGGGGGG
@M02034:409:000000000-BFKT7:1:1101:14029:4801 1:N:0:29
AAAGTCGAGGTGCCTAAAGTGGCAACCCAGACTGATCATTCGGTTGGTGGTGTAGAGCTTCCTGTAGCCGCATGGCGTTCGTACTTAAATATGGAACTAACCATTCCAATTTTCGCTGTCTCTTATACACATCTCCGAGCCCACGAGACG
+
BBCCBFCCCCCBGGGGGGGGGGGHHHHGGHHGHHHHHHHHHHHFGGGGGGEFGFHGHHHHGHHHGFHGFGGGGGHGGEFGFFHHHHHHHHFHHHHFHHGHHFDHHFHHHGHHHHEFGGFGHGHFHHGHGHEHHFHFECGGFGFGGGGGGG
@M02034:409:000000000-BFKT7:1:1101:23627:4810 1:N:0:29
AAAGTCGAGGTGCCTAAAGTGGCAACCCAGACTACTTGTCCGGTTGGTGGTGTAGAGCTTCCTGTAGCCGCATGGCGTTCGTACTTAAATATGGAACTAACCATTCCAATTTTCGCTGTCTCTTATACACATCTCCGAGCCCACGAGA
+
>3>ABF>A@BABGFGGGGGFFDFCGCHDCEE233BFG55AD2EEE2AEFAEAA3B5AFDFA3EGH5EDGE@>?EBFEG/FFGB1FGB3@EGHH3FGGF33?F3BG?G4BFEGFB//EEEF2G2FG2DFBG11FGDGG//><FGFD/@A
@M02034:409:000000000-BFKT7:1:1101:8896:4822 1:N:0:29
AAAGTCGAGGTGCCTAAAGTGGCAACCCAGACTGCTAAGCAGGTTGGTGGTGTAGAGCTTCCTGTAGCCGCATGGCGTTCGTACTTAAATATGGAACTAACCATTCCAATTTTCGCTGTCTCTTATACACATCTCCGAGCCCACGA
+
BBBABF3ADDAAEGEGGGGGGGGGHHHEG2GFHHHHHFGE5CEHHECA2EE1ABEBG5GH5GFFBFD53BAEEDFFG1EEEECBFGFH3FE4B333BED3G0FBD?G4GHFFDFE<EFEHBFBBDGHFB1B1GFD??<<<<FEE/<
@M02034:409:000000000-BFKT7:1:1101:14977:4822 1:N:0:29
AAAGTCGAGGTGCCTAAAGTGGCAACCCAGACTAATAATCAGGTTGGTGGTGTAGAGCTTCCTGTAGCCGCATGGCGTTCGTACTTAAATATGGAACTAACCATTCCAATTTTCGCTGTCTCTTATACACATCTCCGAGCCCACGAGACG
+
AABBBFCBBBAAGGGGFGGGGGGFHHHGGHHGHHHHHHHHHHHHHHGDFGEFGFHFFFHHHHHHGDHGHGGGGGHHGGGGGGHHHHFFHHHHHHHFGHHGHFGHHHHGHHHHHHGGGGFFHFHHGHHHGHFEHFGHFCCCGFFGGGCGGG
@M02034:409:000000000-BFKT7:1:1101:10409:4830 1:N:0:29
AAAGTCGAGGTGCCTAAAGTGGCAACCCAGACTGGGGGGAGTGTTGGTGGTGTAGAGCTTCCTGTAGCCGCATGGCGTTCGTACTTAAATATGGAACTAACCATTCCAATTTTCGCTGTCTCTTATACACATCTCCGAGCCCACGAGACG
+
ABAABFBBBBAAFGGGGGGGGGGGGHHGGEHGHHCEFGGGGGHHHHGGGGDFGHHFFHHHGHHHHHHGHGGDGGHHGGGGGGBGHGGGHHDGHGFFHFDGGFFHHFFHEHHHHFGGG?EBFFFGGFFF;FEGGGGGG-BBFEEGGFFFFD
@M02034:409:000000000-BFKT7:1:1101:23125:4833 1:N:0:29
AAAGTCGAGGTGCCTAAAGTGGCAACCCAGACTCAGAAGAATGTTGGTGGTGTAGAGCTTCCTGTAGCCGCATGGCGTTCGTACTTAAATATGGAACTAACCATTCCAATTTTCGCTGTCTCTTATACACATCTCCGAGCCCACGAGACG
+
BBBBAFBBBBBBGGGFGGGGGGGGHHHGGHHGGHHHHHHHHHGHHHHGFGEFHFHFGHGHHHHHHGHGHEFEFGHFFGGGEEGHHHHGGHFBGHDGFF@EGHHHHHHHHHHHHFGEGGEFFFHHEHHFHHFHHF?GB/C>BGHGGCGGDD
@M02034:409:000000000-BFKT7:1:1101:7139:4834 1:N:0:29
AAAGTCGAGGTGCCTAAAGTGGCAACCCAGACTAGTAAGTCTGTTGGTGGTGTAGAGCTTCCTGTAGCCGCATGGCGTTCGTACTTAAATATGGAACTAACCATTCCAATTTTCGCTGTCTCTTATACACATCTCCGAGCCCACGAGACG
+
BABCAFAABBAAGGGFGGFBGGGCGGGGGHGGHGCDFGHAA5GFGHHGF?EFHHHFGHEFHHGHGGHHGGFFGGHHGGGG1EFHGHHEFHHFHHHF3BBEGADFHBHFGHHHHGGFGGGHGFHHHHFHFGEFBFHHDFGGGAAFCBFFAE
@M02034:409:000000000-BFKT7:1:1101:7854:4842 1:N:0:29
AAAGTCGAGGTGCCTAAAGTGGCAACCCAGACTCCGACTGGGGTTGGTGGTGTAGAGCTTCCTGTAGCCGCATGGCGTTCGTACTTAAATATGGAACTAACCATTCCAATTTTCGCTGTCTCTTATACACATCTCCGAGCCCACGAGACG
+
BBBBBFBBDDBBGGGGGGGGGFDHHHHGGHHGHHHGGGGGHHEGGGFEFFEFHHGAGFHHHHHHHHHHHGGFEGHHGGGFFEGHGHHFGHFHHHHHHHHHHHHHHGHHHHHHHFGGGGGHHEGHHHFHFHGHFHHGE@C/DCFGGGGGGG
@M02034:409:000000000-BFKT7:1:1101:9011:4842 1:N:0:29
AAAGTCGAGGTGCCTAAAGTGGCAACCCAGACTAATAATCAGGTTGGTGGTGTAGAGCTTCCTGTAGCCGCATG
+
ABABAFAADDABGGGGGGGGGGGGHHHGGHHGHFGGFFH5GG35BF22AEECABG5ADAABFEG55ADBEE>EE
@M02034:409:000000000-BFKT7:1:1101:8995:4854 1:N:0:29
AAAGTCGAGGTGCCTAAAGTGGCAACCCAGACTAATAATCAGGTTGGTGGTGTAGAGCTTCCTGTAGCCGCATGGCGTTCGTACTTAAATATGGAACTAACCATTCCAATTTTCGCTGTCTCTTATACACATCTCCGAGCCCACGAGACG
+
ABBBBF3ADDAAGGGGFGGFGGGHHHHGGHHGHHHHHHFHGHHHHHFAFE1AFGHHHHHHHFHHBGHFFGEEGEGFFGGGGEFGHHHHHGGHHHFFHHFGFGGGFFF4BGHHFGEEDEGHGBFHFFGEFBFHHBGBFBCFCGHGGGCGDD
@M02034:409:000000000-BFKT7:1:1101:19396:4867 1:N:0:29
AAAGTCGAGGTGCCTAAAGTGGCAACCCAGACTATGCAGAAGGTTGGTGGTGTAGAGCTTCCTGTAGCCGCATGGCGTTCGTACTTAAATATGGAACTAACCATTCCAATTTTCGCTGTCTCTTATACACATCTCCGAGCCCACGAG
+
AAAAAFB3ADAAGGGGGFFFGGGFGGFEGDFFGFHHHGHFHHFAFC2BFEFCFBF5E5BG5EFFAFFFFEE?EEGCE?EFE?2GGFFGFB4@GF3DGFHHCE3FG?G4BG3GF4E<ED?B4FFFFGGGGFH1FBFFE/@C//FC@/D
@M02034:409:000000000-BFKT7:1:1101:7136:4868 1:N:0:29
AAAGTCGAGGTGCCTAAAGTGGCAACCCAGACTGATAAGCATGTTGGTGGTGTAGAGCTTCCTGTAGCCGCATGGCGTTCGTACTTAAATATGGAACTAACCATTCCAATTTTCGCTGTCTCTTATACACATCTCCGAGCCCACGAGACG
+
ABBCBFCABBABGGGGGGGGGGGHHHGGDHHGHHGHHGHHGHHHHHHGFGEFGFHFFGHHHGHHHGGHHGFEFGHHGGGGGGHHHHGFHGFHHFEFFHDCFHFHHHHHHHFHHGGGGGG3GHGHFHDGFGFHHHDGB<@<DCGEFGGGDG
@M02034:409:000000000-BFKT7:1:1101:21140:4870 1:N:0:29
AAAGTCGAGGTGCCTAAAGTGGCAACCCAGACTGGGTCGGGGGTTGGTGGTGTAGAGCTTCCTGTAGCCGCATGGCGTTCGTACTTAAATATGGAACTAACCATTCCAATTTTCGCTGTCTCTTATACACATCTCCG
+
A?A?>DAADDBBGGGGBBGGGGGGHHHGG22FFF22BB?EFGCGFGFDE1EGFFGHHHHHEHFFF4B4EEE>EE?AC//?EEFGG4FGHFF2G222BFBCB02GHBGFFGHHHECDGD?DDBHFFGGGE1FGH1DFA
@M02034:409:000000000-BFKT7:1:1101:10836:4874 1:N:0:29
AAAGTCGAGGTGCCTAAAGTGGCAACCCAGACTCAGTCGAAGGTTGGTGGTGTAGAGCTTCCTGTAGCCGCATGGCGTTCGTACTTAAATATGGAACTAACCATTCCAATTTTCGCTGTCTCTTATACACATCTCCGAGCCCACGAGACG
+
CBCCCFCCBCCCGGGGGGGGGGGHGHHGGHHGHHHHHHGGGGGGHHGGFGFFGHHFHHHHHHHHGFHHHEGGGGHHGGGGGGGHHHHHHHHHHHFFHHHHHHEHHHHGHHHHHHGGGGGHHFHHGHFHFHHHHHGHGGGFGGEGGGGGGG
@M02034:409:000000000-BFKT7:1:1101:7153:4874 1:N:0:29
AAAGTCGAGGTGCCTAAAGTGGCAACCCAGACTGATAAGCATGTTGGTGGTGTAGAGCTTCCTGTAGCCGCATGGCGTTCGTACTTAAATATGGAACTAACCATTCCAATTTTCGCTGTCTCTTATACACATCTCCGAGCCCACGAGACG
+
BABCBFBBBCAAGGGGGGGGFGGHHHHGGHHGHHHHHHHHHHHHHHHFFEEFGHHHHHHHHHHHFHHHHGGGGGHHGGGGGGHHHHHGHHHHHHHHGHHGHHFHHHHFHHHHHHGGGGEGHHHHGHFFGHGHGHHHDCCCGGHGGGGFDD
@M02034:409:000000000-BFKT7:1:1101:11933:4881 1:N:0:29
AAAGTCGAGGTGCCTAAAGTGGCAACCCAGACTGGGGGGG
+
CCCDCFDCDDCCGGGGGGGGGGGHHHHGGHHGHH22AEEG
@M02034:409:000000000-BFKT7:1:1101:11950:4887 1:N:0:29
AAAGTCGAGGTGCCTAAAGTGGCAACCCAGACTGGGGGGGTG
+
AAABBFBBBBABGGG5BGGFFGGHFHHGGFGGHHHHGGGC-@
@M02034:409:000000000-BFKT7:1:1101:7212:4894 1:N:0:29
AAAGTCGAGGTGCCTAAAGTGGCAACCCAGACTCAGAAGAAGGTTGGTGGTGTAGAGCTTCCTGTAGCCGCATGGCGTTCGTACTTAAATATGGAACTAACCATTCCAATTTTCGCTGTCTCTTATACACATCTCCGAGCCCACGAGACG
+
AAAAAFAABBAAGGGGFGGFGGEFGHHDGHHGHHHGGHEBGFFHHGEBFEEFGFFEF5GHHHHHGHHHGGCEEGHHEGGEFGHEGHHFHHHHHHGHGFEC3CGHFHFFHHHHHFEDEGEGHHHHHHGEFFBFGHDFDFC?CFGGGGGGDG
@M02034:409:000000000-BFKT7:1:1101:23508:4896 1:N:0:29
AAAGTCGAGGTGCCTAAAGTGGCAACCCAGACTCATAGTGCGGTTGGTGGTGTAGAGCTTCCTGTAGCCGCATGGCGTTCGTACTTAAATATGGAACTAACCATTCCAATTTTCGCTGTCTCTTATACACATCTCCGAGCCCACGAGAC
+
AAAABFABBBABGGGGGGGGGGFFFGHAAGHGBHHHHEGF5E?EFG?FGGEEGHH5GHEHDGHGGBFBFGGFGGHFGEGGFFF1F@BGFGHGG33?FFGHFB3FHFHFFHGHHHCGGGAD3HFGFHFFGFEGCGF2CCCCGEFF??C/<
@M02034:409:000000000-BFKT7:1:1101:15796:4899 1:N:0:29
AAAGTCGAGGTGCCTAAAGTGGCAACCCAGACTAAGAATGTGGTTGGTGGTGTAGAGCTTCCTGTAGCCGCATGGCGTTCGTACTTAAATATGGAACTAACCATTCCAATTTTCGCTGTCTCTTATACACATCTCCGAGCCCACGAGACG
+
BABCAFCBCBBCGGGGGGGGGGGHHHHGGHHGHHHHHHHHFGHFFGGFFGEFGHHHHHGHHHHHGFGFGEFGGGHHGGGGFFHHHHHHHHHHHHEFGHHGHHGHHHGHHHHHHHGGGGGFHHHHHHHHFGFHHHGFE<BC?FGGGGGGGG
@M02034:409:000000000-BFKT7:1:1101:20661:4903 1:N:0:29
AAAGTCGAGGTGCCTAAAGTGGCAACCCAGACTAATCATAAGGTTGGTGGTGTAGAGCTTCCTGTAGCCGCATGGCGTTCGTACTTAAATATGGAACTAACCATTCCAATTTTCGCTGTCTCTTATACACATCTCCGAGCCCACGAGAC
+
BABBBFBBBBBBGGGGGGGGGGGHHHHGGHGAFDGCGHHHFHHHHHGGGGGFGFHFHHHHGHHHG5GHHFGEFGHHGGGGGGHHHHHHGGHHHHFFHHGGFHDGHFHFHHHHGHEGGGGHHHHHHFGHHBDFHHHFFCCDGGHGGGFGG
@M02034:409:000000000-BFKT7:1:1101:23956:4904 1:N:0:29
AAAGTCGAGGTGCCTAAAGTGGCAACCCAGACTAATCCGCAGGCTG
+
CCCCBFCCCCBBGGGGGGGGGGGHHHHGGHHGHHC5B5EF2A22BG
@M02034:409:000000000-BFKT7:1:1101:20679:4908 1:N:0:29
AAAGTCGAGGTGCCTAAAGTGGCAACCCAGACTAATCATAAGGTTGGTGGTGTAGAGCTTCCTGTAGCCGCATGGCGTTCGTACTTAAATATGGAACTAACCATTCCAATTTTCGCTGTTTCTTATACACATCTCCG
+
BBBBBFAABBABGGGGGGGGGBE444BAAAEC3GFFHHFHHHCFG2EEEE1FGFFBFFHFF3DEGFFHGEEEEGHGGBEAEGHFEG@BGFBGHFGG33@CCFHHHGGH4FGHGGF?EFE34?FG4FFF3?BGEFD2?
@M02034:409:000000000-BFKT7:1:1101:18897:4919 1:N:0:29
GAAGTCGAGGTGCCTAAAGTGGCAACCCAGACTCAGAATACGGTTGGTGGTGTAGAGCTTCCTGTAGCCGCATGGCGTTCGTACTTAAATATGGAACTAACCATTCCAATTTTCGCTGTCTCTTATACACATCTCCGAGCCCACGAGACG
+
ABBCBFCCCCBAGGGGGGGGGGGHHHHGGHHGHHHHHHHHHHGHGGGGGGEFGHHGHHHHHHHHGHHHHGGGGGHHGGGGGGHHHHHHHHGHHHFFFHHHHHGHHHHHHHHHHHGDGGGHHHHHHHGHFHFHHHGHEC?BCGHGGGGFGG
@M02034:409:000000000-BFKT7:1:1101:7863:4920 1:N:0:29
AAAGTCGAGGTGCCTAAAGTGGCAACCCAGACTAGTCCTCCTGTTGGTGGTGTAGAGCTTCCTGTAGCCGCATGGCGTTCGTACTTAAATATGGAACTAACCATTCCAATTTTCGCTGTCTCTTATACACATCTCCGAGCCCACGAGACG
+
CCCCCFCCCBCCGGGGGGGGGGGHHHHGGHGGHHHHHHHHHHHHHHHGGGEGHHHHHHHHHHHHGHHGHGGEFGGHGGGGGFHHHHHHHHHHHHHHFGFGHGHHHHHHHHHHHHGGGGGHGHHHHHGHGHEHGHHHGGGGGGHGGGGGGG
@M02034:409:000000000-BFKT7:1:1101:11705:4930 1:N:0:29
AAAGTCGAGGTGCCTAAAGTGGCAACCCAGACTGGGCAGCTGGTTGGTGGTGTAGAGCTTCCTGTAGCCGCATGGCGTTCGTACTTAAATATGGAACTAACCATTCCAATTTTCGCTGTCTCTTATACACATCTCCGAGCCCACGAGACG
+
BBBBBFBBBDABGGGGGGFGGGDHFHHGGHHGHHHHFFEGHGHEFFGGFGAFGHHFHHHHHGGHHFHDGEFGGGHGGGGFGGGHHHFGHHHFGGEGFFGFFGFHHHFDFHHHHHGGGGFFDG3FGHHHBB2GBBB?CCD?C/FFDGCCAA
@M02034:409:000000000-BFKT7:1:1101:19446:4934 1:N:0:29
AAAGTCGAGGTGCCTAAAGTGGCAACCCAGACTAATAATAAGGTTGGTGGTGTAGAGCTTCCTGTAGCCGCATGGCGTTCGTACTTAAATATGGAACTAACCATTCCAATTTTCGCTGTCTCTTATACACATCTCCGAGCCCACGAGACG
+
AABCAFBBCCCBGGGGGGGGGGGHHHGGGHHGHGGHHHHHHHHHHHCEEEFFHFF5GFGGFGHHGFGFGFFEGFFGFEEFFEGHHHHHHHHHHHBFGHHFEG3GGHHHHGGHFDEEGGEFDDGGFFGFGGHGGFHFGCGGFEHGGGGCAG
@M02034:409:000000000-BFKT7:1:1101:11688:4936 1:N:0:29
AAAGTCGAGGTGCCTAAAGTGGCAACCCAGACTGGGCAGCTGGTTGGTGGTGTAGAGCTTCCTGTAGCCGCATGGCGTTCGTACTTAAATATGGAACTAACCATTCCAATTTTCGCTGTCTCTTATACACATCTCCGAGCCCACGAGACG
+
CBCCCFCBDBBCGGGGGGGGGGGHHHHGGHHGHHHHHHGGHHHHHGGFFGAFGHHHHHHHHHHHHHHGGFGGGGHHGEGGGFFHHHGHHHHHHHHGGHHHHHGHHHHHHHHHHHGEGGFFHGHHFHFHHHFHHHBGEBGFGGHGGGGGGG
@M02034:409:000000000-BFKT7:1:1101:17215:4937 1:N:0:29
AAAGTCGAGGTGCCTAAAGTGGCAACCCAGACTCAGAATAATGTTGGTGGTGTAGAGCTTCCTGTAGCCGCATGGCGTTCGTACTTAAATATGGAACTAACCATTCCAATTTTCGCTGTCTCTTATACACATCTCCGAGCCCACGAGACG
+
BCCCBFCCCCCCGGGGGGGGGGGHHHHGGHHGHHHHHHHHHHHHHHHGFGEFGHHHHHHHHGHHHHHGHGGGGGHHGGGGGGHHHHGGHHHHHHGGHHGGHHHHHHHHHHHHHHGGGGGEHHHHHHGHHFGHHHFFDCFBCFHGGGGGGG
@M02034:409:000000000-BFKT7:1:1101:14082:4943 1:N:0:29
AAAGTCGAGGTGCCTAAAGTGGCAACCCAGACTCCGCAGAGGGTTGGTGGTGTAGAGCTTCCTGTAGCCGCATGGCGTTCGTACTTAAATATGGAACTAACCATTCCAATTTTCGCTGTCTCTTATACACATCTCCGAGCCCACGAGACG
+
BBBBBFBADBAAGGGFGGGFGGGGHHHGGHHGHHHGGGGGHGGEHGGEFEEEGGHGHHHHFHHHGGHHGGGGGGGHGEFGFEHHHHHHHHGHHHGHHHGGFHGHHHGHHHHHHHGGGGFHGHHHFHHHFHHHHGHHCC@CGFHGGGGGGD
@M02034:409:000000000-BFKT7:1:1101:14467:4947 1:N:0:29
AAAGTCGAGGTGCCTAAAGTGGCAACCCAGACTAGTTCGGGTGTTGGTGGTGTAGAGCTTCCTGTAGCCGCATGGCGTTCGTACTTAAATATGGAACTAACCATTCCAATTTTCGCTGTCTCTTATACACATCTCCGAGCCCACGAGACG
+
AA?1AF>A>D>A1EFGGGGGG1FGHHGCFAGCFGH2GFEEEAAEFECAFCAAGDD2FDGHHHHDAGHFDEEEEEHEEEEEFEFHHHHEHGFHHFGHHHFHHHHGHHFHFHHHHHGGGGEHFHGFEGBFFGHEHHHEE@CGGCGFGCC?.C
@M02034:409:000000000-BFKT7:1:1101:14478:4961 1:N:0:29
AAAGTCGAGGTGCCTAAAGTGGCAACCCAGACTAGTTCGGGTGTTGGTGGTGTAGAGCTTCCTGTAGCCGCATGGCGTTCGTACTTAAATATGGAACTAACCATTCCAATTTTCGCTGTCTCTTATACACATCTCCGAGCCCACGAGACG
+
BBBBAFBBBDABGGGGGGGGGGGFFFGGFHGGHHGGFFFGGFEFCHH1BAABAGHHHHHGHHHGFGHHHGGCGGHHGEEGGGHHHHHFGHHHHHHFGGHGGHDCHHHFHGHHHHGGG?<GHHHGGFHHDCBGFGDGE?D@@FFFCG?DFD
@M02034:409:000000000-BFKT7:1:1101:16560:4969 1:N:0:29
AAAGTCGAGGTGCCTAAAGTGGCAACCCAGACTGCTACTCAGGTTGGTGGTGTAGAGCTTCCTGTAGCCGCATGGCGTTCGTACTTAAATATGGAACTAACCATTCCAATTTTCGCTGTCTCTTATACACATCTCCGAGCCCACGAGACG
+
BBBBBFBBBBABGGGGGGGGGGGHGHHGGHHGHHHCF5FGHFHFFBAEFGEFAEG5FFFHEGHHFFFADFGEGFFFGE>FFGFFEGHHFGFF@G33GFFHGFFGDFHFHHGFHFEEGGEGGFG4EGBFHFHFFDGGF/BD<FHGGGGG?A
@M02034:409:000000000-BFKT7:1:1101:16787:4972 1:N:0:29
AAAGTCGAGGTGCCTAAAGTGGCAACCCAGACTGGGCGGGGGGTTGGTGGTGTAGAGCTTCCTGTAGCCGCATGGCGTTCGTACTTAAATATGGAACTAACCATTCCAATTTTCGCTGTCTCTTATACACATCTCCGAGCCCACGAGACG
+
A1>1A3AA@DAAFGGGGGGGB1FA1FE0FHGGBGHA0AA/>?CGCCCCCA<<C0:0;C:GGBG::C:0CCC?ACFF@9AEC;/EAFFFGGBFFB0CFFFFFFFFFFFEBFBFFB>FFF9F/9BB9/BFFFFBFFFEB-=@@-EE@-@FFB
@M02034:409:000000000-BFKT7:1:1101:19273:4984 1:N:0:29
AAAGTCGAGGTGCCTAAAGTGGCAACCCAGACTAATAATAAGGTTGGTGGTGTAGAGCTTCCTGTAGCCGCATGGCGTTCGTACTTAAATATGGAACTAACCATTCCAATTTTCGCTGTCTCTTATACACATCTCCGAGCCCACGAGACG
+
CCDDCFCCCDBBGGGGGGGGGGGHHHHGGHHGHHHHHHHHHHHHHHGGFGEFHHHHHHHHHHHHHHHHHFGGGGHHGGGGGGHHHHHHHHHHHHFHGHHHHHHHHHGHHHHHHHGGGGGGHHHHHHHHHHGHHHHHGGCDGGHGGGGGGG
@M02034:409:000000000-BFKT7:1:1101:22338:4984 1:N:0:29
AAAGTCGAGGTGCCTAAAGTGGCAACCCAGACTAATGGGATGGTTGGTGGTGTAGAGCTTCCTGTAGCCGCATGGCGTTCGTACTTAAATATGGAACTAACCATTCCAATTTTCGCTGTCTCTTATACACATCTCGAGCCCACGAGACGG
+
AAAA>DA1ADAAGCDG1BF3FFFFGGH?EGHFHBGHFHHBCEEFGEEAAEAFGAGEFHHHHHFEAFGBGE?FFGFFEGEGGGCFGGG@FHHHGHGF1FBGGFHGFFFB>FHHHHE?EEG1BDFBGF2F2C1GFFBF<CG<?GEG@GCC?C
@M02034:409:000000000-BFKT7:1:1101:15811:4987 1:N:0:29
AAAGTCGAGGTGCCTAAAGTGGCAACCCAGACTCAGCAGCCGGTTGGTGGTGTAGAGTTTCCTGTAGCCGCATGGCGTTCGTACTTAAATATGGAACTAACCATTCCAATTTTCGCTGTCTCTTATACACATCCCGAGCCCACGAGACGG
+
ABABBFBBBBAAGGGGGGGGGFGFFHHEGHFGFHHHHHHHHGCAEF?ABEBAEDFBFDFHHHHGBGHFFEEEFEHFEB>CEEHHGHEHHHGHHHD3EGHFGFFHHHHEBGHHHBEEEGDHFHHHHHFHHGFFHFHC/BFCFEFFCCFGGE
@M02034:409:000000000-BFKT7:1:1101:20056:4991 1:N:0:29
AAAGTCGAGGTGCCTAAAGTGGCAACCCAGACTGGGGTTGAGGTTGGTGGTGTAGAGCTTCCTGTAGCCGCATGGCGTTCGTACTTAAATATGGAACTAACCATTCCAATTTTCGCTGTCTCTTATACACATCTCCGAGCCCACGAGACG
+
BBBBBFBABBABGGGFGGGGGGGHHHHGGGHGHHHHGGGGGHHHHHGFFGEFHFHGHGFHHGHHGHHGHEEEGGHHGEGGGEFHHHHHHHGHHHFHHHHGGFFHHHGGHHHHHHFFGFCGHHHHHHHHGHHHHHHHE@DCDEGGGCGGGG
@M02034:409:000000000-BFKT7:1:1101:12279:4995 1:N:0:29
AAAGTCGAGGTGCCTAAAGTGGCAACCCAGACTGCGCAGCATGTTGGTGGTGTAGAGCTTCCTGTAGCCGCATGGCGTTCGTACTTAAATATGGAACTAACCATTCCAATTTTCGCTGTCTCTTATACACATCTCCGAGCCCACGAGACG
+
CCCCCFCABCBBGGGGGGGGGGGHGHHGGHHFHHHGGGGGHHHHHHHGFGEFGFHGHHHHHHHHGFHGHGGGGGHGGFGGGGHHHHHHHHHHHHHFGHHHHHGHHHGHHHHHHFGGGGGGHHHHHHFGHHFHHHFHGCGCGGHGGGGGGG
@M02034:409:000000000-BFKT7:1:1101:20072:5003 1:N:0:29
AAAGTCGAGGTGCCTAAAGTGGCAACCCAGACTGGGGTTGAGGT
+
>3>>AFBB@DAAGGGGGGGGCGFFFEFEAEFFGB2E2AA2C3CG
@M02034:409:000000000-BFKT7:1:1101:12295:5004 1:N:0:29
AAAGTCGAGGTGCCTAAAGTGGCAACCCAGACTGCGCAGCATGTTGGTGGTGTAGAGCTTCCTGTAGCCGCATGGCGTTCGTACTTAAATATGGAACTAACCATTCCAATTTTCGCTGTCTCTTATACACATCTCCGAGCCCACGAGACG
+
BABBAFCBBBABGGGGGGGGGGGHHHHGGHHGHHHGGGGGHHHHHFHEFEAEEGHGHHGHHHHHHHHFHGGGGGGHGGGGGGHHHHHGHHHGHHHDGGFFGH3GHHHFHHHHHHGEEGGGGHFHGHF33B2FBGGGC@BBF/FCCGCDDE
@M02034:409:000000000-BFKT7:1:1101:16536:5009 1:N:0:29
AAAGTCGAGGTGCCTAAAGTGGCAACCCAGACTCAGCCTCAGGTTGGTGGTGTAGAGCTTCCTGTAGCCGCATGGCGTTCGTACTTAAATATGGAACTAACCATTCCAATTTTCGCTGTCTCTTATACACATCTCCGAGCCCACGAGACG
+
CCCCCFCCBBBBGGGGGGGGGGGGHHHGGHHGHHHHHHHHHHHGHHGEFGEFGHHGHHHHHHHFFHGGHGGGGGGGGGGGGGHHHHHGHHHHHHFHFHGHHGGHHHHHHHHHHHGGGGGHGHHHHHHHGHGHHHHGGDGGGGGGCDGGGG
@M02034:409:000000000-BFKT7:1:1101:20006:5011 1:N:0:29
AAAGTCGAGGTGCCTAAAGTGGCAACCCAGACTCCGAATCAGGTTGGTGGTGTAGAGCTTCCTGTAGCCGCATGGCGTTCGTACTTAAATATGGAACTAACCATTCCAATTTTCGCTGTCTCTTATACACATCTCCGAGCCCACGAGACG
+
CCCCCFCCCCACGGGGGGGGGGGGHHHGGHHGHHHFAFEEHFHGGHGGFGEGHHHHHHHHHHHHHHHHHGGGGGHHGGGGGGHHHHHHHHHHHHHGHHHHHHGHFHGHHHHHHHGGGGGHHHHHHHHHGHFHHHHHG@GGGGHGGGGGGC
@M02034:409:000000000-BFKT7:1:1101:17114:5016 1:N:0:29
AAAGTCGAGGTGCCTAAAGTGGCAACCCAGACTACTACGAATGTTGGTGGTGTAGAGCTTCCTGTAGCCGCATGGCGTTCGTACTTAAATATGGAACTAACCATTCCAATTTTCGCTGTCTCTTATACACATCTCCGAGCCCACGAGACG
+
CCCBCFCCCCBBGGGGGGGGGGGGHHHGGHHGHHHHHHGGHHHHHHHEFEEFHFHFHFHHHHHHGHHHHGGGGGHHGGGGGGHHHHHGHHHHHHFDGHHHHHHHHHHFFHHHHHGGGGGGHHHHHHHHHHHHHHHHF/@CGGHGGGGGGG
@M02034:409:000000000-BFKT7:1:1101:14685:5023 1:N:0:29
AAAGTCGAGGTGCCTAAAGTGGCAACCCAGACTTTGAATAATGTTGGTGGTGTAGAGC
+
BCBCBFBBCCBCGGGGGGGGGGGHHHHGGHHGHH53A5FE5DGG552E22E2A3F555
@M02034:409:000000000-BFKT7:1:1101:14695:5040 1:N:0:29
AAAGTCGAGGTGCCTAAAGTGGCAACCCAGACTTTGAATAATGTTGGTGGTGTAGAGCTTCCTGTAGCCGCATGGCGTTCGTACTTAAATATGGAACTAACCATTCCAATTTTCGCTGTCTCTTATACACATCTCCG
+
BCBCBFCCCCABGGGGGGGGGGGHHHHGGHHGHFGHB5FD55FGDFEFF2ECFFGBEDHHFHHHFFFFFEFEEEFCEEEFFEGHHFFH34GHGF3@GHHHGG3GDFHGHHHHHGFGGE/B4GGHEFE4B3F2?3F2?
@M02034:409:000000000-BFKT7:1:1101:13676:5048 1:N:0:29
AAAGTCGAGGTGCCTAAAGTGGCAACCCAGACTAAGAATCAGGTTGGTGGTGTAGAGC
+
CCCCCFCCCCCCGGGGGGGGGGGHHHHGGHGFHCHB3AGD5AGH3F2E22E1A3D5A5
@M02034:409:000000000-BFKT7:1:1101:17760:5048 1:N:0:29
AAAGTCGAGGTGCCTAAAGTGGCAACCCAGACTCATAATAATGTTGGTGGTGTAGAGCTTCCTGTAGCCGCATGGCGTTCGTACTTAAATATGGAACTAACCATTCCAATTTTCGCTGTCTCTTATACACATCTCCGAGCCCACGAGACG
+
BBCCBFCCCCCCGGGGGGGGGGGHHHHGGHGGHF3FF5AGBGHHHHHGGGFGHHHHHHHHHGHHHHHHHGGGGGHGGGGGGGHHHHHGHHHHHHBFHHGGHHGGHHGHHHHHHHGGGGGHHHHHGHGFGGHHGHFGG?DCCEHGC/CDD?
@M02034:409:000000000-BFKT7:1:1101:14514:5059 1:N:0:29
AAAGTCGAGGTGCCTAAAGTGGCAACCCAGACTGAGAAGCCGGTTGGTGGTGTAGAGCTTCCTGTAGCCGCATGGCGTTCGTACTTAAATATGGAACTAACCATTCCAATTTTCGCTGTCTCTTATACACATCTCCGAGCCCACGAGACG
+
CCCCCFCCCDBCGGGGGGGGGGGGHHHGGHHGHHHHHHGFHGGFGGGGGGEFHHHHHHHHHGHHHFHHHGGGGGHHGFGGGGHHHHHHHHHHHGFHHHHHHHFHHHHHHHHHHHGGGGGHHHHHHHHHHHGFHHHGGCGGGGHGGGGGGG
@M02034:409:000000000-BFKT7:1:1101:19331:5062 1:N:0:29
AAAGTCGAGGTGCCTAAAGTGGCAACCCAGACTGAGAATCAGGTTGGTGGTGTAGAGCTTCCTGTAGCCGCATGGCGTTCGTACTTAAATATGGAACTAACCATTCCAATTTTCGCTGTCTCTTATACACATCTCCGAGCCCACGAGACG
+
BAABBFCCCCABGGGGGGGGGGGHHHHGGHHGHHGHHHHHHHHHHHGGFGEFHHHHHHHHHHHGGHHHHGGGGGHHGFGEGGHHHHHHHHHHHGHHHHHGGHGHHHHHHHHHHHGGGGGFHHHHHHEHHHBFGHGBFCGGGGGGGGGGGG
@M02034:409:000000000-BFKT7:1:1101:15137:5064 1:N:0:29
AAAGTCGAGGTGCCTAAAGTGGCAACCCAGACTAATAATGATGTTGGTGGTGTAGAGCTTCCTGTAGCCGCATGGCGTTCGTACTTAAATATGGAACTAACCATTCCAATTTTCGCTGTCTCTTATACACATCTCCGAGCCCACGAGACG
+
BBCCAFABBCCCGGGGGGGGGGGHHHHGGHHGHHHHHGHHHHHHHHHEFDEFHFHGHHHHHHHHHHHHHGEEGGHHGGFGGGHFHHHHHHHGHHHFHHHHHHFHFHHFHHHHHHGGGE<FHHGHFHHHGHHHHHHFFCGGGGHGGCGGGG
@M02034:409:000000000-BFKT7:1:1101:19313:5064 1:N:0:29
AAAGTCGAGGTGCCTAAAGTGGCAACCCAGACTGAGAATCAGGTTGGTGGTGTAGAGCTTCCTGTAGCCGCATGGCGTTCGTACTTAAATATGGAACTAACCATTCCAATTTTCGCTGTCTCTTATACACATCTCCGAGCCCACGAGAC
+
CCCCCFBBBBCCGGGGGGGGGGFHHHHGGHGGHGHBEGGHFGHHHHCEC2EEEFFEFFHHHGHFHBEFGDE?EGA1>EEF??B1FGHFDEDEGF33@GHH3?3BDDG4GG3GGD/EE?<?GGGHBFF3?2DBGFH2DC?CG/FF?@//<
@M02034:409:000000000-BFKT7:1:1101:13219:5076 1:N:0:29
AAAGTCGAGGTGCCTAAAGTGGCAACCCAGACTAATCCTCCGGTTGGTGGTGTAGAGCTTCCTGTAGCCGCATGGCGTTCGTACTTAAATATGGAACTAACCATTCCAATTTTCGCTGTCTCTTATACACATCTCCGAGCCCACGAGACG
+
AAABAFBABBBBGGGGGGGGGGGGHHHGGHHGHHHHHHHHHGGGGGGGGGGGHHHHHHHHHHHHHHHHHGGGGGHHGGGGGGHHHHGFHHHHHHFGHHGHHHHHHHGHHHHHHHGGGGGHHHHHHHHHHHGHHHHHG@BDGGHGGGGGGD
@M02034:409:000000000-BFKT7:1:1101:10537:5081 1:N:0:29
AAAGTCGAGGTGCCTAAAGTGGCAACCCAGACTGTTGGTAAGCCTGAGCTTCCTGTAGCCGCATGGCGTTCGTACTTAAATATGGAACTAACCATTCCAATTTTCGCTGTCTCTTATACACATCTCCGAGCCCACGAGACGGACTCCTAT
+
CCCCCFCCDBBAGGGGGGGGGGGHHHHGGHHGHHHHHHGHHHHHHHHHHHHHHHHHFHHHEGGGGHHGEGGGGHHHHHHGHGHHHDGFHGHHHHHHHHHHHHHHHGGGGGHHHHHGHHHHHGHHHHHGGGGGGEGGDGGGDGGGGHHHHG
@M02034:409:000000000-BFKT7:1:1101:17892:5083 1:N:0:29
AAAGTCGAGGTGCCTAAAGTGGCAACCCAGACTACTAATCTTGTTGGTGGTGTAGAGCTTCCTGTAGCCGCATGGCGTTCGTACTTAAATATGGAACTAACCATTCCAATTTTCGCTGTCTCTTATACACATCTCCGAGCCCACGAGACG
+
BBBBBFBBBBBBGGGGGGGGGGGHFHHFGHHGHHHHGHHHHHFHHHHEFGFGHGHFHFHHHGHHGFHFGGGEEFHGGGGGGGFGGHGFFEFGHGBGHHFFBCDGHFF4FFHHHBEEFGGFHGGFGGGDFCGHHGFFD/<@@A<CD@?//C
@M02034:409:000000000-BFKT7:1:1101:20890:5083 1:N:0:29
AAAGTCGAGGTGCCTAAAGTGGCAACCCAGACTGGGCCGGGGGTTGGTGGTGTAGAGCTTCCTGTAGCCGCATGGCGTTCGTACTTAAATATGGAACTAACCATTCCAATTTTCGCTGTCTCTTATACACATCTCCGAGCCCACGAGACG
+
CCCCCFCBCDDDGGGGGGGGGGGHHHHGGHHGHF2EFHGGGCGGGGGEFGFFHHHHHHHHHHHHHHHHHGGGGGHHGGGGGGHHHHGHHHHHHHHHHHGHHHHHHHHHHHHHHGGGGGDFHHHHHHHHHHGHHHHGG?G@DGHGGGGGG?
@M02034:409:000000000-BFKT7:1:1101:23226:5093 1:N:0:29
AAAGTCGAGGTGCCTAAAGTGGCAACCCAGACTCAGAATAAGGTTGGTGGTGTAGAGCTTCCTGTAGCCGCATGGCGTTCGTACTTAAATATGGAACTAACCATTCCAATTTTCGCTGTCTCTTATACACATCTCCGAGCCCACGAGAC
+
>1>1AD1A@D>AFGGGGGGGF1E01GH0FAEFGGHGFDAA1AAAA0EEE?/AAFG2AGGH1GHBB2D2FAEGFGHHG>>C>ECEEGGEGHB@@E1BFH1@FHHGEHHHDEGHHHGGGGE1BGGBFHE>2FDGF>FGF/BBCC/FC/A/E
@M02034:409:000000000-BFKT7:1:1101:14513:5095 1:N:0:29
AAAGTCGAGTGCCTAAAGTGGCAACCCAGACTACGACGTCGGTTGGTGGTGTAGAGCTTCCTGTAGCCGCATGGCGTTCGTACTTAAATATGGAACTAACCATTCCAATTTTCGCTGTCCTTATACACATCTCCGAGCCCACGAGACGG
+
AAABAFBBDDA5FFEGGEBFGFHHHGEGHFGHHHGGGGEGGGEEEFBFEEFFGFGHHHGFFHHHGHGHEEGDGHGEEEFG1FFGHFHHBHHHHHHHHGFFFHHHHHGFHGGH4<??E?DFBDGF2@222FGFHGD?D/CFFFGGCDD<D
@M02034:409:000000000-BFKT7:1:1101:14498:5106 1:N:0:29
AAAGTCGAGTGCCTAAAGTGGCAACCCAGACTACGACGTCGGTTGGTGGTGTAAAGCTTCCTGTAGCCGCATGGCGTTCGTACTTAAATATGGAACTAACCATTCCAATTTTCGCTGTCCTTATACACATCTCCGAGCCCACGAGACGGA
+
AABBAFBBBFA5B5EGDGEFGGEGGHGFEHGHHHGGGGFGGGEEEEAFF1BBF5FFGEHHFHHHHGHDEFGGGGGEEGGGEHFGHHHGGGHHFGHHGHHHHHEHFFGGHHHHFCDGDFGFHHGHHFGCFG@GGBB/@?CGFFCCGGGDGC
@M02034:409:000000000-BFKT7:1:1101:14669:5114 1:N:0:29
AAAGTCGAGGTGCCTAAAGTGGCAACCCAGACTCAGCATCATGTTGGTGGTGTAGAGCTTCCTGTAGCCGCATGGCGTTCGTACTTAAATATGGAACTAACCATTCCAATTTTCGCTGTCTCTTATACACATCTCCGAGCCCACGAGACG
+
BBCCBFCBCCBCGGGGGGGGGGGHHHHGGHHGHHHHGHHHHHHHHHHFFGGFGHHHHHHHHHHHHHHGHGGGGGHHGGGGGGHHHHHHHHHHHHHGHHHHHHGHHHGHFHHHHHGGGGGHHGHHGHFHBHHHHHHFF?CGCFHGGCGGGG
@M02034:409:000000000-BFKT7:1:1101:12307:5125 1:N:0:29
AAAGTCGAGGTGCCTAAAGTGGCAACCCAGACTGGTAC
+
CCCCCFCCCCBBGGGFGGGGGGGHHHHGGHHGH3GH55
@M02034:409:000000000-BFKT7:1:1101:11552:5127 1:N:0:29
AAAGTCGAGGTGCCTAAAGTGGCAACCGAGACTCAGAATCCGGTTGGTGGTGTAGAGCTTCCTGTAGCCGCATGGCGTTCGTACTTAAATATGGAACTAACCATTCCAATTTTCGCTGTCTCTTATACACATCTCCGAGCCCACGAGACG
+
CCCCAFCCCBCCGGGGGGGGGGGHGHHGGGGGHHHHHHHHHGGEFGGEGGAFHHHEFGGHHHHHGFHGHGGFGGHFGGGGFGHHHHHHHHHHHHGDGHHHHHGHEHHGGHHHHHGFGGFHHHHHHHFHGHEHFHHHGGGGGGHGGGGGGG
@M02034:409:000000000-BFKT7:1:1101:24193:5129 1:N:0:29
AAAGTCGAGGTGCCTAAAGTGGCAACCCAGACTAATGATAGGGTTGGTGGTGTAGAGCTTCCTGTAGCCGCATGGCGTTCGTACTTAAATATGGAACTAACCATTCCAATTTTCGCTGTCTCTTATACACATCTCCGAGCCCACGAGAC
+
BABCCFBBCCCCGGGGGGGGGGGHGHHGGHHGHH3DA5FFB3GHHGGGE?EFHGHGHHHHHGFHFHGFHGGEFGGAEEEGGDGHHFHFFEGGFF3BFCDEGCDGHFHGHFGHHBEAFDEGFH4FFHFHHEFCGHGHF@C/BFHF/CFD?
@M02034:409:000000000-BFKT7:1:1101:9808:5130 1:N:0:29
AAAGTCGAGGTGCCTAAAGTGGCAACCCAGACTACGAAGCATGTTGGTGGTGTAGAGCTTCCTGTAGCCGCATGGCGTTCGTACTTAAATATGGAACTAACCATTCCAATTTTCGCTGTCTCTTATACACATCTCCGAGCCCACGAGACG
+
BBBCAFCCBCABGGGGGGGGGGGHGHHGGHHGHHGGGHGGHHHHHHHGGGGFHHHGHHHHHHHHHHHHHGGGGGHHGGGGGGHHHHGGHHHHHHHHGHGHHHFHGHHHHHHHHFGFGGGHHHHHHHHHHFFHHHFFGDCCGEHGGGGGGG
@M02034:409:000000000-BFKT7:1:1101:12326:5138 1:N:0:29
AAAGTCGAGGTGCCTAAAGTGGCAACCCAGACTGGTCCGGCGGTTGGTGGTGTAGAGCTTCCTGTAGCCGCATGGCGTTCGTACTTAAATATGGAACTAACCATTCCAATTTTCGCTGTCTCTTATA
+
BBBBBF3ADBBBGFGFGGGGGGGGHHHGGGGGHGADGHFFEAEGFGC1FDEF1GBEGFHHFHHHBDFFGECEFGGGEFGGGGGHHGGDFH4GHB3E3F2CFFFHFD3?FGHHHH?DG?DFHGGH1F?
@M02034:409:000000000-BFKT7:1:1101:11567:5139 1:N:0:29
AAAGTCGAGGTGCCTAAAGTGGCAACCGAGACTCAGAATCCGGTTGGTGGTGTAGAGCTTCCTGTAGCCGCATGGCGTTCGTACTTAAATATGGAACTAACCATTCCAATTTTCGCTGTCTCTTATACACATCTCCGAGCCCACGAGACG
+
BBBBBFBB?DAAFGGGGGGGGGGHHHGGGGGGHHHHHHHHHGGAEGGGGGGGHGHHHHGHFHHHHHHHFGGGGGHHGEGGGGHHHHFGFHHHHEBDFFGFHHGHGHFBHGHEGHEFGF/GGHHHHGGHB@FCFHHHE?@?DGEFDACFA<
@M02034:409:000000000-BFKT7:1:1101:13888:5142 1:N:0:29
AAAGTCGAGGTGCCTAAAGTGGCAACCCAGACTACTAATCAGGTTGGTGGTGTAGAGCTTCCTGTAGCCGCATGGCGTTCGTACTTAAATATGGAACTAACCATTCCAATTTTCGCTGTCTCTTATACACATCTCCGAGCCCACGAGACG
+
BBCCCFCCCCBCGGGGGGGGGGGHHHHGGHHGHHHHHHHHHHHFHHGGFGEFGFHGHHHHHHHGFFHGHFGGGGHHGFGGGEHHHHHHHHHHHHGGHHHGGHFHHHHGHHHHHHGGGGGHHHHHHHHHGHFHHHHHFFGFGAGGGGGGGG
@M02034:409:000000000-BFKT7:1:1101:11760:5146 1:N:0:29
AAAGTCGAGGTGCCTAAAGTGGCAACCCAGACTCAGAGGGGGGTTGGTGGTGTAGAGCTTCCTGTAGCCGCATGGCGTTCGTACTTAAAT
+
BAAABFAAD@>ACFG5AFGAGDC4FGHEE2FFFCGHFFA2EC?CDC?AFDAAGD?G1??FFFHFHHHHGGGGGGHHGGGGGDFECFD00=
@M02034:409:000000000-BFKT7:1:1101:24195:5150 1:N:0:29
AAAGTCGAGGTGCCTAAAGTGGCAACCCAGACTACTGATAGGGTTGGTGGTGTAGAGCTTCCTGTAGCCGCATGGCGTTCGTACTTAAATATGGAACTAACCATTCCAATTTTCGCTGTCTCTTATACACATCTCCGAGCCCACGAGACG
+
AA>AAFBBBBABGGGGFFGFFGGGGHHGGHHGHHHGHFGHHHH3FEFGFG1FFGHFGHHHHGHHGFHGHGF@EGHHGEGGGGHHHHHHHHHHHEBFHHFFFHDG3E4FHHHHGHGGGGGGHFFFFHGHEGFHHGBFC@CCCECEGFFGGG
@M02034:409:000000000-BFKT7:1:1101:20133:5162 1:N:0:29
AAAGTCGAGGTGCCTAAAGTGGCAACCCAGACTAATAGGACGGTTGGTGGTGTAGAGCTTCCTGTAGCCGCATGGCGTTCGTACTTAAATATGGAACTAACCATTCCAATTTTCGCTGTCTCTTATACACATCTCCGAGCCCACGAGACG
+
ABCCBFCCBCABGGGGGGGFGGGGHHHGGHHGHHHHHHGHHGGGGGGFFEEFGFHGGGHHHHHHGHHGHFFGGGHHGFGGGGHHHHGGHHHHHHFHHHGGHHHHHHHHHHHHHHGGGGGHGHHHHHHHHHGHHHHFCBC@FFEGGGGGGG
@M02034:409:000000000-BFKT7:1:1101:7619:5169 1:N:0:29
AAAGTCGAGGTGCCTAAAGTGGCAACCCAGACTAAGAAGAATGTTGGTGGTGTAGAGCTTCCTGTAGCCGCATGGCGTTCGTACTTAAATATGGAACTAACCATTCCAATTTTCGCTGTCTCTTATACACATCTCCGAGCCCACGAGACG
+
BBBBBFBBBBABGGGGGGGGGGGGHHHGGHHGHHHHHHHGHHGHHHHFGGGGHHHGHHHHGHHHGHHHGGGGFGHHGGGGGGHHHHGHFGHHHHBHFHHGHHFHHHHHHHHHHHGFGGGHFFGHFHFHHGGHHHBBE/BCGGHGGGGGGG
@M02034:409:000000000-BFKT7:1:1101:8788:5175 1:N:0:29
AAAGTCGAGGTGCCTAAAGTGGCAACCCAGACTATGAATAGTGTTGGTGGTGTAGAGCTTCCTGTAGCCGCATGGCGTTCGTACTTAAATATGGAACTAACCATTCCAATTTTCGCTGTCTCTTATACACATCTCCGAGCCCACGAGACG
+
ABCCCFCCCCBCGGGGGGGGGGGHHHHGGHHGHHHHHHHHGHHHHHHGFGEFHHHHHHHHHHHHGHHGHGGGGGHHGGGGGGHHHHHGHHHHHHHHGHHGHHHHHHHGHHHHHHGGGGGHHHHHHHGHGHGHGHGHFCGFGGHGGGGGGG
@M02034:409:000000000-BFKT7:1:1101:15918:5181 1:N:0:29
AAAGTCGAGGTGCCTAAAGTGGCAACCCAGACTGCGAAGTCGGTTGGTGGTGTAGAGCTTCCTGTAGCCGCATGGCGTTCGTACTTAAATATGGAACTAACCATTCCAATTTTCGCTGTCTCTTATACACATCTCCGAGCCCACGAGACG
+
BCCCBFBBCCBBGGGGGGGFGGGHHHHGGHHGHHHGGGGBDEGGGGGEFGFFHHHHHHHHHHHHGHHHHGGGGGHHGGGGGGHHHHHHHHHHHHGFHHHHHHHHGHHHHHHHHHEDGGEFGFGHFHFHHGHHHHHHDBFDGGHGGFCD.A
@M02034:409:000000000-BFKT7:1:1101:10074:5190 1:N:0:29
AAAGTCGAGGTGCCTAAAGTGGCAACCCAGACTTGTATGGGGGTTGGTGGTGTAGAGCTTCCTGTAGCCGCATGGCGTTCGTACTTAAATATGGAACTAACCATTCCAATTTTCGCTGTCTCTTATACACATCCCGAGCCCACGAGACGG
+
BBBCCFCCCCBCGGGGGGGGGGGHHHHGGHHGHHHHHHHHHGGGGGGEFGEFGGGFGGHHHHHHHHHHHGGFGGHHGGGGGGFHHHHHHHHGHGDFGHHHGHHHHHHGHHHHHHGGGGGHFHHHHHFHFHHHGFHEDFGGGHGGFC?EFD
@M02034:409:000000000-BFKT7:1:1101:7904:5197 1:N:0:29
AAAGTCGAGGTGCCTAAAGTGGCAACCCAGACTG
+
CCCBBFCCCCCCGGGGGGGGGGGGHHHGGHHGHF
@M02034:409:000000000-BFKT7:1:1101:10081:5208 1:N:0:29
AAAGTCGAGGTGCCTAAAGTGGCAACCCAGACTTGTATGGGGGTTGGTGGTGTAGAGCTTCCTGTAGCCGCATGGCGTTCGTACTTAAATATGGAACTAACCATTCCAATTTTCGCTGTCTCTTATACACATCCCGAGCCCACGAGACGG
+
BBBBBFAA3AAAFGGGGGGGGGGHCGGGGGHGBGHDGFHHHGGGGGCGGGEFHHHGHHHHHHHHDFHGHGGGGGHHG?FGGGGHHHHFHHGGHFFFHHGFHHEHFHHHGHHHHHGGG?DFHGHHHHGHFHEHF2FAADCDEEGCG-DDD>
@M02034:409:000000000-BFKT7:1:1101:8144:5212 1:N:0:29
AAAGTCGAGGTGCCTAAAGTGGCAACCCAGACTGGTCCGCGGGTTGGTGGTGTAGAGCTTCCTGTAGCCGCATGGCGTTCGTACTTAAATATGGTACTAACCATTCCAATTTTTGCTGTCTCTTATACACATCTCCGAGCCCACGA
+
BBBBBFABB2AAGGGGGGGGGGGHHHGGGHHGHHAGHHGGG?EFFGFE1>E??3FD553B3BGEGBB4GEC>EA11>?E/?E2GGHH3EEGDB344BFGF302B3?B3BB3GD3<2@2>@22@@@D2FGFDFGFHD</<@AFCF<>
@M02034:409:000000000-BFKT7:1:1101:7559:5213 1:N:0:29
AAAGTCGAGGTGCCTAAAGTGGCAACCCAGACTACTAATACTGTTGGTGGTGTAGAGCTTCCTGTAGCCGCATGGCGTTCGTACTTAAATATGGAACTAACCATTCCAATTTTCGCTGTCTCTTATACACATCTCCGAGCCCACGAGACG
+
CCCCCFCCBCBBGGGGGGGGGGGHFHGGGHHGHHHHHHHHHHHHGHHGGGGFGHHFFHHHHGHHHHHHHGGGGGHGGGGGGGHHHHHHHHHHHHHHGHGFHHHHHHGGHHHHHHGGGGGHHEHHHHHHGHEHFGGBEBC@@FHEGC@ADG
@M02034:409:000000000-BFKT7:1:1101:9476:5228 1:N:0:29
AAAGTCGAGGTGCCTAAAGTGGCAACCCAGACTCCTGAGCGGGTTGGTGGTGTAGAGCTTCCTGTAGCCGCATGGCGTTCGTACTTAAATATGGAACTAACCATTCCAATTTTCGCTTCTCTTATACACATCTCCGAGCCCACGAGACGG
+
CCCCCFCABCCCGGGGGGGFGGGHHHHGGHHGHHHHHHHHGGGGGGGFGGGGHHHHHHHHHHHHHHHHHGGFGGHHGGGGGGHHHHHHGHHHHHFGHHHHHHHHHHHHHHHHHHGGGGFHHHHGHHFHGHHHHHHG?DGCGHGGCGDGDE
@M02034:409:000000000-BFKT7:1:1101:12049:5237 1:N:0:29
AAAGTCGAGGTGCCTAAAGTGGCAACCCAGACTAATCATAAGGTTGGTGGTGTAGAGCTTCCTGTAGCCGCATGGCGTTCGTACTTAAATATGGAACTAACCATTCCAATTTTCGCTGTCTCTTATACACATCTCCGAGCCCACGAGACG
+
BBBBBFBBBBABGGGFGGGGGGGGHHGGGGGGHHHHHHHHHHGHHHGAFEEFGBGHHGHHHHHHGHGGHGFFGGHHGGGGGGHHHHGGHHHHHGFFHHGGHHFHHHGFGHHHHHGEGDEGHBGFFGFFFFFHHHGHDCGCDFHGG?@ADD
@M02034:409:000000000-BFKT7:1:1101:9489:5240 1:N:0:29
AAAGTCGAGGTGCCTAAAGTGGCAACCCAGACTCCTGAGCGGGTTGGTGGTGTAGAGCTTCCTGTAGCCGCATGGCGTTCGTACTTAAATATGGAACTATCCATTCCAATTTTCGCTTCTCTTATACACATCTCCGAGCCCACGAGACGG
+
>3A>3@A>D?2AFGGGFGDFGFGHHFGGGGHGHHHGGHHGGG?EF?EGGGBFFEHEHGHBBCEGGFHFF1@EFGHG@EEFFGFHGHFHGHFHHFD3FCB4BGFFGDHBFFHH4D@DDHGHHG33B?GGH22FG>2/>@CCFEE/A-><.<
@M02034:409:000000000-BFKT7:1:1101:9880:5263 1:N:0:29
AAAGTCGAGGTGCCTAAAGTGGCAACCCAGACTCAGGCGCAGGTTGGTGGTGTAGAGCTTCCTGTAGCCGCATGGCGTTCGTACTTAAATATGGAACTAACCATTCCAATTTTCGCTGTCTCTTATACACATCTCCGAGCCCACGAGACG
+
AAAAAFAA?D244FGFFGGBGGGHHGHGGHHGHHHHFGEGGGGHFFAEA?EFCFGDFGFHHAGH5DGHHGCCEGHHCGGGGGGHHHGGHGHGFGHHHGE3FEFHHHHGHHHHHHCDFCCGHDGHHFDGH11FFGFDDGGC?FG//>C?GC
@M02034:409:000000000-BFKT7:1:1101:22256:5267 1:N:0:29
AAAGTCGAGGTGCCTAAAGTGGCAACCCAGACTAATAATAAGGTTGGTGGTGTAGAGCTTCCTGTAGCCGCATGGCGTTCGTACTTAAATATGGAACTAACCATTCCAATTTTCGCTGTCTCTTATACACATCTCCGAGCCCACGAGACG
+
AAAABFABBBAA4GGGGGGGGFGFFFG2FEEGHHFBEDGFHGHHGHGFFGEFHFH5GGHHHHHFGHFDGFEEGGHHGFGGGEGHAGGGHHBGHHEFHHHHHHHHHHHGFHHHHHGGGFEGHHHHHHFFFHGHHHFFD/CCGFHGGCGGCF
@M02034:409:000000000-BFKT7:1:1101:15471:5272 1:N:0:29
AAAGTCGAGGTGCCTAAAGTGGCAACCCAGACTAAGAGTCAGGTTGGTGGTGTAGAGCTTCCTGTAGCCGCATGGCGTTCGTACTTAAATATGGAACTAACCATTCCAATTTTCGCTGTCTCTTATACACATCTCCGAGCCCACGAGACG
+
CBCCBFCBBBBBGGGGGGGGGGGHHHHGGHHGHHHHHHHHHHHHHHGGFGEFFGHGGHHHHHHHHHGGHGGGGGHHGFGGEEGHHHHGGHGHHHGHFHGHHHHHHHHHHHHHHHGFGGGHHHGHFHEHFHFHHHHHECCD/FGGGGCGGG
@M02034:409:000000000-BFKT7:1:1101:16461:5291 1:N:0:29
AAAGTCGAGGTGCCTAAAGTGGCAACCCAGACTAAGAATAATGTTGGTGGTGTAGAGCTTCCTGTAGCCGCATGGCGTTCGTACTTAAATATGGAACTAACCATTCCAATTTTCGCTGTCTCTTATACACATCTCCGAGCCCACGAGACG
+
BCCBBFCCCBBBGGGGGGGGGGGGHHHGGHHGHHHHHHHHHHGHHHHEFGEFGFHFHHHHHGHHHHHHHGFGGGHHGEGGGGHHHHHGHHGHHHHHHHHHHHHHHHHGHHHHHHGGGGFHHGHHHHHHHHGHHHHHGCGGGGHGGGGGGG
@M02034:409:000000000-BFKT7:1:1101:15987:5301 1:N:0:29
AAAGTCGAGGTGCCTAAAGTGGCAACCCAGACTGCGCCTGCGGTTGGTGGTGTAGAGCTTCCTGTAGCCGCATGGCGTTCGTACTTAAATATGGAACTAACCATTCCAATTTTCGCTGTCTCTTATACACATCTCCGAGCCCACGAGACG
+
BCBCBFCCBBBCGGGGGGGGGGGHHHHGGFCCHF32AEFHGGGGGGCAA1F113F55BD35F5FB5F53EE/EE11>?>?A12??@GF34F4BB33F?DE303BB4F44F3F?4<<ED/?3DF333FDF22@GHHFE//C<FCCDGGC.C
@M02034:409:000000000-BFKT7:1:1101:16380:5307 1:N:0:29
AAAGTCGAGGTGCCTAAAGTGGCAACCCAGACTCGGGAGGGGGTTGGTGGTGTAGAGCTTCCTGTAGCCGCATGGCGTTCGTACTTAAATATGGAACTAACCATTCCAATTTTCGCTGTCTCTTATACACATCTCCGAGCCCCACGAGA
+
BBBCAFBBCCCBGGGGGGGGGGGHHHHGGHHGHHGGGGGGGGGEGGGFFGEGHGHHHHHHHGHHHGHHHGGGGGHHEFGGGFHHGHDFHHGHHHGGGHHGHHGHHFHHHHHHHHGGGGGHHHHHHHGHGGFHHHHHGDGGGGGGFGGGG
@M02034:409:000000000-BFKT7:1:1101:19323:5307 1:N:0:29
AAAGTCGAGGTGCCTAAAGTGGCAACCCAGACTTGTTCTGGTGTTGGTGGTGTAGAGCTTCCTGTAGCCGCATGGCGTTCGTACTTAAATATGGAACTAACCATTCCAATTTTCGCTGTCTCTTATACACATCTCCGAGCCCACGAGACG
+
CCCCCFCCCCCCGGGGGGGFGGGHHHHGGHHGH5G5B5B5BFEGFHHAFDEEGGHDFEHHEGHHHGHFHGGCEGFGEEGGGGBGGHHHHHHHHHFFHHHHHCBFGGFFEGHHHHGGGGFHHHHHGHHFHFBHHHHEE?B@FGGGGCG?D?
@M02034:409:000000000-BFKT7:1:1101:20997:5307 1:N:0:29
AAAGTCGAGGTGCCTAAAGTGGCAACCCAGACTTCGGATAATGTTGGTGGTGTAGAGCTTCCTGTAGCCGCATGGCGTTCGTACTTAAATATGGAACTAACCATTCCAATTTTCGCTGTCTCTTATACACATCTCCGAGCCCACGAGACG
+
BCBBBFCCCCBCGGGGGGGGGGGHHHHGGHHGHHHGGGGGHHHHHHGFFGEFHGHGHGHHHFHGGHHHHGGGGGHHGGGGGFHHHHHGHHGHHHHHHHHHHHGHGHGHHHHHHHGGGGGHHGHHHHHGFHHHHHHHGCGGGGHGGGGGGG
@M02034:409:000000000-BFKT7:1:1101:14186:5309 1:N:0:29
AAAGTCGAGGTGCCTAAAGTGGCAACCCAGACTTCGCCTACGGTTGGTGGTGTAGAGCTTCCTGTAGCCGCATGGCGTTCGTACTTAAATATGGAACTAACCATTCCAATTTTCGCTGTCTCTTATACACATCTCCGAGCCCACGAGACG
+
BABCAFCCCCCCGGGGFFGGGGGHHHHGGHHGHHHGGGGGHGGBFFCEFGEAFFHHHHHHHGHHGFGFGFGFGGGFGFFGFGHHHHHFHHHFGGFFHHGHFCFHHGHFHHHHHHGGGGGGHFGHHHFHFGHHHHHHEC?@FGHGGGGGGE
@M02034:409:000000000-BFKT7:1:1101:23851:5310 1:N:0:29
AAAGTCGAGGTGCCTAAAGTGGCAACCCAGACTGCGCGGGATGTTGGTGGTGTAGAGCTTCCTGTAGCCGCATGGCGTTCGTACTTAAATATGGAACTAACCATTCCAATTTTCGCTGTCTCTTATACACATCTCCGAGCCCACGAGACG
+
CCCCCFCCCCBBGGGGFGGGGGGGHHHGGHHGHHGGGGGGEFGGHHHGGGEFGHHHHHHHHHHHBGHHHFGGGGHGGEEGGGHHHHHHDHGHHHHGHBFFHHGHEHHHHHHHHGGDGGGGGHHHHHFHGHEFFGFHE?D/@FHGGDGGGG
@M02034:409:000000000-BFKT7:1:1101:20763:5317 1:N:0:29
AAAGTCGAGGTGCCTAAAGTGGCAACCCAGACTGCGGTGGGGGTTGGTGGTGTAGAGCTTCCTGTAGCCGCATGGCGTTCGTACTTAAATATGGAACTAACCATTCCAATTTTCGCTGTCTCTTATACACATCTCCGAGCCCACGAGACG
+
BBBBAFAADDAAGGGFBGGGFGFHHGHGGHHGHFFGGEEEGGGFAE?EE??BG3GFHHH3GFGHHHHFGGGE1EHGEGGAFGGEEGGD?GBGFFFGFH3???GG3FBFFHGHGGC?DDGHHHGHBHFBDHFHHHEHG?AC?EHGGGGG?<
@M02034:409:000000000-BFKT7:1:1101:21063:5317 1:N:0:29
AAAGTCGAGGTGCCTAAAGTGGCAACCCAGACTTCGCCGACGGTTGGTGGTGTAGAGCTTCCTGTAGCCGCATGGCGTTCGTACTTAAATATGGAACTAACCATTCCAATTTTCGCTGTCTCTTATACACATCTCCGAGCCCACGAGACG
+
BCCCBFCCCBCCGGGGGGGGFGGHHHHGGHHGHHHGGGGGGGGEFGGGGGEFHGHHGFHHHHHHGHHHHGGFGGHHGGGGGGBHHHGGHHGHHHGHHHGHHHHHHHGFGHHHHHGGDFGGHGHHFHHHHHHHHHDFGCCCGGGGGC?AEF
@M02034:409:000000000-BFKT7:1:1101:16371:5322 1:N:0:29
AAAGTCGAGGTGCCTAAAGTGGCAACCCAGACTCGGGAGGGGGTTGGTGGTGTAGAGCTTCCTGTAGCCGCATGGCGTTCGTACTTAAATATGGAACTAACCATTCCAATTTTCGCTGTCTCTTATACACATCTCCGAGCCCCACGAGAC
+
BABBBFBBDDAAGFGGGFFFGGGHHHHGGHHGGHDFGGGGGGGEEEGEGDEFFHGGFGGGHHHHGFFBGFGGGGHGGGGGGFHHHHFHHGGFFHDFGHEFGHEHHFHHHHHHFHGGGCFHFHHHHFHFGHFFCHEFGGGG?FFDFGGGGD
@M02034:409:000000000-BFKT7:1:1101:16390:5324 1:N:0:29
AAAGTCGAGGTGCCTAAAGTGGCAACCCAGACTCGGGAGGGGGTTGGTGGTGTAGAGCTTCCTGTAGCCGCATGGCGTTCGTACTTAAATATGGAACTAACCATTCCAATTTTCGCTGTCTCTTATACACATCTCCGAGCCCCACGAGA
+
BBBBAFBBBBAAGGGGGGGBFGGFGHHGGHDGHHGEFEFCGFGGGGGEFGGFGGHFHHFFHHHGD4GHHGCEEGHHGFGGGGHHHGHB34F4FG3EFCDCGFFHFH3BHGGHHHGGDC/DF>FDGFGHFFDC1?FHE-A-<FGGG-?@D
@M02034:409:000000000-BFKT7:1:1101:11538:5331 1:N:0:29
AAAGTCGAGGTGCCTAAAGTGGCAACCCAGACTAGTCAGAAGGTTGGTGGTGTAGAGCTTCCTGTAGCCGCATGGCGTTCGTACTTAAATATGGAACTAACCATTCCAATTTTCGCTGTCTCTTATACACATCTCCGAGCCCACGAGACG
+
CCCCCFCBCBCCGGGGGGGGGGGHGGHFGHHGHHHHHHGFHHHHHHGEFGEFHHHGHHHHHGHHHHHHHGGGGGHHGGGGGGHHHHGGHHFHHHHHGHHHHHHHHHHHFGHHHHGEGGGHHGHHHHHHHHHHFHF2C>@@FGHGG?CGGG
@M02034:409:000000000-BFKT7:1:1101:23847:5332 1:N:0:29
AAAGTCGAGGTGCCTAAAGTGGCAACCCAGACTGCGCGGGATGTTGGTGGTGTAGAGCTTCCTGTAGCCGCATGGCGTTCGTACTTAAATATGGAACTAACCATTCCAATTTTCGCTGTCTCTTATACACATCTCC
+
ABBBBFBB3A>AGGGGFGGFGGGH4FGEFFGGGGHGGGEEEEFGHFHGG?EB1FGFFGBFHGHHHGFHHGFGGGGHG1EFF?EHHHFFGHBBG3B?E3F3FAGH3B3FGHD3BGCDDC/2FFFHGGFHFG2GBFDB
@M02034:409:000000000-BFKT7:1:1101:24818:5345 1:N:0:29
AAAGTCGAGGTGCCTAAAGTGGCAACCCAGACTCCTTCTAATGTTGGTGGTGTAGAGCTTCCTGTAGCCGCATGGCGTTCGTACTTAAATATGGAACTAACCATTCCAATTTTCGCTGTCTCTTATACACATCTCCGAGCCCACGAGACG
+
CBCCCFBABCCCGGGGGGGGGGGHHHHGGHHGHHGHHFGGHHHHHHHGGGEGHHHHHHHHHHHHFGGFHGGGGGHHGGGGGGHHHHGHEHGBGFGHHHHHHHHHHHGHHHHHHFFFGGG3HHHHBHEHHHBHGHBDC/CCGGHGCGGGGG
@M02034:409:000000000-BFKT7:1:1101:12180:5351 1:N:0:29
AAAGTCGAGGTGCCTAAAGTGGCAACCCAGACTGCTAGTCAGGTTGGTGGTGTAGAGCTTCCTGTAGCCGCATGGCGTTCGTACTTAAATATGGAACTAACCATTCCAATTTTCGCTGTCTCTTATACACATCTCCGAGCCCACGAGACG
+
BBBBBFBBB?BBGGGGGGGFFGGHHHHGGHHGHHHGHHHHGHCGGHGGGGGFGGHFHHHHGHHHFFHGHGGFGGHHGECFGFHHHHHHHHGHHHFFHHHHHHGHHHFFFFHHHHGGGGGEHHHHHFGHFHBFHHHGGCGCGGHGGCGGDE
@M02034:409:000000000-BFKT7:1:1101:21456:5352 1:N:0:29
AAAGTCGAGGTGCCTAAAGTGGCAACCCAGACTAGGGATCCTGTTGGTGGTGTAGAGCTTCCTGTAGCCGCATGGCGTTCGTACTTAAATATGGAACTAACCATTCCAATTTTCGCTGTCTCTTATACACATCTCCGAGCCCACGAGACG
+
ABAABFBBBBAAFGGGGGGGGGGFAGHEFECEFECGHFFFFGFFFBGGGGEFFGG5EGFHDGHG5DB5FEGGEGHHGEEEEFB?FFHBHHEDGF3BGHFHHHHHGHHGBFHHHHGGGFE3EGGFHHGHFGFHHHHHG?GDCFHGC?DAEF
@M02034:409:000000000-BFKT7:1:1101:10100:5354 1:N:0:29
AAAGTCGAGGTGCCTAAAGTGGCAACCCAGACTAATAAGTCGGTTGGTGGTGTAGAGCTTCCTGTAGCCGCATG
+
CCCCCFCCCCCBGGGGGGGGGGGHHHHGGHH2BGHGDFHAEAEG?FEAA1EF13D5A5B35BBF55D5BEE0FE
@M02034:409:000000000-BFKT7:1:1101:24762:5354 1:N:0:29
AAAGTCGAGGTGCCTAAAGTGGCAACCCAGACTCATCAGCAGGTTGGTGGTGTAGAGCTTCCTGTAGCCGCATGGCGTTCGTACTTAAATATGGAACTAACCATTCCAATTTTCGCTGTCTCTTATACACATCTCCGAGCCCACGAGACG
+
BBBBAFBADBBBGGGCGGGGGGGHHHHGGHGGHHGFGGGHGHH2FGCEGGGFHHHFHHHHHHHHGHHFFGCCEGGHG>EGGEEGHHHBGGBFHBB3@GFGFHGHHHHHFGHHHHFGGEEFGFGHHHGFB2BGFHHHA/D?/FHEGFCDDG
@M02034:409:000000000-BFKT7:1:1101:25100:5361 1:N:0:29
AAAGTCGAGGTGCCTAAAGTGGCAACCCAGACGGAGGTTGGTGGTGTAGAGCTTCCTGTAGCCGCATGGCGTTCGTACTTAAATATGGAACTAACCATTCCAATTTTCGCTGTCTCTTATACACATCTCCGAGCCCACGAGACGGACTCC
+
CCCCBFBBBBBCGGGGGGGFGGGHHHHGGHHGGGEGFEGHGGGGGFGFFFHHHHGHHHHGHHHGGCEGHFEFGGGG2FFGGGDGFFHHGFHGFFFGHHHHFGGFGHHHGGGEEFHGHHGGBFDCGGHHHHGFC<BCAFGCGGGGGGGGFC
@M02034:409:000000000-BFKT7:1:1101:24811:5364 1:N:0:29
AAAGTCGAGGTGCCTAAAGTGGCAACCCAGACTCCTTCTAATGTTGATGTTGCAGAGCTTCCTGTAGCCGCATG
+
BBBBBFABADBBGGGGGGGGGFFHHHHGGHHGHHH3FGF55DGH5F55A5F553B5AAA35BB55555A1A0EE
@M02034:409:000000000-BFKT7:1:1101:18633:5364 1:N:0:29
AAAGTCGAGGTGCCTAAAGTGGCAACCCAGACTCCTACGCAGGTTGGTGGTGTAGAGCTTCCTGTAGCCGCATGGCGTTCGTACTTAAATATGGAACTAACCATTCCAATTTTCGCTGTCTCTTATACACATCTCCGAGCCCACGAGAC
+
CBBCCFCCDBCCGGGGGGGGGGGHHHHGGHHGH333F32EFFGHHHGGGGGGHHHHHHHHHHHHHHHHHGGGGGHHGGGGGGHHHHGGHHHHHHFFGHHHHHGHHHHHHHHHHHGGGGGGHHHHHHHHHHHHHHFFDCFFGGHGGFFFF
@M02034:409:000000000-BFKT7:1:1101:11724:5367 1:N:0:29
AAAGTCGAGGTGCCTAAAGTGGCAACCCAGACTGCTGGGGTTGTTGGTGGTGTAGAGCTTCCTGTAGCCGCATGGCGTTCGTACTTAAATATGGAACTAACCATTCCAATTTTCGCTGTCTCTTATACACATCTCCGAGCCCACGAGACG
+
BBBBBFBABBBBGGGGFGFFDGGGFEHGGHGGHHHHFHGGEGGEHGHEGGEFHFHFGEFHFHHHFGGGFGGGGGHFGEGFEGGHHHEGHGDGHHFFFHFF?GFHHHFFGHHHHHGGGGDGHFFHHGFHFCBGCGFGE<BB>/GFCCDAAA
@M02034:409:000000000-BFKT7:1:1101:9295:5369 1:N:0:29
AAAGTCGAGGTGCCTAAAGTGGCAACCCAGACTAAGAATACTGTTGGTGGTGTAGAGCTTCCTGTAGCCGCATGGCGTTCGTACTTAAATATGGAACTAACCATTCCAATTTTCGCTGTCTCTTATACACATCTCCGAGCCCACGAGACG
+
CCCCBFCCCCCCGGGGGGGGGGGHHHHGGHHGHHHHHHHHHHHHHHHGGGFGHHHHHHHHHHHHHHHHHGGGGGHHGGGGGGHHHHHHHHHHHHFHHHHHHHHHHHHHHHHHHHGGGGGHHHHHHHFHFHGHHHHGGDGGGGHGGFGGGG
@M02034:409:000000000-BFKT7:1:1101:9310:5380 1:N:0:29
AAAGTCGAGGTGCCTAAAGTGGCAACCCAGACTAAGAATACTGTTGGTGGTGTAGAGCTTCCTGTAGCCGCATGGCGTTCGTACTTAAATATGGAACTAACCATTCCAATTTTCGCTGTCTCTTATACACATCTCCGAGCCCACGAGACG
+
AAAAAFAB@D>AFFGGGG4FGGGHHHHGCEHGHHHHHHHHHHHFHFGDFDAFHHHEGHHHHHHHHHGHHGGGFGHHEEEFEGHHHHHFDHHHHGFHGHFBGHEFDGGFHHHHHDE/EEAFHFHHHGDFFFBCGB?BD/@?@//FBCDGDD
@M02034:409:000000000-BFKT7:1:1101:11439:5387 1:N:0:29
AAAGTCGAGGTGCCTAAAGTGGCAACCCAGACTGAGAAGAATGTTGGTGGTGTAGAGCTTCCTGTAGCCGCATGGCGTTCGTACTTAAATATGGAACTAACCATTCCAATTTTCGCTGTCTCTTATACACATCTCCGAGCCCACGAGACG
+
CBCCCFCCCCCCGGGGGGGGGGGHHHHGGHHGHHHHHHHHHHGFGHHFGGGFHHHHHHHHHHHHGHHHHGGEGGHHGGGGGGHHHHGGHHGHHHGFHHHHHHFHHHHGGHHHHGGGGGGHHHHHGHGHGHGHHHFHGDGGGGHGGGGFGG
@M02034:409:000000000-BFKT7:1:1101:8372:5392 1:N:0:29
AAAGTCGAGGTGCCTAAAGTGGCAACCCAGACTGTGAGGGAGGTTG
+
CCCCCFBBCCABGGGGGGGGGGGHGHHGGHHGHH35BBGDAEGD2F
@M02034:409:000000000-BFKT7:1:1101:14336:5398 1:N:0:29
AAAGTCGAGGTGCCTAAAGTGGCAACCCAGACTGCGAAGAATGTTGGTGGTGTAGAGCTTCCTGTAGCCGCATGGCGTTCGTACTTAAATATGGAACTAACCATTCCAATTTTCGCTGTCTCTTATACACATCTCCGAGCCCACGAGACG
+
BBBCBFCBCCABGGGGGGGGGGGGHHHGGGHGHHHGGGFGHHGHHHHEFGGGHEHGHHHHHHHHGHHEGGGGGGHHGEGGFGHHHHHHHHHHGGFHHHHGHHFHFHHHHHGHHGGGDFEHGHHHHHHHHHFHGGFHC<CFGGHGGGGGGG
@M02034:409:000000000-BFKT7:1:1101:7319:5402 1:N:0:29
AAAGTCGAGGTGCCTAAAGTGGCAACCCAGACTGGGGGGCATGTTGGTGGTGTAGAGCTTCCTGTAGCCGCATGGCGTTCGTACTTAAATATGGAACTAACCATTCCAATTTTCGCTGTCTCTTATACACATCGCC
+
AAAAAFA1ADAAFFGGG1AFFFFHFEFFCAFFFG0GEEEEGHHHEGEFG/CFHGH2FGHHFFHHGFG2FFC/CCFHCGGGGG0GFF=00D<GHGDDCG<<CFFGHHHGFGHHHHGGGGEEHGFGGGF09CBBB..9
@M02034:409:000000000-BFKT7:1:1101:17956:5403 1:N:0:29
AAAGTCGAGGTGCCTAAAGTGGCAACCCAGACTAAGACTAGGGTTGGTGGTGTAGAGCTTCCTGTAGCCGCATGGCGTTCGTACTTAAATATGGAACTAACCATTCCAATTTTCGCTGTCTCTTATACACATCTCCGAGCCCACGAGACG
+
BBBABFABBBABCGGGGGGGGFGFHHFGGHHEHHHHGFFEGGHHHGGEFEEFHBG5GDFHHFHHGHGFHFGCFGHHGEGGGEFGFHFFHFFGHFBGHGHHHGHHHGFDGGHHH4EEGGGHFHHHGDGFFFHFHHHFFCCFGGHGGCDDDG
@M02034:409:000000000-BFKT7:1:1101:22665:5423 1:N:0:29
AAAGTCGAGGTGCCTAAAGTGGCAACCCAGACTAATAAGAAGGTTGGTGGTGTAGAGCTTCCTGTAGCCGCATGGCGTTCGTACTTAAATATGGAACTAACCATTCCAATTTTCGCTGTCTCTTATACACATCTCCGAGCCCACGAGACG
+
BBBABFABBBBBGGGGGGGGGGGHHFHEGHHGFGHHHHF5GHGHGGEEFFEFHFGEGFHHHGHHGHHHGFGEEFHHGFGGGEGHHHHGHHGHHGFHFHHHHGHHHHHHHHHHHHGGGGFHHHHFHGHHHGFCGFGFE/DDGGHGGFGGGG
@M02034:409:000000000-BFKT7:1:1101:14827:5432 1:N:0:29
AAAGTCGAGGTGCCTAAAGTGGCAACCCAGACTCCTACTAATGTTGGTGGTGTAGAGCTTCCTGTAGCCGCATGGCGTTCGTACTTAAATATGGAACTAACCATTCCAATTTTCGCTGTCTCTTATACACATCTCCGAGCCCACGAGACG
+
CCCBBFCBCCABGGGGGGGGGGGGHHHGGHHGH33B3B355DGDGHHEFFEFFFHHHHHHHHHHHHHGHGGGGGHHGEFGGFHHHHHGHHHHHHFDFHHHHHFHHHHGGHGHHHGGGGFHHGHHGHHHHHEHFHFGFFCBFGFGGFGGG<
@M02034:409:000000000-BFKT7:1:1101:12642:5434 1:N:0:29
AAAGTCGAGGTGCCTAAAGTGGCAACCCAGACTGCGAATCAGGTTGGTGGTGTAGAGCTTCCTGTAGCCGCATGGCGTTCGTACTTAAATATGGAACTAACCATTCCAATTTTCGCTGTCTCTTATACACATCTCCGAGCCCACGAGACG
+
BBBCCFCCCCCCGGGGGGGGGGGHHHHGGHGGGCGEEGEGH3GHFCEGFDGGHFHBFFGHFHHHGHHFFGG@EGHEEEGGGEFHHHHHHHHFGHE3GHHHFCBGHHHFHHHHHFEGGGDFFHHHGHHHHHBGHHHHD<@?<=GFG/@DF<
@M02034:409:000000000-BFKT7:1:1101:8716:5436 1:N:0:29
AAAGTCGAGGTGCCTAAAGTGGCAACCCAGACTTATCAGACTGTTGGTGGTGTAGAGCTTCCTGTAGCCGCATGGCGTTCGTACTTAAATATGGAACTAACCATTCCAATTTTCGCTGTCTCTTATACACATCTCCGAGCCCACGAGACG
+
BBBBBFBBBBABGGGGGGGFGGGHHHHEEGCDCGEG5FFGCGHHHHHEFE2FHFHFH5GHHGHHGHHHHGGEEEGGGEGGGGFEFGGGHHGHHHGBFHHHHFBGHHFDGGHHHFEFGGGFHHFHFHHFFGHFHHH2C/<@CFHGGCGGGD
@M02034:409:000000000-BFKT7:1:1101:23867:5442 1:N:0:29
AAAGTCGAGGTGCCTAAAGTGGCAACCCAGACTACTACG
+
AAAAAFAADDAAGGGG1GGFGGGHHHHGGHHGHBGH11A
@M02034:409:000000000-BFKT7:1:1101:15781:5467 1:N:0:29
AAAGTCGAGGTGCCTAAAGTGGCAACCCAGACTGGTAGTTCGGTTGGTGGTGTAGAGCTTCCTGTAGCCGCATGGCGTTCGTACTTAAATATGGAACTAACCATTCCAATTTTCGCTGTCTCTTATACACATCTCCGAGCCCACGAGACG
+
CCCDCFCABCCBGGGGGGGGGGGHHHHGGHHGH32ABAB5F2AFEGGFFGEFHHHHGHHHHHHHGHHHHGGGGGHHGGGGGGHHHHFGHHHHHHFHFHHHHHFHHHHHHHHHHHGGGGGHGHHHHHHHHGHHHHHHG/BCGGHGGGGGGC
@M02034:409:000000000-BFKT7:1:1101:6609:5471 1:N:0:29
AAAGTCGAGGTGCCTAAAGTGGCAACCCAGACTTTGCAGTCTGTTGGTGGCGTAGAGCTTCCTGTAGCCGCATGGCGTTCGTACTTAAATATGGAACTAACCATTCCAATTTTCGCTGTCTCTTATACACATCTCCGAGCCCACGAGACG
+
BBCCBFCCCCCBGGGGGGGGGGGGHHHGGHHGHHHHGHHGHHHHHHHEGFHEGGGFHHHHHHHHHHHHHGGGGGHHGGGGGGFHHHHHHHHHHHFHHHHHHHGHHHHHHHHHHHGGGGGHHHGHGHHHGHGHHHGFG/BBGGHGGAGGGG
@M02034:409:000000000-BFKT7:1:1101:12537:5481 1:N:0:29
AAAGTCGAGGAGCCTAAAGTGGCAACCCAGACTCATCCTCCGGTTGGCGGTGTAGAGCTTCCTGTAGCCGCATGGCGTTCGTACTTAAATAT
+
A11AAFAADD1AGCFGGGGGFBCBGFFEGCFCCGCDFFBEC?/AE?C1A/AEE112F1BGG1FFBFEB1A/>EEH0>/E/EE0>?221GE2>
@M02034:409:000000000-BFKT7:1:1101:17975:5482 1:N:0:29
AAAGTCGAGGTGCCTAAAGTGGCAACCCAGACTCAGAATCATGTTGGTGGTGTAGAGCTTCCTGTAGCCGCATGACGTTCGTACTTAAATATGGAACTAACCATTCCAATTTTCGCTGTCTCTTATACACATCTCCGAGCCCACGAGACG
+
CCCCBFCCCCBBGGGGGGGGGGGHHHHGGHHGHHHHHHHHGHHHHHHGGGGGHHHFHHHHHHHHHGHFHGGEGG@CEFGHGGHHHHGHHHHFGH3DGHHHFFFGHHFFHHHHGHFGGGGHHHHHFHHHGGHHHHGGF?CD@FHGGGFDGD
@M02034:409:000000000-BFKT7:1:1101:13171:5486 1:N:0:29
AAAGTCGAGGTGCCTAAAGTGGCAACCCAGACTAAGACGGAGGTTGGTGGTGTAGAGCTTCCTGTAGCCGCATGGCGTTCGTACTTAAATATGGAACTAACCATTCCAATTTTCGCTGTCTCTTATACACATCTCCGAGCCCACGAGACG
+
BBBBAFBBBBABGGGGGGGFGGGHHHGGGHGGHHHHHHGGGGGAGHGGGGFFHHHHHFHHHGHFGHHGHGG?EGHHGGGFGGHHHGDEFGDHHHGHHHHFHHDFDGFFFGHHHHGGGGGGHHHHHGGHGHFHHHGHEBCCFEHGG@DFGE
@M02034:409:000000000-BFKT7:1:1101:19881:5487 1:N:0:29
AAAGTCGAGGTGCCTAAAGTGGCAACCCAGACTAATAAGAATGTTGGTGGTGTAGAGCTTCCTGTAGCCGCATGGCGTTCGTACTTAAATATGGAACTAACCATTCCAATTTTCGCTGTCTCTTATACACATCTCCGAGCCCACGAGAC
+
CCDDCFCCCCCCGGGGGGGGGGGHHHFGGHHGHGFFD5E55BFHHHGGGGEFHHHHHHHHHHHHHHHHHGGGGGHHGGGGGGHHHHHHHHHHHHHHHHHGHHGHHHHHHHHHHHGGGGGGHHHHGHHGHHGHHHHGGDGGGGHGGGGGG
@M02034:409:000000000-BFKT7:1:1101:24995:5494 1:N:0:29
AAAGTCGAGGTGCCTAAAGTGGCAACCCAGACTAGGGTGGATGTTGGTGGTGTAGAGCTTCCTGTAGCCGCATGGCGTTCGTACTTAAATATGGAACTAACCATTCCAATTTTCGCTGTCTCTTATACACATCTCCGAGCCCACGAGACG
+
BBBBBFBBDBBBGGGGGGGGGGFHHHHGGFHGHHHHA3FEHGGGGFFFGDEFHHHFFHHHHHFHHHHHHGGGGGHHGEFFGGFHHHHHHHHHHEFFFHHHHHFHHHFHHHHHHHGGG/?FGHHHFHFHFHHHFHFHDGGGGGHGGGGGGE
@M02034:409:000000000-BFKT7:1:1101:19186:5499 1:N:0:29
AAAGTCGAGGTGCCTAAAGTGGCAACCCAGACTCAGACGTCTGTTGGTGGTGTAGAGCTTCCTGTAGCCGCATGGCGTTCGTACTTAAATATGGAACTAACCATTCCAATTTTCGCTGTCTCTTATACACATCTCCGAGCCCACGAGACG
+
BBCCBFCCCCCCGGGGGGGGGGGHHHHGGHHGHHHHHHGFGHGHHHHGGGGGHHHHHHHHHHHHHHHHHGGGGGHHGGGGGGHHHHHHGHFHHHHHGHHGHHGHHHHHHHHHHHGGGGGGHHHHHHFHHHGHHHHHGGGGGGHGGGGGGG
@M02034:409:000000000-BFKT7:1:1101:21090:5500 1:N:0:29
AAAGTCGAGGTGCCTAAAGTGGCAACCCAGACTCCGAGTCCGGTTG
+
CCCCCFCCCBCCGGGGGGGGGGGHHHGGGHHGHCG?2EGFFEEGFG
@M02034:409:000000000-BFKT7:1:1101:22872:5504 1:N:0:29
AAAGTCGAGGTGCCTAAAGTGGCAACCCAGAAGGTGGTTGGTGGTGTAGAGCTTCCTGTAGCCGCATGGCGTTCGTACTTAAATATGGAACTAACCATTCCAATTTTCGCTGTCTCTTATACACATCTCCGAGCCCACGAGACGGACTCC
+
BBBBBFBBBBBBGGGGGGGGGFGGGHHGGDHHHGFGFGGGGGGCGFFBDFGHHHHHHGFGGDGEEGGGHGGEEEFEHHHHGHDHFGFHHHFHGHGHHGFHHHHHHHHFEGGGE3HFGD?GFHBG??GHHEF?DCGGHGGGGGGGFGGGFH
@M02034:409:000000000-BFKT7:1:1101:10518:5509 1:N:0:29
AAAGTCGAGGTGCCTAAAGTGGCAACCCAGACTAAGACGGATGTTGGTGGTGTAGAGCTTCCTGTAGCCGCATGGCGTTCGTACTTAAATATGGTACTAATCATTCCAATTTTCGCTGTCTCTTATACACATCTCGG
+
A3AA3FBABDAAGGGGGGFG5FFHGHFGAHHGBFHH3BFC2BEGGHE1B1AFA3EBGFHHFHB5A5F5FEE@E1C1>E/?E12??GFG34DBG344@F4G434BF?FDGGHHGDEE/E/3B4BF4DDFF11BC1B0?
@M02034:409:000000000-BFKT7:1:1101:13707:5511 1:N:0:29
AAAGTCGAGGTGCCTAAAGTGGCAACCCAGACTACTAGTGTTGTTGGTGGTGTAGAGCTTCCTGTAGCCGCATGGCGTTCGTACTTAAATATGGAACTAACCATTCCAATTTTCGCTGTCTCTTATACACATCTCCGAGCCCACGAGACG
+
ABCCAFBCCCCCGGGGGGGFGGGHHHHGGHHGHHHHHHHHGGGGHHGBFFGGHHHFHHHHGHHHHHHHHGGGGGHGGGGGGGHHHHHHHHGHHHHFGHHHGCDGFHHHHHHHHHGGGGGHHHHHBGGHHFHHH3DFE@DDGGHGGGGGGG
@M02034:409:000000000-BFKT7:1:1101:10535:5513 1:N:0:29
AAAGTCGAGGTGCCTAAAGTGGCAACCCAGACTAAGACGGATGTTGGTGGTGTAGAGCTTCCTGTAGCCGCATGGCGTTCGTACTTAAATATGGAACTAACCATTCCAATTTTCGCTGTCTCTTATACACATCTCCGAGCCCACGAGACG
+
CCCCCFCCCCCCGGGGGGGGGGGHHHHGGHHGHHHHHHGGGGGHHHHGGGEFHHHHHHHHHHHHHHHHHGGGGGHHGGGGGGHHHHGHHHHHHHFHHHHHHHHHHHGGHHHHHHGGGGGHHHHHHHHHHHHHHHHFGCGGGGHGGGGGGG
@M02034:409:000000000-BFKT7:1:1101:16698:5518 1:N:0:29
AAAGTCGAGGTGCCTAAAGTGGCAACCCAGACTCAGAATA
+
BBBBBFABBBBBGGGGGEGFFGGHGHHGGHHGHB3B35A5
@M02034:409:000000000-BFKT7:1:1101:25178:5523 1:N:0:29
AAAGTCGAGGTGCCTAAAGTGGCAACCCAGACTGGGGAGAAGGTTGGTGGTGTAGAGCTTCCTGTAGCCGCATGGCGTTCGTACTTAAATATGGAACTAACCATTCCAATTTTCGCTGTCTCTTATACACATCTCGAGCCCACGAGACGG
+
BBBBAFBBBDAAFGGGGGGGD4FFHHHGDEHFHHHHGGGGHHHHHHGGFGEFFHHFGHHHHHHHFGGFHEEEFGHHGEGGGGHHHHHGHHHHHHFFEFFHFFDGFHHHGHHHHHGGGGDGHHHHHH2F2GHHHHEF<?D<FGGGCGDGGA
@M02034:409:000000000-BFKT7:1:1101:16684:5530 1:N:0:29
AAAGTCGAGGTGCCTAAAGTGGCAACCCAGACTGGTGTTGGTGTTGGTGGTGTAGAGCTTCCTGTAGCCGCATGGCGTTCGTACTTAAATATGGAACTAACCATTCCAATTTTCGCTGTCTCTTATACACATCTCCGAGCCCACGAGACG
+
CCCCBFCCCCCCGGGGGGGGGGGHHHHGGHHGHGFGGABGGEFHGHHGGGEGHHHHHHGHHHHHGHHHHGGGGGHHGGGGGGFHHHHHHHHHHHHHHHHHHHGHHHGHHHHHHHGGGGGGHHHHHHGHHHGHFHGGGDGGFGHGGGGGGG
@M02034:409:000000000-BFKT7:1:1101:23175:5534 1:N:0:29
AAAGTCGAGGTGCCTAAAGTGGCAACCCAGACTACTCCTACTGTTGGTGGTGTAGAGCTTCCTGTAGCCGCATGGCGTTCGTACTTAAATATGGAACTAACCATTCCAATTTTCGCTGTCTCTTATACACATCTCCGAGCCCACGAGACG
+
CCBCCFBCBBCCGGGGGGGGGGGHHHHGGHHGHGHHHHHHHHHGGHHEGGGGHHHHHGHHHHHHHHHHHGGGGGHHGGGGGGHHHHHHFHHHHHHHHHHHHHHGHHGHHHHHHHGGGGGHGHHHHHHHHHHHHHFHGCGGFFHGGCGGGF
@M02034:409:000000000-BFKT7:1:1101:13578:5543 1:N:0:29
AAAGTCGAGGTGCCTAAAGTGGCAACCCAGACTACTGCTGAGGTTGGTGGTGTAGAGCTTCCTGTAGCCGCATGGCGTTCGTACTTAAATATGGAACTAACCATTCCAATTTTCGCTGTCTCTTATACACATCTCCGAGCCCACGAGACG
+
AAABAFAABBBAFGGGGGGGGGGHHGHGGFHGHHHHHHHGFHGGGHGFFGEFEGHGHHHHHHHHHHHGHFGCEGHHGGGGGFHHHHHGHHFHHHGHFHHGHHEHHHHBDFHHHGGDGGAGFFHHEHFFFGFHHEF?C/C<BEEGGFGAD?
@M02034:409:000000000-BFKT7:1:1101:16669:5546 1:N:0:29
AAAGTCGAGGTGCCTAAAGTGGCAACCCAGACTGGTGTTGGTGTTGGTGGTGTAGAGCTTCCTGTAGCCGCATGGCGTTCGTACTTAAATATGGAACTAACCATTCCAATTTTCGCTGTCTCTTATACACATCTCCG
+
1>AAAFAADD11BEGFGFFGGFFBCEAEFEAFFHH1BEA/CABGEGGAAA/ABEDDFGHGGHFHFGGBFE?EFFHHGGGGGEHHHFFBGHGHHGHFHFGGHHGGHFFFFHHHHHGEE/EFGFGF1>FGFGFHHFF1C
@M02034:409:000000000-BFKT7:1:1101:18829:5548 1:N:0:29
AAAGTCGAGGTGCCTAAAGTGGCAACCCAGACTAATAAGAATGTTGGTGTTGTAGAGCTTCCTGTAGCCGCATGGCGTTCGTACTTAAATATGTAACTAACCATTCCAATTTTCGCTTTCTCTTATATACATCTCCGAGACCACGAGAC
+
>A33>BAAB@AAGFGFFFGBGGGHHCHGGEHGHHHF5A5F5GG5FGABF2ABFGHGHHGBBEFHHFBFEEEEGGHHGEEEFGBECFFFGGGEF4BDFB4@GA3GB44BGGHFHG?EF/?34BFHBGB4BB44?GFG?/<>?/<GDCCD<
@M02034:409:000000000-BFKT7:1:1101:8041:5549 1:N:0:29
AAAGTCGAGGTGCCTAAAGTGGCAACCCAGACTGGGCCGAGGGTTGGTGGTGTAGAGCTTCCTGTAGCCGCATGGCGTTCGTACTTAAATATGGAACTAACCATTCCAATTTTCGCTGTCTCTTATACACATCTCCGAGCCCACGAGACG
+
BBABBFBBBBBBGGGGGGGGGGGGHHHGGHHGG3A22BE2A0EGGGGGEGGEGDGFGFHHGHHGHFHHHGGCEGGGGGGGGGGHHHH3GGHDFFFFGHHHGHBGGDHFHHHHHGFDGGAFBBFDDDGHHFHHHHHHA/@DCFHGGCGGG?
@M02034:409:000000000-BFKT7:1:1101:7861:5553 1:N:0:29
AAAGTCGAGGTGCCTAAAGTGGCAACCCAGACTAAGGGGGGGGTTGGTGGTGTAGAGCTTCCTGTAGCCGCATGGCGTTCGTACTTAAATATGGAACTAACCATTCCAATTTTCGCTGTCTCTTATACACATCTCCGAGCCCACGAGACG
+
AAABBFBBBBAA4GGGFGGFGGGCCEFCGFHGCGGFHHGGGGB-@BBAEFFEEFF/:BFFFFFFFFFFFF-;9DFF@D=ADFF.AFFFFF/B9FFFFFB/BFFBFF/BFFFFFFBFFD999/;F/BBFBB/F9FBBD-99;AA?B=-ADF
@M02034:409:000000000-BFKT7:1:1101:13565:5558 1:N:0:29
AAAGTCGAGGTGCCTAAAGTGGCAACCCAGACTACTGCTGAGGTTGGTGGTGTAGAGCTTCCTGTAGCCGCATGGCGTTCGTACTTAAATATGGAACTAACCATTCCAATTTTCGCTGTCTCTTATACACATCTCCGAGCCCACGAGACG
+
BBBBBFBBBBAAGGGG4BGFGGFFHHHGGHHGHHHHGHHHHHGHHGGGGGFEHGHFHHHHHHHHFHHHHGGGGGHHGGGGGGHHHHHHHHHHHEGFHHHHHHGHHHHHHHHHHHGGGGGHHHHHHGHGDHHHHHHHFCBDGGHGCCGDGD
@M02034:409:000000000-BFKT7:1:1101:25114:5564 1:N:0:29
AAAGTCGAGGTGCCTAAAGTGGCAACCCAGACTAAGAATAATGTTGGTGGTGTAGAGCTTCCTGTAGCCGCATGGCGTTCGTACTTAAATATGGAACTAACCATTCCAATTTTCGCTGTCTCTTATACACATCTCCGAGCCCACGAGACG
+
CCCCCFCCCCCCGGGGGGGGGGGHHHHGGHHGHHHHHHHHHGHHHHHGGGGGHHHFGHHHHHHHHHHGHGGFGGHGGGGGGEHHHHHHHHHHHHEFHHGHGHHHHHHGHHHHHHEGGFFHHHHHHHFGHHHHHHHGGDGGFGHGGDGDGG
@M02034:409:000000000-BFKT7:1:1101:23169:5564 1:N:0:29
AAAGTCGAGGTGCCTAAAGTGGCAACCCAGACTAATAAGCAGGTTGGTGGTGTAGAGCTTCCTGTAGCCGCATGGCGTTCGTACTTAAATATGGAACTAACCATTCCAATTTTCGCTGTCTCTTATACACATCTCCGAGCCCACGAGACG
+
CCCCCFCBCCCCGGGGGGGGGGGHHHHGGHHGHHHHHHHHHHHHHHGGGGGFHHHFHHHHHHHHHHHHHGGGGGHHGGGGGGHHHHHHHHGHGHHHHHHHHHHHHHHHHHHHHHGGGGGHHHHHHHHHHHHHHHHHGD@CGGHGGGGGGG
@M02034:409:000000000-BFKT7:1:1101:10855:5565 1:N:0:29
AAAGTCGAGGTGCCTAAAGTGGCAACCCAGACTAAGAATCATGTTGGTGGTGTAGAGCTTCCTGTAGCCGCATGGCGTTCGTACTTAAATATGGAACTAACCATTCCAATTTTCGCTGTCTCTTATACACATCTCCGAGCCCACGAGACG
+
A11>AF1A1DAAFFGGGGGGGFFFGCFACACF1AG11ABEHHFBFGEFEGGGFDFBGHFGH1GHFAGBFEG/EEHHGEECEEHHHFFFBG2EF1@1E1GBGFDGBFGEHFFFGFCEGEGHDBGGBGHHGFFCGGHECCC?/FGFG/>ECC
@M02034:409:000000000-BFKT7:1:1101:7416:5569 1:N:0:29
AAAGTCGAGGTGCCTAAAGTGGCAACCCAGACTTGGTCTGGTGTTGGTGGTGTAGAGCTTCCTGTAGCCGCATGGCGTTCGTACTTAAATATGGAACTAACCATTCCAATTTTCGCTGTCTCTTATACACATCTCCG
+
AAAAAFAADBBBGFGB44FGGFFHGDHD22BFHHBGGGHEBGHGEHGDFGGEHDGGHHGHHHHHFHGBGE?EFEHFGFGGEEGHHHGDBG4GFFBG3B3BFGEGFD44BBEFG4E/EEEBFBBG?GBDBFBCCB32C
@M02034:409:000000000-BFKT7:1:1101:14804:5576 1:N:0:29
AAAGTCGAGGTGCCTAAAGTGGCAACCCAGACTGCTCCGCCTGTTGGTGGTGTAGAGCTTCCTGTAGCCGCATGGCGTTCGTACTTAAATATGGAACTAACCATTCCAATTTTCGCTGTCTCTTATACACATCTCCGAGCCCACGAGACG
+
ABABBFBBBBBBGGGGGGGFGFFHHHGGCDHAGHFFGHED2ECGHGEAEEEFGEG5GGFGHFHGFHHGHEFCEFHHCEGCFE?FGHFFHGFFHGFFHHHHHGHHHHHHHGHHHFEGGDEGHHHHGDGFHHH2GHHEEBCGCEGF@/@D/A
@M02034:409:000000000-BFKT7:1:1101:21575:5577 1:N:0:29
AAAGTCGAGGTGCCTAAAGTGGCAACCCAGACTAAGAATAATGTTGGTGGTGTAGAGCTTCCTGTAGCCGCATGGCGTTCGTACTTAAATATGGAACTAACCATTCCAATTTTCGCTGTCTCTTATACACATCTCCGAGCCCACGAGACG
+
CCCCBFBCBBCCGGGGGGGGGGGHHHHGGHHGHHFHBDFEHGHHHHGGGGFFHHHGHHHHHHHHHHHHHGGGGGHHGGGGGGGHHHHHHHHHGHHHGHGHHHGHHHHHHHHHHHGGGFGHHHHHGHHHGHGHHHFHGFCCDGHGCFCGG?
@M02034:409:000000000-BFKT7:1:1101:10841:5578 1:N:0:29
AAAGTCGAGGTGCCTAAAGTGGCAACCCAGACTAAGAATCATGTTGGTGGTGTAGAGCTTCCTGTAGCCGCATGGCGTTCGTACTTAAATATGGAACTAACCATTCCAATTTTCGCTGTCTCTTATACACATCTCCGAGCCCACGAGACG
+
BBBBBFBBBBBBGGGBCGFGGGGHHHHGGHHGHHHHHHHHHHHGGFHGEGGGHHHEGFHHHHHHHHHGHGGFGGHHGGGFDFHHHHHHFGFHHGFFFHFGHHEHHHEGHHHHHHGGGEEFFFHGDGFBBF2FFGFFF?/@CFHG?CFDDD
@M02034:409:000000000-BFKT7:1:1101:10860:5585 1:N:0:29
AAAGTCGAGGTGCCTAAAGTGGCAACCCAGACTAAGAATCATGTTGGTGGTGTAGAGCTTCCTGTAGCCGCATGGCGTTCGTACTTAAATATGGAACTAACCATTCCAATTTTCGCTGTCTCTTATACACATCTCCGAGCCCACGAGACG
+
CABCCFCBBCBCGGGGGGGGGGGHHHHGGHHGHHHHHHHHHHHHHHGFFGFFHHHHHHHHHHHHHHHHHGGGGGHHGGGGGGHHHHHGHHGHHHHHHHHHHHHHGHHHHHHHHHGGGGGGHGHHHHHHHHEHHHGHGGGGGGHGGFGGGG
@M02034:409:000000000-BFKT7:1:1101:20615:5586 1:N:0:29
AAAGTCGAGGTGCCTAAAGTGGCAACCCAGACTGAGACGAAGGTTGGTGGTGTAGAGCTTCCTGTAGCCGCATGGCGTTCGTACTTAAATATGGAACTAACCATTCCAATTTTCGCTGTCTCTTATACACATCTCCGAGCCCACGAGACG
+
CCCCCFCCCCCCGGGGGGGGGGGHHHHGGHHGHHHHHHGGGGGHHHGFFGEFHHHHHHHHHHHHHHHHHGGGGGHHGGGGGFHHHHFGHHHHHHHHGHHGGHHHHHHHHHHHHHGGGGGGHGHHEHFBFGHHHHH2CBD?FGHGGGGGGG
@M02034:409:000000000-BFKT7:1:1101:7416:5587 1:N:0:29
AAAGTCGAGGTGCCTAAAGTGGCAACCCAGACTT
+
BBBBBFBBBBBBCFGDADGGGGCGHHGEGHGGH5
@M02034:409:000000000-BFKT7:1:1101:9780:5590 1:N:0:29
AAAGTCGAGGTGCCTAAAGTGGCAACCCAGACTAAGAATCCTGTTGGTGGTGTAGAGCTTCCTGTAGCCGCATGGCGTTCGTACTTAAATATGGAACTAACCATTCCAATTTTCGCTGTCTCTTATACACATCTCCGAGCCCACGAGACG
+
CCCCCFCCCCBCGGGGGGGGGGGHHHHGGHHGHHHHHHHHHHHHHHHGGGGGHHHHHHHHHHHHHHHHHGGEEGHHGGGGGGHHHHHGHHHHHHHHHHHHHHGHHHHHHHHHHHGGGGGHHHHHHHGHGHHHGHGFG?DCGGHGGGGGGG
@M02034:409:000000000-BFKT7:1:1101:14401:5591 1:N:0:29
AAAGTCGAGGTGCCTAAAGTGGCAACCCAGACTCGTACGGATGTTGGTGGTGTAGAGCTTCCTGTAGCCGCATGGCGTTCGTACTTAAATATGGAACTAACCATTCCAATTTTCGCTGTCTCTTATACACATCTCCGAGCCCACGAGACG
+
BBCCBFCCCCBBGGGGGGGGGGGHGHHGGHHGHHGHGHGGGGGHHHHDFEEFFGHGHHHHHHHHGHHEHGGGGGHHGGGGGGHHHHHHGHHHHHGHGHHHHHFHHHHFHHHHHHGGGGEHHHHHHHHHGHFHHFHHGB?CFGHGFCCFGG
@M02034:409:000000000-BFKT7:1:1101:21281:5601 1:N:0:29
AAAGTCGAGGTGCCTAAAGTGGCAACCCAGACTAAGGGTGGTGTAGAGGTTGCTGTAGTTGCTT
+
CCCCCFCCCCCCGGGGGGGGGGGHHHHGGHHGHGH33BFC2EFG3F552AB213BB5555AD35
@M02034:409:000000000-BFKT7:1:1101:18829:5619 1:N:0:29
AAAGTCGAGGTGCCTAAAGTGGCAACCCAGACTCAGAATAATGTTGGTGGTGTAGAGCTTCCTGTAGCCGCATGGCGTTCGTACTTAAATATGGAACTAACCATTCCAATTTTCGCTGTCTCTTATACACATCTCCGAGCCCACGAGACG
+
BBBBAFB>ADBBGGGGGCGGGGGHHHHGCHHGHCHHHBFF5DFGGHHEFGGGHGHEEGHHHHFGFDGGFEGAEG11EEFGGEHEGB4@BFGGGHHDGGHHC?BBB?FGHHGHGGGGGGGGHFGHHHFHFHFCGFGFE//<CC/F@BCGDE
@M02034:409:000000000-BFKT7:1:1101:21582:5621 1:N:0:29
AAAGTCGAGGTGCCTAAAGTGGCAACCCAGACTGCGAAG
+
CCCCCFCBBCCCGGGGGGGFGGGHHHHGGHHGH332A2A
@M02034:409:000000000-BFKT7:1:1101:18187:5622 1:N:0:29
AAAGTCGAGGTGCCTAAAGTGGCAACCCAGACTAGTTGTAATATTGGTGGTGTAGAGCTTCCTGTAGCCGCATGGCGTTCGTACTTAAATATGGAACTAACCATTCCAATTTTCGCTGTCTCTTATACACATCTCCGAGCCCACGAGACG
+
AAABAFBBBBAAFGGGFDGGGGGGGHHGDHHGHHH5AGFFCFFGHHFGFGGGGHFGHHHHHFHHGHHHHGGGGGHHGGGGGGHHHHHF3EGFHHFDGHFFGEFGFHHFGHHGHHGGG?EEFHHF4FBGBFBFGHHHEBCFGGEGFCCGFC
@M02034:409:000000000-BFKT7:1:1101:23127:5622 1:N:0:29
AAAGTCGAGGTGCCTAAAGTGGCAACCCAGACTAATGGTCGGGTTGGTGTTGTAGAGC
+
ABBBBFBBADBBGGGGGGGGGGGHGHHGGEGDB33DG555A2AGCFA1AAEAB5D555
@M02034:409:000000000-BFKT7:1:1101:12453:5625 1:N:0:29
AAAGTCGAGGTGCCTAAAGTGGCAACCCAGACTCATCCGCCGGTTGGTGGTGTAGAGCTTCCTGTAGCCGCATGGCGTTCGTACTTAAATATGGAACTAACCATTCCAATTTTCGCTGTCTCTTATACACATCTCCGAGCCCACGAGACG
+
CCDDBFCBCCCCGGGGGGGGGGGHHHHGGHHGHBHEHHGGGGGGFEEAAEFFABF5ADFF@GFGF@F@BEE/FEE1>?EFF??GGHHHHHHDGHB3GFHHB0?FFFHG4FEHFDCDGGBGGFFFBFDFHBFFFHF2E/<>?FGG?AC.<<
@M02034:409:000000000-BFKT7:1:1101:10936:5625 1:N:0:29
AAAGTCGAGGTGCCTAAAGTGGCAACCCAGACTCTTCCTGCTGTTGGTGGTGTAGAGCTTCCTGTAGCCGCATGGCGTTCGTACTTAAATATGGAACTAACCATTCCAATTTTCGCTGTCTCTTATACACATCTCCGAGCCCACGAGACG
+
BBBBBFABBBABGGGGGFFGFGGHGHHGGHHGHHHHHHHHGHHDGHHEFGEFGHHHHHHHGHHFGGHFHGFGGGHHGGGFGGGHHGFEGHGHHHDGFHGGHHHHHHGHHHHHHDEDFGGFHGHHFGGHHHDHHHGHG@@/BFEGC<@DDE
@M02034:409:000000000-BFKT7:1:1101:11636:5626 1:N:0:29
AAAGTCGAGGTGCCTAAAGTGGCAACCCAGACTATGAGTACGGTTGGTGGTGTAGAGCTTCCTGTAGCCGCATGGCGTTCGTACTTAAATATGGAACTAACCATTCCAATTTTCGCTGTCTCTTATACACATCTCCGAGCCCACGAGACG
+
CCCCCFCCCCCCGGGGGGGGGGGHHHHGGHHGHHHHHHHHHGGHGGGGGGGGHHHHHHHHHHHHHHHGHGGEGGHHGGGGGGGHHHHHHHHHHHHHHHHHGHHHHHHHHHHHHHGGGGGGHHHHHHGHHHGHGHFHGFGGGGHGGCGGFE
@M02034:409:000000000-BFKT7:1:1101:15841:5626 1:N:0:29
AAAGTCGAGGTGCCTAAAGTGGCAACCCAGACTAATCCGCGGGTTGGTGGTGTAGAGCTTCCTGTAGCCGCATGGCGTTCGTACTTAAATATGGAACTAACCATTCCAATTTTCGCTGTCTCTTATACACATCTCCGAGCCCACGAGACG
+
AAAABFABBBAAFGGGGGGGGGGHFGHGGHGGHHHHHHGGGGGGGECEFGEFG3G5GFGHHFHHGGHHGGG@FEHGFEGFFFFHHHHFHGHHHG?GHHFFFGBGHHHHGGHHHFCCED<FGEFGGDGDGEHBGBGFEADCGGEGGGG?DG
@M02034:409:000000000-BFKT7:1:1101:21793:5631 1:N:0:29
AAAGTCGAGGTGCCTAAAGTGGCAACCCAGACTCCGCAGACTGTTGGTGGTGTAGAGCTTCCTGTAGCCGCATGGCGTTCGTACTTAAATATGGAACTAACCATTCCAATTTTCGCTGTCTCTTATACACATCTCCGAGCCCACGAGACG
+
CCDCCFCCCCBCGGGGGGGGGGGHHHHGGHHGHHHGGGGEHHHHHHHGFGFGHHHHGHHHHHHHHGHHHGGGGGHHGGGGGGHHHHHGFHHHHGFHHHHHHHHHHHHHFHHHHHGGGGGGHHHHHHGHHHBHFGGHE?DFGGHGGGGGGG
@M02034:409:000000000-BFKT7:1:1101:6024:5634 1:N:0:29
CCAGTCGAGGTGCCTAAAGTGGCAACCCAGACTAATAAGCAGGTTGGTGGTGTAGAGCTTCCTGTAGCCGCATGGCGTTCGTACTTAAATATGGAACTAACCATTCCAATTTTCGCTGTCTCTTATACACATCTC
+
AAABBFBADDBBGGGGFGGGGGGGHHHGGGHGHFHGFFHHHHHHGHGGGGGGHEHGGBGHGGHHHHHGHEEEFEHFGGGGGEGHGHFBGGFGHHFHGGEGHFFFGGHGBBGHHBEEGGGB4BFHFHHGFBDCFDF
@M02034:409:000000000-BFKT7:1:1101:22592:5634 1:N:0:29
AAAGTCGAGGTGCCTAAAGTGGCAACCCAGACTGGTCCTCATGTTGGTGGTGTAGAGCTTCCTGTAGCCGCATGGCGTTCGTACTTAAATATGGAACTAACCATTCCAATTTTCGCTGTCTCTTATACACATCTCCGAGCCCACGAGACG
+
ABBBAFAB@DAAEGGFBGGGGCGHHGHEF2AFB3GGFHGHHGGGHHHGFGGGHHHDFGHHHHHHHHHHHGEAEEHHGFGGGGFGFDFGFH4DGH33@GGHHGFFHHGGGFFHHHCGGGABEGFGBG4FDCF?GFGF/><@CA/FC<@ADG
@M02034:409:000000000-BFKT7:1:1101:10328:5635 1:N:0:29
AAAGTCGAGGTGCCTAAAGTGGCAACCCAGACTA
+
AAAABFBBD?AAGGGGGGGGGGGHHHGGGCGGHH
@M02034:409:000000000-BFKT7:1:1101:10082:5641 1:N:0:29
AAAGTCGAGGTGCCTAAAGTGGCAACCCAGACTGAGTCTAAGGTTGGTGGTGTAGAGCTTCCTGTAGCCGCATGGCGTTCGTACTTAAATATGGAACTAACCATTCCAATTTTCGCTGTCTCTTATACACATCTCCGAGCCCACGAGACG
+
CCCCCFCCBCCCGGGGGGGFGGGHHHHGGHHGHHHHHHHHHHHHHHGGFGEGHHHGHHHHHHHHHHHHHGGGGGHHGGGGGGHHHHHHHHHHHHFHHHHHHHGHHHGGFHHHHHGGGGGGHFHHGHHHFFFHHGGHGCFGGGHGGCCGGF
@M02034:409:000000000-BFKT7:1:1101:9599:5643 1:N:0:29
AAAGTCGAGGTGCCTAACGTGGCAACCCAGACTGATACTAATGTTGGTGGTGTAGAGCTTCCTGTAGCCGCATGGCGTTCGTACTTAAATATGGAACTAACCATTCCAATTTTCGCTGTCTCTTAT
+
AAABAFBA?DAABFFA44AB4F2FBFHGCFGFHFBGHCFGHGFHHBAAAFAFF3F5DGGHFFHHGBDGFGG?EEH1>EEBEF2BGHFDFH4FDG3EGFEB3?DGHHB4GFHHHGE/EDEFFBGHFD
@M02034:409:000000000-BFKT7:1:1101:13538:5647 1:N:0:29
AAAGTCGAGGTGCCTAAAGTGGCAACCCAGACTTCGTCGAGGGTTGGTGGTGTAGAGCTTCCTGTAGCCGCATG
+
CBCCCFCCCCCDGGGGGGGGGGGHHHHGGHGGHBG2ABE2EAEGCECG11EC13D5A53B5B@5B555@?E/EE
@M02034:409:000000000-BFKT7:1:1101:6040:5647 1:N:0:29
CAAGTCGAGGTGCCTAAAGTGGCAACCCAGACTAATAAGCAGGTTGGTGGTGTAGAGCTTCCTGTAGCCGCATGGCGTTCGTACTTAAATATGGAACTAACCATTCCAATTTTCGCTGTCTCTTATACACATCTCCGAGCCCACGAGACG
+
>>AA>FBBDBAAGGGGGBGFFGGHHHAEFGGGHHHHHHHHHHHFGHEGFEFFHGHHHGHHGHHHHFHHHGGGGGHHGEGGGEHHHHHGGHHHHGGHHHFHHHFHHHHFFHHHHHGGEFGHHHHFGHGHFGGBFGDFFCGCCFGGGGGGGD
@M02034:409:000000000-BFKT7:1:1101:6450:5647 1:N:0:29
AAAGTCGAGGTGCCTAAAGTGGCAACCCAGACTACTTCTCAGGTTGGTGGTGTAGAGCTTCCTGTAGCCGCATGGCGTTCGTACTTAAATATGGAACTAACCATTCCAATTTTCGCTGTCTCTTATACACATCTCCGAGCCCACGAGACG
+
CCCCBFCCCCCCGGGGGGGGGGGGHHFGGHHGGHHHHHHHHHHHHHGGGGGFHFHFGFHHHEBFGHHHFGEEEFHFGGGGFEHGGHFHHHGHGFGHGGFGHHFHHHHHGGHHGGGFGGFEFGFGBGFHDFFHFDDFFBF//FFFCGF?DE
@M02034:409:000000000-BFKT7:1:1101:22588:5651 1:N:0:29
AAAGTCGAGGTGCCTAAAGTGGCAACCCAGACTGGTCCTCATGTTGGTGGTGTAGAGCTTCCTGTAGCCGCATGGCGTTCGTACTTAAATATGGAACTAACCATTCCAATTTTCGCTGTCTCTTATACACATCTCCGAGCCCACGAGCCG
+
AAAAAFBBBBAAGGGGGGGGGFGGFHHGEGHGHHHGHHHFHHFHHFGEGDGFHFFFGFHHHFHHFGHHHCEEEFHFGEGGG>FGEHGFHHEHFFFBGHFHHGHHFFH44FFGHG/EG//BFHGFGE?GFGHGFDG2/>BD/FCF@CC//<
@M02034:409:000000000-BFKT7:1:1101:25529:5658 1:N:0:29
AAAGTCGAGGTGCCTAAAGTGGCAACCCAGACTCCGTCGGCGGTTGGTGGTGTAGAGCTTCCTGTAGCCGCATGGCGTTCGTACTTAAATATGGAACTAACCATTCCAATTTTCGCTGTCTCTTATACACATCTCCG
+
ABCCCFBBCCBCGGGGGGGFGGGHHHHGGHHGHHHGHHGGGGGGGGGEGGEFCGGFFDGHDGHHGFGEGFCEEGHHGEEFEEFGFHGHGHGFGFFDCH2GHGHGHBHHHGHHHFFDGCC2FFHGGH1GFHGF1G1GD
@M02034:409:000000000-BFKT7:1:1101:8398:5663 1:N:0:29
AAAGTCGAGGTGCCTAAAGTGGCAACCCAGACTCAGCAGCATGTTGGTGGTGTAGAGCTTCCTGTAGCCGCATGGCGTTCGTACTTAAATATGGAACTAACCATTCCAATTTTCGCTGTCTCTTATACACATCTCCGAGCCCACGAGACG
+
BBBBBFBBBBAAGGGGGGGGGGGHHHHGGGHGHHHGHHHHHHHHHHHEFGEGHHHFHHHHHGHHHHHGHGGGGGHHGGGGGGHHHHHGGHHHHHGHHHHFHGGHHHHGHHHHHHGGFGGHHHHHHGHHHHHHHHHHGDCFGEHGGCFGGG
@M02034:409:000000000-BFKT7:1:1101:21898:5672 1:N:0:29
AAAGTCGAGGTGCCTAAAGTGGCAACCCAGACTGGGAATCTGGTTGGTGGTGTAGAGCTTCCTGTAGCCGCATGGCGTTCGTACTTAAATATGGAACTAACCATTCCAATTTTCGCTGTCTCTTATACACATCTCCGAGCCCACGAGACG
+
CCDCCFCCCDBCGGGGGGGGGGGHHHHGGHHGHHHHHHHHHHHHHGGGGGGFHHHHHHHHHHHHHHHHHGGGGGHHGGGGGGHHHHHHHHHHHHHHHHHHHHGHGHHHHHHHHHGGGGGHHHHHHHHHHHGHHHHFFBFGGGHGGGGGGG
@M02034:409:000000000-BFKT7:1:1101:23628:5679 1:N:0:29
AAAGTCGAGGTGCCTAAAGTGGCAACCCAGACTGCGAATGGGGTTGGTGGTGTAGAGCTTCCTGTAGCCGCATGGCGTTCGTACTTAAATATGGAACTAACCATTCCAATTTTCGCTGTCTCTTATACACATCTCCGAGCCCACGAGACG
+
CCCCCFCCCCBCGGGGGGGGGGGHHHHGGHHGHHHGGGGHHGGGGGGGGGEGHHHFGHHHHHHHHHHHHGGGGGHHGGGGGGHHHHHHGHHHHEGHGHHHHHHGHHGHHHHHHHGGGGGGHHHHGHGHHHHHHHFHE?DCG/CGGGGGGD
@M02034:409:000000000-BFKT7:1:1101:14760:5682 1:N:0:29
AAAGTCGAGGTGCCTAAAGTGGCAACCCAGACTCCTGCTACTGTTG
+
CBCCCFBABCBCGGGGGGGGGGGHHHHGGHHGHBAGHBGD53GH5G
@M02034:409:000000000-BFKT7:1:1101:19976:5690 1:N:0:29
AAAGTCGAGGTGCCTAAAGTGGCAACCCAGACTAGGAATCAGGTTGGTGGTGTAGAGCTTCCTGTAGCCGCATGGCGTTCGTACTTAAATATGGAACTAACCATTCCAATTTTCGCTGTCTCTTATACACATCTCCGAGCCCACGAGACG
+
BBBBBFBBCCBBGGGGGGGGGGGHHHHGGHHGHHHHHHHHHHHHHHGGGGFFHHHGHHHHHHHHFGGHHGGGGGGHGGGGGGHHHHHHHHHHHHGHHHHHHHHHHHHHHHHHHHGGGGGHHHHHGHFGHGFHHHGHFBGCGGHGGGGGGG
@M02034:409:000000000-BFKT7:1:1101:16263:5695 1:N:0:29
AAAGTCGAGGTGCCTAAAGTGGCAACCCAGACTACTAATAATGTTGGTGGTGTAGAGCTTCCTGTAGCCGCATGGCGTTCGTACTTAAATATGGAACTAACCATTCCAATTTTCGCTGTCTCTTTACACATCTCCGAGCCCACGAGACGG
+
BBCCCFCCBDABGGGGGGGGGGGHHHHGGHHGHHHHGCHHHHHGHHHFGGGGHHHGHHHHHHHHHHHGHGGGGGHHGGGGGGHHHHHHGHHHHHHHHHGHHHHHHHGGHHGHHHGGGGGHHGHHHBGHHHFBF?FA/<FFGHA<BDGGGD
@M02034:409:000000000-BFKT7:1:1101:14690:5697 1:N:0:29
AAAGTCGAGGTGCCTAAAGTGGCAACCCAGACTACGCCTTCTGTTGGTGGTGTAGAGCTTCCTGGAGCCGCATGGCGTTCGTACTTAAATATGGAACTAACCATTCCAATTTTCGCTGTCTCTTATACACATCTCCGAGCCCACGAGACG
+
BAABAF3AA?24FGCGFGGFGFFHGEHCGEHGHHHGGGHFHHGHHHHAAEBFGFFBF5DGGFHH3BF2FE>@EEHGG1E1E>EFHHGHHFDFBGFF3G3FFA3BGFHFHHBFFFEAEEE?DGF21?FD2F11BF1BC/DGC/F/@?/?ED
@M02034:409:000000000-BFKT7:1:1101:14708:5702 1:N:0:29
AAAGTCGAGGTGCCTAAAGTGGCAACCCAGACTAGTCAGACGGTTGGTGGTGTAGAGCTTCCTGTAGCCGCATGGCGTTCGTACTTAAATATGGAACTAACCATTCCAATTTTCGCTGTCTCTTATACACATCTCCGAGCCCACGAGACG
+
CCCCBFCBCBCCGGGGGGGGGGGHHHHGGHHGHHGGHHHHGGGGGGGGGGDGHHHHHHHHHHHHHHHHHGGGGGHHGGGGGGHHHHHHHHHHHGGHHHHFHHGHHHFHHHHHHHGGGGGHHHHHGHHHFHHHGHHHGBCFGGHGGGGGGG
@M02034:409:000000000-BFKT7:1:1101:19978:5708 1:N:0:29
AAAGTCGAGGTGCCTAAAGTGGCAACCCAGACTAGGAATCAGGTTGGTGGTGTAGAGCTTCCTGTAGCCGCATGGCGTTCGTACTTAAATATGGAACTAACCATTCCAATTTTCGCTGTCTCTTATACACATCTCCGAGCCCACGAGACG
+
CCCBBFCCCCCCGGGGGGGGGGGHHHHGGHHGHHHHHGGHHFHHHFGGGGFFHHHGHGHHHHHHHGHHHGGGGGHHGGGGGFHEHHHFHHGHHHGHHHHHHHHHHHFHHHHHHHGGGAEHHHHHHHHHGHGHHGGFGCGGFGHGGGFGGG
@M02034:409:000000000-BFKT7:1:1101:14682:5713 1:N:0:29
AAAGTCGAGGTGCCTAAAGTGGCAACCCAGACTACGCCTTCTGTTGGTGGTGTAGAGCTTCCTGTAGCCGCATGGCGTTCGTACTTAAATATGGAACTAACCATTCCAATTTTCGCTGTCTCTTATACACATCTCCGAGCCCACGAGACG
+
BBBCBFCCCDBBGGGGGGGGGGGHHHHGGHHGFHHGGGHGHHHHHHHEFEEFFDGFHHHHHGHHGHHGHGG@EEHGGEGGGGGHHHHGEHFHHHEFHHGHHHFHHHGHHHHHHHCGGEGHHHGGDGHBGFHHHFHHG?/@DFHGCFCDGG
@M02034:409:000000000-BFKT7:1:1101:15196:5719 1:N:0:29
AAAGTCGAGGTGCCTAAAGTGGCAACCCAGACTGGGTTGGCGGTTGGTGGTGTAGAGCTTCCTGTAGCCGCATGGCGTTCGTACTTAAATATGGAACTAACCATTCCAATTTTCGCTGTCTCTTATACACATCTCCGAGCCCACGAGACG
+
BBBCAFCABBCCGGGGGGGGGGGHHHHGGGHGHGHHHGGGHGGEFGGGGGFGHHHFGGHHFHHHHHHGHGGGGGHGGGGGGGHHHHGHHFGHHHFFHHGHHHHHHHHHHHHHHHGGD?CGHHHHHHHHGHHHHHHHG?GCGGHA?DGGGC
@M02034:409:000000000-BFKT7:1:1101:14718:5719 1:N:0:29
AAAGTCGAGGTGCCTAAAGTGGCAACCCAGACTAGTCAGACGGTTGGTGGTGTAGAGCTTCCTGTAGCCGCATGGCGTTCGTACTTAAATATGGAACTAACCATTCCAATTTTCGCTGTCTCTTATACACATCTCCGAGCCCACGAGACG
+
BBBBCFCBDDABGGGGGGGGGGGHHHHGGHHGHHHFFHHHHGGDGEGFFGEFEHHGFHGHHHHHFFHHHGGGGGHHGGGGGGHHHHFGHHHGGHFHHHFFHFGHFGHGGHHHHHGGGGEHGHHHHHBDDGBBFHGHDBC@CCHGGGGGG?
@M02034:409:000000000-BFKT7:1:1101:12453:5724 1:N:0:29
AAAGTCGAGGTGCCTAAAGTGGCAACCCAGACTGCGTCTCAGGTTGGTGGTGTAGAGCTTCCTGTAGCCGCATGGCGTTCGTACTTAAATATGGAACTAACCATTCCAATTTTCGCTGTCTCTTATACACATCTCCGAGCCCACGAGACG
+
BCCCBFCBCCBCGGGGGGGGGGGHHHHGGHHGH33FAEEE55GHFH21A1EFFBG5A5AF5FFFF5DAAAE0EEF1>?EGAA?EGFGGFGHFHF3@FGHHE03BE?F4BFEHD4E/E/<F?3FFFG3D3GGFHFB2?BBCDCCCDGGGGD
@M02034:409:000000000-BFKT7:1:1101:14766:5725 1:N:0:29
AAAGTCGAGGTGCCTAAAGTGGCAACCCAGACTACGGGTCCGGTTGGTGGTGTAGAGCTTCCTGTAGCCGCATGGCGTTCGTACTTAAATATGGAACTAACCATTCCAATTTTCGCTGTCTCTTATACACATCTCCGAGCCCA
+
BBCCCFCCBCAAGGGGGGGGGGGHGHHGGHGCGHBFGGGAEAFGAF?1FAFCA3D5FABF5BFG@B55BEE/EDG1E?>FE12??DG3DGG4FG33BFGHB03B??FDGHEHF?CEFA?DDDF?3FGGFGHHHFHBD//AD/F
@M02034:409:000000000-BFKT7:1:1101:24681:5733 1:N:0:29
AAAGTCGAGGTGCCTAAAGTGGCAACCCAGACTCATTCGTCGGTTGGTGGTGTAGAGCTTCCTGTAGCCGCATGGCGTTCGTACTTAAATATGGAACTAACCATTCCAATTTTCGCTGTCTCTTATACACATCTCCGAGCCCACGAGACG
+
BBBBBFBBBBAAGGGGGFFFGGGHHHHGGHHGGHHGHGHHGGGGGGGEGFEFGHHGHHHHHGHHHHHGHGGGGGHHGDGGGGHHHHHHHHHHHGFFHFGGFHHHHHHHFGGHHHGGGG??HFHH3GFGFHHGHHGHD?D@DGHGGCGFDE
@M02034:409:000000000-BFKT7:1:1101:21206:5735 1:N:0:29
AAAGTCGAGGTGCCTAAAGTGGCAACCCAGACTGGGAAGTCGGTTGGTGGTGTAGAGCTTCCTGTAGCCGCATGGCGTTCGTACTTAAATATGGAACTAACCATTCCAATTTTCGCTGTCTCTTATACACATCTCCGAGCCCACGAGACG
+
CCCCCFCCCCCCGGGGGGGGGGGHHHHGGGHGHHHHHFGHFEGGG?EAAEGFFGGADFGGDGFHGFGFGEGCEEF1EEEGFEFGHHHFGHHEGF3BGHHHF0DGHFHDHHDHH?EEFFEFHFFHGGGFFFGHHGHFBB@CGEHGG/DDDF
@M02034:409:000000000-BFKT7:1:1101:12354:5753 1:N:0:29
AAAGTCGAGGTGCCTAAAGTGGCAACCCAGACTGAGAA
+
CCCDCFCCCCBCGGGGGGGGGGGHHHHGGHHGHF3FGD
@M02034:409:000000000-BFKT7:1:1101:10637:5762 1:N:0:29
AAAGTCGAGGTGCCTAAAGTGGCAACCCAGACTGGGGGTAAGGTTG
+
CCCCCFCCBBAAGGGGGGGGGGGHHHHGGHGGH3AFGGG?3DE5AB
@M02034:409:000000000-BFKT7:1:1101:23668:5764 1:N:0:29
AAAGTCGAGGTGCCTAAAGTGGCAACCCAGACTCGGCCGGGGGTTGGTGGTGTAGAGCTTCCTGTAGCCGCATGGCGTTCGTACTTAAATATGGAACTAACCATTCCAATTTTCGCTGTCTCTTATACACATCTCCGAGCCCACGAGACG
+
CCCCCFCCCCCCGGGGGGGGGGGHHHHGGHHGHH22B222AAEGFGGGGGEGHHHGHHHGHHHHGHHHHFFEGGHHGGGGGGHHHHHHHHHHHHHHGHFHHHHHHHGHHHHHHGGDGGGEFFHHHHG1FGBHFHGGE@CCGGGGGGGGG?
@M02034:409:000000000-BFKT7:1:1101:20520:5768 1:N:0:29
AAAGTCGAGGTGCCTAAAGTGGCAACCCAGACTAAGAATCAGGTTGGTGGTGTAGAGCTTCCTGTAGCCGCATGGCGTTCGTACTTAAATATGGAACTAACCATTCAATTTTCGCTGTCTCTTATACACATCTCCGAGCCCACGAGACGG
+
A3AABFBBDDAAFGGGFGGGGFGCFFFFE2FCGHEFDBBFHGHHHFAAEEEFHB5AFDGHHFHG5GEFFFG@EFHFE1E1E12?FGGFHHGHHHBFHEGHHEHH3GH4EHDGHE?EGAHHHGH4F4BFC11B1BBD@DGGEA/CCDCD??
@M02034:409:000000000-BFKT7:1:1101:21174:5774 1:N:0:29
AAAGTCGAGGTGCCTAAAGTGGCAACCCAGACTTCTAGTGCGGTTGGTGGTGTAGAGCTTCCTGTAGCCGCATGGCGTTCGTACTTAAATATGGAACTAACCATTCCAATTTTCGCTGTCTCTTATACACATCTCCGAGCCCACGAGACG
+
BCCCCFCCBCBCGGGGGGGGGGGHHHHGGHHGHHHHHHGGHGGGGGGGGGGGHHHHGHHHHHHHHHHHHGGEGGHHGGGGGGFHHHGHHHGHHHGHGHHHHGHHHHGHHHGHHHGGGGGHHHHHFHDFHHGHHHHHFCCCGGHGGDC?DG
@M02034:409:000000000-BFKT7:1:1101:20815:5800 1:N:0:29
AAAGTCGAGGTGCCTAAAGTGGCAACCCAGACTCCGAATACGGTTGGTGGTGTAGAGCTTCCTGTAGCCGCATGGCGTTCGTACTTAAATATGGAACTAACCATTCCAATTTTCGCTGTCTCTTATACACATCTCCGAGCCCACGAGACG
+
BAAAAFBBBBABGGGGG4GFFGGHHHHGGGHFHHFGGGGAGHGHGGGEFGEFF3GHHHHHHHHHHHHFHGGGEGHHEGGGGGHHHHGFGHHHGFFGFGHGGHFHHHFFFGHHHFGGFGDFHHGHHHHHHHFFHHGHGGC?DEFGG?GGGA
@M02034:409:000000000-BFKT7:1:1101:24142:5807 1:N:0:29
AAAGTCGAGGTGCCTAAAGTGGCAACCCAGACTAGGGGGGAGGTTGGTGGT
+
AABABFBBB?AAGGGGGGGGGFGFHHHFGH22BFFFEGG?/E/DFH@<//?
@M02034:409:000000000-BFKT7:1:1101:20907:5824 1:N:0:29
AAAGTCGAGGTGCCTAAAGTGGCAACCCAGACTTCTGGGCTGGTTGGTGGTGTAGAGCTTCCTGTAGCCGCATGGCGTTCGTACTTAAATATGGAACTAACCATTCCAATTTTCGCTGTCTCTTATACACATCTCCGAGCCCACGAGACG
+
CCCCCFCCCCCCGGGGGGGGGGGHHHHGGHHGHHHHHHHHHGGHHGGGGGFFHHHFGHHHHHHHHHHHHGGFGGHHGGGGGGGHHHGGHHHHHHHGFHHHHHHGHHHHHHHHHHGGGGFHHHHHFHHHHGFHHHHFECGCGGHGGCGGGG
@M02034:409:000000000-BFKT7:1:1101:18083:5831 1:N:0:29
AAAGTCGAGGTGCCTAAAGTGGCAACCCAGACTTCTCATCTTGTTGGTGGTGTAGAGCTTCCTGTAGCCGCATGGCGTTCGTACTTAAATATGGAACTAACCATTCCAATTTTCGCTGTCTCTTATACACATCTCCGAGCCCACGAGACG
+
CCCCCFCCBCBBGGGGGGGGGGGGHHHGGHHGHHHHHHHHHHHGHHHGGGEFEGHFHHHHHHHHHGHDGFGEGFHHGGGGGGHHHHDGHHHHHHFFHHHHHHGHHHGHHHHHHHGGGGGHHFHHHHHHHHGHHHHHFFGCFGHGGGGGGG
@M02034:409:000000000-BFKT7:1:1101:6238:5833 1:N:0:29
AAAGTCGAGGTGCCTAAAGTGGCAACCCAGACTGCGACGCAGGTTGGTGGTGTAGAGCTTCCTGTAGCCGCATGGCGTTCGTACTTAAATATGGAACTAACCATTCCAATTTTCGCTGTCTCTTATACACATCTCCGAGCCCACGAGACG
+
A?AB>FAABB>AFGFGGDGGFGFFFGCEFHHGHHHEEFGCEGGCFGGEEEEFGHHDFDGHBFBHH5GBFEEEEEFFCFGGFEEGHHGHHHHHGHGD3B3FFFDGHGGFHHGFFFC?AA?2F32DGHF2DG2F2F2DC/@?//?<@-@.<>
@M02034:409:000000000-BFKT7:1:1101:7329:5833 1:N:0:29
AAAGTCGAGGTGCCTAAAGTGGCAACCCAGACTAATAAGAATGTTGGTGGTGTAGAGCTTCCTGTAGCCGCATGGCGTTCGTACTTAAATATGGAACTAACCATTCCAATTTTCGCTGTCTCTTATACACATCTCCGAGCCCACGAGACG
+
CCCCBFDABCCCGGGGGGGGGGGHHHHGGHHGHHHHHHHHHGHHHHHEFFGGGGHFGHHHHHHHHHHHHGGGGGGGGGGGGFHHHHGHHHHGHHEFFHHHHHGHHHHFHHHHHHGGGGGHHHHHHHFHGGHHHHHGG?GDCGHGGGGGGG
@M02034:409:000000000-BFKT7:1:1101:11368:5834 1:N:0:29
AAAGTCGAGGTGCCTAAAGTGGCAACCCAGACTCATCCTCAGGTTGGTGGTGTAGAGCTTCCTGTAGCCGCATGGCGTTCGTACTTAAATATGGAACTAACCATTCCAATTTTCGCTGTCTCTTATACACATCTCCGAGCCCACGAGACG
+
AAAABFBBBBAAFGGGGGGGGGGHHHHFGHHGHHHHHHHHHHHFGHGGGGEFHHHGHHGHHHHHHHHHHGGGGGHHGGGGGGHHHHFGHHHHHHHGGGHHHFGHGHGGFHHHHHGGGGFEHHHHHHHHFGFHGHFGG@@<DGFGGCFDFE
@M02034:409:000000000-BFKT7:1:1101:8995:5838 1:N:0:29
AAAGTCGAGGTGCCTAAAGTGGCAACCCAGACTAGTACGCAGGTTGGTGGTGTAGAGCTTCCTGTAGCCGCATGGCGTTCGTACTTAAATATGGAACTAACCATTCCAATTTTCGCTGTCTCTTATACACATCTCCGAGCCCACGAGACG
+
CCCCBFCCCCCCGGGGGGGFGGGGHHHGGHHGHGHGHHGGGGGHHHGFFGGGHHHFGHHHHHHHHHHHHGGGGGHHGGGGGGGHHHHFFHHHHHHHGHHHHHHHHHHHHHHHHHGGGGGHHHHHHHGHHBGHHHHHGGGGGGHGG?/EEE
@M02034:409:000000000-BFKT7:1:1101:20894:5838 1:N:0:29
AAAGTCGAGGTGCCTAAAGTGGCAACCCAGACTTCTGGGCTGGTTGGTGGTGTAGAGCTTCCTGTAGCCGCATGGCGTTCGTACTTAAATATGGAACTAACCATTCCAATTTTCGCTGTCTCTTATACACATCTC
+
A?A3AFAADDAAFGGFF4BFFGGHHGHGEHHGBGHFEB2B2AEGGEEEFDACFBDFGFHHGFHFGDFHH1EEEEFFE1>BEEHHHHGFFHFBED3BFCECG0GFGHB44FEGFGGGE/EFFHFHBGFHBF1F1BF
@M02034:409:000000000-BFKT7:1:1101:25354:5839 1:N:0:29
AAAGTCGAGGTGCCTAAAGTGGCAACCCAGACTTCGAATCAGGTTGGTGGTGTAGAGCTTCCTGTAGCCGCATGGCGTTCGTACTTAAATATGGAACTAACCATTCCAATTTTCGCTGTCTCTTATACACATCTCCGAGCCCACGAGACG
+
CCCCCFCCCCCCGGGGGGGGGGGHHHHGGHHGHHHGHFHGHHHHHHGGGGGFHGHHHHHHHGHHHHHHHGGGGGHHGEFGGGHHHHGGHHHHHHHHGHHHHHHHHHHHHHHHHHGGGGFFHHHHHHGGGHGHHHGGGGGCGGHGGGGGGG
@M02034:409:000000000-BFKT7:1:1101:25056:5842 1:N:0:29
AAAGTCGAGGTGCCTAAAGTGGCAACCCAGACTCAGGATAAGGTTGGTGGTGTAGAGCTTCCTGTAGCCGCATGGCGTTCGTACTTAAATATGGAACTAACCATTCCAATTTTCGCTGTCTCTTATACACATCTCCGAGCCCA
+
CCCCCFCBCCCCGGGGGGGGGGGHHHHGGHHGHFEG3FGGDGHHFHCEE1FE1BF5BB3A5BAEBBB5AAE>EE110B>?E?2?FGHBFFF4BB33B3BG303B34F?BF?BFB>EEE/34?FGBF33FBG2FFHEDBBF//?
@M02034:409:000000000-BFKT7:1:1101:12275:5845 1:N:0:29
AAAGTCGAGGTGCCTAAAGTGGCAACCCAGACTAATGATCGGGTTGGTGGTGTAGAGCTTCCTGTAGCCGCATGGCGTTCGTACTTAAATATGGAACTAACCATTCCAATTTTCGCTGTCTCTTATACACATCTCGAGCCCACGAGACGG
+
CBCCCFCCCCCCGGGGGGGGGGGHHHHGGHHGHHHHHHHHGGGHGGGGGGFGHHHHHHHHHHHHGHHHHGGGGGHHGGGGGGHHHHHHHHHHHHHHGHHHHHGHGHHHHHHHHHGGGGGGHHHHHHGHGHGHHHFHGGCFGHGGGFGGGG
@M02034:409:000000000-BFKT7:1:1101:22117:5849 1:N:0:29
AAAGTCGAGGTGCCTAAAGTGGCAACCCAGACTCAGAAGAAGGTTGGTGGTGTAGAGCTTCCTGTAGCCGCATGGCGTTCGTACTTAAATATGGAA
+
A>AAAFA1DD>ACGG1BAGGGGGHCFHGGFE0FGHHHHHHHHGHFFAAFEGGEBGFFFGHFHFGHFEG1EE@FFHFEEECEEHCGHD@FGDBG11@
@M02034:409:000000000-BFKT7:1:1101:16486:5849 1:N:0:29
AAAGTCGAGGTGCCTAAAGTGGCAACCCAGACTCCGTCGGGGGTTGGTGGTGTAGAGCTTCCTGTAGCCGCATGGCGTTCGTACTTAAATATGGAACTAACCATTCCAATTTTCGCTGTCTCTTATACACATCTCCGAGCCCACGAGACG
+
BBCBAFBBBBBBGGGFGGGGGGGHHHHGGHHGHHHGGHGGGGGGGGGGFGEFHFHFHHHHHHHHHHHHHGGEGGHHGGGGGGHHHHHHHHHHHHHGHHHHHHHHHHHHFHHHHHGGGGGHHHHHHHHHHHHHHHHHGFGGGGHGCCCFDF
@M02034:409:000000000-BFKT7:1:1101:21366:5850 1:N:0:29
AAAGTCGAGGTGCCTAAAGTGGCAACCCAGACTACTCATACTGTTGGTGGTGTAGAGCTTCCTGTAGCCGCATGGCGTTCGTACTTAAATATGGAACTAACCATTCCAATTTTCGCTGTCTCTTATACACATCTCCGAGCCCACG
+
BCCCBFCCCCBBGGGGGGGGGGGHHHHGGHHGH3AFC5D5BDGGDGEAE2EFAAF5DBFF5FDFB5A5BEEAFEE1>?>EEA2CCGHFBBFD@333BFGH313BEEHF?FGHF4E/EE?FEFFGGF4?FGHHHGHFD>DG/CGFC
@M02034:409:000000000-BFKT7:1:1101:8986:5854 1:N:0:29
AAAGTCGAGGTGCCTAAAGTGGCAACCCAGACTGATAAGAAGGTTGGTGGTGTAGAGCTTCCTGTAGCCGCATGGCGTTCGTACTTAAATATGGAACTAACCATTCCAATTTTCGCTGTCTCTTATACACATCTCCGAGCCCACGAGACG
+
AAAAAFA1DD1>FGGGCEDDGGGHHHH?GGHEHFAFHHFHHHHFGHGGGGGGHGHHEHHHHFHFF2FFHGGEEEHHGGEFGEHHHFHHDGFHGHHHHHHCHFHHFFHHHHHHHDEGGGEHGHGHHHFFFFHHFHBGG?C?CECFC<<<AA
@M02034:409:000000000-BFKT7:1:1101:7259:5860 1:N:0:29
AAAGTCGAGGTGCCTAAAGTGGCAACCCAGACTCATCAGAAGGTTGGTGGTGTAGAGCTTCCTGTAGCCGCATG
+
BBBBBFBBBBABGGGGGGGGGGGHHGFGCHHFGCBDBFG3BGGHBG2BE1EAA3DD55BB5AFGF5F53AE0B>
@M02034:409:000000000-BFKT7:1:1101:5897:5862 1:N:0:29
AACTTCTATGTGCCTAAAGTGGCAACCCAGACTAATAATAATGTTGGTGGTGTAGAGCTTCCTGTAGCCGCATGGCGTTCGTACTTAAATATGGAACTAACCATTCCAATTTTCGCTGTCTCTTATACACATCTCCGAGCCCACGAGACG
+
>>>>>B5BBBDFGGGGFFGGGGGGHFHGAGHGHHHGFGHHHHHHHHGFGDEFHGHBFHHHHFHGHHHHHGGEEFHHGGGGGGHGHHFHHHFHHHFDFHGFFHFGHHHHHHHHHGEEGGGFHFGHHHGHFB3GFHFDFCFFGCHFC?CGGG
@M02034:409:000000000-BFKT7:1:1101:11384:5871 1:N:0:29
AAAGTCGAGGTGCCTAAAGTGGCAACCCAGACTAATAAGCAGGTTGGTGGTGTAGAGCTTCCTGTAGCCGCATGGCGTTCGTACTTAAATATGGAACTAACCATTCCAATTTTCGCTGTCTCTTATACACATCTCCGAGCCCACGAGACG
+
CCCCCFCABCCCGGGGGGGGGGGHHHHGGHHGHHHHHGHHHHHHHG?FGFGFHFHFGHHHFHHHGFGHDFGFGGHFGGGGGGHHHHHHHHHHFHFFHHHHCF3GFEGFHHFHHHGGGGEGHHGHEHHGFGHHHHGFGGGGGGHGGCGGGD
@M02034:409:000000000-BFKT7:1:1101:16497:5873 1:N:0:29
AAAGTCGAGGTGCCTAAAGTGGCAACCCAGACTCCGTCGGGGGTTGGTGGTGTAGAGCTTCCTGTAGCCGCATGGCGTTCGTACTTAAATATGGAACTAACCATTCCAATTTTCGCTGTCTCTTATACACATCTCCGAGCCCACGAGACG
+
AABAAFBBBBAAGGGFGGGFGFGHHHHGGHHGHHHGGHFEGGFEEEEEFFBFFGHFHHHHHHHHHHHHHGCEFGHHGGGFGGHHHHFFHHGHHHFGCFFGHHEHHHFGHHHHHGGGGGFFHHHFFHFHGHGHHFHDE@>-@GHE--@DDC
@M02034:409:000000000-BFKT7:1:1101:15661:5879 1:N:0:29
AAAGTCGAGGTGCCTAAAGTGGCAACCCAGACTAGGGATAAGGTTGGTGGTGTAGAGCTTCCTGTAGCCGCATGGCGTTCGTACTTAAATATGGAACTAACCATTCCAATTTTCGCTGTCTCTTATACACATCTCCGAGCCCACGAGACG
+
BBCCCFCCBCAAGGGGGGGFGGGHHHGGGHHGGHGHHGHGHHHHGHGEFGEFGGHFHHHHHHHHHHHHHGGCFGHHGGGGGGCHGHEFEFBGFHHHFFHHHHHHHHHHDGHHGHGGG?GFHHHH4GFHFGFHHGGFG?DCCEHG?CFCGD
@M02034:409:000000000-BFKT7:1:1101:21849:5884 1:N:0:29
AAAGTCGAGGTGCCTAAAGTGGCAACCCAGACTGAGCGGAATGTTGGTGGTGTAGAGCTTCCTGTAGCCGCATGGCGTTCGTACTTAAATATGGAACTAACCATTCCAATTTTCGCTGTCTCTTATACACATCTCCGAGCCCACGAGACG
+
CBCBCFCBBBBCGGGGGGGGGGGHHHHGGHHGHHGHFEGEFGHHHHFGGGGGHHHGHHHHHHHHHFHHHGGGGGHHGGGGGGHHHHHFHHHHHHGHGHHHHHGHHHGHHHHHHHGGGGFHHHHHHHGHHHGHHHHHGGGGGGHGGGGADD
@M02034:409:000000000-BFKT7:1:1101:14742:5885 1:N:0:29
AAAGTCGAGGTGCCTAAAGTGGCAACCCAGACTCTTGCGACTGTTGGTGGTGTAGAGCTTCCTGTAGCCGCATGGCGTTCGTACTTAAATATGGAACTAACCATTCCAATTTTCGCTGTCTCTTATACACATCTCCGAGCCCACGAGACG
+
BBCCBFCCCCCBGGGGGGGGGGGHHHHGGHHGHHHHHHGGGGGHHHHFFGFFHHHHHHHHHHHHHHHHHGGGGGHHGFGGFGGHHHHHHHHHHHHHGHHHHHFHHHGHHHHHHHGGGGGGHHHHHHGHFHHHHHHHGCGGGGHGGGGGGG
@M02034:409:000000000-BFKT7:1:1101:9362:5891 1:N:0:29
AAAGTCGAGGTGCCTAAAGTGGCAACCCAGACTATGAAGAATGTTGGTGGTGTAGAGCTTCCTGTAGCCGCATGGCGTTCGTACTTAAATATGGAACTAACCATTCCAATTTTCGCTGTCTCTTATACACATCTCCGAGCCCACGAGACG
+
BBBCBFCCCCCCGGGGGGGGGGGHHHHGGHHGHHHHHHHHHHHHHGHGFGEGHHHGHHHHHHHHHHHHHGGEGGHHGGGGGGHHHHHHGHHHHHHHHHHHHHHHHHGHHHHHHHGGGGGGHGHHFHHGHHFHHHGGFDDGGGHGGGGGGG
@M02034:409:000000000-BFKT7:1:1101:10769:5892 1:N:0:29
AAAGTCGAGGTGCCTAAAGTGGCCCAGACTCTTGATGCTGTTGGTGGTGTAGAGCTTCCTGTAGCCGCATGGCGTTCGTACTTAAATATGGAACTAACCATTCCAATTTTCGCTGCTCTTATACACATCTCCGAGCCCACGAGACGGACT
+
BBCCBFCBCBBBGGGGGGGGGGGHHGHGGHHHHHHHHHHHHHHHEGGEFHHHHHHHHHHHHGHHHHGGGGGHHGGGGGGHHHHHGHHHHHHHHHHGGHHHHHHHHGGHHHHGGGGGHHHHHHHGGFHHHHHHGCFGGGHFCGGGGGGGGG
@M02034:409:000000000-BFKT7:1:1101:21193:5896 1:N:0:29
AAAGTCGAGGTGCCTAAAGTGGCAACCCAGACTAATCAGACTGTTGGTGGTGTAGAGCTTCCTGTAGCCGCATGGCGTTCGTACTTAAATATGGAACTAACCATTCCAATTTTCGCTGTCTCTTATACACATCTCCGAGCCCACGAGACG
+
BBBBBFBBBBBBGGGGGFGFGGGHHHHGGHHGHGHHHHHHHHHHHHHGGDGFGHHGHHHHHHHHHHHHHGGGGGHHGGGGGGHHHHHHHHHHHGBGGHHHHHGHGHHHGHHHHHGGGGGHHHHHHHFFHGFFFHGHGGFCGGHGGGGGGG
@M02034:409:000000000-BFKT7:1:1101:13012:5897 1:N:0:29
AAAGTCGAGGTGCCTAAAGTGGCAACCCAGACTAAGAATCCGGTTGGTGGTGTAGAGCTTCCTGTAGCCGCATGGCGTTCGTACTTAAATATGGAACTAACCATTCCAATTTTCGCTGTCTCTTATACACATCTCCGAGCCCACGAGACG
+
CCCCCFCCCCCCGGGGGFFGGGGHHHHGGH22F3BAFHHGFFGG?G?AA1EFA3FD55EGAGHFFADAFEG0EEC1>>EFFE2EGGHHGHHFG333FFGG3??FE?ED?FEHHDE<EA<FBFFGDFB3G22FGGHFGCCGGECFGFGCAA
@M02034:409:000000000-BFKT7:1:1101:6988:5897 1:N:0:29
AAAGTCGAGGTGCCTAAAGTGGCAACCCAGACTAATGCTAATGTTGGTGGTGTAGAGCTTCCTGTAGCCGCATGGCGTTCGTACTTAAATATGGAACTAACCATTCCAATTTTCGCTGTCTCTTATACACATCTCCGAGCCCACGAGACG
+
BAAABFBABBBBGGGGFFGGFGGFHHFEGCHGGHHGAFGHHHHHHHHGGGAFGFHFGFHHHGHHGGGHHGGEEDHFGGGGFEFHHHGGHHGHHH3BGGFGHHHHHHHHHHHHHHGGGGGGHGHHHHHHFFFHHHGHG@/CGEGEFGFC?D
@M02034:409:000000000-BFKT7:1:1101:23413:5899 1:N:0:29
AAAGTCGAGGTGCCTAAAGTGGCAACCCAGACTAAGCCTGCTGTTGGTGGTGTAGAGCTTCCTGTAGCCGCATGGCGTTCGTACTTAAATATGGAACTAACCATTCCAATTTTCGCTGTCTCTTATACACATCTCCGAGCCCACGAGACG
+
CCCCCFCCCCBBGGGGGGGGGGGHHHHGGHHGHHHHGHGFFHHHHHHGGGGGHHHHFHHHHHHHHHHHHGGGGGHHGGGGGGHHHHHGHHHHHHHFHHHHHHHHHHHHHHHHHHGGGGGHHHHHHHHHEHFGHHHGD?DGGGHGGGGGGC
@M02034:409:000000000-BFKT7:1:1101:9346:5901 1:N:0:29
AAAGTCGAGGTGCCTCAAGTGGCAACCCAGACTATGAAGAATGTTGGTGGTGTAGAGCTTCCTGTAGCCGCATGGCGTTCGTACTTAAATATGGAACTAACCATTCCAATTTTCGCTGTCTCTTATACACATCTCCGA
+
A>AB3B>>DDAAGFF44BGDFFAGFCFEAAHGHFGCHHH53BDGFFH2B22AABGFHHHHGFFGF5ABBEG0EEFFEAEFDG2FGHFBG44GGBF@3GBFCH3FBFBFFFGFFFEFG/?34?BFFHEBB31CCHH1/B
@M02034:409:000000000-BFKT7:1:1101:13032:5902 1:N:0:29
AAAGTCGAGGTGCCTAAAGTGGCAACCCAGACTAAGAAT
+
A??AAFAADD1A1FGG1GFFFBEGGC0AFGG01DA1A1A
@M02034:409:000000000-BFKT7:1:1101:22881:5904 1:N:0:29
AAAGTCGAGGTGCCTAAAGTGGCAACCCAGACTAGGAATCAGGTTGGTGGTGTAGAGCTTCCTGTAGCCGCATGGCGTTCGTACTTAAATATGGAACTAACCATTCCAATTTTCGCTGTCTCTTATACACATCTCCGAGCCCACGA
+
CCCCCFCCCCCCGGGGGGGGGGGHHHHGGHHGH3B3AEGFDAGHHFGA21EFA3F5D5AB5FFEBA55BEE0EEC1>?>C??2?BFG33BG4@333BEFH303B?4F?DF3G?4>/?/?F4DB??4BFGB?2FFGFC//<</FGC<
@M02034:409:000000000-BFKT7:1:1101:11515:5910 1:N:0:29
AAAGTCGAGGTGCCTAAAGTGGCAACCCAGACTGCGAAGAATGTTGGTGGTGTAGAGCTTCCTGTAGCCGCATGGCGTTCGTACTTAAATATGGAACTAACCATTCCAATTTTCGCTGTCTCTTATACACATCTCCGAGCCCACGAGACG
+
CCCCCFCCBBBBGGGGGGGGGGGHHHHGGGHGHHHGGGGGHHGGGHHGGGFGHHHGHHHHHHHHHHHGHFGEFGHHGGGGGGHHHHGHHHHHHHHHHHHHHHHHHHHGFHHHHHGGGGGHHHHHHHHHHHFHHHHHGCGGGGHGGGGGGG
@M02034:409:000000000-BFKT7:1:1101:19752:5928 1:N:0:29
AAAGTCGAGGTGCCTAAAGTGGCAACCCAGACTCCGAAGAATGTTGGTGGTGTAGAGCTTCCTGTAGCCGCATGGCGTTCGTACTTAAATATGGAACTAACCATTCCAATTTTCGCTGTCTCTTATACACATCTCCAGCCCACGAGACGG
+
DDDDDFDCCDCCGGGGGGGFGGGHHHHGGHHGHHHGGGGGGHHHHHHGFGEFHHHHHHHHHHHHGHHHHGGGGGHHGGGGGFHHHHHHHHHHHHFHGHHHHHHHHHHGHHHHHHGGGGGHHHHHHHHHHGFHHHGGHHHFGHGGGGGGGG
@M02034:409:000000000-BFKT7:1:1101:20837:5934 1:N:0:29
AAAGTCGAGGTGCCTAAAGTGGCAACCCAGACTTCGTCTCTTGTTGGTGGTGTAGAGCTTCCTGTAGCCGCATGGCGTTCGTACTTAAATATGGAACTAACCATTCCAATTTTCGCTGTCTCTTATACACATCTCCGAGCCCACGAGACG
+
BCCCBFCBCCCCGGGGGGGGGGGGHHHGGHHGHHGGHGHHHHHHHHHEFGEGHGHHHHHHHGHHGHHHHGGEEGHHGGGGGFGHHHGFHHHHHHGFGHHHFHHHHHHHHHHHHHGGGGGHHHHHHGGHHHHGHHHGGCFGGGHGGCGGFG
@M02034:409:000000000-BFKT7:1:1101:18852:5935 1:N:0:29
AAAGTCGAGGTGCCTAAAGTGGCAACCCAGACTACTCTTCCTGTTGGTGGTGTAGAGCTTCCTGTAGCCGCATGGCGTTCGTACTTAAATATGGAACTAACCATTCCAATTTTCGCTGTCTCTTATACACATCTCCGAGCCCACGAGACG
+
BCCCBFCCCCCDGGGGGGGGGGGHHHHGGHHGHHHHHHHHHHHHHHHGFGFFHHHHHHHHHHHHHHHHHFGGGGHHGGGGGGHHHHHHHHHHHHHFHHGHGHGGHHGHHHHHHHGGGGGGHHHHHHFHFHGHGHHHGCGGGGHGGGGGGF
@M02034:409:000000000-BFKT7:1:1101:19318:5938 1:N:0:29
AAAGTCGAGGTGCCTAAAGTGGCAACCCAGACTGGTTCTGGGGTTGGTGGTGTAGAGCTTCCTGTAGCCGCATGGCGTTCGTACTTAAATATGGAACTAACCATTCCAATTTTCGCTGTCTCTTATACACATCTCCGAGCCCACGAGACG
+
CCCCCFCABCBCGGGGGGGGGGGHHHHGGHHGHHHHHHHHHGGGGGGGGGEFHGHHHHHHHHHGGHHHHGGGGGHHGGGGGGHHHHHFHHHHHHHHHHHHHHHHHHHHHHHHHHGGGGGGHHHHFHGHHHHHHHHHGGGGGGHGGFFGGG
@M02034:409:000000000-BFKT7:1:1101:17660:5939 1:N:0:29
AAAGTCGAGGTGCCTAAAGTGGCAACCCAGACTAATAAGAATGTTGGTGGTGTAGAGCTTCCTGTAGCCGCATGGCGTTCGTACTTAAATATGGAACTAACCATTCCAATTTTCGCTGTCTCTTATACACATCTCCGAGCCCACGAGACG
+
BBCCAFAABBBCGGGGGGGFGGGHHHHGGHHGHHHHHHHHHHHHHHHGFGEFGHHFHHHHHHHHAEGGHFGEFGHHGGGGGGHHHHHHHHHHHHHHHGGHHHGHHHHHHHHHHHGGGGGGHHHHFHHHHHFHHHGGF@FCGGHGGGGGGG
@M02034:409:000000000-BFKT7:1:1101:19739:5940 1:N:0:29
AAAGTCGAGGTGCCTAAAGTGGCAACCCAGACTCCGAAGAATGTTGGTGGTGTAGAGCTTCCTGTAGCCGCATGGCGTTCGTACTTAAATATGGAACTAACCATTCCAATTTTCGCTGTCTCTTATACACATCTCCAGCCCACGA
+
BBBBBFA33>>ABGGGGFFGGGGHHHHGGHHGHHHG?EGGHGHHHGEEFGGEGHHHHHGHHHHGHFFHHEE?EDFEEGGGGGGGGHFFFFDGE33BBFGFHHHHEHEFHHHHHHC?E?/34FFHHDF2B11BC1FGFF0FEH//<
@M02034:409:000000000-BFKT7:1:1101:16600:5942 1:N:0:29
AAAGTCGAGGTGCCTAAAGTGGCAACCCAGACTAATAGGCAGGTTGGTGGTGTAGAGCTTCCTGTAGCCGCATGGCGTTCGTACTTAAATATGGAACTAACCATTCCAATTTTCGCTGTCTCTTATACACATCTCCGAGCCCACGAGACG
+
AAAAAFBBBBABFGGGGGGGGGGGFHHEGGEEFGHFHHGHHDGCGGGFGGEFFFHFGHHGGHHHHHFDGEEEFGHHGFGGEFFHHHHHHHHEHHEFGH3FHHFHHHGHHHHHHHGGGGGHEGHHHGHHHHBGBDGGDBFBFGHGGCCGGD
@M02034:409:000000000-BFKT7:1:1101:17679:5942 1:N:0:29
AAAGTCGAGGTGCCTAAAGTGGCAACCCAGACTAATAAGAATGTTGGTGGTGTAGAGCTTCCTGTAGCCGCATGGCGTTCGTACTTAAATATGGAACTAACCATTCCAATTTTCGCTGTCTCTTATACACATCTCCGAGCCCACGAGACG
+
AAAAAFBABBBBGGGBGGGFGGAEA4EEFGHGFHHGHHHHBDGGHHHAF?EEAFGFHFGHGGBGBFEGHAEAEGHHFGGFEEFHHHHHHHBFGEB3BEGFF1@BGHGGBFGFHGGGFGFHHBFFDFF4B3GB?B?2?<CD@CCFCDFGDD
@M02034:409:000000000-BFKT7:1:1101:17367:5947 1:N:0:29
AAAGTCGAGGTGCCTAAAGTGGCAACCCAGACTGATAATCAGGTTGGTGGTGTAGAGCTTCCTGTAGCCGCATGGCGTTCGTACTTAAATATGGAACTAACCATTCCAATTTTCGCTGTCTCTTATACACATCTCCGAGCCCACGAGACG
+
CCCCCFCCCCCCGGGGGGGGGGGHHHHGGHHGHHHHHHHHHHHHHHGGGGGGHHHHHHHHHHHHHHHHHGGEFGHHGGGGGGHHHHHFGHFHGHHHHGGGHHHHHHGHHHHHHGGGGGGHHGHHFHFHDGBGHHHHGGGGGGHGGGGADF
@M02034:409:000000000-BFKT7:1:1101:24770:5956 1:N:0:29
AAAGTCGAGGTGCCTAAAGTGGCAACCCAGACTGGGATGTTTGTTGGTGGTGTAGAGCTTCCTGTAGCCGCATGGCGTTCGTACTTAAATATGGAACTAACCATTCCAATTTTCGCTGTCTCTTATACACATCTCCGAGCCCACGAGACG
+
BABABFBBBBBBCGGGGGFFFDCHHHHG2FFFGHGGFGFFHHHHFGHGFG1FHGHGHGFHHGGHGFGGGEA>?EHGGGG?EEFFGHGDBGEGHGFFCGFGHHFFHFGHHHHHHFEFGGEGHFHHEH?BGBDHFHDDCCF?@CGEGDCEGG
@M02034:409:000000000-BFKT7:1:1101:17655:5957 1:N:0:29
AAAGTCGAGGTGCCTAAAGTGGCAACCCAGACTAATAAGAATGTTGGTGGTGTAGAGCTTCCTGTAGCCGCATGGCGTTCGTACTTAAATATGGAACTAACCATTCCAATTTTCGCTGTCTCTTATACACATCTCCGAGCCCACGAGACG
+
BABABFABCBCCGGGGGGGGGGGHHHHGGHHGHHHHHHHHHHHHHHHGGGGFGHHGHHHHHHHHHHHHHGGEFGHGGFGGGGFHHHHBGH4FHHGGHHHHHHHHHHHHFGHHHHGGGGGHHHHHHHFHFHDGGGGHF/C?DFEGGGGDGD
@M02034:409:000000000-BFKT7:1:1101:17674:5961 1:N:0:29
AAAGTCGAGGTGCCTAAAGTGGCAACCCAGACTAATAAGAATGTTGGTGGTGTAGAGCTTCCTGTAGCCGCATGGCGTTCGTACTTAAATATGGAACTAACCATTCCAATTTTCGCTGTCTCTTATACACATCTCCGAGCCCACGAG
+
BAAAAFAAD2AAGGG5GGGGGGF4EHHGEHHGHFHHHHHHBHHHHHHGFGGF1DG5GHHHGBEG5BGHHEEAEEHHGGGGGGGGHHGGGGFHHHBGHHFFHHBGHHFH4GHHHHGGG/EGGHHHFGGGHG1GCGHBC/@C?FEG//@
@M02034:409:000000000-BFKT7:1:1101:24756:5967 1:N:0:29
AAAGTCGAGGTGCCTAAAGTGGCAACCCAGACTGGGATGTTTGTTGGTGGTGTAGAGCTTCCTGTAGCCGCATGGCGTTCGTACTTAAATATGGAACTAACCATTCCAATTTTCGCTGTCTCTTATACACATCTCCGAGCCCACGAGACG
+
BBBBBFBBBBABGGGDFGGGGGDGBGHGGHGGHHGHCHGFGHHHHHEGEGGGHHHHHHHHHHHHGHHGHGG?EGHHGGGGGGHHHHGHFGBHHGHHFHGFHHHHHHGFFGHHHHGGG?FFGHHHHGDGBF2FGGGGD//BDGHFC@D//A
@M02034:409:000000000-BFKT7:1:1101:7603:5968 1:N:0:29
AAAGTCGAGGTGCCTAAAGTGGCAACCCAGACTC
+
BBBBBFABBBBBGGGGFFGFGGGHGHHGDHGFHH
@M02034:409:000000000-BFKT7:1:1101:9383:5969 1:N:0:29
AAAGTCGAGGTGCCTAAAGTGGCAACCCAGACTACTTCGCATGTTGGTGGTGTAGAGCTTCCTGTAGCCGCATGGCGTTCGTACTTAAATATGGAACTAACCATTCCAATTTTCGCTGTCTCTTATACACATCTCCGAGCCCACGAGACG
+
BBBBBFBBBBBBGGGFGGGGGGGHHHHGCFGGHHHHHHGGGFGHHHHGGGGGGGHDFFHGHHHHHHHGHGG0EFHGGGGGGGGHGHD33FGGHHFFFGGFBGBFGFGEHGHHHHGGGEFHFHHHBGBG?GFGGHGFFBFGGFEGG?CDED
@M02034:409:000000000-BFKT7:1:1101:23205:5971 1:N:0:29
AAAGTCGAGGTGCCTAAAGTGGCAACCCAGACTAATGGTAGGGTTGGTGGTGTAGAGCTTCCTGTAGCCGCATGGCGTTCGTACTTAAATATGGAACTAACATTCCAATTTTCGCTGTCTCTTATACACATCTCCGAGCCCACGAGACGG
+
CCCCCFCBCCCCGGGGFGGGGGGHHHHGGHHGH3BFGHHHHFGHHGFGGGGGHHHBHFHHHHHHHFGFHDEEEGHF@EGGGFGHFHFEFGGHGH33FGFGGCGGHH44DGHHHC/EFEHHHHHEFFFHHFGHHHHGCCGGFHGGG?DFD?
@M02034:409:000000000-BFKT7:1:1101:16892:5975 1:N:0:29
AAAGTCGAGGTGCCTAAAGTGGCAACCCAGACTCAGAATCCTGTTGGTGGTGTAGAGCTTCCTGTAGCCGCATGGCGTTCGTACTTAAATATGGAACTAACCATTCCAATTTTCGCTGTCTCTTATACACATCTCCGAGCCCACGAGACG
+
A?AAAFBB?BBBFGGGGGGGGGGFFHHGGHGGHHFFGHHHHHHHHHHGGGEFHBGBHHHHHFHHGGHHHGGAEFHHGGGGGGEHGHFBGGGHHHBGGG3GHHHHHHGHBGHHHHGGGGEHHHHHBGFHGG2GHGGHGBDGGGHGGDDDGF
@M02034:409:000000000-BFKT7:1:1101:15521:5975 1:N:0:29
AAAGTCGAGGTGCCTAAAGTGGCAACCCAGACTACTAATATTGTTGGTGGTGTAGAGCTTCCTGTAGCCGCATGGCGTTCGTACTTAAATATGGAACTAACCATTCCAATTTTCGCTGTCTCTTATACACATCTCCGAGCCCACGAGACG
+
A3>AAFAADBAAGGGFGGGGGFGHFHHGGGHGHHHHHCHCHHHHHHHEFGEFGFHBHGHGHFHFGDHGHGGEEGHGGGGGGGFHHHGFGHBGHBFGGFEGHHFHGHHF4GGHHHGGGGGGGHHH4FBG?B1CGHHHG//>CA/FGCCADF
@M02034:409:000000000-BFKT7:1:1101:21551:5976 1:N:0:29
AAAGTCGAGGTGCCTAAAGTGGCAACCCAGACTGAGGGGTCGGTTGGTGGTGTAGAGCTTCCTGTAGCCGCATGGCGTTCGTACTTAAATATGGAACTAACCATTCCAATTTTCGCTGTCTCTTATACACATCTCCGAGCCCACGAGAC
+
CCCCCFBCCCCCGGGGGGGGGGGHHHHGGHHGHCGFC?EAA2EGGGGGGGGGHHHHHHHHHHHHHHHHHGGEFGHHGGGGGGHHHHGHHHHHHHHFHHGHHHGGHHHHHHHHHHGGGGGHHHHHHHHHHHHHHHGHG/DFGGHGGGGGG
@M02034:409:000000000-BFKT7:1:1101:20910:5979 1:N:0:29
AAAGTCGAGGTGCCTAAAGTGGCAACCCAGACTCATCAGAAGGTTGGTGGTGTAGAGCTTCCTGTAGCCGCATGGCGTTCGTACTTAAATATGGAACTAACCATTCCAATTTTCGCTGTCTCTTATACACATCTCCGAGCCCACGAGACG
+
BBBBBFBBB2AAGCG5F4GGGGGFFHHGFFHGHHFGH5FFDGHGGFEEGG1BBEG5FFHHGHHHHHGHHGEEEGHHGGGFGG2GGHEBGG4GHGFGFGFGHHHHFFGG4BGHHGCGD/?DFHHH4FBF2FFGHFHH?/BCDGHGG/@/?A
@M02034:409:000000000-BFKT7:1:1101:13223:5979 1:N:0:29
AAAGTCGAGGTGCCTAAAGTGGCAACCCAGACTAAGAATAATGTTGGTGGTGTAGAGCTTCCTGTAGCCGCATGGCGTTCGTACTTAAATATGGAACTAACCATTCCAATTTTCGCTGTCTCTTATACACATCTCCGAGCCCACGAGACG
+
BBBBBFBADBBBGGGGGGGGGGGHHHHGGHHGHHHHHHGHHGHHHHHGGGGGHHHDGHHHHHHHHHHHHGGEEGHHGGGGGGGHHHFFEGGHHHEFFHGHHHHHHHHHEFHHHHGGGGGHHHHHFHGHFGGHHHFHF@CCGFHGGGGCDD
@M02034:409:000000000-BFKT7:1:1101:15414:5983 1:N:0:29
AAAGTCGAGGTGCCTAAAGTGGCAACCCAGACTACGGCTCAGGTTGGTGGTGTAGAGCTTCCTGTAGCCGCATGGCGTTCGTACTTAAATATGGAACTAACCATTCCACTTTTCGCTGTCTCTTATACACATCTCCGAGCCCACGAGACG
+
A>?A3B>3ADABGFGGGGGAAAFHCHHGGHEEHHHE2EAEBGFDBBEAFEGGFFGHFHHFHHHEA5GHHGG>EGEFEEEGEG1EEG@B3FFFFBFFHG?EGF?FGHHH3BBEGHGGGCGHHHHH1G?G2FGHFFFFG/<@CFHGCG?DEG
@M02034:409:000000000-BFKT7:1:1101:22647:5988 1:N:0:29
AAAGTCGAGGTGCCTAAAGTGGCAACCCAGACTAATAATAAGGTTGGTGGTGTAGAGCTTCCTGTAGCCGCATGGCGTTCGTACTTAAATATGGAACTAACCATTCCAATTTTCGCTGTCTCTTATACACATCTCCGAGCCCACGAGACG
+
BAABBFBADDABGGGGGGGFGGGFHHHGGHHGHHHHHHGFHHHHHHGGGGEFHHHFGHHHHGHFHFHHHGGFEGHHGGGGGGGHGHFFHHFHHHGHHHGHHGGHHHGHHHHHHGGGGGGHHHHH4FF4BCDGHHHFDB@CCF/FGGGDFG
@M02034:409:000000000-BFKT7:1:1101:9439:6001 1:N:0:29
AAAGTCGAGGTGCCTAAAGTGGCAACCCAGACTCAGCATCCTGTTG
+
AAABBFAAB@BBGGGGG4GGGFGHHHHGGCHGHFCFGFGC33BFAG
@M02034:409:000000000-BFKT7:1:1101:14832:6002 1:N:0:29
AAAGTCGAGGTGCCTAAAGTGGCAACCCAGACTGCGCAGGGGGTTGGTGGTGTAGAGCTTCCTGTAGCCGCATGGCGTTCGTACTTAAATATGGAACTAACCATTCCAATTTTCGCTGTCTCTTATACACATCTCCG
+
A1>1AFAA@DAAFGFGGGGGF1F01GHAFHHGHHG?EEA//EEEEEEAAE>FGFGDF1FFGBHHGHHFHC@EEFHHG?EEGEFGGHG>GGBGFE1GFHGHHHBGBGHFFGGHHHGGGEAGFHHHFG2@@1<1F<G1C
@M02034:409:000000000-BFKT7:1:1101:15418:6002 1:N:0:29
AAAGTCGAGGTGCCTAAAGTGGCAACCCAGACTAC
+
AAA?ADA?>1AAGEGB11A3FFFFHHHGGCGFHBA
@M02034:409:000000000-BFKT7:1:1101:17003:6006 1:N:0:29
AAAGTCGAGGTGCCTAAAGTGGCAACCCAGACTAATAATAAGGTTGGTGGTGTAGAGCTTCCTGTAGCCGCATGGCGTTCGTACTTAAATATGGAACTAACCATTCCAATTTTCGCTGTCTCTTATACACATCTCCGAGCCCACGAGACG
+
A?AAAF?A@DAAGGG5GGGGGFFFBGHGGHDGH3BF5AGF5FGHEHG?FGGGGBBDEGHHGHGHHEFHHGG0EFHGEFGGGEBGGHHFHHHHHFHHHHGFHHHHHFHFGGHHHHFFAFGFHHHGBG4?DGFGFHFGG?/BGFEF/</DGG
@M02034:409:000000000-BFKT7:1:1101:24351:6007 1:N:0:29
AAAGTCGAGGTGCCTAAAGTGGCAACCCAGACTACTGCGCCGGTTGGTGGTGTAGAGCTTCCTGTAGCCGCATGGCGTTCGTACTTAAATATGGAACTAACCATTCCAATTTTCGCTGTCTCTTATACACATCTCCGAGCCCACGAGAC
+
BBBBBFBBBBBBGGGDGCGGGGGHHHHGGHHGHH3G35A222AEEFGGGGGGHHHFHHHHHHHHHHHHGGGFGGHHGGGGGGHHHHHFHHHHHF3EFHGHHHGHHHGHGHHHHHGGGGGFHHHHHHHHGHEHGHHGG?@CGGHGGFGGG
@M02034:409:000000000-BFKT7:1:1101:22540:6009 1:N:0:29
AAAGTCGAGGTGCCTAAAGTGGCAACCCAGACTAATAATAAGGTTGGTGGTGTAGAGCTTCCTGTAGCCGCATGGCGTTCGTACTTAAATATGGAACTAACCATTCCAATTTTCGCTGTCTCTTATACACATCTCCGAGCCCACGAGACG
+
CCCCCFCBBCCCGGGGGGGGGGGHHHHGEHEGHHFGGHHHHHHHHHGGGGGGGFGEGHHGHHHHHHFFFEGEEGFFEEEGGGCHHHHEHHGHFHF3FGHGC?FFHHGHFGFHHHGGGGEHHHHGFGB4FFGFFHGDA@CGGGGGCC/<AF
@M02034:409:000000000-BFKT7:1:1101:7019:6011 1:N:0:29
AAAGTCGAGGTGCCTAAAGTGGCAACCCAGACTCAGCCTCATGTTGGTGGTGTAGAGCTTCCTGTAGCCGCATGGCGTTCGTACTTAAATATGGAACTAACCATTCCAATTTTCGCTGTCTCTTATACACATCTCCGAGCCCACGAGACG
+
A>ABBFCCCCBBGGGGGGGGGGGHHHHGGHHGHHHHHHHHHHHFGHHFGGEFHHGFGHHHHGHHHHHGHGGGGGGGGEGGGGHHHHHHHHHHHHHGHHFHHHHHHHGHHHHHHHGEGGGFHHGHHHHGFFFHGHHHF/BCFGHGGDGGGE
@M02034:409:000000000-BFKT7:1:1101:17013:6022 1:N:0:29
AAAGTCGAGGTGCCTAAAGTGGCAACCCAGACTAATAATAAGGTTGGTGGTGTAGAGCTTCCTGTAGCCGCATGGCGTTCGTACTTAAATATGGAACTAACCATTCCAATTTTCGCTGTCTCTTATACACATCTCCGAGCCCACGAGACG
+
BBCCBFCCCCCCGGGGGGGGGGGHHHHGGHGGHGHHHHHHHHHHHHGGGGGGHHHHHHHHHHHHHHHHHGGGGGHHGGGGGGHHHHHHHHHHHHBHHHHHHHHGHHGHGHHHHFGGGEGHGHHHGHHFFHFHHHHGGCGGGGHGGGGGGG
@M02034:409:000000000-BFKT7:1:1101:24000:6024 1:N:0:29
AAAGTCGAGGTGCCTAAAGTGGCAACCCAGACTCGGCTTGGGGTTGGTGGTGTAGAGCTTCCTGTAGCCGCATGGCGTTCGTACTTAAATATGGAACTAACCATTCCAATTTTCGCTGTCTCTTATACACATCTCCGAGCCCACGAGACG
+
BBBBBFABBDBBGGGFGAGGGGGHHHHGGGHGHHGCGGGFEHGGEFCFGGGGHHHHHHHHHHHHFFGHHGGEEGHHGGGGGGHHHHFGHHFGHHBDGHHFHHGHGHHHHHHHHHGGGCGFHHHHFG3GFFHHHHDHDBCCGGGGGGCDDD
@M02034:409:000000000-BFKT7:1:1101:23241:6025 1:N:0:29
AAAGTCGAGGTGCCTAAAGTGGCAACCCAGACTCAGAAGAAGGTTGGTGGTGTAGAGCTTCCTGTAGCCGCATGGCGTTCGTACTTAAATATGGAACTAACCATTCCAATTTTCGCTGTCTCTTATACACATCTCCGAGCCCACGAGACG
+
BACCCFABBCCCGGGGGGGGGGGHHHHGGHHGHHHHHHHHHHHHHHGFGGGFHHHHHHHHHGHHHHHHHGGFEGHHGGGGGGHHHHFFHHGHHHFGHHHGHHHGHHGHFGHHHHGGGGGGGHHHHHFGGHDHHHFHGCGGGGHGG?CEDG
@M02034:409:000000000-BFKT7:1:1101:21553:6028 1:N:0:29
AAAGTCGAGGTGCCTAAAGTGGCAACCCAGACTCGTCAGAGTGTTGGTGGTGTAGAGCTTCCTGTAGCCGCATGGCGTTCGTACTTAAATATGGAACTAACCATTCCAATTTTCGCTGTCTCTTATACACATCTCCGAGCCCACGAGACG
+
DCCDDFDDDDCCGGGGGGGGGGGHHHHGGHHGHHGHGGGHHHHHHHHGGGGGHHHGHHHHHHHHHHHHHGGGFGHHGGGGGGGHHHGFHHHHHHGFHHHFHHHGHHHGHHHHHHGGGGGHHHHHFHGHEFHHHHGFFBFCGGHGGGGGGG
@M02034:409:000000000-BFKT7:1:1101:5386:6040 1:N:0:29
AAAGTCGAGGTGCCTAAAGTGGCAACCCAGACTCAGAATAATGTTGGTGGTGTAGAGCTTCCTGTAGCCGCATGGCGTTCGTACTTAAATATGGAACTAACCATTCCAATTTTCGCTGTCTCTTATACACATCTCCGAGCCCACGAGACG
+
>>>AAFAADBB@GGGGBGGGGGGFHGFGGE2FGFFE3BFFDFHHHHEEFDECFBG5FGHHHFHHGEGBFFA0BEC1>EEB?E??FH4G@FGFBD3@@BG331BBD4EFFF?GHBE?E/EFHEFH4FBF4BBFBB3BC/<@C<<FC<</CA
@M02034:409:000000000-BFKT7:1:1101:5414:6043 1:N:0:29
AAAGTCGAGGTGCCTAAAGTGGCAACCCAGACTCAGAATAATGTTGGTGGTGTAGAGCTTCCTGTAGC
+
3>>>>@AA>D>AFFGGGGGGGGGHHHFEGFDGCHF3FDF5FFHF552A2AEFA3F5DABBBEF55A55
@M02034:409:000000000-BFKT7:1:1101:22536:6048 1:N:0:29
AAAGTCGAGGTGCCTAAAGTGGCAACCCAGACTGCGACGGCGGTTGGTGGTGTAGAGCTTCCTGTAGCCGCATGGCGTTCGTACTTAAATATGGAACTAACCATTCCAATTTTCGCTGTCTCTTATACACATCTCCGAGCCCCCGAGACG
+
BBBBBFBBBBBBGGGGGGGGGGGGHHFGGHGGHFB222AEEGGGF?@EFFEFHEG@GGGGGFHHHHHHHGGEGGHHGGGGGGGHGHGGHHFHGHBFHGFGFHHGHHHBGFGHHD@DGGFFGHGHBG1FGGFCFGGBE<<@CE.-A;--CD
@M02034:409:000000000-BFKT7:1:1101:18233:6051 1:N:0:29
AAAGTCGAGGTGCCTAAAGTGGCAACCCAGACTCCTAAGAATGTTGGTGGTGTAGAGCTTCCTGTAGCCGCATGGCGTTCGTACTTAAATATGGAACTAACCATTCCAATTTTCGCTGTCTCTTATACACATCTCCGAGCCCACGAGACG
+
BBABBFBBBBAAGFGGGGGGGFGFHGHEGHHGHHHHGBC35DGHGHGFGGEFGHHFHHHHGGHFFGHHHGFGEGHHGFGGGGHHHHHHHHFHHFDHFHHFHHHHGHGHFHHHHFGGGGGGHHHHGFFHGFHHFHGBF/@CGEEFGCGGGC
@M02034:409:000000000-BFKT7:1:1101:22554:6055 1:N:0:29
AAAGTCGAGGTGCCTAAAGTGGCAACCCAGACTGGGGGGGAGGTTGGTGGTGTAGAGCTTCCTGTAGCCGCATGGCGTTCGTACTTAAATATGGAACTAACCATTCCAATTTTCGCTGTCTCTTATACACATCTCCGAGCCCACGAGACG
+
BBCBBFCABBBCGGGGGGGFGGGHHHHGGHHGHHGHGEEGCCGDHHFDEGDEFGFFGGGGGGGGGGGGGDBADGGFFFFFDFFFFFBFFFFFFFFFFFFEFFFFFFFFFFFFFFFDFFFFFFFFFFFFBFFFFFBFD=F;BEFF;DFADF
@M02034:409:000000000-BFKT7:1:1101:5428:6057 1:N:0:29
AAAGTCGAGGTGCCTAAAGTGGCAACCCAGACTGCGAATAATGTTGGTGGTGTAGAGCTTCCTGTAGCCGCATGGCGTTCGTACTTAAATATGGAACTAACCATTCCAATTTTCGCTGTCTCTTATACACATCTC
+
11>>AFAA1DAAGGGBBFFFD1FFCGFGGAFGH1GE0AAAGHHHHEGFGGGGHGHFGHGHFHGFGHHBEEEEEEHFGFEFEF>EGHBEHGBFBG1B1B>E10FFGF2GFGHHHFGEEGGBGHGH1FD22<<GGHD
@M02034:409:000000000-BFKT7:1:1101:15166:6062 1:N:0:29
AAAGTCGAGGTGCCTAAAGTGGCAACCCAGACTAATACGAATGTTGGTGGTGTAGAGCTTCCTGTAGCCGCATGGCGTTCGTACTTAAATATGGAACTAACCATTCCAATTTTCGCTGTCTCTTATACACATCTCCGAGCCCACGAGACG
+
AAABCFCCBCBBGGGGGGGGGGGHHHHGGHHGHFHHHHHAGGHHHHHGGGGFHFGFHHHHHGHHHHHHHGGGEGHHGEEFGFGHHHHFHHGHHGGHGHHHHHHHHHHHHGHHHHFGGEFHHHHHFHGHFGHGFHHFF?GFFGHGG/@DDE
@M02034:409:000000000-BFKT7:1:1101:16637:6064 1:N:0:29
AAAGTCGAGGTGCCTAAAGTGGCAACCCAGACTGAGTCTGGGGTTGGTGGTGTAGAGCTTCCTGTAGCCGCATGGCGTTCGTACTTAAATATGGAACTAACCATTCCAATTTTCGCTGTCTCTTATACACATCTCCGAGCCCACGAGACG
+
ABAAAFBADDAAGGGFEDFF5DFHHHGGFCGFHHHGGGGH32EEEFEGGEEFGGGDFFHHDGHHGHHHHGGEEFGHGGFGGE2GGHHHDGHHHHB3CGEGCGHFHHHGHHHGHDFDEFGHHFGHFGHFHHBFGHHGG</<B/?C@CDGDD
@M02034:409:000000000-BFKT7:1:1101:21937:6065 1:N:0:29
AAAGTCGAGGTGCCTAAAGTGGCAACCCAGACTAATCCTCAGGTTGGTGGTGTAGAGCTTCCTGTAGCCGCATGGCGTTCGTACTTAAATATGGAACTAACCATTCCAATTTTCGCTGTCTCTTATACACATCTCCGAGCCCACGAGACG
+
AAAAAFABDBAAGGFGFGGGFDFCFHH2CCAFGDGEAFGH333BA22EEAEE1FG5DHFGDGHF55B5G?EGGGHHGE@FAF2EFGH3BGBBF333GGGHHHHHBGGHHFGDGHEGG/?3BGGBHHD3?B222BDGF/DCC/<F?@/???
@M02034:409:000000000-BFKT7:1:1101:16650:6080 1:N:0:29
AAAGTCGAGGTGCCTAAAGTGGCAACCCAGACTGAGTCTGGGGTTGGTGGTGTAGAGCTTCCTGTAGCCGCATGGCGTTCGTACTTAAATATGGAACTAACCATTCCAATTTTCGCTGTCTCTTATACACATCTCCGAGCCCACGAGACG
+
BABBBFBBBBAAFGGGGGGGGGGHHHGGGHHGGHCHHGHGHHGGGGGEFGFFHGHFHHGGGFHHHHHHHGGGGGHHGGGGGGHHHGHFHHHHHGFGGHHHHHHFHHFFFGHHHHGGGEEHEHHHFHGGFGGHHHGBE/>@DGEFCC//ED
@M02034:409:000000000-BFKT7:1:1101:12770:6089 1:N:0:29
AAAGTCGAGGTGCCTAAAGTGGCAACCCAGACTCATAATCAGGTTGGTGGTGTAGAGCTTCCTGTAGCCGCATGGCGTTCGTACTTAAATATGGAACTAACCATTCCAATTTTCGCTGTCTCTTATACACATCTCCGAGCCCACGAGACG
+
BABBBFBBBBBBGGGGGGGGGGGHHHHGGCDGHGBGAFH5F3FHHHFEFGGFHHHGHHHHHHHHGHHHHGGEEFHHGGGGGGGHHHGFGHHHHFGHFHFHHHHGHHHHHGHHHHGGGGGHHHHHHHHHGHHHHHHFG/DGGGHGGGGDED
@M02034:409:000000000-BFKT7:1:1101:9419:6095 1:N:0:29
AAAGTCGAGGTGCCTAAAGTGGCAACCCAGACTAAGAGGGATGTTGGTGGTGTAGAGCTTCCTGTAGCCGCATGGCGTTCGTACTTAAATATGGAACTAACCATTCCAATTTTCGCTGTCTCTTATACACATCTCCGAGCCCACGAGACG
+
BABCCFCCCBBBGGGGGGGGGGGHHHHGGHHGHHHHHHHGGHGHHHHGFGEFGHHFGHHHHHHHHHHHHGGGGGHGGGGGGGHHGHGGHHHHHHHHGHHHHHHHHHHHHHHHHHGGGGGHHGHHHHHGHHHGHHHHGDGGGGGGGGGGGG
@M02034:409:000000000-BFKT7:1:1101:7698:6096 1:N:0:29
AAAGTCGAGGTGCCTAAAGTGGCAACCCAGACTCCGCAGGGGGTTGGTGGTGTAGAGCTTCCTGTAGCCGCATGGCGTTCGTACTTAAATATGGAACTAACCATTCCAATTTTCGCTGTCTCTTATACACATCTCCGAGCCCACGAGACG
+
CCCCCFCCCCCCGGGGGGGGGGGHHGHGGHHGHHHGGGGGGGGGGGGGGGGGHHHHHHHHHHHHHHHHHGGGGGHHGGGGGGHHHHHHHHHHHHHHGHHHHHHHHHGHGGHHHHGGGGGGHHHHFHFHGFFHGHFFECGGGGHGGDCGGG
@M02034:409:000000000-BFKT7:1:1101:6309:6098 1:N:0:29
AAAGTCGAGGTGCCTAAAGTGGCAACCCAGACTCAGAAGAATGTTGGTGGTGTAGAGCTTCCTGTAGCCGCATGGCGTTCGTACTTAAATATGGAACTAACCATTCCAATTTTCGCTGTCTCTTATACACATCTCCGAGCCCACGAGACG
+
BABBBFBBBBBBGGGGGBGDGGGHGHHGGHHGHHHHHHHGHGHFGHHEFGEFHGGGHFHHFHHHHHHHHGGFEGHHGGGFFGHHHHHHHHGHHGGHGHHFHHHGHHHHHHHHHHGEGGGHHHHHHHGHFHHHFHGGE@D@DGHGGGGGGF
@M02034:409:000000000-BFKT7:1:1101:11665:6103 1:N:0:29
AAAGTCGAGGTGCCTAAAGTGGCAACCCAGACTGGGGGGGGG
+
BBCCCFCBBCBCGGGGGGGGGGGGHHHGGGHGG32FAEC--9
@M02034:409:000000000-BFKT7:1:1101:10229:6108 1:N:0:29
AAAGTCGAGGTGCCTAAAGTGGCAACCCAGACTGAGAGTAATGTTGGTGGTGTAGAGCTTCCTGTAGCCGCATGGCGTTCGTACTTAAATATGGAACTAACCATTCCAATTTTCGCTGTCTCTTATACACATCTCCGAGCCCACGAGACG
+
CCCDCFCDDCBCGGGGGGGGGGGHHHHGGHHGHHFEGHHHHGHHHHHGGGGGHFHFHHHHFHHHHHHGHGGGGGFFEGGGGGFHHHHFFHHHHHBFFFHHFEBGGGFDFHGHHGGGGGGGFHHHHHHHGFHHHHHHGCGGGGHGCCDDEE
@M02034:409:000000000-BFKT7:1:1101:16885:6112 1:N:0:29
AAAGTCGAGGTGCCTAAAGTGGCAACCCAGACTGCTAGTCAGGTTGGTGGTGTAGAGCTTCCTGTAGCCGCATGGCGTTCGTACTTAAATATGGAACTAACCATTCCAATTTTCGCTGTCTCTTATACACATCTCCGAGCCCACGAGACG
+
BBBBBFBBBBBBGGGGGFFGGGGFGHHGGGHGHHHHCHHHHHHHHHGGGGGFHHHFHHHHHHHHHHHFFGEEEGHHGGGGEFHHHHHFHHHHHHGFFGHHHHGHHHHGHHHHHHGGGGGHHFHHGHHHBC?CGGG2C/D?FGHGGGGGFG
@M02034:409:000000000-BFKT7:1:1101:19273:6113 1:N:0:29
AAAGTCGAGGTGCCTAAAGTGGCAACCCAGACTAAGTCGGATGTTGGTGGTGTAGAGCTTCCTGTAGCCGCATGGCGTTCGTACTTAAATATGGAACTAACCATTCCAATTTTCGCTGTCTCTTATACACATCTCCGAGCCCACGAGACG
+
A>AABFB@BBABGGGGGGGGGGGGGGHGGHHGHHHFHHGGGGEHHHHGGGCFHFHHHHHHGHHHHHHHHGGGEFHHGEEFFFGHEGFFFFGFFBGGBGBFHHGFFHFHBGFHHHGGG?EFFHHGGG?FFFHEGHF2C@@@CAGFDCCDDA
@M02034:409:000000000-BFKT7:1:1101:9810:6119 1:N:0:29
AAAGTCGAGGTGCCTAAAGTGGCAACCCAGACTGGGGGGGCTGTTGGTGGTGTAGA
+
AAABBFABB@AAGGGDBGFFGGGBGHHGA22FHC222A>@?-:G0::;C.DEEBFB
@M02034:409:000000000-BFKT7:1:1101:17186:6123 1:N:0:29
AAAGTCGAGGTGCCTAAAGTGGCAACCCAGACTAAGACGAATGTTGGTGGTGTAGAGCTTCCTGTAGCCGCATGGCGTTCGTACTTAAATATGGAACTAACCATTCCAATTTTCGCTGTCTCTTATACACATCTCCGAGCCCACGAGACG
+
AABCCFCBCCCCGGGGGGGGGGGHHHHGGGHGHHHHHHGFGHHHHHHGGGGGHHHGHHHHHHHHHHHHHGGEGGHHGGGGGGHHHHHGHHHHHGGHGHGGHHHHHHHHFHHHHHGGGGGGHHHHGHHHFGHHHHHHGCCCGGHGGGGGGG
@M02034:409:000000000-BFKT7:1:1101:17804:6124 1:N:0:29
AAAGTCGAGGTGCCTAAAGTGGCAACCCAGACTAAGCATAAGGTTGGTGGTGTAGAGCTTCCTGTAGCCGCATGGCGTTCGTACTTAAATATGGAACTAACCATTCCAATTTTCGCTGTCTCTTATACACATCTCCGAGCCCACGAGACG
+
BBBBBFBBBBAAFGGGGGGGGGGHFHHGGCGFFHHHHHHGHHHDGHGGGG1FGGHHHGHHHFHHHHHHHGGGGGHHGGGGGFHHHGFFHFGHGEHHGHGGHHHHFHFFHHGHHHGGGEEHHFHGHHGHEHFHFHFDDD/BGGHFCFCGGG
@M02034:409:000000000-BFKT7:1:1101:22322:6131 1:N:0:29
AAAGTCGAGGTGCCTAAAGTGGCAACCCAGACTGCGAATGGGGTTGGTGGTGTAGAGCTTCCTGTAGCCGCATGGCGTTCGTACTTAAATATGGAACTAACCATTCCAATTTTCGCTGTCTCTTATACACATCTCCGAGCCCACGAGACG
+
BBCCBFCBCBCCGGGGGGGGGGGHHHHGGHHGHHHGGGGHHHGFEGGGFGGGHHHHHGHHHHHHGHHFHGGEEGHHGGGGGGHGHHGHHGHHHHFHHHHGHHGHHHGHHHHHHHGEGGGHHGHHHHGGGHHFFHGHEBDCGGHGGGGGGG
@M02034:409:000000000-BFKT7:1:1101:11807:6139 1:N:0:29
AAAGTCGAGGTGCCTAAAGTGGCAACCCAGACTAATAAGAATGTTGGTGGTGTAGAGCTTCCTGTAGCCGCATGGCGTTCGTACTTAAATATGGAACTAACCATTCCAATTTTCGCTGTCTCTTATACACATCTCCGAGCCCACGAGACG
+
AABBAFBADBBBGGGGGGGGFFGHHHHGGGHGHHHHHHG5FGHGHHHGFDGGHHHHFHHHHFHHHGHFHEGEFGGFGEFGGGHHHHHGBG4GHEEGGHHFHFGFHGDFHHHHHFEGGFEFHHHHHHGHBGDF2BBBF<<B@FHGC?CGGF
@M02034:409:000000000-BFKT7:1:1101:11783:6141 1:N:0:29
AAAGTCGAGGTGCCTAAAGTGGCAACCCAGACTAATAAGAGTGTTGGTGGTGTTGAGCTTCCTGTAGC
+
BBBBBFBADBBBGGGGGGGGGGGHHHHGGH2FH33D5DBB3DFGEGA222B111B5A3AA5BA55555
@M02034:409:000000000-BFKT7:1:1101:22337:6149 1:N:0:29
AAAGTCGAGGTGCCTAAAGTGGCAACCCAGACTGCGAATGGGGTTGGTGGTGTAGAGCTTCCTGTAGCCGCATGGCGTTCGTACTTAAATATGGAACTAACCATTCCAATTTTCGCTGTCTCTTATACACATCTCCGAGCCCACGAGACG
+
BBB@ABABBBBAGGGGFGGGFGGGHHFGFGHGFHHGCGGHHGGGEGGDEGGFHHH5GHHGHHFHHHHDHEEEEEGFGDEGGGFFGGFFFHEHHEF3GF?GBHFHHHHEFGHHH4EED?ADHDFGFHGHGFBFFFHBEBCA@FHFGCC.<A
@M02034:409:000000000-BFKT7:1:1101:22319:6150 1:N:0:29
AAAGTCGAGGTGCCTAAAGTGGCAACCCAGACTGCGAATGGGGTTGGTGGTGTAGAGCTTCCTGTAGCCGCATGGCGTTCGTACTTAAATATGGAACTAACCATTCCAATTTTCGCTGTCTCTTATACACATCTCCGAGCCCACGAGACG
+
AABBAFBBBBBBGGGGGGGGBGFFHFFGGHHGHHHGGGGHHHGGGGGEFGGFHGHHHHHHHHHHHHGHHGGGGGHHGGGGGGHHHHGGHHFHHGGHGHHHHHGHHHHHHHHHHHGGGGGHBHHHGHGHGHFFHHHGGCGCFGHGGGCFDC
@M02034:409:000000000-BFKT7:1:1101:7420:6153 1:N:0:29
AAAGTCGAGGTGCCTAAAGTGGCAACCCAGACTGAGCAGAAGGTTGGTGGTGTAGAGCTTCCTGTAGCCGCATGGCGTTCGTACTTAAATATGGAACTAACCATTCCAATTTTCGCTGTCTCTTATACACATCTCCGAGCCCACGAGACG
+
AAAAAFAAADAAFGGGFGGGGGGHGHFAFC2FFHFFFHHFGHFHHHGFFDEFGHHDHFHHHHHFFGGHHGGGGFHHF?EFFFFHGHGFHH4GHHHHHHEHFHHFDFEFGHHHFDEEGGEHHHHGEGGG3FDGFGHBE<CCGEHGGC@FGG
@M02034:409:000000000-BFKT7:1:1101:25524:6160 1:N:0:29
AAAGTCGAGGTGCCTAAAGTGGCAACCCAGACTACGGATGGGGTTGGTGGTGTAGAGCTTCCTGTAGCCGCATGGCGTTCGTACTTAAATATGGAACTAACCATTCCAATTTTCGCTGTCTCTTATACACATCTCCGAGCCCACGAGACG
+
BBBAAFBBBBBBGGGGGGGGGGGFGHHGGHHGHGHDGCEFGHCEEGGEFGEFGBGBGFFGHFHHHHE5BEEEEEG1EEEGEE?GCGFGHHFHHE3FFGGHFAGGHHHBFHDGF4<EFDCFFFGDBFBFGGFCHFHFGDGGCFHGGGGD?C
@M02034:409:000000000-BFKT7:1:1101:12491:6165 1:N:0:29
AAAGTCGAGGTGCCTAAAGTGGCAACCCAGACTCCTA
+
AA?1A3>A1D1A1FDGGGGGGBC01G0AFCA0FGF1A
@M02034:409:000000000-BFKT7:1:1101:17777:6167 1:N:0:29
AAAGTCGAGGTGCCTAAAGTGGCAACCCAGACTTCGCCTCCGGTTGGTGGTGTAGAGCTTCCTGTAGCCGCATGGCGTTCGTACTTAAATATGGAACTAACCATTCCAATTTTCGCTGTCTCTTATACACATCTCCGAGCCCACGAGACG
+
CCCCCFCCCBCCGGGGGGGGGGGHHHHGGHHGGHDFEGGGHGGGGGGFFEGFAAF5BABEAGHHGD@BFEEEEFF1EEEFDEBGGFHFGHHGFG33FCHH303FBBF4DFFHGBEGGGAD?FFD3FBFHFE2@FFBB/BCCFEFC/A?DG
@M02034:409:000000000-BFKT7:1:1101:21937:6177 1:N:0:29
AAAGTCGAGGTGCCTAAAGTGGCAACCCAGACTTATCAGCATGTTGGTGGTGTAGAGCTTCCTGTAGCCGCATGGCGTTCGTACTTAAATATGGAACTAACCATTCCAATTTTCGCTGTCTCTTATACACATCTCCGAGCCCACGAGACG
+
ABBAAFBBBBBBCGGGGGGFGGGHHHHGGHHGHHHHHHHHHHHHHHHGFGEFGHHFHFHHHHHHHHHHHEEEEGHHGGGGFFGEHHHFHHHHHFFGFHFHGHGHHHFFHHHHHHGEGGGHGHHHHHHHE3FHHHHGECCBGGHGGGGGGG
@M02034:409:000000000-BFKT7:1:1101:8029:6188 1:N:0:29
AAAGTCGAGGTGCCTAAAGTGGCAACCCAGACTTCTCATCCGGTTGGTGGTGTAGAGCTTCCTGTAGCCGCATGGCGTTCGTACTTAAATATGGAACTAACCATTCCAATTTTCGCTGTCTCTTATACACATCTCCGAGCCCACGAGACG
+
BCCCCFCCCCCCGGGGGGGGGGGHGHHGGHHGHHHHGHHHHGGGGGGAFEFFF3F5FFGHFGHHHGFEGEGEFGF1EEGGGEGHHHHHFHGHHGB3GHHHFE3GHFFFDGHHHFFGGG<FGGGFGFDD3GFBFGFFEBF/DGHGC@@FDE
@M02034:409:000000000-BFKT7:1:1101:5790:6190 1:N:0:29
AAAGTCGAGGTGCCTAAAGTGGCAACCCAGACTCAGAAGACTGTTGGTGGTGTAGAGCTTCCTGTAGCCGCATGGCGTTCGTACTTAAATATGGAACTAACCATTCCAATTTTCGCTGTCTCTTATACACATCTCCGAGCCCACGAGACG
+
BCCCCFCACCABFGGGGGGGGGGHFHHGFHGGHHHHHHHHHHHHHHHFFGEFFFHFHHHHHHHHGEGFGFEEEEHGGEFGGGGHHHGFHHHHHHGHHHHHHHHHHHHHHHHHHHGGGGGHHHHHGHGHDGHHHHFGEBD?FGHGGGGFGG
@M02034:409:000000000-BFKT7:1:1101:19404:6196 1:N:0:29
AAAGTCGAGGTGCCTAAAGTGGCAACCCAGACTAATAAGAATGTTGGTGGTGTAGAGCTTCCTGTAGCCGCATGGCGTTCGTACTTAAATATGGAACTAACCATTCCAATTTTCGCTGTCTCTTATACACATCTCCGAGCCCACGA
+
CCCCCFBCDCCCGGGGGGGGGGGHHHHGGH2ABGHHHGGGBFHHFHGEFEGFA3F5DFFFDGHHFAF5FEG0EEF1EE@CE?2?FGHDFGHFHF33FGHHE1@FFBFBBFDGE?>/E<?34FF44??BFFBFGFH2C</C/FC//<
@M02034:409:000000000-BFKT7:1:1101:25507:6199 1:N:0:29
AAAGTCGAGGTGCCTAAAGTGGCAACCCAGACTCCGAGGACGGTTGGTGGTGTAGAGCTTCCTGTAGCCGCATGGCGTTCGTACTTAAATATGGAACTAACCATTCCAATTTTCGCTGTCTCTTATACACATCTCCGAGCCCACGAGACG
+
CCCCCFBBBDBCGGGGGGGGGGGHHHGGGGHGGHHGGGGGHGGGG?EEFEGGHHHGGHHHHHHHHHHFHGG?EFHHGGGGGGHHHHEDGHGHHHHHHGFGGHHHHFFHHHHHHHGGGDDFHFHHBHGGGGHFFGFDD//<@FGECFCGCA
@M02034:409:000000000-BFKT7:1:1101:16818:6201 1:N:0:29
AAAGTCGAGGTGCCTAAAGTGGCAACCCAGACTACGCAGGGGGTTGGTGGTGTAGAGCTTCCTGTAGCCGCATGGCGTTCGTACTTAAATATGGAACTAACCATTCCAATTTTCGCTGTCTCTTATACACATCTCCGAGCCCACGAGACG
+
AABAAFBBBBBBGGGGFGGGGGGFHGHGGHHGHGHGGGFGGGGEEGGGGGEFGFHHHHHHHFHHHFHHHGGGGGHEGGGGGEGHHHHGHHFHHHHHGHFHFHHGHHHHGHHHHFCFGGFFHGHHEHDHFHFHFF<GGC?AC..F@<C.EF
@M02034:409:000000000-BFKT7:1:1101:6394:6207 1:N:0:29
AAAGTCGAGGTGCCTAAAGTGGCAACCCAGACTCTGAATCAGGTTGGTGGTGTAGAGCTTCCTGTAGCCGCATGGCGTTCGTACTTAAATATGGTACTAACCATTCCAATTTTCGCTGTCTCTTATACACATCTCCGAGCCCACGAGACG
+
AAABBFBBBDBBGGGGFGGGGGGGHHHGGHHAGHHHHHHHGHHHHHFEFEEEA3FAA5AA5B5FGDDBDEE?EEG1EEEFE?2EEGHHBEH4BD44BGHF313FG4GDFGFHB4>/EEEFF4FD?BFB?CDBCGH2C?CC/FEGGGCD/C
@M02034:409:000000000-BFKT7:1:1101:5294:6215 1:N:0:29
AAAGTCGAGGTGCCTAAAGTGGCAACCCAGACTAAGTCTCAGGTTGGTGGTGTAGAGCTTCCTGTAGCCGCATGGCGTTCGTACTTAAATATGGAACTAACCATTCCAATTTTCGCTGTCTCTTATACACATCTCCGAGCCCACGAGACG
+
BBBBBFBABBBBGGGGCGGGGGGHHHHGGHGGHFHHFGHFHHGHGHGGGGGFHHHFHFDGHHHHHHHHHGGGGGHHGFGGGEEHHHGGHHFHHHDGHHGHBGFHHHHHHHHHHHGGGGGHHHHHHHGHGFFHGGGGD/D@GFHGGFGGFG
@M02034:409:000000000-BFKT7:1:1101:25880:6216 1:N:0:29
AAAGTCGAGGTGCCTAAAGTGGCAACCCAGACTCAGCCGCATGTTGGTGGTGTAGAGCTTCCTGTAGCCGCATGGCGTTCGTACTTAAATATGGAACTAACCATTCCAATTTTCGCTGTCTCTTATACACATCTCCGAGCCCACGAGACG
+
CACCBFCCCCABGGGGGGGFGGGHHHHGGGHGHGFGEGEECGGHFHGGEGGFFDG5FDFGGHHHGGGA3EE@GEF?EEEEEAB1FGGFFFGFFF33GHGHECBFF?FDGHFHF4EEEEEBDFFD33BBF?2BCGG2C/<B/<F/@/>EGG
@M02034:409:000000000-BFKT7:1:1101:16335:6218 1:N:0:29
AAAGTCGAGGTGCCTAAAGTGGCAACCCAGACTACGCCGCGGGTTGGTGGTGTAGAGCTTCCTGTAGCCGCATGGCGTTCGTACTTAAATATGGAACTAACCATTCCAATTTTCGCTGTCTCTTATACACATCTCCGAGCCCACGAGACG
+
CCCCCFCCCCCCGGGGGGGFGGGHHHHGGHHGHHHGGGGGGGGGGGGEFGFFHHHHHHHHHHHHHHHHHGGGGGHHGGGGGGHHHHFFHHHHHHHGGHHGHGHHHHGHHHHHHHGGGGGHHHHHHHHHHHGHHHHHECCCGGHGGGGGGG
@M02034:409:000000000-BFKT7:1:1101:15787:6219 1:N:0:29
AAAGTCGAGGTGCCTAAAGTGGCAACCCAGACTCATAATAATGTTGGTGGTGTAGAGCTTCCTGTAGCCGCATGGCGTTCGTACTTAAATATGGAACTAACCATTCCAATTTTCGCTGTCTCTTATACACATCTCCGAGCCCACGAGACG
+
CCCCBFCCCCBBGGGGGGGGGGGHHHHGGHHGHHHHHHHHHHHHHHHGGGGFHGHHHHHHHHHHGHHHHGGGGGHHGGGGGGHHHHHHHHHHHGHHGHHHHHGHHHGHHHHHHHGGGGGHHHHHHHHHHHHHHHHGFBCDGGHGG@FGGG
@M02034:409:000000000-BFKT7:1:1101:25325:6221 1:N:0:29
AAAGTCGAGGTGCCTAAAGTGGCAACCCAGACTGAGCGGTCTGTTGGTGGTGTAGAGCTTCCTGTAGCCGCATGGCGTTCGTACTTAAATATGGAACTAACCATTCCAATTTTCGCTGTCTCTTATACACATCTCCGAGCCCACGAGACG
+
CCCCBFCCCCCCFGGGGGGFGGGGHHGGGHHGHHHHHGGFGGHHHHHEGGGFGHHGGHHHHHHHHHHHHEEFGFHHGGGGGFFHHHHHHHHHHHFFHHGGFHFHHHGHFHHHHEFEGGDGHHHHGHFHFHGHHHFBCBCBCGHGGGGDGG
@M02034:409:000000000-BFKT7:1:1101:11332:6221 1:N:0:29
AAAGTCGAGGTGCCTAAAGTGGCAACCCAGACTGCGACGGCGGTTGGTGGTGTAGAGCTTCCTGTAGCCGCATGGCGTTCGTACTTAAATATGGAACTAACCATTCCAATTTTCGCTGTCTCTTATACACATCTCCGAGCCCACGAGACG
+
AAAABDABBBAAFGGGGGGFGFFBFHHFGHHGHGGGGGGGGGGCEECGFFEFGHG3FGGHFHHF@BF4F?EEEGHHGAEFEEEGCGGFHHDDGFBFGGFGHHHHHGHHFFHHHGGDGCCD<GHFFHGBGHFFFGFHGCGAGGEECCGGGD
@M02034:409:000000000-BFKT7:1:1101:17017:6228 1:N:0:29
AAAGTCGAGGTGCCTAAAGTGGCAACCCAGACTAATACTAATGTTGGTGGTGTAGAGCTTCCTGTAGCC
+
AAAAAFBBA@>A4BGGGGGFGBFFF4FEEF2A3BG5DGF5AGFHBA2BFEEFG3E5A53F53GB5AA5B
@M02034:409:000000000-BFKT7:1:1101:9357:6234 1:N:0:29
AAAGTCGAGGTGCCTAAAGTGGCAACCCAGACTCTTGAGCCTGTTGGTGGTGTAGAGCTTCCTGTAGCCGCATGGCGTTCGTACTTAAATATGGAACTAACCATTCCAATTTTCGCTGTCTCTTATACACATCTCCGAGCCAACGAGACG
+
CCCCCFCCCCCCGGGGGGGGGGGHHHHGGHAFGCGHHEHGCGHHFH2AF?GEFAF555BFAFDFA5A5ABE0EE11>E>?EE2?FHH33BGGGB3@BFG@31??3F444BF?G?E/<<?F4BBG4B443B22C?3FC<C?@2<F/</<DE
@M02034:409:000000000-BFKT7:1:1101:24885:6241 1:N:0:29
AAAGTCGAGGTGCCTAAAGTGGCAACCCAGACTCCTTCGAATGTTGGTGGTGTAGAGCTTCCTGTAGCCGCATGGCGTTCGTACTTAAATATGGAACTAACCATTCCAATTTTCGCTGTCTCTTATACACATCTCCGAGCCCACGAGACG
+
BBCCAF?ABBCBGGGGGGGGGGGHHHHGGHHGHGHHHHHHHHHHHHGGFGGGHHHHHHHHHHHHHFGHHGCCFGHHGGGGGGHHHHHGFHGHHHHHGHGHHFHHHHHHGHHHGHGGGGGGGHHHGHGHHFFHHHGHG/CCGGGGGGGGGE
@M02034:409:000000000-BFKT7:1:1101:23792:6248 1:N:0:29
AAAGTCGAGGTGCCTAAAGTGGCAACCCAGACTTCTCGGGCTGTTGGTGGTGTAGAGCTTCCTGTAGCCGCATGGCGTTCGTACTTAAATATGGAACTAACCATTCCAATTTTCGCTGTCTCTATACACATCTCCGAGCCCACGAGACGG
+
CCCCCFBCCCCCGGGGGGGFGGGGHHHGGHHGHHHHHGGGGGGHHHGGGGEFHGHGHHHHHHHHHHHHHGGGGGHHGEGGGGHHHHHGHHHGHHHHGHHHHHHHHHHGHHHHHHGGGGGHHHHGHHFHHFHHHHHGGGGGGHGGFCGGDD
@M02034:409:000000000-BFKT7:1:1101:25178:6249 1:N:0:29
AAAGTCGAGGTGCCTAAAGTGGCAACCCAGACTGGGAATCAGGTTGGTGGTGTAGAGCTTCCTGTAGCCGCATGGCGTTCGTACTTAAATATGGAACTAACCATTCCAATTTTCGCTGTCTCTTATACACATCTCCGAGCCCACGAGACG
+
B?ABAFBBBBBBGGGFFGEGGGGHHHHGGHHGHHGHGHHHHHHGHHGGFGEFFGHFHHHHHHHHHHHHHGEFEGHFFGGGGFGHHHFGHHGHHHFFEHHHHHFHGHFFDGHGHGGGGGGHHHHHHHHHHHHHHHFDC@FCGGHGGFGGGG
@M02034:409:000000000-BFKT7:1:1101:5978:6249 1:N:0:29
AAAGTCGAGGTGCCTAAAGTGGCAACCCAGACTGAGCGGTCGGTTGGTGGTGTAGAGCTTCCTGGAGCCGCATGGCGTTCGTACTTAAATATGGAACTAACCATTCCAATTTTCGCTGTCTCTTATACACATCTCCG
+
?3AAAFBBDA2AGFGGGGGGFGFGFGH?FEGGHHHFFE?A2EEGEG0EFGEEGHGB5@GHB@FH3BFCFGGCGGHGGGGGGAEGCGBBFGGEF3GFFGBGBEGGHHFB2FGHHHGCDDCDGFGHGHFF21F1@D1<E
@M02034:409:000000000-BFKT7:1:1101:24243:6253 1:N:0:29
AAAGTCGAGGTGCCTAAAGTGGCAACCCAGACTAATCATCATGTTGGTGGTGTAGAGCTTCCTGTAGCCGCATGGCGTTCGTACTTAAATATGGAACTAACCATTCCAATTTTCGCTGTCTCTTATACACATCTCCGAGCCCACGAGACG
+
CBCCCFCCCCCCGGGGGGGGGGGHHHHGGHHGHHHHHHHHHHHHHHHGFFEFGHHFHHHHGHHHGFHGHGGFFEH1EEEGFGHHHHHHHHHHHHFBHHHGFGDGHHHFHHHHHGGFGGFHHGHHFHHHGGFHHHGGDCGGGFGEFCFGDG
@M02034:409:000000000-BFKT7:1:1101:6189:6254 1:N:0:29
AAAGTCGAGGTGCCTAAAGTGGCAACCCAGACTAATAAGAAGGTTGGTGGTGTAGAGCTTCCTGTAGCCGCATGGCGTTCGTACTTAAATATGGAACTAACCATTCCAATTTTCGCTGTCTCTTATACACATCTCCGAGCCCACGAGACG
+
BBBBAFBBBBBBGGGFGFGGGGGHHHGGGHHGGHHHHHHGFHHFGHGFEGFFHEGDFDHHFHFGF5FGEEE0EEFAEGGGGGHHFD@BB4FGHH3BEGFFGH3B3BBGFBGHHGG?EFEGFDFFBGF3BFFF?GDGC/DCFEFED/A?ED
@M02034:409:000000000-BFKT7:1:1101:25842:6264 1:N:0:29
AAAGTCGAGGTGCCTAAAGTGGCAACCCAGACTACTGGGAGGGTTGGTGGTGTAGAGCTTCCTGTAGCCGCATGGCGTTCGTACTTAAATATGGAACTAACCATTCCAATTTTCGCTGTCTCTTATACACATCTCCGAGCCCACG
+
AA?1ADAA@D>AEGGEGGGGG100CGH0FGFFFFFHHHEFA/EAA//EFEABAFG2GHFH1FHDB2D2F>/FEGHHGEEFEGEEFGHDGGFB>FD1FGFFGHHHHHHH2>FGHHGGGC?12B>2BGB>2B1G1>FHE/CCCEGFC
@M02034:409:000000000-BFKT7:1:1101:24817:6267 1:N:0:29
AAAGTCGAGGTGCCTAAAGTGGCAACCCAGACTGGGATGGGGGTTGGTGGTGTAGAGCTTCCTGTAGCCGCATGGCGTTCGTACTTAAATATGGAACTAACCATTCCAATTTTCGCTGTCTCTTATACACATCTCCGAGCCCACGAGAC
+
BBABAFABDBBBGGGGGGGGGFFFFHHGGHH2F3E2BFFD2EEEEAEEGEEFGHHDFGHHFHHHD5GDGFGGGGHHGEEGEGFHHHHGGFDFBGFBGHDGFHHGBHHHHHFHHH/EGB?BFHHHFHGGDG<<CFGFD@D/<FHGGGGGG
@M02034:409:000000000-BFKT7:1:1101:6179:6268 1:N:0:29
AAAGTCGAGGTGCCTAAAGTGGCAACCCAGACTAAGAAGAAGGTTGGTGGTGTAGAGCTTCCTGTAGCCGCATGGCGTTCGTACTTAAATATGGAACTAACCATTCCAATTTTCG
+
CCCCCFCCCCCCGGGGGGGGGGGHHHHGGHHGHB333A3BG3FFGHG?FGGGH3FBEGHFHGHHH5FFFGGEAEFCEGGEGFGHGHHHFGGFGFGFCGHHHHFGHGGHFFGHH4<
@M02034:409:000000000-BFKT7:1:1101:12554:6275 1:N:0:29
AAAGTCGAGGTGCCTAAAGTGGCAACCCAGACTTCTCCGCATGTTGGTGGTGTAGAGCTTCCTGTAGCCGCATGGCGTTCGTACTTAAATATGGAACTAACCATTCCAATTTTCGCTGTCTCTTATACACATCTCCGAGCCCACGAGACG
+
BBBBCFCCCCCBGGGGGGGFGGGHHHHGGHHGHHHHHHGGGGGGHHHGGGGGHHHHGHHHHHHHHHHHHGGEEGHHGGGGGGGHHHFHHHHHHHHHFHGGHHGHHHHHGHHHHHGGGGDFHHGHFHHHHHFHBGFHG/CFGGHGGGGFGF
@M02034:409:000000000-BFKT7:1:1101:22460:6288 1:N:0:29
AAAGTCGAGGTGCCTAAAGTGGCAACCCAGACTTGTGGTCCGGTTGGTGGTGTAGAGCTTCCTGTAGCCGCATGGCGTTCGTACTTAAATATGGAACTAACCATTCCAATTTTCGCTGTCTCTTATACACATCTCCGAGCCCACGAGACG
+
CCCCBFCBCCCBGGGGGGGGGGGHHHHGGHHGHHHHHGHHHGGGGGGEFGEFGHHGHHHHHHHHHGHFHGGEGGHFGGGGGGHHHHHGFHHHHHFFHHGGHGHGHHHGHHGHHHGGGGGGGHHHHHGDGHHHHHFDC>C?CFHGFGCEGD
@M02034:409:000000000-BFKT7:1:1101:18512:6288 1:N:0:29
AAAGTCGAGGTGCCTAAAGTGGCAACCCAGACTTGTTCTTCGGTTGGTGGTGTAGAGCTTCCTGTAGCCGCATGGCGTTCGTACTTAAATATGGAACTAACCATTCCAATTTTCGCTGTCTCTTATACACATCTCCGAGCCCACGAGACG
+
BBBBBFBBDBBAGGGGFGGGGGGHHHHGGHHGHGHHHFHHHHGG?FGEFGGGG3F5F5EFFFHHGGFFGEF0EFGEEEEGDEFGGHHEGHHHHH3DGFHHFF3BFHFB4FBFF4<EFE?F?EFF3F?DG22BG33FD@/<DEGGFFCEFD
@M02034:409:000000000-BFKT7:1:1101:5665:6295 1:N:0:29
AAAGTCGAGGTGCCTAAAGTGGCAACCCAGACTAAGAATACGGTTGGTGGTGTAGAGCTTCCTGTAGCCGCATGGCGTTCGTACTTAAATATGGAACTAACCATTCCAATTTTCGCTGTCTCTTATACACATCTCCGAGCCCACGAGACG
+
AA?ABFBBBBABFGGGGGGGGGGGGHHFGHHGGHHHHHHHHHGHGGGGFGGFGFHFHFHHFFGHGHHHGEEEFGHHGEEFFFFHHHHEHHFHHHFFFHGH3F?GHGHFHHHHHBEEGGE3GFHHFFFGFCFHHHHHDF@/>/FGGGGGGG
@M02034:409:000000000-BFKT7:1:1101:11849:6298 1:N:0:29
AAAGTCGAGGTGCCTAAAGTGGCAACCCAGACTGGTAATAATGTTGGTGGTGTAGAGCTTCCTGTAGCCGCATGGCGTTCGTACTTAAATATGGAACTAACCATTCCAATTTTCGCTGTCTCTTATACACATCTCCGAGCCCACGAGACG
+
CCCCCFCBCCCBGGGGGGGGGGGHHHHGGHHGHHHHHHHHHHHHHHHGFGEFGHHHGHHHHHHHHHHHHFGGEGHHGGGGGFHHHHHHHHHHHGHHHHHGHHGHHHHHGHHHHHGGGGFHHHHHHHHHHHGHHHHHFCGGGGHGGGGGGG
@M02034:409:000000000-BFKT7:1:1101:14674:6299 1:N:0:29
AAAGTCGAGGTGCCTAAAGTGGCAACCCAGACTGTGGGGCGGGTTGGTGGTGTAGAG
+
BBBBBFBBBBABGGGGGGGGGGGHHHHGGGHGHHHEHGC?E?EFEE?>11???3B3@
@M02034:409:000000000-BFKT7:1:1101:25201:6300 1:N:0:29
AAAGTCGAGGTGCCTAAAGTGGCAACCCAGACTAATCCTTGTGTTGGTGGTGTAGAGCTTCCTGTAGCCGCATGGCGTTCGTACTTAAATATGGAACTAACCATTCCAATTTTCGCTGTCTCTTATACACATCTCCGAGCCCACGAGACG
+
AAAAAFA?DDAAGFGEG1GGGGCCGGHECGEGHBFGFHHGHHFGGHHEFEEFGFHAFEFHHHHEGFHFBEEEEEHGEECEFEGFHHFBGGGHGBEFGHFFFFGGHHHFFGHFGDEEGGGEG2GHHHBG2C1BGG1<C@C?CEHGG?C?C?
@M02034:409:000000000-BFKT7:1:1101:20841:6303 1:N:0:29
AAAGTCGAGGTGCCTAAAGTGGCAACCCAGACTAAGAATAATGTTGGTGGTGTAGAGCTTCCTGTAGCCGCATGGCGTTCGTACTTAAATATGGAACTAACCATTCCAATTTTCGCTGTCTCTTATACACATCTCCGAGCCCACGAGACG
+
BBBABFBBDBBBGGGGGGGGGFGGHHHE2FGGFHFHHHFHHHGHHHHEFEEFHHHFHFHHHFHHGHFHHFGEGGHHGEGGGGEHGHHFHHFHH3FGGFFHHFBGHHHFFFHHHGEFGGEFGFGGFH4FGGFHFHHDF/BCGGHGG?<?DD
@M02034:409:000000000-BFKT7:1:1101:5732:6304 1:N:0:29
AAAGTCGAGGTGCCTAAAGTGGCAACCCAGACTCAGCAGACTGTTGGTGGTGTAGAGCTTCCTGTAGCCGCATGGCGTTCGTACTTAAATATGGAACTAACCATTCCAATTTTCGCTGTCTCTTATACACATCTCCGAGCCCACGAGAAG
+
BBBBBFBBBBABGGGGGGGGGGGHFGFFGHHGHGCCG523BGHHHHHGFGEFGFHFGHHHHFHFFGHHHFECGGHFFEGFFFHHHEHFHHHHHHGHFHGHFHHHHHFHHHHHHFFEGGGHHHGHHHHHFHFHHHGHG@G?CFHGGGGG/?
@M02034:409:000000000-BFKT7:1:1101:8379:6309 1:N:0:29
AAAGTCGAGGTGCCTAAAGTGGCAACCCAGACTACTAGTAAGGTTGGTGGTGTAGAGCTTCCTGTAGCCGCATGGCGTTCGTACTTAAATATGGAACTAACCATTCCAATTTTCGCTGTCTCTTATACACATCTCCGAGCCCACGAGACG
+
AAAAAFA1DDAAGGGAFGFGFGGHGGGGFHHFHHHHHHHHHHHHHHGEFGFFFFGEGHHHHHHHGFHHHEEEGGHGGEGGGGHHHHHHHHHHHHGFHHFFHHHHHHHGGHHHHHGEGGGFHHHHFGGHFHEHFHFHE@C@CGGGGGGGGG
@M02034:409:000000000-BFKT7:1:1101:17674:6325 1:N:0:29
AAAGTCGAGGTGCCTAAAGTGGCAACCCAGACTAAGTCTCATGTTGGTGGTGTAGAGCTTCCTGTAGCCGCATGGCGTTCGTACTTAAATATGGAACTAACCATTCCAATTTTCGCTGTCTCTTATACACATCTCCGAGCCCACGAGACG
+
BABBBFBBBBBBGGGGGFGFGGGHHHHGFAHGHBGHAFGHGGGGHHGEFGGFHFHHHHHHHGHHHHHHHGGAEGHHGGGGGGGHHHGGHHGHHFBGHHGHHHHHHHHHHGHHHHGGGGGGHHHHGHGHFHFHFGFGG??CGGHGGCGFGG
@M02034:409:000000000-BFKT7:1:1101:11696:6327 1:N:0:29
AAAGTCGAGGTGCCTAAAGTGGCAACCCAGACTGATCGGAGTGTTGGTGGTGTAGAGCTTCCTGTAGCCGCATGGCGTTCGTACTTAAATATGGAACTAACCATTCCAATTTTCGCTGTCTCTTATACACATCTCCG
+
ABBABFBBBBBBGCFFGGGFGGEF4BCEGHFCHGHFHGGGGGHHGGHGFGGGHHFFGHHHHHHHHFHFHGGEEEGCEGGGGEHFHH@3BF4FGEBGCGGHHH3GHHFBF?DGFGEDGGGFFFGHFHD?2B1BBG1?A
@M02034:409:000000000-BFKT7:1:1101:17904:6330 1:N:0:29
AAAGTCGAGGTGCCTAAAGTGGCAACCCAGACTGCGGGTACTGTTGGTGGTGTAGAGCTTCCTGTAGCCGCATGGCGTTCGTACTTAAATATGGAACTAACCATTCCAATTTTCGCTGTCTCTTATACACATCTCCGAGCCCACGAGACG
+
BBBBBFBBBBAAGGG5FGGFGFGHHHHGDFHFFHHGGEGGHHGFGHHGGGGGHHHHHFHHH3GHGHFEHGGGEEFFFEEGGGHHGGGFHFGHHH3BFEGGHFBG3FFFBFEGHBE?DG/D3FGF3GHFD22@2GB<BBDCFG/CC/CADD
@M02034:409:000000000-BFKT7:1:1101:13815:6333 1:N:0:29
AAAGTCGAGGTGCCTAAAGTGGCAACCCAGACTTCTTCTTATGTTGGTGGTGTAGAGCTTCCTGTAGCCGCATGGCGTTCGTACTTAAATATGGAACTAACCATTCCAATTTTCGCTGTCTCTTATACACATCTCCGAGCCCACGAGACG
+
BBABCFCCCCCCGGGGGGGGGGGFHHHGGHHGHHHHHHHHGHHHHHHGFGGGHGHDGHHHGHHHGFHHHGGGGGHHGFGGGGHHHHHHHHHGHHGGFGGHHHFHHHHHHHHHHDFGGGGGHFHHHHHHHHEHHHGFC/D@FFHGGGGGGG
@M02034:409:000000000-BFKT7:1:1101:17692:6336 1:N:0:29
AAAGTCGAGGTGCCTAAAGTGGCAACCCAGACTAAGTCTCATGTTG
+
CCCCCFCCCCCCGGGGGGGGGGGHHHHGGHHGH3B35ADA5DGHBH
@M02034:409:000000000-BFKT7:1:1101:21570:6337 1:N:0:29
AAAGTCGAGGTGCCTAAAGTGGCAACCCAGACTCTGCCTGCGGTTG
+
CCCCCFCCCCBBGGGGGGGGGGGHHHHGGHH23B3F3AGH2AEEAF
@M02034:409:000000000-BFKT7:1:1101:25243:6341 1:N:0:29
AAAGTCGAGGTGCCTAAAGTGGCAACCCAGACTCAGAATCAGGTTGGTGGTGTAGAGCTTCCTGTAGCCGCATGGCGTTCGTACTTAAATATGGAACTAACCATTCCAATTTTCGCTGTCTCTTATACACATCTCCGAGCCCACGAGACG
+
BBABBFBADBABGGGGCEGGGGGGFHHGGGHGHHHHHHHHHHGGHHGGGGGGHHHFHHGHHHHGGGHGHGGGEGHHGEGGGGHHHHHHHHGHHHHFGHHHHHHHHHHGFHHHHFEGGGEEHHHHHHGHGHFHFHFFE/C?CEHGGGGGGE
@M02034:409:000000000-BFKT7:1:1101:6322:6343 1:N:0:29
AAAGTCGAGGTGCCTAAAGTGGCAACCCAGACTAAGAAGGAGGTTGGTGGTGTAGAGCTTCCTGTAGCCGCATGGCGTTCGTACTTAAATATGGAACTAACCATTCCAATTTTCGCTGTCTCTTATACACATCTCCGAGCCCACGAGACG
+
BAABBFB?@DABCGGFGGFGGGGHHEF22AA2EGFFBDGCECEEFHGFFEFAB3DDFDEF5BFGFFF5FEE@EEE1EAEFEEGAGGHHGGHBEGEFFHHB?C?GHBG4?BBFB?EEGGEHGBFGHGDDGGFFHHHE?<BCCGEAD/@/?A
@M02034:409:000000000-BFKT7:1:1101:14308:6350 1:N:0:29
AAAGTCGAGGTGCCTAAAGTGGCAACCCAGACTTCGCCGACGGTTGGTGGTATAGAGCTTCCTGTAGCCGCATGGCGTTCGTACTTAAATATGGAACTAACCATTCCAATTTTCGCTGTCTCTTATACACATCTCCGAGCCCACGAGACG
+
ABABAFBBDDABGGGGGGGGGGGHHHHGGHHGHHHGGGGGGGGGGGGGGGEHHHGDGHHHHHHHHHHGGFGGGGGHGEEFGEFHHHDFHHHHHHFHFHHFGFFGHHFFHHHHHDDGGGBD2FFFGHD2@FDFHFGHAC?ACGHGGGGGGG
@M02034:409:000000000-BFKT7:1:1101:24809:6351 1:N:0:29
AAAGTCGAGGTGCCTAAAGTGGCAACCCAGACTCATCGGCATGTTG
+
CCCCCFBCCCCCGGGGGGGGGGGHHHHGGHHGHFFHFG2AAECF5F
@M02034:409:000000000-BFKT7:1:1101:15120:6357 1:N:0:29
AAAGTCGAGGTGCCTAAAGTGGCAACCCAGACTAATAAGAATGTTGGTGGTGTAGAGCTTCCTGTAGCCGCATGGCGTTCGTACTTAAATATGGAACTAACCATTCCAATTTTCGCTGTCTCTTATACACATCCCCGAGCCCACGAGACG
+
CCCCCFCBBCACGGGGGGGGGGGGHHHGGHHGHHHHHHHHGHHHHHHGGGEFHHHEGHHHHHHGGHHHHGGGGGHHGGGGGGHHHHHHHHGHHGGFHHHHHHHHHHHHFGHHHFFGGGGFHHHHHHGGDHFHH2CFGCGGGGHGGGFGGG
@M02034:409:000000000-BFKT7:1:1101:13097:6359 1:N:0:29
AAAGTCGAGGTGCCTAAAGTGGCAACCCAGACTGATGAGTGTGTTGGTGGTGTAGAGCTTCCTGTAGCCGCATGGCGTTCGTACTTAAATATGGAACTAACCATTCCAATTTTCGCTGTCTCTTATACACATCTCCGAGCCCACGAGACG
+
ABBBBFBBBBABFGGGGGGGGGGHHHGEGHHGH33B5FGF3FDCFGEGGGEFEHHFGHFHHHHHHGHGHGGGGGHHGEFGGGFHHGHHFHFHH3FFFBGHHHGHGGHHEFHFHHGGGGGFFGGGEGGGGGEHBGHGFB/BCEGFCCGGGD
@M02034:409:000000000-BFKT7:1:1101:25134:6367 1:N:0:29
AAAGTCGAGGTGCCTAAAGTGGCAACCCAGACTAATTTTTCGGTTGGTGGTGTAGAGCTTCCTGTAGCCGCATGGCGTTCGTACTTAAATATGGAACTAACCATTCCAATTTTCGCTGTCTCTTATACACATCTCCGAGCCCACGAGACG
+
CCBCCFCBCCBCGGGGGGGGGGGHHHHGGHHCFHHHHHHHHGGGGGGGGGGGHHHFHHHHFHHHHHHGHEGGGGHFFEGGGGHHHHHHHHHHHGFBFHFFFGFHHHFEHGHHHHGEGGGGHHHHHHBGFHHFHHGDC/@BCGHGGGGGCG
@M02034:409:000000000-BFKT7:1:1101:6286:6370 1:N:0:29
AAAGTCGAGGTGCCTAAAGTGGCAACCCAGACTGAGAAGAAGGTTGGTGGTGTAGAGCTTCCTGTAGCCGCATGGCGTTCGTACTTAAATATGGAACTAACCATTCCAATTTTCGCTGTCTCTTATACACATCTCCGAGCCCACGAGACG
+
BBCCAFCBBCABGGGGGGGFGGGHHHHGGHHGHHBFFGFBGHHHHHGGFGFGHHGFGHHHFGHHGBGDFEFFEGFFEEGGGGGHHHHFGDHHHHBFFFFFFCFFHHFFHHHHHHFAGGEFHGFGDGGHGGHHHF32?<B<BAGF??DEDD
@M02034:409:000000000-BFKT7:1:1101:18376:6377 1:N:0:29
AAAGTCGAGGTGCCTAAAGTGGCAACCCAGACTAAGCCGCAGGTTGGTGGTGTAGAGCTTCCTGTAGCCGCATGGCGTTCGTACTTAAATATGGAACTAACCATTCCAATTTTCGCTGTCTCTATACACATCTCCGAGCCCACGAGACGG
+
CCCCBFBADBBCGFGGGGGFFGGHHHHGGHHGHGHHHHGGGGGHHHGGGGEFHHHHHHHHHHHHHHHHGGGCGGHHGGGGGGGHHHHGHHHGHHHHFHHFHFHHHHHHEGHHHHGGGCFFHFHGHHEHG2GGHHHG?DGGGHGGDC?FGE
@M02034:409:000000000-BFKT7:1:1101:9267:6379 1:N:0:29
AAAGTCGAGGTGCCTAAAGTGGCAACCCAGACTATTTCTACTGTTGGTGGTGTAGAGCTTCCTGTAGCCGCATGGCGTTCGTACTTAAATATGGAACTAACCATTCCAATTTCGCTGTCTCTTATACACATCTCCGAGCCCA
+
AABBAFABBDBBGGGGGGGGGGGHHHHGGHHGHHH55FGHGHFG5GG2A2EFB3D55A3CABAAF5A5BEEEEGFA0B>EE1EEEHHGFDGBDF3@GFGHB13FF4F44FGHH2>EE/GHHHHFGFEBEE3GGHHE//CCFF
@M02034:409:000000000-BFKT7:1:1101:8177:6386 1:N:0:29
AAAGTCGAGGTGCCTAAAGTGGCAACCCAGACTAATAAGAATGTTGGTGGTGTAGAGCTTCCTGTAGCCGCATGGCGTTCGTACTTAAATATGGAACTAACCATTCCAATTTTCGCTGTCTCTTATACACATCTCCGAGCCCACGAGACG
+
BBBABFBBBBBBGGGGGGGGGGGHHHHDGHHGGHHHGHHFHHHHHHHGGGEFGGHEHHHHHGHHGGHGHEEEGGHHGGGGGGHHHHHGHHHHHGGGGHHHHHGHGHHHGHHHHHGGGGEEHHHGHHHHGHHHHHHHE/BCFEHGGCGA?D
@M02034:409:000000000-BFKT7:1:1101:6293:6387 1:N:0:29
AAAGTCGAGGTGCCTAAAGTGGCAACCCAGACTGAGAAGAAGGTTGGTGGTGTAGAGCTTCCTGTAGCCGCATGGCGTTCGTACTTAAATATGGAACTAACCATTCCAATTTTCGCTGTCTCTTATACACATCTCCGAGCCCACGAGACG
+
ABAAAFBADBBAFGGGGFGFGGGHHHHGGHHGHHHHGHGHGHHHGHGGFFABGFHHHGHHHGHHBGHHHGGCGGHHGGGGGGHHHHHBGHHHHHGHHHHHHHHHFFHFHHHHHHGGGGGHGHHGEHHHHHGHHHFDDCCCGFHGG?DGGG
@M02034:409:000000000-BFKT7:1:1101:11705:6397 1:N:0:29
AAAGTCGAGGTGCCTAAAGTGGCAACCCAGACTACTACTCATGTTGGTGGTGTAGAGCTTCCTGTAGCCGCATGGCGTTCGTACTTAAATATGGAACTAACCATTCCAATTTTCGCTGTCTCTTATACACATCTCCGAGCCCACGAGACG
+
CDDDCFCCCDCCGGGGGGGGGGGHHHHGGHHGHHHHHHHHHHHHHHHFFGGGHHHHHHHHHHHHHHHHHEFEEGHHGGGGGGHHHHHHHHHHHHHGHHHHHHFHHHHHFHHHHHGGGGGHHHHHHHHHGHFHHHHHFCGDCGHEGFGGGG
@M02034:409:000000000-BFKT7:1:1101:10701:6402 1:N:0:29
AAAGTCGAGGTGCCTAAAGTGGCAACCCAGACTAATAGTGCGGTTGGTGGTGTAGAGCTTCCTGTAGCCGCATGGCGTTCGTACTTAAATATGGAACTAACCATTCCAATTTTCGCTGTCTCTTATACACATCTCCGAGCCCACGAGACG
+
BBBBBFBBBBBBGGGGGGGGGFGHHHGGGHHGHHHHHHFHHGGFGG?EFGEFGFHGHHGHHHHGHHHFHFGFGGGGGEEFGGHFHHHHHGFHHHFBGGGHHHGGEBFBGHHHHHGGGGEFGGHHFHHHHFEHHGHBDC/>DEA/@CGGGG
@M02034:409:000000000-BFKT7:1:1101:14526:6403 1:N:0:29
AAAGTCGAGGTGCCTAAAGTGGCAACCCAGACTAAGAATCAGGTTGGTGGTGTAGAGCTTCCTGTAGCCGCATGGCGTTCGTACTTAAATATGGAACTAACCATTCCAATTTTCGCTGTCTCTTATACACATCTCCGAGCCCACGAGACG
+
AABCBFCCCCBBGGGGGGGFGGGHHHHGGHHGHHHHHHHHGHHGHHGGFEEFGGHFHHHHHGHHHGHHHGGGGGHHGGGGGGHHHHHGHHGHHHHFFHHGHHGHHHGGGHHHHHGGGGGGHHHHGHHHFHEHHHHHGCGCCGHGGGGGFG
@M02034:409:000000000-BFKT7:1:1101:25992:6403 1:N:0:29
AAAGTCGAGGTGCCTAAAGTGGCAACCCAGACTGCGAGTTCTGTTGGTGGTGTAGAGCTTCCTGTAGCCGCATGGCGTTCGTACTTAAATATGGAACTAACCATTCCAATTTTCGCTGTCTCTTATACACATCTCCGAGCCCACGAGACG
+
BBBABFBBDBABGGGGGGGEFDGHHHGEFHHCCGHEEEEFFHGHHGFEFDEFGGHFGFHGHFHHHHGHHGGEAEHHGEEFFEGEGHHGGGGHHHEHHHHGHHHHHHHEGHGHGH@FEEEGFHGHHHGFFFDHFFHFEB@@GGHGGGGGGD
@M02034:409:000000000-BFKT7:1:1101:16523:6419 1:N:0:29
AAAGTCGAGGTGCCTAAAGTGGCAACCCAGACTCAGGCGGAGGTTGGTGGTGTAGAGCTTCCTGTAGCCGCATGGCGTTCGTACTTAAATATGGAACTAACCATTCCAATTTTCGCTGTCTCTTATACACATCTCCGAGCCCACGAGACG
+
AAAAAFBCCCABGGGGGGGGGGGFFEHGGHHGHHHGHHGGGFGEGFGEFFBFGHHGHHHGHHHFGHHHHFGEFGHHGGGGFGHHHHHHHHGHHGHHHHHGHHHHHFGGHHHHHHGGGDGEHHHHHHHHHHFHGHGHDCGGGGHGGGGGGG
@M02034:409:000000000-BFKT7:1:1101:22849:6430 1:N:0:29
AAAGTCGAGGTGCCTAAAGTGGCAACCCAGACTAGGGCGGGGGTTGGTGGTGTAGAGCTTCCTGTAGCCGCATGGCGTTCGTACTTAAATATGGAACTAACCATTCCAATTTTCGCTGTCTCTTATACACATCTCCGAGCCCACGAGACG
+
CCCCCFBCCCCCGGGGGGGGGGGHHHHGGGHGHHGCHHGGGGGGGGGGGCFFFGHDGHHHFGHGHFFHGGGGGGHACDGGGGGCGHHHFHHHHFFDGHHHE0FGHGHHFGHHHHGGGDDFGHHHGGGFGFBGHHFFD-CCGFEEACGDG9
@M02034:409:000000000-BFKT7:1:1101:23090:6433 1:N:0:29
AAAGTCGAGGTACCTAAAGTGGCAACCCAGACTAGGCATGATGCTG
+
CBCCBFCCCCC4FGGGGGGGGGGGHHHGGHH23A33B3FG3D55BF
@M02034:409:000000000-BFKT7:1:1101:8817:6435 1:N:0:29
AAAGTCGAGGTGCCTAAAGTGGCAACCCAGACTCAGAAGGAGGTTGGTGGTGTAGAGCTTCCTGTAGCCGCATGGCGTTCGTACTTAAATATGGAACTAACCATTCCAATTTTCGCTGTCTCTTATACACATCTCCGAGCCCACGAGACG
+
CCCCBFCCCCCCGGGGGGGGGGGHHHHGGHHGHHHHHHHHHHGEGHGBFFEFHFHHHHHGHHHHGEGFGEEEEFHHGGGGEGHHHHBBGHHHHFDGHFHFEGFGHHDFGGHHHHG/EGGGHDHHGHFGFHHHHHGHE@CCCGHGGGGGGG
@M02034:409:000000000-BFKT7:1:1101:16260:6441 1:N:0:29
AAAGTCGAGGTGCCTAAAGTGGCAACCCAGACTTATAAGACGGTTGGTGGTGTAGAGCTTCCTGTAGCCGCATGGCGTTCGTACTTAAATATGGAACTAACCATTCCAATTTTCGCTGTCTCTTATACACATCTCCGAGCCCACGAGACG
+
CCCCCFCCCCCCGGGGGGGGGGGHHHHGGHHGH5555DF532BEFGGGFGEFGHHHHHHHHHHHHHHHHGGGGGHHGGGGGGHHHHHGHHHHHHHHGHHHHHHHHHHHHHHHHHGGGGGHHHHHHHHHHHHFHHHHGFGGGGHGGGGGGG
@M02034:409:000000000-BFKT7:1:1101:8835:6442 1:N:0:29
AAAGTCGAGGTGCCTAAAGTGGCAACCCAGACTCAGAAGGAGGTTGGTGGTGTAGAGCTTCCTGTAGCCGCATGGCGTTCGTACTTAAATATGGAACTAACCATTCCAATTTTCGCTGTCTCTTATACACATCTCCGACCCCACGAG
+
BBBBBFAAB?>AFGGAGBGBEBFHFHHGGGHGBGCHHH32BC2AFGFGGDGGHFHEHFHHHHHHG5EE3A@EEDFHGDEGFGEGHFFF3F@4GHB3FCF3FC3B3??F4FFDG4EDG/?B?4BFDDFH3BBGFHGG??/>/?EG//A
@M02034:409:000000000-BFKT7:1:1101:14515:6442 1:N:0:29
AAAGTCGAGGTGCCTAAAGTGGCAACCCAGACTGAGCGGGAGGTTGGTGGTGTAGAGCTTCCTGTAGCCGCATGGCGTTCGTACTTAAATATGGAACTAACCATTCCAATTTTCGCTGCTCTTATACACATCTCCGAGCCCACGAGACGG
+
BBBBAFABBBAAGFGGGGGGFGGHHHHGGHHGHHHHHGGGGGGEGHGEFGEFHHHFHHHHHHHHHHHHGGGGEGHHGGGGGGHHHHFFHHHGGFHHHHGFGHGHHHGHHHHHGHGGGGGHGHHEGFFHGFGFHB2A@DCFFHGGC?FFDA
@M02034:409:000000000-BFKT7:1:1101:24921:6448 1:N:0:29
AAAGTCGAGGTGCCTAAAGTGGCAACCCAGACTGCGGGGACGGTTGGTGGTGTAGAGCTTCCTGTAGCCGCATGGCGTTCGTACTTAAATATGGAACTAACCATTCCAATTTTCGCTGTCTCTTATACACATCTCCGAGCCCACGAGACG
+
BBBBBFABBBABGGGGGGGGGGGGHHHGGGHGFCGEEEGGGGFEE@>EG?E?FGHDDFGHHHGHHHHHHGGCEGFGE/EFEEGGHFFB32GFFHFG2GGGHFHCHHFHDGDHHHGCGAGHHHHHFGFH1?GFHFGEEC@-CEHG?DGDDA
@M02034:409:000000000-BFKT7:1:1101:23179:6449 1:N:0:29
AAAGTCGAGGTGCCTAAAGTGGCAACCCAGACTCCTAATGCGGTTGGTGGTGTAGAGCTTCCTGTAGCCGCATGGCGTTCGTACTTAAATATGGAACTAACCATTCCAATTTTCGCTGTCTCTTATACACATCTCCGAGCCCACG
+
BCCBBFCCCCCCGGGGGGGGGGGHHHHGGHH2GEEGFFHHGFGGGFC1FEGGFAF5FAGH5GHHF5GBGEG0FEG1>EEGGE?1?GHFHHHHHH33GHHH303BFDFB?FBGF4</E/?B?3DB?BD?G22BGFH2E//BD/=F@
@M02034:409:000000000-BFKT7:1:1101:5121:6456 1:N:0:29
AAAGTCGAGGTGCCTAAAGTGGCAACCCAGACTCCGGCGCCTGTTGGTGGTGTAGAGCTTCCTGTAGCCGCATGGCGTTCGTACTTAAATATGGAACTAACCATTCCAATTTTCGCTGTCTCTTATACACATCTCCGAGCCCACGAGACG
+
BBCCBFCBCCCCGGGGGGGEGGGHGHHGGHHGHHHGGGGGGGHHHHGEFGGGHGGGGHHHHHHHHHHGHFGGGGHGEEGGFFGHHHHHHHHHHHHHGHHHHGHHHHHHHHHHHHDDGGGHHHHHHHFHFHFHFHDDA/@@GFGGGGGGGG
@M02034:409:000000000-BFKT7:1:1101:16273:6457 1:N:0:29
AAAGTCGAGGTGCCTAAAGTGGCAACCCAGACTCGGGAGAGTGTTGGTGGTGTAGAGCTTCCTGTAGCCGCATGGCGTTCGTACTTAAATATGGAACTAACCATTCCAATTTTCGCTGTCTCTTATACACATCTCCGAGCCCACGAGACG
+
BBBBBFBBBBBAGGGGGGGFGGGHGHHGGHHGHHGGGGGGGHHHHHHGGGFFFDHFHEHHHHHHGHHHHGGCEEHFGGGGGEFHHHHHHHGHHHGFGHGHHHEGDGDFGHHHHFFGGEDHDHHGHHFHFHGHFHHHFC<CFFHGGGGCDD
@M02034:409:000000000-BFKT7:1:1101:16121:6457 1:N:0:29
AAAGTCGAGGTGCCTAAAGTGGCAACCCAGACTGATCATAATGTTGGTGGTGTAGAGCTTCCTGTAGCCGCATGGCGTTCGTACTTAAATATGGAACTAACCATTCCAATTTTCGCTGTCTCTTATACACATCTCCGAGCCCACGAGACG
+
CCCCCFBBCBBCGGGGGGGFGGGHHGHGGHGGHHHHHFHGFHHHFHAEFEGFGGHHHHGHFHHHGFHFHGGFGGGFFEGGGGHHHHHHHHHGHHFFFHHHFFFHHHBGGHHHHHGGGDFHHGHHGHHHHGFHHHHFDC?DCFHGG@/EGE
@M02034:409:000000000-BFKT7:1:1101:5984:6460 1:N:0:29
AAAGTCGAGGTGCCTAAAGTCGCAACCCAGACTACTCCGTCGGTTGGTGGTGTAGAGCTTCCTGTAGCCGCATGGCGTTCGTACTTAAATATGGAACTAACCATTCCAATTTTCGCTGTCTCTTATACACATCTCCGAGCCCACGAGACG
+
BBCBBFCCCCCCGGGGGGGGGGGGGGGGGHHGHHHHHHGHHGGGGGGGGGGGHHHFHHHHHHHHHHHHHGGEFGHFGGGGFEGHHHHBHGFFGFBGFHHHGG?FGFHFFFGHHGGGGGGHHGGHFHFHHHFHHH2DD?CGGGHFGFGGCF
@M02034:409:000000000-BFKT7:1:1101:14526:6460 1:N:0:29
AAAGTCGAGGTGCCTAAAGTGGCAACCCAGACTGAGCGGGAGGTTGGTGGTGTAGAGCTTCCTGTAGCCGCATGGCGTTCGTACTTAAATATGGAACTAACCATTCCAATTTTCGCT
+
BABCCFBCBCCCGGGGGGGGGGGHHHHGGFEGHFFHHGG2E0AEGH?EF1AFGHHHHHHHHHHHHHHGHGGEFGHGGGGGEF2GGHFDGHHHHE3EGGHHGHFGHHFDHGHHHH/BG
@M02034:409:000000000-BFKT7:1:1101:5966:6465 1:N:0:29
AAAGTCGAGGTGCCTAAAGTCGCAACCCAGACTACTCCGTCGGTTG
+
BBBBBFBBBBBBGGGGGGGG5EFGGGFGGH2FG33A33BA2EEG?E
@M02034:409:000000000-BFKT7:1:1101:11722:6466 1:N:0:29
AAAGTCGAGGTGCCTAAAGTGGCAACCCAGACTGCTAATACTGTTGGTGGTGTAGAGCTTCCTGTAGCCGCATGGCGTTCGTACTTAAATATGGAACTAACCATTCCAATTTTCGCTGTCTCTTATACACATCTCCGAGCCCACGAGACG
+
BABBBFBBBB?AFGGFGGGGGGGGFEFECGHFHHHHHHHHGHHGFFHEGGEFHFHBFGFHGHFFGEGHHGGGGFHFGECEFFHGHHGHFGHHHBGGFHFFFFEGHGFFHHHHHHGCGEEF4FGHFHFHBGFHHHHFFCCGBFGGC?CGDD
@M02034:409:000000000-BFKT7:1:1101:14508:6471 1:N:0:29
AAAGTCGAGGTGCCTAAAGTGGCAACCCAGACTGCGAGGGATGTTGGTGGTGTAGAGCTTCTTGTAGCCGCATGGCGTTCGTACTTAAATATGGAACTAACCATTCCAATTTTCGCTGTCTCTTATACACATCTCCGAGCCCACGAGACG
+
CCCCAFBBBBBBGGGGGGGGGGGHHHHGGHHGHHHGGGGGGHGHHHHGFGGGHHHHHHHHHHHHGHHHHGGEGGHHGGGGGGHHGHGHHHHHHHHHGHHHHHHHGHGHHHHHHHGGGGGGGHHHHHGHFHGHGHFHGGFCGGHGGGGGGG
@M02034:409:000000000-BFKT7:1:1101:13850:6476 1:N:0:29
AAAGTCGAGGTGCCTAAAGTGGCAACCCAGACTCCGCATATGGTTGGTGGTGTAGAGCTTCCTGTAGCCGCATGGCGTTCGTACTTAAATATGGAACTAACCATTCCAATTTTCGCTGTCTCTTATACACATCTCCGAGCCCACGAGACG
+
CCCBCFCCCCBCGGGGGGGFGGGHHHHGGHHGHHHGGGGGHHHHHGGFFGGGHHHHHFHHHHHHHHHHHGGGGGHHGGGGGGHHHHHHHHHHHHHHGHHFGGHHFHHGHHHHHHGGGGGHHHHHGHGHGHGHHHHGDFGGGGHGGGGGGG
@M02034:409:000000000-BFKT7:1:1101:10018:6479 1:N:0:29
AAAGTCGAGGTGCCTAAAGTGGCAACCCAGACTAGTGGGCAGGTTGGTGGTGTAGAGCTTCCTGTAGCCGCATGGCGTTCGTACTTAAATATGGAACTAGCCATTCC
+
11AAAF1>A1>AFGBB1FGGFCFCFACAA0AABFBAFFAF0//FGECEFC/FFGHGHFEC11FFG2FAGE?>?EHFCEECEGHHAE2B1BBFFD1B1B110BFBE2B
@M02034:409:000000000-BFKT7:1:1101:14427:6479 1:N:0:29
AAAGTCGAGGTGCCTAAAGTGGCAACCCAGACTAAGGATAAGGTTGGTGGTGTAGAGCTTCCTGTAGCCGCATGGCGTTCGTACTTAAATATGGAACTAACCATTCCAATTTTCGCTGTCTCTTATACACATCTCCGAGCCCACGAGACG
+
CCCCCFCCCCBCGGGGGGGGGGGHGHHGGHHGHHHHHHHHHHHGHHGEFGFFGHHGHHHHHHHHHHHHHGGGGGHHGEGGGGGHHHHHHHGHHHGHHHHHHHHHHHFHHHHHHHGGGGGHHHHHHHFFFHEHGHFHGGGGGFHGGCGGGG
@M02034:409:000000000-BFKT7:1:1101:14127:6481 1:N:0:29
AAAGTCGAGGTGCCTAAAGTGGCAACCCAGACTGGGGGTGGGGTTGGTGGTGTAGAGCTTCCTGTAGCCGCATGGCGTTCGTACTTAAATATGGAACTAACCATTCCAATTTTCGCTGTCTCTTATACACATCTCCGAGCCCACGAGACG
+
CCCCCFCCBCBBGGGGGGGGGGGHHHHGGHHGHHHHGGEEGGGGGGGGFGEFGHHHHHHHHHHHHHHHHEFFGGHHGGGGGGHHHHHHHHHHHHGHFHGHHHGHHFHHHHHHHHGGGGGHHHHHHHGHFHGHHHHHEAFDFGHGGGGGGG
@M02034:409:000000000-BFKT7:1:1101:5980:6483 1:N:0:29
AAAGTCGAGGTGCCTAAAGTCGCAACCCAGACTACTCCGTCTGTTGGT
+
A1AA>B?AD1>>AF1GGFD3AE?EAEH?E0A0F1ADFG/BG0AFA1/A
@M02034:409:000000000-BFKT7:1:1101:9997:6486 1:N:0:29
AAAGTCGAGGTGCCTAAAGTGGCAACCCAGACTAGTGGGCAGGTTGGTGGTGTAGAGCTTCCTGTAGCCGCATGGCGTTCGTACTTAAATATGGAACTAACCATTCCAATTTTCGCTGTCTCTTATACACATCTCCGAGCCCACGAGACG
+
CCCBBFBCDBBBGGGGGGGFGGGHGHHGGHHGHHHHHHHGHGGHHHGAFGEFHHHHHFHHHHHHHHHHHGGGGGGGGGGGGGHHHHHGHHHHHGFHHFGHHHFHHHFFHHHHHGGGGGGHHHHHHHHHHGFFHHHHDCGGCEGGFCGGGF
@M02034:409:000000000-BFKT7:1:1101:8711:6494 1:N:0:29
AAAGTCGAGGTGCCTAAAGTGGCAACCCAGACTGCGAAGAATGTTGGTGGTGTAGAGCTTCCTGTAGCCGCATGGCGTTCGTACTTAAATATGGAACTAACCATTCCAATTTTCGCTGTCTCTTATACACATCTCCGAGC
+
CCCCCFCCCDBCGGGFGGGGGGGHHHHGGHHGHG3E2A2A3B55DGC111BAA3D5A53A5BFFB5B53EFCFGF1EECF??C1?GHBBFH4F@33BBFH303B34F4BFFHF4/?EEEG?FG?33BDHBG2FFG2?/CB
@M02034:409:000000000-BFKT7:1:1101:26028:6507 1:N:0:29
AAAGTCGAGGTGCCTAAAGTGGCAACCCAGACTGCTGGGCATGTTGGTGGTGTAGAGCTTCCTGTAGCCGCATGGCGTTCGTACTTAAATATGGAACTAACCATTCCAATTTTCGCTGTCTCTTATACACATCTCCGAGCCCACGAGACG
+
BBABCFBCCCCCGGGGGGGFGGGHHHHGGGHGHFGGHGGHHHHGGGEEFDEGHHGHHHHHHHHHHHHHHGGEGEHGGGGGDGFGHHGHHHHHHHFHGHGEFHHHHHHGHHGHHGGGGEFFFFHHGGFHGGGHHHGG/@BFGGGGG??GG?
@M02034:409:000000000-BFKT7:1:1101:24786:6508 1:N:0:29
AAAGTCGAGGTGCCTAAAGTGGCAACCCAGACTCGGCAGGCTGTTGGTGGTGTAGAGCTTCCTGTAGCCGCATGGCGTTCGTACTTAAATATGGAACTAACCATTCCAATTTTCGCTGTCTCTTATACACATCTCCGAGCCCACGAGACG
+
CCCCCFCCCCCBGGGGGGGFFGGHHHHGGHHGHHGGGGGGGHHHHHHFGGFFHHHHHHHHHHHHHHHGHGGEEGHGGGGGGGHHHHHHHHHHHHHGHHHHHHHHHHFHFHHHHHGFGGGHHHHHFGHHGHHHFHFFEBCCGGHFGCFDGG
@M02034:409:000000000-BFKT7:1:1101:14743:6511 1:N:0:29
AAAGTCGAGGTGCCTAAAGTGGCAACCCAGCCTGAGA
+
CCCCCFCBBCCCGGGGGGGGGGGHHHHGGH22BF225
@M02034:409:000000000-BFKT7:1:1101:25891:6513 1:N:0:29
AAAGTCGAGGTGCCTAAAGTGGCAACCCAGACTGGGAATGCGGTTGGTGGTGTAGAGCTTCCTGTAGCCGCATGGCG
+
ABBAAFBBBBAAGGGGGGGGGGGGHHHGGHHGHHA223FG5EEGAE01B1EFE3B5A53B5BBEB555B>@0??11>
@M02034:409:000000000-BFKT7:1:1101:24765:6513 1:N:0:29
AAAGTCGAGGTGCCTAAAGTGGCAACCCAGACTCGGCAGGCTGTTGGTGGTGTAGAGCTTCCTGTAGCCGCATGGCGTTCGTACTTAAATATGGAACTAACCATTCCAATTTTCGCTGTCTCTTATACACATCTCC
+
BBBABF>>3AA@FGGFCBGGGCEFFCHGGHGGGH22A2EAEGFGGHAFF1EFHHHHEEFGGFH5BFBGHDG0E11G/EEG1EGAFDFFBFGHFF3GFF33FGDBGFF4FGHHHE/EE/?2GDDBFF3F3GDFHHHH
@M02034:409:000000000-BFKT7:1:1101:12854:6514 1:N:0:29
AAAGTCGAGGTGCCTAAAGTGGCAACCCAGACTAATACGAATGTGGGTGGGG
+
CCCCBFCCCCBBGGGGGGGGGGGHGHHGGHHGHHHBG5FF22BG5B22B00A
@M02034:409:000000000-BFKT7:1:1101:7473:6515 1:N:0:29
AAAGTCGAGGTGCCTAAAGTGGCAACCCAGACTGAGAAGGCGGTTGGTGGTGTAGAGCTTCCTGTAGCCGCATGGCGTTCGTACTTAAATATGGAACTAACCATTCCAATTTTCGCTGTCTCTTATACACATCTCCGAGCCCACGAGACG
+
CBCCCFCBCCCCGGGGGGGGGGGHHHHGGHHCFEHHFHGHDEGGCFGEC?GFA3D5AAFF5GGGH5G53?E/EEA1/?>FEA2??FFFEFGDGH33FGHH303B?4FBBF3F?3/CFDEBFB?GFB2F2F2CGF22?@<@/FCF--AE<A
@M02034:409:000000000-BFKT7:1:1101:10672:6520 1:N:0:29
AAAGTCGAGGTGCCTAAAGTGGCAACCCAGACTGAGAGTACGGTTGGTGGTGTAGAGCTTCCTGTAGCCGCATGGCGTTCGTACTTAAATATGGAACTAACCATTCCAATTTTCGCTGTCTCTTATACACATCTCCGAGCCCACGAGACG
+
CCCCCFCCCCBBGGGGGGGGGGGHHHHGGHHGHHHHHHHHHGGGGGGFFGEFGHHGHHHFHHHHGHHHHGGGGGHHGFGGGGHHHHHGHHHHHHHHHGHGGHGHGHHHGHGHHHFGGGGHGHHHHHHHHHGFHHHFEDGGGGHGGGGGGG
@M02034:409:000000000-BFKT7:1:1101:15119:6522 1:N:0:29
AAAGTCGAGGTGCCTAAAGTGGCAACCCAGACTCCGCCGCCGGTTGGTGGTGTAGAGCTTCCTGTAGCCGCATGGCGTTCGTACTTAAATATGGAACTAACCATTCCAATTTTCGCTGTCTCTTATACACTCTCCGAGCCCACGAGACGG
+
BBCBBFCCCCCCGGGGGGGGGGGHHHHGGHHGHHHGGGGGGGGGGGGGFGGFHFHFGHHHHGHHHGHHHGGGGGHHGGGGGGHHHHHHHHHHHGFFGHHHHHHHHHHHGGHHHHGGGGGGHHHHHHHHHGHHHHFECGGGGHGGGGGGGG
@M02034:409:000000000-BFKT7:1:1101:14756:6524 1:N:0:29
AAAGTCGAGGTGCCTAAAGTGGCAACCCAGACTGAGAATAGGGTTGGTGGTGTAGAGCTTCCTGTAGCCGCATGGCGTTCGTACTTAAATATGGAACTAACCATTCCAATTTTCGCTGTCTCTTATACACATCTCCGAGCCCACGAGACG
+
CCCCCFBCCCCCGGGGGGGGGGGHHHHGGHHGHC3FHHHBGHHHHGGGGGGGHHHHHHHHHHHHHHHHHGGGGGHHGGGGGGGHHHFFFHGHHHHGHHGHHHHHHHHHHHHHHHGGGGGGHHHHHHGHGHHHHGGHGFCDGGHGGGGGGA
@M02034:409:000000000-BFKT7:1:1101:19671:6525 1:N:0:29
AAAGTCGAGGTGCCTAAAGTGGCAACCCAGACTGTTCATAGTGTTGGTGGTGTAGAGCTTCCTGTAGCCGCATGGCGTTCGTACTTAAATATGGAACTAACCATTCCAATTTTCGCTGTCTCTTATACACATCTCCGAGCCCACGAGACG
+
CBCDCFCCCCCBGGGGGGGGGGGHHHHGGHHGHHHHHHHHHHHHHHHFFGEFHHHGHHHHHHHHHHHHHGGGGGHHGGGGGGHHHHHHHHHHHHGHHHHHHHHHHHHHHHHHHGGGGGGHHHHHHHHGGHFHHHHHFCGFGGHGGGGGGG
@M02034:409:000000000-BFKT7:1:1101:8028:6525 1:N:0:29
AAAGTCGAGGTGCCTAAAGTGGCAACCCAGACTGTTTCGTCGGTTGGTGGTGTAGAGCTTCCTGTAGCCGCATGGTGTTCGTACTTAAATATGGTTCTAACCATTCCAATTTTCGCTGTCTCTTATACACATCTCCGAGCCCACGA
+
BBCCBFCCCCCCGGGGGGGGGGGHHHHGGH2AGHFGEAEAAAEGAEEA11EE13D5ABB35BAF@5D53>E0EE13@??@>?2??FG334F44@43BBFH303B34D44D?F?4/??</BB?D?3B33F222B3F2?/<B/FGG/<
@M02034:409:000000000-BFKT7:1:1101:21138:6528 1:N:0:29
AAAGTCGAGGTGCCTAAAGTGGCAACCCAGACTAATAATAATGTTGGTGGTGTAGAGCTTCCTGTAGCCGCATGGCGTTCGTACTTAAATATGGAACTAACCATTCCAATTTTCGCTGTCTCTTATACACATCTCCGAGCCCACGAGACG
+
BCCCBFCCCCACGGGGGGGGGGGHHHHGGHHGH33FBGFF5DGHHHHEGGGFHHHGHHHHHGHHHHHHHGGGGGHHGGGGGEHHHHHGHHGHHHFHHHHHHHHHHHHHHHHHHHGEGGGHHHHHEHHHHHHHHHHHFDFFGFHEGGGGGD
@M02034:409:000000000-BFKT7:1:1101:5313:6536 1:N:0:29
AAAGTCGAGGTGCCTAAAGTGGCAACCCAGACTCCGGAGCATGTTGGTGGTGTAGAGCTTCCTGTAGCCGCATGGCGTTCGTACTTAAATATGGAACTAACCATTCCAATTTTCGCTGTCTCTTATACACATCTCCGAGCCCACGAGACG
+
BCCCCFCCCCBCGGGGGGGFGFGHHHHGGHHGHHHGGGGGHHHHHHHGGGEFHHHFGHHHGGHHGHHGGEFGFGHGGGGGGGHHHHHGHHHHHHDGHHHGHFHHHHHHHHHGHFGGGGGHHHHHHHGHGHGHHHHHEBDCGEEGCFGGGG
@M02034:409:000000000-BFKT7:1:1101:5387:6536 1:N:0:29
AAAGTCGAGGTGCCTAAAGTGGCAACCCAGACTAGTAGTAAGGTTGGTGGTGTAGAGCTTCCTGTAGCCGCATGGCGTTCGTACTTAAATATGGAACTAACCATTCCAATTTTCGCTGTCTCTTATACACATCTCCGAGCCCACGAGACG
+
AAAAABABDDABGGGGGGGGGGGHHHHGDHHGHHHGHHHHHHHHHHGGGGDFHHHFHHHHHGHHGHHGHGG0EFHFEGGGGGFHHHBGHHGHHHFHGHHHHHHHHHHHHHHHHHGGGGGHHHGHFGFHFFGHHGGGE/CCFGHGGADGGG
@M02034:409:000000000-BFKT7:1:1101:23158:6540 1:N:0:29
AAAGTCGAGGTGCCTAAAGTGGCAACCCAGACTAATAATAATGTTGGTGGTGTAGAGCTTCCTGTAGCCGCATGGCGTTCGTACTTAAATATGGAACTAACCATTCCAATTTTCGCTGTCTCTTATACACATCTCCGAGCCCACGAGACG
+
@AAABFAABBBBFGGGGGGGGBDCFABEFFAFHGHDBDFFHHDHHHF2FEAFHBDDFEBGHEGFFHGBGEAA1EHGEEFFFEFECGFFHG@GGFBEHHHFHHGHGHHGHGGHFFEFGGEGFGGDDGGGD33?FGHGE<CGGGGEDGGDGG
@M02034:409:000000000-BFKT7:1:1101:24543:6548 1:N:0:29
AAAGTCGAGGTGCCTAAAGTGGCAACCCAGACTACGGGGCGTGTTGGTGGTGTAGAGCTTCCTGTAGCCGCATGGCGTTCGTACTTAAATATGGAACTAACCATTCCAATTTTCGCTGTCTCTTATACACATCTCCGAGCCCACGAGACG
+
CCCCCFCBBCCBGGGFGGGGGGGHGHHGGGHGHHHGDGGGGGGGHHHGGGEFGHHHHHHGHGHHHHHHHGGGGGHHGGGGGGHHHHHHHHFHHHHHGHHHHHHHHHHGHHHHHGGGGD?FHHHHFHHHGHHFHGFFGCCGGGHGGGGGDD
@M02034:409:000000000-BFKT7:1:1101:23857:6553 1:N:0:29
AAAGTCGAGGTGCCTAAAGTGGCAACCCAGACTGCTGAGGCTGTTGGTGGTGTAGAGCTTCCTGTAGCCGCATGGCGTTCGTACTTAAATATGGAACTAACCATTCCAATTTTCGCTGTCTCTTATACACATCTCCGAGCCCACGAGACG
+
ABCABFCCCCABFGGGGGGFGGGGHFHGGHHGHHHHHFHGGHHHHHHEFGEFGFHHHHHHHHHHGHHHHGGEGGHHGGGGFFGHHHFFFHGHHHGGGHHHHHGHHHGHHHHHHHGCGGEHHHHHHHHHGHHHHHHHC/BBGEHGGFGGGG
@M02034:409:000000000-BFKT7:1:1101:7039:6562 1:N:0:29
AAAGTCGAGGTGCCTAAAGTGGCAACCCAGACGAGGCCTGTTGGTGGTGTAGAGCTTCCTGTAGCCGCATGGCGTTCGTACTTAAATATGGAACTAACCATTCCAATTTTCGCTGTCTCTTATACACATCTCCGAGCCCACGAGACGGAC
+
BBBBBFBBBBBBGGGGGGGGGGGHHHHGGHHGGGGGGGHGHHHHEFGEFGFGFHGHHGHHGBGHHHE>EEEHFEEEFGEHFHHHGHHHHHGFGHHHGHHHHHHGHFHHHHFFGGGGFHHHHFHFFHFGFFGHGE<CCDGHGGCCGGGGGC
@M02034:409:000000000-BFKT7:1:1101:15656:6563 1:N:0:29
AAAGTCGAGGTGCCTAAAGTGGCAACCCAGACT
+
CCCCCFCCCCBCGGGGGGGGGGGHHHHGGHHGH
@M02034:409:000000000-BFKT7:1:1101:6068:6563 1:N:0:29
AAAGTCGAGGTGCCTAAAGTGGCAACCCAGACTACGGCGATTGTTGGTGGTGTAGAGCTTCCTGTAGCCGCATGGCGTTCGTACTTAAATATGGAACTAACCATTCCAATTTTTGCTGTCTCTTATCCACATCTCCG
+
BCCCCFCCCCCCGGGGGGGGGGGGHHHGGHF2GHCEGGF0EGGHHHHAFFFFG3D5B53F@FGFF5B53?E/EEH1E?EEEECFCGHG3F?FBB3?BFGHC0?B3?G4BB3F?4<?FF3B3BB?3B3B@222@@@2?
@M02034:409:000000000-BFKT7:1:1101:8422:6568 1:N:0:29
AAAGTCGAGGTGCCTAAAGTGGCAACCCAGACTAAGCCTCATGTTGGTGGTGTAGAGCTTCCTGTAGCCGCATGGCGTTCGTACTTAAATATGGAACTAACCATTCCAATTTTCGCTGTCTCTTATACACATCTCCGAGCCCACGAGACG
+
BABCBFCBBBBBGGGGGGGGGGGHHHGGGHHFHHHHHHHHHHHHHHHEFGEFGHHDHHHHHHHHGHGFGEEFGGHHGEEGGGGHHHHFHHHHHGHHGEFFHHGHFHHEHHHHHHFEEGGFHHFHGHGHFB?GGGDDE@DBCAHFGC/CDD
@M02034:409:000000000-BFKT7:1:1101:23406:6568 1:N:0:29
AAAGTCGAGGTGCCTAAAGTGGCAACCCAGACTAGGGAGGGTGTTGGTGGTGTAGAGCTTCCTGTAGCCGCATGGCGTTCGTACTTAAATATGGAACTAACCATTCCAATTTTCGCTGTCTCTTATACACATCTCCGAGCCCACGAGACG
+
CCCCCFCCCCCBGGGGGGGFGGGHHHHGGHGGHHGHHHGGGGGGGHEAF?FFFDGDFABG5GHHHGFFFEG?EEG1FEEFFE?GCGHDGHHHHH33GGHH3?3GFEGDBGHHH4EFFABGGHGHDDBHFFB@GGGEE@DGGFHGG<@DDF
@M02034:409:000000000-BFKT7:1:1101:12108:6570 1:N:0:29
AAAGTCGAGGTGCCTAAAGTGGCAACCCAGACTGGTAATAATGTTGGTGGTGTAGAGCTTCCTGTAGCCGCATGGCGTTCGTACTTAAATATGGAACTAACCATTCCAATTTTCGCTGTCTCTTATACACATCTCCGAGCCCACGAGACG
+
BCCCBFCABCCCGGGGGGGGGGGHHHHGGHHGHHGHHHHHFHBBGEHEEEEEGFHEGEGGFHGHFDDDEEFEEFF1EEGGGFFFGHHGFHGEGH33GHHHFC3FG4FBFGHHHDEEFGEGBHHFFHFHHFFHHHHFF?CF/?GFCG/CDA
@M02034:409:000000000-BFKT7:1:1101:8441:6573 1:N:0:29
AAAGTCGAGGTGCCTAAAGTGGCAACCCAGACTAAGCCTCATGTTGGTGGTGTAGAGCTTCCTGTAGCCGCATGGCGTTCGTACTTAAATATGGAACTAACCATTCCAATTTTCGCTGTCTCTTATACACATCTCCGAGCCCACGAGACG
+
BABCBFCBBBBBGGGGGGGGGGGGGHHGGHHGHHHHGHHHHHHHHHHGGGGFGHHGHHHHHHHHHHHHHGGGGGHHGFGGGFHHHHHHHGHHHHHHGHGGHHGFHHGGHHHHHHGGGGGFFHHHHHGFFGFFGHGFFCGGGGHGGGGGGG
@M02034:409:000000000-BFKT7:1:1101:11331:6577 1:N:0:29
AAAGTCGAGGTGCCTAAAGTGGCAACCCAGACTCAGAAGCAGGTTGGTGGTGTAGAGCTTCCTGTAGCCGCATGGCGTTCGTACTTAAATATGGAACTAACCATTCCAATTTTCGCTGTCTCTTATACACATCTCCGAGCCCACGAGACG
+
BBBCAFCCCCBCGGGGGGGGGGGGGHHGGHHGHHHHHHHHHHGHHHGEGGGGGGHGFHHHGHHHHGHHHGGGGGHHGGGGGGHHHHFHFHHHHHHGFHEEHHGHHGHHFHHHHHEEGGFFHHHHHHFHFHHHGHHFG/BBGGHGG/CDDD
@M02034:409:000000000-BFKT7:1:1101:17281:6583 1:N:0:29
AAAGTCGAGGTGCCTAAAGTGGCAACCCAGACTGCGACGACGGTTGGTGGTGTAGAGCTTCCTGTAGCCGCATGGCGTTCGTACTTAAATATGGAACTAACCATTCCAATTTTCGCTGTCTCTTATACACATCTCCGAGCCCACGAGACG
+
CCCCCFDCDCCCGGGGGGGGGGGHHHHGGHHGHHHGGGGGGGGGGGGGGGGFHHHGHHHHHHHHHHHHHGGGGGHHGGGGGGHHHHHHHHHHHHHHGHHGHHHHHHHHHHHHHHGAGGGHHHHHHHHHGHHHHHFGFAGGGGHGGGGGGG
@M02034:409:000000000-BFKT7:1:1101:18012:6584 1:N:0:29
AAAGTCGAGGTGCCTAAAGTGGCAACCCAGACTAATAAGAATGTTGGTGGTGTAGAGCTTCCTGTAGCCGCATGGCGTTCGTACTTAAATATGGAACTAACCATTCCAATTTTCGCTGTCTCTTATACACATCTCCGAGCCCACGAGACG
+
AAABAFBCCCAAGGGGGGGGGGGGHHHGGHHGFHHHHHHHHHHGGHGEFGEFHHHHHHHHHHHHHGHHHGGEGGHHGGGGGGHHHHHHHHHHHHHHHHGHHHHHHHGHHHHHHHGGGGGHHHHHHHHHFGHHGHGHEBCCGGHGCGGGGF
@M02034:409:000000000-BFKT7:1:1101:20725:6595 1:N:0:29
AAAGTCGAGGTGCCTAAAGTGGCAACCCAGACTAATAATAAGGTTGGTGGTGTAGAGCTTCCTGTAGCCGCATGGCGTTCGTACTTAAATATGGAACTAACCATTCCAATTTTCGCTGTCTCTTAACACATCTCCGAGCCCACGAGACGG
+
ABCCAFBABBCAGGGGGGFFGGGHHHHGGHHGHGGHHHHHGHHFGFGEFFGFHHHHHHHHHHHHFGHHHGGGGGGHGGGGGGHHHHHGHHGHHHHHHGGHHHGHHFFHFHHHHGGGGGGHFHHHHFGGHHGFGHBD@DGCAGGGDGDFAD
@M02034:409:000000000-BFKT7:1:1101:18026:6597 1:N:0:29
AAAGTCGAGGTGCCTAAAGTGGCAACCCAGACTAATAAGAATGTTGGTGGTGTAGAGCTTCCTGTAGCCGCATGGCGTTCGTACTTAAATATGGAACTAACCATTCCAATTTTCGCTGTCTCTTATACACATCTCCGAGCCCACGAGACG
+
CCCCCFCCCCCCGGGGGGGGGGGHHHHGGHHGFHHHHHHFHGHHHHGGGGGFHHHHHHHHHHHHHHHHHGGGGGHHGGGGGGHHHHHDFHGHHHHHHHHHHHHHHHHGHHHHHHGGGGGHHHHHFHHHHGGHHHHHGCCCCFHGGGGGGD
@M02034:409:000000000-BFKT7:1:1101:7352:6603 1:N:0:29
AAAGTCGAGGTGCCTAAAGTGGCAACCCAGACTGAGAATAAGGTTGGTGGTGTAGAGCTTCCTGTAGCCGCATGGCGTTCGTACTTAAATATGGAACTAACCATTCCAATTTTCGCTGTCTCTTATACACATCTCCGAGCCCACGAGACG
+
CCCCBFCADBCCGGGGGGGGGGGHHHHGGHHGHHHHHHHHGHHGHHGGFGGGHHHFHHHHHHHHGHHHHFGEEGHHGEGGGGHHHHGHHHGHHHFHFHHHHHGHGHGHHHHHHHGGGGGEHHHHFHHHHHFHHHGGF/CCFGHEFFGGGG
@M02034:409:000000000-BFKT7:1:1101:18938:6606 1:N:0:29
AAAGTCGAGGTGCCTAAAGTGGCAACCCAGACTGCGGTGGGGGTTGGTGGTGTAGAGCTTCCTGTAGCCGCATGGCGTTCGTACTTAAATATGGAACTAACCATTCCAATTTTCGCTGTCTCTTATACACATCTCCGAGCCCACGAGACG
+
CCCDCFDDCCCCGGGGGGGGGGGHHHHGGHHGHHHGGEEGGGGGGGGGFFFFFFG5FFGHFHHHHHHHHEGGEGHGGEGGGGHHHHHHHHHHHHFGGHHHGHGHHHGGBGGHHHGGGGEFHHGHGHGHGHBHHHHGE/CDGGHGCCCFGG
@M02034:409:000000000-BFKT7:1:1101:20735:6610 1:N:0:29
AAAGTCGAGGTGCCTAAAGTGGCAACCCAGACTAATAATAAGGTTGGTGGTGTAGAGCTTCCTGTAGCCGCATGGCGTTCGTACTTAAATATGGAACTAACCATTCCAATTTTCGCTGTCTCTTAACACATCTCCGAGCCCACGAGACGG
+
CCCBBFCCCCBCGGGGGGGGGGGHHHHGGHHGHHHHHHHHHHHHHHGFGGEFGHHGHHHHHHHGHHHHHGGGGGHHGGGGGGFHHHHGHHGHHFFHHHHHHHHHHHGHHHHHHHGGGGGHHHHHGFFHHGHHHHHGGGGGGHGGGGGGGG
@M02034:409:000000000-BFKT7:1:1101:12438:6612 1:N:0:29
AAAGTCGAGGTGCCTAAAGTGGCAACCCAGACTCAGCATAATGTTGGTGGTGTAGAGCTTCCTGTAGCCGCATGGCGTTCGTACTTAAATATGGAACTAACCATTCCAATTTTCGCTGTCTCTTATACACATCTCCGAGCCCACGAGACG
+
BBAAADAABBAAGGGGGGGGGFGGFGFEFFHGHHHFHHHHHHGHHHGEFDBFGDEBGFGHHEGFBGGDGFEAEEHGGAEEF?EHHHFFHHEHHHFGHHHHHHHGHHGFHHHHH?EEFGFHHHHHFHFHEFFHHGGFECDC?FHGGGGGGG
@M02034:409:000000000-BFKT7:1:1101:12929:6618 1:N:0:29
AAAGTCGAGGTGCCTAAAGTGGCAACCCAGACTCCGAATCAGGTTGGTGGTGTAGAGCTTCCTGTAGCCGCATGGCGTTCGTACTTAAATATGGAACTAACCATTCCAATTTTCGCTGTCTCTTATACACATCTCCGAGCCCACGAGACG
+
CCCCBFCCCCCCGGGGGGGGGGGHHHHGGGHGHHHEEEGGHHHHHFCGEAFFAAG5FFFG5GFHGFEB3EE@EGF1>EEGEE2FGHHFGGHFFF33FGHH303BB?G4DF?GF4/EEE?FDHGD?BBFGFF?GHH2D/BDDA<C@/A/C<
@M02034:409:000000000-BFKT7:1:1101:8375:6626 1:N:0:29
AAAGTCGAGGTGCCTAAAGTGGCAACCCAGACTGCGTCTGCTGTTGGTGGTGTAGAGCTTCCTGTAGCCGCATGGCGTTCGTACTTAAATATGGAACTAACCATTCCAATTTTCGCTGTCTCTTATACACATCTCCGAGCCCACGAGACG
+
CCBCCFCCCCBCGGGGGGGGGGGHGGHGGHHGHHHGGGGGHHHHHHHEFGFFFGHGHHHHHHHHGHHHHGGEGGHHGGGGGGHHHHGGHHHHHHHHGHGGHHHHHHGHHHHHHHGGGGGHHHHHHHGHGGHHHHHGGCGCGGHGGGGGGG
@M02034:409:000000000-BFKT7:1:1101:25279:6634 1:N:0:29
AAAGTCGAGGTGCCTAAAGTGGCAACCCAGACTGCGCGGATGGTTGGTGGTGTAGAGCTTCCTGTAGCCGCATGGCGTTCGTACTTAAATATGGAACTAACCATTCCAATTTTCGCTGTCTCTTATACACATCTCCGAGCCCACGAGACG
+
ABBAAFBBDAAAGGGGGFGGGFGHGHHEFAGGCAGDFCEEGGG3FEGGFGAAGHHGHHHHGFFHHGHHGGGGGGFFCE@FEGFHHHBGGHHHHHFHHHEB3GHHHHBGHHHHHBCDE?CGHHHHFGFF@CFGFF?1CA@@FGEFCAG?.<
@M02034:409:000000000-BFKT7:1:1101:5864:6642 1:N:0:29
AAAGTCGAGGTGCCTAAAGTGGCAACCCAGACTGGGCCTGGTGTTGGTGGTGTAGAGCTTCCTGTAGCCGCATGGCGTTCGTACTTAAATATGGAACTAACCATTCCAATTTTCGCTGTCTCTTATACACATCTCCGAGCCCACGAGACG
+
CCCCCFCCBBAAGGGGGGGGGGFHHHHGGHHGHHHHHHGGHHHHGHHGGGEFHFHFHFHGHFHHGHHGHFGEFGHGFEGGGEFHHHHFHHHHHHFHHHHHHGHGHHHGHHHHHDEFGGGHGGHHGHGFHFFHHHHGECGGGGHGGGGGGG
@M02034:409:000000000-BFKT7:1:1101:20729:6647 1:N:0:29
AAAGTCGAGGTGCCTAAAGTGGCAACCCAGACTAAGTCGGCTGTTGGTGGTGTAGAGCTTCCTGTAGCCGCATGGCGTTCGTACTTAAATATGGAACTAACCATTCCAATTTTCGCTGTCTCTTATACACATCTCCGAGCCCACGAGACG
+
BABBAFA3AD2ACGGGGGFFGGAGHGGFGHHGHHGHHHGGGGGHHHHAFEEFGEFFFGHHHHHHHHHHHGGEEEFFEEEFEEFGHHHFFHHHHHGGFGHBFHHHHF4GFGHHHHGDGGGGEGGHFG2FEFHHEHBBEBCCGCGFCCCA<A
@M02034:409:000000000-BFKT7:1:1101:11346:6659 1:N:0:29
AAAGTCGAGGTGCCTAAAGTGGCAACCCAGACTAAGGAGACTGTTGGTGGTGTAGAGCTTCCTGTAGCCGCATGGCGTTCGTACTTAAATATGGAACTAACCATTCCAATTTTCGCTGTCTCTTATACACATCTCCGAGCCCACGAGACG
+
ABBCCFCCCCCBGGGGGGGGGGGHGHHGGHHGHHHHHHHGGHHHHHHEFGEFHHHGHGHHHHHHHHHFHEGEGGHGGEGGGFHFHHHHHHHFGG3@3GFFGGEFHFHHHHHHHBEEGGGHHHHHFHFHGHHHHHHBFCGGGGHGGGGGGG
@M02034:409:000000000-BFKT7:1:1101:22330:6659 1:N:0:29
AAAGTCGAGGTGCCTAAAGTGGCAACCCAGACTACTAAGCATGTTGGTGGTGTAGAGCTTCCTGTAGCCGCATGGCGTTCGTACTTAAATATGGAACTAACCATTCCAATTTTCGCTGTCTCTTATACACATCTCCGAGCCCACGAGACG
+
CCBCCFCCCCBCGGGGGGGGGGGHHHHGGHHGH33D55B3BFGHHHGAFCEGHBGDEDGHFHHGA5GFHDGAEGHFCEGGGEEEGHGGHHHHHF3@FGHHF1EGHGF?BFFHFEEFGAE3DGGH4FBFGHBHHHHHGCCG/CGFCFGGG?
@M02034:409:000000000-BFKT7:1:1101:20097:6659 1:N:0:29
AAAGTCGAGGTGCCTAAAGTGGCAACCCAGACTAAGAATCAGGTTGGTGGTGTAGAGCTTCCTGTAGCCGCATGGCGTTCGTACTTAAATATGGAACTAACCATTCCAATTTTCGCTGTCTCTTATACACATCTCCGAGCCCACGAGACG
+
CCCCCFCCCCBCGGGGGGGGGGGHHHHGDHHGHC33BFH553BGGHGGCAFE13F5FB3BBFGFFBED3EF0FEC1>E>F??2FGFGDEFHDFB33BEHH303B3DF4BF3FE?>EFD/B?BF44FBFFFF2FGFBD?@FGGGG/ACADA
@M02034:409:000000000-BFKT7:1:1101:24229:6664 1:N:0:29
AAAGTCGAGGTGCCTAAAGTGGCAACCCAGACTTCGACTGGGGTTGGTGGTGTAGAGCTTCCTGTAGCCGCATGGCGTTCGTACTTAAATATGGAACTAACCATTCCAATTTTCGCTGTCTCTTATACACATCTCCGAGCCCACGAGACG
+
BBBBBFBBBBBBGGGGGGGFGGGHHHHGGHHGGHHGHGGGHHGFGGGGFGEFGHHFHHHHGGHHHHHFHGGGGGHHGGGGGGHHHHHHGHHHHHHGHHHGHHHHHHGGHHHHHHGGGGGGHGHHHHHHFHFHHHGHEBDCFEGGGGGGGG
@M02034:409:000000000-BFKT7:1:1101:7989:6668 1:N:0:29
AAAGTCGAGGTGCCTAAAGTGGCAACCCAGACTACGGATAAGGTTGGTGGTGTAGAGCTTCCTGTAGCCGCATGGCGTTCGTACTTAAATATGGAACTAACCATTCCAATTTTCGCTGTCTCTTATACACATCTCCGAGCCCACGAGACG
+
AABBBFB@D2AACGGGGGGEGGGHFHHGGHHGHHHGDGGGGHHHHHGEFG?CGGHFHHHGHFGHHHGDGEEEGDHHE?EEGEEHHHGEGHHHHGFFEHEHFFHHFFFHHHGHHGGCEEEHHHGHGHGGFCGFG1BFD?C?DGFC//@FDF
@M02034:409:000000000-BFKT7:1:1101:22006:6668 1:N:0:29
AAAGTCGAGGTGCCTAAAGTGGCAACCCAGACTCAGAATCATGTTGGTGGTGTAGAGCTTCCTGTAGCCGCATGGCGTTCGTACTTAAATATGGAACTAACCATTCCAATTTTCGCTGTCTCTTATACACATCTCCGAGCCCACGAGACG
+
BCCCBFCCCCAAGGGGGGGGGGGHHGHGGHHGHHHHHHHHHHHHHHHEFGEFHHHGHHHHHGHGHHHFHFFFGGHHFGGGGGGHHHHHHHHHHHFHGHHHHHGHHHGHHHHHHHGFGGGGHGHHHHGHHHGHHHFFCBC/DFHGGCGGGG
@M02034:409:000000000-BFKT7:1:1101:18002:6669 1:N:0:29
AAAGTCGAGGTGCCTAAAGTGGCAACCCAGACTCAGCCTGCGGTTGGTGGTGTAGAGCTTCCTGTAGCCGCATGGCGTTCGTACTTAAATATGGAACTAACCATTCCAATTTTCGCTGTCTCTTATACACATCTCCG
+
AAA1AFAADDAAGFGBGGGFDBF0CAEFGHFEBGGHCGFGH??AEEEEFCEFG1B2FGHGHFGDFFD2F?@/?ECCE/E/E>0FGGGBF2@FGFFF>>B>FF1BF2GD2F1FF2@?ECBHDGF21FB>2<<G1>F1?
@M02034:409:000000000-BFKT7:1:1101:23338:6673 1:N:0:29
AAAGTCGAGGTGCCTAAAGTGGCAACCCAGACTCAGCAGCCGGTTGGTGGTGTAGAGCTTCCTGTAGCCGCATGGCGTTCGTACTTAAATATGGAACAACCATTCCAATTTTCGCTGTCTCTTATACACATCTCCGAGCCCACGA
+
AAAABFBBDBAAGGGGGGGGGFGCHHHGFCAFHFHCHHFBFE2EEG0BFAABF3DAG5BGHBFFBGFGHGG?>EGGGAEEF>?GHHG3FD4GG333F22FEEEFGGH4FGFHHC/??<GFHHHBG3FFG22FDGHG/CDG/G/D<
@M02034:409:000000000-BFKT7:1:1101:8778:6680 1:N:0:29
AAAGTCGAGGTGCCTAAAGTGGCAACCCAGACTGGGGGTCATGTTGGTGGTGTAGAGCTTCCTGTAGCCGCATGGCGTTCGTACTTAAATATGGAACTAACCATTCCAATTTTCGCTGTCTCTTATACACATCTCCGAGCCCACGAGACG
+
AAAAAFBBBBABBGGGFGGFGFGFHHHGGEHGFHHHGGCGHHHHHHHEFEEFHGHFHEGHHFHFHHFFGEEEEFHHGEGGGEGHHHHGHHGHGH3FFHFFHHFHHHGFFHHHHGFGGGFHHGGHHFGHGHGHHHHGC/B@GGEGGFGGDG
@M02034:409:000000000-BFKT7:1:1101:17741:6681 1:N:0:29
AAAGTCGAGGTGCCTAAAGTGGCAACCCAGACTAATAATAAGGTTGGTGGTGTAGAGCTTCCTGTAGCCGCATGGCGTTCGTACTTAAATATGGAACTAACCATTCCAATTTTCGCTGTCTCTTATACACATCTCCGAGC
+
AA11A@AA@D1AA1EDBGGGGBF0CG00FECFHGFEEAABFDFHHHE/A/ABF1D2F1BFG1GDBFDBBEAE/EHCE/E/B>>GFHF1GGB@FFDFHHBGFHFFFHHBFHHGF>EAECE<2BBGFGBDF1B1FGF<?</B
@M02034:409:000000000-BFKT7:1:1101:26205:6700 1:N:0:29
AAAGTCGAGGTGCCTAAAGTGGCAACCCAGACTACTAAGGAGGTTGGTGGTGTAGAGCTTCCTGTAGCCGCATGGCGTTCGTACTTAAATATGGAACTAACCATTCCAATTTTCGCTGTCTCTTATACACATCTCCGAGCCCACGAGACG
+
BBBBBFBBBBBBGGGFGGGGGGGHFHHGCHEE3FGGGHHHDDGGHHEEEFGGGFHFGHHHHHHHGHGGFFGCFGHAEGGGGGHHGGDFGHGGHHBGHHGHFGFGGGHEHGHHHGGFGGFFHGGGBF3FFF2CGGHFE<CFC/FFC?DGGG
@M02034:409:000000000-BFKT7:1:1101:5068:6701 1:N:0:29
AAAGTCGAGGTGCCTAAAGTGGCAACCCAGACTTCTCAGTCGGTTGGTGGTGTAGAGCTTCCTGTAGCCGCATGGCGTTCGTACTTAAATATGGAACTAACCATTCCAATTTTCGCTGTCTCTTATACACATCTCCGAGCCCACGAGACG
+
BB?AAFBBBBAAFGGFGCFFGGGHHEAAFHHGHGHHHHHHFGGGGGCGGGGFFHHBGHHHDGHHHFGFFEG@EFH?EEECEE1FGGGE3F@EFHFD3GB3FADGGB4EGGFHHDEEEGEGGFFGFG2F2BDGGFGFEGG<BFECC?CGGG
@M02034:409:000000000-BFKT7:1:1101:26200:6721 1:N:0:29
AAAGTCGAGGTGCCTAAAGTGGCAACCCAGACTACTAAGGATGTTGGTGGTGTAGAGCTTCCTGTAGCCTCATGGCTTTCGTACTTAAATATGGAACTA
+
BBBBBFBADBAAGGGGG4FGGGFHHHHGGHGGHB3D5A33A3BGGFH222AAAAGBABEFDGF5FDDBD5BBFG312?BDA??FFFG53BGBFD33B@G
@M02034:409:000000000-BFKT7:1:1101:13694:6724 1:N:0:29
AAAGTCGAGGTGCCTAAAGTGGCAACCCAGACTCAGAGTATGGTTGGTGGTGTAGAGCTTCCTGTAGCCGCATGGCGTTCGTACTTAAATATGGAACTAACCATTCCAATTTTCGCTGTCTCTTATACACATCTCCGAGCCCACGAGACG
+
CCCCCFCCCCCCGGGGGGGGGGGGHHHGGHHGHHHHHHHHHHHHGGGGGGGFGHHGHHHHHHHHGHHGHGGGGGHHGGGGGGHHHHHHHHHHHHHHHHGHHHFHHHGFDGHHHHGGGGGGHHHHHHHGFFGHHHFHGCGCGGHGGGGGGG
@M02034:409:000000000-BFKT7:1:1101:10713:6726 1:N:0:29
AAAGTCGAGGTGCCTAAAGTGGCAACCCAGACTGGGGGGGGGGTTGGTGGGGTAGAGCTTCCTGTAGCCGCATGGCGTTCGTACTTAAATATGGAACTAACCATTCCAATTTTCGCTGTCTCTTATACACATCTCCGAGCCCACGAGACG
+
CBCCCFCCCCAAGGGGGGGGGGGGHHHGGHGGHHHHGGGGFFFFFFF9;DFFA.E/FBFFFFFFBBBFFFA=DDFFFFFEDDFEEFFFFFBFFFEFEFFFFFFFFFFFFFFFF9B?.DA/BFFFBFFEFF/FFFFBD-DFFFFFFFFFDD
@M02034:409:000000000-BFKT7:1:1101:12171:6731 1:N:0:29
AAAGTCGAGGTGCCTAAAGTGGCAACCCAGACTAATACTTGTGTTGGTGGTGTAGAGCTTCCTGTAGCCGCATGGCGTTCGTACTTAAATATGGAACTAACCATTCCAATTTTCGCTGTCTCTTATACACATCTCCGAGCCCACGAGACG
+
BBBCCFCCCCBBGGGGGGGGGGGHHHHGGHHGHHHHHHHHHHHHHHHGFGEFGHHHHHHHHGHHGHHHHGGEGGHHGEGGGGHHHHHHHHHHHHGHHHHHHHHHHHHGHHHHHHGGGGGHHHHHHHGHHHGHHHHFGGGGGGHGGGGGGG
@M02034:409:000000000-BFKT7:1:1101:15728:6736 1:N:0:29
AAAGTCGAGGTGCCTAAAGTGGCAACCCAGACTGCGCATCAGGTTGGTGGTGTAGAGCTTCCTGTAGCCGCATGGCGTTCGTACTTAAATATGGAACTAACCATTCCAATTTTCGCTGTCTCTTATACACATCTCCGAGCCCACGAGACG
+
CCCCCFCCCCCAGGGGGGGGGGGHHHHGGHHGHGHGGGGGHHHFGHGGGGFGHHHFGHHHHHHHHHHHHGCEEGHHGGGGGGGHHHHHHHGHHHFHGHHHGGFHHHGHGHHHHHGGGGGGHHHHHHGHHHBCGHFGG?GCGGHFCCCCGG
@M02034:409:000000000-BFKT7:1:1101:17790:6736 1:N:0:29
AAAGTCGAGGTGCCTAAAGTGGCAACCCAGACTGGGGTGGGTGTTGGTGGTGTAGAGCTTCCTGTAGCCGCATGGCGTTCGTACTTAAATATGGAACTAACCATTCCAATTTTCGCTGTCTCTTATACACATCTCCGAGCCCACGAGACG
+
BBBBBFBBBBBBGGGGGGGGGGGHHHHGCGHGHHDDGEECEEEGGHHEFGGFHFGFHFHHHHHHHHHHHGGGGGHHGGGGGGHH/FFHHHHHHHFFFHHHHHGHHHGEHHHHHFGGGGGHHHHHHHHHFFHFHHGBC/<@DGHGGCGGGG
@M02034:409:000000000-BFKT7:1:1101:24238:6738 1:N:0:29
AAAGTCGAGGTGCCTAAAGTGGCAACCCAGACTAATAAGTCGGTTGGTGGTGTAGAGCTTCCTGTAGCCGCATGGCGTTCGTACTTAAATATGGAACTCACCATTCCAATTTTCGCTGTCTCTTATACACCTCTCCGAGCCCACGAGACG
+
>3>>AFBBDDABFGGGGGGGGFGFCHCEFHDGHGGADADGHGEEE??AFABFH3F5G5AFGBGGFHFHH?C0AEG1E?EEF>?GGFFGFG4BG33BFE3?B03BEGHEFG3F44>EFG/F2BFD12?F2B00BBC<D>>CB/</A?DEGD
@M02034:409:000000000-BFKT7:1:1101:10903:6739 1:N:0:29
AAAGTCGAGGTGCCTAAAGTGGCAACCCAGACTACGCCTGCGGTTG
+
CCCCCFCCCCCCGGGGGGGGGGGGHHHGGHHGHHB22ACA2AEG?F
@M02034:409:000000000-BFKT7:1:1101:20657:6744 1:N:0:29
AAAGTCGAGGTGCCTAAAGTGGCAACCCAGACTAATACTCAGGTTGGTGGTGTAGAGCTTCCTGTAGCCGCATGGCGTTCGTACTTAAATTATGGAACTAACCATTCCAATTTTCGCTGTCTCTTATACACATCTCCGAGCCCACGAGAC
+
CCCCCFCCCCCCGGGGGGGGGGGGHHHGGHHGHHHHHHHHHHHFHHGGGGGFGHHFHHHHHHHHHHHHHGGGGGHHGEGGGGHHHHGFHHHHHHHFDGHHGHHHHHGHHHGHHHHGGGGGHHHHHHHHFFHHHHHGHFFGGGGHGGGGGC
@M02034:409:000000000-BFKT7:1:1101:15743:6745 1:N:0:29
AAAGTCGAGGTGCCTAAAGTGGCAACCCAGACTGCGCATCAGGTTGGTGGTGTAGAGCTTCCTGTAGCCGCATGGCGTTCGTACTTAAATATGGAACTAACCATTCCAATTTTCGCTGTCTCTTATACACATCTCCGAGCCCACGAGACG
+
BBBBBFBBBBBBGGGGGGGGGGGGHHHGGHHGHHHGGGGGHHHHHHGGFGEFGHHGHFHHHFHHGGHHHGGEFGHHGGGGGGGHHHHGHHHGHHGHGHHHHHFHHHFHHHHHHHGGGGEGGHHHFHFHGHHHFHH2E?GFFGHGGGGGGG
@M02034:409:000000000-BFKT7:1:1101:14421:6746 1:N:0:29
AAAGTCGAGGTGCCTAAAGTGGCAACCCAGACTCCTTCGGCGGTTGGTGGTGTA
+
AAAAAFAADDAABFG1FGFGGGG0F0GAA00F1FF1BDAEEG?AA/EABE/?/@
@M02034:409:000000000-BFKT7:1:1101:9542:6746 1:N:0:29
AAAGTCGAGGTGCCTAAAGTGGCAACCCAGACTAGTAGTCAGGTTGGTGGTGTAGAGCTTCCTGTAGCCGCATGGCGTTCGTACTTAAATATGGAACTAACCATTCCAATTTTCGCTGTCTCTTATACACATCTCCGAGCCCACGAGACG
+
ABAABFAABBABGGGGGGGGGGGFGHHGEHGGFFHGHHGGFHHFGFFGEDEFGHH5GHGHFHHFFGGFHEGFGGHGGGGGGGHHHHHGHHEGGFBFGFGHHHHHHHHHFGGHHGGGGGFEGHHFHGGGFGBHFHHHGCGGGFAFG/AGGG
@M02034:409:000000000-BFKT7:1:1101:22894:6747 1:N:0:29
AAAGTCGAGGTGCCTAAAGTGGCAACCCAGACTACGAAGAATGTTGGTGGTGTAGAGCTTCCTGTAGCCGCATGGCGTTCGTACTTAAATATGGAACTAACCATTCCAATTTTCGCTGTCTCTTATACACATCTCCGAGCCCACGAGACG
+
BBCCBFCCBCCCGGGGGGGGGGGHHHHGGHHGHHHGGHGEHGFGHHGEFEEFGFHFGFHHFHHHGHHGHGGEFGHCEGGGGFFHGHHGHHHHHHFFHHHHHHGGHHHHHGGHHHGGGGFHFHHHFHGHHGHHHFHGGC@CGGHGGGFGGG
@M02034:409:000000000-BFKT7:1:1101:12944:6748 1:N:0:29
AAAGTCGAGGTGCCTAAAGTGGCAACCCAGACTCAGATTAATGTTGGTGGTGTAGAGCTTCCTGTAGCCGCATGGCGTTCGTACTTAAATATGGAACTAACCATTCCAATTTTCGCTGTCTCTTATACACATCTCCGAGCCCACGAGACG
+
CCCCCFBCCCACGGGGGGGGGGGHHHHGGHHGHHHHHHHHHHHHHHGFGGEFHHHFGHHHHHHHHHHHHGGFFGHHGGGGGGHHHHHGHHGGHHHGHHHHHHHHHHHHDGHHHHGGGGEHHHHHHHGHFFHHHHHHF@FGGGHGGFGGGG
@M02034:409:000000000-BFKT7:1:1101:4944:6749 1:N:0:29
AAAGTCGAGGTGCCTAAAGTGGCAGCCCAGACTTCGGAGAAGGTTGGTGGTGTAGAGCTTCCTGTAGCCGCATGGCGTTCGTACTTAAATATGGAACTAACCATTCCAATTTTCGCTGTCTCTTATACACATCCCCGAGCCCACGAGACG
+
AABABFAABBABGFGGFFGGGGGF2EFEHHHFHHGGGGEGHHHHGBCBFGAFGFGDFDGHHFHFGHHGHEGEGGHGEEGEFEGHEHFDGGFHHHHGFFHFFFBFHBGGHGHHHDEEFGGBGBBGDGGFFHHFGHHAD?GFGCGACGGGGG
@M02034:409:000000000-BFKT7:1:1101:18890:6755 1:N:0:29
AAAGTCGAGGTGCCTAAAGTGGCAACCCAGACTAGTAGTCGGGTTGGTGGTGTAGAGCTTCCTGTAGCCGCATGGCGTTCGTACTTAAATATGGAACTAACCATTCCAATTTTCGCTGTCTCTTATACACATCTCCGAGCCCACGAGACG
+
CCCCCFCBCCBBGGGGGGGGGGGHHHHGGHHGHHHHHHHHGGGHGGGFGGGGHHHGHHHHHHHHHHHHHGGEFGHHGGGGGGGHHHHGHHFHHHFHGHHHHHHHHHGHHHHHHHGGGGGHHHHHHHGHBHHGHHGHGCGGGGHGGGGGGG
@M02034:409:000000000-BFKT7:1:1101:24238:6756 1:N:0:29
AAAGTCGAGGTGCCTAAAGTGGCAACCCAGACTAATAAGTCGGTTGGTGGTGTAGAGCTTCCTGTAGCCGCATGGCGTTCGTACTTAAATATGGAACTAACCATTCCAATTTTCGCTGTCTCTTATACACATCTCCGAGCCCACGAGACG
+
CCBCCFCCBCAAGGGGGGGGFGGGHHHGGHHGHHHHHHHHHGGGGGGEFGAFGHHFHHHHHHHHFFHHHGFGGGHHGFGGGGHHHHHFHHGHHHGGGHHGHHGHHHHHHHHHHHGGGGGHHHHHGHGHHGHHHHGFCCGGGGHGGGGGGG
@M02034:409:000000000-BFKT7:1:1101:22270:6760 1:N:0:29
AAAGTCGAGGTGCCTAAAGTGGCAACCCAGACTCAGCCTGCGGTTGGTGGTGTAGAGCTTCCTGTAGCCGCATGGCGTTCGTACTTAAATATGGAACTAACCATTCCAATTTTCGCTGTCTCTTATACACATCTCCGAGCCCACGAGACG
+
BBBCBFCCCCBCGGGGGGGFGGGHHHHGGHHGHHHHHHHHHGGGGGGEF?EFGHHGHHHHHHHHGHHHHGGFGGHHGGGGGEHHHHHFHHHHHHHGHHGGGFHGHHHHHHHHHHGGGGGGGFHHGHGHFGFHGHHBC/@?@FGGGCCFGG
@M02034:409:000000000-BFKT7:1:1101:16380:6764 1:N:0:29
AAAGTCGAGGTGCCTAAAGTGGCAACCCAGACTAATAATACTGTTGGTGGTGTAGAGCTTCCTGTAGCCGCATGGCGTTCGTACTTAAATATGGAACTAACCATTCCAATTTTCGCTGTCTCTTATACACATCTCCGAGCCCACGAGACG
+
BBBBBFBBBDABGGGGGGGFGGGGHHHEFHHGHHHHHHHGHHHHHHHGGGGFHGHFGHHHHHHFHGHGHGGGGGHHGGGGGGHHHHHGHHGHHGHHHHGHGHHHHHHHHHHHHHGGGGGFHHHHHHHHHGFHHHHHFCFGGGHGGCGGDG
@M02034:409:000000000-BFKT7:1:1101:8867:6777 1:N:0:29
AAGTCGAGGTGCCTAAAGTGGCAACCCAGACTGATTCTCGTGTTGGTGGTGTAGAGCTTCCTGTAGCCGCATGGCGTTCGTACTTAAATATGGAACTAACCATTCCAATTTTCGCTGTCTCTTATACACATCTCCGAGCCCACGAGACGG
+
CBBBBBCBBAAFGGGGGGGGGGHHHHGGHHGHHHHHHHHGFHHHHHEFGAFGFGGGGHHFHHHHGHHFEEEGEHBEEGFGGGHHHGHGHFHHHHHFFEGHHHHHHGFFHHHHGGGGGEFHGHHFHGFHHHHHHHHFCDF@FHGGGGGGGG
@M02034:409:000000000-BFKT7:1:1101:5945:6784 1:N:0:29
AAAGTCGAGGTGCCTAAAGTGGCAACCCAGACTTGTGTGGGGGTTGGTGGTGTAGAGCTTCCTGTAGCCGCATGGCGTTCGTACTTAAATATGGAACTAACCATTCCAATTTTCGCTGTCTCTTATACACATCTCCGAGCCCACGAGACG
+
A?AAAFB>DAABGGGBGFGGGGGHFHHGGHGEHFHHHBFFGCGGCEFGFDGGEBF5@DDG5FFHGFF4EEC/EE11>EEFFEEGHGFFEGHFFB33BFFF30?BDDB4?FGHH3CFF/CBGHGFFF2>>FFBGGH1?/<@/<CGC?C.CE
@M02034:409:000000000-BFKT7:1:1101:19934:6787 1:N:0:29
AAAGTCGAGGTGCCTAAAGTGGCAACCCAGACTAATCATACGGTTGGTGGTGTAGAGCTTCCTGTAGCCGCATGGCGTTCGTACTTAAATATGGAACTAACCATTCCAATTTTCGCTGTCTCTTATACACATCTCCGAGCCCACGAG
+
CCCCBFCCCCCCGGGGGGGGGGGHHHHGGHHGH33F35FGGFGHEAEAA1EFF3F5A5BFDFG5BAFBDEE>EEE1/>>FEE2?EFFDFGH4FF33BFHH303BB?F44D3F44/?E/?F??FF3?3BFF2BFFG2A/CF/F/?</<
@M02034:409:000000000-BFKT7:1:1101:13899:6789 1:N:0:29
AAAGTCGAGGTGCCTAAAGTGGCAACCCAGACTAAGGAGGCTGTTG
+
CBCCBFBCBCCCGGGGGGGGGGGHHHGGGHHGHGHHH32EA2GHDG
@M02034:409:000000000-BFKT7:1:1101:19917:6792 1:N:0:29
AAAGTCGAGGTGCCTAAAGTGGCAACCCAGACTAATCATACGGTTGGTGGTGTAGAGCTTCCTGTAGCCGCATGGCGTTCGTACTTAAATATGGAACTAACCATTCCAATTTTCGCTGTCTCTTATACACATCTCCGAGCCCACGAGACG
+
BACBAFBCDBAAGGGGGGGFGGGHGGHGGHHGHHHGHHHHHHGFGGGAFGGFHFHHHHGHFHHHGGHHHGGGGGHHEEEGFEHHHHHHHHGHHHHGHGHGHHGGHHHHHHHHHHGGGGEGGEHHHHFGFB22?GGHC/CDGEGFCC/DEG
@M02034:409:000000000-BFKT7:1:1101:21878:6793 1:N:0:29
AAAGTCGAGGTGCCTAAAGTGGCAACCCAGACTGGGCTTACGGTTGGTGGTGTAGAGCTTCCTGTAGCCGCATGGCGTTCGTACTTAAATATGGAACTAACCATTCCAATTTTCGCTGTCTCTTAAACATCCGAGCCCACGAGACTCCTG
+
CCCCCFCCCCBBGGGGGGGGGGGHHGHGGHGGHFHHHHHHHGGHEGGFFFFEA3FBFGHHFHHHFFGFGEG0EEHCEEGGGFFHHHHGHHHFGH3DGHHHFF3GGFHFHHHHHGFEGG/FGHHH?GGHFHHHGGGG@EHGGCGGGHHGHC
@M02034:409:000000000-BFKT7:1:1101:22732:6795 1:N:0:29
AAAGTCGAGGTGCCTAAAGTGGCAACCCAGACTACTAATAAGGTTGGTGGTGTAGAGCTTCCTGTAGCCGCATGGCGTTCGTACTTAAATATGGAACTAACCATTCCAATTTTCGCTGTCTCTTATACACATCTCCGAGCCCACGAGACG
+
CCCCBFCCCCBCGGGGGGGGGGGHHHHGGHHGHHHHHGHHHHHHHHGGGGEFGGHHHEHHHHHHGHHHHF?EFGHHGGGGGGHHHH@FHHGHHHFHGHGHHHHHHHGHHHHHHHGGGGGHHEHHHHGHFFHHHHHFE/@CGGHGGGGFGG
@M02034:409:000000000-BFKT7:1:1101:11208:6796 1:N:0:29
AAAGTCGAGGTGCCTAAAGTGGCAACCCAGACTCATACTCCTGTTGGTGGTGTAGAGCTTCCTGTAGCCGCATGGCGTTCGTACTTAAATATGGAACTAACCATTCCAATTTTCGCTGTCTCTTATACACATCTCCGAGCCCACGAGACG
+
BBCBBFCCCCBBGGGGGGGGGGGHHHHGGHHGHHHHHHHHHHHHHHHGGGEGHHHGHHHHHHHHHHHHHGGGGGHHGEGGGGHHHHHGFHGHHHGHFHGFHHHHHHGGGGHHHHGDGGGFHFHHGHHHHHFHGHGGE<DGGGHGGCGGGG
@M02034:409:000000000-BFKT7:1:1101:22828:6803 1:N:0:29
AAAGTCGAGGTGCCTAAAGTGGCAACCCAGACTAAGAATCAGGTTGGTGGTGTAGAGCTTCCTGTAGCCGCATGGCGTTCGTACTTAAATATGGAACTAACCATTCCAATTTTCGCTGTCTCTTATACACATCTCCGAGC
+
CCCCCFCCCCCCGGGFGGGGGGGHHHHGGHHGHHDGBEGFBF35BGEAAAGEA3F5B5ABAGHHFEA5AEF>EEF1EEEEEE2GFHH33BGFDF33BEGH303BB?F4FFDHD4><EEEF4DDF?BDFFC2?GFGBC//>
@M02034:409:000000000-BFKT7:1:1101:21193:6818 1:N:0:29
AAAGTCGAGGTGCCTAAAGTGGCAACCCAGACTGAGCATTCGGTTGGTGGTGTAGAGCTTCTGTAGCCGCATGGCGTTCGTACTTAAATATGGAACTAACCATTCCAATTTTCGCTGTCTCTTATACACATCTCCGAGCCCACGAGACGG
+
BCBCCFCCDDCCGGGGGGGGGGGHHHHGGHHGHHHHHHHHHHGGGGGGFGGFFGHFHHHHHHHHGHHGGEGGGHHGGGGGGHGHHHHFHHHHHHFBGHHHHFGHHHGFHHHHHGGGGEGHHHHFHHGHHHHHHHHGGGGGEFFGGGGGGG
@M02034:409:000000000-BFKT7:1:1101:5902:6820 1:N:0:29
AAAGTCGAGGTGCCTAAAGTGGCAACCCAGACTAGGACGGATGTTGGTGGTGTAGAGCTTCCTGTAGCCGCATGGCGTTCGTACTTAAATATGGAACTAACCATTCCAATTTTCGCTGTCTCTTATACACATCTCCGAGCCCACGAGACG
+
BBBBBFBABDAABGGDGGGFFGGHHHFGGEHGHHHHHHGGDFFFFGHGGGEFFHHBF5GHGFHHHGGGFF@EEGHFEEEEEEFHHHGBGHHHHG3?GGFFF0?FFBBGHGHHHFEEGGEBDBFHBFF3FCFHHHDD<//@CEFGFDGDFG
@M02034:409:000000000-BFKT7:1:1101:15682:6828 1:N:0:29
AAAGTCGAGGTGCCTAAAGTGGCAACCCAGACTTGTGGGACTGTTGGTGGTGTAGAGCTTCCTGTAGCCGCATGGCGTTCGTACTTAAATATGGAACTAACCATTCCAATTTTCGCTGTCTCTTATACACATCTCCGAG
+
AAAAAFABBBABBGGGGFGGGGGGHHGGGAGGHHCGFEGFHGGHHFGAFEEFHFHFGGGHHHHGGHGHHFGEFGHGG?@FEEFHHHHFHHFHHHGFFGFFFFHHHHHHHHFHHFGD?<?FF4FHDGFHEHF?FGHHG/B
@M02034:409:000000000-BFKT7:1:1101:13793:6829 1:N:0:29
AAAGTCGAGGTGCCTAAAGTGGCAACCCAGACTTGTACTCATGTTGGTGGTGTAGAGCTTCCTGTAGCCGCATGGCGTTCGTACTTAAATATGGAACTAACCATTCCAATTTTCGCTGTCTCTTATACACATCTCCGAGCCCACGAGACG
+
CDDDCFCCCDDDGGGGGGGGGGGHHHHGGHHGHHHHHHHHHHHHHHHGGGGFHGHFHHHHHHHHHHHHHGGGGGHHGGGGGGHHHHHHHHHHHHHFHHHHHGHHHHHGHHHHHHGGGGGGHHHHHHHHFHGHHHHHGCCFGGHGGGGGGG
@M02034:409:000000000-BFKT7:1:1101:15693:6843 1:N:0:29
AAAGTCGAGGTGCCTAAAGTGGCAACCCAGACTTGTGGGACTGTTGGTGGTGTAGAGCTTCCTGTAGCCGCATGGCGTTCGTACTTAAATATGGAACTAACCATTCCAATTTTCGCTGTCTCTTATACACATCTCCGAGCCCACGAGACG
+
CCCCCFCCBCBCGGGGGGGGGGGHHHHGGHHGHHHHFG?HHGHHHHGGGGGGHGHFHHHHHHHHHHHFGGGEFGHHGGGGGGHHFHHGHHHEHFGFFHHHHGGGHHHHHGHHHHGGGGGGHHHHFHGHHGHHHHHFFCCCFGGEGDCGGD
@M02034:409:000000000-BFKT7:1:1101:4713:6844 1:N:0:29
AAAGTCGAGGTGCCTAAAGTGGCAACCCAGACTGGGCATCTGGTTGGTGGTGTAGAGCTTCCTGTAGCCGCATGGCGTTCGTACTTAAATATGGAACTAACCATTCCAATTTTCGCTGTCTCTTATACACATCTCCGAGCCCACGAGACG
+
CBCCCFCCCCCCGGGGGGGGGGGGHHHGGGHGHHGCHHHCHFHGHGGGGFGFGGHFGFHHDFHHHHFGEEE>FGGAEEEFEEGGGHHGHHHGHHDFFHGHF0BFG?GBGHFHHGGFGDEFBGFGFHH3G2FGFGFFE//<CFGCDGD//?
@M02034:409:000000000-BFKT7:1:1101:11973:6846 1:N:0:29
AAAGTCGAGGTGCCTAAAGTGGCAACCCAGACTTCTCCTACTGTTGGTGGTGTAGAGCTTCCTGTAGCCGCATGGCGTTCGTACTTAAATATGGAACTAACCATTCCAATTTTCGCTGTCTCTTATACACATCTCCGAGCCCACGAGACG
+
CCCDCFDDDDBCGGGGGGGGGGGHHHHGGHHGHHHHHHHHHHHHHHHGFGFFHHHGGHHHHHHHGHHHHGGGGGHHGGGGGGHHHHHHHHHHHFFFHHHHHHGHHHGGFHHHHFGGGGGHHHHHHHGHGHGHHHGHGGGCDGHGGGGGGG
@M02034:409:000000000-BFKT7:1:1101:23557:6850 1:N:0:29
AAAGTCGAGGTGCCTAAAGTGGCAACCCAGACTAATAGTAATGTTGGTGGTGTAGAGCTTCCTGTAGCCGCATGGCGTTCGTACTTAAATATGGAACTAACCATTCCAATTTTCGCTGTCTCTTATACACATCTCCGAGCCCACGAGACG
+
CCCDBFCCCDABGGGGGGGGGGGHHHHGGHHGHHHHHHHHGGHHHHHGGGGGHGHHHHHHHHHHHHHHHGGEGGHHGGGGGGHHHHHHHHHHHHGHHHGHHGHGHHHHHHHHHHGGGGGGHHHHHHHHFHGHHHFHGBDGGGHGGGGGGE
@M02034:409:000000000-BFKT7:1:1101:5295:6851 1:N:0:29
AAAGTCGAGGTGCCTAAAGTGGCAACCCAGACTAGTCATGGGGT
+
AAAAAFAABDAACFGEGGGGFBFCCHHAF2C233FDGF5BGC2A
@M02034:409:000000000-BFKT7:1:1101:11014:6855 1:N:0:29
AAAGTCGAGGTGCCTAAAGTGGCAACCCAGACTGAGCATCTGGTTGGTGGTGTAGAGCTTCCTGTAGCCGCATGGCGTTCGTACTTAAATATGGAACTAACCATTCCAATTTTCGCTGTCTCTTATACACATCTCCGAGCCCACGAGACG
+
BBBBBFBABBABGGGFGGGFFGGHHHHGGHHGHGHHHHHHHHHHHGGFFGEFGHHHHHHHGHHHFHHHHGFGEGHHGFGGGGGHHHHGHHHHHGFHCHGGHHEHHHHHHHHHHHGFGGGFHHHHGHFHFHGHHHFGE<DCDGHGGGGDGG
@M02034:409:000000000-BFKT7:1:1101:9995:6856 1:N:0:29
AAAGTCGAGGTGCCTAAAGTGGCAACCCAGACTAAGAATAATGTTGGTGGTGTAGAGCTTCCTGTAGCCGCATGGCGTTCGTACTTAAATATGGAACTAACCATTCCAATTTTCGCTGTCTCTTATACACATCTCCGAGCCCACGAGACG
+
CCCCCFCBCCBBGGGGGGGGGGGHHHHGGHHGHHHHHHHHHHHHHHHGGGGFFDHAGGHHHHHHHGGGHGGFFGHFGEFGGGHHHHHHHHHHHGEGHHHHGFGHHHHFHHHHHHGGGGFHFHHHHHFHFHFHGGHGD/CC<FHGGGCCFG
@M02034:409:000000000-BFKT7:1:1101:12714:6858 1:N:0:29
AAAGTCGAGGTGCCTAAAGTGGCAACCCAGACTAATAATCAGGTTGGTGGTGTAGAGCTTCCTGTAGCCGCATGGCGTTCGTACTTAAATAT
+
BBBBBFB?BBBBGGGGGGGGGFFHHGHGCGHGHFDGBEGDAGHHBHFF22BEAAF5ABEF5FGFBAFBFEE0B?11>BEGEF?CFFH33FG@
@M02034:409:000000000-BFKT7:1:1101:25521:6865 1:N:0:29
AAAGTCGAGGTGCCTAAAGTGGCAACCCAGACTACTACTAATGTTGGTGGTGTAGAGCTTCCTGTAGCCGCATGGCGTTCG
+
BBBBBFBBBBABGGGGGGGGGGGHHHHGGHHCFFFCFGHHFHHHFHHEGGGGHDG5GHGHBGHHBDGBFEGCEGGAEEEGE
@M02034:409:000000000-BFKT7:1:1101:8301:6867 1:N:0:29
AAAGTCGAGGTGCCTAAAGTGGCAACCCAGACTAAGAAGGATGTTGGTGGTGTAGAGCTTCCTGTAGCCGCATGGCGTTCGTACTTAAATATGGAACTAACCATTCCAATTTTCGCTGTCTCTTATACACATCTCCGAGCCCACGAGACG
+
BBCCCFBCBCABGGGFFGGBGGGBGHHGGEHFGFHHGGHHHHGHHHHEFDBFFBGDGDHHHHHHGFHGGEFFFEHFEEFGFBEHGHFDHHGGGGFFFGHGF?EGBHHFHHHHHHEFGGEGHHHHGFGHFFHHHHEBA@DCGGHGCGGGGG
@M02034:409:000000000-BFKT7:1:1101:8377:6869 1:N:0:29
AAAGTCGAGGTGCCTAAAGTGGCAACCCAGACTACGGAGACTGTTGGTGGTGTAGAGCTTCCTGTAGCCGCATGGCGTTCGTACTTAAATATGGAACTAACCATTCCAATTTTCGCTTTCTTATACACATCTCCGAGCCCACGAGACGGA
+
BABBBFBBB@AAFGGGGGGGGGGHGHHGGHHGHHHGGGEGGHHHHHGEFGAFGFGGGGEHHHHHHHHHFEFEGFHFEEGGGFHHHHFGFHGHHHFFFHFFGHHHHHFHGHHHHEEEEFGEFHBG?BBF2FFDFEF/@/BFHFGGGCFD?<
@M02034:409:000000000-BFKT7:1:1101:8391:6885 1:N:0:29
AAAGTCGAGGTGCCTAAAGTGGCAACCCAGACTACGGAGACTGTTGGTGGTGTAGAGCTTCCTGTAGCCGCATGGCGTTCGTACTTAAATATGGAACTAACCATTCCAATTTTCGCTTTCTTATACACATCTCCGAGCCCACGAGACGGA
+
CBCCBFBCCCBAGGGGFGGFGGGHHFHGGHHGHGHGGGEGGHHHHHGGFGGGHHHHHHHHHFHHHHHHGGGFGGHHGGGGGFHHHHHHHHHHHGHFHHHHHGEHHHHFFHHHHHGGGHGGHHGHHFEHGHHEHHG/BDGEHGG?FCFDG>
@M02034:409:000000000-BFKT7:1:1101:5883:6893 1:N:0:29
AAAGTCGAGGTGCCTAAAGTGGCAACCCAGACTACTCAGCATGTTGGTGGTGTAGAGCTTCCTGTAGCCGCATGGCGTTCGTACTTAAATATGGAACAACCATTCCAATTTTCGCTGTCTCTTATACACATCTCCGAGCCCACGCGACGG
+
AABABFBCCC>AGGGGFGGGGGGFHHHGGHHGFHHHHGHGHHHHHHHGGGEGHGHA5GHHFFHHGGHHHGGAEEHGGGGFFFCFHHFBGGFHHHF@FFGEEEGHHFF?FGHHHEDGGFHHHHFHH44GC2BBGDDF/BC/FAE?/>/@-C
@M02034:409:000000000-BFKT7:1:1101:22808:6899 1:N:0:29
AAAGTCGAGGTGCCTAAAGTGGCAACCCAGACTGGGGTGGGGGTTGGTGGTGTAGAGCTTCCTGTAGCCGCATGGCGTTCGTACTTAAATATGGAACTAACCATTCCAATTTTCGCTGTCTCTTATACACATCTC
+
ABBABFAA@?ABGGGGBDFBDGGFFGHEGHGGHGHHGEEGGGGGGGEEFCGECFFGFHHHDGHHFGHHHGGGEEHHGGGFEEGGHGHFGHHH43B3BCDFHHGHHFHGGHHHGGBDDBEEG1F1FFFF1FBCC1<
@M02034:409:000000000-BFKT7:1:1101:17089:6905 1:N:0:29
AAAGTCGAGGTGCCTAAAGTGGCAACCCAGACTGGTTGTATTGTTGGTGGTGTAGAGCTTCCTGTAGCCGCATGGCGTTCGTACTTAAATATGGAACTAACCATTCCAATTTTCGCTGTCTCTTATACACATCTCCGAGCCCACGAGACG
+
BABBBFBBBBBBGGGGGGGGGGGFHHHGGHFGHHHFHGFHHGGHHHGEGGEFHGHFHHHHHHHHHHHHHGGEGGHHGEGGGFHHHHGGHHHHHHFHHHHHHHHHHHHHHGHHHFGGGGGHHHHHHHGHGGFHHHGFF@DCGFHGGF?GFF
@M02034:409:000000000-BFKT7:1:1101:5872:6907 1:N:0:29
AAAGTCGAGGTGCCTAAAGTGGCAACCCAGACTACTCAGCATGTTGGTGGTGTAGAGCTTCCTGTAGCCGCATGGCGTTCGTACTTAAATATGGAACAACCATTCCAATTTTCGCTGTCTCTTATACACATCTCCGAGCCCACGAGACGG
+
BACCCFCCCCCAGGGGGGGFGGGGHHHGGGAFGGFGEFHHFHHHHHGEFDFFHFG5FBGHGHHHHFFFFFGEEGHHGGGGGGGGGGG3GGGHHHFFG2FH1CBGFB44BFHHHEEEGGHHHHHHH4?GGGFGFHFF/BCCGEG?/>DGGG
@M02034:409:000000000-BFKT7:1:1101:5893:6912 1:N:0:29
AAAGTCGAGGTGCCTAAAGTGGCAACCCAGACTACTCAGCATGTTGGTGGTGTAGAGCTTCCTGTAGCCGCATGGCGTTCGTACTTAAATATGGAACAACCATTCCAATTTTCGCTGTCTCTTATACACATCTCCGAGCCCACGAGACGG
+
ABBAAF3ADBABGGGGGGGGGFGHFHHGGHHGHGHHHHHGHHDGGHEFGGEFGHHBGHHHHFHHGBGGGGGGGGHHGEGGGGHHHGHHHHFGH3@3FC2?ECGHGGHFFHHHGEDEEEHGHHHFHFFFGGHHHHHGCGGGFHGGGGGGGG
@M02034:409:000000000-BFKT7:1:1101:15982:6916 1:N:0:29
AAAGTCGAGGTGCCTAAAGTGGCAACCCAGACTAATAATAATGTTGGTGGTGTAGAGCTTCCTGTAGCCGCATGGCGTTCGTACTTAAATATGGAACTAACCATTCCAATTTTCGCTGTCTCTTATACACATCTCCGAGCCCACGAGACG
+
BABBBFBBBBABGGGGGFGGGFGHHHHGGHHFHHHHHHHHHHHHHHGEFGEFHHGFHHHGHHHHGHHHHGGGGGHHGFGGGGHHHHHHHHHHHHHGHHHHHHHHHHHHFGHHHHGGGGGHHHGHHHHHFHFEGHHHGDGGGGHGGFFGGG
@M02034:409:000000000-BFKT7:1:1101:10885:6917 1:N:0:29
AAAGTCGAGGTGCCTAAAGTGGCAACCCAGACTCCGCATACGGTTGGTGGTGTAGAGCTTCCTGTAGCCGCATGGCGTTCGTACTTAAATATGGAACTAACCATTCCAATTTTCGCTGTCTCTTATACACATCTCCGAGCCCACGAGAC
+
BBBBBFABDBBB4GGGGGGFGGGHHHHGGHHGHHHGGGGGHHGGGGGGGGEFGHHHGGHHHHHHHGHBGEEEGFHHFBEFFEGHHHGFHHGFHHF3GHHFFGFGBGGGHHHGHHGEGGDGFEGHHHGGFFFHFHGFECGDGFGFGGGG?
@M02034:409:000000000-BFKT7:1:1101:24317:6926 1:N:0:29
AAAGTCGAGGTGCCTAAAGTGGCAACCCAGACTGAGAGGGGTGTTGGTGGTGTAGAGCTTCCTGTAGCCGCATGGCGTTCGTACTTAAATATGGAACTAACCATTCCAATTTTCGCTGTCTCTTATACACATCTCCGAGCCCACGAGACG
+
BBAABFBBBBBBGGGGGFGGGFGFGHHGGHHGHHHGFHGGGBEFGHHEFGEFHGHFHGHHHHHFGHGHHGGFEEHGFEGFFEGHHHFFHHGHHGDGHHHHFHHHHHHFHHHHHHFEGGBFGHFHHGHHGHHGHGHFECCCFGHGGGFDGF
@M02034:409:000000000-BFKT7:1:1101:7349:6927 1:N:0:29
AAAGTCGAGGTGCCTAAAGTGGCAACCCAGACTTGTAATAGTGTTGGTGGTGTAGAGCTTCCTGTAGCCGCATGGCGTTCGTACTTAAATATGGAACTAACCATTCCAATTTTCGCTGTCTCTTATACACATCTCCGAGCCCACGAGACG
+
BBCCCFCCCCABGGGGGGGGGGGHHHHGGHHGHHHHHHHHHHHHHHHEFGGFHGHGHFHHHHHHHHHHHGGGGGHHGGGGGFHHHHGGHHHHHHGHGHHFHHHHHHHHHHHHHHGGGGGHHGHHHHHHGFGHHGFGC<CDGGHGGGGGGG
@M02034:409:000000000-BFKT7:1:1101:10866:6930 1:N:0:29
AAAGTCGAGGTGCCTAAAGTGGCAACCCAGACTCCGCATACGGTTGGTGGTGTAGAGCTTCCTGTAGCCGCATGGCGTTCGTACTTAAATATG
+
AAAAAFA1>1AAGGC1FGGBB1FGGHCGGCEFHHHGGCEGHH?GGGGEFC/FHFHHFGHHHHGHGHHHGEC/FEGF>E@FEC0FHFB1E2EFE
@M02034:409:000000000-BFKT7:1:1101:12951:6931 1:N:0:29
AAAGTCGAGGTGCCTAAAGTGGCAACCCAGACTACGAAGAATGTTGGTGGTGTAGAGCTTCCTGTAGCCGCATGGCGTTCGTACTTAAATATGGAACTAACCATTCCAATTTTCGCT
+
AABBAFBBBBAAGGGGGGGGGGGHHHHGGHADGFHGDAF?3BGFFF22B1AFAAG55FFG5GBA55A5E1EEEEFAE>>FEDF1GFGD3B44B333BG33?G3B3?G4BFGHH4/?E
@M02034:409:000000000-BFKT7:1:1101:15992:6931 1:N:0:29
AAAGTCGAGGTGCCTAAAGTGGCAACCCAGACTAATAATAATGTTGGTGGTGTAGAGCTTCCTGTAGCCGCATGGCGTTCGTACTTAAATATGGAACTAACCATTCCAATTTTCGCCGTCTCTTATACACATCTCCGAGCCCACGAGACG
+
AAABAF?ADBA?FGGGGFGGGGGGGHHGGHFGHHHHHHHHHHHHHHH?F2ABFGHEGHHFFGHHGHHFGEEGGGHHGGEGGEBGHHHFHHFFHHFGHGHGHHHFHHFHHHHGHGGD?/>EHHHGBGFGFFDGHHGBD?@/CFEFCDCFGA
@M02034:409:000000000-BFKT7:1:1101:10887:6940 1:N:0:29
AAAGTCGAGGTGCCTAAAGTGGCAACCCAGACTCCGCATACGGTTGGTGGTGTAGAGCTTCCTGTAGCCGCATGGCGTTCGTACTTAAATATGGAACTAACCATTCCAATTTTCGCTGTCTCTTATACACATCTCCGAGCCCACGAGACG
+
AABBCFCBBBAAGGGGGFGGFGFFFGHGGHHGHGHGGGEGHHGAFEGEFEBBADGFHHFH5GHEBEHDFEEEEFGGG1EAE?CGFHEGGHGFEGFD?F3CFG3FHBGFFHGHFBEEDGDHBHHHFHFHFCDFGGGD?<CB@C?FFCGGGG
@M02034:409:000000000-BFKT7:1:1101:11835:6954 1:N:0:29
AAAGTCGAGGTGCCTAAAGTGGCAACCCAGACTTGTGGTGCTGTTGGTGGTGTAGAGCTTCCTGTAGCCGCATGGCGTTCGTACTTAAATATGGAACTAACCATTCCAATTTTCGCTGTCTCTTATACACATCTCCGAGCCCACGAGACG
+
AABBBFBBBBBAGGGGGGGGGGGGHHHGGHHGHHHHHGFFHHHHHHHGFEBFGFHFHHHHHHHHHFHGGEEGGGHHGGGGGGGHHHGFHHGHHGHGGGGGHHGHGHHHHHHHHHGGGGGFHHGHGHFFFFBHHHHHC@?BDGHGGGGGGG
@M02034:409:000000000-BFKT7:1:1101:18541:6964 1:N:0:29
AAAGTCGAGGTGCCTAAAGTGGCAACCCAGACTCCTCGTCAGGTTGGTGGTGTAGAGCTTCCTGTAGCCGCATGGCGTTCGTACTTAAATATGGAACTAACCATTCCAATTTTCGCTGTCTCTTATACACATCTCCGAGCCCACGAGACG
+
CCCCCFCCCCBCGGGGGGGGGGGHHHHGGHHGHGHHFGHCF2GHGHGFGGGGHEHEHDHHHHHHHHHHHGG@EGHFGEEGGGHHHHHHHHHHHHFBFFHHFGEGGHFBFGGHHHGGGGEHHHHHHFFGFFFGGHFFF?>CFAHGGGCFDA
@M02034:409:000000000-BFKT7:1:1101:19436:6983 1:N:0:29
AAAGTCGAGGTGCCTAAAGTGGCAACCCAGACTTCTTCTGCTGTTGGTGGTGTTGTGC
+
BCCCCFCCCCCCGGGGGGGGGGGHHHHGGHHGHF5F5AF5ABGHFH22A2EAA1B215
@M02034:409:000000000-BFKT7:1:1101:18040:6985 1:N:0:29
AAAGTCGAGGTGCCTAAAGTGGCAACCCAGACTCATCCGCCTGTTGGTGGTGTAGAGCTTCCTGTAGCCGCATGGCGTTCGTACTTAAATATGGAACTAACCATTCCAATTTTCGCTGTCTCTTATACACATCTCCGAGCCCACGAGACG
+
BBBBBFBBBBBBGGGFFFGGGGGGFHHEGGHGHHHHHHGGGGHHGHHEFEBFGFHGHHHHGHHHFGHFHGGGGGHHGGGGGGHHHHHHHHFHHHHHHHHHHHGHHHGHGHHHHHGDGGFGHFHHFHHHFHHHGHFFC<DGGGHGGGGGGG
@M02034:409:000000000-BFKT7:1:1101:19718:6990 1:N:0:29
AAAGTCGAGGTGCCTAAAGTGGCAACCCAGACTGAGGCGCGTGTTGGTGGTGTAGAGCTTCCTGTAGCCGCATGGCGTTCGTACTTAAATATGGAACTAACCATTCCAATTTTCGCTGTCTCTTATACACATCTCCGAGCCCACGAGACG
+
BBBBBFBBBBBBGGGG4AFFGGGFHHHGGHHGHGCHGGGGGGGGHHHGGGEFGBGEGBFGGHHHFFHBDEEEEEH1EEEFGEFHHHHGHHFHGGDGHHGFE0?FFEGBFGFHHHCDEFCDDGGBBGGHFGBHFHFGA/@@DGHGCACAAD
@M02034:409:000000000-BFKT7:1:1101:14349:6993 1:N:0:29
AAAGTCGAGGTGCCTAAAGTGGCAACCCAGACTGGGCATGTTGTTGGTGGTGTAGAGCTTCCTGTAGCCGCATGGCGTTCGTACTTAACTATGGAACTAACCATTCCAATTTTCGCTGTCTCTTATACACATCTCCGAGCCCACGATACG
+
AAABAD3A3>AAFGGGGGGGGFFHHHHGGGHGFFAEFEGHHHFGGGHGGGGFGFGGHHFHEFFHHEGDFFEEEGHGGGGGGGEGHHHG3@@DG33EGHFGHHHGFGFHBGGFHDEGGGGFHF4GFGGFGHGHGD3FD//BCFFF?//?@F
@M02034:409:000000000-BFKT7:1:1101:23868:6994 1:N:0:29
AAAGTCGAGGTGCCTAAAGTGGCAACCCAGACTCCTCTTCCTGTTGGTGGTGTAGAGCTTCCTGTAGCCGCATGGCGTTCGTACTTAAATATGGAACTAACCATTCCAATTTTCGCTGTCTCTTATACACATCTCCGAGCCCACGAGACG
+
AAAAAFBABDBBGGGGGGGFFFGHHEGEFHHGGFHHHHHFHHHHHGHEFEAFGHHGFFHHHHHFFFGFGEEEEEHHEECFEFHHGHHHHHFHHHBEGGGGHHHGHHGHHHHHHHGDGGGFHEGFGFFFEHHGHGFDE/D/CFFGGCGFDA
@M02034:409:000000000-BFKT7:1:1101:22690:6996 1:N:0:29
AAAGTCGAGGTGCCTAAAGTGGCAACCCAGACTAATGGTAGGGTTGGTGGTGTAGAGCTTCCTGTAGCCGCATGGCGTTCGTACTTAAATATGGAACTAACCATTCCAATTTTCGCTGTCTCTTATACACATCTCCGAGCCCACGAGACG
+
A1AA1F1A@DAAGGGG1EFGGGGHFAEEGH0FHHHHHHGFFGGCBEEEFGEFHFHHGHHHHFHFGHHHHFG/FFH0FFGFGGBEGHGFHFFHHFFHGGFCGHFHHHBGHHFHHHGEEG?FGFDGFHGDGCGHBFBFECC@/FGGCCC/??
@M02034:409:000000000-BFKT7:1:1101:23850:6999 1:N:0:29
AAAGTCGAGGTGCCTAAAGTGGCAACCCAGACTCCTCTTCCTGTTGGTGTTGTAGAGCTTCCTGTAGC
+
AABBBFBBBBABGGGGG4FGGGGHHHHGGGH2F33BA5B55FHF532B22BE25D555B35A555555
@M02034:409:000000000-BFKT7:1:1101:16266:7000 1:N:0:29
AAAGTCGAGGTGCCTAAAGTGGCAACCCAGACTGGGGCGGGGGTCGGTGGTGTAGAGCTTCCTGTAGCCGCATGGCGTTCGTACTTAAATATGGAACTAACCATTCCAATTTTCGCTGTCTCTTATACACATCTCCGAGCCCACGAGACG
+
BBBCBFCBCCBBGGGGGGGFGGGHHHHGGHHGHHGHGGGGGGG@EEGEEGAFFGHGGFHHGHHHGFHGHFGDDGHFDDGGGAGHHHGGHHHHHHFFCGEFGHHHHGHHHHHHHCDDFGDFFEGHHHFGGFGGGGFBC?F?CEGGGGGGFF
@M02034:409:000000000-BFKT7:1:1101:22279:7006 1:N:0:29
AAAGTCGAGGTGCCTAAAGTGGCAACCCAGACTAAGAATGGGGTTGGTGGTGTAGAGCTTCCTGTAGCCGCATGGCGTTCGTACTTAAATATGGAACTAACCATTCCAATTTTCGCTGTCTCTTATACACATCTCCGAGCCCACGAGACG
+
BBBCCFCCCCABGGGGGGFEGFGGHHHGGHHGHHHHHHHHHHGGGGGEFGFFGHHFHHHHHHHHHHHHHGGGGGHHGFGGGFHHGHHHEHGHHHGHHHHHHGHHHHHHHHHHHHGGGGGHHHHHHHHHHHGHHHGHEDG@CFHGGCGGGG
@M02034:409:000000000-BFKT7:1:1101:14636:7007 1:N:0:29
AAAGTCGAGGTGCCTAAAGTGGCAACCCAGACTTCTCATCAGGTTGGTGGTGTAGAGCTTCCTGTAGCCGCATGGCGTTCGTACTTAAATATGGAACTAACCATTCCAATTTTCGCTGTCTCTTATACACATCTCCGAGCCCACGAGACG
+
CCCCCFCCCCBCGGGGGGGGGGGHHHHGGHGGHHHHHHHHHHHHHHGGFGGGHHHHHHHHHHHHHHHHHGGFGGHHGGGGGGHHHHHGHHHHHHHHHHHGHHGHHHHHHHHHHHGGGGGGHHHHHHGHFFFHHHHFFFGGGGHGGCCGGG
@M02034:409:000000000-BFKT7:1:1101:25852:7008 1:N:0:29
AAAGTCGAGGTGCCTAAAGTGGCAACCCAGACTAATAAGCAGGTTGGTGGTGTAGAGCTTCCTGTAGCCGCATGGCGTTCGTACTTAAATATGGAACTAACCATTCCAATTTTCGCTGTCTTTATACACATCTCCGAGCCCACGAGACGG
+
BAAABFBBBBABGGGGGGGGGGGHFEHFGHHGHHHHHHHHHGGHHHGEFEEFHHHGHHHHHFHHHHHHHGGGGGHHGGGGGGHGHHGFHHFFHHHFHHHHHHHHHHHGHHHHHHGGGGGHFHHHHHEHGFHHHHGGGGGGGHGGGGGGGD
@M02034:409:000000000-BFKT7:1:1101:8166:7015 1:N:0:29
AAAGTCGAGGTGCCTAAAGTGGCAACCCAGACTCAGCAGAATGTTGGTGGTGTAGAGCTTCCTGTAGCCGCATGGCGTTCGTACTTAAATATGGAACTAACCATTCCAATTTTCGCTGTCTCTTATACACATCTCCGAGCCCACGAGACG
+
CCCCBFCCCCAAGGGGGGGGGGGHHHHGGHHGHHHGHHHFHHHHHHHEGGGGHGHGHHHHHHHHHFHFHGGFGGHHFEGGGGHHHHHHHHHHHHHHFHHHEFFHHHGHHHHHHGGGGGGHHHHHHH4DGCGHFHGGEBCCFFHGGF?DGG
@M02034:409:000000000-BFKT7:1:1101:10645:7015 1:N:0:29
AAAGTCGAGGTGCCTAAAGTGGCAACCCAGACTCAGCATACTGTTGGTGGTGTAGAGCTTCCTGTAGCCGCATGGCGTTCGTACTTAAATATGGAACTAACCATTCCAATTTTCGCTGTCTCTTATACACATCTCCGAGCCCACGAGACG
+
BBBBBFAAB@ABGGGGGFGFGGGHHHHGGHHGHHGHHFHGHHHHHGFGFGGGHHHHHGHHHHHHHHHHHGGGGGHHGGGGGGHHHHHFHHFHHHHHGHFCHHHHHHGHHHHHHHGGGGFHGHHGGHHHGHHHGHGFG?@CGGGGCGGGGG
@M02034:409:000000000-BFKT7:1:1101:14343:7016 1:N:0:29
AAAGTCGAGGTGCCTAAAGTGGCAACCCAGACTGGGCATGTTGTTGGTGGTGTAGAGCTTCCTGTAGCCGCATGGCGTTCGTACTTAAATATGGAACTAACCATTCCAATTTTCGCTGTCTCTTATACACATCTCCGAGCCCACGAGACG
+
BBBBBFBBBBABGGGGGGGFGGGHHHHGGHHGHHHHHHHHHHHHHHHEFGGFHHGDHGHHHHHHHHHHHGGGGGHHGGGGGGGHHHGGHHHHHHGHHHHHHHHHGHHFFGHHHHGGGGGHHHHHHHHHGHHHHHGHG?DCGGHGGGCGGG
@M02034:409:000000000-BFKT7:1:1101:13653:7017 1:N:0:29
AAAGTCGAGGTGCCTAAAGTGGCAACCCAGACTGAGTATAATGTTGGTGGTGTAGAGCTTCCTGTAGCCGCATGGCGTTCGTACTTAAATATGGAACTAACCATTCCAATTTTCGCTGTCTCTTATACACATCTCCGAGCCCACGAGACG
+
BBBBBDABBBBBGGGGGGGGFGFFGHHGGGGGHHHHHFFGHGFGHHHGFGEFHHHAFGHHHHHHGHFHFEEEGFHHGEGGEEGHGHFHHHFHHHDGGHHHGFHHGHGGHGHHGGGGGEEGFHGGHGBGHHGHFFHFD/DDCEGG?/>EGG
@M02034:409:000000000-BFKT7:1:1101:22082:7018 1:N:0:29
AAAGTCGAGGTGCCTAAAGTGGCAACCCAGACTGCTCCTCAGGTTGGTGGTGTAGAGCTTCCTGTAGCCGCATGGCGTTCGTACTTAAATATGGAACTAACCATTCCAATTTTCGCTGTCTCTTATACACATCTCCGAGCCCACGAGACG
+
BBBBBFBBDBBBGGGGGGGGGGGHHHHGGHHGHHHHHHHHHHHHHGGEFGEFHHGBHGHHHHHHGFHFGEEEEEFGGGGGFFFAGGHHHHHHHHEHFHHHGHHHHHHFGGGHHFGEGFEGGBGFDFDFG2GFHGFFE<DGFGHFGGGGGG
@M02034:409:000000000-BFKT7:1:1101:19441:7019 1:N:0:29
AAAGTCGAGGTGCCTAAAGTGGCAACCCAGACTGGTGTGCCGGTTG
+
CCCCCFCCBCABGGGGGGGGGGGGHHHGGH2FFHA5B2A5D2EFEE
@M02034:409:000000000-BFKT7:1:1101:13233:7020 1:N:0:29
AAAGTCGAGGTGCCTAAAGTGGCAACCCAGACTCATGATAAGGTTGGTGGTGTAGAGCTTCCTGTAGCCGCATGGCGTTCGTACTTAAATATGGAACTAACCATTCCAATTTTCGCTGTCTCTTATACACATCTCCGAGCCCACGAGACG
+
ABBBBFCCBCBCGGGGGGGGGGGHHHHGGHHGHHHHGHHHGHHHHCAEFEFFGFGDGFHHHHHHHGHFGFGEGGGGGEGGGGHHHHHHHHGHHHHHHHHHHFFHHGHGHHHHHGGGGGEFHHHHFHHHGHGHHHFHGBCGGEHGC<C?DE
@M02034:409:000000000-BFKT7:1:1101:12200:7020 1:N:0:29
AAAGTCGAGGTGCCTAAAGTGGCAACCCAGACTTCGGTTGGTGTTGGTGGTGTAGAGCTTCCTGTAGCCGCATGGCGTTCGTACTTAAATATGGAACTAACCATTCCAATTTTCGCTGTCTCTTATACACATCTCCGAGCCCACGAGACG
+
CDCDCFCCCCCCGGGGGGGGGGGGHHHGGHHGHHHGGFEGGGGHGHHGGGEFHHHHHHHHHHHHHHHHHGGGGGHHGEGGGGHHHHHHHHGHHHHHGHHHHHHHHHHGGHHHHHGGGGGHHHHHHHHHHHHHHHFHECGGGGHGGGGGGG
@M02034:409:000000000-BFKT7:1:1101:10659:7028 1:N:0:29
AAAGTCGAGGTGCCTAAAGTGGCAACCCAGACTCAGCATACTGTTGGTGGTGTAGAGCTTCCTGTAGCCGCATGGCGTTCGTACTTAAATATGGAACTAACCATTCCAATTTTCGCTGTCTCTTATACACATCTCCGAGCCCACGAGAC
+
CCCCBFCBCCABGGGGGGGGGGGHHHHGGHGGH33B3AGA3BGHFHEFFGEGHHHHHHHHHHHHHHHHHGGGGGHGGGGGGGHHHHHHHHHHHGFHHGGHHHHGHHHHFHHHHHGGGGGHHHHHHHHHHHGHHHHGDCDFGGHGGGGGC
@M02034:409:000000000-BFKT7:1:1101:19324:7028 1:N:0:29
AAAGTCGAGGTGCCTAAAGTGGCAACCCAGACTACGCCTACGGTTGGTGGTGTAGAGCTTCCTGTAGCCGCATGGCGTTCGTACTTAAATATGGAACTAACTATTCCAATTTT
+
DCDDDFCCCDCBGGGGGGGGGGGHHHHGGHHGHCC2AAGDE2EHFECE11E113D5A53B5FD5B5@53BE0EE11>>>FEE2?FGH3@FH4B333B?GH334D?4F4?D3D?
@M02034:409:000000000-BFKT7:1:1101:7422:7030 1:N:0:29
AAAGTCGAGGTGCCTAAAGTGGCAACCCAGACTACGGATAAGGTTGGTGGTGTAGAGCTTCCTGTAGCCGCATGGCGTTCGTACTTAAATATGGAACTAACCATTCCAATTTTCGCTGTCTCTTATACACATCTCCGAGCCCACGAGACG
+
CCCCCFCCCCBBGGGGGGGGGGGHHHHGGHHGHHHGGGGGHHHHHHGGGGFFHHHGHHHHHHHHGHHHHGGGGGHHGGGGGGHHHHHHHHHHHHHHGHGHHHHHHHHHHHHHHHGGGGGGHHHHHHHHFHFHHHHHGCGCGGHGGGGGGG
@M02034:409:000000000-BFKT7:1:1101:8787:7031 1:N:0:29
AAAGTCGAGGTGCCTAAAGTGGCAACCCAGACTACGAATAGGGTTGGTGGTGTAGAGCTTCCTGTAGCCGCATGGCGTTCGTACTTAAATATGGAACTAACCATTCCAATTTTCGCTGTCTCTTATACACATCTCCGAGCCCACGAGACG
+
BBBBAFBBBBBBGGGGGGGGGGGHHHHGGHHGHHGGFHHGHHHHHGGGGGEFGHHHHHHHHHHHHHHHHGGGGGHHGGGGGGHHHHHHFHGHHGGHHHHHHHHHFHHHGHHHHHGGGGGGHHHHHHFHFGFHHHGHE/@CFGHGGFGGGG
@M02034:409:000000000-BFKT7:1:1101:8805:7034 1:N:0:29
AAAGTCGAGGTGCCTAAAGTGGCAACCCAGACTAAGGAGAAGGTTGGTGGTGTAGAGCTTCCTGTAGCCGCATGGCGTTCGTACTTAAATATGGAACTAACCATTCCAATTTTCGCTGTCTCTTATACACATCTCCGAGCCCACGAGACG
+
CCCCBFCCCCCCGGGGGGGGGGGHHHHGGHHGHHBFHBGGEFHHGHGEFDGFGAF5FFGGAGHHHFHFFEGEFGH1EEEFEECGGHHFGGHHHF33EGHHB0?BGFFFBGGHHFEEGGEGHHHHDFFHFFBGHGHFE<BFDGCCD/@D/E
@M02034:409:000000000-BFKT7:1:1101:10641:7035 1:N:0:29
AAAGTCGAGGTGCCTAAAGTGGCAACCCAGACTCAGCATACTGTTGGTGGTGTAGAGCTTCCTGTAGCCGCATGGCGTTCGTACTTAAATATGGAACTAACCATTCCAATTTTCGCTGTCTCTTATACACATCTCCGAGCCCACGAGACG
+
CBCCCFAADDAACGGFGGGGGFGHHHHGGHHGHHHHHGHHHHH5GHHGEGEFFGH5FGGH5FHGFGFGHGFGGECGGE?FGFG1GHHHHHGHHEFDFEGHEHGHHHHHHHHHFHGGG</BDGHHBHEFFGBGG3DHCCFC?GGFGGCGGG
@M02034:409:000000000-BFKT7:1:1101:15357:7045 1:N:0:29
AAAGTCGAGGTGCCTAAAGTGGCAACCCAGACTCAGCATACGGTTGGTGGTGTAGAGCTTCCTGTAGCCGCATGGCGTTCGTACTTAAATATGGAACTAACCATTCAATTTTCGCTGTCTCTTATACACATCTCCGAGCCCACGAGACGG
+
CCCCCFCCCCCCGGGGGGGFGGGHHHHGGHHGHHHHHHHHHHGHGGGFFGGFHHHHHHHHHHHHHHHHHGGGGGHHGGGGGEHEGHHHHHHHHGHHFHHHHHHHHHGHHHHHHGGGGGHHHHHHHHFHFFGHHGGFCFGGGHGGGGGGGF
@M02034:409:000000000-BFKT7:1:1101:10840:7046 1:N:0:29
AAAGTCGAGGTGCCTAAAGTGGCAACCCAGACTAATAAGAATGTTGGTGGTGTAGAGCTTCCTGTAGCCGCATGGCGTTCGTACTTAAATATGGA
+
AAA@13AAD1>>1ADFGDDGGGFFCGGCGHCG1DFGFFGHFGFDDFF/AEAFHHF2DH1FAFGGADF21EEC/EFFEE@CEGFEHHHBDGG2FFH
@M02034:409:000000000-BFKT7:1:1101:14235:7049 1:N:0:29
AAAGTCGAGGTGCCTAAAGTGGCAACCCAGACTCAGAATCATGTTGGTGGTGTAGAGCTTCCTGTAGCCGCATGGCGTTCGTACTTAAATATGGAACTAACCATTCCAATTTTCGCTGTCTCTTATACACATCTCCGAGCCCACGAGACG
+
A?ABBFABBBAABGGGGGGDGFGCFHH?F2AFG3FGBEFBDFHHHHF2FA2BBFFFHBEGGHHBAGDGHGGGAEHGEEEGGEHEFHGEHH4GGEGHFFHHFFFEDHBF?FFHFFEGGE/BEGGFHGFHHFFBFHHFC<@DGEEGGC?DAD
@M02034:409:000000000-BFKT7:1:1101:11804:7049 1:N:0:29
AAAGTCGAGGTGCCTAAAGTGGCAACCCAGACTCAGCCGCAGGTTGGTGGTGTAGAGCTTCCTGTAGCCGCATGGCGTTCGTACTTAAATATGGAACTAACCATTCCAATTTTCGCTGTCTCTTATACACATCTCCGAGCCCACGAGACG
+
A3>AAF?ADBABGGGGGGFFGGGHHHCGGHHGHHHHHGGGGGGGFHGEFEEFGEHHHHGHHGHHGGHHHGGGGGHGGEFGGGHHHHHFFHHGHGBGEHGHHHGHHHGG4BGHHHGGGDCGDGHHHHHHDHEFFGGHGG?CCGHECGGGGG
@M02034:409:000000000-BFKT7:1:1101:24770:7050 1:N:0:29
AAAGTCGAGGTGCCTAAAGTGGCAACCCAGACTAATAGTCCTGTTGGTGGTGTAGAGCTTCCTGTAGCCGCATGGCGTTCGTACTTAAATATGGATCTAACTTTTCCAATTTTCGCTGTCTCTTATACACATCTCCGAGCCCACGAGACG
+
BBBBBFBADBBBGGGGFGGGGGGHHHHGGHHGHB3DDGHHGFHHHFHGEEEFGDF5D53B5BBFG5B5AAF0BE?1>?EF?E21BGHG3FG4B@33BBGF@34BB4F?FFDHH4>/EEE3??FE4F4B?B?B?FF2?/B@@F?F@<AA/D
@M02034:409:000000000-BFKT7:1:1101:14983:7076 1:N:0:29
AAAGTCGAGGTGCCTAAAGTGGCAACCCAGACTAAGCCTAATGTTGGTGGTGCAGTGCTTCCTGTAGC
+
ABABBFBBBBAAGGGGGGGFFGGHHHHDGHCGH3D333BB3BF55DCGEGGF3AF535GG5FGFF555
@M02034:409:000000000-BFKT7:1:1101:16207:7078 1:N:0:29
AAAGTCGAGGTGCCTAAAGTGGCAACCCAGACTGGGGGTCGGGTTGGTGGTGTAGAGCTTCCTGGAGCCGCATGGCGTTCGTACTTAAATATGGAACTAACCATTCCAATTTTCGCTGTCTCTTATACACATCAGAGCCCACGAGACGGA
+
AA@AA5AADBAA4FGFFGFEGGGCB442AACAA3GC?2AAE?0BFE01AE?BF3F555FFH3FF3BECFEC>EEHGEEEAEEBGGHFBGBB4GF3BGFGHGCGHFGFFDFGHGFCD//?G2DHD1FFHE1?1?1?1FBFFAC@C-.<D.<
@M02034:409:000000000-BFKT7:1:1101:19638:7083 1:N:0:29
AAAGTCGAGGTGCCTAAAGTGGCAACCCAGACTAATACGACTGTTGGTGGTGTAGAGCTTCCTGTAGCCGCATGGCGTTCGTACTTAAATATGGAACTAACCATTCCAATTTTCGCTGTCTCTTATACACATCTCCGAGCCCACGAGACG
+
CCCBCFCCCCABGGGGGGGGGGGGHHHGGHHGFHHHHGHGGGGGHHEEFEFFGHHFGHHHHHHHGHHHHEEEFGGEGGGGGGHHHHFGHHHHHFGHHHFHHHHHHHFHHFHHHHGGGGGFFFHHFHHHHHHHHHHGFDFGGGHGGGGGGF
@M02034:409:000000000-BFKT7:1:1101:5990:7095 1:N:0:29
AAAGTCGAGGTGCCTAAAGTGGCAACCCAGACTAATAGGAATGTTGGTGGTGTAGAGCTTCCTGTAGCCGCGTG
+
CCCCCFCCCCCCGGGGGGGFGGGHHHHGGHHGH33DBGBHHFCAFGAAA2BAA3D5A53A5FEDF5A531E0>>
@M02034:409:000000000-BFKT7:1:1101:12498:7103 1:N:0:29
AAAGTCGAGGTGCCTAAAGTGGCAACCCAGACTACGAAGACTGTTGGTGGTGTAGAGCTTCCTGTAGCCGCATGGCGTTCGTACTTAAATATGGAAATAACCATTCCAATTTTCGCTGTCTCTTATACACATCTCCGAGCCCACGAGACG
+
BCCCBFCCCCBBGGGGGGGGGGGHGHHGGHHGHGHGFFGFHFHHHHHEGGGFHHGFHHHHHGHHGHHHHGGGFGHHGEGGGGHHHHHHHHHHHHFGFGHHHGHHHHGFHHHHHHGGGGEFHHHHHHHHHHGHHHHHGBDCGGHGGFGGGF
@M02034:409:000000000-BFKT7:1:1101:5659:7106 1:N:0:29
AAAGTCGAGGTGCCTAAAGTGGCAACCCAGACTACGCAGAAGGTTGGTGG
+
AAAAAFAADD1ABGF1FGGF1GAFFHHGCGHGF1GF?EG/GHHAFAEEAE
@M02034:409:000000000-BFKT7:1:1101:22053:7106 1:N:0:29
AAAGTCGAGGTGCCTAAAGTGGCAACTCAGACTAAGCATCAGGTTGGTGGTGTAGAGCTTCCTGTAGCCGCATGGCGTTCGTACTTAAATATGGAACTAACCATTCCAATTTTCGCTGTCTCTTATACACATCTCCGAGCCCACGAGACG
+
CCCCCFCCCCBCGGGGGGGFGGGHHHHHHHGGHHHHHHHHHHHHHHGGFGEFHHHHHHHHHHHHHHHHHEEEGEHGGFGGGGHHHHHHHHHHHHGHHHHFHHHHHHGGHHHHHHGGGGGGHHHHHHHHGHFHHHHHCBDCDGHGGGGGGG
@M02034:409:000000000-BFKT7:1:1101:22035:7107 1:N:0:29
AAAGTCGAGGTGCCTAAAGTGGCAACTCAGACTAAGCATCAGGTTGGTGGTGTAGAGCTTCCTGTAGCCGCATGGCGTTCGTACTTAAATATGGAACTAACCATTCCAATTTTCGCTGTCTCTTATACACATCTCCGAGCCCACGAGACG
+
AABBAFBADBAAGGGGGGGGFGGHGGHHHHGGHHHGHHHHHHHHHHGGGGGGHHHHHHHHHHHHHHHHHGGGGGHHGGGGGGGGHHHHHHGHHFGFHHHGHHFHHHGHHHHHGHEGGGGFHHHHGHGHGGFGHHGGFCCCGGHG?FGGGD
@M02034:409:000000000-BFKT7:1:1101:22782:7111 1:N:0:29
AAAGTCGAGGTGCCTAAAGTGGCAACCCAGACTTTTCAGAATGTTGGTGGTGTAGAGCTTCCTGTAGCCGCATGGCGTTCGTACTTAAATATGGAACTAACCATTCCAATTTTCGCTGTCTCTTATACACATCTCCGAGCCCACGAGACG
+
CCCCCFCCCCCCGGGGGGGGGGGHHHHGGHHGHHHHHGHGHGHHHHHGGGGGHHHGHHHHHHHHHHHHHGGFGGHHGGGGGGHHHHGGFHGHHHGHHHHHHHHHHHGHHHHHHGGGGGGHGGHHFHGFGFGHHHHHEBDFGGHGGCC?GG
@M02034:409:000000000-BFKT7:1:1101:26050:7112 1:N:0:29
AAAGTCGAGGTGCCTAAAGTGGCAACCCAGACTCAGCCGGGTGTTGGTGGTGTAGAGCTTCCTGTAGCCGCATGGCGTTCGTACTTAAATATGGAACTAACCATTCCAATTTTCGCTGTCTCTTATACACATCTCCGAGCCCACGAGACG
+
BABCCFCCCCCCGGGGGGGGGGGHHHHGGHHGHHHHHHGGGEGGGHHGGGFFHHHFHHHHHGHHFHHHHGGGGGHHGGGGGGGHHHHHHHHHHHHHFHGHHEFHHHGHHHHHHHGGGGGGHHHHHGHHGBFFGHFHE??@DGEGGDGGGF
@M02034:409:000000000-BFKT7:1:1101:4783:7116 1:N:0:29
AAAGTCGAGGTGCCTAAAGTGGCAACCCAGACTACGCCGTCTGTTGGTGGTGTAGAGCTTCCTGTAGCCGCATGGCGTTCGTACTTAAATATGGAACTAACCATTCCAATTTTCGCTGTCTCTTATACACATCTCCGAGCCCACGAGACG
+
CCCCCFCCCCCCGGGGGGGGGGGHHHHGGHHGHHHFGGGEFGGHHHHGFEGFCGHDGGGHFHHHBFF@FEGEEEGEFEGGGEGHHHHGHHHHHHDDFHGHBFFGHHHGFHHHHGGGGGGHHHGHFFGHGHHHHHHFE>DGGGHGGDGA?E
@M02034:409:000000000-BFKT7:1:1101:13301:7137 1:N:0:29
AAAGTCGAGGTGCCTAAAGTGGCAACCCAGACTGGGGGTGGGGTTGGTGGTGTAGAGCTTCCTGTAGCCGCATGGCGTTCGTACTTAAATATGGAACTAACCATTCCAATTTTCGCTGTCTCTATACACATCTCCGAGCCCACGAGACGG
+
CCCCCFCBCCCCGGGGGGGGGGGHHHHGGHHGHHHHGGGGGGGGGGGGGGGGHHHHHHHHHHHHHHHHHGGEEGHHGGGGGGHHHHHHHHGHHHHGGGHHHHHHHHHHHHHHHHGGGGGHHHHHHHFHGHHHHHGG?DGGGHGGGGGGGE
@M02034:409:000000000-BFKT7:1:1101:13922:7141 1:N:0:29
AAAGTCGAGGTGCCTAAAGTGGCAACCCAGACTGGGGGGAAGGTTGGTGGTGTAGAGCTTCCTGTAGCCGCATGGCGTTCGTACTTAAATATGGAACTAACCATTCCAATTTTCGCTGTCTCTTATACACATCTCCGAGCCCACGAGACG
+
BAABBFBBBBBBGGGGGGGGGGGHHHHGGHHFFHHHGGGGEGGFGHGAFA?FGHHEHHHHHGHHHGGHHGGGGGGGGGGGGGHHFHHHHHHGHHGHHHHHGFBGHHFHHGHHHHDDEGEHGFFGFGFG0BBFFGFGEDGFGGGGGFFF.D
@M02034:409:000000000-BFKT7:1:1101:11156:7142 1:N:0:29
AAAGTCGAGGTGCCTAAAGTGGCAACCCAGACTAGTCAGGAGGTTGGTGGTGTAGAGCTTCCTGTAGCCGCATGGCGTTCGTACTTAAATATGGAACTAACCATTCCAATTTTCGCTGTCTCTTATACACATCTCCGAGCCCACGAGACG
+
BBCCBFCCCCBBGGGGGGGGGGGHHHHGGHHGHHHHHHGHHGGGHHGGFGGFGGHFGHHHGHHHHHHGFGGFFGHGGFGGGGHHHHHHHHHHHHHHHHGHGHGHHHHHHHHHHGG?FGGHHHHHGGFHFHEHHHHFG/CDFGEFGGGGFF
@M02034:409:000000000-BFKT7:1:1101:14750:7151 1:N:0:29
AAAGTCGAGGTGCCTAAAGTGGCAACCCAGACTCATCCGCCTGTTGGTGGTGTAGAGCTTCCTGTAGCCGCATGGCGTTCGTACTTAAATATGGAACTAACCATTCCAATTTTCGCTGTCTCTTATACACATCTCCGAGCCCACGAGACG
+
BBBABFBBBBABGGGGGGGGGGGCFHHGGHHGGHHHHHEGGGHHHHHGGGEFHHHEGHHHHHHFBGHHHEFEEGHGGGGGGGHHGHHFHHFFHGHHGHHHHHHGHHGGHHHHHHGGGGGHHHHHHHHHHHFHHHHHGC@C?CGGGGCGGG
@M02034:409:000000000-BFKT7:1:1101:7525:7151 1:N:0:29
AAAGTCGAGGTGCCTAAAGTGGCAACCCAGACTAAGGATACTGTTGGTGGTGTAGAGCTTCCTGTAGCCGCATGGCGTTCGTACTTAAATATGGAACTAACCATTCCAATTTTCGCTGTCTCTTATACACATCTCCGAGCCCACGAGACG
+
BBBBAFBADBBBGGGGG4EGGGGHHHHGGHHGHHHHHHHHHHHHHHHGGGGGHHHGGHHHHHHHGHHHHGGFGFHHGGGGGFHGHHHHHHHHHFGHHHHFHHHHHHGHHHHHHHGGGFGHHGHHFHFHHHHHFHDGGCGGGGHGGGGGFG
@M02034:409:000000000-BFKT7:1:1101:7820:7155 1:N:0:29
AAAGTCGAGGTGCCTAAAGTGGCAACCCAGACTCAGAATAAGGTTGGTGGTGTAGAGCTTCCTGTAGCCGCATGGCGTTCGTACTTAAATATGGAACTAACCATTCCAATTTTCGCTGTCTCTTATACACATCTC
+
1>>>AB>A>D>AGFGGGGGFGGCA1AGA0ACCGHGGHFDGCHH1FGEEFCABGGD2AAFGH1FF1BGHGG?CEFHEEEGFEGBGFDB1FHBFDGBHBGFHGHHHF2FF2FFG>2E/EE<GGF2B1G2F2C<FGHG
@M02034:409:000000000-BFKT7:1:1101:13292:7157 1:N:0:29
AAAGTCGAGGTGCCTAAAGTGGCAACCCAGACTGGGGGTGGGGTTGGTGGTGTAGAGCTTCCTGTAGCCGCATGGCGTTCGTACTTAAATATGGAACTAACCATTCCAATTTTCGCTGTCTCTATACACATCTCCGAGCCCACGAGACGG
+
AABBAFAA?@A>4BFDFFBD5BFHHHHGGHGGCBCC?EFGG?AGGG0??1?B1BDEFG3FFHGHHHGHHGGGGGGHGGGF/?CGFH?FBFBGF3BB2BGBF02B3?G3FGHGHFGGG?/@2DGFHEFGHFGHFFFE@D?-.<FG?-.AG<
@M02034:409:000000000-BFKT7:1:1101:25138:7159 1:N:0:29
AAAGTCGAGGTGCCTAAAGTGGCAACCCAGACTGCGTCGGCGGTTGGTGGTGTAGAGCTTCCTGTAGCCGCATGGCGTTCGTACTTAAATATGGAACTAACCATTCCAATTTTCGCTGTCTCTTATACACATCTCCGAGCCCACGAGACG
+
CCCCCFCCCCCCGGGGGGGGGGGHHHHGGHHGHFHGGGGGGGGGGGGEGGDFFFGGGGHHFGHHFHHFHG@/EEHFGGGEFGGHGHFGHHGFHH2FFGFHGHHGHFHGGFGHHDCBGG?FHGGGDG1?1GF=?GDDE?@ACEHGCCFGG?
@M02034:409:000000000-BFKT7:1:1101:16115:7162 1:N:0:29
AAAGTCGAGGTGCCTAAAGTGGCAACCCAGACTGCGGGGGGGGTTGGTGGTGTAGAGCTTCCTGTAGCCGCATGGCGTTCGTACTTAAATATGGAACTAACCATTCCAATTTTCGCTGTCTCTTATACACATCTCCGAGCCCACGAGACG
+
CCCCCFCBCCBAGGGGGGGFGGGHHHHGGHHGHHHGGGGGGGFFFFFFFFDEEFFFFFFFFFFFFFFFFFFDFFFFFDFFFDFFFFFFFFFFFFFFFFFFFFFFFFFFFFFFFFFFFFDFFFFFFFFFFEFFFFFFD=FFAFFFFFFFFF
@M02034:409:000000000-BFKT7:1:1101:4769:7165 1:N:0:29
AAAGTCGAGGTGCCTAAAGTGGCAACCCAGAGTCAGAA
+
CCCCCFCCCCBCGGGGGGGGGGGHHHHGGHA2D3B555
@M02034:409:000000000-BFKT7:1:1101:18574:7171 1:N:0:29
AAAGTCGAGGTGCCTAAAGTGGCAACCCAGACTAATAAGAATGTTGGTGGTGTAGAGCTTCCTGTAGCCGCATGGCGTTCGTACTTAAATATGGAACTAACCATTCCAATTTTCGCTGTCTCTTATACACATCTCCGAGCCCACGAGACG
+
CCCCCFCCDCCCGGGGGGGGGGGHHHHGGHHGHHGHGHHHHGHHFHHEEEGFGFGFHGGHFHHHHHHHFGEEEFHAEEEGGGFFHHHHHHHGGHEDGHHHFC@GHFHGGGHHHHEGGGEHHHHHBHHHFFGHHHHFE@DCCAGGGGGGGG
@M02034:409:000000000-BFKT7:1:1101:6390:7173 1:N:0:29
AAAGTCGAGGTGCCTAAAGTGGCAACCCAGACTAAGACGGGTGTTGGTGGTGTAGAGCTTCCTGTAGCCGCATGGCGTTCGTACTTAAATATGGAACTAACCATTCCAATTTTCGCTGTCTCTTATACACATCTCCGAGCCCACGAGACG
+
BBBBBFBBBBABGGGGGGGGGGGGHHGGGHGGFHHHHHGGGEGGGHHFFFEFHGFEHHHHHFHHGHHGHGFCGFHHEEGFGGGHHHFFHHHHHHFHHHHGGHHHHHGHHHHHHGEGGGDGBDFHFHHHHFHBCGGFE@DBCGHGGGGDDG
@M02034:409:000000000-BFKT7:1:1101:22076:7175 1:N:0:29
AAAGTCGAGGTGCCTAAAGTGGCAACCCAGACTAATAATAATGTTGGTGGTGTAGAGCTTCCTGTAGCCGCATGGCGTTCGTACTTAAATATGGAACTAACCATTCCAATTTTCGCTGTCTCTTATACACATCTCCGAGCCCACGAGACG
+
AA?3ADAADBAAFGGGGGGGGDFFFHHEGHFFHFHFHHDFFFHHHHEEFDAFGFHAFGHHFFHDGFGDHEEEEGHHGEGGEEGHGHFGHHEHHHFHHHHHHHHHHHHHHGHHHHGGGGEGFHHBFGHFGFGHGHFFG?DGCGHEGCC/DD
@M02034:409:000000000-BFKT7:1:1101:26963:7177 1:N:0:29
AAAGTCGAGGTGCCTAAAGTGGCAACCCAGACTAGTAATAATGTTGGTGGTGTAGAGCTTCCTGTAGCCGCATGGCGTTCGTACTTAAATATGGAACTAACCATTCCAATTTTCGCTGTCTCTTATACACATCTCCGAGCCCACGAG
+
CBCCAFABBDAAFGGGGGGGGGGHHHHGGHHGHGFHHHHHHHGDGHFGEEFFHHHHHHHHHGHHHHHHHGGFGGHHGGGGGGHHHHHHHHGHHHFHHHHHHGHFHHGHGHHHHHGGGEFGHFHGGHHH4BDHHHHFGCCCFGGF//A
@M02034:409:000000000-BFKT7:1:1101:24918:7180 1:N:0:29
AAAGTCGAGGTGCCTAAAGTGGCAACCCAGACTAATCAGAATGTTGGGGGTGTAGAGCTTCCTGTAGCCGCATGGTGTTCGTACTTAAATATGGTACTAACCATTCCAATTTTCGCTGTCTCTTATACACATCTCCGAGC
+
CCCCCFCCCCCCGGGGGGGGGGGHHHHGGHHGHD3FA53A5DFGDG22A0AAABF55AAB@FGFD5B5@?E/EE?33??F1>2??FG33DGEDF44BFGH303BB4F4DF?HE4<<E/?F3FFD3B33F222FFFFE//>
@M02034:409:000000000-BFKT7:1:1101:17455:7197 1:N:0:29
AAAGTCGAGGTGCCTAAAGTGGCAACCCAGACTCAGAATCAGGTTGGTGGTGTAGAGCTTCCTGTAGC
+
CCCCBFCBCCCCGGGGGGGGGGGHHHHGGHE2ACFG35FD53FG3GC22AECA3D5B53B5BB5A555
@M02034:409:000000000-BFKT7:1:1101:9180:7199 1:N:0:29
AAAGTCGAGGTGCCTAAAGTGGCAACCCAGACTATGCGGGGTGTTGGTGGTGTAGAGCTTCCTGTAGCCGCATGGCGTTCGTACTTAAATATGGAACTAACCATTCCAATTTTCGCTGTCTCTTATACACATCTCCGAGCCCACGAGACG
+
CCCCCFCCCCCCGGGGGGGGGGGHHHGGGHHGHHHHHGGGGGCFEGA1FEGGHHHFFGHHHFHHFGHHFFG>EGHFGGGFGABGGHHB?GHHHEE?GHHHHHBGHFFFHGHHHEFGGDB>GGDHDG1FDCDHFGGBD<CDGGCF?@GGGG
@M02034:409:000000000-BFKT7:1:1101:12053:7208 1:N:0:29
AAAGTCGAGGTGCCTAAAGTGGCAACCCAGACTAATCAGAAGGTTGGTGGTGTAGAGCTTCCTGTAGCCGCATGGCGTTCGTACTTAAATATGGAACTAACCATTCCAATTTTCGCTGTCTCTTATACACTCTC
+
AABB?FAADDBAGGGGGGGGGGGHBAFEGHFAGHHGHHHHHHHAFGCFFF1FGGH5FHHHHFHFHHHHHGE0BEHFFEGFGGFHGH4FGHHHHHGHFCF3FGFFBGFFFHHHHE@A/EEE4?GH4GGFGFGBFC
@M02034:409:000000000-BFKT7:1:1101:15226:7209 1:N:0:29
AAAGTCGAGGTGCCTAAAGTGGCAACCCAGACTAATAATAATGTTGGTGGTGTAGAGCTTCCTGTAGCCGCATGGCGTTCGTACTTAAATATGGAACTAACCATTCCAATTTTCGCTGTCTCTTATACACATCCCGAGCCCACGAGACGG
+
CCCCCFCCCCABGGGGGGGGGGGHHHHGGHHGHHHHHHHHHHHHHHHGGGGFHHHGGHHHHHHHHFHHHGGGGGHHGGGGGGGHHHHGHHGHHHHHGHHHHGHGHHHHHHHHHHGGGGGHHHHHGHGHHHHHHHHFDC?CGHGGGGFGGE
@M02034:409:000000000-BFKT7:1:1101:17947:7210 1:N:0:29
AAAGTCGAGGTGCCTAAAGTGGCAACCCAGACTCATCCTCAGGTTGGTGGTGTAGAGCTTCCTGTAGCCGCATGGCGTTCGTACTTAAATATGGAACTAACCATTCCAATTTTCGCTGTCTCTTATACACATCTCCGAGCCCACGAGACG
+
CCCCCFCCCCCCGGGGGGFGGGGGHHHGGHHGHHHHHHHHHHHHHHGGGGEFGFHGHFHHHHHHHHHHHGGEFGHHGGGGFEGHHHFFHHHHHHGHGHHGGHHHHHGHHHHHHHGGGDEGHHHHHHHEGFHHGGG2C@C@@FHGGGGGGG
@M02034:409:000000000-BFKT7:1:1101:21223:7217 1:N:0:29
AAAGTCGAGGTGCCTAAAGTGGCAACCCAGACTTCTCATGGGGTTGGTGGTGTAGAGCTTCCTGTAGCCGCATGGCGTTCGTACTTAAATATGGAACTAACCATTCCAATTTTCGCTGTCTTTATACACATCTCCGAGCCCACGAGACGG
+
BCBCCFCADBBCGGGGGGGGGGGHHHHGGHHGHHGHHGHHHGGEEGGGEEEFGDFAFFGHFGHHHHGDFFGEFEFEGGGEGGHHHFGBGHGGHG3@GHHHE03FFGFBGHHHHGGGGGFHHHHGHGFFGGGHHHFD@CGCFEFG/@EFGG
@M02034:409:000000000-BFKT7:1:1101:12654:7219 1:N:0:29
AAAGTCGAGGTGCCTAAAGTGGCAACCCAGACTTATCCTGCTGTTGGTGGTGTAGAGCTTCCTGTAGCCGCATGGCGTTCGTACTTAAATATGGAACTAACCATTCCAATTTTCGCTGTCTCTTATACACATCTCCGAGCCCACGAGACG
+
BBBBAFBBBBBBGGGGGGGFGGFHHHHGEHCGHHHCHHHHHHHHHHEGFEGGHHHFHHFHFHHHHHHHHGGGGGHGGGGGGDBFGHHGHGFHHEBBGHFHGFFHHGHHFGHFHGGGGFGGHGHHGFEHFHEHGGF2AFCC@FGGG?@FA<
@M02034:409:000000000-BFKT7:1:1101:21251:7225 1:N:0:29
AAAGTCGAGGTGCCTAAAGTGGCAACCCAGACTAAGGATCCGGTTGGTGGTGTAGAGCTTCCTGTAGCCGCATGGCGTTCGTACTTAAATATGGAACTAACCATTCCAATTTTCGCTGTCTCTTATACACATCTCGAGCCCACGAGACTC
+
CCCCBFCCCCCCGGGGGGGFGGGHHHHGGGHEFHHG3FGHFHGGFGG?AEEFA3F5FDEGBGHHGDEEFFG0EEFAEEEGGGFGEHHHHHHHHH3DFGHGCA3FGEG4BGGHFBE?E/?B3FDFBDHEG2BFGFHFGFDFFHEC/@A<??
@M02034:409:000000000-BFKT7:1:1101:12046:7225 1:N:0:29
AAAGTCGAGGTGCCTAAAGTGGCAACCCAGACTAATCAGAAGGTTGGTGGTGTAGAGCTTCCTGTAGCCGCATGGCGTTCGTACTTAAATATGGAACTAACCATTCCAATTTTCGCTGTCTCTTATACACTCTCCGAGCCCACGAGACGG
+
BBBBBFBBBBABGGGGGGGGGGGHHHHGGHGFHHHHHHHHHHHGHHGEGGGFHFHFGHHHHGHHHGHGHGGFGGHHGGGGGGEEGHHHHHHHHBFGHHHHHHHGHHHHHHHHHHGGGGEFHHHFGHGHHHHHHHGGCCGDGGGGGCGGD<
@M02034:409:000000000-BFKT7:1:1101:26066:7239 1:N:0:29
AAAGTCGAGGTGCCTAAAGTGGCAACCCAGACTTTTGGGACGGTTGGTGGTGTAGAGC
+
CCCCCFAABCCCGGGGGGGGGGGHHHHGGHGEEGFHHG?D2AEGCE0E11B113D555
@M02034:409:000000000-BFKT7:1:1101:5722:7257 1:N:0:29
AAAGTCGAGGTGCCTAAAGTGGCAACCCAGACTTCTTGTACTGTTGGTGGTGTAGAGCTTCCTGTAGCCGCATGGCGTTCGTACTTAAATATGGAACTAACCATTCCAATTTTCGCTGTCTCTTATACACATCTCCGAGCCCACGAGACG
+
CCCCCFCCBCBCGGGGGGGGGGGGGHHGGHHGHHHHHHHFGHHHGHHEFCEFG3GFHBGGFHHHEFEAFEG?EFHAEEGGGGGHAGHHHHHHHG3FFFGHFEFFGFEDGGGHF4E/EE<F4GFGBDFGFCFHHFH2?<<CCEHEDGGC/C
@M02034:409:000000000-BFKT7:1:1101:13015:7260 1:N:0:29
AAAGTCGAGGTGCCTAAAGTGGCAACCCAGACTATGAAGCAGGTTGGTGGTGTAGAGCTTCCTGTAGCCGCATGGCGTTCGTACTTAAATATGGTACTAACCATTCCAATTTTCGCTGTCTCTTATACACATCTCCGAGCCCACGAGACG
+
BBBBBFBBBBBBGGGGGGGGGGGHHHHGGHDFHHGHFHFFFHHHFHEEA1ECFFF5F5EFDHHFBDD5AAE0EFC1>?EEEE21FFG33BFF@344BGHH303BBDHB?F?HE4>/E?<B?GGE4B4BFGD2GGH2A<BDFG/FD/</EA
@M02034:409:000000000-BFKT7:1:1101:13035:7262 1:N:0:29
AAAGTCGAGGTGCCTAAAGTGGCAACCCAGACTATGAAGCAGGTTGGTGGTGTAGAGCTTCCTGTAGCCGCATGGCGTTCGTACTTAAATATGGAACTAACCATTCCAATTTTCGCTGTCTCTTATACACATCTCCGAGCCCACGAGACG
+
AAAAAFA?DDAAGGGDEGGGGBF0FHGGC00EGGHHHHHHHBCBFEEGGAGEGFGFDDGGEGGHGGHGHGG?EGHFGEFGEEGHHHGFFHFFHGGHFBFFGF>GHFFGHGHHHHGGGGEHHFGFGHD22F1GFHFHG?CCB/FFCCCEEC
@M02034:409:000000000-BFKT7:1:1101:26630:7262 1:N:0:29
AAAGTCGAGGTGCCTAAAGTGGCAACCCAGACTAAGAATACTGTTGGTGGTGTAGAGCTTCCTGTAGCCGCATGGCGTTCGTACTTAAATATGGAACTAACCATTCCAATTTTCGCTGTCTCTTATACACATCTCCGAG
+
AAA1A@AA?A>AFFGGGGCGGGCFHFECFGH0GFGHFHFHHGEGGGEEFC/FE1BFFB1GG1GEBBDAEEEE/EGG@?EAE?GCGHHFGHFHHGFEGE1FGGFGDGHDFG1GFHEEEG<B2>2BBFHHF11BFGDG?/<
@M02034:409:000000000-BFKT7:1:1101:25394:7263 1:N:0:29
AAAGTCGAGGTGCCTAAAGTGGCAACCCAGACTGCGTCTTCTGTTGGTGGTGTAGAGCTTCCTGTAGCCGCATGGCGTTCGTACTTAAATATGGAACTAACCATTCCAATTTTCGCTGTCTCTTATACACATCTCCGAGCCCACGAGACG
+
CCCCCFCCCCABGGGGGGGGGGGGHHHGGHHGHHHGFGGGHHHHHHHGGGEGHHHHHHGHHHHHHHHHGGGGGGHHGGGGGGHHHHHGFHHHHHHGHHHHHHGHHHGHHHHHHHGGGGGHGHHHHHGHFHHHHHFHE/DC?FGGGGGGGG
@M02034:409:000000000-BFKT7:1:1101:25831:7267 1:N:0:29
AAAGTCGAGGTGCCTAAAGTGGCAACCCAGACTGGGGGTTTGTTGGTGGTGTAGAGCTTCCTGTAGCCGCATGGCGTTCGTACTTAAATATGGAACTAACCATTCCAATTTTCGCTGTCTCTTATACACATCTCCGAGCCCACGAGACGG
+
BCBCDFCBCCCCGGGGGGGGGGGGHHHGGHHGHHHHGGEGGGHHHHFFGEFHHHHHGHHHHHHHGHHHGGGGGHEEEFEFFGHHHHFHHHHHHHFHHHHHHHHHHHHHGHHHHGDGGCHHHHHHHHEHHHGHHHHGBCGFGGGGCGGGGG
@M02034:409:000000000-BFKT7:1:1101:10707:7271 1:N:0:29
AAAGTCGAGGTGCCTAAAGTGGCAACCCAGACTAGGACGCAGGTTGGTGGTGTAGAGCTTCCTGTAGCCGCATGGCGTTCGTACTTAAATATGGAACTAACCATTCCAATTTTCGCTGTCTCTTATACACATCTCCGAGCCCACGAGACG
+
AAAABFBBBBBBGGGGGGGGFFG4FGGE2FAFFGHFFHC?FFCHGEEBAE1BGEEDGDFGHEHDGFHFHECEEEHHGGGEGEEGHFFEHGFGH3?FEGGHHFBFHHHGFFFHFGEGGGEHHFGHGFFFHFHFHHHFFCGGGGEGC/@<DE
@M02034:409:000000000-BFKT7:1:1101:22850:7280 1:N:0:29
AAAGTCGAGGTGCCTAAAGTGGCAACCCAGACTGGTGCTATGGTTGGTGGTGTAGAGCTTCCTGTAGCCGCATGGCGTTCGTACTTAAATATGGAACTAACCATTCCAATTTTCGCTGTCTCTTATACACATCTCCGAGCCCACGAGACG
+
CCCCCFCCCCCCGGGGGGGGGGGHHDGGGEFFHB2FEFGGCGHHHGGFFGGGHHGFGHHHHHHHGFHHHGGFGGGHGGGGGGHHHHHG3FFFHHFGHGHFHHHGHHFHFGGHHHGGGGGHHHHHHHGHGH2GGHHFG/<CGGHGG?DGDC
@M02034:409:000000000-BFKT7:1:1101:24813:7280 1:N:0:29
AAAGTCGAGGTGCCTAAAGTGGCAACCCAGACTCCTAAGACTGTTGGTGGTGTAGAGCTTCCTGTAGCCGCATGGCGTTCGTACTTAAATATGGAACTAACCATTCCAATTTTCGCTGTCTCTTATACACATCTCCGAGCCCACGAGACG
+
CCCCCFCABCCCGGGGGGGGGGGHHHHGGHHGHHHHGHHHHHHHHHHGGGGGHHHHHGHHHHHHHHHHHGGGGGHHGGGGGGHHHHGHFGGHHHGFHHHHHHHHHHHHHHHHHHGGGGGHHHHHHHGHHHHGHHHHGCCFGGHGGGGGGD
@M02034:409:000000000-BFKT7:1:1101:9428:7282 1:N:0:29
AAAGTCGAGGTGCCTAAAGTGGCAACCCAGACTCCTGATAGGGTTGGTGGTGTAGAGCTTCCTGTAGCCGCATGGCGTTCGTACTTAAATATGGAACTAACCATTCCAATTTTCGCTGTCTCTTATACACATCTCCGAGCCCACGAGACG
+
CCCCCFCBCCCCGGGGGGGGGGGHHHHGGHHGHHHHHHHGHHHHHGGEFGGGFHGGGHHHHHHGHHHHGGGEGGHHGGGGGGHHHHHHHHGHHGFHGHGGHHHHHHHFGHHHHHGGGGGHHHHHHHFHFGHHHHHHG?@@GGHGGCGGGD
@M02034:409:000000000-BFKT7:1:1101:9447:7282 1:N:0:29
AAAGTCGAGGTGCCTAAAGTGGCAACCCAGACTCCTGATAGGGTTGGTGGTGTAGAGCTTCCTGTAGCCGCATGGCGTTCGTACTTAAATATGGAACTAACCATTCCAATTTTCGCTGTCTCTTATACACATCTCCGAGCCCACGAGACG
+
BBBBBFBBBBBBGGGGGGGGGGGHHHHGGHHGHHHGHGHHHFHGHGGGFEEFHHGFGFHFHFHHHHHHHGGGGGHHGEFGGEHHHHFDBFFGHHFFHHEFHGGHFGBDFGGHHEECGGFHHHHHGGFGBGFHFHGFB</C@FGGGG?DGG
@M02034:409:000000000-BFKT7:1:1101:26638:7282 1:N:0:29
AAAGTCGAGGTGCCTAAAGTGGCAACCCAGACTAAGAATACTGTTGGTGGTGTAGAGCTTCCTGTAGCCGCATGGCGTTCGTACTTAAATATGGAACTAACCATTCCAATTTTCGCTGTCTCTTATACACATCTCCGAGCCCACGAGACG
+
BBBBBFABDBBBGGGGGGGGGGGGHHHGGHGFHHHHHHHHHHHHHHHGGGGFGHHGHHHHHHHHHHHGHGGGGGHHGFGFGGGHHHFFGHGHHHHHHHHHFHHHHHGFGHHHHFFGGGGHHGHHHHHFFHHHGHFFECGGGGHGGGGGGG
@M02034:409:000000000-BFKT7:1:1101:10690:7282 1:N:0:29
AAAGTCGAGGTGCCTAAAGTGGCAACCCAGACTAGGACGCAGGTTGGTGGTGTAGAGCTTCCTGTAGCCGCATGGCGTTCGTACTTAAATATGGAACTAACCATTCCAATTTTCGCTGTCTCTTATACACATCTCCGAGCCCACGAGACG
+
BABBBFBBBBABGGGGFGGGGGGHHGHGGHHGHHHHHHGGGGGGGHGEFDFGHFHDHGFHGHHHFHHGHGGGGGHGGEEGGGHHHHHHGHHHHGFFHHHHFHFGHGHHHHHGHHEFGGGGFHHHHHHHFHHHHHHBC/BCDFHGGGGGGG
@M02034:409:000000000-BFKT7:1:1101:18497:7284 1:N:0:29
AAAGTCGAGGTGCCTAAAGTGGCAACCCAGACTGGGGGGGGGGGTTGGTGGTGTAGAGCTTCCTGTAGCCGCATGGCGTTCGTACTTAAATATGGAACTAACCATTCCAATTTTCG
+
CCCCCFCCCCBCGGGGGGGGGGGHHHHGGHHGHHHHGGGGFFFFFFFF:EF.;99B9FFFFFFFFFFFFBA:@AAF.@DB.DAFEEFBFFFF0FFBFFFFFFF0BFFBFFFFFF09
@M02034:409:000000000-BFKT7:1:1101:11506:7297 1:N:0:29
AAAGTCGAGGTGCCTAAAGTGGCAACCCAGACTGGTAATGCGGTTGGTGGTGTAGAGCTTCCTGTAGCCGCATGGCGTTCGTACTTAAATATGGAACTAACCATTCCAATTTTCGCTGTCTCTTATACACATCTCCGAGCCCACGAGACG
+
BBBBBFBBBBBBGGGGGGGGGGGGHHHGGHHGHHHHGHHHHGGGGGGEGGEFHHFFHBHHHHHHGHHHHGGGGGHEGGGGGFHHHHGFHHHHHGGGHHHHHHGHHHGHHHHHHHGGGGGFHHHHBHFG?GHFEGGDECCFGGHGGGGGGG
@M02034:409:000000000-BFKT7:1:1101:20649:7307 1:N:0:29
AAAGTCGAGGTGCCTAAAGTGGCAACCCAGACTGAGAATTATGTTGGTGGTGTAGAGCTTCCTGTAGCCGCATGGCGTTCGTACTTAAATATGGAACTAACCATTCCAATTTTCGCTGTCTCTTATACACATCTCCGAGCCCACGAGACG
+
BBBBAFBBBDBBGGGGGGGGGGGHGHHGGGHGHH3GDGGHHGHHHHHEFGGFGHHGHEHHGHHHHGHGHGGGGGHHGGGGGGHHHHHHHHGHHBFGFHGHEHGHHHGGGHHHHHGEGFGHHHHHHHHHFHFHHHFFF/DFGFHGGGG?DG
@M02034:409:000000000-BFKT7:1:1101:18530:7308 1:N:0:29
AAAGTCGAGGTGCCTAAAGTGGCAACCCAGACTGGGGTGGGGGTTGGTGGTGTAGAGCTTCCTGTAGCCGCATGGCGTTCGTACTTAAATATGGAACTAACCATTCCAATTTTCGCTGTCTCTTATACACATCTCCGAGCCCACGAGACG
+
CCCCBFBBCCCBGGGGGGFFGGGHHHHGGHHGHHHHGEEGGGGGFGGGFGGFHHHHHHHHHHHHHHHHHGGGGGHHGGGGGGHHHHHHHHHHHHGHFHGHHHHHHHGHHHHHHHGGGGGHHGHHHHGHGH1FGHHGFADFGGHGGGGGGG
@M02034:409:000000000-BFKT7:1:1101:13779:7309 1:N:0:29
AAAGTCGAGGTGCCTAAAGTGGCAACCCAGACTACGTGTGGGGTTGGTGGTGTAGAGCTTGCTGTAGCCGCATGGCGTTCG
+
CCCCCFCBBCCCGGGGGGGGGGGHHHHGGHAABFE2BBGHG22BAFE111EAA3D5D5AB3BDE@5@53?E/EEE1>?>F>
@M02034:409:000000000-BFKT7:1:1101:6903:7311 1:N:0:29
AAAGTCGAGGTGCCTAAAGTGGCAACCCAGACTTGGAAGATGGTTGGTGGTGTAGAGCTTCCTGTAGCCGCATGGCGTTCGTACTTAAATATGGAACTAACCATTCCAATTTTCGCTGTCTCTTATACACATCTCCGAGCCCACGAGACG
+
BCCCBFCCCCCCGGGGGGGFGGGHHHHGGHDGH533AF3A55BGFEEAA1ECA3D5A5A35BF5B5A53AE0EEA10?@E>>???EGG@BG4FF3BFGHC303B?FB4BFGFHBE/??<FBEFGFF3G?GBFGG3FCCB/@CFFCC?AA<
@M02034:409:000000000-BFKT7:1:1101:9733:7313 1:N:0:29
AAAGTCGAGGTGCCTAACGTGGCAACCCAGACTCAGGGGTCGGTTGGTGGTGTAGAGCTTCCTGTAGCCGCATGGCGTTCGTACTTAAATATGGAACTAACCATTCCAATTTTCGCTGTCTCTTATACACATCTCCGAGCCCACGAG
+
?ABBBF@ADBBAAGGGG4ABEFGGGEHGGFHFHHFFFGEAAE0AEAEAF1ACCHFGFHHB5FFDBGHGFGGGGFFFEAEEAEFHHHHFGF4?F33FBG3FGCGG3FFG4?3FHGGCAD<BBBDG1@2@@FBGBGBG?<</</FCC-A
@M02034:409:000000000-BFKT7:1:1101:6429:7314 1:N:0:29
AAAGTCGAGGTGCCTAAAGTGGCAACCCAGACTACTCCGCCGGTTGGTGGTGTAGAGCTTCCTGTAGCCGCATGGCGTTCGTACTTAAATATGGAACTAACCATTCCAATTTTCGCTGTCTCTTATACACATCTCCGAGCCCACGAGACG
+
BABBBFBBBBBBGGGGGGGGGGGGHHHGGHHGHHHHHHGGGGGEGGGGGGEFHHHFFHFHHHHHGGFFHGGEEFHHGGGGGGHHHHGHHHHHHHFHGHHGGHFHGGGFHHHHHHGGGGGHHHHHGHHHH22GHGGBECCA@CEFCDGF?E
@M02034:409:000000000-BFKT7:1:1101:8055:7314 1:N:0:29
AAAGTCGAGGTGCCTAAAGTGGCAACCCAGACTACGAATAAGGTTGGAGGTGTAGAGCTTCCTGTAGCCGCATGGCGTTCGTACTTAAATATGGAA
+
A?BBAFBABDAAGGGGGCFBBE2FCA4AFCGBCGFEEHEFHHCGHHG3BEABBDFFF5GFF3FG5FE5FAEE?EGBE1EEE1?G1G43GFBFHB@E
@M02034:409:000000000-BFKT7:1:1101:8133:7318 1:N:0:29
AAAGTCGAGGTGCCTAAAGTGGCAACCCAGACTAATGCTGGGGTTGGTGGTGTAGAGCTTCCTGTAGCCGCATGGCGTTCGTACTTAAATATGGAACTAACCATTCCAATTTTCGCTGTCTCTTATACACATCTCCGAGCCCACGAGACG
+
AAAABFBBDDABFGGGGGGGGGGHHHHEA22FFFHHFHHHGGGGGGCEF?EFGFHBFFDFFCHHHHHGBEE0EEGCC?EFFF2FGFHFHHFHHEBDGEHHHFEGHHGB4BFHHE/EEEE2FHGGFHBDFEHFHFH2D@<B/FGFG@GG?E
@M02034:409:000000000-BFKT7:1:1101:26990:7323 1:N:0:29
AAAGTCGAGGTGCCTAAAGTGGCAACCCAGACTGGTGTGACGGTTGGTGGTGTAGAGCTTCCTGTAGCCGCATGGCGTTCGTACTTAAATATGGAACTAACCATTCCAATTTTCGCTGTCTCTTATACACATCTCCGAGCCCACGAGACG
+
CCCCCFCCBBBCGGGGGGGGGGGHHHHGGHHGHHHHHHEHHGGGFGGGGGEFHHHHHHHHHHHHHHHHHGGGGGHHGGGGGFHHHHGFHHHHHHHGGHHHHHHHHHHHHHHHHHGGGGGFHHHHHHHFGHFFHHGFEBDCGFHGGGGGGG
@M02034:409:000000000-BFKT7:1:1101:6413:7329 1:N:0:29
AAAGTCGAGGTGCCTAAAGTGGCAACCCAGACTACTCCGCCGGTTGGTGGTGTAGAGCTTCCTGTAGCCGCATGGCGTTCGTACTTAAATATGGAACTAACCATTCCAATTTTCGCTGTCTCTTATACACATCTCCGAGCCCACGAGACG
+
AAAA1DAADDAAFGGGG1F31GGFHAGFFHGCGGHHFHGGGGGAEEGEFCFFGFG2FDDCEHHHFFGEGE@GGGHGGCEGGG0GGGGFBGBFDHGHGGHHHGDFGFDGBGGGHHG?//<<2BGFHH@2@<DCGDG1C/@?C/CE-@<CAC
@M02034:409:000000000-BFKT7:1:1101:11375:7330 1:N:0:29
AAAGTCGAGGTGCCTAAAGTGGCAACCCAGACTGGGCATGGTGTTGGTGGTGTAGAGCTTCCTGTAGCCGCATGGCGTTCGTACTTAAATATGGAACTAACCATTCCAATTTTCGCTGTCTCTTATACACATCTCCGAGCCCACGAGACG
+
AAABAFBABBBBGGGGFEGGGGGHCGHGGHCGHHHHHFHHHHHDGGAEFGGGHHHFFHHHGHHHGHGHHGCEEAFGFEEGDECGHGBBDFEBGBH3@FDFFHFEGF?G4FFHHHGDAA<3DGFEFFBD3GGFHHB2<<D/<FHG?/<AC<
@M02034:409:000000000-BFKT7:1:1101:22042:7335 1:N:0:29
AAAGTCGAGGTGCCTAAAGTGGCAACCCAGACTAGTAAGAATGTTGGTGGTGTAGAGCTTCCTGTAGCCGCATGGCGTTCGTACTTAAATATGGAACTAACCATTCCAATTTTCGCTGTCTCTTATACACATCTCCGAGCCCACGAGACG
+
CCCCCFBBBBBBGGGGGGGGGGGHGFHGGHHFHHHDGHGGHHHHHHHGFGEFHFHFHFHHHHHHHHGGEEAAEFHHGGGGGAGHHHFHHGGHHGFHHHHHGHGHHHEHFGHFGGGDGDEFFFHHHGGHFHGGHHHHE@C/DFHGG?DGFG
@M02034:409:000000000-BFKT7:1:1101:8488:7347 1:N:0:29
AAAGTCGAGGTGCCTAAAGTGGCAACCCAGACTGGGCGGGAGGTTGGTGGTGTAGAGCTTCCTGTAGCCGCATGGCGTTCGTACTTAAATATGGAACTAACCATTCCAATTTTCGCTGTCTCTTATACACATCTCCGAGCCCACGAGACG
+
CCCCCFCCCCCCGGGGGGGFGGGHHHHGGGHGHHHHHGGGGGGEHHGFFGEFHHHFHHHHHHHHHHHHHGGFGGHHGGGGGGHHHHHHHHHHHHHHHHHHHHHHHHGHGHHHHHGGGGGHHHHHHHHHHHGHHHHHDDGGGGHGGGGGGG
@M02034:409:000000000-BFKT7:1:1101:19865:7349 1:N:0:29
AAAGTCGAGGTGCCTAAAGTGGCAACCCAGACTACGAGTCCGGTTGGTGGTGTAGAGCTTCCTGTAGCCGCATGGCGTTCGTACTTAAATATGGAACTAACTATTCCAATTTTCGCTGTCTCTTATACACATCTCCGAGCCCACGAGACG
+
CCCCCFCACCCCGGGGGGGGGGGHHHHGGHHGHHHGGGGHHGGGGGGGGGGFHHHGHHHHHHHHHGHGHGGGGGHHGGGGGGHHHHHGHHHHHHHHGHHGHFHHHHGHHHHHHHGGGFDHGHHHHHHHHHHHHHFGFGGGGGHGGGGGGG
@M02034:409:000000000-BFKT7:1:1101:4813:7350 1:N:0:29
AAAGTCGAGGTGCCTAAAGTGGCAACCCAGACTCCTTCGCTGGTTGGTGGTGTAGAGCTTCCTGTAGCCGCATGGCGTTCGTACTTAAATATGGAACTAACCATTCCAATTTTCGCTGTCTCTATACCACATCTCCGAGCCCACGAGACG
+
BBBBAFBBBBBBGGGGGFFFGGDHHHGGGHHGHCHHHHHGGGGHHGGGFDEFHGGFGFHHHBGHGHHGHEEEEEHHEGGGEEFGHHFGGGDGHHHFGGGGHGGGHHGGFHHHHGGGGGGFHHHEFBFFFFACFFDFE@DCC/CEGFGGCD
@M02034:409:000000000-BFKT7:1:1101:4655:7350 1:N:0:29
AAAGTCGAGGTGCCTAAAGTGGCAACCCAGACTGGTTCGCCTGTTGGTGGTGTAGAGCTTCCTGTAGCCGCATGGCGTTCGTACTTAAATATGGAACTAACCATTCCAATTTTCGCTGTCTCTTATACACATCTCCGAGCCCACGAGACG
+
CCCBCFCCCCCCGGGGGGGGGGGFHHHGGGHGHHE53D22AAGHHHHGGGGGHHHHHFHHHHHGGHHGHGGFGGHGGGGFFFGHHHGFHHHHHHHHHHHHHHHHHHGHFHHHHFGGGGGHGHHHHHHHGFBGHHHFGFGCGGGGGGGGGG
@M02034:409:000000000-BFKT7:1:1101:19743:7351 1:N:0:29
AAAGTCGAGGTGCCTAAAGTGGCAACCCAGACTCAGACTCCGGTTGGTGGTGTAGAGCTTCCTGTAGCCGCATGGCGTTCGTACTTAAATATGGAACTAACCATTCCAATTTTCGCTGTCTCTTATACACATCTCCGAGCCCACGAGACG
+
DCCDCFDCDCBBGGGGGGGGGGGHHHHGGHHGHHHHHHHHHGGGGGGGGGGFHHHGHHHHHHHHHHHHHGGGGGHHGEGGGGHHHHHHHHHHHHGHHHHHHHFHHHHHHHHHHHGGGGGHHHHHHHHHGHHHHHHHGFGGGGHGGCGGGG
@M02034:409:000000000-BFKT7:1:1101:12714:7353 1:N:0:29
AAAGTCGAGGTGCCTAAAGTGGCAACCCAGACTGGGAATAAGGTTGGTGGTGTAGAGCTTCCTGTAGCCGCATGGCGTTCGTACTTAAATATGGAACTAACCATTCCAATTTTCGCTGTCTCTTATACACATCTCCGAGCCCACGAGACG
+
CCCCCFCBBDBCGGGGGGGGGGGHHHHGGHHGHHHHHHHHHGGHHHCGFGGGHHHFGHHHHGHHHHHGHGGFGGHHGGGGGGHHGHHGHGGHHGFFFHHHHGHHHGHHFGHHHHGGGGGHHHHHFHGHHGEHFHHGG/CCGGHGGCCCDD
@M02034:409:000000000-BFKT7:1:1101:12865:7355 1:N:0:29
AAAGTCGAGGTGCCTAAAGTGGCAACCCAGACTCCTAATAATGTTGGTGGTGTAGAGCTTCCTGTAGCCGCATGGCGTTCGTACTTAAATATGGAACTAACCATTCCAATTTTCGCTGTCTCTTATACACATCTCCGAGCCCACGAGACG
+
A>AAAFBBBBABGGGGGGGGGGGHHHHDFHHGHHHHHHGHHHHHGHHEGGEFGBGFHHHHGHHHHFHHGGGCEGGGGEGGGGFGHHHFHE@GHGFG3@FFHHFGHHFHHHHHHHG/E/<3GHHHBGD4?GBHCGFFG?@C/?FFC@DGGG
@M02034:409:000000000-BFKT7:1:1101:7863:7356 1:N:0:29
AAAGTCGAGGTGCCTAAAGTGGCAACCCAGACTGTGACTGGGGTTGGTGGTGTAGAGCTTCCTGTAGCCGCATGGCGTTCGTACTTAAATATGGAACTAACCATTCCAATTTTCGCTGTCTCTTATACACATCTCGAGCCCACGAGACGG
+
BCCCAFCBBCCCGGGGGGGGGGGHHHHGGHHGHHHHHHHHHHGGGGGGGGGFHHHHHHHHHHHHHHHHHGGGGGHHGGGGGEHHHHHHHHFHHHGHGHHGHHGHHGGHHHHHHHGGGGGHHHHHHHGHGHFHHHFFGDGDGHGG/C/EDD
@M02034:409:000000000-BFKT7:1:1101:4674:7378 1:N:0:29
AAAGTCGAGGTGCCTAAAGTGGCAACCCAGACTGATCCTAAGGTTGGTGGTGTAGAGCTTCCTGTAGCCGCATGGCGTTCGTACTTAAATATGGAACTAACCATTCCCAATTTTCGCTGTCTCTTATACACATCTCCGAGCCCACGAGAC
+
CCCCBFBCDBCCGGGGGGGGGGGHHHHGDHHGHHBHHHHGGHHHHHGGGGGGHHHHHHHHHHHHHHHHHGGGGGHHGGGGGGHHHHHGHHHHHHGFHHHGHHGHHHHFH3BGHD?E/</?EFFHH3??3FF??2?FDG?@DBEAF/>@/?
@M02034:409:000000000-BFKT7:1:1101:5597:7378 1:N:0:29
AAAGTCGAGGTGCCTAAAGTGGCAACCCAGACTGGTTCGGCGGTTGGTGGTGTAGAGC
+
AAAAA5>A@DAAGGGGGGGGGGGHACG?EGEFHBEFFF??2EEEC0A1?1>FF3@555
@M02034:409:000000000-BFKT7:1:1101:4660:7395 1:N:0:29
AAAGTCGAGGTGCCTAAAGTGGCAACCCAGACTGATCCTAAGGTTGGTGGTGTAGAGCTTCCTGTAGCCGCATGGCGTTCGTACTTAAATATGGAACTAACCATTCCCAATTTTCGCTGTCTCTTATACACATCTCCGAGCCCACGAGAC
+
ABABAFAADDAAGGGFFGGGGGCFFHHFGGFEBGHHHHHHHHG5FGGDFFAFFGHFFGHGHGHHFFGFBEEFEGHHGGGGGGGEAGFGHHG4FFB3FHFBGGFHEHFH3FFGHHGGGGGGFHHHGHHHGBGFBCGBDDGGG/FAFGGGF?
@M02034:409:000000000-BFKT7:1:1101:6193:7397 1:N:0:29
AAAGTCGAGGTGCCTAAAGTGGCAACCCAGACTAAGCAGCAGGTTGGTGGTGTAGAGCTTCCTGTAGCCGCATGGCGTTCGTACTTAAATATGGAACTAACCATTCCAATTTTCGCTGTCTCTTATACACATCTCCGAGCCCACGAGACG
+
BBBBBFBBBBBBFGGGGGGGGGGHGHGGGHGGHHHHHHHHHHHGHHGGGGGGHHHFGHHHHHHHGGGFGEGEEGHHGGGGGGHHHHHGGHHHHHEGFHGHHHHGHHGHHGHHHGGGGGGEFFHHHHGHGHFHHHGHE/BCGFHGG<DGGG
@M02034:409:000000000-BFKT7:1:1101:8633:7403 1:N:0:29
AAAGTCGAGGTGCCTAAAGTGGCAACCCAGACTCGGGCGGAGGTTGGTGGTGTAGAGCTTCCTGTAGCCGCATGGCGTTCGTACTTAAATATGGAACTAACCATTCCAATTTTCGCTGTCTCTTATACACATCTCCGAGCCCACGAGACG
+
BCCCCFCCCCACGGGGGGGGGGGGHHHGGHHGHFFEG?EE0EFGCGG>1EFF?BG3BF@F3FGFG4@4BEE/EEG0EE@FEE2?FGG3BBG??G22FGHHC02BB?HB2DDHHBC?ED<?11?=1?=1FC11FGHBE<@DGGHG--AD?D
@M02034:409:000000000-BFKT7:1:1101:16969:7405 1:N:0:29
AAAGTCGAGGTGCCTAAAGTGGCAACCCAGACTAATAATAATGTTGGTGGTGTAGAGCTTCCTGTAGCCGCATGGCGTTCGTACTTAAATATGGAACTAACCATTCCAATTTTCGCTGTCTCTTATACACATCTCCGAGCCCACGAGACG
+
BBBBBFB?DBBBGGGGGGGGFGGHHHHGGHHGHHHGHHHHGHHHHHHGGGGGHHHGGHHHHHHHHHHHHGGEEGHHGGGGGGHHHHGFHHHHHFGHGHHHHHHHHHHHHHHHHHGGGGGHGHHHFHGHHHFHHHFFGCCGCFEGGFFGGG
@M02034:409:000000000-BFKT7:1:1101:10993:7411 1:N:0:29
AAAGTCGAGGTGCCTAAAGTGGCAACCCAGACTACGCCGCTGGTTGGTGGTGTAGAGCTTCCTGTAGCCGCATGGCGTTCGTACTTAAATATGGAACTAACCATTCCAATTTTCGCTGTCCTTATACACATCTCCGAGCCCACGAGACGG
+
CCCCCFDCDDBCGGGGGGGGGGGHHHHGGHHGHHHGGGGGGGGHHGGGGGFGHHHFHHHHHHHHGHHHHGGFGGHHGGGGGGGHHHDFHHGHHGFHGHGHHHHHHHHHFHHHHGGGGGGGHHHGHHFHGGGHHGFDDFGCGHGGGGGGGE
@M02034:409:000000000-BFKT7:1:1101:24615:7416 1:N:0:29
AAAGTCGAGGTGCCTAAAGTGGCAACCCAGACTGATCATAAGGTTGGTGGTGTAGAGCTTCCTGTAGCCGCATGGCGTTCGTACTTAAATATGGAACTAACCATTCCAATTTTCGCTGTCTCTTATACACATCTCCGAGCCCACGAG
+
AA>1A3>A1D>AECGGGGGB11AABGH0FH0C11B21AAA211BBA/EAAA/BFG21FDHDGHFFE22FAEEFGHHGEEEEEFGCFG@@G2BE11@FFB1GHHHHHHHBDG2GHEGG/<1BGGDFFB22F1B1FGHG/<B@F/<B/<
@M02034:409:000000000-BFKT7:1:1101:20567:7422 1:N:0:29
AAAGTCGAGGTGCCTAAAGTGGCAACCCAGACTGCTGGTAGTGTTGGGGGTGTAGAGCTTCCTGTAGCCGCATGGCGTTCGTACTTAAATATGGAACTAACCATTCCAATTTTCGCT
+
>333>B3ADDAAGGGGGFGGFBAHHGGGGGCGH3GHHHCFGDFHGEH2AEE0EGFFHGGFBGHG5555FEG?EF1AEGEFEF1??F?33BBGBG33?33BFE3GBGEFFFHHG4//E
@M02034:409:000000000-BFKT7:1:1101:21003:7431 1:N:0:29
AAAGTCGAGGTGCCTAAAGTGGCAACCCAGACTAGGAATGAGGTTGGTGGTGTAGAGCTTCCTGTAGCCGCATGGCGTTCGTACTTAAATATGGAACTAACCATTCCAATTTTCGCTGTCTCTTATACACATCTCCGAGCCCACGAGACG
+
CCCCCFBBCBBCGGGGGFGGGGGHHHHGGHHGHHHFHGHH3FFHHHGGGGGGGHGFGHHHFHHHGHGHHGGEGGHHGGGGGGHHHHHGGGGHHGFHHHHHGFDGHGHHHHHHHHGGGGGHHHHHGH?GFFBHFHHFDBCGGGHGC<@CCD
@M02034:409:000000000-BFKT7:1:1101:16230:7438 1:N:0:29
AAAGTCGAGGTGCCTAAAGTGGCAACCCAGACTATGAATAGTGTTGGTGGTGTAGAGCTTCCTGTCGCCGCATGGCGTTCGTACTTAAATATGGAACTAACCATTCCAATTTTCGCTGTCTCTTATACACATCTCCGAGCCCACGAGACG
+
AAABBFBBBBBBGGGGGGGGGGGHHHHGGHHGHGHHHGHHFHGHHEEGGGGGHHHHHHHHHHHHHFFGGGG@EEFGGGGGGGHHHHHGHHHHHHBDHHHFGHHHHHGHHHHHHHGGGGFFHFHHHHGGGHFHGHHHGGCCFGHG/@C/CD
@M02034:409:000000000-BFKT7:1:1101:23749:7439 1:N:0:29
AAAGTCGAGGTGCCTAAAGTGGCAACCCAGACTAAGAATCAGGTTGGTGGTGTAGAGCTTCCTGTAGCCGCATGGCGTTCGTACTTAAATATGGAACTAACCATTCCAATTTTCGCTGTCTCTTATACACATCTCCGAGCCCACGAGACG
+
AABBAFBABBBBGGGGF4FGGGGHHHHGGHHGHHGHHHHHGHHGHHGGEFEGHHHHHHGHHHHHGHHHHFGGGGHHGGGGGGHHHHEGHHHHHHEFHHHGHHHHHHGHHHHHHHGGGGGHHHHHHHFHFGHHHGGHF<CCGGHGGGCGGG
@M02034:409:000000000-BFKT7:1:1101:4676:7440 1:N:0:29
AAAGTCGAGGTGCCTAAAGTGGCAACCCAGACTAAGCAGCAGGTTGGTGGTGTAGAGCTTCCTGTAGCCGCATGGCGTTCGTACTTAAATATGGAACTAACCATTCCAATTTTCGCTGTCTCTTATACACATCTCCGAGCCCACGAGACG
+
ABAABFBBBBABGGGGGGGGGGGHFHGGGFGFHFHHHHHHHHHFGHGEGGEFHGHGGFHHHHHGGHHHHEFEEGHGFFGFFEGEGHFBDGDHHFEGHHHGHHHHHFHHHHGHHFGFGGEDGGGHFGFH3GFGFFFFF>/CDEHEGGGGCD
@M02034:409:000000000-BFKT7:1:1101:16655:7441 1:N:0:29
AAAGTCGAGGTGCCTAAAGTGGCAACCCAGACTGAGAGGAAGGTTGGTGGTGTAGAGCTTCCTGTAGCCGCATGGCGTTCGTACTTAAATATGGAACTAACCATTCCAATTTTCGCTGTCTCTTATACACATCCCGAGCCCACGAGACGG
+
CCCCCFCCCCCCGGGGGGGGGGGHHHHGGHHGHHHHHHGHHHGHHHGGFGGGHHHGHHHHGHHHHHHHHGGFGGHHGGGGGGHHHHHHHHHHHHHHHHHHHHHHHHHHHHHHHHGGGGGHHGHHHHGHGGHHHGGFCFGGGHGGDFGGGE
@M02034:409:000000000-BFKT7:1:1101:27033:7444 1:N:0:29
AAAGTCGAGGTGCCTAAAGTGGCAACCCAGACTACTAATAGTGTTGGTGGTGTAGAGCTTCCTGTAGCCGCATGGCGTTCGTACTTAAATATGGAACTAACCATTCCAATTTTCGCTGTCTCTTATACACATCTCCGAGCCCACGAGACG
+
CCBCCFCCBCCCGGGGGGGGGGGHHHHGGHHGHHHHHGHGHHHHHHHGGGFGHHHFHHHHHGHHHHHBHGFGGGGFFFGGGGFHHHHGHHHHHHFGGHHFHHGHGHGHHHHHHGFDGGGGHHHHHHGHFHGHHHFFD?CCCFHGGGGGGD
@M02034:409:000000000-BFKT7:1:1101:16456:7446 1:N:0:29
AAAGTCGAGGTGCCTAAAGTGGCAACCCAGACTAAGAATAATGTTGGTGGTGTAGAGCTTCCTGTAGCCGCATGGCGTTCGTACTTAAATATGGAACTAACCATTCCAATTTTCGCTGTCTCTTATACACATCTCCGAGCCCACGAGACG
+
DDDDDFCCCCCDGGGGGGGGGGGHHHHGGHHGHHHHHHHHHHHHHHHEFGEFHHHFHHHHHHHHHHHHHGGFGGHHGGGGGGHHHHHHHHHHHHHHHHHHHHHGHHHHHHHHHHGGGGGHHHHHHHHHGHH2FHFHFCFGGGHGGGGGCG
@M02034:409:000000000-BFKT7:1:1101:4228:7448 1:N:0:29
AAAGTCGAGGTGCCTAAAGTGGCAACCCAGACTAATCAGCAGGTTGGTGGTGTAGAGCTTCCTGTAGCCGCATGGCGTTCGTACTTAAATATGGAACTAACCATTCCAATTTTCGCTGTCTCTTATACACATCTCCGAGCCCACGAGACG
+
BBBBBFABBBBBGGGGGGGFGFGGHHGGGHFFHHHHHGHHGHHGGGGGGGEFHGGGHFHHHHHHHHHHHFGEEEHFGGGEFEFFGFFGHHHHHGFGFHGHGGFGHHFFGHHHHGGGGGGHHEFHGFFHFFFCHHHFF>CCCFHGG/AAGG
@M02034:409:000000000-BFKT7:1:1101:4997:7450 1:N:0:29
AAAGTCGAGGTGCCTAAAGTGGCAACCCAGACTCGGGATGGGGTTGGTGGTGTAGAGCTTCCTGTAGCCGCATGGCGTTCGTACTTAAATATGGAACTAACCATTCCAATTTTCGCTGTCTCTTATACACATCTCCGAGCCCACGAGACG
+
AAAAA@AADDAAFGGG11ABFFCFHHCGGGHGHHGGGGCGGHGBEEEEGGFFGBGGGHHHHHHHGGGFHFG?FGHHGFGGGFEGHHGBGDEGHHD>1GFFHHFHGHGHFGHHHHEEGGGHHHHHGHDFFHEFGHFGB/<>CFEGGCCCCG
@M02034:409:000000000-BFKT7:1:1101:10636:7456 1:N:0:29
AAAGTCGAGGTGCCTAAAGTGGCAACCCAGACTCCGCCGACTGTTGGTGGTGTAGAGCTTCCTGTAGCCGCATGGCGTTCGTACTTAAATATGGAACTAACCATTCCAATTTTCGCTGTCTCTTATACACATCTCCGAGCCCACGAGACG
+
CCDDCFCCCDBCGGGGGGGGGGGHHHHGGHHGHFHGGGGFGGGHHHGGFGGGHHHHGHHHHHHHHHHHHGGGGGHHGGGGGGHHHHHHHHHHHHHHHHHGHHHHHHHHHHHHHHGGGGGGHHHHHHHHHHGHHHHHFCCCGGHGGGGGGD
@M02034:409:000000000-BFKT7:1:1101:9973:7457 1:N:0:29
AAAGTCGAGGTGCCTAAAGTGGCAACCCAGACTGGGTGTGGGGTTGGTGGTGTAGAGCTTCCTGTAGCCGCATGGCGTTCGTACTTAAATATGGAACTAACCATTCCAATTTTCGCTGTCTCTTATACACATCTCCGAGCCCACGAGACG
+
CBCCAFCABCCCGGGGGGGGGGGHHHHGGHHGHHHHHGFGGGGGGGGGFFFGGHHGHHHHHHHHHHHHHGGGGGHHGGGGGGHHHHHHHHFHHHGFHHHHGHHHHHHFHHHHHHGGGGGHHHHHHHHHHGEFHHHGFCDGGGHGGCCGGG
@M02034:409:000000000-BFKT7:1:1101:16233:7460 1:N:0:29
AAAGTCGAGGTGCCTAAAGTGGCAACCCAGACTATGAATAGTGTTGGTGGTGTAGAGCTTCCTGTCGCCGCATGGCGTTCGTACTTAAATATGGAACTAACCATTCCAATTTTCGCTGTCTCTTATACACATCTCCGAGCCCACGAGACG
+
CCCCCFCCCCBBGGGGGGGGGGGFHHHGGHHGHHHHHHHHHHHHHGHEFGEFGGGDGFFHHHHHH3FGGGGGGGHHGGGGGGFHHHHGHHGHHHGGHHHGHHHHHHGHHHGHHFFGGGGHHHHHHHF3DFDHBGHHE?GCGGHGCCGGGG
@M02034:409:000000000-BFKT7:1:1101:23748:7462 1:N:0:29
AAAGTCGAGGTGCCTAAAGTGGCAACCCAGACTAAGAATCAGGTTGGTGGTGTAGAGCTTCCTGTAGCCGCATGGCGTTCGTACTTAAATATGGAACTAACCATTCCAATTTTCGCTGTCTCTTATACACATCTC
+
BBBBBFBB@DBAGGGGEGGGFFFCFCHE2ACFHGFCHHHGGHBFGH2ECEGGHHHGHHHHHHHHGHFHHGGGGGHHGGGGGGFHHHGFHHBHHHFHEGDEGFHHHHFHHHHHHHGGG/EFGFGHHGGHFFHHHHH
@M02034:409:000000000-BFKT7:1:1101:17440:7462 1:N:0:29
AAAGTCGAGGTGCCTAAAGTGGCAACCCAGACTCCTCAGCAGGTTGGTGGTGTAGAGCTTCCTGTAGCCGCATGGCGTTCGTACTTAAATATGGAACTAACCATTCCAATTTTCGCTGTCTCTTATACACATCTCCGAGCCCACGAGAC
+
CCCCCFCCCCABGGGGGGGGGGGHHFHGGHHGHGHHHHGHHHHHGHGAFEGFGHHFHHHHHHHHHHGHHGGEEGHGGGGGGFEGHHGFHHHHHHBFFFGFFHFHHHHHEGGHHFGFG<EFHHHHFHF33FDGFHHGGG/<BFHG/@/CA
@M02034:409:000000000-BFKT7:1:1101:10463:7467 1:N:0:29
AAAGTCGAGGTGCCTAAAGTGGCAACCCAGACTCAGACTCGTGTTGGTGGTGTAGAGCTTCCTGTAGCCGCATGGCGTTCGTACTTAAATATGGAACTAACCATTCCAATTTTCGCTGTCTCTTATACACATCTCCGAGCCCACGAGACG
+
BBBCBFCCBCCCGGGFGGGGGGGHHHHGGHHGHHGHCHHHGHHHHHHGGGGGHGHFGHGHHHFHHFHFHEGGGGHHGFGGGEFHHHHH34FHHGHHFGGGHFFFFHHFFGHHHHGEEFEHHHGHDHF3DGDHHHFFA>CGGGHG?/@DGD
@M02034:409:000000000-BFKT7:1:1101:5323:7477 1:N:0:29
AAAGTCGAGGTGCCTAAAGTGGCAACCCAGACTAATCGTGGTGGTAT
+
BAABBFBBDBBBGGGFGFGGGGFFHHHEC2EDH33D3BG22BFEG55
@M02034:409:000000000-BFKT7:1:1101:10469:7484 1:N:0:29
AAAGTCGAGGTGCCTAAAGTGGCAACCCAGACTCAGACTCGTGTTGGTGGTGTAGAGCTTCCTGTAGCCGCATGGCGTTCGTACTTAAATATGGAACTAACCATTCCAATTTTCGCTGTCTCTTATACACATCTCCGAGCCCACGAGACG
+
CCCCCFCCCCCCGGGGGGGGGGGHHHHGGHHGHHHHGHHHGHHHHHHEFCGFGBGAGFFHFHHH5FGFFGGEFGHFGGGGGGHHHHHGFHHHHHFFGHHGBG3GGHHEGGFHHDEEGDEFGFFF?DGGFHGGHHHEFC/BCGECFG??EG
@M02034:409:000000000-BFKT7:1:1101:25534:7485 1:N:0:29
AAAGTCGAGGTGCCTAAAGTGGCAACCCAGACTAATGGGAAGGTTGGTGGTGTAGAGCTTCCTGTAGCCGCATGGCGTTCGTACTTAAATATGGAACTAACCATTCCAATTTTCGCTGTCTCTTATACACATCTCCGAGCCCACGAGAC
+
CBCCCFCBCCCCGGGGGGGGGGGHHHHGGHHGHHHHHHHHHGGHHHGGFGEFGHHGGHHHHHHHGHHDGGGGGGHHGGGGGGHHHHHHGHFHHHGFFHHHGHGHHHFHHHHHHHGGGGGHHHHHHHFHDHHHHHHBF@GDGGHGG?D?F
@M02034:409:000000000-BFKT7:1:1101:21837:7488 1:N:0:29
AAAGTCGAGGTGCCTAAAGTGGCAACCCAGACTAGTAAGAATGTTGGTGGTGTAGAGCTTCCTGTAGCCGCATGGCGTTCGTACTTAAATATGGAACTAACCATTCCAATTTTCGCTGTCTCTTATACACATCTCCGAGCCCACGAGACG
+
BBBCBFCCCCCCGGGGGGGGGGGGHHHGGHHGHHHHHHHHHHHHHHHFFGFFHHHHHHHHHHHHHHHHHGGGGGHHGGGGGGHHHHHHHHHHHHHHHHHGHHGHHHHHHHHHHHGGGGGHHHHHGHHHHHFHHGFHFDGFGGHGGGGGGG
@M02034:409:000000000-BFKT7:1:1101:18302:7496 1:N:0:29
AAAGTCGAGGTGCCTAAAGTGGCAACCCAGACTCCGTCTTCGGTTGGTGGTGTAGAGCTTCCTGTAGCCGCATGGCGTTCGTACTTAAATATGGAACTAACCATTCCAATTTTCGCTGTCTCTTATACACATCTCCGAGCCCACGAGACG
+
BCCBCFCCCCCBGGGGGGGGGGGHGHHGGHHGHHHEFFHEAF2AAECEFEGGG3F5FBEGEGHGA5EEG1E0BEF1>BEGGE2EEGH@GHH4FD3BFCGHFC?GGEF44F3FEB/EEE?FBHFGBBB?F22?FFHBD/>D@/?C/@/<<A
@M02034:409:000000000-BFKT7:1:1101:26325:7507 1:N:0:29
AAAGTCGAGGTGCCTAAAGTGGCAACCCAGCCTGTTAATGGGGTTG
+
CCCCCFCABCCBGGGGGGGGGGGHHHHGGH222BGHG5GHH2EE2E
@M02034:409:000000000-BFKT7:1:1101:22409:7507 1:N:0:29
AAAGTCGAGGTGCCTAAAGTGGCAACCCAGACTCAGAAGGAGGTTGGTGGTGTAGAGCTTCCTGTAGCCGCATGGCGTTCGTACTTAAATATGGAACTAACCATTCCAATTTTCGCTGTCTCTTATACACATCTCCGAGCCCACGAGACG
+
CCCCCFCCCCBBGGGGGGGGGGGHHHHGGHHGHHHHHHHHHHGGHHGGGGGFHHHGHHHHHHHHHHHHHGGGGGHHGGGGGFFHHHGGHHFHHHGHHHHFHHHHHHHHHHHHHHGGGGGGHGHHHHFHHHGHHHHHGDFGGGHGCGGGGG
@M02034:409:000000000-BFKT7:1:1101:23844:7507 1:N:0:29
AAAGCGAGGTGCCTAAAGTGGCAACCCAGACTGATCGTAATGTTGGTGGTGTAGAGCTTCCTGTAGCCGCATGGCGTTCGTACTTAAATATGGAACTAACCATTCCAATTTTCGCTGTCTCTTATACACATCTCCGAGCCCACGAGACGG
+
BBBBBBAAD>AFGGGGGGGGGGGHHHGGHHGHHHHHGGFFGHHHHHEFGEFCHHHGHGHHHHHHFHHFEEEGGHHFGGGGGGGHHGHGFHHHHGGBHGHHEFFGHGFBGHGHHCCEEEHHHHHHHHHHHGGHGGHFCGGGGHGGCCGGDD
@M02034:409:000000000-BFKT7:1:1101:20107:7509 1:N:0:29
AAAGTCGAGGTGCCTAAAGTGGCAACCCAGACTCAGAAGCATGTTGGTGGTGTAGAGCTTCCTGTAGCCGCATGGCGTTCGTACTTAAATATGGAACTAACCATTCCAATTTTCGCTGTCTCTTATACACATCTCCGAGCCCACGAGACG
+
ABCABFBCBCAAGGGGGGGGGGGGFHHGEHHGHHHHHHHGHHHHHHHGFEEFGFGBGGHHHHHHGHHHHGGFGEHHGEFGFEGHHHHHHHGHHEFGFHGHHHFHHHHGFHHHHHGGGGFHHHGHFHFFFHGCGHHEE@DFGGHGGGGGGG
@M02034:409:000000000-BFKT7:1:1101:7963:7510 1:N:0:29
AAAGTCGAGGTGCCTAAAGTGGCAACCCAGACTCAGAATCCGGTTGGTGGTGTAGAGCTTCCTGTAGCCGCATGGCGTTCGTACTTAAATATGGATCTAACTATTCCAATTTTCGCTGTCTCTTATACACACTCCGAG
+
CCCCCFCBCCCCGGGGGGGGGGGHHHHGGHHGHHHHHBGBCEGGEA0EE1EFADG5AAFB5BF5BAFABEEEEE11>?>C??21FFH33BGDFD33BFHF334D44F4BFEHF4>/EA<BFBF?3B3?B22C2BGD>C
@M02034:409:000000000-BFKT7:1:1101:14216:7510 1:N:0:29
AAAGTCGAGGTGCCTAAAGTGGCAACCCAGACTGGTGCGTGTGTTGGTGGTGTAGAGCTTCCTGTAGCCGCATGGCGTTCGTACTTAAATATGGAACTAACCATTCCAATTTTCGCTGTCTCTTATACACATCTCCGAGCCCACGAGACG
+
AAABBFBBBBBBGGGGFGGGGGGHHHHGFHDGHHGHHFEAEEFHGG2AA1EFA3D5FEGFEGHFFEGGDEE0EEF1EEEGDE2GGGH3@EGFBE33BFGGE0?FDBHE4B3B4?/<EAEG4GDGGF3?F222FGH2D/BD/FEG?//CD?
@M02034:409:000000000-BFKT7:1:1101:26982:7511 1:N:0:29
AAAGTCGAGGTGCCTAAAGTGGCAACCCAGACTAAGTCTAGTGTTGGTGGTGTAGAGCTTCCTGTAGCCGCATGGCGTTCGTACTTAAATATGGAACTAACCATTCCAATTTTCGCTGTCTCTTATACACATCTCCGAGCCCACGAGACG
+
BBBBBFBADBBBGGGGGGGGGGFHHHHGGHHGHHHF5DAGBFHHHHHGGGGGHHFFGHHHHHHHHHHHHGGGGGHHGGGGGGHHHHGHGHGHHHDGGHHFHHHHHHHHHHHHHHGGGGGHHHHHHHHHHHFHHHHHG?GGGGHGGGCGG?
@M02034:409:000000000-BFKT7:1:1101:12644:7512 1:N:0:29
AAAGTCGAGGTGCCTAAAGTGGCAACCCAGACTAGTCCTAATGTTGGTGGTGTAGAGCTTCCTGTAGCCGCATGGCGTTCGTACTTAAATATGGAACTAACCATTCCAATTTTCGCTGTCTCTTATACACATCTCCGAGCCCACGAGACG
+
CCCCCFCCBCBAGGGGGGGGGGGHHHHGGHHGHHHHHHHHHHHHHHGGGGGGHHHGHHHHHHHHHHHHHGGGGGHHGGGGGGHHHHBFHHFHHHHGHFHGHHHHHHGHHHHHHHGGGFEHHHHHGGGHHHHHGHHHGGGGGGHGGCGGGG
@M02034:409:000000000-BFKT7:1:1101:25372:7514 1:N:0:29
AAAGTCGAGGTGCCTAAAGTGGCAACCCAGACTGAGAATCATGTTGGTGGTGTAGAGCTTCCTGTAGCCGCATGGCGTTCGTACTTAAATATGGAACTAACCATTCCAATTTTCGCTGTCTCTTATACACATCT
+
?A1>AB?ADD1>1BBEE1AFG1FBAGBAAGCAACABBFFAGGCHFAGAAEEFFHHBFGHFAFFBFF2GFE?EAEC0E>E/E?BGCFBFEB@FGD11@F111B1BDD22BFGGFH>/EE/GFFFGGHHHB11B1>
@M02034:409:000000000-BFKT7:1:1101:17746:7523 1:N:0:29
AAAGTCGAGGTGCCTAAAGTGGCAACCCAGATTGGTGGTGTAGAGCTTCCTGTAGCCGCATGGCGTTCGTACTTAAATATGGAACTAACCATTCCAATTTTCGCTGTCTCTTATACACATCTCCGAGCCCACGAGACGGACTCCTATCT
+
CCCCCFCDDDCCGGGGGGGFGGGHHHHGGHHHHHHHGGGGHHHHHHHHHHHHHHHHHGGGGGHHGEGGGFHHHHHHFGGGHHEHHHGHHHHHHHHHHHHHHGGGGGGFHHFHHHGFFHGHHHHHGGGGGFHGGCDDGDA?ADHGHHHBG
@M02034:409:000000000-BFKT7:1:1101:10755:7529 1:N:0:29
AAAGTCGGGTGCCTAAAGTGGCAACCCAGACTAAGCCTCAGGTTGGTGGTGTAGAGCTTCCTGTAGCCGCATGGCGTTCGTACTTAAATATGGAACTAACCATTCCAATTTTCGCTGTCTCTTATACACATCTCCGAGCCCACGAGACGG
+
BBBBBFBDBABBGGGGGGGGGGHHGHGGCFFHGHFHFHHHHFHGFEAFFEFHEFFGHHHHGHHHBFHFECCEGHFFGGGDGHGHHHF3GHHGHHH3GFGHFDFHHG44BGGHHCEGGEHHHHHFGDDGHDGHHHHGCDGGGHGG/DGFGA
@M02034:409:000000000-BFKT7:1:1101:21367:7529 1:N:0:29
AAAGTCGAGGTGCCTAAAGTGGCAACCCAGACTGGGGAGACGGTTGGTGGTGTAGAGCTTCCTGTAGCCGCATGGCGTTCGTACTTAAATATGGAACTAACCATTCCAATTTTCGCTGTCTCTTATACACATCTCCGAGCCCACGAGACG
+
AAABBFBBBBCCGGGGGGGFGGGHHHHGGHGGHHHHGGGGGGGGGGGEFGFFHGHFHHHHHHHHHHGGHGGFGGHGGGGGGGHHHHHHFGDHHHHFFCF3FHFHHHFGFGHHHFFGGCDFFFHHHHFFFFF2GHFHEB@C@FHG?AF?EG
@M02034:409:000000000-BFKT7:1:1101:25473:7542 1:N:0:29
AAAGTCGAGGTGCCTAAAGTGGCAACCCAGACTAGTGGGACGGTTGGTGGTGTAGAGCTTCCTGTAGCCGCATGGCGTTCGTACTTAAATATGGAACTAACCATTCCAATTTTCGCTGTCTCTTATACACATCTCCGAG
+
>>>A3DAAB2A4BFGFGGGDABFHB4GE22CFFHBDEFHFHGGACE?1FEEE1FDFHGFBGHHHFE5FGDGGGCGGGG>EEEHEGHGE3?GHHHHG3B3FFHHHHF4EHHHFG4EEECDBGHGGGFFHBFFG1@@DA/<
@M02034:409:000000000-BFKT7:1:1101:9817:7544 1:N:0:29
AAAGTCGAGGTGCCTAAAGTGGCAACCCAGACTACTAGGCATGTTGGTGGTGTAGAGCTTCCTGTAGCCGCATGGCGTTCGTACTTAAATATGGAACTAACCATTCCAATTTTCGCTGTCTCTTATACACATCTCCGAGCCCACGAGACG
+
CCCCCFCBCCCCGGGGGGGGGGGHHHHGGHHGHHHHGHHHHHHHHHHGGGGGHHHGHHHHHHHHHHHHHGGGGGHHGGGGGGHHHHHHHHHHHGFHFHHHHHHGHHGHHGHHHHGGGGGGHHHHGHGHFHGHFHHGGGFDGGHGGG?EGG
@M02034:409:000000000-BFKT7:1:1101:12194:7549 1:N:0:29
AAAGTCGAGGTGCCTAAAGTGGCAACCCAGACTGGGTGTGGGGTTGGTGGTGTAGAGCTTCCTGTAGCCGCATGGCGTTCGTACTTAAATATGGAACTAACCATTCCAATTTTCGCTGTCTCTTATACACATCTCCGAGCCCACGAGACG
+
BBBBAFBABBBBGGGGGGGGGGGHHHHGGHHGHHCHGEEGGGGGGGGEFEEGHHGGGHHHHHHHHHHHHGGFGGHHGGGGGGHHHHHHGHFHHGFGFFFFHGHFHFHHHHFHHHGGGGGHHGHHBHHHGHGHHHDHFCGCCFHGGGGGGG
@M02034:409:000000000-BFKT7:1:1101:10966:7551 1:N:0:29
AAAGTCGAGGTGCCTAAAGTGGCAACCCAGACTTGTAATAAGGTTGGTGGTGTAGAGTTTCCTGTAGCCGCATGGCGTTCGTACTTAAATATGGAACTAACCATTCCAATTTTCGCTGTCTCTTATACACATCTCCGAGCCCACGAGACG
+
CBCCBFCCCCCCGGGGGGGGGGGHHHHGAGHGHHHHHHHHHHHHHHGEFGEFGHGFGGHHHGHHGHHHHGGGGGGFEGGGGGEHHHGGHHHHHBFGHHGFHHHHHHHHHHHHHHGGGGGHHHHHFHFHHFFHHHGFF?GCGGHGGGGGGG
@M02034:409:000000000-BFKT7:1:1101:14063:7559 1:N:0:29
AAAGTCGAGGTGCCTAAAGTGGCAACCCAGACTCAGCTGGATGTTGGTGGTGTAGAGCTTCCTGTAGCCGCATGGCGTTC
+
CCCCCFCCCCBCGGGGGGGGGGGHHHHGGHHGHFC335BG2FB3DGFA22FEA3D55A3A5BFDF5B53EE0EE?1>B?F
@M02034:409:000000000-BFKT7:1:1101:14147:7559 1:N:0:29
AAAGTCGAGGTGCCTAAAGTGGCAACCCAGACTAGTGGTCTTGTTGGTGGTGTAGAGCTTCCTGTAGCCGCATGGCGTTCGTACTTAAATATGGAACTAACCATTCCAATTTTCGCTGTCTCTTATACACATCTCCGAGCCCACGAGACG
+
CCCCCFCBCCCCGGGGGGGGGGGHHHHGGHGGHHHHHHHHHHHHHHHGFGEFHHHHHHHHHHHHHHHHHGGGGGHHGGGGGGHHHHHHGHHHHHHHGHHHGHHHHHGHFHHHHHGGGGGHHHHHGHGHGHHHHHGHG@CCGGHGGGGGDD
@M02034:409:000000000-BFKT7:1:1101:26909:7559 1:N:0:29
AAAGTCGAGGTGCCTAAAGTGGCAACCCAGACTCAGACGTCTGTTGGTGGTGTAGAGCTTCCTGTAGCCGCATGGCGTTCGTACTTAAATATGGAACTAACCATTCCAATTTTCGCTGTCTCTTATACACATCTTCCGAGCCCACGAGAC
+
BCBBCFBBCCCCGGGGGGGGGGGHGHHGGHHGHHHHHHGFGGGGGHHEFGEFHHHGGHHHHFHHGHHHHFGEGGHFGGGGGAGHHHFEFHFHHHHHHHHHGHHHHHFFHHHHHHGGGGGHGHHHBFFHFFGHGHHHFFGGGGFHGDGGGG
@M02034:409:000000000-BFKT7:1:1101:9200:7560 1:N:0:29
AAAGTCGAGGTGCCTAAAGTGGCAACCCAGACTTCGAATCAGGTTGGTGGTGTAGAGCTTCCTGTAGCCGCATGGCGTTCGTACTTAAATATGGAACTAACCATTCCAATTTTCGCTGTCTCTTATACACATCTCCGAGCCCACGAGACG
+
CCCCCFCBCCCCGGGGGFGGGGGHHHHGGHHGHHHGHHHGHHHHHHGFGGGGHHHFGHHHHHHHHHHHHGGEEGHHGGGGGGHHHHHGHHGHHGEFHHHFHHHHHHHHGHHHHGGGGGGHHFHHGHHFHGFHHHHHECGFGGHGGGGCEE
@M02034:409:000000000-BFKT7:1:1101:10158:7560 1:N:0:29
AAAGTCGAGGTGCCTAAAGTGGCAACCCAGACTGAGAATAAGGTTGGTGGTGTAGAGCTTCCTGTAGCCGCATGGCGTTCGTACTTAAATATGGAACTAACCATTCCAATTTTCGCTGTCTCTTATACACATCTCCGAGCCCACGAGACG
+
AABBAFBBBBABGGGGGGGGGGGHHHHGGHHGHGHHGFHFHHHGFHGGGGFFFGGFHHHGHFHHHHHHHGGGGGHHGGGGGGBAGHHHHH4GHFHGGHHGHHHGHHHHHHHHHHGEGGGFHEHHBGHFFGFHHHHEE?CGCGCGGGGGGG
@M02034:409:000000000-BFKT7:1:1101:16798:7561 1:N:0:29
AAAGTCGAGGTGCCTAAAGTGGCAACCCAGACTAATTCGTCTGTTGGTGGTGTAGAGCTTCCTGTAGCCGCATGGCGTTCGTACTTAAATATGGAACTAACCATTCCAATTTTCGCTGTCTCTTATACACATCTCCGAGCCCACGAGACG
+
BBBBBFBBBBBBGGGGGGFGGGGHHGHGGHHGHHHHHHGFEHG5GHHFFGEFHHHFHHHHHHHHHHHHHGGFFGHHGGGGGGFHHHGHHHHHHHHGGGGFGFHGHHFHHHHHHHGFGGGHHGHHHHEGBHHHFHGHECCCGGHGGCGFGG
@M02034:409:000000000-BFKT7:1:1101:10177:7563 1:N:0:29
AAAGTCGAGGTGCCTAAAGTGGCAACCCAGACTGAGAATAAGGTTGGTGGTGTAGAGCTTCCTGTAGCCGCATGGCGTTCGTACTTAAATATGGAACTAACCATTCCAATTTTCGCTGTCTCTTATACACATCTCCGAGCCCACGAGACG
+
CCCCCFCCCCBBGGGGGGGGGGGHHHHGGHHGHHFHHHHHHHHHHHGGGGGGHHHGHHHHHHHHHHHHHGGGGGHHGGGGGGHHHHHHHHHHHHHHGHGHHHGHHHHHHHHHHGGGGGGHHHHHHHGHFHHHHHHGFCCCGGHGGGGGGG
@M02034:409:000000000-BFKT7:1:1101:8922:7565 1:N:0:29
AAAGTCGAGGTGCCTAAAGTGGCAACCCAGACTACGAATGGGGTTGGTGGTGTAGAGCTTCCTGTAGCCGCATGGCGTTCGTACTTAAATATGGAACTAACCATTCCAATTTTCGCTGTCTCTTATACACATCTCCGAGCCCACGAGACG
+
CCCCCFCCCCCCGGGGGGGGGGGHHHHGGHHGHHHGGHHHHHGGFGGGFGFGHHHGHHHHHHHHHHHHHGGGGGHHGGGGGGHHHHHHHHHHHHHHGHHHHHHHHHGHGHHHHHGGGGGHHHHHHHHHGHHHHHHHGBDGGGHGGGGGGG
@M02034:409:000000000-BFKT7:1:1101:12185:7565 1:N:0:29
AAAGTCGAGGTGCCTAAAGTGGCAACCCAGACTGGGTGTGGGGTTGGTGGTGTAGAGCTTCCTGTAGCCGCATGGCGTTCGTACTTAAATATGGAACTAACCATTCCAATTTTCGCTGTCTCTTATACACATCTCCGAGCCCACGAGACG
+
CCCCCFCCCDCCGGGGGGGGGGGHHHHGGHHGH32FGEGA2EEFGGGGGFEFHHHGHHHHHHHHHHHHHGGGGGHHGGGGGGHHHHHHHHFHHGHHGHHHHHHHHHHHGGHHHHGGGGGHHHHHHFDHHHHHHHHHGCGGGGHGGGGGG<
@M02034:409:000000000-BFKT7:1:1101:5967:7568 1:N:0:29
AAAGTCGAGGTGCCTAAAGTGGCAACCCAGACTTGTAATACGGTTGGTGGTGTAGAGCTTCCTGTAGCCGCATGGCGTTCGTACTTAAATATGGAACTAACCATTCCAATTTTCGCTGTCTCTTATACACATCTCCGAGCCCACGAGACG
+
BBBBBFBBBBBBGGGGGGGGGGGHHHHGFHFFHHHHHGHHHHGHGGGGGGGGHHHHHHHHHGHHHHHHGFEEGGHGGGGGGGGHHHHFDGDGGFGGHGHGHFHHGHHFGGGHHFEFGGGGHGHHDHFFHH2GFG3DD@GGCFCFGCCGDF
@M02034:409:000000000-BFKT7:1:1101:18634:7568 1:N:0:29
AAAGTCGAGGTGCCTAAAGTGGCAACCCAGACTAATCAGGATGTTGGTGGTGTAGAGCTTCCTGTAGCCGCATGGCGTTCGTACTTAAATATGGAACTAACCATTCCAATTTTCGCTGTCTCTTATACACATCTCCGAGCCCACGAGACG
+
CDDDCFDCCCCCGGGGGGGFGGGHHHHGGHHGHHHHHHHHFGHHHHHGGGGFHHHHHHHHHHHHHHHHHGGGGGHHGGGGGGHHHHGGHHGHHHHHHHHGHHHHHHGHHHHHHHGGGGGGHFHHHHHHHHHHFHHHGFGGGGHGGGGGGG
@M02034:409:000000000-BFKT7:1:1101:5527:7577 1:N:0:29
AAAGTCGAGGTGCCTAAAGTGGCAACCCAGACTGCGGGGTCGGTTGGTGGTGTAGAGCTTCCTGTAGCCGCATGGCGTTCGTACTTAAATATGGAACTAACCATTCCAATTTTCGCTGTCTCTTATACACATCTCCGAGCCCACGAGACG
+
BBBBBFBABBBAGGGGGGFGFFGHHEFECHHEFHHGEEE0EA?FFGGEFGGEHHHHGHGHHHHGHFFFHEC/EDFHGGGFGE2FGG4BGH4GGH2DGFBFGHHFGGFHHGGHHGC?AGGDBFFF1@1?<1??1F<<<>@?C.CED@?<ED
@M02034:409:000000000-BFKT7:1:1101:20140:7584 1:N:0:29
AAAGTCGAGGTGCCTAAAGTGGCAACCCAGACTACGAATGTGGTTGGTGGTGTAGAGCTTCCTGTAGCCGCATGGCGTTCGTACTTAAATATGGAACTAACCATTCCAATTTTCGCTGTCTCTTATACACATCTCCGAGCCCACGAGACG
+
AABB>FAABBBBGGGFBGGDEGGHHGHGGHHDHFHGGHHHGHHHGGGGGGGGHHHGFFFHFGFHGGFHHGGEEEHGGGGGGFHHGGHGFHHGHHFHHHHFFGFHHFFFGHHHHGGGGGGHGHHHHHGHGHFHHHGGF@GGCGHGGC?DGD
@M02034:409:000000000-BFKT7:1:1101:5961:7585 1:N:0:29
AAAGTCGAGGTGCCTAAAGTGGCAACCCAGACTTGTAATACGGTTGGTGGTGTAGAGCTTCCTGTAGCCGCATGGCGTTCGTACTTAAATATGGAACTAACCATTCCAATTTTCGCTGTCTCTTATACACATCTCCGAGCCCACGAGACG
+
BBBBBFBBDBBBGGGGGGGGGGGHHHHGGHHGHHHHHHHHHHGHGGGGFGEFHGG5GFHHHHHHGGHHHGEEEGHHGGGGGGHHGHGGHHFHHHEGHHHHGHGFHHHGDGHHHFEGGGGGHHHHHHHHHHHHHHHGGCDGGGHGGCCDEG
@M02034:409:000000000-BFKT7:1:1101:19739:7589 1:N:0:29
AAAGTCGAGGTGCCTAAAGTGGCAACCCAGACTCATAAGAATGTTGGTGGTGTAGAGCTTCCTGTAGCCGCATGGCGTTCGTACTTAAATATGGAACTAACCATTCCAATTTTCGCTGTCTCTTATACACATCTCCGAGCCCACGAGACG
+
AABBBFCCCCBCGGGGGGGGGGGGHHHGGHHGHHHHHHHHHHHHHHHEGEEFHHHGHHHHHGHHHHHHHGGGGGHHGEGGGGGHHHHHHHGHHGHFGHHHHHHHHHHHHHHHHHGGGFFHHHHHHHHHGHHHHHHFFCGGGGGGGGG?FG
@M02034:409:000000000-BFKT7:1:1101:26915:7595 1:N:0:29
AAAGTCGAGGTGCTAAAGTGGCAACCCAGACTACGCCTCAGGTTGGTGGTGTAGAGCTTCCTGTAGCCGCATGGCGTTCGTACTTAAATATGGAACTAACCATTCCAATTTTCGCTGTCTCTTATACACATCTCCGAGCCCACGAGACGG
+
BCCCCFCABCAAGGGGGGGGGGHHHHGGHHGHGHGGGHGHHHHHHGEGGBFHHHHHHHHHHHHHHHHHGGGGGHGGFGGGGFHHHHGGHHHGHHHHHHHHHHHHHHHHHHHHHGGGGGHHHHHHHFFHGFGHHGFGCFGGFHGGGGGGGG
@M02034:409:000000000-BFKT7:1:1101:20154:7599 1:N:0:29
AAAGTCGAGGTGCCTAAAGTGGCAACCCAGACTACGAATGTGGTTGGTGGTGTAGAGCTTCCTGTAGCCGCATGGCGTTCGTACTTAAATATGGAACTAACCATTCCAATTTTCGCTGTCTCTTATACACATCTCCGAGCCCACGAGACG
+
BBABBFBBBBAAGGGFGFGFGGEFFGF2EEFGGHHGGGHHGFHHFDGECEEFHHHFGBHFHFHFGHHHFGCEGEHHEEGGFE2FGHFFHHBFHFGBGHHFFHGHGGDGFHHHGHGEGGGGHHHHGGBGFHHHGHFFEBFDGGHGGCGFGG
@M02034:409:000000000-BFKT7:1:1101:8396:7604 1:N:0:29
AAAGTCGAGGTGCCTAAAGTGGCAACCCAGACTTCGCCTGCTGTTGGTGGTGTAGAGCTTCCTGTAGCCGCATGGCGTTCGTACTTAAATATGGAACTAACCATTCCAATTTTCGCTGTCTCTTATACACATCTCCGAGCCCACGAGACG
+
AABBBFBBBBAAGGGGGGGFGGGHHHHFDHGGHHHGGGGHGHHGGHEGGAEFGHHEHGHHGGHHHHHHHGGEGGHHGGGGFFFFGHGDGGGHHHBF33FGHHFHFGHHGGHGHFFEGGF3GFGHHHD33FFGHFHHG/DGGGEFC@@DAD
@M02034:409:000000000-BFKT7:1:1101:19278:7604 1:N:0:29
AAAGTCGAGGTGCCTAAAGTGGCAACCCAGACTCCGCCTCAGGTTGGTGGTGTAGAGCTTCCTGTAGCCGCATGGCGTTCGTACTTAAATATGGAACTAACCATTCCAATTTTCGCTGTCTCTTATACACATCTCCGAGCCCACGAGACG
+
CCCCCFCCCCBCGGGGGGGGGGGHHHHGGGHGHHGGGGGGHHGHHHGGGGEFGHHDGHHHHHHHHHHHHGGEEFHHGEGFGGFHHHFGFGGHHGGHFHGHHHHGHHHHFGHHHHGGGGGHHGHGHHFHHHGGHHGHGGGG?FGGGGGGGG
@M02034:409:000000000-BFKT7:1:1101:22076:7605 1:N:0:29
AAAGTCGAGGTGCCTAAAGTGGCAACCCAGACTGGGTCGGGGGTTGGTGGTGTAGAGCTTCCTGTAGCCGCATGGCGTTCGTACTTAAATATGGAACTAACCATTCCAATTTTCGCTGTCTCTTATACACATCTCCGAGCCCACGAGACG
+
CCCBBFCCCCBBGGGGGGGGGGGHHHHGGHHGHHHHHHGGGGGEGCGGGGEFGHHFHHHHHHHHHGHFHFGGGGHHGGGGGGHHHHHHGHHHHHGFFHHGHHHHHHHHHGHHHHGGGGGGHHHHFHHHGHHHHHGHECC@FGHGG@FGGG
@M02034:409:000000000-BFKT7:1:1101:6282:7606 1:N:0:29
AAAGTCGAGGTGCCTAAAGTGGCAACCCAGACTAGGGATACGGTTGGTGGTGTAGAGCTTCCTGTAGCCGCATGGCGTTCGTACTTAAATATGGAACTAACCATTCCAATTTTCGCTGTCTCTTATACACATCTCCGAGCCCACGAGACG
+
CBBCBFCCCCCCGGGGGGGGGGGHHHGGGHHGHHHHHHHHHGGGFGGGGGGGHHHGHHHHHGHHGHHHHGGEEFHHGGGGGGFHHHHHHHHGHHHHFHHFHHHHHHHFFHHHHHEAFGGGGFHHHHDHFFFHFGDDEBCCGFHFCCCGDG
@M02034:409:000000000-BFKT7:1:1101:17135:7609 1:N:0:29
AAAGTCGAGGTGCCTAAAGTGGCAACCCAGACTGTGCGGGGGGTTGGTGGTGTAGAGCTTCCTGTAGCCGCATGGCGTTCGTACTTAAATATGGAACTAACCATTCCAATTTTCGCTGTCTCTTATACACATC
+
BBBBBFBBBBBBGGGGFGGGGFGHGHHGGHGGHHHHHGGGGFGFCFCDGGDFHGHEGHHHGHHHD0GDDAC<CDFE-CDEGGHHEFB;FFFFFF;FBFFFFGBFGGGF;;CFGFBDGDAFF/BF/B9BBF//;
@M02034:409:000000000-BFKT7:1:1101:18187:7620 1:N:0:29
AAAGTCGAGGTGCCTAAAGTGGCAACCCAGACTGATACTGCGGTTGGTGGTGTAGAGCTTCCTGTAGCCGCATGGCGTTCGTACTTAAATATGGAACTAACCATTCCAATTTTCGCTGTCTCTTATACACATCTCCGAGCCCACGAG
+
AAAAAFAA1AA?GBAFG1BBGGGFHHHGGAGGHGG22G12BA//AEEAAA/FCGHHHGGHFFGGFHEHHGGEEEG0EEEEGG0GHFFEBGFFHEE>BFEFGFBEGFFGHFGHFHGGGFGHHDGHHFBGFFFFHGFBB//><CHGG?C
@M02034:409:000000000-BFKT7:1:1101:22637:7624 1:N:0:29
AAAGTCGAGGTGCCTAAAGTGGCAACCCAGACTGAGACTGCTGTTGGTGGTGTAGAGCTTCCTGTAGCCGCATGGCGTTCGTACTTAAATATGGAACTAACCATTCCAATTTTCGCTGTCTCTTATACACATCTCCGAGCCCACGAGACG
+
BBBBBFABBBABGGGGGGGGGGGHHHHGGHHGHHHHGHHHGHFHHGHEFGEFHHHFGHGHHHHHHHHHHGGCEFHFGGGGGFHHHHFEGHGHHGGHGGFGHHFHHHFHFHGHHHGGGGGHHGHHBGFHGHHHHHHHF/CGDGHGGGCFGG
@M02034:409:000000000-BFKT7:1:1101:15141:7625 1:N:0:29
AAAGTCGAGGTGCCTAAAGTGGCAACCCAGACTCATAAGTCTGTTGGTGGTGTAGAGCTTCCTGTAGCCGCATGGCGTTCGTACTTAAATATGGAACTAACCATTCCAATTTTCGCTGTCTCTTATACACATCTCCGAGCCCACGAGACG
+
CCCCCFCCCBCCGGGGGGGGGGGHHHHGGHHGHHHHHHHGGGHHHHHGGGGGHHHGHHHHHHHHHHHHHGGGGGHHGGGGGGEHHHHHHHHHHEFHFHHHHHHGHHHHHHHHHGGGFGGHHHHHHHFHHHFHHHGHGFCGGGHGGG?DEE
@M02034:409:000000000-BFKT7:1:1101:19632:7630 1:N:0:29
AAAGTCGAGGTGCCTAAAGTGGCAACCCAGACTCAGCCTTCTGTTGGTGGTGTAGAGCTTCCTGTAGCCGCATGGCGTTCGTACTTAAATATGGAACTAACCATTCCAATTTTCGCTGTCTCTTATACACATCTCCGAGCCCACGAGACG
+
CCCCCFCCCCABGGGGGGGGGGGHHHHGGHHGHHHHHHHHHHHHHHGGGGFFGHHGGHHHHHHHHHHHHGGGGGHGGGGGGGHHHHGFGHHHHFFHHHHGHHHHHHHHGHHHHFGGGGGGHHGHGHGHHHHHHHHDFFFGGGHGGGGGGG
@M02034:409:000000000-BFKT7:1:1101:19994:7638 1:N:0:29
AAAGTCGAGGTGCCTAAAGTGGCAACCCAGACTTCGCCGAAGGTTGGTGGTGTAGAGCTTCCTGTAGCCGCATGGCGTTCGTACTTAAATATGGAACTAACCATTCCAATTTTCGCTGTCTCTTATACACATCTCCGAGCCCACGAGACG
+
CCCCBFCCCDCCGGGGGGGGGGGHHHHGGHHGHHHGGGGGGGGHHHGFGGGGHHHHHHHHHHHHHHHHHGGGGGHHGGGGGGHHHHHHHHHHHHHHHHHGHHHHHHGHHHHHHHGGGGGGHHHHFHHHHGGHHHHHGDGGGGHGGGGGGG
@M02034:409:000000000-BFKT7:1:1101:20037:7639 1:N:0:29
AAAGTCGAGGTGCCTAAAGTGGCAACCCAGACTGTGAAGAATGTTGGTGGTGTAGAGCTTCCTGTAGCCGCATGGCGTTCGTACTTAAATATGGAACTAACCATTCCAATTTTCGCTGTCTCTTATACACATCTCCGAGCCCACGAGACG
+
BBBBBFBBBBABGGGEGGGGGGGHHHHGGGHGHHHGHHHGHHHFHHGGGFAFFFHGHHHHHHHFGFHFGGGCEGHHGGGGGFGHHHHDFGFHHHGGGHHHHFHHGHHHFGHHHFFGGGEFGHHGHHEEFFGHHHGGC/@BDEHA/@@FGG
@M02034:409:000000000-BFKT7:1:1101:27218:7646 1:N:0:29
AAAGTCGAGGTGCCTAAAGTGGCAACCCAGACTAATCATAGTGTTGGTGGTGTAGAGCTTCCTGTAGCCGCATGGCGTTCGTACTTAAATATGGAACTAACCATTCCAATTTTCGCTGCCTCTTA
+
BAABAFA3ADA?GGGFGGGGGGGHBFGEFHHGHCGBDBDHGDFEGA2AA2BAGD5F5FGGGGHHGGEGF1E01E1AEEEFE>FEGHB3FGBHE@3BBFEFB13F3GFHHGBBB4>/?E/BBEFGB
@M02034:409:000000000-BFKT7:1:1101:18409:7648 1:N:0:29
AAAGTCGAGGTGCCTAAAGTGGCAACCCAGACTGCTCCTAATGTTGGTGGTGTAGAGCTTCCTGTAGCCGCATGGCGTTCGTACTTAAATATGGAACTCACCATTCCAATTTTCGCTGTCTCTTATACACATCTCCG
+
A1AAAFAADD>AGGGGGGGFFFGGHHHGG0AFHHHFEGHFGHFHHB//AE/FG1F2FBGGGFHHGFGHHFEAEEHF?EFFE?0?GGF@EGD2FF11FG1FFCDBDGF22B>GH2E?EFABF2BF1B2BD11BBFH1B
@M02034:409:000000000-BFKT7:1:1101:20474:7649 1:N:0:29
AAAGTCGAGGTGCCTAAAGTGGCAACCCAGACTAGTGTGAAGGTTGGTGGTGTAGAGCTTCCTGTAGCCGCATGGCGTTCGTACTTAAATATGGAACTAACCATTCCAATTTTCGCTGTCTCTTATACACATCTCCGAGCCCACGAGACG
+
CCCCCFCBCCCCGGGGGGGGGGGHHHHGGHHGHHHHHFHHHGGHHHGEFDGFGGGFFGHHGHHHEFHBGFGFGGHFGEGGGEBGGHHGHHGHHHGHHHHHGGFGFFGFFFHHHFGGGG?FHHHHGHEHFHDHFHGHF@DBGGHGGGGCGD
@M02034:409:000000000-BFKT7:1:1101:15531:7651 1:N:0:29
AAAGTCGAGGTGCCTAAAGTGGCAACCCAGACTCGGGGGCAGGTTGGTGGTGTAGAGCTTCCTGTAGCCGCATGGCGTTCGTACTTAAATATGGAACTAACCATTCCAATTTTCGCTGTCTCTTTTACACATCTCCGAGCCCACGAGACG
+
CCCCCFBBDCCBGGGGGGGGGGGHHHHGGHHGHHGCGGGGCEEFFBEEFAEFCGGBB@@B@GGFFGHBEEE>EGG0@EEFFFGFGGH3BEGFFF3BFGHH202B3FG3FGGHGDCGGDBGBGFG1?=FFFFFGHGFD-@FGGEFGGFEGG
@M02034:409:000000000-BFKT7:1:1101:23624:7657 1:N:0:29
AAAGTCGAGGTGCCTAAAGTGGCAACCCAGACTATTAATACTGTTGGTGGTGTAGAGCTTCCTGTAGCCGCATGGCGTTCGTACTTAAATATGGAACTAACCATTCCAATTTTCGCTGTCTCTTATACACATCTCCGAGCCCACGAGACG
+
CCDDCFCCDCBCGGGGGGGGGGGHHHHGGHHGHHHHHHHHHHHHHHHGGGGFHHHHHHHHHHHHHHHHHGGGGGHHGGGGGGHHHHHHHHHHHHHHHHHHHHHHHHHHHHHHHHGGGGGHHGHHGHHHHHGHGHHHGGGGGGHGGGGDFG
@M02034:409:000000000-BFKT7:1:1101:4952:7662 1:N:0:29
AAAGTCGAGGTGCCTAAAGTGGCAACCCAGACTATTGCTGGTGTTG
+
CCCCCFCCCCCCGGGGGGGGGGGHHHHGGHHGHB5D55DGH3FFAG
@M02034:409:000000000-BFKT7:1:1101:25625:7662 1:N:0:29
AAAGTCGAGGTGCCTAAAGTGGCAACCCAGACTGGTACTGGGGTTGGTGGTGTAGAGCTTCCTGTAGCCGCATGGCGTTCGTACTTAAATATGGAACTAACCATTCCAATTTTCGCTGTCTCTTATACACATCTCCGAGCCCACGAGACG
+
CBCCCFCCCCCCGGGGGGGFGGGHHHHGGHHGHHHGHHHHHHGGGGGGGGGGHHHHHHHHHHHHHHHHHGGGGGHHGGGGGGHHHHHGHHHHHHHGHHHHHHHHHHHHHHHHHHGGGGGHHHHHHHHHGHGHHHGHGGGCGGHGGDGGGG
@M02034:409:000000000-BFKT7:1:1101:7625:7669 1:N:0:29
AAAGTCGAGGTGCCTAAAGTGGCAACCCAGACTAATAATAATGTTGGTGGTGCTGA
+
BBBBBFBBBBABFGGGGGGGGGGFHHHGGHAFG3GFAAFE5FGG5GAA22BA33D5
@M02034:409:000000000-BFKT7:1:1101:27176:7675 1:N:0:29
AAAGTCGAGGTGCCTAAAGTGGCAACCCAGACTGTTAAGAATGTTGGTGGTGTAGAGCTTCCTGTAGCCGCATGGCGTTCGTACTTAAATATGGAACTAACCATTCCAATTTTCGCTGTCTCTTATACACATCTCCGAGCCCACGAGACG
+
AABB>FBABBBBGGGGGGGGGGGGGHGGGHHGHHHHHHHHHHHGHHHFGGEFHHHHGHHHHFHGFGHHHGGGGGHGFGGGGGHHHHHHHHGHHHHFHHHGHHGHHHHHHHHHHHGGGGGHHHHHHHHHGHEHHHGHF/CBCFFFFFGGGG
@M02034:409:000000000-BFKT7:1:1101:7941:7682 1:N:0:29
AAAGTCGAGGTGCCTAAAGTGGCAACCCAGACTCAGAAGAATGTTGGTGGTGTAGAGCTTCCTGTAGCCGCATGGCGTTCGTACTTAAATATGGAACTAACCATTCCAATTTTCGCTGTCTCTTATACACATCTCCGAGCCCACGAGACG
+
CCCCCFBBCCCCGGGGGGGGGGGHHHHGGHHGHGHF3AFFHHHHHHHGGFGGHHHFGFHHGHHHGHHFHGGEGGHHGGGGGGHHHHHFHHHHHHFBHHHHHHFGHHHFHHHHHHGGGGFHHHHHHHHHHHEHHHGHDBCGGFHGGFGGGG
@M02034:409:000000000-BFKT7:1:1101:7102:7683 1:N:0:29
AAAGTCGAGGTGCCTAAAGTGGCAACCCAGACTCCTCCTCCTGTTGGTGGTGTAGAGCTTCCTGTAGCCGCATGGCGTTCGTACTTAAATATGGAACTAACCATTCCAATTTTCGCTGTCTCTTATACACATCTCCGAGCCCACGAGACG
+
BBBABFAA@DAAGGG5FGGGGGFHHHHGCGHFHHCGHFHGC2BGGHHGG?EFHHHFHFHHHHHHD5FDHGCEEGFGFGEEAEGEGHHE3FGB433BFGGHHHFGHFHEFGGHHHCGGDFFHHGHGHGGFHGFGEGH/<</CEHGC//AA<
@M02034:409:000000000-BFKT7:1:1101:16019:7685 1:N:0:29
AAAGTCGAGGTGCCTAAAGTGGCAACCCAGACTCCGAAGAAGGTTGGTGGTGTAGAGCTTCCTGTAGCCGCATGGCGTTCGTACTTAAATATGGAACTAACCATTCCAATTTTCGCTGTCTCTTATACACATCTCCGAGCCCACGAGACG
+
CCCCCFCCDBBCGGGGGGGGGGGHHHHGGHHGHF3AEAE23BFHEF0FEDGGG3F5D5FG5GHHDDFDGEF0EEGA@EEGGEGHHHHGFHHFGH3?FGHHB03BDBH4BFFGGB<AF??F3GGG3GDHHBDFFGHGB//BD//FCCC/.<
@M02034:409:000000000-BFKT7:1:1101:9666:7691 1:N:0:29
AAAGTCGAGGTGCCTAAAGTGGCAACCCAGACTCCGTCTTCTGTTGGTGGTGTAGAGCTTCCTGTAGCCGCATGGCGTTCGTACTTAAATATGGAACTCACCATTCCAATTTTCGCTGTCTCTTATACACATCTCCGAGCCCACGAGACG
+
BABBBFBBBBBBFGGGGBGGGGGFFDFEEDGGHHHGHHGGHHHGGGGEFCEFGEHFFHHHFHHF5A5FFGE0EEHHGEEGFEBGCH4B3BBFDF33BF3BFG3GHHGH4FGHHHGGGEEHHHHF4GBGGFHHHHHFD//<CA/C?@/CDA
@M02034:409:000000000-BFKT7:1:1101:12395:7695 1:N:0:29
AAAGTCGAGGTGCCTAAAGTGGCAACCCAGACTAATAATCATGTTGGTGGTGTAGAGCTTCCTGTAGCCGCATGGCGTTCGTACTTAAATATGGAACTAACCATTCCAATTTTCGCTGTCTCTTATACACATCTCCGAGCCCACGAGACG
+
CCCCBFCCCDBCGGGGGGGGGGGHHHHGGHHGH3AFDHHH5DGHHHHGGGGGHHHHHHHHHHHHHHHHHGGGGGHHGGGGGGHHHHHHHHHHHHHHHHHHHHHHHHHHHHHHHHGGGGGGHHHHGHFHGHGHHHHHGFGGGGHGGGGGGE
@M02034:409:000000000-BFKT7:1:1101:7093:7698 1:N:0:29
AAAGTCGAGGTGCCTAAAGTGGCAACCCAGACTCCTCCTCCGGTTGGTGGTGTAGAGCTTCCTGTAGCCGCATGGCGTTCGTACTTAAATATGGAACTAACCATTCCAATTTTCGCTGTCTCTTATACACATCTCCGAGCCCACGAGACG
+
CCCCCFCCCCBCGGGGGGGGGGGHHHHGGHHGHHHHHHHHHGGGGGGEFGFFHHHFGHHHFGHHHHHHHGGGGGHHGGGGGGFHHHGGHHHHHH3GGHHGHHHHGHGHHHHHHGGGGGGHHGHHGHHHHHHHHHBDE@GGGGHGGGDFGG
@M02034:409:000000000-BFKT7:1:1101:14667:7700 1:N:0:29
AAAGTCGAGGTGCCTAAAGTGGCAACCCAGACTAATAATTGTGTTGGTGGTGTAGAGCTTCCTGTAGCCGCATGGCGTTCGTACTTAAATATGGAACTAACCATTCCAATTTTCGCTGTCTCTTATACACATCTCCGAGCCCACGAGACG
+
BBBBBFBBBBABGGGGGGGGGGGHHHHGGHHGHHHHHHFHGHHHHHHGGFEFHHHFHHHHHFHHFHHHHGGGGGHHGGGGGGFHHHGFFHFGHHFGHHHGFHHHHHHHHHHHHFEGGDEHGHGHHHFHFGHHFHFBG@@CBAHGCC?G?D
@M02034:409:000000000-BFKT7:1:1101:18306:7711 1:N:0:29
AAAGTCGAGGTGCCTAAAGTGGCAACCCAGACTCATAATCCGGTTGGTGGTGTAGAGCTTCCTGTAGCCGCATGGCGTTCGTACTTAAATATGGAACTAACCATTCCAATTTTCGCTGTCTCTTATACACATCTCCGAGCCCACGAGACG
+
CCCCCFCCCBCCGGGGGGGGGGGHHHHGGHHGHHHHHHHHHGGGGGGEFGGFGFHHHHHHHHHHHHHGHGGFGGHHGGGGGGHHHHFGGHHFHHHGHHHHHHGHHHGHHHHHHHGGGGGGHHHHHHG3FHFHFGFGGDGFGGHGGDCGCD
@M02034:409:000000000-BFKT7:1:1101:13259:7712 1:N:0:29
AAAGTCGAGGTGCCTAAAGTGGCAACCCAGACTAGGAGTGCGGTTGGTGGTGTAGAGCTTCCTGTAGCCGCATGGCGTTCGTACTTAAATATGGAACTAACCATTCCAATTTTCGCTGTCTCTTATACACATCTCCGAGCCCACGAGACG
+
CBCCCFBABCBCGGGGFGGGGGGHGHFGFHHFHHFFGHHHHGGGGGGFFEEFGHHGHHHHGHHHHHHHHGGEFGHHGGGGGGFHHHFBGHFHHHHHGHHFFHHGHFFHHGHHHHGGGGGGHHHHGG?FFGHFGHGFC>BCCEHGGGGGGG
@M02034:409:000000000-BFKT7:1:1101:11987:7715 1:N:0:29
AAAGTCGAGGTGCCTAAAGTGGCAACCCAGACTAGTAATCATGTTGGTGGTGTAGAGCTTCCTGTAGCCGCATGGCGTTCGTACTTAAATATGGAACTAACCATTCCAATTTTCGCTGTCTCTTATACACATCTCCGAGCCCACGAGACG
+
CCCCCFCCCCBBGGGGGGGGGGGHHHHGGHHGHHHHHHHHHHHHHHGEFGFFHHHGHFHHHHHHHHHHHGGGGGHHGGGGGGHHHHHHHHHHHGHHHHGHHHHHHHHHHHHHHHGGGGGHHHHHHHHHGHFHHHHHFCGGGGHGGGGGGG
@M02034:409:000000000-BFKT7:1:1101:18469:7717 1:N:0:29
AAAGTCGAGGTGCCTAAAGTGGCAACCCAGACTGTTTCTTCTGTTGGTGGTGTAGAGCTTCCTGTAGCCGCATGGCGTTCGTACTTAAATATGGAACTAACCATTCCAATTTTCGCTGTCTCTTATACACATCTCCGAGCCCACGAGACG
+
CBBCCFCCCCCCGGGGGGGGGGGHHHHGGHHGHHFHHFHHHHHHHHHEEEGGFFGDGBGGEGHHHHHF3EEEFGGAEEGGGFFEGHHFFGHHHF3BFGHHBEBFDFGD?GGHHFGAFGEGFGGFGHFFGFHHHHHHF/DG/FGA?/<CEG
@M02034:409:000000000-BFKT7:1:1101:7994:7721 1:N:0:29
AAAGTCGAGGTGCCTAAAGTGGCAACCCAGACTAATAATAAGGTTGGTGGTGTAGAGCTTCCTGTAGCCGCATGGCGTTCGTACTTAAATATGGAACTAACCATTCCAATTTTCGCTGTCTCTTATACACATCTCCGAGCCCACGAGACG
+
CCCCCFCCCCCCGGGGGGGGGGGHHHHGGHHGHGHHHGHHHHHHHHGGGGGGHHHHHHHHHHHHHHHHHGGGGGHHGGGGGGHHHHHHHHHHHHGHHHHHHHHHHHHHDGHHHHGGGGGGHHHHGHHHFHGHHHHGG@CDGGHGGCGGGG
@M02034:409:000000000-BFKT7:1:1101:4389:7721 1:N:0:29
AAAGTCGAGGTGCCTAAAGTGGCAACCCAGACTACGACTTCGGTTGGTGGTGTAGAGCTTCCTGTAGCCGCATGGCGTTCGTACTTAAATATGGAACTAACCATTCCAATTTTCGCTGTCTCTTATACACATCTCCGAGCCCACGAGAC
+
ABABAFAADDABGGGGGGGGGGFHHHHGGHHGHBEEEDFCFCEFGGCEGFFGHHHHHGHHHHHHHHHHHGGFGGGGGGGGGEHGHHHHFHHHH3FDGHHGHHGHHHGFFHHHHHGGGGFHHHGHHGHFDFGHHHHFFCGGGG/FCC?DD
@M02034:409:000000000-BFKT7:1:1101:18452:7722 1:N:0:29
AAAGTCGAGGTGCCTAAAGTGGCAACCCAGACTGTTTCTTCTGTTGGTGGTGTAGAGCTTCCTGTAGCCGCATGGCGTTCGTACTTAAATATGGAACTAACCATTCCAATTTTCGCTGTCTCTTATACACATCTCCGAGCCCACGAGACG
+
ABB3A53>@2>ACGFGGGGGGFGCFCGEF2AAEHF5GDEGHHDGHFE222BAFF5DFDFGHFHHGHFHGFCEAFFHCEEEFGFEEGFBD44DB3@GFHFFCG3BFGFG?BFHHHGGGGGHFHGHGFEGHBBBGFG1<<<@CEHCB?CAFE
@M02034:409:000000000-BFKT7:1:1101:10148:7723 1:N:0:29
AAAGTCGAGGTGCCTAAAGTGGCAACCCAGACTAATAATAATGTTGGTGGTGTAGAGCTTCCTGTAGCCGCATGGCGTTCGTACTTAAATATGGAACTAACCATTCCAATTTTCGCTGTCTCTTATACACATCTCCGAGCCCACGAGACG
+
CACCCFCCBDAAGGGGGGGGGGGHHHHGGHEGHHHHGFHHHHFHHHHGFFEGHHHFGHHHHHHHGGHHGGGEFGHHGGGGGGHHHHHHGHGHHHFFGHHHHHHHHHHHGHHHHHGGGGGHHFHHHHHHGHHHHHHGG/DGGFHGGGGAGG
@M02034:409:000000000-BFKT7:1:1101:22909:7729 1:N:0:29
AAAGTCGAGGTGCCTAAAGTGGCAACCCAGACTAATAATCAGGTTGGTGGTGTAGAGCTTCCTGTAGCCGCATGGCGTTCGTACTTAAATATGGAACTAACCATTCCAATTTTCGCTGTCTCTTATACACATCTCCGAGCCCACGAGACG
+
CCCCCFCCCCBCGGGGGGGFGGGHHHHGGGHGHHHHHHHHHHHHHHGGGGFFHHHGHHHHHHHHHHHHHGGGGGHHGGGGGGFHGHGGGHGHHHGHFHHHHHHHHHHHHGFHHHGGGGGHHHHHHHHHHHHHHHHHGCCCGGHGCCFGGD
@M02034:409:000000000-BFKT7:1:1101:7998:7740 1:N:0:29
AAAGTCGAGGTGCCTAAAGTGGCAACCCAGACTAATAATAAGGTTGGTGGTGTAGAGCTTCCTGTAGCCGCATGGCGTTCGTACTTAAATATGGAACTAACCATTCCAATTTTCGCTGTCTCTTATACACATCTCCGAGCCCACGA
+
AAAAAFBBDDABGGGGGGGGGGGHGGF?FH2FFHGGFGHHF5FGFHGGG2FFGHHFHHGHHGHDFG5EGECEEFHHGGGEGGBGFHHFEEEHH3FFFGFFHHFCBGHHGHFHHFEEDAEGBBFGFHFGFFDGHEFD?B//DAGECC
@M02034:409:000000000-BFKT7:1:1101:10159:7742 1:N:0:29
AAAGTCGAGGTGCCTAAAGTGGCAACCCAGACTAATAATAATGTTGGTGGTGTAGAGCTTCCTGTAGCCGCATG
+
AABBBF3ADBBBGFGGEBGGGCFHHHHGGCHGH33A5DD55DFGFHHDF2BEFAF5DFGGHGF5BFGFB1EEEE
@M02034:409:000000000-BFKT7:1:1101:4902:7745 1:N:0:29
AAAGTCGAGGTGCCTAAAGTGGCAACCCAGACTCATAAGACTGTTGGTGGTGTAGAGCTTCCTGTAGCCGCATGGCGTTCGTACTTAAATATGGAACTAACCATTCCAATTTTCGCTGTCTCTTATACACATCTCCGAGCCCACGAGACG
+
CCCCCFCABCCCGGGGFGGFGGGHHHHGGHHGGHGGFGHHGHHHGHHEGGFGHHHHHHHHHHHHBFHEFGFFGGHEEEECFEGEGHHFFHHGHF3GFHHEEFFHHFFHBFGHHEEDFGEFBGFHFGFF?GGHEF?BCBC@DEEFGGGGFG
@M02034:409:000000000-BFKT7:1:1101:21427:7750 1:N:0:29
AAAGTCGAGGTGCCTAAAGTGGCAACCCAGACTCCGGGGGGTGTTGGTGGTGTAGAGCTTCCTGTAGCCGCATGGCGTTCGTACTTAAATATGGAACTAACCATTCCAATTTTCGCTGTCTCTTATACACATCTCCGAGCCCACGAGACG
+
CCCCCFCCCCCCGGGGGGGGGGGGHHHGGHHGHHHGGGGGGGGGGHHGFGDFHHGGHHHHHHHHGHHGHGGDGGHHGGGGGGHHHHHFHHHHHHHHHHFGGGGGGGGGGGGGGFGGGGGGGGGGFGGGGGGGFFFFD@FFFEFFFDCFFF
@M02034:409:000000000-BFKT7:1:1101:12941:7760 1:N:0:29
AAAGTCGAGGTGCCTAAAGTGGCAACCCAGACTGGGGGGCAGGTTGGTGGTGTAGAGCTTCCTGTAGCCGCATGGCGTTCGTACTTAAATATGGAACTAACCATTCCAATTTTCGCTGTCTCTTATACACATCTCCGAGCCCACGAGACG
+
DCCDDFDDDDDCGGGGGGGGGGGHHHHGGHHGHHHHGGGGGGGHHHGGFGFGHHHHHHHHHHHHHHHHHGGGGGHHGGGGGGHHHHHHHHHHHHHGGHHHHHGHHHGHFHHHHFGGGGGGGGGGGGFGGGFGGFFFEACGGGGGFAFFFF
@M02034:409:000000000-BFKT7:1:1101:13988:7762 1:N:0:29
AAAGTCGAGGTGCCTAAAGTGGCAACCCAGACTAATAAGCAGGTTGGTGGTGTAGAGCTTCCTGTAGCCGCATGGCGTTCGTACTTAAATATGGAACTAACCATTCCAATTTTCGCTGTCTCTTATACACATCTCCGAGCCCACGAGACG
+
CCCCBFCBBCBCGGGGGGGFGGGGHHHGGHHGHHHHHHHHHHHGGHGEFFEFHHHGHHHHHHHHHHHHHGGGGGHHGFGGGEGGHHFFHHGHHHHHGHHHHHHHGHGHGGHHHHGGGGGHHHHHGGHHGFFFHHHHF@GGGGHGGCGGGG
@M02034:409:000000000-BFKT7:1:1101:22140:7770 1:N:0:29
AAAGTCGAGGTGCCTAAAGTGGCAACCCAGACTCCTTCGCCGGTTGGTGGTGTAGAGCTTCCTGTAGCCGCATGGCGTTCGTACTTAAATATGGAACTAACCATTCCAATTTTCGCTGTCTCTTATACACATCTCCGAGCCCACGAGACG
+
CCCCCFCCCCCCGGGGGGGGGGGHHHHGGHHGHHHHHHHGGGGGGGGGGGGFHHHHHHHHHHHHHHHHHGGFGGHHGGGGGGFHHHGGGHGHHHGHHHHHHHGHHHGHHHHHGHGGGGGHHGHHHHHHHHGHHHHHGC@@GGHGGGGGGF
@M02034:409:000000000-BFKT7:1:1101:4748:7779 1:N:0:29
AAAGTCGAGGTGCCTAAAGTGGCAACCCAGACTGCGCCTAATGTTGGTGGTGTAGAGCTTCCTGTAGCCGCATGGCGTTCGTACTTAAATATGGAACTAACCATTCCAATTTTCGCTGTCTCTTATACACATCTCCGAGCCCACGAGACG
+
BBBBBFAABBABGGGGGGGFGGGHGHHFGHHGHHHGGGGGHHGHHHHEFGEFHGGFHEHHHFHHFFGFFEEEGEHHEBEGGGHHHHHGHHHHHHFGFHHHHHHHHHHGHHHHHFGGGGFHHHHHHHFHHFFHHHHGG/FCGGEFGGGGGG
@M02034:409:000000000-BFKT7:1:1101:24603:7784 1:N:0:29
AAAGTCGAGGTGCCTAAAGTGGCAACCCAGACTACTTAGAAGGTTGGTAGTGAGACCTGTAGCCGCATGGCGTTCGTACTTAAATATGGAACTAACCATTCCAATTTTCGCTGTCTCTTATACACATCTCCGAGCCCACGAGACGGACTC
+
CCCCCFCCCCBCGGGGGGGGGGGHHHHGGHHGHHHHGHHDHHHHGHGGGHHHFFGFFGGHFHGHGGCEGHHGGGFGGGGHHHHFHFHHF3GHHFHHHDGGHHHGGGHHHGGGGFGHHHHGHHBFF3FHHHGDCBGGFHGFC@DGGCDGGH
@M02034:409:000000000-BFKT7:1:1101:10836:7788 1:N:0:29
AAAGTCGAGGTGCCTAAAGTGGCAACCCAGACTGCGAAGCATGTTGGTGGTGTAGAGCTTCCTGTAGCCGCATGGCGTTCGTACTTAAATATGGAACTAACCATTCCAATTTTCGCTGTCTCTTATACACATCTCCGA
+
AAABAFAB@B2AF4FGBFGFGGGH4CAAFFHGHHHGCEGGGHFFFHHEAEEFFGFGGFHHFCHHHHHGBEC@EEHHGEECEAEGHHHFFHHFFFHFFGFEFHFGHHFBBDHGHBEEE/?1FGHHFG2BBF1FFGDF/>
@M02034:409:000000000-BFKT7:1:1101:13362:7788 1:N:0:29
AAAGTCGAGGTGCCTAAAGTGGCAACCCAGACTCCTCTGGGTGTTGGTGGTGTAGAGCTTCCTG
+
BBBBBFBB@BABGGGGGGGGGGGBFEFE22AFGHFHCBGHHHGG?EA211EAAAF55AFGBGGD
@M02034:409:000000000-BFKT7:1:1101:27389:7791 1:N:0:29
AAAGTCGAGGTGCCTAAAGTGGCAACCCAGACTAGGCAGGAGGTTGGTGGTGTAGAGCTTCCTGTAGCCGCATGGCGTTCGTACTTAAATATGGAACTAACCATTCCAATTTTCGCTGTCTCTTATACACATCTCCGAGCCCACGAGACG
+
BCCCBFABBCBCGGGGGGGFGGGHHHHGGHHGHHHHHHGGGGGEFGGGGGGGHHHHHHHHHHHHHHHGHGGGGGHFGGGGGGHHHHEGHHHHHHHHHHHHHHGHGHHHHHHHHHGGGGGHHHHFHHHHHGHHHHHHG/CD@FHEFCG?DA
@M02034:409:000000000-BFKT7:1:1101:20552:7793 1:N:0:29
AAAGTCGAGGTGCCTAAAGTGGCAACCCAGACTCCGGGGAGTGTTGGTGGTGTAGAGCTTCCTGTAGCCGCATGGCGTTCGCACTTAAATATGGAACTAACCATTCCAATTTTCGCTGTCTCTTAACACATCTCCG
+
AAAAAFBBDD>AFGGGFBFFGGDBGGHGEFHGHGHGGGGGGEFFFEAEC1EEGGFHHEHGF@GDFDHGHGGEEEGHCEECF/>>EGF?3BBGEEFBHGGGBF3FGDFFGGFHGFGGGD<DHBGF@2@1FF@1>G1?
@M02034:409:000000000-BFKT7:1:1101:7808:7797 1:N:0:29
AAAGTCGAGGTGCCTAAAGTGGCAACCCAGACTGCTAATAATGTTGGTGGTGTAGAGCTTCCTGTAGCCGCATGGCGTTCGTACTTAAATATGGAACTAACCATTCCAATTTTCGCTGTCTCTTATACACATCTCCGAGCCCACGAGACG
+
BBBBBFBBBBBBGGGGGFGGGGGHHHHGGHHGHGHHHHHHHHHHHHHGGGFGHHHHHHHHHHHHHHHHHGGGGGHHGGGGGGHHHHHHHHHHHHHHGHHGHHHHHHGGGGHHHHGGGGGHHHHHEFFHGHBGFGHFGGGGGGHGGCGGGG
@M02034:409:000000000-BFKT7:1:1101:22810:7798 1:N:0:29
AAAGTCGAGGTGCCTAAAGTGGCAACCCAGACTAATAAGCATGTTGGTGGTGTAGAGCTTCCTGGAGCCGCATGGCGTTCGTACTTAAATATGGAACTAACCATTCCAATTTTCGCTGTCTCTTATACACATCTCCGAGC
+
BBABBFBBB@BBGGGGGGGGFFGHHHHF2GDGHFF5DG5F5DBBDGA222BFA3F5FAAG5FFA3AB2A0E0EEEAEAEEEG2GAGG33FGGGF@@BF@GC03FFBF??BGHF4/?E?/BB4FF44BBDC22??D2E//C
@M02034:409:000000000-BFKT7:1:1101:6628:7798 1:N:0:29
AAAGTCGAGGTGCCTAAAGTGGCAACCCAGACTCCGCATAAGGTTGGTGGTGTAGAGCTTCCTGTAGCCGCATGGCGTTCGTACTTAAATATGGAACTAACCATTCCAATTTTCGCTGTCTCTTATACATCTCCGAGCCCACGAGACGGA
+
CCCCBFCABBCCGGGGGGGGGGGHHHHGGHHGHHHGCCGGHGHGHFGEEEGFFGHDFGHH5GGHFGGFDFGEEGGAEEFGEEGFHHHHHHHHFHFBHHGHCCBGEGHB4GHHHHFGGGGHHHHHDHFHGGHHHEA@FCCGHGGGGGGGGC
@M02034:409:000000000-BFKT7:1:1101:20570:7800 1:N:0:29
AAAGTCGAGGTGCCTAAAGTGGCAACCCAGACTCCGGGGAGTGTTGGTGGTGTAGAGCTTCCTGTAGCCGCATGGCGTTCGTACTTAAATATGGAACTAACCATTCCAATTTTCGCTGTCTCTTAACACATCTCCGAGCCCACGAGACGG
+
BCCBBFCCCCABGGGGGGGFGGGGHHHGGHCDGGGGGGGGCEGHFHEFGFEFAFG5EGHHBGHHHHB@3?EGFGHEEEEEGGCGHHFEGGHFEE33BGHHFGFG3GHF4DGHHHGCG?CDFBDGDF2FB/FGHHFD/AC<FEGG-@?ED<
@M02034:409:000000000-BFKT7:1:1101:10486:7800 1:N:0:29
AAAGTCGAGGTGCCTAAAGTGGCAACCCAGACTGCGCCGATGGTTGGTGGTGTAGAGCTTCCTGTAGCCGCATGGCGTTCGTACTTAAATATGGAACTAACCATTCCAATTTTCGCTGTCTCTTATACACATCTCCGAGCCCACGAGACG
+
CCCDCFCBCCCCGGGGGGGGGGGHHHHGGHHGHHHGGGGEGGGHHGGGGGGFHHHGGHHHHHHHHHHHHGGGGGHHGGGGGGHHHHHHHHHHHHHHHHHHHHGHHHHHHHHHHHGGGGGFHHHHHHDDHFHHHHHFE>DGGGHGGGGGGG
@M02034:409:000000000-BFKT7:1:1101:10829:7806 1:N:0:29
AAAGTCGAGGTGCCTAAAGTGGCAACCCAGACTGCGAAGCATGTTGGTGGTGTAGAGCTTCCTGTAGCCGCATGGCGTTCGTACTTAAATATGGAACTAACCATTCCAATTTTCGCTGTCTCTTATACACATCTCCGAGCCCACGAGACG
+
DDDDDFCCCDCCGGGGGGGGGGGHHHHGGHHGHHHGGGGGHHHHHHHGGGGGHHHFHHHHHHHHHHHHHGGGFGHHGGGGGGHHHHHGHHHGHGGHHHHHHHGHHHHHHHHHHHGGGGGFHHHHHHGHHHEHGHHFDBGFGGHEGGGGGG
@M02034:409:000000000-BFKT7:1:1101:19476:7809 1:N:0:29
AAAGTCGAGGTGCCTAAAGTGGCAACCCAGACTCAGACGGCTGTTGGTGGTGTAGAGCTTCCTGTAGCCGCATGGCGTTCGTACTTAAATATGGAACTAACCATTCCAATTTTCGCTGTCTCTTATACACATCTCCGAGCCCACGAGACG
+
CBCCBFCCCCCBGGGGGGGFGGGHHHHGGHHGHHHHHHGGGGGHHHHGGGEFHHHGHHHHHHHHHHHHHGGGGGHHGGGGGFHHHHHHHHHHHFGFGHGHHHHHHHHHHHHHHHGGGGGHHHHHHHFHGGGHHHGHGCGGGGHGGCGFGG
@M02034:409:000000000-BFKT7:1:1101:13105:7811 1:N:0:29
AAAGTCGAGGTGCCTAAAGTGGCAACCCAGACTACGAGTCAGGTTGGTGGTGTAGAGCTTCCTGTAGCCGCATGGCGTTCGTACTTAAATATGGAACTAACCATTCCAATTTTCGCTGTCTCTTATACACATCTCCGAGCCCACGAGACG
+
BBBBBFBBBBABGGGGGGGGGGGHHHHGGHHGHHHGGGGHHHHHHHGEFGEFGGH5GHHHHHHHFGHHHGGGFGHHGGGGGGGHHHGGHHHFHEGHGHHHHHHHHHHHGHHHHHGGGGFHHHHHGHGHGHFHHHHHGGCGGGHGGGGGGG
@M02034:409:000000000-BFKT7:1:1101:9629:7816 1:N:0:29
AAAGTCGAGGTGCCTAAAGTGGCAACCCAGACTAAGACGGATGTTGGTGGTGTAGAGCTTCCTGTAGCCGCATGGCGTTCGTACTTAAATATGGAACTAACCATTCCAATTTTCGCTGTCTCTTATACACATCTCCGAGCCCACGAGACG
+
CCCCCFCCCCCCGGGGGGGGGGGHHHHGGHHGHHHHGHGGFEGHHHHGGGGGHHHHHHHHHHHHHHHHHGGEFGHHGGGGGGHHHHGGHHHHHHHHHHGHGHFHHHHHGHHHHHGGGGGFHHHHHHHFHHEHHHFHGFCCGGHGGGGGGG
@M02034:409:000000000-BFKT7:1:1101:21079:7819 1:N:0:29
AAAGTCGAGGTGCCTAAAGTGGCAACCCAGACTAAGAATCAGGTTGGTGGTGTAGAGCTTCCTGTAGCCGCATGGCGTTCGTACTTAAATATGGAACTAACCATTCCAATTTCGCTGTCTCTTATACACATCTCCGAGCCCACGAGACGG
+
BABBBBAABBBBGGGGGGGFGGGCH4FEDGFGHHHHFFGHFHH5BF?EFG1BFFFBGHHHHGHHHHHHGFA0BFGFGE?1EEFCGGDFFGFEGHG3EF3FFA3BGGBFHFGHDG/EF?DFFHH4G4?DFBCFGGEA/>DCFF/BCC/??C
@M02034:409:000000000-BFKT7:1:1101:19462:7821 1:N:0:29
AAAGTCGAGGTGCCTAAAGTGGCAACCCAGACTCAGACGGCTGTTGGTGGTGTAGAGCTTCCTGTAGCCGCATGGCGTTCGTACTTAAATATGGAACTAACCATTCCAATTTTCGCTGTCTCTTATACACATCTCCGAGCCCACGAGACG
+
BBBBBFBB@BBBGGGGGGGGGGGHHGHGGHHGHHHHHGEGGGGHHHGGGGGFHFGGHFGHHHHHHHHHHGGGGGGGGGFGGGHHHHFGHHHGH3GGHFFGFGHGHHHHHGHHHHGGGDDHHHHHHHEHECGFFHHHGGGFGCHGGGFGGG
@M02034:409:000000000-BFKT7:1:1101:26496:7826 1:N:0:29
AAAGTCGAGGTGCCTAAAGTGGCAACCCAGACTTCGCGGAGTGTTGGTGGTGTAGAGCTTCCTGTAGCCGCATGGCGTTCGTACTTAAATATGGAACTAACCATTCCAATTTTCGCTGTCTCTTATCACATCTCCGAGCCCACGAGACGG
+
BCCCCFCCDDCCGGGGGGGGGGGHHHHGGHHGHHDFEEGCEGHHEHAAA1FFADG5AA3@5FFGF5B5BEF?EE11>?EFAE??FGHG3?FEGG33FFHH303BF4G44F3GG4B/CAAGHDDGD>2G@DFGFGFD<ADCFHGCCDDDGA
@M02034:409:000000000-BFKT7:1:1101:26150:7827 1:N:0:29
AAAGTCGAGGCGCCTAAAGTGGCAACCCAGACTGGGAATGGGGTTGGTGGTGTAGAGCTTCCTGTAGCCGCATGGCGTTCGTACTTAAATATGGAACTAACCATTCCAATTTTCGCTGTCTCTTATACACATCTCCGAGCCCACGAGAC
+
BBBBBFA>AD@DEFGEGGGGGGGHFHHGGHGGHGHCHHHCGAEGEE?EFGGGHHHHHHHHHHHHHHGHHCE>EEGHGGEGGGHHHHFFFHGHHDGFGHGHHHHHHHGGFGHHHHDFG/EHHHHH@FFG@G2<FGGGD/<@FGHG?-CGF
@M02034:409:000000000-BFKT7:1:1101:24453:7830 1:N:0:29
AAAGTCGAGGTGCCTAAAGTGGCAACCCAGACTCAGCCGTCTGTTGGTGGTGTAGAGCTTCCTGTAGCCGCATGGCGTTCGTACTTAAATATGGAACTAACCATTCCAATTTTCGCTGTCTCTTATACACATCTCCGAGCCCACGAGACG
+
BCCCBFCCCCABGGGGGGGFGGGGFHHGGGHGH3A3FGE2ACFHHHHEFEFFGFGEGHHHHHHHHHHFFGGEEGHHGGGGGGHHHHFFHHGHHHFFFHHHHHHHHGGFHHGHHHGGGGGHGHHHGGFHFFGGHHGGG?DGGGHGGGGGF?
@M02034:409:000000000-BFKT7:1:1101:9788:7833 1:N:0:29
AAAGTCGAGGTGCCTAAAGTGGCAACCCAGACTAGTGGTAAGGTTGGTGGTGTAGAGCTTCCTGTAGCCGCATGGCGTTCGTACTTAAATATGGAACTAACCATTCCAATTTTCGCTGTCTCTTATACACATCTCCGAGCCCACGAGACG
+
CCCCCFBCCCCCGGGGGGGGGGGHHHHGGHHGHHGHHHHHHHHHHHGGGGGGHFHFHHHHHHHHHHHHHGGGGGHFGGGGGGHHHHHHFHHHHFFGFHHHHFFGHHHFHHHHHHGGGGFHHHHHGHGHGHHHHHHGGCFCCGGGCF?EGG
@M02034:409:000000000-BFKT7:1:1101:3936:7835 1:N:0:29
AAAGTCGAGGTGCCTAAAGTGGCAACCCAGACTACGGCGACGGTTGGTGGTGTAGAGCTTCCTGTAGCCGCATGGCGTTCGTACTTAAATATGGAACTAACCATTCCAATTTTCGCTGTCTCTTATACACATCTCCGAGCCCACGAGACG
+
CBCCCFCABBBBGGGGGFFFGGGGHHHGGHHGHGHGGGGGGGGGGGGEFGEFGHHHHGHHHEHHGGGEFFC/EEHHGGGGGGHHHHHFFGFFHGFGHHHHHHFFGGGHHHGHHFFGDGGHHHHHFHFHGHGHHHHHF-C-DGHGGGGGAE
@M02034:409:000000000-BFKT7:1:1101:11524:7837 1:N:0:29
AAAGTCGAGGTGCCTAAAGTGGCAACCCAGACTCGGCCGGCGGTTGGTGGTGTAGAGCTTCCTGTAGCCGCATGGCGTTCGTACTTAAAT
+
AAAAAFAAD1AA1FEGGGGGGGGGFHAAFCGFFHCEGCGGGGCEE/EEFF/F>1@@11GGHBBGHHHEHG>/>/>>>E</E<BGFF>11>
@M02034:409:000000000-BFKT7:1:1101:13817:7839 1:N:0:29
AAAGTCGAGGTGCCTAAAGTGGCAACCCAGACTAAGAATCAGGTTGGTGGTGTAGAGCTTCCTGTAGCCGCATGGCGTTCGTACTTAAATATGGAACTAACCATTCCAATTTTCGCTGTCTCTTATACACATCTCCGAGCCCACGAGACG
+
BAAABF?ABDABGGG5EFFGEGGHHHHGFEGGHHHHHBBHHHFHFHGFGFA1FGHHHHGHHHHHHHHHGGGEGGGHG?EGGFFHHHFDHHFHHBGHFGGFFGGHHHFFHHHHHGGGCEGGBFFG4FDGDHBCCFBBDC/@CGHG?DC?EF
@M02034:409:000000000-BFKT7:1:1101:12324:7840 1:N:0:29
AAAGTCGAGGTGCCTAAAGTGGCAACCCAGACTACTAAGAATGTTGGTGGTGTAGAGCTTCCTGTAGCCGCATGGCGTTCGTACTTAAATATGGAACTAACCATTCCAATTTTCGCTGTCTCTTATACACATCTCCGAGCCCACGAGACG
+
ABCCAFCCDDBCGGGGGGGGGGGHHHHGGHHGHHHHHHHHHHHGHHHFFGEGHHHGHHHHHHHHHHHHHFGEGGHHGGGGGGHHHHHHHHHHHHGGHHGGHFHHHHGHHHHHHHGGGGFHGHHHHHHHFHFHHHHHGCGGGGHGFGGFGG
@M02034:409:000000000-BFKT7:1:1101:18736:7842 1:N:0:29
AAAGTCGAGGTGCCTAAAGTGGCAACCCAGACTCAGAAGAATGTTGGTGGTGTAGAGCTTCCTGTAGCCGCATGGCGTTCGTACTTAAATATGGAACTAACCATTCCAATTTTCGCTGTCTCTTATACACATCTCCGAGCCCACGAGACG
+
CCCCCFCCDDCDGGGGGGGGGGGHHHHGGHHGHHHHHHHHHHHHHHHGGGEFHHHHHHHHHHHHHHHHHGGGGGHHGGGGGGHHHHHHHHHHHHHHHHHHHHHHHHGHHHHHHGGGGGGHHHHHHHHHGHHHHHHHGDFFGGHGGCGDEG
@M02034:409:000000000-BFKT7:1:1101:12455:7842 1:N:0:29
AAAGTCGAGGTGCCTAAAGTGGCAACCCAGACTTGTTATCATGTTGGTGGTGTAGAGCTTCCTGTAGCCGCATGGCGTTCGTACTTAAATATGGAACTAACCATTCCAATTTTCGCTGTCTCTTATACACATCTCCGAGCCCACGAGACG
+
CCCCBFCCCCCCGGGGGGGGGGGHHHHGGHHGHGFHHHHFFHHHHHEFCEEEFFG5EBFG5GGGFEG5BEGCFGF1E>EEE12?FFHGFFGFFH33GHHHE1@B??GDFGHHGGEGGGEG4GHHFGGFHFHHHHHBB/BB<?GGC<@/AE
@M02034:409:000000000-BFKT7:1:1101:13834:7843 1:N:0:29
AAAGTCGAGGTGCCTAAAGTGGCAACCCAGACTAAGAATCAGGTTGGTGGTGTAGAGCTTCCTGTAGCCGCATGGCGTTCGTACTTAAATATGGAACTAACCATTCCAATTTTCGCTGTCTCTTATACACATCTCCGAGCCCACGAGACG
+
BBCCAFCBCCCCGGGGGGGFFGGHHHHGGHHGHHHHHHHHGHHHHHGGFGAFFFHGHHHHHHHHGHHGHFEFGGHGGGGGGGHHHHFGHHHHHHFGHHGHGHHHHHGGFHHHHFGGGGFFHGHFFGGFGFFHHHDGGCG/CFGGGFGGGG
@M02034:409:000000000-BFKT7:1:1101:3953:7846 1:N:0:29
AAAGTCGAGGTGCCTAAAGTGGCAACCCAGACTACGTCTACTGTTGGTGGTGTAGAGCTTCCTGTAGCCGCATGGCGTTCGTACTTAAATATGGAACTAACCATTCCAATTTTCGCTGTCTCTTATACACATCTCCGAGCC
+
>A>1>FAA1AAAGGGGGGFGGGGBFEFCE0FEFFHE0F0AG21DBF/BECAFFDHFGEFHBHBGFGFHHGCEEGGHGGGGGFHAHHHEHHHHB11BCGEBGHEFBFE2>FFBFHCGG/?BGGFHGGFHGHFH1FDBC?/<B
@M02034:409:000000000-BFKT7:1:1101:19946:7849 1:N:0:29
AAAGTCGAGGTGCCTAAAGTGGCAACCCAGACTTCGCCGGCGGTTGGTGGTGTAGAGCTTCCTGTAGCCGCATGGCGTTCGTACTTAAATATGGAACTAACCATTCCAATTTTCGCTGTCTCTTATACACATCTCCGAGCCCACGAGACG
+
CCCCCFCCCCCCGGGGGGGFGGGHHHHGGHHGHHHGGGGGGGG>EEE>CF?F?FF@GDGGFHFHE4FDGA@>EEH0E/ECE/FEFGDGHHGFFH2FGHEFGFGGHFHEFHHHHFF?D?A1GBFG=F11?CGFFG1DA-DCGGHECGGGGG
@M02034:409:000000000-BFKT7:1:1101:22320:7852 1:N:0:29
AAAGTCGAGGTGCCTAAAGTGGCAACCCAGACTAGGAATAAGGTTGGTGGTGTAGAGCTTCCTGTAGCCGCATGGCGTTCGTACTTAAATATGGAACTAACCATTCCAATTTTCGCTGTCTCTTATACACATCTCCGAGCCCACGAGACG
+
ABBAAFABBB>AGGGGGGGFGFFFFHHDEGDFHHHGHHHHHHDGHHGEF?EFGFFFHFHHHFHHGHGGHFEEEEHGGFGGF>FHHGBBGFGHHHGFGHGFGHHHHHHHHHGHHGEGGGEGHGGHHGGHHHHGHHFB?<BBDGGEDCGG?D
@M02034:409:000000000-BFKT7:1:1101:3949:7863 1:N:0:29
AAAGTCGAGGTGCCTAAAGTGGCAACCCAGACTACGTCTCCGGTTGGTGGTGTAGAGCTTCCTGTAGCCGCATGGCGTTCGTACTTAAATATGGAACTAACCATTCCAATTTTCGCTGTCTCTTATACACATCTCCGAGTCCACGAGACG
+
AAAAAFAADD?AF1FGGDGGGC00BE00FEAAFBGEFHHHHE//BAEGFCEGHGHD1FFFEBGHHGH2FE/>EEHBEGGFGGFGHHDF1BBGHB11>F1BB0FFGFBDBFGHHGG?EG?122BF1B2B>C11@FGDC/B/@<?C/></CE
@M02034:409:000000000-BFKT7:1:1101:19011:7875 1:N:0:29
AAAGTCGAGGTGCCTAAAGTGGCAACCCAGACTACGAATACTGTTGGTGGTGTTGAGCTTCCTGTAGCCGCATGGCGTTCGTACTTAAATATGGAACTAACCATTCCAATTTTCG
+
BBBBBFBABBBBGGGGGGGGGGGHHHHGGHHGHHFCGFFDBGHHFG2EF1EFF1A5B3AB5BFB55B5BAE0BEF1EAEFDA???EFBDEGGHH3@FFHHB03BBEH44BBF44<
@M02034:409:000000000-BFKT7:1:1101:18993:7875 1:N:0:29
AAAGTCGAGGTGCCTAAAGTGGCAACCCAGACTACGAATACTGTTGGTGGTGTAGAGCTTCCTGTAGCCGCATGGCGTTCGTACTTAAATATGGAACTAACCATTCCAATTTTCGCTGTCTCTTATACACATCTCCGAGCCCACGAGACG
+
BCBBBFCCCCBCGGGGGGGGGGGHHHHGGHHGHHF2EHHGHHHHHHHGGGGGEFHHHHHHHHHHHHHHGGGGGGHHFGGGGGHHHHHGDGHHHHHHHHGCGHGHHHGHFGHHHHGGGGGGHHHHGHHHFHFHHHGHGC@CGGHGFGGGG?
@M02034:409:000000000-BFKT7:1:1101:19608:7875 1:N:0:29
AAAGTCGAGGTGCCTAAAGTGGCAACCCAGACTTCTGGTGTTGTTGGTGGTGTAGAGCTTCCTGTAGCCGCATGGCGTTCGTACTTAAATATGGAACTAACCATTCCAATTTTCGCTGTCTCTTATACACATCTCCGAGCCCACGAGACG
+
BA3A>D3ADD24FFGF4D4GGCGHHGFEFHHGFHHFHHFFGEAFFGHEFDGEGHFHHHHFHHHHHGHFFGGEEEHHGGCFGE2FHHGHBGFGHBFGHCDFFHDGHGFHFGFHHGGGGGDBHFHH4GG2?G1CGGFFE//CCEGAD?//?<
@M02034:409:000000000-BFKT7:1:1101:5684:7876 1:N:0:29
AAAGTCGAGGTGCCTAAAGTGGCAACCCAGACTACTCCGAATGTTGGTGGTGTAGAGCTTCCTGTAGCCGCATGGCGTTCGTACTTAAATATGGAACTAACCATTCCAATTTTCGCTGTCTCTTATACACATCTCCGAGCCCACGAGACG
+
BBCBCFCCDDBBGGGGGGGGGGGHHHHGGHHGHHHHHHGGGGHHHHHGFGGGHGHHHHHHGHHHHGHFHEEGGGHHGGGGGGHHHHHHHHHHHGHFHHHGHHFHHHHHHHHHHHGFGGGHHHHHHHFHEFFFGHHEE/@/CFHGGGCGGG
@M02034:409:000000000-BFKT7:1:1101:19627:7878 1:N:0:29
AAAGTCGAGGTGCCTAAAGTGGCAACCCAGACTTCTGGTGTTGTTGGTGGTGTAGAGCTTCCTGTAGCCGCATGGCGTTCGTACTTAAATATGGAACTAACCATTCCAATTTTCGCTGTCTCTTATACACATCTCCGAGCCCACGAGACG
+
CCCCCFCBCCBCGGGGGGGFGGGHHHHGGHHGHHHHHHGHHGHHHHHGGGGFGFHFHGHHHHHHHHHHHGGGGGHHGEGGGFFHHHHGHHHHHGFHFHGHHHHGHHHGBGHHHHGGGEEGHFHHHHFHGHFFFHGGE<DCGGHGGGGGGG
@M02034:409:000000000-BFKT7:1:1101:17332:7879 1:N:0:29
AAAGTCGAGGTGCCTAAAGTGGCAACCCAGACTAAGAATACTGTTGGTGGTGTAGAGCTTCCTGTAGCCGCATGGCGTTCGTACTTAAATATGGAACTAACCATTCCAATTTTCGCTGTCTCTTATACACATCTCCGAGCCCACGAGACG
+
AAAAAFBBDDABFGGGGGGGGGGHHGHGGHHGHHHHHHGHHHFHGGGEFCGGHHHGHGHHHFHHGHHHHGEEFGHHGGGGGGHHHHD@GHHHGHFFGHFGHHHGHHHHHGFHHHGGGFGH4FGGFGFGFCFGFHHDD@BFGFHGFFCDGF
@M02034:409:000000000-BFKT7:1:1101:11382:7881 1:N:0:29
AAAGTCGAGGTGCCTAAAGTGGCAACCCAGACTATGGGGAAGGTTGGTGGTGTAGAGCTTCCTGTAGCCGCATGGCGTTCGTACTTAAATATGGAACTAACCATTCCAATTTTCGCTGTCTCTTATACACATCTCCGAGCCCACGAGACG
+
CCCCCFBCCCCCGGGGGGGGGGGHHHHGGHHGHFHHHHGFEFGHHHEAF?EFHFHDGFHHHHHHHFEFGEE>EEH1EEGGEECGGHGGGHHHHGDFGHHFGCEGGFGE4FFHHF?EGFEDFHGHBFBFHFFGHFHBA>/B@FHEC@DGDA
@M02034:409:000000000-BFKT7:1:1101:11363:7885 1:N:0:29
AAAGTCGAGGTGCCTAAAGTGGCAACCCAGACTATGGGGAAGGTTGGTGGTGTAGAGCTTCCTGTAGCCGCATGGCGTTCGTACTTAAATATGGAACTAACCATTCCAATTTTCGCTGTCTCTTATACACATCTCCGAGCCCAC
+
BBBBBFBBBBABGGGGGGGGGFFHHHHGGHHGH3B5FA22AB2BBGEEGCEFGHH5DFHHDHHHHDFDDEEEEEHFEFCFGE2?GGHDGG@GHB3@BG3FEC3BDHHD4BGHHH/EFEEFHFGHFG?F3F2GHHHF?/C?BGFF
@M02034:409:000000000-BFKT7:1:1101:6400:7886 1:N:0:29
AAAGTCGAGGTGCCTAAAGTGGCAACCCAGACTGCTTATGGGGTTGGTGGTGTAGAGCTTCCTGTAGCCGCATGGCGTTCATACTTAAATATGGAACTAACCATTCCAATTTTCGCTGTCTCTTATACACATCTCCGAGCCCACGAGACG
+
CCBCCFCCCCCCGGGGGGGGGGGHHHHGGHHGHHGGHHHHHHGFGGGGGGGFHHHGGHHHHHHHGHHHGFFFGGHHGGGGHHHHHHHGHHFHHGGHHHHGGHHHHHGHHHHHHHGGGEGFEHHHFHGHHHHHHHGGE@GGGGHFGGGGFG
@M02034:409:000000000-BFKT7:1:1101:16485:7891 1:N:0:29
AAAGTCGAGGTGCCTAAAGTGGCAACCCAGACTCAGGTGAATGTTGGTGGTGTAGAGCTTCCTGTAGCCGCATGGCGTTCGTACTTAAATATGGAACTAACCATTCCAATTTTCGCTGTCTCTTATACACATCTCCGAGCCCACGAGACG
+
CCCCCFCCCCBCGGGGGGGGGGGHHHHGGHHGHHHHHGGGHHHHHHHGGGFFHHHHHHHHHHHHHHHHHGGGGGHHGGGGGGHHHHHGHHHHHHHGGHHGHHHHHHGHHHHHHHGGGGGHHHHHHHHHGHHHHHHGFCGDGGHGGGGGGG
@M02034:409:000000000-BFKT7:1:1101:14409:7907 1:N:0:29
AAAGTCGAGGTGCCTAAAGTGGCAACCCAGACTAATCCGCTGGTTGGTGGTGTAGAGCTTCCTGTAGCCG
+
?1>A>3A>AD>A11BFCGGFBFAEEFA0FBCFHFHGFFGGEEGBEEEAAEFABFFEH1AG1B1BB2F21?
@M02034:409:000000000-BFKT7:1:1101:25960:7912 1:N:0:29
AAAGTCGAGGTGCCTAAAGTGGCAACCCAGACTCAGCATCATGTTGGTGGTGTAGAGCTTCCTGTAGCCGCATGGCGTTCGTACTTAAATATGGAACTAACCATTCCAATTTTCGCTGTCTCTTATACACATCTCCGAGCCCACGAGACG
+
BBBBAFBABBBBGGGGFGGGGGGHFHHGGHHGHHHHHGHHHHHHHHHGGGFGHHHHHHHHHHHHHHHHHGGEFGGHGGGGGGHHHHGHFFHHHHHGHHFHHHHHHHHHGHHGHHGGGGGHHHHHGHHHHHHHHHHHG/@@/FHGGCGDC?
@M02034:409:000000000-BFKT7:1:1101:5738:7915 1:N:0:29
AAAGTCGAGGTGCCTAAAGTGGCAACCCAGACTAAGAATCCGGTTGGTGGTGTAGAGCTTCCTGTAGCCGCATGGCGTTCGTACTTAAATATGGAACTAACCATTCCAATTTTCGCTGTCTCTTATACACATCTCCG
+
BBBBBFB?DBABGEGGGGGGGGGHHHHGGHFAGHH3DFHGGFGGDECAAAEE13D5D5FF5GFGA5D5AEE?EEA1>>>F>12?F4GGFFGGGB33B?GGE03B??FD4GFHE4E/EE?F33BB?F?3B222BFG2C
@M02034:409:000000000-BFKT7:1:1101:24774:7916 1:N:0:29
AAAGTCGAGGTGCCTAAAGTGGCAACCCAGACTAAGAAGACGGTTGGTGGTGTAGAGCTTCCTGTAGCCGCATGGCGTTCGTACTTAAATATGGAACTAACCATTCCAATTTTCGCTGTCTCTTATACACATCTCCGAGCCCACGAGACC
+
AABBAFBBDBBBGGGG4FDFGGGHHHHGGHHGHGH3AFFF3EDEGG0ECEEFGGHHHHHHGHGHFGHHHGGCEGEFGFGGGACCGHHHGHGHHHBFFHGFGFHHHHHGHHHFFGGFGEGBFHHGGFFH3FGHFGFH/C/@CFHGG?CFE<
@M02034:409:000000000-BFKT7:1:1101:12375:7918 1:N:0:29
AAAGTCGAGGTGCCTAAAGTGGCAACCCAGACTGATAATAAGGTTGGTGGTGTAGAGCTTCCTGTAGCCGCATGGCGTTCGTACTTAAATATGGAACTAACCATTCCAATTTTCGCTGTCTCTTATACACATCTCCGAGCCCACGAGACG
+
BBAAAFBBBBABFGBFAAGFGFGFFGFFDA2FEHFFHHHG5ADGFCEEFEABGGE5FGHFHGHGHHHHHGGEEEGGCEGFFEGACGF3GH4GH3E3FGGFGAFGGHGGFGGHHBE?GF?FGHGHFH4FHF11BGFGGD?C?GFEGGGGGG
@M02034:409:000000000-BFKT7:1:1101:24169:7922 1:N:0:29
AAAGTCGAGGTGCCTAAAGTGGCAACCCAGACTTCGCAGCAGGTTGGTGGTGTAGAGCTTCCTGTAGCCGCATGGCGTTCGTACTTAAATATGGAACTAACCATTCCAATTTTCGCTGTCTCTTATACACATCTCCGAGCCCACGAGACG
+
BBBBBFBBDDAAFGGF4ABFFFCGHFHGGFFFHHHGGGGGHHHGEHGFFGEFHFHAEGHHFEGHHHHHFGEEEEHFGGGGFGBGHHFBHHEHHHEGFHFECFDHHFD?GHHHHHGEGGGD?FGHHGHGBFFHFG1FC/<@CFGFGGGCGG
@M02034:409:000000000-BFKT7:1:1101:16307:7925 1:N:0:29
AAAGTCGAGGTGCCTAAAGTGGCAACCCAGACTTCGCCGCGTGTTGGTGGTGTAGAGCTTCCTGTAGCCGCATGGCGTTCGTACTTAAATATGGAACTAACCATTCCAATTTTCGCTGTCTCTTATACACATCTCCGAGCCCACGAGACG
+
CCCCCFCCCCCBGGGGGGGGGGGHHHHGGHHGHHHGGGGGGGGGHHHFGGGGHHHFHHHHHHHHHHHHHGGGGGHHGGGGGGHHHHHHHHHHHHHHHHGHHHGHHHHHHHHHHHGGGGGHHHHHHHHHHGHHHHHHDDCGGGHGCFCAFG
@M02034:409:000000000-BFKT7:1:1101:12394:7929 1:N:0:29
AAAGTCGAGGTGCCTAAAGTGGCAACCCAGACTGATAATAAGGTTGGTGGTGTAGAGCTTCCTGTAGCCGCATGGCGTTCGTACTTAAATATGGAACTAACCATTCCAATTTTCGCTGTCTCTTATACACATCTCCGAGCCCACGAGACG
+
BBBBBBAADDAABFFGGGFBGFGHHGC2FGGFFHFHHHHHHGHDGFEEFGAFGFGGHFFFGHHFFGGF3AEEEGHHGEEFFEHHHHHHHEHFHHFGFHHEHHHHHHHGHHHHHGEEFGEDGFDFGHHGBCGF1GGB?/@/@/CFDDG?DG
@M02034:409:000000000-BFKT7:1:1101:6481:7930 1:N:0:29
AAAGTCGAGGTGCCTAAAGTGGCAACCCAGCCTAGTAAGAATGTTGGTGGTGTAGAGCTTCCTGTAG
+
BCBBCFCCCCCCGGGGGGGGGGGHHHHGGH22AA3G55D55BGG5GFAF2EAABD555AB5FD5555
@M02034:409:000000000-BFKT7:1:1101:6257:7937 1:N:0:29
AAAGTCGAGGTGCCTAAAGTGGCAACCCAGACTCGTAATGATGTTGGTGGTGTAGAGCTTCCTGTAGCCGCATGGCGTTCGTACTTAAATATGGAACTAACCATTCCAATTTTCGCTGTCTCTTATACACATCTCCGAGCCCACGAGACG
+
CCCCCFCBCCCCGGGGGGGGGGGHHHHGGHHGHB2F2FF5FGHHHHHGGGGGHHHHHHHHHHHHHHHHHGFGGGHHGGGGGGHHHHGHHHHHHHGHGHHHHHHHHHGGHHHHHHGGGGGGHGHHHHHHHGDGHHHHGCCGGGHGGGGGGG
@M02034:409:000000000-BFKT7:1:1101:22914:7938 1:N:0:29
AAAGTCGAGGTGCCTAAAGTGGCAACCCAGACTAATACGAATGTTGGTGGTGTAGAGCTTCCTGTAGCCGCATGGCGTTCGTACTTAAATATGGAACTAACCATTCCAATTTTCGCTGTCTCTTATACACATCTCCGAGCCCACG
+
BABBBFAB@DBBGGGGGCGGGGGHHHGGGFHGHHHGHHHFHFGFDGGACDFEGFGHGHHHFHHH5FGFHGG0EEGFEE/EAEEFGGFFGHH4GB3DGGHHGHFFD4F?BFFHG4><EEEGHGGDGFF3BB2BGFGDFC?C//GCB
@M02034:409:000000000-BFKT7:1:1101:17249:7938 1:N:0:29
AAAGTCGAGGTGCCTAAAGTGGCAACCCAGACTAGGAAGGAGGTTGGTGGTGTAGAGCTTCCTGTAGCCGCATGGCGTTCGTACTTAAATATGGAACTAACCATTCCAATTTTCGCTGTCTCTTATACACATCTCCGAGCCCACGAGAC
+
AA?AADAADDA?AGGGGFGGF1FAFGHEGC0FG1ECFBEE0B?ABG/EFGEFFHHFGHHHGHHEAFG2GAE?EFGFGEEGGGGEFGG1BG2FGE@1FGDGFHHHHGFG2FGFGEGCEFE12DFHGG22BFGFGFB<?/<C?FFACCCCF
@M02034:409:000000000-BFKT7:1:1101:4226:7945 1:N:0:29
AAAGTCGAGGTGCCTAAAGTGGCAACCCAGACTCCTAGGGAGGTTGGTGGTGTAGAGCTTCCTGTAGCCGCATGGCGTTCGTACTTACATA
+
BBCCCFCCCCCCGGGGGGGGGGGHHHHGGHCFHFB33FHH3AEE2F2AEEGF1BD5ADFF5FFF55A5B>E0BEC1>1>???21?@G33@B
@M02034:409:000000000-BFKT7:1:1101:6272:7950 1:N:0:29
AAAGTCGAGGTGCCTAAAGTGGCAACCCAGACTCGTAATGATGTTGGTGGTGTAGAGCTTCCTGTAGCCGCATGGCGTTCGTACTTAAATATGGAACTAACCATTCCAATTTTCGCTGTCTCTTATACACATCTCCGAGCCCACGAGACG
+
B@BBBFAA@DBBGGGGGGGGGGGHHDHGGGHGHHGHGHGHHHHHGHHGGGGGHHHHHHHHFGHHGHHHGGGGGEHHGGFGGFHHHHHFHHGHHHGGFFFFHHGHHHHGHHHHGHGGG?EFGFHGFGHGF2BCGFG2ECGCCFHGGGGGGG
@M02034:409:000000000-BFKT7:1:1101:25336:7952 1:N:0:29
AAAGTCGAGGTGCCTAAAGTGGCAACCCAGACTAATAAGCAGGTTGGTGGTGTAGAGCTTCCTGTAGCCGCATGGCGTTCGTACTTAAATATGGAACTAACCATTCCAATTTTCGCTGTCTCTT
+
BBBBBFBBBBBBGGGFCGGGGFGCCHGGCGEFFHFGFGFG5FHGFHCGEFGFF3G5FE3GDGHHFGFFFFGEEEFFGAEEEFBFGHB3GGFGHG3@EBFC303FGFHBGH3FGDEGGG<FB4FD
@M02034:409:000000000-BFKT7:1:1101:4242:7956 1:N:0:29
AAAGTCGAGGTGCCTAAAGTGGCAACCCAGACTCCT
+
?AAAA@>A1A1ACCAGGGG3AB0AB0A0FGCF1BAA
@M02034:409:000000000-BFKT7:1:1101:12457:7958 1:N:0:29
AAAGTCGAGGTGCCTAAAGTGGCAACCCAGACTAGGCAGGGGGTTGGTGGTGTAGAGCTTCCTGTAGCCGCATGGCGTTCGTACTTAAATATGGAACTAACCATTCCAATTTTCGCTGTCTCTTATACACATCTCCGAGCCCACGAGACG
+
AAAABFABBBABGGGGGGGGGFGFFHFEEGGGHGHCFFEEFFCGGFGAFEBFH3DBG5FGHCHFGHGGFFGEEEHHG>EEEECGFHGBHFBHHFFHHHHHHHHHHHHGHHFHGFGGGGDFFHGHFGGGHCH2GHHFD<DGGGHGGGGDGF
@M02034:409:000000000-BFKT7:1:1101:5737:7962 1:N:0:29
AAAGTCGAGGTGCCTAAAGTGGCAACCCAGACTTCGACTTCGGTTGGTGGTGTAGAGCTTCCTGTAGCCGCATGGCGTTCGTACTTAAATATGGAACTAACCATTCCAATTTTCGCTGTCTCTTATACACATCTCCGAGCCCACGAGACG
+
ABBBAFCBCCBBGGGGGGGGGGGFFHHGGGHGHHGGHGGGHGGFEGGGGGEFGHHGHHHHHHHHFGHHHGGGGGHHGFGGGGHHHHHHHHHHHHGGHHHHHHGHHHHGHHHHHHGGGGGHHHHHHHGHHHFHHHHGGCGGGGHGGGGGGG
@M02034:409:000000000-BFKT7:1:1101:6171:7964 1:N:0:29
AAAGTCGAGGTGCCTAAAGTGGCAACCCAGACTACGCCGCATGTTGGTGGTGTAGAGCTTCCTGTAGCCGCATGGCGTTCGTACTTAAATATGGAACTAACCATTCCAATTTTCGCTGTCTCTTATACACATCTCCGAGCCCACGAGACG
+
CCCCCFCCCCCCGGGGGGGGGGGHHHHGGHHGHHHGGGGGGGGHHHHGGGEFHHHHGHHHHHHHHHHHHGGGGGHHGGGGGGHHHHGGHHGHHHGHHHHHHHHHHHGHGHHHHHGGGGGHHHHHGHFHGGFHHG2FC/B@GGHGGGGGGG
@M02034:409:000000000-BFKT7:1:1101:8660:7965 1:N:0:29
AAAGTCGAGGTGCCTAAAGTGGCAACCCAGACTAATAATAAGGTTGGTGGTGTAGAGCTTCCTGTAGCCGCATGGCGTTCGTACTTAAATATGGAACTAACCATTCCAATTTTCGCTGTCTCTTATACACATCTCCGAGCCCACGAGACG
+
BBBCCFCCCCCCGGGGGGGGGGGHHHHGGHHGHHHHHGHHHHHHHHGEFGFFHHHFGHHHHHHHHHHHHGGEFGHGGGGGGGHHHHHHHHHHHHFHHHHHHHGGHHHGHGHHHHGGGGGGHHHHHHGHGGHHHHHHE/B@FGHGGCGGFG
@M02034:409:000000000-BFKT7:1:1101:6952:7968 1:N:0:29
AAAGTCGAGGTGCCTAAAGTGGCAACCCAGACTCAGCAGAATGTTGGTGGTGTAGAGCTTCCTGTAGCCGCATGGCGTTCGTACTTAAATATGGAACTAACCATTCCAATTTTCGCTGTCTCTTATACACATCTCCGAGCCCACGAGACG
+
BCCCAFCBCCABGGGGGGGGGGGHGHHGGHHGHHHHHHHFHHHHHHHGGGGGHHHGHHHHHHHHHHHHHFGGGGHFGGGGGGHHHHHGHHHHHHGHHHGFHHHHHHGHHHHHHHGFGGGHHHHHHHGHFHHHEGFHE<DCGGHGGGGGGG
@M02034:409:000000000-BFKT7:1:1101:7788:7977 1:N:0:29
AAAGTCGAGGTGCCTAAAGTGGCAACCCAGACTCATCCTTCGGATGGTG
+
BBBBBFBADBBBGGGGGGGFGGGHGHHGGHHGH3ADFDGF52B2AF235
@M02034:409:000000000-BFKT7:1:1101:18438:7978 1:N:0:29
AAAGTCGAGGTGCCTAAAGTGGCAACCCAGACTAATAGTAAGGTTGGTGGTGTAGAGCTTCCTGTAGCCGCATGGCGTTCGTACTTAAATATGGAACTAACCATTCCAATTTTCGCTGTCTCTTATACACATCTCCGAGCCCACGAGACG
+
CCCCCFCCCCCCGGGGGGGGGGGHHHHGGHHGHHHHHHHHHHHHHHGGFGGFHHHHHHHHHHHHHHHHGGGGGGHHGGGGGGHHHHHHHHHHHHHGHHHHHHHHHHHGHHHHHHGGGGGHHHHHHHGHFHHHHHHGFBDGGGHGGGGGGG
@M02034:409:000000000-BFKT7:1:1101:16224:7980 1:N:0:29
AAAGTCGAGGTGCCTAAAGTGGCAACCCAGACTAAGAAGGATGTTGGTGGTGTAGAGCTTCCTGTAGCCGCATGGCGTTCGTACTTAAATATGGAACTAACCATTCCAATTTTCGCTGTCTCTTATACACATCTCCGAGCCCACGAGACG
+
CCCBBFCCCCBCGGGGGGGGGGGHHHHGGHHGHHHHHHHHHHHHHHHEFGEFGHGFHHHHHHHHHHHHHGGGFGHHGGGGGFHHGHHHHHGHHHGHHHHGHHGHHHGHHHHHHHGGGGGHGFHHHHHHGHHHHHHFEBFGGGHGGGGGGG
@M02034:409:000000000-BFKT7:1:1101:6960:7987 1:N:0:29
AAAGTCGAGGTGCCTAAAGTGGCAACCCAGACTCAGCAGAATGTTGGTGGTGTAGAGCTTCCTGTAGCCGCATGGCGTTCGTACTTAAATATGGAACTAACCATTCCAATTTTCGCT
+
AA3A>D3AD@2>BE5BE4ABFDEFFFG2FEFFBFE3GFG33BFADGA222ABAAF55DBFECDHDBFFFG?AEFFF01>FAEFGEGFFBHD443@3FBBCB?3F344?FFGBDF//E
@M02034:409:000000000-BFKT7:1:1101:20257:7989 1:N:0:29
AAAGTCGAGGTGCCTAAAGTGGCAACCCAGACTGCGAATCAGGTTGGTGGTGTAGAGCTTCCTGTAGCCGCATGGCGTTCGTACTTAAATATGGAACTAACCATTCCAATTTTCGCTGTCTCTTATACACATCTCCGAGCCCACGAGACG
+
CCCBBFCCCCABGGGGGGGGGGGGGHHDGGHGHHHFGGGGHFFFGHFGGGAFFHHFHHHHHHHHHHHFHEGGGGHHGGGFEGHHHHHGHHGHGGFFHHHHHHGHHHHHHGHHHHGGGFFBGFHHHHHGHGEHFGFHGCFDGGHFGGGADG
@M02034:409:000000000-BFKT7:1:1101:19769:7989 1:N:0:29
AAAGTCGAGGTGCCTAAAGTGGCAACCCAGACTACTAATCGTGTTGGTGGTGTAGAGCTTCCTGTAGCCGCATGGCGTTCGTTCTTAAATATGGTACTAACTATTCCAATTTTTGCTGTCTCTTATCCACATCTCCG
+
CCCCCFCCCCCCGGGGGGGGGGGHHHHGGHHGH3AAE5F3FGHHH22BF1EEA3F5A53B5BF5FAEB3AE0EEC1>1>??13??BGF3BG4@@44B4FH334D44F44D3F44>?F?4?4BD44?3BF333B?G2?
@M02034:409:000000000-BFKT7:1:1101:15391:7990 1:N:0:29
GAAAGTCGAGGTGCCTAAAGTGGCAACCCAGACTGAGAAGCATGTTGGTGGTGTAGAGCTTCCTGTAGCCGCATGGCGTTCGTACTTAAATATGGAACTAACCATTCCAATTTTCGCTGTCTCTTATACACATCTCCGAGCCCACGAGA
+
AABBBFFBBBBAEGGGGGGGGGCGHHHHGGHFFGHHFDEHFGHHHGHHEGGEEAFGDGHGFH3GGGHFG3EFGEGHFEGGAEEC?FGFFDGFGHHFH33FGHGGGFHHHHGHHFDEAFGF3FGGGFGHG3BFFCGHHG@CCGFEFC@C?
@M02034:409:000000000-BFKT7:1:1101:13143:7994 1:N:0:29
AAAGTCGAGGTGCCTAAAGTGGCAACCCAGACTCAGAAGAAGGTTGGTGGTGTAGAGCTTCCTGTAGCCGCATGGCGTTCGTACTTAAATATGGAACTAACCATTCCAATTTTCGCTGTCTCTTATACACATCTCCGAGCCCACGAGACG
+
ABBBBFBBBDAAFGGFFFGGGGGGHHGGGHHGHHHHGHHHHHHFGHGGGGGGHHHBGHHGHHHHHFHHGGGGGGHHGGGGEEGHHHFFGHHHHEGFGFGFHHFHHFFFHGGHHFGGGGGHGHHHHHHFF2GHHGGHG?CGGAFGCD?DD?
@M02034:409:000000000-BFKT7:1:1101:14890:7996 1:N:0:29
AAAGTCGAGGTGCCTAAAGTGGCAACCCAGACTAGTCCGCCGGTTGGTGGTGTAGAGCTTCCTGTAGCCGCATGGCGTTCGTACTTAACTATGGAACTAACCCTTCCAATTTTCGCTGTCTCTTATACACATCTCCGAGCCCACGAGACG
+
BBBAAFBBBBBBGGGGGGGGGGGGFHHGFFAFGDCEFGAGGE0EE0AB11EEG3E55ABFGFHEGFBGH1@/??BGE?EFDE?FFG4B3B4B?333BF33BG/BGHH34BFGFD@EG/?D2DGH2@2FFGBFGFFGFC/@DGEGGCGGFE
@M02034:409:000000000-BFKT7:1:1101:16358:8004 1:N:0:29
AAAGTCGAGGTGCCTAAAGTGGCAACCCAGACTGCGGGGCAGGTTGGTGGTGTAGAGCTTCCTGTAGCCGCATGGCGTTCGTACTTAAATATGGAACTAACCATTCCAATTTTCGCTGTCTCTTATACACATCTCCGAGCCCACGAGACG
+
CCCCCFCCBBCCGGGGGGGFGGGHHHHGGHHGHHHGGGGGFGGFHHGEGGGGHEHHGHHHHHHHHHHHHGGGGGHHGGGGGGGHHHFHHHHHHHFGFGFFGHGHHHGGGHHHHHGGGGGHGHHHHHHGFHHGHGFGDCGCGFHGCD@?DD
@M02034:409:000000000-BFKT7:1:1101:16377:8011 1:N:0:29
AAAGTCGAGGTGCCTAAAGTGGCAACCCAGACTGCGGGGCAGGTTGGTGGTGTAGAGCTTCCTGTAGCCGCATGGCGTTCGTACTTAAATATGGAACTAACCATTCCAATTTTCGCTGTCTCTTATACACATCTCCGAGCCCACGAGACG
+
BBCCAFBBCBAAGGGGGGGFGGGHHHHGGHHGHHHGGGGGGGGHHHGGFGFFGHHGHHHHHHHHHHHHHGGGGGHHGEGFGFHGHHHHHHGHHHGFGHGFHGHHHHGGHHHHHHGFGGGHHHGGHHHHFHHHHHG1C@FC?FHGGGGDGG
@M02034:409:000000000-BFKT7:1:1101:23930:8014 1:N:0:29
AAAGTCGAGGTGCCTAAAGTGGCAACCCAGACTTGTAGTTCTGTTGGTGGTGTAGAGCTTCCTGTAGCCGCATGGCGTTCGTACTTAAATATGGAACTAACCATTCCAATTTTCGCTGTCTCTTATACACATCTCCGAGCCCACGAGACG
+
BBBBAFBABDABGGGGGGGGGGGHFGHGGHHGHHHHHHHHHHFGHHHGGGGGGGHFGHHHHHFHHHHFHGGEEGHGGGGGGGHHHHHHHHHHHGFFHHFHHHGGGHHHGHHHHHGGGGGHHFHHHHGHHF3GGGGHFC@@GGHGCGG/ED
@M02034:409:000000000-BFKT7:1:1101:24405:8015 1:N:0:29
AAAGTCGAGGTGCCTAAAGTGGCAACCCAGACTAAGAATAATGTTGGTGGTGTAGAGCTTCCTGTAGCCGCATGGCGTTCGTACTTAAATATGGAACTAACCATTCCAATTTTCGCTGTCTCTTATACACATCTCCGAGCCCACGAGACG
+
AA?3AFABDB>AFFGGGGGGFGDFFDFFFHHEHHHC3ABFGGFHHGGAF?AFGEFBFBFGHBFFGHFGHFEEEEH?EEECE?FGEGB3GFFHHBD3@G@GEGHHHHHFHHHHHGE?EGGGFHHHGGFGHFHGHHHGEC?CCFGGGCDGGG
@M02034:409:000000000-BFKT7:1:1101:17384:8018 1:N:0:29
AAAGTCGAGGTGCCTAAAGTGGCAACCCAGACTAGGGCTGATGTTGGTGGTGTAGAGCTTCCTGTAGCCGCATGGCGTTCGTACTTAAATATGGAACTAACCATTCCAATTTTCGCTGTCTCTTATACACATCTCCGAGCCCACGAGACG
+
B@BBBFBBBDBBGFGGGGGFGGGGGHHGGGHGHHGGGHHGHHHHHHGGGGGGHHHHHHHGHHHGHHHGHGGGGGHHGGGGGFFHHHGDGGHHHGFGHHEGHHHGHHHHHHHHHHGGGGGHHGHHFHDFBCDHFHHHDC/>CFHAC?@ADD
@M02034:409:000000000-BFKT7:1:1101:25772:8020 1:N:0:29
AAAGTCGAGGTGCCTAAAGTGGCAACCCAGACTTCTCCGCAGGTTGGTGGTGTAGAGCTTCCTGTAGCCGCATGGCGTTCGTACTTAAATATGGAACTAACCATTCCAATTTTCGCTGTCTCTTATACACATCTCCGAGCCCACGAGACG
+
BBBBBFBBBBBBGGGGFGGFGGGHHHHGGHHGHHHHHHFFEGGHHHGEEAEFFDGFFFGGDGHHHFHF3EG@EFHAEEEFEFFEHHGFFHHHFH33FFFHCA3FFDFFGHHHHFEEFFADGHHFFHFGFFGHHHHHECCGGFFED@FDDE
@M02034:409:000000000-BFKT7:1:1101:26542:8026 1:N:0:29
AAAGTCGAGGTGCCTAAAGTGGCAACCCAGACTCTGGGGGCGGTTGGTGGTGTAGAGCTTCCTGTAGCCACATGGCGTTCGTACTTAAATATGGAACTAACCATTCCAATTTTCGCTGTCTCTTATACACATCTCCGAGCCCACGAGACG
+
CCCCCFCCCCCCGGGGGGGGGGGHHHHGGHHGHHHHHHGGGGGGGGGGGGEFGFHBFGHHHHHHGHHHHHHHGHHHGFGGGGHHHHGFHHHHHHFFHHHGHHGHHHGHHHHHHHGEGGGGHHHHHHFGGGGHHGDGGCGCGGHGGGGGGG
@M02034:409:000000000-BFKT7:1:1101:8178:8026 1:N:0:29
AAAGTCGAGGTGCCTAAAGTGGCAACCCAGACTGCGCAGATGGTTGGTGGTGTAGAGCTTCCTGTAGCCGCATGGCGTTCGTACTTAAATATGGAACTAACCATTCCAATTTTCGCTGTCTCTTATACACATCTCCGAGCCCACGAGACG
+
BBBBBFBBBBBBGGGGGGGFGGGHHHHGGHHGHHHGGGGGHHHHHGGGFGFGHGHGHHHHHHHHHEGHHFGGGGHGGEGGGGHHHHHHGHGHHHHFHHGHHHEGFHFFHGHHHFGFGGGGHGHHHHGFFHFHHH2GECC/@FHEGGGGGG
@M02034:409:000000000-BFKT7:1:1101:20061:8027 1:N:0:29
AAAGTCGAGGTGCCTAAAGTGGCAACCCAGACTAATAATCTGGTTGGTGGTGTAGAGCTTCCTGCAGCCGCATGGCGTTCGTACTTAAATATGGAACTAACCATTCCAATTTTCGCTGTCTCTTATACACATCTCCGAGCCCACGAGACG
+
CBCCCFCCCCBBGGGGGGGFGGGHHHHGGHHGHHHHHHHHHHHHHGGGGGEFGHHHHHHHHHHHHHHHHGGGGGHHGEGGGGGHHHHHHHHHHHFHGHHHHHHHHHGGHHHHHHGGGGGHGHHHHHHHGHHHHHHHEBDCGGHGGGGGGG
@M02034:409:000000000-BFKT7:1:1101:24391:8028 1:N:0:29
AAAGTCGAGGTGCCTAAAGTGGCAACCCAGACTAAGAATAATGTTGGTGGTGTAGAGCTTCCTGTAGCCGCATGGCGTTCGTACTTAAATATGGAACTAACCATTCCAATTTTCGCTGTCTCTTATACACATCTCCGAGCCCACGAGACG
+
CCBBCFCCCCCCGGGGGGGGGGGHHHHGGHHGHGFHHHHGHHHHHHHEFGGFGDG5GFDGGHHGFDEFEAEAEFFFGFGFGEBGHGHHHHGFHG3FGHHHFFFGGHHEGHEHF4>?EAEG?GGE4DBFFF2?FFGDD//CGEFGC/CDDA
@M02034:409:000000000-BFKT7:1:1101:11680:8029 1:N:0:29
AAAGTCGAGGTGCCTAAAGTGGCAACCCAGACTGGGGTGGGGGTTGGTGGTGTAGAGCTTCCTGTAGCCGCATGGCGTTCGTACTTAAATATGGAACTAACCATTCCAATTTT
+
BBBBBFBBBBBBGGGGGFGGGGGHHHHGGHGFGG22AAEFGEFGEEEGG?EE?3D3@BFE3GFDF4E4@1E/EEA0>?@FEE2ACEG?BFGEE33BBGHHFC2BGFH?3BDHF
@M02034:409:000000000-BFKT7:1:1101:23938:8031 1:N:0:29
AAAGTCGAGGTGCCTAAAGTGGCAACCCAGACTTGTAGTTCTGTTGGTGGTGTAGAGCTTCCTGTAGCCGCATGGCGTTCGTACTTAAATATGGAACTAACCATTCCAATTTTCGCTGTCTCTTATACACATCTCCGAGCCCACGAGACG
+
CCDCCFDDCCCBGGGGGGGGGGGHGHHGGHHGHHHHHHHGHHHHHHHGGGGGHHHGHHHHHHHHGHHHHGGGGGHHGGGGGGHHHHGGHHHHHHHGGHHGHHFHHHHHHHHHHHGGGGGHHHHHHHFHGHHHHHGFDCCCCEHGCCC?DG
@M02034:409:000000000-BFKT7:1:1101:8160:8033 1:N:0:29
AAAGTCGAGGTGCCTAAAGTGGCAACCCAGACTGCGCAGATGGTTGGTGGTGTAGAGCTTCCTGTAGCCGCATGGCGTTCGTACTTAAATATGGTACTAACCATTCCAATTTTCGCTGTCTCTTATACACATCTCCGAGCCCACGTGACG
+
CCCCCFCCBCBCGGGGGFGGGGGHHHHGGHHGHCHGEGGEDFHHH10AA1EAAAF5A5B35FFDFD553?E0EEC1>?EF1E2F?FH3BEG4@F44B?FG303B34B?BG3F44/?E?<F3BD?3?33FFG2FFFDB/<BC?AFC/?/??
@M02034:409:000000000-BFKT7:1:1101:10048:8039 1:N:0:29
AAAGTCGAGGTGCCTAAAGTGGCAACCCAGACTAAGAATCATGTTGGTGGTGTAGAGCTTCCTGTAGCCGCATGGCGTTCGTACTTAAATATGGAACTAACCATTCCAATTTTCGCTGTCTCTTATACACATCTCCGAGCCCACGAGACG
+
CCCCCFCCCCBCGGGGGGGGGGGHHHHGGHHGHHHHHHHHHHHHHHHGGGGFHHHGHGHHHHHHHHHHHGGGGGHHGGGGGGHHHHHHHHHHHHGHGHHGHHHHHHGHHHHHHHGGGGGFHHHHHHHHGFGHGHHGGCGFGGHEGGGGGG
@M02034:409:000000000-BFKT7:1:1101:19467:8048 1:N:0:29
AAAGTCGAGGTGCCTAAAGTGGCAACCCAGACTGGTCCGATTGTTGGTGGTGTAGTGCTTCCTGTAGC
+
CCCCCFCCCCCCGGGGGGGGGGGHHHHGGHHGHFCGHFEDAFGHFHEE11BA13D5A5555BAFA555
@M02034:409:000000000-BFKT7:1:1101:20038:8049 1:N:0:29
AAAGTCGAGGTGCCTAAAGTGGCAACCCAGACTAGTGATTCTGTTGGTGGTGTAGAGCTTCCTGTAGCCGCATGGCGTTCGTACTTAAATATGGAACTAACCATTCCAATTTTCGCTGTCTCTTATACACATCTCCGAGCCCACGAGACG
+
ABAAAFABBDBBGGGGGGGGFGGHGHHGGFHGHHBGHGFHHHHHHHGEFGEFHHHHHHHHHGHGEHHHHGGFEGHHGGGGGGHHGHHGHHGHHFDHFHHHHHHHGGFHFGHHHHGGGGGHHHHHGGFGFGGHHHFHGBCCGGGGG@CCEE
@M02034:409:000000000-BFKT7:1:1101:9595:8051 1:N:0:29
AAAGTCGAGGTGCCTAAAGTGGCAACCCAGACTAAGAATACTGTTGGTGGTGTAGAGCTTCCTGTAGCCGCATGGCGTTCGTACTTAAATATGGAACTAACCATTCCAATTTTCGCTGTCTCTTATACACATCTCCGAGCCCACGAGACG
+
CCCCCFCCCCCCGGGGGGGGGGGHHHGGGHHGHHHHHHHHHHGHHHHGGGGFHHHGFFFHHGHHGHHHHGGEEGHHGGGGGGCHGHGHHHGHHGGFHHGHHHGGHHHFFGHHHHEGGGEFHHHHDHGHHEGHGHHGGC/DGGHGC/C?DG
@M02034:409:000000000-BFKT7:1:1101:22559:8055 1:N:0:29
AAAGTCGAGGTGCCTAAAGTGGCAACCCAGACTGGGCAGAGGGTTGGTGGTGTAGAGCTTCCTGTAGCCGCATGGCGTTCGTACTTAAATATGGAACTAACCATTCCAATTTTCGCTGTCTCTTATACACATCTCCGAGCCCACGAGACG
+
CBCCCFCCCCBAGGGGGGGGGGGHHHHGGHHGHHHHHHGGHGGGHGGEFFFFHHHGHHHHHHHHHHHHHFGEGGHHGGGGGGHHHGHHHHHHHHHHHHHGHHGHHHGHHHHHHHGFGGGHHHHHHHHGGHHHHHGHECGGGGHGGGGGFF
@M02034:409:000000000-BFKT7:1:1101:18428:8056 1:N:0:29
AAAGTCGAGGTGCCTAAAGTGGCAACCCAGACTAATAAGCATGTTGGTGGTGTAGAGCTTCCTGTAGCCGCATGGCGTTCGTACTTAAATATGGAACTAACCATTCCAATTTTCGCTGTCTCTTATACACATCTCCGAGCCCACGAGACG
+
CBBCBFBBCBAAGGGGGGGGGGGGFHHFGHHGHHHHHHHHHHHHHHHGFGBFGHHFHGHHHFHFFGHFHGEEGEHGGGGGFEFHHHHFHHHHHHFGFHHHHHFHHHHGHHHHHHGEGGGGHHHHHHHGFHHHHHGFCBGCGGGFGGGGGG
@M02034:409:000000000-BFKT7:1:1101:20054:8058 1:N:0:29
AAAGTCGAGGTGCCTAAAGTGGCAACCCAGACTAGTGATTCTGTTGGTGGTGTAGAGCTTCCTGTAGCCGCATGGCGTTCGTACTTAAATATGGAACTAACCATTCCAATTTTCGCTGTCTCTTATACACATCTCCGAGCCCACGAGACG
+
CCCCCFCCCCBCGGGGGGGGGGGHHHHGGGHGHHHHHFHDGHHHHHHGGGGFGFHAFHHHHHHHHGHHGGGEGGGAFEGGGEFGHHHHHHHHHHGFHHHGCEBGHFFFHGGHHFEFGGAGGHHHGGHFFFGHHHHHD?CGGGCFGGCD?E
@M02034:409:000000000-BFKT7:1:1101:15380:8060 1:N:0:29
AAAGTCGAGGTGCCTAAAGTGGCAACCCAGACTGGGATTCATGTTGGTGGTGTAGAGCTTCCTGTAGCCGCATGGCGTTCGTACTTAAATATGGAACTAACCATTCCAATTTTCGCTGTCTCTTATACACATCTCCGAGCCCACGAGACG
+
CCDCCFDDDDDDGGGGGGGGGGGHHHHGGHHGHHHHHHHHHHHHHHHGGGEGHHHHHHHHHHHHHHHHHGGFFGHHGGGGGGHHHHHHHHHHHGGGHHHHHHGHHHHHHHHHHHGGGGGGHHHHHHHHHHHHHHHHFCGGGGHGGGGGGG
@M02034:409:000000000-BFKT7:1:1101:21010:8062 1:N:0:29
AAAGTCGAGGTGCCTAAAGTGGCAACCCAGACTTCTTCTCATGTTGGTGGTGTAGAGCTTCCTGTAGCCGCATGGCGTTCGTACTTAAATATGGAACTAACCATTCCAATTTTCGCTGTCTCTTATACACATCTCCGAGCCCACGAGACG
+
AAAB?DAABBB@GGGGGGGGGGGHHHHGGFFGHHHGHHHC5D5FHHHGGGFGHHGHGFFHHHHHGHFFHGGGGGHGGFGGGEBHHHHFHHGHHFHFGGFBGGBHHBFHDFGGHFGGFFGEFFGHDGFH??FGBFBDD?/<@FGG/<@EDG
@M02034:409:000000000-BFKT7:1:1101:6240:8063 1:N:0:29
AAAGTCGAGGTGCCTAAAGTGGCAACCCAGACTAGGAGTGGGGTTGGTGGTGTAGAGCTTCCTGTAGCCGCATGGCGTTCGTACTTAAATATGGAACTAACCATTCCAATTTTCGCTGTCTCTTATACACATCTCCGAGCCCACGAGACG
+
BBBCBFCCCCCCGGGGGGGGGGGFHHGGGHHGHHHHHHGHGHGGGGGFGGEFGFHGHHHHHGHHGHHGHGGFEGHGGGGGGGHHHHGGHHHHHHGGHHHGHGHGGHHHHHHHHHGGGGGHHHHHHHHHHHHHHHHFE@GGCGHGGCGGGG
@M02034:409:000000000-BFKT7:1:1101:23784:8069 1:N:0:29
AAAGTCGAGGTGCCTAAAGTGGCAACCCAGACTGCGGATGCGGTTGGTGGTGTAGAGCTTCCTGTAGCCGCATGGCGTTCGTACTTAAATATGGAACTAACCATTCCAATTTTCGCTGTCTCTTATACACATCTCCGAGCCCACGAGACG
+
CCCCCFCABCCCGGGGGGGGGGGHHHHGGHHGHHHGGGGGHGGGGGGEFGEFG3FGGFHHFHHHFGHHHEFEGGHHEGGGGFFHHHGHHHHHHHHGHHFFHFHHHGEHHHHHHHFFGGGGHFHHFFFHHFDHFHFFA/CCGFHGCGGGGG
@M02034:409:000000000-BFKT7:1:1101:9118:8070 1:N:0:29
AAAGTCGAGGTGCCTAAAGTGGCAACCCAGACTGTTCCTAAGGTTGGTGGTGTAGAGCTTCCTGTAGCCGCATGGCGTTCGTACTTAAATATGGAACTAACCATTCCAATTTTCGCTGTCTCTTATACACATCTCCGAGCCCACGAGACG
+
CCCCCFCCCCCCGGGGGGGGGGGHHHHGGHHGHHFGHHHGGHHHHHGGFCGEFEGDGHHHHHHHHHGFFGGGGGHFGEGGGGGHHHHGHGHHHHEFHHHHHCFGFDHFFGDHHHGGGGEFDGGHEHDHHHGFGHHDFCFGGGGACD?FGG
@M02034:409:000000000-BFKT7:1:1101:19063:8075 1:N:0:29
AAAGTCGAGGTGCCTAAAGTGGCAACCCAGACTAAGAATAATGTTGGTGGTGTAGAGCTTCCTGTAGCCGCATGGCGTTCGTACTTAAATATGGAACTAACCATTCCAATTTTCGCTGTCTCTTATACACATCTCCGAGCCCACGAGACG
+
BBCCCFCCCCCCGGGGGGGGGGGHHHHGGHHGHHHHHHHHHHHHHHHGGGGGHHHHHGHHHHHHHHHHHGGGGGHHGGGGGGGHHHHHHHGHHFFHHHGHHHHHHHHHEGHHHHGGGGGGHHHHHHFHHHFHHHFHGBDGGGFGGCGGGG
@M02034:409:000000000-BFKT7:1:1101:21022:8076 1:N:0:29
AAAGTCGAGGTGCCTAAAGTGGCAACCCAGACTTCTTCTCATGTTGGTGGTGTAGAGCTTCCTGTAGCCGCATGGCGTTCGTACTTAAATATGGAACTAACCATTCCAATTTTCGCTGTCTCTTATACACATCTCCGAGCCCACGAGACG
+
CCCCCFDDCCCBGGGGGGGGGGGHHHHGGHDFHHHHHHHHGHHHHHHFFGGFHHHFHHHHHHHHHGHGHFGFFGFFFGGGGGHHHHHGHHHHHHGGHHHHGFGGHHHHDFDHHFFGGGEHFHHHEFBFGFGHHHHGDBFGGGEF/CF//E
@M02034:409:000000000-BFKT7:1:1101:7267:8091 1:N:0:29
AAAGTCGAGGTGCCTAAAGTGGCAACCCAGACTGCTAAGAATGTTGGTGGTGTAGAGCTTCCTGTAGCCGCATGGCGTTCGTACTTAAATATGGAACTAACCATTCCAATTTTCGCTGTCTCTTATACACATCTCCGAGCCCACGAGACG
+
BABBBFB@DDABGFGGGGFGFGCHHGFEFHHGHHHHHFHGHHGHHHGEFGEFHHHFHHHHHGHHHHHGHGFFEGHHGGGGGFFHHHHFHHHHHGHHHHHGHHHHHHHFFHHHHHGEGGGHHFGHHHB4BCDGHHHFCBDGGGHGG?DGAE
@M02034:409:000000000-BFKT7:1:1101:23055:8096 1:N:0:29
AAAGTCGAGGTGCCTAAAGTGGCAACCCAGACTAATCCGCAGGTTGGTGGTGTAGAGCTTCCTGTAGCCGCATGGCGTTCGTACTTAAATATGGAACTAACCATTCCAATTTTCGCTGTCTCTTATACACATCTCCGAGCCCACGAGACG
+
CDDDCFCCCCDDGGGGGGGGGGGHHHHGGHHGHHHHHHGGGGGHHHGGGGGGHHHHHHHHHHHHHHHHHGGGGGHHGGGGGGGHHHHHHHGHHHFHHHHHHHHHHHGHHHHHHHGGGGGHHHHHHHHHHHHHHHHHG?DCGGHGGCGFDG
@M02034:409:000000000-BFKT7:1:1101:9206:8098 1:N:0:29
AAAGTCGAGGTGCCTAAAGTGGCAACCCAGACTTTGGGGAAGGTTGGTGGTGTAGAGCTTCCTGTAGCCGCATGGCGTTCGTACTTAAATATGGAACTAACCATTCCAATTTTCGCTGTCTCTTATACACATCTCCGAGCCCACGAGACG
+
CCBCCFCCCCCCGGGGGGGGGGGHHHHGGHHGHHHHHGGGGGGHHHGGGGGGHGHGHHHHHHHHHHHHHGGGGGHHGGGGGGHHHHGFHHHHGFHGHHHGHHHHHHHGHHHHHHGGGGGHHHHHHHHHFFFHGHHHGDGGGFHGGFCGGG
@M02034:409:000000000-BFKT7:1:1101:14270:8098 1:N:0:29
AAAGTCGAGGTGCCTAAAGTGGCAACCCAGACTA
+
CCCCCFCCCCBBGGGGGGGGGGGGHHHGGHHGHA
@M02034:409:000000000-BFKT7:1:1101:13223:8102 1:N:0:29
AAAGTCGAGGTGCCTAAAGTGGCAACCCAGACTAGGGATTGTGTTGGTGGTGTAGAGCTTCCTGTAGCCGCATGGCGTTCGTACTTAAATATGGAACTAACCATTCCAATTTTCGCTGTCTCTTATACACATCTCCGAGCCCACGAGAC
+
CCCCCFBCCCCCGGGGGGGGGGGHHHHGGHHGHHBFGHH3EFFHHHHGGGEFHHHFHHHHHHHHHHHGHGGGGGHHGGGGGGHHHHHHHHHHHGHHHHHHHHHHHHGHFHHHHHGGGGGFFHHHHHHHHGGHHHHFGBGGGGHGGGGGG
@M02034:409:000000000-BFKT7:1:1101:19331:8107 1:N:0:29
AAAGTCGAGGTGCCTAAAGTGGCAACCCAGACTAATAATCATGTTGGTGGTGTAGAGCTTCCTGTAGCCGCATGGCGTTCGTACTTAAATATGGAACTAACCATTCCAATTTTCGCTGTCTCTTATACACATCTCCGAGCCCACGAGACG
+
BCCCAFCBCCBBGGGGGGGGGGGHHHHGGHHGHHHHHHHHHHHHHHHGFGGGHHHFGHHHHHHHHHHHHGGGGGHHGEGGGGCHHHHHHHHHHHHGGHHHHHHGHHGHHHHHHHGGGGGHHGHHFHHHGGGHGHHBD?CBDGHGGCFGGG
@M02034:409:000000000-BFKT7:1:1101:19349:8107 1:N:0:29
AAAGTCGAGGTGCCTAAAGTGGCAACCCAGACTAATAATCATGTTGGTGGTGTAGAGCTTCCTGTAGCCGCATGGCGTTCGTACTTAAATATGGAACTAACCATTCCAATTTTCGCTGTCTCTTATACACATCTCCGAGCCCACGAGACG
+
3>>AAFBBBDAAGGGFG4FBFGGHGHFFGHHGHGFHHGHHHHHHHHEFGGEFHHHHHHHHHHHHHGHGHEEGGGHGGGGEEFGHHH4BGGDBDFFFGGFGHAGGHHGGHHHHHBEEGGGGHF4FFHGHEFFFGG?BC>C?CEHGGGGC/D
@M02034:409:000000000-BFKT7:1:1101:12007:8117 1:N:0:29
AAAGTCGAGGTGCCTAAAGTGGCAACCCAGACTGGTACTAAGGTTGGTGGTGTAGAGCTTCCTGTAGCCGCATGGCGTTCGTACTTAAATATGGAACTAACCATTCCAATTTTCGCTGTCTCTTATACACATCTCCGAGCCCACGA
+
BBBBBFAABBBBGGGGFGGGFFGHFFGGGHGDFHHBGFFBGGHAAG2ECEGGHHHFB5GGHFHHHHHGGFGCGGGGGGEGGAFGEHBGGHBFFH33GGFFCGFHBGGFHHFHH4@GG?ADFDGGBFFGFFBGHBDGFGGBCFEF/@
@M02034:409:000000000-BFKT7:1:1101:17933:8120 1:N:0:29
AAAGTCGAGGTGCCTAAAGTGGCAACCCAGACTAGTCATGCTGTTGGTGGTGTAGAGCTTCCTGTAGCCGCATGGCGTTCGTACTTAAATATGGAACTAACCATTCCAATTTTCGCTGTCTCTTATACACATCTCCGAGCCCACGAGACG
+
BBCCBFBCCCCCGGGGGGGGGGGGHHHGGHHGHHHHHHHHHHHHHHHFFGGFHHHGHHHHHHHHHHHHHGGGGGHGGGGGGFHHHHGHHHHHHHGHGHHGHHHHHHHHHHHHHHGGGGGGHHHHGHHGHHFHHHHHGGFFGGHGGGGGGG
@M02034:409:000000000-BFKT7:1:1101:10100:8128 1:N:0:29
AAAGTCGAGGTGCCTAAAGTGGCAACCCAGACTCATCAGCCGGTTGGTGGTGTAGAGCTTCCTGTAGCCGCATGGCGTTCGTACTTAAATATGGAACTAACCATTCCAATTTTCGCTGTCTCTTATACACATCTCCGAGCCCACGAGACG
+
CCCCCFCBBCBCGGGGGGGGGGGGHHHGGHHGHHHHHHHHHGGGGGGFFGGGHHHEHHHHGHHHHFHFHEGEFGHFEGGGGGFHHHHHHHHHHHDFFHHGFCBFGFFFHHHHHGGEGGDGHFGHFHHHFGFHGHGFE<C?FGCFGGGGGG
@M02034:409:000000000-BFKT7:1:1101:20670:8130 1:N:0:29
AAAGTCGAGGTGCCTAAAGTGGCAACCCAGACTCCTTCGTCTGTTGGTGGTGTAGAGCTTCCTGTAGCCGCATGGCGTTCGTACTTAAATATGGAACTAACCATTCCAATTTTCGCTGTCTCTTATACACATCTCCGAGCCCACGAGACG
+
BCCCBFBCCCABGGFGGGGFGGGGHHHEFHHGGHHHHHHGGHFHHHGEFGFFHGHGHHHHHHHHHHHHHGEEFEHGGEEGFEFFGHHFGHFHFHFGHFHHHFHHHHGHHHHHHGGFGGGFHHHHHHFGGGFHFHFHDBCD@<GFGGCGGG
@M02034:409:000000000-BFKT7:1:1101:26828:8130 1:N:0:29
AAAGTCGAGGTGCCTAAAGTGGCAACCCAGACTAATACGAAGGTTGGTGGTGTAGAGCTTCCTGTAGCCGCATGGCGTTCGTACTTAAATATGGAACTAACCATTCCAATTTTCGCTGTCTCTTATACACATCTCCGAGCCCACGAGACG
+
CCCCCFCCBCBCGGGGGCGGGGGHHHHGGHHGHHFHHHHFCAFHFHGFAEEE1BGFFDGFFGFHHFDDAEE>EEF1EEEGEE2GGHHFFFGBGG33FFHHC03BG?GDGGDHFBEFGGFHFFH3BDFGHHBFHHHBECCCBAGEGGGGDE
@M02034:409:000000000-BFKT7:1:1101:9471:8132 1:N:0:29
AAAGTCGAGGTGCCTAAAGTGGCAACCCAGACTTCTAATTCTGTTGGTGGTGTAGAGCTTCCTGTAGCCGCATGGCGTTCGTACTTAAATATGGAACTAACCATTCCAATTTTCGCTGTCTCTTATACACATCTCCGAGCCCACGAGACG
+
AABB>DAABBABGGGGGGGFGGFGHDHGGHFGHHHHGGGHHHFGHHHGGGGGHHHFGGHHHGHHHFGGGGGEEEFHGGGEGGHHHHFDGG4GHEGGFHGCFFBGHFBF4BFGHDEFGGGBHGGHFGEFDBFFCF3DD//<BAGF?<CDAD
@M02034:409:000000000-BFKT7:1:1101:4080:8135 1:N:0:29
AAAGTCGAGGTGCCTAAAGTGGCAACCCAGACTGGGAATGCGGTTGGTGGTGTAGAGCTTCCTGTAGCCGCATGGCGTTCGTACTTAAATATGGAACTAACCATTCCAATTTTCGCTGTCTCTTATACACATCTCCG
+
BAAABFBA32ABFFGGGFGFGGGHHGFGFHHGGHFHB3FGFGGFEEGFGCEFHFDDFGHHGHHHHBEGHGGEEFFFEGG1EEBFFGGGHHFHGHEBFHFCFF3BGGDFBFGHHGEEE/BDGFHHDDBB2??GFGD1B
@M02034:409:000000000-BFKT7:1:1101:14935:8139 1:N:0:29
AAAGTCGAGGTGCCTAAAGTGGCAACCCAGACTCTGCCGGAGGTTGGTGGTGTAGAGCTTCCTGTAGCCGCATGGCGTTCGTACTTAAATATGGAACTAACCATTCCAATTTTCGCTGTCTCTTATACACATCCCGAGCCCACGAGACGG
+
CBCCCFCCCCCCGGGGGGGGGGGHHHHGGHGGHHHHHHGGFGGGHHGEFGEFHHHHHHHHHHHHHHHHHGGGGGHHGGGGGGGHHHHHHHHHHGGGHHGHHHHGHHHHHHHHHFGGGGGHHHHHHHHGGHFHHGGG?CGDGHGGCCDGGE
@M02034:409:000000000-BFKT7:1:1101:21955:8155 1:N:0:29
AAAGTCGAGGTGCCTAAAGTGGCAACCCAGACTGGTCAGAGTGTTGGTGGTGTAGAGCTTCCTGTAGCCGCATGGCGTTCGTACTTAAATATGGAACTAACCATTCCAATTTTCGCTGTCTCTTATACACATCTCCGAGCCCACGAGACG
+
BBBCBFBBCCCCGGGGGGGGGGGHHHHGGHHGHHHHHHHHHHHHHHHEFGFGHHHHHGHHHHHHFHHHHGGGGGHGGGGGGGHHHHHHGHHHHHHGHFHFHGHHHGFHHHHHHHGGGGGHHGHHHHHFFHEHHHGFFCGGCFHGCGGGGG
@M02034:409:000000000-BFKT7:1:1101:12986:8155 1:N:0:29
AAAGTCGAGGTGCCTAAAGTGGCAACCCAGACTCCTACTCATGTTGGTGGTGTAGAGCTTCCTGTAGCCGCATGGCGTTCGTACTTAAATATGGAACTAACCATTCCAATTTTCGCTGTCTCTTATACACATCTCCGAGCCCACGAGACG
+
BBCCBFCCCCBCGGGGGGGGGGGHHHHGGHHGHHHHHHHHHHHHHHHGFGFGHHHHHHHHHHHHHHHHHGGGGGHHGGGGGGHHHHHGFHHHHGHHHHHHGHHHHHHHHHHHHHGGGGGGHHHHHHHHHHGHHHHHGFCGGGHGGFGGGG
@M02034:409:000000000-BFKT7:1:1101:21974:8157 1:N:0:29
AAAGTCGAGGTGCCTAAAGTGGCAACCCAGACTGGTCAGAGTGTTGGTGGTGTAGAGCTTCCTGTAGCCGCATGGCGTTCGTACTTAAATATGGAACTAACCATTCCAATTTTCGCTGTCTCTTATACACATCTCCGAGCCCACGAGACG
+
BBBBBFBBBBBBFGGFGGGFGGGHHGFEGHHGHHHHHHHHHHHGHGFGFEFGHHGFHBGHHHHHHHHEFEGEEGHEGGGGFFFHHHGHEGFGGFFHHHGGFHFHHHHHGGHHHDEDFGGEHGGGGGFBBCGGFGHHF<@CCGHG?@CDGG
@M02034:409:000000000-BFKT7:1:1101:4244:8157 1:N:0:29
AAAGTCGAGGTGCCTAAAGTGGCAACCCAGACTGGGGGGGGGGTTGGTGGTGTAGAGCTTCCTGTAGCCGCATGGCGTTCGTACTTAAATATGGAACTAACCATTCCAATTTTCGCTGTCTCTTATACACATCTCCGAGCCCACGAGACG
+
BBBABFABBBABGGGGGGGGGFGGHGHGGHHGHHHGGGGGFFFFFFFDEF.AEBB/FBFFFFFFBF9BFDF=ADFAAADADDBEAFB9BF/FFF9BFBFFFFBB/BFFFB9FB/;ADFAB/B;F/9;B/BF9;FF/D-=AF?EFF>;.DF
@M02034:409:000000000-BFKT7:1:1101:21546:8158 1:N:0:29
AAAGTCGAGGTGCCTAAAGTGGCAACCCAGACTGGGGGGTGTGTTGGTGGTGTAGAGCTTCCTGTAGCCGCATGGCGTTCGTACTTAAATATGGAACTAACCATTCCAATTTTCGCTGTCTCTTATACACATCTCCGAGCCCACGAGACG
+
BCBCCFCCCBAAGGGGGGGGGGGHHHHGGHHGHHHHGGG>EDGHHHH?FFDFFDGFFGHHGHHHGFHFFDGCGGHEGDGGGGFEHHHGHHHHFHFFFHGHFCFHHGHGHGHHHGGGGGGGGGGGGGGGGBFGGGGFC;BFGEEFFCFDFF
@M02034:409:000000000-BFKT7:1:1101:14459:8165 1:N:0:29
AAAGTCGAGGTGCCTAAAGTGGCAACCCAGACTGGGCCTGGTGTTGGTGGTGTAGAGCTTCCTGTAGCCGCATGGCGTTCGTACTTAAATATGGAACTAACCATTCCAATTTTCGCTGTCTCTTATACACATCTCCGAGCCCACGAGACG
+
CCCCCFCCCCBCGGGGGGGGGGGHHHHGGHHGHHHHHHGGHHHHGHHGGGGGGBF5GFFHFHHHHHHFHGGEEGHFFEFGGGFHHHGHFFFHHH3FGHHHG0BFGHHFHHFHF?EGGE/F4FGGDGFFHFFFGHHFE/CDGGHGGGGADF
@M02034:409:000000000-BFKT7:1:1101:11293:8167 1:N:0:29
AAAGTCGAGGTGCCTAAAGTGGCAACCCAGACTCAGAATCAGGTTGGTGGTGTAGAGCTTCCTGTAGCCGCATGGCGTTCGTACTTAAATATGGAACTAACCATTCCAATTTTCGCTGTCTCTTATACACATCTCCGAGCCCACGAGACG
+
AABCAFBBCCCCGGGGGGGGGGGHHHHGGHHGHHFCDFHFFHHHFHGEE?EFAFF5FAGGDGGFGDGB3EGEEEFGEEEGFE2GEGHGBFGHHDB3FGHHCC3FG?GB4FEHHD@FGGGGFHGGFGBFFFHFHFBDD</@BCHGCGCFDF
@M02034:409:000000000-BFKT7:1:1101:11276:8173 1:N:0:29
AAAGTCGAGGTGCCTAAAGTGGCAACCCAGACTCAGAATCAGGTTGGTGGTGTAGAGCTTCCTGTAGCCGCATGGCGTTCGTACTTAAATATGGAACTAACCATTCCAATTTTCGCTGTCTCTTATACACATCTCCGAGCCCACGAGACG
+
BBCC>FBBCCCCGGGGGGGGGGGHHHHGGGHGHF3CDEGGGGHHFH?AEEFFGDGD5DGGFFHHFAEAFEE0BEAGGFEFEEFGHHH3GGH@D3@F@FGHHFGGHGHFBGEHH4EFGGEFFGGH?F4?GC2FGFF2D?BDGGHG/C@DDC
@M02034:409:000000000-BFKT7:1:1101:21964:8173 1:N:0:29
AAAGTCGAGGTGCCTAAAGTGGCAACCCAGACTGGTCAGAGTGTTGGTGGTGTAGAGCTTCCTGTAGCCGCATGGCGTTCGTACTTAAATATGGAACTAACCATTCCAATTTTCGCTGTCTCTTATACACATCTCCGAGCCCACG
+
CCCCBFCCCCBCGGGGGGGGGGGHHHHGGHGGFHDGHE25FGHHBHG2A2EE1AF5FFDFFHHFB5FDFEE?EEF1E?EFGEBGGHHHHHGBGB33FEFH313FGHE4BGFHHBEFFA?FDHHEFGFFGEDCGHGDC@CGGC//B
@M02034:409:000000000-BFKT7:1:1101:9148:8193 1:N:0:29
AAAGTCGAGGTGCCTAAAGTGGCAACCCAGACTAAGCCGACTGTTGGTGGTGTAGAGCTTCCTGTAGCCGCATGGCGTTCGTACTTAAATATGGAACTAACCATTCCAATTTTCGCTGTCTCTTATACACATCTCCGAGCCCACGAGACG
+
BCBBBFCCCCBCGGGGGGGGGGGGGHHGGHHGHFFFFFF2EEGHB3B1B?FFF3F5FAFG5FFG55A5BEE0EEF1EB>FFE21FGHD3FG4FB33FFHF?03FD?G44FGHHDEEG??2BDFFD3F3GEGFGFFBE?CG/FG/CGGDDE
@M02034:409:000000000-BFKT7:1:1101:25478:8194 1:N:0:29
AAAGTCGAGGTGCCTAAAGTGGCAACCCAGACTCAGACTCATGTTGGTGGTGTAGAGCTTCCTGTAGCCGCATGGCGTTCGTACTTAAATATGGGACTAACCATTCCAATTTTCGCTGTCTCTTATACACATCTCCGAGCCCACGAGACG
+
BBBABFBABBABGGGGGGGGGFGHHHHGEHHGHHHHHHGHGHHGHHEGAFEAFGBDDGFHEHHHHHHGHGGGFFHHGGGGGGHHHHFFHHDBGFCB?FGGHHHGGHHHHHHHHHGGG/EDDGFHHHFFFH2GGGGHF<<CGGHABC/CFD
@M02034:409:000000000-BFKT7:1:1101:11476:8197 1:N:0:29
AAAGTCGAGGTGCCTAAAGTGGCAACCCAGACTGAGGGGGGTGTTGGTGGTGTAGAGCTTCCTGTAGCCGCATGGCGTTCGTACTTAAATATGGAACTAACCATTCCAATTTTCGCTGTCTCTTATACACATCTCCGAGCCCACGAGACG
+
CCCCCFBBBCACGGGGGGGGGGGHHHHGGHHGHHHHGGGGGGGGGHHGGGGGHHHGGGHHHHHHHHHHHGGCGGGGDGGGGGHHHHFGHHHHHHHHHHHHHHHGHHGHHHHHHGGGGGGGGGGGFFFFGGGGGGGFEDGGGFFF;DAFFF
@M02034:409:000000000-BFKT7:1:1101:11169:8199 1:N:0:29
AAAGTCGAGGTGCCTAAAGTGGCAACCCAGACTCCGACGCCGGTTGGTGGTGTAGAGCTTCCTGTAGCCGCATGGCGTTCGTACTTAAATATGGAACTAACCATTCCAATTTTCGCTGTCTCTTATACACATCTCCGAGCCCACGAGACG
+
BBBBBFBBBBBBGGGGFGGGGGGFHHHDGGGFGFHDGGGGGGCFEGGECEEGHGFGGFHHHHHFGHFFHGGEEEHFGEGGGFFHGHGFHHHHHEFFGHGHHHHGHHHEGGGHHFGGGGFFHHHFHFGHGHHHHHHHGCCCFEHGGG?AED
@M02034:409:000000000-BFKT7:1:1101:22923:8216 1:N:0:29
AAAGTCGAGGTGCCTAAAGTGGCAACCCAGACTAATAAGAATGTTGGTGGTGTAGAGCTTCCTGTAGCCGCATGGCGTTCGTACTTAAATATGGAACTAACCATTCCAATTTTCGCTGTCTCTTATACACATCTCCGAGCCCACGAGAC
+
AAAAADABBBBAFGGFFDGFGGGHGCHGGHDGHHFHFBGFHGCHHHHFEEFGHGFBHHHGFGHHHHHFFGGGGGHHGGGGGGHHHHHGHHHHGFFFFHEGCHHGGGF?GHHGHHGGGEGFHHEGGHGHFHHHFGFFF//<BFHE<?//C
@M02034:409:000000000-BFKT7:1:1101:7892:8237 1:N:0:29
AAAGTCGAGGTGCCTAAAGTGGCAACCCAGACTAAGCATGAGGTTGGTGGTGTAGAGCTTCCTGTAGCCGCATGGCGTTCGTACTTAAATATGGAACTAACCATTCCAATTTTCGCTGTCTCTTATACACATCTCCGAGCCCACGAGACG
+
BBBBBFBBBBBBGGGGGGGGGGGHGHHGGHHGHHHHHHHHGHHGHHGGGGGFHHHFHHHHHHHHHHHHHGGEFGHHGGGGGGHHHHHFHHHHHHFGGHHHHHHHHHHFHHHHHHGGFGGHHHHGGHFFFHHHHHHGFCFCGGHGG/CDDG
@M02034:409:000000000-BFKT7:1:1101:21528:8240 1:N:0:29
AAAGTCGAGGTGCCTAAAGTGGCAACCCAGACTCAGCCTACGGTTGGTGGTGTAGAGCTTCCTGTAGCCGCATGGCGTTCGTACTTAAATATGGAACTAACCATTCCAATTTTCGCTGTCTCTTATACACATCTCCGAGCCCACGAGACG
+
BCCCBFCCCDDCGGGGGGGGGGGHHHHGGHHGHHHHHHHHGGGHEGFEEEGFEDGDDGFGAGGHGDGBEEGCGGAAEEGGGFFGHHHHHHHFFGD3GFHHFE3GGFHBHHHHGGEFGFEHFFFFFHHHHGHFHGHFD//@GGHEFGGGGG
@M02034:409:000000000-BFKT7:1:1101:19192:8240 1:N:0:29
AAAGTCGAGGTGCCTAAAGTGGCAACCCAGACTAATGATAAGGTTGGTGGTGTAGAGCTTCCTGTAGCCGCATGGCGTTCGTACTTAAATATGGAACTAACCATTCCAATTTTCGCTTTCTCTTATACACATCTCCGAGCCCACGAGACG
+
BBBBBFBBBBAAGGGGGGGGGGGCFGGGGHHGHHHHHHHGFHCGFHCEG?EFHFF5GHHHGHHHHFHHDECEFGGHGGGGGEHHHHFGHHFHHFGHECGEGF3EFHGHHHHHHF/EE/??FFFGEGBFGHBHBFF2</C@DEEFCC//<D
@M02034:409:000000000-BFKT7:1:1101:14739:8252 1:N:0:29
AAAGTCGAGGTGCCTAAAGTGGCAACACAGACTGCGAAGAATGTTGGTGGTGTAGAGCTTCCTGTAGCCGCATGGCGTTCGTACTTAAATATGGAACTAACCATTCCAATTTTCGCTGTCTCTATACACATCTCCGAGCCCACGAGACGG
+
BBBABFBBBBABFGGGGGGGGFGGFHHFGGHHFGFE?EGGGGHHHFHGGGGFGFGGHHHHHHHHFFHHHGECEEHHGFGGEFGGGGGGFHHHHHBGFGBGHHHGHHHHHGHGHHGEGFGHHHHHHHDGGGGHHGHFDGGGGHGGGGDDD?
@M02034:409:000000000-BFKT7:1:1101:4978:8252 1:N:0:29
AAAGTCGAGGTGCCTAAAGTGGCAACCCAGACTGGGGGGGTGGTTGGTGGTGTAGAGCTTCCTGTAGCCGCATGGCGTTCGTACTTAAATATGGAACTAACCATTCCAATTTTCGCTGTCTCTTATACACATCTCCGAGCCCACGAGACG
+
ABAABFCBBBAAGGGGGGGGGGGGGEHFGHHGHHHHGGGG;ADGGGGDFGAEEFFFFEGGGEGGFFFCFDD@DDFAFFAEDDFFEFFFFFEFFFFFFFFFFFFFFFFFFFFFFFFDFFDFFFFFFFFFFFFFFFFFA9CBF.EFCCFFFF
@M02034:409:000000000-BFKT7:1:1101:21535:8258 1:N:0:29
AAAGTCGAGGTGCCTAAAGTGGCAACCCAGACTCAGCCTACGGTTGGTGGTGTAGAGCTTCCTGTAGCCGCATGGCGTTCGTACTTAAATATGGAACTAACCATTCCAATTTTCGCTGTCTCTTATACACATCTCCGAGCCCACGAGACG
+
BBBBBFBBBBAAGGGGGGGFGFGGHHHGGHHGHHHGHHHHHGGHGEEEFEBFGFGFHHHGHGHFGHHGHGCEEGHHEEFFFFGHHHFDFHBGHHHDGHHHHHHHGHHHGHHHHHGGGGEFHHHHFGHBG2BGGHGB?BCCFFGGGGGDGG
@M02034:409:000000000-BFKT7:1:1101:22064:8262 1:N:0:29
AAAGTCGAGGTGCCTAAAGTGGCAACCCAGACTAATACTAAGGTTGGTGGTGTAGAGCTTCCTGTAGCCGCATGGCGTTCGTACTTAAATATGGAACTAACCATTCCAATTTTCGCTGTCTCTTATACACATCTCCGAGCCCACGAGACG
+
BABBCFCCCCCCGGGGGGGGGGGFHHHGGGHGHHHHHHHHHHHHGHGGFGEFGGHHHHHHHHHGHHGGHGGGFGHGGGGGGGHHHHHHEHHHHHGGHHGFHHFHHHGHHHHHHGGGGEEFHHHHHHHFHGGHGHEHFB/CFGHGGFGGGE
@M02034:409:000000000-BFKT7:1:1101:17047:8265 1:N:0:29
AAAGTCGAGGTGCCTAAAGTGGCAACCCAGACT
+
DDDDCFBCCDDDGGGGGGGGGGGHHHHGGHHGH
@M02034:409:000000000-BFKT7:1:1101:18525:8267 1:N:0:29
AAAGTCGAGGTGCCTAAAGTGGCAACCCAGACTGATAATAAGGTTGGTGGTGTAGAGCTTCCTGTAGCCGCATGGCGTTCGTACTTAAATATGGAACTAACCATTCCAATTTTCGCTGTCTCTTATACACATCTCCGAGCCCACGAGACG
+
BBB@AFAABDAAGCGGGGGGGFG4FFGAFHFGGHGDHHHHGHGDGCEEFGAAGFGBGHHGGHHFG5GBEA0EEGGHGEGEEGHHHHHGHHHHGBDG3GHHGFFGHHEG4FGHHHGEGGE3BGGGGHFDFGBGGD3GC/<CGGGGGCCA/D
@M02034:409:000000000-BFKT7:1:1101:25512:8268 1:N:0:29
AAAGTCGAGGTGCCTAAAGTGGCAACCCAGACTAATAAGAATGTTCCTGGTGCTGA
+
CBCCCFCCCCBBGGGGGGGGGGGGHHHGGHHGHHHF55B55FGH555D53F233D5
@M02034:409:000000000-BFKT7:1:1101:25213:8269 1:N:0:29
AAAGTCGAGGTGCCTAAAGTGGCAACCCAGACTACGGGTCAGGTTGGTGGTGTAGAGCTTCCTGTAGCCGCATGGCGTTCGTACTTAAATATGGAACTAACCATTCCAATTTTCGCTGTCTCTTATACACATCTCCGAGCCCACGAGAC
+
AAAAAFAADD?AGGGGGGGGGGGHHHGGGAEGHGGGGGGGH22DBGCGC?EFHHHFFHFHBGHHHHHEHEGGEGFFGEGGGGHHHFFFGHFHBF33EGHB3?BFG4FFFFGHGF?GGEFGFGGGDGFHDFDGHFE<A/C?FGEGFCCG?
@M02034:409:000000000-BFKT7:1:1101:7877:8269 1:N:0:29
AAAGTCGAGGTGCCTAAAGTGGCAACCCAGACTCCGACGCATGTTGGTGGTGTAGAGCTTCCTGTAGCCGCATGGCGTTCGTACTTAAATATGGAACTAACCATTCCAATTTTCGCTGTCTCTTAACACATCTCCGAGCCCACGAGACGG
+
CCCCCFCABCBCGGGGGGGGGGGHHHHGGHHGHHHGGGGGGGGFHHHGGGGGHHHGHHHHHHHHGHHHHGGGGGHHGGGGGGHHHHHHHHHHHHFHHHFGHHHHHHHHHHHHHHGGGGGHHHHHHHEHFEHHHHHGCGGGGHGGGGGGGG
@M02034:409:000000000-BFKT7:1:1101:23719:8269 1:N:0:29
AAAGTCGAGGTGCCTAAAGTGGCAACCCAGACTATTACGGCGGT
+
BBBBBFBBBBBBGGGGFFGFGGGHHHHGGHHGHFGHFFGAE?GA
@M02034:409:000000000-BFKT7:1:1101:27677:8270 1:N:0:29
AAAGTCGAGGTGCCTAAAGTGGCAACCCAGACTACTAGGGATGTTGGTGGTGTAGAGCTTCCTGTAGCCGCATGGCGTTCGTACTTAAATATGGAACTAACCATTCCAATTTTCGCTGTCTCTTATACACATCCCGAGCCCACGAGACGG
+
CCCCAFCBCCBBGGGGGGGFGGFHHHHGGHHGHHHHHHHHHHGHHHHEFGEFHHHHHFHHHHHHHHHHGEEFGGHHGFGGGGHHHHHFHHHHHHGHGHHGHFHGEGHHHHHHHHGGGGGHHHHHHHHHFHFHHGFDDGGCGHGGGGGGDE
@M02034:409:000000000-BFKT7:1:1101:12481:8272 1:N:0:29
AAAGTCGAGGTGCCTAAAGTGGCAACCCAGACTAATAGTGGGGTTGGTGGTGTAGAGCTTCCTGTAGCCGCATGGCGTTCGTACTTAAATATGGAACTAACCATTCCAATTTTCGCTGTCTCTTATACACATCTCCGAGCCCACGAGACG
+
AAABAFBABBBAGGGGGGGGGGGHHHHGEHHGHHHGHHHHGHGGGGGEFCFFABGBGFHFFHGHHEHGFGGEGEHEGAEFGGFHHHHHFFDHFG?BGHHFEB3F3FGBFGHHHFG?EEDH3GGHFH3BBB?2FGHBE/BCF/</A?CGGG
@M02034:409:000000000-BFKT7:1:1101:14162:8280 1:N:0:29
AAAGTCGAGGTGCCTAAAGTGGCAACCCAGACTAATGCTAATGTTGGTGGTGTAGAGCTTCCTGTAGCCGCATGGCGTTCGTACTTAAATATGGAACTAACCATTCCAATTTTCGCTGTCTCTTATACACATCTCCGAGCCCACGAGACG
+
ABA?AFAB3DAAFFGGGGGGG4FCG4GA2A2FEEDFGBDGHF5GHGEAA2ABF355A5BFHBGBGHGGHFCA1EGHG>FCE1BECGB3GEBGF@B@FF@FHFHHEFHBGGBGE?EEGF?F?DGGFH4FDG1CFHFGA/>C/<FECDGG/<
@M02034:409:000000000-BFKT7:1:1101:23348:8283 1:N:0:29
AAAGTCGAGGTGCCTAAAGTGGCAACCCAGACTAGTCCGGTGGTTGGTGGTGTAGAGCTTCCTGTAGCCGCATGGCGTTCGTACTTAAATATGGAACTAACCATTCCAATTTTCGCTGTCTCTTATACACATCTCCGAGCCCACGAGACG
+
CCCCCFCCCCCCGGGGGGGGGGGHHHHGGHHGHHHHHHGGEEGGGGGFGGEFGHHHHHHHHHHHGHHHHGGGGGHHGGGGGGHHHHHHHHHHHHGHHHGHHHHHHHGHHHHHHHGGGGGHHHHHHHGHHHGHHHGHECGCGGHGGFGGGG
@M02034:409:000000000-BFKT7:1:1101:18113:8294 1:N:0:29
AAAGTCGAGGTGCCTAAAGTGGCAACCCAGACTATTAATTGTGTTGGTGGTGTAGAGCTTCCTGTAGCCGCATGGCGTTCGTACTTAAATATGGAACTAACCATTCCAATTTTCGCTGTCTCTTATACACATCTCCGAGCCCACGAGACG
+
CBBCCFDDDCBCGGGGGGGGGGGHHHHGGHHGHHHHHHHHHHHHHHHGFGGFGHHFGGFHFHHHGHHGHGGGGGHGGEGGGGHHHHHHHHHHHHGFHHHGGHFHHHGGGHHHHHGGGGFHHHHHHHHHHHHHHHHHD/BCGFHGGGGGGG
@M02034:409:000000000-BFKT7:1:1101:18961:8296 1:N:0:29
AAAGTCGAGGTGCCTAAAGTGGCAACCCAGACTAAGAATGAGGTTGGTGGTGTAGAGCTTCCTGTAGCCGCATGGCGTTCGTACTTAAATATGGCACTAACCATTCCAATTTTCGCTGTCTCTTATACACATCTCCGAGCCCACGAGACG
+
>>>A>BAAD2AAGGGGFGGGFGGFFFGGGEHGHHGHHGHGFHCBBEFEEGEFGHHHGHHGHHHHHHBFGEGEGGFEGG@FEEHHGHHFFHBBDB1BCGFGBHGGBGF4GH3FEGGGEEFFG4FGBGHHFFHFBGDF/C@CFEFF/A/AFF
@M02034:409:000000000-BFKT7:1:1101:10526:8303 1:N:0:29
AAAGTCGAGGTGCCTAAAGTGGCAACCCAGACTCCTAATTCTGTTGGTGGTGTAGAGCTTCCTGTAGCCGCATGGCGTTCGTACTTAAATATGGAACTAACCATTCCAATTTTCGCTGTCTCTTATACACATCCCGAGCCCACGAGAC
+
BBCBAFBBBDAAFGGGGGGFGGGFHHHGFGHGHHHGFHHFHHHDFHHEFDEFFHHGHFHFGHHHHHHGHFEFGGHHGFGGGGHHHHGGHFFGHHHFFEFFGFBHHHHFHHHHGHGGGDEFHFHFHFHHGHFFB2GC?D?CFGGGGCDG
@M02034:409:000000000-BFKT7:1:1101:6116:8305 1:N:0:29
AAAGTCGAGGTGCCTAAAGTGGCAACCCAGACTGAGTCGGGTGTTGGTGGTGTAGAGCTTCCTGTAGCCGCATGGCGTTCGTACTTAAATATGGAACTAACCATTCCAATTTTCGCTGTCTCTTATACACATCTCCGAGCCCACGAGACG
+
CCCCCFCCCCCCGGGGGGGFGGGHHHHGGHHGHHGHHHGGGGGGGHHGFGEFHHHGHHHHGHHHHHHHGGGGGGHGGEGGGGHHHHHGHHHHHHHGHHHHHHGHHHHHHHHHHHGGGGGGHGHHHHGHHHHHGHFHGBGFGGHGGCGGGG
@M02034:409:000000000-BFKT7:1:1101:7284:8306 1:N:0:29
AAAGTCGAGGTGCCTAAAGTGGCAACCCAGACTGTGTCTGCGGTTGGTGGTGTAGAGCTTCCTGTAGCCGCATGGCGTTCGTACTTAAATATGGAACTAACCATTCCAATTTTCGCTGTCTCTTATACACATCTCCGAGCCCACGAGACG
+
CCCCCFCBCDBBGGGGGGGGGGGHHHHGGHHGHHHHHHHHHGGGGGGFFGEGHGHHHHHHHHHHHHHGHFGFGGHHGGGGGGHHHHHHHHHHHHGHGHHHHHFHHHHGGHHHHFGGGGGFFHHHHHHFDGGHHHFFDCGGGGHGGGGGGG
@M02034:409:000000000-BFKT7:1:1101:18977:8307 1:N:0:29
AAAGTCGAGGTGCCTAAAGTGGCAACCCAGACTAAGAATGAGGTTGGTGGTGTAGAGCTTCCTGTAGCCGCATGGCGTTCGTACTTAAATATGGAACTAACCATTCCAATTTTCGCTGTCTCTTATACACATCTCCGA
+
A1AAAFAADDAAGGGGFGGGG1FHHHHGGGHGHGFHHHHGDG0AFGGGGGEFHHHHHHGHFHHHHHGHGGGGGGGGGFEFEEFHHH2FGHFBEBBGFHFBFFGGFG2FHFGGHBE??FFDGFGH1GF22FFGFF1B/<
@M02034:409:000000000-BFKT7:1:1101:22087:8308 1:N:0:29
AAAGTCGAGGTGCCTAAAGTGGCAACCCAGACTCAGAAGGATGTTGGTGGTGTAGAGCTTCCTGTAGCCGCATGGCGTTCGTACTTAAATATGGAACTAACCATTCCAATTTTCGCTGTCTCTATACACATCTCCGAGCCCACGAG
+
CCDDCFCBCCBBGGGGGGGFFGGHHHHGGHHGHHBGF532FFHHHHHFFDFGHGHGGGHHHHHHHFHFHGGEGGHFGGGGGEHHHHHHHHHHHHFFHHHGGGFHHGHHHHHHHHGGFGEHHHH4F4?FBDC233BB/>>BGA//<@
@M02034:409:000000000-BFKT7:1:1101:22260:8309 1:N:0:29
AAAGTCGAGGTGCCTAAAGTGGCAACCCAGACTACGCCTCAGGTTGGTGGTGTAGAGCTTCCTGTAGCCGCATGGCGTTCGTACTTAAATATGGAACTAACCATTCCAATTTTCGCTGTCTCTTATACACATCTCCGAGCCCACGAGACG
+
CCCBBFCCBCBCGGGGGGGGGGGHHHHGGHHGHHHGGGHGHHHHHHGGGGGFHHHHHHHHHHHHHHHHHGGEGGHGGGGGGGHHHHHHHHHHHFGFHHGHHHHHGHGHHHHHHHGGGGGGHHHHGHHHFHHHHHGFECCDGGHGGGFGGG
@M02034:409:000000000-BFKT7:1:1101:19535:8309 1:N:0:29
AAAGTCGAGGTGCCTAAAGTGGCAACCCAGACTTCTCCTACGGTTGGTGGTGTAGAGCTTCCTGTAGCCGCATGGCGTTCGTACTTAAATATGGAACTAACCATTCCAATTTTCGCTGTCTCTTATACACATCTCCGAGCCCACGAGACG
+
CCCCCFCCCCBBGGGGGGGFGGGHHHHGGHGGHHHHHHHHHGGHGGGGGDEFGHHFHHHHHHHHGFHHHEGGEGHHGEGGGGGGGHHHHHHHHHBGFHHHHHHHHHGHHHHHHHGGGGEFHGHHHHHHHEDFGGHDEC?CCGHE?CG/AC
@M02034:409:000000000-BFKT7:1:1101:26666:8312 1:N:0:29
AAAGTCGAGGTGCCTAAAGTGGCAACCCAGACTGGTGTTTCGGTTGGTGGTGTAGAGCTTCCTGTAGCCGCATGGCGTTCGTACTTAAATATGGAACTAACCATTCCAATTTTCGCTGTCTCTTATACACATCTCCGAGCCCACGAGACG
+
CCCCBFBACCCCGGGGGGGGGGGHHHHGGHHGHHHHHFEHHGGGEGGGGGEGHHHHHHHHHHHHHHHHHGGGGGHHGGGGGGHHHHHHHHHHHHHHGHHHHHHHHHHHHHHHHHGGGGGGHHHHHHFHGHFHHHFHG/CDGGGGGCCGDA
@M02034:409:000000000-BFKT7:1:1101:26683:8316 1:N:0:29
AAAGTCGAGGTGCCTAAAGTGGCAACCCAGACTGGTGTTTCGGTTGGTGGTGTAGAGCTTCCTGTAGCCGCATGGCGTTCGTACTTAAATATGGAACTAACCATTCCAATTTTCGCTGTCTCTTATACACATCTCCGAGCCCACGAGACG
+
ABBBBFAADDBAGGGGGGGGGGGHHHFGGHHGHHGHHGFFFGGGGGGEFG1BFDGGGHHHHFHGFFFHHE>>EEHHEGGEEEFHHHFGHHFHHHBGCGFGHHHHHHFFHHHHHEF/?EDBHEHHFFDH?GFHFH2FECG?@FFFFFCGGG
@M02034:409:000000000-BFKT7:1:1101:4729:8317 1:N:0:29
AAAGTCGAGGTGCCTAAAGTGGCAACCCAGACTTCTAATTCTGTTGGTGGTGTAGAGCTTCCTGTAGCCGCATGGCGTTCGTACTTAAATATGGAACTAACCATTCCAATTTTCGCTGTCTCTTATACACATCTCCGAGCCCACGAGACG
+
ACABCFCABBBCGGGGGGGGGGGHHGHGGHHGHGHGFHHFFGHHGHEEFEGEE3F5FBGF5FFFA5D5BAE0EEF1E?EEE>2FFGHHHHHBFD33BFGH313FFDF4DG3GE4/EFF/B?GFGBFFFHBFHHDFBC/B@<FCACCFFFG
@M02034:409:000000000-BFKT7:1:1101:22243:8320 1:N:0:29
AAAGTCGAGGTGCCTAAAGTGGCAACCCAGACTACGCCTCAGGTTG
+
CCCCBFCCCBBCFGGGGGGGGGGHHHHGGHHGHBGEEGG?33BG3G
@M02034:409:000000000-BFKT7:1:1101:20408:8320 1:N:0:29
AAAGTCGAGGTGCCTAAAGTGGCAACCCAGACTCAGCATCATGTTGGTGGTGTAGAGCTTCCTGTAGCCGCATGGCGTTCGTACTTAAATATGGAACTAACCATTCCAATTTTCGCTGTCTCTTATACACATCTCCGAGCCCACGAGACG
+
CCBBBFCBCCCCGGGGGGGGGGGGHHHGGHHGHGFHFFHFFBGHHHHGGGFFHGHGHGHHHHHHHHHHHGGGGGHHGGGGGGHHHHHHHHHHHHFHGHHGHHHHHHGHHHHHHGGGGGGHHHHHHHHHGHFHHHHHGDGGGGHGGGGGGD
@M02034:409:000000000-BFKT7:1:1101:6157:8321 1:N:0:29
AAAGTCGAGGTGCCTAAAGTGGCAACCCAGACTTGTGCTAGTGTTGGTGGTGTAGAGCTTCCTGTAGCCGCATGGCGTTCGTACTTAAATATGGAACTAACCATTCCAATTTTCGCTGTCTCTTATACACATCTCCGAGCCCACGAGACG
+
CCCCCFCCCCCCGGGGGGGGGGGHHHHGGHHGHBGAGHHBDHHHHHHGGGEGHHHGHHHHHHHHHHHGHGGGGGHHGGGGGGHHHHHHHHHHHHHHGHHHHHHHHHGHHHHHHHGGGGGHHHHHHHHHFHFHHHHHD?FFGGHGGGGGGF
@M02034:409:000000000-BFKT7:1:1101:13377:8324 1:N:0:29
AAAGTCGAGGTGCCTAAAGTGGCAACCCAGACTACTAATAAGGTTGGTGGTGTAGAGCTTCCTGTAGCCGCATGGCGTTCGTACTTAAATATGGAACTAACCATTCCAATTTTCGCTGTCTCTTATACACATCTCCGAGCCCACGAGACG
+
CCCDDFCDCDDDGGGGGGGGGGGHHHHGGHHGHHHHHHHHHHHHHHGGGGGFHHHHHHHHHHHHHHHHHGGFGGHHGGGGGGHHHHHHHHHHHGHGHHHHHHHHHHGGHHHHHHGGGGGHHHHHHHHHGHHGHHFHFCGCGGHGGGGGGG
@M02034:409:000000000-BFKT7:1:1101:10356:8324 1:N:0:29
AAAGTCGAGGTGCCTAAAGTGGCAACCCAGACTAATGATAAGGTTGGTGGTGTAGAGCTTCCTGTAGCCGCATGGCGTTCGTACTTAAATATGGAACTAACCATTCCAATTTTCGCTGTCTCTTATACACATCTCCGAGCCCACGAGACG
+
AABAAFBBB@AAGGGBGGGFGGFHHHHGGHHGHHBGHGHHGHHHHHGEA?EFBFGBGBGG5BGHGGHFFFGEGGFGEG?CFG2GGHHHFFHHHH33BCG3BBDGFGHFHHFHFFEEEEEG4EGEFGGFFBGFCGFGG</B@FEFFFDGGD
@M02034:409:000000000-BFKT7:1:1101:10373:8334 1:N:0:29
AAAGTCGAGGTGCCTAAAGTGGCAACCCAGACTAATGATAAGGTTGGTGGTGTAGAGCTTCCTGTAGCCGCATGGCGTTCGTACTTAAATATGGAACTAACCATTCCAATTTTCGCTGTCTCTTATACACATCTCCGAGCCCACGAGACG
+
AABBBFBBBBBBGGGGGGGFGGGHHHHGGHHGHHHBG5GHFABG3G?AAAECFFF5BAGFFGHHF5B53AE@EFF10EFE?E2?FFHFFGHFFG33@B@F3?3FBDHEFGFHF?>EEEEFDHFHBG4B3FFGCDBFG//>C/?/CDCGGG
@M02034:409:000000000-BFKT7:1:1101:10584:8338 1:N:0:29
AAAGTCGAGGTGCCTAAAGTGGCAACCCAGACTCAGTCGACGGTTGGTGGTGTAGAGCTTCCTGTAGCCGCATGGCGTTCGTACTTAAATATGGAACTAACCATTCCAATTTTCGCTGTTTCTTATACACATCTCCGAGCCCACGAGACG
+
BBBBBFCADBABGGGGFGGFFGGHHHHGGHHGHHHHDGEGGGGFGGGEFEEFGHGFGGHHHHHHFHGGGEEEFEGHGEFFGFGHHHGHHHGHHHFHFGFHHHEHHHFHFHHHHGEDEFFFHFHGHHFHFFBFBFF2C/CAFGHGGDGGGF
@M02034:409:000000000-BFKT7:1:1101:4133:8341 1:N:0:29
AAAGTCGAGGTGCCTAAAGTGGCAACCCAGACTGAGGCGAGGGTTGGTGGTGTAGAGCTTCCTGTAGCCGCATGGCGTTCGTACTTAAATATGGAACTAACCATTCCAATTTTCGCTGTCTCTTATACACATCTCCGAGCCCACGAGACG
+
BCCBBFCCCCCCGGGGGGGGGGGGHHHGGHHGHG33AAEFGFGGGE?FFFGGFFHFHHHHEHHHHGGDHGGEEGHGFGGGGFGHHHFBGGHFHH33FGHGBE3FGGHDGGGHHFF?FGGHGHHHFGBGHHHHHHHEG?FFGGHGG-@DGF
@M02034:409:000000000-BFKT7:1:1101:26177:8346 1:N:0:29
AAAGTCGAGGTGCCTAAAGTGGCAACCCAGACTCCGTCGCCTGTTGGTGGTGTAGAGCTTCCTGTAGCCGCATGGCGTTCGTACTTAAATATGGAACTAACCATTCCAATTTTCGCTGTCTCTTATACACATCTCCGAGCCCACGAGACG
+
AABBAFBBB>AAGGGFFGGFEFFHHHHGGHHGHHGGGGGGGGDHGHHGGG?FHHHHGFHHHHHHHFGHHGGEEEHGGGGGGG2GGHB3FGFHHH3FFHGGFHHGHFGFHHHHHFFGGGGHGHHGHHGHHGBFGHD2?/<BCEGFF/@/EA
@M02034:409:000000000-BFKT7:1:1101:20026:8351 1:N:0:29
AAAGTCGAGGTGCCTAAAGTGGCAACCCAGACTAATCATCATGTTGGTGGTGTAGAGCTTCCTGTAGCCGCATGGCGTTCGTACTTAAATATGGAACTAACCATTCCAATTTTCGCTGTCTCTTATACACATCTCCGAGCCCACGAGACG
+
BBBBBFBBBBAAGGGGGGFFGGGGHHHGGHGFHHHHGHHHHHHHHHGGGGEFFFHHHFHHHHHHHHHHHEGFGGHHGEGEFEGEGHHGHHHHHHHFHHHGHHFHGHHFHHHHHGGGGGGEHHHGFHHHHHFHHHHFE/BDGGHGGGGGGG
@M02034:409:000000000-BFKT7:1:1101:4153:8353 1:N:0:29
AAAGTCGAGGTGCCTAAAGTGGCAACCCAGACTGAGGCGAGGGTTGGTGGTGTAGAGCTTCCTGTAGCCGCATGGCGTTCGTACTTAAATATGGAACTAACCATTCCAATTTTCGCTGTCTCTTATACACATCTCCGAGCC
+
AAAB>DABBBBBCGGGGGGFFEFHFHHGGHFGGBAA22EG?0AEFA0AFGAAGGGFBHFHFFHHHHGHHGG?FEHHGGGG?GHHGHGHHFFGHFEEGHG3?FDGHHFHHHGHHHGGG/EHBFFGFHFFGGBHHBDF/<>/<
@M02034:409:000000000-BFKT7:1:1101:21382:8358 1:N:0:29
AAAGTCGAGGTGCCTAAAGTGGCAACCCAGACTCAGCAGCCTGTTGGTGGTGTAGAGCTTCCTGTAGCCGCATGGCGTTCGTACTTAAATATGGAACTAACCATTCCAATTTTCGCTGTCTCTTATACACATCTCCGAGCCCACGAGACG
+
ABABAFCCBCBCGGGGGGGGGGGHHHHGGHHGHHHHHHHHHHHHHHGGGGGFHHHGHHHHHHHHHHHHHGGGGGHHGGGGGGFHHHHGHHHHHHHHHHHHHHGHHGGHHHHHHHGGGGGHHHHHHGFGHHEHGHHHF?FCGGHGGGCDDE
@M02034:409:000000000-BFKT7:1:1101:13838:8358 1:N:0:29
AAAGTCGAGGTGCCTAAAGTGGCAACCCAGACTGATCCGAAGGTTGGTGGTGTAGAGCTTCCTGTAGCCCCATGGCGTTCGTACTTAAATATGGAACTAACCATTCCAATTTTCGCTGTCTCTTATACACATCTCCGAGCCCACGAGACG
+
BBBBBFBBBDBBGGGGGGGGGGGHHHHGGHHGHHHHHHGDFGGHHGFGGDGFEDG5EGGHFHHFHFH5FCEEGHHAEGGGGGGHHHHGGHHHHHD3GHHFCF3GFFHFEFDHHFGGGEEHFHGBEHHHHFHHHHHGDCGGGGHG//<CDG
@M02034:409:000000000-BFKT7:1:1101:26183:8364 1:N:0:29
AAAGTCGAGGTGCCTAAAGTGGCAACCCAGACTCCGTCGCCTGTTGGTGGTGTAGAGCTTCCTGTAGCCGCATGGCGTTCGTACTTAAATATGGAACTAACCATTCCAATTTTCGCTGTCTCTTATACACATCTCCGAGCCCACGAGACG
+
CCCCCFCCCCABGGGGGFGGGGGHHHHGGHHGHHHGHHGGGGHHHHHGGGGGHGHFGHHHHHHHHHGHHGGFEGHHGGGGGGHHHHFFHHGHHGFHHHGHHHHHHHHHDGHHHHGGGGGGHHHHGFDHHHHHHHHGGBDGGGHGGGGGGG
@M02034:409:000000000-BFKT7:1:1101:13099:8366 1:N:0:29
AAAGTCGAGGTGCCTAAAGTGGCAACCCAGACTCTGTCTGGTGTTGGTGGTGTAGAGCTTCCTGTAGCCGCATGGCGTTCGTACTTAAATATGGAACTAACCATTCCAATTTTCGCTGTCTCTTATACACATCTCCGAGCCCACGAGACG
+
BABBBFBBBBBBGGGFGBFDGGEHHHHGGGHGHHHHFGHHFHHHGHHFGGGGHHHGGHHHFHHHHHHGHGGGEGHHGGGGGGFHHHEHDGHHHDDBGFHFHHGHHHGHHHHHGHGGFDGFFFHHHHHHGHFHHHHHGFGGGGHGGGG/?A
@M02034:409:000000000-BFKT7:1:1101:5009:8369 1:N:0:29
AAAGTCGAGGTGCCTAAAGTGGCAACCCAGACTTGTGGTTCTGTTGGTGGTGTAGAGCTTCCTGTAGCCGCATGGCGTTCGTACTTAAATATGGAACTAACCATTCCAATTTTCGCTGTCTCTTATACACATCTCCGAGCCCACGAGACG
+
BBAAAFBBBBBBGGGGGGGGGGGCHHHGGDHGHGHHFDGEHHHHHGEEFEEFHGHGHFHHHFHHHGHHHGGFEEHHFGGGGGFEGGFFFHBHHH3GHHGHHGGHHHFHHHHHHHGGGGGHHHHHHHHGFC?GHHHFG/CCGCHF@CFDFG
@M02034:409:000000000-BFKT7:1:1101:11109:8377 1:N:0:29
AAAGTCGAGGTGCCTAAAGTGGCAACCCAGACTACTCATGGTGTTGGTGGTGTAGAGCTTCCTGTAGCCGCATGGCGTTCGTACTTAAATATGGAACTAACCATTCCAATTTTCGCTGTCTCTTATACA
+
AAAAAFA1>1>>FGGGAGF3BGFCBCFEGHHGFHCFBBGGCG1FEHAEEABFFGHFHEFHH1FGGEGGFGC@EEF0EFGGGFBGHHBBDGFFGF@BGC1@GB1F1B>>2FBBGFEGGG/<DFFH1G2>F
@M02034:409:000000000-BFKT7:1:1101:13427:8378 1:N:0:29
AAAGTCGAGGTGCCTAAAGTGGCAACCCAGACTCCTACTCCGGTTGGTG
+
CCCCCFCCCCCCGGGGGGGGGGGHHHHGGHHGGCEG33F332AEAE01A
@M02034:409:000000000-BFKT7:1:1101:23620:8378 1:N:0:29
AAAGTCGAGGTGCCTAAAGTGGCAACCCAGACTTCGTCTGTTGTTGGTGGTGTAGAGCTTCCTGTAGCCGCATGGCGTTCGTACTTAAATATGGAACTAACCATTCCAATTTTCGCTGTCTCTTATACACATCTCCGAGCCCACGAGACG
+
AABBBFBBBBAAFFGGGGG6GGGHHEHGFHFFHHHFFEHFGHHGHHHEFFFFGGHEGGHGHGHGGHHHHEEFGGHHGGGGEFGHHHHGHHHHHHFFGHHEHHHHGHGHHHHHHHGGGGGHHGHHHHDHFFHHHGFFECFCCFHGGGGFGG
@M02034:409:000000000-BFKT7:1:1101:10343:8379 1:N:0:29
AAAGTCGAGGTGCCTAAAGTGGCAACCCAGACTAATGAGAAGGTTGGTGGTGTAGAGCTTCCTGTAGCCGCATGGCGTTCGTACTTAAATATGGAACTAACCATTCCAATTTTCGCTGTCTCTTATACACATCTCCGAGCCCACGAGACG
+
CCCCCFCCCCCCGGGGGGGGGGGHHHHGGHHGHHHHHHHHHHHHHGCEEGGGGDGAFFHHFHHHGGGDGFGEGGFAEEGGGGGHHHHHHHHFHH33GGHHEFDGBGGFHGDHHDEFGGFHHHHHGFHHGHHHHHHFG?CGFGHGGGGGGG
@M02034:409:000000000-BFKT7:1:1101:6109:8380 1:N:0:29
AAAGTCGAGGTGCCTAAAGTGGCAACCCAGACTCCTCAGAGTGTTGGTGGTGTAGAGCTTCCTGTAGCCGCATGGCGTTCGTACTTAAATATGGAACTAACCATTCCAATTTTCGCTGTCTCTTATACACATCTCCGAGCCCACGAGACG
+
BBCCCFCBDBABGGGGGGGGGGGHHHHGGHHGHHGHHHH3GGFHHHHGFGEGHGGBGHHHHGHHGHHHHGGFEGHGGDGGGGGHHHFHHHFHHGEHHHHHHGHHHHGFFGHHHHGGGGGHHGGHHHGFDGBCGHHFE/<BFFGFCCGCGG
@M02034:409:000000000-BFKT7:1:1101:11090:8381 1:N:0:29
AAAGTCGAGGTGCCTAAAGTGGCAACCCAGACTACTCATGGTGTTGGTGGTGTAGAGCTTCCTGTAGCCGCATGGCGTTCGTACTTAAATATGGAACTAACCATTCCAATTTTCGCTGTCTCTTATACACATCTCCGAGCCCACGAGAC
+
ABBABFBBBDBBGGGGGGGGGGGHGHHGGHHGHHFHHGHHGHGHEHHGGGEFGFHDGHHHHFHHHGHGHGGCEEHHGEGGGGHHHHBHFGDGHBGFCGGGFHGHHHGG4GHHHHGGG/E?FHHGHHFFD22F?GHHG/CGCGHGC?//?
@M02034:409:000000000-BFKT7:1:1101:22330:8398 1:N:0:29
AAAGTCGAGGTGCCTAAAGTGGCAACCCAGACTGATAAGACTGTTGGTGGTGTAGAGCTTCCTGTAGCCGCATGGCGTTCGTACTTAAATATGGAACTAACCATTCCAATTTT
+
ABAABFCCCCBCGGGGGGGGGGGHHGHGGHHGH3GHBG3FFGHHHHHGGGFFHHHGHHHHHHHHHHHHHGGGGGHHGGGGGFHHHHHHHHGHHGHHHHHHHHHHHHHH4FGHD
@M02034:409:000000000-BFKT7:1:1101:17681:8405 1:N:0:29
AAAGTCGAGGTGCCTAAAGTGGCAACCCAGACTCGGAGGGAGGTTGGTGGTGTAGAGCTTCCTGTAGCCGCATGGCGTTCGTACTTAAATATGGAACTAACCATTCCAATTTTCGCTGTCTCTTATACACATCTCCGAGCCCACGAGACG
+
CBCCBFCCCCABGGGGGGGGGGGGHHHGGHHGHHGGGGGGGGGGHHGFFGFFHHHGGHHHHHHHHHHHHGGGGGHHGGGGGGHHHHHHHHHHHHGHGHHHHHHHHHHHHHHHHGGGGGGHHHHHHHHHHHHGHHFGECGGGGHGGGGGGG
@M02034:409:000000000-BFKT7:1:1101:6811:8407 1:N:0:29
AAAGTCGAGGTGCCTAAAGTGGCAACCCAGACTGGGTCTGAGGTTGGTGGTGTAGAGCTTCCTGTAGCCGCATGGCGTTCGTACTTAAATATGGAACTAACCATTCCAATTTTCGCTGTCTCTTATACACATCTCCGAGCCCACGAGACG
+
CCCCCFCCCCCCGGGGGGGGGGGHHHHGGHHGHHGHGHHHHHGHHHGGFGFFHGGDHFHHGGHHHHHGGGGEGGHHGFGGGEFHHHHHHHGHHHFFFHHGGGBGHHGGHHHHHGEFGGEGDHGHDHHHGHHEFHEDFCGGGFHGGGGGCE
@M02034:409:000000000-BFKT7:1:1101:16337:8413 1:N:0:29
AAAGTCGAGGTGCCTAAAGTGGCAACCCAGACTATGCAGAATGTTGGTGGTGTAGAGCTTCCTGTAGCCGCATGGCGTTCGTACTTAAATATGGAACTAACCATTCCAATTTTCGCTGTCTCTTATACACATCTCCGAGCCCACGAGACG
+
AABBAFBBBBBAGGGGGGGGGGGHHHHGGGGFHHHHGHHHGHFFGHHGEFGEFFGFGDGHHHHHGHHFFGGEGGHCEEEGCEFGHFGHFHHHGE33GHHHBF3FG?FEGHHHFEEEFG<GHFHHEH?BGBBGGGGGD@/DGGGGC/<A?C
@M02034:409:000000000-BFKT7:1:1101:22459:8416 1:N:0:29
AAAGTCGAGGTGCCTAAAGTGGCAACCCAGACTAAGCCGGCTGTTGGTGGTGTAGAGCTTCCTGTAGCCGCATGGCGTTCGTACTTAACTATGGAACTAACCATTCCAATTTTCGCTGTCTCTTATACACATCTCCGAGCCCACGAGACG
+
AAAAAFABDBBAGGGBGGGFGGGGHHHGGHGGHHH3GHG?EGGHFHGGGGGGHGHHFHHHHHHHHHFGHGG?EE1FEGGGGF2GHHHH34FGFBDGHGFEHHHFFGDH4BGHHHGGGGGHGFHHDF3?BFFHHG2FDB@@DGHG/<-CAC
@M02034:409:000000000-BFKT7:1:1101:11141:8417 1:N:0:29
AAAGTCGAGGTGCCTAAAGTGGCAACCCAGACTGGTAGTGCGGTTGGTGGTGTAGAGCTTCCTGTAGCCGCATGGCGTTCGTACTTAAATATGGAACTAACCATTCCAATTTTCGCTGTCTCTTATACACATCTCCGAGCCCACGAGAC
+
BB@BBFBBBDABGGGBAGGGGGGHHHHGGHHGHB2BGDGBFE?AEEEAA1EEFBGBD5EF5FFGG5A53?E0EFF1>EEFG??CAGGFEHFFFE3?FGGF303B3BG4BFBGF4/EEACDGHGGD22BFB1FBFFBE?@C/FCF@C/<<
@M02034:409:000000000-BFKT7:1:1101:14321:8421 1:N:0:29
AAAGTCGAGGTGCCTAAAGTGGCAACCCATACTCGTTCTGATGTTGGTGGTGTAGAGCTTCCTGTAGCCGCATGGCGTTCGTACTTAAATATGGAACTAACCATTCCAATTTTCGCTGTCTCTTATACACATCTCCG
+
A3>A>FAA@DAAGGFFFGGFFGGHG4BEF3ACGFFGGHGHBFBGFGGDEAEFHHE5FFFFFFGF5DDGBEG01BGFEGCGE>2FFFEFGGFHG@BFFHHHHAEGGFFEBGFGGFGGG??3GGHFFGB4BF2?GB32?
@M02034:409:000000000-BFKT7:1:1101:14300:8424 1:N:0:29
AAAGTCGAGGTGCCTAAAGTGGCAACCCAGACTCGTTCTGATGTTGGTGGTGTAGAGCTTCCTGTAGCCGCATGGCGTTCGTACTTAAATATGGAACTAACCATTCCAATTTTCGCTGTCTCTTATACACATCTCCGAGCCCACGAGACG
+
AAACCFBBBBCCGGGGGGGFGGGHHHHGGHHGHHDGEHGGHHHHHHHGGGGFHHHGHHHGHHHHHHHHHGGGGGHHGGGGGFHHHHHGFHGHHHHHHGHHHHFHHGHHGHHHHHGGGGEHGHHHFHHHFHGHHHHHGC/@GGHGGGGGGC
@M02034:409:000000000-BFKT7:1:1101:24013:8429 1:N:0:29
AAAGTCGAGGTGCCTAAAGTGGCAACCCAGACTTCGCCTGCGGTTGGTGGTGTAGAGCTTCCTGTAGCCGCATGGCGTTCGTACTTAAATATGGAACTAACCATTCCAATTTTCGCTGTCTCTTATACACATCTCCGAGCCCACGAGACG
+
BCBCBFCCCCCCGGGGGGGGGGGHHHHGGHHGHHHGGGGHHGGGGGGGGGGGHHHHHHHHHHHHGHHHHGGGGGHHGGGGGEHHHHGFHHHHHHGFHHHGHHFHHHHHHHHHHHGGGGGHGHHHHHHHGGFHHHFHECFCCGHGGDGGGG
@M02034:409:000000000-BFKT7:1:1101:22473:8430 1:N:0:29
AAAGTCGAGGTGCCTAAAGTGGCAACCCAGACTAAGCCGGCTGTTGGTGGTGTAGAGCTTCCTGTAGCCGCATGGCGTTCGTACTTAAATATGGAACTAACCATTCCAATTTTCGCTGTCTCTTATACACATCTCCGAGCCCACGAGACG
+
BCCCCFCCCCABGGGGGGGGGGGHHAFEGHHGHHHGHHGEGGGHHHHEGGEFGGGFGGHHHHHHGHHHGGCEEEHHGEGGFFHHHHGFHHHHHGGHHHHHHHHGHHHHHHHHHHGEGGGHHHHHGHGFGFHHHHGFC<CBFGHGGGGFGG
@M02034:409:000000000-BFKT7:1:1101:16340:8431 1:N:0:29
AAAGTCGAGGTGCCTAAAGTGGCAACCCAGACTATGCAGAATGTTGGTGGTGTAGAGCTTCCTGTAGCCGCATGGCGTTCGTACTTAAATATGGAACTAACCATTCCAATTTTCGCTGTCTCTTATACACATCTCCGAGCCCACGAGACG
+
CCCCCFCCCCCCGGGGGGGFGGGHHHHGGHHGHHHHHFH5GGHHHHHGGGGGHHHHHHHHHHHHHHHHHGGGGGHHGGGGGGHHHHHHHHHGHHGHHHHHHHHHHHGHHHHHHHGGGGGHHHHHHHFHGHHHHHHHGCGGGGHGGGG?DD
@M02034:409:000000000-BFKT7:1:1101:21090:8433 1:N:0:29
AAAGTCGAGGTGCCTAAAGTGGCAACCCAGACTAAGAATGATGTTGGTGGTGTAGAGCTTCCTGTAGCCGCATGGCGTTCGTACTTAAATATGGAACTAACCATTCCAATTTTCGCTGTCTCTTATACACATCTCCGAGCCCACGAGACG
+
CCCCCFCCCCCCGGGFGGGGGGGHHHHGGHHGHGFGDFGHGGGHHHHEE2EF1FG5FDGHDGHHHGFBHEGEEGHEEEGGEFCFGHHEFGHFGF3FGHHFE1FFEFHD?GFHHE>FGGFHHHHHGFBGFFFFGHHFD@@DCFEFCF?DGD
@M02034:409:000000000-BFKT7:1:1101:10433:8433 1:N:0:29
AAAGTCGAGGTGCCTAAAGTGGCAACCCAGACTATGAAGACTGTTGGTGGTGTAGAGCTTCCTGTAGCCGCATGGCGTTCGTACTTAAATATGGAACTAACCATTCCAATTTTCGCTGTCTCTTATACACATCTCCGAGCCCACGAGACG
+
CCCCCFCCCCCCGGGGGGGGGGGGGHHGGHHGGGHGDGHFHGHHHGF2A2EFCDFBAAFF5FGFH5F5AEFAEFE1E?EEEECGEHHGFHHFGF33GHHG3B3FF4FBGHBHH?EEFD?3DFFFBBB4FB?GHHH2?<BC/?FC/@@<AE
@M02034:409:000000000-BFKT7:1:1101:16104:8447 1:N:0:29
AAAGTCGAGGTGCCTAAAGTGGCAACCCAGACTCAGCAGCCTGTTGGTGGTGTAGAGCTTCCTGTAGCCGCATGGCGTTCGTACTTAAATATGGAACTAACCATTCCAATTTTCGCTGTCTCTTATACACATCTCCGAGCCCACGAGA
+
CCCCCFCCCCBCGGGGGGGGGGGHHHHGGHHGH3A3B52B22FGHHHGGGFFHHHGHHHHHHHHHHHHHGGFGGHHGGGGGGHHHHHHHHGGHHGHHHHHHFDGGHHGFGHHHGFGGGEBEGGH4H3GGHGF2FG2?/<CCGHF?DFD
@M02034:409:000000000-BFKT7:1:1101:27789:8453 1:N:0:29
AAAGTCGAGGTGCCTAAAGTGGCAACCCAGACTAAGGATACGGTTGGTGGTGTAGAGCTTCCTGTAGCCGCATGGCGTTCGTACTTAAATATGGAACTAACCATTCCAATTTTCGCTGTCTCTTATACACATCTCCGAGCCCACGAGACG
+
BCABBFBBBBABGGGGGGGGGGGGFHGEFHHGHFHHHGHFHGGHGGGEFGEGHFHEFFHHHHHHFGHGHEE@EGHFGGFGFEFEGGFHHHGHHH3GFHHHHHDHHHHEHHHHHFEEFDFFGFFGBHHHHCGGHHG2C/@CGGHGGGGGGG
@M02034:409:000000000-BFKT7:1:1101:10433:8454 1:N:0:29
AAAGTCGAGGTGCCTAAAGTGGCAACCCAGACTATGAAGACTGTTGGTGGTGTAGAGCTTCCTGTAGCCGCATGGTGTTCGTACTTAAATATGGAACTAACTATTCCAATTTT
+
CBCCCFCCBBBBGGGGGGGFGGGHHHHGGHHGHGHHGHDFFGHDDBAAB2EAB3FABFAG5GHDF5GBBEECGDC5B??BEE2??GFFFHH4B33@BCGF334BBDH4FFGHF
@M02034:409:000000000-BFKT7:1:1101:24440:8457 1:N:0:29
AAAGTCGAGGTGCCTAAAGTGGCAACCCAGACTTCGAATAAGGTTGGTGGTGTAGAGCTTCCTGTAGCCGCATGGCGTTCGTACTTAAATATGGAACTAACCATTCCAATTTTCGCTGTCTCTTATACACATCTCCGAGCCCACGAGACG
+
CBCCBFCBCCBBGGGGEGGFGGGHHHHGGHHGHHHGGHHGHHHHHHGGFGFGHHHHHHGHHHHHHHHHHGGGGGHHGGGGGGHHHHHHHHFHHHHGHHHHHHHHHHGHHHHHHHGGGGGHHHHHEHFHFHFHHHHEFCCDGGGGGFGGGG
@M02034:409:000000000-BFKT7:1:1101:21415:8471 1:N:0:29
AAAGTCGAGGTGCCTAAAGTGGCAACCCAGACTAATACTCAGGTTGGTGGTGTAGAGCTTCCTGTAGCCGCATGGCGTTCGTACTTAAATATGGAACTAACCATTCCAATTTTCGCTGTCTCTTATACACATCTCCG
+
CCCCCFCCCCCCGGGGGGGFGGGHHHHGGHHGHHGHHHHDDGHHHHGGFAEFGFHGGFHHHHHHHHHHGGGEGGHHGGGGGGGHHHHHHHHHHHEHGHHHHHFHHHHGHHHHHGGGGGGHDEGG4EGHEF222?B2?
@M02034:409:000000000-BFKT7:1:1101:7321:8477 1:N:0:29
AAAGTCGAGGTGCCTAAAGTGGCAACCCAGACTCCGCAGTCTGTTGGTGGTGTAGAGCTTCCTGTAGCCGCATGGCGTTCGTACTTAAATATGGAACTAACCATTCCAATTTTCGCTGTCTCTTATACACATCTCCGAGCCCACGAGACG
+
CCCCCFCCCCCCGGGGGGGGGGGHHHHGGHGGHHHGGGGEHHHHHHHGGGFGHHHHHHHHHHHHHHHHGGGGGGHHGGGGGGHHHHHHHHHHHHGFHHHHHHHHHHHHHHHHHHGGGGGGHGHHGHGFGHFHGGGGDCFGGGHGGGGGGG
@M02034:409:000000000-BFKT7:1:1101:3918:8478 1:N:0:29
AAAGTCGAGGTGCCTAAAGTGGCAACCCAGACTGGGTCTACGGTTGGTGGTGTAGAGCTTCCTGTAGCCGCATGGCGTTCGTACTTAAATATGGAACTAACCATTCCAATTTTCGCTGTCTCTTATACACATCTCCGAGCCCACGAGACG
+
3A>ABFAB?DAACGFGGGGGFFGBGDFDFFCCFBGEHFHGHFFHFEFEGGEFHEGBFDGHHFHFFHHHHGGGEGHHGGGGGEHFHGBDGHFHHHFFFHHHGFFHHHFFFHHHHFGFGGGFHHGHEHFHGHHHHGFHGB@CCGGGGGGDED
@M02034:409:000000000-BFKT7:1:1101:27735:8480 1:N:0:29
AAAGTCGAGGTGCCTAACGTGGCAACCCAGACTATTAAGAATGTTGGTGGTGTAGAGCTTCCTGTAGCCGCATGGCGTTCGTACTTAAATATGGAACTAACCATTCCAATTTTCGCTGTCTCTTATACACATCTCCGTGCCCAC
+
ABBBAF3>D2>4FFG5G4EAGCGHHHHGFHFGHHDGHFFHHFBDGBHGGGGCHFGBGHHHHGHHHHHHHCGGG?FFEEEGGGFGHGF33FGHEHFGHHGHHHHHHHHHHHHHHEGGGGGHHHHHBGBF2BGHHHG1E/??FHEF
@M02034:409:000000000-BFKT7:1:1101:23928:8480 1:N:0:29
AAAGTCGAGGTGCCTAAAGTGGCAACCCAGACTACGAATACGGTTGGTGGTGTAGAGCTTCCTGTAGCCGCATGGCGTTCGTACTTAAATATGGAACTAACCATTCCAATTTTCGCTGTCTCTTATACACATCTCCGAGCCCACGAGACG
+
AA>AA5A3>DABGGGGGGGGGDFHGGHDFFEFFF3EEDCFHHGGGEGFGFEFHGGDGFHGFHHHHHHFHGEEEGHHGGGFGGGHGDBF3BGHHHFGGHBB3F3FHBGFHFHFHGE?E<CGHHH2GGFBDGHHHHDFD?C/CFHFGCDCFG
@M02034:409:000000000-BFKT7:1:1101:24922:8482 1:N:0:29
AAAGTCGAGGTGCCTAAAGTGGCAACCCAGACTGATAGGACGGTTGGTGGTGTAGAGCTTCCTGTAGCCGCATGGCGTTCGTACTTAAATATGGAACTAACCATTCCAATTTTCGCTGTCTCTTATACACATCTCCGAGCCCACGAGACG
+
ABBCBFCBCBCCGGGGGGGGGGGHHHHGGHHGHHHGFHHHHGGGGGGGEDGGHHHHHFHHHHHHHHGHHGGGGGHHGGGGGGGHGHHGFHHHGGBGHHHGHHHHHGHGHHHHHHGGGGGHFHHHGHHHGHHHHHFGA?B?CGHGGCCDEC
@M02034:409:000000000-BFKT7:1:1101:12590:8485 1:N:0:29
AAAGTCGAGGTGCCTAAAGTGGCAACCCAGACTAAGAAGCAGGTTGGTGGTGTAGAGCTTCCTGTAGCCGCATGGCGTTCGTACTTAAATATGGAACTAACCATTCCAATTTTCGCTGTCTCTTATACACATCTCCGAGCCCACGAGACG
+
AABAAFABBD2AGFGGGGGGGGGHHHGGGHHGHHHHHHHHHHHHFFGAFGEGHGFHHHHGFHHHHHHHHFGEEGHHGDGGEFGHHHFBGHHGHHHFGGHGHHFGHEFHDGHHHHGGGGGHHHHGHHHFGHHHHHGHDDCFDGHGG?CADD
@M02034:409:000000000-BFKT7:1:1101:23138:8490 1:N:0:29
AAAGTCGAGGTGCCTAAAGTGGCAACCCAGACTAATAAGAATGTTGGTGGTGTAGAGCTTCCTGTAGCCGCATGGCGTTCGTACTTAAATATGGAACTAACCATTCCAATTTTCGCTGTCTCTTATACACATCTCCGAGCCCACGAGACG
+
BBCCCFCBCCBCGGGGGGGGGGGFHHHGGHHGHHHHHHHHHGHHHHHFGGEFHGHFHHHHHHHHHHHHHGGEFGHHGGGGGGHHHHHHHHGHHHGHHHHHHHHHHHHFHHHHHHGGGGGHHHGHHHHHGHHHHHHHF@FGGGEGGGGGGG
@M02034:409:000000000-BFKT7:1:1101:27750:8493 1:N:0:29
AAAGTCGAGGTGCCTAAAGTGGCAACCCAGACTATTAAGAATGTTGGTGGTGTAGAGCTTCCTGTAGCCGCATGGCGTTCGTACTTAAATATGGAACTAACCATTCCAATTTTCGCTGTCTCTTATACACATCTCCGAGCCCACGAGACG
+
CCCCBFCBDBABGGGGGFGFGGGGHHHGGHGGHHHHHHHHHHHHHHHGGGEFHHHHHHHHHHHHHHHHHGGGGGHHGFGGGGHHHHHHHHGHHHFHGFFHHHFHHHHHHHHHHHGGGGEFHHHHGHHHFHGHHFDDEDFCGGHF?BDGGG
@M02034:409:000000000-BFKT7:1:1101:7322:8497 1:N:0:29
AAAGTCGAGGTGCCTAAAGTGGCAACCCAGACTCCGCAGTCTGTTGGTGGTGTAGAGCTTCCTGTAGCCGCATGGCGTTCGTACTTAAATATGGAACTAACCATTCCAATTTTCGCTGTCTCTTATACACATCTCCGAGCCCACGAGACG
+
BBCCAFBBCCAAGFGGGGFEFGGHHHHGGHHGHHHGGGGEGHHGHHHBFGEBFGHHFHHHHFHHGHHHHGGCGGGGGFGGGGHHHHHHHHGHHHHGHHGHFHFHEHHHHHHHGHGGGGGGHHHHFHGHFGFHHHGGADC@DGHGGGGGGG
@M02034:409:000000000-BFKT7:1:1101:16347:8498 1:N:0:29
AAAGTCGAGGTGCCTAAAGTGGCAACCCAGACTCATCCGACTGTTGGTGGTGTAGAGCTTCCTGTAGCCGCATGGCGTTCGTACTTAAATATGGAACTAACCATTCCAATTTTCGCTGTCTCTTATACACATCTCCGAGCCCACGAGACG
+
BBBBBFBBBDABGGGGGGGGGGGHHHHGGDHGHHGHHHGGGGGGGFEEGGFGHGFBGHHHGHHHGGHHHGGEGGHGGGGGGGHHHGFHHHHHHFFGFHHHHHHGHHGHGGHHHHGGGGGFHGHHDHFGHGFHHDFGG?@CGFEG/@CGGG
@M02034:409:000000000-BFKT7:1:1101:21069:8499 1:N:0:29
AAAGTCGAGGTGCCTAAAGTGGCAACCCAGACTAATACTCATGTTGGTGGTGTAGAGCTTCCTGTAGCCGCATGGCGTTCGTACTTAAATATGGAACTAACCATTCCAATTTTCGCTGTCTCTTATACACATCTCCGAGCCCACGAGACG
+
BBBBBFBBBBAAGGGGGFGGFGGHGEHGGHAFHHHHHHHHHHHFGHHAEFFFHHHHHHHHFCGHHHBFHGGEEEHHGEGGGGEEHHFGHHGHHHGHFGGCFHDGHFHEGBGHHGGFGCGGHHHHGG4?BFBGGFFHE?@@GGGFGCC/AD
@M02034:409:000000000-BFKT7:1:1101:11532:8501 1:N:0:29
AAAGTCGAGGTGCCTAAAGTGGCAACCCAGACTCAGAATAATGTTGGTGGTGTAGAGCTTCCTGTAGCCGCATGGCGTTCGTACTTAAATATGGAACTAACCATTCCAATTTTCGCTGTCTCTTATACACATCTCCGAGCCCACGAGACG
+
BBBBBFBBBBAAGGGGGGGGGGGHHHHGGHHGGHHHHHHHHHHHHHEEFGEFHHHHFFHHHHHHHHHHGFGEGGHHGGGGGFHHHHHGHHFHHHFHGHHHGGHHGGFHHHHHHHGGGGEGHHHHHGFHGFFHHHFHGDGGGGHGGFGGGD
@M02034:409:000000000-BFKT7:1:1101:14220:8502 1:N:0:29
AAAGTCGAGGTGCCTAAAGTGGCAACCCAGACTAGGACGGGTGTTGGTGGTGTAGAGCTTCCTGTAGCCGCATGGCGTTCGTACTTAAATATGGAACTAACCATTCCAATTTTCGCTGTCTCTTATACACATCTCCGAGCCCACGAGACG
+
CCCCCFCCCCBCGGGGGGGFGGGHHHHGGHHGHHHHGFECEGGGGHGGFGEFHHHHHHHHHGHHGHHHHGGFGGHHGEGGGFHHHHHHHHHHHHFHGHHHHHHHHHHGHHHHHHGGGGAHFHHHGHHHHHHFHHHHF?FFGGHGGGCGGD
@M02034:409:000000000-BFKT7:1:1101:24970:8503 1:N:0:29
AAAGTCGAGGTGCCTAAAGTGGCAACCCAGACTAAGAAGAATGTTGGTGGTGTAGAGCTTCCTGTAGCCGCATGGCGTTCGTACTTAAATATGGAACTAACCATTCCAATTTTCGCTGTCTCTTATACACATCTCCGAGCCCACGAGACG
+
AABBAFAA@DBBGGGGGGGGGGGHHGHGGHGGHHHHGGCGHGFGHHGGGGGGGFHGHHGHHHHHHEFGFGGEEDHHGGGGGGHHHGGGFFHHHGFFHGEGFGFHHHFHHGHHHHGGGGGGHHHHFHF?BGDHHHHHGCCCCGAGCFGGDC
@M02034:409:000000000-BFKT7:1:1101:12591:8505 1:N:0:29
AAAGTCGAGGTGCCTAAAGTGGCAACCCAGACTAAGAAGCAGGTTGGTGGTGTAGAGCTTCCTGTAGCCGCATGGCGTTCGTACTTAAATATGGAACTAACCATTCCAATTTTCGCTGTCTCTTATACACATCTCCGAGCCCACGAGACG
+
BBBCBFBCBCABGGGGFGGGGGGHHHHGGHHGHHHHHHHHHHHGHHGGFEEFFHHHHHHHHHHHGHHHHGGGGGHHGEGGGGHHHHHGHHHHHGHHGHHHHHHHGHHHHHHHHHGGGGGGHHHHGHHHHHFHHHHGG@C@GGHGGGGGGG
@M02034:409:000000000-BFKT7:1:1101:12610:8506 1:N:0:29
AAAGTCGAGGTGCCTAAAGTGGCAACCCAGACTAAGAAGCAGGTTGGTGGTGTAGAGCTTCCTGTAGCCGCATGGCGTTCGTACTTAAATATGGAACTAACCATTCCAATTTTCGCTGTCTCTTATACACATCTCCGAGCCCACGAGACG
+
AAAA?FAAAD>>FGFGBGGFGBFFHCFEDGHGHHFHHGGHFFECEH?2A1AFGFGD55BFGEGFGHHGGGAE?FHHG1EEG?FFGHF3G444EF3BFCFEG0GG3GHDHHGHHFGGGDGBGGHFDHFHHF1GFGHDE<//@FFFGG@DGD
@M02034:409:000000000-BFKT7:1:1101:21087:8506 1:N:0:29
AAAGTCGAGGTGCCTAAAGTGGCAACCCAGACTAATACTCATGTTGGTGGTGTAGAGCTTCCTGTAGCCGCATGGCGTTCGTACTTACATATGGTACTAACCATTCCAATTTTCGCTGTCTCTTATACACATCTCCGAGCCCACGAGACG
+
BBBBBFBBBBBBGGGGGGGGGGGHHHHGGH2FEG3FEFGGGH5BFGAAFAEEAAF5DAAA5GFFABDB3EEEEEC1>BEFEB2FFGG3@FF4BG44B@FH313B@4F?4B?G?4/?E?<F4BF44B??GF3CFFHBF/<B>FCE@/</?D
@M02034:409:000000000-BFKT7:1:1101:8128:8506 1:N:0:29
AAAGTCGAGGTGCCTAAAGTGGCAACCCAGACTATTACGCATGTTGGTGGTGTAGAGCTTCCTGTAGCCGCATGGCGTTCGTACTTAAATATGGAACTAACCATTCCAATTTTCGCTGTCTCTTATACACATCTCCGAGCCCACGAGACG
+
BBCCAFCBCCBBGGGGGGGGGGGHFHHGGHHGHHHHHHGGGGGHHHHGFFEFFHHHHHHHHHHHHHHHHGGGGGHHGGGGGGHHHHHGHHHHHHHFHHHFHHHGHHFFHHHHHHGGGGGHGHHHHHHHHHGHHHFHGFGCCFHGGGGGGG
@M02034:409:000000000-BFKT7:1:1101:8110:8510 1:N:0:29
AAAGTCGAGGTGCCTAAAGTGGCAACCCAGACTATTACGCATGTTGGTGGTGTAGAGC
+
CCCCCFCBCCBBGGGGGGGGGGGHGHHGGHHGHDED5AFE2EEHFHC2A1EEF3F555
@M02034:409:000000000-BFKT7:1:1101:16363:8522 1:N:0:29
AAAGTCGAGGTGCCTAAAGTGGCAACCCAGACTGGTAATGCTGTTGGTGGTGTAGAGCTTCCTGTAGCCGCATGGCGTTCGTACTTAAATATGGAACTAACCATTCCAATTTTCGCTGTCTCTTATACACATCTCCGAGCCCACGAGACG
+
BBBBBFBBBBBBGGGGFFGFGGGHHHHGGHHGH3FGFHHBHHHHHHHGGGGGHHHHHHHHHHHHHHHHHGGGGGHHGGGGGGHHHHHHHHHHHHFHFHHHHHHHHHHHHHHHHHGGGGGHHHHHFHHHHHGHHHFHFCDDGGHGGGGGG?
@M02034:409:000000000-BFKT7:1:1101:16803:8524 1:N:0:29
AAAGTCGAGGTGCCTAAAGTGGCAACCCAGACTCATAAGAATGTTGGTGGTGTAGAGCTTCCTGTAGCCGCATGGCGTTCGTACTTAAATATGGAACTAACCATTCCAATTTTCGCTGTCTCTTATACACATCTCCGAGCCCACGAGACG
+
CCCCCFCCCCBCGGGGGGGGGGGHHHHGGHHGHHHHHHGHHFHHHHFGFEFCABFAFFGHHHHHGFFFHFGEFGG?EEGGFEFGGHHFHHHEGH3@GFHHFC3FGGHFHGFHHFFFGGEHGHHGFF4BFCGCGGFFFCGGGGHGGGCCDG
@M02034:409:000000000-BFKT7:1:1101:26719:8527 1:N:0:29
AAAGTCGAGGTGCCTAAAGTGGCAACCCAGACTCAGAAGAATGTTGGTGGTGTAGAGCTTCCTGTAGCCGCATGGCGTTCGTACTTAAATATGGAACTAACCATTCCAATTTTCGCTGTCTCTTATACACATCTCCGAGCCCACGAGACG
+
BBBABFBBBBAAGGGGGGGGGFGHHHHGGHHGHHHHHGGHGFHHHHGGGGEFHGHGHHHHHFGGGHHHHGGGGGHHGGGFEFHHHHFHHHHHHHGFFHHHHHHHHHHGHHHHHHFEEGEHHFHHGEFHHHFHHHFHGCGGCCFFGFGFGG
@M02034:409:000000000-BFKT7:1:1101:16784:8528 1:N:0:29
AAAGTCGAGGTGCCTAAAGTGGCAACCCAGACTCATAAGAATGTTGGTGGTGTAGAGCTTCCTGTAGCCGCATGGCGTTCGTACTTAAATATGGAACTAACCATTCCAATTTTCGCTGTCTCTTATACACATCTCCGAGCCCACGAGACG
+
BABBBFBBBDBBGGGFGBGFGGGHHHHGGGHGHHHHHHHHGHHGHHHGGGEFEHHHHHHHHHHHFGHFHGGGFGHHGGGGGGHHHHGFHHGHHGGFEHHGHHHHHHGGHHHHHGGGGGEFFFHHBGGHHHHHFHFGD/DCDGGGCGGCGG
@M02034:409:000000000-BFKT7:1:1101:7288:8528 1:N:0:29
AAAGTCGAGGTGCCTAAAGTGGCAACCCAGACTG
+
@??AAF@>>1>AGGGBBAF3GCFH1AGEG0EFBA
@M02034:409:000000000-BFKT7:1:1101:12473:8537 1:N:0:29
AAAGTCGAGGTGCCTAAAGTGGCAACCCAGACTACGCGTACGGTTGGTGGTGTAGAGCTTCCTGTAGCCGCATGGCGTTCGTACTTAAATATGGAACTAACCATTCCAATTTTCGCTGTCTCTTATACACATCTCCGAGCCCACGATACG
+
BBCBBFBBBBBBGGGGGFGGFGGHHHHGGGHGHHHGGGEGGGGHGGFEF?EFHDGDGFHHGHHFHGHFHGGCGGHFGEFGGFEHHHGHHFGHHHEGFHHHGGHGGGHFHHHHHGCDGD?GHHHHDGDHHHDFCGFGD/AD@EHGCC.<@F
@M02034:409:000000000-BFKT7:1:1101:21477:8541 1:N:0:29
AAAGTCGAGGTGCCTAAAGTGGCAACCCAGACTGGGCGGGAGGTTGGTGGTGTAGAGCTTCCTGTAGCCGCATGGCGTTCGTACTTAAATATGGAACTAACCATTCCAATTTTCGCTGTCTCTTATACACATCTCCGAGCCCACGAGACG
+
CCCBCFCCCCCCGGGGGGGFGGGHHHHGGHHGHHHHHGGGGGGGHHGEFGEFHHHGHHHHHHHHHHHHHGGGGGHHGGGGGGHHHHGGHHHHHHHHHHHHHHHHHHGGHHHHHHGGGGGHHHHHHHHHGHHHHHHHE<DDGGHGGGGGGG
@M02034:409:000000000-BFKT7:1:1101:16765:8544 1:N:0:29
AAAGTCGAGGTGCCTAAAGTGGCAACCCAGACTACGAAGCCGGTTGGTGGTGTAGAGCTTCCTGTAGCCGCATGGCGTTCGTACTTAAATATGGAACTAACCATTCCAATTTTCGCTGTCTCTTATACACATCCC
+
BBBBBFBBBDAAGFFEBFGGBGGHGHHGGHHGHHHGGC?FHGGEEGGEFGEGHFFFGFHHHHHGFDEHFEGFEEHHGGGGGGFHHHFFGFGHHFBFFHDHFHHHHGFEFHHHHF?/EDAGHFFH3GFGFGHEH2C
@M02034:409:000000000-BFKT7:1:1101:24888:8546 1:N:0:29
AAAGTCGAGGTGCCTAAAGTGGCAACCCAGACTAAGAATGAGGTTGGTGGTGTAGAGCTTCCTGTAGCCGCATGGCGTTCGTACTTAAATATGGAACTAACCATTCCAATTTTCGCTGTCTCTTATACACATCTCCGAGCCCACGAGACG
+
BBBBBFBBBBAAGGGFGGGFGGGHFGHGGHHGHHHHHHHHHGHFGHGGGGFFHGHFGFHHHHHHGHHHHGGEGGHGEGGGFGFEHHHHHHGHHHHHHHHFHHFHHGGHHHHHHHGGGGEFHHHHHHGHFCHBCGBGC<C<CGE/CFGGGG
@M02034:409:000000000-BFKT7:1:1101:9221:8547 1:N:0:29
AAAGTAGGTGCCTAAAGTGGCAACCCAGACTCAGAAGTCGGTTGGTGGTGTAGAGCTTCCTGTAGCCGCATGGCGTTCGTACTTAAATATGGAACTAACCATTCCAATTTTCGCTGTCTCTTATACACATCTCCGAGCCCACGAGACGGA
+
BBBBBFFDDFFFGGGF4FFGGGHGGGDHHGHGHHHHHHHGGGGGGGGGGGHGHDGGHHHHHHHHHHHGGAFGHGGGGGGGHHHHHHFHHHHHFHEHHHHHGHHHHHHHHHHHGDGGGHHHHGHHGHFHHHGHGHFCGGGGHGGGCGGDG?
@M02034:409:000000000-BFKT7:1:1101:15706:8549 1:N:0:29
AAAGTCGAGGTGCCTAAAGTGGCAACCCAGACTAATCTTATGGTTGGTGGTGTAGAGCTTCCTGTAGCCGCATGGCGTTCGTACTTAAATATGGAACTAACCATTCCAATTTTCGCTGTCTCTTATACACATCTCCGAGCCCACGAGACG
+
CCDDDFCCCCCDGGGGGGGFGGGHHHHGGHHGHHHHHHHHHHHHHGGGFGFGHHHHHHHHHHHHHHHHHGGGGGHHGGGGGGHHHHHHHHHHHHGHHHHHHHHHHHHHHHHHHHGGGGGGHHHHHHHHGHFHGHHHGDGGGGHGGGGGGG
@M02034:409:000000000-BFKT7:1:1101:23715:8553 1:N:0:29
AAAGTCGAGGTGCCTAAAGTGGCAACCCAGACTTGGGTTTTTGTTGGTGGTGTAGAGCTTCCTGTAGCCGCATGGCGTTCGTACTTAAATATGGAACTAACCATTCCAATTTTCGCTGTCTCTTATACACATCTCCGAGCCCACGAGACG
+
ABBBAFBABBBBGGGGGGGDGGGHHHFGGHHGHHHHHGGGGFGHHHGEFGEFHHHGGHHHFHHHGHHGHEEGFGHHEFGFFFFHHHHHFHHHHHGFFGGBGFDGHHGGHHHHHHGEGGGGHGHHHHHHBFGHHHDGE@GCGFHGGGGGGC
@M02034:409:000000000-BFKT7:1:1101:12471:8555 1:N:0:29
AAAGTCGAGGTGCCTAAAGTGGCAACCCAGACTACGCGTACGGTTGGTGGTGTAGAGCTTCCTGTAGCCGCATGGCGTTCGTACTTAAATATGGAACTAACCATTCCAATTTTCGCTGTCTCTTATACACATCTCCGAGCCCACGAGACG
+
CCCCCFCCCCBCGGGGGGGGGGGHHHHGGHHGHHGGGGGGEGGHGGGGFGGFGFHDHHHHHHHHGFHGHGGGGGHFGEGGGGHHHHHHHHHHHFGFHHHHHGHHHHHGHHHHHHGGGGFHHGHHHHHHHHGHFHHGE@GGDGHGGGGGGG
@M02034:409:000000000-BFKT7:1:1101:16775:8559 1:N:0:29
AAAGTCGAGGTGCCTAAAGTGGCAACCCAGACTACGAAGCCGGTTGGTGGTGTAGAGCTTCCTGTAGCCGCATGGCGTTCGTACTTAAATATGGAACTAACCATTCCAATTTTCGCTGTCTCTTATACACATCCCGAGCCCACGAGACGG
+
CCCCCFCCCCBBGGGGGGGGGGGGGHHGGHHGHHHGGHGGHGGGGGGGFGFGHHGEGHHHHHHHHGHHHGGGGGHHGGGGGGGHHHHHGHGHHHHHHHGHHHGHHHHGHHHHHHGGGGGHGHHHHHHHFHHGHHGGGGGGGHGGGGGGGF
@M02034:409:000000000-BFKT7:1:1101:5325:8562 1:N:0:29
AAAGTCGAGGTGCCTAAAGTGGCAACCCAGACTAATCAGCAGGTTGGTGGTGTAGAGCTTCCTGTAGCCGCATGGCGTTCGTACTTAAATATGGAACTAACCATTCCAATTTTCGCTGTCTCTTATACACATCTCCGAGCCCACGAGACG
+
CCCCCFCCCCCCGGGGGGGGGGGHHHHGGHHGHHGHHHHHGHHHHHGGGGEFHHHGHHHHHGHHGHHHHGEEEGGHGGGGGGHHGHGGHHHGHHFGGHGHHHGGHHGHHHHHHHGFGGGGHHHHHHHHFHHHGHHHF/CCGGHGGGGGGG
@M02034:409:000000000-BFKT7:1:1101:6911:8562 1:N:0:29
AAAGTCGAGGTGCCTAAAGTGGCAACCCAGATGGTTGGTGGTGTAGAGCTTCCTGTAGCCGCATGGCGTTCGTACTTAAATATGGAACTAACCATTCCAATTTTCGCTGTCTCTTATACACATCTCCGAGCCCACGAGACGGACTCCTAT
+
BBCBBFCCCCBBGGGGGGGFGGGHHHHGGHHHHHHHGGGGGGGHHHHHHHHHHHHHHHHHGGGGGHHGFGGGGHHGHHHHHHHHHGFHHHHHHHHHHHHHHHHHGGGGGGHHHHHHHHHHHGHHHHFGCCGGGHGFCDDAFGGGGHGHHD
@M02034:409:000000000-BFKT7:1:1101:24002:8563 1:N:0:29
AAAGTCGAGGTGCCTAAAGTGGCAACCCAGACTAATCATCCGGTTGGTGGTGTAGAGCTTCCTGTAGCCGCATGGCGTTCGTACTTAAATATGGAACTAACCATTCCAATTTTCGCTGTCTCTTATACACATCTCCGAGCCCACGAGACG
+
BBBBBFBBBBBBGGGGGGGDGGGHHHHGGHHFGHHHHHHHGEGEFGGEFGBFGHHFGHHHHHHHFHHGHEEEEGHHGEGGEFHHHHGHHHHHHHGGHFFFHHGHHHHHHHHHHFFEFGGGHHHHFGFFFFEHGGFGD/@BCFFEGFGA?D
@M02034:409:000000000-BFKT7:1:1101:17570:8565 1:N:0:29
AAAGTCGAGGTGCCTAAAGTGGCAACCCAGCCTCCGCCGTCGGTTG
+
CBCCCFCCBCBCGGGGGGGGGGGHHHHGGH22BB22E2E220AE1E
@M02034:409:000000000-BFKT7:1:1101:25870:8567 1:N:0:29
AAAGTCGAGGTGCCTAAAGTGGCAACCCAGACTTTGTTTCCTGTTGGTGGTGTAGAGCTTCCTGTAGCCGCATGGCGTTCGTACTTAAATATGGAACTAACCATTCCAATTTTCGCTGTCTCTTATACACATCTCCG
+
AAABBFBBBBAAGGFEFBGGEFDFHEGGGHHGHHHDHFFGHHHHHGFGGGGGHGHBGHHH5FHHGHGEHGAEDFHEGGEGGEHEHHBFFHFFFHFDFGE3BGFHHHHHHFGDGEE?EDEFFDHHHHHBBFFFHH1GA
@M02034:409:000000000-BFKT7:1:1101:14987:8569 1:N:0:29
AAAGTCGAGGTGCCTAAAGTGGCAACCCAGACTCCTACGGGGGTTGGTGGTGTAGAGCTTCCTGTAGCCGCATGGCGTTCGTACTTAAATATGGAACTAACCATTCCAATTTTCGCTGTCTCTTATACACATCTCCGAGCCCACGAGACG
+
BBBBBF@AB2AAGGGG4GGGGGFHHHGGGHHGHHHHHGGGCGGEEGC?FDEFHHG3FHFEFHHHHHFFHFGEFGHGCGGGGGFEGGGBGHDHHF3FBHGGFHGHHHEGFHHHHHGDDCGFHFHHHHGH1?1GGGB1C-@CGGHG?@@EDD
@M02034:409:000000000-BFKT7:1:1101:5520:8571 1:N:0:29
AAAGTCGAGGTGCCTAAAGTGGCAACCCAGACTAATAATCAGGTTGGTGGTGTAGAGCTTCCTGTAGCCGCATGGCGTTCGTACTTAAATATGGAACTAACCATTCCAATTTTCGCTGTCTCTTATACACATCTCCGAGCCCACGAGACG
+
CCCCBFCBCCCCGGGGGGGGGGGHHHHGGHHGHHHHFHH5FHHHHHGGGGFGHHHHGHHHHHHHHHHHHGGFFGHHGGGGGGHHHHHGHHHHHHHGHHHHHHGHHHHHHHHHHHGGGGGHHHHHHHHHHHHHHHHGGCGGGGHGGGGGCE
@M02034:409:000000000-BFKT7:1:1101:6924:8577 1:N:0:29
AAAGTCGAGGTGCCTAAAGTGGCAACCCAGATGGTTGGTGGTGTAGAGCTTCCTGTAGCCGCATGGCGTTCGTACTTAAATATGGAACTAACCATTCCAATTTTCGCTGTCTCTTATACACATCTCCGAGCCCACGAGACGGACTCCTA
+
AAAB3FA@DDAACGGGGFGFFGGHHHHGFHHHHHHGGGAFGEGGHHGGHGEHHHHGGHHHG?EFGHGGGE?EEHHHHHFBFGHHHFHHHHFHFFHHFFFFHHHHHGGGGGHHHHH4FDGDGBGGGHF?CCCC/</>B?BAD?FC/GFFG
@M02034:409:000000000-BFKT7:1:1101:14994:8586 1:N:0:29
AAAGTCGAGGTGCCTAAAGTGGCAACCCAGACTCCTACGGGGGTTGGTGGTGTAGAGCTTCCTGTAGCCGCATGGCGTTCGTACTTAAATATGGAACTAACCATTCCAATTTTCGCTGTCTCTTATACACATCTCCGAGCCCACGAGACG
+
BABAAFBBBD>AGGGFGGGGFGGHHHHGGHHGHHHHHHGGGGGFGGGEFGGFGGHFHHGGHHHFFGHHHGGGGGGHGGGGGEHHHHGFHHHHGDEDGHFHHHDGHHFHHHHHHFGGGGGHHHFHHHGHFGFFHHHHGGG?FGHE???GDG
@M02034:409:000000000-BFKT7:1:1101:9527:8586 1:N:0:29
AAAGTCGAGGTGCCTAAAGTGGCAACCCAGACTAATCAGGCTGTTGGTGGTGTAGAGCTTCCTGTAGCCGCATGGCGTTCGTACTTAAATATGGAACTAACCATTCCATTTTCGCTGTCTCTTATACACATCTCCGAGCCCACGAGACGG
+
CCCCCFCBBCACGGGGGGGGGGGHHHHGGHHGHHHHHHHHHHHHHHGGGGEGHHHGHHHHFHHHHHHHHGGGGGHGGGGGGEGHHHHHHHHHHHFHHHHHHHGHHHHGHHHHHGGGGEHHHHHHHHFHHGGHHHHGCGGGGHGGGGGGGG
@M02034:409:000000000-BFKT7:1:1101:10416:8591 1:N:0:29
AAAGTCGAGGTGCCTAAAGTGGCAACCCAGACTCGGGATAATGTTGGTGGTGTAGAGCTTCCTGTAGCCGCATGGCGTTCGTACTTAAATATGGAACTAACCATTCCAATTTTCGCTGTCTCTTATACACATCTCCGAGCCCACGAGACG
+
BBBBBFBBBDBBGGGGGGGGGGGHGHHGGHHGHHGGGEFHHGHHHHHEFGGFHHHHHHHHHHHGHHHHHGGGGGHHGGGGGGFHHHGGHHHHHHFHGHHHHHHHHHHHFHGHHGGGGGGHHHHHHHGHFHFHHHHHGGCGGGHGCDGGGG
@M02034:409:000000000-BFKT7:1:1101:7108:8591 1:N:0:29
AAAGTCGAGGTGCCTAAAGTGGCAACCCAGACTAAGCAGGGGGTTGGTGGTGTAGAGCTTCCTGTAGCCGCATGGCGTTCGTACTTAAATATGGAACTAACCATTCCAATTTTCGCTGTCTCTTATACACATCTCCGAGCCCACGAGACG
+
BBBBBFBBBBBBGGGGGGGGGGGHHHHGGHGGHFHHHHHECGGEEGGFGGGFHHHFHHHHHHHHHHHHHGGGGGHHGGGGGGFHHHHHHHGHHHFHHHGHHHHHHHHHGHHHHGGGGGGFHHHHHHGHFGBHCGGFF@@?FEFFDFGFDG
@M02034:409:000000000-BFKT7:1:1101:8449:8592 1:N:0:29
AAAGTCGAGGTGCCTAAAGTGGCAACCCAGACTCAGACTACTGTTGGTGGTGTAGAGCTTCCTGTAGCCGCATGGCGTTCGTACTTAAATATGGAACTAACCATTCCAATTTTCGCTGTCTCTTATACACATCTCCGAGCCCACGAGACG
+
CBBCBFCCCCBBGGGGGGGGGGGHHHHGGHHGHHHHHHHHHHHHHHHGFFFFGHHGHHHHHHHHHGHGHGGGGGHHGGGGGGHHHHHHHHHHHHFFFHGHHHGHHHGHHHHHHHFGGGEHGHHHHHHHGHGHHHGGGCGGGGHGGGGGGG
@M02034:409:000000000-BFKT7:1:1101:7725:8596 1:N:0:29
AAAGTCGAGGTGCCTAAAGTGGCAACCCAGACTAATAATAATGTTGGTGGTGTAGAGCTTCCTGTAGCCGCATGGCGTTCGTACTTAAATATGGAACTAACCATTCCAATTTTCGCTGTCTCTTATACACATCTCCGAGCCCACGAGACG
+
CCCCCFCACCCCGGGGGGGGGGGHHHHGGHHGHHDGGHHHHHHHDFHG22EFF3F5DGHFBGFFGGHFAEE0FEF10BEGCEBGGGHBBGHDFG3@GFHGC?3BEFGBFGFHF4EEFE<GFHFG4F4BGGB2FDFGD@CF@FEGFGFGGG
@M02034:409:000000000-BFKT7:1:1101:8141:8602 1:N:0:29
AAAGTCGAGGTGCCTAAAGTGGCAACCCAGACTAATAATAAGGTTGGTGGTGTAGAGCTTCCTGTAGCCGCATGGCGTTCGTACTTAAATATGGAACTAACCATTCCAATTTTCGCTGTCTCTTATACACATCTCCGAGCCCACGAGACG
+
CCBCBFCCCCABGGGGGGGFGGGHHHHGGHHGHHHHHHHHHHHGHHGGFGEFHHHGHHHHFHHHGGHFHGGGGGHHGEGGGGHHHHHHHFFHHGHGGHGGHHBHHHHGFHHHHHGCFGFEFFHHHHHFGHDGFHHFF/BBCFHGGGG/?E
@M02034:409:000000000-BFKT7:1:1101:24122:8605 1:N:0:29
AAAGTCGAGGTGCCTAAAGTGGCAACCCAGACTGGGTGTGGGGTTGGTGGTGTAGAGCTTCCTGTAGCCGCATGGCGTTCGTACTTAAATATGGAACTAACCATTCCAATTTTCGCTGTCTCTTATACACATCTCCGAGCCCACGAGACG
+
BBCCCFCCCCABGGGGGGGGGGGGHHHGGHHGHHHHHEEGDGGEEGGEFGEFHHHGHHHHHHHHHHHHHGGGGGHHGEGGGGHHHHFFHHGHHHGHHHHGHHHHHHGHHHGHHHGGGGGHHHHHHHFHHHHHHHHGDCGFGGHGGGGGGG
@M02034:409:000000000-BFKT7:1:1101:18892:8608 1:N:0:29
AAAGTCGAGGTGCCTAAAGTGGCAACCCAGACTCTGACTGGTGTTGGTGGTGTAGAGCTTCCTGTAGCCGCATGGCGTTCGTACTTAAATATGGAACTAACCATTCCAATTTTCGCTGTCTCTTATACACATCTCCGAGCCCACGAGACG
+
BABAAFBBBBBBGGGGEGGFFGGHHHHGGHHGHCHHHHHGHHHHGHGGGGGFHGHFHHHHHHHHHHHHHFGGGGHHGEFGGFCHHHGGHHHHHGGHFHGHHHGHHHFHEGHHHFGGGGGGBGHHHHGGFFHHHHG2C/BBCEHFG<DDGG
@M02034:409:000000000-BFKT7:1:1101:16425:8609 1:N:0:29
AAAGTCGAGGTGCCTAAAGTGGCAACCCAGACTCATCAGAATGTTGGTGGTGTAGAGCTTCCTGTAGCCGCATGGCGTTCGTACTTAAATATGGAACTAACCATTCCAATTTTCGCTGTCTCTTATACACATCTCCGAGCCCACGAGACG
+
CDDDCFDCDDCCGGGGGGGGGGGHHHHGGHHGHHFFGDFDAFHHHHHFFGGFHHHHHHHHHHHHHHHHHGGGGGHHGGGGGGHHHHHHHHHHHHHHGHHHHHHHHHHHHHHHHHGGGGGHHHHHHHHHGGHHHHHHF/CCCGHGGGGGGE
@M02034:409:000000000-BFKT7:1:1101:10863:8609 1:N:0:29
AAAGTCGAGGTGCCTAAAGTGGCAACCCAGACTAAGAATCATGTTGGTGGTGTAGAGCTTCCTGTAGCCGCATGGCGTTCGTACTTAAATATGGAACTAACCATTCCAATTTTCGCTGTCTCTTATACACATCTCCGAGCCCACGAGACG
+
CBCCCFCCCCBCGGGGGGGGGGGHHHHGGHHGHHHHGHHHHHHHHHHGEEEFGFGFGFGGHGHHHHHGHEGEGGGGGEFGGGGHHHHHHHHGHGEFHHHHHHGHFHHHHGHHHFGGGGGHHHHHHHGHHFHFHHHBG@DGCGHGGGCFGG
@M02034:409:000000000-BFKT7:1:1101:7108:8614 1:N:0:29
AAAGTCGAGGTGCCTAAAGTGGCAACCCAGACTAAGCAGGGGGTTGGTGGTGTAGAGCTTCCTGTAGCCGCATGGCGTTCGTACTTAAATATGGAACTAACCATTCCAATTTTCGCTGTCTCTTATACACATCTCCGAGCCCAC
+
AABBAFBBBBAABGFGGGGGGDFGCEHGGHGGHHHFFHHCGEGGEGEEFGEFG3GBGBFGDGHFBFBBFEECEGGGG?>FF/BGHHFGHGF?GFGBFHHHFAFF3BGDHHFHH2DGGD?FF2D2FGDD2@<GEHHFDC@/</><
@M02034:409:000000000-BFKT7:1:1101:16443:8618 1:N:0:29
AAAGTCGAGGTGCCTAAAGTGGCAACCCAGACTCATCAGAATGTTGGTGGTGTAGAGCTTCCTGTAGCCGCATGGCGTTCGTACTTAAATATGGAACTAACCATTCCAATTTTCGCTGTCTCTTATACACATCTCCGAGCCCACGAGACG
+
BABBAFBBBD>AFGFGFGGFFGGHHGHGFHHGHHHHHHHHHHHGFHG2FEBFHFG5GGGGGGHHFGGFBEFEFGGFEE@EEE2FGG4EFHFHHGFHFHHFGCFFFFGFBGBHHFEEEGGHGFGFDHH44BBGGGB2?/BBDFEFGCF/<C
@M02034:409:000000000-BFKT7:1:1101:15197:8619 1:N:0:29
AAAGTCGAGGTGCCTAAAGTGGCAACCCAGACTGATACGAATGTTGGTGGTGTAGAGCTTCCTGTAGCCGCATGGCGTTCGTACTTAAATATGGAACTAACCATTCCAATTTTCGCTGTCTCTTATACACATCTCCGAGCCCACGAGACG
+
BBBBBFBBBBBBGGGFGFGFFGGHGHHDGHEEHHFDGHGA2FBGHHEEF2BBFGHFHHGGBFGFGFGEGDGGGGHHGGGGGAGHHHH3BFEFHFGHFGFCHHHHHHGHBGHHHHGGGEEFHGHHFG4BDFGHHHGF/</><//?D</EGD
@M02034:409:000000000-BFKT7:1:1101:20602:8624 1:N:0:29
AAAGTCGAGGTGCCTAAAGTGGCAACCCAGACTAGTGCTCAGGTTGGTGGTGTAGAGCTTCCTGTAGCCGCATGGCGTTCGTACTTAAATATGGAACTAACCATTCCAATTTTCGCTGTCTCTTATACACATCTCCGAGCCCACGAGACG
+
AABBAFBBCCBCGGGGGGGGGGGHHHHGGHHGHHHHHHHHHHHGHHGEFEEFGHGGHHFHHHHGGHHGHEEGGGHHFEEFEEGHHHGGHHHHHHGHGHGGGHGHHHHGFHHHHHGGGGGHHHHHGHFHGGFHHHHFC/DCGGHGGCCFGG
@M02034:409:000000000-BFKT7:1:1101:11163:8624 1:N:0:29
AAAGTCGAGGTGCCTAAAGTGGCAACCCAGACTTCGAGTCATGTTGGTGGTGTAGAGCTTCCTGTAGCCGCATGGCGTTCGTACTTAAATATGGAACTAACCATTCCAATTTTCGCTGTCTCTTATACACATCTCGAGCCCACGAGACGG
+
BBCCBFCCCCBCGGGGGGGFGGGHHHHGGHHGHHHGHHHHHHHHHHHGFGGGHHHGHHHHHHHHHHHHHGGGGGHHGGGGGGHGHHHHHHHHHHHGHFHHHHFHHHHHHHHHHHGGGGGEHGHHHHGHHGEHHHHHFGGGGHGGGGGGGD
@M02034:409:000000000-BFKT7:1:1101:12115:8624 1:N:0:29
AAAGTCGAGGTGCCTAAAGTGGCAACCCAGACTACGGGTGGTGTACTTCTTCCTGTAGCCGCATGGCGTTCGTACTTAAATATGGAACTAACCATTCCAATTTTCGCTGTCTCTTATACACATCTCCGAGCCCACG
+
CCCCCFCBCDBCGGGGGGGGGGGHHHHGGH2FF33BFGGGGGGHG5A5FGHHHHHGHHHGGFEGGHHGGGGGGHHHHGHHHHHHHBGHHHGHHHHHHGHDFGHHHGGGGGHHHHHFHHHHHHGHHHHG?CFGGHGG
@M02034:409:000000000-BFKT7:1:1101:24041:8633 1:N:0:29
AAAGTCGAGGTGCCTAAAGTGGCAACCCAGACTAATAAGAATGTTGGTGGTGTAGAGCTTCCTGTAGCCGCATGGCGTTCGTACTTAAATATGGAACTAACCATTCCAATTTTCGCTGTCTCTTATACACATCTCCGAGCCCACGAGACG
+
BBCCCFCCCCCBGGGGGGGGGGGHHHHGGHHGHHHHHHHHHHHHHHHEFGEFGFHGGHHHHHHHHGHGHEGGGGHGGGGFFEGHHHHHHHHHHHFFFHGGHHFHHHHFHHHHHHGGGGGGHHHHBGHHHEDGBGGFC<CDGEHECCDG?E
@M02034:409:000000000-BFKT7:1:1101:19953:8635 1:N:0:29
AAAGTCGAGGTGCCTAAAGTGGCAACCCAGACTCAGGTGGGGGTTGGTGGTGTAGAGCTTCCTGTAGCCGCATGGCGTTCGTACTTAAATATGGAACTAACCATTCCAATTTTCGCTGTCTCTTATACACATCTCCGAGCCCACGAGACG
+
BBCCCFCCCCCCGGGGGGGFGGGGGHHGGHHGHHHHHFGGGGGFGGGGGGEFGGHFHHHHHHHHHGHGHEGGGGHHGEGGEFFHHHHHHHFHHFDFHHHHHHHHGHHHHHHHHHGGGGGFHHHHHHHHGHHHHFHHECGDGGHGGGGGGG
@M02034:409:000000000-BFKT7:1:1101:16449:8636 1:N:0:29
AAAGTCGAGGTGCCTAAAGTGGCAACCCAGACTTTTAATACGGTTGGTGGTGTAGAGCTTCCTGTAGCCGCATGGCGTTCGTACTTAAATATGGAACTAACCATTCCAATTTTCGCTGTCTCTTATACACATCTCCGAGCCCACGAGACA
+
AAABAFBBB@AA4FFEG4BFGFGHHHHGGGHGHHGHHHHHHHGHGGGEGGEA1FF5FGHHHHGHHHHHHGGGFE1FEGGGGEBGHHH3BGGFHHBGFHHFGF3GFHFHGGBHHGGCGGGFHGHH3GGFDG?FCFFDD/BCGGHGCGG/CG
@M02034:409:000000000-BFKT7:1:1101:3936:8636 1:N:0:29
AAAGTCGAGGTGCCTAAAGTGGCAACCCAGACTTCTACTACGGTTGGTGGTGTAGAGCTTCCTGTAGCCGCATGGCGTTCGTACTTAAATATGGAACTAACCATTCCAATTTTCGCTGTCTCTTATACACATCTCCGAGCCCACGAGACG
+
>AAAAFBBBBABFBFGGGGGGGGGGHG22EEEEGHFGHGGFFGGGFGGED1FFGG55HHHHGHHFEFDFEEEEEHHGGGGEEFGGHF3FGFHGHB3FGGHHHGGHHGHEFGHHHGGGGG3FHFBFF3???DHHHGHG@DCGAHGG?F/AE
@M02034:409:000000000-BFKT7:1:1101:7570:8637 1:N:0:29
AAAGTCGAGGTGCCTAAAGTGGCAACCCAGACTAATAATCCTGTTGGTGGAGTAGAGCTTCCTGTAGCCGCATGGCGTTCGTACTTAAATATGGAACTAACCATTCCAATTTTCGCTGTCTCTTATACACATCTCC
+
A1AAAFAA1D1A11GGGGGGGGGBFHFEGGCFHHCFFHHHGHHGGD/EEF/BFGHGFGFGHCBGGFFFHEEEEFHFEEEEEEBAEGDBFHB2GF1BCGB1EC1FDGHB>FBGF2E?E?E1F2EG1B2>BGEBFDDD
@M02034:409:000000000-BFKT7:1:1101:6987:8638 1:N:0:29
AAAGTCGAGGTGCCTAAAGTGGCAACCCAGACTACTATGGGTGTTGGTGGTGTAGAGCTTCCTGTAGCCGCATGGCGTTCGTACTTAAATATGGAACTAACCATTCCAATTTTCTCTGTCTCTTATACACCTCTCCGAGCCCACG
+
?AAABFABBBBBGGG5AGAGFGFHHHHGGCGGHGHBH5AF2ABEEE2EF1EFF3G5FFHF5GB55AGDFDEEEDFG0E@AAEGFEFHHHGHFF33BFGH3B03FGHEF4GGHFF4?F4B4FBGHHHBFBE30BB00ECCG/FGEC
@M02034:409:000000000-BFKT7:1:1101:7590:8639 1:N:0:29
AAAGTCGAGGTGCCTAAAGTGGCAACCCAGACTAATAATCCTGTTGGTGGTGTAGAGCTTCCTGTAGCCGCATGGCGTTCGTACTTAAATATGGAACTAACCATTCCAATTTTCGCTGTCTCTTATACACATCTCCGAGCCCACGAGACG
+
CCCCCFCBCCCCGGGGGGGFGGGHHHHGGHDFHHHGHHHHHHHHHHEFFEFFGAG5GEGHDFHFEGGFFEGEFGFA0EGGGGHHHHHGBGHHHF33FGHHFEDFGGHFHHHHGF@EGF?GHGFE4GG?ECBGFFGEG@@C/FGFG/CDGG
@M02034:409:000000000-BFKT7:1:1101:19884:8661 1:N:0:29
AAAGTCGAGGTGCCTAAAGTGGCAACCCAGACTGGTAATAATGTTGGTGGTGTAGAGCTTCCTGTAGCCGCATGGCGTTCGTACTTAAATATGGAACTAACCATTCCAATTTTCGCTGTCTCTTATACACATCTCCGAGCCCACGAGACG
+
BCBCBFCCCCBBGGGGGGGGGGGHGHHGGHHGHHHGHHHHHHHHHHHGGGEFHGHFHHHHHHHGGFHHHGGGGGHHGEGGGFHHHHGHHHGHHHHHGHGHHHHHHHHHHHHHHHGGGGGGHHHHHHHHGHFHHHHHFDGCFGHGGFGGGG
@M02034:409:000000000-BFKT7:1:1101:22968:8661 1:N:0:29
AAAGTCGAGGTGCCTAAAGTGGCAACCCAGACTATGCATCATGTTGGTGGTGTAGAGCTTCCTGTAGCCGCATGGCGTTCGTACTTAAATATGGAACTAACCATTCCAATTTTCGCTGTCTCTTATACACATCTCCGAGCCCACGAGACG
+
BBBBBFBBBBABGGGGGGGGCFGHHHHGGEHDHHHGHHHHHHHHHHHEFGEFGHHHHEHHHFHFHHHHHGFEEEHHGEGEGEGHHHFFHHGHHEFGFHHHHHGHHHGHHHHHHGGGGGGHHHHHFHHHHGHHHHHFD/CCGGHGGCFGGG
@M02034:409:000000000-BFKT7:1:1101:8911:8665 1:N:0:29
AAAGTCGAGGTGCCTAAAGTGGCAACCCAGACTACTCCGCATGTTGGTGGTGTAGAGCTTCCTGTAGCCGCATGGCGTTCGTACTTAAATATGGAACTAACCATTCCAATTTTCGCTGTCTCTTATACACATCTCCGAGCCCACGAGACG
+
CCCCCFCCCCBCGGGGGGGGGGGHGHHGGHHGHHHGHHGGGGGGHHGGGGFFGHHGGHHHGHHHHHHGGFGGGGHHGGGGGGGHHHHHHHHHHHFFHHHHHHHHHHGHHHHHHHGGGGGGHHHHHHHHHHHHHHHHG?GGGGHGGGGGGG
@M02034:409:000000000-BFKT7:1:1101:12972:8671 1:N:0:29
AAAGTCGAGGTGCCTAAAGTGGCAACCCAGACTCAGACGAAGGTTGGTGGTGTAGAGCTTCCTGTAGCCGCATGGCGTTCGTACTTAAATATGGAACTAACCATTCCAATTTTCGCTGTCTCTTATACACATCTCCGAGCCCACGAGACG
+
CCCCCFCCCDBCGGGGGGGGGGGHHHHGGHHGHHHHHHGGGGGGHHGGGGFGHHHHHHHHHGHHGHHHHFGGGGHHGGGGGGHHHHHHHHHHHFHFGHHHHHHHHHGHHHHHHHGGGGGHHHHGHHHHFHGHHHHGDBFFGGHGGGGGGG
@M02034:409:000000000-BFKT7:1:1101:19467:8683 1:N:0:29
AAAGTCGAGGTGCCTAAAGTGGCAACCCAGACTAATAATCATGTTGGTGGTGTAGAGCTTCCTGTAGCCGCATGGCGTTCGTACTTAAATATGGAACTAACCATTCCAATTTTCGCTGTCTCTTATACACATCTCCGAGCCCACGAGACG
+
BBCCCFCCCCCBFGGGGGGFGGGHHHHGGHHGHHHHHHHHHHHHHHHGFGEFHHHGHGHHHHHHHHHGGGGGGGHHGGGGGGHHHHHHHHHHHHFHFFHGHHFFGHHHHHHHHHGGGGGGHGHHGGGHFHFHFHHFE@CGCGHGGGGGGG
@M02034:409:000000000-BFKT7:1:1101:7632:8686 1:N:0:29
AAAGTCGAGGTGCCTAAAGTGGCAACCCAGACTAGTAAGTCTGTTGGTGGTGTAGAGCTTCCTGTAGCCGCATGGCGTTCGTACTTAAATATGGAACTA
+
AAABBFBABBBBGGGFFGGFE4AGHHHDCGHFFBCHFHGGHFHHGBEAA222FBGAGFDFHHHHFEHB3E?0E1C1E>01?EF1GFG3FGGEGB3BEFH
@M02034:409:000000000-BFKT7:1:1101:22379:8687 1:N:0:29
AAAGTCGAGGTGCCTAAAGTGGCAACCCAGACTGAGAATAAGGTTGGTGGTGTAGAGCTTCCTGTAGCCGCATGGCGTTCGTACTTAAATATGGAACTAACCATTCCAATTTTCGCTGTCTCTTATACACATCTCCGAGCCCACGAGACG
+
BBBBBFBB3AAAGGGFFGGGCGFFCA4ABFFFHFFFFFF5GF3DFGCGEDAFHEHFHHFHHHGHFDHHHGGCFGFFEGGGEGFHHHGG3BEHHFD3GHHHHG3GHHGGHHGFGFEDDDAD4FGHBGGHFGDHFGDFED@CCGHGC//A<C
@M02034:409:000000000-BFKT7:1:1101:15102:8687 1:N:0:29
AAAGTCGAGGTGCCTAAAGTGGCAACCCAGACTGAGCCTCGGGTTGGTGGTGTAGAGCTTCCTGTAGCCGCATGGCGTTCGTACTTAAATATGGAACTAACCATTCCAATTTTCGCTGTCTCTTATACACATCTCCGAGCCCACGAGACG
+
CCCCCFCCCCBBGGGGGGGGGGGHHHHGGHHGHHHHHHHHGGGHGGGGFFEFGHHFGHHHHHHHGHHHHFGFGGHHGGGGGEFHHHHHHHHHHHGHHHHHHHHHHHHHHHHHHHGGGGFFHHHHHHFHHHHHHHHHGGGGGGHGGGGGGG
@M02034:409:000000000-BFKT7:1:1101:21769:8687 1:N:0:29
AAAGTCGAGGTGCCTAAAGTGGCAACCCAGACTAATAAGAATGTTGGTGGTGTAGAGCTTCCTGTAGCCGCATGGCGTTCGTACTTAAATATGGAACTAACCATTCCAATTTTCGCTGTCTCTTATACACATCTCCGAGCCCACGAGACG
+
CCCDCFCCCDCCGGGGGGGGGGGHHHHGGHHGHHHHHHHHHHHHHHHGFFGFGFHGHHHHHHHHHHHGHGGGGGHHGGGGGEHHHHHHHHHHHHGGHHGGGFFHHHGHHHHHHGGGGGGHHHHHHHHFHHHHHHHHGGGGGEHGGGGGGG
@M02034:409:000000000-BFKT7:1:1101:25835:8699 1:N:0:29
AAAGTCGAGGTGCCTAAAGTGGCAACCCAGACTAATCATAATGTTGGTGGTGTAGAGCTTCCTGTAGCCGCATGGCGTTCGTACTTAAATATGGAACTAACCATTCCAATTTTCGCTGTCTCTTATACACATCTCCGAGCCCACGAGACG
+
BBBBBFBBBBBBGGGGGGGGGGGHHHHGGHHDHHHHHHHFHGGGFHHEFGGGHHHFGHHHHHHHGHGFHGGEGGHGFEEGGGHGHHFFGHGHHHGFGGGGHHFGHGFFHHHHHFFGDGGGHEHHEHHHGHGFGGFFD@G?DEEFC<//AF
@M02034:409:000000000-BFKT7:1:1101:3927:8701 1:N:0:29
AAAGTCGAGGTGCCTAAAGTGGCAACCCAGACTAATACTGCTGTTGGTGGTGTAGAGCTTCCTGTAGCCGCATGGCGTTCGTACTTAAATATGGAACTAACCATTCCAATTTTCGCTGTCTCTTATACACATCTCCGAGCCCACGAGACG
+
AABBBFBABBAAGGGGFGFFGGGGFFFFGHAEHHFHBHHHGHHHHHHFGGEFGGHAFFGHHGGHGGGBHGGEEEHFEGGEGFGHHHFFHFGF4G@GBGGGC1FFGGDBGGGHHBEEFGFDGHHGGGEFBFBGCGGB?>BC/FGC?CCA/A
@M02034:409:000000000-BFKT7:1:1101:25829:8716 1:N:0:29
AAAGTCGAGGTGCCTAAAGTGGCAACCCAGACTAATCATAATGTTGGTGGTGTAGAGCTTCCTGTAGCCGCATGGCGTTCGTACTTAAATATGGAACTAACCATTCCAATTTTCGCTGTCTCTTATACACATCTCCGAGCCCACGAGACG
+
BBCCCFBADBBBGGGGGGGGGGGHHHHGGHHGHHHGHGHHHHHGHHHGGFGFHFHHHHGHFHHHHHHHHGGGGGHHGGGGGGGHHHFFFHHFHEHHFHFHHHHHHHHHHHHHGHGGGEEHHHHHHHGHFHFHHHGGGGFFCGGGCGGGGG
@M02034:409:000000000-BFKT7:1:1101:10634:8717 1:N:0:29
AAAGTCGAGGTGCCTAAAGTGGCAACCCAGACTGTGGCGCATGTTGGTGGTGTAGAGCTTCCTGTAGCCGCATGGCGTTCGTACTTAAATATGGAACTAACCATTCCAATTTTCGCTGTCTCTTATACACATCTCCGAGCCCACGAGACG
+
CCBCBFBCCCCCGGGGGGGGGGGHHHHGGHHGHHHHHHGGGFGHHHHFGGGGHHHHHHHHHHHHGGHHHGGEGGHHGGGGGEHHHHHHHHHHHHFFHHHHHHHHHHHFFHHHHFGGGGEHHHHHGHHHHHHHHHHGDBDG?FHGGGGGGG
@M02034:409:000000000-BFKT7:1:1101:13016:8718 1:N:0:29
AAAGTCGAGGTGCCTAAAGTGGCAACCCAGACTGGTC
+
A?AAAF?ADBABFGFGGGGGFBEFFHHGGHH23F2B5
@M02034:409:000000000-BFKT7:1:1101:9698:8728 1:N:0:29
AAAGTCGAGGTGCCTAAAGTGGCAACCCAGACTACGCGTAATGTTGGTGGTGTAGAGCTTCCTGTAGCCGCATGGCGTTCGTACTTAAATATGGAACTAACCATTCCAATTTTCGCTGTCTCTTATACACATCTCCGAGCCCACGAGACG
+
ABABBFBBBBBBFGGGGGGGGGGHHHHGGHHGHHHG2AEFGFHFGHGGGGGGHBGFHHGHHHHHHGHFBEG?EGGFGGGGGGFHHHHHHHHHHHFBGHHHGA3GGFHFHHHHHFEGGGDFGFHFHFHHEFFHHHHD?<CGGAGEC/DD?E
@M02034:409:000000000-BFKT7:1:1101:4278:8730 1:N:0:29
AAAGTCGAGGTGCCTAAAGTGGCAACCCAGACTCCTGGTAAGGTTGGTGGTGTAGAGCTTCCTGTAGCCGCATGGCGTTCGTACTTAAATATGGAACTAACCATTCCAATTTTCGCTGTCTCTTATACACATCTCCGAGCCCACGAGACG
+
BBBBBFBBBBBBGGGGGGGGGGGFHHHEGHHGHHHHHHFGHHGHHHGFFGEFHFHEGGHHHFHGFHHHHGCEEFHGGGGGGGGHGHGGFHFHHHFHHHHHHHHHHHHHHHFHHFEGGGGFHHHHGHFHFGFHHGGFEBCFGGHGGGDDCG
@M02034:409:000000000-BFKT7:1:1101:15278:8730 1:N:0:29
AAAGTCGAGGTGCCTAAAGTGGCAACCCAGACTGCGACGACGGTTGGTGGTGTAGAGCTTCCTGTAGCCGCATGGCGTTCGTACTTAAATATGGAACTAACCATTCCAATTTTCGCTGTCTCTTATACACATCTCCGAGCCCACGAGACG
+
CCCCCFCCCC2AGGGGGGGGGGGHHHHGGHHGHHFGGGGFGGGGGGGGGGGGHHHHHHHHHHHHHGHHHGGGGGHHGGGGGGHHHHHHHHHHHHHHHHHHHHHHHHHHHHHHHHGGGGGHHHHHHHHHGHHHHHHHGGGGGGHGGGGCF?
@M02034:409:000000000-BFKT7:1:1101:13030:8731 1:N:0:29
AAAGTCGAGGTGCCTAAAGTGGCAACCCAGACTGGTCCGTTGGTTGGTGGTGTAGAGCTTCCTGTAGCCGCATGGCGTTCGTACTTAAATATGGAACTAACCATTCCAATTTTCGCTGTCTCTTATACACATCTCCG
+
CBCCCFCACCCCGGGGGGGGGGGHHHHGGHHAFHAGDCE232FEAEE111EE13F5AABE5FGBA5F53EE0EEC1>BEGDE2CGGF3@BED@G33FGHH?03B?4FDFGFHF4</?</B?FF3?BB?B?22B3G2C
@M02034:409:000000000-BFKT7:1:1101:7923:8734 1:N:0:29
AAAGTCGAGGTGCCTAAAGTGGCAACCCAGACTAAGACGAATGTTGGTGGTGTAGAGCTTCCTGTAGCCGCATGGCGTTCGTACTTAAATATGGAACTAACCATTCCAATTTTCGCTGTCTCTTATACACATCTCCGAGCCCACGAGACG
+
CCCCCFCCCCBCGGGGGGGGGGGHHHHGGHHGHHHHHHGGGHHHHHHGGGGFGHHGHHHHHHHHHHHEHGGGGGHHGGGGGGHHHHHHHHHHHGGHHHGHHHGHHHHHHHHHHHGGGGGGHHHHHHDHHHHHHGGGFCGCGGHGGCFGGG
@M02034:409:000000000-BFKT7:1:1101:27939:8735 1:N:0:29
AAAGTCGAGGTGCCTAAAGTGGCAACCCAGACTCCGCCTGGTGTTGGTGGTGTAGAGCTTCCTGTAGCCGCATGGCGTTCGTACTTAAATATGGAACTAACCATTCCAATTTTCGCTGTCTCTTATACACATCTCCGAGCCCACGAGACG
+
CCCCBFCBCCBCGGGGGGGGGGGHHEHGGHHGHHHGGGGHHHHHGHHFGGGFHFHFHHHHHHHHHHHHHGEEGGHGGGGGGGHHHHGHHHHHHGHGGHHGGHHHHHGHGHHHHHGDGGGHHGHHHHFHHHFHGHBGE??>DFHGGCFGGG
@M02034:409:000000000-BFKT7:1:1101:15286:8746 1:N:0:29
AAAGTCGAGGTGCCTAAAGTGGCAACCCAGACTGCGACGACGGTTGGTGGTGTAGAGCTTCCTGTAGCCGCATGGCGTTCGTACTTAAATATGGAACTAACCATTCCAATTTTCGCTGTCTCTTATACACATCTCCGAGCCCACGAGACG
+
AAABBFCACCBCGGGGGGGGGGGGHHHGGHHGHHHGGGGGGGGGGGGEFGEFGHGGHGHHHHHFGGHHHGGGGGHHGGGGGGHGHHGFHHHHHHEBFCGHGHGHHHGGFHGHHHGGGGGHHHHHHHFHFHFHHHHGG@GGGGHGGGGGDG
@M02034:409:000000000-BFKT7:1:1101:19429:8757 1:N:0:29
AAAGTCGAGGTGCCTAAAGTGGCAACCCAGACTACTTCTGCTGTTGGTGGTGTAGAGCTTCCTGTAGCCGCATGGCGTTCGTACTTAAATATGGAACTAACCATTCCAATTTTCGCTGTCTCTTATACACATCTCCGAGCCCACGAGAC
+
CCDDCFCCCCCCGGGGGGGGGGGHHHHGGHHGHCCE55D55DGHHHHGFEFGHHHHHHHHHHHHHHHHHGGGGGHHGGGGGGHHHHHHHHGHHHHHGGHHHHHHHHGHGHHHHHGGGGGHHHHHGHHHGHGHHHFHG?CFGGHGGGGGG
@M02034:409:000000000-BFKT7:1:1101:26963:8759 1:N:0:29
AAAGTCGAGGTGCCTAAAGTGGCAACCCAGACTACTAAGCATGTTGGTGGTGTAGAGCTTCCTGTAGCCGCATGGCGTTCGTACTTAAATATGGAACTAACCATTCCAATTTTCGCTGTCTCTTATACACATCTCCGAGCCCACGAGAC
+
BBBBBFBAADAAGGGGGGGGGGGHHHHGGHHGHFCGFGHGHHHHHB2EEFFAFBFABFFG5GHGFFHFEFEEEGECEEFFFFFGGHHEHHHFFHFDFGHG3?3GFEGDFGFHF4EEGFEGHHGFGG44BC2GHGHFF@DFGEHGFCC?E
@M02034:409:000000000-BFKT7:1:1101:22222:8770 1:N:0:29
AAAGTCGAGGTGCCTAAAGTGGCAACCCAGACTAAGAATCAGGTTGGTGGTGTAGAGCTTCCTGTAGCCGCATGGCGTTCGTACTTAAATATGGAACTAACCATTCCAATTTTCGCTGTCTCTTATACACATCTCCGAGCCCACGAGACG
+
AABCBFCCCCCCGGGGGGGFGGGGGHHGGHHFHHHHHHHHHHHHGHGGFGEFHFHGHHHHHHHHHGHHHFGEGGHHGGGGGEHHHHHHHHHHHHFHHHGGFHHHHHGGHHHHHHGGGGGHGHHHHHGHFHGHGHGGF@GGCFGGGGGGGG
@M02034:409:000000000-BFKT7:1:1101:18422:8775 1:N:0:29
AAAGTCGAGGTGCCTAAAGTGGCAACCCAGACTCAGCCTCCTGTTGGTGGTGTAGAGCTTCCTGTAGCCGCATGGCGTTCGTACTTAAATATGGAACTAACCATTCCAATTTTCGCTGTCTCTTATACACATCTCCGAGCCCACGAGACG
+
CCCCCFCCCBBBGGGGGGGGGGGGHHHGGHHGHGHHHHHHHHHHHHHGFGEGHHHHHFHHHHHHHHHHHGGFEGHHGGGGGGHHHHHHHHHHHGGHHHGHHHHGHHGHHHHHHHGGGGGHHFHHHHHHGFFHFHGHFGGGGGHGG?CDGG
@M02034:409:000000000-BFKT7:1:1101:7715:8778 1:N:0:29
AAAGTCGAGGTGCCTAAAGTGGCAACCCAGACTGGGTGTCCGGTTGGTGGTGTAGAGCTTCCTGTAGCCGCATGGCGTTCGTACTTAAATATGGAACTAACCATTCCAATTTTCGCTGTCTCTTATACACATCTCCCGAGCCCACGAGAC
+
BBBBBFBBBBBBGGGGGGGFGGGGHHHGGHHGHHGHHGGHHGGEGGGGGGGGHHHGHHHHHGHHHHHHHGGGGGHHGGGGGGHHHHHHHHHHHHFGHHHHHHHHHHGFHHHHHHGGGGGGHHHHHHFGHHGHHHFHHGGGGGGGFGGGGF
@M02034:409:000000000-BFKT7:1:1101:4984:8784 1:N:0:29
AAAGTCGAGGTGCCTAAAGTGGCAACCCAGACTGGGGTTGGGGTTGGTGGTGTAGAGCTTCCTGTAGCCGCATGGCGTTCGTACTTAAATATGGAACTAACCATTCCAATTTTCGCTGTCTCTTATACACATCTCCGAGCCCACGAGACG
+
BBABAFBADBABGGGGGGGGGFGFHHGGGGHGHHHHGGGGGGGGGGGEGGEFHHFFGGHHHHHHHHHHHGGFFGGHGGGGGGHGHHGGHHGHHHHGHHGGCFHFHHHGHHHHHHGGGGGHHHHHHHHHHHGHHHHHFAGGGGHGGFGGGG
@M02034:409:000000000-BFKT7:1:1101:21949:8797 1:N:0:29
AAAGTCGAGGTGCCTAAAGTGGCAACCCAGACTTCGCCGACGGTTGGTGGTGTAGAGCTTCCTGTAGCCGCATGGCGTTCGTACTTAAATATGGAACTAACCATTCCAATTTTCGCTGTCTCTTATACACATCTCCGAGCCCACGAGACG
+
BBAABFB@DBABGGGDFFGDGGGHHHHGGHHGHHHFGGGGGGGEFGGGGG1BFGGBHFHHHFHGFHHFGEEGGGHHEEEGGEFGHHHGHGGHHHHHFHHGHHFGHHHFFHGHHFGFGGGGHHHHFHGHGHBHHHHFC<@ACGHGGGGGGG
@M02034:409:000000000-BFKT7:1:1101:26040:8801 1:N:0:29
AAAGTCGAGGTGCCTAAAGTGGCAACCCAGACTACGCGGACTGTTGGTGGTGTAGAGCTTCCTGTAGCCGCATGGCGTTCGTACTTAAATATGGAACTAACCATTCCAATTTTCGCTGTCTCTTATACACATCTCCGAGCCCACGAGACG
+
AAABAFAADAAAGGGGCGGFGFGHHHFGGGHGGHCEGGGGGGHAGGHEFEEFGGHHHFHHFFHF@FGFGEEEEFHHGGGFGGHHHHEF3BFDGHDF3GFECAGBGHBGHHHHFD@A/CCDFBHFGGDG@22GGG@FC/><AFGF?@FGFG
@M02034:409:000000000-BFKT7:1:1101:9335:8802 1:N:0:29
AAAGTCGAGGTGCCTAAAGTGGCAACCCAGACTGCTAATAATGTTGGTGGTGTAGAGCTTCCTGTAGCCGCATGGCGTTCGTACTTAAATATGGAACTAACCATTCCAATTTTCGCTGTCTCTTATACACATCTCCGAGCCCACGAGACG
+
CBCCCFDCCCCBGGGGGGGGGGGGHHHGGHHGHHHHHHHHHHHHHHHGGGGGHHHHHHHHHHHHHHHHHGGGGGHHGGGGGGHHHHGGHHHHHHHHHHHGHHHHHHHHHHHHHHGGGGGGHHHHHHHHHHFHHHHHG@CCGGHGGGGGGG
@M02034:409:000000000-BFKT7:1:1101:26963:8814 1:N:0:29
AAAGTCGAGGTGCCTAAAGTGGCAACCCAGACTCAGCCTCAGGTTGGTGGTGTAGAGCTTCCTGTAGCCGCATGGCGTTCGTACTTAAATATGGAACTAACCATTCCAATTTTCGCTGTCTCTTATACACATCTCCGAGCCCACGAGACG
+
BBCCAFCCCCCCGGGGGGGGGGGHHHHGGHHGHHHHHHHHHHHHHHGGGGEFHHHHHHHGHHHHHHHHHGGFGGHHGGGGGEHHHHHHGHHHHHFFHHHHHHHHHHHHGHHHHHGGGGGGHGHHHHHHGGFHHHGHGGGGGEHGGFGGGG
@M02034:409:000000000-BFKT7:1:1101:16233:8817 1:N:0:29
AAAGTCGAGGTGCCTAAAGTGGCAACCCAGACTGCGAGGCTTGTTGGTGGTGTAGAGCTTCCTGTAGCCGCATGGCGTTCGTACTTAAATATGGAACTAACCATTCCAATTTTCGCTGTCTCTTATACACATCTCCGAGCCCACGAGACG
+
CCCCBFCCCCABGGGGGGGGGGGGGHHGGHHGHHHGGGGGHHGHHHHAFFFFHFGFHHHHHHHGHHHHHGGEFGHHGEGGGEGHHHHHHHHHHHGHHHFHHHHHHHGFHHGHHFGGGGDHFHHHFGFHGHFCHHGFEC@CGCHGGGGDDG
@M02034:409:000000000-BFKT7:1:1101:27862:8824 1:N:0:29
AAAGTCGAGGTGCCTAAAGTGGCAACCCAGACTAATCAGGGTGTTGGTGGTGTAGAGCTTCCTGTAGCCGCATGGCGTTCGTACTTAAATATGGAACTAACCATTCCAATTTTCGCTGTCTCTTATACACATCTCCGAGCCCACGAGACG
+
CBCCBFBBBBBCGGGFFGGFGGGHHHHGGHHFHHHHHHHHHHGGGHGGGGEFHHHHHHHHHHHHGHHHHFEFGGHHGGGGFFGHHHFHHHHHHHHGFHHGHHHHHHFHHHHHHHGEGGFHHFHHGHHHHHFHHHFEC<DCCGHGGGGGFG
@M02034:409:000000000-BFKT7:1:1101:15058:8826 1:N:0:29
AAAGTCGAGGTGCCTAAAGTGGCAACCCAGACTAAGCATGCTGTTGGTGGTGTAGAGCTTCCTGTAGCCGCATGGCGTTCGTACTTAAATATGGAACTAACCATTCCAATTTTCGCTGTCTCTTATACACATCTCCGAGCCCACGAGACG
+
BBCCBFCCCCCCGGGGGGGFGGGHHHHGGHHGHHHHHHHHHHHHHHHGFGEGHHHGHHHHHHHHHHHHHEGFGGHHFFGGGFHHHHHGHHHHHHHHHHHHHHHHHHHHHHHHHHGGGGGGHHHHHHHHHGGHHHFHF@@CGGHGGG?DGG
@M02034:409:000000000-BFKT7:1:1101:22334:8827 1:N:0:29
AAAGTCGAGGTGCCTAAAGTGGCAACCCAGACTAATAGTAAGGTTGGTGGTGTAGAGCTTCCTGTAGCCGCATGGCGTTCGTACTTAAATATGGAACTAACCATTCCAATTTTCGCTGTCTCTTATACACATCTCCGAGCCCACGAGACG
+
CCCCBFCCCCCCGGGGGGGGGGGGGHHGGHHGHHHHHHGGHHHHHGGEFGEFGFHFHFHHHHHHGHHHHGGEEEHHGEGGGFHHHHGFHHGHHHFHHHHHHHGGHHGGHHHHHHGGGGGHFHHHGHHHGHFHHHHFC<BCDGHGGGGGGD
@M02034:409:000000000-BFKT7:1:1101:25118:8831 1:N:0:29
AAAGTCGAGGTGCCTAAAGTGGCAACCCAGACTAATAAGGAGGTTGGTGGTGTAGAGCTTCCTGTAGCCGCATGGCGTTCGTACTTAAATATGGAACTAACCATTCCAATTTTCGCTGTCTCTTATACACATCTCCGAGCCCACGAGACG
+
CCCCCFCCCCBCGGGGGGGGGGGHHHGGGHGGHHHHHHHHHHGGHHGGGGEFHHHHHHHHHHHHHGHHHGGGGGHHGGGGGGHHHHHGGHGHHHHHGHHHHHGHHHHHHHHHHHGGGGGHHGHHHHGGFHFHGHFGGCCCGGHGGGGGGG
@M02034:409:000000000-BFKT7:1:1101:24658:8832 1:N:0:29
AAAGTCGAGGTGCCTAAAGTGGCAACCCAGACTGCGATGTCTGTTGGTGGTGTAGAGCTTCCTGTAGCCGCATGGCGTTCGTACTTAAATATGGAACTAACCATTCCAATTTTCGCTGTCTCTTATACACATCTCCGAGCCCACGAGAC
+
CCCCCFBCCCABGGGGGGGGGGGHHHHGGHHGHHGAE2AGDGHHGFHGC1EAAFFB55BA5FFGG5AADEE0EEF1>E/E1?BFFGHEFFHDGD33FFGFB?3BF4F4BFHDHBE/?/?FDEEHFD3?3B?B2FDFCD/C/FCG<D/EA
@M02034:409:000000000-BFKT7:1:1101:5719:8835 1:N:0:29
AAAGTCGAGGTGCCTAAAGTGGCAACCCAGACTTATCCTCCTGTTGGTGGTGTAGAGCTTCCTGTAGCCGCATGGCGTTCGTACTTAAATATGGAACTAACCATTCCAATTTTCGCTGTCTCTTATACACATCTCCGAGCCCACGAGACG
+
CCCCCFCCCCBCGGGGGGGGGGGHGHHGGHHDHHHHHHHHHHHHGHHGGGGGGGHHHHHHFHHHGFHGHGGGGGHGFGGGFFGHHHHHHHHHHHGHGHHHHHGHHHHHHHHHHHGFGGGHHHHHHHGHGGDGGHD2?@CDGGGGGGGGGG
@M02034:409:000000000-BFKT7:1:1101:27845:8836 1:N:0:29
AAAGTCGAGGTGCCTAAAGTGGCAACCCAGACTAATCAGGGTGTTGGTGGTGTAGAGCTTCCTGTAGCCGCATGGCGTTCGTACTTAAATATGGAACTAACCATTCCAATTTTCGCTGTCTCTTATACACATCTCCGAGCCCACGAGACG
+
AABBAFBBBBBBGGG5GGGFGGGHHHHGGCBFHHHHHHHGGHGGGHHGGGGEHHHGHGGHHHHHHHHHFGGGGG?GEGGGGGGHHH@EDGGHHE3FGGGGFFFHHHGHHHGHHHGGGCGGGHHHGGBHEGEHHFEBD//BCFHGGGC/EA
@M02034:409:000000000-BFKT7:1:1101:19278:8838 1:N:0:29
AAAGCCGAGGTGCCTAAAGTGGCAACCCAGACTAATCCTAATGTTGGTGGTGTAGAGCTTCCTGTAGCCGCATGGCGTTCGTACTTAAATATGGAACTAACCATTCCAATTTTCGCTGTCTCTTATACACATCTCCGAGCCCACGAGACG
+
AABB3CDDBBBBGGGG4GGFGGGGHHHGGHHGHHHHHHHHFHHGHHHGGGEFHHHHHHHHHHHHFHHHGGGGGGHHGGGGGGFEGGHGGHHHHHHHGHHGGGGHHGFHHHHHHGGGFGFHHGHGGHHHGHEG1GFFCCDCGGHGGGGDCF
@M02034:409:000000000-BFKT7:1:1101:27939:8840 1:N:0:29
AAAGTCGAGGTGCCTAAAGTGGCAACCCAGACTAATCAGGCGGTTGGTGGTGTAGAGCTTCCTGTAGCCGCATGGCGTTCGTACTTAAATATGGAACTAACCATTCCAATTTTCGCTGTCTCTTATACACATCTCCGAGCCCACGAGACG
+
AABA>BAABBAAGGGGFFBDGFFGFFGGFHHFGGHHGHFHFGGEFEGBFEBF1DGGGFHHHGFFBFDDGE/EEEHGEECAE?EGHHFEHHGHGF?FFCFFGABGFFFFHHHHHFC??DFFGHGHGGFGGHBHGGB2?/>/ACGEDCGFFG
@M02034:409:000000000-BFKT7:1:1101:5738:8843 1:N:0:29
AAAGTCGAGGTGCCTAAAGTGGCAACCCAGACTTATCCTCCTGTTGGTGGTGTAGAGCTTCCTGTAGCCGCATGGCGTTCGTACTTAAATATGGAACTAACCATTCCAATTTTCGCTGTCTCTTATACACATCTCCGAGCCCACGAGACG
+
BBAABF??D2AABFGFGGGGGGGHCHHGGEGGHHHHHGGHHHBFGFHDAEEECGGBFGFEGBHHHHGFFGGGGGHHFGEFGGBHHHGFHHH4DFHBFEFFF13FEEGFHHHHBGECEAEHEDBBHHE44B2BFFBF?CC@//CFDC?A??
@M02034:409:000000000-BFKT7:1:1101:16012:8854 1:N:0:29
AAAGTCGAGGTGCCTAAAGTGGCAACCCAGACTCAGACTAGTGTTGGTGGTGTAGAGCTTCCTGTAGCCGCATGGCGTTCGTACTTAAATATGGAACTAACCATTCCAATTTTCGCTGTCTCTTATACACATCTCCGAGCCCACGAGACG
+
CCCCCFCCCDCCGGGGGGGGGGGHHHHGGHGEHHHHHHHHHHHHHHEAAEEFFEG5BAFGDGFHHBFBFEGAEEF1EEEGGE?GGHHGFHHDGF33FFHHFCBFEFGDGHFHFBEEGGAG4DFHFFFEFCBGHHHED?DGCFGEFGCD?E
@M02034:409:000000000-BFKT7:1:1101:19278:8856 1:N:0:29
AAAGTCGAGGTGCCTAAAGTGGCAACCCAGACTAATCCTAATGTTGGTGGTGTAGAGCTTCCTGTAGCCGCATGGCGTTCGTACTTAAATATGGAACTAACCATTCCAATTTTCGCTGTCTCTTATACACATCTCCGAGCCCACGAGACG
+
BBCCAFBCCCCCGGGGGGGGGGGHHHHGGHHGHHHHHHHHHHHHHHHFGGGFFGHHHGGHHHHHHHHHHGGGGGHHGGGGGGHHHHHHHHHHHHFHHHHHHHHHHHGHHHGHHFGGGGGGHHHHHHHHHHGHHHHHGDCFGGHGGGGDGG
@M02034:409:000000000-BFKT7:1:1101:23959:8858 1:N:0:29
AAAGTCGAGGTGCCTAAAGTGGCAACCCAGACTACTAATGTTGTTGGTGGTGTAGAGCTTCCTGTAGCCGCATGGCGTTCGTACTTAAATATGGAACTAACCATTCCAATTTTCGCTGTCTCTTATACACATCTCCGAGCCCACGAGACG
+
CCCCCFCCCDCCGGGGGGGFGGGHHHHGGHHGHGFHFFGHEGHHECFEEEGFF3F5A5FEAFGEBDE53EF0EEF1>EE?>>2?FGHHDGHFHE33FFHH3?3BE4H44GGHF4>/EE/34BD44BEFHFGCHDHDC/@DGGEFFGGFGA
@M02034:409:000000000-BFKT7:1:1101:12561:8858 1:N:0:29
AAAGTCGAGGTGCCTAAAGTGGCAACCCAGACTTCGCAGCGGGTTGGTGGTGTAGAGCTTCCTGTAGCCGCATGGCGTTCGTACTTAAATATGGAACTAACCATTCCAATTTTCGCTGTCTCTTATACACATCTCCGAGCCCACGAGACG
+
AAAA>DBBBDBACGGGGGGGGGGHHFHGGGHGHHGFGGGGGG?EFGGEFGEGHFHFHHHHHHHGHHHHHGGGGGHHGFGGGEEFFHFFGHBGHFFE3EGGFFFGGHGHGHGHHGCGGGDFFHHHFGDFDCGHGHDFGCGCFCGFDFGCDC
@M02034:409:000000000-BFKT7:1:1101:19630:8876 1:N:0:29
AAAGTCGAGGTGCCTAAAGTGGCAACCCAGACTGGGAGGGAGGTTGGTGGTGTAGAGCTTCCTGTAGCCGCATGGCGTTCGTACTTAAATATGGAACTAACCATTCCAATTTTCGCTGTCTCTTATACACATCTCCGAGCCCACGAGACG
+
AAAAAFBBBBAAGGGGFGFFEGGGHHHGGHHGHHHHHFGGEGGGHHGGGGEFFHHGFGHHHGHFFGHHHGGGGGHHGEGFEFHHHHHEHHGHFHGFCGFFGHGHHHGHHHHGHHGGGGGFGHHHHHGFFC<GGHHGCBGFCECECCGDGG
@M02034:409:000000000-BFKT7:1:1101:12558:8877 1:N:0:29
AAAGTCGAGGTGCCTAAAGTGGCAACCCAGACTTCGCAGCGGGTTGGTGGTGTAGAGCTTCCTGTAGCCGCATGGCGTTCGTACTTAAATATGGAACTAACCATTCCAATTTTCGCTGTCTCTTATACACATCTCCGAGCCCACGAGACG
+
BCCCBFCCCCABGGGGGGGGGGGHHHHGGHHGHHHGGGGGGGGEGGGEFGEFGFHGHHHHHHHHHHHHHGGGGGHHGGGGGGHHHHHHHHGHHHGHHHHHHHFHHHHGFHHHHHGGGGGGHGHHHHHHGHEHHHHHE@FGGGHGGGGGGG
@M02034:409:000000000-BFKT7:1:1101:28100:8880 1:N:0:29
AAAGTCGAGGTGCCTAAAGTGGCAACCCAGACTAGGGGGACTGTTGGTGGTGTAGAGCTTCCTGTAGCCGCATG
+
BBBCCFBBBCCBGGGGGGGGGGGHHHHGGHHGHHFGHGGEEGEBFHGG11BAA3F5BD335BGD55@53>E/EE
@M02034:409:000000000-BFKT7:1:1101:7157:8883 1:N:0:29
AAAGTCGAGGTGCCTAAAGTGGCAACCCAGACTATGAGGGATATTGGTGGTGTAGAGCTTCCTGTAGCCGCATGGCGTTCGTACTTAAATATGGTACTAACCATTCCAATTTTCGCTGTCTCTTATACACATCTCCGAGCCCACGAGACG
+
CCCCCFCCCBBBGGGGGGGGGGGHHHHGGHHGHGHCH5GGAG25DG352AECAAF5ABBB5FFDG5A5ABE0EE?1>1>EE>21?FHBEGG4BB44BFGH313B34?4BGFHD4E?FA<F?4DF?B44F32BGFH2C</BCCCEDGGDDG
@M02034:409:000000000-BFKT7:1:1101:7605:8891 1:N:0:29
AAAGTCGAGGTGCCTAAAGTGGCAACCCAGACTAAGAATGATGTTGGTGGTGTAGAGCTTCCTGTAGCCGCATGGCGTTCGTACTTAAATATGGAACTAACCATTCCAATTTTCGCTGTCTCTTATACACATCTCCGAGCCCACGAGACG
+
?AABAFBBBBABCGGGFBFGGGGHHHHGGHDGHHHHGHHHHHHGGHFEFDFFB3EDGHGHFFHHHGHGHGE?EGFGGGEFEFHEGHGHBGHHHDFFFBGF3GGGFGHH4FFHGHC?EEFFGGHHGHFHFEFGCGBGD@C?DC/FCCFCDD
@M02034:409:000000000-BFKT7:1:1101:14870:8893 1:N:0:29
AAAGTCGAGGTGCCTAAAGTGGCAACCCAGACTCAGAATAATGTTGGTGGTGTAGAGCTTCCTGTAGCCGCATGGCGTTCGTACTTAAATATGGAACTAACCATTCCAATTTTCGCTGTCTCTTATACACATCTCCGAGCCCACGAGACG
+
BCBCCFCCBCABGGGGGGGGGGGHHHHGGHHGHHHHHHHHHHHHHHHGFGEFHHHHHGHHHHHHHHHHHGGEFGHHGGGGGEFHHHHGHHHHHHFHFHHHHHHHHHGHHHHHHHGEGGGGHHHHGHFHHGHHHHGBC<FCGGHGGGGGGG
@M02034:409:000000000-BFKT7:1:1101:12527:8893 1:N:0:29
AAAGTCGAGGTGCCTAAAGTGGCAACCCAGACTACTAAGACTGTTGGTGGTGTAGAGCTTCCTGTAGCCGCATGGCGTTCGTACTTAAATATGGAACTAACCATTCCAATTTTCGCTGTCTCTTATACACATCTCCGAGCCCACGAGACG
+
BBBBAFBBBBBAGGGGGGGGGGGHHHHGGHHGHH35GHHGFFHHHHGEGG?FGHGGHHHHHHHHHHHGGFFCGGGHGGGGGFHHHHGGGHFGFGFHGGGFGHHHFHHHEHHGFGGGGGFHFHFHHHFGGGFHHH3GDCC@DFHGFCCDF?
@M02034:409:000000000-BFKT7:1:1101:6671:8903 1:N:0:29
AAAGTCGAGGTGCCTAAAGTGGCAACCCAGACTGTTTGTCCGGTTGGTGGTGTAGAGCTTCCTGTAGCCGCATGGCGTTCGTACTTAAATATGGAACTAACCATTCCAATTTTCGCTGTCCTTATACACATCTCCGAGCCCACGAGACGG
+
CBCCCFCCCCCCGGGGGGGGGGGHHHHGGHHGHHHHHHHHHGGGGGGFGGGGHHHGGGHHHHHHHGHGHGGGGGHGGGGGGFHHHHHHHHHHHHHFFHHGHHGHHHHGHHHHHHGGGGGHHHHHHHEHGGHHHHGEBCCCFHGFDGGGGG
@M02034:409:000000000-BFKT7:1:1101:4633:8903 1:N:0:29
AAAGTCGAGGTGCCTAAAGTGGCAACCCAGACTCAGAATCAGGTTGGTGGTGTAGAGCTTCCTGTAGCCGCATGGCGTTCGTACTTAAATATGGAACTAACCATTCCAATTTTCGCTGTCTCTTATACACATCTCCGAGCCCACGAGACG
+
CBCCBFCCCCCCGGGGGGGGGGGHHHHGGHHGHHHHHHHHHHHHHHGGFGEGHHHHHHHHHHHHGHHHHGGGGGHHGGGGGGHHHHHHHHHHHHGHGHGHHHGHHHHHHHHHHHGGGGGHHHHHFHGHGHHHHHFHGGGGGGHGGGGGGG
@M02034:409:000000000-BFKT7:1:1101:11844:8908 1:N:0:29
AAAGTCGAGGTGCCTAAAGTGGCAACCCAGACTGGGCATGTGGTTGGTGGTGTAGAGCTTCCTGTAGCCGCATGGCGTTCGTACTTAAATATGGAACTAACCATTCCAATTTTCGCTGTCTCTTATACACATCTCCGAGCCCACGAGACG
+
CCCCCFCCCCCCGGGGGGGGGGGHHHHGGHHGHHHHHHHHHHHHGGGGFEFGHFHDGHHHHHHHGHHHHGGEGGHGGGGGGGHHHHHHHHHHHHFHHHHHHHHGHHFFHHHHHHGGGGFFFFHHFHHHHHHHHHFHGCCCGFGFGCGGGG
@M02034:409:000000000-BFKT7:1:1101:16917:8913 1:N:0:29
AAAGTCGAGGTGCCTAAAGTGGCAACCCAGACTGCTTTTAATGTTGGTGGTGTAGAGCTTCCTGTAGCCGCATGGCGTTCGTACTTAAATATGGAACTAACCATTCCAATTTTCGCTGTCTCTTATACACATCTCCGAGCCCACGAGAC
+
DDDDDFCCCCCDGGGGGGGGGGGHHHHGGHHGHBF555B535DFGHHAAEFFFFHGHFHHHHHHHHHHHGGEFGHHGFGGGFHHHHGGFHHHHHFFHHHHGGHHHHGFHHHHHHGGGGGHHHHHHHHHFFGHHHGEE/CCGGHGG?FDG
@M02034:409:000000000-BFKT7:1:1101:19218:8914 1:N:0:29
AAAGTCGAGGTGCCTAAAGTGGCAACACAGACTACGCGTCATGTTGGTGGTGTAGAGCTTCCTGTAGCCGCATGGCGTTCGTACTTAAATATGGAACTAACCATTCCAATTTTCGCTGTCTCTTATACACATCTCCG
+
AAAABBABDDABGGGGGGEBFFFFGHHGGHBGHFHGC2AE?GHHHFGEF?1BFGH55GHHHGGFHHFFHGGCFGHHGGGGGFHFHHFBFD4EGHF3FG3GHEFH3GHHGGHHHHGGG?FHHFGHFGFGFHEFHGGHG
@M02034:409:000000000-BFKT7:1:1101:12301:8915 1:N:0:29
AAAGTCGAGGTGCCTAAAGTGGCAACCCAGACTTCTACTAATGTTGGTGGTGTAGAGCTTCCTGTAGCCGCATGGCGTTCGTACTTAAATATGGAACTAACCATTCCAATTTTCGCTGTCTCTTATACACATCTCCGAGCCCACGAGACG
+
CCCCCFCCCCCCGGGGGGGGGGGGHHHGGGHGHHHHHHHHHHHHHHHGFFEFHHHFHHHHHHHGHHHHHGGFFGHHGGGGGEHHHHHFGHGHHGGHGHHGHFHHHHFGFGHHHHGGGGEHHHHHGHHHHHHHHHHFFBDCGGHGGGGGGC
@M02034:409:000000000-BFKT7:1:1101:16822:8919 1:N:0:29
AAAGTCGAGGTGCCTAAAGTGGCAACCCAGACTAATAAGAATGTTGGTGGTGTAGAGCTTCCTGTAGCCGCATGGCGTTCGTACTTAAATATGGAACTAACCATTCCAATTTTCGCTGTCTCTTATACACATCTCCGAGCCCACGAGACG
+
DDDDDFCCDCBCGGGGGGGGGGGHHHHGGHHGHHHHGFGGGFHHHHHGGGGFHHHHHHHHHHHHHHHHHGGGGGHHGGGGGGHHHHHHFGGHHHHHHHHGHHHGHHHHHHHHHHGGGGGHHHHHHHGHGHHGHHHHGCCGGGGGCFFFGA
@M02034:409:000000000-BFKT7:1:1101:21080:8923 1:N:0:29
AAAGTCGAGGTGCCTAAAGTGGCAACCCAGACTGTGTCTACTGTTGGTGGTGTAGAGCTTCCTGTAGCCGCATGGCGTTCGTACTTAAATATGGAACTAACCATTCCAATTTTCGCTGTCTCTTATACACATCTCCGAGCCCACGAGACG
+
CCCCCFCCCCBCGGGGGGGGGGGHHHHGGHHGHHHGHHHHHHHHHHHGFGFFHGHGHHHHHHHGHHHHHGGGGGHHGGGGGGFHHHHGGHGHHHGGGHHHHHHHHHHHGHHHHHGGGGGGHGHHHHHHHHFHHHHHFBDGGGHGGGGGGG
@M02034:409:000000000-BFKT7:1:1101:8256:8924 1:N:0:29
AAAGTCGAGGTGCCTAAAGTGGCAACCCAGACTCCGCCGGCTGTTGGTGGTGTAGAGCTTCCTGTAGCCGCATGGCGTTCGTACTTAAATATGGAACTAACCATTCCAATTTTCGCTGTCTCTTATCACATCTCCGAGCCCACGAGACGG
+
A@ACAFCBDDBCGGGGGGGGFFDHHHHGGHHGHFHGGFFGGGGHHHHAFEFFHFHHHHHGHHHGGFHHGGGGGGGHGGGGGGHHHHHFDHHHHGHFFFEFHHEFFGHFHHFHHHCDGGGHHHHBGHGHFFGGHFDCACC?FGGGGGGGGG
@M02034:409:000000000-BFKT7:1:1101:11439:8929 1:N:0:29
AAAGTCGAGGTGCCTAAAGTGGCAACCCAGACTCCGACTCAGGTTGGTGGTGTAGAGCTTCCTGTAGCCGCATGGCGTTCGTACTTAAATATGGAACTAACCATTCCAATTTTCGCTGTCTCTTATACACATCTCCGAGCCCACGAGACG
+
BCCCCFCCCCCCGGGGGGGGGGGHHHHGGHHGHHHGGGGGHHHHHHGGGGFFHHHGHHHHHHHHHHHHHGGGGGHHGFGGGGHHHHDGHHHHHGHHGHHHHHHHHHHGHHHHHHGGGGGHHGHHGHHHHHGHHHHHG@FCGGHGGGGGGG
@M02034:409:000000000-BFKT7:1:1101:16359:8934 1:N:0:29
AAAGTCGAGGTGCCTAAAGTGGCAACCCAGACTCATCAGAAGGTTGGTGGTGTAGAGCTTCCTGTAGCCGCATGGCGTTCGTACTTAAATATGGAACTAACCATTCCAATTTTCGCTGTCTCTTATACACATCTCCGAGCCCACGAGACG
+
CCCCCFCCCCBCGGGGGGGGGGGHHHHGGHHGHHHHHHHHHHHHHHGGFGEFGHHHHHHHHHHHGHHHHGGGGGHHGGGGGFHHHGHHHHHHHHEFHHGGHHHHHHHHHHHHHHGGGGGHHHHHHHHHGHHHHHHHDCCCGGHGGGGGGG
@M02034:409:000000000-BFKT7:1:1101:10736:8935 1:N:0:29
AAAGTCGAGGTGCCTAAAGTGGCAACCCAGACTAAGAAGGAGGTTGGTGGTGTAGAGCTTCCTGTAGCCGCATGGCGTTCGTACTTAAATATGGAACTAACCATTCCAATTTTCGCTGTCTCTTATACACATCTCCGAGCCCACGAGACG
+
BBCCBFCCCCCCGGGGGGGFGGGHHHHGGHHGHHHHHFHHEEGGHHEAAEGFGBGEEFGGFHHHHFFFGEGEFFG1EEEGGEEGHFHHHFHFHH3FGHHHF03FGFGFFGFHHDEFGGEEEEFHFHHHGGGHHHGFF@FGGGGGGGGGDG
@M02034:409:000000000-BFKT7:1:1101:18775:8936 1:N:0:29
AAAGTCGAGGTGCCTAAAGTGGCAACCCAGACTAATAAGCAGGTTGGTGGTGTAGAGCTTCCTGTAGCCGCATGGCGTTCGTACTTAAATATGGAACTAACCATTCCAATTTTCGCTGTCTCTTATACACATCTCCGAGCCCACGAGACG
+
CBCCBFCCCCBCGGGGGGGFGGGHHHHGGHHGHHHHHHHHHHHGHHGGGGGGHHHGHHHHHHHHHHHHHGGGGGHHGGGGGGHGHHHHHHHHHHHHHHHHHHHGHHFHHHHHHHGGGGGHHHHHHHFGFHFHHHHHGGCGGGHGGGGDGG
@M02034:409:000000000-BFKT7:1:1101:23818:8948 1:N:0:29
AAAGTCGAGGTGCCTAAAGTGGCAACCCAGACTGGGTTGGGGGTTGGTGGTGTAGAGCTTCCTGTAGCCGCATGGCGTTCGTACTTAAATATGGAACTAACCATTCCAATTTTCGCTGTCTCTTATACACATCTCCGAGCCCACGAGACG
+
CBCCCFCBCCCCGGGGGGGFGGGHHHHGGHHGHHHHGFGGGGGFGGGGGGEGGHHGHHHHHHHGGGHHHFGGGGHHGGGGGGHHHHHHHHGHHHFFFHGGHHFHHHHHHHHHHHGGGGGHGHHHHHGHGHGHHHGHD@G@DGHGGGGGGG
@M02034:409:000000000-BFKT7:1:1101:8356:8948 1:N:0:29
AAAGTCGAGGTGCCTAAAGTGGCAACCCAGACT
+
BBBBAFBBBBBBGGGGGGGGGGGHHHHGGHHGH
@M02034:409:000000000-BFKT7:1:1101:26701:8956 1:N:0:29
AAAGTCGAGGTGCCTAAAGTGGCAACCCAGACTGGGAGGGAGGTTGGTGGTGTAGAGCTTCCTGTAGCCGCATGGCGTTCGTACTTAAATATGGAACTAACCATTCCAATTTTCGCTGTCTCTTATACACATCTCCGAGCCCACGAGACG
+
CCCCCFCCBBBAGGGGGGGGGGGHHHHGGHHGHFHGFGGC2EEEGHGEFGGFHHHHHHHHHHHHHHHHHGGGGGHHGGGGGGGHHHFFHHHHHHGFHHHHHHHHHHHHHHHHHHGFGGGGHDGHBFFF3=>FFFFDC/<<CGHEC@@.<?
@M02034:409:000000000-BFKT7:1:1101:8368:8963 1:N:0:29
AAAGTCGAGGTGCCTAAAGTGGCAACCCAGACTACGAATAAGGTTGGTGGTGTAGAGCTTCCTGTAGCCGCATGGCGTTCGTACTTAAATATGGAACTAACCATTCCAATTTTCGCTGTCTCTTATACACATCTCCGAGCCCACGAGACG
+
AAAAAFBABBABGGGGGGGFGGGGFGHDGHHGHHHGGHGGHHHHBGGGGGEFFGGFHHGHDGHHHHHHHGGEGGHHGEGGGFHHHHFFHHFFFHGGBGHEFHFHEFEGHHHHGGGGGG?BGHFHFHFFDCDG?GFFF@//CFEECCGGGG
@M02034:409:000000000-BFKT7:1:1101:4451:8966 1:N:0:29
AAAGTCGAGGTGCCTAAAGTGGCAACCCAGACTAATACTCCGGTTGGTGGTGTAGAGCTTCCTGTAGCCGCATGGCGTTCGTACTTAAATATGGAACTAACCATTCCAATTTTCGCTGTCTCTTATACACATCTCCGAGCCCACGAGACG
+
AAAAAFBBBBBBGGGGGGGGGGGFHHHECEEGHHHHHHGBAEFGGGCEEEFFF3F5GEDFFFHFGFAD3BECEFF1EEEGGECFGHHHHHGFFF33FCFGGCFFGGHBBF3GFBEAFG/FDDFG3BBFFFHFHFHFD/B@@FCECC@D?D
@M02034:409:000000000-BFKT7:1:1101:23000:8969 1:N:0:29
AAAGTCGAGGTGCCTAAAGTGGCAACCCAGACTAATAATAATGTTGGTGGTGTAGAGCTTCCTGTAGCCGCATGGCGTTCGTACTTAAATATGGAACTAACCATTCCAATTTTCGCTGTCTCTTATACACATCTCCGAGCCCACGAGACG
+
BBBBBFBADDBBGGGGFGGGGGGHHHHGGHGGHHHHHHHHHGHDGGHGFG2CGBGBGHHGHHHHHGHHHEGEEGHHGGGGGGHHHHFHFHGFHGGGCGGGFHGHHHHHGHHHHHGGGGEBHFHH4BB4BFBFCG3?E/@<DGHGGFGGGF
@M02034:409:000000000-BFKT7:1:1101:8335:8972 1:N:0:29
AAAGTCGAGGTGCCTAAAGTGGCAACCCAGACTCAGTCGGGGGTTGGTGGTGTAGAGCTTCCTGTAGCCGCATGGCGTTCGTACTTAAATATGGAACTAACCATTCCAATTTTCGCTGTCTCTTATACACATCTCCGAGCCCACGAGACG
+
BABBBFBADBBAGGGGGGGBGGGFHHHGFFHEEGHHHHEGGGGGGGGAFEEFGFGGHGHHFFHHHFHHHEGGGEGGGEFFGEEHHHHHHHHHHGFGFHGFGHFHHFBFFHHHHDDGGGGGHHHHFHHHFFBGGHHFE@C@CF<EDFGFGA
@M02034:409:000000000-BFKT7:1:1101:17605:8975 1:N:0:29
AGAGTCGAGGTGCCTAAAGTGGCAACCCAGACTCATGCTTCTGTTGGTGGTGTAGAGCTTCCTGTAGCCGCATGGCGTTCGTACTTAAATATGGAACTAACCATTCCAATTTTCGCTGTCTCTTATACACATCTCCGAGCCCACGAGACG
+
B@BBBFBBBBBBGGGGGGGFGGGGFHHGGHHGHHHHHGHHHHHHHHGAFDAFFFGDGHHHFHHHHHHHFGGEEEHFGEGGGGFFHHGDHGFGHGFFHHGCGGFGHFFFFHHHHHEGGDEFHHGHHG4BBGBHFEEFECG?GGHGGCGGGG
@M02034:409:000000000-BFKT7:1:1101:10464:8982 1:N:0:29
AAAGTCGAGGTGCCTAAAGTGGCAACCCAGACTACGAATCCTGTTGGTGGTGTAGAGCTTCCTGTAGCCGCATGGCGTTCGTACTTAAATATGGAACTAACCATTCCAATTTTCGCTGTCTCTTATACACATCTCCGAGCCCACGAGACG
+
BBBBBFABBDABGGGGGGGGGFGHHHHGGGHGHHHGGHHGHGGHHHHACEEFGHHFGGHHHHHHHGHHGGFFGGHHGGGFEFGHHHHHGHGHHH3FCFGHHHHHHHHHBGHHHEGGGCGFHHHHGG?FD22FGGGGEDCF?GHGG/@DDD
@M02034:409:000000000-BFKT7:1:1101:20134:8994 1:N:0:29
AAAGTCGAGGTGCCTAAAGTGGCAACCCAGACTAATACTCAGGTTGGTGGTGTAGAGCTTCCTGTAGCCGCATGGCGTTCGTACTTAAATATGGAACTAACCATTCCAATTTTCGCTGTCTCTTATACACATCTCCGAGCCCACGAGACG
+
BBBBBFBBBBABGGGGGFGGFGDCFGHGGHHGHHHHHHHHHGHHHHGGGGGFHFHFHHHGHHHHGHHHHGGGGGHHGGGGGGHHHHHHHHHHHGGHHHHHHHHHHHFHHHHHHHGGGGGHHHHHBGFHHHHHHHEFECGCGGHGGGGGGG
@M02034:409:000000000-BFKT7:1:1101:5930:9003 1:N:0:29
AAAGTCGAGGTGCCTAAAGTGGCAACCCAGACTAAGAAGAATGTTGGTGGTGTAGAGCTTCCTGTAGCCGCATGGCGTTCGTACTTAAATATGGAACTAACCATTCCAATTTTCGCTGTCTCTTATACACATCTCCGAGCCCACGAGACG
+
BBBBAFBBBBAAGGGFGGGGGGGFFHGEFGHGHGGGHGHFHHHHHFHEFGGEGHHHHHHHHHHGGFGFFFCEEGHHGGGGGFHHHHHHHHGGGFFGFHFHEHHHHHFHFGHFHHGFGGEFFHHHEGDHFHHGHGGGC/B@CFGGG/CDDD
@M02034:409:000000000-BFKT7:1:1101:26199:9004 1:N:0:29
AAAGTCGAGGTGCCTAAAGTGGCAACCCAGACTCTGCGGGGTGTTGGTGGTGTAGAGCTTCCTGTAGCCGCATGGCGTTCGTACTTAAATATGGAACTAACCATTCCAATTTTCGCTGTCTCTTATACACATCTCCGAGCCCACGAGACG
+
BBBBBFBBBBBBGGGGGGGGGGGHHHHGGHHGHHHHHGGGGEGGGGGGGGEFGHHGHHHHHHHHHHHHHEGEEGHHGGGGGGHHHHFFHHGHHHFHHHHHHHHHHHGHDGHHHHGGGGGFHHHHFGFGDGFHGHGHD-@CGGHGGDGGGG
@M02034:409:000000000-BFKT7:1:1101:23400:9011 1:N:0:29
AAAGTCGAGGTGCCTAAAGTGGCAACCCAGACTACGAATAAGGTTGGTGGTGTAGAGCTTCCTGTAGCCGCATGGCGTTCGTACTTAAATATGGAACTAACCATTCCAATTTTCGCTGTCTCTTATACACATCTCCGAGCCCACGAGACG
+
BBCCBFCCCCCBGGGGGGGGGGGHHHHGGHHGHHHGGHHGHHHHHHGFGGEFGHHHHHHHHHHHHHHHHGGGGGHHGGGGGGHHHHGHHHHHHHHHGHHHHHHHHHHHHHHHHFGGGGGHHHHHHHHHHHGHHHHFFBGCGGHGGGGGGG
@M02034:409:000000000-BFKT7:1:1101:15645:9025 1:N:0:29
AAAGTCGAGGTGCCTAAAGTGGCAACCCAGACTAATAAGAAGGTTGGTGGTGTAGAGCTTCCTGTAGCCGCATGGCGTTCGTACTTAAATATGGAACTAACCATTCCAATTTTCGCTGTCTCTTATACACATCTCCGAGCCCACGAGACG
+
CCDCCFDCCDCDGGGGEGGGGGGHHHHGGHHGHHHHFHFHGHHHHHGGGGGGHHHHHHHHHHHHHHHHHGGGGGHHGGGGGGHHHHHHHHHHHHHHHHHHHHHHHHHHHHHHHHGGGGFFHHHHHHHHHHHHHHHHGFGGGGHGGGGGGG
@M02034:409:000000000-BFKT7:1:1101:8557:9027 1:N:0:29
AAAGTCGAGGTGCCTAAAGTGGCAACCCAGACTGCTGGGTCGGTTGGTGGTGTAGAGCTTCCTGTAGCCGCATGGCGTTCGTACTTAAATATGGAACTAACCATTCAATTTTCGCTGTCTCTTATACACATCCCGAGCCCACGAGACGG
+
BACBBFCBCCBCGGGGGGGGGGGHFHGGGHHGHHHHHHGABECAEEE1AAEEGFDAD5FFFGFGB5D@DEGEFEF1EEEGEEEGHHHFHFHDGF33FGHH3?DGEFG4GHGHHCEGG<GFHHHEH3BHGGGHHHFDGCCEEGFG@ADFC
@M02034:409:000000000-BFKT7:1:1101:20674:9028 1:N:0:29
AAAGTCGAGGTGCCTAAAGTGGCAACCCAGACTAATAATACTGTTGGTGGTGTAGAGCTTCCTGTAGCCGCATGGCGTTCGTACTTAAATATGGAACTAACCATTCCAATTTTCGCTGTCTCTTATACACATCTCCGAGCCCA
+
CBCCBFCCBCCCGGGGGGGGGGGHHHHGGHHGHHHHHDG5GGHGHHHGFGEFHHHHHHHHHHHHHHHHHGGAFGHHGGGGGGHHHHHHHHHHHHFFFGHHHHHHHHHHHHH4GGGGGGGHGHHHGHGHFHFH2BD2?/>BC/?
@M02034:409:000000000-BFKT7:1:1101:26162:9039 1:N:0:29
AAAGTCGAGGTGCCTAAAGTGGCAACCCAGACTAATAAGAATGTTGGTGGTGTAGAGCTTCCTGTAGCCGCATGGCGTTCGTACTTAAATATGGAACTAACCATTCCAATTTTCGCTGTCTCTTATACACATCTCCGAGCCCACGAGACG
+
BBBBAFBBBBBBGGGGGGGGGGGFHFHGGHHGHHHHHHGFHHHGHHHEFFEFFFGAGHHHFGGHDGHGFGGEEGHHGEEBEFGHHHFFGHFHHHGFFHFFHFHGHFHH4FHHHHGGGGGGHGHHHHGHHHGCGGFFCBDCCEHFGGGAED
@M02034:409:000000000-BFKT7:1:1101:23891:9043 1:N:0:29
AAAGTCGAGGTGCCTAAAGTGGCAACCCAGACTTCGCCTAATGTTGGTGGTGTAGAGCTTCCTGTAGCCGCATGGCGTTCGTACTTAAATATGGAACTAACCATTCCAATTTTCGCTGTCTCTTATACACATCTCCGAGCCCACGAGACG
+
BCCCBFCCCCCCGGGGGGGGGGGHHHHGGHHGHHHGGGGFHHHHHHHEFEGFGHHFGHHHHHHHHHHGHGGGGGHFGGGGGGHHHHHHHHGHHGFFHHHGHFFGHHHGHHHHHFFFGGEHHHHHHFHHGHHHHHHGGCGGGGHGGGGGGG
@M02034:409:000000000-BFKT7:1:1101:11985:9048 1:N:0:29
AAAGTCGAGGTGCCTAAAGTGGCAACCCAGACTTCGGTGAATGTTGGTGGTGTAGAGCTTCCTGTAGCCGCATGGCGTTCGTACTTAAATATGGAACTAACCATTCCAATTTTCGCTGTCTCTTATACACATCTCCGAGCCCACGAGACG
+
BCCCBFDCDCABGGGGGGGGGGGHHHHGGHHGHHHGGFFGHHHHHHHGGGGGHGHFGHHHHGHHHFHGFEFFGGHHGGGGGGHHHHHHHHHHHHGHFHGHHHHHHHHGHHHHHHGGGGFHGHHHHHFHBBFHHHFHGCFGFGGFGGGGDG
@M02034:409:000000000-BFKT7:1:1101:5595:9056 1:N:0:29
AAAGTCGAGGTGCCTAAAGTGGCAACCCAGACTAAGAATAATGTTGGTGGTGTAGAGCTTCCTGTAGCCGCATGGCGTTCGTACTTAAATATGGAACTAACCATTCCAATTTTCGCTGTCCTCTTATACACATCTCCGAGCCCACGAGAC
+
CBCCCFCCCCCCGGGGGGGGGGGHGHHGGHHGHHHHHGHHHHHGHHHEFFEFHFHFHHHHHHHHHHHHHGGEFGHHGGGGGGHHGH4FGHHHHHHHGHHHHHGGHHGHHHHHHHGGGGGHHHHHHHHHFFGHHHHFGFBDGGGHGGDGG?
@M02034:409:000000000-BFKT7:1:1101:3305:9063 1:N:0:29
AAAGTCGAGGTGCCTAAAGTGGCAACCCAGACTAATCCGGCTGTTGGTGGTGTAGAGCTTCCTGTAGCCGCATGGCGTTCGTACTTAAATATGGAACTAACCATTCCAATTTTCGCTGTCTCTTATACACATCTCCGAGCCCACGAGACG
+
ABBB>FBABBBBGGGF4AFGGFGHF4FEECFFGHHFHHEEGGEGHDGEEFAFFHHBFHHFFFGFBGHHHFCEGGFCFGEFE>??FGGGHHD4GGGHFG?CBFFHH44FHGHHHFE?FGGHHGFFGDFHFCBGCFGDE/D<B//<>ACADE
@M02034:409:000000000-BFKT7:1:1101:9694:9067 1:N:0:29
AAAGTCGAGGTGCCTAAAGTGGCAACCCAGACTAATAATCA
+
BABBBFBBBBBBGGGGGGGGGGGHHHHGGHCA3F3DBEGA5
@M02034:409:000000000-BFKT7:1:1101:11247:9068 1:N:0:29
AAAGTCGAGGTGCCTAAAGTGGCAACCCAGACTCCGCAGACGGTTGGTGGTGTAGAGCTTCCTGTAGCCGCACGGCGTTCGTACTTAAATATGGAACTAACCATTCCAATTTTCGCTGTCTCTTATACACATCTCCGAGCCCACGAGACG
+
BBAABDAADBABGGFGGGGFGFGFFGHEGDGGHGHEDEEEHGGGFAEEFAEFHDFAFFHGHBHHHHHHHGE?/>FEG@EEEEFGGHFEGFFGFBDGHHHFHFEFFHHFGGFFHGGGGGEGHHHHHHHGDCGHHHFDE@CC@FHGC@CCGD
@M02034:409:000000000-BFKT7:1:1101:22377:9070 1:N:0:29
AAAGTCGAGGTGCCTAAAGTGGCAACCCAGACTCAGTCTCCTGTTGGTGGTGTAGAGCTTCCTGTAGCCGCATGGCGTTCGTACTTAAATATGGAACTAACCATTCCAATTTTCGCTGTCTCTTATACACATCTCCG
+
CCCCCFCCCCCCGGGGGGGGGGGHHHHGGHGFHHGBFGGHHGHHH3AEG?FEA3F5B5BB5GFFF555AEE0EE11>AEFE>2B?FG3@BGFFF33FFGHC13B3?E?4D?GFB@>E?<??FFD4B4?EB2?FGH2B
@M02034:409:000000000-BFKT7:1:1101:3320:9072 1:N:0:29
AAAGTCGAGGTGCCTAAAGTGGCAACCCAGACTAATCCGGCTGTTGGTGGTGTAGAGCTTCCTGTAGCCGCATGGCGTTCGTACTTAAATATGGAACTAACCATTCCAATTTTCGCTGTCTCTTATACACATCTCCGAGCCCACGAGACG
+
AAAA>FAADBBAGGGGGFGFGGGHFHHGGDGGHHHGHHGEEGGFHGH1FE1FFHHHFHHHHFHFFGHHHGFGGEHHGGGFGGHHHHGBGHFHHHFHFFEFGGEHHHHHHHHHHHGGGG/FGGGHHHHHFGBHGFFFGGF/@FGEGCCGGG
@M02034:409:000000000-BFKT7:1:1101:25266:9072 1:N:0:29
AAAGTCGAGGTGCCTAAAGTGGCAACCCAGACTCCGCCTCCGGTTGGTGGTGTAGAGCTTCCTGTAGCCGCATGGCGTTCGTACTTAAATATGGAACTAACCATTCCAATTTTCGCTGTCTCTTATACACATCTCCGAGCCCACGAGACG
+
CCCCCFBBCCBBGGGGGGGFGGGHHHHGGHHGHHHGGGGGHGGEGGGGFGEFHHHHHHHHHHHGHHHHHGGGGGHHGGGGGGHHHHHHHHHHHHHHGHGHHHHHHHHHFHHHHHGGGGGHHHHHGHHHHHGHHHHFE/D@DGHGGGGGGG
@M02034:409:000000000-BFKT7:1:1101:18705:9072 1:N:0:29
AAAGTCGAGGTGCCTAAAGTGGCAACCCAGACTGGTGGTGGTGTTGGTGGTGTAGAGCTTCCTGTAGCCGCATGGCGTTCGTACTTAAATATGGAACTAACCATTCCAATTTTCGCTGTCTCTTATACACATCTCCGAGCCCACGAGACG
+
CCCDCFCCDCCDGGGGGGGGGGGHHHHGGHHGHGHHGEGGGGGHGHHGGGFGHHHHHHHHHHHHHHHHHGGGGGHGGGGGGGHHHHHHGHHHHHHHHHHHGHHHHHHHHHHHHHGGGGGGHHHHHHHHHHGHHHGHGCGGGGHGGGGGGE
@M02034:409:000000000-BFKT7:1:1101:16221:9072 1:N:0:29
AAAGTCGAGGTGCCTAAAGTGGCAACCCAGACTGGGAGTGCTGTTGGTGGTGTAGAGCTTCCTGTAGCCGCATGGCGTTCGTACTTAAATATGGTACTAACCATTCCAATTTTCGCTGTCTCTTATACACATCTCCGAGCCCACGAGACG
+
CCCCCFCCBBBCGGGGGGGGGGGGHHHGGHHGHC2FAFFHDGHHB3FEE?FFA3D5B53A5BEFF5B5AEE0EEE1>?/?E?21?BGEEGHD@B44B@GH303BB4G4FG3FB4>?EA<B4BFF4??BF22?FGH2B/>CCCC=BA/CDD
@M02034:409:000000000-BFKT7:1:1101:3652:9077 1:N:0:29
AAAGTCGAGGTGCCTAAAGTGGCAACCCAGACTTCTCAGCATGTTGGTGGTGTAGAGCTTCCTGTAGCCGCATGGCGTTCGTACTTAAATATGGAACTAACCATTCCAATTTTCGCTGTCTCTTATACACATCTCCGAGCCCACGAGACG
+
CCCCCFCBCCCCGGGGGGGGFGGHGHHGGHHGHHHHHHHHHHHHHHHGGGGFGFHFHHHHHFHGGHHGHGGFEFHGFEGFFFFHHHHGHHFFFHFHFHGHHGHHHHGGGGHHHHGEGGGHHHHHGHGHFHGHHHGGE>CBDGHGG/A/DE
@M02034:409:000000000-BFKT7:1:1101:22591:9078 1:N:0:29
AAAGTCGAGGTGCCTAAAGTGGCAACCCAGACTACTACGGCTGTTGGTGGTGTAGAGCTTCCTGTAGCCGCATGGCGTTCGTACTTAAATATGGAACTAACCATTCCAATTTTCGCTGTCTCTTATACACATCTCCGAGCCCACGAGACG
+
BBCCCFCBCCCCGGGGGGGFGGGGHHHGGHHGHHHHHHGGGGGHHHHGGGFFFGGGHHHHHHHHGHHHHEEEEEHHGGGGFFFHHGBFGHGHHGGHHGFHHHHHHHFFHHHHGGGCFGGHHHHHGHFFFHHHHHDHEBC@DGHGCFCDFG
@M02034:409:000000000-BFKT7:1:1101:7505:9083 1:N:0:29
AAAGTCGAGGTGCCTAAAGTGGCAACCCAGACTGGGTGTACTGTTGGTGGTGTAGAGCTTCCTGTAGCCGCATGGCGTTCGTACTTAAATATGGAACTAACCATTCCAATTTTCGCTGTCTCTTATACACATCTCCGAGCCCACGAGACG
+
BBBBBFBABBAAGGGGGGGGGGGGHHHCGHHGHHGHEEGHHHHHHHEEFEFFGHHHHGHFHHHHGFFFHFFEGGHHGGGGGG?GGH@FHHGFGFFHHHECFHFHHGFHHHHHHFGGG?EFHFEHHHDDFG2FCGFDD/B?DFHGG?C<AD
@M02034:409:000000000-BFKT7:1:1101:22366:9085 1:N:0:29
AAAGTCGAGGTGCCTAAAGTGGCAACCCAGACTCAGTCTCCTGTTGGTGGTGTAGAGCTTCCTGTAGCCGCATGGCGTTCGTACTTAAATATGGAACTACCCATTCCAATTTTCGCTGTCTCTTATACACATCTCCGAGCCCACGAGACG
+
A?>AAFAABB2AGGGGGGGEGFGCGHHEFHHGFGHHHHBGGF3BFD2E2BABBGH5FGHHAGHDGFFBGFGGEGHHGEEGEGCECFGBGHBEG33@FHH3BGHHHHHHFFHFHHCGG/?B4FHFFGGG4B2BFFGHD<?CCGHG?/<DDA
@M02034:409:000000000-BFKT7:1:1101:18062:9090 1:N:0:29
AAAGTCGAGGTGCCTAAAGTGGCAACCCAGACTAATAGTCTGGTTGGTGGTGTAGAGCTTCCTGTAGCCGCATGGCGTTCGTACTTAAATATGGAACTAACCATTCCAATTTTCGCTGTCTCTTATACACATCTCCGAGCCCACGAGACG
+
BAACBFCBBCBBGGGGGGGGGGGHHHHGGHHGHHHHHHFHGHGHHGGGGGEFHHHGHFHGHHHHHHHHHGGEFGHHGGGGGGHHHHHHHHGHHHHHHHGFHHFHGHHGBGHHFHGGGGFHHHHHHHHG3GGFFGGHFDCCDFHGGGCADG
@M02034:409:000000000-BFKT7:1:1101:16196:9091 1:N:0:29
AAAGTCGAGGTGCCTAAAGTGGCAACCCAGACTTGTCGGGGGGTTGGTGGTGTAGAGCTTCCTGTAGCCGCATGGCGTTCGTACTTAAATATGGAACTAACCATTCCAATTTTCGCTGTCTCTTATACACATCTCCGAGCCCACGAGACG
+
CCCCCFCCCCCCGGGGGGGFGGGHHHHGGGHGHHGGFFECGFGGGGGFFGDFHFHHHHHHHHHHHHHGHGGGGGHHGGGGGGHHHHHGHHHHHHHHHHHHHGGGGGGGGGGGGGGGGGGGGGGG9FCFFGGGGGGBD@DFFFFFFFFFFD
@M02034:409:000000000-BFKT7:1:1101:10706:9093 1:N:0:29
AAAGTCGAGGTGCCTAAAGTGGCAACCCAGACTGGGTGTGGT
+
A11>ADAADDAAGEFGGGGBE1F0A0A0FGAF1B0BG?A//B
@M02034:409:000000000-BFKT7:1:1101:24323:9097 1:N:0:29
AAAGTCGAGGTGCCTAAAGTGGCAACCCAGACTGGTGGGGGGGTTGGTGGTGTAGAGCTTCCTGTAGCCGCATGGCGTTCGTACTTAAATATGGAACTAACCATTCCAATTTTCGCTGTCTCTTATACACATCTCCGAGCCCACGAGACG
+
>>AA>DBBBBBBGGGGG4FDFGGHHHHGCGHGHCHGGGGGGCGCGGGA9D;AFGGGGGGGGGGGFGGGGGG?DFFFFFFFFFFFFFFFFFFFFFFFFFBFFFFFFBFFFFFFFFFFFFFFFFFFFFFFFFFFFFFFD=CCCEFFAAFF?D
@M02034:409:000000000-BFKT7:1:1101:18045:9099 1:N:0:29
AAAGTCGAGGTGCCTAAAGTGGCAACCCAGACTAATAGTCTGGTTGGTGGTGTAGAGCTTCCTGTAGCCGCATGGCGTTCGTACTTAAATATGGAACTAACCATTCCAATTTTCGCTGTCTCTTATACACATCTCCGAGCCCACGAGACG
+
A@ABBFCCCCCCGGGGGGFFFGGHHHHGGHHGHHHHHCFHHHHHGGGEFGEFHHHHHHHGHHHHGHHHHGGGGGHHGEGGGECHHHHHHHHHHHHHHHHHHHGGHHGHHHHHHFGGGGGGHHGHFFGHHHGHHHDDD?B?CGHGGGGGGG
@M02034:409:000000000-BFKT7:1:1101:16207:9107 1:N:0:29
AAAGTCGAGGTGCCTAAAGTGGCAACCCAGACTTGTCGGGGGGTTGGTGGTGTAGAGCTTCCTGTAGCCGCATGGCGTTCGTACTTAAATATGGAACTAACCATTCCAATTTTCGCTGTCTCTTATACACATCTCCGAGCCCACGAGACG
+
BBBAAFBBBBBBGGGGGGGGGGGHHHHGGHHGHGHHHGGGGGGCCGGDGGAFGFHFGGHHHHHHHEHGHGGCDFHFGDGGGGFHEHFBCHHHGG0:GHGHEFFFGFGFGGGFFCFGFDEFGGFGFFBBBBFGGGGBD9@BDE?AF-BDFA
@M02034:409:000000000-BFKT7:1:1101:18060:9108 1:N:0:29
AAAGTCGAGGTGCCTAAAGTGGCAACCCAGACTAATAGTCTGGTTGGTGGTGTAGAGCTTCCTGTAGCCGCATGGCGTTCGTACTTAAATATGGAACTAACCATTCCAATTTTCGCTGTCTCTTATACACATCTCCGAGCCCACGAGACG
+
CBCBBFCCCCBBGGGGGGGFGGGHHHHGGHHGHHHHHHHHHHHHHGGGGGEFGHHGHHHHHHHHHHHHHGGGFFHHGGGGGGHHHHHHHHGHHHFGHHHHHHGHHHHHHHHHHFGGGGGHHHHHHHHFFFFHHHHGFCDDGGHGGGGGGG
@M02034:409:000000000-BFKT7:1:1101:20921:9109 1:N:0:29
AAAGTCGAGGTGCCTAAAGTGGCAACCCAGACTAATAATAGGGTTGGTGGTGTAGAGCTTCCTGTAGCCGCATGGCGTTCGTACTTAAATATGGAACTAACCATTCCAATTTTCGCTGTCTCTTATACCATCTCCGAGCCCACGAGACGG
+
B@BBBFBADDBAFFGFFBGFGGGHHCGGGHHGH3GD5EEHHHGBAE?EFDGGAFGHHFHHBGFGHHHHHGGFFGHFGFGGGEFHFHH3DGBGHFHFH333FGGGGHFE4BFHGFFGG?EGHFGF4F3HFFFFHH2CD?@<FEEDCGGDD?
@M02034:409:000000000-BFKT7:1:1101:18679:9109 1:N:0:29
AAAGTCGAGGTGCCTAAAGTGGCAACCCAGACTAATAATAAGGTTGGTGGTGTAGAGCTTCCTGTAGCCGCATGGCGTTCGTACTTAAATATGGAACTAACCATTCCAATTTTCGCTGTCTCTTATACACATCTCCGAGCCCACGAGACG
+
BBBBBFBBBBABGGGGGGGGGFFFHHHGGHHGHHGHHGHHHHHHHHGAFEBFFFGFHBHHHGHHHHHHHGGFFEHGFEGFGGFHGHHGHHBHHHGFFHHHHHHHHHHGHHHHHGGEGGADFFHHGHFFHHFHFHGFFCFGGGHGGGGGGG
@M02034:409:000000000-BFKT7:1:1101:24310:9110 1:N:0:29
AAAGTCGAGGTGCCTAAAGTGGCAACCCAGACTGGTGGGGGGGTTGGTGGTGTAGAGCTTCCTGTAGCCGCATGGCGTTCGTACTTAAATATGGAACTAACCATTCCAATTTTCGCTGTCTCTTATACACATCTCCGAGCCCACGAGACG
+
BBBAAFAAB@2AFCGGGFGFGFDEGDHD2AGFAFDF2E22EEGGCGGGFFAEEBC0BFFGGFBGG0FGGGG@DFFFBFBFFFFFEFBFBFFFFFFF9FBBFFBFFFFFFFFFFBBDDAAFFFFFFFBFBB9BFFFFDB-@BFFF?B=DD9
@M02034:409:000000000-BFKT7:1:1101:20874:9111 1:N:0:29
AAAGTCGAGGTGCCTAAAGTGGCAACCCAGACTTCTTCTAAGGTTGGTGGTGTAGAGCTTCCTGTAGCCGCATGGCGTTCGTACTTAAATATGGAACTAACCATTCCAATTTTCGCTGTCTCTTATACACATCTCCGAGCCCACGAGACG
+
CCCCCFCCCCCBGGGGGGGGGGGHHHHGGHHGHHHHHHHHHHHGHHGGGGGGHHHHHHHHHHHHHHHHHGGGGGHHGGGGGGGHHHHGHHGHHHFHHGGHHHHHHHHHGHHHHHGGGGGHHHHHHHHGHHHHGHGFGGGGGGHGCDFGGG
@M02034:409:000000000-BFKT7:1:1101:8234:9113 1:N:0:29
AAAGTCGAGGTGCCTAAAGTGGCAACCCAGACTCCGTCGGCGGTTGGGG
+
DDDDCFDCCCCCGGGGGGGGGGGHHHHGGHHGHHCF2AEAAFGE0E00>
@M02034:409:000000000-BFKT7:1:1101:12792:9114 1:N:0:29
AAAGTCGAGGTGCCTAAAGTGGCAACCCAGACTGGGGGGTCTGTTGGTGGTGTAGAGCTTCCTGTAGCCGCATGGCGTTCGTACTTAAATATGGAACTAACCATTCCAATTTTCGCTGTCTCTTATACACATCTCCGAGCCCACGAGACG
+
CCCCCFCCCCBCGGGGGGGGGGGHHHHGGHGGHHGDGGGEEGHDGHECF?GGHEGDDDDGDGGHFDGBFAD?DFHAD<CFFGFCGHHHHHHHHH0<GGHHCCDCFCFBCGCGFC-EGFAGGFFFBFBFBFFBFFFGGAFAG?EGA-:DDA
@M02034:409:000000000-BFKT7:1:1101:28035:9115 1:N:0:29
AAAGTCGAGGTGCCTAAAGTGGCAACCCAGACTCAGTCGCCGGTTGGTGGTGTAGAGCTTCCTGTAGCCGCATGGCGTTCGTACTTAAATATGGAACTAACCATTCCAATTTTCGCTGTCTCTTATACACATCTCCGAGCCCACGAGACG
+
BCCCCFCCCBABGGGGGGGGGGGHFHHGGHHGH33F55B2BEEGGGGFGGEFHHHGHHHHHFHHGHHHHGGGGGHHGGGGGEFHHHHGHHHHHHEHFHGHHHHHHHHHHHHHHGGGGGGHHHHHHHGHGGFHHHHGGGGFGGHGGGGGGA
@M02034:409:000000000-BFKT7:1:1101:16803:9116 1:N:0:29
AAAGTCGAGGTGCCTAAAGTGGCAACCCAGACTGAGAGGGGGGTTGGTGGTGTAGAGCTTCCTGTAGCCGCATGGCGTTCGTACTTAAATATGGAACTAACCATTCCAATTTTCGCTGTCTCTTATACACATCTCCGAGCCCACGAGACG
+
ABCCAFCCCBBCGGGGGGGGGGGGHHHGGHGGHHFHHHGGGGGGGGGGFGFFGHHHHHHHHHHHHHHHHGGGGGHHGGGGGDHHHHGHHHHHHHFHGHGGHHGHHHHHHHHHHHGFGGGGGGGGGGGGFFFGFGFGEA?BGGFFFFFFFF
@M02034:409:000000000-BFKT7:1:1101:7910:9118 1:N:0:29
AAAGTCGAGGTGCCTAAAGTGGCAACCCAGACTGATAATAAGGTTGGTGGTGTAGAGCTTCCTGTAGCCGCATGGCGTTCGTACTTAAATATGGAACTAACCATTCAATTTTCGCTGTCTCTTATACACATCTCCGAGCCCACGAGACGG
+
BBBBBFBBBBBBGGGGGGGGGGGHHHHFGHHGHHHHHHHHHGHHGHGGGGEFHHHFHHGHHHHGGFHFHGGGGGHHGGGGGGGHHHGGHHFFHFHFHHHHHHHHHHFFHHHHHGGGGGHHHHHEHFFFHGHHHHHGCFGDGHGGCGGGGG
@M02034:409:000000000-BFKT7:1:1101:3597:9121 1:N:0:29
AAAGTCGAGGTGCCTAAAGTGGCAACCCAGACTCAGAATAATGTTGGTGGTGTAGAGCTTCCTGTAGCCGCATGGCGTTCGTACTTAAATATGGAACTAACCATTCCAATTTTCGCTGTCTCTTATACACATCTCCGAGCCCACGAGACG
+
AABAAFBBDDAAGGGGGGFFGGFHHEHGGHHEFHHHHHHHHHHHFFHECEFFGDFFGFHHDHHHGHGGDFGEEFFHGGGAEGFGEEFGEGFFGFFHHHGHC1FFGHHHHGHHHGEEGGEDGHGHHHF4?FGGHFG2ABCD<FHGG?CA/C
@M02034:409:000000000-BFKT7:1:1101:10247:9126 1:N:0:29
AAAGTCGAGGTGCCTAAAGTGGCAACCCAGACTCAGAAGGGGGTTGGTGGTGTAGAGCTTCCTGTAGCCGCATGGCGTTCGTACTTAAATATGGAACTAACCATTCCAATTTTCGCTGTCTCTTATACACATCTCCGAGCCCACGAGACG
+
CBCCBFCBCCBBGGGGGGGGGGGHHHHGGHHGHHHHHHHHGGGEEGGFFGEFGGGGHHHHHHHHHHHHHGGGGGHHGEGGGGFHHHHGHHHHHGFHGHGHHHGHHHHGHHHHHHGGGGGGHFHHHHHHHHGHHHHFECCDCFHGGGGGGC
@M02034:409:000000000-BFKT7:1:1101:27310:9134 1:N:0:29
AAAGTCGAGGTGCCTAAAGTGGCAACCCAGACTAATCAGACGGTTGGTGGTGTAGAGCTTCCTGTAGCCGCATGGCGTTCGTACTTAAATATGGAACTAACCATTCCAATTTTCGCTGTCTCTTATACACATCTCCGAGCCCACGAGACG
+
CBCCCFCCCCBCGGGGGGGFGGGHHHHGGHHFHHHHHHHHHGGGGGGGGGEFGHGFGHHHGHHHGHHGHGGGGGHHGGGGFGHHHHHHHHHHHHHGHHHGHHGHHHHHHHHHHHGGGGGHHHHGGHGHHHGHHHGHG@DGGGHGGGGGGG
@M02034:409:000000000-BFKT7:1:1101:27147:9145 1:N:0:29
AAAGTCGAGGTGCCTAAAGTGGCAACCCAGACTAAGCAGCAGGTTGGTGGTGTAGAGC
+
BBBBBFBADBAAGGGGGGGGGGGHHHHGGHHGHGHF3AGC22AGDAEE11ECA3D5A5
@M02034:409:000000000-BFKT7:1:1101:6818:9153 1:N:0:29
AAAGTCGAGGTGCCTAAAGTGGCAACCCAGACTGCGTCTGGGGTTGGTGGTGTAGAGCTTCCTGTAGCCGCATGGCGTTCGTACTTAAATATGGAACTAACCATTCCAATTTTCGCTGTCTCTTATACACATCTCCGAGCCCACGAGACG
+
CCCCCFCBCCBCGGGGGGGGGGGHHHHGGHHGHHHGFGGGHHGGGGGGGGGFHHHHHHHHHHHHHHHHHGGGEGHHGGGGGGHHHHHHHHHHHHFGHHHHHHHHHHHGHHHHHGGGGGGHHHHHGHHHHHHHHHGGGCFCGGHGGCGGGG
@M02034:409:000000000-BFKT7:1:1101:3830:9157 1:N:0:29
AAAGTCGAGGTGCCTAAAGTGGCAACCCAGACTGGGGGTGGGGTTGGTGGTGTAGAGCTTCCTGTAGCCGCATGGCGTTCGTACTTAAATATGGAACTAACCATTCCAATTTTCGCTGTCTCTTATACACATCTCCGAGCCCACGAGACG
+
CCCCCFCABCCBGGGGGGGGGGGHHHHGGHHGHHGHGGGGGGGGGGGGGGGGHGHFFGHGHHHHFHHHHGGEGGHHGGGGGGFHHHGFHHHHHHGGFGGFHHGHHHGHHHHHHHFDFGGFHGHHHHFHFGFGCGFGDA??DCHGFFFGCG
@M02034:409:000000000-BFKT7:1:1101:8224:9158 1:N:0:29
AAAGTCGAGGTGCCTAAAGTGGCAACCCAGACTCAGAAGCATGTTGGTGGTGTAGAGCTTCCTGTAGCCGCATGGCGTTCGTACTTAAATATGGAACTAACCATTCCAATTTTCGCTGTCTCTTATACACATCTCCGAGCCCACGAGACG
+
CCDDCFCCCCCDGGGGGGGGGGGHHHHGGHHGHHHHHHHHHHHHHHHGGGGFHHHGHHHHHHHHHHHHHGGGGGHHGGGGGGHHHHHGHHHHHHFFHHHGHHFHHHGGHHHHHGGGGGDFHHHHGHHHGHHHGHHFDCCGGGHGGGGGGG
@M02034:409:000000000-BFKT7:1:1101:9455:9168 1:N:0:29
AAAGTCGAGGTGCCTAAAGTGGCAACCCAGACTAATAATAAGGTTGGTGGTGTAGAGCTTCCTGTAGCCGCATGGCGTTCGTACTTAAATATGGAACTAACCATTCCAATTTTCGCTGTCTCTTATACACATCTCCGAGCCCACGAGACG
+
CCCCCFCCCCCCGGGGGGGGGGGHHHHGGHGGHGHHHGHHHHHHHHGGGGGGHHHGHHHHHHHHHHHHHGGGGGHHGGGGGGHHHHHHDGHHHHHHHHHHHHGHHHHFHHHHHHGGGGGHHHHHGHGHHHGHHHHGG/CCFGHGGGGGGG
@M02034:409:000000000-BFKT7:1:1101:7359:9176 1:N:0:29
AAAGTCGAGGTGCCTAAAGTGGCAACCCAGACTGGTATGCGTGTTGGTGGTGTAGAGCTTCCTGTAGCCGCATGGCGTTCGTACTTAAATATGGAACTAACCATTCCAATTTTCGCTGTCTCTTATACACATCTCCGAGCCCACGAGACG
+
CCCCCFCCCBCCGGGGGGGGGGGHHHHGGHHGH32A55B522BEGHHGGGGGHHHHHHHHHHHHHHHHHGGGGGHHGGGGGGHHHHHHHHHHHHHHHHGHHHGHHHGHHHHHHGGGGGGHHHHHHHHHGHGHHHHHGCCFGGHGGCGGG?
@M02034:409:000000000-BFKT7:1:1101:8791:9178 1:N:0:29
AAAGTCGAGGTGCCTAAAGTGGCAACCCAGACTTCGGGTCGGGTTGGTGGTGTAGAGCTTCCTGTAGCCGCATGGCGTTCGTACTTAAATATGGAACTAACCATTCCAATTTTCGCTGTCTCTTATACACATCTCCG
+
AAAABFAADBABFFFGGGGGGFF4F442AGAGBGGA?E2AEAEHGGGAF?ABF3D5B5EGG3GHGHHFHFG/EEHFEAE1E??/GHF3GHBFGGFFFHFHFCHG3?FFHHFHHDDBFGGHGHGH1FFGFCHHFHF1?
@M02034:409:000000000-BFKT7:1:1101:27472:9180 1:N:0:29
AAAGTCGAGGTGCCTAAAGTGGCAACCCAGACTGGGGTTGGGGTTGGTGGTGTAGAGCTTCCTGTAGCCGCATGGCGTTCGTACTTAAATATGGAACTAACCATTCCAATTTTCGCTGTCTCTTATACACATCTCCGAGCCCACGAGACG
+
A3>AAFBBDBABGGDGGGGGGFFGFGHAFH2AGHHHGEAEECGGGGGEFFFF13D5DFFHHEGDFDF5EE@EEFHHEEEFE1?GHHHFFGHE?GBGFHDCFCGGHH4DDGFFHGDDGGDDFHGGGBGDFH1FFEFDE<C?G/FFC-@DGG
@M02034:409:000000000-BFKT7:1:1101:9908:9184 1:N:0:29
AAAGTCGAGGTGCCTAAAGTGGCAACCCAGACTAATGCTATGGTTGGTGGTGTAGAGCTTCCTGTAGCCGCATGGCGTTCGTACTTAAATATGGAACTAACCATTCCAATTTTCGCTGTCTCTTATACACATCTCCGAGCCCACGAGACG
+
CCCCCFCBCCCCGGGGGGGGGGGGHHHGGHHGHHHGHHHGHHGHGGGEFGGFHHHFGHHHHHHHHGHHHGGEEGHHGGGGGFHHGHGGHHHHGHDGFHHHHHHHHHGHHHHHHHGCGGGGHHHFFHFFGHHFHHHEFBCGCFGGGFGCGD
@M02034:409:000000000-BFKT7:1:1101:13697:9191 1:N:0:29
AAAGTCGAGGTGCCTAAAGTGGCAACCCAGACTAAGAATGATGTTGGTGGTGTAGAGCTTCCTGTAGCCGCATGGCGTTCGTACTTAAATATGGAACTAACCATTCCAATTTTCGCTGTCTCTTATACACATCTCCGAGCCCACGAGACG
+
CCCCBFCABCCBGGGGGGGFGGGHGHHGGHHGHHHHHHHHHHHHHHHGGGGGHHHHHHHHHHHHHHHGHGGEGGHHGGGGGGHHHHHHHHHHHGHHEHHGHHGHHHHHFHHHHHGGGGGHHHHHHH?HFFFHHHHHG?DCGGHGGGCGGG
@M02034:409:000000000-BFKT7:1:1101:25267:9204 1:N:0:29
AAAGTCGAGGTGCCTAAAGTGGCAACCCAGACTAAGACTGCGGTTGGTGGTGTAGAGCTTCCTGTAGCCGCATGGCGTTCGTACTTAAATATGGAACTAACCATTCCAATTTTCGCTGTCTCTTATACACATCTCCGAGCCCACGAGACG
+
BABAAFBADBAACGGGGGGCGGFHCGHGGDHGCFBGHFGHHDEAEEEFEEEFHHHDGGHHHFGHGHHGHGEEFFHHEEGGFEFEGH@GFHHHHHFHHGBFFHEHH4GGGHHHF?EEEGGHHGHBGHFHF22FGGDFD?@>@EHGGCGCFG
@M02034:409:000000000-BFKT7:1:1101:25179:9205 1:N:0:29
AAAGTCGAGGTGCCTAAAGTGGCAACCCAGACTAAGAATCAGGTTGGTGGTGTAGAGCTTCCTGTAGCCGCATGGCGTTCGTACTTAAATATGGAACTAACCATTCCAATTTTCGCTGTCTCTTATACACATCTCCGAGCCCACGAGAC
+
ABBBBFABDBBBGGGBFFGGGCFGFHHGGDHGGHGGHHHHHH3DGHFGGF1FFGGGGHEHGFHGGHHHHGGGGGGHGEGGGGGGGHHHHHFFHB3FFGGGFGDFGGFFHHHHH4>EGEEFEBGHHHHGDHBHHHFHG/<@FFHG/><AE
@M02034:409:000000000-BFKT7:1:1101:25198:9209 1:N:0:29
AAAGTCGAGGTGCCTAAAGTGGCAACCCAGACTCAGAATCATGTTGGTGGTGTAGAGCTTCCTGTAGCCGCATGGCGTTCGTACTTAAATATGGAACTAACCATTCCAATTTTCGCTGTCTCTTATACACATCTCCGAGCCCACGAGACG
+
CCCCCFCBCCBBGGGGGGGGGGGHHHHGGHHGH3BGHHH555DFFGFFGGEEHGGHHHHHHGHHHHHHHGGCGGHHGGGGGGHHHHHFFHHHHHHHHHGGHGHHGHHHEHHHHHGGGGGGHGHHHGFHFGGGHHHFG??<BGHGG/@DDA
@M02034:409:000000000-BFKT7:1:1101:3276:9214 1:N:0:29
AAAGTCGAGGTGCCTAAAGTGGCAACCCAGACTAGTAAGGAGGTTGGTGGTGTAGAGCTTCCTGTAGCCGCATGGCGTTCGTACTTAAATATGGAACTAACCATTCCAATTTTCGCTGTCTCTTATACACATCTCCGAGCCCACGAGACG
+
BBCCCFBACBABFGGDFGGGGGFFFGHGGHGGHHHHHGFFBFFEHHGGGGEFGFHFGHHHHGHHHGGGHFGFGGHHGGGGGGFHHHHFFHFGHGFFGHFFGHDGHHHHHHHHHGEEFGGHGHHHHHFHFFHFHHGHGB?BDGHGGGGDFG
@M02034:409:000000000-BFKT7:1:1101:25735:9221 1:N:0:29
AAAGTCGAGGTGCCTAAAGTGGCAACCCAGACTATGACTACTGTTGGTGGTGTAGAGCTTCCTGTAGCCGCATGGCGTTCGTACTTAAATATGGAACTAACCATTCCAATTTTCGCTGTCTCTTATACACATCTCCGAGCCCACGAGACG
+
BBBBAFBA@DBBGGGGGGGGGGGHHHHGGHHGHHHHGHGGHHHHHHHEFFEFGHHFHHHHHHHHHHFHHGGFFGHHGGGGGGGHHHBGHHGHHHFHGHHFEHFHHFFGFHHHHHGDGGGHHHHH4FFHBGGHGGFGBD?CFGHGGCCFF?
@M02034:409:000000000-BFKT7:1:1101:25210:9223 1:N:0:29
AAAGTCGAGGTGCCTAAAGTGGCAACCCAGACTCAGAATACTGTTGGTGGTGTAGAGCTTCCTGTAGCCGCATGGCGTTCGTACTTAAATATGGAACTAACCATTCCAATTTTCGCTGTCTCTTATACACATCTCCGAGCCCACGAGACG
+
CBBBBFCCDDBCGGGGGGGFGGGHHHHGGHHGHHHHHHHHHHHHHHHEFGEFHHHHHHHHHHHHHHHHHGGGGGHHGGGGGGHHHHHGHHHHHHFHHHHHHHHHHFHHHHHHHHGEGGGHHGHHHGGHFHGHHHFHFBDFGGHGGDGCGF
@M02034:409:000000000-BFKT7:1:1101:14242:9224 1:N:0:29
AAAGTCGAGGTGCCTAAAGTGGCAACCCAGACTAGTCATAATGTTGGTGGTGTAGAGCTTCCTGTAGCCGCATGGCGTTCGTACTTAAATATGGAACTAACCATTCCAATTTTCGCTGTCTCTTATACACATCTCCGAGCCCACGAGACG
+
CCBCBFCCCCBCGGGGFGGGGGGHHHHGGHHGHHHHHHHHHHHHHHHEGGEGHHHGGFHHHHHHFHHHHGGGGGHHGEGGGFGHHHHGHHHHHHHHHHHHHHHHHHHGHHHHHHGGGGGGHHHHHHHHHHHHHHFHGCGFGGHGFCGDFF
@M02034:409:000000000-BFKT7:1:1101:21959:9227 1:N:0:29
AAAGTCGAGGTGCCTAAAGTGGCAACCCAGACTAATAATATGGTTGGTGGTGTAGAGCTTCCTGTAGCCGCATGGCGTTCGTACTTAAATATGGAACTAACCATTCCAATTTTCGCTGTCTCTTATACACATCTCCGAGCCCACGAGACG
+
BCCCCFCCCCCCGGGGGGGGGGGHHHHGGHHGHHHHHHHHHHHHHGGGGCEFFDFDGGGHHHHHHHHHGFGEEFFFFEGGGFFHHFGGHHGGHHBFHFHHHAFGHHGFHHFHHBEGGDFHFHHBDGFHFHBGHHHHDCCGGFHGCCGDFE
@M02034:409:000000000-BFKT7:1:1101:25751:9231 1:N:0:29
AAAGTCGAGGTGCCTAAAGTGGCAACCCAGACTATGACTACTGTTGGTGGTGTAGAGCTTCCTGTAGCCGCATGGCGTTCGTACTTAAATATGGAACTAACCATTCCAATTTTCGCTGTCTCTTATACACATCTCCGAGCCCACGAGACG
+
B@BBBFBBBBABGGGEGFGGGGGHGFGGGHHGHHHHHHHHHHHHHHHEFGEFGHHGHGHHHHHHHHFGGGGEFGHHGGGFEFBHHH@FHHHHHHHFFHGFHHHHHHFHGHHHHHGEGGGFHGHHHHHHDFFFHHBFABDCDGHGGGGGGG
@M02034:409:000000000-BFKT7:1:1101:5559:9233 1:N:0:29
AAAGTCGAGGTGCCTAAAGTGGCAACCCAGACTGGGGTGGGGGTTGGTGGTGTAGAGCTTCCTGTAGCCGCATGGCGTTCGTACTTAAATATGGAACTAACCATTCCAATTTTCGCTGTCTCTTATACACATCTCCGAGCCCACGAGACG
+
BBBBBFBBBBBBGGGGGGGGGGGGHHHGGHDGHHHHGEECFGGGFGGEGGEGHHGGGFHHHGHGGHFFHGGGFGHGGGGGGFHHHHGHHHHHHGBGFHHHHHHHHHHGHHHHHGGGGGGHHHHHHGGHFFHFHHHGFCFCGGGECCCGGG
@M02034:409:000000000-BFKT7:1:1101:3558:9236 1:N:0:29
AAAGTCGAGGTGCCTAAAGTGGCAACCCAGACTTCGAGGCAGGTTGGTGGTGTAGAGCTTCCTGTAGCCGCATGGCGTTCGTACTTAAATATGGAACTAACCATTCCAATTTTCGCTGTCTCTTATACACATCTCCGAGCCCACGAGACG
+
ABBBBFBBBBAAGGGG4GGGGGGHHHHGGGHGHHHGHHGGCGGHHHG1FFGGHHGAFGHHEFHHHFHHHGGEFGHHGGGFGGGAGHG@GHFHHHGHHHGHEHEGHFHHGGHHHFGEGGDGFGGHGHGHHHHHHGDBEBD?C/CFD?DDGG
@M02034:409:000000000-BFKT7:1:1101:7649:9237 1:N:0:29
AAAGTCGAGGTGCCTAAAGTGGCAACCCAGACTAAGGAGCAGGTTGGTGGTGTAGAGCTTCCTGTAGCCGCATGGCGTTCGTACTTAAATATGGAACTAACCATTCCAATTTTCGCTGTCTCTTATACACATCTCCGAGCCCACGAGACG
+
AABBAFBCCCCCGGGGGGGGGGGHHHHGGHHGHHHHHHHHHHHGGHFGGGGGHHHHHHHHHHHHHHHHHGGGGGHHGGGGGGGHHHGFFHHHHHFGGHHHHHHHHHHHHHHHHHGGGGGHHHHHHHHHHHGHHGGHGCCFGGHGGCGGGG
@M02034:409:000000000-BFKT7:1:1101:24382:9238 1:N:0:29
AAAGTCGAGGTGCCTAAAGTGGCAACCCAGACTAAGAATAATGTTGGTGGTGTAGAGCTTCCTGTAGCCGCATGGCGTTCGTACTTAAATATGGAACTAACCATTCCAATTTTCGCTGTCTCTTATACACATCTCCGAGCCCACGAGACG
+
A>AAAFBABBBBGGGFGGGGGGGHHHHGGHHGHHHHHGHHHGHGHHGEFGGGHHHGHHHHHHHHGHFHHGGGGGHHGGGGGGGHHHGGGHHHHHHHHGGFHHHHHHEHHHHHHHGGGGGHHGHHFGGHFHFHFHFFG??CGGGGGCGGGG
@M02034:409:000000000-BFKT7:1:1101:15080:9239 1:N:0:29
AAAGTCGAGGTGCCTAAAGTGGCAACCCAGACTAATAATAATGTTGGTGGTGTAGAGCTTCCTGTAGCCGCATGGCGTTCGTACTTAAATATGGAACTAACCATTCCAATTTTCGCTGTCTCTTATACACATCTCCGAGCCCACGAGACG
+
BBBBAFABBBAAFFGGGGGFGGGGHDHGGHHGHGHHHHHGHHHFHHHEFGGFHHHHHHHHHHHHHFHHHGGGGGGHGFGGGGHHHHHHHHHHHGHHGHFHHGHHHHGHEGHHHHGGGGEFHFHGFHFFGFGGHHHGG/BDDGHGGCGG?D
@M02034:409:000000000-BFKT7:1:1101:24486:9241 1:N:0:29
AAAGTCGAGGTGCCTAAAGTGGCAACCCAGACTGGGCCGTCTGTTGGTGGTGTAGAGCTTCCTGTAGCCGCATGGCGTTCGTACTTAAATATGGAACTAACCATTCCAATTTTCGCTGTCTCTTATACACATCTCCGAGCCCACGAGACG
+
DDDDDFCCCCCCGGGGGGGGGGGHHHHGGHHGHHHHHHGAEHGHHHHGGGFGHHHHHHHHHHHHHHHHHGGGGGHHGGGGGGHHHHGGFHHHHHHHHHHGHHHHHHHHHHHHHHGGGGGGHBHFGHDFF?FHHHBBE/BCGGHGGGCGF<
@M02034:409:000000000-BFKT7:1:1101:19080:9242 1:N:0:29
AAAGTCGAGGTGCCTAAAGTGGCAACCCAGACTGGGGCTCAGGTTGGTGGTGTAGAGCTTCCTGTAGCCGCATGGCGTTCGTACTTAAATATGGAACTAACCATTCCAATTTTCGCTGTCTCTTATACACATCTCCGAGCCCACGAGACG
+
CCBCCFCCCCCCGGGGGGGGGGGHHHHGGHHGHHHHGGGHHHHHHHGGGGGFHHHFFHHHHHHHHHHHHGGGGGHGGFGGGGBHHHHGHHHHHEGGHHHHGHHHHHHHHGHHHHGFDEFGHHHHHHGHFHEHHHFDE/<@DGHGCFCADG
@M02034:409:000000000-BFKT7:1:1101:11900:9243 1:N:0:29
AAAGTCGAGGTGCCTAAAGTGGCAACCCAGACTAATAAGAAGGTTGGTGGTGTAGAGCTTCCTGTAGCCGCATGGCGTTCGTACTTAAATATGGAACTAACCATTCCAATTTTCGCTGTCTCTTATACACATCTCCGAGCCCACGAGACG
+
CCCCBFBBCCBBGGGGGGGGGGGHHHHGGHHGHHHHHHHHHHHHGHGGGGEFHHHGHHHHHHHHHHHHHFGEFGHHGGGGGGHHHHHHHHHHHGHHHHHHHHHHHHGGHHHHHHGGGGGHHHHHHHFHFHGHHHHHGCGCGGHGGFGFGG
@M02034:409:000000000-BFKT7:1:1101:25736:9243 1:N:0:29
AAAGTCGAGGTGCCTAAAGTGGCAACCCAGACTATGACTACTGTTGGTGGTGTAGAGCTTCCTGTAGCCGCATGGCGTTCGTACTTAAATATGGAACTAACCATTCCAATTTTCGCTGTCTCTTATACACATCTCCGAGCCCACGAGACG
+
CCCCCFBBCCBBGGGGGGGFGGGHHHHGGHHGHHHHHHHHHHHHHHHEFDFFHHHFFHHHHHHHHHHHHGGGGGHEGEGGGGHHHHGFGHGHHHFHFHHHHHHGHGGDHGHHHHGGG?FHHGHHHHHHHHGHGHGFF/@DGGEGG?FFG<
@M02034:409:000000000-BFKT7:1:1101:15610:9245 1:N:0:29
AAAGTCGAGGTGCCTAAAGTGGCAACCCAGACTCCGTCTCTTGTTGGTGGTGTAGAGCTTCCTGTAGCCGCATGGCGTTCGTACTTAAATATGGAACTAACCATTCCAATTTTCGCTGTCTCTTATACACATCTCCGAGCCCACGAGACG
+
AABAAFBBCCCCGGGGGGGGGGGHHHHGGHHGHHHGHHHHHHHHHHHGFGEFCHHGHHHHHHHGHHHHHGGEGGHGGGGGGGHHHHHHHHGHHGFFEGFHHHGHHHHHHHHHHFGGGGGGHHHHHHGHHHFHFHGFGCGFGGHGGGC?EG
@M02034:409:000000000-BFKT7:1:1101:13992:9250 1:N:0:29
AAAGTCGAGGTGCCTAAAGTGGCAACCCAGACTTCGAATAAGGTTGGTGGTGTAGAGCTTCCTGTAGCCGCATGGCGTTCGTACTTAAATATGGAACTAACCATTCCAATTTTCGCTATCTCTTATACACATCTCCGAGCCCACGAGACG
+
BBBBAFBADBAA4GGGGGGGFGGH4GCEAGDGHHGG2GGFHHHHHHGEFEGGHEF5BGHGHHHGGFHHHGGEEGHHGECGGGHEHHGFFGGHGDB@FGGGFHHHHHFH4FGHHBEAEEEBGFGHFHGGFGFHHGHEGCCCGGGG?G/ADE
@M02034:409:000000000-BFKT7:1:1101:8019:9254 1:N:0:29
AAAGTCGAGGTGCCTAAAGTGGCAACCCAGACTAAGAATAATGTTGGTGGTGTAGAGCTTCCTGTAGCCGCATGGCGTTCGTACTTAAATATGGAACTAACCATTCCAATTTTCGCTGTCTCTATACACATCTCCGAGCCCACGAGACGG
+
CCCCCFCCCCCCGGGGGGGGGGGHHHHGGHHGHHHHHHHHHHHHHHHGGGGFHHHGHHHHHHHHHHHHHGGFGGHHGGGGGGHHHHHHGHHHHHHHHFHHHHHHHHHHHHHHHHGGGGGGHHHHGHFHHGHGHHGG?FGFGHGGGGCGGG
@M02034:409:000000000-BFKT7:1:1101:14019:9257 1:N:0:29
AAAGTCGAGGTGCCTAAAGTGGCAACCCAGACTTCGAATAAGGTTGGTGGTGTAGAGCTTCCTGTAGCCGCATGGCGTTCG
+
ABBBAFBBBBBBGGGGGGGFGGGHHHHGGH22BFDC2FG2D5FHFGE2A1EFA3F5BBEFBFEFE5F53EE0EEG1>?EFE
@M02034:409:000000000-BFKT7:1:1101:6026:9259 1:N:0:29
AAAGTCGAGGTGCCTAAAGTGGCAACCCAGACTAATAAGAAGGTTGGTGGTGTAGAGCTTCCTGTAGCCGCATGGCGTTCGTACTTAAATATGGAACTAACCATTCAATTTTCGCTGTCTCTTAACACATCTCCGAGCCCACGAGAC
+
AABBBD>>DDBBGGGGGFGGGGFHHHFFEG2FGH3DGGBDH3FFBGEAF?EEGHDFHDHHHHFHAEEEHCEEEEAHEE?FDECGHHHG@@GFHHBDGHHFFGBFGDFDGHFHH?AEEAGHHFFFBE3?FGHGFDDC@G/FGG?//<C
@M02034:409:000000000-BFKT7:1:1101:26104:9260 1:N:0:29
AAAGTCGAGGTGCCTAAAGTGGCAACCCAGACTGTGTCTACGGTTGGTGGTGTAGAGCTTCCTGTAGCCGCATGGCGTTCGTACTTAAATATGGAACTAACCATTCCAATTTTCGCTGTCTCTTATACACATCTCCGAGCCCACGAGACG
+
BBCCBFCABCCCGGGGGGGGGGGHHHHGGHGGHHHHHHHHHGGEFGGGFGEFHHHHHFHHHHHHGHHFHGGEEGHHGGGGGGGHHHGGHGHHHHHGHHHHHHHHHHFHFHHHHGGGGGGGHGHHHHHHHHHHHGFBD?CDGGHGGFGGGG
@M02034:409:000000000-BFKT7:1:1101:6007:9263 1:N:0:29
AAAGTCGAGGTGCCTAAAGTGGCAACCCAGACTAATAAGAAGGTTGGTGGTGTAGAGCTTCCTGTAGCCGCATGGCGTTCGTACTTAAATATGGAACTAACCATTCAATTTTCGCTGTCTCTTAACACATCTCCGAGCCCACGAGACGG
+
A@ABBFCCCCBCGGGGGFGGGGGHHHHGGHHGHHHHHHHHHHGGGHGFFGFFGFGGHHGHGHHHFGHGHGGEGGHHGGGGGGFHHHGFHHGHHGHGFFFGGHHHHGHHHHHHGEFGGEFHBDDGGGBHCGFHHHCBFGCAHGGGFG/CF
@M02034:409:000000000-BFKT7:1:1101:3263:9274 1:N:0:29
AAAGTCGAGGTGCCTAAAGTGGCAACCCAGACTACGCCGCCGGTTGGTGGTGTAGAGCTTCCTGTAGCCGCATGGCGTTCGTACTTAAATATGGAACTAACCATTCCAATTTTCGCTGTCTCTTATACACATCTCCGAGCCCACGAGACG
+
BBBBBF?ADBAAFEGGGGGGGGFFFGFEFHHGFHHEFGEFGGGGGGFBFE?FHHGFGFHHHFHHHHHHHFEEEFHHGEGFEEHHFHGGHHGHHHGHHHHHHHHHHHHHHHHHHGGGGGGGHGGHHGFHGFHHHGGDC>CCGGHGGGGGDG
@M02034:409:000000000-BFKT7:1:1101:6665:9276 1:N:0:29
AAAGTCGAGGTGCCTAAAGTGGCAACCCAGACTTCGAGGAGTGTTGGTGGTGTAGAGCTTCCTGTAGCCGCATGGCGTTCGTACTTAAATATGGAACTAACCATTCCAATTTTCGCTGTCTCTTATACACATCTCCGAGCCCACGAGACG
+
CBCCCFCCCCCCGGGGGGGGGGGHHHHGGHHGHHHGHHGGGHHHHFEEFGGFHHGFHFHHDHHHGHHGHGGEEGHFGGGGGFGHHHHHGHHHHHBDGHHGGHDGHFFFHHHHHHGGGGGHHGHHFHHFGCFGGHHGE?@CGGHGGG?EDF
@M02034:409:000000000-BFKT7:1:1101:14257:9286 1:N:0:29
AAAGTCGAGGTGCCTAAAGTGGCAACCCAGACTAATCCGAAGGTTGGTGGTGTAGAGCTTCCTGTAGCCGCATGGCGTTCGTACTTAAATATGGAACTAACCATTCCAATTTTCGCTGTCTCTTATACACATCTCCGAGCCCACGAGACG
+
A3AABFAB@DAAGGGGGGGEGGGGHHHGGCGCGHHHHHGG?EFHHFGEFDFFFGHGHEHGHHHHHHHHGGGGEGGEGEEEE?FCEHFGHH4GHHFFHGFHHHHHHHHHHHHHHBE??/<DDFHHHFGH3FFHFHHGG@CDGFHGGFCGFE
@M02034:409:000000000-BFKT7:1:1101:14275:9288 1:N:0:29
AAAGTCGAGGTGCCTAAAGTGGCAACCCAGACTAATCCGAAGGTTGGTGGTGTAGAGCTTCCTGTAGCCGCATGGCGTTCGTACTTAAATATGGAACTAACCATTCCAATTTTCGCTGTCTCTTATACACATCTCCGAGCCCACGAGACG
+
ABAABFBBBBABGGGGGGGFGFFFGHHGGHHGHHHHHGGGGGGHHHGEGGEFHGHEGFHHHGHHHHHHGGGFFGHHFEEGGEGHHHGGHFGHHFFHHHHHHGHHHHHHHHHHHHGGGGEHFGHHGHFHHHGHHHHBEC?D@FHGGGGGGG
@M02034:409:000000000-BFKT7:1:1101:28137:9290 1:N:0:29
AAAGTCGAGGTGCCTAAAGTGGCAACCCAGACTGTG
+
BBBBBFABBBAAGGGGGGGGGGGFFFFEFHDGH335
@M02034:409:000000000-BFKT7:1:1101:14878:9291 1:N:0:29
AAAGTCGAGGTGCCTAAAGTGGCAACCCAGACTACGGCGTCTGTTGGTGGTGTAGAGCTTCCTGTAGCCGCATGGCGTTCGTACTTAAATATGGAACTAACCATTCCAATTTTCGCTGTCTCTTATACACATCTCCGAGCCCACGAGACG
+
BBBBBFBBBBBBFGGGGGGFGGGHHHHGGGHGHGHGGGGEFGGHHHHGGGEFHHHHGFHHHHHHHHHHHFEFGGHGGGGFGFFHHHFGHHGHHFFHGHGHHHHHHFFHFGGHHFGGGGGGHEHFDGGHHHFFGHFGE/DFGGHGGGGDGG
@M02034:409:000000000-BFKT7:1:1101:27340:9292 1:N:0:29
AAAGTCGAGGTGCCTAAAGTGGCAACCCAGACTGGTGGGGGTGTTGGTGGTGTAGAGCTTCCTGTAGCCGCATGGCGTTCGTACTTAAATATGGAACTAACCATTCCAATTTTCGCTGTCTCTTATACACATCTCCGAGCCCACGAGAC
+
BCCBBFBBCCCCGGGGGGGGGGGHHHHGGHHGHHAAFEGGGGG?EHGGGGGGFGH5FFHHBGHHGFFDGEF/EEHGGGGGGGFHHHHHGHGFEG33GGHHCGGGFHFFHHHHHHGFFF?DFHHFDFFDFGDFGGFFGCCCCAFGG@DC?
@M02034:409:000000000-BFKT7:1:1101:20385:9292 1:N:0:29
AAAGTCGAGGTGCCTAAAGTGGAAACCCAGACTAGGGGTGATGTTGGTGGTGTAGAGCTTCCTGTAGCCGCATGGCGTTCGTACTTAAATATGGAACTAACCATTCCAATTTTCGCTGTCTCTTATACAC
+
BBBBBFBBBBAAFGGGGFGAB44AFGG224FF33BFHG2A2BFHFEGAFEAAA3A5DFHFGC5FA5DFAEEE1B1?EGE1AEE?GHFHHHHBF3GGEGFGHH3GFBEEF4GGGB>/A?EF4?FGHHFFD?
@M02034:409:000000000-BFKT7:1:1101:11471:9296 1:N:0:29
AAAGTCGAGGTGCCTAAAGTGGCAACCCAGACTGATAATCATGTTGGTGGTGTAGAGCTTCCTGTAGCCGCATGGCGTTCGTACTTAAATATGGAACTAACCATTCCAATTTTCGCTGTCTCTTATACACATCTCCGAGCCCACGAGAC
+
CCCCCFBCCCCCGGGFGGGGGGGHHHHGGHHGHH35A5FE5FGHHHHEGGGFHGHFHHHHHHHHHHHHHGGGFGHHGGGGGGGHHHHHHHHHHHHHGGGHHHHHHHHH4FHHHHGGGGGHHHHHFHHHFHHHHHHHGGGGGGEGCGGDG
@M02034:409:000000000-BFKT7:1:1101:3685:9306 1:N:0:29
AAAGTCGAGGTGCCTAAAGTGGCAACCCAGACTCCTATGCAGGTTGGTGGTGTAGAGCTTCCTGTAGCCGCATGGCGTTCGTACTTAAATATGGAACTAACCATTCCAATTTTCGCTGTCTCTTATACACATCTCCGAGCCCACGAGACG
+
BBBBBFBBBBABGGGGGGGGGGGGGHHGGHHGHFHHGGHFHHGGFFEF2AEFGGHFGHHFAFGGFGGGFEGEGGHEGGGGGEEHHHGFHGGHHHBFHHGHEHFGHHHGHHFHHFGEGGGHB4FHFG3HFHFHHHGGE/B?GFEFC/<?ED
@M02034:409:000000000-BFKT7:1:1101:7754:9307 1:N:0:29
AAAGTCGAGGTGCCTAAAGTGGCAACCCAGACTATGCCGGTGGTTGGTGGTGTAGAGCTTCCTGTAGCCGCATGGCGTTCGTACTTAAATATGGAACTAACCATTCCAATTTTCGCTGTCTCTTATACACATCTCCGAGCCCACGAGACG
+
BCCCBFBCCCBCGGGGGGGGGGGHHHHGGHHGHHHHHGGGEGGGGGGGGFGFHHHGHHGHHHHHHFHFFGGEEGHFGGGGGFGHHHHFFGHHHGHHFHGHHFFGHHHGHGFHHGGGGGGGHHHHGGFHHHDGHHHFEBCFGGHGC/-CGG
@M02034:409:000000000-BFKT7:1:1101:7282:9307 1:N:0:29
AAAGTCGAGGTGCCTAAAGTGGCAACCCAGACTAATAGTAATGTTGGTGTTGTAGTGC
+
CCCCCFBCCCCCGGGGGGGGGGGHHHHGGHHGC33D55AA5DDG5A2E22B225D535
@M02034:409:000000000-BFKT7:1:1101:21543:9309 1:N:0:29
AAAGTCGAGGTGCCTAAAGTGGCAACCCAGACTCAGAATCATGTTGGTGGTGTAGAGCTTCCTGTAGCCGCATGGCGTTCGTACTTAAATATGGAACTAACCATTCCAATTTTCGCTGTCTCTTATACACATCTCCGAGCCCACGAGACG
+
BBBBBFBBBBABFGGGGGGFGFFHHHHGGHHGHHHEGFHHHHFHHHGAFEEFGFGFFFGGHHHHHHHHHGGEEEHGG>FFEEGEGHGFHHEHHD@GFFGHFHGHHHHHHHHHHHGGGGEHHHHHHF4FGHHHHHHG?>DFGGHGGCCGFG
@M02034:409:000000000-BFKT7:1:1101:26347:9321 1:N:0:29
AAAGTCGAGGTGCCTAAAGTGGCAACCCAGACTCTTGGGCCTGTTGGTGGT
+
>1>1ADAA1DAAFGGGGGGGGDCAGEH?FC00AF1DFF00AEFHHBEEA?E
@M02034:409:000000000-BFKT7:1:1101:16681:9330 1:N:0:29
AAAGTCGAGGTGCCTAAAGTGGCAACCCAGACTTATACTAATGTTGGTGGTGTAGAGCTTCCTGTAGCCGCATGGCGTTCGTACTTAAATATGGAACTAACCATTCCAATTTTCGCTGTCTCTTATACACATCTCCGAGCCCACGAGACG
+
BCCBBFCBBCCCGGGGGGGGGGGHHHHGGHHGHHHHGHHGHHHHHHHFFGGFHHHHHHHHHHHHHHHGHGGGEGHHGGGGFGHHHHHGHHHHHHEFHHHHHHHHHHGGFHHHHHGGGGGHHHHHFHGHHGHHHHHFFCGFGGHGGGGGCD
@M02034:409:000000000-BFKT7:1:1101:24714:9332 1:N:0:29
AAAGTCGAGGTGCCTAAAGTGGCAACCCAGACTTCGTGTATGGTTGGTGGTGTAGAGCTTCCTGTAGCCGCATGGCGTTCGTACTTAAATATGGAACTAACCATTCCAATTTTCGCTGTCTCTTATACACATCTCCGAGCCCACGAGACG
+
BCBBBFBBCCBCGGGGGGGFGFGHHHHGCCGCGGFGGFHGHHHHHGGEFEEFGHHGGGHHFHHHHHHHHGGEEGHGGGGGGGHHHHGGHGGHHHHFFHHHGGHHHHGHHGHHHHGGGGGGFFFHHHHHEGGHHFDGG@/CGGGGG?CEDE
@M02034:409:000000000-BFKT7:1:1101:28236:9339 1:N:0:29
AAAGTCGAGGTGCCTAAAGTGGCAACCCAGACTAAGCAGAATGTTGGTGGTGTAGAGCTTCCTGTAGCCGCATGGCGTTCGTACTTAAATATGGAACTAACCATTCCAATTTTCGCTGTCTCTTATACACATCTCCGAGCCCACGAGACG
+
CCDDCFCCCDCCGGGGGGGGGGGHHHHGGHHGHHHH3FGHGHHHHHHGGGGFGHHGHHHHGHHHHFGGGEGFFGHFGEEG1EFHGHHHHHHHHHFGHHHGFFBFFHBBBGFHHGFGGGGGHHHHEFGHHHFHBGGGGGGGGGHFG@FGFG
@M02034:409:000000000-BFKT7:1:1101:6503:9344 1:N:0:29
AAAGTCGAGGTGCCTAAAGTGGCAACCCAGACTAAGAATAATGTTGGTGGTGTAGAGCTTCCTGTAGCCGCATGGCGTTCGTACTTAAATATGGAACTAACCATTCCAATTTTCGCTGTCTCTTATACACATCTCCGA
+
A3AAAFB3>DA@CFB5GEGFFGGHGHHGFHCDHHHGHHHHHHHHHHHEFEEFGHHGBFHHHHHHHEGHHGGEEDFHEFGGGGHGGHHHBHHEGFFFHHGGCFFHFHHGHHHFHHGFGGGHHHHHHHGH?31?GHHH/B
@M02034:409:000000000-BFKT7:1:1101:17677:9344 1:N:0:29
AAAGTCGAGGTGCCTAAAGTGGCAACCCAGACTAAGTCTGGTGTTGGTGGTGTAGAGCTTCCTGTAGCCGCATGGCGTTCGTACTTAAATATGGAACTAACCATTCCAATTTTCGCTGTCTCTTATACACATCTCCGAGCCCACGAGACG
+
CCCDBFCCDDCCGGGGGGGGGGGHHHHGGHHGHHHHHHHHHHHHGHHEFGGGHHHHHFHHHHHHHHHHHFGEGGHGGGGGGGGHHHHHHHHHHHEGHHHHHGHHHHGHHHHHHHGGGGGGHGHHHHHHGHHHHHHFG@CFGGHGGFGDFG
@M02034:409:000000000-BFKT7:1:1101:20625:9347 1:N:0:29
AAAGTCGAGGTGCCTAAAGTGGCAACCCAGACTACTAATAATGTTGGTGGTGTAGAGCTTCCTGTAGCCGCATGGCGTTCGTACTTAAATATGGAACTAACCATTCCAATTTTCGCTGTCTCTTATACACATCTCCGAGCCCACGAGACG
+
CCCCCFCCCCCCGGGGGGGGGGGHHHHGGHHGHHHHHHHHGGHGHHHGGGGGHHHHHHHHHHHHHHHHHGGGGGHHGGGGGGHHHHHHHHHHHHHHGHHFHHHHHHHHHHHHHHGGGGGHHHHHFHHHHHFHHHGHGGGGGGHGGGGGGG
@M02034:409:000000000-BFKT7:1:1101:18160:9350 1:N:0:29
AAAGTCGAGGTGCCTAAAGTGGCAACCCAGACTAATACGAAGGTTGGTGGTGTAGAGCTTCCTGTAGCCGCATGGCGTTCGTACTTAAATATGGAACTAACCATTCCAATTTTCGCTGTCTCTTATACACATCTCCGAGCCCACGAGACG
+
CCCCCFCCCCCCGGGGGGGFGGGHHHHGGHHGHHHHHHHFGGDGGHGGEEFGGDG5FDGGBGHHBGGBBFG0FFHAEFGGGEGHHGHFFHHFFF@3FGHHCF3F?EG4BGGHHFEAE/EGH4FGDH3B3FDGGFBDCC/BGGHGGCCGGF
@M02034:409:000000000-BFKT7:1:1101:3865:9356 1:N:0:29
AAAGTCGAGGTGCCTAAAGTGGCAACCCAGACTAATAAGGATGTTGGTGGTGTAGAGCTTCCTGTAGCCGCATGGCGTTCGTACTTAAATATGGAACTAACCATTCCAATTTTCGCTGTCTCTTATACACATCTCCGAGCCCACGAGACG
+
BBBBBFBBBBABGGGGGGGGGGGHHHHGGHHGHHHHHHHHHHHHHHHGGGGFHFHDHHHHHGHGGHHGHGGGGGHHGGGGGGHHHHGGHHGHHHHHGHGHHGGHHHHHBGHHHGGFGGGHHHHHFGBHFGGHHHHHFCGCFGHGGGGGGG
@M02034:409:000000000-BFKT7:1:1101:23319:9357 1:N:0:29
AAAGTCGAGGTGCCTAAAGTGGCAACCCAGACTAAGAAGAAGGTTGGTGGTGTAGAGCTTCCTGTAGCCGCATGGCGTTCGTACTTAAATATGGAACTAACCATTCCAATTTTCGCTGTCTCTTATACACATCTCCGAGCCCACGAGACG
+
CCCCCFCCCCCCGGGGFGGGGGGHHHHGGHHGHHHHFHHHGHHHHHGGGGGFHHHHHHHHHHHHGHHHHGGGGGHHGGGGGGHHHHHHHHHHHHHHHHHHHHHHHHGHHGHHHGGGGGGGHHHHHHGHGHHHHHHFFCCCGGHGGGGGGG
@M02034:409:000000000-BFKT7:1:1101:14107:9357 1:N:0:29
AAAGTCGAGGTGCCTAAAGTGGCAACCCAGACTAATCCTAAGGTTGGTGGTGTAGAGCTTCCTGTAGCCGCATGGCGTTCGTACTTAAATATGGAACTAACCATTCCAATTTTCGCTGTCTCTTATACACATCTCCGAGCCCACGAGACG
+
CCCCBFDCCCBCGGGGGGGGGGGHHHHGGHHGHHHHHHHHHHHHHHGEFGEFHHHHHHHHHHHHHHHHHGGGFGHHGGGGGGHHHHHHHHHHHGGFHHHHHHHHHHHHGGHHGHGGGGGGHHHHHHGHEHFHHHHFE@DCGGHGGGGGGG
@M02034:409:000000000-BFKT7:1:1101:25008:9360 1:N:0:29
AAAGTCGAGGTGCCTAAAGTGGCAACCCAGACTAATAAGAAGGTTGGTGGTGTAGAGCTTCCTGTAGCCGCATGGCGTTCGTACTTAAATATGGAACTAACCATTCCAATTTTCGCTGTCTCTTATACACATCTCCGAGCCACGAGACGG
+
BBBBBFBBBBBBGGGGGGGGGGGHFEFGGHDFHHHHHHHFFFFFGHGGFFEFFGHEGHFHHHHFGHHGFEEEFGHHGGGGEGHFGHHFBGHHFHBGHGFGHHGGHHEHHGFHHGGGGEE3G?GHEHGHFHFHFG32B</<CGHGDCGGGG
@M02034:409:000000000-BFKT7:1:1101:4445:9371 1:N:0:29
AAAGTCGAGGTGCCTAAAGTGGCAACCCAGACTAAGAATACGGTTGGTGGTGTAGAGCTTCCTGTAGCCGCATGGCGTTCGTACTTAAATATGGAACTAACCATTCCAATTTTCGCTGTCTCTTATACACATCTCCGAGCCCACGAGACG
+
BCCCAFCBCCCCGGGGGGFFGGGHHHHGGHHGHGHHHHGHFHGHEGGGEDGFA3D5DEGHFHFHGFGFFGEEGGFAEEFFFFEGGFFH3GHGFE33GHHHE03FG4HFHGHHHHGEGGGHGGHDDGFHFFFGHHBDDBFFCCHFG/@GGG
@M02034:409:000000000-BFKT7:1:1101:24590:9372 1:N:0:29
AAAGTCGAGGTGCCTAAAGTGGCAACCCAGACTACGCCGCCGGTTGGTGGTGTAGAGCTTCCTGTAGCCGCATGGCGTTCGTACTTAAATATGGAACTAACCATTCCAATTTTCGCTGTCTCTTATACACATCTCCGAGCCCACGAGACG
+
BBBBBFBBBBABGGGGGGGGGGGHHHHGGHHGHHHGGGGGGGGGGGGGGGFFHHHGHHHHHHHHGHHHHGGGEGHHGGGGGGHHHHHGHHGFHHFFFHGHHHHGHHHHHHHHHHGGGGGHHHHHHHFHHHHHHHHHD@CGGGHGGCCFGD
@M02034:409:000000000-BFKT7:1:1101:26622:9378 1:N:0:29
AAAGTCGAGGTGCCTAAAGTGGCAACCCAGACTCCTTCTCCTGTT
+
CCCCCFCBCCCCGGGGGGGGGGGHHHHGGH2AA33B55F35BGH5
@M02034:409:000000000-BFKT7:1:1101:16472:9379 1:N:0:29
AAAGTCGAGGTGCCTAAAGTGGCAACCCAGACTCATAATACTGTTGGTGGTGTAGAGCTTCCTGTAGCCGCATGGCGTTCGTACTTAAATATGGAACTAACCATTCCAATTTTCGCTGTCTCTTATACACATCTCCGAGCCCACGAGACG
+
B?ABBFBBBBBBGGGGGGGGGGGFGHHGGHHGHHHHHHGHFHHHHHFEFDEFGGHFGFHGHHHFGFHHHGGGDFHHGEGFGE2FFGGFGHDHHHFBFHHHGHEGEHHHHGHHGHGGGGEF4FBGFHFHFGGFHHHBE/BDGEHG?/<CDE
@M02034:409:000000000-BFKT7:1:1101:6011:9388 1:N:0:29
AAAGTCGAGGTGCCTAAAGTGGCAACCCAGACTACTCATGAGGTTGGTGGTGTAGAGCTTCCTGTAGCCGCATGGCGTTCGTACTTAAATATGGAACTAACCATTCCAATTTTCGCTGTCTCTTATACACATCTCCGAGCCCACGAGACG
+
AABBCFCBCCBCGGGGGGGGGGGHHHHGGGHGHHHHHHHHHHGHHHGGGGEFHHHFHHHHHFHHHHHHHGGGGGHHGGGGGFFHHHGHHHGHHHHHGHGHHHGHHHHGDGHHHHGGGFGFHHHGGHGHGHFHHHDGF/B@DEHGGGGGGG
@M02034:409:000000000-BFKT7:1:1101:23782:9392 1:N:0:29
AAAGTCGAGGTGCCTAAAGTGGCAACCCAGACTAGTAATGGGGTTGGTGGTGTAGAGCTTCCTGTAGCCGCATGGCGTTCGTACTTAAATATGGAACTAACCATTCCAATTTTCGCTGTCTCTTATACACATCTCCGAGCCCACGAGACG
+
ABBAAFBBBBBBGGGGGGGFGGGHGHHFGHHGHHHEHGHHGHGGGGGEFEEFHHHFHGHHHHHHGHGGHGGGGGHHGFGGFEGHHHGFHHHHHHFGFHHHHGHHHHHHHHHHHHEGGGGGFHHHHHHHGGFHHHHFECCCCGGGGGGFDG
@M02034:409:000000000-BFKT7:1:1101:13895:9393 1:N:0:29
AAAGTCGAGGTGCCTAAAGTGGCAACCCAGACTCAGACTCGGGTTGGTGGTGTAGAGCTTCCTGTAGCCGCATGGCGTTCGTACTTAAATATGGAACTAACCATTCCAATTTTCGCTGTCTCTTATACACATCTCCAGCCCACGAGACGG
+
CCCCBFCCCCBBGGGGGGGFGGGHHHHGGHHGHHHHHHHHGGGHGGGGGGGGHHHGHHGHHHHHHHHHHGGGGGHHGGGGGGHHHHGHHHHHHHFHHHGHHHHHHHHHHHHHHHGGGGGHHHHHHHGHGHGHHHHGHHFGFGGGGGGGGG
@M02034:409:000000000-BFKT7:1:1101:23402:9396 1:N:0:29
AAAGTCGAGGTGCCTAAAGTGGCAACCCAGACTCAGGTGGGGGTTGGTGGTGTAGAGCTTCCTGTAGCCGCATGGCGTTCGTACTTAAATATGGAACTAACCATTCCAATTTTCGCTGTCTCTTATACACATCTCCGAGCCCACGAGACG
+
CCCCBFCCCCCCGGGGGGGGGGGHHHHGGHHGHHHHHGHGGGGGGGGBFGGFHGHDFGHHGHHHHHHHHGGGGGHFGEGGGFFHHHHDFHHHHHGFFHHHHHFGHHHFDGHHHHGGGGGGHHHHFHHHHHHHHHHGE@DFGGHGGCGDDG
@M02034:409:000000000-BFKT7:1:1101:18826:9397 1:N:0:29
AAAGTCGAGGTGCCTAAAGTGGCAACCCAGACTAATAATGCGGTTGGTGGTGTAGAGCTTCCTGTAGCCGCATGGCGTTCGTACTTAAATATGGAACTAACCATTCCAATTTTCGCTGTCTCTTATCCACATCTCCGAGCCCACGAGAC
+
AAAABFABDBABFGGGGGGFGGGFFHFFDHGGHGFGC5FDDE?FGC?EC?EFGBF5FG3FHFHHAF5FGECEEFHHCEEBF>2GHHGD3B@FF333BF3FHG?FGGH4BFEGDF//E?/B3?BGFG3?BC2BGFG2A/BDCC/A@CCGC
@M02034:409:000000000-BFKT7:1:1101:23948:9402 1:N:0:29
AAAGTCGAGGTGCCTAAAGTGGCAACCCAGACTAATAAGGAGGTTGGTGGTGTAGAGCTTCCTGTAGCCGCATGGCGTTCGTACTTAAATATGGAACTAACCATTCCAATTTTCGCTGTCTCTTATACACATCTCCGAGCCCACGAGACG
+
A3>AAFBBBBABGGGGGGGGGFGGHHHGGHHGHHHHGHHHHGGGHHGEFFEFGHHFGFHHHGHGGFHFHGGGEGHHGAEEFFGHGHGEHHGHHFFHGHFHHHGHHHGHHHHHHHGGGGFFHHHHHHBHHFFFHFHGFCFGGGHGGGGGGE
@M02034:409:000000000-BFKT7:1:1101:23433:9404 1:N:0:29
AAAGTCGAGGTGCCTAAAGTGGCAACCCAGACTAGGCCGAGTGTTGGGG
+
CCCCCFCCCCCCGGGGGGGGGGGHHHHGGH2FAG33A3E2AFHHFH10A
@M02034:409:000000000-BFKT7:1:1101:15135:9406 1:N:0:29
AAAGTCGAGGTGCCTAAAGTGGCAACCCAGACTATTACTCCTGTTGGTGGTGTAGAGCTTCCTGTAGCCGCATGGCGTTCGTACTTAAATATGGAACTAACCATTCCAATTTTCGCTGTCTCTTATACACATCTCCGAGCCCACGAGACG
+
CCCCBFCCBCCCGGGGGGGFGGGHHHHGGHHGHFHHHHHHGHHHHHGGFGFFGHHFHHHHHHHHHHHHHGGGGGHHGGGGGGHHHHHGFHHHHHHHGHGGHHGHHHHHHHHHHHGGGGGHHHHHHHHHHGHHHHFHG@@DGGHGCCGGGA
@M02034:409:000000000-BFKT7:1:1101:23079:9410 1:N:0:29
AAAGTCGAGGTGCCTAAAGTGGCAACCCAGACTATTGATCGTGTTGGTGGTGTAGAGCTTCCTGTAGCCGCATGGCGTTCGTACTTAAATATGGAACTAACCATTCCAATTTTCGCTGTCTCTTATACACATCTCCGAGCCCACGAGACG
+
CCCCBFCCCBBCGGGGGGGFGGGHHHHGGHHGHHHHHHHHGHHHHHHGGGGFHHHHHHHHFHHHHHHHHGGFFGHHGGGGGGHHHHFGHHHHHHHFHHHHHHHHHHHHHHHHHHGGGGGHHHHH4FDFFGHHHHGGFBDCGGHGGGG?AG
@M02034:409:000000000-BFKT7:1:1101:28140:9412 1:N:0:29
AAAGTCGAGGTGCCTAAAGTGGCAACCCAGACTCATCCGTCTGTTGGTGGTGTAGAGCTTCCTGTAGCCGCATGGCGTTCGTACTTAAATATGGAACTAACCATTCCAATTTTCGCTGTCTCTTATACACATCTCCGAGCCCACGAGACG
+
BABCCFCCCCCCGGGGGGGFGGGHHHHGGHHGHHHHHHGFHHGHHHHGFGEFHHHHHHHHHHHHHHHHHGGGEGHHGFGGGGHHHHHGHHHHHHEGHHHGHHGHHHGHHHHHHHGGGGGGGHHHHHHHHHHHHHDGEDGCGGHGCGGGGF
@M02034:409:000000000-BFKT7:1:1101:11665:9412 1:N:0:29
AAAGTCGAGGTGCCTAAAGTGGCAACCCAGACTGGTAATCAGGTTGGTGGTGTAGAGCTTCCTGTAGCCGCATGGCGTTCGTACTTAAATATGGAACTAACCATTCCAATTTTCGCTGTCTCTTATACACATCTCCGAGCCCACGAGACG
+
BBBBBFBBBBABGGGGGGGGGGGGGHHGGHGGHHHHGGHHHHHHHFEGGGGFHGFAGGHHHFHHHHHGFGG0EFHHGDGGGGGHHHFFGGGHHGGHFHHHFHHGHHFFDGHHHHEEGFFHHHHHGFBHFFEGHHHHGFGGDGHGGGCFFC
@M02034:409:000000000-BFKT7:1:1101:24030:9430 1:N:0:29
AAAGTCGAGGTGCCTAAAGTGGCAACCCAGACTCATTCGTCTGTTGGTGGTGTAGAGCTTCCTGTAGCCGCATGGCGTTCGTACTTAAATATGGAACTAACCATTCCAATTTTCGCTGTCTCTTATACACATCTCCGAGCCCACGAGACG
+
CCCCCFBBCCBBGGGGGGGGGGGHHHHGGHHGHHHHHHHAEGGHHHHGFGEFHHHHHHHHHHHHHHHHHGGGFGHHGGGGGGHHHHHHHHHHHHFGGHGGHHGHHHHGHHHHHHGGGGGHHHHHHHHHHHHHHHHHGDGCGGHGGGGGGA
@M02034:409:000000000-BFKT7:1:1101:24012:9432 1:N:0:29
AAAGTCGAGGTGCCTAAAGTGGCAACCCAGACTCATTCGTCTGTTGGTGGTGTAG
+
AAAAAFAA1>>AC1BDGGDF1DFBCEF00F0FCBC1GDGBEFAFGA/A/AAAGBG
@M02034:409:000000000-BFKT7:1:1101:24681:9438 1:N:0:29
AAAGTCGAGGTGCCTAAAGTGGCAACCCAGACTAGTAATAAGGTTGGTGGTGTAGAGCTTCCTGTAGCCGCATGGCGTTCGTACTTAAATATGGAACTAACCATTCCAATTTTCGCTGTCTCTTATACACATCTCCGAGCCCACGAGACG
+
BCBCCFCCCCCCGGGGGGGGGGGHHHHGGHHGHHHHHHHHHHHGGHGGFGEGHHHFHHHHHHHHHHHHHGGGGGHHGGGGGGGHHHGHHHHHHHGHGHHHHHHHHHHHHHHHHHGGGGGHHHHHEHHHGHHHHHGHGB/CGGHGGGGGGG
@M02034:409:000000000-BFKT7:1:1101:8762:9447 1:N:0:29
AAAGTCGAGGTGCCTAAAGTGGCAACCCAGACTAAGAATAATGTTGGTGGTGTAGAGCTTCCTGTAGCCGCATGGCGTTCGTACTTAAATATGGAACTAACCATTCCAATTTTCGCTGTCTCTTATACACATCTCCGAGCCCACGAGACG
+
BBCCBFCCCCCDGGGGGGGGGGGHHHHGGHHGHHHHFHHHHHHGHHHGGGGGHHHHHHHHHFHHGHHHHGGGGGHHGGGGGGHHHHHHHHHHHHFFFHGHHHFHHHHHHHHHHHGGGGGGHHHHGHFHFHFHHHGFGCCFGGHGGGGGGG
@M02034:409:000000000-BFKT7:1:1101:26466:9451 1:N:0:29
AAAGTCGAGGTGCCTAAAGTGGCAACCCAGACTAGGAAGGATGTTGGTGGTGTAGAGCTTCCTGTAGCCGCATGGCGTTCGTACTTAAATATGGAACTAACCATTCCAATTTTCGCTGTCTCTTATACACATCTCCGAGCCCACGAGACG
+
BBCCCFBCBCCCGGGGGGGGGGGGHHHGGHHGHHHHHHHGHHHHHHHGGGGGHHHFHHHHHHHHHHHGHGGGGGHHGGGGGGHHHHHHHHGHHHHHHGHGGHHHHHHHHHHHHHGGGGGHHHHHHHHHFGFHHHHHF/CBGGHGG?CGGD
@M02034:409:000000000-BFKT7:1:1101:17858:9451 1:N:0:29
AAAGTCGAGGTGCCTAAAGTGGCAACCCAGACTGCGGCTCAGGTTGGTGGTGTAGAGCTTCCTGTAGCCGCATGGCGTTCGTACTTAAATATGGAACTAACCATTCCAATTTTCGCTGTCTCTTATACACATCTCCGAGCCCACGAGACG
+
CCCCBFCCCCCCGGGGGGGGGGGHHHHGGHHGHHHGGGGGHHGHHHGGGGGFHHHHHHHHHHHHHHHHHGGGGGHHGGGGGGEHHHHHHHHHHHHHGHHGHHHHHHGHHHHHHHGGGGGHHHHHFHGHGHHHFHFFE?CGGGHGFGGGGG
@M02034:409:000000000-BFKT7:1:1101:15819:9462 1:N:0:29
AAAGTCGAGGTGCCTAAAGTGGCAACCCAGACTGGTCATTTTGTTGGTGGTGTAGAGCTTCCTGTAGCCGCATGGCGTTCGTACTTAAATATGGAACTAACCATTCCAATTTTCGCTGTCTCTTATACACATCTCCGAGCCCACGAGACG
+
CCCCBFCCCCCCGGGGGGGGGGGHHHHGGHHGHHHHHHHHHHHHHHHGGGGGHHHHHHHGHHHHHHHHHGGEGGHHGGGGGGHHHHGHHHHHHGHGHHGGHHHHHHHHHHHHHHGGGGGGHHHHFHHHFHHHHHHHG/CCGGHGGGCAEG
@M02034:409:000000000-BFKT7:1:1101:17016:9477 1:N:0:29
AAAGTCGAGGTGCCTAAAGTGGCAACCCAGACTAAGAATAGTGTTGGTGGTGTAGAGCTTCCTGTAGCCGCATGGCGTTCGTACTTAAATATGGAACTAACCATTCCAATTTTCGCTGTCTCTTATACACATCTCCG
+
A?ABAF?ADBBAGFGGFBGFGBFGHHHGGFGGHHCHHHFCHHGHGGGEFGFFGFHHBGF3GHHHBGHHGGGCEGGHGGGGGGHHHHFFEGFFGB3GGFEFGFFGHHFHEHFHFHE??EGGFFBHGH4G?BGFFG32?
@M02034:409:000000000-BFKT7:1:1101:12427:9488 1:N:0:29
AAAGTCGAGGTGCCTAAAGTGGCAACCCAGACTCATGGGCAGGTTGGTGGTGTAGAGCTTCCTGTAGCCGCATGGCGTTCGTACTTAAATATGGAACTAACCATTCCAATTTTCGCTGTCTCTTATACACATCTCCGAGCCCACGAGACG
+
DCDDCFDCDDCCGGGGGGGGGGGHHHHGGHHGHHHHHHHHHGGHHHGGGGGGHHHGHHHHHHHHHHHHHGGGGGHHGGGGGGHHHHFHHHHHHGFHHHHGHHHHHHHHHHHHHHGGGGGHHHHHHHHHHHHHGHHHGDGGGGHGGGGGGG
@M02034:409:000000000-BFKT7:1:1101:18003:9494 1:N:0:29
AAAGTCGAGGTGCCTAAAGTGGCAACCCAGACTAAGAATCATGTTGGTGGTGTAGAGCTTCCTGTAGCCGCATGGCGTTCGTACTTAAATATGGAACTAACCATTCCAATTTTCGCTGTCTCTTATACACATCTCCGAGCCCACGAGACG
+
CCCCCFCCCCCCGGGGGGGGGGGHHHHGGGHGHHHHHHHHHHHHHHGEFGFFHHHHHHHHHHHHHHHHHEGCGGHHGGGGGGHHHHHHHHHHHHGHGHHHHHHHHHHHHHHHHHGGGGGHHHHHHHHHFGFHFHHHGCCFGGHGFCGDFG
@M02034:409:000000000-BFKT7:1:1101:3896:9494 1:N:0:29
AAAGTCGAGGTGCCTAAAGTGGCAACCCAGACTTCGCCGCATGTTGGTGGTGTAGAGCTTCCTGTAGCCGCATGGCGTTCGTACTTAAATATGGAACTAACCATTCCAATTTTCGCTGTCTCTTATACACATCTCCGAGCCCACGAGACG
+
ABBBBFAADBBBGGGGGGGGGGGHHHGGGHHGHHHGCGGGEEEHHHHGGGGFHHHHHHHHHGHHHGHGHGGGGGHHGFGGGGHHHHHHGHGHHGGHGHGHHHHHHHHHHHHHHHGGGGGHHHHHHHFHHHEHHHHHGFGGGGGGGGGGGG
@M02034:409:000000000-BFKT7:1:1101:17026:9500 1:N:0:29
AAAGTCGAGGTGCCTAAAGTGGCAACCCAGACTAAGAATAGTGTTGGTGGTGTAGAGCTTCCTGTAGCCGCATGGCGTTCGTACTTAAATATGGAACTAACCATTCCAATTTTCGCTGTCTCTTATACACATCTCCGAGCCCACGAGAC
+
>AA?3B3>>@AAFGGFA4B654FFFGEECAACG3BAGA3EBHHFECAE2EAA1FFADBG3GFHHB5GHHEEEEGHC0EEGDG2FEHHFF44B43B3@3D@31DGFFEG44EGHH//EAFGB4EGFG4F411FF11B<//><FHGC/>?A
@M02034:409:000000000-BFKT7:1:1101:17985:9509 1:N:0:29
AAAGTCGAGGTGCCTAACGTGGCAACCCAGACTAAGAATCATGTTGGTGGTGTAGAGCTTCCTGTAGCCGCATGGCGTTCGTACTTAAATATGGAACTAACCATTCCAATTTTCGCTGTCTCTTATACACATCTCCGAGCCCACGAGAC
+
1AA1ADAADDAAFGGGG1ECGFGFHAGGGHHGHGFHHFHHHHHHGHH?FEEFHBGHHBGBHFFHGFGGHEE@FGHHGGGGGGFGHHHFHGHHHHHGEFFHFGHBGFHH2GGFGHGGGCFFHFHGEGFHGGFHHHHFG?/?CCCFGG@CC
@M02034:409:000000000-BFKT7:1:1101:18003:9512 1:N:0:29
AAAGTCGAGGTGCCTAAAGTGGCAACCCAGACTAAGAATCATGTTGGTGGTGTAGAGCTTCCTGTAGCCGCATGGCGTTCGTACTTAAATATGGAACTAACCATTCCAATTTTCGCTGTCTCTTATACACATCTCCGAGCCCACGAGACG
+
AAABCFCCCCCCGGGGGGGGGGGHHHHGGHHGHHHHHHHHHHHHHHHGGGGGHHHGHHHHHHHHHHHHHGGEGGHHGGGGGGGHHHHFHHHHHGHHGHHHHHGHHHHHHHHHHGGGGGFHHHHHGHGFGHHHHHHHGC@DGGHGGGGDFG
@M02034:409:000000000-BFKT7:1:1101:11025:9519 1:N:0:29
AAAGTCGAGGTGCCTAAAGTGGCAACCCAGACTTGTAGTTCGGTTGGTGGTGTAGAGCTTCCTGTAGCCGCATGGCGTTCGTACTTAAATATGGAACTAACCATTCCAATTTTCGCTGTCTCTTATACACATCTCCGAGCCCACGAGACG
+
CCCCCFCCCCCCGGGGGGGGGGGHHHHGGHHGHHHHHHHHHGGGGGCEFGGGHHHGHGHHHHHHHHHHHGGEFGHHGGGGGGHHHHHGGHHHHFHHGHHHHHHHHHGHFGHHHFGFGGGHHGHHFHHHHHGHHHGGG@DGGGHGGGGGGG
@M02034:409:000000000-BFKT7:1:1101:7093:9525 1:N:0:29
AAAGTCGAGGTGCCTAAAGTGGCAACCCAGACTGGGTGTTCGGTTGGTGGTGTAGAGCTTCCTGTAGCCGCATGGCGTTCGTACTTAAATATGGAACTAACCATTCCAATTTTCGCTGTCTCTTATACACATCTCCGAGCCCACGAGACG
+
DDDDCFDCCCBCGGGGGGGGGGGHHHHGGHHGHHHHGFGGHGGGGGGGGGGGHHHGHHHHFHHHHHHHHGGGGGHHGGGGGGHHHHHFHHHHHHHHHHGGHHHHHHHHHHHHHHGGGGGGHHHHHHHHGHHHHHGFECCGGGHGGFGGGG
@M02034:409:000000000-BFKT7:1:1101:27877:9536 1:N:0:29
AAAGTCGAGGTGCCTAAAGTGGCAACCCAGACTGGGTGTGGGGTTGGTGGTGTAGAGCTTCCTGTAGCCGCATGGCGTTCGTACTTAAATATGGAACTAACCATTCCAATTTTCGCTGTCTCTTATACACATCTCCGAGCCCACGAGACG
+
CCCDBFCBBCBCGGGGGGGGGGGHHHGGGHHGHHHHGFFGGGGGGGGGFGFGHHHHHHHHHHHHGHHHHFFEGGHHGGGGFEHHHHGGHHHHHHFGFHHHGHGHHHFHHHHHHHGGGGGGHHHHHHHHHFFHFHFFE/CAFGHGGFGGFG
@M02034:409:000000000-BFKT7:1:1101:4361:9542 1:N:0:29
AAAGTCGAGGTGCCTAAAGTGGCAACCCAGACTAATGGGAAGGTTGGTGGTGTAGAGCTTCCTGTAGCCGCATGGCGTTCGTACTTAAATATGGAACTAACCATTCCAATTTTCGCTGTCTCTTATACACATCTCCGAGCCC
+
CCCCCFCCBCBCGGGGGGGGGGGHHHHGFHH23EGHHHGFF?AGAG?EF?EGFEG5FAGF5GFEGGH5FEGEEEFC@1EA1BFGGHHFGHHFFF33FGHGC?EGHHHHHFGHHFEGG<?FGHGF3F?33FGFCFHHD<@F@F
@M02034:409:000000000-BFKT7:1:1101:4083:9544 1:N:0:29
AAAGTCGAGGTGCCTAAAGTGGCAACCCAGACTACGGGGAAGGTTGGTGGTGTTGA
+
CCCCBFBCCCCCGGGGGGGGGGGHHHHGGHHGHDFFGGGGAEEGFGA1A1EAA1B5
@M02034:409:000000000-BFKT7:1:1101:12051:9545 1:N:0:29
AAAGTCGAGGTGCCTAAAGTGGCAACCCAGACTCAGAATCAGGTTGGTGGTGTAGAGCTTCCTGTAGCCGCATGGCGTTCGTACTTAAATATGGAACTAACCATTCCAATTTTCGCTGTCTCTTATACACATCTCCGAGCCCACGAGAC
+
CCCCCFCCCCCCGGGGGGGGGGGHHHHGGGHGHHFHF5FBEGHHGGCGGGGGHHHGGHHHHHHHHHHHHGGEFGHHGGGGGGHHHHHHHHHHHGHHHHHHGHGHHHHGFGHHHHGGGGGHHHHHHHFHHFFHHHHFE<BDGGHGGGGGG
@M02034:409:000000000-BFKT7:1:1101:12244:9547 1:N:0:29
AAAGTCGAGGTGCCTAAAGTGGCAACCCAGACTGGGAAGGGGGTTGGTGGTGTAGAGCTTCCTGTAGCCGCATGGCGTTCGTACTTAAATATGGAACTAACCATTCCAATTTTCGCTTGTCTCTTATACACATCTCCGAGCCCACGAGAC
+
CCCCBFCCCCBBGGGGGGGGGGGHHHHGGHHGHHHHHHGGGGGGGGGGGGFFGHHGHHHHHHHHHHHHHGGGGGHHGGGGGGHHHHHGBGHHHHHHGHHHHHHHHHHHHHHHHHGGGHGHHHGHHHHHHHHHHFHHGGGGGGGHGGGGCA
@M02034:409:000000000-BFKT7:1:1101:5466:9563 1:N:0:29
AAAGTCGAGGTGCCTAAAGTGGCAACCCAGACTGCTAGTTCGGTTGGTGGTGTAGAGCTTCCTGTAGCCGCATGGCGTTCGTACTTAAATATGGAACTAACCATTCCAATTTTCGCTGTCTCTTATACACATCTCCG
+
B?AABFA@DBAACGFFB4BFGGGHFGGGGHGGHHGGFHHHFFG22E01AE1FGGHD5AGGFFHGHFEGH?0>EEGC/EEEEEGEGFFGBGDHHH33?FB?3?3BF?B?GHFH44E?E/?3B3BFB???DCDG2B3GD
@M02034:409:000000000-BFKT7:1:1101:17171:9568 1:N:0:29
AAAGTCGAGGTGCCTAAAGTGGCAACCCAGACTAATAATAAGGTTGGTGGTGTAGAGCTTCCTGTAGCCGCATGGCGTTCGTACTTAAATATGGAACTAACCATTCCAATTTTCGCTGTCTCTTATACACATCTCCGAGCCCACGAGACG
+
BBBBAFBABBBBGGGGFGGGGGGHHHHGGHHGHGBHGHHF5GHHHHGGGGGGHHHHHHHHHHHHHHHHHGGGEGHHGGGGGGHHGHFFGHBHHGFFGHHHHHHHHHFHFHHHHHGGGGGHHGHHFHGHHHHHHHFHGCCDFGHGGCF?CF
@M02034:409:000000000-BFKT7:1:1101:16190:9574 1:N:0:29
AAAGTCGAGGTGCCTAAAGTGGCAACCCAGACTGGGAGGGAGGTTGGTGGTGTAGAGCTTCCTGTAGCCGCATGGCGTTCGTACTTAAATATGGAACTAACCATTCCAATTTTCGCTGTCTCTTATACACATCTCCGAGCCCACGAGACG
+
BABBBFBBBBBBGGGGGGGEGGGHHHHGGHHGHFHHHGGGGGGGGHGGGGGGHGHGHHHHHHHHHHHHHGGFGGHGGGGGGGHHHHHHHHHHHHFGGHHGHHHHHHEGFGHHHDGGGGGGHHHHHHFHHHGHHHGGGCCGGGHGGGGGGG
@M02034:409:000000000-BFKT7:1:1101:18084:9574 1:N:0:29
AAAGTCGAGGTGCCTAAAGTGGCAACCCAGACTACTGGGACGGTTGGTGGTGTAGAGCTTCCTGTAGCCGCATGGCGTTCGTACTTAAATATGGAACTAACCATTCCAATTTTCGCTGTCTCTTATACACATCTCCGAGCCCACGAGACG
+
CBBBCFCADBCCGGGGGGGGGGGHHHHGGHHGHHHHHHHHHGGEFFGGFGEFGFHHHHHGHHHHGFHHGEGEGGHHEEGGEEGHHHFFGHHHHHFEGEFBFGHHHHGFHHHHHHEDFDEFHFHHDGFFGHFHGHFDECGGGGHFGGC.<E
@M02034:409:000000000-BFKT7:1:1101:5981:9574 1:N:0:29
AAAGTCGAGGTGCCTAAAGTGGCAACCCAGACTATGGCTAGTGTTGGTGGTGTAGAGCTTCCTGTAGCCGCATGGCGTTCGTACTTAAATATGGAACTAACCATTCCAATTTTCGCTGTCTCTTATACACATCTCCGAGCCCACGAGACG
+
BBBBBFBABBBBGGGGGGGGGGGHHHHGGHHGHHHHHGHHHHHHHHHGGGGGHGHGGFHHFHHHFFHHHGGEEGHGFEGGGGFHHHHGHHFHHHFGHHFHFHFGHHHHEGHHHFGEGGGGHGFHEGFHGFHGFHFDC>BDGFHGGCFDGG
@M02034:409:000000000-BFKT7:1:1101:18812:9577 1:N:0:29
AAAGTCGAGGTGCCTAAAGTGGCAACCCAGACTGTTGCTTCGGTTGGTGGTGTAGAGCTTCCTGTAGCCGCATGGCGTTCGTACTTAAATATGGAACTAACCATTCCAATTTTCGCTGTCTCTTATACACATCTCCGAGCCCACGAGACG
+
BABBAFBBBBBBGGGGGGGGGGGHHHHGGHHGHHHHHGHGHGGGGGCEGGGFCFG5GHHHFHHGHFHHHGGEFGFCEGGGGGCGHHHGHHHHFB3DGGGHF0?GHGHFFGGHHHGGGDFFHFHHFHGGHBBHHHFHGCFGGCAGCCCCAA
@M02034:409:000000000-BFKT7:1:1101:25464:9578 1:N:0:29
AAAGTCGAGGTGCCTAAAGTGGCAACCCAGACTACGAATCATGTTGGTGGTGTAGAGCTTCCTGTAGCCGCATGGCGTTCGTACTTAAATATGGAACTAACCATTCCAATTTTCGCTGTCTCTTATACACATCCCGAGCCCACGAGACGG
+
CCCCCFCCCCCCGGGGGGGGGGGHHHHGGHHGHHHDGHHGHHHHHHHGGGGGHHHHHHHHHHHHHHHHHGGFGGHHGGGGGGHHHHHGFHGHHHHHHHHHHHHHHHHHHHHHHGGGGGGGHHHHFHFHGHFHHFHGDGGGGHGG?FFGFC
@M02034:409:000000000-BFKT7:1:1101:20957:9583 1:N:0:29
AAAGTCGAGGTGCCTAAAGTGGCAACCCAGACTGGGAAGCAGGTTGGTGGTGTAGAGCTTCCTGTAGCCGCATGGCGTTCGTACTTAAATATGGAACTAACCATTCCAATTTTCGCTGTCTCTTATACACATCTCCGAGCCCACGAGACG
+
CBCCCFCCCCBCGGGGGGGGGGGHHHHGGGHGHHHGGHGHHHHHHHGGGGEFHHHGHFHHHGHHHFHHHGGGGGHHGGGGGGHHHHH@GGGHHEGGFHBCHH3BFGHFBFGHHHGGGD/FHHHHGHDGHGHHHHHEDCDGGGHGGCFGGG
@M02034:409:000000000-BFKT7:1:1101:11800:9585 1:N:0:29
AAAGTCGAGGTGCCTAAAGTGGCAACCCAGACTAATAAGGTTGTTGGTGGTGTAGAGCTTCCTGTAGCCGCATGGCGTTCGTACTTAAATATGGAACTAACCATTCCAATTTTCGCTGTCTCTTATACACATCTCCGAGCCCACGAGACG
+
BBCCAFBBCCCCGGGGGGGGGGGHHHHGGHHGH3BA5AFH5BFFHHHA22BFA3F5DEHEDGGFF5F53EE0BEG10?>FEGBCFGHHFGHDFB@3EGHHF?3BEFFFDFFHHFEFGGFHHEGGBHFHDFFCGHHFE<CG@/FFFGCGDC
@M02034:409:000000000-BFKT7:1:1101:3183:9586 1:N:0:29
AAAGTCGAGGTGCCTAAAGTGGCAACCCAGACTAATCAGCATGTTGGTGGTGTAGAGCTTCCTGTAGCCGCATGGCGTTCGTACTTAAATATGGAACTAACCATTCCAATTTTCGCTGTCTCTTATACACATCTCCGAGCCCACGAGACG
+
BBBBBFBADBABGGGGGGGGGGFFFFGGGHHGHHHHHHHHFHHHHHHFFGBFGFHGGEGHGFHHGGGDGEEEGGHGGGGGEFHHHHGFHHFHFHFFFFFFGFFGHHHDHHHHHGE?EGEBHFHH4GDG4GBGGH3F?>C?@CA/C@GGGG
@M02034:409:000000000-BFKT7:1:1101:19881:9588 1:N:0:29
AAAGTCGAGGTGCCTAAAGTGGCAACCCAGACTAATCAGACTGTTGGTGGTGTAGAGCTTCCTGTAGCCGCATGGCGTTCGTACTTAAATATGGAACTAACCATTCCAATTTTCGCTGTCTCTTATACACATCTCCGAGCCCACGAGACG
+
BAABBFBBBBBBGGGGGCGGFGGHGHHGGHGFHHHHHHHHHHHHHHHGFGFFHFHGHHHHHGHHHHHHHGGCEGHHGEGGGFHHHHHFHHHHHHFHGHHHHHHHHHGHHHHHHHGGGGEFHHFGFHFHHHHEFGGFD//BFGHG?@C?/A
@M02034:409:000000000-BFKT7:1:1101:25661:9591 1:N:0:29
AAAGTCGAGGTGCCTAAAGTGACAACCCAGACTAGTAATAAGGTTGGTGGTGTAGAGCTTCCTGTAGCCGCATGGCGTTCGTACTTAAATATGGAACTAACCATTCCAATTTTCGCTGTCTCTTATACACATCTCCGAGCCCACGAGACG
+
BBBBBFAAD@ABGGGGFFGGGFFFHEGGGHDGHHHHCHHHF5BGGFCGGGGGHFHHDFHHHHHHDGFHHGGCFGECEE0FEFHHHHHHBGFHHHBEFHFHFHFHHHHHHGFGHHEEGFEFHHHHHHHHGGHFHHBFD?/<CGEG/CG?AC
@M02034:409:000000000-BFKT7:1:1101:17013:9594 1:N:0:29
AAAGTCGAGGTGCCTAAAGTGGCAACCCAGACTGGGGGGAAGGTTGGTGGTGTAGAGCTTCCTGTAGCCGCATGGCGTTCGTACTTAAATATGGAACTAACCATTCCAATTTTCGCTGTCTCTTATACACATCTCCGAGCCCACGAGACG
+
CABCCFCCCCBCGGGGGGGGGGGHHGHGGHGGGHHHGGGGGGGHHHGFFGDFHHHGHHHHHHHHGHHHHGGGGGHHGGGGGGHHHHFFGHGFHGDGHHGHHHHHHHGGFGGHHHGGGGGHGGFGGGFGFGBGGGGFE?A-AEFGGFAFFF
@M02034:409:000000000-BFKT7:1:1101:20879:9597 1:N:0:29
AAAGTCGAGGTGCCTAAAGTGGCAACCCAGACTAAGCATGGTGTTGGTGGTGTAGAGCTTCCTGTAGCCGCATGGCGTTCGTACTTAAATATGGAACTAACCATTCCAATTTTCGCTGTCTCTTATACACATCCCGAGCCCACG
+
CCCCCFBCCCCCGGGGGGGGGGGHHHHGGHHGH3B33AFGHHHHG22F2AEF13D555BF5GEDAA55EEE0EE1?>?EF?A?EFGH3EGHDDF33BBGHEGBBF4G44D?GGB/<EE?BDFGE?B33DB?FG2FE?DCGF//@
@M02034:409:000000000-BFKT7:1:1101:5776:9600 1:N:0:29
AAAGTCGAGGTGCCTAAAGTGGCAACCCAGACTAATAAGCATGTTGGTGGTGTAGAGCTTCCTGTAGCCGCATGGCGTTCGTACTTAAATATGGAACTAACCATTCCAATTTTCTCTGTCTCTTATACACATCTCCGAGCCCACGAGACG
+
BBBBBFBABB>AEGGGGGGGGGGGGHHGGHHGHHHHHHHHHHHHHHHGGGFFHHHFHHHHHGHHHHHGHGGGGGHHGGGGGGGHHHGGFGGHHHFHGHHHHHHHHHGHHHHHHHHHHGHGHGHHGHGHGHEHHHFGFCFGGGGGGFGGGG
@M02034:409:000000000-BFKT7:1:1101:8263:9607 1:N:0:29
AAAGTCGAGGTGCCTAAAGTGGCAACCCAGACTTCGTCGTCGGTTGGTGGTGTAGAGCTTCCTGTAGCCGCATGGCGTTCGTACTTAAATATGGAACTAACCATTCCAATTTTCGCTGTCTCTTATACACATCTCCG
+
B@AABF@A@?ABFFA5BFGGGFAGFHHG2F22EFGFB222AEC0AAEBA?11A3ADA5FG5FEGG5G5GGCGEFH1/?@FE1FGEF43GHBDFB33EG333B3FDDFGFFHHGFE//DBDB2FF1F2@2FFEBF11C
@M02034:409:000000000-BFKT7:1:1101:4728:9617 1:N:0:29
AAAGTCGAGGTGCCTAAAGTGGCAACCCAGACTCATCAGAATGTTGGTGGTGTAGAGCTTCCTGTAGCCGCATGGCGTTCGTACTTAAATATGGAACTAACCATTCCAATTTTCGCTGTCTCTTATACACATCTCCGAGCCCACGAGACG
+
BCCCCFCCCCABGGGGGGGGGGGFHHHGGHHGHHHGHHHHHHGHHHHEFDGFGFHFHHHHHFHHGEGGHGGFGGHGGGGGGGHHHHGFHHFHHHGFFHHHHHFHHGHHHHGHHHGGGGGHHHHHDHHHHHHHGHFGEBGGGCGGCCGDGG
@M02034:409:000000000-BFKT7:1:1101:15268:9620 1:N:0:29
AAAGTCGAGGTGCCTAAAGTGGCAACCCAGACTAAGACGAAGGTTGGTGGTGTAGAGCTTCCTGTAGCCGCATGGCGTTCGTACTTAAATATGGAACTAACCATTCCAATTTTCGCTGTCTCTTATACACATCTCCGAGCCCACGAGACG
+
CBCCCFCBCCCCGGGGGGGDGGGHHHHFGHHGHHHHHHGEEGGGHGGFFGGGHHHGHHHHHHHHGHHHHGGGEGHHGGGGGGHHHHGGHHHHHFGGFFGHHHHHHHHHFGHHHHGGGGGGHHHHHHHHHHGHGHGHG/@CFGHGGCFAFF
@M02034:409:000000000-BFKT7:1:1101:19329:9621 1:N:0:29
AAAGTCGAGGTGCCTAAAGTGGCAACCCAGACTGAGAGGGGGGTTGGTGGTGTAGAGCTTCCTGTAGCCGCATGGCGTTCGTACTTAAATATGGAACTAACCATTCCAATTTTCGCTGTCTCTTATACACATCTCCGAGCCCACGAGACG
+
AABBBFAADBBAGGGDGGGGGCGHFHHGAGFGHHGGHGGG?CGGGGGDG?CFHHHFHHHHGHHGGGHHFGCGGGHHGGGGGGGHFHGDDGHHHHGHGHBGGHGHHFHHHGHHHHGGGAEGFFGGGGGGFGGGGGFGGAA-@GFFFFF?DD
@M02034:409:000000000-BFKT7:1:1101:17076:9637 1:N:0:29
AAAGTCGAGGTGCCTAAAGTGGCAACCCAGACTACTCCGCCTGTTGGTGGTGTAGAGCTTCCTGTAGCCGCATGGCGTTCGTACTTAAATATGGAACTAACCATTCCAATTTTCGCTGTCTCTTATACACATCTCCGAGCCCACGAGACG
+
CCCCCFCCCCCCGGGGGGGGGGGHHHHGGHHGHHHHHHGGGGHHHHHEFGGGHHHHHHHHHHHHHHHHHGGEGGHHGGGGGGHHHHFGHHHHHHHFGHHFHHHHHHGHHHHHHHGGGGGGHGHHBHHHFHFFGGGHG/@CFFHGGGFGGG
@M02034:409:000000000-BFKT7:1:1101:20471:9641 1:N:0:29
AAAGTCGAGGTGCCTAAAGTGGCAACCCAGACTCATAAGCAGGTTGGTGGTGTAGAGCTTCCTGTAGCCGCATGGCGTTCGTACTTAAATATGGAACTAACCATTCCAATTTTCGCTGTCTCTTATACACATCTCCGAGCCCACGAGACG
+
CCCCCFCCCCCCGGGGGGGGGGGHHHHGGHHGHFHH5GHHHHHHHHGGGGGGHHHHHHHHHHHHHHHHHGGGGGHHGGGGGGFHHHHHHHHHHHHHHHHHHHHHHHHHGGHHHHGGGGGGHHHHHHHHHHGHFHHHGFGGGGHGGGGGGA
@M02034:409:000000000-BFKT7:1:1101:24742:9647 1:N:0:29
AAAGTCGAGGTGCCTAAAGTGGCAACCCAGACTAAGAAGAAGGTTGGTGGTGTAGAGCTTCCTGTAGCCGCATGGCGTTCGTACTTAAATATGGAACTAACCATTCCAATTTTCGCTGTCTCTTATACACATCTCCGAGCCCACGAGACG
+
ABBBBFBABBBBGGGGFGGGGGGGHHHGGHHGHHHFFFGGHHGHHHGGEFGGHHHHHFHHHHHHHHHFHGGGGGHGGGGGGEBGGHHGHHHHHHFHGHHGFHGHHGGHHHGGHFGGGGGHHHHHFHHGGHGHHHHGFCG@GGHGGGGGGG
@M02034:409:000000000-BFKT7:1:1101:5326:9649 1:N:0:29
AAAGTCGAGGTGCCTAAAGTGGCAACCCAGACTAGTCCGCATGTTGGTGGTGTAGAGCTTCCTGTAGCCGCATGGCGTTCGTACTTAAATATGGAACTAACCATTCCAATTTTCGCTGTCTCTTATACACATCTCCGAGCCCACGAGAC
+
BCCCAFCCCCCCGGGGGGGFGGGHHHHGGHHGHD35DGA22AEGGHHGFGGGHGHHHHHHHHHHGHHGHGGGGGHFFGGGGGHHHHHHGHHHHHHHHHHHGHBGHHHHHHHHHHGGGGGFHHHHHHGHHHHHHHGHG/DGGGHFGGGGF
@M02034:409:000000000-BFKT7:1:1101:19056:9653 1:N:0:29
AAAGTCGAGGTGCCTAAAGTGGCAACCCAGACTGGGAAGAAGGTTGGTGGTGTAGAGCTTCCTGTAGCCGCATGGCGTTCGTACTTAAATATGGAACTAACCATTCCAATTTTCGCTGTCTCTTATACACATCTCCGAGCCCACGAGACG
+
CBCCCFCCCCCCGGGGGGGGGGGHHHHGGHHGHHHHGHGHHHHHHHGFGGGFHHHHHGHHHHHHHHHGHGGFGGHHGGGGGGHHHHHGHHFHHFGFFHHHHHGHHHHHHHHHHGGGGGGHHHHHHHHHHHHHHHFHD@@DGGHGG?@FGG
@M02034:409:000000000-BFKT7:1:1101:28138:9653 1:N:0:29
AAAGTCGAGGTGCCTAAAGTGGCAACCCAGACTAATAATAAGGTTGGTGGTGTAGAGCTTCCTGTAGCCGCATGGCGTTCGTACTTAAATATGGAACTAACCATTCCAATTTTCGCTGTCTCTTATACACATCTCCGAGCCCACGAGACG
+
BBBBBFBBDBBBGGGGGGGFGGGHHFHFGHHGHHGHB5D5A5FGGHGEFFEFEFHBGGFHFFHHHEHDFBEEFFF1>BEFFEFGHHGHHHHHFHE@FHHGEF3GHGHFHGHHHHGFFEGDFDGHHHHFFFBCFHGFCCGC//GCCCGGDD
@M02034:409:000000000-BFKT7:1:1101:25424:9661 1:N:0:29
AAAGTCGAGGTGCCTAAAGTGGCAACCCAGACTAGTAAGGCGGTTGGTGGTGTAGAGCTTCCTGTAGCCGCATGGCGTTCGTACTTAAATATGGAACTAACCATTCCAATTTTCGCTGTCTCTTATACACATCTCCGAGCCCACGAGACG
+
BBCBCFCCCCCCGGGGGGGGGGGHHHHGGHHGHHHHHHHHHGGFGGGGGGGGHGHHGHHHGHHHGHHGHEFEFGHHGDGGGGGHHHHHHHHHHHHHHHHHHHHHHHGHHHHHHHGGG?DFHHGGGH>HFHGHFGDGFCFCGGHGG@C?EA
@M02034:409:000000000-BFKT7:1:1101:16281:9667 1:N:0:29
AAAGTCGAGGTGCCTAAAGTGGCAACCCAGACTAAGAGTGGGGTTGGTGGTGTAGAGCTTCCTGTAGCCGCATGGCGTTCGTACTTAAATATGGAACTAACCATTCCAATTTTCGCTGTCTCTTATACACATCTCCGAGCCCACGAGACG
+
BBCCCFCBCCCBGGGGGGGGGGGHHHHGGHHGHHHHHHHHGHGGGGGGGGFFFGHGHHHHHHHHGHHHHGGGGGHHGGGGGGHHHHHHHHHHHHHHHHHGHHGHHHHGHHHHHHGGGGGHHHHHHHHHFHGHHHGHGCCGGGHGGGGGGG
@M02034:409:000000000-BFKT7:1:1101:12489:9670 1:N:0:29
AAAGTCGAGGTGCCTAAAGTGGCAACCCAGACTCAGAATCAGGTTGGTGGTGTAGAGCTTCCTGTAGCCGCATGGCGTTCGTACTTAAATATGGAACTAACCATTCCAATTTTCGCTGTCTCTTATACACATCTCCGAGCCCACGAGACG
+
CCCCBFCCCDBCGGGGGGGGGGGHHHHGGHHGHHHHHHHHHHHHHHGGGGEFHHHHHHHHHHHHHHHHHGGGGGHHGEGGGGHHHHHHHHHHHGGHHHHHHHGHHHHHHHHHHHGGGGGGHGHHFHHHHHGHHHHHFCGGGGHGGCFGGG
@M02034:409:000000000-BFKT7:1:1101:4144:9682 1:N:0:29
AAAGTCGAGGTGCCTAAAGTGGCAACCCAGACTCAGAATCATGTTGGTGGTGTAGAGCTTCCTGTAGCCGCATGGCGTTCGTACTTAAATATGGAACTAACCATTCCAATTTTCGCTGTCTCTTATACACATCTCCGAGCCCACGAGACG
+
CCCCCFCBCCCCGGGGGGGGGGGHHHHGGHHGHHHHHHHFHGHHHHHGGGGFHFGDGFHHHHHHHGHGHGGFGGHFFGGGGGHHHHHHHHHGHGDGHHHHHHFHHGGHHHHHHGGGGGGHHHHHFHFHFGFHHHHHG@FCGFHGGCFGFG
@M02034:409:000000000-BFKT7:1:1101:23051:9684 1:N:0:29
AAAGTCGAGGTGCCTAAAGTGGCAACCCAGACTAATAATACTGTTGGTGGTGTAGAGCTTCCTGTAGCCGCATGGCGTTCGTACTTAAATATGGAACTAACCATTCCAATTTTCGCTGTCTCTTATACACATCTCCGAGCCCACGAGACG
+
CCCCCFCCCCABGGGGGGGGGGGHHHHGGHHGHHFHHHHHHHHHHHHGGGGGHHHHHHHHHHHHHHHHHGGFGGHHGEFGGFHHHHHHFHGHHHBGHHHHHHHHHHGHHHHHHHGGGGGGHGHHGHFHGHDHCGHFD@/@CC=F?DGD/D
@M02034:409:000000000-BFKT7:1:1101:10654:9687 1:N:0:29
AAAGTCGAGGTGCCTAAAGTGGCAACCCAGACTACTGCGGTTGTTGGTGGTGTAGAGCTTCCTGTAGCCGCATGGCGTTCGTACTTAAATATGGAACTAACCATTCCAATTTTCGCTGTCTCTTATACACATCTCCGAGCCCACGAGACG
+
A3AAAF?ABBAAFFGGF4GBAGFHHHHFGHHGHGHHGHFGFEGEHFHGE?AFHFHHHGHGFGHGBFFEFFG@EEHAEGGEEFFHGHEFDHGHHEFHEGFCCAEGEFBDDGFHGFGGGGGEFFFGDG3FBHEHGFFHC?/>BGHGF/@?FF
@M02034:409:000000000-BFKT7:1:1101:12211:9699 1:N:0:29
AAAGTCGAGGTGCCTAAAGTGGCAACCCAGACTAATCCTCCGGTTGGTGGTGTAGAGCTTCCTGTAGCCGCATGGCGTTCGTACTTAAATATGGAACTAACCATTCCAATTTTCGCTGTCTCTTATACACATCTCCGAGCCCACGAGACG
+
AAAAAFAADD>1BEF1F11FFGGGFFHEFHHGHBHHHHGGGGGEEC/BFEAFFFFGFFGHHGHHFEFDFECFGGHHGAEGGE0GGHHHHHHHHH1BGHGGFHFHGGHHBGHHHHGGFGGBBGHH1FD22CBGF1BG?>/<BAFFGCC/AA
@M02034:409:000000000-BFKT7:1:1101:4834:9703 1:N:0:29
AAAGTCGAGGTGCCTAAAGTGGCAACCCAGACTCCGAAGAAGGTTGGTGGTGTAGAGCTTCCTGTAGCCGCATGGCGTTCGTACTTAAATATGGAACTAACCATTCCAATTTTCGCTGTCTCTTATACACATCTCCGAGCCCACGAGACG
+
CCCCCFBBBCBCGGGGGGGFFGGHHHHGGHHGHHHGGGGGHHHHHHGGGGGEFGHFFGGHBHHHFGGEGGGEEFHFGFGGGGHHHHHHHHHGGH33GFFHFADGHDGFHHHHHFGEGGEFHEGGDGHHGGHHHGGBD/>CGGHGGDFGCG
@M02034:409:000000000-BFKT7:1:1101:20269:9705 1:N:0:29
AAAGTCGAGGTGCCTAAAGTGGCAACCCAGACTGATAATAGGGTTGGTGGTGTAGAGCTTCCTGTAGCCGCATGGCGTTCGTACTTAAATATGGAACTAACCATTCCAATTTTCGCTGTCTCTTATACACATCTCCGAGCCCACGAGACG
+
CCBCBFCCCCAAGGGGGGGGGGGHHHHGGHHGHBFGHGHHHHHHHGGEFEEFGHHGHHHHHHHHHHHHHGGGFFHHGEGGGGHHHHHHHHGHHHFHHHHHHHGHHHHHHHHHHHGGGGGHHHHHGHDGGHFHHGGGD@CCFGHGGGGGGG
@M02034:409:000000000-BFKT7:1:1101:21813:9721 1:N:0:29
AAAGTCGAGGTGCCTAAAGTGGCAACCCAGACTCGTGAGGGGGTTGGTGGTGTAGAGGTTGCTGTGG
+
CCCDCFDCDCCCGGGGGGGGGGGHHHHGGHHGHC2GH32FG20EF0EE11B113D552@22B35@3?
@M02034:409:000000000-BFKT7:1:1101:7751:9723 1:N:0:29
AAAGTCGAGGTGCCTAAAGTGGCAACCCAGACTCAGCGGCATGTTGGTGGTGTAGAGCTTCCTGTAGCCGCATGGCGTTCGTACTTAAATATGGAACTAACCATTCCAATTTTCGCTGTCTCTATACACATCTCCGAGCCCACGAGACGG
+
CCCCCFCCBBCBGGGGGGGGGGGHHHHGGHHGHHHHHGGGGGHHHHHGGGGGHHHFHHHHHGHHHHHHHGGEFGHHGGGGGGHHHHGGHHGGHHHHGHHHHHHHHHHHFGHHHHGGGGGGHGHHGHEHGGHHHHFG/BGGGHGGCGDFDG
@M02034:409:000000000-BFKT7:1:1101:27578:9724 1:N:0:29
AAAGTCGAGGTGCCTAAAGTGGCAACCCAGACTACGACTGCTGTTGGTGGTGTAGAGCTTCCTGTAGCCGCATGGCGTTCGTACTTAAATATGGAACTAACCATTCCAATTTTCGCTGTCTTTATACACATCTCCGAGCCCACGAGACGG
+
CBBCCFBCCCCCGGGGGGGGGGGHHHHGGHHGHHHG?EFGHHHGGHEECEEGHHHBGHHHHHHHHHHFFEGCEEFHGGCGGEHFGHHHHHEHHE33GHHHHHGGHHHGBGHHHHGGGGEHHHHFHDGHHFHHHHHFCGGGF/FFCCAGEA
@M02034:409:000000000-BFKT7:1:1101:11589:9725 1:N:0:29
AAAGTCGAGGTGCCTAAAGTGGCAACCCAGACTCAGAGGAATGTTGGTGGTGTAGAGCTTCCTGTAGCCGCATGGCGTTCGTACTTAAATATGGAACTAACCATTCCAATTTTCGCTGTCTCTTATACACATCTCCGAGCCCACGAGACG
+
BABBAFBBBBABGGGFGFGFGGGHHHHGGHHGHHHHBGGGFGHFFGGGGFEGHHHGHHGHFHHHFHHHHGGFGGHGGGGGGGHHHGDGFFFHHFHBFFGCGHHHHHFHBFGFHHGDGCAFFFHF4FBH?C2BCG?FF@GCFFGFGGCGGD
@M02034:409:000000000-BFKT7:1:1101:23197:9725 1:N:0:29
AAAGTCGAGGTGCCTAAAGTGGCAACCCAGACTGCGACGCCGGTTGGTGGTGTAGAGCTTCCTGTAGCCGCATGGCGTTCGTACTTAAATATGGAACTAACCATTCCAATTTTCGCTGTCTCTTATACACATCTCCGAGCCCACGAGACG
+
CCCCBFCCCCACGGGGGGGGGGGHHHHGGHHGHHHGGGGGGGGGGGGGGGEFHHHFHHHHHHHHHHHGHGGGGGHHGGGGGGHHHHHGHHGHHHHHGHHGHHHHHHFHFGHHHHGGGGGGHHHHHHGHGHGHHHFGEAGCDGHGGGFGGG
@M02034:409:000000000-BFKT7:1:1101:19122:9726 1:N:0:29
AAAGTCGAGGTGCCTAAAGTGGCAACCCAGACTAGGAATAATGTTGGTGGTGTAGAGCTTCCTGTAGCCGCATGGCGTTCGTACTTAAATATGGAACTAACCATTCCAATTTTCGCTGTCTCTTATACACATCTCCGAGCCCACGAGAC
+
CBCCCFCBBCCCGGGGGGGGGGGHHHHGGGEGHHH3A5BEEGHGGHHGFGFFHHHHHHHHFGHHHHHGHGGFGGHHGGGGGGHHHHHHHHFHHBEHHHHFHHHGHHGHFGHHHHGGGGGHHGHHGHGHHHHHHGFHDBFGGG/F?FGG?
@M02034:409:000000000-BFKT7:1:1101:5737:9727 1:N:0:29
AAAGTCGAGGTGCCTAAAGTGGCAACCCAGACTACGTCGAATGTTGGTGGTGTAGAGCTTCCTGTAGCCGCATGGCGTTCGTACTTAAATATGGAACTAACCATTCCAATTTTCGCTGTCTCTTATACACATCTCCGAGCCCACGAGACG
+
BABCBFBCBCCCGGGGGGGFFGGGHHHGFHHGHHHGFGEGGHHHFHHGFGAFGFHHHHHHHGHHGHHDGEGGGGHEEGGGGGGHHHGGHHHHHGHGFHGGHGFHHHEHHHHHGHEEFGGFHFGHHHGHGFEGGFGFC/BB@EHGGGGADD
@M02034:409:000000000-BFKT7:1:1101:13216:9744 1:N:0:29
AAAGTCGAGGTGCCTAAAGTGGCAACCCAGACTGAGAAGAATGTTGGTGGTGTAGAGCTTCCTGTAGCCGCATGGCGTTCGTACTTAAATATGGAACTAACCATTCCAATTTTCGCTGTCTCTTATACACATCTCCGAGCCCACGAGACG
+
AAAABFBB?>AAGGGGGGGGGGGHGGHEGEEEHHHHGHGB3BFAFBGE2EEE1FAFFHGHHGHHFBFHHFC0EEFHGGGGGE?CGF@BGHFHGFDGHHDBGFHGHEBG4BGHHHGDGFGGHGHH4F4FBBGHFHGH?/C@CFHCCC/<AC
@M02034:409:000000000-BFKT7:1:1101:13235:9745 1:N:0:29
AAAGTCGAGGTGCCTAAAGTGGCAACCCAGACTGAGAAGAATGTTGGTGGTGTAGAGCTTCCTGTAGCCGCATGGCGTTCGTACTTAAATATGGAACTAACCATTCCAATTTTCGCTGTCTCTTATACACATCTCCGAGCCCACGAGACG
+
BBCCBFCCCCDDGGGGGGGGGGGHHHHGGHHGHHHHHHHHGHHHHHHGFGFGHHHGHHHHHHHHHHHHHGGGGGHHGGGGGGHHHHHHHHHHHHHFGHHGHHGHHHHHHHHHHHGGGGGGHHHHHHHHGHGHHHHGGCCFGGHGGGGGGG
@M02034:409:000000000-BFKT7:1:1101:21691:9747 1:N:0:29
AAAGTCGAGGTGCCTAAAGTGGCAACCCAGACTCAGGCTACGGTTGGTGGTGTAGAGCTTCCTGTAGCCGCATGGCGTTCGTACTTAAATATGGAACTAACCATTCCAATTTTCGCTGTCTCTTATACACATCTCCGAGCCCACGAGACG
+
BBBCBFCCCCBCGGGGGGGGGGGHHHHGGHHGHHFFFGHFHGGHGGGGFGGGHHHHHHHHHHHHHHHHGGGGGGHHGGGGGGHHHHHHHHHHHHHHHHHHHHHHHHHHHHHHHHGGGGGHHHHHHHHHHHGHHHHHGDCCFGHGGGGGGA
@M02034:409:000000000-BFKT7:1:1101:5400:9749 1:N:0:29
AAAGTCGAGGTGCCTAAAGTGGCAACCCAGACTAATAGGAATGTTGGTGGTGTAGAGCTTCCTGTAGCCGCATGGCGTTCGTACTTAAATATGGAACTAACCATTCCAATTTTCGCTGTCTCTTATACACATCTCCGAGCCCACG
+
CCCDCFCCCCCCGGGGGGGGGGGHHHHGGHHCGFGF5FGG5B3DFHFA2AEEA3F5BD3ABGDGG555AEGAFEA10?>1?>2?FGHH3FH4B@33BEFH313B34F4FFEHD4E/EE?FEFGFBF4BFGBBGGHFDBBFDFG/<
@M02034:409:000000000-BFKT7:1:1101:12111:9751 1:N:0:29
AAAGTCGAGGTGCCTAAAGTGGCAACCCAGACTGGTTTGGGGATTGGTGGTGTAGAGCTTCCTGTAGCCGCATGGCGTTCGTACTTAAATATGGAACTAACCATTCCAATTTTCGCTGTCTCTTATACACATCTCCG
+
CCCCCFCCCCCCGGGGGGGGGGGHHHHGGHHFHH2FEGGGG?22B2AD11EAAAF5AAFFAFFEFFFBDEGEEEE1EE>CEFCCFHHDDGH4BE33FGHHB03B34B?BFEHD4EEFF?FGGFD3F333B?BF332?
@M02034:409:000000000-BFKT7:1:1101:9950:9760 1:N:0:29
AAAGTCGAGGTGCCTAAAGTGGCAACCCAGACTACGACTACGGTTGGTGGTGTAGAGCTTCCTGTAGCCGCATGGCGTTCGTACTTAAATATGGAACTAATCATTCCAATTTTCGTTGTCTCTTATACACATCTCCGAGCCCACGAGACG
+
AAAAAFAADDAAGGDAFGFGGGF0FAGG0CEFFGFE?EEEGGGGFAEAF/EEB1A2DDGFHAAAGFGHBF//BEGHGGEAAFF>FEHGDGGDE1D11BDGG11FHH2F>GHDGHE00B?GFGGH1G>D2F1GGGBGECCBCECF/CGGFF
@M02034:409:000000000-BFKT7:1:1101:27475:9761 1:N:0:29
AAAGTCGAGGTGCCTAAAGTGGCAACCCAGACTGAGAATCATGTTGGTGGTGTAGAGCTTCCTGTAGCCGCATGGCGTTCGTACTTAAATATGGAACTAACCATTCCAATTTTCGCTGTCTCTTATACACATCTCCGAGCCCACGAGA
+
AABBBFABBBB4BGG5GFGFGCFHHHHGGHHGGFG3ADHHBDEGHHHFGDGFFGGFHEHHFHHHHFHFHGG?FACFCGGG1EFFGGEF3B@FHEEDFGGFCGHGHGH4BFGHHHGGGGGHHHHH4FDFGCFGHFEHDD/B<FGGC/CD
@M02034:409:000000000-BFKT7:1:1101:27382:9764 1:N:0:29
AAAGTCGAGGTGCCTAAAGTGGCAACCCAGACTATTACTCATGTTGGTGGTGTAGAGCTTCCTGTAGCCGCATG
+
BBBBBFBB?BABGGGGCGGGGGGHGGFGFHGGHHHHGFHCFFGHHGAEAAEFA3DBGF33BFGDGGHB3EEAFD
@M02034:409:000000000-BFKT7:1:1101:3175:9764 1:N:0:29
AAAGTCGAGGTGCCTAAAGTGGCAACCCAGACTAGGCCTGGGGTTGGTGGTGTAGAGCTTGCTGTAGCCGCATGGCGTTCGT
+
BBBBBFB3A2AAGGGGGGGFGGGHHHHGGHHGHFA33A3FG2FEE??EE1ECA3D555BA3F5EDDG53EECFA?1/?>1E>
@M02034:409:000000000-BFKT7:1:1101:21067:9766 1:N:0:29
AAAGTCGAGGTGCCTAAAGTGGCAACCCAGACTAATAATCCGGTTGGTGGTGTAGAGCTTCCTGTAGCCGCATGGCGTTCGTACTTAAATATGGAACTAACCATTCCAATTTTCGCTGTCTCTTATACACATCTCCGAGCCCACGAGACG
+
CCCCCFCCCBBCGGGGGGGGGGGHHHHGGHHGHHHHHGHHHGGGGGGGGGGGHHHGHHHHHHHHHHHHHGGGGGHHGGGGGGHHHHGHHHGHHHFHHHHHHHHHHHGHHGHHHGGGGGGHHHHHHHHHHHHHHHHHGCGGGGHGFCGGFG
@M02034:409:000000000-BFKT7:1:1101:4443:9770 1:N:0:29
AAAGTCGAGGTGCCTAAAGTGGCAACCCAGACTCAGCCGCAGGTTGGTGGTGTAGAGCTTCCTGTAGCCGCATGGCGTTCGTACTTAAATATGGAACTAACCATTCCAATTTTCGCTGTCTCTTATACACATCTCCGAGCCCACGAGACG
+
CCCCCFCABBBBGGGGGGGGGGGHHHHGGHHGHHHFGHGGG?EHHHGGGGGGHHHGHHHHHGHHHHHHHGGGGGHHGGGGGFHHHHHHHHHHHHFHHHHHHHHHHHHHHHHHHHGGGGGHHHHHHHGHHFFHHHGHG/CGGGHGGGGDGD
@M02034:409:000000000-BFKT7:1:1101:14314:9777 1:N:0:29
AAAGTCGAGGTGCCTAAAGTGGCAACCCAGACTCCGAATCAGGTTGGTGGTGTAGAGCTTCCTGTAGCCGCATGGCGTTCGTACTTAAATATGGAACTAACCATTCCAATTTTCGCTGTTCTTATACACATCTCCGAGCCCACGAGACGG
+
CCDCCFDCCCCCGGGGGGGFGGGHHHHGGHHGHHGGG?FEHFHHHHGGFGGFHHHGHHHHHHHHHHHHHGGGGGHHGGGGGGHHHHHHHHHHHHHGHHHHHHHHHHHHHHHHHHGGGGGEEDGDHBHGHGGGFDGD/CCGGGG@DFGFAD
@M02034:409:000000000-BFKT7:1:1101:8992:9777 1:N:0:29
AAAGTCGAGGTGCCTAAAGTGGCAACCCAGACTGGGGGGGGGGTTGGTGGTGTAGAGCTTCCTGTAGCCGCATGGCGTTCGTACTTAAATATGGAACTAACC
+
CCCCCFCBBCBCGGGGGGGFGGGHHHHGGHGGHHHHGGGGFFFFFFFAA.AEEBF0B0BBFFB9B0BB0AD-ADA.-ADFDA/9ABFF09B0BB0:9BB00:
@M02034:409:000000000-BFKT7:1:1101:14171:9778 1:N:0:29
AAAGTCGAGGTGCCTAAAGTGGCAACCCAGACTCAGCAGAATGTTGGTGGTGTAGAGCTTCCTGTAGCCGCATGGCGTTCGTACTTAAATATGGAACTAACCATTCCAATTTTCGCTGTCTCTTATACACATCTCCGAGCCCACGAGACG
+
CBCCBFCCCCBCGGGGGGGFGGGHHHHGGHHGHHHHHHHHHHHHHHHGFGEFGHHHHHHHHHHHHHHHHEGFGGHHGGGGGGHHHHHHHHHHHGHGHHHGHHGHHHHHHHHHHHGGGGGHHHHHHHHHHHGHHHHHGGGGGGHGGGGGGF
@M02034:409:000000000-BFKT7:1:1101:27475:9784 1:N:0:29
AAAGTCGAGGTGCCTAAAGTGGCAACCCAGACTGAGAATCATGTTGGTGGTGTAGAGCTTCCTGTAGCCGCATGGCGTTCGTACTTAAATATGGAACTAACCATTCCAATTTTCGCTGTCTCTTATACACATCTCCGAGCCCACGAGACG
+
BBBBBFBBDBAAGGGGGGGGGGGHGHHGGHHGHHHHHHHHHHHHHHHEFGGGHGHGHHHHHGGHHHHHHGGGEFHGGEGGGGFHHHHGFHGFHGGHGHHHHHHHHGGHHHHHHGGGGGGHHHHHHHFHFHFHHHGDF/@C<FFFGGCGGD
@M02034:409:000000000-BFKT7:1:1101:23612:9788 1:N:0:29
AAAGTCGAGGTGCCTAAAGTGGCAACCCAGACTAAGGCTGGGGTTGGTGGTGTAGAGCTTCCTGTAGCCGCATGGCGTTCGTACTTAAATATGGAACTAACCATTCCAATTTTCGCTGTCTCTTATACACATCTCCGAGCCCACGAGACG
+
CCCCCFCBCCABGGGGFGGGGGGHHHHGGHHGHHHHHHHHGGGFFGGFFGFFHHHGHHHHHHHHHHGHHGGEEGHHGGGGGGGHHHGHHHGHHG3GGHGHHHHHHHGHHHHHHHGGGGFHHHHHHGFHHGHHHHHHG?GGGGHGGCFGDD
@M02034:409:000000000-BFKT7:1:1101:25189:9788 1:N:0:29
AAAGTCGAGGTGCCTAAAGTGGCAACCCAGACTAATCATCAGGTTGGTGGTGTAGAGCTTCCTGTAGCCGCATGGCGTTCGTACTTAAATATGGAACTAACCATTCCAATTTTCGCTGTCTCTTATACACATCTCCGAGCCCACGAGACG
+
CCCCCFCCCCCCGGGGGGGGGGGHGGHGGHHGHHHHHHHHHHHHHHGGGGGGHHHHHHHHHHHHFHHHHGGFFGHHGGGGGGGHHHHGHHHHHHGHGHGGHHHHHHGHHHHHHHGGGGGHHHHHHHGHGHHHHHFHDCCCGGGGGGGGGG
@M02034:409:000000000-BFKT7:1:1101:25845:9794 1:N:0:29
AAAGTCGAGGTGCCTAAAGTGGCAACCCAGACTAAGACTGAGGTTGGTGGTGTAGAGCTTCCTGTAGCCGCATGGCGTTCGTACTTAAATATGGAACTAACCATTCCAATTTTCGCTGTCTCTTATACACATCTCCGAGCCCACGAGACG
+
BBBBAFBBBBBBGGGGGGGGGGGGHHHGGEEFHFFEHHHHFHGHHGGGGGGEGHHFHHHHHHHHHHGFGGFEEGHHGGGGGGGHHHBG3FGHHHGHGH3FFG3GH?GGHHHGHGEAFEEHHHHFHHFHGHHHGGGHGCCFGGFGGGGGGD
@M02034:409:000000000-BFKT7:1:1101:18491:9795 1:N:0:29
AAAGTCGAGGTGCCTAAAGTGGCAACCCAGACTTCGGAGAGGGTTGGTGGTGTAGAGCTTCCTGTAGCCGCATGGCGTTCGTACTTAAATATGGAACTAACCATTCCAATTTTCGCTGTCTCTTATACACATCTCCGAGCCCACGAGACG
+
CCCCCFBBCCBCGGGGGGGGGGGGGHHGEHHDGHHGGGEGGGGGHGGGFGEFGGGFGFHHHGHFFGHHHEGEGGHHGEGEEEFHHHGFHHFHHHGHHHHHHHHHHHHGHHHHHHGGGGDGHHHHHHGHGGHHHHGHE/CFGEHFGDFGGG
@M02034:409:000000000-BFKT7:1:1101:25207:9797 1:N:0:29
AAAGTCGAGGTGCCTAAAGTGGCAACCCAGACTAATCATCAGGTTGGTGGTGTAGAGCTTCCTGTAGCCGCATGGCGTTCGTACTTAAATATGGAACTAACCATTCCAATTTTCGCTGTCTCTTATACACATCTCCGAGCCCACGAGACG
+
A?AAAFAAD?1ABGGGGGGGGDFGFGFCF0GFFHHGHGHHHF1GGFAAF?EFGFGBFGHHFGGFFHFFHGCEEEHHEEEFEEFEEGFE1FBGHFFFGF@FGGBG1GHFGHHHFBEEFFEDGHHGFFBBBGFGGEFGEBCCGGFGG?CCCG
@M02034:409:000000000-BFKT7:1:1101:8857:9800 1:N:0:29
AAAGTCGAGGTGCCTAAAGTGGCAACCCAGACTGGGGGGAAGGTTGGTGGTGTAGAGCTTCCTGTAGCCGCATGGCGTTCGTACTTAAATATGGAACTAACCATTCCAATTTTCGCTGTCTCTTATACACATCTCCGAGCCCACGAGACG
+
AAAAAFAADDAAGGGGB1BBFGGHHHHGGHHGHHHGGGGEGGGFGHGGFGGFGGGFGFHHDGHHGDHFHGG@CGHHGGGGGGHHHHHEHHFHHHBGHGGFHGDGHHGHHFHHHFCCGGGFFGFGGGGFFGBFFGF0B-@@GGEF@@@FFF
@M02034:409:000000000-BFKT7:1:1101:8407:9801 1:N:0:29
AAAGTCGAGGTGCCTAAAGTGGCAACCCAGACTAAGGCTGGTGTTGGTGGTGTAGAGCTTCCTGTAGCCGCATGGCGTTCGTACTTAAATATGGAACTAACCATTCCAATTTTCGCTGTCTCTTATACACATCTCCGAGCCCACGAGACG
+
AAA?ABAADDAACFGGFGGGFAF01AGEF0AFHHHFHGHHGEAGEGGEEEEFGBDDEBFFGCGFFFGFFEE>EEHGGEEAEEFHCB@1FFFGF1BEFFHGHHHHGHHDBGFGFFEEGGEFFHGFGFHFFBDCFDGFF@/B?FGGGGG?CC
@M02034:409:000000000-BFKT7:1:1101:20976:9801 1:N:0:29
AAAGTCGAGGTGCCTAAAGTGGCAACCCAGACTTCTTCTTTTGTTGGTGGTGTAGAGCTTCCTGTAGCCGCATGGCGTTCGTACTTAAATATGGAACTAACCATTCCAATTTTCGCTGTCTCTTATACACATCTCCGAGCCCACGAGACG
+
CCCCCFCCCCCCGGGGGGGGGGGHHHHGGHHGHHHHHHHHHHHHHHHGGGGFHHHFHHHHHHHHHHHHHGGGEGHHGGGGGGHHHHHGHHHHHHHHHHHFHHHHHHHHHHHHHHGGGGGFHHHHGHGHFHFHGHFFGCCCGGHGGCFADG
@M02034:409:000000000-BFKT7:1:1101:26842:9803 1:N:0:29
AAAGTCGAGGTGCCTAAAGTGGCAACCCAGACTC
+
BBCCBFCBCCCCGGGGFGGFGGGHHHHGGHHGHB
@M02034:409:000000000-BFKT7:1:1101:5330:9810 1:N:0:29
AAAGTCGAGGTGCCTAAAGTGGCAACCCAGACTGAGCGGGAGGTTGGTGGTGTAGAGCTTCCTGTAGCCGCATGGCGTTCGTACTTAAATATGGAACTAACCATTCCAATTTTCGCTGTCTCTTATACACATCTCCGAGCCCACGAGAC
+
BABBBFBBDBBBGGGGBGGFGGGHHHHGGGHGH3FFBE?2AFCEFHCGGGGFHHGGFHHHHHHHFHHGHGGGGGHHGGGGGGFGHHHGHHHHHHEHEHFFHHFHHHGHHHGHHFCGGGGFFHHGHHGH2FFHHGFFFGCDGGHGF@C?A
@M02034:409:000000000-BFKT7:1:1101:26680:9815 1:N:0:29
AAAGTCGAGGTGCCTAAAGTGGCAACCCAGACTCCGGCGAATGTTGGTGGTGTAGAGCTTCCTGTAGCCGCATGGCGTTCGTACTTAAATATGGAACTAACCATTCCAATTTTCGCTGTCTCTTATACACATCTCCGAGCCCAC
+
A1AAAFAAD>A1BFG1AFFGGFFHBGHEG0FFHHH?AEEG/AFDBDGEECFFHHGHHHHHHHHH12FGHGCEF>FCEE?F/E0>FE2D1F2FF1FFFEEG1EFGFFFE2FGHHHGGGCCGBFHH1FFGGHHHGD1@A/</AEHE
@M02034:409:000000000-BFKT7:1:1101:14891:9817 1:N:0:29
AAAGTCGAGGTGCCTAAAGTGGCAACTGCGAGGTGGGTTGGTGGTGTAGAGCTTCCTGTAGCCGCATGGCGTTCGTACTTAAATATGGAACTAACCATTCCAATTTTCGCTGTCTCTTATACACATCTCCGAGCCCACGAGACGGACTCC
+
CCCCCFCCCCCCGGGGGGGGGGGHHHHHHGGGGGHGGEFFGGGGGGHHHHHGHHHHHHHFHHHGGGGGHHGGGFGEFHHHHGHHHHHHHGHHFHHHHHHHHHHHHHHHGGGGGHHHHHHHHHFHHHHHHHGGGGGGHGGCFGGGGGGGHG
@M02034:409:000000000-BFKT7:1:1101:14372:9819 1:N:0:29
AAAGTCGAGGTGCCTAAAGTGGCAACCCAGACTGTTGGGGCTGTTGGTGGTGTAGAGCTTCCTGTAGCCGCATGGCGTTCGTACTTAAATATGGAACTAACCATTCCAATTTTCGCTGTCTCTTATACACATCTCCGAGCCCACGAGACG
+
CCCCBFCCCDBCGGGGGGGGGGGGHHHGGHHGHHHHHHGGGGGHHHHEFGEFGGGFGHHHHHHHHHHHHGGEGGHHGGGGFFHHHHHHGHHHHHFHGHHHHHHHHHHHHHHHHHGGGGGHHHHHHHHHGHGHHHGHECGGGGHGGGGGGG
@M02034:409:000000000-BFKT7:1:1101:26197:9820 1:N:0:29
AAAGTCGAGGTGCCTAAAGTGGCAACCCAGACTCAGAATACTGTTGGTGGTGTAGAGCTTCCTGTAGCCGCATGGCGTTCGTACTTAAATATGGAACTAACCATTCCAATTTTCGCTGTCTCTTATACACATCTCCGAGCCCACGAGACG
+
CCCBCFCCCCBBGGGGGGGGGGGHGHHGGHHGHHHHHHHHHHHHHHHGGGGGHHHFHHHHHHHHHHHHHGGGFGHHGGGGGGGHHHFFGGGHHGFFHHGHHHHHHHHHHHHHHHGGGFGHHHHHGHGHHHGHHHHHG?DGGGHGGCGCGD
@M02034:409:000000000-BFKT7:1:1101:4231:9822 1:N:0:29
AAAGTCGAGGTGCCTAAAGTGGCAACCCAGACTACGGATCATGTTGGTGGTGTTGA
+
CCCCCFBCCCCBGGGGGGGGGGGHHHHGGHDDC33EE2EA2FGGFH221AE111B5
@M02034:409:000000000-BFKT7:1:1101:26696:9824 1:N:0:29
AAAGTCGAGGTGCCTAAAGTGGCAACCCAGACTCCGGCGAATGTTGGTGGTGTAGAGCTTCCTGTAGCCGCATGGCGTTCGTACTTAAATATGGAACTAACCATTCCAATTTTCGCTGTCTCTTATACACATCTCCGAGCCCACGAGACG
+
BBBABFCCCCCCGGGGGGGGGGGHHHHGGHHGHHGEFGGGGGHHHHHFFGEGHHHHHHHGHHHGGGHHHEEEFGHHGGGGFFHHHHDGHHHHHGDGFGFFGHHHGHGHHHHHHHGDDGGFHHHHFHFHFHFHFGFDE@D@CFHGGGGGGG
@M02034:409:000000000-BFKT7:1:1101:8185:9829 1:N:0:29
AAAGTCGAGGTGCCTAAAGTGGCAACCCAGA
+
CCCCCFBCCCCCGGGGGGGGGGGHHHHGGHH
@M02034:409:000000000-BFKT7:1:1101:17476:9830 1:N:0:29
AAAGTCGAGGTGCCTAAAGTGGCAACCCAGACTGGTTGTACTGTTGGTGGTGTAGAGCTTCCTGTAGCCGCATGGCGTTCGTACTTAAATATGGAACTAACCATTCCAATTTTCGCTGTCTCTTATACACATCTCCGAGCCCACGAGACG
+
CBCCCFCABBCCGGGGGGGGGGGHHHHGGGHGHHDHHGGGHHHHHHGGGGEFHHHHHHHHHHHHHHHHHGGGGGHHGGGGGGHHHHGHHHHHHHFFHHHHHHGHHHFHHHHHHHGGGGEFHHHHHHHGGHGHHHHHG?DFCFHGFGGGGF
@M02034:409:000000000-BFKT7:1:1101:21834:9835 1:N:0:29
AAAGTCGAGGTGCCTAAAGTGGCAACCCAGACTAATGGGCATGTTGGTGGTGTAGAGCTTCCTGTAGCCGCATGGCGTTCGTACTTAAATATGGAACTAACCATTCCAATTTTCGCTGTCTCTTATACTCATCTACGCGCCGA
+
CCCCCFCCCCCCGGGGGGGFGG2FGGHGGHHGHBGHH5G2GGHHHHHGGGEFHHHHHGHHHHHHHGHHHGGGGGHHGGGGGGHHHHHHHHHHHHGHHHHHHHGHHHGHHHHHHHGGGGGGHHHHHHG43B33B?33?/</</>
@M02034:409:000000000-BFKT7:1:1101:27196:9840 1:N:0:29
AAAGTCGAGGTGCCTAAAGTGGCAACCCAGACTGATACTCATGTTGGTGGTGCAGAGCTTCCTGTAGCCGCATGGCGTTCGTACTTAAATATGGTACTAACCATTCCAATTTTCGCTGTCTCTTATACACATCTCCGAGCCC
+
BBBBBFBBBBABGGGGGGGGGFGHHHHECCGGHGHE55D35DBD5DFGF?EF3BF5AE3B5BFFG555AAE?EEC1>?/?EE211BG33BB44@44B4B@@13BB4GFG4?GD4>FGE/34BB4?444B?22B?FB//<>@G
@M02034:409:000000000-BFKT7:1:1101:9716:9840 1:N:0:29
AAAGTCGAGGTGCCTAAAGTGGCAACCCAGACTAATAATAAGGTTGGTGGTGTAGAGCTTCCTGTAGCCGCATGGCGTTCGTACTTAAATATGGAACTAACCATTCCAATTTTCGCTGTCTCTTATACACATCTC
+
CCCCCFCCCCBCGGGGFGGGGGGHHHHGGH2FHF3F5BFEFFHHHHCAF2FEAAF5A5BF5FGFG55BDEE0EEF1>>>EE>2?FDGE3FFGG333FEHH313BBBHD4DFHE?E<E<<??FFE?BB?G22?F3G
@M02034:409:000000000-BFKT7:1:1101:9455:9843 1:N:0:29
AAAGTCGAGGTGCCTAAAGTGGCAACCCAGACTCAGCCTGCTGTTGGTGGTGTAGAGCTTCCTGTAGCCGCATGGCGTTCGTACTTAAATATGGAACTAACCATTCCAATTTTCGCTGTCTCTTATACACATCTCCGAGCCCACGAGACG
+
CCCCCFCCCCBBGGGGGGGGGGGGHHHGGHHGHHHGHHHHHHHHGFHEGGGGHHHGHHHHHHHHHHHHHGGEGGHHGGGGGGGHHHGFGHHHHGGHHHGFHGEGHGHHHGHHHHGGGGGGHHHHGGHHDGGHHHHHG/<BCGHGGCGGGD
@M02034:409:000000000-BFKT7:1:1101:21144:9848 1:N:0:29
AAAGTCGAGGTGCCTAAAGTGGCAACCCAGACTAATCAGGAGGTTGGTGGTGTAGAGCTTCCTGTAGCCGCATGGCGTTCGTACTTAAATATGGAACTAACCATTCCAATTTTCGCTGTCTCTTATACACATCTCCGAGCCCACGAGACG
+
CCCDCFCDCDCDGGGGGGGGGGGHHHHGGHHGHHHHHHHHHGGGHHGGGGGGHHHHHHHHHHHHHHHHHGGGGGHHGGGGGGHHHHHHHHHHHHHHHHHHHHHHHHHHHHHHHHGGGGGHHHHHHHHHHHGHHHHHGFGCGGHGGGGGGG
@M02034:409:000000000-BFKT7:1:1101:28012:9851 1:N:0:29
AAAGTCGAGGTGCCTAAAGTGGCAACCCAGACTAATGAGAATGTTGGTGGTGTAGAGCTTCCTGTAGCCGCATGGCGTTCGTACTTAAATATGGAACTAACCATTCCAATTTTCGCTGTCTCTTATACACATCTCCGAGCCCACGAGACG
+
ABABBFBBDDABGGGFGGGGGGGHHHHGGHHGHHHHGHHHGHGGHEEEEGAFHHHHHHHHHGHHHHGHHGGGGGHHCFGEGGFHHHFFDG@DGHGFHHGHHFHHHHHHEGHHHHFGGDEGHHHHGGFFBCFHHHHE??CFC<CGG/@DC?
@M02034:409:000000000-BFKT7:1:1101:12239:9851 1:N:0:29
AAAGTCGAGGTGCCTAAAGTGGCAACCCAGACTCAGAAGCCTGTTGGTGGTGTAGAGCTTCCTGTAGCCGCATGGCGTTCGTACTTAAATATGGAACTAACCATTC
+
AAA1AFA1DD>11FFGAD1FFDFB10AE00FACGGHADA10FGEGDC/B/BAFBG2D1BFE11FEAF21E//BECFEGEGGEB>>B211B2@BD1BFC11F0>B1>
@M02034:409:000000000-BFKT7:1:1101:9727:9853 1:N:0:29
AAAGTCGAGGTGCCTAAAGTGGCAACCCAGACTAATAATAAGGTTGGTGGTGTAGAGCTTCCTGTAGCCGCATGGCGTTCGTACTTAAATATGGAACTAACCATTCCAATTTTCGCTGTCTCTTATACACATCTCCGAGCCCACGAGACG
+
CCCCCFCCCCCCGGGGFGGGGGGHHHHGGGHGHGHHHHHBHHHHGHGGGGGGHHHHHHHGFHHHHGHHHGGGGGHHGGGGGGHHHHHFHHHHHHHHHFHHHHHHHHHGGHHHHHGGGGGGHHHHEHGHFHFFGGGHDCC?GGHGGGGDGG
@M02034:409:000000000-BFKT7:1:1101:25393:9854 1:N:0:29
AAAGTCGAGGTGCCTAAAGTGGCAACCCAGACTATGAAGGAGGTTGGTGGTGTAGAGCTTCCTGTAGCCGCATGGCGTTCGTACTTAAATATGGAACTAACCATTCCAATTTTCGCTGTCTCTTATACACATCTCCGAGCCCACGAGACG
+
A1A@AFA1AD>AFFFFGFGBGC0GGCAEFCFEHGHFGFGGHGGGHHG/FCBFGBF2GBHHGBGAGGFFHGEECFHFE?FEEACFFHDFHHBFGH11FGEGGGEGFHGFHHHHHFGGFFEHHHGFHHHFFHHFHFFFC>>/BFGAC<<AAE
@M02034:409:000000000-BFKT7:1:1101:4686:9855 1:N:0:29
AAAGTCGAGGTGCCTAAAGTGGCAACCCAGACTAATACGGGGGTTGGTGGTGTAGAGCTTCCTGTAGCCGCATGGCGTTCGTACTTAAATATGGAACTAACCATTCCAATTTTCGCTGTCTCTTATACACATCTCCGAGCCCACGAGACG
+
CBCCBFCBBCCCGGGGGGGGGGGHHHHGGHHGHHHHHHHGGGGGGGGGGGEFGHHGHHHHHHGHHHHHHGGGGGHHGEGFGGHHHHHHGHHHHHGGHHGHHHHHHHHHHHHHHHGGGGGGHGHHHHHHHHGHHHGHGCGFGGGGGGGGGG
@M02034:409:000000000-BFKT7:1:1101:27262:9861 1:N:0:29
AAAGTCGAGGTGCCTAAAGTGGCAACCCAGACTAATTGGCCTGTTGGTGGTGTAGAGCTTCCTGTAGCCGCATGGCGTTCGTACTTAAATATGGAACTAACCATTCCAATTTTCGCTGTCTCTTATACACATCTCCGAGCCCACGAGAC
+
BBAAAFBBBBBBGGGGGGGGGGGHHHHGGHHGHHGCGHHGHHGFFBGEFEEFH3FGGHHEHGHHFFH5EEAEFGHFG>EEEGBGGHHBHHGHHFDFHGGBFGBGBH44BFGHHDEAFGGHHHFHFH4HDGGHHHB2?@D?C<?FGG?EF
@M02034:409:000000000-BFKT7:1:1101:8166:9874 1:N:0:29
AAAGTCGAGGTGCCTAAATGGCAACCCAGACTCATCAGTCGGTTGGTGGTGTAGAGCTTCCTGTAGCCGCATGGCGTTCGTACTTAAATATGGAACTAACCATTCCAATTTTCGCTGTCTCTTATACACATCTCCGAGCCCACGAGACGG
+
BBAABFBBDBABGGGGGGGGFGHGFCEAGGFHHGHHHGGFGGFGGGGGGEFFDFGGFHHEHHHHHGFGE>EEEH1EBEEGEGHHHBBFHHHHGFFGHHHHHGHHHHGHHHHHHGFGGGHHGHHFHGFHFFHFHHFDCDGCGGF@FGGADD
@M02034:409:000000000-BFKT7:1:1101:21807:9875 1:N:0:29
AAAGTCGAGGTGCCTAAAGTGGCAACCCAGACTGAGTTGCCTGTTGGTGGTGTAGAGCTTCCTGTAGCCGCATGGCGTTCGTACTTAAATATGGAACTAACCATTCCAATTTTCGCTGTCCTTATACACATCTCCGAGCCCACGAGACGG
+
BBABBFBBBBAAGGGGGGGGGFGFFGFEFFGGHHHHHHGHHHGHHHEAFEBFGDGEHBFGHFHGHHHHHGEEEEHHGEGEFECGGHFFHHDHHHFHHHHFHHHHHHGFGHGHHFGGGG<FHHHDGHHFHEFHHHHFCGGG/FFFCCGGDA
@M02034:409:000000000-BFKT7:1:1101:20913:9876 1:N:0:29
AAAGTCGAGGTGCCTAAAGTGGCAACCCAGACTCCTCCTCCTGTTGGTGGTGTAGAGCTTCCTGTAGCCGCATGGCGTTCGTACTTAAATATGGAACTAACCATTCCAATTTTCGCTGTCTCTTATACACATCTCCGAGCCCACGAGACG
+
CCBCCFCBBCCCGGGGGGGGGGGHHHHGGHHGHHHHHHHGHHHHGHGEBEGFFFH5GFBGFGGHHFBFFEEEEGG1EBEGGFEHGHHDFFGGHHB3EEGHB03FFGFDFG?GGFEEGF/BEGGGDF4DGFG?FFHEG/DGGFHGC?<?DG
@M02034:409:000000000-BFKT7:1:1101:12362:9877 1:N:0:29
AAAGTCGAGGTGCCTAAAGTGGCAACCCAGACTGATAGGCAGGTTGGTGGTGTAGAGCTTCCTGTAGCCGCATGGCGTTCGTACTTAAATATGGAACTAACCATTCCAATTTTCGCTGTCTCTTATACACATCTCCGAGCCCACGAGACG
+
CCDDCFDCCCCCGGGGGGGGGGGHHHHFGHHGHHHHHHHHHGGCGHGEFGGGHHGHHHHHHHHHGHHHHGGEGGHHFEFGGGHHHHHHHHHHHFGFGHHFFFHHHHGHHHHHHHGGGGFFHGHHHHHFHHHHHHGFD@DDGGHGGGGGGG
@M02034:409:000000000-BFKT7:1:1101:3543:9879 1:N:0:29
AAAGTCGAGGTGCCTAAAGTGGCAACCCAGACTGGGGGGGAGGTTGGT
+
CCCCCFCCCCCCGGGGGGGGGGGHHHHGGHAACGC2EF?D-:AG/:A:
@M02034:409:000000000-BFKT7:1:1101:10953:9880 1:N:0:29
AAAGTCGAGGTGCCTAAAGTGGCAACCCAGACTACTCATCAGGTTGGTGGTGTAGAGCTTCCTGTAGCCGCATGGCGTTCGTACTTAAATATGGAACTAACCATTCCAATTTTCGCTGTCTCTTATACACATCTCCGAGCCCACGAGACG
+
CCCCBFCCCCCCGGGGGGGFGGGHHHHGGHHGHHHGHHHHHHHHHHGGGFGFHHHHHFHHHHHHHHHHHGGEGGHHGGGGGGHHHHHHHHHHHHHHHHHHGHHHHHHHHHHHHGGGGGGHHGHHHHHHHGFHHHHGGCDGGGHGFCGGGG
@M02034:409:000000000-BFKT7:1:1101:6201:9881 1:N:0:29
AAAGTCGAGGTGCCTAAAGTGGCAACCCAGACTGTTGTTTGTGTTGGTGGTGTAGAGCTTCCTGTAGCCGCATGGCGTTCGTACTTAAATATGGAACTAACCATTCCAATTTTCGCTGTCTCTTATACACATCTCCGAGCCCACGAGACG
+
CBCCCFCCCCCCGGGGGGGGGGGHHHHGGHHGHHGGHBFHHHHHHHHGGGEFHHHGHHHHHHHHHHHHHGGEEGHHGGGGGGHHHHGGHHHHHHGGFHHHHHHHHHGGHHHHHHGGGGEHFHHHGHGHGHFHHHFHG?GCGFHGGG?EFF
@M02034:409:000000000-BFKT7:1:1101:8584:9884 1:N:0:29
AAAGTCGAGGTGCCTAAAGTGGCAACCCAGACTGGGGTTGGTGTTGGTGGTGTAGAGCTTCCTGTAGCCGCATGGCGTTCGTACTTAAATATGGAACTAACCATTCCAATTTTCGCTGTCTCTTATACACATCTCCGAGCCCACGAGACG
+
AAAAAFAADDAAEGGD1BGF1FFAGHHGGGHGGCCFEEECEEGHFFFGGGFGHGBBFGHHHHHHHGFHHEGEEGHHGGGGGGFHGHFFFG2FG1B1BG11FGHHHHHHHGFFGHGGGGFGHHF>FG2GFGFHGHFGGBCCGGHG?@-.<C
@M02034:409:000000000-BFKT7:1:1101:23823:9887 1:N:0:29
AAAGTCGAGGTGCCTAAAGTGGCAACCCAGACTAAGACTAATGTTGGTGGTGTAGAGCTTCCTGTAGCCGCATGGCGTTCGTACTTAAATATGGAACTAACCATTCCAATTTTCGCTGTCTCTTATACACATCTCCGAGCCCACGAGACG
+
BBBBBFBBBBBBGGGGGGGGGGGGHHHGGHHGHB3B335FFGHHHHHEFFEFGFHFHGHHHHHHHHHHHGGGGGHHGFGGGFHGHHHFHHGHHGFFHHHHHHHHHHHHHHHHHHGGGGGHHHHHGHHHHHHHHHFHG@DFCEHGGGCGGG
@M02034:409:000000000-BFKT7:1:1101:18618:9888 1:N:0:29
AAAGTCGAGGTGCCTAAAGTGGCAACCCAGACTGCGAATCTGGTTGGTGGTGTAGAGCTTCCTGTAGCCGCATGGCGTTCGTACTTAAATATGGAACTAACCATTCCAATTTTCGCTGTCTCTTATACACATCTCCGAGCCCACGAGACG
+
BABCBFCCCCBCGGGGGGGFGGGGGHHGGHHGHHHGGGGGHGHHHGGFGGGFHGHFFGHHHGHGHHHHHGGGGFHHGGGGGGGHHHFFHHGHHGDGHHHFHHHHHHHHHHHHHHGGG?EFHHHHGHHHHFHHHHHEECGGGGHGGGGGFG
@M02034:409:000000000-BFKT7:1:1101:11911:9889 1:N:0:29
AAAGTCGAGGTGCCTAAAGTGGCAACCCAGACTGTGAAGAATGTTGGTGGTGTAGAGCTTCCTGTAGCCGCATGGCGTTCGTACTTAAATATGGAACTAACCATTCCAATTTTCGCTGTCTCTTATACACATCTCCGAGCCCACGAGACG
+
AABBAFBBCCABGGGGGGGGGGGGHHHGGHHGHHHHHHHHHHHHHHHGFGEFGHHFGFHHHHHHHHHHHEFEFGHGGEGGGFHGHHHFHHHHHHHFGHGGHHHGHHHHHHHHHHGFGGGHHHHHHHHHEHFHGHGFEBFC/?FFGGGGCF
@M02034:409:000000000-BFKT7:1:1101:17630:9901 1:N:0:29
AAAGTCGAGGTGCCTAAAGTGGCAACCCAGACTCATAATGTGGTTGGTGGTGTAGAGCTTCCTGTAGCCGCATGGCGTTCGTACTTAAATATGGAACTAACCATTCCAATTTTCGCTGTCTCTTATACACATCTCCGAGCCCACGAGACG
+
DDDDDFDCCDCCGGGGGGGGGGGHHHHGGHHGHHHHHHHHGGHHGGGGGGGGHHHHHHHHHHHHHHHHHGGGGGHHGGGGGGHHHHGGHHHHHHHHHHHHHHHHHHGHHHHHHHGGGGGGHHHHHHGHHFGHHHGHGCCFGGHGGGGGGG
@M02034:409:000000000-BFKT7:1:1101:16588:9902 1:N:0:29
AAAGTCGAGGTGCCTAAAGTGGCAACCCAGACTAATAAGGAGGTTGGTGGTGTAGAGCTTCCTGTAGCCGCATGGCGTTCGTACTTAAATATGGAACTAACCATTCCAATTTTCGCTGTCTCTTATACACATCTCCGAGCCCACGAGACG
+
CCDDCFDDDDCCGGGGGGGGGGGHHHHGGHHGHHHHHHHHHHGGHHGGFGEFHHHHHHHHHHHHHHHHHGGGGGHHGGGGGGHHHHHHHHHHHHHHHHHFHHHHHHHHHHHHHHGGGGGGHHHHHHHHHHGHHHGHGCGGGGHGGGGDGG
@M02034:409:000000000-BFKT7:1:1101:4853:9903 1:N:0:29
AAAGTCGAGGTGCCTAAAGTGGCAACCCAGACTACGACTCAGGTTGGTGGTGTAGAGCTTCCTGTAGCCGCATGGCGTTCGTACTTAAATATGGAACTAACCATTCCAATTTTCGCTGTCTCTTATACACATCTCCGAGCCCACGAGACG
+
BCBCBFCCBBBBGGGGGGGGGGGFGHHDGHHGHHHGGGGGHHHHHHGGFFEFGFGFHHHHHFHHFHHHHGGGGGHGGGGGGEHHHHHGHHGHHHFHHHHHHHHHHHHGHHHHHHGGGGGHHHHHHHHHHHHHHFGHDDGCFGHGGCGGGG
@M02034:409:000000000-BFKT7:1:1101:24715:9905 1:N:0:29
AAAGTCGAGGTGCCTAAAGTGGCAACCCAGACTGATAGTAAGGTTGGTGGTGTAGAGCTTCCTGTAGCCGCATGGCGTTCGTACTTAAATATGGAACTAACCATTCCAATTTTCGCTGTCTCTTATACACATCTCCGGAGCCCACGAGA
+
AAAABFBBBBABGGGGGGGGGGGFFHHGGHHGFHEGGGFGHHGHH2EAFEAFHGHFHHHHHFHGGFHFHGGEEFHHGGGFGFHHHHGFHHFHHHFHFHGHHHHHHHHHHHHHHHGFGGGHHHHHHHDHBGFHFGGGFGDFGGGHGGFFD
@M02034:409:000000000-BFKT7:1:1101:17616:9912 1:N:0:29
AAAGTCGAGGTGCCTAAAGTGGCAACCCAGACTAATAATAAGGTTGGTGGTGTAGAGCTTCCTGTAGCCGCATGGCGTTCGTACTTAAATATGGAACTAACCATTCCAATTTTCGCTGTCTCTTATACACATCTCCGAGCCCACGAGACG
+
AAAABFBBBBBBGGGGFGGFGGGHGHHGGHGGH3FGFFHFFHHHHHGGGGGFHHHHHGHHHHHHHHHHHGGGGGHHGGGGGGHHHHHHHHEHHBFFFHHEFFHHHHGFBGFHHHGGGCGFFFHHHHHHFGFHHHFHFCGGGGHGGG?DGG
@M02034:409:000000000-BFKT7:1:1101:18661:9915 1:N:0:29
AAAGTCGAGGTGCCTAAAGTGGCAACCCAGACTCAGGCGAATGTTGGTGGTGTAGAGCTTCCTGTAGCCGCATGGCGTTCGTACTTAAATATGGAACTAACCATTCCAATTTTCGCTGTCTCTTATACACATCTCCGAGCCCACGAGACG
+
CCCCCFDCDDCCGGGGGGGGGGGHHHHGGHHGHHHHHHGGGGHHHHHGGGGGHHHHHHHHHHHHHHHHHGGGGGHHGGGGGGHHHHHHHHHHHGHHHHHFHHHHHHHHFHHHHHGGGGGGHHHHHHHHHHHHHHHHGD@CGGHGGGGGGG
@M02034:409:000000000-BFKT7:1:1101:18432:9917 1:N:0:29
AAAGTCGAGGTGCCTAAAGTGGCAACCCAGACTCCGGATATTGTTGGTGGTGTAGAGCTTCCTGTAGCCGCATGGCGTTCGTACTTAAATATGGAACTAACCATTCCAATTTTCGCTGTCTCTTATACACATCTCCGAGCCCACGAGACG
+
BCCCCFCCCCCCGGGGGGGFGGGHHHHGGHHGHHHGGGGGHHGHHHHGGGGGHHHGGHHHHHHHHHHHHGGFGGHHGGGGGGFHHHHHHHHHHHEFFHHHGHHHHHHGHHHHHHGGGGFHHHHHGHHHFHGHHHHGF@DCDGHGGGGGGG
@M02034:409:000000000-BFKT7:1:1101:14475:9917 1:N:0:29
AAAGTCGAGGTGCCTAAAGTGGCAACCCAGACTAATACGCAGGTTGGTGGTGTAGAGCTTCCTGTAGCCGCATGGCGTTCGTACTTAAATATGGAACTAACCATTCCAATTTTCGCTGTCTCTTATACACATCTCCGAGCCCACGAGACG
+
CCDDCFBCCDCDGGGGGGGGGGGHHHHGGHHGHHHHFHHG?GGAFHFEFGGGHGHAFGHHHHHHHFHFGGG@FGGFGGGGGGHHHHHHHHHHHHBGGHHHHFDGHHHFFHGHHHGDFEFHHFHHBHDHEGFFFG?FB@@?CCHFC?DGDF
@M02034:409:000000000-BFKT7:1:1101:18147:9921 1:N:0:29
AAAGTCGAGGTGCCTAAAGTGGCAACCCAGACTCAGGGGGCGGTTGGTGGTGTAGAGCTTCCTGTAGCCGCATGGCGTTCGTACTTAAATATGGAACTAACCATTCCAATTTTCGCTGTCTCTTATACACATCTCCGAGCCCACGAGACG
+
BBCCAFCCCCBCGGGGGGGGGGGHHHHGGHHGHHHHHHGGGGGGGGGGFGEFGHHGHHHHHHHHHHHHHGGGGGHHGGGGGFGHHHHHHHHHHHHGHHHGHHGHHHGHHHHHHHGGGGGGHHHHHHHHGHFHHHHHECGDGGHGGGGGGG
@M02034:409:000000000-BFKT7:1:1101:7071:9922 1:N:0:29
AAAGTCGAGGTGCCTAAAGTGGCAACCCAGACTGTGCATGATGTTGGTGGTGTAGAGCTTCCTGTAGCCGCATGGCGTTCGTACTTAAATATGGAACTAACCATTCCAATTTTCGCTGTCTCTTATACACATCTCCGAGCCCACGAGACG
+
BBBBBFAABBABGGGGGGGGGGGHHHHGGHHGHGHHHHHGHHHHHHHGGGGGHHGHHHGHHHHHHHHHHGGEFGHHGGGGGGHHHHHHHHHHHHHHGHGHHHGHHHHHHHHHHHGGGGGHHGHHGHHHGHFHHGHHGCCGGGHGGGG?CE
@M02034:409:000000000-BFKT7:1:1101:10002:9927 1:N:0:29
AAAGTCGAGGTGCCTAAAGTGGCAACCCAGACTCGTACGGAGGTTGGTGGTGTAGAGCTTCCTGTAGCCGCATGGCGTTCGTACTTAAATATGGAACTAACCATTCCAATTTTCGCTGTCTCTTATACACATCTCCGAGCCCACG
+
3AAAAFBBBDAAGGGGGGGGGGGHHHHGGHHGHFGHGAFGEDGGGHEDFGEFAGH5FFGHBGGHFDGEGEECGGHAFECFG1?CGHH3FDGFD333EGGHBGBF3BGF4FFHHEEGGGEHBFFDFG?FFCBGFGFGA//CCAC/<
@M02034:409:000000000-BFKT7:1:1101:14026:9934 1:N:0:29
AAAGTCGAGGTGCCTAAAGTGGCAACCCAGACTGCTACGAAGGTTGGTGGTGTAGAGCTTCCTGTAGCCGCATGGCGTTCGTACTTAAATATGGAACTAACCATTCAATTTTCGCTGTCTCTTAACACATCTCCGAGCCCACGAGACGG
+
CCDDCFBCCCABGGGGGGGGGGGHHHHGGHHGHHGHHHGGHEGFGHGEEGFGHHHBGHHHHHHHHGHFFGGCGGGFGGGGGGGHHHHHHHHHHHBFHHHHF0DGFGHGHHHHHGGGGFHFHHHHFHGHFHHHHGGCGCGGHGGCGGGGG
@M02034:409:000000000-BFKT7:1:1101:14485:9936 1:N:0:29
AAAGTCGAGGTGCCTAAAGTGGCAACCCAGACTAATACGCAGGTTGGTGGTGTAGAGCTTCCTGTAGCCGCATGGCGTTCGTACTTAAATATGGAACTAACCATTCCAATTTTCGCTGTCTCTTATACACATCTCCGAGCCCACGAGACG
+
A?AABFBBD@AAGFGGGGGGGGGHHFHGGGHGHHDBFHGGGGGHHHGGFGGFGHHFHHHHHHHFBGHFHGGGGGGHGGGGGGHHHHHGHHHHHHFFFFGGHHHGHHFBGGFHGFFGGFFHFGFHFHFGHHEHHHHDD/DCGGA/@CGGFD
@M02034:409:000000000-BFKT7:1:1101:9986:9937 1:N:0:29
AAAGTCGAGGTGCCTAAAGTGGCAACCCAGACTCGTACGGAGGTTGGTGGTGTAGAGCTTCCTGTAGCCGCATGGCGTTCGTACTTAAATATGGAACTAACCATTCCAATTTTCGCTGTCTCTTATACACATCTCCGAGCCCACGAGACG
+
BBBABFBBBBBBGGGGGGGGGCGHHGHGGHGGHHGHGHGDEGGFHHGFFGEFHGGGHGHHHHHFFHHHHFGEEGHHGGGGGGHHHGHGHHGHHGFHHHHHGHHHHHHGFHHHHHGGGGGHHHHHHHHHHGHHHHHHGFGGGGHGGGGGGG
@M02034:409:000000000-BFKT7:1:1101:20937:9945 1:N:0:29
AAAGTCGAGGTGCCTAAAGTGGCAACCCAGACTGAGAATCAGGTTGGTGGTGTAGAGCTTCCTGTAGCCGCATGGCGTTCGTACTTAAATATGGAACTAACCATTCCAATTTTCGCTGTCTCTTATACACATCTCCGAGCCCACGAGAC
+
BABBBFBADBBBGGGGGFGFGGDHHHHGGHHGHHHHHGFHFFFHHHGFGGGFGHHFHEGHHHHHHHHHHGGEEGHHGFGGGGGHHHGEHHFHHFGFFFFFHGGGGHD?BFGHHHGGGEGHHGHHGHFHHFBHFHGFGCCFBFHGGGGFD
@M02034:409:000000000-BFKT7:1:1101:12709:9951 1:N:0:29
AAAGTCGAGGTGCCTAAAGTGGCAACCCAGACTAATACTCGGGTTGGTGGTGTAGAGCTTCCTGTAGCCGCATGGCGTTCGTACTTAAATATGGAACTAACCATTCCAATTTTCGCTGTCTCTTATACACATCTCCGAGCCCACGAGACG
+
BCCCCFCCDCABGGGGGGGGGGGHHHHGGHHGHHHHHHHHGGGHFG?BEAEFAEG5FGGFFHHHDDGDDEECGGG1E1EFEFFHHHHHHHHHHGBDEGHHF03F?4GBFGGHHGC/EAEFBDFGGGFFHFFHHHGDD@GGGGHGC?@DAE
@M02034:409:000000000-BFKT7:1:1101:18216:9952 1:N:0:29
AAAGTCGAGGTGCCTAAAGTGGCAACCCAGACTGTTATGGGTGTAACGCTTCCTGTAGCCGCATGGCGTTCGTACTTAAATATGGAACTAACCATTCCAATTTTCGCTGTCTCTTATACACATCTCCGAGCCCACGAGACGGACTCCTAT
+
A?ABAFAADBBBGGGGGGGFFGGHHHHGGGHGHGHHHHHGHHGGHHHGGGGGHHHHGGHHGGGGGHHGGGGGGBGGHHHHHHGHHFDFGHHHHHHHHHGEGHHHGGGGGGHHHHHGHEHHHFFGGG2E?BDGGHGG/B/CDGGGFFFHFF
@M02034:409:000000000-BFKT7:1:1101:4655:9954 1:N:0:29
AAAGTCGAGGTGCCTAAAGTGGCAACCCAGACTGGTTTGGGTGTTGGTGGTGTAGAGCTTCCTGTAGCCGCATGGCGTTCGTACTTAAATATGGAACTAACCATTCCAATTTTCGCTGTCTCTTATACACATCTCCGAGCCCACGAGACG
+
BBBABFBBBBABGGGGGGGGGFGHHHHGGHHGHHGFGHGGGEGFGFHFFGEFGFHFHHHHHHHHHGHEGEFFFGHHGEGGGEFHHHHHHHGHHHGFFHHHHHGHHHHGHHHHHGGGGGGGHHHHHHGHGBGHGHFGE?DDGEHGGGG/ED
@M02034:409:000000000-BFKT7:1:1101:11223:9957 1:N:0:29
AAAGTCGAGGTGCCTAAAGTGGCAACCCAGACTACGAATGCGGTTGGTGGTGTAGAGCTTCCTGTAGCCGCATGGCGTTCGTACTTAAATATGGAACTAACCATTCCAATTTTCGCTGTCTCTTATACACATCTCCGAGCCCACGAGAC
+
CCDDCFCDCCCCGGGGGGGGGGGHHHHGGHHGH3AEGF2FGGGGGGGEFGGFHHHHHHHHHHHHHHHHHGGGGGHHGGGGGGHHHHHHHHFHHFHHHHHHHHHHHHHHHGHHHHGGGGGHHHHHHHHHHHHHHHHHG?CFGGHGGGGGG
@M02034:409:000000000-BFKT7:1:1101:10643:9965 1:N:0:29
AAAGTCGAGGTGCCTAAAGTGGCAACCCAGACTGGGGTGGGGGTTGGTGGTGTAGAGCTTCCTGTAGCCGCATGGCGTTCGTACTTAAATATGGAACTAACCATTCCAATTTTCGCTGTCTCTTATACACATCTCCGAGCCCACGAGACG
+
AABBAFCBCCCCGGGGGGGFGGGHHHHGGHHGHHHHGEEFGGGEGGGEFGEFFFGGHHHHGHHHHHHHHFGGGGHHGGGGGGHHHHHHHHHHHHHGFFFGHHHGHHGFFHHHHHGGGGDFHHHHHHHHHHGHHHGHGCGGGGHGGGGGGG
@M02034:409:000000000-BFKT7:1:1101:10914:9969 1:N:0:29
AAAGTCGAGGTGCCTAAAGTGGCAACCCAGACTACGACGACGGTTGGTGGTGTAGAGCTTCCTGTAGCCGCATGGCGTTCGTACTTAAATATGGAACTAACCATTCCAATTTTCGCTGTCTCTTATACACATCTCCGAGCCCACGAGACG
+
BBCCBFCCCCBCGGGGGGGGGGGHHHHGGHHGHHHGGGGGGGGGGGGFFGEFHHHHHHHHHHHHHHHHHGGFGGHHGGGGGGHHHHHGHHHHHHHGGHHGHHHHHHHHHHHHHHGGGGGGHGHHHHHHGHGHHHGHE/DDGGHGGGGGGG
@M02034:409:000000000-BFKT7:1:1101:17932:9975 1:N:0:29
AAAGTCGAGGTGCCTAAAGTGGCAACCCAGACTAATTCTGGTGTTGGTGGTGTAGAGCTTCCTGTAGCCGCATGGCGTTCGTACTTAAATATGGAACTAACCATTCCAATTTTCGCTGTCTCTTATACACATCTCCGAGCCCACGAGACG
+
CCCCCFCACCBBGGGGGGGGGGGHHHHGGHHGHHHHHHHHHHHHGHHGGGEFGHHHHHHHHHHHHHHHHGGFGFHGGGGGEFGHHHHHHHHHHHGGHHHHHGHHHHHHHHHHHHGGGGGHHHHHHHHHHGHHHHHHC<CCDGHGGGGGGG
@M02034:409:000000000-BFKT7:1:1101:10930:9979 1:N:0:29
AAAGTCGAGGTGCCTAAAGTGGCAACCCAGACTACGACGACGGTTGGTGGTGGAGAGCTTCCTGTAGCCG
+
>1>A>DA?DD1>BFFAGBB3B1AB1ACAAAE0AABAAAE//EE/AE//FE/B/>B1EG1C@@F@1B@B1?
@M02034:409:000000000-BFKT7:1:1101:21073:9980 1:N:0:29
AAAGTCGAGGTGCCTAAAGTGGCAACCCAGACTCAGCATCAGGTTGGTGGTGTAGAGCTTCCTGTAGCCGCATGGCGTTCGTACTTAAATATGGAACTAACCATTCCAATTTTCGCTGTCTCTTATACACATCTCCGAGCCCACGAGACG
+
ABBBAFBABBBBGGGFGGGGGGGHHHFGGGGGHHGHHFHHFHHGGHGGFGGGHHHFHHHHHHHHHHHHHGGFEGHHGGGGGG2GGHHGHHHHGHHGHHHFHHHGHHFFHHHHHHGGGGGHHGHHHHHFFFFHGGBGFC?BGGHGCCCDDF
@M02034:409:000000000-BFKT7:1:1101:13863:9980 1:N:0:29
AAAGTCGAGGTGCCTAAAGTGGCAACCCAGACTACTAAGCCTGTTGGTGGTGTAGAGCTTCCTGTAGCCGCATGGCGTTCGTACTTAAATATGGAACTAACCATTCCAATTTTCGCTGTCTCTTATACACATCTCCGAGCCCACGAGACG
+
AAABAFBBCCABGGGGGGGFFGGHHHHGGHHGHHHFHGFHHGHHHFHGGGEFGHHFHHHHHEHHHHHHGEFGGGHHGGGGGGHGHHHFHHFHGHFFBFHHGHGHGHFHHHHHFHGGGGGFHHHHHHHHFFBGHFHEC/B>@FHGGCCGGD
@M02034:409:000000000-BFKT7:1:1101:20493:9987 1:N:0:29
AAAGTCGAGGTGCCTAAAGTGGCAACCCAGACTGCTACTATGGTTGGTGGTGTAGAGCTTCCTGTAGCCGCATGGCGTTCGTACTTAAATATGGAACTAACCATTCCAATTTTCGCTGTCTCTTATACACATCTCCGAGCCCACGAGACG
+
BBABBFBBBBABGGGGGGGFGFGFFGGAFHFGHFHHHHGFHHHHHGGEFEEFHEHFFFHHHFHGEHFHHEFCEGHHGEGGGEFHHHHGHFFHHFBHHHHHHHHHHHHEFHHHHFGFGGFHHHGHHHHHGGFFHHHHFCCF/CGGGFGGFF
@M02034:409:000000000-BFKT7:1:1101:15091:9989 1:N:0:29
AAAGTCGAGGTGCCTAAAGTGGCAACCCAGACTTCTTGTTCGGTTGGTGGTGTAGAGCTTCCTGTAGCCGCATGGCGTTCGTACTTAAATATGGAACTAACCATTCCAATTTTCGCTGTCTCTTATACACATCTCCGAGCCCACGAGACG
+
ABABCFCCCCBCGGGGGGGGGGGHHHHGGHHGHHHHHHHHHGGGGGGGFDEFGFGBHHHHHHHHHHFHHGGEEFHHGEGGGGGHGHGGHHHHHHHHFHHHHHGGHHHFGGFHHHGGGGGHFHHHGGFDFGGHHHHFE/CCGGHGGGCDEG
@M02034:409:000000000-BFKT7:1:1101:8223:9996 1:N:0:29
AAAGTCGAGGTGCCTAAAGTGGCAACCCAGACTAATAATAATGTTGGTGGTGTAGAGCTTCCTGTAGCCGCATGGCGTTCGTACTTAAATATGGAACTAACCATTCCAATTTTCGCTGTCTCTTATACACATCTCCGAGCCCACGAGACG
+
BBBBBFBBBBBBGGGGGGGGGGGHGHHGGHHGHHHGHHHHHHHHHHHGGGGGHHHFHHHHEFHHFFHHHGGEGGHHGGGEGGHHGHHHHHHHHFFFGHHHGHFHHFHFHHHHHHGGGGEBGHFHGHHFECDGHHHGC/BBCGFGGGCGGG
@M02034:409:000000000-BFKT7:1:1101:27237:10002 1:N:0:29
AAAGTCGAGGTGCCTAAAGTGGCAACCCAGACTGTGTCGCGTGTTGGTGGTGTAGAGCTTCCTGTAGCCGCATGGCGTTCGTACTTAAATATGGAACTAACCATTCCAATTTTCGCTGTCTCTTATACACATCTCCGAGCCCACGAGACG
+
BBBBBFBBBBBBGGGGFGGGGGGHHHHGGGHGH3BDGD2F2EEFHHHGGGGGHHHHHHHHHHHHHFHHHGGGGGHHGGGGGGHHHHGGHHEGHHHHHHHHHHHHHHHHGHHHHHGGGGGHHHHHHHHHHGHHHHGBDCCGGGHGCC?EE<
@M02034:409:000000000-BFKT7:1:1101:18325:10003 1:N:0:29
AAAGTCGAGGTGCCTAAAGTGGCAACCCAGACTGGTCCGACGGTTGGTGGTGTAGAGCTTCCTGTAGCCGCATGGCGTTCGTACTTAAATATGGAACTAACCATTCCAATTTTCGCTGTCTCTTATACACATCTCCGAGCCCACGAGACG
+
CCCCBFCCCCCCGGGGGGGGGGGHHHHGGHHGHGDHHHGGGGGGGGGGFGGGHHHGHHHHHHHHHHHGHGGEGGHHGGGGGGHHHHHHHHHGHHGHHHHHHHGGGHFFHHHHHGGGGGGHHHHHGHGHHHHHHHFFGA?CGGHGGGCDGE
@M02034:409:000000000-BFKT7:1:1101:20488:10004 1:N:0:29
AAAGTCGAGGTGCCTAAAGTGGCAACCCAGACTGCTACTATGGTTGGTGGTGTAGAGCTTCCTGTAGCCGCATGGCGTTCGTACTTAAATATGGAACTAACCATTCCAATTTTCGCTGTCTCTTATACACATCTCCGAGCCCACGAGACG
+
BBBBBFBBBBABGGGFGGGFGGGGBBFAFHHFHGHHGHHGHHGFHFGEGGGBGFHFHHHFHHHHHHHHGGFCEEHEGEEFGGFHHHHHHHGHHE@FFGFGFCBGFFGGFHHHHF?FG/?GEHHGGHFHFFHFFGFDF?CCCGFG?//?EG
@M02034:409:000000000-BFKT7:1:1101:24600:10005 1:N:0:29
AAAGTCGAGGTGCCTAAAGTGGCAACCCAGATTCTGAATAGTGTTGATGGTGT
+
AAAA>F?A@@>>GGFDGGGGBFFFGHHE00E1B22D22D21A2D2/2BABG1B
@M02034:409:000000000-BFKT7:1:1101:27223:10015 1:N:0:29
AAAGTCGAGGTGCCTAAAGTGGCAACCCAGACTGTGTCGCGTGTTGGTGGTGTAGAGCTTCCTGTAGCCGCATGGCGTTCGTACTTAAATATGGAACTAACCATTCCAATTTTCGCTGTCTCTTATACACATCTCCGAGCCCACGAGACG
+
CBBCCFCCCCBCGGGGGGGGGGGHHHHGGHHGHHHHGHGHGGGGHHGGGGEFHHHHGHHHHHHHHHHHHGGGGGHGGGGGGGHHHHHHHHHHHHHGHGHGHHGHHHHHHHHHHHGGGGGGGGHHGHFDGHFHHGGFGDCFGGHGGFGGDD
@M02034:409:000000000-BFKT7:1:1101:24035:10016 1:N:0:29
AAAGTCGAGGTGCCTAAAGTGGCAACCCAGACTAATCAGAGGGTTGGTGGTGTAGAGCTTCCTGTAGCCGCATGGCGTTCGTACTTAAATATGGAACTAACCATTCCAATTTTCGCTGTCTCTTATACACATCTCCGAGCCCACGAGACG
+
BCCCBFCCCCCCGGGGGGGGGGGHGHHGGHGFHHHHGHHHHGGEGGGFGGGFGHHHHHHHHHHHGGHHHGGGGGHHGEGGGGHHHHHGHHHHHHGGGHHGHHHGHHHHHHHHHHGGGGGHHHHHHHHHHHFGHHHHEFGGGGHGGGGGGG
@M02034:409:000000000-BFKT7:1:1101:3319:10020 1:N:0:29
AAAGTCGAGGTGCCTAAAGTGGCAACCCAGACTACGCCTACGGTTGGTGGTGTAGAGCTTCCTGTAGCCGCATGGCGTTCGTACTTAAATATGGAACTAACCATTCCAATTTTCGCTGTCTCTTATACACATCTCCGAGCCCACGAGACG
+
BCBBAFBBCCAAGGGGGGGGGGGHGHHGGHHGHHHGGGHGHGGFFFGGGGEFGHHGHHHHHHHHFFHGHGGGGGGHGGGGFGHHHHHHHHHHHHHHGHHHHHGHHHHHHHHHHHGGGGGHHHHHFHGHHHGHHHHGG/C@GGGGGGGCDG
@M02034:409:000000000-BFKT7:1:1101:19783:10021 1:N:0:29
AAAGTCGAGGTGCCTAAAGTGGCAACCCAGACTTCTGGTCCGGTTGGTGGTGTAGAGCTTCCTGTAGCCGCATGGCGTTCGTACTTAAATATGGAACTAACCATTCCAATTTTCGCTGTCTCTTATACACATCTCCGAGCCCACGAGACG
+
BBABBFBBBBBBGGGGGGGGGFGGHHHGGHHGHHHHHHHHHFGFGGGGGGEFGHHGHHHHHHHGHHHGHGGGGGHHGFGGGGHHHHHHHHGHHHBGHHHHHHHHHHHHFGHHHGGGGGFFHHHGHGGGGHHHGFFHGCCGGGHGCCFDGG
@M02034:409:000000000-BFKT7:1:1101:17739:10023 1:N:0:29
AAAGTCGAGGTGCCTAAAGTGGCAGCCCAGACTCCGAAGGATGTTGGTGGTGTAGAGCTTCCTGTAGCCGCATGGCGTTCGTACTTAAATATGGAACTAACCATTCCAATTTTCGCTGTCTCTTATACACATCTCCGAGCCCACGAGACG
+
BBBBBFBADBBBGGGGGGGEGGGHGGHGHHHGHHFEGGGGFGHHHHHGFGGFCDHFGGGHFHHHHGGFDEGEGGHG@EFGGEFEHGHFDHHB@GB3FGHHFG3FFHDDDHHHHGEGGGEHHHHGFHGGHFHHFHHBD/@CGCGFCCFEGG
@M02034:409:000000000-BFKT7:1:1101:8203:10024 1:N:0:29
AAAGTCGAGGTGCCTAAAGTGGCAACCCAGACTCAGTCTCATGTTGGTGGTGTAGAGCTTCCTGTAGCCGCATGGCGTTCGTACTTAAATATGGAACTAACCATTCCAATTTTCGCTGTCTCTTATACACATCTCCGAGCCCACGAGACG
+
CCCCCFCBCCBCGGGGGGGFGGGGGHHEGHHGGHHHHHHHHHHHHHHFGGGFHHHGHHHHHHHHHHHHHGGGGGHHGGGGGEGHHHGFHHHHHHHGHHHHGFFHHHGHHHHHHHGGGGFHHHHHGHHHGFFHHHHFECGCGGHGGCGGDG
@M02034:409:000000000-BFKT7:1:1101:7601:10029 1:N:0:29
AAAGTCGAGGTGCCTAAAGTGGCAACCCAGACTAAGACGAAGGTTGGTGGTGTAGAGCTTCCTGTAGCCGCATGGCGTTCGTACTTAAATATGGAACTAACCATTCCAATTTTCGCTGTCTCTTATACACATCTCCGAGCCCACGAGACG
+
CCBBBFCCCCABGGGGGGGGGGGHGHHGGHHGHHHHHHGGGGGHHHGFFGFFGHGGHHHHHHHHHHHHHGGGFGHHGGGGGFHHHHHFHHGHHHHHHHHHHHGHHHGHHHHHHHGGGGGHHHHHHHFHFGHHHHFFE<CCCGHGGGGGGG
@M02034:409:000000000-BFKT7:1:1101:15567:10031 1:N:0:29
AAAGTCGAGGTGCCTAAAGTGGCAACCCAGACTACGACTGCGGTTGGTGGTGTAGAGCTTCCTGTAGCCGCATGGCGTTCGTACTTAAATATGGAACTAACCATTCCAATTTTCGCTGTCTCTTATACACATCTCCGAGCCCACGAGACG
+
BBBCCFCABBCCGGGGGGGGGGGHHHHGGHHGHHHGGGGGHGGGGGGGGGGGHHHHHHHHHHHHHHHHHGGGGGHHGGGGGGHHHHHGDGGHHHHHHHHFHGHHHHHHHHHHHHGGGGGFHHHHHH33BGGGFHHHG?CDGGHGGFGFDD
@M02034:409:000000000-BFKT7:1:1101:9114:10035 1:N:0:29
AAAGTCGAGGTGCCTAAAGTGGCAACCCAGACTGCTACGAAGGTTGGTGGTGTAGAGCTTCCTGTAGCCGCATGGCGTTCGTACTTAAATATGGAACTAACCATTCCAATTTTCGCTGTCTCTTATACACATCTCCGAGCCCACGAGACG
+
AAAA>DA3A?>AEGGGFGGBGGFCFHCEDCEFHGGHHHGFAEFBGGCEFEEFGFEDFGFGHFHHGEHEHGEGGGHHGEEGGEGCEGBB@GGFGHFFFCDFE0BBFFHH4BF4F4EAEDE?FHHHHHHB?1GG1BB??@//>FHGGC//?E
@M02034:409:000000000-BFKT7:1:1101:18546:10036 1:N:0:29
AAAGTCGAGGTGCCTAAAGTGGCAACCCAGACTACGAATACGGTTGGTGGTGTAGAGCTTCCTGTAGCCGCATGGCGTTCGTACTTAAATATGGAACTAACCATTCCAATTTTCGCTGTCTCTTATACACATCTCCGAGCCCACGAGACG
+
BBCBAFCCCCBAGGGGGGGGGGGGHHHGGHHGHHHGGHHGHHGHGGGGFGEFGFHGHHHHHHHHHHHHHGGGGGHGGEGGGGHHHHHHHHGHHHGFHHGHHHFHHHGHHHHHHHGGGGGGHHHHHHHFGHEHHHGHG?F?GGHFGGGGGF
@M02034:409:000000000-BFKT7:1:1101:16698:10037 1:N:0:29
AAAGTCGAGGTGCCTAAAGTGGCAACCCAGACTACGCATCCTGTTGGTGGTGTAGAGCTTCCTGTAGCCGCATGGCGTTCGTACTTAAATATGGAACTAACCATTCCAATTTTCGCTGTCTCTTATACACATCTCCGAGCCCACGAGACG
+
BBBCAFCBBBAAGGGGGGGFGGGHHHHGFHHGHHHGGGGGHHHHHHHEFGGFFGGDGHHHHGHHGHHHHGGEEEHHGEGGEFGHHHHFHHGHHHGFHHGGGHHHHHHFHHHHHHGFGGFGGHHHHHHHFGHHHHGFC@F?BECFGGGGGG
@M02034:409:000000000-BFKT7:1:1101:6068:10042 1:N:0:29
AAAGTCGAGGTGCCTAAAGTGGCAACCCAGACTAAGGAGACTGTTGGTGGTGTAGAGCTTCCTGTAGCCGCATGGCGTTCGTACTTAAATATGGAACTAACCATTCCAATTTTCGCTGTCTCTTATACACATCTCCGAGCCCACGAGACG
+
BBCCBFBBCCCCGGGGGGGGGGGHHHHGGHHGHHHHHHHHGHHHHHHEGGGGHHHHHFHHHHHHHHHHHGGGGGHHGGGGGGHHHHHHGHHHHHGHFHHHHHHHGHHHGHHHHHGGGGGEHGHHGHGHFHHHHHHFGFCGGGHGGGGGGG
@M02034:409:000000000-BFKT7:1:1101:4664:10045 1:N:0:29
AAAGTCGAGGTGCCTAAAGTGGCAACCCAGACTCTTAAGGAGGTTGGTGGTGTAGAGCTTCCTGTAGCCGCATGGCGTTCGTACTTAAATATGGAACTAACCATTCCAATTTTCGCTGTCTCTTATACACATCTCCGAG
+
AABBAFABBBAAFGGGFGGGGGFHHHHGGH2AFG3FGHHF3GDAGA2ECEEFHHHGFFDFFBBDGFGHFGG0BEGGGGFAFFFHHHHH3FGHHG@EGG@3FGBGHH44FFFGDDEGGGG34B?EBGGH3GB22BBDC/>
@M02034:409:000000000-BFKT7:1:1101:21985:10050 1:N:0:29
AAAGTCGAGGTGCCTAAAGTGGCAACCCAGACTAAGGGTAATGTTGGTGGTGTAGAGCTTCCTGTAGCCGCATGGCGTTCGTACTTAAATATGGAACTAACCATTCCAATTTTCGCTGTCTCTTATACACATCTCCGAGCCCACGAGACG
+
CCDDCFCCDDCCGGGGGGGFGGGHHHHGGHHGHHHHHHGHHHHHHHHFFGEFHHHHHHHHHHHHHHHHHFGGGGHHGGGGFFHHHHHGHHHHHHHHHHGGHHHHHHGGHHHHHHGGGGGHHHHHHHHHHHGHHHHGE@DCDGGGGGGGGG
@M02034:409:000000000-BFKT7:1:1101:20606:10054 1:N:0:29
AAAGTCGAGGTGCCTAAAGTGGCAACCCAGACTAAGACGTCTGTTGGTGGTGTAGAGCTTCCTGTAGCCGCATGGCGTTCGTACTTAAATATGGAACTAACCATTCCAATTTTCGCTGTCTCTTATACACATCTCCGAGCCCACGAGACG
+
AB?3AFABBBABFGGGGGGGGFGCFGF?FHEGHHHHHFEFGHGHHHH2FEAFGDFBEFHHHFHFGHGFHGCEEFHHGEFEEEGGEGFGGHFHHFFGGHHHHHFHFHHFHHFHHEEEGGEG4GFGDGFGFGFFHHHGD@CGCGHGGGGFGG
@M02034:409:000000000-BFKT7:1:1101:6049:10056 1:N:0:29
AAAGTCGAGGTGCCTAAAGTGGCAACCCAGACTAAGCAGACTGTTG
+
CCCCCFAABCCCGGGGGGGGGGGHHHHGGHGGHC333B332BGH5G
@M02034:409:000000000-BFKT7:1:1101:14599:10056 1:N:0:29
AAAGTCGAGGTGCCTAAAGTGGCAACCCAGACTAATCAGAAGGTTGGTGGTGTAGAGCTTCCTGTAGCCGCATGGCGTTCGTACTTAAATATGGAACTAACCATTCCAATTTTCGCTGTCTCTTATACACATCTCCGAGCCCACGAGACG
+
BBBBBFABBBAACFGGGGGGGFGHHHHGGHGFHHHHHHHHGFGHHFGEFEEFGHHFHGHHHHHGGHHHGGGGEGHGGEGGGFHGFHGGDFFHHEFGFHHHHHHHHHGH4FGHHHGGGGGHHHHHHHGGGHHHHHHFGGCCGGHGF/@EFE
@M02034:409:000000000-BFKT7:1:1101:11241:10059 1:N:0:29
AAAGTCGAGGTGCCTAAAGTGGCAACCCAGACTAAGCCTGGTGTTGGTGGTGTAGAGCTTCCTGTAGCCGCATGGCGTTCGTACTTAAATATGGAACTAACCATTCCAATTTTCGCTGTCTCTTATACACATCTCCGAGCCCACGAGAC
+
CCCCCFCCCCCCGGGGGGGGGGGGHHHGGHHGHH333BF22BGHGHHGGGGFHHHHHHHHHHHHHHHHHGGGGGHHGGGGGGHHHHHHHHHHHHHHGHHHHHHHHHHHHHHHHHGGGGFHHHHHHHHHHHFHHHFHGGGGGGHGGGGGG
@M02034:409:000000000-BFKT7:1:1101:9745:10060 1:N:0:29
AAAGTCGAGGTGCCTAAAGTGGCAACCCAGACTGCGAATCCTGTTGGTGGTGTAGAGCTTCCTGTAGCCGCATGGCGTTCGTACTTAAATATGGAACTAACCATTCCAATTTTCGCTGTCTCTTATACACATCTCCGAGCCCACGAGACG
+
CCCCCFCCCCCCGGGGGGGGGGGHGHHGGHHGHHHGGGGGHHHHHHHGFGGGHHHGGHHHHHHHHGHHHGGGGGHHGGGGGGHHHHHHHHHHHHHHHHHGHHFHHHHHHHHHHHGGGGGHHHHHHHHHGHHHGHHHGDGFGGHGGCGGGG
@M02034:409:000000000-BFKT7:1:1101:13197:10069 1:N:0:29
AAAGTCGAGGTGCCTAAAGTGGCAACCCAGACTAATCAGAATGTTGGTGGTGTAGAGCTTCCTGTAGCCGCATGGCGTTCGTACTTAAATATGGAACTAACCATTCCAATTTTCGCTGTCTCTTATACACATCTCCGAGCCCACGAGACG
+
CCCCBFCCCCBCGGGGGGGGGGGGHHHGGHGGHHHHHHHHHHHGHHHGFGEFHHHHHHHHHHHHHHHHHGGGGGHHGGGGGGHHHHHHHHHHHGHGHHHHHHHHHHGHHHHHHHGGGGGGHGHHHHGHHHFHHHHGGCC@GGHGGCGDGG
@M02034:409:000000000-BFKT7:1:1101:17255:10077 1:N:0:29
AAAGTCGAGGTGCCTAAAGTGGCAACCCAG
+
>AAA1DAADDAABBG1FGGADGGHHHHGGF
@M02034:409:000000000-BFKT7:1:1101:23447:10077 1:N:0:29
AAAGTCGAGGTGCCTAAAGTGGCAACCCAGACTGTTGGTGGTGTAGAGCTTCCTGTAGCCGCATGGCGTTCGTACTTAAATATGGAACTAACCATTCCAATTTTCGCTGTCTCTTATACACATCTCCGAGCCCACGAGACGGACTCCTAT
+
CCCBCFCCCCBAGGGGGGGFGGGHHGHGGHHGHHHHHHEGGGGHHHHHHHHHHHHHHHHHGGEGGHHGFGGGGHEGHHHHHHHHHGHHHHGHHHHHHHHFGHHHHGGGGGHHHHHHHHFHHHGGHHHGCDFGAGGB>BBCFGGGFHHHFH
@M02034:409:000000000-BFKT7:1:1101:19149:10094 1:N:0:29
AAAGTCGAGGTGCCTAAAGTGGCAACCCAGACTAGTCAGGCGGTTG
+
CCCCCFCCCCCCGGGGGGGGGGGHHHHGGHHGH3FG5FHH32EG0F
@M02034:409:000000000-BFKT7:1:1101:9728:10097 1:N:0:29
AAAGTCGAGGTGCCTAAAGTGGCAACCCAGACTAAGAATAAGGTTGGTGGTGTAGAGCTTCCTGTAGCCGCATGGCGTTCGTACTTAAATATGGAACTAACCATTCCAATTTTCGCTGTCTCTTATACACATCTCCGAGCCCACGAGACG
+
AA1AAFAADDAAGGG1BGGGGFAFFHH?0AGAGF1FFHEGDEGFFA/FGE/AFGH2FGHHGHHHGFGBFEGGGGHHGEEGEGFHFFHGFG2GHEE1FFGBGHHHGHHHFFGHHHGGGFEBGHHHHHFGGHBFFFHHF/B?BACFC?C/AA
@M02034:409:000000000-BFKT7:1:1101:11505:10104 1:N:0:29
AAAGTCGAGGTGCCTAAAGTGGCAACCCAGACTACGAATAAGGTTGGTGGTGTAGAGCTTCCTGTAGCCGCATGGCGTTCGTACTTAAATATGGAACTAACCATTCCAATTTTCGCTGTCTCTTATACACATCTCCGAGCCCACGAGAC
+
BBBBBFBBBBABGGGGGGGGGGGHHHHGFHHGHHHGGGHGHHGGF2AFGGEFHHHGGFHHHHHHHHHHHGGGEGHHGGGGGGHHGHHFHHHHHGHHHHHHHHHHHHHHGHHHHGGGG??DGHHHHHFFHHFGHFHHG/CGGGHGCGGFF
@M02034:409:000000000-BFKT7:1:1101:13289:10104 1:N:0:29
AAAGTCGAGGTGCCTAAAGTGGCAACCCAGACTAGTAAGGAGGTTGGTGGTGTAGAGCTTCCTGTAGCCGCATGGCGTTCGTACTTAAATATGGAACTAACCATTCCAATTTTCGCTGTCTCTTATACACATCTCCGAGCCCACGAGACG
+
BBBBBFCCCCBAGGGGGGGGGGGHHHHGGHHFHHGGHHHHHHGGGHGFFEEFHHHHHFHHHHHHHHHHHGGEEGHHGGGGFEHHHHHFHHHHHGHHHHHHHHHHHHHHHHHHHHGFGGGGHHHHHFFHHHHHHHHDEBGGGGHGGGCDDF
@M02034:409:000000000-BFKT7:1:1101:4977:10106 1:N:0:29
AAAGTCGAGGTGCCTAAAGTGGCAACCCAGACTAAGCATCATGTTGGTGGTGTAGAGCTTCCTGTAGCCGCATGGCGTTCGTACTTAAATATGGAACTAACCATTCCAATTTTCGCTGTCTCTTATACACATCTCCGAGCCCACGAGACG
+
CCBCBFCCCCACGGGGGGGGGGGHGHHGGHGFHHHHHHHHHHHHHHHGGGGGHHHGHHHHHHHHGHHHHGGEGGHHGGGGGGHHHHHGHHHHHHHGHHHHHHHHHHHGHHHHFGGGGGGHHHHHHHHHHHFHHHHHF?@BDGHGGGGGGG
@M02034:409:000000000-BFKT7:1:1101:15105:10111 1:N:0:29
AAAGTCGAGGTGCCTAAAGTGGCAACCCAGACTAGGAATGAGGTTGGTGGTGTAGAGCTTCCTGTAGCCGCATGGCGTTCGTACTTAAATATGGAACTAACCATTCCAATTTTCGCTGTCTCTTATACACATCTCCGAGCCCACGAGACG
+
BBBBBFCCCCAAGGGGGGGGGGGGGHHGFHHGHHHHHHHHHHHHHHGGGGGGHHGGHHHHHGHGFHHHHGGGEGHHGFGGGEGHHHGHHHHHHHHHGHHGHHGHHHHGHHHHHHGGGGGHHHHHHHHHFHFHHHGHGFFFGGHGGFGGGG
@M02034:409:000000000-BFKT7:1:1101:25182:10115 1:N:0:29
AAAGTCGAGGTGCCTAAAGTGGCAACCCAGACTTCTCCTCATGTTGGTGGTGTAGAGCTTCCTGTAGCCGCATGGCGTTCGTACTTAAATATGGAACTAACCATTCCAATTTTCGCTGTCTCTTATACACATCTCCGAGCCCACGAGACG
+
AAABBFBBBBAAEGGGGGFGGGGHGHHGGGHECGGFHHHHGGHGHHHEFEEFHHHHHHHHFFGGFHHBGEGEEFHFGGGGGGGHHHHBHHHHHGBF3FDEGHEHHDFHHGDHHHGA?E<BGFGHHHFHFGB22FBGCCG/BCGE@C@?AD
@M02034:409:000000000-BFKT7:1:1101:4992:10118 1:N:0:29
AAAGTCGAGGTGCCTAAAGTGGCAACCCAGACTAAGCATCATGTTGGTGGTGTAGAGCTTCCTGTAGCCGCATGGCGTTCGTACTTAAATATGGAACTAACCATTCCAATTTTCGCTGTCTCTTATACACATCTCCGAGCCCACGA
+
BBBBAFAA3DBBGGGFGGGGGGGHHHHGGHHFHHGBHHHHGHHHHFEFGGEGFDGFDFGHFFFHFFHHHGGGGGGFCBEFGGHHHHHHHHHGHHEFFFGGBCFGFFHBHHHHHGEGG/?DFFFDFGFHFFFFHGHGG@BDFFGG/?
@M02034:409:000000000-BFKT7:1:1101:8726:10119 1:N:0:29
AAAGTCGAGGTGCCTAAAGTGGCAACCCAGACTCAGGAGAATGTTGGTGGTGTAGAGCTTCCTGTAGCCGCATGG
+
DDDDCFBCCDCCGGGGGGGGGGGHHHHGGHHGHFHHHAFHHHHH5GEAA2EAA3F5A53A5BBFA5D53AE0E??
@M02034:409:000000000-BFKT7:1:1101:13167:10121 1:N:0:29
AAAGTCGAGGTGCCTAAAGTGGCAACCCAGACTTCTCAGAAGGTTG
+
CCCCCFBBBCCCGGGGGGGGGGGHHHHGGHDGH5AG355BGGCE3F
@M02034:409:000000000-BFKT7:1:1101:11645:10122 1:N:0:29
AAAGTCGAGGTGCCTAAAGTGGCAACCCAGACTCAGCCGCAGGTTGGTGGTGTAGAGC
+
CCCCCFCCCCCCGGGGGGGGGGGHHHHGGHH2G3GHCCEE2AEHGHAA11B1A3D555
@M02034:409:000000000-BFKT7:1:1101:28226:10124 1:N:0:29
AAAGTCGAGGTGCCTAAAGTGGCAACCCAGACTGATGATAAGGTTGGTGGTGTAGAGCTTCCTGTAGCCGCATGGCGTTCGTACTTAAATATGGAACTAACCATTCCAATTTTCGCTGTCTCTTATACACATCTCCGAGCCCACGAGACG
+
BCCCAFCBCCAAGGGGGFGFGGGGHHHGGHHGHHHHHHHHHHHGHHGFFGEFHHHGHGHHHHHHHHHFHEEGGEHGGGGGFGHHHHHHHHGHHHHGFHHHHHHHHHFHHHHHHHGFGGGFGHHHGHHHHHGHFHGHC>@>CGHGGGGGGF
@M02034:409:000000000-BFKT7:1:1101:5587:10126 1:N:0:29
AAAGTCGAGGTGCCTAAAGTGGCAACCCAGACTATTACTAATGTTGGTGGTGTAGAGCTTCCTGTAGCCGCATGGCGTTCGTACTTAAATATGGAACTAACATTCCAATTTTCGCTGTCTCTTATACACATCTCCGAGCCCACGAGACGG
+
ABCCBFCBCCCBGGGGGGGGGGGHHHHGGHHGHGHHHHHHHGGGHHHGFGEFGFHFHHHHGHHHGHHGHGGGGGGHGGGGGGHEGHHHHHHHHHHFHHHHFEFHHHHDHHHHHGGGGFHHHHHHHHHHGFFGHHHG/CGGGHGFGFGGDG
@M02034:409:000000000-BFKT7:1:1101:19532:10127 1:N:0:29
AAAGTCGAGGTGCCTAAAGTGGCAACCCAGACTGAGAAGCAGGTTGGTGGTGTAGAGCTTCCTGTAGCCGCATGGCGTTCGTACTTAAATATGGAACTAACCATTCCAATTTTCGCTGTCTCTTATACACATCTCCGAGCCCACGAGACG
+
>AAB3BAADAAAFFGGGGGGFGGHHGHGGGHGHHHHHHHGFHFFGH2BAEEFGFHHHGFHEFHHGEGHHGGGGGGGGGGGGGHHHHHHGHGHHHHDEGHGGHGFHGGHFHHHGHEFGGGHHHHHGHGHGHEHHFFHDBCCCGHGG@CGGG
@M02034:409:000000000-BFKT7:1:1101:11628:10129 1:N:0:29
AAAGTCGAGGTGCCTAAAGTGGCAACCCAGACTCAGCCGCAGGTTGGTGGTGTAGAGCTTCCTGTAGCCGCATGGCGTTCGTACTTAAATATGGAACTAACCATTCCAATTTTCGCTGTCTCTTATACACATCTCCGAGCCCACGAGACG
+
BABBAFBBBBBBGGGGGGGGGGGHHGHGGHHGHHHHGGGGGGGHGHGGGGEFGDGFGHHHHGHHHGHHHGGFEFHHGGGGGGHHHHGGFHHHGBFHFHHHHHBGHHHFDGHHHHGGGGGGFFHHFHDHGGFHFHFFGCCCGGHGFCGGGD
@M02034:409:000000000-BFKT7:1:1101:22413:10130 1:N:0:29
AAAGTCGAGGTGCCTAAAGTGGCAACCCAGACTTGTAAGGGGGTTGGTGGTGTAGAGCTTCCTGTAGCCGCATGGCGTTCGTACTTAAATATGGAACTAACCATTCCAATTTTCGCTGTCTCTTATACACATCTCCGAGCCCACGAGACG
+
AAABAFBAD>2AGGGGFFGGGGGHHHHGGFHGHHBGGHHGHGGFEGGEGGEFEHHHHHHHGHHHFHHHHGGGGGHHGGGGGGHHHHHHHHFHHHEDFHHFGHHHHHGHHHHHHGGGGDGFHGHHFHHHFHEHGGFF??//AFEGC-@DGD
@M02034:409:000000000-BFKT7:1:1101:25235:10142 1:N:0:29
AAAGTCGAGGTGCCTAAAGTGGCAACCCAGACTAAGAATAATGTTGGTGGTGTAGAGCTTCCTGTAGCCGCATGGCGTTCGTACTTAAATATGGAACTAACCATTCCAATTTTCGCTGTCTCTTATACACATCTCCGAGCCCACGAGACG
+
BBA3>FABDBAAFGGGGGGGGBFFHHHGGHHEHBGHHHFHFDGFGDCEFFEGHFH5FHHHFHHGHEGGGEFEEFHHGGGGGFFGHHHHGHHHGHB3GHHHHHHHHHGHBGGHHHGFGDE3BGG4FFGGEG1GBGHHGCGCGEHFC/CGD?
@M02034:409:000000000-BFKT7:1:1101:22404:10146 1:N:0:29
AAAGTCGAGGTGCCTAAAGTGGCAACCCAGACTTGTAAGGGGGTTGGTGGTGTAGAGCTTCCTGTAGCCGCATGGCGTTCGTACTTAAATATGGAACTAACCATTCCAATTTTCGCTGTCTCTTATACACATCTCCGAGCC
+
BBBBBFBBBBBBGGGGFAGGGGGHHHHGEHEGHHHHHHGHGGGGGGGDF?AFFGGEGHHGHHHHHEHFEEG?FFH1E?@FGGFHHHHHFHFGHHFBGHHCFF?FFFFGHHHHHHGFGGGFBGGFDFFHGHHFHHFFFCGGG
@M02034:409:000000000-BFKT7:1:1101:22424:10147 1:N:0:29
AAAGTCGAGGTGCCTAAAGTGGCAACCCAGACTTGTAAGGGGGTTGGTGGTGTAGAGCTTCCTGTAGCCGCATGGCGTTCGTACTTAAATATGGAACTAACCATTCCAATTTTCGCTGTCTCTTATACACATCTCCGAGCCCACGAGACG
+
CCCCCFCCBBBCGGGGGGGGGGGHHHHGGHHGHHHHHHHHHGGGGGGGFGFFGGHGHGHHHHHHHGHHHGGFGGHFFFEGGGFHHHHHHHHHHHHGHHHGHGDHHHGHHHHHHHGGGGGHHHHHHHHFFHHHHHHHGCGFGGHGGGGGGG
@M02034:409:000000000-BFKT7:1:1101:12719:10147 1:N:0:29
AAAGTCGAGGTGCCTAAAGTGGCAACCCAGACTAAGAAGGAGGTTGGTGGTGTAGAGCTTCCTGTAGCCGCATGGCGTTCGTACTTAAATATGGAACTAACCATTCCAATTTTCGCTGTCTCTTATACACATCTCCGAGCCCACGAGAC
+
BBBBAF@B3DABGGGGGGFFGGFHHHGGGHHGHHGHHGFH2F2EBGAAA1B1F3F5FFBF5BG555A53AE>EGA1/EEF>B2?FGHBF4F4BF33B3GH303FGBG4?BFGFB//E</B?GFF3F3FG2DGGHH2D//<CCEC??//C
@M02034:409:000000000-BFKT7:1:1101:19356:10148 1:N:0:29
AAAGTCGAGGTGCCTAAAGTGGCAACCCAGACTACTCCTACTGTTGGTGGTGTAGAGCTTCCTGTAGCCGCATGGCGTTCGTACTTAAATATGGAACTAACCATTCCAATTTTCGCTGTCTCTTATACACATCTCCGAGCCCACGAGACG
+
AABBAFBBBBBAGGGFGGDGGGFHHHHGGHHGHFHHHHHHHHHHHHGEFDEFHHHGGHHHFHHHHHHHHGGEGGHHGGGGGGHHHHHFHHGHHGFHHGHGHHFHHHHHGHHHHHGGGGGGHFHHGFFFDCGGGHHHGB/DBFHEBDG?F?
@M02034:409:000000000-BFKT7:1:1101:20024:10153 1:N:0:29
AAAGTCGAGGTGCCTAAAGTGGCAACCCAGACTAGGGATAATGTTGGTGGTGTAGAGCTTCCTGTAGCCGCATGGCGTTCGTACTTAAATATGGAACTAACCATTCCAATTTTCGCTGTCTCTTATACACATCTCCGAGCCCACGAGACG
+
BBBBAFABBBBBGGGGGGGGGGGHHHHGGHGGHHHGHHHH3FEGGHHEFFGGHHHHHHHHHHHHHFHHHGGGGGHHGEGGGGHHHHGFHHHHHHHHHHHHHHHHHHGHHHHHHFGFFDFHHHHHHHFGHFGHHHGHD/@CCGHGGCCGGE
@M02034:409:000000000-BFKT7:1:1101:6911:10157 1:N:0:29
AAAGTCGAGGTGCCTAAAGTGGCAACCCAGACTCATAATAATGTTGGGGGT
+
BBBBAFBBB@ABGGGGFGEGGGFFCGHGGHHGGBB5DF55FGHHF5F220A
@M02034:409:000000000-BFKT7:1:1101:22074:10158 1:N:0:29
AAAGTCGAGGTGCCTAAAGTGGCAACCCAGACTAAGAATCAGGTTGGTGGTGTAGAGCTTCCTGTAGCCGCATGGCGTTCGTACTTAAATATGGAACTAACCATTCCAATTTTCGCTGTCTCTTATACACATCTCCGAGCCCACGAGACG
+
AABBBFBBBBBBGGGFGGGFGGGGFCHEFAGGGHCFBGFHFHHHGHGEGGGGG3GGHHEGHBGHDDHHHGGGGGHCEAEFFFGHHHFFHGFHHG3BGGGHHH3?FGHFHHHHHGFEGG?FDHGGDFHHHFGHHGHBC>DCGA/FF/@AGG
@M02034:409:000000000-BFKT7:1:1101:3948:10161 1:N:0:29
AAAGTCGAGGTGCCTAAAGTGGCAACCCAGACTAATAAGAATGTTGGTGGTGTAGAGCTTCCTGTAGCCGCATGGCGTTCGTACTTAAATATGGAACTAACCATTCCAATTTTCGCTGTCTCTTATACACATCTCCGAGCCCACGAGACG
+
BBBBBFBBBBAAGGGGGGGGGGGHGHHGGHHGGHGHHHHHFGGDGGGGEGEFGHHBHHGHFHHHGHHHHGGGGGHHGGGGGGHHHHHHHHGHHGFHHGFEHHFGHHGGHHH4GHGGGFGFHHHHFHHHHHEGHGHFGGG@CFHGCCCGGC
@M02034:409:000000000-BFKT7:1:1101:19367:10161 1:N:0:29
AAAGTCGAGGTGCCTAAAGTGGCAACCCAGACTACTCCTACTGTTGGTGGTGTAGAGCTTCCTGTAGCCGCATGGCGTTCGTACTTAAATATGGAACTAACCATTCCAATTTTCGCTGTCTCTTATACACATCTCCGAGCCCACGAGACG
+
CBCCBFCCCCCBGGGGGGGGGGGHHHHGGHHGHHHHHHHHHHHGHHHGGGGFHGHGHGHGHHHHHHHHHGGGGGHHGFGGGGFHHHHHHHHHHHFGHHHHHHGHHHHHHHHHHHGGGGGGHHHHGHFHFHFHHHHFFCGFGGHGGGGGGG
@M02034:409:000000000-BFKT7:1:1101:20043:10164 1:N:0:29
AAAGTCGAGGTGCCTAAAGTGGCAACCCAGACTAGGGATAATGTTGGTGGTGTAGAGCTTCCTGTAGCCGCATGGCGTTCGTACTTAAATATGGAACTAACCATTCCAATTTTCGCTGTCTCTTATACACATCTCCGAGCCCACGAGACG
+
BBCCAFCCCCBBGGGGGGGGGGGHHHHGGHHGHHHHHHFHHHHGHHHEFGGFGFHGGGHHHHHHHGHHHFGEGGHGF1FFFEGHHHHHHHFEGHGFHHHGGHEGGFFFFHHHHHGGGGFFFGHHHHHHHFFGHHHHCCGFGGGGGGGGGG
@M02034:409:000000000-BFKT7:1:1101:7542:10166 1:N:0:29
AAAGTCGAGGTGCCTAAAGTGGCAACCCAGACTGCTTCGCGGGTTGG
+
CBCCCFCCCCCBGGGGGGGFGGGHHHHGGHHC3G3FAA22A2EE1E?
@M02034:409:000000000-BFKT7:1:1101:11080:10171 1:N:0:29
AAAGTCGAGGTGCCTAAAGTGGCAACCCAGACTCAGAATACTGTTGGTGGTGTAGAGCTTCCTGTAGCCGCATGGCGTTCGTACTTAAATATGGAACTAACCATTCCAATTTTCGCTGTCTCTTATACACATCTCCGAGCCCACGAGACG
+
BBBBBFBBDBAAGGGGGGGGGGGFHGHEAECCHHFHFHHFHHHHHFHGGDGEEFF5GHFGBFFFFDEFHGC?EEFGGGFGFGCEGHHHHHHFHHHFHHEF3G3BGBGBDGHFHDE/EAEGGGHEGF4FBGHHHHHGG</?DGEGG/CDDD
@M02034:409:000000000-BFKT7:1:1101:4304:10176 1:N:0:29
AAAGTCGAGGTGCCTAAAGTGGCAACCCAGACTACTAATCCGGTTGGTGGTGTAGAGCTTCCTGTAGCCGCATGGCGTTCGTACTTAAATATGGAACTAACCATTCCAATTTTCGCTGTCTCTTATACACATCTCCGAGCCCACGAGAC
+
BBBCCFBBCCCCGGGGGGGFGGGHHHHGGHHGHF355D5BFGGGGGGGGGGFHHHHHGHHHHHHHGHHHGGGGGHHGGGGGGHHHHGHFHHHHGFHHHHGHHGHHHHHHHHHHGGGGGGGHHHHHHHHHHGHHHHGA/DCGGHGGGGGG
@M02034:409:000000000-BFKT7:1:1101:28208:10180 1:N:0:29
AAAGTCGAGGTGCCTAAAGTGGCAACCCAGACTAGGTCTGGGGTTGGTGGTGTAGAGCTTCCTGTAGCCGCATGGCGTTCGTACTTAAATATGGAACTAACCATTCCAATTTTCGCTGTCTCTTATACACACCTCCGAGCCCACGAGACG
+
A@AAAFA1ADAAGGG11FGGGGGH1GHGGHHGHHCFFGHHHGGGGCGGFGGGHHHHHHHHHHFHHHHHHGGGGGHHGGGGFGHHGHGHHHHGHHHHEGFGHGHGHHFHGGHHHFGGGGGGHHGHGHHHHHBGCFFACC@CCGGGGGGCCC
@M02034:409:000000000-BFKT7:1:1101:21502:10181 1:N:0:29
AAAGTCGAGGTGCCTAAAGTGGCAACCCAGACTGATGGTAAGGTTGGTGGTGTAGAGCTTCCTGTAGCCGCATGGCGTTCGTACTTAAATATGGAACTAACCATTCCAATTTTCGCTGTCTCTTATACACATCTCCG
+
A?AB3DAADD?AGGGFFFGAGGFHFGBEEHGFHH3FFFFGFFH5BCE2BE1FEGFBGFHBEGHF5AFF3EEEDEFFFE?EEEHHHHHFHHEHFFH3FCFBFGGHGB4GFHFF4FE?EF?FFFHGHHGEB22GC33B?
@M02034:409:000000000-BFKT7:1:1101:9937:10185 1:N:0:29
AAAGTCGAGGTGCCTAAAGTGGCAACCCAGACTGGGAAGCATGTTGGTGGTGTAGAGCTTCCTGTAGCCGCATGGCGTTCGTACTTAAATATGGAACTAACCATTCCAATTTTCGCTGTCTCTTATACACATCTCCGAGCCCACGAGACG
+
CCCCCFCCCCCCGGGGGGGGGGGHHHHGGHHGHHHHHHGHHHHGHHHGFGGGHHHHHHGHHHHHHHHHHGGGGGHHGGGGGGHHHHGHHHHHHHHGHHHHHHHHHHGHHHHHHHGGGGGGHHHHHHGHFHFHHHGHGBGGGGHGGGGGGG
@M02034:409:000000000-BFKT7:1:1101:22630:10189 1:N:0:29
AAAGTCGAGGTGCCTAAAGTGGCAACCCAGACTGGTGGGGCTGTTGGTGGTGTAGAGCTTCCTGTAGCCGCATGGCGTTCGTACTTAAATATGGAACTAACCATTCCAATTTTCGCTGTCTCTTATACACATCTCCGAGCCCACGAGACG
+
BBBBBFBBDBBBGGGGFGGGGGGHHHHGGHHGHEFFFEAFGGEHHHFGGFBFGFHBGFHHHHHGGHHEHGGCGFHHGFGFGFHHGGHHHHFFHGHHGHGHFFFHFHFHHHHHHFGGGCGFHGHHHHEH3GFHHF2FE/CBFGHGCCGGGG
@M02034:409:000000000-BFKT7:1:1101:21517:10195 1:N:0:29
AAAGTCGAGGTGCCTAAAGTGGCAACCCAGACTGATGGTAAGGTTGGTGGTGTAGAGCTTCCTGTAGCCGCATGGCGTTCG
+
BBCCBFCCCCCCGGGGGGGGGGGHHHHGGHHGHH3FGHHH53FGF2AEA2BAA3F555AB5BDAGBEA3EE0EE11>>>1?
@M02034:409:000000000-BFKT7:1:1101:4290:10196 1:N:0:29
AAAGTCGAGGTGCCTAAAGTGGCAACCCAGACTGCGAATCCGGTTGGTGGTGTAGAGCTTCCTGTAGCCGCATGGCGTTCGTACTTAAATATGGAACTAACCATTCCAATTTTCGCTGTCTCTTATACACATCTCCGAGCCCACGAGACG
+
BABBBFBBDBABGGGFGFGFFFGFHHFGFGGGGEGGCEGGHGG?EGGAFEEFGEGGHEHHHGHGGBGGHGGGGGEGFECEGFFHHHHFGHFDGHBDFGEBGHBGHHGEFHFHHGGD?AGHFHHH3FBFG2FGFHG2C@>@FGFE/CG?FG
@M02034:409:000000000-BFKT7:1:1101:5841:10197 1:N:0:29
AAAGTCGAGGTGCCTAAAGTGGCAACCCAGACTCAGAATCATGTTGGTGGTGTAGAGCTTCCTGTAGCCGCATGGCGTTCGTACTTAAATATGGAACTAACCATTCCAATTTTCGCTGTCTCTTATACACATCTCCGAGCCCACGAGACG
+
ABBBAFCCCCBBGGGGGGGGGGGHHHHGGHHGHHHHHHHHHHHHHHHGGGGGHHHHHHHHHHHHGHHHHGGEGGHHGGGGGGHHHHHGFHHHHHGHHHHGHHHGHHFHGHHHHFFGGGGHHHHHHHHHHHEHHHHHGGGGGEHGGCGGGG
@M02034:409:000000000-BFKT7:1:1101:28207:10199 1:N:0:29
AAAGTCGAGGTGCCTAAAGTGGCAACCCAGACTATTTCTGGTGT
+
AAAAAFA1>1A1BFGFGGFGF1BGHHGGC0GFBF12DDF2B10A
@M02034:409:000000000-BFKT7:1:1101:19402:10200 1:N:0:29
AAAGTCGAGGTGCCTAAAGTGGCAACCCAGACTAAGAATAATGTTGGTGGTGTAGAGCTTCCTGTAGCCGCATGGCGTTCGTACTTAAATATGGAACTAACCATTCCAATTTTCGCTGTCTCTTATACACATCTCCGAGCCCACGAGACG
+
CCDDBFCCCCCDGGGGGGGGGGGHHHHGGHHGGHGHHHHHHHHHHHHGGGGGHGHGHHHHHHHHHHHHHGGGGGHHGGGGGGHHHHHHHHHHHHFHHHHHHHGHHHHGHHHHHHGGGGGHHHHHHHHHHHHGHFHFFCFCGGHGGGGGGG
@M02034:409:000000000-BFKT7:1:1101:12303:10211 1:N:0:29
AAAGTCGAGGTGCCTAAAGTGGCAACCCAGACTAATACGCAGGTTGGTGGTGTAGAGCTTCCTGTAGCCGCATGGCGTTCGTACTTAAATATGGAACTAACCATTCCAATTTTCGCTGTCTCTTATACACATCTCCGAGCCCACGAGACG
+
BBBBBFAABBBAGGGBGGFGGGGHHHHGGHHGGHHHHHHGAEGGGHGGGGEFGHGGHHHGHHHHHHHHHGGEEGHHGGGGGGHHHHEGHHFFHGHHHHGHHHHHHHHHHGHHHHGGGGGHFFHHGHGHFHHHFHDGG/CCCGFGCFGGGD
@M02034:409:000000000-BFKT7:1:1101:8907:10212 1:N:0:29
AAAGTCGAGGTGCCTAAAGTGGCAACCCAGACTAATAAGAATGTTGGTGGTGTAGAGCTTCCTGTAGCCGCATGGCGTTCGTACTTAAATATGGAACTAACCATTCCAATTTTCGCTGTCTCTTATACACATCTCCGAGCCCACGAGACG
+
CCCCCFCCCBAAGGGGGGGFGGGHHHHGGHHGHHHHHHHHHHHGHHHGGGGFHHHGHHHHHHHHHHHHHGGGGGHHGGGGGGHHHHHHHHHHHHHHGHGHHHHHHHHGHHHHHHGGGGGHHHHHHHHHGHHHHHGHGGGGGGHGGGGGGG
@M02034:409:000000000-BFKT7:1:1101:18939:10214 1:N:0:29
AAAGTCGAGGTGCCTAAAGTGGCAACCCAGACTCAGACGACTGTTGGTGGTGTAGAGC
+
CCDDCFCCCCCDGGGGGGGGGGGHHHHGGHHGH3A33AEEGGFHFFA111B113D5B5
@M02034:409:000000000-BFKT7:1:1101:5853:10214 1:N:0:29
AAAGTCGAGGTGCCTAAAGTGGCAACCCAGACTCAGAATCATGTTGGTGGTGTAGAGCTTCCTGTAGCCGCATGGCGTTCGTACTTAAATATGGAACTAACCATTCCAATTTTCGCTGTCTCTTATACACATCTCCGAGCCCACGAGACG
+
AAAAADA1A1A1GAGG1BA31AF0FC0EGEFGHGHGHHGCHHFGHHFEEF/BFGHFEFGH1EGFHFHHFGCEGGHGG/>FEEGHFFB@GHFFHFBFHF1FFC1CFFDB2FGFGGEGG?EGFBE2>2E>2BGF1BFG/></BCGFC/<CFG
@M02034:409:000000000-BFKT7:1:1101:27772:10220 1:N:0:29
AAAGTCGAGGTGCCTAAAGTGGCAACCCAGACTGAGCCTAAGGTTGGTGGTGTAGAGCTTCCTGTAGCCGCATGGCGTTCGTACTTAAATATGGAACTAACCATTCCAATTTTCGCTGTCTCTTATACACATCTCCG
+
ABBAAFBBDBB?FGGFEFGGGGFFHHFGDGHGHCG3GGHHHFFHGFGDFEEGHHHHGHHHHHHGHHHGHGGGGGHHGGGG1EHGEHHH3FFHHHHHFHHHHHHHHHHHFHEFHHGGGGGHHGHHHBFHGHGHHH3?<
@M02034:409:000000000-BFKT7:1:1101:7219:10221 1:N:0:29
AAAGTCGAGGTGCCTAAAGTGGCAACCCAGACTAATAATCAGGTTGGTGGTGTAGAGCTTCCTGTAGCCGCATGGCGTTCGTACTTAAATATGGAACTAACCATTCCAATTTTCGCTGTCTCTTATACACATCTCCGAGCCCACGAGACG
+
CCCCCFCCCCCCGGGGGGGGGGGGHHHGGHHGHHHHHHHHHHHHHHGGGGGGHFHFHFHHHHHHGHHHHGGFGGHHGGGGGGGHHHHHHHHHHHGHGHHGHHHHHGGGEGHHHHGGGGFFHHHHHHHHGHFHHHHFGCGFGGHGGGGADG
@M02034:409:000000000-BFKT7:1:1101:25122:10223 1:N:0:29
AAAGTCGAGGTGCCTAAAGTGGCAACCCAGACTAAGAATACGGTTGGTGGTGTAGAGCTTCCTGTAGCCGCATGGCGTTCGTACTTAAATATGGAACTAACCATTCCAATTTTCGCTGTCTCTTATACACATCTCCGAGCCCACGAGACG
+
CCCCCFCCCCCBGGGGGGGFGGGHHHHGGHHGHHHHHHHHHHGHFGGGFGFFHHHHHHHHHHHHHHHHGGGGGGHHGGGGGGHHHHHHHHHHHHHGHHHHHHHHHHGHFHEHHHGGGGFFHFHHHHHHGFBFFGFHGCG?CGHGG@DFGD
@M02034:409:000000000-BFKT7:1:1101:9627:10231 1:N:0:29
AAAGTCGAGGTGCCTAAAGTGGCAACCCAGACTACGCCTCAGGTTG
+
BBBBBFBBBDBBGGGGCGGGGGGHHHHGGHCFCHHGCAGEACGHFF
@M02034:409:000000000-BFKT7:1:1101:15985:10234 1:N:0:29
AAAGTCGAGGTGCCTAAAGTGGCAACCCAGACTAAGGATCAGGTTGGTGGTGTAGAGCTTCCTGTAGCCGCATGGCGTTCGTACTTAAATATGGAACTAACCATTCCAATTTTCGCTGTCTCTTATACACATCTCCGAGCCCACGAGACG
+
>A3AAF3A3DA4GFGF4FGGGFFFFEHFGCDCGFFCHGCEFGFAFHGAFEECEFG5DFHGFHGHHGGBGEG0EE1C>>EFGG2FGHBFHG4FHGFGBF@FGAHH3GGDHHHFHGGGEGGGHHGH4FFGDFDHHGF?//<<BFHG?/??DD
@M02034:409:000000000-BFKT7:1:1101:24896:10237 1:N:0:29
AAAGTCGAGGTGCCTAAAGTGGCAACCCAGACTGCTGCTGTGGTTGGTGGTGTAGAGCTTCCTGTAGCCGCATGGCGTTCGTACTTAAATATGGAACTAACCATTCCAATTTTCGCTGTCTCTTATACACATCTCCGAGCCCACGAGACG
+
BBBCCFCBBCCCGGGGGGGGGGGGHHHEGHHGHHHHHHHHHHHHGGGFFGBFHHHHHHHHHHHHHHHHHGGGGGHHGGGGGGHHHHHHHHHHHHGHGHHGHHHHHHHHHHHHHHGGGGGGHHHHHHHHGHGHHHFFF@CCGGHGGCGGGG
@M02034:409:000000000-BFKT7:1:1101:7210:10239 1:N:0:29
AAAGTCGAGGTGCCTAAAGTGGCAACCCAGACTAATAATCAGGTTGGTGGTGTAGAGCTTCCTGTA
+
AAAAAF1A>D1AEGGGGGGF11AFCAGEF0EA111AA2FDFF1FHE//BAEFF1E2D11B1BFB1B
@M02034:409:000000000-BFKT7:1:1101:28054:10242 1:N:0:29
AAAGTCGAGGTGCCTAAAGTGGCAACCCAGACTAAGCCGGCTGTTGGTGGTGTAGAGCTTCCTGTAGCCGCATGGCGTTCGTACTTAAATATGGAACTAACCATTCCAATTTTCGCTGTCTCTTATACACATCTCCGAGCCCACGAGACG
+
CDCCCFCCCCBCGGGGGGGGGGGHHHHGGHHGHHHHHHGGGGGHHHHEFGEFGFHEGGHHHHHHHHHHHGGGGGHHEFGGGFFHHHHHHHHHHHFHGHHHHHGHHHHHHHHHHHGFGGGHHGHHHHHHHHGHHHHFECGFGGGADCGGGG
@M02034:409:000000000-BFKT7:1:1101:14707:10244 1:N:0:29
AAAGTCGAGGTGCCTAAAGTGGCAACCCAGACTAAGTCGTCGGTTGGTGGTGTAGAGCTTCCTGTAGCCGCATGGCGTTCGTACTTAAATATGGAACTAACCATTCCAATTTTCGCTGTCTCTTATACACATCTCCGAGCCCACGAGACG
+
CBCCBFCCCCCCGGGGGGGGGGGHHHHGGGHGHHHHHHGGGGGFEGGGFGEFHHHHHHHHHHHHHHHHHGGGGGHHGGGGGGHHHHHGHHHHHHHGGHHGHHHHHHHHGHHHHGGGGGGGHGHHHHHHFHGGHHFHGGGCGGHGGGGGGG
@M02034:409:000000000-BFKT7:1:1101:19449:10247 1:N:0:29
AAAGTCGAGGTGCCTAAAGTGGCAACCCAGACTCAGTCTCAGGTTGGTGGTGTAGAGCTTCCTGTAGCCGCATGGCGTTCGTACTTAAATATGGAACTAACCATTCCAATTTTCGCTGTCTCTTATACACATCTCCGAGCCCACGAGACG
+
BBBBBFBBBBBBGGGGGGGGGGGFHHHGGHHGHHHHFGHHHHHHHHGGGGGGHHHHHHHHHHHHHHHHHGGCEGHHGGGGGGHHHHHHHHHGHHHHHHHHHHHHHHGGDGHHHHGGGGGGHHHHHHHHHHHHHHFHGGGGGGHGGGGCGD
@M02034:409:000000000-BFKT7:1:1101:16143:10248 1:N:0:29
AAAGTCGAGGTGCCTAAAGTGGCAACCCAGACTAGTGGTAATGTTGGTGGTGTAGAGCTTCCTGTAGCCGCATGGCGTTCGTACTTAAATATGGAACTAACCATTCCAATTTTCGCTGTCTCTTATACACATCTCCGAGCCCACGAGACG
+
BBCCBFCCCCBBGGGGGGGGGGGHHHHGGHHGHHHGHHGHHHHHHHHFFGFFHHHHHHHHHHHHGHHHHGGGGGHHGGGGGGHHHHHHHHGHHHHHGHHHHHHHHHGHHHHHHHGGGGGHHHHHHHHHGHGHGHHHFDGGGGHGGGGGGG
@M02034:409:000000000-BFKT7:1:1101:5354:10252 1:N:0:29
AAAGTCGAGGTGCCTAAAGTGGCAACCCAGACTAAGGATACGGTTGGTGGTGTAGAGCTTCCTGTAGCCGCATGGCGTTCGTACTTAAATATGGAACTAACCATTCCAATTTTCGCTGTCTCTTATACACATCTCCGAGCCCACGAGACG
+
CCCCCFCCCCABGGGGGGGGGGGHHHHGGHHGHHHHHGHHGDGHGGGEFGGFEEG5EEGF5GGHFFG5DEG@EEF1EEEA>EFF?GH3EEGHFF33EGHH303BF4FD4GFHGBEEEAEB?BDFBFBB??FGHFH2/><CGEHGGCCD/C
@M02034:409:000000000-BFKT7:1:1101:4714:10252 1:N:0:29
AAAGTCGAGGTGCCTAAAGTGGCAACCCAGACTCCTGCTCGGGTTGGTGGTGTAGAGCTTCCTGTAGCCGCATGGCGTTCGTACTTAAATATGGAACTAACCATTCCAATTTTCGCTGTCTCTTATACACATCTCCGAGCCCACGAGACG
+
AAAAAFBBBBBBGGGFGGGGGGGHHHHGGHGFHGHHHHHHGEGHFGGGGGFFHHHFHBGHHGHHHHHGHGGGGGHHGFGGGGHHGGHHHHGFHGFGHGHFGGHHHHHHHHHHGHGGGGDFGHHFFGGHHHFHHHHFG?DCFGAF?@CD<A
@M02034:409:000000000-BFKT7:1:1101:11821:10252 1:N:0:29
AAAGTCGAGGTGCCTACAGTGGCAACCCAGACTACGCAGCAGGTTGGTGGTGTAGAGCTTCCTGTAGCCGCATGGCGTTCGTACTTAAATATGGAACTAACCATTCCAATTTTCGCTGTCTCTTATACACATCTCGAGCCCACGAGACGG
+
A?AAAFAADDAAGGGG11BE1FEHFEHGA0FFHBHEEGGGFGEEFFEGG?EFHFHGHGEGGFHHHGHHGGGEEEHHGGGGGGFHHH2DGHHFE1BGFHGBCGFFDBDF2FFHHHGGGG?<2>DFB22D>1BBCHBA1CC<FAC/C?EFGA
@M02034:409:000000000-BFKT7:1:1101:18972:10256 1:N:0:29
AAAGTCGAGGTGCCTAAAGTGGCAACCCAGACTTTGTGTGGGGTTGGTGGTGTAGAGCTTCCTGTAGCCGCATGGCGTTCGTACTTAAATATGGAACTAACCATTCCAATTTTCGCTGTCTCTTATACACATCTCCGAGCCCACGAGACG
+
CCCCCFCCCCBCGGGGGGGGGGGHHHHGGHHGHHHHHHHHGGGGFGGGGGGGHGHBGHHHHHHHGFHHHGGEEFHHGFGGGGHHHHHHHHHHHHGHGHHHHHHGHHHGGGHHHGEGGFGHHHHHHHFGHHHHHFHDEBFGCGHGF?DDDF
@M02034:409:000000000-BFKT7:1:1101:19872:10262 1:N:0:29
AAAGTCGAGGTGCCTAAAGTGGCAACCCAGACTGGGGCGACTGTTGGTGGTGTAGAGCTTCCTGTAGCCGCATGGCGTTCGTACTTAAATATGGAACTAACCATTCCAATTTTCGCTGTCTCTTATACACATCTCCGAGCCCACGAGACG
+
BBBABFBBBBAAFGGGGGGFGFGFFHHEGHHGHHHFGGFEGGGHHHHEEEEFGFFFHFHHHFHFGHHHHGEGEEHGE?EFEEFHGHFFHHFFHHFHGHHFHFHHHHHGHHHHHHGGGGGFHHHHHHHHHHHHHHHGEDGDCEHGGGGGGG
@M02034:409:000000000-BFKT7:1:1101:4705:10269 1:N:0:29
AAAGTCGAGGTGCCTAAAGTGGCAACCCAGACTCCTGCTCGGGTTGGTGGTGTAGAGC
+
CCCCCFBCCCCCGGGGGGGGGGGHHHHGGHHGHFCF33AFFEGH2EA111EAA3D555
@M02034:409:000000000-BFKT7:1:1101:6792:10274 1:N:0:29
AAAGTCGAGGTGCCTAAAGTGGCAACCCAGACTTCTAATGGTGTTGGTGGTGTAGAGCTTCCTGTAGCCGCATGGCGTTCGTACTTAAATATGGAACTAACCATTCCAATTTTCGCTGTCTCTTATACACATCTCCGAGCCCACGAGACG
+
CCCCCFCBBCCCGGGGGFGGGGGHHHHGGHHGHHHHHHHHHHHHGHHGGGGFHHHFHHHHHHHHHHHGHGGGGGHHFEGGFGGHHHGGHHHHHGHFFHHHHHHHHHGHGHHHHHGGGGGFFHHHHHGFFGEHFHGFEBDCGGHGGGGGGG
@M02034:409:000000000-BFKT7:1:1101:6973:10277 1:N:0:29
AAAGTCGAGGTGCCTAAAGTGGCAACCCAGACTCAGAATACTGTTGGTGGTGTAGAGCTTCCTGTAGCCGCATGGCGTTCGTACTTAAATATGGAACTAACCATTCCAATTTTCGCTGTCTCTTATACACATCTCCGAGCCCACGAGACG
+
BCCCAFCBCCCCGGGGGGGGGGGHHHHGGHHGHHHHHHHHHHHHHHHEGGGGHHHFHHHHHHHHHHHGHGGCEGHGGGGGGGHFHHHHBGGHHHEFFGHHGF3FGHGHHGHHHHGGGGEFHFHHHHFHDGDFHFGDDBCGGFHGF?C/CE
@M02034:409:000000000-BFKT7:1:1101:15987:10281 1:N:0:29
AAAGTCGAGGTGCCTAAAGTGGCAACCCAGACTCCGGCTTCTGTTGGTGGTGTAGAGCTTCCTGTAGCCGCATGGCGTTCGTACTTAAATATGGAACTAACCATTCCAATTTTCGCTGTCTCTTATACACATCTCCGAGCCCACGAGACG
+
BBCCBFCCCCCCGGGGGGGGGGGHHHHGGHHGHHHGGGGGHHHHHHHEFGEFGHHHHHHHHHHHHHHHHGGGGGHHGEGGGGHHHHHHHHHHHHHFHHHFHHGHHHHHHHHHHHFEGGGGHHHHHHHHFHFGFHGGECCCGGHGFGGGGG
@M02034:409:000000000-BFKT7:1:1101:5828:10290 1:N:0:29
AAAGTCGAGGTGCCTAAAGTGGCAACCCAGACTCCTCCTTCTGTTGGTGGTGTAGAGCTTCCTGTAGCCGCATGGCGTTCGTACTTAAATATGGAACTAACCATTCCAATTTTCGCTGTCTCTTATACACATCTCCGAGCCCACGAGACG
+
AABBAFA?AD>AFGGFFGGGGGGEFFGDGHHGHHHHHHHHHHHHHFHEGGEFHGHHGGHHHGHHGHHHHGFGGGHHGEGGGGHHHHGHHHHHHGGHHHFGHHGGHHGHHHHHHHGGGGEGHHHHHGEGFGFGHHBFE?C?GFFGGGGGGG
@M02034:409:000000000-BFKT7:1:1101:6979:10295 1:N:0:29
AAAGTCGAGGTGCCTAAAGTGGCAACCCAGACTCAGAATACTGTTGGTGGTGTAGAGCTTCCTGTAGCCGCATGGCGTTCGTACTTAAATATGGAACTAACCATTCCAATTTTCGCTGTCTCTTATACACATCTCCGAGCCCACGAGACG
+
ABBCAFBCBDBCGGGGGGGGGGGHHHHGGHHGHGHHHHHHHHHHHHHGGGDFHGHHGHHHHHHHGFHHHGGGGGHHGGGGGGHHHHHHHHGGHHHGHHGHHHGHGHHGHHHHHHGGGGEHHHHHFHHHGHEGFFHHFC/BFGHGG//EDE
@M02034:409:000000000-BFKT7:1:1101:7635:10306 1:N:0:29
AAAGTCGAGGTGCCTAAAGTGGCAACCCAGACTCAGAATAAGGTTGGTGGTGTAGAGCTTCCTGTAGCCGCATGGCGTTCGTACTTAAATATGGAACTAACCATTCCAATTTTCGCTGTCTCTTATACACATCTCCGAGCCCACGAGACG
+
CCCCBFCCBCCCGGGGGGGGGGGHHHHGGHHGHHHHHHHHHHHHHHGGGGGGHHHHHHHHHHHHHHHHHGGGGGHHGGGGGGHHHHHHHHFHHHHGHHHHHHHHHHHHHHHHHHGGGGGHHHHHHHHHGHFHHHHHGCGGFGHGGGGGDG
@M02034:409:000000000-BFKT7:1:1101:7752:10313 1:N:0:29
AAAGTCGAGGTGCCTAAAGTGGCAACCCAGACTCATAAGAATGTTGGTGGTGTAGAGCTTCCTGTAGCCGCATGGCGTTCGTACTTAAATATGGAACTAACCATTCCAATTTTCGCTGTCTCTTATACACATCTCCGAGCCCACGAGAC
+
DDDDDFDDDDCDGGGGGGGGGGGHHHHGGHHGH33F5AF553BGGHHFGGGGHHHHHHHHHHHHHHHHGGGFGGHHGGGGGGHHHHGHHHHHHHHHHHHHHHHHHHGHHHHHHHGGGGGHHHHHHHHHHHGHHHGHGCGGGGHGGDGGG
@M02034:409:000000000-BFKT7:1:1101:10494:10319 1:N:0:29
AAAGTCGAGGTGCCTAAAGTGGCAACCCAGACTCGGTCGGGTGTTGGTGGTGTAGAGCTTCCTGTAGCCGCATGGCGTTCGTACTTAAATATGGAACTAACCATTCCAATTTTCGCTGTCTCTTATACACATCTCCGAGCCCACGAGACG
+
CDDCCFCCCCBBGGGGGGG6GGGGHHHGGHHGHHGGGGGGGHGGGHHFGGFFHGHHHHHHHHHHHHHHHFGGGGHHGEGGGGHHHHFHHHHHHHGGHHHHHHHHHHHGHHHHHHGGGGGGHHHHHHGHHHGHHHHHGGGGGGHGGGGGGG
@M02034:409:000000000-BFKT7:1:1101:7631:10323 1:N:0:29
AAAGTCGAGGTGCCTAAAGTGGCAACCCAGACTCAGAATAAGGTTGGTGGTGTAGAGCTTCCTGTAGCCGCATGGCGTTCGTACTTAAATATGGAACTAACCATTCCAATTTTCGCTGTCTCTTATACACATCTCCGAGCCCACGAGACG
+
A@B?AFBBBBBBGGGGGGGFGGGHHHHGGGHGHHHHHHHHBFHHGGEECEEEGHHFGHHHHHHHGFFHHGCEEFGGFGGGGGHHHHHFGHHHGEHHHFGHHHGGHHHFHHHHHHGGCEEHGHHHHHB3BGBCCFFFFFCCGGHG?C@/<A
@M02034:409:000000000-BFKT7:1:1101:5003:10329 1:N:0:29
AAAGTCGAGGTGCCTAAAGTGGCAACCCAGACTAATAATCAGGTTGGTGGTGTAGAGCTTCCTGTAGCCGCATGGCGTTCGTACTTAAATATGGAACTAACCATTCCAATTTTCGCTGTCTCTTATACACATCTCCGAGCCCACGAGACG
+
BBBBBFBBBBBBGGGGGGGGGGGHHGHGGHHGHGFEEHFHFGHGHHGGGGGFGHHFHHHHHHHHHHHHHFGGGGHHGGGGGGHHHHHHHHGHHHHHFHHHHHGHHHHGHHHHHHGGGGGGHHHHHHHHHHGHHHHGGCCDGGHGGGGGGG
@M02034:409:000000000-BFKT7:1:1101:27964:10333 1:N:0:29
AAAGTCGAGGTGCCTAAAGTGGCAACCCAGACTGCGGAGACGGTTGGTGGTGTAGAGCTTCCTGTAGCCGCATGGCGTTCGTACTTAAATATGGAACTAACCATTCCAATTTTCGCTGTCTCTTATACACATCTCCGAGCCCACGAGACG
+
CCCCBFCCCCAAGFGGGGGFGGGGHHFGFHHGGHHFGGGGFGGGGGGEFFEFGFHHHGHHHGHGBGHGGEEEGGHHEEGGFEFHHHHFHHGHHGDFGHHHHGHHHHFFHHHHHHD<FDCGHHHHGHHHFGHHHHGHC<DADFGFGGGGGG
@M02034:409:000000000-BFKT7:1:1101:4921:10340 1:N:0:29
AAAGTCGAGGTGCCTAAAGTGGCAACCCAGACTAATACGAATGTTGGTGGTGTAGAGCTTCCTGTAGCCGCATGGCGTTCGTACTTAAATATGGAACTAACCATTCCAATTTTCGCTGTCTCTTATACACATCTCCGAGCCCACGAGACG
+
BCCDAFCCBCBCGGGGGGGGGGGHHHHGGHHGHHFHHHHGHHHHHHHGGGGGHHHHHHHHHHHHGHHHHGGGGGHHGGGGGFHHHHHHHHHHHHHHGHGHHHHHHHHHHHHHHFGGGGGGHHHHHHHHGHGHHHGFC<DDGGHGGCGGGG
@M02034:409:000000000-BFKT7:1:1101:23940:10347 1:N:0:29
AAAGTCGACCTAAAGTGGCAACCCAGACGGTTGGTGGTGTAGAGCTTCCTGTAGCCGCATGGCGTTCGTACTTAAATATGGAACTAACCATTCCAATTTTCGCTGTCTCTTATACACATCTCCGAGCCCACGAGACGGACTCCTATCTC
+
BCCCBFCCCCBFGGFF5BFGCGGGDFHGGGGAEEGFGEFHF5GBEHFHHHHHGGEHGGGGGHGGGGGGGFEHHGFHHHHGHEFHHHFGHHHHFHHFHHHGFCD?EFHHHHHHFHHFHHFHHHHCCC?DGFGG/CFGG?F/AHHHFB1FF
@M02034:409:000000000-BFKT7:1:1101:21516:10348 1:N:0:29
AAAGTCGAGGTGCCTAAAGTGGCAACCCAGACTCATTCTCATGTTGGTGGTGTAGAGCTTCCTGTAGCCGCATGGCGTTCGTACTTAAATATGGAACTAACCATTCCAATTTTCGCTGTCTCTTATACAC
+
CCBCCFCCCBAAGGGGGGGGGGGHHHHGGHHGHHH5A555FGGHHGEEFGEFGGHFHGHHHHHGGHHHHGGGGGHHGEGGGEGHHHGHHHHHHFFHHHHHHHHHGHGGHHHHHHGGGGGGHHHHHHHHHH
@M02034:409:000000000-BFKT7:1:1101:13066:10357 1:N:0:29
AAAGTCGAGGTGCCTAAAGTGGCAACCCAGACTAGGACTAATGTTGGTGGTGTAGAGCTTCCTGTAGCCGCATGGCGTTCGTACTTAAATATGGAACTAACCATTCCAATTTTCGCTGTCTCTTATACACATCTCCGAGCCCACGAGACG
+
BBCCBFBABCABGGGGGGGGGGGGHHHGGGHGH33B33FG3AGBGFFGFGAFGHGFHHGHGHHHHFHFHFCEGGHHGEGGGGHHHHHGHHHHHFFFGGHGGHGHFHFHFHGFHHGGGGGFHHHHHHFGFGFFCGGBF@DCGGHGGGGGGG
@M02034:409:000000000-BFKT7:1:1101:24775:10368 1:N:0:29
AAAGTCGAGGTGCCTAAAGTGGCAACCCAGACTATTCAGCAGAATGGTGGTGTAGTGC
+
BBBBBFBBBBBBGGGGGGGGGGGGHHHGGHHGHHHH55D55A33DF3A52B213D535
@M02034:409:000000000-BFKT7:1:1101:5779:10370 1:N:0:29
AAAGTCGAGGTGCCTAAAGTGGCAACCCAGAATTGTCATGCTGTTGGTGGTGTAGAGCTTCCTGTAGCCGCATGGCGTTCGTACTTAAATATGGAACTAACCATTCCAATTTTCGCTGTCTCTTATACACATCTCCGAGCCCACGAGACG
+
AAAAAFAADD1A1BGFGFGGGGGFHCFEFHH0FGHF2EGGGGDGHHH/FAAFFBGGFDHHHHFBFGHB1E?AAEHG@?E?EEBGHFF1FEFHGG1@FCGHGH1FGBH2>F1FG2>EEG<1B2B>1G2GB<1<<FF1?/<@@/FC@?C//E
@M02034:409:000000000-BFKT7:1:1101:27275:10374 1:N:0:29
AAAGTCGAGGTGCCTAAAGTGGCAACCCAGACTTCGCATCCGGTTGGTGGTGTAGAGCTTCCTGTAGCCGCATGGCGTTCGTACTTAAATATGGAACTAACCATTCCAATTTTCGCTGTCTCTTATACACATCTCCGAGCCCACGAGACG
+
A?AAAFBBBBBBGGGGGGGGGFFFHHHDGFHEHHHGGGGGGGEEEAEGGGEFAGGGFGHHFFHGHGHGHGGEEFHHGGGGGGHHGGFFGHFHHGDGGHFFHHHHHHHHHFHHHHGGG/EFHHHBGGG22B<CGGF1E/>@CGHGDC?EFA
@M02034:409:000000000-BFKT7:1:1101:25487:10383 1:N:0:29
AAAGTCGAGGTGCCTAAAGTGGCAACCCAGACTATGTCTCAGGTTGGTGGTGTAGAGCTTCCTGTAGCCGCATGGCGTTCGTACTTAAATATGGAACTAACCATTCCAATTTTCGCTGTCTCTTATACACATCTCCGAGCCCACGAGA
+
BBBBAFBBDDBBGGGGGGGGFFGFFHHGCEHGFHHGFDGHFFFHGHEEFFEFGHHHHGHHHHHGHHFGHEGEEEH1FFEEFFGGGHGGHHHHHFBGHHDFGHFCGHEHHHFGHHGFGG?GGFGHHHH4DFFBGDGGD@FCG/GGG?GD
@M02034:409:000000000-BFKT7:1:1101:17982:10383 1:N:0:29
AAAGTCGAGGTGCCTAAAGTGGCAACCCAGACTCCGTCTGTGGTTGGTGGTGTAGAGCTTCCTGTAGCCGCATGGCGTTCGTACTTAAATATGGAACTAACCATTCCAATTTTCGCTGTCTCTTATACACATCTCCGAGCCCACGAGACG
+
CCCCCFCCCCBBGGGGGGGFGGGHHHHGGHHGHHHGHHHGHHHHGGGGFGEFHHHHHHHHHHHHHHHGHFFEFGHHGGGGGGHHHHHHHHHHHHGFHHHHHHHHHHGHHHHHHHGGGGGHHHHHHHGHGHFHHHHFGCCCGGHGGGGGGG
@M02034:409:000000000-BFKT7:1:1101:17337:10384 1:N:0:29
AAAGTCGAGGTGCCTAAAGTGGCAACCCAGACTAATAAGCATGTTGGTGGTGTAGAGCTTCCTGTAGCCGCATGGCGTTCGTACTTAAATATGGAACTAACCATTCCAATTTTCGCTGTCTCTTATACACATCTCCGAGCCCACGAGACG
+
CCCCCFAABCCCGGGGGGGGGGGHHHHGGHHGHH3FFFBG5FGHGHAAAAE1A3D5DEG35FFFF5D53AEAEE?10BEEEE2?FGH3BFH4@B33FFFG313B3?F4BBBFF4/EFE?FDGF44BBFHBB2BDGFF//CGAFA@?C//<
@M02034:409:000000000-BFKT7:1:1101:4180:10385 1:N:0:29
AAAGTCGAGGTGCCTAAAGTGGCAACCCAGACTAAGGATACTGTTGGTGGTGTAGAGCTTCCTGTAGCCGCATGGCGTTCGTACTTAAATATGGAACTAACCATTCCAATTTTCGCTGTCTCTTATACACATCTCCGAGCCCACGAGACG
+
BBBBBFA>ADAAFBGGGAGBFDFBFFF2CEEEHHHCHHHGHHHHHFFEC?2BFDGFBFDFHCHHFHHEHFCEEGHHGGEFGGFHHEEDBGFFHHFFHGHGF1FG3BGG4BGHHGGGGF?3GBGHDGFF4BGGHGFGD@D?C/<FDCC/?C
@M02034:409:000000000-BFKT7:1:1101:12406:10391 1:N:0:29
AAAGTCGAGGTGCCTAAAGTGGCAACCCAGACTACGAATAAGGTTGGTGGTGTAGAGCTTCCTGTAGCCGCATGGCGTTCGTACTTAAATATGGAACTAACCATTCCAATTTTCGCTGTCTCTTATACACATCTCCGAGCCCACGAGACG
+
CBCCBFCCCCBBGGGGGGGGGGGHHHHGGHHGHHHGGHHGHHHHHHGGFGEFGFHFHHHHHHHHGHHHHGGEGGHGFFGGGFHHHHHGHHGHHHHHHHGHHHGHHHHGHHHHHHGFGGFHHHHHHHHFGHFHHHFHGFGGGEHGGGGGGG
@M02034:409:000000000-BFKT7:1:1101:23688:10391 1:N:0:29
AAAGTCGAGGTGCCTAAAGTGGCAACCCAGACTAATAATGGGGTTGGTGGTGTAGAGCTTCCTGTAGCCGCATGGCGTTCGTACTTAAATATGGAACTAACCATTCCAATTTTCGCTGTCTCTTATACACATCTCCGAGCCCACGAGACG
+
CCCCCFCBCCCCGGGGGGGGGGGHHHHGGHHGHBDGHFHHHHGGGGGGFGFFHHHHHHHHHHHHHHHHHGGGGGHHGGGGGGHHHHHHHHHHHHHHHHHHHHHHHHHHHHHHHHGGGGGHHHHHHHHHHHHHHHFHECGCGGHGGGGGG?
@M02034:409:000000000-BFKT7:1:1101:10862:10405 1:N:0:29
AAAGTCGAGGTGCCTAAAGTGGCAACCCAGACTCAGAATAATGTTGGTGGTGTAGAGCTTCCTGTAGCCGCATGGCGTTCGTACTTAAATATGGAACTAACCATTCCAATTTTCGCTGTCTCTTATACACATCTCCGAGCCCACGAGACG
+
CCCCCFCCCCCCGGGGGGGGGGGHHHHGGHHGHHHHHHHHHHHHHHHGFGEFGHHHHHHHHHHHGHHHHGGGGGHHGGGGGGHHHHHHHHHHHHHHHHHGHHHHHHGHHHHHHHGGGGGHHHHHHHHHHHGHHHHHGCGGGGHGGGGGGG
@M02034:409:000000000-BFKT7:1:1101:11571:10411 1:N:0:29
AAAGTCGAGGTGCCTAAAGTGGCAACCCAGCCTGCGGATCGGGTTGGTGGTGTAGTGCTTCCTGTAGCCGCATG
+
BBBBBFBBBBAAGGGGGGGGGGFHHHFGGC22F2A2E2E2E1AA1E0AA1ECA3D5A5@55B55@555@1>/B>
@M02034:409:000000000-BFKT7:1:1101:25297:10428 1:N:0:29
AAAGTCGAGGTGCCTAAAGTGGCAACCCAGACTCAGTCTCATGTTGGTGGTGTAGAGCTTCCTGTAGCCGCATGGCGTTCGTACTTAAATATGGAACTAACCATTCCAATTTTCGCTGTCTCTTATACACATCTCCGAGCCCACGAGACG
+
CCCCCFCCCCBBGGGGGGGGGGGHHHHGGHHGHHHHGHHHHHHHHHHGFGEFGHHHHHHHHHHHHHHGHGGEEFHHGGGGGGHHHHHHHHHHHHHHHHHFHHGHHHHHHHHHHHGEGGGHHHHHHHHHFHFHHHFGE>DBGGHGGGGGGG
@M02034:409:000000000-BFKT7:1:1101:4286:10438 1:N:0:29
AAAGTCGAGGTGCCTAAAGTGGCAACCCAGACTGGGGTGGAGGTTGGTGGTGTAGAGCTTCCTGTAGCCGCATGGCGTTCGTACTTAAATATGGAACTAACCATTCCAATTTTCGCTGTCTCTTATACACATCTCCGAGCCCACGAGACG
+
CCCBBFCCCCBBGGGGGGGFGGGGHHHGGHHGHHHHGEEGHHGEHHGGGGBFFHHFGHHHHHHGGHHHHGFGGGHHGGGGGGHHHHHHHHGHHHFFHHHGHHHHHHGHHHHHHHGGGGGFHHHHHHHHHHEHHHHHGCGCGGHGGGGGGG
@M02034:409:000000000-BFKT7:1:1101:27423:10441 1:N:0:29
AAAGTCGAGGTGCCTAAAGTGGCAACCCAGACTGGGGGGGTGGTTGGTGGTGTAGAGCTTCCTGTAGCCGCATGGCGTTCGTACTTAAATATGGAACTAACCATTCCAATTTTCGCTGTCTCTTATACACATCTCCGAGCCCACGAGACG
+
BBBCBFCBCCBBGGGGGGGFGGGHHHHGGHHGHHHHGGGG@DGGGGGGEGDGGGGFFFGGFFFFCFGGGD?@DFFFFFFFFFFFFFFFFFFFFF0BFFFFBFFFFFFFFFFFFFFDFFFFFFFFFEFFFFFFFFFFA>D>FFAEFFFFFF
@M02034:409:000000000-BFKT7:1:1101:25046:10445 1:N:0:29
AAAGTCGAGGTGCCTAAAGTGGCAACCCAGACTAATGATAAGGTTGGTGGTGTAGAGCTTCCTGTAGCCGCATGGCGTTCGTACTTAAATATGGAACTAACCATTCCAATTTTCGCTGTCTCTTATACACATCTCCGAGCCCACGAGACG
+
BBBBBF@AB?AAGGGGGGGFFGGHHHHGGHHGHHHHFHGDHHHFGHGEFGAFGHHHHHHHHHHHHHHHHGGGGGHHGGGGGGHHHHFGHHHHHHHHHHHHHHHHHHGHFHHHHHGGGGGHHHHHHHHHFHFHHHGFFGGGGGHGGGGGGE
@M02034:409:000000000-BFKT7:1:1101:28593:10448 1:N:0:29
AAAGTCGAGGTGCCTAAAGTGGCAACCCAGACTAAGAATAAGGTTGGTGGTGTAGAGCTTCCTGTAGCCGCATGGCGTTCGTACTTAAATATGGAACTAACCATTCCAATTTTCGCTGTCTCTTATACACATCTCCGAGCCCACGAGACG
+
AAAAAFAADDABGCFGFGGCGFFGGHF2FGHGHHHGFGHHGHGFHHGEFGAFFGGGGGHHHHHEFGFDBEA>EEHA>EE?EECCGHHGHHHHHHFFFF3CGHHHHHHGHHHHHGE?EEEGHDFGFGG?FCFGHFF2?/B@</GFG?</?A
@M02034:409:000000000-BFKT7:1:1101:11271:10449 1:N:0:29
AAAGTCGAGGTGCCTAAAGTGGCAACCCAGACTAATTCTGGGGTTGGTGGTGTAGAGCTTCCTGTAGCCGCATGGCGTTCGTACTTAAATATGGAACTAACCATTCCAATTTTCGCTGTCTCTTATACACATCTCCGAGCCCACGAGACG
+
CBCCCFCBCCBCGGGGBGGGGGGHHHHGGHHGHHHHHHHHHHGGGGGGGGGGHHHGHHHHFHHHHHHHHGGEGGHGGGGGGGHHHHHHHHHFHGFFHHHGFHFHHGGHDGHHHHGGGGGGHGHHHHHHFHEHHFGFGCCDGGHGGCGDGD
@M02034:409:000000000-BFKT7:1:1101:11134:10459 1:N:0:29
AAAGTCGAGGTGCCTAAAGTGGCAACCCAGACTACTCCTCCGGTTGGTGGTGTAGAGCTTCCTGTAGCCGCATGGCGTTCGTACTTAAATATGGAACTAACCATTCCAATTTTCGCTGTCTCTTATACACATCTCCGAGCCCACGAGACG
+
BABCBFCCCCCCGGGGGGGGGGGHHHHGGHHGHHHHHHHHHGGEGGGGGGEFGHHHHHHHHHHHHHHHHGGGGGHHGGGGGGHHHHHGHHHHHHHHGHHGHHHHHHHHHHHHHHGGGGGGFHHHHHHHHHFHHHGFEBFGGGHGGGGGGG
@M02034:409:000000000-BFKT7:1:1101:21116:10461 1:N:0:29
AAAGTCGAGGTGCCTAAAGTGGCAACCCAGACTGAGACTCAGGTTGGAGGTGTAGAGCTTCCTGTAGCCGCATGGCGTTCGTACTTAAATATGGAACTAACCATTCCAATTTTCGCTGTCTCTTATACACATCTCCGAGCCCACGAGACG
+
AABBAFABBBBBGGGGGGGGGGGHGHHGGHHGHHHHHHHHHHHHHHG3FGAFHFHGGHHHHHHHGHHGHGGEEGHHGGGGGFBHHHGFGHFHHEGHHGFCFFGHHGFHHHHHHHGGGGFGHGHHBGFHGFFHGHGBFG@BBFHGCDGCEF
@M02034:409:000000000-BFKT7:1:1101:21136:10462 1:N:0:29
AAAGTCGAGGTGCCTAAAGTGGCAACCCAGACTGAGACTCAGGTTGGTGGTGTAGAGCTTCCTGTAGCCGCATGGCGTTCGTACTTAAATATGGAACTAACCATTCCAATTTTCGCTGTCTCTTATACACATCTCCGAGCCCACGAGACG
+
CCCCBFCCCCCCGGGGGGGFGGGHHHHGGHHGHHHHGHHHHHHHHHGGGGGGHHHHHHHHHHHHHHHHHGGGGGHHGGGGGGHHHHHHHHHHHHHHHHHHHHHHHHHHHHHHHHGGGGGHHHHHHHHHHHHHHHHHGCGFGGHGGGGGGG
@M02034:409:000000000-BFKT7:1:1101:10537:10463 1:N:0:29
AAAGTCGAGGTGCCTAAAGTGGCAACCCAGACTACTAATAAGGTTGGTGGTGTAGAGCTTCCTGTAGCCGCATGGCGTTCGTACTTAAATATGGAACTAACCATCCAATTTTCGCTGTCTCTTATACACATCTCCGAGCCCACGAGACGG
+
BCCBBFCBBCABGGGGGGGGGGGGHHHGGHHGHHHGHHHHHGHGHFGGFGGEADGEGFFHGHHHHFFDFEGEFGHEGDEGGECGGFHFGHHBGH33FGGFF0DFHFG3GGGHHGCAFEHHHHHHHHGHHGCHFBGG/BCG/?FG?CDFGG
@M02034:409:000000000-BFKT7:1:1101:26385:10469 1:N:0:29
AAAGTCGAGGTGCCTAAAGTGGCAACCCAGACTGGGGCTGGGGTTGGTGGTGTAGAGCTTCCTGTAGCCGCATGGCGTTCGTACTTAAATATGGAACTAACCATTCCAATTTTCGCTGTCTCTTATACACATCTCCGAGCCCACGAGACG
+
CCCCCFCCCBCCGGGGGGGGGGGHHHHGGHHGGHAAEEEGGGGGEGGGGFGEEGHFHHFHFHHHHFHGHGG@EEEF/FGGEEFGHHGH3BGFHGFDHHFHFFFFHGHEHHHHHFEGGGGHHHHH?GFFFFFHHHFHGB?DCGHGCAFD?<
@M02034:409:000000000-BFKT7:1:1101:26406:10470 1:N:0:29
AAAGTCGAGGTGCCTAAAGTGGCAACCCAGACTGGGGCTGGGGTTGGTGGTGTAGAGCTTCCTGTAGCCGCATGGCGTTCGTACTTAAATATGGAACTAACCATTCCAATTTTCGCTGTCTCTTATACACATCTCCGAGCCCACGAGACG
+
CCCCCFCCCBBBGGGGGGGGGGGHHHFGGHHGHHHHGGGGGGGEGGGGFGFGHHHHHHHHFHHHGHGFFEEEEGHGGGGFEFHHHHGGFGGHHHGGFHHHGHHHHHEGHHHHHHECFGGHHHHHHHHGHFHHHHFGC<CCCEHGGCFEGG
@M02034:409:000000000-BFKT7:1:1101:17394:10470 1:N:0:29
AAAGTCGAGGTGCCTAAAGTGGCAACCCAGACTGTGTTGCAGGTTGGTGGTGTAGAGCTTCCTGTAGCCGCATGGCGTTCGTACTTAAATATGGAACTAACCATTCCAATTTTCGCTGTCTCTTATACACATCTCCGAGCCCACGAGACG
+
BBBBBFBBBBBBGGGGGGGGGFGFFFGAFDGGHGHFHHGHHHCHGFEAFAEFH3D5F5FGHCGFHHHHHGCEEFHHGEFEFFGHEHE@FFDGHF3EEGGHHGHGHFGBDGFHH4EEFGEFGHGH4FB?FCF2FGFBGC/@CGCF?@//CE
@M02034:409:000000000-BFKT7:1:1101:16352:10476 1:N:0:29
AAAGTCGAGGTGCCTAAAGTGGCAACCCAGACTAAGAATGAGGTTGGTGGTGTAGAGCTTCCTGTAGCCGCATGGCGTTCGTACTTAAATATGGAACTAACCATTCCAATTTTCGCTGTCTCTTATACACATCTCCGAGCCCACGAGACG
+
BBBCBFCCCCABGGGGGGGGGGGHHHHGGHHGHHHHHFHHCHHHHHGGFGFFGHHGHHHHHHHHHGHGHEGGGGHHGFGGGGHHHHHHHHHHHHGFGHGGHHGHHHHHHHHHHHEFGGGHHHHHHGHHFEGHHHGHECFDGGFGGGGGGF
@M02034:409:000000000-BFKT7:1:1101:23155:10479 1:N:0:29
AAAGTCGAGGTGCCTAAAGTGGCAACCCAGACTGGGGTGGGTGTTGGTGGTGTAGAGCTTCCTGTAGCCGCATGGTGTTCGTACTTAAATATGGTACTAACTATTCCAATTTTCGCTGTCTCTTTACACATCTCCGAGCCCACGAGACG
+
BBBBBFBBBBBBGGGFGBGFGGGFHHHGGHHGHBG2EA2EFG?AEGE111E1A3F5AD@35BBEF5B53?E@FE13@?>B1>2?FDF@3FG?E344BFFH334B44B4BGDHH?<EGD<BB3F3F3DD2BBGFGHFCCB@FHA@@<<CE
@M02034:409:000000000-BFKT7:1:1101:26365:10480 1:N:0:29
AAAGTCGAGGTGCCTAAAGTGGCAACCCAGACTCTTGGTCATGTTGGTGGTGTAGAGCTTCCTGTAGCCGCATGGCGTTCGTACTTAAATATGGAACTAACCATTCCAATTTTCGCTGTCTCTTATACACATCTCCGAGCCCACGAGACG
+
BBBBBFBBBBBBGGGGGGGGGGGHHHHGGHHGHHHHHHBGHHHHHHHGFGEFHFHGGHHHFHHGGHHGGEEAEGHGFGGGGGHHHHFHHHHGHHGGHHHGHHGHHGHFHHHHHGE?EEFFHHHHHHGHHHGHHGFFE/CB@EFFGCCADG
@M02034:409:000000000-BFKT7:1:1101:21129:10480 1:N:0:29
AAAGTCGAGGTGCCTAAAGTGGCAACCCAGACTGAGACTCAGGTTGGTGGTGTAGAGCTTCCTGTAGCCGCATGGCGTTCGTACTTAAATATGGTACTAACCATTCCAATTTTCGCTGTCTCTTATACACCTCTCCGAGCCCACGAGACG
+
AAAAAFAADDBBGGGFCGGGGGFHHHHGGHGGH3F35BFF333A3FA221BA13F5A5BBAFB55AAABAE>EEF10EEF?12?CGFB3GF4FF44BBDGB03BBDG44F3GF4/EFAEF?BGH4F4DDG2?0GFHGC//BFGFC?/AC<
@M02034:409:000000000-BFKT7:1:1101:25665:10482 1:N:0:29
AAAGTCGAGGTGCCTAAAGTGGCAACCCAGACTAATAAGGAGGTTGGTGGTGTAGAGCTTCCTGTAGCCGCATGGCGTTCGTACTTAAATATGGAACTAACCATTCCAATTTTTGCTGTCTCT
+
CCCCCFCCCCCCGGGGGGGGGGGHHHHGGHHGFHHHFFHH3FGGFH?AAAEE13F5BA3A5FEF55B5BAE0EE?1>>/??>2??BGB@FG4B333B@GH303B34D4?F3F44<3D34?4DF
@M02034:409:000000000-BFKT7:1:1101:12014:10482 1:N:0:29
AAAGTCGAGGTGCCTAAAGTGGCAACCCAGACTACGAAGCAGGTTGGTGGTGTAGAGCTTCCTGTAGCCGCATGGCGTTCGTACTTAAATATGGAACTAACCATTCCAATTTTCGCTGTCTCTTATACACATCTCCGAG
+
AAAAAFAA>@AAGGGFFGGFGGACGHHGFHGGHHGGGHGGFHGGFHEEFGEFEFGHHFHHHFHHHBGGGGG?EGHGGGGGFG0>GHFFHHEFFG1DCGGFHHHHHHHHHGHHHHGFGCEEHHFHEG22BB1FFGD1A/B
@M02034:409:000000000-BFKT7:1:1101:4869:10489 1:N:0:29
AAAGTCGAGGTGCCTAAAGTGGCAACCCAGACTGATAAGCAGGTTGGTGGTGTAGAGCTTCCTGTAGCCGCATGGCGTTCGTACTTAAATATGGAACTAACCATTCCAATTTTCGCTGTCTCTTATACACATCTCCGAGCCCACGAGACG
+
BBBBBFBBBBABGGGGGGGGGGGHHHGGGHHGHGHHHHHGHHHHHHGGGGGFGHGFHHGHHHHGBGHHHGGGGGHHGGGGGEHGHHHHHHHHHHHFHHGGHHFHHHHHHHHHHHGGGGGHHHHHHGGHHHHHHHHHGGGGGGHGGCGGGG
@M02034:409:000000000-BFKT7:1:1101:25623:10491 1:N:0:29
AAAGTCGAGGTGCCTAAAGTGGCAACCCAGACTTCTCAGAAGGTTGGTGGTGTAGAGCTTCCTGTAGCCGCATGGCGTTCGTACTTAAATATGGAACTAACCATTCCAATTTTCGCTGTCTCTTATACACATCTCCGAGCCCACGAGACG
+
CCCCCFCCBCBBGGGGGGGGGGGHHHHGGHHGHFHHFDGHHHHHHHGGGGGGHHHHHHHHHHHHHHHHHGGGGGHHGGGGGGHHHHHHHHHHHHFHGHHGHHHHHHGHHHHHHHGGGGGHHHHHHHHHHHHHHHGHGCCGGGHGGGGGG?
@M02034:409:000000000-BFKT7:1:1101:6284:10491 1:N:0:29
AAAGTCGAGGTGCCTAAAGTGGCAACCCAGACTCAGCCGCATGTTGGTGGTGTAGAGCTTCCTGTAGCCGCATGGCGTTCGTACTTAAATATGGAACTAACCATTCCAATTTTCGCTGTCTCTTATACACATCTCCGAGCCCACGAGACG
+
DDDCDFCCCCCCGGGGGGGGGGGFHHHGGHHGHGHHHHGGGFGHHGEGGGGFFDG5GFEGFGGHFFFDGEG@EGFAEEEGEFEHHHHGHHHFFH33GGHGFC3FFFGBGHGHHFEDFEEGDGGBFGDHFFFGHHHHDCCCDGEGG@@/DG
@M02034:409:000000000-BFKT7:1:1101:9370:10502 1:N:0:29
AAAGTCGAGGTGCCTAAAGTGGCAACCCAGACTAAGAATAATGTTGGTGGTGTAGAGCTTCCTGTAGCCGCATGGCGTTCGTACTTAAATATGGAACTAACCATTCCAATTTTCGCTGTCTCTTATACACATCTCCGAGCCCACGAGACG
+
CCDCCFDCDDCCGGGGGGGGGGGHHHHGGHHGHHHHHHHHHHHGHHHGGFFFGGHFGHHHHHHHHHHHHGGGGGHHGGGGGGHHHHHHHHHHHHHHGHHHHHGHHHGHHHHHHHGGGGEHHHHHHHFHGHHHHHHHGGGGGEHGGGGGG<
@M02034:409:000000000-BFKT7:1:1101:10512:10504 1:N:0:29
AAAGTCGAGGTGCCTAAAGTGGCAACCCAGACTCTG
+
CCCCCFCCCCCCGGGGGGGGGGGHHHHGGHHFC335
@M02034:409:000000000-BFKT7:1:1101:18956:10506 1:N:0:29
AAAGTCGAGGTGCCTAAAGTGGCAACCCAGACTCAGCCGCCTGTTGGTGGTGTAGAGCTTCCTGTAGCCGCATGGCGTTCGTACTTAAATATGGAACTAACCATTCCAATTTTCGCTGTCTCTTATACACATCTCCGAGCCCACGAGACG
+
AAAA3@AAD2A?GGGGBFGGFBFFFHGGGEHGHHGCHHGGGGHFFHGDFGEEFGGFFHHEHGHFFGFHFGGGGG1EFEEGG?2FFGGBGFGEFBGFFHFGFFGHEGEGFHHHHEGCFEGFFHHGB3BFF2FCFF@<E?<B@CHE/AC/CC
@M02034:409:000000000-BFKT7:1:1101:14911:10510 1:N:0:29
AAAGTCGAGGTGCCTAAAGTGGCAACCCAGACTAATTCGCAGGTTGGTGGTGTAGAGCTTCCTGTAGCCGCATGGCGTTCGTACTTAAATATGGAACTAACCATTCCAATTTTCGCTGTCTCTTATACACATCTCCGAGCCCACGAGACG
+
CCCCCFCBCCCCGGGGGGGGGGGHHHHGGHHGHHHHHHGGD?GHGFFAAEFCAAG5FF3FBGHHHBG5AEFEFGF1>BEFEE2FCGHDFGHB@F33FGHH303B3?F4FGEHFFEFGG?EDFFDDD3FFFDGGFHBE?DGCGHGFA@GFG
@M02034:409:000000000-BFKT7:1:1101:14523:10513 1:N:0:29
AAAGTCGAGGTGCCTAAAGTGGCAACCCAGACTTCGTCGCAGGTTGGTGGTGTAGAGCTTCCTGTAGCCGCATGGCGTTCGTACTTAAATATGGAACTAACCATTCCAATTTTCGCTGTCTCTTATACACATCTCCGAGCCCACGAGACG
+
BBCCBFCCCCBCGGGGGGGGGGGHHHHGGHHGHHHGHGGGGGGHHHGGFGEFHHHFHHHHHHHHHHHHHGGGGGHHGEGGGGHHHHHHHHHHHHFFFHHGHHHHHHGHHHHHHHGGGGGHGGHHHHHHGHHHHHHHE@GFGGHGGGGGGG
@M02034:409:000000000-BFKT7:1:1101:18968:10519 1:N:0:29
AAAGTCGAGGTGCCTAAAGTGGCAACCCAGACTCAGCCGCCTGTTGGTGGTGTAGAGCTTCCTGTAGCCGCATGGCGTTCGTACTTAAATATGGAACTAACCATTCCAATTTTCGCTGTCTCTTATACACATCTCCGAGCCCACGAGACG
+
AAAAA3AAAD>AFGGGGGGGGFFFFHHCFCGFFHHBFEEEFGHHHBGGF/EEGHEB1FFGFFHDFDFDGGGEEFHHGGCGGGGHGG2@@BGGHFHGHHDBFHDGHFHFHFGHHHGGGE/FHGDGHFFBDGFHGGFHG/<BCFGGGCCCGC
@M02034:409:000000000-BFKT7:1:1101:10197:10523 1:N:0:29
AAAGTCGAGGTGCCTAAAGTGGCAACCCAGACTAATAATACGGTTGGTGGTGTAGAGCTTCCTGTAGCCGCATGGCGTTCGTACTTAAATATGGAACTAACCATTCCAATTTTCGCTGTCTCTTATACACATCTCCGAGCCCACGAGACG
+
BBCCBFCCCCCCGGGGGGGGGGGHHHHGGHHGHHHHHHHHHHGHGGGEFGFFHHHHHHHHHHHHHHHHHGGGGGHHGGGGGGHHHHHGGHHHGHHHGHGHHHHHHHHHHHHHHHGGGGGHHHHGHHGHHHFHHHHHGFGGGGGGGGGGGG
@M02034:409:000000000-BFKT7:1:1101:24893:10524 1:N:0:29
AAAGTCGAGGTGCCTAAAGTGGCAACCCAGACTTCGCTGCATGTTGGTGGTGTAGAGCTTCCTGTAGCCGCATGGCGTTCGTACTTAAATATGGAACTAACCATTCCAATTTTCGCTGTCTCTTATACACATCTCCGAGCCCACGAGACG
+
AAABAFBBBBBBGGGGGGGFGGGHHHHGGHHGHHHGGGGGHHHHHHHGGGFFGHHHHHHHHHHHHHHHHGGGGGHHGGGGGGHHHHHHHHGHHHHHHHHHHHHHHHFHHHHHHHGGGGGGHHHHHHGHDGGHHGFGD?FCGGHEFGGDDG
@M02034:409:000000000-BFKT7:1:1101:4556:10533 1:N:0:29
AAAGTCGAGGTGCCTAAAGTGGCAACCCAGACTAATAAGACTGTTGGTGGTGTAGAGCTTCCTGTAGCCGCATGGCGTTCGTACTTAAATATGGAACTAACCATTCCAATTTTCGCTGTCTCTTATACACATCTCCGAGCCCACGAGACG
+
BBBBBFBBBBABGGGGGGGGGGGHGHHGGHHGGHHHHHHHGHHHHHHGFGFFHHHGHHHHHHHHHHHGHGGGGGHHGGGGGEHHHHHHHHHHHHGFFGGFFHFHHFFFHHHHHHGGGGEHHHHHHHHHFHFHGFHFG?CGGGHFGGGGGG
@M02034:409:000000000-BFKT7:1:1101:22106:10536 1:N:0:29
AAAGTCGAGGTGCCTAAAGTGGCAACCCAGACTAATGATAAGGTTGGTGGTGTAGAGCTTCCTGTAGCCGCATGGCGTTCGTACTTAAATATGGAACTAACCATTCCAATTTTCGCTGTCTCTTATACGCATCTCCGAGCCCACGAGACG
+
AABBAFAABBAAGGGDGGGGGGGHHHHGGHHGHHHHHHHHGHHFHHGFFGEFGHHHHHHHHHHHGHHHHGGFGGHHGGGGGGHHHHHGHHFHHHHHHHFGHHGHHHGHHHHHHHGGGGGHEHHHEHGFHFFGGHGFGCG?DGHGFGGGGG
@M02034:409:000000000-BFKT7:1:1101:21721:10538 1:N:0:29
AAAGTCGAGGTGCCTAAAGTGGCAACCCAGACTACGAAGCAGGTTGGTGGTGTAGAGCTTCCTGTAGCCGCATGGCGTTCGTACTTAAATATGGAACTAACCATTCCAATTTTCGCTGTCTCTTATACACATCTCCGAGCCCACGAGACG
+
CBCCBFCCCCBBGGGGGGGFFGGHHHHGGHHGHHHGGHGGHHHBGHGFFEBFGHHGFFHHHGHHGGGHHEEFGGHHGGGGGGHHHHHGFHHHHHHGGHFFGHFHHHGHHHHHHHGGDEGGEFHHHHFHFG2FFHFFEC?CCGGG?DCDFF
@M02034:409:000000000-BFKT7:1:1101:21736:10551 1:N:0:29
AAAGTCGAGGTGCCTAAAGTGGCAACCCAGACTACGAAGCAGGTTGGTGGTGTAGAGCTTCCTGTAGCCGCATGGCGTTCGTACTTAAATATGGAACTAACCATTCCAATTTTCGCTGTCTCTTATACACATCTCCGAGCCCACGAGACG
+
BBCCBFCCCCCBGGGGGGGFGGGHHHHGGHHGHHHGGHGGHHHHHHGGFGEFGHHHHHHHHGHHGHHHHGGGGGHHGGGGGEHHHHHGHHGHHHHHGHHHHHHHGHHHHHHHHHGGGGGGHHHHHHGHGGHHHHGHECG?DGHGGGGGGG
@M02034:409:000000000-BFKT7:1:1101:4563:10554 1:N:0:29
AAAGTCGAGGTGCCTAAAGTGGCAACCCAGACTAATAAGACTGTTGGTGGTGTAGAGCTTCCTGTAGCCGCATGGCGTTCGTACTTAAATATGGAACTAACCATTCCAATTTTCGCTGTCTCTTATACACATCTCCGAACCCACGAGACG
+
AAAB3DA3A2AAFGGGFGB65FFHGFHGGGHDBHHHHHFDGFEFGFEDEFGEBEHFBGHHFFGHAAFFGEECGGEHEE/FFEEAG44BGHHGGBDFF3D3BF3FFFFDFGHHFBEFGA<FFHGFFFBDB??1FGFDD?//<DEG?<//<<
@M02034:409:000000000-BFKT7:1:1101:22116:10554 1:N:0:29
AAAGTCGAGGTGCCTAAAGTGGCAACCCAGACTAATGATAAGGTTGGTGGTGTAGAGCTTCCTGTAGCCGCATGGCGTTCGTACTTAAATATGGAACTAACCATTCCAATTTTCGCTGTCTCTTATACGCATCTCCGAGCCCACGAGACG
+
CCCCCFCBBCCCGGGGGGGGGGGHHHGGGHHGHHHHHHHHHHHGGHGEFFEFGHHHHHHHHHHHHHHHHGGGGGHHGGGGGGHGHHHGHHHHHHHGHHHHHHHHHHHHHHHHHHGGGGEFFHGHHHGHHDADFGGHEBCDCFHGGGGGGF
@M02034:409:000000000-BFKT7:1:1101:8662:10557 1:N:0:29
AAAGTCGAGGTGCCTAAAGTGGCAACCCAGACTACTCCTCCTGTTGGTGGTGTAGAGCTTCCTGTAGCCGCATGGCGTTCGTACTTAAATATGGAACTAACCATTCCAATTTTCGCTGTCTCTTATACACATCTCCGAGCCCACGAGACG
+
AAABAFBBCBAAGGGGGGGGGGGGGHHGGHHGHHHHHHHHHHHGHHHFFGEFGHHGHHHHGHHHGHHGHFGGGGHHFGGFFGHHHHHHHHGHHHGFHHHGHHGHHHHHHHHHHHGGGGGGHHHHHHGHGHGHGHGGCBGCFGGGGGGGGG
@M02034:409:000000000-BFKT7:1:1101:10484:10566 1:N:0:29
AAAGTCGAGGTGCCTAAAGTGGCAACCCAGACTCATCAGCTGGTTGGTGGTGTAGAGCTTCCTGTAGCCGCATGGCGTTCGTACTTAAATATGGAACTAACCATTCCAATTTTCGCTGTCTCTTATACACATCTCCGAGCCCACGAGACG
+
CCCCCFCCCCCCGGGGGGGGGGGHHHHGGHHGHHHHHHGGHHHHHGGEFGGGHFHFGFHHHHHHHFGFHGGGGGHHGGGGGGHGHHHHHHHHHHBFGHHGHHBGHFFFHHHHHHGGGGEHGHHHHGHHHHHHHHHHFDGGGGGGGGGGGG
@M02034:409:000000000-BFKT7:1:1101:25682:10567 1:N:0:29
AAAGTCGAGGTGCCTAAAGTGGCAACCCAGACTCAGAGTTCTGTTGGTGGTGTAGAGCTTCCTGTAGCCGCATGGCGTTCGTACTTAAATATGGAACTAACCATTCCAATTTTCGCTGTCTCTTATACACATCTCCGAGCCCACGAGACG
+
CCCCCFCCCCCCGGGGGGGGGGGHHHHGGHHGHHGHEGGGFGGHHHGEAAECA3F5A53B5FGFGFDAAAEAEE11>?EFE?2?GGHHDGHBFD33B@FH313BB4G4BFDHD4>/E?/B?GF4?4DB??22BGHBC/<C@/?CC<//AC
@M02034:409:000000000-BFKT7:1:1101:24414:10572 1:N:0:29
AAAGTCGAGGTGCCTAAAGTGGCAACCCAGACTAATGGGCAGGTAG
+
EEEEDFCCCCCCGGGGGGGGGGGHHHHGGHHGHGBF5B22A2FH5F
@M02034:409:000000000-BFKT7:1:1101:9584:10574 1:N:0:29
AAAGTCGAGGTGCCTAAAGTGGCAACCCAGACTCTGAATGGTGTTGGTGGTGTAGAGCTTCCTGTAGCCGCATGGCGTTCGTACTTAAATATGGAACTAACCATTCCAATTTTCGCTGTCTCTTATACACATCTCCGAGCCCACGAGACG
+
AAABADA@BB2AGCGGGBGGGGGFHHHGGHHGGHHHCHHF3FFGE2GEFGEEGGGGHHGHHGHHEFHHHGC0BEGHGFGGEGCGHHHFHH4GGB3@3GFF3CGGHHFFHHHHHHG?EGGF44?B?GHFBC1BCG1GDDGGGGHGGGGG/E
@M02034:409:000000000-BFKT7:1:1101:11825:10575 1:N:0:29
AAAGTCGAGGTGCCTAAAGTGGCAACCCAGACTCATCCTAAGGTTGGTGGTGTAGAGCTTCCTGTAGCCGCATGGCGTTCGTACTTAAATATGGAACTAACCATTCCAATTTTCGCTGTCTCTTATACACATCTCCGAGCCCACGAGACG
+
CCDDDFDCCDCDGGGGGGGGGGGHHHHGGHHGHHHHHHHHHHHHHHGGFGFFHHHGHHHHHHHHHHHHHGGEGGHHGGGGGGHHHHHHHHHHHHHFHHHHHHGHHHHGHHHHHHGGGGGHHHHHHHHHHHFHHHHHF@F?FGHGGGGGGG
@M02034:409:000000000-BFKT7:1:1101:22220:10576 1:N:0:29
AAAGTCGAGGTGCCTAAAGTGGCAACCCAGACTAATGATAAGGTTGGTGGTGTAGAGCTTCCTGTAGCCGCATGGCGTTCGTACTTAAATATGGAACTAACCATTCCAATTTTCGCTGTCTCTTATACACATCTCCGAGCCCACGAGACG
+
BBABBFBAADBBGGGGBGGGGGFFHHHGGGDFHFGGF5F55B3FFG?2A?EEEEFFGHHHFHHEHFHDFEF>EE1CCEEGFGHHHHH33BFHHGBDFHHHBFBBEGFBGGHHHG?EFGGHGHHHDFFBBC2GHHBDG</BCFHGCG??DC
@M02034:409:000000000-BFKT7:1:1101:9603:10580 1:N:0:29
AAAGTCGAGGTGCCTAAAGTGGCAACCCAGACTCTGAATGGTGTTGGTGGTGTAGAGCTTCCTGTAGCCGCATGGCGTTCGTACTTAAATATGGAACTAACCATTCCAATTTTCGCTGTCTCTTATACACATCTCCGAGCCCACGAGACG
+
CCDDDFCCCCCCGGGGGGGGGGGHHHHGGHHGHHHHHHHHHHHHGHGGGGEGHHHHHHHHHHHHHHHHHGGGGGHHGGGGGGHHHHFHHHHHHHFHFHHGHHGHHHHHHHHHHGGGGGGHHHHHHHHHHFHHHHHFFDFGGGHGGCC?DG
@M02034:409:000000000-BFKT7:1:1101:16116:10582 1:N:0:29
AAAGTCGAGGTGCCTAAAGTGGCAACCCAGACTACTCAGCAGGTTGGTGGTGTAGAGCTTCCTGTAGCCGCATGGCGTTCGTACTTAAATATGGAACTAACCATTCCAATTTTCGCTGTCTCTTATACACATCTCCGAGCCCACGAGACG
+
AABBAFBBBBAAGGGGGCGFGGGGHHHGGFHGHHHGHHHHHHGHHHGEFEBFFFGHGHHHHGHHFGHHGGG?EGHHGGGGGEFHHGGGHHHHHHEHFHHHHFHHHHHHHHHHHHGGGGFFHGHHFHHFBGFGEGDFG?GGCGEGFGCGDE
@M02034:409:000000000-BFKT7:1:1101:15310:10583 1:N:0:29
AAAGTCGAGGTGCCTAAAGTGGCAACCCAGACTAAGAATGAGGTTGGTGGTGTAGAGCTTCCTGTAGCCGCATGGCGTTCGTACTTAAATATGGAACTAACCATTCCAATTTTCGCTGTCTCTTATACACATCTCCGAGCCCACGAGACG
+
ABBCCFCCCCAAGGGGGGGGGGGHGHHGGHGGHFEA35FGHHHHHHGGFEFFHGHBGHHHHGHFHHHHHGGGGGHHGGGGGGFHHHFGHHHHHHGHGHFHHHFHHHHHHHHHHFGGGGGHHHHHHHHHGHGHHHHHF/DDCGHGGGGGGD
@M02034:409:000000000-BFKT7:1:1101:23028:10590 1:N:0:29
AAAGTCGAGGTGCCTAAAGTGGCAACCCAGACTAATTCGAAGGTTGGTGGTGTAGAGCTTCCTGTAGCCGCATGGCGTTCGTACTTAAATATGGAACTAACCATTCCAATTTTCGCTGTCTCTTATACACATCTCCGAGCCCACGAGACG
+
BBCCBFCCDDCCGGGGGGGGGGGHHHHGGHHGHFHHHHGFHGGHHHGGEGGGG3G5FAGH5GHHHFGEFEGEEGHFEEGGGEFHGGHGGHHHHHEEHHHHF0EGF4HBFFGGHGE/EEEFD4FHDG3B?FFGFGBFC@?@CFGEF?@EGG
@M02034:409:000000000-BFKT7:1:1101:8511:10604 1:N:0:29
AAAGTCGAGGTGCCTAAAGTGGCAACCCAGACTCAGCTTACTGTTGGTGGTGTAGAGCTTCCTGTAGCCGCATGGCGTTCGTACTTAAATATGGAACTAACCATTCCAATTTTCGCTGTCTCTTATACACATCTCCGAGCCCACGAGACG
+
BBBBBFBBBBBBGGGGGGGGGFGHHHHGGHHGHHFHH5FBCGHHFHHEFEGE1AF5B5BF5FFGG5GF3EFEEGHAEEEFEB21FGHGDGHBDG3B3FGHF1@FDFHFHHFHHF?GGEEG4BBDBBBBFC22FBDFD//<CEHGC@DGGA
@M02034:409:000000000-BFKT7:1:1101:9865:10627 1:N:0:29
AAAGTCGAGGTGCCTAAAGTGGCAACCCAGACTGAGGGGAAGGTTGGTGGTGTAGAGCTTCCTGTAGCCGCATGGCGTTCGTACTTAAATATGGAACTAACCATTCCAATTTTCGCTGTCTCTTATACACATCTCCGAGCCCACGAGACG
+
CCCCCFCCCCCCGGGGGGGGGGGHHHHGGHGGHGFHGGGGGGGHGHGGGGGFHHHHHHHHHHHGHHHHHEEGGGHHGGGGGGHHHHGFHHHHHHHHGHHFHHGHHHHGHHHHHHGGGGGGHHHHGHHGHHEHGFFFEDGGGGHGGGGGGG
@M02034:409:000000000-BFKT7:1:1101:8403:10630 1:N:0:29
AAAGTCGAGGTGCCTAAAGTGGCAACCCAGACTCATTCGCATGTTGGTGGTGTAGAGCTTCCTGTAGCCGCATGGCGTTCGTACTTAAATATGGAACTAACCATTCCAATTTTCGCTGTCTCTTATACACATCTCCGAGCCCACGAGAC
+
CCCCBFCCCCCCGGGGGGGGGGGHHHHGGHHGHHH5FB5EFEEHHHHGGGGGHHHHHHHHHHHHHHHHHGGGGGHHGGGGGGHHHHHHHHHHHHGHHHGHHHHHHHHHHHHHHHGGGGGGHHHHHHGHFHHHHHHHGCGGGGHGGGGGG
@M02034:409:000000000-BFKT7:1:1101:7434:10633 1:N:0:29
AAAGTCGAGGTGCCTAAAGTGGCAACCCAGACTGCTCAGGCGGTTGGTGGTGTAGAGCTTCCTGTAGCCGCATGGCGTTCGTACTTAAATATGGAACTAACCATTCCAATTTTCGCTGTCTCTTATACACATCTCCGAGCCCACGAGACG
+
BBBBBFBBBBBBGGGGGGGGGGGHHHHGGHHGHHHHHHHHHGGFGGGGFGGGHHHFGFGHHHHHGHF5FFGEEGHFGEGGGFFFHHHHHHGHHHBGHGHHHFHHHHHFFGHHHHFGGGDFGHGHFFHFHFDHHHHFGCGGGEHEG@@AAD
@M02034:409:000000000-BFKT7:1:1101:10546:10633 1:N:0:29
AAAGTCGAGGTGCCTAAAGTGGCAACCCAGACTAATGAGAGTGTTGGTGGTGTAGAGCTTCCTGTAGCCGCATGGCGTTCGTACTTAAATATGGAACTAACCATTCCAATTTTCGCTGTCTCTTATACACATCTCCGAGCCCACGAGACG
+
CCCCCFCCCCCCGGGGGGGGGGGHHHHGGHHGHHHHHHHHHHHHHHHGGGFFGFHHHHHHHHHHHHHHHGEEGGHGEFFGGGHHHHHGHHHHHHHHGHHGHHHHHGHHHHHHHHGGGGGGHGHHHHHHGHGHHHHGECDDGGHGGGGGGG
@M02034:409:000000000-BFKT7:1:1101:6668:10634 1:N:0:29
AAAGTCGAGGTGCCTAAAGTGGCAACCCAGACTTCGAGTCATGTTGGTGGTGTAGAGCTTCCTGTAGCCGCATGGCGTTCGTACTTAAATATGGAACTAACCATTCCAATTTTCGCTGTCTCTTATACACATCTCCGAGCCCACGAGACG
+
AA3AADABDDAAGGGGGGGGGBF4GCGECAFFB55FAG3FGHFHHHHGEEEFEDEFGHHHBGEGGBGFHGGCEFFGGGEFEGHGFHHGHHHFGHHHHFB3FFB3GGHFFFHHHGE?EFEGDFGHHHHHBB1GGGFFED?C/FCFDCC/AA
@M02034:409:000000000-BFKT7:1:1101:21363:10663 1:N:0:29
AAAGTCGAGGTGCCTAAAGTGGCAACCCAGACTAATAAGTCTGTTGGTGGTGTAGAGCTTCCTGTAGCCGCACGGCGTTCGTACTTAAATATGGAACTAACCATTCCAATTTTCGCTGTCTCTTATACACATCTCCGAGCCCACGAGACG
+
CCCCCFCCCCBBGGGGGGGFGGGHHHHGGHHGHHHHHHHGHHHHHHHGGGGFHHHHHHHHHHHHHHHHHGGGGGGGGGGGGGHHHHHGHHHHHHGHHHFHHHGHHHGHHHHHHHGGGGGHHHHHHHFHGHHHHGGFBBGCGGHGGGGGGG
@M02034:409:000000000-BFKT7:1:1101:28638:10665 1:N:0:29
AAAGTCGAGGTGCCTAAAGTGGCAACCCAGACTATT
+
AAABAFBBB?A4GFGFCFGFGGGHFFFFGFH2B355
@M02034:409:000000000-BFKT7:1:1101:21398:10670 1:N:0:29
AAAGTCGAGGTGCCTAAAGTGGCAACCCAGACTCAGAATAATGTTGGTGGTGTAGAGCTTCCTGTAGCCGCATGGCGTTCGTACTTAAATATGGAACTAACCATTCCAATTTTCGCTGTCTCTTATACACATCTCCGAGCCCACGAGACG
+
BCCCCFCCCCCCGGGGGGGGGGGHHHHGGHHGHHHHHHHHHHHHHHHGGGGGHHHHHHHHHHHHGHGHHGGGGGHHGGGGGGGHHHHGHHHHHHHGHHGHHHGHGHGHHHHHHHGGGGGHHHHHHHEHFHFGHHGHFCGCGGFGGGGGGG
@M02034:409:000000000-BFKT7:1:1101:15596:10672 1:N:0:29
AAAGTCGAGGTGCCTAAAGTGGCAACCCAGACTAATGG
+
A>AA3DAA3AABFGGGCFBEGGGH4FFFGGHGHBFHH5
@M02034:409:000000000-BFKT7:1:1101:18077:10673 1:N:0:29
AAAGTCGAGGTGCCTAAAGTGGCAACCCAGACTAGTCATAATGTTGGTGGTGTAGAGCTTCCTGTAGCCGCATGGCGTTCGTACTTAAATATGGAACTAACCATTCCAATTTTCGCTGTCTCTTATACACATCTCCGAGCCCACGAGACG
+
BBABBFCCCCBBGGGGGGGGGGGHHHHGGHHGHHHHHHHHGHHHHHHEFGGGHHGBGHHHHGHHHFHHHGGEGEHGGFGGGEFHHHHHHHHHHFDGHHHHHHHHHHHGHHHHHHGGGGEFFFGHGGHHHHHGHHHEF?CFGGHGGGCEGG
@M02034:409:000000000-BFKT7:1:1101:15435:10674 1:N:0:29
AAAGTCGAGGTGCCTAAAGTGGCAACCCAGACTGTGTCGGTGGTTGGTGGTGTAGAGCTTCCTGTAGCCGCATGGCGTTCGTACTTAAATATGGAACTAACCATTCCAATTTTCGCTGTCTCTTATACACATCTCCGAGCCCACGAGACG
+
CCDDCFCCCCCDGGGGGGGGGGGHHHHGGHHGHGHHHHGGEGGGGGGGFGGGHHHHHHHHHHHHGHHGHGGGGGHHGGGGGGHHHHHHHHHHHHGHHHHHHHGHHHHHHHHHHHGGGGGFHGHHHHFHHHFHHHHGE@DGGGHGGGGGGG
@M02034:409:000000000-BFKT7:1:1101:19908:10677 1:N:0:29
AAAGTCGAGGTGCCTAAAGTGGCAACCCAGACTGGTCCGTCGGTTGGTGGTGTAGAGCTTCCTGTAGCCGCATGGCGTTCGTACTTAAATATGGAACTAACCATTCCAATTTTCGCTGTCTCTTATACACATCTCCGAGCCCACGAGACG
+
BBBBBFBB@DABGGGGGFGGGGGGHHHFGHHGHGGHFHGFHFFEFFGEFFBFHGGHHBGHDFHHHHGFHGGFEGHHGGGGGEBGHHGG3GFHHBEFGHHFHHHHGHHHFHHHHHFGGDDFHHHHGGHEFGGHHDDFFCGGCF/F@CGGGG
@M02034:409:000000000-BFKT7:1:1101:14579:10682 1:N:0:29
AAAGTCGAGGTGCCTAAAGTGGCAACCCAGACTACGAATCCGGTTGGTGGTGTAGAGCTTCCTGTAGCCGCATGGCGTTCGTACTTAAATATGGAACTAACCATTCCAATTTTCGCTGTCTCTTATACACATCTCCGAGCCCACGAGACG
+
BCCCAFCCCCBCGGGGGGGFGGGHHHHGGHHGHHHGGHHGHGGGGGGGFGEFGGHGGGHHHHHHHHHHHEGFGGHHGEGGGFHHHHHHHHHHHHHFGHGHHH3BGHGGHHHHHHGGGGGGHHHHHHHHGHFHHHGGECGGGGHGGGGDDF
@M02034:409:000000000-BFKT7:1:1101:24528:10684 1:N:0:29
AAAGTCGAGGTGCCTAAAGTGGCAACCCAGACTATTACGCCTGTTGGTGGTGTAGAGCTTCCTGTAGCCGCATGGCGTTCGTACTTAAATATGGAACTAACCATTCCAATTTTCGCTGTCTCTTATACACATCTCCGAGCCC
+
A>AAAFABBBBBGGGGGGGGGFGHGHHDGFGGFBFGFGF?2EGGHB2AB?EFF3D5E5DGFBGF5D5DGEE0?EFGFEEFF?2FGHGDGGFHHG3GFCFFFE3FFFGBBF3GF4</EE<BDFG4?B3?G22BB?G2C/<C/F
@M02034:409:000000000-BFKT7:1:1101:28605:10684 1:N:0:29
AAAGTCGAGGTGCCTAAAGTGGCAACCCAGACTGAGGAGAAGGTTGGTGGTGTAGAGCTTCCTGTAGCCGCATGGCGTTCGTACTTAAATATGGAACTAACCATTCCAATTTTCGCTGTCTCTTAACACATCTCCGAG
+
AAABBFAABBAA4FGGFFGEGFFGFHAEEHDAGHCFGBEFFCGBFHGEFEAFFBFDG5FGFFBGGDFFDEEEEEHBEEEBBBBGFHEGHHHHHHBGFGHHFGFGFBFHHHHHHGE?EEEGHHGHBFDDBCBBGGFFBD
@M02034:409:000000000-BFKT7:1:1101:24510:10688 1:N:0:29
AAAGTCGAGGTGCCTAAAGTGGCAACCCAGACTATTACGCCTGTTGGTGGTGTAGAGCTTCCTGTAGCCGCATGGCGTTCGTACTTAAATATGGAACTAACCATTCCAATTTTCGCTGTCTCTTATACACATCTCCGAGCCCACGAGAC
+
AABBADAA?DBBGGGGGGGGGGGHHHHGGHGGH3AFHHAFGCGHHHHGFGGGHHHHHHHHHGHHDGHHHGGEEGCHGGGGGGEHHHGHFHHHHGHHHHHEGHBFHHHHGHHHHHGGGGFHHHHHBGGHHHHHHHGHGF/BDGHGCC/AE
@M02034:409:000000000-BFKT7:1:1101:18139:10695 1:N:0:29
AAAGTCGAGGTGCCTAAAGTGGCAACCCAGAATCTTCGGGGGGTTGGTGGTGTAGAGCTTGCTGTAGCCGCATGGCGTTCGTAC
+
BCCCBFCBCCCCGGGGGGGGGGGHHHHGGHH3FHGF5FEGGGGGCD?/=/CF=1?1?1=?0?FG1<<11CF-CDF.<.<CA</:
@M02034:409:000000000-BFKT7:1:1101:10031:10700 1:N:0:29
AAAGTCGAGGTGCCTAACGTGGCAACCCAGACTGAGGCTAAGGTTGGTGGTGTAGAGCTTCCTGTAGCCGCATGGCGTTCGTACTTAAATATGGAACTAACCATTCCAATTTTCGCTGTCTCTTATACACATCTCCGAGCCCACGAGACG
+
AAAAAF?ADD>AFFGGG1AFA0EFFHHEGCFCHFHFGGHHBGFEGHGEEE?FHGHEDHHHHHHHHHDGHEEGCEGHGGGGGECHFHHD1F2GGF@GFFDCHHDGHHGHGGGHHHEEGGGB2FGBHHFF2GGFFDFGG/CCGGHFCCC?CC
@M02034:409:000000000-BFKT7:1:1101:16850:10706 1:N:0:29
AAAGTCGAGGTGCCTAAAGTGGCAACCCAGACTATGCCTGTTGTTGGTGGTGTAGAGCTTCCTGTAGCCGCATGGCGTTCGTACTTAAATATGGAACTAACCATTCCAATTTTCGCTGTCTCTTATACACATCTCCGAGCCCACGAGACG
+
CCCCCFCCCCCCGGGGGGGFGGGHHHHGGHHGHFHHHHHGGGHHHHHFGGEFHHHHHHHHHHHHHHHHHGGGGGHHGGGGGGHHHHHGHHGHHHHHHHHHHHHHHHGGGHHHHHGGGGGHHHHHGHFHFHFHGHFHGCCCGGHGGGGGGG
@M02034:409:000000000-BFKT7:1:1101:18735:10718 1:N:0:29
AAAGTCGAGGTGCCTAAAGTGGCAACCCAGACTACGCCGCCGGTTGGTGGTGTAGAGCTTCCTGTAGCCGCATGGCGTTCGTACTTAAATATGGAACTAACCATTCCAATTTTCGCTGTCTCTT
+
A@BBAFA3DD>>CFGGGFB6FFAAE442AAFFCDGCEGGGGGG0AEEEFEFCHEGHHHBHE3B@B@FGHGG?AEFGGEGGEEGGHGBGHHHGHBFFHHFH1GF1BGFHHGHHFG?AEF/1F2GG
@M02034:409:000000000-BFKT7:1:1101:16854:10723 1:N:0:29
AAAGTCGAGGTGCCTAAAGTGGCAACCCAGACTTGTGGGCGTGTTGGTGGTGTAGAGCTTCCTGTAGCCGCATGGCGTTCGTACTTAAATATGGAACTAACCATTCCAATTTTCGCTGTCTCTTATACACATCTCCGAGCCCACGAGAC
+
BBBBBFBADBBBGGGGGGGGGGGHHHHGGHHGHB3GGA2FEGGGHHHGGGGGHGHGHFHHFHHFFGFFFFE>EEFFEFGGGGHHHHHHFHHHHH3BEGHHFFFGHGFEFGGHHFEEF?EGHFHHHHFGBF2GGGGBD@/<DGHFC/C?A
@M02034:409:000000000-BFKT7:1:1101:19049:10733 1:N:0:29
AAAGTCGAGGTGCCTAAAGTGGCAACCCAGACTGAGCATTGTGTTGGTGGTGTAGAGCTTCCTGTAGCCGCATGGCGTTCGTACTTAAATATGGAACTAACCATTCCAATTTTCGCTGTCTCTTATACACATCTCCGAGCCCACGAGAC
+
AAABAFCBBC>AGGGGGGGGGGGHHHHGGHHFGHCGB335BGGHHHHGFDEBAFGGHHHHHHHHFFBHHGG?FEHGGEEFGEEHHHHFHHGHHHHEFHFEGHFCGFFFHHHHHHGGEEEGFHHEHH4?FHFBBF32C/?C@GEFGCCDG
@M02034:409:000000000-BFKT7:1:1101:23352:10734 1:N:0:29
AAAGTCGAGGTGCCTAAAGTGGCAACCCAGACTCGGGATCCTGTTGGTGGTGTAGAGCTTCCTGTAGCCGCATGGCGTTCGTACTTAAATATGGAACTAACCATTCCAATTTTCGCTGTCTCTTATACACATCTCCGAGCCCACGAGACG
+
BABCBFCCBCBBGGGGGGGGGGGHHHHGGHHGHHGGGGGGHHHHHHHGFGGFHHHHHHHHHGHHHHHHHGGFGGHHGGGGGFHHHHHGHHHHHHHHGHGGHHHHHHHGHHHHHHGGGGGHHHHHFHGHBFHHFHDGEDGFGGGGGGGGGG
@M02034:409:000000000-BFKT7:1:1101:22674:10736 1:N:0:29
AAAGTCGAGGTGCCTAAAGTGGCAACCCAGACTCCGCCTACGGTTGGTGGTGTAGAGCTTCCTGTAGCCGCATGGCGTTCGTACTTAAATATGGAACTAACCATTCCAATTTTCGCTGTCTCTTATACACATCTC
+
AAAA>D?AD111FFGDGFGFGGGHHHHGGGHGGHGGGGGGHG/FFEEAFEGFFGGBBFGHBHFFF2DDFFGEGEFECEGFFECEEDGHGGBFGG1FCGFFFA1EFBFDFGBFF2EEFABBDBGFFGFHBF1G1GD
@M02034:409:000000000-BFKT7:1:1101:12184:10738 1:N:0:29
AAAGTCGAGGTGCCTAAAGTGGCAACCCAGACTGCGAATCCTGTTGGTGGTGTAGAGCTTCCTGTAGCCGCATGGCGTTCGTACTTAAATATGGAACTAACCATTCCAATTTTCGCTGTCTCTTATACACATCTCCGAGCCCACGAGACG
+
BBCCCFCCCCBCGGGGGGGGGGGHHHHGGHHGHHFGCCGGGHHHHHHGFEFGHBF5BEAG5EGHG5BABEE?EEGCEE?FEEC?FEFGGGFFHF33FGHHGA?F34G4GHHHFBEAFD<E?GHF3?FFHFHFHFGFE?DF/FEAGGG/?<
@M02034:409:000000000-BFKT7:1:1101:14084:10741 1:N:0:29
AAAGTCGAGGTGCCTAAAGTGGCAACCCAGACTTCGAAGACTGTTGGTGGTGTAGAGCTTCCTGTAGCCGCATGGCGTTCGTACTTAAATATGGAACTAACCATTCCAATTTTCGCTGTCTCTTATACACATCTCCGAGCCCACGAGAC
+
BBCCBFCCCCCCGGGGGGGGGGGGHHHGGHHGHH5A22B235BFGHHGFGEFHHHFHHHHHFHHGHHHHGGGGGHHGGGGGGHHHGHGHHHHHHFHHHHHHHHHHHGGGHHHHHGGGGEFGHHHHHHHGFHHHFHFFCFCGEHGGGGGG
@M02034:409:000000000-BFKT7:1:1101:16106:10741 1:N:0:29
AAAGTCGAGGTGCCTAAAGTGGCAACCCAGACTCCTTCTAAGGTTGGTGGTGTAGAGCTTCCTGTAGCCGCATGGCGTTCGTACTTAAATATGGTACTAACCATTCCAATTTTCGCTGTCTCTTATACACATCTCCGAGCCCACGAGACG
+
CCCCCFCCCCBCGGGGGGGGGGGHHHHGGHHGHC3FFFG55FGHGHGEC?FFF3F5FE335FGFEEAABAE0EEE1>?@1>>2?1FGDBDG4B344B4FG313B?4F4BF?GD4/?E?/B4DF444D44F222?3D?B/C?/?FDGGGGD
@M02034:409:000000000-BFKT7:1:1101:25777:10744 1:N:0:29
AAAGTCGAGGTGCCTAAAGTGGCAACCCAGACTAATCCTCCGGTTGGTGGTGTAGAGCTTCCTGTAGCCGCATGGCGTTCGTACTTAAATATGGAACTAACCATTCCAATTTTCTCTGTCTCTTATACACATCTCCGAGCC
+
AAAAAF1>@DAAGGF1GDBGDGFGFFHGGGHGHHGCFHGFH//AEE/EC/BFGBFGEHEHFFHHFB2AFC@>EE0FCEEGEGHGGHDG1F2BF11F11EFFGBGGBFF2BD>GGBGFDGHBGBG>E>G2F1GGFDF?<//<
@M02034:409:000000000-BFKT7:1:1101:25795:10747 1:N:0:29
AAAGTCGAGGTGCCTAAAGTGGCAACCCAGACTAATCCTCCGGTTGGTGGTGTAGAGCTTCCTGTAGCCGCATGGCGTTCGTACTTAAATATGGAACTAACCATTCCAATTTTCGCTGTCTCTTATACACATCTCCGAGCCCACGAGACG
+
CCCCCFDCDDBBGGGGGGGGGGGHHHHGGHHGHHHHHHHHHGGEGGGGGGGFGFHGHHHHHHHHHFHHGGGGGGHGGGGGGGHHHHHHHHHHHHGFHHGHHHFGHHHHHHHHHHGGGGEFHHHHHHHHGHHFHHHHEDGGGGHGGGGFGG
@M02034:409:000000000-BFKT7:1:1101:18468:10757 1:N:0:29
AAAGTCGAGGTGCCTAAAGTGGCAACCCAGACTAAGAATAATGTTGGTGGTGTAGAGCTTCCTGTAGCCGCATGGCGTTCGTACTTAAATATGGAACTAACCATTCCAATTTTCGCTGTCTCTTATACACATCTCCGAGCCCACGAGACG
+
AABA>DAABDBAGGGGGFGGGGFFFGHEGFHGHFHCF5AAADEGGHHEFDEGEFHGGHHGHHHHEGHHGGGEGGHHGGGGGGHHHHHHHHGGGHHHHFFGHHHHHHGHEGHHHFFGGGGGFHGH4GFHGHGFGHHHGC<BFFHGCCFCF?
@M02034:409:000000000-BFKT7:1:1101:19132:10758 1:N:0:29
AAAGTCGAGGTGCCTAAAGTGGCAACCCAGACTAGGCAGGGGGTTGGTGGTGTAGAGCTTCCTGTAGCCGCATGGCGTTCGTACTTAAATATGGAACTAACCATTCCAATTTTCGCTGTCTCTTATACACATCTCCGAGCCCACGAGACG
+
CCCCCFCCCCBBGGGGGGGFGGGHHHHGGHHGHHHHHHGGGGGGGGGGGGGFGHHHHHHHHHHHHHHHHGGGGGHHGGGGGGHHHHHHHHHHHHFHHHHHHHHHHHGHHHHHHHGGGGGHHHHHHHHHHHHHHHHHGCGGGGHGGGGGGG
@M02034:409:000000000-BFKT7:1:1101:5094:10761 1:N:0:29
AAAGTCGAGGTGCCTAAAGTGGCAACCCAGACTAAGAAGGATGTTGGTGGTGTAGAGCTTCCTGTAGCCGCATGGCGTTCGTACTTAAATATGGAACTAACCATTCCAATTTTCGCTGTCTCTTATACACATTCCGAGCCCACGAGACG
+
A@BBAFBBCBABGGGGGGGGGGGHHHHGGHHGHHHHHFHHFHHFFHHDFEEFGFHGFGHHFHHHFGHHHGGEGGHHGGGGFFFHHHFHHHGHHHHGHGFFGHFHGHHGHHHHHHGFGGEHHHHHHHFFFGFHHGHHDFCBGHGGGGGGD
@M02034:409:000000000-BFKT7:1:1101:16054:10766 1:N:0:29
AAAGTCGAGGTGCCTAAAGTGGCAACCCAGACTAATTCGCAGGTTGGTGGTGTAGAGCTTCCTGTAGCCGCATGGCGTTCGTACTTAAATATGGAACTAACCATTCCAATTTTCGCTGTCTCTTATACACATCTCCGAGCCCACGAGACG
+
CCCCBFCCCCCAGGGGGGGFGGGHHHHGGHHGHHHHHHGGGGGHHHGEFGEFHHHHHHHHGHHHGHHHHGGEGGHHGGGGGFHHHHHHHHHHHHHHHHHFHFHHHHHHHHHHHGGGGGGHHHHHHHGHHHHHHHHGGDCFGFHGGGGGGG
@M02034:409:000000000-BFKT7:1:1101:19097:10766 1:N:0:29
AAAGTCGAGGTGCCTAAAGTGGCAACCCAGACCCAT
+
CBCCBFDCDCBCGGGGGGGGGGGHHHHGGHHGCA2F
@M02034:409:000000000-BFKT7:1:1101:6389:10775 1:N:0:29
AAAGTCGAGGTGCCTAAAGTGGCAACCCAGACTCTGACGAATGTTGGTGGTGTAGAGCTTCCTGTAGCCGCATGGCGTTCGTACTTAAATATGGAACTAACCATTCCATTTTCGCTGTCTCTTATACACATCTCCGAGCCCACGAGACGG
+
CCCCCFDCCCCBGGGGGGGGGGGHHHHGGHHGHFHA5DE22F3A55F2A1FCA3D5B5AB5BEEA5B53AE0EEE1>?>F1>B??EHBFFHBFB33BFFG303FF4F4BGGHH?/EF?GFHHG4HDBDG2FHHGGC@D?@FFCCCC?AAE
@M02034:409:000000000-BFKT7:1:1101:3778:10779 1:N:0:29
AAAGTCGAGGTGCCTAAAGTGGCAACCCAGACTTGTCATCCTGTTGGTGGTGTAGAGCTTCCTGTAGCCGCATGGCGTTCGTACTTAAATATGGAACTAACCATTCCAATTTTCGCTGTCTCTTATACACATCTCCGAGCCCACGAGAC
+
BABCBFBBBBAAGGGGGGGGGGGHHHGGGHHGGH3G3B5G3BFEGFHEFGEGHHHHHHHHHHHHGHHHHGGCGGHHGGGGGGHHHHHHFHHHHHHFEFHHHGGHHHHHHHHHHFGFGGGGGFHFFFFHGFDHHGGHGCCCGGHFFGCDD
@M02034:409:000000000-BFKT7:1:1101:7234:10781 1:N:0:29
AAAGTCGAGGTGCCTAAAGTGGCAACCCAGACTATGCCTCCTGTTGGTGGTGTAGAGCTTCCTGTAGCCGCATGGCGTTCGTACTTAAATATGGAACTAACCATTCCAATTTTCGCTGTCTCTTATACACATCTCCGAGCCCACGAGACG
+
BACCCFCCCCBBGGGGGGGGGGGHHHHGGHHGHHHGHHHHHHHHHHHEFGEEHGHHHHHHHHHHGHHHHGFGGGHHGEGGGGGHHHHGHHHHHHGFHHFHHGFHHHHGHHHHHGGGGGGFFEGHHHHHFHGHHGFGC<CDFAGGGGGGFG
@M02034:409:000000000-BFKT7:1:1101:19648:10787 1:N:0:29
AAAGTCGAGGTGCCTAAAGTGGCAACCCAGACTCCGGGTCAGGTTGGTGGTGTAGAGCTTCCTGTAGCCGCATGGCGTTCGTACTTAAATATGGAACTAACCATTCCAATTTTCGCTGTCTCTTATACACATCTCCGAGCCCACCGAGAC
+
CCCCBFCADDABGGGGGGGFGFGGHGHGGGHGHHHGGGGGGHHHHHGEFGGFHHHHHHHHHFHFHHHHHGCEEGHGGGGGGDHHGHHHHHHHHHFGFHGHHHHGHHFGHHHHHHGCGGFHEHFHHHHHGHHHEGGGACCCDGFGGGGCGD
@M02034:409:000000000-BFKT7:1:1101:23449:10802 1:N:0:29
AAAGTCGAGGTGCCTAAAGTGGCAACCCAGACTAAGAATCAGGTTGGTGGTGTAGAGCTTCCTGTAGCCGCATGGCGTTCGTACTTAAATATGGAACTAACCATTCCAATTTTCGCTGTCTCTTATACACATCTCCGAGCCCACGAGACG
+
CCCCCFBCCCCCGGGGGGGGGGGHHHHGGHHGHHHHHHHHHHHHHHGGGGGFHHHHHHHHHHHHHHHHHGGFGGHHGGGGGFGHHHHHHHHHHHHHHHHHHHHHHHHHHHHHHHGGGGGHHHHHHHHHHHHHHHHFF/DFGGHGGGGGGG
@M02034:409:000000000-BFKT7:1:1101:25532:10809 1:N:0:29
AAAGTCGAGGTGCCTAAAGTGGCAACCCAGACTAGTAAGAAGGTTGGTGGTGTAGAGCTTCCTGTAGCCGCATGGCGTTCGTACTTAAATATGGAACTAACCATTCCAATTTTCGCTGTCTCTTATACACATCTCCGAGCCCACGAGACG
+
CCCCCFCCCCBBGGGGGGGGGGGGHHHGGHHGHHHHHHHHHHHHHHGGFGEFGHHGHHHHHHHHHHHHHGGGGEHGFGGGGGFHHHHHHHHHHHHGHHHGHHGHHHGHHHHHHHGGGGGHHHHHHHGGF2FHFGFFEBC?CFHGGGGGGG
@M02034:409:000000000-BFKT7:1:1101:5272:10811 1:N:0:29
AAAGTCGAGGTGCCTAAAGTGGCAACCCAGACTAAGACGCATGTTGGTGGTGTAGAGCTTCCTGTAGCCGCATGGCGTTCGTACTTAAATATGGAACTAACCATTCCAATTTTCGCTGTCTCTTATACACATCTCCGAGCCCACGAGACG
+
BBBBBFBBBBAAGGGGGGGGGFGHGHHGGHHGHHGHHHGGGGGHHHHGGGFGHHHHHHHHGGHHGHHHHGGFGGHHGGGGGFHHHHHHHHHHHHFFHHHHHHHHHHGHFHHHHHGGGGGGHFHHFHFHHHFHGHHHGGGGGFFGGGGGGG
@M02034:409:000000000-BFKT7:1:1101:23434:10812 1:N:0:29
AAAGTCGAGGTGCCTAAAGTGGCAACCCAGACTAAGAATCAGGTTGGTGGTGTAGAGCTTCCTGTAGCCGCATGGCGTTCGTACTTAAATATGGAACTAACCATTCCAATTTTCGCTGTCTCTTATACACATCTCCGAGCCCAC
+
AAAAAFA1ADA1FGGGCGFGGGGHHHHGGHHGHGCBFHHFDGGHHHE/FEEGHHHFHHHHGHGHHHGHFGGGGGHFEGGGGGFEGHFHGHGHFF1DHHHHBEEGHHDGDGGHHHCCCFGGHFGHGFFGFCDHFHH1C/<B<C/?
@M02034:409:000000000-BFKT7:1:1101:27015:10815 1:N:0:29
AAAGTCGAGGTGCCTAAAGTGGCAACCCAGACTTCTAATGATGTTGGTGGTGTAGAGCTTCCTGTAGCCGCATGGCGTTCGTACTTAAATATGGAACTAACCATTCCAATTTTCGCTGTCTCTTATACACATCTCCGAGCCCACGAGACG
+
CCCCCFCCCCBBGGGGGGGGGGGHHHHGGHHGHHHHHHHHHHHHHHHFFGFGHHHHHHHHHGHHHHHHHGGGGGHHGGGGGGHHHHHHHHHHHHHGHHHHHHGHHHGHHHHHHHGFGGGHHHHHGHGHHHHHHHGHFCGFGGHGGCGGGG
@M02034:409:000000000-BFKT7:1:1101:10119:10819 1:N:0:29
AAAGTCGAGGTGCCTAAAGTGGCAACCCAGACTCAGCCGCCGGTTGGTGGTGTAGAGCTTCCTGTAGCCGCATGGCGTTCGTACTTAAATATGGAACTAACCATTCCAATTTTCGCTGTCTCTTATACACATCTCCGAGCCCACGAGACG
+
BBCCBFCCCCBBGGGFGGGGGGGHHHHGGHHGHHHHHHGGGGGGGGGFFGEFGHHGHHHHHHHHHHHHHGGGGGHHGFGGGGHHHHHGHHHHHHHHHHGHHHHHHHGGHHHHHHGGGGGGHHHHGHHHGHHHHHHFEDGFFGHGGCGGGG
@M02034:409:000000000-BFKT7:1:1101:25597:10822 1:N:0:29
AAAGTCGAGGTGCCTAAAGTGGCAACCCAGACTACGTCTCATGTTGGTGGTGTAGAGCTTCCTGTAGCCGCATGGCGTTCGTACTTAAATATGGAACTAACCATTCCAATTTTCGCTGTCTCTTATACACATCTCCGAGCCCACGAGACG
+
BBBBBFBBBBBBGGGGGGGGGGGHHHHGGHHGHHHGEHHHHHHHHHHGGGGGHHHHHHHHHHHHHHHHHGGGGGHHGGGGGGHHHHFGHHHHHHEHHHHHHHHHHHHHHHHHHHGGGGGGHHHHHHHHFGHHHHFHFCGGGGHGGGGGGA
@M02034:409:000000000-BFKT7:1:1101:9719:10822 1:N:0:29
AAAGTCGAGGTGCCTAAAGTGGCAACCCAGACTCAGAAGCCGGTTGGTGGTGTAGAGCTTCCTGTAGCCGCATGGCGTTCGTACTTAAATATGGAACTAACCATTCCAATTTTCGCTGTCTCTTATACACATCTCCGAGCCCACGAGACG
+
BBCCBFCCCCCBGGGGGGGFGGGHHHGGGHHGHHHHHHHHHGGEGGGGGGGGHHHFGHHHHHHHHHHHHGGGGGHHGGGGGGHHHHGGHHHHHHHGHHGHHHFHHHGHHHHHHHGGGGGHHHHHHHHHFHGHHHHHEBFCFGHGGGGGGG
@M02034:409:000000000-BFKT7:1:1101:22012:10824 1:N:0:29
AAAGTCGAGGTGCCTAAAGTGGCAACCCAGACTACTCCGGCTGTTGGTGGTGTAGAGCTTCCTGTAGCCGCATGGCGTTCGTACTTAAATATGGAACTAACCATTCCAATTTTCGCTGTCTCTTATACACATCTCCGAGCCCACGAGACG
+
AAAABFBBBBBBGGGGGGGGGGGHHHHGGHHGHGGHGHGGGGGHHHHGFFEFHHHGFHHHHHHHHHHHHGGCFGHHGGGGEFFHHHHHGHHHHHEHHHHHHHHHHHGHHHHFHHGGGGDHGHHHFHHHHHHHHHFGGCGGGGHGGGGGGD
@M02034:409:000000000-BFKT7:1:1101:19150:10829 1:N:0:29
AAAGTCGAGGTGCCTAAAGTGGCAACCCAGACTGGGCAGCAGGTTGGTGGTGTAGAGCTTCCTGTAGCCGCATGGCGTTCGTACTTAAATATGGAACTAACCATTCCAATTTTCGCTGTCTCTTATACACATCTCCGAGCCCACGAGACG
+
CCCCCFCCCCCCGGGGGGGGGGGHHHHGGHHGHHHHHHGGHHHHHHGGGGGFHHHHHGHHHHHHHHHHHGGGGGHHGGGGGGHHHHHGHHHHHHGHGHGHHHHHHHGHHHHHHHGGGGGGHHHHFHHHHFGHHHFGGGGGGGHGGGGGGG
@M02034:409:000000000-BFKT7:1:1101:15470:10830 1:N:0:29
AAAGTCGAGGTGCCTAAAGTGGCAACCCAGACTAGGAAGCATGTTGGTGGTGTAGAGCTTCCTGTAGCCGCATGGCGTTCGTACTTAAATATGGAACTAACCATTCCAATTTTCGCTGTCTCTTATACACATCTCCGAGCCCACGAGACG
+
CCCCCFCCCCCCGGGGGGGGGGGHHHHGGHHGHHHHHHHHHHHHHHHEFGGGHHHFHHHHHHHHHHHHHGGGGGHHGEGGGGHHHHHHHHHHHHGHHHHHHHHHHHHHHHHHHHGGGGGHHHHHHHHHGHHHHHHHGCGGGGHGGGGDDG
@M02034:409:000000000-BFKT7:1:1101:3417:10833 1:N:0:29
AAAGTCGAGGTGCCTAAAGTGGCAACCCAGACTCATCCTCATGTTGGTGGTGTAGAGCTTCCTGTAGCCGCATGGCGTTCGTACTTAAATATGGAACTAACCATTCCAATTTTCGCTGTCTCTTATACAATCTCCGAGCCCACGAGACGG
+
CBCCCFCBCCBCGGGGGGGGGGGGHHHGGHHFHHHHHHHHHHHHHHHEFEEFGFGFGGHHHHHHGFHGFEGEFEHFEGGGGGFHHHHHHHHHHHDDFHHGFHEHGGFHHHHHHEEGGGEGHHGHFHGHHGFGHHFGGGCBFEGG</EGGG
@M02034:409:000000000-BFKT7:1:1101:15747:10838 1:N:0:29
AAAGTCGAGGTGCCTAAAGTGGCAACCCAGACTCAGGTGCCGGTTGGTGGTGTAGAGCTTCCTGTAGCCGCATGGCGTTCGTACTTAAATATGGAACTAACCATTCCAATTTTCGCTGTCTCTTATACACATCTCCGAGCCCACGAGACG
+
BCCCBFCC@BCCGGGGGGGFGGGHHHHGGHHGHHHHHHHHHGGGGGGGGGEFHHHFHHHHHHHHHHHHHGGGGFHHGGGGGEHHHHFGHHHHHHHHHHGHHHHHGHGHFHHHHHGGGFAFBDHHHHHHEFFHHHFGGFGGGGHGCCCDGG
@M02034:409:000000000-BFKT7:1:1101:28263:10839 1:N:0:29
AAAGTCGAGGTGCCTAAAGTGGCAACCCAGACTCGGAAGGATGTTGGTGGTGTAGAGCTTCCTGTAGCCGCATGGCGTTCGTACTTAAATATGGAACTAACCATTCCAATTTTCGCTGTCTTTATACACATCTCCGAGCCCACGAGACGG
+
BCCCBFCCCCBCGGGGGGGFGGGHFGHFGHHGHHGGGGGGGGHHHHHEFGAFGFGGHFHHHGHHGGGGGEGGGGHHGGGGGFHGHHHGHHGHHHHFFGHHHHFHHHGGHHHHHGEFGGDGHHHHHHGHHEHFHHFEBCFFFEEDGGFEGE
@M02034:409:000000000-BFKT7:1:1101:19913:10842 1:N:0:29
AAAGTCGAGGTGCCTAAAGTGGCAACCCAGACTAAGGTTGGTGTTGGTGGTGTAGAGCTTCCTGTAGCCGCATGGCGTTCGTACTTAAATATGGAACTAACCATTCCAATTTTCGCTGTCTCTTATACACATCTCCGAGCCCACGAGAC
+
ABA?ADAADBAACGGGGGGFGCGFAAGFFCEFHHHFHHDGGDCGFG2EEEEFGFH5F5EGHFHFGFGHHGGEGFHFGEEEE1BEFHGFHHHFGE3FHGDFHGHHHHFFHHHHFF<EGEEH4FFD3F3?DG2FCFHHG?DG/?GGGFCDD
@M02034:409:000000000-BFKT7:1:1101:17993:10852 1:N:0:29
AAAGTCGAGGTGCCTAAAGTGGCAACCCAGACTGCGTTGTCGGTTG
+
ABABBFBBCCCCGGGGGGGGGGGHHHHGGHDAG3AAAAAA5AEF1E
@M02034:409:000000000-BFKT7:1:1101:4337:10855 1:N:0:29
AAAGTCGAGGTGCCTAAAGTGGCAACCCAGACTGGGGGGACTGTTGGTGGTGTAGAGCTTCCTGTAGCCGCATGGCGTTCGTACTTAAATATGGAACTAACCATTCCAATTTTCGCTGTCTCTTATACACATCTCCGAGCCCACGAGAC
+
BBBBBFABBBBBGGGFGGGGGGGHGHHGGHHGHEGHGG/@EFHH3GE/?<DA?2F?FFGCDHHH<DGFFDC<DDFE@ADFDDFHGHH1<GF<<G00CFGH/<0<=;G:FH0GF:@GG::G0CCFFBCFFFEBGGGGGDBDCFGG@A9.A
@M02034:409:000000000-BFKT7:1:1101:21499:10872 1:N:0:29
AAAGTCGAGGTGCCTAAAGTGGCAACCCAGACTAATAATAAGGTTGGTGGTGTAGAGCTTCCTGTAGCCGCATGGCGTTCGTACTTAAATATGGAACTAACCATTCCAATTTTCGCTGTCTCTTATACACATCTCCGAGCCCACGAGACG
+
BBBBBFBBBBBBGGGGGGGGGGGCHHGEGGGGHHHFHFGGHGFGHHGAFEEFGFHFHFHHHGHHGHHGHGGGGFHHGEGGGFHGHHFFHHFHHFDGHHHHHHHHHHGGHHHHHHGGGGFHFHHHHHHHGHHGHHFHF@CCDGHGGGGGGG
@M02034:409:000000000-BFKT7:1:1101:18232:10877 1:N:0:29
AAAGTCGAGGTGCCTAAAGTGGCAACCCAGACTAATAGTAAGGTTGGTGGTGTAGAGCTTCCTGTAGCCGCATGGCGTTCGTACTTAAATATGGAACTAACCATTCCAATTTTCGCTGTCTCTTATACACATCTCCGAGCCCACGAGACG
+
AAABAFBABBABGGGGGGGFGGGHHHHDGHHGHHHGHHHHHHGHHHGEFFBFGHHHHFFHHFHFGHHHHGFGGGHHGEGFGEFHHHHGHHGHHGFGHHGHHHHHHHGHFHHHHGGGGGEHHHHHHHHHHFHBFGFGE?CGFGHGGGGGFG
@M02034:409:000000000-BFKT7:1:1101:20783:10889 1:N:0:29
AAAGTCGAGGTGCCTAAAGTGGCAACCCAGACTAGTACTACGGTTGGTGGTGTAGAGCTTCCTGTAGCCGCATGGCGTTCGTACTTAAATATGGAACTAACCATTCCAATTTTCGCTGTCTCTTATACACATCTCCGAGCCCACGAGACG
+
CBCCBFCCCCCCGGGGGGGGGGGHGHHGGHHGHHHHHHHHHGGHGGGGGGGGHHHHHHHHHHHHHHHHHGGGGGHHGGGGGGHHHHHHHHHHHHHHHHHHHHHHHHFHHHHHHHGGGGGHHHHHHHHHHHFHHHHHGCGGGGHGFGCEGG
@M02034:409:000000000-BFKT7:1:1101:22067:10890 1:N:0:29
AAAGTCGAGGTGCCTAAAGTGGCAACCCAGACTGCGACTCATGTTGGTGGTGTAGAGCTTCCTGTAGCCGCATGGCGTTCGTACTTAAATATGGAACTAACCATTCCAATTTTCGCTGTCTCTTATACACATCTCCGAGCCCACGAGACG
+
BBCCBFCCCCAAGGGGGFGGGGGHHHHGGHHGHHHGGGGGHHHHHHHGGGFFHHHHHHHHHHHHHHHHHGGGGGHHGGGGGGHHHHHHHHHHHHHHHHHFHHHHHHGHHHHHHHGGGGGHHHHHHHHHGHFHFHHFE@G?@FHGGGGGGG
@M02034:409:000000000-BFKT7:1:1101:14980:10891 1:N:0:29
AAAGTCGAGGTGCCTAAAGTGGCAACCCAGACTTCGAATAATGTTGGTGGTGTAGAGCTTCCTGTAGCCGCATGGCGTTCGTACTTAAATATGGAACTAACCATTCCAATTTTCGCTGTCTCTTATACACATCTCCGAGCCCACGAGACG
+
BCCDCFCCCCCCGGGGGGGGGGGHHHHGGHHGHHHGGHHGHHHGHHHGFGEFGHHGHGHHHHHHHHHHHGGGGGHHGGGGGGHHHHFGHHHHHHHGHHHHHHGHHHHHHHHHHHGGGGGHHHHHHHHHFHGHHHHHFCGGGGHGGGGGGG
@M02034:409:000000000-BFKT7:1:1101:26960:10893 1:N:0:29
AAAGTCGAGGTGCCTAAAGTGGCAACCCAGACTGGGTGTGTTGTTGGTGGTGTAGAGCTTCCTGTAGCCGCATGGCGTTCGTACTTAAATATGGAACTAACCATTCCAATTTTCGCTGTCTCTTATACACATCTCCGAGCCCACGAGACG
+
CCCCCFCCCCCCGGGGGGGFGGGHHHHGGHHGHHHHBFGGHHHHHHHGGGFFHHHHHHHHHHHHHHHHHGGEGGHHGGGGGGHHGHHHHHHHHHHHGHHHHHGHHHGHHHHHHHGFGGGHHHHHHHGHHHHHHHHHE?CCGGHGGGGGGG
@M02034:409:000000000-BFKT7:1:1101:27189:10896 1:N:0:29
AAAGTCGAGGTGCCTAAAGTGGCAACCCAGACTAAGGCGGATGTTGGTGGTGTAGAGCTTCCTGTAGCCGCATGGCGTTCGTACTTAAATATGGAACTAACCATTCCAATTTTCGCTG
+
CDDDCFCCCCCCGGGGGGGGGGGHHHHGGHHGHHHHFGE??EGHGHHGFGGGHGHFGHHFHHHHHHHGFEGEEGFEFEGGGGHHHHHHHHHHGH3BGHHHF03B?FHF?GGHF4B//A
@M02034:409:000000000-BFKT7:1:1101:16697:10902 1:N:0:29
AAAGTCGAGGTGCCTAAAGTGGCAACCCAGACTAATGAGAAGGTTGGTGGTGTAGAGCTTCCTGTAGCCGCATGGCGTTCGTACTTAAATATGGAACTAACCATTCCAATTTTCGCTGTCTCTTATACACATCTCCGAGCCCACGAGACG
+
BBBBBFBABBBBGGGGGGGGGGGGHEGFDEHGHHHHHHHHHHHHHHGEFGEFGDHHHHHHHHHHGFHFGGCEGGHHGGGGGGHHHHGGGHHHHHFGEHFEFG?GGHGHHHHHHGGGGGGEHGGHFHEGBG2GFGGFE//BDGCEGDG?CG
@M02034:409:000000000-BFKT7:1:1101:22978:10903 1:N:0:29
AAAGTCGAGGTGCCTAAAGTGGCAACCCAGACTAGTAATCATGTTGGTGGTGTAGAGCTTCCTGTAGCCGCATGGCGTTCGTACTTAAATATGGAACTAACCATTCCAATTTTCGCTGTCTCTTATACACATCTCCGAGCCCACGAGACG
+
CCCDDFDDCCCCGGGGGGGGGGGHHHHGGHHGHHHHGHHHHHHHHHHGGDGGHHHDHHHHHHHHHFHGGGGCGGGAE1EGGGGHHGGGHHHHHHFHHHHFGABGHGFFHHHHHGEGGGEHHHHHGGGHHH3FHHHHD/CFGGHGGCG?DG
@M02034:409:000000000-BFKT7:1:1101:8596:10904 1:N:0:29
AAAGTCGAGGTGCCTAAAGTGGCAACCCAGACTCCGTCGCCGGTTGGTGGTGTAGAGCTTCCTGTAGCCGCATGGCGTTCGTACTTAAATATGGAACTAACCATTCCAATTTTCGCTGTCTCTTATACACATCTCCGAGCCCACGAGACG
+
BBCCBFCCCCBBGGGGGGGGGGGGHHHGGHHGHHHGHHGGGGGGGGGEFGFFGFHFFHHHHHHHHFHFHEEFGGHHGGGGFGHHHHHHHHHHHHFFFHGHHGFHHHHHHHHHHFDGGGDGFHHGFHFHFGFHHHGFDCGCCGHGGGGGGG
@M02034:409:000000000-BFKT7:1:1101:13944:10909 1:N:0:29
AAAGTCGAGGTGCCTAAAGTGGCAACCCAGACTAAGAATCAGGTTGGTGGTGTAGAGCTTCCTGTAGCCGCATGGCGTTCGTACT
+
11AAABAADDAAGFFF1EB31FCF1A0AEACEHDGBDHHHHHHFFB?EFC/BB1F2A1AG11BG1AG21EE//EF0>>>FGGH/>
@M02034:409:000000000-BFKT7:1:1101:11132:10910 1:N:0:29
AAAGTCGAGGTGCCTAAAGTGGCAACCCAGACTAAGAATCAGGTTGGTGGTGTAGAGCTTCCTGTAGCCGCATGGCGTTCGTACTTAAATATGGAACTAACCATTCCAATTTTCGCTGTCTCTTATACACATCTCCG
+
BABBAFA@3@AAGGGGGFGGGGGHHHHGGGHGHHHHHHHHHHHHGHGEFGFGHHHGHHHHHHGHFGHHHGGGGGHHGGGEEFHHGHHGFHHGHHHGGFHHHHHHFFHHGHHHHG?EFGGFBGHHFHHHHHDHHHH2C
@M02034:409:000000000-BFKT7:1:1101:15067:10916 1:N:0:29
AAAGTCGAGGTGCCTAAAGTGGCAACCCAGACTCAGCCTTGTGTTGGTGGTGTAGAGCTTCCTGTAGCCGCATGGCGTTCGTACTTAAATATGGAACTAACCATTCCAATTTTCGCTGTCTCTTATACACATCTCCGAGCCCACGAGACG
+
BABBBFBBBBBBGGGGGGGGGGGHGHHGGHHGHHHHHHHHHHHHHHHGFGEFEHHHHHHHHHHHHHHGHGGGGGHHGGGGGGHHHHHFHHHHHHGFFHFGHHHHHHFHFGHHHHGGGGGHHHHHEHFHFHGHHHGFG/CCDFHGGCGCGG
@M02034:409:000000000-BFKT7:1:1101:17740:10921 1:N:0:29
AAAGTCGAGGTGCCTAAAGTGGCAACCCAGACTGGGCCGTCTGTTGGTGGTGTAGAGCTTCCTGTAGCCGCATGGCGTTCGTACTTAAATATGGAACTAACCATTCCATTTTCGCTGTCTCTTATACACATCTCCGAGCCCACGAGACGG
+
CCCCCFCCCCCCGGGGGGGFGGGHHHHGGDHGHHHCHHGGGHGHHHGGGGGGHDGEGHHHFHHHHHHGHGGEEGHGGGGGGGHFHHHHHHHHHHFFGHHHHCFHHHHFHHHHHGGFGEGFHHHHGHFHGFGHHHHGC?FFGHFG?CDGDA
@M02034:409:000000000-BFKT7:1:1101:12750:10922 1:N:0:29
AAAGTCGAAGGTGCCTAAAGTGGCAACCCAGACTAATGCGGCGGTTGGTGG
+
BBBBBFBBBBBCFFFFGFFGGGDCHHHGGGHHGHHHHHGGFGGGGGGGEFG
@M02034:409:000000000-BFKT7:1:1101:9372:10923 1:N:0:29
AAGTCAGGGCCTAAAGTGGCAACCCAGACTACGGATAAGGTTGGTGGTGTAGAGCTTCCTGTAGCCGCATGGCGTTCGTACTTAAATATGGAACTAACCATTCCAATTTTCGCTGTCCTTATACACATCTCCGAGCCCACGAGACGGACT
+
CCCCCFFBFABAFGGGGGGGGGHHGGHHGHHHGGEGGHHHHGGGGGGGFGHHFHHHHHHHHHFHHHGG?EGHHGGGG?EGAGHFFEFBGFFBGGG3FFHHHHHHH4FGHHHGGGFGHHHH?FBEGCGGHHHHDC?DGGEGDGCFGG/<@@
@M02034:409:000000000-BFKT7:1:1101:25551:10924 1:N:0:29
AAAGTCGAGGTGCCTAAAGTGGCAACCCAGACTAAGAATCATGTTGGTGGTGTAGAGCTTCCTGTAGCCGCATGGCGTTCGTACTTAAATATGGAACTAACCATTCCAATTTTCGCTGTCTCTTATACACATCTCCGAGCCCACGAGACG
+
CCDCCFDCDDBCGGGGGGGGGGGHHHHGGHHGHHHHHHHHHHHHHHHGGGEFHHHHHHHHHHHHGHHHHGGGGGHHGGGGGGHHHHHGHHHHHHGGHHHHHHHHHHHHHHHHHHGGGGGHHHHHHHHHGHFHHHGHFFGDGGHGGGGGGG
@M02034:409:000000000-BFKT7:1:1101:22672:10926 1:N:0:29
AAAGTCGAGGTGCCTAAAGTGGCAACCCAGACTTCTAAGTCGGTTGGTGGTGTAGAGCTTCCTGTAGCCGCATGGCGTTCGTACTTAAATATGGAACTAACCATTCCAATTTTCGCTGTCTCTTATACACATCTCCGAGCCCACGAGACG
+
BBBBBFBBBDBBGGGGFGGGGGGGHHHGGHHGHHHHHHHGHGGGGGGGGGEFHHHFHHHHHHHHHHHHHGGGEGHHGGGGGGHHHHHHFHGHHHHHHHHGHHHHHHFHGHHHHHGGGGGHHGHHEGFHFHHHHG?GE/DCGEGGFGGGGF
@M02034:409:000000000-BFKT7:1:1101:11664:10936 1:N:0:29
AAAGTCGAGGTGCCTAAAGTGGCAACCCAGACTGATACGCGTGTTGGTGGTGTAGAGCTTCCTGTAGCCGCATGGCGTTCGTACTTAAATATGGAACTAACCATTCCAATTTTCGCTGTCTCTTATACACATCTCCGAGCCCACGAGACG
+
CCCCBFCCCBABGGGGGGGGGGGGGGGGGHHGHHHGHHGGGGGGHHGGFGEFHHHFHFHHHHHHHGHFGFGGGGHHGEEFG>GHHHHGFHGHHHFDFHGFGHHHHHFHHHHHHHGGGGGFHGHHHHFHHHFHHHHDECGG?FHGGGGGGG
@M02034:409:000000000-BFKT7:1:1101:24091:10936 1:N:0:29
AAAGTCGAGGTGCCTAAAGTGGCAACCCAGACTAATAAGAAGGTTGGTGGTGTAGAGCTTCCTGTAGCCGCATGGCGTTCGTACTTAAATATGGAACTAACCATTCCAATTTTCGCTGTCTCTTATACACATCTCCGAGCCCACGAGACG
+
AABCAFCBCBBCGGGGGGGGGGGHHHHGGHHGHHHHHHHHHHHGHHGFFFFGHHHHHHHHHHHHHHHHHGGFGGHHGGGGGGHHHHHHHHHHHHFFHHHFHHHHHHGHHHHHHGGGGGGGHGHHFHHFHGFHHGFFGFGGGGGGGCGGGG
@M02034:409:000000000-BFKT7:1:1101:20872:10941 1:N:0:29
AAAGTCGAGGTGCCTAAAGTGGCAACCCAGACTGGGAAGAATGTTGGTGGTGTAGAGCTTCCTGTAGCCGCATGGCGTTCGTACTTAAATATGGAACTAACCATTCCAATTTTCGCTGTCTCTTATACACATCTCCGAGCCCACGAGACG
+
BBBCBFCCDCCCGGGGGGGGGGGHHHHGGHHGHHHHHHGHHHHHHHHGGGGFHHHHHHHHHHHHHHHHHGGEGGHHGGGGGGHHHHHHHHHHHHHHHHHGHHHHHHHHHHHHHHGGGGGHHHHHHHHHFHGHHHHHG?GDGGHGGGGGGG
@M02034:409:000000000-BFKT7:1:1101:3321:10952 1:N:0:29
AAAGTCGAGGTGCCTAAAGTGGCAACCCAGACTAAGTCGAAGGTTGGTGGTGTAGAGCTTCCTGTAGCCGCATGGCGTTCGTACTTAAATATGGAACTAACCATTCCAATTTTCGCTGTCTCTTATACACATCTCCGAGCCCACGAGACG
+
ABCCAFCBCCBBGGGGGGGGGGGHHHHGGHHGHHHHGGGGGGGHHHGEFGEFGHHHHHHHHGHHGHHHHGGGGGHHGGGGGGHHHHHGHHHHHHHHGHHHHHHHHHGHHHHHHHGGGGGHHGHHFHGHHHEFHHFHGCGFGGHGGFGGGD
@M02034:409:000000000-BFKT7:1:1101:24083:10952 1:N:0:29
AAAGTCGAGGTGCCTAAAGTGGCAACCCAGACTAATAAGAAGGTTGGTGGTGTAGAGCTTCCTGTAGCCGCATGGCGTTCGTACTTAAATATGGAACTAACCATTCCAATTTTCGCTGTCTCTTATACACATCTCCGAGCCCACGAGACG
+
AAABAFBBBBABGGGGGGGFGGGGGHHGGHHGHHFHHHHHHHHFGFGGFEEFFGHFHHHGGHHHHHHGHGGGGGHHG>EFEGGGHHFEFHFDGHGFHGFFHHHHHHHHFGFHHHGFFDGHHHGHHHFHGHEHHBFGFC?B<FFFCCCDED
@M02034:409:000000000-BFKT7:1:1101:6596:10958 1:N:0:29
AAAGTCGAGGTGCCTAAAGTGGCAACCCAGACTGATGTGGGTGTTGGTGGTGTAGAGCTTCCTGTAGCCGCATGGCGTTCGTACTTAAATATGGAACTAACCATTCCAATTTTCGCTGTCTCTTATACACATCTCCGAGCCCACGAGACG
+
BCCCBFCABCCAGFGGGGGGFGGHHGHGGHHGHHHHHFFGGEFFGHHEFGAFHHHGGHHGHHHHGHHHHGGGGGHHGGGGGGHHHHGHHHGHHHHFHFFFGHHHGHHGHHGHHHGFGGGHHHHHHHEFFHFHHHHFCBCCFGHGGGCGGG
@M02034:409:000000000-BFKT7:1:1101:26568:10963 1:N:0:29
AAAGTCGAGGTGCCTAAAGTGGCAACCCAGACTAATAATAATGTTGGTGGTGTAGAGCTTCCTGTAGCCGCATGGCGTTCGTACTTAAATATGGAACTAACCATTCCAATTTTCGCTGTCTCTTATACACATCTCCGAGCCCACGAGACG
+
BABBBFBBBBBBGGGGGFGAGFGHFHGGGHHGHHHHHBGHHGHHHGFEFGAFGFHHHHHHGFHGFHHGHEEEGGHHGGGGGFFHHHFFHHHHHHEFGGFFHGHHHGBHHHFGHGEEFGFHHBGHHHFHFGDGGGDGC<C/CFHGFCCDGG
@M02034:409:000000000-BFKT7:1:1101:18536:10963 1:N:0:29
AAAGTCGAGGTGCCTAAAGTGGCAACCCAGACTGGGGTTGGGGTTGGTGGTGTAGAGCTTCCTGTAGCCGCATGGCGTTCGTACTTAAATATGGAACTAACCATTCCAATTTTCGCTGTCTCTTATACACATCTCCGAGCCCACGAGACG
+
AAAAAF?3ADBBGGGABAFEGGGHHHHGGHAFHHHHEEGGGGGEE?EEFGEFFGHFGFHHGHHHHHHGGGGGGGHHGGGGE>FHHHHHGG4FBFGGBGFGHFHGHBF??F?GGHGGGGDHGBGG1FFHG11GHHHHD</@D//?@ADGDD
@M02034:409:000000000-BFKT7:1:1101:24691:10982 1:N:0:29
AAAGTCGAGGTGCCTAAAGTGGCAACCCAGACTAATGGTTCTGTTGGTGGTGTAGAGCTTCCTGTAGCCGCATGGCGTTCGTACTTAAATATGGAACTAACCATTCCAATTTTCGCTGTCTCTTATACCATCTCCGAGCCCACGAGACGG
+
CCCCCFDCCCCCGGGGGGGFGGGHHHHGGHHGHHHHHHGHHHHHHHHEFGEFHHHGHGHHHHHHGHHHHGGGGGHHGGGGGGHHHHHHHHHHHHHGHHGHHHHGHGHHHHHHHHGGGGGHHHHHFHHHGFHGHFFFFGGCGHGGGGGGGD
@M02034:409:000000000-BFKT7:1:1101:26685:10985 1:N:0:29
AAAGTCGAGGTGCCTAAAGTGGCAACCCAGACTTCTAATAAGGTTGGTGGTGTAGAGCTTCCTGTAGCCGCATGGCGTTCGTACTTAAATATGGAACTAACCATTCCAATTTTCGCTGTCTCTTATACACATCTCCGAGCCCACGAGACG
+
AABB>DAAB>ABGGGGBGFDFGGHHHHGGGHGHBFF5GGE5DHHEHCEC?EFFGHBDGG3AGDGG5FGGFGAE?C1>EEEEE?GGFFG3@FHHF3BEFDGB13B3BBE4FFHHEFECGGDBGFHFHBFGFFGFHHE//>??FEF??CFG?
@M02034:409:000000000-BFKT7:1:1101:21520:10986 1:N:0:29
AAAGTCGAGGTGCCTAAAGTGGCAACCCAGACTCAGAAGAGTGTTGGTGGTGTAGAGCTTCCTGTAGCCGCATGGCGTTCGTACTTAAATATGGAACTAACCATTCCAATTTTCGCTGTCTCTTATACACATCTCCGAGCCCACGAGACG
+
BCCCBFCCCCBCGGGGGGGFGGGHHHHGGHHGHHHGHHHHHHHHHHGEFG1FGFHGGHFHHHHHHHGHHGGGGGHGGEGGGFFHHHHHHHHHHHDGHHHGHHFHHHHHHHGHHFGGGG<GHHHHHHHHHHHFHHHHF@DCCGHGGGGD?E
@M02034:409:000000000-BFKT7:1:1101:21010:10988 1:N:0:29
AAAGTCGAGGTGCCTAAAGTGGCAACCCAGACTAATAAGAATGTTGGTGGTGTAGAGCTTCCTGTAGCCGCATGGCGTTCGTACTTAAATATGGAACTAACCATTCCAATTTTCGCTGTTTCTTATACCCTTCTC
+
CCCCBFCBCCCCGGGGGGGGGGGHHHHGGHHGH33D55BA53FFGHGGGGGGHHHHHHHHHHHHHHHHHGGEGGHHGGGGGGHHHHHHHHGHHFGHHHHHHHHHHHGHFGHHHGCGGGG3B4D?4B44?B2B22B
@M02034:409:000000000-BFKT7:1:1101:26190:10990 1:N:0:29
AAAGTCGAGGTGCCTAAAGTGGCAACCCAGACTCCGACTACGGTTGGTGGTGTAGAGCTTCCTGTAGCCGCATGGCGTTCGTACTTAAATATGGAACTAACCATTCCAATTTTCGCTGTCTCTTATACACATCTCCGAGCCCACGAGACG
+
BBBAAFBBBBBBGGGFGGGGGGGHHHHGGHHGHHHGGGGGHGGHFECGGGGGHHHFGHHHGHHHHHHHHGFEEGHHGGGGGFFHHHFFDGFGGG3GGHFFHH?FDHGHHHHHHHGGGFEFHHHHFHFGGGGHHFFHG/DFGGHEFDGDAD
@M02034:409:000000000-BFKT7:1:1101:7516:10998 1:N:0:29
AAAGTCGAGGTGCCTAAAGTGGCAACCCAGACTGATCAGAAGGTTGGTGGTGTAGAGCTTCCTGTAGCCGCATGGCGTTCGTACTTAAATATGGAACTAACCATTCCAATTTTCGCTGTCTCTTATACACATCTCCGAGCCCACGAGACG
+
AABAAFBADBBBGGGGGGGGGGGHHHHGGHHGHHHHFBG3DGHHHHGEGGGGHHHFGFHHGGHHHFHGHGGEEGHGGGGGGEFGHHGFFHHGHHBFBGEGHFFGGHGHHHHHHGGGGGGHGHHHHHBHFFBHHHBGDCCCGGGGGGCGGG
@M02034:409:000000000-BFKT7:1:1101:6072:10998 1:N:0:29
AAAGTCGAGGTGCCTAAAGTGGCAACCCAGACTAATAATCAGGTTGGTGGTGTAGAGCTTCCTGTAGCCGCATGGCGTTCGTACTTAAATATGGAACTAACCATTCCAATTTTCGCTGTCTCTTATACACATCTCCGAGCCCACGAGACG
+
B@BBBFBABBBBGGGFFGGBFGFHHGFGGHAFFHHHHHHHHHGDGGAECFEFEHHFHEFHHHHHFHHGFE?EFGHGEEGGGGHHHHFGBGGHGHFFFFFGHHBGFHFFGHGGHHGEEEGGHFGHHGHHBF2GGFGHGCGGGGHGGCGAAE
@M02034:409:000000000-BFKT7:1:1101:12414:10998 1:N:0:29
AAAGTCGAGGTGCCTAAAGTGGCAACCCAGACTGGGACTTGTGTTGGTGGTGTAGAGCTTCCTGTAGCCGCATGGCGTTCGTACTTAAATATGGAACTAACCATTCCAATTTTCGCTGTCTCTTAACACATCTCCGAGCCCACGAGACGG
+
CCCCCFCCCCABGGGGGGGGGGGHHHHGGHHGHHHHHHHHHHHHHHHGFGFFGFHDHHGHHHHHHHGFGFGEGGHGGEGGGFFHHHHHHHHHHHEFHHHHFHEGFGHFHHHHHHGGGGEGHHHHGHGHGFHHHHGGBFGGGHGGGGGGGE
@M02034:409:000000000-BFKT7:1:1101:12720:11006 1:N:0:29
AAAGTCGAGGTGCCTAAAGTGGCAACCCAGACTAAT
+
CCCDCFCCDDDCGGGGGGGGGGGHHHHGGHH2G335
@M02034:409:000000000-BFKT7:1:1101:27871:11008 1:N:0:29
AAAGTCGAGGTGCCTAAAGTGGCAACCCAGACTCAGACTCCGGTTGGTGGTGTAGAGCTTCCTGTAGCCGCATGGCGTTCGTACTTAAATATGGAACTAACCATTCCAATTTTCGCTGTCTCTTATACACATCTCCGAGCCCACG
+
BBBBBFAA?AABGGGFGFGGGGFHHHHGGDHGH3B333B3F2AEEECEFCEFGHHHHHHHHHHGHHHHHGGEGGFHGGGGGGFHGHGGBGBEFEDGFGB3FGHGFHH4GFGHHGGGG?FFFGHFBGBD3BFHHHGHDBDCFFFGC
@M02034:409:000000000-BFKT7:1:1101:21005:11010 1:N:0:29
AAAGTCGAGGTGCCTAAAGTGGCAACCCAGACTAAT
+
AABAAFBBDBBBGGGGGFGFFGGHHGGGGHHGH335
@M02034:409:000000000-BFKT7:1:1101:27114:11011 1:N:0:29
AAAGTCGAGGTGCCTAAAGTGGCAACCCAGACTTCTACGGGTGTTGGTGGTGTAGAGCTTCCTGTAGCCGCATGGCGTTCGTACTTAAATATGGAACTAACCATTCCAATTTTCGCTGTCTCTTATACACATCTCCGAGCCCACGAGACG
+
BBBBBFBBBBBBGFGFGGGGGGGGHHHGGGHGHHHHHCEEFEFGFHHGFGAFGEGEGGHHHGHFGHG5BECEGEH?EBFFEEGHHHFFHHHHHHEGHHGHHFGHHHHHHHGHHEEEFGGGHHHHHHF3FFFHHHF2?/C/B<FGGCGD.D
@M02034:409:000000000-BFKT7:1:1101:17851:11011 1:N:0:29
AAAGTCGAGGTGCCTAAAGTGGCAACCCAGACTCAGAAGAATGTTGGTGGTGTAGAGCTTCCTGTAGCCGCATGGCGTTCGTACTTAAATATGGAACTAACCATTCCAATTTTCGCTGTCTCTTATACACATCTCCGAGCCCACGAGACG
+
CCCCCFCBCCCCGGGGGGGGGGGHGHHGGHHGHHHHHHHHHGHHHHHGGGEFHHHHHHHHHHHHFHHFHGGGGGHHGGGGGFFHHHHHHHHHHHFGGHHHHHGHHHGHHHHHHHEGGGGHHFHHHHHHFFHHHHBBC@C/CGHGGCGGGG
@M02034:409:000000000-BFKT7:1:1101:28165:11011 1:N:0:29
AAAGTCGAGGTGCCTAAAGTGGCAACCCAGACTAATAATAATGTTGGTGGTGTAGAGCTTCCTGTAGCCGCATGGCGTTCGTACTTAAATATGGAACTAACCATTCCAATTTTCGCTGTCTCTTATACACATCTCCGAGCCCACGAGACG
+
BBCCBFBADBBCGGGGGGGGGGGHHHHGGHHFHBFHFEF5ADGFEHEE22EE13F5AAFCAGGFF5D53BFAEA11>E>F?E2?BDGGB4GBEG33@BGF313BB4?4BGEHH4>EFEEHBHGB4F?GG33?GFFHGF//BAEF</<A/C
@M02034:409:000000000-BFKT7:1:1101:15819:11013 1:N:0:29
AAAGTCGAGGTGCCTAAAGTGGCAACCCAGACTCCGACTAGTGTTGGTGGTGTAGAGCTTCCTGTAGCCGCATGGCGTTCGTACTTAAATATGGAACTAACCATTCCAATTTTCGCTGTCTCTTATACACATCTCCGAGCCCACGAGACG
+
BBBBBFBBBDABFGGGGFGGFGFHFGHGGHHGHHHGGGGAGHHHGHHEFGEFGFHEHEHFFHHHHHHFHGGCGGHHGEFGEFFGHHHGHHFHGDFBCGFHF?FGBGFFHHGGFDEFGGEFFFHF??D3B2FCHGHF?@C@CAFF@C//CC
@M02034:409:000000000-BFKT7:1:1101:21448:11014 1:N:0:29
AAAGTCGAGGTGCCTAAAGTGGCAACCCAGACTGGTGCTAGTGTTGGTGGTGTAGAGCTTCCTGTAGCCGCATGGCGTTCGTACTTAAATATGGAACTAACCATTCCAATTTTCGCTGTCTCTTATACACATCTCCGAGCCCACGAGACG
+
CCCCCFCCCBBAGGGBFGGGGGGHHHHGGHHGHHHBGGFHHHHHHHHGGGEFHFHHHHHHHHHGHHHHHGGEEGHHGGGGGFFHHHG3GHHHHHGFGGDGFHFFHHGGHHHHHHGGGGGHGHHHHHFHGHGHEGGBD//>DGHGGGGGGG
@M02034:409:000000000-BFKT7:1:1101:15802:11020 1:N:0:29
AAAGTCGAGGTGCCTAAAGTGGCAACCCAGACTCCGACTAGTGTTGGTGGTGTAGAGCTTCCTGTAGCCGCATGGCGTTCGTACTTAAATATGGAACTAACCATTCCAATTTTCGCTGTCTCTTATACACATCTCCGAGCCCACGAGACG
+
BBBCBFCACCCCGGGGGGGFFGGHHGHGGHHGHHHGGGGGHHHHHHHGGGGGGHHFHHHHGHHHHHGHHGGFGGHHGGGGGGGHHHHHHHHHHHGHGHGGGHGHHHGHGHHHHFGGGGGGHFHHGHHHGHGHHHGDDBCFGGHGGGGAEG
@M02034:409:000000000-BFKT7:1:1101:7256:11020 1:N:0:29
AAAGTCGAGGTGCCTAAAGTGGCAACCCAGACTGGGCAGGTGGTTGGTGGTGTAGAGCTTCCTGTAGCCGCATGGCGTTCGTACTTAAATATGGAACTAACCATTCCAATTTTCGCTGTCTCTTATACACATCTCCGAGCCCACGAGACG
+
AABBAFABBBBBGGGGBFGFGGGHHHHGGGHGHBHHGHEGGGGGFGGGFGEGHHHHHHHHHGHHHHHHHGGEGGHHGGGFGGHHHHFHFHHHHHGDHFGGHHHGHHGHHHGHHHGGGAFFHGHHHHFGDGEFHHGHGDCCGGGGG@DGGG
@M02034:409:000000000-BFKT7:1:1101:25566:11020 1:N:0:29
AAAGTCGAGGTGCCTAAAGTGGCAACCCAGACTACTAAGCAGGTTGGTGGTGTAGAGCTTCCTGTAGCCGCATGGCGTTCGTACTTAAATATGGAACTAACCATTCCAATTTTCGCTGTCTCTTATACACATCTCCGAGCCCACGAGACG
+
BBBBBFBABBBBGFGGGGGDGGGCFGGFEFHGHGGFHHHGHHHHHHGEFEBFGGHGHFHGHFGHHGGGGEFGEGHHGGGGGGHHHGFFFHE4GF3DCHHEHHHHHHHHHHHHHGGFGGEBGHHHHHGGDHFHFHGHG/C@DGHGGGCDGF
@M02034:409:000000000-BFKT7:1:1101:26017:11023 1:N:0:29
AAAGTCGAGGTGCCTAAAGTGGCAACCCAGACTCTGTCTCCTGTTGGTGGTGTAGAGCTTCCTGTAGCCGCATGGCGTTCGTACTTAAATATGGAACTAACCATTCCAATTTTCGCTGTCTCTTATACACATCTCCGAGCCCACGAGACG
+
BBCBCFDCCCCCGGGGGGGGGGGHHHHGGHHGHHHHHHHHHHGFGHHGFGGGHHHEGGHHHHHHHHHGHFGEGGGFFGGGGGGGHHHHHHHHHHBDFHHGGFDHGGHFHHHHHHGFGGEHHHHHHGGFGFHHHHHFFBFGGGHGGGGGGG
@M02034:409:000000000-BFKT7:1:1101:21434:11029 1:N:0:29
AAAGTCGAGGTGCCTAAAGTGGCAACCCAGACTGGTGCTAGTGTTGGTGGTGTAGAGCTTCCTGTAGCCGCATGGCGTTCGTACTTAAATATGGAACTAACCATTCCAATTTTCGCTGTCTCTTATACACATCTCCGAGCCCACGAGACG
+
CBCCCFCBCBAAGGGGFGGFGGGHHHHGGHHGHFHHBAGHFBGHHHHGGGGGHEHHHGHHHHHHHHHHHGGGGGHHGGGGGGHHHHHHFHHHHGHHGHFHGHHHHHHHHHHHHGGGGGGHHHHHHHGHHHHFHHHHGCCDGGEGGGGGG?
@M02034:409:000000000-BFKT7:1:1101:26110:11040 1:N:0:29
AAAGTCGAGGTGCCTAAAGTGGCAACCCAGACTCAGACTCTGGTTGGTGGTGTAGAGCTTCCTGTAGCCGCATGGCGTTCGTACTTAAATATGGAACTAACCATTCCAATTTTCGCTGTCTCTTATACACATCTCCGAG
+
ABBAAFAADDAAFFGFGGGFGFFHHHHEGHGGFCHFFFHHHGHFHGGEFGEFGHHEGHHHGGHFGHGHDFEEEEHHEGGGGGGHHHHHFFFGHH3FBGDGHGHHHHHFGHHHHHGEGGGHGGHHHHGGGFFFHF3FC/B
@M02034:409:000000000-BFKT7:1:1101:10253:11045 1:N:0:29
AAAGTCGAGGTGCCTAAAGTGGCAACCCAGACT
+
DDDDCFBCCCCCGGGGGGGGGGGHHHHGGHHGH
@M02034:409:000000000-BFKT7:1:1101:16227:11048 1:N:0:29
AAAGTCGAGGTGCCTAAAGTGGCAACCCAGACTTCGCATCTTGTTGGTGGTGTAGAGCTTCCTGTAGCCGCATGGCGTTCGTACTTAAATATGGAACTAACCATTCCAATTTTCGCTGTCTCTTATACACATCTCCGAGCCCACGAGACG
+
AAAABFBABBABGGGGGGGGGGGGFHHGGGDFHFFCAAAEFHHGHHEE1?BFHHHFHHHHHGHHGHHHHGCEFGHGGGGFGGGHGG4FFEB4GHHEFGGHHHHHHHHHHHHHHGGGGDEHHHHHDHFHFB1F1FGGE>@DGGGF@@?DDA
@M02034:409:000000000-BFKT7:1:1101:19116:11050 1:N:0:29
AAAGTCGAGGTGCCTAAAGTGGCAACCCAGACTAATACTCGGGTTGGTGGTGTAGAGCTTCCTGTAGCCGCATGGCGTTCGTACTTAAATATGGAACTAACCATTCCAATTTTCGCTGTCTCTTATACACATCTCCGAGCCCACGAGACG
+
CCCCCFBCCCCBGGGGGGGGGGGHHHHGGHHGHGHHHHHFEDGHGGGEFGGGHGHHHHHHHHHHHHHHHGGGGGHHGEGGGGHHHHHHHHGHHGHGHHHHHHHHHHHHHHHHHHGGGGGHHHHHHHGGGHHHGHHHG@GGGGHGGGGGGD
@M02034:409:000000000-BFKT7:1:1101:17819:11052 1:N:0:29
AAAGTCGAGGTGCCTAAAGTGGCAACCCAGACTCATAATCCGGTTGGTGGTGTAGAGCTTCCTGTAGCCGCATGGCGTTCGTACTTAAATATGGAACTAACCATTCCAATTTTCGCTGTCTCTTATACACATCTCCGAGCCCACGAGAC
+
BBBBBFBBBBBBGGGGGGGFGGGHHHHGGHHGHHHBA5FH5EEEFGGEFGEFHFHGHGHHHHHHHHHHHGG?EFHHGGGGGEGHGHGGHHHHHHHHHHGHHHHHHHHHHHHHHHGGGGGGGHHHGHDFHCDHFHHGG@FGGGHGGG?AE
@M02034:409:000000000-BFKT7:1:1101:16390:11052 1:N:0:29
AAAGTCGAGGTGCCTAAAGTGGCAACCCAGACTAAGAATAATGTTGGTGGTGTAGAGCTTCCTGTAGCCGCATGGCGTTCGTACTTAAATATGGAACTAACCATTCCAATTTTCGCTGTCTCTTATACACATCTCCGAGCCCACGAGAC
+
CCCCCFCCCCBBGGGGGGGFGGGHHHHGGHHGHGHHHHHHHHHHHHHGFGFFHHHHHHHHHHHHFHHHHGGEEGHHGGGGGGHHHHHHHHHHHHFFGHHGHHGHHHGHHHHHHHGGGGGHHHHHFHHFFHGHHHFFGDFGGGHGGGGFC
@M02034:409:000000000-BFKT7:1:1101:11659:11068 1:N:0:29
AAAGTCGAGGTGCCTAAAGTGGCAACCCAGACTAAGCAGAATGTTGGTGGTGTAGAGCTTCCTGTAGCCGCATGGCGTTCGTACTTAAATATGGAACTAACCATTCCAATTTTCGCTGTCTCTTATACACATCTCCGAGCCCACGAGACG
+
CCCCCFCCCCCCGGGGGGGFGFGGHHHGGHFFFHHFHGHFHHHHHFHEFE1FFGGGHHHHHFHFFGGGHGGGGGHHGGGGEFHGHHHHHHHHHHHHGHHFHHHHHHGHHHHHHHGGGGGHHHHHFHFHHHGHHHHHF?DGGGHGGCFGGG
@M02034:409:000000000-BFKT7:1:1101:18124:11068 1:N:0:29
AAAGACGAGGTGCCTAAAGTGGCAACCCAGACTCCTTCGCGGGTTGGTGGTGTAGAGCTTCCTGTAGCCGCATGGCGTTCGTACTTAAATATGGAACTAACCATTCCAATTTTCGCTGTCTCTTATACACATCTCCGAGCCCACGAGACG
+
CCCCCFCDCCBCGGGGGGGGGGGHHHHGGHHGHHHHHHHGGGGEGGGGGGGFGHHHHHHHHHHHHHHHHGGGGGHHGGGGGGHHHHHHFHHHHHHHHHHHHHHHHHGHHHHHHHGGGGGHHHHHHHHHHHHHGHGGEDGGGGHGGGGGGG
@M02034:409:000000000-BFKT7:1:1101:26512:11071 1:N:0:29
AAAGTCGAGGTGCCTAAAGTGGCAACCCAGACTAATCATCGGGTTGGAGGTGTAGAGCTTCCTGTAGCCGCATGGCGTTCGTACTTAAATATGGAACTAACCATTCCAATTTTCGCTGTCTCTTATACACATCTCCGAGCCCAC
+
AABAADAADBABFGGGFGGDGFFHHHHGGGGGHCHFHHHGFGGGFGGHFGEHHHHEGHGHHHHHF5DGGGG@EEACEFGFEGBGFGHB3FEGGDBFGHHGFHHHHH44GGFHHHGFGGGGHGHHHHHH3FFHCFBBC/<<CFFG
@M02034:409:000000000-BFKT7:1:1101:8117:11078 1:N:0:29
AAAGTCGAGGTGCCTAAAGTGGCAACCCAGACTTGTCATAATGTTGGTGGTGTAGAGCTTCCTGTAGCCGCATGGCGTTCGTACTTAACTATGGAACTAACCATTCCAATTTTCGCT
+
>1>>AFAAD@AAFGFDGEEGFFFFCHHCGFGFHC111D22AF2FE2FFFGFFHF12GFFFGHHHHHHHFG?EE?FF/EEFEFFGGHFF1@BGG1BBFF@BCGFGFHFF2BGGGFEAE
@M02034:409:000000000-BFKT7:1:1101:16303:11079 1:N:0:29
AAAGTCGAGGTGCCTAAAGTGGCAACCCAGACTAATAATAATGTTGGTGGTGTAGAGCTTCCTGTAGCCGCATGGCGTTCGTACTTAAATATGGAACTAACCATTCCAATTTTCGCTGTCTCTTATACACATCTCCGAGCCCACGAGACG
+
BBBCBFCBCCCCGGGGGGGFGGGHHHHGGHHGHHHHHHHHGHFHHHHGGGFGHHHHHHHHHHHHHHHHHGGFFGHHGGGGGGHHHHHGHHHHHHHHHHHHGHGHHHHHHHHHHHGGGGGGHGHHHHHHGGFGGGGFC/BCGGHGGDGGGG
@M02034:409:000000000-BFKT7:1:1101:18629:11081 1:N:0:29
AAAGTCGAGGTGCCTAAAGTGGCAACCCAGACTATGAAGACGGTTGGTGGTGTAGAGCTTCCTGTAGCCGCATGGCGTTCGTACTTAAATATGGAACTAACCATTCCAATTTTCGTTGTCTCTTATACACATCTCCGAGCCCACGAGACG
+
CCCCCFCCCCCCGGGGGGGGGGGHHHHGGHHGHHHHHHHHHGGGGGGGGGGGHHHHHHHHHHHHHHHHHGGGGGHHGGGGGGHHHHGGHGFHHHHHHHHHHHHHHHHHHHHHHHGHHHGGHHHHHHHHHHHHHHHHG?FGGGHGGFGGGG
@M02034:409:000000000-BFKT7:1:1101:10758:11081 1:N:0:29
AAAGTCGAGGTGCCTAAAGTGGCAACCCAGACTTCGAATAATGTTGGTGGTGTAGAGCTTCCTGTAGCCGCATGGCGTTCGTACTTAAATATGGAACTAACCATTCCAATTTTCGCTGTCTTTATACACATCTCCGAGCCCACGAGACGG
+
CCCCCFACCBBCGGGGGGGGGGGHHHHGGHHGHGGGHCGB5FGHHHGAAAEEE3D5D5ABAFGFF5B5BEF0BEF1>?>FEE2?FGGEBFGEFB33BBGHE1?F??G4BF3GE4/EFE?GEFH4B4?FF?BGFBFFCF?DG/FF@/?AA<
@M02034:409:000000000-BFKT7:1:1101:14945:11085 1:N:0:29
AGAGTCGAGGTGCCTAAAGTGGCAACCCAGACTAATAATAATGTTGGTGGTGTAGAGCTTCCTGTAGCCGCATGGCGTTCGTACTTAAATATGGAACTAACCATTCCAATTTTCGCTGTCTCTTATACACATCTCCGAGCCCACGAGACG
+
BBBBBFBBBBBBGGGGGGGGGGGHHHHGGHHGHHHHHHHHHHHHHHHGGGGGHHHHHHHHHHHHHGHHHGGGGGHHGGGGGGFHHHGGHHGFHGHHGGHGHHHHHHHHHHHHHGGGGGGHHGHHHHFHHFFHHHHHGGGGGGHG?GGGGG
@M02034:409:000000000-BFKT7:1:1101:14810:11085 1:N:0:29
AAAGTCGAGGTGCCTAAAGTGGCAACCCAGACTCATCAGGATGTTGGTGGTGTAGAGCTTCCTGTAGCCGCATGGCGTTCGTACTTAAATATGGAACTAACCATTCCAATTTTCGCTGTCTCTTATACACATCTCCGAGCCCACGAGACG
+
CCCCCFCCCCCCGGGGGGGGGGGHHHHGGHHGHHHHHGHHHGHHHHHGGGGGHHHGHHHHHHHHHHHGHGGEGGGHGGGGGGHHHHHHHHHHHGFHFHHHGHHHHHHHHHHHHHEGGGGHHGHHHHHHGHDHHHHHGCCGGGHGGGGGGG
@M02034:409:000000000-BFKT7:1:1101:24888:11085 1:N:0:29
AAAGTCGAGGTGCCTAAAGTGGCAACCCAGACTTTTAAGTCTGTTGGTGGTGTAGAGCTTCCTGTAGCCGCATGGCGTTCGTACTTAAATATGGAACTAACCATTCCAATTTTCGCTGTCTCTTATACACATCTCCGAGCCCACGAGACG
+
CCCCCFCCCCCCGGGGGGGGGGGHHHHGGHHGHHHHHGHGGHHHHHHGFGGGHHHHHHHHHHHHHHHHHGGEEGHHGGGGGGHHHHGGGHHHHHBHHHGHHHHHHHGHFGHHHHGGGGGHHHHHGHFHHHFHHGHGFDGGGGHGG?DGGG
@M02034:409:000000000-BFKT7:1:1101:21395:11085 1:N:0:29
AAAGTCGAGGTGCCTAAAGTGGCAACCCAGACTAATACGCAGGTTGGTGGTGTAGAGCTTCCTGTAGCCGCATGGCGTTCGTACTTAAATATGGAACTAACCATTCCAATTTTCGCTGTCTCTTATACACATCTCCGAGCCCACGAGACG
+
CCCCCFBBCCCCGGGGGGGGGGGHHHHGGHHGHF3FFGDAE2EHHHGAEEGGGGGFFHHHFHHHHHHGHGG>EFCCEGGGGGFHHHHDDGGHHF33GGHHHA?GGGHDHGFHHFGFGGGHHHHHGG?GFHGHHHHFGCCCDF/=C/<DD<
@M02034:409:000000000-BFKT7:1:1101:9853:11088 1:N:0:29
AAAGTCGAGGTGCCTAAAGTGGCAACCCAGACTGAGT
+
A3>AAF??@2AAGGGGGGGGGGGBFAFFEDGFHB335
@M02034:409:000000000-BFKT7:1:1101:26517:11091 1:N:0:29
AAAGTCGAGGTGCCTAAAGTGGCAACCCAGACTAATCATCGGGTTGGAGGTGTAGAGCTTCCTGTAGCCGCATGGCGTTCGTACTTAAATATGGAACTAACCATTCCAATTTTCGCTGTCTCTTATACACATCTCCGAGCCCACGAGACG
+
CCCCCFCCCCCCGGGGGGGGGGGHHHHGGHHGHHHHHHHHHGGHGGGHGGEGHHHGHGHHHHHHHHHHHGGGGGHHGGGGGGHHHHGGHHHHHHHHHHGHHHHHHHGHFGHHHHGGGGGHGHHHFHHHHHHHHGG2EB<CGGHGGGGGGG
@M02034:409:000000000-BFKT7:1:1101:9266:11093 1:N:0:29
AAAGTCGAGGTGCCTAAAGTGGCAACCCAGACTGGGGGGGGGGTTGGTGGTGTAGAGCTTCCTGTAGCCGCATGGCGTTCGTACTTAAATATGGAACTAACCATTCCAATTTT
+
CCCCCFBBCCCCGGGGGGGGGGGHGHHGGHHGHHGGGGGGFFFFFFFDEDDFEBB0BB9B0BF0;BB:BDF=AFF?@FFFFFFFEFF09B0BBF00:BFFFF0;9BFB9BFFF
@M02034:409:000000000-BFKT7:1:1101:10748:11097 1:N:0:29
AAAGTCGAGGTGCCTAAAGTGGCAACCCAGACTTCGAATAATGTTGGTGGTGTAGAGCTTCCTGTAGCCGCATGGCGTTCGTACTTAAATATGGAACTAACCATTCCAATTTTCGCTGTCTTTATACACATCTCCGAGCCCACGAGACGG
+
BBBCBFBBBCBCGGGGFGGGGGGHHHHGGHHGHHHGHHHGHGHGHHHEFGEGHBGFGFHHHHHHHHHGHGGEGGHHGGGGGGHHHHHHHHHHHGGHGHGHHHGHHHHHHHHHHHGGGGGGHHHGHHHHGHHHHHHG/BFCFHGGGGCDGD
@M02034:409:000000000-BFKT7:1:1101:24876:11099 1:N:0:29
AAAGTCGAGGTGCCTAAAGTGGCAACCCAGACTTTTAAGTCTGTTGGTGGTGTAGAGCTTCCTGTAGCCGCATGGCGTTCGTACTTAAATATGGAACTAACCATTCCAATTTTCGCTGTCTCTTATACACATCTCCGAGCCCACGAGACG
+
A?AAAF3AAAAAFFG54BFGGFEHHHHGGDEFFGBDGGHGFGFEGHAEFEEAE3FBFGHHGGFFHHFHHGCAFGGHGGGGGGGHGHDBGEFGHHGHBG3CEGFHHGFDGHHHHDECF/?GHDBGGDBGFFDFFHFH?></<FEE/>/?E?
@M02034:409:000000000-BFKT7:1:1101:9871:11103 1:N:0:29
AAAGTCGAGGTGCCTAAAGTGGCAACCCAGACTGAGAAGAATGTTGGTGGTGTAGAGCTTCCTGTAGCCGCATGGCGTTCGTACTTAAATATGGAACTAACCATTCCAATTTTCGCTGTCTCTTATACACATCTCCGAGCCCACGAGACG
+
A3AABFBBBBBAGGGGBGGGGGGHCHGGGGHFHHGHCFFGHGGFHHHEFDEFCFHFGHEFHHGHHHHHHGEEEGHHGGGGG?FHHHFFHF4FGHGHCB@@CGHHFGHDHGHHHHGGGGGHHHGG4BBB4F2CFGFBEB@/BFHGGC?D?A
@M02034:409:000000000-BFKT7:1:1101:6406:11106 1:N:0:29
AAAGTCGAGGTGCCTAAAGTGGCAACCCAGACTACTAATCAGGTTGGTGGTGTAGAGCTTCCTGTAGCCGCATGGCGTTCGTACTTAAATATGGAACTAACCATTCCAATTTTCGCTGTCTCTTATACACATCTCCGAGCCCACGAGACG
+
BAAABFBADBABGGGFGGGFGDFHHHHEFCGFFGHHHHHFHHHHHHGGGEEFGHHFHHHHHHHGHHGFHFGEFGHHGFGGGGHHHHGDGBFHHHFFFHHGHHHHHHHGGGHHHHGGGGEBGHGHFHHHFGFGFHGDC/B@DGGGGCFGDD
@M02034:409:000000000-BFKT7:1:1101:13539:11110 1:N:0:29
AAAGTCGAGGTGCCTAAAGTGGCAACCCAGACTGGGTGTGTGGTTGGTGGTGTAGAGCTTCCTGTAGCCGCATGGCGTTCGTACTTAAATATGGAACTAACCATTCCAATTTTCGCTGTCTCTTATACACATCTCCGAGCCCACGAGAC
+
CCCCCFCBBCCCGGGGGGGFGGGHHHHGGHHGH3AF3AEEEGGHGGGGGGGGHHHHHHHHHHHHHHHHHGGGFGHHGGGGGGHHHHHHHHHHHHHHHHHGGHHHHHHHGHHHHHGGGGGGHHHHFHDGFHFHHHGHG/CGGEHGGGGGG
@M02034:409:000000000-BFKT7:1:1101:9857:11114 1:N:0:29
AAAGTCGAGGTGCCTAAAGTGGCAACCCAGACTGAGAAGAATGTTGGTGGTGTAGAGCTTCCTGTAGCCGCATGGCGTTCGTACTTAAATATGGAACTAACCATTCCAATTTTCGCTGTCTCTTATACACATCTCCGAGCCCACGAGACG
+
CCCCBFBBCCABGGGGGFGGGGGHHHHGGHHGHHFHFHHGGGHHHHHEFGGGGDGFHHHHGHHHGHHFFGGEFGHHGGGG?EEHHHFHGGHHHHFFGHGGHGFGGFFFFGGHHHCEGGFGHHHHFH4GFHGHHHHFD@FFGGHGF?CCFE
@M02034:409:000000000-BFKT7:1:1101:9441:11118 1:N:0:29
AAAGTCGAGGTGCCTAAAGTGGCAACCCAGACTGAGAGTCCGGTTGGTGGTGTAGAGCTTCCTGTAGCCGCATGGCGTTCGTACTTAAATATGGAACTAACCATTCCAATTTTCGCTGTCTCTTATACACATCTCCGAGCCCACGAGACG
+
CBCCCFCCCCCCGGGGGGGGGGGHHHHGGHHGHHCGHHHHGGGGGGGGGGGFGHHHFHHHHHHHHHHHHGGFEGHHGGGGGGEHHHGGHHFHHHFHHGGHHHFHHHGHHGHHGHGGGGGHHHHHHHHHFHGHGEFFG?GGGGGGFGGDGG
@M02034:409:000000000-BFKT7:1:1101:23033:11121 1:N:0:29
AAAGTCGAGGTGCCTAAAGTGGCAACCCAGACTAAGAATCAGGTTGGTGGTGTAGAGCTTCCTGTAGCCGCATGGCGTTCGTACTTAAATATGGAACTAACCATTCCAATTTTCGCTGTCTCTTATACACATCTCCGAGCCCACGAGACG
+
@?ABBF?ADD2AGEGGGGFFGFGHEGAECGDGHHHCGHGHHGB5B2EEFG1FGEG5FFHFHFHFGFHGHGGGDGEFGBEFEFCFHHGFHHBFGBGFG3FFHG3GGHGHHGFFH4E?E?GHHGHF4FDGDF?GFBB2A?/B/A<FG/@AAD
@M02034:409:000000000-BFKT7:1:1101:14438:11138 1:N:0:29
AAAGTCGAGGTGCCTAAAGTGGCAACCCAGACTAATAAGGGTGTTGGTGGTGTAGAGCTTCCTGTAGCCGCATGGCGTTCGTACTTAAATATGGAACTAACCATTCCAATTTTCGCTGTCTCTTATACACATCTCCGAGCCCACGAGACG
+
CCCDBFCCCCCCGGGGGGGGGGGHHHHGGHHGHHHHHHHHHHGGGHHFGGGFGHGEGGHHHHHHHFHHHGGCFGHGGFGGGGHHHHHGHHHHHHEFGHGHFFFGHHHGHHHHHHGGGGEHHHHHHHFHEHGHHHHHDCGC?FGGGGGGGG
@M02034:409:000000000-BFKT7:1:1101:5721:11142 1:N:0:29
AAAGTCGAGGTGCCTAAAGTGGCAACCCAGACTAATCAGCAGGTTGGTGGTGTAGAGCTTCCTGTAGCCGCATGGCGTTCGTACTTAAATATGGAACTAACCATTCCAATTTTCGCTGTCTCTTATACACATCTCCGAGCCCACGAGACG
+
AAAAAFBBBBABFGGGGGGGGGGHFHHEGHHGCGHCHHFFHHEGGHGEFEEFGFHFHHHHHHHEBEGFGEEGGGHFGGGFEGGHHGHHHHGHHHHFFHHHHHFHHHHHHHHHHHGEEDEBGFFGHHFFFHBGGFFGBBGCDAGGFCGDGG
@M02034:409:000000000-BFKT7:1:1101:6838:11144 1:N:0:29
AAAGTCGAGGTGCCTAAAGTGGCAACCCAGACTGGGTGGTCTGTTGGTGGTGTAGAGCTTCCTGTAGCCGCATGGCGTTCGTACTTAAATATGGAACTAACCATTCCAATTTTCGCTGTCTCTTATACACATCTCCGAGCCCACGAGACG
+
CCCCCFCCCCBBGGGGGGGGGGGGHHHGGGHGHHHHFFGFHHHHHHHEFGEFHGHFHHHHHHHFGHHGHGGEFEHGGEGGGGHHHHGFHHHHHHFHGHHHHHHHGHHGHHHHHHGFGGEGHHHHGHHHHHHHHHGHCBDFGGHGGGGGGG
@M02034:409:000000000-BFKT7:1:1101:17624:11147 1:N:0:29
AAAGTCGAGGTGCCTAAAGTGGCAACCCAGACTACGCTTCCGGTTGGTGGTGTAGAGCTTCCTGTAGCCGCATGGCGTTCGTACTTAAATATGGAACTAACCATTCCAATTTTCGCTGTCTCTTATACACATCTCCGAGCCCACGAGACG
+
CBCCBFCABCCCGGGFFGGFGGGHHHHGGHGGHGHGGGGGHGGGGGGGGGGFHHHGHHHHHHHHHHHGHGGCGGHHGGGGGFHHHHGGHHFHHGHHHHGHHGHHHHGGHHHHHHGGGGGGHEHHHHFDDCDGGGGFG/DFCFEGGFGCDF
@M02034:409:000000000-BFKT7:1:1101:25483:11159 1:N:0:29
AAAGTCGAGGTGCCTAAAGTGGCAACCCAGACTGAGACTAGGGTTGGTGGTGTAGAGCTTCCTGTAGCCGCATGGCGTTCGTACTTAAATATGGAACTAACCATTCCAATTTTCGCTGTCTCTTATACACATCTCCGAGCCCACGAGACG
+
CCCCCFDBCCCCGGGGGGGGGGGHHHHGGHHGHHGHHHHHHHHGGGGGGGFFHGHHHHHHHHHHHHHHHGGEFGHHGGGGGGHHHHHHHHHHHHHGGHHGHHHHHHGHHHHHHHGGGGGGGHHHHHHHHHFHFHFHFDGGGGHGGGGGGG
@M02034:409:000000000-BFKT7:1:1101:16747:11180 1:N:0:29
AAAGTCGAGGTGCCTAAAGTGGCAACCCAGACTGGGCCGGGGGTTGGTGGTGTAGAGCTTCCTGTAGCCGCATGGCGTTCGTACTTAAATATGGAACTAACCATTCCAATTTTCGCTGTCTCTTATACACATCTCCG
+
DDDDCFBCCDDDGGGGGGGGGGGHHHHGGGHGHH22AAE220AE>00E?1E?13B3@43B3BF334@43>E/?E00<?EFEA2?FFH22FGD2F22BFGF2=2?>2F2?FDHG2/?CA?F1=F=1>FDG11<FDH1<
@M02034:409:000000000-BFKT7:1:1101:16980:11186 1:N:0:29
AAAGTCGAGGTGCCTAAAGTGGCAACCCAGACTCTGGGTCCGGTTGGTGGTGTAGAGCTTCCTGTAGCCGCATGGCGTTCGTACTTAAATATGGAACTAACCATTCCAATTTTCGCTGTCTCTTATACACATCTCCGAGCCCACGAGACG
+
CCCCCFBBCCCCGGGGGGGFGGGHHHHGGHHGHGHHHHHHHGGGGGGGGGGGHHHHHHHHHHHHHHHHHGGEEGHHGGGGGGHHHHGGFHGHHHGHHHGHHHHGHHGHHGHHHHGGGCGFHHHHHHB3FG2GFHFHG@GCGGHGGCF.CD
@M02034:409:000000000-BFKT7:1:1101:14545:11187 1:N:0:29
AAAGTCGAGGTGCCTAAAGTGGCAACCCAGACTATGAAGGGGGTTGGTGGTGTAGAGCTTCCTGTAGCCGCATGGCGTTCGTACTTAAATATGGAACTAACCATTCCAATTTTCGCTGTCTCTTATACACATCTCCGAGCCCACGAGACG
+
BBCCCFCBCCBBGGGGGGGGGGGHHHHGGHHGHHHHHHHHGGGGGGGGGGEFHHHGHHHHHHHHHHHHHGGGGGHHGGGGGGHHHHHGHGHHHHHHHFFFHHHHHHGHHHHHHGGGGGFGHHHHHHFHHHEHHFDFE/CCFEHGGGGGGG
@M02034:409:000000000-BFKT7:1:1101:18273:11189 1:N:0:29
AAAGTCGAGGTGCCTAAAGTGGCAACCCAGACTACTAATCCGGTTGGTGGTGTAGAGCTTCCTGTAGCCCATGGCGTTCGTACTTAAATATGGAACTAACCATTCCAATTTTCGCTGTCTCTTATACACATCTCCGAGCCCACGAGACGG
+
AABBBFCCCCCCGGGGGGGGGGGHHHHGGHHGHHHHHHHHHGGGGGGEFGEFGHHGGHHHHHHHHHHHHHHHFGFEEGFGFHHHHHHGHHHHHHHGHHHGHGHHHHHHGHHHHGGGGFGHHHHHHHFHHGHHHGGDBGGFFHGGGGGGGG
@M02034:409:000000000-BFKT7:1:1101:17767:11196 1:N:0:29
AAAGTCGAGGTGCCTAAAGTGGCAACCCAGACTAATAATAAGGTTGGTGGTGTAGAGCTTCCTGTAGCCGCATGGCGTTCGTACTTAAATATGGAACTAACCATTCCAATTTTCGCTGTCTCTTATACACATCTCCGAGCCCACGAGAC
+
CCCCCFCCCCCCGGGGGGGGGGGHHHHGGHHGH3FBD5FG5GHHHHGGGGGGHHHGHHHHHHHHHHHHHGGGGGHHGGGGGGHHHHGGHHHHHHHHHHHHHHGHHHHHHHHHHHGGGGGGHHHHHHHHHHHHHHHHGCGGGGHGGGGGG
@M02034:409:000000000-BFKT7:1:1101:2420:11200 1:N:0:29
AAAGTCGAGGTGCCTAAAGTGGCAACCCAGACTATTTC
+
BBBBBFAAB@ABGGGGGGGGGGGHFFHGDHHGH3FG55
@M02034:409:000000000-BFKT7:1:1101:13295:11202 1:N:0:29
AAAGTCGAGGTGCCTAAAGTGGCAACCCAGACTAGTAAGAATGTTGGTGGTGTAGAGCTTCCTGTAGCCGCATGGCGTTCGTACTTAAATATGGAACTAACCATTCCAATTTTCGCTGTCTCTTATACACATCTCCGAGCCCACGAGACG
+
BBBCBFCCCCBCGGGGGGGGGGGHHHHGGHHGHHHHHHHHHGHHHHHGGGEGHHHHHHHHHHHHGHHHHGGGFGHHGGGGGGHHHHGHHHHHHHHHHHHHHHGHHHHHHHGHHHGGGGGHHHHHHHGHFGGGGHHHFDGGGGHGGGGDDG
@M02034:409:000000000-BFKT7:1:1101:6055:11206 1:N:0:29
AAAGTCGAGGTGCCTAAAGTGGCAACCCAGACTGCGCCGTCTGTTGGTGGTGTAGAGCTTCCTGTAGCCGCATGGCGTTCGTACTTAAATATGGAACTAACCATTCCAATTTTCGCTGTCTCTTATACACATCTCCGAGCCCACGAGAC
+
ABBCCFCCCCCCGGGGGGGGGGGHHHHGGHHGHHGG22AA22FGHHHGFGEFGFHGHHHHHHHHHHGFHGGGEGHHGGGGGGHHHHFGHHHHHHHFHHHHHHHHHHHHEHHHHHGGGGGHHGHHHHHHGHFFHHGHGDGCGGHGGCG?G
@M02034:409:000000000-BFKT7:1:1101:9647:11209 1:N:0:29
GCTCTTAAAGAGGAGAAAGGTCATGCCTAGTTGTTCGGCTTCTATCTTTACTCAGTTCGTTCTCGTCGA
+
ABBBBFFFFFFFGGGGFGGGGFHGHC4DBFHBEHEFA2EFCGF55555D5F555F5GDAE31FGGAE?E
@M02034:409:000000000-BFKT7:1:1101:12793:11219 1:N:0:29
AAAGTCGAGGTGCCTAAAGTGGCAACCCAGACTCAGCCGTCGGTTGGTGGTGTAGAGCTTCCTGTAGCCGCATGGCGTTCGTACTTAAATATGGAACTAACCATTCCAATTTTCGCTGTCTCTTATACACATCTCCGAGCCCACGAGACG
+
CCCDCFCCCCCCGGGGGGGGGGGHHHHGGHHGHHHHHHGGGGGGGGGGGGEFHHHHHHHHHHHHGHHHHGGFGGHHGGGGGGHHHHHHHHHHHHHGGHHHHHHHHHHHHHHHHHGGGGGHHHHHGHGHHHHHHHHHE/DDGGHGGGGGGG
@M02034:409:000000000-BFKT7:1:1101:14134:11228 1:N:0:29
AAAGTCGAGGTGCCTAAAGTGGCAACCCAGACTAATAGTCATGTTGGTGGTGTAGAGCTTCCTGTAGCCGCATGGCGTTCGTACTTAAATATGGAACTAACCATTCCAATTTTCGCTGTCTCTTATACACATCTCCGAGCCCACGAGAC
+
CCCCCFBCCCCCGGGGGGGGGGGHHHHGGHHGG33DDFHH5FGEGHFAA2ECFBG5FAGG5FFA55BADAE0EEB10?>FA?2EFGHD3FHFG333BBGHB?3B?BG44DFHHG@GG?<F?FGF4F4BECBFGGF2C/<B@FCFCC/CA
@M02034:409:000000000-BFKT7:1:1101:21645:11232 1:N:0:29
AAAGTCGAGGTGCCTAAAGTGGCAACCCAGACTCAGCCTCCTGTTGGTGGTGTAGAGCTTCCTGTAGCCGCATGGCGTTCGTACTTAAATATGGAACTAACCATTCCAATTTTCGCTGTCTCTTATACACATCTCCGAGCCCACGAGACG
+
BCBCBFCCCDCCGGGGGGGGGGGHHHHGGHHGHHHHHHHHHHHHHHHFFGEFGHHHHHHHHHHHHHHHHFGGGGHHGGGGGGHHHHHHHHHHHHHHHHHGHHHHHHGHHHHHHHGGGGGHHHHHHHHHGHHHHHHGFBGGGGHGGGGGGG
@M02034:409:000000000-BFKT7:1:1101:3858:11233 1:N:0:29
AAAGTCGAGGTGCCTAAAGTGGCAACCCAGACTGCGGGGGGGGTTGGTGGTGTAGAGCTTCCTGTAGCCGCATGGCGTTCGTACTTAAATATGGAACTAACCATTCCAATTTTCGCTGTCTCTTATACACATCTCCGAGCCCACGAGACG
+
CCCCCFCCCBBCGGGGGGGGGGGHHGHGGHHGHHGFGGGGGGFFFFFDEDDFFFFBFFFFFFFFBFFFBDFFDFFFFFFFFFFFFFBBFFBFFFFFFFFFFFFFFFFFFFFFFFFFFFFFFFFFFFFFFFFFFFFFFAFAFFEFFFFDDF
@M02034:409:000000000-BFKT7:1:1101:5667:11234 1:N:0:29
AAAGTCGAGGTGCCTAAAGTGGCAACCCAGACTCAGAATCCGGTTGGTGGTGTAGAGCTTCCTGTAGCCGCATGGCGTTCGTACTTAAATATGGAACTAACCATTCCAATTTTCGCTGTCTCTTATACACATCTCCGAGCCCACGAGACG
+
BBBBBFBBBBBBGGGGGGGGGGGHHHHGGHHGHHHHHHHHHFGGGGGGGGEFHHHGHGHHHHHHFFHHHGGEGGGHGGGGGGHHHHGHHHHHGHFHEHGFFHFHHHHGHHHHHHGGGGGHGHHHFHFHFFBGCGGBCCF?BFHGFDGGGG
@M02034:409:000000000-BFKT7:1:1101:18272:11238 1:N:0:29
AAAGTCGAGGTGCCTAAAGTGGCAACCCAGACTAATAATAAGGTTGGTGGTGTAGAGCTTCCTGTAGCCGCATGGCGTTCGTACTTAAATATGGAACTAACCATTCCAATTTTCGCTGTCTCTTATACACTCTCCGAGCCCACGAGACGG
+
CCCCCFCCCCCCGGGGGGGGGGGHHHHGGHHGHHHHHHHHGHHHHHGGGGGFHHHGHGHHHHHHGHHHHGGGGGHHGGGGGGGHHHHHHHHHHHHHHHHGHHGHHHHHHHHHHHGGGGGHHHHHHHHHHHHHHHHFCGGGGHGGGGGGGG
@M02034:409:000000000-BFKT7:1:1101:5522:11243 1:N:0:29
AAAGTCGAGGTGCCTAAAGTGGCAACCCAGACTATGGGGTCTGTTGGTGGTGTAGAGCTTCCTGTAGCCGCATGGCGTTCGTACTTAAATATGGAACTAACCATTCCAATTTTCGCTGTCTCTTATACACATCTCCGAGCCCACGAGACG
+
AABCCFCCCCCCGGGGGGGGGGGHHHHGGHHGHHHHHHGEFGHHHHHGGGGFHHHFGHHHHHHHHHHHHGGGFGHHGGGGGGHHHHGGHHHHHHFHHHHHHHHHHHGHHHHHHHGGGGFFHHHHHHHHHFHHHHGHGCGFGGHGGCFGGG
@M02034:409:000000000-BFKT7:1:1101:29101:11244 1:N:0:29
AAAGTCGAGGTGCCTAAAGTGGCAACCCAGACTCAGAATAATGTTGGTGGTGTAGAGCTTCCTGTAGCCGCATGGCGTTCGTACTTAAATATGGAACTAACCATTCCAATTTTCGCTGTCTCTTATACACATCTCCGAGCCCACGAGAC
+
3AABBFBADDAAFGGGGFGGGFGHHHHGGHHGHHHCFFGGHHHHHHGGFGEGFHFHHHHHHHHHHHHHHGGEFGGHGGGGGGHHHHGGHHHHHG3EFGGBGHBGHFFHGGHHHHGGGGGHHHHHFGFHGFFHFHFFFC?DCGHED?FAA
@M02034:409:000000000-BFKT7:1:1101:17090:11244 1:N:0:29
AAAGTCGAGGTGCCTAAAGTGGCAACCCAGACTAATAATAAGGTTGGTGGTGTAGAGCTTCCTGTAGCCGCATGGCGTTCGTACTTAAATATGGAACTAACCATTCAAATTTTCGCTGTCTCTTATACACATCTCCGAGCCCACGAGACG
+
CCCCCFCCDDDDGGGGGGGGGGGHHHHGGHHGHHHHHHHHHHHHGHGGGGGGHFHGHHHHHHHHHHHHHGGGGGHHGGGGGGHHHHHGHHHHHHHHGHHHHHHHHH4FHHHHHHGGGGGGHGHHHHHHHHGHHHHFG@DGGGHGGCGDDG
@M02034:409:000000000-BFKT7:1:1101:13625:11246 1:N:0:29
AAAGTCGAGGTGCCTAAAGTGGCAACCCAGACTAATACGAATGTTGGTGGTGTAGAGCTTCCTGTAGCCGCATGGCGTTCGTACTTAAATATGGAACTAACCATTCCAATTTTCGCTGTCTCTTATACACATCTCCGAGCCCACGAGACG
+
CCCCCFCCCCBBGGGGGGGGGGGHHHHGGHHGHHHHHHHGHGHGHHGGFGEFHHHGHHHHHHHHHGHHHGGEGGHHGGGGGGFHHHFGDGGHHHGHGHHGHHHHHHGGHHHHHHGGGGGHHHHHHHEHFGHHHHGFF/FCGGHGGGGGGG
@M02034:409:000000000-BFKT7:1:1101:23591:11247 1:N:0:29
AAAGTCGAGGTGCCTAAAGTGGCAACCCAGACTGCGAATCAGGTTGGTGGTGTAGAGCTTCCTGTAGCCGCATGGCG
+
CDDDCFDCBCCDGGGGGGGGGGGHHHHGGHHGHFFEEGFDF3GHDG?A11E1A3D5ADB35FFFG5A53?E0BE11>
@M02034:409:000000000-BFKT7:1:1101:27232:11248 1:N:0:29
AAAGTCGAGGTGCCTAAAGTGGCAACCCAGACTAATTCGAAGGTTGGTGGTGTAGAGCTTCCTGTAGCCGCATGGCGTTCGTACTTAAATATGGAACTAACCATTCCAATTTTCGCTGTCTCTTATACACATCTCCG
+
A??AADABBBBBGGG5CFFEGGEFHHHGGGHGHHHH5GFF2FEBGFEECEAFFGFFFDGHGHGHBFFGGA>>EGHHFGGGEGHEGHDGFFDGHHHFBFBFFHHHGB4FFHGHHHEEEE/?BDDH3FBF?F2GGGD2?
@M02034:409:000000000-BFKT7:1:1101:15400:11248 1:N:0:29
AAAGTCGAGGTGCCTAAAGTGGCAACCCAGACTAATAAGGAGGTTGGTGGTGTAGAGCTTCCTGTAGCCGCATGGCGTTCGTACTTAAATATGGAACTAACCATTCCAATTTTCGCTGTCTCTTATACACATCTCCGAGCCCACGAGACG
+
BBCCAFCCCDCCGGGGGGGGGGGHHHHGGHGGHHHHHHHHHHGFHHGGGGEGHGHHHHHHHHHHHHHGGGGFGGHHGGGGGGHHHHBGHHHHHHHHHHHHGHFHHHHHFGHHHHGGGGGFHHHHHHFHFHFHHHHFE@CDFGHGGGGGGG
@M02034:409:000000000-BFKT7:1:1101:27212:11250 1:N:0:29
AAAGTCGAGGTGCCTAAAGTGGCAACCCAGACTAATTCGACGGTTGGTGGTGTAGAGCTTCCTGTAGCCGCATGGCGTTCGTACTTAAATATGGAACTAACCATTCCAATTTTCGCTGTCTCTTATACACATCTCCGAGCCCACGAGACG
+
AABBBFBBBBAAGGGFGGGGGDGGHHGGGHFFGFGHHHGH2AAAE0EAFEEGHHFHEHHHHGHHHG@FHGG?EEGHGEEFEEGHHBGFHFFHHF3GHHDFHFHFGHGFHGFHHGEGGDBHFHGFBGGHDFHFHHFHGF/>CCEF/@@DA<
@M02034:409:000000000-BFKT7:1:1101:9490:11250 1:N:0:29
AAAGTCGAGGTGCCTAAAGTGGCAACCCAGACTGATCATAATGTTGGTGGTGTAGAGCTTCCTGTAGCCGCATGGCGTTCGTACTTAAATATGGAACTAACCATTCCAATTTTCGCTGTCTCTTATACACATCTCCGAGCCCACGAGACG
+
AAABBFBABDBBGGGGGGGGGGGHHHHGGHHGHGFGHHHHFGHHHGEEFFEGHHHHHHHHGHHHHHHGFFFEFEFGGGGGGGHHHHGFFHHHHHDFGHHCGGGHHHHHHHHHHHGGGGGHHHHHFH?FFGFHHHDGAFGGGGHGGFCD?E
@M02034:409:000000000-BFKT7:1:1101:15072:11252 1:N:0:29
AAAGTCGAGGTGCCTAAAGTGGCAACCCAGACTTGTGCTGGTGTTGGTGGTGTAGAGCTTCCTGTAGCCGCATGGCGTTCGTACTTAAATATGGAACTAACCATTCCAATTTTCGCTGTCTCTTATACACATCTCCGAGCCCACGAGACG
+
CCCCDFDCCDCDGGGGGGGGGGGHHHHGGHHGHHHHEGGE3FHHGHHGGGGGHHHHHHHHHHHHHHHHHGGGGGHHGGGGGGHHHHHHHHHHHGHFGHHHHHHHHHHHHHHHHHGGGGGGHGHHGHGHHHHHHHHHGBCCGGHGGGGGGD
@M02034:409:000000000-BFKT7:1:1101:20111:11256 1:N:0:29
AAAGTCGAGGTGCCTAAAGTGGCAACCCAGACTACGTCGCATGTTGGTGGTGTAGAGCTTCCTGTAGCCGCATGGCGTTCGTACTTAAATATGGAACTAACCATTCCAATTTTCGCTGTCTCTTATACACATCTCCGAGCCCACGAGACG
+
BBBCBFCCCCCCGGGGGGGGGGGHHHHGGFHGHHGGHHGGGGGHHHHGGGEFGFHFHHHHHHHHEGHHHEGGGGHHGGGGEEGFHHGFHHHHHHG3FGFCGGHHHHGHGHHHHHGGGGGGHGHHHFFHEHFGFHFBCCGCGGGGGGG/AD
@M02034:409:000000000-BFKT7:1:1101:15533:11257 1:N:0:29
AAAGTCGAGGTGCCTAAAGTGGCAACCCAGACTAGTAAGCAGGTTG
+
BACCCFBBCCCCGGGGGGGGGGGHHHHGGHHGHH3G555B5BGH3G
@M02034:409:000000000-BFKT7:1:1101:20521:11257 1:N:0:29
AAAGTCGAGGTGCCTAAAGTGGCAACCCAGACTAGTAATCAGGTTGGTGGTGTAGAGCTTCCTGTAGCCGCATGGCGTTCGTACTTAAATATGGAACTAACCATTCCAATTTTCGCTGTCTCTTATACACATCTCCGAGCCCACGAGACG
+
CBCCCFCBCCBBGGGGGGGGGGGHHHHGGHHGHHHHHHHHHHHHHHGFGGEFFGGGHHHHHHHHGHHHHGGGGGHFGGGGGGHHHHHGHHHHHHFHHHHGHHHHHHHHHHHHHFGGGGFHHHHHHHEHGHHHBFDGFBFCGGHGGGGGGG
@M02034:409:000000000-BFKT7:1:1101:17462:11261 1:N:0:29
AAAGTCGAGGTGCTAAAGTGGCAACCCAGACTGCTGATCGTGTTGGTGGTGTAGAGCTTCCTGTAGCCGCATGGCGTTCGTACTTAAATATGGAACTAACCATTCCAATTTTCGCTGTCTCTTATACACATCTCCGAGCCCACGAGACGG
+
BBBBBFBADBBBGGGGBGGGGGHGGHGFHHGHHHHHGHHGHHHHHGEGGGGHFHHHFHHFHHHHHHHHGFCFGGHGGGGFGHFGHGGFGGGHGGHFHF3GHFHHHHF4GGHHGGGGGEGHHHHHHHEFFFHHHHHG>BCFGHGGGGFG?E
@M02034:409:000000000-BFKT7:1:1101:22562:11261 1:N:0:29
AAAGTCGAGGTGCCTAAAGTGGCAACCCAGACTTCTAATAATGTTGGTGGTGTAGAGCTTCCTGTAGCCGCATGGCGTTCGTACTTAAATATGGAACTAACCATTCCAATTTTCGCTGTCTCTTATACACATCTCCGAGCCCACGAGACG
+
CBCCBFCCCCCCGGGGGGGGGGGHHHHGGHHGHHHHHHHHHHHHHHHGGGEFHHHHHGHHHHHHHHHHHGGGGGHHGGGGGGHHHHGGFHHHHHFHGHGHHHGGHHGHHHHHHHGGGGEHHGHHBHGHHFGHHHBGDCFGGGHGGGGGDD
@M02034:409:000000000-BFKT7:1:1101:5591:11267 1:N:0:29
AAAGTCGAGGTGCCTAAAGTGGCAACCCAGACTCAGGAGAATGTTGGTGGTGTAGAGCTTCCTGTAGCCGCATGGCGTTCGTACTTAAATATGGAACTAACCATTCCAATTTTCGCTGTCTCTTATACACATCTCCGAGCCCACGAGACG
+
ABBABFA>AD>AGFGGGFFFGFGHHHH?FHHCFHHHHFGH2FGAFEGGGGAFFGHEGGHHHHHGHHHHHECEEGHGGGGEEGFHGHFGFFBGGEEEBGGGGGFHFH4G4GHHHHGGGGFB44FGBGFFFBBF?DBF?/C<@FEG@?C/<?
@M02034:409:000000000-BFKT7:1:1101:14025:11268 1:N:0:29
AAAGTCGAGGTGCCTAAAGTGGCAACCCAGACTAAGACGAAGGTTGGTGGTGTAGAGCTTCCTGTAGCCGCATGGCGTTCGTACTTAAATATGGAACTAACCATTCCAATTTTCGCTGTCTCTTATACACATCTCCGAGCCCACGAGACG
+
CCCCCFCCCCCCGGGGGGGGGGGHHHHGGHHGHGHHHHGGGGGHHHGEFDGGGHH5FGHHHHHHHHHGFGG0EGGFCEEGGFGHHHHHHHHHHHDBGHHHHHFHFGGBFGGHFG/EGGEGGHGHFGDHHGFFHHGFGBCCGGHGGGGGGF
@M02034:409:000000000-BFKT7:1:1101:9484:11269 1:N:0:29
AAAGTCGAGGTGCCTAAAGTGGCAACCCAGACTGATCATAATGTTGGTGGTGTAGAGCTTCCTGTAGCCGCATGGCGTTCGTACTTAAATATGGAACTAACCATTCCAATTTTCGCTGTCTCTTATACACATCTCCGAGCCCACGAGACG
+
CCCCCFCCCCCCGGGGGGGGGGGHHHHGGHHGHHGHHHHHHHHHHHHGGGGGHHHFHHHHHHHHHHHHHGGEFGHHGGGGGGHHHHHHHHHHHHHGHHHHHHGHHHGHHHHHHHGGGGFHHHHHHHHHHHHHHHHEGC?DGGHGGGGGGG
@M02034:409:000000000-BFKT7:1:1101:7394:11270 1:N:0:29
AAAGTCGAGGTGCCTAAAGTGGCAACCCAGACTGGGAAGGAGGTTGGTGGTGTAGAGCTTCCTGTAGCCGCATGGCGTTCGTACTTAAATATGGAACTAACCATTCCAATTTTCGCTGTCTCTTATACACATCTCCGAGCCCACGAGACG
+
CBCCCFCCCCCCGGGGGGGGGGGHHHHGGHHGHHHHHHGGGHGGHHGGGGEFHHHHHHHHHHHHHHHHHGGGGGHHGGGGGGHHHHGHHHHHHHHGHHHHHHHHHHHHHHHHHFGGGGGHHHHHHHHHFHGHHHHHGGGGGGHGGCGGGG
@M02034:409:000000000-BFKT7:1:1101:16036:11273 1:N:0:29
AAAGTCGAGGTGCCTAAAGTGGCAACCCAGACTGAGAGTAAGGTTGGTGTAGAGCTTCCTGTAGCCGCATGGCGTTCGTACTTAAATATGGAACTAACCATTCCAATTTTCGCTGTCTCTTATACACATCTCCGCG
+
BABAAF3ABDABGGGGGGGGGGGHGHHGGHDGHH335BBFF5FFHB22A23B5E5FGBGEEBGFFGEC0A1B1E>E1??GCHHGB@44BG3B3BFF3FFFFG4B44?GHHH/EEEE3FHHFBFF4DEE3?3GFD/>
@M02034:409:000000000-BFKT7:1:1101:26113:11275 1:N:0:29
AAAGTCGAGGTGCCTAAAGTGGCAACCCAGACTACGTCTCTTGTTGGTGGTGTAGAGCTTCCTGTAGCCGCATGGCGTTCGTACTTAAATATGGAACTAACCATTCCAATTTTCGCTGTCTCTTATACACATCTCCGAGCCCACGAGACG
+
CCCCCFCCCCCCGGGGGGGFGGGHHHHGGHHGHHHGHHHHHHHHHGHFFEEFHHHHHHHHHHHHHHHHHGGFFGHHGGGGGGHHHHHGHHGHHHGHHHHHHHHHHHGHGHHHHFFFGGGHHHHHGHHHFGBHHGGGFBBDGGGGGGGGGG
@M02034:409:000000000-BFKT7:1:1101:7335:11277 1:N:0:29
AAAGTCGAGGTGCCTAAAGTGGCAACCCAGACTGGTGCTTGTGTTGGTGGTGTAGAGCTTCCTGTAGCCGCATGGCGTTCGTACTTAAATATGGAACTAACCATTCCAATTTTCGCTGTCTCTTATACACATCTCCGAGCCCACGAGACG
+
CBCCCFBBDDAAGGGGGGGGFGGHHHHGGHHGHHEHGGGEFHHHHHHGFDAFGHHFFHHHHHHHHFHHHGGGGGHGGGGGGGBGFHEEGHGHHHFHHHEFHHFHHHFHHHHHHHGGGGGHHHHHFHFFDCGHHHGGF?@DCEHFGGGGGD
@M02034:409:000000000-BFKT7:1:1101:16054:11280 1:N:0:29
AAAGTCGAGGTGCCTAAAGTGGCAACCCAGACTGAGAGTAAGGTTGGTGTAGAGCTTCCTGTAGCCGCATGGCGTTCGTACTTAAATATGGAACTAACCATTCCAATTTTCGCTGTCTCTTATACACATCTCCGAGCCCACGAGACGGAC
+
DCDDDFDCCDCCGGGGGGGGGGGHHHHGGHHGHHHHFHHHHHHHHHGGGHHHHHHHHHHHHHHHHHGGGGGHHGGGGGGHHHHHHHHHHHHHHHHFFHHGHHHGHGHHHHGGGGGGHHHHHHHHHGHHHHHHFGCGGGGHGGGGGGGGGA
@M02034:409:000000000-BFKT7:1:1101:15334:11282 1:N:0:29
AAAGTCGAGGTGCCTAAAGTGGCAACCCAGACTGCTTCTGGTGTTGGTGGTGTAGAGCTTCCTGTAGCCGCATGGCGTTCGTACTTAAATATGGAACTAACCATTCCAATTTTCGCTGTCTCTTATACACATCTCCGAGCCCACGAGACG
+
A?ABAFBBBBBBGGGGGGGGGGFHHHHGGHHGHHGHHHGHHHHHGHHGGGGGHHHHHGHHHHHHHHFHHGGEEGHHGGGGGGFHHHD@GHFHHHHHFHHHHHHHHHGHHHHHHEE?AFFFDFGFFFFFDH2GCGFDA@/CDCAFCC?/C?
@M02034:409:000000000-BFKT7:1:1101:17882:11284 1:N:0:29
AAAGTCGAGTGCCTAAAGTGGCAACCCAGACTCAGACTAATGTTGGTGGTGTAGAGCTTCCTGTAGCCGCATGGCGTTCGTACTTAAATATGGAACTAACCATTCCAATTTTCGCTGTCTCTTATACACATCTCCGAGCCCACGAGACGG
+
CCCCCFDCCFCFGGGGGGGGGGHGHHGGHHGHHHHHHHHHHHHHHHEFGEFHGHHHHHHGHHHHFHHHGEEFEHFEFGFFFFGHHHGHHHHHHHHHHHHHHHGHHHHHHHHHHGGGGFGHHHHFHFFHHEGHHHGGCGCCGGGGGGGGGF
@M02034:409:000000000-BFKT7:1:1101:13454:11284 1:N:0:29
AAAGTCGAGGTGCCTAAAGTGGCAACCCAGACTAATAAGAGTGTTGGTGGTGTAGAGCTTCCTGTAGCCGCATGGCGTTCGTACTTAAATATGGAACTAACCATTCCAATTTTCGCTGTCTCTTATACACATCTCCGAGCCCACGAGACG
+
CCCCCFCBDBCCGGGGGGGGGGGHHHHGGHHGHBHF5DGAEGHHHHHFFGEGHHHHHHHHHHHHHHHHHGGEEGHHGGGGGGHHHHHGFHHHHHHGGHHHHHHHHHHHHHHHHHGGGGGHHHHHHHGHGGGHHHHGG@FFGGHGGGGGG?
@M02034:409:000000000-BFKT7:1:1101:26589:11285 1:N:0:29
AAAGTCGAGGTGCCTAAAGTGGCAACCCAGACTCCTCCTTCTGTTGGTGGTGTAGAGCTTCCTGTAGCCGCATGGCGTTCGTACTTAAATATGGAACTAACCATTCCAATTTTCGCTGTCTCTTATACACATCTCCGAGCCCACGAGACG
+
AABAAFAADDAAGGGGGGGGGGGHHGHGGHHGHHHHHHHHHHDGHHHGGGFGHHHHHHHHGFFHGFHHGGG0EEHHGGGGEGHHGH4F3DGFHFFFHGF3BG3GGGHGBGGHHHGDE?FHHGFF4FBHB2BGFGHGGG/>CGHF<@/?C<
@M02034:409:000000000-BFKT7:1:1101:5174:11287 1:N:0:29
AAAGTCGAGGTGCCTAAAGTGGCAACCCAGACTCATAATAATGTTGGTGGTGTAGAGCTTCCTGTAGCCGCATGGCGTTCGTACTTAAATATGGAACTAACCATTCCAATTTTCGCTGTCTCTTATACACATCTCCGAGCCCACGAGACG
+
ABABBFCC@BBCGGGGGGGGGGGHHHHGGHHGHHHHHHHGHHHHHHHGGGEFHHHFHHHHHGHHHHHHHGGGGGHHGGGGGGHHHHHHHHHGHGHHHHHGHGGHHHHHFGHHHGGGGGGHHHHHHHFHGHHHHHGHGB@CGGHGGFGGGG
@M02034:409:000000000-BFKT7:1:1101:26607:11287 1:N:0:29
AAAGTCGAGGTGCCTAAAGTGGCAACCCAGACTCCTCCTTCTGTTGGTGGTGTAGAGCTTCCTGTAGCCGCATGGCGTTCGTACTTAAATATGGAACTAACCATTCCAATTTTCGCTGTCTCTTATACACATCTCCGAGCCCACGAGAC
+
CCCCCFCCCBBBGGGGGGGGGGGHHHHGGHHGH33B2AA5F3GHHHHGGGGGHHHHHHHHHHHHHHHHHGGEEGHHGGGGGGHHHHGGGHHHHHGHGHHHHHHHHHHHHHHHHHGGGGGGHHHHGHHHFHFHHHHFF/@DCGHGC/CFG
@M02034:409:000000000-BFKT7:1:1101:25102:11290 1:N:0:29
AAAGTCGAGGTGCCTAAAGTGGCAACCCAGTCTCCT
+
CCCCCFCCCCCCGGGGGGGFGGGHHHHGGHA3F535
@M02034:409:000000000-BFKT7:1:1101:24733:11296 1:N:0:29
AAAGTCGAGGTGCCTAAAGTGGCAACCCAGACTCAGCATAAGGTTGGTGGTGTAGAGCTTCCTGTAGCCGCATGGCGTTCGTACTTAAATATGGAACTAACCATTCCAATTTTCGCTGTCTCTTATACACATCTCCGAGCCCACGAGACG
+
BBBBBFBBBBABGGGGGGGFGGGHHHHGGHDGHHHHHHHHHFHHGHFGGGGFHGHDGHHHHGHHHHHHHGGCFGHHGGGGGGGHHHGGGHGHHHHHHHHHGHHHHHGGHHHHHHGGGGGGHHHHFGEHGGHHGHHGDCCGGGHGGGG?DG
@M02034:409:000000000-BFKT7:1:1101:5160:11298 1:N:0:29
AAAGTCGAGGTGCCTAAAGTGGCAACCCAGACTCATAATAATGTTGGTGGTGTAGAGCTTCCTGTAGCCGCATGGCGTTCGTACTTAAATATGGAACTAACCATTCCAATTTTCGCTGTCTCTTATACACATCTCCGAGCCCACGAGACG
+
BBBBBFBBBB?ACFGGGGGGGGGHHHHGDGHAHFHFHHHHGHHHHHGEFGEFGGHFHGHHHGHHFGHHHEEGGGHHGGGGGGHHHHGHBHGHFFBFHHHHGFDEHHHGHGHHHHGEGGGGHHHHHHGGGEFHGBGFGCC?C/FFGGGGGG
@M02034:409:000000000-BFKT7:1:1101:27179:11300 1:N:0:29
AAAGTCGAGGTGCCTAAAGTGGCAACCCAGACTCCGAAGACGGTTGGTGGTGTAGAGCTTCCTGTAGCCGCATGGCGTTCGTACTTAAATATGGAACTAACCATTCCAATTTTCGCTGTCTCTTATACACATCTCCGAGCCCACGAGACG
+
BBBBBFBABBBBGGGGGGGGGGGHHHHGGHHGHHGDGFGEFFGGGGGGGGFGHHHHHHHHHHHHGHHHHGGGGGHHGGGGGGHHHHHFHHGHHHHFGHGHHHGHHHGHHHHHHHGGGGGGHHHHFHFHDHFHHHGGGCCCGGHGGGGGGA
@M02034:409:000000000-BFKT7:1:1101:15343:11301 1:N:0:29
AAAGTCGAGGTGCCTAAAGTGGCAACCCAGACTGCTTCTGGTGTTGGTGGTGTAGAGCTTCCTGTAGCCGCATGGCGTTCGTACTTAAATATGGAACTAACCATTCCAATTTTCGCTGTCTCTTATACACATCTCCGAGCCCACGAGACG
+
CCCCCFCCCBBBGGGGGFGGGGGHHHHGGHHGHHHHHHHHHHHHGHHGFGFGHFHGGFHHHHHHHHHHHGG>EGHHGGGGGGGHHHHGFHHHHGBFFHHHHGFGHHFHHHHHHHGGGGGHHHHHGHFGHHHHHHHHG<CCGGHGGCCCCA
@M02034:409:000000000-BFKT7:1:1101:15679:11313 1:N:0:29
AAAGTCGAGGTGCCTAAAGTGGCAACCCAGACTTGTCCGACTGTTGGTGGTGTAGAGCTTCCTGTAGCCGCATGGCGTTCGTACTTAAATATGGAACTAACCATTCCAATTTTCGCTGTCTCTTATACACATCTCCGAGCCCACGAGACG
+
CCCCCFCCCCCCGGGGGGGGGGGHHHHGGHHGHHHHHHGGGGGHHHHGGGGGHHHGHHHHHHHHHHHHHGGGGGHHGGGGGGGHHHGGHHHHHHGHHHHHHHHHHHFHFGHHHHGGGGFHHHHHHHHHGHGHHHHGDBDGCFHGG/CGGG
@M02034:409:000000000-BFKT7:1:1101:25574:11318 1:N:0:29
AAAGTCGAGGTGCCTAAAGTGGCAACCCAGACTAAGAAGGTTGGTGGTGTAGAGCTTCCTGTAGCCGCATGGCGTTCGTACTTAAATATGGAACTAACCATTCCAATTTTCGCTGTCTCTTATACACATCTCCGAGCCCACGAGACGGA
+
BBBBBFBBBBABFGGGGGGGGCFHHHHGGHHGHHHFHHHHHFGFFGGEFHHHGHHFHHHHHHGHGHGGEFFHHGGGGGGHHHHHHHHHHHG3EGHFGHHHHGHHHFGHHHGGGGGEEGHHHEFD4FFHH2GHHGCCFCGHGG?CDGDDC
@M02034:409:000000000-BFKT7:1:1101:14781:11320 1:N:0:29
AAAGTCGAGGTGCCTAAAGTGGCAACCCAGACTACTTTTACGGTAGGTGGTGTAGAGCTTCCTGTAGCCGCATGGCGTTCGTACTTAAATATGGAACTAACCATTCCAATTTTCGCTGTCTCTTATACACATCTCCGAGCCCAC
+
CCCCCFCCCCBCGGGGGGGGGGGHHHHGGHHGHHFHHHHFHGGFAEFFFFGFGFG5DDFFFGHHFGEBDEFEFGGAFEFGGEFGGGFGFFHBGH3@EGHFC0?FFDHBFH3GGB>EFF/BDGFFDFD?HFHHHHHB<<@@<F/?
@M02034:409:000000000-BFKT7:1:1101:22754:11322 1:N:0:29
AAAGTCGAGGTGCCTAAAGTGGCAACCCAGACTCTTGCGCAGGTTGGTGGTGTAGAGCTTCCTGTAGCCGCATGGCGTTCGTACTTAAATATGGAACTAACCATTCCAATTTTCGCTGTCTCTTATACACATCTCCGAGCCCACGAGACG
+
DDDDCFDDDDCCGGGGGGGGGGGHHHHGGHHGHHHHG5FGG2EGHHGGGGGGHHHHHHHHHHHHHHHGHGGGGGHHGGGGGGHHGHHGHHHHHHEGGHHHHHGHHHHHHGHHHHGGGGGHHHHHFHGHHHHHHHHFG@FFGGHGGGGGGC
@M02034:409:000000000-BFKT7:1:1101:13581:11335 1:N:0:29
AAAGTCGAGGTGCCTAAAGTGGCAACCCAGACTGAGGGGCCGGTTGGTGGTGTAGAGCTTCCTGTGG
+
ABBBAFAABDABGGGG4GFGGGGGHHFGDECCAEG3FE2AAAEE1EEEE1E113D5B5BB5GGG53B
@M02034:409:000000000-BFKT7:1:1101:8853:11337 1:N:0:29
AAAGTCGAGGTGCCTAAAGTGGCAACCCAGACTAATAAGAATGTTGGTGGTGTAGAGCTTCCTGTAGCCGCATGGCGTTCGTACTTAAATATGGAACTAACCATTCCAATTTTCGCTGTCTCTTATACACATCTCCGAGCCCACGAGACG
+
BBBCBFCCCCABGGGGGGGGGGGHHHHGGHHGHHHHHHHFHGHHHHHEFGEFHHHGHHHHHHHHGHHHHGGGGGHHGGGGGGHHHHGGHHHHHHHHHHHFHHGHHHGHHHHHHFGGGGGHHHGHGHDHFHFHHHFFFCCCCEHGGGGGGG
@M02034:409:000000000-BFKT7:1:1101:11725:11351 1:N:0:29
AAAGTCGAGGTGCCTAAAGTGGCAACCCAGACTAAGAATGGTGTTGGTGGTGTAGAGCTTCCTGTAGCCGCATGGCGTTCGTACTTAAATATGGAACTAACCATTCCAATTTTCGCTGTCTCTTATACACATCCCGAGCCCACGAGACGG
+
BBBBBFBBBBABGGGGGGGGGGGHHHHGGGHGHHHHHHHHHDGHGFAEGGEFHHHHHHGHHHHHHFHHHEGFFGHHGGGGGGHHHHGGHGGHHGFFFHGHHHGHHHHHFGHHHHGGGGGFHHHHEHFHGHEGHFHF?CBCFHGGCFGGGC
@M02034:409:000000000-BFKT7:1:1101:8864:11352 1:N:0:29
AAAGTCGAGGTGCCTAAAGTGGCAACCCAGACTAATAAGAATGTTGGTGGTGTAGAGCTTCCTGTAGCCGCATGGCGTTCGTACTTAAATATGGAACTAACCATTCCAATTTTCGCTGTCTCTTATACACATCTCCGAGCCCACGAGACG
+
>3AA3DAABDAAGB5FFGGGFGFHHGFEGDHGGFGHGGGB5B5DFGAEEEEFGFBAFHBGECHHA5FFFEE?EEHHGGGE?FFHEHFDGHFFHHFGFEFBCFDGBBBDFGFHHB/EGGGBGEGGFFGDGGFFHH3BC//<<FFCD/@C/C
@M02034:409:000000000-BFKT7:1:1101:21390:11360 1:N:0:29
AAAGTCGAGGTGCCTAAAGTGGCAACCCAGACTCAGAATAAGGTTGGTGGTGTAGAGCTTCCTGTAGCCGCATGGCGTTCGTACTTAAATATGGAACTAACCATTCCAATTTTCGCTGTCTCTTATACACATCTCCGAGCCCACG
+
AAB3>BAABBA?GFGGGF4AFGDFFHHGGHHGHGGHFFHHHFFDFCEEAEAFHBFGADFFFGHFFHGEHEGEEEFHGGGGFFBFHG43FG@GGFFFFG333FFGHD4FDGFFH4E//EEBGFFGDDEGEF2FGHDG//<BFFHF?
@M02034:409:000000000-BFKT7:1:1101:23584:11361 1:N:0:29
AAAGTCGAGGTGCCTAAAGTGGCAACCCAGACTGATACTACGGTTGGTGGTGTAGAGCTTCCTGTAGCCGCATGGCGTTCGTACTTAAATATGGAACTAACCATTCCAATTTTCGCTGTCTCTTATACACATCTCCGAGCCCACGAGACG
+
BCCCCFCCCCCAFGGGGGGFFGGHHHHGGHHGHHHHHHHHHGGHGGGGFGGGHHGFGHHHHHHHHHHHHGGGFGHHGGGGGGHHHHHHHHHHHHGGGHGHGHHHHHGHGGHHHHGGGGGHHHHHGHGHHGHHHGGGDCFGGGHGGGGGGG
@M02034:409:000000000-BFKT7:1:1101:24092:11366 1:N:0:29
AAAGTCGAGGTGCCTAAAGTGGCAACCCAGACTCAGCATCCGGTTGGTGGTGTAGAGCTTCCTGTAGCCGCATGGCGTTCGTACTTAAATATGGAACTAACCATTCCAATTTTCGCTGTCTCTTATACACATCTCCGAGCCCACGAGACG
+
?ABBBBA>D2A?BGGGFAGGGGGHHHHGGHHGHHHGHHHHHG?GG?AEGGGGHHHHGHFHFGHHHHFGGFGEFEFHEE@F>?FHGHFH3DGHHGGHFFH3FFBGFFDBEFGGGF@EEGEF2GHHDG2F2FG1FGF1<>/><FFF@CCD?A
@M02034:409:000000000-BFKT7:1:1101:28656:11369 1:N:0:29
AAAGTCGAGGTGCCTAAAGTGGCAACCCAGACTAATACTAATGTTGGTGGTGTAGAGCTTCCTGTAGCCGCATGGCGTTCGTACTTAAATATGGAACTAACCATTCCAATTTTCGCTGTCTCTTATACACATCTCCGAGCCCAC
+
ABBBAFBBBBBAGGGGGGGGGGGGFEHEFAAFHG3FGHD5GBGHHHHGGGGGGGHEHHHHHGHHFGHGHGG?EFHHGGGGGECGGHGFGHHEHHB3CGGHHHHHHHGGGGHHHH?FGGGHHHHH4FEHDFGFHHFBD//<>FGG
@M02034:409:000000000-BFKT7:1:1101:27021:11371 1:N:0:29
AAAGTCGAGGTGCCTAAAGTGGCAACCCAGACTACGAGTCAGGTTGGTGGTGTAGAGCTTCCTGTAGCCGCATGGCGTTCGTACTTAAATATGGAACTAACCATTCCAATTTTCGCTGTCTCTTATACACATCTCCGAGCCCACGAGACG
+
DDDDCFDCCCCCGGGGGGGGGGGHHHHGGHHGHHHGGGGHHHHGHHGGFGEFHHHHHHHHHHHHGHGGHGGFGGHHGGGGGGHHHHFGHHHHHHHHGHHHHHHHHHFHHHHHHHGGGGGHHGHHHHGHFGHHHHFHGGGFGGHGGGGGGG
@M02034:409:000000000-BFKT7:1:1101:8573:11372 1:N:0:29
AAAGTCGAGGTGCCTAAAGTGGCAACCCAGACTGGGGGGCGGGTTGGTGGTGTAGAGCTTCCTGTAGCCGCATGGCGTTCGTACTTAAATATGGAACTAACCATTCCAATTTTCGCTGTCTCTT
+
CCDCCFDCCCCCGGGGGGGGGGGHHHHGFHHGHHCCGGGGGGC<FGC<.ADCC0G0D<<CDGHHF0D=CCF?DGF.:=?EFDBAEFBFFGGBFF00CFGF0:0=FBFBFFFFF0=?DD9B0B;:
@M02034:409:000000000-BFKT7:1:1101:16272:11382 1:N:0:29
AAAGTCGAGGTGCCTAAAGTGGCAACCCAGACTATGTTTGGTGTTGGTGGTGTAGAGCTTCCTGTAGCCGCATGGCGTTCGTACTTAAATATGGAACTAACCATTCCAATTTTCGCTGTCTCTTATACACATCTCCGAGCCCACGAGACG
+
AABBAFBBBBBABGGGGGGGGGGGHHHGGHHGHHHHFGHHGHGHGHHGGGEFHHGGHGHGHHGHHHHGHGGGGGGGGGGGGGGHHHHHHHGHHHHHHHGFGHFHHHGF?GHF?FEFGFGFHHFF4GFHFCGFFHDGFCGCGGHGCDG?AD
@M02034:409:000000000-BFKT7:1:1101:11668:11382 1:N:0:29
AAAGTCGAGGTGCCTAAAGTGGCAACCCAGACTGCGGATCGGGTTGGTGGTGTAGAGCTTCCTGTAGCCGCATGGCGTTCGTACTTAAATATGGAACTAACCATTCCAATTTTCGCTGTCTCTTATACACATCTCCGAGCCCACGAGACG
+
BCCACFBCBCCBGGGGGGGGGGGHHHHGGHHGHHHGGGGGGGGHGGGEFGAFHHHHFHHHHGHHHHHHHGGGGGHHGGGGGEHHHHGGHHFHHHHHGHHHHGFGHHHHFHHHHHCGGGGHHHHHHHFFHHHHHHHGGCGGGGHGCFCFGD
@M02034:409:000000000-BFKT7:1:1101:19734:11383 1:N:0:29
AAAGTCGAGGTGCCTAAAGTGGCAACCCAGACTCCGAAGAAGGTTGGTGGTGTAGAGCTTCCTGTAGCCGCATGGCGTTCGTACTTAAATATGGAACTAACCATTCCAATTTTCGCTGTCTCTTATACACATCTCCGAGCCCACGAGACG
+
CDDDCFCCCDDDGGGGGGGGGGGHHHHGGHHGHFFEEFGEFFFHHHEEFEFFFDGEFGGGGHHHHFFGFFGEFGG1E>EFGGFFHHHEGGHFGG33GGHH30BFGFHGHHGHHEEAFFEGDGGG3B3FGGGHHHHBG@GGGGE/@DCAEE
@M02034:409:000000000-BFKT7:1:1101:24096:11385 1:N:0:29
AAAGTCGAGGTGCCTAAAGTGGCAACCCAGACTCAGCATCCGGTTGGTGGTGTAGAGCTTCCTGTAGCCGCATGGCGTTCGTACTTAAATATGGAACTAACCATTCCAATTTTCGCTGTCTCTTATACACATCTCCGAGCCCACGAGACG
+
CCCCBFCCCCBBGGGGGGGGGGGHHHHGGHHGHHGHHHHHHGGGGGGGGFEFHHHHHHHHHHHHHHHHHGGGGGHHGGGGGGHHHHHGHHHHHHFFFHGHHHHHHHHHHHHHHHGGGCFHHGHHHHHHHHGHGHHHG@DCFGHGGGGGFD
@M02034:409:000000000-BFKT7:1:1101:9641:11387 1:N:0:29
AAAGTCGAGGTGCCTAAAGTGGCAACCCAGACTGATTATACTGTTGGTGGTGTTGAGCTTGCTGTAGCCGCATGGCGTTCGTACTTAAATATGGAACTAACCATTCCAATTTTCGCT
+
AAA?ADA?BDABGGGGBBG6FGFHHGGEAFAAAE355DFGDGHFG32A2AE2A115BAAF3AFG5555B1A0BEH1?E>?EFHG1FF@GFHBF333@BE3F03FF4B44BFEE4EEG
@M02034:409:000000000-BFKT7:1:1101:16489:11392 1:N:0:29
AAAGTCGAGGTGCCTAAAGTGGCAACCAAGAAGCATGTTGGTGGTGTAGAGCTTCCTGTAGCCGCATGGCGTTCGTACTTAAATATGGAACTAACCATTCCAATTTTCGCTGTCTCTTATACACATCTCCGAGCCCACGAGACGGACTCC
+
ABCBBFCCCBBCGGGGGGGGGGGHHHHGHHHHHHHHHHHHHGGGGGFGHHHHHHHHHHHHHHHGGGFGHHGFGGGGHHHHHHHHHHHHHHGHHHGHGHHHHHGGHHHHGGGGFFHHHHHHHGGHGHHHHHGDFGGGHGGCGFGGGGGGGH
@M02034:409:000000000-BFKT7:1:1101:14682:11394 1:N:0:29
AAAGTCGAGGTGCCTAAAGTGGCAACCCAGACTCATAATGCTGTTGGTGGTGTAGAGCTTCCTGTAGCCGCATGGCGTTCGTACTTAAATATGGAACTAACCATTCCAATTTTCGCTGTCTCTTATACACATCTCCGAGCCCACGAGACG
+
CCCCCFCCCCCCGGGGGGGGGGGHHHHGGHHGHHHHHHHHHHHGHHHGGGGFHHHGHHHHHHHHHHHHHGGGGGHHGGGGGGHHHHHGHHHHHGHHGGHHHHHHHHHHHHHHHHGGGGGFHHHHHHFHFHHHHHHHGDFFGGHGGGGGGG
@M02034:409:000000000-BFKT7:1:1101:20456:11401 1:N:0:29
AAAGTCGAGGTGCCTAAAGTGGCAACCCAGACTAGTCAGAAGGTTGGTGGTGTAGAGCTTCCTGTAGCCGCATGGCGTTCGTACTTAAATATGGAACTAACCATTCCAATTTTCGCTGTCTCTTATACACATCTCCGAGCCCACGAGACG
+
BCCCAFCBCCBCGGGGGGGGGGGHHHHGGHHGHHHHHHHHHHHHHHGGGGGGGFHHHHHHHHHHHHHHHGGGGGHHGGGGGGHHHHFGFGDHHHGHGHHGHHHHHHGHHHHHHHGGGGGGHGHHGHFFHFFHHHHHG/DGGGHGGGGDGG
@M02034:409:000000000-BFKT7:1:1101:13097:11403 1:N:0:29
AAAGTCGAGGTGCCTAAAGTGGCAACCCAGACTACTAATGCGGTTGGTGGTGTAGAGCTTCCTGTAGCCGCATGGCGTTCGTACTTAAATATGGAACTAACCATTCCAATTTTCGCTGTCTCTTATACACATCTCCGAGCCCACGAGACG
+
CBCCCFCBBBCCGGGGGGGGGGGHHHHGGHHGHHHHHHHHGGEEFGGEEEGGGHHBGGHHGHHHGDHFFGGEEGGFFFGGGGBGGFFFGGFFHFBFHHHHFHHGHHGHHHGHHHGGGGGHHHHHGHBHHHGHHHGFGBGGGGHGCCGGGG
@M02034:409:000000000-BFKT7:1:1101:11648:11409 1:N:0:29
AAAGTCGAGGTGCCTAAAGTGGCAACCCAGACTGTGCATAGTGTTGGTGGTGTAGAGCTTCCTGTAGCCGCATGGCGTTCGTACTTAAATATGGAACTAACCATTCCAATTTTCGCTGTCTCTTATACACATCTCCGAGCCCACGAGACG
+
CCCCCFCCCCCCGGGGGGFGGGGHHHHGGHHGHHHHHHHHHHHHHHHGGGGFGHHFHHHHHHHHHHHHHGGEFGHHGGGGGGHHHHGGHHHHHHHHHHHHHHHHHHHHHHHHHHGGGGGHHHHHHHHHHHHHHHHHGCGCGGHGGGGGFG
@M02034:409:000000000-BFKT7:1:1101:20438:11411 1:N:0:29
AAAGTCGAGGTGCCTAACGTGGCAACCCAGACTAGTCAGAAGGTTGGTGGTGTAGAGCTTCCTGTAGCCGCATGGCGTTCGTACTTAAATATGGAACTAACCATTCCAATTTTCGCTGTCTCTTATACACATCTCCGAGCCCACGAGACG
+
AAABAFBB@DAAGGGGG4AEGFGHHDHGGHHGHHHHHHHGFFH3BGEEFGGGAGDBHHHHHHHFFFHGGFFFGDGGGGFGGFFHHHHGHFHFHHGHHGEHHHHHHHGFGHFFHHGGGGEDHGGHHHBH32?GGGFF/@@/CAEFC?//CE
@M02034:409:000000000-BFKT7:1:1101:9586:11416 1:N:0:29
AAAGTCGAGGTGCCTAAAGTGGCAACCCAGACTGGGAGGGGGGTTGGTGGTGTAGAGCTTCCTGTAGCCGCATGGCGTTCGTACTTAAATATGGAACTAACCATTCCAATTTTCGCTGTCTCTTATACACATCTCCGAGCCCACGAGACG
+
CCCCCFC?DCABGGGGGGGGGGGHHHHGGHHGHGHGHGGEGCGGFGGGGGGGHHHHHHHHHHHHHHHHHGGFGGHHGGGGGGBHHHHFGHHHHHGGHHHHHHHHHHGHHHHHGGGFGGGGGGGGEGGGFGEGGGGFGFGGFFFFFFFFFF
@M02034:409:000000000-BFKT7:1:1101:11631:11418 1:N:0:29
AAAGTCGAGGTGCCTAAAGTGGCAACCCAGACTGTGCATAGTGTTGGTGGTGTAGAGCTTCCTGTAGCCGCATGGCGTTCGTACTTAAATATGGAACTAACCATTCCAATTTTCGCTGTCTCTTATACACATCTCCGCG
+
BABBBFABBBABGGG5CGGGGGFFCGHFGHHGHHA5FGHFDGFFHE22BEGFHBDBDGHHHEHH55FGGGG?EEHEGGGEEE?GHHGGDFFHHHFFFGFHHG3GGHHGBGHHEHEGGGGHHHHHFH4FBFHHGHHF//>
@M02034:409:000000000-BFKT7:1:1101:9772:11421 1:N:0:29
AAAGTCGAGGTGCCTAAAGTGGCAACCCAGACTCAGCCTCATGTTGGTGGTGTAGAGCTTCCTGTAGCCGCATGGCGTTCGTACTTAAATATGGAACTAACCATTCCAATTTTCGCTGTCTCTTATACACATCTCCGAGCCCACGAGACG
+
BBBBBF@BDBBBGGGGGGGGGFGGHHHGGHHGFFFFHHHHHHGHHHFAF?EFHFHFGHHHHFHFGHHHHGGEEFHHGGGGGGHHHHFGGHFHHGDGHHHHGGHHHHGHHHGHHGFGGGGFHHHHGHHHHHEFGGHGGDGGGGCFGGGGGG
@M02034:409:000000000-BFKT7:1:1101:11001:11430 1:N:0:29
AAAGTCGAGGTGCCTAAAGTGGCAACCCAGACTCATCAGAATGTTGGTGGTGTAGAGCTTCCTGTAGCCGCATGGCGTTCGTACTTAAATATGGAACTAACCATTCCAATTTTCGCTGTCTCTTATACACATCTCCGAGCCCACGAGACG
+
CDDDCFCCCCBCGGGGGGGGGGGHHHHGGHHGHHHHHHHHHGHGGHHGGGGGHHHFGHHHHHHHHHHHHGGGGGHHGGGGGGHHHHHGHHHHHHHFHHHHGHHHHHHHHHHHHHFGGGGHHHHHHHHHGHHHHHHGGCGGGGHGGGGGGG
@M02034:409:000000000-BFKT7:1:1101:27956:11432 1:N:0:29
AAAGTCGAGGTGCCTAAAGTGGCAACCCAGACTCAGGAGCAGGTTGGTGGTGTAGAGCTTCCTGTAGCCGCATGGCGTTCGTACTTAAATATGGAACTAACCATTCCAATTTTCGCTGTCTCTTATACACATCTCCGAGCCCACGAGACG
+
BBBBBFBBBBBBGGGGGGGGGGGHHHHGGHHGHGGHHHGHHHGHHHGEFGEGH3G5GGHHHFHHGHHHHGG?EGHGGEGFGFHFHHFBGFHHHHFHGGGHHHGHHHHHHHHHHFGDGGFHHHHHFHFFFEFHHHGGDCGGGGHGFGGGGD
@M02034:409:000000000-BFKT7:1:1101:22827:11436 1:N:0:29
AAAGTCGAGGTGCCTAAAGTGGCAACCCAGACTAGTAGTAATGTTGGTGGTGTAGAGCTTCCTGTAGCCGCATGGCGTTCGTACTTAAATATGGAACTAACCATTCCAATTTTCGCTGTCTCTTATACACATCTCCGAGCCCACGAGACG
+
CCCCCFCCBCCCGGGGGGGGGGGHHHHGGHHGHHHHHHHHHGHGHHGGGGGGHGHHHHHHHHHHHHHHHGGGGGHHGGGGGGHHHHFGHHGHHHFHGHHHHHHHHHHGHHHHHHGGGGGFHHHHFHFHEHEHHHGHG?GFGGHGGCG?EG
@M02034:409:000000000-BFKT7:1:1101:27123:11444 1:N:0:29
AAAGTCGAGGTGCCTAAAGTGGCAACCCAGACTAGGGATCAGGTTGGTGGTGTAGAGCTTCCTGTAGCCGCATGGCGTTCGTACTTAAATATGGAACTAACCATTCCAATTTTCGCTGTCTCTTATACACATCTCCGAGCCCACGAGACG
+
BBCCBFCCCBCCGGGGGGGFGGGHHHHGGHHGHHGGHHHGHHHGHHGGEGEFCFHGFGHHGHHHHGGEGEGCEGH?EEGGGEGHHHHHFHHHHG3EHHHHFFBGHGHFHHHHHHFFGGEHHHHHGFHHFFHHHHHHF/C@CFHGC@CDFF
@M02034:409:000000000-BFKT7:1:1101:16339:11445 1:N:0:29
AAAGTCGAGGTGCCTAAAGTGGCAACCCAGACTAAGAATCAGGTTGGTGGTGTAGAGCTTCCTGTAGCCGCATGGCGTTCGTACTTAAATATGGAACTAACCATTCCAATTTTCGCTGTCTCTTATACACATCTCCGAGCCCACGAGACG
+
BBCCAFBABCCCGGGGGGGGGGGHHHHGGHHGHHHHHHHHHHHGHHGGFGEGHHHFHHHHHHHHHHHHHGGGGGHHGGGGGGHHGHHHHHHHHHEGHHHHHHHHHHGHHHHHHHGGGGGFHHHHGHGGFHFHFHHHGCGGGGHGGGGGGG
@M02034:409:000000000-BFKT7:1:1101:19123:11449 1:N:0:29
AAAGTCGAGGTGCCTAAAGTGGCAACCCAGACTAATGATCGTGTTGGTGGTGTAGAGCTTCCTGTAGCCGCATGGCGTTCGTACTTAAATATGGAACTAACCATTCCAATTTTCGCTGTCTCTTATACACATCTCCGAGCCCACGAGACG
+
CBBCCFCBCCCCGGGGGGGGGGGHHHHGGHHGHHHHHHHHGHHHHHHGGGFFHHHGHHHHHHHHHHHHHFGEEGHHGGGGGFHHHHHGHGBGHHEGEGFHHHHHHHHHHHHHHHGGGGGGHHHHFHGHGFFGFHHHGGGGGGHGGGGGGG
@M02034:409:000000000-BFKT7:1:1101:12312:11452 1:N:0:29
AAAGTCGAGGTGCCTAAAGTGGCAACCCAGACTCCTCCGCCGGTTGGTGGTGTAGAGCTTCCTGTAGCCGCATGGCGTTCGTACTTAAATATGGAACTAACCATTCCAATTTTCGCTGTCTCTTATACACATCTCCGAGCCCACGAGACG
+
AAAABFAAD>AAGGGFGGGFGGGFFHFFFHGGHHHGFFDGGG0EEGG1FEAFFFGFFFHHHCGFHHGGHEEE>FHHGEGEEEEFHFFGHHEHFE3B3G3CGEBGGHHHFGHHHFGGGADDHFGFHEGGGF2<<FDDECCCGGHGC-<AAD
@M02034:409:000000000-BFKT7:1:1101:13971:11455 1:N:0:29
AAAGTCGAGGTGCCTAAAGTGGCAACCCAGACT
+
BAAAAF3AD>ABGGGGGGGGGGFHGHGGGFHGH
@M02034:409:000000000-BFKT7:1:1101:19107:11456 1:N:0:29
AAAGTCGAGGTGCCTAAAGTGGCAACCCAGACTAATGATCGTGTTGGTGGTGTAGAGCTTCCTGTAGCCGCATGGCGTTCGTACTTAAATATGGAACTAACCATTCCAATTTTCGCTGTCTCTTATACACATCTCCGAGCCCACGAGCCG
+
3?A3>FABDDBBGGGFGBFFFDAEGHHGGFDFGBGHFHGHDHGCCHH?FGGGH3EAFHGHHHFHHHFEHEGEGGFHGDEGGG2FGHFEFE4FHF33F3@3CGDGGF4DB4F?4GEEG/?3GFHG4B?3?G2FFGDFG/>@>FAFF?C/<A
@M02034:409:000000000-BFKT7:1:1101:10842:11457 1:N:0:29
AAAGTCGAGGTGCCTAAAGTGGCAACCCAGACTAAGCAGGATGTTGGTGGTGTAGAGCTTCCTGTAGCCGCATGGCGTTCGTACTTAAATATGGAACTAACCATTCCAATTTTCGCTGTCTCTTATACACATCTCCGAGCCCACGAGACG
+
CCCCCFCCCCCCGGGGGGGFGGGGHHHGGHGFHHHHHHHHDHHHHHHGGGFFGHHHHHHHHHHFFGGHHEGEGGHHGGGGGGHHHHHHHHGHHHHHHHHHHHHHHHGHHHHHHHGGGGFHHHHHHHGHHHGHHHHFE@@??EHGGGGGGG
@M02034:409:000000000-BFKT7:1:1101:21503:11457 1:N:0:29
AAAGTCGAGGTGCCTAAAGTGGCAACCCAGACTAGTAAGACGGTTGGTGGTGTAGAGCTTCCTGTAGCCGCATGGCGTTCGTACTTAAATATGGAACTAACCATTCCAATTTTCGCTGTCTCTTATACACATCTCCGAGCCCACGAGACG
+
CCCCCFBCCCCCGGGGGGGGGGGHHHHGGHHGHHHHHHHHHGGGGGGGGGGGHFHHHHHHHHHHHGHHHGGGGGHHGGGGGGFHHHFGHHGHHGGHFHFHHGHHHHHHHHHHHHGGGGGFHHHHHHGHHHHHHHHFE@BCFGHGGGGGDG
@M02034:409:000000000-BFKT7:1:1101:12300:11465 1:N:0:29
AAAGTCGAGGTGCCTAAAGTGGCAACCCAGACTCCTCCGCCGGTTGGTGGTGTAGAGCTTCCTGTAGCCGCATGGCGTTCGTACTTAAATATGGAACTAACCATTCCAATTTTCGCTGTCTCTTATACACATCTCCGAGCCCACGAGACG
+
BBBBBFBB?DAAGGGGGGGGGFGHHHFGGHHGFFHGHGGGGGCFG?EBF?1FGEFDGFFGFFHF@FFGHGE>EFHHGEGFGEFCGHHFBFEHFF3GGGFGFFHHHHGG4GGHHHCDGDFHFFGHGGGHD22@FHF@E/DGFEHFCC@.CD
@M02034:409:000000000-BFKT7:1:1101:28929:11466 1:N:0:29
AAAGTCGAGGTGCCTAAAGTGGCAACCCAGACTCAGCAGCGTGTTGGTGGTGTAGAGCTTCCTGTAGCCGCATGGCGTTCGTACTTAAATATGGAACTAACCATTCCAATTTTCGCTGTCTCTTATACACATCTCCGAGCCCACGAGACG
+
BBBBBFBBBBABGGGGGGGGGGGHHHHGGHHGHHFHHHHGGGGGHHHGEGEFGHHGHHHHHHHHHHHFGEGFGGGGEEGGGGHHGHHHHHHHHHFFHHHHHGHGHHHHHHHHHHEEFGGGHHHHHHHHGGHHHHGGE@FCGEHGG<DDGG
@M02034:409:000000000-BFKT7:1:1101:6701:11473 1:N:0:29
AAAGTCGAGGTGCCTAAAGTGGCAACCCAGACTATTTATGGGGTTGGTGGTGTAGAGCTTCCTGTAGCCGCATGGCGTTCGTACTTAAATATGGAACTAACCATTCCAATTTTCGCTGTCTCTTATACACATCTCCGAGCCCACGAGACG
+
BBBCAFBABBCCGGGGGGGGGGGHHHHGGHHGHHHHHHHHHHGFGGGGGGEFHHHHHHHHHGHHHHHHHGGGGGHHGGGGGGGHHHGGHHHHHHGHHHHHHHHHHHGHHHHHHFGEFGEFHGHHFHFHFHHHHHGHGCGGGGHGGFGGGG
@M02034:409:000000000-BFKT7:1:1101:13489:11479 1:N:0:29
AAAGTCGAGGTGCCTAAAGTGGCAACCCAGACTGTGTCTATGGTTGGTGGTGTAGAGCTTCCTGTAGCCGCATGGCGTTCGTACTTAAATATGGAACTAACCATTCCAATTTTCGCTGTCTCTTATACACATCTCCGAGCCCACGAGACG
+
AAAAAFAADBBAGFGGGGFGGGGHHHHGFHHGHHHHHHHHHHFGFGG?FEAFG3GBGHHHHGFHHHHHHEEEEEHGGEGGGGB1GG@F344GGH3FGGFFGFFGHDGFHHHHHHGEGEEFHFGFGHFFFGFFHG32C/C/BEGFC@D?DG
@M02034:409:000000000-BFKT7:1:1101:25171:11484 1:N:0:29
AAAGTCGAGGTGCCTAAAGTGGCAACCCAGACTGCGCCTGCTGTTGGTGGTGTAGAGCTTCCTGTAGCCGCATGGCGTTCGTACTTAAATATGGAACTAACCATTCCAATTTTCGCTGTCTCTTATACACATCTCCGAGCCCACGAGACG
+
AAAAAFAAD1AA1EGF11BAGBFGHHHGGHHGHGHGGGFGFHGGHHHGEGGEHGEHGHHFHHGHGDFGHGCEGEFGGGGGGGFHGHH@FGBGHFHFFGF1FFFHHHEGEFFGGFEGGCFHHHHHGHHHFBDGHHHFG/@@/CGGC/C/AE
@M02034:409:000000000-BFKT7:1:1101:13472:11486 1:N:0:29
AAAGTCGAGGTGCCTAAAGTGGCAACCCAGACTGTGTCTATGGTTGGTGGTGTAGAGCTTCCTGTAGCCGCATGGCGTTCGTACTTAAATATGGAACTAACCATTCCAATTTTCGCTGTCTCTTATACACATCTCCGAGCCCACGAGAC
+
BBBBBFBBBBBBFGGGGGGFGGGHHGHGGGHGHFHHGHH5GHHHHGGFFGGGHGGFFFFHGHHHHFHHHGG>EGFHFGGGGGGHHHHFDFHHHGD3BFGHFFGFGHFD?GHHFBEDFEEF4BFHFHEGFHHHFHF?F?CGFGHF@@AEG
@M02034:409:000000000-BFKT7:1:1101:2334:11488 1:N:0:29
AAAGTCGAGGTGCCTAAAGTGGCAACCCAGACTGGTGGGGCGGTTGGTGGTGTAGAGCTTCCTGTAGCCGCATGGCGTTCGTACTTAAATATGGAACTAACCATTCCAATTTTCGCTGTCTCTTATACACATCTCCGAGCCCACGAGACG
+
BCBCCFBBBCBCGGGGFGGGGFGHHGHGGHHGHFGHHGGGGGGEEFGEEGEF1GH3FE@C3FGHG4F43?E>EGHAEEEAE/?/?F?FFHEFDG22GC2G2FGCG>FHDFGHHDDEGGDFDFGD1F<<1<FC1=<1A-A@CFFE@<@EGD
@M02034:409:000000000-BFKT7:1:1101:24537:11491 1:N:0:29
AAAGTCGAGGTGCCTAAAGTGGCAACCCAGACTAATCCGCCGGTTGGTGGTGTAGAGCTTCCTGTAGCCGCATGGCGTTCGTACTTAAATATGGAACTAACCATTCCAATTTTCGCTGTCTCTTATACACATCTCCGAGCCCACGAGACG
+
CCCCCFCBCCCCGGGGGGGGGGGHHHHGGHHGHHHHHHGGGGGGGGGGGGFFHHHHHHHHHHHHHHHHHGGGGGHGGFGGGGHHHHHHHHHHHHFHGHHGHHHHHHHHGHHHHHGGGGGHBDHHHHHHHHFHHHHHGC@C@FHGG-@EGG
@M02034:409:000000000-BFKT7:1:1101:11113:11495 1:N:0:29
AAAGTCGAGGTGCCTAAAGTGGCAACCCAGACTACGACGCGTGTTGGTGGTGTAGAGCTTCCTGTAGCCGCATGGCGTTCGTACTTAAATATGGAACTAACCATTCCAATTTTCGCTGTCTCTTATACACATCTCCGAGCCCACGAGACG
+
BABBBFBADDABGGGGGEDGGGGHHHHEGHHFHHHGGGGGGGGGHHHGGFEFEHFBGHHHGHHHHHHFHECEEGGHGGGGGFEHHHFGHHGHHGF3EGGFHHGHHHGHBGGHHHGGGGFFHGGHFHHHFHFGHH2GEFCCCFHGGGGGGG
@M02034:409:000000000-BFKT7:1:1101:10636:11501 1:N:0:29
AAAGTCGAGGTGCCTAAAGTGGCAACCCAGACTAGGAAGAATGTTGGTGGGGTAGAGCTTCCTGTAGCCGCATGGCGTTCGTACTTAAATATGGAACTAACCATTCCAATTTTCGC
+
11>>>FAAD1>>BGEBGG13B10BCHGGC0E0BB1BA1B0A1AAEDEAA?/A/AEBFBFBGFF1BFBGGC@EFCFG?EEEEFE/FGFHHH2EGDGEGBEBFG1FGHFF2FDBF2>E
@M02034:409:000000000-BFKT7:1:1101:10654:11504 1:N:0:29
AAAGTCGAGGTGCCTAAAGTGGCAACCCAGACTCAGAAGAATGTTGGTGGTGTAGAGCTTCCTGTAGCCGCATGGCGTTCGTACTTAAATATGGAACTAACCATTCCAATTTTCGCTGTCTCTTATACACATCTCCGAGCCCACGAGAC
+
CCCCCFCBCCCCGGGGGGGFGGGHHHHGGHHGH3AGFDGF3BGHHHHGFGFGHHHHHHHHHHHHHHHHHGGEFGHHGGGGGGHHHHHHHHHHHHHHHHHGHHHHHHGHHHHHHHGGGGGHHHHHFHFHFHGHGHHHGGFCGGHGGGGGG
@M02034:409:000000000-BFKT7:1:1101:9676:11504 1:N:0:29
AAAGTCGAGGTGCCTAAAGTGGCAACCCAGACTAAGAATCAGGTTGGTGGTGTAGAGCTTCCTGTAGCCGCATGGCGTTCGTACTTAAATATGGAACTAACCATTCCAATTTTCGCTGTCTCTTATACACATCTCCGAGCCCACGAGACG
+
BBBBBFBBBBBBGGGGGGGGGGGHHGHGGHGEHBD3FHHHFHHHHHGGGGGGGFHDFFHHFFHHFFHHFGGEEGHGGGGGGGFHHHHEDGHHHHHGHHFGFHBGHFGFHHHHHHGGFFGHHHHHGGEDFGHHHHFHFF?BFGHGGGGDGG
@M02034:409:000000000-BFKT7:1:1101:26453:11509 1:N:0:29
AAAGTCGAGGTGCCTAAAGTGGCAACCCAGACTAATGCTCAGGTTGGTGGTGTAGAGCTTCCTGTAGCCGCATGGCGTTCGTACTTAAATATGGAACTAACCATTCCAATTTTCGCTGTCTCTTATACACATCTCCGAGCCCACGAGACG
+
CCCCCFCCCCBBGGGGGGGGGGGHHHHGGHHGHHHHHHHHHHHHHHGGFGFFHHHHHHHHHHHHHHHHHGGGEGHHGGGGGGHHHHGGHHGHHHHHHHGHHHHHHHGHHHHHHHGGGGGHHHHHGHHHGHFGHHHHFCGCGGHGGGGGGD
@M02034:409:000000000-BFKT7:1:1101:3844:11516 1:N:0:29
AAAGTCGAGGTGCCTAAAGTGGCAACCCAGACTCATCCGCAGGTTGGTGGTGTAGAGCTTCCTGTAGCCGCATGGCGTTCGTACTTAAATATGGTACTAACCATTCCAATTTTCGCT
+
BBBBBFBBBBBBGGGFGGGGGGGHHGHGGHG2FGFHHFEEEEGHFHEEEEGFA3D5ABBA5FDGBAAA3>E0BEF1>?/?EEB?FGH3BBGD@344BDGH303BBBFB4BEHG4</E
@M02034:409:000000000-BFKT7:1:1101:9562:11521 1:N:0:29
AAAGTCGAGGTGCCTAAAGTGGCAACCCAGACTTCTGGGGATGTTGGTGGTGTAGAGCTTCCTGTAGCCGCATGGCGTTCGTACTTAAATATGGAACTAACCATTCCAATTTTCGCTGTCTCTTATACACATCTCCGAGCCCACGAGACG
+
CCCCCFCCCDBBGGGGGGGGGGGHHHHGGHHGHHHHHHHGGGGHHHHGFGGGHHHGHHHHHHHHGGHHHGGEGGHHGGGGGGHHHHGGHHGHHHGHHHHGHHHHHHGHHHHHHFGGGGGHHHHHBFFHGGFHHHHHGDGGGGHGGGGGGG
@M02034:409:000000000-BFKT7:1:1101:13111:11523 1:N:0:29
AAAGTCGAGGTGCCTAAAGTGGCAACCCAGACTACTGGGACGGTTGGTGGTGTAGAGCTTCCTGTAGCCGCATGGCGTTCGTACTTAAATATGGAACTAACCATTCCAATTTTCGCTGTCTCTTATACACATCTCCGAGCCCACGAGACG
+
CCCCCFCCCCCCGGGGGGGGGGGHHHHGGHHGH33D33BF22EFFGGGGGGGHHHGHHHHHHHHHHHHHGGFGGHHGGGGGGGHHHHGHHHHHHHHGHHHHHHHHHHHGHHHHHGGGGGGHHHHHHHHHHFHHHHHGGCCGGHGGGGGGG
@M02034:409:000000000-BFKT7:1:1101:10082:11537 1:N:0:29
AAAGTCGAGGTGCCTAAAGTGGCAACCCAGACTCATCAGCATGTTGGTGGTGTAGAGCTTCCTGTAGCCGCATGGCGTTCGTACTTAAATATGGAACTAACCATTCCAATTTTCGCTGTCTCTTATACACATCTCCGAGCCCACGAGACG
+
ABB@AF?ADDABGGGGGGGGGGFHHHHEFHEFHFFHHHHHHHHGGFHEFEEFHHHGHHHGHHHGGBBGHDEEGGHEGGGGGGHHFHFHBFGHHGFBFGG3GHGHHHHGFHGGHFGGGGGFF44B?FGGD22FGHHGDCC?CFHG//>DGG
@M02034:409:000000000-BFKT7:1:1101:3403:11538 1:N:0:29
AAAGTCGAGGTGCCTAAAGTGGCAACCCAGACTAAGAATAGTGTTGGTGGTGTAGAGCTTCCTGTAGCCGCATGGCGTTCGTACTTAAATATGGAACTAACCATTCCAATTTTCGCTGTCTCTTATACACATCTCCGAGCCCACGAGACG
+
AABBAFABBBBBGGGGGGGGGGGGHHHGGHHGHHHHGHHGFHHGGEEGGGGFHHHFGHHHHHHHHHHHHFGGGGHHGGGGGGHHHHGHHFGHHHGFHGGBGHHHHHHHHGGGHHGGGGGEHHHHBFBG4FDGGHGGD/@>BEHGCGGGGG
@M02034:409:000000000-BFKT7:1:1101:21860:11541 1:N:0:29
AAAGTCGAGGTGCCTAAAGTGGCAACCCAGACTCCGAATAAGGTTGGTGGTGTAGAGCTTCCTGTAGCCGCATGGCGTTCGTACTTAAATATGGAACTAACCATTCCAATTTTCGCTGTCTCTTATACACATCTCCGAGCCCACGAGACG
+
AAAB3BAADAABGGGGGGGGGGGHHHHGGHHGGHGGGGGGGHHHHHGEFFAFGHGHHHHGFHHFGHHHHGGGGGHHGGGGGGGHHHGEFGGHHHEEFHHFHGHHHFFBHHHFHHGGGGEFHFHHFHGHHBDGBFFGG/DCCFHGGGCFGC
@M02034:409:000000000-BFKT7:1:1101:24923:11553 1:N:0:29
AAAGTCGAGGTGCCTAAAGTGGCAACCCAGACTAATTCTCCGGTTGGTGGTGTAGAGCTTCCTGTAGCCGCATGGCGTTCGTACTTAAATATGGAACTAACCATTCCAATTTTCGCTGTCTCTTATACACATCTCGAGCCCACGAGACGG
+
BBBBBFBADBBBGGGGGGGGGGGHHHFEFHGGHGHHHHFHFGEFGGGEFFGFHFHGHFFHHFHHHHHHHFGEEGHACFGGGGHHHHHDFHHHHG3GFHHHBAGFGHFGEFFHFFEDGFEGFFGGFGFFFFFCHHHHFDDCFGFDCGGGGD
@M02034:409:000000000-BFKT7:1:1101:20873:11553 1:N:0:29
AAAGTCGAGGTGCCTAAAGTGGCAACCCAGACTAATAAGTCGGTTGGTGGTGTAGAGCTTCCTGTAGCCGCATGGCGTTCGTACTTAAATATGGAACTAACCATTCCAATTTTCGCTGTCTCTTATACACATCTCCGAGCCCACGAGACG
+
DCDDCFDCDDCCGGGGGGGGGGGHHHHGGHHGHHHHHHHHHGGGGGGGGGGGHHHHHHHHHHHHHHGHHGGGGGHHGGGGGGGHHHHGFGGHHHEHHHGHHHHHHHGHHHHHHHGGGGGHHHHHFHHHHHHHHHHHG?CCGGHGGGGGGG
@M02034:409:000000000-BFKT7:1:1101:23092:11554 1:N:0:29
AAAGTCGAGGTGCCTAAAGTGGCAACCCAGACTGGGGTGGTGGTTGG
+
BBAABFBBBBBBGGFGGGGGGGGHHHHGGFHGH3AA22AE2AAFFE?
@M02034:409:000000000-BFKT7:1:1101:16663:11560 1:N:0:29
AAAGTCGAGGTGCCTAAAGTGGCAACCCAGACTTCTACTAATGTTGGTGGTGTAGAGCTTCCTGTAGCCGCATGGCGTTCGTATTTAAATATGGAACTAACCATTCCAATTTTCGCTGTCTCTTATACACATCTCCGAGCCCACGAGACG
+
CCCCCFCCCCCCGGGGGGGGGGGHHHHGGHHGHHHHHHHHHHHHHHHGFGGGHHHHHHHHHHHHHHHHHGGGGGHHGGGGFFGHHHHGHHHHHHHHHHHHHFHHHHGHHHGHHHGGGGGHHHHHHHHHHHHHHFGFG/@CGGHGGGGGGG
@M02034:409:000000000-BFKT7:1:1101:17337:11568 1:N:0:29
AAAGTCGAGGTGCCTAAAGTGGCAACCCAGACTCCTCATCGTGTTGGTGGTGTAGAGCTTCCTGTAGCCGCATGGCGTTCGTACTTAAATATGGAACTAACCATTCCAATTTTCGCTGTCTCTTATACACATCTCCGAGCCCACGAGACG
+
CCCCCFCCCCCCGGGGGGGGGGGHHHHGGHHGHHHHHHHHHHHHHHHGGGEGHHHGHHHHHHHHHHHHHGGGGGHGGGGGGGHHHHDFGHHHHHHHGHHGHHHHHHGHHHHHHGGGGGGHHHHHHHBGFHHHHHHHG?DGGGHGGGGGGG
@M02034:409:000000000-BFKT7:1:1101:19006:11569 1:N:0:29
AAAGTCGAGGTGCCTAAAGTGGCAACCCAGACTGGGGGTGGGGTTGGTGGTGTAGAGCTTCCTGTAGCCGCATGGCGTTCGTACTTAAATATGGAACTAACCATTCCAATTTTCGCTGTCTCTTATACACATCTCCGAGCCCACGAGACG
+
CCCCCFCCBCCCGGGGGGGGGGGHHHHGGHHGHHHHGGGGGGGGGGGGGGGGHHHHHHHHHHHHHHHHHGGEGGHHGGGGGFHHHHFGGHFHHHHHHHHGHHHHHHGHHHHHHHGGGGGHHGGHHHHHGHHHHHHHGCGGGGHGGGGFGG
@M02034:409:000000000-BFKT7:1:1101:14837:11593 1:N:0:29
AAAGTCGAGGTGCCTAAAGTGGCAACCCAGACTCCGTTGGGGGTTGGTGGTGTAGAGCTTCCTGTAGCCGCATGGCGTTCGTACTTAAATATGGAACTAACCATTCCAATTTTCGCTGTCTCTTATACACATCTCCGAGCCCACGAGACG
+
BCCCCFCCCCBCGGGGGGGGGGGHHHHGGHHGHHHGHHGHGGGGGGGGGGEFHHHGHHHHHHHHHHHHHGGEGGHHGGGGGGHHHHGGHHHHHHGHGHHFHHGHHHHGHHHHHHGGGGGHHHHHHHHHHFHHHHHFE@DFGGHGGGGGGG
@M02034:409:000000000-BFKT7:1:1101:10696:11600 1:N:0:29
AAAGTCGAGGTGCCTAAAGTGGCAACCCAGACTCATACTCATGTTGGTGGTGTAGAGCTTCCTGTAGCCGCATGGCGTTCGTACTTAAATATGGAACTAACCATTCCAATTTTCGCTGTCTCTATACACATCTCCGAGCCCACGAG
+
CCCCBFCCCCCCGGGGGGGFGGGHHHHGGHA2G3G5DBGHFGHGAGE22AEEA3D5ABABAGHFBAE5F1EAEEEC0E>FEEB1FGHB@@GEFHB3GHHH313BB4F44BFGGBEEFEEG4FF4B4BBF32GGFFFCGFGCG/C/<
@M02034:409:000000000-BFKT7:1:1101:21994:11601 1:N:0:29
AAAGTCGAGGTGCCTAAAGTGGCAACCCAGACTAAGAAGGAGGTTGGTGGTGTAGAGCTTCCTGTAGCCGCATGGCGTTCGTACTTAAATATGGAACTAACCATTCCAATTTTCGCTGTCTCTTATACACATCTCCGAGCCCACGAGACG
+
BBCCAFCCCCCCGGGGGGGGGGGHHHHGGHHGHHHHHHHHHHGEHHGFFGEFGHHFGHHHHHHHHHHHGGGGGGHHGGGGGGHHHHHHHHHHHHFGHHHGHHHHHHHHHHHHHHGGGGGGHHHHHHHHGHGHHHHEEBDDGGHGGGGGGG
@M02034:409:000000000-BFKT7:1:1101:8462:11608 1:N:0:29
AAAGTCGAGGTGCCTAAAGTGGCAACCCAGACTATTGGGGCGGTTGGTGGTGTAGAGCTTCCTGTAGCCGCATGGCGTTCGTACTTAAATATGGAACTAACCATTCCAATTTTCGCTGTCTCTTATACACATCTCCGAGCCCACGAGACG
+
BABCBFCCCCBCGGGGGGGGGGGHHHHGGHHGHHHHHHHGGGGEEGG1FG?FGFGGGBGHGHFHHHHFHFFEEGHFEEGEGEFHFHFHHHGGHHFFHHFFHHHHHHGHHHHHHFC?EDCBGFGHHHGB?CHHBD<FACGCGGGGGGGGGG
@M02034:409:000000000-BFKT7:1:1101:10712:11608 1:N:0:29
AAAGTCGAGGTGCCTAAAGTGGCAACCCAGACTCATACTCATGTTGGTGGTGTAGAGCTTCCTGTAGCCGCATGGCGTTCGTACTTAAATATGGAACTAACCATTCCAATTTTCGCTGTCTCTATACACATCTCCGAGCCCACGAGACGG
+
CCCCCFCCCCBBFGGGGGGFGGGHHHHGGHHGHFHDEGHHCHDDDFE2FDEFGGF5F5AEAGFHFFG53FE0EFF1E?EFFE2GCGHGEHHHFB33B@DFFFFFGDFF4FGHHHGGGD?FDGHFHBDFGDGHHBHFCF@CGHEGFCAAA?
@M02034:409:000000000-BFKT7:1:1101:15875:11609 1:N:0:29
AAAGTCGAGGTGCCTAAAGTGGCAACCCAGACTGGTGGTGGTGTTGGTGGTGTAGAGCTTCCTGTAGCCGCATGGCGT
+
CCCCCFCCCCCBGGGGGGGFGGGHHHHGGHGGHBAAFFEFGGGHGGEGE1FFF3F5D5AB5BAEB5F53BE0EEE1/B
@M02034:409:000000000-BFKT7:1:1101:20395:11611 1:N:0:29
AAAGTCGAGGTGCCTAAAGTGGCAACCCAGACTAATAAGCAGGTTGGTGGTGTAGAGCTTCCTGTAGCCGCATGGCGTTCGTACTTAAATATGGAACTAACCATTCCAATTTTCGCTGTCTCTTATACACATCTCCGAGCCCACGAGACG
+
BBBABFBBDBBAGGGGFGGFGCGGHHHGGHHEFGHHHHFHEHHHHFGGGGGGAGGGGHHHFGGHHFHHHGGEFGHHGGGGGGEHHHHHBGHHHHHHGHGFHHGHHGHGHGHHHHEAEEEHHHHHGHDHGFFHBGFGE//<DEHGG/@DDD
@M02034:409:000000000-BFKT7:1:1101:27247:11614 1:N:0:29
AAAGTCGAGGTGCCTAAAGTGGCAACCCAGCCTCCTGTTGGTGGTGTAGAGCTTCCTGTAGCCGCATGGCGTTCGTACTTAAATATGGAACTAACCATTCCAATTTTCGCTGTCTCTTATACACATCTCCGAGCCCACGAGACGGACTC
+
BBBBBFBBBBBBGGGGGGGGGGGGFEHGGHAF2FGFHGGHHEFGGGFFGFHFHHDFFHEDDFBE0?EEH1>?E?EEFHGHDGEBBGGHHHEHFHHFEFGGFGHGHFHFE>EFGGHFHHHFHHB3BFHHDGCCCCCFEFGC?FDGDGCDF
@M02034:409:000000000-BFKT7:1:1101:9372:11614 1:N:0:29
AAAGTCGAGGTGCCTAAAGTGGCAACCCAGACTCGTGGTGAGGTTGGTGGTGTAGAGCTTCCTGTAGCCGCATGGCGTTCGTACTTAAATATGGAACTAACCATTCCAATTTTCGCTGTCTCTTATACACATCTCCGAGCCCACGAGACG
+
CCDDDFCCCCCBGGGGGGGGGGGHHHHGGHHGHHGHHGHGHHHHHHGGGGGGHHHHHHHHHHHHHHGHHGGGGGHHGGGGGGHHHHGFHHGHHHFFHHGHHHHHHHGHHHHHHHGGGGGHHHHHHHHHHHHHHHFHGFGGGGHGGFGGGG
@M02034:409:000000000-BFKT7:1:1101:20412:11618 1:N:0:29
AAAGTCGAGGTGCCTAAAGTGGCAACCCAGACTAATAAGCAGGTTGGTGGTGTAGAGCTTCCTGTAGCCGCATGGCGTTCGTACTTAAATATGGAACTAACCATTCCAATTTTCGCTGTCTCTTATACACATCTCCGAGCCCACGAGACG
+
BBBBBFBBDBABGGGGGGGGGGGHHHHGGHHGHGHHHHHHHHHHHHGAFGFFHHHDGGHHHHHHFHFGHGGFGGHFGEFGGEGHHHHHHHFHHGDEFGFHFHFHFHHHHHHHHHGGGGEFHHHHGGHHHFHHHHHGF@CCGGGFGGGGDG
@M02034:409:000000000-BFKT7:1:1101:25347:11621 1:N:0:29
AAAGTCGAGGTGCCTAAAGTGGCAACCCAGACTATGACTCAGGTTGGTGGTGTAGAGCTTCCTGTAGCCGCATGGCGTTCGTACTTAAATATGGAACTAACCATTCCAATTTTCGCTGTCTCTTATACACATCTCCGAGCCCACGAGACG
+
CCBCCFCCCCCCGGGGGGGGGGGHHHHGGHHGHHHHHHHHHHHHHHGGGGGFHHHGHHHHHHHHHHHHHGGGGGHHGGGGGGGHHHHHHHHHHHHGHHHGHHHHGHGHHHHHHHGGGGGGGHHHHHHHHHGHHHHFC@FGGGHGG@CFFG
@M02034:409:000000000-BFKT7:1:1101:9036:11630 1:N:0:29
AAAGTCGAGGTGCCTAAAGTGGCAACCCAGACTCAGAAGAATGTTGGTGGTGTAGAGCTTCCTGTAGCCGCATGGCGTTCGTACTTAAATATGGAACTAACCATTCCAATTTTCGCTGTCTCTTATACACATCCCGAGCCCACGAGACGG
+
CCCDCFDCCDCCGGGGGGGGGGGHHHHGGHHGHHHHHHHHHHHHHHHGGGEGHHHGHHHHHHHHGHHHHGGFGGHHGGGGGGHHHHHGGHHHHHGFHHHHHHHHHHGHHHHHHHGGGGGHHHHHFHGHHHHHHGHGGGGGGHGGGGGGGF
@M02034:409:000000000-BFKT7:1:1101:23051:11630 1:N:0:29
AAAGTCGAGGTGCCTAAAGTGGCAACCCAGACTAAGTCTAAGGTTGGTGGTGTAGAGCTTCCTGTAGCCGCATGGCGTTCGTACTTAAATATGGAACTAACCATTCCAATTTTCGCTGTCTCTTATACACATCTCCGAGCCCACGAGACG
+
CCCCCFCBCCCCGGGGGGGFGGGHHHHGGHHGHHHHHHHHHHHHGHGGFGEFGGHGHHHHHHHHHHHHHGGGGGHHGGGGGGHHHHHHHHHHHHFHHHHHHHGGHHGHHHHHHHGGGGGHHHHHFHHHGGHHHHHHF@FDFGHGGGGGGG
@M02034:409:000000000-BFKT7:1:1101:20502:11631 1:N:0:29
AAAGTCGAGGTGCCTAAAGTGGCAACCCAGACTAATACTAAGGTTGGTGGTGTAGAGCTTCCTGTAGCCGCATGGCGTTCGTACTTAAATATGGAACTAACCATTCCAATTTTCGCTGTCTCTTATACACATCTCCGAGCCCACGAGACG
+
CBCBCFCCCCCCGGGGGGGGGGGHHHHGGHHGHHHHHHHHHHGHHHGGGGEFHHHGHHHHHHHGHHHHHGGEEGHHGGGGGFHHHHGGHHGHHGGHHHHHHHFGGHHHFGHHFD@EEE/?BFFE4G?GHCD?CFG2C/@FGGHECCDGGG
@M02034:409:000000000-BFKT7:1:1101:6349:11633 1:N:0:29
AAAGTCGAGGTGCCTAAAGTGGCAACCCAGACTGATCCTCGGGTTGGTGGTGTAGAGCTTCCTGTAGCCGCATGGCGTTCGTACTTAAATATGGAACTAACCATTCCAATTTTCGCTGTCTCTTATACACATCTCCGAGCCCACGAGAC
+
CCCCCFCCCCCCGGGGGGGGGGGHHHHGGHHGH335AAFGE2EHFGGFFCEFHFH5GFFHFHHHDFFFFEG>EEHCEEGGFFFHHHGGGHHFHH3FGHHHFFHGGHHBHGFHGDEAFE<FFHHFBG3DHCFGHHHDE@CCCGFFGGGGG
@M02034:409:000000000-BFKT7:1:1101:16937:11635 1:N:0:29
AAAGTCGAGGTGCCTAAAGTGGCAACCCAGACTGGTGGTGGGGTTGGTGGTGTAGAGCTTCCTGTAGCCGCATGGCGTTCGTACTTAAATATGGAACTAACCATTCCAATTTTCGCTGTCTCTTATACACATCTCCGAGCCCACGAGACG
+
CCCCBFCCCCCCGGGGGGGGGGGHHHHGGHHGHHHHHGGFGGGGGGGEFGFGHHHGHHHHHHHHHHHHHGGGGGHHGGGGGGHHHHHGHHHHHHGHHHHGHHGHHHGHHHHHHDFGGGGHHHHHHHHHFHFFHHGGD?FCGGHGGGGGGG
@M02034:409:000000000-BFKT7:1:1101:6058:11639 1:N:0:29
AAAGTCGAGGTGCCTAAAGTGGCAACCCAGACTGAGAAGCAGGTTGGTGGTGTAGAGCTTCCTGTAGCCGCATGGCGTTCGTACTTAAATATGGAACTAACCATTCCAATTTTCGCTGTCTCTTATACACATCTCCGAGCCCACGAGACG
+
CCCCCFCCCCCCGGGGGGGGGGGHHHHGGHHGHGEGHHHHHHHHHHGGGGGGHHHHHHHHHHHHHHHHHGGEGGHHGGGGGGHHHHHHHHHHHHHHHHHHHHHHHHHHHHHHHHGGGGGHHHHHHHHHHHHFHHHGGFGGGGHGGGGCGD
@M02034:409:000000000-BFKT7:1:1101:12632:11641 1:N:0:29
AAAGTCGAGGTGCCTAAAGTGGCAACCCAGACTAATAAGAATGTTGGTGGTGTAGAGCTTCCTGTAGCCGCATGGCGTTCGTACTTAAATATGGAACTAACCATTCCAATTTTCGCTGTCTCTTATACACATCTCCGAGCCCACGAGACG
+
BCCBBFCCCCCCGGGGGGGGGGGHHHHGGHHGHHHHHHHHHHHHHHHGFGFGHHHFHHHHHHHHGHHHHGGEGGHHGGGGGGHHHHHHHHHHHHGGGHHHHHGHHHHHHHHHHHGGGGGFHHHHHHHFHHGHHHHHGGGFGGHGGGGGGG
@M02034:409:000000000-BFKT7:1:1101:4545:11648 1:N:0:29
AAAGTCGAGGTGCCTAAAGTGGCAACCCAGACTAAGGAGCAGGTTGGTGGTGTAGAGCTTCCTGTAGCCGCATGGCGTTCGTACTTAAATATGGAACTAACCATTCCAATTTTCGCTGTCTCTTATACACATCTCCGAGCCCACGAGACG
+
ABBABFABBBBBGGGGGGGGGGGCFHHGGGDFHFGGHFGHHHHHGHGFCAECA3F5FFD3DGGGH55B3EF@EEC1>B/CAA?FGGGHGGH4BF33B3FH3B3B?4F?FGEHGBEEGG<B4?F333BFFFG2GHF2?/BCG/FF?/@E?E
@M02034:409:000000000-BFKT7:1:1101:6859:11649 1:N:0:29
AAAGTCGAGGTGCCTAAAGTGGCAACCCAGACTCAGGAGTGTGTTGGTGGTGTAGAGCTTCCTGTAGCCGCATGGCGTTCGTACTTAAATATGGAACTAACCATTCCAATTTTCGCTGTCTCTTATACACATCTCCGAGCCCACGAGACG
+
CCCCCFCBCCBCGGGGGGGFGGGHHHGGGHHGHHHHHHGFGHHHHHHGGGFGGHGGHHHHHHHHGHHHHGGGGGHHGGGGGGHHHHHHGHHHHHGGHHFHHHHGHHHHFGHHHHGGGGGHHHHHHHHEHHGHHHHHGC@CGGHGGDGGGG
@M02034:409:000000000-BFKT7:1:1101:4564:11653 1:N:0:29
AAAGTCGAGGTGCCTAAAGTGGCAACCCAGACTAAGGAGCAGGTTGGTGGTGTAGAGCTTCCTGTAGCCGCATGGCGTTCGTACTTAAATATGGAACTAACCATTCCAATTTTCGCTGTCTCTTATACACATCTCCGAGCCCACGAGACG
+
CCCCCFBCBCCCGGGGGGGGGGGHHHHGGHHGHHHFB3FHHHHHHHGGFGGFHHHHHHHHHHHHHHHHHGGGGGHHGGGGGGGHHHHGHHHHHHHGHHHHHHGHHHHHHHHHHHGGGGGHHHHHHHFHHHHHHHHHG?FCCFHGGGGGGE
@M02034:409:000000000-BFKT7:1:1101:17490:11657 1:N:0:29
AAAGTCGAGGTGCCTAAAGTGGCAACCCAGACTGTGCCGGCGG
+
BBBBBFBBBBBBGGGEGGGGGGGHHHHEE2GABCGHH5EE?EC
@M02034:409:000000000-BFKT7:1:1101:18448:11679 1:N:0:29
AAAGTCGAGGTGCCTAAAGTGGCAACCCAGACTAAGAATCAGGTTGGTGGTGTAGAGCTTCCTGTAGCCGCATGGCGTTCGTACTTAAATATGGAACTAACCATTCCAATTTTCGCTGTCTCTTATACACATCTCCGAGCCCACGAGACG
+
CCCCCFCCCCCCGGGGGGGGGGGHHHHGGHHGHHHHHHHHHHHHHHGGGGFFHHHGGHHHHHHHHHHHHGGEFGHHGFGGGGHHHHGGHHHHHHGHHHHHHHHHHHGHHHHHHHGGGGGHHHHHHHBHHHHHHHGHGFGGGGHGGGGCDG
@M02034:409:000000000-BFKT7:1:1101:22105:11685 1:N:0:29
AAAGTCGAGGTGCCTAAAGTGGCAACCCAGACTAATCCTAATGTTGGTGGTGTAGAGCTTCCTGTAGCCGCATGGCGTTCGTACTTAAATATGGAACTAACCATTCCAATTTTCGCTGTCTCTTATACACATCTCCGAGCCCACGAGACG
+
CCCCCFDCDDCCGGGGGGGGGGGHHHHGGHHGHHHHHHHHHHHHHHHGFGEFHHHGHHHHHHHHHHHHHGGEGGHHGGGGGFHHHHHHHHHHHFGHFHHHHGGHHHGHHHHHHFGGGGFHHHHHHHHHHHGHHHHFFCGGGGHGGGGGGG
@M02034:409:000000000-BFKT7:1:1101:20370:11687 1:N:0:29
AAAGTCGAGGTGCCTAAAGTGGCAACCCAGACTAATCCGACGGTTGGTGGTGTAGAGCTTCCTGTAGCCGCATGGCGTTCGTACTTAAATATGGAACTAACCATTCCAATTTTCGCTGTCTCTTATACACATCTCCGAGCCCACGAGAC
+
CCCCCFCBBCBCGGGGGGGGGGGHHHHGGHHFHHH53D2E2AEFFGGGGGGFHHHGHHHHHHHHHHHHHGGGGGHHGGGGGGHHHHHHHHFHHHHHHHHHHHHHHHGHHHHHHHGGGGFGHHHHFHHHHHGHHHHHD?DGGGHGGGGGG
@M02034:409:000000000-BFKT7:1:1101:27419:11690 1:N:0:29
AAAGTCGAGGTGCCTAAAGTGGCAACCCAGATTGGTAGTGGGGTAG
+
BCBCBFCBCCCCGGGGGGGGGGGGHHHGGHG3AF255BABG2EF2F
@M02034:409:000000000-BFKT7:1:1101:19368:11690 1:N:0:29
AAAGTCGAGGTGCTAAAGTGGCAACCCAGACTCAGCCGCCTGTTGGTGGTGTAGAGCTTCCTGTAGCCGCATGGCGTTCGTACTTAAATATGGAACTAACCATTCCAATTTTCGCTGTCTCTTATACACATCTCCGAGCCCACGAGACGG
+
CCCCCFCCCCBBGGGGGGGGGGHHHHGGHHGHHHHHHGGGGHHHHHFFGFFHHHHHHHHHHHHHHHHGGECGGGFGEGFGGHGHHHGHHHGHHHHFHHGHHHGHHFFGHHHHFGGGGEGHHHHFHGFHGHHHHHHGCD?CFHGGGGGGGE
@M02034:409:000000000-BFKT7:1:1101:13138:11699 1:N:0:29
AAAGTCGAGGTGCCTAAAGTGGCAACCCAGACTCATTCTACTGTTGGTGGTGTAGAGCTTCCTGTAGCCGCATGGCGTTCGTACTTAAATATGGAACTAACCATTCCAATTTTCGCTGTCTCTTATACACATCTCCGAGCCCACGAGACG
+
CBCCBFCCCCCBGGGGGGGGGGGGHGHGGHHGHGHHHHHHHHHHHHHEFGEFHFHFHHHGHHHHHHHFHEEEEGHGFEGGGGGHHHEDHHHGHHFFGHHHHHFHHHGHHHHHHGGGGGGGHHHFHHGHDFFHHGFFE@B?DGHGGGGGDG
@M02034:409:000000000-BFKT7:1:1101:16509:11701 1:N:0:29
AAAGTCGAGGTGCCTAAAGTGGCAACCCAGACTAAGGATAAGGTTGGTGGTGTAGAGCTTCCTGTAGCCGCATGGCGTTCGTACTTAAATATGGAACTAACCATTCCAATTTTCGCTGTCTCTTATACACATCTCCGAGCCCACGAGACG
+
BBBBAFBBBBAAGGGGGGGGGGGGHHGEFHHGHHHFHHHFGHHHHHGGGGAFGGGGHHHHHGHHGHHHHGCFGGHHGGGGGGHHHHHGGGFHHHDHHHHGHGHHGFFHHHHHHHGGGGGHHHHHHHHFFFHGHHHECCCCCGHGGDGGGG
@M02034:409:000000000-BFKT7:1:1101:8386:11704 1:N:0:29
AAAGTCGAGGTGCCTAAAGTGGCAACCCAGACTCAGCCTAAGGTTGGTGGTGTAGAGCTTCCTGTAGCCGCATGGCGTTCGTACTTAAATATGGAACTAACCATTCCAATTTTCGCTGTCTCTTATACACATCTCCGAGCCCACGAGACG
+
BABCAFBCCCBAFGGGGFFEGGGHHHHGGHHGHHHHHHHHHHHHHHGGEGFFGFGBFGHHHHHGBDGFFGGFFGHFGEGGGGGHGHHHHHHHHHEFFHGFEHBHHB?FDHHHHHGGGGGGHHHHHHFHGHFHHHFHFCGCFGHGGGGGGG
@M02034:409:000000000-BFKT7:1:1101:21971:11710 1:N:0:29
AAAGTCGAGGTGCCTAAAGTGGCAACCCAGACTGGGTTTGGTGTTGGTGGTGTAGAGCTTCCTGTAGCCGCATGGCGTTCGTACTTAAATATGGAACTAACCATTCCAATTTTCGCTGTCTCTTATACACATCTCCGAGCCCACGAGACG
+
BABBBFBBB@BBGGGGGGGGGGGHHHHGGHHGHHHGFFEGGGGFGHHGGGAFFGHFGHHHHHHFGHHHHGGGGGHHGGGGFFEGHHHFHHHHHHFHHHHHHHHHHHGHHHHHHHGGGGGHHHHHHHGHFHBHHHHHECGFGGHGGGGGGG
@M02034:409:000000000-BFKT7:1:1101:3961:11712 1:N:0:29
AAAGTCGAGGTGCCTAAAGTGGCAACCCAGACTAGTAATAATGTTGGTGGTGTAGAGCTTCCTGTAGCCGCATGGCGTTCGTACTTAAATATGGAACTAACCATTCCAATTTTCGCTGTCTCTTATACACATCTCCGAGCCCACGAGACG
+
BBBBBFBBBBABGGGGGGGGGGGHHHHGGHCGHGGFHGGFFGFGHHGGGGFGHHHFHHHHGHHHHHHHHEEGGGHHGGGGGGHHHHFFGGEGHFFBGHGHHHHHHHHHFFHHHHGGGGGFHGHHFHFEFGFFHHGHG/B>CFHGGGGCG?
@M02034:409:000000000-BFKT7:1:1101:26209:11718 1:N:0:29
AAAGTCGAGGTGCCTAAAGTGGCAACCCAGACTCAGAAGAATGTTGGTGGTGTAGAGCTTCCTGTAGCCGCATGGCGTTCGTACTTAAATATGGAACTAACCATTCCAATTTTCGCTGTCTCTTATACACATCTCCGAGCCCACGAGACG
+
BBBABFBBCBABGGFGGGGFGGGGHHHGGHHGHHHHHGGFHHHHHHHGGGEFHGHFGFHHHHHGHHHHHGGEEFHHGGGGEFGHFHGFGHGHHHGHHHFHHHHHHHHHFHHHHHGGGGGHHHHHHHBGHHHHGGGGE/BCDGHGGGGGGG
@M02034:409:000000000-BFKT7:1:1101:26953:11718 1:N:0:29
AAAGTCGAGGTGCCTAAAGTGGCAACCCAGACTAATAAGCCGGTTGGTGGTGTAGAGCTTCCTGTAGCCGCATGGCGTTCGTACTTAAATATGGAACTAACCATTCCAATTTTCGCTGTCTCTTATACACATCTCCGAGCCCACGAGAC
+
BBBBBFBBBBBBGGGDFGGGGGGHHHHGGHHGHBGHHBG3FEEGFGFEFGGGHHGFHGHHHHHFHHHHHGGCEFHHGGGGGGHHHHGFHHHHHHFHHHFHHHHHHHGFHHHHHGGEGEDHHHHHGFHHFHHHHHHHGGGGGGHGG?DGG
@M02034:409:000000000-BFKT7:1:1101:18935:11722 1:N:0:29
AAAGTCGAGGTGCCTAAAGTGGCAACCCAGACTTCGAATCATGTTGGTGGTGTAGAGC
+
CCCCCFCCCCCCGGGGGGGGGGGHHHHGGHHGHDA222BEGF55BFE222E113D555
@M02034:409:000000000-BFKT7:1:1101:28876:11722 1:N:0:29
AAAGTCGAGGTGCCTAAAGTGGCAACCCAGACTTCGATGAGTGTTGGTGGTGTAGAGCTTCCTGTAGCCGCATGGCGTTCGTACTTAAATATGGAACTAACCATTCCAATTTTCGCTGTCTCTTATACACATCTCCGAGCCCAC
+
AAAAAD11>>>1BFGB1FFEGGEB1FFFG0GFH2D0FFFGBHFFHEAEGGGEHEHHGHHHHHHGHHFHHGG?E/>0EGEGEEFGGGFFBGGGEG1@FGG1@GGGHFFGGGHHHHGGGGGHHGHHGHFH>GDHHHDGC/<@CEAE
@M02034:409:000000000-BFKT7:1:1101:28894:11725 1:N:0:29
AAAGTCGAGGTGCCTAAAGTGGCAACCCAGACTGCGATGAGTGTTGGTGGTGTAGAGCTTCCTGTAGCCGCATGGCGTTCGTACTTAAATATGGAACTAACCATTCCAATTTTCGCTGTCTCTTATACACATCTCCGAGCCCACGAGACG
+
ABCBAFBCCCCCGGGGGGGFGGGHHHHGGHHGHHHGGHGHHGHHGHGAFGAFHHHHHHHHHFHHHHHHHFEEGFHHGEGGGGHHHGGFHHHHHGBFCGGHHHHHHHGHHHHHHHEEEGFHHHHHHHFHGHHHHHGHC/C<BEGFGGGDGF
@M02034:409:000000000-BFKT7:1:1101:8824:11725 1:N:0:29
AAAGTCGAGGTGCCTAAAGTGGCAACCCAGACTAGTTGTCATGTTGGTGGTGTAGAGCTTCCTGTAGCCGCATGGCGTTCGTACTTAAATATGGAACTAACCATTCCAATTTTCGCTGTCTCTTATACACATCTCCGAGCCCACGAGACG
+
CCCCCFCCBBABGGGGGGGFGGGHHGHGGHHGHHHHHHHHHHHHHHHGGGGGHHHGFHHHHHHHHHHGHFEEGGHHGGGGGGHHHHHGHHHHHHHGHHGGHHGHHHHGHHHHHHGGGGGHHHHHHHHHGHFHHHFGGFFGGGHGGGGGGG
@M02034:409:000000000-BFKT7:1:1101:15766:11728 1:N:0:29
AAAGTCGAGGTGCCTAAAGTGGCAACCCAGACTCCGAAGACGGTTGGTGGTGTAGAGCTTCCTGTAGCCGCATGGCGTTCGTACTTAAATATGGAACTAACCATTCCAATTTTCGCTGTCTCTTATACACATCTCCGAGCCCACGAGACG
+
CCCCCFCCCCABGGGGGGGGGGGHHHHGGHHGHHGFGGGGHGGGGGGGFGGGHGHFGHHHHHHHHHHHGGGEGGGHGEGGGFHHHHHHHHHHGH3FGHHHGCFGHHHGHHHHHHGGGGDDHHHHHHHFHFFHHHHHE/CCCFGFFCFFGG
@M02034:409:000000000-BFKT7:1:1101:6121:11729 1:N:0:29
AAAGTCGAGGTGCCTAAAGTGGCAACCCAGACTCAGGGTCGGGTTGGTGGTGTAGAGCTTCCTGTAGCCGCATGGCGTTCGTACTTAAATATGGAACTAACCATTCCAATTTTCGCTGTCTCTTATACACATCTCCGAGCCCACGAGAC
+
BBBCCF@BCCCCGGGGGGGGGGGHHHHGGHHGH33BG2BFEGGHFGGGGGGGHHHHHHHHHHHHHGHHHGGGGGHHGGGGGGFHHHGHHHHHHHGHHHHHHHHHHHHHHHHHHHGGGGGHHHHHHHFHFHGHHFGHGDGGFGHGGCCDG
@M02034:409:000000000-BFKT7:1:1101:16800:11729 1:N:0:29
AAAGTCGAGGTGCCTAAAGTGGCAACCCAGACTAAGGATAATGTTGGTGGTGTAGAGCTTCCTGTAGCCGCATGGCGTTCGTACTTAAATATGGAACTAACCATTCCAATTTTCGCTGTCTCTTATACACATCTCCGAGCCCACGAGACG
+
BBBBBFBBBBBBGGGGGGGGGGGHHHHGGHHGHHHHHHHHGGHGGHHGGGGGHHHGGHHHHFHHHHHHHGGGGGHHGGGGGGHHHHHHHHHHHHFFHHHHHGHHHHGHGHHHHEEGGGEHHHHHHHGGGHHHHHHHGCGGGGHGG/@DGG
@M02034:409:000000000-BFKT7:1:1101:18948:11734 1:N:0:29
AAAGTCGAGGTGCCTAAAGTGGCAACCCAGACTTCGAATCATGTTGGTGGTGTAGAGCTTCCTGTAGCCGCATGGCGTTCGTACTTAAATATGGAACTAACCATTCCAATTTTCGCTGTCTCTTATACACATCTCCGTG
+
A@AAABABDD>AFGFGGGGGGGGFGHHFFG2FFF5ABGFEDGB5DGEEFGEC1B55DGGHHGEFFFG53EEEE??1EBEF?1B?GFDFBB4FGF33BEB3FA33FB4GHHGHHBEA?/?34FGFDB4B3B2F233??/F
@M02034:409:000000000-BFKT7:1:1101:29176:11736 1:N:0:29
AAAGTCGAGGTGCCTAAAGTGGCAACCCAGACTTTTCTTAGTGTTGGTGGTGTAGAGCTTCCTGTAGCCGCATGGCGTTCGTACTTAAATATGGAACTAACCATTCCAATTTTCGCTGTCTCTTATACACATCTCCGAGCCCACGAGACG
+
BABAAFCBCCCCGGGGGGGGGGGHHGHGGHHGHHHHHHHGHGHHHHHEFGEFGHHGHGHHHGHHHHHHHEEEEGHHGGGGGGHHHHFFHHHHHHEFFHFHHFHHHFFHHHHHHHEAEGGHHGHHHHGHFHBHHHGFFCCCGFEFDCDEGG
@M02034:409:000000000-BFKT7:1:1101:6770:11737 1:N:0:29
AAAGTCGAGGTGCCTAAAGTGGCAACCCAGACTACTAAGAATGTTGGTGGTGTAGAGCTTCCTGTAGCCGCATGGCGTTCGTACTTAAATATGGAACTAACCATTCCAATTTTCGCTGTCTCTTATACACATCTCCGAGCCCACGAGACG
+
BBCCCFBCCCCCGGGGGGGGGGGHHHHGGHGGHHHGHGHHHHHHGHHGGGFFAEGGHGHHGHHHGFHHHGGEEGHGGAEFDEHHHHGFGHHHGGFGGHGEHHBGGHHGHHHHHFFEGGGFHHH4?FFGBGHHFHHED?BDGGHEGCC<CE
@M02034:409:000000000-BFKT7:1:1101:3525:11741 1:N:0:29
AAAGTCGAGGTGCCTAAAGTGGCAACCCAGACTAAGACTAATGTTGGTGGTGTAGAGCTTCCTGTAGCCGCATGGCGTTCGTACTTAAATATGGAACTAACCATTCCAATTTTCGCTGTCTCTTATACACATCTCCGAGCCCACGAGACG
+
BABBBFBCCCABGFGGGGGGGGGHHHHGGHHGHFHHGHHHHGGEGFGGGGEFHHHAGHHHFHHHHHHHHEGGEGHHGEGEGGHHHHGGBGFGHHGFGHGGHHHHGHHHGHHHHHGGGGG3BHHHHHFHHHGHFGFGF/DBDFHGGGGCDD
@M02034:409:000000000-BFKT7:1:1101:6107:11741 1:N:0:29
AAAGTCGAGGTGCCTAAAGTGGCAACCCAGACTGAGGGTCGGGTTGGTGGTGTAGAGCTTCCTGTAGCCGCATGGCGTTCGTACTTAAATATGGAACTAACCATTCCAATTTTCGCTGTCTCTTATACACATCTCCGAGCCCACGAGACG
+
CCCCCFCCCCBBGGGGGGGGGGGHHHHGGHHGHHHHGGGHGGGHGGGGGGFGHHHHHHHHHHHHGHHGHGGGGGHHGGGGGGHHHHHGHHHHHHFFHHHHHHHHHHGHHHHHHHGGGGGHHHHHHHGHHFHHHHHGGCDGGGHGGGGGDG
@M02034:409:000000000-BFKT7:1:1101:7339:11743 1:N:0:29
AAAGTCGAGGTGCCTAAAGTGGCAACCCAGACTAATCAGAATGTTGGTGGTGTAGAGCTTCCTGTAGCCGCATGGCGTTCGTACTTAAATATGGAACTAACCATTCCAATTTTCGCTGTCTCTTATACACATCTCCGAGCCCACGAGACG
+
CCCCCFCCCCCCGGGGGGGGGGGHHHHGGHHGHHHHHHHHHHHHHHHGGGGGHHHGGHHHHHHHHHHHHGGGGGHHGGGGGGHHHHFHHHHHHHHFGHHGHHHHHHHHHHHHHHGGGGGHHHHHHHHHGHHHHHHHGGGGGGHGGGGGGG
@M02034:409:000000000-BFKT7:1:1101:27345:11744 1:N:0:29
AAAGTCGAGGTGCCTAAAGTGGCAACCCAGACTAATCATATTGTTGGTGGTGTAGAGCTTCCTGTAGCCGCATGGCGTTCGTACTTAAATATGGAACTAACCATTCCAATTTTCGCTGTCTCTTATACACATCTCCGAGCCCACGAGACG
+
CCCDCFCCCCCCGGGGGGGFGGGHHHHGGHHGHG3GFFGHGHHHHGFEEGGGGDGGGHGHHHHHGHGGFFGEEGHFGGGGGGFHHHGHHHHHHH3FHFHHGFBGHGGHHHHHHHGGGGEHGHHHFGHHHHHHHHHGG@BCGGHGCCCDAD
@M02034:409:000000000-BFKT7:1:1101:3008:11745 1:N:0:29
AAAGTCGAGGTGCCTAAAGTGGCAACCCAGACTCAGAAGGGTGTTGGTGGTGTAGAGCTTCCTGTAGCCGCATGGCGTTCGTACTTAAATATGGAACTAACCATTCCAATTTTCGCTGTCTCTTATACACATCTCCGAGCCCACGAGACG
+
AA?3AFBBBBAAGFGGGGGGGFGBFFFDFE2EBGGFHHHHGFEEFFHGEFEFGBE5GFBGHGHHFGFBFFC?EEGAEFEGGGEGEHHFGHFFHBD3EEHHEC3GFGH4?G3GF4<?EA?FFHHHFHEGFGDHGHGFCBCCFGEGG?CDDA
@M02034:409:000000000-BFKT7:1:1101:5149:11746 1:N:0:29
AAAGTCGAGGTGCCTAAAGTGGCAACCCAGACTCCGAAGGATGTTGGTGGTGTAGAGCTTCCTGTAGCCGCATGGCGTTCGTACTTAAATATGGAACTAACCATTCCAATTTTCGCTGTCTCTTATACACATCTCCGAGCCCACGAGACG
+
ABBCAFCCCCBCGGGGGGGGGGGHHHHGGHHGHHHGGGGGHHHHHHHGGGEFHHHHGHHHHHHHHHHHHGGGGGHHGGGGGGEHHHDGFHGHHHGHHGFGHHGHHHHHHHHHHGGGGGGGHGHHHHFHHHFHGHHHED/BFGHGGFGGGG
@M02034:409:000000000-BFKT7:1:1101:15092:11757 1:N:0:29
AAAGTCGAGGTGCCTAAAGTGGCAACCCAGACTGGGGGTCATGTTGGTGGTGTAGAGCTTCCTGTAGCCGCATGGCGTTCGTACTTAAATATGGAACTAACCATTCCAATTTTCGCTGTCTCTTATACACATCTCCGAGCCCACGAGACG
+
CCCCCFCCCCCCGGGGGGGGGGGHHHHGGHHGHHHHGGGGHHHHHHHGGGFGHHHGHHHHHHHHHHHHHGGCEGHHGGGGGGHHHHHHHHGHHHFFFHHHHHGHHHHHHHHHHHGGGGGHHHHHHHHHHHFHHHHFDBDGGGHGGGGGGG
@M02034:409:000000000-BFKT7:1:1101:20109:11767 1:N:0:29
AAAGTCGAGGTGCCTAAAGTGGCAACCCAGACTAATCATACGGTTGGTGGTGTAGAGCTTCCTGTAGCCGCATGGCGTTCGTACTTAAATATGGAACTAACCATTCCAATTTTCGCTGTCTCTTATACACATCTCCGAGCCCACGAGACG
+
BBBBBFBBBBBBGGGGEGGGGGGHHHHGGHHGHHHHFCHHHHGHGGGEFEFGHFGDGFHHHHHHHGHGGGGEGGHAEFGGGGHHHHHHHHFHHHEFBGHHB?FGFFFFFHHHHHGGGGGHGHHHFHBHHFHHHGGGD@DGGGHGCGGGGG
@M02034:409:000000000-BFKT7:1:1101:2987:11769 1:N:0:29
AAAGTCGAGGTGCCTAAAGTGGCAACCCAGACTGCTCATCAGGTTGGTGGTGTAGAGCTTCCTGTAGCCGCATGGCGTTCGTACTTAAATATGGAACTAACCTTTCCAATTTTCGCTGTCTCTTATACACCTCTCCGATCCCACG
+
BBBBBFAB@D2AGGGGGGGGFGGHGHHDFFHFFFGGD5D5AFHHGH?GF?E113FBFHHC5GFGHFHFGFGEGG1F@EG11E2FFF433@FFHB3@FFFF3?3B33G4GGFG?4>/</?B4BFF4FGHHH2B?BFGFC/<?FF0B
@M02034:409:000000000-BFKT7:1:1101:19118:11771 1:N:0:29
AAAGTCGAGGTGCCTAAAGTGGCAACCCAGACTAATCAGCATGTTGGTGGTGTAGAGCTTCCTGTAGCCGCATGGCGTTCGTACTTAAATATGGAACTAACCATTCCAATTTTCGCTGTCTCTTATACACATCTCCGAGCCCACGAGACG
+
CCCCCFCCCCCCGGGGGGGGGGGHHHHGGHHGHHHHHHHHHHGHHHHGFGEFHHHFHHHHHHHHHHHHHGGGGGHHGGGGGGHHHHHGHHHHGHGFFHHHHHGHHHGHHHHHHHGGGGGEHHHHHHFHHHGHHHHFD/DGGGHGGGGGGG
@M02034:409:000000000-BFKT7:1:1101:8742:11773 1:N:0:29
AAAGTCGAGGTGCCTAAAGTGGCAACCCAGACTAAGAATAATGTTGGTGGTGTAGAGCTTCCTGTAGCCGCATGGCGTTCGTACTTAAATATGGAACTAACCATTCCAATTTTCGCTGTCTCTTATACACATCTCCGAGCCCACGAGACG
+
?AABBFBABBABGGGGGGFGGGGHHHHGGHHGGHGHHCHHHGHGHFHEFGGGGFFDGHHGFGGHHFHGHEEEEFFCFFEGGEHHHGHHHHDHGH3DFHHHHGFGHHBFHHHHHHGGGGAFHHHHFGHHHBGHHHGBC/BB@CGGG/@DDG
@M02034:409:000000000-BFKT7:1:1101:6648:11774 1:N:0:29
AAAGTCGAGGTGCCTAAAGTGGCAACCCAGACTGGGAATCAGGTTGGTGGTGTAGAGCTTCCTGTAGCCGCATGGCGTTCGTACTTAAATATGGAATTAACCATTCCAATTTTCGCTGTCTCTTATACACATCTCCGAGCCCACGAGACG
+
BBBABFBBBBBBGGGGGGGGGGGGHHHDGHGGFHHHHHGGHFHGHFGGGGGGEGHFGHHHGHHFGGFGHGGGGGHGGGFGFGHHHHBGDGHHHHHGHHGFHFFHHHHHHHHHHHGGGGFHFHHHHHFFDFGHGGFHF?<?<FEGGGGGGG
@M02034:409:000000000-BFKT7:1:1101:28149:11778 1:N:0:29
AAAGTCGAGGTGCCTAAAGTGGCAACCCAGACTAGTAAGAAGGTTGGTGGTGTAGAGCTTCCTGTAGCCGCATGGCGTTCGTACTTAAATATGGAACTAACCATTCCAATTTTCGCTGTCTCTTATACACATCTCCGAGCCCACGAGACG
+
BBBCAFCCCCCCGGGGGGGGGGGHHHHGGHHGHHHGHHHHHHHGHHGFFGEFGHHGGGHHHHHFGHHGHEEEGGHGFFGGGGHGHHHHHHHHHHHGHHHGHGGHHHGHHHHHHFFGGGGHHGHHHHGFGGEHHHHFE@CBGGGGGFGGGG
@M02034:409:000000000-BFKT7:1:1101:26594:11779 1:N:0:29
AAAGTCGAGGTGCCTAAAGTGGCAACCCAGACTCATGATCCGGTTGGTGGTGTAGAGCTTCCTGTAGCCGCATGGCGTTCGTACTTAAATATGGAACTAACCATTCAATTTTCGCTGTCTCTTATACACATCTCCGAGCCCACGAGACGG
+
AAABAFCCCBAAGGGGGGFGFGGGHHGGGGFGHGFHHHCHFGGFGGGEFEEFGFHGGDGGHFHGFHHFHFEEEEFFEEEEF?BGGHGFHHDFFGBF?FFC3GFHHHHEEFHHFE?EEEFGFGHFHGHFCGFFGGFC@CC>FCF?ACEGDF
@M02034:409:000000000-BFKT7:1:1101:20098:11781 1:N:0:29
AAAGTCGAGGTGCCTAAAGTGGCAACCCAGACTAATCATACGGTTGGTGGTGTAGAGCTTCCTGTAGCCGCATGGCGTTCGTACTTAAATATGGAACTAACCATTCCAATTTTCGCTGTCTCTTATACACATCTCCGAGCCCACGAGACG
+
BAABBFBBBBBBGGGGGGFFGGGFHHHGGHHGHHGHHHHHHHGHGGGEFGAFAGGFGGHHFFHHFGHHHGGGGEHFGEGEEE2GHHGFHFEFGGFFHFHHHEHHGHGHFHGHHHGGGGEHHHHHHHFHHHGBGHHGECGGGGEGC?CGGG
@M02034:409:000000000-BFKT7:1:1101:10652:11785 1:N:0:29
AAAGTCGAGGTGCCTAAAGTGGCAACCCAGACTCAGAATAAGGTTGGTGGTGTAGAGCTTCCTGTAGCCGCATGGCGTTCGTACTTAAATATGGAACTAACCATTCCAATTTTCGCTGTCTCTTATACACATCTCCGAGCCCACGAGACG
+
BBBBBFBBBBBAGGGGGGGGGGGHHHHGGGHGHHHGGHHHHHHHFHGAFFEFHGHHHHHHHHHFBGHHHGFEDEHHCEEGFGBEEHHFHHHHFFFHHHHGHHHHHHGGHHHGHHGGGGGGHHHHFHGHFHHGHHHGGCGFGGHGF@DGGE
@M02034:409:000000000-BFKT7:1:1101:15257:11789 1:N:0:29
AAAGTCGAGGTGCCTAAAGTGGCAACCCAGACTGGGGCTGGGGTTGGTGGTGTAGAGCTTCCTGTAGCCGCATGGCGTTCGTACTTAAATATGGAACTAACCATTCCAATTTTCGCTGTCTCTTATACACATCTCCGAGCCCACGAGACG
+
CCCCCFCCCCCBGGGGGGGGGGGHHHHGGHHGHHFHGGGGGGGGGGGEGGGGHHHFHHHHHHHHHHHHGGGCFGHHGGGGGGHHHHHHHHHHHHHHHHHHHHGGHHGHHHHHFHGGGGGGHHHHHHFHFFGHHHEHD<DGGGHGGGCGGG
@M02034:409:000000000-BFKT7:1:1101:9309:11791 1:N:0:29
AAAGTCGAGGTGCCTAAAGTGGCAACCCAGACTACGAATACTGTTGGTGGTGTAGTGCTTGCTGTAG
+
CCCCCFCCCCBCGGGGGGGFGGGHHHHGGHHGHHE22AF23FGHBD22A1EA13D5A55A3BBDA55
@M02034:409:000000000-BFKT7:1:1101:17630:11796 1:N:0:29
AAAGTCGAGGTGCCTAAAGTGGCAACCCAGACTAATAAGAATGTTGGTGGTGTAGAGCTTCCTGTAGCCGCATGGCGTTCGTACTTAAATATGGCACTAACCATTCCAATTTTCGCTGTCTCTTATACACATCTCCGAGCCCACGAGACG
+
CCDDCFCCCDCCGGGGGGGGGGGHHHHGGHHGHGHHHHHGHHHHHHHGGGGGGGGGFFEGGHHHHGHFGGGEGGGAEEEGGEEGHHHFHHHGHHE3GHHFF1@GFFFHHHFHHFFGGGEHFHHGFGGFFGHHHHHFEBGGGGFFGGGDAE
@M02034:409:000000000-BFKT7:1:1101:28828:11796 1:N:0:29
AAAGTCGAGGTGCCTAAAGTGGCAACCCAGACTACGGCTAATGTTGGTGGTGTAGAGCTTCCTGTAGCCGCATGGCGTTCGGACTTAAATATGGAACTAACCATTCCAATTTTCGCTGTCTCTTATACACATCTCCGAG
+
BBBBAFBBDDAACGGFGGGDGFGHHHHGGHHEF3FEDFG2AEFGG52EAEABA3FAFEGHHGFG5FGFFG0>AFHAEG?EF/E/>B@3BGBEGDGFGHB?3FFGDDF4GG3FGFE/???1B2BGGGGB2FDGH111C/<
@M02034:409:000000000-BFKT7:1:1101:15559:11804 1:N:0:29
AAAGTCGAGGTGCCTAAAGTGGCAACCCAGACTACTCAGCAGGTTGGTGGTGTAGAGCTTCCTGTAGCCGCATGGCGTTCGTACTTAAATATGGAACTAACCATTCCAATTTTCGCTGTCTCTTATACACATCTCCGAGCCCACGAGACG
+
CCCCBFCCCCCCGGGGGGGFGGGHHHHGGHHGHHHHHHCCGHHHHHGGE?EFHGHDGHHHFHGHHHHGHFGEGGFEEE@FGFFHHHHHHHHFEG3@EFHHE0?GBEHBFEGHFHGFGGEFFHGGFFBFHFBFHFFHG//BCGHFGGGG?E
@M02034:409:000000000-BFKT7:1:1101:20985:11807 1:N:0:29
AAAGTCGAGGTGCCTAAAGTGGCAACCCAGACTACTCATAATGTTGGTGGTGTAGAGCTTCCTGTAGCCGCATGGCGTTCGTACTTAAATATGGAACTAACCATTCCAATTTTCGCTGTCTCTTATACACATCTCCGAGCCCACGAGACG
+
BBBBBFBBBDABGGGGGGGFGFGHHHHGGHHGHHHHHHHHHHHHHHHGFGFFGGGFGGHHHHHGHHHHHGGFEEHGGGGGGGHHHHHGHHGHHHFGHHHGHGHGFHHHHHHHHH@FGGGGHHHHGGFHGHHHHHHHF/C?GGHGGCDGGF
@M02034:409:000000000-BFKT7:1:1101:19404:11814 1:N:0:29
AAAGTCGAGGTGCCTAAAGTGGCAACCCAGACTCAGAATCAGGTTGGTGGTGTAGAGCTTCCTGTAGCCGCATGGCGTTCGTACTTAAATATGGAACTAACCATTCCAATTTTCGCTGTCTCTTATACACATCTCCGAGCCCACGAGACG
+
BCCCBFBBCBCBGGGGGGFFFGGGHHHGGHHGHHHHHHHHHHHHHHGEFGGGHHHGHHHHGHHHHHHHHGGGGGHHGGGGGFHHHHHHHHFHHHFGHHGGHHGHHHHHHHHHHHGGGGGHHHHHHHFHFHGHHHHFGCG?GGHGFGGCGG
@M02034:409:000000000-BFKT7:1:1101:22114:11820 1:N:0:29
AAAGTCGAGGTGCCTAAAGTGGCAACCCAGACTACGTCGGCGGTTGGTGGTGTAGAGCTTCCTGTAGCCGCATGGCGTTCGTACTTAAATATGGAACTAACCATTCCAATTTTCGCTGTCTCTTATACACATCTCCGAGCCCACGAGACG
+
AABCBFCCCBBCGGGGGGGGGGGHGGFEGHHGHHHGGHGGGGGAEAF1BE1FB3F@E4FG3GGH@DFDGEE/EEHCEDE/E?FHGH4FGHGFGHEBFG22?FHGG3?FFDHHHDCBFGDDGHHHFG1GGGHFCG1?C<?-CEEFCG@ADD
@M02034:409:000000000-BFKT7:1:1101:11380:11822 1:N:0:29
AAAGTCGAGGTGCCTAAAGTGGCAACCCAGACTGGGAGTAGGGTTGGTGGTGTAGAGCTTCCTGTAGCCGCATGGCGTTCGTACTTAAATATGGAACTAACCATTCCAATTTTCGCTGTCTCTTATACACATCTCCGAGCCCACGAGACG
+
CCCCCFCCCCCCGGGGGGGGGGGHHHHGGHCFHHHGHGGHHHDHHFGAFEEEGFHHHHHHHHHHGHHFGEEEEEHFGGGFFGHHHHGFHHHGHHFGGHHHFGFGHHEFFFGFHGFFEE?DGDGH3FDHFG2CGFDGGCCGGGHGGGGA/A
@M02034:409:000000000-BFKT7:1:1101:5221:11822 1:N:0:29
AAAGTCGAGGTGCCTAAAGTGGCAACCCAGACTTGGGCGGGGGTTGGTGGTGTAGAGCTTCCTGTAGCCGCATGGCGTTCGTACTTAAATATGGAACTAACCATTCCAATTTTCGCTGTCTCTTATACACATCTCCGAGCCCACGAGACG
+
CCCCCFBCCCCAGGGGGGGGGGGHHHHGGHCGHHFHHHGGGGGGGGGGGGGFHHHHHHHHHHHHHHHHHGGDGGHHGGGGGGHHHHHHHHHHHHHHHHHHHHHHHHFHFGHHHHGGGGGHHHHHGHHHGHHHHHFFGCGCCGGGGGGDFF
@M02034:409:000000000-BFKT7:1:1101:15564:11823 1:N:0:29
AAAGTCGAGGTGCCTAAAGTGGCAACCCAGACTACTCAGCAGGTTGGTGGTGTAGAGCTTCCTGTAGCCGCATGGCGTTCGTACTTAAATATGGAACTAATCATTCCAATTTTCGCTGTCTCTTATACACATCTCCG
+
BBBBBFBBBBBBGGGGGGGGGGGHHGHDGEHDGGCGBGBC5BGHGFGAA1F1A3F55A3A5BFH5555DEE0EE11>?>FAE21?FF33BF4F333B@@@4?4B?4?4?D?GD4>AFA/34FFEF4BFGGG2GGHBF
@M02034:409:000000000-BFKT7:1:1101:6432:11825 1:N:0:29
AAAGTCGAGGTGCCTAAAGTGGCAACCCAGACTTCTGCTACGGTTGGTGGTGTAGAGCTTCCTGTAGCCGCATGGCGTTCGTACTTAAATATGGAACTAACCATTCCAATTTTCGCTGTCTCTTATACACATCTCCGAGCCCACGAGACG
+
AAA3ADABBBABEGGGGGGGGCGCFHHADHDGCGHCHHHFHDEHGGGGFDAFHFHBGHHHHFHBBDFAFEEEEGHHGGGGEEFGEHFGHFFGHHFHHHFHHHHHHHGGHGHHHHGGGGEHHHHDGGGGGHFFFHFBD>CFGGGGGGGGGG
@M02034:409:000000000-BFKT7:1:1101:14516:11826 1:N:0:29
AAAGTCGAGGTGCCTAAAGTGGCAACCCAGACTAATCAGAATGTTGGTGGTGTAGAGCTTCCTGTAGCCGCATGGCGTTCGTACTTAAATATGGAACTAACCATTCCAATTTTCGCTGTCTCTTATACACATCTCCGAGCCCACGAGACG
+
CABCCFCCCCBBGGGGGGGFGGGHHHHGGHHGHHGHGFHCDGHHHHHEFCGFFEF5D5FH5GHHHFGFFFCCFGHFGGGGGE?FGFGHBHGHHG33EHHH3?EGGHHBFGHHHBEGGGEFEHHHDFHHHEHFHHFED/??FGEFGGGGGG
@M02034:409:000000000-BFKT7:1:1101:19403:11833 1:N:0:29
AAAGTCGAGGTGCCTAAAGTGGCAACCCAGACTCAGAATCAGGTTGGTGGTGTAGAGCTTCCTGTAGCCGCATGGCGTTCGTACTTAAATATGGAACTAACCATTCCAATTTTCGCTGTCTCTTATACACATCTCCGAGCCCACGAGACG
+
BABBBFBBDBAAFGGGGGGGGGGGGHHGFHHGHHHHHHHHHHHFGFGGFGGGHHHGHHHFHGHHHHHFGGGGGGHHGGGGGGGHHHFHHHGHHHGHHHHHHHHHHHGFBGHHHG?FGGGFHFHHHHFHHHHHHHGGF/CCGGHGG?CGCD
@M02034:409:000000000-BFKT7:1:1101:9150:11834 1:N:0:29
AAAGTCGAGGTGCCTAAAGTGGCAACCCAGACTTCTGTTCCTGTTGGTGGTGTAGAGCTTCCTGTAGCCGCATGGCGTTCGTACTTAAATATGGAACTAACCATTCCAATTTTCGCTGTCTCTTATACACATCTCCGAGCCCACGAGACG
+
CCCCCFCCCCCCGGGGGGGGGGGHHHHGGHHGHHHHHHHHHHHHHHHGFGEFHHHGGHHHHHHHHHHHHGGGGGHHGGGGGFHHHHHHFHHHHHFHHHHGHHHHHHGHHHHHHFGGGGFHHHHHHHHHGHFFHHHHGDGCGGHGGGGGGG
@M02034:409:000000000-BFKT7:1:1101:4120:11835 1:N:0:29
AAAGTCGAGGTGCCTAAAGTGGCAACCCAGACTAATCAGAAGGTTGGTGGTGTAGAGCTTCCTGTAGCCGCATGGCGTTCGTACTTAAATATGGAACTAACCATTCCAATTTTCGCTGTCTCTTATACACATCTCCGAGCCCACGAGACG
+
BBBBBFABDBABGGGGGGGGGFGFFHG?FFGGHGHHHHHFHHGHHHGGFGGFHGHAFFHHHHHHHGHGFGGGEGHHGEGFGEGHHHGFHHFHHHBGFFHHGHHGHHHHHGHFHHGGGGGBFFGHGGDGFHHHHHHFE/DCFFGGGCCFGF
@M02034:409:000000000-BFKT7:1:1101:19090:11844 1:N:0:29
AAAGTCGAGGTGCCTAAAGTGGCAACCCAGACTCATAAGAATGTTGGTGGTGTAGAGCTTCCTGTAGCCGCATGGCGTTCGTACTTAAATATGGAACTAACAATTCCAATTTTCGCTGTCTCTTATACACATCTCCGAGCCCACGAGACG
+
CCCCCFCCCCCCGGGGGGGGGGGHHHHGGHHGHHHHHHHHHHHHHHHGGGGGHHHHHHHHHHHHGHHHHGGFGGHHGGGGGGHHHHHHHHFHHHHHGHHHHHHHHHHHHHHHHHGGGGGHHHHHFHHHHHGHHHHGFCGGGGHGGGGGGG
@M02034:409:000000000-BFKT7:1:1101:12002:11845 1:N:0:29
AAAGTCGAGGTGCCTAAAGTGGCAACCCAGACTGATATGCGTGTTGGTGGTGTAGAGCTTCCTGTAGCCGCATGGCGTTCGTACTTAAATATGGAACTAACCATTCCAATTTTCGCTGTCTCTTATACACATCTCCGAGCCCACGAGACG
+
BABBBFBBBBAAGGGGGGGGGGGHHHHGGHHGHHHHHHGHGEFGHHHEFGEFGFGGHGHHHHHHHHHHHGGFFEHHGEGGGGHHHHHFHHGHHHHHGHHHHHHHHHHGHHHHHHGGGGGHHHHHHHHHGBGFGHF2FDCGGGHGGGGGGG
@M02034:409:000000000-BFKT7:1:1101:7340:11847 1:N:0:29
AAAGTCGAGGTGCCTAAAGTGGCAACCCAGACTACTAGTCCGGTTGGTGGTGTAGAGCTTCCTGTAGCCGCATGGCGTTCGTACTTAAATATGGAACTAACCATTCCAATTTTCGCTGTCTCTTATACACATCTCCGAGCCCACGAGACG
+
BBBBCFCCCCBCGGGGGGGGGGGHHHHGGHHGHHHHHHHHHGGGGGGGGGEFHHHFHHHHHHHHHHHFHFGGGGHHGGGGGGHHGHGGHHHHHHFHGHHHHHHHHHHHHHHHHHGGGGGGHHHHFHFGGFFHHHGHGDFGGGHGGGGDGG
@M02034:409:000000000-BFKT7:1:1101:14369:11849 1:N:0:29
AAAGTCGAGGTGCCTAAAGTGGCAACCCAGACTTGTTGTTCGGTTGGTGGTGTAGAGCTTCCTGTAGCCGCATGGCGTTCGTACTTAAATATGGAACTAACCATTCCAATTTTCGCTGTCTCTTATACACATCTCCGAGCCCACGAGACG
+
AABB3DAADDAABEGFCGGFFFFFFA4EFHHFGHHHGHHGHGGFFGGFFDBFGHHHHHHHHHHHGHHHHGGGGGHHGGGGGGHHHHHHHHHHHHHHHGGHHHHHHHHHHHHHHHGGGGGGHFHHHHFHFHFFGHFFD/C/CFHGGCFDDD
@M02034:409:000000000-BFKT7:1:1101:6090:11855 1:N:0:29
AAAGTCGAGGTGCCTAAAGTGGCAACCCAGACTCAGACTCAGGTTGGTGGTGTAGAGCTTCCTGTAGCCGCATGGCGTTCGTACTTAAATATGGAACTAACCATTCCAATTTTCGCTGTCTCTTATACACATCTCCGAGCCCACGAGACG
+
CCCCCFCCCCCCGGGGGGGGGGGHHHHGGHHGHFHFHHHGHHHHGGGGAEGFAAF5FAAF5FFHHBEBFEEEGGCCE>@FFA2FGHH3FGH4EG33FEFH3?3BF?G4FGDGF?EDFG?F?FGFEF3BGEB2FDD2?/BCCFGGG@D/AE
@M02034:409:000000000-BFKT7:1:1101:3311:11861 1:N:0:29
AAAGTCGAGGTGCCTAAAGTGGCAACCCAGACTACTACTCAGGTTGGTGGTGTAGAGCTTCCTGTAGCCGCATGGCGTTCGTACTTAAATATGGAACTAACCATTCCAATTTTCGCTGTCTCTTATACACATCTCCGAGCCCACGAGACG
+
BBCCBFCBCBBBGGGGGGGGGGGHHHHGGHHGHHGBEGHFFHHHHHGEFCEGHHHBGBGHHHHHHGGAEEEEGGHGGEFGGGGHHHHHHHHHGEFFFFFFFFGGGGHHGHHGHHGGGGGHHHHHHGHHFHHHHHFFEBCBDGHGGFCEDD
@M02034:409:000000000-BFKT7:1:1101:23118:11867 1:N:0:29
AAAGTCGAGGTGCCTAAAGTGGCAACCCAGACTAAGAATCAGGTTGGTGGTGTAGAGCTTCCTGTAGCCGCATGGCGTTCGTACTTAAATATGGAACTAACCATTCCAATTTTCGCTGTCTCTTATACACATCTCCGAGCCCACGAGACG
+
AAAAAF1A>DAABGGFFFGFFFFFGFGGFAFGHHHFFEDFHFFHGGEA/ABBGGHDDBGGHGFFGBGFFGEGEEHGEAEFEEEGHHFDDGBFGH1ECF@FGAFFHBGGFGHHHHGGGFEGHFHHHHGHHHHFBDFGB?C@CC?FCCC?AE
@M02034:409:000000000-BFKT7:1:1101:25563:11871 1:N:0:29
AAAGTCGAGGTGCCTAAAGTGGCAACCCAGACTCATAAGGAGGTTGGTGGTGTAGAGCTTCCTGTAGCCGCATGGCGTTCGTACTTAAATATGGAACTAACCATTCCAATTTTCGCTGTCTCTTATACACATCTCCGAGCCCACGAGACG
+
CCCCBFCCCCCCGGGGGGGGGGGHHHHGGHHGHCFHBGHF3AEEGHGGGGEFHHHGHHHHHHHHHHHHHGGGGGHHGGGGGGHHHHHHHHHHHHHHHHHHHHHHHHGHHHHHHHGGGGGHHHHHHHHHHHGHHHGHGGGGGFFGGGGFG?
@M02034:409:000000000-BFKT7:1:1101:19807:11879 1:N:0:29
AAAGTCGAGGTGCCTAAAGTGGCAACCCAGACTGTTTATCAGGTTGGTGGTGTAGAGCTTCCTGTAGCCGCATGGCGTTCGTACTTAAATATGGAACTAACCATTCCAATTTTCGCTGTCTCTTATACACATCTCCGAGCCCACGAGACG
+
CCCCCFCCDCBBGGGGGGGGGGGHHHHGGHHGHHHHHHHHHHHHHHGGFGEFHGHHHHHHHHHHHHHHHGGFGGHHGGGGGGHHHHHHHHGHHHHHHHHHHHHHHH4GHHHHHHGGGGFHHHHHHHHHHHHHHHEGGGGDGGHGGGGGGG
@M02034:409:000000000-BFKT7:1:1101:16841:11882 1:N:0:29
AAAGTCGAGGTGCCTAAAGTGGCAACCCAGACTAATACGAATGTTGGTGGTGTAGAGCTTCCTGTAGCCGCATGGCGTTCGTACTTAAATATGGAACTAACCATTCCAATTTTCGCTGTCTCTTATACACATCTCCGAGCCCACGAGACG
+
CCCCCFCCCCABGGGGGGGGGGGHHHHGGHHGHGHHHHHGHHHHHGHGGGFFGHGDGHHHHHHHHHHFHGGGGGHHGEFGGFFGHHHFGHGHGGFDGHGHHHHHHHGHHHHHHHGGGGGHHHHHHHGHHHGHHHHHFDGGGGHGGGFEDD
@M02034:409:000000000-BFKT7:1:1101:7194:11884 1:N:0:29
AAAGTCGAGGTGCCTAAAGTGGCAACCCAGACTAAGGATACGGTTGGTGGTGTAGAGCTTCCTGTAGCCGCATGGCGTTCGTACTTAAATATGGGACTAACCATTCCAATTTTCGCTGTCTCTTATACACATCTCCGAGCCCACGAGACG
+
BBBCCFBCCCBBGGGGGGGGGGGHHHHGGHHGHHHHHHHHHGGHGGGGGGEFGGHGHHHHHFHGGHHHHGGFFGHHGGGGGGHHHHGFHHHHHH1GFHHHHGFHHHHHHHHHHHGFGGGHHHHHHHHHGHHHHHGHGDCCGGHGGGGGGG
@M02034:409:000000000-BFKT7:1:1101:16873:11887 1:N:0:29
AAAGTCGAGGTGCCTAAAGTGGCAACCCAGACTACTAATACTGTTGGTGGTGTAGAGCTTCCTGTAGCCGCATGGCGTTCGTACTTAAATATGGAACTAACCATTCCAATTTTCGCTGTCTCTTATACACATCTCCGAGCCCACGAGACG
+
CCDDCFDCDDCCGGGGGGGGGGGHHHHGGHHGGHHHHHHGHHHGHHHEFDFFHHGAFFHHDHHHHFHEFGGEEGFFFEEEGACGGGGEFHHFHF3BGHHHFC3FHFHFGGGHHEEGGGEFFFGF?H44F?2?FGHFG@/C@FFCFGG/AA
@M02034:409:000000000-BFKT7:1:1101:23340:11891 1:N:0:29
AAAGTCGAGGTGCCTAAAGTGGCAACCCAGACTAGTAGTAAGGTTGGTGGTGTAGAGCTTCCTGTAGCCGCATGGCGTTCGTACTTAAATATGGAACTAACCATTCCAATTTTCGCTGTCTCTTATACACATCTCC
+
A1AAAFA1A1AAGGGAC1BFGGGGFHCGCGCGHHGHFH2GFGGFGFGGEE/FGFEFHHFFBGFHFDHGHGGAEC00FGGGGGHHEFFGFHGHHHF1CG1FFFDHFHD2BBEHHHC?ECEHHFHE1BBG2BDHEFDD
@M02034:409:000000000-BFKT7:1:1101:24901:11893 1:N:0:29
AAAGTCGAGGTGCCTAAAGTGGCAACCCAGACTAAGAATAGTGTTGGTGGTGTAGAGCTTCCTGTAGCCGCATGGCGTTCGTACTTAAATATGGAACTAACCATTCCAATTTTCGCTGTCTCTTATACACATCTCCGAGCCCACGAGACG
+
A@BBAFBADBABFGGCGGGFFFFHHHHGGHHGHFGBBGHDHHHHGHCEEEGGGHHGHHHHHHHHDFFGGFGAEEEFFFGGGGFHGHHG3FFHFHFFEFGG3FGGHFF4GHHHHHGCEDEFB?FFBF?F4CGHHHGFF@@/<FGFC/@DDD
@M02034:409:000000000-BFKT7:1:1101:13657:11894 1:N:0:29
AAAGTCGAGGTGCCTAAAGTGGCAACCCAGACTGGGGCGGGGGTTGGTGGTGTAGAGCTTCCTGTAGCCGCATGGCGTTCGTACTTAAATATGGAACTAACCATTCCAATTTTCGCTGTCTCTTATACACATCTCCGAGCCCACGAGACG
+
CCCDCFDDCDCAGGGGGGGFGGGHHHHGGHHGHHHHGGGGGGG@EGGGGG/FGHGFHHHHHHHHHGHHHGGDGGHHGGGGGFFHHGGGHHGHHHDFGHFHHHHHHHHHHHHHHGGGGGGGHFHHHHFFFHHHGGBFE-A?GGGEFGCF?D
@M02034:409:000000000-BFKT7:1:1101:12631:11899 1:N:0:29
AAAGTCGAGGTGCCTAAAGTGGCAACCCAGACTGGGGAGAAGGTTGGTGGTGTAGAGCTTCCTGTAGCCGCATGGCGTTCGTACTTAAATATGGAACTAACCATTCCAATTTTCGCTGTCTCTTATACACATCTCCGAGCCCACGAGACG
+
BBBABFBBBBABGGGGGGGGGFGHHHHGGHHGHHHGGGGFHHGGGHGEFGEFGGGFGHHHHHHFGHHHHGGGGGHHGEGGGEGHHHGGHHGHHH3EFGHHHHHHHHHGHHHHHHGGGGDHHHHHHHHHGHHHHHHHGGGGGFHGGGGGGG
@M02034:409:000000000-BFKT7:1:1101:2320:11900 1:N:0:29
AAAGTCGAGGTGCCTAAAGTGGCAACCCAGACTACTGCTAATGTTGGTGGTGTAGAGCTTCCTGTAGCCGCATGGCGTTCGTACTTAAATATGGAACTAACCATTCCAATTTTCGCTGTCTCTTATACACATCTCCGAGCCCACGAGACG
+
BBBCAFCABBBBGGGGGGGGGGGHHGHGGHHGHHHHGHHHHHHHHHHEFGEFGFHGHHHHHGHGFGFFEEEEGFFFEGGFGEHGEHHEHHGHFHEFEGFFFHBGHHHHHHHFHBEEFGEHHFFG4FEGFCDGCGB2?/B/DGECFFFGGG
@M02034:409:000000000-BFKT7:1:1101:10967:11901 1:N:0:29
AAAGTCGAGGTGCCTAAAGTGGCAACCCAGACTCATCCTAAGGTTGGTGGTGTAGAGCTTCCTGTAGCCGCATGGCGTTCGTACTTAAATATGGAACTAACCATTCCAATTTTCGCTGTCTCTTATACACATCTCCGAGCCCACGAGACG
+
AAAAAF>ADD>AGGGGGGDBF1AFF0G0CCHGFCGADGEGFCFFGFEEFG/FEGFD11GGH1FDBGHHHGEEEFHGEECCGECGGFDFGFBDEB1BGH@GFFBH1GHHFHHHHFGCGGEGHHFHGHFFF1<GBGGBE<C?<<GGGCGGGF
@M02034:409:000000000-BFKT7:1:1101:5840:11901 1:N:0:29
AAAGTCGAGGTGCCTAAAGTGGCAACCCAGACTAGTGCGGGTGTTGGTGGTGTAGAGCTTCCTGTAGCCGCATGGCGTTCGTACTTAAATATGGAACTAACCATTCCAATTTTCGCTGTCTCTTATACACATCTCCGAGCCCACGAGACG
+
CCCDCFCCCDCCGGGGGGGGGGGHHHHGGHHGFFGHHGGGGGGGAHCEECGFE3F5E5FC5FFDF5G5@EE@EGF1>?>FEEFGGHHGBGGFEG33FEGHF0?BF4E?FF3FFBBEFD<F3DFG3G2DDG2=GGG2D@FC<F/=DGG?EE
@M02034:409:000000000-BFKT7:1:1101:22370:11904 1:N:0:29
AAAGTCGAGGTGCCTAAAGTGGCAACCCAGACTAAGAATACGGTTGGTGGTGTAGAGCTTCCTGTAGCCGCATGGCGTTCGTACTTAAATATGGAACTAACCATTCCAATTTTCGCTGTCTCTTATACACATCTCCGAGCCCACGAGACG
+
BCCCCFCCCCCBGGGGGGGGGGGHHHHGGHHGHHHHHHHHHHGHGGGGGGFGHHHFHHHHHHHHHHHHHGGGGGHHGGGGGFHHHHHHHFHHHHHHGHHHHHHHHHGGGGHHHHGGGGGHHHHHHHHHHHGHHHHHG@GFGGHGGGGGGG
@M02034:409:000000000-BFKT7:1:1101:21270:11904 1:N:0:29
AAAGTCGAGGTGCCTAAAGTGGCAACCCAGACTGCGTCTGGGGTTGGTGGTGTAGAGCTTCCTGTAGCCGCATGGCGTTCGTACTTAAATATGGAACTAACCATTCCAATTTTCGCTGTCTCTTATACACATCTCCGAGCCCACGAGACG
+
BBBBBFBBBBBBGGGGGGGFFGGHHHHGGHHGHHHGGGGGCHGGEGCEFGAFHHHHHHHGHHHHHHHHHGGGGGHHGGGGGGHHHHGGHHGHHHGHFHGGHHHHHHFGHHHHHHGGGFGGHHHHHHHHFGHHHHFFF/CCCGHGGFCFDD
@M02034:409:000000000-BFKT7:1:1101:27714:11910 1:N:0:29
AAAGTCGAGGTGCCTAAAGTGGCAACCCAGACTTCTCCTAAGGTTGGTGGTGTAGAGCTTCCTGTAGCCGCATGGCGTTCGTACTTAAATATGGAACTAACCATTCCAATTTTCGCTGTCTCTTATACACATCTCCGAGCCCACGAGACG
+
CCCBCFCCCCBBGGGGGGGGGGGGGHHGGHHGHHGHHHHHHHHHHHGFFEEFGFHFHGHHHHHHHHFFFFEEGGHFGEGGFEFHHHGHHHHHGHDFHHHHHHHHHHHFHHHHHHGFGGEGHHHFFGHFFFGHHHHGE?DCGGHGDFGGGG
@M02034:409:000000000-BFKT7:1:1101:2647:11912 1:N:0:29
AAAGTCGAGGTGCCTAAAGTGGCAACCCAGACTCTGAATCATGTTGGTGGTGTAGAGCTTCCTGTAGCCGCATGGCGTTCGTACTTAAATATGGAACTAACCATTCCAATTTTCGCTGTCTCTTATACACATCTCCGAGCCCACGAGACG
+
CBCCCFCCCCCCGGGGGGGGGGGHHHHGGHHGHHHHHHHHHHHHHHHFFGFFGFGEGGHHHHHHHGHGGEFEFGHCEEEFEEFGHHHFGHHGHHBFHHHGFGEGHGHHHHHHHGG?EGFGHHGHFHHHFFDGHHHBE?FCGGHGFGGGDG
@M02034:409:000000000-BFKT7:1:1101:2665:11918 1:N:0:29
AAAGTCGAGGTGCCTAAAGTGGCAACCCAGACTCTGAATCATGTTGGTGGTGTAGAGCTTCCTGTAGCCGCATGGCGTTCGTACTTAAATATGGAACTAACCATTCCAATTTTCGCTGTCTCTTATACACATCTCCGAGCCCACGAGACG
+
AABBAFBABDABGFGGGGGDGGGFHGHGGHHGHHHHHHHHHHGHHHGEFGEGHHHGHHHHHHHHGHHHHGGGGGHGGGGGDEGHHHHGHHGGHHHFFHGHFHEHHHHHHGHHHHGGGGGHHHHHFHHHFGFHHFGFF>CCCFFG?FGFGD
@M02034:409:000000000-BFKT7:1:1101:28906:11918 1:N:0:29
AAAGTCGAGGTGCCTAAAGTGGCAACCCAGACTGAGAAGCAGGTTGGTGGTGTAGAGCTTCCTGTAGCCGCATGGCGTTCGTACTTAAATATGGAACTAACCATTCCAATTTTCGCTGTCTCTTATACACATCTCCGAGCCCACGAGACG
+
BCBCAFBBBCBBGGGGGGFFGGGHHHHGGHHEHHHHHHHGGHHHHHGEAEEFGFHGGFHHHHHGGFHFGEEEEEGFEEGFFFHHGHFGHHHHHHFFFHGHHHHGHGHFHHHHHHE<EFEGHHHHGHHHFHGHGHHF?BFDFGHGGGGGGG
@M02034:409:000000000-BFKT7:1:1101:12099:11920 1:N:0:29
AAAGTCGAGGTGCCTAAAGTGGCAACCCAGACTAAGCATCAGGTTGGTGGTGTAGAGCTTCCTGTAGCCGCATGGCGTTCGTACTTAAATATGGAACTAACCATTCCAATTTTCGCTGTTCTTATACACATCTCCGAGCCCACGCGACGG
+
AAABBFBBBBAAGGGGGGGGGFGFHHHGGGGFHHGHFHFCBGAA3BAA2EEAA3F5FGBE5GHF5555BAE@EFACE>/?E?21FGFEDFG4BF33B@GF?0FF3BFDBF?GDF/EED<FG4F4B4BBCB?GFFGE?CBC/CFC/><@-<
@M02034:409:000000000-BFKT7:1:1101:10282:11922 1:N:0:29
AAAGTCGAGGTGCCTAAAGTGGCAACCCAGACTGGGACTGGTGTTGGTGGTGTAGAGCTTCCTGTAGCCGCATGGCGTTCGTACTTAAATATGGAACTAACCATTCCAATTTTCGCTGTCTCTTATACACATCTCCGAGCCCACGAGACG
+
BBABBFBBBBAAGGGGFGGFFGGGHHHFGHGGHHHCHHHHHHHHFGHGGGGGHHHBEGHHHHHHGFHFHFG?EGHEFGGEFGHGHHHFFHFFHHFBHHHGGGBGHHHFFGGHH4EFFGEHFGFDFHDGGHDHCGHHF?CCFGHGGGGGGG
@M02034:409:000000000-BFKT7:1:1101:12082:11929 1:N:0:29
AAAGTCGAGGTGCCTAAAGTGGCAACCCAGACTAAGCATCAGGTTGGTGGTGTAGAGCTTCCTGTAGCCGCATGGCGTTCGTACTTAAATATGGAACTAACCATTCCAATTTTCGCTGTTCTTATACACATCTCCGAGCCCACGAGACGG
+
BBBBBFBBDBABGGGGGFGGGFGHHHHGGHGFHHHHHHHHHHHGHHGEFGEFGGGFGHHHHHHHHGHGHGGGGGHHGGGGGGHHFHGHHHHHHGHHFHHHHGHHHHHHHHHHHHGGGGGHHHHHHHGHHHHHHHHGDGGGGHGGC?DGFD
@M02034:409:000000000-BFKT7:1:1101:17489:11931 1:N:0:29
AAAGTCGAGGTGCCTAAAGTGGCAACCCAGACTAATAAGAATGTTGGTGGTGTAGAGCTTCCTGTAGCCGCATGGCGTTCGTACTTAAATATGGAACTAACCATTCCAATTTTCGCTGTCTCTTATACACATCTCCGAGCCCAC
+
>1AA1BAAD1AAGGDEBF1BFDFEGF0EGAF0GFEGHHGFGF11AGGEAEEF/BFGGFF1FFHGHGGFDEGCGGA0>EGGF?F/FGHHHHFFFB1DGBE@@G@BDFFHHFFF22EEFCAFFBG21GDG2<FG1F1B</B@/FAC
@M02034:409:000000000-BFKT7:1:1101:11409:11934 1:N:0:29
AAAGTCGAGGTGCCTAAAGTGGCAACCCAGACTCATCAGCAGGTTGGTGGTGTAGAGCTTCCTGTAGCCGCATGGCGTTCGTACTTAAATATGGAACTAACCATTCCAATTTTCGCTGTCTCTTATACACATCTCCGAGCCCACGAGACG
+
CCCCCFCCCCBCGGGGGGGGGGGHHHHGGGHGHHHHHHHHHHHHHHGGGGGGHHHHHHHHHHHHHHHHHGGGGGHHGGGGGGHHHHHHHHHHHHHHHHHHHHHHHHGHHGHHHHGGGGGHGHHHHHFHHGHHHHHGGDCGGGHGC@FDGG
@M02034:409:000000000-BFKT7:1:1101:4025:11935 1:N:0:29
AAAGTCGAGGTGCCTAAAGTGGCAACCCAGACTTTTAATCAGGTTGGTGGTGTAGAGCTTCCTGTAGCCGCATGGCGTTCGTACTTAAATATGGAACTAACCATTCCAATTTTCGCTGTCTCTTATACACATCTCCGAGCCCACGAGACG
+
BBBCCFCBCCBCGGGGGGGFGGGHHHHGGHHGHHHHHHHHHHHGGFGGFGGGHHHGHHHHHHHHHHHHHFGEEGHHGGGGGGHFHHHHHGHGHHBGFHHHHFGHHHHHHGGHHHGGGGGHHHHGHHGHHHHHHHHGGG?CGGHGGGGGGG
@M02034:409:000000000-BFKT7:1:1101:21413:11939 1:N:0:29
AAAGTCGAGGTGCCTAAAGTGGCAACCCAGACTAATATTGGGGTTGGTGGTGTAGAGCTTCCTGTAGCCGCATGGCGTTCGTACTTAAATATGGAACTAACCATTCCAATTTTCGCTGTCTCTTATACACATCTCCGAGCCCACGAGACG
+
CCCCBFCCCCABGGGGGGGFGGGHHHHGGHHGHHHHHHHHHHGEGGGEGGEFHHHFHHHHHHHHHGHHHGGGGGHGGGGGGFGHHHHHHHHHHHHHHHHHHHHHHHGHHHHHHHGGGGGHHGHHHHHHFHFHHHHGGCCDGGHGGGGGGG
@M02034:409:000000000-BFKT7:1:1101:8787:11944 1:N:0:29
AAAGTCGAGGTGCCTAAAGTGGCAACCCAGACTACGCCGTCTGTTGGTGGTGTAGAGCTTCCTGTAGCCGCATGGCGTTCGTACTTAAATATGGAACTAACCATTCCAATTTTCGCTGTCTCTTATACACATCTCCGAGCCCACGAGACG
+
CCCCCFCCCCCCGGGGGGGGGGGHHHHGGHHGHHHGGGGFGHGHHHHFFGGFFFHFHHHHHHHHGHHGGGGEEGHCFEGGGEGHHHHHHHHGHH3EGHHHHHHHHHHHHHGHHHGGGGFHHHHHHHHHHHHFBGHGGFGGGGEGGGGGGG
@M02034:409:000000000-BFKT7:1:1101:10901:11945 1:N:0:29
AAAGTCGAGGTGCCTAAAGTGGCAACCCAGACTACTCCTGCGGTTGGTGGTGTAGAGCTTCCTGTAGCCGCATGGCGTTCGTACTTAAATATGGAACTAACCATTCCAATTTTCGCTGTCTCTTATACACATCTCCGAGCCCACGAGACG
+
CCCCCFCABBBBGGGGGGGGGGGHHHHGGHHGHFHHHHHHGGGGGGGFFGEFHFHFGHHHGGHHGHHHHGGEEEHGGGGGGEEEHFGGHHHHHHHHFGHHHHFGHHHHHHGHHHGGGGGFHHHHGHGHHHFGFHHBECCGCGHG?CCDFF
@M02034:409:000000000-BFKT7:1:1101:19177:11947 1:N:0:29
AAAGTCGAGGTGCCTAAAGTGGCAACCCAGACTCATAAGGATGTTGGTGGTGTAGAGCTTCCTGTAGCCGCATGGCGTTCGTACTTAAATATGGAACTAACCATTCCAATTTTCGCTGTCTCTTATACACATCTCCGAGCCCACGAGACG
+
BBBBBFBABBBBGGGGGBGGGGGHHHHGGHHGHG3GGHHGFFCFFHFGF?GFA3F5GFGHEHHHHGFFHGGAEFHAEFEGGECEEHHBGHHBGF33BGHHFE3F?BG4BFDGFF>EGG<F4GGFFGDDGC1FFDGDG@DCGGEFCA?ACF
@M02034:409:000000000-BFKT7:1:1101:23709:11950 1:N:0:29
AAAGTCGAGGTGCCTAAAGTGGCAACCCAGACTACGCCTAATGTTGGTGGTGTAGAGCTTCCTGTAGCCGCATGGCGTTCGTACTTAAATATGGAACTAACCATTCCAATTTTCGCTGTCTCTTATACACATCTCCGAGCCCACGAGACG
+
BBBBBFBBBBABGGGGFGGGGGGHHHHGGHHGHHHGGGHGHGHGFHHFFGEFFHHFHGGHHHHHHHHHHGGGGGHHGFGGGGHHHHHGHHHHHHFFHHHGHHHHHHHHHHHHHHGGGGGHHHHHHHGHHGHHHHGFFCFCGGGGCGGGGG
@M02034:409:000000000-BFKT7:1:1101:8646:11950 1:N:0:29
AAAGTCGAGGTGCCTAAAGTGGCAACCCAGACTACTAAGCAGGTTGGTGGTGTAGAGCTTCCTGTAGCCGCATGGCGTTCGTACTTAAATATGGAACTAACCATTCCAATTTTCGCTGTCTCTTATACACATTTCCG
+
AAAAAFAADD11BB11A1FAF10CFHA0BFACEGBGGHHFFGHHHHEEFEAFAGF2F1G11FGDHBFFGEEEFEHEEGEGE?GFFEBEGHHFHEE1BF1CGFHHHFE2FFG2GHGEEGEHBGHGHHGFFGDG2B22<
@M02034:409:000000000-BFKT7:1:1101:23502:11950 1:N:0:29
AAAGTCGAGGTGCCTAAAGTGGCAACCCAGACTACGAGTATGGTTGGTGGTGTAGAGCTTCCTGTAGCCGCATGGCGTTCGTACTTAAATATGGAACTAACCATTCCAATTTTCGCTGTCTCTTATACACATCTCCGAGCCCACGAGACG
+
BBBBBFBBBBABGGGGGGGGGFGGFHHEFGHGHFHGGDEGGHHHHGGGGGGFGHGFGHHGHHHFGGHHHGGEGGHHGGGGGGHHHHHGGGHHHGFGFHGHGHBGFFHGHHHGHDE/EEFHHFHHHHHHGHFHFHHHE@CCGGHGGDGGGG
@M02034:409:000000000-BFKT7:1:1101:18938:11950 1:N:0:29
AAAGTCGAGGTGCCTAAAGTGGCAACCCAGACTTCTGCGACGGTTGGTGGTGTAGAGCTTCCTGTAGCCGCATGGCGTTCGTACTTAAATATGGAACTAACCATTCCAATTTTCGCTGTCTCTTATACACATCTCCGAGCCCACGAGACG
+
AABBAFBBB2A4GGGGBGGFGGFHFHHGFAAFHHHHHHGGGGGEFGGGFGEFHHHHGHGHHHHHFFEHHEEEEDHHGGGGGGHHHHBGBGFHHHHFHHFFHHFHHHFFFHGGHGGGGGGHGFGH2GBHGGDGHHHHD??@/CGGCGGGGG
@M02034:409:000000000-BFKT7:1:1101:19154:11952 1:N:0:29
AAAGTCGAGGTGCCTAAAGTGGCAACCCAGACTCATAAGGATGTTGGTGGTGTAGAGCTTCCTGTAGCCGCATGGCGTTCGTACTTAAATATGGAACTAACCATTCCAATTTTCGCTGTCTCTTATACACATCTCCGAGCCCACGAGACG
+
CCCCCFCCCCABGGGFGGGGGGGHHHHGGHHGHHHHGHGHHHHHHHFEFGGGHHHHGHHHHHHGHGHHHGGGGGGHGGGGGGHHHHHHHHHHHHHHFHHEHHGHHHHHHHHHHBFGGGGFHHHG4GDFBGBHFHFHGDGCGGHGGGGFDG
@M02034:409:000000000-BFKT7:1:1101:17479:11956 1:N:0:29
AAAGTCGAGGTGCCTAAAGTGGCAACCCAGACTAATAATAATGTTGGTGTTGTAGTGC
+
CCCCCFCCCCCCGGGGGGGGGGGHHHHGGHHCH33DFH5B5DGHDH2AA2BA25D535
@M02034:409:000000000-BFKT7:1:1101:12868:11967 1:N:0:29
AAAGTCGAGGTGCCTAAAGTGGCAACCCAGACTACT
+
BBBCBFCCCCBBGGGGGGGGGGGHHHHGGH2FH335
@M02034:409:000000000-BFKT7:1:1101:2962:11970 1:N:0:29
AAAGTCGAGGTGCCTAAAGTGGCAACCCAGACTACGACTCAGGTTGGTGGTGTAGAGCTTCCTGTAGCCGCATGGCGTTCGTACTTAAATATGGAACTAACCATTCCAATTTTCGCTGTCTCTTATACACATCTCCGAGCCCACGAGACG
+
AA?AAFABDDBBGGGGGGEFEGGHHHFAFFHGHHHFGDGDHHFGGBEEFGEGHHGFHHHHHFHHFGHGHGGGEGHHGFEEFEBEGHFFGHBHFGFDGHDGFHHHHHHHHHHHHGGGGGGHHHHHFGHHBGGGFFGBE/>CGGGGGCCCG?
@M02034:409:000000000-BFKT7:1:1101:18943:11971 1:N:0:29
AAAGTCGAGGTGCCTAAAGTGGCAACCCAGACTTCTGCGACGGTTGGTGGTGTAGAGCTTCCTGTAGCCGCATGGCGTTCGTACTTAAATATGGAACTAACCATTCCAATTTTCGCTGTCTCTTATACAC
+
A?>ABFBBBBAAGGGFGGG6FGGHFHHGGAGGHHGHHHG?E?0ECGGEF?EGGHGFGFFHFHGE5EGFHGEEEEAAEEEGGEGEEG4FHEEGHHF3BGFFFH3GGBGHBFFGFBCDG/CGHGFG>F2GGG
@M02034:409:000000000-BFKT7:1:1101:26626:11974 1:N:0:29
AAAGTCGAGGTGCCTAAAGTGGCAACCCAGACTGAGAAGCGTGTTGGTGGTGTAGAGCTTCCTGTAGCCGCATGGCGTTCGTACTTAAATATGGAACTAACCATTCCAATTTTCGCTGTCTCTTATACACATCTCCGAGCCCACGAGACG
+
BBBBAFAABBAAGGCGGFGGGGGHHHHGGHHGHFHHHHHCGGGGHHHGFGEFFFHGHHHFGHFFGGG5FEEEGGHFGGGGGFFHGHFGGHHHHHGGGCB3GGFGFGBGHGHHHBEEGGGFHFHFDH??3CBF2FBFCB<//FEFGGG?E?
@M02034:409:000000000-BFKT7:1:1101:14784:11980 1:N:0:29
AAAGTCGAGGTGCCTAAAGTGGCAACCCAGACTCAGAATAATGTTGGTGGTGTAGAGCTTCCTGTAGCCGCATGGCGTTCGTACTTAAATATGGAACTAACCATTCCAATTTTCGCTGTCTCTTATACACATCTCCGAGCCCACGAGACG
+
CCCCCFCBBCCCGGGGGGGGGGGHHHHGGHHGHHHHHHHHGGHGHHHGGGEGHHGFHHHHHHHHHHHHGGG?GGHHGGGGGGGHHHHHHHGHHHHHGHHGHFFHHGHFGHHHHHGGGGFHHGHHGHGHHFGHGHHGE/@CGGHGGGGGGG
@M02034:409:000000000-BFKT7:1:1101:24787:11986 1:N:0:29
AAAGTCGAGGTGCCTAAAGTGGCAACCCAGACTTGTTCGAAGGTTGGTGGTGTAGAGCTTCCTGTAGCCGCATGGCGTTCGTACTTAAATATGGAACTAACCATTCCAATTTTCGCTGTCTCTTATACACATCTCCGAGCCCACGAGACG
+
DDDDCFCCDDCBGGGGGGGFGGGHHHHGGHHGHHHHHHGHHGGGHHGGFGFFHHHHHHHHHHHHHHHHHGGGGGHHGGGGGGHHHHHGHHHHHHGHHGGHHHHHHHHHHHHHHHGGGGGHHHHHGHGHFHEHHHFHG?CCGGHGGGGGGG
@M02034:409:000000000-BFKT7:1:1101:2955:11987 1:N:0:29
AAAGTCGAGGTGCCTAAAGTGGCAACCCAGACTACGACTCAGGTTGGTGGTGTAGAGCTTCCTGTAGCCGCATGGCGTTCGTACTTAAATATGGAACTAACCATTCCAATTTTCGCTGTCTCTTATACACATCTCCGAGCCCACGAGACG
+
CCCCCFCBBCABGGGGGGGGGGGGHHGGFHHGHHHGGGGGHGHHFHGEFGEFHHGFGGHHHHHHFFHGHGGGGGHGGGGGGGHHHHHEHHGGHHGHHHGHHHHGHHGGHHHHHHEEGGGGHHGHGHGHGGHHFHGFG?FGGGHGGGGGGG
@M02034:409:000000000-BFKT7:1:1101:7924:11989 1:N:0:29
AAAGTCGAGGTGCCTAAAGTGGCAACCCAGACTACTCGTAAGGTTGGTGGTGTAGAGCTTCCTGTAGCCGCATGGCGTTCGTACTTAAATATGGCACTAACCATTCCAATTTTCGCTGTCTCTTATACACATCTCCGAGCCCACGAGACG
+
A11AAFA1DAAAGGGGGBGGFGAFHFGFGAHAFGGHFEHGHGBABGEEGGAFHFFDGHE1GFHGGHFHHGGEGGHGEFGGGG0/GGFDGHDGFG/BFEB1>BGGGHFHHHHGH2EEEEEBFGHH1GGHGGHBGG1<?/</BCGECCCG?F
@M02034:409:000000000-BFKT7:1:1101:5376:11989 1:N:0:29
AAAGTCGAGGTGCCTAAAGTGGCAACCCAGACTAATAAGCAGGTTGGTGGTGTAGAGCTTCCTGTAGCCGCATGGCGTTCGTACTTAAATATGGAACTAACCATTCCAATTTTCGCTGTCTCTTATACACATCTCCGAGCCCACGAGACG
+
BABCBFCCBBBCGGGGGGGGGGGHHHHGGHHGHHHHHHHHHHHHHHGFFGEFHHHHHHHHHHHHHHHHHGGGEGHHGGGGGGHHHHHGHHHHHHGHHHHGHHHHHHHHHHHHHHGGGGGHHHHHEGFHGFHHHHFGFBCDGGHGGCGGGG
@M02034:409:000000000-BFKT7:1:1101:14769:11993 1:N:0:29
AAAGTCGAGGTGCCTAAAGTGGCAACCCAGACTCAGAATAATGTTGGTGGTGTAGAGCTTCCTGTAGCCGCATGGCGTTCGTACTTAAATATGGAACTAACCATTCCAATTTTCGCTGTCTCTTATACACATCTCCGAGCCCACGAGACG
+
BABBBFBBBBBBGGGGGGGGGGGHHHHGGHHGHHHHHHHHHHHHHHGGFGFFGHGFGHGHHHHHHGHHHGGGGGHHGFGGGGHHHHHGHHHHHGHHHHHHHHHHEFHHHHHHHHGGGGGFHHHHHHHHGHHGHHHHFCGDGGHGGGC??E
@M02034:409:000000000-BFKT7:1:1101:6861:12003 1:N:0:29
AAAGTCGAGGTGCCTAAAGTGGCAACCCAGACTGCGAAGGGGGTTGGTGGTGTAGAGCTTCCTGTAGCCGCATGGCGTTCGTACTTAAATATGGAACTAACCATTCCAATTTTCGCTGTCTCTTATACACATCTCCGAGCCCACGAGACG
+
BBCCCFDDDDBCGGGGGGGGGGGHGHHGGHHGHHHGGGGGGGGGGGGFFGEFGHHGHGHHGHHHHGHGHGGGGGHHGGGGGFHHHHHHHHHHHHGHHHGFHHFHHHFFHHHHHHFFGGGGHHHHHHHHGHFHHHHGEDG?DGHGGGGGGG
@M02034:409:000000000-BFKT7:1:1101:16875:12004 1:N:0:29
AAAGTCGAGGTGCCTAAAGTGGCAACCCAGACTCAGAATCAGGTTGGTGGTGTAGAGCTTCCTGTAGCCGCATGGCGTTCGTACTTAAATATGGAACTAACCATTCCAATTTTCGCTGTCTCTTATACACATCTCCGAGCCCACGAGACG
+
BACBAFCBBBABGGGFGGGGGGGHHHHGGHHGHHHHHHHHHHHFHHGGFG1BAGHHHHEHHGHHHHHGHGGGGGHHGGGGGGFHHHHGHHHHHHHHHFHHHGHHFHFHGHFHHHGGGGGHFGHHFGHHGHFFHHHHFCCCCGGGGGGGGG
@M02034:409:000000000-BFKT7:1:1101:24860:12008 1:N:0:29
AAAGTCGAGGTGCCTAAAGTGGCAACCCAGACTACGCATACTGTTGGTGGTGTAGAGCTTCCTGTAGCCGCATGGCGTTCGTACTTAAATATGGAACTAACCATTCCAATTTTCGCTGTCTCTTATACACATCTCCGATCCCACGAG
+
AAAA>BAA>>24BGGF4FGDFGGHHGHGGEGGHGH?E?FGHHHGHFEGAFEGHHHGHHHFHFFDEFHGGGGGG1FEEFGGGFHAGFG3FG4EFDBFCG33FGGHHFFGHGDGFFGGG?EFF4FHBGGFDGDHCFBF/</>/<GG//<
@M02034:409:000000000-BFKT7:1:1101:24976:12019 1:N:0:29
AAAGTCGAGGTGCCTAAAGTGGCAACCCAGACTTTGGGGACGGTTGGTGGTGTAGAGCTTCCTGTAGCCGCATGGCGTTCGTACTTAAATATGGAACTAACCATTCCAATTTTCGCTGTCTCTTATACACATCTCCGAGCCCACGAGACG
+
BAAAAFBBBBAAFGGGGGGGGFGGHHHGFFFGHHHGGGGFGGGGFFGAFGEFHHHFHGHHHHHHHHHHHGGGEGHHFEGFFEGHHHFGHGHHHHGGHHHHHHHHHHHGHHHHHHGGGGDGHHHHHHFGHHGHHHHGE/@CGGHGGGGGGG
@M02034:409:000000000-BFKT7:1:1101:17156:12019 1:N:0:29
AAAGTCGAGGTGCCTAAAGTGGCAACCCAGACTGATAAGAATGTTGGTGGTGTAGAGCTTCCTGTAGCCGCATGGCGTTCGTACTTAAATATGGAACTAACCATTCCAATTTTCGCTGTCTCTTATACACATCTCCGAGCCCACGAGACG
+
CCCCCFCCCCBCGGGGGGGGGGGHHHHGGHHGHHHHHGHHHHHHHHHG2EFFHHHHHHHHHHHHHHHHHGGFEGHHGGGGGGHHHHHHHHHHHHHHHHHHHHHHHHHHHHHHHHGGGGGHHHHHHHHHGHGHHHGHF@DGGEHGGDGDGG
@M02034:409:000000000-BFKT7:1:1101:24870:12024 1:N:0:29
AAAGTCGAGGTGCCTAAAGTGGCAACCCAGACTACGCATACTGTTGGTGGTGTAGAGCTTCCTGTAGCCGCATGGCGTTCGTACTTAAATATGGAACTAACCATTCCAATTTTCGCTGTCTCTTATACACATCTCCGAGCCCACGAGACG
+
DCCCDFDDDDCCGGGGGGGGGGGHHHHGGHHGHHHGGGGGHHHHHHHGGGGFHHHHHHHHHHHHHHHHHGGGGGHHGGGGGGHHHHHHGHHHHHHHHHHHHHHHGHHHHHHHHHGGGGGGHHHHHHFHGHHHHHHHFCDBFGHGGGGGGG
@M02034:409:000000000-BFKT7:1:1101:14035:12024 1:N:0:29
AAAGTCGAGGTGCCTAAAGTGGCAACCCAGACTTTGGAGAGGGTTGGTGGTGTAGAGCTTCCTGTAGCCGCATGGCGTTCGTACTTAAATATGGAACTAACCATTCCAATTTTCGCTGTCTCTTATACACATCTCCGAGCCCACGAGACG
+
BBBBBFABDBBAGGGB4GGFGGGHHHHGGHHGHHHHHHHHGGGGHGGGGGGFHHHFFHHHHHHHHGHGHGGEEGHHGGGGGGHHGHFFHH@GHEFGFHDGHHHHHHFHEGHHHHGGGGGFHGHHFGGGFFGHGHHBE//<CFFF?@@?DC
@M02034:409:000000000-BFKT7:1:1101:19499:12026 1:N:0:29
AAAGTCGAGGTGCCTAAAGTGGCAACCCAGACTTCTAGGGCTGTTGGTGGTGTAGAGCTTCCTGTAGCCGCATGGCGTTCGTACTTAAATATGGAACTAACCATTCCAATTTTCGCTGTCTCTTATACACATCTCCGAGCCCACGAGACG
+
BBBBBFBBDBBAGGGGGGGGGGGGHHHGGHHGHHHFHFGHFGGHGHHFGGEFGHHHHHHHHHHHHHHHHGGGGGHHGGGGGFFHHHFFHHFHHHHHHHHEGHHHHHGHHHHHHHGGGGFHHHHHGHFHFGFHHHHHF@GFGGHGGGGGGA
@M02034:409:000000000-BFKT7:1:1101:17392:12028 1:N:0:29
AAAGTCGAGGTGCCTAAAGTGGCAACCCAGACTGATCAGAAGGTTGGTGGTGTAGAGCTTCCTGTAGCCGCATGGCGTTCGTACTTAAATATGGAACTAACCATTCCAATTTTCGCTGTCTCTTATACACATCTCCGAGCCCACGAGACG
+
CCCCCFCCCCBCGGGGGGGGGGGHHHHGGHHGHHHHHHHHHHHHHHGGGGFFHHHHHHHHHHHHHHHHHGGGGGHHGGGGGGHHHHHGHHHHHHGHGHHHHHHHHHHHHHHHHHGGGGGGHHHHHHHHHHHHHHGHGGGGGGHGGGGGGG
@M02034:409:000000000-BFKT7:1:1101:3567:12029 1:N:0:29
AAAGTCGAGGTGCCTAAAGTGGCAACCCAGACTGCGAAGAATGTTGGTGGTGTAGAGCTTCCTGTAGCCGCATGGCGTTCGTACTTAAATATGGAACTAACCATTCCAATTTTCGCTGTCTCTTATACACATCTCCGAGCCCACGAGACG
+
AAAABFBBBBABGGGGGFGGGCGFHHHGGHFEHHHGGGGGHHHHHFFEFEEFHFHFHGHHHFHHGHHHHGGGGGHHGGGGGEHGHHHFHHGHHHGHGHHHHHHHHHHGHHHHHHGGGGGHFHHHGHFHFHGHHHHGGDCFGGFGG?FDFD
@M02034:409:000000000-BFKT7:1:1101:9868:12031 1:N:0:29
AAAGTCGAGGTGCCTAAAGTGGCAACCCAGACTAATAAGACTGTTGGTGGTGTAGAGCTTCCTGTAGCCGCATGGCGTTCGTACTTAAATATGGAACTAACCATTCCAATTTTCGGTGTCTCTTATACACATCTCCGAGCCCACGAGCCG
+
>>AA13>AD1>>GCG1FGGDGGCHBGGE0B0FFGHGHBFCFHHGHHHGFEAFE1B2DDBHAEFGFBGFHA/AE/0B>E@C>E0BEF2F1F22FB1B1B11B>1BG22BD>GFBG@CFEEF2FG2BF2F>11B1B>1/<CCCFCF/<<A/<
@M02034:409:000000000-BFKT7:1:1101:2735:12035 1:N:0:29
AAAGTCGAGGTGCCTAAAGTGGCAACCCAGACTAAGAATCAGGTTGGTGGTGTAGAGCTTCCTGTAGCCGCATGGCGTTCGTACTTAAATATGGAACTAACCATTCCAATTTTCGCTGTCTCTTATACACATCTCCGAGCCCACGAGACG
+
BBBCBFBBBBBAGGGGGGGGGGGHHHGGGHHGHHHHHHHGHHHHHHGEFGEFHGH5DGHHGFHHGHHHGEFGFGHHGGGGFEHHHHGFHHGHHHHHFHGHHHGHHHFHHHHHHHEEFGFFHHHHFHFHGHBFFFFDC@CCDEHFGCFGGF
@M02034:409:000000000-BFKT7:1:1101:11825:12037 1:N:0:29
AAAGTCGAGGTGCCTAAAGTGGCAACCCAGACTGATCAGAAGGTTGGTGGTGTAGAGCTTCCTGTAGCCGCATGGCGTTCGTACTTAAATATGGAACTAACCATTCCAATTTTCGCTGTCTCTTATACACATCTCCGAGCCCACGAGACG
+
CDDDCFDCCDCCGGGGGGGGGGGHHHHGGHHGHHHHHHHHHHHHHHGGFGEFGFHHHHHHHHHHHHHHHGGGGGHHGGGGGGHHHHHHHHHHHHGFHHHHHHFHHHHGHHHHHHGGGGGGHHHHHHHHHHHHHHHFGFGGGGHGGGGGGG
@M02034:409:000000000-BFKT7:1:1101:18785:12037 1:N:0:29
AAAGTCGAGGTGCCTAAAGTGGCAACCCAGACTACGCCTGCGGTTGGTGGTGTAGAGCTTCCTGTAGCCGCATGGCGTTCGTACTTAAATATGGAACTAACCATTCCAATTTTCGCTGTCTCTTATACACATCTCCGAGCCCACGAGACG
+
BBBBBFBBBBBBGGGGGGGGGGGHHHHGGHHGHGFG?EHAHGGGGGGEGGEFHGHFHHHHHHHHHHHHHGGFFGHHGGGGGGHHHHHHHHHHHHHHHHHHHHHHHHGFFGHHHHGGGGDHHHHHHHHHHHHHHHHHGCGGGGHGGGGGGF
@M02034:409:000000000-BFKT7:1:1101:27779:12048 1:N:0:29
AAAGTCGAGGTGCCTCAAGTGGCAACCCAGACTGGGAAGGAGGTTGGTGGTGTAGAGCTTCCTGTAGCCGCATGGCGTTCGTACTTAAATATGGAACTAACCATTCCAATTTTCGCTGTCTCTTATACACATCTCCGCGCCCACTAGAC
+
AAAB3D3>>>>AFGG4B4AFG4EGHHHGGCFGHBC2BGA?2C2AB20BAEEFHFBBGHHFHHHHGB5GGEEED1BGGGCE1EGEGHF3BG4GH33FFGGGHGFFGHFHGGFHGF?E//EGEFGF1FGHBGB1GFFGD//<</?F0?1<<
@M02034:409:000000000-BFKT7:1:1101:9855:12049 1:N:0:29
AAAGTCGAGGTGCCTAAAGTGGCAACCCAGACTAATAAGACTGTTGGTGGTGTAGAGCTTCCTGTAGCCGCATGGCGTTCGTACTTAAATATGGAACTAACCATTCCAATTTTCGGTGTCTCTTATACACATCTCCGAGCCCACGAGACG
+
A@AAAFAADDAAGFG11GF3DGFHHGHGFHHGHHHHHHHGHHHHHHHEFGEFGGHGGHHHHGHFHGHHHGGGGGHFGEEGGGHHHGHHHHGFFHFHHHFCHHGHGHGHHFHHHHGGFGGFHHGHFHGHFHHHHHGHGCGG/FECGCGGGG
@M02034:409:000000000-BFKT7:1:1101:27458:12055 1:N:0:29
AAAGTCGAGGTGCCTAAAGTGGCAACCCAGACTCAGAAGAATGTTGGTGGTGTAGAGCTTCCTGTAGCCGCATGGCGTTCGTACTTAAATATGGAACTAACCATTCCAATTTTCGCTGTCTCTTATACACATCTCCGAGCCCACGAGACG
+
AAAAAFAABBBBGGGGGGGGGGGHHHGGGHHGHBGFGDFF3FGAFGHFFFEFHHHGGHGHFFGGFFGFGEEEGGHHGFFGGFCEHHFGHGFHHHGGEGGFGFFHFGFFHHHHHHFEEGEFFFHHHHFGBGGHGHGGC<C?@FFGGCGGGG
@M02034:409:000000000-BFKT7:1:1101:27440:12058 1:N:0:29
AAAGTCGAGGTGCCTAAAGTGGCAACCCAGACTCAGAAGAATGTTGGTGGTGTAGAGCTTCCTGTAGCCGCATGGCGTTCGTACTTAAATATGGAACTAACCATTCCAATTTTCGCTGTCTCTTATACACATCTCCGAGCCCACGAGACG
+
AAABAFCABBABGGGGGGGFFGGHHHHGGHHGHHHHHHHHGGHFHHHGFGEFHHHHHHHHHHHHHHHHHGGAEGHHGGGGGGHHHHGGHHGHHHEFHHGFHHHHHHHHHHHHHHGGGCGGHHHHHFFHFHFFHHGFE?DFGGHGGGCGGD
@M02034:409:000000000-BFKT7:1:1101:21040:12059 1:N:0:29
AAAGTCGAGGTGCCTAAAGTGGCAACCCAGACTAAGAATAAGGTTGGTGGTGTAGAGCTTCCTGTAGCCGCATGGCGTTCGTACTTAAATATGGAACTAACCATTCCAATTTTCGCTGTCTCTTATACACATCTCCGAGCCCACGAGACG
+
CCCCBFCCCCCCGGGGGFGFGGGHHHHGGHHGHHHHHHHHHHHGHHGGFGEFGHHHHHHHHHHHHHHHHGGGGGHHGGGGGGHHHHFGHHGHHHFHHHHGHHHHHHGHHHHHHHGGGGGHHHHHHHHHHHHHHHFHDDGGGGHGGGGGGG
@M02034:409:000000000-BFKT7:1:1101:27789:12063 1:N:0:29
AAAGTCGAGGTGCCTAAAGTGGCAACCCAGACTGGGAAGGAGGTTGGTGGTGTAGAGCTTCCTGTAGCCGCATGGCGTTCGTACTTAAATATGGAACTAACCATTCCAATTTTCGCTGTCTCTTATACACATCTCCGAGCCCACGAGACG
+
BCCCBFCCCBBCGGGGGGGGGGGHHHHGGHHGHHGHHHGGHHGGHHGFEEEFBFGFGGHHHHHHFGFDFFFFGFGBEEGGFEGHHHHHHHHHHHFFHHHFFGFHHHHFHHHHHHGGGGGHHHGHFHHHGHHHHHHHC/CBCFHFGDGGGG
@M02034:409:000000000-BFKT7:1:1101:5827:12063 1:N:0:29
AAAGTCGAGGTGCCTAAAGTGGCAACCCAGACTAAGAATCAGGTTGGTGGTGTAGAGCTTCCTGTAGCCGCATGGCGTTCGTACTTAAATATGGAACTAACCATTCCAATTTTCGCTGTCTCTTATACACATCTCCGAGCCCACGAGACG
+
BBCCAFCCCCCCGGGGGGGGGGGHHHHGGHHGHHHHHHHHHHHHHHGGFGFGHHHHHHHHHHHHHHHHHGGGGGHHGGGGGGHHHHHHHHHHHHHGHHHGHHHHHHHHHHHHHHGGGGGGHGHHHHHHHHHHHHFGFCGCGGHGGGGGGG
@M02034:409:000000000-BFKT7:1:1101:26341:12070 1:N:0:29
AAAGTCGAGGTGCCTAAAGTGGCAACCCAGACTAGGGGTGGGGTTGGTGGTGTAGAGCTTCCTGTAGCCGCATGGCGTTCGTACTTAAATATGGAACTAACCATTCCAATTTTCGCTGTCTCTTATACACATCTCCGAGCCCACGAGACG
+
CBCCCFCCCCCCGGGGGGGGFGGHHHHGGHHGHGHHFGEEGGGGGGGGFGEFGHHGHHHHGHHHGHHGHGGGGGHHGGGGGGGHHHHGHHHHHHGGHGHGHHHHGHHHHHHHHHGGGFEFHHHHHHGHFGFHHGGFC@F@FGHGGGGGGD
@M02034:409:000000000-BFKT7:1:1101:15004:12073 1:N:0:29
AAAGTCGAGGTGCCTAAAGTGGCAACCCAGACTAGGCCTGATGTTGGTGGTGTAGAGCTTCCTGTAGCCGCATGGCGTTCGTACTTAAATATGGAACTAACCATTCCAATTTTCGCTGTCTCTTATACACATCTCCGAGCCCACGAGACG
+
BBBCCFAABBABGGGGGFGGGGGHHGHGGHHGHHHHHHHGHHHHHHHGGGEFGHGFHHHHHGHHHHHHHGGGGGHGGGGGGGGHHHGFGHHHGGHGHHHHHHHHFHHFGGEHHHGGGGGHHHFFFHHHHGBGHHFGDCCCGGHGGGGGGG
@M02034:409:000000000-BFKT7:1:1101:5819:12079 1:N:0:29
AAAGTCGAGGTGCCTAAAGTGGCAACCCAGACTAAGAATCAGGTTGGTGGTGTAGAGCTTCCTGTAGCCGCATGGCGTTCGTACTTAAATATGGAACTAACCATTCCAATTTTCGCTGTCTCTTATACACATCTCCGAGCCCACGAGACG
+
CCCCCFCCCCBCGGGGGGGGGGGGHHHGGHHFFHHHGHHHHHHHHHEFEEEGCEGDFEHHFHHHFGGFFEGEEGHGGEGGGGGGGHH33GHFHF3EGHHHGHFFGGF4FGGHHHGGGGGHHHHHDFHHGFHHHHHFGBFGGEFEFGGGGG
@M02034:409:000000000-BFKT7:1:1101:17688:12082 1:N:0:29
AAAGTCGAGGTGCCTAAAGTGGCAACCCAGACTTCTAAGAATGTTGGTGGTGTAGAGCTTCCTGTAGCCGCATGGCGTTCGTACTTAAATATGGAACTAACCATTCCAATTTTCGCTGTCTCTTATACACATCTCCGAGCCCACGAGACG
+
BBBBBFBBBBBBGGGFGGGGGGGHHHHGGHHGHGHHGHHGGHHGHHHAFDEGHGHDGGHHHHHHHHHGGGGFGGGFEEFGG?GHHHHHHHHHHHBDFHHHHFFGGHHHHHFHHFGDGGEGHFFGGHHHGFBHFHFHGCFCGGHGGGGGGG
@M02034:409:000000000-BFKT7:1:1101:26274:12083 1:N:0:29
AAAGTCGAGGTGCCTAAAGTGGCAACCCAGACTAAGCAGGGTGTTGGTGGTGTAGAGCTTCCTGTAGCCGCATGGCGTTCGTACTTAAATATGGAACTAACCATTCCAATTTTCGCTGTCTCTTATACACATCTCCGAGCCCACGAGACG
+
CCCCCFCBCCBCGGGGGGGGGGGHHHHGGHHGHGCH3FGCA2BEEGEEFFEFHFHFGHHHHHHHHFHHHGGGFGHHGGGEFFHHGHHHHHHHHHHHGGFGHHHHHHHHHHHHHFGDEGGHHGHHHHGHGHFHHHFGE@FGGFHFGGGGDD
@M02034:409:000000000-BFKT7:1:1101:5380:12083 1:N:0:29
AAAGTCGAGGTGCCTAAAGTGGCAACCCAGACTAAGAGTGGTGTTGGTGGTGTAGAGCTTCCTGTAGCCGCATGGCGTTCGTACTTAAATATGGAACTAACCATTCCAATTTTCGCTGTCTCTTATACACATCTCCGAGCCCACGAGACG
+
CCCCCFCCCCCCGGGGGGGGGGGHHHHGGHHGHHHFGCHFFEFGFHHGGGGGHHHHHHHHHHHHGHHHGGGGGGHHGGGGGGHHHHHGHHHHHHHHFGFFHHGHHHGHHHHHHHGGGGGGHGHHHHFHFHGHHHGFGCCFGGHGGCGGGD
@M02034:409:000000000-BFKT7:1:1101:8230:12085 1:N:0:29
AAAGTCGAGGTGCCTAAAGTGGCAACCCAGACTGATACTCATGTTGGTGGTGTAGAGCTTCCTGTAGCCGCATGGCGTTCGTACTTAAATATGGAACTAACCATTCCAATTTTCGCTGTCTCTTATA
+
CCCCCFCBCCCCGGGGGGGFGGGHHHHGGHHGH3GH555B55DGHHHGGGEFHHHHHHHHGHHHGHHHHGGGGGHHGGGGGGHHHHHHHHHHHHHHHHHGHHGHHHHHHHHHHHGGGGGHHHHHHE?
@M02034:409:000000000-BFKT7:1:1101:26256:12090 1:N:0:29
AAAGTCGAGGTGCCTAAAGTGGCAACCCAGACTAAGCAGGGGGTTGGTGGTGTAGAGCTTCCTGTAGCCGCATGGCGTTCGTACTTAAATATGGAACTAACCATTCCAATTTTCGCTGTCTCTTATACACATCTCCG
+
BBBBBFBBBBBBGGGEAGGGGGFHGHHGGHHGGHHGHHHHCGGGEGCGG?EFHFFGGHHHHHHHHHFGHGG/EGFH?EGFGGHGHHGHHHHHHHBGFHHHFH3GHHHHHHHHGHGGGFDGHHHGHHHHFF2<FDG1C
@M02034:409:000000000-BFKT7:1:1101:2973:12090 1:N:0:29
AAAGTCGAGGTGCCTAAAGTGGCAACCCAGACTAATTCTAAGGTTGGTGGTGTAGAGCTTCCTGTAGCCGCATGGCGTTCGTACTTAAATATGGAACTAACCATTCCAATTTTCGCTGTCTCTTATACACATCTCCGAGCCCACGAGACG
+
AAAAAFBBBBABGGGGGGGFEFGHHHHGGHHGHHBGFHHHHHHFHHEEFGEFGGHGFHHHHFHHGHHGHGGCGGGHGGGGG1GHHHHGHHHHHHGHFFHHHHFHHHFGGHHHHHGGGGGHHHGHHHGHGFGFHGHBCB?@DFFFGCCADC
@M02034:409:000000000-BFKT7:1:1101:24781:12095 1:N:0:29
AAAGTCGAGGTGCCTAAAGTGGCAACCCAGACTAAGACTTCGGTTGGTGGTGTAGAGCTTCCTGTAGCCGCATGGCGTTCGTACTTAAATATGGAACTAACCATTCCAATATTCGCTGTCTCTTATACACATCTCCGAGCCCACGAGACG
+
BBBBBFBABBABGGGGGGGGGGFHGHHGGFHGHHHHHHHHHGGGGGGGGGGGHHHGHHHHHFHGHHHHHGGEEGHHGGGGGEFHHHGGFGGHHHGGHHHHHHHHHHGFHHGHHHHGGGGHHGHHHHHHFHHHHGGGE/DGF/?FCGGGGG
@M02034:409:000000000-BFKT7:1:1101:12518:12095 1:N:0:29
AAAGTCGAGGTGCCTAAAGTGGCAACCCAGACTCAGTCTTCGGTTGGTGGTGTAGAGCTTCCTGTAGCCGCATGGCGTTCGTACTTAAATATGGAACTAACCATTCCAATTTTCGCTGTCTCTTATACACATCTCCGAGCCCACGAGACG
+
AABBAFBBCCBBGGGGGGGGGGGHHHHGGHHGHHHHHHHHHHGGGGGEFGEFHHGGHHHHHHHGGHHGHFGGGGHHGGGGGGFHHHHHHHHHHHGFFHHGHHGHHHHGHHHHHHGGGGGGHHHHHHFHFHGHHHHGCBDCCGHGGGGGGG
@M02034:409:000000000-BFKT7:1:1101:18527:12100 1:N:0:29
AAAGTCGAGGTGCCTAAAGTGGCAACCCAGACTCAGAATCAGGTTGGTGGTGTAGAGCTTCCTGTAGCCGCATGGCGTTCGTACTTAAATATGGAACTAACCATTCCAATTTTCGCTGTCTCTTATACACATCTCCGAGCCCACGAGACG
+
BBBAAFABBBAAFGGGGGGGGFGFFGHGFHHGHHHFFGHFHGFHHHGAFABFGDF5GBFHHFHFHHFGHGG@?EHGEEEEF>FGCGFFHDDGHDEFGHHHHHGHHHFFFHHHGFGGGG/FFHGGDG?GHGD?GGHEE/CCGGHGGGGGGG
@M02034:409:000000000-BFKT7:1:1101:17699:12102 1:N:0:29
AAAGTCGAGGTGCCTAAAGTGGCAACCCAGACTTCTAAGAATGTTGGTGGTGTAGAGCTTCCTGTAGCCGCATGGCGTTCGTACTTAAATATGGAACTAACCATTCCAATTTTCGCTGTCTCTTATACACATCTCCGAGCCCACGAGACG
+
BBBBAFBBBBABGGGGFGGGGGGGHHHFGFHGHHHHHGHHHHHHHHGEFGEFCGHDHHHHHHHHHHHHHGGGGGHFGEGGFECHHHHGHHHHHHF3GGGGHHHGHHHHHFHHHHGGGGFGHHHFGHEFFFFHGHGEC>CCGGGGG@FGGG
@M02034:409:000000000-BFKT7:1:1101:8058:12103 1:N:0:29
AAAGTCGAGGTGCCTAAGTGGCAACCCAGACTTGTGCGGATGTTGGCGGTGTAGAGCTTCCTGTAGCCGCATGGCGTTCGTACTTAAATATGGAACTAACCATTCCAATTTTCGCTGTCTCTTATACACATCTCCGTGCCCACGAGACGG
+
>ABBBFBADBAABEFGBGBDBFGHAFEDHHGHCDFAFEGGGGHHGE3AAAAEBFBFGDG@FFGHDGBGFCEFFHFEEE?E??GGHFFEFFBGG3DGFDG3G3FHFE4GHHHHDDGGGGHH2GFHHGBGGHFFGHHC/??<FFFC@CDD.C
@M02034:409:000000000-BFKT7:1:1101:12501:12103 1:N:0:29
AAAGTCGAGGTGCCTAAAGTGGCAACCCAGACTCAGTCTTCGGTTGGTGGTGTAGAGCTTCCTGTAGCCGCATGGCGTTCGTACTTAAATATGGAACTAACCATTCCAATTTTCGCTGTCTCTTATACACATCTCCGAGCCCACGAGACG
+
BABBBFBBBBBAGGGGGFGFGGGHHHHGGHHGHHHHHHGHHHGFEGGGGGEFHHHFHHHHHHHHHEHHHGGGGGHHGGGGGGGHHHHHHHHHHHFHHHEHGHHHHHGHHHHHHHGGGGGGHGHHHHGHHEFHGHFGGFGGCFEGGD/<EE
@M02034:409:000000000-BFKT7:1:1101:13783:12109 1:N:0:29
AAAGTCGAGGTGCCTAAAGTGGCAACCCAGACTACGTCTCATGTTGGTGGTGTAGAGCTTCCTGTAGCCGCATGGCGTTCGTACTTAAATATGGAACTAACCATTCCAATTTTCGCTGTCTCTTATACACATCTCCGAGCCCACGAGACG
+
BBCCCFDDCCBCGGGGGGGGGGGHHHHGGHHGHHHGGHHHHHHHHHHGGGFFHHHGHHHHHHHHHHHHHGGGGGHHGGGGGGHHHHHHHHHHHHFHHHGGHHHHHHHGHHHHHFGGGGGGHGHHHHHHFHFHHHHHFBGGGGHGGGFGGG
@M02034:409:000000000-BFKT7:1:1101:29022:12111 1:N:0:29
AAAGTCGAGGTGCCTAAAGTGGCAACCCAGACTGATAAGAAGGTTGGTGGTGTAGAGCTTCCTGTAGCCGCATGGCGTTCGTACTTAAATATGGAACTAACCATTCCAATTTTCGCTGTCTCTTATACACATCTCCGAGCCCACGAGACG
+
>>AAAFBBDDAAFGGFGFGFGGCCH4BEGECFHHHHHHFGHGFBGGGEFD1BFFGFGDGHHGHFBFHEFBAEEEHGEBECEBFEGHEBFHFFHHDFGHFGFA?GDGHHHHGHFFE?EDEGHFHHGHBDB?DHFHD2?@@>CFCCC?D?E?
@M02034:409:000000000-BFKT7:1:1101:23313:12112 1:N:0:29
AAAGTCGAGGTGCCTAAAGTGGCAACCCAGACTAAGAATCAGGTTGGTGGTGTAGAGCTTCCTGTAGCCGCATGGCGTTCGTACTTAAATATGGAACTAACCATTCCAATTTTCGCTGTCTCTTATACACATCTCCGAGCCCACGAG
+
BBCCCFCCCCCCGGGGGGGGGGGHHHHGGHHGHHGFGFFEAFHHHGGGGDGGGEGAFDGHBGHHFDGEFEGEFGHF@?EGGEGHGFHBBGHHHG3BGHHHFE3GGEFF4FFHGFEFGAEHHHGG?FDFFCGFHBG2B/BCGEC/B/@
@M02034:409:000000000-BFKT7:1:1101:25603:12117 1:N:0:29
AAAGTCGAGGTGCCTAAAGTGGCAACCCAGACTACGAAGAAGGTTGGTGGTGTAGAGCTTCCTGTAGCCGCATGGCGTTCGTACTTAAATATGGAACTAACCATTCCAATTTTCGCTGTCTCTTATACACATCTCCGAGCCCACGAGACG
+
BBBBAFABCCAAGGGGGGGGGGGHHHGDGGFGGHHGGHGGHHHGGFGEFFBFGGHHHHHHGHHFGGHGGEEEGGHHGGGGEEFHHHGGHHFHHHHGGHHGGHHHHHGGHFGHHHGGGGFEHHHHGHGHFHEHHHGGE@CBDGHGGGGGFD
@M02034:409:000000000-BFKT7:1:1101:10708:12120 1:N:0:29
AAAGTCGAGGTGCCTAAAGTGGCAACCCAGACTACTGCGGATGTTGGTGGTGTAGAGCTTCCTGTAGCCGCATGGCGTTCGTACTTAAATATGGAACTAACCATTCCAATTTTCGCTGTCTCTTATACACATCTCCGAGCCCACGAGACG
+
BBBCAFCCCCBBGGGGGGGFGGGHHHHGGHHGHHHHHHGGGGGHHHHFFGEFGHHHGGHHHHHHGHHHHGGGGGHHGGGGGGHHHHHGHHHHHHGHGHGGHHGHHHGHHHHHHHGGGGGHHHHHHHGHFHFHHHHHECGFGGHGGGGGGG
@M02034:409:000000000-BFKT7:1:1101:12567:12121 1:N:0:29
AAAGTCGAGGTGCCTAAAGTGGCAACCCAGACTGGGGGGGCGGTTGGTGGTGTAGAGCTTCCTGTAGCCGCATGGCGTTCGTACTTAAATATGGAACTAACCATTCCAATTTTCGCTGTCTCTTATACACATCTCCGAGCCCACGAGACG
+
BACCBFABBCAAGGGGGGGGGGGHHHHGGHHGHHHHGGGGGGGDGGGDGGCEAFFFBFFFFFFFBFF;BAD-DFFFFDFFFDFFFFFFFFFFFFBFFFFF:FFFFFFFFFFFFFFFFFFFFFFFFFFFFFFFFFBFFAD=CFFFCFFFFD
@M02034:409:000000000-BFKT7:1:1101:12549:12123 1:N:0:29
AAAGTCGAGGTGCCTAAAGTGGCAACCCAGACTGGGGGGGCGGGTTG
+
BBBBBFBBBBABGGFGGGGGGGGHHGHDGHHGHHHHGGGG@-@-;.@
@M02034:409:000000000-BFKT7:1:1101:27936:12126 1:N:0:29
AAAGTCGAGGTGCCTAAAGTGGCAACCCAGACTATTTCTACTGTTGGTGGTGTAGAGCTTCCTGTAGCCGCATGGCGTTCGTACTTAAATATGGAACTAACCATTCCAATTTTCGCTGTCTCTTATACACATCTCCGAGCCCACGAGACG
+
BAABAFCBCCAAGGGGFFGGGGGFHHHGGHHGHHHHHHHGHHHHHHHEFGEFFFGEGGHHGHHGFHHFGEEFGEFFEEEFEBEGHHHFHGFHHHHFHHFFGCFHFHHFHHGHHHGEGGFFEHHHHHFHEFEHFGBF?>@B>AGGGGGGFG
@M02034:409:000000000-BFKT7:1:1101:3489:12132 1:N:0:29
AAAGTCGAGGTGCCTAAAGTGGCAACCCAGACTCAGAATAAGGTTGGTGGTGTAGAGCTTCCTGTAGCCGCATGGCGTTCGTACTTAAATATGGAACTAACCATTCCAATTTTCGCTGTCTCTTATACACATCTCCGAGCCCACGAGACG
+
AABBBFCCCCBCGGGGGGGFFFGHGGHGGHHGHHHHGHHHHHHHHHGFFEEFGHHGFFHHHHHGFGHHHEEGGGGFGGGGGGHHHHHFHHHHHHHHHHFGGFFHHHHGHHHHHGGEFGFHHHHHHHHGFHGHHHGFB@CCGGHEC?@DDE
@M02034:409:000000000-BFKT7:1:1101:23590:12132 1:N:0:29
AAAGTCGAGGTGCCTAAAGTGGCAACCCAGACTCAGACGACGGTTGGTGGTGTAGAGCTTCCTGTAGCCGCATGGCGTTCGTACTTAAATATGGAACTAACCATTCCAATTTTCGCTGTCTCTTATACACATCTCCGAGCCCACGAGACG
+
BBBBAFBBBBAAGGGGGGFFGGGHHHHGGHHFHHHHHHGGGGGGGEGEFGEFFFGFGGHHHHHHGFHFHEGEEGHHGGGGGGFHHHHFFHGHHHFFHHGHHHHGHHGHHHHHHHGGGGGEHFGHHHHHHF<GHHGFGCDGGGGGG@FGGG
@M02034:409:000000000-BFKT7:1:1101:6263:12133 1:N:0:29
AAAGTCGAGGTGCCTAAAGTGGCAACCCAGACTCCGAATACTGTTGGTGGTGTAGAGCTTCCTGTAGCCGCATGGCGTTCGTACTTAAATATGGAACTAACCATTCCAATTTTCGCTGTCTCTTATACACATCTCCGAGCCCACGAGAC
+
CCCCCFCCCCBBGGGGGGGGGGGGHHHGGHHGHHHGG2AFHBHHHHHGFGEFHHHGHHHHHHHHGGHHHGGGGGHHGGGGGGHHHHHGHHHHHHHHHHHHHHHHHHGHHHHHHHGGGGGHHGHHHHHFFFFHHHGFF@GCGGHGGGGGG
@M02034:409:000000000-BFKT7:1:1101:18864:12134 1:N:0:29
AAAGTCGAGGTGCCTAAAGTGGCAACCCAGACTCAGAATAAGGTTGGTGGTGTAGAGCTTCCTGTAGCCGCATGGCGTTCGTACTTAAATATGGAACTAACCATTCCAATTTTCGCTGTCTCTTATACACATCTCCGAGCCCACGAGACG
+
BBBBBFBBBBABGGGGGGGGGGFGFHHGGHHGHHHHHHHHHHHHGHGEGGEFGHHFHGHHHHHHHHHHHGGGGGHHGFGGFGGHHHGHGHFHHHGBGHGHHHFGHHFFHHHHHHGGGGEHHHHHFHFHHHGHFHHFE/C?CGHGGDGGGG
@M02034:409:000000000-BFKT7:1:1101:12564:12139 1:N:0:29
AAAGTCGAGGTGCCTAAAGTGGCAACCCAGACTGGGGGGGCGGTTGGTGGTGTAGAGCTT
+
BBBBBFBABBBBGGGFGGGFGGGHHHHGGHHGHHHGGGCCDGG-AF?DG??AABF/B/99
@M02034:409:000000000-BFKT7:1:1101:6568:12140 1:N:0:29
AAAGTCGAGGTGCCTAAAGTGGCAACCCAGACTCTGTCTGGTGTTGGTGGTGTAGAGCTTCCTGTAGCCGCATGGCGTTCGTACTTAAATATGGAACTAACCATTCCAATTTTCGCTGTCTCTTATACACATCTCCGAGCCCACGAGACG
+
CCCCCFBCCCBCGGGGGGGGGGGHHHHGGHHGHHHHFHHHHHHHGHHFGGEFGFHGGGHHHHHGFGHGHGGFGGHHGEGGGGHHHHHHHHHHHHFHGHGHHHHHHHHHHHHHHHGGGGGHHHHHHHHHHGHHHHHHGCGGGGHGGGGGGG
@M02034:409:000000000-BFKT7:1:1101:19637:12149 1:N:0:29
AAAGTCGAGGTGCCTAAAGTGGCAACCCAGACTGCGCCGACGGTTGGTGGTGTAGAGCTTCCTGTAGCCGCATGGCGTTCGTACTTAAATATGGAACTAACCATTCCAATTTTCGCTGTCTCTTATACACATCTCCGAGCCCACGAGACG
+
BBCCBFDCCCCCGGGGGGGGGGGHHHHGGHHGHHHGGGGGGGGGGGGGGGEFFHHGHHHHHHHHHHHHHGGGGGHHGGGGGGHHHHHHHHHHHHGHHHGGHHGHHHHHHHHHHHGGGGGHHHHHHHGHHFHHHHHGGDGGGGHGGGGGGG
@M02034:409:000000000-BFKT7:1:1101:26768:12150 1:N:0:29
AAAGTCGAGGTGCCTAAAGTGGCAACCCAGACTAATAATACTGTTGGTGGTGTAGAGCTTCCTGTAGCCGCATGGCGTTCGTACTTAAATATGGAACTAACCATTCCAATTTTCGCTGTCTCTTATACACATCTCCGAGCCC
+
AAAA>DAADD?>BGGG4FGDFBFHHDGGEHGGFHHHFHHHFHFFGHHDFG?FHHHFGHHBGHHHFGHEHGEAEEA1EEGGDEFG?FDGHHHFHGHFFFGHHHFHBGGHHHGGGFGGGGGHHHHHFGHG4?FGGGGD//@@BF
@M02034:409:000000000-BFKT7:1:1101:20889:12156 1:N:0:29
AAAGTCGAGGTGCCTAAAGTGGCAACCCAGACTATGAAGGCTGTTGGTGGTGTAGAGCTTCCTGTAGCCGCATGGCGTTCGTACTTAAATATGGAACTAACCATTCCAATTTTCGCTGTCTCTTATACACATCTCCGAGCCACGA
+
CBCCCFCCBCCBGGGGGGGGGGGHHHHGGHHGHH5555B32BFGHHHEFGGFHHHHHHHHHHHHHHHHHGGGGGHGGGGGGGHHHHHHHHGHHHHHHHHHHHHHHHFHHHHHHHGGGGGHHHHHHHHHHHGHHHHHGDGGGH</<
@M02034:409:000000000-BFKT7:1:1101:14739:12158 1:N:0:29
AAAGTCGAGGTGCCTAAAGTGGCAACCCAGACTTCGAG
+
CCCCCFCCCCCCGGGGGGGGGGGHHHHGGHHGHDF22B
@M02034:409:000000000-BFKT7:1:1101:26778:12166 1:N:0:29
AAAGTCGAGGTGCCTAAAGTGGCAACCCAGACTAATAATACTGTTGGTGGTGTAGAGCTTCCTGTAGCCGCATGGCGTTCGTACTTAAATATGGAACTAACCATTCCAATTTTCGCTGTCTCTTATACACATCTCCGAGCCCACGAGACG
+
CCCCCFCCCCCCGGGGGGGGGGGHHHHGGHHGHHHHHHHHHHHHHHHFFGGFGFHDFGHHHGHHHHHFHEGFGGGFGFGGGEEHGHHHHHHHGH3DGHHHHGGGHHHGHHHHHHGEGGFGHHHHGHHHFHHHHHHFFCFGFGHGGGGGGG
@M02034:409:000000000-BFKT7:1:1101:16023:12166 1:N:0:29
AAAGTCGAGGTGCCTAAAGTGGCAACCCAGACTAGTTCGCCTGTTGGTGGTGTAGAGCTTCCTGTAGCCGCATGGCGTTCGTACTTAAATATGGAACTAACCATTCCAATTTTCGCTGTCTCTTATACACATCTCGAGCCCACGAGACGG
+
CCCCBFCCCCABGGGGGGGGGGGHHHHGGHHGHHHHHHGGGGHHHHHGFGEFHHHHHHHHHHHHHHHHHGGGGGHHGGGGGGFHHHHHHHHHHHHHHHHGHHHHHHHHHHHHHHGGGGFHHHHHHHHHGHGHHHHGGGGCGHGGGGGGGG
@M02034:409:000000000-BFKT7:1:1101:28160:12170 1:N:0:29
AAAGTCGAGGTGCCTAAAGTGGCAACCCAGACTAATAAGAATGTTGGTGGTGTAGAGCTTCCTGTAGCCGCATGGCGTTCGTACTTAAATATGGAACTAACCATTCCAATTTTCGCTGTCTCTTATACACATCTCCGAGCCCACGAGACG
+
333A>BAADB2>BAFFFFGEGGAEFAAEFGEFGFHHHHFGGHH5AGHEFEAFEGHFHGHGF3FABDGDBAAAEEHCEFE1?B2?BGFFHHFFGH3@@@33B1DGGF4FHHFFGHE?E<???4FD4FFHBFBCFF1FC/>/>FHEC?CC/?
@M02034:409:000000000-BFKT7:1:1101:21673:12170 1:N:0:29
AAAGTCGAGGTGCCTAAAGTGGCAACCCAGACTCTGTCTGGTGTTGGTGGTGTAGAGCTTCCTGTAGCCGCATGGCGTTCGTACTTAAATATGGAACTAACCATTCCAATTTTCGCTGTCTCTTATACACATCTCCGAGCCCACGAGACG
+
CCCCCFCCCCCCGGGGGGGGGGGHHHHGGHHGHHHHHHGHGDGHGHHEGGEFHHHFHHHHHHHHHHHHHGGGGGHHGGGGGGHHHHHHHHHHHHEGHHHHHHHHHHHHHHHHHHGGGGGHHHHHHHHHHHHHHHGFFCGGGGHGGGGCGC
@M02034:409:000000000-BFKT7:1:1101:28141:12172 1:N:0:29
AAAGTCGAGGTGCCTAAAGTGGCAACCCAGACTAATAAGAATGTTGGTGGTGTAGAGCTTCCTGTAGCCGCATGGCGTTCGTACTTAAATATGGAACTAACCATTCCAATTTTCGCTGTCTCTTATACACATCTCCGAGCCCACGAGACG
+
CCCDBFCBCCCCGGGGGGGGGGGHHHHGGHHGHHHHHHHHHHHHHHHGFGEFHHHHHHHHHHHHHHHHHGGGGGHHGGGGGGHHHHHHHHHGHHGHHHHGHHHHHHHHHHHHHHGGGGGHHHHHFHGHFGGHHHHGGCGGGGHGGCFGGC
@M02034:409:000000000-BFKT7:1:1101:2169:12180 1:N:0:29
AAAGTCGAGGTGCCTAAAGTGGCAACCCAGACTTCTCAGCAGGTTGGTGGTGTAGAGCTTCCTGTAGCCGCATGGCGTTCGTACTTAAATATGGAACTAACCATTCCAATTTTCGCTGTCTCTTATACACATCTCCGAGCCCACGAGACG
+
CCCCCFCBDBCBGGGGGGGGGGGHFGHGGHHGHHHHHHHHHHHHHHGGGGFFGGHHHHHHHHHFFGHGHGGEEGHGGGGGGGHHHHGFHHHHHHGFHHHFFFHHHHHHHHHHHGEEGGGGHHHHHHFHEFFHHHFFFCFCGGHGGGGGGG
@M02034:409:000000000-BFKT7:1:1101:12640:12180 1:N:0:29
AAAGTCGAGGTGCCTAAAGTGGCAACCCAGACTCATAATAAGGTTGGTGGTGTAGAGCTTCCTGTAGCCGCATGGCGTTCGTACTTAAATATGGAACTAACCATTCCAATTTTCGCTGTCTCTTATACACATCTCCGAGCCCACGAGACG
+
BCCCCFCCCBABGGGGGGGGGGGHHHHGGHHGHHHFHHHHHHHGGHGGGGEFHGHHHHHHHHHHGHHHHGGEGGHHGGGGGGHHHHHHHHHHHHHHHHHGHHHGHHHHGHHGHGGGGGGGHGHHHHGHGHBHGHFHGCGGGEHGGFGGGG
@M02034:409:000000000-BFKT7:1:1101:6722:12183 1:N:0:29
AAAGTCGAGGTGCCTAAAGTGGCAACCCAGACTTCGCATCAGGTTGGTGGTGTAGAGCTTCCTGTAGCCGCATGGCGTTCGTACTTAAATATGGAACTAACCATTCCAATTTTCGCTGTCTCTTATACACATCTCCGAGCCCACGAGACG
+
CBCCBFCCCCCBGGGGGGGFGGGGHHHGGHHGHHHGGGGGHHHHHHGGFFEFGFGFGGHHHHHGFFHFGEEEGFHGGEGGGEGHHHHHHHHHHHFFFHGHHHFHHHFFHHHHHHGGGGEGHGHHFHHHGHHGHHHHECG@@FHGGGGGGG
@M02034:409:000000000-BFKT7:1:1101:19688:12187 1:N:0:29
AAAGTCGAGGTGCCTAAAGTGGCAACCCAGACTAATAATCAGGTTGGTGGTGTAGAGCTTCCTGTAGCCGCATGGCGTTCGTACTTAAATATGGAACTAACCATTCCAATTTTCGCTGTCTCTTATACACATCTCCGAGCCCACGAGACG
+
BABBAFBBBBBBGFGGGGFGGGGHHFGGGHHGHHHHHHHHHHHFGHGEFGEFGHHHHHHHHGHHHHHFHECEFGHGGGGGGGHHHHGGHHHHHHEFHHGHGHHHHHEHHHHHHHGFGGGGHHHHHHFHFFFHFHHDCBGCGGHGGGGGFD
@M02034:409:000000000-BFKT7:1:1101:22738:12189 1:N:0:29
AAAGTCGAGGTGCCTAAAGTGGCAACTACGAAGAATGTTGGTGGTGTAGAGCTTCCTGTAGCCGCATGGCGTTCGTACTTAAATATGGAACTAACCATTCCAATTTTCGCTGTCTCTTATACACATCTCCGAGCCCACGAGACGGACTC
+
CCCCBFCCCCCCGGGGGGGGGGGHHHHFHGGGEEHHHDFEAFGGGGAGGAGDGFDCGDHFHHFEEEGGFBEBE1EEFGFGDEGFDGFHG3GHDFGGHGHHHHHHHHHDE/EEGHEHHHGDFGBBFGGFGFGCC?CGEGF<BAFDDFCDH
@M02034:409:000000000-BFKT7:1:1101:12739:12190 1:N:0:29
AAAGTCGAGGTGCCTAAAGTGGCAACCCAGACTAATAATAAGGTTGGTGGTGTAGAGCTTCCTGTAGCCGCATGGCGTTCGTACTTAAATATGGAACTAACCATTCCAATTTTCGCTGTCTCTTATACACATCTCCGAGCCCACGAGACG
+
CBBCBFCCCCBAGGGFGGGEGGGGHHHGGHHGHHHHHHHHHHHGHHGEFGEFGHHGHHHHHHHHGGHHHEFGGGHHGFGGGFHHHHHHHHHHHHHHHHGGGHGHHHGGHHHHHHGGGGGHHHHHHHHHHHGHHHGHFCGDGGHGGGGGDG
@M02034:409:000000000-BFKT7:1:1101:8330:12193 1:N:0:29
AAAGTCGAGGTGCCTAAAGTGGCAACCCAGACTCCGAATACTGTTGGTGGTGTAGAGCTTCCTGTAGCCGCATGGCGTTCGTACTTAAATATGGAACTAACCATTCCAATTTTCGCTGTCTCTTATACACATCTCCGAGCCCACGAGACG
+
BABBBFCCCDBCGGGGFGGFGGGGGHHFGHHGHHGGGGGGHHHHHHHFFDBFHHHHHGHGHHHGHHHHHGGGGFHHGFFGGGGGHHHHHGGHHHHHHGHGHHFHHHGF?GHHHFGGGGFDFFFHGHHHFHHHFHGGD/CC/FHGGGGGGG
@M02034:409:000000000-BFKT7:1:1101:4525:12195 1:N:0:29
AAAGTCGAGGTGCCTAAAGTGGCAACCCAGACTAGTGAGAAGGTTGGTGGTGTAGAGCTTCCTGTAGCCGCATGGCGTTCGTACTTAAATATGGAACTAACATTCCAATTTTCGCTGTCTCTTATACACATCTCCGAGCCCAC
+
AAAAA5ABDBAABGGGGGGGGBFCFHHGGHDEHFGFGHB5FFGHHHC2FAEFG3F5A5AFDCGGADAB3AA0EEHAEEEFGA2GEFFFBDEBGF33F@GHF3FGHFH4FGDGH//?E?BGHFGEGBGFFB?FDGGEBD?C//F
@M02034:409:000000000-BFKT7:1:1101:28106:12199 1:N:0:29
AAAGTCGAGGTGCCTAAAGTGGCAACCCAGACTAAGCGTGATGTTGGTGGTGTAGAGCTTCCTGTAGCCGCATGGCGTTCGTACTTAAATATGGAACTAACCATTCCAATTTTCGCTTCTCTTATACACATCTCCGAGCCCACGAGACGG
+
CCCCBFCCCCBBGGGGGGGGGGGHHHHGGHHFHHHHHGGGGHHHHHHEFGAFGGHFHHHHHHHHHHHHHGFEGGHGFEGGFFHHHHGHHHHHHHFFHHGGFHHHHHFFHHHHHHGFGHEHHHHHHGEHHHGFHBGC/BCCAHGGFGGGGE
@M02034:409:000000000-BFKT7:1:1101:22295:12199 1:N:0:29
AAAGTCGAGGTGCCTAAAGTGGCAACCCAGACTTCTAATCCTGTTGGTGGTGTAGAGCTTCCTGTAGCCGCATGGCGTTCGTACTTAAATATGGAACTAACCATTCCAATTTTCGCTGTCTCTTATACACATCTCCGAGCCCACGAGACG
+
CBCCBFCCCCCCGGGGGGGGGGGHHHHGGHHGHHHHHHHHHHHHHHHGFGEFGHHHHHHHHHHHGHHHHGGGGGHHGGGGGGHHHHHHHHHHHHHHHHGHHHHHHHHHHHHHHGGGGGGHHGHHHHHHGFHHHHHFG?FCGGHGGCGGGG
@M02034:409:000000000-BFKT7:1:1101:14808:12200 1:N:0:29
AAAGTCGAGGTGCCTAAAGTGGCAACCCAGACTCGTATGGGTGTTGGTGGTGTAGAGCTTCCTGTAGCCGCATGGCGTTC
+
A33>>DAA32AAGGGFGGGEGFFGFHGEFEDGCCF22GBBEGGEEGHEG?AFGF5BGHFHHGBF5F5GEAC0AGAGEFCA
@M02034:409:000000000-BFKT7:1:1101:9731:12200 1:N:0:29
AAAGTCGAGGTGCCTAAAGTGGCAACCCAGACTGGGAATCAGGTTGGTGGTGTAGAGCTTCCTGTAGCCGCATGGCGTTCGTACTTAAATATGGTACTAACCATTCCAATTTTTCG
+
BBBBBFAABBBBGGGGGGGGGGGHGHHGGHHGHFG22AFEFFHHGE2EF?EEA3A5D53A5BBD5A553AE0BEFC0>/F1>2B?BBFBGG4@344B4@F303B3BF44B3F4BBE
@M02034:409:000000000-BFKT7:1:1101:5758:12204 1:N:0:29
AAAGTCGAGGTGCCTAAAGTGGCAACCCAGACTGATATGCGGGTTGGTGGTGTAGAGCTTCCTGTAGCCGCATGGCGTTCGTACTTAAATATGGAACTAACCATTCCAATTTTCGCTGTCTCTTATACACATCTCCGAGCCCACGAGACG
+
CCCCCFBBCCABGGGGGGGFGGGGFGHEGHHGHHHHHHHGGGGGGGGEFFEFGFHFHHHHHHHHGGHGHGGGGGHHGGGGGGHHHHHFHHHHHHGFGHHFHHGHHHHHHHHHHHGGGGGFHHHHHHGHFHFHHHFHE@CDGGHGGGGDGG
@M02034:409:000000000-BFKT7:1:1101:8603:12210 1:N:0:29
AAAGTCGAGGTGCCTAAAGTGGCAACCCAGACTGGGAGGGAGGTTGGTGGTGTAGAGCTTCCTGTAGCCGCATGGCGTTCGTACTTAAATATGGAACTAACCATTCCAATTTTCGCTGTCTCTTATACACATCTCCGAGCCCACGAGACG
+
BBCCAFCCCCBCGGGGGGGGGGGHHHHGGHHGHHHGHGGGGGGEHHGEFGBFHHHHHHHHHHHHGHHHHGGGGGHHGGGGGFHHHHHGHHHHHHHFHHGHHHFHHHGHHHHHHHGGDGGHHHHHFHGHFHEHHHGHGCGDGGHGGGGGGF
@M02034:409:000000000-BFKT7:1:1101:11383:12214 1:N:0:29
AAAGTCGAGGTGCCTAAAGTGGCAACCCAGACTCAGGGGGGGGTTGGTGGTGTAGAGCTTCCTGTAGCCGCATGGCGTTCGTACTTAAATATGGAACTAACCATTCCAATTTTCGCTGTCTCTTATACACATCTCCGAGCCCACGAGACG
+
CCCCBFCBCCBCGGGFGGGGGGGHHHHGGHHGHHHHHHGGGGFFFFFFFFFFFFFFFFFFFFFFFFFFFFFFFFFFFFFFFFFFFFFFFFFFFFFFFFFFFFFFFFFFFFFFFFFFFFFFFFFFFFBFFFFFFFFFF-DAFFEEFBAFFF
@M02034:409:000000000-BFKT7:1:1101:9742:12217 1:N:0:29
AAAGTCGAGGTGCCTAAAGTGGCAACCCAGACTGGGAATCAGGTTGGTGGTGTAGAGCTTCCTGTAGCCGCATGGCGTTCGTACTTAAATATGGAACTAACCATTCCAATTTTTCGCTGTCTCTTATACACATCTCCGAGCCCACGAGAC
+
BBBBBFAB@DBBGGGGGGGGGGGHHHHGGHHGHHHHCGHHGHHHFF2FFEGFHHHFGHHHDHHHHFHFDFGEGGHEEGGGGFHGHHHF3FGGFF33GGEGC03BBFGBFFGHGHGEEDEGHHHHHFFGHBGFHHHBFE/DF>/FE/@FG?
@M02034:409:000000000-BFKT7:1:1101:16350:12226 1:N:0:29
AAAGTCGAGGTGCCTAAAGTGGCAACCCAGACTAATACTACTGTTGGTGGTGTAGAGCTTCCTGTAGCCGCATGGCGTTCGTACTTAAATATGGAACTAACCATTCCAATTTTCGCTGTCTTTATACACATCTCCGAGCCCACGAGACGG
+
BBCCBFCBCCBCGGGGGGGGGGGHHHHGGHHGHHGHHHHGHHHHHHGGFGEFGEGBGFFHHHHHGGHFHGGFGGHGGEGGGEEHHHFHHHHHHHEHHHHHGHFGGHHFHHHHHBEGEGFHHGHGHHFGFBBGHHHGGGCDGHGGFCGFGG
@M02034:409:000000000-BFKT7:1:1101:14809:12227 1:N:0:29
AAAGTCGAGGTGCCTAAAGTGGCAACCCAGACTCGTATGGGTGTTGGTGGTGTAGAGCTTCCTGTAGCCGCATGGCGTTCGTACTTAAATATGGAACTAACCATTCCAATTTTCGCTGTCTCTTATACACATCTCCGAGCCCACGAGA
+
AA>AAFABBBABGGGGGGGGGDFFFHHFFECAFFFAEGHGHB2EEHHEEEBFGDG5FBGHHEGFBGFGHGC0?EHHGFGEG?EAGDFFHHBFHFEGHHFGGFHFHHHFDGHHHF@DGG<GFFGGBG22FFFGFFHBC/>@CEGF@//E
@M02034:409:000000000-BFKT7:1:1101:4497:12237 1:N:0:29
AAAGTCGAGGTGCCTAAAGTGGCAACCCAGACTAGGGGGGGGGTTGGTGGTGTAGAGCTTCCTGTAGCCGCATGGCGTTCGTACTTAAATATGGAACTAACCATTCCAATTTTTCGCTGTCTCTTATACACATCTCCGAGCCCACGAGA
+
BBBCBFBBCCBCGGGGGGGFGGGHHHHGGHHGHHHHHGGGGF?DFFF.AA.A:BF9BBFFFFFFF0BFBA@;DAF.BFFADDFEEBFFB09BBFFFBFFFFF0BBFBFFFFFFFBDAADFFFFFFFFF009BFBFFBD@BFFFEE@>BF
@M02034:409:000000000-BFKT7:1:1101:15154:12244 1:N:0:29
AAAGTCGAGGTGCCTAAAGTGGCAACCCAGACTCCTAATGCGGTTGGTGGTGTAGAGCTTCCTGTAGCCGCATGGCGTTCGTACTTAAATATGGAACTAACCATTCCAATTTTCGCTGTCTCTTATACACATCTCCGAGCCCACGAGACG
+
BBAAAFCBBCBCGGGGGGGGGGGGHHHGGHHGHHHHHHHHHGGEEGGGFFEFGFHGHHHHHHHHHHHHHGFEGFHHGEGGFFHHHHHFGHGHHHFHHHHHHHHFHHFFFHHHHHGGGGGFHHHHFGGFFFGHHHFHECFFGFHGGGGGGG
@M02034:409:000000000-BFKT7:1:1101:14251:12246 1:N:0:29
AAAGTCGAGGTGCCTAAAGTGGCAACCCAGACTGAGAAGAATGTTGGTGGTGTAGAGCTTCCTGTAGCCGCATGGCGTTCGTACTTAAATATGGAACTAACCATTCCAATTTTCGCTGTCTCTTATACACATCTCCGAGCCCACGAGACG
+
AAAABFBBBBABGGGGGGGGGCGCFDGGFHDFHFFGFFGFCHGHHGGEFEEFHFEDGBFGHFHHFGHHHGGCEGHHGEGGGEFHHHFFHGDHFHBGFFHHHFHHHHGBFGHHHBEEFEEFGFGFFHHHEFF2GHFDE/DGCGHEGGGGDG
@M02034:409:000000000-BFKT7:1:1101:3114:12247 1:N:0:29
AAAGTCGAGGTGCCTAAAGTGGCAACCCAGACTAAGGAGAATGTTGGTGGTGTAGAGCTTCCTGTAGCCGCATGGTGTTCGTACTTAAATATGGAACTAACCATTCCAATTTTCGCTGTCTCTTATACACATCTCCGAGCCCACGAGACG
+
CCCCCFCCCDBBGGGGGGGGGGGHHHHGGHHGHGHFGGGAFGGFGHEA2AEAA3D5A5AE5GGGG5A5AEC?EEA5BB?FE>2?FEFHBGH4F333BFFH313B3@F4BGGHD4>>EG/F4FFE44HFFFFBGHHGC<B@CAGC@BCC?G
@M02034:409:000000000-BFKT7:1:1101:9325:12247 1:N:0:29
AAAGTCGAGGTGCCTAAAGTGGCAACCCAGACTTGTTCGGGGGTTGGTGGTGTAGAGCTTCCTGTAGCCGCATGGCGTTCGTACTTAAATATGGAACTAACCATTCCAATTTTCGCTGTCTCTTATACACATCTCCGAGCCCACGAGACG
+
BBCCCFCCCCCCGGGGGGGFGGGHHHHGGHHGHHHHHHGGGGGGGGGGGGGGHHHHHHHHHHHHFGHHHGGGGGHHGGGGGGHHHHHHHHHHHHGFHHHHHHHHHHHHHHHHHHGGGGGHHHHHHHGHHHGGHHGHGGGGGGHGGGGGGG
@M02034:409:000000000-BFKT7:1:1101:19599:12248 1:N:0:29
AAAGTCGAGGTGCCTAAAGTGGCAACCCAGACTGGGGCGCCTGTTGGTGGTGTAGAGCTTCCTGTAGCCGCATGGCGTTCGTACTTAAATATGGAACTAACCATTCCAATTTTCGCTGTCTCTTATACACATCTCCGAGCCCACGAGACG
+
BABBBFCCCCABGGGGGGGFGGGHHHHGGHHGHHHHGGGGGGHHHHHEGGFFGFHFGGHHHHHHGHHHHGGGGGHGEEGGFEHHHHHHHGHHHHGFHHHFGHHHHFBGHHHHHHGGGGGHHHHHHHHHGHGHHFHFECGGGGHGGGGGGG
@M02034:409:000000000-BFKT7:1:1101:18185:12249 1:N:0:29
AAAGTCGAGGTGCCTAAAGTGGCAACCCAGACTCCGCCGACGGTTGGTGGTGTAGAGCTTCCTGTAGCCGCATGGCGTTCGTACTTAAATATGGAACTAACCATTCCAATTTTCGCTGTCTCTTATACACATCTCCGAGCCCACGAGACG
+
CCCCBFCCCBCBGGGGGFGGGGGHHHHGGHHGHHHGGGGGGGGGGGGEFFGFFGHGGHHHHHHHGHHBGFGGGGHGGGGGGGHEHHFHHHHHHHGGHHGHHHGGHHHHHHHHHHGGGGBGFHHHFHGEGFFHFGFHGFGGGGHGGGGGGG
@M02034:409:000000000-BFKT7:1:1101:10379:12256 1:N:0:29
AAAGTCGAGGTGCCTAAAGTGGCAACCCAGACTAATCATGCGGTTGGTGGTGTAGAGCTTCCTGTAGCCGCATGGCGTTCGTACTTAAATATGGAACTAACCATTCCAATTTTCGCTGTCTCTTATACACATCTCCGAGCCCACGAGACG
+
BBBAAFBADDAAGGFGFGGFGGGHGHHGGHHGHHHHHHHHHGGAEFGGGGEFGFHHHHHGHHHHHFHGHEGGGGHHGGGGGFHHHHHGHFHHHHFFHHFFGEFFHHGHHGHHHGGFFGEBGFHHBGGHFCDGGFFH/BCC/FFFGGCGD?
@M02034:409:000000000-BFKT7:1:1101:27558:12256 1:N:0:29
AAAGTCGAGGTGCCTAAAGTGGCAACCCAGACTAGTACTGCGGTTGGTGGTGTAGAGCTTCCTGTAGCCGCATGGCGTTCGTACTTAAATATGGAACTAACCATTCCAATTTTCGCTGTCTCTTATACACATCTCCGAGCCCACGAGACG
+
CCCCBFBCCCABGGGGGGGGGGGHHHHGGHHGHGH5EFGHCEGGGGGEFFEFHFHFHHHHHGHHHHHHHGGGGGHHGEFGGFHHHHGFHHGGHHGGHHHGHHHHHHHGHHGHHHGGGGFHHHHHGHHGHHHHHHGHGCGGGGHGGFGFGG
@M02034:409:000000000-BFKT7:1:1101:14148:12258 1:N:0:29
AAAGTCGAGGTGCCTAAAGTGGCAACCCAGACTGCGGCGCGGGTTGGTG
+
AA1>AF1A1@1>GGGGGGGGGFCFFH0EFHHFGFFAACECEC@GF>E/F
@M02034:409:000000000-BFKT7:1:1101:23997:12272 1:N:0:29
AAAGTCGAGGTGCCTAAAGTGGCAACCCAGACTAATAATAAG
+
BBBAAD3>A>AAGGGGG4BABGFBHHGGGHGGGBFG55F555
@M02034:409:000000000-BFKT7:1:1101:6105:12274 1:N:0:29
AAAGTCGAGGTGCCTAAAGTGGCAACCCAGACTAGTGGTGCTGTTGGTGGTGTAGAGCTTCCTGTAGCCGCATGGCGTTCGTACTTAAATATGGAACTAACTATTCCAATTTTCGCTGTCTCTTATACACATCTCCGA
+
CBCCCFCABBCCGGGGGGGGGGGHHHHGGHHCGHHHHHHGFHHHFFC2AAFF13F5FDGF5FGFE5G5BBE0EE11>>EF??2?GGHBFGHFDG33@GGF334DF4GD4FFHD4>/EEF34BDB4FFD42BBGHF2C<
@M02034:409:000000000-BFKT7:1:1101:4652:12281 1:N:0:29
AAAGTCGAGGTGCCTAAAGTGGCAACCCAGACTAAGTCTTGGGTTGGTGGTGTAGAGCTTCCTGTAGCCGCATGGCGTTCGTACTTAAATATGGAACTAACCATTCCAATTTTCGCTGTCTCTTATACACATCTCCGAGCCCACGAGACG
+
CCCCBFCABCCBGGGGGGGGGGGHHHHGGHHGHHHHGHHHHHHGGGGGGGGFHHHGHHHHHHHHHHHHHGGGGGHHGGGGGGHHHHHHHHHHHHHGGHGHHHHHHHGHHHHHHHGGGGGHHHHHHHHHGHGHGHHGFDGCGGHGGGGGGG
@M02034:409:000000000-BFKT7:1:1101:22554:12282 1:N:0:29
AAAGTCGAGGTGCCTAAAGTGGCAACCCAGACTACGAAGCAGGTTGGTGGTGTAGAGCTTCCTGTAGCCGCATGGCGTTCGTACTTAAATATGGAACTAACCATTCCAATTTTCGCTGTCTCTTATACACATCTCCGAGCCCACGAG
+
CCCBBFCCCCBCGGGGGGGGGGGGHHHGGHHFF33AAFF?CGHHHFGEGFGGG3F5D5AFAFGGAABBGEG0EEF1E>EEE?2?1FGF3FGFFD33BFGF30?FE4F4BFEHH4/EE</BBGFD?B??F22?FDF<C/><</GG//<
@M02034:409:000000000-BFKT7:1:1101:15726:12283 1:N:0:29
AAAGTCGAGGTGCCTAAAGTGGCAACCCAGACTCTGTCTCATGTTGGTGGTGTAGAGCTTCCTGTAGCCGCATGGCGTTCGTACTTAAATATGGAACTAACCATTCCAATTTTCGCTGTCTCTTATACACATCTCCGAGCCCACGAGACG
+
BBBCBFCCCCBBGGGGGGGFGGGHHHHGGHHGHHGGHHHHHHHHHHHGGGEFGHHFHHHHHHHHHHHHHGGGGGHHGGGGGGHHHHHHGHHHHHGGGHHHHHHHHHGHHHHHHHGGGGGGHGHHHHFHGHGHHHHGFCGCFGHGGGGGGG
@M02034:409:000000000-BFKT7:1:1101:13587:12286 1:N:0:29
AAAGTCGAGGTGCCTAAAGTGGCAACCCAGACTAAGAATAATGTTGGTGGTGTAGAGCTTCCTGTAGCCGCATGGCGTTCGTACTTAAATATGGAACTAACCATTCCAATTTTCGCTGTCTCTTATACACATCTCCGAGC
+
A33AADAADDABGGGGGGGGFDGFHHG?A2AFG3A33FGD5GFDGFHGGDEFAGB5FGBG5ABEGF5GGACAEEEHGGGGFGF1FGBGGHHFG@3GGHBE@GDGGEG4FEGHHF/>EEEGHHHBGF4F4FD2FBGHF//@
@M02034:409:000000000-BFKT7:1:1101:19716:12286 1:N:0:29
AAAGTCGAGGTGCCTAAAGTGGCAACCCAGACTAATAAGCAGGTTGGTGGTGTAGAGCTTCCTGTAGCCGCATGGCGTTCGTACTTAAATATGGAACTAACCATTCCAATTTTCGCTGTCTCTTATACACATCTCCGAGCCCACGAGACG
+
CCBBBFCBCCBBGGGGGGGGGGGHHHHGGHGDHHHHHHHHGHHHHHGFFGEFFBGBEA3FFHHHFGFGFFGEGFFCEEGGFEEGHHHHHHHFHE3BFCGHH03F?BFEGHFHG4EEEE<DDGHB4G3DGFFHFGHG?/BCCFEF@/@C/D
@M02034:409:000000000-BFKT7:1:1101:18134:12289 1:N:0:29
AAAGTCGAGGTGCCTAAAGTGGCAACCCAGACTAAT
+
CCCCCFCCCCCCGGGGGGGGGGGHHHHGGHHGH335
@M02034:409:000000000-BFKT7:1:1101:13571:12294 1:N:0:29
AAAGTCGAGGTGCCTAAAGTGGCAACCCAGACTAAGAATAATGTTGGTGGTGTAGAGCTTCCTGTAGCCGCATGGCGTTCGTACTTAAATATGGAACTAACCATTCCAATTTTCGCTGTCTCTTATACACATCTCCGAGCCCACGAGACG
+
BCCCBFBCCCBCGGGGGGGGGGGHHHHGGHHGHHHHHHHHHHGHHHHGGGGGHHHFHHHHHHHHHHHHHGGEGGHHGGGGGGHHHHHHHHHHHHHHGGHHHHGHHHGHHHHHHHGGGGGGHHHHGHHHHHHHGHHFFBCGGGHGGGGGGG
@M02034:409:000000000-BFKT7:1:1101:20153:12296 1:N:0:29
AAAGTCGAGGTGCCTAAAGTGGCAACCCAGACTACGTCTTCTGTTGGTGGTGTAGAGCTTCCTGTAGCCGCATGGCGTTCGTACTTAAATATGGAACTAACCATTCCAATTTTCGCTGTCTCTTATACACATCTCCGAGCCCACGAGACG
+
BAAABFBBDBBBGGGGBGGGGGGHHHHGGHHGHHGGFFHGHHHHHHHGFGEFEHHHHHHGHHHHHHHHHGGGGGHHGFGGGEGEHHHHHHFHHHHHGHHGHFFGHHHHHHHHHFGGGGGFFFHHFGGHGFFHHFFFBC?CGGHGGG?DDG
@M02034:409:000000000-BFKT7:1:1101:10562:12302 1:N:0:29
AAAGTCGAGGTGCCTAAAGTGGCAACCCAGACTAGTGCGGCGGTTGGTGGTGTAGAGCTTCCTGTAGCCGCATGGCGTTCGTACTTAAATATGGAACTAACCATTCCAATTTTCGCTGTCTCTTATACACATCT
+
CCCCBFCCDDCCGGGGGGGGGGGHHHHGGHHGHHHGHHGGGGGEGEG?FG1F1@F3FEGHBGGHFDE4GE?/EFHAE?ECFEFGEG4EGHF4DH2DCG2GCGDFG3F3FDGHH><?ADCBDDFF=@==FCF11?
@M02034:409:000000000-BFKT7:1:1101:27076:12304 1:N:0:29
AAAGTCGAGGTGCCTAAAGTGGCAACCCAGACTGGGGTGGGGGTTGGTGGTGTAGAGCTTCCTGTAGCCGCATGGCGTTCGTACTTAAATATGGAACTAACCATTCCAATTTTCGCTGTCTCTTATACACATCTCCGAGCCCACGAGACG
+
AABBAFBBBB2AFFGGGGGFGFEHHFHGGHHGHHHEGEEEEEEGGGGAFGEFHHGEGGHGGFGFGFFGFFCEEEFFEGGEEECGGHFBGHHHHE3B?G22GF2GHHG3GGFGHDC/CDD2GFHBFGFH1GG<1?1<A-<@@FCFG?@E.C
@M02034:409:000000000-BFKT7:1:1101:27231:12306 1:N:0:29
AAAGTCGAGGTGCCTAAAGGGGCAACCCAGACTA
+
AAAAAFAA1DAAGG1GGGG10AE00AB0FGA01B
@M02034:409:000000000-BFKT7:1:1101:3398:12308 1:N:0:29
AAAGTCGAGGTGCCTAAAGTGGCAACCCAGACTTGTTGTGGGGTTGGTGGTGTAGAGCTTCCTGTAGCCGCATGGCGTTCGTACTTAAATATGGAACTAACCATTCCAATTTTCGCTGTCTCTTATACACATCTCCGAGCCCACGAGACG
+
>A?AADAADBAAFGGGGGGGGGGFCGHAFGCFHHHFHHAEFGGEFGGGGGAFFGHFFHGHFGHFGEGDFE>EEEHGGEFFEFFGGHGGHHDHFB??GGGGGHHHHHHHHHHHHHGGGGGDGHHHHG3B?GBGCGFFE>D/CFFGGFGGDD
@M02034:409:000000000-BFKT7:1:1101:28562:12310 1:N:0:29
AAAGTCGAGGTGCCTAAAGTGGCAACCCAGACTAATACGGATGTTG
+
CCCCCFCCCCCCGGGGGGFFGGGHHHHGGHHGHCBGH52E2BEH55
@M02034:409:000000000-BFKT7:1:1101:4810:12313 1:N:0:29
AAAGTCGAGGTGCCTAAAGTGGCAACCCAGACTTCGAATACGGTTGGTGGTGTAGAGCTTCCTGTAGCCGCATGGCGTTCGTACTTAAATATGGAACTAACCATTCCAATTTTCGCTGTCTCTTATACACATCTCCG
+
CCCCCFBBCCCCGGGGGGGGGGGHHHHGGHHGH55AF2BFA2EHGGGGGGGFHHHHHHHHHHHHHHHHHGGGGGHHGGGGGGHHHHHHHHHHHHGGHHGHHHHHHHHHHHHHHHGGGGGGHGHHFHFGFF2FCDF2?
@M02034:409:000000000-BFKT7:1:1101:8224:12314 1:N:0:29
AAAGTCGAGGTGCCTAAAGTGGCAACCCAGACTCGGGGTCAGGTTGGTGGTGTAGAGCTTCCTGTAGCCGCATGGCGTTCGTACTTAAATATGGAACTAACATCCAATTTTCGCTGTCTCTTATACACATCTCCGAGCCCACGAGACGG
+
ABAAAFABDDAAGGGGGGGGGFGFFHHGFEGFBHGGGGEAHFHGGHGGFEEFHBG5GFGHGFHHAFEEGGEEDEHFGGGGGGFGGHFGEDDGHEFHHFFG33FFGHHHFHFHG?FGDHBFFGBFDGFGDHGFG<A<C@GFCFFGGGFGF
@M02034:409:000000000-BFKT7:1:1101:2693:12314 1:N:0:29
AAAGTCGAGGTGCCTAAAGTGGCAACCCAGACTGCGTCTGCTGTTGGTGGTGTAGAGCTTCCTGTAGCCGCATGGCGTTCGTACTTAAATATGGAACTAACCATTCCAATTTTCGCTGTCTCTTATACACATCTCCGAGCCCACGAGACG
+
CCCCCFCCCCCCGGGGGGGGGGGHHGHGGHHGHHHGGGGGHHGHHHHEFEFFHGHGHHHHHGHHGGHGHGGGGGHHGGGGGGHHHHGHHHHHHHHFGHHHHGFHHHGHHHHHHHGGGGGHHHHHHGHHGHFHHHGGE@CCFGHGGCGGGG
@M02034:409:000000000-BFKT7:1:1101:13581:12314 1:N:0:29
AAAGTCGAGGTGCCTAAAGTGGCGACCCAGACTAAGAATAATGTTGGTGGTGTAGAGCTTCCTGTAGCCGCATGGCGTTCGTACTTAAATATGGAACTAACCATTCCAATTTTCGCTGTCTCTTATACACATCTCCG
+
AABBBFBABBBBGGFGGGGGFGG2AE?E2FHGHHHHGHHGGHGGDGAFGDFGHBGBGHHGHFHGGHHHHGGGEGHHGGGGGEBHHHH3DG4GHEBGFFEHGF3BGGHHBGDHHHEGGGGDGDGD1BFDDGDGFHF1?
@M02034:409:000000000-BFKT7:1:1101:8761:12319 1:N:0:29
AAAGTCGAGGTGCCTAAAGTGGCAACCCAGACTAATAAGCAGGTTGGTGGTGTAGAGCTTCCTGTAGCCGCATGGCGTTCGTACTTAAATATGGAACTAACCATTCCAATTTTCGCTGTCTCTTATACACATCTCCGAGCCCACGAGACG
+
BBBBAFCCCCCCGGGGGGGGGGGGHHHGGHHGHHHFHHHGHHGHHHGGFGFFGHHGGGHHHHHGHHHGHEFEGGHHGGGGGFHHHFFHHHHHHFFFHHHHHHGHHHGGHHHHHGGGGGGGHHHHHGHHHHHGHHHFCCGGGGHGGGGGGG
@M02034:409:000000000-BFKT7:1:1101:27061:12320 1:N:0:29
AAAGTCGAGGTGCCTAAAGTGGCAACCCAGACTGCTGGTGTGGTTGGTGGTGTAGAGCTTCCTGTAGCCGCATGGCGTTCGTACTTAAATATGGAACTAACCATTCCAATTTTCGCTGTCTCTTATACACATCTCCGAGCCCACGAGACG
+
BBBBAFBBBBABFFGGGGGDGFFHHHHEGHHEHHHHHHHHGFGHGGGGFGEGHGHFGGHHHFHFFGGHHGCEFGHFEGGFEBGHHHFD3GGHHHBFFHFFHEGHHHHGHHHHHFFEGGEDHHHHGHHHBCGGHFF2?<BCFFHGGCGGGG
@M02034:409:000000000-BFKT7:1:1101:9790:12322 1:N:0:29
AAAGTCGAGGTGCCTAAAGTGGCAACCCAGACTCAGAGTGGGGTTGGTGGTGTAGAGCTTCCTGTAGCCGCATGGCGTTCGTACTTAAATATGGAACTAACCATTCCAATTTTCGCTGTCTCTTATACAATCTCCGAGCCCACGAGAC
+
DDDDCFDCCCCCGGGGGGGGGGGHHHHGGHHGHHHCGGHHGGGGGGGGFGGGHHHHHHHHHHHHHHHHHGGEGGHHGGGGGGHHHHHHHHHHHHHHHHHHHHGHHHGHHHHHHHGGGGGHHHHHHHFHGBFGD>GB/BDCGHGGCCAD
@M02034:409:000000000-BFKT7:1:1101:16979:12333 1:N:0:29
AAAGTCGAGGTGCCTAAAGTGGCAACCCAGACTGCGGGGGGTGTTGGTGGTGTAGAGCTTCCTGTAGCCGCATGGCGTTCGTACTTAAATATGGAACTAACCATTCCAATTTTCGCTGTCTCTTATACACATCTCCGAGCCCACGAGACG
+
BBBBBFBBBBBBGGGGGFGGGGGGHHHGGHHGHHHGGGGGGGGGGHHDGGGGGHHHHHHHHHHHHHHHHGGGGGHHGGGGGGHGGGFFFFFGGGFGGGGGGGGGGGGGGGGGGGGGGGFFFFFFFFFFFFFFFFFFFBAFFFFFFFFFFF
@M02034:409:000000000-BFKT7:1:1101:5449:12351 1:N:0:29
AAAGTCGAGGTGCCTAAAGTGGCAACCCAGACTTCGGAGAATGTTGGTGGTGTAGAGCTTCCTGTAGCCGCATGGCGTTCGTACTTAAATATGGAACTAACCATTCCAATTTTCGCTGTCTTTATACACATCTCCGAGCCCACGAGACG
+
A>AAAFBBBBBBGGGFFGGGGGGGHHHGGHHGHDFGGGGAGGHHHHFAA?ECG3GBFDGFHGFHHFHFFEGEEG1C@EGGGFFHHHHHHHHFHGFDGGHHEF3FGFF4EGGHFDEGGGFHHGFDFBFHBBBGHEFG?DGFGEEGG@DEF
@M02034:409:000000000-BFKT7:1:1101:19135:12353 1:N:0:29
AAAGTCGAGTTGCCTAACGTGGCAACCCAGACTTTGAATGGGGTTGGTGGTGTAGAGCTTCCTGTAGCCGCATGGCGTTCGTACTTAAATATGCAACTAACCATTCCAATTTTCGCTGTCTCTTATACACATCTCCGAGCCCACGA
+
AAAAAFAADBAFGGGGG1EFGGEHHGHGGHGGHHHFGHHHBAEEGGGEFGA/AFGGGHHHHHHGHBGFFGGCEGAFEGGGGFHHHHHHFHEFHHGBGFHCGHGFHHDF>GHHHH@EG?EFHHHHFGFGBCBFGFGEC<BCGFHG/<
@M02034:409:000000000-BFKT7:1:1101:9577:12357 1:N:0:29
AAAGTCGAGGTGCCTAAAGTGGCAACCCAGACTGGGGTGGGGGTTGGTGGTGTAGAGCTTCCTGTAGCCGCATGGCGTTCGTACTTAAATATGGAACTAACCATTCCAATTTTCGCTGTCTCTTATACACATCTCCGAGCCCACGAGACG
+
CCBCCFCCCCCCGGGGGGGGGGGHHHHGGHHGHHHHGEFGGGGGGGGGGGGFHHHHHHHHHHHHHHHHHGGGGGHHGGGGGGHHHHHHHHHHHHHGHHHHGHGHHHHHHHHHHHGGGGGHHHHHHHDHHHHHHHHHGCGGGGHGGFGDGG
@M02034:409:000000000-BFKT7:1:1101:28751:12357 1:N:0:29
AAAGTCGAGGTGCCTAAAGTGGCAACCCAGACTGGGCCGAATGTTGGTGGTGTCGAGCTTCCTGTAGCCGCATGGCGTTCGTACTTAAATATGGAACTAACCATTCCAATTTTCGCTGTCTCTTATACACATCTCCGAGCCCACGAGACG
+
BBBABFABBBBBGGGGGGGGGGGGHHFGGHCGHBC2FFAA2FEHHHFGFGGGH3E1EEGHGFGHH5FHFGFEEGHHGGGEGGEGHHFF3FBGFE3BEG?GHGHHFHGHHHGGHDECEBFHHHHHGDFGDCF<GGFGG<@C?GEGF-CFGC
@M02034:409:000000000-BFKT7:1:1101:4602:12361 1:N:0:29
AAAGTCGAGGTGCCTAAAGTGGCAACCCAGACTACTCCGTCTGTTGGTGATGTAGAGCTTCCTGTAGCTGCATGGCGTTCGTACTTAAAT
+
CCCCCFBBCCCCGGGGGGGGGGGHHHHGGHAE3FEDAFE22A2F532AB555AABFDA3B5BF5B5AF5B3BEFF1F>>1?EHHEGH33B
@M02034:409:000000000-BFKT7:1:1101:18813:12363 1:N:0:29
AAAGTCGAGGTGCCTAAAGTGGCAACCCAGACTACTAATCATGTTGGTGGTGTAGAGCTTCCTGTAGCCGCATGGCGTTCGTACTTAAATATGGAACTAACCATTCCAATTTTCGCTGTCTCTTATACACATCTCCGAGCCCACGAGACG
+
CCCCCFCCCCBBGGGGGGGGGGGHHHHGGHHGHHHHHHHHHHHHHHHGFGEFHHHHHHHHHHHHHHHHHGGGGGHHGFGGGFHHHHHHHHHHHHHHHHGHHHFHHHGHHHHHHHGGGGGHHHHHHHHHGHGHHHHFG@FBDGHGGCGDCF
@M02034:409:000000000-BFKT7:1:1101:19151:12365 1:N:0:29
AAAGTCGAGGTGCCTAAAGTGGCAACCCAGACTTTGAATGGGGTTGGTGGTGTAGAGCTTCCTGTAGCCGCATGGCGTTCGTACTTAAATATGCAACTAACCATTCCAATTTTCGCTGTCTCTTATACACATCTCCGAGCCCACGAGACG
+
CDCDDFDDCCCDGGGGGGGGGGGHHHHGGHHGHHHHHHHHHHGGGGGGGDGAGFHDGHHHFHHHHHHGGFG@EGHAEEGGGGFGHHHHFHHHHHB3FHHH?FDFGFFDDGGHHFGGGGEGGHHHGFDHBHGHHHFHGDC/CGHGGGGGGG
@M02034:409:000000000-BFKT7:1:1101:7247:12365 1:N:0:29
AAAGTCGAGGTGCCTAAAGTGGCAACCCAGACTATGGGGAGTGTTGGTGGTGTAGAGCTTCCTGTAGCCGCATGGCGTTCGTACTTAAATATGGAACTAACCATTCCAATTTTCGCTGTCTCTTATACACATCTCCGAGCCCACGAGACG
+
BBBBBFBABBBBGGGGFGEGGGGHHHHGGHHGHFHFHHGGGGHHHHHGFGFGHHHGHHHHHHHGBGGGHGG@EGHFGGGGFGGHHHGFHHHHHHGFHHHHHHEFHHHHHHHHHFFFGGGHHGHHBGFHFHGHHHFGE/CFGFHEGF?FGG
@M02034:409:000000000-BFKT7:1:1101:21475:12365 1:N:0:29
AAAGTCGAGGTGCCTAAAGTGGCAACCCAGACTAGGGGGGGGGTTGGTGGTGTAGAGCTTCCTGTAGCCGCATGGCGTTCGTACTTAAATATGGAACTAACCATTCCAATTTTCGCTGTCTCTTATACACATCTCCGAGCCCACGAGACG
+
C@BCCFCBBCBAGGGGFGGGGGGHHHHGGHHGHHHGHGGGGFFBFFFAEFAEAFFBFFFFFFFFBFFFFDFFFFFFBDDFD:FEFFFFFFFFFFFFFFFFFFFFFFFFFFFFFFFDFFFEFFFFFFFFFFFFFFFFD@D=FFFFFFFFFF
@M02034:409:000000000-BFKT7:1:1101:22642:12369 1:N:0:29
AAAGTCGAGGTGCCTAAAGTGGCAACCCAGACTGATAAGAATGTTGGTGGTGTAGAGCTTCCTGTAGCCGCATGGCGTTCGTACTTAAATATGGAACTAACCATTCCAATTTTCGCTGTCTCTTATACACATCTCCGAGCCCACGAGACG
+
3AABAFB@3@>AFGGGGGGGGGGHGHHGGGHGHHCFHHHBHGHGGHEGFGFFHFHBGHHGHHHHHHHEHEAEEGHGGGGGGGHHHHFHHGBGFFBGHHHGHGHHHHHHGHFGHFEEEGGFFFHH4GFGFE2FB?B2?@DDGFEF/B@/?A
@M02034:409:000000000-BFKT7:1:1101:29015:12370 1:N:0:29
AAAGTCGAGGTGCCTAAAGTGGCAACCCAGACTTTGTGTGGTGTTGGTGGTGTAGAGC
+
ABCAAFCCCCABGGGGGGGGGGGHHHHGGHHGHB5G5FGHGHGH?2CE1AE113D555
@M02034:409:000000000-BFKT7:1:1101:12833:12371 1:N:0:29
AAAGTCGAGGTGCCTAAAGTGGCAACCCAGACTCGGCAGGGTGTTGGTGGTGTAGAGCTTCCTGTAGCCGCATGGCGTTCGTACTTAAATATGGAACTAACCATTCCAATTTTCGCTGTCTCTTATACACATCTCCG
+
CBCCCFCCDCCCGGGGGGGGGGGHHHHGGHHGHFG?F2A2AGGGGHHGGGGFGFHGHHHHHHHHHHHHHGGGGGHHGGGGGFHHHHHFHHGHHGFHHHHHHHGHHGHGHHHHHHGGGGFHHHHHHHFHHFHC@>F2A
@M02034:409:000000000-BFKT7:1:1101:20156:12373 1:N:0:29
AAAGTCGAGGTGCCTAAAGTGGCAACCCAGACTAGGAATGATGTTGGTGGTGTAGAGCTTCCTGTAGCCGCATGGCGTTCGTACTTAAATATGGAACTAACCATTCCAATTTTCGCTGTCTCTTATACACATCTCCGAGCCCACGAGACG
+
BBBBAFCABCAAGGGGGGGFGFGHHHHGGHHGHHHHHHHHHGHHHHHGFGEFHHHGHGHHHHHHHHHHHGGFGGHHGFGGEEHHHHGFHHGHHHHHHGFEHHGHHHGHGHHHHFGGGGFFHHHGHHFHFHHGHGHFCBFCGGHGGGGGDD
@M02034:409:000000000-BFKT7:1:1101:29085:12373 1:N:0:29
AAAGTCGAGGTGCCTAAAGTGGCAACCCAGACTTATAAGACGGTTGGTGGCGTAGAGCTTTCTGTAGCCGCATGGCGTTCGTACTTAAATATGGAACTAACCATTCCAATTTTCGCTGTCTCTTATACCCATCTCCGAGCCCCC
+
AAAAA@>3>2>4FCGCCGGG54FCFHH2F2A2CF55BFBDB22A2A2EFD10AAE1EGEH5BGDFA@@G1E>E>1EEEEE1E1EFHE3@BDD43B3BG33?FFFHFGHF?BFGHGGGFGGDHHFGHFG2FGG0>DBB/C?/F/<
@M02034:409:000000000-BFKT7:1:1101:11110:12374 1:N:0:29
AAAGTCGAGGTGCCTAAAGTGGCAACCCAGACTTCGTCGGGGGTTGGTGGTGTAGAGCTTCCTGTAGCCGCATGGCGTTCGTACTTAAATATGGAACTAACCATTCCAATTTTCGCTGTCTCTTATACACATCTCCGAGCCCACGAGACG
+
BBBBBFBBBBBAGGGGGGGGGGGHHHHGGHHGHHHGHGGGGGGFGGGGGGFGHHHHHHHHHHHHHHHHHGGGGGHHGGGGGGHHHHGGHHHHHHFFGHHHHGHHHHHHHHHHHHGGGGGHHHHHGHGHHHFHHHGHC-DGGGHGCGGGFG
@M02034:409:000000000-BFKT7:1:1101:5850:12375 1:N:0:29
AAAGTCGAGGTGCCTAAAGTGGCAACCCAGACTGAGAGTCAGGTTGGTGGTGTAGAGCTTCCTGTAGCCGCATGGCGTTCGTACTTAAATATGGAACTAACCATTCCAATTTTCGCTGTCTCTTATACACATCTCCGAGCCCACGAGACG
+
AAAB?FBABBBAGFDAGFDFFGGHHGGGGAFGHHGGHHHGHHBGGFEFGGEFHHHFFHEFFHHHHHEHHGG0EEHHGGGFGEBGGHGF3GFGGFE3FFFCHGHHHHHGHGHHGEFDFCEFHFGFHHFD3FFGFG3?/<><DEGE@CCDDG
@M02034:409:000000000-BFKT7:1:1101:16001:12377 1:N:0:29
AAAGTCGAGGTGCCTAAAGTGGCAACCCAGACTACTCCGCATGTTGGTGGTGTAGAGCTTCCTGTAGCCGCATGGCGTTCGTACTTAAATATGGAACTAACTATTCCAATTTTCGCTGTCTCTTATACACATCTCCGAGCCCACGAGACG
+
CCCCCFCCCCCCGGGGGGGGGGGHHHHGGHHFHEGHFF?22EEHDGGA1?EEA3D5B53A5FFGF555AEF0EEE1>?/1>?2??FGD@FG@@F33BGHH334D44B4BF3GF4EEE//B4?D33?33BB22BGHBB//BGFFG<CCDCA
@M02034:409:000000000-BFKT7:1:1101:18257:12379 1:N:0:29
AAAGTCGAGGTGCCTAAAGTGGCAACCCAGACTAATAATAAGGTTGGTGGTGTAGAGCTTCCTGTAGCCGCATGGCGTTCGTACTTAAATATGGAACTAACCATTCCAATTTTCGCTGTCTCTTATACACATCTCCGAGCCCACGAGACG
+
CCCCCFCCCCCCGGGGGGGGGGGHHHHGGHHGHHGHHHHF5FDGHHCEEGGGGGGDGDFGEHHHHHHFHEG0EFFEGEGGGG2GHHFGHHHHHHHFBGFHFHEHHHB?GGHHFHEGGEE3FHGHFF4FHHFHFHHHDBD/CGGGGCGAGG
@M02034:409:000000000-BFKT7:1:1101:5835:12384 1:N:0:29
AAAGTCGAGGTGCCTAAAGTGGCAACCCAGACTGAGAGTCAGGTTGGTGGTGTAGAGCTTCCTGTAGCCGCATGGCGTTCGTACTTAAATATGGAACTAACCATTCCAATTTTCGCTGTCTCTTATACACATCTCCGAGCCCACGAGACG
+
BBCCAFCCBCABGGGGGGGGGGGHGHHGGHHGHHFHHHHHHHHHHHGGFGGFGHHHHHHHHHHHHHHHHGGGGGHHGGGGGGGHHHHGHHHHHGEFFHHGHHHHHHHHHHHHHHGGGGFHHHHHDHHHHHHFFHGGG@DCGGHGGGGGGG
@M02034:409:000000000-BFKT7:1:1101:22630:12388 1:N:0:29
AAAGTCGAGGTGCCTAAAGTGGCAACCCAGACTGATAAGAATGTTAGTGGTGTAGAGC
+
CCCCCFCBCCCCGGGGGGGGGGGHHHHGGHHGH3A555B55BGG555D52D2A3D555
@M02034:409:000000000-BFKT7:1:1101:12834:12389 1:N:0:29
AAAGTCGAGGTGCCTAAAGTGGCAACCCAGACTCGGCAGGGTGTTGGTGGTGTAGAGCTTCCTGTAGCCGCATGGCGTTCGTACTTAAATATGGAACTAACCATTCCAATTTTCGCTGTCTCTTATACACATCTCCGAGCCCACGAGACG
+
BABBAFBBDDBAGGGGCGFEGGGHHGHGGHHGHHGGGGGGFGFEEGHFEGEFGFGFFEHHFHHHFGGFFGGGGGHHGGFGEEFHHHGGHGGFHHFHFFFHHHHHFHFFDGGGHBECGDGGEFFHEGGFDF<CFGD2?>CCGFHGGGCDGG
@M02034:409:000000000-BFKT7:1:1101:18300:12393 1:N:0:29
AAAGTCGAGGTGCCTAAAGTGGCAACCCAGACTTCGTGTCATGTTGGTGGTGTAGAGCTTCCTGTAGCCGCATGGCGTTCGTACTTAAATATGGAACTAACCATTCCAATTTTCGCTGTCTCTTATACACATCTCCGGGCCCACGAGACG
+
BBAAAFAABDAA4FGGGFGGGGGHHHGGFHHGH5FF2BGCEG5FGF22B2EEAAD5D5AGGHHH555AAAE0BEG10?EEEA2F1GFFFFDFGB3@F3FHB1BF3BB?4F3F?4>/E/?F4BFD4?4?BC11??DFD/>><C?FCC//CA
@M02034:409:000000000-BFKT7:1:1101:29089:12396 1:N:0:29
AAAGTCGAGGTGCCTAAAGTGGCAACCCAGACTTGTAAGACTGTTGGTGGTGTAGAGCTTCCTGTAGCCGCATGGCGTTCGTACTTAAATATGGAACTAACCATTCCAATTTTCGCTGTCTCTTATACACATCTCCGAGCCCACGAGAC
+
@BBBBFBBBBABGGGFGFGGGGFHHFHGGHHGHH3B5BF5G5BFGHHFFGEFHHHHHHHHHHHHHGHGHGGEGGHHGGGGGEHHHHEFHHGHHHHHFFGGHHHHGHFHHHHHHHGGGGGHHHHHGGGHGFGHHHGHD?CFGGHGGF/EG
@M02034:409:000000000-BFKT7:1:1101:16981:12399 1:N:0:29
AAAGTCGAGGTGCCTAAAGTGGCAACCCAGACTGGGGG
+
CCCCAFCBCCCCGGGGGGGGGGGHHHHGGHA23B2F2F
@M02034:409:000000000-BFKT7:1:1101:7087:12405 1:N:0:29
AAAGTCGAGGTGCCTAAAGTGGCAACCCAGACTGCGAATCAGGTTGGTGGTGTAGAGCTTCCTGTAGCCGCATGGCGTTCGTACTTAAATATGGAACTAACCATTCCAATTTTCGCTGTCTCTTATACACATCTCCGAGCCCACGAGACG
+
DCDDDFDCCDCDGGGGGGGGGGGHHHHGGHHGHHHGGGGGHHHHHHGGFGGGHHHHHHHHHHHHGHHHHFGGGGHHGFGGGGHHHHHHHHHHHHGFFHHGHHHHHHGHHHHHHHGGGGGHHHHHHHHGFHFHHHGHECGCGGHGGGGGGG
@M02034:409:000000000-BFKT7:1:1101:24872:12410 1:N:0:29
AAAGTCGAGGTGCCTAAAGTGGCAACCCAGACTGTGCAGTCGGTTGGTGGTGTAGAGCTTCCTGTAGCCGCATGGCGTTCGTACTTAAATATGGAACTAACCATTCCAATTTTCGCTGTCTCTTATACACATCTCCGAGCCCACGAGACG
+
ABABBFCCCCCCGGGGGGGGGGGHHHHGGHHGHHHHHHHHHGGGGGGGFGGGHHHHHHHHHHHHHHHHHGGGGGHGGGGGGGHHHHHHHHHHHHHHHHHHHHHHHGGHHHHHHHGGGGGGHHHHHHHHGHGFGH3FD@FGFFHGGGGGED
@M02034:409:000000000-BFKT7:1:1101:28235:12428 1:N:0:29
AAAGTCGAGGTGCCTAAAGTGGCAACCCAGACTGGGGGGG
+
CBBCCFCBCCCCGGGGGGGGGGGHGHHGGHHGH3FGG2/<
@M02034:409:000000000-BFKT7:1:1101:26629:12441 1:N:0:29
AAAGTCGAGGTGCCTAAAGTGGCAACCCAGACTAAGAATCAGGTTGGTGGTGTAGAGCTTCCTGTAGCCGCATGGCGTTCGTACTTAAATATGGAACTAACCATTCCAATTTTCGCTGTCTCTTATACACATCTCCGAGCCCACGAGACG
+
BAABBFBBBBBBGGGGGFGGGGGHHHHGEHHGHHHGHHHHHHFHHHGDFGEFHFFGFHHHHHHHHHHHHGGGGGHGGGGGGGHHHHHHHHHHHHFHHHHHHHHHGHHHHHHHHHGGGGAGHHHHHHFHFFFHHFHED??DGGHGF@F/AA
@M02034:409:000000000-BFKT7:1:1101:26648:12445 1:N:0:29
AAAGTCGAGGTGCCTAAAGTGGCAACCCAGACTAAGAATCAGGTTGGTGGTGTAGAGCTTCCTGTAGCCGCATGGCGTTCGTACTTAAATATGGAACTAACCATTCCAATTTTCGCTGTCTCTTATACACATCTCCGAGCCCACGAGACG
+
AA11A31A@D1ABGGGGGGGGB00CGC00AFGHHFAFDFFGDFHHHE/F?AFGFE2GFGFHFHFGHEDBEE@?EGEE?FFEECGGHEEEGDHHB1BGGGHHGHHHHHFDGGHHGEEFFEFGHHHHHHHBGDGHHHGCCGCCGHGGGGGAC
@M02034:409:000000000-BFKT7:1:1101:14312:12448 1:N:0:29
AAAGTCGAGGTGCCTAAAGTGGCAACCCAGACTGGGTTTTCTGTTGGTGGTGTAGAGCTTCCTGTAGCCGCATGGCGTTCGTACTTAAATATGGAACTAACCATTCCAATTTTCGCTGTCTCTTATACACATCTCCGAGCCCACGAGACG
+
BBBBBFABDBBBGGGGGGGGGGGGGHHDGHGGHGGHAFEGHHHHHFEGGCEFEGG5FHHHHHGHHFFE3EE0EEF1EEGGFECGGFGFBGFFHH3@FGHF3??FGGG44F3FD4<EF?/?4FFF4?33DF2?CDG2C/<B//CF/<C/CD
@M02034:409:000000000-BFKT7:1:1101:11725:12457 1:N:0:29
AAAGTCGAGGTGCCTAAAGTGGCAACCCAGACTCAGCCTCCGGTTGGTGGTGTAGAGCTTCCTGTAGCCGCATGGCGTTCGTACTTAAATATGGAACTAACCATTCCAATTTTCGCTGTCTCTTATACACATCTCCGAGCCCACGAGACG
+
BBBBBFBBDDAAGGGGGGGGGFGGGHHGGHHGHHHHGHHGGEEEFGGFGGAFGEFBGGGHHHHFAGGGHFGGEEHFEAEFFEBA?GFFHFGFHFFHFFGGFFHHHHFFHHHHHGFGGGBGFHGHFGFDGGFFHHH2C/CCFGHGFGGGGG
@M02034:409:000000000-BFKT7:1:1101:25507:12458 1:N:0:29
AAAGTCGAGGTGCCTAAAGTGGCAACCCAGACTGGGGCG
+
BBABBFBBBBBBGGGGGGGGGFGFFHHGGEHGH322E2A
@M02034:409:000000000-BFKT7:1:1101:18179:12460 1:N:0:29
AAAGTCGAGGTGCCTAAAGTGGCAACCCAGACTTGTAATGTGGTTGGTGGTGTAGAGCTTCCTGTAGCCGCATGGCGTTCGTACTTAAATATGGAACTAACCATTCCAATTTTCGCTGTCTCTTATACACATCTCCGAGCCCACGAGACG
+
AAAB3DABBDAAGGGFFGGGGFGHHFHGGFHGHGHEHHHHFGHGEGGEFEEFGHGHFFFHHHHHHHHFHGGFEGHHGEGGGEGHHFHDDGHHHHFFHHHBFHHHHHHFHGFHHHGGGGGHHHHHGHDGFHFHGGHDC<CFGGHGGCGCDG
@M02034:409:000000000-BFKT7:1:1101:21974:12462 1:N:0:29
AAAGTCGAGGTGCCTAAAGTGGCAACCCAGACTGTTTCGAGTGTTGGTGGTGTAGAGCTTCCTGTAGCCGCATGGCGTTCGTACTTAAATATGGAACTAACCATTCCAATTTTCGCTGTCTCTTATACACACTCCGAGCCCACGAGACGG
+
A?BBAFBAB@2AGFF5BGFDEGEHGGCEDBFFHCGHGGGAHHHHGHHGGGGGGHFEGEBGGHHEBFGHFGG?E?AFEFFGGGCHGHGGDGFGHFHGFGECGHGHHGHHHHGHFHGGGGGFFHHHFHEG3FF?FFBACFGFGGFCGFGGC<
@M02034:409:000000000-BFKT7:1:1101:23043:12464 1:N:0:29
AAAGTCGAGGTGCCTAAAGTGGCAACCCAGACTAATAAGAATGTTGGTGGTGTAGAGCTTCCTGTAGCCGCATGGCGTTCGTACTTAAATATGGAACTAACCATTCCAATTTTCGCTGTCTCTTATACACATCTCCGAGCCCACGAGACG
+
BB@AAFA3ADAAGGGGGGGGGGCFHHGGGHHGGBHHFHGGFGHGHGHGEGEFGHHFHHGHGHGFGHHHHGGEEFGFEEFGGEHHGHHHHFHHHG3B@FGHFFHFHHHEHHHHG4EGGGGHHHHHFGFHHHHGHHHFD/CCFGFGG?CF/A
@M02034:409:000000000-BFKT7:1:1101:25778:12466 1:N:0:29
AAAGTCGAGGTGCCTAAAGTGGCAACCCAGACTCAGAATAAGGTTGGTGGTGTAGAGCTTCCTGTAGCCGCATGGCGTTCGTACTTAAATATGGAACTAACCATTCCAATTTTCGCTGTCTCTTATACACATCTCCGAGCCCACGAGACG
+
BCCBCFCCBCAAGGGGGGGFGGGHHHHGGHHGHHHHHHHHHHHHHHGFFGEFHHHGHHHGHGHHGFHFGEFFGEHHGEGGFFHHHHGHHHHHHHGHFHHHHHFHHHHGHHHHHHGEGGFGHHHHFHHGHHHGHHGHCBFCGGGGGGGGGG
@M02034:409:000000000-BFKT7:1:1101:18748:12477 1:N:0:29
AAAGTCGAGGTGCCTAAAGTGGCAACCCAGACTGTTGGTTCTGTTGGTGGTGTAGAGCTTCCTGTAGCCGCATGGCGTTCGTACTTAAATATGGAACTAACCATTCCAATTTTCGCTGTCTCTTATACACATCTCCGAGCCCACGAGACG
+
CCCCCFCCCCCCGGGGGGGGGGGGHHHGGHHGHHHHHHGHHHHHHHHGGGEFHGHGHHHHHHHHHHHHHGGFEGHHGGGGGGHHHHHHHHHHHHGHHHHHHHHHHHHGHHHHHHGGGGGHHHHHHHHHHHHHHHH2?/DCGGHGGGGGGG
@M02034:409:000000000-BFKT7:1:1101:21986:12478 1:N:0:29
AAAGTCGAGGTGCCTAAAGTGGCAACCCAGACTGTTTCGAGTGTTGGTGGTGTAGAGCTTCCTGTAGCCGCATGGCGTTCGTACTTAAATATGGAACTAACCATTCCAATTTTCGCTGTCTCTTATACACACTCCGAGCCCACGAGACGG
+
CCCCCFCCCCBCGGGGGGGFGGGGHHHGGHHGHHHHHHGGGHHHHHHFGGEFHHHHHHHHHHHFGHHHHGGGGGHHGGGGGGHHHHGFHHGHHHGHHHHHHHHHHHGGHHHHHHGGGGGFHHHHHHHFHFGGHGGG/CCFGHGGGGGGD?
@M02034:409:000000000-BFKT7:1:1101:29366:12479 1:N:0:29
AAAGTCGAGGTGCCTAAAGTGGCAACCCAGACTCAGAAGGCTGTTGGTGGTGTAGAGCTTCCTGTAGCCGCATGGCGTTCGTACTTAAATATGGAACTAACCATTCCAATTTTCGCTGTCTCTTATACACATCTCCGAGCCCACGAGACG
+
A@AAAFAA?DAAGGGDEE1FGBFGHHHGGCHGHFHHGBFGCG0FFFFGGAEFHBDFFBGCHGHHHEHHHGEEEGHGCAFGGGHHGH@1FHBFFBFGFGGHHHBFFHEF2GGHHGEEEEEHHHHHHHGGDG1FFGFECC@/BCFF<<<AAA
@M02034:409:000000000-BFKT7:1:1101:26313:12482 1:N:0:29
AAAGTCGAGGTGCCTAAAGTGGCAACCCAGACTCCGCATCCGGTTGGTGGTGTAGAGCTTCCTGTAGCCGCATTGCGTTCGTACTTAAATATGGAACTAACCATTCCAATTTTCGCTGTCTCTTATACACATCTCC
+
BA?AAFA3>>A4BGGFG4AFBFFFFHHG2B2FBFF2E?EGHGEAEEGFGDE1BFGFHHBGGHHHGHFHGFGEE13BEGGGEGFGGHE33B@FGFBGCFDFCHFHGGFFFGFHHHGGG/EEG2DGFHBDB11<CG1G
@M02034:409:000000000-BFKT7:1:1101:18490:12485 1:N:0:29
AAAGTCGAGGTGCCTAAAGTGGCAACCCAGACTTCTTTTCTTGTTGGTGGTGTAGAGCTTCCTGTAGCCGCATGGCGTTCGTACTTAAATATGGAACTAACCATTCCAATTTTCGCTGTCTCTTATACACATCTCCGAGCCCACGAGACG
+
BCBCBFCCCCCCGGGGGGGGGGGHHHHGGHHGHHHHHGHHHHHGHHGGCEGFB3GBGFFGEGHHHFGDFFGEEGGCEEEGGFCGHHHGFHHFGH33FHHHC13GDFDEFGFHFFFFEF/FDHHDBDFGHGBGHHHFE@GG?FGAGGGA?G
@M02034:409:000000000-BFKT7:1:1101:26809:12490 1:N:0:29
AAAGTCGAGGTGCCTAAAGTGGCAACCCAGACTAATCAGCAGGTTGGTGGTGTAGAGCTTCCTGTAGCCGCATGGCGTTCGTACTTAAATATGGAACTAACCATTCCAATTTTCGCTGTCTCTTATACACATCTCCGAGCCCACGAGACG
+
DCDDDFCBCCACGGGGGGGGGGGHHHHGGHHGHHHHHHHHHHHGHHGGFGGGHHHHGHHHHHHHGHHFGEGFGGHHFGGGGGHHHHHHHHHHHHHGGHHGHHFHHHGHHHHHHHGEGGEHGHHHFGFFDGFHHHGGC<CBCGFGGGGGGG
@M02034:409:000000000-BFKT7:1:1101:17629:12497 1:N:0:29
AAAGTCGAGGTGCCTAAAGTGGCAACCCAGACTGGGAAGGAG
+
>A11A@AADDAABGGGGGGGC1F0FGH0FCCFFCA0BBA/0A
@M02034:409:000000000-BFKT7:1:1101:17646:12500 1:N:0:29
AAAGTCGAGGTGCCTAAAGTGGCAACCCAGACTGGGAAGGAGGTTGGTGGTGTAGAGCTTCCTGTAGCCGCATGGCGTTCGTACTTAAATATGGAACTAACCATTCCAATTTTCGCTGTCTCTTATACACATCTCCGAGCCCACGAGACG
+
CCCCCFCCCCCCGGGGGGGGGGGHHHHGGHHGHHHHHHGGHHGGHHGGGGGFHHHHHHHHHHHHHHHHHGGGGGHHGGGGGGFHHHHHHHHHHHHHHHGHHHHHHHGHHHHHHHGGGGGGHHHHHHGHGHGGHHGHGFGFGGHGGGGGGG
@M02034:409:000000000-BFKT7:1:1101:26320:12501 1:N:0:29
AAAGTCGAGGTGCCTAAAGTGGCAACCCAGACTCCGCATCCGGTTGGTGGTGTAGAGCTTCCTGTAGCCGCATGGCGTTCGTACTTAAATATGGAACTAACCATTCCAATTTTCGCTGTCTCTTATACACATCTCCGAGCCCACGAGACG
+
CCCCCFBCCCCCGGGGGGGGGGGHHHHGGHHGHHHGGGGGHGGGGGGEFGEFFHGGGHHHHHHHHHHFHGGGGGHFGEGGGGHHHHHHHHHHHHGGHHGGHHGHHHGGHHHHHHGGGGADHHHHEHHHGGFHHGGHD@FFGGHGGDGGGG
@M02034:409:000000000-BFKT7:1:1101:4765:12509 1:N:0:29
AAAGTCGAGGTGCCTAAAGTGGCAACCCAGACTTCGTCTACGGTTGGTGGTGTAGAGCTTCCTGTAGCCGCATGGCGTTCGTACTTAAATATGGAACTAACCATTCCAATTTTCGCTGTCTCTTATACCCATCTCCGAGCCCACGAGACG
+
>>AAAF3A?DAAFGGGGBGGGGGHGHHGGHHGF5DCHCHH5AEAFE?EFDBAAGF5GGGGHFHHHHGHHFGGGFHHEEEFGG1GEGHGBGFBFHGFBBDFG03B3BB4FGFHHHGF//E1DGGHGBF22B1FBDF1E/</@/G/A@DGGE
@M02034:409:000000000-BFKT7:1:1101:20529:12510 1:N:0:29
AAAGTCGAGGTGCCTAAAGTGGCGACTAATCATAAGGTTGGTGGTGTAGAGCTTCCTGTAGCCGCATGGCGTTCGTACTTAAATATGGAACTAACCATTCCAATTTTCGCTGTCTCTTATACACATCTCCGAGCCCACGAGACGGACTCC
+
BBBBAFBBBB>AGGGGGGGFGGGGGEEGEGFFDGHHHFGHGGGDEFGGHHHEFHHHHHGDHBFEEGGGHGFEFFFEGHHHHGGHHHHHFHEHGHHHHBGFGHHHHHHGGDFEEGFGHHHHGGDGGFFGGFCDCCCF/CD@FDGGGGFCHH
@M02034:409:000000000-BFKT7:1:1101:6255:12512 1:N:0:29
AAAGTCGAGGTGCCTAAAGTGGCAACCCAGACTC
+
BABBAF>AADBBGGGBEEGFGGGHHHHGGHHGHB
@M02034:409:000000000-BFKT7:1:1101:23078:12513 1:N:0:29
AAAGTCGAGGTGCCTAAAGTGGCAACCCAGACTTCGCCGACGGTTGGTGGTGTAGAGCTTCCTGTAGCCGCATGGCGTTCGTACTTAAATATGGAACTAACCATTCCAATTTTCGCTGTCTCTTATACACATCTCCGAGCCCACGAGACG
+
CCCCCFCCBCCCGGGGGGGGGGGHHHHGGHHGHHHGGGGGGGGGGGGGGGGFHHHHHHHHHHHHHHGHHGGGGGHHGGGGGGHHHHHHHHHHHHHHGHHHGHHHHHGHHHHHHHGGGGGHHGHHHHHHHGFHHHHGG@GGGGHGGGGGGD
@M02034:409:000000000-BFKT7:1:1101:19503:12514 1:N:0:29
AAAGTCGAGGTGCCTAAAGTGGCAACCCAGACTCAGAAGACGGTTGGTGGTGTAGAGCTTCCTGTAGCCGCATGGCGTTCGTACTTAAATATGGAACTAACCATTCCAATTTTCGCTGTCTCTTATACACATCTCCGAGCCCACGAGACG
+
BCBCBFCCCCCCGGGGGGGGGGGGGHHGGHHGHHHHHHHHHGGEFGGFFGAFGGHGHHHHHHHHHHHGGGGGGGHHGGGGGFHHHHHHHHGHHHGHHGHHHHFHHHHHHHHHHHGGGGGHHHHHHHHHGHFHHHHHGCGGGGHGGGGGGG
@M02034:409:000000000-BFKT7:1:1101:19677:12514 1:N:0:29
AAAGTCGAGGTGCCTAAAGTGGCAACCCAGACTAATCTTGGTGTTGGTGGTGTAGAGC
+
CCCCCFCCCCBBGGGGGGGGGGGHHHHGGHCFHDHHC5FHHHGH?G2A22EE13D555
@M02034:409:000000000-BFKT7:1:1101:20072:12516 1:N:0:29
AAAGTCGAGGTGCCTAAAGTGGCAACCCAGACTGGGCAGCAGGTTGGTGGTGTAGAGCTTCCTGTAGCCGCATGGCGTTCGTACTTAAATATGGAACTAACCATTCCAATTTTCGCTGTCTCTTATACACATCTCCGAGCCCACGA
+
A1>1AF?ADDAAFGFGGGGFFAFFEGGCFCAFFFCFAGAEGFHHHFGFF?EFHFDDGHHEEBGBBAGHHGGE>EGHGGGGGGFFFF2F@FFFHFGHGHF>FHGHHBGFHHHGHHCEE/EGHHHHHGFHDGDGGGGHC</C@GHGGC
@M02034:409:000000000-BFKT7:1:1101:13206:12523 1:N:0:29
AAAGTCGAGGTGCCTAAAGTGGCAACCCAGACTGGGGGGCAGGTTGGTGGTGTAGAGCTTCCTGTAGCCGCATGGCGTTCGTACTTAAATATGGAACTAACCATTCCAATTTTCGCTGTCTCTTATACACATCTCCGAGCCCACGAGACG
+
BBCCCFCCCCABGGGGGGGGGGGGGGHGGHHGHHHHGGFGGFEHHHGGGGBFHGFGHEHHHGHFGHHHHGGCGDHGGGGGFDGHHHFFHGHHHHGHHHHHHHHHHHHHHHHHHHGGGGGGGGGGGGFGGGGGGGGGEBGGGGGGF=DDDD
@M02034:409:000000000-BFKT7:1:1101:18371:12523 1:N:0:29
AAAGTCGAGGTGCCTAAAGTGGCAACCCAGACTCAGAAGCAGGTTGGTGGTGTAGAGCTTCCTGTAGCCGCATGGCGTTCGTACTTAAATATGGAACTAACCATTCCAATTTTCGCTGTCTCTTATACACATCTCCGAGCCCACGAGACG
+
CCCCBFCCCCCCGGGGGGGGGGGHHHHGGHHGHGHHHHHHHHHHHHGEFGEGHHHHGHHHHHHHHHHHHGGGGGHHGGGGGGHHHHHHHHHHHHGGHHGHHHHHHHGHHHHHHHGGGGGGHHHHHHHHFHGHEHHHGGGGGGHGGCGGGG
@M02034:409:000000000-BFKT7:1:1101:9062:12523 1:N:0:29
AAAGTCGAGGTGCCTAAAGTGGCAACCCAGACTGGGGGGGGGGTTGGTGGTGTAGAG
+
BAAABFABBBAAGGGFGGGGFEFFFDHAEECCGGFG22EC?BBBBBB.;DAAA/F/9
@M02034:409:000000000-BFKT7:1:1101:6214:12533 1:N:0:29
AAAGTCGAGGTGCCTAAAGTGGCAACCCAGACTCCGGCTGCGGTTGGTGGTGTAGAGCTTCCTGTAGCCGCATGGCGTTCGTACTTAAATATGGAACTAACCATTCCAATTTTCGCTGTCTCTTATACACATCTCCGAGCCCACGAGACG
+
@BAABFAB?DAAGGFGGGGFGDGFCGHAFHFECHFDGGGCFGGEEG0EEEEGGFFBGFGHGGHHGFHFHGGCEFHHGEEGGG1GGFHHHFEFGFE?CGH3FHFFHHGHEFGHHHG?F/CDGHGGGGDGDHEFFGHHGDGGGGHFGGGGAE
@M02034:409:000000000-BFKT7:1:1101:15994:12538 1:N:0:29
AAAGTCGAGGTGCCTAAAGTGGCAACCCAGACTAATAATAAGGTTGGTGGTGTAGAGCTTCCTGTAGCCGCATGGCGTTCGTACTTAAATATGGAACTAACCATTCCAATTTTCGCTGTCTCTTATACACATCTCCGAGCCCACGAGACG
+
AABB>FABBBBBGGGGGGGGGGGHGHGGGHGGHHHGHHHHHHHHHHGEFF1FGGHHHHHEHHHGHHHEHEGGGFHGFFGGGFHHHHHFHHHGHHFEGFFFHHHHGFFFFHHHHHGGGGEFEHHHEHGHFEFFGGDGE/C<BFHGGGGGGD
@M02034:409:000000000-BFKT7:1:1101:11048:12540 1:N:0:29
AAAGTCGAGGTGCCTAAAGTGGCAACCCAGACTCATAAGAATGTTGGTGGTGTAGAGCTTCCTGTAGCCGCATGGCGTTCGTACTTAAATATGGAACTAACCATTCCAATTTTCGCTGTCTCTTATACACATCTCCGAGCCCACGAGACG
+
BCBBCFCCCCCCGGGGGGGGGGGGGHHGGHHGHHHHHHHHHGHHHHHGGGEFGHHFHHHHHHHHHEHHHGGEGGHHGGGGGGHHHHHFHHGHHHHHHGHHHHGHHHGHHHHHHFGGGGGGHHHHFHEGHHHHHHHFECFGGGHGGGGGGG
@M02034:409:000000000-BFKT7:1:1101:18378:12541 1:N:0:29
AAAGTCGAGGTGCCTAAAGTGGCAACCCAGACTCAGAAGCAGGTTGGTGGTGTAGAGCTTCCTGTAGCCGCATGGCGTTCGTACTTAAATATGGAACTAACCATTCCAATTTTCGCTGTCTCTTATAACCATCTCCGAGCCCACGAGACG
+
BBBBAFBBBDAAGGGGGGGFDGGFGHGGFGHGHGGGHHCHGHHFBHGFGGFGFHGDHFHHGHGHHGFGHGGEEEFGGEGGGGHHHHFHHHHHHHF33FF?GAGGEGFFFHGHHHEEEGEGHFGH4F333BBG2DF2<></CFHGG>//CA
@M02034:409:000000000-BFKT7:1:1101:6254:12542 1:N:0:29
AAAGTCGAGGTGCCTAAAGTGGCAACCCAGACTATGGTTCCGGTTGGTGGTGTAGAGCTTCCTGTAGCCGCATGGCGTTCGTACTTAAATATGGAACTAACCATTCCAATTTTCGCTGTCTCTTATACACATCTCCGAGCCCACGAGATG
+
CCCCBFCCCCCBGGGGGGGGGGGHHHHGGHHGHFHHHHHHGGGGGGGGGGFFEFHGGHHHFGHHGHHGGGG?EGHHGFGGGGHHHHHHHHHHHH3EFHHGGFHGHGHHHHHHHHGGGGGGHHHHHHHHHFHHHHGGGFGGGGHGGGCC/F
@M02034:409:000000000-BFKT7:1:1101:20832:12548 1:N:0:29
AAAGTCGAGGTGCCTAAAGTGGCAACCCAGACTGGTCAGGGGGTTGGTGGTGTAGAGCTTCCTGTAGCCGCATGGCGTTCGTACTTAAATATGGAACTAACCATTCCAATTTTCGCTGTCTCTTATACACATCTCCGAGCCCACGAGACG
+
CCBCBFCBBCBCGGGGGGGGGGGHHHHGGHGGHHHHHHHHHGGGGGGFGGEFHHHGHHHHHHHHHHHHHGFEFGHHGGGGGGHHHHHHHHHHHGGHHHHHHHHHHHGHHHHHHHGGGGFHHHHHHHHHHHHHHHHFECCGGGHGGGGGGG
@M02034:409:000000000-BFKT7:1:1101:15979:12550 1:N:0:29
AAAGTCGAGGTGCCTAAAGTGGCAACCCAGACTAATAATAAGGTTGGTGGTGTAGAGCTTCCTGTAGCCGCATGGCGTTCG
+
CCDDCFCCCDCCGGGGGGGGGGGHHHHGGHCFH3BFAEGD5BGGF22EC2EF13D5BAAB5FEGF5A5AAE0EEC1>>>F>
@M02034:409:000000000-BFKT7:1:1101:29401:12558 1:N:0:29
AAAGTCGAGGTGCCTAAAGTGGCAACCCAGACTACTAATTCTGTTGGTGGTGTAGAGCTTCCTGTAGCCGCATGGCGTTCGTACTTAAATATGGAACTAACCATTCCAATTTTCGCTGTCTCTTATACACATCTCCGAGCCCACGAGACG
+
BBCCAFBCBCBCGGGGGGFGGGGHGHHGGHHGGHHHHHHFGHHHGHGGCEEEGFHGFFGHGHHHHHHFGEEEEEHAEEEGGFEHHHGFHHHGFFDBFHGHHGEGHGDDHHHHHHEEFDFHHHHHFFHHEGFHFHHFE@FCGACFGGCFDE
@M02034:409:000000000-BFKT7:1:1101:24704:12559 1:N:0:29
AAAGTCGAGGTGCCTAAAGTGGCAACCCAGACTAGTCGGGGGGTTGGTGGTGTAGAGCTTCCTGTAGCCGCATGGCGTTCGTACTTAAATATGGAACTAACCATTCCAATTTTCGCTGTCTCTTATACACATCTCCGAGCCCACGAGAC
+
CCCCCFCCCCCCGGGGGGGGGGGHHHHGGHHFH33F5EGCEEC/BDCBFFGGFGGDGGHHFHHHFFHDDDC@DDHFDDGGGFGEGGHGHHHHHH0:CHHHBFBCCFFFBFBFGF??EA;FFFFFFFBFFFFGGGGGD->AAFFFFFFFF
@M02034:409:000000000-BFKT7:1:1101:19695:12559 1:N:0:29
AAAGTCGAGGTGCCTAAAGTGGCAACCCAGACTAAGAATAAGGTTGGTGGTGTAGAGCTTCCTGTAGCCGCATGGCGTTCGTACTTAAATATGGAACTAACCATTCCAATTTTCGCTGTCTCTTCTACACATCTCCGAGCCCACGAGACG
+
A?AA1DAAD111FGF11FEDE1FFHHHGGAACFH11GFGFADGHGHGGEEE//BG2FGHHHHHFFEBGHGG/EEAG@GEGGFHHGHGFFD2@GHBHHFHFHH1GHHEFFGHHGH/EFE<GHFFDBFGFGFFFFFHGA/CCCEEG/C?/?C
@M02034:409:000000000-BFKT7:1:1101:11045:12560 1:N:0:29
AAAGTCGAGGTGCCTAAAGTGGCAACCCAGACTCATAAGAATGTTGGTGGTGTAGAGCTTCCTGTAGCCGCATGGCGTTCGTACTTAAATATGGAACTAACCATTCCAATTTTCGCTGTCTCTTATACACATCTCCGAGCCCACGAGACG
+
AAAAAFBBDD>>FGGGGGGGFFGHHHHGGHHGGHHHHHHHHCHGGBHFFG2BAGGFHGGGHFBGFGHHHDGGGGHHGGGGEGEGHHFFHHGBGGFFGBEBFGEFFFG4DGGHFBE?GGE3GHHBFHBGGHB2FGFBE<@@F/?F/BD/AA
@M02034:409:000000000-BFKT7:1:1101:25464:12565 1:N:0:29
AAAGTCGAGGTGCCTAAAGTGGCAACCCAGACTCAGCCGACGGTTGGTGGTGTAGAGCTTCCTGTAGCCGCATGGCGTTCGTACTTAAATATGGAACTAACCATTCCAATTTTCGCTGTCTCTTATACACATCTCCGAGCCCACGAGACG
+
CCCCCFCCCCBBGGGGGGGGGGGHHHHGGHHGHGHHHHGGGGGGGGGFFGEFGGHFHHHHGHHGGGHDGEEEFFHGFECFEEGFHFHHHHGHGGFGFGFHHGHHHGGFHHHHHHGFGGGGGFHHFHHGGHGHHHGHE@GFF/GFC@DGGG
@M02034:409:000000000-BFKT7:1:1101:15164:12566 1:N:0:29
AAAGTCGAGGTGCCTAAAGTGGCAACCCAGACTAAGAATCAGGTTGGTGGTGTAGAGCTTCCTGTAGCCGCATGGCGTTCGTACTTAAATATGGAACTAACCATTCCAATTTTCGCTGTCTCTTATACACATCTCCGAGCCCACGAGACG
+
CCCCBFBCCBBCGGGGGGGGGGGHHHHGGHHGHHHHHHHHHHHHHHGGFGEFGHHHHHHHHHHHHHHHHGGEGGHHGGGGGGHGHHGHHHHHHHHHHHHGHHHHHHHHHHHHHHGGGGGGHHHHFHEHHHHHHHHHGDGGGGHGGGGGGG
@M02034:409:000000000-BFKT7:1:1101:17884:12567 1:N:0:29
GAAAGTCGAGGTGCCTAAAGTGGCAACCCAGACTAAGACGAGTGTTGGTGGGGTAGAGCTTCCTGTAGCCGCATGGCGTTCGTACTTAAATATGGAACTAACCATACCAATTTTCGTTGTCTCTTATACACATCTCCGAGCC
+
AAAAAF31AD@>F1ABFEFGGFC0AFGBFAA0FBAGF1G?E?ABGHHEFGC/AEEGBFHHF11FG1F@F@B/>>BC0/FE/??GHHHBGDGFHFH11BFGH1GFHFFBGB1BGH2E0BBFHH2GGF2DBDG1CGB1FCC@/@
@M02034:409:000000000-BFKT7:1:1101:6870:12568 1:N:0:29
AAAGTCGAGGTGCCTAAAGTGGCAACCCAGACTACGGATACGGTTGGTGGTCTTCCTGTAGCCGCATGGCGTTCGTACTTAAATATGGAACTAACCATTCCAATTTCGCTGTCTCTTATACACATCTCCGAGCCCACGAGACGGACTCCT
+
CCCCCFCCCCCCGGGGGGGGGGGHHHHGGHHGHHHGGGGGHGGHG0FFFGGHHHHHHHFGHHHGGEEEHFEBFFGGHHHHFHFHHHHHFHHFHHFGGGHHFDFGHHHHGGDEGHHHHFHGHHGHHHHHGGGGGGGGGDGGGGGGDDCHHH
@M02034:409:000000000-BFKT7:1:1101:17611:12569 1:N:0:29
AAAGTCGAGGTGCCTAAAGTGGCAACCCAGACTAAGAATAATGTTGGTGGTGTAGAGCTTCCTGTAGCCGCATGGCGTTCGTACTTAAATATGGAACTAACCATTCCAATTTTCGCTGTCTCTTATACACATCTCCGAGCCCACGAGACG
+
BCCCBFCCCCCCGGGGGGGFGGGHHHHGGHHGHHHHHHHHHHHHHHHGGGGFHHHHHHHHHHHHHHHGHGGGGGHHGGGGGGHHHHG3FGGHHHHHHHHHHHHHHHHGFHHHHFGGGGGGHGHHHHFHHHHHHHHGG?CFGGHGGGGGGG
@M02034:409:000000000-BFKT7:1:1101:19707:12572 1:N:0:29
AAAGTCGAGGTGCCTAAAGTGGCAACCCAGACTAAGAATAAGGTTGGTGGTGTAGAGCTTCCTGTAGCCGCATGGCGTTCGTACTTAAATATGGAACTAACCATTCCAATTTTCGCTGTCTCTTATACACATCTCCGAGCCCACGAGACG
+
BAAABFBBBB>AFGGGGGGGGFGFFGH22GEFFFGGFFEFHHHHHHGACAAFGBFBGFFGHFHFGHFGHGEEEFHHGEGFE?EGGHFEGFBGHFDDFHHHHHHHHHGEGHGHHEEGGG/GEGGEFGFGFGBGFHHGE/BCGFHGGCCDGG
@M02034:409:000000000-BFKT7:1:1101:25672:12578 1:N:0:29
AAAGTCGAGGTGCCTAAAGTGGCAACCCAGACTGCACAGACGGTTGGTGGTGTAGAGCTTCCTGTAGCCGCATGGCGTTCGTACTTAAATATGGAACTAACCATTCCAATTTTCGCTGTCTCTTATACACATCTCCGAGCCCACGAGACG
+
AACCAFAABCABGGGGGGGFGGGHHHHGGHHGHHH3BGHHGGGEFGGEFEFGHHHFGGHHHHHHGHHHHGGFGGHHGGGGGGHHHHHGHGHHHGHHFHGGHHHHFHHHHHGHHHGGGGGGGHHHHHFHDGFHHHHFE?DGGGHGGCCGGG
@M02034:409:000000000-BFKT7:1:1101:20515:12578 1:N:0:29
AAAGTCGAGGTGCCTAAAGTGGCAACCCAGACTGGTACGGGTGTTGGTGGTGTAGAGCTTCCTGTAGCCGCATGGCGTTCGTACTTAAATATGGAACTAACCATTCCAATTTTCGCTGTCTCTTATACACATCTCCGAGCCCACGAGACG
+
CDDDCFCCDCCDGGGGGGGGGGGHHHHGGHHGHHHHFFCGGGGGGHGGFFGEFBGAGGHHGGHHHFHEGEGCGGHAEEGGGEBGHHHGFHGFGF33GHHHC03GGGHBGGHHGF?FGGFHFHFGBHDHHHHHHHHHE?DG@FHGG?FGGG
@M02034:409:000000000-BFKT7:1:1101:14921:12580 1:N:0:29
AAAGTCGAGGTGCCTAAAGTGGCAACCCAGACTACGGGTGTTGTTGGTGGTGTAGAGCTTCCTGTAGCCGCATGGCGTTCGTACTTAAATATGGAACTAACCATTCCAATTTTCGCTGTCTCTTATACACATCTCCGAGCCCACGAGACG
+
CCCCCFCCCCCCGGGGGGGGGGGHHHHGGHHGHHHGGGGGGGHHHHHGGGGGHHHGHHHHHHHHHHHHHGGGGGHHGGGGGGHHHHH3GHHHHHHHHHHGGHHGHHGHHHHHHHGGGGGGHHHHHHHHGHBFGHHFE@DGGGHGGGGGGG
@M02034:409:000000000-BFKT7:1:1101:8127:12580 1:N:0:29
AAAGTCGAGGTGCCTAAAGTGGCAACCCAGACTATGACTACTGTTGGTGGTGTAGAGCTTCCTGTAGCCGCATGGCGTTCGTACTTAAATATGGAACTAACCCATTCCAATTTTCGCTGTCTCTTATACACATCTCCGAGCCCACGAGAC
+
DDDCCFCCDDCCGGGGGGGGGGGHHHHGGHHGHHHFFFHFGHHHHHHECDGEFAFBF5EEEGHHDDGBFEGEGGF1E?>FFECGGHHFGHHFFF33GEGH@F?/?FH4F??GEHEE//EEHGFHHFHGHFHFFBBBGFGGCGEGGG?CGA
@M02034:409:000000000-BFKT7:1:1101:10502:12580 1:N:0:29
AAAGTCGAGGTGCCTAAAGTGGCAACCCAGACTAATAAGACGGTTGGTGGTGTAGAGCTTCCTGTAGCCGCATGGCGTTCGTACTTAAATATGGAACTAACCATTCCAATTTTCGCTGTCTCTTATACACATCTCCGAGCCCACGAGACG
+
CCCCCFCCCCBCGGGGGGGGGGGGHHHGGHHC3DDFGHFFGGGGFGCAFEGFF3F5D5AA5BGGAAA5AEG?EFF1E>>FE12F?GHHFGFFFB33BFGH303FF?G44GDHG4EEF/?B4FF?3BB3DCF2FFG2B/<B/=/C/@@C<C
@M02034:409:000000000-BFKT7:1:1101:21944:12587 1:N:0:29
AAAGTCGAGGTGCCTAAAGTGGCAACCCAGACTTCGAATTATGTTGGTGGTGTAGAGCTTCCTGTAGCCGCATGGCGTTCGTACTTAAATATGGAACTAACCATTCCAATTTTCGCTGTCTCTTATACACATCTCCGAGCCCACGAGACG
+
AAAAAFBBBBBBGGGGGFGGGFGCFHHFGHGFHHHGEHHGHHHHHGHGGGEFHHHEGHHHFGHHFHHHFEF0EEGGGGFGGGHHHHGGFHGHHHBGHHHHGHHHHHFFGGHHHHGDGGDGHGHFHHGHGHHHHHHBECFFCFHGCGGGGD
@M02034:409:000000000-BFKT7:1:1101:17170:12590 1:N:0:29
AAAGTCGAGGTGCCTAAAGTGGCAACCCAGACTCAGGGGACTGTTGGTGGTGTAGAGCTTCCTGTAGCCGCATGGCGTTCGTACTTAAATATGGAACTAACCATTCCAATTTTCGCTGTCTCTTATACACATCTCCGAGCCCACGAGACG
+
CCCCCFBBBCCCGGGGGGGGGGGHHHHGGHHGHHHFFFGGGHHHHHHGGGGGHHHGHHHHHHHHHHHHHGGFEGHHGGGGGGGHHHFGGHHHHH3EGHGHHHHHHHGFGGHHHHGGGGGHHHHHGHGHFHFHFGFFDCGGGGHGGGGDDD
@M02034:409:000000000-BFKT7:1:1101:13719:12592 1:N:0:29
AAAGTCGAGGTGCCTAAAGTGGCAACCCAGACTGTGGGTAATGTTGGTGGTGTAGAGCTTCCTGTAGCCGCATGGCGTTCGTACTTAAATATGGAACTAACCATTCCAATTTTCGCTGTCTCTTAACACATCTCCGAGCCCACGAGACGG
+
CCCCCFCCCCCCGGGGGGFGGGGHHHHGGHHGHG3FGABF3GHGGHHGGGEFHHHGHHHHHHHHHHHHHGGGGGHHGGGGGGHHHHHHHHHHHHHHHHHHHHHHHHHHHHHHHHGGGGGGHHHHE4BGGHHCDBFF/CCFGHGCDGG/?C
@M02034:409:000000000-BFKT7:1:1101:27154:12593 1:N:0:29
AAAGTCAGGTGCCTAAAGTGGCAACCCAGACTTCGAAGTCTGTTGATGGTGTAGAGCTTCCTGTAGCCGCATGGCGTTCGTACTTAAATATGGAACTAACCATTCCAATTTTCGCTGTCTCTTATACACATCTCCGAGCCCACGAGACGG
+
BBBBBFF5BDFFGGGGGGGGGGHHHHGGHHGHHHGHHGGHHHHHHHHHHFHHFFHGGHHGHHHHHHHHGGGGGHFGFGGGFHGHHFGGHHHHHGGHHHHHHHGHHHHHHHHHFGFEGGHHHHHHHHGHHHHHHHGGGGGGGHGGCGGGGD
@M02034:409:000000000-BFKT7:1:1101:19477:12596 1:N:0:29
AAAGTCGAGGTGCCTAAAGTGGCAACCCAGACTGCTCGGTCGGTTGGTGGTGTAGAGCTTCCTGTAGCCGCATGGCGTTCGTACTTAAATATGGAACTAACCATTCCAATTTTCGCTGTCTCTTATACACATCTCCGAGCCCACGAGACG
+
CCCCCFCCCCCCGGGGGGGFGGGGHHHGGDHGHHHHHGGFGGGGFGGEFG1FGFHHHGHHHHHHHHHHHFCFGGGHGGGGGAGHHHGFGHGGHHHHGHHHHEGHHHGHHHHHHFGGGGEHHGHHGHGHHEGHFHGHDCCGCEGGGCC?GG
@M02034:409:000000000-BFKT7:1:1101:10508:12598 1:N:0:29
AAAGTCGAGGTGCCTAAAGTGGCAACCCAGACTAATAAGACGGTTGGTGGTGTAGAGCTTCCTGTAGCCGCATGGCGTTCGTACTTAAATATGGAACTAACCATTCCAATTTTCGCTGTCTCTTAT
+
A>>?AFA?@1AAGCGGA1FFGGGHHHGGGHHGF11FGHBFGACE/EA//AEFFFG2BG1ADGFHGHH2EEEEEGF0E?>F/B>>FFGFGHFB21B1BGH11BBFEG2>2B1BFG/?E??<22B>1F
@M02034:409:000000000-BFKT7:1:1101:21955:12604 1:N:0:29
AAAGTCGAGGTGCCTAAAGTGGCAACCCAGACTTCGAATTATGTTGGTGGTGTAGAGCTTCCTGTAGCCGCATGGCGTTCGTACTTAAATATGGAACTAACCATTCCAATTTTCGCTGTCTCTTATACACATCTCCGAGCCCACGAGACG
+
BCCCAFBCCCBAGGGGGGGGGGGHGHHGGHHGHHHGHHHHGHHHHHHFGGEFGGHGHHHHHHHHHHHHHGGGGFHHGGGGFFGFHGGGHHGHHHFFGHHFGGGFHHGFHHHHHHGGGGGHHGHHHHFHEGFHHHHHGCBCGGHGGGGG?D
@M02034:409:000000000-BFKT7:1:1101:14778:12605 1:N:0:29
AAAGTCGAGGTGCCTAAAGTGGCAACCCAGACTAATAAGAATGTTGGTGGTGTAGAGCTTCCTGTAGCCGCATGGCGTTCGTACTTAAATATGGAACTAACCATTCCAATTTTCGCTGTCTCTTATACACATCTCCGAGCCCACGAGACG
+
B@BAAFCACBBCGGGGGGEEFGGHFHHGGHGGHHHHHHHHHHHHHHGEFFEFGGGFGHHGHHHHFGHHHEE0EEGHGGGGFEGHGGGFHHHHGHFFHFGHGHHHHHHHHHHHHFGGGGFBHFHGFHFHFHGEFHGHF??CDAHEFDDADG
@M02034:409:000000000-BFKT7:1:1101:7708:12626 1:N:0:29
AAAGTCGAGGTGCCTAAAGTGGCAACCCAGACTAAGAATGGGGTTGGTGGTGTAGAGCTTCCTGTAGCCGCATGGCGTTCGTACTTAAATATGGAACTAACCATTCCAATTTTCGCTGTCTCTTATACACATCTCCGAGCCCACGAGACG
+
CBBCCFCCCBBAGGGGGGGFGFGHFHHGGHHGHHHHHHHHHHGGGGGGFGEFGFGGGHHHHHHGGGHHHGGGGGHHGGGGGGHHHHHFHHHFHHHHHHFFHFFHHHHHHHHHHGGFEGGHHHHHEHFHHHEHHHFFFGGGGGHGGGGDGD
@M02034:409:000000000-BFKT7:1:1101:18410:12631 1:N:0:29
AAAGTCGAGGTGCCTAAAGTGGCAACCCAGACTAAGAATCCGGTTGGTGGTGTAGAGCTTCCTGTAGCCGCATGGCGTTCGTACTTAAATATGGAACTAACCATTCCAATTTTCGCTGTCTCTTATACACATCTCCGAGCCCACGAGACG
+
CBBCBFCBCBBBGGGGGGGGGGGHHHGGGHHGHHHHHHHHHGGGGGGGFGFFHHHFHHHHHHHHHHHHHGGFGGHHGGGGGGHHHHGHHHGDGHGHGHHFHHHHHHHHHHHHHFGGGGGFFHHHFHHHHHHHHHHGECGGGGHGGGGGGG
@M02034:409:000000000-BFKT7:1:1101:28566:12637 1:N:0:29
AAAGTCGAGGTGCCTAAAGTGGCAACCCAGACTGAGGAGAAGGTTGGTGGTGTAGAGCTTCCTGTAGCCGCATGGCGTTCGTACTTAAATATGGAACTAACCATTCCAATTTTCGCTGTCTCTTATACACATCTCCGAGCCCACGAGACG
+
AAAAAFBBBBBBGGGGGGGGGFGGGHHGGHHEHHGFGGEFHCGGHHGEFGEFGBGGGGHHHHHFGGGGHFEEEEHGFEEFFEGHHHGGHHEHHHFFFHHFHHHHHHGGHHHHHHGGGGAGHHGHFFGHFFGGHFHFC<CCGEHGGGGCFD
@M02034:409:000000000-BFKT7:1:1101:18391:12637 1:N:0:29
AAAGTCGAGGTGCCTAAAGTGGCAACCCAGACTAAGAATCCGGTTGGTGGTGTAGAGCTTCCTGTAGCCGCATGGCGTTCGTACTTAAATATGGAACTAACCATTCCAATTTTCGCTGTCTCTTATACACATCTCCGAGCCCACGAGACG
+
ABBBAFBADB2AFFGGCGGFFGGFHHHGGHHGHHHGHGHHHGGEEFGEFGCFGFFFHFHHHHHHHGHGHGGFEGHHGGGGGGHHGHHEGHHHHHDGFHFGHHGHGHGHHHHHHHGGGGGHHHHFHHFDDGEHHHFGF?CGCGHGGCC/CA
@M02034:409:000000000-BFKT7:1:1101:25060:12640 1:N:0:29
AAAGTCGAGGTGCCTAAAGTGGCAACCCAGACTAATCATACTGTTGGTGGTGTAGAGCTTCCTGTAGCCGCATGGCGTTCGTACTTAAATATGGAACTAACCATTCCAATTTTCGCTGTCTCTTATACACATCTCCGAGCCCACGAGACG
+
CCCCCFBBCCCCGGGGGDGFGGGHHHHGGGHGHHHGFHGHHHHHHHGGGGGGHHHHHHHHGFHHHHHGHGGEGGHHGGGGGGHHHHHH3FGHHHHHHHFFHHHHGHHHFGFHHHGGGGGHHHHGHHGHFHDGHHHGDC/@FGHGGGGGG<
@M02034:409:000000000-BFKT7:1:1101:7886:12641 1:N:0:29
AAAGTCGAGGTGCCTAAAGTGGCAACCCAGACTTGTACTGGGGTTGGTGGTGTAGAGCTTCCTGTAGCCGCATGGCGTTCGTACTTAAAAATGGAACTAACCATTCCAATTTTCGCTGTCTCTTATACACATCTCCGAGCCCACGAGACG
+
CCCCCFCCCCCCGGGGGGGGGGGHHHHGGHHGHHHHHHHHHHGGGGGGGGEFGHHGHHHGHHHHHHHHHGGGGGHHGGGGGGHHHHHHHHHHHHHHGHHGHHGHHHGHHHHHHHGGGGGHHHHHHHHHHHFHHHHHD@CFGGHGGGGGGG
@M02034:409:000000000-BFKT7:1:1101:28362:12647 1:N:0:29
AAAGTCGAGGTGCCTAAAGTGGCAACCCAGACTTGTGAGGCGGTTGGTGGTGTAGAGCTTCCTGTAGCCGCATGGCGTTCGTACTTAAATATGGAACTAACCATTCCAATTTTCGCTGTCTCTTATACACATCTCCGAGCCCACGAGACG
+
BBBBCFCCCCBBGGGGGGGGGGGHHHHGGHHGHHHGHGHHGGGFFGGEFGBFFDFEFFHHHHHHHFHHHECEEFH1EEFAE?FGFGBEGHBHHHEFHGHHHHHGHHHHHHHHHFFFGDDGBGFHDHFFDFDFCG2DG<</CFHGGCCD.A
@M02034:409:000000000-BFKT7:1:1101:12168:12649 1:N:0:29
AAAGTCGAGGTGCCTAAAGTGGCAACCCAGACTCAGCCGCCGGTTGGTGGTGTAGAGCTTCCTGTAGCCGCATGGCGTTCGTACTTAAATATGGAACTAACCATTCCAATTTTCGCTGTCTCTTATACACATCTCCGAGCCCACGAGACG
+
AABCBFCCCCCCGGGGGGGGGGGHHHHGGHHGHHHHHHGGGGGGGGGFGGEFHHHGHHHHHHHHHHHHHGGGGGHHGGGGGGHFHHHHHHHHHHHHHHHHHHHHHHHHHHHHHHGGGGFGHHHHFHHHHGGHHHHFECGGGGHGGGGGGG
@M02034:409:000000000-BFKT7:1:1101:24393:12649 1:N:0:29
AAAGTCGAGGTGCCTAAAGTGGCAACCCAGACGGAGGTGGTTAGTGGTGTAGAGCTTCCTGTAGCCGCATGGCGTTCGTACTTAAATATGGAACTAACCATTCCAATTTTCGCTGTCTCTTATACACATCTCCGAGCCCACGAGACGGAC
+
CCCCCFCCCCCCGGGGGGGGGGGHHHHGGHHGGGGGGEGGFFHHGGHHFGHHHHHHHHHHHHHHHHGGEEGHHGEEFGFHHGHHHHHFHHHGHHGGHHHHHHHHHFGHHHHGGGGFHHHHHHHHFHGHHHHHHGDGGFGHGGGGGGGGG@
@M02034:409:000000000-BFKT7:1:1101:16969:12657 1:N:0:29
AAAGTCGAGGTGCCTAAAGTGGCAACCCAGACTGGTAAGGATGTTGGTGGTGTAGAGCTTCCTGTAGCCGCATGGCGTTCGTACTTAAATATGGAACTAACCATTCCAATTTTCGCTGTCTCTTATACACATCTCCGAGCCCACGAGACG
+
BCCCAFBBCBBAGGGGGGGGGGGHHHHGGHHGHHHFGHHGHHHHHHHGGGFFHHHHHHHHHHHHHHHHHGGGGGHHGGGGGGHHHHHHHHHHHHHHHHHHHHHHHHGHHHHHHHGGGGGHHHHHHHHHHHFFHGFGFCGGGGHGGGGGGG
@M02034:409:000000000-BFKT7:1:1101:14360:12662 1:N:0:29
AAAGTCGAGGTGCCTAAAGTGGCAACCCAGACTAATCAGAATGTTGGTGGTGTAGAGCTTCCTGTAGCCGCATGGCGTTCGTACTTAAATATGGAACTAACCATTCCAATTTTCGCTGTCTCTTATACACATCTCCGAGCCCACGAGACG
+
CCCCBFCCCCBCGGGGGGGGGGGHHHHGGHGFHHHHHHHHHHHHHHGFGGGGHHHGHHHHHHHHHHHHHGGGGGHHGGGGGGHHHHHHHHHHHHHHHHHHHHHHHHHHHHHHHHGGGGGHHGHHHHHHHHHHHHHHGCGFGGHGGGGGGG
@M02034:409:000000000-BFKT7:1:1101:11669:12664 1:N:0:29
AAAGTCGAGGTGCCTAAAGTGGCAACCCAGACTGAGAAGGAGGTTGGTGGTGTAGAGCTTCCTGTAGCCGCATGGCGTTCGTACTTAAATATGGAACTAACCATTCCAATTTTCGCTGTCTCTTATACACATCTCCGAGCCCACGAGACG
+
DCCDDFDDDDCCGGGGGGGGGGGHHHHGGHHGHHHHHHHHHHGGHHGGFGEFHHHHHHHHHHHHHHHHHGGGGGHHGGGGGFHHHHHHHHHHHHHHGHHHHHHHGHGHHHHHHHGGGGGHHHHHHHHHHHFHHHHHECGGGGHGGGGGGG
@M02034:409:000000000-BFKT7:1:1101:25680:12665 1:N:0:29
AAAGTCGAGGTGCCTAAAGTGGCAACCCAGACTAAGAAGAATGTTGGTGGTGTAGAGCTTCCTGTAGCCGCATGGCGTTCGTACTTAAATATGGAACTAACCATTCCAATTTTCGCTGTCTCTTATACACATCTCCGAGCCCACGAGACG
+
BBBBBFB?DDAAGGG5FGGBGGGHHHHGGHHFHHHHHGHHHHHGHHHGFGEFHHHFHHHHHHHHFHHGHEFGGGHHGGGGGGHHHHHGHHHHHHHGHHGGHHGHHHHHHHHHHHEGGGGHHHHHHHHHHHFHHGGHEFGFGGHGGGGGGG
@M02034:409:000000000-BFKT7:1:1101:28440:12666 1:N:0:29
AAAGTCGAGGTGCCTAAAGTGGCAACCCAGACTACGAATAATGTTGGTGGTGTAGAGCTTCCTGTAGCCGCATGGCGTTCGTACTTAAATATGGAACTAACCATTCCAATTTTCGCTGTCTCTTATACACATCTCCGAGCCCACGAGACG
+
AAAAAFBBBBABGCGGGGGGGGGFBHCEGCDFHHCEEHHGHHGHHFFEFFEFEDG5GFHHHBGFGHHHHGG?EGHHGGGGGGFHGGB@GHFFHHFHHHGFFHHHHHHEGGHHHH@EGEFHHGFHGHGFGFHHHGGFG//<BFAA?CCGFA
@M02034:409:000000000-BFKT7:1:1101:17064:12666 1:N:0:29
AAAGTCGAGGTGCCTAAAGTGGCAACCCAGACTAATAATCAGGTTGGTGGTGTAGAGCTTCCTGTAGCCGCATGGCGTTCGTACTTAAATATGGAACTAACCATTCCAATTTTCGCTGTCTCTTATACACATCTCCGAGCCCACGAGACG
+
BBBCCFCCCCCCGGGGGGGGGGGHHHHGGHHGHHHHHHHHHHHHHHGGGGGGHHHHHHHHHHHHHHHHHGGGGGHHGGGGGGHHHHHHHHHHHHHHGHHHHGHHHHHHHHHHHHGGGGGHHHHHHHHHGHFHFHHHGCGGGGHGGGGDGG
@M02034:409:000000000-BFKT7:1:1101:14664:12666 1:N:0:29
AAAGTCGAGGTGCCTAAAGTGGCAACCCAGACTACGAATCAGGTTGGTGGTGTAGAGCTTCCTGTAGCCGCATGGCGTTCGTACTTAAATATGGAACTAACCATTCCAATTTTCGCTGTCTCTTATACACATCTCCGAGCCCACGAGACG
+
CCCCCFCCCCCCGGGGGGGGGGGHGHHGGHHGHHHFGHHGGHHHHFGGGGEFGHHFHHHHGHHGGGHFHEGGGGHHGGGGGGHGHHHHHHHHHGGFFFHHHHHHHHHHHHHHHHGGGGFDHHHHHHHHHHGFHHHHG/DFFGHGGGGGGG
@M02034:409:000000000-BFKT7:1:1101:28031:12666 1:N:0:29
AAAGTCGAGGTGCCTAAAGTGGCAACCCAGACTCCGCATACTGTTGGTGGTGTAGAGCTTCCTGTAGCCGCATGGCGTTCGTACTTAAATATGGAACTAACCATTCCAATTTTCGCTGTCTCTTATACACATCTCCGAGCCCACGAGACG
+
BCCCCFCCCCBBGGGGGGGGGGGHGHHGGHHGHHHGGGGGHHHHHHHGFGEFHHHFHHHHHHHHGGHGHFGGGGHFGEGGFGGHHHHGHHGHHHHHHHGHHHHHHHHGHHHHHHGFGGGHHHHHHHHHHHEHGHHHGDGGDGHGGGGGGG
@M02034:409:000000000-BFKT7:1:1101:22718:12670 1:N:0:29
AAAGTCGAGGTGCCTAAAGTGGCAACCCAGACTCTGAATCAGGTTGGTGGTGTAGAGCTTCCTGTAGCCGCATGGCGTTCGTACTTAAATATGGAACTAACCATTCCAATTTTCGCTGTCTCTTATACACATCTCCGAGCCCACGAGACG
+
BCBBCFCCCCBCGGGGGGGGGGGHHHHGGHHGHHHHHHHHHHHHHHGGFGEFGHHFHFHHHHHHHHHHHGGGGGHHGGGGGGHHHHHFHGGHHHDGGHHHHHHHHHGGGHGHHGGGGGEHHHHHGGHHFFGFHHHDB@DCGFHGGGCFGG
@M02034:409:000000000-BFKT7:1:1101:17940:12672 1:N:0:29
AAAGTCGAGGTGCCTAAAGTGGCAACCCAGACTGGTCAGCAGGTTGGTGGTGTAGAGCTTCCTGTAGCCGCATGGCGTTCGTACTTAAATATGGAACTAACCATTCCAATTTTCGCTGTCTCTTATACACATCTCCGAGCCCACGAGACG
+
CCCCBFCCBCCBGGGGGGGGGGGHHHHGGHGGHHHHHHGHHAFHHHGEC1EEFFG5FEEG5GHBF5FEAEE@EEE1EEFGFEBGFGHGFFHBFHB3BGHH3?3BGGF44FGHFD/EF//BEFFFBDFDFF2GCHHFC/<@CG/<@C?/CA
@M02034:409:000000000-BFKT7:1:1101:28589:12676 1:N:0:29
AAAGTCGAGGTGCCTAAAGTGGCAACCCAGACTCAGTCTCGGGTTGGTGTTGTAGAGCTTCCTGTAGCCTCATGGCGTTCGTACTTAAATATGGAACTAACCATTCCACTTTTCGCTGTCTCTTATACACATCTCCGAGCCCACGAGAC
+
BBBBBFBA3@>AFGGGGFG65FFHFHHGGGEFBGGBGHHHGAAGGCAA111BGF55D5GG53GFHFBFG5ABFHHHEGEEEECFGHE@GHFGEG3BFG@BGFBHFFGF3BFGHH/???/BG4FFFGFG4?DHHFFF/><@CAEFB@/<?
@M02034:409:000000000-BFKT7:1:1101:3968:12677 1:N:0:29
AAAGTCGAGGTGCCTAAAGTGGCAACCCAGACTGATCCTCCTGTTGGTGGTGTAGAGCTTCCTGTAGCCGCATGGCGTTCGTACTTAAATATGGAACTAACCATTCCAATTTTCGCTGTCTCTTATACACATCTCCGAGCCCACGAGACG
+
ABBBBFCCCCCCGGGGGGGGGGGHHHHGGHHGHHHHHHHHHHHHHHGFGGEFGHGDGHHHHHHHHHHHHGGCEGHHGGGGGGHHHHGGHHHHHGFHHHHGHHHHEHHGHHHHHHGGGGGHHHHHHHFHFHHHHHGGFCGGFEEFF?CGGE
@M02034:409:000000000-BFKT7:1:1101:18375:12681 1:N:0:29
AAAGTCGAGGTGCCTAAAGTGGCAACCCAGACTACTGTTCCTGTTGGTGGTGTAGAGCTTCCTGTAGCCGCATGGCGTTCGTACTTAAATATGGAACTAACCATTCCAATTTTCGCTGTCTCTTATACACATCTCCGAGCCCACGAGACG
+
BBCCBFBCBBABGGGGGGGFGGGGFHHGGHHGHGGHHGHHHHGHHHHGGGGFFFHFHHHGHFHFGHHHHGGGGGHHGEGGGGGHFFGGHHHHHHHHGHHFHGDHHHHGHHHHGHGFGGGFHFHHHHGHFHGBFGDGC<CCDGGFGGGGGG
@M02034:409:000000000-BFKT7:1:1101:7205:12684 1:N:0:29
AAAGTCGAGGTGCCTAAAGTGGCAACCCAGACTAATAAGCAGGTTGGTGGTGTAGAGCTTCCTGTAGCCGCATGGCGTTCGTACTTAAATATGGAACTAACCATTCCAATTTTCGCTGTCTCTTATACACATCTCCGAGCCCACGAGACG
+
BABBBFCBCDAAGGGGGGGGGGGHHHHGGHHGHHHHHHHHHHHFHHGEFGEFGGHHGHHHHHHHGFHHHFGGGFHGGGGGEFHHHHGFHHHHHHHFHHHFFFFHHHGHHHHHHHGGGGGHHHHH4GFHGFHBGHGGEFGCFEGGCCGDGG
@M02034:409:000000000-BFKT7:1:1101:8573:12687 1:N:0:29
AAAGTCGAGGTGCCTAAAGTGGCAACCCAGACTGGGGCTGGGGTTGGTGGTGTAGAGCTTCCTGTAGCCGCATGGCGTTCGTACTTAAATATGGAACTAACCATTCCAATTTTCGCTGTCTCTTATACACATCTCCGAGCCCACGAGACG
+
CCCCCFCCCCCBGGGGGGGGGGGGHHHGGHHGHFA2AE2EGEGGEGCEE?FFF3D5A5ABAFFGBE@5BEE/EEE1E?@?E>2?1EGDDGFDEE33FFHH303BEDE44GDHF4<BE?<F3FFB3?3?D=2=FDGBE/<C//GFCCCGDG
@M02034:409:000000000-BFKT7:1:1101:3983:12688 1:N:0:29
AAAGTCGAGGTGCCTAAAGTGGCAACCCAGACTGATCCTCCTGTTGGTGGTGTAGAGCTTCCTGTAGCCGCATGGCGTTCGTACTTAAATATGGAACTAACCATTCCAATTTTCGCTGTCTCTTATACACATCTCCGAGCCCACGAGACG
+
A?AA3D?AAAAAGGGGFGGFGGGGHHHGGGHFHBGGHHHHHH3FFHC2C2EFHGHHGFHHHHHHHHFFHGGGGG1F@EGG1EHHHHGFBGFHGHBFGGBGFHEGGGEGFGHHHBEGGGEHHHHHHHFFF?2FGHH2ECCCCFHGFGG/C?
@M02034:409:000000000-BFKT7:1:1101:22708:12690 1:N:0:29
AAAGTCGAGGTGCCTAAAGTGGCAACCCAGACTAAGGTTGGTGGTGTAGAGCTTCCTGTAGCCGCATGGCGTTCGTACTTAAATATGGAACTAACCATTCCAATTTTCGCTGTCTCTTATACACATCTCCGAGCCCACGAGACGGACTCC
+
AAAAAFAADDAAFGGG11GBGGFHHFHGGHHGHHBFCHFFEGGGGGFGF2FGHHHHHHHDDGFGEGGGHEEEE/>EGFGHFFEFGHGHFGCHFHHHFGDGHH2BGHFFEEE/EEGFHGGHFH>FFFHHGFCGCGCE?C?@/ACCC//@FF
@M02034:409:000000000-BFKT7:1:1101:3440:12690 1:N:0:29
AAAGTCGAGGTGCCTAAAGTGGCAACCCAGACTGTTGGGCAGGTTGGTGGTGTAGAGCTTCCTGTAGCCGCATGGCGTTCGTACTTAAATATGGAA
+
>>>>3B>>@AA4GFGGGFFEGGFHHHH?FGHF33BGFFGFBEG23BEEFAAFGGHEGG33EEG55ADBBE0>EEGGE1>1EE2FF4B3DG4FG33D
@M02034:409:000000000-BFKT7:1:1101:8788:12692 1:N:0:29
AAAGTCGAGGTGCCTAAAGTGGCAACCCAGACTACTCAGTCTGTTGGTGGTGTAGAGCTTCCTGTAGCCGCATGGCGTTCGTACTTAAATATGGAACTAACCATTCAATTTTCGCTGTCTCTTATACACATCTCCGAGCCCACGAGACGG
+
BABCCFCCCCBBGGGGGGGGGGGHHHHGGHHGHHHHHHHHHHHHHHHGFGEFHGHHHHHHHHHHHHHHHGGGGGHHGGGGGGHHHHHGHHHHHHHFHHHGHHFHHHGHHHHHHGGGGEGHHHHGHGFHGFHHHGHF@DGDGHGGGGGGGD
@M02034:409:000000000-BFKT7:1:1101:7220:12694 1:N:0:29
AAAGTCGAGGTGCCTAAAGTGGCAACCCAGACTAATAAGCAGGTTGGTGGTGTAGAGCTTCCTGTAGCCGCATGG
+
CCCCBFCCCCCCGGGGGGGFGGGHHHHGGHHGHBDGDGFA5BGHFGA221BF13D5A5B35FF555D53BF0EEE
@M02034:409:000000000-BFKT7:1:1101:29448:12695 1:N:0:29
AAAGTCGAGGTGCCTAAAGTGGCAACCCAGACTACTACGCCGGTTGGTGGTGTAGAGCTTCCTGTAGCCGCATGGCGTTCGTACTTAAATATGGAACTAACCATTCCAATTTTCGCTGTCTCTTATACACATCTCCGAGCCCACGAGACG
+
CCBCCFCCCCABGGGGGGGGGGGGHGHGGHHGHHHHHHGGGGFGGGGEFGEGHHHHHGHHHHHHHHHFHEEEEGHFGEGGFEGHHHFFHHHHHHFFHHHHHHGHHHHHHHHHHHCCADFGHHHHHHHHGHGHHHGGEFG@GGGGGGGGGE
@M02034:409:000000000-BFKT7:1:1101:20440:12696 1:N:0:29
AAAGTCGAGGTGCCTAAAGTGGCAACCCAGACTAATCCGACTGTTGGTGGTGTAGAGCTTCCTGTAGCCGCATGGCGTTCGTACTTAAATATGGAACTAACCATTCCAATTTTTCGCTGTCTCTTATACACATCTCCGAGCCCAC
+
BBBBBFBBBBBBGGGCGGGGGGGHHHHGGHHGHHHH3A2EEFEHHHHGGGGGHHHHHHHHHHHHFFHFHGGEGGHHGGGGGGGHHHHFFHHHHFHHFHHHHHGGGHHHHHHHHHFC/<</?33BF?H3B3?222?B?E<BBC//<
@M02034:409:000000000-BFKT7:1:1101:14424:12708 1:N:0:29
AAAGTCGAGGTGCCTAAAGTGGCAACCCAGACTAATAAGAAGGTTGGTGGTGTAGAGCTTCCTGTAGCCGCATGGCGTTCGTACTTAAATATGGAACTAACCATTCCAATTTTCGCTGTCTCTTATACACATCTCCGAGCCCACGAGACG
+
BAABAFCCCCBAGGGGGGGGFGGGHHHGGHHGHHHHHHHHGHHGHHGEFGEFGHHFGHHHBHHHHHHFGEGEGGHGGGGGGGGHHHHGHHHHHHGHHHGHHHFHHHHGHHHHHFFGGGFGHHHFGHHHHHGHHHHHFCGCGEHGGGCFDG
@M02034:409:000000000-BFKT7:1:1101:22721:12709 1:N:0:29
AAAGTCGAGGTGCCTAAAGTGGCAACCCAGACTAAGGTTGGTGGTGTAGAGCTTCCTGTAGCCGCATGGCGTTCGTACTTAAATATGGAACTAACCATTCCAATTTTCGCTGTCTCTTATACACATCTCCGAGCCCACGAGACGGACTCC
+
CCCCCFCCCCCCGGGGGGGFGGGHHHHGGHHGHHHHHHHHGGGGAFGFHHHHHHGHHHHHHHGGGGGGHFGEGGGFHHHHHGFHGGHHHFGGHHHHGHGEHHFHHHHBEFGGEGHHHGHHHGHHGGHHGFFGGCCFHGG@CDFFGDCCHF
@M02034:409:000000000-BFKT7:1:1101:20453:12712 1:N:0:29
AAAGTCGAGGTGCCTAAAGTGGCAACCCAGACTAATCCGACTGTTGGTGGTGTAGAGCTTCCTGTAGCCGCATGGCGTTCGTACTTAAATATGGAACTAACCATTCCAATTTTTCGCTGTCTCTTATACACATCTCCGAGCCCACGAGAC
+
BBCCCFCCCCABGGGGGGGFGGGGHHHGGHHGHHHHHHGGGGGGHHHEFFAFFGHGHHHHHHHFFHHHHEFGGGHHGEGGGGHHHHHHFHGGFHHHFHFGHHHHHHGHHHHHHHHGFGGGFHHHHGHHGFFHHHHHHGGGGGGHGGGGG?
@M02034:409:000000000-BFKT7:1:1101:9169:12713 1:N:0:29
AAAGTCGAGGTGCCTAAAGTGGCAACCCAGACTTCTACGACGGTTGGTGGTGTAGAGCTTCCTGTAGCCGCATGGCGTTCGTACTTAAATATGGAACTAACCATCCAATTTTCGCTGTCTCTTATACACATCTCCGAGCCCACGAGACGG
+
A1AAAFA1AD>AGGGFGFGGGGGHHCGECHGGHHHHHHGCEEGEFGGEFEEFGHHEHEFHHHHHHGHHHGC?FFHCEGGGGGFHHHDEEGGFHHBGFHFFFFFFHFFEGHHHGCGFG?FGDHHBFHBGFDFGGGG?BCCCGHGGCC?CGC
@M02034:409:000000000-BFKT7:1:1101:14379:12715 1:N:0:29
AAAGTCGAGGTGCTAAAGTGGCAACCCAGACTAATACTTCGGTTGGTGGTGTAGAGCTTCCTGTAGCCGCATGGCGTTCGTACTTAAATATGGAACTAACCATTCCAATTTTCGCTGTCTCTTATACACATCTCCGAGCCCACGAGACGG
+
CCDDCFCCCCCBGGGGGGGGGGHHHHGGHHGHHHHHHHHHGGFGGGEFGEFHHHHHHHHHHHHHHHHHGGGGGHHFFGGGGFHHHHHHHHHHHHHGHHHHHGHHHHHHHHHHHGGGGGHHHHHHHHGHGHHHHHHDCGGGGHGGGGGGGD
@M02034:409:000000000-BFKT7:1:1101:28842:12721 1:N:0:29
AAAGTCGAGGTGCCTAAAGTGGCAACCCAGACTAAGAATGCGGTTGGTGGTGTAGAGCTTCCTGTAGCCGCATGGCGTTCGTACTTAAATATGGAACTAACCATTCCAATTTTCGCTGTCTCTTATACACATCTCCGAGCCCACGAGACG
+
CCCCCFCCCCCCGGGGGGGGGGGHHHHGGHHGHHHHHHHHHGGGGGGGFGEFHHHHHHHHHHHHHHHHHFGGGGHGEFGGFFFHHHHGHHHHHHGGFHGHHHHHHHHHHHHHHHEEFGGGHHHHHHGHFHFHHHGGEDGGGEHGGGGGGG
@M02034:409:000000000-BFKT7:1:1101:14409:12721 1:N:0:29
AAAGTCGAGGTGCCTAAAGTGGCAACCCAGACTAATAAGAAGGTTGGTGGTGTAGAGCTTCCTGTAGCCGCATGGCGTTCGTACTTAAATATGGAACTAACCATTCCAATTTTCGCTGTCTCTTATACACATCTCCGAGCCCACGAGACG
+
ABBCAFCBCBABGGGGGGGGGGGHHHHGGHHGHHHHHHHHHHHGHHGFGGEFHHHHHHHHHHHHGHHHHGGFGGHHGGGGGGHHHHHHHHGHHHHGHHGFHHGHGHGHHHHHHHGGGGGHHHFHHHGHHHHHHHHGEBFDGGHGGFGGGG
@M02034:409:000000000-BFKT7:1:1101:13635:12726 1:N:0:29
AAAGTCGAGGTGCCTAAAGTGGCAACCCAGACTAAGGAGAATGTTGGTGGTGTAGAGCTTCCTGTAGCCGCATGGCGTTCGTACTTAAATATGGAACTAACCATTCCAATTTTCGCTGTCTCTTATACACATCTCCGAGCCCACAAGACG
+
CCCCCFCCCCBBGGGGGGGGGGGHHHHGGHHGHC3B33BGFGHHHHHFGGGGHHHHHHHHHHHHHHHHHGGGGGHHGGGGGGHHHHFHHHHHHHHHHHHGHHHHHHGHHHHHHHGGGGGGHGHHHHHHHHHHHHHEFCCCCGHGDHHHHD
@M02034:409:000000000-BFKT7:1:1101:15720:12726 1:N:0:29
AAAGTCGAGGTGCCTAAAGTGGCAACCCAGACTCCGCCTACGGTTGGTGGTGTAGAGCTTCCTGTAGCCGCATGGCGTTCGTACTTAAATATGGAACTAACCATTCCAATTTTCGCTGTCTCTTATACACATCTCCGAGCCCACGAGACG
+
CCBCBFCCCCCCGGGGGGGGGGGHHHHGGHHGHHHGGGGFHGGHGGGGGGGGHHHFHHHHHHHHHHHHHGGGGGHHGGGGGGHHHHHHHHHHHHHHHHGHHHGHHGHHHHHHHHGGGGGGHHHHHHHHHHHHGHHHFCGGGGHGGGGGGG
@M02034:409:000000000-BFKT7:1:1101:14649:12730 1:N:0:29
AAAGTCGAGGTGCCTAAAGTGGCAACCCAGACTAATAATAATGTTGGTGGTGTAGAGCTTCCTGTAGCCGCATGGCGTTCGTACTTAAATATGGAACTAACCATTCCAATTTTCGCTGTCTCTTATACACATCTCCGAGCCCACGAGACG
+
CCCCCFCCCCCCGGGGGGGGGGGHHHHGGHAEG3EGD5FFDGHHHHEEC?FEF3G5AABE5FHHGDFBBEGEEEA1>EEGE?2FGFHFFHHFHF33FCGH3?3BD4GBFGDHD4>EFE?B?FDB4FB?FFBBGFH2C?CC/=?C<>@EGG
@M02034:409:000000000-BFKT7:1:1101:5179:12732 1:N:0:29
AAAGTCGAGGTGCCTAAAGTGGCAACCCAGACTAATGCGTCTGT
+
AAAAAFA1ADAAGGGGG1GBGGEFFFHGG0GFHHBDGAE//EFG
@M02034:409:000000000-BFKT7:1:1101:10599:12734 1:N:0:29
AAAGTCGAGGTGCCTAAAGTGGCAACCCAGACTAAGCAT
+
DDDDCFDCDDCDGGGGGGGGGGGGHHHGGHHGH3F3B55
@M02034:409:000000000-BFKT7:1:1101:16393:12736 1:N:0:29
AAAGTCGAGGTGCCTAAAGTGGCAACCCAGACTAATAATCAGGTTGGTGGTGTAGAGC
+
CCCCBFCCCCCCGGGGGGGFGGGHHHHGGHHGHB3FEDHD5FHHBEEGA2E1A3D555
@M02034:409:000000000-BFKT7:1:1101:8273:12741 1:N:0:29
AAAGTCGAGGTGCCTAAAGTGGCAACCCAGACTGGTGATAGGGTTGGTGGTGTAGAGCTTCCTGTAGCCGCATGGCGTTCGTACTTAAATATGGAACTAACCATTCCAATTTTCGCTGTCTCTTATACACATCTCCGAGCCCACGAGACG
+
BBCCBFCBCCCCGGGGGGFFGGGHHHHGGHHGHHHHHGHHHGC3BFCAAEECCDG5FBFFEFFHFBFABEE?EFF1EEEFFE??FGHHFHHGFF33EFHG3??GHFFEFHFHHEEFFFEDGEFGFHHHFBGGHFH2C/BC//?FCCCGDE
@M02034:409:000000000-BFKT7:1:1101:24421:12743 1:N:0:29
AAAGTCGAGGTGCCTAAAGTGGCAACCCAGACTGATAATAAGGTTGGTGGTGTAGAGCTTCCTGTAGCCGCATGGCGTTCGTACTTAAATATGGAACTAACCATTCCAATTTTCGCTGTCTCTTATACACATCTCCGAGCCCACGAGACG
+
BCCBBFCCCCBCGGGGGGGGGGGGHHHGGHHGHHHGHHHHHHHHHHGFFEEFHHHGGFHHHHHHHHHGHGGEGGHHGFGGGFGHHHHGHGHHHHFHHHHGHHHHHGFHHHHHHHGGGGGEFHHHGFHHFHHGHH?GFCGCGFHGGFGGGG
@M02034:409:000000000-BFKT7:1:1101:20176:12750 1:N:0:29
AAAGTCGAGGTGCCTAAAGTGGCAACCCAGACTAGGGAGTCTGTTGGTGGTGTAGAGCTTCCTGTAGCCGCATGGCGTTCGTACTTAAATATGGAACTAACCATTCCAATTTTCGCTGTCTCTTATACACATCTCCGAGCCCACGAGACG
+
CCCCCFCCCCCCGGGGGGGGGGGHHHHGGHHGHGHGHGGEHGHHHGFEGFFFGEGEGGHHFHHHGFHFHGGEFGHFGEGGGEGGGHHHHHHHHHBFGHHHFHEGGFHFFGHHHFEGGGEGHHHGFHBGHHFHHHHHGCGGGGHGGGGDGG
@M02034:409:000000000-BFKT7:1:1101:2971:12766 1:N:0:29
AAAGTCGAGGTGCCTAAAGTGGCAACCCAGACTCAGAATAATGTTGGTGGTGTAGAGCTTCCTGTAGCCGCATGGCGTTCGTACTTAAATATGGAACTAACCATTCCAATTTTCGCTGTCTCTTATACACATCTCCGAGC
+
BBBBBF?A@DAAGGGGFFGGFGGF4BBECHFCGGFFG5FFFGHHHEEAFFGFHFHFGGHHFGFH5AF5FECEFEGBEECFEEBGHHEFFGFHGHFGFGECFF3FEF4DFGGGH4E/EFEFGFGGFHF4DFBGCFBBC//>
@M02034:409:000000000-BFKT7:1:1101:22279:12773 1:N:0:29
AAAGTCGAGGTGCCTAAAGTGGCAACCCAGACTAAGGATATTGTTGGTGGTGTAGAGCTTCCTGTAGCCGCATGGCGTTCGTACTTAAATATGGAACTAACCATTCCAATTTTCGCTGTCTCTTATACACATCTCCGAGCCCACGAGACG
+
BBBBBFBABBBBGGGFGGGGGGGHHHHGGHHGHHHHHHHHFGHHHHHEFGGFGFHDGGHHFHHHHFGGHGGGGGGFGEGGGFFHHHHHHHHHHHFFHHHGGFBHHHHGHHHHHHEGGGEGHHHHFHHHHGFHHHHHF?CCGFEEGGGGGG
@M02034:409:000000000-BFKT7:1:1101:22098:12775 1:N:0:29
AAAGTCGAGGTGCCTAAAGTGGCAACCCAGACTAATCAGGATGTTGGTGGTGTAGAGCTTCCTGTAGCCGCATGGCGTTCGTACTTAAATATGGAACTAACCATTCCAATTTTCGCTGTCTCTTATACACATCTCCGAGCCCACGAGACG
+
CBCCBFCCBBBCGGGGGGGFGGGHHHHGGHHFHHHHHHHHHHHHHHHGFGEFHHHGHHHHHHHGGHHHHGGGGGHHGGGGGGHHHHGHHHHHHHGFFHHHHHEHHHHHHHHHHHGGGGGGGHHHHHHHFFDHHHGGFBFCCEHGGCGGDG
@M02034:409:000000000-BFKT7:1:1101:8576:12784 1:N:0:29
AAAGTCGAGGTGCCTAAAGTGGCAACCCAGACTAAGACGTCTGTTGGTGGTGTAGAGCTTCCTGTAGCCGCATGGCGTTCGTACTTAAATATGGAACTAACCATTCCAATTTTCGCTGTCTCTTATACACATCTCCGAGCCCACGAGACG
+
ABCCBFCCCCCCGFGGGGGGGGGHHHHGGHHGHHHHHHGFEHGHHHHFFGGFFGGEGHHHGHHHGHHHHGGGGGHGFFGGGGHHHHHFHHHHHHHHHHHHHHHGHHHHHHHHHGGGGGGHHHHFBHFHHGGHGHGHGGGDGGHGGGGGGG
@M02034:409:000000000-BFKT7:1:1101:27308:12786 1:N:0:29
AAAGTCGAGGTGCCTAAAGTGGCAACCCAGACTCCTGAGCGTGTTGGTGGTGTAGAGCTTCCTGTAGCCGCATGGCGTTCGTACTTAAATATGGAACTAACCATTCCAATTTTCGCTGTCTCTTATACACATCTCCGAGCCCACGAGACG
+
BBBCBFCABDBCFGGGGGGFFGGHHHHGGHHGHHB33D23A2BEHHHGEGEGHHGHHHHHGGHHFGGFFEFEGGHFFGGGGGGHHGBFHHHFGHB3CGFGFHFFHHFHHHHHHFGGGGFGFFHHGFEHFFEGFDFFE/B?DGHGG@?DAD
@M02034:409:000000000-BFKT7:1:1101:10994:12789 1:N:0:29
AAAGTCGAGGTGCCTAAAGTGGCAACCCAGACTCAGTCGACGGTTGGTGGTGTAGAGCTTCCTGTAGCCGCATGGCGTTCGTACTTAAATATGGAACTAACCATTCCAATTTTCGCTGTCTCTTATACACATCTCCGAGCCCACGAGACG
+
CCCCCFCCCCBCGGGGGGGGGGGHHHHGGHHGHHHHHHGGGGGGGGGGGGGGHHHHHHHHHHHHGHHHHGGGGGHHGGGGGGHHHHHHHHHHHHHHGHHHHHHHHHGHHHHHHHGGGGGHHHHHHHHHGHHHHHHHGGGGGGHGGGGGGG
@M02034:409:000000000-BFKT7:1:1101:17217:12795 1:N:0:29
AAAGTCGAGGTGCCTAAAGTGGCAACCCAGACTAAGCCGTCGGTTGGTGGTGTAGAGCTTCCTGTAGCCGCATGGCGTTCGTACTTAAATATGGAACTAACCATTCCAATTTTCGCTGTCTCTTATACACATCTCCGAGCCCACGAGACG
+
CCDDDFDCCCCCGGGGGGGGGGGHHHHGGHHGHHHHHHGGGGGGGGGGGGGGHHHHHHHHHHHHHHHHHGGGGGHHGGGGGFHHHHHHHHHHHHHHGHHHHHGHHHHHGHHHHGGGGGGFHHHHHHHHFHHHHHHFECGGCGHGGGGGGG
@M02034:409:000000000-BFKT7:1:1101:19560:12798 1:N:0:29
AAAGTCGAGGTGCCTAAAGTGGCAACCCAGACTAAGAATCAGGTTGGTGGTGTAGAGCTTCCTGTAGCCGCATGGCGTTCGTACTTAAATATGGAACTAACCATTCCAATTTTCGCTGTCTCTTATACACATCTCCGAGCCCACGAGACG
+
CABCCFCACCBBGGF5GGGGGGGHHHHGGHHGHHHHHHHHHHGHHHG2FEAFCGHHHGHHGGHHHGHFHEGEGGHHFEGGGFFHHHFGHHFHHGHFHFGHFHHHHFGHHHHHHFGGGGGFHHHHHHFFFHFHHFF2CBD?@CGEFGGGDD
@M02034:409:000000000-BFKT7:1:1101:28338:12803 1:N:0:29
AAAGTCGAGGTGCCTAAAGTGGCAACCCAGACTGCGAATACGGTTGGTGGTGTAGAGCTTCCTGTAGCCGCATGGCGTTCGTACTTAAATATGGAACTAACCATTCCAATTTTCGCTGTCTCTTATACACATCTCCGAGCCCACGAGAC
+
BCCCBFCCCCBCGGGGGGGGGGGHHHHGGHHGH3FE222AAFEGGGGGFGGGHHHBGGFHHHHHHHHHHGGFGGHHGGGGGGHHHHFGGHFHHHGHHHHHHHHHHHGHHHHHHHGGGGGHHHHHHFGGGHHHHHHFFDGGGGEFG@C.E
@M02034:409:000000000-BFKT7:1:1101:21912:12805 1:N:0:29
AAAGTCGAGGTGCCTAAAGTGGCAACCCAGACTAATACGCAGGTTGGTGGTGTAGAGCTTCCTGTAGCCGCATGGCGTTCGTACTTAAATATGGAACTAACCATTCCAATTTTCGCTGTCTCTTATACACATCTCCGAGC
+
CCCDCFCCDDCCGGGGGGGGGGGHHHHGGHHGHDA5FF2AE2EHGHGGFEEFHHHGHHHHHHHHHHHGHGGGGGHHGGGGGGHHHHHHHHHHHHHHGHHHHHGHHHGH4GHDFHE/E/EFH3BFG3GHF22BGB3B?//<
@M02034:409:000000000-BFKT7:1:1101:11078:12809 1:N:0:29
AAAGTCGAGGTGCCTAAAGTGGCAACCCAGACTAATAGGCATGTTGGTGGTGTAGAGCTTCCTGTAGCCGCATGGCGTTCGTACTTAAATATGGAACTAACCATTCCAATTTTCGCTGTCTCTTATACACATCTCCGAGCCCACGAGACG
+
BABBBFBBDBBBFGGG4GFGGGGHHHHGGGGGHHA55AE3FGHHHHGGGGGGHHHFHHGHHFHHGGHFGGEEFGHHGGGGGEGHHHFFHHHHFHFFFGBFHGGGFHFFEGFFHBEGGCEGHGHH4F?FBFGHHHGBD/</@CHGGGG?DG
@M02034:409:000000000-BFKT7:1:1101:11048:12812 1:N:0:29
AAAGTCGAGTTGCCTAAAGTGGCAACCCAGACTAATAGGCATGTTGGTGGTGTAGAGCTTCCTGTAGCCGCATG
+
BBAABF?AB4>BFGGGGFGGGCFGHHHGGHGGFH3FFFGFGF2DFGFE2AECA3A5DBGFABFGGDBGFEEAFE
@M02034:409:000000000-BFKT7:1:1101:4147:12812 1:N:0:29
AAAGTCGAGGTGCCTAAAGTGGCAACCCAGACTTTGACGCCTGTTGGTGGTGTAGAGCTTCCTGTAGCCGCATGGCGTTCGTACTTAAATATGGAACTAACCATTCCAATTTTCGCTGTCCTTATACACATCTCCGAGCCCACGAGACGG
+
BBBCBFCBBCCCGGGGGGGGGGGHHHHGGHHGHHHHHHGGGHHHHHGEFEGFFDGFGGHHFHGHHFGGHEGEFGHFFGGGGGHHHHGHHHHHGHFFHHHHHGFGHHFFHHHHHFGGGGEGHHHGGHFGHFGHE3DFCFGGGHGGFGGGGC
@M02034:409:000000000-BFKT7:1:1101:17989:12813 1:N:0:29
AAAGTCGAGGTGCCTAAAGTGGCAACCCAGACTAGGAAGGAGGTTGGTGGTGTAGAGCTTCCTGTAGCCGCATGGCGTTCGTACTTAAATATGGAACTAACCATTCCAATTTTCGCTGTCTCTTATACACATCTCCGAGCCCACGAGACG
+
BBCCCFCBCCCCGGGGGGGGGGGHHHHGGHHGHHHGHHHGHHGEHHGEFGEFGHHFHHHHHHHHHHHGHGGGGGHHGGGGGGHHHHHHHHHHHHHHGHHHHHHHHHGHHHHHHHGGGGGGHHHHHHHHHHHGHHHFE/CCCGHGGGGCEG
@M02034:409:000000000-BFKT7:1:1101:25372:12823 1:N:0:29
AAAGTCGAGGTGCCTAAAGTGGCAACCCAGACTAATAGGACTGTTGGTGGTGTAGAGCTTCCTGTAGCCGCATGGCGTTCGTACTTAAATATGGAACTAACCATTCCAATTTTCGCTGTCTCTTATACACATCTCCGAGCCCACGAGACG
+
A3>AAFAABDBAEGG5FFGFGBDHHHHGGHHGHHHHH5GGHGHGHHHEFDFGHGHFFHHHHHHHGBFFGGFGGGHHCGGGGFFHHHGHHH4FGFGHFHHCGHHGFHGHHFFHHBGGGGEFHHGH4FGGGH2FGFGF?/</CEGG?@/ADF
@M02034:409:000000000-BFKT7:1:1101:11067:12825 1:N:0:29
AAAGTCGAGGTGCCTAAAGTGGCAACCCAGACTAGGGAGAATGTTGGTGGTGTAGAGCTTCCTGTAGCCGCATGGCGTTCGTACTTAAATATGGAACTAACCATTCCAATTTTCGCTGTCTCTTATACACATCTCCGAGCCCACGAGACG
+
CBBCCFDDCCBCGGGGGGGGGGGHHHHGGHHGHHHHHHGGHGHHHHHGGGGFHHHGHHHHHHHHHHHHHGGGGGHHGGGGGGHHHHHHHHHHHGHHGHHHHHHHHHHHHHHHHHGGGGGHHHHHHHHHFHHHGHHGGBCFGGHGG?GGGG
@M02034:409:000000000-BFKT7:1:1101:15634:12827 1:N:0:29
AAAGTCGAGGTGCCTAAAGTGGCAACCCAGACTGTGAGGGGTGTTGGTGGTGTAGAGCTTCCTGTAGCCGCATGGCGTTCGTACTTAAATATGGAACTAACCATTCCAATTTTCGCTGTCTCTTATACACATCTCCGAGCCCACGAGACG
+
CCCCCFCCCCCCGGGGGGGGGGGHHHHGGHHGHHHHHHHGGGGGGHHGGGGGHGHFHHHHHHHHHHHHHGGGGGHHGGGGGGHHHHHHHHHHHHFGHHHHHHGHHHHGHHHHHHGGGGGHHHHHHHGHFHHHHHHHC/BAGGHGGFGGGG
@M02034:409:000000000-BFKT7:1:1101:15133:12832 1:N:0:29
AAAGTCGAGGTGCCTAAAGTGGCAACCCAGACTAATCATCATGTTGGTGGTGTAGAGCTTCCTGTAGCCGCATGGCGTTCGTACTTAAATATGGAACTAACCATTCCAATTTTCGCTGTCTCTTATACACATCCCGAGCCCACGAGACGG
+
CCCCCFCCCCCCGGGGGGGGGGGHHHHGGHHGHHHHHHHGHHHHHHHGFGGGHGHGGHHHHHHHGHHHHGGEGGHGGGGGGGHHHHHHHHHHHHFFHHHHFGFHHGHGHHFHHHGGGGGHFHHHFHHHHHHHHHHFFGGGGHGGGGGGGD
@M02034:409:000000000-BFKT7:1:1101:26128:12835 1:N:0:29
AAAGTCGAGGTGCCTAAAGTGGCAACCCAGACTACGCGGCCGGTTGGTGGTGTAGAGCTTCCTGTAGCCGCATGGCGTTCGTACTTAAATATGGAACTAACCATTCCAATTTTCGCTGTCTCTTATACACATCTCCGAGCCCACGAGACG
+
BBAABFBBBBAAGFGGGGGGGFFGFHHEGHHGHHHGGGGGGGGEEEFGEGEFGHHBGHHHFHHHHFHGHGGGGGHHGFGGGGHHHHFHHHHHHGFFHFGHHHHHGHGGDGHHHHGGGGGFHHHHGHFGFGFHHFFGD-@CGGHGG<@DDE
@M02034:409:000000000-BFKT7:1:1101:24333:12835 1:N:0:29
AAAGTCGAGGTGCCTAAAGTGGCAACCCAGACTAAGAAGGGGGTTGGTGGTGTAGAGCTTCCTGTAGCCGCATGGCGTTCGTACTTAAATATGGAACTAACCATTCCAATTTTCGCTGTCTCTTATACACATCTCCGAGCCCACGAGACG
+
BBBBBFCCCCABGGGGGGGFGGGHHHHGGHHGHHHHHHHHGGGGGGGGFGEFGFHHHGHHHHHHHHHHHGGFGGHHGGGGFGHHHHFGHHHHHHFHFHHHHHHHHHHHHHHHHHGGGGGGHHHHHHFHFFFHGHFDACFCGGHGGGGDDF
@M02034:409:000000000-BFKT7:1:1101:24315:12836 1:N:0:29
AAAGTCGAGGTGCCTAAAGTGGCAACCCAGACTAAGAAGGGGGTTGGTGGTGTAGAGCTTCCTGTAGCCGCATGGCGTTCGTACTTAAATATGGAACTAACCATTCCAATTTTCGCTGTCTCTTATACACATCTCCGAGCCCACGAGACG
+
BAABBFBBBBBBGGGGGGGGGGGHHHHGGGHGHHHHHHHGGGGEEFGEFGEFHGHGHFHHHHHHGGHGHGGEGGHHGEGGGGFHHHHGHHFGBHHFFHFGHHFHHHHHHHFHHHGGGGGHHHFHGHFFBGFHFHHGE?/>DGHGGGGGGG
@M02034:409:000000000-BFKT7:1:1101:25312:12838 1:N:0:29
AAAGTCGAGGTGCCTAAAGTGGCAACCCAGACTGGGGGGGGGGTTGGTGGGGT
+
CCCCCFCCCCBCGGGGGGGGGGGHHHHGGHHGHHHHGGGGFFFF?FF.;D-::
@M02034:409:000000000-BFKT7:1:1101:17621:12838 1:N:0:29
AAAGTCGAGGTGCCTAAAGTGGCAACCCAGACTAATAATCAGGTTGGTGGTGTAGAGCTTCCTGTAGCCGCATGGCGTTCGTACTTAAATATGGAACTAACCATTCCAATTTTCGCTGTCTCTTATACACATTCCGAGCCCACGAGACGG
+
BBBBAFBBBBBBGGGGFGGFGGGGHHHGGHHGHHHHHHHGHHHHGHGGFFEFHFHDGFHHGHHHHHHHHGGCGGFGFFGGGEHHHHGGHHHHHHFFFHHFHGFHHHGGHHHHHFGGGGEGGHHHGHFHFHFHHGDGGGGGEHGGGGGGGD
@M02034:409:000000000-BFKT7:1:1101:25383:12840 1:N:0:29
AAAGTCGAGGTGCCTAAAGTGGCAACCCAGACTAATAGGACTGTTGGTGGTGTAGAGCTTCCTGTAGCCGCATGGCGTTCGTACTTAAATATGGAACTAACCATTCCAATTTTCGCTGTCTCTTATACACATCTCCGAGCCCACGAGACG
+
BBBBBFBBBBBBGGGGGEFGGGGHHHHGGHHGHHFHHHFEGHHHHHHFFGFGHHHGHHHHGHHHHHHHHGGEGGHHGGGGGGHHHHGHHHBFGHGHHHHHHHGHHHGHFGHHHHGGGGGGHHHHGHHFFHHHHHFFE<CCGGHGGGGGGG
@M02034:409:000000000-BFKT7:1:1101:9475:12842 1:N:0:29
AAAGTCGAGGTGCCTAAAGTGGCAACCCAGACTACGACTCAGGTTGGTGGTGTAGAGCTTCCTGTAGCCGCATGGCGTTCGTACTTAAATATGGAACTAACCATTCCAATTTTCGCTGTCTCTTATACACATCTCCGAGCCCACGAGACG
+
CCCCCFCCCCCCGGGGGGGFGGGHHHHGGHHGHHHGGGGGGHHHHHGFFGEFGHHHHHHHHHHHHHHHHGGEGGHHGGGGGGHHHHGGFHHHHHHFHHHHHHHHHHHHHHHHHHGGGGGFHGHHHHHGHHHGHHHHFFCGGGHGGGGEDG
@M02034:409:000000000-BFKT7:1:1101:12319:12844 1:N:0:29
AAAGTCGAGGTGCCTAAAGTGGCAACCCAGACTAGTCGGCAGGTTGGTGGTGTAGAGCTTCCTGTAGCCGCATGGCGTTCGTACTTAAATATGGAACTAACCATTCCAATTTTCGCTGTCTCTTATACACATCTCCGAGCCCACGAGACG
+
CCCDCFCCCCCCGGGGGGGGGGGHHHHGGHHGHGHGGEGGFGGHHHGGGGGFHHHHHHHHHHHHHHHHHGGGGGHHGGGGGGHHHHHHHHHHHHHHHHHHHHHHHHHHHHHHHHGGGGGHHHHHHHHHHHHHHHHHGGGGGGHGGGGGGD
@M02034:409:000000000-BFKT7:1:1101:15050:12854 1:N:0:29
AAAGTCGAGGTGCCTAAAGTGGCAACCCAGACTTCGGGGTTTGTTGGTGGTGTAGAGCTTCCTGTAGCCGCATGGCGTTCGTACTTAAATATGGAACTAACCATTCCAATTTTCGCTGTCTCTTATACACATCTCCGAGCCCACGAGACG
+
CCCDCFDDDCCCGGGGGGGGGGGHHHHGGHHGHHHGGGGEEFGHHHHGGGGGHHHHHHHHHHHHHHHHHGGGGGHHGGGGGGHHHHHHHHHHHHHHHHHHHHHHHHHHHHHHHHGGGGGHHHHHHHHHGHGHHHHHG@GGGGHGGGGGGG
@M02034:409:000000000-BFKT7:1:1101:5523:12858 1:N:0:29
AAAGTCGAGGTGCCTAAAGTGGCAACCCAGACTAATAAGTCTGTTGGTGGTGTAGAGCTTCCTGTAGCCGCATGGCGTTCGTACTTAAATATGGAACTAACATTCCAATTTTCGCTGTCTCTTATACACATCTCCGAGCCCACGAGACGG
+
BBCBCFCCCCBCGGGGGGGGGGGHHHHGGHHGHHHHHHHHHGHGFHFGGGEFGHHGHHHHGHHFFGHHHEGGGGHHGGGGGGHHHHHHHHHHHHGHHHHHHGHHHHHFFHHHGGGGGGHHHHHHHHFHGFHHHHHG?D@DGHGGFGGGGG
@M02034:409:000000000-BFKT7:1:1101:14529:12860 1:N:0:29
AAAGTCGAGGTGCCTAAAGTGGCAACCCAGACTGAGAAGAATGTTGGTGGTGTAGAGCTTCCTGTAGCCGCATGGCGTTCGTACTTAAATATGGAACTAACCATTCCAATTTTCGCTGTCTCTTATACACATCTCCGAGCCCACGAGACG
+
CCCCCFCCCCBCGGGGGGGGGGGHHHGGGHHGHHHHFHHCGGHHHHHEFGGGGFGAFFGHFHHHGFE5FEGCEGFFGEFGGF?GGFHHHHHHHH33GHHH3FFGGGHFHHHHHFGGGGAD?DFGFGFGHGGFHHHF?/<BDFEGGCCE/E
@M02034:409:000000000-BFKT7:1:1101:20237:12863 1:N:0:29
AAAGTCGAGGTGCCTAAAGTGGCAACCCAGACTAATAAGGCTGTTGGTGGTGTAGAGCTTCCTGTAGCCGCATGGCGTTCGTACTTAAATATGGAACTAACCATTCCAATTTTCGCTGTCTCTTATACACATCTCCGAGCCCACGAGACG
+
CCCCCFBCCCBCGGGGGGGGGGGHHHHGGHHGHHHHHHHHHHHHHHHEGGFFGHHHHHHHHHHHFHHHHGGEEEHHGGGGGEGHHHFGHHHHHHGHGHHHHHHGHHGHHHHHHHGGGGGHGHHHHHHHHHHHHHHFCBCDCGHGGGGGCD
@M02034:409:000000000-BFKT7:1:1101:20816:12863 1:N:0:29
AAAGTCGAGGTGCCTAAAGTGGCAACCCAGACTGAGCATCCGGTTGGTGGTGTAGAGCTTCCTGTAGCCGCATGGCGTTCGTACTTAAATATGGAACTAACCATTCCAATTTTCGCTGTCTCTTATACACATCTCCGAGCCCACGAGACG
+
CCDDCFDDDDCCGGGGGGGFGGGHHHHGGHHGHHHHHHHHHGGGGGGEGGGGHHHGHHHHHHHHHHHHHGGGGGHHGGGGGGHHHHHHHHHHHHHHHHHHHHHHHHHHHHHHHHGGGGGHHHHHHHGHHHHHHHHHGBFGGGHGGGGGGG
@M02034:409:000000000-BFKT7:1:1101:24674:12865 1:N:0:29
AAAGTCGAGGTGCCTAAAGTGGCAACCCAGACTCCTAATCCTGTTGGTGGTGTAGAGCTTCCTGTAGCCGCATGGCGTTCGTACTTAAATATGGAACTAACCATCCCATTTT
+
BAAABFABBBBBFGG5GGGGCGFHHHHFDGHGHC3BGFF35BBGGFEGGGGFHHHHHFHHHGHHHFGHHGF?EGHHGGGGGEHHHH4@EGHHDDBGHHHFGHGH3G/FFHGH
@M02034:409:000000000-BFKT7:1:1101:26253:12880 1:N:0:29
AAAGTCGAGGTGCCTAAAGTGGCAACCCAGACTCAGAAGGATGTTGGTGGTGTAGAGCTTCCTGTAGCCGCATGGCGTTCGTACTTAAATATGGAACTAACCATTCCAATTTTCGCTGTCTCTTATACACATCTCCGAGCCCACGAGACG
+
BBBBBFBBBBAAGGGGGGGGGGGHHHHGGHHGHHGFHGGHGGGGHFEGFGGGHHHFGHHHHHHHGHHHHEG>EEHHGGGGGGFFGHFFGHGHHGFGFGHHGGHHEGFEGGHHHHGGGCEFHHHHHHFGGHGHGHFFFGCCGGHG?CFFGG
@M02034:409:000000000-BFKT7:1:1101:27587:12881 1:N:0:29
AAAGTCGAGGTGCCTAAAGTGGCAACCCAGACTAATAATAATGTTGGTGGTGTAGAGCTTCCTGTAGCCGCATGGCGTTCGTACTTAAATATGGAACTAACCATTCCAATTTTCGCTGTCTCTTATACACATCTCCGAGCCCACGAGACG
+
CCCCCFCBCCBBGGGGGGGGGGGHHHHGGHHGHHHHHHHHHHHHHHHEFGEEGFHGHHHHHHHHGFGFGEFEEEHFFGGFFGHHGHHHHHHHGH3BGGGHFGFGHHHFHHHHHHF/EGFGHHHHHHHHEGFHHHHFFCGGBGHGGC?EDF
@M02034:409:000000000-BFKT7:1:1101:16389:12883 1:N:0:29
AAAGTCGAGGTGCCTAAAGTGGCAACCCAGACTCGGCCGGCGGTTGGTGGTGTAGAGCTTCCTGTAGCCGCATGGCGTTCGTACTTAAATATGGAACTAACCATTCCAATTTTCGCTGTCTCTTATACACATCTCCGAGCCCACGAGACG
+
BBBBBFBBBBBAGGGGGGGGGFGHHHHGGHHGHHGGGGGGGGGEFGGEGEEFGGG3GFGHDGHHGHHGHGCEFFFGGEGGFAFGHGFGHHHHHH2FHHECBGFHHGHHHHHHHBCDAGDHEDDDBF<FGGBG<=11A<@<DGEC?@<A.:
@M02034:409:000000000-BFKT7:1:1101:24360:12884 1:N:0:29
AAAGTCGAGGTGCCTAAAGTGGCAACCCAGACTGAGCCGGGTGTTGGTGGTGTAGAGCTTCCTGTAGCCGCATGGCGTTCGTACTTAAATATGGAACTAACCATTCCAATTTTCGCTGTCTCTTATACACATCTCCGAGCCCACGAGAC
+
BBCCAFBCCCCCGGGGGGGFGGGHHHHGGHHGH33B332A22AEEHGGFGFGHHHHHHHHHHHHHHHHHGGGGGHHGGGGGGHHHHHHHHFHHHHHHHHGHHHHHHHHHHHHHHGGGGGHHHHHHHHHGHHHHHGHF?DFGGHGGGCGG
@M02034:409:000000000-BFKT7:1:1101:20681:12884 1:N:0:29
AAAGTCGAGGTGCCTAAAGTGGCAACCCAGACTTCGCTGGGTGTTGGTGGTGTAGAGCTTCCTGTAGCCGCATGGCGTTCGTACTTAAATATGGAACTAACCATTCCAATTTTCGCTGTCTCTTATACACATCTCCGAGCCCACGAGACG
+
BCCCBFCCCCCBGGGGGGGGGGGHHHHGGHHGHHFGGFGEEGFGGHHGGGGFHHHHHHHHHHHHHHHHHGGGGGHHGGGGGGGHHHFGHHGHHHGFGHHHHHHHHHGHGHHHHHGGGGGGHHHHFHFHGHFHHHHHGGGGGGHGGGGGGD
@M02034:409:000000000-BFKT7:1:1101:8498:12887 1:N:0:29
AAAGTCGAGGTGCCTAAAGTGGCAACCCAGACTGGGTCTTCTGTTGGTGGTGTAGAGCTTCCTGTAGCCGCATGGCGTTCGTACTTAAATATGGAACTAACCATTCCAATTTTCGCTGTCTCTTATACACATCTCCGAGCCCACGAGACG
+
CCCCBFBCBCCCGGGGGGGGGGGHHHHGGHHGHHHHHHHGHHHHHHGGGGGFHHHHHHHHHHHHHHHHHGGFGGHHGGGGGGFHHHHHHHGHHHEHHHGHHHGHHHGHGHHHHHGGGGGHHHHHHHHH3FGGGHHHGBCGGEHGGGGGDA
@M02034:409:000000000-BFKT7:1:1101:10920:12887 1:N:0:29
AAAGTCGAGGTGCCTAAAGTGGCAACCCAGACTAAGAAGAGTGTTGGTGGTGTAGAGCTTCCTGTAGCCGCATGGCGTTCGTACTTAAATATGGAACTAACCATTCCAATTTTCGCTGTCTCTTATACACATCTCCGAGCCCACGAGACG
+
AAAB?F?ABBBBGGGGGGGFGFGFHHHGGHGGHFHHHGHCFFGHHHGGGGEFGGHHHEFHFFHHGF5GHFGGGGHGGGCFGGHGHHHGFGFHHFFBGHHHHHHFHFDHEHHHHHGCEGGFHFFGFGFGB22GFG3BA/BCFGHGGCC/AE
@M02034:409:000000000-BFKT7:1:1101:14280:12895 1:N:0:29
AAAGTCGAGGTGCCTAAAGTGGCAACCCAGACTCAGGCTCAGGTTGGTGGTGTAGAGCTTCCTGTAGCCGCATGGCGTTCGTACTTAAATATGGAACTAACCATTCCAATTTTCGCTGTCTCTTATACACATCTCCGAGCCCACGAGACG
+
CCCCCFCCCCCCGGGGGGGGGGGHHHHGGHHGHCG3GHHFHCHHHHGEFDGFHGHGHGFHHHHHGHHFFGGEFGHAEEGGGGHHHHHHHHHHHHBFHHHHFFBGHHHGHHHHHHGGGGGHHFHHFDFFGFDCFDBGDB@DCFEF@CDFDE
@M02034:409:000000000-BFKT7:1:1101:28157:12896 1:N:0:29
AAAGTCGAGGTGCCTAAAGTGGCAACCCAGACTGGGGTGAGTGTTGGTGGTGTAGAGCTTCCTGTAGCCGCATGGCGTTCGTACTTAAATATGGAACTAACCATTCCAATTTTCGCTGTCTCTTATACACATCTCCGAGCCCACGAGACG
+
BCCBBFCCCCBCGGGGGGGGGGGGGGHFGHGGHHHHG?EEHGHHHHHEFFEFHFHFHHHHGHHGGGHHHGFGGGHHGEGFGFGEHHGHHHGHHHEFHHHHHHHHHHHHHHHHHHGEGGFFHHGHFHHHGHFHGHHFD?@CGEGGGG??AE
@M02034:409:000000000-BFKT7:1:1101:14901:12897 1:N:0:29
AAAGTCGAGGTGCCTAAAGTGGCAACCCAGACTACTCCGCCGGTTGGTGGTGTAGAGCTTCCTGTAGCCGCATGGCGTTCGTACTTAAATATGGAACTAACCATTCCAATTTTCGCTGTCTCTTATACACATCTCCGAGCCCACGAGACG
+
BBCCCFCCCCABGGGGGGGGGGGHHHHGGHHGHHHHHHGGGGGGGGGGGGGGHGHGHHHHHGHHGHHHHGGGGGHHGFGGGGHHHHHGHHHHHHHFHHGHHHGHHHGHHHHHGHGGGGGHHHHHHHHHFGFHHHHGC@FFCFHGGGGGGD
@M02034:409:000000000-BFKT7:1:1101:22552:12898 1:N:0:29
AAAGTCGAGGTGCCTAAAGTGGCAACCCAGACTACTAAGAATGTTGGTGGTGTAGAGCTTCCTGTAGCCGCATGGCGTTCGTACTTAAATATGGAACTAACCATTCCAATGTTCGCTGTCTCTTATACACATCTCGAGCCCACGAGACG
+
A3AAAFAA3>>4CGGCFB4BFGFFFGFGFEFFFHHHHHHGGGFGHFG22B2BBGGFG5GF5BFDBGBFHGGGGGGHGEEGEEGFGHEBHHGHHHFHFFFBGF@?BGB4FE3BFBEED?A34FB4FGHEDGH1?B?B?A//?FADD/CD?
@M02034:409:000000000-BFKT7:1:1101:29295:12900 1:N:0:29
AAAGTCGAGGTGCCTAAAGTGGCAACCCAGACTTGTCCTACTGTTGGTGGTGTAGAGCTTCCTGTAGCCGCATGGCGTTCGTACTTAAATATGGAACTAACCATTCCAATTTTCGCTGTCTTTATACACATCTCCGAGCCCACGAGACGG
+
CCCCCFCCCCABGGGGGGGGGGGGGGHGGHHGHHHHHHHHHHHHHGHEFFAFGGHFHHHHHHHHGHHGGEEEEFHHGEFGFEGHHHHFHHFHHHHGHHHGHHHHHHFHHHHHHHE/?EEGHHHHHGFHHHHGHHHE@CFCGHGGGGGGGD
@M02034:409:000000000-BFKT7:1:1101:10265:12900 1:N:0:29
AAAGTCGAGGTGCCTAAAGTGGCAACCCAGACTGGGCGGTGTGTTGGTGGTGTAGAGCTTCCTGTAGCCGCATGGCGTTCGTACTTAAATATGGAACTAACCATTCCAATTTTCGCTGTCTCTTATACACATCTCCGAGCCCACGAGACG
+
BBBBBFABBBBBGGGG4GGGGGGHHHHGGHHGH32FGEEAEGGHGHFAF1EFEDG5D5@F5GHH@BG4GEF/EEGA/>EED>??GHHGFGHHHHB3BGFFC?3GGFFBDG3GFD@FDFEBHEGDFF>FDBGGHHGHGC?CGGEGGCGDFG
@M02034:409:000000000-BFKT7:1:1101:7036:12903 1:N:0:29
AAAGTCGAGGTGCCTAAAGTGGCAACCCAGACTGGGGCGGGTGTTGGTGGTG
+
AABBBFABBBBAGGGGGGGFGGGHHHHGGCHGHHGFEDEG?>/>1GE1FEAF
@M02034:409:000000000-BFKT7:1:1101:10248:12909 1:N:0:29
AAAGTCGAGGTGCCTAAAGTGGCAACCCAGACTGGGCGGTGTGTTGGTGGTGTAGAGCTTCCTGTAGCCGCATGGCGTTCGTACTTAAATATGGAACTAACCATTCCAATTTTCGCTGTCTCTTATACACATCTCCGAGCCCACGAGACG
+
CCCCCFCCCCCCGGGGGGGFGGGHHHHGGHHGHHHHHGGAFGGHHHHGFGEFGHHHHHHHHHHHHHHHHGGGGGHHGGGGGGHHHHHHHHHHHHFFFHGFHHGHGHGHHHHHHHGGGGGGHHHHHHHHGHGHHHHHGGGGGGHGGGGDGG
@M02034:409:000000000-BFKT7:1:1101:4334:12912 1:N:0:29
AAAGTCGAGGTGCCTAAAGTGGCAACCCAGACTCCTCCTACTGTTGGTGGTGTAGAGCTTCCTGTAGCCGCATGGCGTTCGTACTTAAATATGGAACTAACCATTCCAATTTTCGCTGTCTCTTATACACATCTCCGAGCCCACGAGACG
+
BCABBFBCCCBCGGGGGGGGGGGGHHHEGHHGHHHGHHHHHHHHHHHGGGEFHHHGGHHHEFHFGHHGHEFEGGHHGEGGGGHGHHGGHHGHHHEFGHHHHHHHHHGGGHHHHHGFGGGHHGHHHHFHHHEHHGDDC@FCGFFF@AFGGG
@M02034:409:000000000-BFKT7:1:1101:22237:12918 1:N:0:29
AAAGTCGAGGTGCCTAAAGTGGCAACCCAGACTGGGGGGGGGGTTGGTGGTGTAGAGCTTCCTGTAGCCGCATGGCGTTCGTACTTAAATATGGAACTAACCATTCCAATTTTCGCTGTCTCTTATACACATCTCCGAGCCCACGAGACG
+
BABCAFCCCCBBGGGGGGGFGGGHHHHGGHHGHHHHGGGGFFFFBFF9EF.AAFFBBBFFFFFFFFFFFDD@DDFFFFFFFFBFFFFFFFFFFFFFFFFFFFFFFFFFFFFFFFFDFFDEFFFFFFFBFFBFBBBFDBFAFFFFFFFDBD
@M02034:409:000000000-BFKT7:1:1101:21189:12919 1:N:0:29
AAAGTCGAGGTGCCTAAAGTGGCAACCCAGACTCCTACTAATGTTGGTGGTGTAGAGCTTCCTGTAGCCGCATGGCGTTCGTACTTAAATATGGAACTAACCATTCCAATTTTCGCTGTCTCTTATACACATCTCCGAGCCCCACGAGAC
+
BBBBBFBBBBBBGGGGGGGGGGGHGHHGGHHGHHHHHHHHHHHHHHHGGGGGHHHHHHHHHHHFHHHHHGGGGGHHGGGGGGHHHHHGHHHHHGHHGHGHHHHHHHHHHHHHHHGGGGGGGHHHHHHHGHHHHHHFGGFGGGGGGGGGGC
@M02034:409:000000000-BFKT7:1:1101:22219:12922 1:N:0:29
AAAGTCGAGGTGCCTAAAGTGGCAACCCAGACTGGGGGGGGGGTTGGGGGTG
+
AAABAFBBBBABGGGFAFGFGGGHFHHGFHHGHHFCGEGGFFF-@;?;BB>B
@M02034:409:000000000-BFKT7:1:1101:5649:12923 1:N:0:29
AAAGTCGAGGTGCCTAAAGTGGCAACCCAGACTAAGGATAATGTTGGTGGTGTAGAGCTTCCTGTAGCCGCATGGCGTTCGTACTTAAATATGGAACTAACCATTCCAATTTTCGCTGTCTCTTATACACATCTCCGAGCCCACGAGACG
+
BBCCBFCBBCCCGGGGGGGFGGGHHHHGGHHGHHHHHHHHHHHHHHHGGGGGHHHGGHHHHHHHHGHHHGGGFGHHGGGGGGHHHHGHHHHHHHFFFHGHHHFHHHHGHHHHHHE?FGGGHHHHHHGHGGFHGHGFC@CBCFHGGGGGGG
@M02034:409:000000000-BFKT7:1:1101:9261:12924 1:N:0:29
AAAGTCGAGGTGCCTAAAGTGGCAACCCAGACTCGGGGGGAGGTTGGTGGTGTAGAGCTTCCTGTAGCCGCATGGCGTTCGTACTTAAATATGGAACTAACCATTCCAATTTTCGCTGTCTCTTATACACATCTCCGAGCCCACGAGACG
+
CCCCCFCCCCCBGGGGGGGGGGGHHHHGGHHGHHGGGGGGGGGDGHGGFGGGHHHHHHHHHHHHHHHHHGGCDGHHGGGGGGHHHHHHGHHHHHGFGHGHHHGGGGGGGGGGGGGGGGGGGGGGFFFGFGEGFGGGGFFFFFFFFFFFFF
@M02034:409:000000000-BFKT7:1:1101:25853:12926 1:N:0:29
AAAGTCGAGGTGCCTAAAGTGGCAACCCAGACTTTTACGACTGTTGGTGGTGTAGAGCTTCCTGTAGCCGCATGGCGTTCGTACTTAAATATGGAACTAACCATTCCAATTTTCGCTGTCTCTTATACACATCTCCGAGCCCACGAGACG
+
BBBBBFBADBBBGFGFGFDGGFGHHGHGFEHGHFHHHHGFGDEFFHHEFGAFGFHBG5GHHFHHGFHGGGCEEEFFEEGFFEF?GHD@FGFHG3DEGHGHEFFGHBFFHGHHHFEFGEEFHGHHHGGGGFDGHHDFE@CDCGFGG??EGC
@M02034:409:000000000-BFKT7:1:1101:5667:12928 1:N:0:29
AAAGTCGAGGTGCCTAAAGTGGCAACCCAGACTAAGGATAATGTTGGTGGTGTAGAGCTTCCTGTAGCCGCATGGCGTTCGTACTTAAATATGGAACTAACCATTCCAATTTTCGCTGTCTCTTATACACATCTCCGAGCCCACGAGACG
+
BBBBBFCCCBCBGGGGGBGGGGGHHHHGGHHGHHHHHBFDBFFFHHGEGGGFHHHHHHHGGHGHGFHHHDGGEGHHGDGGGGHFHHFFGHFHHHFDGFFBBF3GFDFFHHHGGBEFGGGHGHHHHHDFFCF2FGDGCBF/CGHGGGG?C?
@M02034:409:000000000-BFKT7:1:1101:21692:12929 1:N:0:29
AAAGTCGAGGTGCCTAAAGTGGCAACCCAGACTTCGAAGCAGGTTGGTGGTGTAGAGCTTCCTGTAGCCGCATGGCGTTCGTACTTAAATATGGAACTAACCATTCCAATTTTCGCTGTCTCTTATACACATCTCCGAGCCCACGAGACG
+
CCCCBFCCCCBCGGGGGGGFGGGGHHHGGHHGGHHGHHGGHGGGHHGBFGEFHHHHHHHHHHHHHHHHHGGFFGHHGGGGGGGHHHHGHHHHHHGHHHHHHHHHHHGHHHHHHHGGGGEHHHHHHHFHFHHFHHGHDCGGGGHGGGGGGG
@M02034:409:000000000-BFKT7:1:1101:27779:12933 1:N:0:29
AAAGTCGAGGTGCCTAAAGTGGCAACCCAGACTGGGTCTGGGGTTGGTGGTGTAGAGCTTCCTGTAGCCGCATGGCGTTCGTACTTAAATATGGAACTAACCATTCCAATTTTCGCTGTCTCTTATACACATCTCCGAGCCCACGAGACG
+
AAAAAFAADAAAGEF1B1BEGGGFGEHGGHHGHHHFGHHHHGGAAEGFGGBFGHHHFAGEGHHFDGGGGEE/EEHHGGGFF?GA>GFGGGFGHHFFBGFGGGFHHGFHFHHHHHEAFGEFHFHHFHHFDGHHFGFGE<//CGHGGCC?CC
@M02034:409:000000000-BFKT7:1:1101:15632:12934 1:N:0:29
AAAGTCGAGGTGCCTAAAGTGGCAACCCAGACTTCGCAGAAGGTTGGTGGTGTAGAGCTTCCTGTAGCCGCAT
+
BBBBBFBBBBBBGGGGCGGFGGGFHHHGGHHGHGHGG2EEFG2BFCEAC1AAGB5GGHHFHEHHF5FBFAE>?
@M02034:409:000000000-BFKT7:1:1101:9246:12934 1:N:0:29
AAAGTCGAGGTGCCTAAAGTGGCAACCCAGACTCGGGGGGAGGTTGGTGGTGTAGAGCTTCCTGTAGCCGCATGGCGTTCGTACTTAAATATGGAACTAACCATTCCAATTTTCGCTGTCTCTTATACACATCTCCGAGCCCACGAGACG
+
AAAAAFBCCCBCGGGGGGGFGGGGHHHGGGHGHHGGEE?F@DGAFFGCCDDFGFG1DDFH1GHHFFG1FGCCADHFCGGGGGHHHHHHHHGHHHBBCGGFFGCFFGFGGFGGG9DGGGGFGGGGFFFECFGGFFFFD=FAFFEFF-@ADD
@M02034:409:000000000-BFKT7:1:1101:20266:12941 1:N:0:29
AAAGTCGAGGTGCCTAAAGTGGCAACCCAGACTAATAAGAATGTTGGTGGTGTAGAGCTTCCTGTAGCCGCATGGCGTTCGTACTTAAATATGGAACTAACCATTCCAATTTTCGCTGTCTCTTATACACATCTCCGAGCCCACGAGACG
+
BBCCAFCCDDCDGGGGGGGGGGGHHHHGGHHGHHHHHHHHHGHHHHHGGGGGHHHHHHHHHHHHHHHHHGGGGGHHGGGGGGHHHHHHHHHHHHHFFHGHHHHHHHHHHHHHHHGGGGGGHGHHHHHHHHGHHHFGGGGGGGHGGGGGGG
@M02034:409:000000000-BFKT7:1:1101:9270:12942 1:N:0:29
AAAGTCGAGGTGCCTAAAGTGGCAACCCAGACTCGGGGGGAGGTTGGTGGTGTAGAGCTTCCTGTAGCCGCATGGCGTTCGTACTTAAATATGGAACTAACCATTCCAATTTTCGCTGTCTCTTATAC
+
BABBBFBBDDBBGGGGFGGFGGGGHHHGGGGFHHGGGCGGGCDGHHC?FGCFGFGFFHHHHHHHDGGFHGGGGGHHGGGGGFGHHH0CGH0CHHHFGGFFHHHGGBFFECFFGFGDGGAFGGFGBF0;
@M02034:409:000000000-BFKT7:1:1101:4095:12946 1:N:0:29
AAAGTCGAGGTGCCTAAAGTGGCAACCCAGACTCAGCCTCCTGTTGGTGGTGTAGAGCTTCCTGTAGCCGCATGGCGTTCGTACTTAAATATGGAACTAACCATTCCAATTTTCGCTGTCTCTTATACACATCCCGAGCCCACGAGACGG
+
CCCCCFCCCCCCGGGGGGGGGGGHHHHGGHHGHHHHHHHHHHHHHHGGGGEGHHHGGHHHHHHHHHHHHGGGGGHHGGGGGGHHHHHHHHHHHHGFHHFHHHHHHHHHHHHHHHGGGGGHHHHHHHHHFHFHFGHECCGCGHGGGGGGGC
@M02034:409:000000000-BFKT7:1:1101:11629:12948 1:N:0:29
AAAGTCGAGGTGCCTAAAGTGGCAACCCAGACTCCTTCGACTGTTGGTGGTGTAGAGCTTCCTGTAGCCGCATGGCGTTCGTACTTAAATATGGAACTAACCATTCCAATTTTCGCTGTCTCTTATACACATCTCCGAGCCCACGAGACG
+
BCCCCFCCCCCCGGGGGGGGGGGHHHHGGHHGHHHHHHHHGGGHHHHFGGGFHHHHHHHHHHHHHHHGHGGEEGHHGGGGGGHHHHHHHHHHHHHHFHHHHHHHHHHHFGHHHHGGGGGHHHHHGHHHHHHHHHHDFCCFGGHGGGGGDF
@M02034:409:000000000-BFKT7:1:1101:20267:12960 1:N:0:29
AAAGTCGAGGTGCCTAAAGTGGCAACCCAGACTAATAAGAATGTTGGTGGTGTAGAGCTTCCTGTAGCCGCATGGCGTTCGTACTTAAATATGGAACTAACCATTCCAATTTTCGCTGTCTCTTATACACATCTCCGAGCCCACGAGACG
+
AAABBFBCCCAAGGGGGGGGGGGHHHHGFHHGHHHHHHHDFHFHHHHEFGAFFGHHGHGHHHHHGHHHGFGFGEHHGEEGEFHFHHHGGFFFHHGFHHGHHHGHHGHHHHHHHGFGGGDFHHHGHHHHHFHFBG3GDCGFCEFCCCGD/D
@M02034:409:000000000-BFKT7:1:1101:7980:12960 1:N:0:29
AAAGTCGAGGTGCCTAAAGTGGCAACCCAGACTATGAATTCGGTTG
+
CCCCCFCCCCCCGGGGGGGGGGGHHHHGGHH2F3F55AFG5AGGDG
@M02034:409:000000000-BFKT7:1:1101:6424:12961 1:N:0:29
AAAGTCGAGGTGCCTAAAGTGGCAACCCAGACTGGGGCGGC
+
CCCCCFCCCCBBGGGGGGGGGGGHHHHGGHGGHBFH2B00A
@M02034:409:000000000-BFKT7:1:1101:4559:12966 1:N:0:29
AAAGTCGAGGTGCCTAAAGTGGCAACCCAGACTAATAATAAGGTTGGTGGTGTAGAGCTTCCTGTAGCCGCATGGCGTTCGTACTTAAATATGGAACTAACCATTCCAATTTTCGCTGTCTCTTATACACATCTCCGAGCCCACGAGACG
+
AAAAAFAADBABGGGGGGGGGGGGGHHGGHHGHHHHHHHHHHHHGHGBFGEFGDGEGDGHFGHHG5FFGEEEEEHHGFGGFEGGGHHHHHGHHHGGHGFGHFFHHGFFHHHHFHGGGGGDGHGHFHGGGH2FFGDF?/BBCCGGGGCGGG
@M02034:409:000000000-BFKT7:1:1101:4782:12966 1:N:0:29
AAAGTCGAGGTGCCTAAAGTGGCAACCCAGACTGAGGCGAAGGTTGGTGGTGTAGAGCTTCCTGTAGCCGCATGGCGTTCGTACTTAAATATGGAACTAACCATTCCAATTTTCGCTGTCTCTTATACACATCTCCGAGCCCACGAGACG
+
AAAABFAB@@>AGGGGGGGFGFFCBGHDCHH23FGHGGGE?EABFF?EG?EEGGH55GDFGHHGEFGGFDEGGGHHGA@FEEFGHHHHFHDDGBBBFBBFGHGGBGHHHHH4FG@DF?DFFHHHHHGFGHEGCHHGGGG?@AF/<<DDGD
@M02034:409:000000000-BFKT7:1:1101:28289:12967 1:N:0:29
AAAGTCGAGGTGCCTAAAGTGGCAACCCAGACTAGTCAGAAGGTTGGTGGTGTAGAGCTTCCTGTAGCCGCATGGCGTTCGTACTTAAATATGGTACTAACCATTCCAATTTTTGCTGTCTCTTATACACATCTCCGAGCCCACGAGACG
+
CCCCCFCBCCCCFGGGGGGGGGGHHHHGGHHGH3EG5B5D5BFAFGFA2AE1A3F5AAAA5BFE55B53BE0EE11>?>F>E2?BFG33BF4@B44B@FG313B34B44D?G44>3D??B4DD?4?D?GC3?FFG2?</BCF//B<<AAD
@M02034:409:000000000-BFKT7:1:1101:13021:12967 1:N:0:29
AAAGTCGAGGTGCCTAAAGTGGCAACCCAGACTCCTGGGCATGTTGGTGGTGTAGAGCTTCCTGTAGCCGCATGGCGTTCGTACTTAAATATGGAACTAACCATTCCAATTTTCGCTGTCTCTTATACACATCTCCGAGCCCACGAGACG
+
BAABAFB3DAAAGGGGGDBGGGGHGFHGGHHGHHHCFFCGFGHHHHGGFDA1AFGE5DDFHHHHHFEHHGFEEGEFGGGEGGEEHH4BFFDGHHG3EF@3FGGHGHHHGHHHHHFGFDDFGEHHGHBGBGBFFGDFD>/@DGEG//CFGD
@M02034:409:000000000-BFKT7:1:1101:13037:12974 1:N:0:29
AAAGTCGAGGTGCCTAAAGTGGCAACCCAGACTCCTGGGCATGTTGGTGGTGTAGAGCTTCCTGTAGCCGCATGGCGTTCGTACTTAAATATGGAACTAACCATTCCAATTTTCGCTGTCTCTTATACACATCTCCGAGCCCACGAGACG
+
DDDDCFCCCCCBGGGGGGGGGGGHHHHGGHHGHHHHHFGHHHHHHHGGEEGEFAGBEDEGAGGHGFGDDEEEEGF1EEEGFA?GGHHGGHHBGFEBGGHHB?3GGGHEGF3GGE>EEE?FFHGFBF3FGHFFGGHBGCGGC/GF@C@EGG
@M02034:409:000000000-BFKT7:1:1101:17127:12980 1:N:0:29
AAAGTCGAGGTGCCTAAAGTGGCAACCCAGACTGGGGCGGGGGTTGGTGGTGTAGAGCTTCCTGTAGCCGCATGGCGTTCGTACTTAAATATGGAACTAACCATTCCAATTTTCGCTGTCTCTTAT
+
BBBBBFA?DDBBGFFGGFGFDGGHHHHGGHHGGCDGEEE00EE/EEGEEGFGHHH2GGHHGHFHHHFHHGGCFDH0A/CADF0FCGFDGHDHFH1GFHBGHHEHFHHHFHHHHF@?ED:0CGHGGG
@M02034:409:000000000-BFKT7:1:1101:27766:12994 1:N:0:29
AAAGTCGAGGTGCCTAAAGTGGCAACCCAGACTAATTTGGGTGTTGGTGGTGTAGAGCTTCCTGTAGCCGCATGGCGTTCGTACTTAAATATGGAACTAACCATTCCAATTTTCGCTGTCTCTTATACACATCTCCGAGCCCACGAGACG
+
BABCAFBBCCCCGGGGGGGGGGGHHHHGGHHGHHHHGHHHGGGGGHHGGGEGHHGHHHHHHHHHHHHHHGGEFGHGGGGGGGHHGHGEHHGHHHFHGHGHHHGHHHGHHHHHHHGGGGGHHHHHHHHHHGHHHHGHG/CCFGHGG/CGGG
@M02034:409:000000000-BFKT7:1:1101:23081:12996 1:N:0:29
AAAGTCGAGGTGCCTAAAGTGGCAACCCAGACTAATCATCAGGTTGGTGGTGTAGAGCTTCCTGTAGCCGCATGGCGTTCGTACTTAAATATGGAACTAACCATTCCAATTTTCGCTGTCTCTTATACACATCTCCGAGCCCACGAGACG
+
BBABBFBBBBBBGGGGGGGGGGGGGHHGGHHFHHHHHGHHHHHHHFGEFFFFGHHGHHHHHHGHHHHHHGGGGEHGGEEFFEFFGHHFHHFHHHGHHHHHHHGHHHHHHHHHHGFFGGFHHHHHGHHHHHHHHHHGF/BCGGHGGGGGGD
@M02034:409:000000000-BFKT7:1:1101:25140:12997 1:N:0:29
AAAGTCGAGGTGCCTAAAGTGGCAACCCAGACTAGTTCGCATGTTGGTGGTGTAGAGCTTCCTGTAGCCGCATGGCGTTCGTACTTAAATATGGAACTAACCATTCCAATTTTCGCTGTCTCTTATACACATCTCCGAGCCCACGAGACG
+
BCBCCFCCCCCCGGGGGGGGGGGHHHHGGHHGHHHHHGGGGGGHHHHFGGGFHHG5GFHHHHHHHGHGHGGEFGHCFEGGGEBGHHHFHHHHHGBFHHHHHHHHHHGFHGGHHFFGGGEHHHHHGHDHHFEHHHFFC/<@@FGGGGG?DE
@M02034:409:000000000-BFKT7:1:1101:27784:12999 1:N:0:29
AAAGTCGAGGTGCCTAAAGTGGCAACCCAGACTAATTTGGGTGTTGGTGGTGTAGAGCTTCCTGTAGCCGCATGGCGTTCGTACTTAAATATGGAACTAACCATTCCAATTTTCGCTGTCTCTTATACACATCTCCGAGCCCACGAGACG
+
A>AAA5>3AAAAF4FFFFFAFFEGHFAEEFE2EEDFHGHDFEEEDHHABABFADGGGFFHFFHGFFFFEE>>EFH?E?E?>EFEHHFB3GFHGH3GFCF33F3B3F4FFHHFHFE??E?DGFGF1FFB21?F1BB1?>B/><?<CCCFAA
@M02034:409:000000000-BFKT7:1:1101:18039:13002 1:N:0:29
AAAGTCGAGGTGCCTAAAGTGGCAACCCAGACTCAGAAGACTGTTGGTGGTGTAGAGCTTCCTGTAGCCGCATGGCGTTCGTACTTAAATATGGAACTAACCATTCCAATTTTCGCTGTCTCTTATACACATCTCCGAGCCCACGAGACG
+
BCBCAFCCCCCCGGGGGGGGGGGHHHHGGHHGHGHHFFGHHHHHHHHGGGEGHHHHHHHHHHHHHHHHHGGGGGHHGGGGGGHHHHHHHHHHHHHHHHHHHHHHHHGHHHHHHFGGGGGFHHHHHHHHHHGHHHHHFCGGGGHGGCGGGE
@M02034:409:000000000-BFKT7:1:1101:15506:13005 1:N:0:29
AAAGTCGAGGTGCCTAAAGTGGCAACCCAGACTAAGAAGAGTGTTGGTGGTGTAGAGCTTCCTGTAGCCGCATGGCGTTCGTACTTAAATATGGAACTAACCATTCCAATTTTCGCTGTCTCTTATACACATCTCCGAGCCCACGAGACG
+
CCCCCFCCCCCCGGGGGGGGGGGHHHHGGHHGHHHHHHHHHHHHHHHGGGGGHHHFGHHHHHHHHHHHHGGEGGHGGGGGGGHHHHHFHHHHHHHFHHHHHHHHHGHHHHHHHHGGGGEHHHHHGHFHHHHGHHHGGDGGGGHGGGGGGG
@M02034:409:000000000-BFKT7:1:1101:23772:13012 1:N:0:29
AAAGTCGAGGTGCCTAAAGTGGCAACCCAGACTCGGGTGGCGGTTGGCGGTGTAGAGCTTCCTGTAGCCGCATGGCGTTCGTACTTAAATATGGAACTAACCATTCCAATTTTCGCTGTCTCTTATAC
+
A?AAAFABDDAAGFDGGDFFFGGFGHFFGGHACGA?FG?EHGEAEEE3A@EGEHHFBGHHHHHGHGHBGEGEGDFGE/EFGGHHHHFHHHFFD2BB2CBFBF2FF3B3DGHFHFGGD//?DGGH<GDF
@M02034:409:000000000-BFKT7:1:1101:15900:13012 1:N:0:29
AAAGTCGAGGTGCCTAAAGTGGCAACCCAGACTACGTCGGCGGTTGGTGGGGTAGAGCTTCCTGTAGCCGCATGGCGTTCGTACTTAAATATGGAACTAACCATTCCAATTTTCGCTGTCTTCTTATACCCATCT
+
CBCCCFCCCCCBGGGGGGGGGGGHHHHGGHHGHHHGFHGGGGGEGCGEEG0/>>?BFGHHGHFFHFHFHGF?FFHFFEFFG/FGGGGGHHFFHF2FGHHHGHHGHHFBFGGHHFCDDDADG11FG1?1F1?<<0<
@M02034:409:000000000-BFKT7:1:1101:27772:13014 1:N:0:29
AAAGTCGAGGTGCCTAAAGTGGCAACCCAGACTAATTTGGGTGTTGGTGGTGTAGAGCTTCCTGTAGCCGCATGGCGTTCGTACTTAAATATGGAACTAACCATTCCAATTTTCGCTGTCTCTTATACACATCTCCGAGCCCACGAGACG
+
CCBCCFCADBBCFGGGGGGFGGGHHHHGGHGGHHHHHHHHGGGGGHHEFGEFGHHGHHHHGHHHHFHGHGGGGGHHGEEGGGHHHHHHHHHHHHFFFHHHHHHHHHGHHHHHHHEGGGGHHHHHHHFHFFFHGHGFFC/<CCHEFCCDDE
@M02034:409:000000000-BFKT7:1:1101:25105:13019 1:N:0:29
AAAGTCGAGGTGCCTAAAGTGGCAACCCAGACTACTCATCATGTTGGTGGTGTAGAGCTTCCTGTAGCCGCATGGCGTTCGTACTTAAATATGGAACTAACCATTCCAATTTTCGCTGTCTCTTATACACATCTCCGAGCCCACGAGACG
+
CCCCCFCCCCCBGGGGGGGGGGGHHHHGGHHGHHHHHHHHHHHHHHHEFGEFHHHGHHHHHHHHHHHHHGGGGGHHGGGGGGHHHHGGHHHHHHFHHHHGHHGHHHHHHHHHHHGGGGGGHFGHGHHHEHFHHGGGECGCGFHGGCGDGF
@M02034:409:000000000-BFKT7:1:1101:23792:13021 1:N:0:29
AAAGTCGAGGTGCCTAAAGTGGCAACCCAGACTCGGGTGGCGGTTGGCGGTGTAGAGCTTCCTGTAGCCGCATGGCGTTCGTACTTAAATATGGAACTAACCATTCCAATTTTCGCTGTCTCTTATACACATCTCCGAGCCCACGAGACG
+
AAABAFBBCCBBGGGGGGGGGGGHHHHGGHHGHHGGGHGGHGGGEGGEFGEEFHHHHHHHHHHHHHGHHGGGGGHHGFGGGFHHHHFFDGFHHHFGFHHHHHGHGHFHBGHHHHDDDFGHHGHHHHFGFGGB<GDHDCA?CGHE??@DDD
@M02034:409:000000000-BFKT7:1:1101:5046:13023 1:N:0:29
AAAGTCGAGGTGCCTAAAGTGGCAACCCAGACTCAGAATGATGTTGGTGGTGTAGAGCTTCCTGTAGCCGCATGGCGTTCGTACTTAAATTTGGAATTAACCATTCCAATTTTCGCTGTCTCTTATACACATCTCCGAGCCCACGAGACG
+
CCCCBFBABCCCGGGGGGGGGGGHHHHGGHHGHHGHHHHHHHFEGHEGFDGGHFHFHHHHGFHHHGHHGGGEEFHAEEGGGEHHHHHHHHHHHHBBGHHFFG3GFHHFHHHHHHGGGGGHHHHHGFHHHHHFHHHGE>/@GGGGCDGGC?
@M02034:409:000000000-BFKT7:1:1101:5917:13025 1:N:0:29
AAAGTCGAGGTGCCTAAAGTGGCAACCCAGACTGTGTCTGTGGTTGGTGGTGTAGAGCTTCCTGTAGCCGCATGGCGTTCGTACTTAAATATGGAACTAACCATTCCAATTTTCGCTGTCTCTTATACACATCTCCGAGCCCACGAGACG
+
BBBBAFBABBBBGGGGGGGGFGGHHHHGGHHGHHHGGHHHHHHHGGGEFGEGGHHHHHHGHHHHHHHHHGGGGGHHGGGGGGHHHHGDFHGHHHHFHHFFHEHHHHHGHGHHHFGGGGGHHGHHHHHHGHFHHGGGF/DCGGHGGGGGGD
@M02034:409:000000000-BFKT7:1:1101:6588:13034 1:N:0:29
AAAGTCGAGGTGCCTAAAGTGGCAACCCAGACTAATAAGAATGTTGGTGGTGTAGAGCTTCCTGTAGCCGCATGGCGTTCGTACTTAAATATGGAACTAACCATTCCAATTTTCGCTGTCTCTTATACACATCTCCGAGCCCACGAGACG
+
BBBCBFBCCCCBGGGGGGGGGGGHHHHGGHHEHHFFHHHGHHHEEFHFGGGGGHHBGFHHBGHHFFE5GEGEFGHGGEFEFGFHHHHFHHHGHH33FHHHFFFHHHGHHFGHHHGEGGFFEDGHGHFGGHFFCFGFF/FFGGHGGGFFGG
@M02034:409:000000000-BFKT7:1:1101:11688:13043 1:N:0:29
AAAGTCGAGGTGCCTAAAGTGGCAACCCAGACTAATAAGACGGTTGGTGGTGTAGAGCTTCCTGTAGCCGCACGGCGTTCGTACTTAAATATGGAACTAACCATTCCAATTTTCGCTGTCTCTTATACACATCTCCGAGCCCACGAGACG
+
CCBCCFCCBCCCGGGGGGGGGGGHHHHGGHGGHHHHHHHHHGGGGGGGGGGGHHHFHHHHHGHHHHHHHGGEEGGGGGGGGFHHHHGFGHGHHH3FGHHHHFHGHHFGFGHHHHGGGGGHHHHHGH@GHHBHHHHDD/CCGGHGGCGDGD
@M02034:409:000000000-BFKT7:1:1101:16746:13047 1:N:0:29
AAAGTCGAGGTGCCTAAAGTGGCAACCCAGACTGATAGGTTGGTTGGTGGTGTAGAGCTTCCTGTAGCCGCATGGCGTTCGTACTTAAATATGGAACTAACCATTCCAATTTTCGCTGTCTCTTATACACATCTCCGAGCCCACGAGACG
+
DDDDDFDCDDDCGGGGGGGGGGGGHHHGGHHGHHHHHHHFGHGGHGGGGGGGHHHFHHHHHHHHHHHHHGGGGGHHGGGGGGHHHHHHHHHHHHHHGHHGHHHHHHGHHHHHHHGGGGGHHHHHHHGHFHHHGHHHG<DCGGHGGGGGGG
@M02034:409:000000000-BFKT7:1:1101:4038:13049 1:N:0:29
AAAGTCGAGGTGCCTAAAGTGGCAACCCAGACTGAGTCGAAGGTTGGTGGTGTAGTGC
+
CCCCCFCBBCCCGGGGGGGGGGGHHHHGGH2FHH33B5A222BG3AEGA1BC13D535
@M02034:409:000000000-BFKT7:1:1101:24518:13050 1:N:0:29
AAAGTCGAGGTGCCTAAAGTGGCAACCCAGACTAAGAATACTGTTGGTGGTGTAGAGCTTCCTGTAGCCGCATGGCGTTCGTACTTAAATATGGAACTAACCATTCCAATTTTCGCTGTCTCTTATACACATCTCCGAGCCCACGAGACG
+
BBBBBFCBBCCCGGGGGGGGGGGHHHHGGHHGHHHHHHHHHHHHHHHGEGGGHHHHHHHHHHHHHHHGHGGEFGHHGGGGGGEHHHHHHHHHFH3FHHHHGH3FHHFHHHHHHHGGGGGHHHHHGHGHHGFHHHHFG/CDCFEGGCCGGE
@M02034:409:000000000-BFKT7:1:1101:2768:13052 1:N:0:29
AAAGTCGAGGTGCCTAAAGTGGCAACCCAGACTGGGGGGAGTGTTGGTGGTGTAGAGCTTCCTGTAGCCGCATGGCGTTCGTACTTAAATATGGAACTAACCATTCCAATTTTCGCTGTCTCTTATACACATCTCCGAGCCCACGAGACG
+
CCCCCFCCCBCCGGGGGGGGGGGHHHHGGHHGHHGAAFEGGFFHHHHDFGDFHHHGHHHHHGHHFHHHHGGGGGHADGGGGGGHHHHHHHHHGFGHGHGHHHGHHHFHHHHHHHGFGGFGGGFFBGFGFGBFCCCFEA???GGGGFFFFA
@M02034:409:000000000-BFKT7:1:1101:5260:13054 1:N:0:29
AAAGTCGAGGTGCCTAAAGTGGCAACCCAGACTAATTCGAATGTTGGTGGTGTAGAGCTTCCTGTAGCCGCATGGCGTTCGTACTTAAATATGGAACTAACCATTCCAATTTTCGCTGTCTCTTATACACATCTCCGAGCCCACGAGACG
+
AAAABFBBBBBBGGGGGFGFGGGFHHHFGHHGHHHHHHGGGHFGHHGFGGAFGHHGHGHHHHHGHHHHHEEEGGHHGEGGGGGHHHHHHHFHHGHGHHHHHHHHHHGHGFHHHHGGGGEFHHHHHHHHHHEHHHHHGCGGGGEEGGGFDE
@M02034:409:000000000-BFKT7:1:1101:2814:13056 1:N:0:29
AAAGTCGAGGTGCCTAAAGTGGCAACCCAGACTAATAATAAGGTTGGTGGTGTAGAGCTTCCTGTAGCCGCATGGCGTTCGTACTTAAATATGGAACTAACCATTCCAATTTTCGCTGTCTCTTATACACATCTCCGAGCCCACGAGACG
+
CCCCCFCCCBBBGGGGGGGGGGGHHHGGGHHGHF3DEAFGGFHHDHCAAEEFFDGBDDFGAFHHH5F5EAE0EFC1E?>FEA2?FEGBF4FGHH33FGGG313FF?GBGGGHH4E<FGE3?4DF44FEDCGGHFH2B@BCGFH/>/<AEE
@M02034:409:000000000-BFKT7:1:1101:29058:13056 1:N:0:29
AAAGTCGAGGTGCCTAAAGTGGCAACCCAGACTGAGGGTAATGTTGGTGGTGTAGAGCTTCCTGTAGCCGCATGGCGTTCGTACTTAAATATGGAACTAACCATTCCAATTTTCGCTGTCTCTTATACACATCTCCGAGCCCACGAGACG
+
BAACCFCCCCCCGGGGGGGGGGGHHHHGGHHGHHHHGGFFGHHHHHHFFFAFFGHHHHHHHHHHHHHHHGGGGGHHGGGFGFHHHHGFHHHHHHHFFHGGHFFHGHHGHHHHHFEEFGGHHHHHFHGHGGFHHHHHGGCDGGHGGCFADE
@M02034:409:000000000-BFKT7:1:1101:5278:13057 1:N:0:29
AAAGTCGAGGTGCCTAAAGTGGCAACCCAGACTAATTCGAATGTTGGTGGTGTAGAGCTTCCTGTAGCCGCATGGCGTTCGTACTTAAATATGGAACTAACCATTCCAATTTTCGCTGTCTCTTATACACATCTCCGAGCCCACGAGACG
+
AABCCFCCCCCCGGGGFGGGGGGHHHHGGHHGHHHHHHGHHHHHBHHGGGGGHHHFGHHHHHHHHHHFHGGEGGHGGGGGGGHFHHFHHHHHHHHFHHHGHGBHHHHHHHHHHHGGGGEHHGHHFHFHHHGGFFDGGFGFGFHGGGGGGG
@M02034:409:000000000-BFKT7:1:1101:25939:13062 1:N:0:29
AAAGTCGAGGTGCCTAAAGTGGCAACCCAGACTCAGAGTACTGTTGGTGGTGTAGAGCTTCCTGTAGCCGCATGGCGTTCGTACTTAAATATGGAACTAACCATTCCAATTTTCGCTGTCTCTTATACACATTCCGAGCCCACGAGACGG
+
BCCCCFCBCBABGGGGGGGGGGGHHHHGGGHGHHGHBGFHHHHHHHHGGGGFHGHDFGGHHHGHHHHGFGGFFEGFEGGGFEGHHHFHHHHFGFFGHHHGGFBGHHGHHHHHHFEFGG?DHEFHFGHGEGFBFFGG//CCFEFCGGGGGC
@M02034:409:000000000-BFKT7:1:1101:26493:13067 1:N:0:29
AAAGTCGAGGTGCCTAAAGTGGCAACCCAGACTAAGAATCAGGTTGGTGGTGTAGAGCTTCCTGTAGCCGCATGGCGTTCGTACTTAAATATGGAACTAACCATTCCAATTTTCGCTGTCTCTTATACACATCTCCGAGCCCACGAGACG
+
A3ABBFBBBBAAGFGFGGGGGGGAFHHGGHHGHHHHHHHHHGHHHHGGGGAFFFGHHGHHHGHGGHHHHGGGFGHHGFGGGFGHHHGGHHGHHHHFFGFCHHHHFHHHHHHHHHGFGGG3G?FGGHHHFFBFFHFFE?DCGGHGGGGGGG
@M02034:409:000000000-BFKT7:1:1101:4826:13068 1:N:0:29
AAAGTCGAGGTGCCTAAAGTGGCAACCCAGACTGTGCCGTCGGTTGGTGGTGTAGAGCTTCCTGTAGCCGCATGGCGTTCGTACTTAAATATGGAACTAACCATTCCAATTTTCGCTGTCTCTTATACACATCTCCGAGCCCACGAGACG
+
CCCCBFBBCCBBGGGGGGGFGGGHHHHGEHHGHCADGHGAEEGGGGGGFFEGHHHFGGHHHHHHHHHHHGGGEGHHGGGGGGHHHHHHHHHHHHFGHHHFHHHHHHHHHHHHHHGGGGGHHHHHGHHHDGHHHHHHGFGGGGGGG-CGG<
@M02034:409:000000000-BFKT7:1:1101:5730:13070 1:N:0:29
AAAGTCGAGGTGCCTAAAGTGGCAACCCAGACTAAGAATAATGTTGGTGGTGTAGAGCTTCCTGTAGCCGCATGGTTCGTACTTAAATATGGAACTAACCATTCCAATTTTCGCTGTCTCTTATACACATCTCCGAGCCCACGAGACGGA
+
BBBBBFBBBBBBFGGGGGGGGGGHFHHGGHHGHHHHHHHHHHHHHHHGFGAFHGHFHEHHHFHHHFHGGFGEFGHGHGEEGHHHHGGHHHHFFGFHHFHHHHHFHHHHHHHFGEGGGHHHHHHHGHHHEHGHHGA/CCCFHGGFGGGGG?
@M02034:409:000000000-BFKT7:1:1101:15521:13070 1:N:0:29
AAAGTCGAGGTGCCTAAAGTGGCAACCCAGACTAAGGCTGGGGTTGGTGGTGTAGAGCTTCCTGTAGCCGCATGGCGTTCGTACTTAAATATGGAACTAACCATTCCAATTTTCGCTGTCTCTTATACACATCTCCGAGCCCACGAGACG
+
CCCBBFCCCCCCGGGGGGGGGGGHHHHGGHHGHHHHHHHHGGGEEGGGFGEFHHHHHHHHHHHHHHHHHGGGGGHHGGGGGGHHHHHHGHHHHHHHGHHFHHHHHHHHHHHHHHGGGGGGHHHHHHHHHHGHHHGHGGGGGGHGGGGGGG
@M02034:409:000000000-BFKT7:1:1101:8776:13072 1:N:0:29
AAAGTCGAGGTGCCTAAAGTGGCAACCCAGACTCAGCAGCCGGTTGGTGGTGTAGAGCTTCCTGTAGCCGCATGGCGTTCGTACTTAAATA
+
BBBBBFBBBBBBGGGGGGGGGGFGHGHGGHFGHC333GH2E2AEFE0AA1A1A3A5F53BB3FFAB5DF?>0?EF1>1E1E12?GHHFEFH
@M02034:409:000000000-BFKT7:1:1101:13864:13074 1:N:0:29
AAAGTCGAGGTGCCTAAAGTGGCAACCCAGACTCAGACGTCTGTTGGTGGTGTAGAGCTTCCTGTAGCCGCATGGCGTTCGTACTTAAATATGGAACTAACCATTCCAATTTTCGCTGTCTCTATACACATCTCCGAGCCCACGAGACGG
+
CCCCCFCCCCCCGGGGGGGGGGGHHHHGGHHGHHHHHCEFEGGHHHHGFGFGHHHGHHHHHHHHHHHHHGGGGGHHGGGGGFFHHHHHHHHHHHHHHHHHHHHHHHGHHHHHHHGGGFEFHHHHHFFHHHHHHHGFDGGGFHGGFGGGGD
@M02034:409:000000000-BFKT7:1:1101:11833:13075 1:N:0:29
AAAGTCGAGGTGCCTAAAGTGGCAACCCAGACTAAGGAGCGGGTTGGTGGTGTAGAGCTTCCTGTAGCCGCATGGCGTTCGTACTTAAATATGGAACTAACCATTCCAATTTTCGCTGTCTCTTATACACATCTCCGAGCCCACGAGACG
+
BBBBBFBBBBBBGGGGFGGGGGGHHHHGGHHGHHHHHHHHGGGGGGGGGGGGHHHEHHHHHHHHGFHFHGG@EGHHGGGGGGFHFHFFHGFGHHHGGHGHHGHHHHGFFHHHHGGGGGGFHGHHHHFGDBGHHHHBE@FCFGGGG@FGGG
@M02034:409:000000000-BFKT7:1:1101:1902:13082 1:N:0:29
AAAGTCGAGGTGCCTAAAGTGGCAACCCAGACTCCGCCTTCTGTTGGTGGTGCAGAGCTTCCTGTAGCCGCATGGCG
+
ABBBBFBBBBBBGGGDGFGGGGGHHHHEFH22BB322BEEFGHF5G2A1AE13AF5A33A5BA5B5A5BAF0B?11>
@M02034:409:000000000-BFKT7:1:1101:12102:13087 1:N:0:29
AAAGTCGAGGTGCCTAAAGTGGCAACCCAGACTAATAATAATGTTGGTGGTGTAGAGCTTCCTGTAGCCGCATGGCGTTCGTACTTAAATATGGAACTAACCATTCCAATTTTCGCTGTCTCTTATACACATCTCCGAGCCCACGAGACG
+
BBBBBFBBBBBBGGGGGGGGGGGHHHHGGHHGHGAFFGHGFGGGHHHFFDGFHEGGGHHHFHFHGFGGBEAAFFHEEEEGGGFHHHHGFGHGHF3@GFFHEE3F?EGBDGGHF4EEFEEHFHGG4F4FHFFGHHHBCBDGCCEEGCC</C
@M02034:409:000000000-BFKT7:1:1101:8043:13088 1:N:0:29
AAAGTCGAGGTGCCTAAAGTGGCAACCCAGACTTCTGGGGTGGTTGGTGGTGTAGAGCTTCCTGTAGCCGCATGGCGTTCGTACTTAAATATGGAACTAACCATTCCAATTTTCGCTGTCTCTTATACACATCTCCGAGCCCACGAGACG
+
BBBBBFBBBBBBGGGGGGGGGGGHHHHGGHHGHHHGHHHGEFGGFGGGFGGGGHHHHHHHHHHHHHHHHGGGGGHHGGGGGGFHHHFHHHHHHGFHFHHHHHHHHHGHHHHHHHGGGGGGHHHHHHHGFHHHHHHHGCGGGGHGGGGDDF
@M02034:409:000000000-BFKT7:1:1101:23364:13089 1:N:0:29
AAAGTCGAGGTGCCTAAAGTGGCAACCCAGACTAATAATAAGGTTGGTGGTGTAGAGCTTCCTGTAGCCGCATGGCGTTCGTACTTAAATATGGAACTAACCATTCCAATTTTCGCTGTCTCTTATACACATCTCCGAGCCCACGAGAC
+
BBBBBFBBBBAAGGGGCGGGGGFFHHHGGHEGHGGHGHGHHHGHHHGFGGFFHHHBGBGHHGHGHFFHFDGEGGHHGGGGDE2GGGH3GG4GHGHBEFH3GHFGHHHFEFFGFFEGGE?FFGGHGGEB?CFFHGF?F/>B>/?FCFG/<
@M02034:409:000000000-BFKT7:1:1101:13963:13089 1:N:0:29
AAAGTCGAGGTGCCTAAAGTGGCAACCCAGACTCAGGGTCGTGTTGGTGGTGTAGAGCTTCCTGTAGCCGCATGGCGTTCGTACTTAAATATGGAACTAACCATTCCAATTTTCGCTGTCTCTTATACACATCTCCGAGCCCACGAGACG
+
DDDDCFDCCCCCGGGGGGGGGGGHHHHGGHHGHHHHHHHHGGGHHHHFGGEFGHHGHHHHHHHHHHHHHGGGGGHHGGGGGGHHHHHHHHHHHHHHHHHHHHHHHHHGHHHHHHGGGGGHHGHHHHHHFHHHHHGGGCGGGGHGGGGGGG
@M02034:409:000000000-BFKT7:1:1101:7942:13094 1:N:0:29
AAAGTCGAGGTGCCTAAAGTGGCAACCCAGACTAATCCGACGGTTGGTGGTGTAGAGCTTCCTGTAGCCGCATGGCGTTCGTACTTAAATATGGAACTAACCATTCCAATTTTCGCTGTCTCTTATACACATCTCCGAGCCCACGAGACG
+
BBBBBFBBBBBBFGGGGGGGGGGHHHHGGHHGHGHHHHGGGGGFGGGGFGFGHHHHHHHHHHHHGHHHGGGGGGHFGGGGGGHHHHHGHHHHHHHGHHHHHHHHHHHHHHHHHHGGGGGGHGHHGHHHGHHGGHGHF@GCGGFGGGGG?D
@M02034:409:000000000-BFKT7:1:1101:25555:13097 1:N:0:29
AAAGTCGAGGTGCCTAAAGTGGCAACCCAGACTAGTCCTAATGTTGGTGGTGTAGAGCTTCCTGTAGCCGCATGGCGTTCGTACTTAAATATGGAACTAACCATTCCAATTTTCGCTGTCTCTTATACACATCTCCGAGCCCACGAGACG
+
AAABBFAABBBAGGGG4GGFGGGHFGHGGDHGHHHHHHHHHGGGHHHGGGGGHHHDGHHHHHHHHHHHHGGEFGHHGGGGGFEHGHHHGH@GHHHHHHHHHHGHHHHHFHHHGFEGGGGGGHHHEGFGFHHH2F3FE@?@DFEFFG/?ED
@M02034:409:000000000-BFKT7:1:1101:28029:13100 1:N:0:29
AAAGTCGAGGTGCCTAAAGTGGCAACCCAGACTGGGGTTGGGGTTGGTGGTGTAGAGCTTCCTGTAGCCGCATGGCGTTCGTACTTAAATATGGAACTAACCATTCCAATTTTCGCTGTCTCTTATACACATCTCCGAGCCCACGAGACG
+
BBBBBFBBBBBBGGGGAFGFGGGHHHHGGHHGFHHHGGGGGGGGGGGEFGFGGGG5FFGGGHHHGFGDFECEGGGCFEGFEEFGGHHHGHHHHHBBCGFFF03GHGGFFHHHHGDDGGFFHEFHGFHFFBHHHGHFEC?@FAC/>@CDGG
@M02034:409:000000000-BFKT7:1:1101:23152:13109 1:N:0:29
AAAGTCGAGGTGCCTAAAGTGGCAACCCAGACTCAGAAGGATGTTGGTGGTGTAGAGCTTCCTGTAGCCGCATGGCGTTCGTACTTAAATATGGAACTAACCATTCCAATTTTCGCTGTCTCTTATACACATCTCCGAGCCCACGAGACG
+
CCDDDFCBCCCCGGGGGGGGGGGHHHHGGHHGHHHGHHHHFGHHHHHGFEFFGGHFGHHHHHHHHGHGHGGEFGHGGFGGGEGHHHHGHHHHHGDFFHHHHHGGFHHHHHHHH?EGGGGHFHHHGHHHHHFHGHHFF/@@GGHGGGGGGG
@M02034:409:000000000-BFKT7:1:1101:28678:13110 1:N:0:29
AAAGTCGAGGTGCCTAAAGTGGCAACCCAGACTCAGCAGCAGGTTGGTGGTGTAGAGCTTCCTGTAGCCGCATGGCGTTCGTACTTAAATATGGAACTAACCATTCCAATTTTCGCTGTCTCTTATACACATCTCCGAGCCCACGAGACG
+
ABBBBFBBDBABGGGGGGGFGGGC4GFEEHHGGHHGHHHGHHHHHFGGGGGGHGH5BGFHHCHFAFFGHGE0EEHHGFGEGGFHHHHBGHHHHEBHHGBGGFDGHHHGFFGGHF/EEEEFHHHGFFBFGFBHHGHBE</CCFCFC/@AC?
@M02034:409:000000000-BFKT7:1:1101:21501:13114 1:N:0:29
AAAGTCGAGGTGCCTAAAGTGGCAACCCAGACTCAGTCTAAGGTTGGTGGTGTAGAGCTTCCTGTAGCCGCATGGCGTTCGTACTTAAATATGGAACTAACCATTCCAATTTTCGCTGTCTCTTATACACATCTCCGAGCCCACGAGACG
+
CBCCCFCCCCCCGGGGGGGGGGGHHHHGGHHGHGFHGGHHHHHHHHGGGGEFHGHHHHHHHHHHHHHHHGGGGGHHGGGGGGGHHHGGFHGHHGFFFHFFHHHHFHHHHHHHHHGGGGGGHGHHHHHHFFGHHHHHG/CGGGHGGDGGG?
@M02034:409:000000000-BFKT7:1:1101:2901:13114 1:N:0:29
AAAGTCGAGGTGCCTAAAGTGGCAACCCAGACTACGTCGCCTGTTGGTGGTGTAGAGCTTCCTGTAGCCGCATGGCGTTCGTACTTAAATATGGAACTAACCATTCCAATTTTCGCTGTCTCTTATACACATCTCCGAGCCCACGA
+
AAAAAF>>>AAAGGGFGGGG11AGHHFEF0FFHHFAFF//BEGHHF/BAEEFHGFFHHHHHGHGGHHHHGGGEFHGGGGGGGHHHHHGFHFHDFHEGHGHHHHHHHGGFFHHHHGGG?EFGGHHHGGHFHHHHGFGCC/<<FEE<@
@M02034:409:000000000-BFKT7:1:1101:28018:13116 1:N:0:29
AAAGTCGAGGTGCCTAAAGTGGCAACCCAGACTGGTAATAGGGTTGGTGGTGTAGAGCTTCCTGTAGCCGCATGGCGTTCGTACTTAAATATGGAACTAACCATTCCAATTTTCGCTGTCTCTTATACACATCTCCGAGCCCACGAGAC
+
AAABBFAABAABGGGFGFGGGGGHHHHGGGFFH3A555555BFGHGGGGGGFHHHHHHGHHHHHGHFHHGGGGECGGGGGGGHHGHGGDGBG4GBGGGG3FHFHHHHF?GGGGHGGG?EFFHHG3FBGBG2FBHFHC/<BDFHG/@@/A
@M02034:409:000000000-BFKT7:1:1101:15350:13121 1:N:0:29
AAAGTCGAGGTGCCTAAAGTGGCAACCCAGACTTTGTCTCCTGTTGGTGGTGTAGAGCTTCCTGTAGCCGCATGGCGTTCGTACTTAAATATGGAACTAACCATTCCAATTTTCGCTGTCTCTTATACACATCTCCGAGCCCACGAGACG
+
BBBBBFBBBBBBGGGGGGGFFGGHHHHGGHHGHHFHHHHFHHHHHHHGF?AFAFG5A5FGHHHGHGHEHGGAEEG1EEFGGGHHHHHF3BFGHFGGHHHGEHFGHFFHFGHHHEEFGDEHHHGHFGGDDFBGHHHBFFGGGGEFG?@FDD
@M02034:409:000000000-BFKT7:1:1101:21689:13122 1:N:0:29
AAAGTCGAGGTGCCTAAAGTGGCAACCCAGACTCAGAAGGGGGTTGGTGGTGTAGAGCTTCCTGTAGCCGCATGGCGTTCGTACTTAAATATGGAACTAACCATTCCAATTTTCGCTGTCTCTTATACACATCTCCGAGCCCACGAGACG
+
CCCCCFCCCBABGGGGGGGGGGGHGHHGGHHGHHHHHHFHGGGGGGGGGGEFHGHHHHHHHHHHHHHHHGEFFGHHGEFFEGGHHHHGHHHHHHHHGHHFHHHHHHGHHHHHHGGGGGFGHHHHGGFHHGFHFHHFE/@?DCHGGCCCDF
@M02034:409:000000000-BFKT7:1:1101:18798:13127 1:N:0:29
AAAGTCGAGGTGCCTAAAGTGGCAACCCAGACTAAGCAGAATGTTGGTGGTGTAGAGCTTCCTGTAGCCGCATGGCGTTCGTACTTAACTATGGAACTAACCATTCCAATTTTCGCTGTCTCTTATACACATCTCCG
+
AAABA53>A2A?GGGFB44ABAAFFEHGCHGGHHHHHCHHFFADGGHEFEEEHEHEH5EFHHHHFFHHHGCFEGGHGGCEDGHHHHGF3BFFHEGG@F333GBGGBBGDGF4?EEFDEGGFD4B4B4FDGDHHFD1C
@M02034:409:000000000-BFKT7:1:1101:24386:13130 1:N:0:29
AAAGTCGAGGTGCCTAAAGTGGCAACCCAGACTTCGACTGGGGTTGGTGGTGTAGAGCTTCCTGTAGCCGCATGGCGTTCGTACTTAAATATGGAACTAACCATTCCAATTTTCGCTGTCTCTTATACACATCTCCGAGCCCACGAGAC
+
A3AA3DA3D?AAFGGBCGGGF4FFHFHGGFGA3A5F2CEGHFFEAEGEFDEGFF5DGHFBGFEGFGFFFFGGGGHHGGCFFGHHEHHFHHFBHHFFFBBBFEBB3FGFBGHHH4EEEFGB?3GH3FG33B2<@F>2/@<@@/FEC?-.<
@M02034:409:000000000-BFKT7:1:1101:24405:13130 1:N:0:29
AAAGTCGAGGTGCCTAAAGTGGCAACCCAGACTTCGACTGGGGTTGGTGGTGTAGAGCTTCCTGTAGCCGCATGGCGTTCGTACTTAAATATGGAACTAACCATTCCAATTTTCGCTGTCTCTTATACACATCTCCGAGCCCACGAGACG
+
CCCCCFCACCCCGGGGGGGGGGGHHHHGGHHGHHHGHGGGHHGGGGGGGGGGHHHHHHHHHHHHHHHHHGGGGGHHGGGGGGHHHHHHHHHHHHEHHHGHHHHHHHHHHHHHHHGGGGGHHHHHGHHHGHHHHHHHECDDGGHGGGGGGG
@M02034:409:000000000-BFKT7:1:1101:20363:13133 1:N:0:29
AAAGTCGAGGTGCCTAAAGTGGCAACCCAGACTAAGGATATTGTTGGTGGTGTAGAGCTTCCTGTAGCCGCATGGCGTTCGTACTTAAATATGGAACTAACCATTCCAATTTTCGCTGTCTCTTATACACATCTCCGAGCCCACGAGACG
+
BCCCBFCCCCBBGGGGGGGGGGGHHHHGGHHGHHHHHHHHHHHHHHHEFGEFHHHHHHHHHHHHHHHHHGGGGGHHGGGGGGHHHHHHHHHHHHHHHHGHHHHHHHGHHHHHHHGGGGGHHHHHFHGHGHHHHHHHGCGGGGHFGFGGGG
@M02034:409:000000000-BFKT7:1:1101:18815:13138 1:N:0:29
AAAGTCGAGGTGCCTAAAGTGGCAACCCAGACTAAGCAGAATGTTGGTGGTGTAGAGCTTCCTGTAGCCGCATGGCGTTCGTACTTAAATATGGAACTAACCATTCCAATTTTCGCTGTCTCTTATACACATCTCCGAGCCCACGAGACG
+
B@BBBFABDBABGGGGGGGGGFFBBECEFHGFGGGHFDGBHGEHHGGEFEGFHFHBG5EGHFHGFGHGHGGEEFHHGEGEGEBGFHFFGGFHHHFEGHEFHHGHHHHHHGGHHHGGGGEGFHHGFG4GGHFHHHHDE/CCGGHEGGGEGG
@M02034:409:000000000-BFKT7:1:1101:22218:13140 1:N:0:29
AAAGTCGAGGTGCCTAAAGTGGCAACCCAGACTGGGTCGACGGTTGGTGGTGTAGAGCTTCCTGTAGCCGCATGGCGTTCGTACTTAAATATGGAACTAACCATTCCAATTTTCGCTGTCTCTTATACACATCTCCGAGCCCACGAGACG
+
CCCCCFCCCCCCGGGGGGGGGGGHHHHGGHHGHHHHGHGGGGGEGGGGGGEGHHHHHHHHHHHHHHHHHFGGGGHHGGGGFFGHHHHHHHHHHHHHGHHHHHGHHHHHHHHHHHGGGGGHHHHHFHHHHHHHHHHHGFGGGGHGGGGFGG
@M02034:409:000000000-BFKT7:1:1101:25642:13141 1:N:0:29
AAAGTCGAGGTGCCTAAAGTGGCAACCCAGACTCCGAAGCAGGTTGGTGGTGTAGAGCTTCCTGTAGCCGCATGGCGTTCGTACTTAAATATGGAACTAACCATTCCAATTTTCGCTGTCTCTTATACACATCTCCGAGCCCACGAGACG
+
A@BB?FBBDDABGFGGGBGGGGGGHHHFFHHGHGHGGGGGGHGGGHGGEGFFGHHHHGHHHHHHHGHGHGGGGGHHGFGEGFHHGHHHHHGHHHBFGGFFGHFFGFFGHHHFHHGGGGGHHFHHHHFHFCEHHHGHDCGGFGHGGGF?DC
@M02034:409:000000000-BFKT7:1:1101:25661:13141 1:N:0:29
AAAGTCGAGGTGCCTAAAGTGGCAACCCAGACTCCGAAGCAGGTTGGTGGTGTAGAGCTTCCTGTAGCCGCATGGCGTTCGTACTTAAATATGGAACTAACCATTCCAATTTTCGCTGTCTCTTATACACATCTCCGAGCCCACGAGACG
+
BBBBBFBBBBABGGGGGGGGGGGHHHHFGHHGHHHGGGGGGHHHGGCGGGEFFGGDGHHHFHHHGFGFHEGGEGHHGGGGGGGHHHFFHHHHHHGFHHHHHHHHHHHHFHHHHHGDGGGHHHHHGFBHGFHHGFGHECGCGGHGGGCGDD
@M02034:409:000000000-BFKT7:1:1101:29145:13145 1:N:0:29
AAAGTCGAGGTGCCTAAAGTGGCAACCCAGACTATTACGTCGGTTGGTGGTGTAGAGCTTCCTGTAGCCGCATGGCGTTCGTACTTAAATATGGAACTAACCATTCCAATTTTCGCTGTCTCTTATACACATCTCCGAGCCCACGAGAC
+
BBCCAFBABCCBGGGGGGGGGGGHHHHGGHHGFFHHHGGFFGEEEFEEFGGGHHHHGEGHFGHHFGGGGGG?EGHGGEEFGGHAFGGEFGHGHHHFHHHHGHGHHHFD4FGHHGGAFAFHHHHHFHHHFFGHHHHFG@/BGEHEC@@.<
@M02034:409:000000000-BFKT7:1:1101:18354:13152 1:N:0:29
AAAGTCGAGGTGCCTAAAGTGGCAACCCAGACTTATCGTGATGTTGGTGGTGTAGAGCTTCCTGTAGCCGCATGGCGTTCGTACTTAAATATGGAACTAACCATTCCAATTTTCGCTGTCTCTTATACACATCTCCGAGCCCACGAGACG
+
CCCCCFCCCCCCGGGGGGGGGGGHHHHGGHHGHHHHHHHHHHHHHHHGGGGFHHHFHHHHHHHHHHHHHGGGGGGGGGGGGGHHHHHHHHGHHHHHHHHHHHHHGHGHFHHHHFGGGGGHHHHHHHGFGGFHHHHHECFCGGHGGGGGGG
@M02034:409:000000000-BFKT7:1:1101:11552:13153 1:N:0:29
AAAGTCGAGGTGCCTAAAGTGGCAACCCAGACTCAGTCGCAGGTTGGTGGTGTAGAGCTTCCTGTAGCCGCATGGCGTTCGTACTTAAATATGGAACTAACCATTCCAATTTTCGCTGTCTCTTATACACATCTCCG
+
BCBBBFCCCCCCGGGGFGGGGGGGHHHGGGHGHHHHHGEGGGGHHHGGGGGGHGHBDEGHHFGHHGGEGECEEEFGFGGGGGFFHHFDFGGHGH3DCGGECGGFFGFGFFHHHGEEGEGEHHHHFGBG?C2GGHF2C
@M02034:409:000000000-BFKT7:1:1101:27685:13154 1:N:0:29
AAAGTCGAGGTGCCTAAAGTGGCAACCCAGACTTCGCCTCCGGTTG
+
BBBBBF@BDDBAGGGGFGG65BFGHHHGGHHG3FBCEEEE2EEEEE
@M02034:409:000000000-BFKT7:1:1101:19701:13154 1:N:0:29
AAAGTCGAGGTGCCTAAAGTGGCAACCCAGACTCAGAAGAATGTTGGTGGTGTAGAGCTTCCTGTAGCCGCATGGCGTTCGTACTTAAATATGGAACTAACCATTCCAATTTTCGCTGTCTCTTATACACATCTCCGAGCCCACGAGACG
+
CCCCCFDDDDCDGGGGGGGGGGGHHHHGGHHGHHHHHHHHHHHGHHHGGGEFGHHGHHHHHHHHHHHHHGGGGGHHGGGGGGHHHHHHHHFHHHHHHHHHHHHHHHGHHHHHHFGGGGGGHHHHGHGHFHGHHHHHGGGGGGHGGGGGGG
@M02034:409:000000000-BFKT7:1:1101:12847:13157 1:N:0:29
AAAGTCGAGGTGCCTAAAGTGGCAACCCAGACTGCGCCGACTGTTGGTGGTGTAGAGCTTCCTGTAGCCGCATGGCGTTCGTACTTAAATATGGAACTAACCATTCCAATTTTCGCTGTCTCTTATACACATCTCCGAGCCCACGAGACG
+
BBAAAFABBBAAGGGGGGGGGGGCBGCEGHHGHHHGGGCFGGFHHHGEFFEFGFGBGFGHHHHFBEGHHGEEEEHGGFGEFEBFGHFEGHFGHFBFFHHHHHBFHHHGFGHHHDCDGD/BF3FHFH2>>C2GHHG2?/>CGFEFC@C?.E
@M02034:409:000000000-BFKT7:1:1101:6990:13161 1:N:0:29
AAAGTCGAGGTGCCTAAAGTGGCAACCCAGACTGGTAATCGGGTTGGTGGTGTAGAGCTTCCTGTAGCCGCATGGCGTTCGTACTTAAATATGGAACTAACCATTCCAATTTTCGCTGTCTCTTAT
+
BBCCBFCCCCCBGGGGGGGFFGGHHHHGGHHGHG2AAEF52AAFFGGECEGFB3G5FGGHDHHHGFG5AEGEFGF1EEEFEFEHGHFDGHFGHH33FGHHBB3FDFGDFGHHHGE/EE?GD3GF3B
@M02034:409:000000000-BFKT7:1:1101:5237:13161 1:N:0:29
AAAGTCGAGGTGCCTAAAGTGGCAACCCAGACTGAGCATTTGGTTGGTGGTGTAGAGCTTCCTGTAGCCGCATGGCGTTCGTACTTAAATATGGAACTAACCATTCCAATTTTCGCTGTCTCTTATACACATCTCCGAGCCCACGAGACG
+
CCCCCFCCCCBCGGGGGGGGGGGHHHHGGHHGHHHHHHHHHHGHHGGGGGGGHHHFGHHHHHHHHHHHHGGCGGHHGGGGGGHGHHHHHHHHHHHFHHHHHHHHHHGFFHHHHHGGGGGHHHHHGHHHFHHHHHHGGCCCBGFGGDGGGG
@M02034:409:000000000-BFKT7:1:1101:5576:13181 1:N:0:29
AAAGTCGAGGTGCCTAAAGTGGCAACCCAGACTAATAATAAGGTTGGTGGTGTAGAGCTTCCTGTAGCCGCATG
+
BBBBAFAADBBAFGGGGGGGGGGHHHHGGHHGHBDGGGHG5FGGA2AAAAEFAFG5FEFF5FGHF5F5FEE@EE
@M02034:409:000000000-BFKT7:1:1101:23406:13183 1:N:0:29
AAAGTCGAGGTGCCTAAAGTGGCAACCCAGACTCCGGCTTCTGTTGGTGGTGTAGAGCTTCCTGTAGCCGCATGGCGTTCGTACTTAAATATGGAACTAACCATTCCAATTTTCGCTGTCTCTTATACACATCTCCGAGCCCACGAGACG
+
BBBABFBBBBBBGGGGFGGGGGGGHHHGGGHGHHHGGGGGHHHHHHHGGGEFHGHFGHHHHGHHHHHEHFGFEFHHGFGGGECHHHHGHHFHHHHHHHFHHHFHHHHHHHHHHHGGGFFHHGHHFGGHHHHHHHHHG>DFDFHGGGCDED
@M02034:409:000000000-BFKT7:1:1101:5590:13192 1:N:0:29
AAAGTCGAGGTGCCTAAAGTGGCAACCCAGACTAATAATAAGGTTGGTGGTGTAGAGCTTCCTGTAGCCGCATGGCGTTCGTACTTAAATATGGAACTAACCATTCCAATTTTCGCTGTCTCTTATACACATCTCCGAGCCCACGAGACA
+
BBBBBFBBBBBBGGGGGGGGGGGHHHHGGGGDFHHHGHHHHHGEGGGGGCEFHHHFHHGHGHHHHHHGHGGGGGHHGGGGGGHHHHHHFHFHHHHHHGHHHHHHFHHHFGGHHHGGGEFHHHHHHHHHHHFHHHHHG@GGGGHGGGGCDC
@M02034:409:000000000-BFKT7:1:1101:11770:13195 1:N:0:29
AAAGTCGAGGTGCCTAAAGTGGCAACCCAGACTACTAATTCGGTTGGTGGTGTAGAGCTTCCTGTAGCCGCATGGCGTTCGTACTTAAATATGGAACTAACCATTCCAATTTTCGCTGTCTCTTATACACATCTCCGAGCCCACGAGACG
+
BBABBFBBBBBBFGGGGGGGGGGHHHHGGHHGHHHHHHHHGGHGGFEGGGGGHHHHHHHHHGHHHGHFHGGEEEHHGGGGGGHHHHGFFGGHHGHHHHFCHHHHHHGHFHHHHHFGGGGGHHHHHHGHFFFHGGG?C/<@CFHFCCGFFG
@M02034:409:000000000-BFKT7:1:1101:11787:13201 1:N:0:29
AAAGTCGAGGTGCCTAAAGTGGCAACCCAGACTACTAATTCGGTTGGTGGTGTAGAGCTTCCTGTAGCCGCATGGCGTTCGTACTTAAATATGGAACTAACCATTCCAATTTTCGCTGTCTCTTATACACATCTCCGAGCCCACGAGAC
+
BBBBBFBBBBBBGGGGGFGFGGGHHHCGGHHGHHHHHHHHHGCGGGGGGGGGHFHEGFHHHHHHHGHFDFC>EFGHGGGGGGFCGHBB@FDHHGBDFHFGF?FGHHF4?FGHHFEFEEFFHHHHFGBG322GGFGFF/<@CCCCD/A/A
@M02034:409:000000000-BFKT7:1:1101:23908:13207 1:N:0:29
AAAGTCGAGGTGCCTAAAGTGGCAACCCAGACTGGTAAGGGGGTTGGTGGTGTAGAGCTTCCTGTAGCCGCATGGCGTTCGTACTTAAATATGGAACTAACCATTCCAATTTTCGCTGTCTCTTATACACATCCCGAGCCCACGAGACGG
+
BBBBBFBBBBBBGGGGGGGGGGGHHHHGGHHGHHHDGHHHHGGGGGGGGGGFHGHHHHHHHFHHGFGEFEEEFGHHGGGEGGGHGHHHHGGHGHDHFHHFFCFGHHGHHHHHHFFCDFFHHGHHGGFGFHHFHHHEDCGCFHFG?FGGGF
@M02034:409:000000000-BFKT7:1:1101:15475:13209 1:N:0:29
AAAGTCGAGGTGCCTAAAGTGGCAACCCAGACTATGAATAATGTTGGTGGTGTAGAGCTTCCTGTAGCCGCATGGCGTTCGTACTTAAATATGGAACTAACCATTCCAATTTTCGCTGTCTCTTATACACATCTCCGAGCCCACGAGAC
+
AAAABFBABBBBGGGGGGGGGGGHHHHGGHHGHH5DFDF5GEGEGHGGFGEFHHHHHHHHHHHHHHHHHGGGGGHHGGGGGGGHGHGHHHGHHGHHHHGFHHHHHGGHBHHHHEGGGDGHHHHHGHGHFHGHHHGHGC?CGGFGGFGFG
@M02034:409:000000000-BFKT7:1:1101:12787:13213 1:N:0:29
AAAGTCGAGGTGCCTAAAGTGGCAACCCAGACTAAGAATAATGTTGGTGGTGTAGAGCTTCCTGTAGCCGCATGGCGTTCGTACTTAAATATGGAACTAACCATTCCAATTTTCGCTGTCTCTTATACACATCTCCGAGCCCACGAGACG
+
CCDDDFDCCCCBGGGGGGGGGGGHHHHGGHHGHHHHHHHHHHHGHHHGFGFFHHHHHHHHHHHHHHHHHGGEGGHHGGGGGGHHHHHHHHHHHHHGGHHHHHHHHHHHHHHHHHGGGGGHHHHHHHFHFHFHHHHHG/DGGGHGGGGGGG
@M02034:409:000000000-BFKT7:1:1101:13503:13219 1:N:0:29
AAAGTCGAGGTGCCTAAAGTGGCAACCCAGACTACGCAGCTTGTTGGTGGTGTAGAGCTTCCTGTAGCCGCATGGCGTTCGTACTTAAATATGGAACTAACCATTCCAATTTTCGCTGTCTCTTATACACATCTCCGAGCCCACGAGACG
+
CCBCCFCCCCCCGGGGGGGGGGGHHHHGGFHGHHHGGGGGHHGHHHEEFDGGHHHDGHHHHHHHGHHGHGEGEFHHGGGGGGHEGHDFFHFHHHGGFHHHHFHHGHHHHHHHHFGFGGGGHHHHFHGHFGGHHHHHGDFGGGHGGGGGFG
@M02034:409:000000000-BFKT7:1:1101:15490:13219 1:N:0:29
AAAGTCGAGGTGCCTAAAGTGGCAACCCAGACTATGAATAATGTTGGTGGTGTAGAGCTTCCTGTAGCCGCATGGCGTTCGTACTTAAATATGGAACTAACCATTCCAATTTTCGCTGTCTCTTATACACATCTCCGAGCCCACGAGAC
+
DDDDDFDDCDDDGGGGGGGGGGGHHHHGGHHGHHFFHHHFHHHHHHHGGGGFHFHFHHHHHHHHHHHHHGGGGGHHGGGGGGHHHHHGHHHHHHHHHHHHHHHHHHHHHHHHHFGGGGGHHHHHHHFHGHHHHHHHG@FGGGHGG@DGG
@M02034:409:000000000-BFKT7:1:1101:10832:13220 1:N:0:29
AAAGTCGAGGTGCCTAAAGTGGCAACCCAGACTAATAATAAGGTTGGTGGTGTAGAGCTTCCTGTAGCCGCATGGCGTTCGTACTTAAATATGGAACTAACCATTCCAATTTTCGCTGTCTCTTATACACATCTCCGAGCCCACGAGACG
+
BBBBBFBBDBBBGGGGFGGGGGGHHHHGGHHGHHHHHHHHHHHHHGGEFGGGHHHHHFHHHHHHHHHFFGCEEGHHGGGGGGHHHHGFHHGHHHFFFGFCHHHHGHFFGHHHHHGGGGGEHGHHGHFHBGHHFHF2C/><DFFF@@CAEG
@M02034:409:000000000-BFKT7:1:1101:16166:13230 1:N:0:29
AAAGTCGAGGTGCCTAAAGTGGCAACCCAGACTACGGGGTCTGTTGGTGGTGTAGAGCTTCCTGTAGCCGCATGGCGTTCGTACTTAAATATGGAACTAACCATTCCAATTTTCGCTGTCTCTTATACACATCTCCGAGCCCACGAGACG
+
CCDCCFDCDDDDGGGGGGGGGGGHHHHGGHHGHHHGGGGEEGHHHHHGGGGFHHHHHHHHHHHHHHHHHGGFGGHHGGGGGGHHHHHHHHHHHHHHHGHHHHHHHHGHHHHHHHGGGGGHHHHHHHHHFGFHHHHHGGGGGGHGGGGGGG
@M02034:409:000000000-BFKT7:1:1101:5646:13248 1:N:0:29
AAAGTCGAGGTGCCTAAAGTGGCAACCCAGACTAAGCAGCAGGTTGGTGGTGTAGAGCTTCCTGTAGCCGCATGGCGTTCGTACTTAAATATGGAACTAACCATTCCAATTTTCGCTGTCTCTTATACACATCTCCGAGCCCACGAGACG
+
CCCCBFCCCCCCGGGGGGGGGGGHHHHGGHHGHHDGHHHHHHHHHHGEGGGFHHHGHFHHHHHHHHHHHGGGGGHGGGGGGGGHHHHHEFHHHGHHHHGHHHHHHHHFHHHHHHGGGGGHGHHHHHHHGHFHHHHHFCCCGEGGGGGGGD
@M02034:409:000000000-BFKT7:1:1101:3596:13255 1:N:0:29
AAAGTCGAGGTGCCTAAAGTGGCAACCCAGACTCCGCAGAAGGTTGGTGGTGTAGAGCTTCCTGTAGCCGCATGGCGTTCGTACTTAAATATGGAACTAACCATTCCAATTTTCGCTGTCTCTTATACACATCTCCGAGCCCACGAGACG
+
ABAAAF?ADBBBGGGGGGGGGFGHHHHEGHHGHHHGGGGCGHHGHHGGGGEFHHGFFFFHFHHHFDHHHGGGGGHHGGGGGGFHHH4GGHBGFF3FGHHHHHHHHHGHFGGHHHFGGEGHHGHHHFFGFGDHHHHFGC//CFHGCFGGGA
@M02034:409:000000000-BFKT7:1:1101:11847:13262 1:N:0:29
AAAGTCGAGGTGCCTAAAGTGGCAACCCAGACTGTTCCGGCTGTTGGTGGTGTAGAGCTTCCTGTAGCCGCATGGCGTTCGTACTTAAATATGGAACTAACCATTCCAATTTTCGCTGTCTCTTATACACATCTCCAGCCCACGAGACGG
+
BBBBBFBBBBBBGGGGGGGGGGGHHHHGGHGGHGHHHHGGGGGHHHHGGGGGHHHHHHHHHHHHHHHGHGGEEEHAFGGGGGFHHHBEFHFHHH3FFGFGFGHFHGGGHGHHHGEGGGGFHGHHFHFH3FBGGHFDFBCCDGG?DCGDDD
@M02034:409:000000000-BFKT7:1:1101:3599:13276 1:N:0:29
AAAGTCGAGGTGCCTAAAGTTGCAACCCAGACTCCGCAGAAGGATGGTGGTG
+
1>>A>BA>1A>AGGFGG1G3A311FBF?FGHGAF1EEGEGHHH0B1FAE//F
@M02034:409:000000000-BFKT7:1:1101:19374:13277 1:N:0:29
AAAGTCGAGGTGCCTAAAGTGGCAACCCAGACTAAGGAGAATGTTGGTGGTGTAGAGCTTCCTGTAGCCGCATGGCGTTCGTACTTAAATATGGAACTAACCATTCCAATTTTCGCTGTCTCTTATACACATCTCCGAGCCCAC
+
AAABBF3A32ABCGG5G4GGGGFGFHHGG2GFHH3AG3F2CGFHE5GEGGGGHHHEFFHHDHHHHHHHHGG0EEHHGGGGFGHEHH4F3EGFFF3BBG33FFFGHGH??FGHHFEGG??GBFGBFH4B2FDFGDFEA//B@FHF
@M02034:409:000000000-BFKT7:1:1101:18379:13288 1:N:0:29
AAAGTCGAGGTGCCTAAAGTGGCAACCCAGACTAATACGACTGTTGGTGGTGTAGAGCTTCCTGTAGCCGCATGGCGTTCGTACTTAAATATGGAACTAACCATTCCAATTTTCGCTGTCTCTTATACACATCTCCGAGCCCACGAGACG
+
B@BABFBBBBABGGGGGGGGGGGHHHHGGHHGHHHGGGHEGGCHHEEAFE1FGGHFGHFHHHHHGHHHHGGEEFHHGEGEGEFGFHFFGFGHHHGEFHFHHHGHHFFGHHGHH4EFGDEFEBGHFHF3BG2BFFF2/>CC@/FFGCCDDF
@M02034:409:000000000-BFKT7:1:1101:5248:13316 1:N:0:29
AAAGTCGAGGTGCCTAAAGTGGCAACCCAGACTCGGGATCAGGTTGGTGGTGTAGAGCTTCCTGTAGCCGCATGGCGTTCGTACTTAAATATGGAACTAACCATTCCAATTTTCGCTGTCTCTTATACACATCTCCGAGCCCACGAGACG
+
CCCCCFBBCBCCGGGGGGGGGGGHHHHGGHGGHHCEGGGGHGHHHFFGFFGGEBG5AFGGFHHHGHGGFEGEEGFFGGGGGG2GGFHGHHHGHF3FFFHHB03FGGH4FGFHHHFGGGGHHHHDDFDHGFHBGGHGE/DGG=FFD<??ED
@M02034:409:000000000-BFKT7:1:1101:1917:13321 1:N:0:29
AAAGTCGAGGTGCCTAAAGTGGCAACCCAGACTACGAATAAGGTTGGTGGTGTAGAGCTTCCTGTAGCCGCATGGCGTTCGTACTTAAATATGGAACTAACCATTCCAATTTTCGCTGTCTCTTATACACATCTCCG
+
BABBAFBBDDBBGGGGGGFAFGGHHHFGGHHGHGHE?GGGHHF5FGGEE?EEHGHHFFGHHFHHFFHEGE?>EEHAEGCGGAGGGGFDFGBFGF33@FFFGH3FHGFFHGHHHGEGGGGHHGEGBGBDBFDGFG?2C
@M02034:409:000000000-BFKT7:1:1101:10516:13323 1:N:0:29
AAAGTCGAGGTGCCTAAAGTGGCAACCCAGACTAAGAATAATGTTGGTGGTGTAGAGCTTCCTGTAGCCGCATGGCGTTCGTACTTAAATATGGAACTAACCATTCCAATTTTCGCTGTCTCTTATACACATCTCCGAGCCCACGAGACG
+
BBABBFBBBBAAGGGGGGGGGCGCHHGEGHHGHHGHHHGFHHGHHHHEFEEFHFHFGFHHHHHHHHHHHG?EEEHGGGGGGGFHHHFFHHGHHHGHGHHHHHFHEGFHHHHHHHGCGGGHHHHHFGBGFGBGHHH2C/@BGGHGGGGDCD
@M02034:409:000000000-BFKT7:1:1101:7767:13330 1:N:0:29
AAAGTCGAGGTGCCTAAAGTGGCAACCCAGACTAAGAATGAGGTTGGTGGTGTAGAGCTTCCTGTAGCCGCATGGCGTTCGTACTTAAATATGGAACTAACCATTCCAATTTTCGCTGTCTCTTATACACATCTCCG
+
A3AAAF?3D>AACFGGBGGEE4FGBFGAFFGDGHGFHHFEGGFHHGGGE1EF1BAAGHFFEGHFHHFHHGGEEGF1EEEGGEGEHFB3@DFBFG3B@FB3EFBGHEGFHFHHH4EEGGEEFHGF4FDBB22GFD??C
@M02034:409:000000000-BFKT7:1:1101:6798:13332 1:N:0:29
AAAGTCGAGGTGCCTAAAGTGGCAACCCAGACTAAGAATCAGGTTGGTGGTGTAGAGCTTCCTGTAGCCGCATGGCGTTCGTACTTAAATATGGAACTAACCATTCCAATTTTCGCTGTCTCTTATACACATCTCCGAGCCCACGAGACG
+
BBBBBFBBBBBBGGGGGGGGGGGHHHHGGHHGHHGHHHHHHHGGGHGGFGEFHHHHHHGHHHHGGHHGHGGGGGHHGFGGGGHHHHGGHHGHHHGFGHGGHHHHHHHHHHHHHHGGGGGB4GHHHHFFGG2GFHFHGFGCGGFFGGGGGG
@M02034:409:000000000-BFKT7:1:1101:16902:13333 1:N:0:29
AAAGTCGAGGTGCCTAAAGTGGCAACCCAGACTAATAGTAAGGTTGGTGGTGTAGAGCTTCCTGTAGCCGCATGGCGTTCGTACTTAAATATGGTACTAACCATTCCAATTTTCGCTGTCTCTTATACACATCTCCGAGCCCACGAGAC
+
BBBBBFBBBBBBGGGGFFGGGGGHHHHGGHGFGFBF5GHF5FFHGHEGEDGFF3F5DEGHDGHFGFHEAAEAEGFA@EEGDEFHGHHDBGHHFF44BGHHBFDFFDF?BFGHHD/EFE<GGHGG4F4FE32FGHFB?//BC/FC/<@/D
@M02034:409:000000000-BFKT7:1:1101:2847:13335 1:N:0:29
AAAGTCGAGGTGCCTAAAGTGTCAACCCAGACTACGCCTCCGGTTGGTGGTGTAGAGCTTCCTGTAGCCGCATGGCGTTCGTACTTAAATATGGAACTAACCATTCCAATTTTCGCTGTCTCTTATACACATCTCCGAGCCCACGAGACG
+
BBBBBFBBBBBBGGGGGGGGGGHHHHHGGHHGGHHGGGGGHGGGGGGGGGGFHHHFGHHHHHHHHGHHHGGGEGHHGGGGGGHHHHHHHHHHGGHHGHGGGHGHHHHHHHHHHHGGGGGHHHHHHHFHFHHHHHHGGBCGGGHEDDGFGD
@M02034:409:000000000-BFKT7:1:1101:9991:13340 1:N:0:29
AAAGTCGAGGTGCCTAAAGTGGCAACCCAGACTCAGAGTCAGGTTGGTGGTGTAGAGCTTCCTGTAGCCGCATGGCGTTCGTACTTAAATATGGAACTAACCATTCCAATTTTCGCTGTCTCTTATACACATCTCCGAGCCCACGAGACG
+
CCCCCFCBCCCCGGGGGGGGGGGHHHHGGHHGHHHHHHHHHHHHHHGEFGFGHHHHHHHHHGHHHHHHHGGGGGHHGGGGGFHHHHGFHHHHHHFHHHFHHHHHGHHHHHHHHHGGGGGGHHHHHHHHFHGHHHGHGDGFGGHGGCGDGG
@M02034:409:000000000-BFKT7:1:1101:12551:13344 1:N:0:29
AAAGTCGAGGTGCCTAAAGTGGCAACCCAGACTATGAGGAGGGTTGGTGGTGTAGAGCTTCCTGTAGCCGCATGGCGTTCGTACTTAAATATGGAACTAACCATTCCAATTTTCGCTGTCTCTTATACACATCTCCGAGCCCACGAGACG
+
CBBCCFCCCCCCGGGGGGGGGGGHHHHGGHHGHHHHHHHHGGGGHGGGGGGFGHHFHHHHHHHHHHHHHGFFGGHHGGGGGGHHHHHHHHHHHHFHHHHHHHHHHHHHHHHHHHGGGGGHHHHHFHHHHHHHHHHHG?DFGGHGGGGGGG
@M02034:409:000000000-BFKT7:1:1101:7992:13355 1:N:0:29
AAAGTCGAGGTGCCTAAAGTGGCAACCCAGACTACTAATAATGTTGGTGGTGTAGAGCTTCCTGTAGCCGCATGGCGTTCGTACTTAAATATGGAAC
+
A1AAAFA>D1>AGFGF1FBBFDCFGHGGFH0FFBC1AFG2D2FDGDCEAEEF/DFDEFHHEFFHHDGFHCEEGGHGGG/>EFGHHHEG1B2F2FFD@
@M02034:409:000000000-BFKT7:1:1101:5654:13359 1:N:0:29
AAAGTCGAGGTGCCTAAAGTGGCAACCCAGACTAGGCATGATGTTGGTGGTGTAGAGCTTCCTGTAGCCGCATGGCGTTCGTACTTAAATATGGAACTAACCATTCCAATTTTCGCTGTCTCTTATACACATCTCCGAGCCCACGAGACG
+
ABBBADABDDBAGGGG4BDGGGGHHHHGFHHGHHHFH3GFFGFGG5FEFGGGHHGHHHHHHHHHHFHFHGGCEFGGGGGGGGHGGHFFBGEFHEGHHHFCHEFHHHHHFHGHHHGGGG?FGBGFHHHHFHBGBGGHF/B/BFFF<@DGGA
@M02034:409:000000000-BFKT7:1:1101:18718:13359 1:N:0:29
AAAGTCGAGGTGCCTAAAGTGGCAACCCAGACTTCGGATTGTGTTGGTGGTGTAGAGCTTCCTGTAGCCGCATGGCGTTCGTACTTAAATATGGAACTAACCATTCCAATTTTCGCTGTCTCTTATACACATCTCCGAGCCCACGAGACG
+
BCCCBFBBCCCCGGGGGFGGGGGHHHHGGHHGHBHGGGD2GBGHHHHGGGEFGHHEHHHHHHHHGHHHHGGGGGHHGGGGGGHHHHGFHHHHHHGHGHHHHHHHGHGHFHHHHHGGGGGHGGHHFHGHFHEHHHHHGCCGGGHGGGGGG?
@M02034:409:000000000-BFKT7:1:1101:27348:13367 1:N:0:29
AAAGTCGAGGTGCCTAAAGTGGCAACCCAGACTCTTCATGCGGTTGGTGGTGTTGAGCTTGCTTTAGCCGC
+
BABBBFAA@DBBGGGGFGGGGGGFGHHGGGHGHHH5ADGFC2EEE20B11B1A1B533A33BD555B531>
@M02034:409:000000000-BFKT7:1:1101:13216:13367 1:N:0:29
AAAGTCGAGGTGCCTAAAGTGGCAACCCAGACTGATACGAATGTTGGTGGTGTAGAGCTTCCTGTAGCCGCATGGCGTTCGTACTTAAATATGGAACTAACCATTCCAATTTTCGCTGTCTCTTATACACATCTCCGAGCCCACGAGACG
+
CCCCCFCCCCCCGGGGGGGGGGGHHHHGGHHGHHHHHHGGHHHHHHHGGGGGHHHFHHHHHHHHHHHHHGGFGGHHGGGGGGHHHHFHHHHHHHGHGHHHHHHHHHHHHHHHHHGGGDGHHHHHGHGHHFHHHHHHGGFGGGHGGGGDGG
@M02034:409:000000000-BFKT7:1:1101:5639:13369 1:N:0:29
AAAGTCGAGGTGCCTAAAGTGGCAACCCAGACTAGGCATGATGTTGGTGGTGTAGAGCTTCCTGTAGCCGCATGGCGTTCGTACTTAAATATGGAACTAACCATTCCAATTTTCGCTGTCTCTTATACACATCTCCGAGCCCACG
+
BBBBBFBBBBABGGGEFBFFEGGHHHFG2GDFHFFHGFGHFGGFGG2EGEEFHHH5FGHHHHHHHFHFHFGEEEHHGGGFGEFEGHFEFGHHH3@@@FBBGGBFGHHHFGHHGBEEFCE3GGGHFG?44GBG1D11C/@C@/F<C
@M02034:409:000000000-BFKT7:1:1101:22290:13372 1:N:0:29
AAAGTCGAGGTGCCTAAAGTGGCAACCCAGACTGCTAATCCGGTTGGTGGTGTAGAGCTTCCTGTAGCCGCATGGCGTTCGTACTTAAATATGGAACTAACCATTCCAATTTTCGCTGTCTCTTATACACATCTCCGAGCCCACGAGACG
+
AAABBFCCCBCCGGGGGGGFGGGHGHHGGHHGHHCHHHHGFGGGGCFGCDBFFAGDGFHHHHHHHGGDEEEEEEHFEEEGGGGGHHHHHGHHHH33GGHFBBBGHFDFHHGHHHGGGGFGHHGHEFFHFGGHHGHFC>CCCCGGGCFEGG
@M02034:409:000000000-BFKT7:1:1101:5109:13373 1:N:0:29
AAAGTCGAGGTGCCTAAAGTGGCAACCCAGACTGGGGTTGGGGTTGGTGGTGTAGAGCTTCCTGTAGCCGCATGGCGTTCGTACTTAAATATGGAACTAACCATTCCAATTTTCGCTGTCTCTTATACACATCTCCGAGCCCACGAGAC
+
BBBBBFABBBBBGGGGGGGGGGGHHHHGGHHGHC22A2AA2EFGGGGGFFGGGFHFFFHHFHHHHHHFHGGEGGHHGEFGGGFFHHHHHHHHHH3?GHHHCF3FGFHBGGHHHFFGGDCGHHHGGFHFFFFHGHGHD@CGC/GGGGGGG
@M02034:409:000000000-BFKT7:1:1101:27363:13379 1:N:0:29
AAAGTCGAGGTGCCTAAAGTGGCAACCCAGACTCTGCATGCGGTTGGTGGTGTAGAGCTTCCTGTAGCCGCATGGCGTTCGT
+
CCCCCFCCCCBCGGGGGGGGGGGHHHHGGHHEHFHBADGHCEFGEG0FFAF1A3F5ADFE5FFFB5A53?E0BE11>BE11?
@M02034:409:000000000-BFKT7:1:1101:9151:13381 1:N:0:29
AAAGTCGAGGTGCCTAAAGTGGCAACCCAGACTCCTACTCATGTTG
+
DDDDDFCCCCCCGGGGGGGGGGGHHHHGGHHGH3AF33B35DGH5A
@M02034:409:000000000-BFKT7:1:1101:27342:13384 1:N:0:29
AAAGTCGAGGTGCCTAAAGTGGCAACCCAGACTCTGCATGCGGTTGGTGGTGTAGAGCTTCCTGTAGCCGCATGGCGTTCGTACTTAAATATGGAACTAACCATTCCAATTTTCGCTGTCTCTTATACACATCTCCGAGCCCACGAGACG
+
BBBBBFBBBBBBGGGGB4GGGGGHHHHGGHHGHHHFHFHHHGGGGGGGGGGGHHHHHHHHHHHHHHEHHGGGGGHHGGGGGGHHHHHGHHFHHHEHFGEFGEFFHGFHHHHHHHGEGGEFHGHHBH?GFGFFGGB2BD/<@FEGC/@DGG
@M02034:409:000000000-BFKT7:1:1101:27787:13384 1:N:0:29
AAAGTCGAGGTGCCTAAAGTGGCAACCCAGACTCAGAAGAATGTTGGTGGTGTAGAGCTTCCTGTAGCCGCATGGCGTTCGTACTTAAATATGGAACTAACCATTCCAATTTTCGCTGTCTCTTATACACATCTCCGAGCCCACGAGACG
+
BBCCCFBACCBCGGGGGGGGGGGHHHHGGHHGHHHHHHHHHGHGHHHGGGFGHHHHHHHHHHHHHHHHHGGGGGHHGGGGGGHHHHGGHHFHHFGHGHGHHHHHHHGHHHHHHFGGGGGHHHHHFGFHFHHHHHHHGCGCDGHGGGGGGF
@M02034:409:000000000-BFKT7:1:1101:16896:13388 1:N:0:29
AAAGTCGAGGTGCCTAAAGTGGCAACCCAGACTGATAAGCGTGTTGGTGGTGTAGAGCTTCCTGTAGCCGCATGGCGTTCGTACTTAAATATGGAACTAACCATTCCAATTTTCGCTGTCTCTTATACACATCTCCGAGCCCACGAGACG
+
CCCCCFCCCCBCGGGGGGGGGGGHHHHGGHHGHHHHHHHHGGGGHHHGGGGFHHHGHHHHHHHHHHHHHGGGGGHHGGGGGGCEGHFFHHGHHHDHHHHHHHHHHHGHFGHHHGFGGGGHHGHHGHGHHHHHHHHFFCGFGGHGGGGGGG
@M02034:409:000000000-BFKT7:1:1101:5142:13391 1:N:0:29
AAAGTCGAGGTGCCTAAAGTGGCAACCCAGACTACGAAGGAGGTTGGTGGTGTAGAGCTTCCTGTAGCCGCATGGCGTTCGTACTTAAATATGGAACTAACCATTCCAATTTTCGCTGTCTCTTATACACATCTCCGAGCCCACGAGACG
+
AABCBFCBDDABGGGGFGGFGFGHHHHGGHHGHHHGGHGGHHG?GHGGEGGFHHHGHHHHFHGHGFHGHFGGGGHHGGGGGGHHHHGHHHHHHHGFFFEBGHGGHHFHHHHFHHGDGGCFHFHHFHFHEFGHCHFGGDGCGGHGGGCGGG
@M02034:409:000000000-BFKT7:1:1101:29493:13401 1:N:0:29
AAAGTCGAGGTGCCTAAAGTGGCAACCCAGACTCAGCCGCATGTTGGTGGTGTAGAGC
+
CCCCCFABBCBBGGGGGGGGGGGHHHHGGHHGHFHH3AAE2EEHBG111AE113D555
@M02034:409:000000000-BFKT7:1:1101:23172:13405 1:N:0:29
AAAGTCGAGGTGCCTAAAGTGGCAACCCAGACTTGTTCTAATGTTGGTGGTGTAGAGCTTCCTGTAGCCGCATGGCGTTCGTACTTAAATATGGAACTAACCATTCCAATTTTCGCTGTCTCTTATACACATCTCCGAGCCCACGAGACG
+
CCCCCFCCCCABGGGGGGGGGGGHGHHGGHHGHHGHHHHHGGHGHHHGGGGFHHHHHHHHHHHGHHHHHGGFFGHHGGGGGGHHHHGGHHGHHHDGHGGHHHHHHHHHHHHHHHGGGEFHFHHH4FBGGFFHHHHHG/CCGGHGGFFFGF
@M02034:409:000000000-BFKT7:1:1101:19793:13411 1:N:0:29
AAAGTCGAGGTGCCTAAAGTGGCAACCCAGACTCAGAATAATGTTGGTGGTGTAGAGCTTCCTGTAGCCGCATGGCGTTCGTACTTAAATATGGAACTAACCATTCCAATTTTCGCTGTCTCTTATACACATCTCCGAGCCCACGAGACG
+
CCCCCFCCCCABGGGGGGGGGGGHHHHGGHHGHHHHHHHHHHHHHHHGGGGFHHHHHHHHHHHHHHHHHGGGGGHHGGGGGGHHHHHHHHHHHHHHHHGHHHHHHHGHHHHHHHGGGGGHHHHHGHGHFHHGHHHHF?DGGGHGGGGGGG
@M02034:409:000000000-BFKT7:1:1101:27262:13411 1:N:0:29
AAAGTCGAGGTGCCTAAAGTGGCAACCCAGACTCCTGGTCAGGTTGGTGGTGTAGAGCTTCCTGTAGCCGCATGGCGTTCGTACTTAAATATGGAACTAACCATTCCAATTTTCGCTGTCTCTTATACACATCTCCGAGCCCACGAGACG
+
BBBBBFBBBBBBGGGGGFGGGGGHHHHGGHHGHHHHHHHHHHGHGHGGGGEFHGHDGHHHHGHHHHHHHGFEEGHHGGGGGGBGGHFFFHGHHHFFFHFFHGHHGHFHHHHHHHGGGGFHHHHHFHGHEFGHHHGFFB?CCFHGG/CFGG
@M02034:409:000000000-BFKT7:1:1101:7084:13414 1:N:0:29
AAAGTCGAGGTGCCTAAAGTGGCAACCCAGACTGATACTCATGTTGGTGGTGTAGAGCTTCCTGTAGCCGCATGGCGTTCGTACTTAAATATGGAACTAACCATTCCAATTTTCGCTGTCTCTTATACACATCTCCGAGCCCACGAGACG
+
CCCCCFCCCCAAGGGGGGGGGGGGHHHGGHHGHHHHHHHHHHHHHHHGFGEFHHHFHHHHHHHHHHHGGGGFFGHHGGGGGGHHHHGFHHHHHGFHHHFHHHGHHHGHHHHHHHGGGGGHHHHHHHEHFHHHHHHHFCFCCGHGGGGGGG
@M02034:409:000000000-BFKT7:1:1101:28268:13414 1:N:0:29
AAAGTCGAGGTGCCTAAAGTGGCAACCCAGACTAAGAATACTGTTGGTGGTGTAGAGCTTCCTGTAGCCGCATGGCGTTCGTACTTAAATATGGAACTAACCATTCCAATTTTCGCTGTCTCTTATACACATCTCCGAGCCCACGAGACG
+
CCCCBFCCCCCCGGGGGGGGGGGHHHHGGHHGHHHGHHHHHHHHHHHGF2EFHHHHHHHHHHHHHHHHHGGEEGHHGGGGGGHHHHHHHHHHHHHFHHHFHHHGHHFFEGHHHHGEGGGHHHHHDHFHFHHHGGFFGCCCFGGGCGGGG?
@M02034:409:000000000-BFKT7:1:1101:5945:13420 1:N:0:29
AAAGTCGAGGTGCCTAAAGTGGCAACCCAGACTATGAAGGAGGTTGGTGGTGTAGAGCTTCCTGTAGCCGCATGGCGTTCGTACTTAAATATGGAACTAACCATTCCAATTTTCGCTGTCTCTTATACACATCTCCGAGC
+
BBBBBFBBBBBBGGGGBDFFFGGHHHHGGGGGHHHHFFHFF2EEGHGGGGFFGHHHHHHHHHHHHHGHHGGFGGGGGEFGGGHHHHHHHHHHHGHHHHGFHHBGHHGHHHHHHGCGGGFHHHHHFHFFFGFGHGG2E//C
@M02034:409:000000000-BFKT7:1:1101:16404:13422 1:N:0:29
AAAGTCGAGGTGCCTAAAGTGGCAACCCAGACTAATAAGAATGTTGGTGGTGTAGAGCTTCCTGTAGCCGCATGGCGTTCGTACTTAAATATGGAACTAACCATTCCAATTTTCGCTGTCTCTTATACACATCTCCGAGCCCACGAGACG
+
DCDDDFDCCCCCGGGGGGGGGGGHHHHGGHHGHHHHHHHHHHHHHHHFGGGFHGHGGHHHHHHHHHHHHGGFFGHHGGGGGGHHHHHHHHHHHHHHHHHHHHHHHHHGHHHHHHGGGGGGHHHHHHFGHHHHGHHHGGGGGGHGGGGGGG
@M02034:409:000000000-BFKT7:1:1101:26426:13422 1:N:0:29
AAAGTCGAGGTGCCTAAAGTGGCAACCCAGACTAATAATAATGTTGGTGGTGTAGAGCTTCCTGTAGCCGCATGGCGTTCGTACTTAAATATGGAACTAACCATTCCAATTTTCGCTGTCTCTTATACACATCTCCGAGCCCACGAGACG
+
CDDCCFCCCDCDGGGGGGGGGGGHHHHGGHHGHHCHHHHHHHHHHHHGFGGGHHHEGHHHHHHHHHHFHGGEGGHGGGGGGGGHHHHHFHHHHHGHHHHHHHHHHHHHHHHHHHGGGGEFHHHHHHHHGGHHGHHGG/CCGGHFGGGGGG
@M02034:409:000000000-BFKT7:1:1101:24682:13423 1:N:0:29
AAAGTCGAGGTGCCTAAAGTGGCAACCCAGACTGCGCCTCCGGTTGGTGGTGTAGAGCTTCCTGTAGCCGCATGGCGTTCGTACTTAAATATGGAACTAACCATTCCAATTTTCGCTGTTCTTATACACATCTCCGAGCCCACGAGACGG
+
CBCCBFCCBCCCGGGGGGGGGGGHHHHGGHHGHHHGGGGGHGGGGGGFFGEFHFHHHHHHHHHHHHHHHGGGGGHHGGGGGFHHHH4FFGGHHHHHGHGFHHHHHHGHFHHHHHGGGGGHHHHGHFFHFHGGHHFGDGGGGHGGGGGGGG
@M02034:409:000000000-BFKT7:1:1101:14899:13424 1:N:0:29
AAAGTCGAGGTGCCTAAAGTGGCAACCCAGACTAATGCGCATGTTGGTGGTGTAGAGCTTCCTGTAGCCGCATGGCGTTCGTACTTAAATATGGAACTAACCATTCCAATTTTCGCTGTCTCTTATACACATCTCCGAGCCCACGAGACG
+
CCCCBFCCDDCBGGGGGGGGGGGHHHHGGHHGHHHHHHGGGGGGHHHGFEGFHHHHHHHHGHHHHHHHGGGEEGHGGGGGGGHHHHHGHHHHHHGFHHHHHHFGHHHGHGHHHFGGGGFFHHHHGGGHGHEHHHHFF@DGGGHGCCGFFF
@M02034:409:000000000-BFKT7:1:1101:18415:13425 1:N:0:29
AAAGTCGAGGTGCCTAAAGTGGCAACCCAGACTTCGAATCTGGTTGG
+
CCCCCFCCCCCCGGGGGGGGGGGHHHHGGHHGHGB2A2BEFGHHHG?
@M02034:409:000000000-BFKT7:1:1101:16442:13429 1:N:0:29
AAAGTCGAGGTGCCTAAAGTGGCAACCCAGACTATG
+
CCCCCFCCCCBBGGGGGGGGGGGHHHHGGHHGHD55
@M02034:409:000000000-BFKT7:1:1101:15002:13432 1:N:0:29
AAAGTCGAGGTGCCTAAAGTGGCAACCCAGACTGGGAGGGCGGTTGGTGGTGTAGAGCTTCCTGTAGCCGCATGGCGTTCGTACTTAAATATGGAACTAACCATTCCAATTTTCGCTGTCTCTTATACACATCTCCGAGCCCACGAGACG
+
BABBBFBBBBBBGGGGGGGGGGGHHHHGGHHGHHHHHGGGGGGGGGGGGGGGHHHGHGHHHHHHHHHFHGGEEGHGGGGGGGFHHHDFFGHHHHHHFHHHFH2FGHHHHHHHHGCGGFEFHFHHEHGHBGFHHHHGG-DCGGHGGGCGGG
@M02034:409:000000000-BFKT7:1:1101:18113:13440 1:N:0:29
AAAGTCGAGGTGCCTAAAGTGGCAACCCAGACTCCGCCGAAGGTTGGTGGTGTAGAGCTTCCTGTAGCCGCATGGCGTTCGTACTTAAATATGGAACTAACCATTCCAATTTTCGCTGTCTCTTATACACATCTCCGAGCCCACGAGACG
+
CCCCCFCCCCCCGGGGGGGGGGGHHHHGGHHGHHHGGGGGFGGHHHGGGGGGHHHHHHHHHHHHHHHGGGGEGGHHGGGGGGHHHHFGHHHHHGHGHGHHHHHGHHGHHHHHHHGGGGGHHHHHFGDHHGHHHHHHG@FGGGHGGA-EDF
@M02034:409:000000000-BFKT7:1:1101:5816:13440 1:N:0:29
AAAGTCGAGGTGCCTAAAGTGGCAACCCAGACTACTGAGAATGTTGGTGGTGTAGAGCTTCCTGTAGCCGCATGGCGTTCGTACTTAAATATGGAACTAACCATTCCAATTTTCGCTGTCTCTTATACACATCTCCGAGCCCACGAGACG
+
CCCCCFCCCBABGGGGGGGGGGGGGHHGGHHGHHHHHHHHHHHHHHHGFGEFHHHGHHHHHHHGHHHHHGGEEGHHGGGGGGHHHHGFHHHHHGHHHHHHHHHHHHGHHHHHHHGGGGGHHHHHFHFHFHFHHHFHF@FCGGHGGGFACE
@M02034:409:000000000-BFKT7:1:1101:7065:13446 1:N:0:29
AAAGTCGAGGTGCCTAAAGTGGCAACCCAGACTAAGCAGAATGTTGGTGGTGTAGAGCTTCCTGTAGCCGCATGGCGTTCGTACTTAAATATGGAACTAACCATTCCAATTTTCGCTGTCTCTTATACACATCTCCGAGCCCACGAGACG
+
BBBBBFBBBDAAGGGGGGGGGGFFHDHGFHHFHHHHHHGHHHHHHGHAF?AFCFFFGFHHHBHGHHHHHGCEGGHGGEGGGDHHHHFFFHHHHHGHCGHHHHHGHHHHHHGHFHGGGGEFGHHHGHHHFFBBGFF2C</>D?CFGCGDFG
@M02034:409:000000000-BFKT7:1:1101:11492:13447 1:N:0:29
AAAGTCGAGGTGCCTAAAGTGGCAACCCAGACTTCTAAGCAGGTTGGTGGTGTAGAGCTTCCTGTAGCCGCATGGCGTTCGTACTTAAATATGGAACTAACCATTCCAATTTTCGCTGTCTCTTATACACATCTCCGAGCCCACGAGACG
+
AB?B3BAADBBBGGGGGGGGGGGGHHHGGFCGHHHHHFFHHHFHHH?EFGGFHGHBFGHHHGHHHHHHHGGEFGHHGGGGGGGHHHGFFGFHHG3GCGEFHHHFHGHGGGHHHGEGGEEFHHHHDGBGD1FGFHH1A<<<CFHFC@D?DD
@M02034:409:000000000-BFKT7:1:1101:9888:13457 1:N:0:29
AAAGTCGAGGTGCCTAAAGTGGCAACCCAGACTATGGGTGGGGTTGGTGGTGTAGAGCTTCCTGTAGCCGCATGGCGTTCGTACTTAAATATGGAACTAACCATTCCAATTTTCGCTGTCTCTTATACACATCTCCGAGCCCACGAGACG
+
AAAA>D?ADDBBGGGG4FGFGFFHHHGGGHHGHHHGGHHGGGGGGGGEFG?FGFHHGHHGHHHHHHHHHFCCGGHHGGGGGEHHHHGFHHGHHFGHGGBCGFHHGHHHFGHFHHGGGGGGEFHHBGFFFGBHFFGHEC?@DGHGGCFDGG
@M02034:409:000000000-BFKT7:1:1101:6551:13459 1:N:0:29
AAAGTCGAGGTGCCTAAAGTGGCAACCCAGACTAATCATCAGGTTGGTGGTGTAGAGCTTCCTGTAGCCGCATGGCGTTCGTACTTAAATATGGAACTAACCATTCCAATTTTCGCTGTCTCTTATACACATCTCCGAGCCCACGAGAC
+
CCCCCFCBCCCCGGGGGGGGGGGHHHHGGHHGHHHGHHHHBGHHHHGGGGGGHHHHHHHHHHHHHHHHHGGGGGHHGGGGGGHHHHHHHHHHHHHHHHHHHHHHHHHHHHHHHHGGGGGHHHHHHHGHFHGHHHHHGCGGGGHGGGGGG
@M02034:409:000000000-BFKT7:1:1101:17618:13461 1:N:0:29
AAAGTCGAGGTGCCTAAAGTGGCAACCCAGACTAATACGATTGTTGGTGGTGTAGAGCTTCCTGTAGCCGCATGGCGTTCGTACTTAAATATGGAACTAACCATTCCAATTTTCGCTGTCTCCTTATACACATCTCCGAGCCCACGAG
+
BBBBBFBBBBABGGGGGCGGGGGGHHHEFEHGHHHHHGHGHGGHHHHGGGGEGFHFHGHHEHHHHHHFHGGEEGGHGGGGGGGHHHHF3FGHFGBGHGF3?G3BGFHHHHGHGE/EFF?EGGGHHHHHHHGHCBBGDDCFGGAGC@CG
@M02034:409:000000000-BFKT7:1:1101:6849:13461 1:N:0:29
AAAGTCGAGGTGCCTAAAGTGGCAACCCAGACTCCGACTCAGGTTGGTGGTGTAGAGCTTCCTGTAGCCGCATGGCGTTCGTACTTAAATATGGAACTAACCATTCCAATTTTCGCTGTCTCTTATACACATCTCCGAGCCCACGAGACG
+
CCBCCFCCCDCCGGGGGGGGGGGHHHHGGHHGHHHGGGGGGHHHHHGEEGEFGEHGGGHHHHHHHFHGGEGEGGHFGGGGGGGHHHHHHHHGHHFFHHHHGHGGGHHFHHHHHFGFGGFHHHHHFHFHHHHHHHHBD@?FGGHGGGGDGG
@M02034:409:000000000-BFKT7:1:1101:5728:13466 1:N:0:29
AAAGTCGAGGTGCCTAAAGTGGCAACCCAGACTTCGCCTCCGGTTGGTGGTGTAGAGCTTCCTGTAGCCGCATGGCGTTCGTACTTAAATATGGAACTAACCATTCCAATTTTCGCTGTCTCTTATACACATCTCCGAGCCCACGAGACG
+
BCBCCFCCCCCCGGGGGGGGGGGHHHHGGHHGHHHGGGGGHGGGGGGFGGGGHFHFGGHHFGHHGFHHFEG@EFHHGGGGGGGHHHHHHHHHHGEFHHFFFGBGHHHGHHHHHFGEGGGHHHGHFGGFGHHHFHHGE<BCGGHGGCCGDD
@M02034:409:000000000-BFKT7:1:1101:6006:13474 1:N:0:29
AAAGTCGAGGTGCCTAAAGTGGCAACCCAGACTAGTTATCATGTTGGTGGTGTAGAGCTTCCTGTAGCCGCATGGCGTTCGTACTTAAATATGGAACTAACCATTCCAATTTTCGCTGTCTCTTATACACATCTCCGAGCCCACGAGACG
+
AAAABFBBBBBBCGGGGGGFFFGFFFGEGHHGHHHAGFHFHHFHHHHECE2B1BFDHFBGH3GGFGGHHGGEEFHFGEGFGEGHGHGEGEDHGFEFHHGHFGHG3GHFFHGHHDEGGEEGGHGGFGGGFHBHFGFB//@@CGFGCFG?ED
@M02034:409:000000000-BFKT7:1:1101:29159:13477 1:N:0:29
AAAGTCGAGGTGCCTAAAGTGGCAACCCAGACTTCGCGTCATGTTGGTGGTGTAGAGCTTCCTGTAGCCGCATGGCGTTCGTACTTAAATATGGAACTAACCATTCCAATTTTCGCTGTCTCTTTATACACATCTCCGAGCCCACGAGAC
+
CCCCBFBABCCCGGGGGGGGGGGHHHHGGHHGHHHGGGGGGHHHHHHGFGFGHHHHHHHHHHHHHHHHHGGGGGHGGGGGGGHHHHGFHHHHHHFHGHHHHHGHHHGHHHHHHHGEEGGHHHHHHHHGFGHHHHHHHGGGGGGHGGGCGE
@M02034:409:000000000-BFKT7:1:1101:25461:13480 1:N:0:29
AAAGTCGAGGTGCCTAAAGTGGCAACCCAGACTAATGAGAAGGTTGGTGGTGTAGAGCTTCCTGTAGCCGCATGGCGTTCGTACTTAAATATGGAACTAACCATTCCAATTTTCGCTGTCTCTTATACACATCTCCGAGCCCACGAGACG
+
DCDDCFCCCCCCGGGGGGGGGGGHHHHGGHHGHC3FDEG55AGGHHGGGGGGHHHHHHHHHHHHHHHHHGGGGGHHGGGGGGHHHHHGGHHHHHGHGHHHHHHGHHHHDGHHHHGEEEEFEDFHFHDHGF2G2F3D?@B?CGCF?A?DD?
@M02034:409:000000000-BFKT7:1:1101:3236:13480 1:N:0:29
AAAGTCGAGGTGCCTAAAGTGGCAACCCAGACTGCTAAGAATGTTGGTGGTGTAGAGCTTCCTGTAGCCGCATGGCGTTCGTACTTAAATATGGAACTAACCATTCCAATTTTCGCTGTCTCTTATACACATCTCCGAGCCCACGAGACG
+
BBABAFBBBBBBGGGGGGGGGGGFFHHGGHHDHCFCHHFH5FGGHFHEFEAFGFFDGHHHHGHHHHHHHGCEEGHHGGGGGGFHHGGGGHEHFHGHFHHHHHGHHHGFEHGHHHGEGGEHHHHHGGGHFBGHHHHHFCCFGGHGGGGGGG
@M02034:409:000000000-BFKT7:1:1101:2804:13483 1:N:0:29
AAAGTCGAGGTGCCTAAAGTGGCAACCCAGACTGGGTCTGTGGTTGGTGGTGTAGAGCTTCCTGTAGCCGCATGGCGTTCGTACTTAAATATGGAACTAACCATTCCAATTTTCGCTGTCTCTTATACACATCTCCGAGCCCACGAGACG
+
BBBBBFCBBCCCGGGGGGGGGGGHHGGGGHHGHHHHHHHHHHHHGGGGFGEFHGHFGHHHHFHGGHHGFFGFFGHHGGGFFFGHHHGFHHGHHHGHGHHGHHHHHHHHHHHHHHGEDGGGHHHHHHHHFGGHGGGFF@FCGGHGGGGGGG
@M02034:409:000000000-BFKT7:1:1101:22435:13488 1:N:0:29
AAAGTCGAGGTGCCTAAAGTGGCAACCCAGACTTATGGGGGTGTTGGTGGTGTAGAGCTTCCTGTAGCCGCATGGCGTTCGTACTTAAATATGGAACTAACCATTCCAATTTTTGCTGTCTCTTATACACATCTCCGAGCCCACGAGACG
+
CCDCCFCCCCCCGGGGGGGGGGGHHHHGGHHGHHHHHHHGGGGGGHHGGGGFHHHHHHHHHHHHHHHHHGGGGGHHGGGGGGHHHHHHHHGHHHHGHGFGHHHGHHHHHHHHHHGHHHHGHGHHHHHHHHFHFHGHGDGFGGHGGGGGCG
@M02034:409:000000000-BFKT7:1:1101:2538:13488 1:N:0:29
AAAGTCGAGGTGCCTAAAGTGGCAACCCAGACTCCTAATAAGGTTGGTGGTGTAGAGCTTCCTGTAGCCGCATGGCGTTCGTACTTAAATATGGAACTAACCATTCCAATTTTCGCTGTCTCTTATACACATCTCCGAGCCCACGAGACG
+
ABAAAFAADBBACGGGGGGGGGFBFGFEGCGGFGFGHHHGHHGHGHGFGGEFGGHFGBFGHHHDFFHFFECEGGHCEGGFFFFGGHHDGHGEFFFFFHGH3FHHHHGHGGHHHFEEGFEHHFGHGHEGB2?FFGFFACDC@F/FB@<CDG
@M02034:409:000000000-BFKT7:1:1101:27117:13494 1:N:0:29
AAAGTCGAGGTGCCTAAAGTGGCAACCCAGACTTCGCCTCAGGTTGGTGGTGTAGAGCTTCCTGTAGCCGCATGGCGTTCGTACTTAAATATGGAACTAACCATTCCAATTTTCGCTGTCTCTTATACACATCTCCG
+
AAABBF@ADDBBGGGAA4GFBGEGHHHGGHCGHHHAEGGGGFBGHGEGGGGGHHHHHGHHFHHHHFHHFGGCGEFFGGGGGGHHHGBF3FGHDB3FFF3FGHEHGGDGHHHHGHEDGEGHFFGFFGBHBCFGGGB1<
@M02034:409:000000000-BFKT7:1:1101:29165:13494 1:N:0:29
AAAGTCGAGGTGCCTAAAGTGGCAACCCAGACTTCGCGTCATGTTGGTGGTGTAGAGCTTCCTGTAGCCGCATGGCGTTCGTACTTAAATATGGAACTAACCATTCCAATTTTCGCTGTCTCTTTATACACATCTCCGAGCCCACGAGAC
+
BBAABFBBDDAAGGGGGGGGGGGCGEHGGHHGHHHEGGGGGHHHGHHEGGEFFFHFGGHHHGHHHHGGHFE>EFHHGEGGGGFHHHGBGHHHHEDFGGGHFHHHHGHHHGGHHFEEFGGGFBFGHHGFBDFHHHHHHG?CG<CGCGGG.>
@M02034:409:000000000-BFKT7:1:1101:25451:13496 1:N:0:29
AAAGTCGAGGTGCCTAAAGTGGCAACCCAGACTAATGAGAAGGTTGGTGGTGTAGAGCTTCCTGTAGCCGCATGGCGTTCGTACTTAAATATGGAACTAACCATTCCAATTTTCGCTGTCTCTTATACACATCTCCGAGCCCACGAGACG
+
A?AABFBBBB2AFGFGGGGGGGGGFHHDEHHF3FGHGHHGGHCHHHFGFEAFHBG55GGHFFHHBGGFFGCEEGHGEGCEG?CHHH4FGHBGHHFHHHHH3F3?GH44FGFGFF@FGGGFGHHH4F4?3F2GHHFHD<B?CGHGG@/ADD
@M02034:409:000000000-BFKT7:1:1101:26059:13500 1:N:0:29
AAAGTCGAGGTGCCTAAAGTGGCAACCCAGACTAAGCCTACGGTTGGTGGTGTAGAGCTTCCTGTAGCCGCATGGCGTTCGTACTTAAATATGGAACTAACCATTCCAATTTTCGCTGTCTCTTATACACATCTCCGAGCCCACGAGACG
+
CCCBCFCCCCCCGGGGGGGFGGGGHHHGGHHGHHHGFHHGHGGHGGGGGDEFGHHHHHHHHHHHHHHHHGGGFGHHGGGGGGHHHHHHHHHHHHEHHHHHHHHHHHHHHHHHHGGGGGGHHGHHFHHHHGFHHHGFGCGGGGGGGGCGG?
@M02034:409:000000000-BFKT7:1:1101:8565:13501 1:N:0:29
AAAGTCGAGGTGCCTAAAGTGGCAACCCAGACTGCGCCTCATGTTGGTGGTGTAGAGCTTCCTGTAGCCGCATGGCGTTCGTACTTAAATATGGAACTAACCATTCCAATTTTCGCTGTCTCTTATACACATCTCCGAGCCCACGAGACG
+
BCCCAFCCCCCCGGGGGGGFGGGGHHHGGHHGHHHGGGGGHHHHHHHGGGFFHHHHHHHHGHHHHHHHHGGEFGHHGGGGGGHHHHHHHHHHHHGHHHGHHHFHHHHHHHHHHHGGGGGHHHHHHHGHHHGHHHHHFCGGGGHGGCGGGG
@M02034:409:000000000-BFKT7:1:1101:11232:13505 1:N:0:29
AAAGTCGAGGTGCCTAAAGTGGCCACCCAGACTCCGCGGCCGGTTGGTGGTGTAGAGCTTCCTGTAGCCGCATGGCGTTCGTACTTAAATATGGAACTAACCATTCCAATTTTCGCTGTCTCTTATACACATCCCGAGCCCACGAGACGG
+
BBBBBFBBBBBBFGGFGGFGGGGGHGHGGHHGHHHGGGCFGGGGGGGGGGGGHFH3FGHHHGHHHHHGHEE/EEHHGGGGGGHHHHG?GGFHHHBGFGFBGCHHHHFFDGHHHFCGGGGFHHHHFHDGFFBGGGE?ADC@FHG@-<.DAC
@M02034:409:000000000-BFKT7:1:1101:19357:13505 1:N:0:29
AAAGTCGAGGTGCCTAAAGTGGCAACCCAGACTGTGATTATTGTTGGTGGTGTAGAGCTTCCTGTAGCCGCATGGCGTTCGTACTTAAATATGGAACTAACCATTCCAATTTTCGCTGTCTCTTATACACATCTCCGAGCCCACGAGACG
+
CCCCCFCCCCABGGGGGGGGGGGHHHHGGHGGHHGHHHHGFHHHHHHGGGGGEFGBGHHHHHHHHGHGHGGFGGHGGGGGGGGHHHHFHHGHGH3@FHHHHHFGGFHFFGHHHFFGGGFGHHHHHH?HHHGFGHHGF?CCGFHGGCDGGG
@M02034:409:000000000-BFKT7:1:1101:27118:13512 1:N:0:29
AAAGTCGAGGTGCCTAAAGTGGCAACCCAGACTTCGCCTCAGGTTGGTGGTGTAGAGCTTCCTGTAGCCGCATGGCGTTCGTACTTAAATATGGAACTAACCATTCCAATTTTCGCTGTCTCTTATACACATCTCCGAGCCCACGAGACG
+
BCCCCFCCCCCCGGGGGGGGGGGHHHHGGHHGHHHGGGGGHHHGHHGGFGGGHHHHHHHHHHHHHHGGHGGEEGHHGGGGGGFHHHGGGHDHHHHGHHFFHHHHHHHHHHHHHHGGGGGHHHHHHHHHFGGHHHFGGCFCGGHGGGGGGG
@M02034:409:000000000-BFKT7:1:1101:17211:13525 1:N:0:29
AAAGTCGAGGTGCCTAAAGTGGCAACCCAGACTGTTAGGGCGGTT
+
BBBBBFBBBBBBGGGGGDGGGGGHHHHGGCHGHHHHFHC222EFE
@M02034:409:000000000-BFKT7:1:1101:14374:13532 1:N:0:29
AAAGTCGAGGTGCCTAAAGTGGCAACCCAGACTGGGGCTGGGGTTGGTGGTGTAGAGCTTCCTGTAGCCGCATGGCGTTCGTACTTAAATATGGAACTAACCATTCCAATTTTCGCTGTCTCTTATACACATCTCCGAGCCCACGAGACG
+
BCBCBFCCCCBCGGGGGGGFGGGHHHHGGHHGHGHHGGGGGGGEFGGGGGGGHHHGHHHHHHHHHHHHHGGGGGHHGGGGGFGHHHHHHHHHHHHHHHHHHHHHHHHHHHHHHHGGGGGHHHHHHHHHGHGHHHHFC/DCGGHGGGGGGG
@M02034:409:000000000-BFKT7:1:1101:16576:13535 1:N:0:29
AAAGTCGAGGTGCCTAAAGTGGCAACCCAGACTTCTAGTCAGGTTGGTGGTGTAGAGCTTCCTGTAGCCGCATGGCGTTCGTACTTAAATATGGAACTAACCATTCCAATTTTCGCTGTCTCTTATACACATCTCCGAGCCCACGAGACG
+
CCBCCFBBCCCCGGGGGGGGGGGHHHHGGHHGH5GHF5GGDFHHHHGGGGGGHHHHHHHHHHHHHHHHHGGFGGHHGGGGGGHHHHHHHHHHHHGHHHHHHHHHHHGHHHHHHHGGGGGHHHHHHHHHHHFHGHHGGFGCGGHGGGGDFE
@M02034:409:000000000-BFKT7:1:1101:3741:13542 1:N:0:29
AAAGTCGAGGTGCCTAAAGTGGCAACCCAGACTAATCTGGATGTTGGTGGTGTAGAGCTTCCTGTAGCCGCATGGCGTTCGTACTTAAATATGGAACTAACCATTCCAATTTTCGCTGTCTCTTATACACATCTCCGAGCCCACGAGACG
+
BBBBBFBBDBABGGGGGGGGGGGHHHHFFHHDFHEGFGHHCHHHDBEGGEGEGDGBDGHH5FGHF5F5FEG0EEEFEGFGGGGFGGG3GGHFHHHEFHHHFH3BGDHFBGHFHDEDGGEHHGHHGGBGFF2FGGGHGBCCDE/F@CDDCA
@M02034:409:000000000-BFKT7:1:1101:3504:13542 1:N:0:29
AAAGTCGAGGTGCCTAAAGTGGCAACCCAGACTTCTCCTTCTGTTGGTGGTGTAGAGCTTCCTGTAGCCGCATGGCGTTCGTACTTAAATATGGAACTAACCATTCCAATTTTCGCTGTCTCTTATACACATCTCCGAGCCCACGAGACG
+
BCCCCFCBBBAAGGGGGGGGGGGHHHHGGHHGHHHGHGGHHHHHFHHGGGFGHHHFHHHHHFHHFFHGGEEEEGHGGGGGGGHHHHHHHHGHGGGGHHHHHHGHHHHHHGHHHHGGGGGFHGHHHHGHFHFGHFGHD/BCGFEGGGGDGG
@M02034:409:000000000-BFKT7:1:1101:18998:13547 1:N:0:29
AAAGTCGAGGTGCCTAAAGTGGCAACCCAGACTTCTCCTTCTGTTGGTGGTGTAGAGCTTCCTGTAGCCGCATGGCGTTCGTACTTAAATATGGAACTAACCATTCCAATTTTCGCTGTCTCTTATACACATCTCCGAGCCCACGAGACG
+
CCCCCFCCCCCCGGGGGGGGGGGHHHHGGHHGHHHHHHHHHHHHHHGGGGGGHHHHHHHHHHHHHHHGHGGGGGHHGGGGGGHHHHHGHHHHHHHHHHHHHHGHHHHHHHHHHHGGGGGGHGHHGHGHHFFHHHGHF@CDGGHGGGGGGG
@M02034:409:000000000-BFKT7:1:1101:25219:13548 1:N:0:29
AAAGTCGAGGTGCCTAAAGTGGCAACCCAGACTGTT
+
CCCCCFCCCCCCGGGGGGGGGGGHHHHGGHHGH335
@M02034:409:000000000-BFKT7:1:1101:27332:13551 1:N:0:29
AAAGTCGAGGTGCCTAAAGTGGCAACCCAGACTGATCGTGCTGTTGGTGGTGTAGAGCTTCCTGTAGCCGCATGGCGTTCGTACTTAAATATGGAACTAACCATTCCAATTTTCGCTGTCTCTTATACACATCTCCGAGCCCACGAGACG
+
BBBBBFBBBBBAFGFGGGGGGGGHHHHGGHCGHHHHHGHHFGHHHHHEFDEFHHGFGGHHHGHHFHFGFGC@FEGGGGGGGGHHHHDGGHGHGFGGBGHFHFFHHHFFHHHHHFGEGGGFHHGHHHHHHCBGFHFHG/D@CGHGG?DFGG
@M02034:409:000000000-BFKT7:1:1101:26810:13552 1:N:0:29
AAAGTCGAGGTGCCTAAAGTGGCAACCCAGACTCTGGAGGAGGTTGGTGGTGTAGAGCTTCCTGTAGCCGCATGGCGTTCGTACTTAAATATGGAACTAACCATTCCAATTTTCGCTGTCTCTTATACACATCTCCGAGCCCACGAGACG
+
CCCCBFCBCCCCGGGGGGGGGGGHHHHGGHHGHHHHHHHGGGGGHHGGFGGFFGHFFFFHHFHHHGHHHGGEEFHFGEEFGEFHGHGFGHHHHHDFHHHHHFFHHGHFHGHHHGEGGGEGGHHHGHHHFGGHHHGEE@DC@EGGGCGGGG
@M02034:409:000000000-BFKT7:1:1101:14980:13552 1:N:0:29
AAAGTCGAGGTGCCTAAAGTGGCAACCCAGACTGGGACTCCTGTTGGTGGTGTAGAGCTTCCTGTAGCCGCATGGCGTTCGTACTTAAATATGGAACTAACCATTCCAATTTTCGCTGTCTCTTATACACATCTCCGAGCCCACGAGACG
+
A111A3AADD>AFGGGGGGGG1A0BGFCFCECBFGCAGBGFFFHGHEEFEAFGFF2AGHHHHHBFGAFGEEEEFHHGEEFFECFCFF1GHGHHGGHGFGHHGHHHHHFDGHHHHCFGEAGFGGFDG2FBFDCGFHECBCGGGHGC?CGGG
@M02034:409:000000000-BFKT7:1:1101:11566:13553 1:N:0:29
AAAGTCGAGGTGCCTAAAGTGGCAACCCAGACTATTCCTCCGGTTGGTGGTGTAGAGCTTCCTGTAGCCGCATGGCGTTCGTACTTAAATATGGAACTAACCATTCCAATTTTCGCTGTCTCTTATACACATCTCCGAGCCCACGAGACG
+
CCCCCFCCCCCCGGGGGGGGGGGHHHHGGHHGHHHHHHHHHGGGGGGGGGGGHHHDFHHHHHHHHGHGFGEEEEHHGGGGGGFHHHGEFGGHHHBFGHGGFFGGHHHHGHHHHHGGGCGEHHHHFHFDBCDHFGFGD/@@CFHGGCGDGG
@M02034:409:000000000-BFKT7:1:1101:25192:13557 1:N:0:29
AAAGTCGAGGTGCCTAAAGTGGCAACCCAGACTAAGAAGCAGGTTGGTGGTGTAGAGCTTCCTGTAGCCGCATGGCGTTCGTACTTAAATATGGAACTAACCATTCCAATTTTCGCTGTCTCTTATACACATCTCCGAGCCCACGAGACG
+
CBCCBFCBCCCCGGGGGGGGGGGHHHHGGHHGHGHHHHHHHHHHHHGGGGGFHHHFHHHHHHHHHHHHHGGGFGHHGGGGGGHHHHGGHHGHHHFGHHHHHHHHHHGHGGHHHHGGGGGHHHHHHHHHFGFHHHGFFB@CCGHGGCGDGG
@M02034:409:000000000-BFKT7:1:1101:15680:13560 1:N:0:29
AAAGTCGAGGTGCCTAAAGTGGCAACCCAGACTGGGGTTGGGGTTGGTGGTGTAGAGCTTCCTGTAGCCGCATGGCGTTCGTACTTAAATATGGAACTAACCATTCCAATTTTCGCTGTCTCTTATACACATCTCCGAGCCCACGAGACG
+
BBBBBFBADBBBGGGGGGGGFGGFHHHGFHHGHHGHGEEEGGGGGGGGGGGGHGHGGHHHHGHHHHHHHGG@EEHHGGGGGGGHHHDGHHGHHHGHHHHFHHGGGHHHDFGHHGCGGGGEHFGHGHFF2F2GBGGFD//@FG/FG-@EDD
@M02034:409:000000000-BFKT7:1:1101:2423:13566 1:N:0:29
AAAGTCGAGGTGCCTAAAGTGGCAACCCAGACTCAGAATCAGGTTGGTGGTGTAGAGCTTCCTGTAGCCGCATGGCGTTCGTACTTAAATA
+
BBBBBFBBBBBBGGGGGGGGGGGHHHHGGHHGHFHBBEFGFHHHFG?222EAA3D5A53A5FFBAAAD3BE0EE11>>>1E?2CGGH3FDG
@M02034:409:000000000-BFKT7:1:1101:21866:13570 1:N:0:29
AAAGTCGAGGTGCCTAAAGTGGCAACCCAGACTGAGAGTTCTGTTGGTGGTGTAGAGCTTCCTGTAGCCGCATGGCGTTCGTACTTAAATATGGAACTAACCATTCCAATTTTCGCTGTCTCTTATACACATCTCCGAGCCCACGAGACG
+
CCCCCFCCCCCCGGGGGGGFFGGHHHHGGHHGHFHHFHFHHHHHHHHGFGGGHHHHHHHHHHHHHHHHHGGGGGHHGGGGGGFHHHHHHHHHHGGHHHHHHHHHHHHHHHHHGHGGGGGGHFHHHHHHHFHHHHGHGCFGGGHGGGGGGG
@M02034:409:000000000-BFKT7:1:1101:23147:13574 1:N:0:29
AAAGTCGAGGTGCCTAAAGTGGCAACCCAGACTACGAAGCAGGTTGGTGGTGTAGAGCTTCCTGTAGCCGCATGGCGTTCGTACTTAAATATGGAACTAACCATTCCAATTTTCGCTGTCTCTTATACACATCTCCGAGCCCACGAGACG
+
AABBAFAADDAAFGGGCGGGFGDFGHGAGHHGHFHGGHFCHFHHHHGGGGGGHBGAFHHHHHHHHHHHHGC>EEHHGGGGEEGHHHGGFHFHHHHHGHHGHAGHGEDDHFGHHBEEEGFFHFHHEGFGGFFHHHFHA@D?GFEFGGGCDD
@M02034:409:000000000-BFKT7:1:1101:19715:13574 1:N:0:29
AAAGTCGAGGTGCCTAAAGTGGCAACCCAGACTAAGGCGCATGTTGGTGGTGTAGAGCTTCCTGTAGCCGCATGGCGTTCGTACTTAAATATGGAACTAACCATTCCAATTTTCGCTGTCTCTTATACACATCTCCGAGCCCACGAGACG
+
CCCCCFCCCCBCGGGGGGGGGGGHHHHGGHGGHHGHFHGGGGGHHHHGGGEFHHHHHHGHHHHGHHHHHGGGGGHHGGGGGGHHHHHGHHHHHHFGHHHHHHHHHHHHHHHHHHGGGGGEHFHHFHFHHHGHHHHHG?CGGGHGGFGGGD
@M02034:409:000000000-BFKT7:1:1101:13562:13576 1:N:0:29
AAAGTCGAGGTGCCTAAAGTGGCAACCCAGACTAATCATCAGGTTGGTGGTGTAGAGCTTCCTGTAGCCGCATGGCGTTCGTACTTAAATATGGAACTAACCATTCCAATTTTCGCTGTCTCTTATACACATCTCCGAGCCCACGAGACG
+
CCCCCFCCCCCCGGGGGGGGGGGHHHHGGHHGHGHHHHHCGGHHHHGGGGGGHHGHHHHHHHHHHHHGHGGGGGHFGGGGGGHHHHGHGHHHHHFGFHHGHHFHHHHHHHHHHHFGGFGHHHHHHHHHHFHHHHGFGCGGCFHGGCGGGF
@M02034:409:000000000-BFKT7:1:1101:23334:13577 1:N:0:29
AAAGTCGAGGTGCCTAAAGTGGCAACCCAGACTGGGGGGAGTGTTGGTGGTGTAGAGCTTCCTGTAGCCGCATGGCGTTCGTACTTAAATATGGAACTAACCATTCCAATTTTCGCTGTCTTTATACACATCTCCGAGCCCACGAGACGG
+
A3AAAFBBBBABGGGGGGGGGGGHGHHGGGHGHHHFGGGCGEFHHHHBFC<FGFGDGGHHHGHGGFGHHFCCDFHFCDCEDD0GGG0DGHDHHHGHHHHHHHGHHHFFHHHHHHFEGGFHGGGGGGGFFFFGGGGGFGGGGGGG?D?DFF
@M02034:409:000000000-BFKT7:1:1101:16110:13588 1:N:0:29
AAAGTCGAGGTGCCTAAAGTGGCAACCCAGACTAGTAATCAGGTTGGTGGTGTAGAGCTTCCTGTAGCCGCATGGCGTTCGTACTTAAATATGGAACTAACCATTCCAATTTTCGCTGTCTCTTATACACATCTCCGAGCCCCGAGACGG
+
BBBBBFBBBBBBGGGGGGGGGGGHHHHGGHGGHHHHHHHHHHHHHHGEFGGGFHHGHHHHHHHHHHHHHGG?EGHHGGGGGGBHHHGGHHHHHEGHHHHHHHHHHHHHHHHHHHCGGCFFHGHHGHEFFHFHHHHFDC@CGGGGGGGGGG
@M02034:409:000000000-BFKT7:1:1101:2847:13590 1:N:0:29
AAAGTCGAGGTGCCTAAAGTGGCAACCCAGACTACGAAGGGTGTTGGTGGTGTAGAGCTTCCTGTAGCCGCATGGCGTTCGTACTTAAATATGGAACTAACCATTCCAATTTTCGCTGTCTCTTATACACATCTCCGAGCCCACGAGACG
+
CCCCCFBCCCBCGGGGGGGGGGGGHHHGGHGGHHFEGGGDEEGGGHHFEGGGHGHGHHHGHHHHFGHHHGGGGGHHGGGGGGHHHHHFFGGFHEFHGHHHHHFFHHFHHHHHHFGFGGCFHHHHHHHHGHFHHHFHDCF@FGHGGF//>C
@M02034:409:000000000-BFKT7:1:1101:16131:13591 1:N:0:29
AAAGTCGAGGTGCCTAAAGTGGCAACCCAGACTAGTAATCAGGTTGGTGGTGTAGAGCTTCCTGTAGCCGCATGGCGTTCGTACTTAAATATGGAACTAACCATTCCAATTTTCGCTGTCTCTTATACACATCTCCGAGCCCCGAGACGG
+
BBBBBFBBDB2AGGGGGGGGGGGHGHHGGHHGHGHFHHHHHGGHHHGGGGEFFHHFGHHFHHHHGHHHHGGGGGHHGEFGGGHHHHFFHHHHHHF@EGHFFHFHEHFGFHHHHFGGGGEGHHHHHHHHHFBGFHHFG/CCCGGGGCCEGD
@M02034:409:000000000-BFKT7:1:1101:9137:13592 1:N:0:29
AAAGTCGAGGTGCCTAAAGTGGCAACCCAGACTAAGCCTTCGGTTGGTGGTGTAGAGCTTCCTGTAGCCGCATGGCGTTCGTACTTAAATATGGAACTAACCATTCCAATTTTCGCTGTCTCTTATACACATCTCCGAGCCCACGAGACG
+
BCCDBFCBCCCCGGGGGGGGGGGHHHHGGHHGHHCHFHHFFHGGGGGFFGEFHHHHHHHHHHHHHHHHHGGEGGHGGGGGGGHHHHGGHHHHHHHHGHGHHHHHHHGHHHHHHHGGGGGFHFHHGHFHDG2C2GGBD/BCFA/FFDG??E
@M02034:409:000000000-BFKT7:1:1101:2044:13593 1:N:0:29
AAAGTCGAGGTGCCTAAAGTGGCAACCCAGACTGGTAATCAGGTTGGTGGTGTAGAGCTTCCTGTAGCCGCATGGCGTTCGTACTTAAATATGGAACTAACCATTCCAATTTTCGCTGTCTCTTATACACATCTCCGAGCCCACGAGACG
+
BBBBBFBADDABGGGFGGGGGGFHFFG2FHGAGFHGFGF5FFGGGHGDFGFFGEHFG5GH5BGGGFGGBFE@EDH1EEF?EEGFFHFFFHFHHHDBBFDCBB3FGBDBFGFGH4><?FE3FFFHFGF3DFFCFBB2?/DC/?</BFGDGG
@M02034:409:000000000-BFKT7:1:1101:8775:13597 1:N:0:29
AAAGTCGAGGTGCCTAAAGTGGCAACCCAGACTATTCAG
+
DDDDDFDDDDDDGGGGGGGGGGGHHHHGGHG2F3GH555
@M02034:409:000000000-BFKT7:1:1101:25309:13599 1:N:0:29
AAAGTCGAGGTGCCTCAAGTGGCAACCCAGACTATTAAGACTGTTGGTGGTGTAGAGCTTCCTGTAGCCGCATGTCGTTCGTACTTAAATATGGAACTAACCATTCCAATTTTCGCTGTCTCTTATACACATCT
+
A3AABFBAAAA>BFG4B4GGBGGHGHCECHHGHC5DDEG5GGHGFFABFFCEHBGBDD3GFFBGB5GDGGFEE15DGFEE1EEGGFFE344BBE3BGB333B3GGHFG4B?FFEF?GDGBGFHG4FDF4?3F?F
@M02034:409:000000000-BFKT7:1:1101:5153:13604 1:N:0:29
AAAGTCGAGGTGCCTAAAGTGGCAACCCAGACTCCTACTACTGTTGGTGGTGTAGAGCTTCCTGTAGCCGCATGGCGTTCGTACTTAAATATGGAACTAACCATTCCAATTTTCGCTGTCTCTTATACACATCTCCGAGCCCACGAGACG
+
CCCCBFCCCDBBGGGGGGGFGGGHHHHGGHHGHHHHHHHHHHHHHHHGGGGGHGHHHHHHGHHHHHHHHFGGGGHHGGGGGGHHHHHHHHHHHHHHHHHGGHHHHHHGHHHHHHGGGGGHHHHHHHHHGHHHHGHHFCGDGFHFGGGGGE
@M02034:409:000000000-BFKT7:1:1101:29482:13606 1:N:0:29
AAAGTCGAGGTGCCTAAAGTGGCAACCCAGACTAAGACGGGGGTTGGTGGTGTAGAGCTTCCTGTAGCCGCATGGCGTTCGTACTTAAATATGGAACTAACCATTCCAATTTTCGCTGTCTCTTATACACATCTCCGAGCCCACGAGACG
+
BBBBBFBADBBBGGGGFFGFGGGGHHGGGHHGHHGGHHFAEGGEEGGA?E1FGFHFFFGHHHHHGBFGGEE/EEF0EEEFE?0FGHEGFHHHHHBBBGFH101FD?DBHHFHHGC?EDC?D1FGDGFGB1GGCD1?><@<@FEEC?CD.A
@M02034:409:000000000-BFKT7:1:1101:13066:13609 1:N:0:29
AAAGTCGAGGTGCCTAAAGTGGCAACCCAGACTGAGGGTGTTGTTGGTGGTGTAGAGCTTCCTGTAGCCGCATGGCGTTCGTACTTAAATATGGAACTAACCATTCCAATTTTCGCTGCTCTTATACACATCTCCGAGCCCACGAGACGG
+
BBBBBFBBBBBBGGGGGGGGGGGHHHHGGHHGHGHHGGEFFEGHHHHGGGGGHGGDGHHHHHHHHHHHHFGEGGHHGFGGEEFHHHGFHHFHHHFHFHHFGGHHHHHGHHHHHHGGGGGHGHHFHFFHHHHHHHHGGGCFEEECGGGGGF
@M02034:409:000000000-BFKT7:1:1101:17374:13609 1:N:0:29
AAAGTCGAGGTGCCTAAAGTGGCAACCCAGACTCCTAATGCTGTTGGTGGTGTAGAGCTTCCTGTAGCCGCATGGCGTTCGTACTTAAATATGGAACTAACCATTCCAATTTTCGCTGTCTCTTATACACATCTCCGAGCCCACGAGACG
+
BBBBBFBABBABGGGGGGGDFGGHCEHGGHHGHHHHHHHHHHHHHECEE?EFADGDGGHHBBFHH5GFGEGEEDABEEEFFEEGHHH3FGH4EE33CGFHCFFFEGD44B3FGFFFAEEGFGFD4E4BBC2GFFG2?<@B/FCC<@/E?E
@M02034:409:000000000-BFKT7:1:1101:6975:13612 1:N:0:29
AAAGTCGAGGTGCCTAAAGTGGCAACCCAGACTCCTTCGCCTGTTGGTGGTGTAGAGCTTCCTGTAGCCGCATGGCGTTCGTACTTAAATATGGAACTAACCATTCCAATTTTCGCTGTCTCTTATACACATCTCCGAGCCCACGAGACG
+
BBBBAFBABBABGGGFGFGFGGGHHHHGGHHGHHHHHGHGGGHHHHHGFEAFGFHHHEHHHHHHHHHHHGFGFGHHGGGGGGHHHHBGFHGHHHFFHHFGHFFGHGFGHHHHHFGGGGEFHHHHHGGHFHFHHHGFGBB??FHGGGGFGG
@M02034:409:000000000-BFKT7:1:1101:25320:13615 1:N:0:29
AAAGTCGAGGTGCCTAAAGTGGCAACCCAGACTAGTAAGACTGTTGGTGGTGTAGAGCTTCCTGTAGCCGCATGGCGTTCGTACTTAAATATGGAACTAACCATTCCAATTTTCGCTGTCTCTTATACACATCTCCGAGCCCACGAGACG
+
CCCCBFCCCCABGGGGGGGGGGGHHHHGGHHGHHHHHHHHHHHGHHHGGGEFGHGGHHHHHHHHHHHHHGGGGGHHGGGGGGHHHHHHHHHHHHGHHHHHHEGHHHGHHHHHHHGGGGGHHGHHHHHHHHGHFGDGECFCCGHGGGGGGG
@M02034:409:000000000-BFKT7:1:1101:22595:13619 1:N:0:29
AAAGTCGAGGTGCCTAAAGTGGCAACCCAGACTCGTCCTGATGTTGGTGGTGTAGAGCTTCCTGTAGCCGCATGGCGTTCGTACTTAAATATGGAACTAACCATTCCAATTTTCGCTGTCTCTTAACACATCTCCGAGCCCACGAGACGG
+
CCCCCFCCDDCCGGGGGGGGGGGHHHHGGHHGHHGHGGGHGGHHHHHGFGGFGFHGGGHHGHHHHHHFHFGEEGHAFEGGGGGHHHHHHHHHHGBFHHHHHGHHHHHGFGHHHHGGGGGHHHHHHHFHHHHHHHHFDGGGGHGGCGGGGD
@M02034:409:000000000-BFKT7:1:1101:29039:13624 1:N:0:29
AAAGTCGAGGTGCCTAAAGTGGCAACCCAGACTCTTGGTGGTGTATCTCTTCCTGTAGCCGCATGGCGTTCGTACTTAAATATGGAACTAACCATTCCAATTTTCGCTGTCTCTTATACACATTCCGAGCCCACGGG
+
ABBCCFCCCCCCGGGGGGGFGGGHHHHGGHEGGFFHHHHGGGGHHFG5GHHHHHHHHHHHGGEEGHHGEGGGGFHHHHHFGHHHHFGHHHHHHHHHHGHHGGHHHGGGGGHHHHHHHHHHHHHHBGH/>/CGAF//<
@M02034:409:000000000-BFKT7:1:1101:22127:13628 1:N:0:29
AAAGTCGAGGTGCCTAAAGTGGCAACCCAGACTAAGACGAATGTTGGTGGTGTAGAGCTTCCTGTAGCCGCATGGCGTTCGTACTTAAATATGGAACTAACCATTCCAATTTTCGCTGTCTCTTATACACATCTCCGAGCCCACGAGACG
+
CCCCCFCCCCCCGGGGGGGGGGGHHHHGGHHGHHHHHHGGGHHHHHHGFGEFGHHHHHHHHHHHHHHHHGGGGGHHGGGGGGHHHHHHHHHHHHHHHHHGHHHHHHHHHHHHHHGGGGGGHGHHHHHHGHGHHHHHFBFDGGHGGGGGGG
@M02034:409:000000000-BFKT7:1:1101:7076:13632 1:N:0:29
AAAGTCGAGGTGCCTAAAGTGGCAACCCAGACTGAGCGGAGTGTTGGTGGTGTAGAGCTTCCTGTAGCCGCATGGCGTTCGTACTTAAATATGGAACTAACCATTCCAATTTTCGCTGTCTCTTATACACATCTCCGAGCCCACGAGACG
+
CCCCCFCCCCBCGGGGGGGGGGGHGHHGGHHGHHHHHGGGGGHHHHHGGGEFGFHHHGHHHHHHGHHHHGGGGGHHGGGGGGHHHHHGHHHHHHGHGHHGHGHHHHHHHHHHHHGGGGGGHHHHHHHHHHHHHHHHG@GGGGHGGGFGGG
@M02034:409:000000000-BFKT7:1:1101:24099:13633 1:N:0:29
AAAGTCGAGGTGCCTAAAGTGGCAACCCAGACTACTAGTGCTGTTGGTGGTGTAGAGCTTCCTGTAGCCGCATGGCGTTCGTACTTAAATATGGAACTAACCATTCCAATTTTCGCTGTCTCTTATACACATCTCCGAGCCCACGAGACG
+
BBBABFBBDB>AFGGGGGGGGGGFHHFGFDEGHHHHHHEGHHGHHHHAFEBFHEGDGBFGHGGFGHHHHGGCEEHHGEGFFAFHFHFFHHGHHFFGHHGGHHHHHHGFFGFHHEEEFEEGGFGFFF?GFGHFGHHGF@DGGFFFGGGFDG
@M02034:409:000000000-BFKT7:1:1101:21169:13642 1:N:0:29
AAAGTCGAGTGCCTAAAGTGGCAACCCAGACTAATAAGCAGGTTGGTGGTGTAGAGCTTCCTGTAGCCGCATGGCGTTCGTACTTAAATATGGAACTAACCATTCCAATTTTCGCTGTCTCTTATACACATCTCCGAGCCCACGAGACGG
+
AAAAAFABDFABFEBCGBFGGGHFAGDCG423BFGFGHHFFFFFGGABEABBDDFGFHF5FGHGBGHHD00?BG1EEECEEECFGFGHF4FHH33GC@FGHEFHHH4?FGFHHGDDG<GFHHG4FBGD3F?G1BFECDCGGFA//AD?AD
@M02034:409:000000000-BFKT7:1:1101:16771:13658 1:N:0:29
AAAGTCGAGGTGCCTAAAGTGGCAACCCAGACTAATAATCAGGTTGGTGGTGTAGAGCTTCCTGTAGCCGCATGGCGTTCGTACTTAAATATGGAACTAACCATTCCAATTTTCGCTGTCTCTTATACACATCTCCGAGC
+
AA1AAFAADDAAFGGGGGGGGBFFFHHC0AGCA1BFFHFCFGHHHGGGFFFE/AEBGHDC1EFFFGGFHGG>EEGHGGGGGGCEEG2B@BGFGH1FGH@BCGFGHGH>GGHHHGEFG?EGFHDGHFB2DGFBGHFHG//>
@M02034:409:000000000-BFKT7:1:1101:10578:13658 1:N:0:29
AAAGTCGAGGTGCCTAAAGTGGCAACCCAGACTAGTAATATTGTTGGTGGTGTAGAGCTTCCTGTAGCCGCATGGCGTTCGTACTTAAATATGGAACTAACATTCCAATTTTCGCTGTCTCTTATACACATCTCCGAGCCCACGAGACGG
+
BBBAAFBCCCCCGGGGGGGGGGGHHHHGGHHGHHHFHHHHHHHGHHHGGGGGHHHHHHHHHGHHHHGHHGGGGGGHGGGGGGHHHHGFGHFHHHHHGGFCHHHHHHEGGHHHHGGGGEBHHHHGHHEHHFHHHHGD?CG@GHGGGGGGFF
@M02034:409:000000000-BFKT7:1:1101:21242:13659 1:N:0:29
AAAGTCGAGGTGCCTAAAGTGGCAACCCAGACTACTGGGCGGGTTGGTGGTGTAGAGCTTCCTGTAGCCGCATGGCGTTCGTACTTAAATATGGAACTAACCATTCCAATTTTCGCTGTCTCTTATACACATCTCCGAGCCCACGAGACG
+
CCCCCFCBBCCCGGGGGGGGGGGHHHHGGHHGHHFHHHGHGGGGGGEE?AEF13F3B@FGFHGHGFFEGEE/EEFAEEEGFFFHGHH3?FHDDD22FGHHB02?>2F2DF>GF2@AEA?DDGG1DF1=GFF<FGHGGC?CCGHGCGGA.C
@M02034:409:000000000-BFKT7:1:1101:22077:13665 1:N:0:29
AAAGTCGAGGTGCCTAAAGTGGCAACCCAGACTAATACTCCGGTTGGTGGTGTAGAGCTTCCTGTAGCCGCATGGCGTTCGTACTTAAATATGGAACTAACCATTCCAATTTTCGCTGTCTCTTATACACATCTCCGAGCCCACGAGACG
+
CBCCCFCCCCCCGGGGGGGGGGGGGHHGGHHGHHHHHHHHHGGGGGGGGGGFGHHGHHHHHHHHHHHHHGGGGGHHGGGGGGFHHHHHHHHHHHHHGHHGHHGHHHHHHHHHHHGGGGGHHHHHHHHHGHGGHHFHEDGFGGHGGGGGGG
@M02034:409:000000000-BFKT7:1:1101:5834:13673 1:N:0:29
AAAGTCGAGGTGCCTAAAGTGGCAACCCAGACTGATAATAGGGTTGGTGGTGTAGAGCTTCCTGTAGCCGCATGGCGTTCGTACTTAAATATGGAACTAACCATTCCAATTTTCGCTGTCTCTTATACACATCTCCGAGCCCACGAGACG
+
BBBBBFBBBBAAGGGGFGGGGGGFFHHE2GFFHHGHHHHHHHFHHGGEFGEFHHHBGHHHHGHGFGHHHEEEEGHHGGGGGGHHGHFFHHFFHHHFHGGHFHHHHHFHHGHHHGGEGGEHHHHHHH?GFHHHHHFFGGGCGFFGGGGGGF
@M02034:409:000000000-BFKT7:1:1101:15443:13673 1:N:0:29
AAAAGTCGAGGTGCCTAAAGTGGCAACCCAGACTTCTCCGCAGGTTGGTGGTGTAGAGCTTCCTGTAGCCGCATGGCGTTCGTACTTAAATATGGAACTAACCATTCCAATTTTCGCTGTCTCTTATACACATCTCCGAGCCCACGAGAC
+
BBBBBFFBABBAGGGGGGGGGGHGHHHHGGHGGHHHDGHFGEEFGHHGEGGFFGFHFHHHHHF5FA5DG3?E0>EA1>EE1E?2E?FGH3FE@FBG33BEBGH3FFG4G4GHHDF</<E?DBBGFBHHFDG2B2DH2E@CCCA//<@@.<
@M02034:409:000000000-BFKT7:1:1101:6224:13674 1:N:0:29
AAAGTCGAGGTGCCTAAAGTGGCAACCCAGACTGATAAGAATGTTGGTGGTGTAGAGCTTCCTGTAGCCGCATGGCGTTCGTACTTAAATATGGAACTAACCATTCCAATTTTCGCTGTCTCTTATACACATCTCCGAGCCCACGAGACG
+
CCDDCFCCCCCCGGGGGGGGGGGHHHHGGHHGHGHHHHHHHHHHHHHEGGFFGHHFGGHHHHHHHHHHHGGFGGHHGGGGGGHHHHHHHHHHHHBGHHHHHHHHHHHHHHHHHHGGGGGHHHHHGHFFGHHHHHGFGCGDGGHGGFGGGG
@M02034:409:000000000-BFKT7:1:1101:12738:13675 1:N:0:29
AAAGTCGAGGTGCCTAAAGTGGCAACCCAGACTTCTCCTAATGTTGGTGGTGTAGAGCTTCCTGTAGCCGCATGGCGTTCGTACTTAAATATGGAACTAACCCATTCCAATTTTCGCTGTCTCTTATACACATCTCCGAGCCCACGAGAC
+
CCCCCFCCCCBBGGGGGGGGGGGHHHHGGHHGHHHHHHHHHHHHHHHGFGEGHHHHHHHHHHHHHHHHHGGFGGHHGGGGGGHHHHHGHHHGHGDGHHHGHHHGHHGHHHFGHHHFEDGEHHHHHFHHFDHHHGHHDGCGGGGHGGGGGG
@M02034:409:000000000-BFKT7:1:1101:28966:13675 1:N:0:29
AAAGTCGAGGTGCCTAAAGTGGCAACCCAGACTAATAATAAGGTTGGTGGTGTAGAGCTTCCTGTAGCCGCATGGCGTTCGTACTTAAATATGGAACTAACCATTCCAATTTTCGCTGTCTCTTATACACATCTCCGAGCCCACGAGACG
+
AA?AAFA@DBBACEDGF4FGGGFHB4BAFFG23FGHHHHFFFH53FEEFEEFGHHFGBFG5GGGADFDBBA>EEHFEEEBE?GEGFFFGGDFGGFB3@@F3?3FGB4BFGHHDB>/???BB4BBGFF?FC2GGG3B?/</<?CA/AAA/C
@M02034:409:000000000-BFKT7:1:1101:6242:13677 1:N:0:29
AAAGTCGAGGTGCCTAAAGTGGCAACCCAGACTGATAAGAATGTTGGTGGTGTAGAGCTTCCTGTAGCCGCATGGCGTTCGTACTTAAATATGGAACTAACCATTCCAATTTTCGCTGTCTCTTATACACATCTCCGA
+
3AAAAFBBBBBAFGG5EFFGFFGHFEGGGFFGHHHHFHHHFGHHHEHGE?EFGHHFHGE3AFHF5DFFDEFEEGHGGGGGGEFHEHBDFGFHHF3@FGB3FGBFHFF4GGBGFFG/EDEGHHFHGGFGFGBHHGDF/B
@M02034:409:000000000-BFKT7:1:1101:8694:13679 1:N:0:29
AAAGTCGAGGTGCCTAAAGTGGCAACCCAGACTGAGAAGACGGTTGGTGGTGTAGAGCTTCCTGTAGCCGCATGGCGTTCGTACTTAAATATGGAACTAACCATTCCAATTTTCGCTGTCTCTTATACACATCTCCGAGCCCACGAGACG
+
CCCCBFCBCCCBGGGGGGGGGGGGHHHGGHHGHHHHHHHHHGGEFGGFFGAFGFHFHGHHHHHHHHHGHGGCGFHHGEGGFEGHHHGFHHHHHHFFHHGHHHGHHHGHHHHHHHGGGGGHHHHHGGFHFGHFFHFGECGGDFGFGGGGGG
@M02034:409:000000000-BFKT7:1:1101:19773:13681 1:N:0:29
AAAGTCGAGGTGCCTAAAGTGGCAACCCAGACTCCGCCTCAGGTTGGTGGTGTAGAGCTTCCTGTAGCCGCATGGCGTTCGTACTTAAATATGGAACTAACCATTCCAATTTTCGCTGTCCTTATACACATCTCCGAGCCCACGAGACGG
+
CCCCCFCCCCCCGGGGGGGGGGGHHHHGGGHGHHHGGGGGHGHHHHGGGGGGHHHHGHHHHHHHHHHHHGGGGGHHGGGGGGHHHHHGHHHHHHHHGHHGHHHHHHGHHHHHHHGGGGGGHHHHHHFHGGHHHHHGFGGGGHGGGGGGGF
@M02034:409:000000000-BFKT7:1:1101:3714:13687 1:N:0:29
AAAGTCGAGGTGCCTAAAGTGGCAACCCAGACTCAGAATAAGGTTGGTGGTGTAGAGCTTCCTGTAGCCGCATGGCGTTCGTACTTAAATATGGAACTAACCATTCCAATTTTCGCTGTCTCTTATACACATCTCCGAGCCCACGAGACG
+
BCBCBFCBCCCCGGGGGGGFGGGHHHHGGHHGHHHHHHHHHHHHHHGGGGGGHHHHHHHHHHHHHHHGHGGGFGHHGGGGGGHHHHGHHHHHHHHGHHGFHHHHHHHHHHHHHHGDGGGGHHHHFHFHDGFHHHHGGCFCGGHGGGGGGG
@M02034:409:000000000-BFKT7:1:1101:28956:13689 1:N:0:29
AAAGTCGAGGTGCCTAAAGTGGCAACCCAGACTAATAATAAGGTTGGTGGTGTAGAGCTTCCTGTAGCCGCATGGCGTTCGTACTTAAATATGGAACTAACCATTCCAATTTTCGCTGTCTCTTATACACATCTCCGAGCCCACGAGACG
+
CCCCAFCBBCCCGGGGGGGGGGGHHHHGGHHGHHHHHHHHGHHHHHGFFFEFGHHFHFHHHHHHHHHHHFGFEGHFGGGGGGHHHHHHHHHHHHGDGHHHCGFGHHFFHHHHHHE/EGGHHGHHFHHHHHFHHHDHGGGCGGHGGGGGGD
@M02034:409:000000000-BFKT7:1:1101:18498:13690 1:N:0:29
AAAGTCGAGGTGCCTAAAGTGGCAACCCAGACTAATAGTCAGGTTGGTGGTGTAGAGCTTCCTGTAGCCGCATGGCGTTCGTACTTAAATATGGAACTAACCATTCCAATTTTCGCTGTCTCTTATACACATCTCGAGCCCACGAGACGG
+
CCCCCFCCCCCCGGGGGGGGGGGHHHHGGHHGHHHHHHGHGHHHHHGEFGGFGGHEGHHHHHHHHGHHGGGGGGHHGGGGGEGHGHHHGHHHHHDGFHHHHGHHFHHHHGHHHHGGGGGGHHHGHHFHHHFHHHHCFFGGGHGGCGGGGD
@M02034:409:000000000-BFKT7:1:1101:8685:13697 1:N:0:29
AAAGTCGAGGTGCCTAAAGTGGCAACCCAGACTTCGACGACTGTTGGTGGTGTAGAGCTTCCTGTAGCCGCATGGCGTTCGTACTTAAATATGGAACTAACCATTCCAATTTTCGCTGTCTCTTATACACATCTCCGAGCCCACGAGACT
+
BBBBAFBBDAABBGGGGGGGGFFHHHHGGHGGHG5F22EEAAEFFHHGFGFFGHHFGHHHHHHHHHGHHGGGGGAGGGGGGEHHHHHFGHFFHFHFHHFHFHHHHHGGHGHHHHGGGGGHHGHGHHHEDHBCGHEFCC/@?FGEC@DCDB
@M02034:409:000000000-BFKT7:1:1101:6981:13702 1:N:0:29
AAAGTCGAGGTGCCTAAAGTGGCAACCCAGACTAATATGCAGGTTGGTGGTGTAGAGCTTCCTGTAGCCGCATGGCGTTCGTACTTAAATATGGAACTAACCATTCCAATTTTCGCTGTCTCTTATACACATCTCGGA
+
33AAAFAADDA4BFFAGBFGF4F4BFF22G2FBGHBBGHHDFF232AECEAFCEGFFHHH5FEHEEGE3EEEEGGGG?/FE12FFGE@@GEFFBF3B333FFBFDBB4?FE4FFEEGG/3E4DFB4FF2G1B?1?0?C
@M02034:409:000000000-BFKT7:1:1101:6962:13705 1:N:0:29
AAAGTCGAGGTGCCTAAAGTGGCAACCCAGACTAATATGCAGGTTGGTGGTGTAGAGCTTCCTGTAGCCGCATGGCGTTCGTACTTAAATATGGAACTAACCATTCCAATTTTCGCTGTCTCTTATACACATCTCCGAGCCCACGAGACG
+
BBCCBFCCCCCCGGGGGGGGGGGHHHHGGHHGHHHHHHHHHHHHHHGGFGFFHHHHHHHHHGHHHHHHHGGGGGHHGGGGGGHHHHHHHHHHHHHGGHHHHHGHHHHGHHHHHHGGGGGHHHHHHHHHHHHHHHHEFBGGGGHGGGGGGG
@M02034:409:000000000-BFKT7:1:1101:21384:13712 1:N:0:29
AAAGTCGAGGTGCCTAAAGTGGCAACCCAGACTACGAAGGATGTTGGTGGTGTAGAGCTTCCTGTAGCCGCATGGCGTTCGTACTTAAATATGGAACTAACCATTCCAATTTTCGCTGTCTCTTATACACATCTCCGAGCCCACGAGACG
+
CCCDCFCCCCCCGGGGGGGGGGGHHHHGGHHGHHHGGHGGHGHHHHHFFGGGHHHGHHHHHHHHHHHHHGGFGGHGGGGGGGHHHHHHHHHHHHGHGHHHHHFHHHFFHHHHHHGGGGEHHHHHHHHHHHHHHHHHFCFGGGHGGGGGGG
@M02034:409:000000000-BFKT7:1:1101:21226:13716 1:N:0:29
AAAGTCGAGGTGCCTAAAGTGGCAACCCAGACTGCTAGGTTGGTTGGTGGTGTAGAGCTTCCTGTAGCCGCATGGCGTTCGTACTTAAATATGGAACTAACCATTCCAATTTTCGCTGTCTCTTATACACATCTCCGAGCCCACGAGACG
+
CCCCCFCCCCCCGGGGGGGGGGGHHHHGGHHGHHHHHHHGHHGGHGGFGGEFHGHGHHHHHHHHHHHHHGGGGGHHGGGGGGHHHHGGHHFHHHFHGHHHHHHHHHHHHHHHHHGGGGFHHHHHHHHHHHHHHHGHGGGGGGHGFGGGGG
@M02034:409:000000000-BFKT7:1:1101:26693:13722 1:N:0:29
AAAGTCGAGGTGCCTAAAGTGGCAACCCAGACTAATCAGCCGGTTGGTGGTGTAGAGCTTCCTGTAGCCGCATGGCGTTCGTACTTAAATATGGAACTAACCATTCCAATTTTCGCTGTCTCTTATACACATCTCCGAGCCCACGAGACG
+
BCCCCFCCCCCCGGGGGGGGGGGHHHHGGHHGHHHHHFFHHGGGEGGGGGGGHHHHHHHHHHHHHHHHHGGFGGHHGGGGGGHHHHHHHHHHHHFFHHHGGHGHHHHHHHHHHHGGGFGHHHHHHHHGHHHHHHFEF@/CFGGGFFGGCA
@M02034:409:000000000-BFKT7:1:1101:21396:13724 1:N:0:29
AAAGTCGAGGTGCCTAAAGTGGCAACCCAGACTACGAAGGATGTTGGTGGTGTAGAGCTTCCTGTAGCCGCATGGCGTTCGTACTTAAATATGGAACTAACCATTCCAATTTTCGCTGTCTCTTATACACATCTCCGAGCCCACGAGACG
+
BBBBBFAAD@A?GGGG4GGG5FACGHHGCFHAGGHGGHDGHHHFHHHGGGCFGBFFHBHHHHHFHFHBGGGG1EFFEGGEGFEGFF4BGHGFGHGGFHFFHFFHGFHGHHHHHFGGGGGGHBF?1FHGHFDGGFF1C/</BGGE//AEGG
@M02034:409:000000000-BFKT7:1:1101:3455:13726 1:N:0:29
AAAGTCGAGGTGCCTAAAGTGGCAACCCAGACTGGGTCGAGTGTTGGTGGTGTAGAGCTTCCTGTAGCCGCATGGCGTTCGTACTTAAATATGGAACTAACCATTCCAATTTTCGCTGTCTCTTATACACATCTCCGAGCCCACGAGACG
+
BCCCBFCCCCCCGGGGGGGGGGGHHHHGGHHGHFGHGHFEEGHG5FABFEEFA3F5A53E5FHH55B53BE0EEF1EB>FEE21FGHFDGHHEG33FCHG303B3BD4DGEHF4>EFEEHGBF33D3FF22?FGHFE?/C/FGGG@DAAD
@M02034:409:000000000-BFKT7:1:1101:21192:13726 1:N:0:29
AAAGTCGAGGTGCCTAAAGTGGCAACCCAGACTCATAGTCAGGTTGGTGGTGTAGAGCTTCCTGTAGCCGCATGGCGTTCGTACTTAAATATGGAACTAACCATTCCAATTTTCGCTGTCTCTTATACACATCTCCGAGCCCACGAGACG
+
BBBBBFBADBBBGGGGGGGGGGGHHHHGGHHGHHHHHHHHHHHHHHGGGGGGHHHHHGHHHHHHHHHHHGGEFGHHGGGGGGHHHHHGHHHHHGGHGHHHHHHHHHHHHHHHHHGGGGGFHHHHGHHHHHHHGHFGDCGCDGHGGGGGGG
@M02034:409:000000000-BFKT7:1:1101:11212:13731 1:N:0:29
AAAGTCGAGGTGCCTAAAGTGGCAACCCAGACTCCTAGTCGGGTTGGTGGTGTAGAGCTTCCTGTAGCCGCATGGCGTTCGTACTTAACTATGGAACTAACCATTCCAATTTTCGCTGTCTCTTATACACATCTCC
+
AAABBFAABDBBFGGFFAGGFGFHHHHEAHHGHHHHGGHGGGGHFFEE11EEGFH5GFHHGGHHHFGFHGCFFGFHCFGGGGGHHHHG3BBGHC3FBGGCFF3BGHD44FGHHH//EEGFHHHHBHBFDF2GGGFF
@M02034:409:000000000-BFKT7:1:1101:4635:13733 1:N:0:29
AAAGTCGAGGTGCCTAAAGTGGCAACCCAGACTCTTTTGACGGTTG
+
BBBBBFBBBBABGGGFEGGGGGGHHHHGGGHGHCH5B5B252EF2E
@M02034:409:000000000-BFKT7:1:1101:4058:13737 1:N:0:29
AAAGTCGAGGTGCCTAAAGTGGCAACCCAGACTACTACGTCTGTTGGTGGTGTAGAGCTTCCTGTAGCCGCATGGCGTTCGTACTTAAATATGGAACTAACCATTCCAATTTTCGCTGTCTCTTATACACATCTCCGAGCCCACGAGACG
+
BCCCCFCCCCBCGGGGGGGGGGGHHHHGGHHGHHHHHHGGFGGHHHHGGGGFHGHGGFHHFGHHHGHEGGGEEGHHGGGGGGFHHHFGHHHHHHFHHHFFGHFHHGFHHGHHHHGGGGGHHHHHGGFHEFBGHHHFFCGGGGHGGGGGGG
@M02034:409:000000000-BFKT7:1:1101:3833:13740 1:N:0:29
AAAGTCGAGGTGCCTAAAGTGGCAACCCAGACTAATAATATTGTTGGTGGTGTAGAGCTTCCTGTAGCCGCATGGCGTTCGTACTTAAATATGGAACTAACCATTCCAATTTTCGCTGTCTCTTATACACATCTCCGAGCCCACGAGACG
+
CCCCCFCBCCCCGGGGGGGGGGGHHHHGGHHGHHHHHHHHHHHHHHHGGGGGHGHHHHHHHHHHHHHHHGGGGGHHGGGGGGHHHHGGHHGHHHFFHHGFHHHHHHGHHHHHHHGGGGGHHHHHHHFHGFHHHHHGE@CCFGHGGCGGFE
@M02034:409:000000000-BFKT7:1:1101:17208:13741 1:N:0:29
AAAGTCGAGGTGCCTAAAGTGGCAACCCAGACTCAGGATTGGGTTGGTGGTGTAGAGCTTCCTGTAGCCGCATGGCGTTCGTACTTAAATATGGAACTAACCATTCCAATTTTCGCTGTCTCTTATACACATCTCCGAGCCCACGAGACG
+
CCCCCFCCCCCCGGGGGGGGGGGHHHHGGHHGHBGEH3GHHHHGFGFEE?FEA3F5FFGF5FGHB5EDDEGEEGFCEFEGEEEFGHHFFGHBFG33FGHHCC3FGEGBEGFHF4<FGCEF?DFB33?DDCG2GFHEF@FGFGGGGCG//E
@M02034:409:000000000-BFKT7:1:1101:7493:13750 1:N:0:29
AAAGTCGAGGTGCCTAAAGTGGCAACCCAGACTAATAATAAGGTTGGTGGTGTAGAGCTTCCTGTAGCCGCATGGCGTTCGTACTTAAATATGGAACTAACCATTCCAATTTTCGCTGTCTCTTATACACATCTCCGAGCCCACGAGACG
+
BBCCCFCBBCBAGGGGGGGGGGGHHHHGGHHGHHHHHHHHHHHHHHGGGGGGHHHFHHHHHHHHHGHHGFGFFGHFGGGGGGHHHHHHGHHHHHFHHHHHHHDGHHHHHHHHHHFGGGFHHHHHHHGHHHEHHFGHGCCFGEHGGGGGGG
@M02034:409:000000000-BFKT7:1:1101:29144:13759 1:N:0:29
AAAGTCGAGGTGCCTAAAGTGGCAACCCAGACTAAGAAGGATGTTGGTGGTGTAGAGCTTCCTGTAGCCGCATGGCGTTCGTACTTAAATATGGAACTAACCATTCCAATTTTCGCTGTCTCTTATACACATCTCCGAGCCCACGAGACG
+
BBBBBFBBBBBBGGFGGGGGGGGGFHHEGHHGHHGHHHHGHGHHHHHGEGEFHHHFHHHHHGHHHHHHHGGEGGHHGGGGGGBEGHGFHHHEFHHHGHGHHFHHHHGHHHHHHHGGGGEHHHHHHHEGFHHFHHHHGD/CCFHGGGGCDC
@M02034:409:000000000-BFKT7:1:1101:6710:13761 1:N:0:29
AAAGTCGAGGTGCCTAAAGTGGCAACCCAGACTGATACGAAGGTTGGTGGTGTAGAGCTTCCTGTAGCCGCATGGCGTTCGTACTTAAATATGGAACTAACCATTCCAATTTTCGCTGTCTCTTATACACATCTCCGAGCCCACGAGACG
+
BBBBBFBBBBBBGGGGGGGGGGGHHHHGGHHGHHHHHHFGHGGGHHGGFGEGFFHBGGHHGHHGHFHEHEG@FGHHGEFGGGHHHHHHHHHHHHFFGHHHHGGHHHHHHHHHHHGGGGEFHHHGHHGHHHHFHHHHD/B@FEEGGGG?DF
@M02034:409:000000000-BFKT7:1:1101:17356:13764 1:N:0:29
AAAGTCGAGGTGCCTAAAGTGGCAACCCAGACTTCGCCGGTGGTTGGTGGTGTAGAGCTTCCTGTAGCCGCATGGCGTTCGTACTTAAATATGGAACTAACCATTCCAATTTTCGCTGTCTCTTATACACATCTCCGAGCCCACGAGACG
+
BBBABFBBBBBBGGGGGGGGGFGFHHHGGHHGHHHGGGGGAEEFFGGEFFEFGFFFFFGHHGHHGHHHHGGEFGHHGEGGGEFEGHHFGGFHHFBGHHHHHGHHHHHGHHEHHFCGGGBF3GFGFG2>FGFCGHF<D<CGGGGGGDGDDD
@M02034:409:000000000-BFKT7:1:1101:8428:13766 1:N:0:29
AAAGTCGAGGTGCCTAAAGTGGCAACCCAGACTAATAAGAATGTTGGTGGTGTAGAGCTTCCTGTAGCCGCATGGCGTTCGTACTTAAATATGGAACTAACCATTCCAATTTTCGCTGTCTCTTATACACATCTCCGAGCCCACGAGACG
+
BBBBAFBBBBBBGGGGFFGBGGGHGHHGGHHGHHHHHHHHHHHHHHHEFEEGHHHHHHHHHHHHGHHHGGGGGGHHFEEGGFHHHHFFGHHHHHGHHHGHHGFHHHFFHHHHHHGGGGGFHFHHHHHHFHHHGHGFFCGDFEHGGFGFGG
@M02034:409:000000000-BFKT7:1:1101:4412:13771 1:N:0:29
AAAGTCGAGGTGCCTAAAGTGGCAACCCAGACTGTGAGGGGTGTTGGTGGTGTAGAGCTTCCTGTAGCCGCATGGCGTTCGTACTTAAATATGGAACTAACCATTCCAATTTTCGCTGTCTCTTATACACATCTCCGAGCCCACGAGACG
+
BBBBBFBBBBBBGGGGGGGGGFFHHHHGGHHGHHHHBGHGGGGGGHHGGGGFGFHGHFHHHHHHHHHFGEE>EEHGEEFGGEGHGHDGHHGGHHFDFHFGHHFHHHFFFHHHHHGGGGGGFFHHHFFHFGFFFBGFC<CDFGHGGGGGGG
@M02034:409:000000000-BFKT7:1:1101:16741:13771 1:N:0:29
AAAGTCGAGGTGCCTAAAGTGGCAACCCAGACTCGGAATAAGGTTGGTGGTGTAGAGCTTCCTGTAGCCGCATGGCGTTCGTACTTAAATATGGAACTAACCATTCCAATTTTCGCTGTCTCTTATACACATCTCCGAGCCCACGAGACG
+
AAAABFBABBABGGGGGGGGGGGGFGHGGHHGHHGGGGFGFHHGGHGEFGEAGFGFG5GGHFFHHHHGGGGFEGHAEEGEFGHHHHGGHHGHHFGFHHHGGHHHHFHHGHHHHGGGGGGHHHHHFGDGDGDFHHF2?BFFGGGGGGGFGG
@M02034:409:000000000-BFKT7:1:1101:28817:13777 1:N:0:29
AAAGTCGAGGTGCCTAAAGTGGCAACCCAGACTACGAAGAATGTTGGTGGTGTAGAGCTTCCTGTAGCCGCATGGCGTTCGTACTTAAATATGGAACTAACCATTCCAATTTTCGCTGTCTCTTATACACATCTCCGAGCCCACGAGACG
+
BBBBBFBBBBBBGGGGBGGGGGGHHHHGGHHGHHHG?FEE3BGHHHHEAAFCA3F5ADFC5GFGF5B5ABE0EEC1>>EAEE2?FFHHDFG4DF33@GGH303B3?F4BFDHFFEEFC?B?DFEBBFBF2GCGFHBF?DGF/CFD@CFFA
@M02034:409:000000000-BFKT7:1:1101:22245:13777 1:N:0:29
AAAGTCGAGGTGCCTAAAGTGGCAACCCAGACTAATGGGATGGTTGGTGGTGTAGAGCTTCCTGTAGCCGCATGGCGTTCGTACTTAAATATGGAACTAACCATTCCAATTTTCGCTGTCTCTTATACACATCTCCGAGCCCACGAGACG
+
BBBBCFCBBCAAGGGGGGGDGGGGGHHGGHHGHHHHHHGGHGGHHGGEFEEFHGG5GDHHHGHHHFHHHGFFGGHHGGGGGFHHHGFGHHGHHH3GHHHGHHGHHHHGHHFHGFGGGGEHHFHHHHHH?FFHHHGFF/C@CFGEGFCA?E
@M02034:409:000000000-BFKT7:1:1101:12219:13779 1:N:0:29
AAAGTCGAGGTGCCTAAAGTGGCAACCCAGACTGGTGTGGGGGTTGGTGGTGTAGAGCTTCCTGTAGCCGCATGGCGTTCGTACTTAAATATGGAACTAACCATTCCAATTTTCGCTGTCTCTTATACACATCTCCGAGCCCACGAGACG
+
CBCCCFCBCCBBGGGGGGGGGGGHHHHGGHHGHHHHHGEGGGGGGGGGGGGFGFHGHHHHHHHHGFHHHGGFGGHHGGGGGEGHHHGHHHGHHHHGHHFGHHFHHHGHHHHHHHGGGGGHGHHHHHGHGHFHHHGDCACCGGHGGGGGGG
@M02034:409:000000000-BFKT7:1:1101:7471:13780 1:N:0:29
AAAGTCGAGGTGCCTAAAGTGGCAACCCAGACTGATAATAAGGTTGGTGGTGTAGAGCTTCCTGTAGCCGCATGGCGTTCGTACTTAAATATGGAACTAACCATTCCAATTTTCGCTGTCTCTTATACACATCCCGAGCCCACGAGACGG
+
CCCCCFCCCCBCGGGGGGGGGGGHHHHGGHHGHHHHHHHHHHHHHHGGGGEFHHHHHHHHHHHHHHHHHGGGGGHHGGGGGGHHHHHHHHHHHHFHHHHHHHGHHHHHHHHHHFGGGGGGHHHHHHHHHHFHHGHDDGGFGHGGGGGGGG
@M02034:409:000000000-BFKT7:1:1101:9394:13782 1:N:0:29
AAAGTCGAGGTGCCTAAAGTGGCAACCCAGACTAAGAATTCTGTTGGTGGTGTAGAGCTTCCTGTAGCCGCATGGCGTTCGTACTTAAATATGGAACTAACCATTCCAATTTTCGCTGTCTCTTATACACATCTCCGAGCCCACGAGACG
+
BBBBAFBBBBBBGGGGGGGGGGGFHHEFCEHGGHGFGHHHHHFHHHFEFAABGEHEHGFHHCHFFGHHHGCAEGHFEEEFFEFFHHHFHHGHHHGHHH3GHHHHHHGHHHFHHHGGGGGFHHHHGGFHFCFHFHDFFBDF?/?<B/AC/A
@M02034:409:000000000-BFKT7:1:1101:27736:13791 1:N:0:29
AAAGTCGAGGTGCCTAAAGTGGCAACCCAGACTACTGCGGGTGTTGGTGGTGTAGAGCTTCCTGTAGCCGCATGGCGTTCGTACTTAAATATGGAACTAACCATTCCAATTTTCGCTGTCTCTTATACACATCTCCGAGCCCACGAGACG
+
AAABAFBADDABGGGGGGGGGGGGHHGGGHHGHHHHGCFGGEGGGHHGFGEFGHHFGGHHHHHHGHGBFECFEGGHGGGGEEGHHHGGHHHGGFFFGHFHHHGHHFFHHHHHHHFGGGFGHFFHHHFHEGFHHHHBBBDC?FGFCGGDDG
@M02034:409:000000000-BFKT7:1:1101:5727:13792 1:N:0:29
AAAGTCGAGGTGCCTAAAGTGGCAACCCAGACTGAGTGTGAGGTTGGTGGTGTAGAGCTTCCTGTAGCCGCATGGCGTTCGTACTTAAATATGGAACTAACCATTCCAATTTTCGCTGTCTCTTATACACATCTCCGAGCCCACGAGACG
+
BCCCBFCCCCCDGGGGGGGGGGGHHHHGGHHGHHHHGHHHHHHFGHGGGGFGHHHHHGHHHHHHHHHHHGGGGGHHGGGGGGHHHHHHHHHHHHHGHHHHHHFHHHHHHHHHHHGGGGGHFHHHHHHHGHFHHHHHFCGGGGGGGDGGGG
@M02034:409:000000000-BFKT7:1:1101:5745:13792 1:N:0:29
AAAGTCGAGGTGCCTAAAGTGGCAACCCAGACTGAGTGTGAGGTTGGTGGTGTAGAGCTTCCTGTAGCCGCATGGCGTTCGTACTTAAATATGGAACTAACCATTCCAATTTTCGCTGTCTCTTATACACATCTCCGAGCCCACGAGACG
+
BBBBAFBADBBBGGGGGGFFGGGFHHHGGHHGHHHGBGHHFHHHHHEGGGGGHHHHHHHHHHHHHHHHHGGGGGHHGGGGGGHHHHGGHHFHHFFFGHFEFGHHHHHHGHHHHHGGGGGFHHHHFHFGGGFHHHGGG/FGGGHGGGGGGC
@M02034:409:000000000-BFKT7:1:1101:5069:13792 1:N:0:29
AAAGTCGAGGTGCCTAAAGTGGCAACCCAGACTTGTGGTCCTGTTGGTGGTGTAGAGCTTCCTGTAGCCGCATGGCGTTCGTACTTAAATATGGAACTAACCATTCCAATTTTCGCTGTCTCTTATACACATCTCCGAGCCCACGAGACG
+
BBBBBFBBBBAAGGGGGGGGGFFFHHFEFHHDCGHFGGGHHFHFHHHEGGFFHEHEGFHHHGHHGGHGHFEEFGHHGGGGGF?GFHFBHHFHHHEHHHHHHHHHHHHGHHGGHHGEGGFHHHHHHHGHHHGHHFFGECCCG/GFGGGGCD
@M02034:409:000000000-BFKT7:1:1101:26624:13793 1:N:0:29
AAAGTCGAGGTGCCTAAAGTGGCAACCCAGACTCAGAATAAGGTTGGTGGTGTAGAGCTTCCTGTAGCCGCATGGCGTTCGTACTTAAATATGGAACTAACCATTCCAATTTTCGCTGTCTCTTATACACATCTCCGAGCCCACGAGACG
+
CCCBBFBBBBBCGGGGGFGGGGGGHHHGGGHEGHHHHFHHHGGGGHGDFGBFGHHHGFHHHGGFGFHEHGECEFHHE1EEEEGEEHFFHHHGHHGHHHHHHGHHHGHHHHHHHHGGGGEGHGHHGHFHGHFHHHFHF?DCCGHGGCFGGG
@M02034:409:000000000-BFKT7:1:1101:22829:13799 1:N:0:29
AAAGTCGAGGTGCCTAAAGTGGCAACCCAGACTAATAATCATGTTGGTGGTGTAGAGCTTCCTGTAGCCGCATGGCGTTCGTACTTAAATATGGAACTAACCATTCCAATTTTCGCTGTCTCTTATACACATCTCCG
+
CCCCCFCBBCCCGGGGGGGFGGGHHHHGGHG2FGHHFGHF5FHHFHE2AEGGGGG5F5FG5FGGF5FEFFG0EEAA>EEEEE??FEG3@FEDGF33FGHHFEGFG?FFGGDHFFE?FE<?GHHHFEDFF?2BGDG2A
@M02034:409:000000000-BFKT7:1:1101:23993:13803 1:N:0:29
AAAGTCGAGGTGCCTAAAGTGGCAACCCAGACTCGTGCTGATGTTGGTGGTGTAGAGCTTCCTGTAGCCGCATGGCGTTCGTACTTAAATATGGAACTAACCATTCCAATTTTCCGCTGTCTCTTATACACATCTCCGAGCCCACGAGAC
+
BBBBBFBBBBABGGGGGGGGGFGHGHFGGHHGGHDHHGGHHHHHHHGEFGGFHFHBGDFGHHHHHFFGGEECEGHHGEFGF?EHHHHHHHHBGFDFHGGHHGHGHHGFHFHHHD3E<FGEFHFHHGHHHHHHFFFHFG?CGGGHFGGGF?
@M02034:409:000000000-BFKT7:1:1101:28423:13804 1:N:0:29
AAAGTCGAGGTGCCTAAAGTGGCAACCCAGACTCAGGCGCCTGTTGGTGGTGTAGAGCTTCCTGTAGCCGCATGGCGTTCGTACTTAAATATGGAACTAACCATTCCAATTTTCGCTGTCTCTTATACACATCTCCGAGCCCACGAGACG
+
BCCBCFCCCCABGGGGGGGGGGGGGHHGGHHGHHHHHHGGGGHHHHHGGGEFFGHGGHHHGHHHHGGGHEEEEGHHGGGGGGHHHHGGHHHHHHFFHHHHHHGHHFGHFHHHHHGGGGGHHHHHHHHHDHEHHHHHGDFFFGGGGCDFGD
@M02034:409:000000000-BFKT7:1:1101:9386:13808 1:N:0:29
AAAGTCGAGGTGCCTAAAGTGGCAACCCAGACTGCGACTCAGGTTGGTGGTGTAGAGCTTCCTGTAGCCGCATGGCGTTCGTACTTAAATATGGAACTAACCATTCCAATTTTCGCTGTCTCTTATACACATCTCCGAGCCCACGAGACG
+
BCCBBFCABCCCGGGGGGGGGGGHHHHGGHHGHHHGGGGGHHHHHHGGGGEFHHHHHHHHHHHGGHHHHGGEGGHHGGGGGGHHHHHHHHFHHHHHHHHGHHGHHHGGHHHHHHGGGGFHHHHHGHGHHHHHHHHHGCGGGGHGGCFGGG
@M02034:409:000000000-BFKT7:1:1101:23520:13809 1:N:0:29
AAAGTCGAGGTGCCTAAAGTGGCAACCCAGACTTATTCTTCTGTTGGTGGTGTAGAGCTTCCTGTAGCCGCATGGCGTTCGTACTTAAATATGGAACTAACCATTCCAATTTTCGCTGTCTCTTATACACATCTCCGAGCCCACGAGACG
+
AAAAAFBBBBABGGGGGGGFGFGFGGHGFHDFHHHFHGFHHHFHHHFAFEEFHBEDGBGGHFHHGHHHHGGEEEHHGEEFGEFHGHGEGGFHHFD3GGGHHFHFBGGGHHFHHHCGGGEFGHHFFGGFHEGCGGHEE/DFGGHGGGGAGG
@M02034:409:000000000-BFKT7:1:1101:24475:13809 1:N:0:29
AAAGTCGAGTTGCCTAAAGTGGCAACCCAGACTCGGCCTGATGTTGGTGGTGTAGAGCTTCCTGTAGCCGCATGGCGTTCGTACTTAAATATGGAACTAACCATTCCAATTTTCGCTGTCTCTTATACCCATCTCC
+
A>AA1BAA?11BBFG1FBAFFFGHGHGGGGHGHHFGGGGF0FAGGHHFFGECC1DDGBHHEGGHFFH2GFG/EEH0EEEEGABGGHFFHBBGHF1FCFFCFGFGFFFGBGHHG2>EG?ADFHHHBGD22BFG<FDF
@M02034:409:000000000-BFKT7:1:1101:24496:13814 1:N:0:29
AAAGTCGAGGTGCCTAAAGTGGCAACCCAGACTCGGCCTGATGTTGGTGGTGTAGAGCTTCCTGTAGCCGCATGGCGTTCGTACTTAAATATGGAACTAACCATTCCAATTTTCGCTGTCTCTTATACACATCTCCGAGCCCACGAGACG
+
CCCCCFCCCCCBGGGGGGGGGGGHHHHGGHHGHHGGGGGGHHHHHHHGGGGFHHHHHHHHHHHHHHHHHGGGGGHGGGGGGGHHHHHHHHHHHHFHGHHGHHHHHHHHHHHHHHGGGGGHHHHHHHHHHFHHHHHHGDGDGGHGGFGGGG
@M02034:409:000000000-BFKT7:1:1101:11902:13817 1:N:0:29
AAAGTCGAGGTGCCTAAAGTGGCAACCCAGACTAATTATAAGGTTGGTGGTGTAGAGCTTCCTGTAGCCGCATGGCGTTCGTACTTAAATATGGAACTAACCATTCCAATTTTCGCTGTCTCTTATACACATCTCCGAGCCCACGAGACG
+
AABBBFBBBDAACGGGGGGGGGGHFGGFGHHGHHCHHHHHHHHFFHGEFGEFGGHGHHHHHGHGHHHGGEEEGGHFGEGGFFFHHHFFHHGHHHGFFFFFHHHHHHFHHHGHHHGGGGEFGBHHGHEGEGFFHHFGB//<@/FFC@C?AE
@M02034:409:000000000-BFKT7:1:1101:29046:13818 1:N:0:29
AAAGTCGAGGTGCCTAAAGTGGCAACCCAGACTAATCCGCATGTTGGTGGTGTAGAGCTTCCTGTAGCCGCATGGCGTTCGTACTTAAATATGGAACTAACCATTCCAATTTTCGCTGTTCTTATACACATCTCCGAGCCCACGAGACGG
+
AABBBFBBBBBBGGGGGGGGGGGGHHHGGHHGHHHHHHGGGGGHHHHGFFBFGHHGHHHHHHHHHHHHHEGEGGHHGGGGGGHHHHFHHHHHHHHGHHHFGGHHHHHHHHHHHHEEEGGHHHHHHHEHFHHHHHGGGGGGGHGGGGGGGA
@M02034:409:000000000-BFKT7:1:1101:11883:13821 1:N:0:29
AAAGTCGAGGTGCCTAAAGTGGCAACCCAGACTAATTATAAGGTTGGTGGTGTAGAGCTTCCTGTAGCCGCATGGCGTTCGTACTTAAATATGGAACTAACCATTCCAATTTTCGCTGTCTCTTATACACATCTCCGAGCCCACGAGACG
+
CCCCCFCCBCCCGGGGGGGGGGGHHHHGGHHGHHHHHHGGHHHHHHGGGGGGHHHHHHHHHHHHHGHHHGGGGGHHGGGGGGHHGHFGHHHHHHHHGHHHHGHHHHGHFHHHHHGGGGGHHHHHHHHHHHGHHHHBE@DCGGHGGGGFGG
@M02034:409:000000000-BFKT7:1:1101:27381:13822 1:N:0:29
AAAGTCGAGGTGCCTAAAGTGGCAACCCAGACTCAGGATAAGGTTGGTGGTGTAGAGCTTCCTGTAGCCGCATGGCGTTCGTACTTAAATATGGAACTAACCATTCCAATTTTCGCTGTCTCTTATACACATCTCCGA
+
BBBBBFA>ADABGGGG4FGFGBFGHHHGD2FFHHE3GHGGF3FGHFEGGCGCGHFEFFHHFHHGHHHFFGE>EEA1>EGGGEGHFGDB3FGHHB33CGFE??3BFFGFFGFHHHGGF?EDHHHHGHGHFHGHFHD2/<
@M02034:409:000000000-BFKT7:1:1101:16038:13830 1:N:0:29
AAAGTCGAGGTGCCTAAAGTGGCAACCCAGACTAATAATCCTGTTGGTGGTGTAGAGCTTCCTGTAGCCGCATGGCGTTCGTACTTAAATATGGAACTAACCATTCCAATTTTCGCTGTCTCTTATACACATCTCCGAGCCCACGAGACG
+
CCCCBFCBCCCCGGGGGGGGGGGHHHGGGHHGHHGFFHHHFHHHFHH2AEEFEFG5D53BFFGHGDFEDFGEGGFAEEEFF>2BCDFHHHHFFB33FGHH313FEFFDDGGHFFEGFD?GBHHHFFFFFCFGHHHGG?DGG/GCDCD/DG
@M02034:409:000000000-BFKT7:1:1101:14550:13832 1:N:0:29
AAAGTCGAGGTGCCTAAAGTGGCAACCCAGACTCAGAATCAGGTTGGTGGTGTAGAGCTTCCTGTAGCCGCATGGCGTTCGTACTTAAATATGGAACTAACCATTCCAATTTTCGCTGTCTCTTATACACATCTCCGAGCCCACGAGACG
+
BBBCBFCCCCCCGGGGGGGGGGGHHHHGGHHGHHHHHHHHHHHHHHGGGGGGHHHHHHHHHHHHHHHHHGGGGGHHGGGGGGHHHHHHHHHHHHFHHGHHHHHHHHHHHHHHHHGGGGGGHFHHHHFHFHGHHHHFD/BCGGGGGGCDFA
@M02034:409:000000000-BFKT7:1:1101:11898:13836 1:N:0:29
AAAGTCGAGGTGCCTACAGTGGCAACCCAGACTAATTATAAGGTTGGTGGTGTAGCGCTTCCTGTAGCCGCATGGCGTTCGTACTTAAATATGGAACTAACCATTCCAATTTTCGCTGTCTCTTATACACATCTCCG
+
AAAAAFAADDAA1FGFBFG3FGGFFGGEGHHEFHHFHHGHHGCGHHGGGGEAGFD2/AEEGGHHHFFBGGEEGGHHGGCGGFHGGHDEDGGHFFBGCGB1BFGF1BB>>B1DFE/EF/<<GDHB12BD2B1C<D11?
@M02034:409:000000000-BFKT7:1:1101:12462:13839 1:N:0:29
AAAGTCGAGGTGCCTAAAGTGGCAACCCAGACTGAGAATGCTGTTGGTGGTGTAGAGCTTCCTGTAGCCGCATGGCGTTCGTACTTAAATATGGAACTAACCATTCCAATTTTCGCTGTCTCTTATACACATCTCCGAGCCCACGAGACG
+
BBBBBFBBBBABGGGGGGGGGFGFHHHGGHHGHHHHHHHHHHHHHHHGGGEFGHHGHHHHHHHGHHHGHEGGGGHHGGGGGFHHHHHFHHHHHHFFGHHHHHHHHHHHHHHHHHGGGGGHHHHHHHGHHHGHHHHHD@DGGGHGGCCGGG
@M02034:409:000000000-BFKT7:1:1101:13517:13841 1:N:0:29
AAAGTCGAGGTGCCTAAAGTGGCAACCCAGACTAAGCAGAATGTTGGTGGTGTAGAGCTTCCTGTAGCCGCATGGCGTTCGTACTTAAATATGGAACTAACCATTCCAATTTTCGCTGTCTCTTATACACATCTCCGAGCCCACGAGACG
+
BBBBBFBBBBAAGGGGGGGGGGGGHHHGGGGGHHHHHHHHHHHHHHHGGGGGHDEAGHHHHHHHHHGHHGGFGGHHGGGGGGHHHHHHHHHHHHHHGHHHHHHGHHGHGHHHHHEFGGGFHGHHHHFFFHFHHHHGG/CDGGGGGGGGFG
@M02034:409:000000000-BFKT7:1:1101:21415:13846 1:N:0:29
AAAGTCGAGGTGCCTAAAGTGGCAACCCAGACTGTTAGTCGTGTTGGTGGTGTAGAGCTTCCTGTAGCCGCATGGCGTTCGTACTTAAATATGGAACTAACCATTCCAATTTTCGCTGTCTCTTATACACATCTCCGAGCCCACGAGACG
+
CCCCBFCCCCABGGGGGGGFGGGHHHHGGHHGHHHHHHHHGGGHHHHGGGGGHGHHHHHHHHHHHHHHHGGEGGHHGGGGGGHHHHHHHHGHHHFGFHHFFHHHHHHGHHHHHHGGGGGHHGHHHHHHHHGHHHGHFCCCCGHGGGGGGG
@M02034:409:000000000-BFKT7:1:1101:14544:13850 1:N:0:29
AAAGTCGAGGTGCCTAAAGTGGCAACCCAGACTCAGAATCAGGTTGGTGGTGTAGAGCTTCCTGTAGCCGCATGGCGTTCGTACTTAAATATGGAACTAACCATTCCAATTTTCGCTGTCTCTTATACACATCTCCGAGCCCACGAGACG
+
BBCCAFCCCCABGGGGGGGGGGGHHHHGGHHGHHHHHHHHGHHHHHGFFGEGHHHGHHHHHHHHGHHHHGGGGGHHGFGGGGHHHHHHHHHHHHHFGHGGHHGHHHHHHHHHHHGGGGGHHHHHGHHHGHGHHHHFF/CGGGHGGGGGGG
@M02034:409:000000000-BFKT7:1:1101:23132:13851 1:N:0:29
AAAGTCGAGGTGCCTAAAGTGGCAACCCAGACTAGTTCTAAGGTTGGTGGTGTAGAGCTTCCTGTAGCCGCATGGCGTTCGTACTTAAATATGGAACTAACCATTCCAATTTTCGCTGTCTCTTATACACATCTCCGAGCCCACGAG
+
CCCCBFCCCCCCGGGGGGGGGGGHHHHGGHDAF3BGFDFA553A3BA2A2EAA3F5D5BAAFFFG5B5FEE0FEE1>?>FE?2?BFHDFFHEB@33BBGH313B??B44D?GF4>>E//B4FFD?B4?FB2?FGHDF//CCF/=@<<
@M02034:409:000000000-BFKT7:1:1101:19445:13853 1:N:0:29
AAAGTCGAGGTGCCTAAAGTGGCAACCCAGACTGTTGATACTGTTGGTGGTGTAGAGCTTCCTGTAGCCGCATGGCGTTCGTACTTAAATATGGAACTAACCATTCCAATTTTCGCTGTCTCTTATACACATCTCCGAGCCCACGAGACG
+
CCCCCFCCCCBCGGGGGGGGGGGGHHHGGHHGHHHHHHHHGHHHHHHGGGEFHFHFHFHHHHHHHHHHHGGGGGHHGGGGGFHHHHGFHHGHHHHGHHHGHHHHHHHGHHHHHGGGGGGFHHHHHHHHHHHHGHHHGCGGGGHGGFGGGG
@M02034:409:000000000-BFKT7:1:1101:18090:13854 1:N:0:29
AAAGTCGAGGTGCCTAAAGTGGCAACCCAGACTCAGCAGAATGTTGGTGGTGTAGAGCTTCCTGTAGCCGCATGGCGTTCGTACTTAAATATGGAACTAACCATTCCAATTTTCGCTGTCTCTTATACACATCTCCGAGCCCACGAGACG
+
BCCCCFBBCCABGGGGGGGFGGGHGHHGGHHGHHHHHHHHHHHHHHHFGGGFHHHGHHHHHHHHHGHHHGGGGGHHGFGGGGHHHHHHHHHHHHGHGHGGHHHHHHGHHHHHHHGGGGGHHHHHHHHFFFGHHHHHFCGGGGHGGFGGGG
@M02034:409:000000000-BFKT7:1:1101:24776:13856 1:N:0:29
AAAGTCGAGGTGCCTAAAGTGGCAACCCAGACTCCTAATAAGGTTGGTGGTGTAGAGCTTCCTGTAGCCGCATGGCGTTCGTACTTAAATATGGAACTAACCATTCCAATTTTCGCTGTCTCTTATACACATCTCCGAGCCCACGAGACG
+
BBBBBFBBBDBBGGGGGGGGGGGHHHHGGHHGHHHHGHHHAGHHHHGGFEFGHHHDDGHHHHGHHFHGFGE>FFHFEEGGGGHHHHHEHGHHGGFFFHGHHHFGHHFFFFGHHGGGGGGHHGHHFGHGDFFGHHGFD<@C//GGG?FGGA
@M02034:409:000000000-BFKT7:1:1101:22137:13859 1:N:0:29
AAAGTCGAGGTGCCTAAAGTGGCAACCCAGACTGGGCCTGGTGTTGGTGGTGTAGAGCTTCCTGTAGCCGCATGGCGTTCGTACTTAAATATGGAACTAACCATTCCAATTTTCGCTGTCTCTTATACACATCTCCGAGCCCACGAGACG
+
CCCCCFCCCCBBGGGGGGGFGGGHHHHGGHHGHGHHHHGGHHHHGHHGGGFGHHHGHHHHHHHFGHHHHGGFGGHHGGGGFFHHHHHHHHHHHHHHGHGHHHHHHHGHHHHHHHGGGGGGHHHHHHHHHHHHHHHHGGGCGGHGGFFGGG
@M02034:409:000000000-BFKT7:1:1101:1866:13860 1:N:0:29
AAAGTCGAGGTGCCTAAAGTGGCAACCCAGACTGGGGGTGGGGTTGGTGGTGTAGAGCTTCCTGTAGCCGCATGGCGTTCGTACTTAAATATGGAACTAACCATTCCAATTTTCGCTGTCTCTTATACACATCTCCGAGCCCACGAGACG
+
BBABBFBBBBAAGGGGFFGGGGGGFHHGGHHGHGHGGGEFGGGGGGGFFGGFGFHFHHHHHHHHGGGGFEEEGGHHGGGGFEGHHHGEHHHHHHEFGGGHHHBHHHGHHHHHHGGDGGGHHHHHHGFDDGEHGHHHE@D@CFHF?DFDCD
@M02034:409:000000000-BFKT7:1:1101:13565:13861 1:N:0:29
AAAGTCGAGGTGCCTAAAGTGGCAACCCAGACTAGTAGTACGGTTGGTGGTGTAGAGCTTCCTGTAGCCGCATGGCGTTCGTACTTAAATATGGAACTAACCATTCCAATTTTCGCTGTCTCTTATACACATCTCCGAGCCCACGAGACG
+
CCCCCFCABCAAGGGGGGGGGGGHGHHGGHHGHHHHHHHFGGEGFGGFFGEFHGHHHHHGHHHHGHHGHFGFGGHGGGGGGGHHHHHHHHHHHHFGFHHHHHHHHHGHHHHHHHGGGGGGHFHHHHHHHHBGGHGHGFGCCGHGGGGGGG
@M02034:409:000000000-BFKT7:1:1101:29149:13863 1:N:0:29
AAAGTCGAGGTGCCTAAAGTGGCAACCCAGACTCTGTGTGGTGTTGGTGGTGTAGAGCTTCCTGTAGCCGCATGGCGTTCGTACTTAAATATGGAACTAACCATTCCAATTTTCGCTGTCTCTTATACACATCTCCGAGCCCACGAGACG
+
ABBAAFAABBABGGGGGGGGGGFFHHHGGHHFHFGGGHHHGHGHGHHFEEAFFBGFGFGHFHHHGBF5FBE>EGHCEEEFEEBFFGGHFHFHHHBBCGFF?E3EHFBFFHHHHH>??E?BBFGHHHGFFFHHHGFGCBF@@<?FFGGDDG
@M02034:409:000000000-BFKT7:1:1101:12553:13864 1:N:0:29
AAAGTCGAGGTGCCTAAAGTGGCAACCCAGACTAAGCCGGATGTTGGTGGTGTAGAGCTTCCTGTAGCCGCATGGCGTTCGTACTTAAATATGGAACTAACCATTCCAATTTTCGCTGTCTCTTATACACATCTCCGAGCCCACGAGACG
+
CBCCAFBCCCABGGGGGGGDGGGHHHGGGHHGHHHHHHGGGGGGHHHFFGEFGGHGGHHHFHHGFGHGHEFFGEHGGGGGFFHHHHGHHHGHHHHHGFHHHHHHHHGHHGHHHGGGGGGGGGHHHHHHFHGHHHFHECGDGFHGGGGGGG
@M02034:409:000000000-BFKT7:1:1101:12943:13865 1:N:0:29
AAAGTCGAGGTGCCTAAAGTGGCAACCCAGACTGGGTCGGTGGTTGGTGGTGTAGAGCTTCCTGTAGCCGCATGGCGTTCGTACTTAAATATGGAACTAACCATTCCAATTTTCGCTGTCTCTTATACACATCTCCGAGCCCACGAGACG
+
BABCAFBBCCBBGGGGGGGFGFGHHHHGGHHGHHHGHHGGGGGGGGGEFGEFGGHHHGHHEHHHHHHHFEFGGGHHGGGGGGFHHHHGFFHHHHFGGGFFHHHHHHHFFHHHHHGGGGGGGGHGHFHFFHFHHG>GD@CDGEHF@@GGGG
@M02034:409:000000000-BFKT7:1:1101:22656:13869 1:N:0:29
AAAGTCGAGGTGCCTAAAGTGGCAACCCAGACTAGTGGGGGTGTTGGTGGTGTAGAGCTTCCTGTAGCCGCATGGCGTTCGTACTTAAATATGGAACTAACCATTCCAATTTTCGCTGCTCTTATACACATCTCCGAGCCCACGAGACGG
+
AAAAABA@BB>A4BGFCGFBFGFGFHFEFHHGHHFDGGHGFAEEEGF1FEAB?EGFFFGEGFHGBDFBBE>EEEHFEECFEEEGEGFBHHEGHHFGBEDBC0FGFFEDGHHHHHFDDA?CDGFDGB2GFFH2><<??C@/><FADFD<EC
@M02034:409:000000000-BFKT7:1:1101:23298:13872 1:N:0:29
AAAGTCGAGGTGCCTAAAGTGGCAACCCAGACTAATAATCATGTTGGTGGTGTAGAGCTTCCTGTAGCCGCATGGCGTTCGTACTTAAATATGGAACTAACCATTCCAATTTTCGCTGTCTCTTATACACATCTCCGAGCCCACGAGACG
+
BBBBAFA>DDAA4FGFGGGFGGGFFGH2FEAGFFFFHFHHHHHHGHHEFEBFGGFBGHHHGHGFFFHGGFGEFGHHEEGEFEGHHHFHHGGHGHFFEGGBGADFHHFHGHGHHBE/EGGEBDHF4F??DCBGHGHB?>B@FFHGDCDGAF
@M02034:409:000000000-BFKT7:1:1101:29127:13873 1:N:0:29
AAAGTCGAGGTGCCTAAAGTGGCAACCCAGACTCTGTGTGGTGTTGGTGGTGTAGAGCTTCCTGTAGCCGCATGGCGTTCGTACTTAAATATGGAACTAACCATTCCAATTTTCGCTGTCTCTTATACACATCTCCGAGCCCACGAGAC
+
BBBBBFAAB@AAGGGEGGGGGGGHHGFEEHHGHHHBGBGHGHGHGEGEE?AFHGF55FHHHHHGHHHGHFFEEEHH?EEFEGHHHHGBGHFBGGEGHGGFGCDFGGGFFGHHHHGGGGGHHHHHHHHF3CDFGHFGG//BDFHG?<C/C
@M02034:409:000000000-BFKT7:1:1101:24844:13876 1:N:0:29
AAAGTCGAGGTGCCTAAAGTGGCAACCCAGACTAATGATACGGTTGGTGGTGTAGAGCTTCCTGTAGCCGCATGGCGTTCGTACTTAAATATGGAACTAACCATTCCAATTTTCGCTGTCTCTTATACACATCTCCGAGCCCACGAGACG
+
BABCBFCCCCBBGGGGGGGGGGGGHHHGGHHGHHHHHHHHHGGFFGGEFGEFHHHGHHHHGHHHHHHHHGGFGGHHGGGGGGHHHHHHHHGGHGGHFHGHHHHHHHGHHHHHHHGGGGGHGHFHGHGHFHFHGGGFD/CC@/GFGGCGGF
@M02034:409:000000000-BFKT7:1:1101:12631:13879 1:N:0:29
AAAGTCGAGGTGCCTAAAGTGGCAACCCAGACTACGAGGGATGTTGGTGGTGTAGAGCTTCCTGTAGCCGCATGGCGTTCGTACTTAAATATGGAACTAACCATTCCAATTTTCGCTGTCTCTTATACACATCTCCGAGCCCACGAGACG
+
CCCCCFCCCCBBGGGGGGGFGGGHHHHGGHHGHHHGGGGGGHGHHHGEFFGFGFHFGGFGHHHHHHHGGFGEGGHFGEGGFEFHHHHHHHHHHGFGHHHHHHFHHHHFHHHHHEFGGGFHHHHFFHHHGGGGHHHGGCCGGGHGCDCDFG
@M02034:409:000000000-BFKT7:1:1101:25668:13886 1:N:0:29
AAAGTCGAGGTGCCTAAAGTGGCAACCCAGACTGAGGGGCATGTTGGTGGTGTAGAGCTTCCTGTAGCCGCATGGCGTTCGTACTTAAATATGGAACTAACCATTCCAATTTTCGCTGTCTCTTATACACATCTCCGAGCCCACGAGACG
+
ABA3AFABBBBBEGGGGGGGGDFFGGF2FGEFGHGBEEC?CHAGHFE1BABBG3A5F5BGHFGFHHEBFEECAEGFE?EBE12FCGDBGB4FGD3GHHHHHGHGFHH4FG?GFEEEEF?FGHHB3?FDGFBGHHHEC/CFDGFCC/@/DG
@M02034:409:000000000-BFKT7:1:1101:12932:13887 1:N:0:29
AAAGTCGAGGTGCCTAAAGTGGCAACCCAGACTGGGTCG
+
AAAAAFAA@D>11FD1GGFGFGEFG0GGA0FF1A0FA0E
@M02034:409:000000000-BFKT7:1:1101:20554:13891 1:N:0:29
AAAGTCGAGGTGCCTAAAGTGGCAACCCAGACTACTCAGTTGGTTGGTGGTGTAGAGCTTCCTGTAGCCGCATGGCGTTCGTACTTAAATATGGAACTAACCATTCCAATTTTCGCTGTCTCTTATACACATCTCCGAGCCCACGAGACG
+
DDDDCFCCDCCDGGGGGGGGGGGHHHHGGHHGHHFHBGGAFGHGHGFEEEGGCEG5FGAFFGHHAAAAFEGEEEFFFFGGGFFFHHHHFHHHGH3EGHHHFF3GDFGEFGGHH4/EFAEFFHGHBGGFHF2FGFGDE?BCCGEE@@C?/E
@M02034:409:000000000-BFKT7:1:1101:12429:13902 1:N:0:29
AAAGTCGAGGTGCCTAAAGTGGCAACCCAGACTAAGAATCAGGTTGGTGGTGTAGAGCTTCCTGTAGCCGCATGGCGTTCGTACTTAAATATGGAACTAACCATTCCAATTTTCGCTGTCTCTTATACACATCTCCGAGCCCACGAGACG
+
CBCBBFCCCCCCGGGGGGGGGGGHHHHGGHHGHHHHFFHHFHHHHHG2EEGFFFGDGGEGHHHGGFGFFFGEEGF1FFEGGEFFGHHHHHHFGHDBGHHFCB3B?FHFFGHHF4E?EG/B?GFGBEFHHHD2FGHD?/<BFEHGG@D/AE
@M02034:409:000000000-BFKT7:1:1101:9661:13914 1:N:0:29
AAAGTCGAGGTGCCTAAAGTGGCAACCCAGACTGAGACGTGTGTTGGTGGTGTAGAGCTTCCTGTAGCCGCATGGCGTTCGTACTTAAATATGGAACTAACCATTCCAATTTTCGCTGTCTCTTATACACATCTCCGAGCCCACGAGACG
+
CCCCCFCCCCCCGGGGGGGGGGGHHHHGGHHGHHHHHHGFGHHHHHHEFGFFHHHHHHHHHHHHHHHHHGGGGGHHGGGGGGHHHHFFFHHHHHHHGHHGGHHHHHGHHHHHHHGGGGGGHHHHHHHHGHEHHHHHFDFCGGHGGGGGGG
@M02034:409:000000000-BFKT7:1:1101:4864:13914 1:N:0:29
AAAGTCGAGGTGCCTAAAGTGGCAACCCAGACTACGCCTTCTGTTGGTGGTGTAGAGCTTCCTGTAGCCGCATGGCGTTCGTACTTAAATATGGAACTAACCATTCCAATTTTCGCTGTCTCTTATACACATCTCCGAGCCCACGAGACG
+
BBBABFBBD@ABGEGFGFGBFDEHHHGGGHHGGHFGGGHGHHHHHHHGGGEFGHGFFHGHFHHFGGHHHE?FGGHHGGGGGGHHHHHHHHGHFHFGFGHHHHHHFHFGHHHHHFGGGGGFFHGHHHHHFHHHFHDFD//>BCEFGCGGGC
@M02034:409:000000000-BFKT7:1:1101:19711:13916 1:N:0:29
AAAGTCGAGGTGCCTAAAGTGGCAACCCAGACTACTGCGCATGTTGGTGGTGTAGAGCTTCCTGTAGCCGCATGGCGTTCGTACTTAAATATGGAACTAACCCATTCCAATTTTCGCTGTCTCTTATACACATCTCCGAGCCCACGAGA
+
BBBBAFBBBBBBFGGGGGGDGGEGGHHGGGHGHHHHHHGGGGGGGHHGEEFFFFFFGHHHGHHHHGHFFEGEEFHFGFGGGGHHHHHGHHHHHHHEHGHFGHHGHHHHFHHHHHHGGGGGHHHHFHHHFFFGHGHHHDGGGFGHGGCFG
@M02034:409:000000000-BFKT7:1:1101:21894:13922 1:N:0:29
AAAGTCGAGGTGCCTAAAGTGGCAACCCAGACTCAGTCTTCGGTTGGTGGTGTAGAGCTTCCTGTAGCCGCATGGCGTTCGTACTTAAATATGGAACTAACCATTCCAATTTTCGCTGTCTCTTATACACATCTCCGAGCCCACGAGACG
+
A?3>ADABDBAACGGGGGGGG4E4CAAAFGEGHHFAG55GHC?FGEC1AAABGBD5FAEGH3GDGHEGFEC@>EHGC?ECE?1GEGDBGBDGGF@DGEEGFFHHGHFDDGBGFEEEGC/B4FGFDFDGGFHFGHHFE?GG/FHGG/DGGG
@M02034:409:000000000-BFKT7:1:1101:4748:13924 1:N:0:29
AAAGTCGAGGTGCCTAAAGTGGCAACCCAGACTGTGCCGCATGTTGGTGGTGTAGAGCTTCCTGTAGCCGCATGGCGTTCGTACTTAAATATGGAACTAACCATTCCAATTTTCGCTGTCTCTTATACACATCTCCGAGCCCACGAGACG
+
AAAABFBBBBAAGGGGGGGGGFDGFHHEFEEFHHHHHHGGCFEHHFFGGFAFFHHEFHGHFHHFBDFEFEEFGGHHGEGGEEGHEHHHHHFFGEDBGGHHHHGHHHHHFDGHHHGGGGE3GGFDGFFFGHHHHGHED@DCGAGGCGG/?E
@M02034:409:000000000-BFKT7:1:1101:18946:13934 1:N:0:29
AAAGTCGAGGGCCTAAAGTGGCAACCCAGACTAAGAATCAGGTTGGT
+
>1>>AFAA?D@AAF0BGFGGGGHFAHG0GHGGHFFGHHHE11GFHAF
@M02034:409:000000000-BFKT7:1:1101:4909:13936 1:N:0:29
AAAGTCGAGGTGCCTAAAGTGGCAACCCAGACTAAGCCTAGTGTTGGTGGTGTAGAGCTTCCTGTAGCCGCATGGCGTTCGTACTTAAATATGGAACTAACCATTCCAATTTTCGCTGTCTCTTATACACATCTCCGAGCCCACGAGACG
+
CCCCCFDCCCCAFGGGGGGGGGGFHHHGGHHGHHHHHHHHHHHHHHHGGGGGHHHHHHHHHHHHGGGGHGGGGGHHGFGGGGHHHHHHHHHHHHHHHHHGHHHHHHHHHHHHHHGGGGGHHHHHHHHHFHFHHHHHGGGGGGHGGGGGGG
@M02034:409:000000000-BFKT7:1:1101:18492:13938 1:N:0:29
AAAGTCGAGGTGCCTAAAGTGGCAACCCAGACTGAGAAGAAGGTTGGTGGTGTAGAGCTTCCTGTAGCCGCATGGCGTTCGTACTTAAATATGGAACTAACCATTCCAATTTTCGCTGTCTCTTATACACATCTCCGAGCCCACGAGAC
+
CCCCCFCCCCCCGGGGGGGFGGGHHHHGGHHGHHH3FH333BGGHHGGFGEFHGHHHHHHHHHHHHHHHGGGGGHHGGGGGGHHHHHHHHHHHHGHGHHGHHHHHHGHHHHHHHGGGGGHHHHHHHHHHHHHHHHHGDGGGGHGGGGGG
@M02034:409:000000000-BFKT7:1:1101:2444:13939 1:N:0:29
AAAGTCGAGGTGCCTAAAGTGGCAACCCAGACTGCGGGTCAGGTTGGTGGTGTAGAGCTTCCTGTAGCCGCATGGCGTTCGTACTTAAATATGGAACTAACCATTCCAATTTTCGCTGTCTCTTATACACATCTCCGAGCCCACGAGACG
+
BBBBBFAABBBBGGGGGGGGGGGHGHHGGFFGHHGGGGEGHHHHHHGEFGEEFGG5FFGGHFFGFGHFHGGGGGGFGFGFE?F1FG43EGEHHHHHHHFHGHHHHEFFHHHHHHGGGGGHHEGFGGFFBFGHGGGGECCCCFGECGGGGG
@M02034:409:000000000-BFKT7:1:1101:8067:13945 1:N:0:29
AAAGTCGAGGTGCCTAAAGTGGCAACCCAGACTTCGAAGAAGGTTGGTGGTGTAGAGCTTCCTGTAGCCGCATGGCGTTCGTACTTAAATATGGAACTAACCATTCCAATTTTCGCTGTCTCTTATACACATCTCCGAGCCCACGAGACG
+
BCCBCFCCCCACGGGGGGGGGGGHHHHGGHHGHHHGHHGGHHHGGHGGGGEFHHHFHHHHHHHHGHHFHEGGGGHHGGGGGGHHHHHHHHGHHHFGGHHHHHHHHHHHHHHHHHGGGGGGHHHHHHHHHHEHHGHGGCGGGGHGGGGDFD
@M02034:409:000000000-BFKT7:1:1101:10607:13948 1:N:0:29
AAAGTCGAGGTGCCTAAAGTGGCAACCCAGACTACGAAGAATGTTGGTGGTGTAGAGCTTCCTGTAGCCGCATGGCGTTCGTACTTAAATATGGAACTAACCATTCCAATTTTCGCTGTCTCTTATACACATCTCCGAGCCCACGAGACG
+
CCCCBFCCCCBCGGGGGGGFGGGHHHHGGHHGH332BG2E33BFGHHEFGEGHHGGHHHHHHHHGHHGHGGGGGHHGGGGGGHHHHHHHHHHHHFHGHHGHGGHHHHGHHHHHHGGGGGHHHHHHHHHGHFHHHHFC@FCGFHGGGGGGG
@M02034:409:000000000-BFKT7:1:1101:22429:13952 1:N:0:29
AAAGTCGAGGTGCCTAAAGTGGCAACCCAGACTCATGTTCCTGTTGGTGGTGTAGAGCTTCCTGTAGCCGCATGGCGTTCGTACTTAAATATGGAACTAACCATTCCAATTTTCGCTGTCTCTTATACACATCTCCGAGCCCACGAGACG
+
CCCDDFCCDDCDGGGGGGGGGGGHHHHGGHHGHGFH5BFFEGHFDGHEAEGFFDG5EFEGBGHH5FEDFEF?EEF1EEEGFEBGGHHHHHHFFF33GFHHFC3GFFFBGG3HFDCFGGEFGHHF?FEGHFEGHHHEF?/BBFH/<BC/<C
@M02034:409:000000000-BFKT7:1:1101:11987:13956 1:N:0:29
AAAGTCGAGGTGCCTAAAGTGGCAACCCAGACTCTTAGTGGTGTTGGTGGTGTAGAGCTTCCTGTAGCCGCATGGCGTTCGTACTTAAATATGGAACTAACCATTCCAATTTTCGCTGTCTCTTATACACATCTCCGAGCCCACGAGACG
+
BCCCCFCCCCCCGGGGGGGGGGGHHHHGGHHDFHHHFHHHHHGHEHFEFDGEBBG5FFGC5GGFG5FDDEE>EFF1E>EFE>?FGGHHBFGFGD33GFHHB?3FD4F4BGEHF4>/E/<BFHFF4BBFHE2FGGHBD/<B<FGCG<CGDG
@M02034:409:000000000-BFKT7:1:1101:12770:13960 1:N:0:29
AAAGTCGAGGTGCCTAAAGTGGCAACCCAGACTAAGACGAAGGTTGGTGGTGTAGAGCTTCCTGTAGCCGCATGGCGTTCGTACTTAAATATGGAACTAACCATTCCAATTTTCGCTGTCTCTTATACACATCTCCGAGCCCACGAGACG
+
BBCCAFCCBBCCGGGGGGGFGGGHHGHGGHHGHHHHHHGGGGGGHHGEFGEFHHHGHHHHGHHGGFHHHGGGGGHHGGGGGGGHHHHHHHGHHHHFGFHHHHHHHHHHGHHHHHGGGGGHHHHHDHHHFGFHFGGHEGGGGGHGGGGGGG
@M02034:409:000000000-BFKT7:1:1101:7479:13960 1:N:0:29
AAAGTCGAGGTGCCTAAAGTGGCAACCCAGACTAGTAAGACGGTTGGTGGTGTAGAGCTTCCTGTAGCCGCATGGCGTTCGTACTTAAATATGGAACTAACCATTGCAATTTTCGCTGTCTCTTATACACATCTCCGAGCCCACGAGACG
+
CBCCCFCCCCBCGGGGGGGFGGGHHHHGGHHGHHHHHHHHHGGGGGGEEGGGGFHGGGHHHHHHHHHGHGGGGGHFGGGGGFGHHHGHHHHHFH3BGHHHFFDGHFHHFFHHHGFGGGFFHHHHFHGHHGGHHHGHDBGCGGHGGCCFGG
@M02034:409:000000000-BFKT7:1:1101:8779:13967 1:N:0:29
AAAGTCGAGGTGCCTAAAGTGGCAACCCAGACTCATGGTCAGGTTGGTGGTGTAGAGCTTCCTGTAGCCGCATGGCGTTCGTACTTAAATATGGAACTAACCATTCCAATTTTCGCTGTCTCTTATACACATCTCCGAGCCAACGAGACG
+
11>A>FA1DDAAGFGBAGG3FGGHCHHGGHCFHHCHBBDB2FGGGHGEBEEF/BFDGGFGHHHFFBGGHGGCEFHFEGGFCFHHHF2@FGFGH1@GHGB1FEFGDEDHHHHGFHCCG?EGFHHG1GB>BBFBFF11C/@CC0@CCFA/?<
@M02034:409:000000000-BFKT7:1:1101:8760:13967 1:N:0:29
AAAGTCGAGGTGCCTAAAGTGGCAACCCAGACTCATGGTCAGGTTGGTGGTGTAGAGCTTCCTGTAGCCGCATGGCGTTCGTACTTAAATATGGAACTAACCATTCCAATTTTCGCTGTCTCTTATACACATCTCCGAGCCCACGAGACG
+
CCCCCFCCCCBBGGGGGGGGGGGHHHHGGHHGHHHHHHHHHHHHHHGFGGGGHGHHGHHHHHHHHHHFHFGEEGGFGEGGGFFHHHHHHHHHHHFFHHHGGHHGHGHHHHHHHHGGGGGHHHHHHHGHHHHGHHHHFCGCGGHGGGGGGG
@M02034:409:000000000-BFKT7:1:1101:12783:13977 1:N:0:29
AAAGTCGAGGTGCCTAAAGTGGCAACCCAGACTAAGACGAAGGTTGGTGGTGTAGAGCTTCCTGTAGCCGCATGGCGTTCGTACTTAAATATGGAACTAACCATTCCAATTTTCGCTGTCTCTTATACACATCTCCGAGCCCAC
+
BBBCBFCABBBAGGGGGGGGGGGHHGHGFHGGHHAGHH2AEEEHHEE1B1EEA3F5F5EGDGHGB5F53?EEEEC1EECGGA21FG4@@44BDE33B33F303BEGD4FGBHHGCDFG/23GF33B?DD?GFGFHBD/BDG<GE
@M02034:409:000000000-BFKT7:1:1101:17164:13977 1:N:0:29
AAAGTCGAGGTGCCTAAAGTGGCAACCCAGACTTGGTTTCGTGTTGGTGGTGTAGAGCTTCCTGTAGCCGCATGGCGTTCGTACTTAAATATGGAACTAACCATTCCAATTTTCGCTGTCTCTTATACACATCTCCGAGCCCACGAGACG
+
CCCCCFCBCCCBGGGGGGGGGGGHHHHGGHHGHHHHGHGHGHGHHHHGGGFFHFHGHHHHHHHHHHHGHGGGGGHHGGGGGGHHHHHHHHHHHGFGHHHGHHGHHHHHHHHHHHGGGGGGHHHHHHHHHHGHHHGHFDGGGGHGGGGGGG
@M02034:409:000000000-BFKT7:1:1101:3974:13983 1:N:0:29
AAAGTCGAGGTGCCTAAAGTGGCAACCCAGACTGAGAATAATGTTGGTGGTGTAGAGCTTCCTGTAGCCGCATGGCGTTCGTACTTAAATATGGAACTAACCATTCCAATTTTCGCTGTCTCTTATACACATCTCCGAGCCCACGAGACG
+
BBBBBFBBBBABGGGGGGGGGGGHHDHGGEHGFHGHEHHHHHHHGHHFFEEFGFHFHGFHHHHHGFGFHEEAEFHGEEFGGEHEHHHGGHGGGDFDGHGHFFFFHHHHHHHHHFEDGF?EGGDDBG4F4F2GBGBGD/<></?FG?GEGG
@M02034:409:000000000-BFKT7:1:1101:4181:13986 1:N:0:29
AAAGTCGAGGTGCCTAAAGTGGCAACCCAGACTGAGAATTGGGTTGGTGGTGTAGAGCTTCCTGTAGCCGCATGGCGTTCGTACTTAAATATGGAACTAACCATTCCAATTTTCGCTGTCTCTTATACACATCTCCGAGCCCACGAGAC
+
AABBAFBBBBBBGGGDA4BFFFGHHHHGGGHGHHHF5DGGGHHFGGGFFGFFHHGGHGEGHHHHHFFGHGGCGCHH/EEGGEFHHHFFFHGFHHBFGGBF3F3GHHGHFHFHGFEEGGEGHHHHBGGHGFEGGGHDDCD?CGHGC/@EF
@M02034:409:000000000-BFKT7:1:1101:5871:13989 1:N:0:29
AAAGTCGAGGTGCCTAAAGTGGCAACCCAGACTTCGCCGCAGGTTGGTGGTGTAGAGCTTCCTGTAGCCGCATGGCGTTCGTACTTAAATATGGAACTAACCATTCCAATTTTCGCTGTCTCTTATACACATCTCCGAGCCCACGAGACG
+
AABBAFBBBBABGGGGGGGGGGGGFHHGGHHGHHGGGGGGGGGFGHGGGGEFGHHGHHHHHGGGHHHHHGGEGGHHGGGGGFHHHHGGHHHHHHGHHHHHHGGHHHHHHHHHHHGGGGFHHHHHGHGHGHFHHHHHGC?CDGHGGCGGGG
@M02034:409:000000000-BFKT7:1:1101:11616:13996 1:N:0:29
AAAGTCGAGGTGCCTAAAGTGGCAACCCAGACTGAGATTTCTGTTGGTGGTGTAGAGCTTCCTGTAGCCGCATGGCGTTCGTACTTAAATATGGAACTAACCATTCCAATTTTCGCTGTCTCTTATACACATCTCCGAGCCCACGAGACG
+
AAAAAFAABBB@FGGGGGFFGGGFHFFFGHHGGGFHHHHHHHFHHHGGGGEFGEGGHHGH5EGGHDHGFGGEGEHHF?EGEEBGHHHFHGHHHHFDGHGF3FGGHHFHFHEHHHFCGGEFFHHGFHGFFCBGHHFGC<@C/ACCDGG</?
@M02034:409:000000000-BFKT7:1:1101:11816:14005 1:N:0:29
AAAGTCGAGGTGCCTAAAGTGGCAACCCAGACTCTTCCGCCTGTTGGTGGTGTAGAGCTTCCTGTAGCCGCATGGCGTTCGTACTTAAATATGGAACTAACCATTCCAATTTTCGCTGTCTCTTATACACATCTCCGAGCCCACGAGACG
+
CCCDCFDCCCBCGGGGGGGGGGGHHHHGGHHGHHHHHHGGGGHHHHHGFGFGHHHHHHHHHHHHGHHHHGGGGGHHGGGGGGHHHHHHHHHHHHHGHHHHHHGHHHHHHHHHHHGGGGGGHGHHHHHHGHFHGHHHGGGGGGHGGGGGGG
@M02034:409:000000000-BFKT7:1:1101:17760:14008 1:N:0:29
AAAGTCGAGGTGCCTAAAGTGGCAACCCAGACTCATAATACTGTTGGTGGTGTAGAGCTTCCTGTAGCCGCATGGCGTTCGTACTTAAATATGGAACTAACCACTCCAATTTTCGCTGTCTCTTATACACATCTCCGAGCCCACGAGAC
+
BBBBAFBBDB2AGCGGBGGFFEFGHHFEDFFGCFFFHBGGFHHHHHHGGDBFFGGAGHHHHHHHHFHH3EEEFGHFEGGGGEGAFGHBHHFFHBGFGHHGCFE/FGCFBGHHHB?/ED<?GHHGHHDGHHFHGDBDB//@DF/F/<</?
@M02034:409:000000000-BFKT7:1:1101:17693:14009 1:N:0:29
AAAGTCGAGGTGCCTAAAGTGGCAACCCAGACTGAGAAGCAGGTTGGTGGTGTAGAGCTTCCTGTAGCCGCATGGCGTTCGTACTTAAATATGGAACTAACCATTCCAATTTTCGCTGTCTCTTATACACATCCCGAGCCCACGAGACGG
+
CCDCCFCCCCCCGGGGGGGGGGGHHHHGGHHGHHBGGHCFHFGGGHCEA1EF1AG5FFDFFGHHGGEDGEGEEFF1EBEGFEFHHHH@GHHGHH3FGFHGCB?FHHHFHGFHHFGGGGEGGHGBFH3FGGFGHHGE/BCFGGGGCCDGFE
@M02034:409:000000000-BFKT7:1:1101:9508:14015 1:N:0:29
AAAGTCGAGGTGCCTAAAGTGGCAACCCAGACTAAGGAGAATGTTGGTGGTGTAGAGCTTCCTGTAGCCGCATGGCGTTCGTACTTAAATATGGAACTAACCATTCCAATTTTCGCTGTCTCTTATACACATCTCCGAGCCCACGAGACG
+
CCDDCFCCCDBCGGGGGGGGGGGHHHHGGHHGHHHHHHHHHHHHHHHGGGFFHHHHHHHHHHHHHHHHHGGFGGHHGGGGGGHHHHHHHHGHHHHHHHHHHHGHHHGHHHHHHHGGGGGHHHHHHHHHGHHHGHHGFCGGGGHGGGGGGG
@M02034:409:000000000-BFKT7:1:1101:17772:14021 1:N:0:29
AAAGTCGAGGTGCCTAAAGTGGCAACCCAGACTCATAATACTGTTGGTGGTGTAGAGCTTCCTGTAGC
+
CCCCCFCCCCCCGGGGGGGGGGGHHHHGGHHGHC3FH5AFDFHHDHCAA2EF13D555AA5FEAA555
@M02034:409:000000000-BFKT7:1:1101:22665:14026 1:N:0:29
AAAGTCGAGGTGCCTAAAGTGGCAACCCAGACTGAGTCGAAGGTTGGTGGTGTAGAGCTTCCTGTAGCCGCATGGCGTTCGTACTTAAATATGGAACTAACCATTCCAATTTTCGCTGTCTCTTATACACATCTCCGAGCCCACGAGACG
+
CCCCBFCCBCCCGGGGGGGGGGGHHHHGGHGGHHGHHHFFFFGFGFGGFGGFEEGFGFHHHHHHHHHGHGGEGGGFFEGGGGFHHHHGFHHHGHBDHHHHFHDFFGGFHHGHHGGGGGFHGHHHFHHFHGHHHHHHG@GGGGHGCCCAED
@M02034:409:000000000-BFKT7:1:1101:20781:14033 1:N:0:29
AAAGTCGAGGTGGCCTAAAGTGGCAACCCAG
+
AAAAAFAADDAAAG1GGGGGBF10GBGHCCE
@M02034:409:000000000-BFKT7:1:1101:18526:14046 1:N:0:29
AAAGTCGAGGTGCCTAAAGTGGCAACCCAGACTATGGAGAAGGTTGGTGGTGTAGAGCTTCCTGTAGCCGCATGGCGTTCGTACTTAAATATGGAACTAACCATTCCAATTTTCGCTGTCTCTTATACACATCTCCGAGCCCACGA
+
BBBBAFBBBBBBGGGFGGGFGGGGHHHGGHHGHHHHGBGF2GHHGHGFFGEFHHHHHHHHHHHHHHHHHGGGGGHHGGGGGGGHHHHHHHHHHGHHGHHHHHGHHHFHHHHHHHGGGGGGHHHHHHGHHEGHFFFDD//BFC//@@
@M02034:409:000000000-BFKT7:1:1101:16663:14052 1:N:0:29
AAAGTCGAGGTGCCTAAAGTGGCAACCCAGACTAATCATAATGTTGGTGGTGTAGAGCTTCCTGTAGCCGCATGGCGTTCGTACTTAAATATGGAACTAACCATTCCAATTTTCGCTGTCTCTTATACACATCTCCGAGCCCACGAGACG
+
CCCCCFCCCCBCGGGGGGGGGGGHHHHGGHHGHHHHHHHHGHHHHHHGGGFGHHHGHHHHHHHHHGHHHGGGGGHHGGGGGGHHHHHHHHHHHHHGHHHHHHHHHHHHHHHHHHGGGGGFHHHHHHHHHHGHGHHHGDGGGGHGGGGGGG
@M02034:409:000000000-BFKT7:1:1101:9840:14055 1:N:0:29
AAAGTCGAGGTGCCTAAAGTGGCAACCCAGACTCATAAGGAGGTTGGTGGTGTAGAGCTTCCTGTAGCCGCATGGCGTTCGTACTTAAATATGGAACTAACCATTCCAATTTTCGCTGTCTCTTATACACATCTCCGAGCCCACGAGACG
+
BBBBBFAABBBBGGGGGGGGGGGHHHHGGHHGHHHHHHHGHHGGHHGGEGGGHHHFGHHHHHHHHGGGGGGEGGHHGGGGGGHHHHHHHFGFGHFFFHGFGHEHHHFHHFHHHHGGGGGHHHHHGHFHGHFHFFGDA@C<@EFEGDGGDA
@M02034:409:000000000-BFKT7:1:1101:23317:14055 1:N:0:29
AAAGTCGAGGTGCCTAAAGTGGCAACCCAGACTCGGGAGAATGTTGGTGGTGTAGAGCTTCCTGTAGCCGCATGGCGTTCGTACTTAAATATGGAACTAACCATTCCAATTTTCGCTGTCTCTTATACACATCTCCGAGCCCACGAGACG
+
BBBBBF?ADBBBGGGGFFGFGGGGHHHGGHDG3CAAEEEFGFGHHFAEFFGGFFGFHHHHHGHFBGFGFGGEEGFAGEGGG?FHGHG3FGHHHHHHHHFFHGGGHGDGGFGHGF@EEEEHHFHHHHFH3FGGGHFDD</?FFHG?C<EGD
@M02034:409:000000000-BFKT7:1:1101:4875:14060 1:N:0:29
AAAGTCGAGGTGCCTAAAGTGGCAACCCAGACTCAGAATAGTGTTGGTGGTGTAGAGCTTCCTGTAGCCGCATGGCGTTCGTACTTAAATATGGAACTAACCATTCAATTTTTGCTG
+
BBBBBFBBBBABGGGGGGGGGGFHCAFEGDHGGBBEBFH5F5DFGHHEFDEFGHHEHHGFGHHFGHHBGECEGGHHFFGEGEHHGHHFHH@BFHHFCHEFHGHHHHGHBGGH4>3BF
@M02034:409:000000000-BFKT7:1:1101:18149:14064 1:N:0:29
AAAGTCGAGGTGCCTAAAGTGGCAACCCAGACTAAGAATCAGGTTGGTGGTGTAGAGCTTCCTGTAGCCGCATGGCGTTCGTACTTAAATATGGAACTAACCATTCCAATTTTCGCTGTCTCTTATACACATCTCCGAGCCCACGAGACG
+
BABBBFBADDBBGGGGGGGFGGGHHHHGGGGGHCFGHGGBGHFHGHGGGGFGEHHHHGHHFFEDGDBGHGGEAEHGFGGGGGFHHFF3GHHFHFGHFHGBFEFFHHHGHGFGFHGGGGGGHGGHHHEHDBGBG?DDF?//CF//@@DDCF
@M02034:409:000000000-BFKT7:1:1101:23327:14071 1:N:0:29
AAAGTCGAGGTGCCTAAAGTGGCAACCCAGACTCGGGAGAATGTTGGTGGTGTAGAGCTTCCTGTAGCCGCATGGCGTTCGTACTTAAATATGGAACTAACCATTCCAATTTTCGCTGTCTCTTATACACATCTCCGAGCCCACGAGACG
+
BBBBBFBBBBAA4FGGGGGFGGGGGHHGGEHGHHGGGGGEHHHHHHHGGGGFGFFDGHHHFHHHGFGGHGEEEEHHGFGGEFFHHHHHHHHGHHHGHHFFFHFHHFHFEGHHHGE?GEEEHGHHHHDGFFGBFGFGECGCCFGGGDFGG?
@M02034:409:000000000-BFKT7:1:1101:2694:14072 1:N:0:29
AAAGTCGAGGTGCCTAAAGTGGCAACCCAGACTGGGACGCATGTTGGTGGTGTAGAGCTTCCTGTAGCCGCATGGCGTTCGTACTTAAATATGGAACTAACCATTCCAATTTTCGCTGTCTCTTATACACATCTCCGAGCCCACGAGACG
+
B@AABFBBBBAAGGFGGGGGGGGGFGHEGHHGHHHGHHFGGGGFBHHEFAEFHFGBGEHHHFHGBGEDFEGFEGFHGEGGGGGEHHFGFHFHHHGHHHHGHGHHEHFFGHHHHHGGGGCGHHHHHHHHFHGHHFHFGGGCDGHGGGGGGD
@M02034:409:000000000-BFKT7:1:1101:9544:14078 1:N:0:29
AAAGTCGAGGTGCCTAAAGTGGCAACCCAGACTGTTAAGAATGTTGGTGGTGTAGAGCTTCCTGTAGCCGCATGGCGTTCGTACTTAAATATGGAACTAACCATTCCAATTTTCGCTGTCTCTTATACACATCTCCGAGCCCACGAGACG
+
CCCCCFCCCDBCGGGGGGGGGGGHHHHGGHHGHHHHHHHHHFGHHHHGGGGGHHHHHHHHHHHHHHHGHGGGGGHHGGGGGGHHHHHHHHGHHHGHGHHGHHGHHHHHHHHHHHGGGGGHHHHHFHFHGHGHHHHGGGGGGGHGGCC?GG
@M02034:409:000000000-BFKT7:1:1101:16262:14086 1:N:0:29
AAAGTCGAGGTGCCTAAAGTGGCAACCCAGACTAAGCCGCAGGTTGGTGGTGTAGAGCTTCCTGTAGCCGCATGGCGTTCGTACTTAAATATGGAACTAACCATTCCAATTTTCGCTGTCTCTTATACACATCTCCGAGCCCACGAGACG
+
CCCCBFCCCDCCGGGGGGGFGGGHHHHGGHHGHHHHHHGGGGGHHHGGGGFFHHHHHHHHHHHHHHHHHGGGGGHHGGGGGGHHHHFHHHHHHHHHHHHHHHHHHHGHHHHHHHGGGGGHHHHHHHHHGHFHHHHFE@GGGGHGGGGGGG
@M02034:409:000000000-BFKT7:1:1101:29605:14087 1:N:0:29
AAAGTCGAGGTGCCTAAAGTGGCAACCCAGACTCATACGACGGTTGGTGGTGTAGAGCTTCCTGTAGCCGCGTGG
+
BBBBBFBBDBABGGFGGGGFGGGGFGEEGHHEHCFGD52A2AEGCA01B11AB3D555AF5BF555@5B1>/>>E
@M02034:409:000000000-BFKT7:1:1101:23034:14088 1:N:0:29
AAAGTCGAGGTGCCTAAAGTGGCAACCCAGACTAATCCGCAGGTTGGTGGTGTAGAGCTTCCTGTAGCCGCATGGCGTTCGTACTTAAATATGGAACTAACCATTCCAATTTTCGCTGTCTCTTATACACATCTCCGAGCCCACGAGACG
+
CCCBBFCCCCBCGGGGGGGGGGGHHHHGGHHGHHHHHHGGGGGHHHGGGGGFHHHHHHHHHHHHHHHGHGGGGGHHGGGGGEGHHHHHHHHHHHHHHHHHHHHHHHGHHHHHHHGGGGGHHHHHHHGHHHHHHHFHECGGGGHGGGGGGG
@M02034:409:000000000-BFKT7:1:1101:13446:14094 1:N:0:29
AAAGTCGAGGTGCCTAAAGTGGCAACCCAGACTGGGCAGACTGTTGGTGGTGTAGAGCTTCCTGTAGCCGCATGGCGTTCGTACTTAAATATGGAACTAACCATTCCAATTTTCGCTGTCTCTTATACACATCTCCGAGCCCACGAGACG
+
BCCCCFCCCCBBGGGGGGGGGGGHHHHGGHHGHFHGHFEFGGFAFHF2AEFFFBG5FEFCAGGHF5FBFEG0FEE1>EEFEEF1EGF3FGHHFH3FGGHGE?3FF4GBGGFHH?<EFFEF?GGFBFFDD2D2GDF2C@@F/FFGCG?ADF
@M02034:409:000000000-BFKT7:1:1101:29195:14095 1:N:0:29
AAAGTCGAGGTGCCTAAAGTGGCAACCCAGACTAAGGGTGAGGTTGGTGGTGTAGAGCTTCCTGTAGCCGCATGGCGTTCGTACTTAAATATGGAACTAACCATTCCAATTTTCGCTGTCTCTTATACACATCTCCGAGCCCACGAGACG
+
ABBBBFBCCCCCGGGGGGGGGGGHGHHGGHHGGHHHGHFFHHFHHFFEFFEFGGHGGBDHFGHHHFGGHEEEFGHCEEFFF>GGGHGFHHGHHFEFHHHHHGHHHHHFHHHHHB><EFFGHHHHGGHH3FBGHHHGF@DGDFHGG?DDDE
@M02034:409:000000000-BFKT7:1:1101:21037:14095 1:N:0:29
AAAGTCGAGGTGCCTAAAGTGGCAACCCAGACTAAGCATGCTGTTGGTGGTGTAGAGCTTCCTGTAGCCGCATGGCGTTCGTACTTAAATATGGAACTAACCATTCCAATTTTCGCTGTCTCTTATACACATCTCCGAGCCCACGAGACG
+
CCCCBFCCCCCCGGGGGGGFGGGHHHHGGHHFHHHHHHHHHHHHHHHGGGEFGHHHHHHHHHHHHHHHHGGGGGHHGGGGGGHHHHHHHHGHHHHHHHHHHHHHGHHHHHHHHHGGGGGHHHHHHHHHHHGHHHHHGCFGGGHGGGGGGG
@M02034:409:000000000-BFKT7:1:1101:13201:14096 1:N:0:29
AAAGTCGAGGTGCCTAAAGTGGCAACCCAGACTAATAAGAATGTTGGTGGTGTAGAGCTTCCTGTAGCCGCATGGCGTTCGTACTTAAATATGGAACTAACCATTCCAATTTTCGCTGTCTCTTATACACATCTCCGAGCCCACGAGACG
+
CCCCCFCCCCBBGGGGGGGGGGGHHHHGGHHGHHHHHHHHHHHGHHGEFGFGGHHHHHHHHHHHHHHHHGGGGGHHGGGGGGHHHHHHHHHHHHHHGHHHHHHHHHHGHHHHHHGGGGGHHGHHHHHHHHGHHHHHGFCFGGHGGGGDGG
@M02034:409:000000000-BFKT7:1:1101:28343:14102 1:N:0:29
AAAGTCGAGGTGCCTAAAGTGGCAACCCAGACTTCTATGTTTGTTGGTGGTGTAGAGCTTCCTGTAGCCGCATGGCGTTCGTACTTAAATATGGAACTAACCATTCCAATTTTCGCTGTCTCTTATACACATCTCCGAGCCCACGAGACG
+
BBBBBFBBBDBBFGGGB4GGGFGHHHHGGHGGHHHHHHHEGHGHGHGEFEGGHHHHHHHHHHHHHHHHHGGGEGEHCEGGEEHHHHFBGGFHHBFGHHHGHHHHHHFHHHHHHHCGGGGHGHHH?GFHFGGFHHGD/>/<?FEE/<C/?<
@M02034:409:000000000-BFKT7:1:1101:8562:14103 1:N:0:29
AAAGTCGAGGTGCCTAAAGTGGCAACCCAGACTCAGCAGGCTGTTGGTGGTGTAGAGCTTCCTGTAGCCGCATGGCGTTCGTACTTAAAATGGAACTAACCATTCCAATTTTCGCTGTCTCTTATACACATCTCCGAGCCCACGAGACGG
+
BABCAFCBBBABGGGGGGGGGGGGGHHGGHHGHHHHHHHHGHHHHHHEFGEFGHHHHHHHHHHGGGHFHEGGGGHHGEGGGEHFHHGFHGHHHGHHHHHHHHHHHHFHHHHHHGGGE?FFGHHHHHFHHHHGHHFE/BCBGHGGGGGGGF
@M02034:409:000000000-BFKT7:1:1101:8856:14103 1:N:0:29
AAAGTCGAGGTGCCTAAAGTGGCAACCCAGACTGATATGCGGGTTGGTGGTGTAGAGCTTCCTGTAGCCGCATGGCGTTCGTACTTAAATATGGAACTAACCATTCCAATTTTCGCTGTCTCTTATACACATCTCCGAGCCCACAAGACG
+
BBBCBFCCCCCCGGGGGGGGGGGHHHHGGHHGHHHHHHHHGGGEFGGGGGEFFGHFHHHHHHHHGGHHHGGGGGHHGGGGGGHHHHHHHHHHHHFFGHHFHHHHHHHGHHHHHHGGGGGHHHHHHHHHHHFHHHHGEDGGFFHG?GHGHG
@M02034:409:000000000-BFKT7:1:1101:7343:14104 1:N:0:29
AAAGTCGAGGTGCCTAAAGTGGCAACCCAGACTAAGAATAATGTTGGTGGTGTAGAGCTTCCTGTAGCCGCATGGCGTTCGTACTTAAATATGGAACTAACCATTCCAATTTTCGCTGTCTCTTATACACATCTCCGAGCCCACGAGACG
+
AAAAAFAADDAABGG1C1FABEFHHHHGGHHGHHGHHHHFFGHGHHGECGEFFDG2AEHHFHHHGFHGFEE?EEGAEEEGGE0?FHHHHHHFFF11BFDGE0BFGGFFHHGHFDEFEGGHGFGF1E>EGFFHHGFDC/<CCEEGGGCECG
@M02034:409:000000000-BFKT7:1:1101:27994:14108 1:N:0:29
AAAGTCGAGGTGCCTAAAGTGGCAACCCAGACTAATAATCAGGTTGGTGGTGTAGAGCTTCCTGTAGCCGCATGGCGTTCGTACTTAAATATGGAACTAACCATTCCAATTTTCGCTGTCTCTTAACACATCTCCGAGCCCACGAGACGG
+
BBBBBFBBBBABGFGGGGGGGGGFHHHGGHHGHHHHHHHHGHHGHHGGFGBFGHHFHGHHHHHHGHGFGEEFGGHFGGGGFGHHHHGHHHGHHHGGFHGGHHGGHHHFHHHHHHGEGGGFHHHHHFGGGHGGHHHFBCCBGGGGGGGGGG
@M02034:409:000000000-BFKT7:1:1101:5528:14112 1:N:0:29
AAAGTCGAGGTGCCTAAAGTGGCAACCCAGACTAATAATCAGGTTGGTGGTGTAGAGCTTCCTGTAGCCGCATGGCGTTCGTACTTAAATATGGAACTAACCATTCCAATTTTCGCTGTCTCTTATACACATCTCCGAGCCCACGAGACG
+
CCCCCFCCCCCCGGGGGGGGGGGHHHHGGHHDHHHHHHHHFHHHFHFEFDGGFFGEFDGHGHHHGEGFEEG@EGFAEEEGEEFGFGHGFFGHHH3@GGHHFCDGHDHFBGFHHHGGG/???4GHBHBHFHHHEGFFBC@/C/FFGC/A?E
@M02034:409:000000000-BFKT7:1:1101:29659:14114 1:N:0:29
AAAGTCGAGGTGCCTAAAGTGGCAACCCAGACTCAGTCTGCGGTTGGTGGTGTAGAGCTTCCTGTAGCCGCATG
+
BBBBBFBBBDABGGGGGGGGFGGHHHHGGFFFHHF35DGGF2EE2EAA11B11BD5DGF35BABFD553BE>EE
@M02034:409:000000000-BFKT7:1:1101:24796:14117 1:N:0:29
AAAGTCGAGGTGCCTAAAGTGGCAACCCAGACTAATAAGAATGTTGGTGGTGTAGAGCTTCCTGTAGCCGCAT
+
CCCCCFCCCCCCGGGGGGGGGGGHHHHGGHHGHDAFA5F55B55D52BE2FEA3D5B5AF5FFFA5A5B1EAE
@M02034:409:000000000-BFKT7:1:1101:6373:14119 1:N:0:29
AAAGTCGAGGTGCCTAAAGTGGCAACCCAGACTGTTGA
+
CCCCBFBCCCCCGGGGEGGGGGGHHHHGGHHGHCA535
@M02034:409:000000000-BFKT7:1:1101:17789:14133 1:N:0:29
AAAGTCGAGGTGCCTAAAGTGGCAACCCAGACTGGGGTTGGGGTTGGTGGTGTAGAGCTTCCTGTAGCCGCATGGCGTTCGTACTTAAATATGGAACTAACCATTCCAATTTTCGCTGTCTTTATACACATCTCCGAGCCCACGAGACGG
+
CCCCCFCABBCCGGGGGGGGGGGHHHHGGHHGHHGGGEAEGGGGFGGGFGGEHHGAGGFHGHHHHGHHHGGEGGHHGGGGGEFHHHGHHHHBGHEGHHHHGGFHHFHFHGHHHFGGGGGHFHHFHFFFHFHHGHHG@DGGGHGGGGAEGE
@M02034:409:000000000-BFKT7:1:1101:29074:14140 1:N:0:29
AAAGTCGAGGTGCCTAAAGTGGCAACCCAGACTAGGAGTGAGGTTGGTGGTGTAGAGCTTCCTGTAGCCGCATGGCGTTCGTACTTAAATATGGAACTAACCATTCCAATTTTCGCTGTCTCTTATACACATCTCCGAGCCCACGAGACG
+
BBBBBFAAD?AAGGGG44GGGGFHGEHGGHHGHGHHHHHHHFHHHEEEFGGGHHHHHFGHHHHGGHGHHGG>EEFHGGGGGGHHHHHFHHGHHHFGFHGHFGFGHHHBFGHHHHGGGFGGHHHHBFBGHFDHHHHH?C/BBFHF//<CE<
@M02034:409:000000000-BFKT7:1:1101:16018:14142 1:N:0:29
AAAGTCGAGGTGCCTAAAGTGGCAACCCAGACTCGGGATGAGGTTGGTGGTGTAGAGCTTCCTGTAGCCGCATGGCGTTCGTACTTAAATATGGAACTAACCATTCCAATTTTCGCTGTCTCTTATACACATCTCCGAGCCCACGAGACG
+
BCCCBFCCCCBBGGGGGGGFGGGHHHHGGHHGHHGGGGGGHHHGHHGGFGGFGGHFHGHHHHHHGHHHHGGGGGHHGGGGGGHHHHHHHHHHHHHGHHGFHHGHHHHHHHGHHHGGGGGHHHHHGHFHGHHHHHHGEDGFGGHGGGGGGG
@M02034:409:000000000-BFKT7:1:1101:17779:14151 1:N:0:29
AAAGTCGAGGTGCCTAAAGTGGCAACCCAGACTGGGGTTGGGGTTGGTGGTGTAGAGCTTCCTGTAGCCGCATGGCGTTCGTACTTAAATATGGAACTAACCATTCCAATTTTCGCTGTCTTTATACACATCTCCGAGCCCACGAGACGG
+
AAA?AFAADDAAFFFGFGG31DFGHHHGCGFGHHHHCGEE?/EEEGCEGGGAGFG2BFHHHHHHGFGHHGC/EGHHGGCGGGHEGHD>GHBHFHHFFF<BFGBE1GBF2BGHHH?CFCEBGHHFHDBGB@F@GFFF/<C?FHGC@-.<AE
@M02034:409:000000000-BFKT7:1:1101:5815:14163 1:N:0:29
AAAGTCGAGGTGCCTAAAGTGGCAACCCAGACTCATCATCCGGTTGGTGGTGTAGAGCTTCCTGTAGCCGCATGGCGTTCGTACTTAAATATGGAACTAACCATTCCAATTTTCGCTGTCTCTTATACACATCTCCGAGCCCACGAGACG
+
CCCCDFDCDCCDGGGGGGGGGGGGHHHGGHHGHHHHHHHHHGGGGGGGGGGFG3GAFDGHGHHHGFHFFEGEFGFA@EFGGECGHHHH3GHGGHB3FHHHBF3FFGFDDGHHHFGCGAEGFDFHGHBHBFHHHHFGEB@/DGHGF@@DAC
@M02034:409:000000000-BFKT7:1:1101:21872:14171 1:N:0:29
AAAGTCGAGGTGCCTAAAGTGGCAACCCAGACTGAGCGGAGGGTTGGTGGTGTAGAGCTTCCTGTAGCCGCATGGCGTTCGTACTTAAATATGGAACTAACCATTCCAATTTTCGCTGTCTCTTATACACATCTCCGAGCCCACGAGACG
+
DDDDDFDDDCBBGGGGGGGFGGGHHHHGGHHGHHHHHGGGGGGGHGGGFGGFGFHDFFHHHHHHHFHGHFGGGGHGGEGGGECGHHHHHHHHHHFFGHGGFFEGHHFFHHHHHHGGGGFHHGHHHHHGGHGHHHHGGGGCGGHGGGGGGG
@M02034:409:000000000-BFKT7:1:1101:14250:14174 1:N:0:29
AAAGTCGAGGTGCCTAAAGTGGCAACCCAGACTGTTACTAATGTTGGTGGTGTAGAGCTTCCTGTAGCCGCATGGCGTTCGTACTTAAATATGGAACTAACCATTCCAATTTTCGCTGTCTCTTATACACATCTCCGAGCCCACGAGACG
+
BCCBBFCBCCAAGGGGGGGGGGGHHHHGGHHGHGHDG5FHDGHHHHHGGGEFHHHGHHHHHHHHHHHHHGGGGGHHGFGGGEHHHHHGHHHHHHHHGHHHHHHHHHHHHHHHHHGGGGGGHHHHFHHHGHHHHHHHGCG?DGHGGCGGGF
@M02034:409:000000000-BFKT7:1:1101:12415:14174 1:N:0:29
AAAGTCGAGGTGCCTAAAGTGGCAACCCAGACTTCGAAGAAGGTTGGTGGTGTAGAGCTTCCTGTAGCCGCATGGCGTTCGTACTTAAATATGGAACTAACCATTCCAATTTTCGCTGTCTCTTATACACATCTCCGAGCCCACGAGACG
+
CCCDCFCDCCDCGGGGGGGGGGGHHHHGGHHGHHFCGHC?BFFGFGAA1AECA3FAFAAAAFGG55AA3AE0EEF1>>>FE?2??GHHBEH4D@33BEGH303B3BE4?FEHFB<AEC<B4GF33?BDGFHCGFF2</<>CAFFC/<E/A
@M02034:409:000000000-BFKT7:1:1101:6629:14177 1:N:0:29
AAAGTCGAGGTGCCTAAAGTGGCAACCCAGACTTCGCTTGGTGTTGGTGGTGTAGAGCTTCCTGTAGCCGCATGGCGTTCGTACTTAAATATGGAACTAACCATTCCAATTTTCGCTGTCTCTTATACACATCTCCGAGCCCACGAGACG
+
BCCBBFCCCCCCGGGGGGGFGGGHHHHGGHHGHHHGGGHGGHGHGHHEFGFFGHHFGHHHHHHHHHHGHFGFGGHHGGGGGGHHHHHHHHHGHHDBGHHHHHGHHHGHHHHHHHGGGGGGHHHHHHHHHGFHHHFGG<DGGGHGGGGGGG
@M02034:409:000000000-BFKT7:1:1101:12398:14178 1:N:0:29
AAAGTCGAGGTGCCTAAAGTGGCAACCCAGACTTCGAAGAAGGTTGGTGGTGTAGAGCTTCCTGTAGCCGCATGGCGTTCGTACTTAAATATGGAACTAACCATTCCAATTTTCGCTGTCTCTTATACACATCTCCGAGCCCACGAGACG
+
BBBBBFBBBBAAGGGGG4FFGGGHFGHFGHHGHHHGHHGFFHGHHFGFGGGFGFHFHHFHHHHFBGHHHGG?EGHHGGGGGGGHHHHBGFHHHHHHGHGHHHGHHHHHGHHHHHGGGGGGHFHHHHFHFHGHHHHGGFFCGGHGGGCFGG
@M02034:409:000000000-BFKT7:1:1101:17524:14183 1:N:0:29
AAAGTCGAGGTGCCTAAAGTGGCAACCCAGACTGGTGATCAGGTTGGTGGTGTAGAGCTTCCTGTAGCCGCATGGCGTTCGTACTTAAATATGGAACTAACCATTCCAATTTTCGCTGTCTCTTATACACATCTCCGAGC
+
BBBBBFBBBBBBGGGGGGGFGGGHGHHGGHHGHCAFB5G5FGHHHHGGGEEFGHHGHHHHHHHHHGHHHGGEEGHHGGGGGGHHHHGFHHHHHHFGHHGFHHHHFHHF4FGHHHGGGEFFHEGFFH433B2?CG3BA//<
@M02034:409:000000000-BFKT7:1:1101:12978:14184 1:N:0:29
AAAGTCGAGGTGCCTAAAGTGGCAACCCAGACTCAGCAGTCGGTTGGTGGTATAGAGCTTCCTGTAGCCGCATGGCGTTCGTACTTAAATATGGAACTAACCATTCCAATTTTCGCTGTCTCTTATACACATCTCCGAGCCCACGAGACG
+
BCCCBFCCCCCCGGGGGGGGGGGHHHHGGHGDCGCCBEGABEEGGGGEE?EG5AF5B5BB5FGB5AB53?E0EFC1EEEGGE2?FGHF3GHBGH33GHHH303BBDG4DGDHF4<EEDEGDHFF?DDBHB2?F?32C?/B<C=CCFCFD<
@M02034:409:000000000-BFKT7:1:1101:17622:14186 1:N:0:29
AAAGTCGAGGTGCCTAAAGTGGCAACCCAGACTGGTGTTTCGGTTGGTGGTGTAGAGCTTCCTGTAGCCGCATGGCGTTCGTACTTAAATATGGAACTAACCATTCCAATTTTCGCTGTCTCTTATACACATCTCCGAGCCCACGAGACG
+
CCCCAFCCCCCAGGGGGGGGGGGHHHHGGHHGHHHHHHEHHGGGGGGGGGEFGHHHHHHHHHHHHHHHHGGGGGHHGGGGGGGHHHHGHHHHHHHGGHHGHHGHHHHHHHHHHGGGGGGHHHHHHHHFGHHHHHGGC>DCGGHGGGGGGG
@M02034:409:000000000-BFKT7:1:1101:28529:14188 1:N:0:29
AAAGTCGAGGTGCCTAAAGTGGCAACTACGAAGAATGTTGGTGGTGTAGAGCTTCCTGTAGCCGCATGGCGTTCGTACTTAAATATGGAACTAACCATTCCAATTTTCGCTGTCTCTTATACACATCTCCGAGCCCACGAGACGGACTCC
+
BBAABFBBDB>AFGDGGGGGGCFFC4AF4AAG223BAGGFEEF?FGFGG555FGGBGHFGHDBE0EEGGEE>E1EEGHHG4B@GFGGHGHFCDHFHHGGGHDGGFHHDGDGEEFHHGFGGGHBGBFHFD1C<BCG/C<@/<EAFDGC?F<
@M02034:409:000000000-BFKT7:1:1101:3745:14191 1:N:0:29
AAAGTCGAGGTGCCTAAAGTGGCAACCCAGACTAATAAGACGGTTGGTGGTGTAGAGCTTCCTGTAGCCGCATGGCGTTCGTACTTAAATATGGAACTAACCATTCCAATTTTCGCTGTCTCTTATACACATCTCCGAGCCCACGAGACG
+
A1AAAFAADDAAC1FGGFGGDD0AFFCEFGGEHHHGHHGHHC/EGGGA/AAFGGGDG1GGHGGFGFHHHGEGCEHHGEECE>CFEHEBGGEFHHGHFFGHHGHHHHHGHHHHHFGGGCE1GHGHHGGHGGGHFHHHGC/@?EHGGGGGGF
@M02034:409:000000000-BFKT7:1:1101:3583:14193 1:N:0:29
AAAGTCGAGGTGCCTAAAGTGGCAACCCAGACTAATGCGCAGGTTG
+
BBBBAFBBBDAAGGGCGGGFGGGHHHHGGG22G3AFG5A2A2AF3F
@M02034:409:000000000-BFKT7:1:1101:4863:14207 1:N:0:29
AAAGTCGAGGTGCCTAAAGTGGCAACCCAGACTAAGGAGGATG
+
AAAAAFAADDAA1FFGGFGGGFE0BGH?CCGG1FGFGFGCCCF
@M02034:409:000000000-BFKT7:1:1101:8182:14210 1:N:0:29
AAAGTCGAGGTGCCTAAAGTGGCAACCCAGACTCTGACGGAGGTTGGTGGTGTAGAGCTTCCTGTAGCCGCATGGCGTTCGTACTTAAATATGGAACTAACCATTCCAATTTTCGCTGTCTCTTATACACATCTCCGAGCCCACGAGACG
+
CCCCCFCCCCABGGGGGGGEGGGHGHHGGHHGHHHHHHGGGFGEGHGFFGEFFGHGHHHHHHHHGHHHHGGEFGHHGGGGGGHHHHGHHHGHHHGGFHFHHHHHHHHHHHHHHHGGGGGHHGHHHHGHHHGHHHFHFCGDGGGEGGGGGG
@M02034:409:000000000-BFKT7:1:1101:20568:14211 1:N:0:29
AAAGTCGAGGTGCCTAAAGTGGCAACCCAGACTGATACTAAGGTTGGTGGTGTAGAGCTTCCTGTAGCCGCATGGCGTTCGTACTTAAATATGGAACTAACCATTCCAATTTTCGCTGTCTCTTATACACATCTCCGAGCCCACGAGACG
+
BCBCAFBCCCBCGGGGGGGFGGGHHHHGGHHGHHHHHHHHHHHHHHGGGGEFGGHGHHHHHHHHGHHHHGFFEGHHGGGGGGHHHHHHHHHHHHHHGHHHHHGHHHGHHHHHHHGGGGGGHHHHHHHGFHGFHHHGGGGGGGHGGGGGGG
@M02034:409:000000000-BFKT7:1:1101:2379:14217 1:N:0:29
AAAGTCGAGGTGCCTAAAGTGGCAACCCAGACTCGTAATGAGGTTGGTGGTGTAGAGCTTCCTGTAGCCGCATGGCGTTCGTACTTAAATATGGAACTAACCATTCCAATTTTCGCTGTCTCTTATACACATCTCCGAGCCCACGAGACG
+
BBBCBFCCCBBCGGGGGGGGGGGHHHHGGHHGHHGHGHGGHHHHHHGEFFGEFFGGHHHHGHHHFGHHHEGGGGHEGGGGGFHFHHHHHHHGHHGGFHHGCGHHHHHGHHHHHHGEGGGHHEGHHHFHEFFHFGFGF<D/CFHGDGGGGG
@M02034:409:000000000-BFKT7:1:1101:6869:14220 1:N:0:29
AAAGTCGAGGTGCCTAAAGTGGCAACCCAGACTCATAATCATGTTGGTGGTGTAGAGC
+
BBBABFAABDBBGGGFGGGGFCFGFHHGGG2FGHCGBBFF5FGFD5AE22B113D5A5
@M02034:409:000000000-BFKT7:1:1101:22516:14228 1:N:0:29
AAAGTCGAGGTGCCTAAAGTGGCAACCCAGACTGGTGCTGTGGTTGGTGGTGTAGAGCTTCCTGTAGCCGCATGGCGTTCGTACTTAAATATGGAACTAACCATTCCAATTTTCGCTGTCTCTTATACACATCTCCGAGCCCACGAGACG
+
BBBBBFBBBDAAGGGGGGGFGGGHHHHGGHHGHHHHHHHHHHHGFGGGFGFFHHHFGHHHHHHHHHHHHGGEGGHHGGGGGGHHHHHHHHHHHHFFHHGGHHHHHHGHHHHHHHGGGGGHHHHHGHFFDHFHGHFDDCGFGGHGGD@ADG
@M02034:409:000000000-BFKT7:1:1101:9777:14234 1:N:0:29
AAAGTCGAGGTGCCTAAAGTGGCAACCCAGACTCATACTCATGTTGGTGGTGTAGAGCTTCCTGTAGCCGCATGGCGTTCGTACTTAAATATGGAACTAACCATTCCAATTTTCGCTGTCTCTTATACACATCTCCGAGCCCACGAGACG
+
BBCCBFCCCCCCGGGGGGGGGGGHHHHGGHHGHHHHHHHHHHHHHHHFFGEFHHHHHHHHHGHHHHHGHGGGGGHHGGGGGGHHHHHHHHGHHHHFGHFFFHGHHHGHHHHHHHGGGGGGHHHHHHGHFHFHFHHHD?CBDGHGGGGGGG
@M02034:409:000000000-BFKT7:1:1101:18158:14237 1:N:0:29
AAAGTCGAGGTGCCTAAAGTGGCAACCCAGACTAAGGATACTGTTGGTGGTGTAGAGCTTCCTGTAGCCGCATGGCGTTCGTACTTAAATATGGAACTAACCATTCCAATTTTCGCTGTCTCTTATACACATCTCCGAGCCCACGAGACG
+
BBCCBFCCCBABGGGGGGGFFGGFGHHGFHHGHHHHHHHGHHHGHHHGFEEFGHHFHFHHHHHHHFHGGEGGGGHHGFGGFFHHHHHGHGHHHHHGHHGEGHGHHHHGHHHHHHGGGGFFFFHHHHGFFGFGHHFHC@DBBFGGGCGGDG
@M02034:409:000000000-BFKT7:1:1101:26516:14241 1:N:0:29
AAAGTCGAGGTGCCTAAAGTGGCAACCCAGACTTCGAAGGGTGTTGGTGGTGTAGAGCTTCCTGTAGCCGCATGGCGTTCGTACTTAAATATGGAACTAACCATTCCAATTTTCGCTGTCTCTTATACACATCTCCGAGCCCACGAGACG
+
ABABAFABBDABGGGGGGGFGFGGHHHGGHHGHHHGHHGGGBFFGHHEFEBFGFHHHHHHHHHFGHHGHGFGGGHHFEGFEEHHHHHGHHHHHGGFHHHGHGHHHHGHHHHHHGGGGGGHHHHHHHGHFGFHHHHGECGGGGHGGGGGGG
@M02034:409:000000000-BFKT7:1:1101:12355:14241 1:N:0:29
AAAGTCGAGGTGCCTAAAGTGGCAACCCAGACTACTCGTACTGTTGGTGGTGTAGAGCTTCCTGTAGCCGCATGGCGTTCGTACTTAAATATGGAACTAACCATTCCAATTTTCGCTGTCTCTTATACACATCTCCGAGCCCACGAGA
+
BBBBBFBABBAAGGGGGGGGFGGHHCHFGGHGHH3BGEG2FFHFHHHFFGEFFGHGHHHHHGHHGHHHHGGEFGHHGFGGGEHHHGGGHHHHHGHEFHHHHHGHGHFHHHHHHFGGGGGGHHHHGHFHFHFHHHFFF@/BDGHGGGGD
@M02034:409:000000000-BFKT7:1:1101:7282:14260 1:N:0:29
AAAGTCGAGGTGCCTAAAGTGGCAACCCAGACTTTGATTGAGGTTGGTGGTGTAGAGCTTCCTGTAGCCGCATGGCGTTCGTACTTAAATATGGAACTAACCATTCCAATTTTCGCTGTCTCTTATACACATCTCCGAGCCCACGAGA
+
CCCCCFCBCCCCGGGGGGGGGGGHHHHGGHHGH5FGH5G5FHHHHHGGGGEGHHHHHHHHHHHHHHHHHGGGGGHHGGGGGGHHHHHHHHHHHHHGHHGHHHHHHHHHHHHHHHGGGGGHHHHHHHHHHHHHHHHHGCGGGGHGGGGG
@M02034:409:000000000-BFKT7:1:1101:5675:14261 1:N:0:29
AAAGTCGAGGTGCCTAAAGTGGCAACCCAGACTGCTAATGCGGTTGGTGGTGTAGAGCTTCCTGTAGCCGCATGGCGTTCGTACTTAAATATGGAACTAACCATTCCAATTTTCGCTGTCTCTTATACACATCTCCGAGCCCACGAGACG
+
CCCCCFCCCCBBGGGGGGGGGGGHHHHGGHHGHHHHCHHFFGGGAEGECEGGGDG5ADGGBGHHFDEAEEGCGGFAEEEFF1?GGFHFFEHGGF33FFFH?F3GF4GFGHHHHHGEGAEGHFHHHHHHGGHHHFGDCCGG?FFGGCCDGG
@M02034:409:000000000-BFKT7:1:1101:4419:14264 1:N:0:29
AAAGTCGAGGTGCCTAAAGTGGCAACCCAGACTAATCCTTCTGTTGGTGGTGTAGAGCTTCCTGTAGCCGCATGGCGTTCGTACTTAAATATGGAACTAACCATTCCAATTTTCGCTGTCTCTTATACACATCTCCGAGCCCACGAGACG
+
CCCDDFDCCCBCGGGGGGGGGGGHGHHGGHHGHHHHHHHHHHHHHHHGGGGFGHHGGHHHHHHHHHHHHEGEEGHGGGGGGGHHHHHHHHHHHHGFHHGHHHGHHHGHHHHHHHGGGGGHHGHHHHHHHFFHHHGHG/DCGGEEFCDGGG
@M02034:409:000000000-BFKT7:1:1101:5695:14268 1:N:0:29
AAAGTCGAGGTGCCTAAAGTGGCAACCCAGACTGCTAATGCGGTTGGTGGTGTAGAGCTTCCTGTAGCCGCATGGCGTTCGTACTTAAATATGGAACTAACCATTCCAATTTTCGCTGTCTCTTATACACATCTCCGAGCCCACGAGAC
+
AAAAADAAB@AAFGGGFGGGFCGHGHHGGHHGH33D55B5DECGCCC1FDFFGFDHHGHHBGHBGGHHHGGGGGHGG?EGFGHE1GEBGHHFDFHHHHGEFH3F3EBEDGBGG4<?AEGFFFHFHHFHD2?H2D3FE@@CFFEGCG@DD
@M02034:409:000000000-BFKT7:1:1101:18310:14275 1:N:0:29
AAAGTCGAGGTGCCTAAAGTGGCAACCCAGACTAAGGATCCGGTTGGTGGTGTAGAGCTTCCTGTAGCCGCATGGCGTTCGTACTTAAATATGGAACTAACCATTCCAATTTTCGCTGTCTCTTATACACATCTCCGAGCCCACGAGACG
+
BABBAFCBBBBCGGGGGGGGGGGHHHHFGHGGHHHHHGHBHHGEEGGEGGEFHHHHHGGHHHHHFFFGHGCEEGGHGGGGGGGFHHHFHHHHHHGBGHFHHHHHHHFHBGHHHHGGGGDFFFHHFHDHFGF2GHFHGG?B@FGFGCCEAD
@M02034:409:000000000-BFKT7:1:1101:15935:14276 1:N:0:29
AAAGTCGAGGTGCCTAAAGTGGCAACCCAGACTCATCCGCCGGTTGGTGTTGCTGA
+
CCCCCFCBDBBCGGGGGGGGGGFGHHHGGHGGH33FG3F222E01AA11AB153B5
@M02034:409:000000000-BFKT7:1:1101:9972:14278 1:N:0:29
AAAGTCGAGGTGCCTAAAGTGGCAACCCAGACTACTAAGAATGTTGGTGGTGTAGAGCTTCCTGTAGCCGCATGGCGTTCGTACTTAAATATGGAACTAACCATTCCAATTTTCGCTGTCTCTTATACACATCTCCGAGCCCACGAGACG
+
CBCCBFBBCCCCGGGGGGGGGGGHHHHGGHHGHGHHHHHHHGHHHHHGGGGGHFHGGGHHFHHHHGHGHGGEFGHHGGGGGGGHHHHHGHHHHHB@FGGHEGBGHHGDHHHHHEFGGGGHHHGHFGFHGFFFHHHFGCGCDGHGGGGDGG
@M02034:409:000000000-BFKT7:1:1101:13151:14293 1:N:0:29
AAAGTCGAGGTGCCTAAAGTGGCAACCCAGACTGTGAGGGGGGTTGGTGGTGTAGAGCTTCCTGTAGCCGCATGGCGTTCGTACTTAAATATGGAACTAACCATTCCAATTTTCGCTGTCTCTTATACACATCTCCGAGCCCACGAGACG
+
CBCCBFCBCCABGGGGGGGFGGGHHHHGGHHGHHHHHHHGGGGGGGGGFGFFGHHFHHHHFHHHFGHHHGGGGGHHGGGGGGHHHHHHHHHHHHHHHHHHHFGHHFGHHHHHHHGGGGGGGGGGGGGGGGGGGGFFGGGGGGGFFFFFFF
@M02034:409:000000000-BFKT7:1:1101:21929:14294 1:N:0:29
AAAGTCGAGGTGCCTAAAGTGGCAACCCAGACTTCTAATAAGGTTGGTGGTGTAGAGCTTCCTGTAGCCGCATGGCGTTCGTACTTAAATATGGAACTAACCATTCCAATTTTCGCTGTCTCTTATACACATCTCCGAGCCCACGAGACG
+
BBBBAFAABDAAGGGGGGGGGGGFGGGGFGEFHHHHHHHHHHHHFHGEFGEFGFGGGEHHHGHHHHHHHGGFGEHFGEGGGFHHHHHFHFFHHHHHGHHHHGHHHHHHHHHHGHGGGGEHHFHHFHGHGGHHHHFHF?DCGAGGGDFGGG
@M02034:409:000000000-BFKT7:1:1101:20957:14297 1:N:0:29
AAAGTCGAGGTGCCTAAAGTGGCAACCCAGACTCAGCAGAATGTTGGTGGTGTAGAGCTTCCTGTAGCCGCATGGCGTTCGTACTTAAATATGGAACTAACCATTCCAATTTTCGCTGTCTCTTATACACATCTCCGAGCCCACGAGACG
+
ABAAAFBBBB2AGGGGGGGGGDF4EGHEFCDFHGHCGHFEFGHGHHHGECBFGFHDGHHHHHHFFGFGFEFEFFHHGFGFEEGHHHHHGHFFHHGGFHGGFHHHHHGHGHHFHHGGGGEFEDHHFGFGFH1GFGHFECGCGGHGGGGDGG
@M02034:409:000000000-BFKT7:1:1101:17455:14305 1:N:0:29
AAAGTCGAGGTGCCTAAAGTGGCAACCCAGACTAAGGATCGGGTTGGTGGTGTAGAGCTTCCTGTAGCCGCATGGCGTTCGTACTTAAATATGGAACTAACCATTCCAATTTTCGCTGTCTCTTATACACATCCCGAGCCCACGAGACGG
+
BBABBFBBDBBBGGGGGGGGGFGHGHHGGHHGHHHFFFGBEDCHGEGAFGEFHGHGHFHHHGHHHHGHHGGCEFHFGEGGFEEGGHHHHFFGHGGHHHHEGHGHHHHFHHHHHHCGGGEHHHHGHHGHFEDHHHHDDGCCFHGGGGGGGF
@M02034:409:000000000-BFKT7:1:1101:3324:14309 1:N:0:29
AAAGTCGAGGTGCCTAAAGTGGCAACCCAGACTAGTAATGGGGTTGGTGGTGTAGAGCTTCCTGTAGCCGCATGGCGTTCGTACTTAAATATGGAACTAACCATTCCAATTTTCGCTGTCTCTTATACACATCTCCGAGCCCACGAGACG
+
3>>3>5AADDAAGGFFCEGGGGDCHHHCDHHGFFFGHHDGHHGGGGGEFEEFFFH5GHHGHFHHFFGDFE?>EGGHGEEFEGFHHHFFHHFHHHDGHHHGHGGHHHGFDFHHHGGFGGFGHHHHFHGGFGFHGFHFEBD/CFHGG?@DDE
@M02034:409:000000000-BFKT7:1:1101:13929:14317 1:N:0:29
AAAGTCGAGGTGCCTAAAGTGGCAACCCAGACTAAGACGGGGGTTGGTGGTGTAGAGCTTCCTGTAGCCGCATGGCGTTCGTACTTAAATATGGAACTAACCATTCCAATTTTCGCTGTCTCTTATACACATCTCCGAGCCCACGAGACG
+
BBBBAFBBDBABGGGGGGGGGFGGGHHFFEDFHHFFHFEGGAAAEE@FFE>FEGHEHHGHDGHGGHHGHAEGGGHHGGGGEFGHHHHHFHFGHHFFHFHGHHGHHHHHBDGHHHGGGGD1FDFFHHHG<G1GGGHHG-DCCGGGGGCA.A
@M02034:409:000000000-BFKT7:1:1101:8419:14324 1:N:0:29
AAAGTCGAGGTGCCTAAAGTGGCAACCCAGACTAATAATAAGGTTGGTGGTGTAGAGCTTCCTGTAGCCGCATGGCGTTCGTACTTAAATATGGAACTAACCATTCCAATTTTCGCTGTCTCTTATACACATCTCCGAGCCCACGAGACG
+
BCCCBFCBCCCCGGGGGGGGGGGHHHHGGHHGHHGHHHHHGHGGHHGGFGEFGHGFHHHHHHHHHHHHFEEEGGHHGGGGGGHHHHGFHHHHHHHHFGFHHGHHHHHH4GGGHGGGGGAGHFHHGHHHFFFFFHFHG?GGGEGGGGGGDD
@M02034:409:000000000-BFKT7:1:1101:8400:14324 1:N:0:29
AAAGTCGAGGTGCCTAAAGTGGCAACCCAGACTAATAATAAGGTTGGTGGTGTAGAGCTTCCTGTAGCCGCATGGCGTTCGTACTTAAATATGGAACTAACCATTCCAATTTTCGCTGTCTCTTATACACATCTCCGAGCCCACGAGACG
+
BABBBFBBBDAAGGGGGGGFGGGHHHHGGHECHFFGHHHHGHGHHHFAFEGGHGHFGFGFFGHHHFEDGGGEEGHAEEFGGGFHHHHHHHHHFHDBFHHHFC3FGGHFHHHHHHGGGGFHFHHGGH4GHFHHHHHEG?FGGEGFD?CDFG
@M02034:409:000000000-BFKT7:1:1101:8809:14326 1:N:0:29
AAAGTCGAGGTGCCTAAAGTGGCAACCCAGACTGCTAATCCGGTTGGTGGTGTAGAGCTTCCTGTAGCCGCATGGCGTTCGTACTTAAATATGGAACTAACCATCCAATTTTCGCTGTCTCTTATACACATCTCCGAGCCCACGAGACGG
+
CCCCCFCCCCABGGGGGGGGGGGHGHHGGHHGHHHHHHHHHGGFGGGEFGFGGHHFHHHHHHHHGFHFHGGEGGHHGGFGGGHHHHGHEGGGGHFHHGGHHHGHHHHFHHHHHGGGECFFHHHHHHFHHGHHHFGGBDGCEGEFDGGGFE
@M02034:409:000000000-BFKT7:1:1101:13915:14328 1:N:0:29
AAAGTCGAGGTGCCTAAAGTGGCAACCCAGACTAAGACGGGGGTTGGTGGTGTAGAGCTTCCTGTAGCCGCATGGCG
+
CCCCCFCCBCCCGGGGGGGGGGGHHHHGGHHGHH3AGA2EG?FG?F@1?1EC?3B@@43@3FEF34@4B?E/E?00>
@M02034:409:000000000-BFKT7:1:1101:24298:14333 1:N:0:29
AAAGTCGAGGTGCCTAAAGTGGCAACCCAGACTCAGCCGCCGGTTGGTGGTGTAGAGCTTCCTGTAGCCGCATGGCGTTCGTACTTAAATATGGAACTAACCATTCAATTTTCGCTGTCTCTTATACACATCTCCGAGCCCACGAGACGG
+
BCCBAFCCCCBCGGGGGGGGGGGHHHHGGHHGHHHHHGGGGGGFEGGEFGEGHGHFHHHHHHHHHHHHHGGGGGHHGGGGGGGHHHHGHFFHHHHHGHHHHHHHHHH4FHHHGD<BF?FGGFGHHGFHHHHHFFHGCGCGGHGCCGGGD<
@M02034:409:000000000-BFKT7:1:1101:14099:14337 1:N:0:29
AAAGTCGAGGTGCCTAAAGTGGCAACCCAGACTACTGCGCCGGTTGGTGGTGTAGAGCTTCCTGTAGCCGCATGGCGTTCGTACTTAAATATGGAACTAACCATTCCAATTTTCGCTGTCTCTTATACACATCTCCGAGCCCACGAGACG
+
CCCCCFBBCCAAGGGGGGGGGGGHGHHGGHHGHHHHHHGGGGGFGGGEFGEFHHHGGHHHHHHHHHHHHGGGGGHHGEFGGEGHHHGGHHGHHHFFGHHFGGGHHHHGHHHHHFFGGGGHHHHHHHHHGHHHHHHHECG@GGHGGGGGGG
@M02034:409:000000000-BFKT7:1:1101:7465:14337 1:N:0:29
AAAGTCGAGGTGCCTAAAGTGGCAACCCAGACTCAGACTCAGGTTGGTGGTGTAGAGCTTCCTGTAGCCGCATGGCGTTCGTACTTAAATATGGAACTAACCATTCCAATTTTCGCTGTCTCTTATACACATCTCCGAGCCCACGAGACG
+
BBBBBFABBBAACGGGGGGFFFFHFEHGGHHGHHHFGHGHGHHHHHGEFDEFFGFFGBGFFFGFFGHHHGGGGGHAEEGGEEFHHGHFHHGHHGFHBGFHFGFHHGFHGHHHHHGGGGGBFGGHEGGFBF2GGHGFDGGGGGFGGGGGGG
@M02034:409:000000000-BFKT7:1:1101:12356:14342 1:N:0:29
AAAGTCGAGGTGCCTAAAGTGGCAACCCATGTTGGTGGTGTAGAGCTTCCTGTAGCCGCATGGCGTTCGTACTTAAATATGGAACTAACCATTCCAATTTTCGCTGTCTCTTATACACATCTCCGAGCCCACGAGACGGACTCCTATCTC
+
CCCCCFCCDCCCGGGGGGGGFGGHHHHGGHHHHHHFFGFGHHHHHHHHHHHHHHHHHFGGGEHHGEGGEEGHHHHHHHHHHHGHHHHGHHGHHHHHHHHHHFEFGGGHHHHHFHHHGHHHHHHHFGGGFGGGGDFEFED?GGHHHHHBFF
@M02034:409:000000000-BFKT7:1:1101:19266:14344 1:N:0:29
AAAGTCGAGGTGCCTAAAGTGGCAACCCAGACTAATCATCAGGTTGGTGGTGTAGAGCTTCCTGTAGCCACATGGCGTTCGTACTTAAATATGGAACTAACCATTCCAATTTTCGCTGTCTCTTATACACATCTCCGAGCCCACGAGACG
+
CCCCCFCBCBCCGGGGGGGGGGGHHHHGGHGGHHHHHHHHHHHHHHGGFGGGHHHHGHHHHHHHHGHHHHHGHHHHGGGGGGHHHHHHHHHHHHHGHHGHHHGHHHHHHHHHHHGGGGGHHHHHHHHHHHHHHHHHGGGGGGHFGGFGGG
@M02034:409:000000000-BFKT7:1:1101:23008:14351 1:N:0:29
AAAGTCGAGGTGCCTAAAGTGGCAACCCAGACTGCGTATGATGTTGGTGGTGTAGAGCTTCCTGTAGCCGCATGGCGTTCGTACTTAAATATGGAACTAACCATTCCAATTTTCGCTGTCTCTTATACACATCTCCGAGCCCACGAGACG
+
CCCCCFCCCCABGGGGGGGGGGGHHHHGGHHGHHHGGGGHHHHHHHHGGGEFHHHHHHHHHHHGHHHHHGGGGGHHGGGGGGHHHHHHHHHHHHFHFHGFHHHHHHHHHHHHHHGGGGGGHHHHHHHHGGGFHHHHGCGFGEFGGGGGFD
@M02034:409:000000000-BFKT7:1:1101:17827:14352 1:N:0:29
AAAGTCGAGGTGCCTAAAGTGGCAACCCAGACTAGTCCTCAGGTTGGTGGTGTAGAGCTTCCTGTAGCCGCATGGCGTTCGTACTTAAATATGGAACTAACCATTCCAATTTTCGCTGTCTCTTATACACATCTCCGAGCCCACGAGACG
+
BBCCAFCBBCAAGGGGGGGFGGGHHHHGGHGGHHHHHHHGHHHHHHGEFGEFGFHEHHHGHHHHGHHHHGFGGFHGGEGGFEGHFHGFHGFHHHGHGHHHGHHHGHGHHHHHHFGGGGGFHHHHHHHHHHHHHFFFECGGGGHGGDGGGG
@M02034:409:000000000-BFKT7:1:1101:5349:14355 1:N:0:29
AAAGTCGAGGTGCCTAAAGTGGCAACCCAGACTCGTGAGGAGGTTGGTGGTGTAGAGCTTCCTGTAGCCGCATGGCGTTCGTACTTAAATATGGAACTAACCATTCCAATTTTCGCTGTCTCTTATACACATCTCCGAGCCCACGAGACG
+
BBBBBFCCCCCCGGGGGGGGGGGHHHHGGHHGHHGHHHGHHGGEGHGGGGGFHGHHHHHHHHHHGHHHHFEGGGHHGGGGGGHHHHHGHHGHHHHGGHGGHHHHHHHHHHHHHHGGGGGGHHHHFHFHFHFHHHHFECFCCGHGGGGGDG
@M02034:409:000000000-BFKT7:1:1101:19261:14366 1:N:0:29
AAAGTCGAGGTGCCTAAAGTGGCAACCCAGACTAATCATCAGGTTGGTGGGGTAGAGCTTCCTGTAGCCACATGGCGTTCGTACTTAAATATGGAACTAACCATTCCAATTTTCGCTGTCTCTTATACACATCTCCGAGCCCACGAGACG
+
?3AABFBBDBAABGGGGFGGGBFBFGCECGFCFGGHGHGHHGHHHHCECD00AA1FGFGFHAF5AFGHHHBGHHEFFEGGG?GHHHHBHHFFHHHFFF3@GFHGBGFFFFGHHHGDFDFGGFHHFHGH?2B?GBFGD//CGAFADGCAAA
@M02034:409:000000000-BFKT7:1:1101:3759:14373 1:N:0:29
AAAGTCGAGGTGCCTAAAGTGGCAACCCAGACTACGAGTATGGTTGGTGGTGTAGAGCTTCCTGTAGCCGCATGGCGTTCGTACTTAAATATGGAACTAACCATTCCAATTTTCGCTGTCTCTTATACACATCTCCGAGCCCACGAGACG
+
CBCCCFBCCCCCGGGGGGGGGGGHHHHGGHHGHHHGGGGCHHHHHGGGGGGGHHHGHGHHGHHHHHHHHGGGGGHHGGGGGGHHHHHHHHFGGHGHHHGHHHGHHHHHDGGHHFGGGGGGHHHHGHHHGHFHHHGHGCGCGGHGGFGGGG
@M02034:409:000000000-BFKT7:1:1101:28963:14374 1:N:0:29
AAAGTCGAGGTGCCTAAAGTGGCAACCCAGACTGCGTCTTCGGTTGGTGGTGTAGAGCTTCCTGTAGCCGCATGGCGTTCGTACTTAAATATGGAACTAACCATTCCAATTTTCGCTGTCTCTTATACACATCTCCGAGCCCACGAGACG
+
ABCCCFBBDBABGGGGGGGGGGGHHHHGGHHGHHHGGGGGHHGGGGGEFEEFGGHFHGHHHHHHHHHFHEGEGGHEFEGGFEFHHHFGGHHEHGBFFHGHHGFGHHFFHHHHHHGGGGFHHHHHGGHHEFEHHHHHEDCGGGHGGGGCGE
@M02034:409:000000000-BFKT7:1:1101:26998:14377 1:N:0:29
AAAGTCGAGGTGCCTAAAGTGGCAACCCAGACTAATAAGAAGGTTGGTGGTGTAGAGCTTCCTGTAGCCGCATGGCGTTCGTACTTAAATATGGAACTAACCATTCCAATTTTCGCTGTCTCTTATACACATCTCCGAGCCCACGAGACG
+
BACCCFCCCCCCGGGGGGGGGGGGHHHGGHHGHHHHHHHGHHHHHHGGFGEFHHHGHFHHHHHGGHHGHEEEEGHHGGGGGEHHHHHGHHHHHHFHGHHHHHHHHHHGHHHHHHGFGGGHGHHHHHHHHHHHHHHGGCGGGGHGGGGGGG
@M02034:409:000000000-BFKT7:1:1101:15285:14385 1:N:0:29
AAAGTCGAGGTGCCTAAAGTGGCAACCCAGACTTCGAAGAATGTTGGTGGTGTAGAGCTTCCTGTAGCCGCATGGCGTTCGTACTTAAATATGGAACTAACCATTCCAATTTTCGCTGTCTCTTATACACATCTCCGAGCCCAC
+
CCCCCFCCBCBCGGGGGGGGGGGHHHHGGHHGHFDFEFF2AGHHHHEAFAGFEFF5FDBG5GGFEDEDEEE0EGGA>?EFEE?GFHHFGHHFFF33BEGH30?BGDF44FEHFF<EEE/FHEF4B?BBDFHHHHGDDCCGG/CC
@M02034:409:000000000-BFKT7:1:1101:8206:14385 1:N:0:29
AAAGTCGAGGTGCCTAAAGTGGCAACCCAGACTCTGGCTAATGTTGGTGGTGTAGAGCTTCCTGTAGCCGCATGGCGTTCGTACTTAAATATGGAACTAACCATTCCAATTTTCGCTGTCTCTTATACACATCCCGAGCCCACGAGACGG
+
CCCCBFCB?BCCGGGGGGGGGGGHHHHGGEHGHHHHHHHHBGFDGFFEFGGF1EGDDGHHFEGHEAF5EEEEEFF1E?EFE>?GGHHHHHHHFF3@FGFF3?3FG4F4FGBGGBE/EFEGHHFBBFBFEBFHGHHDAD/<FGA/<</?/C
@M02034:409:000000000-BFKT7:1:1101:24207:14389 1:N:0:29
AAAGTCGAGGTGCCTAAAGTGGCAACCCAGACTAATAATAAGGTTGGTGGTGTAGAGCTTCCTGTAGCCGCATGGCGTTCGTACTTAAATATGGAACTAACCATTCCAATTTTCGCTGTCTCTTATACACATCTCCGAGCCCACGAGACG
+
CBCCAFCCCCABGGGGGGGFGGGHHHHGGHHGHHGHHHHHHHHGHHGGFGEFGFGFGGFHHHHHFGHGGGGEGGGEFEGGGFGHHHHHHHHHGHDFFHHHHGFHHHHFHHHHHHEGGGEHHFHHHGHHHFHHHGFDC/DCGGHGGCCDDF
@M02034:409:000000000-BFKT7:1:1101:18969:14390 1:N:0:29
AAAGTCGAGGTGCCTAAAGTGGCAACCCAGACTAATAAGGCGGTTGGTGGTGTAGAGCTTCCTGTAGCCGCATGGCGTTCGTACTTAAATATGGAACTAACCATTCCAATTTTCGCTGTCTCTTATACACATCTCCGAGCCCACGAGACG
+
CBCCCFCCDDCCGGGGGGGGGGGHHHHGGHHGHHHHFDHBGEGGGGGEFGEGEFHGGHHHGHHHHHHGHGGGFGHHGGGGGGHHHHHHHHHHHHFHHHHHHHHHGGHHHHHHHHCGGGGGHGHHHHFHHHFHHHHGGCGGGGHGCCCGG?
@M02034:409:000000000-BFKT7:1:1101:11630:14399 1:N:0:29
AAAGTCGAGGTGCCTAAAGTGGCAACCCAGACTAGTAAGAATGTTGGTGGTGTAGAGCTTCCTGTAGCCGCATGGCGTTCGTACTTAAATATGGAACTAACCATTCCAATTTTCGCTGTCTCTTATACACATCTCCGAGCCCACGAGACG
+
BAABBFBBBBAAGGFFFGGFFGEHHAHGGHGGCHFFHHHFFGHFGHHEFEEFHHH5BGFHFFHHFGHHHFFCEGFHFG?FEE2FFG4@FGGEGFFDFGFCGCGFGHGBGGFGHHC/EEFHEFHG4F444FDF2F3B</</>CAC/></?C
@M02034:409:000000000-BFKT7:1:1101:11612:14403 1:N:0:29
AAAGTCGAGGTGCCTAAAGTGGCAACCCAGACTAGTAAGAATGTTGGTGGTGTAGAGCTTCCTGTAGCCGCATGGCGTTCGTACTTAAATATGGAACTAACCATTCCAATTTTCGCTGTCTCTTATACACATCTCCGAGCCCACGAGACG
+
CCCCCFCBCCCCGGGGGGGGGGGHHHHGGHHGHHHHHHHHHHHHHHHGFGEFHHHGHHGHHHHHGHHHGGGGGGHHGGGGGGHHHHHHHHHHHHHHHHHHHHHHHHHHHHHHHGGGGGGGHHHHHHFHGHGHHHGHGDGGGGHGGGGGGG
@M02034:409:000000000-BFKT7:1:1101:25899:14403 1:N:0:29
AAAGTCGAGGTGCCTAAAGTGGCAACCCAGACTGGTCTGGGGGTTGGTGGTGTAGAGCTTCCTGTAGCCGCATGGCGTTCGTACTTAAATATGGAACTAACCATTCCAATTTTCGCTGTCTCTTATACACATCTCCGAGCCCA
+
A3AB3BA>D>>>FCGFCDADFBFHHHHGGGDGHCAGFAGGHGGEEEGGCAEFEFHGHEHHGGHHFFFFHGG/EEFHGGGG1EHGHF4BDG?GHH3FFEB?CHFF3?44GHFGHHGGGGCHFFHHHGFBDGFFCGF1</<</F<
@M02034:409:000000000-BFKT7:1:1101:18641:14404 1:N:0:29
AAAGTCGAGGTGCCTAAAGTGGCAACCCAGACTCATAGTAATGTTGGTGGTGTAGAGCTTCCTGTAGCCGCATGGCGTTCGTACTTAAATATGGAACTAACCATTCCAATTTTCGCTGTCTCTTATACACATCTCCGAGCCCACGAGACG
+
CCDCBFCCCDBCGGGGGGGGGGGHHHHGGHHGHHHHHHHHHHHHHHHEFGEGHHHHHHHHHHHHHHHHHGGEGGHHGGGGGGHHHHHHHHHHHHGGHHHFHHGHGHHHHHHHHHGGGGGGHHHHHHFHHHHHHHGFGFGCGGHGGGGGGG
@M02034:409:000000000-BFKT7:1:1101:29003:14410 1:N:0:29
AAAGTCGAGGTGCCTAAAGTGGCAACCCAGACTAAGAATTCGGTTGGTGGTGTAGAGCTTCCTGTAGCCGCATGGCGTTCGTACTTAAATATGGAACTAACCATTCCAATTTTCGCTGTCTCTTATACACATCTCCGAGCCCACGAGACG
+
BABCCFBCBCBCGGGGGGGGGGGHHHHGGHHGHH3A3FGF5FGFEGGGFGGGHHHHHHHHHHHHHHHHHGGGGGHHGGGGGGHHHHGFHHGHHHGFFHFGHHHHHHHHHHHHHHGGGGGGHHHHFHGHFGFHHHGHGG@DGGHGGGGGG?
@M02034:409:000000000-BFKT7:1:1101:6273:14414 1:N:0:29
AAAGTCGAGGTGCCTAAAGTGGCAACCCAGACTCGTCCGGCTGTTGGTGGTGTAGAGCTTCCTGTAGCCGCATGGCGTTCGTACTTAAATATGGAACTAACCATTCCAATTTTCGCTGTCTCTTATACACATCTCCGAGCCCACGAGACG
+
AAAAAFBBCCBBGGGGGGGFGGGHHHHGGHHGHBD2AEEFCEGFHHHFFGGFHHHGHHHHGHHHHGHHHGGEGGHHGEGGGFGHHHGFHHGHHH3BGHGGFHHHHHGHHHHHHHGGGGGHGHHHFHGHEGFHHHFBECCCGGHGFGCDGF
@M02034:409:000000000-BFKT7:1:1101:29017:14424 1:N:0:29
AAAGTCGAGGTGCCTAAAGTGGCAACCCAGACTAAGAATTCGGTTGGTGGTGTAGAGCTTCCTGTAGCCGCATGGCGTTCGTACTTAAATATGGAACTAACCATTCCAATTTTCGCTGTCTCTTATACACATCTCCGAGCCCACGAGACG
+
BCCBBFCBCCBBGGGGGGGFGGGHHHHGGHHGHHHHHHHGHGHFGGGEFEBFHHHHHHHHHHHHGHHHHEEEFGHFFFGGFFHHHHHFHHHHHHEBFFGFGEFHHHGHHHHHHHE?EGGGHHHHHHFHFGBHHHFGECGCDGFFGGGDGG
@M02034:409:000000000-BFKT7:1:1101:2266:14428 1:N:0:29
AAAGTCGAGGTGCCTAAAGTGGCAACCCAGACTCAGAATACGGTTGGTGGTGTAGAGCTTCCTGTAGCCGCATGGCGTTCGTACTTAAATATGGAACTAACCATTCCAATTTTCGCTGTCTCTTATACACATCTCCGAGCCCACGAG
+
BBBBBF@ABDABGGGGGGGGGGGGHHFGGHHGHGHGGHHHHHGGGGGGFGGGHGHDFFGHFHHHGDHFGFEEFEH?EEFFEFEEFHFBGFFHHH3EGHEGGGDFGFDFHGHHHFE?FGEFFGGHDHFDD?DHCG?DC?F//FGFF/<
@M02034:409:000000000-BFKT7:1:1101:4513:14433 1:N:0:29
AAAGTCGAGGTGCCTAAAGTGGCAACCCAGACTGGTGGGGCGGTTGGTGGTGTTG
+
AAAABFAADBAAGGGGGGGGGGGCFHFFFHGEGHHHHG?EEEEGE@E111E?11?
@M02034:409:000000000-BFKT7:1:1101:10165:14434 1:N:0:29
AAAGTCGAGGTGCCTAAAGTGGCAACCCAGACTCAGCCTAATGTTGGTGGTGTAGAGCTTCCTGTAGCCGCATGGCGTTCGTACTTAAATATGGAACTAACCATTCCAATTTTCGCTGTCTCTTATACACATCTCCGAGCCCACGAGACG
+
CBCCCFCBCCCCGGGGGGGGGGGGHHHGGGHGHHGFHHHHHGGGHHGGGGGGHHHFHHHHHFHHHFHFFEEEEGHFFGGFGGHHHHHHGHGHHH3GFGGHFFDGHGFFHHHHHFGFGGGFHFHHGHFEB?BGFGDFD/@/@FCCC/CDAE
@M02034:409:000000000-BFKT7:1:1101:5716:14440 1:N:0:29
AAAGTCGAGGTGCCTAAAGTGGCAACCCAGACTATTACTAGTGTTGGTGGTGTAGAGCTTCCTGTAGCCGCATGGCGTTCGTACTTAAATATGGAACTAACCATTCCAATTTTCGCTGTCTCTTATACACATCTCCGAGCCCACGAGACG
+
CBBCBFBBCCCBGGGGGGGFGGGGHHHGGHHGHHHHHHHHHHHHHHHEFGEFGHHHHHGHHHHHHHHGHEEGGGHHGGGGGGHHHHHHHHFHHGHHGGFHHFEHHHFGHHHFHHGGGGEBFFHHHHEHGHEHHHDGF/DBCGGGGGGGGG
@M02034:409:000000000-BFKT7:1:1101:17919:14444 1:N:0:29
AAAGTCGAGGTGCCTAAAGTGGCAACCCAGACTAAGAATGAGGTTGGTGGTGTAGAGCTTCCTGTAGCCGCATGGCGTTCGTACTTAAATATGGAACTAACCATTCCAATTTTCGCTGTCCTTATACACATCTCCGAGCCCACGAGACGG
+
BBCCAFCBCCCBGGGGGGGEFGGHHHHGGHHGHHHHHHHHFHHHHHGGGGFFGFGEGGHHHFHHHGHHHGGGGEGGEEGGGGGHHHHHHHHHHHHHHHHFFG3GHHHHHHHHHGGGGGGHHHHHGHEFGHGHHHGD@DC@FHGGGGGGGD
@M02034:409:000000000-BFKT7:1:1101:6121:14449 1:N:0:29
AAAGTCGAGGTGCCTAAAGTGGCAACCCAGACTAATATGTATGTTGGTGGTGTAGAGCTTCCTGTAGCCGCATGGCGTTCGTACTTAAATATGGAACTAACCATTCCAATTTTCGCTGTCTCTTATACACATCTCCGAGCCCACGAGACG
+
CCCCBFCCCCCCGGGFGGGGGGGHGHHGGHHGHHHHHHGFGHHHHHHGFGEFHHHHHHHHHHHGGHHHHGGGGGHHGGGGGGHHHHGGHHHHHHHHHHHGHHHGHHHHHHHHHHGGGGGHHHHHHHHHHFFHHHHFF/BCGGHGGGGGGG
@M02034:409:000000000-BFKT7:1:1101:14766:14469 1:N:0:29
AAAGTCGAGGTGCCTAAAGTGGCAACCCAGACTCAGAATAAGGTTGGTGGTGTAGAGCTTCCTGTAGCCGCATGGCGTTCGTACTTAAATATGGAACTAACCATTCCAATTTTCGCTGTCTCTTATACACATCTCCGAGCCCACGAGACG
+
A?ABBFAABDAABGGFGGGGGGGGHHHGGHHGHGHFHBGFGHHHHGCECEEEG3FAF53GFGHHHHHGBEC?EFH1E1>FEEBGHHHFGHHHGF3BGHHHECDG3EFBDFEG44>EE/<BFFGHFH4GFG2FHHFFF/BC@ECE/ACDGG
@M02034:409:000000000-BFKT7:1:1101:17817:14472 1:N:0:29
AAAGTCGAGGTGCCTAAAGTGGCAACCCAGACTCTGGCTACGGTTGGTGGTGTAGAGCTTCCTGTAGCCGCATGGCGTTCGTACTTAAATATGGAACTAACCATTCCAATTTTCGCTGTCTCTTATACACATCTCCGAGCCCACGAGACG
+
CCCCCFCCCCBBGGGGGGGFGGGHHHHGGHHGHHHHHHHFGGGHGGGFGGGFHGHGHHHHHHHHHGHHHGGGGGHHGGGGGFGHHHHHHHHHHHGFHHHGHHFHHHGHHHHHHHGGGGGGHHHHHHHHGGHHHHGHEBFGGGHGGGGGGG
@M02034:409:000000000-BFKT7:1:1101:3455:14474 1:N:0:29
AAAGTCGAGGTGCCTAAAGTGGCAACCCAGACTCAGACTAATGTTGGTGGTGTAGAGCTTCCTGTAGCCGCATGGCGTTCGTACTTAAATATGGTACTAACCATTCCAATTTTCGCTGTCTCTTATACACATCTCCGAGCCCACGA
+
BBCCBFCCCCCCGGGGGGGGGGGHHHHGGHHGHF333B3DGFHHDFEEEAEE13F5BA3B5FGFHBA5BEF0EEC1E?/1BE2BFGH@@EG44F44B4EH313B34F4BBFHB4>/EE?34FF?4B4B?B22CFFB?/>C<FGGFB
@M02034:409:000000000-BFKT7:1:1101:4571:14475 1:N:0:29
AAAGTCGAGGTGCCTAAAGTGGCAACCCAGACTGTGTCGTCTGTTGGTGGTGTAGAGCTTCCTGTAGCCGCATGGCGTTCGTACTTAAATATGGAACTAACCATTCCAATTTTCGCTGTCTCTTATACACATCTCCGAGCCCACGAGACG
+
AAAAAFABBBABGGGGGGGGGFGHHHHGGGHGHHGGHGEFGHEHHFEEF?EFHBFDGF3GGFHHHHFGFEGFEEHFF?EGGEBGFHGGHHHHHE3FF3BGC?FHHHH4FGFHF4EAE??F4FFFDF3FFCG?GFHDE@CCGAGEC/@G?D
@M02034:409:000000000-BFKT7:1:1101:26845:14484 1:N:0:29
AAAGTCGAGGTGCCTAAAGTGGCAACCCAGACTCGGAATGGTGTTGGTGGTGTAGAGCTTCCTGTAGCCGCATGGCGTTCGTACTTAAATATGGAACTAACCATTCCAATTTTCG
+
BBBBBFBBBBAAGGGGGGGGGGGHGHHGGHGGHHGGGGGHGHHHGHHGFGFFHHHGFHHHHHHHHFHGHGGEEGHHGEGGGEHHGHGFHHFHHHBGFHHHHH3GGFFFHHHHF4<
@M02034:409:000000000-BFKT7:1:1101:13911:14490 1:N:0:29
AAAGTCGAGGTGCCTAAAGTGGCAACCCAGACTCCGCAGGGGGTTGGTGGTGTAGAGCTTCCTGTAGCCGCATGGCGTTCGTACTTAAATATGGAACTAACCATTCCAATTTTCGCTGTCTCTTATACACATCTCCGAGCCCACGAGACG
+
CBBBBFCBCCCCGGGGGGGGGGGHHHHGGHGGGHHGGGGGGGGGGGGEFGGFHGHDHHHHHHHHHHHHHGGEEGHHGGGGEEBGHGHFGHFHHHFFFHFFHHHHHHGHHHHHHEGGGGGHFHHFFHFHDHHHHHGGECD-DGGFCGG<CA
@M02034:409:000000000-BFKT7:1:1101:13888:14494 1:N:0:29
AAAGTCGAGGTGCCTAAAGTGGCAACCCAGACTCCGCAGGGGGTTGGTGGTGTAGAGCTTCCTGTAGCCGCATGGCGTTCGTACTTAAATATGGAACTAACCATTCCAATTTTCGCTGTCTCTTATACACATCTCCGAGCCCACGAGACG
+
CBCCCFCCDCBCGGGGGGGGGGGHHHHGGHHGHHHGGGGGGGGGFGGEFGGGHHHGGHHHHHHHHHHHHGGGGGHHGGGGGGHHHHHHHHHHHHHGHHHHGHHHHHHHHHHHHHGGGGGGHHHHHHFHGHHHHHHFE@DGGGHGGGGGGG
@M02034:409:000000000-BFKT7:1:1101:21295:14499 1:N:0:29
AAAGTCGAGGTGCCTAAAGTGGCAACCCAGACTCAGAAGACGGTTGGTGGTGTAGAGCTTCCTGTAGCCGCATGGCGTTCGTACTTAAATATGGAACTAACCATTCCAATTTTCGCTGTCTTTATACACATCTCCGAGCCCACGAGACGG
+
CCCCCFCCCCACGGGGGGGGGGGHHHHGGHHGHHHHFGHHHGGGGGGEFGEFHHHHHHHHHHHHHHHHHGGGGGHHGGGGGGFHHHGGHHHHHHFHHHHGHHHHHHHHGHHHHHGGGGGHHGHFHFHHHFHHGDGGCDGGGHGGCDGGGC
@M02034:409:000000000-BFKT7:1:1101:20401:14501 1:N:0:29
AAAGTCGAGGTGCCTAAAGTGGCAACCCAGACTACTAATCCGGTTGGTGGTGTAGAGCTTCCTGTAGCCGCATGGCGTTCGTACTTAAATATGGAACTAACCATTCCAATTTTCGCTGTCTCTTATACACATCTCCGAGCCCACGAGACG
+
BBBBBFBBDDAAGGGGGGGFGGGGHHHGGHHGHHHHHHHHHGGEGGGEFFBFGFHHHHHHHHHHHHHHGGGGGGHHGGGGGGHHGHGFHHGHGHFGHGHFHFHHHHHHFHHHHGGGGGFHGHHHGHFHFHFHHHFGGCGFGGHA?DCGGF
@M02034:409:000000000-BFKT7:1:1101:13909:14507 1:N:0:29
AAAGTCGAGGTGCCTAAAGTGGCAACCCAGACTCCGCAGGGGGTTGGTGGTGTAGAGCTTCCTGTAGCCGCATGGCGTTCGTACTTAAATATGGAACTAACCATTCCAATTTTCGCTGTCTCTTATACACA
+
AA@A3DAAD@2AFFGGGFFBBDEGBGHGGHFGHHHGGGECGEGAAEGGGDGGEHH@EFHHHHHH@@BFHGGGGGGFGGGGGG0?GHGF3GF4DB3FF3E?EHEGFHHFGHHHFHCGDDADFFDGBFGG21?
@M02034:409:000000000-BFKT7:1:1101:3451:14511 1:N:0:29
AAAGTCGAGGTGCCTAAAGTGGCAACCCAGACTAGTCCTAATGTTGGTGGTGTAGAGCTTCCTGTAGCCGCATGGCGTTCGTACTTAAATGGAACTAACCATTCCAATTTTCGCTGTCTCTTATACACATCTCCGAGCCCACGAGACGGA
+
AAAAAFBBBBAAGGEGGGGCGGF44FGAAF2F3BE5FDEFHFHHHFG2CA2BFBA5B5FGH3GFFH5FBE00BEGA@1EAA?2??G43@FGC3@BFBGFFGEFEDGFGHHHHEEEE?F4FHGGH444GGGCGGFC/C/<CFFCCCG<D/<
@M02034:409:000000000-BFKT7:1:1101:8364:14522 1:N:0:29
AAAGTCGAGGTGCCTAAAGTGGCAACCCAGACTGATAGGAGTGTTGGTGGTGTAGAGCTTCCTGTAGCCGCATGGCGTTCGTACTTAAATATGGAACTAACCATTCCAATTTTCGCTGTCTCTTATACACATCTCCGAGCCCACGAGACG
+
BBCCAFBCCCAAGGGGGGGFGGGHHHHGGHHGHHHHHHHHHGHHHHHGFGEFGHHGHHGHHHHHGHHHHGGGGGHHGGGGGGHHHHHGHHHHHHGFHHGHHHGHHHHGHHHHHHGGGGGHHHHHFHFHFHFGHHHHGFGFGGHGGGGDGG
@M02034:409:000000000-BFKT7:1:1101:10063:14532 1:N:0:29
AAAGTCGAGGTGCCTAAAGTGGCAACCCAGACTAAGAATAAGGTTGGTGGTGTAGAGCTTCCTGTAGCCGCATGGCGTTCGTACTTAAATATGGAACTAACCATTCCAATTTTCGCTGTCTCTTATACACATCTCC
+
BBBBAFBA@DBAGGGGGFGGCGGFFEFAFHFGGGGFGHHF5A3GGHFGGCGGHFHGHGHHGFHHHBGEFFCEEGFCEGGFGGFEGHFF3BBGHB3@3G33@B3FF?EFFFGHHFE?EGGEHHGHDG?33B2B2B3?
@M02034:409:000000000-BFKT7:1:1101:9489:14533 1:N:0:29
AAAGTCGAGGTGCCTAAAGTGGCAACCCAGACTAATAAGAAGGTTGGTGGTGTAGAGCTTCCTGTAGCCGCATGGCGTTCGTACTTAAATATGGAACTAACCATTCCAATTTTCGCTGTCTCTTATACACATCTCCGAGCCCACGAGACG
+
BBBBBFBBDBABGGGGGGGGGGGGFGHGGHHGHHHHFFHHHHHHHHGEFGEFHHHHHHHHHEHHHEHHHGG?EGHHGEGGGGFHFHGBDFFHHHFGGGB@GHGHHFFHBGHHHHGGGDGGHHHHFGFG32?G2FFFG?@CCEHGC/?GGD
@M02034:409:000000000-BFKT7:1:1101:6924:14536 1:N:0:29
AAAGTCGAGGTGCCTAAAGTGGCAACCCAGACTAATAATACTGTTGGTGGTGTAGAGCTTCCTGTAGCCGCATGGCGTTCGTACTTAAATATGGAACTAACCATTCCAATTTTCGCTGTCTCTTATCACATCTCCGAGCCCACGAGACGG
+
CCCCCFCCCCCCGGGGGGGGGGGHHHHGGHHGHHHHHHHHHHHHHHHEFGGGHGHEHHHHHHHHGGHHGFGEGGHHGGGGGGHHHHHHFHHHHHGHHHHHGHHHHHHHHHHHHHGGGGFHHHHHHHHHHFFHHHGGCDFCGHGGGGGGGE
@M02034:409:000000000-BFKT7:1:1101:18774:14537 1:N:0:29
AAAGTCGAGGTGCCTAAAGTGGCAACCCAGACTCAGCATACGGTTGGTGGTGTAGAGCTTCCTGTAGCCGCATGGCGTTCGTACTTAAATATGGAACTAACCATTCCAATTTTCGCTGTCTCTTATACACATCTCCGAGCCCACGAGACG
+
AABA3DA3DDBBGGGDGFFFEGGHGHHGGGHGGHHFGHHHFFEGFGG1EEAEGFFGHHHHHHHHFHHFDECEEEGFEEGGAGHHGHBDGGFHHGBGHHFHEGFHHGFFFGFHHFEGGGFFGHHHFGGHGF1FCFFDC</@CEEGGGG/?D
@M02034:409:000000000-BFKT7:1:1101:12444:14541 1:N:0:29
AAAGTCGAGGTGCCTAAAGTGGCAACCCAGACTGGGGTTGGGGTTGGTGGTGTAGAGCTTCCTGTAGCCGCATGGCGTTCGTACTTAAATATGGAACTAACCATTCCAATTTTCGCTGTCTCTTATACACATCTCCGAGCCCACGAGACG
+
CCCDCFCCCCBCGGGGGGGGGGGHHHHGGHHGHHHHGEEGGGGGGGGGFGFEFFHFGGHHHHHHGGGFGEGEGFHFGEGGGEGHHFHHHGHFGGDDFHHHGHEHFGFFHHHHGGGGGDDHFHHHHFHHHHHGHFGFD/CDGGHGGCGGGG
@M02034:409:000000000-BFKT7:1:1101:10047:14541 1:N:0:29
AAAGTCGAGGTGCCTAAAGTGGCAACCCAGACTAAGAATAAGGTTGGTGGTGTAGAGCTTCCTGTAGCCGCATGGCGTTCGTACTTAAATATGGAACTAACCATTCCAATTTTCGCTGTCTCTTATACACATCTCCGAGCCCACGAGACG
+
BBBBBFBBBBBBGGGGGGGGGGGHHHHGGHHGHF3CDFGG5FGHHFEEFCGFHDG5FBAFFFHHHFFBEAE?EGH1EEGG?ABGGHG3EGEGFH3@BGFGBB3FFFG4BFGHF?>EFF<F4GGF?F433C2?CGH2B/B@DFGAC/>A?<
@M02034:409:000000000-BFKT7:1:1101:18792:14545 1:N:0:29
AAAGTCGAGGTGCCTAAAGTGGCAACCCAGACTAATCATACGGTTGGTGGTGTAGAGCTTCCTGTAGCCGCATGGCGTTCGTACTTAAATATGGAACTAACCATTCCAATTTTCGCTGTCTCTTATACACATCTCCGAGCCCACGAGACG
+
CCCCCFCCCCCCGGGGGGGGGGGHHHHGGHHGH3F5FH5FHHGHGGGGGGGGHHHHHHHHHHHHHHHHHGGGGGHHGGGGGGHHHHHHHHHHHHHHHHHHHHHHHHHHHHHHHHGGGGGHHHHHHHGHHHHHHHGGGDGGGGHGGCGGGG
@M02034:409:000000000-BFKT7:1:1101:27127:14547 1:N:0:29
AAAGTCGAGGTGCCTAAAGTGGCAACCCAGACTCTGCATACGGTTGGTGGTGTAGAGCTTCCTGTAGCCGCATGGCGTTCGTACTTAAATATGGAACTAACCATTCCAATTTTCGCTGTCTCTTATACACATCTCCGAGCCCACGAGAC
+
CCCCCFCCCCBCGGGGGGGFGGGHHHHGGHHGHHD5FFBEABEHGGGEFFFFGHHHHHHHHHHHHHHHHGGGGGHHGFGGGGHHHHGFHHHHHFFGGHHGHHGHHHHHHHHHHHGGGGGGHHHHHHGHFHFHHHHHGGGCGFHGGGGGF
@M02034:409:000000000-BFKT7:1:1101:18811:14556 1:N:0:29
AAAGTCGAGGTGCCTAAAGTGGCAACCCAGACTAATCAGACGGTTGGTGGTGTAGAGCTTCCTGTAGCCGCATGGCGTTCGTACTTAAATATGGTACTAACCATTCCACTTTTCGCTGTCTCTTATA
+
AA?3AFBAB?ABGFG5BGGGGGGCFHHGGHGGHGBG3FE3C222FEA11AEFHFH5ABE35BFDGFGD3BE@EEF1E>>FA?BF1@G3@FBDFG44??4F303BB4E43BFGHF/EE<?GBDF212?
@M02034:409:000000000-BFKT7:1:1101:10831:14560 1:N:0:29
AAAGTCGAGGTGCCTAAAGTGGCAACCCAGACTTCGCAGGCTGTTGGTGGTGTAGAGCTTCCTGTAGCCGCATGGCGTTCGTACTTAAATATGGAACTAACCATTCCAATTTTCGCTGTCTCTTATACACATCTCCGAGCCCACGAGACG
+
BCBCBFCCCCCCGGGGGGGFGGGGHHHGGHHGHHHGGGGGGHHHHHHGGGFFHHHHHHHHHHHHGHHHHEFFGGHHGGGEGFHHHHHGHHHHHHHGHHGHHHGHHHGHHHHHHHGGGGGGHGHHHHHHGHFHGHHFG/@BGGHGGGGGGG
@M02034:409:000000000-BFKT7:1:1101:12980:14562 1:N:0:29
AAAGTCGAGGTGCCTAAAGTGGCAACCCAGACTAATAGTGGTGTTGGTGGTGTAGAGCTTCCTGTAGCCGCATGGCGTTCGTACTTAAATATGGAACTAACCATTCCAATTTTCGCTGTCTCTTATACACATCTCCGAGCCCACGAGACG
+
BBCCCFCCCCBCGGGGGGGGGGGHHHHGGHHGHHHHHHHHHHGHGHHFFFEFHHHGHHHHHHHHHGHHHGGEGGHHGGGGFEHHHHHFHHHHHHHHGHHHHHHHHHHHHHHHHHGGGGGHHHHHHHHHGHGHHHGGGBGGGEHGGGGGGG
@M02034:409:000000000-BFKT7:1:1101:20022:14564 1:N:0:29
GCTCTTAAAGAGGAGAAAGGTCATGCCTCAGTCTGCTTCTAACTTTACTCAGTTCGTTCTCGTCGACAATGGCGGAACTGGCGACGTGACTGTCGCCCCAAGCAACCTGTCTCTTATACACATCTCCGAGCCCAGAGACGTAGAGGA
+
BCCCDFFFFFFFGGGGGGGGGGHHHHHHFHHHHHHHHHHHHHHHHHHHHHHHHHHGGHHGHGGGGGGGGHHHHGGGGGHHHHGGGGGGHGHHHHGHGGGGGHGHHHHHGHHHHHHHHHHHHHHHHHHGGGGGGHECG0?<<CC.F0>
@M02034:409:000000000-BFKT7:1:1101:10270:14569 1:N:0:29
AAAGTCGAGGTGCCTAAAGTGGCAACCCAGACTCAGAGTCAGGTTGGTGGTGTAGAGCTTCCTGTAGCCGCATGGCGTTCGTACTTAAATATGGAACTAACCATTCCAATTTTCGCTGTCTCTTATACACATCTCCGAGCCCACGAGACG
+
BBBCCFCCCCCCGGGGGGGGGGGHHHHGGHHGHHHHHHHHHHHHHHGGGGGGHHHFHGHHGHHHHHHGGGGEEGHGGGGGGGHHHHHFHHHHHHFFFHFFFGHHHHFGGHHHHHGGGGGGHHHHHHFGDGBHGGD2C/B@DEHGGCFFDE
@M02034:409:000000000-BFKT7:1:1101:17910:14570 1:N:0:29
AAAGTCGAGGTGCCTAAAGTGGCAACCCAGACTCAGGCTCAGGTTGGTGGTGTAGAGCTTCCTGTAGCCGCATGGCGTTCGTACTTAAATATGGAACTAACCATTCCAATTTTCGCTGTCTCTTATACACATCTCCGAGCCCACGAGACG
+
BBBBBFBBBBBAGGGGGGGFFGGGHHHGGHHGHHHHHHFHHGHHHHGGGGEFGHHGHHHHHGHGHGHHHGGGGGHHGAEGGEGHFHHHFGHHHFFDGGHFHHHHHHHHHHHHHHGGGDGFHGHHHHHHH2GHHGFHGGGGGGHGGFGGGG
@M02034:409:000000000-BFKT7:1:1101:26792:14571 1:N:0:29
AAAGTCGAGGTGCCTAAAGTGGCAACCCAGACTGGGATTGGTGTTGGTGGTGTAGAGCTTCCTGTAGCCGCATGGCGTTCGTACTTAAATATGGAACTAACCATTCCAATTTTCGCTGTCTCTTATACACATCTCCGAGCCCACGAGACG
+
A3AAAFBBDBABGGGGCGGGGGGHHGHG2GHGHGFHHHHHHHEHGHEEGGEFHHHHHHHHHFHHHHHHHGGEEGHHGGGGGGHHHHGHFHHHHBFGHGDGHHGEHGHHHHHHHHGGGGGHHHHHDFFHEHGHHHGFD/@@DEEFC/@/AE
@M02034:409:000000000-BFKT7:1:1101:25195:14574 1:N:0:29
AAAGTCGAGGTGCCTAAAGTGGCAACCCAGACTGGGCAGCCGGTTGGTGGTGTAGAGCTTCCTGTAGCCGCATGGCGTTCGTACTTAAATATGGAACTAACCATTCCAATTTTCGCTGTCTCTTATACACATCTCCGAGCCCACGAGACG
+
B@BBBFA@DDA>4GFGGGGGFGGFHHHEGEHFFFHHHHGDHGGEGGGGFEBBFGGBGBHHGGFHHHHFHGGEEEHHGEGCEEFGHHHHHGHHGH33FCFCGHHHHHHDDFFHHEEEEFGFGHHHFHHGBFBHFH1<?>@@?FEGGGGG?A
@M02034:409:000000000-BFKT7:1:1101:20146:14581 1:N:0:29
AAAGTCGAGGTGCCTAAAGTGGCAACCCAGATTGTGGGGGGTGTTG
+
CCCCCFCCCCCCGGGGGGGGGGGHHHHGGHH3FG35EE22>EDF/?
@M02034:409:000000000-BFKT7:1:1101:2524:14581 1:N:0:29
AAAGTCGAGGTGCCTAAAGTGGCAACCCAGACTTCTCATAAGGTTGGTGGTGTAGAGCTTCCTGTAGCCGCATGGCGTTCGTACTTAAATATGGAACTAACCATTCCAATTTTCGCTGTCTCTTATACACATCTCCGAGCCCACGAGACG
+
CCCCCFBBBCCCGGGGGGGGGGGHGHHGGHGGHGHHHGHGHHHHHHGGGGGFHFHFGHHHGHHHHHHFHFGCGGHGGGGGGFGHHHGHHHHHHHFFGHHGGFFGHFHHHHHHHGG?FGGHHHHHGGFHGGHHHHHDECFGGGHGGGFGFG
@M02034:409:000000000-BFKT7:1:1101:12980:14584 1:N:0:29
AAAGTCGAGGTGCCTAAAGTGGCAACCCAGACTCAGACTCCTGTTGGTGGTGTAGAGCTTCCTGTAGCCGCATGGCGTTCGTACTTAAATATGGAACTAACCATTCCAATTTTCGCTGTCTCTTATACACATCTCCGAGCCCACGAGACG
+
CCCCCFCCCBABGGGGGGGGGGGHHHHGGHHGHHHHHHHHHHHHHHHGGGGFHHHHHHHHHHHHHHHHHGGGGGGHGEGGGGHHHHHHHHHHHHHGFGHHHHHHHHGHBGHHHHFGGGGHHHHHHHGHGHHHGHGHG@GFGGHGGCGFGD
@M02034:409:000000000-BFKT7:1:1101:25010:14588 1:N:0:29
AAAGTCGAGGTGCCTAAAGTGGCAACCCAGATTCAGTCGGGGGTTGGTGGTGTAGAGCTTCCTGTAGCCGCATGGCGTTCGTACTTAAATATGGAACTAACCATTCCAATTTTCGCTGTCTCTTATACACATCTCCGAGCCCACGAGACG
+
BBBBBFBADBBAGGGGBGGGGGGHHHHGGHHHHHHGGHGGGGGEGGGGFFFGHHHHHHHHHHHHGHHHHGGGGGHHGGGGGGHGHHGGFHHHHGHGHHFFHHFGHHHHHHHHHHGGGGGHHHHHFHGHGFHFHHHGGFGGGGHGG?CDGG
@M02034:409:000000000-BFKT7:1:1101:27725:14600 1:N:0:29
AAAGTCGAGGTGCCTAAAGTGGCAACCCAGACTGAGGCTAGGGTTGGTGGTGTAGAGCTTCCTGTAGCCGCATGGCGTTCGTACTTAAATATGGAACTAACCATTCCAATTTTCGCTGTCTCTTATACACATCTCCGAGCCCACGAGACG
+
```
