## Supplementary material for "Engineering a virus-like particle to display peptide insertions using an apparent fitness landscape": Sequencing text files, python code, and primer descriptions: eHTS070S29_s1_pe (part 2 of 36)

```
CCCCCFCCCCCCGGGFGGGGGGGHHHHGGHHGHGHFEGFHHHHHHGGGFGEFGDGFHHFHHHHHHHHDGGGEEGHGGEGGGGHHHHHHHHHHHHFFFHHHGFFHHHHGFHHHHHCGGGGHFHHGFFHHHFHGHFFGGCGGGGHGG@?EED
@M02034:409:000000000-BFKT7:1:1101:2975:14601 1:N:0:29
AAAGTCGAGGTGCCTAAAGTGGCAACCCAGACTGCGAATAAGGTTGGTGGTGTAGAGCTTCCTGTAGCCGCATGGCGTTCG
+
AAAAADA1>A>AFCFFGFGGGGGFG0BAFFHFHH0A0AECGHFGGHGEFGEBBBA2D1FGGBEGFFHGFEECGCF0>BE/B
@M02034:409:000000000-BFKT7:1:1101:19442:14612 1:N:0:29
AAAGTCGAGGTGCCTAAAGTGGCAACCCAGACTCCGATGAAGGTTGGTGGTGTAGAGCTTCCTGTAGCCGCATGGCGTTCGTACTTAAATATGGAACTAACCATTCCAATTTTCGCTGTCTCTTATACACATCTCCGAGCCCACGAGACG
+
CCDCCFDDCDCCGGGGGGGGGGGHHHHGGHHGHHHGGGGHHHHHHHGEFGEFHHHGHHHHHHHHHHHGHGGGGGHHGGGGGFHHHHHHHHHHHHFHHHHHHHHHHHGHHHHHHHGGGGGHHHHHDHGHHHHGHHHGGCFGGGHGGGGGGG
@M02034:409:000000000-BFKT7:1:1101:1968:14619 1:N:0:29
AAAGTCGAGGTGCCTAAAGTGGCAACCCAGACTAATAATACTGTTGGTGGTGTAGAGCTTCCTGTAGTCGCATGGTGTTAGTACTTAAATA
+
?1AAAF1AA@AAGGBAC1G3BFFHC00AFAG0AB1B22BF1DFB2AGAFEEFE1FFBDG1BFDF1D222BAEEGFBB/B2D22D@D211BF
@M02034:409:000000000-BFKT7:1:1101:6505:14622 1:N:0:29
AAAGTCGAGGTGCCTAAAGTGGCAACCCAGACTGTTACTGATGTTGGTGGTGTAGAGCTTCCTGTAGCCGCATGGCGTTCGTACTTAAATATGGAACTAACCATTCCAATTTTCGCTGTCTCTTATACACATCTCCGAGCCCACGAGACG
+
BBBBAFBBDBABGGGGGGGGGGGGHHHGGHGEHHHHHHHHHHHGHHFFFGEFGHHHHHHHHHHHHHHHHGGGGGHHGGGGGGGHHHHHHGHHHHBEGFFFGHFHHHGGHGHHHHEDGDGFHHHHGHFFF3DFFGDFE<C/CFHGGG/DGF
@M02034:409:000000000-BFKT7:1:1101:1909:14624 1:N:0:29
AAAGTCGAGGTGCCTAAAGTGGCAACCCAGACTGGGGCTTTGGTTGGTGGTGTAGAGCTTCCTGTAGCCGCATGG
+
CCCCCFCCBCCCGGGGGFGFGGGHHHHGGGFGHH22AAA23BGHE?E111BAA3F555AB5FABA5A53>E0B1B
@M02034:409:000000000-BFKT7:1:1101:1892:14632 1:N:0:29
AAAGTCGAGGTGCCTAAAGTGGCAACCCAGACTGGGGCTTTGGTTGGTGGTGTAGAGCTTCCTGTAGCCGCATGGCGTTCGTACTTAAATATGGAACTAACCATTCCAATTTTCGCTTCTCTTATACACATCTCCGAGCCCACGAGACGG
+
CCCCBFBABBBBGGGGGGGGFGGFHHGGGHHGHHGGGGGHHHHHHGGAFDEFGFHDGGHHHHHHHHH5GEEEEGHGEEFFEECHHHHGGH@GHHFFFHEGFGHHH4DHHGHHGGG?EFFHHGHHHH3HFHFGH3FC>C<</</<CFDDGF
@M02034:409:000000000-BFKT7:1:1101:14054:14632 1:N:0:29
AAAGTCGAGGTGCCTAAAGTGGCAACCCAGACTGGGGATCCGGTTGGTGGTGTAGAGCTTCCTGTAGCCGCATGGCGTTCGTACTTAAATATGGAACTAACCATTCCAATTTTCGCTGTCTCTTATACACATCTCCGAGCCCACGAGACG
+
CCCCCFCCCCBBGGGGGGGGGGGHHHHGGGHGHHHHGGGGHHGFGGGEFEEFHHHHHHHHHHHHGHHHHGGFGGHHGGGGGGHHHHHGHHGHHHHHHHHHHGGGHHGHHHHHHGGGGGGGHHHHHHGBGHFFGHHFECFCGGHGGGGGGG
@M02034:409:000000000-BFKT7:1:1101:17476:14632 1:N:0:29
AAAGTCGAGGTGCCTAAAGTGGCAACCCAGACTCAGACTCCGGTTGGTGGTGTAGAGCTTCCTGTAGCCGCATGGCGTTCGTACTTAAATATGGAACTAACCATTCCAATTTTCGCTGTCTCTTATACACATCTCCGAGCCCACGAGACG
+
CBCCCFCCCCBCGGGGGGGGGGGHHHHGGHHGHHHHHHHHHGGGGGGGGGEFHHHHHHHHHHHHHHHHHGGGGGHHGGGGGGGHHHHHHHHHHHHHHHHHHHHGHHHH4FGHHHGGGGGGHGHHHHHHHHGHHHHHGGGGGGHGGGGGGG
@M02034:409:000000000-BFKT7:1:1101:12193:14635 1:N:0:29
AAAGTCGAGGTGCCTAAAGTGGCAACCCAGACTGATCATCGTGTTGGTGGTGTAGAGCTTCCTGTAGCCGCATGGCGTTCGTACTTAAATATGGAACTAACCATTCCAATTTTCGCTGTCTCTTATACACATCTCCGAGCCCACGAGACG
+
ABBBADABBBAACEFECFGGGGGGC4GEGFDGHGBBFGHHHFFFFGHGFDEFEEGFHHHHHHHFAGHDEE?EFFHHCE@FG>GEHHEGHHFGHGFHBG33GE3GFD?D?FBHHFEGEGEFHBFGBG4F2FBC1FF1C<@?DCHEGGG?AE
@M02034:409:000000000-BFKT7:1:1101:17457:14640 1:N:0:29
AAAGTCGAGGTGCCTAAAGTGGCAACCCAGACTCAGACTACGGTTGGTGGTGTAGAGCTTCCTGTGG
+
BBBBAFAADDBBGGGFFFGGGGFHHHHGG2FGHB33D3F332AG2A21A1EC13D55AAB5B5BF3A
@M02034:409:000000000-BFKT7:1:1101:10454:14650 1:N:0:29
AAAGTCGAGGTGCCTAAAGTGGCAACCCAGACTCCGAAGAATGTTGGTGGTGTAGAGCTTCCTGTAGCCGCATGGCGTTCGTACTTAAATATGGAACTAACCATTCCAATTTTCGCTGTCTCTTATACACATCTCCGAGCCCACGAGAC
+
AAA3AFBBBBBBGGGGGGGGGFGFHHHDFECGH332A2A23BBGHFEGGCEFGFH5GFGHHFHGHFGFHGGEEGHHGGGEGGEHGHBBDGDHHF3BFG3?BCEFHHDEGFGHHD/EEFGFHHGH1F222B1F1FD?C/</<?CFC?//?
@M02034:409:000000000-BFKT7:1:1101:27189:14652 1:N:0:29
AAAGTCGAGGTGCCTAAAGTGGCAACCCAGACTGATAAGCAGGTTGGTGGTGTAGAGCTTCCTGTAGCCGCATGGCGTTCGTACTTAAATATGGAACTAACCATTCCAATTTTCGCTGTCTCTTATACACATCTCCGAGCCCACGAGACG
+
BBCCCFCCCCBCGGGGGGGGGGGGHHHGGHHGGHHHHHHHHHHHHHGFFGEFHHHFGHHHHHHHGHHHHGEFGGHHGGGGGGHHHHGFHHHHHGHHHHHGHHHHHHHHHHHHHHGGGGGHHHHHHHHHGHGGHHGHC@FDGGHGGGGGGG
@M02034:409:000000000-BFKT7:1:1101:19191:14656 1:N:0:29
AAAGTCGAGGTGCCTAAAGTGGCAACCCAGACT
+
CCDDCFCCCDDDGGGGGGGGGGGHHHHGGHHGH
@M02034:409:000000000-BFKT7:1:1101:7340:14658 1:N:0:29
AAAGTCGAGGTGCCTAAAGTGGCAACCCAGACTATGAATCATGTTGGTGGTGTAGAGCTTCCTGTAGCCGCATGGCGTTCGTACTTAAATATGGAACTAACCATTCCAATTTTCGCTGTCTCTTATACACATCTCCGAGCCCACGAGAC
+
AAAAAF1A1D>AFGFGGDFBBFFCFGGEAF0F1AGFDHFBAFGHHFHFCAEF/AB2BHFGF1BAF2FGHGECEFHHGGGGGGCGHGBF1FGHHEGGFHB1FFGGHGFH2BEGHHGGGGE1FGFH1>FFGH1C<FGDA/C/BCCC/C/?C
@M02034:409:000000000-BFKT7:1:1101:4721:14660 1:N:0:29
AAAGTCGAGGTGCCTAAAGTGGCAACCCAGACTTCGGAGGCTGTTGGTGGTGTAGAGCTTCCTGTAGCCGCATGGCGTTCGTACTTAAATATGGAACTAACCATTCAATTTT
+
CDDDCFBCCCCCGGGGGGGGGGGHHHHGGHHGHC522B2A2AFGGHHGGGGGHHHHHHHHHHHHHHHHHGGGGGHHGGGGGGHHHHHHHHHHHHHHHHHGHHHHHH4H4FHH
@M02034:409:000000000-BFKT7:1:1101:25535:14660 1:N:0:29
AAAGTCGAGGTGCCTAAAGTGGCAACCCAGACTCAGCCGAATGTTGGTGGTGTAGAGCTTCCTGTAGCCGCATGGCGTTCGTACTTAAATATGGAACTAACCATTCCAATTTTCGCTGTCTCTTATACACATCTCCGAGCCCACGAGACG
+
BBCCCFCCCCBCGGGGGGGFGGGHHHHGGHHGHHHHHHEEEFHGHFHGFGEFGHHFGHHHHHHHGGGFHEGGGGHHGGGGEGHHHHHHHHHHGHEFGHHHHHGHHHGHHHHHHHGGGGEFHHHHHHHGFHGHGHHHC@DBDGHGGGGGGG
@M02034:409:000000000-BFKT7:1:1101:4704:14662 1:N:0:29
AAAGTCGAGGTGCCTAAAGTGGCAACCCAGACTTCGGAGGCTGTTGGTGGTGTAGAGCTTCCTGTAGCCGCATGGCGTTCGTACTTAAATATGGAACTAACCATTCAATTTTCGCTGTCTCTTATACACATCTCCGAGCCCACGAGACGG
+
AABABFAABBBBGGFGGFDGFGGHHCGEFHHGHHGGGGFG2FGAFGHGFGGGGGEFFGHHGFGHHHHFGEECGBGEEEGEEGCHHHHHHHGHHHFHHHFFGEHHF4?BGHHHD<<EEEBFBDGDGBBGGFFCG?FDCG//<F?CC@DFGD
@M02034:409:000000000-BFKT7:1:1101:4162:14663 1:N:0:29
AAAGTCGAGGTGCCTAAAGTGGCAACCCAGACTCAGCCGTCGGTTGGTGGTGTAGAGCTTCCTGTAGCCGCATGGCGTTCGTACTTAAATATGGAACTAACCATTCCAATTTTCGCTGTCTCTTATACACATCTCCGAGCCCACGAGACG
+
BBBBBFBBBBBBGGGGEGGGGGGHHHHGCHHGHHHHHHGFGGGGGGGGGGEFHHHHHHHHHGHHHHHGHGGGGGHHGGGGGGHHHHGFHHHHHHGFGHHHHHGHHHHHHHHFHHGGGGGGHHHHFHFFHHHFHHBGD?C/@FHGGGGGGD
@M02034:409:000000000-BFKT7:1:1101:20865:14670 1:N:0:29
AAAGTCGAGGTGCCTAAAGTGGCAACCCAGACTACTAAGGCTGTTGGTGGTGTAGAGCTTCCTGTAGCCGCATGGCGTTCGTACTTAAATATGGAACTAACCATTCCAATTTTCGCTGTCTCTTATACACATCTCCGAGCCCACGAGACG
+
CCDDCFCCCDCBGGGGGGGGGGGHHHHGGHHGHHHHHGHHHHHHHHHEFGGGEFH5GFGHFHHHFEGFFEGEEGHFGGGGGFFEGHHHHHHHHGEHHHHHFHFHHHGFHGHHHFEGGFEHHHHGBGEGFGHHHHH2A?CFCGCCDGG?DG
@M02034:409:000000000-BFKT7:1:1101:29500:14674 1:N:0:29
AAAGTCGAGGTGCCTAAAGTGGCAACCCAGACTGGTGGGTCGGTTGGTGGTGTAGAGCTTCCTGTAGCCGCATGGCGTTCGTACTTAAATATGGAACTAACCATTCCAATTTTCGCTGTCTCTTATACACATCTCCGAGCCCACGAGACG
+
AAAAAFAABBAAGFGFGFFFFGACFG4E2GHABGGFGGFBFEEEEFGEFE1FFFHFGGHHFGHGGFH@@?>>EEHBEEECEFFGHHFFGHFGHHFFBGFFB?GGDFFGHHGHHFB?CECBGFGHGHFFFFFHFG@F?>@@C/FF@@@CDF
@M02034:409:000000000-BFKT7:1:1101:19188:14674 1:N:0:29
AAAGTCGAGGTGCCTAAAGTGGCAACCCAGACTCCGGGTACTGTTGGTGGTGTAGAGCTTCCTGTAGCCGCATGGCGTTCGTACTTAAATATGGAACTAACCATTCCAATTTTCGCTGTCTCTTATACACATCTCCGAGCCCACGAGACG
+
BBBBBFBBBBABGGGGGGGFGGGHHHHGGHHGHHHGGGGFHFHHHHHFEFEFAFGGHHFGHHHHHGHHHGGFGGHGGGGGGFFHHHGGHHGGHHHHHFHGFHHHHHHHFHHHHHGGGGGHHGHFHHFHHF2GHHHHGC@@DGHGGGFGGG
@M02034:409:000000000-BFKT7:1:1101:3916:14675 1:N:0:29
AAAGTCGAGGTGCCTAAAGTGGCAACCCAGACTCAGCCTCCGGTTGGTGGTGTAGAGCTTCCTGTAGCCGCATGGCGTTCGTACTTAAATATGGAACTAACCATTCCAATTTTCGCTGTCTCTTATACACATCTCCGAGCCCACGAGACG
+
CCCCCFBCCCABGGGGGGGGGGGHHHHGGHGGHHHHGHHHHGGGFFCEGGGFHHHGHHHHHHHHFHHGHGGGEGHHGGGGGGFHHHFGHHHHHHGHHHHHHHGHFHHGHHHHHHGGGGFHHHHHEHHHHHGHGHGFE/DDFGHGGGGGGG
@M02034:409:000000000-BFKT7:1:1101:29483:14680 1:N:0:29
AAAGTCGAGGTGCCTAAAGTGGCAACCCAGACTGGTGGGTCGGTTGGTGGTGTAGAGCTTCCTGTAGCCGCATGGCGTTCGTACTTAAATATGGAACTAACCATTCCAATTTTCGCTGTCTCTTATACACATCTCCGAGCCCACGAGACG
+
BCCBBFBCDBABGGGGGGGGGGGHHHHGGHHGHGDHHGFGFGGGGFGGFGEFHHHGHHHHHHHHHHHHHGGEEGHHGGGGGGHHHHBDGHHHHHHFFGFHHFGHHHGHHHHHHHGGGGGHHGHHGHFHFGFHHHDGDCCDCFFGGGCFEC
@M02034:409:000000000-BFKT7:1:1101:3016:14681 1:N:0:29
AAAGTCGAGGTGCCTAAAGTGGCAACCCAGACTCCTAAGAATGTTGGTGGTGTAGAGCTTCCTGTAGCCGCATGGCGTTCGTACTTAAATATGGAACTAACCATTCCAATTTTCGCTGTCTCTTATACACATCTCCGAGCCCACGAGACG
+
CCCCCFCCCCCCGGGGGGGGGGGHHHHGGHHGHHHHHHHHHHHHHHHEGGGGHHHHHHHHHHHHHHHHHGGGGGHHGGGGGGHHHHHGHHHHHHHHGHHHHHGHHHHHHHHHHHGGGGGHHHHHHHHHGHHHHHGHGGGGGGHGGGGGGG
@M02034:409:000000000-BFKT7:1:1101:6947:14690 1:N:0:29
AAAGTCGAGGTGCCTAAAGTGGCAACCCAGACTCAGAATCAGGTTGGTGTGTAGAGCTTCCTGTAGCCGCATGGCGTTCGTACTTAAATATGGAACTAACCATTCCAATTTTCGCTGTCTCTTATACACATCTCCGAGCCCACGAGACGG
+
CCCCCFCCCCCCGGGGGGGGGGGHHHHGGHHGHC3GHHHGEGHHHHGGFABBBF5DAFG5GGD5A5AGE0AAEH1E?FFEECGHGEGHHFGFGEGFGDHHHHHHFHHHHHHHBEAEGEEHFHHBGBEFGFGGDBGFCCCGGEFCC/CCGD
@M02034:409:000000000-BFKT7:1:1101:3920:14693 1:N:0:29
AAAGTCGAGGTGCCTAAAGTGGCAACCCAGACTCAGCCTCCGGTTGGTGGTGTAGAGCTTCCTGTAGCCGCATGGCGTTCGTACTTAAATATGGAACTAACCATTCCAATTTTCGCTGTCTCTTATACACATCTCCGAGCCCACGAGAC
+
A@BBAFABBDBBGGGGBGGFFGFHHHHGGGDGHHHHHHHGGD?E20EE1AEGAFGGFHHHGHHHGGEFGEE>EDFGFF/FEEFHGFGGHHHGHHGFHHHHC?3GHGGD4FGHFHCGGGGHHHGDBGDDGGHGHFG2C?BCCF/C/@CGG
@M02034:409:000000000-BFKT7:1:1101:12725:14694 1:N:0:29
AAAGTCGAGGTGCCTAAAGTGGCAACCCAGACTAAGGAGGAGGTTGGTGGTGTAGAGCTTCCTGTAGCCGCATGGCGTTCGTACTTAAATATGGAACTAACCATTCCAATTTTCGCTGTCTCTTATACACATCTCCGAGCCCACGAGACG
+
CCCDCFCCCCBCGGGGGGGFGGGHHHHGGHHGHHHHHHHGGGGEHHGEFGFGHHHGHHHHHHHHHHHHHGGGGGHHGGGGGFHHHHHHHHHHHHGFFHHHHHGHHFHFHHHHHHGGGGGHHGHHHHHHHHHHHHHGG@GGGGHGGDGGGG
@M02034:409:000000000-BFKT7:1:1101:21778:14697 1:N:0:29
AAAGTCGAGGTGCCTAAAGTGGCAACCCAGACTACGAAGGAGGTTGGTGGTGTAGAGCTTCCTGTAGCCGCATGGCGTTCGTACTTAAATATGGAACTAACCATTCCAATTTTCGCTGTCTCTTATACACATCTCCGAGCCCACGAGACG
+
BABBBFBBBBBAGFGBFGGGFGGGHHHGGHHGHHHGGHGGHGGFHHGEFGEFGFHHFGHHHHHHFHHHHGGGGGHFEEGFFFFHGHHGHHFHGH3GHHHFHFFHHGHHHHHHHHGGGGDFHFHGHHDHFFGHFHFFCBDCCGGGFCFGGD
@M02034:409:000000000-BFKT7:1:1101:26871:14698 1:N:0:29
AAAGTCGAGGTGCCTAAAGTGGCAACCCAGACTAATATGCAGGTTGGTGGTGTAGAGCTTCCTGTAGCCGCATGGCGTTCGTACTTAAATATGGAACTAACCATTCCAATTTTCGCTGTCTCTTATACACATCTCCGAGCCCACGAGACG
+
CCBCCFCBCCCCGGGGGGGGGGGHHHHGGHHGHHHHHHHHHHHHHHGGFGEFHHHHHHHHHHHHHHHHHGGGGGHHGGGGGGHHHHHHHHHHHHHGHHHHHHHHHHHHHHHHHHGGGGGHGHHHFHGHGHGHHHHHDBFGGGHGGGGGGG
@M02034:409:000000000-BFKT7:1:1101:3010:14699 1:N:0:29
AAAGTCGAGGTGCCTAAAGTGGCAACCCAGACTCCTAAGAATGTTGGTGGTGTAGAGCTTCCTGTAGCCGCATGGCGTTCGTACTTAAATATGGAACTAACCATTCCAATTTTCGCTGTCTCTTATACACATCTCCGAGCCCACGAGACG
+
AAAAAFAADDAAGGFGFGGFGGGHFHHGGHFGHHHHHHHHHHH5FGGGFEEFGHHFHHHHFBFGFGGFFEGGGDHFFEGGGGHHHHFH@DFGHHFFHFFFBGEEGB4DEGFHHHEEEGGHHEGDGHFE4??2FFFBF@B>/FECCCDE?A
@M02034:409:000000000-BFKT7:1:1101:25820:14703 1:N:0:29
AAAGTCGAGGTGCCTCAAGTGGCCACCCAGACTATGCCTGTGGTTGGTGGTGTAGAGCTTCCTGTAGCCGCATGGCGTTCGTACTTAAATATGGAACTAACCATTCCAATTTTCGCTGTCTCTTATACACATCTCCG
+
AAAAAF?1@1AACGF1BFFGGGCCFFGG0FFFFH1GF11GFG0BAEAEFG//FF1FGFEHGFHHFHFHFGGGG?FFEEEE//BF?F2BEB@2BDEFGHG1CC1F1F2>2FGGHH?AE??BD2FG1FBG2BDGC11FC
@M02034:409:000000000-BFKT7:1:1101:13458:14706 1:N:0:29
AAAGTCGAGGTGCCTAAAGTGGCAACCCAGACTAGGGGTGGTGTTGGTGGTGTAGAGCTTCCTGTAGCCGCATGGCGTTCGTACTTAAATATGGAACTAACCATTCCAATTTTCGCTGTCTCTTATACACATCTCCGAGCCCACGAGACG
+
BBBCBFCCCCCBGGGGGGGGGGGHHHHGGHHGHHHHHGFGCEFHGHHEGDEFHHHFHFHHHHHHGFHFHGGEEFHHGGGGGEGHHHGEHHFHHGFFFHHFHHGHGHFGHHHHHBEAGGFHHGFH?FDHFFGFBGFFC/CCGGEGC?CFDG
@M02034:409:000000000-BFKT7:1:1101:5125:14707 1:N:0:29
AAAGTCGAGGTGCCTAAAGTGGCAACCCAGACTAGTAAGACGGTTGGTGGTGTAGAGCTTCCTGTAGCCGCATGGCGTTCGTACTTAAATATGGAACTAACCATTCCAATTTTCGCTGTCTCTTATACACATCTCCGAGCCCACGAGACG
+
BBBBBFBBBBABGGGGGGGGGGGHHHHGGHHGHHHHHHHHGGGFFGGEFGEFHHHHHFHHHHHHHHHHHGGGGGHHGGGGGEGHHHHGHHHHHHGHHHHGHHGHFHGGHHHHHHGDGGGHHHHHHHHFFFFHHHGHDCGCGGHGGGGGGG
@M02034:409:000000000-BFKT7:1:1101:28918:14709 1:N:0:29
AAAGTCGAGGTGCCTAAAGTGGCAACCCAGACTGTGATGCCTGTTGGTGGTGTAGAGCTTCCTGTAGCCGCATGGCGTTCGTACTTAAATATGGTACTAACCATTCCAATTTTCGCTGTCTCTTATACACATCTCCGAGCCCACGAGACG
+
BBBBBFAADBAAGGGGGGFFGGGHHHHGGHHEHHHHBGHD3F33BFCEFDEFG3G5A53FDFGGG5B5FEE?EEF1>BEFEE2FGGG3DGGB@D44BGBG313@F4FBDGGGHFE/?E?3BBFFBFDBGFBFFFGBC/<@/</CD/@?/E
@M02034:409:000000000-BFKT7:1:1101:25873:14713 1:N:0:29
AAAGTCGAGGTGCCTAAAGTGGCAACCCAGACTGGGTCGCAGGTTGGTGGTGTAGAGCTTCCTGTAGCCGCATGGCGTTCGTACTTAAATATGGAACTAACCATTCCAATTTTCGCTGTCTCTTATACACATCTCCGAGCCCACGAGACG
+
CCCCCFCCCCBCGGGGGGGGGGGGHHHGGHHGHHHHFHGGGGGHGHGGFGFFGHHHGGHHFHHHGHHHHGGGGGGFEFGGGGFHHHHHHHHHHHFFHHHGFFGGGFFGFGHHHHGGGGGHHHHHHGHHGHHHHGGFE/DCGGHGGGGGGG
@M02034:409:000000000-BFKT7:1:1101:17800:14715 1:N:0:29
AAAGTCGAGGTGCCTAAAGTGGCAACCCAGACTGGTAGTCCGGTTGGTGGTGTAGAGCTTCCTGTAGCCGCATGGCGTTCGTACTTAAATATGGAACTAACCATTCCAATTTTCGCTGTCTCTTATACACATCTCCGAGCCCACGAGACG
+
CCCCBFCCCCBBGGGGGGGGGGGHHHHGGHHGHHHGGHHHGGGGGGGEFGGFHHGFGGHHHHHHHHHHHGGGGGHHGGGGGGGHHHHHHHHHHHFHFHHHHHHHHHGHHHHHHHGGGGFHHHHHFFHFHHHHHGHHECGGGGHGGGGGGG
@M02034:409:000000000-BFKT7:1:1101:5736:14716 1:N:0:29
AAAGTCGAGGTGCCTAAAGTGGCAACCCAGACTGGGCCGGGGGTTGGTGGTGTAGAGCTTCCTGTAGCCGCATGGCGTTCGTACTTAAATATGGAACTAACCATTCCAATTTTCGCTGTCTCTTATACACATCTCCGAGCCCACGAGACG
+
CCDDCFBCCBCCGGGGGGGGGGGHHHHGGHHGHGFHGHGGGGGEEGGEFGEFHHHHHHHHHHHHHHHHHGGGGGHHGGGGGGHHHHHGHHHHHHHGHHHGHHFHHHHHHHHHHHGGGGGHHHHHHHHHHHHHHHHHGDGGGGHGGGGGGG
@M02034:409:000000000-BFKT7:1:1101:21324:14721 1:N:0:29
AAAGTCGAGGTGCCTAAAGTGGCAACCCAGACTAATGATAAGGTTGGTGGTGTAGAGCTTCCTGTAGCCGCATGGCGTTCGTACTTAAATATGGAACTAACCATTCCAATTTTCGCTGTCTCTTATACACATCTCCGAGCCCACGAGACG
+
BBBBBFBBBDAAGGGGGGGGGGGGHHHGGHHGHHHHHHHHHHHHHHGEFGGGHGHHFHHHHHHHHHHGHGGCFGHHGGGGGGHHHHHHEHHHHHHHHHHFHFHHHGHGHHHHHHGGGGGGHHHHFHFHHFEHHHHBF/B?CGHGGGGGFF
@M02034:409:000000000-BFKT7:1:1101:29163:14722 1:N:0:29
AAAGTCGAGGTGCCTAAAGTGGCAACCCAGACTGGTG
+
A1A1AFAA1?AAFGGEGGGFFGFC1GAEC0AFB10BE
@M02034:409:000000000-BFKT7:1:1101:25812:14722 1:N:0:29
AAAGTCGAGGTGCCTAAAGTGGCCACCCAGACTATGCCTGTGGTTGGTGGTGTAGAGCTTCCTGTAGCCGCATGGCGTTCGTACTTAAATATGGATCTAACCATTCCAATTTTCGCTGTCTCTTATACACATCTCGGAGCCCA
+
BBBBBFBABBBAGGGFGGGGGGGGHGHGGHHGHBHHD3G33BFGEFA2B1FFA3F5AAAF5BF555A5BEE0BAF1>>EE1?2??BGF3BFEGF33BBFG303B34B44BBG44<EE<<B4FF?4B?3B2B2FDG0F/<@/FC
@M02034:409:000000000-BFKT7:1:1101:19848:14725 1:N:0:29
AAAGTCGAGGTGCCTAAAGTGGCAACCCAGACTACGTCTCATGTTGGTGGTGTAGAGCTTCCTGTAGCCGCATGGCGTTCGTACTTAAATATGGAACTAACCATTCCAATTTTCGCTGTCTCTTATACACATCTCCGAGCCCACGAGACG
+
BABBBFCCCCCCGGGGGGGGGGGHHHHGGHHGHHHGGHHHHHHHHHHGGGFFGHHHHHHHHHHHHHHHHGGFGGHHGGGGGEHHHHHHHHHHHHGHHHHHHHHHHHGHHHHHHHGGGGGHHHHHHHHHHHGHHHFHFDGFGGHGGGGGGG
@M02034:409:000000000-BFKT7:1:1101:11404:14734 1:N:0:29
AAAGTCGAGGTGCCTAAAGTGGCAACCCAGACTCATCCGTGTGTTGGTGGTGTAGAGCTTCCTGTAGCCGCATGGCGTTCGTACTTAAATATGGAACTAACCATTCCAATTTTCGCTGTCTCTTATACACATCTCCGAGCCCACGAGACG
+
BBBBAFBADBABGGGGGGGGGGGGGGFECGGFGHHHHHGGFHHHHHHEFGEFHHH5GFHHHCGHHHHBGGGEEGHHEAEEFFFGGHBBGGDFHF3FGHGGHGHHEHGHEGHHHGEGGGGBDFGHFGBGBFGFHHHHDBCFCGHGGGC?/D
@M02034:409:000000000-BFKT7:1:1101:15640:14737 1:N:0:29
AAAGTCGAGGTGCCTAAAGTGGCAACCCAGACTTGTAAGAATGTTGGTGGTGTAGAGCTTCCTGTAGCCGCATGGCGTTCGTACTTAAATATGGAACTAACCATTCCAATTTTCGCTGTCTCTTATACACATCTCCGAGCCCACGAGACG
+
DCDDDFDCCCDDGGGGGGGGGGGHHHHGGHHGHHHHHHHGGHHHHHFBFEGFFFGFFGHHBGHHHHHGFGGEEGFAEEEFGEGHHHHHHHHGHHBDFGHHFEFGGGHHHHGHHGGGGGGHHHHHFGFGFHHHHHGFE<CC@FHGGCGFCE
@M02034:409:000000000-BFKT7:1:1101:3014:14745 1:N:0:29
AAAGTCGAGGTGCCTAAAGTGGCAACCCAGACTAATAAGAATGTTGGTGGTGTAGAGCTTCCTGTAGCCGCATGGCGTTCGTACTTAAATATGGAACTAACCATTCCAATTTTCGCTGTCTCTTATACACATCTCCGAGCCCACGAGAC
+
BBBBBFAADDBBGGG5GGGGGGFFHHHGGHHGHHHCDFG5FDGHGHGGFGGGHHHHHGHHGHHHHHHHHGFFGGFHGGGGGGHHHHHHHHHHHHFHHHHHHHHHHHHHHHHHHGEGGGDHEGHHEGHHFHGFGHFGGGGGGGGGFG?<E
@M02034:409:000000000-BFKT7:1:1101:17883:14746 1:N:0:29
AAAGTCGAGGTGCCTAAAGTGGCAACCCAGACTCATAATAATGTTGGTGGTGTAGAGCTTCCTGTAGCCGCATGGCGTTCGTACTTAAATATGGAACTAACCATTCCAATTTTCGCTGTCTCTTATACACATCTCCGAGCCCACGAGACG
+
CCCCCFDCDDCCGGGGGGGGGGGHHHHGGHHGHHHHHHHHHHHHHHHGGGEFGHHGHHHHHHHHHHHHHGGGGGHHGGGGGGHHHHHHHHHHHHHHHGHGGHHHGHGHHHHHHHGGGGGGHHHHHHHHHHGGHHHHG?GGFGHGGGGGGG
@M02034:409:000000000-BFKT7:1:1101:15558:14747 1:N:0:29
AAAGTCGAGGTGCCTAAAGTGGCAACCCAGACTGGGGGGGG
+
111AA3AA1DAABFAGFGFBFGEB1GHAFH0FAGC0EECG;
@M02034:409:000000000-BFKT7:1:1101:3603:14748 1:N:0:29
AAAGTCGAGGTGCCTAAAGTGGCAACCCAGACTGCTAAGCAGGTTGGTGGTGTAGAGCTTCCTGTAGCCGCATGGCGTTCGTACTTAAATATGGAACTAACCATTCCAATTTTCGCTGTCTCTTATACACATCTCGAGCCCACGAGACGG
+
CCCCCFCCCCBCGGGGGGGGGGGHHHHGGHHGHHHHHHHHHHHHHHGGGGGGHHHHHHHHHHHHHHHHHGGEEGHHGGGGGGHHHHHHHHHHHHGHHHHHHHGHHHHHHHHHHHGGGGGHHHHHHHHHHGHHGHHHBFGFGHGGGGGGGG
@M02034:409:000000000-BFKT7:1:1101:6880:14750 1:N:0:29
AAAGTCGAGGTGCCTAAAGTGGCAACCCAGACTTCGTCGCAGGTTGGTGGTGTAGAGCTTCCTGTAGCCGCATGGCGTTCGTACTTAAATATGGAACTAACCATTCCAATTTTTCGCTGTCTCTTATACACATCTCCGAGCCCACGAGAC
+
CCCCCFBCCCABGGGGGGGGGGGHHHHGGHHGHHHGGGGGGGGGHHGEFGFGCGGEGHHHFHHHHFGGGEGEGGHHGFGGGFFHHHHGHHHHFHFDGHHHHGBHHGHHHHHHHHFFADGGHHHHHHFHGHFHHHHHGGFGCGGHGGGGGF
@M02034:409:000000000-BFKT7:1:1101:9024:14753 1:N:0:29
AAAGTCGAGGTGCCTAAAGTGGCAACCCAGACTCCTCCGAGTGTTGGTGGTGTAGAGCTTCCTGTAGCCGCATGGCGTTCGTACTTAAATATGGAACTAACCATTCCAATTTTCGCTGTCTCTTATACACATCTCCGAGCCCACGAGACG
+
BCBCBFCBBCBCGGGGGGGGGGGHHHHGGHHGHHHHHHGGGGHHHHHGGGFFGHHGHHHHHHHHHHHHHGGGGGHHGGGGGGHHHHHHHHHHHHHHGHHHHHGHHHHHHHHHHFGGGGFFHHHHHHHFHHGHGHHHECGDGEHGGGGGGG
@M02034:409:000000000-BFKT7:1:1101:15541:14754 1:N:0:29
AAAGTCGAGGTGCCTAAAGTGGCAACCCAGCCTGGGGGGGGGGTTG
+
BBBBBFBBBBBBGGGGGGGGGGGHHHHGGH2B2B22AF/-9@FF-@
@M02034:409:000000000-BFKT7:1:1101:8118:14756 1:N:0:29
AAAGTCGAGGTGCCTAAAGTGGCAACCCAGACTACTAAGAATGTTGGTGGTGTAGAGCTTCCTGTAGCCGCATGGCGTTCGTACTTAAATATGGAACTAACCATTCCAATTTTCGCTGTCTCTTATACACATCTCCGAGCCCACGAGACG
+
AAABAFABBBABGGGGGGGGGFGGGHHFFHHGHHFHHHHFHHHGGHHEFDBFGGHFHHHHHGHGGFGGHEEEFGHHGGGGGGHHHHHHHHGHHHFBGHHHHHHHHHHHFHHHHHEAEGGHHHHHFHFGHFGHHHGG?/B/CFHGG/DGGG
@M02034:409:000000000-BFKT7:1:1101:9884:14756 1:N:0:29
AAAGTCGAGGTGCCTAAAGTGGCAACCCAGACTAAGTCGACGGTTGGTGGTGTAGAGCTTCCTGTAGCCGCATGGCGTTCGTACTTAAATATGGAACTAACCATTCCAATTTTCGCTGTCTCTTATACACATCTCCGAGCCCACGAGACG
+
BBBBBFBBBBBBGFGGGFGGGGGHHHHGGGHGHHFHHHGGGGGGGGGGGGGGHHHHGFHHHFHHHHHHHGGEFGHGGGGFGGHHHHGFGGFHHGGFFGFFGGFFGEFFHGHHHEFGGGGFFGHHFHFF>GDHCGFGG?/?CFAF?@@EDG
@M02034:409:000000000-BFKT7:1:1101:28648:14758 1:N:0:29
AAAGTCGAGGTGCCTAAAGTGGCAACCCAGACTCAGCTGAATGTTGGTGGTGTAGAGCTTCCTGTAGCCGCATGGCGTTCGTACTTAAATATGGAACTAACCATTCCAATTTTCGCTGTCTCTTATACACATCTCCGAGCCCACGAGACG
+
CCCCCFCCDCBBGGGGGFGFGGGHHHHGGHHGHHGCHHHGEF5FGFCEFFEGHEG5F5GHFHHHAEEEHECAEEHAEEFGGFBFGHHHFHGHHHBGFGHHFF3FGFH4?FBHHF//E<??FFFF?FGFHFHHHFHDF//>CF/F@CGFA?
@M02034:409:000000000-BFKT7:1:1101:22451:14759 1:N:0:29
AAAGTCGAGGTGCCTAAAGTGGCAACCCAGACTAGTAATAATGTTGGTGGTGTAGAGCTTCCTGTAGCCGCATGGCGTTCGTACTTAAATATGGAACTAACCATTCCAATTTTCGCTGTCTCTTATACACATCTCCGAGCCCACGAGACG
+
CDDDCFCCBCCBGGGGGGGGGGGHHHHGGGHGHHHHHHHHHHH5FHHGGGFGHHHHHHHHHHHHHHHHHGGGGGHHGGGGGGHHHHFDHHHHHHFHHHFHHHHHHHGHHHHHHFGGGGGGHGHHHHHHGHFFHHHFGCGGGGHGGGGGGG
@M02034:409:000000000-BFKT7:1:1101:11761:14769 1:N:0:29
AAAGTCGAGGTGCCTAAAGTGGCAACCCAGACTACGCCGCCGGTTGGTGGTGTAGAGCTTCCTGTAGCCGCATGGCGTTCGTACTTAAATATGGAACTAACCATTTCAATTTTCGCTGTCTCTTATACACATCTCCGAGCCCACGAGACG
+
CCCCCFCCCCCBGGGGGGGGGGGHHHHGGHHGHHHGGGGGGGGEGGGGGGGFFGHGHHHHHHHHHHHHHGGGGGHHGGGGGGHHHHHGHHHHHHGHHHHHHHHHHHHHHHHHHHGGGGGHHHHHFHBGGHHHHHHHG@GGGGHGGCGGGG
@M02034:409:000000000-BFKT7:1:1101:13588:14780 1:N:0:29
AAAGTCGAGGTGCCTAAAGTGGCAACCCAGACT
+
BBBBBFCCBCAAGGGFGGGGGGGHHHHGGHHGH
@M02034:409:000000000-BFKT7:1:1101:16024:14781 1:N:0:29
AAAGTCGAGGTGCCTAAAGTGGCAACCCAGACTAAGAATAATGTTGGTGGTGTAGAGCTTCCTGTAGCCGCATGGCGTTCGTACTTAAATATGGAACTAACCATTCCAATTTTCGCTGTCTCTTATACACATCTCCGAGCCCACGAGACG
+
CCCCCFCCCCC4GGGGGGGGGGGHHGHGGHHGHHBG35BA5DGGHHHGGGEFHHHGHHHHHHHHHHHHHGGGGGHGGGGGGGHHHHHHHHHHHHFFGHHHHHGHHHGHHHHHHHGGGGGGGHHHHHHHHHGGGHHGGCGGGEHGGGGGGD
@M02034:409:000000000-BFKT7:1:1101:12397:14783 1:N:0:29
AAAGTCGAGGTGCCTAAAGTGGCAACCCAGACTAAGAAGAATGTTGGTGGTGTAGAGCTTCCTGTAGCCGCATGGCGTTCGTACTTAAATATGGAACTAACCATTCCAATTTTCGCTGTCTCTTATACACATCTCCGAGCCCACGAGACG
+
BBCBBFCCCCABGGGGGGGFGGGGHHHGGHHFHHHHHHHHHHHHHHHEFGFFGHHHHHHHHHHHGHHEHEGGGGHHGGGGGGHHHHHHGHHHHHHGHHHHHHHHGHHGHHHHHHGGGGGHHHHHHHGGGHFHHGFFFCGGCGHGGCFGGG
@M02034:409:000000000-BFKT7:1:1101:14834:14788 1:N:0:29
AAAGTCGAGGTGCCTAAAGTGGCAACCCAGACTACGCCTGGTGTTGGTGGTGTAGAGCTTCCTGTAGCCGCATGGCGTTCGTACTTAAATATGGAACTAACCATTCCAATTTTCGCTGTCTCTTATACACATCTCCGAGCCCACGAGACG
+
AABBBFBABBBBGFGGEGGFGGFGHHHGGHHGGFHGGGHHHHHHGEEGFGEFGHGEHHHHGHHHHHHFFECEEGHHGGGGGGHHHHHHGHHHHHFFFHHHHHGHHFHHHHHHHHGGGGGHHGHFHHFHFHEHHHFHE@DC@FHGGCCGDD
@M02034:409:000000000-BFKT7:1:1101:7892:14790 1:N:0:29
AAAGTCGAGGTGCCTAAAGTGGCAACCCAGACTCATCCGACTGTTGGTGGTGTAGAGCTTCCTGTAGCCGCATGGCGTTCGTACTTAAATATGGAACTAACCATTCAATTTTCGCTGTCTCTTATACACATCTCCGAGCCCACGAGACGG
+
CCCCCFCCCCCCGGGGGGGGGGGHHHHGGHHGHHHHHHGGGGGHHHHGFGFGHHHGHHHHHHHHGHHHHGGFGGHHGGGGGGHHHHGFHHHHHHHHGHHGHHHHHHGHHHHHHGGGGFHHHHHHHGEHFGHHHHHGCGGGGGGGGGGGGG
@M02034:409:000000000-BFKT7:1:1101:22666:14793 1:N:0:29
AAAGTCGAGGTGCCTAAAGTGGCAACCCAGACTAATAAGAATGTTGGTGGTGTAGAGCTTCCTGTAGCCGCATGGCGTTCGTACTTAAATATGGAACTAACCATTCCAATTTTCGCTGTCTCTTATACACATCTCCGAGCCCACGAGACG
+
AABAAFCBCBBBGGGGGGGFGGGHHHHGGHHGHHHHHHHHHHHHHHFEFEEFGGGGHHHGHHHHHGHHHGGEGGHHGGGGGGHGGHGGHHGHHHHFFHFBGHHGFHHHHHGHHEGGGGGHHHHHBHHHGHFHHHHBF/C@CGHGF/@GGG
@M02034:409:000000000-BFKT7:1:1101:12406:14802 1:N:0:29
AAAGTCGAGGTGCCTAAAGTGGCAACCCAGACTAAGAAGAATGTTGGTGGTGTAGAGCTTCCTGTAGCCGCATGGCGTTCGTACTTAAATATGGAACTAACCATTCCAATTTTCGCTGTCTCTTATACACATCTCCGAGCCCACGAGA
+
AAAAAFBBBB2AGGGGGGGGGGGHHHHGGEGEHHFHHHHHHHHHHHE2FFAFE3D5FDHHHBFH5BGHBEGEEEFFEECEEFFEFHBDBD44BFF33@BBGHFGHHFHDGHGHB>>EFEBGFGHFHBGDG2GGHG2?/<BFAC/<<AA
@M02034:409:000000000-BFKT7:1:1101:3754:14803 1:N:0:29
AAAGTCGAGGTGCCTAAAGTGGCAACCCAGACTAATCCTTTGGTTGGTGGTGTAGAGCTTCCTGTAGCCGCATGGCGTTCGTACTTAAATATGGAACTAACCATTCCAATTTTCGCTGTCTCTTATACACATCTCCGAGCCCACGAGACG
+
BBBABFBBBBBAGGGGGGGGGGGGHHHGGHHGHHHHFHHFHHHHGEGFFGFFHHHGHGHHHGHHHHGHHGGGEFHHGGGGGGHHHHFFHHGHHFGHHHGHHHHHGHGHHGHHHHGGGGGHHHHHBFDGFFGFGHFFF@GGGGHGG@DDGD
@M02034:409:000000000-BFKT7:1:1101:12157:14808 1:N:0:29
AAAGTCGAGGTGCCTAAAGTGGCAACCCAGACTACGACGTGTGTTGGTGGTGTAGAGCTTCCTGTAGCCGCATGGCGTTCGTACTTAAATATGGAACTAACCATTCCAATTTTCGCTGTCTCTTATACACATCTCCGAGCCCACGAGACG
+
BBCCBFCCCCABGGGGGCEEGGGHHHGGGHHGHHHGGGGEGHHHHHHEFGEFFHHHHHHHHHGGGHHHHGGGGGHGE?FEGGHHHHHGHHGHHHFHGHHHHHHHHHHFGHHHHHGGGGGHHGHGHHGHGHFHHHHHGC?CFFGF?CFGGG
@M02034:409:000000000-BFKT7:1:1101:15726:14814 1:N:0:29
AAAGTCGAGGTGCCTAAAGTGGCAACCCAGACTGGTGAGGGTGTAGAGCTTCCTGTAGCCGCATGGCGTTCGTACTTAAATATGGAACTAACCATTCCAATTTTCGCTGTCTCTTATACACATCTCCGAGCCCACGAGACGGACTCCTAT
+
CCCCCFCCCCCCGGGGGGGGGGGHHHHGGHHGHFFAFHHGEEGGHHDGGFHFHGFBEEDEEE0EFFFE?EGEGBEFGFBGDFHFG3GFHBHGHFHHHFHHGFHH?EGEEG3FEEGHHGFEFDBBGBGDCCCFFAFC/CDG?/DGCFCGF<
@M02034:409:000000000-BFKT7:1:1101:12092:14818 1:N:0:29
AAAGTCGAGGTGCCTAAAGTGGCAACCCAGACTGGTAGGGAGGTTGGTGGTGTAGAGCTTCCTGTAGCCGCATGGCGTTCGTACTTAAATATGGAACTAACCATTCCAATTTTCGCTGTCTCTTATACACATCTCCGAGCCCACGAGACG
+
BBBBBFBADB>ABGGGGGGFFFFFHHHGGHHGHGHHHHGFCEGFHHGGGGEFHHH5GGGHFGHGFFHHHG?@EEHGGEEGEECGEHFFHHEGHHEGFHHHHGHHHHFBHHHHHHGGGGEHHHGHFHFHFFBGFFGFE@DCGGHEDCCCFC
@M02034:409:000000000-BFKT7:1:1101:25370:14824 1:N:0:29
AAAGTCGAGGTGCCTAAAGTGGCAACCCAGACTTCGACTCCGGTTGGTGGTGTAGAGCTTCCTGTAGCCGCATGGCGTTCGTACTTAAATATGGAACTAACCATTCCAATTTTCGCTGTCTCTTATACACATCTCCGAGCCCACGAGACG
+
CCCCBFCCCCBCGGGGGGGGGGGHHHHGGHHGHHHGHGGGHGGFGGGEFEEFHHHFGGHHHHHHHHHHHGGFGGHEGGGGGGHHHHHHGHHHHHFFHHHGFFBGGFGGHHHHHHGDGGFHHHHHGHHHHHHHHHHGGCGGGGHGGGGGGG
@M02034:409:000000000-BFKT7:1:1101:2674:14825 1:N:0:29
AAAGTCGAGGTGCCTAAAGTGGCAACCCAGACTAGTAAGGAGGTTGGTGGTGTAGAGCTTCCTGTAGCCGCATGGCGTTCGTACTTAAATATGGAACTAACCATTCCAATTTTCGCTGTCTCTTATACACATCTCCGAGCCCACGAGACG
+
AAABAFBABBBBGGGGBGEAFGGHFCGGGHHGGGHHHHHHFEAEGHGEEGEFHHHFHHHGGGHHGHHFGE?EGGGHGGGFGDFHHHFFHHGFHHGFFHGFCGFHGHHHHHGHHFE?FFFFHHHHHHHHFHHHHHGDFCGC@FHGG?DDAE
@M02034:409:000000000-BFKT7:1:1101:11682:14829 1:N:0:29
AAAGTCGAGGTGCCTAAAGTGGCAACCCAGACT
+
CCDCCFCCCCCCGGGGGGGGGGGHHHHGGHHAH
@M02034:409:000000000-BFKT7:1:1101:15731:14831 1:N:0:29
AAAGTCGAGGTGCCTAAAGTGGCAACCCAGACTGGTGAGGGTGTAGAGCTTCCTGTAGCCGCATGGCGTTCGTACTTAAATATGGAACTAACCATTCCAATTTTCGCTGTCTCTTATACACATCTCCGAGCCCACGAGACGGACTCCTAT
+
BABBAFABCCCBGGGGGGGGGGGHHHHGGHHCCG2FGFFGGGGGHH5BGGHHHHHHHHHHGGGGGHGGFGGGGEHHGGFFGHHHHDDHHBCFHHHHGHHFGHHHHGGGDGFHHHHHHHHHHDGHHHGD/BCCEHGG/B<C?</</?C1FF
@M02034:409:000000000-BFKT7:1:1101:25876:14832 1:N:0:29
AAAGTCGAGGTGCCTAAAGTGGCAACCCAGACTCATACTGGTGTTGGTGGTGTAGAGCTTCCTGTAGCCGCATGGCGTTCGTACTTAAATATGGAACTAACCATTCCAATTTTCGCTGTCTCTTATACACATCTCCGAGCCCACGAGACG
+
BBCCAFCCCCBBGGGGGGGGFGGHHGHGGHHGHHHHHHHHHHHHGHHEFFEFHHHGHHGHHHHHHHHHHGGGGGHGGGGGGGHHHHHHHHHHHHBGFHGGHHHHHHFHHHHHHGGGGGGFHHHGFHDHBGGHHHGGD/DBCFHGGGGGGG
@M02034:409:000000000-BFKT7:1:1101:13081:14835 1:N:0:29
AAAGTCGAGGTGCCTCAAGTGGCAACCCAGACTGGTATTACTGTTGGTGGTGTAGAGCTTCCTGTAGCCGCATGGCGTTCGTACTTAAATATGGAACTAACCATTCCAATTTTCGCTGTCTCTTATACACATCTCCG
+
?1AA>F@A@DA1AGG11FF3BBFHFCFF0FAEFHCHCFGBGHHGFE/EF/AEAEGFHHEFGHFGBA22FE??EBFG/EGGCCBEGH2BBGBGEB1B11@GEGHHGHF221BB2F@?E?/1B2FBDDF22B111B11?
@M02034:409:000000000-BFKT7:1:1101:7471:14836 1:N:0:29
AAAGTCGAGGTGCCTAAAGTGGCAACCCAGACTCAGAATAAGGTTGGTGGTGTAGAGCTTCCTGTAGCCGCATGGCGTTCGTACTTAAATATGGAACTAACCATTCCAATTTTCGCTGTCTCTTATACACATCTCCGAGCCCACGAGAC
+
BCCCBFCBCCCBGGGGGGGGGGGHHHHGGHHGHHHCHHF5GFHGGHGEFDEFGGHHHHHHHHHHHGHFHGGFEEHFGGGGGGFHHH4GHHGHHGFGHHHHGHGHHHFHHHHHHHGGGGGHFHHHHGFHEHHHHHFFFBDGGGFGGGGGG
@M02034:409:000000000-BFKT7:1:1101:16652:14838 1:N:0:29
AAAGTCGAGGTGCCTAAAGTGGCAACCCAGACTCCTACGAATGTTGGTGGTGTAGAGCTTCCTGTAGCCGCATGGCGTTCGTACTTAAATATGGAACTAACCATTCCAATTTTCGCTGTCTCTTATACACATCTCCGAGCCCACGAGACG
+
BBBBBFCCCCBBGGGGGGGGGGGHHHHGGHHGHHHHHHGGHHHHHHHFFGGFHGHGGHHHHHHHHHHHHGGGGGHHGGGGGGHHHHHFHHHHGHHHHHHGHGHHHHGHHHHHHHGGGGFFHHHHHGBGHBDHGHHGF/DFGGHGGGGGGG
@M02034:409:000000000-BFKT7:1:1101:10850:14843 1:N:0:29
AAAGTCGAGGTGCCTAAAGTGGCAACCCAGACTCCGAAGAAGGTTGGTGGTGTAGAGCTTCCTGTAGCCGCATGGCGTTCGTACTTAAATATGGAACTAACCATTCCAATTTTCGCTGTCTCTTATACACATCTCCGAGCCCACGAGACG
+
>AAAAFAA@1AAFCGFGG1GGGGF1FHGGHHEHFFGEFGABFFHFHCAF?EEGGGDHHHHGHFGHGHGBEC@EEF0/EEE?FHGHHH@DFBFEF11BFEBB>BFGGFE2BGFHF?CEEFHFBFFGG>2>B1FCF1FC/>/@F/FC?@A.<
@M02034:409:000000000-BFKT7:1:1101:13067:14846 1:N:0:29
AAAGTCGAGGTGCCTAAAGTGGCAACCCAGACTGGTATTACTGTTGGTGGTGTAGAGCTTCCTGTAGCCGCATGGCGTTCGTACTTAAATATGGAACTAACCATTCCAATTTTCGCTGTCTCTTATACACATCTCCGAGCCCACGAGACG
+
CCCCCFCCCCCCGGGGGGGGGGGHHHHGGHHGHHHHHHHHHHHHHHHGGGGGHHHGHHHHHHHHHHHHHGGGGGHHGGGGGGHHHHHHHHHHHHHHGHHHHHHHHHHHHHHHHHGGGGGHHHHHHHHHHHHHHHGFFDDGGGHGGGGGGG
@M02034:409:000000000-BFKT7:1:1101:3549:14846 1:N:0:29
AAAGTCGAGGTGCCTAAAGTGGCAACCCAGACTACTAATAAGGTTGGTGGTGTAGAGCTTCCTGTAGCCGCATGGCGTTCGTACTTAAATATGGAACTAACCATTCCAATTTTCGCTGTCTCTTATACACATCTCCGAGCCCACGAGACG
+
AABBAFBBBBBBGFGGGGFGGGGHGAGFGHHGFBFGFHHFGFHGGHGEFGEFGFHFFGFHHFHHHFHFHEC@EGHGG?@FFGHHHD4BFGDGHHFBFFGGGFFHGHFHHHH?GGGDEFGBFFHHFGFB3G??FFBF/@CC?FCCC/CDDD
@M02034:409:000000000-BFKT7:1:1101:25263:14847 1:N:0:29
AAAGTCGAGGTGCCTAAAGTGGCAACCCAGACTCAGTCTCCGGTTGGTGGTGTAGAGCTTCCTGTAGCCGCATGGCGTTCGTACTTAAATATGGAACTAACCATTCCAATTTTCGCTGTCTCTTATACACATCTCCGAGCCCACGAGACG
+
CCCCCFCBCDACGGGGGGGFGGGHHHHGGHHGHHHHHGHHHGGGGGGEFFEFGGHFHFFHHHHHHHHGHGGEGGHHGGGGGEGHHHHHHFHHHGDFGHHHEHGHHHHGHGHHHFFGGGEHFHHFBDFHHGHGHHHHGDGCCGHGGCGGGF
@M02034:409:000000000-BFKT7:1:1101:27097:14850 1:N:0:29
AAAGTCGAGGTGCCTAAAGTGGCAACCCAGACTGTGGAGGGGGTTGGTGGTGTAGAGCTTCCTGTAGCCGCATGGCGTTCGTACTTAAATATGGAACTAACCATTCCAATTTTCGCTGTCTCTTATACACATCTCCGAGCCCACGAGACG
+
BBCCAFCCCCCCGGGGGFGFGGGHHHHGGHHGHHHHHHHGGGGGGGGFFGEFGHHHGHHHHHHHHHHHHEGGGGHFGEGGGEHHHHHHHHHHHHFHHHHHHHFHHHHHHHHHHHGGGGEHHHHHGHGHHGFHFHHHG?FDGGGGGGGGGG
@M02034:409:000000000-BFKT7:1:1101:7923:14850 1:N:0:29
AAAGTCGAGGTGCCTAAAGTGGCAACCCAGACTGCGGGGGGGGTTGGTGGTGTAGAGCTTCCTGTAGCCGCATGGCGTTCGTACTTAAATATGGAACTAACCATTCCAATTTTCGCTGTCTCTTATACACATCTCCGAGCCCACGAGACG
+
CCCCCFCCCCBCGGGGGGGGGGGHHHHGGHHGHHHGGGGGGGFFFFFDEFAEEFFFFFFFFFFFFFFFFFFFFFFFFFFFFDFFFFFFFFFFFFFFFFFFFFFFFFFFFFFFFFFFFFFFFFFFFFFFFFFFFFFFF;FFFFFFFFFFFF
@M02034:409:000000000-BFKT7:1:1101:23235:14850 1:N:0:29
AAAGTCGAGGTGCCTAAAGTGGCAACCCAGACTTCGCCTCCTGTTGGTGGTGTAGAGCTTCCTGTAGCCGCATGGCGTTCGTACTTAAATATGGAACTAACCATTCCAATTTTCGCTGTCTCTTATACACATCTCCGAGCCCACGAGACG
+
CCCCCFBBCCCCGGGGGGGGGGGHHHHGGHHGHHHGGGGGHHHHHHHGGGGFHHHHHHHHHHHHHHHHHGGEGGHHGGGGGFGHHHDGHHHHHHHHHHHHHHHHHHHHHHHHHHGGGGFHHHHHHHHHHHHHHHHHG?CFCFHGGGGGGG
@M02034:409:000000000-BFKT7:1:1101:8370:14854 1:N:0:29
AAAGTCGAGGTGCCTAAAGTGGCAACCCAGACTAAGGAGCATGTTGGTGGTGTAGAGCTTCCTGTAGCCGCATGGCGTTCGTACTTAAATATGGAACTAACCATTCCAATTTTCGCTGTCTCTTATACACATCTCCGAGCCCTCGAGACG
+
BBBBBFBBDDAAGGGGGGGGGGGHHHHGGHGGHHHGHHHHHHGGGFHGGGEFGHHFHHHHHHHHHHHHHGGGGGHGGGGGGGHFHHHHFHGHHHFHHHHHHHEGHGGHHHHHHHGGGGGHHHHHGHFHFHHGHHHFF?GCCGFHGDDHFG
@M02034:409:000000000-BFKT7:1:1101:23217:14856 1:N:0:29
AAAGTCGAGGTGCCTAAAGTGGCAACCCAGACTTCGCCTCCTGTTGGTGGTGTAGAGCTTCCTGTAGCCGCATGGCGTTCGTACTTAAATATGGAACTAACCATTCCAATTTTCGCTGTCTCTTATACACATCTCCGAGCCCACGAGACG
+
CABCBFCCCCABGGGGGGGGGGGGHGHGGHHGHHGGGGGGHGHHHHHFGGEFHHHHHHHHHHHHGHHHHFGFGGHHGGGGGGHHHHGGHHGHGFFFEFFGGHFHHHHH4FGHHHGGGGEFHGHHFHHFFHFHFHHFG//@@FHGCCFD/A
@M02034:409:000000000-BFKT7:1:1101:19756:14872 1:N:0:29
AAAGTCGAGGTGCCTAAAGTGGCAACCCAGACTGAGAAGCATGTTGGTGGTGTAGAGCTTCCTGTAGCCGCATGGCGTTCGTACTTAAATATGGAACTAACCATTCCAATTTTCGCTGTCTCTTATACACATCTCCGAGCCCACGAGACG
+
CBCCCFCCBCBBGGGGGGGGGGGHHHHGGHHGHHFGFHHGGHHHHHGGGGGFFFHFHHHHGHGHHHHGHFGGGGHFGEGGGGHHHHHGHHFHHHFFFHHHHGGHHHGHFHFHHGGGGGGGHHHHGHEFGFHHGHHFGCGGGGHGGGGAEG
@M02034:409:000000000-BFKT7:1:1101:22897:14873 1:N:0:29
AAAGTCGAGGTGCCTAAAGTGGCAACCCAGACTGCGACGAGTGTTGGTGGTGTAGAGCTTCCTGTAGCCGCATGGCGTTCGTACTTAAATATGGAACTAACCATTCCAATTTTC
+
A1AA>DAA11>>GFFF1A131FFGH00EFEGFG1GA?EEGGCH1FGEAEE/A/B121ADGFEHHFFE2FFGEA/0FEGEEF/0>FHGHHGFEFHFF>B111B1BGB22BEDG2B
@M02034:409:000000000-BFKT7:1:1101:12265:14874 1:N:0:29
AAAGTCGAGGTGCCTAAAGTGGCAACCCAGACTACTCAGACTGTTGGTGGTGTAGAGCTTCCTGTAGCCGCATGGCGTTCGTACTTAAATATGGAACTAACCATTCCAATTTTCGCTGTCTCTTATACACATCCCGAGCCCACGAGACGG
+
CCCCCFCCCCBCGGGGGGGGGGGHHHHGGHHGHHHHHHHHHHHHHHHGGGEFGHHGHHHHHHHHGHHHHGGGGGHHGGGGGGHHHHHHHHHHHHHGHHHHHHHHHHHHHHHHHHGGGGGHHGHHHHFHHHHHHHHGDGGDGHGGGGGGGG
@M02034:409:000000000-BFKT7:1:1101:21510:14877 1:N:0:29
AAAGTCGAGGTGCCTAAAGTGGCAACCCAGACTCAGACTCAGGTTGGTGGTGTAGAGCTTCCTGTAGCCGCATGGCGTTCGTACTTAAATATGGAACTAACCATTCCAATTTTCGCTGTTCTTATACACATCTCCGAGCCCACGAGACGG
+
CCCCCFCCBCBCGGGGGGGGGGGHHHHGGHHGHHHHHHHHHHHGHHGGGGGGHHHFGHHHHHHHHHHHHGGGGGHHFEGGGFHHHHHHHHHHHHHHHHHHHHHHGHGHHHHHHHGGGGGHGHHHHHFHHHHHHHGGCDGCGHGGGGGGG?
@M02034:409:000000000-BFKT7:1:1101:7685:14879 1:N:0:29
AAAGTCGAGGTGCCTAAAGTGGCAACCCAGACTAAGAATAATGTTGGTGGTGTAGAGCTTCCTGTAGCCGCATGGCGTTCGTACTTAAATATGGAACTAACCATTCCAATTTTCGCTGTCTCTTATACACATCTCCGAGCCCACGAGACG
+
BABCBFBBCCCCGGGGGGGGGGGHHHHGGHHGHHGHHHHHHHFDGHHEFGGGHGHHHHHHHHHHHHHGHGGGGGHHGGGGGGHHHHHGFGDGHHGHGHHGHHGHHHHHHHHHHHGGGGGHHHHHGHFFFGHHHHFFF?CFGGHGGGGGGG
@M02034:409:000000000-BFKT7:1:1101:27203:14880 1:N:0:29
AAAGTCGAGGTGCCTAAAGTGGCAACCCAGACTCAGAAGGGGGTTGGTGGTGTAGAGCTTCCTGTAGCCGCATGGCGTTCGTACTTAAATATGGAACTAACCATTCCAATTTTCGCTGTCTCTTATACACATCTCCGAGCCCACG
+
BBBBBFBADBBBFGGGFGGGGGGHHHHGGHCGHGHFHHHCGGFECGGEFEEEHHHGGGHHHGHGFGGHHGF>EFHFGGGGGGEFHFGHHHHHHBFGBCG3GHBGFFGH?FFGHHGCGGGFHFHHFG@HGFDHFHGBEG?FCGHED
@M02034:409:000000000-BFKT7:1:1101:7122:14881 1:N:0:29
AAAGTCGAGGTGCCTAAAGTGGCAACCCAGACTGATCGTAAGGTTGGTGGTGTAGAGCTTCCTGTAGCCGCATGGCGTTCGTACTTAAATATGGAACTAACCATTCCAATTTTCGCTGTCTCTTATACACATCTCCGAGCCCACGAGACG
+
CCCCCFCCCCCCGGGGGGGGGGGHHHHGGHHGHHGHHFGHHHHHHHGGGGEGHHHGHHHHHHHHGHHHHGGFGGHHGGGGGFHHHHHHHHHHHHGFHHHHGHHHGHHHHHHHHHGGGGGHHHHHHHHHHHHHHHHFEBGGGGHGGGGGGG
@M02034:409:000000000-BFKT7:1:1101:7703:14884 1:N:0:29
AAAGTCGAGGTGCCTAAAGTGGCAACCCAGACTAAGAATAATGTTGGTGGTGTAGAGCTTCCTGTAGCCGCATGGCGTTCGTACTTAAATATGGAACTAACCATTCCAATTTTCGCTGTCTCTTATACACATCTCCGAGCCCACGAGACG
+
ABABBF@ADDAAGGGGFGGGGGGHBGGGCFCCGGGHHHFFFEGGGGEEEEAFHHHGHHHHHFHHGHFGHGGAEGHEEFEGGGHHHHGFHHHHHFDDFH3GFFHGHHHDBGHHHGGCGFGGHHHHGHGHHHHHHGFFGCGGGGHGGGGGGE
@M02034:409:000000000-BFKT7:1:1101:7225:14886 1:N:0:29
AAAGTCGAGGTGCCTAAAGTGGCAACCCAGACTAAGCAGACGGTTGGTGGTGTAGAGCTTCCTGTAGCCGCATGGCGTTCGTACTTAAATATGGAACTAACCATTCCAATTTTCGCTGTCTCTTATACACATCTCCGAGCCCACGAGACG
+
AACCAFCCCCBBGGGGGGGGGGGHHHHGGHGFHHHHHHHHHGGEFGGGGGEFEGGGHHHHHGHHGGGHHGGGGGHHGGGGGGHHHHHFHHHHHHGHFGGGHHHHHHHHHHHHHHGGGGFFHHHHGHHHHHEHHHDFE@DCGGHGGGGGGG
@M02034:409:000000000-BFKT7:1:1101:20689:14886 1:N:0:29
AAAGTCGAGGTGCCTAAAGTGGCAACCCAGACTAAGAATAATGTTGGTGGTGCAGAGCTTCCTGTAGCCGCATG
+
BBBBBFBBBBBBGGGGGGGGGGGHHHHGDHHGHHHH35BA5DFG552E22BA33D51B3A5BA5A5A531A0B>
@M02034:409:000000000-BFKT7:1:1101:8657:14887 1:N:0:29
AAAGTCGAGGTGCCTAAAGTGGCAACCCAGACTGCTTCGAGGGTTGGTGGTGTAGAGCTTCCTGTAGCCGCATGGCGTTCGTACTTAAATATGGAACTAACCATTCCAATTTTCGCTGTCTCTTATACACATCTCCGAGCCCACGAGACG
+
CCCCCFCCCCCCGGGGGGGGGGGHHHHGGHHGHHHHHHGHHGGEHGGEGGEFGHHGHHHHHHHGHHHHHGGFGGHHGGGGGGHHHHGHHHHHHHHHGHHGHHGHHHGHHHHHHHGGGGDGHHHHHHHHHHFHGHHGGGGGGGHGGCGGGG
@M02034:409:000000000-BFKT7:1:1101:22911:14887 1:N:0:29
AAAGTCGAGGTGCCTAAAGTGGCAACCCAGACTGCGACGAGTGTTGGTGGTGTAGAGCTTCCTGTAGCCGCATGGCGTTCGTACTTAAATATGGAACTAACCATTCCAATTTTCGCTGTCTCTTATACACATCTCCGAGCCCACGAGACG
+
CBCCBFCCCCABGGGGGGGFGGGHHHHGGHHGHHHGGGGEGGHHHHHGFFEFHGHFGHHHHHHHHHHHHGGGGGHHGGGGGGHHHGFFHHHGHHGGGHHHHHGHHHFHFFHHHHGGGGGHHGHHBGGHHHFHGGHGGCGCGGHGG-@DDF
@M02034:409:000000000-BFKT7:1:1101:4192:14891 1:N:0:29
AAAGTCGAGGTGCCTAAAGTGGCAACCCAGACTAATTAGAAGGTTGGTGGTGTAGAGCTTCCTGTAGCCGCATGGCGTTCGTACTTAAATATGGAACTAACCATTCCAATTTTCGCTGTCTCTTATACACATCTCCGAGCCCACGAGACG
+
CCCCCFCBCCBCGGGGGGGGGGGHHHHGGHHA3AFGGEG5AAGHFHEAFAEFF3F5FBEF5GFDA5B5BAEEEEG1>BEF1?BF?FGHFHHHGF3@GGHG303B?BGF4FEHF4>AFEEGEBFF4FFDF?FFHFH2</CC@FEFGCGDDE
@M02034:409:000000000-BFKT7:1:1101:5100:14893 1:N:0:29
AAAGTCGAGGTGCCTAAAGTGGCAACCCAGACTAATACGCATGTTGGTGGTGTAGAGCTTCCTGTAGCCGCATGGCGTTCGTACTTAAATATGGAACTAACCATTCCAATTTTCGCTGTCTCTTATACACATCTCCGAGCCCACGAGACG
+
CCCCCFCCCCCBGGGGGGGGGGGHHHHGGHHGHHHHHHHGGGGHHHHGFGGGGHH5GGHHFHHHGFHFGEGCGGHHGGGGGGGHHHHHEGFFFG3@GHHHGHGGHHHHHHGHHHGGGGGGHHHHFGHGHHFHHHGHG?F@FFHGGGGGGD
@M02034:409:000000000-BFKT7:1:1101:25215:14895 1:N:0:29
AAAGTCGAGGTGCCTAAAGTGGCAACCCAGACTAGTCAGCAGGTTGGTGGTGTAGAGCTTCCTGTAGCCGCATGGCGTTCGTACTTAAATATGGAACTAACCATTCCAATTTTCGCTGTCTCTTATACACATCTCCGAGCCCACGAGACG
+
CCCCCFCCCCBBGGGGGGGGGGGHHHHGGHHGHGHHHHHHHHHHHHGFFGGFHHHFGHHHHHHHHHHHHGGEGGHFGGGGGGGHHHHHHHHHHH3GHHHHHHGHHHGHHHHHHHGGGGEGFHHHGHHHHHHHHHH2C<DFGGHGGFGGCF
@M02034:409:000000000-BFKT7:1:1101:26940:14897 1:N:0:29
AAAGTCGAGGTGCCTAAAGTGGCAACCCAGACTACTAATAATGTTGGTGGTGTAGAGCTTCCTGTAGCCGCATGGCGTTCGTACTTAAATATGGAACTAACCATTCCAATTTTCGCTGTCTCTTATACACATCTCCGAGCCCACGAGACG
+
DDDDDFCCCCCCGGGGGGGGGGGHHHHGGHHGHHHHHHHHHHHHHHHGFGGGHHHHHHHHHHHHHHHHHGGGGGHHGGGGGGHHHHHHHHHHHHHFHHHHFGHHHHHHHHHHHHGGGGGHHHHHGHHHFFHHHHHHGCGGGGHGGGGGGG
@M02034:409:000000000-BFKT7:1:1101:4058:14903 1:N:0:29
AAAGTCGAGGTGCCTAAAGTGGCAACCCAGACTATTAGTAATGTTGGTGGTGTAGAGCTTCCTGTAGCCGCATGGCGTTCGTACTTAAATATGGAACTAACCATTCCAATTTTCGCTGTCTCTTATACACATCTCCGAGCCCACGAGACG
+
CCCCCFCCCCCCGGGGGGGGGGGHHHHGGHHGHHHHHGH5GFHHHHHGGGGGHHHHHHHHHHHHHHHHHGGGGGHHGGGGGGGHHHHGHHEHHHFHHHHGGHFHHHHHHHHHHHGGGDGHHHHHHHGHHHFHHHGHGDCDGGHGGBDGGC
@M02034:409:000000000-BFKT7:1:1101:11355:14910 1:N:0:29
AAAGTCGAGGTGCCTAAAGTGGCAACCCAGACTGCTGGTGGGGTTGGTGGTGTAGAGCTTCCTGTAGCCGCATGGCGTTCGTACTTAAATATGGAACTAACCATTCCAATTTTCGCTGTCTCTTATACACATCTCCGAGCCCACGAGACG
+
BBCCBFCCCCBBGGGGGGGGGGGHHHHGGHHGHHHHHHHHGGGGGGGGGGEFGHHGHHHHHHHHGHHHHGGEGGHHGGGGGGHHHHFGHHGHHGHHGFDGHHHHFHGHHHHHHHGGGGGGHHHHGHGHFHFHHHHHE//@FGHGGGGGGG
@M02034:409:000000000-BFKT7:1:1101:15511:14911 1:N:0:29
AAAGTCGAGGTGCCTAAAGTGGCAACCCAGACTAAGGATCAGGTTGGTGGTGTAGAGCTTCCTGTAGCCGCATGGCGTTCGTACTTAAATATGGAACTAACCATTCCAATTTTCGCTGTCTCTTATACACATCTCCGAGCCCACGAGACG
+
CCCCCFCCCCBBGGGGGGGGGGGHHHHGGHHGHHHHHHHHHHHHHHGGFGEFHHHGHHHHHHHGHHHHHGGGGGHHGGGGGGHHHHFFHHGHHHHFHHGHHHHHHHHHHGHHHFGGGGGHHHHHHHGHHHFHGHHHGDGFGGGGGGGGGG
@M02034:409:000000000-BFKT7:1:1101:23557:14913 1:N:0:29
AAAGTCGAGGTGCCTAAAGTGGCAACCCAGACTGAGGCGGAGGTTGGTGGTGTAGAGCTTCCTGTAGCCGCATGGCGTTCGTACTTAAATATGGAACTAACCATTCCAATTTTCGCTGTCTCTTATACACATCTCCGAGCCCACGAGACG
+
BABCAFBABBAAGGGGGGGFGGGHGHHGGHGGHHGHGFGG0EEEGHGEFGEFHHHHHHHHHHHGGGFHHEFGGGHFEEGGGGHHHHHGHHGHEHGFHGFGGFGGHHHHHHHHHGCDDGGEHHHHFHGFFGHCCGFGE@CGGEEGGCGG?D
@M02034:409:000000000-BFKT7:1:1101:16356:14914 1:N:0:29
AAAGTCGAGGTGCCTAAAGTGGCAACCCAGACTAATAATCAGGTTGGTGGTGTAGAGCTTCCTGTAGCCGCATGGCGTTCGTACTTAAATATGGAACTAACCATTCCAATTTTCGCTGTCTCTTATACACATCTCGAGCCCACGAGACGG
+
CCCCCFCCCCCCFGGGGGGFGGGHHHHGGHHGHHHHHHHHHHHHHHGGFGFFEHHGHHHHHHHHHHHHHGGGFGHHGGGGGGHHHHHHHHHHHHHHGHHHHHHHHHHHHHHHHHGGGGGHHHHHHHHHGHFHHHHGFFCCFHGGGGGGGG
@M02034:409:000000000-BFKT7:1:1101:15332:14915 1:N:0:29
AAAGTCGAGGTGCCTAAAGTGGCAACCCAGACTAGTCCTCGGGTTGGTGGTGTAGAGCTTCCTGTAGCCGCATGGCGTTCGTACTTAAATATGGAACTAACCATTCCAATTTTCGCTGTCTCTTATACACATCTCCGAGCCCACGAGACG
+
BBBBBFB3DDAAGFGGGGGGGFGGHHHGGFDGHFGGHHHFFGGHGGGGGGEFGFGFGHGHHHHFFGHHFEEEGGHGGGGGGEFGGFGFGGHHHHGGFGGHHHHHHHGGBGHHHGEEFEEFFHHHBG?GGHFHHHFGE/</BFHGGC?DGG
@M02034:409:000000000-BFKT7:1:1101:20401:14917 1:N:0:29
AAAGTCGAGGTGCCTAAAGTGGCAACCCAGACTACGAATAAGGTTGGTGGTGTAGAGCTTCCTGTAGCCGCATGGCGTTCGTACTTAAATATGGAACTAACCATTCCAATTTTCGCTGTCTCTTATACACATCTCCGAGCCCACGAGACG
+
CBCCAFAACCCCGGGGGGGGGGGHHHHGGHHGHHFGGHHGHHGGGHGEFGFFHHHHHHHHHHHHHHFHHGGGGGHHGGGGGGHHHHHHFHEGHHGFFHFFHHHHHHFFHHHHHHGGGGGGHHHHEHHHHHHGHHFHG/BCGGHGGGGDGA
@M02034:409:000000000-BFKT7:1:1101:6385:14924 1:N:0:29
AAAGTCGAGGTGCCTAAAGTGGCAACCCAGACTATGGGTAATGTTGGTGGTGTAGAGCTTCCTGTAGCCGCATGGCGTTCGTACTTAAATATGGAACTAACCATTCCAATTTTCGCTGTCTCTTATACACATCTCCGAGCCCACGAGACG
+
BBBBBFBADBABGGGGGGGGFGGHGHHGGHHGHGHHHHHHHGHHHHHGFGGGHHHFHHHHGHHHFFHHDEEAEGHFGGGGGFGHHHHFHHGHHHFFHHHHHFFGHHGFFHHHHHGGGGGGHHHHDHHHFGFHHHGDE?D?DEHGFGGFGG
@M02034:409:000000000-BFKT7:1:1101:26917:14926 1:N:0:29
AAAGTCGAGGTGCCTAAAGTGGCAACCCAGACTGGTACGGGGGTTGGTGGTGTAGAGCTTCCTGTAGCCGCATGGCGTTCGTACTTAAATATGGAACTAACCATTCCAATTTTCGCTGTCTCTATACACATCTCCGAGCCCACGAGACGG
+
BAABBFCCCCCCGGGGGGGGGGGHHHHGGHHGHHHHHHGGGGGGGGGGFGEFHHHGHFHHHGHHHHHHHFGEGGHHGGGGGGGHHHHFHHGHHHGHHHHHHHHHFHFHHHHHHHGDGGGHHHHHHHFHHHHHHHHD>CGFGHGGGGGGGG
@M02034:409:000000000-BFKT7:1:1101:26218:14929 1:N:0:29
AAAGTCGAGGTGCCTACAGTGGCAACCCAGACTAATAAGAAGGTTGGTGGTGTAGAGCTTCCTGTAGCCGCCTGGCGTTCGTACTTAACTATGGAACTAACCATTCCAATTTTCGCTGTCTCTTATACACATCTCCGAGCCCAC
+
AAA?>DAAD@A>BFG111BB1AA01BGECE0CGH1GFDAFH0FGGCAE/EAFHGGFFFHHHHHGHFBEGCE/B>BF/BEF/E0EGFF@1BGD2GHHGHFGGH1BGGB>>F1GHHGFC?EDGHHGFHHHEFDGGGBG/>B/CEAF
@M02034:409:000000000-BFKT7:1:1101:7426:14931 1:N:0:29
AAAGTCGAGGTGCCTAAAGTGGCAACCCAGACTCCTACTCCGGTTGGTGGTGTAGAGCTTCCTGTAGCCGCATGGCGTTCGTACTTAAATATGGAACTAACCATTCCAATTTTCGCTGTCTCTTATACACATCTCCGAGCCCACGAGACG
+
CCCCCFCCCCCCGGGGGGGGGGGHHHHGGHHGHHHHHHHHHGGEFGGGFGEGHHHHHHHHHHHHGHHHHGGGGGHHGGGGGGGHHHHHHHHHHHGHGHGHHHHHHHHHHHHHHHGGGGGGHHHHHHHHHHGHHHHHGDCCGGHGGGGGGG
@M02034:409:000000000-BFKT7:1:1101:18070:14933 1:N:0:29
AAAGTCGAGGTGCCTAAAGTGGCAACCCAGACTCAGACGCAGGTTGGTGGTGTAGAGCTTCCTGTAGCCGCATGGCGTTCGTACTTAAATATGGAACTAACCATTCCAATTTTCGCTGTCTCTTATACACATCTCCGAGCCCACGAGACG
+
BBBBBFBBBBBBGGGGGGFFGGGGHHHGGHHGHHHHHHGGGGGGHHGGGGEFHHHGGHHHDGHGGHHHHGGCGGHHGGGGGGHHHHGGHHHHGHEDGHHFHHHHHHGHHHHHHHGGGGGHHHHHHH?FFGHHFHHHGCFGGGHGGCDFGG
@M02034:409:000000000-BFKT7:1:1101:13928:14934 1:N:0:29
AAAGTCGAGGTGCCTAAAGTGGCAACCCAGACTAATCAGAAGGTTGGTGGTGTAGAGCTTCCTGTAGCCGCATGGCGTTCGTACTTAAATATGGAACTAACCATTCCAATTTTCGCTGTCTCTTATACACATCTCCGAGCCCACGAGACG
+
CCCCBFCBBCABGGGFGGGFGGGHHHHGGHHFHHHHHHHHHHHGGHGEFGGGHFHFGHHHHHHHHHHHHGGFGGHHGGGGGGBGHHGHHHHHHHFFHHHHHHHHHHHHHHHHHHGGFEGFHHHHBGDHFGHGHHHHG/CC?FHGGGG?EE
@M02034:409:000000000-BFKT7:1:1101:1860:14934 1:N:0:29
AAAGTCGAGGTGCCTAAAGTGGCAACCCAGACTACGCAGACGGTTGGTGGTGTAGAGCTTCCTGTAGCCGCATGGCGTTCGTACTTAAATATGGAACTAACCATTCCAATTTTCGCTGTCTCTTATACACATCTCCGAGCCCACGAGACG
+
BCBABFCBBBABGGGGGGGGGGGFHHHEFHG2FEFEEEEFFEGEGGFEFGEFGFHDGGHHDGHHFFHBFB>EEEHGGEFEEGFGGHGFFHFHHH3?CHFF3E3GHFFFGHHHHHGAFDB2FGFHDGDBDCD2@FD@C<?@CAFFFCGA.D
@M02034:409:000000000-BFKT7:1:1101:11757:14936 1:N:0:29
AAAGTCGAGGTGCCTAAAGTGGCAACCCAGACTGGTGTGCAGGTTGGTGGTGTAGAGCTTCCTGTAGCCGCATGGCGTTCGTACTTAAATATGGAACTAACCATTCCAATTTTCGCTGTCTCTTATACACATCTCCGAGCCCACGAGACG
+
CCCCCFCCBCACGGGGGGGGGGGHGHHGGHHGHGHHHHGHHHHGGHGFFGEFGFGFGFHHHHHHGHHHHGGEEGHHGGGGGGHHHHGGHHHHHHGFGHHFGHHHHHHHGHHHHHGGGGGHHHHHHHHHHHHHHHHGFBGGGGHGGGGGCD
@M02034:409:000000000-BFKT7:1:1101:23327:14936 1:N:0:29
AAAGTCGAGGTGCCTAAAGTGGCAACCCAGACTCGGAAGGAGGTTGGTGGTGTAGAGCTTCCTGTAGCCGCATGGCGTTCGTACTTAAATATGGAACTAACCATTCCAATTTTCGCTGTCTCTTATACACATCTCCGAGCCCACGAGACG
+
BBBBBFBB@BBBGGGGGBGGGGGHHHHGGHHGHHCGGGGGGHCAGHGFFDEFHHHGGHHHHHHHHEHHHGGCEGHHGGGGGFFHHHGDFFDGHHEFFHGHHHFHFGHHFGHHHHGEFEFHHHHHGHGHGHHHHGHGGGCGCFHGGG?CDE
@M02034:409:000000000-BFKT7:1:1101:2825:14938 1:N:0:29
AAAGTCGAGGTGCCTAAAGTGGCAACCCAGACTGCGGAGACGGTTGGTGGTGTAGAGCTTCCTGTAGCCGCATGGCGTTCGTACTTAAATATGGAACTAACCATTCCAATTTCGCTGTCTCTTATACACATCTCCGAGCCCACGAGACGG
+
CCCCCFBBCCCCGGGGGGGGGGGHHHHGGHHGHHHGGGGGGGGGGGGGFGGFGFHGHHHHGHHHHHHFHGGGGGHGFEGGGFHHHHHFHHHHHHFHGHHGGHGGHHHHHGHHHHGGGEGHHHHHHHFHHHHHFHFC@CC@EHGF-CGGGD
@M02034:409:000000000-BFKT7:1:1101:6784:14941 1:N:0:29
AAAGTCGAGGTGCCTAAAGTGGCAACCCAGACTAATCAGCATGTTGGTGGTGTAGAGCTTCCTGTAGCCGCATGGCGTTCGTACTTAAATATGGAACTAACCATTCCAATTTTCGCTGTCTCTTATACACATCTCCGAGCCCACGAGACG
+
BBBABFCCCCBCGGGGGGGGGFFHHHHGCHHGHGHHHHHHHHFHHHHEFEBFHFHGGGHHHHHFGHHHHGGGGGHHGEGGGEHHHHGEFHHHHHEGHHHHHHHHHHHGHHHHHHGGGGGGHHHGGHGHHHHHHHFGE@DFGFHGGCGGGD
@M02034:409:000000000-BFKT7:1:1101:4003:14943 1:N:0:29
AAAGTCGAGGTGCCTAAAGTGGCAACCCAGATTAATAATAATGTTGGTGGTGTAGAGCTTCCTGTAGCCGCATGGCGTTCGTACTTAAATATGGAACTAACCATTCCAATTTTCGCTGTCTCTTATACACATCTCCGAGCCCACGAGACG
+
AA>>AFA?>A>AFGG5FFGDAGFFGHHDFGGFG5EGHFH5ADFGHGEGGGEFGGF5FGHHHFHGHFHFHE?AEEEFEFEEFECGGGDEFFGHGH3@EGEE@GBGHD4FHHGHHGGGGGGHDGGHDF4B43BFHHHF</<B@A<FCBCD?C
@M02034:409:000000000-BFKT7:1:1101:26228:14944 1:N:0:29
AAAGTCGAGGTGCCTAAAGTGGCAACCCAGACTAATAAGAAGGTTGGTGGTGTAGAGCTTCCTGTAGCCGCATGGCGTTCGTACTTAAATATGGAACTAACCATTCCAATTTTCGCTGTCTCTTATACACATCTCCGAGCCCACGAGACG
+
ABBABFBBBBAAGGGGGGGGGGGFHHHFGHHGHGHHHHHGHGFGGHFGGGGGHFHDGHHHHHHHHFHGHGGGGGHHGGGGGGGHHHFGFGGHFHEFFHHHHHHHHHHBDFGHHHGGGGGHFFHHGHFHHHFHHHHGGDGCCFFGCCGGGG
@M02034:409:000000000-BFKT7:1:1101:8448:14947 1:N:0:29
AAAGTCGAGGTGCCTAAAGTGGCAACCCAGACTGGGAATAATGTTGGTGGTGTAGAGCTTCCTGTAGCCGCATGGCGTTCGTACTTAAATATGGAACTAACCATTCCAATTTTCGCTGTCTCTTATACACATTCCGAGCCCACGAGACGG
+
ABBBBFBBBBBBBFGFCGGGGGGHHHHGGHHGHHHHHHHHHHHHHHHGGGFGHHHHHHHHHHHHHHHHHGGGGGHHGGGGGGHHHHHHHHHHHHHHHHGHHHGHHHGHHHHHHHGGGGGGGGHHFHEHGFHHHHHHDDCCGHFGGGGGGD
@M02034:409:000000000-BFKT7:1:1101:1872:14949 1:N:0:29
AAAGTCGAGGTGCCTAAAGTGGCAACCCAGACTACGCAGACGGTTGGTGGTGTAGAGCTTCCTGTAGCCGCATGGCGTTCGTACTTAAATATGGAACTAACCATTCCAATTTTCGCTGTCTCTTATACACATCTCCGAGCCCACGAGA
+
AAAAADAADBABGGGGGGGGGGGHHHHGGHHCHCGDEFCFHGGEECFAA1BF13D5GGFHEGGHBD@B3EEEGFHAEEEFGE2FEGHGHHFFFFB?GGHFC03FGBHBFH3GHH@/EGCFFHFDBGFFGBBCFGHEA@CFG<GCC@-<
@M02034:409:000000000-BFKT7:1:1101:1759:14951 1:N:0:29
AAAGTCGAGGTGCCTAAAGTGGCAACCCAGACTGATAAGTCTGTTGGTGGTGTAGAGCTTCCTGTAGCCGCATGGCGTTCGTACTTAAATATGGAACTAACCATTCCAATTTTCGCTGTCTCTTATACACATCTCCGAGCCCACGAGAC
+
ABBBBFBBBBBBGGGGGGGGGGGHHHHGGHHGHHBGHGHFHHHHHHGFFGGGHGHGGHHHHHHHGHGFHGGFFGHHGGGGGGHHHHHHGFGHHHFFFHHHHHHHHFFHHHHHHHGGGGGGHHHHFHHHFCFHGGFDF???GGHGGGGGG
@M02034:409:000000000-BFKT7:1:1101:13890:14952 1:N:0:29
AAAGTCGAGGTGCCTAAAGTGGCAACCCAGACTCAGAAGAAGGTTGGTGGTGTAGAGCTTCCTGTAGCCGCATGGCGTTCGTACTTAAATATGGAACTAACCATTCCAATTTTCGCTGTCTCTTATACACATCTCCGAGCCCACGAGACG
+
CCCCCFCBBCBBGGGGGGGGGGGHHHHGGHHGHHHHHHHHHHHHHHGGGGGFHHHGHHHHHHHHHHHHHGGGGGHHGGGGGGHHHHHHHHHHHHHHHHHHHHHHHHHHHHHHHHGGGGGGHHHHFHFHHHFHHHHHGCGGGGHGGGGGGG
@M02034:409:000000000-BFKT7:1:1101:5034:14954 1:N:0:29
AAAGTCGAGGTGCCTAAAGTGGCAACCCAGACTAATCGTGGGGTTGGTGGTGTAGAGC
+
BBCBBFBABCCCGGGGGGGGGGGHHHHGGHG2GFFHGGHHG?EGA?AEA1EC13D555
@M02034:409:000000000-BFKT7:1:1101:25257:14958 1:N:0:29
AAAGTCGAGGTGCCTAAAGTGGCAACCCAGACTAAGAATCCTGTTGGTGGTGTAGAGCTTCCTGTAGCCGCATGGCGTTCGTACTTAAATATGGAACTAACCATTCCAATTTTCGCTGTCTCTTATACACATCTCCGAGCCCACGAGACG
+
BBBBBFBBBBABGGGGGGGGGGGHHHHGGHHGHGHFHHHHHHHHHFHFFFEFHFHFGHHHHHHHHHHHHGGFGGHHGGGGGEHHHHHFHHDGHHFGGHHHHHFGBGHHHGHHHGCGGGEHHHHHFFGHGFFHHHHHGCGGGFHEGGCDDF
@M02034:409:000000000-BFKT7:1:1101:9772:14971 1:N:0:29
AAAGTCGAGGTGCCTAAAGTGGCAACCCAGACTAAGAAGAATGTTGGTGGTGTAGAGCTTCCTGTAGCCGCATGGCGTTCGTACTTAAATATGGAACTAACCATTCCAATTTTCGCTGTCTCTTATACACATCTCCGAGCCCACGAGACG
+
CCCCCFCCCCCCGGGGGGGGGGGHHHHGGHHGHHHHHHHHHGGHHHHGGGGGHGHHHHHHHHHHHHHHHGGFGGHHGGGGGGHHHHHHFGHHHHHHHHGHHHHHHHGHHHHHHHGGGGGGHHHHHHFHHHFHGHHHGCGFGGHGGGGGGG
@M02034:409:000000000-BFKT7:1:1101:20110:14975 1:N:0:29
AAAGTCGAGGTGCCTAAAGTGGCAACCCAGACTAAGACGTCTGTTGGTGGTGTAGAGCTTCCTGTAGCCGCATGGCGTTCGTACTTAAATATGGAACTAACCATTCCAATTTTCGCTGTCTCTTATACACATCTCCGAGCCCACGAGACG
+
BABBAFCCBBBBGGGGGGGGGGGHHHHGGHHGHHHHHHGFGHGFHHHEFGGFHHHGHGHHHHHHGHHHHGGFGGHHGGGGFEGHHHHGFHFHHHFEGGG3FGHHEGGHGHHHHHCGGFEHGHHHHGFHFFHHGHFDACGFGGFGGGFDFF
@M02034:409:000000000-BFKT7:1:1101:18344:14975 1:N:0:29
AAAGTCGAGGTGCCTAAACTGGCAACCCAGACTGGGTCTGCTGTTGGTGGTGTAGAGCTTCCTGTAGCCGCATGGCGTTCGTACTTAAATATGGAACTAACCATTCCAATTTTCGCTGTCTCTTATACACATCTCCGAGCCCACGAGACG
+
BBAAABABBD>AFCGGGG4BFAGGHHHEFHFEHHHDGFGGHHHHHHHGGGAFFFGA5FHHHHHF5G5FGGGEEFHHGAEGGGFH1GHHHHFEGHDHFFEGHHHHBFFHBGHHHHGGFEEEGDGFBGBGBHD1BFHFF//BCGC/@A@/CA
@M02034:409:000000000-BFKT7:1:1101:20129:14980 1:N:0:29
AAAGTCGAGGTGCCTAAAGTGGCAACCCAGACTAAGACGTCTGTTGGTGGTGTAGAGCTTCCTGTAGCCGCATGGCGTTCGTACTTAAATATGGAACTAACCATTCCAATTTTCGCTGTCTCTTATACACATCTCCGAGCCCACGAGACG
+
CCCCCFCCCCBCGGGGGGGGGGGHHHHGGHHGHHHHHHGGGHGHHHHFFGEFHHHFHHHHHHHHHHHHHGGGGGHHGGGGGFHHHHHHHHHHHHHHGHHHHHHHHHHHHHHHHHGGGGGGHGHHHHHHHGGHHHHHGFGGGGHGGCGGGG
@M02034:409:000000000-BFKT7:1:1101:16046:14990 1:N:0:29
AAAGTCGAGGTGCCTAAAGTGGCAACCCAGACTAATAATAGTGTTGGTGGTGTAGAGCTTCCTGTAGCCGCATGGCGTTCGTACTTAAATATGGAACTAACCATTCCAATTTTCGCTGTCTCTTATACACATCTCCGAGCCCACGAGACG
+
CCCCCFCBBCAAGGGGGGGGGGGHHHHGGHHGHHHHHHHHHHHHHHHEGGEFGFHGHHHHHHHHHHHHHGGGGGHHGGGGGGHHHHHHHHHHHHHHHHHFHHHHHHGHHHHHHHGGGGGHHGHHHHEDHHFGHHHHFBCFGGHGGGGGGG
@M02034:409:000000000-BFKT7:1:1101:2367:15009 1:N:0:29
AAAGTCGAGGTGCCTAAAGTGGCAACCCAGACTCTGTATGAGGTTGGTGGTGTAGAGCTTCCTGTAGCCGCATGGCGTTCGTACTTAAATATGGAACTAACCATTCCAATTTTCGCTGTCTCTTATACACATCTCCGAGCCCACGAGACG
+
BBBBBFBBBBAAFGGFGGGGGFFFFHHGFHGGHHFHGHHHHHHHHHGFFFEFHHHFHHHHFHHHFFGFHE?EEGHFEGGFFGHHGHHHHHEFGHFFFHFGHHGHHHFHHHHHHHGGGGGFHFGFHHGGGGBHFFBFCCG/@?GCBACADD
@M02034:409:000000000-BFKT7:1:1101:14161:15010 1:N:0:29
AAAGTCGAGGTGCCTAAAGTGGCAACCCAGACTGTGAATGGGGTTGGTGGTGTAGAGCTTCCTGTAGCCGCATGGCGTTCGTACTTAAATATGGAACTAACCATTCCAATTTTCGCTGTCTCTCGCTGTCTTATACACATCTCCGAGCCC
+
CCCCCFCCCCBCGGGGGGGFGGGHHHHGGHHGHHHHHHHHHHGGGGGFGGGFGHGFGHHHHHHHHFHHGGGGGGHHGGGGGGHHHHHHHHHHHHFFHHHHHHGHHHHGHHHHHHGGGGGHHHHHGFGGGHHHHHFFGGHHHHHHGGGGGG
@M02034:409:000000000-BFKT7:1:1101:10892:15011 1:N:0:29
AAAGTCGAGGTGCCTAAAGTGGCAACCCAGACTTGTGCGTCGGTTGGTGGTGTAGAGCTTCCTGTAGCCGCATGGCGTTCGTACTTAAATATGGAACTAACCATTCCAATTTTCGCTGTCTCTTATACACATCTCCGAGCCCACGAGACG
+
BBBBBFBBBBBBGGGGGGGGGGGGGHHGGHHGFHHFHFEFGGGGGGGEFGFGHFHGHFHHHGHHHHHGHFFEGGHHGGGGGFGHGHGFHHHHHHFHFHHHHHHHHHHFEGHHHGGGGGAGHHHHGHHHHGFHHHHFDBFFGGHGGGGGGG
@M02034:409:000000000-BFKT7:1:1101:20885:15012 1:N:0:29
AAAGTCGAGGTGCCTAAAGTGGCAACCCAGACTACGAATCAGGTTGGTGGTGTAGAGCTTCCTGTAGCCGCATGGCGTTCGTACTTAAATATGGAACAACCATTCCAATTTTCGCTGTCTCTTATACACATCTCCGAGCCCACGAGACGG
+
CBCCBFBCCCBCGGGGGGGGGGGHHHHGGHHGHHHGGHHGHHHHHHGGFGGGHHHHHHHHHHHHHHHHHGGEGGHHGGGGGGEHHHHGHHHHHHHHGGHHGGHHHHHGHHHHHGGGGFHHHHHHHHFHHHHHHHGGCGGGGHGGCGGGGF
@M02034:409:000000000-BFKT7:1:1101:3469:15017 1:N:0:29
AAAGTCGAGGTGCCTAAAGTGGCAACCCAGACTAATTCGTGTGTTGGTGGTGTAGAGCTTCCTGTAGCCGCATGGCGTTCGTACTTAAATATGGAACTAACCATTCCAATTTTCGCTGTCTCTTATACACATCTCCGAGCCCACGAGACG
+
A>AAAFBBDBBAGGGGGGGGGGGGHHGGGHHGHHHHHHGHGHHHHHEGGGEFHHHHHHHHGHHHHHHHGGGGEGHHGGGGGGHHHHGHFHDFHFFGHHHGHHHHHHGHFFGGHHGGGCAFHHHHHGBGFHFHHGGFGCCFGGHGCCCGG?
@M02034:409:000000000-BFKT7:1:1101:21177:15019 1:N:0:29
AAAGTCGAGGTGCCCTAAAGTGGCAACCCAGACTCAGAATCCGGTTGGTGGTGTAGAGCTTCCTGTAGCCGCATGGCGTTCGTACTTAAATATGGAACTAACCATTCCAATTTTCGCTGTCTCTTATACACATCTCCGAGCCCACGAGAC
+
BBCCCFCCCCBCGGGGGGGGGGHGHGHHGGGHGHHHHHHHHHGGGGGGEGGEFGHHHHHHHHHHHHHHHHGGGGGHHGGGGGGHHHHGHHHHHHHFHHHGHHHHFGHGHGGHHHHGGGGGHHHHHGHHHFGHHHHGHGGGGGGHGGGGGD
@M02034:409:000000000-BFKT7:1:1101:22922:15025 1:N:0:29
AAAGTCGAGGTGCCTAAAGTGGCAACCCAGACTAATACGGGGGTTGGTGGTGTAGAGCTTCCTGTAGCCGCATGGCGTTCGTACTTAAATATGGAACTAACCATTCCAATTTTCGCTGTCTCTTATACACATCTCCGAGCCCACGAGACG
+
CCCCCFCCCCCCGGGGGGGGGGGHHHHGGHHGHHGFGGHGGFGGGGFGF?GFG3G3EFGGFHHHHDEEFEEEEGEAEEGGEEEGGHHHDGHFGG3?GGHHB02FFGHDGGGHFD?EGEBGHHGHBGFGHFEGGGHED-AC@FHGGF?GFE
@M02034:409:000000000-BFKT7:1:1101:22477:15025 1:N:0:29
AAAGTCGAGGTGCCTAAAGTGGCAACCCAGACTGGGGTGCCGGTTGGTGGTGTAGAGCTTCCTGTAGCCGCATGGCGTTCGTACTTAAATATGGAACTAACCATTCCAATTTTCGCTGTCTCTTATACACATCTCCGAGCCCACGAGACG
+
CCCCBFCBCCBCGGGGGGGGGGGHHHHGGHHGHHGHGGFGHGGGGGGGGGEFHHHHHHHHHHHHHHHHHGGGGGHHGGGGGGHHHHGGHHHHHHHGHHHHHHHHHHGHHHHHHHGGGGGHHHHHHHHHHHHHHHHHGFGGGGHGGGGGGG
@M02034:409:000000000-BFKT7:1:1101:6955:15026 1:N:0:29
AAAGTCGAGGTGCCTAAAGTGGCAACCCAGACTAATGTTGGTGGTGTAG
+
BCCCCFCCCCBBGGGGGGGGGGGGHHHGGHHDH3BFHAFHHGGG2B235
@M02034:409:000000000-BFKT7:1:1101:24746:15030 1:N:0:29
AAAGTCGAGGTGCCTAAAGTGGCAACCCAGACTCAGTCTAATGTTGGTGGTGTAGAGCTTCCTGTAGCCGCATGGCGTTCGTACTTAAATATGGAACTAACCATTCCAATTTTCGCTGTCTCTATACACATCTCCGAGCCCACGAGAC
+
BABBBFBBBBBBGGGGGGGGGGGHHHGGFHHGHGCBFFGG5FFGHHHFGGGFHFHHHHHHHHHHHHHHHGGEEGHHGGGGGGHHHHFGFGFHHHFHGHFFHHEHHHGHHHHHHHGGGFGHHGHEH4GHHFGFHDGG/BDGGHGGF/DG
@M02034:409:000000000-BFKT7:1:1101:3234:15031 1:N:0:29
AAAGTCGAGGTGCCTAAAGTGGCAACCCAGACTAAGAAGAAGGTTGGTGGTGTAGAGCTTCCTGTAGCCGCATGGCGTTCGTACTTAAATATGGAACTAACCATTCCAATTTTCGCTGTCTCTTATACACATCTCCGAGCCCACGAGACG
+
BBBBBFBBDBAAGGGGGGGGGGGGFGHFFHHAGHHHHHHGHHHHFHGGFGFFHFHFHHHHHHHHHGHGHGGGGGHHGGGGGGHHGHHGHHGFHHGFGHGHHHGHHGHFFHHHHHGG?FGHHHHHHHFHHHFHHHHHGFFDGEEGGGFDDD
@M02034:409:000000000-BFKT7:1:1101:6794:15032 1:N:0:29
AAAGTCGAGGTGCCTAAAGTGGCAACCCAGACTAGTAATAAGGTTGGTGGTGTAGAGCTTCCTGTAGCCGCATGGCGTTCGTACTTAAATATGGAACTAACCATTCCAATTTTCGCTGTCTCTTATACACATCTCCGAGCC
+
A?B@BFBADDAAFGG5BFGGGGGHGHHG2EGFFFFGHHGCGHFAFHGGFGEFHGGHGGHEFGHHGHHHHGGEGGHFGGGEGGGHHHFD3GGFGGHHGEFGGFEGHGHFHHHHHFGEFGGBHHGHFHFEBBGHFGHGA@//C
@M02034:409:000000000-BFKT7:1:1101:17398:15045 1:N:0:29
AAAGTCGAGGTGCCTAAAGTGGCAACCCAGACTCAGGGTCAGGTTGGTGGTGTAGAGCTTCCTGTAGCCGCATGGCGTTCGTACTTAAATATGGAACTAACCATTCCAATTTTCGCTGTCTCTTATACACATCTCCGAGCCCACGAGACG
+
BBBBBFBBBBBBGGGGGGGGGFGHHHHGGHHGHHHHHHHHFHHGGHGGGGFFHHHGGHGHHHHHHHGGHGGEEGHHGGGGGGHHHHFGHHGHHHFFGHHHHHHHHHHHHHHHHHGGGGEFHHHHFHGFGGFHFFFFG?/CGGHGG?DGDE
@M02034:409:000000000-BFKT7:1:1101:26179:15046 1:N:0:29
AAAGTCGAGGTGCCTAAAGTGGCAACCCAGACTAATGAGAAGGTTGGTGGTGTAGAGCTTCCTGTAGCCGCATGGCGTTCGTACTTACATATGGAACTAAC
+
AAA?AFAA11AAFGGGFFGGGGGC1AGFAGHGHFBGBBD11BGHFFAF//EA/BD2F1A11BFHG2B2FEE>EEC0/?>FEAEE?FB11BFFFF11B@B1@
@M02034:409:000000000-BFKT7:1:1101:25763:15056 1:N:0:29
AAAGTCGAGGTGCCTAAAGTGGCAACCCAGACTAATACTAGTGTTGGTGGTGTAGAGCTTCCTGTAGCCGCATGGCGTTCGTACTTAAATATGGAACTAACCATTCCAATTTTCGCTGTCTCTTATACACATCTCCGAGCCCACGAGACG
+
BBBBADBBBBBBFGGGGFGGGGGHGHHGGGFGHHFHFGHHHHHHHHHEEGGFGGHHGHHHFHHHHGHHHGGEEGHFGGGGGECAGHFFGHHHGGBFHHHFFHFGHFFHDGHHHFFFGGEHHGHHHHGDGGFHBGGFFC??DGHGC?FGDG
@M02034:409:000000000-BFKT7:1:1101:9408:15058 1:N:0:29
AAAGTCGAGGTGCCTAAAGTGGCAACCCAGACTGGGTCTGCGGTTGGTGGTGTAGAGCTTCCTGTAGCCGCATGGCGTTCGTACTTAAATATGGAACTAACCATTCCAATTTTCGCTGTCTCTTATACACATCTCCGAGCCCACGAGACG
+
CCCCCFCCCCCCGGGGGGGGGGGHHHHGGHHGHHHHHHHHHGGGFGGGFGEGHHHHHHHHHHHHHHHHHGGGGGHHGGGGGGFHHHHHHHHHHHFGGHHGHHHHHHHHHHHHHHGGGGGGHHHHEHFHHHFHHHHHGCGGGGHGGGGGGG
@M02034:409:000000000-BFKT7:1:1101:27662:15058 1:N:0:29
AAAGTCGAGGTGCCTAAAGTGGCAACCCAGACTAAGGCGGAGGTTGGTGGTGTAGAGCTTCCTGTAGCCGCATGGCGTTCGTACTTAAATATGGAACTAACCATTCCAATTTTCGCTGTCTCTTATACACATCTCCGAGCCCACGAGACG
+
BBBCBFCCCCCCGGGGGGGGGGGGHHHGGHGGHFHH3AEEEEGEEFFEFEBFFGG5FFGHBGHGGFG@DEEEFGHFEEEFFEFGHHHHHHHHFF33FGFGBGFFHFFFFHHHHHGBFFC@GFHFFHFFDFGHGGFFD/@@@FGFC@GDGG
@M02034:409:000000000-BFKT7:1:1101:5460:15060 1:N:0:29
AAAGTCGAGGTGCCTAAAGTGGCAACCCAGACTAGTCAGACTGTTGGTGGTGTAGAGCTTCCTGTAGCCGCATGGCGTTCGTACTTAAATATGGAACTAACCATTCCAATTTTCGCGTCTCTTATACACATCTCCGAGCCACGAGACGG
+
CCCCCFBBCCCCGGGGGGGGGGGHHHHGGHHGHHHHHHHGHHHHHHHGGGEFHHHHHHHHHHHHHHHFHGGGGGHHGEEGGGHHHHHGFHFHHHHHHHHGHHHHHHHHHHHHHHGDGEEGHHGHHGGHFDGHHHHGDGGGHGGCGGGGG
@M02034:409:000000000-BFKT7:1:1101:18354:15064 1:N:0:29
AAAGTCGAGGTGCCTAAAGTGGCAACCCAGACTGATACGCGGGTTGGTGGTGTAGAGCTTCCTGTAGCCGCATGGCGTTCGTACTTAAATATGGAACTAACCATTCCAATTTTCGCTGTCTCTTATACACATCCCG
+
B@ABAFA?ADBAFGGDBFGGFGCGHHGGGHAGHFBADGFGEECGEEEEFGEFFGG5DEEGHFGGGDGDGEEGGGHFGEGGGGFGHHHH3FDGH33?3F333BDGFD2FGGHHFD@DGA/FGBGG1F2>FFDGF0/A
@M02034:409:000000000-BFKT7:1:1101:7601:15069 1:N:0:29
AAAGTCGAGGTGCCTAAAGTGGCAACCCAGACTAATTTTAAGGTTGGTGGTGTAGAGCTTCCTGTAGCCGCATGGCGTTCGTACTTAAATATGGAACTAACCATTCCAATTTTCGCTGTCTCTTATCACATCTCCGAGCCCACGAGACGG
+
CCCCCFCBCCCCGGGGGGGGGGGHHHHGGHEFHHFHHHHHHHHHHHGGGGGGHGHEHGHHHHHHHHHHHGGEFGHGGGGGGGHGHHGGHHHHHHFGFHHGGHGHHFFDDFGHHHEGGGGHHHHHHHHHHFHHHHGF@CDGGHGG/@DGGG
@M02034:409:000000000-BFKT7:1:1101:29262:15070 1:N:0:29
AAAGTCGAGGTGCCTAAAGTGGCAACCCAGACTCTGAATGGGGTTGGTGGTGTAGAGCTTCCTGTAGCCGCATGGCGTTCGTACTTAAATATGGAACTAACCATTCCAATTTTCGCTGTCTCTTATACACATCTCCGAG
+
AAAABF3A@DABGGGCCGGBFGFHHDFGGAEFFFFFG5EBFAAEEEGEFE1BFGG5DBGHGCGHFBFFFGG0EEFGCAE?EGCCHGF3FGE4BF3BEGHFG0FGEFHFEGHHHBEEGGGHFHGF1F?FDF1FHFF1EC?
@M02034:409:000000000-BFKT7:1:1101:9824:15070 1:N:0:29
AAAGTCGAGGTGCCTAAAGTGGCAACCCAGACTACTCAGCAGGTTGGTGGTGTAGAGCTTCCTGTAGCCGCATGGCGTTCGTACTTAAATATGGAACTAACCATTCCAATTTTCGCTGTCTCTTATACACATCTCCGAGCCCACGAGACG
+
BBBBBFBBBBBBGGGGFGGGGGGHHHHGGHGGCGAGGGHHHHHHFHFEE1EFGDG5G5BF5GGFG5GF3EG0EEGA@EEGEABGFGHHEFHFHG33FGFF?03BGBHBBFGHH4E/EE?BFHGD4F3?BF22BGF2?/<B?FGGC//CDA
@M02034:409:000000000-BFKT7:1:1101:8847:15073 1:N:0:29
AAAGTCGAGGTGCCTAAAGTGGCAACCCAGACTGATAATACGGTTGGTGGTGTAGAGCTTCCTGTAGCCGCATGGCGTTCGTACTTAAATATGGAACTAACCATTCCAATTTTCGCTGTCTCTTATACACATCTCCGAGCCCGCGAGACG
+
CCCCCFCCDDCCGGGGGGGGGGGHHHHGGHHGHHHHHHHHHHGGFGGEFGEFHHHHHHHHHHHHHHHHHGGGGGHHGGGGGGHHHHHHHHHHHHGHHHHHHHHHHHGHHHHHHHGGGGGHHHHHHHHHGHGHHHHHGGGGGGGGGGGGGG
@M02034:409:000000000-BFKT7:1:1101:9049:15074 1:N:0:29
AAAGTCGAGGTGCCTAAAGTGGCAACCCAGACTATGAAGGATGTTGGTGGTGTAGAGCTTCCTGTAGCCGCATGGCGTTCGTACTTAAATATGGAACTAACCATTCCAATTTTCGCTGTCTCTTATACACATTCCGAGCCCACGAGACGG
+
BBCCBFCBCCCDGGGGGGGFGGGHHHHGGHHGHHHHHHHHHHHHHHHGFGFFHHHHHHHHHHHHHHHHHGGGGGHHGGGGGGHHHHHHHHHHHHHGHHFGHHGHHHHHHHHHHHGGGGGGHHHHFHHHFHGHHHFGDGGGGHGGGGGGGG
@M02034:409:000000000-BFKT7:1:1101:26697:15074 1:N:0:29
AAAGTCGAGGTGCCTAAAGTGGCAACCCAGACTTGTCTGGGGGTTGGTGGTGTAGAGCTTCCTGTAGCCGCATGGCGTTCGTACTTAAATATGGAACTAACCATTCCAATTTTCGCTGTCTCTTATACACATCTCCGAGCCCACGAGACG
+
BBBBBFBBBBBBGGGGGGGGGGGHHHHGGHHGHHHHHHHHGGGGEGGFGGGGHHHGHHHHHGHHHHHHHGFFFGHHFGGGGGFHGHGGHHGHHHEHFHHHHGFHHHHFDGHHHHGDGGGFFHHHFGFHFGHHHHGFGCFCGGHGGF?FFE
@M02034:409:000000000-BFKT7:1:1101:21530:15075 1:N:0:29
AAAGTCGAGGTGCCTAAAGTGGCAACCCAGACTTCGACTCCTGTTGGTGGTGTAGAGCTTCCTGTAGCCGCATGGCGTTCGTACTTAAATATGGAACTAACCATTCCAATTTTCGCTGTCTCTTATACACATCTCCGAGCCCACGAGACG
+
BABBBFBBBBBBGGGGGGGGGGGHHHHGGHGGGHHGHGGGHHHHHHHGGGGFHHHGHHHHHHHHHHHHHGGGEGHHGGGGGGHHHHHFDGGHHGFHHHHHHHHHHHHHGHHHHHGGGGFGHHHHHHFHGHGHHHHHG?GGGGHGGGGGGG
@M02034:409:000000000-BFKT7:1:1101:19784:15075 1:N:0:29
AAAGTCGAGGTGCCTAAAGTGGCAACCCAGACTCCGGATCGGGTTGGTGGTGTAGAGCTTCCTGTAGCCGCATGGCGTTCGTACTTAAATATGGAACTAACCATTCCAATTTTCGCTGTCTCTTATACACATCTCCGAGCCCACGAGACG
+
BBBBBFBABBAAFGGGGGGFGFGGHHHGGGHGGHHGGDFGFFFHEGGGGGGGHFHFHHHHHFHHHHHGFGGEGGHEGGGGGGHHHHGFHHGHHHFFHHHHGFFGFGHHFGHHHDEFGGEHFHGFGHHHHHGHHHFFGCCCGGHGGCGGDD
@M02034:409:000000000-BFKT7:1:1101:27582:15079 1:N:0:29
AAAGTCGAGGTGCCTAAAGTGGCAACCCAGACTGGGCGGGGGGTTGGTGGTGTAGAGCTTCCTGTAGCCGCATGGCGTTCGTACTTAAATATGGAACTAACCATTCCAATTTTCGCTGTCTCTTATACACATCTCCGAGCCCACGAGACG
+
CCCCCFCCCCBCGGGGGGGGGGGHHHHGGHHGHHHHHGGGGGGCFGGDEGCGHHHHHGHHHHHHGHHHHGGGGGGGGGGGGGGGGGGGGGGGGGGGFFFFFFFFFFFFFFFFFFFFFFFFFFFFFFFFFFFFFFFFFFFFFFFFFFFFFF
@M02034:409:000000000-BFKT7:1:1101:15037:15087 1:N:0:29
AAAGTCGAGGTGCCTAAAGTGGCAACCCAGACTTCTAATCAGGTTGGTGGTGTAGAGCTTCCTGTAGCCGCATGGCGTTCGTACTTAAATATGGAACTAACCATTCCAATTTTCGCTGTCTCTTATACACATCTCCGAGCCCACGAGACG
+
CDDDCFCCCCCCGGGGGGGGGGGHHHHGGHHGHHHHHHHHHHHHGHGGFGFGHHHGHHHHHHHHHHHHHGGGGGHHGGGGGGHHHHHFHHHHHHHHGHHHHHHHHHGHGGHHHGGGGGGHHHHHHHGHGHHHHHHHGCFFGGHGGGGGGG
@M02034:409:000000000-BFKT7:1:1101:13582:15089 1:N:0:29
AAAGTCGAGGTGCCTAAAGTGGCAACCCAGCGTCA
+
CCCCBFCCCCCBGGGGGGGGGGGHHHHGGH22B2A
@M02034:409:000000000-BFKT7:1:1101:4701:15090 1:N:0:29
AAAGTCGAGGTGCCTAAAGTGGCAACCCAGACTGATGGGCGGGTTGGTGGTGTAGAGCTTCCTGTAGCCGCATGGCGTTCGTACTTAAATATGGAACTAACCATTCCAATTTTCGCTGTCTCTTATACACATCTCCGAGCCCACGAGACG
+
BBBBBFBBBBBBGGGGGFGGGFGGHHHGGGHGGHHHHHHHGGGGFGGGGCEFGHHFHHHHHFHHGHHHHGGGEGHHGDGGGGHHHHHFHGGHHFFGHGHHGHHHHHHHHHHHHFGGGGGHFHGHGGFGHHHHGGHFDCGGCEGGGGGGGC
@M02034:409:000000000-BFKT7:1:1101:18981:15091 1:N:0:29
AAAGTCGAGGTGCCTAAAGTGGCAACCCAGACTACGGATAGGGTTGGTGGTGTAGAGCTTCCTGTAGCCGCATGGCGTTCGTACTTAAATATGGAACTAACCATTCCAATTTTCGCTGTCTCTTATACACATCTCCGAGCCCACGAGACG
+
A>ABBFBBBBBBGGGGGFGGGGFFFHHGGHHGGHHGGGGGHGHHHGGEFGGGHHHHHHHHHHHGHHHHHGFCEGHHGGGGGGGHGHGGHHHHHHHHHHFGHHHGHGHHHFHHHF?EFFGHHFGHFFFHGFDGGHFFE@CCCGGGGGGGDA
@M02034:409:000000000-BFKT7:1:1101:23387:15098 1:N:0:29
AAAGTCGAGGTGCCTAAAGTGGCAACCCAGACTAGTAATCAGGTTGGTGGTGTAGAGCTTCCTGTAGCCGCATGGCGTTCGTACTTAAATATGGAACTAACCATTCCAATTTTCGCTGTCTCTTATACACATCTCCGAGCCCACGAGACG
+
BBBBAFABBBBBGGGGGGGGGGGHHHGGGGHGHHHHHHHHGHHHHHGGFGEFHHHGGHHHHHHHHFHHHGGGGGHGGGGGGGHHHHHHHHGHHHGHHHHGHHHHHHGHHHHHHGGGGGGGHHHF4GFFGBGHHHHHG/DGGGHGGGGFGE
@M02034:409:000000000-BFKT7:1:1101:26300:15100 1:N:0:29
AAAGTCGAGGTGCCTAAAGTGGCAACCCAGACTAAGAGTGAGGTTGGTGGTGTAGAGCTTCCTGTAGCCGCATGGCGTT
+
BBBBBFBBBBBBGGGGGGGGGGGHHHHGGH22B3FG3FFG53GH2G222AE113D5B53A5BFG55A53BA0E>?1>?>
@M02034:409:000000000-BFKT7:1:1101:23553:15103 1:N:0:29
AAAGTCGAGGTGCCTAAAGTGGCAACCCAGACTGCTACGTCTGTTGGTGGTGTAGAGCTTCCTGTAGCCGCATGGCGTTCGTACTTAAATATGGAACTAACCATTCCAATTTTCGCTGTCTCTTATACACATCTCCGAGCCCACGAGAC
+
ABAAAFABDBABFGGGGGGGGBFFHHHGGHHCCEGDFGEG2FFDGFAGCEAFFHGAEHGHGHHFGGGGGEGGGGHHGGEFEGBGEHHHHHGFHHDDGHHHFHHHHHHHHGHHHHGGGDFFEFHGFG?DGH1GFHFHG/BDGG/?DCCDG
@M02034:409:000000000-BFKT7:1:1101:19705:15107 1:N:0:29
AAAGTCGAGGTGCCTAAAGTGGCAACCCAGACTAAGAATGGTGTTGGTGGTGTAGAGCTTCCTGTAGCCGCATGGCGTTCGTACTTAAATATGGAACTAACCATTCCAATTTTCGCTGTCTCTTATACACATCTCCGAGCCCACGAGACG
+
CCCDDFDCDDCCGGGGGGGGGGGHHHHGGHHGHHHHHHHHHHHHGHFGFDEFGHHFHHHHFHHHHHHGHGGEFGGHGGGGGGHGHHHGHHHGHGBGGHHHHFHHHGGHHHGHHHFGGGGHHHGHFHGHHHEGHHHHGCFGGFHGGGGGGG
@M02034:409:000000000-BFKT7:1:1101:20650:15107 1:N:0:29
AAAGTCGAGGTGCCTAAAGTGGCAACCCAGACTACGAAGAATGTTGGTGGTGTAGAGCTTCCTGTAGCCGCATGGCGTTCGTACTTAAATATGGAACTAACCATTCCAATTTTCGCTGTCTCTATACACATCTCCGAGCCCACGAGACGG
+
CCCDCFDDCCCBGGGGGGGGGGGHHHHGGHHGHHHGGHGGHHHHHHHGGGFFHHHHHHHHHHHHHHHHHGGGFGHHGGGGGGHHHHHHHHHHHHHHHHHGHHHHHHHHHHHHHHGGGGGHHHHGHHGHHHHHHHHGGGGGGHGGGGGGGE
@M02034:409:000000000-BFKT7:1:1101:28618:15111 1:N:0:29
AAAGTCGAGGTGCCTAAAGTGGCAACCCAGACTCAGCAGTCTGTTGGTGGTGTAGAGCTTCCTGTAGCCGCATGGCGTTCGTACTTAAATATGGAACTAACCATTCCAATTTTCGCTGTCTCTTATACACATCTCCGAGCCCACGAGACG
+
ABCBAFCCCCBBGGGGGGGGGGGHHHHGGHHFHHHHHGHFGHHHHHGEFFFGHGHGHGHHHHHHHHHGHEFEFGHHGEGGGGGHHHHHHHFHHHFFHHHHFHGGHHGHHHHHHHGGDD/DGFHHFHFHGHEHHHFGD/</BFHGGCCGGG
@M02034:409:000000000-BFKT7:1:1101:27255:15113 1:N:0:29
AAAGTCGAGGTGCCTAAAGTGGCAACCCAGACTGTGGTTACTGTTGGTGGTGTAGAGCTTCCTGTAGCCGCATGGCGTTCGTACTTAAATATGGAACTAACCATTCCAATTTTCGCTGTCTCTTATACACATCTCCGAGCCCACGAGACG
+
CCCCCFCCCBCCGGGGGGGGGGGHHHHGGHHGHHHHHGFHHHHHHHHGFFEFHHHHHHHHHHHHHHHHHGGEGGHHGGGGGGHHHHHHHHHHHHHHHHGHHHHHHHHHHHHHGHGGGGGHHHHHHHHHGHHHHHHFDDGCGGHGGGGGGG
@M02034:409:000000000-BFKT7:1:1101:15673:15114 1:N:0:29
AAAGTCGAGGTGCCTAAAGTGGCAACCCAGACTAATAAGAATGTTGGTGGTGTAGAGCTTCCTGTAGCCGCATGGCGTTCGTACTTAAATATGGAACTAACCATTCCAATTTTCGCTGTCTCTTATACACATCTCCGAGCCCACGAGACG
+
CCCCCFCCCCCCGGGGGGGGGGGHHHHGGHHGHHHHHGHHGGHHHHHEGGGFGHHGHHHHHHHGHHHHHGGGGGHHGGGGGGGHHHHHHHFFGHGHGHHHHHFGHHHHHHHHHHGDGGGEFHHHBGFGBGFFFHGFGCCCGGHGGGGGGG
@M02034:409:000000000-BFKT7:1:1101:24121:15114 1:N:0:29
AAAGTCGAGGTGCCTAAAGTGGCAACCCAGACTAGGGAGGGTGTTGGTGGTGTAGAGCTTCCTGTAGCCGCATGGCGTTCGTACTTAAATATGGAACTAACCATTCCAATTTTCGCTGTCTCTTATACACATCTCCGAGCCCACGAGACG
+
BBBBBFBBBBBBGGGGGGGGFGGHHHHGGHCFHHCFHGGGGGGGEHGGFGGGHGHFHHHHHGHHHHHHGFEEGGHHGGGGGGHHHHFHGHGHHH3GHHHHHHHGHHFHFGHHHHGGGDFFHHHHFHGHFHHHHHFHGGGCGGHGGGGGGF
@M02034:409:000000000-BFKT7:1:1101:22241:15120 1:N:0:29
AAAGTCGAGGTGCCTAAAGTGGCAACCCAGACTAAGACGTCTGTTGGTGGTGTAGAGCTTCCTGTAGCCGCATGGCGTTCGTACTTAAATATGGAACTAACCATTCCAATTTTCGCTGTCTCTTATACACATCTCCGAGCCCACGAGACG
+
CCCCCFCCCCBBGGGGGGGFGGGHHHHGGHHGHHHGHHGFEGFGHHHEFDGGADGAFFGHEHHHHFHFFFGEEFF1EEEGGEFEGHHHFGHFHHBDGHHHEF3GHFHFHHFHGFEGGFFHHHHHFGHFFCFHHHHFGDFG?FFGGCDDGG
@M02034:409:000000000-BFKT7:1:1101:27245:15127 1:N:0:29
AAAGTCGAGGTGCCTAAAGTGGCAACCCAGACTGTGGTTACTGTTGGTGGTGTAGAGCTTCCTGTAGCCGCATGGCGTTCGTACTTAAATATGGAACTAACCATTCCAATTTTCGCTGTCTCTTATACACATCTCCGAGCCCACGAGAC
+
BBBBBFAABBBBGGGG4FGGFGFHHHHGGAEGHHHHHGFGHHFHGHGEFDGGHBGHHGHHHHHHHHHFFFGGGEHHGFGGGGFHEGFFDG4FHD3BGFGFHHGHHHGHFGFHHHGGGFGFEFGHBGBGDGGBGHFHD/B<BEGG?/<AE
@M02034:409:000000000-BFKT7:1:1101:9068:15128 1:N:0:29
AAAGTCGAGGTGCCTAAAGTGGCAACCCAGACTCCTCCTAATGTTGGTGGTGTAGAGCTTCCTGTAGCCGCATGGCGTTCGTACTTAAATATGGAACTAACCATTCCAATTTTCGCTGTCTCTTATACACATCTCCGAGCCCACGAGACG
+
ABBBBFBBBBABFGGGGGGGGGGGGHHGGHHGHHHCFFFHHGGFHHHEFGEFCGFFGHHGHHHHHHHFHEFGGGHHGEGGGGHEHHFGGGGHHH3GHGFFFHHHHHGHHHHHHHGGGGGGHHHHHHHHHFHHGGGFE@FCBFEGGCDGGF
@M02034:409:000000000-BFKT7:1:1101:8027:15131 1:N:0:29
AAAGTCGAGGTGCCTAAAGTGGCAACCCAGACTAATAAGAAGGTTGGTGGTGTAGAGCTTCCTGTAGCCGCATGGCGTTCGTACTTAAATATGGAACTAACCATTCCAATTTTCGCTGTCTCTTATACACATCTCCGAGCCCACGAGACG
+
BBBBBFBABBBBGGGEGFGGGGGHHHHGGHHGHFHHHHHHHHHHHHGGGGGGHHHGHHHHHHHHGHHHHGGGGGHHGGGGGGHHHHHHHHHHHHHHHHGHHHHHHHHHHHHHHHGGGGGHHGHHHHHHHHGHHHHFDCCGGGHGGGGGGG
@M02034:409:000000000-BFKT7:1:1101:20720:15134 1:N:0:29
AAAGTCGAGGTGCCTAAAGTGGCAACCCAGACTAAGAATAATGTTGGTGGTGTAGAGCTTCCTGTAGCCGCATGGCGTTCGTACTTAAATATGGAACTAACCATTCCAATTTTCGCTGTCTCTTATACACATCTCCGAGCCCACGAGACG
+
CCCCCFCABCCCGGGGGGGFGGGHHHHGGHHGHHHHHGHHHHHHHHHEFGEGHEHGGFHHGHHHHHHHGGGGGGHHGGGGGGHHHHGGHHHGHHGHFHHHHHGGHHHHGHHHHGGGGGGGHGHHHHFFEGDGGHGFC@DGGGHGG?CGGG
@M02034:409:000000000-BFKT7:1:1101:17305:15140 1:N:0:29
AAAGTCGAGGTGCCTAAAGTGGCAACCCAGACTAATAATAAGGTTGGTGGTGTAGAGCTTCCTGTAGCCGCATGGCGTTCGTACTTAAATATGGAACTAACCATTCCAATTTTCGCTGTCTCTTATACACATCTCCGAGCCCACGAGACG
+
BBBBBFBBBBBBGGGGGGGGGGGHHHHGGHGGHHHHHCGHGHHHGHGGGGGGGHHGHHHHHHHHHHHGGGGEEGFFGGGGGGHHHHHFGHHHHG3EGHHHFGFGHHHHBGHHHFEGGGFHHHHHGHDHGBFGHFHHGCFCGGHGG@DEGG
@M02034:409:000000000-BFKT7:1:1101:14422:15141 1:N:0:29
AAAGTCGAGGTGCCTAAAGTGGCAACCCAGACTGAGAATAAGGTTGGTGGTGTAGAGCTTCCTGTAGCCGCATGGCGTTCGTACTTAAATATGGAACTAACCATTCCAATTTTCGCTGTCTCTTATACACATCTCCGAGCCCACGAGACG
+
CCCCBFCCCCCCGGGGGGGGGGGHHHHGGHHGHHHHHHHHHHHGHHGFGGGFHFHHHHHHHHHHHHHHHGGGGGHHGGGGGGHHHHGFHHHHHHHHHHHGHHHHHHHHHHHHHFGGGGGGHHHHHHGHHHFHHHHHGCGGGGHGGGGGGG
@M02034:409:000000000-BFKT7:1:1101:7937:15147 1:N:0:29
AAAGTCGAGGTGCCTAAAGTGGCAACCCAGACTTCTAGTCAGGTTGGTGGTGTAGAGCTTCCTGTAGCCGCATGGCGTTCGTACTTAAATATGGAACTAACCATTCCAATTTTCGCTGTCTCTTATACACATCTCCGAGCCCACGAGAC
+
BBBCCFCABCCCGGGFGGGGGGGHHHHGGHHGHGGHFHHHGHHHHHGGFGFGHHHHHHHHHHHHHHHHHGGEEEFHGGGGGGBGHHFFFGFGF@EGFGBFGHHHHHGHHHHHHHGGG?GHHHHHGHGHDGFHHHHFA@DGGGHGG@@DE
@M02034:409:000000000-BFKT7:1:1101:22377:15147 1:N:0:29
AAAGTCGAGGTGCCTAAAGTGGCAACCCAGACTAATCAGAATGTTGGTGGTGTAGAGCTTCCTGTAGCCGCATGGCGTTCGTACTTAAATATGGAACTAACCATTCCAATTTTCGCTGTCTTTATACACATCTCCGAGCCCACGAGACGG
+
CCCCCFBBCCBCGGGGGGGGGGGHHHHGGHGGHHHHHHHFHHHHHHHGGGFFHHHGGFHHHHHHHHHHHGGFGGHHGGGGGFFHHHHHHHHHHHHHHHHHHHHHHHGHHHHHHHGGGGGGHHHHHHGHHHHHHHHGCGGGGHGGGGGGGG
@M02034:409:000000000-BFKT7:1:1101:6212:15148 1:N:0:29
AAAGTCGAGGTGCCTAAAGTGGCAACCCAGACTTTTAAGTCGGTTGGTGGTGTAGAGCTTCCTGTAGCCGCATGGCGTTCGTACTTAAATATGGAACTAACCATTCCAATTTTCGCTGTCTCTTATACACATCTCCGAGCCCACGAGACG
+
CCCCCFCCCCCCGGGGGGGGGGGHHHHGGHHGHHHHHHHHHGGGGGGGFGGGHHHHHHHHHHHHHHHHHGGGGGHHGGGGGGGHHHGGHHFHHEFGHFGFHHHHHHHGFHHHHHGGGGGHHHHHHHHHHHGHHHHHDBDCGGFGGGGGGG
@M02034:409:000000000-BFKT7:1:1101:27023:15149 1:N:0:29
AAAGTCGAGGTGCCTAAAGTGGCAACCCAGACTGTGTTTTGGGTTGGTGGTGTAGAGCTTCCTGTAGCCGCATGGCGTTCGTACTTAAATATGGAACTAACCATTCCAATTTTCGCTGTCTCTTATACACATCTCCGAGCCCACGAGACG
+
BBBBBFBABBBBFGGGGGGGGGGHHHHGGGHGHHHHHHFHHGFEFGGEFEAFHHGHHHHHHGHHHHHHHGGFFGHHGGGGGGGHHHFHHHGHHHGFFHHHHHGHHHHHHHHHHHGGGGGHHHHHHHEH3FGHHHHHGG@CGGFE?DGGAA
@M02034:409:000000000-BFKT7:1:1101:21636:15154 1:N:0:29
AAAGTCGAGGTGCCTAAAGTGGCAACCCAGACTAGTAATAATGTTGGTGGTGTAGAGCTTCCTGTAGCCGCATGGCGTTCGTACTTAAATATGGAACTAACCATTCCAATTTTCGCTGTCTCTTATACACATCTCCGAGCCCACGAGACG
+
AAA?AFBADBABGGGGGGGFGGGHHHHGGHHGHGHFFFGHHGGGDHHEFFEFFGHHHHHHHHHHHFHHHGGGGGHFGGGGGGHHHHHGGFFHHHFHEFFFGGFHHHGH4BGHFGGGGGGGHHHHHFGHGGHFHGDGGD?BBGGFFC@DGE
@M02034:409:000000000-BFKT7:1:1101:26408:15165 1:N:0:29
AAAGTCGAGGTGCCTAAAGTGGCAACCCAGACTCCTCAGCATGTTGGTGGTGTAGAGCTTCCTGTAGCCGCATGGCGTTCGTACTTAAATATGGAACTAAC
+
AAAAAFAADDAAGGGGB1GGGGEFCCHAEAGGHHHGHHGFFFG1DFEEEEFGHDBGGHHFHHHHHHGFHFCEEGHFCGECFGFEFG@FFFHHH1@@GG11@
@M02034:409:000000000-BFKT7:1:1101:21650:15166 1:N:0:29
AAAGTCGAGGTGCCTAAAGTGGCAACCCAGACTAGTAATCATGTTGGTGGTGTAGAGCTTCCTGTAGCCGCATGGCGTTCGTACTTAAATATGGAACTAACCATTCCAATTTTCGCTGTCTCTTATACACATCTCCGAGCCCACGAGAC
+
DDDDDFCCCDDCGGGGGGGGGGGHHHHGGHHGHHBH55D5DAGHHHHGGGGGHHHHHHHHHHHHHHHHHGGGGGHHGGGGGGGHHHHHHHHHHHHHGHHHHHHHHHHHHHHHHFGGGGGHHHHHHHHHGHHHHHHHGCGGGGHGGGCDF
@M02034:409:000000000-BFKT7:1:1101:23451:15171 1:N:0:29
AAAGTCGAGGTGCCTAAAGTGGCAACCCAGACTCCTTGTAATGTTGGTGGTGTAGAGCTTCCTGTAGCCGCATGGCGTTCGTACTTAAATATGGAACTAACCATTCCAATTTTCGCTGTCTCTTATACACATCTCCGAGCCCACGAGACG
+
CBCCBFCCCCBCGGGGGGGGGGGHHHHGGHHGHHHHHHHHHGHGHHHFGGGGHHGGHHGHHHHHGHHHHEGGGGHHGGGGGGHHHHFGHHHHHHHGHHHHGHHHHHHHHGHHHHGGGGEFHHHHHHHHHHFHHHHHG?FFDGHGGGGGGF
@M02034:409:000000000-BFKT7:1:1101:8604:15172 1:N:0:29
AAAGTCGAGGTGCCTAAAGTGGCAACCCAGACTGGGACGTCGGTTGGTGGTGTAGAGCTTCCTGTAGCCGCATGGCGTTCGTACTTAAATATGGAACTAACCATTCCAATTTTCGCTGTCTCTTATACACATCTCCGAGCCCACGAGACG
+
CCCCBFCCCCBBGGGGGGGGGGGHHHHGGHHGGHFHHHGGGGGGGGGEGGFFHHHFHHHHHHHHHHHHHGGGGGHHGGGGGGBGGHHHHHHFHHFHHHHGHHHHGHGHGHHHHHGGGGGHGHGHHHGHFHFFHHHHGCC?/FHGFCFGGG
@M02034:409:000000000-BFKT7:1:1101:23834:15173 1:N:0:29
AAAGTCGAGGTGCCTAAAGTGGCAACCCAGACTACGGGGAATGTTGGTGGTGTAGAGCTTCCTGTAGCCGCATGGCGTTCGTACTTAAATATGGAACTAACCATTCCAATTTTCGCTGTCTCTTATACACATCTCCGAGCCCACGAGACG
+
AAAAAFAADDAAGCGGGFGGG1FHHHH0A0EFGHBEEGGCFHFHHHGEFEAFF1EAG1GHH1FGEGEHDEE>EEGCEGGCEE0FGHHHFFBFGBF11FGHHA1FEGHHBGHHD2>/?E/B>2FD1D2>DC<1<@GDE?@CGGHG?@CC<<
@M02034:409:000000000-BFKT7:1:1101:13619:15173 1:N:0:29
AAAGTCGAGGTGCCTAAAGTGGCAACCCAGACTCCTTCGAATGTTGGTGGTGTAGAGCTTCCTGTAGCCGCATGGCGTTCGTACTTAAATATGGAACTAACCATTCCAATTTTCGCTGTCTCTTATACACATCTCCGAGCCCACGAGACG
+
CCCCCFCCCCCCGGGGGGGGGGGHHHHGGHHGHHHHHHHHHHHHHHHGGGEFHGHGHHHHHHHHHHHHHGGFGGHHGGGGGGHHHHGFHHHHHHHHGHHHHHGGHHHHHHHHHHGGGGGGHGHHHHGHHHHHGFFGDDCCGGHGC@DGGG
@M02034:409:000000000-BFKT7:1:1101:28345:15174 1:N:0:29
AAAGTCGAGGTGCCTAAAGTGGCAACCCAGACTGCTAAGGAGGTTGGTGGTGTAGAGCTTCCTGTAGCCGCATGGCGTTCGTACTTAAATATGGAACTAACCATTCCAATTTTCGCTGTCTCTTATACACATCTCCG
+
AAABBFAAD2>AGGGGGGGGGGGHHHHGGHHDH3GGHHHC3FEFEHGEFGGGFGHHHHHHEGHGH5GHHGG>EEFF?FGG1EGHGHFBBFFGHHEBFFB?CCBBGFFGFGHHHGEDE?GBFBGGDG3G3BF2FFGFD
@M02034:409:000000000-BFKT7:1:1101:2512:15174 1:N:0:29
AAAGTCGAGGTGCCTAAAGTGGCAACCCAGACTAAGAATCCTGTTGGTGGTGTAGAGCTTCCTGTAGCCGCATGGCGTTCGTACTTAAATATGGAACTAACCATTCCAATTTTCGCTGTCTCTTATACACATCTCCGAGCCCACGAGACG
+
CCCCCFCBBCBAGGGGGGGGGGGHHHHGGHHGHHHHHHHHHHHHHHGFGGGGHHHFHHHHHHHHHHHHHGGGGGHHGGGGGGHHHHGFHHHHHHEDFGHHHGHHHHHHHHHHHHGGGGGHHHHGHHHHGGGHHHHFG/BCGGHGFDGDGD
@M02034:409:000000000-BFKT7:1:1101:12116:15181 1:N:0:29
AAAGTCGAGGTGCCTAAAGTGGCAACCCAGACTTCTAGTGGTGTTGGTGGTGTAGAGCTTCCTGTAGCCGCATGGCGTTCGTACTTAAATATGGAACTAACCATTCCAATTTTCGCTGTCTCTTATACACATCTCCGAGCCCACGAGACG
+
CCCCCFCCCCCCGGGGGGGGGGGHHHHGGHHGHHHHHHBBFBFHEHHGGGFFHHHFHHHHHHHHHHHHHGGGGGHHGGGGGGGHHHHHFHGHHHHHGHGHHHHHHHGHGHHHHHGGGGGHHHHHHHHHHHHHGHHFGCDGGGHGGGGGG?
@M02034:409:000000000-BFKT7:1:1101:8172:15186 1:N:0:29
AAAGTCGAGGTGCCTAAAGTGGCAACCCAGACTAGTACTCCTGTTGGTGGTGTAGAGCTTCCTGTAGCCGCATGGCGTTCGTACTTAAATATGGAACTAACCATTCCAATTTTCGCTGTCTCTTATACACATCTCCGAGCCCACGAGACG
+
A>A?AFAADBBBGGGGGGFG5EFHFEHFEFHFHHF5DGGHGHGHHHEEFEAFGHHAGHHHGFHHHFHFFEEEEGHEGGGGGGFGGHFGFHFHHHHGGHFCFHFHHFDFHHHHHHGDEDGBDFHHFHHHHG1CGG1BE/<@CEHGGGGDDG
@M02034:409:000000000-BFKT7:1:1101:28966:15192 1:N:0:29
AAAGTCGAGGTGCCTAAAGTGGCAACCCAGACTAATAATAAGGTTGGTGGTGTAGAGCTTCCTGTAGCCGCATGGCGTTCGTACTTAAATATGGAACTAACCATTCCAATTTTCGCTGTCTCTCATACACATCTCCGAGCCCACGAGACG
+
BBABBFBBBBB?GGGGGGGGGGGHHHHGGHHGHHHHHHHHHHFHHFFGGGEGHHHHHHHHHGHHHGGGHGGGGGHHGGGGFGHHHHHFHHHHHHEFHHHGHHHHHHGGEGHHHHGGGGGHHHH3FFDH2F2GGGF?ECCCGFGGGGG/CA
@M02034:409:000000000-BFKT7:1:1101:8208:15196 1:N:0:29
AAAGTCGAGGTGCCTAAAGTGGCAACCCAGACTTCGGGGGGTGTTGGTGGTGTAGAGCTTCCTGTAGCCGCATGGCGTTCGTACTTAAATATGGAACTAACCATTCCAATTTTCGCTGTCTCTTATACACATCTCCGAGCCCACGAGACG
+
AAA>A@>ADDAAGGGGGGGGG1FGHHHEFHEFHHHGGGGGCCCCCFEGGC?FFHHDGHHHFHHGFFFFGAACGGHHGGGGGGHHHHFHHHFHHH:0GHHFHGGGGGFGGGGGGGGGGGAFFGEBFGCFGGFBBBFGF@@;@FFF@@@FFB
@M02034:409:000000000-BFKT7:1:1101:8329:15203 1:N:0:29
AAAGTCGAGGTGCCTAAAGTGGCAACCCAGACTAATAATAATGTTGGTGGTGTAGAGCTTCCTGTAGCCGCATGGCGTTCGTACTTAAATATGGAACTAACCATTCCAATTTTCGCTGTCTCTTATACACATCTCCGAGCCCACGAGACG
+
CCCCBFCBCCBBGGGGGGGGGGGHHHHGGHHGHHHHHHHHHHHGHHHFFGEFHHHGHHHHHHHFFGHFHEGFGGHHFFEGGEGHHHHHHHHHHHHHHHGFFHGHHHGGHHHHHHGGGGGHHHHHGHHGHHEGHHHHE/B<<FHGG/A?ED
@M02034:409:000000000-BFKT7:1:1101:9754:15208 1:N:0:29
AAAGTCGAGGTGCCTAAAGTGGCAACCCAGACTAATCCTACGGTTGGTGGTGTAGAGCTTCCTGTAGCCGCATGGCGTTCGTACTTAAATATGGAACTAACCATTCCAATTTTCGCTGTCTCTTATACACATCTCCGAGCCCACGAGACG
+
BBBBAFB3ADBBFGGGGGDAFGGHHHHGGHHGHHHHHHHFHGGHGGGEFEFGHFHHHHHHFGGGGEGHGGCEEFHHGGGGGGFHGGGGHHGHHGFFFF3CCGHHHHFFGHHHHDEGGGGHGFHHHGHHDGHHHGFGE/@CGEHGCGGGGD
@M02034:409:000000000-BFKT7:1:1101:24707:15213 1:N:0:29
AAAGTCGAGGTGCCTAAAGTGGCAACCCAGACTCAGGGTGCGGTTGGTGGTGTAGAGCTTCCTGTAGCCGCATGGCGTTCGTACTTAAATATGGAACTAACCATTCCAATTTTCGCTGTCTCTTATACACATCTCCGAGCCCACGAGACG
+
CCCCCFCCBCCCGGGGGGGGGGGHHHHGGHHGHHHHHHHGGGGGGGGGGGEFHHHFHHHHHHHHHHGHHGGGGGHHGEEGGFGHHHFFGHFHHHHG3BFGHHHHHHHHFGHHHHGGGGFHHHHHFHDHGHHHHHHFGCGCGEEGGGGGGG
@M02034:409:000000000-BFKT7:1:1101:13613:15217 1:N:0:29
AAAGTCGAGGTGCCTAAAGTGGCAACCCAGACTAGTGGGGCTGTTGGTGGTGTAGAGCTTCCTGTAGCCGCATGGCGTTCGTACTTAAATATGGAACTAACCATTCCAATTTTCGCTGTCTCTTATACACATCTCCGAGCCCACGAGACG
+
BABBBFBABDAAGFFGGGGGGFGHHHHGGDHFCGCFFFHGGGEAGFHGGGGFHHFFFGFHGHHHFGHHHGG?EGHGGGGGGGHHHHDFGHFFHHFGFGEGFGHHHHHHHHHHHHGGGFGGHGHHHHFHDGDGHHHFDCCFGGHGGGGGGG
@M02034:409:000000000-BFKT7:1:1101:12859:15217 1:N:0:29
AAAGTCGAGGTGCCTAAAGTGGCAACCCAGACTGTGCGGGATGTTGGTGGTGTAGAGCTTCCTGTAGCCGCATGGCGTTCGTACTTAAATATGGAACTAACCATTCCAATTTTCGCTGTCTCTTATACACATCTCCGAGCCCACGAGACG
+
CCCCCFCCCCCCGGGGGGGFGGGGHHHGGHHGHHHHHGGGGGGHHHHGGGGFHGHGHHHHHHHHHHHGHGGGGGHHGGGGGGHHHHHHHHHHHHGHHHHHHHHHHHHHEGHHHHGGGGGHHHHHHHDGFHFHFHFGGGGGGGHGGDGGGG
@M02034:409:000000000-BFKT7:1:1101:2954:15227 1:N:0:29
AAAGTCGAGGTGCCTAAAGTGGCAACCCAGACTGTGGAGCGTGTTGGTGGTGTAGAGCTTCCTGTAGCCGCATGGCGTTCGTACTTAAATATGGAACTAACCATTCCAATTTTCGCTGTCTCTTATACACATCTCCGAGCCCACGAGACG
+
CBCCCFCCCCCCGGGGGGGGFGGHHHGGGHHGHHHHHHHHGFGGHHHEFDEFGHHFGHHHHHHHGGHHHGGGGGHHGGGGGGGHGHHHFHHHHEGEFHGHHHGHHHGHGHHHHHGGGGFFHFHHBGFHBGFHHHGHGFGG@GHGGGCDFD
@M02034:409:000000000-BFKT7:1:1101:24139:15230 1:N:0:29
AAAGTCGAGTTGCCTACCGTGGCAACCCAGACTAATAATAAGGTTGGTGGTGTAGAGCTTCCTGTAGCCGCATGGCGTTCGTACTTAAATATGGAACTAACCATTCCAATTTTCGCTGTCTCTTATACACATCTCCGA
+
AAAAADAAD1>DAFFB11AA0EEGHHHGG0GGHFHGBFHBBEGGGHC/FEGGGHHBGFHGHHHHGEBHHCG?F/0FEEGG/BFGGGHHEGHHBGB1GGGFGHFGHFD2EFEHFHGGEAEHFFHH1F>FFFFGHHB1/<
@M02034:409:000000000-BFKT7:1:1101:22209:15231 1:N:0:29
AAAGTCGAGGTGCCTAAAGTGGCAACCCAGACTCGGGAGAGTGTTGGTGGTGTAGAGCTTCCTGTAGCCGCATGGCGTTCGTACTTAAATATGGAACTAACCATTCCAATTTTCGCTGTCTCTTATACACATCTCCGAGCCCACGAGACG
+
CDCDCFCCCDCCGGGGGGGGGGGHHHHGGHHGHGFEEGGGGHHHHHHGGGFGHHHGHHHHHHHHHHHHHGGGGGHHGGGGGGHHHHGGHHHHHHGHGHHHHHHHHHGHHHHHHHGGGGGHHHHHFHGHFGHHHHHHGDGGGGHGGGGGGE
@M02034:409:000000000-BFKT7:1:1101:27942:15239 1:N:0:29
AAAGTCGAGGTGCCTAAAGTGGCAACCCAGACTAAGTCTAATGTTGGTGGTGTAGAGCTTCCTGTAGCCGCATGGCGTTCGTACTTAAATATGGAACTAACCATTCCAATTTTCGCTGTCTCTTATACACATCTCCGAGCCCACGAGACG
+
BCCCAFBCCCBCGGGGGGGGGGGHHHHGGHHGHHHHGHHHHHHHHHHGFGFFHHHGHHHHHHHHHHHHHGGGGGHHGGGGGGHHHHFHHHHHHHHHGHGGHHHHHHGHGHHHHHGGGGGGHHHHHHHGGHFHHHGHG<@CGGHGFGGGGG
@M02034:409:000000000-BFKT7:1:1101:23936:15240 1:N:0:29
AAAGTCGAGGTGCCTAAAGTGGCAACCCAGACTTGGAATGGTGTTGG
+
CCCCBFCCCBCCGGGGGGGFFGGHHHHGGHHGHBAGHHFHHHHH2GF
@M02034:409:000000000-BFKT7:1:1101:12751:15249 1:N:0:29
AAAGTCGAGGTGCCTAAAGTGGCAACCCAGACTACGAATAAGGTTGGTGGTGTAGAGCTTCCTGTAGCCGCATGGCGTTCGTACTTAAATATGGAACTAACCATTCCAATTTTCGCTGTCTCTTATACACATCTCCGAGCCCACGAGACG
+
CCCCCFCCCCCBGGGGGGGGGGGHHHHGGHHGHHHGGHHGHHHHHHGGGGGFHHHHHHHHHHHHHFHHHGGGGGHHGFGGGGHHHHHHHHHHHHHHHHHHHHHHHHHHHHHHHHGGGGGHHHHHHHHHFHGHHHHFGFGGGGHGGGGGGF
@M02034:409:000000000-BFKT7:1:1101:17285:15250 1:N:0:29
AAAGTCGAGGTGCCTAAAGTGGCAACCCAGACTGGGCCGCATGTTGGTGGTGTAGAGCTTCCTGTAGCCGCATGGCGTTCGTACTTAAATATGGAACTAACCATTCCAATTTTCGCTGTCTCTTATACACATCTCCGAGCCCACGAGACG
+
CCCCCFCCDDDDGGGGGGGGGGGHHHHGGHHGHHHHHHGGGGGHHHHGGGGGHHHGHHHHHHHHHHHHHGGEFGHHGGGGGGHHGHFGHHHHHHHHGHHHHHHHHHGHHHHHHHGGGGGFHHHHGHBHGHHHHHHGGCGGGGHGGDGGGG
@M02034:409:000000000-BFKT7:1:1101:4846:15261 1:N:0:29
AGAGTCGAGGTGCCTAAAGTGGCAACCCAGACTAAGAATCAGGTTGGTGGTGTAGAGCTTCCTGTAGCCGCATGGCGTTCGTACTTAAATATGGAACTAACCATTCCAATTTTCGCTGTCTCTTATACACATCTCCGAGCCCACGAGACG
+
A3>>AFDADDAAGGFFGGGGGFGHHDHGGFHGHHGHHHHHHGGHHHGGGGBFHGGFHFHGHFHGGHFGHGGGEGHGGEGGGEFGGHGHHHFHHG3FFGGHHGHHHHHGHHHGHHGGG//BGBDGHFGFFFFHE1DGDCG/CGHFC/DFGD
@M02034:409:000000000-BFKT7:1:1101:15266:15266 1:N:0:29
AAAGTCGAGGTGCCTAAAGTGGCAACCCAGACTCGGCCGCCGGTTGGTGGTGTAGAGCTTCCTGTAGCCGCATGGCGTTCGTACTTAAATATGGAACTAACCATTCCAATTTTCGCTGTCTCTTATACACATCTCCGAGCCCACGAGACG
+
CCCCCFCCCCCCGGGGGGGGGGGHHHHGGHHGHHGGGGGGGGGEEGGGGGFGHHHEHHHHHHHHGHHHHGGGGGHHGGGGGGHHHHHHHHGHHHHHHHHHHHHHHHHHHGHHHHGGGGGHHGHHGHHHHHHHHHHHG@DFGGHGGGGADG
@M02034:409:000000000-BFKT7:1:1101:26888:15266 1:N:0:29
AAAGTCGAGGTGCCTAAAGTGGCAACCCAGACTCTTCCTACGGTTGGTGGTGTAGAGCTTCCTGTAGCCGCATGGCGTTCGTACTTAAATATGGAACTAACCATTCCAATTTTCGCTGTCTCTTATACACATCTCCGAGCCCACGAGACG
+
AABAAFBBBBABGGGFGGGFFGGHHGGGEHHGHHGHHGHHHGGGGGGFFGAFGGHBDGHHHFHGGHFGGEE0FFHGEGGEFG2FGHGHGHHGHHHFGFFGFAEFHHGHHHHHGHEDFGEBGGHH3HFFFF22CGE2?<C/@CEGGGGGDG
@M02034:409:000000000-BFKT7:1:1101:15968:15268 1:N:0:29
AAAGTCGAGGTGCCTAAAGTGGCAACCCAGACTGCGCAGGG
+
CDDDCFCCCCCCGGGGGGGFGGGHHHHGGHHGHH322AAEE
@M02034:409:000000000-BFKT7:1:1101:27480:15269 1:N:0:29
AAAGTCGAGGTGCCTAAAGTGGCAACCCAGACTGGTCCTGCGGTTGGTGGTGTAGAGCTTCCTGTAGCCGCATGGCGTTCGTACTTAAATATGGAACTAACCATTCCAATTTTCGCTGTCTCTTATACACATCTCCGAGCCCACGAGACG
+
CBCCCFCCCCBBGGGGGGGFFGGHHAGGGHHGHHHHHHHHHGGEGGGFFGEFFHHGGHHHHHHHGHHHHEGFGGHHGGGGGGHHHHGGHHHHHHGFFHHHFFHHHHHHHHHHHHGFGGFHHGHHGHFHFHFHHHFHECG/CGHGGGGGGG
@M02034:409:000000000-BFKT7:1:1101:23289:15269 1:N:0:29
AAAGTCGAGGTGCCTAAAGTGGCAACCCAGACTAATCATACGGTTGGTGGTGTAGAGCTTCCTGTAGCCGCATGGCGTTCGTACTTAAATATGGAACTAACCATTCCAATTTTCGCTGTCTCTTATACACATCTCC
+
A@AAAFAAD111BBGGF11AFFFFGEFEC0AFGHHHFFHFFFGCFGGGG?GAAGGHDHGFHHHHHBBDAEE>EE0B>EEF/?0?>GH1FGGGG11BBFDG1B1FHEFFGGDGFFGGGEGFGFHH1FBFFGHG<FDG
@M02034:409:000000000-BFKT7:1:1101:26869:15272 1:N:0:29
AAAGTCGAGGTGCCTAAAGTGGCAACCCAGACTCTTCCTACGGTTGGTGGTGTAGAGCTTCCTGTAGCCGCATGGCGTTCGTACTTAAATATGGAACTAACCATTCCAATTTTCGCTGTCTCTTATACACATCTCCGAGCCCACGAGAC
+
BBBBBFABBBABGGGGGGGGGGGHHHHGFHHGHHHHHHHHHGGHGGGGFGAFHHHHHHHHHHHHHHHGHGFEFDEHGGGGEEHHHHG@GGFHHFFHHHHGHHFHHHGGGHHHHHGGGGEHHHHHFHHHFFFFHHGHG?BFCGHG@DCDG
@M02034:409:000000000-BFKT7:1:1101:11435:15273 1:N:0:29
AAAGTCGAGGTGCCTAAAGTGGCAACCCAGACTCCGAATAATGTTGGTGGTGTAGAGCTTCCTGTAGCCGCATGGCGTTCGTACTTAAATATGGAACTAACCATTCCAATTTTCGCTGTCTCTTATACACATCTCCGAGCCCACGAGACG
+
BCCCCFCCCCCCGGGGGGGGGGGHHHHGGHHGHHHGGGFFHGGHHHHEFGGFHHHGHHHHHHHHHHHHHGGFGGHHGGGGGGHHHHHHHHFHHHHHHHHHHHHGHHFHHGGHHGGGGGGGHHHHFHHHFGHHHHGHGB?DFGHGGGC?DD
@M02034:409:000000000-BFKT7:1:1101:23030:15277 1:N:0:29
AAAGTCGAGGTGCCTAAAGTGGCAACCCAGACTGGGCTGGGGGTTGGTGGTGTAGAGCTTCCTGTAGCCGCATGGCGTTCGTACTTAAATATGGAACTAACCATTCCAATTTTCGCTGTCTCTTATACACATCTCCGAGCCCACGAGACG
+
CCCCCFCABCCCGGGGGGGGGGGHHHHGGHHGHHGHHHGGGGGGEGGGGGGFHHHHHHHHHHHGGHHHHGGEFGHHGGGGGFGHHHGGFGHHHHGHHHGHHHHHHHHGHHHHHHGGGGGHHHHHFHGHHHGHHHH1E<CCGGHGGGGGGG
@M02034:409:000000000-BFKT7:1:1101:4861:15280 1:N:0:29
AAAGTCGAGGTGCCTAAAGTGGCAACCCAGACTAAGAATCAGGTTGGTGGTGTAGAGCTTCCTGTAGCCGCATGGCGTTCGTACTTAAATATGGAACTAACCATTCCAATTTTCGCTGTCTCTTATACACATCTCCGAGCCCACGAGACG
+
AAABBFBB@A>AGGFGGGGGGGGGFHAFAHHCHHHHHHHGCHHGHFCEFGEFHGGEHHHHHFHHAGGGGGE>EGHHGGGGGGFHHHHGGHGHHGEHGHGHHHFCFGHB4FGFHFEEE/EGHHHHGHHFFFDHFGF2EC@/CFGG?@CDEA
@M02034:409:000000000-BFKT7:1:1101:18688:15282 1:N:0:29
AAAGTCGAGGTGCCTAAAGTGGCAACCCAGACTCAGAATGATGTTGGTGGTGTAGAGCTTCCTGTAGCCGCATGGCGTTCGTACTTAAATATGGAACTAACCATTCCAATTTTCGCTGTCTCTTATACACATCTCCGAGCCCACGAGACG
+
CDDDDFDCDDCCGGGGGGGGGGGHHHHGGHHGHHHHHHHHHHHHHHHGGGEFHHHHHHHHHHHHHHHHHG0EEGHHGGGGGGHHHHHHHHHHHHFHHHHHHHHHHHGHHHHHHGGGGGGHHHHHHHHHHHFHHHGHGDGGGGHGGGGGGG
@M02034:409:000000000-BFKT7:1:1101:23302:15289 1:N:0:29
AAAGTCGAGGTGCCTAAAGTGGCAACCCAGACTAATCATACGGTTGGTGGTGTAGAGCTTCCTGTAGCCGCATGGCGTTCGTACTTAAATATGGAACTAACCATTCCAATTTTCGCTGTCTCTTATACACATCTCCGAGCCCACGAGACG
+
CCCCCFCBBCAAGGGGGGGGGGGHHHHGGHHGHHHHHHHHHHGHGGGFGGDFHHHHHHHHHGHHHGGHHGGGGFHHGGGGGFGHHHHHHHHHHHGHHHHHHHHHHHHHGGHHHFGGGGEHHHHHHHGHGFGHHHHHGCGGGGHGG/@FGG
@M02034:409:000000000-BFKT7:1:1101:8564:15295 1:N:0:29
AAAGTCGAGGTGCCTAAAGTGGCAACCCAGACTGGTGCTTATGTTGGTGGTGTAGAGCTTCCTGTAGCCGCATGGCGTTCGTACTTAAATATGGAACTAACCATTCCAATTTTCGCTGTCTCTTATACACATCTCCGAGCCCACGAGACG
+
CBCCBFCCCCCCGGGGGGGFGGGHHHHGGHHGHHHHHHHHFGHHHHHEFFEFGHHFGGHHFFHHHHHGGGGEFGHGGGGGGGHHHHGHGHHGHHHFHHHGFFFGHHGHHHHHHFGGGGGGHHHHHHFHGHHHHFFHFCGCGGHGFGCGGG
@M02034:409:000000000-BFKT7:1:1101:8608:15296 1:N:0:29
AAAGTCGAGGTGCCTAAAGTGGCAACCCAGACTAGTAGTCGTGTTGGTGGTGTAGAGCTTCCTGTAGCCGCATGGCGTTCGTACTTAAATATGGAACTAACCATTCCAATTTTCGCTGTCTCTTATACACATCTCCGAGCCCACGAGACG
+
BBBABFABBBAAGGGGGGGGGDFCAEAEEFFDHGH5D5DDEF?HHGHAFA1BGDAAG5BGHBHFFGGGHGECEFHGEEEEF>?FEHB3GF4FHDE3GG@GGEFGGHHFGGGHHDGGGFEF?FFHFFGHGHHFFHGFEBCGGA<C<//CAE
@M02034:409:000000000-BFKT7:1:1101:2035:15298 1:N:0:29
AAAGTCGAGGTGCCTAAAGTGGCAACCCAGACTGGGAATCCTGTTGGTGGTGTAGAGCTTCCTGTAGCCGCATGGCGTTCGTACTTAAATATGGAACTAACCATTCCAATTTTCGCTGTCTCTTATACACATCTCCGAGCCCACGAGACG
+
BBCCBFCBCCBCGGGGGGGGGGGHHHHGGHHGGHHHHHHHHHHHHHHEFGFFHGHFHGHHHGHHHHHGHGGGGGHHGGGGGGHHGHHFHHGHHHFHHHGFHHHHHHHHFGHHHHGGGGGGFHHHBHGHEGGHFG3?C<C/@FHGGGGGGG
@M02034:409:000000000-BFKT7:1:1101:7776:15302 1:N:0:29
AAAGTCGAGGTGCCTAAAGTGGCAACCCAGACTAAGACGCAGGTTGGTGGTGTAGAGCTTCCTGTAGCCGCATGGCGTTCGTACTTAAATATGGAACTAACCATTCCAATTTTCGCTGTCTCTTATACACATCTCCGAGCCCACGAGAC
+
A3AAAFBBDBBAGGGGGGGGGGGHGHHGGCHGHHHHHHGGGGGHHHGGGGAFHHHGGHHHFHHFFGHHHGGEEAHHGGGGEE2FFGDFHHEHHHEGHHFFHHFGFGHHHFGHHFE/?EFGHHHHGHDGGHBGHHF2C<??DFHGGGFD<
@M02034:409:000000000-BFKT7:1:1101:6955:15307 1:N:0:29
AAAGTCGAGGTGCCTAAAGTGGCAACCCAGACTAGTAATCCTGTTG
+
CCCCCFCBCCCCGGGGGGGGGGGHHHHGGHHGHGGHB5G55DGHFH
@M02034:409:000000000-BFKT7:1:1101:9269:15310 1:N:0:29
AAAGTCGAGGTGCCTAAAGTGGCAACCCAGACTGCGGGGAGTGTTGGTGGTGTAGAGCTTCCTGTAGCCGCATGGCGTTCGTACTTAAATATGGAACTAACCATTCCAATTTTCGCTGTCTCTTATACACATCTCCGAGCC
+
AB3AABAABBABFGFGFFFFGFGHFHAEF2FFHHHAGCGGEEHHHFHEFGEFFGHBGEGHFFHFH4FGFEG@EGFAEEGGGGHHHHFHGF??FE33FGEFGGBFHHHEEGHHHFGFFFGHHBGHGG1?@GEGBGBGA<CCG
@M02034:409:000000000-BFKT7:1:1101:20114:15311 1:N:0:29
AAAGTCGAGGTGCCTAAAGTGGCAACCCAGACTGGGGCGTTGGTTGGTGGTGTAGAGCTTCCTGTAGCCGCATGGCGTTCGTACTTAAATATGGAACTAACCATTCCAATTTTCGCTGTCTCTTATACACATCTCCGAGCCCACGAGACG
+
CCBCCFCCCCBCGGGGGGGGGGGHHHHGGHHGHHHHGGGGGGFAFEGGGGEFHHHFHHHHGHHGHGHGHFGGFGHHGGGGGGFHHHHFHHFHHHFEGHHHHHHHHHGHHHHHHHGGGGGGHHHHHHHHHHGHGHHHGDGGGGHGGGGGGG
@M02034:409:000000000-BFKT7:1:1101:29708:15313 1:N:0:29
AAAGTCGAGGTGCCTAAAGTGGCAACCCAGACTATGGCTTATGTTGGTGGTGTAGAGCTTCCTGTAGCCGCATGGCGTTCGTACTTAAATATTGAACTAACCATTCCAATTTTCGCTGTCTCTTATACACATCTCCGAGCCCACGAGACG
+
BBBBBFAADBABGGGGGGGGGGGGHHHGEGGGHCHEGFHHBGDFGHHGGGGGHGHHHHHHHGHHHHGHHGGGGGHHGGGGGGHHHHFG3GGHHHFHHHFGHHHHHHGHHHGHHHGGGGGHHHHHFGGHFGFHHHHHG?C?CFHG?/<AE?
@M02034:409:000000000-BFKT7:1:1101:24531:15320 1:N:0:29
AAGTCGAGGTGCCTAAAGTGGCAACCCAGACTATGACGGTGGTTGGTGGTGTAGAGCTTCCTGTAGCCGCATGGCGTTCGTACTTAAATATGGAACTAACCATTCCAATTTTCGCTGTCTCTTATACACATCCCGAGCCCACGAGACGGA
+
CCCCCBBBBAAFGGGGGGFGGGHHHGGGHHGHHHHHHGGFGGGGGGEGGEFGHHFHHHHHHHHHHHHHEGGGGHFFEEFFFCGHHFFGHHHHHBGFHGGFHGHHHHHHGHHHHGFFGEFGHHHHHHBGFGGHFFFACGGGHGGGFGGGGA
@M02034:409:000000000-BFKT7:1:1101:9565:15320 1:N:0:29
AAAGTCGAGGTGCCTAAAGTGGCAACCCAGACTCAGCAGACGGTTGGTGGTGTAGAGCTTCCTGTAGCCGCATGGCGTTCGTACTTAAATATGGAACTAACCATTCCAATTTTCGCTGTCTCTTATACACATCTCCGAGCCCACGAGACG
+
AAAAAFBAD@ABGGGGGGGFF4FGGHHGGGHGHHHHCFHCFGGGGGGGGGGGFFHHFHHHHHFHHGFFFGFGGGHGGGGGGGFHHHGF3EGHGFGFHHEFFHFGHHHGHHHHHHGGGGDGHFGHBGFGBCGBFHBGDCCCDEFACGCE?D
@M02034:409:000000000-BFKT7:1:1101:22915:15320 1:N:0:29
AAAGTCGAGGTGCCTAAAGTGGCAACCCAGACTTCGGGGACGGTTGGTGGTGTAGAGCTTCCTGTAGCCGCATGGCGTTCGTACTTAAATATGGAACTAACCATTCCAATTTTCGCTGTCTCTTATACACATCTCCGAGCCCACGAGACG
+
BBBBBFBABBBBGGGFGGFFFGGHHHHGGHHGHHHGGGCGFGGGGGGGGGEFHGHGGHHHHGHHHHHHHGGGGGHHGGGGGGGHGHGGHHGHHHGHFHHGHHHHHHGHHHHHHHGGGGGHHHHHGGFDDFGHFHGBE@C?DGHGGGGGGG
@M02034:409:000000000-BFKT7:1:1101:2279:15322 1:N:0:29
AAAGTCGAGGTGCCTAAAGTGGCAACCCAGACTTCGAAGACTGTTGGTGGTGTAGAGCTTCCTGTAGCCGCATGGCGTTCGTACTTAAATATGGAACTAACCATTCCAATTTTCGCTGTCTCTTATACACATCTCCGAGCCCACGAGACG
+
BBBBBFBBDBBBGGGGGGGGBEEGHHFGDHHGGHHGHHDGHHHHHHAEFGEFFGHFFHHHEHHGFHHHHGGGGGHHGFFGGGHHHHHFHHGHHGFHHHHHHGGHHHGHFHHHHHGGGCEFGGHHFHGF3FGHFFGHFC<<DGHGGGCDGD
@M02034:409:000000000-BFKT7:1:1101:6068:15322 1:N:0:29
AAAGTCGAGGTGCCTAAAGTGGCAACCCAGACTTCTCGTCAGGTTGGTGGTGTAGAGCTTCCTGTAGCCGCATGGCGTTCGTACTTAAATATGGAACTAACCATTCCAATTTTCGCTGTCTCTTATACACATCTCCGAGCCCACGAGACG
+
CCCCCFCBCCCBGGGGGGGGGGGHHHHGGHFEHFGHFFGGEGHHHHGEFDGFFGGDGEEGEGHHFDFEFEG@FEG1EEEGGGGEGHHFDGHHHH33FGHHHH3FEGFDFGHHHFEFFEGHGHHGDF3FFFDGGGGGG@CC@FHGCFCEGG
@M02034:409:000000000-BFKT7:1:1101:14847:15326 1:N:0:29
AAAGTCGAGGTGCCTAAAGTGGCAACCCAGACTGGTAGGGAGGTTGGTGGTGTAGAGCTTCCTGTAGCCGCATGGCGTTCGTACTTAAATATGGAACTAACCATTCCAATTTTCGCTGTCTCTTATACACATCTCCGAGCCCACGAGACG
+
CCCCCFCCCCCCGGGGGGGGGGGHHHHGGHHGHHHHHHGGFGGGHHGGGGGGHHHGHHHHHHHHHHHHHFGEGGHHGGGGGGHGHHGHHHGHHHHHHGHHHHHGHHGHHHHHHFGGGGGHHHHHGHBFGHHHHHHHDBDGFFHGGGGGGG
@M02034:409:000000000-BFKT7:1:1101:5531:15330 1:N:0:29
AAAGTCGAGGTGCCTAAAGTGGCAACCCAGACTAAGGAGCAGGTTGGTGGTGTAGAGCTTCCTGTAGCCGCATGGCGTTCGTACTTAAATATGGAACTAACCATTCCAATTTTCGCTGTCTCTTATACACATCTCCGAGCCCACGAGACG
+
BBCCCFCCCCCCGGGGGGGGGGGHHHHGGHHGHHHHHHHHGHHHGFCFFGEFHFHHHHHHHHHHHGHHHGGGGGHHGGGGGGHHHHHHHHHHHHHHGHHHHHHHHHHHHHHHHHGGGGGHHHHHFHFHHHGHGHGHGCGGGFEGGGGGGE
@M02034:409:000000000-BFKT7:1:1101:9035:15333 1:N:0:29
AAAGTCGAGGTGCCTAAAGTGGCAACCCAGACTACTGCTGCTGTTGGTGGTGTAGAGCTTCCTGTAGCCGCATGGCGTTCGTACTTAAATATGGAACTAACCATTCCTATTTTCGCTGTCTCTTAT
+
BBB?AFBBDAAAGGGGGGB6EGGHGFHGGH2FHHGFGBFCBGFGHH22F?FFHFGFA53F5BBG55DE3EG?E1BG@>>F??FEEBGGFHHFG33BFFFE@1DF34F44BFGHH??GDE3B4B44B
@M02034:409:000000000-BFKT7:1:1101:9559:15336 1:N:0:29
AAAGTCGAGGTGCCTAAAGTGGCAACCCAGACTCAGCAGACGGTTGGTGGTGTAGAGCTTCCTGTAGCCGCATGGCGTTCGTACTTAAATATGGAACTAACCATTCCAATTTTCGCTGTCTCTTATACACATCTCCGAGCCCACGAGACG
+
CCCCCFCBCCCBGGGGGGGGGGGHHHHGGHGGHHHHHHHHHGGGGGGGGGGGHHHHHHHHGHHHHHHHHGGFGGHHGGGGGGHHHHHHFGGHHHHHGHGHHHHGHHGHHHHHHHGGGGGHHHHHHHGHGHFHHHHHGDGGGGHGGGGGGG
@M02034:409:000000000-BFKT7:1:1101:5832:15344 1:N:0:29
AAAGTCGAGGTGCCTAAAGTGGCAACCCAGACTAATCCGAAGGTTGGTGGTGTAGAGCTTCCTGTAGCCGCATGGCGTTCGTACTTAAATATGGAACTAACCATTCCAATTTTCGCTGTCTCTTATACACATCTCCGAGCCCACGAGACG
+
BBBCBFCCCCBCGGGGGGGGGGGHHHHGGHHGHHHHHHGFGGGHHHGEGGEGHHHHHHHHHHHHHHHHHGGGGGHHGGGGGGFHHHFFHHHHHHHHHHHHHHHHHHGHHGHHHHGFGGGHHHHHHHFHHHDHGHHDEBDCGGHGGGGFDG
@M02034:409:000000000-BFKT7:1:1101:20668:15347 1:N:0:29
AAAGTCGAGGTGCCTAAAGTGGCAACCCAGACTAAGAATGAGGTTGGTGGTGTAGAGCTTCCTGTAGCCGCATGGCGTTCGTACTTAAATATGGAACTAACCATTCCAATTTTCGCTGTCTCTTATACACATCTCCGAGCCCACGAGACG
+
BBCCCFCCCCBCGGGGGGGGGGGHHHGGGHHGGHHHGHHHHHGHHHGGGGFFGHHHHHHHHHHHHGHHHGGFGGHHGFGGGGHHHHHFGHHGHHGHGHHHGHHHHHGHHHHHHGGGGGDFHHHHGHDHHFHHHHFHGGGGGGHGGCCGDD
@M02034:409:000000000-BFKT7:1:1101:22698:15349 1:N:0:29
AAAGTCGAGGTGCCTAAAGTGGCAACCCAGACTCTTTCTCATGTTGGTGGTGTAGAGCTTCCTGTAGCCGCATGGCGTTCGTACTTAAATATGGAACTAACCATTCCAATTTTCGCTGTCTCTTATACACATCTCCG
+
DCDDDFDCCDCBGGGGGGGGGGGHHHHGGHGGHGHHHFHBDGHHFFHGE?EE13DAA5AB5FFDB5BD3EE0BEC1E?EFE???FGH3EGHDGB33BFGF313B?4D4?F?GF4/EEA<3BFDF44B?F3FFHHF2?
@M02034:409:000000000-BFKT7:1:1101:7106:15354 1:N:0:29
AAAGTCGAGGTGCCTAAAGTGGCAACCCAGACTAATCAGTATGTTGGTGGTGTAGAGCTTCCTGTAGCCGCATGGCGTTCGTACTTAAATATGGAACTAACCATTCCAATTTTCGCTGTCTCTTATACACATCTCCGAGCCCACGAGACG
+
BBBBBFBBBBBBGGGGGGGGGGGHHHHGGHHGHHHHHHHFGHHHHHHGGGGGHGHFGGHHFHHHGFHHHGGEGGHGGFGGGGHHHHHHHHHHHHFFHHHGGHFGHHHHHGHHHHGGGGFGHHHHGHHHGHFHHHHFG@CGGGHGGFGGGG
@M02034:409:000000000-BFKT7:1:1101:21147:15365 1:N:0:29
AAAGTCGAGGTGCCTAAAGTGGCAACCCAGACTCAGAATCAGGTTGGTGGTGTAGAGCTTCCTGTAGCCGCATGGCGTTCGTACTTAAATATGGAACTAACCATTCCAATTTTCGCTGTCTCTTATACACATCTCCGAGCCCACGAGACG
+
CBCCCFCCCCCCGGGGGGGGGGGHHHHGGHHGHHHHHHHHHHHGGHGGGGGGHHHGHHHHHHHHHHHHHGGGGGHHGGGGGGHHGHHGHHGHHHFHGHHHHHHHHHHHHHHHHHGGGGGGHHHHHHGHHHGHHHGHGFGGGGHGGGGGGG
@M02034:409:000000000-BFKT7:1:1101:12290:15368 1:N:0:29
AAAGTCGAGGTGCCTAAAGTGGCAACCCAGACTGGTAATAAGGTTGGTGGTGTAGAGCTTCCTGTAGCCGCATGGCGTTCGTACTTAAATATGGAACTAACCATTCCAATTTTCGCTGTCTCTTATACACATCTCCGAGCCCACGAGACG
+
CCCCCFCCCCCCGGGGGGGGGGGGHHHGGHHGHHHGHHHHHHHHHHGGFGGFGHHHHHHHHGHHHHHHHGGGGGHHGGGGGGHHHHHHHHHHHHFHHHHHHHGHHHHHGHHHHHGGGGGHHGHHGHHHGHHHHHHHGGGGGGHGGGGGGG
@M02034:409:000000000-BFKT7:1:1101:18708:15370 1:N:0:29
AAAGTCGAGGTGCCTAAAGTGGCAACCCAGACTGATAATGCTGTTGGTGGTGTAGAGCTTCCTGTAGCCGCATGGCGTTCGTACTTAAATATGGAACTAACCATTCCAATTTTCGCTGTCTCTTATACACATCTCCGAGCCCACGAGACG
+
BBBBAFBBBBBBGGGGFGGFGGGFHHHGGHHGHHHHHHHHHHHHHHHGFGEFHHHHHHHHHHHHGHHHHGGFFGHHGGGGGGHHHHGGHHGHHHGHGHHGHFHHHHHHFHHHHFGGGGGGHHHHFGGFFGFHHGGFFFCCGGHGGGGGGG
@M02034:409:000000000-BFKT7:1:1101:10675:15374 1:N:0:29
AAAGTCGAGGTGCCTAAAGTGGCAACCCAGACTCTGCCGTCTGTTGGTGGTGTAGAGCTTCCTGTAGCCGCATGGCGTTCGTACTTAAATATGGAACTAACCATTCCAATTTTCGCTGTCTCTTATACACATCTCCGAGCCCACGAGACG
+
CCCCCFCCCCCCGGGGGGGGGGGHHHHGGHHGHHHHHHGGGHGHHHHGGGGGHHHHHHHHHHHHHHHHHGGGGGHHGGGGGGHHHHHHGHHHHHGHHHHGHHHHHHGHHHHHHHGGGGGGHHHHGHGHBGDGFGFGG@CDGGHGGFGGGE
@M02034:409:000000000-BFKT7:1:1101:11155:15377 1:N:0:29
AAAGTCGAGGTGCCTAAAGTGGCAACCCAGACTTTTCCGTCGGTTGGTGGTGTAGAGCTTCCTGTAGCCGCATGGCGTTCGTACTTAAATATGGAACTAACCATTCCAATTTTCGCTGTCTCTTATACACATCTCCGAGCCCACGAGACG
+
CCCCBFCCCCCCGGGGGGGGGGGHHHHGGHHGHHHHHHGHHGGGGGGGGGGFHHHHHHHHHHHHHHHHHGGFGGHHGGGGGGHHHHHHHHHHHHHHHHHGHHHHHHGHHHHHHHGGGGGHHHHHHHHHHHHHHHHHGCGGGGHGGCGGGG
@M02034:409:000000000-BFKT7:1:1101:6865:15385 1:N:0:29
AAAGTCGAGGTGCCTAAAGTGGCAACCCAGACTTGTCCGCAGGTTGGTGGTGTAGAGCTTCCTGTAGCCGCATGGCGTTCGTACTTAAATATGGAACTAACCATTCCAATTTTCGCTGTCTCTTATACACATCTCCGAGCCCACGAGACG
+
CCDDCFCCCBBCGGGGGGGGGGGHHHHGGHHGFHHHHHGGFGGHHHGECEGGFGGBGGGGFHGHGHHEFEFEGGFAEEEGGEFHHFHGHHHGFHBDGFHHC0EGFFGEGHHHHDEGGE?GGHHGGFFFHEFBGFHFECGGGAGFGCF?DE
@M02034:409:000000000-BFKT7:1:1101:7969:15395 1:N:0:29
AAAGTCGAGGTGCCTAAAGTGGCAACCCAGACTCATACTCATGTTGGTGGTGTAGAGCTTCCTGTAGCCGCATGCCGTTCGTACTTAAATATGGAACTAACCATTCCAATTTTCGCTGTCTCTTATACACATCTCCGAGCCCACG
+
AAA?AD3A@AAAGFGFBBGGFFFFHHHGGAFFFG3FGFHFHF5BFBGEEE2A1BF5FGFFGFFFGB5F3EEAEE3B>?EFEB?GGHHHGBDHHE@3EGFFEC3FDFEDGGGHHFGGGCEHH4FGGGFF4B3B1FFD?BBDG//F@
@M02034:409:000000000-BFKT7:1:1101:7271:15396 1:N:0:29
AAAGTCGAGGTGCCTAAAGTGGCAACCCAGACTCATGCTGGGGTTGGTGGTGTAGAGCTTCCTGTAGCCGCATGGCGTTCGTACTTAAATATGGAACTAACCATTCCAATTTTCGCTGTCTCTTATACACATCTCCGAGCCCACGAGACG
+
ABCCBFCCBDBCGGGGGGGGGGGHHHHGGHHGHFHHFDGGH?EGFGGGGGGGHHGHHHHHHHHHGHHHHGGFGGHHGGGGGGEHHHHHHHHHHGFDFHHHHHHHHHHHHHHHHHGGGGGHHHHHBGGGDGFHEGHDEB@CGGHGGGGGG?
@M02034:409:000000000-BFKT7:1:1101:10062:15396 1:N:0:29
AAAGTCGAGGTGCCTAAAGTGGCAACCCAGACTCCTTCTCATGTTGGTGGTGTAGAGCTTCCTGTAGCCGCATGGCGTTCGTACTTAAATATGGAACTAACCATTCCAATTTTCGCTGTCTCTTATACACATCTCCGAGCCCACGAGACG
+
ABCBBFCCCCBCGGGGGGGGGGGHHHHGGHHGHHHHHHHHHHHHHHHFGGEGHHHHHHHHHHHHHHHHHGCEEGHHGGGGGGHHHHHGHHGHHHGFHHGFHHGHHHHHHHHHHHGGGGGHHGHHHHFHBGDHGHGFF/@BCFHGGGGGGG
@M02034:409:000000000-BFKT7:1:1101:19430:15398 1:N:0:29
AAAGTCGAGGTGCCTAAAGTGGCAACCCAGACTGAGAAGAAGGTTGGTGGTGTAGAGCTTCCTGTAGCCGCATGGCGTTCGTACTTAAATATGGAACTAACCATTCAAATTTTCGCTGTCTCTTATACACATCTCCGAGCCCACGAGACG
+
CDDDCFCBCCCCGGGGGGGGGGGHHHHGGHHGHHHHHHHHGHHGGHGGFGEFHHHHHHHHHHHHHHHGHGGGEGHHGGGGGGHHHHHHHHFHHHHHHHHHHHHHHHHHHHHHHHGGGGGHHHHHHHHHGHFHGGGHDDGGGGHGGGGGGG
@M02034:409:000000000-BFKT7:1:1101:1736:15400 1:N:0:29
AAAGTCGAGGTGCCTAAAGTGGCAACCCAGACTAGTCCGCGGGTTGGTGGTGTAGAGCTTCCTGTAGCCGCATGGCGTTCGTACTTAAATATGGAACTAACCATTCCAATTTTCGCTGTCTCTTATACACATCTCCGAGCCCACGAGACG
+
1AAAAFAADD>AFGGGGGGGGGCHHHHAFGHGHHFHFGEEEC?EFEGGGGCF?DHDFGHHFFHHGGG@BEEEEGHHGGGGGGFEEGFEHGGHHHGFCH1FHFHHHHFHFFGHHHGFGGE@GHHFHGDFGHEFEG<FC/@@@.FFCGCCCC
@M02034:409:000000000-BFKT7:1:1101:4987:15404 1:N:0:29
AAAGTCGAGGTGCCTAAAGTGGCAACCCAGACTCGGCCGACTGTTGGTGGTGTAGAGCTTCCTGTAGCCGCATGGCGTTCGTACTTAAATATGGAACTAACCATTCCAATTTTCGCTGTCTCTTATACACATCTCCGAGCCCACGAGACG
+
CCCDCFCCCCBCGGGGGGGGGGGHHHHGGHHGHGGGGGGGGGGHHHHEEDGFGFHFEFGHFGGHGFGFHEGEEGHFGGGGGF2GGHHHHHGHHHBDGHHGFGBGGHHFEGHHHHEGGGDBBHGHDDGHHHHHHHHBE@DCFFFGG-@EGG
@M02034:409:000000000-BFKT7:1:1101:19275:15407 1:N:0:29
AAAGTCGAGGTGCCTAAAGTGGCAACCCAGACTGGGAAGCAGGTTGGTGGTGTAGAGCTTCCTGTAGCCGCATGGCGTTCGTACTTAAATATGGAACTAACCATTCCAATTTTCGCTGTCTCTTATACACATCTCCGAGCCCACGAGACG
+
BBBBBFBBBBBBGGGGGGGGGGGHHHHGGHHGHHHHHB2GBEGHGHCAFEGGHHG5DDEHDHHHHGHGFGFEEEFAFGGGGGHHHHHHHHHHHG3BFGHHFCBGFFHFGFGHHGGGGGDFBHGFDGDFHFFFHHFDE?DCGGHEDGFF/C
@M02034:409:000000000-BFKT7:1:1101:15259:15413 1:N:0:29
AAAGTCGAGGTGCCTAAAGTGGCAACCCAGACTGTTTCTATTGTAGCT
+
AABBBFAABDAAGGGG44GGGGGHHHHGGGHGH335D5G555DF5555
@M02034:409:000000000-BFKT7:1:1101:7972:15416 1:N:0:29
AAAGTCGAGGTGCCTAAAGTGGCAACCCAGACTCATACTCATGTTGGTGGTGTAGAGCTTGCTGTAGCCGCATGGCGTTCGTACTTAAATATGGTACTAACCATTCCAATTTTCGCTGTCTCTTATCCACATCTC
+
CCCCCFBBCCCCGGGGGGGGGGGHHHHGGHHGHB3FH55BDFHH5G2A22EAA3D5B5B33ADAA5D5BEF0EEE10?>FE?2EFFF33BG4@344@FGH313B34D44DFHF4>EEEEF4GG?4B34D322B3F
@M02034:409:000000000-BFKT7:1:1101:15277:15417 1:N:0:29
AAAGTCGAGGTGCCTAAAGTGGCAACCCAGACTGTTTCTATGGTTGGTGGTGTAGAGCTTCCTGTAGCCGCATGGCGTTCGTACTTAAATATGGAACTAACCATTCCAATTTTCGCT
+
CCCCCFCCCCBCGGGGGGGGGGGHHHHGGHHGHHHHCHHHGHHHFEE2A2EC13D5AA3B5FGD55B53AE>EEC10?>FE>21?FGBDFGDF333BEHH303B3?F4?D3FF4>/E
@M02034:409:000000000-BFKT7:1:1101:19179:15421 1:N:0:29
AAAGTCGAGGTGCCTAAAGTGGCAACCCAGACTGAGACTAGGGTTGGTGGTGCAGA
+
AA333BAAADABGEGGFFFGGGGHHHHGGHCFB3FCBCG3E3CB222A1AE133D5
@M02034:409:000000000-BFKT7:1:1101:17235:15421 1:N:0:29
AAAGTCGAGGTGCCTAAAGTGGCAACCCAGACTGTGCCTCAGGTTGGTGGTGTAGAGCTTCCTGTAGCCGCATGGCGTTCGTACTTAAATATGGAACTAACCATTCCAATTTTCGCTGTCTCTTATACACATCTCCGAGCTCACGAGACG
+
BBBBAFBBDBBBGGGGGGGGGGGHHHHGGHCGHHHHHHHHGHHEGHGEEEEFHFFFHHHHFHHHHGHGGGG@EEFHGGGGGGHHHHHHFHHHHHFHHHFHHHHHHHGGHHGHFHGGGGGGHHHHGG3BFFFHFHGGDB@CAHFHEEFCEC
@M02034:409:000000000-BFKT7:1:1101:17066:15423 1:N:0:29
AAAGTCGAGGTGCCTAAAGTGGCAACCCAGACTAATCATGCTGTTGGTGGTGTAGAGCTTCCTGTAGCCGCATGGCGTTCGTACTTAAATATGGAACTAACCATTCCAATTTTCGCTGTCTCTTATACACATCTCCGAGCCCACGAGACG
+
DDDDCFCCDDDDGGGGGGGGGGGHHHHGGHHGHHHHHHHHHHHHHHHFGGGFHGHGHHHHHHHHHHHHHGGGFGHHGGGGGGHHHHHHHHHHHHHHFHHHHHHHHHGHHHHHHHGGGGGHHHHHHHEGGHFHHHHHGDGGGGHGGFGGGG
@M02034:409:000000000-BFKT7:1:1101:27612:15425 1:N:0:29
AAAGTCGAGGTGCCTAAAGTGGCAACCCAGACTCAGTCTGCGGTTGGTGGTGTAGAGCTTCCTGTAGCCGCATGGCGTTCGTACTTAAATATGGAACTAACCATTCCAATTTTCGCTGTCTCTTATACACATCTCCGAGCCCACGAGACG
+
CCCCCFCCCCBCGGGGGGGGGGGHHHHGGHHGHHHHHHHHHGGGGGGGGGGGHHHGHHHHHHHHHHHHHGGFFGHHGGGGGGHHHHHFHHHHHHFHHHHGHHHHHHHFHHHHHHGGGGGHHHHHHHGHHHHHHHGGGDGGFGHGGGGGGG
@M02034:409:000000000-BFKT7:1:1101:26133:15431 1:N:0:29
AAAGTCGAGGTGCCTAAAGTGGCAACCCAGACTGTTTCGTCTGTTGGTGGTGTAGAGCTTCCTGTAGCCGCATGGCGTTCGTACTTAAATATGGAACTCACCATTCCTATTTTCGCTGTCTCTTATACACATCTCCGCGCCCAC
+
A111AB1AA?>AGGBGBGGG11BA1GFA0AFFE1AAFE0BA//FG1AAAA/BG1D211FGGBHDFHEFHAA>BEGAEAEEAEB?CF@@FB@FGF@1BF1BF0>F>GG2BFGHFG@EG/?FDGHH1FBGBB1<FBFDB//>@CAF
@M02034:409:000000000-BFKT7:1:1101:19196:15432 1:N:0:29
AAAGTCGAGGTGCCTAAAGTGGCAACCCAGACTGAGACTAGGGTTGGTGGTGTAGAGCTTCCTGTAGCCGCATGGCGTTCGTACTTAAATATGGAATTAACCATTCCATTTTT
+
CCCCCFCABBBBGGGGGGGGGGGHHHHGGHHGHHHHHHHHHHHHHGGGGGGFHHHHHHHHHHHHHHHHHGGGFGHHGG?1?>21?@FF3@44B3F333B4F33B3B4F4BFHB
@M02034:409:000000000-BFKT7:1:1101:14635:15436 1:N:0:29
AAAGTCGAGGTGCCTAAAGTGGCAACCCAGACTACTGAGATGGTTGGTGGTGTAGAGCTTCCTGTAGCCGCATGGCGTTCGTACTTAAATATGGAACTAACCATTCCAATTTTCGCTGTCTCTTATACACATCTCCGAGCCCACGAGACG
+
CCCCCFCCCCABGGGGGGGGGGGGHHHGGHHGHHHHHHHHHHHHHGGGGGGGHGHGHHHHHHHHHHHHHGGGGGHHGGGGGGHHHHGGHHHHHHFGHHHHHHHHHHGGHHHHHHGGGGGHHHHHHHHHFGHHGHHHGCGGDGHGGGGDGG
@M02034:409:000000000-BFKT7:1:1101:17238:15439 1:N:0:29
AAAGTCGAGGTGCCTAAAGTGGCAACCCAGACTGTGCCTCAGGTTGGTGGTGTAGAGCTTCCTGTAGCCGCATGGCGTTCGTACTTAAATATGGAACTAACCATTCCAATTTTCGCTGTCTCTTATACACATCTCCGAGCCCACGAGACG
+
CCCCCFCCCCCCGGGGGGGGGGGHHHHGGHHGHGHHHHHHHHHHHHGGFGGGHHHFHHHHHHHHHHHHHGGEGGHHGGGGGGHHHHHHHHHHHHHHGHHHHHHHHHGHHGHHHHFGGGGHHHHHGHDHFHFHGHHFGCGGCGHGGGGGGG
@M02034:409:000000000-BFKT7:1:1101:9161:15440 1:N:0:29
AAAGTCGAGGTGCCTAAAGTGGCAACCCAGACTTGTCCTCCGGTTGGTGGTGTAGAGCTTCCTGTAGCCGCATGGCGTTCGTACTTAAATATGGAACTAACCATTCCAATTTTCGCTGTCTCTTATACACATCTCCGAGCCCACGAGACG
+
CCCCCFCCCCCCGGGGGGGGGGGHHHHGGHFGHGHHHHGHCEEEEECAAAEEABF5DBFFDGHHFBBAEEG@FFF1EE@FEE2FGHH33GHGEF3BFGHHB03B??HBDFGHF?@?FD?BDGFG?F3DFGB?BGGFG/CGGAHG@D?DAD
@M02034:409:000000000-BFKT7:1:1101:21851:15441 1:N:0:29
AAAGTCGAGGTGCCTAAAGTGGCAACCCAGACTGGGTCTGCGGTTGGTGGTGTAGAGCTTCCTGTAGCCGCATGGCGTTCGTACTTAAATATGGAACTAACCATTCCAATTTTCGCTGTCTCTTATACACATCTCCGAGCCCACGAGACG
+
CBCCCFCCCDBCGGGGGGGFFGGHHHHGGHHGHHHHHHHHHGGEGGGFFGEFGHHGHHHHHHHHGHHGHGGGGGHHGGGGGGHHHHHHHHFHHHGFFHHHHHHHGHHHHHHHHEGGGGGGHHHHHHHHFHFGHHHGECGFGGHGGFGGGG
@M02034:409:000000000-BFKT7:1:1101:4683:15442 1:N:0:29
AAAGTCGAGGTGCCTAAAGTGGCAACCCAGACTTGTAATACTGTTGGTGGTGTAGAGCTTCCTGTAGCCGCATGGCGTTCGTACTTAAATATGGAACTAACCATTCCAATTTTCGCTGTCTCTTATACACATCTCCG
+
CDCCCFCCCDCCGGGGGGGGGGGHHHHGGHHGHHHHFFGHHGHHFHEEFDGFA3F5DAEF5GGDAADD3EEAEGF1EE@FEE?1FDGFDGHHHE33FGHHC13F34G4FG3GG4@/EEEF4FF?4BBFHCG2CFG2?
@M02034:409:000000000-BFKT7:1:1101:22884:15447 1:N:0:29
AAAGTCGAGGTGCCTAAAGTGGCAACCCAGACTGGTAGGGATGTTGGTGGTGTAGAGCTTCCTGTAGCCGCATGGCGTTCGTACTTAAATATGGAACTAACCATTCCAATTTTCGCTGTCTCTTATACACATCTCCGAGCCCACGAGACG
+
CCCCBFCCCCCCGGGGGGGFGGGHHHHGGHGGHHHHHHGGHGGHHHHGGGEGHEHGHHHHHHHHHHHHHGGFFGHHGGGGGGHHHHHGHHHHHHHHHHHHHHHHHHHHEHHHHHGGGGGHHHHHHHHHHHHHHHGHG@GGGGHGGCFDGG
@M02034:409:000000000-BFKT7:1:1101:21904:15450 1:N:0:29
AAAGTCGAGGTGCCTAAAGTGGCAACCCAGACTTGGCAGAGTGTTGGTGGTGTAGAGCTTCCTGTAGCCGCATGGCGTTCGTACTTAAATATGGAACTAACCATTCCAATTTTCGCTGTCTCTTATACACATCTCCGAGCCCACGAGACG
+
CCCCCFCCCCABGGGGGGGFGGGHHHHGGHHGHHHHHHGGHHHHHHHFFGFFHHHHHHHHHHHFHHHHHGGEGGHHGGGGFGHHHHHHHHHHHHGHHHHHHHHHHHGHGHHHHHGGGGGGHGHHHHHHGEFHEHHHGCCCGGHGGGGGGG
@M02034:409:000000000-BFKT7:1:1101:26137:15454 1:N:0:29
AAAGTCGAGGTGCCTAAAGTGGCAACCCAGACTGTTTCGTCTGTTGGTGGTGTAGAGCTTCCTGTAGCCGCATGGCGTTCGTACTTAAATATGGAACTAACCATTCCAATTTTCGCTGTCTCTTATACACATCTCCGAGCCCACGAGACG
+
CBCCBFCCBBCCGGGGGGGGGGGHHHHGGHHGHHHFEGGFEGFFHHGEFGGFHHHHHHHHHHHHHHHHHGGFFGHGGGGGGEFHHHFFEGEGHHFHHHFFHHHHHHHHHHFHHHGGGGGHHFHHHHFGGHFHHHGFFCDCGGHGGGGDDD
@M02034:409:000000000-BFKT7:1:1101:21084:15462 1:N:0:29
AAAGTCGAGGTGCCTAAAGTGGCAACCCAGACTAGTGAGCCGGTTGGTGGTGTAGAGCTTCCTGTAGCCGCATGGCGTTCGTACTTAAATATGGAACTAACCATTCCAATTTTCGCTGTCTCTTATACACATCTCCGAGCCCACGAGACG
+
AABB3DABBBAAGGGGGGGCFBFFHHHFGHGGHFFGHHBCGGGEFGGGGCEFFBGGHHHHHHHHHBBGHGGCEEHHGGGGFGEHHHFDBGFGHHHHFHFGHFHHHHGHBFGHHFEGGGGGHHHH1FFGBGDGGFFBE/BCGGGGGGGD?E
@M02034:409:000000000-BFKT7:1:1101:8072:15464 1:N:0:29
AAAGTCGAGGTGCCTAAAGTGGCAACCCAGACTACGGCGCAGGTTGGTGGTGTAGAGCTTCCTGTAGCCGCATGGCGTTCGTACTTAAATATGGAACTAACCATTCCAATTTTCGCTGTCTCTTATACACATCTCCGAGCCCACGAGACG
+
BABBAFBBBBBBCGGGGGGGGGGHHHHGGHHGHHHGGGGGGGGFGHGGFFGGHHHHHHHHHGHHFFGFHGGFGGGHGGGGGGHHGHGFHHHHHHHGHHHHHHGHHHHHBGHFHFGFGGGFHFGH@GFBGGFHCHF1A@CFDFHAFDGGDD
@M02034:409:000000000-BFKT7:1:1101:8090:15472 1:N:0:29
AAAGTCGAGGTGCCTAAAGTGGCAACCCAGACTACGGCGCAGGTTGGTGGTGTAGAGCTTCCTGTAGCCGCATGGCGTTCGTACTTAAATATGGAACTAACCATTCCAATTTTCGCTGTCTCTTATACACATCTCCGAGCCCACGAGACG
+
CBCCCFCCCCCBGGGGGGGGGGGHHGHGGHHGHHHGGGGGGGGHHHGGGGEFHHHFHHHHHHHGGHHHHGFEGGHHGEEFGFHHHHFGHHHHHHGGGHHHHGGGHHGHHHHHHHGGGGGHGHHHFHHHHGFHHHGGD?/@CFGGFGGGDG
@M02034:409:000000000-BFKT7:1:1101:21100:15473 1:N:0:29
AAAGTCGAGGTGCCTAAAGTGGCAACCCAGACTAGTGAGCCGGTTGGTGGTGTAGAGCTTCCTGTAGCCGCATGGCGTTCGTACTTAAATATGGAACTAACCATTCCAATTTTCGCTGTCTCTTATACACATCTCCGAGCCCACGAGACG
+
CCCCCFCCCCCCGGGGGGGGGGGHHHHGGHHGHGHHHHHHHGGGGGGGFGFFHHHHHHHHHHHHHHHHHGGGGGHHGGGGGGHHHHGGHHHHHHHHGHHGHHHHHHHHHHHHHHGGGGGHHHHHHHHHFHFHHHHGFFGGGGHGGGFGGG
@M02034:409:000000000-BFKT7:1:1101:19933:15476 1:N:0:29
AAAGTCGAGGTGCCTAAAGTGGCAACCCAGACTAATAATAATGTTGGTGGTGTAGAGCTTCCTGTAGCCGCATGGCGTTCGTACTTAAATATGGAACTAACCATTCCAATTTTCGCTGTCTCTTATACACATCTCCGAGCCCACGAGACG
+
CCCCBFCCCCCCGGGGGGGGFGGHHHHGGHHGHHHHHHHHHHHHHHHFFGFGHGHGHHHHHHHHHHHHHGGEGGHHGGGGGGHHHHHHHHHHHHGHHHHGHHGHHHGHHHHHHHGGGGGHHHHHFHHHHHHHHHHFFCGGGGHGGGGGGG
@M02034:409:000000000-BFKT7:1:1101:11478:15476 1:N:0:29
AAAGTCGAGGTGCCTAAAGTGGCAACCCAGACTAAGAATAAGGTTGGTGGTGTAGAGCTTCCTGTAGCCGCATGGCGTTCGTATTTAAATATGGAACTAACCATTCCAATTTTCGCTGTCTCTTATACACATCTCCGAGCCCACGAGACG
+
ABBBAFBBDDBBGGGGGGGFGGGGHHHGGHHGHGBGHHGFFHCHHHGGGGAFHHGFHGHHHHHHHHFHHGGEGGGHGGGGGGHHHHFFDGHGHHHHHGFHGHGHHH4GGGHHHFEGGGGHHHGGGHBGFHHHHHHHG/@CCGFGG?/A/<
@M02034:409:000000000-BFKT7:1:1101:6764:15477 1:N:0:29
AAAGTCGAGGTGCCTAAAGTGGCAACCCAGACTAAGGAGCAGGTTGGTGGTGTAGAGCTTCCTGTAGCCGCATGGCGTTCGTACTTAAATATGGAACTAACCATTCCAATTTTCGCTGTCTCTTATACACATCTCCGAGCCCACGAGACG
+
CCCCCFCCCCCCGGGGGGGGGGGHHHHGGHHGHHHHHGHHHHHHHHGGGGFFGHHHHHHHHHHHGHHHHGGGGGHHGGGGGFHHHHHHHHHHHHHFGHHHHHFHHHGHHHHHHHGGGGGHHHHHHHGHGHFHHHHHGDGGGGGGGGGGGG
@M02034:409:000000000-BFKT7:1:1101:8391:15488 1:N:0:29
AAAGTCGAGGTGCCTAAAGTGGCAACCCAGACTAATAATAGGGTTGGTGGTGTAGAGCTTCCTGTAGCCGCATGGCGTTCGTACTTAAATATGGAACTAACCATTCCAATTTTCGCTGTCTCTTATACACATCTCCGAGCCCACGAGACG
+
BAABAFBABBABGGGGGGGFGGGHHHHGGHHGHHHHHHHHHHHHHGGEFGEFGHHHHHHHHHHGHGHHHGGEGGHHGFGGGGBFHHHGHHHGHEBGFHGFHEFHGHGHHHHHHHGGDGGHHHHHGHGHFFBHHGGFE/C/CEGFFGGGGG
@M02034:409:000000000-BFKT7:1:1101:18839:15493 1:N:0:29
AAAGTCGAGGTGCCTAAAGTGGCAACCCAGACTCAGCCTCATGTTGGTGGTGTAGAGCTTCCTGTAGCCGCATGGCGTTCGTACTTAAATATGGAACTAACCATTCCAATTTTCGCTGTCCTTATACACATCTCCGAGCCCACGAGACGG
+
CCCCAFBABCCCGGGGGGGGGGGHHHHGGHGGHHHHGHHHHHHHHHHAEEGGHHGFFHHHGHHHHHHHGGGEEGHHGGGGGGHHHHFGFHHHHHFHFHFHFHHGHHHGHGHHHFEGGGGHGHHGGHFHGFHHHHGG/@FGGHGGGFGGGD
@M02034:409:000000000-BFKT7:1:1101:22504:15500 1:N:0:29
AAAGTCGAGGTGCCTAAAGTGGCAACCCAGACTAATAATAAGGTTGGTGGTGTAGAGCTTCCTGTAGCCGCATGGCGTTCGTACTTAAATATGGAACTAACCATTCCAATTTTCGCTGTCTCTTATACACATCTCCGAGCCCACGAGACG
+
AAAA?FAAB?AAGGGEF4AGF4FGFHHGGHFGHFHHGHHG5GGHFHAEFFFGHBBFFDHHHHHHGFGHHGGGGEHHGGCGGD21FGFDBGEHFGHGGHFGHHFHHGGFGHHFHBGGGGEFHHDG4FEGFGFHFG1BA/</BGEFG/AFDA
@M02034:409:000000000-BFKT7:1:1101:27754:15500 1:N:0:29
AAAGTCGAGGTGCCTAAAGTGGCAACCCAGACTAAGAGTGAGGTTGGTGGTGTAGAGCTTCCTGTAGCCGCATGGCGTTCGTACTTAAATATGGAACTAACCATTCCAATTTTCGCTGTCTCTTATACACATCTCCGAGCCCACGAGACG
+
CCCCBFCCCCBBGGGGGGGGGGGGHHHGGHHGHHHHHHHHHHHHHHGEFFEGGGHGHHHHHHHHHHHGHGGEGGHHGEGGGFHHHHHHHHHHHHGFFHHHHHFHHHHGHHHHHHGFGGGHHHHHHHGHHHGHHHHHGDGGGGHGGGGGGG
@M02034:409:000000000-BFKT7:1:1101:6293:15500 1:N:0:29
AAAGTCGAGGTGCCTAAAGTGGCAACCCAGACTGTGCAGGCTGTTGGTGGTGTAGAGCTTCCTGTAGCCGCATGGCGTTCGTACTTAAATATGGAACTAACCATTCCAATTTTCGCTGTCCTTATACACATCTCCGAGCCCACGAGACGG
+
CCCCCFCCCCBCGGGGGGGGGGGGHHHGGHHGHHHHHHHHGHHHHHHGGGEFHHHHGHHHHHHHGGHHHFGGGGHHGGGGGGHHHHHGHHGHHHGFFHHHHHHHGHFFFHGHHHGGGGGGHHHHHGEHGGHHHGGGCGGGGHGGGGGGGD
@M02034:409:000000000-BFKT7:1:1101:10223:15502 1:N:0:29
AAAGTCGAGGTGCCTAAAGTGGCAACCCAGACTGGTACGTGTGTTGGTGGTGTAGAGCTTCCTGTAGCCGCATGGCGTTCG
+
CCCCCFCCCCCCGGGGGFGGGGGHHHHGGHHGHHAHDEE22B2ABGA22AEE13D555AA5BBFB5A53BE0EE11>>>E>
@M02034:409:000000000-BFKT7:1:1101:2579:15508 1:N:0:29
AAAGTCGAGGTGCCTAAAGTGGCAACCCAGACTCCTAGTCAGGTTGGTGGTGTAGAGCTTCCTGTAGCCGCATGGCGTTCGTACTTAAATATGGAACTAACCATTCCAATTTTCGCTGTCTCTTATACACATCTCCGAGCCCACGAGACG
+
CCCBCFBABBBBGGGGGGGGGGGHHHHGGHHGHHHHHHHHHHGHHHGGFGGFHHHHHHGHGHHHHHHGHGGGGGHHGGGGGGHHHHHHHHHGHHGHHHHHHHGHHHHHHHHHHHGGGGGGFHHHHHHHGGFHHHHGDFGGGGHG?CFGGG
@M02034:409:000000000-BFKT7:1:1101:7976:15515 1:N:0:29
AAAGTCGAGGTGCCTAAAGTGGCAACCCAGACTAAGAATAATGTTGGTGGTGTAGAGCTTCCTGTAGCCGCATGGCGTTCGTACTTAAATATGGAACTAACCATTCCAATTTTCGCTGTCTCTTATACACATCTCCG
+
AB@BAFABBBA4BGGGGGGGGGGHHHHGGHD23AA335BFAFGHBF2EFAFGHGG55AFFFHHBFEHBFEE0EEFFEGGGG>BFFFGGF@4FGF3@FFHECC3FGGFB4FFHHFCEGGGFHHDGFHFB4F1GFFH1<
@M02034:409:000000000-BFKT7:1:1101:8941:15517 1:N:0:29
AAAGTCGAGGTGCCTAAAGTGGCAACCCAGACTAATAAGGTGGTTGGTGGTGTAGAGCTTCCTGTAGCCGCATGGCGTTCGTACTTAAATATGGAACTAACCATTCCAATTTTCGCTGTCTCTTATACACATCTCCGAGCCCACGAGAC
+
B@BBBFABBDAAFGGGGGGGGFGFFHHGGHHGHH35DEGFHHDGFEGGGFEGHGHGFHHHGHHHHHHHHGGGGGHHGGGGGGBHHHFHBGGHHEBFGG3FGHGFHHHHFGHHHHEFGGGFHHHGHHGHDGFHGFHGGGGFGGHGGCGFG
@M02034:409:000000000-BFKT7:1:1101:20765:15517 1:N:0:29
AAAGTCGAGGTGCCTAAAGTGGCAACCCAGACTGTGTCGGGTGTTGGTGGTGTAGAGCTTCCTGTAGCCGCATGGCGTTCGTACTTAAATATGGAACTAACCATTCCAATTTTCGCTGTCTCTTATACACATCTCCGAGCCCACGAGACG
+
CCCCCFCBCCCCGGGGGGGGGGGHHHHGGHHGHHHHHHGGGHGGGHHEFGEFAFGGHHHHHHHHHHGGHGGEEGHHGEGGGGHHHHHHHHHHGHHGHHHFHHHHHHHHHHHHHHGGGGGFHFHHHHDHHFHHHHFHGFGGGGGGGGGGGG
@M02034:409:000000000-BFKT7:1:1101:2563:15520 1:N:0:29
AAAGTCGAGGTGCCTAAAGTGGCAACCCAGACTCCTAGTCAGGTTGGTGGTGTAGAGCTTCCTGTAGCCGCATGGCGTTCGTACTTAAATATGGAACTAACCATTCCAATTTTCGCTGTCTCTTATACACATCTTCGA
+
AAAAAFBA3DAACGGDFFB6BGGGGABEFHHA3A3BGB5G5DFFGFEAF2EFAAE5FDGH5BFGFGGHBFEEGGHHGGGGGGEHGHFD3BDHFFBG3B3BBC3B3??EFH?GFHG?EE/3GBFFEGH22B111B22??
@M02034:409:000000000-BFKT7:1:1101:22349:15527 1:N:0:29
AAAGTCGAGGTGCCTAAAGTGGCAACCCAGACTTCGCCTACTGTTGGTGGTGTAGAGCTTCCTGTAGCCGCATGGCGTTCGTACTTAAATATGGAACTAACCATTCCAATTTTCGCTGTCTCTTATACACATCTCCGAGCCCACGAGACG
+
CCCCCFCCCCCCGGGGGGGFGGGHHHHGGHHGHHHGGGGGHHHHHHGGFGGGHHGFHGHHFGHHHFGFHGGEEGHHGGGGGEFHHHHGFHHHGHBGFHHHGHFHGHFGHHHHHHGGGGGHHGHHFHGHHHHHHHHFGCGGGGHGGCCGGG
@M02034:409:000000000-BFKT7:1:1101:7959:15527 1:N:0:29
AAAGTCGAGGTGCCTAAAGTGGCAACCCAGACTAAGAATAATGTTGGTGGTGTAGAGCTTCCTGTAGCCGCATGGCGTTCGTACTTAAATATGGAACTAACCATTCCAATTTTCGCTGTCTCTTATACACATCTCCGAGCCCACGAGACG
+
CCCCCFCCCCCCGGGGGGGGGGGHHHHGGHHGHHHHHHHHGGHHHHHGGGGGHHHFHHHHHHHHHHHHHGGEGGHHGGGGGGHHHHHHHHHHHHFHHHGHGHGGEHHHHGHHHHGGGGGHHHHFFHGFHHHHHHHGGCGGGGHGGGGGDG
@M02034:409:000000000-BFKT7:1:1101:18770:15544 1:N:0:29
AAAGTCGAGGTGCCTAAAGTGGCAACCCAGACTGGGGGTGGGGTTGGTGGTGTAGAGCTTGCTGTAGCCGCATGGCGT
+
CCCCCFCCCCCCGGGGGGGGGGGHHHHGGH22A32BFGGGG0FFAEE111F??3D3B4@B3BBFG3B4@>E/???0>?
@M02034:409:000000000-BFKT7:1:1101:24380:15548 1:N:0:29
AAAGTCGAGGTGCCTAAAGTGGCAACCCAGACTACGCCTCCTGTTGGTGGTGTAGAGCTTCCTGTAGCCGCATGGCGTTCGTACTTAAATATGGAACTAACCATTCCAATTTTCGCTGTCTCTTATACACATCTCCGGGCCCACGAGACG
+
CCCCCFCCCCCCGGGGGGGGGGGHHHHGGHHGHGHGGGHGHHHHHHGEFDGGHDGDFFGHHHHHEDHGHEGEEEHFEGGGGGHHHHHFFGHHHHBGGHHHFFEGHHHFFGHHHGCFGEEGHHGGDH3HHGHGHGHBDG?C@?EGCG?CDE
@M02034:409:000000000-BFKT7:1:1101:4583:15554 1:N:0:29
AAAGTCGAGGTGCCTAAAGTGGCAACCCAGACTACTCCGCCGGTTGGTGGTGTAGAGCTTCCTGTAGCCGCATGGCGTTCGTACTTAAATATGGAACTAACCATTCCAATTTTCGCTGTCTCTTATACACATCTCCGAGCCCACGAGACG
+
CBCCBFCCCCCCGGGGGGGGGGGHHHHGGHHGHHHGHHGEGGGEEGGGFGEFGGHHHHHHHHHHHFHGHGGGGGHHGGGGGGHHHHHGHHHHHHFHGHHHGHFHDHGFHHHHHHGFGGGHHHHHHHFGGHFHHHHHECCCGGHGGGGGGG
@M02034:409:000000000-BFKT7:1:1101:7076:15556 1:N:0:29
AAAGTCGAGGTGCCTAAAGTGGCAACCCAGACTAAGAATACTGTTGGTGGTGTAGAGCTTCCTGTAGCCGCATGGCGTTCGTACTTAAATATGGAACTAACCATTCCAATTTTCGCTGTCTCTTATACACTCTCCGAGCCCACGAGACGG
+
BBBBBFBBDDAAGFGGFGDGGGGHHHHGGHHGHHGHHFHHHHHHHHHGGGGGHFHHHHGHHHHHHHHHHGGFGGHHGGGGGEGHHHHGHHHHHHHHHHHEHHGHHHEGGHHHHHGGGGGHHHHHFHGHGFHGHHHGCBGCFGGGCCGGCD
@M02034:409:000000000-BFKT7:1:1101:6031:15564 1:N:0:29
AAAGTCGAGGTGCCTAAAGTGGCAACCCAGACTAATAATAAGGTTGGTGGTGTAGAGCTTCCTGTAGCCGCATGGCGTTCGTACTTAAATATGGAACTAACCATTCCAATTTTCGCTGTCTCTTATACACATCTCCGAGCCCACGAGACG
+
CCCCCFCCCCCCGGGGGGGGGGGHHHHGGHHGHHGHHHHHHHHGHHGGGGFGHHHGHHHHHHHHGHHHHGGEEGHHGGGGGGHHHHGGHHHHHHHHHHGHHHGHHHHGHHHHHHGFFGGGHHHHHHGDDGBFGHFHDBGGGGHGGCFGGG
@M02034:409:000000000-BFKT7:1:1101:25279:15566 1:N:0:29
AAAGTCGAGGTGCCTAAAGTGGCAACCCAGACTAATAAGACGGTTGGTGGTGTAGAGCTTCCTGTAGCCGCATGGCGTTCGTACTTAAATATGGAACTAACCATTCCAAATTTCGCTGTCTCTTATACACATCTCCGAGCCCACGAGAC
+
CCCCCFBCCCAAGGGGGGGGGGGHHHHGGHHGHF3AGHFFDFGGGGCEFGEFHGHGHHHHHHHHHHHFHGGGGGHHGEGGGFHHHHHHHHHHHHFHGHHHHHHHHHHGG3BGHHHGGGGGHHHHGHGHFGHFHGHGGFGGGGHGGFGGG
@M02034:409:000000000-BFKT7:1:1101:7056:15568 1:N:0:29
AAAGTCGAGGTGCCTAAAGTGGCAACCCAGACTAAGAATACTGTTGGTGGTGTAGAGCTTCCTGTAGCCGCATGGCGTTCGTACTTAAATATGGAACTAACCATTCCAATTTTCGCTGTCTCTTATACACTCTCCGAGCCCACGAGACGG
+
BBAABFB>DDAAGGGGGGGFFGGHHHHGGHHGHGHHHHHHHHHHHHHGFGAFGHHGHHHFHHHGBGFHHGGGGGHHGGGGGGHHHHHHFHGHHHGHGFGFFHGHHGFHGHHHHBEEEGGFHHHHHHFHFGHGHFFF/B?BFHGGGCDGGD
@M02034:409:000000000-BFKT7:1:1101:12208:15572 1:N:0:29
AAAGTCGAGGTGCCTAAAGTGGCAACCCAGACTTTTCCTTCGGTTGGTGGTGTAGAGCTTCCTGTAGCCGCATGGCGTTCGTACTTAAATATGGAACTAACCATTCCAATTTTCGCTGTCTCTTATACACATCTCCGAGCCCACGAGAC
+
A1>1ABAA@D>AFGGGGGGFE1A0AFG0FE0A1AFGAADGHHGGGAGGGAEFADB2FHDE11BAB2EBGGC/EEHHGG@FAE0>?GE1@BGDGEFHHHF1CH1>G>GDHEFEGGE?EEEGHGGDFFDGBGHFHGBGE/B@CGFGG/@C?
@M02034:409:000000000-BFKT7:1:1101:5159:15572 1:N:0:29
AAAGTCGAGGTGCCTAAAGTGGCAACCCAGACTAGTACGAATGTTGGTGGTGTAGAGCTTCCTGTAGCCGCATGGCGTTCGTACTTAAATATGGAACTAACCATTCCAATTTTCG
+
CCCCCFBBBCBCGGGGGGGGGGGHHHHGGHHGHHHFGHGFGHHHHGFGFGEFHGHHHHHHFHHHFGHGHEFGGGHHGGGGGGFHHHHHHHGHHHGHFHH3FG3GBHFHBFHHHBE
@M02034:409:000000000-BFKT7:1:1101:15863:15578 1:N:0:29
AAAGTCGAGGTGCCTAAAGTGGCAACCCAGACTAAGAGTCGGGTTGGTGGTGTAGAGCTTCCTGTAGCCGCATGGCGTTCGTACTTAAATATGGAACTAACCATTCCAATTTTCGCTGTCTCTTATACACATCTCCGAGCCCACGAGACG
+
CCCCCFCCCCCCGGGGGGGGGGGHHHHGGHHGHHHHHHHHGGGHGGGGGGFFHHHFGHGHHHHHHHHHHGGGGGHHGGGGGGHHHHHHHHHHHHHHGHHHHHHHHHGGHHHHHHFGGGGGHHHHGHHHGGFHHHHEEBDGGGHGGGGGGG
@M02034:409:000000000-BFKT7:1:1101:15435:15582 1:N:0:29
AAAGTCGAGGTGCCTAAAGTGGCAACCCAGACTGGGAATCAGGTTGGTGGTGTAGAGCTTCCTGTAGCCGCATGGCGTTCGTACTTAAATATGGAACTAACCATTCCAATTTTCGCTGTCTCTTATACACATCTCCGAGCCCACGAGACG
+
BBB@BFBBBBAAGGGGGGGGGGGHHHHGGHHGHGHHGHHHGHHHHHGGFGGGHFGHHHHHHHHHHFFHHGGGGGHHGDEGGGGHGHGGHHHHHHGFHGGGHHHGHHHEHGHHHHGFGCGGHHHHBGGGDGFGFGDFDDG?GGHG?//CDE
@M02034:409:000000000-BFKT7:1:1101:18748:15583 1:N:0:29
AAAGTCGAGGTGCCTAAAGTGGCAACCCAGACTAGTAATCCTGTTGGTGGTGTAGAGCTTCCTGTAGCCGCATGGCGTTCGTACTTAAATATGGAACTAACATTCCAATTTTCGCTGTCTCTTATACACATCTCCGAGCCCACGAGACGG
+
CCCCCFCCCCCCGGGGGGGGGGGHHHHGGHHGHHHGHHHHHHHHHHGFGGGGHHHHHHHHHHHHHHHHGGGEGGHHGGGGGGHHHHHHHHHHHHHHHHHHHHHHFHHHHHHHBEGEGEFFF?GFHFGGGHHFHFGD<CDCGHGCGGGGDA
@M02034:409:000000000-BFKT7:1:1101:21202:15585 1:N:0:29
AAAGTCGAGGTGCCTAAAGTGGCAACCCAGACTAATAATAGTGTTGGTGGTGTAGAGCTTCCTGTAGCCGCATGGCGTTCGTACTTAAATATGGAACTAACCATTCCAATTTTCGCTGTCTCTTATACACATCCCGAGCCCACGAGACGG
+
CCCCCFCABCCCGGGGGGGGGGGHHHHGGHHGHHHGHGHHHHHHHHHGGGEFGEGDGGHHFHHHGGGFFGGEEGFCEEGGGGBGHGHGFHHFHHEDFHHHFHBGGFHFGGHHFFGEFE<FGHHHFH?GFGHGGGHGDGGGGHGG@F/EFG
@M02034:409:000000000-BFKT7:1:1101:15453:15589 1:N:0:29
AAAGTCGAGGTGCCTAAAGTGGCAACCCAGACTGGGAATCAGGTTGGTGGTGTAGAGCTTCCTGTAGCCGCATGGCGTTCGTACTTAAATATGGAACTAACCATTCCAATTTTCGCTGTCTCTTATACACATCTCCGAGCCCACGAGACG
+
CCCCCFCCCCCCGGGGGGGGGGGHHHHGGHHGHHDHFFHHHHHHHHGEFAGFGHHFHHHHHHHHHFHGFFG?EFHEEFGGGGFHHHHHHHHFGHEBCGHHHCGGGHHEGGGHFGEGGGEHFHHFFGFFGFFFHHHFD?DFCACGGGGGGG
@M02034:409:000000000-BFKT7:1:1101:17315:15589 1:N:0:29
AAAGTCGAGGTGCCTAAAGTGGCAACCCAGACTCATCCGACTGTTGGTGGTGTAGAGCTTCCTGTAGCCGCATGGCGTTCGTACTTAAATATGGAACTAACCATTCCAATTTTCGCTGTCTCTTATACACATCTCCGAGCCCACGAGACG
+
CCCCCFCCCCCCGGGGGGGGGGGGHHHGGHHGHHHHHHGGGGGHHHHGGGGFHHHHHHHHHHHHHHHHHGGGGGHHGGGGGGGHHHHGHHHHHGGHFHHHHHHHHHHFHHHHHHGGGGGHHHHHGHGHFHHHHHHHFDGGGGHGGGGGGG
@M02034:409:000000000-BFKT7:1:1101:24782:15590 1:N:0:29
AAAGTCGAGGTGCCTAAAGTGGCAACCCAGACTGTGTCGCGGGTTGGTGGTGTAGAGCTTCCTGTAGCCGCATGGCGTTCGTACTTAAATATGGAACTAACCATTCCAATTTTCGCTGTCTCTTATACACATCTCGAGCCCACGAGACGG
+
CCCCCFCCCBCCGGGGGGGGGGGHHHHGGHHGHHHHHHGHGGGGGGGGGGGGHHHGHHHHHHHHHHHHHGGGGGHHGGGGGGGHHHHHHHHHHHGFHHHHHHHHHHHHHHHHHHGGGGGHHHHHHHGHHHHHHHHHCFGGGHGGGGGGGG
@M02034:409:000000000-BFKT7:1:1101:21188:15595 1:N:0:29
AAAGTCGAGGTGCCTAAAGTGGCAACCCAGACTAATAATAGTGTTGGTGGTGTAGAGCTTCCTGTAGCCGCATGGCGTTCGTACTTAAATATGGAACTAACCATTCCAATTTTCGCTGTCTCTTATACACATCCCGAGCCCACGAGACGG
+
A1AAAFAADDAAGGGG1GGFGCFGHHHGGHHGHHFGHHHCFHHHHEGAFCGGGHHHHEHHHHHHFFGHHGGGGGHGGFGGGEEGHHHHHGFGHHHHFCHHGHHGHHFE2FGHHHGGGCGHHHHHFHFHFHBHGHG?CCCGGHGG/@AC?C
@M02034:409:000000000-BFKT7:1:1101:16912:15595 1:N:0:29
AAAGTCGAGTTGCCTAAAGTGGCAACCCAGACTACGACTCCGGTTGGTGGTGTCGAGCTTCCTGTAGCCGCATGGCGTTCGTACTTAAATATGGAACTAACCATTCCAATTTTCGCTGTCTCTTATACTCATCTCCGAGCCCACGA
+
AA?ABF3>>42DAEGF4FFGFBEFGFHGGAFAHHHGGGGGH2A2EECEFCACF3A1EEGHHGHGGGHGFGE/EEEF/EEFGG1GGB4?3B4B?D33FFFFFGGGH4DFHHHHHEGDD?EFGGHF1@2F2F1FB>1FE//<DA/F/<
@M02034:409:000000000-BFKT7:1:1101:4236:15596 1:N:0:29
AAAGTCGAGGTGCCTAAAGTGGCAACCCAGACTCAGTTGGGTGTTGGTGGTGTAGAGCTTCCTGTAGCCGCATGGCGTTCGTACTTAAATATGGAACTAACCATTCCAATTTTCGCTGTCTTTATACACATCTCCGAGCCCACGAGACGG
+
BBBCBFBBBBCCGGGGGGGGGGGHHHHGGHHGHGHHGHHHGGGGGHHGFG?FGFHEHDHHGHHHHHHFFFGGGGGFGGGGGGHHHGHGGFHHHGEBFHEGGG3GFGFHGHGHHGGGGGFFHHHHHHFHFDGHHFEFCGCCEHGGCFDGGA
@M02034:409:000000000-BFKT7:1:1101:12100:15596 1:N:0:29
AAAGTCGAGGTGCCTAAAGTGGCAACCCAGACTGGTCCGGGTGTTGGTGGTGTAGAGCTTCCTGTAGCCGCATGGCGTTCGTACTTAAATATGGAACTAACCATTCCAATTTTCGCTGTCTCTTATACACATCTCCGAGCCCACGAGACG
+
CCCCCFCCCCBCGGGGGGGGGGGHHHHGGHHGHHHHHHFGGGGGDHHEFGGGGFHEHGGHFHHHGHGEFFGEEGHFGFGGGFFHHHHHHHHHGHEBGHHHBEDFHFHFFHHHHGGGGGGHFHGFFHDHHGHFGGFFE?GGGGEFDDCGDG
@M02034:409:000000000-BFKT7:1:1101:19377:15598 1:N:0:29
AAAGTCGAGGTGCCTAAAGTGGCAACCCAGACTGGGATGGGGGTTGGTGGTGTAGAGCTTCCTGTAGCCGCATGGCGTTCGTACTTAAATATGGAACTAACCATTCCAATTTTCGCTGTCTCTTATACACATCTCCGAGCCCACGAGACG
+
CCCCCFBABCCCGGGGGGGGGGGHHHHGGHHGHGCCFFFDDEFGGGGGGGGFGHHHHHHHHHHHHHHHGGGEGGHHGGGGGGHHHHHHHHHHHHGFHHHHHHHHHHHHHHHHHHGGGGGGHHHHDG2FHH2F2@DFF?@CGFFFF@C?DF
@M02034:409:000000000-BFKT7:1:1101:28711:15601 1:N:0:29
AAAGTCGAGGTGCCTAAAGTGGCAACCCAGACTGAGAAGATGGTTGGTGGTGTAGAGCTTCCTGTAGCCGCATGGCGTTCGTACTTAAATATGGAACTAAATTCCAATTTTCGCTGTCTCTTATACACATCTCCGAGCCCACGAGACGGA
+
CCCCCFCCCCCCGGGGGGGGGGGHHHHGGHHGHHHHGGHHHHHGHGGGFGEFGBHGEDGGBGGHHHEDFEGFEGH1EFFFFFBFFGGFHHHHHHBDGHGGCFG?GFFFHHHHGCGGEHHHHH4G4?4GFHHHHGGCC@CCGGGFC?GGG?
@M02034:409:000000000-BFKT7:1:1101:4378:15605 1:N:0:29
AAAGTCGAGGTGCCTATAGTGGCAACCCAGACTACTCCTGCTGTTGGTGGTGTAGAGCTTCCTGTAGCCGCATGGCGTTCGTACTTAAATATGGAACTAACCATTCCAATTTTCGCTGTCTCTTATACACATCTCCGAGCCCACGAGACG
+
CCCCCFCCCCCCGGGGGGGGGGGHHHHGGHHGH3FGHFHEFGHHHHHGGGGGHHHHHHHHHHHHHHHHHGGFGGHHGGGGGGHHHHGGHHFHHEGHGHGFHHGHHHGFGGHHHHGGGGGHGHHHGHFHFHHHHHHHGFGGGGHGGGGGGE
@M02034:409:000000000-BFKT7:1:1101:3506:15608 1:N:0:29
AAAGTCGAGGTGCCTAAAGTGGCAACCCAGACTGCTGGGCTTGTTGGTGGTGTAGAGCTTCCTGTAGCCGCATGGCGTTCGTACTTAAATATGGAACTAACCATTCCAATTTTCGCTGTCTCTTATACACATCTCCGAGCCCACGAGACG
+
AABBBFBBBBABGGGGGFFGGGGHHHHGGHHGHHHHGHGHHHGHHHHEFGEFHHHHGHHHHFHFGGHHHGGGEGHHGGGGGGHHHHGGFGGHHHFGFHHHHHHFHHHHGGHHHHGGGGGHHHHHFHFHEGGHHHHFD/BBDFGGGCGGGG
@M02034:409:000000000-BFKT7:1:1101:18977:15613 1:N:0:29
AAAGTCGAGGTGCCTAAAGTGGCAACCCAGACTGCTCCGAATGTTGGTGGTGTAGAGCTTCCTGTAGCCGCATGGCGTTCGTACTTAAATATGGAACTAACCATTCCAATTTTCGCTGTCTCTTATACACATCTCCGAGCCCACGAGACG
+
A?AAAFBBBBBBGGGGGGGGGFFGGHFGGHGGHHHHGHGEEFBGHHEBF1EFHBFDGFGHHGHFHHHHHGGEEFHHGGGGGEFHHHGGHHFHHE3BFHHHHHFGHHHEEGGHHHEGGDEHHHHHFHHGHFEHHHHFE>@CGFHGGCCADD
@M02034:409:000000000-BFKT7:1:1101:3527:15618 1:N:0:29
AAAGTCGAGGTGCCTAAAGTGGCAACCCAGAATTCTAATCAGGTTGGTGGTGTAGAGCTTCCTGTAGCCGCATGGCGTTCGTACTTAAATATGGAACTAACCATTCCAATTTTCCTTAT
+
AAABBFBBBBAAGGG5FGGGGFGHHHHGGHHBGFHHGFHH53FGHHGGGGEFGHHDFFHHHHHHHHHHHGGGGGHHGGGGGGHEHHFBGGFHHH@GHHHHHHGGHGHHHHHHHF34B?G
@M02034:409:000000000-BFKT7:1:1101:17879:15620 1:N:0:29
AAAGTCGAGGTGCCTAAAGTGGCAACCCAGACTGCTCCGCGGGTTGGTGGTGTAGAGCTTCCTGTAGCCGCATGGCGTTCGTACTTAAATATGGAACTAACCATTCCAATTTTCGCTGTCTCTTATACACATCTCCGAGCCCACGAGACG
+
CCCCCFBBCCBBGGGGGGGGGGGHHHHGGHHGHHHHHHGGGGGEGGGGFGGGHHHEGHHHHHHHGHHHHFGFGFHHGEGFFEGHHHGHHHHHHHGFHHGHHHHHHHGHHHHHHHGGGGGGHHHHFHHHHHHHHHHHDCGCCGHGGGGGGG
@M02034:409:000000000-BFKT7:1:1101:17084:15620 1:N:0:29
AAAGTCGAGGTGCCTAAAGTGGCAACCCAGACTACTGGTGTGGTTGGTGGTGTAGAGCTTCCTGTAGCCGCATGGCGTTCGTACTTAAATATGGAACTAACCATTCCAATTTTCGCTGTCTCTTATACACATCTCCGAGCCCACGAGACG
+
CCCCCFCCCCCCGGGGGGGGGGGHHHHGGHHGHHHHHHHHFFGHGGGGFGGGHHHGHHHHHHHHHHHHHGGGGGHHGGGGGGGHHHHHFHHHHHHHHHHGHHHHHHGHHHHHHHGGGGGHHHHHHHFHHHHHHHFHGGGGGGHGGGGGGG
@M02034:409:000000000-BFKT7:1:1101:22600:15629 1:N:0:29
AAAGTCGAGGTGCCTAAAGTGGCAACCCAGACTCCTAATGCGGTTGGTGGTGTAGAGCTTCCTGTAGCCGCATGGCGTTCGTACTTAAATATGGAACTAACCATTCCAATTTTCGCTTCTCTTATACACATCTCCGAGCCCACGAGACGG
+
CCCDCFCCCDBAGGGGGGGGGGGHHHHGGHHGHHHHHHHHHGGGGGGGGGEFGHHHHHHHHHHHHHHHHGGGGGHHGGGGGGHHHHHHHHHHHHGFFHHHFHHHHHHHHHHHHHGGGHGHHHHHHHGHGHHHHHGGCGGGGHGGGGGGGF
@M02034:409:000000000-BFKT7:1:1101:5481:15637 1:N:0:29
AAAGTCGAGGTGCCTAAAGTGGCAACCCAGACTCCGCATCAGGTTGGTGGTGTAGAGCTTCCTGTAGCCGCATGGCGTTCGTACTTAAATATGGAACTAACCATTCCAATTTTCGCTGTCTCTTATACACATCTCCGAGCCCACGAGACG
+
CCCCCFCCCCBCGGGGGGGGGGGHGHHGGHHGHHHGGGGGHHHHHHGGFGEFGHHHHHHHHHHHHHHHHGGGGGHHGGGGGGHHHHHHHHHHHHHHHHHHHHGHHHHHHHHHHHGGGGGGHHHHHHFHHHGHGHGHG?CCGGHGGGGDGG
@M02034:409:000000000-BFKT7:1:1101:20825:15656 1:N:0:29
AAAGTCGAGGTGCCTAAAGTGGCAACCCAGACTCATGCTACGGTTGGTGGTGTAGAGCTTCCTGTAGCCGCATGGCGTTCGTACTTAAATATGGAACTAACCATTCCAATTTTCGCTGTCTCTTATACACATCTCCGAGCCCACGAGACG
+
B@BBBFBBBBBBGGGGGGGGGGGHHHHGGHHGHHHHHHHHHGGHGGGEFGEFHHHHHHHHHHHHHFHHHGGEEGHHGGGGGECHHHGFFHFHHHHFHHHGHHHHHHGFFGHHHHGGGGGGHHHHGHFHFFGHFHGFD@DFGGHGGCGGGG
@M02034:409:000000000-BFKT7:1:1101:28963:15657 1:N:0:29
AAAGTCGAGGTGCCTAAAGTGGCAACCCAGACTTCGAGTGGGGTTGGTGGTGTAGAGCTTCCTGTAGCCGCATGGCGTTCGTACTTAAATATGGAACTAACCATTCCAATTTTCGCTGTCTCTTATACACATCTCCGAGCCCACGAGACG
+
BBBBBFAABBBBGGGG4GGGGGGHHHHGGHHGHHHGHHHHGHGGGFGGFGEGHHGHHHHHHHHHGHHHHGGFEGHHGGGGGGHHGHFGHGGHHHGHHHHFHHGGHGFHHHHHHHGGGGGHGHHHFGGHFGGHGHHDE/BCCEHG@@CDE<
@M02034:409:000000000-BFKT7:1:1101:10468:15666 1:N:0:29
AAAGTCGAGGTGCCTAAAGTGGCAACCCAGACTCATGAGCTTGTTGGTGGTGTAGAGCTTCCTGTAGCCGCATGGCGTTCGTACTTAAATATGGAACTAACCATTCCAATTTTCGCTGTCTCTTATACACTCTCCGAGCCCACGAGACGG
+
CCCCCFCCCCCCGGGGGGGGGGGHHHHGGHHGHHHHHHHHHHHHHHHEFGEFHHHHHHHHHHHHHHHHHGGFGGHHGGGGGGHHHHHGHHGHHHHHHHGHHHHHHHHHHHHHHHGGGGGGHHHHHHFHGFHHHHGG@DCCFHGGCGGGGF
@M02034:409:000000000-BFKT7:1:1101:16622:15666 1:N:0:29
AAAGTCGAGGTGCCTAAAGTGGCAACCCAGACTCCGCCTCAGGTTGGTGGTGTAGAGCTTCCTGTAGCCGCATGGCGTTCGTACTTAAATATGGAACTAACCATTCCAATTTTCGCTGTCTCTTATACACATCTCCGAGCCCACGAGACG
+
CCCCCFCCCCCCGGGGGGGGGGGHHHHGGHHGHHFGGGGFFGHHHHCEC1ECA3F5FB335FGGGFEBFEE0EEG1>>EFGA2GGGHBEFHFFF33BBFG303BDDG4BFBGE4<EEA/F3DF33?3BG2??GGG2D//B@FHFC<CAAC
@M02034:409:000000000-BFKT7:1:1101:26707:15671 1:N:0:29
AAAGTCGAGGTGCCTAAAGTGGCAACCCAGACTAATCCGACGGTTGGTGGTGTAGAGCTTCCTGTAGCCGCATGGCGTTCGTACTTAAATATGGAACTAACCATTCCAATTTTCGCTGTCTCTTATACACATCTCCGAGCCCACGAGACG
+
BBBBBFBB@BBBGGGG4AGGGGGHHHHGGHGGHHF5BDE2A2EEFEEFAEEFGFHFFA@GEGHHBBBD3B@/BEB1>?EEGGBHEFB?FG4DGB3B?BFFCCBFDBFF4F3GFFCDGDEDGHGG>GHFHCDCGHFDD?/@CGHGC-<.DA
@M02034:409:000000000-BFKT7:1:1101:6619:15673 1:N:0:29
AAAGTCGAGGTGCCTAAAGTGGCAACCCAGACT
+
CCCCCFCCCCBCGGGGGGGFGGGHHHHGGHHGH
@M02034:409:000000000-BFKT7:1:1101:5362:15675 1:N:0:29
AAAGTCGAGGTGCCTAAAGTGGCAACCCAGACTACGCCGCCTGTTGGTGGTGTAGAGCTTCCTGTAGCCGCATGGCGTTCGTACTTAAATATGGAACTAACCATTCCAATTTTCGCTGTCTCTTATACACATCTCCGAGCCCACGAGACG
+
CCDDCFCCCBCCGGGGGGGGGGGHHHHGGHHGHHHGGGGGGGHHHHHGFGEFHHHHHHHHHHHHHHHHHGGGGGHHGGGGGGHHHHHGHHHHHHHHGHHHHHHHHHGHFGHHHHGGGGGFHHHHBHHHGHHHGGGFG?DDGGHGGGGGDD
@M02034:409:000000000-BFKT7:1:1101:22381:15675 1:N:0:29
AAAGTCGAGGTGCCTAAAGTGGCAACCCAGACTGGGGTTGGGGTTGGTGGTGTAGAGCTTCCTGTAGCCGCATGGCGTTCGTACTTAAATATGGAACTAACCATTCCAATTTTCGCTGTCTCTTATACACATCTCCGAGCCCACGAGACG
+
CCCCBFCACCBCGGGGGGGFGGGHHHHGGHHGHHHHGGGGGGGGGGGEFGEFHHHGHHHHHHHHHHHHHGGGGGHHGGGGGGHHHHHGHHHHHHDFHHHGHHHHHHGHHHHHHHGGGGGHHHHHHHHHHHHHHHGFD/DCGGHGGGGGGG
@M02034:409:000000000-BFKT7:1:1101:20010:15678 1:N:0:29
AAAGTCGAGGTGCCTAAAGTGGCAACCCAGACTAATAATGCTGTTGGTGGTGTAGAGCTTCCTGTAGCCGCATGGCGTTCGTACTTAAATATGGAACTAACCATTCCAATTTTCGCTGTCTCTTATACACATCTCCGAGCCCACGAGACG
+
CCCCCFCCCCBAGGGGGGGGGGGGHHHGGHHGGHHGHHHHGHHHHHHGGGEFGHHEGHHHHHHHHHFFGGGGGGHHGGGGGGGHHHHHHHGHGHFFFHHHHHHHHHGHGGHHHGGGGGGHHGHHHHHFHHGHHHHHFCGGGGHGGGGGGG
@M02034:409:000000000-BFKT7:1:1101:10352:15686 1:N:0:29
AAAGTCGAGGTGCCTAAAGTGGCAACCCAGACTAATAATCATGTTGGTGGTGTAGAGCTTCCTGTAGCCGCATGGCGTTCGTACTTAAATATGGAACTAACCATTCCAATTTTCGCTGTCTCTTATACACATCTCCGAGCCCACG
+
CCCCCFCCCCBBGGGGGGGFGGGHHHHGGHHGHHHHFGHFHFHHGHGAAAEFA3F5EF3FBGGGG5A5AEE0EEF1>?EFE?2EFGHHDGHFFE33FGHHB13BBBE4?GFHH4E?FE?E?FF44B?FGG2CGFHBC/@DG/F/<
@M02034:409:000000000-BFKT7:1:1101:10333:15688 1:N:0:29
AAAGTCGAGGTGCCTAAAGTGGCAACCCAGACTAATAATCATGTTGGTGGTGTAGAGCTTCCTGTAGCCGCATGGCGTTCGTACTTAAATATGGAACTAACCATTCCAATTTTCGCTGTCTCTTATACACATCTCCGAGCCCACGAGACG
+
BBBBBF?>ADAAGGGGG4FDGGGGGEHF2GEFHHHHHHGHHGHHHHHAFEEFCGH5FFGHHFHHHHGGGGA0EFHHGDGEEGHHHHGFBG4GFFEDGGDCFHFHHE4FGHGHGHGCEGGEHGHHHHFHBFBGFHFHCC?/BFHGC/A?EG
@M02034:409:000000000-BFKT7:1:1101:5366:15693 1:N:0:29
AAAGTCGAGGTGCCTAAAGTGGCAACCCAGACTACGCCGCCTGTTGGTGGTGTAGAGCTTCCTGTAGCCGCATGGCGTTCGTACTTAAATATGGAACTAACCATTCCAATTTTCGCTGTCTCTTATACACATCTCCGAGCCCACGAGACG
+
AAABADAABDABFGGGFGGGGGGFGEHEGHHDHGGGGGGGGGHHHHEAFEGEHHDFGGHHHGHHHHHHHGEGDGHHGGGGGGHHHFHF3GHHHHBGGHHFGHHGHHGHGHHHHGGFGCEDFGHHGFBGBF2CCGF2C/C/CCG/ACGGDE
@M02034:409:000000000-BFKT7:1:1101:12935:15699 1:N:0:29
AAAGTCGAGGCGCCTAAAGTGGCAACCCAGACTCCGAATTCTGTTGGTGGTGTAGAGCTTCCTGTAGCCGCATGGCGTTCGTACTTAAATATGGAACTAACCATTCCAATTTTCGCTGTCTCTTATACACATCTCCGAGCCCACGAGACG
+
BBBBBFBADBDDGGGEGDGGGGGGHHHGGFHGHHHGEGFGHHHHHFEEFGGGHHHDGEHHBGHHGBGFFGG/EEFFFEEGGEFGGHHHHHHHFEDDGHHGF?DGHFGEGHGHHHGGGDEGHHHHGHGGFEHHHHGFEFGGGFGGGFGGGG
@M02034:409:000000000-BFKT7:1:1101:12994:15701 1:N:0:29
AAAGTCGAGGTGCCTAAAGTGGCAACCCAGACTAATAATAAGGTTGGTGGTGTAGAGCTTCCTGTAGCCGCATGGCGTTCGTACTTAAATATGGAACTAACCATTCCAATTTTCGCTGTCTCTTATACACATCTCCGAGCCCACGAGACG
+
BBBBBFBADBBBGGGGGGGFGGGHHHHEGHHGHHHHHHHHHHHHHHGGGGFFHFHFHFHHHHHFGHHHHGGGGGHHGEGGGFFHHHHHHHGHHHGHHHHHHHHHHHGFHHHHHHGGGGGHHHHHHGHHHHHHHHGGBBFGFEHFGGGD?D
@M02034:409:000000000-BFKT7:1:1101:6618:15713 1:N:0:29
AAAGTCGAGGTGCCTAAAGTGGCAACCCAGACTATTAAGAATGTTGGTGGTGTAGAGCTTCCTGTAGCCGCATGGCGTTCGTACTTAAATATGGAACTAACCATTCCAATTTTCGCTGTCCTTATACACATCTCCGAGCCCACGAGACGG
+
CCBCCFCCCCBBGGGGGGGGGGGGHFGEGHHGHHHHHHGGHHHHHHHGFGAFFFHFHHHHHHHFBGHHHFEEGGHHGEGGFEGHHHGFHHGHHHGHFHHHHHHHHHGGHHHHHHGGGGGGHHHHHHGHHGHHHHGGGGGGGEGGGGFGGF
@M02034:409:000000000-BFKT7:1:1101:27614:15718 1:N:0:29
AAAGTCGAGGTGCCTAAAGTGGCAACCCAGACTTCGGGGGGGGTTGGTGGTGTAGAGCTTCCTGTAGCCGCATGGCGTTCGTACTTAAATATGGAACTAACCATTCCAATTTTCGCTGTCTCTTATACACATCTCCGAGCCCACGAGACG
+
ABBBBFBBBBBBCGGGGGGFGGGFHHHGGHHGGFBFE2AFGGFFFFFFEFAEFFFFFFFFFFFFFFFFFDBBFFFFFFFFFFFFFFFFFFFFFFFFFFFFFFFFFFFFFFFFFFFFFFDFFFFFFFFFFFFFFFFFD-DCFFFFFFFFFA
@M02034:409:000000000-BFKT7:1:1101:4119:15719 1:N:0:29
AAAGTCGAGGTGCCTAAAGTGGCAACCCAGACTAGTGAGAAGGTTGGTGGTGTAGAGCTTCCTGTAGCCGCATGGCGTTCGTACTTAAATATGGAACTAACCATTCCAATTTTCGCTGTCTCTTATACACATCTCCGAGCCCACGAGACG
+
BBBBBF@ADDA@FGGGGGGGGCFHHHHGGHHGHHGHHHHHHHHFGHEGGGGGHFHGHHHHHHHGHHHGHGFGGGCHGGGGGGFHGHHHHHHHHHEEFFFHHFBGFFGHHGHHHHGGGGGGGHHHFGFGGHHHHHHFGGGGGGHGGGGGGE
@M02034:409:000000000-BFKT7:1:1101:17358:15725 1:N:0:29
AAAGTCGAGGTGCCTAAAGTGGCAACCCAGACTCAGCGGCATGTTGGTGGTGTAGAGCTTCCTGTAGCCGCATGGCGTTCGTACTTAAATATGGAACTAACCATTCCAATTTTCGCTGTCTCTTATACACATCTCCGAGCCCACGAGACG
+
CCCCBFBBBCCCGGGGGGGGGGGHHHHGGHHGHGHHHGGGGEHGHHHGGGGFHHHGHHHHHHHHHHHHHGGGGGHHGGGGGGHHHHFGHHHHHGGFHHHGHHHHHHGHEGHHHHGGGGGHHHHHHHHGHGHHHHHHGD/CGEEGGCCGGG
@M02034:409:000000000-BFKT7:1:1101:5960:15725 1:N:0:29
AAAGTCGAGGTGCCTAAAGTGGCAACCCAGACTAATAAGCCGGGTGGTGTAGAGCTTCCTGTAGCCGCATGGCGTTCGTACTTAAATATGGAACTAACCATTCCAATTTTCGCTGTCTCTTATACACATCTCCGAGCCCACGAGACGGA
+
ABBB>DBBDDBAGGGFGGG6BFFHHHHGGFAFFGHGGHGFEEAEGG0EEAGFHDGBGFHHFHHGHBE0>E>GFEEEFGDGEGFGEDFF@EB3BFCFGG03FFGFGDGHHH4EA?EEDGHEDGGHGFBGHBF3FECFG/F/FDCGGC..E
@M02034:409:000000000-BFKT7:1:1101:2433:15729 1:N:0:29
AAAGTCGAGGTGCCTAAAGTGGCAACCCAGACTCATAATAATGTTGGTGGTGTAGAGCTTCCTGTAGCCGCATGGCGTTCGTACTTAAATATGGAACTAACCATTCCAATTTTCGCTGTCTCTTATACACATCTCCGAGCCCACGAGACG
+
BCBBCFCCBCCCGGGGGGGGGGGHHHHGGHHGHHHHHHHFHHHHHHHGFGAFGFGGGGHHHHHFGHHGGFGGGGHFEGGGGFHHHHFFHHFHHHFFGHFFBGFHHHHHHHHHHFEEFGGGHHHHFHFHFGFHHHDFECGBDFCEGCGGGG
@M02034:409:000000000-BFKT7:1:1101:7251:15732 1:N:0:29
AAAGTCGAGGTGCCTAAAGTGGCAACCCAGACTAGGAATGAGGTTGGTGGTGTAGAGCTTCCTGTAGCCGCATGGCGTTCGTACTTAAATATGGAACTAACCATTCCAATTTTCGCTGTCTCTTATACACATCTCCGAGCCCACGAGACG
+
BBBBBFBBBBBBGGGGFGGGGGGHHHHGGHHGHGHHGHHHHHHHHHGGFGEFGHHHHHHHHHHHHGHFHGGGGGHHGGGGGGFHHHHHHHHHHHHGHHGGHHHHHHHHHHHHHHGEGGGGHHHHHHGHGFGHHHHFF/DFGGHGGGGGGD
@M02034:409:000000000-BFKT7:1:1101:4952:15741 1:N:0:29
AAAGTCGAGGTGCCTAAAGTGGCAACCCAGACTGGGGGGGCGGTTGGTGGTGTAGAGCTTCCTGTAGCCGCATGGCGTTCGTACTTAAATATGGAACTAACCATTCCAATTTTCGCTGTCTCTTATACACATCTCCGAGCCCACGAGACG
+
BBCCBFCBBCABGGGGGGGGGGGHHHHGGHHGHHHHGGGGGGG@DGGDEGDEEFFBFFFFFFFFFFFFFDBBFFFFFFFFFFFFFFFFFFFFFFFFFFFFFFFFFFFFFFFFFFFDFFDFFFFFBB;FBFBFFFFFA:B@CEFFFCFDFF
@M02034:409:000000000-BFKT7:1:1101:2515:15742 1:N:0:29
AAAGTCGAGGTGCCTAAAGTGGCAACCCAGACTCCTAGTGGGGTTGGTGGTGTAGAGCTTCCTGTAGCCGCATGGCGTTCGTACTTAAATATGGAACTAACCATTCCAATTTTCGCTGTCTCTTATACACATCTCCGAGCCCACGAGACG
+
CCCCCFBCCCCBGGGGGGGGGGGHHHHGGHHDAGEFGFHGHHGE2AA1A1EEA3FBFEGHFGHFADGFDEF@EGGA@E@FEEGEGHFGHFHHHD33FGFCC0DGGHB4GGHHHGF/EDDHHGHHHHFHFFHFHHFFFG/CCFFF?/<D?<
@M02034:409:000000000-BFKT7:1:1101:2497:15742 1:N:0:29
AAAGTCGAGGTGCCTAAAGTGGCAACCCAGACTCCTAGTGGGGTTGGTGGTGTAGAGCTTCCTGTAGCCGCATGGCGTTCGTACTTAAATATGGAACTAACCATTCCAATTTTCGCTGTCTCTTATACACATCTCCGAGCCCACGAGACG
+
BBAABFAABBAAFGGGGGGGGGFFFGGCFHGEFFHGHHHHCFEBEEGGFEFFGFFBGHHHHHHHGFG@GFFGFGHHGEGEFEFHHH4BGFGHGHGFHHGFHADFGFGFFGGHH4>?EDGHHHGHHHGHHEFHGGF2?<BCGEGAFGGGGG
@M02034:409:000000000-BFKT7:1:1101:15242:15750 1:N:0:29
AAAGTCGAGGTGCCTAAAGTGGCAACCCAGACTCCTTCTTATGTTGGTGGTGTAGAGCTTCCTGTAGCCGCATGGCGTTCGTACTTAAATATGGAACTAACCATTCCAATTTTCGCTGTCTCTTATACACATCTCCGAGCCCACGAGACG
+
BCBBCFCCCCCCGGGGGGGGGGGGHHHGGHHGHHHHHHHHHGHHHHHGGGGFHHHHHHHHHHHHHHHHHGGFGGHHGGGGGGHHHHGGFHHHHHGHFHHHHHHHHHHGHHHHHHGGGGGGHGHHGHBHGHGHHHGGGCCGGGHGGGGGGG
@M02034:409:000000000-BFKT7:1:1101:15392:15753 1:N:0:29
AAAGTCGAGGTGCCTAAAGTGGCAACCCAGACTCATAAGGAGGTTGGTGGTGTAGAGCTTCCTGTAGCCGCATGGCGTTCGTACTTAAATATGGAACTAACCATTCCAATTTTCGCTGTCTCTTATACACATCTCCGAGCCCACGAGACG
+
BBBABFBBBBBBGGGGGGGFGGGFHHHGEHDGHGHHHHHCFHEGHHGEFGFFHFHDGFHHGFHFGHHHHGFEEFHHGEGGGEGHGHFFFGFHHHDEFHHHHGHGHHHHBGGHHGCEFGGHHHHHFHGHGFGHHHHDE/BCGGHGGGCDGG
@M02034:409:000000000-BFKT7:1:1101:9411:15755 1:N:0:29
AAAGTCGAGGTGCCTAAAGTGGCAACCCAGACTCCTTCTAATATTGGTGGTGTAGAGCTTCCTGTAGCCGCATGGCGTTCGTACTTAAATATGGAACTAACCATTCCAATTTTCGCTGTCTCTTATACACATCTCCGAGCCCACGAGACG
+
AB33AF?ADBABGFG5FGFGGGGHHHHGGHHGHFFE55FG5D55DFFFFGGEAFGFHEGG5BFDH5FDDEE0E1BFEE>FEE2E1FGHHGHHFF33BBGGGF3FHHFBDGFF??E/E/<3?FGHGB4BDFD1BDGFD@CC@/?C/</?D?
@M02034:409:000000000-BFKT7:1:1101:11552:15764 1:N:0:29
AAAGTCGAGGTGCCTAAAGTGGCAACCCAGACTAGTATTGGTGTTGGTGGTGTAGAGCTTCCTGTAGCCGCATGGCGTTCGTACTTAAATATGGAACTAACCATTCCAATTTTCGCTGTCTCTTATACACATCTCCGAGCCCACGAGACG
+
BCCCCFCCCCCBGGGGGGGFGGGHHHHGGHHGHHHHHHHHHHGHGHHGGGEFHHHGHHHHHHHHHHHHHGGFFGHHGGGGGGHHHHHHHHHHHHFHHHHHHHHHHHHHGHHHHHGGGGGHHHHHHHGHFHFHHHHHGDGGGEHGGGGGGG
@M02034:409:000000000-BFKT7:1:1101:16074:15766 1:N:0:29
AAAGTCGAGGTGCCTAAAGTGGCAACCCAGACTCAGAATCAGGTTGGTGGTGTAGAGCTTCCTGTAGCCGCATGGCGTTCGTACTTAAATATGGAACTAACCATTCCAATTTTCGCTGTCTCTTATACACATCTCCGAGCCCACGAGACG
+
AAAAAFBABBBBGGGDGGGGGGGHHHHGGHGGHHHHGHHGFHHHHHGGGGGGHHHGHHHHHHHHHHHHHGGEEGHHGGGGGGHHHHDGFHHGHHGHHHHHHHHHHHHHGHHHGHGGGGGGFFHGFHFHHHHHHHHFG/CCGGGFGCFGGE
@M02034:409:000000000-BFKT7:1:1101:29119:15768 1:N:0:29
AAAGTCGAGGTGCCTAAAGTGGCAACCCAGACTTGGAGTGGGGTTGGTGGTGTAGAGCTTCCTGTAGCCGCATGGCGTTCGTACTTAAATATGGAACTAACCATTCCAATTTTCGCTGTCTCTTATACACATCTCCGAGCCCACGAGACG
+
AABBAFAABBAACGGGFGGGFFFHHHHGGHHGHHGHHHHHFGGEFEGEAE1BADGFGDGHHGHGBBF@FB>>EEGBEBE???CGHHGBGHHHGG3B?GFFF03GHHFFFHHHHF>/?EBFH3BGFHHDHHFHFGFD?<C</<?CDCCA<A
@M02034:409:000000000-BFKT7:1:1101:14368:15772 1:N:0:29
AAAGTCGAGGTGCCTAAAGTGGCAACCCAGACTATGAATGAGGTTGGTGGTGTAGAGCTTCCTGTAGCCGCATGGCGTTCGTACTTAAATATGGAACTAACCATTCCAATTTTCGCTGTCTCTTATACACATCTCCGAGCCCACGAGACG
+
CCCCCFDDDDBBGGGGGGGGGGGHHHHGGHHGHHHHHHHHHHHHHHGGGGGGHHHHHHHHHHHHHHHHHGGGGGHHGFGGGGHHHHHHHHHHHHHGGHGHHHGHHHHGHHHHHHGGGGGHHHHHHHHHGHGHHHHHFDGGGGHGGGGGGG
@M02034:409:000000000-BFKT7:1:1101:9415:15773 1:N:0:29
AAAGTCGAGGTGCCTAAAGTGGCAACCCAGACTCCTTCTAATGTTGGTGGTGTAGAGCTTCCTGTAGCCGCATGGCGTTCGTACTTAAATATGGAACTAACCATTCCAATTTTCGCTGTCTCTTATACACATCTCCGAGCCCACGAGACG
+
CCCDCFCCCCCCGGGGGGGGGGGHHHHGGHHGHHHHHHHHHHHHHHHFFFGGHGHHHHHHHHHHHHHHHGGFGGHFGGGGGFHHHHHHHHHHHGGFHHHGHGFHHHGGHGHHHHGGGGGHHHHHFHHHFHFHHHHGFDGGGGHGGGGGGG
@M02034:409:000000000-BFKT7:1:1101:27488:15775 1:N:0:29
AAAGTCGAGGTGCCTAAAGTGGCAACCCAGACTCATAAGGAGGTTGGTGGTGTAGAGCTTCCTGTAGCCGCATGGCGTTCGTACTTAAATATGGAACTAACCATTCCAATTTTCGCTGTCTCTTATACACATCTCCGAGCCCACGAGACG
+
BCBCBFCCCCBCGGGGGGGFGGGGHHHGGHHGHGFHHHHHGFG22F?AEEFGGHGBGFFH5FHHHFGBEFG0EEHAFFGGGEFHEHHHFHHHFB33GHGHFGDHHDGFDGFHHFEFGFEFHHGHFGFFFBGEHHHBECCDGAHCFCDADE
@M02034:409:000000000-BFKT7:1:1101:16077:15784 1:N:0:29
AAAGTCGAGGTGCCTAAAGTGGCAACCCAGACTCAGAATCAGGTTGGTGGTGTAGAGCTTCCTGTAGCCGCATGGCGTTCGTACTTAAATATGGAACTAACCATTCCAATTTTCGCTGTCTCTTATACACATCTCCGAGCCCACGAGACG
+
CCCCCFDDDDCCGGGGGGGGGGGGHHHGGHHGHHHHHHHHHHHHHHGGFEEFGHHHHHHHHHHHHHHHHGGGGGHHGFGGGGHHHHHHHHHHHHHHHHHGHHHHHHHHGHHHHHGGGGGHHHHHHHHHHHHHHHHHE@GDGGHGGGGGGG
@M02034:409:000000000-BFKT7:1:1101:12050:15784 1:N:0:29
AAAGTCGAGGTGCCTAAAGTGGCAACCCAGACTACGAAGCAGGTTGGTGGTGTAGAGCTTCCTGTAGCCGCATGGCGTTCGTACTTAAATATGGAACTAACCATTCCAATTTTCGCTGTCTCTTATACACATCTCCGAGCCCACGAGACG
+
BACBBFCCCCAAGGGGGGGGFGGHGHHGGGHGHHHGGHGGHHHHHHGEFG1BGHHFGGGHHHHGGFHGHEEEFGHFEEGGFGGHHHFGFHGHHHHFGHGFHHGHHHGHFHHHHHGGGGFHHGGHHHFHEHEGFG3DE/B?FGEGGGGGCD
@M02034:409:000000000-BFKT7:1:1101:11523:15790 1:N:0:29
AAAGTCGAGGTGCCTAAAGTGGCAACCCAGACTGGGGTTAGGGTTGGTGGTGTAGAGCTTCCTGTAGCCGCATGGCGTTCGTACTTAAATATGGAACTAACCATTCCAATTTTCGCTGTCTCTTATACACATCTCCGAGCCCACGAGACG
+
CCCCBFCBCCCCGGGGGGGGGGGHHHHGGHHGHGGHGAEGHHGFFFGEEEGGGFGDGGFHFHHHHFGBGGGEGGHCEEGGGG?GGHHFGHHHFG33GGHHF??FGHHBGHFHFGEGGGDHFHHHHFHHHFHHHHHDGB/D?FFGCFGFDG
@M02034:409:000000000-BFKT7:1:1101:10868:15792 1:N:0:29
AAAGTCGAGGTGCCTAAAGTGGCAACCCAGACTCAGAAGCAGGTTGGTGGTGTAGAGCTTCCTGTAGCCGCATGGCGTTCGTACTTAAATATGGAACTAACCATTCCAATTTTCGCTGTCTCTTATACACATCTCCGAGCCCACGAGACG
+
CCCCBFCCCCBBGGGGGGGGGGGGHHHGGHHGHHHHHHHHHHHGHHGFFGEFGHHGHHHHHHHHGHHHHGGGGGHHGGGGGEHHHHGHHHHHHHHGGHGGHHGHHHHGFHHHHHGGGGGHHHHHHHHHHHGHHHGBE/DGGGHGGGGGGG
@M02034:409:000000000-BFKT7:1:1101:27544:15793 1:N:0:29
AAAGTCGAGGTGCCTAAAGTGGCAACCCAGACTAATCAGAATGTTGGTGGTGTAGAGCTTCCTGTAGCCGCATGGCGTTCGTACTTAAATATGGAACTAACCATTCCAATTTTCGCTGTCTCTTATACACATCTCCGAGCCCACGAGACG
+
CBCCCFCCCCCCGGGGGGGGGGGFFHHGGHHFHHHHHHHHHHFGHHHGFGEFHFHHHHHHHHHFFFHGHEEEGEHGEFGGFEHHHHHHHHHHHHFFHHGHHHFHHHFFHHHHHHGFGGGGHHHHGHFHFHBGGHFHF?FCCGGGGGGGCG
@M02034:409:000000000-BFKT7:1:1101:14017:15793 1:N:0:29
AAAGTCGAGGTGCCTAAAGTGGCAACCCAGACTCATAAGGAGGTTGGTGGTGTAGAGCTTCCTGTAGCCGCATGGCGTTCGTACTTAAATATGGAACTAACCATTCCAATTTTCGCTGTCTCTTATACACATCTCCGAGCCCACGAGACG
+
AAAA>FAADDAAGGFBFBABABFFHHHGGH0AEGHHFHGDFFGEGFEEEG/AAEFDGBGGGHHFEFHGHEECFEGHGGGGFEFFHFFGFHFHGHBDEFFHHFBFGGDBFHHFHHGGGEEFFFGHFGDFDG1GHHGFCBCCC/FF@C@CCC
@M02034:409:000000000-BFKT7:1:1101:29480:15797 1:N:0:29
AAAGTCGAGGTGCCTAAAGTGGCAACCCAGACTGATAAGGGGGTTGGTGGTGTAGAGCTTCCTGTAGCCGCATGGCGTTCGTACTTAAATATGGAACTAACCATTCCAATTTTCGCTGTCTCTTATACACATCTCCGAGCCCACGAGACG
+
BBBBBFBBBBABGGGGGGGGGGGFHHHEGFHEHHHHHHHHHGGGGGEGGEEFGHHGHHHHHHHHFGGFFEEGGGHGFEGGGGGHHHHHFHFGHHFFFHHGHHHHHHHHHHHHHHGGGGDEFHHHHHHHEFDHHGFFDCCCDGHFCGG.<<
@M02034:409:000000000-BFKT7:1:1101:12043:15801 1:N:0:29
AAAGTCGAGGTGCCTAAAGTGGCAACCCAGACTACGAAGCAGGTTGGTGGTGTAGAGCTTCCTGTAGCCGCATGGCGTTCGTACTTAAATATGGAACTAACCATTCCAATTTTCGCTGTCTCTTATACACATCTCCGAGCCCACGAGACG
+
BBBBAFBBBBAAGGGGFGGFGGGHHHHGGHHGHHHGGHGGGGHHGHGEFGFFHHHGHGHHHHHHHGHHHGGGGGHGFEEGGEHHHHHHHHHHHHBGGGGHF0FGFHHFHHHHHHGGGGFHHFHHHFDHFFFHHDHGG/BC?/GECCCGCD
@M02034:409:000000000-BFKT7:1:1101:9539:15807 1:N:0:29
AAAGTCGAGGTGCCTAAAGTGGCAACCCAGACTAATAAGAATGTTGGTGGTGTAGAGCTTCCTGTAGCCGCATGGCGTTCGTACTTAAATATGGAACTAACCATTCCAATTTTCGCTGTCTCTTATACACATCTCCGAGCCCACGAGACG
+
CBCCCFCCCCCCGGGGGGGFFGGHHHGGGHHGHHHHHHHHHHGGHHHGGGGFHHHGHGHHHHHHHHHHHGGEEGHHGGGGGGBFHHGHHHHHHHGHHGGHHHHHHHHHHHHHHHGGGGGHHHHHHHHHGHGHHHFGD/CDDGHGGGGGGG
@M02034:409:000000000-BFKT7:1:1101:19472:15809 1:N:0:29
AAAGTCGAGGTGCCTAAAGTGGCAACCCAGACTACTACTCATGTTGGTGGTGTAGAGCTTCCTGTAGCCGCATGGCGTTCGTACTTAAATATGGAACTAACCATTCCAATTTTCGCTGTCTTTATACACACTCCGAGCCCACGAGACTC
+
CCCCCFCDDCBCGGGGGGGGGGGHHHHGGHHGHFGHHGHHHHHHHHHGGGGGHHHHHHHHHHHHHHHHHGGGGGHHGGGGGGHHHHHHHHHHHHFHHHHHHHHHHHHHHHHHHHGGGGGHHFHDFBGFHHGHH2?>BC>FCF@/CGD=F
@M02034:409:000000000-BFKT7:1:1101:8689:15815 1:N:0:29
AAAGTCGAGGTGCCTAAAGTGGCAACCCAGACTGGGCGGGGGGTTGGTGGTGTAGAGCTTCCTGTAGCCGCATGGCGTTCGTACTTAAATATGGAACTAACCATTCCAATTTTCGCTGTCTCTTATACACATCTCCGAGCCCACGAGACG
+
BBCBAFCCCCBBGGGGGGGFGGGGHHHGGGHGHHHGHGGGGGGGGGGCCFCCGGHGGCHHGGHGGHHHHGGGGGGGGGGGGDFGGGFFGGGGGGFGFFFFFFFFFFFFFFFFFFFFFFDFFFFFFFFFFFFFFFFFDAFFFFFFFFFFFF
@M02034:409:000000000-BFKT7:1:1101:26260:15825 1:N:0:29
AAAGTCGAGGTGCCTAAAGTGGCAACCCAGACTACGAAGCCGGTTGGTGGTGTAGAGCTTCCTGTAGCCGCATGGCGTTCGTACTTAAATATGGAACTAACCATTCCAATTTTCGCTGTCTCTTATACACATCTCCGAGCCCACGAGACG
+
BB@BBFAAA2AAGFGGF4GAGFFFGDHGDHHGHHGGGFGGHG2FGGCGFFBAFGHBEFHHHHHGHFGEGGGGEGHHCEGGGEFHHHGHHHFFHGDGHBECGFFHGHGHHHHFBDEDDGCFBDG2BFGGFHGFFHGF/>@CGGEFC<@?AA
@M02034:409:000000000-BFKT7:1:1101:14472:15831 1:N:0:29
AAAGTCGAGGTGCCTAAAGTGGCAACCCAGACTAAGAATGATGTTGGTGGTGTAGAGCTTCCTGTAGCCGCATGGCGTTCGTACTTAAATATGGAACTAACCATTCCAATTTTCGCTGTCTCTTATACACATCTCCGAGCCCACGAGAC
+
AAAAAFABDBABFGGGGGGGGGGFHGFEFHHDHFFFEGC5EBEHGGEBAAEFHHFEGDGHHFHFHHHHHGGEEEHHGFGGGEFCFGFEDGFHHGFFGGEHHHHHGHGEDGFHHG@EGE?GFHGGFGDEHEGFFFHDF<@@CEHG?/</A
@M02034:409:000000000-BFKT7:1:1101:25309:15840 1:N:0:29
AAAGTCGAGGTGCCTAAAGTGGCAACCCAGACTAGGAAGGATGTTGGTGGTGTAGAGCTTCCTGTAGCCGCATGGCGTTCGTACTTAAATATGGAACTAACCATTCCAATTTTCGCTGTCTCTTATACACATCTCCGAGCC
+
3>AAAFB3>DBAFGGGGFGGGFGHGCHGGG2EGFGCBGFGHGHGHHAFF?EAGEG5ABD3AEHGFHH53EE0EEFBEE@FEEFGHGDGFGHHBE3@BG3GFF3G34BF4B3FF4E/?/EDB4BDGFG2?1B1B1B1?>//<
@M02034:409:000000000-BFKT7:1:1101:14484:15845 1:N:0:29
AAAGTCGAGGTGCCTAAAGTGGCAACCCAGACTAAGAATGATGTTGGTGGTGTAGAGCTTCCTGTAGC
+
BBBCBFBCCCCCGGGGGGGGGGGHHHHGGHHGHHBGAAGHDGHHFFGGE2ECA3F5AA3BAFFDG555
@M02034:409:000000000-BFKT7:1:1101:5073:15853 1:N:0:29
AAAGTCGAGGTGCCTAAAGTGGCAACCCAGACTGCGGGTTGTGTTGGTGGTGTAGAGCTTCCTGTAGCCGCATGGCGTTCGTACTTAAATATGGAACTAACCATTCCAATTTTCGCTGTCTCTTATACACATCTCCGAGCCCACGAGACG
+
BCBBBFBBCBAAGGGGGGGFGGGFHHFFFHHGFHHGGGEFEFFHHHHEFGEFGFGFGFHHHHHFFGHGHECCEEHGEEFGFEHHHHHFHHHHHHFHGHGGGHHHHHHFHHHHHGGFGGGHHHHHFHHHGGGHEHHHEBCADGFGGGGGGG
@M02034:409:000000000-BFKT7:1:1101:25022:15859 1:N:0:29
AAAGTCGAGGTGCCTAAAGTGGCAACCCAGACTGCTGGGGGGGTTGGTGGTGTAGAGCTTCCTGTAGCCGCATGGCGTTCGTACTTAAATATGGAACTAACCATTCCAATTTTCGCTGTCTCTTATACACATCTCCGAGCCCACGAGACG
+
BBCCCFCBCCCCGGGGGGGFGGGHHHHGGHHGHHHHHHGGGGGGGGGGEGDGGGFFGGGGGGGGGGGEGGGGGGGFFFFFFFFFFFFFFFFFFFFFFFFFFFFFFFFFFFFFFFFFFFFFFFFFFFFFFFFFFFFFDFACDFFFFFFFFF
@M02034:409:000000000-BFKT7:1:1101:26447:15863 1:N:0:29
AAAGTCGAGGTGCCTAAAGTGGCAACCCAGACTACTAAGGCTGTTGGTGGTGTAGAGCTTCCTGTAGCCGCATGGCGTTCGTACTTAAATATGGAACTAACCATTCCAATTTTCGCTGTCTCTTATACACATCTCCGAGCCCACGAGACG
+
CBCCCFCCCCBCGGGGGGGFGGGHHHHGGHHGHHHHHHHHHHHHHHHGEGEGFHGGGFHHFHHHHFGGHGGEGGHEEFGGFFGHHHHHHHHHHHFBFHHHHFFGBFHFHHHHHHGGGGGHHHFFFGHHHHFHGHFDF@@CCEGGGCFGGG
@M02034:409:000000000-BFKT7:1:1101:15163:15866 1:N:0:29
AAAGTCGAGGTGCCTAAAGTGGCAACTCAGACTCAGGAGAATGTTGGTGGTGTAGAGCTTCCTGTAGCCGCATGGCGTTCGTACTTAAATATGGAACTAACCATTCCAATTTTCGCTGTCTCTTATACACATCTCCGAGCCCACGAGACG
+
CCCCCFCBCCCCGGGGGGGGGGGHHHHHHHHHHHHHHHGHHGHHHHHGGGGGHHHGHHHHHHHHHHHHHGGGGGHHGGGGGGHHHHHHHHHHHHHHHHHHHHHHHHGHHHHHHHGGGGGGHHHHHHHHHHGHHHGFFBGGGGHGGGGGGG
@M02034:409:000000000-BFKT7:1:1101:2654:15867 1:N:0:29
AAAGTCGAGGTGCCTAAAGTGGCAACCCAGACTGATATGCAGGTTGGTGGTGTAGAGCTTCCTGTAGCCGCATGGCGTTCGTACTTAAATATGGAACTAACCATTCCAATTTTCGCT
+
BBBABFBADDBBGGFGGGGGGGGHHCF?CCCEFFH5FFG55FGHGGGEBABEGEG5FFBFG3ABG555BEE>EEA1E1>1E>EFGGHEFFGF433@BBGF3?3FF?4D4F3FE4//E
@M02034:409:000000000-BFKT7:1:1101:4000:15871 1:N:0:29
AAAGTCGAGGTGCCTAAAGTGGCAACCCAGACTCAGCATCCTGTTGGTGGTGTAGAGCTTCCTGTAGCCGCATGGCGTTCGTACTTAAATATGGAACTAACCATTCCAATTTTCGCTGTCTCTTTT
+
CCCCCFCCBBCBGGGGGGGGGGGHHHHGGHHGH3F3F5B33BFGHHGGFGGGHHHHHHHHHHHHHHHHHGGGGGHHGGGGGGHHHHHHHHGHHHGHHHHGHHGHHHHHGHHHHHGGGGGHHHH44B
@M02034:409:000000000-BFKT7:1:1101:18568:15874 1:N:0:29
AAAGTCGAGGTGCCTAAAGTGGCAACCCAGACTACGCCTCAGGTTGGTGGTGTAGAGCTTCCTGTAGCCGCATGGCGTTCGTACTTAAATATGGTACTAACCATTCCAATTTTCGCTGTCTCTTATACACATCTCCGAGCCCACGAGACG
+
CCCCCFCCBCCCGGGGGGGGGGGHHHHGGHHGHGF2FEGEFCGHGEEEA1FEA3F5FFAB5FGFGDB5EAE0EE11>EEGEA2EGHHD3FGBFD44B?GG303B??B?BD3G44>EFD?F?HGF3?3BFCFCHHHBC/CC/CGGC/@/CE
@M02034:409:000000000-BFKT7:1:1101:25031:15875 1:N:0:29
AAAGTCGAGGTGCCTAAAGTGGCAACCCAGACTGCTGGGGGGGTTGGTGGTGTAGAGCTTCCTGTAGCCGCATGGCGTTCGTACTTAAATATGGAACTAACCATTCCAATTTTCGCTGTCTCTTATACACATCTCCGAGCCCACGAGACG
+
ABAABFBBDBAA4AFFGGGGGFGFCHH?FEDFFHFHHGGGGEC;@@-DEG99CFGBBGEFFGGGFFGBFA?BGGGFBFBFDDBEFFFFBFBFFBBFFFFFFFFFFFFFBFFBFFBFFFD/BFFFFFFFFF/FFFFFDBB@@EFEBBBFDD
@M02034:409:000000000-BFKT7:1:1101:3976:15880 1:N:0:29
AAAGTCGAGGTGCCTAAAGTGGCAACCCAGACTTCTAATACGGTTGGTGGTGTAGAGCTTCCTGTAGCCGCATGGCGTTCGTACTTAAATATGGAACTAACCATTCCAATTTTCGCTGTCTCTTATACACATCTCCGAGCCCACGAGACG
+
CCCCCFCCCBABGGGGGGGGGGGHHHHGGHHGHGHHFHHHHHGHGGGGGGFFHHHHHHHHHHHHHHHHHGGGGGHHGGGGGGHHHHHHHHHHHGHHHHHHHHHHHHHHGHHHHGGGGGGHHHHHHHHHGEFHHGHFF?FFGGHGGGGGGD
@M02034:409:000000000-BFKT7:1:1101:25229:15882 1:N:0:29
AAAGTCGAGGTGCCTAAAGTGGCAACCCAGACTGATAGGGGGGTTGGGG
+
CCCBBFCCCCCCGGGGGGGGGGGHHHHGGH22FG3F5GHHGGFGC?//>
@M02034:409:000000000-BFKT7:1:1101:18551:15883 1:N:0:29
AAAGTCGAGGTGCCTAAAGTGGCAACCCAGACTACGCCTCAGGTTGGTGGTGTAGAGCTTCCTGTAGCCGCATGGCGTTCGTACTTAAATATGGAACTAACCATTCCAATTTTCGCTGTCTCTTATACACATCTCCGAGCCCACGAGACG
+
AAAAAFBBBBBBGGGGFGGFGGGHHHHGGGHGHGHGGGHGCGHHGHGGGGEECBGFGHHHHHHHHHFEGFG0EFGHGGGGGGFHHHFFBGEGFGFGGGGFHGFHHHHHHHHHHHGGGGGGHHHHFFGHGGFHHHFHG?DGCGHGGGGDGD
@M02034:409:000000000-BFKT7:1:1101:26578:15885 1:N:0:29
AAAGTCGAGGTGCCTAAAGTGGCAACCCAGACTAGTGGGGCGGTTGGTGGTGTAGAGCTTCCTGTAGCCGCATGGCGTTCGTACTTAAATATGGAACTAACCATTCCAATTTTCGCTGTCTCTTATACACATCTCCGAGCCCACGAGACG
+
BBBBBFAADBBBGGGGGBGGGGGHHHHGGHHDBFFHHGGGGGGGFGGEEDFC?3FBFDDF3GGDF4FDGFE/EEH0EEEGDF2GGHHHFBGFHB22FGFHFH2?F2F?GHHHH2<DGEFFHFFG1FFFDHHHFGFGG->@-CGCDGGG?:
@M02034:409:000000000-BFKT7:1:1101:16110:15886 1:N:0:29
AAAGTCGAGGTGCCTAAAGTGGCAACCCAGACTAATAATAATGTTGGTGGTGTAGAGCTTCCTGTAGCCGCATGGCGTTCGTACTTAAATATGGAACTAACCATTCCAATTTTCGCTGTCTCTTATACACATCTCCGAGCCCACGAGACG
+
BBCCBFCCCCCDGGGGGGGGGGGHHHHGGHHGHHHHHHHHHHHHHHHGGGGGHHHHHHHHHHHHHHHHHGGGGGHHGGGGGFGHHHHHHHHHHHHHHHHHHHGHHHGHHHHHHHGGGGGHHHHHHHGHHHFHHHHHECDGGGHGGGGGGG
@M02034:409:000000000-BFKT7:1:1101:3995:15888 1:N:0:29
AAAGTCGAGGTGCCTAAAGTGGCAACCCAGACTTAGAATCCTGTTGGTGGTGTAGAGCTTCCTGTAGCCGCATGGCGTTCGTACTTAAATATGGAACTAACCATTCCAATTTTCGCTGTCTCTAT
+
BBABBF?ADDBBGGGGGGGGGGGGHHHGGHHGH5555DF535FGDHH?FDFFHFHFGHHHFHHHHHHGGGG0EFCHGAEGGGEHHHHH3B4FGB3BGGHHHFBF3FGH4FGHHEEFGGGHFHG4B
@M02034:409:000000000-BFKT7:1:1101:9601:15894 1:N:0:29
AAAGTCGAGGTGCCTAAAGTGGCAACCCAGACTTGTAGTACGGTTGGTGGTGTAGAGCTTCCTGTAGCCGCATGGCGTTCGTACTTAAATATGGAACTAACCATTCCAATTTTCGCTGTCTCTTATACACATCTCCGAGCCCACGAGACG
+
BBBBBFBBBBBBGGGBGFGGGGGHHHHGGHHGHHHEGHHHFGFFFCGEFGGGGHHFHHHHGHHHHHHHHFGFGGHHGGGGGGHHHHHGHHHHHHHHHGHHHHHHHHFHBGGGHHGGGGGGHFHHHHGHHHFHGHHHGGGCCAAFGGGGGG
@M02034:409:000000000-BFKT7:1:1101:4962:15899 1:N:0:29
AAAGTCGAGGTGCCTAAAGTGGCAACCCAGACTACGACTACGGTTGGTGGTGTAGAGCTTCCTGTAGCCGCATGGCGTTCGTACTTAAATATGGAACTAACCATTCCAATTTTCGCTGTCTCTTATACACATCTCCGAGCCCACGAGACG
+
CCCCBFCCCCABGGGGGGGFGGGHHHHGGHHGHHHGGGGGHGGHGGGEEGGFFEGFGGHHFHHHGGGGGEGGGGHGGEGGGGHHHHHHHHHHHHEFHHGHGFBGHHHFHGHHHHGGGGFGHHHHFHGHHHHHHHGHC/DFC=FGGGCFGG
@M02034:409:000000000-BFKT7:1:1101:25810:15905 1:N:0:29
AAAGTCGAGGTGCCTAAAGTGGCAACCCAGACTGCTACTCGTGTTGGTGGTGTAGAGCTTCCTGTAGCCGCATGGCGTTCGTACTTAAATATGGAACTAACCATTCCAATTTTCGCTGTCTCTTATACACATCTCCGAGCCCACGAGAC
+
DCCDDFCCCCBCGGGGGGGGGGGHHHHGGHHGHB3FEAAFAGHHHHHGFGEFHHHHHHHHHHHHHHHHHGGGGGHHGGGGGGGHHHHHHHHHHHGHHHHHHHHHHHHHHHHHHFGGGGGGHHHHHHHHGHHHHHHHGDFCGGHGGGGGG
@M02034:409:000000000-BFKT7:1:1101:12041:15905 1:N:0:29
AAAGTCGAGGTGCCTAAAGTGGCAACCCAGACTCAGAAGAATGTTGGTGGTGTAGAGCTTCCTGTAGCCGCATGGCGTTCGTACTTAAATATGGAACTAACCATTCCAATTTTCGCTGTCTCTTATCCACATCTCCGAGCCC
+
AAAAAFAB@D2>FGGGGFF6FBFFHFHDFHHAGGHHGFHHBGG55FGEAEEFFFHFEGHHHHFFF55GFEEEDGGHFEEFG1?CGFGFFFHBGD3BEFBEBFBFF4G4GHFHHD//E?EGBGD4GG3?B2BCFGF2C/>@/F
@M02034:409:000000000-BFKT7:1:1101:8452:15906 1:N:0:29
AAAGTCGAGGTGCCTAAAGTGGCAACCCAGACTAATCATAATGTTGGTGGTGTAGAGCTTCCTGTAGCCGCATGGCGTTCGTACTTAAATATGGAACTAACCATTCCAATTTTCGCTGTCTCTTATACACATCTCCGAGCCCACGAGACG
+
A?AABFBBBBBAGGGGGFFFGGGGHHH?FHFFFHHHHHHHFGHFHHHEFGEFGFGEGDGFGHHHHGGFHGGEEGHFGGGGGGBCHGBGGHGGFGBB@FBFFFEGFFHFFHHHGHGGGGGHEHHHHH4HEHHHHFGHFBCCDGF/<<AAAD
@M02034:409:000000000-BFKT7:1:1101:8434:15912 1:N:0:29
AAAGTCGAGGTGCCTAAAGTGGCAACCCAGACTAATCATAATGTTGGTGGTGTAGAGCTTCCTGTAGCCGCATGGCGTTCGTACTTAAATATGGAACTAACCATTCCAATTTTCGCTGTCTCTTATACACATCTCCGAGCCCACGAGACG
+
CCCCBFCCBBBBGGGGGGGGGGGHHHHGGHHGHHHHHHHHHHHHHHHEFGEFHHHHHHHHHHHHHHHHHGGGGGHHGGGGGAGHHHHHHHHHHHGFHHHGGHEHHHGHHHGHHHGGGGFHHHHHHHHHHHFHHHHFGGGGGGHGGGGGGG
@M02034:409:000000000-BFKT7:1:1101:25669:15915 1:N:0:29
AAAGTCGAGGTGCCTAAAGTGGCAACCCAGACTACTAAGAATGTTGGTGGTGTAGAGCTTCCTGTAGCCGCATGGCGTTCGTACTTAAATATGGAACTAACCATTCCAATTTTCGCTGTCTCTTATACACATCTCCGAGCCCACGAGACG
+
ABBBBFCBBCBAFFGGGGGGGGGHHHHEFHHGHFFHHHFGGHHHHHHGFGEFGGHHHGHGHGHHGFHBGEEEGFHGEEEGEEGEFHGHHHHHGHFGFHHGGHHHGHHHGHHHHFGEEGFFFGFHHHEGFHFFHHFFC<C>BFGGG?FGD?
@M02034:409:000000000-BFKT7:1:1101:11478:15916 1:N:0:29
AAAGTCGAGGTGCCTAAAGTGGCAACCCAGACTGGGAATAATGTTGGTGGTGTAGAGCTTCCTGTAGCCGCATGGCGTTCGTACTTAAATATGGAACTAACCATTCCAATTTTCGCTGTCTCTTATACACATCTCCGAGCCCACGAGACG
+
CCCCBFCCCCBCGGGGGGGGGGGHHHHGGHHGHHHHHHHHHHHHHHHGGGEFGHHGHHHHHHHHHHHHHGGGGGHHGGGGGFGHHHHHHHHHHHGGHHGHHHGHHHGHHHHHHHGGGGGHHHHHHHHHGHHHHHHFFBDGGGHGGGGGGG
@M02034:409:000000000-BFKT7:1:1101:28199:15917 1:N:0:29
AAAGTCGAGGTGCCTAAAGTGGCAACCCAGACTAAGAGTCAGGTTGGTGGTGTAGAGCTTCCTGTAGCCGCATGGCGTTCGTACTTAAATATGGAACTAACCATTCCAATTTTCGCTGTCTCTTATACACATCTCCGAGCCCACGAGACG
+
BBBBAFBABDBBFGG5F4BGFGGFHHHGGHHGHHHGHCGHHHHFHHGGGGFGHHHHHHHGGHHHGHFHHGGCGGHHGFGGGGHHHHBGFHHHHHFFGGGFGFHHHHHHHHFHFFGGGGEFFGHHHHHHGB1FFGGFD?DDGEHGGGG<A<
@M02034:409:000000000-BFKT7:1:1101:12033:15923 1:N:0:29
AAAGTCGAGGTGCCTAAAGTGGCAACCCAGACTCAGAAGAATGTTGGTGGTGTAGAGCTTCCTGTAGCCGCATGGCGTTCGTACTTAAATATGGAACTAACCATTCCAATTTTCGCTGTCTCTTATACACATCTCCGAGCCCACGAGACG
+
CCCCCFCCCCCBGGGGGGGFGGGHHHHGGHHGHHHHHHHHHHHHHHHFFGEFGHHGHHHHHHHHGHHHHGGGGGHHGGGGGFGHHHHGHHHHHHGFGGHGHHGHHHHHHHHHHHGGGGGHHHHHGHHHHHGHHHHHFCCFGGHGGGGGGG
@M02034:409:000000000-BFKT7:1:1101:15574:15929 1:N:0:29
AAAGTCGAGGTGCCTAAAGTGGCAACCCAGACTACTCCGACGGTTGGTGGTGTAGAGCTTCCTGTAGCCGCATGGCGTTCGTACTTAAATATGGAACTAACCATTCCAATTTTCGCTGTCTCTTATACACATCTCCGAGCCCACGAGACG
+
CCCCCFCCCCCDGGGGGGGGGGGHHHHGGHHGHHHHHHGGGGGEGGGGGGGGHHHGHHHHHHHHHHHHHGGGGGHHGGGGGFGHHHHHHHHHHHHHHHHHHHGHHHHGHHHHHGGGGGGHHHHHHHHHGHHHHHHHE@CCGGHGGGGGGG
@M02034:409:000000000-BFKT7:1:1101:12768:15934 1:N:0:29
AAAGTCGAGGTGCCTAAAGTGGCAACCCAGACTTCGCCGTCGGTTGGTGGTGTAGAGCTTCCTGTAGCCGCATGGCGTTCGTACTTAAATATGGAACTAACCATTCCAATTTTCGCTGTCTCTTATACACATCTCCGAGCCCACGAGACG
+
BABBBFBABB@AGGGFGGGGGGGGHHGGGHGGHHGGGGGEEGGEGGGFGGGFHGHFHFFHHHHHHHHHHGG?EGHHGGGGGGFGEHH?FGGHHDGGGFHHEHHHHHGHFHGHHFGGGGGFHHHHHHGHHHGFFG>FD?DDDFHFG?CFGG
@M02034:409:000000000-BFKT7:1:1101:26189:15946 1:N:0:29
AAAGTCGAGGTGCCTAAAGTGGCAACCCAGACTAATAATAAGGTTGGTGGTGTAGAGCTTCCTGTAGCCGCATGGCGTTCGTACTTAAATATGGAACTAACCATTCCAATTTTCGCTGTCTCTTATACACATCTCCGAGCCCACGAGACG
+
CDCCCFCCDDCCGGGGGGGGGGGHHHHGGHGGH3AF5DG55FHHHHFEE?GAAAG5BEDF5GHHGFFFFEG>EFE1EEFGGGBEGGF33FHDFH3DGEGH3?3FGEDF4FEHHGEGGGEGDHHGBGDGHHE2FFHFD@CCFGGFGDGFDG
@M02034:409:000000000-BFKT7:1:1101:28413:15948 1:N:0:29
AAAGTCGAGGTGCCTAAAGTGGCAACCCAGACTAAGAATAATGTTGGTGGTGTAGAGCTTCCTGTAGCCGCATGGCGTTCGTACTTAAATATGGAACTAACCATTCCAATTTTCGCTGTCTCTTATACACATCTCCGAGCCCACGAGACG
+
3AAAAFBABBCBGGGGGGGGGGGHHHHGCHHGHHHHHFGHBFGGHHGGGGGGHHHHHHGGHHHHHFHHHGGFFGHHGGGGGGHHHHEFFGBGHBGFFHGFGHHHHHFGHHHHHBEGGGGFFFHHFHGFBFFHHHDG?/B<CFFF/<<EG?
@M02034:409:000000000-BFKT7:1:1101:15178:15958 1:N:0:29
AAAGTCGAGGTGCCTAAAGTGGCAACCCAGACTGCTCGTCCTGTTGGGG
+
DCDDDFCDCDDDGGGGGGGFGGGHHHHGGH2AG335B2A22BGGBG20A
@M02034:409:000000000-BFKT7:1:1101:24206:15962 1:N:0:29
AAAGTCGAGGTGCCTAAAGTGGCAACCCAGACTGTGGATTCGGTTGGTGGTGTAGAGCTTCCTGTAGCCGCATGGCGTTCGTACTTAAATATGGAACTAACCATTCCAATTTTCGCTGTCTCTTATACACATCTCCGAGCCCACGAGACG
+
ABBBAFABBDAAFGGGGGGGGGGGGGHGGHHGHHHGHFHHHGGGGGGEFGBFGFHFGHHHHHHHFFGHHEEEGEHFGGGGEFFHHGGHHHGHHHHHGHHHHHHHHHHGHHHHHHGEGGFHHHHHHHHHHHBFCGGHCBFCCFHGGGGGGF
@M02034:409:000000000-BFKT7:1:1101:21427:15963 1:N:0:29
AAAGTCGAGGTGCCTAAAGTGGCAACCCAGACTCAGACTGTTGTTGGTGGTGTAGAGCTTCCTGTAGCCGCATGGCGTTCGTACTTAAATATGGAACTAACCATTCCAATTTTCGCTGTCTCTTATACACATCTCCGAGCCCACGAGACG
+
BCCCCFCCCCBCGGGGGGGFGGGHHHHGGHHGGHHHHHHHHHHHGHHEFFEFGHGGHHHHHHHHHHHHHGGGGGHHGGGGGGHHHHHHHHGHHHHHGHHGHHGHHHFHHHHHHGGGGGGFHGHHGHHHGHEHHHFGG>DCGGHGGGGGGF
@M02034:409:000000000-BFKT7:1:1101:28423:15964 1:N:0:29
TAAGTCGAGGTGCCTAAAGTGGCAACCCAGACTAAGAATAATGTTGGTGGTGTAGAGCTTCCTGTAGCCGCATGGCGTTCGTACTTAAATATGGAACTAACCATTCCAATTTTCGCTGTCTCTTATACACATCTCCGAGCCCACGAGACG
+
1>AA>FAADDAA1FGGFGGGGGFFFFFAFHHGHFHHFDHFHHHDGFHFFGEFFDGFGFFHFGHHFFG21BAEEEF0EB>FEEB/GHGHHHGHHF1DBGFG@FFHHHEFHHHHHHG?EGE1GFHHGHHGFFBHGHFFACG<BFFG@CGGGC
@M02034:409:000000000-BFKT7:1:1101:25450:15968 1:N:0:29
AAAGTCGAGGTGCCTAAAGTGGCAACCCAGACTTCGCCTCCTGTTGGTGGTGTAGAGCTTCCTGTAGCCGCATGGCGTTCGTACTTAAATATGGAACTAACCATTCCAATTTTCGCTGTCTCTTATACACATCTCCGAGCCCACGAGACG
+
AABBAFBADDAAGGGGFGGFEGGHHGFEGHHGHHHGGGGGHHGHHHHGGG1BGFFBGFHHHGHGHHHFHGCEGGHHGGGGGGFHHHFHHGDGHHEFFFG?FFHHHHFFFHHHHHGGDDEFGBHHHGGF3BDHHHFFFC//DEHGGCCDGG
@M02034:409:000000000-BFKT7:1:1101:8085:15968 1:N:0:29
AAAGTCGAGGTGCCTAAAGTGGCAACCCAGACTAATAATCCGGTTGGTGGTGTAGAGCTTCCTGTAGCCGCATGGCGTTCGTACTTAAATATGGAACTAACCATTCCAATTTTCGCTGTCTCTTATACACATCTCCGAGCCCACGAGACG
+
CCCCCFCCCCAAGGGGGGGGGGGHHHHGGGHGHHHHHHHHHGGGGGGGGGFGHHHFHHHHGHHHHGHGFEEEEGGGGGGGGGGHHHGHHHHHGHFFHHGFHHEHHHHGHHHHHFGGGGGFHHHHHHGGHHFGGHF2C>DCGGHGGGGGGF
@M02034:409:000000000-BFKT7:1:1101:7541:15973 1:N:0:29
AAAGTCGAGGTGCCTAAAGTGGCAACCCAGACTGGGGTGGGGGTTGGTGGTGTAGAGCTTCCTGTAGCCGCATGGCGTTCGTACTTAAATATGGAACTAACCATTCCAATTTTCGCTGTCTCTTATACACATCTCCGAGCCCACGAGACG
+
CCCCCFCCCCCCGGGGGGGGGGGHHHHGGHHGHHHHGFFGGGGGGGGEFGFGHHHHHHHHHHHHHHHHHGGFGGHHGGGGGGHHHHGFHHHHHHHHGHHFHHHHHHHHHHHHHHGGGGGHHHHHHHGHHHFHHHHHGFGGGGHGGGGGGG
@M02034:409:000000000-BFKT7:1:1101:11564:15983 1:N:0:29
AAAGTCGAGGTGCCTAAAGTGGCAACCCAGACTGGGCCTGGGGTTGGTGGTGTAGAGCTTCCTGTAGCCGCATGGCGTTCGTACTTAAATATGGAACTAACCATTCCAATTTTCGCTGTCTCTTATACACATCTCCGAGCCCACGAGACG
+
BBBBBFABBBBBGGGGGGGBGFFFGHHGGDHFHCGHHHGGEGGGECGGGGGGEHHFGHGHFHHGGHGHHGGEEGHHGGGGGGFHGHDDBFHHHFGHHHFFFHGHHHHHHHHHHHGGGGGHHHHHFHHHFGFHHF2FG/@CDGHGGGGFG?
@M02034:409:000000000-BFKT7:1:1101:6058:15984 1:N:0:29
AAAGTCGAGGTGCCTAAAGTGGCAACCCAGACTACGGGTCCGGTTGGTGGTGTAGAGCTTCCTGTAGCCGCATGGCGTTCGTACTTAAATATGGAACTAACCATTCCAATTTTCGCTGTCTCTTATACACATCTCCGAGCCCACGAGACG
+
BBCCCFCCCCABGGGGGGGFGGGHHHHGGHHGHHHGGGGGHGGGGGGGGGEFHHHGHHHHHHHHHHHHHGGFGGHHGGGGGGHHHHHFHHHHHHGFFHGHHHGHHHHHHHHHHGGGGGGGHHHHHHFHFHFHHHHHEC?CGGHGGGGGGG
@M02034:409:000000000-BFKT7:1:1101:14954:15984 1:N:0:29
AAAGTCGAGGTGCCTAAAGTGGCAACCCAGACTTCTCTTGAGGTTGGTGGTGTAGAGCTTCCTGTAGCCGCATGGCGTTCGTACTTAAATATGGAACTAACCATTCCAATTTTCGCTGTCTCTTATACACATCTCCGAGCCCACGAGAC
+
CCCCCFCCCCCCGGGGGGGGGGGHHHHGGHHGHFA535D35BGGHHGGGGFFHHHGHHHHHHHHHHHHHGGEGGHHGGGGGGHHHHHHHHHHHGHHHHHHHHHHHHHHHHHHHHGGGGGGHHHHHHHHFHGHHHHGGCCGGGHGGGGGG
@M02034:409:000000000-BFKT7:1:1101:9283:15984 1:N:0:29
AAAGTCGAGGTGCCTAAAGTGGCAACCCAGACTGGGTGTAAGGTTGGTGGTGTAGAGCTTCCTGTAGCCGCATGGCGTTCGTACTTAAATATGGAACTAACCATTCCAATTTTCGCTGTCTCTTATACACATCTCCGAGCCCACGAGACG
+
CBCCAFCBCCCBGGGGGGGGFGGHHHHGGHHGHHHHFEEHHHHHHHGGFGEFGHHHHHHHHHHHGHHHHGGGGGHHGGGGGGHHHHHGHHHHHHHGHHGHHHGHHHHHHHHHHHGGGGGGHGHHFHHHHHEHHHHHDCGGGGGGG@CGGG
@M02034:409:000000000-BFKT7:1:1101:18801:15998 1:N:0:29
AAAGTCGAGGTGCCTAAAGTGGCAACCCAGACTAATAAGGAGGTTGGTGGTGTAGAGCTTCCTGTAGCCGCATGGCGTTCGTACTTAAATATGGAACTAACCATTCCAATTTCGCTGTCTCTTATACACATCTCCGAGCCCACGAGACGG
+
CCCCBFCCCCACGGGGGGGGGGGHHHHGGHHGHHFGHFBB3AAEFHEBFDGCFDG5FGHHDGHHGHH5FEFCEFF1EEGGGECGHHHGHHHHEGFBGHHHFEFFGGFEGHGHHGFGGEGHHHHFHHGHHFGHHHGF/BCFFH/@/A?CGD
@M02034:409:000000000-BFKT7:1:1101:18782:15999 1:N:0:29
AAAGTCGAGGTGCCTAAAGTGGCAACCCAGACTAATAAGGAGGTTGGTGGTGTAGAGCTTCCTGTAGCCGCATGGCGTTCGTACTTAAATATGGAACTAACCATTCCAATTTCGCTGTCTCTTATACACATCTCCGAGCCCACGAGACGG
+
BAABAB>>>AAAFGGGGFFGGGGFFEHGGHFFFHGFHHHGBGEEGHFEFGGGCGGAFGHHHGGHHHGGHEEEEEHHEEGGGGEHHGEFHH4DGHGHHFFFGHHHGFFFHHHHGHGGG<3BFFFFGDDDHFGHHHDEB?@CEGGCCCGGGF
@M02034:409:000000000-BFKT7:1:1101:16100:16004 1:N:0:29
AAAGTCGAGGTGCCTAAAGTGGCAACCCAGACTTCTCCGCCGGTTGGTGGTGTAGAGCTTCCTGTAGCCGCATGGCGTTCGTACTTAAATATGGAACTAACCATTCCAATTTTCGCTGTCTCTTATACACATCTCCGAGCCCACGAGACG
+
BBBBBFBBBBBBGGGGGGGGGGGHGGHGGHHGHH5BD5AAEEAFGGGFGGBFGFHDGFHHHHHFGFHGHGGFGFHHEEFGGGFHFHF?GGFHHHFGFHHFHHHHGHDHFGGHHGCGGGGFHHHHFHHFGC<CFGEF?<@<CGHGGGGGGA
@M02034:409:000000000-BFKT7:1:1101:26632:16005 1:N:0:29
AAAGTCGAGGTGCCTAAAGTGGCAACCCAGACTACGTTTCCTGTTGGTGGTGTAGAGCTTCCTGTAGCCGCATGGCGTTCGTACTTAAATATGGAACTAACCATTCCAATTTTCGCTGTCTCTTATAC
+
A?AAA5>>D?>4BGGFBABBFGDFFFFEFHHEHGB?E3BFGHH5BGGEAEAA1D5DEFFFFFGGFGHGHEAEAEFGE?EFGFHHHHEFFHBFBDGFCB33BF3GHEFBEFGHF4>/?EEBG4?4FF4?
@M02034:409:000000000-BFKT7:1:1101:6047:16013 1:N:0:29
AAAGTCGAGGTGCCTAAAGTGGCAACCCAGACTAATAATAAGGTTGGTGGTGTAGAGCTTCCTGTAGCCGCATGGCGTTCGTACTTAAATATGGAACTAACCATTCCAATTTTCGCTGTCTCTTATACACATCTCCGAGCCCACGAGACG
+
AAABAFCCCCCCGGGGGGGGGGGHHHHGGHHGHHHHHHHHHHHGHHGGGGGGHHHHHHHHHHHHHHHHHEGEGGHHGGGGFFHHHHHHHHHHHHHGHHGFHHGHHHHHHHHHHHFEGGGHHHHHHHFHEFFGGHGBCBBCGFHGGGGCGG
@M02034:409:000000000-BFKT7:1:1101:23795:16014 1:N:0:29
AAAGTCGAGGTGCCTAAAGTGGCAACCCAGACTCCTACTTTGGTTGGTGGTGTAGAGCTTCCTGTAGCCGCATGGCGTTCGTACTTAAATATGGAACTAACCATTCCAATTTTCGCTGTCTCTTATACACATCTCCGAGCCCACGAGACG
+
BBBBBFBBBBABGGGGGGGFGGGFHHHGEHHGHHHHHHHHHGGHHGGEFFEFHFGFHHHHHHHGFHHHHGFEGEHGGGGGGGHHHHHGHHHHGHGHGHHGHHHHGHGGHHHHHHG?AFFHHGHHGHHFFHFHHHHFC/CCGGGFFA@DDG
@M02034:409:000000000-BFKT7:1:1101:22385:16015 1:N:0:29
AAAGTCGAGGTGCCTAAAGTGGCAACCCAGACTAATAATCCGGTTGGTGGTGTAGAGCTTCCTGTAGCCGCATGGCGTTCGTACTTAAATATGGAACTAACCATTCCAATTTTCGCTGTCTCTTATACACATCTCCGAGCCCACGAGACG
+
BBBCBFCBCCAAGGGGGGGGGGGHHHHGGHHGHHHHHHHHHGGGGGGGFGEFHHHHHHHHHHHHGHHHHGGGGGHGGGGGGGFHHHHHHHHHHHGFHHHGHHGGHHGHHHHHHHGGGGGHHHHHHHHHHHGGHHHHGFGGGGHGGGGGGG
@M02034:409:000000000-BFKT7:1:1101:9645:16024 1:N:0:29
AAAGTCGAGGTGCCTAAAGTGGCAACCCAGACTAATAATACGGTTGGTGGTGTAGAGCTTCCTGTAGCCGCATGGCGTTCGTACTTAAATATGGCACTAACCATTCCAATTTTCGCTGTCTCTTATACACATCTCCGAGCCCACGAGACG
+
AABBAFBB@DAAGGGFCGFGGGGHFHHGFHFFHHGHHGFHHHCEFCGFFGEFCGHBGHFGFFHHGGGGHGGEGGHHGGGFFE21FG4@GHGHHE1BBC3BGFHHHHFHFHGHHBEEGGGFGFHFGHFFDGBF?B3BB<D?CCHG?GGG??
@M02034:409:000000000-BFKT7:1:1101:23474:16025 1:N:0:29
AAAGTCGAGGTGGCCTAAAGTGGCAACCCAGACTTCGTCTTGTGTTGGTGGTGTAGAGCTTCCTGTAGCCGCATGGCGTTCGTACTTAAATATGGAACTAACCATTCCAATTTTCGCTGTCTCTTATACACATCTCCGAGCCCACGAGA
+
CCCABFCCBCAAGGFFGGGGFGHGHHHHGGHHGHHHGHGHGHGFFHHGEGFEFFGHFHHHHHGHHHGHHHEEFGGHEEGGGEBGHHHEHHHHHHH3FGHHHHHHHHHHHHGHHHGEEDGGHHHHHHHHGFFHHHHHFDGGGGEHGGGGG
@M02034:409:000000000-BFKT7:1:1101:16893:16027 1:N:0:29
AAAGTCGAGGTGCCTAAAGTGGCAACCCAGACTGGGAATGCTGTTGGTGGTGTAGAGCTTCCTGTAGCCGCATGGCGTTCGTACTTAAATATGGAACTAACCATTCCAATTTTCGCTGTCTCTTATACACATCTCCGAGCCCACGAGACG
+
CCCCCFCCCCABGGGGGGGGGGGHHHHGGHHGHHHHHHHFHHHHHHHEGGEFGFG5GGHGHFHHHHHHHGGEEFHFGEFGGEEGGHGGHHHHHHEGHHGHHHGGHHHFHHHHHFEGGGEHFHHHGHEHHHHHHHHBFCGGGGHGGGGGGG
@M02034:409:000000000-BFKT7:1:1101:17563:16028 1:N:0:29
AAAGTCGAGGTGCCTAAAGTGGCAACCCAGACTCAGACTGCTGTTGGTGGTGTAGAGCTTCCTGTAGCCGCATGGCGTTCGTACTTAAATATGGAACTAACCATTCCAATTTTCGCTGTCTCTTATACACATCTCCGAGCCCACGAGACG
+
CCCCCFCCCCBCGGGGGGGFFGGHHHHGGHHGHFHCHFGHGHHHGHFECAFCAAG5FEDBFGHHHD5A3BE0EEFAEE@FEE2?EEGFGHH4FG33BFFH3?3F3BF4BGFHE4>/E?/B4FFEB?4??2F2BFG2?/>CDCCFC/@?EG
@M02034:409:000000000-BFKT7:1:1101:18445:16031 1:N:0:29
AAAGTCGAGGTGCCTAAAGTGGCAACCCAGACTGCTAAGCCGGTTGGTGGTGTAGAGCTTCCTGTAGCCGCATGGCGTTCGTACTTAAATATGGAACTAACCATTCCAATTTTCGCTGTCTCTTATACACATCTCCGAGCCCACGAGACG
+
BCBBBFCCBCBBGGGGGGGGGGGHHHHGGHHGHHHHHHHGHGGGGGGGGGGFHGHFHHHHHHHHHHHHHGGGGGHHGGGGGFGHHHHHHHHHHHHHGHHHHHHHHHHHHHHHHHGGGGGGHHHHHHHHGHFHFHHHG<DCGGHGGGGGGG
@M02034:409:000000000-BFKT7:1:1101:6244:16031 1:N:0:29
AAAGTCGAGGTGCCTAAAGTGGCAACCCAGACTAGTAAGCAGGTTGGTGGTGTAGAGCTTCCTGTAGCCGCATGGCGTTCGTACTTAAATATGGAACTAACCATTCCAATTTT
+
CCCCCFCCCCBCGGGGGGGGGGGHHHHGGHHGHHHHHHHHHHHHHHGGFGEFHHHGHHHHHHHHGHHHHGGGGGHHGGGGGGHHHHHHHHHHHHGFHHHHHHHHHHHHHHHHD
@M02034:409:000000000-BFKT7:1:1101:6054:16032 1:N:0:29
AAAGTCGAGGTGCCTAAAGTGGCAACCCAGACTAATAATAAGGTTGGTGGTGTAGAGCTTCCTGTAGCCGCATGGCGTTCGTACTTAAATATGGAACTAACCATTCCAATTTTCGCTGTCTCTTATACACATCTCCGCGCCCACGAGAC
+
>1>1AFAADDAAGGFBGGGGBBFB1GH00GCFF11F2DE221ABBF?GFEA/FGH2GGFFEGHFGFGFHFGGGGHHGEEGEGCGHHGG1F2GHF1@EGDBFHHHBBGGFFHGHHCGGCEEGDEFGHFF2F1GBFDHF/BBCGCFC?>/A
@M02034:409:000000000-BFKT7:1:1101:9629:16033 1:N:0:29
AAAGTCGAGGTGCCTAAAGTGGCAACCCAGACTAATAATACGGTTGGTGGTGTAGAGCTTCCTGTAGCCGCATGGCGTTCGTACTTAAATATGGAACTAACCATTCCAATTTTCGCTGTCTCTTATACACATCTCCGAGCCCACGAGAC
+
CCCCCFCCCCCCGGGGGGGGGGGHHHHGGHHGH33FG5GDGHGHGGGGGGGGHHHHHHHHHHHHHHHHHGGEGGHHGGGGGGHHHHHHHHHHHHHHHHHGHHGHHHHHHHHHHHGGGGGHHHHHHHHHGHHHHHHHGDGGGGHGGGGGG
@M02034:409:000000000-BFKT7:1:1101:9269:16034 1:N:0:29
AAAGTCGAGGTGCCTAAAGTGGCAACCCAGACTCATAAGCAGGTTGGTGGTGTAGAGCTTCCTGTAGCCGCATGGCGTTCGTACTTAAATATGGAACTAACCATTCCAATTTTCGCTGTCTCTTATACACATCTCCGAGCCCACGAGACG
+
BBBCAFBBCCCCGGGGFGGFGGGGHHHGGHHGHH3FFHGFDEGHHHGGGGGFHHHHHHHHGHHHFHFHHGGFGGHHGGGGGGHHHHEGHHHHHFGHGHHFHHFGHHGHFHHHHHEGGGGGHHHHBGFHFGFHHGFGG@FCFFEFC<AGGC
@M02034:409:000000000-BFKT7:1:1101:9250:16035 1:N:0:29
AAAGTCGAGGTGCCTAAAGTGGCAACCCAGACTCATAAGCAGGTTGGTGGTGTAGAGCTTCCTGTAGCCGCATGGCGTTCGTACTTAAATATGGAACTAACCATTCCAATTTTCGCTGTCTCTTATACACATCTCCGAGCCCACGAGACG
+
CCCCCFCCCCCCGGGGGGGGGGGHHHHGGHHGHHHHHHHHHHHHHHGEFEEFHHHHGHHHHHHHHHHGHGGFGGGGGGGGGFHHHHHHHHGGHHFGHHHHHHGHHHFFHHHHHGGGGGGHHHHHHHGHHGHHHGHFFDGCGGFFGGGGGG
@M02034:409:000000000-BFKT7:1:1101:4654:16038 1:N:0:29
AAAGTCGAGGTGCCTAAAGTGGCAACCCAGACTACTCAGCTTGTTGGTGGTGTAGAGTTTCCTGTAGCCGCATGGCGTTCGTACTTAAATATGGAACTAACCATTCCAATTTTCGCTGTCTCTTATACACATCTCCGAGCCCA
+
AAAAAFBBBB>ACFGGFGGFGFD4FGA2AGHGHGH5BDACHGEEDCGAFA1BG3GDG55FF5FGAFFDBEECEFHAEBEEEEGGHHE3GF4FFE3BCFHGHCFHFHHEDFEGD?EEEGAEE4FGFFGFBB?B?FG?E</@<?F
@M02034:409:000000000-BFKT7:1:1101:8343:16039 1:N:0:29
AAAGTCGAGGTGCCTAAAGTGGCAACCCAGACTAAGAATACGGTTGGTGGTGTAGAGCTTCCTGTAGCCGCATGGCGTTCGTACTTAAATATGGAACTAACCATTCCAATTTTCGCTGTCTCTTATACACATCTCCGAGCCCACGAGACG
+
BCBCAFCBBCAAGGGGGGGDGGGFHHGGGHHGHHHHHHHHHHGGGGGEFFFFGFHGHGHHGHHFFGHGHEGEGGHHGGGGGGHHHHHGHHGHHHGGGHGFHHHHHHGGHHHHHHFFGGGHHHHHGHDGFHFHHHFFGFGGGGHGGGGGGG
@M02034:409:000000000-BFKT7:1:1101:15473:16046 1:N:0:29
AAAGTCGAGGTGCCTAAAGTGGCAACCCAGACTAGTGAGAGGGTTGGTGGTGTAGAGCTTCCTGTAGCCGCATGGCGTTCGTACTTAAATATGGAACTAACCATTCCAATTTTCGCTGTCTCTTATACACATCTCCGAGCCCACGAGACG
+
CCCCCFCCCCCCGGGGGGGGGGGHHHHGGHHGHHHHHHHHHGGGGGGGGGGGHHHHHHHHHHHHHHHHHGGGGGHHGGGGGGHHHHFHHHHHHHHHHHGHHHHHHHGHHHHHHHGGGGGHGHHHHHFHFHGHGHHHF?DCGGHGGGGGGG
@M02034:409:000000000-BFKT7:1:1101:8042:16047 1:N:0:29
AAAGTCGAGGTGCCTAAAGTGGCAACCCAGACTTGTTCTGTTGTTGGTGGTGTAGAGCTTCCTGTAGCCGCATGGCGTTCGTACTTAAATATGGAACTAACCATTCCAATTTTCGCTGTCTCTTATACACATCTCCGAGCCCACGAGACG
+
AAABBFBBBBBBGGGFGGGGGGGHHHH?FGEGGHGGHHHHHHFGHFEGGGEFGHHEHHGHFHHGHHHHHGGFFGHFGEGGGGHHHHFEHHHFGFEHFHGEHGGHHHGHHGHHHFF/EEGHHHHHGHHHFHFHHHHHFCG?DGGF/CCGFF
@M02034:409:000000000-BFKT7:1:1101:13125:16054 1:N:0:29
AAAGTCGAGGTGCCTAAAGTGGCAACCCAGACTCAGGGTATGGTTGGTGGTGTAGAGCTTCCTGTAGCCGCATGGCGTTCGTACTTAAATATGGAACTAACCATTCCAATTTTCGCTGTCTCTTATACACATCTCCGAGCCCACGAGACG
+
CCCCCFCCCCCCGGGGGGGGGGGHHHHGGHGGHHHGGHGFHHHHHGGGGGGGHHGGHHHHHGHHGGHHHEGEGGHHGGGGGGGHHHFGHHGHHHGHFGHHHHGHHHHHHHHHHHFEGGGHHHHHHHHGHHFHFGGGFBFGGGHGGGGGGD
@M02034:409:000000000-BFKT7:1:1101:28192:16055 1:N:0:29
AAAGTCGAGGTGCCTAAAGTGGCAACCCAGACTACGGCTACGGTTGGTGGTGTAGAGCTTCCTGTAGCCGCATGGCGTTCGTACTTAAATATGGAACTAACCATTCCAATTTTCGCTGTCTCTTATACACATCTCCGAGCCCACGAGACG
+
CCCCBFCCCCBAGGGGGGGFGGGGHHHGGHHGHHHGGGGGHGGHGGGGFGFGGHGGGGHHHHHHGHHGHGGEEGHGGGGGGGHHHHHHHHHHHGGBFGFHHEHHHHHHHHHHHHGFGGGHGGHHHHHHFHHHHGFHE@D?DGHGGGGGGG
@M02034:409:000000000-BFKT7:1:1101:18477:16056 1:N:0:29
AAAGTCGCGGTGCCTAAAGTGGCAACCCAGACTCAGCAGAAGGTTGGTGGTGTAGAGCTTCCTGTAGCCGCATGGCGTTCGTACTTAAATATGGAACTAACCATTCCAATTTTCGCTGTCTTATACACATCTCCGAGCCCACGAGACGG
+
BB@ABFB3>AA2EGGFFFGGGCEFBHHGGFHGHHBGHHHHFHFFGHGGGGGFHGFDFFGFHFHHD55EGGEEE?1HGGGGGGBGGFFBGGGHFHFHFHBFFHBFGHGFBFGDGFEFEGDHFFGFBG2GGGGHFFD@/@CC/CCG@?D?D
@M02034:409:000000000-BFKT7:1:1101:23522:16056 1:N:0:29
AAAGTCGAGGTGCCTAAAGTGGCAACCCAGACTCAGAAGCAGGTTGGTGGTGTAGAGCTTCCTGTAGCCGCATGGCGTTCGTACTTAAATATGGAACTAACCATTCCAATTTTCGCTTCTCTTATACACATCTCCGAGCCCACGAGACGG
+
CCCCCFCCCCAAGGGGGGGGGGGHGHHGGHHGHHHHGHHHHHHHHHGEFGGFHHHGHHHHHHHHGHHHHGGGGGHHGFGGGGHHHHHHHHHHHHFHHHHGHHHHHHHHHHHHHHFEFHGHHHHHHHGHHFHHHHHGCGGGGHGGGGGGGG
@M02034:409:000000000-BFKT7:1:1101:23694:16057 1:N:0:29
AAAGTCGAGGTGCCTAAAGTGGCAACCCAGACTAATAATACGGTTGGTGGTGTAGAGCTTCCTGTAGCCGCATGGCGTTCGTACTTAAATATGGAACTAACCATTCCAATTTTCGCTGTCTCTTATACACATCTCCGAGCCCACGAGACG
+
CBCBBFCBCCCCGGGGGGGGGGGHHHHGGHHGHHHHHHHHHHGHGGGGGGGGHGHGGGHHHHGHHEHFHGGEGGHEGEGGGDFFHHHHHGHHGFFFFHHGEHFGHFFFHHHHHHFGGGGFHHHHGHHFGGFFHHHDF@?CDEGGFFGGGG
@M02034:409:000000000-BFKT7:1:1101:13948:16061 1:N:0:29
AAAGTCGAGGTGCCTAAAGTGGCAACCCAGACTCCGCCTACGGTTGGTGGTGTAGAGCTTCCTGTAGCCGCATGGCGTTCGTACTTAAATATGGAACTAACCATTCCAATTTTCGCTGTCTCTTATACACATCTCCGAGCCCACGAGACG
+
CCCCCFCCCCBBGGGGGGGGGGGHHHHGGGHGHHHGGGGFHGGHGGGGGGEFHHHHHHHHHHHHGHHGHFGEFGHHGEGGGGHHHHGHHHHHHHFFFHHHHHHHHHGHHHHHHHGGGGFHHHHHHHHGHGHHHHHHECGGGGHGGFGGGG
@M02034:409:000000000-BFKT7:1:1101:18493:16064 1:N:0:29
AAAGTCGAGGTGCCTAAAGTGGCAACCCAGACTCAGCAGAAGGTTGGTGGTGTAGAGCTTCCTGTAGCCGCATGGCGTTCGTACTTAAATATGGAACTAACCATTCCAATTTTCGCTGTCTTATACACATCTCCGAGCCCACGAGACGGA
+
CCCCCFDCDDCBGGGGGGGGGGGHHHHGGHHGHHHHHHHHHHHHHHGGFGEFHHHFHHHHHHHHGHHHHGGGGGHHGGGGGGHHHHHHHHHHHHFHHHHHHHGHHHHHHHHHHHGGGGGHHHHHHHHHHHHHHGGCGGGGHGGGGGGGGA
@M02034:409:000000000-BFKT7:1:1101:8046:16065 1:N:0:29
AAAGTCGAGGTGCCTAAAGTGGCAACCCAGACTTGTTCTGTTGTTGGTGGTGTAGAGCTTCCTGTAGCCGCATGGCGTTCGTACTTAAATATGGAACTAACCATTCCAATTTTCGGTGTCTCTTATACACATCTCCGAGCCCACGAGACG
+
BBBBBFBBBBBBGGGGFGGGGGGHHHHGGHGGHHGHFGGHFGHHHGAFAEGEF3F5DDDG5FGHGDFDBEE?GGF1>EEFEE2CGHHF3GHFFF33FGHFB13FG?G4FGGHFDE/FE?F4DFEFBGFFG2FHHHBFC<C/CGFG@DGGD
@M02034:409:000000000-BFKT7:1:1101:16319:16089 1:N:0:29
AAAGTCGAGGTGCCTAAAGTGGCAAATAATGTTGGTGGTGTAGAGCTTCCTGTAGCCGCATGGCGTTCGTACTTAAATATGGAACTAACCATTCCAATTTTCGCTGTCTCTTATACACATCTCCGAGCCCACGAGACGGACTCCTATC
+
AABBBFBADDAAFGGGGGGDDGGCFCGFHHHGHHHGGGGGHHHCFFGHHHHHHFHFEEGAEEGGGEGGGEGGGGBGFHFGHHFGGHFBGHFHHHHGFHHHHBE>AEEBGFGGFHHHGFHHEHBFEEEEC?GGFDCAEED?@DGHHHHG
@M02034:409:000000000-BFKT7:1:1101:17405:16089 1:N:0:29
AAAGTCGAGGTGCCTAAAGTGGCAACCCAGACTAATAATAATGTTGGTGGTGTAGAGCTTCCTGTAGCCGCATGGCGTTCGTACTTAAATATGGAACTAACCATTCCAATTTTCGCTGTCTCTTATACACATCTCCGAGCCCACGAGACG
+
CCCCBFCCCCBBGGGGGGGGGGGHHHHGGHHGHHHHHHHHHHHHHHHGGGFFHHHGHHHHHHHHHHHHHGGGGGHHGGGGGGHHHHHGHHHHHHHHGHHHHHGHHHHHHHHHHFGGGGGHHHHHHHHHFHFHHHHHEBGCFGHGGGGGGG
@M02034:409:000000000-BFKT7:1:1101:3666:16101 1:N:0:29
AAAGTCGAGGTGCCTAAAGTGGCAACCCAGACTCCGACTAATGTTGGTGGTGTAGAGCTTCCTGTAGCCGCATGGCGTTCGTACTTAAATATGGAACTAACCATTCCAATTTTCGCTGTCTCTTATACACATCTCCGAGCCCACGAGAC
+
CCBCCFCCCCCCGGGGGGGGGGGHHHHGGHHGHHHGCGGGGHHHHHHGFGEGHHHFGHHHHHHHHHHHHGGGGGHHGGGGGGHHHHHHHHFHHHGFFHGHHHGHHHHHFHHHHHGGGGGHHHHHFHFHGHFHHHHHG?GGGGHGGGGGG
@M02034:409:000000000-BFKT7:1:1101:19653:16105 1:N:0:29
AAAGTCGAGGTGCCTAAAGTGGCAACCCAGACTAATAAGAGTGTTGGTGGTGTAGAGCTTCCTGTAGCCGCATGGCGTTCGTACTTAAATATGGAACTAACCATTCCAATTTTCGCTGTCTCTTATACACATCTCCGAGCCCACGAGACG
+
CCCCBFCCCBCCGGGGGGGGGGGHHHHGGHHGHHHHGHGHHHHHHHHGEFEGGFHFGHHHHHHHHFHFFFGGGGHGGGGGGGFHHHHHHHGHFF3EGHHGGHEGHHGHHHHHHHGGGGGGHHHFGHHHGHHHHHHGG@FGFGHGGGGFGG
@M02034:409:000000000-BFKT7:1:1101:6059:16107 1:N:0:29
AAAGTCGAGGTGCCTAAAGTGGCAACCCAGACTAATAATAAGGTTGGTGGTGTAGAGCTTCCTGTAGCCGCATGGCGTTCGTACTTAAATATGGAACTAACCATTCCAATTTTCGCTGTCTCTTATACACATCTCCGAGCCCACGAGACG
+
BBBBBFBBBBBBGGGGGGGGGGGGHHHGGHHGHHHGHHHHHHHHHHGGGGGGFFHAGHHHHHHHGHHFGGGGGGGAEEGFFGGHHHHHGHHHGHDFFHHHGA3FGGHEFGGHHFFFGGEBGHHHHHEFGGHHHHHFF/DCDGHGGCGGGG
@M02034:409:000000000-BFKT7:1:1101:27083:16113 1:N:0:29
AAAGTCGAGGTGCCTAAAGTGGCAACCCAGACTGGGTGGGGGGTTGGTGGTGTAGAGCTTCCTGTAGCCGCATGGCGTTCGTACTTAAATATGGAACTAACCATTCCAATTTTCGCTGTCTCTTATACACATCTCCGAGCCCACGAGACG
+
CCCCCFCCCCCCGGGGGGGFGGGHHHHGGHHGHGGHFEEGGGGCGGGCFDDFGFHDGFGHHHHHHGHGHDGDGGGFFFGGGCGHHHFHHHHGHHC0FHHHCFBGHHGFHHHHGFGEGGEGGGCFFFGFGFGGGGGFEACFBEFFFFFFFF
@M02034:409:000000000-BFKT7:1:1101:15447:16114 1:N:0:29
AAAGTCGAGGTGCCTAAAGTGGCAACCCAGACTCATAATAAGGTTGGTGGTGTAGAGCTTCCTGTAGCCGCATGGCGTTCGTACTTAAATATGGAACTAACCATTCCAATTTTCGCTGTCTCTTATACACATCTCCGAGCCCACGAGACG
+
BBCCCFCCCCBCGGGGGGGGGGGHHHHGGHHGHHHHHHHHHHHFGHGGFGGGHHGFGHHHHHHHHHHHHFGEGGHFGEGGGEGHHHHHHHHHHHBGHHHGHHGHHHHGHHHHHHGGGGGHHHHHHHHHGGHHHHHGCCFGDGHGGCFGGG
@M02034:409:000000000-BFKT7:1:1101:19643:16120 1:N:0:29
AAAGTCGAGGTGCCTAAAGTGGCAACCCAGACTAATAAGAGTGTTGGTGGTGTAGAGCTTCCTGTAGCCGCATGGCGTTCGTACTTAAATATGGAACTAACCATTCCAATTTTCGCTGTCTCTTATACACATCTCCGAGCCCACGAGACG
+
A1AAAFAA11>AGFG1GGGDFGFHHHHGGFGGGHHGHHD1GHHHGHHEFAEFGHHGHHHEHHHGHHEHHGGEGGHHCECFFEFHHGGGHHHHHHHHFHGGFHGHHGHFFGGHGHEGG?FFHGHHHHFHHHEHEHGHG//<CGHF?@/CFC
@M02034:409:000000000-BFKT7:1:1101:4445:16121 1:N:0:29
AAAGTCGAGGTGCCTAAAGTGGCAACCCAGACTAATAATAAGGTTGGTGGTGTAGAGCTTCCTGTAGCCGCATGGCGTTCGTACTTAAATATGGAACTAACCATTCCAATTTTCGCTGTCTCTTATACACATCTCGAGCCCA
+
CCCCCFCCBCCBGGGGGGGGGGGHHHHGFHHGHD3AF5DG5FHFGHGGGGEFHHHGHHHHHGHGHHHHHGGGGGHHGGGGGGGHHHHGGHHHHGFHGHHGHHHHHHGHFHHHHHGGGGGHHHHHHHGHGHHHHHHC2?/BFA
@M02034:409:000000000-BFKT7:1:1101:11944:16126 1:N:0:29
AAAGTCGAGGTGCCTAAAGTGGCAACCCAGACTTCTAATAAGGTTGGTGGTGTAGAGCTTCCTGTAGCCGCATGGCGTTCGTACTTAAATATGGAACTAACCATTCCAATTTTCGCTGTCTCTTATACACATCTCCGAGCCCACGAGACG
+
ABBABFBBCCAAGGGGGGGGGGGGHHHGGHHGHHHHHHHHHHHFGHGGFGFFGGHFHHHHHHHHHHHHHGGEGGHFGGGGGGHHHHHHHHHHHHFGHHHHHFHHHHGHHHHHHHGGGGGGHHHHHHGHGHGHHHHH<<DCGGHGGFGGGG
@M02034:409:000000000-BFKT7:1:1101:3370:16133 1:N:0:29
AAAGTCGAGGTGCCTAAAGTGGCAACCCAGACTAGTCCTAATGTTGGTGGTGTAGAGCTTCCTGTAGCCGCATGGCGTTCGTACTTAAATATGGAACTAACCATTCCAATTTTCGCTGTCTCTTATACACATCTCCGAGCCCACGAGACG
+
BBBBAFCCCCBBGGGGGGGGGGGHHHHGGHHGHHHHHHHHHHHHHHHGGGGFHFGAGGHHHHHHGHHGGFEEEGHHGGGGGFGHHHHHHHHHHHDFGHHGHHEGHHHGHHHHHFGEGGGHHHHHHHHHFGHFHGFFFDGGCGHGGGGGGG
@M02034:409:000000000-BFKT7:1:1101:3127:16139 1:N:0:29
AAAGTCGAGGTGCCTAAAGTGGCAACCCAGACTATGGAGTCGGTTGGTGGTGTAGAGCTTCCTGTAGCCGCATGGCGTTCGTACTTAAATATGGAACTAACCATTCCAATTTTCGCTGTCTCTTATACACATCTCCGAGCCCACGAGACG
+
AAAABFBBBBBBGGGGGGGGGGFFFHHGGHGGHHHHHHFFGGGEDEGGFGGGHFGGHHHHFHHDFDGFGEEEGGHHGEFGEFGGHHGHHHGHHHEBFHGGHHFHHHGFHHHHHFEFGGGFHGHHGHFHBFBHHGGHEDGCDAGFGGGGDD
@M02034:409:000000000-BFKT7:1:1101:3490:16140 1:N:0:29
AAAGTCGAGGTGCCTAAAGTGGCAACCCAGACTGTGTCTACGGTTGGTGGTGTAGAGCTTCCTGTAGCCGCATGGCGTTCGTACTTAAATATGGAACTAACCATTCCAATTTTCGCTGTCTCTTATACACATCTCCGAGCCCACGAGACG
+
ABBCCFCCCCCCGGGGGGGGGGGHHHHGGHHGHHHHHHHHHGGHGGGGGGGGHHHGHHHHGHHHGGHGHGGGGGHHGGGGGGHGHHHHHHHHHHFFFHHHHHGHHHGGHHHHHHGGGGGHHHHHHHHHHHHHGHHHGCGGGGHGGGGFDE
@M02034:409:000000000-BFKT7:1:1101:6230:16140 1:N:0:29
AAAGTCGAGGTGCCTAAAGTGGCAACCCAGACTAAGCCGAAGGTTGGTGGTGTAGAGCTTCCTGTAGCCGCATGGCGTTCGTACTTAAATATGGAACTAACCATTCCAATTTTCGCTGTCTCTTATACACATCTCCGAGCCCACGAGACG
+
BBBBBFBBDBAAGGGGGGGFGFGFFHHCGHGFHHHGHHEEEFFHHHGGFGEFHHFFGHHHGFHFFGHGFEEEFEHHGGGGGGFHHHGEHHGHHHFEHHHHHHHHHHHFHHHHHGGGGGGFHHGHHHHHGHGHHHHHC@D?DGHGGGGGGF
@M02034:409:000000000-BFKT7:1:1101:26851:16143 1:N:0:29
AAAGTCGAGGTGCCTAAAGTGGCAACCCAGACTAAGAATAAGGTTGGTGGTGTAGAGCTTCCTGTAGCCGCATGGCGTTCGTACTTAAATATGGAACTAACCATTCCAATTTTCGCTGTCTCTTATACACATCTCCGAGCCCACGAGACG
+
CCCCCFCCCBBBGGGGGGGGGGGHHHHGGHHGHHHHHHHHHHHHHHGEFGEGHHHHHHHHHHHHHHHHHGGGGGHHFGGGGFFHHHHHHHHHHHFHHHHGHFFHHGHHHHHHHHGGGGGHHHHHHHHHGHHHHHHHGCGCFGHGGGFGGG
@M02034:409:000000000-BFKT7:1:1101:7837:16144 1:N:0:29
AAATCGAGGTGCCTAAAGTGGCAACCCAGACTAATAAGATGGTTGGTGGTGTAGAGCTTCCTGTAGCCGCATGGCGTTCGTACTTAAATATGGAACTAACCATTCCAATTTTCGCTGTCTCTTATACACATCTCCGAGCCCACGAGACGG
+
BBCBCCFABBBFGGGGFGFFGGHHHHGGHHGHHHHHHHHHHHHHGGEFEEFHHHHHHHHHHHHHHHHHGGGGGHGGFGGGGHHHHHGHHHHHHHHGHHGGHGHHHFFFGHHHHEGGGFGHHHHGHHHHHGHHHHHDCGGFGHGGGGGGGG
@M02034:409:000000000-BFKT7:1:1101:26529:16145 1:N:0:29
AAAGTCGAGGTGCCTAAAGTGGCAACCCAGACTGATAATAGGGTTGGTGGTGTAGAGCTTCCTGTAGCCGCATGGCGTTCGTACTTAAATATGGAACTAACCATTCAATTTTCGCTGTCTCTTATACACATCTCCGAGCCCACGAGACGG
+
BCBCAFCCCCCCGGGGGGGGGGGHHHHGGHHFHHHHHHHHHHHHHGGGFGFGEFHDGBGHGHHHGFHFHGGEFGHFGEGGGFHHHHHHHHHHHHFDGHHHFGFHHFHGHHHHHGEGGEHHHHHHHGGHHHHHHHHDCGGGFGFCCG?EGF
@M02034:409:000000000-BFKT7:1:1101:2669:16146 1:N:0:29
AAAGTCGAGGTGCCTAAAGTGGCAACCCAGACTACGCCTGGGGTTGGTGGTGTAGAGCTTCCTGTAGCCGCATGGCGTTCGTACTTAAATATGGAACTAACCATTCCAATTTTCGCTGTCTCTTATACACATCTCCGAGCCCACGAGACG
+
A@3AAFBBBBAAFFGGGGGGGFGGHGCDFHHGHGHEEEEDHEEGGGGEFAAFGFGDGFHHHFHDFGHFGECEAFHGGEGFE?B1FGFFHHEHHFDGFHEGFFHGFHHGHHHHHDEEDGBFBDFGBFFFFGHHHGGBC@CCCEHFC@?D.C
@M02034:409:000000000-BFKT7:1:1101:3385:16147 1:N:0:29
AAAGTCGAGGTGCCTAAAGTGGCAACCCAGACTAGTCCTAATGTTGGTGGTGTAGAGCTTCCTGTAGCCGCAT
+
>>AA3DA3A2>>BAGF4FGFGGGHGHHGFGHGGH3FGFGGHHGEFHAAFEGFA3FAF5BGBGHFGDG5EEE?E
@M02034:409:000000000-BFKT7:1:1101:7415:16147 1:N:0:29
AAAGTCGAGGTGCCTAAAGTGGCAACCCAGACTAATCAGCGTGTTGGTGGTGTAGAGCTTCCTGTAGCCGCATGGCGTTCGTACTTAAATATGGAACTAACCATTCCAATTTTCGCTGTCTCTTATACACATCTCCGAGCCCACGAGACG
+
CCCCCFCCCCABGGGGGGGGGGGHHHHGGHHGHHHHHHHHGGGGHHHGFGAFHHHHHHHHHHHHHHHHHGGGGGHHGGGGGGHHHHHHHHHHHHHHGHHHHHHHHHHHHHHHHHGGGGGHHGHHGHHHHHEHHHHFG?CDGGHGGCGDGF
@M02034:409:000000000-BFKT7:1:1101:29065:16149 1:N:0:29
AAAGTCGAGGTGCCTAAAGTGGCAACCCAGACTAATGATATGTCTTGTGGTGTTGTAC
+
ABCCAFBBBCCCGGGGGGGGGGGHHHHGGHHGH33D55D55555D55D32B222B255
@M02034:409:000000000-BFKT7:1:1101:3504:16151 1:N:0:29
AAAGTCGAGGTGCCTAAAGTGGCAACCCAGACTGTGTCTACGGTTGGTGGTGTAGAGCTTCCTGTAGCCGCATGGCGTTCGTACTTAAATATGGAACTAACCATTCCAATTTTCGCTGTCTCTTATACACATCTCCGAGCCCACGAGAC
+
>AAB>DBBBDBBGGGGGGGBFGGHHHHGGHGGHHGHGHFHHGGGGG2ECEEFFGGGHHHHGHHHHHHBFGEEEGHHGGFGGGFEHHHFHHHHHEF3FGFHHHBBGGGGFHHHHHEGG?EFHHFHBFDGF22GHHFHDC<@B/FADFDGG
@M02034:409:000000000-BFKT7:1:1101:2687:16152 1:N:0:29
AAAGTCGAGGTGCCTAAAGTGGCAACCCAGACTACGCCTGGGGTTGGTGGTGTAGAGCTTCCTGTAGCCGCATGGCGTTCGTACTTAAATATGGAACTAACCATTCCAATTTTCGCTGTCTCTTATACACATCTCCGAGCCCACGAGACG
+
BBBBBFBADDBBGGGGGGGGGGGHHHHGGHHGHGFGGGHHHGGFFGGGGGEFGHHHHHHHHHHHHHHHHGGGGGHHGGGGGGHHHHHHHHFHHHHHGGHHHHHHHHHHHHHHHHGGGGGGHHHHHHGHGHFHHHHFGGGGGGHGGDGG?<
@M02034:409:000000000-BFKT7:1:1101:29132:16160 1:N:0:29
AAAGTCGAGGTGCCTAAAGTGGCAACCCAGACTTGTGGGCAGGTTGGTGGTGTAGAGCTTCCTGTAGCCGCATGGCGTTCGTACTTAAATATGGAACTAACCATTCCAATTTTCGCTGTCTCTTATACAACATCTCCGAGCCCACGAGA
+
AABA>DAABBABFGGGGGGEFGFGHGFEFHHGHHHHHGGCGGGFGGGBAEBFGGGGHFGGHHHEBFFDFE>>EFHGE>EFEEFGHHGFHHHHHHBDBGFGGFFHFFFFHHHHHH>/?E?BGFHHGHFFFGFGHFGFFE/B/>FFECCFG
@M02034:409:000000000-BFKT7:1:1101:22709:16168 1:N:0:29
AAAGTCGAGGTGCCTAAAGTGGCAACCCAGACTCATGATACTGTTGGTGGTGTAGAGCTTCCTGTAGCCGCATGGCGTTCGTACTTAAATATGGAACTAACCATTCCAATTTTCGCTGTCTCTTATACACATCTCCGAGCCCACGAGACG
+
CCCCCFCCCCBBGGGGGGGFGGGHHHHGGHHGHHHHHHHHGGHHHHHEFGGGGFG5FFHHGHHHHHHGGGGEEGHEFGGGGGFGGHHFFHHHHH33FHGHFCFGGFFFHGGHHGFGGGGHHHHHFGGHGEGHHGHFC/BC/FFGGGGGCG
@M02034:409:000000000-BFKT7:1:1101:21918:16170 1:N:0:29
AAAGTCGAGGTGCCTAAAGTGGCAACCCAGACTGTGAATCGGGTTGGTGGTGTAGAGCTTCCTGTAGCCGCATGGCGTTCGTACTTAAATATGGAACTAACCATTCCAATTTTCGCTGTCTCTTATACACATCTCCGAGCCCACGAGACG
+
AAAA1BAADDAAGGGF1BDGFFFHHHHGGCGGHHHHHHGFHGGGFGGBFEGGEFGFHGHGGHHHFFFHGGGEGCEHGGGGGGHHHHGGGHHHGGBGEGGFFGHGHHFFHHHHHFEEEGEHFHHHFHFHFHHHGF1BC//>CFHGC@CGGC
@M02034:409:000000000-BFKT7:1:1101:24189:16171 1:N:0:29
AAAGTCGAGGTGCCTAAAGTGGCAACCCAGACTAATAATAATGTTGGTGGTGTAGAGCTTCCTGTAGCCGCATGGCGTTCGTACTTAAATATGGAACTAACCATTCCAATTTTCGCTGTCTCTTATACACATCTCCGAGCCCACGAGACG
+
CCCCCFCCBBABGGGGGGGFFFGHGHHGGHHGHHHHHHHHHHHHHHHGGGGFGHHFHHHHHHHHHFHHHGGGGEHHGGGGGGGHHHHHHHHHHHHHHHGGHFFHHHHGHHHHHHGGGGGHHHHHHHHHGHHHHHHHGDG?GGHGGGGGGG
@M02034:409:000000000-BFKT7:1:1101:9275:16171 1:N:0:29
AAAGTCGAGGTGCCTAAAGTGGCAACCCAGATTGAGGCGAGTGTTGGTGGTGTAGAGC
+
AAABAFBBB@ABBGGGFGEBFGCHHGCDFEH3DG3FGDA2A0BGDG111B11A3D5A5
@M02034:409:000000000-BFKT7:1:1101:12785:16172 1:N:0:29
AAAGTCGAGGTGCCTAAAGTGGCAACCCAGACTCAGAATCAGGTTGGTGGTGTAGAGCTTCCTGTAGCCGCATGGCGTTCGTACTTAAATATGGAACTAACCATTCCAATTTTCGCTGTCTCTTATACACATCTCCGAGCCCACGAGACG
+
BBBABFBBBBABGGGGGGGGGFFFHHHGGGHGGHCFFGGHCGGFFFEGGGEF1FG5GHHHHHHHGFEAGEFGGGHHG?EGEEFGFGHGHHGHEGBBGHHGFHGHGHHHGHHHHHGGGGEFDGHGHHFHHHGFFFHHD@DGGEGGGCDDFF
@M02034:409:000000000-BFKT7:1:1101:27868:16178 1:N:0:29
AAAGTCGAGGTGCCTAAAGTGGCAACCCAGACTGAGAATAAGGTTGGTGGTGTAGAGCTTCCTGTAGCCGCATGGCGTTCGTACTTAAATATGGAACTAACCATTCCAATTTTCGCTGTCTCTTATACACATCTCCGAGCCCACGAGACG
+
CCCCCFCCCCBBGGGGGGGGGGGHHHHGGHHGHF3FBDGF5FGHHHGGGGEFGHHGGHHHHHHHHHHGHGGGGGHHGGGGGGHHHHGGHHHHHGGFHHHHHHHHGHGHHHHHHHGGGGGGHHHHHHHHHGHHGHGHG@FGGGHGGGGDGD
@M02034:409:000000000-BFKT7:1:1101:19923:16179 1:N:0:29
AAAGTCGAGGTGCCTAAAGTGGCAACCCAGACTCAGAAGAATGTTGGTGGTGTAGAGCTTCCTGTAGCCGCATGGCGTTCGTACTTAAATATGGAACTAACCATTCCAATTTTCGCTGTCTCTTATACACATCTCCGAGCCCACGAGACG
+
CCCCCFCCCCAAGGGGGGGGGGGGHHHGGHHFHHHHHHHHHHHHHHHFFEEFHGHGHHHHHHHHHHHHHGGGGGHHGFGGGFHHHHGHHHGHHHFFHHHHGHHHHHHHHHHHHHGGGGFHHHHHHHHHGHHHHHHHGCGGDFHGGGGGGG
@M02034:409:000000000-BFKT7:1:1101:24711:16180 1:N:0:29
AAAGTCGAGGTGCCTAAAGTGGCAACCCAGACTAATAAGAATGTTGGTGGTGTAGAGCTTCCTGTAGCCGCATGGCGTTCGTACTTAAATATGGAACTAACCATTCCAATTTTCGCTGTCTCTTATACACATCTCCGAGCCCACGAGACG
+
BBBBBFBBBDBBGGGGGGGGGGGHHHHGGHHGHGHGGHHBFFHHHHHGFGGGFAGGG5EGHFHGEGHB3EFEEDG1EFE1EEF1FGB3DGGD4DFFGHB@GHHHHD4B4BFHHEE?EEFHHHFHBF?B4?DCFFHGFG?/CFGGGGGGFD
@M02034:409:000000000-BFKT7:1:1101:26356:16182 1:N:0:29
AAAGTCGAGGTGCCTAAAGTGGCAACCCAGACTCCTCCTGGTGTTGGTGGTGTAGAGCTTCCTGTAGCCGCATGGCGTTCGTACTTAAATATGGAACTAACCATTCCAATTTTCGCTGTCTCTTATACACATCTCCGAGCCCACGAGACG
+
AA3ABDA>@DAAGGGFGGGGGFGFFHHCFHDEG333A3BGBBF2A22EFEEA1BG5EGGHBGGFB5A5FECGGGHHG?>FAFFEHHHDDG4B@333F3G3FGDGBGFGHEGFGHCGGE<3?FFGFGF2BB1F?DGGG@@CDE/F@@?/??
@M02034:409:000000000-BFKT7:1:1101:17455:16185 1:N:0:29
AAAGTCGAGGTGCCTAAAGTGGCAACCCAGACTCATCCTACGGTTGGTGGTGTAGAGCTTCCTGTAGCCGCATGGCGTTCGTACTTAAATATGGAACTAACCATTCCAATTTTCGCTGTCTCTTATACACATCTCCGAGCCCACGAGACG
+
BBBABFBBBBBBGGGGGGGGGGGHHHHGGGHGHGHHHHHHHEGHGGGGGGGGFHHHHHHHHHHHHHHHHGGGGGHHGGEGGGGHHHHFHHHHHHFFHHHFHHHHHHFHHHHHHHGGGGGGGHHHHHFHGHHHHHHFEGGGGGHGGGGGGG
@M02034:409:000000000-BFKT7:1:1101:7250:16202 1:N:0:29
AAAGTCGAGGTGCCTAAAGTGGCAACCCAGACTAGTTCGCATGTTGGTGGTGTAGAGCTTCCTGTAGCCGCATGGCGTTCGTACTTAAATATGGAACTAACCATTCCAATTTTCGCTGTCTCTTATACACATCTCCGAGCCCACGAGACG
+
CBBCCFCBCBABGGGGGGGFGGGHHHHGGHHGHHHHHHGGGGGHHHHGFGGGHHHHHHHHHHHHGHHHHEGGGGHGGGGGGGHHHHGHHHHHHGGFGHHFFHGHHGHHHHHHHHGGGGGGHHHHHHGHGHHHHHHHGCGGGGHGGGGDGG
@M02034:409:000000000-BFKT7:1:1101:18426:16207 1:N:0:29
AAAGTCGAGGTGCCTAAAGTGGCAACCCAGACTAATCAGAAGGTTGGTGGTGTAGAGCTTCCTGTAGCCGCATGGCGTTCGTACTTAAATATGGAACTAACCATTCCAATTTTCGCTGTCTCTTATACACATCTCCGAGCCCACGAGACG
+
BBBCAFCBCCCCGGGGGGGFGGGHHHHGGHGFHHGHHHHHHHHGGHGEFGEFGHHFGHHHHHHHGHHHHGGGGGHHGGGGGGHHHHHHHHHHHHGFFHGGGHGHHHGHHHHHHHGGGGGGGGHHHHHHGHFHHHHHFCFCGGHGGGGGGG
@M02034:409:000000000-BFKT7:1:1101:25748:16222 1:N:0:29
AAAGTCGAGGTGCCTAAAGTGGCAACCCAGACTCCGGTTCCGGTTGGTGGTGTAGAGCTTCCTGTAGCCGCATGGCGTTCGTACTTAAATATGGAACTAACCATTCCAATTTTCGCTGTCTCTTATACACATCTCCGAGCCCACGAGACG
+
CBCCBFCCCBBCGGGGGGGGGGGHHHHGGHHGHHHGGGGGHGGGGGGEFGEFGFHFHGHHHGHHHGHFHFGGGFGFEEGGGEGHHHFHGHHHHGFFFHHHGHGHHHFHHHHHHGEEGGFGHHHHFHHHFHHHHHHBC@DCDGHGGGGGGG
@M02034:409:000000000-BFKT7:1:1101:3301:16223 1:N:0:29
AAAGTCGAGGTGCCTAAAGTGGCAACCCAGACTGATCGGGCGGTTGGTGGTGTAGAGCTTCCTGTAGCCGCATGGCGTTCGTACTTAAATATGGAACTAACCATTCCAATTTTCGCTGTCTCTTATACACATCTCCGAGCCCACGAGACG
+
BBAABFBBBBABGGGGGGGGGGGHHHHDGHGGFHFHFGGGGGGGGGGGGGGGHHHGHHHHEGHHHHHHHGGEGFHHGGGGEGGHHHFFGHFHHHEDFHFFGHEHHFFHHHHHHHGGGGGHHFHHHHEH?GGHHHFFG?DGGGHGGGGGDA
@M02034:409:000000000-BFKT7:1:1101:16000:16228 1:N:0:29
AAAGTCGAGGTGCCTAAAGTGGCAACCCAGACTAGGAAGGAGGTTGGTGGTGTAGAGCTTCCTGTAGCCGCATGGCGTTCGTACTTAAATATGGAACTAACCATTCCAATTTTCGCTGTCTCTTATACACATCTCCGAGCCCACGAGACG
+
BBBBAFBBBBBBGGGGGGGFGGGGHHHGGHHGHHGHHHHGGGFEGHGGGGFGHFHGGFHHHHHHEFHHHGGGGGHHGGCFGGHHGHHGFHHHHHHHHHGFHHEGHHHFHHHHHGGGGGEFHBGHFGDHFCGHCHGFGFGGGGHGGGG?/E
@M02034:409:000000000-BFKT7:1:1101:21834:16234 1:N:0:29
AAAGTCGAGGTGCCTAAAGTGGCAACCCAGACTCAGGCGCTGGTTGGTGGTGTAGAGCTTCCTGTAGCCGCATGGCGTTCGTACTTAAATATGGAACTAACCATTCCAATTTTCGCTGTCTCTTATACACATCTCCGAGCCCACGCGACG
+
1AAAAFA11>>AFFBCGFGFF1CHGHHGGHCGHFHGHCGGGGGHHGEEE?EF/DFB1FHHHGFGHGDFHG?>EEFHGAEFAEFHHHHD1BBGFFBDEGGGFHEFFFFGGFGFD2EFG/?FFEHH1F2F2BB@GGF1?/<CCEHGC/>@-<
@M02034:409:000000000-BFKT7:1:1101:21848:16243 1:N:0:29
AAAGTCGAGGTGCCTAAAGTGGCAACCCAGACTCAGGCGCTGGTTGGTGGTGTAGAGCTTCCTGTAGCCGCATGGCGTTCGTACTTAAATATGGAACTAACCATTCCAATTTTCGCTGTCTCTTATACACATCTCCGAGCCCACGAGACG
+
BBBABFBBBBABGGGGGGGGGFGGGHHGFHHGHHHHHHGGGEGHHGGEFFEFHFGFHHHHHGHGGHHHHGGGGGHHGGGGGFFHHHHHHHHHHHHHHHGHHHHHHHHGHHHHHHGGGGGHHHHHFGFHGGHHHHHHFCGFGGHGGGGGGG
@M02034:409:000000000-BFKT7:1:1101:17039:16244 1:N:0:29
AAAGTCGAGGTGCCTAAAGTGGCAACCCAGACTCCTGATGGGGTTGGTGGTGTAGAGCTTCCTGTAGCCGCATGGCGTTCGTACTTAAATATGGAACTAACCATTCCAATTTTCGCTGTCTCTTATACACATCTCCGAGCCCACGAGACG
+
CCCCCFCCCCCCGGGGGGGFGGGGHHHGGHHGHHHHHHHHHHGGGGGGGGEFHHHDGHHHHHHHHHHHHGGGFGHHGGGGGGHHHHHHHHHHHHFHHHHHHHHHHHHHHHHHHHGGGGGGHHHHFHHHHHHHHHHHDBFCGEHGGGGEGG
@M02034:409:000000000-BFKT7:1:1101:20168:16248 1:N:0:29
AAAGTCGAGGTGCCTAAAGTGGCAACCCAGACTCAGGAGAAGGTTGGTGGTGTAGAGCTTCCTGTAGCCGCATGGCGTTCGTACTTAAATATGGAACTAACCATTCCAATTTTCGCTGTCTCTTATACACATCTCCGAGCCCACGAGACG
+
CCCCBFCCCCCAGGGGGGGFGGGHHHGGGHHDHFFGHFF2FHHHGHFEFCGFFFG5AFGHGG5GG5DDGEGEEEHFG1ECEE?FEHHGHHHFFHBFGHHHFG3CGFHHHHHHHD<//??EB4FHGG3?3GGFCGF2?BC/DGEA/<<ADD
@M02034:409:000000000-BFKT7:1:1101:15037:16249 1:N:0:29
AAAGTCGAGGTGCCTAAAGTGGCAACCCAGACTAATAATCATGTTGGTGGTGTAGAGCTTCCTGTAGCCGCATGGCGTTCGTACTTAAATATGGAACTAACCATTCCAATTTTTCGCTGTCTCTTATACACATCTCCGAGCCCACGAGAC
+
?A?>ABAABBAAFGGFGGGDGCGFFHHGDHHGHFGHHHFFBGHGHEGEFGAFFGGDGHHFFHHFGFFFGEEEEGHHGEGGEEGGGHHHHHEFGHFFFHFHHHFHFGGDFHFFHHHG/EAEBEFGHBGHHFBFGGHHFD/CFCFHGGGGGG
@M02034:409:000000000-BFKT7:1:1101:12650:16250 1:N:0:29
AAAGTCGAGGTGCCTAAAGTGGCAACCCAGACTAATCCTAAGGTTGGTGGTGTAGAGCTTCCTGTAGCCGCATGGCGTTCGTACTTAAATATGGAACTAACCATTCCAATTTTCGCTGTCTCTTATACACATCTCCGAGCCCACGAGACG
+
BBCCBFCCCCBBGGGGGGGGGGGHHHHGGHHGHHHHHHHHGHHHHHGGFGFFGHHGHHHHHHHHHHHHHEGGGGHGGGGGGGHHHHHHHHHHHHGFHHGGHHFHHHHHHHHHHFGGGGGHHHHHGHHFFHGHHHHHC<CFGGHGGGGGGG
@M02034:409:000000000-BFKT7:1:1101:7804:16260 1:N:0:29
AAAGTCGAGGTGCCTAAAGTGGCAACCCAGACTAATAAGCAGGTTGGTGGTGTAGAGCTTCCTGTAGCCGCATGGCGTTCGTACTTAAATATGGAACTAACCATTCCAATTTTCGCTGTCTCTTATACACATCTCCGAGCCCACGAGACG
+
AABB3BABBDAAGGGGGFGFGGGHHHHGGHHGHHHHHHHHHHHFFFGGFFAF1FHHHFFGFHHHGHFFHFGGGGHHGGGGGGFHHHFFFFHHHGHHHFFHFHHHHHHGHHHHHBEGCFEHFFFHHHGHBHHGFGGGD?<BBCGFFGGFGG
@M02034:409:000000000-BFKT7:1:1101:20765:16264 1:N:0:29
AAAGTCGAGGTGCCTAAAGTGGCAACCCAGACTACTCCTCAGGTTGGTGGTGTAGAGCTTCCTGTAGCCGCATGGCGTTCGTACTTAAATATGGAACTAACCATTCCAATTTTCGCTGTCTCTTATACACATCTCCGAGCCCACGAGACG
+
BBBAAFBBBBBAFGGFGGF6FFGHFGAEGFGGHFHHHHHHGHFFGGGAFEFGHHHHHHHHHHHGFGHGHGGEEGHHGEGGEEFGGHGGHHHHHFHFFFHBGFGGHGGFHHHHHHGGGGEFHEHHGHFD2FGHHHGFE@C?CGGGCACGGD
@M02034:409:000000000-BFKT7:1:1101:26458:16265 1:N:0:29
AAAGTCGAGGTGCCTAAAGTGGCAACCCAGACTAGGACTGAGGTTGGTGGTGTAGAGCTTCCTGTAGCCGCATGGCGTTCGTACTTAAATATGGAACTAACCATTCCAATTTTCGCTGTCTCTTATACACATCTCCGAGCCCACGAGACG
+
AAABAFBBBAA?FFGFGFGFFGGHHHHGFHHGHHFGHHHHBGFFGHGGFGEFHDGGHEFHHHHHFHFHHFCEGGHGEEGGGGHHGFDFGHHHHGFHFGFFHHFHFHFHHHHHEHGFGGGHHEGHHHGHFHFFGHDFF/B/CFH/A@?EDD
@M02034:409:000000000-BFKT7:1:1101:11831:16268 1:N:0:29
AAAGTCGAGGTGCCTAAAGCGGCAACCCAGACTTGTAAGGGGGTTGGTGGTGTAGAGCTTCCTGTAGCCGCATGGCGTTCGTACTTAAATATGGAACTAACCATTCCAATTTTCGCTGTCTCTTATACACATCTCCGAGCCCACGAGACG
+
BBBBBFBBDBBBGGGGGGGCFGGGGHHGGHHGHHHHHHGGHGGGGGGGFGEFFGGGGHHHHHHHHFHHHGGGGGHGGGGGGFGHHH?FGHFHHHHFHHF3GHHGFHHHGHHHHFGGGGGFHGHHFH2DGHFFCGHFG@FCGGEFGFGGGG
@M02034:409:000000000-BFKT7:1:1101:14753:16270 1:N:0:29
AAAGTCGAGGTGCCTAAAGTGGCAACCCAGACTACTCCTCCTGTTGGTGGTGTAGAGCTTCCTGTAGCCGCATGGCGTTCGTACTTAAATATGGAACTAACCATTCCAATTTTCGCTGTCTCTTATACACATCTCCGAGCCCAC
+
CCCCCFDDDCCCGGGGGGGGGGGGHHHGGHHAFEGGCGHHGGHHFA2BAAEFE3D5A53F5GFHGAF5EEF?EGF1EBEFFEBGEFHHHFHFFH33GFHG@0?F3BGBBGDHG4EEEA?EDGFF4??3GBGCHGHBA</BF/CC
@M02034:409:000000000-BFKT7:1:1101:7808:16280 1:N:0:29
AAAGTCGAGGTGCCTAAAGTGGCAACCCAGACTAATAAGCAGGTTGGTGGTGTAGAGCTTCCTGTAGCCGCATGGCGTTCGTACTTAAATATGGAACTAACCATTCCAATTTTCGCTGTCTCTTATACACATCTCCGAGCCCACGAGACG
+
CCCCBFCCCCCCGGGGGGGFGGGHHHHGGHHGHHHHHHHHHHHHHHGGGGGFGHHHHHHHHHHHHHHHHGGGGGHHGGGGGGHHHHHHHHHHHHHGGHHHHHHHHHGHHHHHHFGGGGGHHHHHGHGHFHGHHHHHDDGGGGHGGCFGGG
@M02034:409:000000000-BFKT7:1:1101:3142:16294 1:N:0:29
AAAGTCGAGGTGCCTAAAGTGGCAACCCAGACTAAGAATAATGTTGGTGGTGTAGAGCTTCCTGTAGCCGCATGGCGTTCGTACTTAAATATGGAACTAACCATTCCAATTTTCGCTGTCTCTTATACACATCTCCGAGCCCACGAGACG
+
BBBBBFBBBBABGGGGGGGFGGFFFFHEGHHDFFHHGFHGHHHHHHHEFGEFGFHEGGHHHGHEBEGDGEECGGHHFEEGFEFHHHHEHHFGGGEFFGFFGGFHGHHDHHHHHHFEGGEGHHHHFHHFFGEHBGHFECGDGGGFGGGGGG
@M02034:409:000000000-BFKT7:1:1101:12091:16306 1:N:0:29
AAAGTCGAGGTGCCTAAAGTGGCAACCCAGACTAATAATAAGGTTGGTGGTGTAGAGCTTCCTGTAGCCGCATGGCGTTCGTACTTAAATATGGAACTAACCATTCCAATTTTCGCTGTCTCTTATACACATCTCCGAGCCCACGAGACG
+
BBBBAFBAD2>AGGGGGFGFFGGHHHGG2G2FHF3AFFHHGHHFHHGGEEEABDFAEGHHHHHHGGGDFEEFEGHFEEEGGEHEFHHG3GHHHG33FGFGBGFHHGFHFHHHHGGDGFEFDGFGBG??GFFEGHHDC/BC<CGGG@DADA
@M02034:409:000000000-BFKT7:1:1101:8527:16310 1:N:0:29
AAAGTCGAGGTGCCTAAAGTGGCAACCCAGACTGTGGGGCATGTTGGTGGTGTAGAGCTTCCTGTAGCCGCATGGCGTTCGTACTTAAATATGGAACTAACCATTCCAATTTTCGCTGTCTCTTATACACATCTCCGAGCCCACGAGACG
+
AA>AAFABDBAA4GGGGGGGDDFFGHHEA2GFGH3AFFGG?ECDF5AEEE1AA3B5GFHHDGHHHBFFFDEGGGHHGGGEEGHHHHGEFFFGG3@?FGFFHHHHGHHHEGHHHEEEEEE3GDGHFHFHDFGHGGHEA<CC/FEEDCCDG?
@M02034:409:000000000-BFKT7:1:1101:3144:16313 1:N:0:29
AAAGTCGAGGTGCCTAAAGTGGCAACCCAGACTAAGAATAATGTTGGTGGTGTAGAGCTTCCTGTAGCCGCATGGCGTTCGTACTTAAATATGGAACTAACCATTCCAATTTTCGCTGTCTCTTATAC
+
3>?AAFBBB2AAGGCGGFFFFFFEAACEFHHFBGGHGHGF5FHAG52AAEAFFDGFGDF3AGGGFAGDEEAEFGHGF>>F>?EGEBFDFHEGEGEB@@3B@133B???GHHHHFFFEFE3G44BG44D
@M02034:409:000000000-BFKT7:1:1101:3235:16315 1:N:0:29
AAAGTCGAGGTGCCTAAAGTGGCAACCCAGACTAGTCATCAGGTTGGTGGTGTAGAGCTTCCTGTAGCCGCATGGCGTTCGTACTTAAATATGGAACTAACCATTCCAATTTTCGCTGTCTCTTATACACATCTCCGAGCCCACGAGACG
+
BBCBBFAABBACGGGGGGGGGGGGHDHGGHHFHHHGFEGHHFGGHHFEFEEFGFGDFDDGDBGFFGEDFEAEEGHHEEGEFFFHHHGFFHHHHG3BFGGHGFHGHHGHHHFHHGEFGGEGHFHHGFHHHFFHGHHDC/CCGGFGGGGGGG
@M02034:409:000000000-BFKT7:1:1101:5174:16321 1:N:0:29
AAAGTCGAGGTGCCTAAAGTGGCAACCCAGACTAATGCTACGGTTGGTGGTGTAGAGCTTCCTGTAGCCGCATGGCGTTCGTACTTAAATATGGAACTAACCATTCCAATTTTCGCTGTCTCTTATACACATCTCCGAGCCCACGAGACG
+
CCCCCFCCCCBBGGGGGGGGGGGHHHHGGHHGHHHHHHHHHGGHGGGEFGFFHFHFHHHHHHHHGHHHHGGGGGHHGGGGGFHHHHHHHHHHHHFFHHGHFHGHHGFHHHHHHHGGGGFGFHHHGHHHHHHHHHHHDBCGGGHGGGGGGG
@M02034:409:000000000-BFKT7:1:1101:22407:16332 1:N:0:29
AAAGTCGAGGTGCCTAAAGTGGCAACCCAGACTAAGAATAATGTTGGTGGTGTAGAGCTTCCTGTAGCCGCATGGCGTTCGTACTTAAATATGGAACTAACCATTCCAATTTTCGCTGTCTCTTATACACATCTCCGAGCCCACGAGACG
+
ABBBAFAADDAAGGGGGGF6EBEGHFFEFGFGHHHHHHHFHHHHHHFEFEBEGFGFGDGHHHHFFGGHHGGFGGHHEEFEGEGHHGFHGFDHGHFGHHGFG1GGHHHFHHHHHGEEGGGGG4GFFHHFEFGHGFFFFBC?BFHGGGGGGD
@M02034:409:000000000-BFKT7:1:1101:29541:16334 1:N:0:29
AAAGTCGAGGTGCCTAAAGTGGCAACCCAGACTAAGGATAAGGTTGGTGGTGCAGAGCTTCCTGTAGC
+
BBBABFBADBAAGGGFGDFFGDFFFHGEDDCFHHBFF3A3BBGFG2EFFDF133D51B335BFGA555
@M02034:409:000000000-BFKT7:1:1101:27868:16336 1:N:0:29
AAAGTCGAGGTGCCTAAAGTGGCAACCCAGACT
+
AABBADA>>2AAGFGGCDBFGFGGHHHGGHGGB
@M02034:409:000000000-BFKT7:1:1101:22690:16338 1:N:0:29
AAAGTCGAGGTGCCTAAAGTGGCAACCCAGACTAATAATAAGGTTGGTGGTGTAGAGCTTCCTGTAGCCGCATGGCGTTCGTACTTAAATATGGAACTAACCATTCCAATTTTCGCTGTCTCTTATACACATCTCCGAGCCCACGAGAC
+
CCCCCFCBCCCCGGGGGGGGGGGHHHHGGHGGH3BA5EFH55FHHHGGGGGGGGHHHHHHFHGHHFHGGGGEGGHAEGGGGFFHHHHGHHHHHHFFHHHHGHFFGGFDHGGHHGEGGF/GDHHHGHGHGHHFFFHHG@FCGGHGGCGGG
@M02034:409:000000000-BFKT7:1:1101:12989:16343 1:N:0:29
AAAGTCGAGGTGCCTAAAGTGGCAACCCAGACTCAGGTGCCTGTTGGTGGTGTAGAGCTTCCTGTAGCCGCATGGCGTTCGTACTTAAATATGGAACTAACCATTCCAATTTTCGCTGTCTCTTATACACATCTCCGAGCCCACGAGACG
+
CBCCCFCCCCCCGGGGGGGFGGGHHHHGGHHGHHHHHHGHHHFHHHHEFGFGEHHHHHHHHHHHHHHHHGGGGGHHGEGGGGHHHHHFHHHHHHHHFHHFHHHHHHHHHHHHHFGGGGGGHGHHGHHHHGFHHEHHECFGGGHGGGGGGG
@M02034:409:000000000-BFKT7:1:1101:26201:16343 1:N:0:29
AAAGTCGAGGTGCCTAAAGTGGCAACCCAGACTTATGAGACGGTTGGTGGTGTAGAGCTTCCTGTAGCCGCATGGCGTTCG
+
AAAABFABBBABGGGGGFGGFFGFHHGGAF2FG555A5D53BAEF2AA11BBA3B5D53BFEGFFG5DFA@0?BF1E>EFE
@M02034:409:000000000-BFKT7:1:1101:27570:16344 1:N:0:29
AAAGTCGAGGTGCCTAAAGTGGCAACCCAGACTAAGGAGAGTGTTGGTGGTGTAGAGCTTCCTGTAGCCGCATGGCGTTCGTACTTAAATATGGAACTAACCATTCCAATTTTCGCTGTCTCTTATACACATCTCCGAGCCCACGAGAC
+
A?ABAFBBB@BBGGGGFGFFGGGGGHHGGGFFHHHFHHHHGHGFHGEEGDFEEGGHFHHHEHHHGHFGFGGEG1FFCEEE1>BEGHHHHHHHDGDGHFHFCHDGBGHHFHFHGF?EGDFFHHHGBGFGF?2FBGGHGG//<CGE/</EG
@M02034:409:000000000-BFKT7:1:1101:19244:16345 1:N:0:29
AAAGTCGAGGTGCCTAAAGTGGCAACCCAGACTAATAAGGCGGTTGGTGGTGTAGAGCTTCCTGTAGCCGCATGGCGTTCGTACTTAAATATGGAACTAACCATTCCAATTTTCGCTGTCTCTTATACACATCTCCGAGCCCACGAGACG
+
A?A?AFA1A1>>1BFA11BDGFFFFHHGGCFAHHHHBGHB0AEGGGGGGGGGGHHGHHHHGHHHFGEFHGGEE>GGGEEFEGBFHHHDGHGGHGBEBGE1FGFGHGGDGFHFHHGCGCGB2BGH1FD>2<@GBF11C/</@??F??C.<<
@M02034:409:000000000-BFKT7:1:1101:27885:16347 1:N:0:29
AAAGTCGAGGTGCCTAAAGTGGCAACCCAGACTGGGAAGGATGTTG
+
CCCCCFCCCCCCGGGGGGGGGGGHHHHGGHHGHHA223AE2FGH5F
@M02034:409:000000000-BFKT7:1:1101:2747:16351 1:N:0:29
AAAGTCGAGGTGCCTAAAGTGGCAACCCAGACTAAGCATAATGTTGGTGGTGTAGAGCTTCCTGTAGCCGCATGGCGTTCGTACTTAAATATGGAACTAACCATTCCAATTTTCGCTGTCTCTTATACACATCTCCGAGCCCACGAGACG
+
CCCCCFCCDDABGGGGGGGGGGGHHHHGGHHFHHFHHHHHHHHGGHEGCEGCFFGDFHHHEHHHHFFHHGGEGGFAFEEGGGHHHHHEFHHGFHBBFHHFFH3GHGHFHHHHHGGGGGEGGHHFGFHHGHHHHHHHGGGGGGHEGFG?DE
@M02034:409:000000000-BFKT7:1:1101:19263:16358 1:N:0:29
AAAGTCGAGGTGCCTAAAGTGGCAACCCAGACTAATAAGGAGGTTGGTGGTGTAGAGCTTCCTGTAGCCGCATGGCGTTCGTACTTAAATATGGAACTAACCATTCCAATTTTCGCTGTCTCTTATACACATCTCCGAGCCCACGAGACG
+
BBBBBFBBBBBBGGGGGGGGGGGHHGHGGHHGGHHHHHHHFHGGHHGGGGGGHHFGHHHHHHHHHHHHHGGFEGHHGGGGGGHHHHHHHHHHHHHGFHHHHHGFGHHHHGGHHHGGGGFFHHHHHHBFFGFHHHGFF/DCFGGGGGC/DF
@M02034:409:000000000-BFKT7:1:1101:21291:16360 1:N:0:29
AAAGTCGAGGTGCCTAAAGTGGCAACCCAGACTAAGAATAATGTTGGTGGTGTAGAGCTTCCTGTAGCCGCATGGCGTTCGTACTTAAATATGGAACTAACCATTCCAATTTTCGCTGTCTCTTATACACATCTCCGAGCCCACGAGACG
+
CCCCBFCBBCBBGGGGGGGFGGGHHHHGGHHGHHHHHHHHGHHHHHHGGGFFFHHHGDHHHHHHGHHFHGGGGGHHGGGGGGHHHHHHHGHHHHFHHHHGFHFHHHHHHHHHHHGGGGGHHHHHHHHHHFHGHHHHE@@CGGHGGGFFGG
@M02034:409:000000000-BFKT7:1:1101:17778:16367 1:N:0:29
AAAGTCGAGGTGCCTAAAGTGGCAACCCAGACTCATCCTTCTGTTGGTGGTGTAGAGCTTCCTGTAGCCGCATGGCGTTCGTACTTAAATATGGAACTAACCATTCCAATTTTCGCTGTCTCTTATACACATCTCCGAGCCCACGAGACG
+
CCCCCFCCCCBBGGGGGGGGGGGGHHHGGHGGHHGHHHHHGGHHHHGGGGEFGHHFHHHHGHHGHHHHHEFFEGHHGGGGEGHHHHHHHHGHHGFHGHHHHHHHGHHHHHHHHHGGGGFDFHHHHHHHHHEGGFFGF?GFDGHGGGGGGG
@M02034:409:000000000-BFKT7:1:1101:12903:16373 1:N:0:29
AAAGTCGAGGTGCCTAAAGTGGCAACCCAGACTAAGAATAATGTTGGTGGTGTAGAGCTTCCTGTAGCCGCATGGCGTTCGTACTTGAATATGGAACTAACCATTCCAATTTTCGCTGTCTCTTATACACATCTCCGAGCCCACGAGACG
+
CCCDCFDCCDCBGGGGGGGGGGGHHHHGGHHGHHHHHHHHHHHHHHHGGGFFHHHGHHHHHHHHHHHHHGGGGGHHGGGGGGHHHHHEHHHHHHHHHHHHHHHHHHHHHHHHHHGGGGGGHHHHHHHHHHFHHHHHGDGGGGHGGGGGGG
@M02034:409:000000000-BFKT7:1:1101:29142:16373 1:N:0:29
AAAGTCGAGGTGCCTAAAGTGGCAACCCAGACTAATAATCAGGTTGGTGGTGTAGAGCTTCCTGTAGCCGCATGGCGTTCGTACTTAAATATGGAACTAACCATTCCAATTTTCGCTGTCTCTTATACACATCTCCGAGCCCACGAGACG
+
ABABAFAADBAAGGG5F4GGGGGFFDHGFHHGHFHGHHFFHGFFBGGFGGEFGHHHHFHHHHHHFFHHHGEEEGHHGGGGGGHHHHDGHH4GHGHGFHHHHFFHGHHFGGHHHHGFGGAGFHHBHFFHFHBGFH1FDCG@DGHGC?DGFD
@M02034:409:000000000-BFKT7:1:1101:2244:16373 1:N:0:29
AAAGTCGAGGTGCCTAAAGTGGCAACCCAGACTGGTGTGGGGGTTGGTGGTGTAGAGCTTCCTGTAGCCGCATGGCGTTCGTACTTAAATATGGAACTAACCATTCCAATTTTCGCTGTCTCTTATACACATCTCCGAGCCCACGAGAC
+
3AAAAFAABBAAFFEGCGGFGGGGCGHEGDFF3GGGG2AEEC00AEEEGCAFBEHEFBDHGGHFFFGFG>/EEGHFEEEFEG0GGFGFBG4?GFFFBFFBGHFH3F2BFFG?FFDGGCA122DGGHFGD11F11?FEAD<<<FFC?D.<
@M02034:409:000000000-BFKT7:1:1101:1913:16375 1:N:0:29
AAAGTCGAGGTGCCTAAAGTGGCAACCCAGACTGGTAAGGAGGTTGGTGGTGTAGAGCTTCCTGTAGCCGCATGGCGTTCGTACTTAAATATGGAACTAACCATTCCAATTTTCGCTGTCTCTTATACACATCTCCGAGCCCACGAGACG
+
CDCDCFCCCCCDGGGGGGGGGGGHHHHGGHHGH32BFGHHFEGGHHGGFGFGHHHHHHGHHHHHHHHHHGGFGGHHGGGGGGHHHHGFGHGHHGGHHHHHGHGHHHHHHHHHHHGGGGGHHHHHHHFHGHHHHHHHGGGGGGHGGGGGGG
@M02034:409:000000000-BFKT7:1:1101:25101:16378 1:N:0:29
AAAGTCGAGGTGCCTAAAGTGGCAACCCAGACTAATAAGAAGGTTGGTGGTGTAGAGCTTCCTGTAGCCGCATGGCGTTCGTACTTAAATATGGAACTAACCATTCCAATTTTCGCTGTCTCTTATACACATCTCCGAGCCCACGAGACG
+
BBBBBFBBBBABGGGGGGGGGFGGHHHGGHHFHHHHHHHHHGHHGHGGGGGFHHHGGEHHHHHHGFHFHFEFGGHHGEFGEEGHFHGHGHHHHFHFHHHHHGHHHHHGHHHHHGGGGGEFHHHHHHHHHHHHHGHHGCGDGGHGGGGGCD
@M02034:409:000000000-BFKT7:1:1101:1932:16386 1:N:0:29
AAAGTCGAGGTGCCTAAAGTGGCAACCCAGACTGGTAAGGAGGTTGGTGGTGTAGAGCGTCCTGTAGCCGCATGGCGTTCGTACTTAAATATGGAACTAACCATTCCAATTTTCGCTGTCTCTTATACACATCTCCGAGCCCACGAGAC
+
AAAAAFAAD1>AGGG1GGG3BFFH1EFGGAAFH10BDFHB1/AEFH?AF?EEGHGGHH/AEEGHFHHHHGGGGGGFEEEGGGFH/FFGFH2FGFFFGGDGF0FBGGEGEHGHHHCAA?ADDFHHBGFGGFBGCDGHC/B<>CFFGC/AC
@M02034:409:000000000-BFKT7:1:1101:16874:16396 1:N:0:29
AAAGTCGAGGTGCCTAAAGTGGCAACCCAGACTAAGAATAATGTTGGTGGTGTAGAGCTTCCTGTAGCCGCATGGCGTTCGTACTTAAATATGGAACTAACCATTCCAATTTTCGCTGTCTCTTATACACATCTCCGAGCCCACGAGACG
+
CCCCCFCCCCCCGGGGGGGFGGGHHHHGGHGGHGHHHHHHHGHHHHHGGGGFGHHFHHHHHHHHHHHHHGGGGGHHGGGGGFHHHHHHHHHHHHGHHHHHHGBGHHHHHHHHHHGGGGGGHGHHHHHHHGHHHHHGGCCDGGHGGCCGGF
@M02034:409:000000000-BFKT7:1:1101:21266:16398 1:N:0:29
AAAGTCGAGGTGCCTAAAGTGGCAACCCAGACTAAGAATCATGTTGGTGGTGTAGAGCTTCCTGTAGCCGCATGGCGTTCGTACTTAAATATGGAACTAACCATTCCAATTTTCGCTGTCTCTTATACACATCTCCGAGCCCACGAGACG
+
CCCCCFCCCCBCGGGGGGGGGGGGHHHGGHHGHHHHHHHHHHHHHHHGFGEFHHHGHHHHHHHHHHHHHGGGGGHHGGGGGGHHHHHGHHHHHHFHHHHHHGHHHHGGHHHHHHGGGGGHHHHHGHHHHHHHHHHHF@FGGGHGGGGGGG
@M02034:409:000000000-BFKT7:1:1101:7438:16401 1:N:0:29
AAAGTCGAGGTGCCTAAAGTGGCAACCCAGAAGGCGGGTGGTGTAGAGC
+
CCCCCFBCCCABGGGGGGGGGGGHHHHGGHHBGAGE2AA00EFGBG555
@M02034:409:000000000-BFKT7:1:1101:2296:16411 1:N:0:29
AAAGTCGAGGTGCCTAAAGTGGCAACCCAGACTGTTGTTGTGGTTGGTGGTGTAGAGCTTCCTGTAGCCGCATGGCGTTCGTACTTAAATATGGAACTAACCATTCAATTTTCGCT
+
BBB?BDAADBBBFGGGGGGGGFFFFHHDEDCF3CGHG2AB2EAA2AEEF?EAA3F5ADBF5BGBB5FGG?E0EEFAEEEC1E211GGGHHHFG3@@GGFF?B3FF4F4FFGFF//E
@M02034:409:000000000-BFKT7:1:1101:14980:16413 1:N:0:29
AAAGTCGAGGTGCCTAAAGTGGCAACCCAGACTCAGAATACGGTTGGTGGTGTAGAGCTTCCTGTAGCCGCATGGCGTTCGTACTTAAATATGGAACTAACCATTCCAATTTTCGCTGTCTCTTATACATATCTCCGAGCCCACGAGACG
+
CBCCBFCCCCBCGGGGGGGGGGGGHHHGGHHGHBBGFFHHHFGHGGGGFGBFHHHGGHHHHHHHHHGGHGGGGGHHGGGGGFHHHHFGHHHHHHFFHHHHHHHHHHHGHGHHHHGGGGEFHHHHHHGHF3FHHHF2C/<>DFHF@>C//C
@M02034:409:000000000-BFKT7:1:1101:14960:16415 1:N:0:29
AAAGTCGAGGTGCCTAAAGTGGCAACCCAGACTTTGTCGAATGTTGGTGGTGTAGAGCTTCCTGTAGCCGCATGGCGTTCGTACTTAAATATGGAACTAACCATTCCAATTTTCGCTGTCTCTTATACACATCTCGAGCCCACGAGACGG
+
BBCCCFCCCCCCGGGGGGGGGGGHHHHGGHHGHHHHGHGHFGHHHHHGGGGGHHHFHHHHHHHHHHHHHGGGGGHHGGGGGGHHHHHHHHHHHHHHHHHHHHHHHHHHFGHHHHGGGGGGHGHHHHGHFHHHHHHHFGGGGHGGGGGGGG
@M02034:409:000000000-BFKT7:1:1101:21938:16415 1:N:0:29
AAAGTCGAGGTGCCTAAAGTGGCAACCCAGACTCAGCAGAGTGTTGGTGGTGTAGAGCTTCCTGTAGCCGCATGGCGTTCGTACTTAAATATGGAACTAACCATTCCAATTTTCGCTGTCTCTTATACACATCTCCGAGCCCACGAGACG
+
BBCCBFCCCCBBGGGGGGGGGGGHHHHGGHHGHHHHHHHHHHHHHHHEFGEFGGHHHHHHHHHHHGHHHGGGGGHGGGGGGFHHHHHHHHHHHHGHHHHHHHHHHHHHHHHHHHGGGGGHHHHHGHHHHHGHHHHGGFGCGGHGGDGGGG
@M02034:409:000000000-BFKT7:1:1101:28378:16416 1:N:0:29
AAAGTCGAGGTGCCTAAAGTGGCAACCCAGACTAGTAATAATGTTGGTGGTGTAGAGCTTCCTGTAGCCGCATGGCGTTCGTACTTAAATATGGAACTAACCATTCCAATTTTCGCTGTCTCTTATACACATCTCCGAGCCCACGAGACG
+
AABCCFCBBCCCGGGGGGGGGGGHHHHGGHHDHHHHHHHHHHHHHHHGGGGGHGHHGHHHHHHHHGHHHGGGGGHHGGGGGGHHHHHHFGHGHGFHHHFHFFFGHHFHHHHHHHGGGGGGHHHHHHHHEFHHHHHHG@/<DGHG??DD??
@M02034:409:000000000-BFKT7:1:1101:14247:16423 1:N:0:29
AAAGTCGAGGTGCCTAAAGTGGCAACCCAGACTGATATGCGTGTTGGTGGTGTAGAGCTTCCTGTAGCCGCATGGCGTTCGTACTTAAATATGGAACTAACCATTCCAATTTTCGCTGTCTCTTATACACATCTCCGAGCCCACGAGACG
+
CCCCCFBBCCCBGGGGGGGFGGGHHHHGGHHGHHHHFHHHGGGGHHHEFEEFFFHHGHHHHFHHFHHGHEFCFGHHFFGAEFFHHHHHHHHHHHHHGHFHHHEHHHGGGHHHHHGGGGGGHHHHHHFGEGHHFFBBE?FCGFGFGGG?EA
@M02034:409:000000000-BFKT7:1:1101:13029:16424 1:N:0:29
AAAGTCGAGGTGCCTAAAGTGGCAACCCAGACTGGGTCTCATGTTGGTGGTGTAGAGCTTCCTGTAGCCGCATGGCGTTCGTACTTAAATATGGAACTAACCATTCCAATTTTCGCTGTCTCTTATACACATCTCCGAGCCCACGAGACG
+
CCCDCFDDDDBCGGGGGGGGGGGHHHHGGHHGHHHHFGHHHHHHHHHGFGEFHHHHHHHHHHHHHHHHHGGGGGHHGGGGGGHHHHHHHHHHHHHHGHHHHHHHHHHHHHHHHHGGGGGHHHHHGHHHHHFHHHGHG?CFGGGGGGGFGG
@M02034:409:000000000-BFKT7:1:1101:28399:16426 1:N:0:29
AAAGTCGAGGTGCCTAAAGTGGCAACCCAGACTAGTAATAATGTTGGTGGTGTAGAGCTTCCTGTAGCCGCATGGCGTTCGTACTTAAATATGGTACTAACCATTCCAATTTTCGCTGTCTCTTATACACATCTCCGAGCCCACGAGACG
+
BBABAFBBBB2AGGGGGGGFGGGHHHHGGH2FGFG55DGD5GHHHHHAAAEF1AD5DEAF5FGF55F53BE0EEF1>?>?BB2BFFGFFFGFEF44BEGH313B3BG4FGGHH4E?FG/B44BF4E4B?EDCFDFFA/CG/CC<<BC?/C
@M02034:409:000000000-BFKT7:1:1101:5789:16430 1:N:0:29
AAAGTCGAGGTGCCTAAAGTGGCAACCCAGACTAAGGAGCATGTTGGTGGTGTAGAGCTTCCTGTAGCCGCATGGCGTTCGTACTTAAATATGGAACTAACCATTCCAATTTTCGCTGTCTCTTATACACATCTCCGAGCCCACGAGACG
+
CCDCCFDDDDCCGGGGGGGGGGGGHGHGGHHGHHHHHGHHHHHHHHHGGGGGHFHFHHHHHHHHHGHGGFGEFGHGGGGGGGHHHHHHHHHHHHEGFHHHHHFGHHFFGGHHHHFGGFEHFHHHFH?FHFFHHHHFFCGGCGHGGFGGGG
@M02034:409:000000000-BFKT7:1:1101:21276:16434 1:N:0:29
AAAGTCGAGGTGCCTAAAGTGGCAACCCAGACTGGGCCGTCGGTTGGTGGTGTAGAGCTTCCTGTAGCCGCATGGCGTTCGTACTTAAATATGGAACTAACCATTCCAATTTTCGCTGTCTCTTATACACATCTCCGAGCCCACGAGACG
+
AAAAAFBBBBBBFGGGFGGGGGGFHHGGGGHGFHGHHHGEEGAAEECGGGAAGHGFGHHHEHHHHHEHHGGEGGHHGGGGGGFHHHFFHHHHHHBHFHHHHHGHGHG4?GGHHHGGGGGGHFHHHGDD2@2F22@GD/ACDE/FFCFGG?
@M02034:409:000000000-BFKT7:1:1101:14128:16436 1:N:0:29
AAAGTCGAGGTGCCTAAAGTGGCAACCCAGACTCAGAATAATGTTGGTGGTGTAGAGCTTCCTGTAGCCGCATGGCGTTCGTACTTAAATATGGAACTAACCATTCCAATTTTCGCTGTCTCTTATACACATCTCCGAGCCCACGAGACG
+
BBBBAFBBBD>>GFGGBAAB5FDHHFHGGFHGGHGFFHHHHHHEGHFEFEBFGHGDFHHGHHHHHFHEGFGGGFGFEEEGFEHHHHHHHHHHGGFFHHGHGHHGHHHFFGGHHHGGGGGHGGHHFHFFDFBHHFFHE?@?DFEGGCCCFF
@M02034:409:000000000-BFKT7:1:1101:18708:16438 1:N:0:29
AAAGTCGAGGTGCCTAAAGTGGCAACCCAGACTGGGTCGACGGTTGGTGGTGTAGAGCTTCCTGTAGCCGCATGGCGTTCGTACTTAAATATGGAACTAACCATTCCAATTTTCGCTGTCTCTTATACACATCTCCGAGCCCACGAGACG
+
CCCCCFCCCCCCGGGGGGGGGGGHHHHGGHHGHGEFBGFFGGGGGGGGFGGGHHHFGHHHHHHHHHHHHGGGGGHHGGGGGGHHHHHGHHHHHHEGFHHHHHHHHHHHHHHHHHGGGGGHHHHHHHFHHHHHHHHGGDGGGEHGGGGFGG
@M02034:409:000000000-BFKT7:1:1101:25886:16444 1:N:0:29
AAAGTCGAGGTGCCTAAAGTGGCAACCCAGACTAAGTCTCCGGTTGGTGGTGTAGAGCTTCCTGTAGCCGCATGGCGTTCGTACTTAAATATGGAACTAACCATTCCAATTTTCGCTGTCTCTTATACACATCTCCGAGCCCACGAGACG
+
BCAABFBBBCAAFGGGGGGGGGGGFHHEGHFFHHHHHHGHGEGFGGGEFGEFHFFEGGHHHGHHGHHGHFECEEHHFBEFFEFEFHGFHHFHHHGHHHHHHHHHHHHHHHGHHGFGGGFGHHHFGFFHECFGGHH2?<B@BFFGGGGA.E
@M02034:409:000000000-BFKT7:1:1101:9450:16452 1:N:0:29
AAAGTCGAGGTGCCTAAAGTGGCAACCCAGACTAATAAGAATGTTGGTGGTGTAGAGCTTCCTGTAGCCGCATGGCGTTCGTACTTAAATATGGAACTAACCATTCCAATTTTCGCTGTCCTTATACACATCTCCGAGCCCACGAGACGG
+
CBBCBFCBCCBBGGGGGGGGGGGGHHHGGHHGHHHHHHHHHGHHHHHEFGGGHHHGHHHHHHHHHHHHHGGGGGHHGGGGGGHHHHGHHHGHHHHGGHHHHHGHHHGHHHHHHHGGGGGHHHHHHHFHHHHHHHHGCGDFGHGGCCGGGE
@M02034:409:000000000-BFKT7:1:1101:29063:16457 1:N:0:29
AAAGTCGAGGTGCCTAAAGTGGCAACCCAGACTCTGAGTACTGTTGGTGGTGTAGAGCTTCCTGTAGCCGCATGGCGTTCGTACTTAAATATGGAACTAACCATTCCAATTTTCGCTGTCTCTTATACACATCTCCGAGCCCACGAGAC
+
AAABBFBBBBAAGGGGGGGGGGGFHFHGGHGGCHHGHHGBDGGGFHHGGGGGHHHHHHHHHFHHGHHGHGGEGGHGGG@FGEHHHHHFHHHHHHFGHHHHHHGHHHEHHHHHHHGGGGEGHGHFGHFHFFHHFHEGF?CCGEGFCBC/E
@M02034:409:000000000-BFKT7:1:1101:26671:16458 1:N:0:29
AAAGTCGAGGTGCCTAAAGTGGCAACCCAGACTCCTAAGAAGGTTGGTGGTGTAGAGCTTCCTGTAGCCGCATGGCGTTCGTACTTAAATATGGAACTAACCATTCCAATTTTCGCTGTCTCTT
+
AAAAADAA1DAABF1GGGGBAAFF1AGEFHHGF11AEF01GC0FG0AA//AFG1F2D11FG1GHGHHEBAA/EEHAE>EEE/0>?GDDGGFDGF1BGFGHB0>FEEG22B1FF2<EF?<F2BBF
@M02034:409:000000000-BFKT7:1:1101:24971:16461 1:N:0:29
AAAGTCGAGGTGCCTAAAGTGGCAACCCAGACTCAGAGTGCTGTTGGTGGTGTAGAGCTTCCTGTAGCCGCATGGCGTTCGTACTTAAATATGGAACTAACCATTCCAATTTTCGCTGTCTCTTATACACATCTCCGAGCCCACGAGACG
+
CCCCCFCCCCBCGGGGGGGGGGGHHHHGGHHGHHHHHHHHHHHHGHFEFGGGGGHFHHHHFHHHHHHHHGGEGGGGFEGGFFHHHHHFHHHHHGBGFHHHFGFHFGHHHHHHHHGFGGEGFHHFFFHHGFHHHHHGDBCGCGHFDCCFDG
@M02034:409:000000000-BFKT7:1:1101:16310:16466 1:N:0:29
AAAGTCGAGGTGCCTAAAGTGGCAACCCAGACTAATCATACTGTTGGTGGTGTAGAGC
+
CCCCCFCCCCCCGGGGGGGGGGGHHHHGGHGGGFDGF5GF5FGHFB2E22B113D5B5
@M02034:409:000000000-BFKT7:1:1101:25232:16472 1:N:0:29
AAAGTCGAGGTGCCTAAAGTGGCAACCCAGACTTCGGCGAATGTTGGTGGTGTAGAGCTTCCTGTAGCCGCATGGCGTTCGTACTTAAATATGGAACTAACCATTCCAATTTTCGCTGTCTCTTATACACATCTCCGAGCCCACGAGACG
+
BBBBBFBBBBBBGGGGFGGFGGFFHHHGGHHGHHHGGGEEEEHHHHHGFGBBFGHHHHHHHHHFGHHHHGFFGFHHGEGGEEGHHHGHHHHHHGGHFHFFHHHHHHHHHHHHHHGGGGDFHHHHHHGHHHFHHHHHE?FCGGHEGCGGGG
@M02034:409:000000000-BFKT7:1:1101:17475:16474 1:N:0:29
AAAGTCGAGGTGCCTAAAGTGGCAACCCAGACTACGATGCATGTTGGTGGTGTAGAGCTTCCTGTAGCCGCATGGCGTTCGTACTTAAATATGGAACTAACCATTCCAATTTTCGCTGTCTCTTATACACATCTCCGAGCCCACGAGAC
+
CCCCCFBCCCBBGGGGGGGGGGGHHHHGGHHGHHFEDEFGBGEHHHHEEDGFABF5FGGEFGHHH5GBGEG?EFHF@EEFEB2EFFGFFHHHHF33GGGHBF3FDEF44FGHFF</E/?BGHGH?F3BGFF2FGH2E?CGCFEC?@CDA
@M02034:409:000000000-BFKT7:1:1101:26869:16474 1:N:0:29
AAAGTCGAGGTGCCTAAAGTGGCAACCCAGACTACTACGTCGGTTGGTGGTGTAGAGCTTCCTGTAGCCGCATGGCGTTCGTACTTAAATATGGAACTAACCATTCCAATTTTCGCTGTCTCTTATACACATCTCCGAGCCCACGAGACG
+
AAACAFABBBCBGGGGFGGFGGGGFGFGGHHGHHHHHFFBFEGAEGG?FGEGHHHHHFHHHBGGFGHGF?EEGGHGGEEGGGHHHF@BBGFHGH3FGHGGFFHHGHHHHHHHHHFGGGGFFFHHFHFHFFBHHHEHE/B?CEGFFGGFGG
@M02034:409:000000000-BFKT7:1:1101:18828:16479 1:N:0:29
AAAGTCGAGGTGCCTAAAGTGGCAACCCAGACTACTTCTAAGGTTGGTGGTGTAGAGCTTCCTGTAGCCGCATGGCGTTCGTACTTAAATATGGAACTAACCATTCCAATTTT
+
CCCCCFDCDDCDGGGGGGGGGGGHHHHGGHHGHHFHBFHDAGHHFEEAF?EFF3F5AABFAGFEA5B5BAE?EAF1>?>FAE21BFG33BGDFB3@BFFH303B34B4?FGGG
@M02034:409:000000000-BFKT7:1:1101:20927:16481 1:N:0:29
AAAGTCGAGGTGCCTAAAGTGGCAACCCAGACTAATAAGGATGTTGGTGGTGTAGAGCTTCCTGTAGCCGCATGGCGTTCGTACTTAAATATGGAACTAACCATTCCAATTTTCGCTGTCTCTTATCACATCTCCGAGCCCACGAGACGG
+
CDDDCFCCDCCCGGGGGGGGFGGHHHHGGHHGHHHHGGHHHHHHHHHEFGGFGHHHHHHHHHHHHHHHHGGFGGGHGGGGGGHHHHHDHHGHHGHFHHHHGHHHHHHHHHHHHGGGGGGHHGHHFHHHHHHHHHGG@D?FEGGGDGDGGD
@M02034:409:000000000-BFKT7:1:1101:22423:16484 1:N:0:29
AAAGTCGAGGTGCCTAAAGTGGCAACCCAGACTGGTTTGCAGGTTGGTGGTGTAGAGCTTCCTGTAGCCGCATGGCGTTCGTACTTAAATATGGAACTAACCATTCCAATTTTCGCTGTCTCTTATACACATCTCCGAGCCCACGAGACG
+
CBCCBFCABBBCGGGGGGGFGGGHHHHGGHHGHHHHHHGHHHHHHHGFGGEFHHHHHHHHHHHHHHHHHFGFGGHHGGGGGFHHHHHHHHHHHHHHHHHHHHGHHHGHHHHHHHGGGGGGHHHHHHGHGHHHHHGHGCGFGGHGGGGGGG
@M02034:409:000000000-BFKT7:1:1101:2776:16490 1:N:0:29
AAAGTCGAGGTGCCTAAAGTGGCAACCCAGACTCCGTCTGCGGTTGGTGGTGTAGAGCTTCCTGTAGCCGCATGGCGTTCGTACTTAAATATGGAACTAACCATTCCAATTTTCGCTGTCTCTTATACACATCTCCGAGCCC
+
CCCCCFCBCBCCGGGGGGGGGGGHHHHGGHHGHBFEGHHGHG22AECEA1EF1AFBEFBEBGFHHGGBGEGEEEE1E1>?EEBGGFGFFFHD?D3BGFHH3?3B3?FBFGDGD?E/EACG3BFFF?FFGGB<CGG2?/B@@F
@M02034:409:000000000-BFKT7:1:1101:4990:16490 1:N:0:29
AAAGTCGAGGTGCCTAAAGTGGCAACCCAGACTACTAATAAGGTTGGTGGTGTAGAGCTTCCTGTAGCCGCATGGCGTTCGTACTTAAATATGGAACTAACCATTCCAATTTTCGCTGTCTCTTATACACATCTCCGAGCCCACGAGACG
+
AAABAFBBBD>AGGGFGGFFGGGHGFHGGHHGHHHHHHHGHHHGGHGGFG1FFFHFGFHHHHHHFHHFHEEFGGGFFGGGEFHHHHHFHHHHHHHHFGFHHHGHHHHHHHHHHHGEGGFFHHHHHHFHGGEHHHGHE@FCFEHGGGGGGG
@M02034:409:000000000-BFKT7:1:1101:6204:16492 1:N:0:29
AAAGTCGAGGTGCCTAAAGTGGCAACCCAGACTAATCCGAAGGTTGGTGGTGTAGAGCTTCCTGTAGCCGCATGGCGTTCGTACTTAAATATGGAACTAACCATTCCAATTTTCGCTGTCTCTTATACACATCTCCGAGCCCACGA
+
BBBBBFBBDDAAGGGBAGFGGGGHHHGGGHGFHHHHHHGGGCGHHH?EFGGGGHHGGHHHFHHHHHHGHFGGGGHHGGGGGDHHHH4FHHHHHGFEFFFHFFEFHHFHHHHHHHGGGGFFHGHHDF3FBFFHHGDFE>B/CFEFCD
@M02034:409:000000000-BFKT7:1:1101:2797:16494 1:N:0:29
AAAGTCGAGGTGCCTAAAGTGGCAACCCAGACTCCGTCTGCGGTTGGTGGTGTAGAGCTTCCTGTAGCCGCATGGCGTTCGTACTTAAATATGGAACTAACCATTCCAATTTTCGCTGTCTCTTATACACATCTCCGAGCCCACGAGACG
+
BBBBBFBBBBBBGGGGGGGGGGGHGHHGGHHGHHHEHGHGHGFFGGGGGGGGHHHFDGHHFHHHHGHHHGGGGGHFGGGGGGHHHHHHGHGHHGFDFHGFGGFHHHHHHHHHHHGGGGFHHHHHHHHHGFFHHHHBAB?CCFHGGGGGD<
@M02034:409:000000000-BFKT7:1:1101:5402:16496 1:N:0:29
AAAGTCAAGGTGCCTAAAGTGGCAACCCAGACTTTGGGTGGGGTTGGTGGTGTAGAGCTTCCTGTAGCCGCATGGCGTTCGTACTTAAATATGGAACTAACCATTCCAATTTTCGCTGTCTCTTATACACATCTCCGAGCCCACGAGACG
+
BBBBBF5DFFFFGGGGGGGGGGGHHGHGGHHGHHHHGGGGGGGGEGGGGGFFHHHHHHHHHHHGHHHGHGGGGGHHGGGGGGHHHHFFGHHHHHGHHHFFHHGHHHHHHHHHHHGGGFGHHFHHHHHHGHHHHHHHG/?CGGHGGGGFGG
@M02034:409:000000000-BFKT7:1:1101:2820:16504 1:N:0:29
AAAGTCGAGGTGCCTAAAGTGGCAACCCAGACTACTCCTCCTGTTGGTGGTGTAGAGCTTCCTGTAGCCGCATGGCGTTCGTACTTAAATATGGAACTAACCATTCCAATTTTCGCTGTCTCTTATACACATCTCCGAGCCCACGAGACG
+
A?ABBFBBBBBBGGGD4AFGFGGGHDHGGHHGHHHHHHHHHHHHHHHGFGBFGHHHHGHHGFHFBBFFGEA>EFHHGGGGEEGHHHGB3GFHHFHECFFFGHFHHHFGHHHHHHG<EGE3FDFFGHFHBGBGFFDHADG<BFGFGGCDGG
@M02034:409:000000000-BFKT7:1:1101:15185:16506 1:N:0:29
AAAGTCGAGGTGCCTAAAGTGGCAACCCAGACTCCGCAGACTGTTGGTGGTGTAGAGCTTCCTGTAGCCGCATGGCGTTCGTACTTAAATATGGAACTAACCATTCCAATTTTCGCTGTCTCTTATACACATCTCCGAGCCCACGAGACG
+
CCCCCFCCCCCCGGGGGGGGGGGHHHHGGHHGHHHGEFGFGHHHHHHEFDGGGGG5FGGHDGHHHEGDGEG@EEGCFFFGFE2?GFGGFHHHHH3BFFHHFC?FGEGEGGFHHGEEFDEF3HHFBG?GHEBGHHHFE</DBFCF@A@//C
@M02034:409:000000000-BFKT7:1:1101:6442:16509 1:N:0:29
AAAGTCGAGGTGCCTAAAGTGGCAACCCAGACTATTGGTACGGTTGGTGGTGTAGAGCTTCCTGTAGCCGCATGGCGTTCGTACTTAAATATGGAACTAACCATTCCAATTTTCGCTGTCTCTTATACACATCTCCGAGCCCACGAGACG
+
BABCBFCBCCCBGGGGFGGFGGGHGHHGGHHGHHHHHHHHHGEGGGGGGGEFGHHGHGHHHHHHGGHHHEEEGGHHGGGEFGHHHHHHHHHGHHHGFHGHHHFHHHGGHHHHHHGGGGGHHHHHHHHHGHFHFHHHGGGGGGHGGGGDGG
@M02034:409:000000000-BFKT7:1:1101:23045:16509 1:N:0:29
AAAGTCGAGGTGCCTAAAGTGGCAACCCAGACTAATAATAATGTTGGTGGTGTAGAGCTTCCTGTAGCCGCATGGCGTTCGTACTTAAATATGGAACTAACCATTCCAATTTTCGCTGTCTCTTTACACATCTCCGAGCCCACGAGACGG
+
CCCCCFCCCCBBGGGGGGGGGGGGHHHGGHHGHHHHHHHHHHHHHHHGFGEFHHHGHHHHHHHHHHHHHGGGGGHHGGGGGGFHHHHGHHHHHHHHHHHHHHHHHHHHHHGHHHGGGGGHHHHHHHFHHHHHHFFDCFGFGGGGGGGFGG
@M02034:409:000000000-BFKT7:1:1101:6605:16510 1:N:0:29
AAAGTCGAGGTGCCTAAAGTGGCAACCCAGACTAAGAATCAGGTTGGTGGTGTAGAGCTTCCTGTAGCCGCATGGCGTTCGTACTTAAATATGGAACTAACCATTCCAATTTTCGCTGTCTCTTATACACATCTCCGAGCCCACGAGACG
+
BBCCBFCCCCCCGGGGGGGFGGGHHHHGGHHGHHHHHHHHHHHGHHGGGGEFHHHGHHHHHGHHHHHHHGFGGGHHGGGGGGHHHHHHHHHHHHGHGHGGHHFHHHHFHHHHHHGGGGGHHHHHHHHHGGHHHHHHE@FFGGHGGGGGGG
@M02034:409:000000000-BFKT7:1:1101:9864:16520 1:N:0:29
AAAGTCGAGGTGCCTAAAGTGGCAACCCAGACTCATTCGCAGGTTGGTGGTGTAGAGCTTCCTGTAGCCGCATGGCGTTCGTACTTAAATATGGAACTAACCATTCCAATTTTCGCTGTCTCTTATACACATCTCCGAGCCCACGAGACG
+
BBBBBFBBBBBBGGGGCFGFGGGHHHHGGHHGHHHHHHHGGGGHFFGGGGGFGFGAGGHHFHHHHHHHFGGEFGHFGFEGGGHHHHGGHHHEHHGGFHFHFFFGHHFFFHHHHFGGGE?GHHHHGHFFBFB2FFGFE/B/CFHEGGGG/E
@M02034:409:000000000-BFKT7:1:1101:26172:16522 1:N:0:29
AAAGTCGAGGTGCCTAAAGTGGCAACCCAGACTACGAAGCATGTTGGTGGTGTAGAGCTTCCTGTAGCCGCATGGCGTTCGTACTTAAATATGGAACTAACCATTCCAATTTTCGCTGTCTCTTATACACATCTCCGAGCCCACGAGACG
+
ACBBAFBCBBACGGGGGGGGGGGHHHHGGHHGHHHGGHGGHHGDFHHGGGGGHHHHHGHHHHHHHGHHHGGGFGHHGGGGGGFFHHGFHHGHHHGEGHHHHHGHHHHHGHFHHGGGGCGHHHHHHHFHFHGHGHGHGCCGGGHGCDFAFF
@M02034:409:000000000-BFKT7:1:1101:24989:16525 1:N:0:29
AAAGTCGAGGTGCCTAAAGTGGCAACCCAGACTTGTATGGGGGTTGGTGGTGTAGAGCTTCCTGTAGCCGCATGGCGTTCGTACTTAAATATGGAACTAACCATTCCAATTTTCGCTGTCTCTTATACACATCTCCGAGCCCACGAGACG
+
BCCBCFCCCCBBGGGGGGGGGGGHHHHGGHHGHHHHHHFHHGGGGGGGFGFFHHHFHHHHHGHGGHHHHGGGGGHHGEGGFGHHHHHFGHHHHHFHHHHHHHHHHHGHHHHHHHGGGGFFFHHHHHHHHFHHHHFHG?CFCEHGGCGDDF
@M02034:409:000000000-BFKT7:1:1101:10032:16530 1:N:0:29
AAAGTCGAGGTGCCTAAAGTGGCAACCCAGACTGAGGGGGGGGTTGGTGGTGTAGAGCTTCCTGTAGCCGCATGGCGTTCGTACTTAAATATGGAACTAACCATTCCAATTTTCGCTGTCTCTTATACACATCTCCGAGCCCACGAGACG
+
CCBBBFCCCCCCGGGGGGGGGGGGHHHGGHHGHHHHGGGGGGFFFFFFFFFFFFFFFFFFFFFFFFFFFFFBFFFFFDFFFFFFFFFFFFFFFFBFFFFFFFFFFFFFFFFFFFFFFFFFFFFFFFFFFFFFFFFFF;FAFFFFFFFFFF
@M02034:409:000000000-BFKT7:1:1101:17669:16530 1:N:0:29
AAAGTCGAGGTGCCTAAAGTGGCAACCCAGACTAAGACTGGTGTTGGTGGTGTAGAGCTTCCTGTAGCCGCATGGCGTTCGTACTTAAATATGGAACTAACCATTCCAATTTTCGCTGTCTCTTATACACATCTCCGAGCCCACGAGACG
+
AAAAAFAA1AAAFGGGF1FGGFGHHHHGACGGGHHFCHFGAGHHGHAAAEAEHFFGHHGHHFHGBAE2FEG>EEHHGFGFGGFHHHBGGHGHHE1BGGFFFHHHHHHH2FFFGGEEGG?GHFBEFGGGBHBGHDBF?@/@@FC//>@/AE
@M02034:409:000000000-BFKT7:1:1101:7844:16536 1:N:0:29
AAAGTCGAGGTGCCTAAAGTGGCAACCCAGACTGTTGAGGGTCAGGAGCTTCCTGTAGCCGCATGGCGTTCGTACTTAAATATAGAACTAACCATTCCAATTTTCGCTGTCTCTTATACACATCTCCGAGCCCACGAGACGGACTCCTAT
+
BBBCCFCCCCCBGGGGGGGGGGGHHHHGGHHGHHHHHHHHGGHHHHHGHHHHHHHHHHGHGGGGGHHGFGGGGHGHHHHHHHH4FGHHHHHHHHHHHHGHHHHHHGGGGGHHHHHHHHHHHGHHGHFGDGGGGHGGCGDFGGGGGHHHHH
@M02034:409:000000000-BFKT7:1:1101:16889:16538 1:N:0:29
AAAGTCGAGGTGCCTAAAGTGGCAACCCAGACTTGTAGTACGGTTGGTGGTGTAGAGCTTCCTGTAGCCGCATGGCGTTCGTACTTAAATATGGAACTAACCCTTCCAATCTTCGCTGTCTCTTATCCACCTCTCCGAGCCC
+
A3>ABFAA3DAAGGGGGGGGGGGFHHHGGG2FHGFD5BEGFE?FFA22A1AFG3F555BGDFHFAG5FF1>0BECG/1>FGEB1CFEB@G4GDG@3BB?GGF/BBGF34B3BF4/?E</BEGGB1B1BFC00BGFCD><@BC
@M02034:409:000000000-BFKT7:1:1101:9498:16541 1:N:0:29
AAAGTCGAGGTGCCTAAAGTGGCAACCCAGACTCGGGAGGGTGTTGGTGGTGTAGAGCTTCCTGTAGCCGCATGGCGTTCGTACTTAAATATGGAACTAACCATTCCAATTTTCGCTGTCTCTTATACACATCTCCGAGCCCACGAGACG
+
CBCCCFCCCCCCGGGGGGGFGGGHHHHGGHGGHHGGGGGGGGGGGHHGGGGGHHHGHGHHHHHHHHHGHGGEGGHHGGGGGFHHHHHHHHHHHHFFHHGHHHHHHHGHHHHHHHGGGGFHHHHHHHHHGHHHFHFFGCCCFGHGGGGGGF
@M02034:409:000000000-BFKT7:1:1101:2229:16541 1:N:0:29
AAAGTCGAGGTGCCTAAAGTGGCAACCCAGACTCATCAGCAGGTTGGTGGTGTAGAGCTTCCTGTAGCCGCATGGCGTTCGTACTTAAATATGGAACTAACCATTCCAATTTTCGCTGTCTCTTATACACATCTCCGAGCCCACGAGACG
+
BCCCBFCCCCBCGGGGGGGGGGGGHHHGGHHGHHHHGHGHHHHHFF?AFEGFE3DAFFGF5FGGAAF5FEE?EEFAEEEFFFGEHGHHHFFGHHBDGFFF303FHBEBFHHHH4E/EEEFGHGHEGGGFGHHHFGFF/@@/FGFGGGDDE
@M02034:409:000000000-BFKT7:1:1101:16781:16552 1:N:0:29
AAAGTCGAGGTGCCTAAAGTGGCAACCCAGACTAAGGCGCAGGTTGGTGGTGTAGAGCTTCCTGTAGCCGCATGGCGTTCGTACTTAAATATGGAACTAACCATTCCAATTTTCGCTGTCTCTTATACACATCTCCGAGCCCACGAGACG
+
CCCCCFCBCCCCGGGGGGGGGGGHHHHGGHHGHHHHHHGGGGGHHHGGGGFGHHHHHGHHHHHHHHHHHGGGGGHHGGGGGEHHHHHHHHHHHHHHGHGHHHHHHHFHHHHHHHGGGGGGHHHHHHHGFFFHHHFGGFGGGGHGGGGGGG
@M02034:409:000000000-BFKT7:1:1101:29086:16553 1:N:0:29
AAAGTCGAGGTGCCTAAAGTGGCAACCCAGACTCCGAATAGGGTTGGTGGTGTAGAGCTTCCTGTAGCCGCATGGCGTTCGTACTTAAATATGGAACTAACCATTCCAATTTTCGCTGTCTCTTATACACATCTCCGAGCCCACGAGACG
+
>3>AAFAAAD>ABFBGGGGBGGGFFHHEFHCFFGBAAAFAFBFBFGGEFEBFFFGDGDGHH3GEBFGFA?>>EEHFEFG1EEBGHG4BGH4BFHGGFHHHCFDFHHFDGHGGH4</?E?1?DGGGFB22FBGBG1@?@D>BCGA@@DGED
@M02034:409:000000000-BFKT7:1:1101:26356:16555 1:N:0:29
AAAGTCGAGGTGCCTAAAGTGGCAACCCAGACTCAGAAGCAGGTTGGTGGTGTAGAGCTTCCTGTAGCCGCATGGCGTTCGTACTTAAATATGGAACTAACCATTCCAATTTTCGCTGTCTCTTATACACATCTCCGAGCCCACGAGACG
+
BACBBFABBBABGGGGGGGFGGGGGGHFGHHGHHHHGGHHHHHEGHGEFF1FFGHGHHHHGGGFGFHGGEEEGGHHGEFFFFFHGHGHHHHHHHGHFHGHHHFHGHGHHHHHHHGFGGEDDGHHFGFHGFFHHHDGCBDBBGHGCGGGGG
@M02034:409:000000000-BFKT7:1:1101:27597:16570 1:N:0:29
AAAGTCGAGGTGCCTAAAGTGGCAACCCAGACTAATAAGAATGTTGGTGGTGTAGAGCTTCCTGTAGCCGCATGGCGTTCGTACTTAAATATGGAACTAACCATTCCAATTTTCGCTGTCCTTATACACATCTCCGAGCCCACGAGACGG
+
AAAAAFA1ADAAG1GFAFGGFGEACFEEFHGGGGHHHGHFGHHDGHHEFCAFFHGGHFHHHGHHFFHFEEAEGGHFGEGEEEHHHHHHHGBFGHGFHHHEFGFHFGB2GGHHHHG??EGGBFGFG>>FGGHGFFBC/BGCAFFGG@ECGC
@M02034:409:000000000-BFKT7:1:1101:16080:16579 1:N:0:29
AAAGTCGAGGTGCCTAAAGTGGCAACCCAGACTGCGGAGCGGGTTGGTGGTGTAGAGCTTCCTGTAGCCGCATGGCGTTCGTACTTAAATATGGAACTAACCATTCCAATTTTCGCTGTCTCTTATACACACTCCGAGCCCACGAGACGG
+
CCCCCFCCCCBCGGGGGGGGGGGHHHHGGHHGHHHGGGGGGGGGGGGGFDFFGHHFHFHHHHHHHGHHHGGFGGHHGGGGGGHHHHHHHHHHHHFHFHHHHHGHHHGFHHHHHHGGGGGHHHHHHHHHGGHGHHHG?DGGEHGGGGGGGG
@M02034:409:000000000-BFKT7:1:1101:16016:16586 1:N:0:29
AAAGTCGAGGTGCCTAAAGTGGCAACCCAGACTGTTAAGCATGTTGGTGGTGTAGAGCTTCCTGTAGCCGCATGGCGTTCGTACTTAAATATGGAACTAACCATTCCAATTTTCGCTGTCTCTTATACACATCTCCGAGCCCACGAGACG
+
AABBBFBBBBBBGGGGGGGGGGGHHHHGGHHGHAGFGHHHHGHHHHHGGGGGGHHFHHHHFHHHGHGEHGGEEGHHGGGGGGGGGHHHHHHHHG3GGHHHHGFGHFHGFGHHHGEGGGGF?HHHBH4FHHFBCFFFG@CFGEHGFGGGGD
@M02034:409:000000000-BFKT7:1:1101:6462:16598 1:N:0:29
AAAGTCGAGGTGCCTAAAGTGGCAACCCAGACTATGAAGAGTGTTGGTGGTGTAGAGCTTCCTGTAGCCGCATGGCGTTCGTACTTAAATATGGAACTAACCATTCCAATTTTCGCTGTCTCTTATACACATCTCCGAGCCCACGAGACG
+
BABBBFCCCCACGGGGGFGGGGGFHHHGGHHGHHHHGGHHHHHHHHHGFGEFGHHHHGHHHHHHHHHHHGGFGGHHGGGGGGHHHHHFHHHHHHFFFHGFHHHHHFFHHGHHHHGGGCFHHHHHDGEFEGFHGHFGDFCGGGHGGGGGGF
@M02034:409:000000000-BFKT7:1:1101:21868:16602 1:N:0:29
AAAGTCGAGGTGCCTTAAGTGGCAACCCAGACTAATAAGAAGGTTGGTGGTGTAGAGCTTCCTGTAGCCGCATGGCGTTCGTACTTAAATATGGAACTAACCATTCCAATTTTCGCTGTCTCTTATACACATCTCCGAGCCCACGAGACG
+
CCCCBFCCCCACGGGGGGGFGGGHHHHGGHHGHHHHHHHHHHHHHHGGFGEFGHHHHHHHHHHHHHHHHGGGGGHHGGGGGGHHHHHHHHHHHHHGFHGHHHHHHHHHGHHHHHGGGGGHHHHHHHHHHHHHHHHHGGFCGGHGGGGGGG
@M02034:409:000000000-BFKT7:1:1101:13565:16603 1:N:0:29
AAAGTCGAGGTGCCTAAAGTGGCAACCCAGACTAAGAATGAGGTTGGGGGTGTAGAGCTTCCTGTAGCCGCATG
+
CCCCCFCCCCCCGGGGGGGGGGGHHHHGGHGGHEFB3ABG3BGHBGE2A0EAA3D5A53B5BB5@555@?E/BE
@M02034:409:000000000-BFKT7:1:1101:18823:16608 1:N:0:29
AAAGTCGAGGTGCCTAAAGTGGCAACCCAGACTGAGAAGCAGGTTGGTGGTGTAGAGCTTCCTGTAGCCGCATGGCGTTCGTACTTAAATATGGAACTAACCATTCCAATTTTCGCTGTCTCTTATACACATCTCCGAGCCCACGAGACG
+
CCCCCFCCCCCCGGGGGGGGGGGHHHHGGHHGHHHHHHHHHHHGHHGGGGEFGHHFHHHHFHHHHGHFHGGGFGHHGGGGGGFHHHHGHHHHFFFFFHHHHHHHHGHHFGHHHHGGGDFDFHHHHH3D?GFHGHDFDBFGCFHGGGGC?E
@M02034:409:000000000-BFKT7:1:1101:4850:16615 1:N:0:29
AAAGTCGAGGTGCCTAAAGTGGCAACCCAGACTTCGCAGCATGTTGGTGGTGTAGAGCTTCCTGTAGCCGCATGGCGTTCGTACTTAAATATGGAACTAACCATTCCAATTTTCGCTGTCTCTTATACACATCTCCGAGCCCACGAGACG
+
ABBCAFCCCCBCGGGGGGGGGGGHHHHGGHHGHHGGGFGGGHHHHHHGFGEGGFGFGHHHFGHHHGHHHGGGGGHGGGGGGGHGHHGHHHHHHGFGHHHGHFHHHHEHHHHHHGEEFGFFHHHHHHHHFHFFFHGFC/DCGGHGGGGGFF
@M02034:409:000000000-BFKT7:1:1101:21104:16620 1:N:0:29
AAAGTCGAGGTGCCTAAAGTGGCAACCCAGACTGGTCCGGCTGTTGGTGGTGTAGAGCTTCCTGTAGCCGCATGGCGTTCGTACTTAAATATGGAACTAACCATTCCAATTTTCGCTGTCTCTTATACACATCTCCGAGCCCACGAGACG
+
CCCCCFCCCCCCGGGGGGGGGGGHHHHGGHHGHHHHHHGGGGGHHHHEGGGFGHGFGHHGHGHHHHHGHGGGFGHHGGGGGGGHHHGGFHDHHHHHGHHHHHHHHHGHHHHHHGGGGGGGHGHHFHGHFHHHHHFHE@CCGGHGGGGGGG
@M02034:409:000000000-BFKT7:1:1101:26209:16621 1:N:0:29
AAAGTCGAGGTTCTAAAGTGGCAACCCAGACTTCTAGGACTGTTGGT
+
>1>AAF??>1A1B13BB1B1BFBG0FE0AAA12DDF2F1BFCGB1/A
@M02034:409:000000000-BFKT7:1:1101:28783:16628 1:N:0:29
AAAGTCGAGGTGCCTAAAGTGGCAACCCAGACTGGGAGTGGGGTTGGTGGTGTAGAGCTTCCTGTAGCCGCATGGCGTTCGTACTTAAATATGGAACTAACCATTCCAATTTTCGCTGTCTCTTATACACATCTCCGAGCCCACGAGACG
+
CCCCCFCBCCCCGGGGGGGGGGGHHHHGGHHGHHHHHGGHGHGGFGEGGGEFHHHFHHHHHHHHHHHHHGGCEFHHGGGGGGGHHHFFFG4GGH3BFGFFGHHHHHGHFHGHHHEEEGGFHHHHHHGHGHFHHHFGECF/CFGGCFGGGG
@M02034:409:000000000-BFKT7:1:1101:6764:16632 1:N:0:29
AAAGTCGAGGTGCCTAAAGTGGCAACCCAGACTCAGAATCATGTTGGTGGTGTAGAGCTTCCTGTAGCCGCATGGCGTTCGTACTTAAATATGGAACTAACCATTCCAATTTTCGCTGTCTCTTATACACATCTCCGAGCCCACGAGACG
+
CCCCCFCCCBABGGGGGGGGGGGHHHHGGHHGHHHHHHHHHHHHHHHGGGEFHHHHHHHHHHHHHHHHHGGGGGHHGGGGGGHHHHFHHHGHHFGFHHHHHHHHHHHHHHHHHHGGGGEHHHHHHHHHFHGGHHGHGCGCGGHGGGCDGG
@M02034:409:000000000-BFKT7:1:1101:26842:16634 1:N:0:29
AAAGTCGAGGTGCCTAAAGTGGCAACCCAGACTAGTTCGCCGGTTGGTGGTGTAGAGCTTCCTGTAGCCGCATGGCGTTCGTACTTAAATATGGAACTAACCATTCCAATTTTCGCTGTCTCTTATACACATCTCCGAGCCCACGAGACG
+
CCCCBFCBCCCCGGGGGGGGGGGHHHHGGHHGHHGHGHGGGGGEGGGFFFFFHHHHGHHHEHHHHHHGHGGGGGHFGGGGGGHHHHHHHHHHHHFHHHHHHHHHHFFHHHHHHHGGGGDHHHHHGHGHHGHHHGHHD@GGGGHFGGGGGG
@M02034:409:000000000-BFKT7:1:1101:13812:16635 1:N:0:29
AAAGTCGAGGTGCCTAAAGTGGCAACCCAGACTGGGTCGAGTGTTGGTGGTGTAGAGCTTCCTGTAGCCGCATGGCGTTCGTACTTAAATATGGAACTAACCATTCCAATTTTCGCTGTCTCTTATACACATCTCCGAGCCCACGAGACG
+
CCCDCFCCCCCDGGGGGGGGGGGHHHHGGHHGHHHHHHGGGHHHHHHGGGGFHHHHHHHHHHHHHHHHHGGGGGHHGGGGGGHHHHHHHHHHHGGHHHHHHHHHHHHHHHHHHHGGGGGHHHHHHHHHHHGHGHHHGFGGGGHGGGGGGG
@M02034:409:000000000-BFKT7:1:1101:6749:16640 1:N:0:29
AAAGTCGAGGTGCCTAAAGTGGCAACCCAGACTCAGAATCATGTTGGTGGTGTAGAGCTTCCTGTAGCCGCATGGCG
+
BCCCBFBCCCBCGGGGGGGFGGGHHHHGGHHGHBFGFGHFBGHHFHFAA?EC1BF5B5FF5FGFFBE5AEGAFE11>
@M02034:409:000000000-BFKT7:1:1101:28625:16640 1:N:0:29
AAAGTCGAGGTGCCTAAAGTGGCAACCCAGACTCAGAGGCAGGTTGGTGGTGTAGAGCTTCCTGTAGCCGCATGGCGTTCGTACTTAAATATGGAACTAACCATTCCAATTTTCGCTGTCTCTTATACACATCTCCGAGCCCACGAGACG
+
CCCCBFCCCCCCGGGGGGGGGGGHHHHGGHGGHHHHFHEGDFGHHHGGGGGGHHHHHHHHGHHHHHHHHGGGGGHHGGGGGGHHHHFGEHGHHHGHGHGHHHHHHHHHFGHHHHGGGEGHHGHHGHFFGEGHHHFGGCGGGGHGG/@DGA
@M02034:409:000000000-BFKT7:1:1101:13830:16642 1:N:0:29
AAAGTCGAGGTGCCTAAAGTGGCAACCCAGACTGGGTCGAGTGTTGGTGGTGTAGAGCTTCCTGTAGCCGCATGGCGTTCGTACTTAAATATGGAACTAACCATTCCAATTTTCGCTGTCTCTTATACACATCTCCGAGCCCACGAG
+
BAABBFBBBBAAFGGFFGFFGGGFGHHGGHGGHHHHGFFEGHHHHHHGFGGGHHHEGHHHHHHHHHHGGFEEEGHHGEFAFFFHHHBEGGFFGHDFGHGFHHFGGFGF4B3FG4EEDGGFHFGGGFFFBGBHHG32BB@/BFGFC/@
@M02034:409:000000000-BFKT7:1:1101:26395:16644 1:N:0:29
AAAGTCGAGGTGCCTAAAGTGGCAACCCAGACTAATACGCATGTTGGTGGTGTAGAGCTTCCTGTAGCCGCATGGCGTTCGTACTTAAATATGGAACTAACCATTCCAATTTTCGCTGTCTCTTATACACATCCCGAGCCCACGAGACGG
+
BABBCFCCCCCCGGGGGGGGGGGHHHHGGHHGHHHHHHHGGGGHHHHGFGEFHGHFGHHHEHHHGHHHHGGGGGHFGGGGGGHHHHHHHHHHHHGFHHGGHHHHHHGHHHHHHHGGGGGHGGHHHHHHGHHHHHHGDGGCGHGGGGGGGA
@M02034:409:000000000-BFKT7:1:1101:19748:16654 1:N:0:29
AAAGTCGAGGTGCCTAAAGTGGCAACCCAGACTAAGGGGCCGGTTGGTGGTGTAGAGCTTCCTGTAGCCGCATGGCGTTCGTACTTAAATATGGAACTAACCATTCCAATTTTCGCTGTCTCTTATACACATCTCCGAGCCCACGAGACG
+
BCCBAFCCCCABGGGGGGGGGGGGHHHGGHHGHHHHHHGGGGGGGGGFFGFFHHHHHHHHHHHHGHHHHFEEFGHHGFGGGEHHHHHFHGGHHHGHHHHGHHHHEGFHHHHHHHGGGGGGHHHHHHEHGHHHEHFBE@D@CFHGGDGDDG
@M02034:409:000000000-BFKT7:1:1101:21271:16655 1:N:0:29
AAAGTCGAGGTGCCTAAAGTGGCAACCCAGACTGAGAAGTATGTTGGTGGTGTAGAGCTTCCTGTAGCCGCATGGCGTTCGTACTTAAATATGGAACTAACCATTCCAATTTTCGCTGTCTCTTATACACATCTCCGAGCCCACGAGACG
+
CCCCCFCCCCCCGGGGGGGFGGGHHHHGGHHGHHHHHHHDGGHHHHHGFGFGHHHHGHHHHHHHHHHHHGGEEEHHGGGGGGHHHHHHHHHHHHHHHHHGHHHHHGGHHHHHHHGGGGGGHHHHGHHHGGHHHHFFECGGGGHGGGGGGG
@M02034:409:000000000-BFKT7:1:1101:2181:16669 1:N:0:29
AAAGTCGAGGTGCCTAAAGTGGCAACCCAGACTAGTGGGAGGGTTGGTGGTGTAGAGCTTCCTGTAGCCGCATGGCGTTCGTACTTAAATATGGAACTACCATTCCAATTTTCGCTGTCTCTTATACACCTCTTCGAGCCCA
+
CCCCCFBBCCCCGGGGGGGGGGGHHHHGGHFGHB35FEGG2EGGHGGGGGGGHFGFHHHHHHHHHFHDFCFEEGHGGGGGGGHHHHHHFFHHHHEGFHGGF3BG?EGFGFHH?/</AE2F?DF3B3B?22?@22D//@?CFE
@M02034:409:000000000-BFKT7:1:1101:29239:16674 1:N:0:29
AAAGTCGAGGTGCCTAAAGTGGCAACCCAGACTTATGGGAATGTTGGTGGTGTAGAGCTTCCTGTAGCCGCATGGCGTTCGTACTTAAATATGGAACTAACCATTCCAATTTTCGCTGTCTCTTATACACATCTCCGAGCCCACGAGACG
+
AAABBFBBBBABGGGGGGF6GGGCFGFFEHHGHHHHHHBG3GHEGGHGGGEFHHHFFDGHHEGFFDHGHEAEEEHGFEEFEFHHHHDFHHDGGHEGFGGEGHBFGFDFGHHHHFE?EGGEFGHHHHFHEFDG?FBFBCCC@FGEFDGD?F
@M02034:409:000000000-BFKT7:1:1101:14922:16676 1:N:0:29
AAAGTCGAGGTGCCTAAAGTGGCAACCCAGACTGCGAATCAGGTTGGTGGTGTAGAGCTTCCTGTAGCCGCATGGCGTTCGTACTTAAATATGGAACTAACCATTCCAATTTTCGCTGTCTCTTATACACATCTCCGAGCCCACGAGACG
+
BBCCBFCCCCAAGGGGGGGFGGGHHHHGGHHGHHHGGGGGHHHGHHGGGGEFHFHHHHHHHHHHHHHHHGGGGGHHGGGGGGHHHHHHHHHHHHHHGHHHHHHHHHHHHHHHHHGGGGGEHFHHHHHHGHFHHGHHG?FCGGHGGGGGGG
@M02034:409:000000000-BFKT7:1:1101:14964:16678 1:N:0:29
AAAGTCGAGGTGCCTAAAGTGGCAACCCAGACTAGGGGTGAGGTTGGTGGTGTAGAGCTTCCTGTAGCCGCATGGCGTTCGTACTTAAATATGGAACTAACCATTCCAATTTTCGCTGTCTCTTATACACATCTCCGAGCCCACGAGACG
+
BCCCBFCCCCBCGGGGGGGFGGGHHHHGGHHGHHHGHGEFHHHHHHGFFGEFHHHGGHHHHHHHHHHHHGEEFGHHGGGGGGHHHHGFHHHHHHHHGHHHHHHHHHHHHHHHHFGGGGGFHFHHFHGHHFFHFHFHGGGGGGHGGGGGGG
@M02034:409:000000000-BFKT7:1:1101:7191:16679 1:N:0:29
AAAGTCGAGGTGCCTAAAGTGGCAACCCAGACTCAGAAGGATGTTGGTGGTGTAGAGCTTCCTGTAGCCGCATGGCGTTCGTACTTAAATATGGAACTAACCATTCCAATTTTCGCTGTCTCTTATACACATCTCCGAGCCCACGAGACG
+
BCBBBFCCCCBCGGGGGGGGGGGGHHHGGHHGHHHHHHHHGHHHHHHEFGEFHHHGGGHHHHHHHHHGHGGFEGHHGGGGGGHHHHHGHHHHHHHFHHHGGHHHHHHGHHHHHHGGGGFHHHHHGHHHHGHHHHHFE@DGGGHGGCGGDG
@M02034:409:000000000-BFKT7:1:1101:10143:16689 1:N:0:29
AAAGTCGAGGTGCCTAAAGTGGCAACCCAGACTGGGTGGAGTGTTGGTGGTGTAGAGCTTCCTGTAGCCGCATGGCGTTCGTACTTAAATATGGAACTAACCATTCCAATTTTCGCTGTTTCTTATACACATCTCCGAGCCCACGAGACG
+
CCCCCFCCCCBCGGGGGGGGGGGHHHHGGHHGHHHHFEGHHHHHHHHEFGEFHHHFHHHHHHHHHHHHHGGEGGHHGGGGGGHHHHHHHHHHHHHGHHHGHHHHHHHHHHHHHHGGGGGHHHHHHHHHGHGHHHHHE@FFGGHGGGGGGG
@M02034:409:000000000-BFKT7:1:1101:16899:16692 1:N:0:29
AAAGTCGAGGTGCCTAAAGTGGCAACCCAGACTAATAAGCATGTTGGTGGTGTAGAGCTTCCTGTAGCCGCATGGCGTTCGTACTTAAATATGGAACTAACCATTCCAATTTTCGCTGTCTCTTATACACATCTCCGAGCCCACGAGACG
+
BCCCAFBBCCCCGGGGGGGGGGGHHHHGGHHGHHHHHHHHGHHHHHHBFFEFHHHGHHHHHGHHFHHHHGGGGGHHGGGGGGHHHHGFHHGHHHHHHGHHHHHHHHGFGGHHHHCGGGEHFHHHGGGHGHFBGHHHF/BFGGHGGGGGGG
@M02034:409:000000000-BFKT7:1:1101:19516:16708 1:N:0:29
AAAGTCGAGGTGCCTAAAGTGGCAACCCAGACTGATACGAAGGTTGGTGGTGTAGAGCTTCCTGTAGCCGCATGGCGTTCGTACTTAAATATGGAACTAACCATTCCAATTTTCGCTGTCTCTTATACACATCTCCGAGCCCACGAGA
+
BBCCCFBCCCCCGGGGGGGGGGGHHHHGGHGGHHFHFFFEEEEHFHGEFEGFFEG5FFHFFGHHFFHEEEG0EGHCEEEGEGFFGFGDEGHHGH33@GGH??BFDGHBFGHHHD</EEEGHHGHFGBDGFFHGHFFG?@C/FEECGCD
@M02034:409:000000000-BFKT7:1:1101:16287:16708 1:N:0:29
AAAGTCGAGGTGCCTAAAGTGGCAACCCAGACTGGGGGTGAGGTTGGTGGTGTAGAGCTTCCTGTAGCCGCATGGCGTTCGTACTTAAATATGGAACTAACCATTCCAATTTTCGCTGTCTCTTATACACATCTCCGAGCCCACGAGACG
+
BBBABFCBCCBBGGGGGGGGGGGHHHHGGHHGHHHHGGEEGHHHHHGEFGEFHGHFHGHHHHHHHHHHHGGGGGHHGGGGGFHHFHHHHHHHHHGFHHHHHHHHHHHHHHHHHGGGGGDFHHHGHGHHHHHHHHHGECGGGEHGGGGGGG
@M02034:409:000000000-BFKT7:1:1101:19692:16712 1:N:0:29
AAAGTCGAGGTGCCTAAAGTGGCAACCCAGACTATTTCTATTGTTGGTGGTGTAGAGCTTCCTGTAGCCGCATGGCGTTCGTACTTAAATATGGAACTATCCATTCCAATTTTCGCTGTCTCTTATACACATCTCCG
+
>1>AADA>1>AAGFGGGGG31EFHHHHFGHGFHH1A2DD222DFEGH//EEFGFF21FGHGC1EEFFGHEE/EFGFGGGEEGGGGHHFGH2GHF11@G12BGHF222FGGDGHDEGC?EHFGGG1B>F><1G<F11?
@M02034:409:000000000-BFKT7:1:1101:19710:16714 1:N:0:29
AAAGTCGAGGTGCCTAAAGTGGCAACCCAGACTACTTCTATGGTTGGTGGTGTAGAGCTTCCTGTAGCCGCATGGCGTTCGTACTTAAATATGGAACTAACCATTCCAATTTTCGCTGTCTCTTATACACATCTCCGAGCCCACGAGACG
+
CBCCCFCBBCBCGGGGGGFGGGGHHHHGGHHGHHHHHHHHHHHHHGGGGGEGHHHHHHHHGHHHHHHHHGGGFGHHGGGGGFGHHHHGGHHHHGFHFHGGFFHGHHFHBGHHHHGGGGGFHHHHHHFHGFFHHHHBFGGCCGHGG@CDGG
@M02034:409:000000000-BFKT7:1:1101:5163:16715 1:N:0:29
AAAGTCGAGGTGCCTAAAGTGGCAACCCAGACTCCGGCGGCGGTTGGTGGTGTAGAGCTTCCTGTAGCCGCATGGCGTTCGTACTTAAATATGGAACTAACCATTCCAATTTTCGCTGTCTCTTATACACATCTCCGAGCCCACGAGACG
+
BAAAAFAA3AAAGBGGGGGGGGGHFFHEFHHGFHH2EE?EGG?EEEC>F11?GB?EG4EGHCHFHGHFHGEC?EHF@BDGGDFHGHDFGHFHHFDDFHHFFHHHHHGGHHFGFDDEGGAGFDFGDGHHFCGCHHHBECCGCGHGC@C?DF
@M02034:409:000000000-BFKT7:1:1101:9078:16716 1:N:0:29
AAAGTCGAGGTGCCTAAAGTGGCAACCCAGACTGAGCCGGCGGTTGGTGGTGTAGAGCTTCCTGTAGCCGCATGGCGTTCGTACTTAAATATGGAACTAACCATTCCAATTTTCGCTGTCTCTTATACACATCTCCGAGCCCACGAGACG
+
CCCCCFCCDCBCGGGGGGGGGGGHHHHGGHHGHHHHGHGGGGGGGGG1FEEFGEGBGFDF3GFEGEHBDEG/EEGFEEGFEE2CAGFGHGHHGH3BGFHHBGHGHFHDHHHHH2BAFDCB2GFG1F1FBGFB1?1FD-<@GGHE@@@C.C
@M02034:409:000000000-BFKT7:1:1101:19478:16716 1:N:0:29
AAAGTCGAGGTGCCTAAAGTGGCAACCCAGACTCGGAAGGAGGTTGGTGGTGTAGAGCTTCCTGTAGCCGCATGGCGTTCGTACTTAAATATGGAACTAACCATTCCAATTTTCGCTGTCTCTTATACACATCTCCGAGCCCACGAGACG
+
DCDDDFDCCCCDGGGGGGGGGGGHHHHGGHHGHHGGGGGGHHGGHHGGGGGGHHHHHHHHHHHHHHHHHGGGGGHHGGGGGGHHHHHGHHHHHHHHGHHFHHGHHHGHHHHHHHGGGGGHHHHHHHGHHEGHHHHHGCFDGGHGGGGGDD
@M02034:409:000000000-BFKT7:1:1101:19501:16721 1:N:0:29
AAAGTCGAGGTGCCTAAAGTGGCAACCCAGACTGATACGAAGGTTGGTGGTGTAGAGCTTCCTGTAGCCGCATGGCGTTCGTACTTAAATATGGAACTAACCATTCCAATTTTCGCTGTCTCTTATACACATCTCCGAGCCCACGAGACG
+
CCCCCFBBCBABGGFGGGGGGGGHHHHGGHHGHHHHHHGGHGGHHHGGGGGGHHHGHFFHHHHHHHGHHGGGGGHHGGGGGGCHGHFGHHHHHHEHFHGGHHHHHHHHHHHHHHGGGEGEHGHHGHHHFHDHFHBFF?F/CFGGGCFCGG
@M02034:409:000000000-BFKT7:1:1101:7571:16728 1:N:0:29
AAAGTCGAGGTGCCTAAAGTGGCAACCCAGACTAATAAGAATGTTGGTGGTGTAGAGCTTCCTGTAGCCGCATGGCGTTCGTACTTAAATATGGAACTAACCATTCCAATTTTCGCTGTCTCTTATACACATCTCCGAGCCCACGAGACG
+
BBAAAFB3DDAAGFGGGGGGGGGCHGHDGHFGHFHHHHHHHHHFHHGAFGEFGHHHGHGHGHHHHHHFHEEEFGHHGFEGGGHHHHGHHHFGHHFG3FGEGHHFHGHHFHHFHHGGGGGGHFFHHHGHFEFGGGF?C>B?CCGFGGGDGG
@M02034:409:000000000-BFKT7:1:1101:3077:16729 1:N:0:29
AAAGTCGAGGTGCCTAAAGTGGCAACCCAGACTGATAAGCGTGTTGGTGGTGTAGAGCTTCCTGTAGCCGCATGGCGTTCGTACTTAAATATGGAACTAACCATTCCAATTTTCGCTGTCTCTTATACACATCTCCGAGCCCACGAGACG
+
A3>AAFABDBAACFEGG4GFGEFCCHHDFEFCFHHGHHFHCAAAFEGGFEEFAFG5GHFH5GHFGF5BGECGGGHHGEEGEFH1FGGHBG4FGGEBE3FFGHFGHH4DGHHHHHGGGG/3BGDGFHFGGGDC??FGECG<BEGCD/<C??
@M02034:409:000000000-BFKT7:1:1101:9885:16747 1:N:0:29
AAAGTCGAGGTGCCTAAAGTGGCAACCCAGACTCAGAATACGGTTGGTGGTGTAGAGCTTCCTGTAGCCGCATGGCGTTCGTACTTAAATATGGAACTAACCATTCCAATTTTCGCTGTCTCTTATACACATCTCCGAGCCCACGAGACG
+
CCCCCFCCCCBCGGGGGGGGGGGHHHHGGHHGHHHHHHHHHHGHGGGGGGGFHHHHHHHHHHHHHHHHHGGGGGHHGGGGGGHHHHHHHHHHHHGHHHHHGHGHHHHHHHHHHHGGGGGHHHHHGHHHGHHHHHHHG@FCGGHGGGGGCG
@M02034:409:000000000-BFKT7:1:1101:18656:16759 1:N:0:29
AAAGTCGAGGTGCCTAAAGTGGCAACCCAGACTAATAGGGAGGTTGGTGGTGTAGAGCTTCCTGTAGCCGCATGGCGTTCGTACTTAAATATGGAACTAACCATTCCAATTTTCGCTGTCTCTTATACACATCTCCGAGCCCACGAGACG
+
CCCCBFCCBCCCGGGGGGGGGGGHHHHGGHHGHHHHHHHHHGGGHHCEFEGFHHHFHHHHHHHHHHGHGGFEGGHGGGGGGGHHHHGHHHHHHHFGHHHHGHHGHHHFHHFHHHGGGGFHFHHHHHHHFHFHFHHHG?FGGGHGGGGGFG
@M02034:409:000000000-BFKT7:1:1101:19177:16765 1:N:0:29
AAAGTCGAGGTGCCTAAAGTGGCAACCCAGACTTTGTCTTCGGTTGGTGGTGTAGAGCTTCCTGTAGCCGCATGGCGTTCGTACTTAAATATGGAACTAACCATTCCAATTTTCGCTGTCTCTTATACACATCTCCGAGCCCACGAGACG
+
BBBBBFBBBBBBGGGGGGGFGGGHHHHGGHHGHHHHHHHHHHGGEFGGGGGGHHHGFHHHHHHHHHHGGGGGGGGGGGGGGGHHHHDEGHHHHHFHFHHGHHHGHHHHFGHHHHGGGGGGHGHH?HBGDC2CGGDGG?CCCGHGGCGCFG
@M02034:409:000000000-BFKT7:1:1101:12175:16765 1:N:0:29
AAAGTCGAGGTGCCTAAAGTGGCAACCCAGACTGCGCGTCATGTTGGTGGTGTAGAGCTTCCTGTAGCCGCATGGCGTTCGTACTTAAATATGGAACTAACCATTCCAATTTTCGCTGTCTCTTATACACATCTCCGAGCCCACGAGACG
+
BBBBBFBBDBBBGGGGGGGGFGFHHHHGGHGGHH322AE2EFFHFHFFGGEGHHHGHFHHHHHHHHHHHGGFGGHHGGGGGGHHHHFG3GGHHBFFEHGHHHHHBGFD4FFHHFEFGGGFFFHHBGGHGHHHHEDFD<?@GF/C@A-<AC
@M02034:409:000000000-BFKT7:1:1101:11563:16768 1:N:0:29
AAAGTCGAGGTGCCTAAAGTGGCAACCCAGACTAATAATAATGTTGGTGGTGTAGAGCTTCCTGTAGCCGCATGGCGTTCGTACTTAAATATGGAACTAACCATTCCAATTTTCGCTGTCTCTTATACACATCTCCGAGCCCACGAGACG
+
AAAAAFAAAD>1AABGG1GG11FFFHFEFEHFHGAFDFFHBGHFGHHEFEABGHH2DHFCDFFFFHFGFA?EEGHHEGGGGGFGGGHFHHFHHH@FGHHF10@BGHHBFGEFH>EGCGE1G2FG1B2FG<B1<BBGG/</<FEF@//<<C
@M02034:409:000000000-BFKT7:1:1101:26894:16772 1:N:0:29
AAAGTCGAGGTGCCTAAAGTGGCAACCCAGATTGATCGTCAGGTTGGTGGTGTAGAGCTTCCTGTAGCCGCATGGCGTTCGTACTTAAATATGGAACTAACCATTCCAATTTTCGCTGTCTCTTATACACATCTCCGAGCCCACGAGACG
+
A?AAAFBADDBAGGGGFG4GGGGHFFHFGGHBGHGHHGHHHGFGGHGEFGGGGFHEFEGHHCFHHGHFHFGFFGHHGEEFFGHHHHFFHHGHHGFGFHFGHHBGEHFHFHHHHEFGGGEHHGHHHHFGDGHHFHFBB/B?GGHGGFGDFD
@M02034:409:000000000-BFKT7:1:1101:16638:16790 1:N:0:29
AAAGTCGAGGTGCCTAAAGTGGCAACCCAGACTAGTAAGTCGGTTGGTGGTGTAGAGCTTCCTGTAGCCGCATGGCGTTCGTACTTAAATATGGAACTAACCATTCCAATTTTCGCTGTCTCTTATACACATCTCCGAGCCCACGAGACG
+
CCCCCFCCCCCCGGGGGGGGGGGHHHHGGHHGHHHHHHHFGGGGGGGGGGEFHHHFHHHHHHHHHHHHHGGEFGHHGGGGGGHHHHHHHHHHHHFHFHHHGHGHHHHGHHHHHHGGGGGGHGHHHHFFHHFHGGFHGCCGGGHGGGGGGG
@M02034:409:000000000-BFKT7:1:1101:10481:16794 1:N:0:29
AAAGTCGAGGTGCCTAAAGTGGCAACCCAGACTCAGAATACTGTTGGTGGTGTAGAGCTTCCTGTAGCCGCATGGCGTTCGTACTTAAATATGGAACTAACCATTCCAATTTTCGCTGTCTCTTATACACATCTCCGAGCCCACGAGACG
+
CCCCCFCCBCBBGGGGGGGGGGGHHHHGGHHGHHHHHHHHHHHHHHHGGGGFHGHFGHHHHHHHHHGHHGGFGGHHGEGGGGGHHHHHHHHHHHFHHHHFHHHGHHHGHHHHHHGGGGEGFHGFGGGHHHGHGHHGG/CCGGHGGFGGGG
@M02034:409:000000000-BFKT7:1:1101:12724:16801 1:N:0:29
AAAGTCGAGGTGCCTAAAGTGGCAACCCAGACTCAGCAGGCTGTTGGTGGTGTAGAGCTTCCTGTAGCCGCATGGCGTTCGTACTTAAATATGGAACTAACCATTCCAATTTTCGCTGTCTCTTATACACATCTCCGAGCCCACGAGACG
+
BBBBBFBBBBABGGGGGGGGGGGHGHHGGHHGHHHHHHHHGHHHHHHEGGEFGHHGHHHHHHHHHHHHHGGGGGHHGGGGFGHHHHGFHHFHHHHHGHHHGHGHHHHHHHHHHFFGGGFHHGHHGHHHHHHHGHGGEBGGGGHGGCGGGG
@M02034:409:000000000-BFKT7:1:1101:12231:16802 1:N:0:29
AAAGTCGAGGTGCCTAAAGTGGCAACCCAGACTCCTCCGAATGTTGGTGGTGTAGAGCTTCCTGTAGCCGCATGGCGTTCGTACTTAAATATGGAACTAACCATTCCAATTTTCGCTGTCTCTTATACACATCTCCGAGCCCACGAGACG
+
BBBBAFABBBAAGGGGGGGFGGGHHHHGGHHGHHHHHHGGGGHHHHHGGGEFHHHHHEHHHFGHFGGGHGFGGGHHGGGGGFHHGHHHHHHHHHFHGHHHHHFFHHEHHHHHHFC?FGEFHHHHHHFHDFHHHHHGE/BCFGHGGFCGGG
@M02034:409:000000000-BFKT7:1:1101:21966:16807 1:N:0:29
AAAGTCGAGGTGCCTAAAGTGGCAACCCAGACTGGGGTTGCGGTTGGTGGTGTAGAGCTTCCTGTAGCCGCATGGCGTTCGTACTTAAATATGGAACTAACCATTCCAATTTTCGCTGTCTCTTATACACATCTCCGAGCCCACGAGACG
+
CCDCCFDBCCCCGGGGGGGGGGGHHHHGGHHGHHHGGAEEFFEAEGGEFEGGGDFAFAFGDGHHGDGDGFGEEGHEGFGEFECGGGHHFFHFHHBFGHHHFF?GFEFDFGGHHFDGGGDFHHGHFHHHHF2GHHHFE/@CGGHGGCCFAA
@M02034:409:000000000-BFKT7:1:1101:20829:16807 1:N:0:29
AAAGTCGAGGTGCCTAAAGTGGCAACCCAGA
+
AAAAAFAA@D>AGFG1GBG3G1FFGCHC00A
@M02034:409:000000000-BFKT7:1:1101:9090:16810 1:N:0:29
AAAGTCGAGGTGCCTAAAGTGGCAACCCAGACTACTCATGCTGTTGGTGGTGTAGAGCTTCCTGTAGCCGCATGGCGTTCGTACTTAAATATGGAACTAACCATTCCAATTTTCGCTGTCTCTTATACACATCTCCGAGCCCACGAGACG
+
CCCCCFCCCCBCGGGGGGGDGGGHHHHGGHHGHHHHHHHHHHHHHHHEFGEFHHHGHHHHGGHHGHHHHGGFGGHHGGGGGGHHHHFGHHHHHHHHGHHHHHHHHHHHHHHHHGGGGGGFHHHHFHHHHHFHFHHGFCGGGGHGGGGFGG
@M02034:409:000000000-BFKT7:1:1101:16010:16820 1:N:0:29
AAAGTCGAGGTGCCTAAAGTGGCAACCCAGACTCCTGAGAAGGTTGGTGGTGTAGAGCTTCCTGTAGCCGCATGGCGTTCGTACTTAAATATGGAACTAACCATTCCAATTTTCGCTGTCTCTTATACACATCTCCGAGCCCACGAGACG
+
CCDDCFDCCCCBGGGGGGGGGGGHHHHGGHHGHHHHHHHHHHHHHHGFGGEGHHHHHHHHHHHHGHHHHGGGGGHHGGGGGGHHHHGHHHHHHHHHHHHHHHHHHHGHHHHHHHGGGGGGHHHHHHHHHHFHHHHHGCGFGGHGGGCFGG
@M02034:409:000000000-BFKT7:1:1101:9693:16825 1:N:0:29
AAAAGTCGAGGTGCCTAAAGTGGCAACCCAGACTAAGAATCAGGTTGGTGGTGTAGAGCTTCCTGTAGCCGCATGGCGTTCGTACTTAAATATGGAACTAACCATTCCAATTTTCGCTGTCTCTTATACACATCTCCGAGCCCACGAGAC
+
CCCCCFFBCCCCGGGGGGGGFGGGHHHHGGHHGHHHHGHHHHHHGHHGEGGGGHHHHHHHHHHHHHHHHHEGGGGHHGGGFEEHHHHGHFHHHHHGHHHHHHHHHHHHHHGHHHHGEGGGHHHHHHHHHFGHHHHFFFGGGGGHGGGGGC
@M02034:409:000000000-BFKT7:1:1101:4061:16826 1:N:0:29
AAAGTCGAGGTGCCTAAAGTGGCAACCCAGACTCAGCCGTCGGTTGGTGGTGTAGAGCTTCCTGTAGCCGCATGGCGTTCGTACTTAAATATGGAACTAACCATTCCAATTTTCGCTGTCTCTTATACACATCTCCGAGCCCACGAGACG
+
BCCCCFBACCBCGGGGGGGGGGGHHHHGGHHGHFGHHFGEEEGGGG?GGDGEFFGBFGGF5GGH55GBFEG/BECFFEEEFGFGGHGEDFGGGG3?FGHHE?3F3BF?FGGHF4ECGDEF?DD?3F2>FCDGGDFBE/@D@AGGC-?A.C
@M02034:409:000000000-BFKT7:1:1101:29325:16831 1:N:0:29
AAAGTCGAGGTGCCTAAAGTGGCAACCCAGACTACGAAGAAGGTTGGTGGTGTAGAGCTTCCTGTAGCCGCATGGCGTTCGTACTTAAATATGGAACTAACCATTCCAATTTTCGCTGTCTCTTATACACATCTCCGAGCCCACGAGACG
+
BAAAAFCBBCCCGGGGGGGGGGGHHHHGFFDFHF3BEGF2FFGFGGGEFGEFHHHHGFHH5FHHGGHHHGGGGGHGGEGGGGGHHHFGFHBHHHGFHHGFFH3GHGFHHHHHHFEAFDFGHHHHHFFHHHGHFHFGEC@@DGGGGGCGDA
@M02034:409:000000000-BFKT7:1:1101:23753:16832 1:N:0:29
AAAGTCGAGGTGCCTAAAGTGGCAACCCAGACTAATAATCATGTTGGTGGTGTAGAGCTTCCTGTAGCCGCATGGCGTTCGTACTTAAATATGGAACTAACCATTCCAATTTTCGCTGTCTCTTATACACATCTCCGAGCCCACGAGACG
+
AABCAFCBBCCCGGGGGGGGGGGHHHHGGHFCCHGHHHHHHHHHHGHEFFGFFBGEGHHHHHHHGFFGGGGCGGGEFEEEEEFHHHHHHHHBGHF3GHHHGFFGFGFEHHHHGFEEGGEGDHGHFFHGHFHFFHHDA<CF/FHCDFGGGG
@M02034:409:000000000-BFKT7:1:1101:23053:16833 1:N:0:29
AAAGTCGAGGTGCCTAAAGTGGCAACCCAGACTG
+
CCDDCFCDCCCDGGGGGGGGGGGHHHHGGHHGHH
@M02034:409:000000000-BFKT7:1:1101:24913:16837 1:N:0:29
AAAGTCGAGGTGCCTAAAGTGGCAACCCAGACTAATAAGAATGTTGGTGGTGTAGAGCTTCCTGTAGCCGCATGGCGTTCGTACTTAAATATGGAACTAACCATTCCAATTTTCGCTGTCTCTTATACACATCTCCGAGCCCACGAGA
+
BBBBBFBBDDAAGGGGGFFFGGGFHHHGGDGGHHHHHHFFFGHHHGABFGGGHEHBEDDEGFHHHFGEHGGGEGHHGGGGGGHGHGGGHHHFHGFBCCFHBCFHHBHEHG3BB?E?GGEFDGGHDGDGHG22FF3?/BCC@EEFFC/?
@M02034:409:000000000-BFKT7:1:1101:24798:16840 1:N:0:29
AAAGTCGAGGTGCCTAAAGTGGCAACCCAGACTAGTAAGACTGTTGGTGGTGTAGAGCTTCCTGTAGCCGCATGGCGTTCGTACTTAAATATGGAACTAACCATTCCAATTTTCGCTGTCTCTTATACACATCCCGAGCCCACG
+
ABBBBFBBBBBBGGGGGGGGGFGGHHHFGHHGHB3D5AF53FGHHHHEFEEFHHFFGDHHHFHHGHHHHGGEEFHHGGGGGGHHHHHGHHFHGFEGBGFHHHHGHHGHHGHHHHGGGGEGHHHHGHHHFHHGH2FD//<BFHG?
@M02034:409:000000000-BFKT7:1:1101:17918:16848 1:N:0:29
AAAGTCGAGGTGCCTAAAGTGGCAACCCAGACTAGGCAGGAGGTTGGTGGTGTAGAGCTTCCTGTAGCCGCATGGTGTTCGTACTTAAATATGGAACTAACCATTCCAATTTTCGCTGTCTCTTATACTCATCTCCGAGCCCACGAGAC
+
BABBBFAADDAAGGGG4FGGGGFBHHHGGHGGHHHGHBEGBF?2BGEEF?BAFBGGHGFHGHHHHHGGHGGGEGHHHHGEFFHHHHEFGGFHHFG3FFGEHHHHHHHDBGHHHHGGGFFGHFGHFGHHHFBFGGHED?F?C<GFGGGAD
@M02034:409:000000000-BFKT7:1:1101:5297:16878 1:N:0:29
AAAGTCGAGGTGCCTAAAGTGGCAACCCAGACTAATAAGAATGTTGGTGGTGTAGAGCTTCCTGTAGCCGCATGGCGTTCGTACTTAAATATGGAACTAACCATTCCAATTTTCGCTGTCTCTTATACACATCTCCGAGCCCACGAGACG
+
CCCCCFCCCCCCGGGGGGGGGGGHHHHGGHHGHHHHHHHHHHHHHHHGGGFGHHHGHHHHHHHHHHHHHGGGGGHHGGGGGGHHHHGGHHHHHHHHGHHHHHHHHHHHHHHHHFGGGGGHHGHHHHHHHHGHHHHFGDGGGGHGGGGCGG
@M02034:409:000000000-BFKT7:1:1101:21628:16879 1:N:0:29
AAAGTCGAGGTGCCTAAAGTGGCAACCCAGACTCAGGGTACGGTTGGTGGTGTAGAGCTTCCTGTAGCCGCATGGCGTTCGTACTTAAATATGGAACTAACCATTCCAATTTTCGCTGTCTCTTATACACATCTCCGAGCCCACGAGACG
+
CCCCCFCBCCCCGGGGGGGGGGGHHHHGGHHGH33B3BB3AEFHEFGGEDGFFBFDFFEGDHGHGFGFDEGEFGF1EEEGEEFGGGHHFHHDGD3?FFHHB03FFFFE?FDGGFEGGGEGBFGHDGGHHFF2GGHFB<BDCFGF?>@/D<
@M02034:409:000000000-BFKT7:1:1101:22210:16883 1:N:0:29
AAAGTCGAGGTGCCTAAAGTGGCAACCCAGACTTGTAAGCAGGTTGGTGGTGTAGAGCTTCCTGTAGCCGCATGGCGTTCGTACTTAAATATGGAACTAACCATTCCAATTTTCGCTGTCTCTTATACACATCTCCGAGCCCACGAGACG
+
BBBBBFBBBBABGGGGGGGGGGGHHHHGGHHGHHHHHHHHHHHGHHGGGGEFGHHHHHHHHHHHHHHHHFEEEGHHGGGGGGHHHHHHHHHHHHGHHHGHHHHHGHHHHHHHHHGGGGGGHHHHHHHHHHFHHGFGDCGGCGHGGGGGGG
@M02034:409:000000000-BFKT7:1:1101:7490:16886 1:N:0:29
AAAGTCGAGGTGCCTAAAGTGGCAACCCAGACTAATAGTGGTGTTGGTGGTGTAGAGCTTCCTGTAGCCGCATGGCGTTCGTACTTAAATATGGAACTAACCATTCCAATTTTCGCTGTCTCTTATACACATCTCCGAGCCCACGAGACG
+
DCCDCFDCCCCCGGGGGGGGGGGHHHHGGHHGHHHHHHHHHHGHGHHGGGEGHHHHHHHHHHHHHHHHHGGEFGHHGGGGGFHHHHFHHHHHHHGHGHHHGHHHHHHHHHHHHHGGGGGHHHHHGHHHGHFHHHHGGCCGGGHGGGGGFF
@M02034:409:000000000-BFKT7:1:1101:21678:16911 1:N:0:29
AAAGTCGAGGTGCCTAAAGTGGCAACCCAGACTAAGAATGGGGTTGGTGGTGTAGAGCTTCCTGTAGCCGCATGGCGTTCGTACTTAAATATGGAACTAACCATTCCAATTTTCGCTGTCTCTTATACACATCTCCGAGCCCACGAGACG
+
DDDDDFDDDCCCGGGGGGGGGGGHHHHGGHHGHHHHHHHHHHGGGGGGGGFFHHHHHHHHHHHHHHHHHGGFGGHHGGGGGGHHHHHHHHHHHHHHHHHHHHHHHHGHHHHHHHGGGGGHHHHHGHHHHHHHHHHHGDGGGGHGGGGGGC
@M02034:409:000000000-BFKT7:1:1101:15383:16914 1:N:0:29
AAAGTCGAGGTGCCTAAAGTGGCAACCCAGACTGTGCCTACGGTTGGTGGTGTAGAGCTTCCTGTAGCCGCATGGCGTTCGTACTTAAATATGGAACTAACCATTCCAATTTTCGCTGTCTCTTATACACATCTCCGAGCCCACGAGACG
+
CBCCBFCCCCCCGGGGGGGGGGGHHHHGGHHGHHHHHHHHHGGHGGGGGGGGHHHHHHHHHHHHHHHHHGGFEGHHGGGGGGHHHHHHHHHHHHGGHHHHHHGHHHHHHHHHHFGGGGGGHGHHHHHHHHFHHHGHG/DCGGHGGGGGGG
@M02034:409:000000000-BFKT7:1:1101:6777:16916 1:N:0:29
AAAGTCGAGGTGCCTAACGTGGCAACCCAGACTTCGGTTCCTGTTGGTGGTGTAGAGCTTCCTGTAGCCGCATGGCGTTCGTACTTAAATATGGAACTAACCATTCCAATTTTCGCTGTCTCTATACACATCTCCGAGCCCACGAGACGG
+
BABAAFBAADAAFGGG44A4AFEGHHGGGGHGHHHGGDEFHHHFHHEEFF1FGGHGHHGHFFHHGBHHHGGCEEHFEEGGGEEGGG4FGHHHHE3DEHE33?3?3EGBGGFFHFFEEDG3BDFBGGBGBBG2B32?</</<C//@@?D.C
@M02034:409:000000000-BFKT7:1:1101:6798:16917 1:N:0:29
AAAGTCGAGGTGCCTAAAGTGGCAACCCAGACTTCGGTTCCTGTTGGTGGTGTAGAGCTTCCTGTAGCCGCATGGCGTTCGTACTTAAATATGGAACTAACCATTCCAATTTTCGCTGTCTCTATACACATCTCCGAGCCCACGAGACGG
+
BBCCBFCCCCCCGGGCGGGGGGGHHHHGGHHGHHHGEGGDHHHHFHHEFCGGFBGFGGHHFHHHHHGFFEGCGGF1EEFGGEFHEHHGEHHHHH3BGHHHBC3FGFHD4FFHHFEGGEEFGHHGH3DGF2FHHHHCCD?CFHECCCGF/?
@M02034:409:000000000-BFKT7:1:1101:25477:16918 1:N:0:29
AAAGTCGAGGTGCCTAAAGTGGCAACCCAGACTCAGACGGGTGTTGGTGGTGTAGAGCTTCCTGTAGCCGCATGGCGTTCGTACTTAAATATGGAACTAACCATTCCAATTTTCGCTGTCTCTTATACACATCTCCGAGCCCACGAGACG
+
BBBBAFBBBBAAGFGGFGGGGGGHHFHGGHHGHHHHHGEGFEGGGHHEGFEFHFHFGGHHHFGGGHHHHGGCGGGHGGEGGFFEEHGFHHFHHHHHHHHHFHFHHHEGGGGHHGFGGGGHHHHHHHHHHHHHHHGHD@DGGGHGCC?EDE
@M02034:409:000000000-BFKT7:1:1101:15749:16921 1:N:0:29
AAAGTCGAGGTGCCTAAAGTGGCAACCCAGACTGCGACGAGTGTTGGTGGTGTAGAGCTTCCTGTAGCCGCATGGCGTTCGTACTTAAATATGGAACTAACCATTCCAATTTTCGCTGTCTCTTATACACATCTCCGAGCCCACGAGACG
+
CCCCCFCCCCBBGGGGGGGGGGGHHHHGGHHGGHHGGGGGGGHHHHHGGGGFGHHFHHHHHHHHHHHHHEGFGGHGGGGGGGCHHHHGHHFFHHGFGHHHHHGHHHFHHHHHHFGGGGGHFHHHHHHHHHHHHHHHG?GCGGHGGDCGGG
@M02034:409:000000000-BFKT7:1:1101:19278:16923 1:N:0:29
AAAGTCGAGGTGCCTAAAGTGGCAACCCAGACTACTAATCATGTTGGTGGTGTAGAGCTTCCTGTAGCCGCATGGCGTTCGTACTTAAATATGGAACTAACCATTCCAATTTTCGCTTCTCTTATACACATCTCCGAGCCCACGAGA
+
BABBBFBABBBBGGGGGGGGGFGHHHHGGHDGHGHHGFFFFGHHGHEBF?FFGFH5FB3GFFHHHHFGHEE0EFGFGGGFEEBGGHGEFHFHHH3FECGHHFGFGGG4BF3FFB/?E?EGHHH4GF4FCFBFDGBC/CGGE/FFC/A
@M02034:409:000000000-BFKT7:1:1101:18004:16927 1:N:0:29
AAAGTCGAGGTGCCTAAAGTGGCAACCCAGACTCCTACTTCTGTTGGTGGTGTAGAGCTTCCTGTAGCCGCATGGCGTTCGTACTTAAATATGGAACTAACCATTCCAATTTTCGCTGTCTCTTATACACATCTCCGAGCCCACGAGACG
+
CCCCCFCCCCCCGGGGGGGGGGGHHHHGGHHGHHHHHHHHHHHHHHHGGGEFHGHGHHHHHHHHHHHHHGGGGGHHGGGGGGHHHHHHHHGHHHHHGHHHHHHHHHHHHHHHHHGGGGFFHHHHGHFHFHBHGHHHFFGGGGHGGGGGGG
@M02034:409:000000000-BFKT7:1:1101:8935:16930 1:N:0:29
AAAGTCGAGGTGCCTAAAGTGGCAACCCAGACTCCTAATCATGTTGGTGGTGTAGAGCTTCCTGTAGCCGCATGGCGTTCGTACTTAAATATGGAACTAACCATTCCAATTTTCGCTGTCTCTTATACACATCTCCGAGCCCACGAGAC
+
CDDDCFCCBCCCGGGGGGGGGGGHHHHGGHHGHFHBABF35FHHHHHEGGGGHHHFGFHHFHHHHHHGHGGEEGHFGFGGGFFHHHHHGHHGHHFFFHHHFFFGHHHFHHHHHGGGGEEHHHHHFH?FHHFHHHHEGC@FCEHGGCCDG
@M02034:409:000000000-BFKT7:1:1101:5541:16930 1:N:0:29
AAAGTCGAGGTGCCTAAAGTGGCAACCCAGACTCCGTCGCATGTTGGTGGTGTAGAGCTTCCTGTAGCCGCATGGCGTTCGTACTTAAATATGGAACTAACCATTCCAATTTTCGCTGTCTCTTATACACATCTCCGAGCCCACGAGACG
+
AABBAFBBDBBAFGGGFGGGGGGHFEGGGHDEGFHFGGEGGGGFGHHGGGGFHHHGHHGHHGGFGGBGHGGGGGHFGGGGFFBFGHHHHHEHHHHHHGFH3GFHHHHHHHGHHFGEEDDF33FF3GFHEFFFGHFFA>CDG/FEF/<A.E
@M02034:409:000000000-BFKT7:1:1101:5565:16932 1:N:0:29
AAAGTCGAGGTGCCTAAAGTGGCAACCCAGACTCCGTCGCATGTTGGTGGTGTAGAGCTTCCTGTAGCCGCATGGCGTTCGTACTTAAATATGGAACTAACCATTCCAATTTTCGCTGTCTCTTATACACATCTCCGAGCCCACGAGAC
+
CCCCBFABBCCCGGGGGGGGGGGHHHHGGHHGHGHGGHEGGGGGHHGGGGGGHGHHHHHHHHHHGHHHHGGGFGHGGGGGGGFHGHGHFGFHHHDGHHHHGHFHHHEHGHHHHHGGGEGHHHHHFHHHHHFHHHGFGFGGGGHGCCFGG
@M02034:409:000000000-BFKT7:1:1101:22403:16942 1:N:0:29
AAAGTCGAGGTGCCTAAAGTGGCAACCCAGACTAAGCCTGCTGTTGGTGGTGTAGAGCTTCCTGTAGCCGCATGGCGTTCGTACTTAAATATGGAACTAACCATTCCAATTTTCGCTGTCTCTTATACACATCTCCGAGCCCACGAGACG
+
BBCBCFCCCCCBGGGGGGGGGGGHHHHGGHHGHHHHHHHHHHHHHHHGFGEFGHHFHHHHHHHHHHHHHGGFEGHHGGGGGFHHHHHFFHHHHHHHHHHGHHHHHHGGHHHHHHGGGGGHHHHHHHGHHHHHHHDGDBGGGGHGGCGGGG
@M02034:409:000000000-BFKT7:1:1101:6723:16946 1:N:0:29
AAAGTCGAGGTGCCTAAAGTGGCAACCCAGACTAAGAA
+
AAAA>DAADD>ABGFDF4GDBGGFFHFFGAG2FBF335
@M02034:409:000000000-BFKT7:1:1101:3084:16949 1:N:0:29
AAAGTCGAGGTGCCTAAAGTGGCAACCCAGACTAATAAGGAGGTTGGTGGTGTAGAGCTTCCTGTAGCCGCATGGCGTTCGTACTTAAATATGGAACTAACCATTCCAATTTTCGCTGTCTCTTATACACATCTCCGAGCCCACGAGACG
+
CBCCCFCCCCCCGGGGGGGGGGGHHHHGGHHGHGHHHHHCGHGEHHGGGGEFHFHHHHHHHHHHHGHHHEFGGGHHGGGGGGGHHHGFGHGFHHHFFHGEGHFHHHFFHHHHHHGFGGEGFGHHHHGHFHEHGHFGCCG?DGHGGGGGGG
@M02034:409:000000000-BFKT7:1:1101:6703:16949 1:N:0:29
AAAGTCGAGGTGCCTAAAGTGGCAACCCAGACTAAGAATCAGGTTGGTGGTGTAGAGCTTCCTGTAGCCGCATGGCGTTCGTACTTAAATATGGAACTAACCATTCCAATTTTCGCTGTCTCTTATACACATCTCCGAGCCCACGAGACG
+
BBB?AFABBBAAFGGGGGGGG4FFGHH?2GHFCFHE3FBAGFCGGF?2AEEFGFF5F5FGHGHFFGDFGE0>EFHGGEEEG>BGEGDFGH4GGDEFCGFHGGHHHHHEGHHHFFE?EF/BEGGHEFFFGG1FCHFDDCCCCECFGGGGGG
@M02034:409:000000000-BFKT7:1:1101:21300:16957 1:N:0:29
AAAGTCGAGGTGCCTAAAGTGGCAACCCAGACTATGAATGGTGTTGGTGGTGTAGAGCTTCCTGTAGCCGCATGGCGTTCGTACTTAAATATGGAACTAACCATTCCAATTTTCGCTGTCTCTTATACACATCTCCGAGCCCACGAGACG
+
CCCCCFCCCCCCGGGGGGGGGGGHHHHGGHHGHHHHHHHHHHHHGHHGGGEFHHHHHHHHHGHHGHHHHGGEGGHHGGGGGGFHHHHHGHHHHHHHHHHHHHHGHHHHHHGHHHGGGGEHHHHHGHFHHHHHHHHHFCCGGGHGGGGGGG
@M02034:409:000000000-BFKT7:1:1101:19339:16957 1:N:0:29
AAAGTCGAGGTGCCTAAAGTGGCAACCCAGACTAATAATGCGGTTGGTGGTGTAGAGCTTCCTGTAGCCGCATGGCGTTCGTACTTAAATATGGAACTAACCATTCCAATTTTCGCTGTCTCTTATACACATCTCCGAGCCCACGAGACG
+
BABBBFBBBBBBGGGFGGGGGGGHHHHGGHHGHHHHHHHHHGGGGGGEFGGFHGGFHHHHGHHHGHHHHGGGGGHHGGGGGGGHHHHGFHFHHGDFFHHHHHHGHHFHHHHHHGGFFGGHHGHHHHFHFFFHFHFFG/CCCEGGGCG?EG
@M02034:409:000000000-BFKT7:1:1101:24431:16959 1:N:0:29
AAAGTCGAGGTGCCTAAAGTGGCAACCCAGACTGAGAGTCGTGTTGGTGGTGTAGAGCTTCCTGTAGCCGCATGGCGTTCGTACTTAAATATGGAACTAACCATTCCAATTTTCGCTGTCTCTTATACACATCTCCGAGCCCACGAGACG
+
DDCDCFCCCCCDGGGGGGGGGGGHHHHGGHHGHHCGHHHHGGGHGEEEFEGFFFGDFHHFHHHHHGHGFGGCEGGCEEFGGFBFHHGFHHHHFHBFGHHFC?EGGHFEHHHHHBEGGGEHFHHHHFFHHFFHHHHHF/@CGEFGGCFGFG
@M02034:409:000000000-BFKT7:1:1101:6886:16964 1:N:0:29
AAAGTCGAGGTGCCTAAAGTGGCAACCCAGACTAATAAGCAGGTTGGTGGTGTAGAGCTTCCTGTAGCCGCATGGCGTTCGTACTTAAATATGGAACTAACCATTCCAATTTTCGCTGTCTCTTATACACATCTCCGAGCCCACGAGACG
+
BBBBBFBBBBABGGGGGGGGGGGHHHHGGHHGHGHHHHHGHHHHGHGGGGGGHHHEGHHHGHHHHGHGHGGCGGHHGGGGGEHHHHHGHHHFHHFFFHGHHFHGHHHFFHFGHGGGGFGHFHHFFGGHFGFFHHFHD<B?DGHGGCFD?D
@M02034:409:000000000-BFKT7:1:1101:23816:16968 1:N:0:29
AAAGTCGAGGTGCCTAAAGTGGCAACCCAGACTGCTCCTGCTGTTGGTGGTGTAGAGCTTCCTGTAGCCGCATGGCGTTCGTACTTAAATATGGAACTAACCATTCCAATTTTCGCTGTCTCTTATACACATCTCCGAG
+
BBABBFBBBBABGGGGGGGGGGGHHHHGGHHGHHHHHHHHHGGFGHEGGDEFFBGGGFFHHHHHHGHEFFG0EGHAEGGGFFEGHHEFHHGEGF3@3CGFB1FEFHFBEFFGHHGGGGADHHGHGFF4?2?CFG3FA/<
@M02034:409:000000000-BFKT7:1:1101:22282:16971 1:N:0:29
AAAGTCGAGGTGCCTAAAGTGGCAACCCAGACTAATAATACTGTTGGTGGTGTAGAGCTTCCTGTAGCCGCATGGCGTTCGTACTTAAATATGGAACTAACCATTCCAATTTTCGCTGTCTCTTATACACATCTCCGAGCCCACGAGACG
+
CABCCFCCCCAAGGGGGGGGGGGGHHHGGHHGHHHHHHHHHHHHHHGEFGFFGHHFHHHHHHHHHHHHHGGFGGHHGEGGGGHHHHGFHHGHHGGHGHHGHHHHHHGGHHHHHHGGGGGHGHHHHHGHGHHEGHHHG@DCGGHGGGGGGG
@M02034:409:000000000-BFKT7:1:1101:25800:16972 1:N:0:29
AAAGTCGAGGTGCCTAAAGTGGCAACCCAGACTAATCAGCATGTTGGTGGTGTAGTGCTTCCTGTAGCCGCATGGCGTTCGTACTTAAATATGGAACTAACCATTCCAATTTTCGCTGTCTCTTATACACATCTCCGAGCCCACGAGACG
+
CBBCBFCCCCCCGGGGGGGGGGGHHHHGGHHGHHHHHHHGHHHHHHHGFGEFGHGHHHHHHHHHHHHHHGGGGGHHGFGGGEGHHHHHHHHHHHFHGHHFHHHHHHGHHHHHHHGGGGFGHHHHHHHHFGFHFHFHGFGFDCHGGGGGGG
@M02034:409:000000000-BFKT7:1:1101:12888:16973 1:N:0:29
AAAGTCGAGGTGCCTAAAGTGGCAACCCAGACTACTAATAAGGTTGGTGGTGTAGAGCTTCCTGTAGCCGCATGGCGTTCGTACTTAAATATGGAACTAACCATTCCAATTTTCGCTGTCTCTTATACACATCTCCGAGCCCACGAGAC
+
CCDDCFCCDDDDGGGGGGGFGGGHHHHGGHHGH3AFDGHGAEHDFHGGGGGGHHHGHHHHHHHHHHHHHGGGGGHHGGGGGGHHHHHGHHHHHHHHHHHHHHHHHHHHGHHHHHGGGGGHHHHHHHHHHHHHHHHHGGGGGGHGGDCGG
@M02034:409:000000000-BFKT7:1:1101:13638:16978 1:N:0:29
AAAGTCGAGGTGCCTAAAGTGGCAACCCAGACTACTCAGCCGGTTGGTGGTGTAGAGCTTCCTGTAGCCGCATGGCGTTCGTACTTAAATATGGAACTAACCATTCCAATTTTCGCTGTCTCTTATACACATCTCCGAGCCCACGAGACG
+
BBBBBFBBBBBBGGGGGGCDGGGHHHHGGHHGHHHHHHGHHGGEEECGGGFFHHHBFHHHFHHHHFHGFEGFGGGEEFGGGGHHGFGHHHFHHH3?BGFFGHHGFFFGHHHHHHGGGGDFHHHHFHGGGGFHFHHHG??/CGHGGGG?EF
@M02034:409:000000000-BFKT7:1:1101:2112:16987 1:N:0:29
AAAGTCGAGGTGCCTAAAGTGGCAACCCAGACTAAGGATAATGTTGGTGGTGTAGAGCTTCCTGTAGCCGCATGGCGTTCGTACTTAAATATGGAACTAACCATTCCAATTTTCGCTGTCTCTTATACACATCTCCGAGCCCACGAGACG
+
BBBBBFBBBDBBFGGGGGGGGGGHGHGGFDDGHHHHHHHHHHHHHHGGFGEEHFHFHHHGHFHHHHHHHGGEGGHHGGGGGGHHHHGEDGFHHEGHGHFHHHHHHHGHHHHHHFGGGGDFHHHHGHBG?FFHHHFHG/CCGGHGGCCCAE
@M02034:409:000000000-BFKT7:1:1101:26434:16991 1:N:0:29
AAAGTCGAGGTGCCTAAAGTGGCAACCCAGACTTCGTCTGGGGTTGGTGGTGTAGAGCTTCCTGTAGCCGCATGGCGTTCGTACTTAAATATGGAACTAACCATTCCAATTTTCGCTGTCTCTTATACACATCTCCGAGCCCACGAGACG
+
CCCCCFCBCCABGGGGGGGGGGGHHHHGGHHGHHHGHGHGHGGEGGEGGGEFHHHGHHHHHHHHHHHHHGGGGGHHGGGGGGGHHHGHHHHHHHFFHHHHHHHHGHGGHHHHHHGGGGGHHHHHHHGHDGGHHHGHGGGGGGHGGGGGGD
@M02034:409:000000000-BFKT7:1:1101:21534:16992 1:N:0:29
AAAGTCGAGGTGCCTAAAGTGGCAACCCAGACT
+
A111A@>ADDAA1EFFGGGG11AAGGHCFGEFF
@M02034:409:000000000-BFKT7:1:1101:4874:16994 1:N:0:29
AAAGTCGAGGTGCCTAAAGTGGCAACCCAGACTAATACTGATGTTGGTGGTGTAGAGCTTCCTGTAGCCGCATGGCGTTCGTACTTAAATATGGAACTAACCATTCCAATTTTCGCTGTCTCTTATACACATCTCCGAGCCCACGAGACG
+
CCCCCFCCCCABGGGGGGGFGGGHHHHGGHHGHHHHHHHHHHHHHHGGGGFGHHHGHGHHHHHHHHHHHGGGGGHHGGGGGGHGGHGGHHGHHHHHGHHHHHGHHHGHHHHHHHGGGGGHHHHHHHHHGHHHGHGGGCGFGGHGGFCGDD
@M02034:409:000000000-BFKT7:1:1101:16467:16997 1:N:0:29
AAAGTCGAGGTGCCTAAAGTGGCAACCCAGACTACGCCGACTGTTGGTGGTGTAGAGCTTCCTGTAGCCGCATGGCGTTCGTACTTAAATATGGAACTAACCATTCCAATTTTCGCTGTCTCTTATACACATCTCCGAGCCCACGAGACG
+
CCCCCFCCCCCCGGGGGGGGGGGHHHHGGGHGHHHGGGGGGGGHHHHFFDEFHFHGGFHHHHHHHHHHHGGEEGHHGEGGGGHHHHHGHHHHHHFGHHHHHHHHHHHFHGFHHHGGGGAGFHHHHHFHHFGHHHHFE@CDCFHGGGGDGG
@M02034:409:000000000-BFKT7:1:1101:24495:16997 1:N:0:29
AAAGTCGAGGTGCCTAAAGTGGCAACCCAGACTCAGGAGAAGGTTGGTGGTGTAGAGCTTCCTGTAGCCGCATGGCGTTCGTACTTAAATATGGAACTAACCATTCCAATTTTCGCTGTCTCTTATACACATCTCCGAGCCCACGAGACG
+
BBCBBFCCBCBCGGGGGGGGGGGGGHHGGHHGHHHHHHFFGHHHHHGGGGGGHFHFGHHGFHHHHHHHHGGGGGHHGEGGGGHHHHHGGHHHHGHHGHGHGHFHHGHHDGHHHHGGGGGGHFHHFHGFDHHHHHFHE/DCFGHGGGGGGG
@M02034:409:000000000-BFKT7:1:1101:28436:17001 1:N:0:29
AAAGTCGAGGTGCCTAAAGTGGCAACCCAGACTTCGGGGGGTGTTGGTGGTGTAGAGCTTCCTGTAGCCGCATGGCGTTCGTACTTAAATATGGAACTAACCATTCCAATTTTCGCTGTCTCTTATACACATCTCCGAGCCCAC
+
BABBBFBBB@ABGGGF4FGGCGGHHHHGGHHGHHHCE2EGGGGGDEFGGCGFGBDBGFHH1GHHHHFFHGGADA.C-DCGCDGEGHC0:C0GHEFCGGFGHGB;CFBB0;BFFFAGGAGGGGGG;B;CBFBFBFBB99-99A.E
@M02034:409:000000000-BFKT7:1:1101:12207:17010 1:N:0:29
AAAGTCGAGGTGCCTAAAGTGGCAACCCAGACTTCTGAGAAGGTTGGTGGTGTAGAGCTTCCTGTAGCCGCATGGCGTTCGTACTTAAATATGGAACTAACCATTCCAATTTTCGCTGTCTCTTATACACATCTCCGAGCCCACGAGACG
+
ABBBBFBBBDAAGGGGGGGGGGGHHHHGGHGGHHHHHHHHGHHHHHGGFGEFHHHFGHHHHHHGHGHFHGGGGGHHGGGGGGFHHHFHHHHHHHGFGHHHHHGHHHHHFHHHHE?FGGFHHHHHFHHHBGHBGHGFF/CCGEGGGGGADD
@M02034:409:000000000-BFKT7:1:1101:13515:17016 1:N:0:29
AAAGTCGAGGTGCCTAAAGTGGCAACCCAGACTAATAAGAATGTTGGTGGTGTAGAGCTTCCTGTAGCCGCATGGCGTTCGTACTTAAATATGGAACTAACCATTCCAATTTTCGCTGTCTCTTATACACATCTCCGAGCCCACGAGACG
+
BBBCCFCBCCCCGGGGGGGGGGGHHHHGGHHGHHHHHHHHHHHHHHHGGGGGHHHHHHHHHHHHHHHHHGGEGGHHGGGGGGHHHHGHGHGHHHGHHHHHHHGHHHFFHHHHHHGGGGFGGHHHFHHHGHHHHHGHFFGDGGHGGGGGGG
@M02034:409:000000000-BFKT7:1:1101:27969:17016 1:N:0:29
AAAGTCGAGGTGCCTAAAGTGGCAACCCAGACTAATCATAAGGTTGGTGGTGTAGAGCTTCCTGTAGCCGCATGGCGTTCGTACTTAAATATGGAACTAACCATTCCAATTTTCGCTGTCTCTTATACACATCTCCGAGCCCACGCGACG
+
BABBAFBADBBBGGGGGGGFGGGHFHHGFHHGHFGHHHHHHHH5BGGEGGGGHGHGGHHHHHHHHGHHGGEGGGHHGGGEGGGHGHHDHHHHGBBEFFFFGHHGHHHHGHGHHHGGFEFHHHHHGHFHFHGGGHDGF?C/BFHGGA/A@D
@M02034:409:000000000-BFKT7:1:1101:2489:17017 1:N:0:29
AAAGTCGAGGTGCCTAAAGTGGCAACCCAGACTAATCGGCAAGTTGGTGGTGTAGAGCTTCCTGTAGCCGCATGGCGTTCGTACTTAAATATGGAACTAACCATTCCAATTTTCGCTGTCTCTTATACACATCTCCGAGCCCACGAGACG
+
BCCCCFCCCCCCGGGGGGGGGGGHGDGGGHHGHHHHGGEGEGGHHHHEFGEFHGHHGGHHGHHHGGHGHGE@EGHHGGGGGGHHHHGFGHHHHHBFHHFHHHEHHHHHHHHHHHGFGGGFFHHHHHHGFGFHHHGFE@DCGGHGGGGGGG
@M02034:409:000000000-BFKT7:1:1101:28030:17018 1:N:0:29
AAAGTCGAGGTGCCTAAAGTGGCAACCCAGACTAATCCTAAGGTTGGTGGTGTAGTGC
+
CCCDCFCCDDDDGGGGGGGGGGGHHHHGGHHGHHFEH5AA5FGH3FA222BA13D535
@M02034:409:000000000-BFKT7:1:1101:12651:17019 1:N:0:29
AAAGTCGAGGTGCCTAAAGTGGCAACCCAGACTAATGTTGCGGTTGGTGGTGTAGAGCTTCCTGTAGCCGCATGGCGTTCGTACTTAAATATGGAACTAACCATTCCAATTTTCGCTGTCTCTTATACACATCTCCGAGCCCACGAGACG
+
CCCCCFDDDDCBGGGGGGGGGGGHHGHGGHHGHHHHHHHHHGGGGGGGGGAFHHHHHHHHGHHHHHHHHGGFGGHHGGGGGGHHGHHFHHHHHHGHFHHHHHGGHHHHHHHHHBGGGGGGHHHHGHFFFHFHHHHHEBGDGGHGGGGGGG
@M02034:409:000000000-BFKT7:1:1101:18119:17020 1:N:0:29
AAAGTCGAGGTGCCTAAAGTGGCAACCCAGACTAATTCGGGTGTTGGTGGTGTAGAGCTTCCTGTAGCCGCATGGCGTTCGTACTTAAATATGGAACTAACCATTCCAATTTTCGCTGTCTCTTATACACATCTCCGAGCCCACGAGACG
+
BBCCCFCCCCCCGGGGGGGFGGGHHHHGGHHGHHHHHHGHGHGGGHHGGGGFHHHGHHHHHHHHHHHHHGGGGGHHGGGGGGFHHHHGHHHHHHHHHHHGHHHHHHGHFHHHHHGGGGGHHHHHHHGHHHHHHHHHG?GGGGHGGGGGGG
@M02034:409:000000000-BFKT7:1:1101:2820:17026 1:N:0:29
AAAGTCGAGGTGCCTAAAGTGGCAACCCAGACTCCTCATCAGGTTGGTGGTGTAGAGCTTCCTGTAGCCGCATGGCGTTCGTACTTAAATATGGAACTAACCATTCCAATTTTCGCTGTCTCTTATACACATCTCCGAGCCCACGAGACG
+
BBCCCFCCCCCCGGGGGGGGGGGHHHHGGHHGGHHHHHHHHHHFGHGGGGGGGHHHHHHHHHHHGHHGHGGGGGHHGGGGGGHHHHHGFGGHHHGFFHFFFHFHGHFGHHHHHHGAGGEGHHHHHHGGFFEHGFGGG@G?DGGGGCFGGG
@M02034:409:000000000-BFKT7:1:1101:2708:17029 1:N:0:29
AAAGTCGAGGTGCCTAAAGTGGCAACCCAGACTACTCATCCGGTTGGTGGTGTAGAGCTTCCTGTAGCCGCATGGCGTTCGTACTTAAATATGGAACTAATCTTTCCAATTTTCGCT
+
CCCCCFCCCCCBGGGGGGGGGGGHHHHGGHHGHFHH3EHFEEGG22AEAAFCA3F5AAAB5FFF55AABEE>EEE1>?>?1>2??FHHBBF@@333B3GH434D?4F4BF3GB4</E
@M02034:409:000000000-BFKT7:1:1101:1965:17029 1:N:0:29
AAAGTCGAGGTGCCTAAAGTGGCAACCCAGACTCATCCGCAGGTTGGTGGTGTAGAGCTTCCTGTAGCCGCATGGCGTTCGTACTTAAATATGGAACTAACCATTCCAATTTTCGCTGTCTCTTATACACATCTCCGAGCC
+
BBBBBFBA@DABGGGFGBGGGGGHGDEFGHFAF3AF5ABCEEGHHHGEFEAAGFHEGHHFFBFHHHHHHGGGGGGHGEEFEEEHHHGEHGDGHGGGFGGCGHFHHE4BGGGFHHGAGG/2G3FFFF?B3GBHBG>2B/C@C
@M02034:409:000000000-BFKT7:1:1101:21174:17034 1:N:0:29
AAAGTCGAGGTGCCTAAAGTGGCAACCCAGACTGAGAAGAATGTTGGTGGTGTAGAGCTTCCTGTAGCCGCATGGCGTTCGTACTTAAATATGGAACTAACCATTCCAATTTTCGCTGTCTCTTATACACATCTCCGAGCCCACGAGACG
+
BBBBBFBBBBBBGGGGGGGGGGFHHHHGGHHGHHHHHHHHHHHHHHHGGGGGHHHHHHHHHHHHHHHHHGGGGGHHGGGGGGHHHHHHHHGHHGHHHHHHHHHHHHGHHHHHHHGGGGGHHHHHHHGHFHGHHHHHGFGGGGHGG/DGGG
@M02034:409:000000000-BFKT7:1:1101:13021:17035 1:N:0:29
AAAGTCGAGGTGCCTAAAGTGGCAACCCAGACTACTAAGAATGTTGGTGGTGTAGAGCTTCCTGTAGCCGCATGGCGTTCGTACTTAAATATGGAACTAACCATTCCAATTTTCGCTTCTCTTATACACATCCCGAGCCCACGAGACGAC
+
CCCCCFCCCCCCGGGGGGGGGGGHHHHGGHHGHHBFGHCEHFHHHHHGGGEGHHHGHHHHHHHHHHHHHGGCFGHHGGGGGGHHHHHHHHHHHHGHHHHHHHHHHHHHHHHHHFGGGA/B3?F4?44FC2B?F/C/>B<F/F@/AED//<
@M02034:409:000000000-BFKT7:1:1101:10638:17036 1:N:0:29
AAAGTCGAGGTGCCTAAAGTGGCAACCCAGACTCCGACGTCTGTTGGTGGTGTAGAGCTTCCTGTAGCCGCATGGCGTTCGTACTTAAATATGGAACTAACCATTCCAATTTTCGCTGTCTCTTATACACATCTCCGAGCCCACGAGACG
+
CCCCCFCCCCBCGGGGGGGFGGGHHHHGGHHGHHHGGGGEGHGHHHHGGGGFHHHHHHHHHHHHHHHHHGGGGGHHGGGGGGHHHHHHHHHHHHHHGHHHHHHHHHGHGHHHHFGGGGGHHHHHHHGHGHHHHHHHGCCFGGHGGGGGGG
@M02034:409:000000000-BFKT7:1:1101:14757:17045 1:N:0:29
AAAGTCGAGGTGCCTAAAGTGGCAACCCAGACTCATCCTG
+
CCCCCFCACCCCGGGGGGGFGGGHHHHGGHHGH3A55B3F
@M02034:409:000000000-BFKT7:1:1101:14247:17045 1:N:0:29
AAAGTCGAGGTGCCTAAAGTGGCAACCCAGACTCAGAATCATGTTGGTGGTGTAGAGCTTCCTGTAGCCGCATGGCGTTCGTACTTAAATATGGAACTAACCATTCCAATTTTCGCTGTCTCTTATACACATCTCCGAGCCCACGAGACG
+
CCCCAFBCCCCCGGGGGGGGGGGHHHHGGHHGHGHHHHHHHHHHHHHFFGEFHHHGHHHHHHHHHHHHHGGGGGHGGGGGGGHHHHHHGHGHHHHGGHHHHHHHHHGHHHHHHFGGGGGGHGHHHHHHHHGGHHHGF/BBGGHGGGGDGG
@M02034:409:000000000-BFKT7:1:1101:10194:17046 1:N:0:29
AAAGTCGAGGTGCCTAAAGTGGCAACCCAGACTAATACTGGGGTTGGTGGTGTAGAGCTTCCTGTAGCCGCATGGCGTTCGTACTTAAATATGGAACTAACCATTCCAATTTTCGCTGTCTCTTATACACATCTCCGAGCCCACGAGACG
+
CCCCCFCBCCBCGGGGGGGGGGGHHHHGGHHGHHBGHHHHFHGEGGGGGGEFHHHGHHHHHHHHHHHGHGGGGGHHGFGGGGHHHHHHHHHHHGHFHHFHHHHHHHGHGGHHHGGGGFFGHGHHHHGFGHFHFFHHG@DGGGHGCGGD/E
@M02034:409:000000000-BFKT7:1:1101:26822:17048 1:N:0:29
AAAGTCGAGGTGCCTAAAGTGGCAACCCAGACTGGGGGGGGGTTGGTGGTGTAGAGCTTCCTGTAGCCGCATGGCGTTCGTACTTAAATATGGAACTAACCATTCCAATTTTCGCTGTCTCTTATACACATCTCCGAGCCCACGAGACGG
+
CCCCCFCCCCCCGGGGGGGGGGGHHHHGGHHGHHHHGGGGFFDFFFDEFDEEFFFFFFFFFFFFFFFFFFFFFFFFFFFFFFEFFBFFFFFFFEFFF9BFFFBFFFFFFFFFFFFFFFFFFFFFFFFFFFFFFFFF-@DFFFFFFFBFFA
@M02034:409:000000000-BFKT7:1:1101:27623:17055 1:N:0:29
AAAGTCGAGGTGCCTAAAGTGGCAACCCAGACTAATACGAATGTTGGTGGTGTAGAGCTTCCTGTAGCCGCATGGCGTTCGTACTTAAATATGGAACTAACCATTCCAATTTTCGCTGTCTCTTATACACATCTCCGAGCCCACGAGACG
+
CCCCCFBBBCCCGGGGGGGGGGGHHHHGGHHGH3GFBFG2F2BGGHHFFDFFHHHGGHHHHHHHHHHHHGGEGGHGGEGGGGFHHHGGHHHHHHFHHHHHHFHGHHGHBGHHHFGGGGGHHHHHHHHHHHFGGHGFFBDGGGHGGCCFG?
@M02034:409:000000000-BFKT7:1:1101:5529:17065 1:N:0:29
AAAGTCGAGGTGCCTAAAGTGGCAACCCAGACTACGACGCCGGTTGGTGGTGTAGAGCTTCCTGTAGCCGCATGGCGTTCGTACTTAAATATGGAACTAACCATTCCAATTTTCGCTGTCTCTTATACACATCTCCGAGCCCACGAGACG
+
CBCCCFCCCCBBGGGGGGGGGGGHHHHGGHHGHHGGGGGGGGGGGGGFFGEFHHHHHHHHHHHHHHHHHFGEGGHHGGGGGGFHGHGFFHHHHHHHHHHFHFHHHHHHHHHHHHGGGGFHHHHHFHHHFHHHHHHFE@DCGGHGGGGGGF
@M02034:409:000000000-BFKT7:1:1101:21607:17066 1:N:0:29
AAAGTCGAGGTGCCTAAAGTGGCAACCCAGACTGGGCATAATGTTGGTGGTGTAGAGCTTCCTGTAGCCGCATGGCGTTCGTACTTAAATATGGAACTAACCATTCCAATTTTCGCTGTCTCTTATACACATCTCCGAGCCCACGAGACG
+
DDDDDFCCDCCCGGGGGGGGGGGHHHHGGHHGHCC2AGGFBFHHGHEEA2FEA3FAAFEFAGGGG5F5DEG@FFC1>>>FAE2FFGHGFGHGFB33FGHH303BB?GD4FDGGFEDEE?GHHHFBGGGFFHCHHHBF?DC<FEA@C?DDE
@M02034:409:000000000-BFKT7:1:1101:27069:17072 1:N:0:29
AAAGTCGAGGTGCCTAAAGTGGCAACCCAGACTCCTCC
+
CCCCCFCBBBCCGGGGGGGGGGGHHHHFFHHGHH33BF
@M02034:409:000000000-BFKT7:1:1101:5823:17078 1:N:0:29
AAAGTCGAGGTGCCTAAAGTGGCAACCCAGACTAAGAATGAGGTTGGTGGTGTAGAGCTTCCTGTAGCCGCATGGCGTTCGTACTTAAATATGGAACTAACCATTCCAATTTTCGCTGTCTCTTATACACATCTCCGAGCCCACGAGACG
+
BABCCFCCCCBBGGGGGGGGGGGHHHGGGHHGHHHHFGHHHHHHGHGEFGEFHHHHHHHHHHHHHHHHHGGEGGHHGGGGGGHHHHGHHHGHHHHHHHGHGHHHHHHHBGHHHHGGGGGHHGHHHHHHHHFHHHHGDFGGGGHGGGGGG?
@M02034:409:000000000-BFKT7:1:1101:19019:17079 1:N:0:29
AAAGTCGAGGTGCCTAAAGTGGCAACCCAGACTACTCCTGCTGTTGGTGGTGTAGAGCTTCCTGTAGCCGCATGGCGTTCGTACTTAAATATGGAACTAACCATTCCAATTTTCGCTGTCTCTTATACACATCTCCG
+
AAABAFBBBBBBGGGGGCGGGGGGHHHGGHHDCEFG3FGFHHHGGHH2E?ECFBF5DDFCAGHEHHHHHGG?EEGA@>E1>B2?FGH3FFFFGE3@BBB@C13BBDBBDGHHHHCGGF/DFGHG4G4F3C2B2FB2C
@M02034:409:000000000-BFKT7:1:1101:25430:17079 1:N:0:29
AAAGTCGAGGTGCCTAAAGTGGCAACCCAGACTGGGTGTACGGTTGGTGGTGTAGAGCTTCCTGTAGCCGCATGGCGTTCGTACTTAAATATGGAACTAACCATTCCAATTTTCGCTGTCTCTTATACACATCTCCGAGCCCACGAGACG
+
BBBBBFBBBBBBGGGGGGGGGGGHHHHGGHHGHHHHHEGHHHGHFGGGFGEFGHH5GGHHHGHHGHHGHGGEGGHHEEFGFFFFHHBFDGGHHHHFGHHHHHHHHHFHGHHHHHGEGGGHHGHHHHHHFFFHHHHFFFGGCAHEGGCDGG
@M02034:409:000000000-BFKT7:1:1101:19234:17084 1:N:0:29
AAAGTCGAGGTGCCTAAAGTGGCAACCCAGACTCCGCAGCAGGTTGGTGGTGTAGAGCTTCCTGTAGCCGCATGGCGTTCGTACTTAAATATGGAACTAACCATTCCAATTTTCGCTGTCTCTTATACACATCTCCGAGCCCACGAGACG
+
CCCCCFBCCCCCGGGGGGGGGGGHHHHGGHHGHHFGGGGGHHHHHHEFGGGGHGHFDHHHHHHHHHHHHGGEFFHGGFGGGGFGHHHFFHHHHH3FGFHHGHHGHFGEFGHHHHEFGGGHHHHGBFBGHHBGGGGFGCCCGEEFG@@?ED
@M02034:409:000000000-BFKT7:1:1101:9593:17089 1:N:0:29
AAAGTCGAGGTGCCTAAAGTGGCAACCCAGACTGGGAATGATCTTGGTGGTGTAGAGCTTCCTGTAGCCGCATGGCGTTCGTACTTAAATATGGAACTAACCATTCCAATTTTCGCTGTCTCTTATACACATCTCCGAGCCCACGAGACG
+
CCCCCFCCCCABGGGGGGGGGGGHHHHGGHHGHHGHHHHHHGHHHHHHGGGGHFHGGHHHHHHHHHHHHGGFEGHHGGGGGGHHHHHGHHGHHHFGHHHHHHHGHHHGFGHHHHGGGFFHHGHHGHBHGGDHHHHFD?@DGGHGGG?GCG
@M02034:409:000000000-BFKT7:1:1101:5810:17092 1:N:0:29
AAAGTCGAGGTGCCTAAAGTGGCAACCCAGACTAAGAATGAGGTTGGTGGTGTAGAGCTTCCTGTAGCCGCATGGCGTTCGTACTTAAATATGGAACTAACCATTCCAATTTTCGCTGTCT
+
AAA3AFBB@D>AEFGCFGFBBDFFF4AAF2GEHHFHCFGGFGCBFGEEAEAFGGE55HGHHHGHDE5DG?00EEFAFEC?EECHHFH3GF@GBDDBCGFFB03B34B?DFGDG4EED/E3F
@M02034:409:000000000-BFKT7:1:1101:20947:17093 1:N:0:29
AAAGTCGAGGTGCCTAAAGTGGCAACCCAGACTCGTAATAATGTTGGTGGTGTAGAGCTTCCTGTAGCCGCATGGCGTTCGTACTTAAATATGGAACTAACCATTCCAATTTTCGCTGTCTCTTATACACATCTCCGAGCCCACGAGACG
+
CBCCCFCCDCCCGGGGGGGGGGGHHHHGGHHGHHGHGHGGHHHHHHHGGGFGHFHDHHHHHHHHHHHHHGGGEGGHGGGGGGHHHHHHHHGHHGHFHHHHHHHHHHGHFGHHHHGGGGGFHHHHBGFHGHGHFHHFF?GGGGHGCCGDGG
@M02034:409:000000000-BFKT7:1:1101:24568:17096 1:N:0:29
AAAGTCGAGGTGCCTAAAGTGGCAACCCAGACTGATTCGAAGGTTGGTGGTGTAGAGCTTCCTGTAGCCGCATGGCGTTCGTACTTAAATATGGAACTAACCATTCCAATTTTCGCTGTCTCTTATACACATCTCGAGCCCACGAGACGG
+
CCCCCFCCCCCCGGGGGGGGGGGHGHHGGHHGHHBHHHGDFFGHHHGGGDGFGFGGHHHHHHHHHHHHHGGFEGGGGGGGGGHHHHHFHHHHHGGHHHHHHHHGHHFHHHHHHHGGGGFHGHHHHHHHHHGHHHHHFDADGHGGGGGGGG
@M02034:409:000000000-BFKT7:1:1101:29535:17098 1:N:0:29
AAAGTCGAGGTGCCTAAAGTGGCAACCCAGACTACGAATACTGTTGGTGGTGTAGAGCTTCCTGTAGCCGCATGGCGTTCGTACTTAAATATGGAACTAACCATTCCAATTTTCGCTGTCTCTTATACACATCTCCGAGCCCACGAGACG
+
BBCCCFCCDCCCGGGGGGGGGGGHHHHGGHHGHHHGGHHCFGGGHHHGGGFFGHHHHHHHHHHFGEGGHEFFGGHHGGGGGGHHHHGHHHDHGHEFGHHFHFFHHHFHGHFHHHEFGGGGHGHHEHFHFHHHGGGHG?DCCGHGGGGGGF
@M02034:409:000000000-BFKT7:1:1101:28751:17100 1:N:0:29
AAAGTCGAGGTGCCTAAAGTGGCAACCCAGACTAATAAGAATTTTC
+
CDDDDFDCCCCCGGGGGGGGGGGHHHHGGHHGH33D55A55B5555
@M02034:409:000000000-BFKT7:1:1101:16619:17102 1:N:0:29
AAAGTCGAGGTGCCTAAAGTGGCAACCCAGACTCCGCCTCAGGTTGGTGGTGTAGAGCTTCCTGTAGCCGCATGGCGTTCGTACTTAAATATGGAACTAACCATTCCAATTTTCGCTGTCTCTTATACACATCTCCGAGCCCACGAGACG
+
BBBBBFBBBDBBGGGFGFGGGGGHHHHGGHHGHHHGGGGGHHHHHHGGGGGGHHH5FGHHHHHHHHHHHGGEEGHHGGGGGGHHHHHFHHHHHGGFHHHHHFFHHHGGHHHHHHEGGGFHHHHHFG?GGHFGHHGFDCCGGEHGGGGGGG
@M02034:409:000000000-BFKT7:1:1101:10473:17104 1:N:0:29
AAAGTCGAGGTGCCTAAAGTGGCAACCCAGACTGAGGTTGGGGTTGGTGGTGTAGAGCTTCCTGTAGCCGCATGGCGTTCGTACTTAAATATGGAACTAACCATTCCAATTTTCGCTGTCTCTTATACACATCTCCGAGCCCACGAGACG
+
DDDDDFDDDDDCGGGGGGGGGGGHHHHGGHHAGHFFGFF222EFAE0AA1EFAFG5ABFG5FGFF5B5BEGEEEFA@E>FFEBCFHG3BEHEDG33BCHHFFBFEEGFFGGHF?EEEF?GGHHFDG?DHFGCGHHBECGGAGGGC>-.<A
@M02034:409:000000000-BFKT7:1:1101:16638:17108 1:N:0:29
AAAGTCGAGGTGCCTAAAGTGGCAACCCAGACTTCGCCTCATGTTGGTGGTGTAGAGCTTCCTGTAGCCGCATGGCGTTCGTACTTAAATATGGAACTAACCATTCCAATTTTCGCTGTCTCTTATACACATCTCCGAGCCCACGAGAC
+
BBBBBFBBBBAAGGGGGGGGGGGHHHHGGGHGH5F222BE35DGGHGGGGAFGGHFHFHHHHHGGHHHHGGEGGHHGGGGGGEEHHFGHHHHHGBGFHHEGHFGHHGFFGHHHGGGGGGGHHHHDH3FFFDHHGFFG/DGGGHG??CAE
@M02034:409:000000000-BFKT7:1:1101:5209:17117 1:N:0:29
AAAGTCGAGGTGCCTAAAGTGGCAACCCAGACTGGGGGTCAGGTTGGTGGTGTAGAGCTTCCTGTAGCCGCATGGCGTTCGTACTTAAATATGGAACTAACCATTCCAATTTTCGCTGTCTCTTATACACATCTCCGAGCCCACGAGACG
+
CCCCCFCCCCBCGGGGGGGGGGGHHHHGGHHGHHHGGGFGHHHGGHGGGGGGEHHFHHHHHGHFGGHHHGGGGGHHGGGGGGFHHHHHHHHHHHFFHHHHHHHHHHFHGHHHHHGGGGGGHHHHHHHHGHDHHHFGD@?<CFHGGCFGGG
@M02034:409:000000000-BFKT7:1:1101:7049:17121 1:N:0:29
AAAGTCGAGGTGCCTAAAGTGGCAACCCAGACTGGTGCTAGTGTTGGTGGTGTAGAGCTTCCTGTAGCCGCATGGCGTTCGTACTTAAATATGGAACTAACCATTCCAATTTTCGCTGTCTCTTATACACATCTCCGAGCCCACGAGACG
+
CBCCBFCCCCCCGGGGGGFGGGGGHHHGGHGGHHHFGHHGHHHHHHHGGGFGHHHBGHHHHGHHHHHHHGGGGGHHGGGGGFHHHHGFHHGHHHFHGHHHHHHHHHGHHHHHHHGGGGGHHGHHHHFHDGFHHHGHFCGCGGHGGGGGGG
@M02034:409:000000000-BFKT7:1:1101:4721:17127 1:N:0:29
AAAGTCGAGGTGCCTAAAGTGGCAACCCAGACTAAGAATCCGGTTGGTGGTGTAGAGCTTCCTGTAGCCGCATGGCGTTCGTACTTAAATATGGAACTAACCATTCCAATTTTCGCTGTCTCTTATACACATCTCCGAGCCCACGAGACG
+
CCCCCFCCCCBBGGGGGGGGGGGHHHHGGHHGHHHHHHHHHGGGGGGEFGEFHHHGHHHHHHHHHHHHHFG@EFHHGGGGGFHHHHGHHHHHHHFHFHGHHHGHHHHHHHHHHHGGGGGGHHHHHHFHGHHHHHFBD>?CGGHGG?FGGG
@M02034:409:000000000-BFKT7:1:1101:4033:17131 1:N:0:29
AAAGTCGAGGTGCCTAAAGTGGCAACCCAGACTATGAAGGATGTTGGTGGTGTAGAGCTTCCTGTAGCCGCATGGCGTTCGTACTTAAATATGGAACTAACCATTCCATTTTCGCTGTCTCTTATACACATCTCCGAGCCCACGAGACGG
+
CBCCCFCCCCBCGGGGFGGGGGGHHGHGGHHGHHHHHHHHHHHHHHHFFFEFHHHGGGHHHHHGGHHHHFGEEEHHGGGGGGHHHHGFGHFHHHFFGHFGHHGHHHGEGHHHHGGGGGFHHHHHHHFHFGFHHGFE/BCBFHGGCGGGGF
@M02034:409:000000000-BFKT7:1:1101:10753:17132 1:N:0:29
AAAGTCGAGGTGCCTAAAGTGGCAACCCAGACTCATCCGCAGGTTGGTGGTGTAGAGCTTCCTGTAGCCGCATGGCGTTCGTACTTAAATATGGAACTAACCATTCCAATTTTCGCTGTCTCTTATACACATCTCCGAGCCCACGAGACG
+
CCCCBFCBCCCCGGGGGGGGFGGHHHHGGHHGHHHHGHGGGCGGHGGAFGGGHHGDGFHHHHHGHFFFHGGGGGHFGEGGGGGEGHHDGGFFHFBGHHHHFGFGFHGGFGHHHHGGGDDFHHHFGHDGGFFFHHGGG/CGGEHGGGGGGG
@M02034:409:000000000-BFKT7:1:1101:10367:17136 1:N:0:29
AAAGTCGAGGTGCCTAAAGTGGCAACCCAGACTCCGCAGAGGGTTGGTGGTGTAGAGCTTCCTGTAGCCGCATGGCGTTCGTACTTAAATATGGAACTAACCATTCCAATTTTCGCTGTCTCTTATACACATCTCCGAGCCCACGAGACG
+
CCCCCFCCCCBCGGGGGGGGGGGHHHHGGHHGHFBAEEEEF2AEGGGGGGEFHFHGHHHHHGHHHHHHHGGGGGHHGGGGGGHHHHFGHHHHHGHHHHGHHGHHHHGHHHHHHGGGGGFFHHHHHHHHGHHHHHHHG/@CGGHGG?FGGA
@M02034:409:000000000-BFKT7:1:1101:29364:17136 1:N:0:29
AAAGTCGAGGTGCCTAAAGTGGCAACCCAGACTCCGAATAATGTTGGTGGTGTAGAGCTTCCTGTAGCCGCATGGCGTTCGTACTTAAATATGGAACTAACCATTCCAATTTTCGCTGTCTCTTATACACATCTCCGAGCCCACGAGACG
+
BBCCCFCCCCCBGGGGGGGFGGGGHHHGGHHGHHHEEEGEFHHHHHHGGGFGHHHHHHHHHHHHGHHGGEEEGGHHGGGGGGHHHHHHHHHFGHFFGGFFGHDHHHEHHHHHHHEEFGGFHHHHFHFHFHFHCGFGC@C@FGHGGGGGGG
@M02034:409:000000000-BFKT7:1:1101:17905:17145 1:N:0:29
AAAGTCGAGGTGCCTAAAGTGGCAACCCAGACTCAGACTACGGTTGGTGGTGTAGAGCTTCCTGTAGCCGCATGGCGTTCGTACTTAAATATGGAACTAACCATTCCAATTTTCGCTGTCTCTTATACACATCTCCGAGCCCACGAGACG
+
CCCCCFCBCCCCGGGGGGGGGGGHHHHGGHHGHHHHHHHHHGGHFGGEFAGFHHGFGHGHFGGHAFFDGFGEEGFAEEFGGECEGHHBGGHFFH3BFGHHF0DGGGFB4F3GFEEFGGEFEHGD3FFFHF2FGHFDE//>D/GFGGGDGD
@M02034:409:000000000-BFKT7:1:1101:22352:17150 1:N:0:29
AAAGTCGAGGTGCCTAAAGTGGCAACCCAGACTACGAATAGTGTTGGTGGTGTAGAGCTTCCTGTAGCCGCATGGCGTTCGTACTTAAATATGGAACTAACCATTCCAATTTTCGCTGTCTCTTATACACATCTCCGAGCCCACGAGACG
+
CCCCCFCCCCAAGGGGGGGGGGGHHHHGGHHGHHHGGHHGHFHHHHHEGGEFGFHHHBHHHGHGFHHHHGFEGGHHGGGEEFFHHHGFHHGHHHFHHHHHHHHHHHFHHHHHHHGGGGGHFFHHGHHHHHFFCGFFD@@DGGHGGGCDCD
@M02034:409:000000000-BFKT7:1:1101:8726:17162 1:N:0:29
AAAGTCGAGGTGCCTAAAGTGGCAACCCAGACTTGGAGGGGGGTTGGTGGTGTAGAGCTTCCTGTAGCCGCATGGCGTTCGTACTTAAATATGGAACTAACCATTCCAATTTTCGCTGTTCTTATACACATCTCCGAGCCCACGAGACGG
+
CCCDDFDCCDCCGGGGGGGFGGGHHHHGGHHGHHHHHHGGGGGGGGGDFGGFHGHHHHHHHHHHHHHHHGGGGGHHGGGGGGHHHHHHHHHHHHHHGHHGHHHHHHHHHHHHHHGGGGGGFGGGGFFGGGFGGGFGDGGAFFFFFFFFFF
@M02034:409:000000000-BFKT7:1:1101:20425:17163 1:N:0:29
AAAGTCGAGGTGCCTAAAGTGGCAACCCAGATTAATACGAGTGTTGGTGGTGTAGAGCTTCCTGTAGCCGCATGGCGTTCGTACTTAAATATGGAACTAACCATTCCAATTTTCGCTGTCTCTTATACACATCTCCGAGCCCACGAAACG
+
BBCCBFCBCCBCGGGGGGGFGGGHHHHGGHHHHHHHHHHGGGHHHHHGGGFFHHHGHHHHHHHHGHHHHFGEFGHHGGGGGGHHHHHHHHHHHHFHHHHHHHHHHHHHHHHHHHGGGGGGHGHHFHGHHFGHFHFHDDCGCGHGGGGGGG
@M02034:409:000000000-BFKT7:1:1101:24066:17170 1:N:0:29
AAAGTCGAGGTGCCTAAAGTGGCAACCCAGACTGAGAAGACGGTTGGTGGTGTAGAGCTTCCTGTAGCCGCATGGCGTTCGTACTTAAATATGGAACTAACCATTCCAATTTTCGCTGTCTCTTATACACACCTCCGAGCCCACGAGACG
+
CCCCCFDCDCCDGGGGGGGGGGGHHHHGGHHGHHFHHHHFHGGGGGGGGGGGHHHHHHHHHHHHHHHHHGGGGGHHGGGGGGHHHHHHHHHHHHHHGHHHHHHHHHGHHHHHHHGGGGFHHHHHHHHHGFHDDHGHF?CFGGHGGGGGGA
@M02034:409:000000000-BFKT7:1:1101:24595:17171 1:N:0:29
AAAGTCGAGGTGCCTAAAGTGGCAACCCAGACTCAGCCTCAGGTTGGTGGTGTAGAGCTTCCTGTAGCCGCATGGCGTTCGTACTTAAATATGGAACTAACCATTCCAATTTTCGCTGTCTCTTATACACATCTCCGAGCCCACGAGACG
+
CCCCCFCCCCCCGGGGGGGGGGGHHHHGGHHGHHHHHHHHHHHHHGGGGGGFGHHGHHHHHHHHHHHGHGGEGGHFGGEGGGGHHHHFHHHHHG3DGHHHHHHGHHFHHHHHHHGGGGGFHHHHGHDHHHBHHHGHG/CCGGHGGCGGGG
@M02034:409:000000000-BFKT7:1:1101:22921:17174 1:N:0:29
AAAGTCGAGGTGCCTAAAGTGGCAACCCAGACTACTAATAAGGTTGGTGGTGTAGAGCTTCCTGTAGCCGCATGGCGTTCGTACTTAAATATGGAACTAACCATTCCAATTTTCGCTGTCTCTTATACACATCTCCGAGCCCACGAGACG
+
BBCCBFCCCCBCGGGGGGFFGGGHHHHGGHHGHFBG5FGFHHFHHHGGGGFFHFFHHHHHHHHHHHHHHGG?EGHHGEEFGGHHHHHGGHFHHHHHHHHHHHHHHHGHHHHHHHGGGGGHHGHHHHHHEHFHFFFFGCDCDGHGGGC/C<
@M02034:409:000000000-BFKT7:1:1101:16572:17174 1:N:0:29
AAAGTCGAGGTGCCTAAAGTGGCAACCCAGACTAATAATAATGTTGGTGGTGTAGAGCTTCCTGTAGCCGCATGGCGTTCGTACTTAAATATGGAACTAACCATTCCAATTTTCGCTGTCTCTTATACACATCTCCGAGCCCACGAGACG
+
BCCCBFCCCCCBGGFGGGGFGGGHHHHGGHHGHHHHHHHHHHHHHHHGGGGGHHHGHGHHHHHHHHHHHGGGFGHHGGGGGGGHHHGHHHHHHHGHHHHHHHHHHHHHHHHHHHGGGGGGHHHHHHFHHHGHHHGFFCCCGGHGGGGGGG
@M02034:409:000000000-BFKT7:1:1101:4075:17178 1:N:0:29
AAAGTCGAGGTGCCTAAAGTGGCAACCCAGACTAAGAATAATGTTGGTGGTGTAGAGCTTCCTGTAGCCGCATGGCGTTCGTACTTAAATATGGAACTAACCATTCCAATTTTCGCTGTCTCTTATACACATCTCCGAGCCCACGAGACG
+
CCCCCFCBCCCCGGGGGGGGGGGHHHHGGHHGHHHHGHGHHHHHHHHGGGGGHHHHHHHHHHHHGHHHHGGGGGHHGGGGGGHGHHHFFHHHHHHGGHHGHHHGHHGGHHHHHHGGGGGHHHHHHHHHGHFHHHHFGBDCGGHGG@FFGG
@M02034:409:000000000-BFKT7:1:1101:4058:17179 1:N:0:29
AAAGTCGAGGTGCCTAAAGTGGCAACCCAGACTAAGAATAATGTTGGTGGTGTAGAGCTTCCTGTAGCCGCATGGCGTTCGTACTTAAATATGGTACTAACCATTCCAATTTTCGCTGTCTCTTATACACATCTCCGAGCCCACGAGACG
+
AABBBFBABBBBGGGGGGGFGGGHHGHGGHHGHFHHHHHDHHGGHHHFEFGCFGHGFGHHEGGHHHHBGEE?EEGGGGGGGG21?FFGFGFDGB44BFFE3EGGHFFFHHHHHHGEGE?GFHGH4GBB?GFHBG3BCBDD/?GG??@D?E
@M02034:409:000000000-BFKT7:1:1101:18330:17179 1:N:0:29
AAAGTCGAGGTGCCTAAAGTGGCAACCCAGACTTCGAGTCATGTTGGTGGTGTAGAGCTTCCTGTAGCCGCATGGCGTTCGTACTTAAATATGGAACTAACCATTCCAATTTTCGCTGTCTCTTATACACATCTCCGAGCCCACGAGACG
+
BAABBFBBBBABGGGGGGGGGGGHHHHGGHHGHGHGCGHHHGHGHHHEGGFGFFGDFGHHFHHHHHHFHGG?EEFHGEFGGGGFHHDGHFGFFHFBEFFFGHGGBGFHFGHHHGGEGGGHGHHHHHFGBGDGHFFGE<CCFFHGGGC/??
@M02034:409:000000000-BFKT7:1:1101:3127:17181 1:N:0:29
AAAGTCGAGGTGCCTAAAGTGGCAACCCAGACTCAGAATCAGGTTGGTGGTGTAGAGCTTCCTGTAGCCGCATGGCGTTCGTACTTAAATATGGAACTAACCATTCCAATTTTCGCTGTCTCTTATACACATCTCCGAGCCCACGAGACG
+
CCCCCFCABCCCGGGGGGGGGGGFGHHGGHHGHHHHHHHGHHHHHHGEFF1FGHHHHDHHGFHHHHHGHEEEFFHHGEGGGGHHHHHFHHGHHHHEFEFFHHFHHHFFHHHHHHGFGGEFFHHHHHFHEFEGFGFHC@C<>FGGGGGFFF
@M02034:409:000000000-BFKT7:1:1101:16063:17183 1:N:0:29
AAAGTCGAGGTGCCTAAAGTGGCAACCCAGACTCAGCAGCCGGTTGGTGGTGTAGAGCTTCCTGTAGCCGCATGGCGTTCGTACTTAAATATGGAACTAACCATTCCAATTTTCGCTGTCTCTTATACACATCTCCG
+
A1AAAFAADDAAFGGGFGGGGGFH1FFFCHGGHHHHHB0FGE/AEA/E/AEAFDGGHBFHHGFFHFFBGFE>EEFCF>>FC>FHGH2@FFFBG1>1>EBCFG1GHDFFDGBGH2/<EA?122F2FG2B2<1FGFG1B
@M02034:409:000000000-BFKT7:1:1101:25810:17187 1:N:0:29
AAAGTCGAGGTGCCTAAAGTGGCAACCCAGACTTCGCTTACGGTTGGTGGTGTAGAGCTTCCTGTAGCCGCATGGCGTTCGTACTTAAATATGGAACTAACCATTCCAATTTTCGCTGTCTCTTATACACATCTCCGAGCCCACGAGACG
+
CCCCBFCCCCCCGGGGGGGGGGGHHHHGGHHGHHHGGGHGHGGHGGGGGGGGHHHBGHHHHHHHHHHHHGGGGGHHGGGGGGHGHHGFBGHHHHFHGHHHHHHHHHGHHHHHHHGGGGGHHHHHFHFHHFHHHHHGE/CCDGHGG@FGGE
@M02034:409:000000000-BFKT7:1:1101:7551:17193 1:N:0:29
AAAGTCGAGGTGCCTAAAGTGGCAACCCAGACTGTTGCTTCTGTTGGTGGTGTAGAGCTTCCTGTAGCCGCATGGCGTTCGTACTTAAATATGGAACTAACCATTCCAATTTTCGCTGTCTCTTATACACATCTCCGAGCCCACGAGACG
+
CCCCBFCCCCCBGGGGFGGGGGGHHHHGGHHGHHHHHHHHHHGGHHHGGGGGHHHHHHHHHHHHHHHGHGGEFGHHGGGGGGHHHHHGFHHHHGGGHGGGHHHGHHHHHHHHHGGGGGGFHHHHFHGHFFGHHGGHFBCBDGHGGFGGGG
@M02034:409:000000000-BFKT7:1:1101:25243:17199 1:N:0:29
AAAGTCGAGGTGCCTAAAGTGGCAACCCAGACTAATGAGAAGGTTGGTGGTGTAGAGCTTCCTGTAGCCGCATGGCGTTCGTACTTAAATATGGAACTAACCATTCCAATTTTCGCTGTCTCTTATACACATCTCCGAGCCCACGAGACG
+
AABBAF?ADDBBGGGGGGGGGGDHHHHGGGGEHHHHFGHHCFAGHHCEE?1FGGHHHGEHGHHHHHGFHGGGEGHHGGGGFEHHHHFHHGGHHEGFFFFFHHHG3FGHBHHHHFEGF?/FHFFHGFFFGFHFGHFDD/<@FGFGCCCGFE
@M02034:409:000000000-BFKT7:1:1101:16051:17199 1:N:0:29
AAAGTCGAGGTGCCTAAAGTGGCAACCCAGACTCAGCAGCCGGTTGGTGGTGTAGAGCTTCCTGTAGCCGCATGGCGTTCGTACTTAAATATGGAACTAACCATTCCAATTTTCGCTGTCTCTTATACACATCTCCGAGCCCACGAGACG
+
CCCCCFCCCCCCGGGGGGGGGGGHHHHGGHHGHHHHGDFHHGGGGGGGGGGFHGHFHHHHHHHHHHHGHGGEFGHHGGGGGGHHHHFGHHHHHGFGHHHHGHGGHHHHHGHHHHEGGGGHHHHHGHFHGGFHHHHGDCGCGGGED@CDGG
@M02034:409:000000000-BFKT7:1:1101:29530:17202 1:N:0:29
AAAGTCGAGGTGCCTAAAGTGGCAACCCAGACTTCTCGTAATGTTGGTGGTGTAGAGCTTCCTGTAGCCGCATGGCGTTCGTACTTAAATATGGAACTAACCATTCCAATTTTCGCTGTCTCTTATACACATCTCGAGCCCACGAGACGG
+
AAABAFAADBAAGGGGGGGFGGGGBGHEGFHGHHHH3FEAAFHGHGFEFGBBBGHFGHGHDGGFBDGFFAAEFGHHGGEFEFFGHHHHHHGHFHEBFGGFGHFFHHEGHHHGHHEEGGGFHHHHHHHFFHBGFGGG2BE<FGCBDGGGFD
@M02034:409:000000000-BFKT7:1:1101:24438:17203 1:N:0:29
AAAGTCGAGGTGCCTAAAGTGGCAACCCAGACTAATAATAATGTTGGTGGTGTAGAGCTTCCTGTAGCCGCATGGCGTTCGTACTTAAATATGGAACTAACCATTCCAATTTTCGCTGTCTCTTATACACATCTCCGAGCCCACGAGACG
+
CCCCCFCBBBBCGGGGGGGGGFGHGHHEGHGGHHFHHHHHHHHHHHGGFGGFHHHFHHHHHHHHGHHFHGGFEGHHGGGGGGHGHHHGFGGHHFF3CGHGFHHHHHGHGHGHHFGGGFGHHHHHEGFHDGEHHHFGGCDGGGGECFGCDE
@M02034:409:000000000-BFKT7:1:1101:7715:17208 1:N:0:29
AAAGTCGAGGTGCCTAAAGTGGCAACCCAGACTCAGCAGAAGGTTGGTGGTGTAGAGCTTCCTGTAGCCGCATGGCGTTCGTACTTAAATATGGAACTAACCATTCCAATTTTCGCTGTCTCTTATACACATCTCCGAGCCACGAGACGG
+
AAAABFBBDD>>GFFFGGGFGFGHHHHGGHHGHHGHHHHHFHCHGHAAEEEFFFEFHGHHHHHHHHHHHGG?EFHHFGGGGGHAGHGFHHGHHBFGHHGFHHHGHGHEDGHHHHCGEAEDFHEGFG3DDFGHHHGGGFGFGGHDGC/?/<
@M02034:409:000000000-BFKT7:1:1101:7692:17212 1:N:0:29
AAAGTCGAGGTGCCTAAAGTGGCAACCCAGACTCAGCAGAAGGTTGGTGGTGTAGAGCTTCCTGTAGCCGCATGGCGTTCGTACTTAAATATGGAACTAACCATTCCAATTTTCGCTGTCTCTTATACACATCTCCGAGCCAC
+
CCCCCFCCCCCCGGGGGGGGGGGHHHHGGHHGHB3FGFG3BGHHHFGGGGGGHGHGHHHHHHHHHHHHHGGGGGHHGGGGGGHHHHGFGHHHHHFHHHHGHHGGHHGHBGGHHHGGGGEHHHHHGHFHHGHHGHHHG/DFG2F
@M02034:409:000000000-BFKT7:1:1101:16714:17218 1:N:0:29
AAAGTCGAGGTGCCTAAAGTGGCAACCCAGACTCAGGGGTCGGTTGGTGGTGTAGAGCTTCCTGTAGCCGCATGGCGTTCGTACTTAAATATGGAACTAACCATTCCAATTTTCGCTGTCTCTTATACACATCTCCGAGCCCACGAGACG
+
CCCCCFCCCCCCGGGGGGGGGGGHHHHGGHHGHHHHHHGFEGGGGGGGFGEFHHHGHHHHHHHHHHHHHGGGGGHHGGGGGGHHHHHHHHHHHHHHGHHHHHHHHHGHHHHHHHGGGGGGHGHHHHFHFHFHGHHGEDGGGGHGGGGDGG
@M02034:409:000000000-BFKT7:1:1101:24931:17221 1:N:0:29
AAAGTCGAGGTGCCTAAAGTGGCAACCCAGACTTGTGGTGCTGTTGGTGGTGTAGAGCTTCCTGTAGCCGCATGGCGTTCGTACTTAAATATGGAACTAACCATTCCAATTTTCGCTGTCTCTTATACACATCTCCGAGCCCACGAGACG
+
CCCCCFCCCCCCGGGGGGGGGGGHHHHGGHHGHHHHHGHGHHGGHHHGGGFFHHHGHHHHHHHHHHHHHGGGGGHHGGGGGGHHHHHFHHGHHGGHGHHHHHHHHHGHHHHHHHGGGGGHHHHHEGFHFHHHHHHGG/DFGGGGGGGDDG
@M02034:409:000000000-BFKT7:1:1101:26035:17222 1:N:0:29
AAAGTCGAGGTGCCTAAAGTGGCAACCCAGACTACGTCTAAGGTTGGTGGTGTAGAGCTTCCTGTAGCCGCATGGCGTTCGTACTTAAATATGGAACTAACCATTCCAATTTTCGCTGTCTCTTATACACATCTCCGAGCCCACGAGACG
+
BBBBBFBBBBABGGGGGFFFGFGHHHHGGHHGHHHGHHHHCHHHHCAEAAECFFG5F5GCFHFHHFFEGEGCEFH1EEEGEE2GFHHFEGHFGF3BFFHFC03BFFBGGGHHG4>/?EEGGGF?33BB?CD2BDFDC@CC//<<CC/ADG
@M02034:409:000000000-BFKT7:1:1101:24212:17224 1:N:0:29
AAAGTCGAGGTGCCTAAAGTGGCAACCCAGACTTTTAGGACGGTTGGTGGTGTAGAGCTTCCTGTAGCCGCATGGCGTTCGTACTTAAATATGGAACTAACCATTCCAATTTTCGCTGTCTCTTATACACATCTCCGAGCCCACGAGACG
+
BBBBBFCCCCBCGGGGGGGGGGGHHHHGGHHGHHHHHHHHHGGGGGGGGGGGHHHHHHHHHHHHHHHHHGGGGGHHGGGGGGHHHHHGHHHHHGHHGHHGHHHHGHHHHHHHHHGGGGGHHHHHHHHHHHGHEGGFECFGGGHGGGGGGG
@M02034:409:000000000-BFKT7:1:1101:5865:17228 1:N:0:29
AAAGTCGAGGTGCCTAAAGTGGCAACCCAGACTCCTGGTAAGGTTGGTGGTGTAGAGCTTCCTGTAGCCGCATGGCGTTCGTACTTAAATATGGAACTAACCATTCCAATTTTCGCTGTCTCTTATACACATCTCCGAGCCCACGAGACG
+
BBBBAFBBBBBBGGGG4FGGGGGHHHHGGHGGHF3F33F5EGHHHHFAFGEFHDG5F5GHHFHHHBHFHD?@EGFHGFGGGEHHHH4GHHHHHH3GHHGHFHHHHFFFFGHHHHGFGDGHF4FHEH3G?G2FFHEHG@/@CCFC@CCDF<
@M02034:409:000000000-BFKT7:1:1101:29418:17238 1:N:0:29
AAAGTCGAGGTGCCTAAAGTGGCAACCCAGACTCCGACTACGGTTGGTGGTGTAGAGCTTCCTGTAGCCGCATGGCGTTCGTACTTAAATATGGAACTAACCATTCCAATTTTCGCTGTCTCTTATACACATCTCCGAGCCCACGAGACG
+
BBABBF3A@DA4BGGFGGGFGFFHHHHGGCHGGHHGGGGGGGAGFEEGGDAFHHHGHHHHHFHHHHHHHGC0EEHHCGGGEGBGHHGD3BBEHGDGFGFEGCEGFHGHFGHHHHGGGEGHHGHHFHGHDFEGGGDF/>/<@FHE/C@DA<
@M02034:409:000000000-BFKT7:1:1101:8798:17240 1:N:0:29
AAAGTCGAGGTGCCTAAAGTGGCAACCCAGACTAATAATAATGTTGGTGGTGTAGAGCTTCCTGTAGCCGCATGGCGTTCGTACTTAAATATGGAACTAACCATTCCAATTTTCGCTGTCTCTTATACACATCTCCGAGCCCACGAGACG
+
BBCCBFCDDDCCGGGGGGGGGGGGHHHGGHHGHHHHHHHHHHHHHHHGFGGGHHHHHHHHHHHHHHHHHGGGGGHHGGGGGGHHHHHHHHHHHHHHHHHHHHHHHHGHHHHHHHGGGGGHHHHHHHHHGHGHHHGHFDGCGGHGGGGGGG
@M02034:409:000000000-BFKT7:1:1101:11880:17241 1:N:0:29
AAAGTCGAGGTGCCTAAAGTGGCAACCCAGACTAATAAGGAGGTTGGTGGTGTAGAGCTTCCTGTAGCCGCATGGCGTTCGTACTTAAATATGGAACTAACATTCCAATTTTCGCTGTCTCTTATACACATCTCCGAGCCCACGAGACGG
+
BBCBCFCBDBAAGGGGGGGGGGGHFFFEGHHFHHGHFHHGHHGAGGFEFGEFGFGFFFGHHHHHHHHHHGGEFEFFF?EGFBCHHHHFFHGGEFFFHHGH33FHGEH?GHGHFEFGG?FGFHHFHFGFHFGHH3GCCCCD/GFFGGGDDD
@M02034:409:000000000-BFKT7:1:1101:8819:17243 1:N:0:29
AAAGTCGAGGTGCCTAAAGTGGCAACCCAGACTAATAATAATGTTGGTGGTGTAGAGCTTCCTGTAGCCGC
+
AAAAA3A>1AAAFBFAA1F3BECFF0BAF0AAB11GBD22DBGDGFF/AE/FAEF2D111DB1GF2DD1/?
@M02034:409:000000000-BFKT7:1:1101:16866:17245 1:N:0:29
AAAGTCGAGGTGCCTAAAGTGGCAACCCAGACTGATCCTCCGGTTGGTGGTGTAGAGCTTCCTGTAGCCGCATGGCGTTCGTACTTAAATATGGAACTAACCATTCCAATTTTCGCTGTCTCTTATACACATCTCCGAGCCCACGAGACG
+
DDDDDFDCCDCBGGGGGGGGGGGHHHHGGHHGHHHHHHHHHGGGGGGGGGGGHHHHHHHHHHHHHHHHHGGGGGHHGGGGGGHHHHHHHHHHHHHHGHHHHHHHHHFHHHHHHHGGGGGHHHHHHHGHHHBHHHHHGCGGGGHGGGGGGG
@M02034:409:000000000-BFKT7:1:1101:9478:17245 1:N:0:29
AAAGTCGAGGTGCCTAAAGTGGCAACCCAGACTTCGTCTTCGGTTGGTGGTGTAGAGCTTCCTGTAGCCGCATGGCGTTCGTACTTAAATATGGAACTAACATTCCAATTTTCGCTGTCTCTTATACACATTCCGAGCCCACGAGACGGA
+
CCCCCFCCCCCCGGGGGGGGGGGHHHHGGHHGHHHGHGHGHHGGGGGGGGGGHHHHHHHHHHHHHHHHHGGEFGHHGGGGGGGHHHFGDGGHHHHHFGHHHFGHHHEFGHHHHGGGGGHHGHHGHGFFHHGHHGH?CFGGEEGGGDGGC<
@M02034:409:000000000-BFKT7:1:1101:20035:17247 1:N:0:29
AAAGTCGAGGTGCCTAAAGTGGCAACCCAGACTCCTAAGCCTGTTGGTGGTGTAGAGCTTCCTGTAGCCGCATGGCGTTCGTACTTAAATATGGAACTAACCATTCCAATTTTCGCTGTCTCTTATACACATCTCCGAGCCCACGAGACG
+
CCCCBFCCCCCCGGGGGGGGGGGHHHHGGHHGHHHHHHHFHHHHHHGAF?GFGDGBFFFGDHHHG5FFFEG@EFHCEEFGGEEGHHHHFHHHFH3EGHHHBB?FFFFFFGBHHFCGGGEG4GGHFF?DGG?FGFGFF@CC?FHGG/<?AD
@M02034:409:000000000-BFKT7:1:1101:13919:17249 1:N:0:29
AAAGTCGAGGTGCCTAAAGTGGCAACCCAGACTAGTAATCAGGTTGGTGGTGTAGAGCTTCCTGTAGCCGCATGGCGTTCGTACTTAAATATGGAACTAACCATTCCAATTTTCGCTGTCTCTTATACACATCTCCGAGCCCACGAGACG
+
CCCCCFCCCCBCGGGGGGGGGGGHHHHGGHHGHHHHHHHHHHHHHHGGFGGGHHHHHHHHHHHHHHHHHGGGGGHHGGGGGGHHHHHHHHHHHHHHGHHGHGHHHHHHHHHHHHGGGGGGHGHHHHFHFHFHHHFHGCGCGGHGGGGGGG
@M02034:409:000000000-BFKT7:1:1101:16911:17255 1:N:0:29
AAAGTCGAGGTGCCTAAAGTGGCAACCCAGACTAATAATAATGTTGGTGGTGTAGAGCTTCCTGTAGCCGCATGGCGTTCGTACTTAAATATGGAACTAACCATTCCAATTTTCGCTGTCTCTTATACACATCTCCGAGCCCACGAGACG
+
DDDDCFCCDDBCGGGGGGGGGGGHHHHGGHHGHHHHHHHHHHHHHHHGGGGGHHHGHHHHHHHHHHHHHGGGGGHHGGGGGGHHHHHHHHHHHHHHGHHHHHHHHHHHHHHHHHGGGGGHHGHHGHFHHHFHFHGGF?CFGGHGGGGGGG
@M02034:409:000000000-BFKT7:1:1101:28423:17257 1:N:0:29
AAAGTCGAGGTGCCTAAAGTGGCAACCCAGACTTCTCCGAGTGTTGGTGGTGTAGAGCTTCCTGTAGCCGCATGGCGTTCGTACTTAAATATGGAACTAACCATTCCAATTTTCGCTGTCTCTTATACACATCTCCGAGCCCACGAGACG
+
BA@ABFBBBBBBGGGCAEGGGCGFHHHGGHDGHHHFHGGFCGHHHHCAFEGGHD5B5FHHFHDGFHFHHFE0F>GHFGGGGGFG?G4BBDGHH3FFHGFBCC3BDFEF4BFGGH?EF<EFHHHH3GFH3?2FBGH2A?//BF/F?G?/C<
@M02034:409:000000000-BFKT7:1:1101:13505:17266 1:N:0:29
AAAGTCGAGGTGCCTAAAGTGGCAACCCAGACTGGGGATCGGGTTGGTGGTGTAGAGCTTCCTGTAGCCGCATGGCGTTCGTACTTAAATATGGAACTAACCATTCCAATTTTCGCTGTCTCTTATACACATCTCCGAGCCCACGAGACG
+
CCCCBFCBCCCCGGGGGGGFGGGHHHHGGHHGHHHHGGGGGGGHGGGEGGGFHHHGGHHHHHHHHHHHHGGGFGHHGGGGGGHHHHGFHHGHHHFHHHHHHHHHHHGGFGHHHHGGGGGGHHHHHHFHFHHHHHHFECCFGGHGGGGGGG
@M02034:409:000000000-BFKT7:1:1101:27710:17271 1:N:0:29
AAAGTCGAGGTGCCTAAAGTGGCAACCCAGACTAATAATGCGGTTGGTGGTGTAGAGCTTCCTGTAGCCGCATGGCGTTCGTACTTAAATATGGAACTAACCATTCCAATTTTCGCTGTCTCTTATACACATCTCCGAGCCCACGAG
+
@AA>AFAAD?>AFGG1FGF3A1B01AGFCA0FGDGHHAA2AAAEE//AA/EFHB1DD1GFFEGFFFHFFEEEEGFFEE>>EE0?GGFBFGDGFE1BFG1BGCGHGFFHFGHHGF/EGEGBFHHH>B2FBFGGGFD<CBCCGAAC/>C
@M02034:409:000000000-BFKT7:1:1101:2298:17276 1:N:0:29
AAAGTCGAGGTGCCTAAAGTGGCAACCCAGACTCCTAAGAATGTTGGTGGTGTAGAGCTTCCTGTAGCCGCATGGCGTTCGTACTTAAATATGGAACTAACCATTCCAATTTTCGCTGTCTCTTATACACATCTCCGAGCCCACGAGACG
+
AABABFBABBBBGFGGGGGGGGFFCBBEFHHFHGHCGHGFGGGHHHHFFGEGHFHHHHHHHFHGFGGFGEAAEGH1EEGGFGBHHHFDGHFFHHGFFFBBBGFFGF4FHHHHHEEA?EEBGFGG4FBB?22GBG?FC/B<<FGECFGF/A
@M02034:409:000000000-BFKT7:1:1101:18925:17283 1:N:0:29
AAAGTCGAGGTGCCTAAAGTGGCAACCCAGACTCATTTTGCTGTTGGTGGTGTAGAGCTTCCTGTAGCCGCATGGCGTTCGTACTTAAATATGGAACTAACCATTCCAATTTTCGCTGTCTCTTATACACATCTCCGAGCCCACGAGAC
+
BBBBBFBBBBABGGGGGGGGGGGHHHHGGFGDHHHGHHHHHHHHHFEGGGFGHHHFFHHHGHHHGGHFHEEGFGHHGGGGEGEGGHHBHHHHHFBFGHFHHHHHHHHG4FGHHHGGGGE3GFGHGH?BFG2FFFGHG/B?CFFGGGGDA
@M02034:409:000000000-BFKT7:1:1101:3571:17284 1:N:0:29
AAAGTCGAGGTGCCTAAAGTGGCAACCCAGACTGATAAGAATGTTGGTGGTGTAGAGCTTCCTGTAGCCGCATGGCGTTCGTACTTAAATATGGAACTAACCATTCCAATTTTCGCTGTCTCTTATACACATCTCCGAGCCCACGAGAC
+
CCCCCFCCCCCCGGGGGGGGGGGHHHHGGHHGH3FGHHH55AFGHHHGGGGGHHHGFHHHHHHHHHHHHGGGGGHHGGGGGGHHHHHHHHHHHHHHHHHHHHGHHGFHHHHHHHGGGGGHHGHHEHGHGHGHHHGHG@CFGGHGG@FDF
@M02034:409:000000000-BFKT7:1:1101:27694:17287 1:N:0:29
AAAGTCGAGGTGCCTAAAGTGGCAACCCAGACTAATAATGCGGTTGGTGGTGTAGAGCTTCCTGTAGCCGCATGGCGTTCGTACTTAAATATGGAACTAACCATTCCAATTTTCGCTGTCTCTTATACACATCTCCGAGCCCACGAGACG
+
BBBBBFAABBBBGGGFG4GGGGGHHHHGGHHGHHHHHHHFHGGGGGGGGGGGHHHHHHHHHHHHHHHHHGGEGGHHGGGGGGHHHHBFHH4@GBFFHHHGHHHHHHGH4FGHHGFEG/?FHHEHFHHHFGHHHHGFF/BDGGHGCDCGG<
@M02034:409:000000000-BFKT7:1:1101:7574:17290 1:N:0:29
AAAGTCGAGGTGCCTAAAGTGGCAACCCAGACTGGGGCTGGGGTTGGTGGTGTAGAGCTTCCTGTAGCCGCATGGCGTTCGTACTTAAATATGGAACTAACCATTCCAATTTTCGCTGTCTCTTATACACATCTCCGAGCCCACGAGACG
+
CCCCCFCBCCCBGGGGGGGGGGGHHHHGGHHGHHHHGGGGGGGGEGGGGGFFHHHHHHHHHHHHHHHHHGGEFGHHGGGGGFFHHHFGHHHHHHGHGHHHHHHHHHGHFGHHHGGGGGGHHHHHFHHFHHHHHHHHG?FGGGHGGGGGGG
@M02034:409:000000000-BFKT7:1:1101:7172:17291 1:N:0:29
AAAGTCGAGGTGCCTAAAGTGGCAACCCAGACTGAGAAGAGTGTTGGTGGTGTAGAGCTTCCTGTAGCCGCATGGCGTTCGTACTTAAATATGGAACTAACCATTCCAATTTTCGCTGTCTCTTATACACATCTCCGAGCCCACGAGACG
+
CCCCCFCCCCCCGGGGGGGGGGGHGHHGGHHGHHHHHHHHHHHHGHHEFGFFHHHGFGHHHHHHGHHHHGGGGGHHGGGGGGHHHHFFHHHHHHFFFHGGHHGHHHHHFGHHHGGGGCFHFFHHHHFHEHGHHHHHGFGGGGGGGGGFGG
@M02034:409:000000000-BFKT7:1:1101:3593:17292 1:N:0:29
AAAGTCGAGGTGCCTAAAGTGGCAACCCAGACTGATAAGAATGTTGGTGGTGTAGAGCTTCCTGTAGCCGCATGGCGTTCGTACTTAAATATGGAACTAACCATTCCAATTTTCGCTGTCTCTTATACACATCTCCGAGCCCACGAGACG
+
BBBCCFCC@BBCGGGGGGGGGGGHHHGGGHHGHGHHHCFGHGHHHHGEFEGFHHHFHHHHFHHHHHHHGGGCFGHHGGGGGGHHGHGHHHHHHHFFGHFFGHFHHHGHHHGHHHGGGCEFBHHHHHFH4GFHHHHFFCGFGGHGCD/DDA
@M02034:409:000000000-BFKT7:1:1101:26164:17292 1:N:0:29
AAAGTCGAGGTGCCTAAAGTGGCAACCCAGACTACTCAGCAGGTTGGTGGTGTAGAGCTTCCTGTAGCCGCATGGCGTTCGTACTTAAATATGGAACTAACCATTCCAATTTTCGCTGTCTCTTATACACATCTCCGAGCCCACGAGACG
+
CBCCBFCCCCBAGGGGGGGGGGGHHHHGGHHGGHHHHHHHHHHHGFGFGGGFGHHGGHHHHHHHHHHHHGGEEFHHGGGGGGBGHHGDHHGHHFFGHHHHHHHHHHHHHHHHHHGGGGGHHHHHEHFHDGGHHHFFG/CDDGHGGCG?DE
@M02034:409:000000000-BFKT7:1:1101:4871:17294 1:N:0:29
AAAGTCGAGGTGCCTAAAGTGGCAACCCAGACTCCTGATAAGGTTGGTGGTGTAGAGCTTCCTGTAGCCGCATGGCGTTCGTACTTAAATATGGAACTAACCATTCCAATTTTCGCTGTCTCTTATACACATCTCCGATCCCACGAGACG
+
ABABA@>AD>2AFGGGGBFDGGGH4GHGFCFFHHHHCFDGBH3FGG2AAAECGEFBFFFGGFHHHG5FHGG?EEFGCEEGGEFGHHGFFFHBGD3FEGF@CGDBGHFDGH3GH4EEGG/EBBGDG4FDGFE1GFGFDC/><F<</<>?A?
@M02034:409:000000000-BFKT7:1:1101:7031:17294 1:N:0:29
AAAGTCGAGGTGCCTAAAGTGGCAACCCAGACTAGGGCGGGGGTTGGTGGTGTAGAGCTTCC
+
BBBBBFBBBBBBGGGGGGGGGGGFHHHGGHHGHF3BF2EGGFFG?EGGFDGGG3F3?43B3B
@M02034:409:000000000-BFKT7:1:1101:14831:17302 1:N:0:29
AAAGTCGAGGTGCCTAAAGTGGCAACCCAGACTGGGAGGGAGGTTGGTGGTGTAGAGCTTCCTGTAGCCGCATGGCGTTCGTACTTAAATATGGAACTAACCATTCCAATTTTCGCTGTCTCTTATACACATCTCCGAGCCCACGAGACG
+
BCCABFCCCCBCGGGGGGGFGGGGHHHGGHHGHHHHHGGGGGGGHHGGFGEFHHHGHHHHHHHHGHHHHGGGGGHHFEGGFEGHHHHGHHGHHHFGHHHHHHHHHHHHHHHHHHGGGGGHHHHHHHHHGHGHHHHHEBDFGGHGGGGDGG
@M02034:409:000000000-BFKT7:1:1101:16159:17308 1:N:0:29
AAAGTCGAGGTGCCTAAAGTGGCAACCCAGACTAATTCGAAGGTTGGTGGTGTAGAGCTTCCTGTAGCCGCATGGCGTTCGTACTTAAATATGGAACTAACCATTCCAATTTTCGCTGTCTCTTATACACATCTCCGAGCCCACGAGACG
+
DCCDCFCCCCCCGGGGGGGGGGGHHHHGGHHGHHHHHHGHHGGHHHGGGGGGHHHGHHHHHHHHHHHGHGGFGGHHGGGGGGHHHHHHHHHHHHHHHHHHHHHHHHHHHHHHHHGGGGGHHHHHHHHHHHHHHHHHFCGCGGHGGGGGGG
@M02034:409:000000000-BFKT7:1:1101:17903:17313 1:N:0:29
AAAGTCGAGGTGCCTAAAGTGGCAACCCAGACTGAGAAGCATGTTGGTGGTGTAGAGCTTCCTGTAGCCGCATGGCGTTCGTACTTAAATATGGAACTAACCATTCCAATTTTCGCTGTCTCTTATACACATCTCCGAGCCCACGAGACG
+
CCCCCFCCCCBCGGGGGGGGGGGHHHHGGHHGHHHHHHHHHHHHHHGGFGEFHHHGHHHHHHHHHHHHHGGFFGHHGGGGGGHHHHHGHHHHHGFFGHHHHHHHHHHHHGHHHGGGGGGFHFHHGHGHHHFHHGGHGCGFGGHGGGGGGG
@M02034:409:000000000-BFKT7:1:1101:22350:17315 1:N:0:29
AAAGTCGAGGTGCCTAAAGTGGCAACCCAGACTAAGGGGGTGGTTGGTGGTGTAGAGCTTCCTGTAGCCGCATGGCGTTCGTACTTAAATATGGAACTAACCATTCCAATTTTCGCTGTCTCTTATACACATCTCCGAGCCCACGAGACG
+
CCCCCFCCCCCCGGGGGGGGGGGHHHHGGHHGHHGHHHGGEFGEFFGEFGGGHHHEGHGHHHHHHHGHHGGEGGHCFEGGGGHHHHHHHHHHHHBBFGHHFHFGGGFFFGFHHHGGGFDHHHHHFGHHHFHHHHGGG@FFGGHGGGGGGD
@M02034:409:000000000-BFKT7:1:1101:17991:17317 1:N:0:29
AAAGTCGAGGTGCCTAAAGTGGCAACCCAGACTGCTGGTCAGGTTGGTGGTGTAGAGCTTCCTGTAGCCGCATGGCGTTCGTACTTAAATATGGAACTAACCATTCCAATTTTCGCTGTCTCTTATACACATCTCCGAGCCCACGAGACG
+
BABAAFABBBCCGGGGFGGFGGGHHHHGGHHGHHHHHHHHHHHHHHGGEGGGHHHHFFGHGHHHHHGGGGGEFGHGGGGGGFHHHHGFGHFGHHGFHHHHHHFGHGFHHGFHHHGGGGGHHGHHFGGFFGGHHGGFG@CCGGHFGGGGGD
@M02034:409:000000000-BFKT7:1:1101:28129:17321 1:N:0:29
AAAGTCGAGGTGCCTAAAGTGGCAACCCAGACTGTGCCTACGGTTGGTGGTGTAGAGCTTCCTGTAGCCGCATGGCGTTCGTACTTAAATATGGAACTAACCATTCCAATTTTCGCTGTCTCTTATACACATCTCCG
+
A?ABAFB3?2ABGGGGGFGGGGGGFHHGGHHFHBD5BFG5BEFCCAEFFGEFFHHHHHHFFBGGGBFHFGGEFGHGGEEFGGBGFGEDEFDDGEFFGGGFHHFHHF?FDFGFGGGEGGGHHHHGGGFFDGFGG3?FA
@M02034:409:000000000-BFKT7:1:1101:11838:17322 1:N:0:29
AAAGTCGAGGTGCCTAAAGTGGCAACCCAGACTGGTAAGCAGGTTGGTGGTGTAGAGCTTCCTGTAGCCGCATGGCGTTCGTACTTAAATATGGAACTAACCATTCCAATTTTCGCTGTCTCTTATACACATCTCCGAGCCCACGAGACG
+
BCCCAFBBCCCCGGGGGGGGGGGHHHHGGHHGHHHHHHHFGHHHHHGEFGGFHHHFHGHHHHHHHHHGHGGEGGGFGGGGGGGHGHHHEHHHHHDFHHHHHHFGHHHHHGHHHHGGGGGHHHHHFGHHFGHHHHHHF@FGGGGGGGGGGG
@M02034:409:000000000-BFKT7:1:1101:28110:17330 1:N:0:29
AAAGTCGAGGTGCCTAAAGTGGCAACCCAGACTGTGCCTCCGGTTGGTGGTGTAGAGCTTCCTGTAGCCGCATGGCGTTCGTACTTAAATATGGAACTAACCATTCCAATTTTCGCTGTCTCTTATACACATCTCCGAGCCCACGAGACG
+
CCCCCFAABBBCGGGGGGGGGGGHHHFGAGHGH3FGHHHHFFFFEE?EFGEFHHHFGHHHHFHHGHHHHGGEEGHHGGGGGF2EGHB@GHHHHGFHFHHHFCEGHHGHHHHHHHGGGGGHH3FHGHGFFCGHHGGDD?/>DFC/DCCDFA
@M02034:409:000000000-BFKT7:1:1101:27157:17330 1:N:0:29
AAAGTCGAGGTGCCTAAAGTGGCAACCCAGACTGAGAAGAAGGTTGGTGGTGTAGAGCTTCCTGTAGCCGCATGGCGTTCGTACTTAAATATGGAACTAACCATTCCAATTTTCGCTGTCTCTTATACACATCTCCGAGCCCACGAGACG
+
BBBBBFBBBBBBGGGGGGGGGGGHHHHGGHHGHGHFHHHHHHHHGHGGGGGGHHHFHHHHHHHHHHHHHGGGEGHHGGGGGGHHHHFHFGHHHHHHHHFFFHFHHGHHHHHHHHGGGGGHHHHHHHFHFHFHHHHHG?DCFGGGGCFDGD
@M02034:409:000000000-BFKT7:1:1101:15402:17330 1:N:0:29
AAAGTCGAGGTGCCTAAAGTGGCAACCCAGACTATTAATCAGGTTGGTGGTGTAGAGCTTCCTGTAGCCGCATGGCGTTCGTACTTAAATATGGAACTAACCATTCCAATTTTCGCTGTCTCTTATACACATCTCCGAGCCCACGAGACG
+
BBBBBFBBBDAAGGGGGFGGGGGHHHHGGHHGHHHHHHHHHHHGHHGGGGGGHGHGGHHHFBGHHHHHHGGGFGGFGGGGGGGHGHHGHHHHHGGHGHHHHHHHHHHHHHHHHHGDGGGHHHHHFHGHFHFHHHHGGC?@DGHGCC?/?A
@M02034:409:000000000-BFKT7:1:1101:28677:17331 1:N:0:29
AAAGTCGAGGTGCCTAAAGTGGCAACCCAGACTACGTCTCCTGTTGGTGGTGTAGAGCTTCCTGTAGCCGCATGGCGTTCGTACTTAAATATGGAACTAACCATTCCAATTTTCGCTGTCTCTTATACACATCTCCGAGCCCACGAGAC
+
BACCCFCACBBCGGG5FGGGFGGHHHHGGHHGHHHGHHHHHHHHHHEEGGGGHHHHHHHHHHHHHHHHHGGCEGHHGGGGGGHHGHHGFGGHHEGHHFBBFHFGHHFG4FFFHHEGGFGHHHHHFHBBBGGGGHHGFF@CFGHFC@@?C
@M02034:409:000000000-BFKT7:1:1101:22864:17331 1:N:0:29
AAAGTCGAGGTGCCTAAAGTGGCAACCCAGACTACTAATCATGTTGGTGGTGTAGAGCTTCCTGTAGCCGCATGGCGTTCGTACTTAAATATGGAACTAACCATTCCAATTTTCGCTGTCTCTTATACACATCTCCGAGCCCACGAGACG
+
CCCCCFCCCCCCGGGGGGGGGGGHHHHGGHHGHHHHFEGHHHHHHHHAFGGGHHHBGHHGHHHHHHHHHGGEFGHHGGGGGGHHHHHGHHHHHHHHHHGHHHHHHHGHHHHHHHGGGGGHHHHHGHGGGHFHHHHHGGGGGGHGGDFGGA
@M02034:409:000000000-BFKT7:1:1101:28572:17338 1:N:0:29
AAAGTCGAGGTGCCTAAAGTGGCAACCCAGACTCAGAAGCAGGTTGGTGGTGTAGAGCTTCCTGTAGCCGCATGGCGTTCGTACTTAAATATGGAACTAACCATTCCAATTTTCGCTGTCTCTTATACACATCTCCGAGCCCACGAGACG
+
BBBBBFBBBBBBGGGGGGGGGGGHHHGGGGHGHHHHGHHHHHHHHHGEGGGGHFHDFFGHGHHHHGHGHEGEEGHCEEEFFFFHHHGHHHHHGHBGGHHHHGHHHHHHHHHHFBEFGGEFFHFHGHDGFHDFHHHDA@FCGGHGGDGGGG
@M02034:409:000000000-BFKT7:1:1101:15398:17349 1:N:0:29
AAAGTCGAGGTGCCTAAAGTGGCAACCCAGACTATTAATCAGGTTGGTGGTGTAGAGCTTCCTGTAGCCGCATGGCGTTCGTACTTAAATATGGAACTAACCATTCCAATTTTCGCTGTCTCTTATACACATCTCCGAGCCCACGAGACG
+
BBBBBFBBDBBBGGGGGGGGGGGHHHHGGHHGHHHHHHHHHHGHHHGEFGEFHHHHHHHHHGHHHHHGHGGGGGHHGGGGGGHHHHHFHHHHHFGHHHFGHHHHGHGGHHGHHHGGGGFHHHHHHHHHHHHHFHFHG/CCFGHGGCCDGF
@M02034:409:000000000-BFKT7:1:1101:22859:17349 1:N:0:29
AAAGTCGAGGTGCCTAAAGTGGCAACCCAGACTACTAATCATGTTGGTGGTGTAGAGCTTCCTGTAGCCGCATGGCGTTCGTACTTAAATATGGAACTAACCATTCCAATTTTCGCTGTCTCTTATACACATCTCCGAGCCCACGAGACG
+
BBBABFAADBBBGGGGGGGGGGGCGDHGGHGGGGFGGHGHHGGHHFHEFDAFHDGFGBHHHFHFHHHEHGFEEFHHGGGFGEFGHHGFGGDHHE3GFHGFHEDGFGHFBGHHHGGGGGGHGFGHHGFGFFHFHHFDC<CFGGHGGGGG?D
@M02034:409:000000000-BFKT7:1:1101:13820:17349 1:N:0:29
AAAGTCGAGGTGCCTAAAGTGGCAACCCAGACTCATACTTCTGTTGGTGGTGTAGAGCTTCCTGTAGCCGCATGGCGTTCGTACTTAAATATGGAACTAACCATTCCAATTTTCGCTGTCTCTTATACACATCCCGAGCCCACGAGACGG
+
A@A@ADAABBABFGGGGGGFGGFHHHHGGCHGHHGHHHHHHHGHHHHFFFGGHHH5FGHHHBGHHHHHHGGGEGFHEGGGGGBGHGGG3GHHHGBFFHFGHHHGHHEF4FGHHHGGGFGHHFHH4FB4FGGHFHHG/<>CFHGCFCDGCE
@M02034:409:000000000-BFKT7:1:1101:28158:17350 1:N:0:29
AAAGTCGAGGTGCCTAAAGTGGCAACCCAGACTAATAATAATGTTGGTGGTGTAGAGCTTCCTGTAGCCGCATGGCGTTCGTACTTAAATATGGAACTAACCATTCCAATTTTCGCTGTCTCTTATACACATCTCCGAGCCCACGAGACG
+
AAABAFBBBBBBGGGFGGGFGGGHHHHGGHHGHHHHHHHHHGDBGHEEGGGGHHHHHHHHHHHHHHHHHGGAEFGHGGGGGGHHHHEGHHHHHGHHHHHGGHGGHFGDGHHHHHGGFEGHHHHHGHDHHHHHHHHHG?DCCFHGC/@AEA
@M02034:409:000000000-BFKT7:1:1101:18329:17353 1:N:0:29
AAAGTCGAGGTGCCTAAAGTGGCAACCCAGACTGTTACTAGTGTTGGTGGTGTAGAGCTTCCTGTAGCCGCATGGCGTTCGTACTTAAATATGGAACTAACCATTCCAATTTTCGCTGTCTCTTATACACATCTCCGAGCCCACGAGACG
+
B?AABFBBBBBBGGGGGGGFFGGGFHHGAGHFHHHHHHHHGHHHHHHGGGGGHEHBGHHHGHHHHHHHHEGEGGHHGEEFFEFHHHHF3GFFGFDGGHFHHAGGHHFF4FGHHFG?FGGGGFFHGGHFHGGHHHH2?/BC@GGEG?CDGD
@M02034:409:000000000-BFKT7:1:1101:26686:17353 1:N:0:29
AAAGTCGAGGTGCCTAAAGTGGCAACCCAGACTAGTCCTGGGGTTGGTGGTGTAGAGCTTCCTGTAGCCGCATGGCGTTCGTACTTAAATATGGAACTAACCATTCCAATTTTCGCTGTCTCTTATACACATCTCCGAGCCCACGAGACG
+
BBBBBFBBBBBBGGGGGGGFGGGHHHHGGHHGHHHHGHHHHGGGEEEEGGGGCGHFHHHHGHHHHGHHHEGGGGGHGGGGGGHHHGFGHHHHHHFHFHHHGHHHHHHHEGHHHHGGGGFFHHHHGHGHFHGHGHHHDCGGGGHGGGGGGG
@M02034:409:000000000-BFKT7:1:1101:18310:17355 1:N:0:29
AAAGTCGAGGTGCCTAAAGTGGCAACCCAGACTGTTACTAGTGTTGGTGGTGTAGAGCTTCCTGTAGCCGCATGGCGTTCGTACTTAAATATGGAACTAACCATTCCAATTTTCGCTGTCTCTTATACACATCTCCGAGCCCACGAGACG
+
ABAABFBBBBABGGGGGGGGGGGGHHHGGHHGHHHHHHHHHHHHHHHGFGEFHHHHHHHHHHHHHHHHHGGGFGHHGGGGGGHHHHHGHHHHHHGGHHHGGHGHHHHHHHHHHHGGGGGGHHHHGHDFGHFHHHGFF@GCCGHGGGCDGG
@M02034:409:000000000-BFKT7:1:1101:24586:17355 1:N:0:29
AAAGTCGAGGTGCCTAAAGTGGCAACCCAGACTGCTGCTTCGGTTGGTGGTGTAGAGCTTCCTGTAGCCGCATGGCGTTCGTACTTAAATATGGAACTAACCATTCCAATTTTCGCTGTCTCTTATACACATCTCCGAGCCCACGAGACG
+
CCCCBFCCCDBCGGGGGGGGGGGHGHHGGHHGHHHHHHHHHGGGGGGEFEEFGFHFHFHHHHHHHHHHHGGEEGHHGGGGGGHHHHGGHHHHHHHHFHHGHHHHHHGHHHHHHHGEGGGHHHHHHHHHFFHHHHFHDCDCDGHGGGGGCF
@M02034:409:000000000-BFKT7:1:1101:18216:17356 1:N:0:29
AAAGTCGAGGTGCCTAAAGTGGCAACCCAGACTGGGGGGCTGGTTGGTGGTGTAGAGCTTCCTGTAGCCGCATGGCGTTCGTACTTAAATATGGAACTAACCATTCCAATTTTCGCTGTCTCTTATACACATCTCCGAGCCCACGAGACG
+
BBBBBFCCBCBCGGGGGGGGGGGHHHHGGFHGHGGGGGGGGGGHHDGGGGGGHGHFGHHHGHHFHFHHHGGGDGHHGGGGGGHGHHHHFGHHHHHGHHGEFFFCHHHGGHHHHHGGGGEFGGGGFFFGFFFGGFFFE-BADGGGFFFFFF
@M02034:409:000000000-BFKT7:1:1101:4744:17369 1:N:0:29
AAAGTCGAGGTGCCTAAAGTGGCAACCCAGACTACGCCTGGTGGTGTAGAGCTTCCTGTAGCCGCATGGCGTTCGTACTTAAATATGGAACTAACCATTCCAATTTTCGCTGTCTCTTATACACATCTCCGAGCCCACGAGACG
+
A?AABFBBB2>AGGFGGGABGFEHCFC?E2FAGGGGGFHHG3FEGFGHHDGFGHEGHHBGFGFG00BEFCEEEGG??FHHFDFGGFHF3@3BBF3GFGGFGBFFGHFGGDE?EF44F4GH?4FC3GBFEDECCG/?<FC//??D
@M02034:409:000000000-BFKT7:1:1101:2708:17372 1:N:0:29
AAAGTCGAGGTGCCTAAAGTGGCAACCCAGACTCATCAGGAGGTTGGTGGTGTAGAGCTTCCTGTAGCCGCATGGCGTTCGTACTTAAATATGGAACTAACCATTCCAATTTTCGCTGTCTCTTATACACATCTCCG
+
BABBBFBBBDBBGGGFGGFFGGGHHHGGDHGGGA3FF5B3BF?2AFEEFGEEGFFGG5FHHHGHFGHDGEGGGGHFEGGEGGFHFHFGGHGHHG3@3FF?FGDBGHEHBGHDG?E?EGEFDBGD3B3D3B2F2F32?
@M02034:409:000000000-BFKT7:1:1101:17026:17376 1:N:0:29
AAAGTCGAGGTGCCTAAAGTGGCAACCCAGACTCCGAGTTCGGTTGGTGGTGTAGAGCTTCCTGTAGCCGCATGGCGTTCGTACTTAAATATGGAACTAACCATTCCAATTTTCGCTGTCTCTTATACACATCTCCGAGCCCACGAGACG
+
BBBBBFBBBBBBGGGFFFGFGGGHHHGEGHHGHHHGGGGGHGGGGGGFFGAFGGHEGHHHHHHHHHHHHGGGGGHHGGGGGGHHHHGGHHHHHFEGFGFBHHHHHHFGHHFFHHGGGGGFHFFHFHFHFFGGHHFFE/@CGGGEC/DCDF
@M02034:409:000000000-BFKT7:1:1101:8006:17379 1:N:0:29
AAAGTCGAGGTGCCTAAAGTGGCAACCCAGACTCGTGGTGAGGTTGGTGGTGTAGAGCTTCCTGTAGCCGCATGGCGTTCGTACTTAAATATGGAACTAACCATTCCAATTTTCGCTGTCTCTTATACACATCTCCGAGCCCACGAGACG
+
CCCCCFCCCBCCGGGGGGGGGGGHHHHGGHHGHHGHHGHGHHHHHHGGGGGFHHHFHHHHHGHHHHHHHGGEGGHHGFGGGGHHHHHHHHHHHHFHHHHFHHGGHHHHGHHHHHGGGGGHHHHHHHHHFHGHHHHGFFGGGGHGGGGGGG
@M02034:409:000000000-BFKT7:1:1101:14636:17383 1:N:0:29
AAAGTCGAGGTGCCTAAAGTGGCAACCCAGACTAATAATGTTGGTGGTGTAGAGCTTCCTGTAGCCGCATGGCGTTCGTACTTAAATATGGAACTAACCATTCCAATTTTCGCTGTCTCTTATACACATCTCCGAGCCCACGAGACGGAC
+
CCCCCFCBCCCBGGGGGGGFFGGHHHHGGHHGHHHHHHHHHHHHEGGFFGGHGHHHHHHHHHHHGHEFEGGHHGGGGGGGHHHHGGHHHHHHGHHHGHHHHHHHHHGHHHFGGGGGHHHHHHHFHFFHHHHHFECF@DGGGGGGGGGGG@
@M02034:409:000000000-BFKT7:1:1101:13429:17383 1:N:0:29
AAAGTCGAGGTGCCTAAAGTGGCAACCCAGACTAGTCAGTCGGTTGGTGGTGTAGAGCTTCCTGTAGCCGCATGGCGTTCGTACTTAAATATGGAACTAACCATTCCAATTTTCGCTGTCTCTTATACACATCTCCGAGCCCACGAGACG
+
CCDDCFCCDDDCGGGGGGGGGGGHHHHGGHHGHHHHHHHHHGGGGGGGGGGGHHHGHHHHHHHHHHHHHGGGGGHHGGGGGGHHHHGGHHHHHGHHHHHHHHHHHHHHHGHHHHGGGGGGHHHHHHGHGHHHHHHGG?DFGGHGGGGGGG
@M02034:409:000000000-BFKT7:1:1101:25187:17385 1:N:0:29
AAAGTCGAGGTGCCTAAAGTGGCAACCCAGACTAATAAGAATGTTGGTGGTGTAGAGCTTCCTGTAGCCGCATGGCGTTCGTACTTAAATATGGAACTAACCATTCCAATTTTCGCTGTCTCTTATACACATCTCCGAGCCCACGAGACG
+
B?ABBFBBBBBBGGGGGGGGGGGHFHHGGHHGHHHHHHGEHHHHHHHFGGEFHHHHHHHHHHHHHHHFFGEEGGHHGGGGGFGHHGHGHHHHHFGHHHFGHHHHGFHHEHHHHGFFGGEHGGHHFHGGFFFHHGFHF/D?GFHGGCGGGG
@M02034:409:000000000-BFKT7:1:1101:25857:17386 1:N:0:29
AAAGTCGAGGTGCCTAAAGTGGCAACCCAGACTCGTGGGGGGGTTGGTGGTGTAGAGCTTCCTGTAGCCGCATGGCGTTCGTACTTAAATATGGAACTAACCATTCCAATTTTCGCTGTCTCTTATACACATCTCCGAGCCCACGAGACG
+
AABBAFBCCBAAGGGGGGGGGGGHHHHGGHGGHHGHHGGGGGGGDGDGGGGGGGGGGGGGGFGGFFGGGGGADF.FADFFDFFFFFEBFFFFFF/;BFFBFFFFFFFBFFFFFFFFFDDFFFFFFF/BFFFFFFFFD-;=DFFFC9@FFD
@M02034:409:000000000-BFKT7:1:1101:17816:17394 1:N:0:29
AAAGTCGAGGTGCCTAAAGTGGCAACCCAGACTGGGCGTGAGGTTGGTGGTGTAGAGCTTCCTGTAGCCGCATGGCGTTCGTACTTAAATATGGAACTAACCATTCCAATTTTCGCTGTCTCTTATACACATCTCCGAGCCCACGAGACG
+
CCCCCFCCCCCBGGGGGGGGGGGHHHHGGHHGHHHHHGGGGGHHHHGFGGGFHHHGHHHHHHHHHHHHHGGGGGHHGGGGGFGHHHHGHHHGHHGHGHHHHHHHHHHHHHHHHHGGGGGHHHHHGHFHHHHHHHGGEDGFGGHGGGGGGG
@M02034:409:000000000-BFKT7:1:1101:23454:17407 1:N:0:29
AAAGTCGAGGTGCCTAAAGTGGCAACCCAGACTCGGGGTGGGGTTGGTGGTGTAGAGCTTCCTGTAGCCGCATGGCGTTCGTACTTAAATATGGAACTAACCATTCCAATTTTCGCTGTCTCTTATACACATCTCCGAGCCCACGAGACG
+
BBBBBFBADDAAGGGGF4GD5GFFFHGEGDFFFHFA22A20AEGGGGGGGFFGEG5FGHHHFFFFGGFHFE/EEHGEEGGGGGEHHGDEGBHHHGFFHHHHHFHHHGFHGHHHHGCDGGDHFGH1FBHHHHHFGGHG@CGCFHGGGGGDA
@M02034:409:000000000-BFKT7:1:1101:15767:17410 1:N:0:29
AAAGTCGAGGTGCCTAAAGTGGCAACCCAGACTCAGCCGAAGGTTGGTGGTGTAGAGCTTCCTGTAGCCGCATGGCGTTCGTACTTAAATATGGAACTAACCATTCCAATTTTCGCTGTCTCTTATACACATCTCCGAGCCCACGAGACG
+
CCCCCFCCBCAAFGGGGGGGGGGHHHHGGHHGHHHHHHGGGGGHHHGGFGEFHHHGHHHHHHHHGHHHHFFGGGHHGEGGFEFHHHGHHHHHHHGFHHHHHHHGHHHHHHHHHHGGGGGFGHHHFHHHGGFHHGF2C?DCCCHFDDGG.A
@M02034:409:000000000-BFKT7:1:1101:10088:17410 1:N:0:29
AAAGTCGAGGTGCCTAAAGTGGCAACCCAGACTTCGAATAATGTTGGTGGTGTAGAGCTTCCTGTAGCCGCATGGCGTTCGTACTTAAATATGGAACTAACCATTCCAATTTTCGCTGTCTCTTATACACATCTCCGAGCCCACGAGACG
+
B@ABBFAABBAAGGGGFGGGFFDH4GHGGHHGHHHGHFGEHGGHHHGECEEFHHGFHHHFHHHHGGFHHGG0BEHHEGGGGGGGHHHFHHGHHGGFHGGFGHHHHEFGFHHHHHGFGCGEGFGHFGGHF2BHFGFGB@/@CC<F?DGG?G
@M02034:409:000000000-BFKT7:1:1101:3970:17414 1:N:0:29
AAAGTCGAGGTGCCTAAAGTGGCAACCCAGACTCAGAAGAAGGTTGGTGGTGTAGAGCTTCCTGTAGCCGCATGGCGTTCGTACTTAAATATGGAACTAACCATTCCAATTTTCGCTGTCTCTTATACACATCTCCGAGCCCACG
+
BABBBFBBBBBBGGGGGGGGGGGHHHHGGGCFGFGAGGCFGHHHDG?EF?EFCBGDAAFFDGGHHFHFFFE>EEGCE>E?EFEEHHFEFGFHFH33FFGH3B3B3BB??FFHFB>EGAEGFGGHBFBFD22BBFFFFCCG<F//@
@M02034:409:000000000-BFKT7:1:1101:3654:17422 1:N:0:29
AAAGTCGAGGTGCCTAAAGTGGCAACCCAGACTCTTCAGAATGTTGGTGGTGTAGAGCTTCCTGTAGCCGCATGGCGTTCGTACTTAAATATGGAACTAACCATTCCAATTTTCGCTGTCTCTTATACACATCTCCGAGCCCACGAGACG
+
BBBBBFBBBBAAGGGFGGGFGFFHHHHFGHGGHHHHHGHGHHHHHHGEEEEFHHHHHHHHHGHHHHHEHGGGGGHHGGGGGGGHGHHGHHFHHH3GFGGFHHHGHHEGGHHHHHGGGDFHHGHHGHGHDFFHHHDFG?C?CGEFCGCGG?
@M02034:409:000000000-BFKT7:1:1101:10101:17424 1:N:0:29
AAAGTCGAGGTGCCTAAAGTGGCAACCCAGACTTCGAATAATGTTGGTGGTGTAGAGCTTCCTGTAGCCGCATGGCGTTCGTACTTAAATATGGAACTAACCATTCCAATTTTCGCTGTCTCTTATACACATCTCCGAGCCCACGAGACG
+
CCCCCFCCCBCBGGGGGGGGGGGHHHHGGHHGHHHEHHHGHHHHHHFACEGGCDG5DFGFEGHHHDFFAEG0EGHAE?EGGE??FGHHFGHHHHB3FGHH3?3FDFGDFGDHFEEEFEEGBGFGDGF4GFFGFFHEGCDGCFHGC/@A?A
@M02034:409:000000000-BFKT7:1:1101:15427:17433 1:N:0:29
AAAGTCGAGGTGCCTAAAGTGGCAACCCAGACTCATACGACTGTTGGTGGTGTAGAGCTTCCTGTAGCCGCATGGCGTTCGTACTTAAATATGGAACTAACTATTCCAATTTTCGCTGTC
+
CCCCCFCCCBCCGGGGFGGFGGGHHHHGGHGGGFFHHCHCEFGHHFFFEDGGA3D5D53A5FFGGGEB3EE@EEE1>?E1E?2BFGHFGFGBDG33BFGHB34DBBD4?D?GB?<<E//?
@M02034:409:000000000-BFKT7:1:1101:14560:17434 1:N:0:29
AAAGTCGAGGTGCCTAAAGTGGCAACCCAGACTAAGAATCAGGTTGGTGGTGTAGAGCTTCCTGTAGCCGCATGGCGTTCGTACTTAAATATGGAACTAACCATTCCAATTTTCGCTGTCTCTTATACACATCTCCGAGCCCACGAGACG
+
CBCCCFCBBCCCGGGGGGGGGGGHHHHGGHHGHHHHHHHHHHHHHHGGGGFFHHHGGFHHHHHHHHHHHGGGGGHHGGGGGGHHHHHHGHHHHHGGHHHHHHGHHHGHHGHHHHGGGGGHHGHHFHGHGHHHGGFGGGGGGGGGG/AAEG
@M02034:409:000000000-BFKT7:1:1101:10706:17439 1:N:0:29
AAAGTCGAGGTGCCTAAAGTGGCAACCCAGACTAATAATAAGGTTGGTGGTGTAGAGCTTCCTGTAGCCGCATGGCGTTCGTACTTAAATATGGAACTAACCATTCCAATTTTCGCTGTCTCTTATACACATCTCCGAGCCCACGAGACG
+
CCCCCFCCCCCCGGGGGGGGGGGHHHHFGHHGHHHHHHHHHHHHHHGGGGGFHHHFHHHHHHHHHHHHHGGFGGHHGGGGGGHHHHHHHHHHHHHHHHHHHHHHHHHHHHHHHHGGGGGHHHHHHHFHFHGHHHFDEDGGGGHGGGGGGG
@M02034:409:000000000-BFKT7:1:1101:12687:17449 1:N:0:29
AAAGTCGAGGTGCCTAAAGTGGCAACCCAGACTTCTTCTTCGGTTGCTGGTGTAGTGCTTCCTGTAGCCGCATGGCGTTCGTACTTAAATATGGTACTAACCATTCCAATTTTCGCTGTCCTTATACACATCTCCGAGCCCACGA
+
ABBBBFBBBBBBGGGGGGGGGFGHHHHGGHHGH55G5DFD52BFE?2B53BBB3D535AA5BFG5555AEE0EEFA0?>?>>21?BG33BFE@344B4BG313B3?F44B?F?4/??/?EHHH4F4BB32?F3FDDCF/C/?/B<
@M02034:409:000000000-BFKT7:1:1101:10413:17451 1:N:0:29
AAAGTCGAGGTGCCTAAAGTGGCAACCCAGACTGTTGGGGCTGTTGGTGGTGTAGAGCTTCCTGTAGCCGCATGGCGTTCGTACTTAAATATGGAACTAACCATTCCAATTTTCGCTGTCTCTTATACACATCTCCGAGCCCACGAGACG
+
CCCCCFCCCCCBGGGGGGGGGGGHHHHGGHHGHHHHHHGGGGGHHHHEFGGFGGHGHHHHHHHHHHHHHGGEGGHHGGGGGGHHHHHHHHHHHHGHFHHGHHHHHHGHHHHHHHGGGGGHHHHHFHHHHHGHHHHHEBGGGGHGGGGDGG
@M02034:409:000000000-BFKT7:1:1101:25731:17453 1:N:0:29
AAAGTCGAGGTGCCTAAAGTGGCAACCCAGACTGATAGTAAGGTTGGTGGTGTAGAGCTTCCTGTAGCCGCATGGCGTTCGTACTTAAATATGGAACTAACCATCCAATTTTCGCTGTCTCTTATACACATCTCCGAGCCCACGAGACGG
+
CCCCCFCCCCBCGGGGGGGGGGGHHHHGGHGGHFHHFHGHHHHHHHGEFGGFADGDGFEFEHHHHHFDGEGEGGF?FEFGFE?FEGHHHHHHHHBEGHHHCF3FFGEBGHFHHG/EEEHHHFHHHHFGFFGHFHGGCGCFAGGGCGGDDE
@M02034:409:000000000-BFKT7:1:1101:17162:17454 1:N:0:29
AAAGTCGAGGTGCCTAAAGTGGCAACCCAGACTCAGCCTCAGGTTGGTGGTGTAGAGCTTCCTGTAGCCGCATGGCGTTCGTACTTAAATATGGAACTAACCATTCCAATTTTCGCTGTCTCTTATACACATCTCCGAGCCCACGAGACG
+
CCCCCFCCCCCCGGGGGGGGGGGHHHHGGHHGHHHHHHHHHHHHHHGGGGGGHHHHHHHHHHHHHHHHHGGEFGHHGGGGGGGHHHHHHHFHHGFGHHGFFHGHHHFFHHHHHHGGGGGHHHHHFHFHEHHHHGGFF@GFGGHGGFGGGG
@M02034:409:000000000-BFKT7:1:1101:17031:17457 1:N:0:29
AAAGTCGAGGTGCCTAAAGTGGCAACCCAGACTAATAATAAGGTTGGTGGTGTAGAGCTTCCTGTAGCCGCATGGCGTTCGTACTTAAATATGGAACTAACCATTCCAATTTTCGCTGTCTCTTATACACATCTCCGAGCCCACGAGACG
+
BBBCBFBBBCCCGGGGGFGGGGGHHHHGGHHGHHFHFFG5FHHGGHGFFGGGHHHFHHHHHHHHHHHHHGGFFGHHGGGGGGHHHHDGEGBGHHGHGHHGHHHHHHFHFHFHHHGGGAFFHHHHEHGHGHHHHHHHG@/BBFHGGG??EC
@M02034:409:000000000-BFKT7:1:1101:6280:17459 1:N:0:29
AAAGTCGAGGTGCCTAAAGTGGCAACCCAGACTTGTCCGCGTGTTGGTGGTGTAGAGCTTCCTGTAGCCGCATGGCGTTCGTACTTAAATATGGAACTAACCATTCCAATTTTCGCTGTCTCTTATACACATCTCCGAGCCCACGAGACG
+
BCCCBFCCCCCCGGGGGGGGGGGHHHHGGHHGHHHHHHGGGGGGHHHGGGGFGHHGHHHHHHHHHHHHHGGGGGHHGGGGGGGHHHHHHHHHHHHHGHHHHHGHHHHGHHHHHHGGGGGHHGHHGHGHHHFHHHHGE>@CGGHGGGGGGG
@M02034:409:000000000-BFKT7:1:1101:12682:17465 1:N:0:29
AAAGTCGAGGTGCCTAAAGTGGCAACCCAGACTTCTTCTTCGGTTGGTGGTGTAGAGCTTCCTGTAGCCGCATGGCGTTCGTACTTAAATATGGAACTAACCATTCCAATTTTCGCTGTCCTTATACACATCTCCGAGCCCACGAGACGG
+
CCCCCFCDDCCCGGGGGGGGGGGGHHHGGHHGHHHHHHHHHHGGGGGEFGFGHHHHHHHHHHHHHHHHHGGGGGHHGGGGGGHHHHHGHHHHHHHHGHHFHHGHHHHHHHHHHGGGGGGHHHHHHHGHHHHHHHHG/CGGGHGGGGGGGD
@M02034:409:000000000-BFKT7:1:1101:24403:17472 1:N:0:29
AAAGTCGAGGTGCCTAAAGTGGCAACCCAGACTCAGAATAATGTTGGTGGTGTAGAGCTTCCTGTAGCCGCATGGCGTTCGTACTTAAATATGGAACTAACCATTCCAATTTTCGCTGTCTCTTATACACATCTCCGAGCCCACGAGACG
+
A>AAAF1>DD11FGG1FF1BGFFFFGHFFCAGHFC1FFGHGG2FGGEEFCFFHHFFHHHHHGHHHHFBGGCEGGFGEFEGGG>CGHBF1G2@EFFFFGBFFHHFGFGB2FEBGHE?E/EGHGHHFGBF><GEGDFDC@/CGGGG//<<A?
@M02034:409:000000000-BFKT7:1:1101:8784:17472 1:N:0:29
AAAGTCGAGGTGCCTAAAGTGGCAACCCAGACTGAGCGTCAGGTTGGTGGTGTAGAGCTTCCTGTAGCCGCATGGCGTTCGTACTTAAATATGGAACTAACCATTCCAATTTTCGCTGTCTCTTATACACATCTCCGAGCCCACGAGACG
+
CCCCCFDCCDCBGGGGGGGFGGGHHHHGGHHGHHHHHGGGGGHGHHGGGGFFGHHGHHHHHHHHHHHHHGGGGGHHGGGGGFHHHHHHHHHHHHHFHHHFHHHHHHGHHHHHHHGGGGGHHHHHHHHHGHGFFHHGE@FDGGHGGGGGGG
@M02034:409:000000000-BFKT7:1:1101:3322:17476 1:N:0:29
AAAGTCGAGGTGCCTAAAGTGGCAACCCAGACTCATAAGAGTGTTGGTGGTGTAGAGCTTCCTGTAGCCGCATGGCGTTCGTACTTAAATATGGAACTAACCATTCCAATTTTCGCTGTCTCTTATACACATCTCCGAGCCCACGAGACG
+
BCCBBFCCCCABGGGGGGGGGGGHHHHGGHHGHHHHHGFHHHHHHHHGGGGGHHFFGHHHDFHHFHHGHGGCFGGFFGGFFFHHHHHHFHHHHHFGHHHGFHHGHHFGHHHHHFG?FGFHHHHHGHGHFHHHHHFHGGC?DGHGGCGG/C
@M02034:409:000000000-BFKT7:1:1101:3342:17478 1:N:0:29
AAAGTCGAGGTGCCTAAAGTGGCAACCCAGACTCATAAGAGTGTTGGTGGTGTAGAGCTTCCTGTAGCCGCATGGCGTTCGTACTTAAATATGGAACTAACCATTCCAATTTTCGCTGTCTCTTATACACATCTCCG
+
AAAAAFAADBBBGGGFG4EEGGGHHHHGGGHGHHHHHFFFHFFGBHF?CAEFHGHHHEFGHHHHHFHGGGGCGGFFEEEFDEGHHHGHFDGHHEBFFFFFFHFHHHFHHHGHHHGGGFEHGHHHHHFHFFFFHHF2A
@M02034:409:000000000-BFKT7:1:1101:24423:17478 1:N:0:29
AAAGTCGAGGTGCCTAAAGTGGCAACCCAGACTCAGAATAATGTTGGTGGTGTAGAGCTTCCTGTAGCCGCATGGCGTTCGTACTTAAATATGGAACTAACCATTCCAATTTTCGCTGTCTCTTATACACATCTCCGAGCCCACGAGACG
+
BBBBBFBBBBBBGGGGGFGGGGGHHHHGGHHGHHBGFBGHHHHHHHEEEEGCA3G5F5FBFGHHHEAAFEE0EEC1>EEFE?2FGHF33FH4FB33B@EHF13F?4F4GGBHB4>FFD<B?FF44B4BFC22BGH2B/CD@GEG/>/CFD
@M02034:409:000000000-BFKT7:1:1101:27406:17479 1:N:0:29
AAAGTCGAGGTGCCTAAAGTGGCAACCCAGACTAGGAAGAATGTTGGTGGTGTAGAGCTTCCTGTAGCCGCATGGCGTTCGTACTTAAATATGGAACTAACCATTCCAATTTTCGCTGTCTCTTATACACATCTCCGAGCCCACGAGACG
+
B@BAAF3AA>>AGGGFGGGGGFFFHHHGGFCFHHEAAFGGHGFHHHFGEEECGHHBGHHHHHHGHHHHGDGGGGHGGGGGDGBGHFGGDGFHHBBDCGFEHGHHGHHGHHHHHHGGGEFHHHGFHHGH2F?GGFFGG/CCDAGE/A@EG<
@M02034:409:000000000-BFKT7:1:1101:4934:17482 1:N:0:29
AAAGTCGAGGTGCCTAAAGTGGCAACCCAGACTGGGTCTGGTGTTGGTGGTGTAGAGCTTCCTGTAGCCGCATGGCGTTCGTACTTAAATATGGAACTAACCATTCCAATTTTCGCTGTCTCTTATACACATCTCCGAGCCCACGAGACG
+
A>ABAFBBBBAAGGGGGGGGGGGHHFFEGDGFHHGCGFGHFGHHGHEEFGEFGFHGGFHHFFHGBAFA3EGEFFHGGAEEE12GEFHFFBGFFG3@3B33??3BG?FF4GHHBFE/EE/DHHFHGGFGD2FGGGE2C@//?CHGGCDADE
@M02034:409:000000000-BFKT7:1:1101:16417:17482 1:N:0:29
AAAGTCGAGGTGCCTAAAGTGGCAACCCAGACTTCGAATCGTGTTGGTGGTGTAGAGCTTCCTGTAGCCGCATGGCGTTCGTACTTAAATATGGAACTAACCATTCCAATTTTCGCTGTCTCTTATACACATCTCGAGCCCACGAGACGG
+
CBCCCFCCCCBBGGGGGGGFGGGHHHHGGHHGHHHGHHHGHHHHHHHGGGFFHHHGHHHHHHHHHHHHHGGGGGHHGGGGGGHHHHHHHHHHHHGHHHHHHHHHHHGHHHHHHHGGGGGGHHHHFHGHHHHHHHHHHGGGGHGGGGGGGG
@M02034:409:000000000-BFKT7:1:1101:11814:17494 1:N:0:29
AAAGTCGAGGTGCCTAAAGTGGCAACCCAGACTGGGCCTCTTGTTGGTGGTGTAGAGCTTCCTGTAGCCGCATGGCGTTCGTACTTAAATATGGAACTAACCATTCCAATTTTCGCTGTCTCTTATACACATCTCCGAGCCCACGAGACG
+
CCCCCFCBCCCCGGGGGGFFGGGHFHHGGHHGHGD2ACFGCGHHGHEAAAFEFGGBGFGHDEFGB5A5AEE>EEFAEEEGGE2FGGHBDEHFFF3@FGHHF0BF?44BFFFGHG?EEDEFFGHHBF?FFFFFHHHFG/@C//GFCCGDGD
@M02034:409:000000000-BFKT7:1:1101:27413:17498 1:N:0:29
AAAGTCGAGGTGCCTAAAGTGGCAACCCAGACTAGGAAGAATGTTGGTGGTGTAGAGCTTCCTGTAGCCGCATGGCGTTCGTACTTAAATATGGAACTAACCATTCCAATTTTCGCTGTCTCTTATACACATCTCCGAGCCCACGAGACG
+
BBCCCFCCCCBBGGGGGGGGGGGHHHHGGHHGHHGHFFHGHGHGHHHGGGGFGFHDGHHHFGHHHGHGGFGFGFFCEEGGGEFHGHHHHHGHHGBDGHHHFGDGHFHFHHHHHGGGGGEGHHHHGFHHGCBGFDGDF?GGGGFGGFGGGG
@M02034:409:000000000-BFKT7:1:1101:23556:17504 1:N:0:29
AAAGTCGAGGTGCCTAAAGTGGCAACCCAGACTCATCAGCAGGTTGGTGGTGTAGAGCTTCCTGTAGCCGCATGGCGTTCGTACTTAAATATGGAACTAACCATTCCAATTTTCGCTGTCTCTTATACACATCTCCGAGCCCACGAGACG
+
CCCCCFCCCCBBGGGGGGGGGGGHHHHGGHHGHHHHHHHHHHHHHHGEFGFFHHHFHHHHHHHHGHHGHGGFGGHHGEGGGFHHHHGHHHHHHGEGHHHGHHHHHHGFHHHHHHGGGGGHHHHHHHHHHGHHHHHGFBDGGGHGGGGGGG
@M02034:409:000000000-BFKT7:1:1101:17374:17504 1:N:0:29
AAAGTCGAGGTGCCTAAAGTGGCAACCCAGACTCCGAATAATGTTGGTGGTGTAGAGCTTCCTGTAGCCGCATGGCGTTCGTACTTAAATATGGAACTAACCATTCCAATTTTCGCTGTCTCTTATACACATCTCCGAGCCCACGAGACG
+
CCCCCFCCCCABGGGGGGGGGGGGHHHGGHHGHHHGGGGGHFHHHHEGGGEFHHHFGHHHHHHHHGHGHGGGGGHHGGGGGGFHHHHHHHGHHHGHFFGHHHHHHHHHHGHHHHGGGGEFHHHHFHFGGHBHFHGFFBC?DGHGGGC//C
@M02034:409:000000000-BFKT7:1:1101:8587:17511 1:N:0:29
AAAGTCGAGGTGCCTAAAGTGGCAACCCAGACTAAGGATCGGGTTGGTGGTGTAGAGCTTCCTGTAGCCGCATGGCGTTCGTACTTAAATATGGAACTAACCATTCCAATTTTCGCTGTCTCTTATACACATCTCCGAGCCCACGAGACG
+
CCCBCFCCCCCCGGGGGGGGGGGHHHHGGHHGHHHGHHHHGGGHGGGGGGFGHHHFHHHHHHHHHHHHHGGGGGHHGGGGGGHHHHHHHHGHHHFHHHHHHHHHHHGHHHHHHHGGGGGGHHHHHHHHFHHHHHHHGCGGGGHGGGG?DG
@M02034:409:000000000-BFKT7:1:1101:5686:17512 1:N:0:29
AAAGTCGAGGTGCCTAAAGTGGCAACCCAGACTGAGAATAAGGTTGGTGGTGTAGAGCTTCCTGTAGCCGCATGGCGTTCGTACTTAAATATGGAACTAACCATTCCAATTTTCGCTGTCTCTTATACACATCTCCGAGCCCACGAGACG
+
AAA@AFAADDBBGGGBGGGFGFGHGHHGGGF2FCGFHHHFF5BFHGGGGGEFHHFEGEFGBGGEBBGAAEEEEGGFEBEFDFFGGGHGHHFGFF3BGHHHFGFHHHFFHHHHHHGFGGEHHHGHHHHHHHF2FDGBC@C@DGEEGGFFGF
@M02034:409:000000000-BFKT7:1:1101:7188:17513 1:N:0:29
AAAGTCGAGGTGCCTAAAGTGGCAACCCAGACTGCGCAGCATGTTGGTGGTGTAGAGCTTCCTGTAGCCGCATGGCGTTCGTACTTAAATATGGAACTAACCATTCCAATTTTCGCTGTCTCTTATACACATCTCCGAGCCCACGAGACG
+
CCCCCFCCCCCCGGGGGGGGGGGHHHHGGHGGHHHGGGGGHHHHHHHEGGGFGFHEFFHHHHHHHHHGHGGFGGHHGGGGGEFHHHGHHHHGHHFFHHHHHHFHHFFFHHGHHHGGGGGHHHHFGFFGGHHHHHHFE/DGGGHGGGGGGG
@M02034:409:000000000-BFKT7:1:1101:11345:17519 1:N:0:29
AAAGTCGAGGTGCCTAAAGTGGCAACCCAGACTGTGGATAAGGTTGGTGGTGTAGAGCTTCCTGTAGCCGCATGGCGTTCGTACTTAAATATGGAACTAACCATTCCAATTTTCGCTGTCTCTTATACACATCTCCGAGCCCACGAGACG
+
CCCCCFCCCCBCGGGGGGGGGGGHHHHGGHGGHHHHHHHHHHHHHHGGGGEFHHHHHHHHHHHHHHHHHGGGGGHHGGGGGGHHHHHGHHHHHHGHHHHHHHHHHHHHHHHHHHGGGGGHHHHHGHGHFHHHHHHHFDGGGGHGGGGGGG
@M02034:409:000000000-BFKT7:1:1101:20226:17524 1:N:0:29
AAAGTCGAGGTGCCTAAAGTGGCAACCCAGACTAGGGATGGGGTTGGTGGTGTAGAGCTTCCTGTAGCCGCATGGCGTTCGTACTTAAATATGGAACTAACCATTCCAATTTTCGCTGTCTCTTATACACATCTCCGAGCCCACGAGACG
+
CBBBBFCCCCCCGGGGFGGGGGGHHHHGGHHGGGHHHHHGGHGGGGGGGGGGHHHFHHHHHHHHGHHHHGGGGGHHGGGGGGHGHHHHHHHHHHHGHHHHHHGHHHHHHHHHHHGGGGGHHFHHGHHHEGHHHHHHGGGGGGHGGGGGGG
@M02034:409:000000000-BFKT7:1:1101:21485:17529 1:N:0:29
AAAGTCGAGGTGCCTAAAGTGGCAACCCAGACTAAGAATAAGGTTGGTGGTGTAGAGCTTCCTGTAGCCGCATGGCGTTCGTACTTAAATATGGAACTAACCATTCCAATTTTCGCTGTCTCTTATACACATCTCCGAGCCCACGAGACG
+
CCCCCFCCCCCCGGGGGGGGGGGHHHHGGHHGHHHHGHHHHHHHHHGGFGEFHHHGGGHHHHHHHHHGHGGGGGHHGGGGGFHHHHHHHHHHHHHHHHHGHHHHHHGGHHHHHHGGGGGHHGHHHHHHGHHHHHHGFDGGGGHGGCFGGG
@M02034:409:000000000-BFKT7:1:1101:27945:17530 1:N:0:29
AAAGTCGAGGTGCCTAAAGTGGCAACCCAGACTACGCCGACTGTTGGTGGTGTAGAGCTTCCTGTAGCCGCATGGCGTTCGTACTTAAATATGGAACTAACCATTCCAATTTTCGCTGTCTCTTATACACATCTCCGAGCCCACGAGACG
+
CCCCCFCCCCCBGGGFGGGGGGGHHHHGGHHGHHHGGGGGGGGHHHGEFGGGHHHHHHHHHHHHHHHHHGGEGGHHGGGGGGHHHHFFHHHHHHHHGHHHGHGHHHFGFGHHHHGGGGGHHHHHGHHHFGHHHHHFG?D?CCGGG@?AE<
@M02034:409:000000000-BFKT7:1:1101:22173:17531 1:N:0:29
AAAGTCGAGGTGCCTAAAGTGGCAACCCAGACTAAGAAGGAGGTTGGTGGTGTAGAGCTTCCTGTAGCCGCATGGCGTTCGTACTTAAATATGGAACTAACCATTCCAATTTTCGCTGTCTCTTATACACATCTCCGAGCCCACGAGACG
+
AAAAADBABBAAGFGFGGGFGFGHHHHGGHHGHHHHGHHHAGGEHHG?FGEFGFFFGGHGHHHHH5AFFEE?EEAFEGEFGACFHHGHHHHHHFEBCHFGGFHFHHFFBGGHGGGGEG?3GFGFHF33BF2FFG3??<B/CAEF?//CDG
@M02034:409:000000000-BFKT7:1:1101:22152:17532 1:N:0:29
AAAGTCGAGGTGCCTAAAGTGGCAACCCAGACTAAGAAGGAGGTTGGTGGTGTAGAGCTTCCTGTAGCCGCATGGCGTTCGTACTTAAATATGGAACTAACCATTCCAATTTTCGCTGTCTCTTATACACATCTCCGAGCCCACGAGACG
+
BABCBFCCCCCCGGGGGGGGGGGHHHHGGHHGHHHHHHHHHHGFHHGGFGFFHHHHHHHHHHHHHHHHHGGFGGHHGGGGGGHHHHHGHHHHHHHGHHGGHHGHHHGGHHHHHHGGGGGHHHHHGGGHGGGHHHHHGBGFGGHGGGGGGG
@M02034:409:000000000-BFKT7:1:1101:7472:17534 1:N:0:29
AAAGTCGAGGTGCCTAAAGTGGCAACCCAGACTCCGCCGCCTGTTGGTGGTGTAGAGCTTCCTGTAGCCGCATGGCGTTCGTACTTAAATATGGAACTAACCATTCCAATTTTCGCTGTCTCTTATACACATCTCCGAGCCCACGAGAC
+
DCCDCFBCCCCCGGGGGGGGGGGHHHHGGHHGH33B22E2EEHHHHHGGGGGFHHGHHHHHHHHHHHHHGGGGGHHGGGGGGHHHHHHHHHHHHHGHHHGHHGHHHGHHHHHHFGGGGGGHHHHFHFHHHGHHHHHGCDFGGHGGGGGG
@M02034:409:000000000-BFKT7:1:1101:3713:17534 1:N:0:29
AAAGTCGAGGTGCCTAAAGTGGCAACCCAGACTAAGGATACGGTTGGTGGTGTAGAGCTTCCTGTAGCCGCATGGCGTTCGTACTTAAATATGGAACTAACCATTCCAATTTTCGCTGTCTCTTATACACATCTCGAGCCCACGAGACGG
+
CCCCBFCBCCCCGGGGGGGGG4FHHHHGGHHGHHHHHFHHHGGHGGGEFFAFGFFFFBHHHGGFFFHFFEGGGGHFEEGGGGHFHHGGHHGHHHGFHHGGHHHHGHFHGHHHHGGGGGGHHHHH3G?HFHGHGHHE2CDCGHGGGG/CA?
@M02034:409:000000000-BFKT7:1:1101:3532:17535 1:N:0:29
AAAGTCGAGGTGCCTAAAGTGGCAACCCAGACTCAGACGCATGTTGGTGGTGTAGAGCTTCCTGTAGCCGCATGGCGTTCGTACTTAAATATGGAACTAACCATTCCAATTTTCGCTGTCTCTTATACACATCTCCGAGCCCACGAGACG
+
BABBBFABBBAAGGGGGFGFGGGGHHHGGHHGFHHFHHGGGGEGHHHEFDEFGEFGDFHHHFHHHHHGHGGGGGHHGFEEGEGHHHGGHHGFFFGHFHEHHHHGFHHHFHHHHHGGGGEHHFHHHHFHHFFHHHHHGC?CGGHGGGGGDD
@M02034:409:000000000-BFKT7:1:1101:22162:17549 1:N:0:29
AAAGTCGAGGTGCCTAAAGTGGCAACCCAGACTAAGAAGGAGGTTGGTGGTGTAGAGCTTCCTGTAGCCGCATGGCGTTCGTACTTAAATATGGAACTAACCATTCCAATTTTCGCTGTCTCTTATACACATCTCCGAGCCCACGAGACG
+
AAAAAFBBBB>A4GGFGGGGFGFFHCHGGHHGHHHHHHHHHHEEFGEFFCFFGFGDGHHHHEHHHHHHHGCGEEHHGGGGFEHGHHFHHHGFGHFHHGHGHGHHHEFHFFHHHHGGD?EHHBGGGFFHHFHGHHFFGC@CGGHGCC/DGG
@M02034:409:000000000-BFKT7:1:1101:5448:17555 1:N:0:29
AAAGTCGAGGTGCCTAAAGTGGCAACCCAGACTAATAAGAATGTTGGTGGTGTAGAGCTTCCTGTAGCCGCATGGCGTTCGTACTTAAATATGGAACTAACCATTCCAATTTTCGCTGTCTCTTATACACATCTCCGAGCCCACGAGACG
+
A3AAAFABBBABGGGFFGGGGFGHFHFEFAAAEGHHHFG5GGFGGFHEFGABGGHFF5GHGBHHGHFGFE00EEHHGGGGGGCGHH43FFDGBFFGFFBFHHHHGFFGHGHHHFEDGFGG4EGGBEHHF3GHFBBFD@CCC/CFFGC//A
@M02034:409:000000000-BFKT7:1:1101:18908:17558 1:N:0:29
AAAGTCGAGGTGCCTAAAGTGGCAACCCAGACTACTAAGAAGGTTGGTGGTGTAGAGCTTCCTGTAGCCGCATGGCGTTCGTACTTAAATATGGAACTAACCATTCCAATTTTCGCTGTCTCTTATACACATCTCCGAGCCCACGAGACG
+
BABBBFBADBBBGGGGGGGGGGGHHHHGGHHGHHHHHHHHHHHHHHGFGGFFHHHGHHHHHHHHHHHGHFGEEGHHGGGGGGHHHHHHHHHHHHHGGHHHGHHHHHGHGFHHHHGGGGGHHHHHGHHHHHEHCHGBD@FGGGHGGGGGGG
@M02034:409:000000000-BFKT7:1:1101:23779:17559 1:N:0:29
AAAGTCGAGGTGCCTAAAGTGGCAACCCAGACTACGGGGGTGGTTGGTGGTGTAGAGCTTCCTGTAGCCGCATGGCGTTCGTACTTAAATATGGAACTAACCATTCCAATTTTCGCTGTCTCTTATACACATCTCCGAGCCCACGAGACG
+
AAABAFABBBBBGGGGGGGG5FFHFHGGGGHGHHGGGGGGGG0BFFFBEEEFHHHHHHHHHFFGFHHFHEEEGEFCEEEFEEF/GFHGHGHHHHDGCGGHHHFHHGFHHHHGHFDFGGEBHHHHFHGHFCFHHEG<C<@-DEHACCDGGD
@M02034:409:000000000-BFKT7:1:1101:6431:17564 1:N:0:29
AAAGTCGAGGTGCCTAAAGTGGCAACCCAGACTAAGAAGGAGGTTGGTGGTGTAGAGCTTCCTGTAGCCGCATGGCGTTCGTACTTAAATATGGAACTAACCATTCCAATTTTCGCTGTCTTTATACACATCTCCGAGCCCACGAGACGG
+
CCCBCFCCCCCBGGGGGGGGGGGHHHHGGHHGHGHCHHHGHHGGHHGFFGEFHFGFHHHHHHHHGHHHHGGGGGHHGGGGGGHHHHGHHHFHHHFHHHHHHHHHHHHHHGHHHFGGGGEFGHHHHFFHGHHHHGHGDGFGGHGGGGGGDA
@M02034:409:000000000-BFKT7:1:1101:21904:17566 1:N:0:29
AAAGTCGAGGTGCCTAAAGTGGCAACCCAGACTTTTTCTAGTGTTGGTGGTGTAGAGCTTCCTGTAGCCGCATGGCGTTCGTCCTTAAATATGGAACTAACCATTCCAATTTTCGCTGTCTCTTATACACATCTCCGAGCCCACGAGACG
+
BBBBAFAABBBBGGGFGFGGGGGHHHHGGHHFHCHH3FGFFDGHFHFAF2EEFGGBF5FGEGEGFAFBFAE0EEFF0EEG??1?BGHFFGHHF333FFGF@C3FDBG4BBFHF4/EG/EF4FGE?G4E422FGFGD?</BDFHGG/AEGA
@M02034:409:000000000-BFKT7:1:1101:19509:17570 1:N:0:29
AAAGTCGAGTTGCCTAAAGTGGCAACCCAGACTCCGCAGTCGGTTGGTGGTGTAGAGCTTCCTGTAGCCGCATGGCGTTCGTACTTAAATATGGA
+
>1>A1D?AD1>BBGD111FGF1CGFEFEGFFGGHGGGE?EGECEEGGGGGA/GBA2FDDGH1FGFFFFHGG/?EFF>?E/EEBA/B2BFGBGD1>
@M02034:409:000000000-BFKT7:1:1101:16732:17572 1:N:0:29
AAAGTCGAGGTGCCTAAAGTGGCAACCCAGACTGATGCGCATGTTGGTGGTGTAGAGCTTCCTGTAGCCGCATGGCGTTCGTACTTAAATATGGAACTAACCATTCCAATTTTCGCTGTCTCTTATACACATCTCCGAGCCCACGAGACG
+
BBBBBFBBBBBBGGGGGGGFGGGHHHAEGAGFHFFFHHGGEEGHHHEEFFFEHHHGFGHHHFHHHFHGHEE0EEHGGGGGDGHHHGEEDGGHGHFFEHHEHGHGHHFFFGHHHGGFEEEGHFGFGG3DFFFFFHGFA@FGGGHGC@CDAC
@M02034:409:000000000-BFKT7:1:1101:4149:17580 1:N:0:29
AAAGTCGAGGTGCCTAAAGTGGCAACCCAGACTATGAATCAGGTTGGTGGTGTAGAGCTTCCTGTAGCCGCATGGCGTTCGTACTTAAATATGGAACTAACCATTCCAATTTTCGCTGTCTCTTATACACATCTCCGAGCCCACGAGACG
+
AABBBFBBBBAAGGGGCGGGGGGFHHHGGHHGHGHHHHHHHHHHHHGGGGFFHHHGHHHHHHHGHHHHHGEEGGHHGGGGGGFHHHFHHHGHHHFFGHHHHHHHHHGGHHHHHHGGGGGFHHHHHHFGFFFHHHHFGCGCGGHGG/CGDA
@M02034:409:000000000-BFKT7:1:1101:10190:17585 1:N:0:29
AAAGTCGAGGTGCCTAAAGTGGCAACCCAGACTAAGAATGAGGTTGGTGGTGTAGAGCTTCCTGTAGCCGCATGGCGTTCGTACTTAAATATGGAACTAACCATTCCAATTTTCGCTGTCTCTTATACACATCTCCGAGCCCACGAGACG
+
BABBAFBBBBBBGGGGGDGFFGGHHHHGGHHGHHHHFHHHFHHGHHGGGFFFGBGEGFHEHHHHHHHFGGGGGGHHGGGGGGFGHGEGHGHHHGHHHHHGGHGHHHHHHHHHHFGCGCGBFDHHFGGHGGBHHHH2A<B?BFHECGG/?E
@M02034:409:000000000-BFKT7:1:1101:17392:17586 1:N:0:29
AAAGTCGAGGTGCCTAAAGTGGCAACCCAGACTAGTGGGTCTGTTGGTGGTGTAGAGCTTCCTGTAGCCGCATGGCGTTCGTACTTAAATATGGAACTAACCATTCCAATTTTCGCTGTCTCTTATACACATCCCGAGCCCACGAGACGG
+
BBCCAFCADBABGGGGGGGFGGGHHHHGGGHGHHHHHHHEHHHHHHHGGGDFGHGFGHHHEHHHHHHHGGGFGGHHGGGGGGHHHHGFHHHHHGEGHHHFGFHHHHHHGHHHHFGFGGEFHHFHHHHHFFFHFHHFGGGGGHGGGGGGGG
@M02034:409:000000000-BFKT7:1:1101:28286:17590 1:N:0:29
AAAGTCGAGGTGCCTAAAGTGGCAACCCAGACTGCGCATCTGGTTGGTGGTGTAGAGC
+
CCDDCFDCCDCCGGGGGGGGGGGHHHHGGHHGFH322AF2BFHHD2AE11EA13D5A5
@M02034:409:000000000-BFKT7:1:1101:17643:17593 1:N:0:29
AAAGTCGAGGTGCCTAAAGTGGCAACCCAGACTGGTAGTGTGGTTGGTGGTGTAGAGCTTCCTGTAGCCGCATGGCGTTCGTACTTAAATATGGAACTAACCATTCCAATTTTCGCTGTCTCTTATACACATCTCCGAGCCCACGAGACG
+
BBBABFBBBBBBGGGGGGGGGFGHGHHGGEAFHHHGHHGHHHGHGGGGFFBFGHHGHHHHHGHFHFHGHEFGGGHGGGGGFGGHHHHFHHFHHGGHHHHHHHHHHHHHGHHHHHGGGGGDHGHHHHHHGHFHFHHHEBGGGGHGGDGGGG
@M02034:409:000000000-BFKT7:1:1101:16540:17599 1:N:0:29
AAAGTCGAGGTGCCTAAAGTGGCAACCCAGACTCAGCAGACGGTTGGTGGTGTAGAGCTTCCTGTAGCCGCATGGCGTTCGTACTTAAATATGGAACTAACCATTCCAATTTTCGCTGTCTCTTATACACATCTCCGAGCCCACGAGACG
+
DDDDCFCCDDCCGGGGGGGGGGGHHHHGGHHGHFFBCGGFEAFGFEGEFDGFE3D5BFGEAFGHA5A5BEE0EEE1EE?FEFFFGHHE3GGGHH33GGHHFA3B?4F4EGFHF4EEE<<23BFF3DHFHGHCHFGBD//></GEGCFG.E
@M02034:409:000000000-BFKT7:1:1101:14192:17600 1:N:0:29
AAAGTCGAGGTGCCTAAAGTGGCAACCCAGACTAATAATAAGGTTGGTGGTGTAGAGCTTCCTGTAGCCGCATGGCGTTCGTACTTAAATATGGAACTAACCATTCCAATTTTCGCTGTCTCTTATACACATCTCCGAGCCCACGAGACG
+
BBABBFBABCBBGGGFGGGGGGGHHHHGGHHGHHHHHHHHHHHGHHGGGGEFHGHHHHHHHHHHHHHFHGGFGGHHGFGGGGHHHHHHHHHHHHFFGHHHHHHHHHFHHHHHHHGGGGGGHHHHHHHHGHGHHHHGECGDGGHGGGGGGG
@M02034:409:000000000-BFKT7:1:1101:23341:17602 1:N:0:29
AAAGTCGAGGTGCCTAAAGTGGCAACCCAGACTGTGCATAGTGTTGGTGGTGTAGAGCTTCCTGTAGCCGCATGGCGTTCGTACTTAAATATGGAACTAACCATTCCAATTTTC
+
>A>AAFAA1DAAFGFGGGGGGAF0AGH?AG0AA1B1D2A2BD2BFEAEEEAFF1B2DAGHH1EGA22FBA//?EGEEEEEE/BGGF2@@GBHHD11FG1BF01BFFGH21FEHD
@M02034:409:000000000-BFKT7:1:1101:9429:17605 1:N:0:29
AAAGTCGAGGTGCCTAAAGTGGCAACCCAGACTGGTAATAATGTTGGTGGTGTAGAGCTTCCTGTGGCCGCATGGCGTTCGTACTTAAATATGGAACTAACCATTCCAATTTTCGCTGTCTCTTATACACATCTCCGAGCCCACGAGACG
+
CCCDCFCCCDBCGGGGGGGGGGGHHHHGGHHGHHHHGGGHHGHHHHHGGGGGHHHGHHHHHHHHH3FGHGGFEGHHGGGGGGHHHHHHFHHHHHGFHHHHHHHHHHGHFHHHHFGGGGGHHHHHFHFHHHHHHHFHG@F?GGHGG?GFDD
@M02034:409:000000000-BFKT7:1:1101:7502:17612 1:N:0:29
AAAGTCGAGGTGCCTAAAGTGGCAACCCAGACTGCTAAGTCTGTTGGTGGTGTAGAGCTTCCTGTAGCCGCATGGCGTTCGTACTTAAATATGGAACTAACCATTCCAATTTTCGCTGTCTCTTATACACATCTCCGAGCCCACGAGACG
+
BABBBFBBBBA@GGGFGGFGGGGHHHHGGHHGHHHHHHHGHHHGHHHFFGEFGGHHHHHHHHHGGHGHHGGEFGHHGGGGGGHHHHFHHHHHHHFHGHHHHHGHHGGFHHHHHFGGGGGHHGHHHHHHFFFHHHHDF?CDGGHGGCDGGG
@M02034:409:000000000-BFKT7:1:1101:7521:17614 1:N:0:29
AAAGTCGAGGTGCCTAAAGTGGCAACCCAGACTGCTCAGTCTGTTGGTGGTGTAGAGCTTCCTGTAGCCGCATGGCGTTCGTACTTAAATATGGAACTAACCATTCCAATTTTCGCTGTCTCTTATACACATCTCCGAGCCCACGAGAC
+
CCCCCFCCCCCCGGGGGGGGGGGHHHHGGHHGH33F55BADAGHHHHGGGGFHHHGHHHHHHHHHHHHHGGGGGHHGGGGGGHHHHHHHHHHHHFFHHHHHHHHHHGHHHHHHHGGGGGHHHHHFHEHHHFHGHHGGGGGGGHGGFGGD
@M02034:409:000000000-BFKT7:1:1101:2533:17616 1:N:0:29
AAAGTCGAGGTGCCTAAAGTGGCAACCCAGACTAAGCCTGATGTTGGTGGTGTAGAGCTTCCTGTAGCCGCATGGCGTTCGTACTTAAATATGGAACTAACCATTCCAATTTTCGCTGTCTCTTATACACATCTCCGAGCCCACGAGACG
+
BCBBBFCBBCBCGGGGGGGGGGFFFGHEFHHFHHHHHHHHHHHHHHHFFFBFGHHFHHHHHHHFGHHGGEEFGGHHEEEFFGHHHHGBHHFHHHHFGGFFHFFHFHFFHFHHHHFFGGGEHBGHHHEHFHBHCGGFC<@<CFGGGGGFFG
@M02034:409:000000000-BFKT7:1:1101:28012:17617 1:N:0:29
AAAGTCGAGGTGCCTAAAGTGGCAACCCAGACTGTTTGGGATGTTGGTGGTGCAGAG
+
BBBCBFCBCCCCGGGGGGGGGGGHGHHGGHH2AG3FAGF22FFGHBAE21E133D5A
@M02034:409:000000000-BFKT7:1:1101:27362:17621 1:N:0:29
AAAGTCGAGGTGCCTAACGTGGCAACCCAGACTACGAAGAATG
+
A3AAAFBBBBBBGGFGF4AAFECHBGHEGDFDHB32E2EG335
@M02034:409:000000000-BFKT7:1:1101:21556:17630 1:N:0:29
AAAGTCGAGGTGCCTAAAGTGGCAACCCAGACTATGACTAGTGTTGGTGGTGTAGAGCTTCCTGTAGCCGCATGGCGTTCGTACTTAAATATGGAACTAACCATTCCAATTTTCGCTGTCTCTTATACACATCTCCGAGCCCACGAGACG
+
BBBCCFCCCCCCGGGGGGGGGGGHHHHGGHHGHHHHHHHHHHHHHHHGFGEFGHHGHHHHHHHHHHHGHGGGGGHHGGGGGFHHHHHHHHHHHHHHHHHHHHHHHHGHHHHHHHGGGGGHHHHHHHHHHHGHHHGHG/DCGGGGGGGFDD
@M02034:409:000000000-BFKT7:1:1101:5673:17631 1:N:0:29
AAAGTCGAGGTGCCTAAAGTGGCAACCCAGACTGATGATAAGGTTGGTGGTGTAGAGCTTCCTGTAGCCGCATGGCGTTCGTACTTAAATATGGAACTAACCATTCCAATTTTCGCTGTCTCTTATACACATCTCCGAGCCCACGAGACG
+
CBBCCFCCCCCCGGGGGGGGGGGHHHHGGHHGHF3FBDGFG3GGGHGGGGEFHHHHHHHHHGHHHHHHHGGEGGHHGGGGGGHHHHHHHHHHHHHGGHGHHHGHHHGHHHHHHHGGGGGHHGHHHHHFHHEHHFDHGFGGGGHGGGGGG?
@M02034:409:000000000-BFKT7:1:1101:5531:17631 1:N:0:29
AAAGTCGAGGTGCCTAAAGTGGCAACCCAGAAGGTTGGTGGTGTAGAGCTTCCTGTAGCCGCATGGCGTTCGTACTTAAATATGGAACTAACCATTCCAATTTTCGCTGTCTCTTATACACATCTCCGAGCCCACGAGACGGACTCCTAT
+
AA?AAF1ADD?AGGGGBFGGFGGFHHHEGEGFHHHHHGGFGECHDFHHGHHFGHHHHHHGGCAEEGHGGGGGEFGHHBF1FGHHHBDHFFFHHEGHHHHFGHHHF@EGEFHHGHHFGBFFGHHFHGHG?B@GGGEG/<EFCCCGGF<FGG
@M02034:409:000000000-BFKT7:1:1101:5557:17633 1:N:0:29
AAAGTCGAGGTGCCTAAAGTGGCAACCCAGAAGGTTGGTGGTGTAGAGCTTCCTGTAGCCGCATGGCGTTCGTACTTAAATATGGAACTAACCATTCCAATTTTCGCTGTCTCTTATACACATCTCCGAGCCCACGAGACGGACTC
+
AAAB3BAADDAAGGGGGGGGGFEGFEHFGHCF3GHF2AEFGA2F3GHHHHHHHHHHHFHHGGGGGFFGGGGGGHHFHGFGHFHFE@ECHHHHHGHHGHHGFHHHHGGGGGHHHHGHHHHHGHHHHEFFCGCGGHGCFCGG//?>/?
@M02034:409:000000000-BFKT7:1:1101:3075:17633 1:N:0:29
AAAGTCGAGGTGCCTAAAGTGGCAACCCAGACTAAGAAGGATGTTGGTGGTGTAGAGCTTCCTGTAGCCGCATGGCGTTCGTACTTAAATATGGAACTAACCATTCCAATTTTCGCTGTCTCTTATACACATCTCCGAGCCCACGAGACG
+
CCCCCFCBCCCCGGGGGGGGGGGHHHHGGHHGHHHHHHHHHHHHFGHFGGEGHHHGHHHHGGHHFFHFHGGEGFHGGGGGGFHFHHHHHHHHHHFFFHGHFABGHHHFEGFHHFGAFG?FH4BGFFGHFGFHFFFBE?BBGFGFGGGGFG
@M02034:409:000000000-BFKT7:1:1101:11465:17643 1:N:0:29
AAAGTCGAGGTGCCTAAAGTGGCAACCCAGACTAATAAGAATGTTGGTGGTGTAGAGCTTCCTGTAGCCGCATGGCGTTCGTACTTAAATATGGAACTAACCATTCCAATTTTCGCTGTCTCTTATACACATCTCCGAGCCCACGAGACG
+
CCCDDFCCDDDCGGGGGGGGGGGHHHHGGHHGHHHHHHHHHHHHHHHGGGGGHHHGHHHHHHHHHHHHHGGGGGHHGGGGGGHHHHHHHHHHHHHHHHHHHHGHHHHHHHHHHHGGGGGHHHHHHHHHHHFHHHHHGCCFGGHGGGGGGG
@M02034:409:000000000-BFKT7:1:1101:16722:17649 1:N:0:29
AAAGTCGAGGTGCCTAAAGTGGCAACCCAGACTCAGAAGGCGGTTGGTGGTGTAGAGCTTCCTGTAGCCGCATGGCGTTCGTACTTAAATATGGAACTAACCATTCCAATTTTCGCTGTCTCTTATACACATCTCCGAGCCCACGAGACG
+
BBBBBFCCCCBCGGGFGGGFGGGGHHHGGHHGGHHHHHHHHGGEGGFGFGFFHHHGGHHHGHHHGFHGHFGGGGHHGGGGFFHHHHFHHHHGHHGFFHGHHHGHHHHHHHHHHHGGGGGBHHHHHHHHEHEGGHHHGAFCGGHGGG@EGG
@M02034:409:000000000-BFKT7:1:1101:22544:17656 1:N:0:29
AAAGTCGAGGTGCCTAAAGTGGCAACCCAGACTCAGAATTCGGTTGGTGGTGTAGAGCTTCCTGTAGCCGCATGGCGTTCGTACTTAAATATGGAACTAACCATTCCAATTTTCGCTGTCTCTTATACACATCTCCGAGCCCACGAGACG
+
BAABBFB?DBBBFFGGBGGBGFGHGEGEFHHGHHFHHHHHHGFFFGEEFDBFHHGHHHHHHHHHHGHHHGGGGGHHGGGGGEFHHHGFHHHHHHHGHHHGHHHGGHFFHHHHHFFGGGGHHHHHDGHHFGBFHHFGE/BC/FHGGG@DGG
@M02034:409:000000000-BFKT7:1:1101:23341:17657 1:N:0:29
AAAGTCGAGGTGCCTAAAGTGGCAACCCAGACTGATTCGCGGGTTGGTGGTGTAGAGCTTCCTGTAGCCGCATGGCGTTCGTACTTAAATATGGAACTAACCATTCCAATTTTCGCTGTCTCTTATACACATCTCCGAGCCCACGAGACG
+
BBBABFABDBABGGGGGGGGGGFFHHHFGHHGHHHHHHGGGGCFFGGEFEBFHHHGHHHHHFGGGHHEHGG?EEHHGDGEGGHHGHFGGHFHHFGGHHGHGHHHHHFGGGFHHHGDD/CHHHHHDG2DFGHGHHGBE/@C-FHGGC-AGC
@M02034:409:000000000-BFKT7:1:1101:3268:17659 1:N:0:29
AAAGTCGAGGTGCCTAAAGTGGCAACCCAG
+
>AAA>BA1@D>A1BFD1FG3DGFG1AB00A
@M02034:409:000000000-BFKT7:1:1101:4163:17669 1:N:0:29
AAAGTCGAGGTGCCTAAAGTGGCAACCCAGACTCCTAATCAGGTTAGTGGTGTAGAGCTTCCTGTAGCCGCATGGCGTTCGTACTTAAATATGGAACTAACCATTCCAATTTTCGCTGTCTCTTATACACATCTCCGAGCCCACGAGACG
+
BBBBBFBADBBBGGGBGGGGGGGHHHGGGHHGHHHHHHHHHHHHHGHHHHGFHHHHHHHHHHHHGHHHHGGEEGHHGGGGGGGHHHHHHHHHHHHFFHFFHHHHHHGHGHHHHHGGGGGGFFGHHHHHHHFHHHFHGGCGGGHGGCCGGF
@M02034:409:000000000-BFKT7:1:1101:23695:17674 1:N:0:29
AAAGTCGAGGTGCCTAAAGTGGCAACCCAGACTAGTCGGTCTGTTGGTGGTGTAGAGCTTCCTGTAGCCGCATGGCGTTCGTACTTAAATATGGAACTAACCATTCCAATTTTCGCTGTCTCTTATACACATCTCCGAGCCCACGAGACG
+
BBCCCFCBCCCCGGGGGGGGGGGHHHHGGHHGHF3GBAE2E2GGHHHGGGEFGHHDGHHHHHHHHGHHHECEEGHHGGGGGGHHHHHGHHHHHHHGHHHHHHGHHHHHHHHHHHGGGGFHHHHHHHHHHHEFHHHDECGGGGHGGGGGG?
@M02034:409:000000000-BFKT7:1:1101:4061:17674 1:N:0:29
AAAGTCGAGGTGCCTAAAGTGGCAACCCAGACTATTAGGGGGGTTGGTGGTGTAGAGCTTCCTGTAGCCGCATGGCGTTCGTACTTAAATATGGAACTAACCATTCCAATTTTCGCTGTCTCTTATACACATCTCCGAGCCCACGAGACG
+
BBBBBFBBBBBBGGGGGGGGGGGGHHHGGHGGGHHHHHHHGGGGFGGDFGBFHFHFGGHHHGHHGHHFHGGDDGHHGDGGGFGHHHGFHFFGHHDGHHHHHHHHHHGHHHHHHHGGGGFGGGFGGFFGFGFFGGGFEAGGGGGGFFFFFD
@M02034:409:000000000-BFKT7:1:1101:10039:17681 1:N:0:29
AAAGTCGAGGTGCCTAAAGTGGCAACCCAGACTGGTACGTCGGTTGGTGGTGTAGAGCTTCCTGTAGCCGCATGGCGTTCGTACTTAAATATGGAACTAACCATTCCAATTTTCGCTGTCTCTTATACACATCTCCGAGCCCACGAGACG
+
CCCCCFCCCCBBFGGGGGGFGGGGHHHGGHHGHHHGHHGHHGGGGGGEGGGGHHHFHHHHHHHHHHHHHGGGGGHHGGGGGGHHHHHFHHGHHHGHHHHHHHHHHHGGHHHHHGEGGDCHHHHHFHHHHHHHHHHFE/CGGFHGGGGDGG
@M02034:409:000000000-BFKT7:1:1101:23271:17695 1:N:0:29
AAAGTCGAGGTGCCTAAAGTGGCAACCCAGACTGGGCAGAAGGTTGGTGGTGTAGAGCTTCCTGTAGCCGCATGGCGTTCGTACTTAAATATGGAACTAACCATTCCAATTTTCGCTGTCTCTTATACACATCTCCGAGCCCACGAGACG
+
BBBBAFBBBBBBGGGGGGGFFGGHHHHGGGHGHHHHHHGGHHHHGHGEFGEFGGGGHHHHHHHFFGHHHGFFGGHGGGGGFEHHHHFHHHHHHHGFFHHHHHHHHHGGHHHHHFEEGGEFHFFHGHGHHHHHHHHD?/B@CFHGGGGGGG
@M02034:409:000000000-BFKT7:1:1101:22752:17705 1:N:0:29
AAAGTCGAGGTGCCTAAAGTGGCAACCCAGACTAAGAAGAATGTTGGTGGTGTAGAGCTTCCTGTAGCCGCATGGCGTTCGTACTTAAATATGGAACTAACCATTCCAATTTTCGCTGTCTCTTATACACATCTCCGAGCCCACGAGACG
+
CCCBCFCCCCBBGGGGGGGGGGGHHHHGFHHGHHHGHHGBFGHHHHHFFFEFHHHGHHHHHHHHHHHHHGGEFGHHGGGGGGGHGHHFHFGHHHHHHHHHHHHHHHHHHGGHHHGGGGGHHHHHBGGHFHHGHHGHGCDFGEHGGGGGGG
@M02034:409:000000000-BFKT7:1:1101:17190:17705 1:N:0:29
AAAGTCGAGGTGCCTAAAGTGGCAACCCAGACTGGGCGGCAGGTTGGTGGTGTAGAGCTTCCTGTAGCCGCATGGCGTTCGTACTTAAATATGGAACTAACCATTCCAATTTTCGCTGTCTCTTATACACATCTC
+
AAA@AB33A2AAGGGB4ABGGGF4FGHGACCDH322B2AE00ABFH?EFDFGHHHFGHEHHHHFBG4GHGG?EGHHGGGGGEEHGHBFGFHHHFB3EFB1BFFGHHEFHGBGBDDFF/CGFFFHBGFH?CDHCFD
@M02034:409:000000000-BFKT7:1:1101:2958:17707 1:N:0:29
AAAGTCGAGGTGCCTAAAGTGGCAACCCAGACTGATACGAATGTTGGTGGTGTAGAGCTTCCTGTAGCCGCATGGCGTTCGTACTTAAATATGGAACTAACCATTCCAATTTTCGCTGTCTCTTATACACATCTCCGAGCCCACGAGACG
+
CCCCCFCCBCCCGGGGGGGGGGGHHHHGGHHGHGFHHHGFFHHHHHGGFGGG1AGDFGFGBGHHGGFBFEGGGGGAEGF1EFCHHHHHHHHFFF3@FHGH@CDGFBHBHHHHFGGEGGEGFHHHFFBHHFFCGHHFG?@C@FHEFCFGGG
@M02034:409:000000000-BFKT7:1:1101:10766:17716 1:N:0:29
AAAGTCGAGGTGCCTAAAGTGGCAACCCAGACTCCGAATGGGGTTGGTGGTGTAGAGCTTCCTGTAGCCGCATGGCGTTCGTACTTAAATATGGAACTAACCATTCCAATTTTCGCTGTCTCTTATACACATCTCCGAGCCCACGAGACG
+
BBBBBFBBBBBBGGGGFFGFFGGHGHHGGHHGHHHGGGGHGHGGFGGGGGGFHHHHHHHHHHHGGHHHHGGEGGHHGEGGGGHHHHHHHHHHHHHHHHHHHHGHHHGGHHHHHFGGGDFFHHHHHHHHGHGHHGHHE@CCGGHGGGGFGG
@M02034:409:000000000-BFKT7:1:1101:17201:17722 1:N:0:29
AAAGTCGAGGTGCCTAAAGTGGCAACCCAGACTGGTCGGCAGGTTGGTGGTGTAGAGCTTCCTGTAGCCGCATGGCGTTCGTACTTAAATATGGAACTAACCATTCCAATTTTCGCTGTCTCTTATACACATCTCCGAGCCCACGAGACG
+
BCCCBFCCCCBCGGGGGGGGGGGHHHHGGHHGHHHHHGGGGGGHHHGGGGFGHHHFHHHHHHHHHHHHHGGEEGHHGGGGGGHHHHHGHHHHHHGHGHHHHHHHHHGHHHHHHHGGGGGGHHHHHHHHFFFHHHHHFDGGGGHGGGGGDG
@M02034:409:000000000-BFKT7:1:1101:13101:17736 1:N:0:29
AAAGTCGAGGTGCCTAAAGTGGCAACCCAGACTTCGCAGACGGTTGGTGGTGTAGAGCTTCCTGTAGCCGCATGGCGTTCGTACTTAAATATGGAACTAACCATTCCAATTTTCGCTGTCTCTTATACACATCTCCGAGCCCACGAGACG
+
CCCCBFCCCDBCGGGGGGGFGGGHHHHGGHHGHHHGGGGGHGGGGGGGGGEGHHHHHHHHHHHHHHHHHGGGGGHHGGGGGGHHHHHHHHHHHHGHGHHGHHHHHHGHHHHHHHGGGGFHHHHHHHHHHHGHHHHHG?FGGGHGGGGGGG
@M02034:409:000000000-BFKT7:1:1101:13577:17743 1:N:0:29
AAAGTCGAGGTGCCTAAAGTGGCAACCCAGACTACGAGTCAGGTTGGTGGTGTAGAGCTTCCTGTAGCCGCATGGCGTTCGTACTTAAATATGGAACTAACCATTCCAATTTTCGCTGTCTCTTATACACATCTCCGAGCCCACGAGACG
+
CCCCCFCCCCCCGGGGGGGGGGGHHHHGGHHGHHHGGGGHHHHHHHGGGGEFHHHHHHHHHHHHHHHHHGGGGGHHGGGGGGGHHHGHHHHHHHFGHHHHHHHHHHHHHHHHHHGGGGFHHHHHHHHHHHHHGHHFGGGGGGHGGGGGGG
@M02034:409:000000000-BFKT7:1:1101:11579:17745 1:N:0:29
AAAGTCGAGGTGCCTAAAGTGGCAACCCAGACTAGTACTAGGGTTGGTGGTGTAGAGCTTCCTGTAGCCGCATGGCGTTCGTACTTAAATATGGAACTAACCATTCCAATTTTCGCTGTATCTTATACACATCTCCGAGCC
+
ABBBAFBBBBABFGGGGGGGGGGHHFHGGHHGHBFHFBGDGFHHAECAF1EAA3D5A5BG5FEFB5D5BEF0EEFFGA@1E>2C1FFFFFFDGF33FEGHFC3GGFG4?FFHF4<<?E?3BBGG4DF3?2BFFFHGD</<C
@M02034:409:000000000-BFKT7:1:1101:13596:17746 1:N:0:29
AAAGTCGAGGTGCCTAAAGTGGCAACCCAGACTACGAGTCAGGTTGGTGGTGTAGAGCTTCCTGTAGCCGCATGGCGTTCGTACTTAAATATGGAACTAACCATTCCAATTTTCGCTGTCTCTTATACACATCTCCGAGCCCACGAGACG
+
A3AAAFBBBBBBFGGGFGEFGGGHHHHGGHHGHHHGGFGHGGHFGHGAFG1FFFFFGHGFFFHGFFHHFECEGGHFEEEFEEFHHHFBFHEGGHFGFEFBGFHFHHGFFGHFHGGGGGEFHFGHDGF33C2FBBBF/<B@CF/F@>@</A
@M02034:409:000000000-BFKT7:1:1101:14888:17747 1:N:0:29
AAAGTCGAGGTGCCTAAAGTGGCAACCCAGACTGATAATCAGGTTGGTGGTGTAGAGCTTCCTGTAGCCGCATGGCGTTCGTACTTAAATATGGAACTAACCATTCCAATTTTCGCTGTCTCTTATACACATCTCCGAGCCCACGAGACG
+
CCBCCFCCCCBCGGGGGGGFGGGHHHHGGHHGHHHHHFGHHHGHHHGEEEGFABF5FAFG5GHGA5BAAEF@EFF1EEEFFEBCGHHGFHHDEG33FEHH3?3FFFHBEGFHHGEGGF?B4FFF4EBDGF2CFGHFF@GG?CFGG?@DGD
@M02034:409:000000000-BFKT7:1:1101:13817:17761 1:N:0:29
AAAGTCGAGGTGCCTAAAGTGGCAACCCAGACTAATACTCCTGTTGGTGGTGTAGAGCTTCCTGTAGCCGCATGGCGTTCGTACTTAAATATGGAACTAACCATTCCAATTTTCGCTGTCTCTTATACACATCTCCGAGCCCACGAGACG
+
BABBBFBBDBBAGGGGEFGGGGGGHFHGGHHGHHHHGFHHGHHGHHG2FDAFHHHHHFGHHFHHHFHHHGCEEEFHFGGGGGHHHHDDGHFHHG3FFGGFHHBGHGFH4FGFHFEFGFGGGFHH4GBFBG2CFGFB/B/?/FAFGGGGFA
@M02034:409:000000000-BFKT7:1:1101:11571:17761 1:N:0:29
AAAGTCGAGGTGCCTAAAGTGGCAACCCAGACTAGTACTAGGGTTGGTGGTGTAGAGCTTCCTGTAGCCGCATGGCGTTCGTACTTAAATATGGAACTAACCATTCCAATTTTCGCTGTCTCTTATACACATCTCCGAGCCCACGAGACG
+
CCCCCFCBCCBBGGGGGGGGGGGHHHHGGHHGHHHHHGHHHHHHHGGGGGGGHHHFHHHHHHHHHHHHHGGGGGHHGGGGGGHHHHHHHHHHHHGHGHHHHHHHHHHHHHHHHHGGGGFGHHHHHHGHHHHFHHGHG@CDGGHGGGGGGG
@M02034:409:000000000-BFKT7:1:1101:20196:17765 1:N:0:29
AAAGTCGAGGTGCCTAAAGTGGCAACCCAGACTACGAATCATGTTGGTGGTGTAGAGCTTCCTGTAGCCGCATGGCGTTCGTACTTAAATATGGAACTAACCATTCCAATTTTCGCTGTCTCTTATACACATCTCCGAGCCCACGAGACG
+
AAA3ADABDB>AGGGGGGGGGDGBFHHEGGAFFFHEDACA5FAFG52FFF1BAGHBGHHHHHHFGFFFHAEEEGHHGGGGFGFHFHH3GHGHFFD3GFGHHHHHHHHH4BGHHHGGGA?3FGHFGGBFGGDFGDGHG/CCCGHGG?DGDA
@M02034:409:000000000-BFKT7:1:1101:13831:17773 1:N:0:29
AAAGTCGAGGTGCCTAAAGTGGCAACCCAGACTAATACTCCTGTTGGTGGTGTAGAGCTTCCTGTAGCCGCATGGCGTTCGTACTTAAATATGGAACTAACCATTCCAATTTTCGCTGTCTCTTATACACATCTCCGAGCCCACGAGACG
+
BAAABFBBDBAAGGGGGGGGGCFGHHHGGHHFHHGBEFFGFGFHHHHDEABFGGEFGFHFHFHFGHHHHGFFEFHHEEGGGEFHHHGFHHGHHFFHHGHHHHEHHHGFGHHHHHGGGGFGHHHHFFHHHFGHHHHEFCCFFFHGGGGDCD
@M02034:409:000000000-BFKT7:1:1101:13222:17782 1:N:0:29
AAAGTCGAGGTGCCTAAAGTGGCAACCCAGACTACTAG
+
CCCCCFCCCCCCGGGGGGGGGGGHHHHGGHHGH3F55F
@M02034:409:000000000-BFKT7:1:1101:13701:17786 1:N:0:29
AAAGTCGAGGTGCCTAAAGTGGCAACCCAGACTCCGAATAATGTTGGTGGTGTAGAGCTTCCTGTAGCCGCATGGCGTTCGTACTTAAATATGGAACTAACCATTCCAATTTTCGCTGTCTCTTATACACATCTCCGAGCCCACGAGACG
+
AAAABBABBBAAGGGGGGGFGGGCGHHDFCGGEFGAEGAFHHDFGFEABEEFF3FBGHGFGGGHFHGFDEEECFFHGFEGEGFHHFHHHFGHHBFFBGHGGCFGHGH4GHDGHHCGGD?344BGHF2B?FFBGHGFC/BC@FHC/CGCFG
@M02034:409:000000000-BFKT7:1:1101:12269:17788 1:N:0:29
AAAGTCGAGGTGCCTAAAGTGGCAACCCAGACTGGGCCGTCTGTTGGTGGTGTAGAGCTTCCTGTAGCCGCATGGCGTTCGTACTTAAATATGGAACTAACCATTCCAATTTTCGCTGTCTCTTATACACATCTCCGA
+
AAAAAFBABDAAFFGGFFGGGFGFHGH2FGFGGHCFHHGEGHGHGHHEFGEFHHFBGFGHHFHHEHHFGGGGGGGGCECFGGHGHHFGHFHHHGHHGHGFFGHHHFFFGFHHHHEDGGADFFDGHGF3FCGHEHE2CD
@M02034:409:000000000-BFKT7:1:1101:12223:17789 1:N:0:29
AAAGTCGAGGTGCCTAAAGTGGCAACCCAGACTCAGCAGCCTGTTGGTGGTGTAGAGCTTCCTGTAGCCGCATGGCGTTCGTACTTAAATATGGAACTAACCATTCCAATTTTCGCTGTCTCTTATACACATCTCCGAGCCCACGAGACG
+
CCCBCFCCCCBCGGGGGGGGGGGHHHHGGHHGHHHGHHHGHHHHHHHEGGEFHGGFGHHHHHHHHHHHHGGGGGHHGGGGGFGHHHHGHHHHHHHHHHHGHHHHFHHGHHHHHHGGGGGGHHHGHHHHHHGHHHGGFCGGGGHGGGGGGG
@M02034:409:000000000-BFKT7:1:1101:9229:17791 1:N:0:29
AAAGTCGAGGTGCCTAAAGTGGCAACCCAGACTAAGCATGAGGTTGGTGGTGTAGAGCTTCCTGTAGCCGCATGGCGTTCGTACTTAAATATGGAACTAACCATTCCAATTTTCGCTGTCTCTTATACACATCTCCGAGCCCACGAGACG
+
AA11ABAADDAABGEGGGGGGBF0CEFAFHGGFFGC0AADGFCGHFEAAABBF1A2F11BG1GEGHDGGEC?>EGGE/ECE?BE>FDBGD2GGG11GGFGHFEGGHHFHHDGHFEGGG<F2GGH>GDDFBBGGHHFC/B@B<FFC@CGGG
@M02034:409:000000000-BFKT7:1:1101:18197:17792 1:N:0:29
AAAGTCGAGGTGCCTAAAGTGGCAACCCAGACTATGTCTCAGGTTGGTGGTGTAGAGCTTCCTGTAGCCGCATGGCGTTCGTACTTAAATATGGAACTAACCATTCCAATTTTCGCTGTCTCTTATACACATCTCCGAGCCCACGAGACG
+
CCCCCFCCCCBCGGGGGGGGGGGHHHHGGHHGHHHHGHHHHHHHHHGFFGGFHFHGGGHHHHHHHHHHHGGFGGHGGEGGGGHHHHHHHHHHHHFFHHHHGHHHHHGGHHHHHHGGGGFGFHHHFHHHHHHHGHGGE?DFGGHGCFGCFG
@M02034:409:000000000-BFKT7:1:1101:12241:17793 1:N:0:29
AAAGTCGAGGTGCCTAAAGTGGCAACCCAGACTCAGCAGCCTGTTGGTGGTGTAGAGCTTCCTGTAGCCGCATGGCGTTCGTACTTAAATATGGAACTAACCATTCCAATTTTCGCTGTCTCTTATACACATCTCCGAGCCCACGAGACG
+
AAABBFBABDAA4GGFGDFFGFFCFDGEFHGGHGHHHHHGHHGHHHFEFEAFGFHAGFGFF3EEGGGGFGCEEGHFEEEFE1BCGHFFFFFFGHEFBF333?3FGHFGGGBFH4@EEG<FGFHFEF33DCDFFHG2?<C//?FCGGG/?D
@M02034:409:000000000-BFKT7:1:1101:4064:17793 1:N:0:29
AAAGTCGAGGTGCCTAAAGTGGCAACCCAGACTTGTAATACGGTTGGTGGTGTAGAGCTTCCTGTAGCCGCATGGCGTTCGTACTTAAATATGGAACTAACCATTCCAATTTTCGCTGTCTCTTATACACATCTCCGAGCCCACGAGACG
+
AABBAFBBBBBBGGGGAGGGGGFHHCHGGHHGGFFGHHHHHHGEFGGGEGGGEGGFGFGHHHHFGHHHHEFFEGHFGEEFFGHHHHH@GHEGHH3FGGFGFHDFGGFHHFHHHHFGG?FDGDDHGFGFBG2GFG3?C//>CGGGGG@DGD
@M02034:409:000000000-BFKT7:1:1101:2693:17800 1:N:0:29
AAAGTCGAGGTGCCTAAAGTGGCAACCCAGACTGATGCGAAGGTTGGTGGTGCAGAGCTTCCTGTAGCCGCATGGTGTTCGTACTTAAATATGGAACTAACCTTTCCAATTTTCG
+
CCCCCFCCBCBCFGGGGGGFGGGHHHHGGHHFHHFHHFEF2EEHBHCEAEEA33D513BA5BFGB5B53BE0EEC3B1?4?>2FEFHHBDGBB@33BFGE303B3?G44B3F44<
@M02034:409:000000000-BFKT7:1:1101:18456:17803 1:N:0:29
AAAGTCGAGGTGCCTAAAGTGGCAACCCAGACTCAGACTCGGGTTGGTGGTGTAGAGCTTCCTGTAGCCGCATGGCGTTCGTACTTAAATATGGAACTAACCATTCCAATTTTCGCTGTCTCTTAAACACATCTCCGAGCCCACGAGACG
+
BBCCBFCCCCCCGGGGGGGGGGGHHHHGGHHGH3GBGEFAAFGGGGGEFGEFHHHGHHHHHHHHHHHHHGGFGGHHGGGGGGHHHHHHHHHHHHHHGHHHHHHHHHHHHHHHHHGGGGGGHGHHH3DGHGHHHHFHGCGFGGHGGGGGGD
@M02034:409:000000000-BFKT7:1:1101:2018:17804 1:N:0:29
AAAGTCGAGGTGCCTAAAGTGGCAACCCAGACTACTACGAAGGTTGGTGGTGTAGAGCTTCCTGTAGCCGCATGGCGTTCGTACTTAAATATGGAACTAACCATTCCAATTTTCGCTGTCTCTTATACACATCTCCGAGCCCACGAGACG
+
AAAAAFA1ADAAGGGDAEGGGGGHHGHGGHHFHHFHHGE/AEGHHHGGEFGGHGHHHFHHGHHHHGHHFGGEFGHGGGGGGGHHHHGF@FFHHHDFFHFFGHEHHGFFHHHHHGGEGGGHHHGHHHGHFCBFGHFGC@C?CGGFGCGGCG
@M02034:409:000000000-BFKT7:1:1101:19489:17815 1:N:0:29
AAAGTCGAGGTGCCTAAAGTGGCAACCCAGACTAAGAGTCAGGTTGGTGGTGTAGAGCTTCCTGTAGCCGCATGGCGTTCGTACTTAAATATGGAACTAACCATTCCAATTTTCGCTGTCTCTTATACACAT
+
BBAAAFBBBBAAGGGGFGGFGDFFHDHDGHGGHBGFGBBF5FCFHF?EGEAFAFG5GHGHGHHHGFE5GDGGGGHHGE@FEFFGHHHHHHFGGFEGFEGHHHHHBGFGFGHHHHGGGCE3BDGFHHFB2F1?
@M02034:409:000000000-BFKT7:1:1101:2704:17820 1:N:0:29
AAAGTCGAGGTGCCTAAAGTGGCAACCCAGACTGATGCGAAGGTTGGTGGTGTAGAGCTTCCTGTAGCCGCATGGCG
+
BBBBBDAAA?AAFGGGGAFGGFFGHHHGE2AFH33DFFECE2AFFC0E11EAA3D5A533ABBDBF553>>>EE11>
@M02034:409:000000000-BFKT7:1:1101:25496:17821 1:N:0:29
AAAGTCGAGGTGCCTAAAGTGGCAACCCAGACTAATAATAAGGTTGGTGGTGTAGAGCTTCCTGTAGCCGCATGGCGTTCGTACTTAAATATGGAACTAACCATTCCAATTTTCGCTGTCTCTTATACACATCTCCGAGCCCACGAGACG
+
BCCCCFCCCCCCGGGGGGGGGGGHHHHGGHGGHHHHHHHHHHHHHHGGGGEFGFHGHHHHHHHHHHHFHFGFGFHGGEFGGAFHHHHHHHHHHHFHHHHHGHHHHHHGHHHHHHGGGGEGHGGHGGHHHHHHHHHHF?DDFGHGGFGGGG
@M02034:409:000000000-BFKT7:1:1101:15112:17826 1:N:0:29
AAAGTCGAGGTGCCTAAAGTGGCAACCCAGACTTCTACGACGGTTGGTGGTGTAGAGCTTCCTGTAGCCGCATGGCGTTCGTACTTAAATATGGAACTAACCATTCCAATTTTCGCTGTCTCTTATACACATCTCCGAGCCCACGAGACG
+
CCCCCFCCCCABGGGGGGGGGGGHHHHGGHHGHHHHHGGGGGGGGGGGGFAFHHHGHHHHHGHHHHHHHGGGFGHHGGGEGGHHHHGGHHHHHGHHHHHHHHHHHHHHHHHHHHGGGGGHHHHHGHHGHHGHHHHGGCGGGGHGGGCGGF
@M02034:409:000000000-BFKT7:1:1101:25478:17827 1:N:0:29
AAAGTCGAGGTGCCTAAAGTGGCAACCCAGACTAATAATAAGGTTGGTGGTGTAGAGCTTCCTGTAGCCGCATGGCGTTCGTACTTAAATATGGAACTAACCATTCCAATTTTCGCTGTCTCTTATACACATCTCCGAGCCCACGAGACG
+
3>AABFBBDBAAGGGGBEGEGFGHGHHGDH2FFHGHHHHGHHHHGHGGFGFFHHHHHGGFHHHHHHHHHGGEEGHHGFGGGG2?GGG@GHHEHFHFHF3FGFHHGHGHFHHHHHCGGCEGBHGHGHGHGHFFHGBBBBCFGGHGGGCCFD
@M02034:409:000000000-BFKT7:1:1101:2976:17834 1:N:0:29
AAAGTCGAGGTGCCTAAAGTGGCAACCCAGACTAATTCGCAGGTTGGTGGTGTAGAGCTTCCTGTAGCCGCATGGCGTTCGTACTTAAATATGGAACTAACCATTCCAATTTTCGCTGTCTCTTATACACATCTCCGAGCCCACGAGACG
+
BBAAAFABBBABFGGFGGGGGGGGHGHDDHHGHHHHHGFGGGGHHHGFGGEFFFHHHFHHHGHHFFGGGEEEFFGGEEGFEFHHHHGHHHGHHHFHHHFFFHGHHHEGHGGHHHG?FGEFHHFHGHEDGHGHHHDGCBDCFGEGCFGGFF
@M02034:409:000000000-BFKT7:1:1101:25540:17838 1:N:0:29
AAAGTCGAGTGCCTAAAGTGGCAACCCAGACTCTGCCGACGGTTGGTGGTGTAGAGCTTCCTGTAGCCGCATGGCGTTCGTACTTAAATATGGAACTAACCATTCCAATTTTCGCTGTCTCTTATACACAACTCCGAGCCCACGAGACGG
+
BBCBBFCCCFBFGGGGGGFGGGGGHHGGHHGHHHHHHGGGGGEFGGAAFBFGHHHHGGHFGGHGFHHHFEFGEHFE?EFFGHHHHHGHFHHHHFFHHHHGHGHHHHHHHHHHHEAEGCGHHHHHHHFGFFGGHHGGCGGDGEGGGGGGGG
@M02034:409:000000000-BFKT7:1:1101:21517:17840 1:N:0:29
AAAGTCGAGGTGCCTAAAGTGGCAACCCAGACTAATAATAATGTTGGTGGTGTAGAGCTTCCTGTAGCCGCATGGCGTTCGTACTTAAATATGGAACTAACCATTCCAATTTTCGCTGTCTCTTATACACATCTCCGAGCCCACGAGACG
+
BBBBBFBBBBAAGGGGGGGGGGGGHHHGGFHGHHHHHHHHHHHHHHHEFGEFGFGDHFGHHGHHHHHGGFFEEEHHGEGGGFHHHHFFHHGHHGEHHHHGGHHHFHHFHHEHHFGGGGEGGHHHGHHHHGGFHHHGE?DFFGHGCGGGGG
@M02034:409:000000000-BFKT7:1:1101:25787:17852 1:N:0:29
AAAGTCGAGGTGCCTAAAGTGGCAACCCAGACTGATGCGCGGGTTGGTGGTGTAGAGCTTCCTGTAGCCGCATGGCGTTCGTACTTAAATATGGAACTAACCATTCCAATTTTCGCTGTCTCTTATACACATCTCCGAGCCCACGAGACG
+
BBBBBFBABBAAGGGGFEGGGGGHHHHGGHHGHHHHHGGGGGGEFGGEFGEFHGGFGHHGGHHHHGHHHGGGGGHHGGGCFGGHHHGFHHHHHEH?CGHHHFHGHFHHHHHHGFGFGGDFHHGHHHHHDGFECF<GECGGGGHGGG?FGA
@M02034:409:000000000-BFKT7:1:1101:3515:17856 1:N:0:29
AAAGTCGAGGTGCCTAAAGTGGCAACCCAGACTAAGAATAATGTTGGTGGTGTAGAGCTTCCTGTAGCCGCATGGCGTTCGTACTTAAATATGGAACTAACCATTCCAATTTTCGCTGTCTCTTATACACATCTCCGAGCCCACGAGACG
+
AABBBFBBBBBBGGGFGGGGGGGHHHHGGHHGHHHHHHHGHHHHHHHGFGGGHHGGGHHHGHHHHHHHHGGGGGGHGGGGGGHHHHHHGHHHHHFHHHHGHHHHHHHHHHHHHHGGGGGHHHHHFHGHFGFHHHHEE/BCGGHGGGGGGG
@M02034:409:000000000-BFKT7:1:1101:24439:17860 1:N:0:29
AAAGTCGAGGTGCCTAAAGTGGCAACCCAGACTAATAATAATGTTGGTGGTGTAGAGCTTCCTGTAGCCGCATGGCGTTCGTACTTAAATATGGAACTAACCATTCCAATTTTCGCTGTCTCTTATACACATCTCCGAGCCCACGAGACG
+
BBBBBFABBBBBGGGGGGGGGGGHHHHGGHHGHHHHHCHHGGHHHHHEGGGGGHGBGEHHHHHHHGHFFGGEGGHFGFGGGGCEGHHHHHHGF33@GHHHGFBGBFEHHHFHHFGGGEEHHHHHDGFFGHFFFHHGDBCFGGHEG@@FDA
@M02034:409:000000000-BFKT7:1:1101:20472:17862 1:N:0:29
AAAGTCGAGGTGCCTAAAGTGGCAACCCAGACTTCGCCTCATGTTGGTGGTGTAGAGCTTCCTGTAGCCGCATGGCGTTCGTACTTAAATATGGAACTAACCATTCCAATTTTCGCTGTCCTTATACACATCTCCGAGCCCACGAGACGG
+
BBBABFBBBBABGGGGGGGGGGGHHHHGGHHGHHHGGGGGHHHHHHHEGFEGHHHGHHHHHHHHHHHHHGGGGGHHGGGGGGHHHHHHHHHHHGFHHHHHHHHHHHGHHHHHHHGGGGGFHHHHHGFHGGGHHHHGCGGGFHGGFGGGGG
@M02034:409:000000000-BFKT7:1:1101:10113:17863 1:N:0:29
AAAGTCGAGGTGCCTAAAGTGGCAACCCAGACTGCGCAGCAGGTTGGTGGTGTAGAGCTTCCTGTAGCCGCATGGCGTTCGTACTTAAATATGGAACTAACCATTCCAATTTTCGCTGTCTCTTATACACATCTCCGAGCCCACGAGACG
+
CCCCCFCCCCBBGGGGGGGGGGGHHHHGGHHGHHFGGGGGHHHHHHGGGGGGHHHHHHHHHHHHHHHHHGGGGGHHGGGGGGHHHHHHHHHHHHHHHHHHHHFHHHHHHHHHHHGGGGGGHGHHHHGHFHGHFHHHE@CCGGHGGGGFGG
@M02034:409:000000000-BFKT7:1:1101:11877:17877 1:N:0:29
AAAGTCGAGGTGCCTAAAGTGGCAACCCAGACTAAGAATAATGTTGGTGGTGTAGAGCTTCCTGTAGCCGCATGGCGTTCGTACTTAAATATGGAACTAACCATTCCAATTTTCGCTGTCTCTTATACACATCTCCGAGCCCACGAGACG
+
BAB@AFBBBBB4GEGFGFGGGGGFHHHFGHGGHHHHHHHHHHHFHGHFFG2FFGDDDHHGHHHFGHHHHGGGGGHHEFFGGDHHHHHFHHHHHHGEFFFGHHFGBGHFFGBGFFGG?AEFGFHHBGDGGHHHHFH2C/</<CGF@BFGDD
@M02034:409:000000000-BFKT7:1:1101:10805:17880 1:N:0:29
AAAGTCGAGGTGCCTAAAGTGGCAACCCAGACTAATAATCCGGTTGGTGGTGTAGAGCTTCCTGTAGCCGCATGGCGTTCGTACTTAAATATGGAACTAACCATTCCAATTTTCGCTGTCTCTTATACACATCTCCGAGCCCACGAGACG
+
CCCCCFCCCCBCGGGGGGGGGGGHHHHGGHHGHHHHGHHHHGGGGGGGEDGEADG5EDEGDHHHGFFDEEGCEEF?EEEFFECCGHHGHHHGHG33GBHH303FFFFDGGFHF4EFFD<FFHGHFH3FDFGFFFFDE@DGGGHGGACEDG
@M02034:409:000000000-BFKT7:1:1101:26097:17883 1:N:0:29
AAAGTCGAGGTGCCTAAAGTGGCAACCCAGACTACTCATAATGTTGGTGGTGTAGAGCTTCCTGTAGCCGCATGGCGTTCGTACTTAAATATGGAACTAACCATTCCAATTTTCGCTGTCTCTTATACACATCTCCGAGCCCACGAGACG
+
BBCBBFCCCCBCGGGGGGGGGGGGHHHGGHHGHHHHHHHHHHHHHHHGGGFFHHHHHHHHHHHHGHHHHGFGGGHHGGGGGEGHHHHHHHHHHHHHHHHHHHHHHHHHHHHHHHGGGGGHHGHHHHHFFHHHHGGFDCFGGGHGGFGGGF
@M02034:409:000000000-BFKT7:1:1101:3213:17885 1:N:0:29
AAAGTCGAGGTGCCTAAAGTGGCAACCCAGACTGGTAGTCAGGTTGGTGGTGTAGAGCTTCCTGTAGCCGCATGGCGTTCGTACTTAAATATGGAACTAACCATTCCAATTTTCGCTGTCTCTTATACACATCTCCGAGCCCACGAGACG
+
BCCCBFCBBCABGGGFGGFFGGFHFGHGFHHGHHHGFGFHFHHGHHGEFFEFGFHGHHGHHHHGBGGGFEEEGGGGEEEFFEGFHHHGHHHHHHHGHHGGHHHHHHGHHHHHHHGEGGGHHGHHHHFFFHFHHHDGB>C<CFHGGDCFGG
@M02034:409:000000000-BFKT7:1:1101:21625:17885 1:N:0:29
AAAGTCGAGGTGCCTAAAGTGGCAACCCAGACTCAGTCGCCGGTTGGTGGTGTAGAGCTTCCTGTAGCCGCATGGCGTTC
+
BBBBAFABDBAAGGGDFFB6GFFFFHHGGHGFHGFHHGFGEGEFGFEEF?EFEDFDGD@F5BFGD555@1E/>E11>>>F
@M02034:409:000000000-BFKT7:1:1101:25109:17887 1:N:0:29
AAAGTCGAGGTGCCTAAAGTGGCAACCCAGACTAGGGAGAAGGTTGGTGGTGTAGAGCTTCCTGTAGCCGCATGGCGTTCGTACTTAAATATGGAACTAACCATTCCAATTTTCGCTGTCTCTTATACACATCTCCGAGCCCACGAGACG
+
BBBABFABBBAAGGGFGGGGGFFFFHHGGHHGGHHHHGEECFHHHFEFFGEFHHHEGHHHFFHHHGHGHEFEGFHHGFGFGGFGEHHGHHEFGHBGFHGFGHHHFHGHEGHHHHGFGGGFGDHFHHFFGFECGHFHG/C/BCGGGGGCGG
@M02034:409:000000000-BFKT7:1:1101:16330:17889 1:N:0:29
AAAGTCGAGGTGCCTAAAGTGGCAACCCAGACTGATCGTAATGTTGGTGGTGTAGAGCTTCCTGTAGCCGCATGGCGTTCGTACTTAAATATGGAACTAACCATTCCAATTTTCGCTGTCTCTTATACACATCTCCGAGCCCACGAGACG
+
CCCCCFCCCCCCGGGGGGGGGGGHGHHGGHHGHHHHHGHHHGHHHHHGGGEFGHHHGHHHHHHFFHHHHEFGGGHHGGGGGEHHHHHHHHHHHHGHGHGHHGHHHHGHHHHHHHGGGGGFHHHHHHHHGHGHHHGDECGFGGHGGGGGGG
@M02034:409:000000000-BFKT7:1:1101:5859:17891 1:N:0:29
AAAGTCGAGGTGCCTAAAGTGGCAACCCAGACTTTTACTGCGGTTGGTGGTGTAGAGCTTCCTGTAGCCGCATGGCGTTCGTACTTAAATATGGAACTAACCATTCCAATTTTCGCTGTCTCTTATACACATCTCCGAGCCCACGAGACG
+
AB??AFBBBBAAGGGGGFBBGGGBFDFEGAEFGHHHGGCFHGFGGGGEEDFFGHHGGHHHHGHFFGHHHGFEEFHHGEFFFAGHHHGFHHFHHGDEGHDGGFHGHHHHEGHHHDE?GG?FGHHHFHHGGBGHHHHFG?D?FCGGC?DG<>
@M02034:409:000000000-BFKT7:1:1101:19605:17897 1:N:0:29
AAAGTCGAGGTGCCTAAAGTGGTAACCCAGACTAAGATGCAGGTTG
+
CCCCCFCBCCABGGGGGGGGGG5FHHHHGHH2G3GH35B33AFG3G
@M02034:409:000000000-BFKT7:1:1101:9026:17897 1:N:0:29
AAAGTCGAGGTGCCTAAAGTGGCAACCCAGACTCCGGATCGGGTTGGTGGTGTAGAGCTTCCTGTAGCCGCATGGCGTTCGTACTTAAATATGGAACTAACCATTCCAATTTTCGCTTCTCTATACACATCTCCGAGCCCACGAGACGGA
+
BBAABFBBBBABGGGGGGGGGFGGHHHGEEHGHHHGGCECEEEHFGCEFGEFGGHFGHHHHFHHHHHEHGGEEEHHGEFEGEGFGHHFGHGGHHGGGHHHHEHHFHGHGGHHHHFGGHGHHHHHGHGHFHHHHHGBFCFGHEGGGCGGG<
@M02034:409:000000000-BFKT7:1:1101:18069:17898 1:N:0:29
AAAGTCGAGGTGCCTAAAGTGGCAACCCAGACTACGCTTCCTGTTGGTGGTGTAGAGCTTCCTGTAGCCGCATGGCGTTCGTACTTAAATATGGAACTAACCATTCCAATTTTCGCTGTCTCTTATACACATCTCCGAGCCCACGAGACG
+
CCCCBFBCCCCCGGGGGGGGGGGHHHHGGHHGHHHGGGGGHHHHFHGGEFFFEGHFGHGHHHHHHFFEGEGEEEFFEEGGGECGGHHFHFHFFH3@GGHHFGFGFEFFGHHHGGGGGG<GFHHFFGFFHFD?GFFGF<C@BFEGG/ADDG
@M02034:409:000000000-BFKT7:1:1101:28906:17909 1:N:0:29
AAAGTCGAGGTGCCTAAAGTGGCAACCCAGACTAATAAGAATGTTGGTGGTGTAGAGCTTCCTGTAGCCGCATGGCGTTCGTACTTAAATATGGAACTAACCATTCCAATTTTCGCTGTCTCTTATACACATCTCCGAGCCCACGAGACG
+
BABBBFBABBBBGGGGGGGGGGGHHHHGGHHGHHHHHHFFDGGGHHHGFGEGHHHHHHHHHHHHFGHHHFGGGGHHGGGGGGHHHHHHHHHHHHHFGHHHHHGHHHGGGGHHHHGEGGGGHHHHHHGHGHEHFHDGGFGGGFHGG@CDGG
@M02034:409:000000000-BFKT7:1:1101:5784:17918 1:N:0:29
AAAGTCGAGGTGCCTAAAGTGGCAACCCAGACTAAGCAGGATGTTGGTGGTGTAGAGCTTCCTGTAGCCGCATGGCGTTCGTACTTAAATATGGAACTAACCATTCCAATTTTCGCTGTCTCTTATACACATCTCCGAGCCCACGAGACG
+
CCCCCFCCCCCCGGGGGGGGGGGGHHHGGHGFGHHGHHHHGHHGHHHGGGEGHFHFHHHHHHHHGFGGHEGEFEHHGGGGGGGEHHHFHHHGHHFHGHHHHHHHHHHHHHHHHHGGGGGHHHHHHHHHGHFHHHHHGBGGCGHGG?DGGG
@M02034:409:000000000-BFKT7:1:1101:26563:17918 1:N:0:29
AAAGTCGAGGTGCCTAAAGTGGCAACCCAGACTAAGAATAATGTTGGTGGTGTAGAGCTTCCTGTAGCCGCATGGCGTTCGTACTTAAATATGGAACTAACCATTCCAATTTTCGCTGTCTCTTATACACATCTCCGAGCCCACGAGACG
+
BBBBBFBABBAAGGGGGGGGGGGHHHHGGHHGHGHHHHHHGHHHHHHGFGGGHHFEGHHHHHHHHGHGHGGGGGHGGGGGGGFGGHHGHHHHHHEFHHGHFFFGFHFHHHHHHHEGGGEHHHHHGHHHGHHHEFHGG?DFDGEE@DGFDE
@M02034:409:000000000-BFKT7:1:1101:25145:17919 1:N:0:29
AAAGTCGAGGTGCCTAAAGTGGCAACCCAGACTAATAATAAGGTTGGTGGTGTAGAGCTTCCTGTAGCCGCATGGCGTTCGTACTTAAATATGGAACTAACCATTCCAATTTTCGCTGTTCTTATACACATCTCCGAGCCCACGAGACGG
+
BBBBAFBABBB?GBDGGGGGGDFHGHHEFF2AFBAF5AFGDG3GHHCABAAFGDF5A5FFHCGHAEGF3A00EE11EG@CE?21B@FGDD4EGFGG3BGFGC3B?BGH4BFHF4>/<E<FGGHHHHGHGHHHHHHCBDGGFHGGCCDGFG
@M02034:409:000000000-BFKT7:1:1101:27206:17924 1:N:0:29
AAAGTCGAGGTGCCTAAAGTGGCAACCCAGACTGGGGGGAGTGTTGGTGGTGTAGAGCTTCCTGTAGCCGCATGGCGTTCGTACTTAAATATGGAACTAACCATTCCAATTTTCGCTGTCTCTTATACACATCTCCGAGCCCACGAGACG
+
CCCCCFCCCCBBGGGGGGGGGGGHHHHGGHHGHHHHGGGGGGHHHHHGFDCFGHGGHHHHHHHHHGHHHGGGGGHHGDGGGFHHHHHGHHGFHHFHHHHHHHGHEHGHHHHHHHGGGGGHGGGGGGFGGGGGGGGGGCGGGGGGGFFFFF
@M02034:409:000000000-BFKT7:1:1101:5802:17925 1:N:0:29
AAAGTCGAGGTGCCTAAAGTGGCAACCCAGACTAAGCAGGATGTTGGTGGTGTAGAGCTTCCTGTAGCCGCATGGCGTTCGTACTTAAATATGGAACTAACCATTCCAATTTTCGCTGTCTCTTATACACATCTCCGAGCCCACGAGACG
+
AAABCFBBBCAAGGGGGGFGGGFFHHHGGHGFFFGGHHGEFGHFFHHEFGFEHHHGHHHHHHGHHHHGHGGEGGHGGGGEGGGHGHFDFGGFHF3GHGECFFBGFHHHFFGHHHGGGDGGHHHHFHFH3C?FCFFFGC/BCCEFC??/A<
@M02034:409:000000000-BFKT7:1:1101:6901:17931 1:N:0:29
AAAGTCGAGGTGCCTAAAGTGGCAACCCAGACTGGTAGGGAGGTTGGTGGTGTAGAGCTTCCTGTAGCCGCATGGCGTTCGTACTTAAATATGGAACTAACCATTCCAATTTTCGCTGTCTCTTATACACATCTCCGAGCCCACGAGACG
+
BBCCBFCCCCCCGGGGGGGGGGGHHHHGGGGGHHHHHHFGHG?BFHGEFEGFGDF5FEEGDGHHHHHFHEGEGGHGGGGGFEECGHHHGFHFHG3DGHHHGFBGFGFBFGEHFBEFFEEGFHGGBGFHHFHCFGHEDCGGCGHGG?CFDG
@M02034:409:000000000-BFKT7:1:1101:14111:17934 1:N:0:29
AAAGTCGAGGTGCCTAAAGTGGCAACCCAGACTAGTCCTTCGGTTGGTGGTGTAGAGCTTCCTGTAGCCGCATGGCGTTCGTACTTAAATATGGAACTAACCATTCCAATTTTCGCTGTCTCTTATACACATCTCCGAGCCCACGAGACG
+
BBBBAFBBBBBBGGGGFGGFGGGHHHHGGHHGHHHHHHHHHHGGGGGEFFEFHHHGHHHHHHHHHHHHHGGFGGHHGGGGGGFHHHHHGHHHHHHHHHHGHHGHHHGHHHHHHHGGGGGHHHHHHHHHHGFHHHHHGCGFGGHGGGGFGG
@M02034:409:000000000-BFKT7:1:1101:10472:17935 1:N:0:29
AAAGTCGAGGTGCTAAAGTGGCAACCCAGACTAATAGTCAGGTTGGTGGTGTAGAGCTTCCTGTAGCCGCATGGCGTTCGTACTTAAATATGGAACTAACCATTCCAATTTTCGCTGTCTCTTATA
+
?A?A1DAADD>AGGBD1GGFFEFCEHGGECFFFDGDG2FGGFDGGCBAEAFGBFGFGHHHFHFEGH2DEEAEEH0EEECFEBGHHEGGHHHGH1@EF1FGC1FGFFBFGHHFHCA?EEFG2FDGHD
@M02034:409:000000000-BFKT7:1:1101:6915:17942 1:N:0:29
AAAGTCGAGGTGCCTAAAGTGGCAACCCAGACTGGTAGGGAGGTTGGTGGTGTAGAGCTTCCTGTAGCCGCATGGCGTTCGTACTTAAATATGGAACTAACCATTCCAATTTTCGCTGTCTCTTATACACATCTCCG
+
AAABAFAABDAAGGGFGFFFGGGHHDFGFHHGHHHHHHGGGEGEGHGGGGEFCGGGG5FFGFHGDGGFGE0EEGHGGGGGFGHHHHBDGHHHHHHFFGDGCCEFHFHFHHHHHGC?EFFDGHHHGHHHFFFFGGG2?
@M02034:409:000000000-BFKT7:1:1101:13837:17944 1:N:0:29
AAAGTCGAGGTGCCTAAAGTGGCAACCCAGACTGCTGGGAGTGTTGGTGGTGCAGAGCTTCCTGTAGC
+
BBBBBFBAADBAFGGGBDGFGGGGHHHDGFGGGF3D3AE2F2FD5BA2A1EE33D5AA335BFB5555
@M02034:409:000000000-BFKT7:1:1101:29164:17945 1:N:0:29
AAAGTCGAGGTGCCTAAAGTGGCAACCCAGACTGGTACGACGGTTGGTGGTGTAGAGCTTCCTGTAGCCGCATGGCGTTCGTACTTAAATATGGAACTAACCATTCCAATTTTCGCTGTCTCTTATACACATCTCCGAGCCCACGAGA
+
A?ABAFAADBAAFGGGFFFDGGFFFFFDFGEEGGH5F5AAAAEAFFGEFEBFFDGDGBGHGFHEBFGFF?>>EEHGE>EFEEFCGG?BDGEHGH?EBFDCFFDFGHFFHHHHHH>??DF?DFHHGHFHFF2C@F@GC@D//CGCC?@D
@M02034:409:000000000-BFKT7:1:1101:11068:17946 1:N:0:29
AAAGTCGAGGTGCCTAAAGTGGCAACCCAGACTCAGAATCAGGTTGGTGGTGTAGAGCTTCCTGTAGCCGCATGGCGTTCGTACTTAAATATGGAACTAACCATTCCAATTTTCGCTGTCTCTTATACACATCTCCGAGCCCACGAGACG
+
CCBCCFCCCCCBGGGGGGGGGGGHHHHGGHHGHHHHHHHHHHHHHHGGGGFFHHHHHHHHHHHHHHHHHGGGGGHHGGGGGGHHHHHHHHHHHHGHGHHHHHHHHHHHHHHHHHGGGGGGFHHHHHHHHHHHHHHGGFGCGFHGGGGGGG
@M02034:409:000000000-BFKT7:1:1101:3884:17946 1:N:0:29
AAAGTCGAGGTGCCTAAAGTGGCAACCCAGACTGGGTGGGGGGTTGGTGGTGTAGAGCTTCCTGTAGCCGCATGGCGTTCGTACTTAAATATGGAACTAACCATTCCAATTTTCGCTGTCTCTTATACACATCTCCGAGCCCACGAGACG
+
BBBBBFBBBDBBGGGG4GGGFGFHHFHGGHGGHHDHHEGGGFGG?@/??DCE<FG@DGFFGGHHHGGGGFFAFGHFDCCGDGEHCGHGGGHHFFC:GCGCGAGHFCFFBGBGFC??EDAFFGFFBF;FFFFFGFGEE;@BB.AA>-@D?A
@M02034:409:000000000-BFKT7:1:1101:28526:17949 1:N:0:29
AAAGTCGGGTGCCTAAAGTGGCAACCCAGACTCAGAAGAATGTTGGTGGTGTAGAGCTTCCTGTAGCCGCATAGCGTTCGTACTTAAATATGGAACTAACCATTCCAATTTTCGCTGTCTCTTATACACATCTCCGAGCCCACGAGACGG
+
CCCCCFC3DABCGGGGGGFGGGHHHHGGHHGHHHHFHHFHHHHHHHEFGEGGHHHHHHHHHHHHHHHHGGGGFGHGGGGGGHHHHHHHHHHHHHGFHHHFFHGHHHGHHHHHHGGGGFHHHHHHHHFHFFHHHHHG/CGDGHGGCCGGGF
@M02034:409:000000000-BFKT7:1:1101:11085:17951 1:N:0:29
AAAGTCGAGGTGCCTAAAGTGGCAACCCAGACTCCGAATACTGTTGGTGGTGTAGAGCTTCCTGTAGCCGCATGGCGTTCGTACTTAAATATGGAACTAACCATTCCAATTTTCGCTGTCTCTTATACACATCTCCGAGCCCACGAGACG
+
CCBCCFCCCCBCGGGGGGGFGGGGHHHGGHHGHHHGGGGGHHHHHHHFFGEFHHHGHHHHHHHHGHHHHGGGEGHHGGGGGFHHHHHHHHHHHHHHFHHHHHHHHHHHHHHHHHGGGGGHHHHHHGGHGHGHHHHFGBGGGGHGGGGCDG
@M02034:409:000000000-BFKT7:1:1101:21429:17951 1:N:0:29
AAAGTCGAGGTGCCTAAAGTGGCAACCCAGACTAATAAGAATGTTGGTGGTGTAGAGCTTCCTGTAGCCGCATGGCGTTCGTACTTAAATATGGAACTAACCATTCCAATTTTCGCTGTCTCTTATACACATCTCCGAGCCCACGAGACG
+
CCCCCFCCCCCCGGGGGGGGGGGHHHHGGHHGHHHHHHHHHHHHHHHGFGEFHHHFHGHHHHHHHHHHHGGGGGHHGGGGGGHHHHGHHHHHHHFHHHHHHHHHHHHGHHHHHHGGGGGHHHHHHHFHGHHHGHFHE@FDGGHGGGGGGG
@M02034:409:000000000-BFKT7:1:1101:25200:17954 1:N:0:29
AAAGTCGAGGTGCCTAAAGTGGCAACCCAGACTACGGCTCCTGTTGGTGGTGTAGAGCTTCCTGTAGCCGCATGGCGTTCGTACTTAAATATGGAACTAACCATTCCAATTTTCGCTGTCTCTTATACACATCTCCGAGCCCACGAGACG
+
DCDDCFCCCCCCGGGGGGGGGGGHHHHGGHHGH3GG22A2AFGHHHHGGGGGHHHHHHHHHHHHHHHHHGGGFGHHGGGGGGHHHHHGHHHHHHHHHHHHHHHHHHGHHHHHHHGGGGGHHHHHHHGGHHHHHHDFGCCGGGHGGGGGGG
@M02034:409:000000000-BFKT7:1:1101:2212:17957 1:N:0:29
AAAGTCGAGGTGCCTAAAGTGGCAACCCAGACTTCTGGTACTGTTGGTGGTGTAGAGCTTCCTGTAGCCGCATGGCGTTCGTACTTAAATATGGAACTAACCATTCCAATTTTCGCTGTCTCTTATACACATCTCCGAGCCCACGAGACG
+
AAAAAF>?@D>AFFE11BFBGC00CGH0CFEC1FGHHHFFGHFHHHHGGFBFBDGEFGHHHGGDBFGDFEAEGGHHEEEEEEFGHHEBGFBHHGGHFGGGGHHHBGEHHHHHHHG?EGCDGHGHFGBGFGBGGH1B?/C/</?FBBCGGG
@M02034:409:000000000-BFKT7:1:1101:22732:17969 1:N:0:29
AAAGTCGAGGTGCCTAAAGTGGCAACCCAGACTGCGGGTGGGGTTGGTGGTGTAGAGCTTCCTGTAGCCGCATGGCGTTCGTACTTAAATATGGAACTAACCATTCCAATTTTCGCTGTCTCTTATACACATCTCCGAGCCCACGAGACG
+
BBCCAFCCBCCCGGGGGGGFGGGHHHHGGHHGHHHGGGGGGGGGGGGEFGEFGHHHHHHHHHHHHHHHHGGGGGHHGGGGGEHHHHGFHHHHHHGFHHHHHHHHHHGHHHHHHHGGGGGHHHHHHHFHFGGHHHHEE@FGGGHGGGFGGG
@M02034:409:000000000-BFKT7:1:1101:16584:17973 1:N:0:29
AAAGTCGAGGTGCCTAAAGTGGCAACCCAGACTAATAATCATGTTGGTGGTGTAGAGCTTCCTGTAGCCGCATGGCGTTCGTACTTAAATATGGAACTAACCATTCCAATTTTCGCTGTCTCTTATACACATCTCCGAGCCCACGAGACG
+
BBCCBFCCCCBCGGGGGGGFGGGGHHHGGHHGHHHHHHHHHHHHHHHFGGEFGHHHHHHHHHHHGHHHHGGGGGHHGGGGGGHHHHGHHHHHHHHHHHHGHHHHGHFHHHHHHHGGGGGGGHHHHHHHGHGHHHGGFCGGGGHGGGGGGG
@M02034:409:000000000-BFKT7:1:1101:27038:17973 1:N:0:29
AAAGTCGAGGTGCCTAAAGTGGCAACCCAGACTAGTAAGCAGGTTGGTGGTGTAGAGCTTCCTGTAGCCGCATGGCGTTCGTACTTAAATATGGAACTAACCATTCCAATTTTCGCTGTCTCTTATACACATCTCCGAGCCCACGAGAC
+
BBBBBFBBBDAACGGGGCFGGFGGFHHEGGGGHHFFFGHBE32BFF?EGGAEGBGFHHHHGHHGHHHGHEF0EEHHGGGGGGHHHHHFGHGHHEGFFHFGGFFHEHFHBEGHHFGGG?/3GDGFFHFH3CFHFGFHD/@@DFEGGC@A?
@M02034:409:000000000-BFKT7:1:1101:16284:17974 1:N:0:29
AAAGTCGAGGTGCCTAAAGTGGCAACCCAGACTACGAAGCATGTTGGTGGTGTAGAGCTTCCTGTAGCCGCATGGCGTTCGTACTTAAATATGGAACTAACCATTCCAATTTTCGCTGTCTCTTATACACATCTCGAGCCCACGAGACGG
+
CCBCCFCCCCAAGGGGGGGGGGGGGHHGFHHGHHHGGHGGHHHHHHHGGGEFHHHGHGHHHHHHHHHHHGGGGGHHFEFGGGHHHHHFHHHHHHHHHHHHHHHHHHGGHHHHHHGGGGGFHHHHHFHHGHHHHHHGFGGFGCFGGGGGGD
@M02034:409:000000000-BFKT7:1:1101:4780:17989 1:N:0:29
AAAGTCGAGGTGCCTAAAGTGGCAACCCAGACTGATAAGCATGTTGGTGGTGTAGAGCTTCCTGTAGCCGCATGGCGTTCGTACTTAAATATGGAACTAACCATTCCAATTTTCGCTGTCTCTTATACACATCTCCGAGCCCACGAGACG
+
CCCCCFCBCCBCGGGGGGGGGGGHHHHGGHHFHHFHHHHHGHHHHHHGFGGFGFG5FFFGDGHHGFFEGEGEEEGEFEEAEE?GHFHFGHHFFF33FFHHC?3BEFFFGHGHGDE>ED?FGHGFB?FHHCGCHHHFE?/CBFHGFACGGG
@M02034:409:000000000-BFKT7:1:1101:14830:17994 1:N:0:29
AAAGTCGAGGTGCCTAAAGTGGCAACCCAGACTTCGTCTGTGGTTGGTGGTGTAGAGCTTCCTGTAGCCGCATGGCGTTCGTACTTAAATATGGAACTAACCATTCCAATTTTCGCTGTCTCTTATACACATCTCCGAGCCCACGAGACG
+
AB@A3DAAB@>>GGGBFFDBBGFHGEGEFEDFHHHGGGHGAGFGGGGAAEEFAGFBGGHHHHHDBFGHGEEEGFHHGGGEEEFHHHHGFHEHHHFHHHHHGGHHHHFGHFGHHHGGGGEFFDGHDHFHFGHGHHFGC/<C/FGGGGGGGD
@M02034:409:000000000-BFKT7:1:1101:16249:17995 1:N:0:29
AAAGTCGAGGTGCCTAAAGTGGCAACCCAGACTAAGGGGGGGGTGGTGGGG
+
BBBBBFBBBBABGGGGGGGGGFGGGHHFGHHGHHHHHHGGGG-@-@.:A-9
@M02034:409:000000000-BFKT7:1:1101:12079:17998 1:N:0:29
AAAGTCGAGGTGCCTAAAGTGGCAACCCAGACTGCGCATTCGGTTGGTGGTGTAGAGCTTCCTGTAGCCGCATGGCGTTCGTACTTAAATATGGAACTAACCATTCCAATTTTCGCTGTCTCTTATACACATCTCCGAGCCCACGAGACG
+
BCCCBFCCCCBCGGGGGGGGGGGHHHHGGHHGHHBEECEEFDHFEGGAFEGEAAGD5FGFDGHEG5G@DEE>EFG1EEFGGGGGFHGGFFHHHHB3GGFHF0DGGDFFFGGHGFFGGFFHHFGFBF3DFFFFHHHHG/DGCGFGCF/.E<
@M02034:409:000000000-BFKT7:1:1101:17400:18000 1:N:0:29
AAAGTCGAGGTGCCTAAAGTGGCAACCCAGACTAAGGATGGGGTTGGTGGTGTAGAGCTTCCTGTAGCCGCATGGCGTTCGTACTTAAATATGGAACTAACCATTCCAATTTTCGCTGTCTCTTATACACATCTCCGAGCCCACGAGACG
+
A1>AAFAA1DAAFGFGGGGGFGGFCGFGFCFFHHHFGFEGEC?EFGCEECAFGGHGHFHHHBGFGHHFHGCFEFHFGEEEEECGGHGDGGBFHFDGFHFHGHHHFHHFFGHHHHGGGGGHHHHGGHFHGGGHFHF1C/CCGGHFGGGGGG
@M02034:409:000000000-BFKT7:1:1101:26654:18003 1:N:0:29
AAAGTCGAGGTGCCTAAAGTGGCAACCCAGACTGGTGCTGGTGTTGGTGGTGTAGAGCTTCCTGTAGCCGCATGGCGTTCGTACTTAAATATGGAACTAACCATTCCAATTTTCGCTGTCTCTTATACACATCTCCGAGCCCACGAGACG
+
CCCBCFCCCCBCGGGGGGGGGGGGHHHGGHHGHHHHHHHHHHHHGHHFFFFFHHHBGHHHHHHHHHHHHGGGGGHHGGGGGFGHHHGFHHHGHHHHGHGHHHHHHHGHHHHHHHGGGGGHHGHHHHFHHGHHHHFHGC?DFGHGG@CGGE
@M02034:409:000000000-BFKT7:1:1101:4119:18005 1:N:0:29
AAAGTCGAGGTGCCTAAAGTGGCAACCCAGACTAATACTCAGGTTGGTGGTGTAGAGCTTCCTGTAGCCGCATGGCGTTCGTACTTAAATATGGAACTAACCATTCCAATTTTCGCTGTCTCTTATACACATCTCCGAGCCCACGAGACG
+
AAAAAF>>A?A@FGFFGGGFFFFFGHGGGAGFFHGGHFHHFBFHF2AAB2AFHFFEBFGFHFHFFG5GHDEC>EHHG>EF?E?GHGFBGGHHHHFHFHFHHGHHFGFGHHFHHH?EG??GGHHFFFHGEFBFFHE1CCCCCFGEGCGFFC
@M02034:409:000000000-BFKT7:1:1101:16560:18005 1:N:0:29
AAAGTCGAGGTGCCTAAAGTGGCAACCCAGACTAAGGATCCGGTTGGTGGTGTAGAGCTTCCTGTAGCCGCATGGCGTTCGTACTTAAATATGGAACTAACCATTCCAATTTTCGCTGTCTCTTATACACATCTCCGAGCCCACGAGACG
+
CBCCBFCCCCCCGGGGGGGGGGGHHHHGGHHGHHHHHHHHHHGGGGGGFGGFFFGDGGGHFHHHHGHHHGGGGGGEFEGGGFFHHHHHHHHHGHDDGHHHFFDGHHHGHHHHHHGGGGEGHHHHGHHHHFGHHHHGE@CCGEHGGGGGGG
@M02034:409:000000000-BFKT7:1:1101:7409:18006 1:N:0:29
AAAGTCGAGGTGCCTAAAGTGGCAACCCAGACTCCGACGTCGGTTGGTGGTGTAGAGCTTCCTGTAGCCGCATGGCGTTCGTACTTAAATATGGAACTAACCATTCCAATTTTCGCTGTCTCTTATACACATCTCCGAGCCCACGAGACG
+
CCCCBFCCDDCCGGGGGGGGGGGHHHHGGHHGHHHGGGGEGGGGGGGGGGEFHHHHHHHHHHHHHHHHHGGFGGHHGGGGGGHHHHHHHHHHHHFHGHHHHHGHHHHGEGHHHHGGGGGHHFHHGHFHGHFFGHGFEDFFGGGGGGGFGG
@M02034:409:000000000-BFKT7:1:1101:4100:18009 1:N:0:29
AAAGTCGAGGTGCCTAAAGTGGCAACCCAGACTAATACTCAGGTTGGTGGTGTAGAGCTTCCTGTAGCCGCATGGCGTTCGTACTTAAATATGGAACTAACCATTCCAATTTTCGCTGTCTCTTATACACATCTCCGAGCCCACGAGACG
+
CCCCCFBCCCBCGGGGGGGGGGGHHHHGGHHGHBHFB5DFHHHHHHGEGGEFHHHGHHHHHHHHHHHHHGGFGGHHGGGGGEGHHHHFHHHHHHFHHHHHHGHHHHHHHHHHHHGGGGGHHHHHHHGHGHHGHHHHG?DFGGHGGCGGGG
@M02034:409:000000000-BFKT7:1:1101:10320:18011 1:N:0:29
AAAGTCGAGGTGCCTAAAGTGGCAACCCAGACTTCGAATGAGGTTGGTGGTGTAGAGCTTCCTGTAGCCGCATGGCGTTCGTACTTAAATATGGAACTAACCATTCCAATTTTCGCTGTCTCTTATACACATCTCCGAGCCCACGAGACG
+
BBBCCFDCDDBCGGGGGGGGGGGHHHHGGHHGHHHGHHHHHHHHHHGGGGGGHHHGHHHHHHHHHHHHHGGEGGHHGGGGGGHHHHHHHHHHHHGHHGHHHHGHHHHHHHHHHHGGGGGHHHHHHHHHHHGHHHHHFCGGGGHGGCGGGG
@M02034:409:000000000-BFKT7:1:1101:8399:18012 1:N:0:29
AAAGTCGAGGTGCCTAAAGTGGCAACCCAGACTCAGCCTCCGGTTGGTGGTGTAGAGCTTCCTGTAGCCGCATGGCGTTCGTACTTAAATATGGAACTAACCATTCCAATTTTCGCTGTCTCTTATACACATCTCCGAGCCCACGAGACG
+
CCDDCFDCCCCCGGGGGGGGGGGHHHHGGHHGHHHHHHHHHGGGGGGGGGGFHHHHHHHHHHHHHHHHHGGGGGHHGGGGGFHHHHHHHHHHHHHHHHGGHHHHHHHHHHHHHHGGGGGGFHHHFHHHGHGHHHHHGCGGGGHGGGGDGG
@M02034:409:000000000-BFKT7:1:1101:12081:18016 1:N:0:29
AAAGTCGAGGTGCCTAAAGTGGCAACCCAGACTGCGCATTCGGTTGGTGGTGTAGAGCTTCCTGTAGCCGCATGGCGTTCGTACTTAAATATGGAACTAACCATTCCAATTTTCGCTGTCTCTTATACACATCTCCGAGCCCACGAG
+
>?A11BAADD11FGGGG1GBGFECC0CEFHHAHHBEGGCFHGFFEE/EF/AF/BFBGFHFFFHFAFFFBECEGGHAEEEGGEFEGHFFFBG2FGG1CBFCG0>FGHDFFHGHHGGE/A/B2DFFFHB22FB11FDD/<C@C/?F?/<
@M02034:409:000000000-BFKT7:1:1101:3741:18022 1:N:0:29
AAAGTCGAGGTGCCTAAAGTGGCAACCCAGACTAATAATAATGTTGGTGGTGTAGAGCTTCCTGTAGCCGCATGGCGTTCGTACTTAAATATGGAACTAACCATTCCAATTTTCGCTGTCTCTTATACACATCTCCGAGCCCACGAGACG
+
BBBCBFCCCCBBGGGGGGGFGGGHHHHGGHHGHHHHHHHHHHHGHHHGFGEFHHHGHHHHHHHHHFHHHGGEFGHGGGGGGGHHHHGGHHHHHHHHHHHHHHHHHHHHHHHHHHGGGGGHHHHHHHHFHHGHGHFHGDGCGGHGG?@DGF
@M02034:409:000000000-BFKT7:1:1101:16292:18023 1:N:0:29
AAAGTCGAGGTGCCTAAAGTGGCAACCCAGACTACGAAGGAGGTTGGTGGTGTAGAGCTTCCTGTAGCCGCATGGCGTTCGTACTTAAATATGGAACTAACCATTCCAATTTTCGCTGTCTCTTATACACATCTCCGAGCCCACGAGACG
+
BBBBBFBBDBAAFGGGGGGFFGFFHHHGGHHGGGFGGHGFGHGGGGEEEEAFHHHGFHHHHGHGGHHHHEGEEFHHGGGGGGBGHHGFFHDGHFF3BFG3F0?FGHHGHGHHHH?EGF?FGHHHGHBGHHDGGHFED/@CFEHGC???E<
@M02034:409:000000000-BFKT7:1:1101:28985:18027 1:N:0:29
AAAGTCGAGGTGCCTAAAGTGGCAACCCAGACTCCGAATAATGTTGGTGGTGTAGAGCTTCCTGTAGCCGCATGGCGTTCGTACTTAAATATGGAACTAACCATTCCAATTTTCGCTGTCTCTTATACACATCTCCGAGCCCACGAGACG
+
BBBBBFBBBBBBFGGGGGGGGGEFCFGAFHGCFBFBEEE2DGHGHHGEFGAFGFHFGGHHHFHHHGHHGFEEEEHFEEGEEEGHHHGFHHFHGHEFGHGFHHBGHHHFFHHHHHEAFGFFHFHHGFFDFCDGGGDBECF<@FGFDGGGGG
@M02034:409:000000000-BFKT7:1:1101:8030:18028 1:N:0:29
AAAGTCGAGGTGCCTAAAGTGGCAACCCAGACTGGGGGGGGGGTTGGTGGTGTAGAGCTTCCTGTAGCCGCATGGCGTTCGTACTTAAATATGGAACTAACCATTCCAATTTTCGCTGTCTCTTATACACATCTCCGA
+
BBBBBFBABBAAGGGGGGGFGGGCGEGEFHCEFHHGGGGGFFFFFFFDEFAEEFFBFEFFFFFFFFFFFF=@DDFADFFEDD.AEF//FFBFFFBB9FFFFF/FFBBFBBFFFB=DD.;/B9FEBBB/BFB//9B/:9
@M02034:409:000000000-BFKT7:1:1101:3724:18028 1:N:0:29
AAAGTCGAGGTGCCTAAAGTGGCAACCCAGACTAATAATAATGTTGGTGGTGTAGAGCTTCCTGT
+
A@?AAFA1AAAA1BAB1ABAFFFHFFFEFFGFFFFBFBFDDFDGHFG/F/EFGFH21FGH1FHHG
@M02034:409:000000000-BFKT7:1:1101:11777:18029 1:N:0:29
AAAGTCGAGGTGCCTAAAGTGGCAACCCAGACTACGACGACTGTTGGTGGTGTAGAGCTTCCTGTAGCCGCATGGCGTTCGTACTTAAATATGGAACTAACCATTCCAATTTTCGCTGTCTCTTATACACATCTCCGAGCCCACGAGACG
+
DDDDDFDCCCCCGGGGGGGGGGGHHHHGGHHGHFFEE2EAE?FHHHHGGGGGHHHHHHHHHHHHHHHHHGGGGGHHGGGGGGHHHHHHHHHHHHHHHHGGHHHHHHGHHHHHHHGGGGGHHHHHHHHHGHGHHHHHGCGGGGHGGGGGGG
@M02034:409:000000000-BFKT7:1:1101:26278:18041 1:N:0:29
AAAGTCGAGGTGCCTAAAGTGGCAACCCAGACTAAGGATAGGGTTGGTGGTGTAGAGCTTCCTGTAGCCGCATGGCGTTCGTACTTAAATATGGAACTAACCATTCCAATTTTCGCTGTCTCTTATACACATCTCCGAGCCCACGAGACG
+
BAABBFCCCCCCGGGGGGGGGGGHHHHGGHHGHHHHHHHHHGHHHGGEFFEFHGHGGFHHHGHHHHHHHGGGGGHHGGGGGFHHHHHFHHGHHHHHHGHHHHHHHHHGHHHHHHFGGGGHHHHHHHHHHGHHHHGFC@CCGGHGGGGGGG
@M02034:409:000000000-BFKT7:1:1101:13766:18046 1:N:0:29
AAAGTCGAGGTGCCTAAAGTGGCAACCCAGACTCCGACTCAGGTTGGTGGTGTAGAGCTTCCTGTAGCCGCATGGCGTTCGTACTTAAATATGGAACTAACCATTCCAATTTTCGCTGTCTCTTATACACATCTCCGAGCCCACGAGACG
+
CCCDDFDCCCCCGGGGGGGGGGGHHHHGGHHGHHHGGGGGHHHHHHGGFGEFHHGGHHHHHHHHHHHHHGGFGGHHGGGGGGHHHHHHHHHHHHFHHHHHHHHGHHHHHHHHHHGGGGGGHHHHGHGHGHGHHHHGE@DCGGHGGFGGGF
@M02034:409:000000000-BFKT7:1:1101:18793:18051 1:N:0:29
AAAGTCGAGGTGCCTAAAGTGGCAACCCAGAC
+
AA1AA3>AAD>AFCGG1GFGG1A0AAG?0AAA
@M02034:409:000000000-BFKT7:1:1101:10888:18051 1:N:0:29
AAAGTCGAGGTGCCTAAAGTGGCAACCCAGACTCATCAGAATGTTGGTGGTGTAGAGCTTCCTGTAGCCGCATGGCGTTCGTACTTAAATATGGAACTAACCATTCCAATTTTCGCTGTCTCTTATACACATCTCCGAGCCCACGAGACG
+
A1AAAF1>A1>1BEFFFGBGGGFFHHFGAAFGFHFF121BFGHHHF/EFAEFGHHHHGHHHFHHHH22B/AEECHHEEEGEGGHHHEDBG@2FBG1FGB1FGGG12FG2>1GHGE/</?DGFHH1F>G2FBGFG1FE/</@FAFGC?E/<
@M02034:409:000000000-BFKT7:1:1101:3309:18053 1:N:0:29
AAAGTCGAGGTGCCTAAAGTGGCAACCCAGACTGATAAGCCTGTTGGTGGTGTAGAGCTTCCTGTAGCCGCATGGCGTTCGTACTTAAATATGGAACTAACCATTCCAATTTTCGCTGTCTCTTATACACATCTCCGAGCCCACGAGAC
+
ABA@>DAAA>>AFGGGGB4BF4FFFFHGGHHGHHHHHGHHHFGFGHHGGEEGHFHHGFHHHGHEDGGFGEGCGEGFEEEGGGHHFHF33F4FE333BGGBFHGHGG4BEGHGHFEGGGEFGFHFFHHHGHGCF1DFD</</FHGDCCGD
@M02034:409:000000000-BFKT7:1:1101:16871:18055 1:N:0:29
AAAGTCGAGGTGCCTAAAGTGGCAACCCAGACTATTGTTGGGGTTGGTGGTGTAGAGCTTCCTGTAGCCGCATGGCGTTCGTACTTAAATATGGAACTAACCATTCCAATTTTCGCTGTCTCTTATACACATCTCCGAGCCCACGAGACG
+
CCDDDFCCCDCCGGGGGGGGGGGHHHHGGHHGHHHHHHHHHGGGGGGGGGGGHHHGHHHHHHHHHHHHHGGEGGHHGGGGGGHHHHHHHHHHHHHHHHHHHHHHHHHHHHHHHHGGGGGHHHHHGHHHGHGHHHHHG@GGGGHGGFGGGG
@M02034:409:000000000-BFKT7:1:1101:21746:18057 1:N:0:29
AAAGTCGAGGTGCCTAAAGTGGCAACCCAGACTACTTCGCAGGTTGGTGGTGTAGAGCTTCCTGTAGCCGCATGGCGTTCGTACTTAAATATGGAACTAACCATTCCAATTTTCGCTGTCTCTTATACACATCTCCGAGCCCACGAGACG
+
CBCCBFCCCDBCGGGGGGGGGGGHHHHGGHHGHHHHHHGGGGGHHHGEFGFFGFHGHHHHHHHHGFHGGEGEGFHGGGGGGFHHHHHGHHHHHHGGHHHGHHHHHHGGHHHHHHGGGGGHHHHHGHHHHHHGHHFGECGGGFFGGGGGCG
@M02034:409:000000000-BFKT7:1:1101:3054:18059 1:N:0:29
AAAGTCGAGGTGCCTAAAGTGGCAACCCAGACTACGGGTCATGTTGGTGGTGTAGAGC
+
CBCCBFAABCCCGGGGGGGGGGGHHHHGGGHGF332BEEGGGHH5G2BA1EA13D555
@M02034:409:000000000-BFKT7:1:1101:19116:18062 1:N:0:29
AAAGTCGAGGTGCCTAAAGTGGCAACCCAGACTAATGCGCGTGTTGGTGGTGTAGAGCTTCCTGTAGCCGCATGGCGTTCGTACTTAAATATGGAACTAACCATTCCAATTTTCGCTGTCTCTTATACACATCTCCGAGCCCACGAGACG
+
CCCCCFCCBCCCGGGGGFGGGGGHHHHGGHHGHHHHHHGGGGGGHHHGGGGGHHHGHHHHHHHHHHHHHGGGGGHHGGGGGGFHHHGGHHHHHHHHHHHHHHHHHHHHHHHHHHGGGGGGHHHHHHGHHFHHHHFHGCGGGGHGGGGGGG
@M02034:409:000000000-BFKT7:1:1101:10305:18062 1:N:0:29
AAAGTCGAGGTGCCTAAAGTGGCAACCCAGACTAATAAGAATGTTGGTGGTGTAGAGCTTCCTGTAGCCGCATGGCGTTCGTACTTAAATATGGAACTAACCATTCCAATTTTCGCTGTCTCTTATACACATCTCCGAGCCCACGAGACG
+
CCCCCFCCCCABGGGGGGGFFGGHHHHGGHHGHHHHHHHHHHHHHHHGGGGGHHHHHHHHHHHHHHHGHGGGGGHGGGGGGGHHHHHHHHHHHHHGGGFHGHFHHHHHHHHHHGGGGGGGHHHHHHHHFHFHHHHHGCGCGGHGGGFGGG
@M02034:409:000000000-BFKT7:1:1101:17056:18065 1:N:0:29
AAAGTCGAGGTGCCTAAAGTGGCAACCCAGACTTGTCCTACTGTTGGTGGTGTAGAGCTTCCTGTAGCCGCATGGCGTTCGTACTTAAATATGGAACTAACCATTCCAATTTTCGCTGTCTCTTATACACATCTCCGAGCCCACGAGACG
+
DCDDDFCCCDBCGGGGGGGGGGGHHHHGGHHGHHFHHHHHGHHHHHHGFGEFHHHHHHHHHHHHHHHHHGGGGGHHGGGGGGHHHHHHHHHHHHGHHHHHHHHHHHHHGHHHHHGGGGGHHHHHHHHHHHHHHHGGGGGGGGHGGGGGGE
@M02034:409:000000000-BFKT7:1:1101:10877:18066 1:N:0:29
AAAGTCGAGGTGCCTAAAGTGGCAACCCAGACTCATCAGAATGTTGGTGGTGTAGAGCTTCCTGTAGCCGCATGGCGTTCGTACTTAAATATGGAACTAACCATTCCAATTTTCGCTGTCTCTTATACACATCTCCGAGCCCACGAGACG
+
CBCCBFCCCCCCGGGGGGGGGGGHHHHGGHHFHHHHHHHHGHHHHHHEFGGFFFHFGHHHHHHHHGHFFFGGGGHFFEFGGFHHHHHGHHHGHGDFFHHHHHEGGHFFHHHHHGGGGGFHHHHFFHHHHHHHHHHEC/BCGGHGGCCDGG
@M02034:409:000000000-BFKT7:1:1101:19898:18066 1:N:0:29
AAAGTCGAGGTGCCTAAAGTGGCAACCCAGACTCCTACGTCGGTTGGTGGTGTAGAGCTTCCTGTAGCCGCATGGCGTTCGTACTTAAATATGGAACTAACCATTCCAATTTTCGCTGTCTCTTATACACATCTCCGAGCCCACGAGACG
+
A>AAAFABBB?BGGG5EGGGGGGHHHHGGGHGGHHHHHGGHGGGGEGEFDFFHFHGHBFFHHGHHHEGHGGGGGHHGGEGGGHHHHFGFFFFFHF33?DGH0EFGDB?GFGGFH?EDGGGH3FDDG3??F2GHHEF?<@@GGHGCGGGDA
@M02034:409:000000000-BFKT7:1:1101:21830:18067 1:N:0:29
AAAGTCGAGGTGCCTAAAGTGGCAACCCAGACTAAGAATCAGGTTGGTGGTGTAGAGCTTCCTGTAGCCGCATGGCGTTCGTACTTAAATATGGAACTAACCATTCCAATTTTCGCTGTCTCTTATACACATCTCCGAGCCCACGAGACG
+
AAA@AFAADB>AFFGGGCGGB4ABAFFEFDCFHGDA3EFFHF3FFFE2E21FGFFGGBGFH3GBFGH5DEE0EEHECEGFEEGHEFE3GFFHE333BGFGFE3BEHFBFGFHHHGGGGGHHHHFHHHFHBFHHF1D?>B@GEFEG/>/?D
@M02034:409:000000000-BFKT7:1:1101:23431:18071 1:N:0:29
AAAGTCGAGGTGCCTAAAGTGGCAACCCAGACTAATAATAAGGTTGGTGGTGTAGAGCTTCCTGTAGCCGCATGGCGTTCGTACTTAAATATGGAACTAACCATTCCAATTTTCGCTTCTCTTATACACATCTCCGAGCCC
+
CCBCCFCBBCCCGGGGGGGGGGGHHHHGGHHGH3AG5DFAAGHHHHGGFGFFHHHHHHHHHHHHHHHHHGGFGGHHGGGGGGFHHHGHHHHHHHHGGHHGHHHHGHGHBGHHHHGGGA<334D4B4DEF2?2?3FD/</CG
@M02034:409:000000000-BFKT7:1:1101:4208:18072 1:N:0:29
AAAGTCGAGGTGCCTAAAGTGGCAACCCAGACTCCGACTCAGGTTGGTGGTGTAGAGCTTCCTGTAGCCGCATGGCGTTCGTACTTAAATATGGAACTAACCATTCCAATTTTCGCTGTCTCTTATACACATCTCCGAGCCCACGAGACG
+
BBCCBFBABBABGGGGGGGFGGGHHHHGGHHGHHHGGGGGHHHHHHGFFEEFGGGEGFHHHHHHHHHHHE0>EFHHGGGGGFHHHHHHHHHHHHFFHHHHHHHGHHGHHHHHHFGGGGGHHHHFHHGHGHHHHHGFE@GCFGHGGGGGGG
@M02034:409:000000000-BFKT7:1:1101:20334:18078 1:N:0:29
AAAGTCGAGGTGCCTAAAGTGGCAACCCAGACTCGGGATTCGGTTGGTGGTGTAGAGCTTCCTGTAGCCGCATGGCGTTCGTACTTAAATATGGAACTAACCATTCCAATTTTCGCTGTCTCTTATACACATCTCCGAGCCCACGAGACG
+
BBAABFBCCCAAGGGGGGGGGGGGGGEEFHHGGHGEGCEHFGHGGGGAFEBFGEFBGDGHHFHFFHGGHFCEEEHFEEEFF>ECFHFFHHFHHED3FCFGFGHHFHHFFHEHHFFGGGDHFHFHHFGBGGHCHFHHGCGFFFHGCGCD?D
@M02034:409:000000000-BFKT7:1:1101:19915:18079 1:N:0:29
AAAGTCGAGGTGCCTAAAGTGGCAACCCAGACTCCTACGTCGGTTGGTGGTGTAGAGCTTCCTGTAGCCGCATGGCGTTCGTACTTAAATATGGTACTAACCATTCCAATTTTCGCTGTCTCTTATACACATCTCCGAGCCCACGAGACG
+
CCDDCFCCCCCCGGGGGGGGGGGHHHHGGHHGHFEGFB2BB2EGEGFE11EFA3F5AA3A5FGEF5E5@EE0EEF1>1>FE?2FFDGEEEH4FF44BBGH303BB4F4EGEGE4/EEB?F?GF33B?3FC2=FFF2E/<BACGGCC<..C
@M02034:409:000000000-BFKT7:1:1101:4802:18090 1:N:0:29
AAAGTCGAGGTGCCTAAAGTGGCAACCCAGACTTCTAATCCTGTTGGTGGTGTAGAGCTTCCTGTAGCCGCATGGCGTTCGTACTTAAATATGGAACTAACCATTCCAATTTTCGCTGTCTCTTATACACATCTCCGAGCCCACGAGACG
+
BCCCCFCCCBBBGGGGGGGGGGGHHHHGGHHGHHHHHHHHHHHHHHHGFGEGHHHGHHHHHHHHHHHFHGGGGGHHGGGGGGHHHHHGHHHHHHHHHHHHHHGHHHGHHHHHHHGGGGGGHHHHHHHHGHGHHHGHGCGGGGHGGGGGGG
@M02034:409:000000000-BFKT7:1:1101:8461:18092 1:N:0:29
AAAGTCGAGGTGCCTAAAGTGGCAACCCAGACTCCGCAGCAGGTTGGTGGTGTAGAGCTTCCTGTAGCCGCATGGCGTTCGTACTTAAATATGGAACTAACCATTCCAATTTTCGCTGTCTCTTATACACATCTCCGAGCCCACGAGACG
+
BBBCAFCCCCBBGGGGGGGGGGGHGHHGGHAFHFGEGEFGHHHHHHGGGGEFHHHEGHHHHHHHHHHGHGGEFGHHGFGGGGHHHH4FGHHHHHHHGHHHHHHHHHGGHHHHHHGGGDGEGFHHHHHHGHFHHHFGGFFGGGHGGGGGGD
@M02034:409:000000000-BFKT7:1:1101:5118:18092 1:N:0:29
AAAGTCGAGGTGCCTAAAGTGGCAACCCAGACTAATAAGCAGGTTGGTGGTGTAGAGCTTCCTGTAGCCGCATGGCGTTCGTACTTAAATATGGAACTAACCATTCCAATTTTCGCTGTCTCTTATACACATCTCCGAGCCCACGAGACG
+
AA?AAFAA@D1A1FGGFFGGGGGHHHGEGECFGEFFHHHGHFHHHGEAFFAFGFHHHFHHFCHFEDEFFE//EGHGEFGGGEGHHHGFGHFHFFHHGHFFHGHGHGBHHHHHHFGGGGEHHHGHFHFFGEFHFGFFCCC?/FFGGGCG?C
@M02034:409:000000000-BFKT7:1:1101:9385:18109 1:N:0:29
AAAGTCGAGGTGCCTAAAGTGGCAACCCAGACTCCTACGGGGGTTGGTGGTGTAGAGCTTCCTGTAGCCGCATGGCGTTCGTACTTAAATATGGAACTAACCATTCCAATTTTCGCTGTCTCTTATACACATCTCCGAGCCCACGAGACG
+
CCCCCFCBBCCCGGGGGGGGGGGHHHHGGHHGHHHHHHGGGGGGGGGGGGEFHHHGHHHHHHHHHHHHHGGGFGHHGGGGGGHHHHHHHHHHHHHHHHHFHHHHHHGHHHHHHHGGGGGGHGHHHHGHGHFHGHFHECGGGGHGGGGDGG
@M02034:409:000000000-BFKT7:1:1101:14267:18113 1:N:0:29
AAAGTCGAGGTGCCTAAAGTGGCAACCCAGACTGAGGGGCATGTTGGTGGTGTAGAGCTTCCTGTAGCCGCATGGCGTTCGTACTTAAATATGGAACTAACCATTCCAATTTTCGCTGTCTCTTATACACATCTCCGAGCCCACGAGACG
+
BCCCCFCBCCBBGGGGGGGFGGGHHHHGGGHGGCHHGGGGAFHGFFGAE?GEFBG5EEGGFHHHHBGFBEG0EEFCFFGGGE?FGFHFEGHBGF33FFHH303BF4GEGHDHEB@/EE?F3FFGDDDDFCHGGHH2B<@CCEEEGG@G?E
@M02034:409:000000000-BFKT7:1:1101:19347:18114 1:N:0:29
AAAGTCGAGGTGCCTAAAGTGGCAACCCAGACTCCGAGTTCTGTTGGTGGTGTAGAGCTTCCTGTAGCCGCATGGCGTTCGTACTTAAATATGGAACTAACCATTCCAATTTTCGCTGTCTCTTATACACATCTCCGAGCCCACGAGACG
+
BBBBBFBBBBBBGGGGGGGFGGGHHHHGGHHGHHHGFGGGHHHHHHHGGGGGHHHGGHHHHHHHHHHFHGGEEGHHGGGGGGHHHHHHGHHHHHEGFHHHHHFGHHHGHHHHHHGGGGFFHHHHHHGHHGHGHHHGGCGGGGEGGGGGGG
@M02034:409:000000000-BFKT7:1:1101:12959:18120 1:N:0:29
AAAGTCGAGGTGCCTAAAGTGGCAACCCAGACTCATAATAATGTTGGTGGTGTAGAGCTTCCTGTAGCCGCATGGCGTTCGTACTTAAATATGGAACTAACCATTCCAATTTTCGCTGTCTCTTATACACATCTCCGAGCCCACGAGACG
+
BBBBBFBBBBABGGGGGGGGGGGHGHHGGHHGHHHHHHHHHHHHHHHGGGAFHHHFHHHHHHHHHHHHHEFEGGHHGGGGGGHHHHHHHHHHHHDGFHHHHHHHHHHHHHHHHHGGGGGFHFHHGHDFHGDGHGFHG/DCFGHGGGGDDF
@M02034:409:000000000-BFKT7:1:1101:20280:18121 1:N:0:29
AAAGTCGAGGTGCCTAAAGTGGCAACCCAGACTATGAATAAGGTTGGTGGTGTAGAGCTTCCTGTAGCCGCATGGCGTTCGTACTTAAATATGGAACTAACCATTCCAATTTTCGCTGTCTCTTATACACATCTCCGAGCCCACGAGACG
+
CBCCBFCCCCBCGGGGGGGGGGGHHHHGGHHGHHHHHHHHHHHHHHGFFGGFGHHFHHHHHHHHHGHHHGGFGEHFGFGGGFFHHHHHHHHHHHEFGHGHFHFHHHHHHHHHHHGGGGFFHHHHGHHHHHHHHHHFF/DGFGHGGGGGGG
@M02034:409:000000000-BFKT7:1:1101:2373:18124 1:N:0:29
AAAGTCGAGGTGCCTAAAGTGGCAACCCAGACTGCGAAGCAGGTTGGTGGTGTAGAGCTTCCTGTAGCCGCATGGCGTTCGTACTTAAATATGGAACTAACCATTCCAATTTTCGCTGTCTCTTATACACATCTCCGAGCCCACGAGACG
+
BAAABFAADCABGGGGGGFGGGGGHGHFGHHGHGHEEGGGGGHFGHGEFGEFGHHFGGHHFGHHAFHGGFCEEEHHGGGGFGHHHHGFGGFHHFGHFGF3FGFHHG?DGFHGHHFAEGGFHHHHHFFGFGBHFFF2CCC//<GFCCFD.>
@M02034:409:000000000-BFKT7:1:1101:20678:18124 1:N:0:29
AAAGTCGAGGTGCCTAAAGTGGCAACCCAGACTAGTGGGCGGGTTGGTGGTGTAGAGCTTCCTGTAGCCGCATGGCGTTCGTACTTAAATATGGAACTAACCATTCCAATTTTCGCTGTCTCTTATACACATCTCCGAGCCCACGAGACG
+
CBCCBFCCCCCCGGGGGGGGGGGHHHHGGHHGHHFHHHHGGGGEGGGDEGGFFGGFGGHHHHHHHHHGFGGGGGGAEEGGGGHHHHHHHHHHHHHEHHGHGGFGHHHGHHHHHHGGGGFHHHHHHHGHHFGGHHHHE@GGGGHGGGGGGG
@M02034:409:000000000-BFKT7:1:1101:9079:18126 1:N:0:29
AAAGTCGAGGTGCCTAAAGTGGCAACCCAGACTCATACTACGGTTGGTGGTGTAGAGCTTCCTGTAGCCGCATGGCGTTCGTACTTAAATATGGAACTAACCATTCCAATTTTCGCTGTCTCTTATACAC
+
AA?AAFAA1AA?BFGDGFGGGGFGGFHGAHHGGHGGHHHHF/A0FE/EE?EFHFHDGFFGHHFFHGEGFEE>EEF0E?EEGF0FGHHB1B22FG11B>FFFG1BG>FD2BBFGF//?<?BEFB2BF22B<
@M02034:409:000000000-BFKT7:1:1101:10961:18137 1:N:0:29
AAAGTCGAGGTGCCTAAAGTGGCAACCCAGACTCCGCCGTCTGTTGGTGGTGTAGAGCTTCCTGTAGCCGCATGGCGTTCGTACTTAAATATGGAACTAACCATTCCAATTTTCGCTGTCTCTTATACACATCTCCGAGCCCACGAGACG
+
BBCCBFCCCCAAGGGGGGGGGGGHHHHGGHHGHHHGGGGFGHGHHHHGGGEFGHGGHHHHHHHHHHHHHGGGGGHHGGGGGGGHHHHHHHHHHHHHHHGGHHGHHHHHHHHHHHGGGGGGHHHHHHHHHHFHHHGFE/DGGGHGGGGGGG
@M02034:409:000000000-BFKT7:1:1101:16582:18149 1:N:0:29
AAAGTCGAGGTGCCTAAAGTGGCAACCCAGACTACGAATGAGGTTGGTGGTGTAGAGCTTCCTGTAGCCGCATGGCGTTCGTACTTAAATATGGAACTAACCATTCCAATTTTCGCTGTCTCTTATACACATCTCCGAGCCCACGAGACG
+
CCCCCFCBCCCCGGGGGGGFGGGHHHHGGHHGHHHGGHHHHHHHHHGGGGFFGHHHHHHHHHHHHGHHHGGGGGHHGGGGGFHHHHHGHHHHHGFFGHEFHHGHGHGHHHHHHFGGGGGFHGHHHHGHGHEHHHHHGCFGGGHGGGGGGG
@M02034:409:000000000-BFKT7:1:1101:16869:18151 1:N:0:29
AAAGTCGAGGTGCCTAAAGTGGCAACCCAGACTAATAAGAAGGTTGGTGGTGTAGAGCTTCCTGTAGCCGCATGGCGTTCGTACTTAAATATGGAACTAACCATTCCAATTTTCGCTGTCTCTTATACACATCTCCGAG
+
AABBBFBBBBBBGGGGGGGGGGGHHGHGEHHGHGHHHHHHGHGHHGGEFEFFEHG5FA3FHEGHGHHGHFGGGGHFGEEGFFEHGHFGFF4@GF3BFCBGE0?GFHFFFFDGHF?EFE/GHFFF?GGGBFBGGGHB//<
@M02034:409:000000000-BFKT7:1:1101:20361:18151 1:N:0:29
AAAGTCGAGGTGCCTAAAGTGGCAACCCAGACTCATAAGAATGTTGGTGGTGTAGAGCTTCCTGTAGCCGCATGGCGTTCGTACTTAAATATGGAACTAACCATTCCAATTTTCGCTGTCTCTTATACACATCTCCGAGCCCACGAGACG
+
BABBBFABBDAAGGGGGGGFGGGHHHHGGHHGHHHHHHHHGHHHHHHGFGEFGHGFGHHGHHHHGHGHHGGEGGGHGEFFGGFFHHHHHGHHHFHHHHGFBGFGHGFGHHFHHFEGGCEFGHHHBFFEGHGFHH3DFCCFFFGFDGFEDD
@M02034:409:000000000-BFKT7:1:1101:28495:18152 1:N:0:29
AAAGTCGAGGTGCCTAAAGTGGCAACCCAGACTAGGTCGGAGGTTGGTGGTGTAGAGCTTGCTG
+
BBBABFABBBABGGGGGGGFGFGCGHFEFHH2ADB3A5AE2AEEAG011BFEA3D5A53B3BBB
@M02034:409:000000000-BFKT7:1:1101:5583:18156 1:N:0:29
AAAGTCGAGGTGCCTAAAGTGGCAACCCAGACTGCGCAGGGTGTTGGTGGTGTAGAGCTTCCTGTAGCCGCATGGCGTTCGTACTTAAATATGGAACTAACCATTCCAATTTTCGCTGTCTCTTATACACATCTCCGAG
+
>AAA>DA?>DAAFFBDGGGD5EFHHHFFDFAAGHHEEGCAA2EEEFC1BDEFHAGGGHEHHBH5FGGHFEEE1>?FEAE1EAGGFHHFFH4FFBD3?GBEBGHHFFGEHHHHH4EFGDBGG?GGFH22?F1GBBGBDCC
@M02034:409:000000000-BFKT7:1:1101:16852:18156 1:N:0:29
AAAGTCGAGGTGCCTAAAGTGGCAACCCAGACTAATAAGAAGGTTGGTGGTGTAGAGCTTCCTGTAGCCGCATGGCGTTCGTACTTAAATATGGAACTAACCATTCCAATTTTCGCTGTCTCTTATACACATCTCCGAGCCCACGAGACG
+
A?ABAFBBBBAAGGGGGGGGGFGHHHHGGHHGHHHGHHHHHHHHHHGEFEEFHHHGGHHHHHHHHHHHHFGGGEHGGEFGGGHHHHGHHHHGHHHHHGHFGHHHGGHGHHHHHHGGGGGHGHHHGHFHGHFHHHFECBG@DEHGGGCDCE
@M02034:409:000000000-BFKT7:1:1101:29338:18158 1:N:0:29
AAAGTCGAGGTGCCTAAAGTGGCAACCCAGACTAGGAAGGGGGTTGGTGGTGTAGAGCTTCCTGTAGCCGCATGGCGTTCGTACTTAAATATGGAACTAACCATTCCAATTTTCGCTGTCTCTTATACACATCTCCGAGCCCACGAGAC
+
AAABBFBBBBBBGGGFFGGGGGGHHHHGGGHGHHFFHHG2A2AEEGGGGGEFHHHGHHHHHHHHHHHHHGGGGGHHGDGGGGHHHHHHBHGHHHHGHGGGHHHHHHGHHHHHHHGGGCDFHGHHHHGHFHEHGHGHGC?/CGHGC<@DD
@M02034:409:000000000-BFKT7:1:1101:2433:18174 1:N:0:29
AAAGTCGAGGTGCCTAAAGTGGCAACCCAGACTAAGAATACTGTTGGTGGTGTAGAGCTTCCTGTAGCCGCATGGCGTTCGTACTTAAATATGGAACTAACCATTCCAATTTTCGCTGTCTCTTATACACATCTCCGAGCCCACGAGACG
+
ABCCAFCCCCCCGGGGGFGFGGGHHHHGGHHGHHHHHHHHHHHHHHHGFGFGHHHGGHHHHHHHGHHGHGGEFGHHGGGGGGHHHHHHGHHHHHHFGHGFHHHHHHHHHHHHHHGFGGGHHHHHHHFHGGGHHHFHFFDFGGHGGFFGGG
@M02034:409:000000000-BFKT7:1:1101:27894:18178 1:N:0:29
AAAGTCGAGGTGCCTAAAGTGGCAACCCAGACTTATAAGACGGTTGGTGGTGTAGAGCTTCCTGTAGCCGCATGGCGTTCGTACTTAAATATGGAACTAACCATTCCAATTTTCGCTGTCTCTTATACACATCTCCGAGCCCACGAGACG
+
CCCCCFCCCCCCGGGGGGGGGGGHHHHGGHHGHFDGGFGHHGEFFGGFFGFGHHHHHHHHHHHHHHHHHGGGGGHHGGGGGGHHHHHHHHHHHHHHGHGGGHHGFHGHHHHHHHGGGGGHHHHHHHHHHHHHHGGHGB@CGGHGGGGGGG
@M02034:409:000000000-BFKT7:1:1101:4640:18181 1:N:0:29
AAAGTCGAGGTGCCTAAAGTGGCAACCCAGACTCAGAAGGAGGTTGGTGGTGTAGAGCTTCCTGTAGCCGCATGGCGTTCGTACTTAAATATGGAACTAACCATTCCAATTTTCGCTGTCTCTTATACACATCTCCGAGCCCACGAGACG
+
BCCCBFCCCDCCGGGGGGGGGGGHHHHGGHHGHHHHHHHHHHGGGHGFFGGFHHHHHHHHHHHHHHHHHGGGGGHHGGGGGGHHHHHHHHHHHHGGHHGGHHHHHHHHHHHHHHGGGGGHHHHHHHHHGHHGHHHGFCGFGGHGGGGGGG
@M02034:409:000000000-BFKT7:1:1101:27912:18182 1:N:0:29
AAAGTCGAGGTGCCTAAAGTGGCAACCCAGACTACTACTAAGGTTGGTGGTGTAGAGCTTCCTGTAGCCGCATGGCGTTCGTACTTAAATATGGAACTAACCATTCCAATTTTCGCTGTCTCTTATACACATCTCCGAGCCCACGAGACG
+
AAABBFCCCCBCGGGGGGGGGGGHHHHGGHHGHHHHHHHHHHHHHHGGGGFFHHHHGHGHHHHHHHHHHGGGGGHHGGGGGGHHHHHHHHHHHHHHHHHHHHGHHHGHHHHHHHGGGGGGHHHHFHHHHFGHGHFHG/CDGGGAGCFGGF
@M02034:409:000000000-BFKT7:1:1101:24702:18182 1:N:0:29
AAAGTCGAGGTGCCTAAAGTGGCAACCCAGACTCAGAGGCAGGTTGGTGGTGTAGAGCTTCCTGTAGCCGCATGGCGTTCGTACTTAAATATGGAACTAACCATTCCAATTTTCGCTGTCTCTTATACACATCTCCGAGCCCACGAGACG
+
CCCCBFCCCCCCGGGGGGGGGGGHHHHGGHHGHHHHHHDEFGGHHHGEFGGFHHHFGHHHHHHHHHHHHGGEGFHGGFGGGFFHHHHGHHGFGGHHHHHHHHHHGHGHGHHHHHGGGGFGHFHHGFFHHHGHHHHHDFGGGGHGGFGDGG
@M02034:409:000000000-BFKT7:1:1101:5668:18188 1:N:0:29
AAAGTCGAGGTGCCTAAAGTGGCAACCCAGACTGTTGGGGCGGTTGGTGGTGTAGAGCTTCCTGTAGCCGCATGGCGTTCGTACTTAAATATGGAACTAACCATTCCAATTTTCGCTGTCCTTATACACATCTCCGAGCCCACGAGACGG
+
BCCCBFCCCCBBGGGGGGGFFGGHHHHGGHHGHHHHHHGGGGGGGGG>FGEGFFGDFGHHEHFGFFD4FE>EEEHFEAECEEEHHFBFHHFFGHFFFHFHFHHHHDGHHHGHHFFCEF<1GFGBGFFHGFF1F1FG-@@CGHGGGGGGGG
@M02034:409:000000000-BFKT7:1:1101:5812:18192 1:N:0:29
AAAGTCGAGGTGCCTAAAGTGGCAACCCAGACTAATGTGCTTGTTGGTGGTGTAGAGCTTCCTGTAGCCGCATGGCGTTCGTACTTAAATATGGAACTAACCATTCCAATTTTCGCTGTCTCTTATACACATCTCCGAGCCCACGAGACG
+
AAA>A@AADD>A11FGFDGFGFCF1AFEAGGGCGHDGGDFBGHHHHHEF?EFGFG2EFHHFAFFHFHDHGCEEGH0EEEFEEGCCGGFHGHHFGFDFFGHGHHHHHHGHHHHHBEEGGEHHGHEEFGGHHHHHHHGE/<BCGGGGGGF?A
@M02034:409:000000000-BFKT7:1:1101:27902:18198 1:N:0:29
AAAGTCGAGGTGCCTAAAGTGGCAACCCAGACTACTACTAAGGTTGGTGGTGTAGAGCTTCCTGTAGCCGCATGGCGTTCGTACTTAAATATGGAACTAACCATTCCAATTTTCGCTGTCTCTTATACACATCTCCGAGCCCACGAGACG
+
BBBCCFCCCCCCGGGGGGGGGGGHHHHGGHHGHF3GGB5FDGHHHHGGGGGGHHHHGHHHHHHHHHHHHGGGGGHHGGGGGGHHHHGGHHGHHHFGFFGHHHHHHHHHFHHHHHGGGGFGHHHHFHGHGHGHFHGHGDGCGGHGGGGGGG
@M02034:409:000000000-BFKT7:1:1101:22154:18199 1:N:0:29
AAAGTCGAGGTGCCTAAAGTGGCAACCCAGACTGGTGCGCAGGTTGGTGGTGTAGAGCTTCCTGTAGCCGCATGGCGTTCGTACTTAAATATGGAACTAACCATTCCAATTTTCGCTGTCTCTTATACACATCTCCGAGCCCACGAGACG
+
BBBCBFCCCCBCGGGGGGGGGGGHHHHGGHHGHHHBGHGGGGGFGHGEFGEFGGHHHHHHHHHHHHHHHFEGGGHHGGGGGEHHHHHHHHHHHHHHGHHGGHGHHHGHHHHHHHGGGGGGHFHHHHHHGGFHHHHHGGGGGGHGGGGGGG
@M02034:409:000000000-BFKT7:1:1101:24117:18201 1:N:0:29
AAAGTCGAGGTGCCTAAAGTGGCAACCCAGACTACGGGTGGGGTTGGTGGTGTAGAGCTTCCTGTAGCCGCATGGCGTTCGTACTTAAATATGGAACTAACCATTCCAATTTTCGCTGTCTCTTATACACATCTCCGAGCCCACGAGACG
+
AABBAFBBBBBBGGGGCGGGGGGHHHGGGHHGGHHGGGEFGGGEFGGGFGEFHHHHFHFHHGHHHHHGHGGGGGHHGGGGGGHHHHHHFGHHHHHHHHGFHHGHHHGGEHFHHHGGGGGEGHGHHHHHHHHHHHFGFCGGGGHGGGGGDG
@M02034:409:000000000-BFKT7:1:1101:22266:18205 1:N:0:29
AAAGTCGAGGTGCCTAAAGTGGCAACCCAGACTAATAATAATGTTGGTGGTGTAGAGCTTCCTGTAGCCGCATGGCGTTCGTACTTAAATATGGAACTAACCATTCCAATTTTCGCTGTCTCTTATACACATCTCCGAGCCCACGAGACG
+
AABCAFAABCBBGGGGGGGGGGGHHHHGGHHGGHHGHHHHHHFGFHHAFGDFGHHFFEHHFHHHHHHHHGGEEEHHGGGFGEHHHHFGHHHHHHGHHHFFHHHGHHHFHHHHHHGGGGGHHHHHHHHHGFFHHHHFFBCCGGHGGGGCED
@M02034:409:000000000-BFKT7:1:1101:8286:18209 1:N:0:29
AAAGTCGAGGTGCCTAAAGTGGCAACCCAGACTCCGGATCGGGTTGGTGGTGTAGAGCTTCCTGTAGCCGCATGGCGTTCGTACTTAAATATGGAACTAACCATTCCAATTTTCGCTGTCTCTTATACACATCTCCG
+
BBABAFBABBBAGGGGGGGGGGGFGHHFGHHGHGHGGGGGGGGFFCFEFGEFGFHGHFFGHHHHHHHHHEEEEGHHFEEFEECHHHGFHHGHHHFHHGHGHFFHHHFFBGHHHFEFGGAFGHHHGHHHGFHHHHF2?
@M02034:409:000000000-BFKT7:1:1101:8774:18209 1:N:0:29
AAAGTCGAGGTGCCTAAAGTGGCAACCCAGACTCCGCCTCCGGTTGGTGGTGTAGAGCTTCCTGTAGCCGCATGGCGTTCGTACTTAAATATGGAACTAACCATTCCAATTTTCGCTGTCTCTTATACACATCTCCGAGCCCACGAGACG
+
BBBCCFCBCCBBGGGGGGGGGGGHHHHGGHHGHHHGGGGGHGGGGGGGGGFGHHHHHHHHHHHHHHHHHGGGGGHHGGGGGGHHHHHHHHHHHHHHHHGHHHHHHHGGHHHHHHGGGGDHHHHHHHGGHFFHHHHHEFGDGGHFGGGDGG
@M02034:409:000000000-BFKT7:1:1101:25050:18210 1:N:0:29
AAAGTCGAGGTGCCTAAAGTGGCAACCCAGACTTGGGAGGGGGTTGGTGGTGTAGAGCTTCCTGTAGCCGCATGGCGTTCGTACTTAAATATGGAACTAACCATTCCAATTTTCGCTGTCTCTTATACACATCTCCGAGCCCACGAGACG
+
CCCCCFCCCCCCGGGGGGGGGGGHHHHGGHHGHHHHHHGGGGGGGGGGGGGFHHHHHHHHHHHHHHHHHGGGGGHHGFGGGGFHHHGHHHHHHHHHGHHHHHHHHHHHHHHHHHGGGGGGHHHHHHHHEHFHHHHHEAGFGGHGGGGGGG
@M02034:409:000000000-BFKT7:1:1101:24109:18218 1:N:0:29
AAAGTCGAGGTGCCTAAAGTGGCAACCCAGACTACGGGTGGGGTTGGTGGTGTAGAGCTTCCTGTAGCCGCATGGCGTTCGTACTTAAATATGGAACTAACCATTCCAATTTTCGCTGTCTCTTATACACATCTCCGAGCCCACGAGACG
+
A3?AAFABBBAAGGGGGCGGGFGCGHHGFAGFFGHGCEAAEEEGGGEAFEABFEGBFD@FGFHEHHHBHFE?EEHGG?EFGEBHHFFEHHFHHF3GEHHGHGBGBGFFHHGHH3BAEGCGD2FDDGFGFFB@CGH1?</<AECFCGGFGF
@M02034:409:000000000-BFKT7:1:1101:4468:18228 1:N:0:29
AAAGTCGAGGTGCCTAAAGTGGCAACCCAGACTGAGAATACTGTTGGTGGTGTAGAGCTTCCTGTAGCCGCATGGCGTTCGTACTTAAATATGGAACTAACCATTCCAATTTTCGCTGTCTCTTATACACATCTCCGAGCCCACGAGACG
+
CCCCCFCCBCABGGGGGGGFGGEFHHHGGHHGHHHHGHHHHHHHHHGEFGEFHGGAGFGHHHHHEGHFGEEEEFHAEEGGGGHHHGGFHHGHHHFHHHHHGHHHHHHHHHHHHGGEGGGHHHHHFHHHHFGFFHHFECFGGGHEGCGGCF
@M02034:409:000000000-BFKT7:1:1101:17922:18231 1:N:0:29
AAAGTCGAGGTGCCTAAAGTGGCAACCCAGACTATGCAGGATGTTGGTGGTGTAGAGCTTCCTGTAGCCGCATGGCGTTCGTACTTAAATATGGAACTAACATTCCAATTTTCGCTGTCTCTTATACACATCTCCGAGCCCACGAGACGG
+
DCCCCFDBCCCCGGGGGGGGGGGHHHHGGHHGHHHHHHHHFHHHHHGGGGEGHHHGHHHHHHHHHHHHHGGGGGHHGGGGGGHHHHHHHHHHHHGFHHHHGHHHHHFHHHHHHGGGGEGHGHHHHHFHGHHHHHHGGGGGGHGGGGGGGD
@M02034:409:000000000-BFKT7:1:1101:4487:18233 1:N:0:29
AAAGTCGAGGTGCCTAAAGTGGCAACCCAGACTGAGAATACTGTTGGTGGTGTAGAGCTTCCTGTAGCCGCATGGCGTTCGTACTTAAATATGGAACTAACCATTCCAATTTTCGCTGTCTCTTATACACATCTCCGAGCCCACGAGACG
+
BBBAAF?3>22AFGGGGGGGGGGHGDH?FEFGHHHFHGDGHHFHHHHA222FGBGFHFHHHHHFHHHHHGGEEEHHGGGGGGHHHHGBFHGHHGFGFHGGHHGEHHHGFHHHHEGGG/EHHGHHGFDGFB1CGHHFF?CGGEFFC</AE<
@M02034:409:000000000-BFKT7:1:1101:16268:18236 1:N:0:29
AAAGTCGAGGTGCCTAAAGTGGCAACCCAGACTACGAAGAATGTTGGTGGTGTAGAGCTTCCTGTAGCCGCATGGCGTTCGTACTTAAATATGGAACTAACCATTCCAATTTTCGCTGTCTCTTATACACATCTCCGAGCCCACGAGACG
+
CCCCCFBBBCCCGGGGGGGFGGGGHHHGGHHGHHHGGHGGHHHHHHGFFGFGGHHFGHHHHHHGFHHGFEGCFGHHGEGGGGHHHHHHHHHHHHHGHHGGHHFHHHHHHHHHHHGGGGEFHFHGFHHHHBBHFGGFC@D@FGGGGGGGGG
@M02034:409:000000000-BFKT7:1:1101:28034:18237 1:N:0:29
AAAGTCGAGGTGCCTAAAGTGGCAACCCAGACTTTGTCGGGTGTTGGTGGTGTAGAGCTTCCTGTAGCCGCATGGCGTTCGTACTTAAATATGGAACTAACCATTCAATTTTCGCTGTCTCTTATACACATCTCCGAGCCCACGAGACGG
+
BBAABFBBBBAAGGGGGGGGGGFFCFHEFFFAGHHHHHEGGGEGGHHEFEAFFEGGGEHHHGHHGHGDGGEEEEHFEGGFFA2GHHGFHHFHGHBGGHHHGFHHHHHGHHHHFEAAECFGHHHHHHHHCGHHHHHC<DCAFEFGCFGGGG
@M02034:409:000000000-BFKT7:1:1101:15235:18240 1:N:0:29
AAAGTCGAGGTGCCTAAAGTGGCAACCCAG
+
CCDDCFDDCCCCGGGGGGGGGGGHHHHGGH
@M02034:409:000000000-BFKT7:1:1101:13594:18244 1:N:0:29
AAAGTCGAGGTGCCTAAAGTGGCAACCCAGACTGATCGTAGTGTTGGTGGTGTAGAGCTTCCTGTAGCCGCATGGCGTTCGTACTTAAATATGGAACTAACCATTCCAATTTTCGCTGTCTCTTATACACATCTCCGAGCCCACGAGACG
+
DDDDDFDDDDCCGGGGGGGGGGGHHHHGGHHGHHHHHGHHGGHHHHHGFGEGHHHHHGHHHHHHHHHHHGGGGGHHGGGGGGHHHHHHHHHHHHGHHHHHHHGHHHGGHHHHHHGGGGGHHGHHHHHHFHHHHHFHG?@CGGHGGGGGGG
@M02034:409:000000000-BFKT7:1:1101:23664:18245 1:N:0:29
AAAGTCGAGGTGCCTAAAGTGGCAACCCAGACTGGGGGTTCGGTTGGTGGTGTAGAGCTTCCTGTAGCCGCATGGCGTTCGTACTTAAATATGGAACTAACCATTCCAATTTTCGCTGTCTCTTATACACATCTCCGAGCCCACGAGACG
+
CCCCBFCBBBCCGGGGGGGGGGGHHHHGGDHGHHHHGGGGHGGGGGGEFGGGGHHHHBHHFHHHHHHHHGGEFGHGGGGGGGHHHHGHGHHGHHFEFHHHGHHHHHGHHHHHHFGGGGDFFDGHFHHHGGHHHHGGE/CCCFGGGGCFCD
@M02034:409:000000000-BFKT7:1:1101:9286:18250 1:N:0:29
AAAGTCGAGGTGCCTAAAGTGGCAACCCAGACTCCGCATTCGGTTGGTGGTGTAGAGCTTCCTGTAGCCGCATGGCGTTCGTACTTAAATATGGAACTAACCATTCCAATTTTCGCTGTCTCTTATACAC
+
AAAAAB1AADAAGGGGF1GFG1C0FGF?FHGCBFG00EFGBFGEFCGCFCECF1GBG1GHFFHHHHHGHGC@EEHGG>EEGEFGAG2@GFFBFD1>EGBB10B1EHFD2B1GHHCCEECBHF2GDF2BD<
@M02034:409:000000000-BFKT7:1:1101:9013:18253 1:N:0:29
AAAGTCGAGGTGCCTAAAGTGGCAACCCAGACTCAGAAGGCGGTTGG
+
AAAAAD>ADDAACGGGGGGGB1FBGF00F0BFGHHGHGHCFEEEE/A
@M02034:409:000000000-BFKT7:1:1101:14565:18253 1:N:0:29
AAAGTCGAGGTGCCTAAAGTGGCAACCCAGACTAAGAATCAGGTTGGGG
+
BBBBBFBBBBBBGGGGGBGGGFFHHHHGCC2AGG3CDAF55BEHBGE2A
@M02034:409:000000000-BFKT7:1:1101:28794:18254 1:N:0:29
AAAGTCGAGGTGCCTAAAGTGGCAACCCAGACTGGGGGGTGTGTTGGTGGTGTAGAGCTTCCTGTAGCCGCATGGCGTTCGTACTTAAATATGGAACTAACCATTCCAATTTTCGCTGTCTCTTATACACATCTCCGAGCCCACGAGACG
+
BBBBBFBBBBBBGGGGGGGGGGGGFHHGCGGGHHGGGGGEEFFHHGEGFFGGHHHDGHHHGHHHHFHHHGG?DGHCDGGGGGCGHHG<GHDDGHBBFHHHFG0GHFFFGHHHHHFEGGGGGGGGGGGGFGGGGGFFFCG?@GGFFFAFFF
@M02034:409:000000000-BFKT7:1:1101:19156:18255 1:N:0:29
AAAGTCGAGGTGCCTAAAGTGGCAACCCAGACTCCTCCGGGGGTTGGTGGTGTAGAGCTTCCTGTAGCCGCATGGCGTTCGTACTTAAATATGGAACTAACCATTCCAATTTTCGCTGTCTCTTATACACATCTCCGAGCCCACGAGACG
+
CCCCBFCCCCCCGGGFGGGGGGGGHHHGGHHGHHHHHHFGGGGEEFGGGGEFHHHGHHHHHHHHHGHGHGGGGGHHGGGGGGHHHHHFHHHHHHFGHHHHGHFGHHHHHHHHHHGGGGGGFHHHHHFGHHFHHHHHG-FCGFHGGGGGGG
@M02034:409:000000000-BFKT7:1:1101:28980:18256 1:N:0:29
AAAGTCGAGGTGCCTAAAGTGGCAACCCAGACTGGGGGTACGGTTGGTGGTGTAGAGCTTCCTGTAGCCGCATGGCGTTCGTACTTAAATATGGAACTAACCATTCCAATTTTCGCTGTCTCTTATACACATCTCCGAGCCCACGAGAC
+
BAABBFBBB@ABGGGGFGGGGGGHGHGGGAGFHGEHGGEABAEGFGGEF1EFFAGFFHHFDHHFBDGGFGGEGEHAE1EFEGHHHFHH3GBGHHE3GGEB??3GFDGHGGGHHHFGGGGHGHGHDBD2@CFGHHHBCCFCDGHGC<@.C
@M02034:409:000000000-BFKT7:1:1101:17973:18265 1:N:0:29
AAAGTCGAGGTGCCTAAAGTGGCAACCCAGACTCAGAATAAGGTTGGTGGTGTAGAGCTTCCTGTAGCCGCATGGCGTTCGTACTTAAATATGGAACTAACCATTCCAATTTTCGCTGTCTCTTATACACATCTCCGAGCCCACGAGACG
+
AA?ABFABBBAAGGGGGFGBGBFFFHHEGHGGCHHHGHDGAAFDGCAEFGEEHHH5FHHHHHHFGBGFHFCEEGHHGGFGEGHGEHHG3GFGFHFHFHHHGHHHHHHGH?GHHHGGGFDDFHHGHG??BGFHGGGGFCGGGGHGGGGCDA
@M02034:409:000000000-BFKT7:1:1101:18602:18267 1:N:0:29
AAAGTCGAGGTGCCTAAAGTGGCAACCCAGACTGGGCTTGGGGTTGGGGGTGTAGAGCTTCCTGTAGCCGCATGGCGTTCG
+
CCCCCFCCCCCBGGGGGGGGGGGGHHHGGHAFHH2AA2FEGHGG?F?0AAF@>3D5@53B3B@334@431E/EE?1>/>??
@M02034:409:000000000-BFKT7:1:1101:12249:18279 1:N:0:29
AAAGTCGAGGTGCCTAAAGTGGCAACCCAGACTCAGAATAATGTTGGTGGTGTAGAGCTTCCTGTAGCCGCATGGCGTTCGTACTTAAATATGGAACTAACCATTCCAATTTTCGCTGTCTCTTATACACATCTCCGAGCCCACGAGACG
+
A?A@AFAADDBBGGGGBGGGGGGHHGHGGGHCHHGHHGHHDFGGGGHGFGEFGHHHEFHGHGHFEGGFHECEGGHGEEGFF1CGHHFGEFGFFGFDFHEGHFFGFBGHFGHHHBEGFGGFHGHHGHFGDGFHGGHHE@//<FHGGCFEDD
@M02034:409:000000000-BFKT7:1:1101:28951:18282 1:N:0:29
AAAGTCGAGGTGCCTAAAGTGGCAACCCAGACTAATAATAAGGTTGGTGGTGTAGAGCTTCCTGTAGCCGCATGGCGTTCGTACTTAAATATGGAACTAACCATTCCAATTTTCGCTGTCTCTTATACACATCTCCGAGCCCACGAGACG
+
CBCCCFCBBDCBGGGGGGGGGGGGHHHGGHHGHGHGHHHFBFFFGHGGFGFGHHHHHHHHHHHHGGGGHGGEEGGHGGGGGGHHHHGFHHHHHHHGHHFHHHBHHGFGHHHHHHGGGGGHHHHHHHFGEHBHGGD2E@/>CGHGCGGGGE
@M02034:409:000000000-BFKT7:1:1101:15602:18282 1:N:0:29
AAAGTCGAGGTGCCTAAAGTGGCAACCCAGACTCCTTCGTCTGTTGGTGGTGTAGAGCTTCCTGTAGCCGCATGGCGTTCGTACTTAAATATGGAACTAACCATTCCAATTTTCGCTGTCTCTTATACACATCTCCGAGCCCACGAGACG
+
CBCCCFDCDDCCGGGGGGGFGGGHHHHGGHHGHHHHHHHHGHGHHHHGFGEFHHHHHHHHHHHHGHHHHGGFGGHHGGGGGGHHHHHGHHHHHHGHHHGGFHGHHHHHHHHHHHGGGGGFHGHHGHGHGHFHGHHGGGGGGGHGGGGGGG
@M02034:409:000000000-BFKT7:1:1101:10638:18286 1:N:0:29
AAAGTCGAGGTGCCTAAAGTGGCAACCCAGACTCCTGATAAGGTTGGTGGTGTAGAGCTTCCTGTAGCCGCATGGCGTTCGTACTTAAATATGGAACTAACCATTCCAATTTTCGCTGTCTCTTATACACATCTCCGAGCCCACGAGAC
+
CCCCBFBCCCBAGGGGGGGGGGGHHHHGGHGGHB3F35B553FHGHGFEGEFHHHGHFHHHGHHHHHHHGGGGGHHGGGGGGHHHHHGHHGHHHEHGHHHHHHHHHHHHHHHHFEGGGFFHHHHHHFHHGHHHHHFGGGGGFEGGFCDD
@M02034:409:000000000-BFKT7:1:1101:25980:18286 1:N:0:29
AAAGTCGAGGTGCCTAAAGTGGCAACCCAGACTAGTAAGGATGTTGGTGGTGTAGAGCTTCCTGTAGCCGCATGGCGTTCGTACTTAAATATGGAACTAACCATTCCAATTTTCGCTGTCTCTTATACACATCTCCGAGCCCACGAGACG
+
BBBBBFBBBBABGGGGGGFFGGGHHHGGGHHGHHHHHHGHHHHHHHEBFGBFFGGFHHGHHHHGFGHHHGGEGGHGEEGFFEFHHHHHHHHHHFEGHHGHHFGHHHGGHGHHHGGFGGGGHGHFFHHDDHFHHHEDECCFGGHGGGGDGG
@M02034:409:000000000-BFKT7:1:1101:24430:18286 1:N:0:29
AAAGTCGAGGTGCCTAAAGTGGCAACCCAGACTCAGTCGTCGGTTGGTGGTGTAGAGCTTCCTGTAGCCGCATGGCGTTCGTACTTAAATATGGAACTAACCATTCCAATTTTCGCTGTCTCTTATACACATCTCCGAGCCCCGAGACGG
+
BBBBBFBBBBBBGGGGGGGDGGGHHHHGGHGGHHHHHHGFGGGEEGGGGGEFFGHFHHHHHHHHGFHHHEGFGGHFEEGGGGFHHHHHHHHHHHFFFHFFHHHHHHEFHHHHHHGGGGEFFHHFHHGHHHHHHHFHEBFGGGGD/@CGCD
@M02034:409:000000000-BFKT7:1:1101:29390:18287 1:N:0:29
AAAGTCGAGGTGCCTAAAGTGGCAACCCAGACTAGTAAGGATGTTGGTGGTGTAGAGCTTCCTGTAGCCGCATGGCGTTCGTACTTAAATATGGAACTAACCATTCCAATTTTCGCTGTCTCTTATACACATCTCCGAGCCCACGAGAC
+
BBAABFABCCACGGGGGGGGGFGHHHHGGCEEHH3BAFHF3FGHFGEAGGGFEEGFEEHHEHHHA5GBFGG0EAEG@ECFCEGEEGHGHHHFHHFFHGGFBF3FGEH44BGFHFGFGEFGHHHFFBFFF2FFHGGBA</B</CFBCCDD
@M02034:409:000000000-BFKT7:1:1101:16925:18290 1:N:0:29
AAAGTCGAGGTGCCTAAAGTGGCAACCCAGACTCGGGATCAGGTTGGTGGTGTAGAGCTTCCTGTAGCCGCATGGCGTTCGTACTTAAATATGGAACTAACCATTCCAATTTTCGCTGTCTCTTATACACATCTCCGAGCCCACGAGACG
+
AAAABFBBBBBBGGGGGGGGGGGFGHHGGHHGHHGGGGGFHHHHHGGEFDBFHFHFHFFGHFHFHHGGHGGEEEHHGEFFFECHHHFFGHFHHHEFFHHGHHHHGHHFHGHHHGGGGGEHFGHFFHDGHFHHFHHDD>CFGGHGGGGGGG
@M02034:409:000000000-BFKT7:1:1101:17896:18291 1:N:0:29
AAAGTCGAGGTGCCTAAAGTGGCAACCCAGACTCCGACTCCTGTTGGTGGTGTAGAGCTTCCTGTAGCCGCATGGCGTTCGTACTTAAATATGGAACTAACCATTCCAATTTTCGCTGTCTCTTATACACATCTCCGAGCCCACGAGACG
+
BBBBBFBBBBAAGGGG4FGFGGGHHHHGGHHGHHHG?AFEHHGHHHGDF?FGHHH5AFHGBFHHGHHGGGGEEGEFGGEG?EFEGFHF3FDGHGF3FGBGFHEGHFHHBFGHHGGGGFEHGHHHFGBGDCFHHFG?A//BCFFE/C?/AD
@M02034:409:000000000-BFKT7:1:1101:19555:18295 1:N:0:29
AAAGTCGAGGTGCCTAAAGTGGCAACCCAGACTAATATGCAGGTTGGTGGTGTAGAGCTTCCTGTAGCCGCATGGCGTTCGTACTTAAATATGGAACTAACCATTCCAATTTTCGCTGTCTCTTATACACATCTCCGAGCCCACGAGACG
+
BBBBBFBBBBA>GGGGGGGFEFFHHHHGGHHGHCHHHHHHHHHHHHGEG?EGGFGGGHHHHHHHFFGDGGGCEEHHEEEEGGFHHHGHHHGHHFDGFHHHHF3BGHFFHHHHGHGGGFFHHEGGDGDDDG1GGF11C<DC@/GFGGG??D
@M02034:409:000000000-BFKT7:1:1101:23462:18296 1:N:0:29
AAAGTCGAGGTGCCTAAAGTGGCAACCCAGACTACTAATGGGGTTGGTGGTGTAGAGCTTCCTGTAGCCGCATGGCGTTCGTACTTAAATATGGAACTAACCATTCCAATTTTCGCTGTCTCTTATACACATCTCCGAGCCCACGAGACG
+
BBAAAFBBBBABGGGGGGGGGGGGHHHGGHGEGHHHHHHHGHGGGGGGFFEGHHGFHHHHHHHHGHHHHGGGGGHHGGGGGFHHHHHFHHGHHHFHHHHHHHHHHHGGHHHHHHGGGGGFFFHHGHHHGGHHHHHHE>BCCFGFGGGDFE
@M02034:409:000000000-BFKT7:1:1101:27730:18298 1:N:0:29
AAAGTCGAGGTGCCTAAAGTGGCAACCCAGACTAATGCGAGGGTTGGTGGTGTAGAGCTTCCTGTAGCCGCATGGCGTTCGTACTTAAATATGGAACTAACCATTCCAATTTTCGCTGTCTCTTATACACATCTCCGAGCCCACGAGACG
+
BBBBBFCBCCBCGGGGGGGGGGGFFHHGGHHGHHHHHGEFGGGEHGGGGFEFGHHGHHHHHHHHGHHGHGGGGGHHGGGGGGHHHHHHHHFHHHHHHHHHHHHHEHHHHHHHHHGGGGGHHHHHHHHHHHEHGHHHGDFCDEHGGCGGGG
@M02034:409:000000000-BFKT7:1:1101:16813:18299 1:N:0:29
AAAGTCGAGGTGCCTAAAGTGGCAACCCAGACTAATAATAAGGTTGGTGGTGTAGAGCTTCCTGTAGCCGCATGGCGTTCGTACTTAAATATGGAACTAACCATTCCAATTTTCGCTGTCTCTTATACACATCTCCGAGCCCACGAGACG
+
CBBCCFCCCCACGGGGGGGFGGGHHHHGGHHGHHHHHHHHHHHHHHCEFGEFFGGFHHHHHFHHGHHHHGGCEGHFGGGGGGGHHHHHHHGHHHFHHHFHHHHHHHHHHHHHHHGGGGGGHHHHHHGHHHHHHHHHG?GGGGHGGGGGGG
@M02034:409:000000000-BFKT7:1:1101:18378:18305 1:N:0:29
AAAGTCGAGGTGCCTAAAGTGGCAACCCAGACTACGAATACGGTTGGTGGTGTAGAGCTTCCTGTAGCCGCATGGCGTTCGTACTTAAATATGGAACTAACCATTCCAATTTTCGCTGTCTCTTATACACATCTCCGAGCCCACGAGACG
+
BACCCFCCBBBBGGGGFGGGGGGHHHHGGHHGHHFECAFFCH2GFGCAAEEEF3FABDAA5FGHHFGFFEG0EFE1EEGGGEFHHFGFFGHFGB3BFGHHF??FEGFFFGDHF4EEED/B3BFDBF33B22?FGH2E?CCGEHFCDGADG
@M02034:409:000000000-BFKT7:1:1101:24218:18322 1:N:0:29
AAAGTCGAGGTGCCTAAAGTGGCAACCCAGACTCAGCCTCAGGTTGGTGGTGTAGAGCTTCCTGTAGCCGCATGGCGTTCGTACTTAAATATGGAACTAACCATTCCAATTTTCGCTGTCTCTTATACACATCTCCGAGCCCACGAGACG
+
A>AAAFAADDAAGGGB11BEFGGHFHHGGHHGHHHCHHHHFHHGHHEFGFGGFHHFDHHHGHFHGFHHHGGGGFEH@F/F?EGFGFF11GFHHGEHGHGEB01FGFDEFGHHHFCEE/<BBGGG1DFFFCDBHGGGF?BCCEGGG?CCF<
@M02034:409:000000000-BFKT7:1:1101:10589:18325 1:N:0:29
AAAGTCGAGGTGCCTAAAGTGGCAACCCAGACTAATAATAATGTTGGTGGTGTAGAGCTTCCTGTAGCCGCATGGCGTTCGTACTTAAATATGGAACTAACCATTCCAATTTTCGCTGTCTCTTATACACATCTCCGAGCCCACGAGACG
+
BBBBBFBBBBBBFGGGGGGGGGGGHHHGGHGGHHHHHHHHHHHHHHHEGGEFHGHFHHHHHHHHHHHHHGGGGGHHGGGGGFGHHHHFHHHHHGFGFHHHGHHHHHFHHHHHHGGDGGGBBBHFFHFGFHEHHHHFECGBDFHGGGGGFG
@M02034:409:000000000-BFKT7:1:1101:4411:18332 1:N:0:29
AAAGTCGAGGTGCCTAAAGTTGCAACCCAGACTGAGGATAAGGTTGGTGGTGTAGAGCTTCCTGTAGCCGCATGGCGTTCGTACTTAAATATGGAACTAACCATTCCAATTTTCGCTGTCTCTTATACACATCTCCGAGCCCACGAGACG
+
BABBBFBBBBBBGGGGGGGGFGHHHHHGGHHGHGHHGHHHHHHHHHGFFGEFGHHHHGHHHHHHHHHHHGGGGGHHGGGGGGFHHHGFHHHHHHGHFHGGHHFHHHHHHHHHHHGGGGGGGHHHHHGHFHFHHHHHGGGDGGHGCDGGGF
@M02034:409:000000000-BFKT7:1:1101:8897:18338 1:N:0:29
AAAGTCGAGGTGCCTAAAGTGGCAACCCAGACTCTGACTGCGGTTGGTGGTGTAGAGCTTCCTGTAGCCGCATGGCGTTCGTACTTAAATATGGAACTAACCATTCCAATTTTCGCTGTCTCTTATACACATCTCCGAGCCCACGAGACG
+
BBCCBFCCCCCCGGGGGGGGGGGHHHHGGGHGHHHHHHHHHGGGGGGAFGEFHGHFHGHHHHHHHHHHGEG0EEHGEGGGGEHHHHHHHHHHHHHFGHHGHGHHHHHHHHHHHFGGGGGFFFHHHHGFFBDHHHHBE@DCGACFGGGGGG
@M02034:409:000000000-BFKT7:1:1101:24227:18338 1:N:0:29
AAAGTCGAGGTGCCTAAAGTGGCAACCCAGACT
+
DCCDCFCCBCCCGGGGGGGGGGGHHHHGGHHGH
@M02034:409:000000000-BFKT7:1:1101:19107:18338 1:N:0:29
AAAGTCGAGGTGCCTAAAGTGGCAACCCAGACTAGGGAGGGTGTTGGTGGTGTAGAGCTTCCTGTAGCCGCATGGCGTTCGTACTTAAATATGGAACTAACCATTCCAATTTTCGCTGTCTCTTATACACATCTCCGAGCCCACGAGACG
+
BBABBFCBCCBCGGGGGGGFGGGHHHHGGHHGHGHHHGEGGGGGGHHFGGGGHHHHHHHHHHHHHFHGHGGFGGHHGGGGGGHHHHHHHHHHHHHGHHFHGHEGGEHGHHHHHHGGGGDHHGHHGHFHGHDFFHHGECGGGGHGGGCDDF
@M02034:409:000000000-BFKT7:1:1101:26815:18338 1:N:0:29
AAAGTCGAGGTGCCTAAAGTGGCAACCCAGACTCCGCCGAATGTTGGTGGTGTAGAGCTTCCTGTAGCCGCATGGCGTTCGTACTTAAATATGGAACTAACCATTCCAATTTTCGCTGTCTCTTATACACATCTCCGAGCCCACGAGACG
+
CCCCCFCCCCBCGGGGGGGGGGGHHHHGGHHGHHHGGGEGGGHGHHHEFGFFHHHHHHHHHHHHFHHGGEGGEGHHGEGGGFBGHHHHHHHHHHFHFHHHHFHHGHHHGGGHHGGGGGGHFHGHGHHGGGHFHHGHDBFGGGHGGGGGGG
@M02034:409:000000000-BFKT7:1:1101:18206:18345 1:N:0:29
AAAGTCGAGGTGCCTAAAGTGGCAACCCAGACTGGTAAGACGGTTGGTGGTGTAGAGCTTCCTGTAGCCGCATGGCGTTCGTACTTAAATATGGAACTAACCATTCCAATTTTCGCTGTCTCTTATACACATCTCCGAGCCCACGAGACG
+
BBBCBFCCDDCCGGGGGGGGGGGHHHHGGHHGHHHHHHHHHGGGGGGFFGFFHHHGHGHHHHHHHHHHHGGGGGHHGGGGGGHHHHHHHHHHHFGHGGGGHHGHHHGHHHHHHHGGGGGHHHHHFHHHHHGHHHHHFFGGGGHGGGGGGG
@M02034:409:000000000-BFKT7:1:1101:2604:18347 1:N:0:29
AAAGTCGAGGTGCCTAAAGTGGCAACCCAGACTTCTAATAAGGTTGGTGGTGTAGAGCTTCCTGTAGCCGCATGGCGTTCGTACTTAAATATGGAACTAACCATTCCAATTTTCGCTGTCTCTTATACACATCTCCGAGCCCACGAGACG
+
ABBBBFCBCCBCGGGGGGGGGGGGHHHGGHHGHFEDHHHFGHHGFHGAAEGEA3F5DAAB5GGGBDAABEFCEEE1E?EFE>?FGGHHGHHBFF33FGHF313FGGHEFHFGF4E/ED?F4DHFFGGFFFH2BDGFC/B/B<FF</</?E
@M02034:409:000000000-BFKT7:1:1101:25860:18351 1:N:0:29
AAAGTCGAGGTGCCTAAAGTGGCAACCCAGACTAATATGAATGTTGGTGGTGTAGAGCTTCCTGTAGCCGCATGGCGTTCGTACTTAAATATGGAACTAACCATTCCAATTTTCGCTGTCTCTTATACACATCTCCGAGCCCACGAGACG
+
BBBBCFCCCCCCGGGGGGGGGGGHHHHGGHHGHHHHHHFFFGHHHHHEFGEFHFHFHHHHHGHHHHHHHGGGEFHGGGGGGGHHHHHFHHHHHFFHHHHHHHHHHHHHHHHHHGGGGGEGHHHHHHHHGHGHHHHGG?GGGGHGGGGGGG
@M02034:409:000000000-BFKT7:1:1101:10445:18355 1:N:0:29
AAAGTCGAGGTGCCTAAAGTGGCAACCCAGACTAGTGGGCAGGTTGGTGGTGTAGAGCTTCCTGTAGCCGCATGGCGTTCGTACTTAAATATGGAACTAACCATTCCAATTTTCGCTGTCTCTTATACACATCTCCGAGCCCACGAGACG
+
CCCCCFCCCCCCGGGGGGGGGGGHHHHGGHHGHHHHHHHGHGGFHHGEFGFFGHHGHHGHHHHHHHHHHGGGGGHHGGGGGEGHHHHGHHHHHHHHGHHHHHHHHHHHHHHHHFGGGGDDHHHHHHHHGHGHHHGHECGGGGHGGGGGGG
@M02034:409:000000000-BFKT7:1:1101:10635:18355 1:N:0:29
AAAGTCGAGGTGCCTAAAGTGGCAACCCAGACTGTTGATACTGTTGGTGGTGTAGAGCTTCCTGTAGCCGCATGGCGTTCGTACTTAAATATGGAACTAACCATTCCAATTTTCGCT
+
AAAAAFAADDAAGGC1GGBBAGCEF0GG0AA01BA2B2FGHH2AFGHECF/FAAB2BD1FAGDGGFDDGA/AEAGF?EE/>?>?>F2FHH2FBG1GGGBHCGDGHEGEGGHHH>//?
@M02034:409:000000000-BFKT7:1:1101:10462:18360 1:N:0:29
AAAGTCGAGGTGCCTAAAGTGGCAACCCAGACTAGTGGGCAGGTTGGTGGTGTAGAGCTTCCTGTAGCCGCATGGCGTTCGTACTTAAATATGGAACTAACCATTCCAATTTTCGCTGTCTCTTATACACATCTCCGAGCCCACGAGACG
+
AA3A3DAABBBBGGGFGFGGGGFHGHHGGHHGHHHGHHHGHGGBBGGFFG?FGHHDHFHHGHHFEGHHGFGEFFHHGGGGFEGHHHGBHHHHHHBGFHDFHHHGFHFHHGHHHHGGGG?EBFGF3GFFGHBGCFFDECGFF/FFD/<?EF
@M02034:409:000000000-BFKT7:1:1101:16176:18367 1:N:0:29
AAAGTCGAGGTGCCTAAAGTGGCAACCCAGACTCGGGGTGGGGTTGGTGGTGTAGAGCTTCCTGTAGCCGCATGGCGTTCGTACTTAAATATGGAACTAACCATTCCAATTTTCGCTGTCTCTTATACACATCTCCGAGCCCACGAGACG
+
CCCCCFCCCDBBGGGGGGGGGGGHHHHGGHHGHHGGGGGGGGGGGGGGGGFGHHHHHHHHHHHHHHHHHGGGGGHHGGGGGGHHHHHHHHHHHHGGHHGGHHGHHHHHHHHHGHGGGGGHHHHHHHHHGHGHGHHHGCFGGGHGGGGGGG
@M02034:409:000000000-BFKT7:1:1101:16455:18379 1:N:0:29
AAAGTCGAGGTGCCTAAAGTGGCAACCCAGACTAGTGTGGGGGTTGGTGGTGTAGAGCTTCCTGTAGCCGCATGGCGTTCGTACTTAAATATGGAACTAACCATTCCAATTTTCGCTGTCTCTTATACACATCTCCGAGCCCACGAGACG
+
BAABAFBBBBBBGGGGGGGGGGGHGHHGGHHGHHHHHHHGGGGEFGGGGGGGHHHHHHHHHHHHHHHHHGGGGGHHGGGGGGHHHHHHHHHHHHGFFHHHHHHHHHHFHHHHHGGGGGGGHHHHFHGHDHDFGHHHECGCGGHGGDCDGG
@M02034:409:000000000-BFKT7:1:1101:19065:18381 1:N:0:29
AAAGTCGAGGTGCCTAAAGTGGCAACCCAGACTAATAATCATGTTGGTGGTGTAGAGCTTCCTGTAGCCGCATGGCGTTCGTACTTAAATATGGAACTAACCATTCCAATTTTCGCTGTCTCTTATACACATCTCCGAGCCCACGAGACG
+
BBBBBFBBBBABGGGGGGGGGGGHHHHGGHGGHHHHHHHHHHHHHHHGGGFFGFHGHFHGHFHGHHHHHFGEFGHHGGGGGGFHHHHHHHGHGFGHFHHFFHHGHHHGHHHHHHFGGGGHFGHHGHDHHHHHGHHHEBGGGGHGGG?DGG
@M02034:409:000000000-BFKT7:1:1101:17458:18390 1:N:0:29
AAAGTCGAGGTGCCTAAAGTGGCAACCCAGACTTCGCCGTTGGTTGGTGGTGTAGAGCTTCCTGTAGCCGCATGGCGTTCGTACTTAAATATGGAACTAACCATTCCAATTTTCGCTGTCTCTTATACACATCTCCGAGCCCACGAGACG
+
CCCCCFCCCCBCGGGGGGGGGGGHHHHGGHHGHHHGGGGEGGHGHGGGGGFGHHHBGHHHHHHHHHHHHGGFFGHHGGGGGGFHGHFFHHHHGHDFGHHHHFHGHHHGHHHHHHGGGGFHHGHGHH3GGGFHHHHBD>CFGGHGGGGGGG
@M02034:409:000000000-BFKT7:1:1101:25726:18392 1:N:0:29
AAAGTCGAGGTGCCTAAAGTGGCAACCCAGACTGGGGG
+
BBBBBFBADBAAGGGGGGGGGGGGBHHGGAGFHH222A
@M02034:409:000000000-BFKT7:1:1101:25707:18394 1:N:0:29
AAAGTCGAGGTGCCTAAAGTGGCAACCCAGACTGGGCGGGGGGTTGGTGGTGTAGAGCTTCCTGTAGCCGCATGGCGTTCGTACTTAAATATGGAACTAA
+
CCCCBFCCCCBBGGGGGGGGGGGHHHHGGHDFHCACGGGGGGGGCGFC<.DC<0GBCCCCCHHF:0C0:CD-CDA.;;AAA;/.CFGBBBF0CF00BFFF
@M02034:409:000000000-BFKT7:1:1101:18006:18400 1:N:0:29
AAAGTCGAGGTGCCTAAAGTGGCAACCCAGACTAAGACGCAGGTTGGTGGTGTAGAGCTTCCTGTAGCCGCATGGCGTTCGTACTTAAATATGGAACTAACCATTCCAATTTTCGCTGTCTCTTATACACATCTCCGAGCCCACGAGACG
+
AABBAFAAD?>AGGAFGGGGFFFHHHHGGHFGHHHHHHGGGGGHHHGAFDBFGHGDGHHHHHHHFGHFHFEEGFHFEFEFGGHHHHGHFHHHHHFGHHHGGFHGHHHGHHFGHHGDGGGDFHGGFHGHBGFCFGDDC?DCCFHECGCGDG
@M02034:409:000000000-BFKT7:1:1101:16686:18412 1:N:0:29
AAAGTCGAGGTGCCTAAAGTGGCAACCCAGACTCAGAAGAATGTTGGTGGTGTAGAGCTTCCTGTAGCCGCATGGCGTTCGTACTTAAATATGGAACTAACCATTCCAATTTTCG
+
CCDDCFCCDCBCGGGGGGGGGGGHHHHGGHHGH3GH3F33FFHGHHHGFGFFHHHGHHHHHHHHHHHHHGGGGGHHGGGGGGHHHHHHHHHHHHFHHHGHHHHHHHGHHHHHHHG
@M02034:409:000000000-BFKT7:1:1101:17138:18420 1:N:0:29
AAAGTCGAGGTGCCTAAAGTGGCAACCCAGACTTCGGCGCATGTTGGTGGTGTAGAGCTTCCTGTAGCCGCATGGCGTTCGTACTTAAATATGGAACTAACCATTCCAATTTTCGCTGTCTCTTATACACATCTCCGAGCCCACGAGACG
+
CCCCCFCCCCCCGGGGGGGGGGGHHHHGGHHGHHHGGGGGGGGHHHHGGGGGHHHGGHHHHHHHHHHGHGGEGGHGGGGGGGHHHHHHFHHHHH3EFHHFFHFGHHHHHHHHHHFGGGGHHHHHGHGHHHFHGHHGGCGGGGHGGCCAFG
@M02034:409:000000000-BFKT7:1:1101:24670:18425 1:N:0:29
AAAGTCGAGGTGCCTAAAGTGGCAACCCAGACTGGGCGGGAGGTTGGTGGTGTAGAGCTTCCTGTAGCCGCATGGCGTTCGTACTTAAATATGGAACTAACCATTCCAATTTTCGCTGTCTCTTATACACATCTCCGAGCCCACGAGACG
+
BBBBBFABBBAAEGFGFGGGGGGHHGGGGCHFHGCDHGEGEEGGHHGFGGFGHHHHHHGHHHFHHHGHHGGEGGHHGGGGGGHHHHHHFFGGHGHHGHGFFHHHFFHHGHHHHHGGGGGGHHHHHHFHGHHHHHFFG<@DGGHGGGGGGD
@M02034:409:000000000-BFKT7:1:1101:25022:18428 1:N:0:29
AAAGTCGAGGTGCCTAAAGTGGCAACCCAGACTAAGGATAGGGTTGGTGGTGTAGAGCTTCCTGTAGCCGCATGGCGTTCGTACTTAAATATGGAACTAACCATTCCAATTTTCGCTGTCTCTTATACACATCTCCGAGCCCACGAGACG
+
CCCCCFCBBBCCGFGGGGGGGGGHHHHGGHHGH33B3BG333FGHGGEFGGGGHHFHFGHHHHHHHHHHGGGGGHHGGGGGGGHHHHHHHFHHHEGHGFHHHHHHHGHHHHHHHGGGGGFHFHHHHHHHHHHHHHFGBFGGGHGGGGDG?
@M02034:409:000000000-BFKT7:1:1101:23770:18437 1:N:0:29
AAAGTCGAGGTGCCTAAAGTGGCAACCCAGACTCAGCCTAAGGTTGGTGGTGTAGAGCTTCCTGTAGCCGCATGGCGTTCGTACTTAAATATGGAACTAACCATTCCAATTTTCGCTGTCTCTTATACACATCTCCGAGCCCACGAGACG
+
CCCCCFCABCBAGGGGGGGGGGGHHHHGGHHGHHHHHHHHHHHHHHGEFEEFHGHGHHHHHHHHHHHHHGGGFGHHGGGGGFGHHHHHHHHHHHFHHHHHHHHHHHHHHHHHHHGGGGFFHHHHHHHEHFHHHHG2CBDGGGHGGGGGGF
@M02034:409:000000000-BFKT7:1:1101:26573:18439 1:N:0:29
AAAGTCGAGGTGCCTAAAGTGGCAACCCAGACTGCGGAGCGGGTTGGTGGTGTAGAGCTTCCTGTAGCCGCATGGCGTTCGTACTTAAATATGGAACTAACCATTCCAATTTTCGCTGTCTCTTATACACATCTCCGAGCCCACGAGACG
+
BCBCCFCCCCCCGGGGGGFFGGGHHHHGGHHGHHGGGGGGGGGFGGGBAEEFFFGFFBGHFHHHHFHGGEGFGGFCEEGGGFFEGHHHHHHHHF33FGHFE0BGHGFFGGDGHGDDDGEFFGFHGFF>D1FHHHHFECDCCFEADGGG?E
@M02034:409:000000000-BFKT7:1:1101:3429:18444 1:N:0:29
AAAGTCGAGGTGCCTAAAGTGGCAACCCAGACTGGGAAGGAGGTTGGTGGTGTAGAGCTTCCTGTAGCCGCATGGCGTTCGTACTTAAATATGGAACTAACCATTCCAATTTTCGCTGTCTCTTATACACATCTCCGAGCCCACGAGACG
+
BCCABFCCCCBAGGGFGGGFGGGHHHHGGHHGHHHHHHGGGHGGHHGGFGGFHGHFGHGHHGHFHHHGHGFEFGHHGFGGGGFHHHGHHHHHHHHHGHHGHHHHHGHFHHHHHHGGGGGHHHHHHHFFFHGFGGDGECGFGGHGGFGDDD
@M02034:409:000000000-BFKT7:1:1101:16053:18448 1:N:0:29
AAAGTCGAGGTGCCTAAAGTGGCAACCCAGACTCAGCAGGCTGTTGGTGGTGTAGAGCTTCCTGTAGCCGCATGGCGTTCGTACTTAAATATGGAACTAACCATTCCAATTTTCGCTGTCTCTTATACACATCTCCGAGCCCACGAGACG
+
BABBBFBBBBBBFGGGGGFFGGGHHHHGGHHGHHHGHHHHGGHCHGGFGGEFFHGDGHHHHHHHGHFHHGGGGGHGGEEGGEGEHHGGHHFFHHGFFBFEGHFHHHGGEHGHHFGGGGGFHGHHEHGHFFFFFGBGC@@@DFHGGC@ADD
@M02034:409:000000000-BFKT7:1:1101:3456:18449 1:N:0:29
AAAGTCGAGGTGCCTAAAGTGGCAACCCAGACTAATAATAATGTTGGTGGTGTAGAGCTTCCTGTAGCCGCATGGCGTTCGTACTTAAATATGGAACTAACCATTCCAATTTTCGCTGTCTCTTATACACATCTCCGAGCCCACGAGACG
+
AABCCFCCCCCBGGGGGGGGGGGHHHGGGHHGHHHHHHHHHHGHHHHGFFAFGHHHHHHHHHHHHHHHHGGEEGHHGGGGGGFHEHGGHHGHHHHHGHHHHHHHHHFHGHHHHHGGGGGHHHHHHHFHFHFHHFDFECGCGGHGGGGGGG
@M02034:409:000000000-BFKT7:1:1101:15166:18450 1:N:0:29
AAAGTCGAGGTGCCTAAAGTGGCAACCCAGACTTGTACTGCTGTTGGTGGTGTAGAGCTTCCTGTAGCCGCATGGCGTTCGTACTTAAATATGGAACTAACCATTCTAATTTTCGCTGTCTCTTATACACATCTCCGAGCCCACGAGACG
+
DDDDDFCCBCCCGGGGGGGGGGGHHHHGGHHGHHHHHHHHHHHHHHHGGGGFHHHHHHHHHHHHHHHHHGGGGGHHGGGGGGHHHHHHHHGHHHHHHHHHHHHHHH4FHHHHHHGGGGGHHHHHHHHHFHGHGHHFGCGGGGHGGGGGGD
@M02034:409:000000000-BFKT7:1:1101:26300:18454 1:N:0:29
AAAGTCGAGGTGCCTAAAGTGGCAACCCAGACTAATTCTAATGTTGGTGGTGTAGAGCTTCCTGTAGCCGCATGGCGTTCGTACTTAAATATGGAACTAACCATTCCAATTTTCGCTGTCTCTTATACACATCTCCGAGCCCACGAGACG
+
CCCCCFBBCCCCGGGGGGGFGGGHHHHGGHHGHHHGHHHHHHHGHHHFCFEFCGHEGGHHGHHHHGHHGEGFGGHFFGGGGGHHHHHHGHHFHHBDHHGHFADGHGFHHHFHHHGGGGEFHHHHGHGHFFHHHGFGEBDGCFHGGGGGGG
@M02034:409:000000000-BFKT7:1:1101:22795:18462 1:N:0:29
AAAGTCGAGGTGCCTAAAGTGGCAACCCAGACTAATAATGCGGTTGGTGGTGTAGAGCTTCCTGTAGCCGCATGGCGTTCGTACTTAAATATGGAACTAACCATTCCAATTTTCGCTGTCTCTTATACACATCTCCGAGCCCACGAGACG
+
CBCCCFCCCCBCGGGGGGGGGGFHHHHGGHHGHHGHHHHHHGGGGGGEFGGGHHHHHHHHHHHHHHHHHGGEGGHHGGGGGGHHHHHFHHHHHGGFHHHHHHHHHHFFHHHHHHGGGGGHHGHHHHGHFHHHHHGBC/@/@GHGGGGGGG
@M02034:409:000000000-BFKT7:1:1101:14914:18465 1:N:0:29
AAAGTCGAGGTGCCTAAAGTGGCAACCCAGACTACTGCGGCTGTTGGTGGTGTAGAGCTTCCTGTAGCCGCATGGCGTTCGTACTTAAATATGGAACTAACCATTCCAATTTTCGCTGTCTCTTATACACATCTCCGAGCCCACGAGACG
+
A3ABBFBB@DBAGFGCFGGGFFFHFEGFFHHGHGFDGGDGGECGHHE1EEFFHHHHHGHHFFGHGHHHHE?EEEHFEEEGEG1C?F4FHEBGGHBFCGF3GH3FFHGHBEFGGFEEAA?DDGHHFGDGGHHHHHG1C@GCGGHGG?CCA?
@M02034:409:000000000-BFKT7:1:1101:5299:18466 1:N:0:29
AAAGTCGAGGTGCCTAAAGTGGCAACCCAGACTAATAAGCAGGTTGGTGGTGTAGAGCTTCCTGTAGCCGCATGGCGTTCGTACTTACATATGGAACTAACCATTCCAATTTTCGCTGTCTCTTATACACATCTC
+
ABBBBFAA>@ABGGGGGGGGGGFHFHFGAEHGCHDGHFDFHHHHGFEGFGEAB3F5G53FFGHHEFA5BAA>EEFFG>EGG>?FHHF3BEGFGE3FFG3@F0FGFHD4FG3FF4>EE/??4BFF?F3??2F2BD?
@M02034:409:000000000-BFKT7:1:1101:11585:18471 1:N:0:29
AAAGTCGAGGTGCCTAAAGTGGCAACCCAGACTAATCATAAGGTTGGTGGTGTAGAGCTTCCTGTAGCCGCATGGCGTTCGTACTTAAATATGGAACTAACCATTCCAATTTTCGCTGTCTCTTATACACATCTCCGAGCCCACGAGACG
+
CCCCCFBCCBBCGGGGGGGGGGGGHHHGGHGFGHHHHHHHFHHHHHGGGGGGHGHFHHHHGHHHHHHHHGGGGGHGGGGGGGHHHHHHHHHHHHHHHHHHHHGGFHHHHHHHHHGGGGFGHHGHHGGGFHHHHHHFD@CCGEGGCFG?EG
@M02034:409:000000000-BFKT7:1:1101:24281:18475 1:N:0:29
AAAGTCGAGGTGCCTAAAGTGGCAACCCAGACTACGGAGCGGGTTGGTGGTGTAGAGCTTCCTGTAGCCGCATGGCGTTCGTACTTAAATATGGAACTAACCATTCCAATTTTCGCTGTCTCTTATACACATCTCCGAGCCCACGAGACG
+
BABBBFCCCCBCGGGGGGGFGGGHHHHGGHHGHHHGGGEGGGGGGGGGFGEFHHHGGHHHHHHHHHHGHGGGGGHHGEGGGFFHHHGHHHHHGHFHHHGHHHHHHHFFBGHHHHGGGGDHHGHHHHFHHGFHHHHHGFGGGGHGGGGGGE
@M02034:409:000000000-BFKT7:1:1101:17547:18477 1:N:0:29
AAAGTCGAGGTGCCTAAAGTGGCAACCCAGACTAATCAGCATGTTGGTGGTGTAGAGCTTCCTGTAGCCGCATGGCGTTCGTACTTAAATATGGAACTAACCATTCCAATTTTCGCTGTCTCTTATACACATCTCCGAGCCCACGAGACG
+
CCCCBFCCBCBCGGGGGGGGGGGHHHHGGHHFHHFHHHHHGHHHHHHGGEGFGGFBFDGHGHHHHHHHHGGEEGFEEFGGGFGHGHHFHHHHFH3FEGHHFC3FEGHDHGHHHFGGGGEHFHGGEFDGHGGCGHHBC<BD?FGGG?DAEG
@M02034:409:000000000-BFKT7:1:1101:17038:18482 1:N:0:29
AAAGTCGAGGTGCCTAAAGTGGCAACCCAGACTGAGAGGGAGGTTGGTGGTGTAGAGCTTCCTGTAGCCGCATGGCGTTCGTACTTAAATATGGAACTAACCATTCCAATTTTCGCTGTCTCTTATACACATCTCCGAGCCCACGAGACG
+
CCCCCFCCCCCCGGGGGGGGGGGHHHHGGHHGHHHHHHGGGGGGHHGGGGGGHHHFHHHHHHHHHHHHHGGGFGHHGFGGGGGHHHHHHHHHHHFGFHGHHHHHHHHHGHHHHHGGGGGGHHHHHHDGGHFHHHFGECDCGGHGGGGGGD
@M02034:409:000000000-BFKT7:1:1101:6910:18483 1:N:0:29
AAAGTCGAGGTGCCTAAAGTGGCAACCCAGACTGATAATAAGGTTGGTGGTGTAGAGCTTCCTGTAGCCGCATGGCGTTCGTACTTAAATATGGAACTAACCATTCCAATTTTCGCTGTCTCTTATACACATCTCCGAGCCCACGAGACG
+
CCCDCFCBCCCCGGGGGGGGGGGHHHHGGHHGHHFHHHHHHHHHHHGGGGGFGHHHHHHHHHHHHHHHHEGGGGHGGFGGGGHHHHHHHHHHHHGFFHHHFHFHHHGGHHHHHHGGGGGGHHHHHHHHFHEHHHHFEBGGGGHGGGGGGG
@M02034:409:000000000-BFKT7:1:1101:9917:18484 1:N:0:29
AAAGTCGAGGTGCCTAAAGTGGCAACCCAGACTAATAATAAGGTTGGTGGTGTAGAGCTTCCTGTAGCCGCATGGCGTTCGTACTTAAATATGGAACTAACCATTCCAATTTTCGCTGTCTCTTATACACATCTCCGAGCCCACGAGACG
+
BBCCBFCCCCCCGGGGGGGGGGGHHHHGGHFGHHHHHHHHHHHHHHGEFGEGHHHFHHHHHFHHGHHHHGGGGGHHGGGGGEHHHHHHHHHHHHHHHHHHHHGHHHGHHHHHHHGGGGGGHFHHGHGGHHGHFHHHF@GCGGHGGGGGGG
@M02034:409:000000000-BFKT7:1:1101:14731:18486 1:N:0:29
AAAGTCGAGGTGCCTAAAGTGGCAACCCAGACTTCGAAGAATGTTGGTGGTGTAGAGCTTCCTGTAGCCGCATGGCGTTCGTACTTAAATATGGAACTAACCATTCCAATTTTCGCTGTCTCTTATACACATCTCCGAGCCCACGAGACG
+
CCCCCFCCCCCCGGGGGGGGGGGHHHHGGHGGHHHGHHGGHHHHHHHGFGGGHGHFGHFFFHGHHHHFFFGFGGFCEECGGGHHGHFHHHFGGH3ECGGF3?3FHHFFHHHHH4EGGEEF4FHFBGGHGHHHHGGHG/CDGGGEGCC/CD
@M02034:409:000000000-BFKT7:1:1101:5567:18502 1:N:0:29
AAAGTCGAGGTGCCTAAAGTGGCAACCCAGAATAATAATGGGGTTGGTGGTGTAGAGCTTCCTGTAGCCGCATGGCGTTCGTACTTAAATATGGAACTAACCATTCCAATTTTCGCTGTC
+
>1>>AB>?@DAABGFGGGGGG1F0A0G0FGC0AAFFGGBGHCEEEC//ABAFE1F2A11FFCHDAA22FEC/>EHHEEEAEE0/FGFFHDFFG11BEF11FCFFHFF>FEFFD2>AEE/<
@M02034:409:000000000-BFKT7:1:1101:23705:18503 1:N:0:29
AAAGTCGAGGTGCCTAAAGTGGCAACCCAGACTCCGAATCCGGTTGGTGGTGTAGAGCTTCCTGTAGCCGCATGGCGTTCGTACTTAAATATGGAACTAACCATTCCAATTTTCGCTGTCTCTTATACACATCTCCGAGCCCACGAGACG
+
BBBBBFB@DDBBGGFEBGGFGGGHGHHGGHHGGHHGGGGGHGGGGGGEFFEFGBGGHHHHHHHHGHHHGGGEFGHGFEGGFGFHHGB@DGFHFHG3FGHGGH3FGHGGEHGHHFFDGGAGHGHHDG3B3GGFCGGBAC/C?FEFGCCCDG
@M02034:409:000000000-BFKT7:1:1101:8345:18507 1:N:0:29
AAAGTCGAGGTGCCTAAAGTGGCAACCCAGACTACGCATAAGGTTGGTGGTGTAGAGCTTCCTGTAGCCGCATGGCGTTCGTACTTAAATATGGAACTAACCATTCCAATTTTCGCTGTCTCTTATACACATCTCCGAGCCCACGAGACG
+
BABBAFCCCCBCGGGGGGGFGGGGGHHGGHHGHHHGGGGGHHHGHHGGGGFFHGHHHHHHHHHHHHHGHFGEGGHHGGGGGGHHHHHHHHHHHHHHGHGHHHHHHHGHFGHHHHGGGGGGGHHHFHGHFHFHHHGHGCGGGGHGGGGGGG
@M02034:409:000000000-BFKT7:1:1101:14460:18516 1:N:0:29
AAAGTCGAGGTGCCTAAAGTGGCAACCCAGACTAATAGGGATGTTGGTGGTGTAGAGCTTCCTGTAGCCGCATGGCGTTCGTACTTAAATATGGAACTAACCATTCCAATTTTCGCTGTCTCTTATACACATTCCGAGCCCACGAGACGG
+
BBCCBFCCCCCBGGGGGGGGGGGHHHHGGHHGHHHHHHHHHHGHHHHGFGFFHHHGHHHGHHHFHHHHHGGGGGHHGGGGGGHHHHHHHHHHHHGHHGHHHHHHHHHHHHHHHFGGGGGHHHHHHHHHHHGHHGHHDGGCGHGGGFGGGG
@M02034:409:000000000-BFKT7:1:1101:10782:18516 1:N:0:29
AAAGTCGAGGTGCCTAAAGTGGCAACCCAGACTGGTAAGGCTGTTGGTGGTGTAGAGCTTCCTGTAGCCGCATGGCGTTCGTACTTAAATATGGAACTAACCATTCCAATTTTCGCTGTCTCTTATACACATCTCCGAGCCCACGAGACG
+
BBBBBFBBBBABGGGGGGGFGGGHHHHGGHHGHHHHHHHHHHHHHHHEGGEFHGHAFFHHHHHGHHHHHGGEEEHHGEFGGFCGHHGFHHGHHHFHHHGHHHHHHHHGHHHHHHGGGGEFHHHHGHHHFFHHHHHHGBCDGGHGGGGGGG
@M02034:409:000000000-BFKT7:1:1101:4197:18518 1:N:0:29
AAAGTCGAGGTGCCTAAAGTGGCAACCCAGACTAGGAATGAGGTTGGTGGTGTAGAGCTTCCTGTAGCCGCATGGCGTTCGTACTTAAATATGGAACTAACCATTCCAATTTTCGCTGTCTCTTATACACATCTCCGAGCCCACGAGACG
+
CCCCCFCCCCCCGGGGGGGGGGGHHHHGGHHGHHHHHHHHGHHHHHGGFGEFGFGEGHHHHHHHGHHFGFGCFGHHGGGGGFFHHHFGHHHHHHFFHHHGHFFHHHGHHHHHHGFEGGGHHHHHHHHHGHHHHHHHF@DCGGHGGGFD?D
@M02034:409:000000000-BFKT7:1:1101:3851:18535 1:N:0:29
AAAGTCGAGGTGCCTAAAGTGGCAACCCAGACTGATAAGTTGGTTGGTGGTGTAGAGCTTCCTGTAGCCGCATGGCGTTCGTACTTAAATATGGAACTAACCATTCCAATTTTCGCTGTCTCTTATACACATCTCCGAGCCCACGAGACG
+
ABABAD3A@BB4BFGDGBGFFGFHHHHGGHCGHHBGHHHAGHGFGGGEF?EGHFHHHHHHHGHHFFHFHGGFGEGHGGGGEGFGFHEGHHHHHFFHHFGGHHHHHHHHEGGHHHCFF?FHGFGHHHGGBGBGFGDGDBCC/FGFCCGD<?
@M02034:409:000000000-BFKT7:1:1101:10378:18546 1:N:0:29
AAAGTCGAGGTGCCTAAAGTGGCAACCCAGACTGGGG
+
CCCCCFCBCCCCGGGGGGGGGGGHHHHGGHHGH32FA
@M02034:409:000000000-BFKT7:1:1101:10397:18549 1:N:0:29
AAAGTCGAGGTGCCTAAAGTGGCAACCCAGACTGGGGTTGGGGTTGGTGGTGTAGAGCTTCCTGTAGCCGCATGGCGTTCGTACTTAAATATGGAACTAACCATTCCAATTTTCGCTGTCTCTTATACACATCTCCGAGCCCACGAGACG
+
BBBBBFBBBBBBGGGGGGGGGGGHHHHGGHGGHHHHG2AEGEGGGFFEFFFGHHHFHHHHHHHHHHHHHGGGGGHHGGGGGGGHGFFEDGHHHHFGFHFHHHFHHHHGGGHHHHGGGGDFHBHHHHFHFBFHHHGFE/CDCEHGGCCGGG
@M02034:409:000000000-BFKT7:1:1101:17039:18573 1:N:0:29
AAAGTCGAGGTGCCTAAAGTGGCAACCCAGACTAAGGATACGGTTGGTGGTGTAGAGCTTCCTGTAGCCGCATGGCGTTCGTACTTAAATATGGAACTAACCATTCCAATTTTCGCTGTCTCTTATACACATCTCCGAGCCCACGAGACG
+
BCCCCFCCCCCCGGGGGGGGGGGHHHHGGHHGHHHHHHHHHGGHGGGGFGGGHHHGHHHHHHHHHHHGHGGGGGHGGGGGGGHHHHHHHHHHHHGHHHHHHHHHHHHHHHHHHHGGGGGHHGHHHHHHHHHHGHFGGDGGGGHGGGGGGG
@M02034:409:000000000-BFKT7:1:1101:25238:18574 1:N:0:29
AAAGTCGAGGTGCCTAAAGTGGCAACCCAGACTAGTCCTAGGGTTGGTGGTGTAGAGCTTCCTGTAGCCGCATGGCGTTCGTACTTAAATATGGAACTAACCATTCCAATTTTCGCTGTCTCTTATACACATCTCCGAGCCCACGAGACG
+
CCCCCFCADBCCGGGGGGGGGGGHHHHGGHHGHHHHHHHHHHHHHGGEFGEFHHHHHHHHHHHHHHHHHGGGGGHHGGGGGGHHHHHGHHGHHHDHGHHHHHHHHHGHGHHHHHGGGGGHHHFHHHHHFGHHHHHFE@DFGGHGGGGGGG
@M02034:409:000000000-BFKT7:1:1101:27846:18575 1:N:0:29
AAAGTCGAGGTGCCTAAAGTGGCAACCCAGACTCAGTGTGTGGTTGGTGGTGTAGAGCTTCCTGTAGCCGCATGGCGTTCGTACTTAAATATGGAACTAACCATTCCAATTTTCGCTGTCTCTTATACACATCTCCGAGCCCACGAGACG
+
CCCCCFCCCCBBGGGGGGGGGGGHHHHGGHHGHHHHGHHHGHGHGGGEGGEFHHHHHHHHHHHHHHHHHGEGGGHHGEGGGFHHHHHHHHHHHHFHHHHHHHHHHHHHHHGHHHGGGGGHHHHHGHGHHHGHHHHHF?DBDGHGGGGGGG
@M02034:409:000000000-BFKT7:1:1101:21780:18578 1:N:0:29
AAAGTCGAGGTGCCTAAAGTGGCAACCCAGACTAGTGAGCGGGTTGGTGGTGTAGAGCTTCCTGTAGCCGCATGGCGTTCGTACTTAAATATGGAACTAACCATTCCAATTTTCGCTGTCTCTTATACACATCTCCGAGCCCACGAGACG
+
CBCCBFDBCCCCGGGGGGGGGGGHHHGGGHHGHHHHHHHHGGGFGGGEFGEFHHHHHHHHHHHHHHHHHGGGGGHHGGGGGGHHHHHHHHHHHHHHGHHGHHGHHHGHHHHHHHGGGGGGHHHHHHHHGHGHHHHHEBCCGGHGGGGGGG
@M02034:409:000000000-BFKT7:1:1101:7487:18582 1:N:0:29
AAAGTCGAGGTGCCTAAAGTGGCAACCCAGACTCAGAAGCAGGTTGGTGGTGTAGAGCTTCCTGTAGCCGCATGGCGTTCGTACTTAAATATGGAACTAACCATTCCAATTTTCGCTGTCTCTTATACACATCTCCGAGCCCACGAGACG
+
CCCCCFCCBCCCGGGGGGGGGGGHHHHGGHHGHHHHHHHHHHHHHHGGGGEFHHHGHHHHHHHHHHHHHGGGGGHHGGGGGGHHHHHHHHHHHHHHHHHHHHHHHHGGHHHHHHGGGGGHGHHHHHFHHHHHHHHHGGGGGGHGGGGDDG
@M02034:409:000000000-BFKT7:1:1101:5561:18583 1:N:0:29
AAAGTCGAGGTGCCTAAAGTGGCAACCCAGACTACGTCTCCGGTTGGTGGTGTAGAGCTTCCTGTAGCCGCATGGCGTTCGTACTTAAATATGGAACTAACCATTCCAATTTTCGCTGTCTCTTATACACATCTCCGAGCCCACGAGACG
+
@BBBBFBAD@AAGGGGGFGFGGGFGEFEGHFGFGHGHHHHHEEGGGGDFGEFAGHBGHHGHEHFGGHHHGCEFFHHCGGCEE2GGH4BGHGGBDFGHGFFFHHHHHEGHHHHHHGGGCEHHHHHDGHHHHHHGGHFB/BDCFHGCCCDFD
@M02034:409:000000000-BFKT7:1:1101:4578:18594 1:N:0:29
AAAGTCGAGGTGCCTAAAGTGGCAACCCAGACTAGGGAGAGTGTTGGTGGTGTAGAGCTTCCTGTAGCCGCATGGCGTTCGTACTTAAATATGGAACTAACCATTCCAATTTTCGCTGTCTCTTATACACATCTCCGAGCCCACGAGACG
+
BACCCFCCCCCCGGGGGGGGGGGHHHHGGHHGHHHGHHGGGHHHHHHGGGGGHHHHHHHHHHHHHHHGHGGGGGHHGGGGGGHHHHHGHGHHHHGHHHHHHHHHHHHHHHHHHGGGGGGGHHHHHHFHFHGHHHHHG@GGGGHGGGGGGF
@M02034:409:000000000-BFKT7:1:1101:25244:18601 1:N:0:29
AAAGTCGAGGTGCCTAAAGTGGCAACCCAGACTACTAAGAATGTTGGTGGTGTAGAGCTTCCTGTAGCCGCATGGCGTTCGTACTTAAATATGGAACTAACCATTCCAATTTTCGCTGTCTCTTATACACATCTCCGAGCCCACGAGACG
+
CBCCCFCCCCCCGGGGGGGGGGGHHHHGGHHGHGHHHHGFGHHHHHHGGGGGHHHHHHHHHHHHHHHHHGGGGGHHGGGGGGHHHHHFGHHHHHFGFHHHHHHHHHGHHHHHHHGGGGFHHHHHHHGHHHHHHHHHGFGGCFGGGGGDGG
@M02034:409:000000000-BFKT7:1:1101:6426:18601 1:N:0:29
AAAGTCGAGGTGCCTAAAGTGGCAACCCAGACTGTGACGAAGGTTGGTGGTGTAGAGC
+
CCCCCFCCBCCCGGGGGGGGGGGHHHHGGHHGHFG5BAE22AEHFHC111EA13D555
@M02034:409:000000000-BFKT7:1:1101:27016:18607 1:N:0:29
AAAGTCGAGGTGCCTAAAGTGGCAACCCAGACTCCGCCTCGGGTTGGTGGTGTAGAGCTTCCTGTAGCCGCATGGCGTTCGTACTTAAATATGGAACTAACCATTCCAATTTTCGCTGTCTCTTATACACATCTCCGAGCC
+
A??A3FAB@AAAFGEGCGGFB4FHHHA2FFG2GHHEGGGGGCEEFFEEAAAFHHHHEGFHBGHFFFFHHEGGFEHGGGGGGGBGHH4D3G4BFFF3GGBFEFFFGBGFHHFFHEE/?B/?G2FGHF2B2?FGFG1FAB//<
@M02034:409:000000000-BFKT7:1:1101:27182:18610 1:N:0:29
AAAGTCGAGGTGCCTAAAGTGGCAACCCAGACTAATGAGAAGGTTGGTGGTGTAGAGCTTCCTGTAGCCGCATGGCGTTCGTACTTAAATATGGAACTAACCATTCCAATTTTCGCTGTCTCTTATACACATCTCCGAGCCCACGAGACG
+
CCBCCFCCCCBBGGGGGGGGGGGGHHHGGGHGHHG5EAFB5EFGFFEEFCGE1BD5BFGG5GFGGBF5AEEFGGFCE>/FFE2EGGH3@GF4@333BGHHBF3FD?HFFGFHHFEFGF?3?FG?DDB3FFGHGGHFB<CGCFGGG?DD<D
@M02034:409:000000000-BFKT7:1:1101:4968:18621 1:N:0:29
AAAGTCGAGGTGCCTAAAGTGGCAACCCAGACTTCTAAGCCGGTTGGTGGTGTAGAGCTTCCTGTAGCCGCATGGCGTTCGTACTTAAATATGGAACTAACCATTCCAATTTTCGCTGTCTCTTATACACATCTCCGAGCCCACGAGACG
+
BBBBAFBBBBBBGGGGFGGGGGGGHHHGGHHGHHHHHHHHHGGGGGGGGGEGHHHGHHHHHHHHHHHFHFGFFGHHGGGGGGHHGHGGHHHHHGHGGHHGHHHHHHGHGHHHHHGGGGGHHHHHGHHHHFFFHHHGEBDCGGHGGGGFGG
@M02034:409:000000000-BFKT7:1:1101:5747:18622 1:N:0:29
AAAGTCGAGGTGCCTAAAGTGCCAACCCAGACTAATGATAGGGTTGGTGGTGTAGAGCTTCCTGTAGCCGCATGGCGTTCGTACTTAAATATGGAACTAACCATTCCAATTTTCGCTGTCTCTTATACACATCTCCGAGCCCACGAGACG
+
BBBAAFABDBAAFFFGGGGGG5FGGFEFFHHGHHHHHHHHFFGHHGGDFGAFGHGFGGHHHGHFHHHGGEEEEGH?EEGFGGFFHHHFHHFGHFFFHHHHGHHGHHHHHHHHHHGGGGEHHHGHGG2BFGGHHHHHECDGGFHGGCGGGG
@M02034:409:000000000-BFKT7:1:1101:11810:18623 1:N:0:29
AAAGTCGAGGTGCCTAAAGTGGTCTGTTGGTGGTGTAGAGCTTCCTGTAGCCGCATGGCGTTCGTACTTAAATATGGAACTAACCATTCCAATTTTCGCTGTCTCTTATACACATCTCCGAGCCCACGAGACGGACTCCT
+
AAAABFBBBBABGGGGGGGGGFFFFGHGHCEFGGGAFGFFGHFFEGGGHDBDEEAEGGHCEEEEGFGHHF5FGBGGH53FFFBFG3FHFHBFGGHFHGGGGGHHHHH4GFHEG3GHHHHGGC/E/CF?CCCGGD?B@CBG
@M02034:409:000000000-BFKT7:1:1101:11793:18626 1:N:0:29
AAAGTCGAGGTGCCTAAAGTGGTCTGTTGGTGGTGTAGAGCTTCCTGTAGCCGCATGGCGTTCGTACTTAAATATGGAACTAACCATTCCAATTTTCGCTGTCTCTTATACACATCTCCGAGCCCACGAGACGGACTCCTATCTCGTATG
+
CCCCBFCBCBBCGGGGGGGGGGHHHHHHHHEFFGGHHHGHHHFHHHHHHHGHGFFGGHHGGGGGFGFHHFDGGGHHHHGHHHHHHHHHHHHGHHHHHGGGGGGHHHHFHFHDHHHHHHHG/E@EFEGGCDDGGGA@CFFGFH1FGEGGHC
@M02034:409:000000000-BFKT7:1:1101:3931:18629 1:N:0:29
AAAGTCGAGGTGCCTAAAGTGGCAACCCAGACTCATCAGCATGTTGGTGGTGTAGAGCTTCCTGTAGCCGCATGGCGTTCGTACTTAAATATGGAACTAACCATTCCAATTTTCGCTGTCTCTTATACACATCTCCGAGCCCACGAGACG
+
CBCBCFCCCCBBGGGGGGGGGGGGHHHAEGGGGHHHHHHHHHHGHGEFFGEFGGGAGHHHFHHHHHHGHFGGGGHHGGGGGGGHHHHHHHHHHHFFHHHHFHGHHHHHHFHHHHGGGFGEGHHHFHHHDHFFFHFHGGCC?FGGGC?AAG
@M02034:409:000000000-BFKT7:1:1101:17974:18630 1:N:0:29
AAAGTCGAGGTGCCTAAAGTGGCAACCCAGACTGCGTCGACGGTTGGTGGTGTAGAGCTTCCTGTAGCCGCATGGCGTTCGTACTTAAATATGGAACTAACCATTCCAATTTTCGCTGTCTCTTATACACATCTCCGAGCCCACGAGACG
+
CDDCCFCCDCCCGGGGGGGGGGGHHHHGGHHGHHHGBEGGGGGGGGGAAAFFGFGEGDGGDGGHHFGBDEGEFGGEEEEGGEFFGGHGFGHFHFDBGHHGF03BEFHDHGHHHD?DFFEHHHHFDHFDGGGFHHHHE@DGGGHGGGGGGG
@M02034:409:000000000-BFKT7:1:1101:7902:18632 1:N:0:29
AAAGTCGAGGTGCCTAAAGTGGCAACCCAGACT
+
CCCCCFCCCCCCGGGGGGGGGGGHHHHGGHHGH
@M02034:409:000000000-BFKT7:1:1101:23458:18633 1:N:0:29
AAAGTCGAGGTGCCTAAAGTGGCAACCCAGACTAAGAATCCGGTTGGTGGTGTAGAGCTTCCTGTAGCCGCATGGCGTTCG
+
DCDDDFCCCCCCGGGGGGGGGGGHHHHGGHHGHHD335FABFGGCGAA11BA13D5B5AA5BD5A5D53?E0BE11>?>?>
@M02034:409:000000000-BFKT7:1:1101:21212:18635 1:N:0:29
AAAGTCGAGGTGCCTAAAGTGGCAACCCAGACTAATAATCAGGTTGGTGGTGTAGAGCTTCCTGTAGCCGCATGGCGTTCGTACTTAAATATGGAACTAACCATTCCAATTTTCGCTGTCTCTTATACACATCTCCG
+
BBBBBFBAD@BBGGGG4GGGGGGHGHHGGHHGHHHGCGGHGH3ABGFEE?EFGFHGGGHHFHHHHFGHFGGEEFFFGGGEGFFHGHHGBGFFFFBFGGHB@G3BFEGHHHHHGE/EE/?BG4FGFGEHFH2G2?32<
@M02034:409:000000000-BFKT7:1:1101:26478:18638 1:N:0:29
AAAGTCGAGGTGCCTAAAGTGGCAACCCAGACTGGGACGGGGGTTGGTGGTGTAGAGCTTCCTGTAGCCGCATGGCGTTCGTACTTAAATATGGAACTAACCATTCCAATTTTCGCTGTCTCTTATACACATCTCCGAGCCCACGAGAC
+
BCCCCFCCCCCCGGGGGGGGGGGHHHHGGHHGH3FH222AA0A>EGGEFGGFHFHFGHHHHHHHHHHFFGGGGGHGGFGGGGHHGHHHHHHHHHEHHHHHHGHHHHGHHHHHHHGGGGGHHHHHGGFHGFFGHHHGG@GGGGHGGGGGG
@M02034:409:000000000-BFKT7:1:1101:21748:18640 1:N:0:29
AAAGTCGAGGTGCCTAAAGTGGCAACCCAGACTGATAGGAGTGTTGGTGGTGTAGAGCTTCCTGTAGCCGCATGGCGTTCGTACTTAAATATGGAACTAACCATTCCAATTTTCGCTGTCTCTTATACACATCTCCGAGCCCACGAGACG
+
CABCCFBCBCBBGGGGGGGFGGGHHHHGGHHGFHGHHHGHHHHHHHHEFGFFGEHEHBGHHHHHHGHFHECEEEHFEEEFGFFHGHGGGHHHHHEFFHGHF13GFHHFHGHHFFEGGGGHBHHHDHFFFBBGHHGFB@DGCFGGGGGGGG
@M02034:409:000000000-BFKT7:1:1101:27007:18641 1:N:0:29
AAAGTCGAGGTGCCTAAAGTGGCAACCCAGACTAATACGCCTGTTGGTGGTGTAGAGCTTCCTGTAGCCGCATGGCGTTCGTACTTAAATATGGAACTAACCATTCCAATTTTCGCTGTCTCTTATACACATCTCCGAGCCCACGAGACG
+
CCCCBFBBCCBCGGGGGGGFGGGHHHHGGHHDHGHHHHHAEGEAFFGGFEFEFFGBFFDEAGFHGDGFFEGEGEGEGFEEFBCGFHGHHHHFGF33FGHHFF3GBEGFHHHHGFEEGF?3B4FHEFFGHFHFHGHGGCGG?FFCD/DGGG
@M02034:409:000000000-BFKT7:1:1101:21196:18643 1:N:0:29
AAAGTCGAGGTGCCTAAAGTGGCAACCCAGACTAATAATCAGGTTGGTGGTGTAGAGCTTCCTGTAGCCGCATGGCGTTCGTACTTAAATATGGAACTAACCATTCCAATTTTCGCTGTCTCTTATACACATCTCCGAGCCCACGA
+
CCCCCFCCCCCCGGGGGGGGGGGHHHHGGHHFHE3FDFGDFGHHEFGGE?FFGDF5FDDCEGFFF5B5BEE0EEA1>EEF>?2?FFHFBGGDFG33FGHH303BB4F4BFFHHD/AFE?FD4F?4??EFBG2GHFBF/<<BFCC/A
@M02034:409:000000000-BFKT7:1:1101:5419:18647 1:N:0:29
AAAGTCGAGGTGCCTAAAGTGGCAACCCAGACTCCGCCGCATGTTGGTGGTGTAGAGCTTCCTGTAGCCGCATGGCGTTCGTACTTAAATATGGAACTAACCATTCCAATTTTCGCTGTCTCTTATACACATCTCCGAGCCCACGAGACG
+
CCCDBFCCCBBCGGGGGGGGGGGHHHHGGHHGHGHGGGGGGGGHHGHGGGGGHHHGHEHHFHHHHHHGHGGEGGHHGGGGGGHHHHHHHHHHHGDFGHHHHHHHHHGGHHHHHHGGGGFHHHHHHHHHFHFEHHFFG@GGGEHGGGGGGG
@M02034:409:000000000-BFKT7:1:1101:3388:18658 1:N:0:29
AAAGTCGAGGTGCCTAAAGTGGCAACCCAGACTCTGCAGTCTGTTGGTGGTGTAGAGCTTCCTGTAGCCGCATGGCGTTCGTACTTAAATATGGAACTAACCATTCCAATTTTCGCTGTCTCTTATACACATCTCCGAGCCCACGAGACG
+
AAABBF>A?DBBGGGGGGGGGFGHHHFGGHHGHGHFGGHFGHHHGHAEFEEAHHHHHHGHHHHHHHHHGGGGGGGHGEEGGGHHHHBFBFFBGFHHHHGHHHFGFHGG4GHHHHGGGGDFHHHHHHFHGHHHHGFDGC@/<FEF//<?CC
@M02034:409:000000000-BFKT7:1:1101:21627:18658 1:N:0:29
AAAGTCGAGGTGCCTAAAGTGGCAACCCAGACTGTTAAGAATGTTGGTGGTGTAGAGCTTCCTGTAGCCGCATGGCGTTCGTACTTAAATATGGAACTAACCATTCCAATTTTCGCTGTCTCTTATACACATCTCCGAGCCCACGAGACG
+
ABBBAFAABBBBGGGFCBGGGGGHHHHGGHHGHFGGHHGGGHFGHGHAFEBFHGGGHHHHHHHHHFHFGGCEEFHHGEFGGGGHHHFBDGGFHHDGFGGFFGHHHHBGHHHHHHGG?FFHHFHHHGHHFHF2BFD2C?//DFEGDCFGGA
@M02034:409:000000000-BFKT7:1:1101:3361:18662 1:N:0:29
AAAGTCGAGGTGCCTAAAGTGGCAACCCAGACTCTGCAGTCTGTTGGTGGTGTAGAGCTTCCTGTAGCCGCATGGCGTTCGTACTTAAATATGGAACTAACCATTCCAATTTTCGCTGTCTCTTATACACATCTCCGAGCCCACGAGACG
+
A?ABAFCBCCBCGGGGGGGFGGGHHHHGGHHGHGHHFHHGHHHGGHHBAFBFHHHGHHHHHHHHGFGFGEE0EGHFEGGGGFHHHGGFHHGHHGDFFGFFH?GFGGFFHHGHHHGCEEGBGFFHFHFGFG22?DD?BCCCGAGFG?CEDF
@M02034:409:000000000-BFKT7:1:1101:11856:18663 1:N:0:29
AAAGTCGAGGTGCCTAAAGTGGCAACCCAGACTCATAGTCAGGTTGGTGGTGTAGAGCTTCCTGTAGCCGCATGGCGTTCGTACTTAAATATGGAACTAACCATTCCAATTTTCGCTGTCTCTTATACACATCTCCGAGCCCACGAGACG
+
CCCCCFCCCCABGGGGGGGGGGGHGHHGGHHGHHHHHHHHHHHHHHGGGGEFHHHHHHHHHHHHHFHHHGGGGGHHGGGGGGHHHHHHHHHHHGHHGHGHHHHHHHHHHHHHHHGGGGGHHHHHHHHHHHHHHHHHGDFGGGHGGGGGGG
@M02034:409:000000000-BFKT7:1:1101:20970:18669 1:N:0:29
AAAGTCGAGGTGCCTAAAGTGGCAACCCAGACTCAGCCTCCTGTTGGTGGTGTAGAGCTTCCTGTAGCCGCATGGCGTTCGTACTTAAATATGGAACTAACCATTCCAATTTTCGCTGTCTCTTATACACATCTCCGAGCCCACGAGACG
+
CCCCCFCCCCCCGGGGGGGGGGGHHHHGGHHGHHHHHHHHHHHHHHHGGGGFHHHHHHHHHHHHHHHHHGGCEGHHGGGGGGHHHHF3GHGHHFFGHHHHHHHHHHHHHHHHHHGGGGGHHHHHHH4BFGFHHGGGDBCFGEGGF@FGGG
@M02034:409:000000000-BFKT7:1:1101:25818:18673 1:N:0:29
AAAGTCGAGGTGCCTAAAGTGGCAACCCAGACTAGTGCGCAGGTTGGTGGTGTAGAGCTTCCTGTAGCCGCATGGCGTTCGTACTTAAATATGGAACTAACCATTCCAATTTTCGCTGTCTCTTATACACATCTCCGAGCCCACGAGACG
+
CCBCCFCCCCBBGGGGGGGGGGGGGHHGGHHGHHHHHHEGGGGHHHGEFEAFGHHFHHHHHGHHHHHHHGGGGGHHGGGGGGHHHHHGHHHHHHGHHHHHHHHHGHGHHHHHHHGFGGFHFHHHHHHHFHGGHHHHG@DCGGHGGGGGGG
@M02034:409:000000000-BFKT7:1:1101:21013:18675 1:N:0:29
AAAGTCGAGGTGCCTAAAGTGGCAAAGCAG
+
CCCCCFCCCCCCGGGGGGGGGGGHH444BF
@M02034:409:000000000-BFKT7:1:1101:7153:18677 1:N:0:29
AAAGTCGAGGTGCCTAAAGTGGCAACCCAGACTTCGAAGGAGGTTGGTGGTGTAGAGCTTCCTGTAGCCGCATGGCGTTCGTACTTAAATATGGAACTAACCATTCCAATTTTCGCTGTCTCTTATACACATCTCCGAGCCCACGAGACG
+
CBCCCFCCCBABGGGGGGGFGGGHHHHGGHHGHHHGHHGGGHGEGHGGGGGGHFHGHHHHHFHHGHHHGGGEGGHHGEGGGGHHHHHHHHHHHHGHGHHGHHFHHHGHHHHHHHGGGGFGHGGHHHHHGFHHHHHHGFGGGGHGGGGGGG
@M02034:409:000000000-BFKT7:1:1101:28885:18678 1:N:0:29
AAAGTCGAGGTGCCTAAAGTGGCAACCCAGACTCCTTCTCAGGTTGGTGGTGTAGAGCTTCCTGTAGCCGCATGGCGTTCGTACTTAAATATGGAACTAACCATTCCAATTTTCGCTGTCTCTTATACACATCTCCGAGCCCACGAGACG
+
BBBBBFBBBBBBGGGGFFGFGGGHHHHGGHHGHHHHHHHHHHGGGHGGFGGGHHHHHHHHHHHHHHHHHGGGGGHHGGGGGGHHHHGGHHHHHHHHFHHHHHGHHHGHHHHHHHGGGGGHHHHHHHGHFHEHHHFHGCGFGGHGGGGGGG
@M02034:409:000000000-BFKT7:1:1101:11124:18678 1:N:0:29
AAAGTCGAGGTGCCTAAAGTGGCAACCCAGACTGGGCCTGCGGTTGGTGGTGTAGAGCTTCCTGTAGCCGCATGGCGTTCGTACTTAAATATGGAACTAACCATCCAATTTTCGCTGTCTCTTATACACATCTCCGAGCCCACGAGACGG
+
CCCCCFCCCCCCGGGGFGGGGGGHHHHGGHHGHHHHDHGGGGGGGG0BF?EGHEGBDA3FGHHHHFFFHDG?EEGEEEEEFEBCFHHHHHHHHG3FGHHHFEGGHFE?GHGHHGEED<GHHHHGHDGFGBFG2@GDBFCGFGEG@-<CCA
@M02034:409:000000000-BFKT7:1:1101:18834:18681 1:N:0:29
AAAGTCGAGGTGCCTAAAGTGGCAACCCAGACTGCGAAGAATGTTGGTGGTGTAGAGCTTCCTGTAGCCGCATGGCGTTCGTACTTAAATATGGAACTAACCATTCCAATTTTCGCTGTCTCTTATACACATCTCCGAGCCCACGAGACG
+
BCBCCFCCCCBCGGGGGGGGGGGGHHHGGHHGHGHGGGGEHHHHHHHGGGFFHHHGHHGHHHHHHHHHHGGGGGHHGGGGGGHHHHHGHHHHHHHHHHHGHFHHHHFHHHHHHHGGGGFHHGHHGHFGFHFHHFFGDFGGGGHGGGGGGG
@M02034:409:000000000-BFKT7:1:1101:27866:18682 1:N:0:29
AAAGTCGAGGTGCCTAAAGTGGCAACCCAGACTCCGACTACGGTTGGTGGTGTAGAGCTTCCTGTAGCCGCATGGCGTTCGTACTTAAATATGGAACTAACCATTCCAATTTTCGCTGTCTCTTATACACATCTCCGAGCCCACGAGACG
+
BBAABFABDBABBGGGGGGGGBFFFCGAFDFFHHFAEEEEGFAGFGEAFEAFGBGAEDGGHFGDFHFBGGEEEEHFE?E?EE?FFGFDGFEGGF3DGHHHHFFF3GGFGGDGHFEAED?GDGGGFFGGFEGGGHHFG?CG@FEE?@<ADD
@M02034:409:000000000-BFKT7:1:1101:18409:18690 1:N:0:29
AAAGTCGAGGTGCCTAAAGTGGCAACCCAGACTAATAATAAGGTTGGTGGTGTAGAGCTTCCTGTAGCCGCATGGCGTTCGTACTTAAATATGGAACTAACCATTCCAATTTTCGCTGTCTCTTATACACATCTCCGAGCCCACGAGACG
+
CCCDCFCCCDCCGGGGGGGGGGGHHHHGGHHGHHHHHHHHHHHHHHGGFGEFHHHGHHHHHHHHHHHHHGGGFGHHGGGGGGHHHHHHHHHHHHGHFHHGHHGHHHHHHHHHHHGGGGGGHHHHGHGHGHGHHHHHG?GFFGHGGGCDGG
@M02034:409:000000000-BFKT7:1:1101:25818:18691 1:N:0:29
AAAGTCGAGGTGCCTAAAGTGGCAACCCAGACTAGTGCGCAGGTTGGTGGTGTAGAGCTTCCTGTAGCCGCATGGCG
+
AAABAFAAB?ABGGGBFGGGGGGHHHHGGHHGGHCHHFGF2AEH3EEGE?E1ABF55AA35ABFGHF5@EG0EE11>
@M02034:409:000000000-BFKT7:1:1101:7639:18694 1:N:0:29
AAAGTCGAGGTGCCTAAAGTGGCAACCCAGACT
+
>1>AAFAA@D>AEGGGGGGGGBFF1AFEGEC0A
@M02034:409:000000000-BFKT7:1:1101:24410:18696 1:N:0:29
AAAGTCGAGGTGCCTAAAGTGGCAACCCAGACTGAGCTTCGTGTTGGTGGTGTAGAGCTTCCTGTAGCCGCATGGCGTTCGTACTTAAATATGGAACTAACCATTCCAATTTTCGCTGTCTCTTATACACATCTCCGAGCCCACGAGACG
+
A3AABFBBBBBBFGGGGFGGGGGHHHHEFAGGGHCHHHHHGGFHHGGGGGAFGHHFHHHHGHHGGFHFHEGGGGHHGGGEEEFHHHHDHHGHFFFGFHHHHHHHGHHHHHGHHGGEGGEDGHHHHHHH3FFHFHF2C/<BDEGGF?D/?A
@M02034:409:000000000-BFKT7:1:1101:14033:18702 1:N:0:29
AAAGTCGAGGTGCCTAAAGTGGCAACCCAGACTAATATTCCTGTTGGTGGTGTAGAGCTTCCTGTAGCCGCATGGCGTTCGTACTTAAATATGGAACTAACCATTCCAATTTTCGCTGTCTCTTATACACATCTCCGAGCCCACGAGACG
+
A?AAAFBABBAAFGFDGFGGFGGHHHFGGCEGFHHHHHHHGHGFHBHFEEEGA3DBGHHHFHHGGHHHHGGGGGHHGGGGGGFEHHGFHHHEHHFGF3FCFGFGHHFGFHGBGGGDGGFGHGHHFGFFB?BBFGDDC/B/>?GEC?DGGG
@M02034:409:000000000-BFKT7:1:1101:3831:18712 1:N:0:29
AAAGTCGAGGTGCCTAAAGTGGCAACCCAGACTAATAGGGAGGTTGGTGGTGTAGAGCTTCCTGTAGCCGCATGGCGTTCGTACTTAAATATGGAACTAACCATTCCAATTTTCGCTGTCTCTTATACACATCTCCGAGCCCACGAGACG
+
BCCCCFCBCCBBGGGGGGGGGGGHHHHGGHHGHHHHHHHHFGGGHHGGGGEFHHGDGFHHHHHHHHHHHGGGEGGGGGGGGGHHHHHHHHHHHHFHGHHGHHHGHHHHHHHHHHGGGCFHFHGH3FFFHH2GCFGDEDGCGFFGGGGGGG
@M02034:409:000000000-BFKT7:1:1101:16301:18713 1:N:0:29
AAAGTCGAGGTGCCTAAAGTGGCAACCCAGACTGAGCGTCAGGTTGGTGGTGTAGAGCTTCCTGTAGCCGCATGGCGTTCGTACTTAAATATGGAACTAACCATTCCAATTTTCGCTGTCTCTTATACACATCTCCGAGCCCACGAGACG
+
CCCCCFCBCCCCGGGGFGGFGGGHHHHEFHHGHHHHHGGGGGHHHHGEFGEFGHHGHHHHHHHHHHHHHEGEEGHHGGGGGGHHHHGFGHHHHHHHHHHHHHGHHHHHHHHHHHGFGGGHHGHH3GGHEFGHHHGFECGGGGHGGGGGGD
@M02034:409:000000000-BFKT7:1:1101:6094:18715 1:N:0:29
AAAGTCGAGGTGCCTAAAGTGGCAACCCAGACTCATCCTTCTGTTGGTGGTGTAGAGCTTCCTGTAGCCGCATGGCGTTCGTACTTAAATATGGAACTAACCATTCCAATTTTCGCTGTCTCTTATACACATCTCCGAGCCCACGAGACG
+
CCCCCFCCCCBCGGGGGGGFGGGGHHHGGHHGCFHFFHHHHHHHHHHGFGGGHHGFFHHHFFHHFGGGGGGAEEHGGGGGGGHHHHHHHHHHHHBHGFHGHGFGHHHHFFHHHFFGGGEFHHHHDF44FFBGHHHFFCFGGFHGGG?D?E
@M02034:409:000000000-BFKT7:1:1101:14045:18721 1:N:0:29
AAAGTCGAGGTGCCTAAAGTGGCAACCCAGACTAATATTCCTGTTGGTGGTGTAGAGCTTCCTGTAGCCGCATGGCGTTCGTACTTAAATATGGAACTAACCATTCCAATTTTCGCTGTCTCTTATACACATCTCCGAGCCCACGAGAC
+
BBBBBFBBBBBBGGGGGFGFGGGHHHHGGHHGHGHHHHHGHGHHHHHGGGGGHGHBGHHHHHHHHHFHFEGEEGA1EEEEFGGHHHFGFGHFF33@GHHHHCDGHFGEGGDGHFEGGGA3DFEG4GGBBB2FCDGBFCGGGGA/CDC/C
@M02034:409:000000000-BFKT7:1:1101:28209:18722 1:N:0:29
AAAGTCGAGGTGCCTACAGTGGCAACCCAGACTACTTCGCAGGTTGGTGGTGTAGAGCTTCCTGTAGCCGCATGGCGTTCGTACTTAAATATGGAACTAACCATTCCAATTTTCGCTGTCTCTTATACACATCTCCGAGCCCACGA
+
ABBABFAAD@ABGGGF4BEGGGGHHHHGCEGGGHHHHHGGD2EGHH0EF?FGHHHFHHHHHHHHHHHHHGG0E1GFFGEG?FHGHHHH3B4BF3BGGGB?FGDGFHGHFGHHHH?FGEFFHHHHHHDG3GGGFFG2</</CFEF/@
@M02034:409:000000000-BFKT7:1:1101:10181:18722 1:N:0:29
AAAGTCGAGGTGCCTAAAGTGGCAACCCAGACTGCGGGGGGGGTTGGTGGTGTAGAGCTTCCTGTAGCCGCATGGCGTTCGTACTTAAATATGGAACTAACCATTCCAATTTTCGCTGTCTCTTATACACATCTCCGAGCCCACGAGACG
+
B@BBBFCCCCCCGGGGGGGGGGGHHHHGGHHGHHHGGGGGGGFDFFFAEFAEFFFBFFFFFFFFFFFFFFFFFFFFFFFFFFFFFFFFFFFFFFFFFFFFFFFFFFFFFFFFFFFFFFFFFFFFFFFFFFFFFFFFDBF@FFFFFFFFFF
@M02034:409:000000000-BFKT7:1:1101:11049:18723 1:N:0:29
AAGTCGAGGTGCCTAAAGTGGCAACCCAGACTTTGGATACTGTTGGTGGTGTAGAGCTTCCTGTAGCCGCATGGCGTTCGTACTTAAATATGGAACTAACCATTCCAATTTTCGCTGTCTCTTATACACATCTCCGAGCCCACGAGACGG
+
CCCCCCCCCCBFGGGGGGGGGGHHHHGGHHGHHHHHGHGHHHHHHHFFGEFHHHHHHHHHHHHHHHHHGEGGGHGFFGGGFHEHHHGHHHHGHHGGHHHHHGGHHHHGGHHHHGGGGFHHHHHHHFFHFFHHHHHGDDGGGHGGCGGGFE
@M02034:409:000000000-BFKT7:1:1101:5929:18724 1:N:0:29
AAAGTCGAGGTGCCTAAAGTGGCAACCCAGACTGGTAATAAGGTTGGTGGTGTAGAGCTTCCTGTAGCCGCATGGCGTTCGTACTTAAATATGGAACTAACCATTCCAATTTTCGCTGTCTCTTATACACATCTCCGAGCCCACGAGACG
+
CCBCCFCBCCBCGGGGGGGGGGGHHHHGGHHGHHHGHHHHHHHHHHGGFGEFHHHGHHHHHHHHGHHHHGGGGGHHGGGGGGHHHHHHHHHHHHFGGHGGHHGHHHHHHHHHHHGGGGEHHHHHHHGHHHGHHHHHGCCCFGHGGGGDGG
@M02034:409:000000000-BFKT7:1:1101:5946:18729 1:N:0:29
AAAGTCGAGGTGCCTAAAGTGGCAACCCAGACTGGTAATAAGGTTGGTGGTGTAGAGCTTCCTGTAGCCGCATGGCGTTCGTACTTAAATATGGAACTAACCATTCCAATTTTCGCTGTCTCTTATACACATCTCCG
+
A?ABAFABBBB@FGGFB4GBFGFHHHGGGHFGHHHHFGHHFHHHFHGGGGGEHHHFHGHHEHHHHHHHGGGEEGHHGGGGGGHHHHFGFG4GHHFHHHGGHFDGHFFF4B3GHGFGGG?GHHHHHHGFBGFGHB?2C
@M02034:409:000000000-BFKT7:1:1101:8497:18733 1:N:0:29
AAAGTCGAGGTGCCTAAAGTGGCAACCCAGACTCGTGAGGGGGTTGGTGGTGTAGAGCTTCCTGTAGCCGCATGGCGTTCGTACTTAAATATGGAACTAACCATTCCAATTTTCGCTGTCTCTTATACACATCTCCGAGCCCACGAGACG
+
ABCCCFCBBCABGGGGGGGGGGGHHHHGGHHGHHGFHFFHGGGGEGGEGGGGHHHHGHHHHHHHFHFHHGGFGGHHGGGGGGHHHHFFGHHHHFFGGGFHFHHHHHFHEGGHHHGGGGGHGHHHHHFBGHGHHGGHGGGGGGGGGDCDGD
@M02034:409:000000000-BFKT7:1:1101:7905:18737 1:N:0:29
AAAGTCGAGGTGCCTAAAGTGGCAACCCAGACTAATCAGCATATTGGTGGTGTAGAGCTTCCTGTAGCCGCGT
+
AABBBF3ADAABFGGGFGGFFFFHHHGGDHFFHF3GF53AE5555B35A2EFF3GEG5BA5BBFF5ABA?00>
@M02034:409:000000000-BFKT7:1:1101:8965:18740 1:N:0:29
AAAGTCGAGGTGCCTAAAGTGGCAACCCAGACTACGCCGCCTGTTGGTGGTGTAGAGCTTCCTGTAGCCGCATGGCGTTCGTACTTAAATATGGAACTAACCATTCCAATTTTCGCTGTCTCTTATACACATCTCCGAGCCCACGAGACG
+
BBBABFBBBBABGGGGGGGGGGGGHHHGGHHGHHHGGGGGGGGHHHHEFEEFHFHFHFFHHFHGGHHHHGEEEEHGGEGGGEGFGHFGGFGHHHGFHHHHHHHHHHHFFGFHHHGGGGBFHGGHGGFHFHHHHHFFC<@?DGEFGCGDAE
@M02034:409:000000000-BFKT7:1:1101:5687:18745 1:N:0:29
AAAGTCGAGGTGCCTAAAGTGGCAACCCAGACTACTCGGCAGGTTGGTGGTGTAGAGCTTCCTGTAGCCGCATGGCGTTCGTACTTAAATATGGAACTAACCATTCCAATTTTCGCTGTCTCTTATACACATCTCCGAGCCCACGAGACG
+
BBBBBFBBBBABGGGGGGGGGGGGGHHGGHHFFHHHHGGGGGGHHHGGFGEFHHHGHHHHHHHHHHHGHEGGGGHHGEFFEEGHHHHHHHHHHHHEFHHFHHHHEHHHHHHHHHGGGGGGFHHHHHHGGHFFGFFHEFC/CGEGGGGGGG
@M02034:409:000000000-BFKT7:1:1101:17138:18751 1:N:0:29
AAAGTCGAGGTGCCTAAAGTGGCAACCCAGACTCAGCATAATGTTGGTGGTGTAGAGCTTCCTGTAGCCGCATGGCGTTCGTACTTAAATATGGAACTAACCATTCCAATTTTCGCTGTCTCTTATACACATCTCCGAGCCCACGAGACG
+
BABBAFBADD?>AGGG4GGFGGGHFHHGGHHGHHHHFHHHHGGGGHGBAFEEGFHGHGHGHHHHHHFHGGGEGGHHGGGGGGCHGHGHFGFHHHFGHGGFFFGHHHFHBGFHHHGGGGGFFFHH4GGFBGGFGGBGD/CCFEGGGCCEFG
@M02034:409:000000000-BFKT7:1:1101:8486:18751 1:N:0:29
AAAGTCGAGGTGCCTAAAGTGGCAACCCAGACTCGTGAGGGGGTTGGTGGTGTAGAGCTTCCTGTAGCCGCATGGCGTTCGTACTTAAATATGGAACTAACCATTCCAATTTTCGCTGTCTCTTATACACATCTCCGAGCCCACGAGACG
+
AAAA>FAABBAAGGGGGGGGGGGFHHHEFHHGHHGHHGGHGGEEEGGACCFFGGH@GFHHHGGHHHGFHGGGGEHFGGFAEFGGGHHFHHFGHH3FBHGFGHEBHFDBGHGGFHGDGGDFFBGFDFHEDGDHHBD1?/>CDF<FD?DDDD
@M02034:409:000000000-BFKT7:1:1101:17391:18752 1:N:0:29
AAAGTCGAGGTGCCTAAAGTGGCAACCCAGACTACGAAGACTGTTGGTGGTGTAGAGCTTCCTGTAGCCGCATGGCGTTCGTACTTAAATATGGAACTAACCATTCCAATTTTCGCTGTCTCTTATACACATCTCCGAGCCCACGAGAC
+
A11>ADAA@DA?1GGGGGGDBFFCCE0EFFCGHHCCGCEFHGEHHHGE/E/BG1BAEGGHHEHHGGGFHG?EFFHGEGGCFEBHEFFEGF2@GHBDGHGHHFGGFHHGHGFHHFCEAE?FHHGHBG2GDGBGFGFBE@CC@CHG/A/EF
@M02034:409:000000000-BFKT7:1:1101:27115:18753 1:N:0:29
AAAGTCGAGGTGCCTAAAGTGGCAACCCAGACTGAGAATAAGGTTGGTGGTGTAGAGCTTCCTGTAGCCGCATGGCGTTCGTACTTAAATATGGAACTAACCATTCCAATTTTCCTGTCTCTTATACACATTCCGAGCCCACGAGACGGA
+
A?ABAFABDDAACBGD4BGGGGGHGHF?FGHGHHHHHHHGHHHGGHGEFFEFG3F5FHHHFFHGHGHEGEGGFGHHGEGEGEGEHHGFHHHHHHE33FGBHHHGGHGHHHFHHFGGHGEFGHHHHHHHHHHHHHHGGBDFHGGGGGGGF?
@M02034:409:000000000-BFKT7:1:1101:5270:18753 1:N:0:29
AAAGTCGAGGTGCCTAAAGTGGCAACCCAGACTCTGACTGCGGTTGGTGGTGTAGAGCTTCCTGTAGCCGCATGGCGTTCGTACTTAAATATGGAACTAACCATTCCAATTTTCGCTGTCTCTTATACACATCTCCGAGCCCACGAGACG
+
BCCCCFCCCCBCGGGGGGGGGGGHHHHGGHHGHGHHHHHHHGGGGGGEFDEFHFGFGFHHFHHHHHHHHGGEEEHFGGGGGEGHHHGHHHHHHHFFHHHHHFHHHHGFHHGHHHGEGGEFHHHHFHFHFFFGHHHFGB/CGAHGGGGGGG
@M02034:409:000000000-BFKT7:1:1101:8504:18753 1:N:0:29
AAAGTCGAGGTGCCTAAAGTGGCAACCCAGACTCGTGAGGGGGTTGGTGGTGTAGAGCTTCCTGTAGCCGCATGGCGTTCGTACTTAAATATGGAACTAACCATTCCAATTTTCGCTGTCTCTTATACACATCTCCGAGCCCACGAGACG
+
CCCCBFBBBBCCGGGGGGGGGGGHHHHGGHHGHHEGHHGEECGGGGGGFGGGHGHGHHHHHHHHHHHHHGGCEFHHGGGGGGBHHHFGHHHHHGFGFHGHGHHHHHFF3GHHHHGGGGGHHHHHDHHGHHGHHGHHFCGFGGHGGCFGGD
@M02034:409:000000000-BFKT7:1:1101:17158:18756 1:N:0:29
AAAGTCGAGGTGCCTAAAGTGGCAACCCAGACTCAGCATAATGTTGGTGGTGTAGAGCTTCCTGGAGCCGC
+
CBCDCFDDDDCDGGGGGGGGGGGHHHHGGHHGH333A5F55DGHFH2A22BAA3D5A53B5BA532B210A
@M02034:409:000000000-BFKT7:1:1101:20229:18758 1:N:0:29
AAAGTCGAGGTGCCTAAAGTGGCAACCCAGACTCCGCCTCAGGTTGGTGGTGTAGAGCTTCCTGTAGCCGCATGGCGTTCGTACTTAAATATGGAACTAACCATTCCAATTTTCGCTGTCTCTTATACACATCTCCGAGCCCACGAGACG
+
BBBAAFABBBAAGGGGGGGGGFFBCGHDGHFGFGHGGGEEFFHHHHGGEGEGGHGAGHHHHHHHHHHFHGGFEGHHGEGGGGFHFGGGHHHHHEBGCHFHHHHHHHHHDFHHHHGGGFEB?FGFGG3B3FFFHDFGF/DGGGHGGGG/DD
@M02034:409:000000000-BFKT7:1:1101:17408:18758 1:N:0:29
AAAGTCGAGGTGCCTAAAGTGGCAACCCAGACTACGAAGACTGTTGGTGGTGTAGAGCTTCCTGTAGCCGCATGGCGTTCGTACTTAAATATGGAACTAACCATTCCAATTTTCGCTGTCTCTTATACACATCTCCGAGCCCACGAGAC
+
BBBBBFBBBBABGGGGGGGGGGGCHHHGGG2AFH3?EFEEGHHHHHG?A1EEGGHFFFHHHHHHHEHEFGGGGGFFEEEFGFGGHHFEDGFHGEFBGHGHFFFGFHFHHHHHHFEGGGGEEFHGBFFGFFFHHHHBDCGCCEHGC<@DG
@M02034:409:000000000-BFKT7:1:1101:17366:18761 1:N:0:29
AAAGTCGAGGTGCCTAAAGTGGCAACCCAGACCTCTTCTTCGGTTGGTGGTGTAGAGCTTCCTGTAGCCGCATGGCGTTCGTACTTAAATATGGAACTAACCATTCCAATTTTCGCTGTCTCTTATACACATCTCCGAGCCCACGAGACG
+
AAABAFB@DDAAGGGGGGGFGGGHHGFEGHHGHHHHHHHHHHGFEGGEFGEFGHHFHHHHHHHHHHGGHEG@EGHHGEGGEEGHHHEDGGFHHGGHHFFEFHFFFHHHEHHHHHFGGGGFHFHHHFDFFBFGHGD2C</<D/FF/<@<AD
@M02034:409:000000000-BFKT7:1:1101:16685:18762 1:N:0:29
AAAGTCGAGGTGCCTAAAGTGGCAACCCAGACTGGTAAGGGTGTTGGTGGTGTAGAGCTTCCTGTAGCCGCATGGCGTTCGTACTTAAATATGGAACTAACCATTCCAATTTTCGCTGTCTCTTATACACATCTCCGAGCCCACGAGACG
+
BBAABFBABBBBGGGGGGGGGGGGHHGGGHHGGHHAGHFHHHFGGHHEGGEFHHHGGFHHHHHHHHHHHGGEEGHHGGGGGGFHFHFFHHGHHHHFFHGHHHGGHHHHHGHHHHFGGGGHHHHHGGGHHHHGHHGGGCFGGGHGGGGCGG
@M02034:409:000000000-BFKT7:1:1101:18752:18767 1:N:0:29
AAAGTCGAGGTGCCTAAAGTGGCAACCCAGACTCATACGCCTGTTGGTGGTGTAGAGCTTCCTGTAGCCGCATGGCGTTCGTACTTAAATATGGAACTAACCATTCCAATTTTCGCTGTCTCTTATCCACATCTCCGAGCCCACGAGACG
+
BCCCBFBCCCCCGGGGGGGFGGGHHHHGGHHGHHGHHHHGGGHHHHCGGGEFGGHGHGHHHHHHHGHHGGGEGGHFGEGGGFGHHHGDHHHHHHGEHHFHGHFHHHGHGHHHGGGGGGAGHFHHDH3F322FFDGDF?DCGGG/<A@D?D
@M02034:409:000000000-BFKT7:1:1101:4013:18769 1:N:0:29
AAAGTCGAGGTGCCTAAAGTGGCAACCCAGACTACTCCTTCGGTTGGTGGTGTAGAGCTTCCTGTAGCCGCATGGTGTTCGTACTTAAATATGGAACTAACCATTCCTATTTTCGCTGTCTCTTATACACATCTCCGAGCC
+
BBBBBFBBBBBBGGGGGGGGGGGHHHHGGHHGHHBGAAFGHGGGD2AEF1E113D5DBAB5FGFB555A>E0BE15B?E4>>21BFG3F4G4B333B@GH303B?4F44F44F4>/?<?B4EEGBB4B3F22B?BFEC//B
@M02034:409:000000000-BFKT7:1:1101:11352:18771 1:N:0:29
AAAGTCGAGGTGCCTAAAGTGGCAACCCAGACTTTTACGTCGGTTGGTGGTGTAGAGCTTCCTGTAGCCGCATGGCGTTCGTACTTAAATATGGAACTAACCATTCCAATTTTCGCTGTCTCTTATACACATCTCCGAGCCCACGAGACG
+
CCCCCFBCBCCCGGGGGFGGGGGHHHHGGHHGHFHHHHD2AEEGCEEAA1EFFDFBFFGG5GFGEFDBFEE>EEFA>EEFGEFHGFHBBGHGHB33FFHH3C?FBDH4?D?FGDEEFD?FFHHH3F?FHFB<GFHFD@DGCEHA@@@DDG
@M02034:409:000000000-BFKT7:1:1101:21078:18774 1:N:0:29
AAAGTCGAGGTGCCTAAAGTGGCAACCCAGACTCAGAATACGGTTGGTGGTGTAGAGCTTCCTGTAGCCGCATGGCGTTCGTACTTAAATATGGAACTAACCATTCCAATTTTCGCTGTCTCTTATACACATCTCCGAGCCCACGAGACG
+
CCCCBFCBCCCCGGGGGFGFGGGHHHHGGHFGHHFHCHHFHHGHGGGGGGGGHGHDGHHHHHHHHGHHHGGEEGHGGGGGGGGHHHHGHHGHHHFHGHHHGHGGHHHHFGHHHHGGGGGGHHHHGHDHGFHHHHHHGGGGGGHGGC?GGD
@M02034:409:000000000-BFKT7:1:1101:26168:18777 1:N:0:29
AAAGTCGAGGTGCCTAAAGTGGCAACCCAGACTCAGAAGAAGGTTGGTGGTGTAGAGCTTCCTGTAGCCGCATGGCGTTCGTACTTAAATATGGAACTAACCATTCCAATTTTCGCTGTCTCTTATACACATCTCCGAGCCCACGAGACG
+
CCCCCFCCCCBCGGGGGGGGGGFGHHHGGHHGHHCHGHGFGHHHHHCGGGGGHHGFHHHHHHHHHGHGHFGFFGHHGGGGGGHHHHGDGHHHHFGBGHHGGHHHHHHHDGHHHHGGGGGGFHHHFHGHFGGHHHHHG?FGGGHGGGGGGD
@M02034:409:000000000-BFKT7:1:1101:11564:18780 1:N:0:29
AAAGTCGAGGTGCCTAAAGTGGCAACCCAGACTGAGAAGCAGGTTGGTGGTGTAGAGCTTCCTGTAGCCGCATGGCGTTCGTACTTAAATATGGAACTAACCATTCCAATTTTCGCTGTCTCTTATACACATCTCCGAGCCCACGAGACG
+
CCCCCFCBCCCCGGGGGGGGGGGHHHHGGHGGHHHHHHHHHHHHHHGGGGGGGFHHHHHHHHHHHHHHHGGGGGHHGGGGGGGHHHHHHHHHHHHHHHHHHHGHHHHHHHHHHHGGGGGHHHHHEHGHFHGHHHFBC/BDCGHGGCGGGG
@M02034:409:000000000-BFKT7:1:1101:24374:18783 1:N:0:29
AAAGTCGAGGTGCCTAAAGTGGCAACCCAGACTAGTAAGAAGGTTGGTGGTGTAGAGCTTCCTGTAGCCGCATGGCGTTCGTACTTAAATATGGAACTAACCATTCCAATTTTCGCTGTCTCTTATACACATCTCCGAGCCCACGAGACG
+
CCCCCFBBCCCCGGGGGGGGGGGHHHHGGHHGHHHHHHGFGHHGHHGGGGGGHHGFGHHHHHHHHHHHHGGGGEHFGFGGGGFHHHHHHHHHHHFHFHHHHHHHHHGGHHHHHHGDGGGHHHHHGGHHHFHHHHHFFGGGCGHGGGGGGG
@M02034:409:000000000-BFKT7:1:1101:16944:18785 1:N:0:29
AAAGTCGAGGTGCCTAAAGTGGCAACCCAGACTGATAAGATTGTTGGTGGTGTAGAGCTTCCTGTAGCCGCATGGCGTTCGTACTTAAATATGGAACTAACCATTCCAATTTTCGCTGTCTCTTATACACATCTCCGAGCCCACGAGACG
+
BBBBBFBBBBBBGGGGGGGGGGGHHHHGGGGGHHHHHHHHHHHHHHHGFGGGHHHHHHHHHHHHHHHHHGGGGGHHGGGGGGGHGHFFHHHHHGHFHHHHHGHHHHHHHHHHHHGGGGGGHHHHGHFHGFHHHFGFECF?CEHGF?DDGG
@M02034:409:000000000-BFKT7:1:1101:5964:18787 1:N:0:29
AAAGTCGAGGTGCCTAAAGTGGCAACCCAGACTTCTGGGCTGGTTGGTGGTGTAGAGCTTCCTGTAGCCGCATGGCGTTCGTACTTAAATATGGAACTAACCATTCCAATTTTCGCTGTCTCTTATACACATCTCCGAGCCCACGAGACG
+
CCCCCFCCCCBCGGGGGGGGGGGHHHHGGHHGHHHHGGHHHGGHHGGGGGGFHHHHHHHHHHHHHHHHHGGGGGHHGGGGGGHHHHHHHHHHHHHHFHHHHHHHHHHHGGHHHHGGGGGHHHHHHHGHFHHHHHHGG?GGGGHGGGGGGG
@M02034:409:000000000-BFKT7:1:1101:14964:18789 1:N:0:29
AAAGTCGAGGTGCCTAAAGTGGCAACCCAGACTTTTCCGTAGGTTGGTGGTGTAGAGCTTCCTGTAGCCGCATGGCGTTCGTACTTAAATATGGAACTAACCATTCCAATTTTCGCTGTCTCTTATACACATCTCCGAGCCCACGAGACG
+
BBCBCFCCCCABGGGGGGGGGGGHHHHGGHGGHHHHHHGHHGGHHHGGGGEFHHHFGHHHGHHHHHHHHGG?EGHHGGGGGGFHHHGHHHHHHHHFHHFGHHHHHHHHGHHHHHGGGGGHHHHHEHGHHHBHHHHHGGGGFGHGGCGDGG
@M02034:409:000000000-BFKT7:1:1101:26683:18800 1:N:0:29
AAAGTCGAGGTGCCTAAAGTGGCAACCCAGACTACGCCGACGGTTGGTGGTGTAGAGCTTCCTGTAGCCGCATGGCGTTCGTACTTAAATATGGAACTAACCATTCCAATTTTCGCTGTCTCTTATACACATCTCCGAGCCCACGAGACG
+
CCCCCFCCCCCCGGGGGGGGGGGHHHHGGHHGHHHGGGGGEGGAFFGGGGGGHHHHHHHHHHHHHHHHGFGGGGHHGGGGGFHHHHFGHHHGHHHGHHHHHHHHGHFHHHHHHHGGGGGHHHHHHHGHGHHHHHHGGCF@FGHGGGGGGG
@M02034:409:000000000-BFKT7:1:1101:12159:18807 1:N:0:29
AAAGTCGAGGTGCCTAAAGTGGCAACCCAGACTATTGAGAAGGTTGGTGGTGTAGAGCTTCCTGTAGCCGCATGGCGTTCGTACTTAAATATGGAACTAACCATTCCAATTTTCGCTGTCTCTTATACACATCTCCGAGCCCACGAGACG
+
CCCCCFCCCCCCGGGGGGGFGGGHHHHGGHHGHHHHHHHHHHHGHHGGFGEFHHHGHHHHHHHHHHHHHGGGGGHHGGGGGGHHHHHGHHHHHHHHHHHHHHGHHHHHHHHHHHGGGGGHHHHHHHHHGHGHGHHFFDGFGGHGGGGGGG
@M02034:409:000000000-BFKT7:1:1101:26173:18808 1:N:0:29
AAAGTCGAGGTGCCTAAAGTGGCAACCCAGACTGAGAAGAATGTTGGTGGTGTAGAGCTTCCTGTAGCCGCATGGCGTTCGTACTTAAATATGGAACTAACCATTCCAATTTTCGCTGTCTCTTATACACATCTCCGAGCCCACGAGAC
+
BCCCCFCCCCCCGGGGGGGGGGGHHHHGGHHGH3F3FGGF3BGGGHHGGGGFHHHGHHHHHHHHHHHHHGGEEGHHGGGGGGGHHHHFHHGHHHGHHHFHHHHHHHHHHGHHHHGGGGGHHHHHHHFHHGHHHHHHG?DCGGHGGGGDF
@M02034:409:000000000-BFKT7:1:1101:26691:18817 1:N:0:29
AAAGTCGAGGTGCCTAAAGTGGCAACCCAGACTAATCAGGAGGTTGGTGGTGTAGAGCTTCCTGTAGCCGCATGGCGTTCGTACTTAAATATGGAACTAACCATTCCAATTTTCGCTGTCTCTTATACACATCTCCGAGCCCACGAGACG
+
BBCCCFCBCCCBGGGGGGGGGGFHHHHG22GFGHFGDAFGAF2AFGG2B1EFE3GAFFGFAFGEE5FDDEFCEFF1>EEA1?2FEGF334BDF3@33CGHF0?BF4GDBFFGF4/?EAEFBGBF?FG3F?DHCFFDA>@@FE/FC//CEG
@M02034:409:000000000-BFKT7:1:1101:14250:18828 1:N:0:29
AAAGTCGAGGTGCCTAAAGTGGCAACCCAGACTAGGGAGGGGGTTGGTGGTGTAGAGCTTCCTGTAGCCGCATGGCGTTCGTACTTAAATATGGAACTAACCATTCCAATTTTCGCTGTCTCTTATACACATCTCCGAGCCCACGAGACG
+
CCCCCFCCBBCCGGGGGGGGGGGHHHHGGHHGHFFHHGGGGGGGGGGGFGGFHHHGGGHHHHHHHGHHHGGFEGHHGGGGGGHHHHGHHHHHHHFFFHHFFHGHHGFGHHHHHHGGGGFHHHHHHHHHFFGHHHHFECGGG.GC@GGD?A
@M02034:409:000000000-BFKT7:1:1101:26677:18828 1:N:0:29
AAAGTCGAGGTGCCTAAAGTGGCAACCCAGACTAATCAGGAGGTTGGTGGTGTAGAGCTTCCTGTAGCCGCATGGCGTTCGTACTTAAATATGGAACTAACCATTCCAATTTTCGCTGTCTCTTATACACATCTCCGAGCCCACGAGACG
+
BA?AAF@A?DABGGGCGGFFGGGGHHHEGHFFHHHHFHHHHCEEGHGEFF1BGHHGHHHGHHGHGGFHHEEGGGHEGEGGGGHFHHFFHHFFHHFGGGECFFFHHHHHEGHHHFEGGGGGGHHDFHHHGHEFGHGFFCC>CAGECDGGGG
@M02034:409:000000000-BFKT7:1:1101:19690:18830 1:N:0:29
AAAGTCGAGGTGCCTAAAGTGGCAACCCAGACTGATCTTCATGTTGGTGGTGTAGAGCTTCCTGTAGCCGCATGGCGTTCGTACTTAAATATGGAACTAACCATTCCAATTTTCGCTGTCTCTTATACACATCTCCGAGCCCACGAGACG
+
CCCCCFCCCDCDGGGGGGGFGGGGHHHGGHHGHHHHHHHHHHHHHHHGGGGFHHHHHHHHHHHHHHHHHGGEGGHHGGGGGGHHHHHHHHHHHHHHHHHHHHHHHHHHHHHHHHGGGGGHHHHHFHHHGHHHHHHGG/DDGGHGGGGGGG
@M02034:409:000000000-BFKT7:1:1101:2227:18836 1:N:0:29
AAAGTCGAGGTGCCTAAAGTGGCAACCCAGACTGTTAGGACTGTTGGTGGTGTAGAGCTTCCTGTAGCCGCATGGCGTTCGTACTTAAATATGGAACTAACCATTCCAATTTTCGCTGTCTCTTATACACATCTCCGAGCCCACGAGACG
+
CBBCCFCCBBBCGGGGGGGGGGGGHHHGGHHGHHHHHHHHHHHHHHHGGGGGHHHHHHHHHHHHHHGHHGGGGGHGGGGGGGHHHHHGGHFHHHFDFFFFGHBHHHGHHHHHHFG?FGFFHHHHHHEHEHEHFHGHGCG?GGHGGGGGGG
@M02034:409:000000000-BFKT7:1:1101:10190:18841 1:N:0:29
AAAGTCGAGGTGCCTAAAGTGGCAACCCAGACTCAGAAG
+
>11>AF1A1D>AFAA1BAAFGFFHBAAA0FC0GGCG11A
@M02034:409:000000000-BFKT7:1:1101:12579:18841 1:N:0:29
AAAGTCGAGGTGCCTAAAGTGGCAACCCAGACTGGGTTGTGTGTTGGTGGTGTAGAGCTTCCTGTAGCCGCATGGCGTTCGTACTTAAATATGGAACTAACCATTCCAATTTTCGCTGTCTCTTATACACATCTCCGAGCCCACGAGACG
+
BBBCCFCCCCBCGGGGGGGGGGGHHHHGGHHGHHHHBFEAEHHHHHHGGGEFHHHHHGHHHHHHHHHHHGGGFGHHGGGGGGHHHHGHGHHHHHHGHHHHHHHHHHGHHHHHHHGGGGGGHHHHHH3?GHGHHHHGE//@GGHGGGGGGG
@M02034:409:000000000-BFKT7:1:1101:10721:18843 1:N:0:29
AAAGTCGAGGTGCCTAAAGTGGCAACCCAGACTAGGGAGGGTGTTGGTGGTGTAGAGCTTCCTGTAGCCGCATGGCGTTCGTACTTAAATATGGAACTAACCATTCCAATTTTCGCTGTCTCTTATACACATCTCCGAGCCCACGAGACG
+
CCCCCFDCDDCCGGGGGGGGGGGHHHHGGHHGHHHHHHGGGGGGGHHFGGGGHHHHHHHHHHHHHHHHGGGGGGHHGFGGGGHHHHHHHHHHHHFGHHHHHHFHHHHHHHHHHHGGGGGFHHHHGHHHFHFHHHGECBDDGGHGGGGGGG
@M02034:409:000000000-BFKT7:1:1101:3122:18846 1:N:0:29
AAAGTCGAGGTGCCTAAAGTGGCAACCCAGACTAAGAATCAGGTTGGTGGTGTAGAGCTTCCTGTAGCCGCATGGCGTTCGTACTTAAATATGGAACTAACCATTCCAATTTTCGCTGTCTCTTATACACATCTCCGAGCCCACGAGACG
+
BBBABFABDBABFGGGGGGGGCGFFGHAFHHGHFHHFFGFHHFGHHGAFAAFHBDDGFFHHFHDFGF5FEEEEGHFEEEFEAGHGHGFHHFFHEDGFHHGHFHGHHHHHHHHHGE/EFEBGHHGHHHHFGHHHHHDCBDCGGGGCCCD?D
@M02034:409:000000000-BFKT7:1:1101:2565:18847 1:N:0:29
AAAGTCGAGGTGCCTAAAGTGGCAACCCAGACTGCGATGCATGTTGGTGGTGTAGAGCTTCCTGTAGCCGCATGGCGTTCGTACTTAAATATGGAACTAACCATTCCAATTTTCGCTGTCTCTTATACACATCTCCGCGCCCACGAGAC
+
>AAA1B1A11>AFGGG11GGGGGFGHHGGHHGHHHGGCGEGBDGHHHFEEEFHHHHGHHHHHHHHGHHHGGGGGFHGGGGGGEHHHFFBGGGHHHFHHFFHHGHHGHHGHHFHHGGGGGFHHHHHHFBB1BGFHHHC//B</EGC@C/A
@M02034:409:000000000-BFKT7:1:1101:20500:18848 1:N:0:29
AAAGTCGAGGTGCCTAAAGTGGCAACCCAGACTAGTAATCATGTTGGTGGTGTAGAGCTTCCTGTAGCCGCATGGCGTTCGTACTTAAATATGGAACTAACCATTCCAATTTTCGCTGTCTCTTATACACATCTCCGAGCCCACGAGACG
+
CABCCFCCCCCAGGGGGGGGGGGHHHHGGHHGHHHHHHHHHHHHHHHGGGGGHHHHHHHHHHHHHHHHHGGGGGHHGGGGGGHHHHHFGHHHHHFHHHHHHHHHHHGHHHHHHHGGGGGGHHHHHHHHHHHHHHFHDBGGGGHGGGGGGG
@M02034:409:000000000-BFKT7:1:1101:20475:18852 1:N:0:29
AAAGTCGAGGTGCCTAAAGTGGCAACCCAGACTACTCGTGGGGTTGGTGGTGTAGAGCTTCCTGTAGCCGCATGGCGTTCGTACTTAAATATGGAACTAACCATTCCAATTTTCGCTGTCTCTTATACACATCTCCGAGCCCACGAGACG
+
AABAAFABDDAABFGFFGGGGGGGCFA?FEFFHHHHHGGGEGGAEAEBFEABG3GDGHHHHHHHHHHGGEGEEEHFGEGFEGHHFHGFGHEFGHF33EFFFHFGEFHH4FFGGGEGGGGFFBHH?F?GGCDGHF1@?/</AGHE/CCDDD
@M02034:409:000000000-BFKT7:1:1101:10177:18852 1:N:0:29
AAAGTCGAGGTGCCTAAAGTGGCAACCCAGACTCAGAAGGATGTTGGTGGTGTAGAGCTTCCTGTAGCCGCATGGCGTTCGTACTTAAATATGGAACTAACCATTCCAATTTTCGCTGTCTCTTATACACATCTCCGAGCCCACGAGACG
+
BCBCCFCCBCBCGGGGGGGGGGGHHHHGGHHGHHHHHHHHHHHHHHHGGGGGHHHHHHHHHHHHHGHHHGGGGGHHGGGGGGHHHHHHHHHHHHHHHHHHHHGHHHGHHHHHHHGGGGGHHHHHHHHHGHHHHHHHFBCGGGGGGGGGGG
@M02034:409:000000000-BFKT7:1:1101:21088:18852 1:N:0:29
AAAGTCGAGGTGCCTAAAGTGGCAACCCAGACTCCGCCTGCGGTTGGTGGTGTAGAGCTTCCTGTAGCCGCATGGCGTTCGTACTTAAATATGGAACTAACCATTCCAATTTTCGCTGTCTCTTATACACATCTCCGAGCCCACGAGACG
+
CCCCCFCCCCBCGGGGGGGGGGGHHHHGGHGGHHHGGGGHHGGGGGGGGGGGHHHHHHHHHHHHHHHHHGGEFGHHGGGGGGHHGHGFGGFHHHGGHHFGHHHGHHHHHHHHHFEGGFGGHHHHDHFHGFGHHHHFE/BCGGHGGGGGGE
@M02034:409:000000000-BFKT7:1:1101:10633:18853 1:N:0:29
AAAGTCGAGGTGCCTAAAGTGGCAACCCAGACTATGAATACGGTTGGTGGTGTAGAGCTTCCTGTAGCCGCATGGCGTTCGTACTTAAATATGGAACTAACCATTCCAATTTTCGCTGTCTCTTATACACATCTCCGAGCCCACGAGACG
+
CCCCCFCCDDBBGGGGGGGGGGGHHHHGGHHGHHHHHHHHHHGHGGGFGGGFHHHGHHHHHGHHHHHHHGGGGGHHGGGGGGHHHHHHHHHHHHHHGHHHHHHHHHHHHHHHHHGGGGGHHHHHHHHHGHHHHHHHFBDGGGHGGGGGGG
@M02034:409:000000000-BFKT7:1:1101:15756:18854 1:N:0:29
AAAGTCGAGGTGCCTAAAGTGGCAACCCAGACTAATAATAATGTTGGTGGTGTAGAGCTTCCTGTAGCCGCATGGCGTTCGTACTTAAATATGGAACTAACCATTCCAATTTTCGCTGTCTCTTATACACATCTCCGAGCCCACGAGACG
+
BCCCCFCCCCCCGGGGGGGGGGGHHHHGEHHGHHHHHHHHHHHHHHHGGGEFHHHFHHHHHGHHHHHHHGGFGGHHGGGGGGHHHHGHHHHHHHHHHHHHHHHHHHHHHHHHHHGGGGGHHHHHGHHHGHFHHHHHG@GFGGHGGGGGGG
@M02034:409:000000000-BFKT7:1:1101:22075:18858 1:N:0:29
AAAGTCGAGGTGCCTAAAGTGGCAACCCAGACTACTAATCCGGTTGGTGGTGTAGAGCTTCCTGTAGCCGCATGGCGTTCGTACTTAAATATGGAACTAACCATTCCAATTTTCGCTGTCTCTTATACACATCTCCGAGCCCACGAGACG
+
BBBBBFBBBBBBGGGGGGGGGGGHHHHGGHHGHHHHHHHHHGGGGGGEFGGFGGHGFGHHHHHHHHHFHGGEEGHHGGGGGGHHHHHHHGHHHHFGFGHHFGHGHHFFGFGHHHGGGGGHHHHGGGFHHFEHHHHFD<BCGGHGGGGDDA
@M02034:409:000000000-BFKT7:1:1101:25932:18864 1:N:0:29
AAAGTCGAGGTGCCTAAAGTGGCAACCCAGACTCAGCCTCCTGTTGGTGGTGTAGAGCTTCCTGTAGCCGCATGGCGTTCGTACTTAAATATGGAACTAACCATTCCAATTTTCGCTGTCTCTTATACACATCTCCGAGCCCACGAGACG
+
A?BBADAA@DABFGGFGGGGFDGHHD4ECH2AFFGHHGHCGHGHHGHGGG?FGDFAF5FGHBGHHEHFBB0>EEF1>EEFEF2FGHD@GBDGFH3EEGH3B0FFDGEHHHHHHHE/EEFGHHHFFFGGHF?CCGFF?/B/</?FC/</AD
@M02034:409:000000000-BFKT7:1:1101:17379:18864 1:N:0:29
AAAGTCGAGGTGCCTAAAGTGGCAACCCAGACTCCGCATCATGTTGGTGGTGTAGAGCTTCCTGTAGCCGCATGGCGTTCGTACTTAAATATGGAACTAACCATTCCAATTTTCGCTGTCTCTTATACACATCTCCGAGCCCACGAGACG
+
CCCCCFCCCCCCGGGGGGGFGGGHHHHGGHHGHHFGGGGGFHHHHHHEE?GFFFG5DGHGFHHFHDGFEFGEEGFAEEEEEE2EFHHFGFGFGGB3FGHH303GG4G44FGHHHGGGFEGGHHHFHBFGF2GHHH?ECGGGGGGGFCGDG
@M02034:409:000000000-BFKT7:1:1101:15767:18869 1:N:0:29
AAAGTCGAGGTGCCTAAAGTGGCAACCCAGACTAATAATAATGTTGGTGGTGTAGAGCTTCCTGTAGCCGCATGGCGTTCGTACTTAAATATGGAACTAACCATTCCAATTTTCGCTGTCTCTTATACACATCTCCGAGCCCACGAGACG
+
AAAAAFA?DD>>FAFDGG1GGGGFFHCEFG0BG1GHFHFF2FADGFFFEGA/A1BDGBHFHBGFFHBGHEGAEEHHGEE/E>0CEGGGGFG2FD1B1FFHFFHHHFBHHHEGGH?/>/?FG2ED1BFDBCGFGF>FABCG//<CCC/<<<
@M02034:409:000000000-BFKT7:1:1101:16674:18870 1:N:0:29
AAAGTCGAGGTGCCTAAAGTGGCAACCCAGACTAAGCCGCAGGTTGGTGGTGTAGAGCTTCCTGTAGCCGCATGGCGTTCGTACTTAAATATGGAACTAACCATTCCAATTTTCGCTGTCTCTTATACACATCTCCGAGCCCACGAGACG
+
ABBBAFBBBBABGGGGGGGGGGGHHHHGDHGFHHHHHHGGGGGHHHGGGGGGHFGFGHHHHHHHHHHHHGGGFGHHGGGGGGHHGHHGHHHHHHGGHHHFHHHGHHHHHGHHHHGGGGEHHHHHHHFHFFGHHHHHGGGGGGHGGGGGCE
@M02034:409:000000000-BFKT7:1:1101:8490:18874 1:N:0:29
AAAGTCGAGGTGCCTAAAGTGGCAACCCAGACTAATTCGACGGTT
+
BBABAFBB?DABFGGGFGBGGFGFFHHAFGHGHFH5FGDGA22EF
@M02034:409:000000000-BFKT7:1:1101:26173:18878 1:N:0:29
AAAGTCGAGGTGCCTAAAGTGGCAACCCAGACTACTAAGGAGGTTGGTGGTGTAGAGCTTCCTGTAGCCGCATGGCGTTCGTACTTAAATATGGAACTAACCATTCCAATTTTCGCTGTCTCTTATACACATCTCCGAGCCCACGAGACG
+
BBBBBFBBBBBBGGGGGFGGGGGGHHHGGHHGHGHHHFFFFGGGGFCGGGEFHEHHHHHHHHHGHEHGHGGEEGHHGGGGGGFHHHFBGHHHHGBGHHGHHHHHHHGHDGHHHGGGGGGHHHHHEHFHHHFHHHGHGBCCCGHGGGCFGG
@M02034:409:000000000-BFKT7:1:1101:19505:18886 1:N:0:29
AAAGTCGAGGTGCCTAAAGTGGCAACCCAGACTGGGGGGACGGTTGGTGGTGTAGAGCTTCCTGTAGCCGCATGGCGTTCGTACTTAAATATGGAACTAACCATTCCAATTTTCGCTGTCTCTTATACACATCTCCGAGCCCACGAGACG
+
BBBBAFBABBBBGGGGGGGEGGGHHHHGGHHGHHHHCGGGGGGDGGGDFGGGHGHHHHHHHHHHHHHHHGG@DGHHGGGGGGHHHHF0<DDHHEGHHHGHHHFGHHGHHHHHHHGGGGGGGGFGGGFFGGGGGGFGGFGGGF.AFBFFFD
@M02034:409:000000000-BFKT7:1:1101:6347:18888 1:N:0:29
AAAGTCGAGGTGCCTAAAGTGGCAACCCAGACTAGTTCGGGTGTTGGTGGTGTAGAGCTTCCTGTAGCCGCATGGCGTTCGTACTTAAATATGGAACTAACCATTCCAATTTTCGCTGTCTCTTATACACATCTCCGAGCCCACGAGACG
+
BBBBBFBADDBBGGGGGGGFGGGHHHHGGHHGHGCHHGGEFHGGGHGEGGGGHHFFHHHHHHHHHHHGHGGFGGHGGEFGGGHFHHGHHHHHHHFFHHGGHHHHHHGHHGHHHHGGGGGHHHHEGHGHHGHHGHGHGB?CFGHGGGGGGD
@M02034:409:000000000-BFKT7:1:1101:28186:18888 1:N:0:29
AAAGTCGAGGTGCCTAAAGTGGCAACCCAGACTGGGGTTGGGGTTGGTGGTGTAGAGCTTCCTGTAGCCGCATGGCGTTCGTACTTAAATATGGAACTAACCATTCCAATTTTCGCTGTCTCTTATACACATCTCCGAGCCCACGAGACG
+
CCCCCFCCCCBCGGGGGGGGGGGHHHHGGHHGHHHHGAEEGGGEGGGGFGEGHHHHHHHHHHHHHHHHHGGGGGHHFGGGGGHHHHHHHHHHHHHHGHGGHHHGHGHHGHHHHHGGGGGGHGHHHHGHFHHFHGGHDDGFGGHGGGFGFG
@M02034:409:000000000-BFKT7:1:1101:20901:18892 1:N:0:29
AAAGTCGAGGTGCCTAAAGTGGCAACCCAGACTGATGATAAGGTTGGTGGTGTAGAGCTTCCTGTAGCCGCATGGCGTTCGTACTTAAATATGGAACTAACCATTCCAATTTTCGCTGTCTCTTATACACATCTCCGAGCCCACGAGACG
+
CCCCCFCCCCCCGGGGGGGGGGGHHHHGGHHGHHHHHHHHHHHHHHGGGGGFHHHHHHHHHHHHHHHHHGGFGGHHGGGGGGHHHHFFGHHHHHGHHHHHHHHHHHHHHGHHHHGGGGGHHGHHGHFHHHHHHHGFG@GGGGHGGGGGFG
@M02034:409:000000000-BFKT7:1:1101:14694:18895 1:N:0:29
AAAGTCGAGGTGCCTAAAGTGGCAACCCAGACTTCTAATAAGGTTGGTGGTGTAGAGCTTCCTGTAGCCGCATGGCGTTCGTACTTAAATATGGAACTAACCATTCCAATTTTCGCTGTCTCTTATACACATCTCCGAGCCCACGAGACG
+
CCCCCFCCCCCCGGGGGGGFGGGHHHHGGHHGHHHHHHHHHHHHGHGGGGEFHHHHHHHHGHHFHHHHHGGGGGHGGGGGGGFFHHFGHHHHHGHHGHHHHHHHHHGGHHHHHHGGGGGGHHHHFHHHGHGHHHHFD?DBGGHGGGGGGE
@M02034:409:000000000-BFKT7:1:1101:22750:18897 1:N:0:29
AAAGTCGAGGTGCCTAAAGTGGCAACCCAGACTCATCAGCTGGTTGGTGGTGTAGAGCTTCCTGTAGCCGCATGGCGTTCGTACTTAAATATGGAACTAACCATTCCAATTTTCGCTGTCTCTTATACACATCTCCGAGCCCACGAGACG
+
CCCCCFCCCBCCGGGGGGGGGGGHHHHGGHHGHHHHHHHHHHHHHGGFFGGFHHHHHGHHHHHHHGHHHGGEFGHHGGGGGGHHHHGHHHHHHHHHHHHFHHHHHHGHHGHHHFGGGGGHHHHHGHFHFGHHHHGGF/CCGGHGGFGGFF
@M02034:409:000000000-BFKT7:1:1101:5242:18906 1:N:0:29
AAAGTCGAGGTGCCTAAAGTGGCAACCCAGACTAGTAAGCAGGTTGGTGGTGTAGAGCTTCCTGTAGCCGCATGGCGTTCGTACTTAAATATGGAACTAACCATTCCAATTTTCGCTGTCTCTTATACACATCTCCGAGCCCACGAGACG
+
BBCCBFCCCDCCGGGGGGGGGGGHHHHGGHHGHHHHHHHHHHHHHHGGFGEGHHHHHHHHHHHHHHHHHGGGGGHHGGGGGGHHHHHGHHHHHHHHGHHGHHHHHHGHHHHHHHGGGGGHHGHHGHHHHHHHHHHGF@DGGGHGGGGGGG
@M02034:409:000000000-BFKT7:1:1101:14606:18907 1:N:0:29
AAAGTCGAGGTGCCTAAAGTGGCAACCCAGACTGGTGGTTGTGTTGGTGGTGTAGAGCTTCCTGTAGCCGCATGGCGTTCGTACTTAAATATGGAACTAACCATTCCAATTTTCGCTGTCTCTTATACACATCTCCGAGCCCACG
+
A11>AFAADDAAGGGFC1GGGGGHHHHFGGHGGHH1BEGGGGGHHHGGGGGFHHHHHHHGHEFHGHHHHGGGGGHAEEEGGGBGGG@F1GDFG1@1BGFFGHHHHHFB2BDGHHGGFEE1>DGGGGFFBGBFCFD1A/<BBC/?@
@M02034:409:000000000-BFKT7:1:1101:17495:18909 1:N:0:29
AAAGTCGAGGTGCCTAAAGTGGCAACCCAGACTTCTCAGAATGTTGGTGGTGTAGAGCTTCCTGTAGCCGCATGGCGTTCGTACTTAAATATGGAACTAACCATTCCAATTTTCGCTGTCTCTTATACACATCTCCGAGCCCACGAGACG
+
CCCCCFCCCCCCGGGGGGGGGGGHHHHGGHHGHHHHHHHHHHHHHHHGGGGGHGHHHHHHGHHHHHHHHGG?EGHHGGGGGGHHGHHFGHHHHHGHGHFFGHGGHHGHEGHHHHGGGGGFHGHHEHHHFHGHHHFFGC/BGGHGGCG<?E
@M02034:409:000000000-BFKT7:1:1101:4406:18918 1:N:0:29
AAAGTCGAGGTGCCTAAAGTGGCAACCCAGACTGCGCAGGGGGTTGGTGGTGTAGAGCTTCCTGTAGCCGCATGGCGTTCGTACTTAAATATGGAACTAACCATTCCAATTTTCGCTGTCTCTTATACACATCTCCGAGCCCACGAGACG
+
BBCBCFCCCCCCGGGGGGGGGGGHHHHGGHHGHHHGGGFGGGGGGGGFFGGFHHHFHHHHHHHHHHHHHFGEEGHHGGGGGGFHHHHHFGHHHHFFHHHGFHHHHHGHFHHHHHGGGGEHHHHHHFFHFGHHHGFFE/C@FGGGGGGGGG
@M02034:409:000000000-BFKT7:1:1101:14602:18929 1:N:0:29
AAAGTCGAGGTGCCTAAAGTGGCAACCCAGACTGGTGGTTGTGTTGGTGGTGTAGAGCTTCCTGTAGCCGCATGGCGTTCGTACTTAAATATGGAACTAACCATTCCAATTTT
+
CCCCCFCCCCCCGGGGGGGGGGGHHHHGGHHGHHAGHGGD?A2BEGH1A1EF13F5BA3BAGGFB5FBBEE0EEC1>?>FEE2?EGHDDFBB@@3@BBGH303B?4D4?F3FB
@M02034:409:000000000-BFKT7:1:1101:21465:18932 1:N:0:29
AAAGTCGAGGTGCCTAAAGTGGCAACCCAGACTAATAAGAATGTTGGTGGTGTAGAGCTTCCTGTAGCCGCATGGCGTTCGTACTTAAATATGGAACTAACCATTCCAATTTTCGCTGTCTCTTATACACATCTCCGAGCCCACGAGACG
+
BBCCCFCCCCCCGGGGGGGFGGGHHHHGGHHGHHHHHHHHHHHGHHHGFGEFHHHHHHHGHHHHHHHHHGGGGGHHGGGGGGHHHHHHHHHHHHEGFHGHHHGHGHHHHHHHHHGGGGGHHHHHFHFHGHHFHHGDF?DBGGGGGGGGGG
@M02034:409:000000000-BFKT7:1:1101:28873:18937 1:N:0:29
AAAGTCGAGGTGCCTAAAGTGGCAACCCAGACTGGGCGTGATGTTGGTGGTGTAGAGCTTCCTGTAGCCGCATGGCGTTCGTACTTAAATATGGAACTAACCATTCCAATTTTCGCTGTCTCTTATACACATCTCCGAGCCCACGAGACG
+
BBBBBF@ADDBBGGGFFGGGGGGHHHHGGHHGHGCHHGAEAFGFGHHGEEGFGHHHHHHHFHHHHFGFGEGEEGHFGGGGGGGGHHHFHGGGHFFBFHGGHGDHHGGHHHHHHHGGGCEGHHHGGHHEHFHHFGDFGFGGGGHGC?CDDD
@M02034:409:000000000-BFKT7:1:1101:4409:18937 1:N:0:29
AAAGTCGAGGTGCCTAAAGTGGCAACCCAGACTGCGGGTGCGGTTGGTGGTGTAGAGCTTCCTGTAGCCGCATGGCGTTCGTACTTAAATATGGAACTAACCATTCCAATTTTCGCTGTCTCTTATACACATCTCCGAGCCCACGAGACG
+
BBBBBFBBBBBBGGGGGFGGGGGHHHAEGHHGHGHGGGGGGGGGGGGGFG?FGHHHFHHHEGHHGGHFHGGGGGHGFGGGGEHHHHHGFHHGHGGFEGDFFHFHGFFHHHHHHEFFGGGFHFHHGHHGFFDCGG?GD@GCCGHGFGGGAC
@M02034:409:000000000-BFKT7:1:1101:14527:18937 1:N:0:29
AAAGTCGAGGTGCCTAAAGTGGCAACCCAGACTACTCGTTCTGTTGGTGGTGTAGAGCTTCCTGTAGCCGCATGGCGTTCGTACTTAAATATGGAACTAACCATTCCAATTTTCGCTGTCTCTTATACACATCTCCGAGCCCACGAGACG
+
BBBBAFBBBBBBGGGG4GGFGGGHHHHGGHHGHHHGHGHGHFHFHHHGGGGGHGHGHGHHHGHGHHHGGGGEEGHHGGGGGGHHHHGGFHGHHEFFGGG3GHHHHHHHHGFHHHGGGDEFFFHHHHGHEHBFCHGHG/CCCFHFGGC/EE
@M02034:409:000000000-BFKT7:1:1101:5703:18945 1:N:0:29
AAAGTCGAGGTGCCTAAAGTGGCAACCCAGACTCCTCCTTCTGTTGGTGGTGTAGAGCTTCCTGTAGCCGCATGGCGTTCGTACTTAAATATGGAACTAACCATTCCAATTTTCGCTGTCTCTTATACACATCTCCGAGCCCACGAGACG
+
CCCCCFCCCCBCGGGGGGGGGGGFHHHGGHHGHHHHHHHHHHHHHHHGGGFGHGHHFHHHHHHHHHHHHGGGGGHHGGGGGGHHHHHGHHHHHHHHGHHGHHHHHHGGHHHHHHGGGGGHHHHHHHHHHGHHGHHHGCGGGGHGGGGGGG
@M02034:409:000000000-BFKT7:1:1101:4987:18945 1:N:0:29
AAAGTCGAGGTGCCTAAAGTGGCAACCCAGACTGAGAAGACTGTTGGTGGTGTAGAGCTTCCTGTAGCCGCATGGCGTTCGTACTTAAATATGGAACTAACCATTCCAATTTTCGCTGTCTCTTATACACATCTCCGAGCCCACGAGACG
+
BBBCCFCCCCCCGGGGGGGGGGGHHHHGGHHGHHGHGHHHHHHHHHHGGGEFGHHHHHHHHHHHGHHHHGGGGGHHGGGGGGHHHHHHHHHHHHGHHHHHHHGHHHGHHHHHHHGGGGGHHGHHHHHHHHFHHHGHGCGGGGHGGDFGGG
@M02034:409:000000000-BFKT7:1:1101:11275:18950 1:N:0:29
AAAGTCGAGGTGCCTAAAGTGGCAACCCAGACTATTGATAAGGTTGGTGGTGTAGAGCTTCCTGTAGCCGCATGGCGTTCGTACTTAAATATGGAACTAACCATTCCAATTTTCGCTGTCTCTTATACACATCTCCGAGCCCACGAGACG
+
DCDDDFCCDDCDGGGGGGGGGGGHHHHGGHHGHHHHHHHHHHHHHHGGGGGGHHHHHHHHHHHHHHHHHGGGGGHHGGGGGGHHHHHHHHGHHGHHHHHHHHHHHHHHHHHHHHGGGGGHHHHHHHGHHHHHHHGHGCGGGGHGGGGDGG
@M02034:409:000000000-BFKT7:1:1101:21690:18952 1:N:0:29
AAAGTCGAGGTGCCTAAAGTGGCAACCCAGACTAATAATAAGGTTGGTGGTGTAGAGCTTCCTGTAGCCGCATGGCGTTCGTACTTAAATATGGAACTAACCATTCCAATTTTCGCTGTCTCTTATACACATCTCCGAGCCCACGAGACG
+
CCCCCFCCCCCCGGGGGCGFGGGHHHHGGHHGHDGFEHHHH5FFHHGGFGGGHHGFGHHHHHHHHHHHHGG@EGHFGGGGGFEHHHHHGHHHHHDFFFGHFAFGGGFHHGFHHHGGGGGHHHHHGHGHFFFHHHHDF@DCDGEGGGGGGD
@M02034:409:000000000-BFKT7:1:1101:19689:18953 1:N:0:29
AAAGTCGAGGTGCCTAAAGTGGCAACCCAGACTAATAAGCCGGTTGGTGGTGTAGAGCTTCCTGTAGCCGCATGGCGTTCGTACTTAAATATGGAACTAACCATTCCAATTTTCGCTGTCTCTTATACACATCTCCGAGCCCACGAGACG
+
CCCCCFCBDBBCGGGGGGGFGGGHHHHGGHHGHHHHHHHHHGGGGGGGFGGFHGGDGHHHHHHHHFHHHGGGGGHGGFGGGGGHHGFGHHHHHHBBFHHHHHGHGGBGGHHHHHGGGGGGHHHHHHGHHHEHGHHHG?CCCFHGGCGCFD
@M02034:409:000000000-BFKT7:1:1101:6320:18953 1:N:0:29
AAAGTCGAGGTGCCTAAAGTGGCAACCCAGACTCATAATAATGTTGGTGGTGTAGAGCTTCCTGTAGCCGCATGGCGTTCGTACTTAAATATGGAACTAACCATTCCAATTTTCGCTGTCTCTTATACACATCTCCGAGCCCACGAGACG
+
CCCCCFCCCCBBGGGGGGGGGGGHHHHGGHHGHHHHHHHHHHHHHHHGGGEFHHHHHHHHHGHHHHHHHFEGGGHEGGGGGFFHHHGHHHGHHHGHHHHHHHGHHHGHDGHHHHGGGGGHHHHHHHHHHHHHHHFFF?GCGGHGGGGGGG
@M02034:409:000000000-BFKT7:1:1101:21786:18953 1:N:0:29
AAAGTCGAGGTGCCTAAAGTGGCAACCCAGACTGGGGCGCGGGTTGGTGGTGTAGAGCTTCCTGTAGCCGCATGGCGTTCGTACTTAAATATGGAACTAACCATCCCAATTTTCGCTGTCTCTTATACACATCTCCGAGCCCACGAGACG
+
BBBBBFBBDDAAFGGGGGGDGFGGFHHEFEHFHFGHGGGGGGGFFGGGEE?FFGHBHHGHHHHHHHHGHGE/EEHHGEGGGGEFHHGGGHFGGH2FFHFHHGFC?FEFHGDHHHGCGGGFHHHFFGFGF1<GFB11<<<@FECCD@-C.E
@M02034:409:000000000-BFKT7:1:1101:18175:18955 1:N:0:29
AAAGTCGAGGTGCCTAAAGTGGCAACCCAGACTCAGCATGCTGTTGGTGGTGTAGAGCTTCCTGTAGCCGCATGGCGTTCGTACTTAAATATGGAACTAACCATTCCAATTTTCGCTGTCTCTTATACACATCTCCGAGCCCACGAGAC
+
CCCCCFCCCCCCGGGGGGGGGGGHHHHGGHHGH3AG3F53B5FGGHHGGGGFHHHGHHHHHHHHHGHHHGGGGGHHGGGGGGHHHHHHHHHHHHGHGHHHHHGHHHHHHHHHHGGGGGEFHGHHHHHHGHHHGHHGG/CDGGHGGGGGG
@M02034:409:000000000-BFKT7:1:1101:21894:18955 1:N:0:29
AAAGTCGAGGTGCCTAAAGTGGCAACCCAGACTAAGAATGGGGTTGGTGGTGTAGAGCTTCCTGTAGCCGCATGGCGTTCGTACTTAAATATGGAACTAACCATTCCAATTTTCGCTGTCTCTTATACACATCTCCGAGCCCACGAGAC
+
A?A3>DAAD@AAGGG5AAFGGGEF4GHGGCCGHBGHGHH5B2FAEEEEFF1FEFHFHHHHHHHHGFFHHGGCGGHHGGGGGDEEHH4FGHBGFHHHHGBEGG3FGHGBGHHHHGGGGGGHHHHHHHFH2FGGHHHBC?//CE/F/CGGD
@M02034:409:000000000-BFKT7:1:1101:15471:18963 1:N:0:29
AAAGTGAGGTGCCTAAAGTGGCAACCCAGACTCAGCAGAAGGTTGGTGGTGTAGAGCTTCCTGTAGCCGCATGGCGTTCGTACTTAAATATGGAACTAACCATTCCAATTTTCGCTGTCTCTTATACACATCCCGAGCCCACGAGACGG
+
>ABAAFFFFFAFGGFEFFGFGGGHHHGGHHGHHHHGFHHHHGHHHGEFGAFGFHGHHHHHHHHBGHHHGEEFEH?EEFEGGHHHHFGGGHHHGHHGHHGHHHGHHHHHGHHHHGGGGEFHFFGGGHEFHHHHFHF?CGGFGGGGGGGGG
@M02034:409:000000000-BFKT7:1:1101:3788:18966 1:N:0:29
AAAGTCGAGGTGCCTAAAGTGGCAACCCAGACTCCTACT
+
BBBBBFBBBBBBGGGGGFGGGGGHHHHGGHHGH33AFGH
@M02034:409:000000000-BFKT7:1:1101:23825:18966 1:N:0:29
AAAGTCGAGGTGCCTAAAGTGGCAACCCAGACTAATAAGAATGTTGGTGGTGTAGAGCTTCCTGTAGCCGCATGGCGTTCGTACTTAAATATGGAACTAACCATTCCAATTTTCGCTGTCTCTTATACACATCTCCGAGCCCACGAGACG
+
CCCCCFCCCCBCGGGGGGGGGGGHHHHGGHHGHHHFHFGHFGHGHHHEF?FFGFGDFGHHDHHHHHHFGGGEEGFAEEFGGEGGHHHHHHHFFH3GHHHHFGDFGGHHHGHHHFFGGGEHFHGHHFGHHHHHHHHFGB?CBGHGFFGCFG
@M02034:409:000000000-BFKT7:1:1101:21369:18969 1:N:0:29
AAAGTCGAGGTGCCTAAAGTGGCAACCCAGACTAATAAGAAGGTTGGTGGTGTAGAGCTTCCTGTAGCCGCATGGCGTTCGTACTTAAATATGGAACTAACCATTCCAATTTTCGCTGTCTCTTATACACATCTCCGAGCCCACGAGAC
+
CCCCCFCBCCCCGGGGGGGGGGGHHHHGGHHGHFDG5BAB5BGHGFGEFEGEGFFAFAFG5GHHGFHGFFG>EFHAEEGGGEBFGHHFFHHGHGDDHFHG3F3FGFEBFGGHHF?EG?EEFEFGEF4BFC2GHFGEF?BDGEHGCCC?D
@M02034:409:000000000-BFKT7:1:1101:21893:18976 1:N:0:29
AAAGTCGAGGTGCCTAAAGTGGCAACCCAGACTAAGAATGGGGTTGGTGGTGTAGAGCTTCCTGTAGCCGCATGGCGTTCGTACTTAAATATGGAACTAACCATTCCAATTTTCGCTGTCTCTTATACACATCTCCGAGCCCACGAGACG
+
A@ABADBBCBBCGGGGGGGGFGGHHHHGGHHGHHHHFHHHHHGFGGGEFGGGHGHHHGHHGHHHGHHHHGGEGGHHGGGGGGHHHHFFGHHHHHHFFHGFFHHGHHGHHHHHHHGGGGGGHHHH3FFHFHFFGHFHG?D<CFEGGFCGGD
@M02034:409:000000000-BFKT7:1:1101:11199:18980 1:N:0:29
AAAGTCGAGGTGCCTAAAGTGGCAACCCAGACTAAGAATGAGGTTGGTGGTGTAGAGCTTCCTGTAGCCGCATGGCGTTCGTACTTAAATATGGAACTAACCATTCCAATTTTCGCTGTCTCTTATACACATCTCCGAGCCCACGAGACG
+
CCCCCFCCCCCCGGGGGGGGGGGHHHHGGHHGHHHHHHHHGHHHHHGGGGGGHHHHHHHHHHHHHHHHHGGGGGHHGGGGGGHHHHHHHHHHHHHHGHHHHHHHHHGHHHHHHHGGGGGHHHHHHHHHHHHHHHHHG?GGGGHGGGGGGG
@M02034:409:000000000-BFKT7:1:1101:3798:18981 1:N:0:29
AAAGTCGAGGTGCCTAAAGTGGCAACCCAGACTAATACTCCTGTTGGTGGTGTAGAGCTTCCTGTAGC
+
CCCCCFBBBCCCGGGGGGGGGGGHHHHEGH2FHG3F5AFHHFHGDG2EA2F113D5B5B35BEE5555
@M02034:409:000000000-BFKT7:1:1101:7151:18986 1:N:0:29
AAAGTCGAGGTGCCTAAAGTGGCAACCCAGACTGGGACGAAGGTTGGTGGTGTAGAGCTTCCTGTAGCCGCATGGCGTTCGTACTTAAATATGGAACTAACCATTCCAATTTTCGCTGTCTCTTATACACATCTCCGAGCCCACGAGACG
+
CCCCCFCDCCCCGGGGGGGGGGGHHHHGGHHGHHHHGHGECGGHGHGGGGEFHHHFHHHHHHHGHHHHHGGGGGHHGGGGGGFHHHHHHHHHHHHHGHHHHHHHHHGHGHHHHHGGGGGGHFHHFHGHFHFHGHFFEFGFGGHGGGGGGG
@M02034:409:000000000-BFKT7:1:1101:3152:18993 1:N:0:29
AAAGTCGAGGTGCCTAAAGTGGCAACCCAGACTCCTAATAAGGTTGGTGGTGTAGAGCTTCCTGTAGCCGCATGGCGTTCGTACTTAAATATGGAACTAACCATTCCAATTTTCGCTGTCTCTTATACACATCTCCGAGCCCACGAGACG
+
CCCCCFBBCCCCGGGGGGGGGGGGHHHGGHHDHGBE35DGGGHHHHCBFEEFA3GBF5AFGHGHFFFDFEECFFH1E?EFEE2FGGFGFHGGFB3@GGHG3??GGFHBFGDHDB>/E/?3?4DEBFGDGBB2FFG?C?<@CGEFCC/CDA
@M02034:409:000000000-BFKT7:1:1101:4841:19001 1:N:0:29
AAAGTCGAGGTGCCTAAAGTGGCAACCCAGACTCTGCGGCATGTTGGTGGTGCAGA
+
BBBBBFBABBBBGGGGGGGEGGGHHHHGGHHGHF3D3FE?2A2FGH1A11B133D5
@M02034:409:000000000-BFKT7:1:1101:27598:19008 1:N:0:29
AAAGTCGAGGTGCCTAAAGTGGCAACCCAGACTGATAAGAATGTTGGTGGTGTAGAGCTTCCTGTAGCCGCATGGCGTTCGTACTTAAATATGGAACTAACCATTCCAATTTTCGCTGTCTCTTATACACATCTCCGAGCCCACGAGACG
+
BBCCCFCCCCCCGGGGGGGGGGGGHHHGGHHGHHHHHHHHHHHHHHGEFGEFHHHFGHHHHHHHGHHHHGGGGGHHGGGGGGHHHHGFHHHHHHHHHHHHHHGHHHHGHHHHHHGGGGGHHHHHGGGHFHHHHHHHGGGGGGHGGGGGGE
@M02034:409:000000000-BFKT7:1:1101:5775:19016 1:N:0:29
AAAGTCGAGGTGCCTAAAGTGGCAACCCAGACTGTGGGGGGGGTTGGTGGTGTAGAGCTTCCTGTAGCCGCATGGCGTTCGTACTTAAATATGGAACTAACCATTCCAATTTTCGCTGTCTCTTATACACATCTCCGAGCCCACGAGACG
+
BBBBBFBBBBBBGGGGGGGGGGGFHHHGGHHGHHHHHGGGGGFFFFFDFFDEFFFEFFFFFFFFFFFFFFFBDFFFFFFFFFFFFFFBFFFFFFBBFF9FFFBBFFFFFFFFFBFFFFAFFFFFBFBFFF//BFFBD=A=FFFFF-@ADF
@M02034:409:000000000-BFKT7:1:1101:23754:19026 1:N:0:29
AAAGTCGAGGTGCCTAAAGTGGCAACCCAGACTGAGGGTAGGGTTGGTGGTGTAGAGCTTCCTGTAGCCGCATGGCGTTCGTACTTAAATATGGAACTAACCATTCCAATTTTCGCTGTCTCTTATACACATCTCCGAGCCCACGAGACG
+
BBBBBFBBBBAAGGGGGFGGGGGHHHHGGHFGHHFHGGGHGGGHHGCEFGEFHGHFHHHHHGHHHHHHHGGEEGHHGGGGGEFHHHHFHHHHHHFHGHHHHHFGGFFFFGFHHGCGGEEGGHFHGGGFFFGHFHGDECFGGFGECC??AD
@M02034:409:000000000-BFKT7:1:1101:7887:19037 1:N:0:29
AAAGTCGAGGTGCCTAAAGTGGCAACCCAGACTACTCCTCCGGTTGGTGGTGTAGAGCTTCCTGTAGCCGCATGGCGTTCGTACTTAAATATGGAACTAACCATTCCAATTTTCGCTGTCTCTTATACACATCTCCGAGCCCACGAGACG
+
CCCCCFCCCCCCGGGGGGGGGGGHHHHGGHHGHHHHHHHHHGGGGEGGGGGGHGHGHHHHHHHHHHHHHGGGGGHHGGGGGGGEGHHDFHGHHHGGHHHGHHHHHHHHGGHHHHGGGGGGHHHHDHDGHHBGGHGFG//BFGHGGGCADG
@M02034:409:000000000-BFKT7:1:1101:5174:19044 1:N:0:29
AAAGTCGAGGTGCCTAAAGTGGCAACCCAGACTAGTAAGACGGTTGGTGGTGTAGAGCTTCCTGTAGCCGCATGGCGTTCGTACTTAAATATGGAACTAACCATTCCAATTTTCGCTGTCTCTTATACACATCTCCGAGCCCACGAGACG
+
CCCCBFCCCCCCGGGGGGGGGGGHHHHGGHHGHHHHHHHHHGGGGGGGCAEFGGHEGGGHHHHHHHHFHGGEEGHFFEFGGEGHHHBEGGHFGGBEGHHHHHFGGGFFFHHHHFFFGGFHHHHHGFHHHHHFHGGDC/BC?CGGC<@EDE
@M02034:409:000000000-BFKT7:1:1101:25307:19044 1:N:0:29
AAAGTCGAGGTGCCTAAAGTGGCAACCCAGACTGCGCCTCCGGTTGGTGGTGTAGAGCTTCCTGTAGCCGCATGGCGTTCGTACTTAAATATGGAACTAACCATTCCAATTTTCGCTGTCTCTTATACACATCTCCGAGCCCACGAGACG
+
CCCCCFCCCCBCGGGGGGGGGGGHHHHGGHHGHHHGGGGGHGGGGGGGGGGGHHHHHHHHHHHHHHHHHGGEGGHHGGGGGFHHHHHDDGFHHHHHHHHHHHHHHHGHHHHHHHGGGGGHHHHHHHGHHHHHHHHGF@DGGGHGG@CADE
@M02034:409:000000000-BFKT7:1:1101:12063:19047 1:N:0:29
AAAGTCGAGGTGCCTAAAGTGGCAACCCAGACTGGTTCTGCTGTTGGTGGTGTAGAGCTTCCTGTAGCCGCATGGCGTTCGTACTTAAATATGGAACTAACCATTCCAATTTTCGCTGTCTCTTATACACATCTCCGAGCCCACGAGACG
+
CCCCBFBBCBBCGGGGGGGGGGGHHHHGGHGGHHHHHHHHHHHHHHEEFEGGHHHEGFHHDHHHBFGDDFG0EFHGFEGGGGCGGHH3GGGHHH3BGHHHGG3FGFGGDGHHHEEEGGEHHHHH4HDFBGDHHHHFDBCCFGHG?DGGFF
@M02034:409:000000000-BFKT7:1:1101:8222:19052 1:N:0:29
AAAGTCGAGGTGCCTAAAGTGGCAACCCAGACTGAGAGTCAGGTTGGTGGTGTAGAGCTTCCTGTAGCCGCATGGCGTTCGTACTTAAATATGGAACTAACCATTCCAATTTTCGCTGTCTCTTATACACATCTCCGAGCCCACGAGACG
+
BBBBBFBBBBBBGGGGGGFGGGGHHHHGGHHGHHHHFCFFFGFFFHGEAEGCGHH5F5GHD3FDAFG5FE00>EGFEGGCEE2?FGHBGH44FB33BFECCF3FF4FDEGGF4HG/EAFFHHFHHFFHB?DHHF3FCB@F@FEGGGG??A
@M02034:409:000000000-BFKT7:1:1101:4820:19060 1:N:0:29
AAAGTCGAGGTGCCTAAAGTGGCAACCCAGACTAGTAAGCAGGTTGGTGGTGTAGAGCTTCCTGTAGCCGCATGGCGTTCGTACTTAAATATGGAACTAACCATTCCAATTTTCGCTGTCTCTTATACACATCTCCGAGCCCACGAGACG
+
BBBBBFBBBBBAGGGGGFEFGGGHHHHGGHHGHHHHHHHHHHHGGHGGFGEEGHHGHHHHHHHHHHHHHGGGGGHHGGGGGFFHHHGFHHHHHHFHHHHHHHHHHHHHHHHHHHGGGGGHHHHHHHGHGHGHHGHHGCGGGGHGGGGGFD
@M02034:409:000000000-BFKT7:1:1101:26654:19060 1:N:0:29
AAAGTCGAGGTGCCTAAAGTGGCAACCCAGACTAATGAGAAGGTTGGTGGTGTAGAGCTTCCTGTAGCCGCATGGCGTTCGTACTTAAATATGGAACTAACCATTCCAATTTTCGCTGTCTCTTATACACATCTCCGAGCCCACGAGACG
+
CCCCCFCCCCBCGGGGGGGGGGGHHHHGGHHGHHHHHHHHHHHHFHCEFGGGHHHFGHHHFHHHHHHHHGCEEGHHGFGGGFGHHHHHHHHHHBEGHHHGHGHHEHFHHGHHHGGGGGGHHHHHHHHHFFHGHHHDDBDGGGGGGGGGGG
@M02034:409:000000000-BFKT7:1:1101:23593:19062 1:N:0:29
AAAGTCGAGGTGCCTAAAGTGGCAACCCAGACTAATAAGACGGTTGGTGGTGTAGAGCTTCCTGTAGCCGCATGGCGTTCGTACTTAAATATGGAACTAACCATTCCAATTTTCGCTGTCTCTTATACACATCTCCGAGCCCACGAGA
+
CCDDCFCCDDCCGGGGGGGGGGGHHHHGGHEGHHBHFEDBGEGGGGEAFAEFGDGEF5BF5FGFBGGFDEF0BEF1/?EGDEFHEDGF3GHDFB3BFCGHB?3F?4F44FBGD4EEGA?G4FF?3B3BGBD2GFG2C/>B/FEFC//<
@M02034:409:000000000-BFKT7:1:1101:17756:19062 1:N:0:29
AAAGTCGAGGTGCCTAAAGTGGCAACCCAGACTCAGGCGTCGGTTGGTGGTGTAGAGCTTCCTGTAGCCGCATGGCGTTCGTACTTAAATATGGAACTAACCATTCCAATTTTCGCTGTCTCTTATACACATCTCCGAGCCCACGAGACG
+
CCCCBFCCCCCCGGGGGGGFGGGHHHHGGHHGHHHHHHGGGGGFGGGFGGGGHHHFHHHHHHHHHHHHHGGGGGHHGGGGGGHHHHHHHHHHHHHHHHGHHHHHHHGHHHHHHHGGGGGHHHHHHHFHGHFHHHHHGGFGGGHGGGG.EG
@M02034:409:000000000-BFKT7:1:1101:12081:19065 1:N:0:29
AAAGTCGAGGTGCCTAAAGTGGCAACCCAGACTGGT
+
BAABAFBB@DBBGGGGGGGGGGGHHHHGGDHGH325
@M02034:409:000000000-BFKT7:1:1101:15678:19067 1:N:0:29
AAAGTCGAGGTGCCTAAAGTGGCAACCCAGACTGATAAGCGGGTTGGTGGTGTAGTGC
+
CCCCCFCCCBCBGGGGGGGFGGGHHHHGGHGEG335AA33E2EE1EE111BA1AD535
@M02034:409:000000000-BFKT7:1:1101:22185:19069 1:N:0:29
AAAGTCGAGGTGCCTAAAGTGGCAACCCAGACTCCTCGTGAGGTTGGTGGTGTAGAGCTTCCTGTAGCCGCATGGCGTTCGTACTTAAATATGGAACTAACCATTCCAATTTTCGCTGTCTCTTATACACATCTCCGAGCCCACGAGACG
+
CCCCCFCCCCCCGGGGGGGGGGGHHHHGGHHGHHHHH?HH3EHHHHGEGGGGHHHFHHHHHHHHHHHHHGGEEGHHGGGGGGHHHHEGFGGHHHHHHHGFGHHHHHHHHHHHHHGGGGGHHHHHHHHHFHHHHHGHG>CGGGHGGGGGG?
@M02034:409:000000000-BFKT7:1:1101:24329:19072 1:N:0:29
AAAGTCGAGGTGCCTAAAGTGGCAACCCAGACTCAGCCGGCGGTTGGTGGTGTAGAGCTTCCTGTAGCCGCATGGCGTTCGTACTTAAATATGGAACTAACCATTCCAATTTTCGCTGTCTCTTATACACATCTCCGAGCCCACGAGACG
+
CCCCCFCCCCCCGGGGGGGGGGGGHHHGGHHGHHHHHHGGGGGGGGGGGGGGHHHHHFHHHHHHHHHHHGGGGGHHGGGGGGHHHHFGGHHHHGHHHHFFHHHHHHHHHHHHHHGFGDDFHGHHFGFGHFHHHHGHGCCCGGHGGGGGGG
@M02034:409:000000000-BFKT7:1:1101:4636:19073 1:N:0:29
AAAGTCGAGGTGCCTAAAGTGGCAACCCAGACTCAGTGTAAGGTTGGTGGTGTAGAGCTTCCTGTAGCCGCATGGCGTTCGTACTTAAATATGGAACTAACCATTCCAATTTTCGCTGTCTCTTATACACATCTCCGAGCC
+
??A1AF11@D1AGGG1AFGFGFFC1EF00AGAGGHGEGGFF21FF0/BFEE/ABF2DDEGFCGBFGFFF//>EEFHGGGGGE0EFGF11B@FFFEBCGF@F0GGHH2F2FGHHH?/EAEFHDFGGHFB2<1GHBGBEC?/>
@M02034:409:000000000-BFKT7:1:1101:15065:19080 1:N:0:29
AAAGTCGAGGTGCCTAAAGTGGCAACCCAGACTTCTGGTCTGGTTGGTGGTGTAGAGCTTCCTGTAGCCGCATGGCGTTCGTACTTAAATATGGAACTAACCATTCCAATTTTCGCTGTCTCTTATACACATCTCCGAGCCCACGAGACG
+
BBBBBFBBBBABGGGGGGGEGGGHHHHGCHCFHHHHHHHHFFHGHGGGGGFFGGHHHHHHHFHHHHHHHGGFEGGHGGGFGGFHHHGFHGHGHGFFHHHHHHHHHHGHGHHHHHGGEGGGFHHHHHFHBGFHHHHEF?DF?FHGGCGGGG
@M02034:409:000000000-BFKT7:1:1101:19224:19080 1:N:0:29
AAAGTCGAGGTGCCTAAAGTGGCAACCCAGACTCAGTCTGCTGTTGGTGGTGTAGAGCTTCCTGTAGCCGCATG
+
CCCCCFCCCCCCGGGGGGGFGGGHHHHGGHHGHHBAAAFHDG3ABGA22AECA3F555BB5BF5B555AAA0EE
@M02034:409:000000000-BFKT7:1:1101:2239:19084 1:N:0:29
AAAGTCGAGGTGCCTAAAGTGGCAACCCAGACTACGAGGACTGTTGGTGGTGTAGAGCTTCCTGTAGCCGCATGGCGTTCGTACTTAAATATGGAACTAACCATTCCAATTTTCGCTGTCTCTTATACACATCTCCGAGCCCACGAGAC
+
CCCCCFBCCCCCGGGGGGGGGGGHHHHGGHHGHHBEEGGGHHHHHHHGGGGGHHHGHGHHHHHHHHGGHGGGGGHHGGGGGGFHHHHGHHHHHHHHHGGHHHFHHHGHHHHHHHGGGGGFHHHHEHGHFG222BF2?</>C//?ACCAA
@M02034:409:000000000-BFKT7:1:1101:8051:19098 1:N:0:29
AAAGTCGAGGTGCCTAAAGTGGCAACCCAGACTGATAAGCAGGTTGGTGGTGTAGAGCTTCCTGTAGCCGCATGGCGTTCGTACTTAAATATGGAACTAACCATTCCAATTTTCGCTGTCTCTTATACACATCTCCGAGCCCACGAGACG
+
BBBBBFBBB@ABGGGGGGGGGGGFHGHGGHHGHHHHGHFHGHHHGHFGFGEFHHHGHHHHGHHHHFHHHGGGGGHGGGGGGGFHHHHHHHFHHEGEFGFFFHHGHHHHHHHHHHGGGGGFHFHHHHHFFFHHHH32C/DGGCFGF/@EDC
@M02034:409:000000000-BFKT7:1:1101:10339:19101 1:N:0:29
AAAGTCGAGGTGCCTAAAGTGGCAACCCAGACTAGTAATAAGGTTGGTGGTGTAGAGCTTCCTGTAGCCGCATGGCGTTCGTACTTAAATATGGAACTAACCATTCCAATTTTCGCTGTCTCTTATACACATCTCCGAGCCCACGAGACG
+
BBBBBFB3AAABGGGGGGGGGGGHHHHGGHGGHFHHHFGGHGHHHHFEFGEFFGHEGHGHHHHHHHGHHGG?EFHGGEGGFGHHGEF3FGFHHHGFFHHGFGFFHHGFHHHHHHGGGEEGHHHG?HDHDCFFC3D2?/@@G/FCCFCD/E
@M02034:409:000000000-BFKT7:1:1101:10499:19108 1:N:0:29
AAAGTCGAGGTGCCTAAAGTGGCAACCCAGACTGATTCTCTTGTTGGTGGTGTAGAGCTTCCTGTAGCCGCATGGCGTTCGTACTTAAATATGGAACTAACCATTCCAATTTTCGCTGTCTCTTATACACATCTCCGAGCCCACGAGACG
+
CCCCCFCCCBCCGGGGGGGFFGGHHHHGGHHGHHHHHHHHHHGGHHHGGGGFHHHGHHHHHHHHHHHHHGGGGGHHGGGGGGHHHHHGHHGHHHGHFHHHHHHHHHGHEGHHHGGGGGEFHHHHHHHHHHHHHHFHGCGFGGHGGGGG?D
@M02034:409:000000000-BFKT7:1:1101:3695:19123 1:N:0:29
AAAGTCGAGGTGCCTAAAGTGGCAACCCAGACTGAGCGTAATGTTGGTGGTGTAGAGCTTCCTGTAGCCGCATGGCGTTCGTACTTAAATATGGAACTAACCATTCCAATTTTCGCTGTCTCTTATACACATCTCCGAGCCCACGAGACG
+
AAAAAFAA@D>AGGFGCGGGGFFFFG4EG2F2FGBE3EEAEEAGHFAAFEEFHDGFHFGHHEHFGGHHGEGE?FHFEEEFGGEGGGFBGFDGHEF3EGFHFHGFFHHGHHHHHFEFGGEDGHHHBFFFGCGGHHGFF<DCDFEEC/@DDD
@M02034:409:000000000-BFKT7:1:1101:19934:19129 1:N:0:29
AAAGTCGAGGTGCCTAAAGTGGCAACCCAGACTAATCATAAG
+
CBCCCFCBCCCCGGGGGGGGGGGHHHHGGHHGH3GHD5FB55
@M02034:409:000000000-BFKT7:1:1101:2255:19130 1:N:0:29
AAAGTCGAGGTGCCTAAAGTGGCAACCCAGACTGAGAGTTCGGTTGGTGGTGTAGAGCTTCCTGTAGCCGCATGGCGTTCGTACTTAAATATGGAACTAACCATTCCAATTTTCGCTGTCTCTTATACACATCTCCGAGCCCACGAGACG
+
BAACCFCCBBAAGGGGGGGGGGGCGHHFGHGFHHHHHHFHHGCCEGGGFGEFGHHGGHHHFFGFGHGBGE>EEGHFEFGGGGHGHGFFFHDGGGFFCGFFGHFHGH?FHHG4F?EEFFA3FHHH3FD3BBD22FBF?<D<>FGFDCGGFF
@M02034:409:000000000-BFKT7:1:1101:16793:19132 1:N:0:29
AAAGCGAGGTGCCTAAAGTGGCAACCCAGACTAATGAGAGGGTTGGTGGTGTAGAGCTTCCTGTAGCCGCATGGCGTTCGTACTTAAATATGGAACTAACCATTCCAATTTTCGCTGTCTCTTATACACATCTCCGAGCCCACGAGACGG
+
BBCCCCBCCBCFGGGGGGGGGGHHHHGGHHGHHHHHHHHHGGGHGGGGGFFHHHHHHHHHHHHHGHHGGGGEFHGGGGGGGGHHHHHHHHHHHHHGHHHGHHHHHHHHHHHHHGGGGGHHHHHHHHEHFGGHHHGGDFGCGHGGGGGGGF
@M02034:409:000000000-BFKT7:1:1101:14795:19135 1:N:0:29
AAAGTCGAGGTGCCTAAAGTGGCAACCCAGACTCATCATAATGTTGGTGGTGTAGAGCTTCCTGTAGCCGCATGGCGTTCGTACTTAAATATGGAACTAACCATTCCAATTTTCGCTGTCTCTTATACACATCTCCGAGCCCACGAGAC
+
BBBBBFBBBBABGGGGGGGFGGGHHHHGGHHGH335B55555DGGHGGGGEFGGHHGHHHHHHHHHHHHGGGGGHHGGGGGGHHHHGFHHHGHHHHGHHHHHHHHHHHHHHHHHGGGGGHGHHHHHHHFHFHHHHDFCGGGGHGGGCDD
@M02034:409:000000000-BFKT7:1:1101:6485:19138 1:N:0:29
AAAGTCGAGGTGCCTAAAGTGGCAACCCAGACTCCGAATCATGTTGGTGGTGTAGAGCTTCCTGTAGCCGCATGGCGTTCGTACTTAAATATGGAACTAACCATTCCAATTTTCGCTGTCTCTTATACACATCTCCGAGCCCACGAGACG
+
CCBCCFDDDDCDGGGGGGGGGGGHHHHGGHHGHFBA2AFEAFHHFHFECDFE13F5BAAF5GDGGAF5AEE?EEFAE>>FE?21FDGF3BGDFB33BFGH303F3BGBFF?FF?E?FF?FFFFF?F3DGFHB?FF2C/BC?CGEGCGGGG
@M02034:409:000000000-BFKT7:1:1101:26005:19139 1:N:0:29
AAAGTCGAGGTGCCTAAAGTGGCAACCCAGACT
+
CCCCCFCCCCCCGGGGGGGGGGGHHHHGGHHGH
@M02034:409:000000000-BFKT7:1:1101:10487:19150 1:N:0:29
AAAGTCGAGGTGCCTAAAGTGGCAACCCAGACTCATAAGAGTGTTGGTGGTGTAGAGCTTCCTGTAGCCGCATGGCGTTCGTACTTAAATATGGAACTAACCATTCCAATTTTCGCTGTCTCTTATACACATCTCCGAGCCCACGAGACG
+
BBBBBFBADABAGGGGAGGCDGGHHHHGGHHGHHHHHHHHHHHFHHHGFGGGGHHGHGHHFHHHGFHFHFCAFEHGGGGGEEGHHFHFGHFFGHFHFGFHHGFFHGBHHHHHHHGGGGGHHHHHDGGHGFHGHHD2?<B/DGHGG?DFGG
@M02034:409:000000000-BFKT7:1:1101:6871:19158 1:N:0:29
AAAGTCGAGGTGCCTAAAGTGGCAACCCAGACTCCTCAGCAGGTTGGTGGTGTAGAGCTTCCTGTAGCCGCATGGCGTTCGTACTTAAATATGGAACTAACCATTCCAATTTTCGCTGTCTCTTATACACATCTCCGAGCCCACGAGACG
+
BBCCBFCCCCCCGGGGGGGGGGGHHHHGGHHGHHHHHHHHHHHHHHGEGGFFHHHHHHHHHHHHHHHHHGGGGGHHGGGGFFHHHHGFHHGHHHHHFHHGHHHHHHGHHHHHHHGGGGGHHHHHHHGHFHFHHHFFECCFCGHGGGGGGG
@M02034:409:000000000-BFKT7:1:1101:13030:19161 1:N:0:29
AAAGTCGAGGTGCCTAAAGTGGCAACCCAGACTCTTCCGCATGTTGGTGGTGTAGAGCTTCCTGTAGCCGCATGGCGTTCGTACTTAAATATGGAACTAACCATTCCAATTTTCGCTGTCTCTTATACACATCTCCGAGCCCACGAGAC
+
CCCCDFCCCDDDGGGGGGGGGGGHHHHGGHHGHFHHDHAEAEEHHHHGGGGGHHHHHHHHHHHHHHHHHGGGGGHHGGGGGGFHHHHHHHGHHHHGHHHHHHHHHHHHHHHHHHGGGGGHHHHHHHHHHGHHHHHHGCDGGGHGGGGDG
@M02034:409:000000000-BFKT7:1:1101:27568:19161 1:N:0:29
AAAGTCGAGGTGCCTAAAGTGGCAACCCAGACTGGGAGTCATGTTGGTGGTGTAGAGCTTCCTGTAGCCGCATGGCGTTCGTACTTAAATATGGAACTAACCATTCCAATTTTCGCTGTCTCTTATACACATCTCCGAGCCCACGAGACG
+
CCDDDFDBBCABGGGGGGGGGGGHHHHGGHGGHHHHHGGHGHFHHHGEFGEFHFHGHHHHGHHHFEHFHGGEGFHHGEGGGGGFHHGHHHHHHHHHHHGHHHGHHHHHHHHHHHGFGGDFBFHHHHEHBGHHHHDGE@FC@CGFCCGGGC
@M02034:409:000000000-BFKT7:1:1101:21529:19165 1:N:0:29
AAAGTCGAGGTGCCTAAAGTGGCAACCCAGACTGGG
+
CCCCCFCCCCCBGGGGGGGGGGGHHHHGGHHGHHHH
@M02034:409:000000000-BFKT7:1:1101:16122:19177 1:N:0:29
AAAGTCGAGGTGCCTAAAGTGGCAACCCAGACTACGTCGAAGGTTGGTGGTGTAGAGCTTCCTGTAGCCGCATGGCGTTCGTACTTAAATATGGAACTAACCATTCCAATTTTCGCTGTCTCTTATACACATCTCCGAGCCCACGAGACG
+
CBCCCFCCCCCBGGGGGGFFGGGHHHHGGHHGHHHGGHGGGGGHHHGEFGFGHHHGHHHHHHHHHHHHHGGGGGHHGGGGGFHHHHHHHHHHHHHHHHHHHGHHHHGHHHHHHHGGGGGHHHHHHHHHHHHHHHHHGCGCGGHGGGGGGG
@M02034:409:000000000-BFKT7:1:1101:5080:19180 1:N:0:29
AAAGTCGAGGTGCCTAAAGTGGCAACCCAGACTCCGCCTCAGGTTGGTGGTGTAGAGCTTCCTGTAGCCGCATGGCGTTCGTACTTAAATATGGAACTTAACCATTCCAATTTTCGCTGTCTCTTATACACATCTCCGAGCCCACGAGAC
+
B@AABFBBBBBBGGGGGGGGGGGHHHHGGHHGGFHGGGGGHHHHHHGEFEEFGDDAF5GHHHHHDHHFHDF@EEHEE>EFGEHHEHGGFFGHGE33FFGDGDGHHHHHH4BFFGDE/FDGHHHGGF3DG3FFFHBGHGGC/CGGECGFG?
@M02034:409:000000000-BFKT7:1:1101:13967:19187 1:N:0:29
AAAGTCGAGGTGCCTAAAGTGGCAACCCAGACTCATCCTCAGGTTGGTGGTGTAGAGCTTCCTGTAGCCGCATGGCGTTCGTACTTAAATATGGAACTAACCATTCCAATTTTCGCTGTCTCTTATACACATCTCCGAGCCCACGAGACG
+
BBBBBFBABBBBGGGGGDGFGGGHHHHGGHHGHHGHHFHHFGGHHHCGGGGGHHGFGHHHFHHHHFHFGGGGGGGEGGGGGEHHHHHGHHGHHB3GHHHHFHBGFGFHHGHHHHGGG?EFHHHHFGGHGHHHHHHFD@DG?FHGFGGCDG
@M02034:409:000000000-BFKT7:1:1101:8758:19187 1:N:0:29
AAAGTCGAGGTGCCTAAAGTGGCAACCCAGACTGGTCTTGCGGTTGGTGGTGTAGAGCTTCCTGTAGCCGCATGGCGTTCGTACTTAAATATGGAACTAACCATTCCAATTTTCGCTGTCTCTTATACACATCTCCGAGCCCACGAGACG
+
CCCCCFCCCCCCGGGGGGGGGGGHHHHGGHHGHHHHHHHHHGGGGGGGGGGFHHHGHHHHHHHHHHHHHGGGFGHHGGGGGGHHHHHHHHHHHHHHHHHHHHHHHHHGHHHHHHGGGGGHHHHHGHGHHHGHHHHHGCGGGGHGGGGGGG
@M02034:409:000000000-BFKT7:1:1101:13268:19198 1:N:0:29
AAAGTCGAGGTGCCTAAAGTGGCAACCCAGACTGGGGTGGGGGTTGGTGGTGTAGAGCTTCCTGTAGCCGCATGGCGTTCGTACTTAAATATGGAACTAACCATTCCAATTTTCGCTGTCTCTTATACACATCTCCGAGCCCACGAGACG
+
CCCCCFCCCCCBGGGGGGGFGGGHHHHGGHHGHHFHCAAEFGGEGGGEGGGGHFHGGHHHHHHHHGHHHGGEEGHHGGGGGGHHHHGGHHHHHHGHHHGGHHHHHHHHHHHHHHGGGGGGHGHHFHGHFGFHHHHHG@DGCFHGGGG<ED
@M02034:409:000000000-BFKT7:1:1101:13980:19200 1:N:0:29
AAAGTCGAGGTGCCTAAAGTGGCAACCCAGACTCATCCTCAGGTTGGTGGTGTAGAGCTTCCTGTAGCCGCATGGCGTTCGTACTTAAATATGGAACTAACCATTCCAATTTTCGCTGTCTCTTATACACATCTCCGAGCCCACGAGACG
+
BAABBFBBBBABGGGGGGGGGFGGGHHGGHGGHHHHHHHHHGHHHHGEFE1FGFHFGHHHHGHGGHHHHGGGEGHHGFGGGEGHGHGFHFFGHFFHHHHHHHHHHHHGFGHHHGGEEGFHFHHHGHHHFHGHHHHGG?FCGGHGGGGGCG
@M02034:409:000000000-BFKT7:1:1101:18344:19202 1:N:0:29
AAAGTCGAGGTGCCTAAAGTGGCAACCCAGACTGAGCGGAATGTTGGTGGTGTAGAGCTTCCTGTAGCCGCATGGCGTTCGTACTTAAATATGGAACTAACCATTCCAATTTTCGCTGTCTCTTATACACATCTCCGAGCCCACGAGACG
+
CCCCCFCCCCABGGGGGGGGGGGHHHHGGHHGHHHHHGGGGGHHHHHGGGFGHHHGHHHHHHHGGHHHHGGEFGHHGGGGGGHHHHHGHHHHHHHHHHHHHHHHHHGHHHHHHFGGGGCGHFHHHHFHHHHFHHGHG@FCGGHGGGGGGG
@M02034:409:000000000-BFKT7:1:1101:17209:19227 1:N:0:29
AAAGTCGAGGTGCCTAAAGTGGCAACCCAGACTCGGACTGATGTTGGTGGTGTAGAGCTTCCTGTAGCCGCATGGCGTTCGTACTTAAATATGGAACTAACCATTCCAATTTTCGCTGTCTCTTATACACATCTCCGAGCCCACGAGAC
+
CCCCCFCCCCCCGGGGGGGGGGGHHHHGGHHGHHGGEEEHAFHHHHFFGGGGHGHGHHHHHHHHHHHHHGGEFGHHGGGGGGGHHHGGHHGHHHGHHHHHHHGHHHGHGGHHHHGGGGGHHHHHFHGHHHFHHHHHG/DCGGHGGGGGG
@M02034:409:000000000-BFKT7:1:1101:26264:19230 1:N:0:29
AAAGTCGAGGTGCCTAAAGTGGCAACCCAGACTGAGAAGCATGTTGGTGGTGTAGAGCTTCCTGTAGCCGCATGGCGTTCGTACTTAAATATGGAACTAACCATTCCAATTTTCGCTGTCTCTTATACACATCTCCGAGCCCACGAGACG
+
CCCCCFCCCCCCGGGGGGGGGGGHHHHGGHHGHHHHHHHHHHHHHGHEFGFFHGGDFHHHHHHHHHHFHGGGGGHHGGGGGEHHHHHHHHHHHHFHGHHHHHHHHHGHHHHHHFGGGGGHGHHHHHGHGHHHHHHHGGGDGGHGGGGGGG
@M02034:409:000000000-BFKT7:1:1101:9813:19238 1:N:0:29
AAAGTCGAGGTGCCTAAAGTGGCAACCCAGACTCATACGAGTGTTGGTGGTGTAGAGCTTCCTGTAGCCGCATGGCGTTCGTACTTAAATATGGAACTAACCATTCCAATTTTCGCTGTCTCTTATACACGTCTCCGAGCCCACGAGACG
+
BBCCCFCCCCBBGGGGGGGFGGGHGHHGGHHGHHGHHHHGGGHHHHHEFGEGHFGGHHGHHHHHHHHHGGGGFGHHGGGGGGFHHHHGHHHHHHHFHFFGHHGHHHEHHHHHHFGGGGGGEHHHHHGHFG/FGGGFEBCCGGFGGGCDDC
@M02034:409:000000000-BFKT7:1:1101:28969:19239 1:N:0:29
AAAGTCGAGGTGCCTAAAGTGGCAACCCAGACTCCTTCTAAGGTTGGTGGTGTAGAGCTTCCTGTAGCCGCATGGCGTTCGTACTTAAATATGGAACTAACCATTCCAATTTTCGCTGTCTCTTATACACATCTCCGA
+
ABCABFCCCCCCGGGGGGGGGGGHHHHGGHHGH3AAF5FA5DB53FAEFGGEFFGEGFGHBHFHFAB5BEFEEEC1>BEFGFB1FHHFFGGFFF33FEHH@?3B3DFHBGFHHBEEFA?EHDBG4B4F3BGFB33D/C
@M02034:409:000000000-BFKT7:1:1101:21707:19240 1:N:0:29
AAAGTCGAGGTGCCTAAAGTGGCAACCCAGACTCAGAATCAGGTTGGTGGTGTAGAGCTTCCTGTAGCCGCATGGCGTTCGTACTTAAATATGGAACTAACCATTCCAATTTTCGCTGTCTCTTATACACATCTCCGAGCCCACGAGACG
+
BABCBFCBCCBCGGGGGGGFGGGHHHHGGHHGHHHHHHHHHHHHHHGGGGGFHHHHHHHHHHHHHHHHHGGEGGHHGEGGGGHHHHHGHHHHHHHHHGGHHHHHHHGHHHHHHHGGGGGHHHHHFHGHBHGHGHHHGCCCGGHGGGGGGG
@M02034:409:000000000-BFKT7:1:1101:20742:19242 1:N:0:29
AAAGTCGAGGTGCCTAAAGTGGCAACCCAGACTACGAAGAATGTTGGTGGTGTAGAGCTTCCTGTAGCCGCATGGCGTTCGTACTTAAATATGGAACTAACCATTCCAATTTTCGCTGTCTCTTATACACATCTCCGAGCCCACGAGACG
+
CCCCCFCCBCABGGGGGGGGGGGHHHHGGHHGHGHGGFGGHGHHHHHGGGGGHHHDGHHHHHHHHHHHHGGGGGHHGGGGGGHHHHHFHHHHHGFHHHHHGHHHHHGHGHHHHHGGGGGFGHHHHHGHFHHHHHHHGGGGGGHGGCGGGG
@M02034:409:000000000-BFKT7:1:1101:28376:19243 1:N:0:29
AAAGTCGAGGTGCCTAAAGTGGCAACCCAGACTACTCAGTCGGTTGGTGGTGTAGAGCTTCCTGTAGCCGCATGGCGTTCGTACTTAAATATGGAACTAACCATTCCAATTTTCGCTGTCTCTTATACACATCTCCGAGCCCACGAGACG
+
BBBBBFCCCCBCGGGGGGGFGGGGFHGGGHGEHHGGHHHGFGGGEGCEFFGGGFGDBGHHFHFHGBG5BEGGEFHFE?E1EGFEHHHHFG4FGH3BGHHHHHBFFFHFFGGEGFE/EE?2FGGD3FFFDBGGFHGBB@D?@FAFG/</CD
@M02034:409:000000000-BFKT7:1:1101:27673:19243 1:N:0:29
AAAGTCGAGGTGCCTAAAGTGGCAACCCAGACTGAGAAGAATGTTGGTGGTGTAGAGCTTCCTGTAGCCGCATGGCGTTCGTACTTAAATATGGAACTAACCATTCCAATTTTCGCTGTCTCTTATACACATCTCCGAGCCCACGAGACG
+
BBBBBFBBBBAAFGGGGGGGGGGHHFHEGHHCGBFEFHGGFGHFHHHEFGGFGFHFBEFGDFHGBFGGFEEEEFHEE1E1E1?GGGFHHHGHHFGDFHFB3BFFGDDDFGHGHFEEGFEFHDHHHBEFB22CGFF?C/>>CAAFGCGC/?
@M02034:409:000000000-BFKT7:1:1101:27752:19244 1:N:0:29
AAAGTCGAGGTGCCTAAAGTGGCAACCCAGACTCAGAATAAGGTTGGTGGTGTAGAGCTTCCTGTAGCCGCATGGCGTTCGTACTTAAATATGGAACTAACCATTCCAATTTTCGCTGTCTCTTATACACATCTCCGAGCCCACGAGACG
+
CCCCCFCBBBABGGGGGGGGGGGGHHHGGHHGHHHHHHHHHHHGHHGGFGFGHHHGGHHHHHHGGHHHHGGFGGHGGGGGGGHHHHHFHHGGFHFHHHHGHHHHHHHHHHHHHHGGGGGHHHHHHHHHGHGHHHGHFD?CDGHG/ADGGE
@M02034:409:000000000-BFKT7:1:1101:19486:19246 1:N:0:29
AAAGTCGAGGTGCCTAAAGTGGCAACCCAGACTCATAATATTGTTGGTGGTGTAGAGCTTCCTGTAGCCGCATGGCGTTCGTACTTAAATATGGAACTAACCATTCCAATTTTCGCTGTCTCTTATACACATCTCCGAGCCCACGAGACG
+
CCCCCFCCCCCCGGGGGGGGGGGHHHHGGHHGHHHHGGHHHHBDGHHEE2EEAFG5DFFHFGHHGBEBDEGEFGGEEEEGGG?CGHH3FHHF@D33FGHHC13F3BFEFGDHHFCFGFEHBHH4BF4BHH22FDGGD?@G/=GFC/>ADD
@M02034:409:000000000-BFKT7:1:1101:3594:19248 1:N:0:29
AAAGTCGAGGTGCCTAAAGTGGCAACCCAGACTCCTCCGCAGGTTGGTGGTGTAGAGCTTCCTGTAGCCGCATGGCGTTCGTACTTAAATATGGAACTAACCATTCCAATTTTCGCTGTCTCTTATACACATCTCCGAGCCCACGAGACG
+
CCCCCFCCCCABGGGGGGGGGGGHFHHGGHHGHHHHHHGGGGGHGHGGGGGGFHHFHGHHFHHHHGGBGFGEGGHHGGGGFGGHHHHGHHGHHHFDGHHHHHGHHHHHDGGHHHGGGGGHHHHHGHHHGFGHHGHGG<@CGGGGGGGDGD
@M02034:409:000000000-BFKT7:1:1101:28646:19249 1:N:0:29
AAAGTCGAGGTGCCTAAAGTGGCAACCCAGACTCAGAATAATGTTGGTGGTGTAGAGCTTCCTGTAGCCGCATGGCGTTCGTACTTAAATATGGAACTAACCATTCCAATTTTCGCTGTCTCTTATACACATCTCCGAGCCCACGAGACG
+
BBBBBFBBBBABGGGGGGGGGGGGHHHGGHHGHHGHHGHHHHHGHHFGGGEGHGHFHHHHHHHHHHHHHGGGGGHHGGGGGGHHHHHHHHGHHGFHHHHHHHHHHHGHHHGHHHGGGGGFGHHHGHHHFHGFFFFDECDFGGHGCCFDED
@M02034:409:000000000-BFKT7:1:1101:11910:19251 1:N:0:29
AAAGTCGAGGTGCCTAAAGTGGCAACCCAGACTGAGAATAAGGTTGGTGGTGTAGAGCTTCCTGTAGCCGCATGGCGTTCGTACTTAAATATGGAACTAACCATTCCAATTTTCGCTGTCTCTTATACACATCTCCGAGCCCACGAGACG
+
CCCCCFBCCBCBGGGGGGGGGGGHHHHGGHHGHHHHHHHHGHHGHHGGGGFFHFHGHHHHHHHHHHHHHGGGGGHHGGGGGGHHHHHHHHGHHHHHHHHHHGHHHHHHHHHHHHGGGGFFHHHHHHFGHHFHHHHHG?GGGGHGGGG?EF
@M02034:409:000000000-BFKT7:1:1101:23437:19251 1:N:0:29
AAAGTCGAGGTGCCTAAAGTGGCAACCCAGACTAATAATAAGGTTGGTGGTGTAGAGCTTCCTGTAGCCGCATGGCGTTCGTACTTAAATATGGAACTAACCATTCCAATTTTCGCTGTCTCTTATACACATCTCCGAGCCCACGAGACG
+
CCCCCFCBCCCCGGGGGGGGGGGHHHHGGHHGHHHHHHHHHHHHHHGGFGFFHHHHHHHHHHHHHHHHHGGGGGHHGGGGGGHHHHHHHHHHHHHHHHGGHHHHHHGHHHHHHHGGGGGHHHHHHHHFFHFHHHFGFDGGGGHGGFGGGG
@M02034:409:000000000-BFKT7:1:1101:21246:19254 1:N:0:29
AAAGTCGAGGTGCCTAAAGTGGCAACCCAGACTCAGACTAATGTTGGTGGTGTAGAGCTTCCTGTAGCCGCATGGCGTTCGTACTTAAATATGGAACTAACCATTCCAATTTTCGCTGTCTCTTATACACATCTCCGAGCCCACGAGACG
+
CCCDDFCCCCBCGGGGGGGGGGGHHHHGGHHGHHHHHHHHHHHHHHHGGGGFHHHHHHHHGHHHHHHHHGGGGGHHGGGGGGHHHHHHHHHHHHHHHHHHHHHHHHHHHHHHHHGGGGGHHHHHHHHHFHHHHHGHGCGGGGHGGFGGGG
@M02034:409:000000000-BFKT7:1:1101:26515:19261 1:N:0:29
AAAGTCGAGGTGCCTAAAGTGGCAACCCAGACTAAGAATAATGTTGGTGGTGTAGAGCTTCCTGTAGCCGCATGGCGTTCGTACTTAAATATGGAACTAACCATTCCAATTTTCGCTGTCTCTTATACACATCTCCGAGCCCACGAGAC
+
ABBAAFAADBBBGGGGGGGGGGGHHHHGGHGGHHHHHHHHFGHGHHEEFFGGEFHFHHHHFHHHHGHHHGG0EGHHGGGGGG2GHGGEDGFFHHBHHHHCGHEGHFGGHHHHHHGGGGGHFHHHHHDHGHFCBGFF?/BCDGHGGC?FG
@M02034:409:000000000-BFKT7:1:1101:11490:19264 1:N:0:29
AAAGTCGAGGTGCCTAAAGTGGCAACCCAGACTGGGGCGTCGGTTGGTGGTGTAGAGCTTCCTGTAGCCGCATGGCGTTCGTACTTAAATATGGAACTAACCATTCCAATTTTCGCTGTCTCTTATACACATCTCCGAGCCCACGAGACG
+
BBBBBFBBB@BBGGGG4GGGFGGGHHHGGHHGHHGHGGGGGGGGGGGFGGGGHHHFGHHHHGHHHHFHHGCEGGHFGGGGGGHHHHGGHHGHHGGHGGGGHHHGHHGGHGHHHHFGGGFGHHHHBGBG?FFGHHFFA<C@GGHGGGGGGG
@M02034:409:000000000-BFKT7:1:1101:3399:19267 1:N:0:29
AAAGTCGAGGTGCCTAAAGTGGCAACCCAGACTAAGAATAATGTTGGTGGTGTAGAGCTTCCTGTAGCCGCATGGCGTTCGTACTTAAATATGGAACTAACCATTCCAATTTTCGCTGTCTCTTATACACATCTCCGAGCCCACGAGACG
+
BBBBAFCBCCBCGGGGGGGGGGGHHHFGGHHGHGHHHHHHHHHHHHHGFGEFGGHFHHHHHFHHGHHHHGGGGGHHGGGGGGFHHHGFHHHHHHHHGHHGHHHHHHGHHHHHHHGGGGGHHHHHHHGHFFFHHHFFDDC<DEGGGGGFGG
@M02034:409:000000000-BFKT7:1:1101:24634:19269 1:N:0:29
AAAGTCGAGGTGCCTAAAGTGGCAACCCAGACTAATAATCAGGTTGGTGGTGTAGAGCTTCCTGTAGCCGCATGGCGTTCGTACTTAAATATGGAACTAACCATTCCAATTTTCGCTGTCTCTTATACACATCTCCGAGCCCACGAGACG
+
CCCCCFCCCCCCGGGGFGGGGGGHHHHGGHHGHCGGF5FHHFHHHBEAFAGGHGHFHHHHFHHHHHHGHGG?EFHFEEFGEFHHGHHDHHHHHGEGGHHHHHHGHGFFFHHHHH?GGGFHGHHHHHFHHEFHHHHFGC/CDGHGG?D/EE
@M02034:409:000000000-BFKT7:1:1101:9375:19270 1:N:0:29
AAAGTCGAGGTGCCTAAAGTGGCAACCCAGACTGAGAAGAAGGTTGGTGGTGTAGAGCTTCCTGTAGCCGCATGGCGTTCGTACTTAAATATGGAACTAACCATTCCAATTTTCGCTGTCTCTTATACACATCTCCGAGCCCACGAGACG
+
CCCCCFCCCBBBGGGGGGGGGGGHHHHGGGHDHHF3GFHFGGHHFH2ECDGE1BDAAFFGDGHFGFFGFFGEFFC1>EEFDEECGHH3EGHDGG33FEGHB0?B3?GD4FBHHD@EE//BHHHH4FHGDC2?FGGDD//B@F<F/></CA
@M02034:409:000000000-BFKT7:1:1101:11391:19273 1:N:0:29
AAAGTCGAGGTGCCTAAAGTGGCAACCCAGACTTCTAATCAGGTTGGTGGTGTAGAGCTTCCTGTAGCCGCATGGCGTTCGTACTTAAATATGGAACTAACCATTCCAATTTTCGCTGTCTCTTATACACATCTCCGAGCCCACGAG
+
AAAAAF?ADBBBGGGGCGGGFGGHHHHGGEAFHHHHGHHHHGHHHGCEG?EEHFG55EEGHHHGHF5FFEEEEGHFEGGGGGF1GG4@@GGGFG3BFGHBCFGGGHH44B3FGB>EEEEGEGGG4BB4??22??GD//<BDFHG//@
@M02034:409:000000000-BFKT7:1:1101:3133:19275 1:N:0:29
AAAGTCGAGGTGCCTAAAGTGGCAACCCAGACTGAGTCTGGTGTTGGTGGTGTAGAGCTTCCTGTAGCCGCATGGCGTTCGTACTTAAATATGGAACTAACCATTCCAATTTTCGCTGTCTCTTAACACATCTCCGAGCCCACGAGACGG
+
CCCCCFCBCCCCGGGGGGGGGGFFFGGGGHHGHHHHGHHHHGGHGHGEFGFFHFHBFDGHFGHGGHG5BEEEGEH?FEGGFFGHHHHFHHGHHGFFFHHFCGFGHHGFHHHHHHGGGGGFHEGHHFGGHEHHHHHECG?CGFGGCGGGC?
@M02034:409:000000000-BFKT7:1:1101:23197:19276 1:N:0:29
AAAGTCGAGGTGCCTAAAGTGGCAACCCAGACTGAGAA
+
CCCCCFCCCCCCGGGGGGGGGGGHHHHGGHHGHF3F55
@M02034:409:000000000-BFKT7:1:1101:16044:19277 1:N:0:29
AAAGTCGAGGTGGCCTAAAGTGGCAACCCAGACTCGTCAGGATGTTGGTGGTGTAGAGCTTCCTGTAGCCGCATGGCGTTCGTACTTAAATATGGAACTAACCATTCCAATTTTCGCTGTCTCTATACACATCTCCGAGCCCACGAGACG
+
CCCCCFCCCCCCGGGGGGFGFGHGHHHHGGHHGHHGHGHGHHHHHHHHGGGGGHHHFHHHHHHHHHHHHHGGGGGHHGGGGGEGHHHHHHHHHHHGHHGHHHHHHHHHHHGHHHHGGGGGHHHHDHHHGHGHHFGGGCGGGGHGG@?AEG
@M02034:409:000000000-BFKT7:1:1101:4839:19281 1:N:0:29
AAAGTCGAGGTGCCTAAAGTGGCAACCCAGACTACGCCGCTGGTTGGTGGTGTAGAGCTTCCTGTAGCCGCATGGCGTTCGTACTTAAATATGGAACTAACCATTCCAATTTTCGCTGTCTCTTATACACATCTCCGAGCCCACGAGACG
+
BBBBBFBBBBBBGGGGGGGGGGGHHHHGGHHGHHHGGGGGGGGHHGGFFGEFGHHGHHHHGHHHHHHHHGGEFGHGEFGEEGFHHHGHHHHHHHFFBH3BFFFGHHFHHHHHHHGGGGGHHHHHHHFHDGHHGHGGEDGCDFHGGGCDDD
@M02034:409:000000000-BFKT7:1:1101:13546:19283 1:N:0:29
AAAGTCGAGGTGCCTAAAGTGGCAACCCAGACTAAGACGACGGTTGGTGGTGTAGAGCTTCCTGTAGCCGCATGGCGTTCGTACTTAAATATGGAACTAACCATTCCAATTTTCGCTGTCTCTTATACACATCTCCGAGCCCACGAGAC
+
BBBBBFBBBBAAGGGGGGGFGGGFHHHGGHHGHHHFHHGFGGGEFEEEEGAFHHHFGHHHHHHHGHHFHGGGGGHHGGGGGGFEEHHFFHGFHFBDHHHHHGHHGHHHBGGHHHGGGDFFFHHHHGFD@F2GGGHGG<CDCFGACA-.>
@M02034:409:000000000-BFKT7:1:1101:2534:19284 1:N:0:29
AAAGTCGAGGTGCCTAAAGTGGCAACCCAGACTGGGCGGGAGGTTGGTGGTGTAGAGCTTCCTGTAGCCGCATGGCGTTCGTACTTAAATATGGAACTAACCATTCCAATTTTCGCTGTCTCTTATACACATCTCCGAGCCCACGAGACG
+
AAAABFABBBAAGFFGGGGGF4FFGFHDDHHGHGGAAEAA0EEEGB>?B?BFGD3BFBEGHGHHBGEDGGEEEEHGE?EFFEBEGHFBGHDHHBBGF1FGHFFHHHHEHGFHHFGDGGAGGGGGFFFGFFFFGFFFF-A?@EHGC-AEDC
@M02034:409:000000000-BFKT7:1:1101:9906:19284 1:N:0:29
AAAGTCGAGGTGCCTAAAGTGGCAACCCAGACTGGGATGGAGGTTGGTGGTGTAGAGCTTCCTGTAGCCGCATGGCGTTCGTACTTAAATATGGAACTAACCATTCCAATTTTCGCTGTCTCTTATACACATCTCCGAGCCCACGAGACG
+
BBBBBFBBBBAAGFGGGBFBGGGHHHHGGHHGHHHHHGGGGHGFFHGEFGEEHFGDGHHHHHHHGHHHDEGEEGHGEEEFFGFHGHGHHHHHHHGHGHHHHHEGGHHGHHHHHFGDFGEFHHHHGGGHHGFHHHGGECGCCGGFGCGD?D
@M02034:409:000000000-BFKT7:1:1101:24631:19286 1:N:0:29
AAAGTCGAGGTGCCTAAAGTGGCAACCCAGACTAATAATCAGGTTGGTGGTGTAGAGCTTCCTGTAGCCGCATGGCGTTCGTACTTAAATATGGAACTAACCATTCCAATTTTCGCTGTCTCTTATACACATCTCCGAGCC
+
>AAB3DAABBABGGGGGGGFFFFFFHHGDHHGHHGCHHGCGHFHHHGEEEEGCGFFHEDFGHHHBFGDGGGGGEFHGEFFFEGHEGGFHHBFGHGGHEFHFGFHHG4G4FFBG?EEGG/3B4EHBHFGGGEFGG3GA>C@?
@M02034:409:000000000-BFKT7:1:1101:13526:19292 1:N:0:29
AAAGTCGAGGTGCCTAAAGTGGCAACCCAGACTAAGACGACGGTTGGTGGTGTAGAGCTTCCTGTAGCCGCATGGCGTTCGTACTTAAATATGGAACTAACCATTCCAATTTTCGCTGTCTCTTATACACATCTCCGAGCCCACGAGACG
+
CBCCBFCCCCCBGGGGGGGFGGGHHHHGGHHGHHHGHHGGGGGEFGGEFGEGHGHBGHHHHHHHHHGHGGGEEGHHGGGGGGHHHHBGGHGHHHFGFHHHHHHHHFFHHHHHHHGFGGGFHHHHFHGHHHGHHHFGFCCFGFHGCDCFGG
@M02034:409:000000000-BFKT7:1:1101:4854:19292 1:N:0:29
AAAGTCGAGGTGCCTAAAGTGGCAACCCAGACTACGCCGCTGGTTGGTGGTGTAGAGCTTCCTGTAGCCGCATGGCGTTCGTACTTAAATATGGAACTAACCATTCCAATTTTCGCTGTCTCTTATACACATCTCCG
+
33>?ADAA3DAAFFDFAGEDGDFFGDHGFHEFHHHGGGCEC0EGHGGCF1BAAGHFGFFHHFHBFGHHFFCCDGAGEECFE1BFFH4?FGBFFFH3GB?FGFHHFHFFBGFFGG//C?DGHHHG1FBD2@@F<@B1E
@M02034:409:000000000-BFKT7:1:1101:9215:19302 1:N:0:29
AAAGTCGAGGTGCCTAAAGTGGCAACCCAGACTCAGCAGCAGGTTGGTGGTGTAGAGCTTCCTGTAGCCGCATGGCGTTCGTACTTAAATATGGAACTAACCATTCCAATTTTCGCTGTCTCTTATACACATCTCCGAGCCCACGAGACG
+
CCCCCFCCCCBCGGGGGGGGGGGHHHHGGHHGHHHHHGHHGHHHGHGGGGGGHHHHHHHHHHHHHGHHHGGGGGGHGGGGGGHHHHHFHHHHHGHHGHHGGHHHHHHHHHHHHHGGGEFHHHHHFHGHHGHHHHGHGCGGFGGGGGGGFD
@M02034:409:000000000-BFKT7:1:1101:10932:19328 1:N:0:29
AAGTCGAGGTGCCTAAAGTGGCAACCCAGACTCCTAATCCTGTTGGTGGTGTAGAGCTTCCTGTAGCCGCATGGCGTTCGTACTTAAATATGGAACTAACCATTCCAATTTTCGCTGTCTCTTATACACATCTCCGAGCCCACGAGACGG
+
BBBBCCCBCBBFGGGGGGGGGGHHHHGGHHGHHHHHHHHHHHHHHHGGGEFHHGHHHHHHHHHHHHHHGGGGGHFEEGGGFHHHHGHHHHHHHEGHHGGHHHHHHHGHHHHHHGGGGGHHHHHHHHGHGGHGGHHGCGGGGHGGGGGGGD
@M02034:409:000000000-BFKT7:1:1101:23261:19329 1:N:0:29
AAAGTCGAGGTGCCTAAAGTGGCAACACAGACTCATAAGAATGTTGGTGGTGTAGAGCTTCCTGTAGCCGCATGGCGTTCGTACTTAAATATGGAACTAACCATTCCAATTTTCGCTGTCTCTTATACACATCTCCGAGCCCACGAGACG
+
CCCDCFDBCCCCGGGGGGGGGGGHHHHGHHHHHHHHHHHHHHHHHHHGGGFGHHHHHHHHHHHHHHHHHGGGGGHHGGGGGGHHHHHHHHHHHHHFHHGGHHHHHHHHHHHHHHGGGGGHHHHHHHHHHHHHHHHHGCDGGGHGGGGGGG
@M02034:409:000000000-BFKT7:1:1101:21382:19346 1:N:0:29
AAAGTCGAGGTGCCTAAAGTGGCAACCCAGACTGGGGCTCAGGTTGGTGGTGTAGAGCTTCCTGTAGCCGCATGGCGTTCGTACTTAAATATGGAACTAACCATTCCAATTTTCGCTGTCTCTTATACACATCTCCGAGCCCACGAGACG
+
CCCCCFCCCCCCGGGGGGGGGGGHHHHGGHHGHHHHGGGHHHHHHHGEFGEFHHHGHHHHHHHHHHHHHGGGGGHHGGGGGGHHHHGGHHGHHHHHHHHGHHHHHHHHHGHHHHGGGGGHHHHHHHHHFHDHHHHFE@FGGGHGGCCGGG
@M02034:409:000000000-BFKT7:1:1101:4092:19346 1:N:0:29
AAAGTCGAGGTGCCTAAAGTGGCAACCCAGACTCTTTGTCCGGTTGGTGGTGTAGAGCTTCCTGTAGCCGCATGGCGTTCGTACTTAAATATGGAACTAACCATTCCAATTTTCGCTGTCTCTTATACACATCTCCGAGCCCACGAGACG
+
BACCBFCBCCBBGGGGGGGGGGGHHHHGGHHGHHHHHHHHHGGGGGGEFGEFGHHFGHHHHGHHHHHHHEFEFGHHGGGFFGHHHHGGHHGGHHGHFGFFGFHHHHFHFHHHHHGGGGGEHGHH3GDGDGFHFHG2C/>/DEHGGGGEGG
@M02034:409:000000000-BFKT7:1:1101:10988:19347 1:N:0:29
AAAGTCGAGGTGCCTAAAGTGGCAACCCAGACTCCTCCGGGTGTTGGTGGTGTAGAGCTTCCTGTAGCCGCATGGCGTTCGTACTTAAATATGGAACTAACCATTCCAATTTTCGCTGTCTCTTATACACATCTCCGAGCCCACGAGACG
+
CCBCBFCCCCCCGGGDGGGGGGGHHHHGGHHGHHHHHHGGGGGGGHHGGGGGHHHHHHHHHHHHHHHHHGGGGGHHGGGGGFHHHHHHHHHHHHFHGHHGHHHGHHGHHHHHHHGGGGGHHHHHGHHGHHHHHHHHGFGGGGHGGGGGGG
@M02034:409:000000000-BFKT7:1:1101:16809:19348 1:N:0:29
AAAGTCGAGGTGCCTAAAGTGGCAACCCAGACTAATAAGAATGTTGGGGGTGTAGTGGTTGCTGTAGCCGC
+
CDDDDFDCCCDBGGGGGGGGGGGHHHHGGHHGHD3F5A555BGHDHC220AAA3D5B1A?1B@5@5@531>
@M02034:409:000000000-BFKT7:1:1101:25420:19348 1:N:0:29
AAAGTCGAGGTGCCTAAAGTGGCAACCCAGACTACTGCGTCTGTTGGTGGTGTAGAGCTTCCTGTAGCCGCATGGCGTTCGTACTTAAATATGGAACTAACCATTCCAATTTTCGCTGTCTCTTATACACATCTCCGAGCCCACGAGACG
+
BBAABFBBBBABGGGGGGGFGGGHHHHGGHHGHHHHHHEBEEGGHHHEFGGFHGHFGHHHHHHGHHHGHFGEEEHHFEFFGFHHHHEGHHFHHHHHHHGHHHHHHHGHHHHHHGGGGGFHHGHHHHGHHHFHHHHHFCGCGGHGGGGGFG
@M02034:409:000000000-BFKT7:1:1101:12061:19350 1:N:0:29
AAAGTCGAGGTGCTAAAGTGGCAACCCAGACTGCTGCGATGGTTGGTGGTGTAGAGCTTCCTGTAGCCGCATGGCGTTCGTACTTAAATATGGAACTAACCATTCCAATTTTCGCTGTCTCTTATACACATCTCCGAGCCCACGAGACGG
+
CCCCCFCCCCABGGGGGGGGGGHHHHGGHHGHHHHHHGGHGGGGGGEFGEFGHHHHHHHHHHHHHHHHGEFGFHGGEGGGGHGHHHHHHHHHHHGHHGHHHGHHHHHHHHHHHGGGGEGHHHHHHHGFHGHHHHHGGGGGGHGGGGGGGG
@M02034:409:000000000-BFKT7:1:1101:14377:19363 1:N:0:29
AAAGTCGAGGTGCCTAAAGTGGCAACCCAGACTAATAATAATGTTGGTGGTGTAGAGCTTCCTGTAGCCGCATGGCGTTCGTACTTAAATATGGAACTAACCATTCCAATTTTCGCTGTCTCTTATACACATCTCCGAGCCCACGAGACG
+
BBCCCFCCCCBCGGGGGGGFGGGHHHHGGHHGHHHHHHHHHHHHHHHGFGFFGGHGGHHHHHHHHGHHHGGGGGHHGEGGGGHHHHHHHHHHHHGGHHHHHGHHHHHHHHHHHHGGGGGHHHHHHHHGHHHHHHFHD?GDGGHGGGGGGG
@M02034:409:000000000-BFKT7:1:1101:4025:19366 1:N:0:29
AAAGTCGAGGTGCCTAAAGTGGCAACCCAGACTAATAAGAAGGTTGGTGGTGTAGAGCTTCCTGTAGCCGCATGGCGTTCGTACTTAAATATGGAACTAACCATTCCAATTTTCGCTGTCTCTTATACACATCTCCGAGCCCACGAGACG
+
DCDDDFCCCDBCGGGGGGGGGGGHHHHGGHHGHHGHHHHFHHHHHHGGGGGGHHHFHHHHHHHHHHHGHFGGGGHHGGGGGGGHHHFHHHHHHHFFFHGHHHGGHHHHHHHHHHGGGGGHHHHHGFFHHFHHHHHGDCG?CEHGGDGCDG
@M02034:409:000000000-BFKT7:1:1101:10984:19368 1:N:0:29
AAAGTCGAGGTGCCTAAAGTGGCAACCCAGACTCCTCCGGGTGTTGGTGGTGTAGAGCTTCCTGTAGCCGCATGGCGTTCGTACTTAAATATGGAACTAACCATTCCAATTTTCGCTGTCTCTTATACACATCTCCGAGCCCACGA
+
BBBBBFBBBBABGGGGGDFFGGFFGHHGGHHFHCGHHHFGCEGGCHHDF?EFAAG5FAFG5GHH55D5BEE>F?FFEEEAEF2CGHH3FBGGD333BFFBEF3BGDBFBFGGHF/EEFAFGHH3FGBDFCF<FGHFGBCD//<CAD
@M02034:409:000000000-BFKT7:1:1101:3680:19380 1:N:0:29
AAAGTCGAGGTGCCTAAAGTGGCAACCCAGACTAATGATAAGGTTGGTGGTGTAGAGCTTCCTGTAGCCGCATGGCGTTCGTACTTAAATATGGAACTAACCATTCCAATTTTCGCTGTCTCTTATACACATCTCCGAGCCCACGAGACG
+
AACCBFCBBCCCGGGGGGGGGGGHHHHGFHHGHHHFHHGFGHFGFHGEFGGGHFGFHHHHHHHHHHHHHGGGEGHGGGGGGFGHHHFFGHGHHHBFHHGHHGHGHHHGHHGHHHGGGGGFFHHHFHHHGHGHHHHBE@FCGGGGCCCGDD
@M02034:409:000000000-BFKT7:1:1101:28053:19392 1:N:0:29
AAAGTCGAGGTGCCTAAAGTGGCAACCCAGACTAAGAATACTGTTGGTGGTGTAGAGCTTCCTGTAGCCGCATGGCGTTCGTACTTAAATATGGAACTAACCATTCCAATTTTCGCTGTCTCTTATACACATCTCCGAGCCCACGAGACG
+
CCCCCFCCCCBBGGGGGGGFGGGHHHHGGHHGHHGHGDGHHHHHHHHGFGEFHHHFGHHHHHHHHHHHHGGGGGHHGEGGGEHHHHHGHHHHHHGHHHHHHHHHHHHHHHHHHHGGGGGGHHHHHHHHGHHHGHHBF@FGGGHGGGGGGC
@M02034:409:000000000-BFKT7:1:1101:27768:19404 1:N:0:29
AAAGTCGAGGTGCCTAAAGTGGCAACCCAGACTAAGGATCGGGTTGGTGGTGTAGAGCTTCCTGTAGCCGCATGGCGTTCGTACTTAAATATGGAACTAACCATTCCAATTTTCGCTGTCTCTTATACACATCTCCGAGCCCACGAGACG
+
BBBCBFCCCCCCGGGGGGGFGGGHHHHGGHGCHHGBGGHHGGGHFEFECFGGCDGDF5FF5GGGF5F5EEG@EFG1EEEGE??EFGHFGGHFFGB3FGHHB03FFBHEFG3GHFEDGECFDHFFDGHFHBFBHGF2E<BCG/F=@/>AFA
@M02034:409:000000000-BFKT7:1:1101:4436:19407 1:N:0:29
AAAGTCGAGGTGCCTAAAGTGGCAACCCAGACTAGGCCTAGTGTTGGTGGTGTAGAGCTTCCTGTAGCCGCATGGCGTTCGTACTTAAATATGGAACTAACCATTCCAATTTTCGCTGTCTTATACACATCTCCGAGCCCACGAGAC
+
AAAAAFBB?DBBGGGGGGGFFGFHHHHGGHHGHHHCFFHFHGHFHHH?FEAC1GFGGFHHHHHHHHHFGFFCFEFFGGGGGGFGGHHHHHGHGHGFFHEFBGFGEHHGHHGFGF/EFGFHFHHHGFDHBCFFFEF@CCBEEEDGC/E
@M02034:409:000000000-BFKT7:1:1101:22148:19409 1:N:0:29
AAAGTCGAGGTGCCTAAAGTGGCAACCCAGACTAATAAGCATGTTGGTGGTGTAGAGCTTCCTGTAGCCGCATGGCGTTCGTACTTAAATATGGAACTAACCATTCCAATTTTCGCTGTCTCTTATACACATCTCCGAGCCCACGAGACG
+
CCDDCFCBBBBCGGGGGGGGGGGHHHHGGHHGHHHHHHHHHHHHHHHEFGEFHGHGHHHHHHHHHHHHHGGGGGHHGGGGGFGHHHHHHHHHHHDFHHHGHHHHHHFFHHHHHHGGGGGHHHHHHHGHFHHHHHGHGCGCCGHGGGGFGG
@M02034:409:000000000-BFKT7:1:1101:13738:19410 1:N:0:29
AAAGTCGAGGTGCCTAAAGTGGCAACCCAGACTATGCATAAGGTTGGTGGTGTAGAGCTTCCTGTAGCCGCATGGCGTTCGTACTTAAATATGGAACTAACCATTCCAATTTTCGCTGTCTCTTATACACATCTCCGAGCCCACGAGACG
+
CBBCBFCBCCBCGGGGGGGGGGGHHHHGGHHGHHHHHHFHHHHGGHGGFGEFGGHHHHHHHHHHHHHGHGGGGGHHGGGGGGHHHHHFBGHHHHHGFHGHHHGHHHGGHHHHHHGGGGGHHHHHGHHHGHGHHHFFGCGGGGHGGGGGGG
@M02034:409:000000000-BFKT7:1:1101:10805:19411 1:N:0:29
AAAGTCGAGGTGCCTAAAGTGGCAACCCAGACTCAGCAGAATGTTGGTGGTGTAGAGCTTCCTGTAGCCGCATGGCGTTCGTACTTAAATATGGAACTAACCATTCCAATTTTCGCTGTCTCTTATACACATCTCCGAGCCCACGAGACG
+
CCCBBFCCCCABGGGGGGGGGGGGHHHGGHHGHHHHHHHHHHHHHHHGGGGFHFGFGHHHHHHHHHHHHGGGGGHHGGGGGEGGHHHGHHHHHHGHHHHHHHHHHHHHHHHHHHGGGGGFHHHHHHFHGHHHHHHHGCGGGGHGGFFFGG
@M02034:409:000000000-BFKT7:1:1101:27750:19413 1:N:0:29
AAAGTCGAGGTGCCTAAAGTGGCAACCCAGACTAAGGATCGGGTTGGTGGTGTAGAGCTTCCTGTAGCCGCATGGCGTTCGTACTTAAATATGGAACTAACCATTCCAATTTTCGCTGTCTCTTATACACATCTC
+
AABABFBADDABGGGFGGGGGGGHHHHEGAGDGHHHHCHH??AGFE0EF1EFHBFAFGHHHHHGHFHHHGGEEFHHGGGGGEGHHHHHHHHHGBFDGHGFHFHFFHGFHHHHHGC/E<EGDHGH3F33?2F?2GD
@M02034:409:000000000-BFKT7:1:1101:19772:19414 1:N:0:29
AAAGTCGAGGTGCCTAAAGTGGCAACCCAGACTCAGAAGACGGTTGGTGGTGTAGAGCTTCCTGTAGCCGCATGGCGTTCGTACTTAAATATGGAACTAACCATTCCAATTTTCGCTGTCTCTTATACACACTCCGAGCCCACGAGACGG
+
CCCCCFCBBCCCGGGGGGGGGGGHHHHGGHHGHHHHHHHHHGGFGGGGGGGFGHHFGHHHHHHHGHHHHGGGGGHHGGGGGGHHHHHGHHHGHHHHHHHGHHGHHHHHHHHHHHGGGGGHHHHHFHFHHGHGHHHGGGGGGHGGGGGGGG
@M02034:409:000000000-BFKT7:1:1101:8828:19416 1:N:0:29
AAAGTCGAGGTGCCTAAAGTGGCAACCCAGACTGGTGTTCCGGTTGGTGGTGTAGAGCTTCCTGTAGCCGCATGGCGTTCGTACTTAAATATGGAACTAACCATTCCAATTTTCGCTGTTCTTATCACATCTCCGAGCCCACGAGACGGA
+
CCCDDFDCDDCCGGGGGGGGGGGHHHHGGHHGHHHHHHGHHGGGGGGFGGGFGHHFGHHHHHHHHHHHHGGGGGHHGGGGGGHHHHHHHHHHHHHHHHHHHHGHHHHGHHHHHHGGGGFGHHHHHHFHF3FHHFFFGGGGHGGGGGGGGA
@M02034:409:000000000-BFKT7:1:1101:18944:19418 1:N:0:29
AAAGTCGAGGTGCCTAAAGTGGCAACCCAGACTCCTTGTCTTGTTGGTGGTGTAGAGCTTCCTGTAGCCGCATGGCGTTCGTACTTAAATATGGAACTAACCATTCCAATTTTCGCTGTCTCTTATACAATCTCCGAGCCCACGAGACGG
+
CBCCBFCCBCCCGGGGGGGGGGGHHHHGGHHGHHHHHHHHHHHHHHHFFGGFGHHHHHHHHGHHHHHHHGGGGGHHGGGGGGHHHHHHHHHHHHHGGHHHHHHHHHHHHHHHHHGGGGGGHGHHHHHHHFGCGHGF?DGCFHGGGGGGGG
@M02034:409:000000000-BFKT7:1:1101:3961:19418 1:N:0:29
AAAGTCGAGGTGCCTAAAGTGGCAACCCAGACTAAGCCTGAGGTTG
+
CBBCCFCCCCCCGGGGGGGGGGGHHHHGGHHGHF33AAFH22FGFH
@M02034:409:000000000-BFKT7:1:1101:4452:19419 1:N:0:29
AAAGTCGAGGTGCCTAAAGTGGCAACCCAGACTAGGCCTAGTGTTGGTGGTGTAGAGCTTCCTGTAGCCGCATGGCGTTCGTACTTAAATATGGAACTAACCATTCCAATTTTCGCTGTCTTATACACATCTCCGAGCCCACGAGACGGA
+
ABBBBFBB@AABFGGGGGGFGGGHFCFGGFFGHHHGHHHHHHHHH2AEFGEEGFH5FHHHHHHHHGHHHGGGGGHHGGGGGGGHHHFHHHFHHGBEFFHGHHFHHHHHHHHHHGGGGGFHGHGFFGFG?FHGHHGGCGGGHGGGG//?A<
@M02034:409:000000000-BFKT7:1:1101:14001:19426 1:N:0:29
AAAGTCGAGGTGCCTAAAGTGGCAACCCAGACTACGGCTGGTGTTGGTGGTGTAGAGCTTCCTGTAGCCGCATGGCGTTCGTACTTAAATATGGAACTAACCATTCCAATTTTCGCTGTCTCTTATACACATCTCCGAGCCCACGAGACG
+
CCCCCFCBBCBBGGGGGGGGGGGHHHHGGHHGHHHGGGGGGHHHGHHEFGAFGFHFGGHHFHGHHHHHGFC?EGHCEEEGGEGEGHHFFFFHGHBFHHHHHCDGHFFHHHHHHGGFGGEEFFHHFHBHHHF2CHHBD?CGGFHFC@FGGG
@M02034:409:000000000-BFKT7:1:1101:4436:19430 1:N:0:29
AAAGTCGAGGTGCCTAAAGTGGCAACCCAGACTAGGCCTAGTGTTGGTGGTGTAGAGCTTCCTGTAGCCGCATGGCGTTCGTACTTAAATATGGAACTAACCATTCCAATTTTCGCTGTCTTATACACATCTCCGAGCCCACGAGACGGA
+
CCCCCFBCCCABCGGGGGGGGGGHGHHGGGHGHHHHGHHHHHHHHHHGGGEFGHHFGHHHHHHHGFHHHEEGGGHHGGGGGGCGGHGHHHHFHHHFHHFCFHHHHHGFHHHHHHGFGGGHHHGHGFEHFHFHHGFCDGCGGFGCCEFGG?
@M02034:409:000000000-BFKT7:1:1101:17904:19431 1:N:0:29
AAAGTCGAGGTGCCTAAAGTGGCAACCCAGACTAATAAGCATGTTGGTGGTGTAGAGCTTCCTGTAGCCGCATGGCGTTCGTACTTAAATATGGAACTAACCATTCCAATTTTCGCTGTCTCTTATACACATCTCCGAGCCCACGAGACG
+
BCCCCFCCCCBBCGGGGGGGFGGHHHHGGHHGHHHHHHHHHHGHHHHEFEEFHHHGHGHHHEHHFHHHHGGEGGHHGGGGGGFHHHHFHHHHHHFHHHHHHHHHHHHHHHHHHFFGGGFGHFHHHHHHHHFHHHHBCBDFGGHGGBFGGG
@M02034:409:000000000-BFKT7:1:1101:20130:19436 1:N:0:29
AAAGTCGAGGTGCCTAAAGTGGCAACCCAGACTGCTACGCATGTTGGTGGTGTAGAGCTTCCTGTAGCCGCGTGGTGTTCG
+
CCCCCFCBCCABGGGGGGGGGGGHHHHGGHHGHH3F5D2E22BFFA2B11EAA3D5B53B5BB555A531E0E>>1??1B>
@M02034:409:000000000-BFKT7:1:1101:24122:19439 1:N:0:29
AAAGTCGAGGTGCCTAAAGTGGCAACCCAGACTCGTGATTCGGTTGGTGGTGTAGAGCTTCCTGTAGCCGCATGGCGTTCGTACTTAAATATGGAACTAACCATTCCAATTTTCGCTGTCTCTTATACACATCTCCGAGCCCACGAGACG
+
CCCCCFCCCBCBGGGGGGGGGGGHHHHGGHHGHHGHHHHHHGHGGGGGFGEFGHHHHHHHHHHHGHHFHGGFFGHHGGGGGGHHHHGHHHHHHHHFHHFGHHGHHHGGHHHHHHGFGGGHHGHHHHHHFHHHFHGHFBGCFGHGGGGGGG
@M02034:409:000000000-BFKT7:1:1101:23023:19446 1:N:0:29
AAAGTCGAGGTGCCTAAAGTGGCAACCCAGACTCAGAATCAGGTTGGTGGTGTAGAGCTTCCTGTAGCCGCATGGCGTTCGTACTTAAATATGGAACTAACCATTCCAATTTTCGCTGTCTCTTATACACATCTCGAGCCCACGAGACGG
+
CCCCBFCCCCCCGGGGGGGGGGGHHHHGGHHGHHHHGHHHHHHHHHGGGGEFHHHHHHHHHHHHHHHHHGGFEGHHGGGGGGHHHHHHHHHHHHGHHHHGHHGHHHFHHHHHHGGGGGGHHHHHHHHHGGHHHHHHFGFFGHGGGGGGGF
@M02034:409:000000000-BFKT7:1:1101:20134:19455 1:N:0:29
AAAGTCGAGGTGCCTAAAGTGGCAACCCAGACTGCTACGCAGGTTGGTGGTGTAGAGCTTCCTGTAGCCGCATGGCGTTCGTACTTAAATATGGAACTAACCATTCCAATTTTCGCTGTC
+
CCCCAFABDBCBGGGGGGGGGGGHHHHGGHHGHHGHDF222AEGFHA1A1BEA3F5AD3FAGGDFBA5A1E0EEFA@>EF>?2FGGH3@@44@333BFGG303BF4F?FG3FB?/EE//B
@M02034:409:000000000-BFKT7:1:1101:11677:19460 1:N:0:29
AAAGTCGAGGTGCCTAAAGTGGCAACCCAGACTGTTCATTCTGTTGGTGGTGTAGAGCTTCCTGTAGCCGCATGGCGTTCGTACTTAAATATGGAACTAACCATTCCAATTTTCGCTGTCTCTTATACACATCTCCGAGCCCACGAGACG
+
DDDDDFCCDDCCGGGGGGGGGGGHHHHGGHHGHHHHHHHHHHHHHHHGGGGGHHHHHHHHHHHHHHHGHGGGGGHHGGGGGGHHHHHHHHHHHHGHHHGGHHHHHHGHHHHHHHGGGGGHHHHHGHHHFHGHHHHHGGC?CGHGGGGGGG
@M02034:409:000000000-BFKT7:1:1101:22449:19462 1:N:0:29
AAAGTCGAGGTGCCTAAAGTGGCAACCCAGACTACGACGCCGGTTGG
+
CCCCCFCBCCCCGGGGGFGFGGGHGHHGGHHGHBB2A2A22EFF1FE
@M02034:409:000000000-BFKT7:1:1101:4860:19465 1:N:0:29
AAAGTCGAGGTGCCTAAAGTGGCAACCCAGACTCAGCAGGGTGTTGGTGGTGTTGAGCTTCCTGTAGCCGCATGGCGTTCGTACTTAAATA
+
CCCCCF@BDBBCGGGGGGGGGGGHHHHGGHHFHFGHHHHGGHGGCHGAA?E111A5BA535BB5G5AA31E>EA11>>>FE?2?FDG3BBG
@M02034:409:000000000-BFKT7:1:1101:4897:19472 1:N:0:29
AAAGTCGAGGTGCCTAAAGTGGCAACCCAGACTCCGGAGAGGGTTGGTGGTGTAGAGCTTCCTGTAGCCGCATGGCGTTCGTACTTAAATATGGAACTAACCATTCCAATTTTCGCTGTCTCTTATACACATCTCCGAGCCCACGAGAC
+
BBBBBFBBBBABGCGGGGGGGFGGGHHCGAEGH3FE2E2A22AAFEGGGGEFHHHBHHHHHHHHHFHHHGGGFGHHGGGGGGGHFHHDHHHGGHFFHHFGHHGGHGHHFFHHHHGFGGGHFHHHHGFFFGFHEGGHC/C@@CEEGGGGG
@M02034:409:000000000-BFKT7:1:1101:14929:19473 1:N:0:29
AAAGTCGAGGTGCCTAAAGTGGCAACCCAGACTGTGGATAGTGTTGGTGGTGTAGAGC
+
CCCCCFCCCCCCGGGGGGGFGGGHHHHGGHDGHC3DG3FFGHHHFC2F22FA13D5A5
@M02034:409:000000000-BFKT7:1:1101:4081:19474 1:N:0:29
AAAGTCGAGGTGCCTAAAGTGGCAACCCAGACTACGCCTCAGGTTGGTGGTGTAGAGCTTCCTGTAGCCGCATGGCGTTCGTACTTAAATATGGAACTAACCATTCCAATTTTCGCTGTCTCTTATACACATCTCCGAGCCCACGAGA
+
BBBBBFBBBBABGGGGGGGGFGGGHGHGGFD2GHC2EFHCFHHHFGEFFDG113D5BFDB5BEHF5EFDEF0EEC1EECEFE2CGGG33FG4B333FEDE303B?4F4BF3HB4</E?/BFHF33B?FF222BFG2E//B@FGGC@/?
@M02034:409:000000000-BFKT7:1:1101:14909:19477 1:N:0:29
AAAGTCGAGGTGCCTAAAGTGGCAACCCAGACTGTGGATAGTGTTG
+
DDDDDFCCDDBCGGGGGGGFGGGHHHHGGHCEH3F5F3B5BGHH5G
@M02034:409:000000000-BFKT7:1:1101:11026:19484 1:N:0:29
AAAGTCGAGGTGCCTAAAGTGGCAACCCAGACTCCGAATACGGTTGGTGGTGTAGAGCTTCCTGTAGCCGCATGGCGTTCGTACTTAAATATGGAACTAACCATTCCAATTTTCGCTGTCTCTTATACACATCTCCGAGCCCACGAGACG
+
CCCCCFCCCCCCGGGGGGGGGGGHHHHGGGHGHHHGGGGGHHGHFGGFFGAFGHHGHHHHHHHHHHHHHGGGGGHHGGGGGEHHHHHHHHHHHGGHHHHFHHHHHHHHHHHHHHGGGGFGHGHHHHHHHHHHHGHHG?@FGGHGGGGGGG
@M02034:409:000000000-BFKT7:1:1101:9567:19486 1:N:0:29
AAAGTCGAGTGCCTAAAGTGGCAACCCAGACTAATAATAATGTTGGTGGTGTAGAGCTTCCTGTAGCCGCATGGCGTTCGTACTTAAATATGGAACTAACCATTCCAATTTTCGCTGTCTCTTATACACATCTCCGAGCCCACGAGACGG
+
CCCCCFCCCFCFGGGGGGGGGGGHHHGGHHGHHHHHHHHHHGHHHHEFGFGHHHHHHHHHHHHHHHHHGFGGGHGFEGGGEHGHHHFHHHHHHHGGGFGGHGHHHHGFHHHHHGGGGFHHHHHHHHGHGEGHHHGD/CGCGHGGGGGGGG
@M02034:409:000000000-BFKT7:1:1101:13787:19498 1:N:0:29
AAAGTCGAGGTGCCTAAAGTGGCAACCCAGACTAATCGTGGGGTTGGTGGTGTAGAGCTTCCTGTAGCCGCATGGCGTTCGTACTTAAATATGGAACTAACCATTCCAATTTTCGCTGTCTCTTATACACATCTCCGAGCCCACGAGACG
+
DCDDDFBCCDDCGGGGGGGGGGGHHHHGGHHGHHHHHGHHGGGEFGGGGGEGHHHHHHHHHHHHHHHHHGGGGGHHGGGGGGHHHHHHHHHHHHHHHHHGHHGHHHGHHHHHHHGGGGGHHHHHHHHHHHHHHHHHGCGGGGHGGGGGGG
@M02034:409:000000000-BFKT7:1:1101:19376:19501 1:N:0:29
AAAGTCGAGGTGCCTAAAGTGGCAACCCAGACTCAGACTAATGTTGGTGGTGTAGAGCTTCCTGTAGCCGCATGGCGTTCGTACTTAAATATGGAACTAACCATTCCAATTTTCGCTGTCTCTTATACACATCTCCGAGCCCACGAGACG
+
BBBBBFBBBBABGGGGGGGGGFFFGHHGGGFFFGHHHHHHHHHGHHFGGGAFGFHGHHHHHHHGGFHHBEGGGGHHGECFEGGHFHHHHHGHHGGFHHHHHHHHHHHHHHHHHHGGGGFEHGHHHHFHGHFFHDGHF?DCGFHAC<DGD?
@M02034:409:000000000-BFKT7:1:1101:26968:19501 1:N:0:29
AAAGTCGAGGTGCCTAAAGTGGCAACCCAGACTAGTACGCAGGTTGGTGGTGTAGAGCTTCCTGTAGCCGCATGGCGTTCGTACTTAAATATGGAACTAACCATTCCAATTTTCGCTGTCTCTTATACACATCTCCGAGCCCACGAGACG
+
BBBBBFBBBBBBGGGGFFGGGGGGHHHGGGHGHHHHGHGGEFGHHHGGFGEFGHHHHHHHHHHHHHHHHGGGGGHGGGGGGGHHHHHHHHFHGHHHGHHHHHHHHHHHHHHHHHGGGGGGHHHHHHGHFFFHHHHEE/DFGGHGGGGGGF
@M02034:409:000000000-BFKT7:1:1101:5168:19502 1:N:0:29
AAAGTCGAGGTGCCTAAAGTGGCAACCCAGACTAATACGAATGTTGGTGGTGTAGAGCTTCCTGTAGCCGCATGGCGTTCGTACTTAAATATGGAACTAACCATTCCAATTTTCGCTGTCTCTTATACACATCTCCGAGCCCACGAGACG
+
BBBBBFBBDDABGGGGGGGGGGGHHHHGGHGGHHHGHHHDHHHHHHHGGGGFHHHHHHHHHHHHHHHHHGGGGGHHGGGGGGHHHHHHHHHHHHHHHHFHHHHHHHFHGHHHHHGGGEGFHHHHHHHHHHHHHHHHG/DFGGHGCCCGGE
@M02034:409:000000000-BFKT7:1:1101:7495:19503 1:N:0:29
AAAGTCGAGGTGCCTAAAGTGGCAACCCAGACTAGGGAGAAGGTTGGTGGTGTAGAGCTTCCTGTAGCCGCATGGCGTTCGTACTTAAATATGGAACTAACCATTCCAATTTTTGCTGTCTCTTTTACACATCTCCGAGCCCAC
+
BBBBBFABBBBBGGGGGGGGGGGHHHHGGH22FAACE3E22FFHFF2AF1EE13F5F53BAFDDF5A53A>0BEG1>>EFEE2C?GF33BE4@333B3GG303BB?F4BF3B44<3BBBB44B44B3?B?D2B??2?/>C</FF
@M02034:409:000000000-BFKT7:1:1101:22580:19507 1:N:0:29
AAAGTCGAGGTGCCTAAAGTGGCAACCCAGACTAAGGAGAAGGTTGGTGGTGTAGAGCTTCCTGTAGCCGCATGGCGTTCGTACTTAAATATGGAACTAACCATTCCAATTTTCGCTGTCTCTTATACACATCTCCGAGCCCACGAGACG
+
BBBABFBBBBABGGGGGGGGGGGFFGHEGGHFHHHHHHGFHFHHHHGEGGEFHHHFHHHHHHHHHHHHHEGGGGHHGGGGGGHHHHGHHHGHHHFHHHFHHHHHHHHHGHHHHHGGGGGHGHHHHHGHFHFHHHHGGCGGGFEFGCGGGG
@M02034:409:000000000-BFKT7:1:1101:26295:19519 1:N:0:29
AAAGTCGAGGTGCCTAAAGTGGCAACCCAGACTAAGAATAATGTTGGTGGTGTAGAGCTTCCTGTAGCCGCATGGCGTTCGTACTTAAATATGGAACTAACCATTCCATTTTCGCTGTCTCTTATACACATCTCCGAGCCCACGAGAC
+
BBBBBFBBBBBBGGGFG4FGFFFGFHHGDCAFHBEGHHHHFGFFGFGFEDEGHEG55FFGGHHHHHHGHEGEEGH1EEEFFEBFGHHGGGHGHH3FGHHHGEDGHGGFFHFHGC?E/?FHHHHHG4EBGDGHHDHG?D?CAHG//>?A
@M02034:409:000000000-BFKT7:1:1101:5176:19523 1:N:0:29
AAAGTCGAGGTGCCTAAAGTGGCAACCCAGACTAATACGAATGTTGGTGGTGTAGAGCTTCCTGTAGCCGCATGGCGTTCGTACTTAAATATGGAACTAACCATTCCAATTTTCGCTGTCTCTTATACACATCTCCGAGCCCACGAGACG
+
AABAADAAA>>>GFGGGF4B5AF4GEEAFGCFHHFGFB22FGBGGHGFF2EFHHHHD5FHECFHG5FGFF?EE?1FEEFFGDF1EBFF3FDG433BFFGFHFHB3FF4GHGHHGE?EEEH4GFFFEGF2F11FFF1EC/BC?GGG/@/C?
@M02034:409:000000000-BFKT7:1:1101:24721:19524 1:N:0:29
AAAGTCGAGGTGCCTAAAGTGGCAACCCAGACTAATAAGGCTGTTGGTGGTGTAGAGCTTCCTGTAGCCGCATGGCGTTCGTACTTAAATATGGAACTAACCATTCCAATTTTCGCTGTCTCTTATACACATCTCCGAGCCCACGAGACG
+
BABBBFBBB@ABFGGGGGGFFGGHHHHGGHHGHHHHGHHHHHHHHHHGFGGGHHHHGHHHHHHHHHHHGGGGGGHHGGGGGGGHHHHFHHHHHHHHGHHHHHHHHHHHHHHHHHGGGGGGHHHHGHHFFGHHHHHFF@BCCEHGGCC?GE
@M02034:409:000000000-BFKT7:1:1101:10938:19536 1:N:0:29
AAAGTCGAGGTGCCTAAAGTGGCAACCCAGACTAGTTGTCAGGTTGGTGGTGTAGAGCTTCCTGTAGCCGCATGGCGTTCGTACTTAAATATGGAACTAACCATTCCAATTTTCGCTGTCTCTTATACACATCTCCGAGCCCACGAGACG
+
BBBBBFBBDDABGGGGGGGFGGGHHHHGGHHGHCGHHHHHGHHHHGCEFGDFHHHGFHHFHHHHHHHHHGGGGGHHGGGGGGGHHHHGHHGHHHGHGHHHHHHHHHHGFHHGHHGFGGGHFHHHDHGHGHHBHHHGGCCGGGHGFGGGDG
@M02034:409:000000000-BFKT7:1:1101:27761:19542 1:N:0:29
AAAGTCGAGGTGCCTAAAGTGGCAACCCAGACTCAGCAGTGTGTTGGTGGTGTAGAGCTTCCTGTAGCCGCATGGCGTTCGTACTTAAATATGGAACTAACCATTCCAATTTTCGCTGTCTCTTATACACATCTCCGAGCCCACGAGACG
+
?AA3AFAABDAAFFGGGGFFGGGHFHHEGHD2GHHE3DGDE5FFGHGGGD1AAEG5GHGH5GHFGFG5GE?EFEHHGEEFFGHEGHFHHHFFGHDGHHHGGHHHHHDGFHGFGHGEGGE3FEGHGGH3BB2GFF?FE/</<FHFC?CADD
@M02034:409:000000000-BFKT7:1:1101:28267:19545 1:N:0:29
AAAGTCGAGGTGCCTAAAGTGGCAACCCAGACTACTAAGAAGGTTGGTGGTGTAGAGCTTCCTGTAGCCGCATGGCGTTCGTACTTAAATATGGAACTAACCATTCCAATTTTCGCTATCTCTTATACACATCTCCGAGCCCACGAGACG
+
CBBCBFCBCCCCGGGGGGGFGGGHHGHGGHHGHGHHHHHHHHHGGHGGFGEFHHHHHEHHHHHHGHHHHGGGGGHHGGGGGGHHHHFGHHHHHHHGHGHHGHHHHHEHHHHHHHGGGEGHHEHHHHHHGHHHHHFFF/B@DGHGF@@DFG
@M02034:409:000000000-BFKT7:1:1101:22456:19573 1:N:0:29
AAAGTCGAGGTGCCTAAAGTGGCAACCCAGACTACGCCTCGTGTTGGTGGTGTAGAGCTTCCTGTAGCCGCATGGCGTTCGTACTTAAATATGGAACTAACCATTCCAATTTTCGCTGTCTCTTATACACATCTCCGAGCCCACGAGACG
+
BABCAFABCCBBGGGGFGGGGGGHHHHGGHHGHHHGGGHGGHHHHHHGGGGGHHHHHHHHHHHHHHHHHGGGGGHHGGGGGGHHHHHHHHHHHHHHGHHHHHGHHHHHHGHHHHGGGGGHHHHHGHHHHGHFHHGGDC?CFGHGCCGGGA
@M02034:409:000000000-BFKT7:1:1101:28544:19577 1:N:0:29
AAAGTCGAGGTGCCTAAAGTGGCAACCCAGACTGGGGCTAAGGTTGGTGGTGTAGAGCTTCCTGTAGCCGCATGGCGTTCGTACTTAAATATGGAACTAACCATTCCAATTTTCGCTGTCTCTTATACACATCTCCGAGCCCACGAGACG
+
AA?A>@>ADD>AG1GGG1F3FFA0FGAAFHECGFHHG?EHHHGABGCEFCAABBGFGHHFGHHFGFHBF?/>EEF0EB>F?BGHHHHFHHGHGG1EEHFG>G1FGF2FFGHFFHEEGGEEBGGHHHB22B11BFGF?>C?//?F@CCE/C
@M02034:409:000000000-BFKT7:1:1101:15314:19577 1:N:0:29
AAAGTCGAGGTGCCTAAAGTGGCAACCCAGACTCATCAGACTGTTGGTGGTGTAGAGCTTCCTGTAGCCGCATGGCGTTCGTACTTAAATATGGAACTAACCATTCCAATTTTCGCTGTCTCTTATACACATCTCCGAGCCCACGAGACG
+
CBCCCFCCCCCBGGGGGGGFGGGHHHHGGHHGHHHHHHHHHHHHHHHGGGGGHHHHHHHHHHHHHHFHHGGGGGHHGGGGGGHHHHHHHHHHHHFFFFHHHHGHHHHHHHHHHHGGGGGHHHHHFHGHGHGHHHHHGCFFCGHGGGGGGG
@M02034:409:000000000-BFKT7:1:1101:23387:19582 1:N:0:29
AAAGTCGAGGTGCCTAAAGTGGCAACCCAGACTAATAAGGAGGTTGATGGTGTTGAGCTTCCTG
+
BBBBBFB@@AAAGGGDEGGFGGGHHHGGDAGAG33DF5B33BEECF35D3BAA1B5A35B5AEE
@M02034:409:000000000-BFKT7:1:1101:28903:19586 1:N:0:29
AAAGTCGAGGTGCCTAAAGTGGCAACCCAGACTCATAAGAATGTTGGTGGTGTAGAGCTTCCTGTAGCCGCATGGCGTTCGTACTTAAATATGGAACTAACCATTCCAATTTTCGCTGTCTCTTATACACATCTCCGAGCCCACGAGACG
+
AA?A3D>>ADBAFGGGGGG6AAFHBGHGGHHGHFBHHHBEABBDDGHEFGAFHHHHGGGHGHHHFFFHHEEEFEFGGAEGGEFHHGHHHH44FHBF@FDFGFFFHHHHHHHGH4E>EEEDHFHFFFFFECDHBGFGCC?/<FHGG/>AD?
@M02034:409:000000000-BFKT7:1:1101:21621:19587 1:N:0:29
AAAGTCGAGGTGCCTAAAGTGGCAACCCAGACTCAGGGGGGTGTTGGTGGTGTAGAGCTTCCTGTAGCCGCATGGCGTTCGTACTTAAATATGGAACTAACCATTCCAATTTTCGCTGTCTCTTATACACATCTCCGAGCCCACGAGACG
+
CCCCBFCBCCCDGGGGGGGFGGGGHHHGGHHGHHHHHHGGGFGGGHHDFGDFGGHGGFHHHHHHGHHHHGGGGGHHGGGGGGHHHHHHHHHHHHGHHHGHHHGHHHGHHHHHHFGGGGGGGGGGGFFGFGFGGGFGFBGGGGFFFFFFFF
@M02034:409:000000000-BFKT7:1:1101:22469:19592 1:N:0:29
AAAGTCGAGGTGCCTAAAGTGGCAACCCAGACTACGCCTCGTGTTGGTGGTGTAGAGCTTCCTGTAGCCGCATGGCGTTCGTACTTAAATATGGAACTAACCATTCCAATTTTCGCTGTCTCTTATACACATCTCCGAGCCCACGAGACG
+
BBBBBFBBBBBBGGGGG4BFDGGHHGHG2GHGHHHC2EHGGHAFFHHEAA1ABDGBGGHHGHEGGGGFFEGEFEF1@EEFGE2?GGGHFHGHHH3?GHGF?0BBFFFB?FFHH4EGGGEGFHFHFFHHGHFFHHHFC<C/>FEFFDGDDC
@M02034:409:000000000-BFKT7:1:1101:7647:19595 1:N:0:29
AAAGTCGAGGGTGCCTAAAGTGGCAGCCCAGACTAGGCTGGGGGTTGGTGGTGTAGAGCTTCCTGTAGCCGCATGGCGTTCGTACTTAAATATGGAACTAACCATTCCAATTTTCGCTGTCTCTTATACACATCTCCGAGCCCACGAGAC
+
BBBBBFBBBBBAFGGGGGGGFGHGHGGHGHHDGHHHHHHHGGGGEGGGFGGGGGHHGHHHHGHHHGHHHEECEEGGGGGGGFEFHHHFHHHHHHHGFFHHHHHHGHGHHHGHGHGDEDGDDGFHFHHHFDGHHHHGHGADGGGHGGGFFD
@M02034:409:000000000-BFKT7:1:1101:2796:19613 1:N:0:29
AAAGTCGAGGTGCCTAAAGTGGCAACCCAGACTTGT
+
BBBBBFBBDBABGGGGGGGGFGGFHHHGGHHCH535
@M02034:409:000000000-BFKT7:1:1101:27013:19619 1:N:0:29
AAAGTCGAGGTGCCTAAAGTGGCAACCCAGACTGGGGGTGCTGTTGGTGGTGTAGAGCTTCCTGTAGCCGCATGGCGTTCGTACTTAAATATGGAACTAACCATTCCAATTTTCGCTGTCTCTTATACACATCTCCGAGCCCACGAGACG
+
BAAAAFABBBAAGGFGCDGBGFGHFHHGGHHGHHHHGGEEEGHHHHHEFEEFHHHFGHHHGHHFHHFGFGGGGGHHGGGGGD1EFGGGHHHGHHHHGHHHHGHHGHHGFHHHHHGGGGEHBFHHGGGFGHGHHHFHFDGCCFHGGDGG.>
@M02034:409:000000000-BFKT7:1:1101:2787:19629 1:N:0:29
AAAGTCGAGGTGCCTAAAGTGGCAACCCAGACTTGTTGGTCGGTTGGTGGTGCAGAGCTTCCTGTAGCCGCATGGCGTTCGTACTTAAATA
+
BCAABFCCCBBBGGGGGGGGGGGHHHHGGHHGHHFHBA2B5A2EEGEAE1E133D51BAA5BBEB5@5@EE0EE?1>E/?E?2?CFGB3BF
@M02034:409:000000000-BFKT7:1:1101:17804:19629 1:N:0:29
AAAGTCGAGGTGCCTAAAGTGGCAACCCAGACTCAGAAGCGTGTTGGTGGTGTAGAGCTTCCTGTAGCCGCATGGCGTTCGTACTTAAATATGGAACTAACCATTCCAATTTTCGCTGTCTCTTATACACATCTCCGAGCCCACGAGACG
+
CCCCCFCCCCCBGGGGGGGFGGGGHHHGGHHGHHHHHHHHGGGGHHHEFGFFGHGFHGHHHHHHGGHHHGGGGGHHGGGGGGHHHHHGHHGHHGFFFHGGHHHHHHGGHHHHHHGGGGGGHHHHHHHHHHGHHFGGE@GFGGHGGGGGGG
@M02034:409:000000000-BFKT7:1:1101:8973:19632 1:N:0:29
AAAGTCGAGGTGCCTAAAGTGGCAACCCAGACTGGGGGGGGGGTTG
+
CCCCCFCCCCCBGGGGGGGGGGGHHHGGGHHGHFC2?C?@>=?F-@
@M02034:409:000000000-BFKT7:1:1101:20035:19637 1:N:0:29
AAAGTCGAGGTGCCTAAAGTGGCAACCCAGACTGGTGGTGGGGTTGGTGGTGTAGAGCTTCCTGTAGCCGCATGGCGTTCGTACTTAAATATGGAACTAACCATCCAATTTTCGCTGTTCTTTACACATCTCCGAGCCCACGAGACGGAC
+
BBBABFBBBBBBGGGGGGG6FFFGFHHGGHHGHHHEGGBFGGGEGGGEFGBFGFGFGFGHHHHFGHHHHGGGEEHHGEGGE?FGHHGHHHGHHHHHGHHHHHHHHHHGHHHHHDGGF?DDFGHHEGFHE2FHFC>DDCGHGGGGGGGGGA
@M02034:409:000000000-BFKT7:1:1101:8953:19642 1:N:0:29
AAAGTCGAGGTGCCTAAAGTGGCAACCCAGACTGGGGGGGGGGTGGGGG
+
A?A?AFBB3AAAFGGG4EFGGGEHHEGEGCHGGHHGEGEGFF-;>D--=
@M02034:409:000000000-BFKT7:1:1101:11968:19650 1:N:0:29
AAAGTCGAGGTGCCTAAAGTGGCAACCCAGACTAATCAGCAGGTTGGTGGTGTAGAGCTTCCTGTAGCCGCATGGCGTTCGTACTTAAATATGGAACTAACCATTCCAATTTTCGCTGTCTCTTATACACATCTCCGAGCCCACGAGACG
+
CCCCBFCCBCCCGGGGGGGGGGGHHHHGGHHGHHHHHHHHHHHHHHGGFGEGHHHFGHHHGHHHHHHHHGGGGGHHGGGGGGHHHHHHHHHHHHFHFHHGGHFHHHHGHHHHHFGGGGGGHHHHGHHHHHHHHHHFGCGGGGHGGGGGGG
@M02034:409:000000000-BFKT7:1:1101:24630:19650 1:N:0:29
AAAGTCGAGGTGCCTAAAGTGGCAACCCAGACTATGTGTTCGGTTGGTGGTGTAGAGCTTCCTGTAGCCGCATGGCGTTCGTACTTAAATATGGAACTAACCATTCCAATTTTCGCTGTCTCTTATACACATCTCCGAGCCCACGAGAC
+
AAAAAFBBDBBBGGGGGGGGGGEGHHHGDAGGH355B5A3DECGDGGGGCEFFHHFHHHHHHHHDGFGHGG?EGHGGGGGGEFGGFFFHG4FHFFEGHFGFHFGFGGHHHHHHGEGF??DFFHHGDBGGHHHCHGH?BGCGEHFGGG/C
@M02034:409:000000000-BFKT7:1:1101:28135:19655 1:N:0:29
AAAGTCGAGGTGCCTAAAGTGGCAACCCAGACTACGAGGGGTGTTGGTGGTGTAGAGCTTCCTGTAGCCGCATGGCGTTCGTACTTAAATATGGAACTAACCATTCCAATTTTCGCTGTCTCTTATACACATCTCCGAGCCCACGAGAC
+
BBBBBFBABBAAGGGGGGGBGFGGGHHGGHFGHC3EE?EEAAEEEHHEFCFFHFHHHHFHHHHGGHHGHGEGGGHHGEEEEEEGGHHHGFFGHHGFGFGHHHGHHHHHHHHHHHGGGGDDDGHHHHHFDG2GHFFHE?FC@ECFCGGGF
@M02034:409:000000000-BFKT7:1:1101:15234:19658 1:N:0:29
AAAGTCGAGGTGCCTAAAGTGGCAACCCAGACTGTGAGTCAGGTTGGGGGTGTAGAGC
+
BBBBADAABDBAGGGBGGGGGGGHHHHGGHHGHHHFH5B555F53B222AA0A3F555
@M02034:409:000000000-BFKT7:1:1101:8782:19658 1:N:0:29
AAAGTCGAGGTGCCTAAAGTGGCAACCCAGACTAATACGAATGTTGGTGGTGTAGAGCTTCCTGTAGCCGCATGGCGTTCGTACTTAAATATGGAACTAACCATTCCAATTTTCGCTGTCTCTTATACACATCTCCGAGCCCACGAGACG
+
CBCCCFCCCCBCGGGGGGGGGGGHGHHGGHHGHHHGHGHGHHHHHHHGGGFFGHHHHHHHHHHHHHHHHGGGGGHHGGGGGGGHHHHHHHHHHHHEHHGHHHGHHHGGHHHHHHGGGGFFGFHHFFHHHHFHGGFHE@?CFGHGGGGDGF
@M02034:409:000000000-BFKT7:1:1101:14788:19662 1:N:0:29
AAAGTCGAGGTGCCTAAAGTGGCAACCCAGACTGCGACGCATGTTGGTGGTGTAGAGCTTCCTGTAGCCGCATGGCGTTCGTACTTAAATATGGAACTAACCATTCCAATTTTCGCTGTCTCTTATACACATCTCCGAGCCCACGAGACG
+
CBCCCFDDDDCCGGGGGGGGGGGHGHHGGHHGHHHGGGGGGGGHHHHEFGAFGHHHGFHHHHHHGHHHHGGGGGHHGGGGGGHHHHHHHHHHHHGHHHHGHGGHHHHHHHHHHHGGGGGHHHHHHHHHGHGHHHHHGCGGGGHGGGGGGG
@M02034:409:000000000-BFKT7:1:1101:22185:19667 1:N:0:29
AAAGTCGAGGTGCCTAAAGTGGCAACCCAGACTTCTTATGATGTTGGTGGTGTAGAGCTTCCTGTAGCCGCATGGCGTTCGTACTTAAATATGGAACTAACCATTCCAATTTTCGCTGTCTCTTATACACATCTCCGAGCCCACGAGACG
+
CCDECFCCCCCCGGGGGGGGGGGHHHHGGHHGHF55E5GE5DGGFHC2AAEFEDGAF5FF5FEFG5F5EEG0EEF10BEFEE2?FEGF3DGFHFBDGHHHE13FEDGFDGDHGDEEF/?GDHHGDGHFHFGCHFHBDC/BDAE=@B@<AA
@M02034:409:000000000-BFKT7:1:1101:11715:19669 1:N:0:29
AAAGTCGAGGTGCCTAAAGTGGCAACCCAGACTAGTCAGCAGGTTGGTGGTGTAGAGCTTCCTGTAGCCGCATGGCGTTCGTACTTAAATATGGAACTAACCATTCCAATTTTCGCTGTCTCTTATACACATCTCCGAGCCCACGAGAC
+
CCCCCFCCCCCCGGGGGGGFGGGHHHHGGHHGHHH55E5FHHHHHHGEFGGGHHHHHHHHHHHHHHHHHGGGGGHHGGGGGGHHHHHHHHHHHGGHHHHHHHGHHHGHHHHHHHGGGGFGHGHHHHGHGHHHHHGHGGGGGGHGGFGGG
@M02034:409:000000000-BFKT7:1:1101:8773:19675 1:N:0:29
AAAGTCGAGGTGCCTAAAGTGGCAACCCAGACTAATACGAATGTTGGTGGTGTAGAGCTTCCTGTAGCCGCATGGCGTTCGTACTTAAATATGGAACTAACCATTCCAATTTTCGCTGTCTCTTATACACATCTCCG
+
ABBBAF3A?DBBGGGGGBGGGGGHHGHGGFHGHHHHHHHFDGHHHFE2A?EFGDDBFAD3BBFFB5GFFEG0EAG10EEFAE2FCFG@BFGFGF33GFHHB03B3BF4?GFGD?>AEE/FDGGF4?4?B11BBGD1A
@M02034:409:000000000-BFKT7:1:1101:22348:19677 1:N:0:29
AAAGTCGAGGTGCCTAAAGTGGCAACCCAGACTCCGAATGGGGTTGGTGGTGTAGAGCTTCCTGTAGCCGCATGGCGTTCGTACTTAAATATGGAACTAACCATTCCAATTTTCGCTGTCTCTTATACACATTCCGAGCCCACGAGACGG
+
BBBBBFBBBBABGGGGGGGGGGGHHHHGGHHGHHGEFGGHGHCFEGGEFGEFFFHFGHGHHHHHGGGHHGGEEEHHGEEFGEEHHHFFEHGHHGDHHHBHHFHHHGHEGGGHGB@DGGDHFHGHGHGHHHHFGHHHDDGGEHGGGGGGGC
@M02034:409:000000000-BFKT7:1:1101:28332:19679 1:N:0:29
AAAGTCGAGGGTGCCTAAAGTGGCAACCCAGACTAATAATAATGTTGGTGGTGTAGAGCTTCCTGTAGCCGCATGGCGTTCGTACTTAAATATGGAACTAACCATTCCAATTTTCGCTGTCTCTTATACACATCTCCGAGCCCACGAGAC
+
AAAAAFBBBDD2FFGG5FGGGGHGHHHHGDHHGHHHHHHHHHHHHHHHEGGFGHHHHHHHHHHHHHGHHFGEGFGHGGGGGGGHHHHHHDFHHFHGGGHFHFGGGHHHH?BFGHHGGGFGHHGHHHHHG?BHHFHHF?BDCCACECC/ED
@M02034:409:000000000-BFKT7:1:1101:15249:19679 1:N:0:29
AAAGTCGAGGTGCCTAAAGTGGCAACCCAGACTGTGAGTCAGGTTGGTGGTGTAGAGC
+
BCCCBFBBCCCCGGGGGGGFGGGHHHHGGHDFHGHF55BDFFHH3FE222B113D555
@M02034:409:000000000-BFKT7:1:1101:9188:19681 1:N:0:29
AAAGTCGAGGTGCCTAAAGTGGCAACCCAGACTAATA
+
>>>1AFAA1AA1GGGDFFFF1FF0FGHFCEH0C1FFA
@M02034:409:000000000-BFKT7:1:1101:25659:19686 1:N:0:29
AAAGTCGAGGTGCCTAAAGTGGCAACCCAGACTACTAATAAGGTTGGTGGTGTAGAGCTTCCTGTAGCCGCATGGCGTTCGTACTTAAATATGGAACTAACCATTCCAATTTTCGCTGTCTCTTATACACATCTCCGAGCCCACGAGACG
+
AABBBFBBBB?>FGGGFGGFGGGHHGHEGHHGHHHHGFHFHHGHHHGFGGEFGFGGHHHHHHFHFHHFFEEGGEH1EEECEEEGHHGFFGGHHHGHHGHFHGGHHHHFHHHHHGE?FGEEHFHHHHFFECFFFGG2ABFCGEHGGGCGGF
@M02034:409:000000000-BFKT7:1:1101:15482:19687 1:N:0:29
AAAGTCGAGGTGCCTAAAGTGGCAACCCAGACTGGGGGGGGGGTTGGTG
+
B@ABBFBBBDBBGGGGGBDGGGGHHHHGGHGGHGCA2EECB;BB?BB9A
@M02034:409:000000000-BFKT7:1:1101:10486:19690 1:N:0:29
AAAGTCGAGGTGCCTAAAGTGGCAACCCAGACTACGACGAATGTTGGTGGTGTAGAGCTTCCTGTAGCCGCATGGCGTTCGTACTTAAATATGGAACTAACCATTCCAATTTTCGCTGTCTCTTATACACATCTCCGAGCCCACGAGACG
+
CCCCCFCCCCCCGGGGGGGGGGGHHHHGGHHGHHHGGGGGGHHHHHHGGGGFHHHHHHHHHHHHHHHHHGGGGGHHGFGGGAGHHHHHHHHHHHHHHHHHHHHHFFFHHHHHHHGGGGGGHGHHHHGHHHHHHHHGD/DGGGHGGGGGGG
@M02034:409:000000000-BFKT7:1:1101:25353:19692 1:N:0:29
AAAGTCGAGGTGCCTAAAGTGGCAACCCAGACTAATAATCAGGTTGGTGGTGTAGAGCTTCCTGTAGCCGCATGGCGTTCGTACTTAAATATGGAACTAACCATTCCAATTTCGCTGTCTCTTATACACATCTCCGAGCCCACGAGACGG
+
AABAAFBBBBABGGGGGGGGGGGHHHHGGHHGHHGHHHHHHHHHHHGGGGGFHGHFHHHHHGHHHHHHHEGEGGHFFGGGFEGHHHHGHHHFHHFHGHHHFHGHHHGFHHHHHHAFGEGHHHHHHHHHHFGHHHHGCDCDFHGGGGAGGG
@M02034:409:000000000-BFKT7:1:1101:26787:19693 1:N:0:29
AAAGTCGAGGTGCCTAAAGTGGCAACCCAGACTGATAAGTCGGTTGGTGGTGTAGAGCTTCCTGTAGCCGCATGGCGTTCGTACTTAAATATGGAACTAACCATTACAATTTTCGCTGCCTCTTATACACATCTCCGAGCCCACGAGACG
+
CBCCCFCBBCCCGGGGGGGGGGGHHHHGGHHGHHGHHHHDGGGGGGGGGGGGHHHGHHHHHHHHHHHHHGG?FGFHGGGGGGHHHHHGHHHHHGHHHHGHHHGGHHHFFHHHHHGGGGGHGHHHGHDHHHFHHHGHC/BCGGHGC@CGGE
@M02034:409:000000000-BFKT7:1:1101:14633:19694 1:N:0:29
AAAGTCGAGGTGCCTAAAGTGGCAACCCAGACTTATCAGAATGTTGGTGGTGTAGAGCTTCCTGTAGCCGCATGGCGTTCGTACTTAAATATGGAACTAACCATTCCAATTTTCGCTGTCTCTTATACACATCTCCGAGCCCACGAGACG
+
CCCCCFCCCCBAGGGGGGGGGGGHHHHGFHHGHHHHHHHHHHHHHHHGGGFFGHGGHHHHHHHHGGHHHGGGGGHHGGGGGGHHHHHGHHGHHHHGHHGGHHGHHHGGHHHHHHGGGGGHHHHHFHHHFGFHHHHHFDGCCGHGGGGGGG
@M02034:409:000000000-BFKT7:1:1101:20503:19694 1:N:0:29
AAAGTCGAGGTGCCTAAAGTGGCAACCCAGACTTGTGGGAAGGTTGGTGGTGTAGAGCTTCCTGTAGCCGCATGGCGTTCGTACTTAAATATGGAACTAACCATTCCAATTTTCGCTGTCTCTTATACACATCTCCGAGCCCACGAGACG
+
BBBBAFCCCCCCGGGGGGGGGGGHHHHGGHHGH535AEEA3EEGHHGGGGGFHHHGHHHHHHHHHHHHHGGFGGHHGGGGGGHHHHHHHHHHHHHHHHHHHHHHHHGHHHHHHHGGGGGHHGHHHHHHHHHHHHGHGFGGGGHGGGGGGA
@M02034:409:000000000-BFKT7:1:1101:28329:19698 1:N:0:29
AAAGTCGAGGGTGCCTAAAGTGGCAACCCAGACTAATAATAATGTTGGTGGTGTAGAGCTTCCTGTAGCCGCATGGCGTTCGTACTTAAATATGGAACTAACCATTCCAATTTTCGCTGTCTCTTATACACATCTCCGAGCCCACGAGAC
+
ABABCFABCCBAFEGGGGGGGGHGHHHHGGHHGHHHGHHHHGHHGHHHEGGEGGFHFHFHHHHHGGHHGHEAEEFHEEEEFFEGGHHGHHHHHHGFFEGHGHHHHHHHHHHHHHHGEGDFGHFHHHHHFFFHHGHHGGFG@<FHGGGFG<
@M02034:409:000000000-BFKT7:1:1101:20763:19699 1:N:0:29
AAAGTCGAGGTGCCTAAAGTGGCAACCCAGACTCCTAAGAATGTTGGTGGTGTAGAGCTTCCTGTAGCCGCATGGCGTTCGTACTTAAATATGGAACTAACCATTCCAATTTTCGCTGTCTCTTATACACATCTCCGAGCCCACGAGACG
+
BCBBBFCCCCBCGGGGGGGGGGGHHHHGGHHGHHHHHHHHHHHHHHHGGGGGHHHGHHHHHHHHHHHHHGGGGGHHGGGGGGHHHHHFHHHHHHHHGHHGGHHHHHGHHGHHHHGGGGGHHHHHHHFHGGHHHHFFGCGGGGHGGGGDDG
@M02034:409:000000000-BFKT7:1:1101:15501:19701 1:N:0:29
AAAGTCGAGGTGCCTAAAGTGGCAACCCAGACTGGGGGGGGGGTTGGTGGTGTAGAGCTTCCTGTAGCCGCATGGCGTTCGTACTTAAATATGGAACTAACCATTCCAATTTTCGCTGTCTCTTATACACAT
+
AAAA3DABDBBBGGGGGGGGGGGHHHHGGGHGHGHGGGGGFFFF<FFFFF.AEFFBFFFFFEFFFBBBFDFAFFFFAAFEDFBEEFFBFF/BBFFBBFFFFFFFFFFFBBFFFEFDFDDEBFFFBFFFBF/;
@M02034:409:000000000-BFKT7:1:1101:26801:19704 1:N:0:29
AAAGTCGAGGTGCCTAAAGTGGCAACCCAGACTGATAAGTCGGTTGGTGGTGTAGAGCTTCCTGTAGCCGCATGGCGTTCGTACTTAAATATGGAACTAACCATTACAATTTTCGCTGCCTCTTATACACATCTCCGAGCCCACGAGACG
+
CCCCCFBBBBABGGGGGGGGFGFFFFGEFHHDHHFGHHHGHGGGGGGABEABGGHFGHGHFFHHHHHHHEEGGEH1EFGF???FGHFGHHFFGHFEEFFFHHHGHHHFGHHHHFGEGGGGGGGFHHHHFCDFGGDF?/B<A<GGDDCCFG
@M02034:409:000000000-BFKT7:1:1101:15626:19706 1:N:0:29
AAAGTCGAGGTGCCTAAAGTGGCAACCCAGACTCCGCATGTTGTTGGTGGTGTAGAGCTTCCTGTAGCCGCATGGCGTTCGTACTTAAATATGGAACTAACCATTCCAATTTTCGCTGTCTCTTATACACATCTCCGAGCCCACGAGACG
+
AABBBF@ABBBBGGGFGGGBDGFHHHHGGHGGHHHGGFGGHGHGHFHGGGGGHGHFHHGHFFHGHFBGHGGGGGHHGGGGGGHHHHEGHHGHHHHHHHHHHGHHHFGFHHHHHGGGGGGHHFHHHHHHFHGHGHG2C/><CFHGGCGGGG
@M02034:409:000000000-BFKT7:1:1101:25475:19707 1:N:0:29
AAAGTCGAGGTGCCTAAAGTGGCAACCCAGACTGGTGGTAAGGTTGGTGGTGTAGAGCTTCCTGTAGCCGCATGGCGTTCGTACTTAAATATGGAACTAACCATTCCAATTTTCGCTGTCTCTTATACACATCTCCGAGCCCACGAGACG
+
AAAAAFAADDAAGGG11BGGGGGHHHHGGHHGHHHGGGFHHHHHFHGEFGEFGFHFHHHHHFHGGHHFFEECEFHHGFGGFEHHHHFFHHGHHGDGFHHFHGHHGHHFFHHHHHGEGGGFHGHHHHHHFHBGFHHHECGGCGGFGGGGGG
@M02034:409:000000000-BFKT7:1:1101:14453:19710 1:N:0:29
AAAGTCGAGGTGCCTAAAGTGGCAACCCAGACTATGAGGGATGTTGGTGGTGTAGAGCTTCCTGTAGCCGCATGGCGTTCGTACTTAAATATGGAACTAACCATTCCAATTTTCGCTGTCTCTTATACACATCTCCGAGCCCACGAGACG
+
BBCCAFCCCCCCGGGGGGGGGGGHHHHGGHHGHHHHHHHGEGGHHHHEFG?FHHGFGHHHHHHHGHHGHGCEGGHHGEGGGGHHHHHGHHGHHHHHHHHHHHGHHHGHHHHHHFGGGGGGHFHHHHHHGFGHHHHHGDGGGGHGGGGGGG
@M02034:409:000000000-BFKT7:1:1101:10524:19713 1:N:0:29
AAAGTCGAGGTGCCTAAAGTGGCAACCCAGACTACGACTCCGGTTGGTGGTGTAGAGCTTCCTGTAGCCGCATGGCGTTCGTACTTAAATATGGAACTAACCATTCCAATTTTCGCTGTCTCTTATACACATCTCCGAGCCCACGAGACG
+
CCCCCFDBCCCCGGGGGGGGGGGHHHHGGHHGHHHGGGGGHGGGGGGGGGGGHHHFHHHHHHHHHHHHHGGEGGHHGGGGGGGHHHHGHHHHHHHHHHHHGHHHHHHHHHHHHHGGGGGGHHHHHHHHHHGHHHHHECGGGGHGGGGGGG
@M02034:409:000000000-BFKT7:1:1101:16607:19722 1:N:0:29
AAAGTCGAGGTGCCTAAAGTGGCAACCCAGACTACTACGCATGTTGGTGGTGTAGAGCTTCCTGTAGCCGCATGGCGTTCGTACTTAAATATGGAACTAACCATTCCAATTTTCGCTGTCTCTTATACACATCTCCGAGCCCACGAGACG
+
CCCCCFCCCCBCGGGGGGGFGGGHHHHGGHHGHHHHHHGGGGGHHHGEGGFFHHGGHHHHHHHHHHHHHGGEEGHHGGGGGGHHHHHHHHHHHHHHHHHHHHGHHHGGHHHHHHGGGGGHHGHHHHFHGHFFHGFGFCCCGGHGGGG?DG
@M02034:409:000000000-BFKT7:1:1101:13344:19730 1:N:0:29
AAAGTCGAGGTGCCTAAAGTGGCAACCCAGACTAATAATACGGTTGGTGGTGTAGAGCTTCCTGTAGCCGCATGGCGTTCGTACTTAAATATGGAACTAACCATTCCAATTTTCGCTGTCTCTTATACACATCTCCGAGCCCACGAGACG
+
CCCCCFCBCCCCGGGGGGGFGGGHHHHGGHHGHHHHHHHHGGGFFEGGGGEFGHHBGHHHHHHHHGGFFAFEFGHHGGGGGGHHHHHHHHHHHGGFHFHHHGHHHHFFFFHHHEFGGGGHHHHHGHHHHHFHHFGHGCCGGGHGGCFDFG
@M02034:409:000000000-BFKT7:1:1101:3433:19733 1:N:0:29
AAAGTCGAGGTGCCTAAAGTGGCAACCCAGACTTTTAATCATGTTGGTGGTGTTGAGCTTCCTGTAGCCGCATGGCGTTCGTACTTAAATATGGTACTAACTATTCCAATTTTCGCTGTCTCTTATACACATCTCCG
+
BB@ABFBBBBBBGGGGGGGGGGGHHGHDFHHGHHHF53B5DG5GGH2AF2EFG1B5B3AF5BEGA5A53AA0?EF1E>>FA>2?1GGG3DGFGD4@F4FH334BBDF4?F3F?4>/?/?B4?B44B4BG332F?F2B
@M02034:409:000000000-BFKT7:1:1101:4868:19736 1:N:0:29
AAAGTCGAGGTGCCTAAAGTGGCAACCCAGACTGTTCCTCAGGTTGGTGGTGTAGAGCTTCCTGTAGCCGCATGGCGTTCGTACTTAAATATGGAACTAACCATTCCAATTTTCGCTGTCTCTTATACACATCTCCGAGCCCACGAGACG
+
CBCCBFCBCCBAGGGGGGGGGGGHHHHGGHHGHHHHHHHHHHHHHHGFFGEFHHHGGHHHHHHHGHHHHGGGGGHHGGGGGFHHHHHGHHHHHHHHHHHGHHGHHHHHHHHHHHG/FGGHHGHHHHFHGGEHHHHGECGCGGHGGGGGGG
@M02034:409:000000000-BFKT7:1:1101:26908:19737 1:N:0:29
AAAGTCGAGGTGCCTAAAGTGGCAACCCAGACTCCTCAGCAGGTTGGTGGTGTAGAGCTTCCTGTAGCCGCATGGCGTTCGTACTTAAATATGGAACTAACCATTCCAATTTTCGCTGTCTCTTATACACATCTCCG
+
CCCCBFCCCCBBGGGGGGGGGGGHHHHGGHGGHGFHGDGH5E2ABG22BFFFHDGAFGEGFGHHFGA5FEE?EEFEEEGAEABGHHHGGHHHGB33FFHFF0GHHBHFDGGHGE@EG<<FGHHF4FFDG2GGHGH2B
@M02034:409:000000000-BFKT7:1:1101:2921:19739 1:N:0:29
AAAGTCGAGGTGCCTAAAGTGGCAACCCAGACTAGTACGAATGTTGGTGGTGTAGAGCTTCCTGTAGCCACATGGCGTTCGTACTTAAATATGGAACTAACCATTCCAATTTTCGCTGTCTCTTATACACATCTCCGAGCCCACGAGACG
+
BBBBBFBABBBBGGGAFGGFGGGHHHHGGHHGHHHHHHGGADHGFBEGE?FF1BF5FBGF5GFHEFF53BGFFFF1EEFGGGFEHFHHBGHFDG33FFHF3?3BBEFFFGHHHFEGFE<FFGGFFHGFFCEBGB32CCFGGGEE@?C?GG
@M02034:409:000000000-BFKT7:1:1101:13907:19749 1:N:0:29
AAAGTCGAGGTGCCTAAAGTGGCAACCCAGACTAATACTCTGGTTGGTGGTGTAGAGCTTCCTGTAGCCGCATGGCGTTCGTACTTAAATATGGAACTAACCATTCCAATTTTCGCTGTCTCTTATACACATCTCCGAGCCCACGAGACG
+
DDDDDFDCCDCCGGGGGGGGGGGHHHHGGHHGHHFHFDGFG5A5BFCAAAEEA3F5BABF5FFGGBFD3EE0EEE1>BEFEE2??FHEDGHFD@33BFGG303BB?F4EGDHE4>EFA<3FGHF44DDGGDGGGHBE/@CBF/?@/</??
@M02034:409:000000000-BFKT7:1:1101:9245:19762 1:N:0:29
AAAGTCGAGGTGCCTAAAGTGGCAACCCAGACTATGAAGAATGTTGGTGGTGTAGAGCTTCCTGTAGCCGCATGGCGTTCGTACTTAAATATGGAACTAACCATTCCAATTTTCGCTGTCTCTTATACACATCTCCGAGCCCACGAGACG
+
BABBBFBBBBBBFGGGGGGGGGGHHHHGGHHGHHHHHHGH3BGHHHHEGGFFGFHHHHHHHHHHHHHHGGGEEGHHGGGGGGFHHHHHGHHHHG@GHHGHHHHHHHGHGHHHHGGGGGGFFFHHHHHHEHFHHHHHF<DCGGHGFCFGCD
@M02034:409:000000000-BFKT7:1:1101:16024:19765 1:N:0:29
AAAGTCGAGGTGCCTAAAGTGGCAACCCAGACTCCGAATACGGTTGGTGGTGTAGAGCTTCCTGTAGCCGCATGGCGTTCGTACTTAAATATGGAACTAACCATTCCAATTTTCGCTGTCTCTTATACACATCTCCGAGCCCACGAGACG
+
CCCCCFCCCCABGGGGGGGGGGGGHHHGGHHGHHHFGGGGHHGHGGGGGGEFHGHHHHHHHHHHHHHHHGGGGGHHFEGGGGHHHHHGHHGHHHHHHHGHHHHHHHGHHHHHHHGGGGDFHHHHHHHHGHGHHHHGC/BCGGHGGGGGGG
@M02034:409:000000000-BFKT7:1:1101:24182:19784 1:N:0:29
AAAGTCGAGGTGCCTAAAGTGGCAACCCAGACTACGAATAAGGTTGGTGGTGTAGAGCTTCCTGTAGCCGCATGGCGTTCGTACTTAAATATGGAACTAACCATTCCAATTTTCGCTGTCTCTTATACACATCTCCGAGCCCACGAGACG
+
BAAABFBBBBAAGGGGGGGGGGGHGHHGGHHGCHHGGEHFFFFGGFEFGGGGEGH5FHFHGHHHHHF5FFGGEEHHGEEGGGGHEHHDGHHGFF3DGHGFHHFHFFHG4FGHHHGGG/?3BFHBGGGG3FFCFHHGA/BCCFHGG?CAD?
@M02034:409:000000000-BFKT7:1:1101:6815:19788 1:N:0:29
AAAGTCGAGGTGCCTAAAGTGGCAACCCAGACTATTTGGGGGGTAG
+
CCCCCFCCCCCBGGGGGGGFGGGHHHHGGHHGHGHF555BE2EE/F
@M02034:409:000000000-BFKT7:1:1101:8841:19788 1:N:0:29
AAAGTCGAGGTGCCTAAAGTGGCAACCCAGACTCAGCAGACGGTTGGTGGTGTAGAGCTTCCTGTAGCCGCATGGCGTTCGTACTTAAATATGGAACTAACCATTCCAATTTTCGCTGTCTCTTATACACATCTCCGAGCCCACGAGACG
+
CACBBFCCCCCBGGGGGGGGGGGHHHHGGHHGHHHHHHHHHGGGGGGGGGAFGHHGHHHHHHHHGHHHHGGEGGHHGFGGGGHHHHHHHHHHHHHGHGHFHHHHGHHHGHHHHBEFEGEFHHHGFHHHHHFHHHFHECCCGGFGGGGGGG
@M02034:409:000000000-BFKT7:1:1101:6833:19793 1:N:0:29
AAAGTCGAGGTGCCTAAAGTGGCAACCCAGACTATTAGGGGGGTTGGTGGTGTAGAGCTTCCTGTAGCCGCATGGCGTTCGTACTTAAATATGGAACTAACCATTCCAATTTTCGCTGTCTCTTATACACATCTCCGAGCC
+
AAABAFBADDABGGGGGGGFFGGHHHHGGFGFHHHHHGGHGGG?EGGCFDDFGGHFGFHHHHGHGFHFHDFCGGHGDGGGGGHHHHHGHF0GDGDFCGFCGHFHHFFHFHHHHGGGGGGGGFGGGGGFGGGFGFFFG?D-:
@M02034:409:000000000-BFKT7:1:1101:16236:19794 1:N:0:29
AAAGTCGAGGTGCCTAAAGTGGCAACCCAGACTCCGGAGAGGGTTGGTGGTGTAGAGCTTCCTGTAGCCGCATGGCGTTCGTACTTAAATATGGAACTAACCATTCCAATTTTCGCTGTCTCTTATACACATCTCCGAGCCCACGAGA
+
AAAA>FAAD?>AGFGG1ABF1GCHGEFEFCGGHHHEGEGEGGGEGECAAEAFCFF2FFHFFEGGB@EGFEE>EEHHGGEGGEFCGHFBGFFHHH1>EFBCHHEHHHEBHHHHHGGGGGGBDGGFGB2FFBGFHGDGCCCCCEEECC@C
@M02034:409:000000000-BFKT7:1:1101:4795:19804 1:N:0:29
AAAGTCAGGTGCCTAAAGTGGCAACCCAGACTCCTCAGTCTGTTGGTGGTGTAGAGCTTCCTGTAGCCGCATGGCGTTCGTACTTAAATATGGAACTAACCATTCCAATTTTCGCTGTCTCTTATACACATCTCCGAGCCCACGAGACGG
+
AABBAFF5CDFFGGGGGGGGFGHHHFEGHGFHHHHHHGHHGFGHHG2FDEFFHGHHHHHHHHHHHHHGGEGGGHHGEEGGGHHHHHHGFHHHHHHFGFGFHFGHHHHHHHHHFEFGGFGHHFHHHHEHHFHHHFHF/DGGGHGGGGGGGG
@M02034:409:000000000-BFKT7:1:1101:12303:19805 1:N:0:29
AAAGTCGAGGTGCCTAAAGTGGCAACCCAGACTGCGAATTCGGTTGGTGGTGTAGAGCTTCCTGTAGCCGCATGGCGTTCGTACTTAAATATGGAACTAACCATTCCAATTTTCGCTGTCTCTTATACACATCTCCGAGCCCACGAGACG
+
AA?1>DAA>AAAGGGG1AFG1FFGHEFGGHHGHFEFEEEHGGCAEF/EFFEFEGFEGHHFGHFBGEGFGGGEGEHFEGGGFEFHFGEGHFGHHHHH1GEGHHGFHHGGHHGHGHGGECC12FGGGGGBDHFHHG1<CCC/CGGFC@CFG?
@M02034:409:000000000-BFKT7:1:1101:11162:19817 1:N:0:29
AAAGTCGAGGTGCCTAAAGTGGCAACCCAGACTGCTGCTAGTGTAAG
+
CCCCCFCCCCBCGGGGGGGGGGGHHHHGGGHGH33D33B553DG555
@M02034:409:000000000-BFKT7:1:1101:7100:19818 1:N:0:29
AAAGTCGAGGTGCCTAAAGTGGCAACCCAGACTTGTAAGCATGTTGGTGGTGTAGAGCTTCCTGTAGCCGCATGGCGTTCGTACTTAAATATGGAACTAACCATTCCAATTTTCGCTGTCTCTTATACACATCTCCGAGCCCACGAGACG
+
CCCCCFCCCCCCGGGFGGGGGGGHHHHGGHHGHHHHHHHHHHFGHHGGGGGGEFGFGGHHHHHHHGHGHFGEEEGAEEFGGEGHHHHHFHHHFHBDFHHHFFBFGFHFHHFHHHGGGEEGHHHHHHHHGHFHHHHHGFGGGGHGGC?EGF
@M02034:409:000000000-BFKT7:1:1101:28086:19818 1:N:0:29
AAAGTCGAGGTGCCTAAAGTGGCAACCCAGACTACGCCTCCGGTTGGTGGTGTAGAGCTTCCTGTAGCCGCATGGCGTTCGTACTTAAATATGGAACTAACCATTCCAATTTTCGCTGTCTCTTATACACATCTCCGAGCCCACGAGACG
+
AAAABFBBBBAAFGGGGGGGGFGFFFFEGHGAF3CE222E2EEFFGGEFDABGDGDGFHHHBGFGHH@GFEEGEHFEAE1EE2EFGFBGFDHHFBFGHHFFCGFHHHGHHFHHFEEEGEGHHHHFGHGFFHHHHG<C@CCCFGCG?DGGC
@M02034:409:000000000-BFKT7:1:1101:18175:19822 1:N:0:29
AAAGTCGAGGTGCCTAAAGTGGCAACCCAGACTAATAATAAGGTTGGTGGTGTAGAGCTTCCTGTAGCCGCATGGCGTTCGTACTTAAATATGGAACTAACCATTCCAATTTTCGCTGTTCTTATACACATCTCCGAGCCCACGAGACGG
+
BBBCAFCBBCACFGGGGGGFGGGHHHHGGGHGHHHHHHHHHHHGHHGFFGEFHHHGGGHHHHHHGHHGGEEFGGHHGGGGGEHHHHHHHHHHHHHGGHGGHHHHHHHHHHHHHHGGGGFHHHHGGHEGHHHHHHHDCGGG/GGGGGGGGD
@M02034:409:000000000-BFKT7:1:1101:18421:19825 1:N:0:29
AAAGTCGAGGTGCCTAAAGTGGCAACCCAGACTGGGGGGGGGGTTGGTGGTGTAGAGCTTCCTGTAGCCGCATGGCGTTCGTACTTAAATATGGAACTAACCATTCCAATTTTCGCTGTCTCTTATACAATCTCCGAGCCCACGAGACGG
+
CCCCCFCABCBCGGGGGGGFGGGHHHHGGHHGHHHHGGGGFFFFFFFAAF9AA9BBFFFFFFFFFFFFFDBBFFFFFFFFFDFFEFFFFFFFFFFFEFFFFFFFFFFFFFFFFB@?DFFEFEFFFFFFFFFFFFFD-@CFEFFFFFFFF?
@M02034:409:000000000-BFKT7:1:1101:27195:19832 1:N:0:29
AAAGTCGAGGTGCCTAAAGTGGCAACCCAGACTAATAATAATGTTGGTGGTGTAGAGCTTCCTGTAGCCGCATGGCGTTCGTACTTAAATATGGAACTAACCATTCCAATTTTCGCTGTCTCTTATACACATCTCCGAGCCCACGAGACG
+
BBCCBFBBCBABFGGGGGGGFGGHHHHGCDHGHHGGHFHFHGFGHH2AFCEFHHFHFFHHHHHHGHHHHGGGEFGHGGGGGGHHHHHHFGGFHGHHGGFFHGFHHHHHHGHHHHGGGCGHGFHHHHFHBF3FHGHHGC/CGGEF//<CGA
@M02034:409:000000000-BFKT7:1:1101:10167:19836 1:N:0:29
AAAGTCGAGGTGCCTAAAGTGGCAACCCAGACTGGGGTGGGTGTTGGTGGTGTAGAGCTTCCTGTAGCCGCATGGCGTTCGTACTTAAATATGGAACTAACCATTCCAATTTTCGCTGTCTCTTATACACATCTCCGAGCCCACGAGACG
+
ABBAAFAADBAAGGGGGGGFGGGHHHGGGHHGHHGFGFEEGGGGGHGEGGEFHBGDHHGHHHFEFGHHGGGEEFHCEEGFFEBFGHFFHHFFHGDHHGHFFHHHHHHFBGEGHHGGFGDGHGHHHHDGFFHHBGDFCCFFCGGGGCGGCD
@M02034:409:000000000-BFKT7:1:1101:13974:19842 1:N:0:29
AAAGTCGAGGTGCCTAAAGTGGCAACCCAGACTGGTAATAATGTTGGTGGTGTAGAGCTTCCTGTAGCCGCATGGCGTTCGTACTTAAATATGGAACTAACCATTCCAATTTTCGCTGTCTCTTATACACATCTCCGAGCCCACGAGACG
+
CCCCBFCCCBABGGGGGGGFGGGHHHHGGHHGHHGGGHHHHHHHHHHGFGEFGFHGGHHHHGHHGHHFHEGGGGHHGEGGGEHHGHHGHHGGHHFHGHGHHHHHHHGGHHGHHHGGGGGHHGHHFHHHEHHHGHFHF@DCGGHGGGGGGG
@M02034:409:000000000-BFKT7:1:1101:20320:19844 1:N:0:29
AAAGTCGAGGTGCCTAAAGTGGCAACCCAGACTACGCAGCAGGTTGGTGGTGTAGAGCTTCCTGTAGCCGCATGGCGTTCGTACTTAAATATGGAACTAACCATTCCAATTTTCGCTGTCTCTTATACACATCTCCGAGCCCACGAGACG
+
BBBCAFCCCCBBGGGGGGGFGGGHHHHGGHHGHHHGGGGGHHHHHHGGGGGFGHHGHHHHHHHHGHHGHEGEGGHHGFGGFGHHHHHHHHGHHHGHHHGGHHGHHHGGHHHHHHGGGGGFHHHHHHHHGFGHHHHHGCGGGGHGGGGGGG
@M02034:409:000000000-BFKT7:1:1101:25206:19847 1:N:0:29
AAAGTCGAGGTGCCTAAAGTGGCAACCCAGACTATGAATCATGTTGGTGGTGTAGAGCTTCCTGTAGCCGCATGGCGTTCGTACTTAAATATGGAACTAACCATTCCAATTTTCGCTGTCTCTTATACACATCTCCGAGCCCACGAGACG
+
BBBAAFBBBBABGGGGGGGGGFGFFGHGGHHGHHHHGHFGHHFHHGHAFEEFHFGBGFGHHGHFGHFFHGFAEFHGG>FFF>BGEGFGHHFHHHFHHHHHHHHHHHGFFHHHHGFGGGEHFFGHFGGGHHHHFGHBF?DGGGHGGFGGGG
@M02034:409:000000000-BFKT7:1:1101:5418:19848 1:N:0:29
AAAGTCGAGGTGCCTAAAGTGGCAACCCAGACTAAGAATACGGTTGGTGGTGTAGAGCTTCCTGTAGCCGCATGGCGTTCGTACTTAAATATGGAACTAACCATTCCAATTTTCGCTGTCTCTTATACACATCTCCGAGCCCACGAGACG
+
CCCCCFCCDDDDGGGGGGGGGGGHHHHGGHHGHFBGHHFB3FFHFGE1A1EEF3FD55BF5FFDA5B5BEE0EE11>>>F1?2??FGHHFHBGB33FEHGGA3FF?G?BGGHH4<AE/?DFHGHDGFDH22?F3F2C/@@DG==CFGEDE
@M02034:409:000000000-BFKT7:1:1101:27203:19848 1:N:0:29
AAAGTCGAGGTGCCTAAAGTGGCAACCCAGACTAATAATAATGTTG
+
DCDDCFCBCCBBGGGGGGGGGGGHHHHGGHA2FA3G55FBGGHHBH
@M02034:409:000000000-BFKT7:1:1101:17025:19851 1:N:0:29
AAAGTCGAGGTGCCTAAAGTGGCAACCCAGACTAATACTCAGGTTGGTGGTGTAGAGCTTCCTGTAGCCGCATGGCGTTCGTACTTAAATATGGAACTAACCATTCCAATTTTCGCTGTCTCTTATACACATCTCCGAGCCCACGAGACG
+
BBABBFBBBBABGGGGGGGGGGGHGHHGGHHGHHHHHHHHHHHFGHCEFGGGHHHGHHHHHHHHHHHHHGGEGGHHGGGGGGHHHHHHBGHHHHHHFHGHFHHHHHHHHGHHHHGGGGFDHFHHHHHHFHEHHHDDE/@CGGHG/ADDDG
@M02034:409:000000000-BFKT7:1:1101:18480:19852 1:N:0:29
AAAGTCGAGGTGCCTAAAGTGGCAACCCAGACTCAGACTCCGGTTGGTGGTGTAGAGCTTCCTGTAGCCGCATGGCGTTCGTACTTAAATATGGAACTAACCATTCCAATTTTCGCTGTCTCTTATACACATCTCCGAGCCCACGAGACG
+
CCCCCFCCCCACGGGGGGGGGGGGHHHGGHHFHHGHHGHHHGGGGGGEFGFGG3FAFEEGHHHHHGGGHGGGFGHHG1EFF>FHHHHHHGHFHHFGHCHHHCGGEHHFGGFHHEEGGD/F3FHD3DDGFGHFGHHFB/@DCGEGCGFD?F
@M02034:409:000000000-BFKT7:1:1101:9360:19855 1:N:0:29
AAAGTCGAGGTGCCTAAAGTGGCAACCCAGACTCAGACTACTGTTGGTGGTGTAGAGCTTCCTGTAGCCGCATGGCGTTCGTACTTAAATATGGAACTAACCATTCCAATTTTCGCTGTCTCTTATACACATCTCCGAGCCCACGAGACG
+
BAABAFAADDAABCFGFGGFDGGHHHGGFGHGHFHH3FGAEHCGFHE2EEAAFFGGHHHH5AGHHHGHFEEEEEFH?EFGEFFHHHFFHH4FGB@FBGGEGHHHGHEHFGGHHE/EFFGGGHHH4GB?GCFHCF3FD<//<C/F/@D/??
@M02034:409:000000000-BFKT7:1:1101:9339:19858 1:N:0:29
AAAGTCGAGGTGCCTAAAGTGGCAACCCAGACTCAGACTACTGTTGGTGGTGTAGAGCTTCCTGTAGCCGCATGGCGTTCGTACTTAAATATGGAACTAACCATTCCAATTTTCGCTGTCTCTTATACACATCTCCGAGCCCACGAGACG
+
CBCCCFCCCCCCGGGGGGGGGGGHHHHGGHHGHGFCFGHFBGHHFFHEF?GEF3D5BAAB5FE5F5D5A1E0EEF1>BEFEE2ECFH3BFG4FGB3FCGH313B?4F4FGEHD4>EFE/B4DFF4??BG2D2FDH2E/<<<?GG@/<CEG
@M02034:409:000000000-BFKT7:1:1101:2696:19859 1:N:0:29
AAAGTCGAGGTGCCTAAAGTGGCAACCCAGACTCATCATCAGGTTGGTGGTGTAGAGCTTCCTGTAGCCGCATGGCGTTCGTACTTAAATATGGAACTAACCATTCCAATTTTCGCTGTCTCTTATACACATCTCCGAGCCCACGA
+
A>AAAF>A11>>FGGFEGFGGGFHHHHGGCGGHHFHGHHGHFCGGFEFFGCFHHHGFGHHHHHGHHHHHGGCE?GH?/EFEEHHHHGG1GGHGFFGFHGEFHHHHHGGBFGHHHEEG/EFGHHGHHHHGHFHCGFFCC?CCFHG/A
@M02034:409:000000000-BFKT7:1:1101:24302:19871 1:N:0:29
AAAGTCGAGGTGCCTAAAGTGGCAACCCAGACTCAGCAGCCGGTTGGTGGTGTAGAGCTTCCTGTAGCCGCATGGCGTTCGTACTTAAATATGGAACTAACCATTCCAATTTTCGCTGTCTCTTATACACATCTCCGAGCCCACGAGACG
+
BBBCCFCCCDBCGGGGGGGGGGGGHHHGGHHGHHHHHHHHHGGGGGGGGGGFHHHHHHHHHGHHHHHHHGGGGGHHGGGGGGHHHHHHHHHHHHHHHHHHHHHHHHGHHHHHHHGGGGGHHGHHHHHHHHHHHHHHG?GGGGHGGGGGGG
@M02034:409:000000000-BFKT7:1:1101:2676:19872 1:N:0:29
AAAGTCGAGGTGCCTAAAGTGGCAACCCAGACTCATCATCAGGTTGGTGGTGTAGAGCTTCCTGTAGCCGCATGGCGTTCGTACTTAAATATGGAACTAACCATTCCAATTTTCGCTGTCTCTTATACACATCTCCGAGCCCACGAGACG
+
BBBABFBADBABGGGGGGGGFF2BGHHGFHHFEHHDGGH55BBGGHGAFAAFFFE5DBFHHEG5BGFGHE00>EHGEEFFEEBCGGB3GHDGHHFGGFFBFFGHFHEF4FGHH?EEFDE??BGG4FEDFBG?FG3??<//DEFF@CC<CD
@M02034:409:000000000-BFKT7:1:1101:20662:19873 1:N:0:29
AAAGTCGAGGTGCCTAAAGTGGCAACCCAGACTAGGGAGAAGGTTGGTGGTGTAGAGCTTCCTGTAGCCGCATGGCGTTCGTACTTAAATATGGAACTAACCATTCCAATTTTCGCTGTCTCTTATACACATCCCGAGCCCACGAGACGG
+
CCCCCFCCDCCDGGGGGGGGGGGHHHHGGHHGHFCGHFGEGG233FEAC1EEADG5FEEG5GGFGDF5EEG>FFF1E?EF?E??FGHBGHHEFF33FGHH303BF4GB4FEHHD?EFEEGFHHHDHDDD2G2GGEEEGCCFHFGCF?DDF
@M02034:409:000000000-BFKT7:1:1101:25429:19874 1:N:0:29
AAAGTCGAGGTGCCTAAAGTGGCAACCCAGACTCCTAATCAGGTTGGTGGTGTAGAGCTTCCTGTAGCCGCATGGCGTTCGTACTTAAATATGGAACTAACCATTCCAATTTTCGCTGTCTCTTATACACATCTCCG
+
BAAABFAADDABGGFGGBEFGGGGHHHGGHHGHHHH35FGFHFGGGCGGGGGFGBGGGGHHHHHHHHFHGG0EEHHGGGGGGHHHGHFGHBBFGFDFGFHFHBGHHGFFHHGHHGGGAEGGHHG4GFHFFG2BF3FD
@M02034:409:000000000-BFKT7:1:1101:5444:19878 1:N:0:29
AAAGTCGAGGTGCCTAAAGTGGCAACCCAGACTAATAGTACTGTTGGTGGTGTAGAGCTTCCTGTAGCCGCATGGCGTTCGTACTTAAATATGGAACTAACCATTCCAATTTTCGCTGTCTCTTATACACATCTCCGAGCCCACGAGACG
+
BBAAAFBBDB>AFGGGGGGGGGGHHFHEFHHGGHE5FHGGAFBGHGEBF?AFGDGBG5EGH3GHHHFFFEEAEEGGGEGFFECHHHHEGHFFHFBGHGGHC?GFGHFBGGHHHFGCFGEGDGFGE?F?GCFFHGHBD<BDGGFFG@DDDF
@M02034:409:000000000-BFKT7:1:1101:16060:19882 1:N:0:29
AAAGTCGAGGTGCCTAAAGTGGCAACCCAGACTCCTCCTTCGGTTGGTGGTGTAGAGCTTCCTGTAGCCGCATGGCGTTCGTACTTAAATATGGAACTAACCATTCCAATTTTCGCTGTCTCTTATACACATCTCCGAGCCCACGAGACG
+
BBBBBFBBBBABGGGGGGGGGGGGHHGGGHHGHHHHHHHHHHGGGGGEFGEFGFHGHGHHHHHGHHHHHGGGFGHHGGGGFEHHHHFGHHGHHHFHFHFHHHHHHHHHHHHHHGGGGGGFFGHHGHDHGBFHHGFFD@G?CGHGGGGGGG
@M02034:409:000000000-BFKT7:1:1101:16041:19890 1:N:0:29
AAAGTCGAGGTGCCTAAAGTGGCAACCCAGACTCCTCCTTCGGTTGGTGGTGTAGAGCTTCCTGTAGCCGCATGGCGTTCGTACTTAAATATGGAACTAACCATTCCAATTTTCGCTGTCTCTTATACACATCTCCGAGCCCACGAGACG
+
BBCCBFCCCCBBGGGGGGGFGGGHHHHGGHHGHHHGHHHHHHGGGGGEFGFFHFHHHHHHHHHHHHHHHGGFGGHHGGGGGGHHHHHHHHHHHHGFHHGGGHHHHHHHHHHHHHGGGGGHGHHHHHHHHHGHHHHGEDCCGGHGGGGFGG
@M02034:409:000000000-BFKT7:1:1101:12030:19899 1:N:0:29
AAAGTCGAGGTGCCTAAAGTGGCAACCCAGACTACGCCGAATGTTGGTGGTGTAGAGCTTCCTGTAGCCGCATGGCGTTCGTACTTAAATATGGAACTAACCATTCCAATTTTCGCTGTCTCTTATACACATCTCCGAGCCCACGAGACG
+
BBBBBFBBBBBBGGGGGGGGGGGHGHHGGGGGHF3EE?EF2BGGHE1B1AA113D5D5B35BGEF55DFEE0EEC1E>/EE?2?FDGBDGHFGH33F3FHB03B3?F?4GGGF4//CF<F3FGB3B3B?<@<FGGFG?GGGGHFC/<ECD
@M02034:409:000000000-BFKT7:1:1101:2600:19904 1:N:0:29
AAAGTCGAGGTGCCTAAAGTGGCAACCCAGACTACGCCGTCGGTTGGTGGTGTAGAGCTTCCTGTAGCCGCATGGCGTTCGTACTTAAATATGGAACTAACCATTCCAATTTTCGCTGTCTCTTATACACATCTCCGAGCCCACGAGACG
+
BBBBBFBBDBABGGGGGGGGGGGGHHHGGHHGHHHGAEE2AEGGGGGGGGEFHGHHHHHHHHHHFGHGGFEEGGHHGGGGGGHHHHFFHHGHHHBDCGFFHHGHHHGGHHHHHHGGGGFFHFFHHHF2DGBBFGFHG@GCGGHGGGGGGG
@M02034:409:000000000-BFKT7:1:1101:25901:19915 1:N:0:29
AAAGTCGAGGTGCCTAAAGTGGCAACCCAGACTAAGAATAATGTTGGTGGTGTAGAGCTTCCTGTAGCCGCATGGCGTTCGTACTTAAATATGGAACTAACCATTCCAATTTTCGCTGTCTCTTATACACATCTCCGAGCCCACGAGACG
+
AA??ABAABD>A4FGG4AFBGBAEBBEE2FEFHGHGBGFGHHFHHHHEED2BFBFBG5BGH3FFADGDBB00EEH?EEE1EEB?GGGHHHGHGGBFEGFFGGHGFHFBHHHHH4E/?E?B4FFHFHB4F3D11FFB?/CC<FFCCGGCDF
@M02034:409:000000000-BFKT7:1:1101:23470:19921 1:N:0:29
AAGTCGAGGTGCCTAAAGTGGCAACCCAGACTCCGGGGATTGTTGGTGGTGTAGAGCTTTCTGTAGCCGCATGGCGT
+
>AA>>AA1>>A1FG1FGBBFGGHFFFFF00BBFAE0ACCE0B1GFC/AA/AG1G2D1FE1BEF22BDF??/E?G0/?
@M02034:409:000000000-BFKT7:1:1101:27033:19934 1:N:0:29
AAAGTCGAGGTGCCTAAAGTGGCAACCCAGACTTCTGCGCCTGTTGGTGGTGTAGAGCTTCCTGTAGCCGCATGGCGTTCGTACTTAAATATGGAACTAACCATTCCAATTTTCGCTGTCTCTTATACACATCTCCGAGCCCACGAGACG
+
BBCCBFCCCCBCGGGGGGGEGGGHHHHGGHHGHHHHHHGGGGHFHHHGGGEGHHHHHHHHHHHHHHHHHGGGGGHHGGGGGGHHHHHHHHHHHHHHHHHGHHGHHHHHHHHHHHGGGGGHGGHHHHHHHHGHHGFHGCGCCFGGGGGGGG
@M02034:409:000000000-BFKT7:1:1101:21453:19936 1:N:0:29
AAAGTCGAGGTGCCTAAAGTGGCAACCCAGACTGAGCGTAGTGTTGGTGGTGTAGAGCTTCCTGTAGCCGCATGGCGTTCGTACTTAAATATGGAACTAACCATTCCAATTTTCGCTGTCTCTTATACACATCTCCGAGCCCACGAGACG
+
CCCCCFCCCCBCGGGGGGGGGGGHHHHGGHHGHHHHHGGGGGHHHHHGFGEFHHHHHHHHHHHHGHHHHGGFGGHHGGGGGGHHHHGGHHHHHHGHHHHGHHGHHHGFHHHHHHGGGGGHHHHHHHGHGGGHHHHGGGGGGGHGGGGGGG
@M02034:409:000000000-BFKT7:1:1101:10538:19940 1:N:0:29
AAAGTCGAGGTGCCTAAAGTGGCAACCCAGACTGATA
+
A?ABBFBBBBABGGGGGGGGGGGHHHHGGHH2AG355
@M02034:409:000000000-BFKT7:1:1101:16399:19941 1:N:0:29
AAAGTCGAGGTGCCTAAAGTGGCAACCCAGACTCGGGCTGATGTTGGTGGTGTAGAGCTTCCTGTAGCCGCATGGCGTTCGTACTTAAATATGGAACTAACCATTCCAATTTTCGCTGTCTCTTATACACATCTCCGAGCCCACGAGACG
+
BBCCBFCBCCBCGGGGGGGGGGGGHHHGGHHGGFDF2EEA2AGHHHHFFGEFHHHHHHHHHHHHHHHHHGGGGGHHGGGGGGHHHHHHHHHHHHHHHHHHHHHHHHHHHHHHHHGGGGGHGFHHHHHHHHHHHHHHE@FFGGHGGGGGGE
@M02034:409:000000000-BFKT7:1:1101:3915:19942 1:N:0:29
AAAGTCGAGGTGCCTAAAGTGGCAACCCAGACTTCTGTTCCGGTTGGTGGTGTAGAGCTTCCTGTAGCCGCATGGCGTTCGTACTTAAATATGGAACTAACCATTCCAATTTTCGCTGTCTCTTATACACATCTCCGAGCCCACGAGACG
+
CBBCCFCBCCCCGGGGFGGGGGGHHHHGGHHGHHGHHHHHHGGGGGGGGGGGHHHFHHHHHHHHHHHFHGGFFGHHGGGGGGHHHHHGGHHHHHGHHHHHHHFHHHGHHHHHHHGGGGGHHHHHHHHHHHFHHHFGD@CGGGHGCCGEFA
@M02034:409:000000000-BFKT7:1:1101:4722:19945 1:N:0:29
AAAGTCGAGGTGCCTAAAGTGGCAACCCAGACTACT
+
AAAAAFABDBAAFGGGGGGGGDFCEHHEECEFF335
@M02034:409:000000000-BFKT7:1:1101:4287:19954 1:N:0:29
AAAGTCGAGGTGCCTAAAGTGGCAACCCAGACTAATAAGAAGGTTGGTGGTGTAGAGCTTCCTGTAGCCGCATGGCGTTCGTACTTAAATATGGAACTAACCATTCCAATTTTCGCTGTCTCTTATACACATCTCCGAGCCCACGAGACG
+
CBCCCFDCDDCCGGGGGGGGGGGHHHHGGHHGHHHHHHHHHHHHHHGGFFEFGFHFGFHHHHHHHGHGHGGGGGHGGEGGGEFHHHHHHHHHHHFFHHHHHHHGHHHHHHHHHHGGGG/GFHHHGHHHHFHHHHHFE@BCFGHGGCGGGG
@M02034:409:000000000-BFKT7:1:1101:20151:19956 1:N:0:29
AAAGTCGAGGTGCCTAAAGTGGCAACCCAGACTGCGGAGAATGTTGGTGGTGTAGAGCTTCCTGTAGCCGCATGGCGTTCGTACTTAAATATGGAACTAACCATTCCAATTTTCGCTGTCTCTTATACACATCTCCGAGCCCACGAGACG
+
CCCCCFCCCDBBGGGGGGGGGGGHHHHGGHHFGHFEAGGEFGHHFHF1FAGEA3F5BAFGAGGHF5E@@EE@EEF1E1>FE?2?GHHDEFH4FG33GGFG303FF?HBGGFHHD/AEA<BBGFFD3DBD?DGHFHBC@CCGFEEGGGGDG
@M02034:409:000000000-BFKT7:1:1101:8297:19959 1:N:0:29
AAAGTCGAGGTGCCTAAAGTGGCAACCCAGACTCAGAATACTGTTGGTGGTGTAGAGCTTCCTGTAGCCGCATGGCGTTCGTACTTAAATATGGAACTAACCATTCCAATTTTCGCTGTCTCTTATACACATCTCCGAGCCCACGAGACG
+
BBCCBFCCBCABGGGGGGGFGGGGHHHGGHHGHGGHHHHHCHHHHHHBFFFFFFHEGHHHFHHHBEGGFEGCGFGFFEGGFEFAGHHHFHFGHHFFFHHHGF3GHHHEHFGHFFEAGGEGHHHHGH?GFFDCGHH2C?CCCFHGGGGGGG
@M02034:409:000000000-BFKT7:1:1101:5009:19959 1:N:0:29
AAAGTCGAGGTGCCTAAAGTGGCAACCCAGGCTAATAATAATGTTGGTGGTGTAGAGCTTCCTGTAGCCGCATGGCGTTCGTACTTAAATATGGAACTAACCATTCCAATTTTCGCTGTCTCTTATACACATCTCCGAGCCCACGAGACG
+
CCCCCFCCCCABGGGGGGGGGGGHHHHGGHGHHHHHHHHHHHHHHHHGFGEFHHHFHGHHHHHHEHHHHGGGGGHHGGGGGGHHHHHHHHHHHHHHHHHHHHHHHHHHHHHHHHGGGGGHHHHHHGHHGGGHHHGFEBDGGGHGGGGGGE
@M02034:409:000000000-BFKT7:1:1101:25035:19967 1:N:0:29
AAAGTCGAGGTGCCTAAAGTGGCAACCCAGACTAATTCGCCTGTTGGTGGTGTAGAGCTTCCTGTAGCCGCATGGCGTTCGTACTTAAATATGGAACTAACCATTCCAATTTTCGCTGTCTCTTATACACATCTCCGAGCCCACGAGACG
+
AAAAAFAADD>ABGGGGGGGBFF0FHH0AFGGHHHGFFAA/AFGHHGGFA/AAFG2DHFHFHHEFEE2G/>EEGHHGFEG?EFEGHFFHHFGG11BEGEFHHHHHHHH2BFGHEE?FAE1GEGFHH2F2G1FFDFHG<@B/C/C/@C//<
@M02034:409:000000000-BFKT7:1:1101:4276:19972 1:N:0:29
AAAGTCGAGGTGCCTAAAGTGGCAACCCAGACTAATAAGAAGGTTGGTGGTGTAGAGCTTCCTGTAGCCGCGTGG
+
A33AAFB33>2ACGFGGBDFGFGBFGFFFE22FGBFFDGFCFF3A2E2AEEEG3G5BFGFDCFGF5EEEEE0>E?
@M02034:409:000000000-BFKT7:1:1101:20572:19976 1:N:0:29
AAAGTCGAGGTGCCTAAAGTGGCAACCCAGACTAATCAGAAGGTTGGTGGTGTAGAGCTTCCTGTAGCCGCATGGCGTTCGTACTTAAATATGGAACTAACCATTCCAATTTTCGCTGTCTCTTATACACATCTCCGAGCCCACGAGACG
+
A@?3AFBADBBBGGG5FFGBGGGGHHHGCHCFHGGFFFFHHBF3BFGEGCFFHFHHHFFHFHHEDFBFGFGEEGHGGDEGDEFHGHGH3FDEHBB@FC@BFFDFGHEGFHEGGHGGGGFFGGHH4F3GGFEBBGBDBCC@CEEG/@</EA
@M02034:409:000000000-BFKT7:1:1101:16868:19977 1:N:0:29
AAAGTCGAGGTGCCTAAAGTGGCAACCCAGACTCATCGTCAGGTTGGTGGTGTAGAGCTTCCTGTAGCCGCATGGCGTTCGTACTTAAATATGGAACTAACCATTCCAATTTTCGCTGTCTCTTATACACATCTCCGAGCCCACGAGACG
+
CCCCCFCCCCCCGGGGCGGGGGGHHHHGGHHGHHHHHHHHHGHHHHGGGGGGHGHGHHHHHHHHHHHGHGGEGGHGGEFGGGHHHHGHHHHHHHGHHHHHHHFHFHHHGGHHHHGDGGFHHHHHDHGHHFEHHHHFG>CGGGHGGGGGGG
@M02034:409:000000000-BFKT7:1:1101:16886:19979 1:N:0:29
AAAGTCGAGGTGCCTAAAGTGGCAACCCAGACTCATCGTCAGGTTGGTGGTGTAGAGCTTCCTGTAGCCGCATGGCGTTCGTACTTAAATATGGAACTAACCATTCCAATTTTCGCTGTCTCTTATACACATCTCCGAGCCCACGAGACG
+
BBCCBFCCCCBBGGGGGGGGGGGHHHHGGHHGHHHHHHHHHGHHHHGFGGEFHHHGHGHGHHHHHHHHHGGGGGHHGFGGGGHHGHHHHHGHHHHHHHHHHHGHHHHHHGHHHFGGGGGHHHHHHHHHFHEHHHHGGCGGGGHGGCGGGG
@M02034:409:000000000-BFKT7:1:1101:20588:19984 1:N:0:29
AAAGTCGAGGTGCCTAAAGTGGCAACCCAGACTAATCAGAAGGTTGGTGGTGTAGAGCTTCCTGTAGCCGCATGGCGTTCGTACTTAAATATGGAACTAACCATTCCAATTTTCGCTGTCTCTTATACACATCTCCGAGCCCACGAGACG
+
CCCCCFCCCCCCGGGGGGGGGGGHHHHGGHHGHHGHGHHFFHHHGHGEEEGGGFG5GGEGFHHHFFGGGEG@EEHAEEFGGE2GFGHEGHHGHGBDGHHHFA3FGGHFFGEHHEEEFFEGFHHFDGBGFCDGGGGBF?CF@CHGG/DGGE
@M02034:409:000000000-BFKT7:1:1101:10290:19988 1:N:0:29
AAAGTCGAGGTGCCTAAAGTGGCAACCCAGACTGGGGTTGATGTTGGTGGTGTAGAGCTTCCTGTAGCCGCATGGCGTTCGTACTTAAATATGGAACTAACCATTCCAATTTTCGCTGTCTCTTATACACATCTCCGAGCCCACGAGACG
+
DCDDDFCCCBCCGGGGGGGGGGGHHHHGGHHGHHHHEBEEFHHHHHHEEEGFFFGBGGHHFHHHGFHFGEGEGEHEEEFGFECGGFHHFHHHHHD3GHGH3F3FFGFFHHHHHHGGGGEGFHHFEHDGFGFFGHHDD?DG/CGGGCDFDG
@M02034:409:000000000-BFKT7:1:1101:18509:19992 1:N:0:29
AAAGTCGAGGTGCCTAAAGTGGCAACCCAGACTCAGCCTAATGTTGGTGGTGTAGAGCTTCCTGTAGCCGCATGGCGTTCGTACTTAAATATGGAACTAACCATTCCAATTTTCGCTGTCTCTTATACGCATCTCCGAGCCCACGAGACG
+
CCCCCFCCCCCCGGGGGGGGGGGHHHGGGHHGHHHHHHHHHHHHHHHGGGEFHHHGGHHHHHHHHHHGHGGEGGHHGGGGGGHHHHHHHHHHHHHHGHHHHHGHHHHHHHHHHHGGGGGHHHHHHHHHFDGGGHHHGCGGGGHGGGGGGG
@M02034:409:000000000-BFKT7:1:1101:3721:19992 1:N:0:29
AAAGTCGAGGGTGCCTAAAGTGGCAACCCAGACTCAGAGTCAGGTTGGTGGTGTAGAGCTTCCTGTAGCCGCATGGCGTTCGTACTTAAATATGGAACTAACCATTCCAATTTTCGCTGTCTCTTATACACATCTCCGAGCCCACGAGAC
+
CCCCCFCCCCCBGGGGGGGGGGHGHHHHGGHHGHHHHHHGHHHHHHHGGGGEFGHHFHHHHHHHHHHHHHFGGGGHGEGGGGGHHHHHHHHHHHHHFGGGGHHHGHHHHHGHHHHGGGGGGGFHHGHGGHHHHFHHFG@DGGGHGGGGGC
@M02034:409:000000000-BFKT7:1:1101:22695:19993 1:N:0:29
AAAGTCGAGGTGCCTAAAGTGGCAACCCAGACTACGCAGTCTGTTGGTGGTGTAGAGCTTCCTGTAGCCGCATGGCGTTCGTACTTAAATATGGAACTAACCATTCCAATTTTCGCTGTCTCTTATACACATCTCCGAGCCCACGAGACG
+
BBBBBFBBBBAAGGGGGGGGGGGGGHHGGHHGHHHGGGGEHHHHFHHGFGFGHHHFHHHHFFHHHHHGHGFEFGHHGGGGGGHHHHFGFHHHH3FGHGFHHGBBFHHEHGGHHHCGGFGHHHHHFHGGGHHHGHHFFC/BCGGGCDCDFF
@M02034:409:000000000-BFKT7:1:1101:25668:19998 1:N:0:29
AAAGTCGAGGTGCCTAAAGTGGCAACCCAGACTGGGGGGTCGGTTGGTGGTGTAGAGCTTCCTGTAGCCGCATGGCGTTCGTACTTAAATATGGAACTAACCATTCCAATTTTCGCTGTCTCTTATACACATCTCGAGCCCACGAGACGG
+
BBBBBFBBBBABGGGGGGGGGGGHHHHGGEHGHHGGGGEEFGGGGGGGGGGEFGGDHHHHHGGHHFHHHGGGGGHHGGFGGGCHHHHHHHHHHHHFHHHEFHFGHGFFGHHHHHGGGGGGGGGGGFFGGFGGGGGGCFBDGFFFCDFFFF
@M02034:409:000000000-BFKT7:1:1101:19124:19999 1:N:0:29
AAAGTCGAGGTGCCTAAAGTGGCAACCCAGACTTGTGAGGTTGTTGGTGGTGTAGAGCTTCCTGTAGCCGCATGGCGTTCGTACTTAAATATGGAACTAACCATTCCAATTTTCGCTGTCTCTTATACACATCTCCGAGCCCACGAGACG
+
BBBBBFABDBAAGGGGGGGGGGGHHHHGGHHEHHHFGHHHGGHGHGHEFGEFHHHDGHHHHGHHHHHEHGGGFGHGGEGEFGFHHHFDHHGHHHHHHHHHHHHHHHEFFHHHHHGGGGGHHFHGHHBGGHFHHHFFDCGGGGHGGGGFCE
@M02034:409:000000000-BFKT7:1:1101:7729:20002 1:N:0:29
AAAGTCGAGGTGCCTAAAGTGGCAACCCAGACTCAGAATACGGTTGGTGGTGTAGAGCTTCCTGTAGCCGCATGGCGTTCGTACTTAAATATGGAACTAACCATTCCAATTTTCGCTGTCTCTTATACACATCTCCGAGCCCACGAGACG
+
AAAA>FAABDAAFGGFGDGBDGEHHHHGGGEGFFHH3GHHHH?BFEEGEEEFAGHGGHHHHHHHHFHHFEGEFEFFEEGGG???FGHFHHGHGFD33FGGHHGGHDGF?FDHHDEGGEEDFHHGHHHFDFHHFFFHE>/B@FHF@DGFGG
@M02034:409:000000000-BFKT7:1:1101:20020:20002 1:N:0:29
AAAGTCGAGGTGCCTAAAGTGGCAACCCAGACTGTGAAGAATGTTGGTGGTGTAGAGCTTCCTGTAGCCGCATGGCGTTCGTACTTAAATATGGAACTAACCATTCCAATTTTCGCTGTCTCTTATACACATCTCCGAGCCCACGAGACG
+
CCCCCFCCCCBCGGGGGGGFGGGGHHHGGHHGHHHHFFHBFFHHHHHGGGGGHHHFHHHHHHHHHHHHGGGGGGHGGFGGGGHHHHHHHHHHHHFHHHHHHHHHFHHFHHHHGGGGGGGGHHHFFFGFHFFBGHHFE@CDGFHGGGGGGA
@M02034:409:000000000-BFKT7:1:1101:19525:20005 1:N:0:29
AAAGTCGAGGTGCCTAAAGTGGCAACCCAGACTAAGCAGAATGTTGGTGGTGTAGAGCTTCCTGTAGCCGCATGGCGTTCGTACTTAAATATGGAACTAACCATTCCAATTTTCGCTGTCTCTTATACACATCTCCGAGCCCACGAGAC
+
CCCCCFCCCCAAGGGGGGGFGGGHGHHGGHHGHBG3FGG33DFHHGFEFDFFFAG5DFDFFGFHDDDBDEEEFGHAEEEGGE?GGHHFFHHHHEBEFGFHHCEGFGHFFHBHFDECFGAGFHHGFFGEGFECGDFDFC@DDFGECCFGG
@M02034:409:000000000-BFKT7:1:1101:16918:20006 1:N:0:29
AAAGTCGAGGTGCCTAAAGTGGCAACCCAGACTCAGGAGAAGGTTGGTGGTGTAGAGCTTCCTGTAGCCGCATGGCGTTCGTACTTAAATATGGAACTAACCATTCCAATTTTCGCTGTCTCTTATACACATCTCCGAGCCCACGAGACG
+
BCCCBFBBCCBCGGGGGGGGGGGHHHHGGHHGHHHHHFGHHHHHHHGGGGEFGFHGHHHHHHHHHHHHHGGGGGHHGGGGGGHHHHHGHHHHHHFGFHHHHHHHHHGHHHHHHHGGGGGHHHHHFHGHHHGHHHFFGBFGGGHGC<@DGG
@M02034:409:000000000-BFKT7:1:1101:17653:20007 1:N:0:29
AAAGTCGAGGTGCCTAAAGTGGCAACCCAGACTGGGGATAGGGTTGGTGGTGTAGAGCTTCCTGTAGCCGCATGGCGTTCGTACTTAAATATGGAACTAACCATTCCAATTTTCGCTGTCTCTTATACACATCTCCGAGCCCACGAGACG
+
CBBCCFDCDDDDGGGGGGGGGGGHHHHGGHHGHHHHGGGHHHHHHGGGGGGFHHHHHHHHHHHHHHHHHGGGGGHHGGGGGGGHHHHHHHHHHHFHHHGGHHHGHHHGHHHHHHGGGGGGHFHHHHFHHHHHHHFHD@DCFGHGGGGGGG
@M02034:409:000000000-BFKT7:1:1101:5591:20022 1:N:0:29
AAAGTCGAGGTGCCTAAAGTGGCAACCCAGACTGAGAATAAGGTTGGTGGTGTAGAGCTTCCTGTAGCCGCATGGCGTTCGTACTTAAATATGGAACTAACCATTCCAATTTTCGCTGTCTCTTATACACATCTCCGAGCCCACGAGACG
+
BCCCBFBABCABGGGGGGGGGGGHHHHGGHCFGFGFFHFFFFHHFHGAAEFCAAGDEGHHEGGHGHHFGFFEEFF1EEFFFE?GHHH3GHGDGB33FEGHC?3FGFF?DGGHHHEGGGEHFHHG?FFFHFHFGHHGFCD?@/FFC<DCA?
@M02034:409:000000000-BFKT7:1:1101:5350:20023 1:N:0:29
AAAGTCGAGGTGCCTAAAGTGGCAACCCAGACTCATGGTAAGGTTGGTGGTGTAGAGCTTCCTGTAGCCGCATGGCGTTCGTACTTAAATATGGAACTAACCATTCCAATTTTCGCTGTCTCTTATACACATCTCCGAGCCCACGAGAC
+
AAABAFBA3AAAGGGGGGGGGFGHHHHGGFHGHHHHFC55D3CGFGGEFGDFHHHFGHHHHHHHHFHFHGGEGGHHGGGGGGHHHHHHHHHHHHHGFGFCFHEGHHGHFGHHHHGGGGGHHGHHGHHHFGGHHHHHCC?@CF/?DCF?D
@M02034:409:000000000-BFKT7:1:1101:10402:20023 1:N:0:29
AAAGTCGAGGTGCCTAAAGTGGCAACCCAGACTGCTAATACGGTTGGTGGTGTAGAGCTTCCTGTAGCCGCATGGCGTTCGTACTTAAATATGGAACTAACCATTCCAATTTTCGCTGTCTCTTATACACATCTCCGAGCCCACGAGACG
+
BBCCBFBCCCAAGGGGFGGEGGGHHHHGGHHGHHHHHHHHHHGHGGGEFGEFGHHFHHHHHHHHHHGHGGGGGFHGGEGGGGHHHHHGHHHHHHGHGHGFGHGHHHHHHHHHHHGGGGDHEGHHGHHHGHFGGHHHFCGGGGHGGGGGGG
@M02034:409:000000000-BFKT7:1:1101:16128:20026 1:N:0:29
AAAGTCGAGGTGCCTAAAGTGGCAACCCAGACTGAGAATAAGGTTGGTGGTGTAGAGCTTCCTGTAGCCGCATGGCGTTCGTACTTAAATATGGAACTAACCATTCCAATTTTCGCTGTCTCTTATACACATCTCCGAGCCCACGAGACG
+
BBBBBFBBBBBBFCGGGGG6GGGGHHFFEDFGGFBGGHHHHHFDFGEGGGGFHHFEGHHHGHHHHHHDFECEEFGGEEGGGFHHHHHGHHFHHHHFHHHHHHGFGHHFHHHHH4EGG/?3FFFGHHFHFFHHHDGFD?GGCEGGGFGFGG
@M02034:409:000000000-BFKT7:1:1101:24820:20032 1:N:0:29
AAAGTCGAGGTGCCTAAAGTGGCAACCCAGACTACGAAGGAGGTTGGTGGTGTAGAGCTTCCTGTAGCCGCATGGCGTTCGTACTTAAATATGGAACTAACCATTCCAATTTTCGCTGTCTCTTATACACATCTCCGAGCCCACGAGACG
+
CACCCFCCCCCCGGGGGGGGGGGHHHHGGHHGHHHGGHEEFHGGHHGGGGGGHHHHHHHHHGHHHHHHHGGGGGHHGGGGGGHHHHHHHHHHHHFFFHHHHHHHHHGHHHHHHHGGGGGHHHHHHHGHFGHHHHHFE/CCGEHGGGGGGF
@M02034:409:000000000-BFKT7:1:1101:14895:20033 1:N:0:29
AAATTCGAGGTGCCTAAAGTGGCAACCCAGACTGGGCCGAATGTTGGTGGTGTAGAGCTTCCTGTAGCCGCATGGCGTTCGTACTTAAATATGGAACTAACCATTCCAATTTTCGCTGTCTCTTATACACATCTCCGAGCCCACGAGACG
+
CBCCCFCFFCCAGGGGGGGGGGGHHHHGGHHGHHHHHHGGGGHHHHHGGGEFHHHGHHHHHHHHHHHHHGGGGGHHGGGGGGFHHHHHHHHHHHGHGHHHHHGHHHHHHHHHHGGGGGGHHHHHHHHHGHHHHHHHGCGGGGHGGGGEGG
@M02034:409:000000000-BFKT7:1:1101:3571:20035 1:N:0:29
AAAGTCGAGGTGCCTAAAGTGGCAACCCAGACTAGGGAGGGGGTTGGTGGTGTAGAGCTTCCTGTAGCCGCATGGCGTTCGTACTTAAATATGGTACTAACCATTCCAATTTTCGCTGTCTCTTATACACATCTCCGAGCCCACGAGAC
+
CCBCCFCCCCCCGGGGGGGGGGGHHHHGGHHGHGHCDFFGGCEEEGCEF1EFHDGBGEHH5FGFGFFDEEGEEFH1>EEGGECGGHHGFHHGFF44FGHFF?BFGDGBDGGHHF/CEECGFHGGDFGHHFHHHHHFD/AD@FH.CGGAD
@M02034:409:000000000-BFKT7:1:1101:11082:20037 1:N:0:29
AAAGTCGAGGTGCCTAAAGTGGCAACCCAGACTAATT
+
CCDCCFCCCCCDGGGGGGGGGGGHHHHGGHHGHH355
@M02034:409:000000000-BFKT7:1:1101:16354:20038 1:N:0:29
AAAGTCGAGGTGCCTAAAGTGGCAACCCAGACTAATAAGCAGGTTGGTGGTGTAGAGCTTCCTGTAGCCGCATGGCGTTCGTACTTAAATATGGAACTAACCATTCCAATTTTCGCTGTCTCTTATACACATCTCCGAGCCCACGAGACG
+
AABCAFCCCCACGGGGGGGFGGGGHHFGGHHGHHHHHHHHHGHFHHGEFGAFFFGFHHHHHHHHGHHHHGGGGGHHGFGGGFHHHHGHHHGHHHGHGHHHGHHHHHHFHHHHHFGGGGGFHGHHHHHFGHDCGHFFCBGGGGHGGGGGGG
@M02034:409:000000000-BFKT7:1:1101:13287:20039 1:N:0:29
AAAGTCGAGGTGCCTAAAGTGGCAACCCAGACTGGTAGTGGGGTTGGTGGTGTAGAGCTTCCTGTAGCCGCATGGCGTTCGTACTTAAATATGGAACTAACCATTCCAATTTTCGCTGTCTCTTATACACATCTCCGAGCCCACGAGACG
+
CBCDCFCCCDBBGGGGGGGFGGGHHHHGGHHGHHHHGGGHHHGGGGGGFGGGGHHHHHHHHHHHGHHHHGGGGGHHGGGGGGHHHHHHHHHHHHGGHHHGHHHHHHGHHHHHHHGGGGGGHHHHFHFHHHGHHHHHG?BCFGHGGGGGGG
@M02034:409:000000000-BFKT7:1:1101:5776:20046 1:N:0:29
AAAGTCGAGGTGCCTAAAGTGGCAACCCAGACTAAGCAGGAGGGTGGTGTAGAGCTTCCTGTAGCCGCATGGCGTTCGTACTTAAATATGGAACTAACCATTCCAATTTTCGCTGTCTCTTATACACATCTCCGAGCCCACGAGACGGAC
+
AABAAFBBBBBBGGGFGGGGGGGHFGHGGHGFGHHGHHHDFGGA2BEEFFDHFDDEHHHHGHHHBGEEEGGHHGGGGCFHHHHHGHHHHHGHGHHHHFHGGHHHHFFHHHF/FEGGBGHHHGHFHFFBHGHGFG?CC@FCF@@@CD..C>
@M02034:409:000000000-BFKT7:1:1101:13909:20046 1:N:0:29
AAAGTCGAGGTGCCTAAAGTGGCAACCCAGACTCTTTCTTCTGTTGGTGGTGTAGAGCTTCCTGTAGCCGCATGGCGTTCGTACTTAAATATGGAACTAACCATTCCAATTTTCGCTGTCTCTTATACACATCTCCGAGCCCACGAGACG
+
CCCCCFCCCCABGGGGGGGGGGGGHHHGGHHGHHHHHHHHHHHHHHHFFGEFGGGFGFHHHHHHFGHHHGGGGGHHGGGGFEHHHHHGHHGHHHHHHHHHHHGHHHHHHHHHHHGGGGGGHGHHGHHHGHHHHHHDEBFGGGGEGGGGGG
@M02034:409:000000000-BFKT7:1:1101:14053:20049 1:N:0:29
AAAGTCGAGGTGCCTAAAGTGGCAACCCAGACTTATAGTAAGGTTGGTGGTGTAGAGCTTCCTGTAGCCGCATGGCGTTCGTACTTAAATATGGAACTAACCTTTCCAATTTTCGCTGTCTCTTATACACATCTCCGAGCCCACGAGACG
+
BBBBBFBBBBBBGGGGGGGGGGGHHHHGGHHGHHHGGHHHHHHHHHGGGGGGHEGDGGFHHHHHHGGGHGGCEFHGGFGGGEFHHHHHHHHHHHBFFHHHGH3BFFGFHGHHHDFGGGAGHHHHHFFFEHFHHHHHF?DFCFHGGGGGCD
@M02034:409:000000000-BFKT7:1:1101:3563:20051 1:N:0:29
AAAGTCGAGGTGCCTAAAGTGGCAACCCAGACTAGGGAGGGGGTTGGTGGTGTAGAGCTTCCTGTAGCCGCATGGCGTTCGTACTTAAATATGGAACTAACCATTCCAATTTTCGCTGTCTCTTATACACATCTCCG
+
AAABAFAABBAAFGG5BGFGDFFFFEHDFHHGHHHHGBEGGGCEEGGEAEBEBDGFBDGHGHHFFFHGGEEEGGHFEEEFE?BCGF4?GHFHHHFF3FDFCGFFHGFFBGBHH?<?CBC2F2FGGB2GB1DF1F1<?
@M02034:409:000000000-BFKT7:1:1101:13836:20057 1:N:0:29
AAAGTCGAGGTGCCTAAAGTGGCAACCCAGACTGCTCCTTCGGTTGGTGGTGTAGAGCTTCCTGTAGCCGCATGGCGTTCGTACTTAAATATGGAACTAACCATTCCAATTTTCGCTGTCTCTTATACACATCTCCGAGCCCACGAGACG
+
CCDDCFDCCCBBGGGGGGGGGGGHHHHGGHHGHHHHHHHHHHGGGGGGFGEFHHHGGHHHHHHHHHHHHGGGGGHHGGGGGGHHHHHHHHHHHHHHHHHHHHGHHHGHHHHHHHGGGGGHHHHHGHHHHHFHHHHHGCGGGGHGGGGGGG
@M02034:409:000000000-BFKT7:1:1101:14066:20062 1:N:0:29
AAAGTCGAGGTGCCTAAAGTGGCAACCCAGACTTATAGTAAGGTTGGTGGTGTAGAGCTTCCTGTAGCCGCATGGCGTTCGTACTTAAATATGGAACTAACCATTCCAATTTTCGCTGTCTCTTATACACATCTCCGAGCCCACGAGAC
+
BCCCCFCCCBBCGGGGGGGGGGGHHHHGGHHGH5GHHBGHH5GGGHGGGGEFHGHHHHHHHHHHHHHHHGGGGGHHGGGGGGHHHHHHHHHHHHHHHHHHHHHHHHHHHHHHHHGGGGGGHHHHHHHHHHGHHHHDFCGGGGHGGGGFG
@M02034:409:000000000-BFKT7:1:1101:21384:20065 1:N:0:29
AAAGTCGAGGTGCCTAAAGTGGCAACCCAGACTCCTGAGCATGTTGGTGGTGTAGAGCTTCCTGTAGCCGCATGGCGTTCGTACTTAAATATGGAACTAACCATTCCAATTTTCGCTGTCTCTTATACACATCTCCGAGCCCACGAGACG
+
CCCDCFDCBCBCGGGGGGGGGGGHHHHGGHHGHHHHHHHHHHHHHHHGFGEFGHHGHHHHHHHHHHHHHGGGGGHHGGGGGGHHHHHHHHHHHHHHHHGGHHGHHHGHHHHHHHGGGGGHHHHHHHHHGHGHHHGGFCGGGGHGGGGGGG
@M02034:409:000000000-BFKT7:1:1101:25280:20065 1:N:0:29
AAAGTCGAGGTGCCTAAAGTGGCAACCCAGACTGCGAATACGGTTGGTGGTGTAGAGCTTCCTGTAGCCGCATGGCGTTCGTACTTAAATATGGAACTAACCATTCCAATTTTCGCTGTCTCTTATACACATCTCCGAGCCCACGAGACG
+
CCCCCFCCCCCCGGGGGGGGGGGHHHHGGHHGHHBF22E2AFGHGGGGGGGGHHHHHHHHGHHHHHHHHGGGGGHHGGGGGGHHHHHHHHHHHHFHFHHHHGHHHHHHHHHHHHGGGGGHHHHHGHGHGHHHHHGFE?CCGGEGGGGGG<
@M02034:409:000000000-BFKT7:1:1101:19019:20086 1:N:0:29
AAAGTCGAGGTGCCTAAAGTGGCAACCCAGACTCAGGCGCAGGTTGGTGGTGTAGAGCTTCCTGTAGCCGCATGGCGTTCGTACTTAAATATGGAACTAACCATTCCAATTTTCGCTGTCTCTTATACACATCTCCGAGCCCACGAGACG
+
CCCCCFCCCCCCGGGGGGGGGGGHHHHGGHGGHH3FHFG?2AEHHHCEFDFFCBFDGBDGFHHHHFEEEEGFEGH1>BEGEEBGGHH3FGFGGH3?FGHHB03FBFHBEGGHHHEGGDCGFHHGFGBDHGFGHHHHGC@D/FCFDC@?FD
@M02034:409:000000000-BFKT7:1:1101:10576:20093 1:N:0:29
AAAGTCGAGGTGCCTAAAGTGGCAACCCAGACTCTGAATAAGGTTGGTGGTGTAGAGCTTCCTGTAGCCGCATGGCGTTCGTACTTAAATATGGAACTAACCATTCCAATTTTCGCTGTCTCTTATACACATCTCCGAGCCCACGAGACG
+
CCBCCFBBBBAAGGGGGGGGGGGGHHHGGHGGHHHHHHHHHHHGHHGGGGEFGFHFGHHHGHHGHGHGHGGGGGHHGGGGGFGHHHHHHHHHHGFFGHHGHHGHHHFGHHHHHHGGGGEDHGHHHHHHHHFFHGGHF@DCGGHGGGGGFG
@M02034:409:000000000-BFKT7:1:1101:14463:20101 1:N:0:29
AAAGTCGAGGTGCCTAAAGTGGCAACCCAGACTAATAATAATGTTGGTGGTGTAGAGCTTCCTGTAGCCGCATGGCGTTCGTACTTAAATATGGAACTAACCATTCCAATTTTCGCTGTCTCTTATACACATCTCCGAGCCCACGAGACG
+
CBCCCFCCCCBCGGGGGGGGGGGGHHHGGHHGHHGHHGHHGGHHGHHGGGGFFDG5FFFGGHHHHGGGFFGEEGFCFEFGGECGHHHHHHGFHF3EGHHHHCFHHHFFHHFHHFEFGDEGHHHHGGFGHFHHHHHFF@CC?FGGGGGGGG
@M02034:409:000000000-BFKT7:1:1101:21807:20104 1:N:0:29
AAAGTCGAGGTGCCTAAAGTGGCAACCCAGACTGGGGGGGGGGTTGGTGGTGTAGAGCTTCCTGTAGCCGCATGGCGTTCGTACTTAAATATGGAACTAACCATTCCAATTTTCGCTGTCTTATACACATCTCCGAGCCCACGAGACGGA
+
BBCCBFCCCCABGGGGGGGGGGGGHHHGGHHGHHHHGGGGFFFFFFF9;D.;A/B/;/BFFBFFB9FFBD==DDF.BFF.DABEAFFFFF//BFFFFFFFFFBFFFFFFFFFFBD?9DDBFF/BBFFB/BBFF/A-@9DFFAFFAD?DF9
@M02034:409:000000000-BFKT7:1:1101:27982:20105 1:N:0:29
AAAGTCGAGGTGCCTAAAGTGGCAACCCAGACTGCGAATCATGTTGGTGGTGTAGAGCTTCCTGTAGCCGCATGGCGTTCGTACTTAAATATGGAACTAACCATTCCAATTTTCGCTGTCTCTTATACACATCCCGAGCCCACGAGACGG
+
AABBAFBBCCAAFGGGGGGEGGGFHHHGGHHGHHHGGGFGHHHGHHHEFGAFFFHGHGHHHHHFBDGFFEE@EEFFFEEFEEGHHHFHHHGFGHGFFHGHHHFHHHGFHHHHHHEEGGGFGHHHHHFHEGEGFGECADC>C<CCCGG?ED
@M02034:409:000000000-BFKT7:1:1101:12268:20115 1:N:0:29
AAAGTCGAGGTGCCTAAAGTGGCAACCCAGACTAAGGAGACGGTTGGTGGTGTAGAGCTTCCTGTAGCCGCATGGCGTTCGTACTTAAATATGGAACTAACCATTCCAATTTTCGCTGTCTCTTATACACATCTCCGAGCCACGAGACGG
+
BABBAFBBBBAAGGGGGGGFGGGHHHHGGHHGHHHHHHHHGGGEFGGGGGEFFFHGGFHHHHHHGHHHHGGFGGHHGGGGGFHHHHFHHHHGHHFHGHGFHHFHHHGGHHHHHHFCGGFHHHHHFHF3FHFFGFDG?>@BDHHGFGGGGD
@M02034:409:000000000-BFKT7:1:1101:10936:20116 1:N:0:29
AAAGTCGAGGTGCCTAAAGTGGCAACCCAGACTTTTTGTGCTGTTGGTGGTGTAGAGCTTCCTGTAGCCGCATGGCGTTCGTACTTAAATATGGAACTAACCATTCCAATTTTCGCTGTCTCTTATACACATCTCCGAGCCCACGAGGC
+
CCCCBFCCDDBCGGGGGGGGGGGHHHHGGHGGHFFDFGE2ABGHHHHGGGGGHHHGGHHHHHHHHHHHHGGEGGHHGGGGGGHHHHHHHHHHHHHHHHHHHHHHHHHHHHHHHHGGGGGHHHHHGHHHGHHHHHHHGFGGGGHGGGG/C
@M02034:409:000000000-BFKT7:1:1101:5632:20119 1:N:0:29
AAAGTCGAGGTGCCTAAAGTGGCAACCCAGACTAGGAATAATGTTG
+
BBBBBFBBBBABGGGGFGGFGGGHHHHGGHHGHF3A35B35BFG55
@M02034:409:000000000-BFKT7:1:1101:9817:20124 1:N:0:29
AAAGTCGAGGTGCCTAAAGTGGCAACCCAGACTAATAATCTGGTTGGTGGTGTAGAGCTTCCTGTAGCCGCATGGCGTTCGTACTTAAATATGGAACTAACCATTCCAATTTTCGCTGTCTCTTATACACATCTCCGAGCCCACGAGACG
+
CBCCCFCADCBCGGGGGGGGGGGHHHHGGHHGHHHHHHHHHHHHHGGEFGFFHHHHHHHHHHHHHHHHHGGFGGHHGGGGGGHHHHHFGHHHHHHGFHHHHHGHGHHHHHHHHHGGGGFFHHHHGHHHHGFHHHHFGCFGGGGGGGGGGG
@M02034:409:000000000-BFKT7:1:1101:5596:20126 1:N:0:29
AAAGTCGAGGTGCCTAAAGTGGCAACCCAGACTAATAATGCGGCTG
+
CCCCCFCCCCCDGGGGGGGGGGGHHHHGGHHGHHHHD5GGD222AF
@M02034:409:000000000-BFKT7:1:1101:10048:20132 1:N:0:29
AAAGTCGAGGTGCCTAAAGTGGCAACCCAGACTCGGCCTGAGGTTGGTGGTGTAGAGCTTCCTGTAGCCGCATGGCGTTCGTACTTAAATATGGAACTAACCATTCCAATTTTCGCTGTCTTTATACACATCTCCGAGCCCACGAGACGG
+
CABBBFCCCBABFGGGGGGGGFGHHHHGFHHGHHGGGGGGGHGEGHGGFGAFGFHHHGHHHHHHGHGHHGGFGGHHGFGGGFHHHHHGHHGHHHHFFFFFHHFHHFHHHHHHHGFCGGGHHHHGHGFHGFHFHFFGCGGGGHGGDGGGGG
@M02034:409:000000000-BFKT7:1:1101:18308:20133 1:N:0:29
AAAGTCGAGGTGCCTAAAGTGTCAACCCAGACTAATAAGAAGGTTGGTGGTGTAGAGCTTCCTGTAGCCGCATGGCGTTCGTACTTAAATATGGAACTAACCATTCCAATTTTCGCTGTCTCTTATACACATCTCCGAGCCCACGAGACG
+
BBCCCFCBBCBAGGGGGGGGGGHHGHHGGHHGHHHHHHHHHHHGHHGEFGEFGHHFHHHHHHHHHHHHHGGGGGHHGGGGFFFHHHHHHHGHHHGHEHGHHHFHHHHGHHHHHHGGGGEFHHHHHHHHFHHHHHGBDCGCFGHGGGGGGG
@M02034:409:000000000-BFKT7:1:1101:16626:20143 1:N:0:29
AAAGTCGAGGTGCCTAAAGTGGCAACCCAGACTAATCATACTGTTGGTGGTGTAGAGCTTCCTGTAGCCGCATGGCGTTCGTACTTAAATATGGAACTAACCATTCCAATTTTCGCTGTCTCTTATACACATCTCCGAGCCCACGAGACG
+
BBBABFBBBBBBGGGGGGGGGFGHHHHGGHHGHHGHHHHHHHHHHGHEFFEFHFGFGHGHHHHHHGFHHGGEEGHHGAFGGFHHHHGFHHHHHHFGFHHHHGHGHHGFHHGHGFEGGGEFGHHHFHGHHFHFHHHFF@FGGGHGGCGGFG
@M02034:409:000000000-BFKT7:1:1101:6579:20154 1:N:0:29
AAAGTCGAGGTGCCTAAAGTGGCAACCCAGACTTCGCAGAAGGTTGGTGGTGTAGAGCTTCCTGTAGCCGCATGGCGTTCGTACTTAAATATGGAACTAACCATTCCAATTTTCGCTGTCTCTTATACACATCTCCGAGCCCACGAGACG
+
BBBAAFBBDB>AGGGGGGGGGGGFHHHGGHHGHHHGGGGGHHHHHHGEGGEFHFHGGFGHHFHFGHHHHGGEGGHHGGGGFEGHHHFDHHFHHHFHGHHHHHHHHHHHHHHHHHGGGGFHHGHGHHHFFGFHHHGB?/CCDGHGGGGGGG
@M02034:409:000000000-BFKT7:1:1101:18044:20154 1:N:0:29
AAAGTCGAGGTGCCTAAAGTGGCAACCCAGACTAAGCAGAATGTTGGTGGTGTAGAGCTTCCTGTAGCCGCATGGCGTTCGTACTTAAATATGGAACTAACCATTCCAATTTTCGCTGTCTCTTATACACATCTCCGAGCCCACGAGACG
+
BCCCBFCBBCABGGGGGGGGGGGHHHHGGHGFHHHHHHHHHHHHHHFEFGFGHHHGHHHHHHHHFHHHHGFEGGHHGGGGGGHHHHHHHHHHHHBGHHHGHHHHHHGHHHHHHHGGGGGGHHHHHHHHGHHHHHHHG?GFGGHGGCGGGG
@M02034:409:000000000-BFKT7:1:1101:22369:20157 1:N:0:29
AAAGTCGAGGTGCCTAAAGTGGCAACCCAGACTAAGAATCCGGTTGGTGGTGTAGAGCTTCCTGTAGCCGCATGGCGTTCGTACTTAAATATGGAACTAACCATTCCAATTTTCGCTGTCTCTTATACACATCTCCGAGCCCACGAGACG
+
CCCCBFCCCCCCGGGGGGGGGGGHHHHGGHHGHHHHHHHHHGGEGGGGFGEFGHHHHHHHHHHHGHHHHGGEGGHHGGGGGFHGHHHHHHHHHHHGHHGGHHGHHHFHHHHHHHGGGGGHHHHHHHHHGHHHHHHHEDFFGGHGGGGGGG
@M02034:409:000000000-BFKT7:1:1101:21448:20159 1:N:0:29
AAAGTCGAGGTGCCTAAAGTGGCAACCCAGACTCAGAATCATGTTGGTGGTGTAGAGCTTCCTGTAGCCGCATGGCGTTCGTACTTAAATATGGAACTAACCATTCCAATTTTCGCTGTCTCTTATACACATCTCCGAGCCCACGAGACG
+
CCCCCFCCCCBBGGGGGGGGGGGHHHHGGHHGHHHHHHHHHHHHHHHEFFEFHHHHHHHHHHHFGHHHHGFGGGHHGGGGGGHHHHGHHHHHHHDGHHHGHHHHHHGHHHHHHHGGGGGHHGHHHHHHFHHHHHGEC/DDGGHGGGGGGG
@M02034:409:000000000-BFKT7:1:1101:20011:20161 1:N:0:29
AAAGTCGAGGTGCCTAAAGTGGCAACCCAGACTAATACGAATGTTGGTGGTGTAGAGCTTCCTGTAGCCGCATGGCGTTCGTACTTAAATATGGAACTAACCATTCCAATTTTCGCTGTCTCTTATACACATCTCCGAGCCCACGAGACG
+
CCCCCFCCCCCCGGGGGGGFGGGHHHHGGHHGHHHGHHHGHGHGHHHGGGGGHHHGHHGHHHHHHHHHHGGEEGHHGGGGGFFGHHHGHHHGHGGHHHHGGHHHGHHHFHHHHHGGGGGFHHHHEHEGFHGGGHFFFBGCGGHGGGGGGF
@M02034:409:000000000-BFKT7:1:1101:22851:20162 1:N:0:29
AAAGTCGAGGTGCCTAAAGTGGCAACCCAGACTCCTCATGCTGTTGGTGGTGTAGAGCTTCCTGTAGCCGCATGGCGTTCGTACTTAAATATGGAACTAACCATTCCAATTTTCGCTGTCTCTTATACACATCTCCGAGCCCACGAGACG
+
CCCCCFCBBCCCGGGGGGGGGGGHHHHGGHHGHHHHHHHHHHHHHHHFFFEFGGHFHFHHHHHHGHHHHGGGGGHHEGGGGGHHHHGHHHHHHHFFHHHGHHGHHHHHHHHHHHGGGGGHHHHHHHGHGHHHHHHHD?BCGFHGGGGGGG
@M02034:409:000000000-BFKT7:1:1101:19990:20166 1:N:0:29
AAAGTCGAGGTGCCTAAAGTGGCAACCCAGACTAATACGAATGTTGGTGGTGTAGAGCTTCCTGTAGCCGCATGGCGTTCGTACTTAAATATGGAACTAACCATTCCAATTTTCGCTGTCTCTTATACACATCTCCG
+
BBBBAFBBBBBBGGGGGGGGGGGHHHHGGGHGHGHHHHHFHHHHHHHGGCEGGGGBGFHHFHHHHEHFDEG0BEGAEEEGGEEHHHHF3FHFGHBBGHHHFFFGGGGG4BFHF?EEFGEHFHFF4B43DF2GFGH2<
@M02034:409:000000000-BFKT7:1:1101:13571:20166 1:N:0:29
AAAGTCGAGGTGCCTAAAGTGGCAACCCAGACTACGCAGCCGGTTGGTGGTGTAGAGCTTCCTGTAGCCGCATGGCGTTCGTACTTAAATATGGAACTAACCATTCCAATTTTCGCTGTCTCTTATACACATCTCCGAGCCCACGAGACG
+
CCCCCFCCCCABGGGGGGGGGGGHHHHGGHHGHHHGGGGGHGFFGGGGGGEFGFHHHHHHHHHFHHHHHFGGGGHHGEGGGGFHHHFHHHHHHHDGFHFHHHHHGHHHHHHGHHGGGGGGHGHHHHHHHHBHHGFFEDGCGGHGGGGGAD
@M02034:409:000000000-BFKT7:1:1101:24746:20166 1:N:0:29
AAAGTCGAGGTGCCTAAAGTGGCAACCCAGACTTCGGAGACGGTTGGTGGTGTAGAGCTTCCTGTAGCCGCATGGCGTTCGTACTTAAATATGGAACTAACCATTCCAATTTTCGCTGTCTCTTATACACATCTCCGAGCCCACGAGACG
+
CCCCCFCCCCCAGGGGGGGGGGGHHHHGGHHGHHHGGGGGGGGGGGGGGGGGHHHHHGGHHHHHHHHHHGGGGGHHGGGGGGHHHHHHHHHHHHGGHHHGHHHHHHGHHHHHHHGGGGGGHHHHHHHHFHHHHHGGG?DDGGHGGGGGGG
@M02034:409:000000000-BFKT7:1:1101:28271:20168 1:N:0:29
AAAGTCGAGGTGCCTAAAGTGGCAACCCAGACTAATAATAAGGTTGGTGGTGTAGAGCTTCCTGTAGCCGCATGGCGTTCGTACTTAAATATGGTACTAACCATTCCAATTTTCGCTGTCTCTTATACACATCTCCGAGCCCACGAGACG
+
BBBBBFBBBBBBGGGGFGGGGGGHHHHGGHHGH33FD5FF5FGHAF2FFCGGH3D555BF5FAD55D5AAE0EAE1E?EFAA2??GHFBFGDGH4BFGHHF?3GB4EDEFFHH?@/EE/B44FGBE??4FBF2B32?@C/D/GGG//EAA
@M02034:409:000000000-BFKT7:1:1101:17990:20175 1:N:0:29
AAAGTCGAGGTGCCTAAAGTGGCAACCCAGACTGGGAATACGGTTGGTGGTGTAGAGCTTCCTGTAGCCGCATGGCGTTCGTACTTAAATATGGAACTAACCATTCCAATTTTCGCTGTCTCTTATACACATCTCCGAGCCCACGAGACG
+
BABBBFBBBBABGGGGGGGGGGGHHHHGGFGFGFC2GFHHHGDHGGGEGCEGHFGFHFHHHFHGGHFHHEEEEFGHGEFFFEFEGHGHGHGHHHEFFHHHHFFGFFH4BFEHHFEEG??33BFGDFFFHFFFHHHFE/BDGGEGGG?ADA
@M02034:409:000000000-BFKT7:1:1101:10632:20175 1:N:0:29
AAAGTCGAGGTGCCTAAAGTGGCAACCCAGACTAATCATCA
+
BBBBBFBBBBBBGGGGGGGGGGGHHHHGGHHGHHHHBG555
@M02034:409:000000000-BFKT7:1:1101:13501:20199 1:N:0:29
AAAGTCGAGGTGCCTAAAGTGGCAACCCAGACTCGTGATTCTGTTGGTGGTGTAGAGCTTCCTGTAGCCGCATGGCGTTCGTACTTAAATATGGAACTAACCATTCCAATTTTCGCTGTTCTTATACACATCTCCGAGCCCACGAGACGG
+
CCCCCFCCCCBCGGGGGGGGGGGHHHHGGHHGHHGHHFHHHHHHHHHEFGEFGHHGHHHHHHHHHHHHHGGGGGHHGGGGGGFHHHHHHHHHHHHHHHHGHHHHHHGHFGHHHHGFGGGHHHHGHHFHGFGHHHHGFGGCGGGGGGGGGE
@M02034:409:000000000-BFKT7:1:1101:13601:20200 1:N:0:29
AAAGTCGAGGTGCCTCAAGTGGCAACCCAGACTCAGACTTCGGTTGGTGGTGTAGAGCTTCCTGTAGCCGCATGGCGTTCGTACTTAAATATGGAACTAACCATTCCAATTTTCGCTGTCTCTTATACACATCTCCGAGCCCACGAGACG
+
ABBCAFBCBBBBGGGGFGGFGGGHHHHGGHHGHHHHHHHHHCGGGGGGGGGGHHHHHHHHHHHHGHHHGGGEGGHGGGGGGGHHHHHHHHHHHHHHHHHHHHGGHHHHFGHHHHGGGGGGHGHHGH3?FF2F2BFBC<?DGEHGGDC/AE
@M02034:409:000000000-BFKT7:1:1101:4752:20207 1:N:0:29
AAAGTCGAGGTGCCTAAAGTGGCAACCCAGACTTCTCCTCCGGTTGGGGGTGTAGAGCTTGCTGTAGGCGCATGGCGTTCGTACTTAAATATGGAACTAACCATTCCAATTTTCGCTGTCTATTATACACATCTCCGAGCCCACGAGAC
+
CCDCCFCCCCBCGGGGGGGGGGGHHHHGGHHCHGBG3AGA3AEFEFE0A0FEE3D5@5B@3B5@43B33>E/?E11>>/?/>2?/BGD?FF?ED33BFGG303BB3F3?F?GD3<?E/E2>2DD2>>2D222?FG1C/@C-FH.CGGA<
@M02034:409:000000000-BFKT7:1:1101:14542:20208 1:N:0:29
AAAGTCGAGGTGCCTAAAGTGGCAACCCAGACTGGGGGTGTGGTTGGTGGTGTAGAGCTTCCTGT
+
CCCCBFCCCCCCGGGGGGGGGGGHHHHGGHHGHH22AEEEAAF2BF?A11E113D55@335B@55
@M02034:409:000000000-BFKT7:1:1101:7214:20209 1:N:0:29
AAAGTCGAGGTGCCTAAAGTGGCAACCCAGACTCAGATTAATGTTGGTGGTGTAGAGCTTCCTGTAGCCGCATGGCGTTCGTACTTAAATATGGAACTAACCATTCCAATTTTCGCTGTCTCTTATACACATCTCCGAGCCCACGAGACG
+
CCCCCFCBCCCCGGGGGGGGGGGHHHHGGHHGHHHHHHGHHHHHHHHGEGGFHHHFHHHHHHHHGHHHGGGGGGHHGGGGGFHHHHHHHHHGHHGFFHGHHHFHGHHGHHHHHHGGGGGHHHHHGHGFHHFHHHFFDCCGGGHGGF?AFG
@M02034:409:000000000-BFKT7:1:1101:14268:20215 1:N:0:29
AAAGTCGAGGTGCCTAAAGTGGCAACCCAGACTAATCATAATGTTGGTGGTGTAGAGCTTCCTGTAGCCGCATGGCGTTCGTACTTAAATATGGAACTAACCATTCCAATTTTCGCTGTCTCTTATACACATCTCCGAGCCCACGAGACG
+
CCCCBFCCCCCCGGGGGGGGGGGHHHHGGHHGHHHHHHHHHHHHHHHEGGFFHHHHHHHHHHHHHHHHHGGFGGHHGGGGGGHHHHHHHHHHHHHHHHHHHHHHHHHHHHHHHHGGGGGGHHHHHHHHGHGHHHHHGDGGGGHGGGGGGG
@M02034:409:000000000-BFKT7:1:1101:27366:20216 1:N:0:29
AAAGTCGAGGTGCCTAAAGTGGCAACCCAGACTCGGAATCAGGTTGGTGGTGTAGAGCTTCCTGTAGCCGCATGGCGTTCGTACTTAAATATGGAACTAACCATTCCAATTTTCGCTGTCTCTTATACACATCTCCGAGCCCACGAGACG
+
BCCCBFCCCCABGGGGGGGFGGGFHHHGGHHGHHGGGGGHHGHHHHGFGGEFHHHHHHHHHHHFGHHHHGGGGGHHGFGGGGHHHHHGHHHHHHFHHHHGHHHHGHGHHHHHHGGGGGGHHHHHHHGHHHGHHHGHGGGCGGHEGGGGGG
@M02034:409:000000000-BFKT7:1:1101:9828:20216 1:N:0:29
AAAGTCGAGGTGCCTAAAGTGGCAACCCAGACTTGTCAGCAGGTTGGTGGTGTAGAGCTTCCTGTAGCCGCATGGCGTTCGTACTTAAATATGGAACTAACCATTCCAATTTTCGCTGTCTCTTATACACATCTCCGAGCCCACGAGACG
+
BBBABFBBBBBBGGGGGGGGGDEGFHGEAGHGHHHFHHHGHGEGHHGACEBFHBFFGEFGHFHFGHEGHGCFEFHHGGGGGGCHHHHFHFGHH3B3FGHHHGHHHHGGHHHHHFCGGGEFBGGHFHFHHHBCGFGEDCGGGGFAF?C?/D
@M02034:409:000000000-BFKT7:1:1101:10671:20216 1:N:0:29
AAAGTCGAGGTGCCTAAAGTGGCAACCCAGACTACGCGGCAGGTTG
+
BBBBAFABBBBBGGGGGGGFGGGHFGCGGHHCHFBA?ECGGEGFBE
@M02034:409:000000000-BFKT7:1:1101:23927:20219 1:N:0:29
AAAGTCGAGGTGCCTAAAGTGGCAACCCAGACTGTTAAGGGTGTTGGTGGTGTAGAGCTTCCTGTAGCCGCATGGCGTTCGTACTTAAATATGGAACTAACCATTCCAATTTTCGCTGTCTCTTATACACATCTCCGAGCCCACGAGACG
+
BBCCCFCCCCCBGGGGGGGGGGGHHHHGGHHGHHHHHHHHHFFGGHHGGGGGHHHGHHHHHHHHHHHHHGGGGGHHGGGGGEHHHHHGHHHHHHHHGHGHHHHHHHHHHHHHHHGGGFFGHGHHHHHHGHFHHHHHG?CFGGHGGGCDFG
@M02034:409:000000000-BFKT7:1:1101:19592:20221 1:N:0:29
AAAGTCGAGGTGCCTAAAGTGGCAACCCAGACTAATGAGCATGTTGGTGGTGTAGAGCTTCCTGTAGCCGCATGGCGTTCGTACTTAAATATGGAACCAACCATTCCAATTTTCGCTGTCTCTTATACACATCTCCGAGCCCACGAGACG
+
BBBABFABDDABGGGGGGGGGGGFHFHEC2CFEFEGHFFCHHHHHHGEFDEFCBB5G5BFDGFGGFGGFEG?EEF?EEEFEEBEGBFFHDGFGBBFHEAGE?FBBFF4?E3GF?/<EE<F4BBDDD2BDGDBCDG1?/<?/CG/@<CECG
@M02034:409:000000000-BFKT7:1:1101:2696:20225 1:N:0:29
AAAGTCGAGGTGCCTAAAGTGGCAACCCAGACTCCGAAGAGTGTTGGTGGTGTAGAGCTTCCTGTAGCCGCATGGCGTTCGTACTTAAATATGGAACTAACCATTCCAATTTTCGCTGTCTCTTATACACATCTCCGAGCCCACGAGACG
+
CCCCCFCCCCCCGGGGGGGFGGGHHHHGGHHGHHFGFGGFHHFAGHHGFFFFADGEGGFHFHHHFFEAFEEEEEFCEEEEEEFHHHHHHFFFEG@3GHGGHGBGHEGDHHHHHFGEGGE?HFHGGGDFFBFFGHHHG@CDCGHGCDC/<E
@M02034:409:000000000-BFKT7:1:1101:26072:20226 1:N:0:29
AAAGTCGAGGTGCCTAAAGTGGTAACCCAGACTTTTCGGAAGGTTGGTGGTGTAGAGCTTCCTGTAGCCGCATGGCGTTCGTACTTAAATATGGAACTAACCATTCCAATTTTCGCTGTCTCTTATACACATCTCCGAGCCCACGAGACG
+
BBABBFBBBBABGGGGGGGGGGHHHHHHGHHGHHHHHGGGFGGGGHGGGGGFHGHFHHHHHHHHHHHHHGGGGGHHGGGGGGGHHHHFHHHHHHFGGHHGHHHHHFHHHHHHHHGGGGGHHHHHHHHHHHHHHHGGGGCGGGHGGGGGGG
@M02034:409:000000000-BFKT7:1:1101:16252:20227 1:N:0:29
AAAGTCGAGGTGCCTAAAGTGGCAACTCAGACTCAGAAGAATGTTGGTGGTGTAGAGCTTCCTGTAGCCGCATGGCGTTCGTACTTAAATATGGAACTAACCATTCCAATTTTCGCTGTCTCTTATACACATCTCCGAGCCCACGAGACG
+
AAABAFBBB@AAGGGFFGGGFFFFHGHHFHHHHHHFFFGHHHGHHHHDFEBFFDGFHEHHHFHEDGHFFECEEGHGEEFGFEGHHHHGHHGHHFFGGHHEGEFHHHGHHHHHHHGGFGEFHFHHHEFBFGHHHHHFF@C?DGHGGCDDDG
@M02034:409:000000000-BFKT7:1:1101:27354:20229 1:N:0:29
AAAGTCGAGGTGCCTAAAGTGGCAACCCAGACTCGGAATCAGGTTGGTGGTGTAGAGCTTCCTGTAGCCGCATGGCGTTCGTACTTAAATATGGAACTAACCATTCCAATTTTCGCTGTCTCTTATACACATCTC
+
BBBAAFA332AAFEGBGBGFGGFHHHHGGECFHG22EFCA53BEFH2EGDEGHHHFHHFGFHHBGHEFFAEEEFFHEECEFGEGHHB33FDEGFHHHGHBGFFGBG?FDF3GHGGGG/?DFDBGFDFDFFDHFGF
@M02034:409:000000000-BFKT7:1:1101:15781:20236 1:N:0:29
AAAGTCGAGGTGCCTAAAGTGGCAACCCAGACTAATGCTTCGGTTGGTGGTGTAGAGCTTCCTGTAGCCGCATGGCGTTCGTACTTAAATATGGAACTAACCATTCCAATTTTCGCTGTCTCTTATACACATCTCCGAGCCCACGAGACG
+
BBBBBFBBBBABGGGGGGGGGGGHHHHGGHHGHHHHHHHHHGGGGGGEFGFFFGGFHHHHHHHHHGHHHGGFEEHHGGGGGGHHHHHHHHGHHHGFGHHFGHFHHHHGHHHHHHGGGGGHHFHHHHHHFHHHHHHDE<C?CFHGGCCDGG
@M02034:409:000000000-BFKT7:1:1101:16367:20242 1:N:0:29
AAAGTCGAGGTGCCTAAAGTGGCAACCCAGACTCGTCCTCCGGTTGGTGGTGTAGAGCTTCCTGTAGCCGCATGGCGTTCGTACTTAAATATGGAACTAACCATTCCAATTTTCGCTGTCTCTTATACACATCTCCGAGCCCACGAGACG
+
CCCCCFCCCCAAGGGGGGGGGGGGHHHGGHHGHHGHGGGHHGGEGGGGGGEFFGGFHHHHHHHFGFHHHEGGGGHHGGGGEFGHHHHHHHGHHHEFFHHGHHHHHHGHHHHHHHGGGGGFHHHHHHGHHHHHHHHHGGGGGGHGGGGGGG
@M02034:409:000000000-BFKT7:1:1101:24781:20262 1:N:0:29
AAAGTCGAGGTGCCTAAAGTGGCAACCCAGACTCAGAATAAGGTTGGTGGTGTAGAGCTTCCTGTAGCCGCATGGCGTTCGTACTTAAATATGGAACTAACCATTCCAATTTTCGCTGTCTCTTATACACATCTCCGAGCCCACGAGACG
+
BBBCCFCCCCBBGGGGGGGGGGGHHHHGGHHGHHHHGFGHHHHHHHGEFGGFGGG5FHHHHFHHHHHDGGGEFGHHGGGFGEFHHHHHHHHHHHEDFHHHFGDGHHHFHHHHHGEFFF?F4GFFFGGHHCDGFFF2D<?D@CCFGGGC/E
@M02034:409:000000000-BFKT7:1:1101:18453:20268 1:N:0:29
AAAGTCGAGGTGCCTAAAGTGGCAACCCAGACTTTTGGGGGTGTTGGTGGTGTAGAGCTTCCTGTAGCCGCATGGCGTTCGTACTTAAATATGGAACTAACCATTCCAATTTTCGCTGTCTCTTATACACATCTCCGAGCCCACGAGACG
+
CCCCCFCCCCCCGGGGGGGGGGGHHHHGGHHGHHHHHGGGGGGGGFHEEEEEEFHEGGGHHHHHGBFFGGG@FGHAFGGGGEBCHHHHGHHHHH3DGFFHFFGHHEFFGGGHH3>EFA/@>FFF2D2@GG2CGBDDD/</@GHGGGFD.A
@M02034:409:000000000-BFKT7:1:1101:4533:20272 1:N:0:29
AAAGTCGAGGTGCCTAAAGTGGCAACCCAGACTGATACTAATGTTGGTGGTGTAGAGCTTCCTGTAGCCGCATGGCGTTCGTACTTAAATATGGAACTAACCATTCCAATTTTCGCTGTTCTTATACACATCTCCGAGCCCACGAGACGG
+
BBBBAFBADDBAFCAGFGGBFGFHGHFECGFCGHFHDHHG5DGHHHG2BEAAFBGDFBGGGGGDBAGAFAEEGEHFFEGGEEC1GGFGDGEFGGGGGGHGCGDGHGFFHFHHGFEGGGEHDGHDGHHHH3F2GGFD@C@//?FCDCGADA
@M02034:409:000000000-BFKT7:1:1101:18996:20281 1:N:0:29
AAAGTCGAGGTGCCTAAAGTGGCAACCCAGACTAGTGGTGGGGTTGGTGGTGTAGAGCTTCCTGTAGCCGCATGGCGTTCGTACTTAAATATGGAACTAACCATTCCAATTTTCGCTGTCTCTTATCGA
+
CCCCCFCCCCCCGGGGGGGGGGGHHHHGGHAFBBA5DFGFG?EGG00EA1EFA3F5B5AAAFFG@@B5D1E/EDG1>EEG??2?FGH3BGHFFB33BBGHB03BB4FB4B3FD4<?CA?2?3BB??3/?
@M02034:409:000000000-BFKT7:1:1101:4183:20286 1:N:0:29
AAAGTCGAGGTGCCTAAAGTGGCAACCCAGACTAGGAATGGGGTTGGTGGTGTAGAGCTTCCTGTAGCCGCATGGCGTTCGTACTTAAATATGGAACTAACCATTCCAATTTTCGCTGTCTCTTATACACATCTCCGAGCCCACGAGACG
+
BBAABBABBBBBFGGGGGGGGGGHFHHGFHHGHGHHHHHCGFFGEGCECEEFHFGFFDGGHFHFGHHHHGGGGGHHGGGGGGHHHHHHGHFHHHEHFGHHGHHHGHGGEGHHHGGDGDGHHHHFHFFFDCG2FGHHDC/DGFHGGCCDDD
@M02034:409:000000000-BFKT7:1:1101:19019:20286 1:N:0:29
AAAGTCGAGGTGCCTAAAGTGGCAACCCAGACTAGTCCTTCGGTTGGTGGTGTAGAGCTTCCTGTAGCCGCATGGCGTTCGTACTTAAATATGGAACTAACCATTCCAATTTTCGCTGTCTCTTATACACATCTCCG
+
BBBBBFBBDDABGGGGFGGGGGGHHHHGGHGGH3EGHHHGHHGFGGGEFGEFGFEEGGHGHFHHHHHHHGGGGGHHGFGGGGBGHHHH3FGBGFFHHFGFFHGHFFHHFFGHHHGGFGEBEBFGHB333?BFFGH2<
@M02034:409:000000000-BFKT7:1:1101:7133:20291 1:N:0:29
AAAGTCGAGGTGCCTAAAGTGGCAACCCAGACTGAGAAGAATGTTGGTGGTGTAGAGCTTCCTGTAGCCGCATGGCGTTCGTACTTAAATATGGAACTAACCATTCCAATTTTCGCTGTCTCTTATACACATCTCCGAGCCCACGAGACG
+
CBCCBFCCCCCCGGGGGGGFGGGHHHHGGHHGHHHH5GGHHGHHHHHGFGEFHGHHHHHHHHHHHHHHHGGGGGHHGGGGGFHHHHHGHHHHHHHGHHGHHHHHHHHHHHHHHHGGGGGHHHHHHHHHHHGHHHHBCBDCGGHGGGGGDD
@M02034:409:000000000-BFKT7:1:1101:19005:20299 1:N:0:29
AAAGTCGAGGTGCCTAAAGTGGCAACCCAGACTAGTCCTACGGTTGGTGGTGTAGAGCTTCCTGTAGCCGCATGGCGTTCGTACTTAAATATGGAACTAACCATTCCAATTTTCGCTGTCTCTTATACACATCTCCGAGCCCACGAGAC
+
CDCCDFCCCCCCGGGGGGGGGGGHHHHGGHHGHH3G5FG5AEEHGGGGGGGGHHHHHHHHHHHHHHHHHGGGGGHHGGGGGGHHHHHHHHHGHGHHHHHHHHHHHHGHGHHHHHGGGGFFFHHHGHHHHHHHHHGHFCGGGGHGGGGGG
@M02034:409:000000000-BFKT7:1:1101:10248:20300 1:N:0:29
AAAGTCGAGGTGCCTAAAGTGGCAACCCAGACTAAGAATGATGTTGGTGGTGTAGAGCTTCCTGTAGCCGCATGGCGTTCGTACTTAAATATGGAACTAACCATTCCAATTTTCGCTGTCTCTTATACACATCTCCGAGCCCACGAGACG
+
BBBCBFCCCCAAGGGGGGGFGGGHGHGGGHHGHGHHHHHHBGHGGHHEFGEFHGGDHFHHFHHHHHHHHGEEEGHGEEGGEEEHHHGFHHGHHHFHHHHGHEFFHHFHHHHGHHGGGGFGFHHHHGGHFFGHHHFB?BFCGGHGCGGGGG
@M02034:409:000000000-BFKT7:1:1101:9477:20307 1:N:0:29
AAAGTCGAGGTGCCTAAAGTGGCAACCCAGACTGATTAGCCGGTTGGTGGTGTAGAGCTTCCTGTAGCCGCATGGCGTTCGTACTTAAATATGGAACTAACCATTCCAATTTTCGCTGTCTCTTATACACATCTCCGAGCCCACGAGACG
+
BBBBBFBBB@2AGGGFBGGFFGGGHGHGGHHGGFHHHGHHHGCFFGCAC1EFEFGFHHHHHHHHHGGHFGEEEGHGGDGEGEFHEFHHFHHGH333BFHFHHFHHHHHHGHHHFEGGACGFHGHBGGHEF?22GFG??DFGFGEFGGG.C
@M02034:409:000000000-BFKT7:1:1101:2676:20308 1:N:0:29
AAAGTCGAGGTGCCTAAAGTGGCAACCCAGACTGGGGCGGCGGTTGGTGGTGTAGAGCTTCCTGTAGCCGCATGGCGTTCGTACTTAAATATGGAACTAACCATTCCAATTTTCGCTGTCTCTTATACACATCTCCGAGCCCACGAGACG
+
AAA>AFABBBBBGGGGGGGGGFFBFFFEFHHGGHHCEFEFFFEEGGG?FEEFGFDDGD?GHEHFFHEEGE@C<DHCC/DFC/FGEH?2GGFHHFDGHHGHFHHHHHHGHHHHFFDAAFAGHFGGGGGFFCGBGHFFE?DCCGHGGADAAD
@M02034:409:000000000-BFKT7:1:1101:4179:20311 1:N:0:29
AAAGTCGAGGTGCCTAAAGTGGCAACCCAGACTAGTAAT
+
AAAAAFAADDAAGGGGFGGGG1FBFHHGGAGGHHB222D
@M02034:409:000000000-BFKT7:1:1101:4233:20315 1:N:0:29
AAAGTCGAGGTGCCTAAAGTGGCAACCCAGACTAGGGATGGGGTTGGTGGTGTAGAGCTTCCTGTAGCCGCATGGCGTTCGTACTTAAATATGGAACTAACCATTCCAATTTTCGCTGTCTCTTATACACATCTCCGAGCCCACGAGAC
+
BBBBBFBBBAAAGGGGGGGGGGGHHGHGG2CEHHG3FHHDDEGGEEFGGGGGFHGEFGHHHHHGHEFHHGFEEGHHGGGGGGHHHHHGFHGHHHEHHHHHHHHHHGHHHHHHHHGGGE?DBFHHFFFHHHFHHHHHG@FGGGFEGCG.C
@M02034:409:000000000-BFKT7:1:1101:15114:20318 1:N:0:29
AAAGTCGAGGTGCCTAAAGTGGCAACCCAGACTAATTCTAATGTTGGTGGTGTAGAGCTTCCTGTAGCCGCATGGCGTTCGTACTTAAATATGGAACTAACCATTCCAATTTTCGCTGTCTCTTATACACATCTCCGAGCCCACGAGACG
+
CBCCCFCCCCCCGGGGGGGGGGGHHHHGGHHGHGHHHHHHHHHHHHGFFGEFHHHHHHHHHGHHHHHHHGGEGGHHGGGGGGHHHHFFGHHFHHHHHHGGHHHHHHFHHGHHHHGGGGGHGHFHFHFHFGBFGGFDD@FGGGHGGGGAD?
@M02034:409:000000000-BFKT7:1:1101:15615:20319 1:N:0:29
AAAGTCGAGGTGCCTAAAGTGGCAACCCAGACTAATAAGAAGGTTGGTGGTGTAGAGCTTCCTGTAGC
+
CBCCCFCCCCCCGGGGGGGFGGGHHHHGGHHGH33D55B55AFGDGG222E1A3D5B53A5BF5B555
@M02034:409:000000000-BFKT7:1:1101:14243:20321 1:N:0:29
AAAGTCGAGGTGCCTAAAGTGGCAACCCAGACTCAGCATAATGTTGGTGGTGTAGAGCTTCCTGTAGCCGCATGGCGTTCGTACTTAAATATGGAACTAACCATTCCAATTTTCGCTGTCTCTTATACACATCTCCGAGCCCACGAGACG
+
AAA3AFABDBAAFGGGGGGGGBFBFHHAFHHGHHHGFFEDGGFHHHHGEDAFGFG5GGHHHFHFBFEEGEEFEGHHG?EFEEBGEHGHHHFHHHEGHHG3GHHFHHGGFHHHHHGGGGEGHHGHHHHFFHFFHHHHDBC@BFHGGGGGDD
@M02034:409:000000000-BFKT7:1:1101:4217:20322 1:N:0:29
AAAGTCGAGGTGCCTAAAGTGGCAACCCAGACTAGGGATGGGGTTGGTGGTGTAGAGCTTCCTGTAGCCGCATGGCGTTCGTACTTAAATATGGAACTAACCATTCCAATTTTCGCTGTCTCTTATACACATCTCCGAGCCCACGAGACG
+
BABCCFCCCCBBGGGGGGGGGGGHHHHGGHHGHHHGHHHGGHGGGGGFGGEFHHGGGHHHGHHHHHHGHGGGGGHHGGGGGGHHHHGFHHHHHHHHHHGHHHGHHHGHHHHHHHGFGGGHGHHHGHGHGHHGHHGHE@DCGGHGGDGGGG
@M02034:409:000000000-BFKT7:1:1101:9470:20325 1:N:0:29
AAAGTCGAGGTGCCTAAAGTGGCAACCCAGACTGATTAGCCGGTTGGTGGTGTAGAGCTTCCTGTAGCCGCATGGCGTTCGTACTTAAATATGGAACTAACCATTCCAATTTTCGCTGTCTCTTATACACATCTCCGAGCCCACGAGACG
+
CCCCBFBBCBCCGGGGGGGGGGGHHHHGGHHGHHBGDGFFFFGGGAEGGCGFFFHEGFFGDGHGHFHFGEG0EEG1@EEEEECGFGHFEGGGEH33EGHH3F3BB?F44F3HDB<EFF/GDFFG3FBDHFFHHHFDDC/@F/=FC/ADDD
@M02034:409:000000000-BFKT7:1:1101:13073:20327 1:N:0:29
AAAGTCGAGGTGCCTAAAGTGGCAACCCAGACTAAGAATAATGTTGGTGGTGTAGAGCTTCCTGTAGCCGCATGGCGTTCGTACTTAAATATGGAACTAACCATTCCAATTTTCGCTGTCTCTTATACACATCTCCGAGCCCACGAGACG
+
BABABFBBADBAFFGGGGGFGGGHHHHGGHHGH333B535AFFFGHEEFG2FFGHFGHHHHHHHHFHHHDEGGGHGGGFGGGHFHHHBHHHHHHHHGHGHHHHHHHFG4FGGHGGGGGGBDBGHFGG4BCBFBF3FD//@@EEGCGCGG?
@M02034:409:000000000-BFKT7:1:1101:15100:20333 1:N:0:29
AAAGTCGAGGTGCCTAAAGTGGCAACCCAGACTAATTCTAATGTTGGTGGTGTAGAGCTTCCTGTAGCCGCATGGCGTTCGTACTTAAATATGGAACTAACCATTCCAATTTTCGCTGTCTCTTATACACATCTCCGAGCCCACGAGACG
+
BBCCBFCCCCBCGGGGGGGFGGGHHHHFCGHGHHHHHHHHHHHHHGHGGGEFHHHHGHHHHHHHHHHHHGGFGGHHGEGFGEFHHHHFHHEHFGFGGHGHHHHHGHGHHHHHHHGGGGGHHGHHGHHGGHHHHHHGF?DFFGHGGCCGGG
@M02034:409:000000000-BFKT7:1:1101:25580:20337 1:N:0:29
AAAGTCGAGGTGCCTAAAGTGGCAACCCAGACTAAGGATCATGTTGGTGGTGTAGAGCTTCCTGTAGCCGCATGGCGTTCGTACTTAAATATGGAACTAACCATTCCAATTTTCGCTGTCTCTTATACACATCTCCGAGCCCA
+
BA?AAFABBBAAGGFFFGGGGBF4BEH?DEAAA3GGFAGC2FF5GFEGEEAFBFG5FH3FAFHDBFGAGEEGGGHHGEEFEGFFGGHHBGBGDE@@FGHHHHFHHHHHFFGGHF/EG?/3?FFEGGF4BG2?2BFGG/C@//F
@M02034:409:000000000-BFKT7:1:1101:3364:20338 1:N:0:29
AAAGTCGAGGTGCCTAAAGTGGCAACCCAGACTAGTACTCATGTTGGTGGTGTAGAGCTTCCTGTAGCCGCATGGCGTTCGTACTTAAATATGGAACTAACCATTCCAATTTTCGCTGTCTCTTATACACATCTCCGAGCCCACGAGACG
+
CBCCCFBCCCCCGGGGGGGGGGGHHHHGGHHGHHHHHHHHHGEDGHEA2AEAA3F5BBAABFGGGBAB3BEAEEC1>B@FGA2FGFG33BG4BD33BBGH313B3BFB?FFHD4>EFE?F4?DB4B4DGEGCGHFBB><</?GFCC/C?E
@M02034:409:000000000-BFKT7:1:1101:23844:20346 1:N:0:29
AAAGTCGAGGTGCCTAAAGTGGCAACCCAGACTGTGAGTGGGGTTGGTGGTGTAGAGCTTCCTGTAGCCGCATGGCGTTCGTACTTAAATATGGAACTAACCATTCCAATTTTCGCTGTCTCTTATACACATCTCCGAGCCCACGAGACG
+
BBAACFBBDCBCGGGGGGGGGGGHHHHGGHHAGHGHHHFFFHGGGGCEFEEFFDGBGFFHHGHHBGFGHGG@EFHAEEFFGG2GHFHHHHHHHG3EGGHHHFGGHHFBBGDHHFEFGG/23FFDDFFGFFHCHHH2C@DDGEEGGFCDGG
@M02034:409:000000000-BFKT7:1:1101:25596:20347 1:N:0:29
AAAGTCGAGGTGCCTAAAGTGGCAACCCAGACTTAGGATTTTGTTGGTGGTGTAGAGCTTCCTGTAGCCGCATGGCGTTCGTACTTAAATATGGAACTAACCATTCCAATTTTCGCTGTCTCTTATACACATCTCCGAGCCCACGAGACG
+
ABBABFBBBBBBGGGGGGGGFFGCGHHGFGGGH555B5D53DFGHHEGGGEFEGHFGHHHHHHHHBHGHFGGEGHHGAEGFGF1FGH3GGGHHGEDGFHBGHHHBGHGGFFHHGGGGDGGHFHFFH444FBGGGHFF/C?/FHGFGGDGG
@M02034:409:000000000-BFKT7:1:1101:12265:20349 1:N:0:29
AAAGTCGAGGTGCCTAAAGTGGCAACCCAGACTACTGCGGGGGTTGGTGGTGTAGAGCTTCCTGTAGCCGCATGGCGTTCGTACTTAAATATGGAACTAACCATTCCAATTTTCGCTGTCTCTTATACACATCTCCGAGCCCACGAGACG
+
BBAAAFBBBBABGGGGGGGGGFGFGHHGGHGGHHGHHHGGGGGEEGGGGGEFHGFFHHHHHHHHGHFGHEEGGGHHGEGGFAGHHHGGHGFHHGGHHHHHHHHHHHGGHHHHHGGGGGEHHGHHHHHGDFHHHGHHECCDGGHGGGGGGG
@M02034:409:000000000-BFKT7:1:1101:25096:20352 1:N:0:29
AAAGTCGAGGTGCCTAAAGTGGCAACCCAGACTAAGAATCAGGTTGGTGGTGTAGAGCTTCCTGTAGCCGCATGGCGTTCGTACTTAAATATGGAACTAACCATTCCAATTTTCGCTGTCTCTTATACACATCTCCGAGCCCACGAGACG
+
BBCCCFCCCCABGGGFGGGGGGGHHHHGGHHGGHHHHHHHHHHFGHGFFGEFHHHGHHHHHHHHGHHHHEFGGGHHGGGGEFHHHHHHHHHGHHFHHHHHHHHHHHGHHHHHHHGGGGEGHHHHHHGHHFFHHGGHGBGF@FHGGGGGCE
@M02034:409:000000000-BFKT7:1:1101:23858:20358 1:N:0:29
AAAGTCGAGGTGCCTAAAGTGGCAACCCAGACTGTGAG
+
BABBBFB3DBBBGGGGGGGGGGGHHHHGCHHGHCA5F5
@M02034:409:000000000-BFKT7:1:1101:13010:20358 1:N:0:29
AAAGTCGAGGTGCCTAAAGTGGCAACCCAGACTGGTGCTGGTGTTGGTGGTGTAGAGCTTCCTGTAGCCGCATGGCGTTCGTACTTAAATATGGAACTAACCATTCCAATTTTCGCTGTCTCTTATACACATCTCCGAGCCCACGAGACG
+
CBCCBFCCCCBBFGGGGGGFGGGHHHGGGHHGHHHHHHHHHHHHGHHGGGGGHHHHHHHHHHHHHHHHHGGFGGHHGGGGGGHHHHHHHHHHHHHEGHHHHHHHHHGHHHHHHHGGGGGHGHHHHHGHHHGHHHHHF?GCGGHGGGGGGG
@M02034:409:000000000-BFKT7:1:1101:23844:20370 1:N:0:29
AAAGTCGAGGTGCCTAAAGTGGCAACCCAGACTGTGAGTGGGGTTGGTGGTGTAGAGCTTCCTGTAGCCGCATGGCGTTCGTACTTAAATATGGAACTAACCATTCCAATTTTCGCTGTCTCTTATACAC
+
A3AABFBBDDB@GGGGGFGGGFGHHHHGDHHGHG3F5FDDFCEGFGGEFFEFHHHGFEHGHFHHHHHHHGGGGGHHGGGGGGHHHHFDEGFFHHGFHHHGHHHHHHHHDGFHHGGGGGAFHGHHFHDHHC
@M02034:409:000000000-BFKT7:1:1101:25748:20376 1:N:0:29
AAAGTCGAGGTGCCTAAAGTGGCAACCCAGACT
+
BBBBBFBBBBBBGGGGGGGGFFFHHHHGGGEGH
@M02034:409:000000000-BFKT7:1:1101:21879:20378 1:N:0:29
AAAGTCGAGGTGCCTAAAGTGGCAACCCAGACTAAGAATAATGTTGGTGGTGTAGAGCTTCCTGTAGCCGCATGGCGTTCGTACTTAAATATGGAACTAACCATTCCAATTTTCGCTGTCTCTTATACACATCTCCGAGCCCACGAGACG
+
BABBAFBADBBBGGGGFGGGFGGHHHHGGHHGHHHHHHHHHHGHHGGEFFEEFFHFGHHHHHHGGGFGHFGEGGGAFGGGGGHHHHGHHHHFFHFFHHFF@G3GHFHEHHHHHFGGGGGFFHHFFGGHHGDHFDFGD?DCCFEGCCD?DD
@M02034:409:000000000-BFKT7:1:1101:13622:20382 1:N:0:29
AAAGTCGAGGTGCCTAAAGTGGCAACCCAGACTGAGGGGCTTGTTGGTGGTGTAGAGCTTCCTGTAGCCGCATGGCGTTCGTACTTAAATATGGAACTAACCATTCCAATTTTCGCTGTCTCTTATACACATCTCCGAGCCCACGAGACG
+
CCCCCFCCCCCCGGGGGGGFGGGHHHHGGHHGHHHHGGGGGHGHHHHFGGFGHHHHHHHHHHHHGHHHHGGGGGHHGGGGGGHHHHFHHHHHHHGHGHHHHHHHHHHHHHHHHHGGGGGGHHHHHHGHFHHHGHHHG/DDGGHGGGGGGG
@M02034:409:000000000-BFKT7:1:1101:18800:20383 1:N:0:29
AAAGTCGAGGTGCCTAAAGTGGCAACCCAGACTAGTAAGTCGGTTGGTGGTGTAGAGCTTCCTGTAGCCGCATGGCGTTCGTACTTAAATATGGAACTAACCATTCCAATTTTCGCTGTCTCTTATACACATCTCCGAGCCCACGAGACG
+
BCCCBFCCCCBCGGGGGGGGGGGHHHHGGHHGHHHHHHHHHGGGGGGEFFGGHFHFGFFHHHHHHHHHHGGEEGHHGGGGGGHHHHGGHHHHHGFHHGHFGGHHHHGFGHHHHFGGGGEHHHHGHHFHHHEFHHFFECCCFFGGGDDDGG
@M02034:409:000000000-BFKT7:1:1101:17520:20385 1:N:0:29
AAAGTCGAGGTGCCTAAAGTGGCAACCCAGACTGGGAATACTGTTGGTGGTGTAGAGCTTCCTGTAGCCGCATGGCGTTCGTACTTAAATATGGAACTAACCATTCCAATTTTCGCTGTCTCTTATACACATCTCCGAGCCCACGAGACG
+
BBBBBFBABBABGGGGGGGGGGGFGHHGGHHGHHHHHHHHHHHHHHHGGGEFHHGFHHHHHHHHHHHGHGFGGGHGGGGGGGGHGHHGHHFHHHGHHGGGHFHHHHHHHHHHHHGGGGFBGFHHBGFFHHHHBGFHD/BCCGGGG?D//A
@M02034:409:000000000-BFKT7:1:1101:18578:20386 1:N:0:29
AAAGTCGAGGTGCCTAAAGTGGCAACCCAGACTCAGCAT
+
AA@1AFAAA?AAGGGFG1GGF1B0FGHGGGFFGAG111A
@M02034:409:000000000-BFKT7:1:1101:20430:20390 1:N:0:29
AAAGTCGAGGTGCCTAAAGTGGCAACCCAGACTCCTACGACGGTTGGTGGTGTAGAGCTTCCTGTAGCCGCATGGCGTTCGTACTTAAATATGGAACTAACCATTCCAATTTTCGCTGTCTCTTATACACATCTCCGAGCCCACGAGACG
+
BBCCBFCDDCBBGGGGGGGGGGGHHHHGGHHGHHHHHHGGGGGGGGGEGGFFGHHGHHHHHHHHGHHHHGGGGFHHGGGGGFHHHHHHHHHHGHDFHHHHHHGH3GFHHHHHHFGGGGGHHHHHHHHHGHHHHHHHECGDGGHGGFGGGG
@M02034:409:000000000-BFKT7:1:1101:25253:20392 1:N:0:29
AAAGTCGAGGTGCCTAAAGTGGCAACCCAGACTCTGGCTAGGGTTGGTGGTGTAGAGCTTCCTGTAGCCGCATGGCGTTCGTACTTAAATATGGAACTAACCATTCCAATTTTCGCTGTCTCTTATACACATCTCCGAGCCCACGAGACG
+
ABBAAFBBBBAAGGFGGGGGGGGGHHHGGHHGHHHHHHHHHGHHHGGGGGEFHHHHGHHHHHHGGHHGHFGGGGHHGGGFEFCGGHHHHGHHHHGGHHHGGHHHHHHHHHHHHFEEGGEGHHHHHGGHFHHHHHHFG>BC@FGFGGGGGG
@M02034:409:000000000-BFKT7:1:1101:20090:20393 1:N:0:29
AAAGTCGAGGTGCCTAAAGTGGCAACCCAGACTCAGAAGAATGTTGGTGGTGTAGAGCTTCCTGTAGCCGCGTGGCG
+
AAAA3B?ADDAAGGGGFGGFGFGHHHGGCHHGH3F335B33BGE552B22E1A3DA5DAB5BF555A53BF0>E>/>
@M02034:409:000000000-BFKT7:1:1101:24582:20393 1:N:0:29
AAAGTCGAGGTGCCTAAAGTGGCAACCCAGACTGGGTCTCCGGTTGGTGGTGTAGAGCTTCCTGTAGCCGCATGGCGTTCGTACTTAAATATGGAACTAACCATTCCAATTTTCGCTGTCTCTTATACACATCTCCGAGCCCACGAGACG
+
CCCCBFCDDDCDGGGGGGGFGGGHHHHGGHGGHHGHHHHHHGGGGGGFFGEFHHHHHHHHHHHHHHHHHGGFGGHHGGGGGGHHHHHHHHHHHHHHHHHGHGHHHHHHGHHHHHGGGGFHGGHHGHHHHHHHHHHHGDFGGGHGGGGGGG
@M02034:409:000000000-BFKT7:1:1101:26622:20406 1:N:0:29
AAAGTCGAGGTGCCTAAAGTGGCAACCCAGACTCAGAATCCTGTTGGTGGTGTAGAGCTTCCTGTAGCCGCATGGCGTTCGTACTTAAATATGGAACTAACCATTCCAATTTTCGCTGTCTCTTATACACATCTCCGAGCCCACGAGACG
+
BBBBBFBBDBAAFGGFGGGGGGGGHHFGGHHGHHHHHGHHHHGHHHHEFDBFEGHEGHFHHFGFFGHGHEEEGFHHGGGGE?FGHHFE3FDDDGBFFHHFG1DGHFFFHHHHHFFFGF?GFGHHGHGHEFGHHHFHEBFG@FGFC?GGGG
@M02034:409:000000000-BFKT7:1:1101:16982:20422 1:N:0:29
AAAGTCGAGGTGCCTAAAGTGGCAACCCAGACTGGGGGTTTGGTTGGTGGTGTAGAGCTTCCTGTAGCCGCATGGCGTTCGTACTTAAATATGGAACTAACCATTCCAATTTTCGCTGTCTCTTATACACATCTCCGAGCCCACGAGACG
+
CCCCBFCBCCCCGGGGGGGFGGGHHHHGGHHGHHHHGGGGGGGHHGGGFGEGHHHHHHHHHHHHHHHHHGGGGGHHGGGGGGHHHHHGHHHHHHFGGHHGHHHHHHGHHHHHHHGGGGGGHGHHHHGHFHHHHHFGGCGFGGHGGGGGGG
@M02034:409:000000000-BFKT7:1:1101:4346:20434 1:N:0:29
AAAGTCGAGGTGCCTAAAGTGGCAACCCAGACTACGTCTGCTGTTGGTGGTGTAGAGCTTCCTGTAGCCGCATGGCGTTCGTACTTAAATATGGAACTAACCATTCCAATTTTCGCTGTCTCTTATACACATCTCCGAGCCCACGAGACG
+
BBBBBFBABBBBGGGF4GGFGGGHHHHGGHGGHHHGHHFGHHHHHHHEFFEFHHHFHHHHHHHHHFFHHGGGGGHHGGGGGGHHHHFEHFHHHHFHGHHHGHHHHHGHHHHHHFGGGGGHHHGHGGFHFHGEGHDFDGGGGGHGGGGGGE
@M02034:409:000000000-BFKT7:1:1101:14906:20439 1:N:0:29
AAAGTCGAGGTGCCTAAAGTGGCAACCCAGACTTCGACTCCTGTTGGTGGTGTAGAGCTTCCTGTAGCCGCATGGCGTTCGTACTTAAATATGGAACTAACCATTCCAATTTTCGCTGTCTCTTATACACATCTCCGAGCCCACGAGACG
+
BCBCCFCCBCBCGGGGGGGGGGGHHHHGGHHGHHHGHGGGHHHHHHHGGGGFHHHHHHHHHHHHHHHHHGGEFGHHGGGGGGHHHHHHHHHHHHHHGHHGHHHGHGHHHHHHHHGGGGGHHHHHGHGHFHHHGGHGD?FCGGHGC/@FGG
@M02034:409:000000000-BFKT7:1:1101:14332:20447 1:N:0:29
AAAGTCGAGGTGCCTAAAGTGGCAACCCAGACTGTTGGTGGTGTAGAGCTTCCTGTAGC
+
CCCDCFCCCDCCGGGGGGGGGGGHHHHGGHHGH33D322AEFGH3G555BF535BB555
@M02034:409:000000000-BFKT7:1:1101:14252:20453 1:N:0:29
AAAGTCGAGGTGCCTAAAGTGGCAACCCAGACTAATAATAGTGTTGGTGGTGTAGAGCTTCCTGTAGCCGCATGGCGTTCGTACTTAAATATGGAACTAACCATTCCAATTTTCGCTGTCTCTTATACACATCTCCGAGCCCACGAGACG
+
BBBBBFBBBBBBGGGGGGGGGGGHHHHGGHHGHHHGHGFHHHGHGHHEFFGGGDGDBFFHGHHHHEGFHEGAEGHFGEGGGEFGHHHHHHHFGFDFGHFHE?EGHFHBHGGHHFGGGGGHFHHHEGGFGFFGHHHEGBCCCC</>/</?<
@M02034:409:000000000-BFKT7:1:1101:12605:20463 1:N:0:29
AAAGTCGAGGTGCCTAAAGTGGCAACCCAGACTATTTCTTCTGTTGGTGGTGTAGAGCTTCCTGTAGCCGCATGGCGTTCGTACTTAAATAAGGAACTAACCATTCCAATTTTCGCTGTCTCTTATACACATCTCCGAGCCCACGAGACG
+
BBBBAFCBBCABGGGGGGGGGGGHHHHGGHHGHHHHHHHHHHHHHHHEFGEFGGHGHHHHHHHGHHHHHGGEGGHHGGGGGGHHHHGFHHHHHHFHHHHHHHHHHHHHHHHHHHGGGGEFHHHHGHHHHGGHHHHHGFGGGGHGGGGGGG
@M02034:409:000000000-BFKT7:1:1101:27600:20471 1:N:0:29
AAAGTCGAGGTGCCTAAAGTGGCAACCCAGACTTTTAGGACGGTTGGTGGTGTAGAGCTTCCTGTAGCCGCATGGCGTTCGTACTTAAATATGGAACTAACCATTCCAATTTTCGCTGTCTCTTATACACATCTCCGAGCCCACGAGACG
+
BCCBBFCCCCABGGGGGGGGFGGFGHHGFHHGHHHHHHHHHGGGGGGEFGEFGHHFHHHHHHHGGHHDGFGGGEHGGEGFFFFHHHGDGHHHHGFHFHGHHHFHHHHHHHHHHHGEGGFGHHHHHHHHHFFHHHGHECGCGGGGGGGFGG
@M02034:409:000000000-BFKT7:1:1101:4466:20475 1:N:0:29
AAAGTCGAGGTGCCTAAAGTGGCAACCCAGACTCGGGATCAGGTTGGTGGTGTAGAGCTTCCTGTAGCCGCATGGCGTTCGTACTTAAATATGGAACTAACCATTCCAATTTTCGCTGTCTCTTATACACATCTCCGAGCCCACGAGACG
+
CCCCCFBCCCBBGGFGGGGGGGGHHHHGGHHGHHGGGGGGHGHHHHGFGGAFGGHGGEGHHGHGGHHGHEE@EEHGEGGGGEGHGHGGHHFHHHGHGHHHHHHHHHGGHHHHHHEEFGEGHEHHGHFGGGHHHGGFE/DDGGHGGCCDFG
@M02034:409:000000000-BFKT7:1:1101:19920:20480 1:N:0:29
AAAGTCGAGGTGCCTAAAGTGGCAACCCAGACTCGGCCGCCTGTTGGTGGTGTAGAGCTTCCTGTAGCCGCATGGCGTTCGTACTTAAATATGGAACTAACCATTCCAATTTTCGCTGTTTCTTATACACATCTCCGAGCCCACGAGACG
+
BBBBBFBBBBBAGFGGGGGGGGGHGHHGGHHGHHGGGGGGGGHHHHHEFGEFFFGFGHHHHHHHHHHHHGGGGGHHGEGGEFGGHHGEHHFHHGFHGHGBFHHHHHHGHHHHHHGGGGGHHFHHGGFHFFHHGHFGDBF?DGHGGGGGGG
@M02034:409:000000000-BFKT7:1:1101:6237:20491 1:N:0:29
AAAGTCGAGGTGCCTAAAGTGGCAACCCAGACTAAGAATTATGTTGGTGGTGTAGAGCTTCCTGTAGCCGCATGGCGTTCGTACTTAAATATGGAACTAACCATTCCAATTTTCGCTGTCTCTTATACACATCTCCGAGCCCACGAGACG
+
BBCCCFCCBCABGGGGGGGGGGGGHHHGGHHGHHHHHHHHHHHGHHGGGGFFHGGHHHFGHGHHHFHHHGGEGGHHEEGFGGGHHHHEFHHHHHGEGGHFHHFHHHGEHHHHHHGEG/EGGFHHFHFHFHFHHGHHGDBFGGHGFG?GGG
@M02034:409:000000000-BFKT7:1:1101:10387:20502 1:N:0:29
AAAGTCGAGGTGCCTAAAGTGGCAACCCAGACTGGGGATAGGGTTGGTGGTGTAGAGCTTCCTGTAGCCGCATGGCGTTCGTACTTAAATATGGAACTAACCATTCCAATTTTCGCTGTCTCTTATACACATCTCCGAGCCCACGAGACG
+
CCCCCFCCCCBBGGGGGGGGGGGHHHHGGHHGHHGDAAEGGHHHHEFEFGGFGDF5FAAFAGHHHGFBAEFEEEG1E?EFFE2FCGHFFHHFGG33FCHHC0?FF?FDFHEHHD@FFE/BFGHBFF3FDBF2GHHDECCC/FCFCCCD.E
@M02034:409:000000000-BFKT7:1:1101:13841:20508 1:N:0:29
AAAGTCGAGGTGCCTAAAGTGGCAACCCAGACTGATCAGCGGGTTGGTGGTGTAGAGCTTCCTGTAGCCGCATGGCGTTCGTACTTAAATATGGAACTAACCATTCCAATTTTCGCTGTCTCTTATACACATCTCCGAGCCCACGAGACG
+
BABBBFBBBBABGGGGGGGGFGGGHHHGGHGGHHHHHHHHGGGAFGGEFGGFHGFDHHHHHGGHHHHHHGCEFGHHGGGGGGHHHHGHHHHHHHHGHHHHHHFHHHHHGHHHHHGGGGGGGHHHHHGHHHHGHHG@E/DDDGHGG@DGGG
@M02034:409:000000000-BFKT7:1:1101:11167:20526 1:N:0:29
AAAGTCGAGGTGCCTAAAGTGGCAACCCAGACTGATAGGAGTGTTGGTGGTGTAGAGCTTCCTGTAGCCGCATGGCGTTCGTACTTAAATATGGAACTAACCATTCCAATTTTCGCTGTCTCTTATACAATCTCCGAGCCCACGAGACGG
+
BBCCCFCCCBABGGGGGGGGGGGHHHHGGHHGHHHHHHHHHHHHHHGFFGFGHHHGHHHHHHHHHHHHHGGGGGHHGGGGGGHHHHHHHHHHHHHHFHHHHHHHHHHHHHHHHGGDGGGHHGHHFHDFHHHHHGHGDGGGGHGGGGGGGG
@M02034:409:000000000-BFKT7:1:1101:15941:20532 1:N:0:29
AAAGTCGAGGTGCCTAAAGTGGCAACCCAGACTGCGGGGCGGGTTGGTGGTGTAGAGCTTCCTGTAGCCGCGTGGCGTTCG
+
CCBCBFCCCCCCGGGGGGGGGGGHHHHGGHHGHHCD2ECAEEFEEG/??/AFF3B3B43B?GGFD2D22?C/><@/<?/FC
@M02034:409:000000000-BFKT7:1:1101:6859:20533 1:N:0:29
AAAGTCGAGGTGCCTAAAGTGGCAACCCAGACTGATGGGAAGGTTGGTGGTGTAGAGCTTCCTGTAGCCGCATGGCGTTCGTACTTAAATATGGAACTAACCATTCCAATTTTCGCTTCTCTTATACACATCTCCGAGCCCACGAGACGG
+
CBBCBFCCCBBBGGGGGGGGGGGGHHHGGHHGHHHHHHHHHGGHHHGEFGEFHHHHHHHHHHHHHHHHHGGGGGHHGGGGGGGHHHHHHHHHHHHHHHHGHHGHHHHHGHHHHHGGGHGHHHHHHHGHGHHHHHHDDGGGGHGGGGGGGF
@M02034:409:000000000-BFKT7:1:1101:11351:20543 1:N:0:29
AAAGTCGAGGTGCCTAAAGTGGCAACCCAGACTCCTTCTCCGGTTGGTGGTGTAGAGCTTCCTGTAGCCGCATGGCGTTCGTACTTAAATATGGAACTAACCATTCCAATTTTCGCTGTCTCTTATACACATCTCCGAGCCCACGAGACG
+
BBBBAFAAD@ABGGGGFFGGFGFHCFFEFDCFFF3FGGHHH2EEEEGEEEEFGHEBGDDGFHHFFFFFHGEGGGGHGG@FEGHHHGD@FGEHFB3BCFE?GABGDEGHHHFHG4EGGGDFGDHHBG2FGHEF?DGB//>DDFHGCDD/AA
@M02034:409:000000000-BFKT7:1:1101:17992:20543 1:N:0:29
AAAGTCGAGGTGCCTAAAGTGGCAACCCAGACTCAGAATAAGGTTGGTGGTGTAGAGCTTCCTGTAGCCGCATGGCGTTCGTACTTAAATATGGAACTAACCATTCCAATTTTCGCTGTCTCTTATACACATCTCCGAGCCCACGAGACG
+
CBCCCFCCCCBCGGGGGGGFGGGHHHHGGHHGHHHHHHHHHHHHHHGGGGGGHHHHHHHHHHHHHHHHHGGGGGHHGGGGGGHHHHHHHHHHHHHHHHHHHHHHHHHGFGHHHHGGGGGHHHHHGHHHGHGHHHHFDBGCGGHGGCDEGG
@M02034:409:000000000-BFKT7:1:1101:3622:20545 1:N:0:29
AAAGTCGAGGTGCCTAAAGTGACAACCCAGACTAATCGGAATGTTGGTGGTGTAGAGCTTCCTGTAGCCGCATGGCGTTCGTACTTAAATATGGAACTAACCATTCCAATTTTCGCTGTCTCTTATACACATCTCCGAGCCCACGAGACG
+
CCCCCFCBCCBCGGGGGGGGGGHGGFGGGHHGHHHHHGGEFFHHHHHGFGEFHHHGHHHHHHHGHHHHHEEEEGHHGGGGGGHHHHFGHHGHHHGHHHHHHHGHHHHHHHHHHHGGGGGGHHHHHHGHGGFHHGFGFC/>BCGGGGGGGG
@M02034:409:000000000-BFKT7:1:1101:6844:20547 1:N:0:29
AAAGTCGAGGTGCCTAAAGTGGCAACCCAGACTGATGGGAAGGTTGGTGGTGTAGAGCTTCCTGTAGCCGCATGGCGTTCGTACTTAAATATGGAACTAACCATTCCAATTTTCGCTTCTCTTATACACATCTCCGAGCCCACGAGACGG
+
AAABAFBBDDABGGGGFGGFFGGGHHHGGHHGHGFHHHHFGGGGHHGEGG1FGHHFGGHHHHGH5FFEGGGGGGHHGEGEFEGHHHHHHHHHHHFFEGGFFHGGHGB4HHFHHBEEEHGFHHHHGHHHCBFGFDGC/BBC/FEG@DGCDG
@M02034:409:000000000-BFKT7:1:1101:12740:20554 1:N:0:29
AAAGTCGAGGTGCCTAAAGTGGCAACCCAGACTCAGAATGCGGTTGGTGGTGTAGAGCTTCCTGTAGCCGCATGGCGTTCGTACTTAAATATGGAACTAACCATTCCAATTTTCGCTGTCTCTTATCCACATCTCCGAGCCCACGAG
+
BAABAFAABBABGGGGGGGGGGFHHHHGGHHGHHHHGCHHDEGGGGGEG?FGHFHGFGGHGHHFFGFFHGG0EFFFGEEGGFFGHHHDHHHHFF3BFHFHFF3BFGHEGFDGHD/FGG/BFGGGBG333?22?3FD</<<>FAFC/C
@M02034:409:000000000-BFKT7:1:1101:19830:20556 1:N:0:29
AAAGTCGAGGTGCCTAAAGTGGCAACCCAGACTGGGAGTGGGGTTGGTGGTGTAGAGCTTCCTGTAGCCGCATGGCGTTCGTACTTAAATATGGAACTAACCTTCCAATTTTCGCTGTCTCTTATACACATCTCCGAGCCCACGAGACGG
+
BBCCCFCBBDBCGGFGGGGFGGGHHHHGGHHGHHHHHGGHGHGGGGGFGGGGHHHHHHHHHHHHGHHHHGGGGGHHGGGGGFGGHHHHHHHHHHFFHHHGHHHHHHHHHHHGHGGGGBGHHHHHHHFHHHHHHHHGCGCCAGGGGGDGGG
@M02034:409:000000000-BFKT7:1:1101:12909:20563 1:N:0:29
AAAGTCGAGGTGCCTAAAGTGGCAACCCAGACTAAGAAGGATGTTGGTGGTGTAGAGCTTCCTGTAGCCGCATGGCGTTCGTACTTAAATATGGAACTAACCATTCCAATTTTCGCTGTCTCTTATACACATCTCCGAGCCCACGAGACG
+
CCCCCFDCCCCCGGGGGGGGGGGHHHHGGHHGHHHHHHHHAGHHHHHGFGFGHHHGHHHHHHHHHHHHHEGEFGHHGGGGGGHHHHHGHHHHFH3GHHHHHHGHHHGHHHHHHHGGGGFHFHHHGHHHGGGHHHHEF/DFFGHGGGCGGG
@M02034:409:000000000-BFKT7:1:1101:19983:20567 1:N:0:29
AAAGTCGAGGTGCCTAAAGTGGCAACCCAGACTGGGAGGGAGGTTGGTGGTGTAGAGCTTCCTGTAGCCGCATGGCGTTCGTACTCAAATATGGAACTAACCATTCCAATTTTCGCTGTCTCTTATACACATCTCCGAGCCCACGAGACG
+
BBBBBFBBBBBBFGGGGGGGGGGHHHHGGHHGHHHHGGGGAFGGHHGFFGGGFFGEHFHHGHHHHFGFHGGGGGHFGEGGGGEEGHGEFGHGHGFHFHGHGHFGBGFHHGFHHDGGGGDGDFGGGDFBGFH2GHGBE@DCGEHGGGGFFG
@M02034:409:000000000-BFKT7:1:1101:12893:20573 1:N:0:29
AAAGTCGAGGTGCCTAAAGTGGCAACCCAGACTAAGAAGGATGGTGGTGGTGTAGAGCTTCCTGTAGCCGCATGGCGTTCGTACTTAAATATGGAACTAACCATTCCAATTTT
+
BAAAAF3ADDB4GCFDBGGFFBAFHHGGGHHGGFG3DD3FAGH2BGDEEDECAAGA5BGH5FGHH5GFFAG0EGE10BEF1?2?FFDG34B4BE33FEBB?BBFDDFF4FDFF
@M02034:409:000000000-BFKT7:1:1101:19618:20582 1:N:0:29
AAAGTCGAGGTGCCTAAAGTGGCAACCCAGACTGATGCGCCGGTTGGTGGTGTAGAGCTTCCTGTAGCCGCATGGCGTTCGTACTTAAATATGGAACTAACCATTCCAATTTTCGCTGTCTCTTATACACATCTCCGAGCCCACGAGACG
+
CCCCCFCCCCBCGGGGGDGGGGGHHHHGGHHGHHHHHHGGGGGGGGGEFGEFGFHHHHHHHHHHHHHHHGGGGGHHGGGGGGHHHHHHHHGHHHHHHHGFHHHHFHHHHHHHHFGGGGGGHHHHHHHHHHHHGHFHGCGGGGHGGGGGGG
@M02034:409:000000000-BFKT7:1:1101:13774:20584 1:N:0:29
AAAGTCGAGGTGCCTAAAGTGGCAACCCAGACTACGACTGCGGTTGGTGGTGTAGAGCTTCCTGTAGCCGCATGGCGTTCGTACTTAAATATGGAACTAACCATTCCAATTTTCGCTGTCTCTTATACACATCTCCGAGCCCACGAGACG
+
CCCCCFCCCCBAGGGGGGGGGGGHHHHGGHHGHHHGGGGGHGGGGGGGGGEFHHHHHHHGHHHHHHHHHGGEGGHHGGGGGGHHHHHHHHHHHGGFGHHHHHHHHHHHHHHHHHGGGGFGHHHHHHHHHHFHHHHGGFGGGGHGGGGGGG
@M02034:409:000000000-BFKT7:1:1101:9203:20585 1:N:0:29
AAAGTCGAGGTGCCTAAAGTGGCAACCCAGACTCCGTCTACGGTTGGTGGTGTAGAGCTTCCTGTAGCCGCATGGCGTTCGTACTTAAATATGGAACTAACCATTCCAATTTTCGCTGTCTCTTATACACATCTCCGAGCCCACGAGACG
+
BBBBBFBBBBBBGGGFGGGGGGGHHHHGGHHGHHHGHHHHHGGHGGGEGGGFHHHHHHHHHHHHHHHHHGGGGGHHGGGGGGFHHHHFHHHHHHHGFHGHHHHHHHHHFHHHHHGGGGGHGHHHHHHHHHGHGHFHD@FGGGHGFGGGGG
@M02034:409:000000000-BFKT7:1:1101:26211:20586 1:N:0:29
AAAGTCGAGGTGCCTAAAGTGGCAACCCAGACTAATAAGCAGGTTGGTGGTGTAGAGCTTCCTGTAGCCGCATGGCGTTCGTACTTAAATATGGAACTAACCATTCCAATTTTCGCTGTCTCTTATACACATCTCCGAGCCCACGAGACG
+
CCCCBFCCCDCCGGGGGGGGGGGHHHHGGHHGHHHHHGHHHHHHHHGGGGGGHHHGHHHHHHHHHHHHHGGEEGHCFGGGGGGHHHHGHHHGHE3FGHGHHHGGHHGHFGHHHHGGGGGHHHHHHHHHGGHHHGHFFBFDGGHGGGGGGG
@M02034:409:000000000-BFKT7:1:1101:4910:20586 1:N:0:29
AAAGTCGAGGTGCCTAAAGTGGCAACCCAGACTAAGAATAATGTTGGTGGTGTAGAGCTTCCTGTAGCCGCATGGCGTTCGTACTTAAATATGGAACTAACCATTCCAATTTTCGCTGTCTCTTATACACATCTCCGAGCCCACGAGACG
+
>AAA>53>>@2ABGG5AFFAFBFCGHHGGHGCHCH3BFFFGFGGGG2EFCEFGGHFBGBGHHHGHHHHHGGGG?HHGGGGGG2FGHBBFGFHHEFBFGFEGHHHHHHHGHFHHHGC/EEFFFGHDGEG4F1FGDBF?/</CCGF/><DD<
@M02034:409:000000000-BFKT7:1:1101:13696:20586 1:N:0:29
AAAGTCGAGGTGCCTAAAGTGGCAACCCAGACTAATAAGTCTGTTGGTGGTGTAGAGCTTCCTGTAGCCGCATGGCGTTCGTACTTAAATATGGAACTAACCATTCCAATTTTCGCTGTCTCTTATAACATCTCCGAGCCCACGAGACGG
+
CCCCCFCCCCBCGGGGGGGGGGGHHHHGGHHGHHHHHGHGHHHHHHGEFFGGHHHGHGHHFHHHHHHGHGGFGGHFGGGGGGHHHHHHHHHHHHFHHHGHHGHGHHGGHHHHHHGGGGGHHHHHHHFHHEGHHHGGCDGDGHGGCGGGDD
@M02034:409:000000000-BFKT7:1:1101:14646:20588 1:N:0:29
AAAGTCGAGGTGCCTAAAGTGGCAACCCAGACTCAGCCGGCTGTTGGTGGTGTAGAGCTTCCTGTAGCCGCATGGCGTTCGTACTTAAATATGGAACTAACCATTCCAATTTTCGCTGTCTCTTATACACATCTCCGAGCCCACGAGACG
+
BBBBBFBBBBABGGGGGGGFGGGHHHHGGECFHHHCHHGGGGGHHHGGGGEFHHHBHHHHHHHGGFFGHGGGFGHHGEGGGGHGHGGGHHGHHHBFFFHHHHHHHHGHBFHHHHGCGGGHHHHHFHHHHHFHHHFHGCGGGGHGCC@<ED
@M02034:409:000000000-BFKT7:1:1101:27429:20588 1:N:0:29
AAAGTCGAGGTGCCTAAAGTGGCAACCCAGACTGGGAGGGAGGTTGGTGGTGTAGAGCTTCCTGTAGCCGCATGGCGTTCGTACTTAAATATGGAACTAACCATTCCAATTTTCGCTGTCTCTTATACACATCTCCGAGCCCACGAGACG
+
BBABAF3>3A>AGGCFGGGFGGGH4EGAFHHEHGDEHEGGDGGGHHGFFDEGHHFFHHHHHHHHHHHHHGGCEGFHGFGFGFBGHFGD3?GHHHBFFHGGHFHHEHFHHHHHHHCGGGEHHGHHHHGHFFGFGFHFD@/@CGGE/AD.C>
@M02034:409:000000000-BFKT7:1:1101:13404:20592 1:N:0:29
AAAGTCGAGGTGCCTAAAGTGGCAACCCAGACTGAGCGTACTGTTGGTGGTGTAGAGCTTCCTGTAGCCGCATGGCGTTCGTACTTAAATATGGAACTAACCATTCCAATTTTCGCTGTCTCTTATACACATCTCCGAGCCCACGAGACG
+
CCCCCFCCCCCCGGGGGGGGGGGHHFHGGHHGHHHHHGGEGHHHHHHGFGFGHHHHHHHGHHHHHHHHHGGGGGHHGGGGGGHHHHHHHHHHHGGHGHHHHHHHHHHHHGHHHBEGGDEFFFHHFGFHGHFGFHHEG@FGGGHGG?@EGG
@M02034:409:000000000-BFKT7:1:1101:14862:20594 1:N:0:29
AAAGTCGAGGTGCTAAAGTGGCAACCCAGACTCCGCAGAAGGTTGGTGGTGTAGAGCTTCCTGTAGCCACATGGCGTTCGTACTTAAATATGGAACTAACCATTCCAATTTTCGCTGTCTCTTATACACATCTCCGAGCCCACGAGACGG
+
CBBCBFCCCBCCGGGGGGGGGGHHHHGGHHGHHHGGGGGHHHGHGGEFGAFFGHGHEHHHHHHHHHGHHHHHHHGEEFGGGHHHHHHHHHHHHGGHHGGFHHHHGHGHHHHHHGGGGEGHHHHHHGHHHFHHHHHGFCGGGHGGGGGGGG
@M02034:409:000000000-BFKT7:1:1101:7753:20596 1:N:0:29
AAAGTCGAGGTGCCTAAAGTGGCAACCCAGACTCCGAATGTGGTTGGTGGTGTAGAGCTTCCTGTAGCCGCATGGCGTTCGTACTTAAATATGGAACTAACCATTCCAATTTTCGCTGTCTCTTATACACATCTCCGAGCCCACGAGACG
+
CCCCCFCCCCBCGGGGGGGGGGGHHHHGGHHGHHHGGGGHHHHHGGGGGGGGHHHGHHHHHHHHHHHHHGGGGGHHGGGGGGHHHHHHHHHHHHHHGHHHHHHHHHHHHGHHHHGGGGGHHHHHHHFGGHHHHHHFE@DCGGHGGGGFFG
@M02034:409:000000000-BFKT7:1:1101:27257:20596 1:N:0:29
AAAGTCGAGGTGCCTAAAGTGGCAACCCAGACTCATCATACTGTTGGTGGTGCTGT
+
CCCCCFCCBCCCGGGGGGGGGGGHHHHGGHHGH33D55D555DFD32E22B133D5
@M02034:409:000000000-BFKT7:1:1101:8100:20597 1:N:0:29
AAAGTCGAGGTGCCTAAAGTGGCAACCCAGACTAGTAAGAATGTTGGTGGTGTAGAGCTTCCTGTAGCCGCATGGCGTTCGTACTTAAATATGGAACTAACATTCCAATTTTCGCTGTCTCTTATACACATCTCC
+
CCCCCFCCCCCCGGGGGGGGGGGHHHHGGHHGHHCBFH5GHFHHHHHGGGFGHHHGHHHHHHHHHHHHHGGGGGHHGGGGGGHHHHHHHHHHHHHHHHHHHEDG4F?GFHHH4>/?/<?444D444D?FFCFDDG
@M02034:409:000000000-BFKT7:1:1101:22463:20600 1:N:0:29
AAAGTCGAGGTGCCTAAAGTGGCAACCCAGACTGATTTTCCTGTTGGTGGTGTAGAGCTTCCTGTAGCCGCATGGCGTTCGTACTTAAATATGGAACTAACCATTCCAATTTTCGCTGTCTCTTATACACATCTCCGAGCCCACGAGACG
+
CBCDCFCCDDCCGGGGGGGGGGGHHHHGGHHGHHHHHHHHHHHHHHHGFGEFHHHFHHHHHHHHHHHHHGGGFFHHGGGGGGHHHHHHHHHHHHGHGHHHHHHHHHHGHHHHHHGGGGGHHHHHGHHFHGHHHHHHEBCCFGHGGGGGGE
@M02034:409:000000000-BFKT7:1:1101:27444:20602 1:N:0:29
AAAGTCGAGGTGCCTAAAGTGGCAACCCAGACTGGGAGGGAGGTTGGTGGTGTAGAGCTTCCTGTAGCCGCATGGCGTTCGTACTTAAATATGGAACTAACCATTCCAATTTTCGCTGTCTCTTATACACATCTCCGAGCCCACGAGACG
+
BBBCCFCCDDCBGGGGGGGGGGGHHHHGGHHGHGHHHGGGEGGGHHGEFGEFGHHHHHHHHHHHHHHHHGGGGGHGEFGGFEGFHHHFHFFHGHFGHFFGHHFHHHGHHHHHHHGFGGGGHGHHHHFGFHEHHHGHCBDCFGHGGDGGGG
@M02034:409:000000000-BFKT7:1:1101:4916:20603 1:N:0:29
AAAGTCGAGGTGCCTAAAGTGGCAACCCAGACTAAGAATAATGTTGGTGGTGTAGAGCTTCCTGTAGCCGCATGGCGTTCGTACTTAAATATGGAACTAACCATTCCAATTTTCGCTGTCTCTTATACACATCTCCGAGCCCACGAGACG
+
BBBCBFBCCCBCGGGGGGGGGGGGHHHGGHHGHHHHHHHHHHHHHHHGFGEFHGHGHGHHHHHGGHHHHEFEGGHHEEGGGFGHHHHGHHHHHHGHHHHGHHHHHHGHHHHHHHGFGGFHHHHHGHHHGGHHHHHHD/DDDGHGGGGGGG
@M02034:409:000000000-BFKT7:1:1101:19571:20603 1:N:0:29
AAAGTCGAGGTGCCTAAAGTGGCAACCCAGACTAATCAGCAGGTTGGTGGTGTAGAGCTTCCTGTAGCCGCATGGCGTTCGTACTTAAATATGGAACTAACCATTCCAATTTTCGCTGTCTCTTATACACATCTCCGAGCCCACGAGACG
+
CCCCCFCCCCBCGGGGGGGFGGGHHHHGGHHGHHHHHGHHHGHHHHCAAEFFGBG5GG3FDGHHHFFEGEGEEGHFGEEGA>?GHHHHGHHHHG3BGFHHFFFGGHFBFGDHGGEGGD?FFFHD4FFFHFHCGGFFFCCFCEHGG@D??E
@M02034:409:000000000-BFKT7:1:1101:17071:20606 1:N:0:29
AAAGTCGAGGTGCCTAAAGTGGCAACCCAGACTAATACGAAGGTTGGTGGTGTAGAGCTTCCTGTAGCCGCATGGCGTTCGTACTTAAATATGGAACTAACCATTCCAATTTTCGCTGTCTCTTATACACATCTCCGAGCCCACGAGACG
+
CCDDCFCCCCCCGGGGGGGGGGGHHHHGGHHGHHHHHHHGHGGHHHGGGGEFHHHHHHHHHHHHHHHHHGGGFGHHGGGGGGHHHHHHHHHHHHFHHHHHHHHHHHGHHHHHHHGGGGGHHGHHGHHHHFHHHHHHGBDCGGHGGCGGFG
@M02034:409:000000000-BFKT7:1:1101:24619:20609 1:N:0:29
AAAGTCGAGGTGCCTAAAGTGGCAACCCAGACTAAGGAGAATGTTGGTGGTGTAGAGCTTCCTGTAGCCGCATGGCGTTCGTACTTAAATATGGAACTAACCATTCCAATTTTCGCTGTCTCTTATACACATCTCCGAGCCCACGAGACG
+
BBBBBFBBDBBBGGGGGGGGGGGHHHHGGHHGHHHHHHGCCFGGHHHGGGGGHHHHHGHHHHHHHHHHHGGEFGHHGGGGGFHHHHHHFGHHHEDGHHFBGHHHHHHHGHHHHHGGGFEHHHHHBHF4FGFHFFFHG?CCDGHGCFGGGG
@M02034:409:000000000-BFKT7:1:1101:24897:20617 1:N:0:29
AAAGTCGAGGTGCCTAAAGTGGCAACCCAGACTACTCCGCATGTTGGTGGTGTAGAGCTTCCTGTAGCCGCATGGCGTTCGTACTTAAATATGGAACTAACCATTCCAATTTTCGCTGTCTCTTATACACATCTCCGAGCCCACGAGACG
+
CCCCCFCABCCCGGGGGGGGGGGHHHHGGHEFHHGHHGGFEEGHEHHGGGGFFGFDGHHFDGHHGBFBFFGEEGFC@EEGGGCGHHHBGHHHGF@BGGHG3E3FGFGFHHHHHE@GGEEGHHHHFF3DDG2CHHE2C<<C/=GGG@C?GG
@M02034:409:000000000-BFKT7:1:1101:5538:20621 1:N:0:29
AAAGTCGAGGTGCCTAAAGTGGCAACCCAGACTAATCCGGATGTTGGTGGTGTAGAGCTTCCTGTAGCCGCATGGCGTTCGTACTTAAATATGGAACTAACCATTCCAATTTTCGCTGTCTCTTATACACATCTCCGAGCCCACGAGACG
+
DCCDDFCCCCCCGGGGGGGGGGGHHHHGGHHGHHHHHHGGGGGHHHHGGGGFHHHHHHHHHHHHHHHHHGGEGGHHGGGGGGHHHHHGGHHHHHHHHHHGHHHHHHGHHHHHHHGGGGGHHGHHGHFHGHHHHHFHGCCFGGHGGGFGGG
@M02034:409:000000000-BFKT7:1:1101:4748:20621 1:N:0:29
AAAGTCGAGGTGCCTAAAGTGGCAACCCAGACTATTGAGCAGGTTGGTGGTGTAGAGCTTCCTGTAGCCGCATGGCGTTCG
+
AAAAAFAADDAAFEG1B1GGFGAFHCFEGHCFGBEGF2FB1F/BFHEAA/ECFBF2A1GF1AEBF2D2BEF/EGAA/?>FE
@M02034:409:000000000-BFKT7:1:1101:4568:20627 1:N:0:29
AAAGTCGAGGTGCCTAAAGTGGCAACCCAGACTCAGAAGCATGTTGGTGGTGTAGAGCTTCCTGTAGCCGCATGGCGTTCGTACTTAAATATGGAACTAACCATTCCAATTTTCGCTGTCTCTTATACACATCTCCGAGCCCACGAGACG
+
AAAAAFAAD1A1BFGBB1GGGGFHHHHGGHFGHHGHFBCGGHHHGG/EE?EFEGBEDFHFFHGDFAGHFGEEFAA0EEEEEEGHHHHHEHH2DH11FGGFFHHGGFHFFHHHFGEEGEEHFHHFGHEGFCHHHFFGG//><FGEB/<AE?
@M02034:409:000000000-BFKT7:1:1101:10757:20627 1:N:0:29
AAAGTCGAGGTGCCTAAAGTGGCAACCCAGACTAAGCATAATGTTGGTGGTGTAGAGCTTCCTGTAGCCGCATGGCGTTCGTACTTAAATATGGAACTAACCATTCCAATTTTCGCTGTCTCTTATACACATCTCCGAGCCCACGAGACG
+
BBBBBF@BBBBBGGGGGGGFGGGHHHHGGGHGHHHHHHHHHGHHHHHGGGFFHGHFGHHHFGHHHFHHHGGEEGHFGGGGGGGHHHHFFHHHHHGFHHGHHHGGHHHGHHHHHHGGGGEFHGHHHHGGGFHHHGHFE@CCGGHGGGGGGG
@M02034:409:000000000-BFKT7:1:1101:10689:20635 1:N:0:29
AAAGTCGAGGTGCCTAAAGTGGCAACCCAGACTGAGAATAAGGTTGGTGGTGTAGAGCTTCCTGTAGCCGCATGGCGTTCGTACTTAAATATGGAACTAACCATTCCAATTTTCGCTGTCTCTTATACACATCTCCGAGCCCACGAGACG
+
CCCCCFCCCCBCGGGGGGGGGGGHHHHGGHEGHHFHFHHHFHHHHHGGGGGFGFHDHHHFHHHHHHGHHGGEFGHFGEGGGFHHHHHHHHHGHHBGFHHHHFFGGHFFHHHHHHGGGGFHHHHHFHBHHHHHHFGHFCCCGGHGGGCGGG
@M02034:409:000000000-BFKT7:1:1101:22877:20639 1:N:0:29
AAAGTCGAGGTGCCTAAAGTGGCAACCCAGACTAATAAGGAGGTTGGTGGTGTAGAGCTTCCTGTAGCCGCATGGCGTTCGTACTTAAATATGGAACTAACCATTCCAATTTTCGCTGTCTCTTATACACATCTCCGAGCCCACGAGACG
+
CBCCBFCCCCCBGGGFGGGFGGGGHHHGGGHGHHGFFHHHCFFGHHGEFGEFGGHFFGHHHHHHGHHHHGGEEFHGGGGGGFHHHHFFHHFHHHGHFGGFHHHGHHFHHHHHHHGGGGEFHHHHHHFHFBHHHHGGDCFGGGHGGFCD/E
@M02034:409:000000000-BFKT7:1:1101:23166:20640 1:N:0:29
AAAGTCGAGGTGCCTAAAGTGGCAACCCAGACTAGTAATAATGTTGGTGGTGTAGAGCTTCCTGTAGCCGCATGGCGTTCGTACTTAAATATGGAACTAACCATTCCAATTTTCGCTGTCTCTTATACACATCTCCGAGCCCACGAGACG
+
BCBCCFCCCCCCGGGGGGGFGGGHHHHGGHHGHHHHGHHHHHHGHHHFFGEFHGHGHFHHHHHHHHHHHGGGGGHHGGGGGGFHHHHHHHFHHHHGHHHHHHHHHHGHHHHHHHGGGGGHHHHHHHHHHGHHHHHHF<BCDGHGGGGGGG
@M02034:409:000000000-BFKT7:1:1101:23210:20642 1:N:0:29
AAAGTCGAGGTGCCTAAAGTGGCAACCCAGACTACTAATAGGGTTGGTGGTGTAGAGCTTCCTGTAGCCGCATGGCGTTCGTACTTAAATATGGAACTAACCATTCCAATTTTCGCTGTCTCTTATACACATCTCCGAGCCCACGAGACG
+
BABBAFBBBBBBGGGGFFGGGGGHHHHGGHHGH33A5AD5F3BFGGGEFGGFHHHFHHHHHHHHHFHHHGG>FGHEGGGGGGFHHHFHHHHHHHFGFGFFHHGHHHFEHHHHHHGGGGGHHHHHFHHHFGHHHHHHGFDGCGHGGCCDE<
@M02034:409:000000000-BFKT7:1:1101:19156:20643 1:N:0:29
AAAGTCGAGGTGCCTAAAGTGGCAACCCAGACTAAGACGAATGTTGGTGGTGTAGAGCTTCCTGTAGCCGCATGGCGTTCGTACTTAAATATGGAACTAACCATTCCAATTTTCGCTGTCTCTTATACACATCTCCGAGCCCACGAGACG
+
BBBBBFBBBBBBGGGGGGGGGGGHHHHGGHHGHHGHHHGGGGHHHHHGGGGGHHHEHHHHGHHHHHHHHGGGGGGHGGGGGGHHHHF@GHHFHHHHHHHHHHHHHHHHHHHHHGGGGGEHFHHHHHFHFHHFFHHFF?CGGGGGCFGFGG
@M02034:409:000000000-BFKT7:1:1101:23231:20643 1:N:0:29
AAAGTCGAGGTGCCTAAAGTGGCAACCCAGACTACTAATAGTGTTGGTGGTGTAGAGCTTCCTGTAGCCGCATGGCGTTCGTACTTAAATATGGAACTAACCATTCCAATTTTCGCTGTCTCTTATACACCTCTCCGAGCCCCCGAGACG
+
AAABAF?A@D>AFGGGBGGFGGGHFHGFCGHFHHGHHGHHFHHDFG2ECGEAAFH5GGFHGHHH5GFFHCG0EEHEGEGCEEBF?GH3FH@GGBFBGFHHCFBFGGFG4FFGFFEDF??FHEHFBGEG?30BBF00C??/@F/<@/@/CD
@M02034:409:000000000-BFKT7:1:1101:10742:20644 1:N:0:29
AAAGTCGAGGTGCCTAAAGTGGCAACCCAGACTAAGCATAATGTTGGTGGTGTAGAGCTTCCTGTAGCCGCATGGCGTTCGTACTTAAATATGGAACTAACCATTCCAATTTTCTCTGTCTCTTATACACATCTCCGAGCCCACGAGACG
+
CCCCBFCCBCCBGGGGGGGGGGGHHHHGGDCFG3FG35A55AFHEH2AA2FFA3F555AF5FG55BD5F1E0EEAC01>CEE2?1BG3@FH4@333BFGHFC@BB?G44DFHE44DF4BBBDFEBF44F???FGGDD/CCGA/?@GC/C?
@M02034:409:000000000-BFKT7:1:1101:12285:20644 1:N:0:29
AAAGTCGAGGTGCCTAAAGTGGCAACCCAGACTGAGCATCCTGTTGGTGGTGTAGAGCTTCCTGTAGCCGCATGGCGTTCGTACTTAAATATGGAACTAACCATTCCAATTTTCGCTGTCTCTTATACACATCTCCGAGCCCACGAGACG
+
CCCCBFCCCCBCGGGGGGGGGGGHHHHGGHHGHHHHHHHHHHHHHHHGFGGGHHHHHHHHHHHHHHHHGGGGGGHHGGGGGFHHHHHHHHHHHHEHFHHHHHFHHHHHHHHHHEGGGGGHHHHHHHHHHHHHHHHDE@FGGGHGGGGGGG
@M02034:409:000000000-BFKT7:1:1101:19997:20649 1:N:0:29
AAAGTCGAGGTGCCTAAAGTGGCAACCCAGACTCAGCAGCATGTTGGTGGTGTAGAGCTTCCTGTAGCCGCATGGCGTTCGTACTTAAATATGGAACTAACCATTCCAATTTTCGCTGTCTCTTATACACATCTCCGAGCCCACGAGACG
+
CCCCCFCCCCCCGGGGGGGGGGGHHHHGGHHGHHHHHHHHHHHHGHHDGGEFFGHHHFHHGHHGHHHHHGGGGGHGGGEFGDFHEHGHHHHHHFFHHHHHHHHHHHHHHHHHHGGGGGFFHHHHHHHHGHHHHHHHGDFFFGHGGGGFGG
@M02034:409:000000000-BFKT7:1:1101:2959:20652 1:N:0:29
AAAGTCGAGGTGCCTAAAGTGGCAACCCAGACTCTGGGG
+
AAA1A31A1>>AFGFGGGGGG1FHFGG00GHFHC111BA
@M02034:409:000000000-BFKT7:1:1101:6622:20656 1:N:0:29
AAAGTCGAGGTGCCTAAAGTGGCAACCCAGACTGGGAGTAGGGTTGGTGGTGTAGAGCTTCCTGTAGCCGCATGGCGTTCGTACTTAAATATGGAACTAACCATTCCAATTTTCGCTGTCTCTTATACACATCTCCGAGCCCACGAGAC
+
CCCCCFCBCCCCGGGGGGGGGGGHHHHGGHHGH322FF2F5GGHHGGGGGGGHHHHHHHHHHHHHHHHHGGGGGHHGGGGGGHHHHHHHHHHHHHHHHHHHHGHHHHHHHHHHHGGGGGHHHHHHHHHFHHHHHHHFDGGGGHGGGGGG
@M02034:409:000000000-BFKT7:1:1101:7181:20665 1:N:0:29
AAAGTCGAGGTGCCTAAAGTGGCAACCCAGACTAATAAGAAGGTTGGTGGTGTAGAGCTTCCTGTAGCCGCATGGCGTTCGTACTTAAATATGGAACTAACCATTCCAATTTTCGCTGTCTCTTATACACATCTCCGAGCCCACGAGACG
+
CCCCCFCCCCBBGGGGGGGGGGGHHHHGGHHGHHHHHHHHHHHHGHGGGGGGHHHHHHHHHHHHHHHHHGGGGGHHGGGGGGHHHHHHHHHHHHHFHHHHHHHHHHGHHHHHHHGGGGGHHHHHHHFHFHDHHHHHGFGGGGGGGGGGGG
@M02034:409:000000000-BFKT7:1:1101:25619:20676 1:N:0:29
AAAGTCGAGGTGCCTAAAGTGGCAACCCAGACTTTGACGGGGGTTGGTGGTGTAGAGCTTCCTGTAGCCGCATGGCGTTCGTACTTAAATATGGAACTAACCATTCCAATTTTCGCTGTCTCTTATACACATCTCCGAGCCCACGAGACG
+
CCCCCFCCCCCCGGGGGGGGGGGHHHHGGHHGHHHHHHGGGGGGGGGGGGAFFFGFGHGHHHHHHHHHHGGFGGHHGFGGGGHHHHHHHHHHHHHHHHHGHHFHHHGGHHHHHHGGGGEHHGHHHHHHDGHHHHGHGDGCFEEEGFFGGG
@M02034:409:000000000-BFKT7:1:1101:10685:20681 1:N:0:29
AAAGTCGAGGTGCCTAAAGTGGCAACCCAGACTGCGAAGTCTGTTGGTGGTGTAGAGCTTCCTGTAGCCGCATGGCGTTCGTACTTAAATATGGAACTAACCATTCCAATTTTCGCTGTCTCTATACACATCTCCGAGCCCACGAGACGG
+
CCDDBFCCDCCDGGGGGGGGGGGHHHHGGHHGHHHGGGGFHHHGHHHGGGGGHHHHHHHHHHHHHHHHHGGGGGHHGGGGGGHHHHHHHHHHHHHHGHHHHHHHHHGHHHHHHHGGGGGHHHHHHHGHHBGGHHHG?DFFGHGGGGGGGG
@M02034:409:000000000-BFKT7:1:1101:10668:20687 1:N:0:29
AAAGTCGAGGTGCCTAAAGTGGCAACCCAGACTGCGAAGTCTGTTGGTGGTGTAGAGCTTCCTGTAGCCGCATGGCGTTCGTACTTAAATATGGAACTAACCATTCCAATTTTCGCTGTCTCTATACACATCTCCGAGCCCACGAGACG
+
A3AAAF3A3>2AFGGDEGGGGFGBFDAECGH2GFFEEGGAFGGGHHGFFG1AAGH5FFGFFFFFGGH5FE?@EEHEEFGGGEHHHHGBHHH4GHBDBGEC3AGFHGFHGHBGF4EGG/?3GFGFFFHFF1FFFGFEGG/BCFFC@?DA<
@M02034:409:000000000-BFKT7:1:1101:26901:20688 1:N:0:29
AAAGTCGAGGTGCCTAAAGTGGCAACCCAGACTGGTGCGAGTGTTGGTGGTGTAGAGCTTCCTGTAGCCGCATGGCGTTCGTACTTAAATATGGAACTAACCATTCCAATTTTCGCTGTCTCTTATACACATCTCCGAGCCCACGAGACG
+
CCCCCFCCCCCCGGGGGGGGGGGHHHHGGHHGHHAGHHGFGGHHHHEEFGGGHHHHFFHHHHHHH5GGHGGFGEHGGGGGGGGGHHHFHGFHHGHGHHHHHHFHHHGHFHHHHHGGGGGHHHHHGHHHHHHHGGHFF@/BCCCF?@CGGG
@M02034:409:000000000-BFKT7:1:1101:4951:20694 1:N:0:29
AAAGTCGAGGTGCCTAAAGTGGCAACCCAGACTCAGCAGAAGGTTGGTGGTGTAGAGCTTCCTGTAGCCGCATGGCGTTCGTACTTAAATATGGAACTAACCATTCCAATTTTCGCTGTCTCTTATACACATCTCCGAGCCCACGAGACG
+
BBBBBFBBBBABGGGGGGGGGGGHHHHGGHHGHHHHGHHHHHGHHHGFFDEFHGHFHFHHGFHGGHHHHGGGGGHHGGGGGEHHHHHFHHHHHHHHHHHHHHHHHHFHHHHHHHGGGGGHGHGHFGHHGGFHHHFHGCFCGGHGGGGDDE
@M02034:409:000000000-BFKT7:1:1101:21051:20714 1:N:0:29
AACGTCGAGGTGCCTAAAGTGGCAACCCAGACTGTGACTTCGGTTGGTGGTGTAGAGCTTCCTGTAGCCGCATGGCGTTCGTACTTAAATATGGAACTAACCATTCCAATTTTCGCTGTCTCTTATACACATCTCCGAGCCCAC
+
AA3>>>DDAD>AGGGFBGEFDFCHHHHGGHEGGFBDGHH5FGGAEEE?FEE1B3F5FGHFGGHHHHHGHGGEGGGHG?EGGGFGHHHGFB4BGHFFE?F3FGFGHFHB?FBGHBEGGCGHHHGH1GBD?GFGFGBFF/D?CFGF
@M02034:409:000000000-BFKT7:1:1101:8585:20721 1:N:0:29
AAAGTCGAGGTGCCTAAAGTGGCAACCCAGACTAATGAGAAGGTTGGTGGTGTAGAGCTTCCTGTAGCCGCATGGCGTTCGTACTTAAATATGGAACTAACCATTCCAATTTTCGCTGTCTCTTATACACATCTCCGAGCCCACGAGACG
+
CCCCCFCCBCCCGGGGGGGGGGGHHHHGGHHGHHHHHHHHHHHHHHGEFGGFHHHHHHHHHHHHHHHFHGGGGGHHGGGGGGHHHHHHHHHHHHHHGHHHHHHHHHHHHHHHHHGGGGGHFHHHHHHHHHHGHFFHG/CDGGHGGCCFGG
@M02034:409:000000000-BFKT7:1:1101:21068:20723 1:N:0:29
AAAGTCGAGGTGCCTAAAGTGGCAACCCAGACTGTGACTTCGGTTGGTGGTGTAGAGCTTCCTGTAGCCGCATGGCGTTCGTACTTAAATATGGAACTAACCATTCCAATTTTCGCTGTCTCTTATACACATCTCCGAGCCCACGAGACG
+
CDCDCFBCCCCCGGGGGGGGGGGHHHHGGHHGHHHHHHHHHGFGGGGGGGGFHHHHHHHHHHHHHGHHHGGGFGHHGGGGGGHHHHGGGGGHHHHHHHGHHHHHHHHHHHHHHHGGGGGHHGHHHHBFFGHHHHGHGCGGGGHGG@DGGG
@M02034:409:000000000-BFKT7:1:1101:13750:20724 1:N:0:29
AAAGTCGAGGTGCCTAAAGTGGCAACCCAGACTAATGATCGTGTTGGTGGTGTAGAGCTTCCTGTAGCCGCATGGCGTTCGTACTTAAATATGGAACTAACCATTCCAATTTTCGCTGTCTCTTATACACATCTCCGAGCCCACGAGACG
+
BBBBBFBBBBBBGGGGGGGGGGGHHHHGGHHGHHHHHHHHGHHHHHHFFGFGHHHGHHHHHHHHHHHHGGGGGGHHGGGGGGHHHHHHHHGHHHHHGHHHHHHHHHHFGGGHHHGGGGGHHHHHHHHHGHGHHHHFDCGGGFHEFGGFGG
@M02034:409:000000000-BFKT7:1:1101:13034:20728 1:N:0:29
AAAGTCGAGGTGCCTAAAGTGGCAACCCAGACTAGTAATCAGGTTGGTGGTGTAGAGCTTCCTGTAGCCGCATGGCGTTCGTACTTAAATATGGAACTAACCATTCCAATTTTCGCTGTCTCTTATACACATCTCCGAGCCCACGAGACG
+
BBBBBFBBBBBBGGGGGGGGGGGHHHHGGHHGHGHHHHHHGHGGGHGGFGGGHHHGHHHHHHHHHHHGHGGEEGHHGGGGGGHHHHHHFGHHGGGFHHHFFHFHHHHGHHHHHFEDFGGHHHHHHHHHGHHHHHGFG?CGGGHGGCGF?A
@M02034:409:000000000-BFKT7:1:1101:6325:20736 1:N:0:29
AAAGTCGACGTGCCTAAAGTGGCAACCCAGACTAATAATAATGTTGGTGGTGTAGAGCTTCCTGTAGCCGCATGGCGTTCGTACTTAAATATGGAACTAACCATTCCAATTTTCGCTGTCTCTTATACACATCTCCGAGCCCACGAGACG
+
BBCCCFCCCCBCGGGGGGGGGGGGHHHGGHHGHHHHHHHHHHHHHHHGGGFGHHHHHHHHHHHHHHHHHGGGEEHHGGGGGGGHHHGHHHHHHHHHGHGHHHGHHHHHHHHHHHGGGGGHHHHHGHGHFHGHHHGHFGGFGGHGGGGGGG
@M02034:409:000000000-BFKT7:1:1101:26962:20737 1:N:0:29
AAAGTCGAGGTGCCTAAAGTGGCAACCCAGACTGATAGGAATGTTGGTGGTGTAGAGCTTCCTGTAGCCGCATGGCGTTCGTACTTAAATATGGAACTAACCATTCCAATTTTCGCTGTCTCTTATACACATCTCCGAGCCCACGAGACG
+
BCBCBFCCCCCBGGGGGGGGGGGHHHHGGHHGHHHHHHHHHHHGHHHGFGEFGHHGGHHHHHHHGHHHHEGGGGHGGGGGEFGHHHGHHHHHHHHGHHHHHHGHHHHGHHHHHHGGGGGHHHHHFHFHFHFHFHFHE@FCBGHGGGGGGG
@M02034:409:000000000-BFKT7:1:1101:11171:20738 1:N:0:29
AAAGTCGAGGTGCCTAAAGTGGCAACCCAGACTCCTCATCAGGTTGGTGGTGTAGAGCTTCCTGTAGCCGCATGGCGTTCGTACTTAAATATGGAACTAACCATTCCAATTTTCGCTGTCTCTTATACACATCTCCGAGCCCACGAGACG
+
BCCCBFCCCBABGGGGGGGFGGGGHHHGGHHGHHHHGHHHHFGEGFCGGGEFHHHBGHHHFHHHHHHEHFCGGGHHGEEGGGGFGHHHGHDGFHFFHHHHHHGHHHHGDGHHHHGGGGEDGFHHGHFHFHEHFFGHF/CDCFHFG/@EGG
@M02034:409:000000000-BFKT7:1:1101:7654:20740 1:N:0:29
AAAGTCGAGGTGCCTAAAGTGGCAACCCAGACTACGAATCCTGTTGGTGGTGTAGAGCTTCCTGTACCCGCATGGCGTTCGTACTTAAATATGGAACTAACCATTCCAATTTTCGCTGTCTCTTATACACATCTCCGAGCCCACGAGACG
+
BBBBBFBBDBABGGGGGFGFGGGHGDGEGHDFHHHGCHHGGGGHHHGEEEEFGAGAFGGHHHHFHHHHHGG0EGHFE?>FG??FGHHBGHFHHFDGEGHHFGHHHHHFFGGHGE?GGEEFHHGHFFFDGFHGHFG2C/<CDGFGG?DDDA
@M02034:409:000000000-BFKT7:1:1101:28571:20742 1:N:0:29
AAAGTCGAGGTGCCTAAAGTGGCAACCCAGACTATTCGTAGTGTTGGTGGTGTAGAGCTTCCTGTAGCCGCATGGCGTTCGTACTTAAATATGGAACTAACCATTCCAATTTTCGCTGTCTCTTATACACATCTCCGAGCCCACGAGACG
+
BBCCCFCCCCCBGGGGGGGFGGGFHHHGGHHGHHHHHHHHGGHHHGHFFGEFHHHHHHHHHHHHGHHGHGGGGGHHGGGGGGHHHHGGHHGHHHHHHHHHHHHHHHFHHHHHHGGDGGGHHHHHHHHHHHFHHGGFGFGFGGHGGCCDDG
@M02034:409:000000000-BFKT7:1:1101:22982:20742 1:N:0:29
AAAGTCGAGGTGCCTAAAGTGGCAACCCAGACTGAGAAGAATGTTGGTGGTGTAGAGCTTCCTGTAGCCGCATGGCGTTCGTACTTAAATATGGAACTAACCATTCCAATTTTCGCTGTCTCTTATACACATCTCCGAGCCCACGAGACG
+
BBBBBFBBBBBBGGGGGGFGGGGHHHHGGHHGHHCHCFHHHBGGHHHGGGGGHHHBGHHHHHHHFFHHHGGEEGHHGGGGGGGHHHHHHHHHHHHGHHHHHHHGHHFHGGFHHHGGGGEGHFHHFGGHHGHHHHFHGC?@FEEG@CGGA?
@M02034:409:000000000-BFKT7:1:1101:8965:20749 1:N:0:29
AAAGTCGAGGTGCCTAAAGTGGCAACCCAGACTACTGAGCAGGTTGGTGGTGTAGAGCTTCCTGTAGCCGCATGGCGTTCGTACTTAAATATGGAACTAACCATTCCAATTTTCGCTGTCTCTTATACACATCTCCGAGCCCACGAGACG
+
AAABBFBBDDBBGFGGGGGFFFC4FHHEGHHGHHHHHHHGFFAFEHC2AEFEBBD5FAFAGEGAFAGHHGGGDFGCEFGGGEHFGGG3FDGGH3GFFGF@G03BG4FG4DFHH4EFGDA3BGGBGG3DFFFEBFFGE?/>@FHGGCG?AD
@M02034:409:000000000-BFKT7:1:1101:19517:20753 1:N:0:29
AAAGTCGAGGTGCCTAAAGTGGCAACCCAGACTCCTAGTGGGGTTGGTGGTGTAGAGCTTCCTGTAGCCGCATGGCGTTCGTACTTAAATATGGAACTAACCATTCCAATTTTCGCTGTCTCTTATACACATCTCCGAGCCCACGAGACG
+
DDDDDFCCCCBCGGGGGGGGGGGHHHHGGHHGHHHHHHHHHHGGGGGGGGGGHHHHHHHHHHHHHHHHHGGGGGHHGGGFGGHHHHHHHHHHHHHHHHHHHHHHHHHHHHHHHHGGGGGHHHHHHHHHHHGHHHHGG<CGGGHGGGGGDE
@M02034:409:000000000-BFKT7:1:1101:22975:20759 1:N:0:29
AAAGTCGAGGTGCCTAAAGTGGCAACCCAGACTGAGAAGAATGTTGGTGGTGTAGAGCTTCCTGTAGCCGCATGGCGTTCGTACTTAAATATGGAACTAACCATTCCAATTTTCGCTGTCTCTTATACACATCTCCGAGCCCACGAGACG
+
B@BBBFBBBBBBGGGGGGDFGGGHHHHGGHHGHHHHHHHHHGFGHHGGGGEFHGHGHGHHHHHHHHHHHGGFEGHHGGGGGGFHHHBGHHHHHHGHGGFHHHHHHHGHHHHHHHGGGGGHHHHHFHGHHHHHHHFGECFCGGHGGGGGDD
@M02034:409:000000000-BFKT7:1:1101:19429:20761 1:N:0:29
AAAGTCGAGGTGCCTAAAGTGGCAACCCAGACTAATAAGAATGTTGGTGGTGTAGAGCTTCCTGTAGCCGCATGGCGTTCGTACTTAAATATGGAACTAACCATTCCAATTTTCGCTGTCTCTTATACACATCTCCGAGCCCACGAGACG
+
BABBAFBBBDBBFGGGGGGGFGGHFHHGGEGGHHGHHGHGCFGFGDHGGGGGHHHBGBFGHHHHGFGFFEG?EEFHGFGGGGHHHHGGBGEFHGHFBGG33FDFFDGFGGHFFBEGGDEF4FFG4FBFDFB22F??<<BFCFAECC@A/E
@M02034:409:000000000-BFKT7:1:1101:25402:20764 1:N:0:29
AAAGTCGAGGTGCCTAAAGTGGCAACCCAGACTACGAAGCAGGTTGGTGGTGTAGAGCTTCCTGTAGCCGCATGGCGTTCGTACTTAAATATGGAACTAACCATTCCAATTTTCGCTGTCTCTTATACACATCTCCGAGCCCACGA
+
BAABBF?A@B2AFFGGGGGGBEFHHHHGGHHGHHHG2EEGHGHHGFCEF1AAGGFDDFGGEFHFBEFFHGG0EEHHGFGEGGGHGHG3FFFGHH33GGEGHHFFGGFBDFFHHHCGGGGHFGHHDG3G3C2GFFHEF</<@G/F/A
@M02034:409:000000000-BFKT7:1:1101:26158:20766 1:N:0:29
AAAGTCGAGGTGCCTAAAGTGGCAACCCAGACTAATCTGACGGTTGGTGGTGTAGAGCTTCCTGTAGCCGCATGGCGTTCGTACTTAAATATGGAACTAACCATTCCAATTTTCGCTGTCTCTTATACACATCTCCGAGCCCACGAGACG
+
CCCCCFCCCCABGGGGGGGGGGGGGHHGGHHGHGHHHHHHHGGGGGGGGGFFHHHGGFHHHHHHFHHHHGGEEFHHGGGGGGHHHHGFGHHHHHGHHHHGHHHHHHGHHHHHHHGGGGGFHHHHDGFHHHFHHGGGE/BBGGHGFCGDFD
@M02034:409:000000000-BFKT7:1:1101:9868:20769 1:N:0:29
AAAGTCGAGGTGCCTAAAGTGGCAACCCAGACTCGTGGTGGGGTTGGTGGTGTAGAGCTTCCTGTAGCCGCATGGCGTTCGTACTTAAATATGGAACTAACCATTCCAATTTTCGCTGTCTCTTATACACATCTCCGAGCCCACGAGACG
+
BBAABFBBBBBBGGGGGGGGGGGHHHHGGHHGHHGHDCHGGGGEEGGGFGGFGGHGHHHHHGHHHHHGHGGGFFHHGGGGGGFHHHHFFHHHHGHHHHHHHHHHHHFHHHHHHHGGGDBGGHHHHHBGHHFHHHHHG<CCGGHGGCCGGD
@M02034:409:000000000-BFKT7:1:1101:27865:20781 1:N:0:29
AAAGTCGAGGTGCCTAAAGTGGCAACCCAGACTGCTGGGTCTGTTGGTGGTGTAGAGCTTCCTGTAGCCGCATGGCGTTCGTACTTAAATATGGTACTAATCTTTCCAATTTTCGCTGTCTCT
+
CCCCCFDDDDDDGGGGGGGGGGGHHHHGGHHAEE3FAG?32FGHDHEE22E113D55D335BAAF5AA3AE0EE?1>?>??>2?FGH33BB4B@44B4FF434DB4B4BG3G44>>E//B?4D
@M02034:409:000000000-BFKT7:1:1101:27760:20784 1:N:0:29
AAAGTCGAGGTGCCTAAAGTGGCAACCCAGACTTCGCCGGCTGTTGGTGGTGTAGAGCTTCCTGTAGCCGCATGGCGTTCGTACTTAAATATGGAACTAACCATTCCAATTTTCGCTGTCTCTTATACACATCTCCGAGCCCACGAGACG
+
BCCCBFCCCCBCGGGGGGGGGGGHHHHGGHHGHHHGGGGGGGGGHHHGGGGGHGHHHHHHHHHHHHHHHGGGGGHHGGGGGGGHHHHHHHHHHGHHHHHHHHHHHHGHHHHHHHGGGGFHHHHHHHFHHHGHHHHHGCCFGGHEGGFGGG
@M02034:409:000000000-BFKT7:1:1101:8990:20785 1:N:0:29
AAAGTCGAGGTGCCTAAAGTGGCAACCCAGACTGCGTGTGGGGTTGGTGGTGTAGAGCTTCCTGTAGCCGCATGGCGTTCGTACTTAAATATGGAACTAACCATTCCAATTTTCGCTGTCTCTTATACACATCTCCGAGCCCACGAGACG
+
AABBAFBBBBAAGFGGGGGFGGGHHHHGGGHGHHGGGGGHFGGGFGGFGGGGGHGAGHHHHGHHGHHHHGGEFGGHGGGGGGGHHHGF3FGHHHBBFHHHHHHHHHHHFHHHHHGGFGDFFFHHHHHHGFDGFHHHG/ACCGHGGC@CFF
@M02034:409:000000000-BFKT7:1:1101:8972:20787 1:N:0:29
AAAGTCGAGGTGCCTAAAGTGGCAACCCAGACTGCGTGTGGGGTTGGTGGTGTAGAGCTTCCTGTAGCCGCATGGCGTTCGTACTTAAATATGGAACTAACCATTCCAATTTTCGCTGTCTCTTATACACATCTCCGAGCCCACGAGACG
+
BABBBFCCCCCBGGGGGFGGGGGHHHHGGHHGHHHGEEEHGGGEFGGEFFEFHHHGHHHHHHHHHHHHHGGFGGHFGGGGGGHHHHHHHHHHHHFFFHHHGHHHHHHHHHHHHHGGGGGDFFHHGHHFHBBGHHHGE@CDGEHGG?-EFG
@M02034:409:000000000-BFKT7:1:1101:18650:20794 1:N:0:29
AAAGTCGAGGTGCCTAAAGTGGCAACCCAGACTGGTGTTGGTGTTGGTGGTGTTGA
+
CCCCCFBBCCCCGGGGGGGGGGGHHHHGGHHGHC2ABA2AFA2BB2AAAEEA11A5
@M02034:409:000000000-BFKT7:1:1101:16607:20795 1:N:0:29
AAAGTCGAGGTGCCTAAAGTGGCAACCCAGACTTCGCATAAGGTTGGTGGTGTAGAGCTTCCTGTAGCCGCATGGCGTTCGTACTTAAATATGGAACTAACCATTCCAATTTTCGCTGTCTCTTATACACATCTCCGAGCCCACGAGACG
+
CCCCCFCCCCCCGGGGGGGGGGGHHHHGGHHGHHHGGGGGHHHHHHGGGGGFHHHFHHHHHHHHHHHHHGGEFGHHGGGGGGHHHHGHHHHHHHDGHHHGHHHHHHHGHHHHHHGGGGGHHHHHHHHHGHHHHHHFGDGGGGHGGCCGGD
@M02034:409:000000000-BFKT7:1:1101:10317:20796 1:N:0:29
AAAGTCGAGGTGCCTAAAGTGGCAACCCAGACTACTAATAATGTTGGTGGTGTAGAGCTTCCTGTAGCCGCATGGCGTTCGTACTTAAATATGGAACTAACCATTCCAATTTTCGCTGTCTCTTATACACATCTCCGAGCCCACGA
+
CCCCCFCCCCCCGGGGGGGGGGGHHHHGGH22FDHFEFFADFHHFHFEE?FA13F5D53A5FDDE5ABAEE0EECA@>EFEE2?FHH@3FG4GF33FBGF3?3BB4G4BFDGB4>EE?<BEHG??B44D322B?GBA>DG@C=?<C
@M02034:409:000000000-BFKT7:1:1101:7111:20802 1:N:0:29
AAAGTCGAGGTGCCTAAAGTGGCAACCCAGACTACTCCTACTGTTGGTGGTGTAGAGCTTCCTGTAGCCGCATGGCGTTCGTACTTAAATATGGAACTAACCATTCCAATTTTCGCTGTCTCTTATACACATCTCCGAGCCCACGAGACG
+
CCCCCFCCCCCCGGGGGGGGGGGHHHHGGHHGHHFHHHHFHHHHHHHGGGEFHHHHHHGHHHHHHHHHHGGGGGHHGGGGGGGHHHHHFHHHHHHHHHFGHHHHHHHHFGHHHGGGGGGHHHHHHHHHHHGHHHGBFFGCGG=FF@F/ED
@M02034:409:000000000-BFKT7:1:1101:14508:20813 1:N:0:29
AAAGTCGAGGTGCCTAAAGTGGCAACCCAGACTAATAATACTGTTGGTGGTGTAGAGCTTCCTGTAGCCGCATGGCGTTCGTACTTAAATATGGAACTAACCATTCCAATTTTCGCTGTCTCTTATACAATCTCCGAGCCCACGAGACGG
+
CCCCCFCCCCCCGGGGGGGGGGGHHHHGGHHGHHHHHHHHHHHHHHHEFFEFGGHEGGHHFHHHFFHHHEEEGGGFGGGGGGGHHHHHHHHHHHDFFHHGFGHHHHHFHHHHHHGGGGEHHHHHHHHHHHFGHHGGFCGGGHGGGGGGGG
@M02034:409:000000000-BFKT7:1:1101:25233:20817 1:N:0:29
AAAGTCGAGGTGCCTAAAGTGGCAACCCAGACTGCTAAGCAGGTTGGTGGTGTAGAGCTTCCTGTAGCCGCATGGCGTTCGTACTTAATTATGGAACTAACCATTCCAATTTTCGCTGTCTCTTATACACATCTCCGAGCCCACGAGACG
+
ABCCAFABCCBCGGGGGGGGGGGHHHHGGHHGHHHHGHHHHHGGFHGGGGGGHHHHHHHHHHHHGHHHHGGEGGGHGGGGGGHHGHGGFHFHHHFFFGGHHHHHHGFHHHHHHGGGGGFFHHHHHHFHFBGHFHFGD@@?FGGGGGGDGG
@M02034:409:000000000-BFKT7:1:1101:21769:20818 1:N:0:29
AAAGTCGAGGTGCCTAAAGTGGCAACCCAGACTCAGAATTCTGTTGGTGGTGTAGAGCTTCCTGTAGCCGCATGGCGTTCGTACTTAAATATGGAACTAACCATTCCAATTTTCGCTGTCTCTTATACACATCTCCGAGCCCACGAGACG
+
BBBABFBBBBBBGGGGGGGGGGGGHHHGGHHGHHHHHHHHHHHHHHHEFGGFHHHHHHHHHGHFGHHHHGGGGGHHGGGGGFHHHHGGHHHHHHHHHHHHHHHHHHHHHHHHHHGGGGGHHGHHHHBHFFHHHHGHFCCGGGHGGGGDGG
@M02034:409:000000000-BFKT7:1:1101:14947:20823 1:N:0:29
AAAGTCGAGGTGCCTAAAGTGGCAACCCAGACTTGTAAGGGGGTTGGTGGTGTAGAGCTTCCTGTAGCCGCATGGCGTTCGTACTTAAATATGGAACTAACCATTCCAATTTTCGCTGTCTCTTATACACATCTCCGAGCCCACGAGACG
+
BABCBFCBBDBBGGGGGGGGGGGHHHHGGHHGHHHHHGGHHGGAEEGEEFAFGGHHHHHHHHHHFFGFHFCFGGHGGGGGGGHHHHHHGGGHHHHFHHFHHHFGHHHEHGHHHGGGFDCFHHHHFHHGFGFHHHGGE/CCCGHGGGGGGG
@M02034:409:000000000-BFKT7:1:1101:5148:20826 1:N:0:29
AAAGTCGAGGTGCCTAAAGTGGCAACCCAGACTTTGCCTCAGGTTGGTGGTGTAGAGCTTCCTGTAGCCGCATGGCGTTCGTACTTAAATATGGAACTAACCATTCCAATTTTCGCTGTCTCTTATACACATCTCCGAGCCCACGAGACG
+
CCCCCFCCCCCCGGGGGGGFGGGHHHHGGHHGHFGF53FGEAGHHHGEFGFGHHHGHHHHHHHHHHHHHGGGGGHHGGGGGGHHHHHFHHHHHHFHHHGGHHHHHHGHHHHHHHGGGGEHHHHHHHHHHHGHHHFGFCGGGGHGGGGGG<
@M02034:409:000000000-BFKT7:1:1101:22114:20826 1:N:0:29
AAAGTCGAGGTGCCTACAGTGGCAACCCAGACTAATAATCAGGTTGGTG
+
>1>AAF111A1AGF1A1BGBFFFB1A0EAGG0EDF1A2F2ABEDFG//B
@M02034:409:000000000-BFKT7:1:1101:20863:20827 1:N:0:29
AAAGTCGAGGTGCCTAAAGTGGCAACCCAGACTCAGAATCAGGTTGGTGGTGTAGAGCTTCCTGTAGCCGCATGGCGTTCGTACTTAAATATGGAACTAACCATTCCAATTTTCGCTGTCTCTTATACACATCTCCGAGCCCACGAGACG
+
CCCCCFCBCCCCGGGGGGGFGGGHHHHGGHHGHHHHHHHHCFHHHHGFFEGGHHGFGFHFGHHHHDGFFEG@EGHAEFEGDGHHHHH33FBGFF3BGFHHEE3FGGFBGHGHHHGFG?EGHHHHFGFDGGFFGFGFFBCGGEEA@/A/AE
@M02034:409:000000000-BFKT7:1:1101:15852:20827 1:N:0:29
AAAGTCGAGGTGCCTAAAGTGGCAACCCAGACTCCGAATGGGGTTG
+
BCCCAFCCCBCBGGGGGGGGGGGHHHHGGHC2B3F222BGH2EE2E
@M02034:409:000000000-BFKT7:1:1101:21751:20828 1:N:0:29
AAAGTCGAGGTGCCTAAAGTGGCAACCCAGACTCAGAATTCTGTTGGTGGTGTAGTGCTTCCTGTAGCCGCATGGCGTTCGTACTTAAATATGGAACTAATCATTCCAATTTTCGC
+
BBBBBFAA@AABGGGDCFGGGGGGHHHGFH2BGGECA5FGDFHGGHF222A1A3D5B5DA5BFFFGGBBEEAE>11>?@11B2??GFD3BB4B333B3FG434B4?B4BFDG4?/>
@M02034:409:000000000-BFKT7:1:1101:19953:20835 1:N:0:29
AAAGTCGAGGTGCCTAAAGTGGCAACCCAGACTTCGTATGGTGTTGGTGGTGTAGAGCTTCCTGTAGCCGCATGGCGTTCGTACTTAAATATGGAACTAACCATTCCAATTTTCGCTGTCTCTTATACACATCTCCGAGCCCACGAGACG
+
CBCCBFCBCCCCGGGGGGGGGGGHHHHGGHHGHHHGEGGHHHHHGHHGGGDFHFHGHHHGHHHHHHHHHGGGGGHHGGGGGGHHHHFGGGHHHFHHHFGHHHGHHHGHHHHHHHGGGGGHHGHHFHBGDHHGHHHHD?DFGGHGGGCDGD
@M02034:409:000000000-BFKT7:1:1101:10623:20836 1:N:0:29
AAAGTCGAGGTGCCTAAAGTGGCAACCCAGACTAGGCCGCATGTTGGTGGTGTAGAGCTTCCTGTAGCCGCATGGCGTTCGTACTTAAATATGGAACTAACCATTCCAATTTTCGCTGTCTCTTATACACATCTCCGAGCCCACGAGACG
+
CCCCCFCCCCCCGGGGGGGGGGGGHHHGGHHGHHHHHHGGGGGHHHHGGGGGHHHGHHHHHHHHHGHHHGGFGGHHGGGGGGHHHHHGHHHHHGHHGHHHHHGHHHGGHHHHHHGGGDDFHHHHHHHHFHFGHHHGEBGGGGHGGGGGGG
@M02034:409:000000000-BFKT7:1:1101:20653:20839 1:N:0:29
AAAGTCGAGGTGCCTAAAGTGGCAACCCAGACTGGGGGGGGGGTTGGTGGTGTAGAGCTTCCTGTAGCCGCATGGCGTTCGTACTTAAATATGGAACTAACCATTCCAATTTTCGCTGTCTCTTATACACATCTCCGAGCCCACGAGACG
+
CCCBCFCCCCCCGGGGGGGGGGGHHHHGGHHGHHHHGGGGFFFFFFFDFFFFFFFFFFFFFFFFFFFFFFFFFFFFFFFEFFFFFFFFFFFFFFFFFEFFFFFFFFFFFFFFFFFFFFFFFFFFFFFFFFFFFFFBDBFFFFFFFFF.DF
@M02034:409:000000000-BFKT7:1:1101:22129:20840 1:N:0:29
AAAGTCGAGGTGCCTAAAGTGGCAACCCAGACTAATAATCAGGTTGGTGGTGTAGAGCTTCCTGTAGCCGCATGGCGTTCGTACTTAAATATGGAACTAACCATTCCAATTTTCGCTGTCTCTTATACACATCTCCGAGCCCACGAGACG
+
BCBCCFBBCCABGGGGGGGGGFGHHHHGGHHGHHHHHHHHHHHHHHGEFGEFGHHHHHHHHHHHHHHHHGGGGGHHGGGGGGHHHHHHGHHHHHGHHHHHHHFHHHFHHHHHHFCGGGGHHHHHHHHHFHHHHHHHFCCCGGHGGGGGGG
@M02034:409:000000000-BFKT7:1:1101:24118:20852 1:N:0:29
AAAGTCGAGGTGCCTAAAGTGGCAACCCAGACTAGTAAGGAGGTTGGTGGTGTAGAGCTTCCTGTAGCCGCATGGCGTTCGTACTTAAATATGGAACTAACCATTCCAATTTTCGCTGTCTCTTATACACATCTCCGAGCCCACGAGACG
+
CCCCCFCBCCCCGGGGGGGGGGGHHHHGGHHGHHHHHHHG3GGGHHGEFGGGHHHHHHHHHHHHHHHHHGGEFGHHGGGGGGHHHHGHHHHHHHHHHHHFHHHHHHGHHHHHHHGGGGGHHHHHHHHHHHHHHHGHGCGGGGHGGGGDGG
@M02034:409:000000000-BFKT7:1:1101:17556:20853 1:N:0:29
AAAGTCGAGGTGCCTAAAGTGGCAACCCAGACTCAGACTCATGTTGGTGGTGTAGAGCTTCCTGTAGCCGCATGGCGTTCGTACTTAAATATGGAACTAACCATTCCAATTTTCGCTGTCTCTTATACACATCTCCGAGCCCACGAGACG
+
CCCCCFCCBCBCGGGGGGGGGGGHHHHGGHHGHHHHHHHHHHHHHHHGGGGGHHHGHHHHHHHHHHHHGGGGGGHGGGGGGGHHHHHHGHHHHHGFHHHHFHGGHHHGFHHHHHGGGGEHHHHHGHDHFGHHGHGFGCFGGGHGC@D/ED
@M02034:409:000000000-BFKT7:1:1101:19951:20854 1:N:0:29
AAAGTCGAGGTGCCTAAAGTGGCAACCCAGACTTCGTATGGTGTTGGTGGTGTAGAGCTTCCTGTAGCCGCATGGCGTTCGTACTTAAATATGGAACTAACCATTCCAATTTTCGCTGTCTCTTATACACATCTCCGAGCCCACGAGACG
+
CBCCBFCCCCCCGGGGGGGFFGGHHHHGGHGGHHHGGHHHHHHHGHHEFGEFHHHHHHGHHHHHHHHHHGGGGGHHGGGGGGGHHHHHHHHHHHGHGGHFHHHHHHHHHHHHHHGFGGEFHHHHFHGGGHHHFHFHGGGGGGHFGGGGGG
@M02034:409:000000000-BFKT7:1:1101:3296:20861 1:N:0:29
AAAGTCGAGGTGCCTAAAGTGGCAACCCAGACTCAGCAGCAGGTTGGTGGTGTAGAGCTTCCTGTAGCCGCATGGCGTTCGTACTTAAATATGGAACTAACCATTCCAATTTTCGCTGTCTCTTATACACATCTCCGAGCCCACGAGACG
+
BCBBAFAABBAAFFGFGGGGGGFFGFGFGHHGHC3FBGGFFFHGFHF2FE?FGFGAFDEGGGFHBAF5ABE>EFFAEGCFEEFGGGF3EG4DGG3BFGDC3FBFDF4FGFFGHB>?EA?BGDFG3FF3D2?CCFF2?</>/FFC//><AG
@M02034:409:000000000-BFKT7:1:1101:16108:20867 1:N:0:29
AAAGTCGAGGTGCCTAAAGTGGCAACCTAGACTAATGCTAATGTTGGTGGTGTAGAGCTTCCTGTAGCCGCATGGCGTTCGTACTTAAATATGGAACTAACCATTCCAATTTTCGCTGTCTCTTATACACATCTCCGAGCCCACGAGACG
+
CCCCCFCCCCBCGGGGGGGGGGGHHHHHHHHHHHHGHHHFCGFBGHEEEAEFHFG5BBGHEHHHFGHFFGG0EGHFEEEGGGFGGHHFHHHFHG3BGHHH3F3FGFGFHGFHFFGGGGGHHHHHGHHFHGDFFHHGGB/CFGHGGGGCGF
@M02034:409:000000000-BFKT7:1:1101:19387:20871 1:N:0:29
AAAGTCGAGGTGCCTAAAGTGGCAACCCAGACTGGGGCGCGGGTTGGTGGTGTAGAGCTTCCTGTAGCCGCATGGCGTTCGTACTTAAATATGGAACTAACCATTCCAATTTTCGCTGTCTCTTATACACATCTCCGAGCCCACGAGACG
+
BBBBBFBBDBBBGGGDGFGGGGGHHHHGGHHGHHHGGGFGGGGGGGGEEGEFHGHGHHHHHHHHGHHHHGGGGGHHGGGGGGEHHHHHHHHHHHHHHHHHHHHHHHHHHHHHHGGGGGGHHHHHGG>DGHHHGHHHFCDCGGGGGG?DDG
@M02034:409:000000000-BFKT7:1:1101:20906:20882 1:N:0:29
AAAGTCGAGGTGCCTAAAGTGGCAACCCAGACTAATGATAATGTTGGTGGTGTAGAGCTTCCTGTAGCCGCATGGCGTTCGTACTTAAATATGGAACTAACCATTCCAATTTTCGCTGTCTCTTATACACATCTCC
+
BBBBAFBBBBBBGGGGGEGGFCFFGHHGGHGGHFHGGBHFFDF5FFAE22EFGFGFGHHHFHGBBAGFFGEAEE1AEE?F1EFHFFB33BF@43FDFGFFBG3BFBGBFFGGHF?EG/EHGFHH4F4EDHH2BF??
@M02034:409:000000000-BFKT7:1:1101:18197:20884 1:N:0:29
AAAGTCGAGGTGCCTAAAGTGGCAACCCAGACTAATAAGAAGGTTGGTGGTGTAGAGCTTCCTGTAGCCGCATGGCGTTCGTACTTAAATATGGAACTAACCATTCCAATTTTCGCTGTCTCTTATACACATCTCCGAGCCCACGAGACG
+
CCCCCFCCCCCCGGGGGGGGGGGHHHHGGHHGHHHHHHHHHHHHHHGGFGEFGHHGHHHHHHHHHHHHHGGGEGHHGGGGGGHHHHHHHHHHHHFHHHHHHHHHHHHHHHHHHHGGGGGHHHHHHHHHGHHHHHHHGCGGGGHGGGGGGE
@M02034:409:000000000-BFKT7:1:1101:25716:20888 1:N:0:29
AAAGTCGAGGTGCCTAAAGTGGCAACCCAGACTCATCAGACTGTTGGTGGTGTAGAGCTTCCTGTAGCCGCATGGCGTTCGTACTTAAATATGGAACTAACCATTCCAATTTTCGCTGTCTCTTATACACATCTCCGAGCCCACGAGACG
+
CCCCCFCCCCCCGGGGGGGGGGGHHHHGGHHGHHHHFHGHHFHHHHHGGGGGHHHHHHHHHHHHHHHHHGGFGGHHGGGGGGHHHHHGHHHHHHFHHHHHHHHHHHFHHHHHHHGGGGGGHGHHHHHHHHGHHHFFDBBCFGHGGGGGG?
@M02034:409:000000000-BFKT7:1:1101:21280:20889 1:N:0:29
AAAGTCGAGGTGCCTAAAGTGGCAACCCAGACTAATCCTAGGGTTGGTGGTGTAGAGCTTCCTGTAGCCGCATGGCGTTCGTACTTAAATATGGAACTAACCATTCCAATTTTCGCTGTCTCTTATACACATCTCCGAGCCCACGAGACG
+
CCCCCFCABCCCGGGGGGGGGGGHHHHGGHHGHHHHHHHHHHHHHGGGGGGFHHHHHHHHHHHHHHHHHGGGGGHHGGGGGGHHHHHGGHHHHGHHHHHGHHHHHHHHHHHHHHGGGGGHHHHHHHHHFHHHHHHFFCGGGGHGGGGGGG
@M02034:409:000000000-BFKT7:1:1101:20890:20889 1:N:0:29
AAAGTCGAGGTGCCTAAAGTGGCAACCCAGACTAATGATAATGTTGGTGGTGTAGAGCTTCCTGTAGCCGCATGGCGTTCGTACTTAAATATGGAACTAACCATTCCAATTTTCGCTGTCTCTTATACACATCTCCGAGCCCACGAGACG
+
BBBBBFAADDABGGGDGGGGGGGHHHHGGHGGHHHHFHHHFGGGHFE2FGGGHHHFGHHHHHHHHHHHHGGFFGFHCGGGGGGHHHHHHHFFHHEDEGHFGHHGHHHFHGHGHFEGGCFHF?FH4GFEGGF2?FFFG?/B@FGF?CC??A
@M02034:409:000000000-BFKT7:1:1101:26182:20897 1:N:0:29
AAAGTCGAGGTGCCTAAAGTGGCAACCCAGACTCATGCTACTGTTGGTGGTGTAGAGCTTCCTGTAGCCGCATGGCGTTCGTACTTAAATATGGAACTAACCATTCCAATTTTCGCTGTCTCTTATACACATCTCCGAGCCCACGAGACG
+
CCCCCFCCBCBCGGGGGGGGGGGHHHHGGGHGHHHHHHHHGGHHGHAFGFGGFDG5ABGHEGHHHGFDGGGEFGFFFGGGGGFHGHH3@FEDFF33FHH33F@FHHHF4FFHHH@FGEEGGHH4BF?BBGDGHHHHG?DCGGHGGGG/AD
@M02034:409:000000000-BFKT7:1:1101:6713:20897 1:N:0:29
AAAGTCGAGGTGCCTAAAGTGGCAACCCAGACTAAGGAGAAGGTTGGTGGTGTAGAGCTTCCTGTAGCCGCATGGCGTTCGTACTTAAATATGGAACTAACCATTCCAATTTTCGCTGTCTCTTATACACATCTCCGAGCCCACGAGACG
+
CCCCCFCCCCCCGGGGGGGGGGGHHHHGGHHGHGHHHGHHHHGHHGGGGGEFHHHGHHHHHHHHHHHHHGGFGGHHGGGGGGHHHHGFHHHHHHHHHHHGHHHHHHHHHHHHHHGGGGGHGHHHGHHHFGGHHHHHGBFFGFHGGGGGGG
@M02034:409:000000000-BFKT7:1:1101:19423:20899 1:N:0:29
AAAGTCGAGGTGCCTAAAGTGGCAACCCAGACTGATTTGCAGGTTGGTGGTGTAGAGCTTCCTGTAGCCGCATGGCGTTCGTACTTAAATATGGTACTAACCATTCCAATTTTCGCTGTCTCTTATACACATCTCCGAGCCCACGAGACG
+
CDCCCFBBCCDCGGGGGGGGGGGHHHHGGHHGHHBG5FFFD3FHFHEE22EEF3F5FE3E5FFD555AA1E0BEG10?>FEE2??FG3@GH4FG44FGHHB13BD4F?4FDGF4>EF/?FFHGF4D4BFC2BFGGB?//><FGFF>/?AD
@M02034:409:000000000-BFKT7:1:1101:6041:20901 1:N:0:29
AAAGTCGAGGTGCCTAAAGTGGCAACCCAGACTCCTGCGACGGTTGGTGGTGTAGAGCTTCCTGTAGCCGCATGGCGTTCGTACTTAAATATGGAACTAACCATTCCAATTTTCGCTGTCTCTTATACACATCTCCGAGCCCACGAGACG
+
CCCCCFCCCCBCGGGGGGGGGGGGHHHGGHHGHHHGHGGGGGGGGGGEFGGGHBGF5FGHBGHHD5GEGEF/EEGFEGCGGFFFGGGGHGGHHHB3EFGHG0EGFBGB4FEHH?BFG<??F2@@2FDHGC2FFGHBD/@CGGHGGCD..<
@M02034:409:000000000-BFKT7:1:1101:20907:20903 1:N:0:29
AAAGTCGAGGTGCCTAAAGTGGCAACCCAGACTAATGATAATGTTGGTGGTGTAGAGCTTCCTGTAGCCGCATGGCGTTCGTACTTAAATATGGAACTAACCATTCCAATTTTCGCTGTCTCTTATACACATCTCCGAGCCCACGAGACG
+
BBBBBFBBBDAAGGGGGGGGGGFFHHGGAFHGHHHHHFHHHHHFFHHGGGEFHHHHHHHHHHHHDDFFGGG?EEHHGGGEGGHEHHHDGHFFGHFECBBGFHFHBFGH4BFHHHGGGGEGFHHHFGFHEGE2CGFG/</><CGEGGGAFG
@M02034:409:000000000-BFKT7:1:1101:6017:20904 1:N:0:29
AAAGTCGAGGTGCCTAAAGTGGCAACCCAGACTCCTGCGACGGTTGGTGGTGTAGAGCTTCCTGTAGCCGCATGGCGTTCGTACTTAAATATGGTACTAACCATTCCAATTTTCGCTGTCTCTTATACACATCTCCGAGCCCACGAGACG
+
BBBBBFBBBBABGGGGGFGFCFGCGHHFDFHCGFCBFBEE?EGGGGFAFCEFG3D5B5BGF@GH55B5BEE>EEG1E?E??EFGEHBGEGGHFEBB?B?ECF3BG4EGGFFHHBB/A/?D3F@@>G22@22@CFG2C>DCGAF/A?@>>E
@M02034:409:000000000-BFKT7:1:1101:13960:20905 1:N:0:29
AAAGTCGAGGTGCCTAAAGTGGCAACCCAGACTAATCCGAAGGTTGGTGGTGTAGAGCTTCCTGTAGCCGCATGGCGTTCGTACTTAAATATGGAACTAACCATTCCAATTTTCGCTGTCTCTTATACACATCTCCGAGCCCACGAGACG
+
CCCCCFCCCCCCGGGGGGGFGGGHHHHGGHHFHHHHHHGFDGGHHHGGGGGFGFHEGFHHHHHHHHHHHGGFGGHFGGGGGGHHHHHHGHHHFHFGHHHHHFFGHHHGFGFHHEGGGGGHFHHHFGGH3GGBFGF2CDCCDFGGGGFGGE
@M02034:409:000000000-BFKT7:1:1101:26234:20915 1:N:0:29
AAAGTCGAGGTGCCTAAAGTGGCAACCCAGACTTC
+
CCCCCFCCCCCBGGGGFGGGGGGHHHHGGHHGHB5
@M02034:409:000000000-BFKT7:1:1101:6870:20921 1:N:0:29
AAAGTCGAGGTGCCTAAAGTGGCAACCCAGACTTATGGGGGGGTTGGTGGTGTAGAGCTTCCTGTAGCCGCATGGCGTTCGTACTTAAATATGG
+
CBBBCFCABCCCGGGGGGGFGGGHHHHGGHAF3B5FHHFGG?GGGC-DC.DA:BC090BBBFGFFBB0BAF-DDF.=:@EDA99AFFF0BFBB9
@M02034:409:000000000-BFKT7:1:1101:10459:20927 1:N:0:29
AAAGTCGAGGTGCCTAAAGTGGCAACCCAGACTTCTCAGACGGTTGGTGGTGTAGAGCTTCCTGTAGCCGCATGGCGTTCGTACTTAAATATGGAACTAACCATTCCAATTTTCGCTGTCTCTTATACACATCTCCGAGCCCACGAGACG
+
A3AAAFBBBBBBGGGGGGGGGGGHHHHGGHHGHFHGHHGHCEFGGGGGGGGFGHHGHHHHHGHHHHHHHGGCEGHHGGGGGGFHHHDGHHGHHGGFHFGGEHFHHHHHGHHHHGGGG??DFGHHDGFHFHGGHHGHGD/@DFGF?<//?>
@M02034:409:000000000-BFKT7:1:1101:15497:20929 1:N:0:29
AAAGTCGAGGTGCCTAAAGTGGCAACCCAGACTCAGAAGAAGGTTGGTGGTGTAGAGCTTCCTGTAGCCGCATGGCGTTCGTACTTAAATATGGAACTAACCATTCCAATTTTCGCTGTCTCTTATACACATCTCCGAGCCCACGAGACG
+
CCCCCFCBCCBBGGGGGGGGGGGHHHHGGHHGHHHHHHHHHHCGGHGGGGGGHHHGGHHHHHHHHHHGHGGGGGHHGGGGGGHHHHHHHHHHHGGHGHHHHHHHHHHGHHGHHHGGGGGGHFHHHHGGDGBHHHHHF/CCGFHGG@@FGG
@M02034:409:000000000-BFKT7:1:1101:23187:20937 1:N:0:29
AAAGTCGAGGTGCCTAAAGTGGCAACCCAGACTGGGACTGGGGTTGGTGGTGTAGAGCTTCCTGTAGCCGCATGGCGTTCGTACTTAAATATGGAACTAACCATTCCAATTTTCGCTGTCTCTTATACACATCTCCGAGCCCACGAGACG
+
A@BBCFCCCCBCGGGGGGGGGFGHHHHGGHHGHHHHGHHHHGGGGGGGFGGGHHGAGHHHHHHHHHHHHGGGGGHHGGGGGGHHHHGGGHGHHHGHGHHHHHHHHHFHHHHHHHGGGGFHHHHHGHDHHHFHGHGFGFFFGGHGGDDGGG
@M02034:409:000000000-BFKT7:1:1101:19760:20938 1:N:0:29
AAAGTCGAGGTGCCTAAAGTGGCAACCCAGACTCTTCCGGGGGTTGGTGGTGTAG
+
CCCCCFBBBBCCGGGGGGGGGGGHHHGGGGHGHB3F5DEG22AE0EE111B113B
@M02034:409:000000000-BFKT7:1:1101:11924:20940 1:N:0:29
AAAGTCGAGGTGCCTAAAGTGGCAACCCAGACTAATACTAATGTTGGTGGTGTAGAGCTTCCTGTAGCCGCATGGCGTTCGTACTTAAATATGGAACTAACCATTCCAATTTTCGCTGTCTCTTATACACATCTCCGAGCCCACGAGACG
+
BCCCBFCCCCCCGGGGGGGFGGGHHHHGGHHGHHHGHHHHHHHHHHHGGGGFGHHGHHHHHHHHGHHGHGGGGGHHGGGGGGHHHHHHHHHHHGGHHHHHHHHHHHHHHHHHHHGGGGGHHGGHFHHHHHFHHHHGG?FGGGHGGGCGGG
@M02034:409:000000000-BFKT7:1:1101:23500:20940 1:N:0:29
AAAGTCGAGGTGCCTAAAGTGGCAACCCAGACTGCTTTGGGTGTTGGTGGTGTAGAGCTTCCTGTAGCCGCATGGCGTTCGTACTTAAATATGGAACTAACCATTCCAATTTTCGCTGTCTCTTATACACATCTCCGAGCCCACGAGACG
+
CCCCCFBCBBCCGGGGGGGGGGGHHHHGGHHGHGHHHHHGGGGGGHHGGGGGHHHHHHHHHHHHHHHHHGGEEGHHGGGGGGHHHHFGHHHHHHFHGHHHHHHHHHHHFGHHHFEEGEFBHFHHBHFHHHBGBFFGECCGGGGGG?@/CE
@M02034:409:000000000-BFKT7:1:1101:17323:20940 1:N:0:29
AAAGTCGAGGTGCCTAAAGTGGCAACCCAGACTCAGCCGCCGGTTGGTGGTGTAGAGCTTCCTGTAGCCGCATGGCGTTCGTACTTAAATATGGAACTAACCATTCCAATTTTCGCTGTCTCTTATACACATCTCCGAGCCCACGAGACG
+
CCCCBFBCCCCCGGGGGGGGGGGGHHHGGHHGHHHGHFEGGGGGG?AEFGGGGGH5FGHHGHHHDFGEFGG@EEHFGGFGGGEHHHHDFHFDHHBDHHHFFFDGHHHHBFGHHHGGD?AGHFHFDGFHFHFGHFHHGCFGGGHGG?DDFD
@M02034:409:000000000-BFKT7:1:1101:4143:20941 1:N:0:29
AAAGTCGAGGTGCCTAAAGTGGCAACCCAGACTGGTGGGGTGGTTGGTGGTGTAGAGCTTCCTGTAGCCGCATGGCGTTCGTACTTAAATATGGAACTAACCATTCCAATTTTCGCTGTCTCTTATACACATCTCCGAGCCCACGAGACG
+
BAAABFBBBBBBGGGGGGGGGGGHHHHGDDHGHHGHHGGG2ECFFGGEFGGFHHGGGHHHHFHHHHGGHGGEEEHGGEGGGEGHGHGFHGGHHHBGGHHHHHBGHHFHHHGHHGGCGGFFFHGGGGGHFHGHHHGHE@CCFEHGGCCGAA
@M02034:409:000000000-BFKT7:1:1101:15393:20942 1:N:0:29
AAAGTCGAGGTGCCTAAAGTGGCAACCCAGACTCAGCCGCCGGTTGGTGGTGTAGAGCTTCCTGTAGCCGCATGGCGTTCGTACTTAAATATGGAACTAACCATTCCAATTTTCGCTGTCTCTTATACACATCTCCGAGCCCACGAGACG
+
CCCCCFCCBCBBGGGGGGGGGGGHHHHGGHHGHHHHHHGGGGGGGGGGGGEFHHHFHHHHHHHHHHHHHGGEEGHHGGGGGGHHHHHGHHGHHHGHHHHHHHGHHHHHGGHHHHGGGGGHHHHHHHGHFHHHHHGFGCGGGGHGGFGGGG
@M02034:409:000000000-BFKT7:1:1101:15413:20947 1:N:0:29
AAAGTCGAGGTGCCTAAAGTGGCAACCCAGACTCAGCCGCCGGTTGGTGGTGTAGAGCTTCCTGTAGCCGCATGGCGTTCGTACTTAAATATGGAACTAACCATTCCAATTTTCGCTGTCTCTTATACACATCTCCGAGCCCACGAGACG
+
AA>AAFAADBAABCEFFEGGGGFHHH4AFCAFBHHHHHCCGCGCGEEEGGEFFFHBG5GEHHGHBFGBGE/>EEEFE1E1?E0GEG4BFGFDFGBFFHHEFGFCHF4?FGHFHGG?DDDBGEBDGHGF2F11FG1?C@@@CGC.A?@A.A
@M02034:409:000000000-BFKT7:1:1101:11769:20948 1:N:0:29
AAAGTCGAGGTGCCTAAAGTGGCAACCCAGACTGATGGGACGGTTGGTGGTGTAGAGCTTCCTGTAGCCGCATGGCGTTCGTACTTAAATATGGAACTAACCATTCCAATTTTCGCTGTCCTTATACACATCTCCGAGCCCACGAGACGG
+
CCCCCFCCCCCCGGGGGGGGGGGHHHHGGHHGHHHHHHHHHGGGGGGGGGGGHHHHHHHHHHHHHHHHHGGFGGHHGGGGGGHHHHHHHHHHHHFGHHFHHHHHHHGHHGHHHGFGGGGHHHHFHHFHFFGGHHGGDGCCEHGGCGDGGD
@M02034:409:000000000-BFKT7:1:1101:12042:20954 1:N:0:29
AAAGTCGAGGTGCCTAAAGTGGCAACCCAGACTCCGAATAAGGTTGGTGGTGTAGAGCTTCCTGTAGCCGCATGGCGTTCGTACTTAAATATGGAACTAACCATTCCAATTTTCGCTGTCTCTTATACACATCTCCGAGCCCACGAGACG
+
AAAABFBBDBABGGGGGGGGGFGFFFHDFHHGGHHFEEFFGFHFFGGFFGEBGGHFFFFGHHHFGFGGFFGGEGHHGGGGGGFEFHGGHHFHGF3BFHFGHHGHFHHHHHHHHHGGGGEGHHGHGG2BFGGGFFDFEBDGGFEGGCGDAE
@M02034:409:000000000-BFKT7:1:1101:19759:20961 1:N:0:29
AAAGTCGAGGTGCCTAAAGTGGCAACCCAGACTCGTCCGGAGGTTGGTGGTGTAGAGCTTCCTGTAGCCGCATGGCGTTCGTACTTAAATATGGAACTAACCATTCCAATTTTCGCTGTCTCTTATACACATCTCCGAGCCCACGAGACG
+
CBCCBFCCCCCCGGGGGGFGGGGHHHHGGHHGHHGHGGGGGGGGHHGEGGEFFFHGHHHHHHHHGGHHGGGGGGHHGGGGGEHHHHFGGHFHHGFGFGHFHHHHHHGH4GHHGHGGGGGHHGHH3FFHFHHHGGHDECD@GGHGFFGGGG
@M02034:409:000000000-BFKT7:1:1101:28431:20961 1:N:0:29
AAAGTCGAGGTGCCTAAAGTGGCAACCCAGACTCAGGGTACGGTTGGTGGTGTAGAGCTTCCTGTAGCCGCATGGCGTTCGTACTTAAATATGGAACTAACCATTCCAATTTTCGCTGTCTCTTATACACATCTCCGAGCCCACGAGACG
+
BCCCCFCCCCAAGGGGGGGGGGGGFHHCFHHGHBGHHGHHHGGHGGGGFFFFGFHEEFHHHHGHGFHBGEE0EFHFGFFFGFFEGHHFHHFHHHD3GHHHFFGGFFFFFGHHHHGFGEFHGHHHHHGHFCGHFDG2C/@DGEHGGGGGGG
@M02034:409:000000000-BFKT7:1:1101:17098:20973 1:N:0:29
AAAGTCGAGGTGCCTAAAGTGGCAACCCAGACTCGGGGGAGTGTTGGTGGTGTAGAGCTTCCTGTAGCCGCATGGCGTTCGTACTTAAATATGGAACTAACCATTCCAATTTTCGCTGTCTCTTATACACATCTCCGAGCCCACGAGACG
+
CCCCCFCCCCBBGGGGGGGGGGGHHHHGGHHGHGGGGGGGGGHHHHGGGGEFHFGFGHHHHGHHHHHHHGGEEGHHGGGFGGGHHHGGHGFHHHBEFGGFHHHHHHGHFGHHHHGGGGCGHHGHFG1FDHHHHHHFD@DGGGHGG-AAGG
@M02034:409:000000000-BFKT7:1:1101:22783:20982 1:N:0:29
AAAGTCGAGGTGCCTAAAGTGGCAACCCAGACTGGGTTTGGTGTTGGTGGTGTAGAGCTTCCTGTAGCCGCATGGCGTTCGTACTTAAATATGGAACTAACCATTCCAATTTTCGCTGTCTCTTATACACATCTCCGAGCCCACGAGACG
+
BBAABFBBBBABGGGGGGGGGFGHGEF?DGAEGHHHFGGGEFCGGHGAFEEFGEDFGGGHHGHGHHHFGGG0BEHFFEFFGEFHGHFEGFGHFHGFGHHFBFFFFHFEGHHHHHGGGDFHHGHHFHFHFBFHHHHFEC/CCGHGGDFDGE
@M02034:409:000000000-BFKT7:1:1101:19434:20986 1:N:0:29
AAAGTCGAGGTGCCTAAAGTGGCAACCCAGACTCAGCCGCAGGTTGGTGGTGTAGAGCTTCCTGTAGCCGCATGGCGTTCGTACTTAAATATGGAACTAACCATTCCAATTTTCGCTGTCTCTTATACACATCTCCGAGCCCACGAGACG
+
BCBBCFCCCCAAGGGGGGGGGGGHHHHGFHHGHHGHHHGGGGGFFGFGGGEFHHH5GHHHFHHHGHHGHGGGGGHHGGGGFGFHHHHFFHDGHEDGGHHFHHHHHHHHFHHHHHGGGA?DHHHGBH3FDGFHHHGHG/BDDGFGD?@<EA
@M02034:409:000000000-BFKT7:1:1101:27777:20987 1:N:0:29
AAAGTCGAGGTGCCTAAAGTGGCAACCCAGACTAAGAGTTCGGTTGGTGGTGTAGAGCTTCCTGTAGCCGCATGGCGTTCGTACTTAAATATGGAACTAACCATTCCAATTTTCGCTGTCTCTTATACACATCTCCGAGCCCACGAGACG
+
CCCCCFCCCCCCGGGGGGGGGGGHHHHGGHHGHHHHHHHHHGGGGGGGFGFGHHHHHHHHHHHHHHHHHEEGGGHHGGGGGGFHHHHHHHHHHHGFGGHGHHHHHHHHHHHHHFGEGGGHHHHHFHGFHHFHHHGDC/C@GGHGGGGGGG
@M02034:409:000000000-BFKT7:1:1101:10865:20988 1:N:0:29
AAAGTCGAGGTGCCTAAAGTGGCAACCCAGACTACGAATCATGTTGGTGGTGTAGAGCTTCCTGTAGCCGCATGGCGTTCGTACTTAAATATGGAACTAACCATTCCAATTTTCGCTGTCTCTTATACACATCCCGAGCCCACGAGACGG
+
BBBAAFBBBBBBGGGGFGGGGGFFHHHGE2GGHHGGGHEGFGHHHHGGGGEFGHGFGHFHFHHGHHHDGGGGGGHHG?EFGGHHGHHGHHHHHHGHGGHHHGEGHGHFHFHHHFGGGC<?FGEHHHD3DGGCFGHFDCGCGHEC//AAD<
@M02034:409:000000000-BFKT7:1:1101:10666:20992 1:N:0:29
AAAGTCGAGGTGCCTAAAGTGGCAACCCAGACTCGGAAGAAGGTTGGTGGTGTAGAGCTTCCTGTAGCCGCATGGCGTTCGTACTTAAATATGGAACTAACATTCCAATTTTCGCTGTCTCTTATACACATCTCCGAGCCCACGAGACGG
+
CCCCCFCCCCCCGGGGGGGGGGGHHHHGGHHGHHGGGGGHHHHHHHGGGGGGHHHGHHHHHHHHHHHHHGGGGGHHGGGGGGFHHHHHHHHHHHHHHHHHHHHHHHHHHHHHHGGGGEHHHHHHHHGHHHHHHHHG?FGGGHGGCGFGGG
@M02034:409:000000000-BFKT7:1:1101:19406:20995 1:N:0:29
AAAGTCGAGGTGCCTAAAGTGGCAACCCAGACTATTAATGATGTTGGTGGTGTAGAGCTTCCTGTAGCCGCATGGCGTTCGTACTTAAATATGGAACTAACCATTCCAATTTTCGCTGTCTCTTATACACATCTCCGAGCCCACGAGACG
+
BBBBBFBABBBBFGFABBG6FGCHHGFGGCHGHHHHHHHHHGGGHHHGEGEGHHHDG5EGBGHGFHDFHGGEGGHHGGGGGGBGFHGBGGFHHGBGBGEFFHEGFFHFFGGGF4/>E/?DHGEGGHB?FEF22FD2?BD?CFECD?/<A?
@M02034:409:000000000-BFKT7:1:1101:19426:21001 1:N:0:29
AAAGTCGAGGTGCCTAAAGTGGCAACCCAGACTATTAATGATGTTGGTGGTGTAGAGCTTCCTGTAGCCGCATGGCGTTCGTACTTAAATATGGAACTAACCATTCCAATTTTCGCTGTCTCTTATACACATCTCCGAGCCCACGAGACG
+
CDCDCFCDDDCCGGGGGGGGGGGHHHHGGHHGHDGHHFHHHHHHHHHGGCEFGGGFHHHHHHHHHHHHGGGEGGHHGGGGGGFEGHHHHHFHHEFHFFHHHHHHHHHHHHHHHGGGGGEEGFHHHHD4FGFHGHHFG@CCGGEFGD//CG
@M02034:409:000000000-BFKT7:1:1101:13564:21007 1:N:0:29
AAAGTCGAGGTGCCTAAAGTGGCAACCCAGACTAATCATAAGGTTGGTGGTGTAGAGCTTCCTGTAGCCGCATGGCGTTCGTACTTAAATATGGAACTAACCATTCCAATTTTCGCTGTCTCTTATACACATCTCCGAGCCCACGAGAC
+
?ABBBFBBB@BBGGGFG4FAFGGHHHHGEHHGHDDGB5F5A53G3F22FAFFEFDD5DEGFFHB55A5FFG?GGHF0EFGFEFEGHHH3FFE4F@@CHHCFG3GGBG4FHB4FFEGGF?GHHHH4B443B2GCGF2?C@/BCF/>/AAA
@M02034:409:000000000-BFKT7:1:1101:14231:21008 1:N:0:29
AAAGTCGAGGTGCCTAAAGTGGCAACCCAGACTTCTAATAAGGTTGGTGGTGTAGAGCTTCCTGTAGCCGCATGGCGTTCGTACTTAAATATGGAACTAACCATTCCAATTTTCGCTGTCTCTTATACACATCTCCGAGCCCACG
+
BCCCCFCCCCCCGGGGGGGGGGGHHHHGGHHGHBAFHHFEEFHHFHGACAFFF3F55AFC5FGGE5E5AEE0EEF1>?>FEE21?FGFFGHB@D33FFHH313B?4F4BGDH44>EEE/B4BFF4FB4?22?FGH2C?BGGA=/<
@M02034:409:000000000-BFKT7:1:1101:24091:21008 1:N:0:29
AAAGTCGAGGTGCCTAAAGTGGCAACCCAGACTGGGAATGGGGTTGGTGGTGTAGAGCTTCCTGTAGCCGCATGGCGTTCGTACTTAAATATGGAACTAACCATTCCAATTTTCGCTGTCTCTTATACACATCTCCGAGCCCACGAGACG
+
CCCCBFCCCCCCGGGGGGGGGGGGHHHGGFDGHHHHHHHHHHGGGGGGGGFFHHHGHHHHHHHHHHHHHGGGGGHHGGGGGGFHHHHGGHHHHHHHHHHHHHGHHHHHHHHHHHGGGGDHHHHHHGHGHHGHHHHHGCGCGGHGGGGGFG
@M02034:409:000000000-BFKT7:1:1101:21219:21009 1:N:0:29
AAAGTCGAGGTGCCTAAAGTGGCAACCCAGACTACTAATAATGTTGGTGGTGTAGAGCTTCCTGTAGCCGCATGGCGTTCGTACTTAAATATGGAACTAACCATTCCAATTTTCGCTGTCTCTTATACACATCTCCGAGCCCACGAGACG
+
CCCCCFBBCCCCGGGGGGGGGGGHHHHGGHGGHHHHHHHHHHHHHHHGGGFGHHHHHHHHGHHHHHHHHGGFGGHHGGGGGGHHHHHGHHHHHHHHGGGHHGHGHHHHHHHHHGGGGGGGHGHHHHHHFHHHHHHGGGGFGGHGGGGGGG
@M02034:409:000000000-BFKT7:1:1101:21191:21011 1:N:0:29
AAAGTCGAGGTGCCTAAAGTGGCAACCCAGACTGATATGAAGGTTGGTGGTGTAGAGCTTCCTGTAGCCGCATGGCGTTCGTACTTAAATATGGAACTAACCTTTCCAATTTTCGCTGTCTCTTATACACATCTCCG
+
BBBBBFBBBBBBGGGGGDBFGAFHHHHGAF22BGBDEEDHEFFHGHGEFE1FA3BAD5FGFCGGB5AFFEG?AEF?EGE?A?2?FDGGBGDHHFFGBEG3FB3BBGEHBFGHH4E/<EE3BBFF4B4B2GBGCDG1?
@M02034:409:000000000-BFKT7:1:1101:18804:21011 1:N:0:29
AAAGTCGAGGTGCCTAAAGTGGCAACCCAGACTTCTCCGACTGTTGGTGGTGTAGAGCTTCCTGTAGCCGCATGGCGTTCGTACTTAAATATGGAACTAACCATTCCAATTTTCGCTGTCTCTTATACACATCTCCGAGCCCACGAGACG
+
BBBBBFBBBBBBGGGGCGGGGGGHHHHGGGHGHHHHHHGFGGFHHHHGGGGGHGHHHHHHHHHHHHHHHGGFGGHGGGGGGGHHHHHGFHHHHGHFFEGHHHHHHHFHFGHHHGGGGGGGHHHHDGGHGHHHHHHFD/BCCFEF?C?AFD
@M02034:409:000000000-BFKT7:1:1101:13580:21014 1:N:0:29
AAAGTCGAGGTGCCTAAAGTGGCAACCCAGACTAAT
+
BBCCBFCBCCCBGGGGGGGGGGGHHHHGGHHGHH35
@M02034:409:000000000-BFKT7:1:1101:24150:21019 1:N:0:29
AAAGTCGAGGTGCCTAAAGTGGCAACCCAGACTAATAAGAAGGTTGGTGGTGTAGAGCTTCCTGTAGCCGCATGGCGTTCGTACTTAAATATGGAACTAACCATTCCAATTTTCGCTGTCTCTTATACACATCTCCGAGCCCACGAGACG
+
BBBBBFBBBBBBGGGGGGGFGGGHFGHGGEHGHHHHHHFAGFFHHHGEFGEFHHHGHHHHHFHFHHHHHGGGEEHHGFGFFEGGHHHFFHHHHHFFHHHHHHHHHHGGHHHHHHGGGGFHHHHFHHGGFHHHHHGHFCGGGGHGGGGGGG
@M02034:409:000000000-BFKT7:1:1101:8336:21028 1:N:0:29
AAAGTCGAGGTGCCTAAAGTGGCAACCCAGACTGGTGGGGGGGTTGGTGGTGTAGAGCTTCCTGTAGCCGCATGGCGTTCGTACTTAAATATGGAACTAACCATTCCAATTTTCGCTGTCTCTTATACACATCTCCGAGCCCACGAGACG
+
CCCCCFCCCCBBGGGGGGGGGGGHHHGGGHHGHHHGGGGGGGGFGGGGGGCCAFFBFFGGGGGFFFFFGD@@DFFFFFFFFFBFFFFFFFFFFFFFFFFFFFFFFFFFEFFFFFFFFFFFFFFFFFFFFFFFFFFFF;CFCFFFFFFFFF
@M02034:409:000000000-BFKT7:1:1101:16742:21034 1:N:0:29
AAAGTCGAGGTGCCTAAAGTGGCAACCCAGACTCAGCAGAATGTTGGTGGTGTAGAGCTTCCTGTAGCCGCATGGCGTTCGTACTTAAATATGGAACTAACCATTCCAATTTTCGCTGTCTCTTATACACATCTCCGAGCCCCACGAGAC
+
CCCCCFCCCCBCGGGGGGGGGGGHHHHGGHHGHHHHHHHHHHHHHHHGGGGGHHHHHHHHHHHHHHHHHGGGGGHHGGGGGGHHHHHHHHHHHHHGGGHHHHHHHHHHHHHHHGGGGGGHHHHHFHHHEHHHHHHHGFGGGGGGGGGGGA
@M02034:409:000000000-BFKT7:1:1101:10979:21042 1:N:0:29
AAAGTCGAGGTGCCTAAAGTGGCAACCCAGACTAATTCTAAGGTTGGTGGTGTAGAGCTTCCTGTAGCCGCATGGCGTTCGTACTTAAATATGGAACTAACCATTCCAATTTTCGCTGTCTCTTATACACATCTCCGAGCCCACGAGACG
+
BBCCAFCCCCCCGGGGGGGGGGGHHHHGGHHGHHHHHHHHHHHHHHGGGGFGHHHGGHHHHHHHHHHHHGGFEGHHGGGGGGHHHHFGFHHHHHGHHHHGHHHHHHGHHHHHHFGGGGGHHHHHHHHHGHFHHGFHGCCFGGGGGGGGGG
@M02034:409:000000000-BFKT7:1:1101:24264:21043 1:N:0:29
AAAGTCGAGGTGCCTAAAGTGGCAACCCAGACTGGGGTGGCGGTTGGTGGTGTAGAGCTTCCTGTAGCCGCATGGCGTTCGTACTTAAATATGGAACTAACCATTCCAATTTTCGCTGTCTCTTATACACATCTCCGAGCCCACGA
+
BBA?AFBBDB2AGGGGGGGGGEFHCHHAFHHGHHHDGG2AGECEEEEBB1>FGDF5DF3FGCHFGHHGHE?/EEHEEEGGGF0F/FBBGGFHFH3BGCFH3GHFHFBDGGHHHD@BEDCFDD2F>F@@2FBC<FFDAADADFAF->
@M02034:409:000000000-BFKT7:1:1101:19032:21044 1:N:0:29
AAAGTCGAGGTGCCTAAAGTGGCAACCCAGACTAAGCATGGGGTTGGTGGTGTAGAGCTTCCTGTAGCCGCATGGCGTTCGTACTTAAATATGGAACTAACCATTCCAATTTTCGCTGTCTCTTATACACATCTCCGAGCCCACGAGACG
+
CCCCCFCCCCCCGGGGGGGGGGGHHHHGGHHGHHHHHGHHHGGEFGEGGGGFHGHGHGFHHHHHHHHGHGGGGGHHGGGGGGHHHHHGHHDGHFGGHGHGHHHHHHHHFHHHHHGGGGGBFFHHHHGHFHHHHHHHG/DCFGHGGCGGGG
@M02034:409:000000000-BFKT7:1:1101:27137:21056 1:N:0:29
AAAGTCGAGGTGCCTAAAGTGGCAACCCAGACTGAGTGTCCGGTTGGTGGTGTAGAGC
+
BBBBBFB3ADAAGGGFGGGGGGGHHHHGGHHGH3AF53D55AEE22AFCAECA3D555
@M02034:409:000000000-BFKT7:1:1101:20249:21073 1:N:0:29
AAAGTCGAGGTGCCTAAAGTGGCAACCCAGACTCAGGAGCAGGTTGGTGGTGTAGAGCTTCCTGTAGCCGCATGGCGTTCGTACTTAAATATGGAACTAACCATTCCAATTTTCGCTGTCTCTTATACACATCTCCGAGCCCACGAGAC
+
A1>>AFAA?DA@FGGD1D1FFCFBCGHGE0GFHHFBGFFF/G/BB0EE/EGGF1GGFHGFHHHGHHHGFCEEEGGHGGGGGGHHHHFFDF2B2ED@CGFGHGBFGHHHHHHHHHEGGGEFBG2G1G2>DCGGFHHGG?CCCFCF/@/AF
@M02034:409:000000000-BFKT7:1:1101:9371:21074 1:N:0:29
AAAGTCGAGGTGCCTAAAGTGGCAACCCAGACTGGGGTGGGTGTTGGTGGTGTAGAGCTTCCTGTAGCCGCATGGCGTTCGTACTTAAATATGGAACTAACCATTCCAATTTTCGCTGTCTCTTATACACATCTCCGAGCCCACGAGACG
+
CCCCCFCCCCCCGGGGGGGGGGGHHHHGGHHGHHHHGEEFGGGGGHHGGGGGHHHGHHHHHGHHHHHHHGGFGGHGGGGGGGHHHHHHFHHHHHHHHHHHHHHHHHFHHHHHHHGGGDGFHHHHGHGHHHHHHHGHGDDCGGHGFDGDDG
@M02034:409:000000000-BFKT7:1:1101:23163:21074 1:N:0:29
AAAGTCGAGGTGCCTAAAGTGGCAACCCAGACTGGTGGGCAGGTTGGTGGTGTAGAGCTTCCTGTAGCCGCATGGCGTTCGTACTTAAATATGGAACTAACCATTCCAATTTTCGCTGTCTCTTATACACATCTCCGAGCCCACGAGACG
+
AAAAAF?1AAAAGGGG11GGGGGHHHFGGHHGHHCHHGGFHGEBGFGGFGGFHHHHHHHHHHHHHHHFHGGCEEGGGGGGGGHHHHHGHH2GHFHHHHGFHFDGG>2GFGGHGHGGGFEHHHHHFHGGFFFHHH11E/@@CCEG??CGGG
@M02034:409:000000000-BFKT7:1:1101:7969:21080 1:N:0:29
AAAGTCGAGGTGCCTAAAGTGGCAACCCAGACTCCGAAGCAGGTTGGTGGTGTAGAGCTTCCTGTAGCCGCATGGCGTTC
+
AAAAAFBBBBBBGGGGGGGGGGGHHHHGGHHGGFFG2AA2A3GEFFCEF1ECA3D555BB5BA5B5D53EC0BEFA/>/?
@M02034:409:000000000-BFKT7:1:1101:13197:21087 1:N:0:29
AAAGTCGAGGTGCCTAAAGTGGCAACCCAGACTCAGAATCATGTTGGTGGTGTAGAGCTTCCTGTAGCCGCATGGCGTTCGTACTTAAATATGGAACTAACCATTCCAATTTTCGCTGTCTCTTATACACATCTCCGAGCCCACGAGACG
+
CCCCCFCCCCCCGGGGGGGGGGGHHHHGGHHGHHHHHHHHHHHHHHHGGGGGHHHHHHHHHHHHHHHHHGGGGGHHGGGGGGHHHHFGHHHHHHHHFHHHHHGHHHHHHHHHHFGGGGGHHHHHGHGHGHHHFGGHGFGGGGHGGFFGGG
@M02034:409:000000000-BFKT7:1:1101:20260:21087 1:N:0:29
AAAGTCGAGGTGCCTAAAGTGGCAACCCAGACTCAGGAGCAGGTTGGTGGTGTAGAGCTTCCTGTAGCCGCATGGCGTTCGTACTTAAATATGGAACTAACCATTCCAATTTTCGCTGTCTCTTATACACATCTCCGAGCCCACGAGACG
+
BBBCCFCCDCCCGGGGGGGGGGGHHHHGGHHGHHHHHHGHHHHGGHGEGGFFHHHHHHHHHHHHHHHHHGGGGGHHGGGGGGFHHHHFHHHHHHGHFHHHHHGHGHHHHHHHGHGGGGGGHHHHGHGFHHHHHHGHFCGGFGHGGGGGGG
@M02034:409:000000000-BFKT7:1:1101:20240:21087 1:N:0:29
AAAGTCGAGGTGCCTAAAGTGGCAACCCAGACTCAGGAGCAGGTTGGTGGTGTAGAGCTTCCTGTAGCCGCATGGCGTTCGTACTTAAATATGGAACTAACCATTCCAATTTTCGCTGTCTCTTATACACATCTCCGAGCCCACGAGACG
+
BBBBAFBBDB?AGFGGGCGFGGGHHHHGGHGGHHHHHHGHHHHHHHGGGGGGHHHFFFGHHHHHHHHHHGGFGGHHGGGGGGHHHHHHHHHGHEFHGGGEGHFGFHHHHHHHHHGGGGEHHHHGBGFGDGHHHFFGD//<@FGFGCCG/?
@M02034:409:000000000-BFKT7:1:1101:21469:21088 1:N:0:29
AAAGTCGAGGTGCCTAAAGTGGCAACCCAGACTAAGAATAGTGTTGGTGGTGTAGAGCTTCCTGTAGCCGCATGGCGTTCGTACTTAAATATGGAACTAACCATTCCAATTTTCGCTGTCTCTTATACACATCTCCGAGCCCACAAGACG
+
A?AAAFBADDABFGGGFGGGGGGGGEHGGHGFHGFHHHHHHHHHHHH2FEEFHEGFGEGGFGFHGGGFHGGFGEHHGGGEGGHHHHDHEGEHFHBDBHHHFGBHGHGFFHHHHDEDEEGBGHHH4GBGBGHGGFHFD@DC<FFFFGHG0C
@M02034:409:000000000-BFKT7:1:1101:20252:21103 1:N:0:29
AAAGTCGAGGTGCCTAAAGTGGCAACCCAGACTCAGGAGCAGGTTGGTGGTGTAGAGCTTCCTGTAGCCGCATGGCGTTCGTACTTAAATATGGAACTAACCATTCCAATTTTCGCTGTCTCTTATACACATCTCCGAGCCCACGAGACG
+
BBBBAFBBBBABGGGGGGGFGGGGGHHGGHHGHGHHGHGHHCHFGHGEFGAFCGHFHHHFEHHHHGHHHGGGGGGHGGGGGEGHHHHHHGFHHHEBHFFFGHFHGHGHBGBHHFGGFG<FGHGFFFGEFFEC2BBGB@@B/FHGGGGG?D
@M02034:409:000000000-BFKT7:1:1101:22203:21110 1:N:0:29
AAAGTCGAGGTGCCTAAAGTGGCAACCCAGACTACTGCTCCGGTTGGTGGTGTAGAGCTTCCTGTAGCCGC
+
CCCCCFCCCCCCGGGGGGGGGGGHHHHGGHHGHB3F355AAEEG2F0AA1EA13D5B53B5BAA55A531>
@M02034:409:000000000-BFKT7:1:1101:17221:21113 1:N:0:29
AAAGTCGAGGTGCCTAAAGTGGCAACCCAGACTCCGCCGACTGTTGGTGGTGTAGAGCTTCCTGTAGCCGCATGGCGTTCGTACTTAAATATGGAACTAACCATTCCAATTTTCGCTGTCTCTTATACACATCTCCGAGCCCACGAGACG
+
CCCCCFCCCCCCGGGGGGGFGGGGHHHGGHHGHHHGGGGGGGGHHHHEFCFGHGHEFHHHHHHHHHHHHGGGGGHHGGGGGGHHHHGGHHHHHHGHHHHGHHGHHHGHGGHHHFFGGGGGHHHHFHDHHHHHHHGBDCCFGGHGGGGFDA
@M02034:409:000000000-BFKT7:1:1101:18981:21120 1:N:0:29
AAAGTCGAGGTGCCTAAAGTGGCAACCCAGACTAATGAGAAGGTTGGTGGTGTAGAGCTTCCTGTAGCCGCATGGCGTTCGTACTTAAATATGGAACTAACCATTCCAATTTTCGCTGTCTCTTATACACATCTCCGAGCCCACGAGACG
+
BBBBBFBBBBBBGFGGGFGGGGFFHHHGGHHGHHHHGHHHHHHHHHGGGGGGHGHGHHHHHHHHGHHHHGGFGGHHGGGGGGHHHHHGHHHHHGHHHHHHHGHGGHGHHHHHHHGGGGGFGHHHHHHHHHHHHHGHGCGGGGHGGCCGDD
@M02034:409:000000000-BFKT7:1:1101:17349:21125 1:N:0:29
AAAGTCGAGGTGCCTAAAGTGGCAACCCAGACTAATACTAATGTTGGTGGTGTAGAGCTTCCTGTAGCCGCATGGCGTTCGTACTTAAATATGGAACTAACCATTCCAATTTTCGCTGTCTCTTATACACATCTCCGAGCCCACGAGACG
+
CCCCCFCCCCCCGGGGGGGFGGGHHHHGGHHGHHHHHHHHHHHHHHHGFGGGHHHGHHHHHHHHHGHHHGGGFGGHGGGGGGHHGHHHHHHHHHGHHHHHGHHHHHHHHHHHHHGGGGGHHHHHGHHHFHGHHHHGG@GCGGHGGGGEFG
@M02034:409:000000000-BFKT7:1:1101:14086:21128 1:N:0:29
AAAGTCGAGGTGCCTAAAGTGGCAACCCAGACTCC
+
CDCCDFCCCCCCGGGGGGGGGGGHHHHGGHGGHFB
@M02034:409:000000000-BFKT7:1:1101:18998:21129 1:N:0:29
AAAGTCGAGGTGCCTAAAGTGGCAACCCAGACTAATGAGAAGGTTGGTGGTGTAGAGCTTCCTGTAGCCGCATGGCGTTCGTACTTAAATATGGAACTAACCATTCCAATTTTCGCTGTCTCTTATACACATCTCCGAGCCCACGAGACG
+
CBCCCFCBBCCCGGGGGGGGGGGHHHHGGHHGHHHHHHHHHHHFGHGAFFEFGHHGHGHHHHHHHHHHHGGGGGHHGGGGGGGHHHHHHHHHHHBFHHHGHHHHHHHHHHHHHHGGGGGGHHHHHHHHHHHHHHGHGDGCDFHGGFCD?G
@M02034:409:000000000-BFKT7:1:1101:17591:21132 1:N:0:29
AAAGTCGAGGTGCCTAAAGTGGCAACCCAGACTACTAAGCATGTTGGTGGTGTAGAGCTTCCTGTAGCCGCATGGCGTTCGTACTTAAATATGGAACTAACCATTCCAATTTTCGCTGTCTCTTATACACATCTCCGAGCCCACGAGACG
+
CCDDCFCCCCCCGGGGGGGGGGGHHHHGGHHGHFGHHHHHHHHHHHGGGGGGHHHFHHHHHHHHHHHGHGGGGGHHGGGGGGGHHHHHHHHHHHFGHHHHHHGHHHHHHHHHHHGGGGEHHHHHHHGHHBHHHHHGGCCGGGHGGGGFGG
@M02034:409:000000000-BFKT7:1:1101:14101:21138 1:N:0:29
AAAGTCGAGGTGCCTAAAGTGGCAACCCAGACTCCGAAGAATGTTGGTGGTGTAGAGCTTCCTGTAGCCGCATGGCGTTCGTACTTAAATATGGAACTAACCATTCCAATTTTCGCTGTCTCTTATACACATCTCCGAGCCCACGAGACG
+
A>AAAFAABDAAFGGGFFGFGGGBGHHGGHHGHGG?EFGDFGHGF5EB1EGFFBF5B5EBDGGHHFF5BEE?EEC1>B>FD?CECDG33GB@@D33@FHFF03FE4FEGGFHFFEEGE/?44B?12B2DCG1F1G1?/<<BCF/@C?//?
@M02034:409:000000000-BFKT7:1:1101:3684:21144 1:N:0:29
AAAGTCGAGGTGCCTAAAGTGGCAACCCAGACTAATCAGACGGTTGGTGGTGTAGAGCTTCCTGTAGCCGCATGGCGTTCGTACTTAAATATGGAACTAACCATTCCAATTTTCGCTGTCTCTTATACACATCTCCGAGCCCACGAGACG
+
CCCCCFCCCCCBGGGGGGGFGGGHHHHGGHHGHHHHHHHHHGGGGGGGGGFGHHHHGHHHHHHHHHHHHEGEEGHHGGGGGGHHGHFGFGHHHHHHGHGGHHHHHHFHHHHHHHGFGGGHHHHHHHGHFHGHHHDGE@GFGGHGGCFDGG
@M02034:409:000000000-BFKT7:1:1101:21958:21156 1:N:0:29
AAAGTCGAGGTGCCTAAAGTGGCAACCCAGACTACGCCGACTGTTGGTGGTGTAGAGCTTCCTGTAGCCGCATGGCGTTCGTACTTAAATATGGAACTAACCATTCCAATTTTCGCTGTCTCTTATACACATCTCCGAGCCCACGAGACG
+
CCCCCFCCCCBCGGGGGGGGGGGGHHHGGHHGHHHGGGGGGGGHHHHGGGEFHHHHHHHHHHHHHHHHHGGEEGHHGGGGGGHHHHHHHHHHHHGHGHHHHHHHHHGHGHHHHHGGGGGGHGHHHHHHGHHHHHHHGCCGGGHGGGGGGG
@M02034:409:000000000-BFKT7:1:1101:9359:21166 1:N:0:29
AAAGTCGAGGTGCCTAAAGTGGCAACCCAGACTTCGAAGAGTGTTGGTGGTGTAGAGCTTCCTGTAGCCGCATGGCGTTCGTACTTAAATATGGAACTAACCATTCCAATTTTCGCTGTCTCTTATACACATCTCCGAGCCCACGAGACG
+
CCCCCFCBCCCCGGGGGGGGGGGHHHHGGHHGHFFF2FFEGHHHHHGFGFGGHHHGHFHHGHHHHGHGHEEEEGHGGEGGGGHHHHHGHHHHHG3FFHHHGFHHHHHHHHHHHG?FGEEHHHHHFG3GHFFHHHHFC>DFGGHFCGGGGD
@M02034:409:000000000-BFKT7:1:1101:18378:21171 1:N:0:29
AAAGTCGAGGTGCCTAAAGTGGCAACCCAGACTAAGAATAATGTTGGTGGTGTAGAGCTTCCTGTAGCCGCATGGCGTTCGTACTTAAATATGGAACTAACCATTCCAATTTTCGCTGTCTCTTATACACATCTCCGAGCCCACGAGACG
+
CBCCCFCCCCBCGGGGGGGGGGGFHHHGGHHGHHFBHHHF5AGHHHHEFGEFHHHHHHHHHHHGHHHHHGGGGGHHGGGGGGHHHHHGHHHHHHHHHHHGHHHHHHHHHHHHHHGGGGGHHHHHHHHHGHHHHHHFGCFGGGHGGGGGG?
@M02034:409:000000000-BFKT7:1:1101:27173:21172 1:N:0:29
AAAGTCGAGGTGCCTAAAGTGGCAACCCAGACTCATAGTTCTGTTGGTGGTGTAGAGCTTCCTGTAGCCGCATGGCGTTCGTACTTAAATATGGAACTAACCATTCCAATTTTCGCTGTCTCTTATACACATCTCCGAGCCCACGAGACG
+
AABCBFBBCCCCGGGGGGGGGGGGHHHGGHHGHHGHHHHHHHHHHHFGFGGGHHHHHHHHHHHHHHHHHGGGGGHHGGGGGGHHHHGHGGFHHHHHGHHHHHGHHHGHGHHHHHGGGGGHHHHHHHHHHHHHHGGHG@CCGGHGGGGGGG
@M02034:409:000000000-BFKT7:1:1101:7141:21173 1:N:0:29
AAAGTCGAGGTGCCTAAAGTGGCAACCCAGACTATTCAGCATGTTGGTGGTGTAGAGCTTCCTGTAGCCGCATGGCGTTCGTACTTAAATATGGAACTAACCATTCCAATTTTCGCTGTCTCTTATACACATCTCCAGCCCACGAGACTA
+
AAAABFBBBBABFGGGGGGGGGGHHHHGGHHGHHHHHHGHHHHHHHHGFGEFGHHFGHHHHHHGGHHFHEEGFGHHGEGGGGHHHHHHHHGHHFGGHHHHHHHHHHHHFGHHHHGGGGEGHGHHHHHHHHFHHGFHHHHEGHGGGGGGHF
@M02034:409:000000000-BFKT7:1:1101:24697:21175 1:N:0:29
AAAGTCGAGGTGCCTAAAGTGGCAACCCAGACTGGTGGGGGTGTTGGTGGTGTAGAGCTTCCTGTAGCCGCATGGCGTTCGTACTTAAATATGGAACTAACCATTCCAATTTTCGCTGTCTCTTATACACATCTCCGAGCCCACGAGACG
+
CCCCCFCCCCCCGGGGGGGGGGGHHHHGGHHGHHHHHGFGGGGGGHHGGGFGHHHHHHHHHHHHHHHHHGGFGGHHGGGGGGHHHHHGHHHHHHGHHHHHHHHGHHFHFHHHHHGGGCGGHHHHHHHHGHHHHHGGFCDCGGHGGGGGGG
@M02034:409:000000000-BFKT7:1:1101:18837:21176 1:N:0:29
AAAGTCGAGGTGCCTAAAGTGGCAACCCAGACTAGTGGTCGGGTTGGTGGTGTAGAGCTTCCTGTAGCCGCATGGCGTTCGTACTTAAATATGGAACTAACCATTCCAATTTTCGCTGTCTCTTATACACATCTCCGAGCCCACGAGACG
+
CBCBBFCBCCBCGGGGGGGGGGGHHHHGGHHGHHHHHHHHGGGHGGGGGGGGGFHGHHHHGHHHHHHGHGGFFGHHGGGGGGHHHHHFHHHHHHBGFHHHHHHHHHHHFHHHHHGGGGDGGHHFGH3FFHHHHHHGGFGGGGGGCGGGGG
@M02034:409:000000000-BFKT7:1:1101:13470:21181 1:N:0:29
AAAGTCGAGGTGCCTAAAGTGGCAACCCAGACTAATGCGAAGGTTGGTGGTGTAGAGCTTCCTGTAGCCGCATGGCGTTCGTACTTAAATATGGAACTAACCATTCCAATTTTCGCTGTCTCTTATACACATCTCCGAGCCCACGAGACG
+
CCCCCFCCCCCDGGGGGGGGGGGHHHHGGHHGHHHHHHGGEGGGHHGGGGGGHHHFGHHHHHHHHHHHHGGGGGHHGGGGGGHHHHFGHHHHHHHHHHHHHHHHHHGHHHGHHHEGGGGGHHHHHHHHGHGHHHHHDDGGGGHGCCC<CG
@M02034:409:000000000-BFKT7:1:1101:15653:21192 1:N:0:29
AAAGTCGAGGTGCCTAAAGTGGCAACCCAGACTAATAATAATGTTGCTGGTGTAGAGCTTCCTGTAGCCGCATGGCGTTCGTACTTAAATATGGAACTAACCATTCCAATTTTCGCTGTCTCTTATACACATCTCCGAGCCCACGAGACG
+
BBBBBFBBBBBBGGGGGGGGGGGHHHHGGHHGHHHHHHHHHHFGHHHHHHGGHHHGHHHHHHHHHHHHHGGEGGGHGGGGGGGHHHGHHHHHHHHHHHHHHHGHHHFFHHHHHHGGGGEHHHHHHHHHHHFHFGHDF@@CGGHGGGFGGF
@M02034:409:000000000-BFKT7:1:1101:23085:21200 1:N:0:29
AAAGTCGAGGTGCCTAAAGTGGCAACCCAGACTCAGGGGCTTGTTGGTGGTGTAGAGCTTCCTGTAGCCGCATGGCGTTCGTACTTAAATATGGAACTAACCATTCCAATTTTCGCTGTCTCTTATACACATCTCCGAGCCCACGAGACG
+
A1AAAFAAD@AA1AF1BGGDGFGHHCFCGACFFGGHFHGG?GGHHHHEFGEFHGFFGHHHDHHHGGGGHGCGEGHGGGGEGGCHHHGHHHDFGHGE1GD>>GGGHFFHGHHHHGGCGGGHHGHHFHFHFHBF11F1<<//CCHECCCCCC
@M02034:409:000000000-BFKT7:1:1101:20395:21215 1:N:0:29
AAAGTCGAGGTGCCTAAAGTGGCAACCCAGACTAATACGCAGGTTGGTGGTGTAGAGCTTCCTGTAGCCGCATGGCGTTCGTACTTAAATATGGAACTAACCATTCCAATTTTCGCTGTCTCTTATACACATCTCCGAGCCCACGAGAC
+
CCCCCFCCCCCBGGGGGGGGGGGHHHHGGHHGH3AFG5FEE2AGGH?EAEFFAAG5DFGGHHGHGEE5A>E@EGF1>>EFEEEGHFHDFHHFGF3@FGHH??3FD?DEFGDHFE<FFA/B3FGGDG?FHFFFGGHHGB/B@FC=CGGDD
@M02034:409:000000000-BFKT7:1:1101:20339:21219 1:N:0:29
AAAGTCGAGGTGCCTAAAGTGGCAACCCAGACTCCGTCTCAGGTTGGTGGTGTAGAGCTTCCTGTAGCCGCATGGCGTTCGTACTTAAATATGGAACTAACCATTCCAATTTTCGCTGTCTCTTATACACATCTCCGAGCCCACGAGACG
+
CCCBBFCCCBBBGGGGGGGGGGGGGHHGGHHGHHHGHHHHGHHHHHGGFGEFGHHFHHHHHHHHHHHHHGGGFGHHGGGGGGGHHHHHHHGHHHFGFHHHHHHHHHHHHHHHHHGGGGGGHHHHHHFHFHHHHHHHGCGGCGHGGCGDDG
@M02034:409:000000000-BFKT7:1:1101:17341:21222 1:N:0:29
AAAGTCGGAGGTGCCTAAAGTGGCAACCCAGACTGATCCTCCTGTTGGTGGTGTAGAGCTTCCTGTAGCCGCATGGCGTTCGTACTTAAATATGGAACTAACCATTCCAATTTTCGCTGTCTCTTATACACATCTCCGAGCCCACGAGAC
+
BBBBBFBBBBBAGGGGGGGGFGHGHHHHGGHHGHHGHHHHHHHHHGHHGGGEFFGHHFGHGHHHHHHGHGGGGGGHEFGGGGGHHHHHHGHHHHHHHHGGGHHHHHHHHGFHHHHGFGGGGFHHHHHHHFHGHGGGFGGGGG/CFDGGCG
@M02034:409:000000000-BFKT7:1:1101:26479:21226 1:N:0:29
AAAGTCGAGGTGCCTAAAGTGGCAACCCAGACTGAGTGTAAGGTTGGTGGTGTAGAGCTTCCTGTAGCCGCATGGTGTTCGTACTTAAATA
+
BCCCCFBBCCCCGGGGGGGGGGGHHHHGGH2FGG33DFGHFDHHFB222AEAA3D5AD3ABGGFF55A3AE0EE15@??DA>2?BGH3@EG
@M02034:409:000000000-BFKT7:1:1101:20322:21227 1:N:0:29
AAAGTCGAGGTGCCTAAAGTGGCAACCCAGACTCCGTCTCAGGTTGGTGGTGTAGAGCTTCCTGTAGCCGCATGGCGTTCGTACTTAAATATGGAACTAACCATTCCAATTTTCGCTGTCTCTTATACACATCTCCGAGCCCACGAGACG
+
BBCBBFBBDCABGGGGGGGGGGGGHHHGGHHGHHGGHHHHGHGHFGGGGGEFFHGBHHGHHHHHGHHHHEGGGGHHGEEGGGGHHHHH3FGHHGHHGEHHHHHHHHHEHHHHHHGGGGEDGHHHHH3FGFGFHHGHF>DCGFHGG@@FFG
@M02034:409:000000000-BFKT7:1:1101:27393:21232 1:N:0:29
AAAGTCGAGGTGCCTAAAGTGGCAACCCAGACTAATCCTGCTGTTGGTGGTGTAGAGCTTCCTGTAGCCGCATGGCGTTCGTACTTAAATATGGAACTAACCATTCCAATTTTCGCTGTTCTTATACACATCTCCGAGCCCACGAGACGG
+
CCCCCFCCCCCCGGGGGGGGGGGHHHHGGHHGHHHHGHHHHHHHHFGFFGEFGGGFFFGFHHHHHHHFFEGEGGHAEEEFGEHHHGHHHHHHHHFFFHHHFFFGHHHFHHHHHFEGGGEHHHHHHGGHGGGHHHGGGCGGGHGG?DDEDG
@M02034:409:000000000-BFKT7:1:1101:4275:21241 1:N:0:29
AAAGTCGAGGTGCCTAAAGTGGCAACCCAGACTTGTAAGGATGTTGGTGGTGTAGAGCTTCCTGTAGCCGCATGGCGTTCGTACTTAAATATGGAACTAACCATTCCAATTTTCGCTGTCTCTTATACACATCTCCGAGCCCACGAGAC
+
CCCCCFCCBCBCGGGGGGGGGGGGHHHGGHHGHHFHHHHH3F3EFFEGGGGGFBF5FEHH5GHEF5E5GDECEGHCEFGGDFCFGHHFFFHFF333BGGHCC@FGFGGFGGHHH@FG??FGHHHHG?FEGDGFFGFF@CC?F/<D?D<E
@M02034:409:000000000-BFKT7:1:1101:5534:21242 1:N:0:29
AAAGTCGAGGTGCCTAAAGTGGCAACCCAGACTAGTCAGGCTGTTGGTGGTGTAGAGCTTCCTGTAGCCGCATGGCGTTCGTACTTAAATATGGAACTAACCATTCCAATTTTCGCTGTCTCTTATACACATCTCCGAGCCCACGA
+
A3AAAFB?D@ABGGGEBADGGEFCGGHGGAGFHHCGH5DHHHGHEFHGG2EFHFHEHGFHHHHHAGHHHGGGGGHHGGGGGGHHGGDBGHFHH3BBCGBCFFFHGHBGHHFHHH?EF/?FHHHHFGFGGHGHHHHG?B/<BFEC/<
@M02034:409:000000000-BFKT7:1:1101:19318:21245 1:N:0:29
AAAGTCGAGGTGCCTAAAGTGGCAACCCAGACTAAGAAGAATGTTGGTGGTGTAGAGCTTCCTGTAGCCGCATGGCGTTCGTACTTAAATATGGAACTAACCATTCCAATTTTCGCTGTCTCTTATACACATCTCCGAGCCCACGAGACG
+
CCCCCFCCCCCCGGGGGGGGGGGHHHHGGHHGHHHHHHHHHGHGHHHGGGGFHHHHHHHHHHHHHHHFHGGGGGHHGGGGGGHHHHHHHHHHHHGHHHHHHHHHHHGHHHHHHHGGGGGEHFHHDHBGGGHHHHGHGCGGGGHGGFGGGG
@M02034:409:000000000-BFKT7:1:1101:18134:21246 1:N:0:29
AAAGTCGAGGTGCCTAAAGTGGCAACCCAGACTTCTGGGAGTGTTGGTGGTGTAGAGCTTCCTGTAGCCGCATGGCGTTCGTACTTAAATATGGAACTAACCATTCCAATTTTCGCTGTCTCTTATACACATCTCCGAGCCCACGAGACG
+
BABBBFBADB?AGGGGGFGFFFGHHHHGGHHGHHHGHHHFGGHHGHHGFEEFEHGGFGHHEHHHHGHFHGGFGGHGGGGGGGHGHGHFHHGHHHDGFFEEFCBGHGFFHGFHHGGFGGGGHGHHGHBF?G2GFG3DD?@?DGHF?>@DDE
@M02034:409:000000000-BFKT7:1:1101:5516:21253 1:N:0:29
AAAGTCGAGGTGCCTAAAGTGGCAACCCAGACTAGTCAGGCTGTTGGTGGTGTAGAGCTTCCTGTAGCCGCATGGCGTTCGTACTTAAATATGGAACTAACCATTCCAATTTTCGCTGTCTCTTATACACATCTCCGAGCCCACGAGACG
+
CCCCCFCCCCCCGGGGGGGGGGGHHHHGGHHGHHHHHHHHHHHHHHHEFGFFHHHHHHHHHHHHHHHHHGGEFGHHGGGGGFGHHHHGHHHHHHGGHHHHHHHHHHGHHHHHHHGGGGGHHHHHHHHHGHHHHHFFD@DGGGHGGCGFFD
@M02034:409:000000000-BFKT7:1:1101:4578:21265 1:N:0:29
AAAGTCGAGGTGCCTAAAGTGGCAACCCAGACTGGGCCTGGTGTTGGTGGTGTAGAGCTTCCTGTAGCCGCATGGCGTTCGTACTTAAATATGGAACTAACCATTCCAATTTTCGCTGTCTCTTATACACATCTCCGAGCCCACGAGACG
+
ABAABFABBBAAGGGGGGGGGGGFFHFGGHHDFCGHAAEFDAEHGHEEFEEFHEGDGEGHHFHHFGH5GEFEEGHHFEGGGF2GGGF3GHFGHF@GFHHFEFHGBGFEGHFHHDEEF/?BEDGB?GGFGGDGHHHFE/BCGEHGG@FGDG
@M02034:409:000000000-BFKT7:1:1101:14154:21289 1:N:0:29
AAAGTCGAGGTGCCTAAAGTGGCAACCCAGACTGGGGGTGTTGTTGGTGGTGTAGAGCTTCCTGTAGCCGCATGGCGTTCGTACTTAAATATGGAACTAACCATTCCAATTTTCGCTGTCTCTTATACACATCTCCGAGCCCACGAGACG
+
A>AABFABBB>AFGGGGGGGGDCAGHHEAG2FHHCHGGAEEEHGHFHGGGEFFGD5DFHHFHHFGGDFFEGGGGHHGGEGEE0GCGFGHFHGHGBDGEFHFGHHHHHHDGHHHHGGGGDFDDGHHHDGFGFHGHFGD?CCGGHGGGGFGD
@M02034:409:000000000-BFKT7:1:1101:11748:21289 1:N:0:29
AAAGTCGAGGTGCCTAAAGTGGCAACCCAGACTATTTCGGCTGTTGGTGGTGTAGAGCTTCCTGTAGCCGCATGGCGTTCGTACTTAAATATGGAACTAACCATTCCAATTTTCGCTGTCTCTTATACACATCTCCGAGCCCACGAGACG
+
CBCCCFDCCCBCGGGGGGGGGGGHHHHGGHHGHHHHHHHGGGGHHHHFFGFFGHHGHHHHHHHHHGHGHGGEGGHGGGGGGGHHHHFFHHGHHHFFFHGHHHFHHHHGHHHHHFGGGGGHHHHGHHHHGHEHHHHFE/DDGGGGGGGGGG
@M02034:409:000000000-BFKT7:1:1101:6731:21295 1:N:0:29
AAAGTCGAGGTGCCTAAAGTGGCAACCCAGACTAATACGCATGTTGGTGGTGTAGAGCTTCCTGTAGCCGCATGGCGTTCGTACTTAAATATGGAACTAACCATTCCAATTTTCGCTGTCTCTTATACACATCTCCGAGCCCACGAGACG
+
CCCCBFCCCCBBGGGGGGGFGGGHHHHGGHHGHHHHHHHGGGGHHHHGGGEFGFHFHHHHHHHHGHHHHFGFGGHHGEGGGFHHHHHHHHHHHHHFHHHHHHHHHHGGHHHHHHGGGGGHHHHHHHHHGHHHHHHHEBDFCFHGGGGGGG
@M02034:409:000000000-BFKT7:1:1101:12435:21302 1:N:0:29
AAAGTCGAGGTGCCTAAAGTGGCAACCCAGACTACGCAGCAGGTTGGTGGTGTAGAGCTTCCTGTAGCCGCATGGCGTTCGTACTTAAATATGGAACTAACCATTCCAATTTTCGCTGTCTCTTATACACATCTCCGAGCCCACGAGACG
+
CCCCBFBCCCBBGGGGGGGGGGGHHHHGGHHGHHHGGGGGHHHHHHGGGGGFGHHFFGHHHHHHHGHHHGGGGGHHGGGGGEGHHHHHHHHGHHEG3FHHHHF3?FFFFHHHHEEGGGEFHHHHFHHHHHHHHHHFE?GGGEHGGGGGGG
@M02034:409:000000000-BFKT7:1:1101:26981:21310 1:N:0:29
AAAGTCGAGGTGCCTAAAGTGGCAACCCAGACTTGTTCTTCTGTTGGTGGTGTAGAGCTTCCTGTAGCCGCATGGCGTTCGTACTTAAATATGGAACTAACCATTCCAATTTTCGCTGTCTCTTATACACATCTCCGAGCCCACGAGACG
+
BBBAAFAB3DAAFGFFGFGFGFG4F4G2AEAFH5FFDGGHHHHHHFEFGGGGHHH5FFHHHFHGFGFHHGEEFGHHGFGEGG2GHHHHHHHFHF3FGHHHHFFFBHFFHHHHHHEGGEGHHHHFFGGHHGHHHHHGGDCC/FGGG?DDGG
@M02034:409:000000000-BFKT7:1:1101:13640:21313 1:N:0:29
AAAGTCGAGGTGCCTAAAGTGGCAACCCAGACTAATAAGAATGTTGGTGGTGTAGAGC
+
BCCCBFCCCCBCGGGGGGGGGGGHHHHGGHHGHHHBHEGBBFHH5G22AEFC13D555
@M02034:409:000000000-BFKT7:1:1101:17039:21313 1:N:0:29
AAAGTCGAGGTGCCTAAAGTGGCAACCCAGACTCTGCCTGCTGTTGGTGGTGTAGAGCTTCCTGTAGCCGCATGGCGTTCGTACTTAAATATGGAACTAACCATTCCAATTTTCGCTGTCTCTTATACACATCTCCGAGCCCACGAGACG
+
CCCCCFCCCCCCGGGGGGGGGGGHHHHGGHHGHHHHHHHHHHHGHHHGGGGGHHHGHHHHHHHHHHHHHGGEGGHHGGGGGGGHHHFGHHGHHGFHHHGGHHHHHHHHHHHHHHGGGGGGHHHHHHHHHHHHHHFHGCGGGGHGGDGAEG
@M02034:409:000000000-BFKT7:1:1101:12442:21320 1:N:0:29
AAAGTCGAGGTGCCTAAAGTGGCAACCCAGACTACGCAGCAGGTTGGTGGTGTAGAGCTTCCTGTAGCCGCATGGCGTTCGTACTTAAATATGGAACTAACCATTCCAATTTTCGCTGTCTCTTATACACATCTCCGAGCCCACGAGACG
+
BBBBAFBBCCAAGGGGGGGFFGGGHHHG2AFFHHHGGGGGHHHGHGGEFGEEGHFHHHHHHHHFGFHHHGGEEFFHGGGGGFHHHHFHHHHHHGHBFHHHHGHHHHFFFFHHHFGGGGGHEFHGHEDGHFFFBFFDECCCGGGGGCGFGG
@M02034:409:000000000-BFKT7:1:1101:7516:21326 1:N:0:29
AAAGTCGAGGTGCCTAAAGTGGCAACCCAGACTCAGAAGAATGTTGGTGGTGTAGAGCTTCCTGTAGCCGCATGGCGTTCGTACTTAAATATGGAACTAACCATTCCAATTTTCGCTGTCTCTTATACACATCTCCGAGCCCACGAGACG
+
BBBCCFCCCCBCGGGGGGGGGGGGHHGGGHHGHHHHHHHHHHHHHHHEFGEFHHHGHHHHHHHHHHHHHGFGGGHHGGGGFFHHHHHGHHGHHHFHHHHHHHGHHHHHHHHHHHGGGGGHHHHHHHHHHHFHFHHFE/@CFGGGGGGGGG
@M02034:409:000000000-BFKT7:1:1101:21345:21328 1:N:0:29
AAAGTCGAGGTGCCTAAAGTGGCAACCCAGACTAATAATACTGTTGGTGGTGTAGAGCTTCCTGTAGCCGCATGGCGTTCGTACTTAAATATGGAACTAACCATTCCAATTTTCGCTGTCTCTTATACACATCTCCGAGCCCACGAGACG
+
AAAA>DAA1A>ABGGGF1F31FF0CGHGGHFEBGBHGGGHHHHGHHH/BAAF/BFFGFHEGFHHGHHHGGGGGGH0>EEFEF0AGHBFGB2@F1E1BCFC1>1CDGFHHFFHG>EFCE?1>2FE1FEG2<FH1>1<?//><AG//@@C/?
@M02034:409:000000000-BFKT7:1:1101:21289:21344 1:N:0:29
AAAGTCGAGGTGCCTAAAGTGGCAACCCAGACTAGTACTAATGTTGGTGGTGTAGAGCTTCCTGTAGCCGCATGGCGTTCGTACTTAAATATGGAACTAACCATTCCAATTTTCGCTGTCTCTTATACACATCTCCGAGCCCACGAGACG
+
BBBBBFBBBBBBGGGGGGGFFGGHHHHGGHHGHHHGGGGHFHHHHHHEFGEFGHGGHGHHHHHHHHHHGEGFGGHGGGGGGEFHHHGHHHGHHHFFFHHGHFHHHHHEHHHHHFGGGGGHHGHHFFHHHHHHHHHFEBCCGGHADFGGGG
@M02034:409:000000000-BFKT7:1:1101:21739:21344 1:N:0:29
AAAGTCGAGGTGCCTAAAGTGGCAACCCAGACTAATACTCAGGTTG
+
A1AA1DAAAD>AAEFFGBGF11B01GH?AC0A1FDGHHCFHHEEGB
@M02034:409:000000000-BFKT7:1:1101:5959:21345 1:N:0:29
AAAGTCGAGGTGCCTAAAGTGGCAACCCAGACTTATATTCAGGTTGGTGGTGTAGAGCTTCCTGTAGCCGCATGGCGTTCGTACTTAAATATGGAACTAACCATTCCAATTTTCGCGCTGTCTCTTATACACATCTCCGAGCCCACGAG
+
BBBBBFBABBBBFGFDFGGFGGEHHHHGDGHGGHHHHHHHGGHEGHFEFGEGHHGDGHGHFFGHGFHFHEEEEGHGGGGGGGHGGGFFFFFHHHD3BFBFGGFCFGEGGHHHHBEEEECGFFGDGHBHGDDGDFB@@@E@G/@ACF?@C
@M02034:409:000000000-BFKT7:1:1101:9737:21348 1:N:0:29
AAAGTCGAGGTGCCTAAAGTGGCAACCCAGACTGAGGCTCGGGTTGGTGGTGTAGAGCTTCCTGTAGCCGCATGGCGTTCGTACTTAAATATGGAACTAACCATTCCAATTTTCGCTGTCTCTTATACACATCTCCGAGCCCACGAGACG
+
>>A>1@AADD11GGG1CDGGGFFHFHHGGHC0FBHFFGHHGCEFGGG/AF//BDG21F1CGFFGHHHHHEC?>EHGGE@EF/B/FGFBGFDHFHBEHHDEFFDCHF2FFHGFFGEEGG<<GFGEFG222@GFCGBD/@CC//GF/ACCA<
@M02034:409:000000000-BFKT7:1:1101:28146:21350 1:N:0:29
AAAGTCGAGGTGCCTAAAGTGGCAACCCAGACTCAGAAGAATGTTGGTGGTGTAGAGCTTCCTGTAGCCGCATGGCGTTCGTACTTAAATATGGAACTAACCATTCCAATTTTCGCTGTCTCTTATACACATCTCGAGCCCACGAGACGG
+
CBCCBFCCCDBCGGGGGGGGGGGHHHHGGHHGHHHHHHHHHHHHHHHGGGEGHHHHHHHHHHHHGHHHHFFEGGHGGGGGGGHHHHHHHHHHHHHHHHGHHHFHHHGGHHHHHHGGGGGHHHHHHHHHHHBGGGGFGGGGGHGGGGGGGG
@M02034:409:000000000-BFKT7:1:1101:21725:21357 1:N:0:29
AAAGTCGAGGTGCCTAAAGTGGCAACCCAGACTAATACTCAGGTTGGTGGTGTAGAGCTTCCTGTAGCCGCATGGCGTTCGTACTTAAATATGGAACTAACCATTCCAATTTTCGCTGTCTCTTATACACATCTCCGAGCCCACGAGACG
+
BBABBFBBBBABGGGGGGGGGGGFHFFEEHGGHHHHHHGHHHGHHHGEFGEFHFHFHFHHHGHFGHHHGGGGGEHHGGGCFE?FGHHFHHGFHHFFGHHHHFHHGHHFGHHHHHGGGGGGHHHHGHFHHHGHHHHDDBDGGGFGFGGGGG
@M02034:409:000000000-BFKT7:1:1101:21548:21362 1:N:0:29
AAAGTCGAGGTGCCTAAAGTGGCAACCCAGACTACTAAGAATGTTGGTGGTGTAGGACTTCCTGTGGCCGCATGGCGTT
+
A>A?3DABBBA4BFDGGGGFFGGHHHHGGH2FFFGF5ABF5B5F552B22BFB3D33AAB5BBG53B11AA0B1B10>>
@M02034:409:000000000-BFKT7:1:1101:24479:21364 1:N:0:29
AAAGTCGAGGTGCCTAAAGTGGCAACCCAGACTGATAAGCAGGTTGGTGGTGTAGAGCTTCCTGTAGCCGCATGGCGTTCGTACTTAAATATGGAACTAACCATTCCAATTTTCGCTGTCTCTTATACACATCTCCGAGCCCACGAGACG
+
>AAAAFAADBAA4GFDFGGFGFFFFFFEGGHFHGFHHHHGHFH2GFGAFGAFFFGFFGFHHFHFFFHHHFE@FEHGEEGF?BBFFFHGHHHFGHFGFGHGGEHFGHHGHHHHHFEEGGD3GGGGHHFHFH2GFHFGACF/BAG/CGCGFF
@M02034:409:000000000-BFKT7:1:1101:27738:21365 1:N:0:29
AAAGTCGAGGTGCCTAAAGTGGCAACCCAGACTGGGTTGGGGGTTGGTGGTGTAGAGCTTCCTGTAGCCGCATGGCGTTCGTACTTAAATATGGAACTAACCATTCCAATTTTCGCTGTCTCTTATACACATCTCCGAGCCCACGAGACG
+
BBCCAFCBBCBCGGGGGFGGGGGGHHHGGHGGHHHHBFGCFGGEEGGGGGEFGHHFHHHHHHHHGHFFHEGGGGHHGGGGGGHHHHHHHHGHHGGFFHFFHHGHHGFGHHHHHHGGGGGHHHEHFHFGFFEGFFFBDA?CGGGAF?DFGG
@M02034:409:000000000-BFKT7:1:1101:11620:21366 1:N:0:29
AAAGTCGAGGTGCCTAAAGTGGCAACCCAGACTCATCAGAAGGTTGGTGGTGTAGAGCTTCCTGTAGCCGCATGGCGTTCGTACTTAAATATGGAACTAACCATTCCAATTTTCGCTGTCTCTTATACACATCTCCGAGCCCACGAGACG
+
BBBBBFBBDBBBGGGGGGGGGGGHHHHGGHHGHHHHHHHHHGGHHHGGGGGFHHHHHHHHHHHHHHHHHGGGGGHHGGGGGGHHHHGGHHGHHHFHHHHGHHHHHHHHHHHHHHGGGGGHHHHHGHHHGHFHHHHGGCGGGFHGGCGGGG
@M02034:409:000000000-BFKT7:1:1101:11639:21366 1:N:0:29
AAAGTCGAGGTGCCTAAAGTGGCAACCCAGACTCATCAGAAGGTTGGTGGTGTAGAGCTTCCTGTAGCCGCATGGCGTTCGTACTTAAATATGGAACTAACCATTCCAATTTTCGCTGTCTCTTATACACATCTCCGAGCCCACGAGACG
+
AAABAFBADD>AGGGGGGFEGGGHHHHGGHHGHHHHHHHHHHHGGFGAFFEFFGGFHGHHBGHHHBFFGEEEFGHHGGGGFFGHHH4D3FFHHFGFFG33EGHHHHGFHGGHGHGGGGGGFHHHFHDGDBB2BFBDBCG><CGCCAGGCG
@M02034:409:000000000-BFKT7:1:1101:13694:21378 1:N:0:29
AAAGTCGAGGTGCCTAAAGTGGCAACCCAGACTAATGGTGGGGTTGGTGGTGTAGAGCTTCCTGTAGCCGCATGGCGTTCGTACTTAAATATGGAACTAACCATTCCAATTTTCGCTGTCTCTTATACACATCTCCGAGCCCACGAGACG
+
CCCCCFCCCCCCGGGGGGGGGGGHHHHGGHHGHHHHHHHHGGGGGGGEFGFFHHHGHHHHHHHHHHHHHGGGFGHHGGGGGGHHHHHGHHHHHHHHHHHHHHHHHHHHHHHHHHGGGGGGHHHHHHHHHHGHHHHHGFGGGGHGGGGGGG
@M02034:409:000000000-BFKT7:1:1101:25465:21381 1:N:0:29
AAAGTCGAGGTGCCTAAAGTGGCAACCCAGACTCCGACTCATGTTGGTGGTGTAGAGCTTCCTGTAGCCGCATGGCGTTCGTACTTAAATATGGAACTAACCATTCCAATTTTCGCTGTCTCTTATACACATCTCCGAGCCCACGAGACG
+
BBBCCFCCCCBCGGGGGGGGGGGGHHHGGHHGHHHGGGGGHHHHHHHFFGEFHHHHHHHHHHHHHHHHHGGGGGHHGGGGGGHHHHHHHHHHHHHHHHHHHHGHHHHHHHHHHGGGGGGHHHHHHHGHHHHHHHFGE/DDGGHGGGGGGG
@M02034:409:000000000-BFKT7:1:1101:3408:21391 1:N:0:29
ACCGTCGAGGTGCCTAAAGTGGCAACCCAGACTGAGTGTACGGTTGGTGGTGTAGAGCTTCCTGTAGCCGCATGGCGTTCGTACTTAAATATGGAACTAACCATTCCAATTTTCGCTGTCTCTTATACACATCTCCGAGCCCACGAGACG
+
AA>>AADDBBABGGGGGGGGGGGFFEFEFGGAGHEGFGGHFHFHGGGEFEEFGDG5FBFHDFGHHFHAGEE0EEGBEEGFEE21FGF3GGGHHHDGHHHGHCGGHFHDGGFHH4E/EEFGHFFGDGFFD2F2CGH2?/>C?FG/ADG?.C
@M02034:409:000000000-BFKT7:1:1101:27181:21394 1:N:0:29
AAAGTCGAGGTGCCTAAAGTGGCAACCCAGACTATG
+
CCCCCFCCCCCCGGGGGGGFGGGHHHHGGHHGH355
@M02034:409:000000000-BFKT7:1:1101:3589:21398 1:N:0:29
AAAGTCGAGGTGCCTAAAGTGGCAACCCAGACTGCTGTGGGGGTTGGTGGTGTAGAGCTTCCTGTAGCCGCATGGCGTTCGTACTTAAATATGGAACTAACCATTCCAATTTTCGCTGTCTCTTATACACATCTCCGAGCCCACGAGACG
+
BCBBBFCCBCCCGGGGGGGGGGGHHHHGGHHGHHGHFGFGGGGEFGGGGGEFGHHHHHHHHHHHFGGHHEGGGGHHGGGGGGHHHHHHHHHHHHDFHHHHGHGHHHFHEHHHHHGGGGGGFGHHHHHFFHFHHHHGGCGACGHGGGGGGF
@M02034:409:000000000-BFKT7:1:1101:23507:21410 1:N:0:29
AAAGTCGAGGTGCCTAAAGTGGCAACCCAGACTAAGGATAATGTTGGTGGTGTAGAGCTTCCTGTAGCCGCATGGCGTTCGTACTTAAATATGGAACTAACCATTCCAATTTTCGCTGTCTCTTATACACATCTCCGAGCCCACGAGACG
+
CCCCCFCCCCABGGGGGGGGGGGGHHHGGHHGHHHHHHHHHHHHHHHFFGFGHHHHHHHHHHHHFGHGHGGGGGHHGGFGGGHHHHHHHHHHHHHGHHHHHHHHHHGGHHHHHHGGGGGHHHHHHHGHGHFHHFGHGGCFGGHGGGGGGG
@M02034:409:000000000-BFKT7:1:1101:9696:21423 1:N:0:29
AAAGTCGAGGTGCCTAAAGTGGCAACCCAGACTAATAAGGAGGTTGGTGGTGTAGAGCTTCCTGTAGCCGCATGGCGTTCGTACTTAAATATGGAACTAACCATTCCAATTTTCGCTGTCTCTTATACACATCTCCGAGCCCACGAGACG
+
BBCCBFBCCCBCGGGGGGGGGGGGHHCGGHHGHHHHHHHHHHGGHHGGGGEFHGHHHHHHHHHHHHHHHGGFGGHHGGGGGGHHHHGHHHGHHGHHHHHHHHGHHHHHHHHHHGGGGGGFGHHHFHGHGHHHHHHHF@CGGGHGGFGGGG
@M02034:409:000000000-BFKT7:1:1101:13833:21427 1:N:0:29
AAAGTCGAGGTGCCTAAAGTGGCAACCCAGACTCAGAATAAGGTTGGTGGTGTAGAGCTTCCTGTAGCCGCATGGCGTTCGTACTTAAATATGGAACTAACCATTCCAATTTTCGCTGTCTCTTATACACATCTCCGAGCCCACGAGACG
+
AAAAAFBBDBAAGGGGGGGGGFFGFFCEGEHGHHHBAFFGHFFHGGEAFEEFHFGFGFHHHGHHFHFHHGGEEEHFEFGGFEFGGHFGGFBGHGFGHHDGHHFHHHHHHGFHGGEGGGGHFHFE4FFGHHF1BFHFE?@CC<GFGCCGGG
@M02034:409:000000000-BFKT7:1:1101:21665:21427 1:N:0:29
AAAGTCGAGGTGCCTAAAGTGGCAACCCAGACTCCGCCGAGTGTTGGTGGTGTAGAGCTTCCTGTAGCCGCATGGCGTTCGTACTTAAATATGGAACTAACCATTCCAATTTTCGCTGTCTCTTATACACATCTCCGAGCCCACGAGACG
+
AABAAFBAB@AAGGGGGGGFGGGHHFHGGHHGHHHGGGGGGGHFGHHEFFEFGHHHHHGGGFHHGFFHHGGGGGHGGGGEGFHHHHHHHHFHHHBG3FDCGHHGHHEEHHFHHEGGGGDGBFFF3GBFBFGHFHHFD@C@F/GECGGGGG
@M02034:409:000000000-BFKT7:1:1101:21649:21438 1:N:0:29
AAAGTCGAGGTGCCTAAAGTGGCAACCCAGACTCCGCCGAGTGTTGGTGGTGTAGAGCTTCCTGTAGCCGCATGGCGTTCGTACTTAAATATGGAACTAACCATTCCAATTTTCGCTGTCTCTTATACACATCTCCGAGCCCACGAGACG
+
CCCCCFCBBDBBGGGGGGGGGGGHHHHGGHHGHHHEEGGGGGHHHHHEFDGFGGHHHHHHHHHHHFHGHGGEFGGEEFGGGECFHHFGFHHHFHD3GHHHFFFGBFHFHHFHHF?AFFFHFFGF3HHHGHFHGHHFGC/>CFGGGGCAEE
@M02034:409:000000000-BFKT7:1:1101:7779:21438 1:N:0:29
AAAGTCGAGGTGCCTAAAGTGGCAACCCAGACTTATGGGGAGGTTGGTGGTGTAGAGCTTCCTGTAGCCGCATGGCGTTCGTACTTAAATATGGAACTAACCATTCCAATTTTCGCTGTCTCTTATACACATCTCCGAGCCCACGAGACG
+
CDDCCFDDCCBCGGGGGGGGGGGHHHHGGHHGHHHFHHHFGGGGHH?AFEGGHBGAFGFGACGHAEA5GFGCEGFAFEEGGFBEGHHFHHHHHHFFHFHHFCDGGFHFFHFHGFEFGE?FGHHFDFFGHFHFCGHEB<DCGGEGD?@FGE
@M02034:409:000000000-BFKT7:1:1101:13111:21440 1:N:0:29
AAAGTCGAGGTGCCTAAAGTGGCAACCCAGACTTCTTCGAGTGTTGGTGGTGTAGAGCTTCCTGTAGCCGCATGGCGTTCGTACTTAAATATGGAACTAACCATTCCAATTTTCGCTGTCTCTTATACACATCTCCGAGCCCACGAGACG
+
CCCCCFCCCCCCGGGGGGGGGGGHHHHGGHHGHHHHHHHHHHHHHHHFFGEFGHGFHHHHHHHHHHHHHGGGGGHHGGGGGGHHHHHHHHHHHHFHHHHGHHHHHHHHHHHHHHGGGGGHHGHHGHHHHHGHHHHHFBDDGGHGGGGGGG
@M02034:409:000000000-BFKT7:1:1101:12644:21452 1:N:0:29
AAAGTCGAGGTGCCTAAAGTGGCAACCCAGACTACTAATAATGTTGGTGGTGTAGAGCTTCCTGTAGCCGCATGGCGTTCGTACTTAAATATGGAACTAACCATTCCAATTTTCGCTGTCTCTTATACACATCTCCGAGCCCACGAGACG
+
CBCCCFCCCCBCGGGGGGGGGGGHHHHGGHHGHHHHHHHHHHHHHHHFFGFFHHHHHHHHHHHHHHHGHGGGGGHHGGGGGGHHHHHGHHHHHHHGGHHHHHHHHHHHHHHHHHGGGGGHHHHHHHGHGHFHHHHFEBFCGGHGGGGGGG
@M02034:409:000000000-BFKT7:1:1101:14702:21455 1:N:0:29
AAAGTCGAGGTGCCTAAAGTGGCAACCCAGACTAAGAGTCCGGTTGGTGGTGTAGAGCTTCCTGTAGCCGCATGGCGTTCGTACTTAAATATGGAACTAACCATTCCAATTTTCGCTGTCTCTTATACACATCTCCGAGCCCACGAGACG
+
BBBBAFAA@DBABAFGGDGGFGDHGGHFFFEGFHHGHHGHHGCEFEEBFEAFGHHDFFGHHFGHEGFEGFEEFEFGEEGGGECGFHGHHHHGFHFDFGEHHGFHHGFGHGHHHGGFGGGHDGGGHHFHFF1GHFFGCDG?CGGGGGGGDG
@M02034:409:000000000-BFKT7:1:1101:9116:21456 1:N:0:29
AAAGTCGAGGTGCCTAAAGTGGCAACCCAGACTTCTCGTCCTGTTGGTGGTGTAGAGCTTCCTGTAGCCGCATGGCGTTCGTACTTAAATATGGAACTAACCATTCCAATTTTCGCTGTCTCTTATACACATCTCCGAGCCCACGAGACG
+
AAAAAFBBBBBBGGGGGGGGC4FFHHHGGHHGHHHGHGEEGGHHHHEAF?BBGFGFHEGHHFHFGHHGHFEEEGHHGGGFGAFGGHHEHFBHHHEGFHHHHGHHHHHGGGHHHFCFEGEFFHGHDGGHHHHHHHFGGCGGDFHGGCGGGG
@M02034:409:000000000-BFKT7:1:1101:22238:21457 1:N:0:29
AAAGTCGAGGTGCCTAAAGTGGCAACCCAGATTCAGTC
+
A??AAF1AA1>>GADGGGFGGGGHFHCGEEGHHD1DDA
@M02034:409:000000000-BFKT7:1:1101:24999:21463 1:N:0:29
AAAGTCGAGGTGCCTAAAGTGGCAACCCAGACTGGGGGGCAGGTTGGTGGTGTAGAGCTTCCTGTAGCCGCATGGCGTTCGTACTTAAATATGGAACTAACCATTCCAATTTTCGCTGTCTCTTATACACATCTCCGAGCCCACGAGACG
+
CCCCCFCCCCACGGGGGGGGGGGHGHHGGHHGHHHHGGGGGGGHHHGGFGGGHHHGGHHHHHHHHHHHHGGGGGHHGGGGGGHHHHFHHHHHHHDFFHGFHFFHHHHHHHHHHHGGGGGGGGGGFGFGFFGGGGGGEDFCGEGGFFFFFF
@M02034:409:000000000-BFKT7:1:1101:24309:21465 1:N:0:29
AAAGTCGAGGTGCCTAAAGTGGCAACCCAGACTCTTAGTGGTGTTGGTGGTGTAGAGCTTCCTGTAGCCGCATGGCGTTCGTACTTAAATATGGAACTAACCATTCCAATTTTCGCTGTCTCTTATACACATCTCCGAGCCCACGAGACG
+
>>AA>FBABBAAFFGFFFGGGGGGGGFEFHHFHHHHHHHHHHGHGHHEFGEFGFGDGGHHFHHHHFHGFGGEGGHHGFGGGEGHHHHHHHHHHHFFFHGGHHGHHHGGHHHHHHGGGGGHHHHHHHHHGHHHHHHGEDGGGGHGGGGGGG
@M02034:409:000000000-BFKT7:1:1101:27724:21466 1:N:0:29
AAAGTCGAGGTGCCTAAAGTGGCAACCCAGACTCAGAATCAGGTTGGTGGTGTAGAGCTTCCTGTAGCCGCATGGCGTTCGTACTTAAATATGGAACTAACCATTCCAATTTTCGCTGTCTCTTATACACATCTCCGAGCCCACGAGACG
+
AAA1ADAADD>A1GGGGGGFF1FCBFCEFHFGHHG11DGGGHCGGCE/A/ABGD1AGEAGHBGDGGHHGG?@>EGGG>ECF>>GEGE1GGBGHD@@GF@FGFEHHHHE2GFHHFEFGE?EGHHFFFGFGGHHHHHBE/CCGFHGGCCEGA
@M02034:409:000000000-BFKT7:1:1101:10785:21466 1:N:0:29
AAAGTCGAGGTGCCTAAAGTGGCAACCCAGACTAATTCGATTGTTGGTGGTGTAGAGCTTCCTGTAGCCGCATGGCGTTCGTACTTAAATATGGAACTAACCATTCCAATTTTCGCTGTCTCTTATACACATCTCCGAGCCCACGAGACG
+
BBBBBFBBBBBBFGGGGGGGGGGHHHHGGHHGHFFHHHGHFGFHHHGAFEEFGFHFHFHHHGHHGHHFGEFEEGHGFEFFFFGHHHFFHHHHHFFGHHHHGHHGHHHFFHHHGFGGGGEHHHHHFHFEHGGHHHHHECFFGFGGGGGGGG
@M02034:409:000000000-BFKT7:1:1101:24792:21472 1:N:0:29
AAAGTCGAGGTGCCTAAAGTGGCAACCCAGACTCAGAAGCAGGTTGGTGGTGTAGAGCTTCCTGTAGCCGCATGGCGTTCGTACTTAAATATGGAACTAACCATTCCAATTTTCGCTGTCTCTTATACACATCTCCGAGCCCACGAGACG
+
BBABBFBBBBBBGGGGGGGGGFGGHHHGGHHGHHHHHHHHHHHHHFGEFFGGHGHFHGHHHFHHHHHHHGGGEGHHGFGEFEFHHHHFHHHHHHHHHHHHHHHGHHHGHHHHHHGGGGGHHHHHGHHHHHHHHHGGG@DGGGHGGGC<EG
@M02034:409:000000000-BFKT7:1:1101:5332:21474 1:N:0:29
AAAGTCGAGGTGCCTAAAGTGGCAACCCAGACTAATAATAAGGTTGGTGGTGTAGAGCTTCCTGTAGCCGCATGGCGTTCGTACTTAAATATGGAACTAACCATTCCAATTTTCGCTGTCTCTTATACACATCTCCGAGCCCACGAGACG
+
BBBABFBBBBAAGGGGGGGGGGGFFHHGGHHGHHHHHHGHGHDGHHGEFEEFHHHGHHHHHFHFGHHHHGGGFGHHGEGGGEGHHHHFHHHHHHHFGHHHHHHHHHHHHHGHHHGGGGGGHHHHHHGHHHGHHHHHGCDCFGHGGGGGGG
@M02034:409:000000000-BFKT7:1:1101:19780:21490 1:N:0:29
AAAGTCGAGGTGCCTAAAGTGGCAACCCAGACTGGGCAGTCGGTTGGTGGTGTAGAGCTTCCTGTAGCCGCATGGCGTTCGTACTTAAATATGGAACTAACCATTCCAATTTTCGCTGTCTCTTATACACATCTCCGAGCCCACGAGACG
+
ABAABFAADBAAFGGGGGGGGGFFFGGEEGEGHHGGHFEGHFFGGGGEFGEFGFFDGFGGHEHFGHHGHGGFGEHFCEFFGFEGFHFFGFDFGGEGHHHHHFHHHHHGHHHHHFGGGGFHHHGHHHHHHHHHHHHHE@GGCFHA@DGDGG
@M02034:409:000000000-BFKT7:1:1101:26921:21491 1:N:0:29
AAAGTCGAGGTGCCTAAAGTGGCAACCCAGACTAGTCAGTGTGTTGGTGGTGTAGAGCTTCCTGGAGCCGCGTGGCGTTCGT
+
ABBABFABBBBBGGFGGGGGGGEFFHHEEHFC33BA55FAFGGGFG22AFEGG3F555BG5BED32B21AE0>EE@@EE1?E
@M02034:409:000000000-BFKT7:1:1101:23691:21491 1:N:0:29
AAAGTCGAGGTGCCTAAAGTGGCAACCCAGACTGAGCTGCGTGTTGGTGGTGTAGAGCTTCCTGTAGCCGCATGGCGTTCGTACTTAAATATGGAACTAACCATTCCAATTTTCGCTGTCTCTTATACACATCTCCGAGCCC
+
ABBBCFABCCCCGGGFGGGGGGGHHHHGGHCFHC3F35GGFGGGGHFE11FC13D5ABDF5FDFFDEBFFG0EE11>?>FEE2FAGHD@FH4DD33FEGH303B3?FBBGDGF4EEEE?FDGG33BDFHG2BFGHBE/<C/F
@M02034:409:000000000-BFKT7:1:1101:5663:21493 1:N:0:29
AAAGTCGAGGTGCCTAAAGTGGCAACCCAGACTAGTAATAAGGTTGGTGGTGTAGAGCTTCCTGTAGCCGCATGGCGTTCGTACTTAAATATGGAACTAACCATTCCAATTTTCGCTGTCTCTTATACACATCTCCGAGCCCACGAGACG
+
BCCCCFCBCCABGGGGGGGGGGGHGHHGGGHGHHHHHHHHHHHHHHGGGGGGHHHHHHHHHHHHGHHHHGGGGGHHGGGGGGHHHHHFHHHHHGGHBFFFHE3GGHBGFGHHH4>/<EE3?4DFFHHBGH2GCGHHA//?DCGEC@C?AD
@M02034:409:000000000-BFKT7:1:1101:9134:21499 1:N:0:29
AAAGTCGAGGTGCCTAAAGTGGCAACCCAGACTCAGCAGAAGGTTG
+
BBBBBFBABBBBGGGFGGGGGGGHHHHGGHHGHGHHH5FE3B23BF
@M02034:409:000000000-BFKT7:1:1101:19184:21517 1:N:0:29
AAAGTCGAGGTGCCTAAAGTGGCAACCCAGACTCAGGCGAAGGTTGGTGGTGTAGAGCTTCCTGTAGCCGCATGGCGTTCGTACTTAAATATGGAACTAACCATTCCAATTTTCGCTGTCTCTTATACACATCTCCGAGCCCACGAGACG
+
BBBBBFBBBBABGGGGGGGGGGGGHHHGGHHGGHHHHHGGGGGHHHGEFGGFHFGFGGGHHFHHHHHHHGGFGGHHGGGGGEFHHHFGHHGHHHFHGHHHGHGHHHHHHHHHHHGGGGFHHHHHHHHHGHHHHHFHE@FGGGHGGGGDFG
@M02034:409:000000000-BFKT7:1:1101:27437:21520 1:N:0:29
AAAGTCGAGGTGCCTAAAGTGGCAACCCAGACTGATAATCTGGTTGGTGGTGTAGAGCTTCCTGTAGCCGCATGGCGTTCGTACTTAAATATGGAACTAACCATTCCAATTTTCGCTGTCTCTTATACACATCTCCGAGCCCACGAGACG
+
>AAA>DAABD>AB4FGGGFGGGGHGCGGGGFFHHGHHHHGHFHBGEGFFGAFAFGFGGHHHFGEFGHFGEAEEEH1EBE?EBFGGHEFGHFHGFEDCGFFGHFHHHHHHGHHHFEEFGGFHGHHFHFHFGHHGHF2?<C>BAF/BCGFGG
@M02034:409:000000000-BFKT7:1:1101:17466:21521 1:N:0:29
AAAGTCGAGGTGCCTAAAGTGGCAACCCAGACTCATCCGGCTGTTGGTGGTGTAGAGCTTCCTGTAGCCGCATGGCGTTCGTACTTAAATATGGAACTAACCATTCCAATTTTCGCTGTCTCTTATACACATCTCCGAGCCCACGAGACG
+
BBBBBFAABBBBGGGGG4GGGGGHHHHGGHHGHHHHHHGGGGGHHHHGFFFFHHHHHHHHHGFHHHHGHGG?EEHHGEGGGGHGHHHFHH4GHFHFFHHHHHHHHHHHFHHHHFGGG?EFHFHHBHHF3CGHFDFFE>/@DEHGFFCDFD
@M02034:409:000000000-BFKT7:1:1101:16124:21529 1:N:0:29
AAAGTCGAGGTGCCTAAAGTGGCAACCCAGACTTCGCCTACGGTTGGTGGTGTAGAGCTTCCTGTAGCCGCATGGCGTTCGTACTTAAATATGGAACTAACCATTCCAATTTTCGCTGTCTCTTATACACATCTCCGAGCCCACGAGACG
+
BBBBBFBBBDABGGGGGDGFGDFHHHGGGHHGHHHGGGGGHGGHGGEEFGGGHHGFGHHHHHHHFGFGHGG@EEGHGEGGGGBHHHGGHHHHHHFGCFHHFFGGFHFFFGFHHHGGGDEFFGHHFH3DGGBGFHFDE/<@C/GGCCG.DF
@M02034:409:000000000-BFKT7:1:1101:17483:21530 1:N:0:29
AAAGTCGAGGTGCCTAAAGTGGCAACCCAGACTCATCCGGCTGTTGGTGGTGTAGAGCTTCCTGTAGCCGCATGGCGTTCGTACTTAAATATGGAACTAACCATTCCAATTTTCGCTGTCTCTTATACACATCTCCGAGCCCACGAGACG
+
CCCCCFCCCCCCGGGGGGGFGGGHHHHGGGAEHHHHHHGGGGGHHGHGFGGFHHHFFFFHHHHHHGHGGGGGGGHHGGGGGGGHHHHFHHHGHHBGHHHHHGHGHHFEFGHHHGEGGGGHGHHHHGFGFFFHHHHHE>DFGGHGGGGDAE
@M02034:409:000000000-BFKT7:1:1101:25527:21531 1:N:0:29
AAAGTCGAGGTGCCTAAAGTGGCAACCCAGACTGGTGGGGGGGTTGGTGGTGTAGAGCTTCCTGTAGCCGCATGGCGTTCGTACTTAAATATGGAACTAACCATTCCAATTTTCGCTGTCTCTTATACACATCTCCGAGCCCACGAGACG
+
BCBCBFCCCCCCGGGGGGGGGGGHHHHGGHHGHHHGHGGGGGGGGG@DEGDFGGGFFGGGFGGGGGGGGGGGFFFFFFFFFFFFFFFFFFFFFFFFFFFFFFFFFFFFFFFFFFFFFFDFFFFFFFFFFFFFFFFFFBFFFFFFFFFFFF
@M02034:409:000000000-BFKT7:1:1101:15902:21533 1:N:0:29
AAAGTCGAGGTGCCTAAAGTGGCAACCCAGACTCCGACGCATGTTGGTGGTGTAGAGCTTCCTGTAGCCGCATGGCGTTCGTACTTAAATATGGAACTAACCATTCCAATTTTCGCTGTCTCTTATACACATCTCCGAGCCCACGAGACG
+
BBBBBFBBDBABGGGGGGGGGGGHFHHGGHHGHHHGFGFGEFGHHHHFFGEFFGHHHHHHHGHHGHHFHGGGGGHHGEGGFEBGHHHHHHHGHHDGGHGHFHHFGHHFHHHHGGGGGGGGFFHGHHHGHHGGGHGHC@GC?FHFGGGGGG
@M02034:409:000000000-BFKT7:1:1101:18893:21538 1:N:0:29
AAAGTCGAGGTGCCTAAAGTGGCAACCCAGACTAAGAATCAGGTTGGTGGTGTAGAGCTTCCTGTAGCCGCATGGCGTTCGTACTTAAATATGGAACTAACCATTCCAATTTTCGCTGTCTCTTATACACATCTCCGAGCCCACGAGACG
+
BBBBBFBBBDBBGGGGGGGGGGGHGHHGGHHGHHHHHHHHHHHHGHGFFGEFHHHHGFHHHHGHFHHHHGG?EGHGGEGGGGGHHHHHHHHHHGFHGHHHHHGHHHGHHHHHHHGGGGGGHGHHHHHHHBHHHHHHG?GCGGHGGGGGGG
@M02034:409:000000000-BFKT7:1:1101:11518:21538 1:N:0:29
AAAGTCGAGGTGCCTAAAGTGGCAACCCAGACTAGTCCGCGTGTTGGTGGTGTAGAGCTTCCTGTAGCCGCATGGCGTTCGTACTTAAATATGGAACTAACCATTCCAATTTTCGCTGTCTCTTATACACATCTCCGAGCCCACGAGACG
+
BABBBFBBBBBBGGGGGGGGGGGHHHHGGGHGHHHHHHGGGGGGHHHEFFGFGGGHHHHHHHHHFHHHHGGGEGHHGGFGGGHHHHGHHHHHHHDGGHFFHHHGHHDGHHHHHHGGGGGGHGHHHHFHHHHHHHHHEDGGGGHGGCDDGG
@M02034:409:000000000-BFKT7:1:1101:21865:21541 1:N:0:29
AAAGTCGAGGTGCCTAAAGTGGCAACCCAGACTGGGCAGGAGGTTGGTGGTGTAGAGCTTCCTGTAGCCGCATGGCGTTCGTACTTAAATATGGAACTAACCATTCCAATTTTCGCTGTCTCTTATACACATCTCCGAGCCCACGAGACG
+
AAABBFBBDBAAGGGGG4FFGGGGHHHGGEGGHCHAFHGGDFGEGFGGGGGGHGHEFHHGFHGHGGFGHGG0EFFGGAEGEEFGGH43@FFHFFGHHGE33F3EG?DF4FGHHHGCFGGBHHHHHHGFFFFFFGFGEG?CCGEGGFGDGG
@M02034:409:000000000-BFKT7:1:1101:10958:21543 1:N:0:29
AAAGTCGAGGTGCCTAAAGTGGCAACCCAGACTCAGGCTCCTGTTGGTGGTGTAGAGCTTCCTGTAGCCGCATGGCGTTCGTACTTAAATATGGAACTAACCATTCCAATTTTCGCTGTCTCTTATACACATCTCCGAGCCCACGAGCC
+
CCCCCFCCCCCCGGGGGGGGGGGHHHHGGHHGHB3AAFGE233ABAAAF1EGHFGFGGGHFHHBFFGDFEG0FEGF0>EF1??GEG4FBGHGHH3FEGHH3C?FGDG44FFHHFEEF/?BEHHHBH?DBB2BGDGBD/>B@F//<C?/<
@M02034:409:000000000-BFKT7:1:1101:11334:21550 1:N:0:29
AAAGTCGAGGTGCCTAAAGTGGCAACCCAGACTATGCCGAGTGTTGGTGGTGTAGAGCTTCCTGTAGCCGCATGGCGTTCGTACTTAAATATGGAACTAACCATTCCAATTTTCGCTGTCTCTTATACACATCTCCGAGCCCACGAGACG
+
BABCBFCCCCCCGGGGGGGGFGGGHHHGGHHGHHHHHHGGGGHHHHHGGGGFHHHHHHHHHHHHHHHHHGGGGGHHGGGGGGHHHHGFHHHHHGGFFHFFHHGHHHHHHHHHHHGGGGGGHGHHHHHHHHFHFHHHG?C@CGHGGGGGGG
@M02034:409:000000000-BFKT7:1:1101:21769:21557 1:N:0:29
AAAGTCGAGGTGCCTAAAGTGGCAACCCAGACTGGTACGACTGTTGGTGGTGTAGAGCTTCCTGTAGCCGCATGGCGTTCGTACTTAAATATGGAACTAACCATTCCAATTTTCGCTGTCTCTTATACACATCTCCGAGCCCACGAGACG
+
BACCBFCCCCBBGGGGGGGGGGGGHHHGGHHFHGGHFGGGGFGHHGGAEFGFADGFGFGHHHHHFFHFEEGEGEF1EEGGEE2FGHHGHHHFFG33GGHF?FBGHGHFFGFHF4EGGGGHDHHBBDFHHGHHHHHFD/CC@F//><D?/<
@M02034:409:000000000-BFKT7:1:1101:13022:21558 1:N:0:29
AAAGTCGAGGTGCCTAAAGTGGCAACCCAGACTGGGGGTGGGGTTGGTGGTGTAGAGCTTCCTGTAGCCGCATGGCGTTCGTACTTAAATATGGAACTAACCATTCCAATTTTCGCTGTCTCTTATACACATCTCCGAGCCCACGAGACG
+
CBCCCFCBCCCCGGGGGGGGGGGGHHHGGHHGHHHHGGEGGGGGGGGGGGFGHGHHHHHHHHHHHHHHHGGGGGHHGGGGGFHHHHHHHHHHHHGHGHHHHHHHHHGHHHHHHHGGGGGFHHHHHHHHHHFHFHHHE@GFGGHGGGGGGG
@M02034:409:000000000-BFKT7:1:1101:10967:21559 1:N:0:29
AAAGTCGAGGTGCCTAAAGTGGCAACCCAGACTCAGGCTCCGGTTGGTGGTGTAGAGCTTCCTGTAGCCGCATGGCGTTCGTACTTAAATATGGAACTAACCATTCCAATTTTCGCTGTCTCTTATACACATCTCCGAGCCCACGAGAC
+
BBBBBFBBBBBBGGGGGGGGGGGHHHHGGHHGHGFHGHHHGGGGGGGGGGEFGHHHHHHHHHHHHHHHHGGGGGHHGGGGGFHHHHHHHHFHHHHHHFHHHHEGHHHHHHHHHGF?FGDBGBGHFFHHHH2GCDGFDCCCGEHGGDGCA
@M02034:409:000000000-BFKT7:1:1101:20820:21562 1:N:0:29
AAAGTCGAGGTGCCTAAAGTGGCAACCCAGACTAAGGATAAGGTTGGTGGTGTAGAGCTTCCTGTAGCCGCATGGCGTTCGTACTTAAATATGGAACTAACCATTCCAATTTTCGCTGTCTCTTATACACATCTCCGAGCCCACGAGACG
+
BBCCBFCCCCCCGGGGGGGGGGGHHHHGGHHGHHHHHHHHHHHHGHGGGGGGHHHGHHHHHHHHHHHHHGGGGGHHGGGGGGHHHHHHHHHHHHHHHHGHHHHHHHHHHHHHHHGGGGGHHHHHHHHHHHHHGHHGGCGGGGHGGGGGGG
@M02034:409:000000000-BFKT7:1:1101:10154:21573 1:N:0:29
AAAGTCGAGGTGCCTAAAGTGGCAACCCAGACTCAGCATAATGTTGGTGGTGTAGAGCTTCCTGTAGCCGCATGGCGTTCGTACTTAAATATGGAACTAACCATTCCAATTTTCGCTGTCTCTTATACACATCTCCGAGCCCACGAGACG
+
AAABBFCCCCCCGGGGGGGGGGGHHHHGGHGGHHHHHHHHGHHHGHHAFDFGGFHFGGHHHHHHGFHFHFGEGGGAFEEFGFHFFHHHFHHHHHFBGHFHGGEGFGHFHHHHHHGGGG?EGFGHFHHHHFFGFGHBF?DGGGHEGCCAEG
@M02034:409:000000000-BFKT7:1:1101:6496:21580 1:N:0:29
AAAGTCGAGGTGCCTAAAGTGGCAACCCAGACTAATAAGAAGGTTGGTGGTGTAGAGCTTCCTGTAGCCGCATGGCGTTCGTACTTAAATATGGAACTAACCATTCCAATTTTCGCTGTCTCTTATACACATCTCCGAGCCCACGAGACG
+
CBCCCFCCCCAAGGGGGGGGGGGHHHHGGHHGHHHHHHHHHHHHHHGFGGFFFGGHHHHHHHHHHHHHHGGFFGHHGGGGGGHHHHHGHHHHHHHHHHHGHHHHHHHGHHHHHHGGGGGHHHHHHHFHHFHHHHHHFCGGFGHGGGGGGG
@M02034:409:000000000-BFKT7:1:1101:11603:21581 1:N:0:29
AAAGTCGAGGTGCCTAAAGTGGCAACCCAGACTAATAAGCAGGTTGGTGGTGTAGAGCTTCCTGTAGCCGCATGGCGTTCGTACTTAAATATGGAACTAACCATTCCAATTTTCGCTGTCTCTTATACACATCTCCGAGCCCACGAGACG
+
BCCCBFCBCCCCGGGGGGGGGGGGHHHGGHHGHH3DFDGDDGDHHFAEFGGE13F5F5AF5FGHG5B5BEG0EEG1>EEFEBCEGGH3FHHGGF3@GGHHCA?FD4F44F?GE?EAE??3FGGEFFBBG2GCGHHEG<<BD/F/@/AEGE
@M02034:409:000000000-BFKT7:1:1101:7275:21584 1:N:0:29
AAAGTCGAGGTGCCTAAAGTGGCAACCCAGACTTCGCCGCAGGTTGGTGGTGTAGAGCTTCCTGTAGCCGCATGGCGTTCGTACTTAAATATGGAACTAACCATTCCAATTTTCGCTGTCTCTTATACACATCTCCGAGCCCACGAGACG
+
>1>AADAAD11AGGGGAGGGFGFHHHHCGHHGHHHFEGAEEEA0F0EEFF/BFGDHHHFGHHHHGHBFGGGCGGHHEAEGGGBGHHHBGH2BBFHHHHHEHHHHHHHDHHHGBGCCCCGHHFHGEGFHDF1GFD@G?//@CEEGCCGGCA
@M02034:409:000000000-BFKT7:1:1101:11297:21589 1:N:0:29
AAAGTCGAGGTGCCTAAAGTGGCAACCCAGACTGCGTCTCCGGTTGGTGGTGTAGAGCTTCCTGTAGCCGCATGGCGTTCGTACTTAAATATGGAACTAACCATTCCAATTTTCGCTGTCTCTTATACACATCTCCGAGCCCACGAGACG
+
BABCBFCCCCBAGGGGGGGFGGGHHHHGGHHGHHHGGGGHHGGGGGGFFGEFGFHHHFHHHHFGGHHHHFE@FGHHGGFGGEHHHHHGHH4FGHGGCGGFHHFHHEHHHHHHHHGGGGGGHFHHHHHHGHEHHHFGEBGGGGHGGGGGGG
@M02034:409:000000000-BFKT7:1:1101:27347:21592 1:N:0:29
AAAGTCGAGGTGCCTAAAGTGGCAACCCAGACTTCTAATTATGTTGGTGGTGTAGAGCTTCCTGTAGCCGCATGGCGTTCGTACTTAAATATGGAACTAACCATTCCAATTTTCGCTGTCTCTTATACACATCTCCGAGCCCACGAGACG
+
CDCDCFCCCCCDGGGGGGGGGGGHHHHGGHEEEGEHBFGEAFHHFHEB2EGEA3G5DFEF5FFFB5A5BAE0EEC1>?>F?E2?FGGG3GHDFB33B@FH313B@4F44GFHF4>/E??FEGGGDFBBGCBGGFG2E/@C@GHFGCGDFD
@M02034:409:000000000-BFKT7:1:1101:10529:21600 1:N:0:29
AAAGTCGAGGTGCCTAAAGTGGCAACCCAGACTGGGGTTGGTGTTGGTGGTGTAGAGCTTCCTGTAGCCGCATGGCGTTCGTACTTAAATATGGAACTAACCATTCCAATTTTCGCTGTCTCTTATACACATCTCCGAGCCCACGAGACG
+
CCCCCFCCCCCCGGGGGGGGGGGHHHHGGHHGHHHHGEEGGGGHGHGGEGGFGFGAGFHHHHHHHGHFHGGFGGGFGFGGGGHHHHGHHHHHHHDBFHHHGHEGHFHHFHHHGGGGGGGHFHHGFHHFHGFGHHHFE@FGGGHGGGGDGG
@M02034:409:000000000-BFKT7:1:1101:7263:21601 1:N:0:29
AAAGTCGAGGTGCCTAAAGTGGCAACCCAGACTTCGCCGCAGGTTGGTGGTGTAGAGCTTCCTGTAGCCGCATGGCGTTCGTACTTAAATATGGAACTAACCATTCCAATTTTCGCTGTCTCTTATACACATCTCCGAGCCCACGAGACG
+
BABBAFBBBBABGGFFGGGGGGGHGHHGGHHGHHHGGGGGGGGGGHGEFE1FGGHFHHHHHHHFGHHHFFEGGGHHE?EFEEGHHHFFFHHHHHHHFGFGHFHHFHGHHHHHHFGFGGGHHGHFHHHFFHEHFFFFC/DDGGFFC<CEDF
@M02034:409:000000000-BFKT7:1:1101:17411:21605 1:N:0:29
AAAGTCGAGGTGCCTAAAGTGGCAACCCAGACTAATAAGAATGTTGGTGGTGTAGAGCTTCCTGTAGCCGCATGGCGTTCGTACTTAAATATGGAACTAACCATTCCAATTTTCGCTGTCTCTTATACACATCTCCGAGCCCACGAGACG
+
BBBBBFBBBBABGGGGGFGGGGGHGHHGGHHGHHHHHHHHHHHGHHHGGGEGHHHGHHHHHHHHHHHHHGGGGGHHGGGGGGHHHHGGHHHHHHHHGHHHHHGHHHDFHHHHHHGGGGGHGGHHHHHFHHHHHHGHGGGGFGHGGGGGGG
@M02034:409:000000000-BFKT7:1:1101:27336:21606 1:N:0:29
AAAGTCGAGGTGCCTAAAGTGGCAACCCAGACTTTTGATGGTGTTG
+
BBBBBFBBBBBBGGGDEGGGGGGHHHHG2GFFG55D52D53BBFAG
@M02034:409:000000000-BFKT7:1:1101:17510:21618 1:N:0:29
AAAGTCGAGGTGCCTAAAGTGGCAACCCAGACTCCGCAGCCTGTTGGTGGTGTAGAGCTTCCTGTAGCCGCATGGCGTTCGTACTTAAATATGGAACTAACCATTCCAATTTTCGCTGTCTCTTATACACATCTCCGAGCCCACGAGACG
+
BBABBFCCCCABGGGGGGGFGGGGGHHGGHHGHHHGGGGFHHHHHHHGGGEFGFHEHHHHHHHGGHHGHEGGGGHHGEGGGGHHHHHGHHHHHH3GFHHHHHHHHHHHHHHHHHGGGGGFHHHHHHFHHHHECHHHE/DFGGHGGGGGGG
@M02034:409:000000000-BFKT7:1:1101:19216:21618 1:N:0:29
AAAGTCGAGGTGCCTAAAGTGGCAACCCAGACTCCTGCGCTTGTTGGTGGTGTAGAGCTTCCTGTAGCCGCATGGCGTTCGTACTTAAATATGGAACTAACCATTCCAATTTTCGCTGTCTCTTATACACATCTCCGAGCCCACGAGACG
+
CCCCBFCCCCBCGGGGGGGFGGGHHHHGGHHGHHHHHHGGGGGHHHHFFGFGHHHGGGHHHHHHHHHHHGGGGGHHGGGGGGHHHHHHHHHHHHHGHHHHHHHHHHHHHHHHHHGGGGGHHHHHHHFHGHHHHHGHGDGGGGHGGCGFGG
@M02034:409:000000000-BFKT7:1:1101:24121:21633 1:N:0:29
AAAGTCGAGGTGCCTAAAGTGGCAACCCAGACTAATAAGGATGTTGGTGGTGTAGAGCTTCCTGTAGCCGCATGGCGTTCGTACTTAAATATGGAACTAACCATTCCAATTTTCGCTGTCTCTTATACACATCTCCGAGCCCACGAGACG
+
CCDDCFCBCCCDGGGGGGGGGGGHHHHGGHHGHHCGHHHFFFHHHHHGGGGGHHHHHHHHHHHHHHHHHGGGGGHHGGGGGGHHHHHHHHHHHHHHHHHHHHHHHHGHHHHHHHGGGGGHHHHF?FDHHH2C2FFDF?/BFGEEBA//?C
@M02034:409:000000000-BFKT7:1:1101:15370:21637 1:N:0:29
AAAGTCGAGGTGCCTAAAGTGGCAACCCAGACTCGGGAGAGGGTTGGTGGTGCAGAGCTTCCTGTAGCCGCATGGCGTTCGTACTTAAATATGGAACTAACCATTCCAATTTTCGCTGTCTCTTATACACATCTCCGAGCCCACGAGACG
+
CCCCCFCCCCABGGGGGGGGGGGHHHHGGHHGHF2EE2EEEGGGHGGGGGFG3GGGHHHHHHHHHHHHHGGGGGHHGGGGGFHHHHHGHHHHHHHHGHHGHHHHHHHHHHHHHHGGGGGHHHHGHHHHHHFHHHHEC/CCGFHGGGGGGG
@M02034:409:000000000-BFKT7:1:1101:13202:21641 1:N:0:29
AAAGTCGAGGTGCCTAAAGTGGCAACCCAGACTCAGAATAATGTTGGTGGTGTAGAGCTTCCTGTAGCCGCATGGCGTTCGTACTTAAATATGGAACTAACCATTCCAATTTTCGCTGTCTCTTATACACATCTCCGAGCCCACGAGACG
+
BCCCBFCCCCABGGGGGGGFGGGHHHHGGHHGHHHHHHHHHHHHHHHFFFEFHGHGHHHHHHHHHGHHHGGGGFGHGGGGGGHHHHHHHHHHHHHGHGHFHHEHHHHHHHHHHHGGGGFHHGHHGHGHHHHHGHGHE<D?CGHGGCGFCF
@M02034:409:000000000-BFKT7:1:1101:23399:21647 1:N:0:29
AAAGTCGAGGTGCCTAAAGTGGCAACCCAGACTGGGCCGAATGTTGGTGGTGTAGAGCTTCCTGTAGCCGCATGGCGTTCGTACTTAAATATGGAACTAACCATTCCAATTTTCGCTGTCTCTTATACACATCTCCGAGCCCACGAGACG
+
CCCCCFDDCDCCGGGGGGGGGGGHGHHGGHHGHHHHHHGGGGHHHHHGFGEGHHHHHHHHHHHHGHHHHGGGGGHHGGGGFFHHHHHHHHHHHHHHGHHHHHHHHHHHHHHHHHGDGGGHHHHHHHGGFFFHHHHHBCCFGGHGGGGGGG
@M02034:409:000000000-BFKT7:1:1101:5883:21651 1:N:0:29
AAAGTCGAGGTGCCTAAAGTGGCAACCCAGACTAATAAGCAGGTTGGTGGTGTAGAGCTTCCTGTAGCCGCATGGCGTTCGTACTTAAATATGGAACTAACCATTCCAATTTTCGCTGTCTCTTATACACATCTCCGAGCCCACGAGACG
+
ABCCAFCABCBBGGGGGGGGGGGHHHHGGHHGHHHHHHHHHHHHHHGGFFEFGFHFHHHHHHHHHHHGHGGEGGHHGGGGGGHHHHHHHHFFHHHFHHHHHGGHHHHHHGHHHHGGGGGGHHHHHHGHFHHHHHHDD>BDGGHGGGGGGD
@M02034:409:000000000-BFKT7:1:1101:4824:21652 1:N:0:29
AAAGTCGAGGTGCCTAAAGTGGCAACCCAGACTAATAAGAATGTTGGTGGTGTAGAGCTTCCTGTAGCCGCATGGCGTTCGTACTTAAATATGGAACTAACCATTCCAATTTTCGCTGTCTCTTATACACATCTCCGAGCCCACGAGACG
+
BBBBBFBBDBAAGGGGFGGFGGGGGHHGGHHEHHHHHHGGHHHHHHHGGGEFHGHFHFHHHGHGHGHGHGGFGEHGFEGGGEGHHHGFHHFHHHFHHHHGGHHHHHHGHHHHHHGGGGGHHHHHGHGHHHGHHHGFC/CDCGHGGGGGGG
@M02034:409:000000000-BFKT7:1:1101:4769:21656 1:N:0:29
AAAGTCGAGGTGCCTAAAGTGGCAACCCAGACTCAGACTCCTGTTGGTGGTGTAGAGCTTCCTGTAGCCGCATGGCGTTCGTACTTAAATATGGAACTAACCATTCCAATTTTCGCTGTCTCTTATACACATCTCCGAGCCCACGAGACG
+
CCCCCFCCBCBCGGGGGGGGGGGHHHHGGHHGHFHFGFHHHHFEGH2EF2EFGAF5AABGAG55AB5AA1E0EEF1EEEGE1?FFGHHFGHHFB33FGHHC?FHGFHD4BBF4B><EA?F44BB4FHFHHHFGGH2E?BFCGHGC@/CAC
@M02034:409:000000000-BFKT7:1:1101:6110:21658 1:N:0:29
AAAGTCGAGGTGCCTAAAGTGGCAACCCAGACTGTGCAGCAGGTTGGTGGTGTAGAGCTTCCTGTAGCCGCATGGCGTTCGTACTTAAATATGGAACTAACCATTCCAATTTTCGCTGTCTCTTATACACATCTCCGAGCCCACGAGACG
+
CCBCCFDCDCCBGGGGGGGGGGGHHHHGGHHGHHHHHHHHHHHHHHGGGGGFGHHFHHHHHHHHHGHHHGGGGGHHGEGGGFFHHHHHHHHHHHGFFHHHHHGHHHHGHHHHHHGGGGGHHHHHGHHHHHGHHHHHF@GGGGHGGGGGGG
@M02034:409:000000000-BFKT7:1:1101:27532:21660 1:N:0:29
AAAGTCGAGGTGCCTAAAGTGGCAACCCAGACTACGAATATTGTTGGTGGTGTAGAGCTTCCTGTAGCCGCATGGCGTTCGTACTTAAATATGGAACTAACCATTCCAATTTTCGCTGTCTCTTATACACATCTCCGAGCCCACGAGACG
+
BBBBBFBBBDBBGGGGGGGGGGGHHHHGGHHGHHHGDGGGFHHHHHGEFFEFGFHGHFHHHHHHHHHHHFEEEEHGGEEFGEGHHHGFHHHHHF3FFHGHHHHHHHHGHHHGHHFGGGGHHGHHGHHHFFFFHHHHC@CCGFHGGGCDGG
@M02034:409:000000000-BFKT7:1:1101:14909:21661 1:N:0:29
AAAGTCGAGGTGCCTAAAGTGGCAACCCAGACTCAGTCTACTGTTGGTGGTGTAGAGCTTCCTGTAGCCGCATGGCGTTCGTACTTAAATATGGAACTAACCATTCCAATTTTCGCTGTCTCTTATACACATCTCCGAGCCCACGAGACG
+
BACCBFCABCBCGGGGGGGGGGGHHHHGGHHGHHHHHHHHHHHHHHHGGGGFHHHGGHHHHHHHHHHHHGGGGGHHGGGGGGHHHHHHHHHHHHHFHHHGHHGHHHHHHHHHHHGGGGGHHHHHHHHHGHFHFHHDD@GGGGHGGGGGGG
@M02034:409:000000000-BFKT7:1:1101:24322:21663 1:N:0:29
AAAGTCGAGGTGCCTAAAGTGGCGACTAATCGGACGGTTGGTGGTGTAGAGCTTCCTGTAGCCGCATGGCGTTCGTACTTAAATATGGAACTAACCATTCCAATTTTCGCTGTCTCTTATACACATCTCCGAGCCCACGAGACGGACTCC
+
BACCBFCBCBBCGGGGGGGGFGGGGGGGHHHGGGGGGGGGGGGGEFGHHHGHHHHHHHHHHHHGGGGGHHFEGGGGHHHHGGHHHHHHHHFFHHHHGHHGHHGFFHHHGGGGDGHGHHHHHGHHHHHHHFGGGGGGHGC-CADGGGGGHH
@M02034:409:000000000-BFKT7:1:1101:4337:21670 1:N:0:29
AAAGTCGAGGTGCCTAAAGTGGCAACCCAGACTAGGTGTGGTGTTGGTGGTGTAGAGCTTCCTGTAGCCGCATGGCGTTCGTACTTAAATATGGAACTAACCATTCCAATTTTCGCTGTCTCTTATACACATCTCCGAGCCCACGAGACG
+
BBCCCFCABCCBGGGFFGGGGGGHHHHGGHGGHHHGAFGGGGGHDCGGGEFFGFHAGFHGDHHHGFHEBEG@EFHAEEGGGEFGEHHHHHHFFH33FGFH3B3FHFFFEGFGFBEFGEEEGHHHFHHFFFHCGFF?D?@CFAFECCCDDE
@M02034:409:000000000-BFKT7:1:1101:8293:21672 1:N:0:29
AAAGTCGAGGTGCCTAAAGTGGCAACCCAGACTGCGAATCCTGTTGGTGGTGTAGAGCTTCCTGTAGCCGCATGGCGTTCGTACTTAAATATGGAACTAACCATTCCAATTTTCGCTGTCTCTTATACACATCTCCGAGCCCACGAGACG
+
CBCCCFCCCCBCGGGGGGGGGGGGHHHGGHHGHHHGGGGGHHHHHHHEFFEFGFHHHHGHHHHHGHHHHFEGGGHHGGGGGFHHHHHGHHGHHHGHHHGFHHHHHHHGHHHHHHGGGGGHHFHHHHHHGHGHHHHHECGCGGHGGGGGFG
@M02034:409:000000000-BFKT7:1:1101:4748:21676 1:N:0:29
AAAGTCGAGGTGCCTAAAGTGGCAACCCAGACTCAGACTCCTGTTGGTGGTGTAGAGCTTCCTGTAGCCGCATGGCGTTCGTACTTAAATATGGAACTAACCATTCCAATTTTCGCTGTCTCTTATACACATCTCC
+
AABBAFABDBAAGFGFGGGGGGGHHHHFGHFGHFHHFFGGAFGFFF222AE1B3GDD5GHFBF55DF5GEEEEEC1E1>FFEF?FFGGF@G4FF33B3B331?B34?4BB3FFF@/EE/?BFFF4BG4B2BCCF3?
@M02034:409:000000000-BFKT7:1:1101:24310:21676 1:N:0:29
AAAGTCGAGGTGCCTAAAGTGGCGACTAATCGGACGGTTGGTGGTGTAGAGCTTCCTGTAGCCGCATGGCGTTCGTACTTAAATATGGAACTAACCATTCCAATTTTCGCTGTCTCTTATACACATCTCCGAGCCCACGAGACGGACTCC
+
BBBBBFBABBBBGGGGGGGGGGGEGGGGHHHGGGGGGGGGGGGGGGCGGFGHHHFFGHGFHHHGFCFGGFE?EGGGFHHHDGFHBHHHFHGHHHEGGGHHBD4GGHHGGDGGDFHHHHGHHHDG2GGHHHG?ACGEGGG?DDGGGGCCHF
@M02034:409:000000000-BFKT7:1:1101:12803:21695 1:N:0:29
AAAGTCGAGGTGCCTAAAGTGGCAACCCAGACTGGGGCGGGGGTTGGTGGTGTAGAGCTTCCTGTAGCCGCATGGCGTTCGTACTTAAATATGGAACTAACCATTCCAATTTTCGCTGTCTCTTATACACATCTCCGAGCCCACGAGACG
+
BBBCBFCCCCBBGGGGGGGGGGGHHHHGGHHGHHHHGGGGGGGEFGGEFG?FFFGDGHHHHHHHHGHFHGGGGGHCDDGGGDFGHHFFHHHHHHFFHHECCGHHGFFHHHHHHFGDGGCFHEHHHHFHHHHHFF;BDAGBGEEGGGGGGG
@M02034:409:000000000-BFKT7:1:1101:25143:21707 1:N:0:29
AAAGTCGAGGTGCCTAAAGTGGCAACCCAGACTACTCAGTCTGTTGGTGGTGTAGAGCTTCCTGTAGCCGCATGGCGTTCGTACTTAAATATGGAACTAACCATTCCAATTTTCGCTGTCTCTTATACACATCTCCGAGCCCACGAGACG
+
AAAAAFA1ADAAGGGG1FGGGGGHGHHGGHHGHHGHHHHGHHHFGFHEFEEFGDGFGHHHHFGHFDGHHEEGGEHHEFGEEE0FGHFFHHHHHHHHBFF1FCDGFGFHHHHHHHGGGGFFHFHHBGHHFFHFHGBFCCC?CFHGGGGCCC
@M02034:409:000000000-BFKT7:1:1101:6614:21708 1:N:0:29
AAAGTCGAGGTGCCTAAAGTGGCAACCCAGACTGTTACTACTGTTGGTGGTGTAGAGCTTCCTGTAGCCGCATGGCGTTCGTACTTAAATATGGAACTAACCATTCCAATTTTCGCTGTCTCTTATACACATCTCGGAGCCCACGAGACG
+
BBBBBFAABBAAC4FGGFGFFGEEAABA2BGDFHHFFGFEFFDGHHGEFDAFHFGDGDGHD3FF5BG5BE00BEH?EBEFEB?1GGB3GHFF@D3EBGFE3BB33?F4DG3FGBE>E/?3FDEHGHB4B3?C2BB0?/>/?FA/B</AAD
@M02034:409:000000000-BFKT7:1:1101:12803:21713 1:N:0:29
AAAGTCGAGGTGCCTAAAGTGGCAACCCAGACTGGGGCGGGGGTTGGTG
+
BBBBBFBBBBABGGGGGGGGGFFHFHGECEHGHHCGG?EFGC//>E//?
@M02034:409:000000000-BFKT7:1:1101:11622:21714 1:N:0:29
AAAGTCGAGGTGCCTAAAGTGGCAACCCAGACTGCGAAGGAGGTTGGTGGTGTAGAGCTTCCTGTAGCCGCATGGCGTTCGTACTTAAATATGGAACTAACCATTCCAATTTTCGCTGTCTCTTATACACATCTCCGAGCCCACGAGACG
+
CCCCCFCCCCCCGGGGGGGGGGGHHHHGGHHGHHHGGGGGHHGGGHGEGGGFHHHGHHHHHHHHHGHHHGGGGGHHGGGGGGHHHHHGHHHHHHGGHHHFHHHHHHGGHHHHHHGGGGGHHHHHHHHHGGHGHHHFGCGGGGHGGGGGGG
@M02034:409:000000000-BFKT7:1:1101:6392:21716 1:N:0:29
AAAGTCGAGGTGCCTAAAGTGGCAACCCAGACTAGGCATACTGTTGGTGGTGTAGAGCTTCCTGTAGCCGCATGGCGTTCGTACTTAAATATGGAACTAACCATTCCAATTTTCGCTGTCTCTTATACACATCTCCGAGCCCACGAGACG
+
CBCCBFCCCDCCGGGGGGGGGGGHHHHGGHHGHHHHHHHHGHHHHHHGFGEFGHHGHHHHHHHHHHHHHGGGGGHHGGGGGGHHHHHGHHHHHHHFHHGGHHGHHHHHHHHHHHGGGGGGGHHHHHGHFHGHHGGHG/CDGGHGGGGGGG
@M02034:409:000000000-BFKT7:1:1101:19322:21719 1:N:0:29
AAAGTCGAGGTGCTAAAGTGGCAACCCAGACTCAGACTACTGTTGGTGGTGTAGAGCTTCCTGTAGCCGCATGGCGTTCGTACTTAAATATGGAACTAACCATTCCAATTTTCGCTGTCTCTTATACACATCTCCGAGCCCACGAGACGG
+
CCCCCFCBDBBBGGGGGGGGGGHHHHGGHHGHHGHHHHHHHHHHHHEFGFGHFHHHHGHHHHHHHHHHGGCFGHHGGGGGGHHHHHHHHHHHHFFFHGHHHHHHHHHHHHHHHGGGGEHHHHHGHGFHGGHHHHGF@GGGGHGGCGGGGD
@M02034:409:000000000-BFKT7:1:1101:11607:21724 1:N:0:29
AAAGTCGAGGTGCCTAAAGTGGCAACCCAGACTGCGAAGGAGGTTGGTGGTGTAGAGCTTCCTGTAGCCGCATGGCGTTCGTACTTAAATATGGAACTAACCATTCCAATTTTCGCTGTCTCTTATACACATCTCCGAGCCCACGAGACG
+
B@B@AFBBBBABGGGGGGGFGGGCHHHGGHHGHHHGFEGGHHGGHHGEFGFFFGFHGGHHHHHHHHGHHGGEFGFHGGGGGGHHHHDGFHHHHHHHHHGHHHHHHHHHHHHHHGGGGGGGHHHHGHHHGHFHHHHGECFGCFGECCCDGG
@M02034:409:000000000-BFKT7:1:1101:19175:21729 1:N:0:29
AAAGTCGAGGTGCCTAAAGTGGCAACCCAGACTCCGAAGAATGTTGGTGGTGTAGAGCTTCCTGTAGCCGCGTGGCGTTCGTACTTAAATATGGAACTAACCATTCCAATTTTCGCTGTCTCTTATACACATCTCGGA
+
AAABAFABBBBBGGGGFGGGGGGHGHHGGHHGHFH?22A2BBFDFHF1AEEFGFHGFFGH5G5DBGGHHGG0EECEEAEGFGFGEHHHFFGDGHGFFHHHF??FGFHHBFGHHHGGGDDGHHHHFF3?>F2FGFH0/?
@M02034:409:000000000-BFKT7:1:1101:9478:21733 1:N:0:29
AAAGTCGAGGTGCCTAAAGTGGCAACCCAGACTCATCATCAGGTTGGTGGTGTAGAGCTTCCTGTAGCCGCATGGCGTTCGTACTTAAATATGGAACTAACCATTCCAATTTTCGCTGTCTCTTATACACATCTCCGAGCCCACGAGACG
+
AAABBFBBBBBBGGGGGGGGGGGHGHHGGHHGHHHHHHHHFHHHGHGGGGFFHHHHHHHHHGHHHHHHHGGFFGHHGGGGGGEHHHGGGHHHHH@GHHGHHHGHHHGGHHHHHHGGGGGHHHHHFHHHFHHHHHHHF?FCCGHGGGGGGG
@M02034:409:000000000-BFKT7:1:1101:9728:21733 1:N:0:29
AAAGTCGAGGTGCCTAAAGTGGCAACCCAGACTAATGCTCCTGTTGGTGGTGTAGAGCTTCCTGTAGCCGCATGGCGTTCGTACTTAAATATGGAACTAACCATTCCAATTTTCGCTGTCTCTTATACACATCTCCGAGCCCACGAGACG
+
CCCCCFCCCCBCGGGGGGGGGGGHHHHGGHHGHHHHHHHHHHHHHHHGGGEGHHHGGHHHHHHHGHHHHGGGGGHHGGGGGFHHHHHHHHHHHHHHHHHHHHHHHHHHHHHHHHGGGGGGHHHHHHHHHHFHHHHEFCGCGGHGGGGGGG
@M02034:409:000000000-BFKT7:1:1101:11187:21736 1:N:0:29
AAAGTCGAGGTGCCTAAAGTGGCAACCCAGACTAATAAGACGGTTGGTGGTGTAGAGCTTCCTGTAGCCGCATGGCGTTCGTACTTAAATATGGAACTAACCATTCCAATTTTCGCTGTCTCTTATACACATCTCCGAGCCCACGAGCC
+
AAABBFBBBBBBGGGGGGGGGFGGHHHGGHHGHHHHHHHGHGGEGGGEFEFFHHHHGHHHHGHHHGHHHGGGEEHHGGGGGGEHHHGGFGBGHDEFHG3FGHHGHHHFHHHHHFEFG?F3GHHHGDGHGC?FCFGBD/<@CEEEG?D/<
@M02034:409:000000000-BFKT7:1:1101:26867:21742 1:N:0:29
AAAGTCGAGGTGCCTAAAGTGGCAACCCAGACTGGTGGTGGGGTTGGTGGTGTAGAGCTTCCTGTAGCCGCATGGCGTTCGTACTTAAATATGGAACTAACCATTCCAATTTTCGCTGTCTCTTATACACATCTCCGAGCCCACGAGACG
+
BBBBBFBBBBAAGGGGGGGGGGGHHHHFGFHGHHHFBEGGGGGGGGGGFGEFGHHHHHHHGHHHGHHGHGGGEGHHGEGGGGHHHHGHGHGHHHFHHHGHHGHHHHHGFHHHHHGGGGGGHHHHGHGHGHHHFGFDECGDDFHGGCDDGG
@M02034:409:000000000-BFKT7:1:1101:20591:21742 1:N:0:29
AAAGTCGAGGTGCCTAAAGTGGCAACCCAGACTAAGAATAGTGTTGGTGGTGTAGAGCTTCCTGTAGCCGCATGGCGTTCGTACTTAAATATGGAACTAACCATTCCAATTTTCGCTGTCTCTTATACACATCTCCGAGCCCACGAGACG
+
BBBCBFCCCCBBGGGGGGGGGGGHHHHGGHHGHHHHHHHHHHHHHHHGGGGGHHHHHHHHHHHHGHHHHGGGGGHHGGGGGGHHHHHHHHHHHHHHHHHGHHHHHHHHHHHHHHGGGGGHHHHHHHHHHHHHHFGHECGDGGHGGGGGGG
@M02034:409:000000000-BFKT7:1:1101:27400:21749 1:N:0:29
AAAGTCGAGGTGCCTAAAGTGGCAACCCAGACTGATCAGAATGTTGGTGGTGTAGAGCTTCCTGTAGCCGCATGGCGTTCGTACTTAAATATGGAACTAACCATTCCAATTTTCGCTGTCTCTTATACACATCTCCGAGCCCACGAGACG
+
BBBBBFBBBBBAGGGGGGGGGGGFFHHEGHGGHHGGHFHG5EFHGGGEFEEFGHHFHHHHHHHHHHHHHEGEGFHHGGGFGGGHHHHGHHGHHGEHFGFGHGHHHHHHHFHHHHGGGFGFHHHH4FHHEHGHHHHFFCGGFGHGGCGGGE
@M02034:409:000000000-BFKT7:1:1101:6005:21750 1:N:0:29
AAAGTCGAGGTGCCTAAAGTGGCAACCCAGACTATGCCGACGGTTGGTGGTGTAGAGCTTCCTGTAGCCGCATGGCGTTCGTACTTAAATATGGAACTAACCATTCCAATTTTCGCTGTCTCTTATACACATCTCCGAGCCCACGAGACG
+
BBBCCFCCBCBCGGGGGGGGGGGGHHHGGHHGGHHHHHGGGGGGGGGGFFGGHGHGHHHHHHHHGGHHHGGGGGHHGGGGGGHHHHHHHHGHHHHHHHGFHGFHHHHHHHHHHDFEGGFHHHHHHHFHGFGHGHHHG@GGGGHGGGFFGG
@M02034:409:000000000-BFKT7:1:1101:11669:21753 1:N:0:29
AAAGTCGAGGTGCCTAAAGTGGCAACCCAGACTAAGAATAATGTTGGTGGTGTAGAGCTTCCTGTAGCCGCATGGCGTTCGTACTTAAATATGGAACTAACCATTCCAATTTTCGCTGTCTCTTATACACATCTCCGAGCCCACGAGACG
+
BBBBBFBBBBBBGGGGFGGGGGGHHHHGGHHGHHHHHHHHHHHHHHHEGGEFHGHGHHHHHHHHFGHHHGGGGGHHGGGGGGFHHHHFHHGFGHGHFFFEHHFHHHFHHHHHHFGGGGGGHGHHHHHHGHGHHHHHGCCCGFHGGGGGGG
@M02034:409:000000000-BFKT7:1:1101:13545:21757 1:N:0:29
AAAGTCGAGGTGCCTAAAGTGGCAACCCAGACTACGGGGACGGTTGGTGGTGTAGAGCTTCCTGTAGCCGCATGGCGTTCGTACTTAAATATGGAACTAACCATTCCAATTTTCGCTGTCTCTTATACACATCTCCGAGCCCACGAGACG
+
AAAAAFAADD1AFFGBCGFDDGFHHHHGGHHGHHHGGGGGGGGGEGGGGGEFFGFGHHHHHGHHHGGHHGGGGGHGGGGGGGHHGHFFDGGBHHBDHHHHHHBGGGFFHGHHHHGGGGCHHFHHBF2@DGDGHHFDC/<@CEFEGCCCA<
@M02034:409:000000000-BFKT7:1:1101:15550:21767 1:N:0:29
AAAGTCGAGGTGCCTAAAGTGGCAACCCAGACTGAGCAGCTGGTTGGTGGTGTAGAGCTTCCTGTAGCCGCATGGCGTTCGTACTTAAATATGGAACTAACCATTCCAATTTTCGCTGTCTCTTATACACATCTCCGAGCCCACGAGACG
+
CCCCBFCBCCCCGGGGGGGGGGGHHHHGGHHGHHHHHHHHHHHHHGGEFGFFHHHHHGHHHHHHGHHHHGGFGGHFGFFGGGHHHHHHHHHHHHHHGHHHHHHHHHHHHHHHHGGGGGGFHHHHHHFFHHGGHHHHGFGFGFHGGGGGGG
@M02034:409:000000000-BFKT7:1:1101:20387:21772 1:N:0:29
AAAGTCGAGGTGCCTAAAGTGGCAACCCAGACTAGGGAGGGGGTTGGTGGTGTAGAGCTTCCTGTAGCCGCATGGCGTTCGTACTTAAATATGGAACTAACCATTCCAATTTTCGCTGTCTCTTATACACATCTCCGAGCCCACGAGACG
+
AA3AAFAADDBBGGGEG4BGGGGHHHHGGHHGHHHGHGEEGGEEGGEGGGGGHHHFHHGHEGHGHFHHGFEEEFHHGGGGGGGHHHFFGHFGHF3DGHHFFFFGGGFFHHFHHHCGGFFHGFHGGFFD2FFHHDFHDCCCGGHGG-<AEC
@M02034:409:000000000-BFKT7:1:1101:20404:21775 1:N:0:29
AAAGTCGAGGTGCCTAAAGTGGCAACCCAGACTAGGGAGGGGGTTGGTGGTGTAGAGCTTCCTGTAGCCGCATGGCGTTCGTACTTAAATATGGAACTAACCATTCCAATTTTCGCTGTCTCTTATACACATCTCCGAGCCCACGAGACG
+
CCCCCFCCCCBBGGGGGGGGGGGHHHHGGHHGHHHHHHGGGGGGGGGEFGFFGHHGHHHHHHHGHHHHHGGGGGHHGGGGGGHHHHHHHHHHHHHGHHHGHHHHHHHHHHHHHHGGGGGHHHHHFHDFFHFHHHHHGCCCGGHGGGGGGG
@M02034:409:000000000-BFKT7:1:1101:26358:21782 1:N:0:29
AAAGTCGAGGTGCCTAAAGTGGCAACCCAGACTGGTAGTGCGGTTGGGGGTGTAGAGCTTGCTGTAGCCGCATGGCGTTCGTACTTAAATATGGAACTAACCATTCCAATTTTCGCTGTCTCTTATACACATCTC
+
CCCCCFBCBCCCGGGGGGGFGGGHHHHGGHHGHHAH5GHHBE2FGE?00AEEEBF555BB3BBF@3B43?E/E>?1>>>//?B/?BGG3FGBF?33FFHH302FG3B3?GGHH?</?<?2>GGF2>D2F2FGHFG
@M02034:409:000000000-BFKT7:1:1101:9535:21785 1:N:0:29
AAAGTCGAGGTGCCTAAAGTGGCAACCCAGACTACTAAGCATGTTGGTGGTGTAGAGCTTCCTGTAGCCGCATGGCGTTCGTACTTAAATATGGAACTAACCATTCCAATTTTCGCTGTTCTTATACACATCTCCGAGCCCACGAGACGG
+
BBBBBFBBBBAAGGGGGGGGGGGHHGHGGHHGHGBGHHGHHHHFHGHEFG2FFGGEGHHHHHHGHHHGHGGEGGHHGFGGGGHHHHHHHHFHHHFHHHFHHHHHHHHHHHHHHHGGGGGFHGHHHGFHHGFBBFFF/B/@FHGGCCD/D?
@M02034:409:000000000-BFKT7:1:1101:15286:21785 1:N:0:29
AAAGTCGAGGTGCCTAAAGTGGCAACCCAGACTAATAATCAGGTTGGTGGTGTAGAGCTTCCTGTAGCCGCATGGCGTTCGTACTTAAATATGGAACTAACCATTCCAATTTTCGCTGTCTCTTATACACATCTCCGAGCCCACGAGACG
+
BBBBBFBBBBBBGGGGGGGGGFGHHHHGGHHGHHHHHHHHHHHHH2EAFEEFHHGGHFHHGHHHHHHHHGGGEFHHGEGGGGGGGHHGHHHHHGFHHHHHGHHHHHHHHHHHHHGGGGGHHFHHHHDHHHHHHHHDF>CGGGHGGGFGGG
@M02034:409:000000000-BFKT7:1:1101:3454:21787 1:N:0:29
CCAGTCGAGGTGCCTAAAGTGGCAACCCAGACTCAGAATACTGTTGGTGGTGTAGAGCTTCCTGTAGCCGCATGGCGTTCGTACTTAAATATGGAACTAACCATTCCAATTTTCGCTGTCTCTTATACACATCTCCGAGCCCACGAGACG
+
>AAAAFCBCB>AFGGGGGGGGGGHFHGGFHHGHHHHHHHGHGHHHHHEGGEFGGGGGFHHHHHHGHHHHEEEGGHHGGGGFEHHGHGGHHFGHHDGGHHGHHFHHFFEHHHHHHGGGGGHHHHHFHFHHHHHHHHHF@FCGGGGG?FGGG
@M02034:409:000000000-BFKT7:1:1101:19142:21794 1:N:0:29
AAAGTCGAGGTGCCTAAAGTGGCAACCCAGACTCAGGGGGGGGTTG
+
CCDCCFCCDCCCGGGGGGGGGGGHHHHGGH22B3A33B2EE?DD-B
@M02034:409:000000000-BFKT7:1:1101:17363:21801 1:N:0:29
AAAGTCGAGGTGCCTAAAGTGGCAACCCAGACTATGGGGGGGGTTGGTGGTGTAGAGCTTCCTGTAGCCGCATGGCGTTCGTACTTAAATATGGAACTAACCATTCCAATTTTCGCTGTCTCTTATACACATCTCCGAGCCCACGAGACG
+
BAABBFBBBBBBGGGFGFGFGGGHHHHGGHFFHHHHHHGGGGFFFFFAEAAEEFFBFFFFFFFFFFFFFDADFDFABDFFFDFFEFFBFFFFFFFFFFFFBFFFFFFFBFFFFFFFFFFFFFFFFFFFFFFFFFBFABFAFEEEB;@DFF
@M02034:409:000000000-BFKT7:1:1101:23535:21801 1:N:0:29
AAAGTCGAGGTGCCTAAAGTGGCAACCCAGACTACTCCGAAGGTTGGTGGTGTAGAGCTTCCTGTAGCCGCATGGCGTTCGTACTTAAATATGGAACTAACCATTCCAATTTTCGCTGTCTCTTATACACATCTCCGAGCCCACGAGACG
+
BBBBBFBBBBBBGGGGGGGGGFGGHHHGGHHGHHHHHFEFGGGHGHGEFEEFFGGFGBGHHGHHHHHHGGGGGGHFGFEGFEFHHHHHHFGHGHFGHHHHFHFHHGHHHHHHHHGCGGGHFGHF33FGGFFFFFGDEB@D@GEEGGGDGG
@M02034:409:000000000-BFKT7:1:1101:6235:21802 1:N:0:29
AAAGTCGAGGTGCCTAAAGTGGCAACCCAGACTAATAATCATGTTGGTGGTGTAGAGCTTCCTGTAGCCGCATGGCGTTCGTACTTAAATATGGAACTAACCATTCCAATTTTCGCTGTCTCTTATACACATCTCCGAGCCCACGAGACG
+
AABBBFCCCCCBGGGGGGGGGGGHGHHGGHHACADGFFHFBGHHH52BF?EFG3D555BG5FGD55DBFEE0EEG1>EEFE>2GEHHHHHFFHB3@FGHH313B??F4?FFHH4/?E<?GEHGHFGFEFCGHHFHBDCDG?=GF@<@AA?
@M02034:409:000000000-BFKT7:1:1101:13485:21804 1:N:0:29
AAAGTCGAGGTGCCTAAAGTGGCAACCCAGACTACGAATAATGTTGGTGGTGTAGAGCTTCCTGTAGCCGCATGGCGTTCGTACTTAAATATGGAACTAACCATTCCAATTTTCGCTGTCTCTTATACACATCTCCGAGCCCACGAGACG
+
CCCCCFDDDDCBGGGGGGGGGGGHHHHGGHHGHHHGGHHGHHHHHHHFFGFFHHHHHHHHHHHHHHHHHGGGGGHHFFGGGGHHHHHHHHHHHHHHHHHHHHGHHHHHHHHHHFGGGGGGHGHHGHHHGHBHHHHFE@FCGGHGGGGDGG
@M02034:409:000000000-BFKT7:1:1101:5208:21804 1:N:0:29
AAAGTCGAGGTGCCTAAAGTGGCAACCCAGACTAATAATAGGGTTGGTGGTGTAGAGC
+
CCCCCFCABBCCGGGGGGGFGGGHHHHGGHHGHDHD55FA5AFG2EAE21B113D555
@M02034:409:000000000-BFKT7:1:1101:6217:21804 1:N:0:29
AAAGTCGAGGTGCCTAAAGTGGCAACCCAGACTAATAATCATGTTGGTGGTGTAGAGCTTCCTGTAGCCGCATGGCGTTCGTACTTAAATATGGAACTAACCATTCCAATTTTCGCTGTCTCTTATACACATCTCCGAGCCCACGAGACG
+
BBBBBFBBDBBBGGGGG4GDGFGHHFHAGHHEFHHHHHHHHHHHHHEBFEAFHGHGGFHGHFHHFHHFHEEEGGH1EEGAEEFEHHFDHHHHHFFFFFGE31FHHHGHFHHGHGGF?EGGHGHHHFEGEFDHHHDF?<B/C/?FGCGGGG
@M02034:409:000000000-BFKT7:1:1101:3361:21805 1:N:0:29
ACCTTCGAGGTGCCTAAAGTGGCAACCCAGACTGCGAATCGGGTTGGTGGTGTAGAGCTTCCTGTAGCCGCATGGCGTTCGTACTTAAATATGGAACTAACCATTCCAATTTTCGCTGTCTCTTATACACATCTCCGAGCCCAC
+
>>>>>BAAFBABGGGGGGGGGGGHHHHGGHGGHH3E2E2BGGGHGGEGGGGFGHHFHHGHHHHHHHHHHGGGGGHHGGGGGGHHHHHGHHHHHGFFHHHHHHHHHHHHBGHHHHGGGGGHHHHHHHEHHFGHHHHHGGGCFGGF
@M02034:409:000000000-BFKT7:1:1101:4723:21818 1:N:0:29
AAAGTCGAGGTGCCTAAAGTGGCAACCCAGACTCAGGATCAGGTTGGTGGTGTAGAGCTTCCTGTAGCCGCATGGCGTTCGTACTTAAATATGGAACTAACCATTCCAATTTTCGCTGTCTCTTATACACATCTCCGAGCCCACGAGACG
+
BCBCCFCCBBABGGGGGGGGGGGGFHHGGGHGHHHHHHHHHHHHHHGFFGGFGHHHHHHHHHHHHGHFHGGGGGHHGGGGGFHHHHHGHHGHHGGFFHHGHHHHHHHHGHHHHHGGGGFHHHHHHHHHFHFHGHHHFCGGGGHGGGGGGG
@M02034:409:000000000-BFKT7:1:1101:3349:21824 1:N:0:29
ACCTTCGAGGTGCCTAAAGTGGCAACCCAGACTGGGGATCGGGTTGGTGGTGTAGAGCTTCCTGTAGCCGCATGGCGTTCGTACTTAAATATGGAACTAACCATTCCAATTTTCGCTGTCTCTTATACACATCTCCGAGCCCACGAGACG
+
>>>1ACAACDAAGGFFG1FGGFFFCHH?FAGFCGHCEFFFEFCACAEEFEBFFGH2FFHH1FFFB2GDB?>EFFHGEEEFEGCFFGHEGFEEGGF1FGB1BF>GGFGDEFGHHG<?ECE1D2BG1F>FGFFEGBFFBCG<@FACAC@..C
@M02034:409:000000000-BFKT7:1:1101:6834:21825 1:N:0:29
AAAGTCGAGGTGCCTAAAGTGGCAACCCAGACTCCTGCGCGTGTTGGTGGTGTAGAGCTTCCTGTAGCCGCATGGCGTTCGTACTTAAATATGGAACTAACCATTCCAATTTTCGCTGTCTCTTATACACATCTCCGAGCCCACGAGACG
+
CCBBAFCCCCBCGGGGGGGGGGGFHHHGGHHGHHHHCBEEEEEGHHHEFGEFGHHHHHHHHHHHHHHHHGGCEGHHGGGGGGHHHHHHHHHHHHDGFFGGGHGHHHGGHHHHHHGGGGGFGHHHGHHHFBFHHFGHG<D?DGHGGGGGG?
@M02034:409:000000000-BFKT7:1:1101:18900:21831 1:N:0:29
AAAGTCGAGGTGCCTAAAGTGGCAACCCAGACTCTGAAGAATGTTGGTGGTGTAGAGCTTCCTGTAGCCGCATGGCGTTCGTACTTAAATATGGAACTAACCATTCCAATTTTCGCTGTCTCTTATACACATCTCCGAGCCCACGAGACG
+
CCCBCFCBCCABGGGGGGGGGGGHHHHGGHHGHHHHHHHHHHHHHHHGGGGGHHHFGHHHHHHHGHHHHGGEGGHHGGGGGGHHHHHHHHHHHHGHHHHGHHGHHHHHHHHHHHGGGGGHHHHHGHHHHHHHHHHFECGFGGHGGGGGGG
@M02034:409:000000000-BFKT7:1:1101:15840:21831 1:N:0:29
AAAGTCGAGGTGCCTAAAGTGGCAACCCAGACTAGGGATCCTGTTGGTGGTGTAGAGCTTCCTGTAGCCGCATGGCGTTCGTACTTAAATATGGAACTAACCATTCCAATTTTCGCTGTCTCTTATACACATCTCCGAGCCCACGAGACG
+
CCCCBFCCCCABGGGGGGGGGGGHHHHGGHHGHHHHHHHGHHHHHHHGFGFFHHHGHHHHHHHHHHHHHGGGGGHHGFGGGGHHHHHHHHHHHHGHHHHHHHHHHHGHHHHHHHGGGGGHHHHHHHHHGHHHGHHHGGGGGGHGGGGGGG
@M02034:409:000000000-BFKT7:1:1101:8472:21833 1:N:0:29
AAAGTCGAGGTGCCTAAAGTGGCAACCCAGACTAAGGGGTCTGTTGGTGGTGTAGAGCTTCCTGTAGCCGCATGGCGTTCGTACTTAAATATGGAACTAACCATTCCAATTTTCGCTGTCTCTTATACACATCTCCGAGCCCACGAGACG
+
>>AA3B3ABD>AGGGGGGGFGGGHHHGDAHHDFHF3GFAAB2FG5A2EE?EA1FDBGH3EEGHHHHGFHEGGGGHFG1@FEEBHEG4BGG44B3F3F33BGHDGBFFFFHEGFGCFEGGFHFGGBGFF?C1B1BDG?B@CGEHFCGG?/?
@M02034:409:000000000-BFKT7:1:1101:14119:21836 1:N:0:29
AAAGTCGAGGTGCCTAAAGTGGCAACCCAGACTGTGGGTAGTGTTG
+
CCCCCFCBBBBBGGGGGGGGGGGHHHHGGHHGHH352BE52BGH5F
@M02034:409:000000000-BFKT7:1:1101:18376:21838 1:N:0:29
AAAGTCGAGGTGCCTAAAGTGGCAACCCAGACTAGTACTACTGTTGGTGGTGTAGAGCTTCCTGTAGCCGCATGGCGTTCGTACTTAAATATGGAACTAACCATTCCAATTTTCGCTGTCTCTTATACACATCTCCGAGCCCACGAGACG
+
CCBCBFCBCCBCGGGGGGGFGGGHHHHGGHHGHHHHHHHHHHHHHHHEFGEFGHHHHHHHHHHHHHHHHEGGGGHHGEGGGGHHHHHHHHHHHHHGHHHHHHGHHHGHHHHHHHGGGGGHHHHHHHHHGHHHHHHFF@GFDGHGGGGGDG
@M02034:409:000000000-BFKT7:1:1101:25152:21843 1:N:0:29
AAAGTCGAGGTGCCTAAAGTGGCAACCCAGACTTTTCATCCTGTTGGTGGTGTAGAGCTTCCTGTAGCCGCATGGCGTTCGTACTTAAATATGGAACTAACCATTCCAATTTTCGCTGTCTCTTATACACATCTCCGAGCCCACGAGACG
+
BCCCBFBCCCCCGGGGGGGGGGGHHHHGGHHGHHHHHHHHHHHHHHHFFGFFHHHHGHHHHHHHHHHHHGGGGGHHGGGGGGHHHHHHHHHHHHHFHHGGHHHHHHGHHHHHHHGGGGGHHHHHHHHHGHHHHHFFGDGCGGGGGGGGGG
@M02034:409:000000000-BFKT7:1:1101:25423:21846 1:N:0:29
AAAGTCGAGGTGCCTAAAGTGGCAACCCAGACTACGCCGACGGTTGGTGGTGTAGAGCTTCCTGTAGCCGCATGGCGTTCGTACTTAAATATGGAACTAACCATTCCAATTTTCGCTGTCTCTTATACACATCTCCGAGCCCACGAGACG
+
CCCCCFCCCCBBGGGGGGGGGGGGHHHGGHHGHHHGGGGGGGGGGGGGFGGGHHHHHHHHHHHHGHHHHGGGGGHHGGGGGGHHHHGHGHHGHHGHGHHHHHHHHHHHHHHHHHGGGGGGHHHHHHHHHHGHHHHHE@FFGGGGFCCDGG
@M02034:409:000000000-BFKT7:1:1101:15196:21849 1:N:0:29
AAAGTCGAGGTGCCTAAAGTGGCAACCCAGACTGGGGTGGGGGTTGGTGGTGTAGAGCTTCCTGTAGCCGCATGGCGTTCGTACTTAAATATGGAACTAACCATTCCAATTTTCGCTGTCTCTTATACACATCTCCGAGCCCACGAGACG
+
CCCCCFCCCCCCGGGGGGGGGGGHHHHGGHHGHHHHGEEGGGGGEGGGGGGFHHHGHHHHHHHHHHHHHGGGGGHHGGGGGGHHHHHFHHHHHHGHFHGHHHHHHHHHHHHHHHGGGGGHGFHHHHHHHHFHHHGHGCGGGGHGGGGGGG
@M02034:409:000000000-BFKT7:1:1101:8467:21852 1:N:0:29
AAAGTCGAGGTGCCTAAAGTGGCAACCCAGACTAAGGGGTCTGTTGGTGGTGTAGAGCTTCCTGTAGCCGCATGGCGTTCGTACTTAAATATGGAACTAACCATTCCAATTTTCGCTGTCTCTTATACACATCTCCGAGCCCACGAGACG
+
BBBBAFBABBBBGGGGGGGGGGGHHHHGGHHGHHFHHHGAEGGFGHHACEEFFFHFDFFGDGFGFGGBGEGGGGHAEE?FFFHGHHFHEGHEFFD3EGHHBF3FGFFFFHHHHHGGGGEHHHHHGFGHHHFHHGHEC/<BDGGFGGCAEG
@M02034:409:000000000-BFKT7:1:1101:6602:21852 1:N:0:29
AAAGTCGAGGTGCCTAAAGTGGCAACCCAGACTCAGCCGACGGTTGGTGGTGTAGAGCTTCCTGTAGCCGCATGGCGTTCGTACTTAAATATGGAACTAACCATTCCAATTTTCGCTGTCTCTTATACACATCTCCGAGCCCACGAGACG
+
CABCBFCBBBAAFGGGFGGGGGGHHHHGGHHGHHHHHHGGGGGEFEGGFFEFFGHHHHHHHHHHHGHGGEEEGEHFEGGGEEGHHHHHHHBHFHGGHGGFFHBGFHGHHHHHHHBCFGFFHFGHHHGFBGFFHHHBC<C@@FHFDCCC?D
@M02034:409:000000000-BFKT7:1:1101:4593:21857 1:N:0:29
AAAGTCGAGGTGCCTAAAGTGGCAACCCAGACTAATACTAATGTTGGGGGTGTAGAGCTTCCTGTAGCCGCGTGGCGTTCGTACTTAAATATGGAACTAACCATTCCAATTTTTGCTGTCTCTTATACACATCTCCGAGCCCACGAGACG
+
BBBBBFCBBCCCGGGGGGGGGFGHGHHGGGFAGBEGFDGDAFGHFHA2AAEAA3D5D53B5FFF@5B5BBE/>EE/>>>/?????GH3?FGDF333BCGH303B?3B33B?F33<?FD322>@>2@2@D22<FFH2</@D?EEC-<@A.A
@M02034:409:000000000-BFKT7:1:1101:15842:21859 1:N:0:29
AAAGTCGAGGTGCCTAAAGTGGCAACCCAGACTCAGCTTGCGGTTGGTGGTGTAGAGCTTCCTGTAGCCGCATGGCGTTCGTACTTAAATATGGAACTAACCATTCCAATTTTCGCTGTCTCTTATACACATCTCCGAGCCCACGAGACG
+
CCBCCFCCBCBCGGGGGGGGGGGHHHHGGGHGHHHHGHHHHGGGGGGFGGFFGGHFGHFHHHHHHHHHHGGGGEHHFEGGGEGHHHHHHHHGHHFGHHHHHHGHHHHGHHHHHHGGGGCFHFHFEHHHHHGHGHHHE@DCGGHGGGGGGG
@M02034:409:000000000-BFKT7:1:1101:23984:21863 1:N:0:29
AAAGTCGAGGTGCCTAAAGTGGCAACCCAGACTAATACGAAGGTTGGTGGTGTAGAGCTTCCTGTAGCTGCATGGCGTTCGTACTTAAATATGGAACTAACCATTCCAATTTTCGCTGTCTCTTATACACATCTCCGAGCCCACGA
+
ABCCAFCCCCCBGGGGGGGGGGGHHHHGGHHGHGHHFHHE2EEFGFEFEEGFGFHDHDGH5FGG55FBGHHCGHF1@EEEEGFFGGHB3FGFHHE@FHGHF13GFGHEGGHHHEEEGFEHGHHFBDFHGBGHGHHFFC?CCA/=/@
@M02034:409:000000000-BFKT7:1:1101:9897:21868 1:N:0:29
AAAGTCGAGGTGCCTAAAGTGGCAACCCAGACTAAGAATGAGGTTGGTGGTGTAGAGCTTCCTGTAGCCGCATGGCGTTCGTACTTAAATATGGAACTAACCATTCCAATTTTCGCTGTCTCTTATACACATCTCCGAGCCCACGAGACG
+
A1>A>DA11A>11FGGGGGGFF0GFCFAFGHA1BGFHFDFHHGGFGE/A/AAAFF211AFGCAGDDAAAEC/EAC0E/EFF>0FGGFHBFFHEG1FGHBGBGF11>GFFG>FG2@?/<<F2FBGDGHHHF11FFF1</</<?FGCCGC/C
@M02034:409:000000000-BFKT7:1:1101:24976:21875 1:N:0:29
AAAGTCGAGGTGCCTAAAGTGGCAACCCAGACTCAGTCTTCGGTTGGTGGTGTAGAGCTTCCTGTAGCCGCATGGCGTTCGTACTTAAATATGGAACTAACCATTCCAATTTTCGCTGTCTCTTATACACATCTCCGAGCCCACGAGACG
+
CCCDCFCCCCCCGGGGGGGGGGGHHHHGGHHGHHHHHHHHHHGGGGGGFGGGHHHGHHHHHHHHHHHHHGGGGGHGGGGGGGHHHHHHGHHHHHGHHHGHHHHHHHHHHHHHHHGGGGGHHHHHHGHHGHGHHHHHGGGGGGHG?FGGGG
@M02034:409:000000000-BFKT7:1:1101:20828:21876 1:N:0:29
AAAGTCGAGGTGCCTAAAGTGGCAACCCAGACTCCGGAGCGGGTTGGTGGTGTAGAGCTTCCTGTAGCCGCATGGCGTTCGTACTTAAATATGGAACTAACCATTCCAATTTTCGCTGTCTCTTATACACATCTCCGAGCCCACGAGACG
+
BBBAAFBBBBBBGGGGBFGGCGGGHGHGGHHGHGHF?EGGGGGEFGGEFGEFGFGGFHHHHHHHHEGHHGGGGGHHGGGGGGGHHFF3GFHHHH3FFHGHHHEHFGHHEHGHHF//EDCGFFFGGH2FFGHCFGGHD/CCCCHGF?C.AA
@M02034:409:000000000-BFKT7:1:1101:18119:21877 1:N:0:29
AAAGTCGAGGTGCCTAAAGTGGCAACCCAGACTCATCAGTCTGTTGGTGGTGTAGAGCTTCCTGTAGCCGCATGGCGTTCGTACTTAAATATGGAACTAACCATTCCAATTTTCGCTGTCTCTTATACATCTCCGAGCCCACGAGACGGA
+
CCCCCFCCCCCCGGGGGGGGGGGHHHHGGHHGHHHHHHHGFGHHHHHEEEGFGFHFGFHHHHHHFGHHHFGEGGHFGEFGGEFHHHHFFHHHHHFFHHHHFHFFGGHFHGGHHFFGGGEFHHHHGHGGFHHHHHGC?CGGHGCG/CDAA?
@M02034:409:000000000-BFKT7:1:1101:21077:21879 1:N:0:29
AAAGTCGAGGTGCCTAAAGTGGCAACCCAGACTGATAATCGTGTTGGTGGTGTAGAGCTTCCTGTAGCCGCATGGCGTTCGTACTTAAATATGGAACTAACCATTCCAATTTTCGCTGTCTCTTATACACATCTCCGAGCCCACGAGACG
+
CCCCCFBCCCCCGGGGGGGGGGFHHHHGGHHGHC3FGHHHGHHHHE22AEFEFAG5FFFGFHHHGFGFFAEEEGGAEGGGEGFFGHH3BFGEGF33FGHH3?3FEFH44FFHF4EEF//BBHHD4F3GGB2?FFHBF?CCGGFFGGGDDE
@M02034:409:000000000-BFKT7:1:1101:21056:21888 1:N:0:29
AAAGTCGAGGTGCCTAAAGTGGCAACCCAGACTGATAATCGTGTTGGTGGTGTAGAGCTTCCTGTAGCCGCATGGCGTTCGTACTTAAATATGGAACTAACCATTCCAATTTTCGCTGTCTCTTATACACATCTCCGAGCCCACGA
+
AA?AAD>ADD11BFGFGGGGFGGHCHHGGHHGHGBGBHHHGHHHHHGAFEGGHHH2DGHHHHHHFHHHGFG/EGGAEGGGGGCFGHFBGG@E21FEHGFCGHBGHHH2FFGFHHEGGGGHGHHHBB>FDGFGFFDF?//BCFHF/C
@M02034:409:000000000-BFKT7:1:1101:16942:21889 1:N:0:29
AAAGTCGAGGTGCCTAAAGTGGCAACCCAGACTGGGCAGTCGGTTGGTGGTGTAGAGCTTCCTGTAGCCGCATG
+
CCCCCFCCCCCBGGGGGGGGGGGHHHHGGHHGHHCHFEEA3BFFD0AEFEGE13D5A5A35BFFB5B53?E0EE
@M02034:409:000000000-BFKT7:1:1101:16739:21895 1:N:0:29
AAAGTCGAGGTGCCTAAAGTGGCAACCCAGACTACTCCTCAGGTTGGTGGTGTAGAGCTTCCTGTAGCCGCATGGCGTTCGTACTTAAATATGGAACTAACCATTCCAATTTTCGCTGTCTCTTATACACATCTCCGAGCCCACGAGACG
+
BABCBFCCCCCCGGGGGGGFGGGHHHHGGHHGHHGHHHHHHFHHHHGFGGGGHFFFGFGHHHHHHHGGHGGEFGHFGEEGGGHHHHHHHHHHHG3DGHHHGFHGHHFFHHHHHGGGGGEHHHHHGFBHHHHHGHHFE?CDGGHGGGGGDG
@M02034:409:000000000-BFKT7:1:1101:17656:21898 1:N:0:29
AAAGTCGAGGTGCCTAAAGTGGCAACCCAGACTGATCCGTCGGTTGGTGGTGTAGAGCTTCCTGTAGCCGCATGGCGTTCGTACTTAAATATGGAACTAACCATTCCAATTTTCGCTGTCTCTTATACACATCTCCGAGCCCACGAGACG
+
BBBBBFBBBBBBGFGGGGGFGFGHHHHGGHHGHGHHHHHGHGGGGGGEFFBFFFHHHHHFHGHHHHHHHGFEFGHHGGGGGGHHHHHGGHFHHHFHEFGGHHFGHGFHFGHHHEGGGGGHHGHGHGFGGHHHHHGFF<BCGGHGGGGGGG
@M02034:409:000000000-BFKT7:1:1101:21895:21908 1:N:0:29
AAAGTCGAGGTGCCTAAAGTGGCAACCCAGACTCAGACTTCGGTTGGTGGTGTAGAGCTTCCTGTAGCCGCATGGCGTTCGTACTTAAATATGGAACTAACCATTCCAATTTTCGCTGTCTCTTATACACATCTCCGAGCCCACGAGACG
+
CCBCBFCCCCBBGGGGGGGGGGGGHHHGFHHGHHHHHHHHHGGGGGGFFGEFGHHHHGHHHGHHHHHHHGFGGGHHGFGGGFHHHHHGHHHHHHHHHHHHHHHHHHHGHHHHHHGGGGGHHHHHHHGHFFHHHHHFE/DDGGEGGGGCFG
@M02034:409:000000000-BFKT7:1:1101:16349:21927 1:N:0:29
AAAGTCGAGGTGCCTAAAGTGGCAACCCAGACTAATAAGGCTGTTGGTGGTGTAGAGCTTCCTGTAGCCGCATGGCGTTCGTACTTAAATATGGAACTAACCATTCCAATTTTCGCTGTCTCTTATACACATCTCCGAGCCCACGAGACG
+
AA>AAFAA1@AAFGFB1FGGGGGHFHHGGF0FGHHBHHFFHFBFGGFEE/EFHHHHGGHHHGHGGHFFFGG/EEGGCG?F?EGFGHHGHB@FFG1FGH11F0>FGHFF2FHHHHCFG//BFGHH1FGFBG111D1<BC/<CGHC/>/CCA
@M02034:409:000000000-BFKT7:1:1101:13608:21930 1:N:0:29
AAAGTCGAGGTGCCTAAAGTGGCAACCCAGACTCCTACGCCTGTTGGTGGTGTAGAGCTTCCTGTAGCCGCATGGCGTTCGTACTTAAATATGGAACTAACCATTCCAATTTTCGCTGTCTCTTATACACATCTCCGAGCCCACGAGACG
+
BBBBBFBBBBBBGGGGGFGGGGGHHHHGGHHGHHGGHHGGGGHHHFFECEEGHHHFGHHFHFFHGGHHGGGGGGGHEGGFGGBGGHHHHGHHHHEDFHHFECGGHHHHEGFHHHCGGGGFBGGHBGDHHBGCGHHEG@/@DFHGGCC/AA
@M02034:409:000000000-BFKT7:1:1101:20738:21934 1:N:0:29
AAAGTCGAGGTGCCTAAAGTGGCAACCCAGACTTCTCCGCCTGTTGGTGGTGTAGAGCTTCCTGTAGCCGCATGGCGTTCGTACTTAAATATGGAACTAACCATTCCAATTTTCGCTGTCTCTTATACACATCTCCGAGCCCACGAGACG
+
AAAABFBBDBAAGGGGGGGGGGGGFCGGGHDGHHHHHHGGGGFGHFHEFGEFHFGFGGHHGHHGFFGFHGEFGGHFGEEGGEFGGGFBGGFHHHFHHFHHHHHHHFHHGGHFHGGGGGGHHHHGGH3DGHHEFFHHGC/?BGHE@?@EGG
@M02034:409:000000000-BFKT7:1:1101:16118:21936 1:N:0:29
AAAGTCGAGGTGCCTAAAGTGGCAACCCAGACTACGCAGCCTGTTGGTGGTGTAGAGCTTCCTGTAGCCGCATGGCGTTCGTACTTAAATATGGAACTAACCATTCCAATTTTCGCTGTCTCTTATACACATCTCCGAGCCCACGAGACG
+
CCCCBFCCCCBCGGGGGGGGGGGHHHHGGHHGHHHGGGGGHHHHHHHGGGEFHHHGHHHHHHHHGHHHHGGGGGHHGEGGGGHHHHHHHHHHHHHGHHHHHHHHHHGHHHHHHHGGGGGGHHHHHHHHGHGHHHGHEBGGGGHGGGGGGG
@M02034:409:000000000-BFKT7:1:1101:6836:21940 1:N:0:29
AAAGTCGAGGTGCCTAAAGTGGCAACCCAGACTAAGCATGGGGTTGGTGGTGTAGAGCTTCCTGTAGCCGCATGGCGTTCGTACTTAAATATGGAACTAACCATTCCAATTTTCGCTGTCTCTTATACACATCTCCGAGCCCACGAGACG
+
CCCCCFCDDDCCGGGGGGGGGGGHHHHGGHGFHAD335DF22EEEE0EEAFFGDG5F5FG5GGFBAFAFEE0EEG1>EEFEECECGHHFGHHHD33FGHHFE3FG4FD4FBHHFEGG?EDFHGGDDHFH2DGHFHDE/<BG/CCC?/?.<
@M02034:409:000000000-BFKT7:1:1101:11701:21940 1:N:0:29
AAAGTCGAGGTGCCTAAAGTGGCAACCCAGACTGGGATTGGTGTTGGTGGTGTAGAGCTTCCTGTAGCCGCATGGCGTTCGTACTTAAATATGGAACTAACCATTCCAATTTTCGCTGTCTCTTATACACATCTCCGAGCCCACGAGACG
+
AABBAFBBBBB@GGGGGGFGGGGHGHHGGHHGHHHHHGFHHHGHGGH?FEAFFDGHHEFFHHHHEDGGHGGGGGHHGFGGEEGHGHFGHFGHHFGGGFFFGG3EFFGDGFGGFBEFGG/EGFHEGGDGFFFFFFFFA/@B/FFFGG/?AE
@M02034:409:000000000-BFKT7:1:1101:16364:21942 1:N:0:29
AAAGTCGAGGTGCCTAAAGTGGCAACCCAGACTAATAAGGCTGTTGGTGGTGTAGAGCTTCCTGTAGCCGCATGGCGTTCGTACTTAAATATGGAACTAACCATTCCAATTTTCGCTGTCTCTTATACACATCTCCGAGCCCACGAGACG
+
CBCCBFCCCCBBGGGGGGGFFGGHHHGGGHHGHHHHHHHHHHHHGHHEFGAFHHHGHGGHHHHHHHHHHGGGGGHGGGGGGFHHHHHHHHHHHHGGHGGGHHGHHHHHHHHHHHGGGGFHHHHHFHHHFGHHHHHHGCGF@GGGGGCGFF
@M02034:409:000000000-BFKT7:1:1101:14859:21950 1:N:0:29
AAAGTCGAGGTGCCTAAAGTGGCAACCCAGACTAATGGGAAGGTTGGTGGTGTAGAGCTTCCTGTAGCCGCATGGCGTTCGTACTTAAATATGGAACTAACCATTCCAATTTTCGCTGTCTCTTATACACATCTCCGAGCCCACGAGACG
+
CCCCCFDDDDCCGGGGGGGGGGGGHHHGGHHGHHHHHHHHHGGHHHGGFGEFFGHGGHHHHHHHHHHHHGGGGGHHGGGGGGHHHHHHHHHHHHHHHHHHGHHHHHHHHHHHHHGGGGGHHHHHHHHHHHFHHHHHGCGGGGHGGGGGGG
@M02034:409:000000000-BFKT7:1:1101:16955:21954 1:N:0:29
AAAGTCGAGGTGCCTAAAGTGGCAACCCAGACTCCGGGTAATGTTGGTGGTGTAGAGCTTCCTGTAGCCGCATGGCGTTCGTACTTAAATATGGAACTAACCATTCCAATTTTCGCTGTCTCTTATACACATCTCCGAGCCCACGAGAAG
+
AAAAAFAADDAA1FGFF1BEGGFFHHCE0GHFEFHCGGEAFGHHHBGEFF/FGDGGG1GFHGFGGHH2EECEGGHGGGGGE?FHHH21@DGHHFD1EGHH1F1FGFGF>1BFH2EFFGGG2FFGFHHHHHFHGGGDC/B?@FHFGCC</F
@M02034:409:000000000-BFKT7:1:1101:13560:21959 1:N:0:29
AAAGTCGAGGTGCCTAAAGTGGCAACCCAGACTTCTACGAATGTTGGTGGTGTAGAGCTTCCTGTAGCCGCATGGCGTTCGTACTTAAATATGGAACTAACCATTCCAATTTTCGCTGTCTCTTATACACATCTCCGAGCCCACGAGACG
+
CCCCCFCCCCCCGGGGGGGFGGGHHHHGGHHGHHHHHHGGHHHHHHHEFFEFHHHHHHHHHHHHHHHHHGGGGGHHGGGGGGHHHHHHHHHHHHHHGHGHHHGHGHGHHHHHHHGGGGGGHHHHHHGHHHGGGHGHF?DCGGHGGGGGGG
@M02034:409:000000000-BFKT7:1:1101:8760:21962 1:N:0:29
AAAGTCGAGGTGCCTAAAGTGGCAACCCAGACTACGTCGCCGGTTGGTGGTGTAGAGCTTCCTGTAGCCGCATGGCGTTCGTACTTAAATATGGAACTAACCATTCCAATTTTCGCTGTCTCTTATACACATCTCCGAGCCCACGAGACG
+
BBBBBFBBBBBAGFGGGGGGGGGHHHHGGHHGHHGGAFFGGGGGGFGGGCEFGGHDGHHHHEHHHHHHHFGEGGHHGGGGGGGHHHGHHHGHGGGHHHFGHHEHHHHHHGHHHHGGGGGGEFFHFHDH>F2GHFFFG?DCCFHGGGGGCA
@M02034:409:000000000-BFKT7:1:1101:26894:21970 1:N:0:29
AAAGTCGAGGTGCCTAAAGTGGCAACCCAGACTAATAATAGTGTTGGTGGTGTAGAGCTTCCTGTAGCCGCATGGCGTTCGTACTTAAATATGGAACTAACCATTCCAATTTTCGCTGTCTCTTAACACATCTCCGAGCCCACGAGACGG
+
CCCCCFCCCCBCGGGGGGGGGGGHHHHGGHHGHHFHHGHFFGHHHHGEFEGFA3GDEFFCFGHHGFGFDEGEFGF1E>EFFFFHHGHFGHHFFG3@FFGFE?@FGDHFHHFHGFE?FEEFFHGFBEGHFEFHGBFD>@CFGEGG<@EGGG
@M02034:409:000000000-BFKT7:1:1101:13545:21971 1:N:0:29
AAAGTCGAGGTGCCTAAAGTGGCAACCCAGACTTCTACGAATATTGGTGGTGTTGAGCTTCCTG
+
B@ABBFBBBBBBGGGGGGGFGGGHHHHGGHE2GH55DAA2BF255DF5AAEEA1B5B3A35BEA
@M02034:409:000000000-BFKT7:1:1101:11579:21972 1:N:0:29
AAAGTCGAGGTGCCTAAAGTGGCAACCCAGACTACTACTCAGGTTGGTGGTGTAGAGCTTCCTGTAGCCGCATGGCGTTCGTACTTAAATATGGAACTAACCATTCCAATTTTCGCTGTCTCTTATACACATCTCCGAGCCCACGAGACG
+
BCBCBFCCCCCCGGGGGGGGGGGHHHHGGHHGHGHHGHHHHGHHHHGEFGEGHHHHHHHHHHHHHFHHHGGGGGHGGGGGGGHHHHHHHHHHHHHHHHHHHHGGHHGHHHHHHHGGGGFHHGHHGHHHHFHHGHHDFGGFGGHGGGGGGG
@M02034:409:000000000-BFKT7:1:1101:16098:21981 1:N:0:29
AAAGTCGAGGTGCCTAAAGTGGCAACCCAGACTGATAATCATGTTGGTGGTGTAGAGCTTCCTGTAGCCGCATGGCGTTCGTACTTAAATATGGAACTAACCATTCCAATTTTCGCTGTCTCTTATACACATCTCCGAGCCCACGAGACG
+
BABCAFCCCCABGGGGGGGFGGGFHGGGGHHGHHHHHHHHGHHHHHHEFGEFGFHGGHHHHHHHGHHHHEFGGGHHGEGGGGHHHHHHHHHHHHGGHHGFGGFHHHGGHHHHHHGGGGGGHEGFFHGHGHFHHHGGCBDBFFGEFGGGGG
@M02034:409:000000000-BFKT7:1:1101:14222:21993 1:N:0:29
AAAGTCGAGGTGCCTAAAGTGGCAACCCAGACTGGGGGGGGGG
+
AAAAAFBBBBABGGGGGGGFGGGHHHHGGHHGHHHHGGGGFFB
@M02034:409:000000000-BFKT7:1:1101:7907:21993 1:N:0:29
AAAGTCGAGGTGCCTAAAGTGGCAACCCAGACTAATAAGGAGGTTGGTGGTGTAGAGCTTCCTGTAGCCGCATGGCGTTCGTACTTAAATATGGAACTAACCATTCCAATTTTCGCTGTCTCTTATACACATCTCCG
+
CCDCDFCCCDCDGGGGGGGGGGGHHHHGGH22AGHHHHHHEGGGGHEAA1FAA3F5DAA3AFGFFAABAEE>EEC1>?/?1?2??BGE3BG44E33BEGH303B3BF4FGDHF4/EFE/34?DB33B?GF2?FFH2C
@M02034:409:000000000-BFKT7:1:1101:13616:21993 1:N:0:29
AAAGTCGAGGTGCCTAAAGTGGCAACCCAGACTACGACGACGGTTGGTGGTGTAGAGCTTCCTGTAGCCGCATGGCGTTCGTACTTAAATATGGAACTAACCATTCCAATTTTCGCTGTCTCTTATACACATCTCCGAGCCCACGAGACG
+
CCCCCFCCBCCCGGGGGGGGGGGHHHHGGHHGHHHGGGGGGGGGGGGEFGEFHHHHHHHHHHHHHHHHHGGEFGGHGGGGGGHHHHHHHHHHHHHHHHGGHHGHHHGHHHHHHHGGGGGHHHHHHHHHHHGHHHHHECGGGGHGGGGGGG
@M02034:409:000000000-BFKT7:1:1101:11476:22004 1:N:0:29
AAAGTCGAGGTGCCTAAAGTGGCAACCCAGACTGGTTCTGCTGTTGGTGGTGTAGAGCTTCCTGTAGCCGCATGGCGTTCGTACTTAAATATGGAACTAACCATTCCAATTTTCGCTGTCTCTTATACACATCCCGAGCCCACGAGACGG
+
ABBCBFCBBCCCGGGGGGGGGGGHHHHGGHHGHHGHGFHHGHHHFHFGFGFGHHG5F5GHFHHHHGGEDEGGGGHHGFGGEEHHGHHGHGGHHHFEFHHHHGFGHFHFFHHHGHGGGGEGFGHHFHHHHCHHHHHDCDDCGEGGCGGGGG
@M02034:409:000000000-BFKT7:1:1101:17480:22019 1:N:0:29
AAAGTCGAGGTGCCTAAAGTGGCAACCCAGACTGAGAAGGGTGTTGGTGGTGTAGAGCTTCCTGTAGCCGCATGGCGTTCGTACTTAAATATGGAACTAACCATTCAATTTTCGCTGTCTCTTATACACATCTCCGAGCCCACGAGACGG
+
BBBBBFABBBABFGGGGGGGGFFHHFHFGEHAEGFCFFFHGFFGGHGEFEEFGFFEGFGHHHHDFGFGHGGEEEHGE?FFF>EFEHFFHHEHHGFFGHHHHFHGHHHEHHHHHGEFG<FGHGHHHHFGHDGHHHHGGGGCCGFGGCGDFE
@M02034:409:000000000-BFKT7:1:1101:12445:22023 1:N:0:29
AAAGTCGAGGTGCCTAAAGTGGCAACCCAGACTAAGAGTGAGGTTGGTGGTGTAGAGCTTCCTGTAGCCGCATGGCGTTCGTACTTAAATATGGAACTAACCATTCCAATTTTCGCTGTCTCTTATACACATCTCCGAGCCCACGAGACG
+
BBBBAFCCBCBBGGGGGGGFGGGHGGGGGHHGHHHHHHHHHHHHHHGEFGEFHGHFHHHHHHHHGHHHHGGGGGHHGGGGGFHHHHHGHHHHHGFHHHHFHHGHHHGGHHHHHHGGGGGHHHHHHHHHHHGHHHHGGFGGGGHFGGGGGG
@M02034:409:000000000-BFKT7:1:1101:27746:22024 1:N:0:29
AAAGTCGAGGTGCCTAAAGTGGCAACCCAGACTCATCCTAATGTTGGTGGTGTAGAGCTTCCTGTAGCCGCATGGCGTTCGTACTTAAATATGGAACTAACCATTCCAATTTTCGCTGTCTCTTATACACATCTCCGAGCCCACGAGACG
+
AAAAAFABDDBAGGGGGGGGGGAFFHHEEHHGHHHHHGHHHHGHHHFEFEEEFDHGGEHHFHHHHHHGHEECEGHHGGGEEEFHHHFHHHHHGH3DGHFFCFHHHHGFFGHHHHGGGGFDGHHHFGHHFGEFHHGGD@CC/FCFG@CDGG
@M02034:409:000000000-BFKT7:1:1101:12742:22031 1:N:0:29
AAAGTCGAGGTGCCTAAAGTGGCAACCCAGACTAATAATCCGGTTGGTGGTGTAGAGCTTCCTGTAGCCGCATGGCGTTCGTACTTAAATATGGAACTAACCATTCCAATTTTCGCTGTCTCTTATACACATCTCCGAGCCCACGAGACG
+
CCCCCFCCCCCCGGGGGGGFGGGHHHHGGHHGHGFFGBEDGEGGGGGGFGEFHHHHHGHHHHGHFHHHHGGFGGHHGGGGGFHHHHGGHHHHHHHHHHHHHHGHHHGHHHHHHHGGGGGHHGHHHHGHGHHHHHHHGCGFCFHGGGGGGE
@M02034:409:000000000-BFKT7:1:1101:23605:22034 1:N:0:29
AAAGTCGAGGTGCCTAAAGTGGCAACCCAGACTCGGAGTGAGGTTGGTGGTGTAGAGCTTCCTGTAGCCGCATGGCGTTCGTACTTAAATATGGAACTAACCATTCCAATTTTCGCTGTCTCTTATACACATCTCCGAGCCCACGAGACG
+
CACBCFCCCCCCGGGGGGGFGGGHHHHGGHHEGGGGGGGHFHHHHHGGFEGFE3G5FFGGFGHHGFHBDEGEFGF1EEEGGEBHHHHHHHHGFG33GHHHF03GGFF4FGEHGGEFGGEG?FGHFDGFHGGFHHHFE@FGGGGGGGGDDG
@M02034:409:000000000-BFKT7:1:1101:27564:22036 1:N:0:29
AAAGTCGAGGTGCCTAAAGTGGCAACCCAGACTCAGAAGAATGTTG
+
CCCCCFCABCCCGGGGGGGFGGGHHHHGGHHGH3FGBAFA3FHH55
@M02034:409:000000000-BFKT7:1:1101:11874:22040 1:N:0:29
AAAGTCGAGGTGCCTAAAGTGGCAACCCAGACTGTTAATAATGTTGGTGGTGTAGAGCTTCCTGTAGCCGCATGGCGTTCGTACTTAAATATGGAACTAACCATTCCAATTTTCGCTGTCTCTTATACACATCTCCGAGCCCACGAGACG
+
CCCCBFCCCCCCGGGGGGGGGGGHHHHGGHHGHHHHCHHHFGGFHHHAFCEGGFG5GHHHGHHHHGHFFGGCFGHAEEEGDEGHGHHEDGHHGHBBGHHHFF3FFHFFHHHHHFEGGGFHGHGHEHHHGGGGHHHFDB@CGGHGGGGGGG
@M02034:409:000000000-BFKT7:1:1101:19196:22040 1:N:0:29
AAAGTCGAGGTGCCTAAAGTGGCAACCCAGACTCCTAATCATGTTGGTGGTGTAGAGCTTCCTGTAGCCGCATGGCGTTCGTACTTAAATATGGAACTAACCATTCCAATTTTCGCTGTCTCTTATACACATCTCCGAGCCCACGAGACG
+
BABBBFABBBABGGGGFGGFGGGHHHHGGHHGHHHHHHGHHHHHHHHFGGGFGHHFHHHHHHHHHHHHGGGGGGHGGGGGGEGHHHFGGHGHHHGEHHEFGHFHGFFHHHHHHHGGGGEFHFGFFDFDFGHHFH3FD@@@CFEGGGCD<E
@M02034:409:000000000-BFKT7:1:1101:6930:22042 1:N:0:29
AAAGTCGAGGTGCCTAAAGTGGCAACCCAGACTTGTAAGACTGTTGGTGGTGTAGAGCTTCCTGTAGCCGCATGGCGTTCGTACTTAAATATGGAACTAACCATTCCAATTTTCGCTGTCTCTTATACACATCTCCGAGCCCACGAGACG
+
AAABAFBBBDAAGGGGGGFFGGGHHHHGGHAFFHGHHHHHHHHHHHHEFFAFGGHEGFHHGHHHHHHHGEEEGGHGGGGGGFHHHHEGFHFHFBFFEGHHFFFFHHHFFHFHEHGGGGGFFBGGFHHFBGFHHHF2C>B@DEHG?C?DAC
@M02034:409:000000000-BFKT7:1:1101:21004:22042 1:N:0:29
AAAGTCGAGGTGCCTAAAGTGGCAACCCAGACTACGCAGACGGTTGGTGGTGTAGAGCTTCCTGTAGCCGCATGGCGTTCGTACTTAAATATGGAACTAACCATTCCAATTTTCGCTGTCTCTTATACACATCTCCGAGCCCACG
+
BBBBBFBADDABGGGGGGDGGGGHHHHGCG2FHHGEGGGGHCGGGGGGGGGEHHHFHHHHHHFDGFFHGGGFEEFHGGGGGGEGHGBB?B?GHFG3GGBBGFBGGGHBHFHHHGEEGFGHHHHHFGFGDFFFHG>GD/@CCGEF@
@M02034:409:000000000-BFKT7:1:1101:11562:22045 1:N:0:29
AAAGTCGAGGTGCCTAAAGTGGCAACCCAGACTACTAATAATGTTGGTGGTGTAGAGCTTCCTGTAGCCGCATGGCGTTCGTACTTAAATATGGAACTAACCATTCCAATTTTCGCTGTCTCTTATACACATCTCCGAGCCCACGAGACG
+
CCCCCFCBCCBBGGGGGGGGGGGGHHHGGHHGHHHHHHHHHHHHHHGFFGGGHHHHHHHHHHHHHHHHHGGEGGHHGGGGGGHHHHHHHHHHHG3FFHGGHHHHHHHGFGHHHHGGGGGHHHHHGHHHHGGHHHHGF/CDGGHGGGGGGG
@M02034:409:000000000-BFKT7:1:1101:13096:22051 1:N:0:29
AAAGTCGAGGTGCCTAAAGTGGCAACCCAGACTGGTACTGATGTTGGTGGTGTAGAGCTTCCTGTAGCCGCATGGCGTTCGTACTTAAATATGGAACTAACCATTCCAATTTTCGCTGTCTCTTATACACATCTCCGAGCCCACGAGACG
+
A?>AAFBBBBAAGGG5GFGGGGGFHHGEFHHGHHHFGHHHGHGHHFCAFDEFHFHFGHHHHGHFHHHHHGGGGGHHGGGFEEGEEGGDHFBGFFEFGHGFFHHEBHHHHHHHHHGGGGGHHHHHGHHHGFHHHFHFFCC?D/FEC@DGGG
@M02034:409:000000000-BFKT7:1:1101:19207:22056 1:N:0:29
AAAGTCGAGGTGCCTAAAGTGGCAACCCAGACTCCTAATCATGTTGGTGGTGTAGAGCTTCCTGTAGCCGCATGGCGTTCGTACTTAAATATGGAACTAACCATTCCAATTTTCGCTGTCTCTTATACACATCTCCGAGCCCACGAGAC
+
CCCCCFCCCCBCGGGGGGGGGGGHHHHGGHHGHBG3AAD3AGHHHHHGGGFFHHHGHHHHHHHHHHHHHGGEGGHHGGGGGGHHHHHGHHGHHHHHHHHHHHHHHHHHHHHHHHGGGGGHHHHHHHHHHHHHHHHGGDCGGGHGGGGGG
@M02034:409:000000000-BFKT7:1:1101:12978:22059 1:N:0:29
AAAGTCGAGGTGCCTAAAGTGGCAACCCAGACTGCTGTGTCGGTTGGTGGTGTAGAGCTTCCTGTAGCCGCATGGCGTTCGTACTTAAATATGGAACTAACCATTCCAATTTTCGCTGTCTCTTATACACATCTCCGAGCCCACGAGACG
+
CCCCCFCCCCCCGGGGGGGFGGGHGHHGGHHGHHHHHGGGHGGFGGGGGGEFHHHHHHHHHHHHGFHHHGGGGGHHGGGGGFHHHHHHHHGHHHFHHHHHHHHHHHHHGHHHHHGGGGGHHHHHHHHHHHEHFHHHGFGFGFHGGFGGGG
@M02034:409:000000000-BFKT7:1:1101:23677:22059 1:N:0:29
AAAGTCGAGGTGCCTAAAGTGGCAACCCAGACTC
+
CCCDCFCCCDCBGGGGGGGGGGGHHHHGGHAFHB
@M02034:409:000000000-BFKT7:1:1101:27664:22063 1:N:0:29
AAAGTCGAGGTGCCTAAAGTGGCAACCCAGACTAATGTGAATGTTGGTGGTGTAGAGCTTCCTGTAGCCGCATGGCGTTCGTACTTAAATATGGAACTAACCATTCCAATTTTCGCTGTCTCTTATACACATCTCCGAGCCCAC
+
AAAAAFAADBBBFGFFGGGGGFFHFGHEFCHGGCHHAFGGHG5DFGE2B22F1FHGHHHGHHHHHHGHHGG0EGFHGEFGFGHHHHEFHFGHHG33FFF3GFFFHFHHHHHHHHGFGEEGHHFFFDGFGFHHHHDF/></>FGE
@M02034:409:000000000-BFKT7:1:1101:7837:22064 1:N:0:29
AAAGTCGAGGTGCCTAAAGTGGCAACCCAGACTAAGCTTAATGTTGGTGGTGTAGAGCTTCCTGTAGCCGCATGGCGTTCGTACTTAAATATGGAACTAACCATTCCAATTTTCGCTGTCTCTTATACACATCTCCGAGCCCACGAGAC
+
CCCDCFDCDCBCGGGGGGGGGGGHHHHGGHHGHH3BG5F5E5FGGHGEF?AFGDGGGFHHHFHHHHHHFEGEGGHHGGGFGGFGGHHHHHGGHGHHGHHHHHEHGHHHHHHHHFGGGGFFF4GHHHHHHH2GGGGGGCCCGGHGGGGGG
@M02034:409:000000000-BFKT7:1:1101:20083:22074 1:N:0:29
AAAGTCGAGGTGCCTAAAGTGGCAACCCAGACTGATTTGCCTGTTGGTGGTGTAGAGCTTCCTGTAGCCGCATGGCGTTCGTACTTAAATATGGAACTAACCATTCCAATTTTCGCTGTCTCTTATACGCATCTCCGAGCCCACGAGACG
+
AABA>DAADDAAGCFFGGGF5GF4FHHCEB2FGHGGHFGHHHHDGGHAFEABFGHGGFGHFGFHGFHHHGFEGEHEE>EGEEGHHGHHHHHGHHHFFGHHHFDGHHHH4FFFH4@?AFE3FDGHBG4BB/?D?GB2?>CB/FCCD@D?DG
@M02034:409:000000000-BFKT7:1:1101:12983:22076 1:N:0:29
AAAGTCGAGGTGCCTAAAGTGGCAACCCAGACTGCTGTGTCGGTTGGTGGTGTAGAGCTTCCTGTAGCCGCATGGCGTTCGTACTTAAATATGGAACTAACCATTCCAATTTTCGCTGTCTCTTATACACATCTCCGAGCCCACGAGACG
+
BABBAFBBBDAAFFFDGFGDGGFHHFBEFHHGHHHHHGFFGFCAEEG1FEABBFGHHEHGHFGFFHFGHE@EFGHE@EGFA?CEHHGGHHHHGHGGCGBB?GD3DEDFHFHHHFEEFG?GGFHHHGBDFCBBFF3FC<//BAGEGGGDGC
@M02034:409:000000000-BFKT7:1:1101:11092:22079 1:N:0:29
AAAGTCGAGGTGCCTAAAGTGGCAACCCAGACTAAGAAGAATGTTGGTGGTGTAGAGCTTCCTGTAGCCGCATGGCGTTCGTACTTAAATATGGAACTAACCATTCCAATTTTCGCTGTCTCTTATACACATCTCCGAGCCCACGAGACG
+
AABCCFCCCCBCGGGGGGGGGGGHHHHGGHHGHHHGHHHHHGHHHHGFFGGFGBGDHHGHGHHHHGHHHEGEEGHFGFGGGEFHHHHGHHGHHGFFHHHHGCFGHHHGHHGHHGGGGGFHHHHGFGGGHHHFHGHGCBFCDGHGGGGGGG
@M02034:409:000000000-BFKT7:1:1101:9520:22081 1:N:0:29
AAAGTCGAGGTGCCTAAAGTGGCAACCCAGACTAATAATTCTGTTGGTGGTGTAGAGCTTCCTGTAGCCGCATGGCGTTCGTACTTAAATATGGAACTAACCTTTCCAATTT
+
BBBBBFBBBB?AFGGGGGGGGGGHFFHAFHFFFFFDGHFHHGFHHHHBFA2BFGDGHDBGFBGGBGHHHEEEGGHHEGGEEEFGHHDBGHDGGFFGGHG@G13B3?3F4BEG
@M02034:409:000000000-BFKT7:1:1101:19707:22081 1:N:0:29
AAAGTCGAGGTGCCTAAAGTGGCAACCCAGACTGGGGGGGGTGTTGGTGGTGTAGAGCTTCCTGTAGCCGCATGGCGTTCGTACTTAAATATGGAACTAACCATTCCAATTTTCGCTGTCTCTTATACACATCTCCGAGCCCACGAGACG
+
BABBAFBBBBBBGGGGFGGBFGGFHHHGEGHGHHHHGGGGFDFFFFFDEF.AFFFFFFFFFFFFFFFFFDBFFFFFFDFFFFFFFFFFFFFFFFFFFFFFFFFFFFFFBFFFFFFBDDDFFFFFFFFFBFFFFFFFA;DBFFFFFFFFFF
@M02034:409:000000000-BFKT7:1:1101:13650:22082 1:N:0:29
AAAGTCGAGGTGCCTAAAGTGGCAACCCAGACTGATCATACTGTTGGTGGTGTAGAGCTTCCTGTAGCCGCATGGCGTTCGTACTTAAATATGGAACTAACCATTCCAATTTTCGCTGTCTCTTATACACATCTCCGAGCCCACGAGAC
+
CCCCCFCCCCBCGGGGGGGFGGGHHHHGGHHGH335DG555FGHHHHFGGFFHHHHHGHHHHHHHHHHHGGGGGHHGGGGGGHHHHHHHHHHHHHHGHHHHHHHHHHHHHHHHHGGGGGHHHHHHHHHHHFHHHHHGCCCGGHGGGGGF
@M02034:409:000000000-BFKT7:1:1101:27661:22082 1:N:0:29
AAAGTCGAGGTGCCTAAAGTGGCAACCCAGACTAATGTGAATGTTGGTGGTGTAGAGCTTCCTGTAGCCGCATGGCGTTCGTACTTAAATATGGAACTAACCATTCCAATTTTCGCTGTCTCTTATACACATCTCCGAGCCCACGAGACG
+
BBBBBFBB?DABGGGGGGGGGGGFFHFFGHHGHHHHHHFHHHGHHHHEFFEFHFHGHFGHHGHGGHHHHGFEFGHHGGFEGFFHHHGBHHFHHGFHHHHHHFHHFHHGHHHHHFGGGGGFFFHHGHHHHHHHHHHFGC@CCCGFGGFEDE
@M02034:409:000000000-BFKT7:1:1101:14906:22092 1:N:0:29
AAAGTCGAGGTGCCTAAAGTGGCAACCCAGACTACGCGGGAGGTTGGTGGTGTAGAGCTTCCTGTAGCCGCATGGCGTTCGTACTTAAATATGGAACTAACCATTCCAATTTTCGCTGTCTCTTATACACATCTCCGAGCCCACGAGACG
+
CCCCBFCCCDCCGGGGGGGGGGGHHHHGGHHGHHHGGGGGGGGGHHEEF1EFFFG5FFEGDGHHHFGFDEG?EGGA@EEEFA?GGGHFGHHFHH3BFGHHFG2FFFHBFGFHHDCDEFCGHHGF@GDFFFFFHHHFECGGFGEGGGFDGE
@M02034:409:000000000-BFKT7:1:1101:18397:22099 1:N:0:29
AAAGTCGAGGTGCCTAAAGTGGCAACCCAGACTGTTGGGCAGGTTGGTGGTGTAGAGCTTCCTGTAGCCGCATGGCGTTCGTACTTAAATATGGAACTAACCATTCCAATTTTCGCTGTCTCTTATACACATCTCCGAGCCCACGAGACG
+
BCCBCFCCCCBBGGGGGGGGGGGFGHHEGHHGHHHHHHGHHEGGHHGGGGAFGHHFHHHHHHHGHHHHHGGGGGHHGFGGGGHHHHHHHHGHHHHHGGHHHHHHHHHHGHHHHHGGGGFFHHHHHHHBFFHHBBGGGCGGGGHGGFFGDF
@M02034:409:000000000-BFKT7:1:1101:7720:22100 1:N:0:29
AAAGTCGAGGTGCCTAAAGTGGCAACCCAGACTGCTGTGGGGGTTGGTGGTGTAGAGCTTCCTGTAGCCGCATGGCGTTCGTACTTAAATATGGTACTAACCATTCCAATTTTCGCTGTCTCTTATACACATCTCCGAGCCCACGA
+
CCCCCFAABCCCGGGGGGGGGGGHHHHGGHHGHHCH3AFGG?FGE00AA1EFFFG5BFEG5GHDB5D5B1E/EEC1EE>FE?2?FGHHFGH?G34BFGHHB??FG4F44DFHHB/BE?<B>>DG>>@2F=FCGFHBD/<<@FE.-A
@M02034:409:000000000-BFKT7:1:1101:22832:22103 1:N:0:29
AAAGTCGAGGTGCCTAAAGTGGCAACCCAGACTCGGTTGGATGTTGGTGGTGTAGAGCTTCCTGTAGCCGCATGGCGTTCGTACTTAAATATGGAACTAACCATTCCAATTTTCGCTGTCTCTTATACACATCTCCGAGCCCACGAGACG
+
BCBCBFCCDBABGGGGGGGFGGGHHHFGFHHGHHGGFGGGHHHHHHFEFG?FHFHFHFHHGGHHHGHGHEFFFGHGEFGGGAGHHHGGHHGHHHFHHHHHHGHGHHHGHHHHHEEGGGGHHHHHHHGGFHHHFHHFCCGCGGHGGDGGGG
@M02034:409:000000000-BFKT7:1:1101:17713:22103 1:N:0:29
AAAGTCGAGGTGCCTAAAGTGGCAACCCAGACTAATAAGAATGTTGGTGGTGTAGAGCTTCCTGTAGCCGCATGGCGTTCGTACTTAAATATGGAACTAACCATTCCAATTTTCGCTGTCTCTTATACACATCTCCGAGCCCACGAGACG
+
CCCCCFCCCBABGGGGGGGFFGGHHHHGGHHGHHHH5GGHFGHHHHHEFGAFFFGGHHHHHHHHFGGGHGGCGGHHGGGGGGHHHHHHHHHHHHHHHHHHHHFHHHHGHHHHHHGGGGGHHGHHHHHHHGHHHHGHEBCGGGGGGGGGG?
@M02034:409:000000000-BFKT7:1:1101:13443:22106 1:N:0:29
AAAGTCGAGGTGCCTAAAGTGGCAACCCAGACTCAGGCGAATGTTGGTGGTGTAGAGCTTCCTGTAGCCGCATGGCGTTCGTACTTAAATATGGAACTAACCATTCCAATTTTCGCTGTCTCTTATACACATCTCCGAGCCCACGAGACG
+
BBBBBFBBDDBBGGGGGGGGGGFHHHHGGEHGHGHHHHGGGEGHHHHEFEFFHHHFHHHHHHHHHHHHHGGGGGHHGGGGGGHHHHGGFHFFHHHHFHFHGHHHHHGHHHHHHHGGGGGGHHHHFHFHHGGHFHHHDDCGCGHGGC//DE
@M02034:409:000000000-BFKT7:1:1101:17685:22106 1:N:0:29
AAAGTCGAGGTGCCTAAAGTGGCAACCCAGACTGATAATAAGGTTGGTGGTGTAGAGCTTCCTGTAGCCGCATGGCGTTCGTACTTAAATATGGAACTAACCATTCCAATTTTCGCTGTCTCTTATACACATCTCCGAGCCCACGAGACG
+
AAAAAFABDBAAFGGGGGGGGFGCFGHGGHHAF3B5BDFDHBDGGHC2BEEEHBGAF5FGHFHGGGGHHGCCEEHEEEEFFE2?FFBBHFFDGGEBFHGHHCGGHHFFHFFHHFGGGGEGEGHFFGHGBFFCHHGFEBCCDGEEGGGFGG
@M02034:409:000000000-BFKT7:1:1101:27498:22121 1:N:0:29
AAAGTCGAGGTGCCTAAAGTGGCAACCCAGACTAAGTATCCGGTTGGTGGTGTAGAGCTTCCTGTAGCCGCATGGCGTTCGTACTTAAATATGGAACTAACCATTCCAATTTTCGCTGTCTCTTATACACATCTCCGAGCCCACGAGACG
+
BBABBFBA?DAAGGGGGFGGGFFGHHHEFHHGHHHHFHHHHG?EEG2EFEEGGHHHHHHHHHHGHFHEHGGEEEFC/EGFEEGEFGGDG4F4GGBFHFGHBFBGGFFFFHHHHGEEGEFHHGHHFFBGDCGHHFFFE//<<FEF/>A/A>
@M02034:409:000000000-BFKT7:1:1101:11700:22147 1:N:0:29
AAAGTCGAGGTGCCTAAAGTGGCAACCCAGACTTCTAAGACTGTTGGTGGTGTAGAGCTTCCTGTAGCCGCATGGCGTTCGTACTTAAATATGGAACTAACCATTCCAATTTTCGCTGTCTCTTATACACATCTCCGAGCCCACGAGACG
+
CBBCCFCCBBAAGGGGGGGGGGGHHHHGGHHGHHHHHHHGHHHHHHHFFGAFFBGGHHGHHHHGFHHHHGGGGFHHGEGGEGHHHHHGHHHFGHHFHHGFHHHHGHHHHHHHHGGGGGGBBGHHHHHHFHGHHHGHFGGCGEGGGCGGGG
@M02034:409:000000000-BFKT7:1:1101:21748:22153 1:N:0:29
AAAGTCGAGGTGCCTAAAGTGGCAACCCAGACTGGGAAGGATGTTGGTGTAGAGCTTCCTGTAGCCGCATGGCGTTCGTACTTAAATATGGAACTAACCATTCCAATTTTCGCTGTCTCTTATACACATCTCCGAGCCCACGAGACGGAC
+
BBBBBFBBBBABGGGGGFGFGGGHHHHGGHHGHHHGHHGGHHHHHHHGFFFHHFGHHHHHFHGHHHE?EGEHFFFGGEEGHHHHHHHHHHHHGHHHGHHHHHHHGGHHHHHGGGDFGHHHHHHFFFFHHHHHFE?FCDFHGGFGGGGGCA
@M02034:409:000000000-BFKT7:1:1101:16758:22158 1:N:0:29
AAAGTCGAGGTGCCTAAAGTGGCAACCCAGACTCAGCAGAATGTTGGTGGTGTAGAGCTTCCTGTAGCCGCATGGCGTTCGTACTTAAATATGGAACTAACCATTCCAATTTTCGCTGTCTCTTATACACATCTCCGAGCCCACGAGAC
+
BBBBAF3AA?AAGGGGGFGGFFFHFHHGGGFGHHHHHHHHCGGDFDGFGGGFGHGG5GHHHHHHHBGHHGGEGGHHGG?FEFHHHHFBEF4GGFBFCGGCGGHGFHGHGHHHHF/EEE<EHDGHGH4F?GHHGGH1<<@CCF/F/@/<C
@M02034:409:000000000-BFKT7:1:1101:6457:22160 1:N:0:29
AAAGTCGAGGTGCCTAAAGTGGCAACCCAGACTAGTTGTCTTGTTGGTGGTGTAGAGCTTCCTGTAGCCGCATGGCGTTCGTACTTAAATATGGAACTAACCATTCCAATTTTCGCTGTCTCTTATACACATCTCCGAGCCCACGAGACG
+
CCCCBFCCCCBBGGGGGGGGGGGGHHHGGHHGHHGHHHHHHHHHHHHGGGGGHHHHHHGHHHHHHHHHHGGGGGHHGGGGGGHHHHHGHHHHHHGHHHHGHHGHHHGGHHHHHHGGGGEGHHHHHHGGFFFHHHHHGFGGGGHGGGGGGE
@M02034:409:000000000-BFKT7:1:1101:13917:22163 1:N:0:29
AAAGTCGAGGTGCCTAAAGTGGCAACCCAGACTCCTACTTCGGTTGGTGGTGTAGAGCTTCCTGTAGCCGCATGGCGTTCGTACTTAAATATGGAACTAACCATTCCAATTTTCGCTGTCTCTTATACACATCTCCGAGCCCACGAGACG
+
CCCCCFCCCCCCGGGGGGGGGGGHHHHGGHHGHHHHHHHHHGGGGGGGGGGGHHHHHHHHHHHHHHHHHGGGGGHHGFGGGGHHHHHHHHHHHHHGHHHHHHHHHHHHHHHHHHGGGGGHHGHHHHHHHHGHHHHFE@FCGGHGGGGGGF
@M02034:409:000000000-BFKT7:1:1101:8064:22170 1:N:0:29
AAAGTCGAGGTGCCTAAAGTGGCAACCCAGACTGGGAGTGGTGTTGGTGGTGTAGAGCTTCCTGTAGCCGCATGGCGTTCGTACTTAAATATGGAACTAACCATTCCAATTTTCGCTGTCTCTTATACACATCTCCGAGCCCACGAGACG
+
BBBBBFBBBBBBGGGGGGGGGGGHHGGGGHGGGHHGHGEHGHGHGHHGFFEFGHHHHHHHHHHHHHGGGGFGGFHHGEGGGGHHHHGGHHGHHHFFFHHGHGHHGHHHHHHHHHGEGGGHHGHHGHFHGHEHHHHBGCGFGGHGGGGGDG
@M02034:409:000000000-BFKT7:1:1101:8158:22172 1:N:0:29
AAAGTCGAGGTGCCTAAAGTGGCAACCCAGACTCATAATGGGGTTGGTGGTGTAGAGCTTCCTGTAGCCGCATGGCGTTCGTACTTAAATATGGAACTAACCATTCCAATTTTCGCTGTCTCTTATACACATCTCCGAGCCCACGAGACG
+
BBBBBFBABBAAGFGGFGGGFGGHHHHGFHGGHHHGHGHHHGGFGGGGFGEFHHHGFGHHHHHHGHHHHFGGGGHHGGGGGGFEHH4DFFFHGHFFFFHFHHHFGHFGHFFHHHGFGGGFHHGHGHFFFHECGHFGE/DCGACGGGGGGG
@M02034:409:000000000-BFKT7:1:1101:27637:22181 1:N:0:29
AAAGTCGAGGTGCCTAAAGTGGCAACCCAGACTACTCCTTCGGTTGGTGGTGTAGAGCTTCCTGTAGCCGCATGGCGTTCGTACTTAAATATGGAACTAACCATTCCAATTTTCGCTGTCTCTTATACACATCTCCGAGCCCACGAGACG
+
BBBBBFBBBBAAGGGGGGGGGGGGHGHGGHHGHHHHHHHFDFEFEGGEFAEFGHHHHGHGHHHGGHHFFFFGGGHFEEGGEEGHHH@FDGGHGHHBCGG33FGFHHHGHHGHH4EEDGEGFG?G?GFHDFBHHHFGE<B/BFHECGGCD?
@M02034:409:000000000-BFKT7:1:1101:16904:22187 1:N:0:29
AAAGTCGAGGTGCCTAAAGTGGCAACCCAGACTAAGAGTCAGGTTGGTGGTGTAGAGCTTCCTGTAGCCGCATGGCGTTCGTACTTAAATATGGAACTAACCATTCCAATTTTCGCTGTCTCTTATACACATCTCCGAGCCCACGAGACG
+
CCCCCFBBBCCCGGGGGGGGGGGHHHHGGHHGHHHHHHHHHHHHHHGFGGGFHHHHHHHHHHHHHHHHHGGGGGHHGGGGGGHHHHGHHHHHHHGGHHHHHGHHHHHGHHHHHHGGGGGHHHHHHHHHHHHHHHGHFCGDGGHGGGGGGG
@M02034:409:000000000-BFKT7:1:1101:7010:22188 1:N:0:29
AAAGTCGAGGTGCCTAAAGTGGCAACCCAGACTCAGAGGGAGGTTGGTGGTGTAGAGCTTCCTGTAGCCGCATGGCGTTCGTACTTAAATATGGAACTAACCATTCCAATTTTCGCTGTCTCTTATACACATCTCCGAGCCCACGAGACG
+
CCCCCFCCCCCBGGGGGGGGGGGHHHHGGHHGHHHHHGGGEEGGHHGEFGGGHGHGHHHHHHHHGHHHHGGGGGHHGGGGGGHHHHHHHHHHHHHGGHHFHHHHHHHHHHHHHHG?GGGHHHHHFHGHFHEFHHFHEDGCGGHGGGGGGG
@M02034:409:000000000-BFKT7:1:1101:23412:22193 1:N:0:29
AAAGTCGAGGTGCCTAAAGTGGCAACCCAGACTATTGGTGGGGTTGGTGGTGTAGAGCTTCCTGTAGCCGCATGGCGTTCGTACTTAAATATGGAACTAACCATTCCAATTTTCGCTGTCTCTTATACACATCTCCGAGCCCACGAGACG
+
BBBBBFBBBBAAGGGGGGGGGGGHHHHGGHHFHHHHHHFFGCEGGGGEFEBFGFHFGEFGHHHHGHHHHGGEEGHFGEGGFEFHHHGFHHFHHE3FFHHFGHHHGHHGHHHHHFFGGGFGHHHHFGHHHGHHGHHED@DFFFHG@FC.AE
@M02034:409:000000000-BFKT7:1:1101:20180:22195 1:N:0:29
AAAGTCGAGGTGCCTAAAGTGGCAACCCAGACTAAGAATAAGGTTGGTGGTGTAGAGCTTCCTGTAGCCGCATGGCGTTCGTACTTAAATATGGAACTAACCATTCCAATTTTCGCTGTCTCTTATACACATCTCCGAGCCCACGAGACG
+
BBCCBFCCCCBCGGGGGGGGGGGGHHHGGHHFHHFHHHHHHHHGGFGEFGEFFFH5GHHHHHHHHGHGHEFEFEFHGGGGGFHHHHHGFHHHHHFFGHFBGFHHHHHHHHHHHGGGGGGFHHHHHHHFHHHHHHGHD@FFGGHGC@DGGG
@M02034:409:000000000-BFKT7:1:1101:18591:22229 1:N:0:29
AAAGTCGAGGTGCCTAAAGTGGCAACCCAGACTAAGCATCAGGTTGGTGGTGTAGAGCTTCCTGTAGCCGCATGGCGTTCGTACTTAAATATGGAACTAACCATTCCAATTTTCGCTGTCTCTTATACACATCTCCGAGCCCACGAGACG
+
CCCCCFCBCCCCGGGGGGGGGGGHHHHGGHHGHFHEHFHFC335BGFACEGEEDG5AFDGDGGHHDGFFGGEFFGCEEEEFE?EFEHFGHHFHG3BGGHHBC3GGDHFFGGHHFEFFEEDEFFEEDBGFFHCGHHDDBFGCFEFCC/<CC
@M02034:409:000000000-BFKT7:1:1101:25334:22233 1:N:0:29
AAAGTCGAGGTGCCTAAAGTGGCAACCCAGACTCCGCCTTGTGTTGGTGGTGTAGAGCTTCCTGTAGCCGCATGGCGTTCGTACTTAAATATGGAACTAACCATTCCAATTTTCGCTGTCTCTTATACACATCTCCGAGCCCACGAGACG
+
BBBBBFBABBAAFGGGGGGGGGGHGHGEGHHGHHFEGGGGAGHHGHH1FGEFGHF5AAGHHGHHGFHEFFFEEEHHGFEFFE2FGHFBEGEGGHFHHHHGHGFFH4GGHGGHHGGGGGEFGHHFFGFHHHF2GHH2C<<<BFEGGGCCGG
@M02034:409:000000000-BFKT7:1:1101:22601:22238 1:N:0:29
AAAGTCGAGGTGCCTAAAGTGGCAACCCAGACTAATAAGAATGTTGGTGGTGTAGAGCTTCCTGTGG
+
A?AAAFAAD?>AEGF1BAF3FFEGGCGEGHHCGG1GB2A11BFBF2AAA/EF/1D211BFAGGG11B
@M02034:409:000000000-BFKT7:1:1101:10215:22238 1:N:0:29
AAAGTCGAGGTGCCTAAAGTGGCAACCCAGACTAAGAAGGATGTTGGTGGTGTAGAGCTTCCTGTAGCCGCATGGCGTTCGTACTTAAATATGGAACTAACCATTCCAATTTTCGCTGTCTCTTATACACATCTCCGAGCCCACGAGACG
+
AAAABFABBBBBGGGGGDGGGGGHHHHGCGGGGGHHFHHHHHHHGHHEFGGGHGHHHHHHHHHHHGHHHGGEGGHGGGGGGEHHHHHHFHFGHHGHFHFCGHHGHHHHGGHHHGFGGGEFFHHHHHBGGHHHHHGHE//@DGEGGGGGGE
@M02034:409:000000000-BFKT7:1:1101:22158:22263 1:N:0:29
AAAGTCGAGGTGCCTAAAGTGGCAACCCAGACTCAGAATAATGTTGGTGGTGTAGAGCTTCCTGTAGCCGCATGGCGTTCGTACTTAAATATGGAACTAACCATTCCAATTTTCGCTGTCTCTTATACACATCTCCGAGCCCACGAGACG
+
CCBCCFCCCCBCGGGGGGGGGGGFFGHFFHHGHGHGHHHHHHHHHHHEFGEFHFHGHFHHHHHHFHGFHEEEGGHHGGGGFEGHHHGFHHGHHGFHHHHGHHHHHHHGHHHHGGGGGGGHHHHHGHGHHHHHHHHFFBFGGGHGGGGDFG
@M02034:409:000000000-BFKT7:1:1101:7463:22263 1:N:0:29
AAAGTCGAGGTGCCTAAAGTGGCAACCCAGACTGGGATGAGTGTTGGTGGTGTAGAGCTTCCTGTAGCCGCATGGCGTTCGTACTTAAATATGGAACTAACCATTCCAATTTTCGCTGTCTCTTATACACATCTCCGAGCCCACGAGACG
+
CCCCBFCCCDCCGGGGGGGFGGGHHHHGGHHGHHHHHHGHHHHHHHHGGGFGHHHHHHHHHHHHHHHHHGGGGGHGGGGGGGHHHHHHHHHHHHGHHHGHHHHHHHGHHHHHHHGGGGGHHHHHHHHHGHFHHHFHGCCCDGHGGDGGGD
@M02034:409:000000000-BFKT7:1:1101:11275:22267 1:N:0:29
AAAGTCGAGGTGCCTAAAGTGGCAACCCAGACTCGGCCGAATGTT
+
A1A1AF1ADDAABGGGCFGGGFAGAAGCEAEFFHG00AA/EF1FG
@M02034:409:000000000-BFKT7:1:1101:14804:22271 1:N:0:29
AAAGTCGAGGTGCCTAAAGTGGCAACCCAGACTGGGTCGGGGGTTGGTGGTGTAGAGCTTCCTGTAGCCGCATGGCGTTCGTACTTAAATATGGAACTAACCATTCCAATTTTCGCTGTCTCTTATACACATCTCCGAGCCCACG
+
CBBCCFCCCDABGGGGGGGGGGGHHHHGGHHGHFCGAFEGGGGEEEE1?>EFFFG@@4@GFHGHEBGFEEE?EFFCE/EEEE2FGHGHGHHFGG22FFHHEC2?FFG>FG2GGFCGEDCGFHGF11?FFFDFGHGF<-@D-CCE?
@M02034:409:000000000-BFKT7:1:1101:10577:22271 1:N:0:29
AAAGTCGAGGTGCCTAAAGTGGCAACCCAGACTAATTCTCAGGTTGGTGGTGTAGAGCTTCCTGTAGCCGCATGGCGTTCGTACTTAAATATGGAACTAACCATTCCAATTTTCGCTGTCTCTTATACACATCTCCGAGCCCACGAGACG
+
AABBAFBBBBAAFGGFFEEFFGGHHFHGGHHDHGHGHHGHHHHHHHG2BEAAAEHHHHGHHHHHHHHGHEEEGGHHEEFGFEGHHHFHHHHHHHGFGHFHGHFGHHHHHHGHHEEFGGGHHFFGHHFFFFBGFFFGCB?BCCHFCGGGCD
@M02034:409:000000000-BFKT7:1:1101:21160:22273 1:N:0:29
AAAGTCGAGGTGCCTAAAGTGGCAACCCAGACTTTGTCGTTTGTTGGTGGTGTAGAGCTTCCTGTAGCCGCATGGCGTTCGTACTTAAATATGGAACTAACCATTCCAATTTTCGCTGTCTCTTATACACATCTCCGAGCCCACGAGACG
+
CCBCCFCCCCCCGGGGGGGGGGGHHHHGGHHGHHHHHHGGGFFHHGEGFGGGFGHGGHHHHHHHHHHGHGGEEGFCEEGGGGGHHHHGHHHHFHBDFHHHFHBGHGHGHHHHHGGGGGEGFHHHFHFHHFDFHHHFF@FGCEHGGCGGGG
@M02034:409:000000000-BFKT7:1:1101:16786:22277 1:N:0:29
AAAGTCGAGGTGCCTAAAGTGGCAACCCAGACTAAGAATCAGGTTGGTGGTGTAGAGCTTCCTGTAGCCGCATGGCGTTCGTACTTAAATATGGAACTAACCATTCCAATTTTCGCTGTCTCTTATACACATCTCCGAGCCCACGAGACG
+
BBBBBFBBBBABFGGGGGGGGGGGFHGGGHHGHHHHHHHHHHGHHHGEFGEFHGHGHHHHHEHFHHHGHEFFGGHGEEEGGFGHHHHFHHHHHGFHHHHHHHHHHHHGHHHHHHGGGGFGHHHFHHGGHHHHHHHDC>DGCFHGGGGGGG
@M02034:409:000000000-BFKT7:1:1101:17702:22281 1:N:0:29
AAAGTCGAGGTGCCTAAAGTGGCAACCCAGACTCCGCCGCCTGTTGGTGGTGTAGAGCTTCCTGTAGCCGCATGGCGTTCGTACTTAAATATGGAACTAACCATTCCAATTTTCGCTGTCTCTTATACACATCTCCGAGCCCACGAGACG
+
CCCCCFBCCBBBGGGGGGGGGGGHHHHGGHHGHHHGGGGGGGHHHHHGFFEFHHHGHHHHHHHHHHHHHGGGFGHHGGGGGGHHHHHHHHHHHGHHHHHGGHFHHHGHHHHHHHGGGGFFHHHHHHHHGHHHHHFHD/DCGGHGGGGGGG
@M02034:409:000000000-BFKT7:1:1101:21408:22294 1:N:0:29
AAAGTCGAGGTGCCTAAAGTGGCAACCCAGACTGGTAGTGCTGTTGGTGGTGTAGAGCTTCCTG
+
ABBBAFBBBBBBGGGGGGGFFGGHHHHGGHHGH32BAFGHBGHH3G2AA2EE13D555AA5B55
@M02034:409:000000000-BFKT7:1:1101:23621:22304 1:N:0:29
AAAGTCGAGGTGCCTAAAGTGGCAACCCAGACTAATCCTCAGGTTGGTGGTGTAGAGCTTCCTGTAGCCGCATGGCGTTCGTACTTAAATATGGAACTAACCATTCCAATTTTCGCTGTCTCTTATACACATCTCCGAGCCCACGAGACG
+
CCCCCFCBCCCBGGGGGGGGGGGHHHHGGHHGHHHHHHHHHHHHHHGGFGGFGGHGHHHHHHHHGHHGHFGEGGHFGEGGGFGHHHHGHHHHHHFFGHHHGHFGHHHHHGGHHHGGGGGHHHHHGGHGHHHHHHHHGCGGGGHGGFDDFG
@M02034:409:000000000-BFKT7:1:1101:15699:22306 1:N:0:29
AAAGTCGAGGTGCCTAAAGTGGCAACCCAGACTAAGCCTTCTGTTGGTGGTGTAGAGCTTCCTGTAGCCGCATGGCGTTCGTACTTAAATATGGAACTAACCATTCCAATTTTCGCTGTCTCTTATACACATCTCCGAGCCCACGAGACG
+
BABBBFCCCCCCGGGGGGGGGGGHHHHGGHHGHHGHHHHHHHHHHHHGGGEFHHHGHHHHHHHHHHHHHGGGGGHHGGGGGGGFGHHHHHHHHHFFHHHHHFFGHHFHGHHHHHGGGGGHHFHHHGHHFHGHGHHEF/CCGGG/BDGGGD
@M02034:409:000000000-BFKT7:1:1101:13924:22318 1:N:0:29
AAAGTCGAGGTGCCTAAAGTGGCAACCCAGACTGAGAAGAATGTTGGTGGTGTAGAGCTTCCTGTAGCCGCATGGCGTTCGTACTTAAATATGGAACTAACCATTCCAATTTTCGCTGTCTCTTATACACATCTCCGAGCCCACGAGACG
+
CBCCBFCCCCCBGGGGGGGGGGGGHHHGGHHGHHHHHHHHHHHHHHHFGGEFHHHHHHHHHHHHHHHHHGGGGGHHGGGGGGHHHHHGHHHHHHGHHHHGHHGHHHHHHHHHHHGGGGGGHHHHHHHGGHFHGHHGECGGGGHGGCFGGG
@M02034:409:000000000-BFKT7:1:1101:5668:22318 1:N:0:29
AAAGTCGAGGTGCCTAAAGTGGCAACCCAGACTCAGGGTCAGGTTGGTGGTGTAGAGCTTCCTGTAGCCGCATGGCGTTCGTACTTAAATATGGAACTAACCATTCCAATTTTCGCTGTCTCTTATACACATCTCCGAGCCCACGAGACG
+
BBBBBDAABBAAGGGFCGGGGEDGFGFAFHFGHHHCGHGGHHGHHHGAFEEFHFHHHEHHHHHGHHGGHGGCFGHFGEEGGGHFHHGHHHGHFHFHHGHHHHHHHHHFHHGHHFGGGGGHGFHGFHHGGHGGFHHF/BDFCEHGGGCGGG
@M02034:409:000000000-BFKT7:1:1101:6223:22318 1:N:0:29
AAAGTCGAGGTGCCTAAAGTGGCAACCCAGACTCCTAATA
+
A?1>A@1AAD>A1GGGGGGB1AAAAGH0FA0AE11B11BA
@M02034:409:000000000-BFKT7:1:1101:12841:22323 1:N:0:29
AAAGTCGAGGTGCCTAAAGTGGCAACCCAGACTCCGGCTTCGGTTGGTGGTGTAGAGCTTCCTGTAGCCGCATGGCGTTCGTACTTAAATATGGAACTAACCATTCCAATTTTCGCTGTCTCTTATACACATCTCCGAGCCCACGAGACG
+
BBBBBFBBBBABGGGGGGGFFGGHHHHGGHHGHHHGGGGGHGGGGGGFGGEFFGGGHHHHHGHHHHHHHGGCFGHHGGGGGGHHHHHHHHHHHHHHHHHGHHHHHHGHHHHHHBEGGGGHHGHHHHGGHHHHHHHFC/CDGGHFGGCFDG
@M02034:409:000000000-BFKT7:1:1101:8757:22323 1:N:0:29
AAAGTCGAGGTGCCTAAAGTGGCAACCCAGACTGCTCCGTCGGTTGGTGGTGTAGAGCTTCCTGTAGCCGCATGGCGTTCGTACTTAAATATGGAACTAACCATTCCAATTTTCGCTGTCTCTTAACACATCTCCGAGCCCACGAGACGG
+
BBCBBFCCCCBCGGGGGGGGGGGHHHHGGHHGHHHHHHGGHEGFGGGGFGEFGGHDHHHHHHHHHFHHHGGEGGHHGEGGGGHHHHHGHHGHHHGHGHHGHHHHHHHHHHHHHHGGGGGHHHHHHHHHHHHHHHHGCGGDGHGGFGGFGF
@M02034:409:000000000-BFKT7:1:1101:15711:22323 1:N:0:29
AAAGTCGAGGTGCCTAAAGTGGCAACCCAGACTAAGCCTTCTGTTGGTGGTGTAGAGCTTCCTGTAGCCGCATGGCGTTCGTACTTAAATATGGAACTAACCATTCCAATTTTCGCTGTCTCTTATACACATCTCCGAGCCCACGAGACG
+
BCCCBFCCCCBBGGGGGGGDGGGHHHHGGHHGHHHGHHGGHHHHHHHEFG1EGHHFGHHHHGHHHHHHHGFGGGHHGGGGGFGHHH@FGHHHHHGFFGGFHGHHHHGHGHHHHFGDGGGGHHHGFHHFFGFFGGG2C@DCCGGGCCGDGD
@M02034:409:000000000-BFKT7:1:1101:19404:22329 1:N:0:29
AAAGTCGAGGTGCCTAAAGTGGCAACCCAGACTAATCATTCTGTTGGTGGTGTAGAGCTTCCTGTAGCCGCATGGCGTTCGTACTTAAATATGGAACTAACCATTCCAATTTTCGCTGTCTCTTATACACATCTCCGAGCCCACGAGACG
+
BCCCAFCCCCCCGGGGGGGFGGGHHHHGGHHGHHHHHHHHHHHHHHHGFGFGHHHFHHHHHHHHHHHHHGGFGGHHGGGGGGHHHHHHHHHHHHFHGHHGHHHHHGGHHHHHHHGGGGGGHHHHHHHHHFHHGHGEEBCFGGHGGFGDGG
@M02034:409:000000000-BFKT7:1:1101:26242:22331 1:N:0:29
AAAGTCGAGGTGCCTAAAGTGGCAACCCAGACTGGGAAGGAGGTTGGTGGTGTAGAGCTTCCTGTAGCCGCATGGCGTTCGTACTTAAATATGGAACTAACCATTCCAATTTTCGCTGTCTCTTATACACATCTCCGAGCCCACGAGACG
+
BBABBFBBBBBAGFGGGGGGGGGHHHGGGHHGHHHGFHGGHHGGHHGEFGEFHHHFGFGHHBGHHHHHHEE>EEHEEFGEFEFGHHFEHHFHGGBFCGFFGGFHHDGGHHHHGFE?EEFFDGHHFHFFFFGHEGBGC/C?CFGE@@DDFD
@M02034:409:000000000-BFKT7:1:1101:8771:22336 1:N:0:29
AAAGTCGAGGTGCCTAAAGTGGCAACCCAGACTGCTCCGTCGGTTGGTGGTGTAGAGCTTCCTGTAGCCGCATGGCGTTCGTACTTAAATATGGAACTAACCATTCCAATTTTCGCTGTCTCTTATCACATCTCCGAGCCCACGAGACGG
+
BBBBBFBBBBBBGGGFGGGGGGGHHHHGGHHGHFHHHHGCGF?EGGGEGGEFHFHGHHHHFHHHHFHHHGGEGGGGGGGGGGGHHHFHBGHHHFHGHHHHHHHHHHHHGHHHHHFGGGGGHHHHH3B3F22<FFFF>BDFG/?@ADADGG
@M02034:409:000000000-BFKT7:1:1101:26821:22349 1:N:0:29
AAAGTCGAGGTGCCTAAAGTGGCAACCCAGACTAAGAAGGGTGTTGGTGGTGTAGAGCTTCCTGTAGCCGCATGGCGTTCGTACTTAAATATGGAACTAACCATTCCAATTTTCGCTGTCTCTTATACACATCTCCGAGCCCACGAGACG
+
BBABAFAA@?ABGGGGGFGGGGGHHHHGGHGGHHHHHGGHGHGGGHHGECEFGGHHFHHHHHHHHFFHHGCEGDHH?FEGDGHHHHGGGHHGHHHHFHGGHHHHHHG4FFHHHHGGGGGGHFGFDHFHHHHGHGGGGCCGFGHGFCC?D?
@M02034:409:000000000-BFKT7:1:1101:26122:22350 1:N:0:29
AAAGTCGAGGTGCCTAAAGTGGCAACCCAGACTCAGCCGACTGTTGGTGGTGTAGAGCTTCCTGTAGCCGCATGGCGTTCGTACTTAAATATGGAACTAACCATTCCAATTTTCGCTGTCTCTTATACACATCTCCGAGCCCACGAGACG
+
BBBBAFABBBABGFGF4FGEFGFGHHHGGHCFHFHHHGGE2EFGFFFEFGEGGFGBGFHHHEHHHHHGHGGGEGHGGGGGGFHGEGH33FGFHHEFHHHHBF?FHFBGFBFHHHGGGDFHFGGGGFGGFB2GFGD@CBDCFGEEGFG?DF
@M02034:409:000000000-BFKT7:1:1101:6807:22352 1:N:0:29
AAAGTCGAGGTGCCTAAAGTGGCAACCCAGACTACTTCTCGGGTTGGTGGTGTAGAGCTTCCTGTAGCCGCATG
+
CCCDCFCCDCCDGGGGGGGGGGGHHHHGGHHGH3GF55D3B2A2BFEECAECAAG5FDDCDFGGABAAAEE0EE
@M02034:409:000000000-BFKT7:1:1101:26837:22359 1:N:0:29
AAAGTCGAGGTGCCTAAAGTGGCAACCCAGACTAAGAAGGGTGTTGGTGGTGTAGAGCTTCCTGTAGCCGCATGGCGTTCGTACTTAAATATGGAACTAACCATTCCAATTTTCGCTGTCTCTTATACACATCTCCGAGCCCACGAGACG
+
BBABBFBBBBBBGGGGGGGGGGGHGHHGGHHGHGFHGHHHGAFGEHHFGGEFHFHFGGHHHFHHHHHHHGEEFEHHGGGFFFGHHHHFHHGHHHFGHHGFHHHHHHHGGHHHHHGEGGGHHHHHHHHFFFHGHHHFEBFDGGHFG@DGGG
@M02034:409:000000000-BFKT7:1:1101:11594:22364 1:N:0:29
AAAGTCGAGGTGCCTAAAGTGGCAACCCAGACTTCTGATCGGGTTGGTGGTGTAGAGCTTCCTGTAGCCGCATGGCGTTCGTACTTAAATATGGAACTAACCATTCCAATTTTCGCTGTCTCTATACACATCTCCGAGCCCACGAGACGG
+
CCCCCFCCCCCCGGGGGGGGGGGHHHHGGHHGHHHHHHHHGGGHFGGGGGEFHHHHHHHHHHHHHHHHHGGGGGHHGGGGGGHHHHFGHHGHHHHHHHHGHHGHHHHHGHHHHFGGGGGHHHHHHHGHHFHHHHFGCDGFGHGGGGGGGC
@M02034:409:000000000-BFKT7:1:1101:23536:22371 1:N:0:29
AAAGTCGAGGTGCCTAAAGTGGCAACCCAGACTAAGCCGTCGGTTGGTGGTGTAGAGCTTCCTGTAGCCGCATGGCGTTCGTACTTAAATATGGAACTAACCATTCCAATTTTCGCTGTCTCTTATACACATCTCCGAGCCCACGAGACG
+
AAAAAFBBBBAAGGGGGFGFGGGHGHHGFHHGHGHHHHGEGCEGGGGBFF1AGFFFGFGHHHHHGHHHHEEEFFHEEEGEEEGGGHFFFHBGGGFGFHHHHHHGHHGGHHHHHGF/FGCGHHHHHHFHBBDBCGF<CCDDGGGAFCGGDG
@M02034:409:000000000-BFKT7:1:1101:5004:22372 1:N:0:29
AAAGTCGAGGTGCCTAAAGTGGCAACCCAGACTTCTGAGCGGGTTGGTGGTGTAGAGCTTCCTGTAGCCGCATGGCGTTCGTACTTAAATATGGAACTAACCATTCCAATTTTCGCTGTCTCTTATACACATCTCCGAGCCCACGAGACG
+
CCCCCFCCCCBCGGGGGGGGGGGHHHHGGHHFHHHHHHGHGGGEFFFGFGGFFFGFFFGFGHHHHGHGGFGEEGHEFEFGGEFHHHHHHHHHHH3DFHHGCFFGHFFFHHHHHHGGGGFG3GFHFFGHHGFHHFHGD/@CFEHFCDC?.C
@M02034:409:000000000-BFKT7:1:1101:17479:22375 1:N:0:29
AAAGTCGAGGTGCCTACAGTGGCAACCCAGACTCGGCGGCAGGTTGGTGGTGTAGAGCTTCCTGTAGCCGCATGGCGTTCGTACTTAAATATGGAACTAACCATTCCAATTTTCGCTGTCTCTTATACACATCTCCGAGCCCACGAGACG
+
>1AAAFAADDAAGGGGBGGGGFF0FHHGCHCCGHGFGGGGGE/FGHGFGGGGHHFFHFHHGGFHHFHEFGGEEGHGEEEEGGFGGF21>B2B211BFG1BFHHFDFFG2FGHHHGGGCAFHFHHFFFG1CH1?DFFC-@-<EGEC@CCAE
@M02034:409:000000000-BFKT7:1:1101:12672:22380 1:N:0:29
AAAGTCGAGGTGCCTAAAGTGGCAACCCAGACTAATCATACTGTTGGTGGTGTAGAGCTTCCTGTAGCCGCATGGCGTTCGTACTTAAATATGGAACTAACCATTCCAATTTTCGCTGTCTCTTATACACATCTCCGAGCCCACGAGACG
+
CCCCCFCCDCBCGGGGGGGGGGGHHHHGGHHGHHHHHHHHHHHHHHHGGGGGHHHHHHHHHHHHHHHHHGGGGGHHGGGGGGHHHHHHHHHHHHHHGHHHHHGHHHHHHHHHHHGGGGGHHHHHHHHGHHGHHHHHGCGCGGHGGGGGGG
@M02034:409:000000000-BFKT7:1:1101:25097:22384 1:N:0:29
AAAGTCGAGGTGCCTAAAGTGGCAACCCAGACTTCGAATCAGGTTGGTGGTGTAGAGCTTCCTGTAGCCGCATGGCGTTCGTACTTAAATATGGAACTAACCATTCCAATTTTCGCTGTCTCTTATACACATCTCCGAGCCCACGAGACG
+
CCCCCFCCCCBCGGGGGGGGGGGGHHHGGHHGHHHGHHHGHHHHHHGGGGGFHGHGGHHHHGHHGHHHHGGGGGHHGGGGGGHHHHHHHHHHHHFHGHHHGHHHHHHHHHHHHHGEGGGHHHHHGHEFGGHHHHFHGDCGGGHGGGGGGG
@M02034:409:000000000-BFKT7:1:1101:14898:22385 1:N:0:29
AAAGTCGAGGTGCCTAAAGTGGCAACCCAGACTAAGGATACGGTTGGTGGTGTAGAGCTTCCTGTAGCCGCATGGCGTTCGTACTTAAATATGGAACTAACCATTCCAATTTTCGCTGTCTCTTATACACATCTCCGAGCCCACGAGACG
+
CCCCBFCBCCCCGGGGGGGGGGGHHHHGGHHGHCGHH3GFBEGHEGCE11EEA3D5AB335FEEBEA5AEE>EEE1>>/F>?2?FGHBEGH4EF33BFHH303B?BF??GEHD4<EED<F4FFG3BB33?2BGGG2C?CCFFHGDCFGFC
@M02034:409:000000000-BFKT7:1:1101:15408:22394 1:N:0:29
AAAGTCGAGGTGCCTAAAGTGGCAACCCAGACTAATCATAAGGTTGGTGGTGTAGAGCTTCCTGTAGCCGCATGGCGTTCGTACTTAAATATGGAACTAACCATTCCAATTTTCGCTGTCTCTTATACACATCTCCGAGCCCACGAGACG
+
CBCCBFCCCCCCGGGGGGGGGGGHHHHGGHGFHHHHHHHHHHHGHHGGFGEFHHHHHHHHHHHHGHHGHFGGGGHHGGGGGGHHHHHHHHHHHHHGHHGHHHHHHHHHHHHHHHGGGGGGGHHHFHHHFHFHHHHHGCFCGGHGGGGGGG
@M02034:409:000000000-BFKT7:1:1101:26048:22395 1:N:0:29
AAAGTCGAGGTGCCTAAAGTGGCAACCCAGACTAAGAATCAGGTTGGTGGTGTAGAGCTTCCTGTAGCCGCATGGCGTTCGTACTTAAATATGGAACTAACCATTCCAATTTTCGCTGTCTCTTATACACATCTCCGAGCCCACGAGACG
+
CCCCCFCCCCBCGGGGGGGGGGGHHHHGGHG2AFGGAAGDAGHGFG?AF?EFA3DAAAEG5GFHF5A5AEE0EGG1EBEFE?B11FHFFHHHFH33BGFH3?3BD4F?4GHHHDEFFGEHFHFG?FDHBBDCGFF2?/>@D//FCGGDGG
@M02034:409:000000000-BFKT7:1:1101:25084:22397 1:N:0:29
AAAGTCGAGGTGCCTAAAGTGGCAACCCAGACTTCGAATCAGGTTGGTGGTGTAGAGCTTCCTGTAGCCGCATGGCGTTCGTACTTAAATATGGTACTAACCATTCCAATTTTCGCTGTCTCTTATACACATCTCCGAGCCCACG
+
BBBBBFBABBBBGGGG4FGGGGGHHHHGGHHGHFFEDFHGDGHHBG2EA1EAAAF55AFCGGE5FDA5FEE0EEH1E1>F?>2BFGGB3FGD4@4BFFFHFH?FG4B44B3FGF//EE<GBGHG4G3BB22FFHHGFC?DGGHE<
@M02034:409:000000000-BFKT7:1:1101:26813:22401 1:N:0:29
AAAGTCGAGGTGCCTAAAGTGGCAACCCAGACTAATAATAAGGTTGGTGGTGTAGAGC
+
BBBBBFBB?BBBGGGGGGGGGGGHHHHEFH2FGAFGGHGE55EFBGA222AA13D555
@M02034:409:000000000-BFKT7:1:1101:8224:22406 1:N:0:29
AAAGTCGAGGTGCCTAAAGTGGCAACCCAGACTAATAAGAATGTTGGTGGTGTAGAGCTTCCTGTAGCCGCATGGCGTTCGTACTTAAATATGGAACTAACCATTCCAATTTTCGCTGTCTCTTATACACATCTCCGAGCCCACGAGACG
+
DDDDDFDCDCCCGGGGGGGGGGGHHHHGGHHGHHHHFHBH5BGGHHHGGGEFHHHHHHHHHHHHHHHHHGGGGGHHGGGGGGHHHHHHHHHHHHHGHHGHHHGHHHHHHHHHHHGCGGGHHHHHHHHHGHGHHHHHFDDCGGHGGGGGGG
@M02034:409:000000000-BFKT7:1:1101:16418:22407 1:N:0:29
AAAGTCGAGGTGCCTAAAGTGGCAACCCAGACTCAGAATCAGGTTGGTGGTGTAGAGCTTCCTGTAGCCGCATGGCGTTCGTACTTAAATATGGAACTAACCATTCCAATTT
+
CCCCBFCCCCCCGGGGGGGGGGGHHHHGGH2FG3FABGGF53FHFHA2A2E1A3D555A35BBB55D53AE0BE11>>>?>>2BFGH33@G4@333B@GH303B34B44D3F
@M02034:409:000000000-BFKT7:1:1101:7638:22413 1:N:0:29
AAAGTCGAGGTGCCTAAAGTGGCAACCCAGACTGGGGGGAATGTTGGTGGTGTAGAGCTTCCTGTAGCCGCATGGCGTTCGTACTTAAATATGGAACTAACCATTCCAATTTTCGCTGTCTCTTATACACATCTCCGAGCCCACGAGACG
+
CCCCCFCCCCCCGGGGGGGGGGGHHHHGGHHGHHHHGGGGGHHHHHGGGGGFHHHHHHHHHHHHGHHHHGGGGGHHGGGGGGHHHHHHGHHHHHGGFHGHHHGHHHGHHHHHHHGGGGGHHHHHGFBFFFFGGGFGF@CGGGEGGFGFFF
@M02034:409:000000000-BFKT7:1:1101:4853:22419 1:N:0:29
AAAGTCGAGGTGCCTAAAGTGGCAACCCAGACTCATAATCAGGTTGGTGGTGTAGAGCTTCCTGTAGCCGCATGGCGTTCGTACTTAAATATGGAACTAACCATTCCAATTTTCGCTGTCTCTTATACACATCTCCGAGCCCACGAGACG
+
BBBCCFCBCBBCGGGGGGGGGGGHHHHGGHHGHHHHHHHHHHHHGHCGFGGGHHHGFHHHHHHHHHHGHGGEGGHGGGGGGGHHGHHHFHHHHHHHHHHHHHGHHHHHHHHHHFEGGGEDHFGHHHHHBHFHHHHGGGGGGGHGGGCGGE
@M02034:409:000000000-BFKT7:1:1101:9723:22420 1:N:0:29
AAAGTCGAGGTGCCTAAAGTGGCAACCCAGACTCAGAAGTCGGTTGGTGGTGTAGAGCTTCCTGTAGCCGCATGGCGTTCGTACTTAAATATGGAACTAACCATTCCAATTTTCGCTGTCTCTTATACACATCTCCGAGCCCACGAGACG
+
CCCCCFCCCCBCGGGGGGGFGGGHHGHGGHHGHHHHHHHGHGGGGGGGFGGGHHHHHHHHHHHHHHHHHGGGGGHHGGGGGGHHHHGGHHHHHHHHHHGHHHHHHHHHGGHHHHGGGGGHHHHHHHHHHHFHHHHHGFGGGGHGGGGGGG
@M02034:409:000000000-BFKT7:1:1101:18488:22422 1:N:0:29
AAAGTCGAGGTGCCTAAAGTGGCAACCCAGACTAATCAGCAGGTTGGTGGTGTAGAGCTTCCTGTAGCCGCATGGCGTTCGTACTTAAATATGGAACTAACCATTCCAATTTTCGCTGTCTCTTATACACATCTCCGAGCCCACGAGACG
+
B?BAAFBBCCCBGGGGGGGGGGGHHHHGGHHGHHHGHHHHHHHHEHGGGGEFFFGFHHGGHHHHHGGHHEGFGGHHGGGGGGHHHHFGHHGHHGGEFGGHGHHHHHGHHHHHHFGGGGGHHGHHGHFHFHHHHHEFF<@DGGHG?<@EDG
@M02034:409:000000000-BFKT7:1:1101:23061:22422 1:N:0:29
AAAGTCGAGGTGCCTAAAGTGGCAACCCAGACTAAGAATAATGTTGGTGGTGTAGAGCTTCCTGTAGCCGCATGGCGTTCGTACTTAAATATGGAACTAACCATTCCAATTTTCGCTGTCTCTTATACACATCTCCGAGCCCACGAGACG
+
CCCCCFCCBCCCGGGGGGGGGGGHHHHGGHHGHHGHHGHHHGGHHHHEFGGFGHHFGHHHGHHHHHHHHGGEGGHGGFGGFEGEGHFGFHHHHHEGHGHHEGHGHHGFFGHHHHG?EEEHHFHHBEFH4FHGHHFFCCGCGGFGGCGGGG
@M02034:409:000000000-BFKT7:1:1101:26453:22422 1:N:0:29
AAAGTCGAGGTGCCTAAAGTGGCAACCCAGACTGATAAGACTGTTGGTGGTGTAGAGCTTCCTGTAGCCGCATGGCGTTCGTACTTAAATATGGAACTAACCATTCCAATTTTCGCTGTCTCTTATACACATCTCCGAGCCCACGAGACG
+
CCCCCFCBCCCCGGGGGGFGGGGHHHHGGHHGHHHHHHHHHHHHHHHGGGGGHHHHHHHHHHHHHHHHHGGGGGHHGGGGGGHHHHHHHHHHHHBFGGGHHHHGHHHHHHHHHHGGGGGHHGHHHHHHGHHHHHHDFBDGGGHGG/DGGG
@M02034:409:000000000-BFKT7:1:1101:21424:22423 1:N:0:29
AAAGTCGAGGTGCCTAAAGTGGCAACCCAGACTACGAATGAGGTTGGTGGTGTAGAGCTTCCTGTAGCCGCATGGCGTTCGTACTTAAATATGGAACTAACCATTCCAATTTTCGCTGTCTCTTATACACATCTCCGAGCCCACGAGACG
+
CCCCCFCBCBBCGGGGGGGGGGGGHHHGGHHGHHHGGHHHHHHGGHGEFGEFGHHHHHHGHGHHHHHGHGGGGGHHGGGGGGHHHHHHHHHHHHHFHGGGHHHHHHGGHHHHHHGGGGGHHFFHFHHHFHGHHGGFECGGCGGFFGGGGG
@M02034:409:000000000-BFKT7:1:1101:18143:22425 1:N:0:29
AAAGTCGAGGTGCCTAAAGTGGCAACCCAGACTCAGAATACGGTTGGTGGTGTAGAGCTTCCTGTAGCCGCATGGCGTTCGTACTTAAATATGGAACTAACCATTCCAATTTTCGCTGTCTCTTATACACATCTCCGAGCCCACGAGACG
+
BCCBBFBCCCBCGGGGGGGFGGGHHHHGGHHGHHHHHHHHHHGHGGGEFGEFFFHGHHHHHHHGHHHHHGGGFGHHGEGGGEHHHHHGHHGHHHGHHHHHHHHHHHGGHHHHHHGGGGGHHGHHHHHHGHHHHHHH<<@@FGHGGGGGGG
@M02034:409:000000000-BFKT7:1:1101:3974:22440 1:N:0:29
AAAGTCGAGGTGCCTAAAGTGGCAACCCAGACTGATCCGAGTGTTGGTGGTGTAGAGCTTCCTGTAGCCGCATGGCGTTCGTACTTAAATATGGAACTAACCATTCCAATTTTCGCTGTCTCTTATACACATCTCCGAGCCCACGAGACG
+
CCCCCFCCCCCCGGGGGGGGGGGHHHHGGHHGH33DGHC22BGHHHHGGGGGHHHFGHHHHHHGHHHHHGGEEGHHGGGGGGHHHHGHHHHHHHGHFHHHHHGHHHFHHHHHHHGDGGGHHHHHHHFHFHHHHHHHG/CCGGHGGGGGGG
@M02034:409:000000000-BFKT7:1:1101:22447:22442 1:N:0:29
AAAGTCGAGGTGCCTAAAGTGGCAACCCAGACTCCGAATAAGGTTGGTGGTGTAGAGCTTCCTGTAGCCGCATGGCGTTCGTACTTAAATATGGAACTAACCATTCCAATTTTCGCTGTCTCTTATACACATCTCCGAGCCCACGAGACG
+
AABBBFCBCCBAGGGGGGGGGGGGHGHGGHHGHHHGGGGGHHHGGHGFFGEGHHHFHHHHHHHHGHHHHGGEGGHHGGGGGFFHHHGFHHHHGHHHHHFFGHGHGHGGHHFHHDGGGGGHHFHHHHGHHFHHHGBGCBFDGGEGGGGGGG
@M02034:409:000000000-BFKT7:1:1101:22887:22443 1:N:0:29
AAAGTCGAGGTGCCTAAAGTGGCAACCCAGACTCTTCCGGCGGTTGGTGGTGTAGAGCTTCCTGTAGCCGCATGGCGTTCGTACTTAAATATGGAACTAACCATTCCAATTTTCGCTGTCTCTTATACACATCTCCGAGCCCACGAGACG
+
BBBBBFBBBBBBGGGDGFGGGGGHHHHGGHHGHHHHHHGGGGGEFGGDFG1BBGHGGFHGGHHHHEEBHD?EEEHHGGGGGFFHGHFGFGFHHHFHHGEGHHHHHFHFDHFHHH@DGGADHHHHGGF1@CFCCH1G/AD?CFHGG-CCD?
@M02034:409:000000000-BFKT7:1:1101:23921:22446 1:N:0:29
AAAGTCGAGGTGCCTAAAGTGGCAACCCAGACTGAGTCGAGGGTTGGTGGTGTAGAGCTTCCTGTAGCCGCATGGCGTTCGTACTTAAATATGGAACTAACCATTCCAATTTTCGCTGTCTCTTATACACATCTCCGAGCCCACGAGACG
+
BAABBFBBBBBBGGGGGGGGGGGHGHHGGHFGHGHHFFEDEEEGHGGEFGEFHHHFEHHHHHHHGHHHHGG>EEHFGGGGGFFHGHHGFHHHHH3EGGFHHGBFHHHHHHFHGFEGGGFHGGGHFHDHHHHBBGHHFC@CDFEGGGCGGG
@M02034:409:000000000-BFKT7:1:1101:20533:22449 1:N:0:29
AAAGTCGAGGTGCCTAAAGTGGCAACCCAGACTACGGCGACTGTTGGTGGTGTAGAGCTTCCTGTAGCCGCATGGCGTTCGTACTTAAATATGGAACTAACCATTCCAATTTTCGCTGTCTCTTATACACATCTCCGAGCCCACGAGACG
+
CCCCCFCBCCCCGGGGGGGGGGGHHHGGGHHGHHHGGGGGGGGHHGHEFGGFHHGFGHHGHGHHHHHHHGGGGGHHGGGGFGFHHHGFHHFHGHHHHGHFFGGGFHHH4BGHHHGGGGDHGGHHFHHHHHHHGHHHCDGGGGHGGGGGGG
@M02034:409:000000000-BFKT7:1:1101:18670:22454 1:N:0:29
AAAGTCGAGGTGCCTAAAGTGGCAACCCAGACTCCTAAGGGGGTTGGTGGTGTAGAGCTTCCTGTAGCCGCATGGCGTTCGTACTTAAATATGGAACTAACCATTCCAATTTTCGCTGTCTCTTATACACATCCCGAGCCCACGAGACGG
+
BBBBBFBBBBABGGGGGGGGGGGGGGHGGHHGHHHHHHHHHGGGGGGEFGEFHHHGGGHHHHHFGHHHHFFEEFHHEEGGGFGHHHGGHHGHHGFHHHHHHHHHHHHGHHHHHHGGGGFHHHHHHHHHFHHHHHGFDFGGGHGGGGGCD?
@M02034:409:000000000-BFKT7:1:1101:25170:22455 1:N:0:29
AAAGTCGAGGTGCCTAAAGTGGCAACCCAGACTGCGGAGGATGTTGGTGGTGTAGAGCTTCCTGTAGCCGCATGGCGTTCGTACTTAAATATGGAACTAACCATTCCAATTTTCGCTGTCTCTTATACACATCTCCGAGCCCACGAGACG
+
CCCCBFCCCCCCGGGGGGGGGGGHHHHGGHHGHHHGGGGGGHHHHHHGFDEFGDGDFGHHHHHHGFGFFEFCGGHEEEFFFFFGHHHHFHHFGH3BFHGHFEFGHFGGFHHHHHGGGDAFGHHB?FFBGGFHHHHFDDGGGGHGCACGGG
@M02034:409:000000000-BFKT7:1:1101:20512:22457 1:N:0:29
AAAGTCGAGGTGCCTAAAGTGGCAACCCAGACTACTGCGACTGTTGGTGGTGTAGAGCTTCCTGTAGCCGCATGGCGTTCTTACTTACATAT
+
BBBBBFBBBBBBGGGGGABGGGGHHHHGGHHGHHF53A2A2AEGFGAE11FEA3F5A5BA5GGEG5A5A1E0BAA1/B>F1B44BFE33FGH
@M02034:409:000000000-BFKT7:1:1101:9576:22457 1:N:0:29
AAAGTCGAGGTGCCTAAAGTGGCAACCCAGACTGGTCAGACTGTTGGTGGTGTAGAGCTTCCTGTAGCCGCATGGCGTTCGTACTTAAATATGGAACTAACCATTCCAATTTTCGCTGTCTCTTATACACATCTCCGAGCCCACGAGACG
+
CCCCCFCCCCCCGGGGGGGGGGGHHHHGGHHGHHHHHHHHHHHGHHHGGGEFHHHHHHHHHHHHHHHHHGGGGGHHGGGGGGHHHHHHHHGFHHGHFHGGHHHHHHGHHHHHHHGGGGGHHHHHHHHHGHFHHHGHD@FCGGFGGGGDCG
@M02034:409:000000000-BFKT7:1:1101:22874:22459 1:N:0:29
AAAGTCGAGGTGCCTAAAGTGGCAACCCAGACTCTTCCGGCGGTTGGTGGTGTAGAGCTTCCTGTAGCCGCATGGCGTTCGTACTTAAATATGGAACTAACCATTCCAATTTTCGCTGTCTCTTATACACATCTCCGAGCCCACGAGACG
+
BBBBBF@BBBAAGGGGGGGGGGGHHGHGGHHGHHHGHHGGGGGEFEFEFF1F?FG@FDFFGFEFF4FFHG//EEHGF?EEE>?CCFB3FGFHHG3FGGFGHHFFHHHFHHHHHBBDGCBDFFGB2GFBFFFHHHFHD/-<@CCFCDGGGG
@M02034:409:000000000-BFKT7:1:1101:22355:22464 1:N:0:29
AAAGTCGAGGTGCCTAAAGTGGCAACCCAGACTGAGGGTAGTGTTGGTGGTGTAGAGCTTCCTGTAGCCGCATGGCGTTCGTACTTAAATATGGAACTAACCATTCCAATTTTCGCTGTCTCTTATACACATCTCCGAGCCCACGAGACG
+
CCCCCFCCCCBBGGGGGGGGGGGHHHHGGHHGHHHFGGGHGHHHHHHFGGGFGHHFHHGHHHHHGFHFHGGEEGHGGGGGGGHFHHHGHHHHHHBBGHHHHHGGHFGFHHGHHHGGGGEHHHHHGGHHHHHHHHHGGB?CGGHGGGC?GE
@M02034:409:000000000-BFKT7:1:1101:25581:22466 1:N:0:29
AAAGTCGAGGTGCCTAAAAGTGGCAACCCAGACTACTAGGAAGGTTGGTGGTGTAGAGCTTCCTGTAGCCGCATGGCGTTCGTACTTAAATATGGAACTAACCATTCCAATTTTCGCTGTCTCTTATACACATCTCCGAGCCCACGAGAC
+
A?AAAFABD>>4BFGGGGCFGGFBG4GHGG2AFFHHHGGGHBGGHHHGGGCDEGHFHHHHGHHH5BFGHHGGGGGAFEGGGGGHGGGFBGHHHBEFHHHHEHGFGFHHHGFGHHGEFGCEHGHHH1FGHFHHHCHFF?</BCGH/>>@/?
@M02034:409:000000000-BFKT7:1:1101:26299:22470 1:N:0:29
AAAGTCGAGGTGCCTAAAGTGGCAACCCAGACTAATAGGGAGGTTGGTGGTGTAGAGCTTCCTGTAGCCGCATGGCGTTCGTACTTAAATATGGAACTAACCATTCCAATTTTCGCTGTCTCTTATACACATCTCCGAGCCCACGAGACG
+
A33AAFABBBBBFGGGFFGGGGGHGGAEAHGAHHFHHHHGCFEEFGCEFGEGFHHGFHHHHHHHFGHBGAEEEGHHGGGEGGCGGHGFGFDGHF3BFF?BFGHHHFFGFHGHHHGGGGGHHHGH3GBGFHGCCGBFC@@/B/CFF/</AE
@M02034:409:000000000-BFKT7:1:1101:25600:22478 1:N:0:29
AAAGTCGAGGTGCCTAAAAGTGGCAACCCAGACTACTAGGAAGGTTGGTGGTGTAGAGCTTCCTGTAGCCGCATGGCGTTCGTACTTAAATATGGAACTAACCATTCCAATTTTCGCTGTCTCTTATACACATCTCCGAGCCCACGAGA
+
BBCBBFCBCBAAGGGGGGFGGGGFFHHHGGHHGHHHHHHHFGGEGHHGEGGEFGFHHHFHHHHHHHHHFFFEEGGHEEEGGEEGEHHGFHHHHHHBFFCGEGFHGGHHGGGHHHHEAEGGFHGHHHHHDFGHHFGHHECG@BFEFGCGG
@M02034:409:000000000-BFKT7:1:1101:26282:22479 1:N:0:29
AAAGTCGAGGTGCCTAAAGTGGCAACCCAGACTCATAGTGAGGTTGGTGGTGTAGAGCTTCCTGTAGCCGCATGGCGTTCGTACTTAAATATGGAACTAACCATTCCAATTTTCGCTGTCTCTTATACACATCTCCGAGCCCACGAGACG
+
CCCCCFCBCBCCGGGGGGGGGGGHHHHGFHGGHC3DG55D5BFGHHGGFGGGHHHHHHHHHHHHHHHHHGGEEGHHGGGGGGGHHHHHHHHHHHFHHHGFHHHHHHHHHHHHHHGGGGGHHHHHHHGHHHHHHHGHGGGGGGHGG@CDGG
@M02034:409:000000000-BFKT7:1:1101:13797:22479 1:N:0:29
AAAGTCGAGGTGCCTAAAGTGGCAACCCAGACTAATAAGAATGTTGGTGGTGTAGAGCTTCCTGTAGCCGCATGGCGTTCGTACTTAAATATGGAACTAACCATTCCAATTTTCGCTGTCTCTTATACACATCTCCGAGCCCACGAGACG
+
CCCCCFDBCCBBGGGGGGGFGGGHHHHGGHHGHFHHHFHGFFAGGHHEFGGGHGG5GGHHFHHHHBDEFFGEEGHE@EEFEEFEGGHGBHHHHG3BFGHHG13B3FGFGHHHHGGGGGEFHHGFFG?FHGFCHHGBD/BCCEFCC@DG?E
@M02034:409:000000000-BFKT7:1:1101:25480:22480 1:N:0:29
AAAGTCGAGGTGCCTAAAGTGGCAACCCGGACTGAGCCGAAGGTTGGTGGTGTAGAGCTTCCTGTAGCCGCATGGCGTTCGTACTTAAATATGGAACTAACCATTCCAATTTTCGCTGTCTCTTATACACATCTCCGAGCCCACGAGACG
+
CCCCBFBABBBBGGGGFCGGGGGHHHHGGGGGGHHHHHGGEGGGGHFFFGFGHHHHHHHHHHHHHHGGHGGGGGHHGGGGGGHHHHHHHHHHHFEGBGFH3FFGGGHHHHHGHHGDGGGFFFHHFHDHFGGH2FFGFCGCGGHGGGGGFG
@M02034:409:000000000-BFKT7:1:1101:22659:22483 1:N:0:29
AAAGTCGAGGTGCCTAAAGTGGCAACCCAGACTCGGGAGCAGGTTGGTGGTGTAGAGCTTCCTGTAGCCGCATGGCGTTCGTACTTAAATATGGAACTAACCATTCCAATTTTCGCTGTCTCTTATACACATCTCCGAGCCCACGAGAC
+
CCCDCFCCCDCCGGGGGGGGGGGHHHHGGHHCBGGCGAAEAFHHDHE1AEFECFG5FEDFEGHHH5FBGEG0EEF1>EEEE?2?FGGGBEBFGE33FGHF3B3BF4FBFGDHGB/<??<BFHHG3F3BGF?FGFHDD</CGAGAFGGC?
@M02034:409:000000000-BFKT7:1:1101:22641:22483 1:N:0:29
AAAGTCGAGGTGCCTAAAGTGGCAACCCAGACTCGGGAGCAGGTTGGTGGTGTAGAGCTTCCTGTAGCCGCATGGCGTTCGTACTTAAATATGGAACTAACCATTCCAATTTTCGCTGTCTCTTATACACATCTCCGAGCCCACGAGACG
+
A@A?AFAAD>2>GGGGGCFGGBCFHHHGC22FFHGCEGEFHHDHHEGDCEEFGGHGHHHFHAGHHHEHHGGEEGHHGGGFGGEHHHFDGB4?GEDFBGFCHFGHGH4GEFHGGHCEEGGHHHHHBGHFGHHHGGFFD/CCCEHGC@DDED
@M02034:409:000000000-BFKT7:1:1101:23596:22484 1:N:0:29
AAAGTCGAGGTGCCTAAAGTGGCAACCCAGACTACTAATAATGTTGGTGGTGTAGAGCTTCCTGTAGCCGCATGGCGTTCGTACTTAAATATGGAACTAACCATTCCAATTTTCGCTGTCTCTTATACACATCTCCGAGCCCACGAGACG
+
BBCCBFCCCCCCGGGGGGGGGGGHHHHGGHHGHHHHHHHHHHHGHHHGGGGGHHHGHHHHHHHHHHHHHGGGGGHHGGGGGGHHHHHHHHHHHHGHGHHHHHHHHHHHHHHHHHGGGGGHHHHHGHHHHHGHHHHHGCGGGGHGGGGGGG
@M02034:409:000000000-BFKT7:1:1101:12919:22488 1:N:0:29
AAAGTCGAGGTGCCTAAAGTGGCAACCCAGACTACGCTTTGGGTTGGTGGTGTAGAGCTTCCTGTAGCCGCATGGCGTTCGTACTTAAATATGGAACTAACCATTCCAATTTTCGCTGTCTCTTATACACATCTCCGAGCCCACGAGACG
+
CCCCCFCABCCCGGGGGGGFGGGHHHHGGHHGHHHGGGGGHHGGGGGEFGFGHHHGHHHHHHHHHGHHHGGGGGHHGGGGGFGHGHHHHHHHHHFFHHHHHHGHHHFGHHHHHHGGGGGHHGHHHHHHHHFHFHHHE/DBGGHEFGGCDG
@M02034:409:000000000-BFKT7:1:1101:26297:22489 1:N:0:29
AAAGTCGAGGTGCCTAAAGTGGCAACCCAGACTAATAGGGAGGTTGGTGGTGTAGAGCTTCCTGTAGCCGCATGGCGTTCGTACTTAAATATGGAACTAACCATTCCAATTTTCGCTGTCTCTTATACACATCTCCGAGCCCACGAGACG
+
AABBAFBBBCBCGGGGGGGFGGGHHHHGGHHGHG3GGDGH3BEFGHGEFGEFGHHHGGHHHHHHDGGGHEEEGEHGEEGFEFGHHHGGHHGHHHFFFGFFGHGHHHHGHHHHHHE?EGGGHHHHHHHHFGEHHHDFCBFBFEGGGGCGCE
@M02034:409:000000000-BFKT7:1:1101:11245:22501 1:N:0:29
AAAGTCGAGGTGCCTAAAGTGGCAACCCAGACTATGACGTCTGTTGGTGGTGTAGAGCTTCCTGTAGCCGCATGGCGTTCGTACTTAAATATGGAACTAACCATTCCAATTTTCGCTGTCTCTTATACACATCTCCGAGCCCACGAGACG
+
BBBBBFBBBBBBGGGGGGGGGGGHHHHGGHHGHHHHHHGGGHGHHHHGGGGFHHHHHHHHHHHHHHHHHGGGGGHHGGGGGGHHHHGHHHHHHHHHGHHHHGGHHHHHHHHHHHGGGGGHHFHHHHGHHHEHHHHHF/DCGGHGGCCDGF
@M02034:409:000000000-BFKT7:1:1101:6314:22501 1:N:0:29
AAAGTCGAGGTGCCTAAAGTGGCAACCCAGACTAATAAGAATGTTGGTGGTGTAGAGCTTCCTGTAGCCGCATGGCGTTCGTACTTAAATATGGAACTAACCATTCCAATTTTCGCTGTCTCTTATACACATCTCCGAGCCCACGAGACG
+
BBCBBFCCCCBCGGGGGGGFGGGHHGHEGHHGHHHHHGHHHHHHHHHEFFEGHHHFGBGHGFHHGHHFHFEEEGHGGEGGGGHHHHGFHHHHHHGGFHHGHHHHHHHGHHHHHGG?FGFHHHHHFHFGHHFGHHFHE@GCGFHADD?DGG
@M02034:409:000000000-BFKT7:1:1101:21606:22509 1:N:0:29
AAAGTCGAGGTGCCTAAAGTGGCAACCCAGACTACTCCTGCGGTTGGTGGTGTAGAGCTTCCTGTAGCCGCATGGCGTTCGTACTTAAATATGGAACTAACCATTCCAATTTTCGCTGTCTCTTATACACATCTCCGAGCCCACGAGACG
+
BBCCBFCCCBBCGGGGGGGGGGGHHHHGGHHGHHHHHHHHHGGGGGGGGGFGHHHGHHHHHHHHGHHHHEGEGGHHGGGGGGHHHHHHHHHHHHHGGHHGHHFGHHHGHHHHHHGGGGGHHHHHFHHGFHHHHHGHFD?CGGHGGGGGGG
@M02034:409:000000000-BFKT7:1:1101:16319:22511 1:N:0:29
AAAGTCGAGGTGCCTAAAGTGGCAACCCAGACTACGAATAAGGTTGGTGGTGTAGAGCTTCCTGTAGCCGCATGGCGTTCGTACTTAAATATGGAACTAACCATTCCAATTTTCGCTGTCTCTTATACACATCTCCGAGCCCACGAGACG
+
CCCCCFDDCCBCGGGGGGGGGGGGHHHGGHGGHHHGGHHGHHHGHHGGGGEFHHGFHHHHHHHHHGHHHGGGGGHHGGGGGGHHHHHHHHHHHHGHHHHHHHHHHHHHHHHHHHGGGGGHHHHHHHFFFGHHHHHFEDGGGGHGG?DDGG
@M02034:409:000000000-BFKT7:1:1101:5265:22517 1:N:0:29
AAAGTCGAGGTGCCTAAAGTGGCAACCCAGACTGATAATAAGGTTGGTGGTGTAGAGCTTCCTGTAGCCGCATGGCGTTCGTACTTAAATATGGAACTAACCATTCCAATTTTCGCTGTCTCTTATACACATCTCCGAGCCCACGAGACG
+
BCCCBFBBCDBBGGGGGGGFFGGHHHHGGHHGHHHHHGHHHHHHHHGGGGEFHHHHHHHHHHHHHHHHHGGGGGHHGGGGGGHHHHHHGHHHHHHGHHHHHGFHHHHHGHHHHHGGGGEHHHHHHHHHEHFHHHFHGCGFCGHGGGGGGE
@M02034:409:000000000-BFKT7:1:1101:4700:22518 1:N:0:29
AAAGTCGAGGTGCCTAAAGTGGCAACCCAGACTATTCGTGGGGTTGGTGGTGTAGAGCTTCCTGGAGCCGCATGGCGTTCGTACTTAAATAT
+
BBBBBFABBDABCGGGGGGGGGGHHHHEFHHGH3FHFHHEG?EG0E0AE1EEA3D5A5BC5FEF32B21>E/BEA1>?/?>?2?1BEB3BGF
@M02034:409:000000000-BFKT7:1:1101:21913:22521 1:N:0:29
AAAGTCGAGGTGCCTAAAGTGGCAACCCAGACTCCTAATCATGTTGGTGGTGCAGAGCTTGCTGTAGCCGCATGGCGTTCG
+
ABBBAFAABBAACGGG4BF6DGEHHHHGDHHDHGGG3BGB5DF5DD2A22FC3AD5AA3A3B55B5DD3BEAEE11>BE1>
@M02034:409:000000000-BFKT7:1:1101:18500:22540 1:N:0:29
AAAGTCGAGGTGCCTAAAGTGGCAACCCAGACTCAGTCGAATGTTGGTGGTGTAGAGCTTCCTGTAGCCGCATGGCGTTCGTACTTAAATATGGAACTAACCATTCCAATTTTCGCTGTCTCTTATACACATCTCCGAGCCCACGAGACG
+
BBBBBFBBBDABGGGGGGGGGGGGGHGGGGHGHHHHDGGGGHHHGGHGGGEEHHHFHHHHGHHHGFHHHGGGGGHHGGGGGGHHFHGGGHFHHHEGHGGHHHHFFHFHGFHHHHGGGGGFHGHHFHDBGHHHHHGFF//BDFHGGCCDGG
@M02034:409:000000000-BFKT7:1:1101:17327:22555 1:N:0:29
AAAGTCGAGGTGCCTAAAGTGGCAACCCAGACTG
+
CCCCCFCCCCCCGGGGGGGGGGGHHHHGGHAFHH
@M02034:409:000000000-BFKT7:1:1101:17308:22555 1:N:0:29
AAAGTCGAGGTGCCTAAAGTGGCAACCCAGACTGCGCAGCAGGTTGGTGGTGTAGAGCTTCCTGTAGCCGCATGGCGTTCGTACTTAAATATGGAACTAACCATTCCAATTTTCGCTGTCTCTTATACACATCTCCGAGCCCACGAGACG
+
CBCCCFCCBBABGGGGGGGGGGGHHHHGGHHGHHHGGGGGHHHFHHGGGGEFHGHGHGHHHHHHHHHHHGGFGGHHGGGGGGHFGHHGHHHHGGGHHHFFHHHHHHGHHHHHHHGGGGAHHHHHFHHHFGHHFHHGE/D@CFHGGGGGDD
@M02034:409:000000000-BFKT7:1:1101:16668:22569 1:N:0:29
AAAGTCGAGGTGCCTAAAGTGGCAACCCAGACTACTAATAATGTTGGTGGTGTAGAGCTTCCTGTAGCCGCATGGCGTTCGTACTTAAATATGGAACTAACCATTCCAATTTTCGCTGTCTCTTATACACATCTCCGAGCCCACGAGACG
+
AABAAFBBDBBBGGGGGGGGGGGHHHHGGHHGHHHHHHHHHHGHHHEEF?EFHHHDHHHGGHHHHHHHHGGCFGHHGGGGGGFGHHGGHHHHHGGHFFFGHHFHFHHHBGHGHG/EEG?BHFHHGH4F?3GHHGF??><BCG//CDFEFD
@M02034:409:000000000-BFKT7:1:1101:24386:22572 1:N:0:29
AAAGTCGAGGTGCCTAAAGTGGCAACCCAGACTAATAATCAGGTTGGTGGTGTAGAGCTTCCTGTAGCCGCATGGCGTTCGTACTTAAATATGGAACTAACCATTCCAATTTTCGCTGTCTCTTATACACATCTCCGAGCCCACGAGACG
+
BBBBAFCBCCCCGGGGGGGGGGGHHHHGGHHGHHHHHHHHHHHHHHGGFEEFGHHFGFHHHFHHGHHHHEEC1EGGGFGGGFHHGHGFHHHHHHGGHHHHGHGHHHHGHHHHHHGGGGGHHHHHHHHGHGHFHHGHECGDGGFFGGGGGG
@M02034:409:000000000-BFKT7:1:1101:17759:22586 1:N:0:29
AAAGTCGAGGTGCCTAAAGTGGCAACCCAGACTCCTCAGGAGGTTGGTGGTGTAGAGCTTCCTGTAGCCGCATGGCGTTCGTACTTAAATATGGAACTAACCATTCCAATTTTCGCTGTCTCTTATACACATCTCCGAGCCCACGAGACG
+
CCCCCFCCCCBCGGGGGGGGGGGHHHHGGHHGHHHHHHHHHGGGHHGGGGGFHHHGHHHHHHHHHHHHHGGGGGHHGGGGGGHHHHGGHHHHHHGHHHHGHHGHHHGGHHHHHHGDGGEHHHHHGHFGHCFHHHG2E>DCGGGGGGGGGE
@M02034:409:000000000-BFKT7:1:1101:16662:22587 1:N:0:29
AAAGTCGAGGTGCCTAAAGTGGCAACCCAGACTACTAATAATGTTGGTGGTGTAGAGCTTCCTGTAGCCGCATGGCGTTCGTACTTAAATATGGAACTAACCATTCCAATTTTCGCTGTCTCTTATACACATCTCCGAGCCCACGAGACG
+
CCCCAFCCCCCCGGGGGGGGGGGHHHHGGHHGHHHHHHHHHHHHHHHGGGEFHGHHHHHHHHHHGHHHHGGGGGHHGGGGGGHHHHHHHHHHHHGEHHHHHCGHHHFFHHGHHFGGGGGHHGGHGHHHGHHGHHFFFD?BGEHGGGGGGG
@M02034:409:000000000-BFKT7:1:1101:25778:22600 1:N:0:29
AAAGTCGAGGTGCCTAAAGTGGCAACCCAGACTACTCCGGGTGTTGGTGGTGTAGAGCTTCCTGTAGCCGCATGGCGTTCGTACTTAAATATGGAACTAACCATTCCAATTTTCGCTGTCTCTTATACACATCTCCGAGCCCACGAGACG
+
BBBBBFBBBBBBGGGFGFGGGFGHGHHGGHHFH33FC3AFE2AEEFGGFGEFHFHGGHHHHHHHHHHFHEGGGGHHGGGGGGFGHHHHHGHHFF?GFHHGHHHHFHHEHFGHHHGGGGEGHGHHGHFFEHFFGGFFE@DCGGHGGFGGGG
@M02034:409:000000000-BFKT7:1:1101:27455:22607 1:N:0:29
AAAGTCGAGGTGCCTAAAGTGGCAACCCAGACTGGGGATCGGGTTGGTGGTGTAGAGCTTCCTGTAGCCGCATGGCGTTCGTACTTAAATATGGAACTAACCATTCCAATTTTCGCTGTCTCTTATACACATCTCCGAGCCCACGAGACG
+
CCCCCFBBBCCBGGGGGGGGGGGFHFHDGHHGHFFHCFGFEGGHGGGAFGEG1GHDGHHHHGBGG5FFFGGEFGHFCF?FDGBCGHBGFHHFGFFHHHF3GHFGHGHHHHHHHGF/AAFFHFHGFHDHGHHFFHFF?/>@DGHGC/-<<>
@M02034:409:000000000-BFKT7:1:1101:8060:22611 1:N:0:29
AAAGTCGAGGTGCCTAAAGTGGCAACCCAGACTGTGAGTGCTGTTGGTGGTGTAGAGCTTCCTGTAGCCGCATGGCGTTCGTACTTAAATATGGAACTAACCATTCCAATTTTCGCTGTCTCTTATACACATCTCCGAGCCCACGAGACG
+
AABAB5A3ADBAGGGGGFGGGGGFHFC?EEDFHGHCGHDGDHHHBGFBFEEGFFGDEGF3F3FHH5GEGEEEGEHFEEE1?1BFFGF33FFHHHFF@F3F3FGFH444FGHEG4E//??BE4BEEGB?DGFF1FB1?/B/<C/?C@CDED
@M02034:409:000000000-BFKT7:1:1101:20058:22614 1:N:0:29
AAAGTCGAGGTGCCTAAAGTGGCAACCCAGACTTCGTCGCCTGTTGGTGGTGTAGAGCTTCCTGTAGCCGCATGGCGTTCGTACTTAAATATGGAACTAACCATTCCAATTTTCGCTGTCTCTTATACACATCTCCGAGCCCACGAGACG
+
BCCCBFCCCCCBGGGGGGGGGGGHHHHGGHHGHHHGGGGGGGHHHHHFGGFFHHHHHHHHHHHHHHHHHGGFGGHHGGGGGGHHHHHHHHHHHHGHHHHGHHHHHHHHHHHHHHGGGGGGHHHHHHGHGHHHHHHHGCGGGGGGGGGGGG
@M02034:409:000000000-BFKT7:1:1101:5685:22619 1:N:0:29
AAAGTCGAGGTGCCTAAAGTGGCAACCCAGACTAGTGCGGGGGTTGGTGGTGTAGAGCTTCCTGTAGCCGCATGGCGTTCGTACTTAAATATGGAACTAACCATTCCAATTTTCGCTGTCTCTTATACACATCTCCG
+
AAAAAFAADD1AGGGF1GF3FGCHHHGGGCCE1G1D1DE?/EEEEECEFFGFGFHHFDEFGFHHGHFEGGGGGGHGEEEGCCHHHHHHFFFFGBGB1C?1GHFBHHHHHGHHHHGCCGGEFFFGFFBFBFBGGGB0<
@M02034:409:000000000-BFKT7:1:1101:13371:22629 1:N:0:29
AAAGTCGAGGTGCCTAAAGTGGCAACCCAGACTCAGTCGACGGTTGGTGGTGTAGAGCTTCCTGTAGCCGCATGGCGTTCGTACTTAAATATGGAACTAACCATTCCAATTTTCGCTGTCTCTTATACACATCTCCGAGCCCACGAGACG
+
BABBBFBBBBBBGGGGGGGGGGGHHHHGGHHGHHHHHHGGGGGGGGGFGGEFHHHGHHHHHHHGHHHHHGGGEGHHGGGGGGGGGHGFHHGHHHGHGHHHHHHGHHHHHHHHHHGGGGGHHGGHHHHGFHHHHHHGGDCGGGHGGGGGCF
@M02034:409:000000000-BFKT7:1:1101:15887:22639 1:N:0:29
AAAGTCGAGGTGCCTAAAGTGGCAACCCAGACTAATAAGGAGGTTGGTGGTGTAGAGCTTCCTGTAGCCGCATGGCGTTCGTACTTAAATATGGAACTAACCATTCCAATTTTCGCTGTCTCTTATACACATCTCCGAGCCCACGAGACG
+
CCCCCFCCCCBBGGGGGGGFGGGHHHHGGHHGHHHHHHHHHHGGHHGGFGEFHGHHHHHHHHHHHHHHHGGGGGHHGGGGGGGHHHHHHHHHHHFHHHHHHHHHHHGHHHHHHHGGGGGHHHHHHHHHGHHHHHHGG@FGGGHGGGGGGG
@M02034:409:000000000-BFKT7:1:1101:22791:22647 1:N:0:29
AAAGTCGAGGTGCCTAAAGTGGCAACCCAGACTAGTAATACGGTTGGTGGTGTAGAGCTTCCTGTAGCCGCATGGCGTTCGTACTTAAATATGGAACTAACCATTCCAATTTTCGCTGTCTCTTATACACATCTCCGAGCCCACGAGACG
+
BBBBBFBBBBBBGGGGGFGGGGGFHHHGGHGGHHGHHHHHHHGHGFGGGGGGHHHGHHHHHHHHHHHHHGGGGGHHGGGGGGFHGHGHHHGHHHHHGHGHHGGGHHHHHHHHHHGGGGGHHHHHFHGHFHHHHHGFGCCDGGHGGGGGGE
@M02034:409:000000000-BFKT7:1:1101:11192:22665 1:N:0:29
AAAGTCGAGGTGCCTAAAGTGGCAACCCAGACTGGGGGTGGTGTTGGTGGTGTAGAGCTTGCTG
+
CCCCCFCBCCCCGGGGGGGFGGGHHHHGGH22FH22A2AFG11B1F1EA1B1?3D555@33BE@
@M02034:409:000000000-BFKT7:1:1101:13851:22672 1:N:0:29
AAAGTCGAGGTGCCTAAAGTGGCAACCCAGACTCCTCGGGTTGTTGGTGGTGTAGAGCTTCCTGTAGCCGCATGGCGTTCGTACTTAAATATGGAACTAACCATTCCAATTTTCGCTGTCTCTTATACACATCTCCGAGCCCACGAGACG
+
CCCCCFCCCCCCGGGGGGGFGGGHHHHGGHHGHHHHHGGGDFGGHHHGFGGGHHHGHHGHHHHHHHHFHGGFGGHHGGGGGGGHHHHHHHHHHHEFGHHHHHFGHHHHHHHHHHGGGGGHHHHHHHFHHGGHGFHFFFGGGAGGGCCEGG
@M02034:409:000000000-BFKT7:1:1101:20505:22673 1:N:0:29
AAAGTCGAGGTGCCTAAAGTGGCAACCCAGACTAATACGAATGTTGGTGGTGTAGAGCTTCCTGTAGCCGCATGGCGTTCGTACTTAAATATGGAACTAACCATTCCAATTTTCGCTGTCTCTTATACACATCTCCGAGCCCACGAGACG
+
CCCCCFDCDDCCGGGGGGGGGGGHHHHGGGHGHHHHHHHFHGHHHHHGGGGFHHHGHHHHHHHHHHHHHGGGGGHHGGGGGGHHHHHHGHGHHHHGGHHHHGHHHHGHHHHHHHGGGGGGHGHHHHHHHHHHHHHFG/DGGGHGGGGGGG
@M02034:409:000000000-BFKT7:1:1101:17866:22683 1:N:0:29
AAAGTCGAGGTGCCTAAAGTGGCAACCCAGACTGATGTGCGTGTTGGTGGTGTAGAGCTTCCTGTAGCCGCATGGCGTTCGTACTTAAATATGGAACTAACCATTCCAATTTTCGCTGTCTCTTATACACATCTCCGAGCCCACGAGACG
+
ABAAAFBBBBBBFGGGGGGGGGGFHHHGGDHGHHHGHGGHGFGGHCHGGGEFHHHHFHHHHHHHHHHHHFGGGGHHGEGGAFFHHHGGGHDGHGFFGFFBHHHGFHHHFGHHHHGGGGE3FFGHHHFHHHFHHFHHD/<BCGHGGCFGGD
@M02034:409:000000000-BFKT7:1:1101:20030:22684 1:N:0:29
AAAGTCGAGGTGCCTAAAGTGGCAACCCAGACTTGTGTTACTGTTGGTGGTGTAGAGCTTCCTGTAGCCGCATGGCGTTCGTACTTAAATATGGAACTAACCATTCCAATTTTCGCTGTCTCTTATACACATCTCCGAGCCCACGAGACG
+
CCDDCFCBCCCCGGGGGGGGGGGHHHHGGHHGHHHFHHHHHHHHHHHGGGGFHHHHGHHHHHHHHHHHHGGEGGHHGGGGGGHHHHHHHHHHHHBGHHHHHFHGHHGHHHHHHGGGGGGHHHHHFHHHGHHHHHHFF/DCGGHGGGGGGG
@M02034:409:000000000-BFKT7:1:1101:17052:22686 1:N:0:29
AAAGTCGAGGTGCCTAAAGTGGCAACCCAGACTACGGGGGCGGTTGGTGGTGTAGAGCTTCCTGTAGCCGCATGGCGTTCGTACTTAAATATGGAACTAACCATTCCAATTTTCGCTGTCTCTTATACACATCTCCGAGCCCACGAGACG
+
CCCCCFCCCCCCGGGGGGGFGGGHHHHGGHHGHHFGGGGGGGGGGGGEFGGGHHHBGHHHHHHHHHHHHGGGGGHHGGGGGGHHHHHGHHFHHHEBGHHHHHHHHHHHHHHHHHGGGGGGHGGG0GBDDHHHGHHHG?FDGGHGGGGGGG
@M02034:409:000000000-BFKT7:1:1101:26567:22690 1:N:0:29
AAAGTCGAGGTGCCTAAAGTGGCAACCCAGACTCCTAAGCATGTTGGTGGTGTAGAGCTTCCTGTAGCCGCATGGCGTTCGTACTTAAATATGGAACTAACCATTCCAATTTTCGCTGTCTCTTATACACATCTCCGAGCCCACGAGACG
+
CCCCCFCCCCCCGGGGGGGFGGGHHHHGGHHGHHHHHHHHHHHHHHHGGGGGHHGHHGHHHHHHHHHHHGGEEGHHGGGGGGHHHHHGHHHHHHDDHHHHGGGHHHHFHHHHH4>EFGGHHHHHGFFHGHHGHHHFFCGGGGHGGGGDFG
@M02034:409:000000000-BFKT7:1:1101:19226:22701 1:N:0:29
AAAGTCGAGGTGCCTAAAGTGGCAACCCAGACTAGTAATACGGTTGGTGGTGTAGAGCTTCCTGTAGCCGCATGGCGTTCGTACTTAAATATGGAACTAACCATTCCAATTTTCGCTGTCTCTTATACACATCTCCGAGCCCACGAGACG
+
CCCCCFCCCCCCGGGGGGGGGGGHHHHGGHGGHHHHHHHHHHGHGGGGGGGGHHHHHHHHHHHHHHHGHGGEFGHHGGGGGGHHHHHGHHHHHHHHHHHHHHHGHHHHHHHHHHGGGGGHHHHHHHHFDGHHGHHHGGGGGGHGGGGGGD
@M02034:409:000000000-BFKT7:1:1101:4574:22701 1:N:0:29
AAAGTCGAGGTGCCTAAAGTGGCAACCCAGACTATTCCTTCGGTTG
+
>3AA>B3>A2ABFGG5FFGGGFDGHHHGGFHGHBGHHHHCHCE2EE
@M02034:409:000000000-BFKT7:1:1101:23298:22706 1:N:0:29
AAAGTCGAGGTGCCTAAAGTGGCAACCCAGACTAAGAATAAGGTTGGTGGTGTAGAGCTTCCTGTAGCCGCATGGCGTTCGTACTTAAATATGGAACTAACCATTCCAATTTTCGCTGTCTCTTATACACATCTCCGAGCCCACGAGACG
+
CCCCCFCCCCCCGGGGGGGGGGGHHHHGGHHGHB3BFEFF5FGHGHGGGGEFGGHHHHHHHHHHHHHHHGGEGGHHGGGGGGFHHHHHHHGHHHHHHHHHHHHHHHHHHHHHHHGGGGGGHHHHHHHHHHHHHHHHGGFCGGHGGGGGGD
@M02034:409:000000000-BFKT7:1:1101:12259:22709 1:N:0:29
AAAGTCGAGGTGCCTAAAGTGGCAACCCAGACTCATAATAATGTTGGTGGTGTAGAGCTTCCTGTAGCCGCATGGCGTTCGTACTTAAATATGGAACTAACCATTCCAATTTTCGCTGTCTCTTATACACATCTCCGAGCCCACGAGACG
+
BABCCFDCCCBCGGGGGGGGGGGHHHHGGHHGHHHHHHHHHHHHHHGGFGEFHFHHHHGHHHHHHHHHHGGGGGHHGGGGGFHHHHGHHHHHHHHHHHFHHHGHHHHHHHHHHHGGGGGGHHHHHHHHHHEHHHGHFCGCGGHGGGGGGG
@M02034:409:000000000-BFKT7:1:1101:7942:22717 1:N:0:29
AAAGTCGAGGTGCCTAAAGTGGCAACCCAGACTTCTGCTCCGGTTGGTGGTGTAGAGCTTCCTGTAGCCGCATGGCGTTCGTACTTAAATATGGAACTAACCATTCCAATTTTCGCTGTCTCTTATACACATCTCCGAGCCCACGAGACG
+
BBBBBFBBDBABGGGGGGGGGGGGHGHGGHHGHHHHHHHHHGGGGGGGGGGGHHHHHHHHHHHHHHHHHGGGEGHHGGGGGGHHHHHHHHHHHHHHHHHHHHGHHHGHHHHHHHGGGGGHHHHHHHGHGHHHHHHFGCGGGGHGGGGGGG
@M02034:409:000000000-BFKT7:1:1101:16129:22717 1:N:0:29
AAAGTCGAGGTGCCTAAAGTGGCAACCCAGACTAATCAGAATGTTGGTGGTGTAGAGCTTCCTGTAGCCGCATGGCGTTCGTACTTAAATATGGAACTAACCATTCCAATTTTCGCTGTCTCTTATACACATCTCCGAGCCCACGAGACG
+
CBCCCFCCCCABGGGGGGGGGGGHGHHGGHGGHHHHHHHHHHHHHHHFFGFFGHHHHHHGHHHHHHHFHGGFGGHHGGGGGGHHHHHHHHHHHHHHHHGGHFHHHHHHHHHHHHGGGGGGHGHHHHHHFHHHHHGEDGGGGGHGGGGGGG
@M02034:409:000000000-BFKT7:1:1101:4577:22723 1:N:0:29
AAAGTCGAGGTGCCTAAAGTGGCAACCCAGACTATTCCTTCGGTTGGTGGTGTAGAGCTTCCTGTAGCCGCATGGCGTTCGTACTTAAATATGGAACTAACCATTCCAATTTTCGCTGTCTCTTATACACATCTCCGAGCCCACGAGACG
+
CCCCCFCCCCCCGGGGGGGGGGGHHHHGGHHGHHHHHHHHHHGGGGGEFGGGHHHDGBGHDGHHGGHHHGGEGGHFGGGGGGHHHHHHHHHHHHGFFHHHFFFGHFGHHHHHHHGGGGGHHGHHFHHHHGFHHHGHGCFGGGHGGGGDGG
@M02034:409:000000000-BFKT7:1:1101:19783:22728 1:N:0:29
AAAGTCGAGGTGCCTAAAGTGGCAACCCAGACTACGCAGAATGTTGGTGGTGTAGAGCTTCCTGTAGCCGCATGGCGTTCGTACTTAAATATGGAACTAACCATTCAATTTTCGCTGTCTCTTATACACATCTCCGAGCCCACGAGACGG
+
CCCCCFCBBBCCGGGGGGGGGGGHHHHGGHHGHHHGGGGFHHHHHHHFFGEFHHHHHHHHHHHHHHHHHGGFGGHHGGGGGGHHHHFGHHHHHHHHGHHHHHHHHHHHHHHHHGGGGEFGHHHHHHFHHHHHHFHG@DCCGHGGGGGGGG
@M02034:409:000000000-BFKT7:1:1101:14822:22731 1:N:0:29
AAAGTCGAGGTGCCTAAAGTGGCAACCCAGACTCCGCAGCAGGTTGGTGGTGTAGAGCTTCCTGTAGCCGCATGGCGTTCGTACTTAAATATGGAACTAACCATTCCAATTTTCGCTTCTCTTATACACATCTCCGAGCCCACGAGACGG
+
CDDDCFCCCDBBGGGGGGGGGGGHHHHGGHHGHGFGGGFCFGHHFHEAAAEFBAG5FA3F5GFHFAA5BEG0EFF1E>EFF12?FGHHHHHDFF33FGHHB03BB?F4FG3GG4E?ECFHHHHFHDFFFBBGFFFGGGGGEHF@DGGAEE
@M02034:409:000000000-BFKT7:1:1101:7752:22734 1:N:0:29
AAAGTCGAGGTGCCTAAAGTGGCAACCCAGACTCTGTGTGGTGTTGGTGGTGTAGAGCTTCCTGTAGCCGCATGGCGTTCGTACTTAAATATGGAACTAACCATTCCAATTTTCGCTGTCTCTTATACACATCTCCGAGCCCACGAGACG
+
BAAABF@AA2>AEGFEGGGGGFGHFFHGGCGGHHFFGFDC?GGHGGH?CEEFHHHHHGEHGFHGFFHHHGGGGGHHGGGGGGGGHHGGHHGGHF3FBGDFGHHHHHFEBGGHHHGGG/<FFFFGFGGFBGGHHHGFG?GGC/GG/DCGGC
@M02034:409:000000000-BFKT7:1:1101:9990:22735 1:N:0:29
AAAGTCGAGGTGCCTAAAGTGGCAACCCAGACTGGGGTGGAGGTTGGTGGTGTAGAGCTTCCTGTAGCCGCATGGCGTTCGTACTTAAATATGGAACTAACCATTCCAATTTTCGCTGTCTCTTATACACATCTCCGAGCCCACGAGACG
+
CCCCCFCCCCBCGGGGGGGGGGGHHHHGGHGEHHCHGGFGGGGGHHGEFGFGHGHEGFFGFHHHHHHGHGGGFGHFGGGGGGGHHHHHHHHHHHGDGGHHFGDGHHHFHHHHHFGGGGAFGHHGFGFGGHHGHHGHGCGGGGHGGGGADG
@M02034:409:000000000-BFKT7:1:1101:7736:22748 1:N:0:29
AAAGTCGAGGTGCCTAAAGTGGCAACCCAGACTCTGCGTGCTGTTGGTGGTGTAGAGCTTCCTGTAGCCGCATGGCGTTCGTACTTAAATATGGAACTAACCATTCCAATTTTCGCTGTCTCTTATACACATCTCCGAGCCCACGAGAC
+
CCCCBFBCCCCCGGGGGGGGGGGHHHHGGHHGHH3G32B22BGHHHHGGGGGHHHHHHHHHHHHHHHHHGGGGGHHGFGGGGHHHHGHGHGHHEHHHHGHHHHHHHHHHHHHHHGGGGGHHHHHHHHHGHGHHHHHF<DDGGHGGGGGG
@M02034:409:000000000-BFKT7:1:1101:3980:22752 1:N:0:29
AAAGTCGAGGTGCCTAAAGTGGCAACCCAGACTTGTCGTTCTGTTGGTGGTGTAGAGCTTCCTGTAGC
+
CCCCCFCCCCCCGGGGGGGGGGGHHHHGGHHGHBGHGFGCCFDGHHA2A1BAA3D5AAAA5FF5B555
@M02034:409:000000000-BFKT7:1:1101:7753:22755 1:N:0:29
AAAGTCGAGGTGCCTAAAGTGGCAACCCAGACTCTGTGTGGTGTTGGTGGTGTAGAGCTTCCTGTAGCCGCATGGCGTTCGTACTTAAATATGGAACTAACCATTCCAATTTTCGCTGTCTCTTATACACATCTCCGAGCCCACGAGAC
+
BBBBBFBBBBABGGGGGGGGGGGHHHHGCAHGHHHHGHHHGFFGGHHGGGFFHHHGHHHHHHHHHHHHHGGEGGHHGFGGGGFHHHE@GHHHHHGGHHFFHHHHFHHHHHHHHHGGGGAE4GHHBHHHFHGHHGHFGCCGGGHGGCGGG
@M02034:409:000000000-BFKT7:1:1101:22570:22774 1:N:0:29
AAAGTCGAGGTGCCTAAAGTGGCAACCCAGACTAATCAGAATGTTGGTGGTGTAGAGCTTCCTGTAGCCGCATGGCGTTCGTACTTAAATATGGAACTAACCATTCCAATTTTCGCTGTCTCTTATACACATCTCCGAGCCCACGAGAC
+
CCCCBFCBBBCCGGGFGGGGGGGHHHHGGHGGHBGHCDGDBFGGGHE2A2E11BF5BEFGEGGEE5DDFEE0EE110EEFAECFFFHFBFHHHE3BFEGH313B?4E?DGGHGFEFE??F4GGGBFB?FCBFHGGED/@CCGHECCFDD
@M02034:409:000000000-BFKT7:1:1101:7912:22774 1:N:0:29
AAAGTCGAGGTGCCTAAAGTGGCAACCCAGACTGATAAGAATGTTGGTGGTGTAGAGCTTCCTGTAGCCGCATGGCGTTCGTACTTAAATATGGAACTAACCATTCCAATTTTCGCTGTCTCTTATACACATCTCCGAGCCCACGAGACG
+
CCCCCFCCCCCCGGGGGGGGGGGHHHHGGHHGHHHHHGHGHHHHHHHGGGGFHHHGHHGHHHHHHHHHHGGFGGHHGGGGGGHHHHBGHHHHHGHHGHGFHHHHHHHHHHHHHHGGGGGGHGHHGHGHHHEFFHHHG/CGGFFFGGGDFG
@M02034:409:000000000-BFKT7:1:1101:25732:22779 1:N:0:29
AAAGTCGAGGTGCCTAAAGTGGCAACCCAGACTTCGTCTGCGGTTGGTGGTGTAGAGCTTCCTGTAGCCGCATGGCGTTCGTACTTAAATATGGAACTAACCATTCCAATTTTCGCTGTCTCTTATACACATCTCCGAGCCCACGAGACG
+
CCCCBFCBBCBCGGGGGGGGGGGHHHHGGHHGHFGG2EHFHGGFFGGGGGEFGHHHHHHHHHHHHHHHHGFGGGHHGGGGGGGHHHGGHHHHHHGFFHHGHHHHHHHHFHHHHHGGGGGHHHHHHHFHHHFHHGFHG/B?DGHGGFGFGD
@M02034:409:000000000-BFKT7:1:1101:22779:22798 1:N:0:29
AAAGTCGAGGTGCCTAAAGTGGCAACCCAGACTCAGAAGATGGTTGGTGGTGTAGAGCTTCCTGTAGCCGCATGGCGTTCGTACTTAAATATGGAACTAACCATTCCAATTTTCGCTGTCTCTTATACACATCTCCGAGCCCACGAGAC
+
AAA3>D3>A2AAGGGGGFFGGGGFHHHGGGCFHHHGCFGHB533F?AEFGEFEFEHHHGHHFHHHHFHGGGCFGFEEGGGGGHHHHHHHHHHBHFGGGBEGHHHFHDFFGHFGFEEEFGGBFHHEFBBFGBGFGFGGC/<CAGGGCC?E
@M02034:409:000000000-BFKT7:1:1101:23925:22798 1:N:0:29
AAAGTCGAGGTGCCTAAAGTGGCAACCCAGACTGCGAAGCAGGTTGGTGGTGTAGAGCTTCCTGTAGCCGCATGGCGTTCGTACTTAAATATGGAACTAACCATTCCAATTTTCGCTGTCTCTTATACACATCTCCGAGCCCACGAGACG
+
AABCAFBBCCCBGGGGGGGFGGGHHHHGGHHGHHHGGGGGGHHGGHGGGGEFGHHHHHHHGHHHHHHHGEFEGGHGGEFGGFFHHHFHFHHHHGHFFHFFFHHGHFHHHHHHHHGGGGGHGFHHGHHGFGHHBGFHGCCFGGHGGGGGGG
@M02034:409:000000000-BFKT7:1:1101:21608:22799 1:N:0:29
AAAGTCGAGGTGCCTAAAGTGGCAACCCAGACTAATGATAAGGTTGGTGGTGTAGAGCTTCCTGTAGCCGCATGGCGTTCGTACTTAAATATGGAACTAACCATTCCAATTTTCGCTGTCTTTATACACATCTCCGAGCCCACGA
+
A1AAAFAA1AAAFGGGBBAGGFGHHHHGFHAFHH1FF2DDBGFEGE/AFCACGHHGFHHHFFHFHFFFHGG/FGHHCGGGGGEEHHHFHHGHBGGHGGEBGEGGHGHGFHBFGB/EE/?<GHH2FFGFHBFBGF<EC/<BFHECA
@M02034:409:000000000-BFKT7:1:1101:5234:22801 1:N:0:29
AAAGTCGAGGTGCCTAAAGTGGCAACCCAGACTAATAAGGATGTTGGTGGTGTAGAGCTTCCTGTAGCCGCATGGCGTTCGTACTTAAATATGGAACTAACCATTCCAATTTTCGCTGTCTCTTATACACATCTCCGAGCCCACGAGACG
+
CCCCCFCCCCCCGGGGGGGGGGGHGHHGGHHGHHHHHHHHFGHHHHHGGGGFGFHGHHHHHHHHHHHHHGGGGGHHGGGGGGHHHHHGHHHHHGFGHHHHHHGHHHHHHHHHHHGGGGGGHHHHFHGHHHHHHHFGGBFCGGGGGGGGFG
@M02034:409:000000000-BFKT7:1:1101:14172:22802 1:N:0:29
AAAGTCGAGGTGCCTAAAGTGGCAACCCAGACTGGGCTGGGGGTTGGTGGTGTAGAGCTTCCTGTAGCCGCATGGCGTTCGTACTTAAATATGGAACTAACCATTCCAATTTTCGCTGTCTCTTATACACATCTCCGAGCCCACGAGACG
+
BBBBBFBABBBBGGGFGGGGGGGHHHHGG2BFHHHHHHGGGGGGGGCEFGEFHHHHHHHHHGHHHHHHHGGFGGHGGEGGGGGHHFGGGHHHHGFFFHGGHHHHHHHHHHHHHGGGGGGGHHHHHHHHHHGHGGFFE@GGCFFGGGC?DF
@M02034:409:000000000-BFKT7:1:1101:22794:22808 1:N:0:29
AAAGTCGAGGTGCCTAAAGTGGCAACCCAGACTCAGAAGATGGTTGGTGGTGTAGAGCTTCCTGTAGCCGCATGGCGTTCGTACTTAAATATGGTACTAACCATTCCAATTTTCGCTGTCTCTTATACACATCTCCGAGCCCACGAGACG
+
CCCCCFCCCCCCGGGGGGGGGGGHHHHGGHHGHFCFFFFEGGHHHGCEE1ECA3F5ABFFBGFHHFF5AAE0EEA1>B@FE?2?FGH3@BGEE344BFHH303B??G4EFEHF4E?EE?B?GFD4D?DFB?BGFGBC/>@@FACDC<A?E
@M02034:409:000000000-BFKT7:1:1101:21596:22814 1:N:0:29
AAAGTCGAGGTGCCTAAAGTGGCAACCCAGACTAATGATAAGGTTGGTGGTGTAGAGCTTCCTGTAGCCGCATGGCGTTCGTACTTAAATATGGAACTAACCATTCCAATTTTCGCTGTCTTTATACACATCTCCGAGCCCACGAGACGG
+
AA3AAFAADDABGGFGGGGGGGGHHFHGGHHGHHGHGHHHHHHHGHGEFGEFEFGFHHHGHHHHHHHHHGGEEGGHGGGGGEHHEHFGEHHHHHHHGGGBGGGHHHFFHHHHHHGGGGGGHHGFHGGFGFGFHH2D/>CCFCFGGGDGGG
@M02034:409:000000000-BFKT7:1:1101:6183:22816 1:N:0:29
AAAGTCGAGGTGCCTAAAGTGGCAACCCAGACTCCTCCTAATGTTG
+
CCCCCFDCDDCCGGGGGGGGGGGHHHHGGHHGH3GHBAFEAD5BFH
@M02034:409:000000000-BFKT7:1:1101:14136:22817 1:N:0:29
AAAGTCGAGGTGCCTAAAGTGGCAACCCAGACTCCGTCGCAGGTTGGTGGTGTAGAGCTTCCTGTAGCCGCATGGCGTTCGTACTTAAATATGGAACTAACCATTCCAATTTTCGCTGTCTCTTATACACATCTCCGAGCCCACGAGACG
+
CCCCCFCCCCBBGGGGGGGGGGGHHHHGGHHGHHHFHHGGGGGHHHGGGGGGHHHHHHHHHGHHHHHHHGGFGGHHGGGGGGFHHHHHHHHHHHHGHHHHHHHHHHHHHHHHHHGGGGGHHHHHHHHHHHGHHHGGECGGGGHGGGGGGG
@M02034:409:000000000-BFKT7:1:1101:16796:22826 1:N:0:29
AAAGTCGAGGTGCCTAAAGTGGCAACCCAGACTCAGACTC
+
BABBBFBBBBBBGGGGGAGGGGFHHHHGGHCCCGCA3FHF
@M02034:409:000000000-BFKT7:1:1101:24941:22828 1:N:0:29
AAAGTCGAGGTGCCTAAAGTGGCAACCCAGACTAATAATAATGTTGGTGGTGTAGAGCTTCCTGTAGCCGCATGGCGTTCGTACTTAAATATGGAACTAACCATTCCAATTTTCGCTGTCTCTTATACACATCTCCGAGCC
+
AABBAFA>ADAAGGGGFGGGGFFHGHFGFAAFHHFE5FGH5DDAE52BE2A2FGFFFFGHFHHGADEBGFFGGDFA0B@FEGFEGBFHHHFFBB3EFHGH3B3FGDGHDFGFGG?FGE?FEFFGBGBG?F?GGGDG?G//<
@M02034:409:000000000-BFKT7:1:1101:21083:22831 1:N:0:29
AAAGTCGAGGTGCCTAAAGTGGCAACCCAGACTCAGTCTCCGGTTGGTGGTGTAGAGCTTCCTGTAGCCGCATGGCGTTCGTACTTAAATATGGAACTAACCATTCCAATTTTCGCTGTCTCTTATACACATCTCCGAGCCCACGAGACG
+
AA?ABFBBBBABGGGGGGGGGGGHFHHFFFGGFHFHHHHHHGGGFEGGGEGGEGF5GHHFHFHHHHHGHGGEEFHHGGGGGGFEEH4BBFFHHFGFHHBCGHGGGFHGHHHHHFEDFEGHHGFHHHEHBFHHHGFGE//>CFHGGC@DFA
@M02034:409:000000000-BFKT7:1:1101:8834:22832 1:N:0:29
AAAGTCGAGGTGCCTAAAGTGGCAACCCAGACTGATAAGAAGGTTGGTGGTGTAGAGCTTCCTGTAGCCGCATGGCGTTCGTACTTAAATATGGAACTAACCATTCCAATTTTCGCTGTCTCTTATACACATCTCCGAGCCCACGAGACG
+
DCDDDFDDDDCCGGGGGGGGGGGHHHHGGHHGHHHHHHHHHHFGGHGFFEEFHHHGHHHHHHHHGHHHHGGFFGHHGGGGGGHHHHGGHHHHHHGHHHHFHHHHHHHHHHHHHGGGGGGHHHHHEGDHHHGHFHHHGFGGGGHGGFGGGG
@M02034:409:000000000-BFKT7:1:1101:8247:22843 1:N:0:29
AAAGTCGAGGTGCCTAAAGTGGCAACCCAGACTAGGCAGGGGGTTGGTGGTGTAGAGCTTCCTGTAGCCGCATGGCGTTCGTACTTAAATATGGAACTAACCATTCCAATTTTCGCTGTCTCTTATACACATCTCCGAGCCCACGAGACG
+
CCCCCFCBCCCCGGGGGGGGGGGHHHHGGHHDHFFFFGGGCCGGCFE1AAEFFEG55BFG5GGH@5F4@EG/EEA1EEEFEEFCCGHHFHHFHH33FHHGF?3FF4HD?FFHGDDFGGDGHHHHFFGBGHHGGBG1ECGG?AGGC-CF<E
@M02034:409:000000000-BFKT7:1:1101:19223:22845 1:N:0:29
AAAGTCGAGGTGCCTAAAGTGGCAACCCAGACTGATAAGAATGTTGGTGGTGTAGAGCTTCCTGTAGCCGCATGGCGTTCGTACTTAAATATGGAACTAACCATTCCAATTTTCGCTGTCTCTTATACACATCTCCGAGCCCACGAGACG
+
BBCCBFCCCCCCGGGGGGGFGGGHHHHGGHGGHHFGHHHHHGHHHHHGGGGGHHHHHHHHHHHHHHHHHGGGGGHHGGGGGGHHHHFGHHHHHHHGHHHHHHHHHHGFHHHHHHGGGGGGHHHHHHHHGHHHHHGFDBCFGFHGGGGGGG
@M02034:409:000000000-BFKT7:1:1101:24948:22845 1:N:0:29
AAAGTCGAGGTGCCTAAAGTGGCAACCCAGACTAATAATAATGTTGGTGGTGTAGAGC
+
DCDDCFDCDDCDGGGGGGGGGGGHHHHGGH2FG33F5AF55FHHDHG2A2E213D5D5
@M02034:409:000000000-BFKT7:1:1101:15331:22852 1:N:0:29
AAAGTCGAGGTGCCTAAAGTGGCAACCCAGACTAGTAAGAATGTTGGTGGTGTAGAGCTTCCTGTAGCCGCATGGCGTTCGTACTTAAATATGGAACTAACCATTCCAATTTTCGCTGTCTCTTATACACATCTCCGAGCCCACGAGACG
+
BBABBFBBBBBBGGGGGGGGGGGHHHHGFHHGHHHHGFHHHFGGHHEEGGGFHGHDFHHHHHHHGGHHHGGGEGHGGGGGGGFHHHGGHHGHHEEEGGHFGHGGFHHHGGHHHHGGGGGFHHHHFHFDEF2GFHGHG?/BGGHGGGGGGG
@M02034:409:000000000-BFKT7:1:1101:15313:22854 1:N:0:29
AAAGTCGAGGTGCCTAAAGTGGCAACCCAGACTAGTAAGAATGTTGGTGGTGTAGAGCTTCCTGTAGCCGCATGGCGTTCGTACTTAAATATGGAACTAACCATTCCAATTTTCGCTGTCTCTTATACACATCTCCGGGCCCACGAGCCG
+
CCCCCFCCCCBCGGGGGFGGGGGHHHHGGHHGHHF5GFGGHGHHHHHEGGEFGEF5FGHHFFFGF5EFBEGAAEFFEEEAEEFEGGGFFGGGHEFHCGHCFHDFGHHHGGHHFD@FA/?3?FFF4BBF432BBDG2A/<<CC/FGC@/<A
@M02034:409:000000000-BFKT7:1:1101:26720:22855 1:N:0:29
AAAGTCGAGGTGCCTAAAGTGGCAACCCAGACTCAGAATTCGGTTGGTGGTGTAGAGCTTCCTGTAGCCGCATGGCGTTCGTACTTAAATATGGAACTAACCATTCCAATTTTCGCTGTCTCTTATACACATCTCCGAGCCCACGAGACG
+
BBBBBFBBBBBBGGGGFFGGGGGHGHHGGHHGHHHHHFGHHGHGGGGGGGGGHHHFHHHHHGHHHHHHHGGEGGHHGGGGGGBGGHFEGHGHHHHGHHGHHFGGHHGHHHHHHHGGGGGHHGHHGGFGFGGHHHFGGCGGGFHGGGGFDE
@M02034:409:000000000-BFKT7:1:1101:8720:22860 1:N:0:29
AAAGTCGAGGTGCCTAAAGTGGCAACCCAGACTAAGTCGGGGGTTGGTGGTGTAGAGCTTCCTGTAGCCGCATGGCGTTCGTACTTAAATATGGAACTAACCATTCCAATTTTCGCTGTCTCTTATACACATCTCCGAGCCCACGAGACG
+
CCDCBFCCCCCCGGGGGGGFGGGHHHHGGHHGHHHHHHGGGGGGGGGGGGGGHHHHHHHHHHHHHHHHHGGFGGHHGGGGGGGHHHHHHHHHHHHHHHGGHHGHHHGHHHHHHHGGGGGHHHHHHHGHHHHGGHHHGGGGGGHGGGGGGG
@M02034:409:000000000-BFKT7:1:1101:6932:22861 1:N:0:29
AAAGTCGAGGTGCCTAAAGTGGCAACCCAGACTGCG
+
BBCCAFBCCCCCGGGGGGGFGGGHHHHGGHH2G33B
@M02034:409:000000000-BFKT7:1:1101:16772:22862 1:N:0:29
AAAGTCGAGGTGCCTAAAGTGGCAACCCAGACTGGTGCGTGTGTTGGTGGTGTAGAGCTTCCTGTAGCCGCATGGCGTTCGTACTTAAATATGGAACTAACCATTCCAATTTTCGCTGTCTCTTATACACATCTCCGAGCCCACGAGACG
+
CCCCCFCCCCCCGGGGGGGFGGGHHHHGGHHGHHHHHHGFGGGHHHHGGGBFHFHFGHHHHHHHHHHHHGGGGGHHGGGGGGGHGHGEDGGHHHGGFHHHHHHHHHHHEHHHHHGGGCEFHHHHFHGHHHHHFGFHG?DCCFHGCGGGGF
@M02034:409:000000000-BFKT7:1:1101:22601:22866 1:N:0:29
AAAGTCGAGGTGCCTAAAGTGGCAACCCAGACTAATAATAAGGTTGGTGGTGTAGAGCTTCCTGTAGCCGCATGGCGTTCGTACTTAAATATGGAACTAACCATTCCAATTTTCGCTGTCTCTTATACACATCTCCGAGCCCACGAGACG
+
BACCCFCCCCBBGGGGGGGGGGGHHHHGGHHGHHHHHHHHHHHHHHGGFGEFHHHHHHHHHHHGHHHHHGGGGGHHGGGGGGHHHHGHEHGHHHHHGHHHHHHHHHGHHHHHHFGGGGGHHGHHFHHHHHHHHHHHG?CFGGHGGGGGGE
@M02034:409:000000000-BFKT7:1:1101:26596:22869 1:N:0:29
AAAGTCGAGGTGCCTAAAGTGGCAACCCAGACTAATAAGCAGGTTGGGGGTGTAGAG
+
CCCCCFCCCCCBGGGGGGGGGGGHGHHGGHHGGFF5D5AADHHH3G22A0EEA3D55
@M02034:409:000000000-BFKT7:1:1101:15540:22872 1:N:0:29
AAAGTCGAGGTGCCTAAAGTGGCAACCCAGACTCAGAAGCATGTTGGTGGTGTAGAGCTTCCTGTAGCCGCATGGCGTTCGTACTTAAATATGGAACTAACCATTCCAATTTTCGCTGTCTCTTATACACATCTCCGAGCCCACGAGACG
+
CCCDCFCCCBBCGGGGGGGGGGGHHHHGGHHGHHHHHHHHHGHHGHHGFGGGHHHDFGHHHHHHHGHFHGGEGGHHGFGGGFHHHHGGHHHFHG3@GHHHFFFGHFHFHGFHHHGGGGFHHHHHGGGFFFHHHHHHGCGGGGHGG?DGGD
@M02034:409:000000000-BFKT7:1:1101:24822:22875 1:N:0:29
AAAGTCGAGGTGCCTAAAGTGGCAACCCAGACTAATGATAAGGTTGGTGGTGTAGAGCTTCCTGTAGCCGCATGGCGTTCGTACTTAAATATGGAACTAACCATTCCAATTTTCGCTGTCTCTTATACACATCTCCGAGCCCACGAGACG
+
BCBCBFCCCCCCGGGGGGGGGGGFHHHGGHHGHD3EHHHHHDHHFHGGGGGGHHHHHHHHHHHHHHHHHGGGGGHHGGGGGGGHHHGFGHFHHGHHHHHHHHHHHHHHHHHHHHGGGGGHHHHHHHGHHFGHHHHHGD@FGGHGGGFDGD
@M02034:409:000000000-BFKT7:1:1101:12610:22881 1:N:0:29
AAAGTCGAGGTGCCTAAAGTGGCAACCCAGACTTCGTTGCCTGTTGGTGGTGTAGAGCTTCCTGTAGCCGCATGGCGTTCGTACTTAAATATGGAACTAACCATTCCAATTTTCGCTGTCTCTTATACACATCTCCGAGCCCACGAGACG
+
BBAAAFBBBBBBGGGGGGGGGGGGHHHGGHHGHHGGHHHGHHHHHHHFGEEFHHHGHHHHHHHHHHGHHGGEEGHHGGGGGGFHHHGGGHHHHHFHFHHHHHHHHHGHGGHHHHGGGGFHHGHHGGFHHHHHHHHGGCGGGEHGGGGCGG
@M02034:409:000000000-BFKT7:1:1101:8550:22886 1:N:0:29
AAAGTCGAGGTGCCTAAAGTGGCAACCCAGACTGGGGGGGGGGTTGTGG
+
CCCCCFCCCCCBGGGGGGGGGGGHHHHGGHHGHHGGGGGGFF-@-@9.;
@M02034:409:000000000-BFKT7:1:1101:16186:22889 1:N:0:29
AAAGTCGAGGTGCCTAAAGTGGCAACCCAGACTGGGTGTCCGGTTGGTGGTGTAGAGCTTCCTGTAGCCGCATGGCGTTCGTACTTAAATATGGAACTAACCATTCCAATTTTCGCTGTCTCTTATACACATCTCCGAGCCCACGAGAC
+
BBBBBFBBBBABGGGGGGGGGFFHHHHGGHHGHF22AAEHDEGGGGGGGGEFHHHHHHHHHHHHHHHHHGGGGGHHGGGGGGHHHHHHHHHHHHHHHHHHHHHHHHGHFHHHHHGGGGGHHHHHFHGHHFHHGHGHGCCGGGHGCGGGG
@M02034:409:000000000-BFKT7:1:1101:17812:22894 1:N:0:29
AAAGTCGAGGTGCCTAAAGTGGCAACCCAGACTGGGAAGGAGGTTGGTGGTGTAGAGCTTCCTGTAGCCGCATGGCGTTCGTACTTAAATATGGAACTAACCATTCCAATTTTCGCTGTCTCTTATACACATCTCCGAGCCCACGAGACG
+
BBBBBFBABBBBGGGGGGGFGGGHHHHGGCHGHGFHHHGGAGGGHHGEFGEFHHHFGHHHHHHHHHHHHGGEGGHHGGGGGFHHHHGGHHHHHHFHGHEHHHHGHHGHGGHHHHGGGGFHHHHHDHGHHHHHHHHGECGGGGHGGCF/AD
@M02034:409:000000000-BFKT7:1:1101:7681:22896 1:N:0:29
AAAGTCGAGGTGCCTAAAGTGGCAACCCAGACTCCGAAGACGGTTGGTGGTGTAGAGCTTCCTGTAGCCGCATGGCGTTCGTAC
+
CCCCCFCCCBBAGGGGGGGGGGGHHHHGGHHGHFG?A?EA3EGGG?0FA1EE1AG5B53F5BFAB5B53?E0EEC1>>/?>12?
@M02034:409:000000000-BFKT7:1:1101:20826:22896 1:N:0:29
AAAGTCGAGGTGCTAAAGTGGCAACCCAGACTACTAATCATGTTGGTGGTGTAGAGCTTCCTGTAGCCGCATGGCGTTCGTACTTAAATATGGAACTAACCATTCCAATTTTCGCTGTCTCTTATACAATCTCCGAGCCCACGAGACGG
+
BCCCBFCBCCBAGGGGGGGGGGHHHHGGHHGHHHHHHHHGHHHHHHEFFEFGGHHHHHHHFHHHHHGHECEEFHFEEGCEEGFGHGGFHHHHHBGHGGFFHHHHHFHHGHHHHGGGGFGHHHHHHHHH?GGHHFDBDCGGHGGDFGGGG
@M02034:409:000000000-BFKT7:1:1101:5339:22901 1:N:0:29
AAAGTCGAGGTGCCTAAAGTGGCAACCCAGACTAATAGTCATGTTGGTGGTGTAGAGCTTCCTGTAGCCGCATGGCGTTCGTACTTAAATATGGAACTAACCATTCCAATTTTCGCTGTCTCTTATACACATCTCCGAGCCCACGAGACG
+
BCCCCFCCCCCCGGGGGGGGGGGHHHHGGHHGHHHHHHHHHGHHHHHGGGGFHHHHHHHHHHHHHHHHHGGGGGHHGGGGGFHHHHGGHHHHHHFGHHHHGHHGHHHHHHHHHHGGGGGHHHHHGHFHHHHHGHFHG?DFGGGGGCFGGG
@M02034:409:000000000-BFKT7:1:1101:8559:22901 1:N:0:29
AAAGTCGAGGTGCCTAAAGTGGCACCCCAGACTGGGGGGGGGGTTGGTGGTGTAGAGCTTCCTGTAGCCGCATGGCGTTCGTACTTAAATATGGAACTAA
+
A?AAAFA3>AAAGGGC4BEAFFEF4AEEFGDGGHHHGGF?FBB-9@BAAD.EAB//BFFFFBFB9BFFF?--DDF?@A>ADDBEEF;FFFFFFFE/;;/9
@M02034:409:000000000-BFKT7:1:1101:21125:22902 1:N:0:29
AAAGTCGAGGTGCCTAAAGTGGCAACCCAGACTGATAGTAAGGTTGGTGGTGTAGAGCTTCCTGTAGCCGCATGGCGTTCGTACTTAAATATGGAACTAACCATTCCAATTTTCGCTGTCTCTTATACACATCTCCGAGCCCACGAGACG
+
CCCCCFBBCCCCGGGGGGGGGGGHHHHGGHHGHHFHHHHHHHHHGHGGGGGGHHHHHHHHHHHHHHHHHGGEFGHHGGGGGGHHHHHGGHHHHHHHHHHHHHHHFHGHHHHHHHGGGGGHHHHHGHHHGHHHHHGHF@CGGGHGGGGGGG
@M02034:409:000000000-BFKT7:1:1101:17798:22906 1:N:0:29
AAAGTCGAGGTGCCTAAAGTGGCAACCCAGACTGGGAAGGAGGTTGGTGGTGTAGAGCTTCCTGTAGCCGCATGGCGTTCGTACTTAAATATGGAACTAACCATTCCAATTTTCGCTGTCTCTTATACACATCTCCGAGCCCACGAGACG
+
A333ADAADDBBGGGG4AFDGCFHCGFEFHGGHFGHHHGGFHGBCGCABEFAFBDEDGHHHHHHFHEFFGGEEGHHGGGGGDGHHFHEDGHGHHFFFHGHBFHBEE44GGFHHEGGGGDGHHG21?DGFCHFFHGHF?CCCGHG?D/?AD
@M02034:409:000000000-BFKT7:1:1101:17482:22927 1:N:0:29
AAAGTCGAGGTGCCTAAAGTGGCAACCCAGACTCCGACTCATGTTGGTGGTGTAGAGCTTCCTGTAGCCGCATGGCGTTCGTACTTAAATATGGAACTAACCATTCCAATTTTCGCTGTCTCTTATACACATCTCCGAGCCCACGAGACG
+
CCCCCFCBCCABGGGGGGGGGGGHHHHGGHGGCEGFEEFEHGHHHEEFF?EFG3F5EFFGFFHHFBEFG1E0EEGFCEGEEFBGGHHFFFHHGHBFFFHHG?BBFFH?EGGHHF/AEE<B4GGG3B3BF?2?GGHFE/<CFCHGG/@EFD
@M02034:409:000000000-BFKT7:1:1101:5344:22932 1:N:0:29
AAAGTCGAGGTGCCTAAAGTGGCAACCCAGACTGATACTGCGGTTGGTGGTGTAGAGCTTCCTGTAGCCGCATGGCGTTCGTACTTAAATATGGAACTAACCATTCCAATTTTCGCTGTCTCTTATACACATCTCCGAGCCCACGAGACG
+
BBBBBFBBBBAAFGGGGGGGGGGHHHHGDEEGHHHHHHHHHGEEEF?EFGBBFHHGGGHHHHHHEGHHHFGGGGHHGGGGGGGHHHHHHHFHHGFGFFHHHHFHHHHHFGHHHHGGGGGGHHFHHHGHFGFHEHHHGFGGGGHGCCFGGG
@M02034:409:000000000-BFKT7:1:1101:23051:22933 1:N:0:29
AAAGTCGAGGTGCCTAAAGTGGCAACCCAGACTAAGAATCAGGTTGGTGGTGTAGAGCTTCCTGTAGCCGCATGGCGTTCGTACTTAAATATGGAACTAACCATTCCAATTTTCGCTGTCTCTTATACACATCTCCGAGCCCACGAGACG
+
CCCCBFCCCCCCGGGGGGGGGGGHHHHGGHHGGHHGHHHHHHHHHHGGGGGGHHHHHHHGHHHHHHHHHGGFFGHHGGGGGGGHHHHFHHGHHHHHHHHHHHHHHHHHHHHHHHGGGGGHHGHHGHHHFHHHHHGHGFFGGGHGGCGGGG
@M02034:409:000000000-BFKT7:1:1101:26679:22942 1:N:0:29
AAAGTCGAGGTGCCTAAAGTGGCAACCCAGACTACGAGTTCGGTTGGTGGTGTAGAGCTTCCTGTAGCCGCATGGCGTTCGTACTTAAATATGGAACTAACCATTCCAATTTTCGCTGTCTCTTATAC
+
>AAA>B1>A1AAFGG1A1BEGGFGFHHGGFCGHGH0E0ABDAAFGEEEFGG/FGGF1AFGDGHBH22FGGE/EBBF/BEFEF0?GGDFEG2E2BFDGFBGHHHHHHFGBGFGHF/EE?CFGHHHFG2D
@M02034:409:000000000-BFKT7:1:1101:24343:22946 1:N:0:29
AAAGTCGAGGTGCCTAAAGTGGCAACCCAGACTGGGCGGGGGGTTGGTGGTGTAGAGCTTCCTGTAGCCGCATGGCGTTCGTACTTAAATATGGAACTAACCATTCCAATTTTCGCTGTCTCTTATACACATCTCCGAGCCCACGAGACG
+
CCCCCFCCCCCBGGGGGGGGGGGHHHHGGHHGHHHHHGGGGGGGFGGGGGDEGFHHHHHHHHHHHHHHHGGGGGGGGGGGGGGGGGFFFGGGFFFFFFFFFFFFFFFFFFFFFFFFFFFFFFFFFFFFFFFFFFFFF-DFFFFFFFFFBF
@M02034:409:000000000-BFKT7:1:1101:5369:22947 1:N:0:29
AAAGTCGAGGTGCCTAAAGTGGCAACCCAGACT
+
>1A1AB>A@DAACCDGGGGGGBFCFGH?A00AB
@M02034:409:000000000-BFKT7:1:1101:6595:22953 1:N:0:29
AAAGTCGAGGTGCCTAAAGTGGCAACCCAGACTTGTGGTGGGGTTGGTGGTGTAGAGCTTCCTGTAGCCGCATGGCGTTCGTACTTAAATATGGAACTAACCATTCCAATTTTCGCTGTCTCTTATACACATCTCCGAGCCCACGAGACG
+
CCCCCFCACCCCGGGGGGGGGGGHHHHGGHHGHHHHHGHFGGGFGGGEFGAFHFHDGHHHHHHHFGHHHEFEGFHHGGGGGFHHHHGFHHGHHHFGGGHGHHGHHHHHEHHHHFFAGGGGHHFHHHHHFHFHGHFHC<B@FGHGGGFGGG
@M02034:409:000000000-BFKT7:1:1101:5072:22954 1:N:0:29
AAAGTCGAGGTGCCTAAAGTGGCAACCCAGACTGGGCCTCGGGTTGGTGGTGTAGAGCTTCCTGTAGCCGCATGGCGTTCGTACTTAAATATGGAACTAACCATTCCAATTTTCGCTGTCTCTTATACACATCTCCGAGCCCACGAGACG
+
CCCBBFCCBAABGGGFGGGGGGGHHHHGGHHGHHGHHHGHGGGHFGGGFGEFHHHGGHGHHHHHFGGHHGGGGGHHGGGGGGHHHHHHHHHHHHFHHHHHHGHHHHHHFGHHHHGGGGGGHFHHHHGHHBGHFHGFEC?CGGHGGGGGCG
@M02034:409:000000000-BFKT7:1:1101:5538:22958 1:N:0:29
AAAGTCGAGGTGCCTAAAGTGGCAACCCAGACTCGGGGGGGGGTTGGTGGTGTAGAGCTTCCTGTAGCCGCATGGCGTTCGTACTTAAATATGGAACTAACCATTCCAATTTTCGCTGTCTCTTATACACATCTCCGAGCCCACGAGACG
+
BBCBBFCCCCCBGGGGGGGGGGGHHHHGGHGGHHGGGGGGGFFFFFFFFFFFFFFFFFFFFFFFFFFFFFFFFFFFFFFFFDFFFFBFFFFFFFFFFFFFFFFFFFFFFFFFFFFDFFDFFFBFBFBFFFFFFFFFFCADFFFFAAFFDF
@M02034:409:000000000-BFKT7:1:1101:21486:22960 1:N:0:29
AAAGTCGAGGTGCCTAAAGTGGCAACCCAGACTTTGGGTATGGTTGGTGGTGTAGAGCTTCCTGTAGCCGCATGGCGTTCGTACTTAAATATGGAACTAACCATTCCAATTTTCGCTGTCTCTTATACACATCTCCGAGCCCACGAGACG
+
CCCCCFCCCCCCGGGGGGGFGGGHGHHGGHHGHHHHHGEHHHHHHGGGGGGGHHHHHHHHHHHHHHHHHGGGGGHHGGGGGGHHHHFGHHHHHHGHHHHHGHHHHHHHHHHHHHGGGGGHHHHHHHHHHHHHHHGHGCGCGGHGGGGGGE
@M02034:409:000000000-BFKT7:1:1101:5380:22964 1:N:0:29
AAAGTCGAGGTGCCTAAAGTGGCAACCCAGACTGGGCCGGGTGTTGGTGGTGTAGAGCTTCCTGTAGCCGCATGGCGTTCGTACTTAAATATGGAACTAACCATTCCAATTTTCGCTGTCTCTTATACACATCTCCG
+
BBABBFBBB?AAFCGGGGGGGGGGGAGADAGDGC2GHHFEGGGGGGGGFEGGAFGDBGHFBGFHFFGFFE>>EGGHGGCGGFFHHHGFFGDGGHFFEHE3BFFGH4GDHHHHHGGGGGDHFHHHHHHF2@BGFHHBE
@M02034:409:000000000-BFKT7:1:1101:4783:22965 1:N:0:29
AAAGTCGAGGTCCCTAAAGTGGCAACCCAGACTGGTGCGTGTGTTGGTGGTGTAGAGCTTCCTGTAGCCGCATGGCGTTCGTACTTAAATATGGAACTAACCATTCCAATTTTCGCTGTCTCTTATACACATCTCCGAGCCCACGAGACG
+
BBBBBFBBBBBFGGGGGGGGGGGHHHGGGHHGHHHGHHEFGGHHHHHFFGGFHGHGHHHHHGHHHHHHHGGEEGHFGEGGGGHHHHGFHHFHHHFHHHHHHGGHHHHHFHHHHGG?GGGHFHHHHHFFFHHHHGFGDFGGGGGGGGCGGG
@M02034:409:000000000-BFKT7:1:1101:24006:22980 1:N:0:29
AAAGTCGAGGTGCCTAAAGTGGCAACCCAGACTTGTGGTGGGGTTGGTGGTGTAGAGCTTCCTGTAGCCGCATGGCGTTCGTACTTAAATATGGAACTAACCATTCCAATTTTCGCTGTCTCTTATACACATCTCCGAGCCCACGAGACG
+
BBBBBFBBBDABFGGGFGGGGGGHHHHGGHGGHHFHFFHGDGGFGGGEFEFFHHHHHHHGHHHHHHHHHGGGEFHHGGGGGGFHHHFGHHFFFFFFHHF?GHFHGHHHFHGHGHGCF?FFHFHHFHFGFFFHHHFGGDFGGGGGC-CADD
@M02034:409:000000000-BFKT7:1:1101:7867:22990 1:N:0:29
AAAGTCGAGGTGCCTAAAGTGGCAACCCAGACTAATCCTGAGGTTGGTGGTGTAGAGCTTCCTGTAGCCGCATGGCGTTCGTACTTAAATATGGAACTAACCATTCCAATTTTCGCTGTCTCTTATACACATCTCCGAGCCCACGAGACG
+
CCCCCFCCCCBCGGGGGGGGGGGHHHHGGHHGHHHHHHHHHHGHHHGGFGEGHHHHHHHHHHHHHHHHHGGGGGHHGGGGGGHHHHHHHHHHHHGHGHHHHHGHHHHGHGHHHHGGGGGFHHHHFHHHHHEHHHHGGDFCFGHGFGCGGG
@M02034:409:000000000-BFKT7:1:1101:4545:22995 1:N:0:29
AAAGTCGAGGTGCCTAAAGTGGCAACCCAGACTAATAAGGAGGTTGGTGGTGTAGAGCTTCCTGTAGCCG
+
>1>>ADAADD1AEGGGGGGGG1CCAFGC0FCFG1A1F2A1GA/BFFEAFEAFG1A2G11BGBGBBBAF1A
@M02034:409:000000000-BFKT7:1:1101:21398:23000 1:N:0:29
AAAGTCGAGGTGCCTAAAGTGGCAACCCAGACTAATAAGAAGGTTGGTGGTGTAGAGCTTCCTGTAGCCGCATGGCGTTCGTACTTAAATATGGAACTAACCATTCCAATTTTCGCTGTCTCTTATACACATCTCCGAGCCCACGAGACG
+
AAABBFBBBBBBGGGGGCGGGGGHHHHGGHHGHGHHHHHHGHHHHHGGEGGGHGHHGHHHHHHHHHHHHFG>EGHFGFGGGGHHHHFGGHHHHGGFHHHHGHGHHHGHHHHHHHGGGGGHHHHHHHHHHHHHHHHFE>@CGEHEFGCGGD
@M02034:409:000000000-BFKT7:1:1101:4505:23000 1:N:0:29
AAAGTCGAGGTGCCTAAAGTGGCAACCCAGACTTATCCGGGGATT
+
ABAABFABBBABGGGGGGGBGGGGFHHGGCGDFBGFHB222A01B
@M02034:409:000000000-BFKT7:1:1101:7881:23001 1:N:0:29
AAAGTCGAGGTGCCTAAAGTGGCAACCCAGACTAATCCTGGGGTTGGTGGTGTAGAGCTTCCTGTAGCCGCATGGCGTTCGTACTTAAATATGGAACTAACCATTCCGATTTTCGCTGTCTCTTATCCACATCTCCG
+
BABBBFABBBBBGGGGGFGGEGFHHHGGGHCGHD3GFGG33AFGEEGGGDDFHFHFHHHHHFHHHHHHHEGEFGHHGGGGGGEHHHGFDGGGBGBGFGGHGGHHHHHFGEGGHHGGGGFFHHHHFG?33B222>@2?
@M02034:409:000000000-BFKT7:1:1101:23406:23004 1:N:0:29
AAAGTCGAGGTGCCTAAAGTGGCAACCCAGACTACTTCGGGGGTTGGTGGTGTAGAGCTTCCTGTAGCCGCATGGCGTTCGTACTTAAATATGGAACTAACCATTCCAATTTTCGCTGTCTCTTATACACATCTCCGAGCCCACGAGA
+
AABBBFB?DDABGGGGGFGBGGGHHHGGGHHGHHHHHHGGGGGEGGCE??EE?GG3GBDG3FFGHHHHFEE>EDC0>EEGA<2FCFDF3FGFF?32BGFH202B??F?FGDHFFFCGG/2DFHHFGDHGHBGFFG1C->-@C<CD--<
@M02034:409:000000000-BFKT7:1:1101:4489:23007 1:N:0:29
AAAGTCGAGGTGCCTAAAGTGGCAACCCAGACTTATCCGGGGGTTGGTGGTGTAGAGCTTCCTGTAGCCGCATGGCGTTCGTACTTAAATATGGAACTAACCATTCCAATTTTCGCTGTCTCTTATACACATCTCCGAGCCCACGAGACG
+
CCCCCFCABCCCGGGGGGGGGGGHHHHGGFHGHHHHHHEGGGGGGGGGGGGGHHHFGHHHFHHHHFHGHEFFGGHGFGGGGGHHHHHGFGGHHHFDGHHHEHDFHHHFFGGHHGGGGGEFHHGHGDFGDGHHHHGGDAFGGEFGGGGCGG
@M02034:409:000000000-BFKT7:1:1101:5185:23008 1:N:0:29
AAAGTCGAGGTGCCTAAAGTGGCAACCCAGACTAATCATACTGTT
+
CCCCAFCCCBBCGGGGGFGFFGGHHHHGGHHGHHHG35D55DGH5
@M02034:409:000000000-BFKT7:1:1101:6444:23009 1:N:0:29
AAAGTCGAGGTGCCTAAAGTGGCAACCCAGACTAATGATAAGGTTGGTGGTGTAGAGCTTCCTGTAGCCGCATGGCGTTCGTACTTAAATATGGAACTAACCATTCCAATTTTCGCTGTCTCTTATACACATCTCCGAGCCCACGAGACG
+
CCCBBFCCCCABGGGGGGGGGGGHHHHGGHHGHHGHHHHHGHHGHHGGGGEFHHHGHHHHHHHHHGHHHEFGFGHHGFGGGGHHHHHGHHFHHHHHGHHHHHHHHHHHHHHHHHGGGGGFHHHHHHHHGHEHHHGGFCGCDGHGGGGCGD
@M02034:409:000000000-BFKT7:1:1101:18585:23018 1:N:0:29
AAAGTCGAGGTGCCTAAAGTGGCAACCCAGACTGTGACTTAGGTTGGTGGTGTAGAGCTTCCTGTAGCCGCATGGCGTTCGTACTTAAATATGGAACTAACCATTCCAATTTTCGCTGTCTCTTATACACATCTCCGAGCCCACGAGACG
+
BABBBFBBBBBBGGGGFGGGGFGHHHHGGHHGGHHHHHHHHHHHHHGGGGGGFHHGHHHHHGHHHHHHGGGEFGHHGGGGGGHHHHFFGHHHHHFHGHHHHHGHHFHHHHHHHHGGGGFHHFHHHHGHHHHHHHHHGBGGGGHGGGGGGF
@M02034:409:000000000-BFKT7:1:1101:14544:23029 1:N:0:29
AAAGTCGAGGTGCCTAAAGTGGCAACCCAGACTAGTAGTACGGTTGGTGGTGTAGAGCTTCCTGTAGCCGCATGGCGTTCGTACTTAAATATGGAACTAACCATTCCAATTTTCGCTGTCTCTTATACACATCTCCGAGCCCACGAGACG
+
CCDDCFDCCCCCGGGGFGGGGGGHHHHGGHHGHGHHHFHGHGGHGGGGGGGGGFHGGHHHFHHHHGHGHGGEEGGCEEEGGEFHHHHGHHHHFGDFGHHHFGDGDFHFFHFHHHGGGFEGDFGGFGGHHGFFHHHFGCGGFFGGCC/AED
@M02034:409:000000000-BFKT7:1:1101:14011:23055 1:N:0:29
AAAGTCGAGGTGCCTAAAGTGGCAACCCAGACTAATCGTTCTGT
+
BACCCFCCC@ABGGGGGGGFGGGHHHHGGHGGH3AGEFH2A255
@M02034:409:000000000-BFKT7:1:1101:10750:23057 1:N:0:29
AAAGTCGAGGTGCCTAAAGTGGCAACCCAGACTCGGGAGAATGTTGGTGGTGTAGAGCTTCCTGTAGCCGCATGGCGTTCGTACTTAAATATGGAACTAACCATTCCAATTTTCGCTGTCTCTTATACACATCTCCGAGCCCACGAGACG
+
CCDDCFCCCCBCGGGGGGGGGGGHHHHGGHHGHHGGGGGGHHHHHHHGGGGGHHHHHHHHHHHHHHHHHGGGGGHHGGGGGGHHHHHHHHHHHHHHHHHHHHHHHHHHHHHHHHGGGGGHHHHHHHGHHHFHHHHHDB@DGGHGGGGGGG
@M02034:409:000000000-BFKT7:1:1101:5964:23061 1:N:0:29
AAAGTCGAGGTGCCTAAAGTGGCAACCCAGACTAATCCGAAGGTTGGTGGTGTAGAGCTTCCTGTAGCCGCATGGCGTTCGTACTTAAATATGGAACTAACCATTCCAATTTTCGCTGTCTCTTATACACATCTCCGAGCCCACGAGACG
+
BBCAAFBBCCCCGGGFGGGGGGGHHHHGGHGFHHHHHHGGGGGHHHGGFFEFHHHHHHHHHHHHHHHHHGGGGGHHGGGGGGHHHHHHHHFHHFGGFGFHHGHHHHGHHHHHHHGGGGGHHHHHHHHHFHGHHHGHGCGCGGHGGGGGGG
@M02034:409:000000000-BFKT7:1:1101:15825:23065 1:N:0:29
AAAGTCGAGGTGCCTAAAGTGGCAACCCAGACTCATAATGGGGTTGGTGGTGTAGAGCTTCCTGTAGCCGCATGGCGTTCGTACTTAAATATGGAACTAACCATTCCAATTTTCGCTGTCTCTTATACACATCTCCGAGCCCACGAGACG
+
CCCCAFCCCCBCGGGGGGGFGGGHHHHGGHHGHHHHHHHHHHGGGGGEFGGFHGHFGHHHHHHHHHHFHGGGGGHHGGGGGEFHHHHHHHHHHHFGHHHHGHFHHHGGGGGHHGGGGGGGHHHHHHHHHHHFHHGHG@FGFGHGGCDFGG
@M02034:409:000000000-BFKT7:1:1101:18068:23065 1:N:0:29
AAAGTCGAGGTGCCTAAAGTGGCAACCCAGACTAATGATCGTGTTGGTGGTGTAGAGCTTCCTGTAGCCGCATGGCGTTCGTACTTAAATATGGAACTAACCATTCCAATTTTCGCTGTCTCTTATACACATCTCCGAGCCCACGAGACG
+
CCCCCFCCCBAAGGGGGGGGGGGHHHHGGHHGHHHHHHHHGHHHHHHGGGEFHHHGHHHHHHHHHHHHHGGGGGHHGGGGGGHHHHHHHHHHHHHHHHHHHHHHHH4FHHHHHHGGGGGHHHHHHHHHHHHHHHGFECGFGGGGGGGGGG
@M02034:409:000000000-BFKT7:1:1101:13411:23074 1:N:0:29
AAAGTCGAGGTGCCTAAAGTGGCAACCCAGACTCAGACGAATGTTGGTGGTGTAGAGCTTCCTGTAGCCGCATGGCGTTCGTACTTAAATATGGAACTAACCATTCCAATTTTCGCTGTCTCTTATACACATCTCCGAGCCCACGAGACG
+
CCCCCFCCCCBCGGGGGGGGGGGHHHHGGHHGHHHHHHGGGGHHHHHGGGGGHHHHHHHHHHHHHHHHHGGFEGHHGGGGGGHHHHHHHHHHHHFHGHHHHHHHHHGHHHHHHHGGGGGHHHHHHHGFHHHHHHGHG?GGGGHGGGGDGG
@M02034:409:000000000-BFKT7:1:1101:6000:23079 1:N:0:29
AAAGTCGAGGTGCCTAAAGTGGCAACCCAGACTCAGAATCAGGTTGGTGGTGTAGAGCTTCCTGTAGCCGCATGGCGTTCGTACTTAAATATGGAACTAACCATTCCAATTTTCGCTGTCTCTTATACACATCTCCGAGCCCACGAGACG
+
CBCCBFCBCBBBGGGGGGGGFGGHHHHGGHHGHHHHHHHHHHHGHHGGFEEFGGHFHGHHHHHHHGHHHGGFGGFGFGGGGGHHHHHHHHHHHHBFHHGHHHFHHHGHHHHHHHGGGGGGHFHHHHGHHGFHHHHBD/B@FGHGGCGGDE
@M02034:409:000000000-BFKT7:1:1101:18765:23080 1:N:0:29
AAAGTCGAGGTGCCTAAAGTGGCAACCCAGACTGGTAGGACGGTTGGTGGTGTAGAGCTTCCTGTAGCCGCATGGCGTTCGTACTTAAATATGGAACTAACCATTCCAATTTTCGCTGTCTCTTATACACATCTCCGAGCCCACGAGACG
+
CCCCCFCCCCCCGGGGGGGFGGGHHHHGGHHGHBAG55FGF2EFFGGGGGGGHHHHHHHHHHHHHHHHHGGGGGHHGGGGGGHGHHHGHHHHHHHHHHHHHHHHHHHHHHHHHHGGGGGHHHHHFHGHHHHHHHHHGFGGGGHGGCGGGG
@M02034:409:000000000-BFKT7:1:1101:12083:23082 1:N:0:29
AAAGTCGAGGTGCCTAAAGTGGCAACCCAGACTAATAGGAATGTTGGTGGTGTAGAGCTTCCTGTAGCCGCATGGCGTTCGTACTTAAATATGGAACTAACCATTCCAATTTTCGCTGTCTCTTATACACATCTCCGAGCCCACGAGACG
+
CCCDCFDDDCCDGGGGGGGGGGGHHHHGGHHGHHHHHHHHHHHHHHHEFGGGHGHFHHHHHHHHHGHGHGGFGGHHGGGGGGHHHHFHHHHHHHFFHHHHGFFGHGHGHHHHHHG?GGEHHFGHDHFHFHGHHGFHGD?DFEGGGGGGGG
@M02034:409:000000000-BFKT7:1:1101:16655:23083 1:N:0:29
AAAGTCGAGGTGCCTAAAGTGGCAACCCAGACTAATACTATTGTTGGTGGTGTAGAGCTTCCTGTAGCCGCATGGCGTTCGTACTTAAATATGGAACTAACCATTCCAATTTTCGCTGTCTCTTATACACATCTCCGAGCCCACGAGACG
+
CCCCCFCCBCABGGGGGGGGGGGHHHHGGHAFHHGHGGGFHHHHFHFEEEGFF3F5AAFGBGHGHBDBDEEAEFF1E?EEEA?FCFGDEGHFHH33FGHHE13FBDGBFGDHD4>EFG<B?FFG?F?GFFFFFDF2C/BC@F/FDGG//C
@M02034:409:000000000-BFKT7:1:1101:12754:23087 1:N:0:29
AAAGTCGAGGTGCCTAAAGTGGCAACCCAGACTAAGAATGAGGTTGGTGGTGTAGAGCTTCCTGTAGCCGCATGGCGTTCGTACTTAAATATGGAACTAACCATTCCAATTTTCGCTGTCTCTTATACACATCTCCGAGCCCACGAGACG
+
BBBBBFBABBBBGGGGGGGGGGGHHHHGGHHGHHHHHHHHHHHHGHGGGGGFHHHGGHHHHHHHHHHHHGGFFGHHGGGGGGHHHHGGHHHHHGFHGHHHHHHHHHHHGHHHHHGGGGGHHHHHHHGHHHFHHGGGD?CDGGHGFCGGGG
@M02034:409:000000000-BFKT7:1:1101:4556:23092 1:N:0:29
AAAGTCGAGGTTCCTAAAGTGGCAACCCAGACT
+
BABBBFABDDA4BFGGGGGFGGGHHHHGCAGGH
@M02034:409:000000000-BFKT7:1:1101:22393:23093 1:N:0:29
AAAGTCGAGGTGCCTAAAGTGGCAACCCAGACTTCTAAGCATGTTGGTGGTGTAGAGCTTCCTGTAGCCGCATGGCGTTCGTACTTAAATATGGAACTAACCATTCCAATTTTCGCTGTCTCTTATACACATCTCCGAGCCCACGAGACG
+
CCCCCFCBCCBBGGGGGGGGGGGHHHHGGHHGHHHHHHHHHHGHHHHGFGGGHHHHHHHHHHHHHHHHHGGFGGHHGGGGGGGHHHHHHHHHHHHHHHGHHHGHHHHHGHHHHHGGGGGHHHHHHHHHHHHHHHHHGCGGGGHGGBDGGE
@M02034:409:000000000-BFKT7:1:1101:16233:23094 1:N:0:29
AAAGTCGAGGTGCCTAAAGTGGCAACCCAGACTCATAATCAGGTTGGTGGTGTAGAGCTTCCTGTAGCCGCATGGCGTTCGTACTTAAATATGGAACTAACCATTCCAATTTTCGCTGTCTCTTATACACATCTCCGAGCCCACGAGACG
+
CCCDCFCCCCBCGGGGGGGGGGGHHHHGGHHGHHHHHHHHHHHHHHGGGGFFHHHHHHHHHHHHHHHHHGGGGGHHGGGGGGHHHHHHHHHHHHHHHHHHHHHHHHGHHHHHHHGGGGGHHHHHHHHGHHHHHHHHGGGGGGHGGGGGGG
@M02034:409:000000000-BFKT7:1:1101:27077:23099 1:N:0:29
AAAGTCGAGGTGCCTAAAGTGGCAACCCAGACTGATGGTAGGGTTGGTGGTGTAGAGCTTCCTGTAGCCGCATGGCGTTCGTACTTAAATATGGAACTAACCATTCCAATTTTCGCTGTCTCTTATACACATCTCCGAGCCCACGAGACG
+
BBBBBFBBBBBBGGGGGFGGGGGHHHHGGHHGHHHHHHHHHGGHHGGGGGGGHHHHHHHHHHHHHHHHHGGFFGHHGGGGGGHHHHGGHHGHHHEGHHHGHHHHHHHHFHHHHHGGGGGHHHHHGHGHFHHHHHFHD@CGGGHECCGGGG
@M02034:409:000000000-BFKT7:1:1101:8902:23100 1:N:0:29
AAAGTCGAGGTGCCTAAAGTGGCAACCCAGACTTCTCCGACTGTTGGTGGTGTAGAGCTTCCTGTAGCCGCATGGCGTTCGTACTTAAATATGGAACTAACCATTCCAATTTTCGCTGTCTCTTATACACATCTCCGAGCCCACGAGACG
+
CCCCCFCCCCCCGGGGGGGGGGGHHHHGGHHGHHHHHHGGGGGHHHHGGGGGHFGEGFHHGHHHHHHHFGGEEGHFGGGGGGHHHHHGGHHHHH33EHHHGGFGGHHGHGHHHHGGGGFHHHHGDHFHFFFGFGHBD/BC@CHGGFGGGG
@M02034:409:000000000-BFKT7:1:1101:21711:23102 1:N:0:29
AAAGTCGAGGTGCCTAAAGTGGCAACCCAGACTACTGCGACTGTTGGTGGTGTAGAGCTTCCTGTAGCCGCATGGCGTTCGTACTTAAATATGGAACTAACCATTCCAATTTTCGCTGTCTCTTATACACATCTCCGAGCCCACGAGACG
+
BACCBFBCCCCCGGGGGGGFGGGFHHHGFHHGHHHHHHGGGGGHGHHGGGEFEFHHHFHHHHHHHHHHHGGEEGHHGGEGGGHHHHHHHHHHHHGGHHGFHHFHHHEHHHHHHHCFGGGHHGHHFHHHHHHGHFBFACGCGFHGCCFGGE
@M02034:409:000000000-BFKT7:1:1101:12761:23103 1:N:0:29
AAAGTCGAGGTGCCTAAAGTGGCAACCCAGACTAAGAATGAGGTTGGTGGTGTAGAGCTTCCTGTAGCCGCATGGCGTTCGTACTTAAATATGGAACTAACCATTCCAATTTTCGCTGTCTCTTATACACATCTCCGAGCCCACGAGACG
+
AABCAFCCCCABGGGGGGGFGGGHHHHGGHHGHGHHHHHHHGGHHHGFGGGGHHHGHHHHHHHHHHHHHGGFGGHHGGGGGFHHHHHHHHHHHHFFFHHGHHFHHHHHHHHHHHGGGGFHHHHHGHHHHHGHHGHHGFFCFGHFGGGGDG
@M02034:409:000000000-BFKT7:1:1101:4540:23105 1:N:0:29
AAAGTCGAGGTGCCTAAAGTGGCAACCCAGACTGAGGGGAGTGTTGGTGGTGTAGAGCTTCCTGTAGCCGCATGGCGTTCGTACTTAAATATGGAACTAACCATTCCAATTTTCGCTGTCTCTTATACACATCTCCGAGCCCACGAGACG
+
AABAAF?A@D>AFBDGGFGGGFFFGHHGGC2EGGHHGGGEEEFHH11EFDEFFHHFFHHHHHHBBFFEHEEEGGHHGEEF>?1EFGGGHHEFBF33CGGBGHFHGHFHBEGHHHGGGFA1BGHHFGFG2FFGBFGHG>CGCFEFCGG?DG
@M02034:409:000000000-BFKT7:1:1101:25081:23105 1:N:0:29
AAAGTCGAGGTGCCTAAAGTGGCAACCCAGACTAATAATAATGTTGGTGGTGTAGAGCTTCCTGTAGCCGCATGGCGTTCGTACTTAAATATGGAACTAACCATTCCAATTTTCGCTGTCTCTTATACACATCTCCGAGCCCACGAGACG
+
BBBCBFCCBCCCGGGGGGGGGGGHHHHGGHHGHHHHHHHHHHHHHHHGGGFFHGHHHHHHHHHHHHHHHGGGGGHHGGGGGGGHHHGHHHHHHHHHHHHHHFHHHHHHHHHHHHGGGGFHGFHHHHGHHHHHHHGHG/DCGGHGGGCGGG
@M02034:409:000000000-BFKT7:1:1101:14385:23109 1:N:0:29
AAAGTCGAGGTGCCTAAAGTGGCAACCCAGACTACTCAGTCTGTTGGTGGTGTAGAGCTTCCTGTAGCCGCATGGCGTTCGTACTTAAATATGGAACTAACCATTCCAATTTTCGCTGTCTCTTATACACATCTCCGAGCCCACGAGACG
+
DCDDCFCCDDCCGGGGGGGGGGGHHHHGGHHGHHHHHHHHHHHHHHHGGGGGHHHHHHHHHHHHHHHHHGGGGGHHGGGGGGHHHHHHHHHHHHGHHHHGHHHHHHHGHHHHHHGGGGGHHHHHGHGHHGHHHHHHF@DGGGHGGGGGFG
@M02034:409:000000000-BFKT7:1:1101:23002:23123 1:N:0:29
AAAGTCGAGGTGCCTAAAGTGGCAACCCAGACTAATCATTCTGTTGGTGGTGTAGAGCTTCCTGTAGCCGCATGGCGTTCGTACTTAAATATGGAACTAACCATTCCAATTTTCGCTGTCTCTTATACACATCTCCGAGCCCACGAGAC
+
BBB@AFABDDAAFGGFCGGGGFFGGHGDGHEGHC3GHCGHHHFGHBGGFEGGHHHHHHHHHFHHHHFHHGG0EFHHGGGGFGGHHGFGDGFHHHFHFHFFFG3BEGFGGFHHHHECEEEHHHHHGHGGEGGHHHFHDBCCCGEF?C?<A
@M02034:409:000000000-BFKT7:1:1101:14425:23126 1:N:0:29
AAAGTCGAGGTGCCTAAAGTGGCAACCCAGACTAAGAATAATGTTGGTGGTGTAGAGCTTCCTGTAGCCGCATGGCGTTCGTACTTAAATATGGAACTAACCATTCCAATTTTCGCTGTCTCTTATACACATCTCCGAGCCCACGAGACG
+
CCCCCFCCCCCCGGGGGGGGGGGHHHHGGHHGHHGHHHHHHHHHHHHGGGGGHHHFGHHHHHHHHHHHHGGGGGGFGEGGGGHHHHHHHHHHHHEHGHHHHHGHHHHFHHHHHHGGGGEFHHHHHHGHHFHHHHHGGCGGGEHGGCDECE
@M02034:409:000000000-BFKT7:1:1101:15692:23127 1:N:0:29
AAAGTCGAGGTGCCTAAAGTGGCAACCCAGACTCAGAATATTGTTGGTGGTGTAGAGCTTCCTGTAGCCGCATGGCGTTCGTACTTAAATATGGAACTAACCATTCCAATTTTCGCTGTCTCTTATACACATCTCCGAGCCCACGAGACG
+
CCCCCFCCBCCCGGGGGGGGGGGHHHHGGHHGHHHHGHHHHHHHHHHGGGGFHHHGHHHHHHHHHHHHHGGGGGHHGGGGGGHHHHHHHHHHHHHHGHHHHHHHHHHHHHHHHHGGGGGHHHHHHHHHHHBHHHHFGCGCGGGGGGGGGG
@M02034:409:000000000-BFKT7:1:1101:8876:23129 1:N:0:29
AAAGTCGAGGTGCCTAAAGTGGCAACCCAGACTCAGGCTACTGTTGGTGGTGTAGAGCTTCCTGTAGCCGCATGGCGTTCGTACTTAAATATGGTACTAACCATTCCAATTTTCGCTGTCTCTTATACACATCTCCGAGCCCACGAGA
+
BBBBBFBABBBBGGGGGGGGGGGHHHHGGHHGHHCCFBGHFGHHFE2AB2EFG3F5D5BG5FGFEDGEEDEEEEE10EEGAE2?EFHH3FFGHE44BGHHE13BF4F??FHHHF>EEEEGFHHH4F?BGE2FGDGBD@CC@?FFB@/?
@M02034:409:000000000-BFKT7:1:1101:22456:23133 1:N:0:29
AAAGTCGAGGTGCCTAAAGTGGCAACCCAGACTACGAAGAATGTTGGTGGTGTAGAGCTTCCTGTAGCCGCATG
+
BBBBBFBBBBBBGGGGGGGFGGGHHHHGGHCGEFFE2FEE3FGHBGCBFAE1BEG5AGDFBGFHFDGBFEE0BE
@M02034:409:000000000-BFKT7:1:1101:9595:23140 1:N:0:29
AAAGTCGAGGTGCCTAAAGTGGCAACCCAGACTCCTCCGCCGGTTGGTGGTGTAGAGCTTCCTGTAGCCGCATGGCGTTCGTACTTAAATATGGAACTAACCATTCCAATTTTCGCTGTCTCTTATACACATCTCCGAGCCCACGAGACG
+
CCCCCFCCCBCCGGGGGGGGGGGHHHHGGHHGHHHHHHGGGGGGGGGGGGGGHHHFHHHHHHHHHHHGHGGGGGHGGGGGGGHHHHHHGHHHHHHHGHHGHHFHHHGHHHHHHHGGGGGHHHHHGHFFDGFHFGGHG?CFGGHGGGGGGG
@M02034:409:000000000-BFKT7:1:1101:7686:23148 1:N:0:29
AAAGTCGAGGTGCCTAAAGTGGCAACCCAGACTTGTGATCCGGTTGGTGGTGTAGAGCTTCCTG
+
BBBBBF>ADDBBGGFBGFFGGGGFGHGGGHDEFHFGHGGCDFECEE?ABEEFG3E5ABFEG355
@M02034:409:000000000-BFKT7:1:1101:10544:23150 1:N:0:29
AAAGTCGAGGTGCCTAAAGTGGCAACCCAGACTCCGCCTCATGTTGGTGGTGTAGAGCTTCCTGTAGCCGCATGGCGTTCGTACTTAAATATGGAACTAACCATTCCAATTTTCGCTGTCTCTTATACACATCTCCGAGCCCACGAGACG
+
AAA3ADABDB2AFGGGGGGGFGGBCEAEFHCFGFFA2EEEHHFHHFEACAAFGBGDGEFFHCGFFHHGHFE0>EHGE?EFFE?FGHFBGG4EGF3GHGFFFFHHFHHFHHHHHFGGGGEGBHGHFHHGDCGHHDFBB@DG@/<FGCCGGD
@M02034:409:000000000-BFKT7:1:1101:20021:23151 1:N:0:29
AAAGTCGAGGTGCCTAAAGTGGCAACCCAGACTTCTTCTCATGTTGGTGGTGTAGAGCTTCCTGTAGCCGCATGGCGTTCGTACTTAAATATGGAACTAACCATTCCAATTTTCGCTGTCTCTTATACACATCTCCGAGCCCACGAGACG
+
CCCCCFCCCCCCGGGGGGGGGGGHHHHGGHHGHHHHGHHHHHHFGFGGEGGGGFGDFFGHGHHHHFGFEFGEGGGAEEGGGEFHHHHHHHHFHGBDGHHHEFDHHFHFHHHHHHGGGGEGHHHHGFBBDCGFHHHFECGGGGFGGCGFGG
@M02034:409:000000000-BFKT7:1:1101:21233:23152 1:N:0:29
AAAGTCGAGGTGCCTAAAGTGGCAACCCAGACTAGTTCTAATGTTGGTGGTGTAGAGCTTCCTGTAGCCGCATGGCGTTCGTACTTAAATATGGAACTAACCATTCCAATTTTCGCTGTCTCTTATACACATCTCCGAGCCCACGAGACG
+
CCCCCFCCCBCCGGGGGGGGGGGHHHHGGHHGHHHHHHHHHHHHHHHGGGEFHHHHHHHHHHHHHHHHHGGGGGHHGGGGGGHHHHHFHHHHHHHHHHHGHHHHHGGHHHHHHHGGGGGHHHHHHHGHGHHHHHGFG?CFCGGGGGGGGG
@M02034:409:000000000-BFKT7:1:1101:13297:23159 1:N:0:29
AAAGTCGAGGTGCCTAAAGTGGCAACCCAGACTGATCATCTGGTTGGTGGTGTAGAGCTTCCTGTAGCCGCATGGCGTTCGTACTTAAATATGGAACTAACCATTCCAATTTTCGCTGTCTCTATACACATCTCCGAGCCCACGAGACGG
+
CCCCCFCBCCCBGGGGGGGGGGGHHHHGGHHGHGHHHHHHHHHHHGGGFGEFGHHGHHHHHHHHHHHGHFGFGGGFGGFGGFFHHHHHHHHHHGDFHHHHHHHGHHFHEGHHHHGGGGFHHHHHHHHGGGHGHHHGCGGFGHGGGCGGGD
@M02034:409:000000000-BFKT7:1:1101:4635:23164 1:N:0:29
AAAGTCGAGGTGCCTAAAGTGGCAACCCAGACTCCTACTGCTGTTGGTGGTGTAGAGCTTCCTGTAGCCGCATGGCGTTCGTACTTAAATATGGAACTAACCATTCCAATTTTCGCTGTCTCTTATACACATCTCCGAGCCCACGAGACG
+
BBCCAFCCCCABGGGGGGGGGGGHGHHGGHHGHHHHHHHHHHHHHHHBFGEFHHHFGHHHHHHHHHHGHEGEEGHHEGGGFEFHHHFFGHHHHHFGHGGGG1GGHGHGGHHHHHGGGGEGHHHGFGHFGHHHGHGGGGGGGGFGG?DGGG
@M02034:409:000000000-BFKT7:1:1101:8897:23178 1:N:0:29
AAAGTCGAGGTGCCTAAAGTGGCAACCCAGACTCAGCATCATGTTGGTGGTGTAGAGCTTCCTGTAGCCGCATGGCGTTCGTACTTAAATATGGAACTAACCATTCCAATTTTCGCTGTCTCTTATACACATCTCCGAGCCCACGAGACG
+
AB3AAFBBDBAABGGGGGGGFFF4CH42FHCGHGFBEDFFHHBGGDGEFDEBG3F5F5FGHEHGFGHFFEC?EEGHEBFEEEEGGHBBHHDGHF3FGGGFGFHGHGHBFGFHG4/EEEEFGHGF4F4FFFFGFHFBE/CCDEHGGCDDAD
@M02034:409:000000000-BFKT7:1:1101:24917:23183 1:N:0:29
AAAGTCGAGGTGCCTAAAGTGGCAACCCAGACTTCTAGTTGTGTTGGTGGTGTAGAGCTTCCTGTAGCCGCATGGCGTTCGTACTTAAATATGGAACTAACCATTCCAATTTTCGCTGTCTCTTATACACATCTCCGAGCCAACGAGACG
+
A3AABFBBBBAACGGGGGGGGFAFFAGEEGFFHHFFHHEGHFEHHHGEFCAFGFF5GGHGF3GDFFHGHFEADEHBEEG?EECCGG@BGF@EFE3@EGF3@BGFGGHH4BFGHFE/EGEFHHHHHHFFFFDHHGFGC/C>@0@<EFGADD
@M02034:409:000000000-BFKT7:1:1101:25118:23196 1:N:0:29
AAAGTCGAGGTGCCTAAAGTGGCAACCCAGACTGAGCATCATGTTGGTGGTGTAGAGCTTCCTGTAGCCGCATGGCGTTCGTACTTAAATATGGAACTAACCATTCCAATTTTCGCTGTCTCTTATACACATCTCCGAGCCCACGAGACG
+
AABBAFAABBBBGGGGGGGGGGGHHHHGFHGGHHHHHHHHHHHHHHHEFFAFHHHEGHFHHHHHGHHHHGGFEGHHGGGGGGHHHHHFHHHHHHHHHGFHHGFHHFFHHHHGHHGGGGEHHGFHGHHHHHHFHHGFGF@CGEHGGGCFDG
@M02034:409:000000000-BFKT7:1:1101:11840:23202 1:N:0:29
AAAGTCGAGGTGCCTAAAGTGGCAACCCAGACTC
+
CCCDCFCCCCCCGGGGGGGGGGGHHHHGGHHGHC
@M02034:409:000000000-BFKT7:1:1101:7485:23212 1:N:0:29
AAAGTCGAGGTGCCTAAAGTGGCAACCCAGACTAATACTAGTGTTGGTGGTGTAGAGCTTCCTGTAGCCGCATGGCGTTCGTACTTAAATATGGAACTAACCATTCCAATTTTCGCTGTCTCTTATACACATCTCCGAGCCCACGAGACG
+
CCDDBFCCCDCBGGGGGGGGGGGHHHGGGHHGHGHHHHHHHHHHHHHGFGGFFGGFGHHHFHHHHFGGFFGEGGFEFEGGGGHHHHHHHHFHHFDGHGHHGFDGGFGFHHHHHGEDGGFHHHHHGGBHFHHHHHHFA<<B@FHGG@FDDF
@M02034:409:000000000-BFKT7:1:1101:24500:23215 1:N:0:29
AAAGTCGAGGTGCCTAACGTGGCAACCCAGACTCATCCGCATGTTGGTGGTGTAGAGCTTCCTGTAGCCGCATGGCGTTCGTACTTAAATATGGAACTAACCATTCCAATTTTCGCTGTCTCTTATACACATCTCCGAGCCCACGCGAC
+
AAAAAFA1>DAAGGGGG1EGFCEFHHFEGFHGHHFHHHGGGGEHHFFEFGFEHFGFGFHHFGHHHHFHFG@>EG0EEEEE??FGHHBGGHFHHBFBGHGEFGGFGGFG2FGHHG<EGEEGHFHH>G2FGGB1FGFHG//<CFCF>/<<@
@M02034:409:000000000-BFKT7:1:1101:7383:23215 1:N:0:29
AAAGTCGAGGTGCCTAAAGTGGCAACCCAGACTACGCATCATGGTGGTGGTGTAGAGCTTGCTGTAGCCGCATGGCGTTCGTACTAAATATGGAACTAACCATTCCAATTTTCGCT
+
CCCCCFCCBCABGGGGGGGGGGGHHHHEGHHGHGH?2AEEBGD3BF2AF1A1BBG5G5DG3BEHAD55BAE>EEF1?EEAEAC?G4F3GDGBBGB333BGC3?DFF44FGFFD//?
@M02034:409:000000000-BFKT7:1:1101:18472:23216 1:N:0:29
AAAGTCGAGGTGCCTAAAGTGGCAACCCAGACTTCGAAGACTGTTGGTGGTGTAGAGCTTCCTGTAGCCGCATGGCGTTCGTACTTAAATATGGAACTAACCATTCCAATTTTCGCTGTCTCTTATACACATCTCCGAGCCCACGAGACG
+
BBBBBFBBBBBBGGGFFGGGGGGHHHHGGHHGHFDFHHA2B5BFGHHGFGGFHHHHHHHHHHHHHGHHHGGGGGHHGGGGGGHHHHFFGGGHHHHHHHHHHHHHHHHHHHHHHHGGGGGHHHHHHHGHHHHHHHHHGFGGGGHGGGGGG?
@M02034:409:000000000-BFKT7:1:1101:12937:23222 1:N:0:29
AAAGTCGAGGTGCCTAAAGTGGCAACCCAGACTAATCCGCATGTTGGTGGTGTAGAGCTTCCTGTAGCCGCATGGCGTTCGTACTTAAATATGGAACTAACCATTCCAATTTTCGCTGTCTCTTATACACATCTCCGAGCTCACGAGACG
+
DCDDCFCCCDCCGGGGGGGFGGGHHHHGGHHGHHHHHHGGGGGHHHHGGGEGHHHHHHHHHGHHHHHHHGGGGGHHGGGGGGHHHHGFHHHHHHHHGHHHHHHHGHGHHHHHHHGGGGGGHHHHFHHHHHGHHHHHF@DFGHHHHGGGGG
@M02034:409:000000000-BFKT7:1:1101:25618:23226 1:N:0:29
AAAGTCGAGGTGCCTAAAGTGGCAACCCAGACTGTTGGTAGTGTTGGTGGTGTAGAGCTTCCTGTAGCCGCATGGCGTTCGTACTTAAATATGGAACTAACCATTCCAATTTTCGCTGTCTCTTATACACATCTCCGAGCCCACGAGACG
+
CBBCCFCBCCBAGGGGGGGFGGGHHHHGGHHGHHHHHHEHHGHHHHHFGGFFHHHGGHHHHHHHGHHGHEGEGGHFGFGGGGHHHHHHHHGHHHGGGHHGHHGHHHFFHHHHHGGGGGGHHHHHHHHHFHFHHHHGE@GGGGEFDDGEGG
@M02034:409:000000000-BFKT7:1:1101:17775:23226 1:N:0:29
AAAGTCGAGGTGCCTAAAGTGGCAACCCAGACTGGGTGTGTTGTTGGTGGTGTAGAGCTTCCTGTAGCCGCATGGCGTTCGTACTTAAATATGGAACTAACCATTCCAATTTTCGCTGTCTCTTATACACATCTCCGAG
+
>3AAAD>?@DBAFGGEGBBGFGDE4A4EFGHGHGHG3BEE2BEGHHE1AEFGAFG5B5AAFEFGFFGFFE@EA?GHGEGGGEFFGHFGHFHHGH3B?F3EFBEB3B?4?BGHHF?/EEFBF2FD1B?2BFHHFGG1C/C
@M02034:409:000000000-BFKT7:1:1101:15224:23231 1:N:0:29
AAAGTCGAGGTGCCTAAAGTGGCAACCCAGACTCCGAAGAATG
+
A@AABFBBBBBBGGFGGGGGGGGHGHGGDHHGC33A2A2EG35
@M02034:409:000000000-BFKT7:1:1101:27056:23233 1:N:0:29
AAAGTCGAGGTGCCTAAAGTGGCAACCCAGACTAAGGAGAATGTTGGTGGTGTAGAGCTTCCTGTAGCCGCATGGCGTTCGTACTTAAATATGGAACTAACCATTCCAATTTTCGCTGTCTCTTATACACATCTCCGAGCCCACGAGACG
+
BBBBBFBBBBBBGGGGGBGGGGGFHHHGGHHGHHGHH3FCGHHHHHHGFGEGHHHGHHHHHHHHGGGHHGEEEEHGGGGGGGHHHHGGHHHHHGGGFHFFGHGGHGGFHHHHHHGEGGGHHHHHFHFHFHHHHHGGEBFFGGHGGGGGGG
@M02034:409:000000000-BFKT7:1:1101:6567:23237 1:N:0:29
AAAGTCGAGGTGCCTAAAGTGGCAACCCAGACTAATAATGATGTTGGGGGTGTAGAGCTCGCTGTAGCCGCATG
+
AABCBFCCCCBCGGGGGGGGGGGHHHHGGHHGHB3GBG5B55FG5G22A0AEADF5D5AG1>B115B53EE/EE
@M02034:409:000000000-BFKT7:1:1101:12756:23241 1:N:0:29
AAAGTCGAGGTGCCTAAAGTGGCAACCCAGACTTATAAGCAGGTTGGTGGTGTAGAGCTTCCTGTAGCCGCATGGCGTTCGTACTTAAATATGGAACTAACCATTCCAATTTTCGCTGTCTCTTATACACATCTCCGAGCCCACCGAGAC
+
CCCCCFCCCCBBGGGGGGGGGGGHHHGGGHHGHHHHHHHHHHHHHHGGFGGFGHHFGHHHHHHHHHHHHGGEGGHHGGGGGGHHHHHHHHHHHHFFHHHGHHFHGHGGHHHHHHGGGGFFHHHHHHHHGHGFHHHFGCGGGGHGGGGGFC
@M02034:409:000000000-BFKT7:1:1101:15412:23249 1:N:0:29
AAAGTCGAGGTGCCTAAAGTGGCAACCCAGACTGCGCCGCAGGTTGGTGGTGTAGAGCTTCCTGTAGCCGCATGGCGTTCGTACTTAAATATGGAACTAACCATTCCAATTTTCGCTGTCTCTTATACACATCTCCGAGCCCACGAGACG
+
CCCCCFCCCCBBGGGGGGGGGGGHHHHGGHHGHHHGGGGGGGGHHHGGGGFGHHHHGHHHHHHHHHHHHGGGGGHHGGGGGGHHHHHHHHHHHHHHHHHHHHHHHHHHHHHHHHGGGGGHHHHHHHGHFHHGHHHHE?FCGGHGGGGGGG
@M02034:409:000000000-BFKT7:1:1101:14747:23250 1:N:0:29
AAAGTCGAGGTGCCTAAAGTGGCAACCCAGACTAGTAATAATGTTGGTGGTGTAGAGCTTCCTGTAGCCGCATGGCGTTCGTACTTAAATATGGTACTAACCATTCCAATTTTCGCTGTCTCTTATACACATCTCCGTGC
+
?AAAAF>1D11AFFGG1AFFGG0FBH0AFC0FBDGG2GHDGFFEGHHGFCFFHBFFGHDGDG11A2FEDE??EFHHGEG>E>0?FG21FGF2F@2@2@22@F1EHH22F1FGFFEFG/E12EGH1GBBBF111B1<?//?
@M02034:409:000000000-BFKT7:1:1101:23269:23250 1:N:0:29
AAAGTCGAGGTGCCTAAAGTGGCAACCCAGACTC
+
DDDDCFDCCDCCGGGGGGGGGGGHHHHGGHHGHH
@M02034:409:000000000-BFKT7:1:1101:26530:23254 1:N:0:29
AAAGTCGAGGTGCCTAAAGTGGCAACCCAGACTAAGAATAATGTTGGTGGTGTAGAGCTTCCTGTAGCCGCATGGCGTTCGTACTTAAATATGGAACTAACCATTCCAATTTTCGCTGTCTCTTATACACATCTCCGAGCCCACGAGACG
+
BBBBBFBBBDBBGGGGGGGGGGFHHHHGCFCFHHFFGHHFHGHHHHEGGFGGHHGFHHHHHHHGHHHHHGEEFEHHCGGGGGGHHHHBDFGHGH3EHHHHGHEGHHHGHHHHHH@GGEGHHHHHEGFHDGHGHHGE?@/C@FHGC/@?EA
@M02034:409:000000000-BFKT7:1:1101:24168:23262 1:N:0:29
AAAGTCGAGGTGCCTAAAGTGGCAACCCAGACTAAGAATAGTGTTGGTGGTGTAGAGCTTCCTGTAGCCGCATGGCGTTCGTACTTAAATATGGAACTAACCATTCCAATTTTCGCTGTCTCTTATACACATCTCCGAGCCCACGAGACG
+
BBBBBFBBBBAAGGGGGGGGGGGHHHHGGHHGHHHHFFHFHHHHHHHGGGEGHHHHHHHHHHHHHHGGHGGGGGHHGGGGGGHHHHHHGHHHHHFEGHGHHHHHHHHHHHHHHHGGGGGGHHHHGHGFGHGHHHHFGCGGGGHGGCGAFG
@M02034:409:000000000-BFKT7:1:1101:5825:23263 1:N:0:29
AAAGTCGAGGTGCCTAAAGTGGCAACCCAGACTCAGAATAATGTTGGTGGTGTAGAGCTTCCTGTAGCCGCATGGCGTTCGTACTTAAATATGGAACTAACCATTCCAATTTTCGCTGTCTCTTATACACATCTCCGAGCCCACGAGACG
+
ABAAAFBBBBABGGGGGGGGGGGFHHHEGHHGHHHHGHGHFGHGHHGGGGEFHHHFGHHHHHHHHGHHHGGGGGHHGGGGGGHHHHHHHHHHHHFGFHHHHHHHHHHHHHHHHHGGGGGFHHHHFHFHHFHHHHHGG/DCCGHGGGGDGG
@M02034:409:000000000-BFKT7:1:1101:17906:23270 1:N:0:29
AAAGTCGAGGTGCCTAAAGTGGCAACCCAGACTAATGATAAGGTTGGTGGTGTAGAGCTTCCTGTAGCCGCATGGCGTTCGTACTTAAATATGGAACTAACCATTCCAATTTTCGCTGTCTCTTATACACATCTCCGAGCCCACGAGACG
+
AABBAFBBBBBBGGGFGGFGGGGHHHGGGHHGHHHGC5EGGHH5FGFEFEEFGDGHHFEHHHHHHHGGGGGGGGHHGGGGGEHHHGFFHGHHHHHFHHFGHHFHGHHF4?GHHEEGGG?BHHHHHHFDFFHHEGGHG?GC?FHGGGGDGD
@M02034:409:000000000-BFKT7:1:1101:9976:23274 1:N:0:29
AAAGTCGAGGTGCCTAAAGTGGCAACCCAGACTCAGAAGTCGGTTGGTGGTGTAGAGCTTCCTGTAGCCGCATGGCGTTCGTACTTAAATATGGAACTAACCATTCCAATTTTCGCTGTCTCTTATACACATCTCCGAGCCCACGAGACG
+
DCCDDFDCCCCBGGGGGGGFGGGHHHHGGHHGHHHHHHHHHGGGGGGGFGFGHHHGHHHHHHHHHGHGHGGFGGHGGEGGGGHHHHHHHHHHHHFFHHHHHHGHHHHHHHHHHHGGGGEFHHHHHHGHGHGHGHHHE@FCGGHGGGGGDD
@M02034:409:000000000-BFKT7:1:1101:9083:23275 1:N:0:29
AAAGTCGAGGTGCCTAAAGTGGCAACCCAGACTCAGAATCAGGTTGGTGGTGTAGAGCTTCCTGTAGCCGCATGGCGTTCGTACTTAAATATGGAACTAACCATTCCAATTTTCGCTGTCTCTTATACACATCTCCGAGCCCACGAGACG
+
CCCCCFBCCDCCGGGGGGGGGGGHHHHGEHGGHHHHGFHHHHHGHHGGFGEFHFHGHGHHHHHHGFHGHEEEGEGGEEEFGGFEHHGGHGDFGFFBFBFBFFFHEFFHHHHFHHGGGGEGDFGHHGBB3?22CFFFB@DC<CGFGGGGDD
@M02034:409:000000000-BFKT7:1:1101:21955:23284 1:N:0:29
AAAGTCGAGGTGCCTAAAGTGGCAACCCAGACTAAGAAGGATGTTGGTGGTGTAGAGCTTCCTGTAGCCGCATGGCGTTCGTACTTAAATATGGAACTAACCATTCCAATTTTCGCTGTCTCTTATACACATCTCCGAGCCCACGAGAC
+
BBBBBFBAB@BBGGGFGGGGGGGHHHHGGGFCCFF3BGHHFFFHFHFAA2EFG3FFEDGBDFGDADFFHGGCEEGAE>ECDEG1FGGHFHHHHE33BFFHGC3FD4G44F3HHG@GFEEFHEFGGGDFGCGHHHHFG@CCDFHG/</?E
@M02034:409:000000000-BFKT7:1:1101:13454:23289 1:N:0:29
AAAGTCGAGGTGCCTAAAGTGGCAACCCAGACTCAGAGTACGGTTGGTGGTGTAGAGCTTCCTGTAGCCGCATGGCGTTCGTACTTAAATATGGAACTAACCATTCCAATTTTCGCTGTCTCTTATACACATCTCCGAGCCCACGAGACG
+
CCCCCFCABCCCGGGGGGGGGGGHHHHGGHHGHFHHHHHHHGGHGFG1FGEFEGHFGGHHGHFHGFGGHEC>EFHFGFGEFFGFFGFGHHHHHHFHHHFHHHHHHEFFHFHHHFECFGFFHFHHFG3GDHEH?G3FD@FCFGEGGDGGC?
@M02034:409:000000000-BFKT7:1:1101:21695:23292 1:N:0:29
AAAGTCGATGTGCCTAAAGTGGCAACCCAGCCTAATAATAATGTTGGTGGTGTAGAGCTTCCTGTAGCCGCCTGGCGTTCGTACTTCACTATGGAACTAACCTTTCCAATTTTCGCTGTCTCTTCTACACATCTCC
+
AA1AAFAA13B1BGGB111BF1FGHGFC0A0BEGHEBFGBGG2FGBHGAEAFHF1AFHFHFHHHHFFFFEE/AABGGGGG//0FGH1B1B@G2F111BBBFG1BFGE2BFEGFFEAECEHHHGH1BBF1B1BCGDF
@M02034:409:000000000-BFKT7:1:1101:21715:23294 1:N:0:29
AAAGTCGAGGTGCCTAAAGTGGCAACCCAGACTAATAATAATGTTGGTGGTGTAGAGCTTCCTGTAGCCGCATGGCGTTCGTACTTAAATATGGAACTAACCATTCCAATTTTCGCTGTCTCTTATACACATCTCCGAGCCCACGAGACG
+
BBCCAFCCCBBBGGGGGGGGGGGHHHHGGHHGHHHHHHHHHHHHHHHEFGFGHHHHHHHHHHHHHHHHHGGGGGHHGGGGGGHHHHHHHHHHHHHHHHHGHHGHHHHGHHHHHHGGGGGHHHHHHHGHHHHHHHHHFCGGGGHGGGGGGG
@M02034:409:000000000-BFKT7:1:1101:10445:23300 1:N:0:29
AAAGTCGAGGTGCCTAAAGTGGCAACCCAGACTTTTGTTGGGGTTGGTGGTGTAGAGCTTCCTGTAGCCGCATGGCGTTCGTACTTAAATATGGAACTAACCATTCCAATTTTCGCTGTCTCTTATACACATCTCCGAGCCCACGAGACG
+
CBCCBFCBCCCCGGGGGGGFGGGHHHHGGHHGHHHHHHHHHGGGGGGGFFEFGHHHHHHHHHHHFGHHHEGEGGHHGEGGGFGHHHHFHHFFHGGHHGHGHHHHHHHHHHHHHHGGGGGGHHHHHHHHGHGHHHGHGGGGGGHGGGGGFG
@M02034:409:000000000-BFKT7:1:1101:22873:23305 1:N:0:29
AAAGTCGAGGTACCTAAAGTGGCAACCAGACTAAGAATCAGGTTGGTGGTGTAGAGCTTCCTGTAGCCGCATGGCGTTCGTACTTAAATATGGAACTAACCATTCCAATTTTCGCTGTCTCTTATACACATCTCCGAGCCCACGAGACGG
+
BBABBFB3DBAFGGGGFGGGGGGHHHHGHHGHHHHHHHHHHHHHHGEFFEFGHHHHHGHHHHHHHHHHGGGGGHHFGGGGGHHHHGGGHHHHHHFGHGHHHFGHHHHFGHHHHGGGGEGHHGHFHFHHHHHHHHHGCFGDGHGGCCDGGE
@M02034:409:000000000-BFKT7:1:1101:6413:23307 1:N:0:29
AAAGTCGAGGTGCCTAAAGTGGCAACCCAGACTCAGGGTCCTGTTGGTGGTGTAGAGCTTCCTGTAGCCGCATGGCGTTCGTACTTAAATATGGAACTAACCATTCCAATTTTCGCTGTCTCTTATACACATCTCCGAGCCCACGAGACG
+
BCBBCFCCCCBBGGGGGGGGGGGHHHHGGHHGHHHHGGHHHHHHHGHFFGGFHHHFHHHHHHHHHHHHGGGGGGHHGGGGGGGEHHGHHGGHHHGHHHHHHHHHGGGHHHHHHHGGGGGFFHHHGHGHFFGHGHHHGC?DGGHGGGGDFE
@M02034:409:000000000-BFKT7:1:1101:16736:23307 1:N:0:29
AAAGTCGAGGTGCCTAAAGTGGCAACCCAGACTCATAGTCCTGTTGGTGGTGTAGAGCTTCCTGTAGCCGCATGGCGTTCGTACTTAAATATGGAACTAACCATTCCAATTTTCGCTGTCTCTTATACACATCTCCGAGCCCACGAGAC
+
CCCDCFCCDCCCGGGGGGGGGGGHHHHGGHHGHB35F55555BGGHHGGGEFHHHHHHHHHHHHHHHHHGGGGGHHGGGGGGHHHHHHHHHHHHHHHHHHHHHHHHGHHHHHHHGGGGGHHHHHHHHHHHHHHGFHGCDFGGHGGGGGG
@M02034:409:000000000-BFKT7:1:1101:11036:23307 1:N:0:29
AAAGTCGAGGTGCCTAAAGTGGCAACCCAGACTGGTGGGGGGGTTGGTGGTGTAGAGCTTCCTGTAGCCGCATGGCGTTCGTACTTAAATATGGAACTAACCATTCCAATTTTCGCTGTCTCTTATACACATCTCCGAGCCCACGAGACG
+
BBBBBFBBBBBAFGGFGGGGGGGHCFHGGHHGHHHHHGGGGGGGGGG.CFAEFBF0CFFGGGGGGGGFFFG?DFFFFFFFFDBAEFBBFFFFFFBFFFFBFFEBBBFFFBFFFFFFFFDFFFFFFFFFFFFFFFFBD-@AFAF?-@DFBF
@M02034:409:000000000-BFKT7:1:1101:25593:23312 1:N:0:29
AAAGTCGAGGTGCCTAAAGTGGCAACCCAGACTACTCCTACTGTTGGTGGTGTAGAGCTTCCTGTAGCCGCATGGCGTTCGTACTTAAATATGGAACTAACCATTCCAATTTTCGCTGTCTCTTATACACATCTCCGAGCCCACGAGACG
+
BBCCBFCCBBCCGGGGGGGGGGGHHHHGGHHGHHHHHHHGHHHGHHHGFGFGHHHHGHGHHHHHGHHHHGGCGGHGGGGGGGHHHHHHBGFHHHHFHHGFFHGGHHHHHHHHHHGGGFGHHHHHHHHHFHGHGFGGGG/BCFHGGGCGGG
@M02034:409:000000000-BFKT7:1:1101:11246:23317 1:N:0:29
AAAGTCGAGGTGCCTAAAGTGGCAACCCAGACTGGGGGTGGGGTTGGTGGTGTAGAGCTTCCTGTAGCCGCATGGCGTTCGTACTTAAATATGGAACTAACCATTCCAATTTTCGCTGTCTCTTATACACATCTCCGAGCCCACGAGACG
+
CCCDCFDDCCDDGGGGGGGGGGGHHHHGGHHGHHHHGGFFGGGGGGGGGGGGHHHHHHHHHHHHHHHHHGGGGGHHGGGGGGHHGHHHHHHHHHGHHHHHHHHHHHHHHHHHHHGGGGGHHHHHHHHHHHFFFGGFEAFGGGGGGGGGGG
@M02034:409:000000000-BFKT7:1:1101:21064:23320 1:N:0:29
AAAGTCGAGGTGCCTAAAGTGGCAACCCAGACTACTAATACTGTTGGTGGTGTAGAGCTTCCTGTAGCCGCATGGCGTTCGTACTTAAATATGGAACTAACCATTCCAATTTTCGCTGTCTCTTATACACATCTCCGAGCCCACGAGACG
+
CCCCCFCCCCCCGGGGGGGGGGGHHHHGGHHGHHHHHHHHHHHHHHHGGGGGHHHHHHHHHHHHGHHHHGGGGGHHGGGGGGHHHHHFGGGHHHGHHHHFHHHHHHGHHHHHHHFGGGGHHHHHHHFHHHGHHHGHG@CFGGHGGGGGGG
@M02034:409:000000000-BFKT7:1:1101:25007:23320 1:N:0:29
AAAGTCGAGGTGCCTAAAGTGGCAACCCAGACTGAGAGGTCTGTTGGTGGTGTAGAGCTTCCTGTAGCCGCATGGCGTTCGTACTTAAATATGGAACTAACCATTCCTATTTTCGCTGTCCTTATCCACACTC
+
CCCCCFCCBCCCGGGGGGGGGFGHHHHGGHHGHGAFA323BFGHFHEE22ECA3D5B53A5FGEB5E5BAE0EEC10?EF>?2??FH3BGHE@B33B@FH303BB4F4BFBGD4/?E//BE4D4D3D322??F
@M02034:409:000000000-BFKT7:1:1101:12053:23321 1:N:0:29
AAAGTCGAGGTGCCTAAAGTGGCAACCCAGACTGTGAAGGCTGTTGGTGGTGTAGAGCTTCCTGTAGCCGCATGGCGTTCGTACTTAAATATGGAACTAACCATTCCAATTTTCGCTGTCTCTTATACACATCTCCGAGCCCACGAGACG
+
CCCCCFCCCCAAFGGGGGGGGGGFHHHFEHHGHHHGHHHHHHHHHHHEFEEFHFGFHHHHHHHHHHHHHGGFEGHHGFGGGFFHHHGFHHFHHHFHHHHGHHHHHHFFHHHHHGGGGGGHHHHHHHHFHHHHHHHFC<DCFGEEDGGFGG
@M02034:409:000000000-BFKT7:1:1101:16751:23323 1:N:0:29
AAAGTCGAGGTGCCTAAAGTGGCAACCCAGACTCATAGTCCTGTTGGTGGTGTAGAGCTTCCTGTAGCCGCATGGCGTTCGTACTTAAATATGGAACTAACCATTCCAATTTTCGCTGTCTCTTATACACATCTCCG
+
BAABBFBBDBAAGFGGFGFFGGGHFHHGDECGHHHHBHFFGG3BFFHEFEEFGBGGFHGHHHHGFDGBGAEEGGHGFGGGDEFEGFFFHH44FH@EFHGHHEFFFHHFDFFFGEEEDG/BFDHHBG4FDFFC2FDFG
@M02034:409:000000000-BFKT7:1:1101:19918:23328 1:N:0:29
AAAGTCGAGGTGCCTAAAGTGGCAACCCAGACTAAGGGTTGTGTTGGTGGTGTAGAGCTTCCTGTAGCCGCATGGCGTTCGTACTTAAATATGGAACTAACCATTCCAATTTTCGCTGTCTCTTATACACATCTCCGAGCCCACGAGACG
+
BBCCCFCBCCCCGGGGGGGGGGGGHHGGGHHGHHHHHHHHGGGHHEHGGGGGHHHGHHHHHHHHHGHHHGGGGGHHGGGGGGHHHHHFHHHHHGHHHHHHHHHHHHHHHHHHHHGGGGGHGHHHHHHHHHHHGHFGGDGGGGEFFGGGGD
@M02034:409:000000000-BFKT7:1:1101:14774:23332 1:N:0:29
AAAGTCGAGGTGCCTAAAGTGGCAACCCAGACTGATAAGAATGTTGGTGGTGTAGAGCTTCCTGTAGCCGCATGGCGTTCGTACTTAAATATGGAACTAACCATTCCAATTTTCGCTGTCTCTTATACACATCTCCGAGCCCACGAGACG
+
CCCCCFCCBCAAGGGGGGGGGGGHHHHGGHHGHFAFH5FG5EHHHHHGGGGFHHHHHHHHHHHHHHHHHGGGGGHHGGGGGGHHHHHHHHHHHHHHHHHHHHHHHHHHHHHHHHGGGGGHHHHHHHHHHHFGGHHHGFGGGGHGGGGDGG
@M02034:409:000000000-BFKT7:1:1101:26857:23348 1:N:0:29
AAAGTCGAGGTGCCTAAAGTGGCAACCCAGACTCCTGTTGGGGTTGGTGGTGTAGAGCTTCCTGTAGCCGCATGGCGTTCGTACTTAAATATGGAACTAACCATTCCAATTTTCGCTGTCTCTTATACACATCTCCGAGCCCACGAGACG
+
AAAAAFAADBAAGGGFBGFDGFFFHH4AFHHGGHHHHHHHCCEAEGGFFE1BFGFGH5GHHFHHBEGFFGC0EFGHEGG1EFBHHFB@EGFHHHBD?GFFBCGHFHFHFHFHGDE?EDCDDGHHDGGBFF2C@>@@C@C>@FCCD@CGGG
@M02034:409:000000000-BFKT7:1:1101:26838:23352 1:N:0:29
AAAGTCGAGGTGCCTAAAGTGGCAACCCAGACTCCTGTTGGGGTTGGTGGTGTAGAGCTTCCTGTAGCCGCATGGCGTTCGTACTTAAATATGGAACTAACCATTCCAATTTTCGCTGTCTCTTATACACATCTCCGAGCCCACGAGACG
+
CCCCBFCCBBBCGGGGGGGGGGGHHHGGGHHGHHHHHHGHHGGGGGGGGGGGHHHHHHHHHHHHHHHHHGGFGGHHGGGGGGHHHHHHHHHHHHHHHHGGFHGHHHGHFHHHHGGGGGGHHHHHGHFHFHHHHHHHDCCDDFHGGGGGGG
@M02034:409:000000000-BFKT7:1:1101:11631:23357 1:N:0:29
AAAGTCGAGGTGCCTAAAGTGGCAACCCAGACTCAGACGAATGTTGGTGGTGTAGAGCTTCCTGTAGCCGCATGGCGTTCGTACTTAAATATGGAACTAACCATTCCAATTTTCGCTGTCTCTTATACACATCTCCGAGCCCACGAGACG
+
CCCCCFBCCCCCGGGGGGGGGGGHHHHGGHHGHHHHHHGGGHHHHHHGGGGGHHHHHHHHHHHHHHHHHGGGGGHHGGGGGGHHHHHGHHHHHHHHHHHHHHHHHHGHHHHHHHGGGGGHHHHHFHGHHHFHHHHHGDGGGGHGGGGGGG
@M02034:409:000000000-BFKT7:1:1101:14801:23368 1:N:0:29
AAAGTCGAGGTGCCTAAAGTGGCAACCCAGACTAAGAATAAGGTTGGTGGTGTAGAGCTTCCTGTAGCCGCATGGCGTTCGTACTTAAATATGGAACTAACCATTCCAATTTTCGCTGTCTCTTATACACATCTCCGAGCCCACGAGACG
+
CBCCBFCCCCBCGGGGGGGGGGGHHHHGGHHGHHHHHHHHHHHHHHGEFGFFHHHHHHHHHHHHHHHHHGGGGGHHGGGGGGHHHHHHHHHHHHGHGHHGHHHHHHHHHHFHHHGGGGGGHHHHHHGHGHEHHHHHFCGCGEHGGGGGGG
@M02034:409:000000000-BFKT7:1:1101:26843:23374 1:N:0:29
AAAGTCGAGGTGCCTAAAGTGGCAACCCAGACTCCTGTTGGGGATGGGGGTGTAGAGCTTCCTGTAGCCGCATGGCGTTCGTA
+
11>>1B>1AD>A1AB11AFAFGF0BB0ABFFF1F11B1AFGG//ABF/BA/AEADBD@GH1B1BB@F2BB//EEF0>/>/?/>
@M02034:409:000000000-BFKT7:1:1101:26950:23377 1:N:0:29
AAAGTCGAGGTGCCTAAAGTGGCAACCCAGACTGCGGC
+
A?A?AFAA?2>ACGGGGGBGFAFFBBFEFHHGH3G?2A
@M02034:409:000000000-BFKT7:1:1101:7734:23379 1:N:0:29
AAAGTCGAGGTGCCTAAAGTAGCAACCCAGACTCAGCCGCATGTTGGTGGTGTAGAGCTTCCTGTAGCCGCATGGCGTTCGTACTTAAATATGGAACTAACCATTCCAATTTTCGCTGTCTCTTATACACATCTCCGAGCCCACGAGACG
+
CBCCCFCBCCBCGGGGGGGG5FHHHHHGGHHGHHHHHHGGGGGHHHHGGGGGHHHHHHHHFHHHHHHHHGGEFGHHGFGGGGHHHHHHHHHHHHGFHHHGHHHHHHHHHHGHHGGGGGGGFBHHHHFHFHHHGHGHB@CCCGHGGGGGGF
@M02034:409:000000000-BFKT7:1:1101:4538:23381 1:N:0:29
AAAGTCGAGGTGCCTAAAGTGGCAACCCAGACTGTTAAGGGGGTTGGTGGTGTAGAGCTTCCTGTAGCCGCATGGCGTTCGTACTTAAATATGGAACTAACCATTCCAATTTTCGCTGTCTCTTATACACATCTCCGAGCCCACGAGACG
+
A?ABBFBBBBABGGGGGGGGGGGGCFHABCEFHHHHHHDCGGGGGGGEFGFFF3G5FEGHFGHGFGGFHEEEEEHCEFGEEEFGGHG?FGGEGHBGGHFGCGFCGHF4FFFHHFDEGGCGFBFFDGFDFCHHHHFFE?@A@FGCC@@<.A
@M02034:409:000000000-BFKT7:1:1101:25524:23413 1:N:0:29
AAAGTCGAGGTGCCTAAAGTGGCAACCCAGACTTCGCTGCCTGTTGGTGGTGTAGAGCTTCCTGTAGCCGCATGGCGTTCGTACTTAAATATGGAACTAACCATTCCAATTTTCGCTGTCTCTTATACACATCTCCGAGCCCACGAGAC
+
CCCCCFCCCCCCGGGGGGGGGGGHHHHGGHHGH5A222E?2BFAFGGGGGGGHFGAAGHHFHHHHHHFFECEEGFAEAEGFEFGGFHHFHFGHHBDGHHHFF3FGFHFDGHHHH?GGGEGHHHHFHGHGHHHHGHFG@@CFFGGFCC?<
@M02034:409:000000000-BFKT7:1:1101:6485:23416 1:N:0:29
AAAGTCGAGGTGCCTAAAGTGGCAACCCAGACTTCTACTCCTGTTGGTGGTGTAGAGCTTCCTGTAGCCGCATGGCGTTCGTACTTAAATATGGAACTAACCATTCCAATTTTCGCTGTCTCTTATACACATCTCCGAGCCCACGAGACG
+
BABBAFBABDAAFGGGGFFFFGGHGHFEGGHGFHGHHGHHHHHGHHHEFGGGHHHFGHGFHHHHGFGFFEEEEEHHGFGEGGHGEGFFHG4GHHB3@GBEGHFFHGHHHHHHHGECD?EBFGFGBGFFFFBGCFB?C/<<>FHGGGC/??
@M02034:409:000000000-BFKT7:1:1101:17516:23432 1:N:0:29
AAAGTCGAGGTGCCTAAAGTGGCAACCCAGACTGCGGGGTTGGTTGGTGGTGTAGAGCTTCCTGTAGCCGCATGGCGTTCGTACTTAAATATGGAACTAACCATTCCAATTTTCGCTGTCTCTTATACACATCTCCGAGCCCACGAGACG
+
CCCCCFCCCCCBGGGGGGGFGGGHHHHGGHHGHHHGGGGEEGGGHGGGGGGFHHHFHHHHHGHHHHHHHGGGGGHHGEGGGGHHHHHHHHHHHHHHGHGGGHFHHHGGFHHHHHGGGGGGHHHHHHHHHHHHHHFHGFGGGGHGGGGGGG
@M02034:409:000000000-BFKT7:1:1101:9134:23433 1:N:0:29
AAAGTCGAGGTGCCTAAAGTGGCAACCCAGACTACTACGGCTGTTGGTGGTGTAGAGCTTCCTGTAGCCG
+
BBBBBFBADBBBGGGGFFFFDGA4BAFEFHFAFABFD5A22AEGGGEAAEBFFBGFHDF353BB55AD3?
@M02034:409:000000000-BFKT7:1:1101:12395:23438 1:N:0:29
AAAGTCGAGGTGCCTAAAGTGGCAACCCAGACTAATCAGAATGTTGGTGGTGTAGAGCTTCCTGTAGCCGCATGGCGTTCGTACTTAAATATGGAACTAACCATTCCAATTTTCGCTGTCTCTTATACACATCTCCGAGCCCACGAGACG
+
BBAABFABDBABGGGGGGGGGCFCFFGDFHGFGHHHHHFFGHGHHHHEFABFHFFEGFGHHFHFGHHHHGEEEFHHGGGGFE?FEHGFHFFGHGFHGHFEGFGHGHHGHHHHHFEEGGGGFFHFHHGHFHHGHDG2C/B?GFHGGFCDGG
@M02034:409:000000000-BFKT7:1:1101:15661:23438 1:N:0:29
AAAGTCGAGGTGCCTAAAGTGGCAACCCAGACTAATAAGAATGTTGGTGGTGTAGAGCTTCCTGTAGCCGCATGGCGTTCGTACTTAAATATGGAACTAACCATTCCAATTTTCGCTGTCTCTTATACACATCTCCGAGCCCACGAGACG
+
BBCCBFBCCCCCGGGGGGGGGGGHHHHGGHHGHHHHHHHHHHHHHHHGGGEFHHHHHHHHHHHHHHHHHGGGGGHHGGGGGGHHHHFHHHHHHHFHGHHGHHHHHHGHHHHHHHGGGGFHHHHHHHHHHHGHGHHHF?DGGGHGGGGGGG
@M02034:409:000000000-BFKT7:1:1101:13759:23439 1:N:0:29
AAAGTCGAGGTGCCTAAAGTGGCAACCCAGACTAATAAGGAGGTTGGTGGTGTAGAGCTTCCTGTAGCCGCATGGCGTTCGTACTTAAATATGGAACTAACCATTCCAATTTTCGCTGTCTCTTATACACATCTCCGAGCCCACGAGACG
+
ABCCBFCCCCAAGGGGGGGGGGGGHHHGGHHGHHHHHHHHHHFFHHGFFGGFHHHHHHHHHHHHHHHHHGGGGGHGGEGGGFHHHHHHHHHHHFEGFHGHHHFHGHHHHHHHHEGGGGGGHHHHHHHFGHGHGHGBE@GGGGHGGGGGGF
@M02034:409:000000000-BFKT7:1:1101:13262:23445 1:N:0:29
AAAGTCGAGGTGCCTAAAGTGGCAACCCAGACTAATAAGAATGTTGGTGGTGTAGAGCTTCCTGTAGCCGCATG
+
BCCDAFBCCCCDGGGGGGGGGGGHHHHGGHHGHF3F5FHBDGHHFHAAA2EF13D5ABAE5FFDAAA5AAE0FE
@M02034:409:000000000-BFKT7:1:1101:14654:23459 1:N:0:29
GCTCTTAAAGAGGAGAAAGGTCATGCCTCAGAATAAGGCTTCTAACTTTACTCAGTTCGTTCTCGTCGACAATGGCGGAACTGGCGACGTGACTGTCGCCCCAAGCAACCTGTCTCTTATACACATCTCCGAGACCA
+
BCCCCFFFFFFFGGGGGGGGGGHHGHHHHHHHHHHHHHHHHHHHHHHHHHHHHGHHHHGGHHGHGFFGAEFGHHGFGGFGGHHGHEEFFEGGGHHHHGHGD/<?FFC2GHGH3FGFHGGH>GBGFHHHHHACDFGEG
@M02034:409:000000000-BFKT7:1:1101:11437:23462 1:N:0:29
AAAGTCGAGGTGCCTAAAGTGGCAACCCAGACTCCTAATACGGTTGGTGGTGTAGAGCTTCCTGTAGCCGCATGGCGTTCGTACTTAAATATGGAACTAACCATTCCAATTTTCGCTGTCTCTTATACACATCTCCGAGCCCACGAGACG
+
ABABCFCCCCCCGGGGGGGGGGGHHHHGGHHGHHHHHHGHHHGHGGGGGGFFHGGFHEHHHGHHGHHHHGGGFGHHGGGGGGHHHHGFHHHHHHHHHHHHHHHHHHGHHHHHHHGGGGGGHHHHHHHHHHHHHHHHGCGFGGHGGGGGGG
@M02034:409:000000000-BFKT7:1:1101:8121:23472 1:N:0:29
AAAGTCGAGGTGCCTAAAGTGGCAACCCAGACTAATAAGAATGTTGGTGGTGTAGAGCTTCCTGTAGCCGCATGGCGTTCGTACTTAAATATGGAACTAACCATTCCAATTTTCGCTGTCTCTTATACACATCTCCGAGCCCACGAGAC
+
CCCCCFCCCCCBGGGGGGGGGGGHGHHGGHHGHHHHHHHHHHHHHHHGGGGGHHHHHHHHHHHHHHHHHGGGGGHHGGGGGGHHHHHHHHGHHHHGHHHHHHGHHHHHHHHHHHGDGGGHHHHHHHHHGHFHHHHHGFCGGGHGGGGGG
@M02034:409:000000000-BFKT7:1:1101:4904:23481 1:N:0:29
AAAGTCGAGGTGCCTAAAGTGGCAACCCAGACTAGTCGTGGTGTTGGTGGTGTAGAGCTTCCTGTAGCCGCATGGCGTTCGTACTTAAATATGGAACTAACCATTCCAATTTTCGCTGTCTCTTATACACATCTCCGAGCCCACGAGACG
+
A1AAAFAAD@A1FFFG1FFABDFGHGEEGCEEHHFFFFFGGAFHGHHAFE/FBGGGGGFHDGFEBBGGFEE@FEFFEEEFEEGHGHFFHFDGGHGFGHBFFFHHHEFBGHHHHHGEEEG1F>GGGGBFFFFHBG1DCBC@BFGECCCCCF
@M02034:409:000000000-BFKT7:1:1101:9891:23487 1:N:0:29
AAAGTCGAGGTGCCTAAAGTGGCAACCCAGACTAATAATCATGTTGGTGGTGTAGAGCTTCCTGTAGCCGCATGGCGTTCGTACTTAAATATGGAACTAACCATTCCAATTTTCGCTGTCTCTTATACACAATCTCCGAGCCCACGAGA
+
BBBBBFBBBBBBGGGGGGGGGGGHGHHGGHHGHHFGHHHHHGGGHHHGEEGFHGHFGHHHHHGHHHHHHFFEFGHFGGGGGEGHHHHHFHGFHHDBFHHHHHHHHHHGGHHHHHEEGGGHHHHHGHFHHHGGHGHFHGGGCFFHGGGGG
@M02034:409:000000000-BFKT7:1:1101:9905:23500 1:N:0:29
AAAGTCGAGGTGCCTAAAGTGGCAACCCAGACTAATAATCATGTTGGTGGTGTAGAGCTTCCTGTAGCCGCATGGCGTTCGTACTTAAATATGGAACTAACCATTCCAATTTTCGCTGTCTCTTATACACAATCTCCGAGCCC
+
AAAAADAADDAAFFGGGGGGFGGGGEHCEG2FFHHHHHHHFGHGBHHGFEEFEGHFHHHHHBFFHHHGHGECGGGHEEFGGGFHGHFFHGFHGHFFCGGFHHGHHHFGDGHHHHGDDFEFHHHHFFFGGFB?GGH3FFDGCFG
@M02034:409:000000000-BFKT7:1:1101:17617:23502 1:N:0:29
AAAGTCGAGGTGCCTAAAGTGGCAACCCAGACTCATAAGAATGTTGGTGGTGTAGAGCTTCCTGTAGCCGCATGGCGTTCGTACTTAAATATGGAACTAACCATTCCAATTTTCGCTGTCTCTTATACACATCTCCGAGCCCACGAGACG
+
AAA?AFBBBBAAFFGGGGGGFGGHHGGEEAFFGF3FGFHHHGHGHGHGGGBAGHHBFGHGFC5GBGHHFEA0EEFGEGGFEEGHHHGHEGEBGHBGFHHHHFHHBG4GHBFGHFF?EGAGFBDGGG?BBGBFFF3B?<//D<FFGCC/AA
@M02034:409:000000000-BFKT7:1:1101:13242:23505 1:N:0:29
AAAGTCGAGGTGCCTAAAGTGGCAACCCAGACTCTGGGTCCTGTTGGTGGTGTAGAGCTTCCTGTAGCCGCATGGCGTTCGTACTTAAATATGGAACTAACCATTCCAATTTTCGCTGTCTCTTATACACATCTCGAGCCCACGAGACGG
+
CCCCCFDCDDCCGGGGGGGFGGGHHHHGGHHGHHHHHHHHHHHHHHHGGGFFHHHHHHHHHHHHHHHHHGGGGGHHGGGGGGHHHHHHHHHHHHHHHHHHHHGHHHGHHHHHHHGGGGGHHHHHHHHHHHHHHHHHHGGGGHGGGGGGGD
@M02034:409:000000000-BFKT7:1:1101:14021:23512 1:N:0:29
AAAGTCGAGGTGCCTAAAGTGGCAACCCAGACTACTCCTCCGGTTGGTGGTGTAGAGCTTCCTGTAGCCGCATGGCGTTCGTACTTAAATATGGAACTAACCATTCCAATTTTCGCTGTCTCTTATACACATCTCCGAGCCCACGAGACG
+
CCCCCFCCCBBCGGGGGGGGGGGGHHHGGHHGHHHHHHHHHGGGGGGEFGEFHGHGHGHHHHHHHHHHHGGGGGHHGFGGGGHHHHHGHHGHHHFHHHHHHHHHHHHHHHHHHHGGGGGHHHHHFHGHHHGHHHFDECFGGGHGGGGGGG
@M02034:409:000000000-BFKT7:1:1101:22092:23514 1:N:0:29
AAAGTCGAGGTGCCTAAAGTGGCAACCCAGACTATTCCTACGGTTGGTGGTGTAGAGCTTCCTGTAGCCGCATGGCGTTCGTACTTAAATATGGAACTAACCATTCCAATTTTCGCTGTCTCTTATACACATCTCCGAGCCCACGAGACG
+
CCCCCFCCCCBCGGGGGGGGGGGHHHHGGHHGHHHHHHHHHGGGGGGGFGEFGHHGHHHHHHHHHHHHHGGGGGHHGGGGGGHHHHHHHHHHHHHFHHGFHHHHGHHHHHHHHHGGGGGGHHHHHHHHHHFHHHHHFFGGGFGGGGGGGG
@M02034:409:000000000-BFKT7:1:1101:13999:23519 1:N:0:29
AAAGTCGAGGTGCCTAAAGTGGCAACCCAGACTGCTCCTCATGTTGGGGGTGTAGAGCTTGCTGTAGCCTCATGGCTTTCGT
+
A3AAAFAABDABGGGGGGDGGGFHCHHGGGHGHB355AAA3B5B5D22A0A0EFF555AC3BE555@5@5B3B4B12?B31?
@M02034:409:000000000-BFKT7:1:1101:20457:23529 1:N:0:29
AAAGTCGAGGTGCCTAAAGTGGCAACCCAGACTGGGAGTGGTGTTGGTGGTGTAGAGCTTCCTGTAGCCGCATGGCGTTCGTACTTAAATATGGAACTAACCATTCCAATTTTCGCTGTCTCTTATACACATCTCCGAGCCCACGAGACG
+
BBBBBFBBBBABGGGGGGGGGGGHHHHGGHHGHHHHHGGHGHGHGHHGGGFGHHHGHHHHHHHHHHHHHGGGGGHHGGGGGGHHHHHHHHHHHHGHHHHHHHHGHHGHHHHHHHGGGGGHHHHHHHGHGHHHHHHGGCCFGGHGGGGGDF
@M02034:409:000000000-BFKT7:1:1101:6064:23540 1:N:0:29
AAAGTCGAGGTGCCTAAAGTGGCAACCCAGACTTCGGGGAAGGTTGGTGGTGTAGAGCTTCCTGTAGCCGCATGGCGTTCGTACTTAAATATGGAACTAACCATTCCAATTTTCGCTGTCTCTTATACACATCTCCGAGCCCACGAGACG
+
CBBCCFCCBCBCGGGGGGGGGGGHHHHGGHHGHHHGGGGGGGGHHHGGGGEFGHHGHHHHHHHHGHHHHGGGGGHHGGGGGGEHHHHGHHHHHHGHHHHHHHHHHHHHHHHHHHGGGGFHHHHHHHGHFFFHHHGHGCGGGGHGGGGGGG
@M02034:409:000000000-BFKT7:1:1101:20468:23543 1:N:0:29
AAAGTCGAGGTGCCTAAAGTGGCAACCCAGACTGGGAGTGGTGTTGGTGGTGTAGAGCTTCCTGTAGCCGCATGGCGTTCGTACTTAAATATGGAACTAACCATTCCAATTTTCGCTGTCTCTTATACACATCTCCGAGCCCACGAGACG
+
AAABBFBBBCAAGGGGGGGGFGGHHHHGGHHGHHHHHGEGFFFGFHHEFGEFGEGGHGHHHHHHGGHGGEGEGEGEE?EFEFGHHHFFHHGHHHFDFGGFGEFHHHGGHHHHGHGGGGFFHHHHHHHBGHFHGGDGCBC@BFHGGGCFFD
@M02034:409:000000000-BFKT7:1:1101:10002:23547 1:N:0:29
AAAGTCGAGGTGCCTAAAGTGGCAACCCAGACTCAGACGCCTGTTGGTGGTGTAGAGCTTCCTGTAGCCGCATGGCGTTCGTACTTAAATATGGAACTAACCATTCCAATTTTCGCTGTCTCTTATACACATCTCCGAGC
+
CCCCCFCCCCCBGGGGGGGGGGGHHHHGGHHGHFFCFEAAAGFBGGAAAAFFGFF5DEGH5GHHG5GDFFG0EEFAEEEFE???FGHGEGHGHH33FHHHC03B??FB4FDHFFFGGEEDGHHHHGGGHFFHFHH2E//B
@M02034:409:000000000-BFKT7:1:1101:22246:23547 1:N:0:29
AAAGTCGAGGTGCCTAAAGTGGCAACCCAGACTTCTAATTTGGTTGGTGGTGTAGAGCTTCCTGTAGCCGCATGGCGTTCGTACTTAAATATGGAACTAACCATTCCAATTTTCGCTGTCTCTTATACACATCTCCGAGCCCACGAGACG
+
BBABAFBBBBABGGGG4FGFGGGFHHFGGHHGHHHHHHHHHHHHHGGEGGEFGFHFHHHHHHHHHHHHHGGGGGHHGFGGGFHHHHHFHHHHHHHHHHHHHHFHHHGHHHHHHHGGGGGFHHHHHHHHHHHHHHGHG?GCGGHGCGCGGF
@M02034:409:000000000-BFKT7:1:1101:6949:23549 1:N:0:29
AAAGTCGAGGTGCCTAAAGTGGCAACCCAGACTCAGAATACGGTTGGTGGTGTAGAGCTTCCTGTAGCCGCATGGCGTTCGTACTTAAATATGGAACTAACCATTCCAATTTTTGCTGTCTCTTATACACATCTCCGAGCCCACGAGACG
+
AA>>AFABDDABGGGGGGGGGEFCFHHGGDHGHBGBGHFFFHGHG?EECDEFHHHFGHHHHEHDGHHHHGGEGGHHGGGGGGHGGHHGFHFHHHFFHHHHHHHFHHHHFGHHHFEHHHGHFHHFFFFGGGHHHHHHG@CGGGGECCCDDE
@M02034:409:000000000-BFKT7:1:1101:10434:23562 1:N:0:29
AAAGTCGAGGTGCCTAAAGTGGCAACCCAGACTATGTCTACTGTTGGTGGTGTAGAGCTTCCTGTAGCCGCATGGCGTTCGTACTTAAATATGGAACTAACCATTCCAATTTTCGCTGTCTCTTATACACATCTCCGAGCCCACGAGACG
+
CBCCCFCCCCABGGGGGGGGGGGGGGHGGHHGHHHHHHHHHHHHHHHEFGFFGHHHHHHHHHGHGHHHHGGGGGHHGGGGGGHHHHHHHHGHHHHHHHGHHHHHHHHHHHHHHHGGGGGGHGHHHHGHHHDGGGGGFCDCGGHGGGGGGG
@M02034:409:000000000-BFKT7:1:1101:10856:23565 1:N:0:29
AAAGTCGAGGTGCCTAAAGTGGCAACCCAGACTCTTAAGCAGGTTGGTGGTGTAGAGCTTCCTGTAGCCGCATGGCGTTCGTACTTAAATATGGAACTAACCATTCCAATTTTCGCTGTCTCTTATACACATCTCCGAGCCCACGAGACG
+
CCCCCFCCCCBCGGGGGGGGGGGHHHHGGHHGHHHHHHHHGHHGHHGGFGGGGHHGGHHHHHHHHHHGHGGGGGHHGGGGGGHHHHHHHHHHHHFFHHGHHHGHHHHHHHHHHHGGGGGFHHHHHHHHHGGHHHHHGCGCGGHGGGGGGG
@M02034:409:000000000-BFKT7:1:1101:26158:23580 1:N:0:29
AAAGTCGAGGTGCCTAAAGTGGCAACCCAGACTTCGCCTTCGGTTGGTGGTGTAGAGCTTCCTGTAGCCGCATGGCGTTCGTACTTAAATATGGAACTAACCATTCCATTTTCGCTGTCTCTTATACACATCTCCGAGCCCACGAGACGG
+
CCCCCFBBCCAAGGGGGGGFGGGGHHHGGHHGHHHGGGGGHHGGGGGEFGFFGFGFGGHHFHHHGHHHHFGFGGHHGGGGGEFGGHFFGHHHHHGGHHGHHHHHHHHHHHHHHGDFFFGHHHGHHHFHGHGHHFHG@FCFGHGGCGGGFG
@M02034:409:000000000-BFKT7:1:1101:20558:23584 1:N:0:29
AAAGTCGAGGTGCCTAAAGTGGCAACCCAGACTAATAATGCTGTTGGTGGTGTAGAGCTTCCTGTAGCCGCATGGCGTTCGTACTTAAATATGGAACTAACCATTCCAATTTTCGCTGTCTCTTATACACATCTCCGAGCCCACGAGACG
+
BAAABFBBBBBBGGGGGGGGGFGGHHHGGHHGGHHHHHHHHHHHHHHEFGEFGHHGGHHHHHHHHHHFHGGEFEHHGGGGGEFHHHHHHHHHHGDGFHHHHHHHHHHHHHHHHHGGGGEFHHHHHHHHHHHHHFFEFCGGGGHGGGGGGG
@M02034:409:000000000-BFKT7:1:1101:15550:23593 1:N:0:29
AAAGTCGAGGTGCCTAAAGTGGCAACCCAGACTAAGAATGATGTTGGTGGTGTAGAGCTTCCTGTAGCCGCATGGCGTTCGTACTTAAATATGGAACTAACCATTCCAATTTTCGCTGTCTCTTATACACATCTCCGAGCCCACGAGACG
+
BABBBFBB@DBAGGGGGBFGGGGHHHHGGHHGHHHHHHHHHHHHHHHGFFEFGFHDGHHHHHHHGHHHHGGFGFHHGGGGGFHHHHGGHHHHHGHHHHHHGHGGHHFHHHHHHHGGGGGHHHHHFHGGHHGHFHFHEBGCGFHGGGGEDG
@M02034:409:000000000-BFKT7:1:1101:11303:23597 1:N:0:29
AAAGTCGAGGTGCCTAAAGTGGCAACCCAGACTCCTTCGCCTGTTG
+
CCCCCFCCCCCCGGGGGGGGGGGHHHHGGHGGHC335AFE2BGHFH
@M02034:409:000000000-BFKT7:1:1101:19291:23599 1:N:0:29
AAAGTCGAGGTGCCTAAAGTGGCAACCCAGACTAATACGCGGGTTGGTGGTGTAGAGCTTCCTGTAGCCGCATGGCGTTCGTACTTAAATATGGAACTAACCATTCCAATTTTCGCTGTCTCTTATACACATCTCCGAGCCCACGAGACG
+
BABBBFBBBBBBGGGBGFGDGGGHHHHGGHCFFGHHBFCEEECEEGGGGGGGGFHEFHHGHHHHHFGEEFG?EEHHGEGGGGHHHHHFFGGHHGHFFHGH3?FFFGHGHGGHFFDCFDBGHGGFBFFH2GF<GFF1C/@D@FHGGGGFGF
@M02034:409:000000000-BFKT7:1:1101:19092:23602 1:N:0:29
AAAGTCGAGGTGCCTAAAGTGGCAACCCAGACTACTCGGGGTGTTGGTGGTGTAGAGCTTCCTGTAGCCGCATGGCGTTCGTACTTAAATATGGAACTAACCATTCCAATTTTCGCTGTCTCTTATACACATCTCCGAGCCCACGAGACG
+
CCCCCFCCCCCCGGGGGGGGGGGHHHHGGHHGHHHHHGGGGFGGGHHGFGGFGHHHHHHHHHHHHHHHHGGGGGHHGEGGGGHHHHGHHHHHGHGHHHHHHHHHHHHHHHHHHHGGGGGHHHHHHHGHGFHHHHGFGCCCGGGGGGGGGG
@M02034:409:000000000-BFKT7:1:1101:5825:23625 1:N:0:29
AAAGTCGAGGTGCCTAAAGTGGCAACCCAGACTAATAAGCATGTTGGTGGTGTAGAGCTTCCTGTAGCCGCATGGCGTTCGTACTTAAATATGTAACTAACCATTCCAATTTTCGCTGTCTCTTATACACATCTCC
+
>>>>>DAA>AAAGGGCCGFFGFAAGDGAFBFDGBGFH5ABF535D52AAEA1BFDB5BBFHHHB5BB5FEF?EGHHGEFGEGHHHHGFGGB4B44BFFFGHHGHHHHG4FGBGH/>EEEGHHHGHHDDBEB2F33F
@M02034:409:000000000-BFKT7:1:1101:11325:23627 1:N:0:29
AAAGTCGAGGTGCCTAAAGTGGCAACCCAGACTCAGCCGTCGGTTGGTGGTGTAGAGCTTCCTGTAGCCGCATGGCGTTCGTACTTAAATATGGAACTAACCATTCCAATTTTCGCTGTCTCTTATACACATCTCCGAGCCCACGAGACG
+
BBCCBFCBCCCCGGGGGGGFFGGHHHHGGHHGHHHHHHGGGGGGGGGGGGGFGFHGHFHHHHHHHHGFEFGEEGHHGFGGFFFFHHHHFHHHHHFFFHHHHCDGGGFDGHHHHGCDGGBGHHHHFGFHGFGFHHHFEBGCCFEGGGGGGG
@M02034:409:000000000-BFKT7:1:1101:17424:23630 1:N:0:29
AAAGTCGAGGTGCCTAAAGTGGCAACCCAGACTGATTGTGAGGTTGGTGGTGTAGAGCTTCCTGTAGCCGCATGGCGTTCGTACTTAAATATGGAACTAACCATTCCAATTTTCGCTGTCTCTTATACACATCTCCGAGCCCACGAGACG
+
CDCCCFCCCDCCGGGGGGGGGGGHHHHGGHHGHHHHHHHHHHHHHHGGGGFFGHHGHHHHHHHHHHHHHGGFEGHHGGGGGGHHHHHHHHHHHHHHHHGGHHGHHHGGHHHHHHGGGGGHHHHHHHHHGHFHHHHHGGGGGGHGGGGGGG
@M02034:409:000000000-BFKT7:1:1101:18125:23645 1:N:0:29
AAAGTCGAGGTGCCTAAAGTGGCAACCCAGACTAATAAGCAGGTTGGTGGTGTAGAGCTTCCTGTAGCCGCATGGCGTTCGTACTTAAATATGGAACTAACCATTCCAATTTTCGCTGTCTCTTATACACATCTCCGAGCCCACGAGACG
+
ABBBBFCBCCCBGGGGGGGGGGGHGHHGGHHGHHHHHHHHHHHHHHGFFGEFHHGFHHHHHHHHHHHGHGGEGEHGFEGGGFHHHHHFHHGHHHHHGHHHHHHHHHHGHHHHHHGGGGGHHHHHGHHHGHHHHHGBCBGFGGGGGGGGCF
@M02034:409:000000000-BFKT7:1:1101:26599:23652 1:N:0:29
AAAGTCGAGGTGCCTAAAGTGGCAACCCAGACTTCTCATTCGGTTGGTGGTGTAGAGCTTCCTGTAGCCGCATGGCGTTCGTACTTAAATATGGAACTAACCATTCCAATTTTCGCTGTCTCTTATACACATCTCCGAGCCCACGAGACG
+
CCCCCFCCDBCCGGGGGGGGGGGHHHHGFHHGHHHHHGHHHHGFFGGEFGEFHHHHHHHHHHHHHHGHHGG?EFHFGGGGGDHHHHGGHHBGHHGHHHHHHHHHHHGGHHHHHHGGGGGHHHHHHHHHFHGHHHHEE@DCGGHGGGGGGG
@M02034:409:000000000-BFKT7:1:1101:5032:23657 1:N:0:29
AAAGTCGAGGTGCCTAAAGTGGCAACCCAGACTCCGCCTTCTGTTGGTGGTGTAGAGCTTCCTGTAGCCGCATGGCGTTCGTACTTAAATATGGAACTAACCATTCCAATTTTCGCTGTCTCTTATACACATCTCCGAGCCCACGAGACG
+
BCBBBFCCCCCCGGGGGGGGGGGHHHHGGHHGHHGGGGGGHHGHHHGGGGGFHHHHFHGHHHHHGHHHHFGGGGHHGGGGGGBHHHFHHHGHHHHEFHFFGHHHHHGHHHHHGHGGGGGHHHHHHHFHFHGHHGHBACCCGGHGGGGGGG
@M02034:409:000000000-BFKT7:1:1101:19357:23658 1:N:0:29
AAAGTCGAGGTGCCTAAAGTGGCAACCCAGACTCCTAAGACGGTTGGTGGTGTAGAGCTTCCTGTAGCCGCATGGCGTTCGTACTTAAATATGGAACTAACCATTCCAATTTTCGCTGTCTCTTATACACATCTCCGAGCCCACGAGACG
+
CCCCCFCCCCBCGGGGGGGGGGGHHHHGGHHGHHHHHHHHHGGGGEGGGGGGEHGEGHHHHHHHGHGFGFGGGGFAEEFGGEFHHHH3FGHHFG3DFHHHFEGHHFHGHGHHHFGGGGEGFHHFFFFGHHHHHGHDE@GGGGHGGCCFGD
@M02034:409:000000000-BFKT7:1:1101:5030:23677 1:N:0:29
AAAGTCGAGGTGCCTAAAGTGGCAACCCAGACTCCGCCTTCTGTTGGTGGTGTAGAGCTTCCTGTAGCCGCATGGCGTTCGTACTTAAATATGGAACTAACCATTCCAATTTTCGCTGTCTCTTATACACATCTCCGAGCCCACGAGACG
+
AAAAAFA1DDAAGGFG1EGGCFFCBFGFGHGFHHFEECEGFHHGHHHGGFEGEHGEEAFFG1FFBGHGFE/EEGH0>EEGGECGEFGD1FGFHF1D@FDB>F1BE2GB2GFGFFEFGGE1FFFGHHBGDFBGHFFDC<C//<<FC<ACGG
@M02034:409:000000000-BFKT7:1:1101:20919:23682 1:N:0:29
AAAGTCGAGGTGCCTAAAGTGGCAACCCAGACTGG
+
A?AAAFAADDA1GGE1FB1GBGG0GAFECCEGFHC
@M02034:409:000000000-BFKT7:1:1101:19441:23685 1:N:0:29
AAAGTCGAGGTGCCTAAAGTGGCAACCCAGACTGCGCAGAATGTTGGTGGTGTAGAGCTTCCTGTAGCCGCATGGCGTTCGTACTTAAATATGGAACTAACCATTCCAATTTTCGCTGTCTCTTATACACATCTCCGAGCCCACGAGACG
+
AABBAFAAD?ABGGG5CEGFEGDHHHHGGHHGHHHGGGGCGFGHHHHFGGAFEHHHHHHHHGHHHHHGHGGEEGHGGGGFFFHHHHBFHFHHEHHGHHGHGHFHHFFEFHHHGFGGGGDEHFHHDGGFDGHHHGFFA@DGCGEACFCFDC
@M02034:409:000000000-BFKT7:1:1101:5125:23687 1:N:0:29
AAAGTCGAGGTGCCTAAAGTGGCAACCCAGACTCCTTCGGGGGTTGGTGGTGTAGAGCTTCCTGTAGCCGCATGGCGTTCGTACTTAAATATGGAACTAACCATTCCAATTTTCGCTGTCTCTTATACACATCTCCGAGCCCACGAGACG
+
CCCCCFCABBCCGGGGGGGFGGGHHHHGGHHGHHHHDFFEGGGGGGGA?1EF?3F3B@FEBGFFGBG43EF/EEG0EE//?E2?FFGG34GFGH32FGHF202BF3FDBGFHH>C/CD/FGHFF1DF1FCFHGFF?>-@C@FGC@-AC?C
@M02034:409:000000000-BFKT7:1:1101:18806:23691 1:N:0:29
AAAGTCGAGGTGCCTAAAGTGGCAACCCAGACTACGAAGGCGGTTGGTGGTGTAGAGCTTCCTGTAGCCGCATGGCGTTCGTACTTAAATATGGAACTAACCATTCCAATTTTCGCTGTCTCTTATACACATCTCCGAGCCCACGAGACG
+
CCCCCFCCCCCCGGGGGGGFGGGGHHHGGHHGHHHGGHGGHGGGGGGEFGEFGHHGGHHHHHHHHHHHHGGGGGHHGGGGGGHHHHHHHHHHHHHHHGHHHHHGHHHHHHHHHHGGGGGHHHHHHHHHHHHHHHHHDCGGGEEGGGGGGG
@M02034:409:000000000-BFKT7:1:1101:10594:23694 1:N:0:29
AAAGTCGAGGTGCCTAAAGTGGCAACCCAGACTGCGCCGACGGTTGGTGGTGTAGAGCTTCCTGTAGCCGCATGGCGTTCGTACTTAAATATGGAACTAACCATTCCAATTTTCGCTGTCTCTTATACACATCTCCGAGCCCACGAGACG
+
AAABCFCCCBBCGGGGGGGFGGGHHHHGGHHGHHHGGGGGGGGEGGGGGGGFGHHFHGHHHHHHHHHHGGGEFGHGGGGGGGHHHHHHHHHHHHGGHHHHHHGHHFHHGHHHHFGFGGGHBFHHHHHHGGGHHHHGE@DDDGHGFGDDGG
@M02034:409:000000000-BFKT7:1:1101:22673:23701 1:N:0:29
AAAGTCGAGGTGCCTAAAGTGGCAACCCAGACTGCTCAGCATGTTGGTGGTGTAGAGCTTCCTGTAGCCGCATGGCGTTCGTACTTAAATATGGAACTAACCATTCCAATTTTCGCTGTCTCTTATACACATCTCCGAGCCCACGAGACG
+
AABBBFBABBBBGGGGGGGFGGGFHHHGGHHGHHHHGHHHHHHHHHHGGGGGHHGHHHHHGHHHGHGHHGG0EEHFGGGGGGHHHHHHHHHHHHGHFHFFFFFGHHFFHHHHHGGGGGGHHHHHGHHHHHHHHHGFA?CCCEHFCG?DGA
@M02034:409:000000000-BFKT7:1:1101:18815:23708 1:N:0:29
AAAGTCGAGGTGCCTACAGTGGCAACCCAGACTACGAAGGCGGTTGGTGGTGTAGAGCTTCCTGTAGCCGCATGGCGTTCGTACTTAAATATGGAACTACCCATTCCAATTTTCGCTGTCTCTTATACACATCTCCGAGCCCACGAGACG
+
AA3AAFAADDA>EFGG4AFFFGGGFEGDEFHGFGHEGHGGGCGGEGGEFGAFAFGDGBGHHBGGFFFEBEEEGGGGEEEFEEGHHHFFFHFHHHGFFHF3BEDGHFF4GHEHHBCEFG?FHHHGFHHHFGHEGHHHF@/C@FHFG-<DCD
@M02034:409:000000000-BFKT7:1:1101:11687:23717 1:N:0:29
AAAGTCGAGGTGCCTAAAGTGGCAACCCAGACTGAGAAGAATGTTGGTGGTGTAGAGCTTCCTGTAGCCGCATGGCGTTCGTACTTAAATATGGAACTAACCATTCCAATTTTCGCTGTCTCTTATACACATCTCCGAGCCCACGAGACG
+
CCCCBFCCBCCCGGGGGGGGGGGHHHHGGHHGHHHHHHHHHGHGHHHGGGGFHHHHHHHHHHHHHHHHHGGGGGHHGGGGGGHHHHHGHHHHHHHHHHHGHHHHHHHHHHHHHHGGGGGHHHHHHHHHHHGHHHHHGCGGGGHGGGCGGG
@M02034:409:000000000-BFKT7:1:1101:11198:23717 1:N:0:29
AAAGTCGAGGTGCCTAAAGTGGCAACCCAGACTCAGAAGACGGTTGGTGGTGTAGAGCTTCCTGTAGCCGCATGGCGTTCGTACTTAAATATGGAACTAACCATTCCAATTTTCGCTGTCCTTATACACATCTCCGAGCCCACGAGACGG
+
BCCCCFCCCCBBFGGGGGGGGGGHHHHGGHHGHHHHHHHHHGGGGGGFFGGFHHHHHHHHHHHHHHHHHGGGGGHHGGGGGGHHHHGHHHHHHHHHGHHHHHGHHHGHHHHHHHGGGGGHHHHHHGFHFFHHHHHGCGGCGHGGGGFGGD
@M02034:409:000000000-BFKT7:1:1101:22987:23728 1:N:0:29
AAAGTCGAGGTGCCTAAAGTGGCAACCCAGACTATGCTGGCGGTTGGTGGTGTAGAGCTTCCTGTAGCCGCATGGCGTTCGTACTTAAATATGGAACTAACCATTCCAATTTTCGCT
+
CCCCCFCCCCBBGGGGGGGGGGGHHHHGGHHGHHHHHHHHGGGAEEEEFG1FABG5FE3G5BFD@5B5BE//?EG1>?E1E>???FBGHGBBGF3?BG3FGHHFF4B4F4BHH?//?
@M02034:409:000000000-BFKT7:1:1101:8730:23729 1:N:0:29
AAAGTCGAGGTGCCTAAAGTGGCAACCCAGACTGGGGCTCAGGTTGGTGGTGTAGAGCTTCCTGTAGCCGCATGGCGTTCGTACTTAAATATGGAACTAACCATTCCAATTTTCGCTGTCTCTTATACACATCTCCGAGCCCACGAGACG
+
CCCCCFCCCCCCGGGGGGGGGGGHHHHGGHHGHHFCFGGHHHHHHHGGGGGGHHHHHHHHHHHHHHHHHGGGGGHGGGGGGGHHHHHHGHGHHHFHGHHHHHHFHHFHGHHHHHGGGGGFHGHHGHGFGHDGFHGFGFFGGGHGFGGGGG
@M02034:409:000000000-BFKT7:1:1101:21364:23730 1:N:0:29
AAAGTCGAGGTGCCTAAAGTGGCAACCCAGACTCAGAATCAGGTTGGTGGTGTAGAGCTTCCTGTAGCCGCATGGCGTTCGTACTTAAATATGGAACTAACCATTCCAATTTTCGCTGTCTCTTATACACATCTCCGAGCCCACGAGACG
+
3AABBFABBD>AGGGGGGGGGGGHFEHFGCD2FHBGFGHHHGHHHHEFGGGGFEGEGBGHDFGFDFGGFEEEEGHFEGCGGGHHHHHHFGFGHFFBGHDFHHGFHFDGHHFHHHCDFGEGFHHHFFBG21FHHGF1?/C/DFHGG/@D/C
@M02034:409:000000000-BFKT7:1:1101:8730:23749 1:N:0:29
AAAGTCGAGGTGCCTAAAGTGGCAACCCAGACTGGGGCTCAGGTTGGTGGTGTAGAGCTTCCTGTAGCCGCATGGCGTTCGTACTTAAATATGGAACTAACCATTCCAATTTTCGCTGTCTCTTATACACATCTCCG
+
AAAAAFB@DDAAGGGFCGGBFGEHFFGE2FEGHHHCCDGFFFHHHHGEFGGFHFGFGBHHGBHGFFG5DEE0EEHCEEFEGEBGGHF3F44GGF3@BF3?30BFG?DDFGHHH4EEGFEBHBGGGGF3?22F2F32?
@M02034:409:000000000-BFKT7:1:1101:15310:23764 1:N:0:29
AAAGTCGAGGTGCCTAAAGTGGCAACCCAGACTAATCCTAAGGTTGGTGGTGTAGAGCTTCCTGTAGCCGCATGGCGTTCGTACTTAAATATGGAACTAACCATTCCAATTTTCGCTGTCTCTTATACACATCTCCGAGCCCACGAGACG
+
BBAABFAAAD>AFFGGGGGGGFFCFHHGFAFCC3FGHHHFEGHFGGGFFFGFGGGBFHHHGFHFFFHGHGEEEFHHGGGGEGFEFHFGDGHHHFGHHHFHHHFHHFHGHHHHHHGDEDEF4GFGHHFF3F?GGHGHGD/>DGHGGGGCGF
@M02034:409:000000000-BFKT7:1:1101:19510:23772 1:N:0:29
AAAGTCGAGGTGCCTAAAGTGGCAACCCAGACTTGTCGTGATGTTGGTGGTGTAGAGCTTCCTGTAGCCGCATGGCGTTCGTACTTAAATATGGAACTAACCATTCCAATTTTCGCTGTCTCTTATACACATCTCCGAGCCCACGAGACG
+
CCCCBFBBBCCCGGGGGGGGGGGHHHHGGHHGHH3DGEGGCGHHHHHEEEGFFFHDGGHHHHHHHFGFFGGEEGG1EEEGGGCHHHHGFHHGHHBDFHHHEEBGHHHHHHHHHHEGGGEFHHGHDH?FHEHHHHHGC>CF@GHGGGGA?D
@M02034:409:000000000-BFKT7:1:1101:13012:23776 1:N:0:29
AAAGTCGAGGTGCCTAAAGTGGCAACCCAGACTCATCGTTGTGTTGGTGGTGTAGAGC
+
AAABBFAADBBBGGGGGFGGGGGHHHHGGEHGHHFHHFHGHGGHHEGGC1ECA3D555
@M02034:409:000000000-BFKT7:1:1101:15266:23787 1:N:0:29
AAAGTCGAGGTGCCTAAAGTGGCAACCCAGACTGAGGGTCGGGTTGGTGGTGTAGAGCTTCCTGTAGCCGCATGGCGTTCGTACTTAAATATGGAACTAACCATTCCAATTTTCGCTGTCTCTTATACACATCTCCGAGCCCACGAGACG
+
CBCCCFCCCCCCGGGGGGGGGGGHHHHGGHHGHHHHGGGHGGGHGGGGGGFFHHHHHHHHHHHHHHHHHGGGGGHHGGGGGGHHHHHHHHHHHHGHHHHHHHHHHHHHHHHHHHGGGGGGHHHHGHHHHFFHHHHGG?FGGGHGGGCGGG
@M02034:409:000000000-BFKT7:1:1101:13072:23792 1:N:0:29
AAAGTCGAGGTGCCTAAAGTGGCAACCCAGACTAATACGAATGTTGGTGGTGTAGAGCTTCCTGTAGCCGCATGGCGTTCGTACTTAAATATGGAACTAACCATTCCAATTTTCGCTGTCTCTTATACACATCTCCGAGCCCACGAGACG
+
BBCCCFCCCCCCGGGGGGGFGGGGHHHGGHHGHHHHHHHGHHHHHHHEFGFFHFHFHHHHHFHHHHHHHGCEGGHHGGGGGFHHHHGGHHHHHHHGHHHHHHHHHHGHHHHHHHGGGGGHHGHHFHGHHHFHFHHHF/DCGGHGGGGGGG
@M02034:409:000000000-BFKT7:1:1101:18219:23796 1:N:0:29
AAAGTCGAGGTGCCTAAAGTGGCAACCCAGACTCAGACGTCTGTTGGTGGTGTAGAGCTTCCTGTAGCCGCATGGCGTTCGTACTTAAATATGGAACTAACCATTCCAATTTTCGCTGTCTCTTATACACATCTCCGAGCCCACGAGACG
+
BBBABFBCCCBBFGGGGGGGGGGFFHHGFFGFHGGGGGFFEHFHHHG2FEAFGFFEGBGHHHHFHHGGHGGGGFHAE?EEE1BGEFHGHFFHHHFHHGHHFHHFHHHGHHHHHFGGGGAFFGHHHFFHGGHGHHHGFBDGFGHGGFCDGG
@M02034:409:000000000-BFKT7:1:1101:23416:23796 1:N:0:29
AAAGTCGAGGTGCCTAAAGTGGCAACCCAGACTTCTCCTCTTGTTGGTGGTGTAGAGCTTCCTGTAGCCGCATGGCGTTCGTACTTAAATATGGAACTAACCATTCCAATTTTCGCTGTCTCTTATACACATCTCCGAGCCCACGAGACG
+
BBBBAFBBBBA@GGGGGGGGGGGHHHHGFHHGHHHHCHHHHHHGHHGEFFEFHHGDBHGHGHHGHFHHHGGGGGHGGGGGGGGHHHFHHHHHHHFFGGFFHHHHGHFGHHHHGHGGGGGFFHHHHGGHDCFFHHHBGC<@@FECDGC/CA
@M02034:409:000000000-BFKT7:1:1101:10735:23801 1:N:0:29
AAAGTCGAGGTGCCTAAAGTGGCAACCCAGACTGATAAGAATGTTGGTGGTGTAGAGCTTCCTGTAGCCGCATGGCGTTCGTACTTAAATATGGAACTAACCATTCCAATTTTCGCTGTCTCTTATACACATCTCCGAGCCCACGAGACG
+
BCCCCFCCCCBAGGGGGGGGGGGFHHHEGHHGHHHHHHHHHHHHHHHGFGEFGFHHHFHHHGHHGHHHHEEEEGHHGGGGFEGHHHHFHHGHHHGHGHGGHHGHHHHGGHHHHHGGGGGHHGHHGHHHHHEHHHHHGCGCFGHGGGGGGG
@M02034:409:000000000-BFKT7:1:1101:25202:23802 1:N:0:29
AAAGTCGAGGTGCCTAAAGTGGCAACCCAGACTTTGATTCTTGTTGGTGGTGTAGAGCTTCCTGTAGCCGCATGGCGTTCGTACTTAAATATGGAACTAACCATTCCAATTTTCGCTGTCTCTTATACACATCTCCGAGCCCACGAGACG
+
BBCCCFCCCCBAGGGGGGGFGGGHHHHGGHHGHHHHHHHHHHHHHHHEFGEFGGHGGGHHFGHHGFHGHEFGGGHFEEGGFFHHHHHGHHHHHHFFFHGGHHGHHHHHHHHHHGEEFGGHHHHHHHFHFHHGHGFDCBFCDGHGGGGGFG
@M02034:409:000000000-BFKT7:1:1101:23433:23804 1:N:0:29
AAAGTCGAGGTGCCTAAAGTGGCAACCCAGACTTCTCCTCTTGTTGGTGGTGTAGAGCTTCCTGTAGCCGCATGGCGTTCGTACTTAAATATGGAACTAACCATTCCAATTTTCGCTGTCTCTTATACACATCTCCGAGCCCACGAGACG
+
CCCCCFCCCBCBGGGGGGGGGGGHHHHGCHGGHFGHFHHHFHHHHGGGFEGFHFHHHHFHHHHHGGHGFFFEEGHFGGGGFFGHHGFFBGGFHHDGHHHH3?3FGFFDGGHHHHFCGGEGFFHHGGBHDGHGGH3GB/B/DFHGGGCAEG
@M02034:409:000000000-BFKT7:1:1101:8643:23809 1:N:0:29
AAAGTCGAGGTGCCTAAAGTGGCAACCCAGACTCCGAATACTGTTGGTGGTGTAGAGCTTCCTGTAGCCGCATGGCGTTCGTACTTAAATATGGAACTAACCATTCCAATTTTCGCTGTCTCTTATACACATCTCCGAGCCCACGAGACG
+
CCCCBFCCCBBCGGGGGGGGGGGHHHHGGHHGHHHGEGGGHHHHHHGGGGGGHHHFHHHHHHHHHHHHHGG?EGHHGGGGGGGHHHHHHHHHHHBGHHHHHHGHHGHHHHHHHGGGGGGFHHHHHHFHFGFHHHHFGCFFCEHGG@C/EF
@M02034:409:000000000-BFKT7:1:1101:7536:23811 1:N:0:29
AAAGTCGAGGTGCCTAAAGTGGCAACCCAGACTTCGTCGTCGGTTGGTGGTGTAGAGCTTCCTGTAGCCGCATGGCGTTCGTACTTAAATATGGAACTAACCATTCCAATTTTCGCTGTCTCTTATACACATCTCCGAGCCCACGAGACG
+
CCCCCFCCCCBCGGGGGGGGGGGHHHHGGHHGHHHGHGGGGGGGGGGGFFEGHHHGHHHHHHHHHGHGHGGFFGHGGFGGGGHHHHHHHHHHHHDGFHGHHHHHHHHHHHHHHHGGGGFHHHHHHFHHGGHHHHHHEBGCGGHGGGCGGF
@M02034:409:000000000-BFKT7:1:1101:6020:23811 1:N:0:29
AAAGTCGAGGTGCCTAAAGTGGCAACCCAGACTATGGGTCCTGTTGGTGGTGTAGAGCTTCCTGTAGCCGCATGGCGTTCGTACTTAAATATGGAACTAACCATTCCAATTTTCGCTGTCTCTTATACACATCTCCGAGCCCACGAGACG
+
A>ABAFAABDABGGGGGGGFGGGHGHHGGHHGHHHGHHHGDHFDGHHGGGGGHHHHHFHHHHHGGFHEFFGGGGHEEEGGGGHHHHHGHGHHHHFEGHFFHHBGGFFFGGHHHHGGGGGHHHHHFHFHFGGHGFHF?DCCGEHGGGGGDC
@M02034:409:000000000-BFKT7:1:1101:8660:23815 1:N:0:29
AAAGTCGAGGTGCCTAAAGTGGCAACCCAGACTCCGAATACTGTTGGTGGTGTAGAGCTTCCTGTAGCCGCATGGCGTTCGTACTTAAATATGGAACTAACCATTCCAATTTTCGCTGTCTCTTATACACATCTCCGAGCCCACGAGACG
+
BBBBBFBCCCBBGGGGGGGGGGGHHHHGGHHGHHHGGGGGHHHHHHHGGGGGHHHGHHHGHHHHHHHHHGGGGGHHGGGGGEHHHHHGHHHHHHBGHHGFGHGHHHHGFGHHHHGGGGGHHHHHHHFHFGFHFHGEF/BCCEGGGGGGGG
@M02034:409:000000000-BFKT7:1:1101:12114:23833 1:N:0:29
AAAGTCGAGGTGCCTAAAGTGGCAACCCAGACTAATAAGGATGTTGGTGGTGTAGAGCTTCCTGTAGCCGCATGGCGTTCGTACTTAAATATGGAACTAACCATTCCAATTTTCGCTGTCTCTTATACACATCTCCGAGCCCACGAGACG
+
CCDDDFDCDCCBGGGGGGGGGGGHHHHGGHHGHFBDAGHDBAGHHHHGFGEFHHHGHHHHHHHHHHHHHFGGGGHHGGGGGGHHHHHHHHHHHHGFGHHHHHHHHHGHHHHHHHGGGGGHHHHHHHHHHHFHHHGHFBDGGGHGGCGGGC
@M02034:409:000000000-BFKT7:1:1101:19172:23836 1:N:0:29
AAAGTCGAGGTGCCTAAAGTGGCAACCCAGACTCTGGGGCAGGTTGGTGGTGTAGAGCTTCCTGTAGCCGCATGGCGTTCGTACTTAAATATGGAACTAACCATTCCAATTTTCGCTGTCTCTTATACACATCTCCGAGCCCACGAGACG
+
CCCCCFCCCCCCGGGGGGGGGGGHHHHGGHHGHHHHHHGGGGGHHHGFFGEFGGHHHHHHHHHHHHHHHGGGGGHHGGGGGGHHHHHHHHHHHHHHHHHHHHHHHHHHHHHHHHGGGGGHHHHHHHHHHHHHHHGHGFCGGGHGGGGGGG
@M02034:409:000000000-BFKT7:1:1101:15014:23839 1:N:0:29
AAAGTCGAGGTGCCTAAAGTGGCAACCCAGACTTCTGAGAAGGTTGGTGGTGTAGAGCTTCCTGTAGCCGCATGGCGTTCGTACTTAAATATGGAACTAACCATTCCAATTTTCGCTGTCTCTTATACACATCTCCGAGCCCACGAGACG
+
BBBBBFBBBBBBGGGGGGGGGGGHHHHGGHHGHFHHHGHFGHHHGHGAFDGCA3GBFGEFAGHHGAFFFEG@EGFAEBEFEEBGFGFFDGHFGF3@FGHF3F3FGGGBFGGHF4EEEEEFEHHFBFE3DFD2GHHBF/DC/FAFGGG//A
@M02034:409:000000000-BFKT7:1:1101:21240:23840 1:N:0:29
AAAGTCGAGGTGCCTAAAGTGGCAACCCAGACTCAGGAGAAGGTTGGTGGTGTAGAGCTTCCTGTAGCCGCATGGCGTTCGTACTTAAATATGGAACTAACCATTCCAATTTTCGCGTCTCTTATACACATCTCCGAGCCCACGAGACGG
+
CCCCCFCCCCCCGGGGGFGFGGGHHHHGGHHGHHGGHFFGGHGHHHGDFAEEAAF5DEFGFGHGHFHFFEGCGGC1EBEFFE2FGHHHFHHFFF33FGFH3?3FFEGFHGGHHDEGFEDGHHHHHHHHHHHHGFHGBFGGGHED@GFDFG
@M02034:409:000000000-BFKT7:1:1101:8036:23842 1:N:0:29
AAAGTCGAGGTGCCTAAAGTGGCAACCCAGACTAAGGATACGGTTGGTGGTGTAGAGCTTCCTGTAGCCGCATGGCGTTCGTACTTAAATATGGAACTAACCATTCCATTTTCGCTGTCTCTTATACACATCTCCGAGCCCACGAGACGG
+
AABBBFBBBBBBGGGGGGGGGGGGFHHFGHHGHHHHHHHHHGGGGGGGGGEFGHHFHHHHHHHHFHHHHEGFGFHHGGGGGFHHHHHHHGHHHHGFHHHHHHGHHHHHHHHHHGGGGFHHHHHHHHGGHFHHHHHGGGGGGHGGGGGGGD
@M02034:409:000000000-BFKT7:1:1101:9259:23846 1:N:0:29
AAAGTCGAGGTGCCTAAAGTGGCAACCCAGACTGGTTGTAGTGTTGGTGGTGTTGAGCTTCCTGTAGC
+
ABBBBFBADBBBGGGGGGGGGGGHHHHGGHHGHCA5BAEHGHHHHEEGG2EAE1B5B3AF5FG5B555
@M02034:409:000000000-BFKT7:1:1101:15018:23857 1:N:0:29
AAAGTCGAGGTGCCTAAAGTGGCAACCCAGACTATGCCTCCTGTTGGTGGTGTAGAGCTTCCTGTAGCCGCATGGCGTTCGTACTTAAATATGGAACTAACCATTCCAATTTTCGCTGTCTCTTATACACATCTCCGAGCCCACGAGACG
+
BBBABFBBBBBAGGGGGGGGGFGGHHHGGHGGHHGHHHGHCHHHHFGAFEEFHGGBGEGGHFHHGHHHHFGCEGHHG>EFGE?GHHHHHGGFHHBGFHFHHHHHFHHEGGFGF4/EFE??4FGD4F??FBDHFHHBF/BCGGECDCFDG?
@M02034:409:000000000-BFKT7:1:1101:16539:23859 1:N:0:29
AAAGTCGAGGTGCCTAAAGTGGCAACCCAGACTTTGTCGTCTGTTGGTGGTGTAGAGCTTCCTGTAGCCGCATGGCGTTCGTACTTAAATATGGAACTAACCATTCCAATTTTCGCTGTCTCTTATACACATCTCCGAGCCCACGAGACG
+
ABAAAFBBBBAAGGGGGGGGGGGFFGFEFEGGCHHFHHEFGHGHHHGEFFEFFDGFHBFGHFGHGHHFHGGGGGHFEEFEGEFEEHFFFHGHHFFHGHHHHHGHHHHHFHHHHDGGGGEFFBGHEGFHGHHGHHHDE/D?GGGGFGGGGG
@M02034:409:000000000-BFKT7:1:1101:15583:23864 1:N:0:29
AAAGTCGAGGTGCCTAAAGTGGCAACCCAGACTTGGCAGCAGGTTGGTGGTGTAGAGCTTCCTGTAGCCGCATGGCGTTCGTACTTAAATATGGAACTAACCATTCCAATTTTCGCTGTCTCTTATACACATCTCCGAGCCCACGAGACG
+
CBCCCFCCCCCCGGGGGGGFGGGHHHHGGHHGHHHHHHGGHHHHGHGEGGGFHHHHHHHHHHHHHHHHHGGGGGHHGGGGGGGHHHHGHHGHHHHGHHHHHHHHHHGHFHGHHHGGGGGHHHHHHHHHGHFHHHHFF@DDGGGGGGGGGG
@M02034:409:000000000-BFKT7:1:1101:24989:23865 1:N:0:29
AAAGTCGAGGTGCCTAAAGTGGCAACCCAGACTAAGCAGAATGTTGGTGGTGTAGAGCTTCCTGTAGCCGCATGGCGTTCGTACTTAAATATGGAACTAACCATTCCAATTTTCGCTGTCTCTTATACACATCTCCGAGCCCACGAGACG
+
CCCCCFCCCCCCGGGGGGGGGGGHHHHGGHHGHHHHGGGGCHHHHFFFFFGCFBGBEGFG5FGHGFGEDEGAFFG1E?EFEEEGFFHHFHHFFF33FGHG313BBFDBFGHHH4EEFGEGHHHF4BFFGFH2GGH??/BCCFEFGC<D/E
@M02034:409:000000000-BFKT7:1:1101:21922:23866 1:N:0:29
AAAGTCGAGGTGCCTAAAGTGGCAACCCAGACTACTAAGAATGTTGGTGGTGTAGAGCTTCCTGTAGCCGCATGGCGTTCGTACTTAAATATGGAACTAACCATTCCAATTTTCGCTGTCTCTTATACACATCTCCGAGCCCACGAGACG
+
BBBBBFBBBBBBGGGGGGGGGGGHHHHGGHCGHHHHGHHHHHHHHGHGGGGGHGGFGHHHHHHHGGHHHGGEGGFFCGGGGGFHHHGGHHFHHHFFHHHHHGBHHHHHHHHHHHGGGGGHFFGBGFGHFFGHHHGHG@DFGGHG?/ADGG
@M02034:409:000000000-BFKT7:1:1101:14254:23867 1:N:0:29
AAAGTCGAGGTGCCTAAAGTGGCAACCCAGACTAATAAGCAGGTTGGTGGTGTAGAGCTTCCTGTAGCCGCATGGCGTTCGTACTTAAATATGGAACTAACCATTCCAATTTTCGCTGTCTCTTATACACATCTCCGAGCCCACGAGACG
+
CCCCCFCCCCAAGGGGGGGGGGGHHHHGGHHGHHHHHHHHHHHHHHGGGGGFGHHFGHHHHHHGHHHGHGGGGGHHGFGGGGGHHHHHHHHHHGGHHHHHHHGHHHHGHHHHHHGGGGGGHHHHHHFHHHFHHHHHDBGFFGHGGCCGGD
@M02034:409:000000000-BFKT7:1:1101:12049:23872 1:N:0:29
AAAGTCGAGGTGCCTAAAGTGGCAACCCAGACTGCTCCGCCGGTTGGTGGTGTAGAGCTTCCTGTAGCCGCATGGCGTTCGTACTTAAATATGGAACTAACCATTCCAATTTTCGCTGTCTCTTATACACATCTCCGAGCCCACGAGACG
+
BBBBAFABBBBBGGGGGG4BGGGHGHHGGHGGHHHHHHGGGGGEFGCGFEEFHHHGHHHHHHHHHHHGGGGGGGHHGGGFGGEHHHEFGHGHGHHHFHFGHHGHFHFHHGHHHHGGGGGEHFHHHHGDHGDCFHHHGCCGFGHGGGG..E
@M02034:409:000000000-BFKT7:1:1101:15890:23878 1:N:0:29
AAAGTCGAGGTGCCTAAAGTGGCAACCCAGACTTGGGGGGGGGTTGGTGGTGTAGAGCTTCCTGTAGCCGCATGGCGTTCGTACTTAAATATGGAACTAACCATTCCAATTTTCGCTGTCTCTTATACACATCTCCGAGCCCACGAGACG
+
CCCCCFCCCCBBGGGGGGGGGGGHHHHGGHHGHHHHHGGGGFFFFFFFEFDEEFFFFFFFFFFFFFFFFFFFFFFFFFFFFFFFFFFFFFFFFFFFFFFFFFFFFFFFFFFFFFFFFFFFFFFFFFFFFFFFFFFFF>FFCFFFFFFFFF
@M02034:409:000000000-BFKT7:1:1101:25053:23879 1:N:0:29
AAAGTCGAGGTGCCTAAAGTGGCAACCCAGACTAATGAGAATGTTGGTGGTGTAGAGCTTCCTGTAGCCGCATGGCGTTCGTACTTAAATATGGAACTAACCATTCCAATTTTCGCTGTCTCTTATACACATCTCCGAGCCCACGAGACG
+
BBCCBFCCCCCCGGGGGGGDGGGHHHHGGHHGHHHHHHHGHHHHHHHGFGEFGHHHGHHHHHHHHHHHHEEFGGHGEFGGFFHGHHHHHHHHHHHGGFFHHGHHHHFHHHHHHGGGGGFHHHHHHHGHHHHHHHFFECGGGGHGGGGEGF
@M02034:409:000000000-BFKT7:1:1101:16397:23885 1:N:0:29
AAAGTCGAGGTGCCTAAAGTGGCAACCCAGACTATTGGTAAGGTTGGTGGTGTAGAGCTTCCTGTAGCCGCATGGCGTTCGTACTTAAATATGGAACTAACCATTCCAATTTTCGCTGTCTCTTATACACATCTCCGAGCCCACGAGACG
+
BBBABFBBBBAAGGGFGGGFFEGFFHHEDHFEGHHHHHBF5EGDFCEGGG1FAFG5FHHHFHHHGFDDGA0EGGHHGEEFEGFGHHHFHHFFGFBEHFHEHHGHGHHHHGHHHHGGGGFBFGFHHH4?FFFFFDFHD/D/<?GFCCDGFD
@M02034:409:000000000-BFKT7:1:1101:25877:23894 1:N:0:29
AAAGTCGAGGTGCCTAAAGTGGCAACCCAGACTCCTACTTCTGTTGGTGGTGTAGAGCTTCCTGTAGCCGCATGGCGTTCGTACTTAAATATGGAACTAACCATTCCAATTTTCGCTGTCTCTTATACACATCTCCGAGCCCACGAGACG
+
AA11ADAADDAAFGGGGGGGGFFCFFF0FF0F1FFFDGEGGHFHHHGACAEFG1B2F1AFG1GBFFGGHFC?EEHFEEEEF>BGEGBBGDDFGE1GHFHHHFHHHHHBFGFHG2>EFG?FBGHFGDGGEGBGFGGBE?CCCGEFCCCCGG
@M02034:409:000000000-BFKT7:1:1101:24010:23897 1:N:0:29
AAAGTCGAGGTGCCTAAAGTGGCAACCCAGACTAAGACGAATGTTGGTGGTGTAGAGCTTCCTGTAGCCGCATGGCGTTCGTACTTAAATATGGAACTAACCATTCCAATTTTCGCTGTCTCTTATACACATCTCCGAGCCCACGAGACG
+
AAAAAFBA@D>AEFFGF4BBFGBBFHGGGHHAGHHGGDBEEHH5FGHEFEAFAFGGGEGFHGHHHHFFGE>>EEG1>BEFE?FECGFFGHGHHHFGFBFEGFFGGBBGGHDGDDE??E/BGFBFFGB?BGBF?GB2?/B<BFHGDGGEDD
@M02034:409:000000000-BFKT7:1:1101:9452:23901 1:N:0:29
AAAGTCGAGGTGCCTAAAGTGGCAACCCAGACTACTAAGAATGTTGGTGGTGTAGAGCTTCCTGTAGCCGCATGGCGTTCGTACTTAAATATGGAACTAACCATTCCAATTTTCGCTGTCTCTTATACACATCTCCGAGCCCACGAGACG
+
BBCCCFCBCBCCGGGGGGGGGGGHHHHGGHHGHHHHHHHHHGFHHHHGGGGGHHHHHHHHHHHHHHHGGGGGGGHHGGGGGGGHHHHHHHHHHHFFFHHGHFHHHHHHHHHHHHGGGGGFHHHHHHGFGCDHCHFHG?CCGGHGGCG?DC
@M02034:409:000000000-BFKT7:1:1101:7250:23904 1:N:0:29
AAAGTCGAGGTGCCTAAAGTGGCAACCCAGACTCGTCGTCAGGTTGGTGGTGTAGAGCTTCCTGTAGCCGCATGGCGTTCGTACTTAAATATGGAACTAACCATTCCAATTTTCGCTGTCTCTTATACACATCTCCGAGCCCACGAGACG
+
BBBAAFBBBBBBGGGGGGGGGGGGGHHGGEFGHGGGEGEGHGFGHHGDFDEFGFHHGHHHHFHFGHGFHFEFEFHHGEGGGEHHEHGDGHFHHHHHGHGHHHHHHHGHHHHHHHGGGGGGHHHHHHHHGHGHHHHEE@CGCGHGGCCDGF
@M02034:409:000000000-BFKT7:1:1101:26669:23905 1:N:0:29
AAAGTCGAGGTGCCTAAAGTGGCAACCCAGACTCGTGATCCTGTTGGTGGTGTAGAGCTTCCTGTAGCCGCATGGCGTTCGTACTTAAATATGGAACTAACCATTCCAATTTTCGCTGTCTCTTATACACATCTCCGAGCCCACGAGACG
+
BABBAFAAADBBGGGGBEGGGGGGFHFEAGHGGHGHHGHFHHEAFHHFFEEFHHGHHGGHHHHHHHHHGFCEEGHCEGFGGGHHHHFGBGDGHHHGGGDCFHHHGHHHHHGHHGG?FGGFHHHFHHBGDHFHFHGHG/@DCFFF?/DDFG
@M02034:409:000000000-BFKT7:1:1101:7268:23909 1:N:0:29
AAAGTCGAGGTGCCTAAAGTGGCAACCCAGACTCGTCGTCAGGTTGGTGGTGTAGAGCTTCCTG
+
CCCBBFCBBCCCGGGGGGGGGGFHHHHGGHGGHFEHEGGE2EGH3G0A1AE1A3F55A335B55
@M02034:409:000000000-BFKT7:1:1101:14057:23915 1:N:0:29
AAAGTCGAGGTGCCTAAAGTGGCAACCCAGACTGAGATTTATGTTGGTGGTGTAGAGCTTCCTGTAGCCGCATGGCGTTCGTACTTAAATATGGAACTAACCATTCCAATTTTCGCTGTCTCTTATACACATCTCCGAGCCCACGAGACG
+
CCCCCFCBCCBBGGGGGGGGGGGHHHHGGHHGHHHHGHHHHHHHHHHFGGGFGHHFHHGHHHHHHHHHHFGGGGHHGFGGGFHHHHHHHHHHHHHGHHHGHHHHHHGHHHHHHHGGGGFFHHHHHHHHHHGHGHHHEBFDGGGGGGGGDG
@M02034:409:000000000-BFKT7:1:1101:26658:23919 1:N:0:29
AAAGTCGAGGTGCCTAAAGTGGCAACCCAGACTCGTGATCCTGTTGGTGGTGCTGA
+
CCCCBFCCCCCBGGGGGGGFGGGHHHHGGH2AGAFGEBFB5FGHBFEE22B133D5
@M02034:409:000000000-BFKT7:1:1101:26505:23925 1:N:0:29
AAAGTCGAGGTGCCTAAAGTGGCAACCCAGACTGGTGGGAGTGTTGGTGGTGTAGAGCTTCCTGTAGCCGCATGGCGTTCGTACTTAAATATGGAACTAACCATTCCAATTTTCGCTGTCTCTTATACACATCTCCGAGCCCACGAGACG
+
CCCCBFCCCCABGGGGGGGGGGGHHHHGGHFGHFHGHGGFFGHHGHHGFGEGHHHHHHHHGGHHHHHHHFGEGGHHGGGGGGGHHHGGFGFHHHGFGGDFFHBGGGHFGGGHHHGFGGGHHHGFGHGHFCGGGGHDDFGCGFFEC/A?ED
@M02034:409:000000000-BFKT7:1:1101:11092:23925 1:N:0:29
AAAGTCGAGGTGCCTAAAGTGGCAACCCAGACTGATGGGCCGGTTGGTGGTGTAGAGCTTCCTGTAGCCGCATGGCGTTCGTACTTAAATATGGAACTAACCATTCCAATTTTCGCTGTCTCTTATACACATCTCCGAGCCCACGAGACG
+
CCBCBFCBCCBCGGGGGGGFGGGHHHHGGHHGHHHHHHHHHGGGGGGEFGEFGHHHHHHHHHHHHHHGHGGGGGHHGGGGGGHHHHGGHHHHHHGFHHHGHHHHHHHHHHHHHHGGGGGGHGHHHHFHHHFHHHHFGFGGGGHGGGGGDD
@M02034:409:000000000-BFKT7:1:1101:26480:23929 1:N:0:29
AAAGTCGAGGTGCCTAAAGTGGCAACCCAGACTGGTGGGAGTGTTGGTGGTGTAGAGCTTCCTGTAGCCGCATGGCGTTCGTACTTAAATATGGAACTAACCATTCCAATTTTCGCTGTCTCTTATACACATCTCCGAGCCCACGAGACG
+
BABBBFBB@DBBGGGGGGGGGGGHHHHGGGHGHHHHHGGGGDHHGEHEFFGGHHHGHHHHHHHHHHHEHGGEEEHHGGGGGGFGHHGHFHHHHHFFHGFGFHHHHHHGHHHHHHGGGGGHHHHGBFGHDGFFFHDF/BDGGGHGC//CE?
@M02034:409:000000000-BFKT7:1:1101:12456:23937 1:N:0:29
AAAGTCGAGGTGCCTAAAGTGGCAACCCAGACTATGAGTCATGTTG
+
BBBAAFBBBBABGGGGGEFBGGGFHHHGGHHGHBGFHBF5555ADF
@M02034:409:000000000-BFKT7:1:1101:7690:23943 1:N:0:29
AAAGTCGAGGTGCCTAAAGTGGCAACCCAGACTCAGGAGATGGTTGGTGGTGTAGAGCTTCCTGTAGCCGCATGGCGTTCGTACTTAAATATGGAACTAACCATTCCAATTTTCGCTGTCTCTTATACACATCTCCGAGCCCACGAGACG
+
CCCCBFCCCCCCGGGGGGGFGGGHHHHGGHHGHHHHHHGHHHHGGGGGGGGGHHHHHHHHHHHHGHHHHGGEGGHHGGGGGGHHHHGHHHHHHHHFHHHHHHGHHHGHHHHHHHGEGGGHHGHHHHDHFGFHHHHFFBGFGGHGGCCGGG
@M02034:409:000000000-BFKT7:1:1101:26491:23946 1:N:0:29
AAAGTCGAGGTGCCTAAAGTGGCAACCCAGACTGGTGGGAGTGTTGGTGGTGTAGAGCTTCCTGTAGCCGCATGGCGTTCGTACTTAAATATGGAACTAACCATTCCAATTTTCGCTGTCTCTTATACACATCTCCGAG
+
B?ABA5A?DDAA4FGFGFFGFGFFBBBEEHFF3GEBFEGFGEHHHHH1FEAFFDFGHFGHEGHFFFFDFA>>?BEFE?E?E?F1GG@3GHFHGHDF3B3B3??FBB?DFGFHB4<?EEFF4B3DFHBB32DCCFB??/C
@M02034:409:000000000-BFKT7:1:1101:10151:23956 1:N:0:29
AAAGTCGAGGTGCCTAAAGTGGCAACCCAGACTAATAATTTTGTTGGTGGTGTAGAGCTTCCTGTAGCCGCATGGCGTTCGTACTTAAATATGGAACTAACCATTCCAATTTTCGCTGTCTCTTATACACATCTCCGAGCCCACGAGACG
+
CBCCBFCCCCAAGGGGGGGGGGGHHFHGGHHGHHHHHHHHHHHHHHHGFGEFHHHGHHHHHGHHGHHHHGGGGGHHGGGGGGHHHHHGHHHHHHFFFFHFHGHHHHHHHHHHHHGGGGGHHHHHGHHHFHFGBGHHGCGGGGFGGGGGGG
@M02034:409:000000000-BFKT7:1:1101:17833:23967 1:N:0:29
AAAGTCGAGGTGCCTAAAGTGGCAACCCAGACTAAGGAGAATGTTGGTGGTGTAGAGCTTCCTGTAGCCGCATGGCGTTCGTACTTAAATATGGAACTAACCATTCCAATATTCGCTGCTCTTATACACATCTCCGAGCCCACGAGACGG
+
CCCCCFCCCCCCGGGGGGGFGGGHHHHGGHHGHHHHHHHHHHHHHHHGGGFFHHHGGFHHHHHHHHHHHGGGGGHHGGGGGGHHHHHHHHGHHHFHGHHHHHHHHHHHHHHHHHHGGGGHHHHHHHHHGBGHHHHGGGGCGHGGFGGGGG
@M02034:409:000000000-BFKT7:1:1101:5799:23968 1:N:0:29
AAAGTCGAGGTGCCTAAAGTGGCAACCCAGACTTCGCCGCCTGTTGGTGGTGTAGAGCTTCCTGTAGCCGCATGGCGTTCGTACTTAAATATGGAACTAACCATTCCAATTTTCGCTGTCTCTTATACACATCTCCGAGCCCACGAGACG
+
BCCCBFCCCCCBGGGGGGGFGGGGHHHGGHHGHHHGGGEEFGHHHHHFFGFGHHHFGHHHHHHHHHHHHGGFGGHAEFGGGGHHHHHFHHHHHGFFHHHGFHFGHFFHHGHHHGFGGGGGGHHHGHHHGEHGHHGGE/CFGGHGG?CDFG
@M02034:409:000000000-BFKT7:1:1101:17264:23981 1:N:0:29
AAAGTCGAGTGCCTAAAGTGGCAACCCAGACTAAGCAGACGGTTGGTGGTGTAGAGCTTCCTGTAGCCGCATGGCGTTCGTACTTAAATATGGAACTAACCATTCCAATTTTCGCTGTCTCTTATACACATCTCCGAGCCCACGAGACGG
+
CBCCBFCCCFCFGGGGGGFGGGHHHHGGHHGHHHHHHHGHGGGGGGEGGGGHGHHHHHHHHHHHHHHHGGGGGHFEFGGGGHHHHHGGHHHHHHHHHHGGHHHHHHHHGHHHHGGGGFHHHHHHHHFGHFHHHHHD?DCCGHGG?CDFGF
@M02034:409:000000000-BFKT7:1:1101:20615:23989 1:N:0:29
AAAGTCGAGGTGCCTAAAGTGGCAACCCAGACTGGGATGGGGGTTGGTGGTGTAGAGCTTCCTGTAGCCGCATGGCGTTCGTACTTAAATATGGAACTAACCATTCCAATTTTCGCTGTCTCTTATACACATCTCCGAGCCCACGAGACG
+
CCCCCFCCCCCCGGGGGGGGGGGHHHHGGHHGHBFHHFFGG?GGFGGGFGEFHHHHHHHHHHHHHHHGHGGFGGHHGGGGGFHHHHHHHHHHHHGGHHHHHHHHHHGHHHHHHHGGGGGHHHHHFHHFHHHHHHGHGCGFGGHGGGGGGD
@M02034:409:000000000-BFKT7:1:1101:24447:23989 1:N:0:29
AAAGTCGAGGTGCCTAAAGTGGCAACCCAGACTAATGATAGGGTTGGTGGTGTAGAGCTTCCTGGAGCCGCATGGCGTTCGTACTTAAATATGGTACTAACCATTCCAATTTTCGCTGT
+
ABCCAFCBCCBBGGGGGGGGGGGHHHHGGH22BA3DG5FFF3GFA2ABAAECA3D5A5AB5BAA32B210E0BEC1>1>?>>2?1@GD3BGDD344BDGH303BB4B44FDHB4</?/<
@M02034:409:000000000-BFKT7:1:1101:17133:23991 1:N:0:29
AAAGTCGAGGTGCCTAAAGTGGCAACCCAGATTAATGG
+
CCCCCFCCCCCCGGGGGGGGFGGHHHHGGHH3F555D5
@M02034:409:000000000-BFKT7:1:1101:19706:23993 1:N:0:29
AAAGTCGAGGTGCCTAAAGTGGCAACCCAGACTAAGACTGATGTTGGTGGTGTAGAGCTTCCTGTAGCCGCATGGCGTTCGTACTTAAATATGGAACTAACCATTCCAATTTTCGCTGTCTCTTATACACATCTCCGAGCCCACGAGACG
+
BCCCCFCCCCCCGGGGGGGGGGGGHHHGGHGFGFFGFFHHBGHHFHHEEAGGFAG5FFFFBGGFG5A5EEG0FGG1EBEFE?2?FGHB@GH4FF33FGHHB1@F?BFBBFEGF?>EFE??FFFF44BDFGHFHHH2B/@C@FHGF@CD/C
@M02034:409:000000000-BFKT7:1:1101:12804:24004 1:N:0:29
AAAGTCGAGGTGCCTAAAGTGGCAACCCAGACTATGGGTGGTGTTGGTGGTGTAGAGCTTCCTGTAGCCGCATGGCGTTCGTACTTAAATATGGAACTAACCATTCCAATTTTCGCTGTCTCTTATACACATCTCCGAGCCCACGAGACG
+
BCCCBFCCCCBCGGGGGFGFGGGHHHHGGHHGHHHHHHGEGGGHGHHEFFBFGHHFHHHHAGHHHGHHHEGEGGHHGGGFGGHHHHHHHHHHHHFHHHGHH0?GHHHGHHHHHHGGGGGHHHHHHHHHHHGHHHHGC<DCGGHGGCGGGG
@M02034:409:000000000-BFKT7:1:1101:15657:24007 1:N:0:29
AAAGTCGAGGTGCCTAAAGTGGCAACCCAGACTACGGCGGCGGTTGGTGGTGTAGAGCTTCCTGTAGCCGCATGGCGTTCGTACTTAAATATGGAACTAACCATTCCAATTTTCGCTGTCTCTTATACACATCTCCGAGCCCACGAGACG
+
CCBCCFCCCCBBGGGGGGGGGGGHHHHGGHHGHHHGGGGGGGGEEGGFGGEFGGHFHHHHHHHHHGHFHGGGGGHHGGGGFFFHHHHHHHGHHHFFHHHHHHHHHHGHHHHHHHGGGGGFHHHHGHFGHHGFEFGFGCGGGGHGGGGGGG
@M02034:409:000000000-BFKT7:1:1101:15015:24012 1:N:0:29
AAAGTCGAGGTGCCTAAAGTGGCAACCCAGACTACGGCTATGGTTGGTGGTGTAGAGCTTCCTGTAGCCGCATGGCGTTCGTACTTAAATATGGAACTAACCATTCCAATTTTCGCTGTCTCTTATACACATCTCCGAGCCCACGAGAC
+
AAAAAFBBBBBBGGGGGGGGGFGGHHHFGFHGHHHGDEEGFFHGHFGGGGEFHHHGHHHHHHHHHHHGHGGGGGHHGGGGGGHHHHFGHHHHHHFGHHH3FHHHHHHHFHHHHHGGGGGFHHHHFGGGGHDHFFFGG@CCGGHECD?ED
@M02034:409:000000000-BFKT7:1:1101:16182:24013 1:N:0:29
AAAGTCGAGGTGCCTAAAGTGGCAACCCAGACTACGCAGCAGGTTGGTGGTGTAGAGCTTCCTGTAGCCGCATGGCGTTCGTACTTAAATATGGAACTAACCATTCCAATTTTCGCTGTCTCTTATACACATCTCCGAGCCCACGAGACG
+
BBCCCFABCCCCGGGGGFGGGGGHHHHGGHHGHHHGGGGGHFHHHHGGE?EEGEHFHHGEGGHHHFHGGFGEFGHAEFFGGFFHHHH3FHFFHHBBGHHHF03FGFFE4DEFFEEEE/?FHHHF3DGFHBHHHFGFDCGGGGHE/<@/DC
@M02034:409:000000000-BFKT7:1:1101:20528:24028 1:N:0:29
AAAGTCGAGGTGCCTAAAGTGGCAACCCAGACTCAGCTTA
+
AAAAAFAA1>AAGGGGF11GGGGHHHHGGGHGHFFFH11B
@M02034:409:000000000-BFKT7:1:1101:15667:24041 1:N:0:29
AAAGTCGAGGTGCCTAAAGTGGCAACCCAGACTCAGAAGAATGTTG
+
CCCCCFAADBCCGGGGGGGGGGGHHHHGGHHGH33F35B3BEHHDH
@M02034:409:000000000-BFKT7:1:1101:19569:24049 1:N:0:29
AAAGTCGAGGTGCCTAAAGTGGCAACCCAGACTAAGCGGGATGTTGGTGGTGTAGAGCTTCCTGTAGCCGCATGGCGTTCGTACTTAAATATGGAACTAACCATTCCAATATCCGCTGTCTCTTATACACATCTCCGAGCCCACGAGACG
+
BBBCBFCCCCCCGGGGGGGGGGGHHHHGGHHFHHHHHGGGGGGHHHHEFGGGHGHFHFHHHHHHHGHHHEGFGFHGFGGGGEHHHHHHHHHHHHFFHHHHHHGHHHHFHH3D4D???>?BFFHHHHHHGGHHHHFGCBDCGEHGGGGGDG
@M02034:409:000000000-BFKT7:1:1101:15657:24058 1:N:0:29
AAAGTCGAGGTGCCTAAAGTGGCAACCCAGACTCAGAAGAATGTTGGTGGTGTAGAGCTTCCTGTAGCCGCATGGCGTTCGTACTTAAATATGGAACTAACCATTCCAATTTTCGCTGTCTCTTATACACATCTCCGAGCCCACGAGACG
+
BBABBF>A3>AAGGGGGGGGGGGHHHHGGFDGHGGGGHGHGHHHFHHEFGEFGHHEGFFHHHGHGFHHHGGGGGHHGDGFGFFHHHHHHHHGHHFFHHGGGFFGHHFFHHHHHHFGGGGHFGHGHHHHHGFGHHGDEDGCGGEGGGDGGG
@M02034:409:000000000-BFKT7:1:1101:18532:24058 1:N:0:29
AAAGTCGAGGTGCCTAAAGTGGCAACCCAGACTCCGTGTGGGGTTGGTGGTGTAGAGCTTCCTGTAGCCGCATGGCGTTCGTACTTAAATATGGAACTAACCATTCCAATTTTCGCTGTCTCTTATACACATCTCCGAGCCCACGAGACG
+
BBCCBFCBBBABGGGGGGGBFGGGHHHGGHHGHHHGHGHHGGGFGGFEFGEFHHHGHFHHHGHHFGHGHFGFGGHHGFGGGGHHHHHHHHHHHGHHGHGHHHHHHHHHHHHHHHGGGDGGHGHHFHHHHHHHHHHBC/CCDGHGGGGGGG
@M02034:409:000000000-BFKT7:1:1101:12153:24068 1:N:0:29
AAAGTCGAGGTGCCTAAAGTGGCAACCCAGACT
+
BBBBBFBBBBBBGGGGFDFDGGGHHHHGGHHGH
@M02034:409:000000000-BFKT7:1:1101:10506:24076 1:N:0:29
AAAGTCGAGGTGCCTAAAGTGGCAACCCAGACTACGGATTCGGTTGGTGGTGTAGAGCTTCCTGTAGCCGCATGGCGTTCGTACTTAAATATGGAACTAACCATTCCAATTTTCGCTGTCTCTTATACACATCTCCGAGCCCACGAGACG
+
CCCBCFCCCCBBGGGGGGGFGGGHHHHGGHHGHHHGGGGGHGHGGGGFFGEFHHHGHHHHHHHHGHHGHGGGGGHFFEGGGGHHHHHHHHHHHGDGHHHHHHGHFHHGHHHHHHGGGGGHHHHHHHHHHHGBHHHFF/DGFGHGFFGGGG
@M02034:409:000000000-BFKT7:1:1101:7863:24078 1:N:0:29
AAAGTCGAGGTGCCTAAAGTGGCAACCCAGACTAGTAATAGGGTTGGTGGTGTAGAGCTTCCTGTAGCCGCATGGCGTTCGTACTTAAATATGGAACTAACCATTCCAATTTTCGCTGTCTCTTATACACATCTCCGAGCCCACGAGACG
+
CCCCCFCCCCBBGGGGGGGFGGGHHHHGGHHGHHHHHHHHHGHGGGGGFGFFHHHHHHHHHHHHHHHHHGGGGGHHGGGGGFHHHHHHHHHHHHGHGHHHHHGHHHHHHHHHHHGGGGGHHHHHHHGHEHFHHHHGGFGGGGHGGCGGGE
@M02034:409:000000000-BFKT7:1:1101:8235:24078 1:N:0:29
AAAGTCGAGGTGCCTAAAGTGGCAACCCAGACTAATAATAATGTTGGTGGTGTAGAGCTTCCTGTAGCCGCATGGCGTTCGTACTTAAATATGGAACTAACCATTCCAATTTTCGCTGTCTCTTATACACATCTCCGAGCCCACGAGACG
+
CCCCBFCCCCCCGGGGGGGGGGGGHHHGGHHGHHGHHHHGFHHHHHGEEEGEAFGBFEGHDGHGGDFFDFGEGGFCEEEGFBCGHHHHFHHHHG3DGHHGCFDGGFHFHHHHHHGGGGFHHHGHFHHGHGHHHHHGDCGGGGCFCCCDDD
@M02034:409:000000000-BFKT7:1:1101:23068:24080 1:N:0:29
AAAGTCGAGGTGCCTAAAGTGGCAACCCAGACTAGTAAGAGTGTTGGTGGTGTAGAGCTTCCTGTAGCCGCATGGCGTTCGTACTTAAATATGGAACTAACC
+
AAAAAFAADDAAG1FGG1BBFDEGGHHGAGA0GHHGHGHGHAFB2AGAFEAEG1DFFGH1GEGGBFF2AE//EEF0>EEAEF0BFGF1GHDGGB1GHHF11>
@M02034:409:000000000-BFKT7:1:1101:18580:24082 1:N:0:29
AAAGTCGAGGTGCCTAAAGTGGCAACCCAGACTGGGGGTCGGGTTGGTGGTGTAGAGCTTCCTGTAGCCGCATGGCGTTCGTACTTAAATATGGAACTAACCATTCCAATTTTCGCTGTCTCTTATACACATCTCCGAGCCCACGAGACG
+
BBCCBFCCCCBCGGGGGGGGGGGHHHHGGHHGHHHHGGGGGGGHGGGEFGEFHHHGHHHHHHHGFHHHHGGGGGHHGEGGGGHHHHHGHHGHHHHHGHHHHHHHHHGHHHHHHHGGGGGHHHHHHHHHFHHHHGGHC<D?GGHGGGGGGG
@M02034:409:000000000-BFKT7:1:1101:11247:24085 1:N:0:29
AAAGTCGAGGTGCCTAAAGTGGCAACCCAGACTGATGCTGTGGTTGGTGGTGTAGAGCTTCCTGTAGCCGCATGGCGTTCGTACTTAAATATGGAACTAACCATTCCAATTTTCGCTGTCTCTTATACACATCTCCGAGCCCACGAGACG
+
BBBBBFBBBBBBGGGGCDGFGGGHHHHGGHHGHHHHHHHHHHHHGGGGGGFFGHHHHHHHHFHHHGHHHGGGGGHHGGGGGEHHHHGFHGGHHGGHHHHHHHHHHHGHHHHHHHGGGFGGHHHHHHHHFHFHFHHHG/BBFGHGG?FFGD
@M02034:409:000000000-BFKT7:1:1101:7846:24086 1:N:0:29
AAAGTCGAGGTGCCTAAAGTGGCAACCCAGACTAGTAATAGGGTTGGTGGTGTAGAGCTTCCTGTAGCCGCATGGCGTTCGTACTTAAATATGGAACTAACCATTCCAATTTTCGCTGTCTCTTATACACATCTCCGAGCCCACGAGACG
+
BCCCAFA>ADAAGGGFGGGFGGGHHHGGGHHGHCGGHHHHGHHHEGFGFFEFGHGDFFHHHHHHGGHHHEEGGGHHFFGFGEH1FGGFHFFGHEBGFGFFGHFFHHGHHHHGHHGEGGGHHFHG4B3DF2BGBFF2C<C/@/FFGFGCDD
@M02034:409:000000000-BFKT7:1:1101:11637:24096 1:N:0:29
AAAGTCGAGGTGCCTAAAGTGGCAACCCAGACTAAGGAGAATGTTGGTGGTGTAGAGCTTCCTGTAGCCGCATGGCGTTCGTACTTAAATATGGAACTAACCATTCCAATTTTCGCTGTCTCTTATACACATCTCCGAGCCCACGAGACG
+
BBBCCFCCBBBBGGGGGGGGGGGHHHHGGHHGHHHHHHHHHGHHHHHGGGGGHHHHHGHHHHHHHHHHHGGGGGHHGGGGGGHHHHHHHHHHHHEGHHHHHHFGHHGHHHHHHHGGGGGHGHHHHFHHGGFEGHHFG@DFGGHGGGGGGG
@M02034:409:000000000-BFKT7:1:1101:20334:24099 1:N:0:29
AAAGTCGAGGTGCCTAAAGTGGCAACCCAGACTATTAAGGATGTTGGTGGTGTAGAGCTTCCTGTAGCCGCATGGCGTTCGTACTTAAATATGGAACTAACCATTCCAATTTTCGCTGTCTCTTATACACATCTCCGAGCCCACGAGACG
+
BBBABFBBBBABGGGGGGGGGFGGGHHGGHHGHHHHHHGHHHGHHHGEFFEFHFHDGFGHHFHHGHHHGGFEEGHHGEFFG1EGEHHHHHHHHHFGFHHHHHHHHHHFGHHHHFGGGGEGHHHHHGHHHHHGFHHDC@CCGGHGGGGGGG
@M02034:409:000000000-BFKT7:1:1101:18586:24099 1:N:0:29
AAAGTCGAGGTGCCTAAAGTGGCAACCCAGACTGATGGTCGGGTTGGTGGTGTAGAGCTTCCTGTAGCCGCATGGCGTTCGTACTTAAATATGGAACTAACCATTCCAATTTTCGCTGTCTCTTATACACATCTCCGAGCCCACGAGAC
+
BBBBBFABBBBBGGGGFGGGGGGHGHHGGHHGHF3BFCF5AEEFGEEEEEGEHFGDFGFGFHHHFFFDDEG0FFGAEEEG1?BEGHHEFHHHHH33FGHH3B3FFDH4FGFHDF/EFF<FBDGFBD3?GFBGHGF2E/BD/FHG?/<AF
@M02034:409:000000000-BFKT7:1:1101:19519:24108 1:N:0:29
AAAGTCGAGGTGCCTAAAGTGGCAACCCAGACTAAGCAGAAGGTTGGTGGTGTAGAGCTTCCTGTAGCCGCATGGCGTTCGTACTTAAATATGGAACTAACCATTCCAATTTTCGCTGTCTCTATACACATCTCCGAGCCCACGAGACGG
+
CCCCCFCCBCBCGGGGGGGGGGGHHHHGGHHGHHHFCDGHHHHHFHFAA1FFEBGDGFFGDGHHHB55DEE>FFF1EEEGEFFFGGHGFGHFGF3@FEGHCG3FFDHBGHHHF?/?EA?GBBFBGGFFHFCHFGGGCGFFGHE?CCFGGD
@M02034:409:000000000-BFKT7:1:1101:23833:24114 1:N:0:29
AAAGTCGAGGTGCCTAAAGTGGCAACCCAGCTGCGTGTTGGTGGTGTAGAGCTTCCTGTAGCCGCATGGCGTTCGTACTTAAATATGGAACTAACCATTCCAATTTTCGCTGTCTCTTATACACATCTCCGAGCCCACGAGACGGACTCC
+
BBCCCFCCCCCCGGGGGGGGGGGGHHHGGHHHHHGEGEGHHGGGGGFGHHFHHHHHHHFGGHHGGGGGHFEEEGGGGHHHGHHHHHHHGHFHHHGHHHHGHFGHGHHHGFEE?GHHHHHHHHGHGHHHHFDFGDGFFFG@FGGGGGGGHF
@M02034:409:000000000-BFKT7:1:1101:13371:24115 1:N:0:29
AAAGTCGAGGTGCCTAAAGTGGCAACCCAGACTG
+
CCCCBFCCCCBCGGGGBFGFGGGHHHHGGHHGHC
@M02034:409:000000000-BFKT7:1:1101:13138:24120 1:N:0:29
AAAGTCGAGGTGCCTAAAGTGGCAACCCAGACTTCGACTCCGGTTGGTGGTGTAGAGCTTCCTGTAGCCGCATGGCGTTCGTACTTAAATATGGAACTAACCATTCCAATTTTCGCTGTCTCTTATACACATCTCCGAGCCCACGAGACG
+
CCDDCFCCDCDDGGGGGGGGGGGHHHHGGHHGHHHGHGGGHGGGGGGGGGGFFGHFGHHHHHHHHHHDHEGEGGHFGGGGGFHHHHHHHHHHHF3DGHHHGHGHHHGFHHHHHFGGGGDHHGHHFFHHHGHHGHHHG@GGGGHGGGGGGD
@M02034:409:000000000-BFKT7:1:1101:11232:24124 1:N:0:29
AAAGTCGAGGTGCCTAAAGTGGCAACCCAGACTTATCAGGATGTTGGTGGTGTAGAGCTTCCTGTAGCCGCATGGCGTTCGTACTTAAATATGGAACTAACCATTCCAATTTTCGCTTCTCTTATACACATCTCCGAGCCCACGAGACGG
+
CCBCBFCCCBABGGGGGGGGGGGGHHHGGHHGHHHHHHHHHHHHHHHEFGAFHGHFHHHHHGHHHHHGHGGGFGHHGGGGGGHGGHGFHHHHHHGHGHHHHFFGHHHGHHHHHHGGGHGHHHHFHHEHHEHHHHFGGGGGGHGGGGGGGD
@M02034:409:000000000-BFKT7:1:1101:12085:24132 1:N:0:29
AAAGTCGAGGTGCCTAAAGTGGCAACCCAGACTCAGAATAATGTTGGTGGTGTAGAGCTTCCTGTAGCCGCATGGCGTTCGTACTTAAATATGGAACTAACCATTCCAATTTTCGCTGTCTCTTATACACATCTCCGAGCCCACGAGACG
+
CCCCBFCCCCBCGGGGGGGGGGGHHHHGGHHGHHHHHHHHHHHHHHHGFGGGHHHHHHHHHHHHHHHHHGGGGGHHGGGGGGFHHHHHHHHHHHHHHHGFHHGHHHGHHHHHHHGGGGGHHHHHHHGHGHHHHHHHF?DCGGHGGGGGGG
@M02034:409:000000000-BFKT7:1:1101:12103:24134 1:N:0:29
AAAGTCGCGGTGCCTAAAGTGGCAACCCAGACTCAGAATAATGTTGGTGGTGTAGAGCTTCCTGTAGCCGCATGGCGTTCGTACTTAAATATGGAACTAACCATTCCAATTTTCGCTGTCTCTTATACACATCTCCGAGCCCACGAGACG
+
A@AAAFA1>1>DEGGF1GGFFFE0FHFEFHFGHHHHGHHGFHHHHHGEFEA/GHHGGHHHFHGBGGGGHGGGGGGHGGCFEEGHHHFBED2FFFFGFF>BFHDFFFFHFFDGHGGFGCFFBFFFFFGHDGDGBFB1CCCCGEEGC/@?/C
@M02034:409:000000000-BFKT7:1:1101:4992:24134 1:N:0:29
AAAGTCGAGGTGCCTAAAGTGGCAACCCAGACTAATAAGAATGTTGGTGGTGTAGAGCTTCCTGTAGCCGCATGGCGTTCGTACTTAAATATGGAACTAACCATTCCAATTTTCGCTGTCTCTTATACACATCTCCGAGCCCACGAGACG
+
ABA?AFABDBABCF5GGGGGGFF4FFGE2AACGHFFBGGBGGHHGHFEGEGFGFFDFHHHFFBDFFHBHGCCEEGHGGCGGEFHGH@FHFHHHFGHGGFBFHFGF4FFFFFHHHGCFEEFHGHHHHFGBGHHHHFFD?//BFGEDCGGGD
@M02034:409:000000000-BFKT7:1:1101:24061:24139 1:N:0:29
AAAGTCGAGGTGCCTACAGTGGCAACCCAGACTAATAAGAAGGTT
+
A>AAAFA11AA1FGG11FBEFCFHHACEGAGFGGGGFGB11BGGD
@M02034:409:000000000-BFKT7:1:1101:5467:24140 1:N:0:29
AAAGTCGAGGTGCCTAAAGTGGCAACCCAGACTGCGGGTGCTGTTGGTGGTGTAGAGCTTCCTGTAGCCGCATGGCGTTCGTACTTAAATATGGAACTAACCATTCCAATTTTCGCTGTCTCTTATACACATCTCCGAGCCCACGAGAC
+
BBBBBFBBB?ABGGGGFDGGGGGHGHHGGHHGHFGGCFGGEHGGHHEGGGFGHH5FFFHHHHHGFGHHHGGEGCHHCFGGGGHHHHHHHGHHFBHFHHHHHHGHHHGFGGHHHHGGGBFFHGHHHHHHGHGHHFGF?/@CCCGG?F?DE
@M02034:409:000000000-BFKT7:1:1101:9124:24140 1:N:0:29
AAAGTCGAGGTGCCTAAAGTGGCAACGTATAGGGTTGGTGGTGTAGAGCTTCCTGTAGCCGCATGGCGTTCGTACTTAAATATGGAACTAACCATTCCAATTTTCGCTGTCTCTTATACACATCTCCGAGCCCACGAGACGGACTCCTAT
+
BACCCFCCCCCCGGGGGGGGGGGGHHGGHHHFEFAFEGGGGGGHGHHHHHHHHHHHHHHHGGGGGHHGGGGGGHHGHHHHHGHHHBGFHHHHGHHHHHHGHHHHHGGGGGHHHHHHHFHHHEFGHGBFCDCGGFGF?DDGGG?FGHHHHH
@M02034:409:000000000-BFKT7:1:1101:5449:24147 1:N:0:29
AAAGTCGAGGTGCCTAAAGTGGCAACCCAGACTGCGGGTGCTGTTGGTGGTGTAGAGCTTCCTGTAGCCGCATGGCGTTCGTACTTAAATATGGAACTAACCATTCCAATTTTCGCTGTCTCTTATACACATCTCCGAGCCCACGAGACG
+
BBBAAFBBBBBBGGGFFGGGGGGFFHCAFHC23GHEF?AEAGEGHEABFAEFH3F5G5AGHBGGFGFGGEE/EGHAEEE1E?2CEG4?GHBHFF33?FEGHGBEGHFFBFDGD4<<EA/?3?BF3B32><F<GGF2D/BFGEA</<@.AG
@M02034:409:000000000-BFKT7:1:1101:24073:24153 1:N:0:29
AAAGTCGAGGTGCCTAAAGTGGCAACCCAGACTAATAAGAAGGTTGGTGGTGTAGAGCTTCCTGTAGCCGCATGGCGTTCGTACTTAAATATGGAACTAACCATTCCAATTTTCGCTGTCTCTTATACACATCTCCGAGCCCACGAGACG
+
CCCCBFDCCCCDGGGGGGGFGGGGHHHGGHHGHHHHHHHHHHHHHHGEFGEFHHHGGHHHHHHHHHHHHGGGGGHHGGGGGGHHHHHHHHHHHHHHHHHGHHGHHHHHHHHHHHGGGGGHHHHHHHGHFHHHHGGHGGGGGGHGGGGGGG
@M02034:409:000000000-BFKT7:1:1101:10101:24157 1:N:0:29
AAAGTCGAGGTGCCTAAAGTGGCAACCCAGACTCCTAATAATGTTGGTGGTGTAGAGCTTCCTGTAGCCGCATGGCGTTCGTACTTAAATATGGAACTAACCATTCCAATTTTCGCTGTCTCTTATACACATCTCCGAGCCCACGAGACG
+
CCCCCFCCCBBBGGGGGGGGGGGGHHHGGHHGHHHHHHHHHHHHHGHFFGEFGHHHHHHHHGHGGHHHHGEGGGHHGGGGGGHHHHGFHHHHHHGHGHHGHHHHHHHHHHHHHHGGGGEFHHHHHHFHGHHHHGHFE@CCGGHGGGGGGG
@M02034:409:000000000-BFKT7:1:1101:18653:24159 1:N:0:29
AAAGTCGAGGTGCCTAAAGTGGCAACCCAGACTAATCAGGCGGTTGGTGGCGTAGAGCTTCCTGTAGCCGCATGGCGTTCGTACTTAAATATGGAACTAACCATTCCAATTTTCGCTGTCTCTTATACACATCTCCGAGCCCACGAGACG
+
A?AA>FA>D?AAGGGGFFGFAGDFGAFEGFHGHHGHHHFFFEGGGGG1FE1FEE>1EGHHHHHHHGGBGFCEEGHFE1>1??CGFHFDBFBGGHFFFBHHHFG3GGFFHHFFHHCGGGGB2DGH>GF>2GHHHGGHF//A@G<CCC?AAA
@M02034:409:000000000-BFKT7:1:1101:15955:24161 1:N:0:29
AAAGTCGAGGTGCCTAAAGTGGCAACCCAGACTAATGGTCCGGTTGGTGGTGTAGAGCTTCCTGTAGCCGCATGGCGTTCGTACTTAAATATGGAACTAACCATTCCAATTTTCGCTGTCTCTTATACACATCTCCGAGCCCACGAGACG
+
BB@ABFBBBB>AGGGGGGGGGGGGHHHDGHHGHHHHHHHHHCEEFFFEFGEFGGHFHHHHHHHGHFHFHGGEEEHHGFGGGGHHHGGHHHHHGF3FCGHGHHHFFHHGFHHHHHGGGGGEGFGFGGFBFFGHCFFFE/><DAGEGCCFGG
@M02034:409:000000000-BFKT7:1:1101:13073:24168 1:N:0:29
AAAGTCGAGGTGCCTAAAGTGGCAACCCAGACTAGTGGTCATGTTGGTGGTGTAGAGCTTCCTGTAGCCGCATGGCGTTCGTACTTAAATATGGAACTAACCATTCCAATTTTCGCTGTCTCTTATACACATCTCCGAGCCCACGAGACG
+
CCCCAFCCCCCCGGGGGGGFFGGHHHHGGHHGHGHFHHHHGHHHHHHGGGEFHHHFHFHHHHHHHHHHHGGFGGHFGGGGGGHHHHFHGHGHHHHHHHGGHHHFHHGHHHHHHHGGGGFEHGHFHHFGFFFHFGBGFDGCGEHEGCCAD?
@M02034:409:000000000-BFKT7:1:1101:5921:24169 1:N:0:29
AAAGTCGAGGTGCCTAAAGTGGCAACCCAGACTAATCCTCTGGTTGGTGGTGTAGAGCTTCCTGTAGCCGCATGGCGTTCGTACTTAAATATGGAACTAACCATTCCAATTTTCGCTGTCTCTTATACACATCTCCGAGCCCACGAGACG
+
CBCCBFCBBCBBGGGGGGGGGGGHHHGGGHHGHHHHHHHHHHHHHGGGFGEFHHHGHHHHHGHHHHHDGEEEGGHHFFGGGFHHHHFFHHHHHHGFHHHHHHHGHHHHFFHHHHGEGGGHHHHHGHFHFHFHEGFFDCCCBEHGGGGGGG
@M02034:409:000000000-BFKT7:1:1101:24129:24202 1:N:0:29
AAAGTCGAGGTGCCTAAAGTGGCAACCCAGACTGAGACGCAGGTTGGTGGTGTAGAGCTTCCTGTAGCCGCGTGGCGTTCGTACTTAAATATGGAACTAACCATTCCAATTTT
+
AAAABFBBDBABGFDGGGGGGGGHFEGEGFAFCGGCHF?EG2EHHE0BB1EGHAF5BBFGFEGBFF5DG1>0>>EEEAEFEE2FEGFFFHFGBF3?FFFGEA3?BFH4?GDGG
@M02034:409:000000000-BFKT7:1:1101:17330:24218 1:N:0:29
AAAGTCGAGGTGCCTAAAGTGGCAACCCAGACTACGCATCAGGTTGGTGGTGTAGAGCTTCCTGTAGCCGCATGGCGTTCGTACTTAAATATGGAACTAACCATTCCAATTTTCGCTGTCTCTTATACACATCTCCGAGCCCACGAGACG
+
BBBBBFB>DBABGGGGGGGGGGGHHHHGFHGGHHHGGGGGBHFHGHGGGGGGHHHHHHHHHHHHHHHHGGGEEGHHGGGGGGHHHHG3FGGFHHBGHHEECEEFHHFGFGHHHHGGGGGGHHHHGHBHDBGHGHHHF/<@CFEF@CG/AD
@M02034:409:000000000-BFKT7:1:1101:9640:24225 1:N:0:29
AAAGTCGAGGTGCCTAAAGTGGCAACCCAGACTTTGCAGAGTGTTGGTGGTGTAGAGCTTCCTGTAGCCGCATGGCGTTCGTACTTAAATATGGAACTAACCATTCCAATTTTCGCTGTCTCTTATACACATCTCCGAGCCCACGAGACG
+
AABCCFCCCCCBGGGGGGGGGGGHHHHGGHHGHHHHHHHHHHHHHHHGGGEFHHHGHHHHHGHGHHHHHGGEEGHHGGGGGGHHHHHGHHHHHHHHHHHGHHHHHHGHHHHHHHGGGGGGHHHHDHFHGHGHHHHGGGGGGGHGGGGGGG
@M02034:409:000000000-BFKT7:1:1101:22693:24232 1:N:0:29
AAAGTCGAGGTGCCTAAAGTGGCAACCCAGACTCCGACTCCGGTTGGTGGTGTAGAGCTTCCTGTAGCCGCATGGCGTTCGTACTTAAATATGGAACTAACCATTCCAATTTTCGCTGTCTCTTATACACATCTCCGAGCCCACGAGACG
+
CCCCCFCCCCBCGGGGGGGFGGGHHHGGGHHGHHHGGGGGHGGGGGGEFFEFFFGGGGHHGHHHHHHHHGGGGGHHGGGGGGGHHHHHHHHHHHGHGGFGHHGHHHHHHHHHHHGGGGGHHHHHHHHHFGHHHHGGE/CCDFGGGCGGGG
@M02034:409:000000000-BFKT7:1:1101:9985:24234 1:N:0:29
AAAGTCGAGGTGCCTAAAGTGGCAACCCAGACTAATGGGCATGTTGGTGGTGTAGAGCTTCCTGTAGCCGCATGGCGTTCGTACTTAAATATGGAACTAACCATTCCAATTTTCGCTGTCTCTTATACACATCTCCGAGCCCACGAGACG
+
CBCCBFAABBBCGGGGGGGDGFFHHHHGGHHGHGGHHGHHHHHGHFGEFEEFHHHBFFHFHHHHBGGHGGGGGGHHGGGGGFBGHHFFGHHHHHGHGHHBGHHHHHGHHHHHH4EGGGDFFHHHFHFHHFFFGHEECCG/?FHG/CCGFG
@M02034:409:000000000-BFKT7:1:1101:19641:24242 1:N:0:29
AAAGTCGAGGTGCCTAAAGTGGCAACCCAGACTAATAAGCAGGTTGGTGGTGTAGAGCTTCCTGTAGCCGCATGGCGTTCGTACTTAAATATGGAACTAACCATTCCAATTTTCGCTGTCTCTTATACACATCTCCGAGCCCACGAGACG
+
BBABBFBABBAAGGGGGFGFGGGCGGHGGHHGHHHHHHHHHHHHHHGGFGEFGHHDGHHHHHHHHHHGHGGEGGHHGGGGGFGHHHHFHHFHHHGEFGFFFGFHHHEHHHHHHHGGGGGGHGHHFHFFFHFHHHHGD?FCCGEGGGGGGG
@M02034:409:000000000-BFKT7:1:1101:22216:24244 1:N:0:29
AAAGTCGAGGTGCCTAAAGTGGCAACCCAGACTACGAGTAATGTTGGTGGTGTAGAGCTTCCTGTAGCCGCATGGCGTTCGTACTTAAATATGGTACTAACCATTCCAATTTTCGCTGTCTCTTATACACATCTCCGAGC
+
CDDDCFCCCDCCGGGGGGGGGGGHHHHGGHHGHFFAEEFHEFHHFHH2FAGFGEG5FBFFBGHHFBF5FEF0EFF1EEEFFA2?EGHHFFHBGG44FGHH303BF4F44FEHH?E?EAEGGHHFEDGFHGFCGHB2E//C
@M02034:409:000000000-BFKT7:1:1101:20426:24245 1:N:0:29
AAAGTCGAGGTGCCTAAAGTGGCAACCCAGACTAGGGAGGCTGTTGGTGGTGTAGAGCTTCCTGTAGCCGCATGGCGTTCGTACTTAAATATGGAACTAACCATTCCAATTTTCGCTGTCTCTTATACACATCTCCGAGCCCACGAGACG
+
BBCCBFBCCCABGGGGGGGFFGGHHHHGGHHGHHHHHHGGGHHHHHHEFGEFGFHDGHHHHHHGFHHHHEEEGFHHGGGGEEGHHHHGHHHHHHGGFHGFFHHHHHGHHHHHHGGGGGGGHHHGHHFHHGGHFHFDC>CCCEGFGGGGGG
@M02034:409:000000000-BFKT7:1:1101:6084:24248 1:N:0:29
AAAGTCGAGGTGCCTAAAGTGGCAACCCAGACTCAGAATAAGGTTGGTGGTGTAGAGCTTCCTGTAGCCGCATGGCGTTCGTACTTAAATATGGAACTAACCATTCCAATTTTCGCTGTCTCTTATACAATCTCCGAGCCCACGAGACGG
+
CBCCBFCCCCBCGGGGGGGGGGGGFGFFFFHDHHHHFHHHHHHEGHGEFFEFGFGFGHHHHFHHGGHFHGFFFGHHGGGFFGGHGHEDGHGHHHGDCGFEHHHHHHHHHGHHHGEAFGGFHHHHFHFHF2GCGHFDBC@>FHGGGGGGGG
@M02034:409:000000000-BFKT7:1:1101:14489:24250 1:N:0:29
AAAGTCGAGGTGCCTAAAGTGGCAACCCAGACTTCTCATAGTGTTGGTGGTGTAGAGCTTCCTGTAGCCGCATGGCGTTCGTACTTAAATATGGAACTAACCATTCCAATTTTCGCTGTCTCTTATACACATCTCCGAGCCCACGAGACG
+
CCDDCFCCCCCCGGGGGGGGGGGHHHHGGHHDFGHHFGHFHHHHGHF2AAEFFDG5BAEG5GGFF5F5DEE?EEF1EEEGAE2?FFHBBGHFHB33BGHHC13FEBHB?FEHFB/EEE<FEGGHDGFHHG2FFGHBD/DGGAF/DGGADE
@M02034:409:000000000-BFKT7:1:1101:22199:24253 1:N:0:29
AAAGTCGAGGTGCCTAAAGTGGCAACCCAGACTACGAGTAATGTTGGTGGTGTAGAGCTTCCTGTAGCCGCATGG
+
BBBBBFBBBBABGGGGGGGGGCFHFHHGGAGFHDFG2EEF5GHHHHEEA1E113D5FD3AFFFBG55D3BE0BEC
@M02034:409:000000000-BFKT7:1:1101:15240:24262 1:N:0:29
AAAGTCGAGGTGCCTAAAGTGGCAACCCAGACTCAGGCGACGGTTGGTGGTGTAGAGCTTCCTGTAGCCGCATGGCGTTCGTACTTAAATATGGAACTAACCATTCCAATTTTCGCTGTCTCTTATACACATCTCCGAGCCCACGAGACG
+
BCCCCFCCCCCCGGGGGGGGGGGHHHHGGHHGGHHHHHGGGGGGGGGGGGGFHGHEGHHHHHHHGHHHGGGEFGHHGGGGGGHHHHFHHHHHHHHHHHHGGHHHHHFHGGGHHHGGGGGGHFHHFHHHFHFHHHHHG@FFGGHGGGGGGG
@M02034:409:000000000-BFKT7:1:1101:16766:24263 1:N:0:29
AAAGTCGAGGTGCCTAAAGTGGCAACCCAGACTCAGGCGACGGTTGGTGGTGTAGAGCTTCCTGTAGCCGCATGGCGTTCGTACTTAAATATGGAACTAACCATTCCAATTTTCGCTGTCTCTTATACACATCTCCGAGCCCACGAGACG
+
CCDDCFDDDDBCGGGGGGGGGGGHHHHGGHHGHHHHHHGGGGGGGGGGGGEFHHHHHHHHHHHHHHHHHGGGGGHHGGGGGFHHHHHHHHHHHHHHHHHHHHHHHHHHHHHHHHGGGGGHHHHHHHGHHHHHHHGHGGGGGGHGGGGGGG
@M02034:409:000000000-BFKT7:1:1101:14908:24269 1:N:0:29
AAAGTCGAGGTGCCTAAAGTGGCAACCCAGACTAATCA
+
CCCCCFCCCCCCGGGGGGGGGGGHHHHGGHHGHHHBA5
@M02034:409:000000000-BFKT7:1:1101:21068:24277 1:N:0:29
AAAGTCGAGGTGCCTAAAGTGGCAACCCAGACTAAGCCTGAGGTTGGTGGTGTAGAGCTTCCTGTAGCCGCATGGCGTTCGTACTTAAATATGGAACTAACCATTCCAATTTTCGCTGTCTCTTATACACATCTCCGAGCCCACGAGACG
+
AAAABFBBBB2AGGGGGGGGGFFHHHHGGGHGH3B3BGHC2FFHGHGGGGGFHHHDFHHHHHHHHHHHHGG?EGHHGGGGGGGHHHH@GGGHHHGHFHFHHHHHHHHHFHGGHHCEEEEGHGHFFGGHGHHHHHGHG/<@GGHGGGCDDA
@M02034:409:000000000-BFKT7:1:1101:24661:24279 1:N:0:29
AAAGTCGAGGTGCCTAAAGTGGCAACCCAGACTATGTCGACGGTTGGTGGTGTAGAGCTTCCTGTAGCCGCATGGCGTTCGTACTTAAATATGGAACTAACCATTCCAATTTTCGCTGTCTCTTATACACATCTCCGAGCCCACGAGACG
+
CCCCCFCDCCCCGGGGGGGGGGGHHHHGGHHGHHHHGHHHGGGGGGGGGGGGGHHHHHHHHHHHHHHHHGGGGGHHGGGGGGGHHHFGGHHHHHHGHHHHHHHHHHHHHHHHHHGGGGGHHHHHHHFHGHHHHHGHGCGCGGHGGGGGGG
@M02034:409:000000000-BFKT7:1:1101:7232:24279 1:N:0:29
AAAGTCGAGGTGCCTAAAGTGGCAACCCAGACTAATAATACGGTTGGTGGTGTAGAGCTTCCTGTAGCCGCATGGCGTTCGTACTTAAATATGGAACTAACCATTCCAATTTTCGCTGTCTCTTATACACATCTCCG
+
BBBBBFAA3AA4BGCFGFGG5FFHHHHGGHGGHHHH555FFA2BFE?FF1EFHHFF5DGHFFF5FDDFGEEEFEFC>E>FE>2GAD4FGFDFBBBBGHGHHGFHHHGH?FGGFH/AE<?FFGHHGHHHGHHHGHGGG
@M02034:409:000000000-BFKT7:1:1101:11302:24283 1:N:0:29
AAAGTCGAGGTGCCTAAAGTGGCAACCCAGACTATGGGGCAGGTTGGTGGTGTAGAGCTTCCTGTAGCCGCATGGCGTTCGTACTTAAATATGGAACTAACCATTCCAATTTTCGCTGTCTCTTATACACATCTCCGAGCCCACGAGACG
+
BBBBBFBABBBBGGGFGGEBGGGHFFGEGHHGHHHHHHGGGGGFGHGEFEEFGFGGGGHHHFHHHHFGHEEEEEHGEGFEFECCGHGFHHHHGHFGFHFBGFGHGHDFHHHHH4EDFGEDFBHGHHFHHFFHCGFFE@@>C/FEDDCDGG
@M02034:409:000000000-BFKT7:1:1101:14016:24284 1:N:0:29
AAAGTCGAGGTGCCTAAAGTGGCAACCCAGACTAAGGAGAATGTTGGTGGTGTAGAGCTTCCTGTAGCCGCATGGCGTTCGTACTTAAATATGGAACTAACCATTCCAATTTTCGCTGTCTCTTATACACATCTCCGAGCCCACGAGACG
+
BBBBBFBBBBBBGGGDGGGGGFGGHHHDGHGGHHHHHGGEHGGGGHGGFFEFGHHFGHHHFHHHHHHHHGGEFGHHGGFGGGGHHH4FGGGHHGGEHHDGGHHHHHGHBGGHHHGGGEE3FGGHHG4FFH2GFBGFG/CFGGHGG@C/AC
@M02034:409:000000000-BFKT7:1:1101:19153:24285 1:N:0:29
AAAGTCGAGGTGCCTAAAGTGGCAACCCAGACTCATAATGTTGGTGGTGTAGAGCTTCCTGTAGCCGCATGGCGTTCGTACTTAAATATGGAACTACCATTCCAATTTTCGCTGTCTCTTATACACATCTCCGAGCCCACGAGACGGACT
+
CCCCCFCCCCCCGGGGGGGGGGGHHHHGGHHGHHHHHHHHHHHHGGGFGHHHHHHHHHHHHHHHHHGGGGGHHGGGGGGHHHHHGHHHHHHHGHHHHHHGHHHHHHHHHHEDGGEFHHHHHHGFFHGHHHHHGGGCCGHGGGGGGGDGGG
@M02034:409:000000000-BFKT7:1:1101:23553:24289 1:N:0:29
AAAGTCGAGGTGCCTAAAGTGGCAACCCAGACTAAGAATAATGTTGGTGGTGTAGAGCTTCCTGTAGCCGCATGGCGTTCGTACTTAAATATGGAACTAACCATTCCAATTTTCGCTGTCTCTTATACACATCTCCGAGCCCACGAGACG
+
CCCCBFBBCCBCGGGGGGGGGGGHHHHGGHHGHHHHGHHHHHHHHHHEFGEFHHHFGFHHHHHHHHHFGEGEGEHGFEGGFEGHHHHHHHHHHHFFHHHGHFFHHHHHHHHHHHGGGGGGHGHHHHHHHHHHHHHHE<DGGGHGGGGGGG
@M02034:409:000000000-BFKT7:1:1101:23734:24300 1:N:0:29
AAAGTCGAGGTGCCTAAAGTGGCAACCCAGACTAGTCCTACGGTTGGTGGTGTAGAGCTTCCTGGGGCCGCATGGCGTTCGT
+
ABAAAFAADBBBGGGGFGGGGFGCFHHDCAC23A3D55A532EFC22BF1AF1FF555BF5BGF31A1>0E/BE?1>E/A1?
@M02034:409:000000000-BFKT7:1:1101:20178:24313 1:N:0:29
AAAGTCGAGGTGCCTAAAGTGGCAACCCAGACTACTAATATGGTTGGTGGTGTAGAGCTTCCTGTAGCCGCATGGCGTTCGTACTTAAATATGGAACTAACCATTCCAATTTTCGCTGTCTCTTATACACACTCCGAGCCCACGAGACG
+
A11>AFAADD1AGGGGGGGBFDF01AGAA0AAFFEGBHFHEEFGH/EEG?EFEFE2FHFHFBFBFFGHHGEEEEHHGGGGGGGFGH@FDGFHGD1GFHFEFGFCF2FDFGFHHFCAEA/FGFGHHFBHFCFCGBFE/B/<FHAC@CCEE
@M02034:409:000000000-BFKT7:1:1101:19553:24316 1:N:0:29
AAAGTCGAGGTGCCTAAAGTGGCAACCCAGACTACGCCGCCTGTTGGTGGTGTAGAGCTTCCTGTAGCCGCATGGCGTTCGTACTTAAATATGGAACTAACCATTCCAATTTTCGCTGTCTCTTATACACATCTCCGAGCCCACGAGACG
+
CCCCCFDDDDCCGGGGGGGGGGGHHHHGGHHGHHHGGGGGGGHHHHHGGGFGHHHHHHHHHHHHHHHHGGGGGGHHGGGGGGHHHHHHHHHHHHHGHHHHHHHHHHHHHHHHHHGGGGGGHHHHHHFHFFHHHHHHGFGGGGHGGGGGGD
@M02034:409:000000000-BFKT7:1:1101:18132:24325 1:N:0:29
AAAGTCGAGGTGCCTAAAGTGGCAACCCAGACTAAGAGTCCGGTTGGTGGTGTAGAGCTTCCTGTAGCCGCATGGCGTTCGTACTTAAATATGGAACTAACCATTCCAATTTTCGCTGTCTCTTATACACATCTCCGAGCCCACGAGACG
+
CCCCCFCCCCBCGGGGGGGGGGGHHHHGGHHGHHHHHHHHHGGGGGGGGGEFGHHGGHHHHHHHHHHHHGFFGGHHGGGGGFHHHHHHHHHHHHGHHHHHHHHHHHHGHHHHHGGGGGGHHHHHGHHHGHHHHHGHGFGGGGHGGGGGGG
@M02034:409:000000000-BFKT7:1:1101:19839:24326 1:N:0:29
AAAGTCGAGGTGCCTAAAGTGGCAACCCAGACTTCGAAGACGGTTGGTGGTGTAGAGCTTCCTGTAGCCGCATGGCGTTCGTACTTAAATATGGAACTAACCATTCCAATTTTCGCTGTCTCTTATACACATCTCCGAGCCCACGAGACG
+
BBABCFCBCCCBGGGGGGGGGGGGGHHGGHHGHHHGHHGGHGGGGGGAFGGFHFHEGFHHHHHHHHHHHGGGGGHHGGGGGEFHHHH3FGHHHHFGGHHHHHHHHHGHHHHHHGGGGGGHGGHHHHHHFGHHHGGFGCFGGGHGGGGGGG
@M02034:409:000000000-BFKT7:1:1101:20164:24329 1:N:0:29
AAAGTCGAGGTGCCTAAAGTGGCAACCCAGACTACT
+
CCCCCFBCCCCCGGGGGGGGGGGHHHHGGHGFH335
@M02034:409:000000000-BFKT7:1:1101:23407:24333 1:N:0:29
AAAGTCGAGGTGCCTAAAGTGGCAACCCAGACTACTAATAATGTTGGTGGTGTAGAGCTTCCTGTAGCCGCATGGCGTTCGTACTTAAATATGGAACTAACCATTCCAATTTTCGCTGTCTCTTATACACATCTCCGAGCCCACGAGACG
+
BBBBBFBBBBBBGGGGGGGGBGGHHGHGGHHGHACG5FGH5EGHHHHGFGGGHHHGHHHHHHHHHHHHHGGEFGHGGGGGGGHHHHHHHHFHHHHFHHHFHHHHHHHHHHHHHHGGGGGHHHHHHGHHHHGHGHHHGCGGGGHGGGGGGD
@M02034:409:000000000-BFKT7:1:1101:19427:24340 1:N:0:29
AAAGTCGAGGTGCCTAAAGTGGCAACCCAGACTCCGCATAAGGTTGGTGGTGTAGAGCTTCCTGTAGCCGCATGGCGTTCGTACTTAAATATGGAACTAACCATTCCAATTTTCGCTGTCTCTTATACACATCTCCGAGCCCACGAGACG
+
A111A3AADDAACGGGGGGGF1C0CFG?CEGFHFCAAAAAFF1GFGE/F/AFGAD2F1BGHCGBFHBGHGECEEHGEEEEFEFHEHDBGF@FGFDGGFGHHHHHGGHEFGFGHGGGGGE1FGGFBFBDGFF1GGHBEBCGCGGGG?/CCC
@M02034:409:000000000-BFKT7:1:1101:11468:24349 1:N:0:29
AAAGTCGAGGTGCCTAAAGTGGCAACCCAGACTAGTAAGGATGTTGGTGGTGTAGAGCTTCCTGTAGCCGCATGGCGTTCGTACTTAAATATGGAACTAACCATTCCAATTTTCGCT
+
BBBBAFBABBBBGGGFGFGGGGGFHHHGGHGGHFHH5ABGEBGGDGCAF?EEABF5A5ABAGF55AFBDEGEEGF1>?/CE?21?E4@B44EG333B@EC313F34B4BF?GD4//E
@M02034:409:000000000-BFKT7:1:1101:23394:24350 1:N:0:29
AAAGTCGAGGTGCCTAAAGTGGCAACCCAGACTACTAATAATGTTGGTGGTGTAGAGCTTCCTGTAGCCGCATGGCGTTCGTACTTAAATATGGAACTAACCATTCCAATTTTCGCTGTCTCTTATACACATCTCCG
+
BBBBBFB3DDAAGGGGGGGGGGGHGHHGCHHGHHHHHFGHHHHHHHH2FGEFGGHGHHHHHHHHHEHFHGGEGGHHGGGGGFGHEH4FFHEHHHGFHHGFFHHGHHBFFGFHHBEGGGGGHHGFHHHFFHFHEGFGE
@M02034:409:000000000-BFKT7:1:1101:20058:24353 1:N:0:29
AAAGTCGAGGTGCCTAAAGTGGCAACCCAGACTAAGAGTAATGTTGGTGGTGTAGAGCTTCCTGTAGCCGCATGGCGTTCGTACTTAAATATGGAACTAACCATTCCAATTTTCGCTGTCTCTTATACACATCTCCGAGCCCACGAGACG
+
BBBCCFCCCCBBGGGGGGGDGGGHHHHGGHHGHHHHGGGHHHHHHHHEFGGFGGHHHHHHHHHHHHHFHEFEFGHFGFGGGGFHHHGHHHFHHHFBGHHHFGBGHHFFHHHHHFGEGGGGHGHHHHHHHFHHFGFFE/CD?FHEDCFFCD
@M02034:409:000000000-BFKT7:1:1101:5695:24357 1:N:0:29
AAAGTCGAGGTGCCTAAAGTGGCAACCCAGACTGGTCGTAAGGTTGGTGGTGTAGAGCTTCCTGTAGCCGCATGGCGTTCGTACTTAAATATGGAACTAACCATTCCAATTTTCGCTGTCTCTTATACACATCTCCGAGCCCACGAGACG
+
CCCCCFCCCCCCGGGGGGGGGGGHHHHGGHHGHHHHHGGHHHHHGHGGGGGFHHHGHHHHHHHGGHHGHGGGGGHHGGGGGGHHHHHHHHHHHHHHHFGHHHFHGHHHHHHHHHGGGGGHHHHHHHGHHHEHHHGFC@D@DFHGFGGGGG
@M02034:409:000000000-BFKT7:1:1101:5681:24368 1:N:0:29
AAAGTCGAGGTGCCTAAAGTGGCAACCCAGACTGGTCGTAAGGTTGGTGGTGTAGAGCTTCCTGTAGCCGCATGGCGTTCGTACTTAAATATGGAACTAACCATTCCAATTTTCGCTGTTTCTTATACACATCTCCGAG
+
AA3AAFA?DDAB4FGGCFFDGFFGGFHDGHFGGHGFFEEH2BEFGHCEF111BBGDGF3F53GHD5G53B0EEGHAE1EFEFC1FEFGFD@FGFF3B?B33?3?D444FGHGHFEEFGEBBD3DHFF3??22BFB?A/<
@M02034:409:000000000-BFKT7:1:1101:21083:24377 1:N:0:29
AAAGTCGAGGTGCCTAAGTGGCAACCCAGACTACTAATTCTGTTGGTGGTGTAGAGCTTCCTGTAGCCGCATGGCGTTCGTACTTAAATATGGAACTAACCATTCCAATTTTCGCTGTCTCTTATACACATCTCCGAGCCCACGAGACGG
+
AAABBFCCCCCCGGGGGGGGGGHHHHGGHHGHGHHHHHHHHHHHHHEGGFFHHHGHHHHHHHHHHHHHGGAFFHFEEFFGFGHHHGG@FEGHHFGFHGGFFGGHHGHGGHHHHGGGGFHHGHHHHHFHFHHHHHGF<DDFEHGCCGCGGD
@M02034:409:000000000-BFKT7:1:1101:14092:24380 1:N:0:29
AAAGTCGAGGTGCCTAAAGTGGCAACCCAGACTAATAATAGTGTTGGTGGTGTAGAGCTTCCTGTAGCCGCATGGCGTTCGTACTTAAATATGGAACTAACCATTCCAATTTTCGCTGTCTCTTATACACATCTCCGAGCCCACGAGAC
+
CCDDCFCCCCCCGGGGGGGGGGGHHHHGGHHGHFAFE5FAAGHHHHHGGGFFHHHHHHHHHHHHHHHHHGGGGGHHGGGGGGHHHHHGHHHHHHHHGHHHHHHHHHGHHHHHHHGGGGGHHHHHHHHHHHHHHHHHGCGGGGHGGGGGG
@M02034:409:000000000-BFKT7:1:1101:20147:24388 1:N:0:29
AAAGTCGAGGTGCCTAAAGTGGCAACCCAGACTAATAAGCAGGTTGGTGGTGTAGAGCTTCCTGTAGCCGCATGGCGTTCGTACTTAAATATGGAACTAACCATTCCAATTTTCGCTGTCTCTTATACACATCTCCGAGCCCACGAGACG
+
CCCCCFCCCCABGGGGGGGGGGGHHHHGGHHGHHHHHHHHHHHHHHGFGGGFHHHGFGHHHHHHHHHHHGGEGGHHGGGGGGHHHHFGHHHHHGEGHHHHHHHHHHHGHHHHHHGGGGGHHGHHHHHHHGHHBGFGD@DCGGHGGGGGGG
@M02034:409:000000000-BFKT7:1:1101:25851:24404 1:N:0:29
AAAGTCGAGGTGCCTAAAGTGGCAACCCAGACTGGGCAGACGGTTGGTGGTGTAGAGCTTCCTGTAGCCGCATGGTGTTCGTACTTAAATATGGAACTAATCATTCCAATTTTCGCTGTCTCTTATACACATCTCCGAGCCCACGAGACG
+
CBCCBFCCCCBCGGGGGGGGGGGHHHHGGHHGFBAGACF22EFEFGEA1EF1A3F5A5BA5BFG5DDB3BE0EEF3B?B@B?21FBGHF4G4@B33BFHH434D44F4?FFFB4>?EE?3BEF333BB?2?GFGG2?/@C/<</<CF</?
@M02034:409:000000000-BFKT7:1:1101:14074:24408 1:N:0:29
AAAGTCGAGGTGCCTAAAGTGGCAACCCAGACTGCGACGTCGGTTGGTGGTGTAGAGCTTCCTGTAGCCGCATGGCGTTCGTACTTAAATATGGAACTAACCATTCCAATTTTCGCTGTCTCTTATACACATCTCCGAGCCCACGAGACG
+
BBBBBFBBBBABGGGGGGGGGGGHGHHGGGGGHHHGGGFGGGGGGGGEFEEFHFFBGHHHHFHFHHHHHGGEEGHGGGGGGGHHHHHGHHFHHGFFHHHHHHHHHHGGHHHHHHGGGGGGFHHHGHFHHBGHHHHHECFGGGHGGCGGGG
@M02034:409:000000000-BFKT7:1:1101:13050:24414 1:N:0:29
AAAGTCGAGGTGCCTAAAGTGGCAACCCAGACTGGGCGGGGGGTTGGTGGTGTAGAGCTTCCTGTAGCCGCATGGCGTTCGTACTTAAATATGGAACTAACCAT
+
CCCCCFCCCCCCGGGGGGGGGGGHHHHGGHHGHHGGEGCFGEGGGGC<<<DE<0C0;:CCCGGHC:CBCDD-DDF.@:9CD:/AAFGFFFFFFB0:BBFFB.9;
@M02034:409:000000000-BFKT7:1:1101:11017:24420 1:N:0:29
AAAGTCGAGGTGCCTAAAGTGGCAACCCAGACTAGGGAGGGTGTTGGTGGTGTAGAGCTTCCTGTAGCCGCATGGCGTTCGTACTTAAATATGGAACTAACCATTCCAATTTTCGCTGTCTCTTATACACATCTCCGAGCCCACGAGACG
+
CBCCBFCCCCCCGGGGGGGGGGGHHHHGGHHGHHHHHHGGCGGGGHHGGGGGHHHHHHHHHHHHHHHHHGGFGGHHGGGGGFHHHHGGFHHHHHHHHHFHHHHHHHGFHHHHHEEGGFGHHGHHHHGGGHFHHHGFEC?BFGHGGGGGGD
@M02034:409:000000000-BFKT7:1:1101:18862:24421 1:N:0:29
AAAGTCGAGGTGCCTAAAGTGGCAACCCAGACTCATAATCAGGTTGGTGGTGTAGAGCTTCCTGTAGCCGCATGGCGTTCGTACTTAAATATGGAACTAACCATTCCAATTTTCGCTGTCTCTTATACACATCTCCGAGCCCACGAGACG
+
ABBBBFBBBBBBGGGGGGGGGGGHHHHGGHHGHHHHHHHHHGHHGHGGFGEFHFFEGHHHHGHHHHHHHGGEGGHHGGGGGGFHHHGGGHHHGHHHGHHHHHGHHHGHFGHHHHGGGGGGHHHHGH4GGHHHGHGFDCFGGGHGGGGD?E
@M02034:409:000000000-BFKT7:1:1101:18215:24424 1:N:0:29
AAAGTCGAGGTGCCTAAAGTGGCAACCCAGACTAATAAGAATGTTGGTGGTGTAGAGCTTCCTGTAGCCGCATGGCGTTCGTACTTAAATATGGAACTAACCATTCCAATTTTCGCTGTCTCTTATACACATCTCCGAGCCCACGAGACG
+
BBBBBFABBBBBGGGGGGGGGGGHHHHGGHHGHHGHHHHHHHHHHHHEFGEFHHHFHHHHHHHHHHHHHGGGGGHHGGGGGGHHHHHHHHHHHGEHHHHGHHHHGHGGFHHHHFEFGGGHHHHHHFHHHGHHHHHFGCGCGGGGGGGEDG
@M02034:409:000000000-BFKT7:1:1101:22355:24433 1:N:0:29
AAAGTCGAGGTGCCTAAAGTGGCAACCCAGACTAATAAGAAGGTTGGTGGTGTAGAGCTTCCTGTAGCCGCATGGCGTTCGTACTTAAATATGGAACTAACCATTCCAATTTTCGCTGTCTCTTATACACATCTCCGAGCCCACGAGACG
+
CCCCCFCBCCCCGGGGGGGGGGGHHHHGGHHGHGHHHHHHHHHFGHGFGGEFHHHGHHHHHGHGHHHHHGGEFGHHGGGGGGHHHHHGHHHHHGEHFHGFHHFHHHHGHHHHHHGGGGGHHHHHGHHHGHHHHHHFGDGGGGHFGCCGFA
@M02034:409:000000000-BFKT7:1:1101:24988:24447 1:N:0:29
AAAGTCGAGGTGCCTAAAGTGGCAACCCAGACTACGTGTGGGGTTGGTGGTGTAGAGCTTCCTGTAGCCGCATGGCGTTCGTACTTAAATATGGAACTAACCATTCCAATTTTCGCTGTCTCTTATACACATCTCCGAGCCCACGAGACG
+
CCCCCFCADBCCGGGGGGGGGGGHGHHGGHHGHHHGFHHHGGGGFGGGGGGGHHHGHHHHHHHHHHHHHGGFGGHHGGGGGGFHHHGGFHHHHGFHFHHFHHHHHHHHHHHHHHGGGGGGHHHHHHGHFHFHGHFHF@CCGGHGGGGDFF
@M02034:409:000000000-BFKT7:1:1101:9325:24447 1:N:0:29
AAAGTCGAGGTGCCTAAAGTGGCAACCCAGACTTCTAATGCGGTTGGTGGTGTAGAGCTTCCTGTAGCCGCATGGCGTTCGTACTTAAATATGGAACTAACCATTCCAATTTTCGCTGTCTCTTATACACATCTCCGAGCCCACGAGAC
+
CCCCCFCCCCCCGGGGGGGGGGGHHHHGGHHG3D5FGDGH5EEGGGGEFDEFGHHHHHHHHHHHHHHHHGGGGGHHGGGGGGHHHHHGHHHHHHGHHHHHHHHGHHHHHHHHHHGGGGGGFHHHGH3HHHHHHHFHGFGGGGHGG@@AE
@M02034:409:000000000-BFKT7:1:1101:13452:24451 1:N:0:29
AAAGTCGAGGTGCCTAAAGTGGCAACCCAGACTGGGAAGGTGGTTGGTGGTGTAGAGCTTCCTGTAGCCGCATGGCGTTCGTACTTAAATATGGTACTAACCATTCCAATTTTCGCTGTCTCTTATACACATCTCCGAGCCCACGAGACG
+
CCCCBFCBCCCCGGGFGGGFGGGHHHHGGHHGHHAAF3EGABFGGGG1F1EFG3F5D5AF5BFHGFHEDEG0EEB?>EEFGE?FGHF3FFGGHH4FGGHHFA3BF?DBBF?GHG/EFAEG4FF?3B3BFF2CFFH2C/>C/FHFGCD?/<
@M02034:409:000000000-BFKT7:1:1101:13609:24464 1:N:0:29
AAAGTCGAGGTGCCTAAAAGTGGCAACCCAGACTCATGGTCATGTTGGTGGTGTAGAGCTTCCTGTAGCCGCATGGCGTTCGTACTTAAATATGGAACTAACCATTCCAATTTTCGCTGTCTCTTATACACATCTCCGAGCCCACGAGAC
+
BBABBF?AA>>AGGGCGFFFEGBFGHHHGGHHFHHHHHHHHHHHHHGHFFGEFEHHFHHGHHHHHGHHHHEE0AEHHGGGGGGHHHHBHFGHHFGB3GHHFEHFHHHHGGFFHHHCFGGGHHEGHBGHEFCGFGHGHD/>CCCHGG?C?A
@M02034:409:000000000-BFKT7:1:1101:11599:24464 1:N:0:29
AAAGTCGAGGTGCCTAAAGTGGCAACCCAGACTGCGCTTCATGTTGGTGGTGTAGAGCTTCCTGTAGCCGCATGGCGTTCGTACTTAAATATGGAACTAACCATTCCAATTTTCGCTGTCTCTTATACACATCTCCGAGCCCACGAGACG
+
CCCCCFCCCCCCGGGGGGGGGGGHHHHGGHHGHHHGGGGGHHHHHHHGFGFGHFHGHHHHHHHHHHHHGGGEGGHHGGGGGGHHGHGHHHHHHHFHGHHGHHHGHHHHHHHHHHGGGGGHHHHHHHHHFHFHHHHFFCGCGGHGGGGGGG
@M02034:409:000000000-BFKT7:1:1101:11792:24477 1:N:0:29
AAAGTCGAGGTGCCTAAAGTGGCAACCCAGACTCAGAAGAATGTTGGTGGTGTAGAGCTTCCTGTAGCCGCATGGCGTTCGTACTTAAATATGGAACTAACCATTCCAATTTTCGCTGTCTCTTATACACATCTCCGAGCCCACGAGACG
+
BCBCBFCCCCCCGGGGGGGGGGGHGHHGGHHGHHHGFGF3FGHGHHHFGGFFHHHGHHHHHHHHHHHHGGGEFGHHGGGGGFHHHHGGHHHHHHFHHHHGHHHHHHHHHHHHHHGGGGGHHHHHHHHHFHGHHHFHF/<BDGHGG@CGGG
@M02034:409:000000000-BFKT7:1:1101:14933:24479 1:N:0:29
AAAGTCGAGGTGCCTAAAGTGGCAACCCAGACTACTAAGCAGGTTGGTGGTGTAGAGCTTCCTGTAGCCGCATGGCGTTCGTACTTAAATATGGAACTAACCATTCCAATTTTCGCTGTCTCTTATACACATCTCCGAGCCCACGAGACG
+
BBBBBBABDBBBGGGGGGGGGGGHFFHGGHHGHHHHHHHHHHGHHGGEFEFFGHGFGGHHHGHHHHHHHGGGEGHHGGGGGGHHHHFFFGGHHHGFHHGFHHHHGHHHHHHHHHGGGGGHHGHHHHGHHGGHHFHHFDCCGGGGCCGGGG
@M02034:409:000000000-BFKT7:1:1101:9137:24480 1:N:0:29
AAAGTCGAGGTGCCTAAAGTGGCAACCCAGACTACGCCGCCGGTTGGTGGTGTAGAGCTTCCTGTAGCCGCATGGCGTTCGTACTTAAATATGGAACTAACCATTCCAATTTTCGCTGTCTCTTATACACATCTCCGAGCCCACGAGACG
+
CCCCCFCCCCCCGGGGGGGGGGGHHHHGGHHGHHFGGGGGGGGGGGGGFGEFHHHFHHGHHHHHHHHHHGGEGGHHGGGGGGFHHHGGHFFHHHEGHHFFHHHHHHHHHHHHHHGGGGFHHHHHHGHHHHHFHHHGGCGGGGHF-A-CEE
@M02034:409:000000000-BFKT7:1:1101:18878:24481 1:N:0:29
AAAGTCGAGGTGCCTAAAGTGGCAACCCAGACTGTTGGTGGTGTTGGTGGTGTAGAGCTTCCTGTAGCCGCATGGCGTTCGTACTTAAATATGGAACTAACCATTCCAATTTTCGCTGTTTCTTTT
+
CCCCCFCCCCCCGGGGGGGGGGGHHHHGGHHGH33AF22BFAFGGHHGGGEGHHHGGHHHHHHHHHHHHGGEGGHHGGGGGGHHHHHHHHHHHHHHGHHHHHHHHHHHHHHHHHGGGGG344D33B
@M02034:409:000000000-BFKT7:1:1101:13602:24482 1:N:0:29
AAAGTCGAGGTGCCTAAAAGTGGCAACCCAGACTCATGGTCATGTTGGTGGTGTAGAGCTTCCTGTAGCCGCATGGCGTTCGTACTTAAATATGGAACTAACCATTCCAATTTTCGCTGTCTCTTATACACATCTCCGAGCCCACGAGAC
+
CCCCCFCCCCCCGGGGGGFGFGHGHHHHGGHHGHHHHHHHHHHHHHHHGGGFGHHHHHHHHHHHHHHHHHGGGGGHHGGGGGGHHHHGHHHHHHHGFHHHHHHHHHHHHHGHHHHGGGGGHHHHHHHHFGFHHGHHGGCFGGGHGGGGGA
@M02034:409:000000000-BFKT7:1:1101:25958:24492 1:N:0:29
AAAGTCGAGGTGCCTAAAGTGGCAACCCAGACTACT
+
A1>1ADAADDAAFGGGGGGGGBFBCFHCGHGGGB0A
@M02034:409:000000000-BFKT7:1:1101:24528:24492 1:N:0:29
AAAGTCGAGGTGCCTAAAGTGGCAACCCAGACTACTGATCATGTTGGTGGTGTAGAGCTTCCTGTAGCCGCATGGCGTTCGTACTTAAATATGGAACTAACCATTCCAATTTTCGCTGTCTCTTATACACATCTCCGAGCCCACGAGACG
+
AA>1>FAADDAACGGGGGGGE1FFHHGGF0A0FGEGAGHHHGAEF2FEFEEFH1FHGHGHHFHH1GHDFFEAEEHHEEEEE>FGHFB@1BFFGGFFFFBFGHGGGGFGFFFHFGGGG?E<GHHD1F>BFGFFHB1BCC/BCGHF/CCECC
@M02034:409:000000000-BFKT7:1:1101:25702:24493 1:N:0:29
AAAGTCGAGGTGCCTAAAGTGGCAACCCAGACTGGGTTTGGGGTTGGTGGTGTAGAGCTTCCTGTAGCCGCATGGCGTTCGTACTTAAATATGGAACTAACCATTCCAATTTTCGCTGTCTCTTATACACATCTCCGAGCCCACGAGACG
+
BBBABFBAB?BBGGGGGGGFGGFHCHHGGHGGHFCDHDEEF2EEFGEEF1EGFHHFHHHHHGHHFFHGHDE>EEA1>EEG1ECHGHHFHHHHGH3?GGHHFFBGHFFFFGFHHFCFGDCGHFGHGHGGFFGHHFFFDC/<CCGG?ACGFA
@M02034:409:000000000-BFKT7:1:1101:13484:24495 1:N:0:29
AAAGTCGAGGTGCCTAAAGTGGCAACCACTAAGAAGGATGTTGGTGGTGTAGAGCTTCCTGTAGCCGCATGGCGTTCGTACTTAAATATGGAACTAACCATTCCAATTTTCGCTGTCTCTTATACACATCTCCGAGCCCACGAGACGGAC
+
BBABBFBABBBBGGG5GGGFGGGHHHHFGHHHHHHHHHHHHGHFFGGGGHHHHHHHHHHHHHHHGHGGGGGHHGGGGGGHHHHHHHHHHHGHGHHFFGHFGHGHFDGHHHHFGGGGHHGHGHGFGFHHHHHGFG@@C@FHGCBC?EDGG@
@M02034:409:000000000-BFKT7:1:1101:19777:24495 1:N:0:29
AAAGTCGAGGTGCCTAAAGTGGCAACCCAGACTAAGACTACGGTTGGTGGTGTAGAGCTTCCTGTAGCCGCATGGCGTTCGTACTTAAATATGGAACTAACCATTCCAATTTTCGCTGTCTCTTATACACATCTCCGAGCCCACGAGACG
+
BABBAFBBCCBCGGGGGGGGGGGHHHHGGHHGHHHHHHHHHGGHGGGEGGEFGHHGHHHHHHHHGHHHHFGGGGHHGFGGGGHHHHHHHHGHHHGGHHHHHHHHHHGGHHHHHHGGGGGHHHHHFHHHHGFHHHHHE?DFFGGFGGGCGG
@M02034:409:000000000-BFKT7:1:1101:13054:24498 1:N:0:29
AAAGTCGAGGTGCCTAAAGTGGCAACCCAGACTACGAAGAAGGTTGGTGGTGTAGAGCTTCCTGTAGCCGCATGGCGTTCGTACTTAAATATGGAACTAACCATTCCAATTTTCGCTGTCTCTTATACACATCTCCGAGCCCACGAGACG
+
CCCCCFCCCCBBGGGGGGGGGGGHHHHGGHHGHHHG2FGGFFHHGHGEFEGGGHGFGHHHHHHHHGHGHGGGGGHHGGGGGGHHHHFHHHHHHHFFHHHHHHFHHHGHGHHHHHGGGGGHHHHHFHDHHHDHFHGHFFGGGGGGGFFFDG
@M02034:409:000000000-BFKT7:1:1101:13071:24502 1:N:0:29
AAAGTCGAGGTGCCTAAAGTGGCAACCCAGACTACGAAGAAGGTTGGGGGTGTAGAGCTTGCTGTAGCCGCATGGCGTTCGTACTTAAATATGGTACTAACCATTCCAATTTTCGCTG
+
CCCCBFCCCCCBGGGGGFGGGGGHHHHGGHCFGHHEDDEAAFGHHHG0AAEAE3G5DBFE3BBFF3FE3EF/EEC1>1>FE?2/?DF?BFF4FB44BFGHE03BE4E?3D3FF3</C<
@M02034:409:000000000-BFKT7:1:1101:21231:24502 1:N:0:29
AAAGTCGAGGTGCCTAAAGTGGCAACCCAGACTTCGCCGCATGTTGGTGGTGTAGAGCTTCCTGTAGCCGCATGGCGTTCGTACTTAAATATGGAACTAACCTTCCAATTTTCGCTGTCTCTTATACACATCTCCGAGCCCACGAGACGG
+
BBBBAFBBBBBBGGGGGGGFGFGHHHHGGHHGHHHAEDGGGGGHGHGEGGGGHHHGHHGHHHHHHHHHHGGGGGHHGGGGGGGHHHGHHHFHHHGFGHGHHHHHGHGHHHHHGGGCGGHHHHHGHEFFHBH2GFFG/CCDFHGGCDGGDD
@M02034:409:000000000-BFKT7:1:1101:25716:24505 1:N:0:29
AAAGTCGAGGTGCCTAAAGTGGCAACCCAGACTGGGTTTGGGGTTGGTGGTGTAGAGCTTCCTGTAGCCGCATGGCGTTCGTACTTAAATATGGAACTAACCATTCCAATTTTCGCTGTCTCTTATACACATCTCCGAGCCCACGAGACG
+
ABBBAFBBBBBAGGGGGGGGGGGHHHHGGHHGHHHHGGGGGGGGGGGGFGEFGHHGGGHHHHHHFFHGHGGGGGHFFGGGFEGHHHHHHHHHHHGFFHEFHHHHHHGFHHHHHHGEFGFHHGHHHHGHDGFGFGGFECFCCFHGGCGGGG
@M02034:409:000000000-BFKT7:1:1101:17562:24506 1:N:0:29
AAAGTCGAGGTGCCTAAAGTGGCAACCCAGACTAAGGAGGGTGTTGGTGGTGTAGAGCTTCCTGTAGCCGCATGGCGTTCGTACTTAAATATGGAACTAACCATTCCAATTTTCGCTGTCTCTTATACACATCTCCGAGC
+
CCCCCFCCCCCCGGGGGGGGGGGHHHHGGHHGHGFBHFFEGGGEEHAEFAEGH3F5FDFHDGGDBFHEH1F0EEA1E?EFEEBGGGGEFGGHFH3?FGGHF0?BGBHF4FGHG4/?E/?DFHFF3F?BDBGFHHGBD/>@
@M02034:409:000000000-BFKT7:1:1101:11115:24510 1:N:0:29
AAAGTCGAGGTGCCTAAAGTGGCAACCCAGACTGCGCCTCCGGTTGGTGGTGTAGAGCTTCCTGTAGCCGCATGGCGTTCGTACTTAAATATGGAACTAACCATTCCAATTTTCGCTGTCTCTTATACACATCTCCGAGCCCACGAGACG
+
CCCCCFCCCCCCGGGGGFGGGGGHHHHGGHHGHHHEGGGGHGGGGGGGFGGGHHHHHHHHHHHHHHHHHGGGGGHHGGGGGGHHHHGGFHGHHHHHHHGFHHHHHHHHGHHHHHGGGGGHHHHHHHHHGGHHHHHGG?CFGGHGGFGGGF
@M02034:409:000000000-BFKT7:1:1101:16276:24511 1:N:0:29
AAAGTCGAGGTGCCTAAAGTGGCAACCCAGACTCAGCCGCCTGTTGGTGGTGTAGAGCTTCCTGTAGCCGCATGGCGTTCGTACTTAAATATGGAACTAACCATTCCAATTTTCGCTGTCTCTTATACACATCTCCGAGCCCACGAGACG
+
CCCCCFCCCCCCGGGGGGGGGGGHHHHGGHHGHHHGHHGGGGHHHHHGGGGGHHHGHHHHHHHHHHHGHGGGGGHHGFGGGGHHHHHGHHHHHHFHHHHHHHFHHHGFHHHHHHGGGEEHHHHHHHGHHHHHHHHFGFGGGGHGGGGGGG
@M02034:409:000000000-BFKT7:1:1101:13486:24513 1:N:0:29
AAAGTCGAGGTGCCTAAAGTGGCAACCACTAAGAAGGATGTTGGTGGTGTAGAGCTTCCTGTAGCCGCATGGCGTTCGTACTTAAATATGGAACTAACCATTCCAATTTTCGCTGTCTCTTATACACATCTCCGAGCCCACGAGACGGAC
+
CBCCCFCCCBBBGGGGGGGGGGGHHHHGGHHHHHHHHFHHHGGHGGGGGHHHHHHHHHHHHHHHHHGGGGFHHGGGGGGHFHHHHHHGHHHFGHHFHHHHHHHHHHGHHHHGGGGGHHHHHHFHFFFHHGHHFG?DCFGHGGFGGGCGG<
@M02034:409:000000000-BFKT7:1:1101:11550:24517 1:N:0:29
AAAGTCGAGGTGCCTAAAGTGGCAACCCAGACTCCTAATAGTGTTGGTGGTGTAGAGCTTCCTGTAGCCGCATGGCGTTCGTACTTAAATATGGAACTAACCATTCCAATTTTCGCTGTCTCTTATACACATCTCCGAGCCCACGAGACG
+
CCCCCFCCCCCBGGGGGGGGGGGHHHHGGHHGHHHHHHHHHHHHHHHGGGFFHHHHHHHHHHHHHHHHHGGGGGHHGGGGGGHHHHGHHHHHHGGHGHGFHHHHHHGHHHHHHH/EGGGGHHHHGHGHHHHHHHHGG?DGGGHGGCCGGE
@M02034:409:000000000-BFKT7:1:1101:11972:24519 1:N:0:29
AAAGTCGAGGTGCCTAAAGTGGCAACCCAGATTCAGGAGACTGTTGGTGGTGTAGAGCTTCCTGTAGCCGCATGGCGTTCGTACTTAAATATGGAACTAACCATTCCAATTTTCGCTGTCTCTTATACACATCTCCGAGCCCACGAGACG
+
BBBBBFBBBBABGGGGGGGGGGGGFHHGGHHHHFGGHFGDFGGFGFEGGFEFHHHBFHHHHHHHHHHFHEGGGGHHGEGGGGGHHHHFHHFGHHEFGHHHHHHHHHHGFHHHHHGGGGGGFHHHHGGBGFEHHFHHGFGGCFHFGCC?DD
@M02034:409:000000000-BFKT7:1:1101:19733:24520 1:N:0:29
AAAGTCGAGGTGCCTAAAGTGGCAACCCAGACTAAGAAGGATGTTGGTGGTGTAGAGCTTCCTGTAGCCGCATGGCGTTCGTACTTAAATATGGAACTAACCATTCCAATTTTCGCTGTCTCTTATACACATCTCCGAGCCCACGAGACG
+
BBCCBFCCCCBBGGGGGGGGGGGHHHHGGHHGHHHHHHHHHHHHHHHGGGGFHHHGHHHHHHHHHHHHHGGGGGHHGGGGGGHHHHHHHHHHHHHHHHHHHHHHHHGHHHHHHHGGGGGHHHHHHHHHGHHHHHHGGCCFGGHGGCGGGG
@M02034:409:000000000-BFKT7:1:1101:9273:24533 1:N:0:29
AAAGTCGAGGTGCCTAAAGTGGCAACCCAGACTAAGAAGGAGGTTGGTGGTGTAGAGCTTCCTGTAGCCGCATGGCGTTCGTACTTAAATATGGAACTAACCATTCCAATTTTCGCTGTCTCTTATACACATCTCCGAGCCCACGAGACG
+
CCCCCFCBCCBBGGGGGGGFGGGHHHHGGHHGHHHHHHHHHHGGHHGGGGGGHHHDGHHGHHHHHHHHHGGGGGHHGGGGGGHHHHHHHHHHHHHHGHGHHHGHHHHHHHHHHHGGGGGGGHHHHHGHHHHHHHHFGCGGGGHGGGGGGG
@M02034:409:000000000-BFKT7:1:1101:6304:24534 1:N:0:29
AAAGTCGAGGTGCCTAAAGTGGCAACCCAGACTGTGAATTCTGTTGGTGGTGTAGAGCTTCCTGTAGCCGCATGGCGTTCGTACTTAAATATGGAACTAACCATTCCAATTTTCGCTGTCTCTTATACACATCTCCGAGCCCACGAGACG
+
CCCCCFCCCDCDGGGGGGGGGGGGHHHGGHHGHHHHHHHHHHHHHHHFFGEGHHHHGHHHHHHHHHHGHGGEEEHHFFGGGGHHHHHFHHHHHHBFFGGHHHFHHHHFHHHHHHGGGGGHHHHHGHGHFFFHHHGFECGCGGHGGGFFGG
@M02034:409:000000000-BFKT7:1:1101:11965:24536 1:N:0:29
AAAGTCGAGGTGCCTAAAGTGGCAACCCAGATTCAGGAGACTGTTGGGGGTGTAGAGCTTCCTGTAGCCGCATGGCGTTCGTACTTAAATATGGAACTAACCATTCCAATTTTCGCTGTCTCTTATACACATCTCCGTGC
+
ABBAAF@B@DBAFGGFGGGGGGGFHGHFE2FDGH55E3F22BAFFAF22AA0EGH5FFBG5FGHH5FFE1@/BEG1>?EA?>2??????4FDGF33B?B?B0DFEFF?4FGFGD/<D?<B3BBFDFFGB22@FGHGD//?
@M02034:409:000000000-BFKT7:1:1101:18380:24539 1:N:0:29
AAAGTCGAGGTGCCTAAAGTGGCAACCCAGACTGTGGGTATGGTTGGTGGTGTAGAGCTTCCTGTAGCCGCATGGCGTTCGTACTTAAATATGGAACTAACCATTCCAATTTTCGCTGTCTCTTATACACATCTCCGAGCCCACGAGAC
+
BBBBBFBAADBBGGGFGGGGGGGGHHHGGAGFHGFFGGEGCHHHHGGGGGGGHHHBHHHHEHHGFHHHHGGGFGHHGGGGGGGHHHFFHFGHFFEFGHFFHHHHFHGBFHGHHHGDGGGFFGHHDGFHGFHGGHHGDCCFGGHGCC?FG
@M02034:409:000000000-BFKT7:1:1101:14095:24541 1:N:0:29
AAAGTCGAGGTGCCTAAAGTGGCAACCCAGACTTCGAGTTTGGTTGGTGGTGTAGAGCTTCCTGTAGCCGCATGGCGTTCGTACTTAAATATGGAACTAACCATTCCAATTTTCGCTGTCTCTTATACACATCTCCGAGCCCACGAGACG
+
AABBAFAADBBBGGGGGFGFDFFFFAEEDGHGHHHFEHHGHHGHHCGAFA1BFFHFHGHHHGHHHHGGHGGGFGGHCE@EGE2GHBGFGFGHHHF@GHE3F0GF3GBF?GHHHHGFGFEBBGFGFGGDHF2CCGFBC/B?CAEGG?D?DE
@M02034:409:000000000-BFKT7:1:1101:5311:24545 1:N:0:29
AAAGTCGAGGTGCCTAAAGTGGCAACCCAGACTAATAATAGGGTTGGTGGTGTAGAGCTTCCTGTAGCCGCATGGCGTTCGTACTTAAATATGGAACTAACCATTCCAATTTTCGCTGTCTCTTATACACATCTCCGAGCCCACGAGACG
+
AAAABFBBBBBBGGGGGGGGGGGGHHHGGGHGHHHFHHHGHHFHHGGFGG?FGHEFHHHHHGHHBGGHHGGFEGHHGGGGGGHHHGFFGGEGHEEGHHHHHFDFHHGGFHHHHHGGGGEHFHGHGGGHHHHHHHHGF@DGGGHGGGGG?D
@M02034:409:000000000-BFKT7:1:1101:6451:24546 1:N:0:29
AAAGTCGAGGTGCCTAAAGTGGCAACCCAGACTCCGTGTCCTGTTGGTGGTGTAGAGCTTCCTGTAGCCGCATGGCGTTCGTACTTAAATATGGAACTAACCATTCCAATTTTCGCTGTCTCTTATACACATCTCCGAGCCCACGAGACG
+
BBBCCFBBCCCCGGGGGGGFGGGHGHGGGGHGHHHGHGHGHHHHHHGEFGEFHHHGGHHHGHHHGFHHHEEFGGHHGGGFGGBHGHGGHHHHHHFGHHHFHHGHEHGHHHHHHHGGGGGGHGHHFHGDFBBGGFB2C>D>BFGGG@@GGC
@M02034:409:000000000-BFKT7:1:1101:20160:24551 1:N:0:29
AAAGTCGAGGTGCCTAAAGTGGCAACCCAGACTCAGAAGACGGTTGGTGGTGTAGAGCTTCCTGTAGCCGCATGGCGTTCGTACTTAAATATGGAACTAACCATTCCAATTTTCGCTGTCTCTTATACACATCTCCGAGCCCACGAGACG
+
CCCCCFCCCCCCGGGGGGGGGGGHHHHGGHHGHHGHHHHHHGGGGGGEFGGGGFHDGHHHHHHHHGHHGGGEFGHFGFGGGGGHHHHHHHHGHHFGHHHHFGDGHHFGHHHHHFGGGGEHHFHHGHHHGGHFHHGFECGGGGHGGGCDDG
@M02034:409:000000000-BFKT7:1:1101:24008:24556 1:N:0:29
AAAGTCGAGGTGCCTAAAGTGGCAACCCAGACTAGGCCGGGTGTTGGTGGTGTAGAGCTTCCTGTAGCCGCATGGCGTTCGTACTTAAATATGGAACTAACCATTCCAATTTTCGCTGTCTCTTATACACATCTCCGAGCCCACGAGACG
+
CBBCBFBBD2AAGGGGGGGGGGGHHHGGGEGGHFAGBGGFGGFGGHFEC1EAABGDDDGFFFFDFEBFEEGEEEFF@EEF1?2EGGGFEGFHHF33GGGH3F3F3BBFGGFGHF/FG/CGHHHH3FF3@F2CGHHFE/@/@<FFFC?<ED
@M02034:409:000000000-BFKT7:1:1101:18376:24556 1:N:0:29
AAAGTCGAGGTGCCTAAAGTGGCAACCCAGACTGTGGGGATGGTTGGTGGTGTAGAGCTTCCTGTAGCCGCATGGCGTTCGTACTTAAATATGGAACTAACCATTCCAATTTTCGCTGTCTCTTATACACATCTCCGAGCCCACGAGACG
+
BBCCBFCCCDCCGGGGGGGGGGGHHHHGGHHGHBA5A22A22AGGGGEFGEFHHHHHGHHHHHHHHHHHGGGGGHHGGGGGGHHHGFGGHHHHGGHHHHGHHHHHHFHHHHHHHGFGGGHHHHHHHHGHHHHHHHHGDGGGGGGGFCDG?
@M02034:409:000000000-BFKT7:1:1101:24029:24560 1:N:0:29
AAAGTCGAGGTGCCTAAAGTGGCAACCCAGACTAGGCCGGGTGTTGGTGGTGTAGAGCTTCCTGTAGCCGCATGGCGTTCGTACTTAAATATGGAACTAACCATTCCAATTTTCGCTGTCTCTTATACACATCTCCGAGCCCACGAGACG
+
BBBBBFBBCCAAGGGGGGGFGGGGHHHGGHHGGGHGHHEGGBEEGHHEFEAFGEGGGGHHHHHHGHHGGEEEFFGFEEGFFFHHHHHFHHHHHHFGFFFFHHFGHFHHHHHHHHGDFGDDHFHHHHEFHHDGGHDGEBF/CGGFGGCAGF
@M02034:409:000000000-BFKT7:1:1101:9116:24562 1:N:0:29
AAAGTCGAGGTGCCTAAAGTGGCAACCCAGACTGCGGCTGGGGTTGGTGGTGTAGAGCTTCCTGGAGCCGCATGG
+
BBBBBFBBBBABGGGGGGGGGGGHHGHGGHHGGF3A2AEEGGGGG00EFEGF13D5B53@5BEG32B21>E/BEC
@M02034:409:000000000-BFKT7:1:1101:20435:24563 1:N:0:29
AAAGTCGAGGTGCCTAAAGTGGCAACCCAGACTGGGCAGAATGTTGGTGGTGTAGAGCTTCCTGTAGCCGCATGGCGTTCGTACTTAAATATGGAACTAACCATTCCAATTTTCGCTGTCTCTTATACACATCTCCGAGCCCACGAGACG
+
AAAAAFA1ADAAFGGGGGGFDGGCHHCEFGF0GFGCFFEAHHGHHHEE/EEFHHGFGHHHHHHFFGHHHGGEEFHHEEEFE/BGHHHGGGEFHBFHFGGFHFHHEHHFHHHHHGEGGCGHHFGHGGBGGCGHHHH1C<C@<FGF?CGGGC
@M02034:409:000000000-BFKT7:1:1101:11854:24571 1:N:0:29
AAAGTCGAGGTGCCTAAAGTGGCAACCCAGACTAATTCTAAGGTTGGTGGTGTAGAGCTTCCTGTAGCCGCATGGCGTTCGTACTTAAATATGGAACTAACCATTCCAATTTTCGCTGTCTCTTATACACATCTCCGAGCCCACGAGACG
+
CBCCCFCBBCBCGGGGGGGFGGGHHHHGDGGFHHGHHHHHHHHGGHGFFFAFHHHHHHHHHGHGHHHHHGGCGGHHGGGGGGHHHHH3GHHHHGFHHHHEFHHHHHGHHHHHHHGGGGGHHHHHEHHHHHHHFHH2C/DCDAGCDCGFGG
@M02034:409:000000000-BFKT7:1:1101:5379:24572 1:N:0:29
AAAGTCGAGGTGCCTAAAGTGGCAACCCAGACTATGGATAAGGTTGGTGGTGTAGAGCTTCCTGTAGCCGCATGGCGTTCGTACTTAAATATGGAACTAACCATTCCAATTTTCGCTGTCTCTTATACACATCTCCGAGCCCACGAGACG
+
BCCCAFCBCDBCGGGFGGGFGGGHHHHGGHHGHFGGHHHHHHGHHHGFGGGFHHHFHGHHHHHHHHHHHGGGGGHHGGGGGGHHHHFGHHFHHHFFHHHGHHHHHFHHGFGHHHGGGD/GDHHHFHFHHHFFGHFGGCGCGGHGGGCDGF
@M02034:409:000000000-BFKT7:1:1101:14883:24577 1:N:0:29
AAAGTCGAGGTGCCTAAAGTGGCAACCCAGACTAGGTCTGAGGTTGGTGGTGTAGAGCTTCCTGTAGCCGCATGGCGTTCGTACTTAAATATGGAACTAACCATTCCAATTTTCGCTGTCTCTTATACACATCTCCGAGCCCACGAGACG
+
CCCCCFCCCCCBGGGGGGGGGGGHHHHGGHHGHHEF5DFH55BGGHGGGGGGHHHHHHHHHHHHHHHHHGGGGGHHGGGGGGHHHHFGHHHHHHHHHGGHHHHHHGHHHHHHHHGGGGGHHHHHGHHHHHEHFHHHG?DDGGHGGGFGG?
@M02034:409:000000000-BFKT7:1:1101:5228:24579 1:N:0:29
AAAGTCGAGGTGCCTAAAGTGGCAACCCAGACTAAGGGTGAGGTTGGTGGTGTAGAGCTTCCTGTAGCCGCATGGCGTTCGTACTTAAATATGGAACTAACCATTCCAATTTTCGCTGTCTCTTATACACATCTCCGAGCCCACGAGAC
+
BBCBBFCCCBBCGGGGGGGGGGGHHHHGGHHGHHHH32GFDGHHGHGGGGGGHHHHHHHHHGHHHHHHHGGGGGHHGGGGGFHHHHHHHHGHHHHHHHHHHHHHHHFGGHHHHHGGGGGGHHHHGHGHHHFHHHHHG@CGGGHGGGCGG
@M02034:409:000000000-BFKT7:1:1101:10124:24587 1:N:0:29
AAAGTCGAGGTGCCTAAAGTGGCAACCCAGACTGGGGGGTGTGTTGGTGGTGTAGAGCTTCCTGTAGCCGCATGGCGTTCGTACTTAAATATGGAACTAACCATTCCAATTTTCGCTGTCTCTTATACACATCTCCGAGCCCACGAGACG
+
CCCCCFCCCCCCGGGGGGGGGGGHHHHGGHHGHHHHGGGEEGGHHHGGFGDGHHHHHHHHHHHHHHHHHGGFGGHHGGGGGGHHHHHHHHHHHHFHHHHHHHHHHHGHHHHHHHGGGGGGGGGGGGFGGGGGGGGGGGGGGGGFFFFFFF
@M02034:409:000000000-BFKT7:1:1101:14705:24589 1:N:0:29
AAAGTCGAGGTGCCTAAAGTGGCAACCCAGACTTCTCCTGCTGTTGGTGGTGTAGAGCTTCCTGTAGCCGCATGGCGTTCGTACTTAAATATGGAACTAACCATTCCAATTTTCGCTGTCTCTTATACACATCTCCGAGCCCACGAGACG
+
ABBCCFDDDCCCGGGGGGGGGGGHHHHGGHHGHHHHHHHHHHHHHHHGGGFGHHHGHHHHHHHHHHHGHGGCEGHHGGGGGFHHHHHHHHHHHHFFHHGHHHGHHHHGHHHHHFGGGGGHHDHHHHHHGHGHHHFHG@FGGGHGGFFGGG
@M02034:409:000000000-BFKT7:1:1101:11296:24590 1:N:0:29
AAAGTCGAGGTGCCTAAAGTGGCAACCCAGACTCTGTGTGGTGTTGGTGGTGTAGAGCTTCCTGTAGCCGCATGGCGTTCGTACTTAAATATGGAACTACCCATTCCAATTTTCGCTGTCTCTTAT
+
A3>AABAA?DABF4DGBFGGGGGFF4G?AEHAFGH5DGFF?2FGEEH2FDAFADG5FFHGEBFH5A5GHFGC?EFH?EEFDGCEGB433BGFFG33BG330B3?G?44?EGGGFE?E?/FGHFBBG
@M02034:409:000000000-BFKT7:1:1101:22046:24607 1:N:0:29
AAAGTCGAGGTGCCTAAAGTGGCAACCCAGACTCAGAATGCTGTTGGTGGTGTAGAGCTTCCTGTAGCCGCATGGCGTTCGTACTTAAATATGGAACTAACCATTCCAATTTTCGCTGTCTCTTATACACATCTCCGAGCCCACGAGACG
+
BCCCCFDCCCCDGGGGGGGGGGGHHHHGGHHGHHHHHHHHHHHHHHHGGGGFHHHFGHHHHHHHHHHHHGFGDFHHGGGGGGHHHHHHGHHHHHGFHHHGHHHHHHHFHHHHHHGGGGGHHHHHHHHHGGHHHHGFG?GDGGHGGGGGGG
@M02034:409:000000000-BFKT7:1:1101:12648:24609 1:N:0:29
AAAGTCGAGGTGCCTAAAGTGGCAACCCAGACTAGTTCTGGTGTTGGTGGTGTAGAGCTTCCTGTAGCCGCATGGCGTTCGTACTTAAATATGGAACTAACCATTCCAATTTTCGCTGTCTCTTATACACATCTCCGAGCCCACGAGACG
+
CCCDDFCCCCCCGGGGGGGGGGGHHHHGGHHGH3AA5DG5BBGHEHHFGGFFHHHHHHHHHHHHHHHHHGGGGGHHGGGGGGHHHHHHHHGHHHHHHHHHHHHHHHGHHHHHHHGGGGGGHHHHHHHFHHGHGHHHGDCFGGHGGGGGG?
@M02034:409:000000000-BFKT7:1:1101:11983:24610 1:N:0:29
AAAGTCGAGGTGCCTAAAGTGGCAACCCAGACTACTAGTGCTGTTGGTGGTGTAGAGCTTCCTGTAGCCGCATGGCGTTCGTACTTAAATATGGAACTAACCATTCCAATTTTCGCTGTCTCTTATACACATCTCCGAGCCCACGAGACG
+
>AAA>BAABBBBGFEGGGGGGGGGHHHGGHHGHHHHHHHHBF5DFGHEFGGFGHGDGHHF5GHHFFGHEEFFGGHHEEEFGFHGHEFDFFHHH3FGHHBGHFBGHHFFGHHFHFE?G??BGFGHHFGGGG2GBFF2?/B@CGEADC?//A
@M02034:409:000000000-BFKT7:1:1101:10375:24612 1:N:0:29
AAAGTCGAGGTGCCTAAAGTGGCAACCCAGACGGTTGGTGGTGTAGAGCTTCCTGTAGCCGCATGGCGTTCGTACTTAAATATGGAACTAACCATTCCAATTTTCGCTGTCTCTTATACACATCTCCGAGCCCACGAGACGGACTCCTAT
+
CCCDBFCDDCCBGGGGGGGGGGGHHHHGGHHGGGGGGGGGGGGHHHHHHHHHHHHHHHHHGGGGGHGGGGGGFHHGHHHHHHHHHFGHHHHHHGHHHGHFHHHHHGGGGGHHHHHHHHHGHHHHHHGGGGGGGHGGCGGGGGGGGHHHHG
@M02034:409:000000000-BFKT7:1:1101:5914:24613 1:N:0:29
AAAGTCGAGGTGCCTAAAGTGGCAACCCAGACTCGTTTGATTGGTGGTGTAGTGCTTCCTGTAGCCGCATGGCGTTCGTACTTAAATATGGAACTAACCATTCCAATTTTCGCTGTTTCTTATACACATCTCCGCGC
+
BABBBFABBBAAGGGGGGGGBGFFAFF?2FAFGBEAAFFCGFFFHEABBBFG53FDHFFGBG5D53BAEDEFFEEE1EF21BEDD3@@FGB33B3BBB1GFFF4F4BFBGFE/EE?3B?BF4B?B431FFFDG?/<>
@M02034:409:000000000-BFKT7:1:1101:23467:24615 1:N:0:29
AAAGTCGAGGTGCCTAAAGTGGCAACCCAGACTATGTCTTGTGTTGGTGGTGTAGAGCTTCCTGTAGCCGCATGGCGTTCGTACTTAAATATGGAACTAACCATTCCAATTTTCGCTGTCTCTTATACACATCTCCGAGCCCACGAGACG
+
CCCCCFCBCCBCGGGFGGGGGGGHHHHGGHHGHFHHFHHHHHHHHGHECFGGHGGDFGGHFHHHHFHGHGGFGGHFGGGGGGFCGHGGHHHHHH3FFHHGFEBFHFHFHGGHHFGFGGFGHHHHGGFHFFGHHHFDD>CDGFHGGCDFGG
@M02034:409:000000000-BFKT7:1:1101:24352:24618 1:N:0:29
AAAGTCGAGGTGCCTAAAGTGGCAACCCAGACTACGAATCATGTTGGTGGTGTAGAGCTTCCTGTAGCCGCATGGCGTTC
+
BBBBBFABDDBAGGGGGGCGGGGHHHHGGHGFHHH22GG?DFGGHGCEA1EAAAFFGHGF5FEABD5BEAE>EE110E/?
@M02034:409:000000000-BFKT7:1:1101:25174:24619 1:N:0:29
AAAGTCGAGGTGCCTAAAGTGGCAACCCAGACTGGGAGGACTGTTGGTGGTGTAGAGCTTCCTGTAGCCGCATGGTGTTCG
+
BBBBBF@BBBBBGGGGGGGFGGGHGHHGGHHGGFHHFFGE2FFAFFEA1AE113D5A53B5FFFF5BA3AE@EECBF1B@?
@M02034:409:000000000-BFKT7:1:1101:24299:24622 1:N:0:29
AAAGTCGAGGTGCCTAAAGTGGCAACCCAGACTAAGAATAATGTTGGTGGTGTAGAGCTTCCTGTAGCCGCATGGCGTTCGTACTTAAATATGGAACTAACCATTCCAATTTTCGCTGTCTCTTATACACATCTCCGAGCCCACGAGACG
+
CCCCCFCCBBCCGGGGGGGGGGGHHHHGGHGGHGHHHHHHHHHHHHHGGGGGHHHGHHHHGHHHHHHGHGGGGGHHGGGGGGHHHHHHHHHHHHFFHHHHHHHHHHHHGHHHHHFGGGGHHHHHGHGHFHFHHHHFDD/B@GHGCGCGFG
@M02034:409:000000000-BFKT7:1:1101:14291:24640 1:N:0:29
AAAGTCGAGGTGCCTAAAGTGGCAACCCAGACTAATAATCAGGTTGGTGGTGTAGAGCTTCCTGTAGCCGCATGGCGTTCGTACTTAAATATGGAACTAACCATTCCAATTTTCGCTGTCT
+
AAA3ADAABDA?FFGCFGCFGBFFHHFFGHHGBGBBFHHHDBEDFGCAAEEFHHE5FFGFFHHHFHHGFEFGGGFAFEFGGE2GFHGFFHBEGF3BCCGEGHGFBGGFFHHHBGGG/EAFD
@M02034:409:000000000-BFKT7:1:1101:7649:24647 1:N:0:29
GCTCTTAAAGAGGAGAAAGGTCATGCCTGGGAATGC
+
>AAB@FFFFFFFGFGGFGGFGGHHH5BFBFDFFF35
@M02034:409:000000000-BFKT7:1:1101:22478:24657 1:N:0:29
AAAGTCGAGGTGCCTAAAGTGGCAACCCAGACTAGTAAGCAGGTTGGGGGTGTAGAGCTTCCTGTAGCCGCATGGCGT
+
BBBBBFBABBBBFFGFFGGGGGGGHHHGGHGG3FFDBBA353FEGHC200EAAFG555FE5BFGD5@5FEE/EE?1/?
@M02034:409:000000000-BFKT7:1:1101:14146:24657 1:N:0:29
AAAGTCGAGGTGCCTAAAGTGGCAACCCAGACTGGGTTGGGGGTTGGTGGTGTAGAGCTTCCTGTAGCCGCATGGCGTTCGTACTTAAATATGGAACTAACCATTCCAATTTTCGCTGTCTCTTATACACATCTCCGAGCCCACGAGACG
+
CCCCCFCCCCCCGGGGGGGGGGGHHHHGGHHGHHHHFGGGGGGEGGGGGGGFHHHGGHHHHHHHHHHHGGGGGGHHGGGGGFHHHHGHHHHHHHFHGHHHHHHHHHGHHHHHHHGGGGGHHHHHHHHHHHGHHFGHE@DGGGHGGGGGGG
@M02034:409:000000000-BFKT7:1:1101:17537:24661 1:N:0:29
AAAGTCGAGGTGCCTAAAGTGGCAACCCAGACTTCGCGGGGGGTTGGTGGTGTAG
+
BBBBBFBABBBBGGGGGFGGGGGHHHHGGHHGHHC222EEGGGFCDCAC.CF<0D
@M02034:409:000000000-BFKT7:1:1101:17493:24676 1:N:0:29
AAAGTCGAGGTGCCTAAAGTGGCAACCCAGGCTGGGTTTGGGGTTGGTGGTGTAGAGCTTCCTGTAGCCGCATGGCGTTCGTACTTAAATATGGAACTAACCATTCCAATTTTCGCTGTCTCTTATACACATCTCCGAGCCCACGAGACG
+
CCCCCFCCCCCCGGGGGGGGGGGHHHHGGHGHHHGGHGGGGGGGFGGGGGGGHHHGHHHHHGHHHHHGHGGGGGHGGGGGGGHHHHHGHHHHHHBGFHHHHHHGHHGHGGHHHHGGGGFDDGHHGHFFFHHHHHHFDDGFGGHGGGGCFF
@M02034:409:000000000-BFKT7:1:1101:7909:24680 1:N:0:29
AAAGTCGAGGTGCCTAAAGTGGCAACCCAGACTGGGAAGAATGTTGGTGGTGTAGAGCTTCCTGTAGCCGCATGGCGTTCGTACTTAAATATGGAACTAACCATTCCAGTTTTCGCTGTCTCTTATACACATCTCCGAGCCCACGAGACG
+
A11AAFAA?DAABGGGG1BBABFGFHHGCAGGBHHFAGGGFHGFHFAEG//BGDGFGEHHHGG1BFFGHGGGGGHHGGGGGFHHHHGBGHFE21FGHHHFHABHBFG2FHHHEHGCGEEHHFGFGHDGDFDHHHG1CCGGGFHGC/AA<C
@M02034:409:000000000-BFKT7:1:1101:13857:24685 1:N:0:29
AAAGTCGAGGTGCCTAAAGTGGCAACCCAGACTAAGAGTCAGGTTGGTGGTGTAGAGCTTCCTGTAGCCGCATGGCGTTCGTACTTAAATATGGAACTAACCATTCCAATTTTCGCTGTCTCTTATACACATCTCCGAGCCCACGAGACG
+
CCCCCFCCCCBCGGGGGGGGGGGHHHHGGHHGHHHHEGGHFGGHHHGEFDGEGGG5FDGFFHHHHGHBHGGEFFFEEEFGGEHGHHGGFHHFHF3BGGHHGFGFBDGFGGHHHHFGGEEGFHHHFHFFFFBGHGHEGBDGGFHGGC?/CF
@M02034:409:000000000-BFKT7:1:1101:18738:24701 1:N:0:29
AAAGTCGAGGTGCCTAAAGTGGCAACCCAGACTAAGAATAATGTTGGTGGTGTAGAGCTTCCTGTAGCCGCATGGCGTTCGTACTTAAATATGGAACTAACCATTCCAATTTTCGCTGTCTCTTATACACATCTCCGAGCCCACGAGACG
+
BBBBBFBABBBBGGGGGGGGGGGHHHHGGHHGHHHHGHHHHGHHHHHGGGGGHHHHHHHHHHHHHHGHHGGGGGHHGGGGGGHHHHFGHHHHHHHGHHHHHHHHHHHHHHHHHHGGGGGHHHHHHHHHHHHHHHFFDCGGGGHGFGFGGG
@M02034:409:000000000-BFKT7:1:1101:7909:24701 1:N:0:29
AAAGTCGAGGTGCCTAAAGTGGCAACCCAGACTGGGAAGAATGTTGGTGGTGTAGAGCTTCCTGTAGCCGCATGGCGTTCGTACTTAAATATGGAACTAACCATTCCAGTTTTCGCTGTCTCTTATACACATCTCCGAGCCCACGAGACG
+
AABABFBBBDBBGGGGGGGFGGGHHHHGGHHGHHGHHHGGHHHHHHHGFGEFHHHHGHHHHHHFGFHHGEEEEGHHGGGGGGFGGHGG3BFHHHFHFHGHGHHHHHFFHHHHHGEAEGGFHFGHGHGGFFFGFGBFE/BCGAGGG>@AFF
@M02034:409:000000000-BFKT7:1:1101:26011:24701 1:N:0:29
AAAGTCGAGGTGCCTAAAGTGGCAACCCAGACTGCGGGTGGGGTTGGTGGTGTAGAGCTTCCTGTAGCCGCATGGTGTTCGTACTTAAATATGGTACTAACCATTCCAATTTTCGCTGTCTCTTATACACATCTCCGAGCCCACGAGACG
+
CCCCCFCCCCCCGGGGGGGGGGGHHHGGGHC2BG3AEEFCGGGGFEE111B??3D5D5B33BFFF4B@3?E/EEF3B1>B??2?FGGB3FG4?344B4FF303B34B3?FFHD3</??/@2DF222@>F222@FG1C/@D/<C<-A@.DF
@M02034:409:000000000-BFKT7:1:1101:10750:24704 1:N:0:29
AAAGTCGAGGTGCCTAAAGTGGCAACCCAGACTACTCCGACGGTTGGTGGTGTAGAGCTTCCTGTAGCCGCATGGCGTTCGTACTTAAATATGGAACTAACCATTCCAATTTTCGCTGTCTCTTATACACATCTCCGAGCCCACGAGACG
+
BBCCBFCCCBABGGGGGGFDGGGHHHHGGHHGHHHHHHGGGFEEGGGGFGEFGGHGHHHHHHHHGGGGHEFGGGHHGGGGGGHHHHHFFHFHHHGHFHFFHFFHHGGFHHHGHHGFGGDFGHHHGHHHBGBHHGGHEC?<@CCFC--EDG
@M02034:409:000000000-BFKT7:1:1101:8808:24716 1:N:0:29
AAAGTCGAGGTGCCTAAAGTGGCAACCCAGACTACTCATCAGGTTGGTGGTGTAGAGCTTCCTGTAGCCGCATGGCGTTCGTACTTAAATATGGAACTAACCATTCCAATTTTCGCTGTCTCTTATACACATCTCC
+
BCBBCFBBCCCCGGGGGGGGGGGHHGHGGHHAHHHHHHHFFHHGHH2AFEEFHFHHHGGH5BGHH5GFFGG0EFFHEEGGGEGGHGGBDGFHHHEHFHHHHFFHHFHF?GFHHBEEGGGHEFGGDHHHHHBGGFHD
@M02034:409:000000000-BFKT7:1:1101:7119:24717 1:N:0:29
AAAGTCGAGGTGCCTAAAGTGGCAACCCAGACTAAGAATGATGTTGGTGGTGTAGAGCTTCCTGTAGCCGCATGGCGTTCGTACTTAAATATGGAACTAACCATTCCAATTTTCGCTGTCTCTTATACACATCTCCGAGCCCACGAGACG
+
CBCCCFCCCCCCGGGGGGGGGGGHHHHGGHHGHHHHHHHHGHHHHHEGFGFGGHHGHHHHGHHHHHHHHFFFEGHGGGGGGGHHHHHHHHHHHHFHGHHGFHGHHHHGHHHHHHGGGGGHHHHHHHGHGHHHGHHGGCGGCGHGG?CGGG
@M02034:409:000000000-BFKT7:1:1101:9429:24719 1:N:0:29
AAAGTCGAGGTGCCTAAAGTGGCAACCCAGACTCATGATAGTGTTGGTGGTGTAGAGCTTCCTGTAGCCGCATGGCGTTCGTACTTAAATATGGAACTAACCATTCCAATTTTCGCTGTCTCTTATACACATCTCCGAGCCCACGAGACG
+
BBBBBFABDBBBGGGGFCGGGBEHHFHGGHFGHHHHGGHHGHHHHF2EFFEFG3GGGHHHHHHHGGGF3AE0EFHHGEFCEECGGHEFEGE4EB3@@BB3GFBFGGBBFGGFHFEDAEEEGHHHDFBGGGFFGGHDA/CC@CAC@<>EGE
@M02034:409:000000000-BFKT7:1:1101:7389:24727 1:N:0:29
AAAGTCGAGGTGCCTAAAGTGGCAACCCAGACTAC
+
CCBCCFCCBCCBGGGGGGGGGGGHHHHGGH2FGHH
@M02034:409:000000000-BFKT7:1:1101:14296:24731 1:N:0:29
AAAGTCGAGGTGCCTAAAGTGGCAACCCAGACTGGGGAGCGGGTTGGTGGTGTAGAGCTTCCTGTAGCCGCATGGCGTTCGTACTTAAATATGGAACTAACCATTCCAATTTTCGCTGTCTCTTATACACATCTCCGAGCCCACGAGACG
+
BCCCBFCCCCCCGGGGGGGGGGGHHHHGGHHGHHHHGGGGGGGGGGGGGGGFHHHFGHHHHHHHHHHHHGGGGGHHGGGGGGFHHHHHHHHHHHGHFHHGHHHHHHHHHGHHHHGGGGGFHGHHHHHHHHGHHHHFE<D@FGHGGGGGGG
@M02034:409:000000000-BFKT7:1:1101:18965:24735 1:N:0:29
AAAGTCGAGGTGCCTAAAGTGGCAACCCAGACTACGCCTCAGGTTGGTGGTGTAGAGCTTCCTGTAGCCGCATGGCGTTCGTACTTAAATATGGAACTAACCATTCCAATTTTCGCTGTCTCTTATACACATCTCCGAGCCCACGAGACG
+
CCCCCFCBCCCCGGGGGGGFGGGHHHHGGHHGHHHGGGHGHHHHHHGGGGFFHHHHHHGHHHHHHHHHHGGGGGHHGGGGGGHHHHGGHHHHHHGHHHGGHHHHHHHHHHHHHHGGGGGHHGHHFHFHFCHHHHDGECGGGGHGGGGGFG
@M02034:409:000000000-BFKT7:1:1101:8815:24735 1:N:0:29
AAAGTCGAGGTGCCTAAAGTGGCAACCCAGACTACTCATCAGGTTGGTGGTGTAGAGCTTCCTGTAGCCGCATGGCGTTCGTACTTAAATATGGAACTAGCCATTCCAATTTTCGCTGTCTCTTATACACATCTCCG
+
>3>A3D?AD22AFFGFFFFGGGEGHGCEABFFCFHBBFB55BEDDGAEAEEFABBAD5BFFGBFB5FDFEEEGAFAE1EFE>FF1B4E3FDDGF33BF33?F3B?B44BBFFGFEAEFE?F4BG?FFD322G2F32?
@M02034:409:000000000-BFKT7:1:1101:25045:24739 1:N:0:29
AAAGTCGAGGTGCCTAAAGTGGCAACCCAGCCTAATACTAAGGTTGGTGGTGTAGAGCTTCCTGTAGCCGCATGGCGTTCGTACTTAACTATGGAACTAACCATTCCACTTTTCGCT
+
AAAA3BAA32>>BCGGC44E5DD4BGFGCH2FCBFGHHHBGGBDGBEEC2EF1FGGGHHFHHHH555DDEGGG11?EEGG>EGEHFG33B4B@3GFHFGFGA3BFF4B3BFFFBEGC
@M02034:409:000000000-BFKT7:1:1101:19897:24746 1:N:0:29
AAAGTCGAGGTGCCTAAAGTGGCAACCCAGACTAAGCCTCAGGTTGGTGGTGTAGAGCTTCCTGTAGCCGCATGGCGTTCGTACTTAAATATGGAACTAACCATTCCAATTTTCGCTGTCTTCTTATACACATCTCCGAGCCCACGAGAC
+
DCDDDFDCCDCCGGGGFGGGGGGHHHHGGHHFHHHHHHHHHHHHHHGGGGEFHGGFGHHHHHHHHHHHHGGGGGHHGGGGGGHHHHHHHHHHHHHHHHHHHHHHHHHHHHHHHHGGGGGGHHHHHHHHHGHHHGHHHGGGGGGHGGGGGD
@M02034:409:000000000-BFKT7:1:1101:14861:24746 1:N:0:29
AAAGTCGAGGTGCCTAAAGTGGCAACCCAGACTAATGAGAAGGTTGGTGGTGTAGAGCTTCCTGTAGCCGCATGGCGTTCGTACTTAAATATGGAACTAACCATTCCAATTTTCGCTGTCTCTTATACACATCTCCGAGCCCACGAGACG
+
BBBBBFBBDBAAGGGGGGGGGGGHHHFFGHHGHHHHHHEGHHGGHHGGGGEFGGHHGGHHHHHFHHHHHEFEGGHHGEFEGEFHFHDGHHHHHHHHGHHFFAGGHHGHHHHHHFGGGGGHHGHHGHGHFFFHGHGHFCFGCGHGGGGGGG
@M02034:409:000000000-BFKT7:1:1101:25025:24754 1:N:0:29
AAAGTCGAGGTGCCTAAAGTGGCAACCCAGACTAATACTAAGGTTGGTGGTGTAGAGCTTCCTGTAGCCGCATGGCGTTCGTACTTAAATATGGAACTAACCATTCCAATTTTCGCTGTCTCTTATACACATCTCCGAGCCCACGAGACG
+
BBCCBFBBBCBCGGGGGFGGGGGHHHHGGHHGHHHHHHHHEGFHHHGGGGGGHGHHHHHHHHHHHHHHHGGEGGHHGGGGGGHHHHGGHHHFHHFFHHFHHHGHHHHHHHHHHHGGGGGGHHHHHHBHHHHHHHFHGCCGGGHGBCGGD?
@M02034:409:000000000-BFKT7:1:1101:25043:24758 1:N:0:29
AAAGTCGAGGTGCCTAAAGTGGCAACCCAGACTAATACTAAGGTTGGTGGTGTAGAGCTTCCTGTAGCCGCATGGCGTTCGTACTTAAATATGGAACTAACCATTCCAATTTTCGCTGTCTCTTATACACATCTCCGAGCCCACGAGACG
+
BAABCFCCCDCCGGGGGGGGGGGHHHHGGHHGHHHHHGHHHFHHGHGGGGGGHHHHHHHHHHHHHHHHHGGGGGHHGGGGGGHHHHHGHHHHHHGHHHGHHHHHFHHHHHHHHHGGGGGHHHHHHHHHFGGFHHHHGCGFGGHGGGGGGG
@M02034:409:000000000-BFKT7:1:1101:13461:24768 1:N:0:29
AAAGTCGAGGTGCCTAAAGTGGCAACCCAGACTAGGGAGCGGGTTGGTGGTGTAGAGCTTCCTGTAGCCGCATGGCGTTCGTACTTAAATATGGAACTAACCATTCCAATTTTCGCTGTCTCTTATACACATCTCCGAGCCCACGAGACG
+
A1>1AFAADDAACFFGGGGFGFFCEGH0BFEFCDGB00AAE?EEG?EAEEAFHFG2FDGGH1GFFGFHE?>/?EHHE>ECFE0FFGF1GE>>GG1BEGFHH0FGHHHGGFDGDDBCFBBGFGGHFG2>@C1<@FHBC/AC?/CF@ACCFC
@M02034:409:000000000-BFKT7:1:1101:6753:24769 1:N:0:29
AAAGTCGAGGTGCCTAAAGTGGCAACCCAGACTGGGA
+
BBBBBFBADDAAGFGFBGGGGGFHHHHGCHGGHHF2F
@M02034:409:000000000-BFKT7:1:1101:8887:24772 1:N:0:29
AAAGTCGAGGTGCCTAAAGTGGCAACCCAGACTAAGAATTCTGTTGGTGGTGTAGAGCTTCCTGTAGCCGCATGGCGTTCGTACTTAAATATGGAACTAACCATTCCAATTTTCGCTGTCTCTTATACACATCTCCGAGCCCACGAGAC
+
CCCDCFCCCDCCGGGGGGGFGGGHHHHGGHHGHH33FG355DGGHHGGGGGGHHHGHHHHHHHHHGHHHGGEFGHHGGGGGFGHHHHHHHHHHEFGGHHGGGFHHGHHHHHHHHGGGGGGHGHHFHFHFHHHHHHHG?FCCGHECCGGG
@M02034:409:000000000-BFKT7:1:1101:18843:24777 1:N:0:29
AAAGTCGAGGTGCCTAAAGTGGCAACCCAGACTACGCATCATGTTGGTGGTGTAGAGCTTCCTGTAGCCGCATGGCGTTCGTACTTAAATATGGAACTAACCATTCCAATTTTCGCTGTCTCTTATACACATCTCCGAGCCCACGAAGAC
+
CCCCBFCBCCBCGGGGGGGGGGGHHHHGGHHGHHHGGGGGHHHHHHHFFGGGHHHHHHHHHHHHHHHHHGGEGGHHGGGGGGHHHHHHHHHHHHFHHHHHHHHHHHGHHHHHHHEGGGGHHHHHGH3FGHHHHHGHGCGGGGHGGGGGGE
@M02034:409:000000000-BFKT7:1:1101:21902:24782 1:N:0:29
AAAGTCGAGGTGCCTAAAGTGGCAACCCAGACTCAGAAGCATGTTGGCGGTGTAGAGCTTCCTGTAGCCGCATGGCGTTCGTACTTAAATATGGAACTAACCATTCCAATTTTCGCTGTCTCTTATACACATCTCCGAGCCCACGAGACG
+
AA>1A@AADD>AGFDGGGGGGAECE0BEFGFGHGF1A1A1FG1GHD/1AAAAF112DAAFG1FABF@@GE//>EGF@/>/E>0>>GB1F2@FF1>1FC>GBF1B>GG>FGBGFBE/EE?GDHF2>>>FFC11FDF1C/<@/<GEGCGGAC
@M02034:409:000000000-BFKT7:1:1101:16913:24782 1:N:0:29
AAAGTCGAGGTGCCTAAAGTGGCAACCCAGACTCAGCCTCATGTTGGTGGTGTAGAGCTTCCTGTAGCCGCATGGCGTTCGTACTTAAATATGGAACTAACCATTCCAATTTTCGCTGTCTCTTATACACATCTCCGAGCCCACGAGACG
+
BBBABBAADDA?GGGGFGGFGGGHFHHGGHCEGHHGHHHHHHHHGGHGGGFFHHHBGFFHHHHHHHHGHGEGEGHHGEGGGGGHHHGGHHGHHEGGGH@FHGHGHFFHHGGFHHEGGCEFDFHHGH?42BGHHF1FDBCCCGHGGCGADD
@M02034:409:000000000-BFKT7:1:1101:15563:24783 1:N:0:29
AAAGTCGAGGTGCCTAAAGTGGCAACCCAGACTGAGAAGAAGGTTGGTGGTGTAGAGCTTCCTGTAGCCGCATGGCGTTCGTACTTAAATATGGAACTAACCATTCCAATTTTCGCTGTCTCTTATACACATCTCCGAGCCCACGAGACG
+
CCCCCFCCCCCCGGGGGGGGGGGHHHHGGHHGHHHHHHHHHHHHHHGGGGGGHHHHHHHHHHHHHHGHHGGGFGHHGGGGGGHHHHEGHHHHHHHHHHHHHHHHHHHHHHHHHHGGGGGGHGHHHHGHHHGHHHHHGCFFGGGGGGGGGG
@M02034:409:000000000-BFKT7:1:1101:23099:24795 1:N:0:29
AAAGTCGAGGTGCCTAAAGTGGCAACCCAGACTGGGTGTGGGGTTGGTGGTGTAGAGCTTCCTGTAGCCGCATGGCGTTCGTACTTAAATATGGAACTAACCATTCCAATTTTCGCTGTCTCTTATACACATCTCCGAGCCCACGAGACG
+
CBCCCFCADBCCGGGGGGGGGGGHHHHGGHGGHHHHHGGGGGGGGGGGGGGGHGHHHHHHHHHHHHHHHGGGFGHHGGGGGGGHHHGFHHFHHGHHFHGFHHHHHHGHHHGHHHGGGGGHGGHHHHHHHHHHHHGBE/CDGGHGGGGGGG
@M02034:409:000000000-BFKT7:1:1101:25055:24797 1:N:0:29
AAAGTCGAGGTGCCTAAAGTGGCAACCCAGACTGGGTCGGGTGTTGGTGGTGTAGAGCTTCCTGTAGCCGCATGGCGTTCGTACTTAAATATGGAACTAACCATTCCAATTTTCGCTGTCTCTTATACACATCTCCGAGCCCACGAGACG
+
BBBBAFBBDBABGGGFGFGGGGFHHHHGGACFH32GGGFE?2AEFHHGFGGGHHHHGHGHHHHHHHHGHGEEGGGHGFGGGG2GHGHHHHFHGBDFHHHBFHHHHHHHFHHHHHGGGGGHHHHHHHGHFGHHHHGGGCCCCFHFGG?DGC
@M02034:409:000000000-BFKT7:1:1101:19743:24799 1:N:0:29
AAAGTCGAGGTGCCTAAAGTGGCAACCCAGGT
+
A1AA>BAA>>A1FGF1A113A1AFFGGCA00B
@M02034:409:000000000-BFKT7:1:1101:17806:24810 1:N:0:29
AAAGTCGAGGTGCCTAAAGTGGCAACCCAGACTGCGGGGGAGGTTGGTGGTGTAGAGCTTCCTGTAGCCGCATGGCGTTCGTACTTAAATATGGAACTAACCATTCCAATTTTCGCTGTCTCTTATACACATCTCCGAGCCCACGAGACG
+
CCCCCFCBBCBBGGGGGGGGGGGHHHHGGHHGHHHGGGGGGGGGGHGGGGFFHHHGGHHHHHHHHHHHHGG?EFHHGGGGGGEHHHHHHHHHHGHHGHHHHHHHHHGHHHHHHHGGGGGHHHHHHHHGHHHHHHFFG?GGFGHGGGGGGG
@M02034:409:000000000-BFKT7:1:1101:13208:24813 1:N:0:29
AAAGTCGAGGTGCCTAAAGTGGCAACCCAGACTGAGGCGCGTGTTGGTGGTGTAGAGCTTCCTGTAGCCGCATGGCGTTCGTACTTAAATATGGAACTAACCATTCCAATTTTCGCTGTCTCTTATACACATCTCCGAGCCCAC
+
AABBAFAAD?AAGGBGGGGGGGGHFHHGGDFGH3FGFGCEEGEEFCAEFEEGH3FFEGHFFHHH@FFFHE?EGGHHCGGGGEEGHHEDGHHEHG3B?FF3EEDFFGFFFGFHHF/BAD/GFHHFBF2>@@2@2@2@A</CDE/F
@M02034:409:000000000-BFKT7:1:1101:6596:24816 1:N:0:29
AAAGTCGAGGTGCCTAAAGTGGCAACCCAGACTAATCATCAGGTTGGTGGTGTAGAGCTTCCTGTAGCCGCATGGCGTTCGTACTTAAATATGGAACTAACCATTCCAATTTTCGCTGTCTCTTATACACATCTCCGAGCCCACGAGACG
+
ABBAADABBBBBGGGGGGGGGFFFHHHFGHGFHHHHHHHHHGGHHEEGGGGGEGHBGHHHFGHFGDGGGECGEGHHGGGGGGFHGHDFHHFFGHF3FHGHFHFHFHGHHGHHHHGCGCEBGHHHHHGHHHFFHHFHG?CDCGEFG?CDED
@M02034:409:000000000-BFKT7:1:1101:23685:24816 1:N:0:29
AAAGTCGAGGTGCCTAAAGTGGCAACCCAGACTGGTGTGTCGGTTGGTGGTGTAGAGCTTCCTGTAGCCGCATGGCGTTCGTACTTAAATATGGAACTAACCATTCCAATTTTCGCTGTCTCTTATACACATCTCCGAGCCCACGAGACG
+
CCCCCFBBBCCCGGGGGGGGGGGHHHHGGHHGHGHHHHEHGGGEGGGGGGEFHHHHHHHHHHHHHHGFHFGEEGHHGFGGGGHHHHHHHHHHHHGHHHGHHHGHHHHHHHHHHHGGGGFGHGHHHHFHGFHHEHGHGFGCGGHGGFCCDF
@M02034:409:000000000-BFKT7:1:1101:13368:24817 1:N:0:29
AAAGTCGAGGTGCCTAAAGTGGCAACCCAGACTTATTTGCCTGTTGGTGGTGTAGAGCTTCCTGTAGCCGCATGGCGTTCGTACTTAAATATGGAACTAACCATTCCAATTTTCGCTGTCTCTTATACACATCTCCGAGCCCACGAGACG
+
BBBBBFBBBBBBGGGGGGGGGGGHHHHGGHHGHGDFDHHGHHHHHEHFGGEGHHHFHHHHHHHHHHHGHGGGGGHHGGGGGGHHHHHHGHHHHHGFFGGGHHHHFHHHBGHHHHGGGFFHHHHHHHHFHHHHHHHHG@@CCGHGGGGCG<
@M02034:409:000000000-BFKT7:1:1101:19748:24820 1:N:0:29
AAAGTCGAGGTGCCTAAAGTGGCAACCCAGGTGGTTGGTGGTGTAGAGCTTCCTGTAGCCGCATGGCGTTCGTACTTAAATATGGAACTAACCATTCCAATTTTCGCTGTCTCTTATACACATCTCCGAGCCCACGAGACGGACTCCTAT
+
CBCCCFCCCCCCGGGGGGGGGGGHHHHGGHGHHGGGGGGGGGGHHHHHHHHHHHHHHHHHEEEGGHHGGGGGFGHGHHHGHFHHHGGHHHHHHHHHHHHHHHHHHGGGGGGHHHHHHHGGHHHHHFFGFGGGGHGDBDGEGGFGGEHHHG
@M02034:409:000000000-BFKT7:1:1101:13191:24822 1:N:0:29
AAAGTCGAGGTGCCTAAAGTGGCAACCCAGACTGAGGCGCGTGTTGGTGGTGTAGAGCTTCCTGTAGCCGCATGGCGTTCGTACTTAAATATGGAACTAACCATTCCAATTTTCGCTGTCTCTTATACACATCTCCGAGCCCACGAGACG
+
CCCCCFCCCCCBGGGGGGGGGGGHHHHGGGHGHHGHGGGGGGGGHHHGGGGGHHHHHHHHHHHHHFHGHGGEGGHHGGGGGGHHHHFGHHHHHHGHHHFGHHHHHHGHHGHHHHGGGGDHHHHHGHFHFHHHHHHEECFCGGEGFDGGDE
@M02034:409:000000000-BFKT7:1:1101:5492:24828 1:N:0:29
AAAGTCGAGGTGCCTAAAGTGGCAACCCAGACTAGTAATAATGTTGGTGGTGTAGAGCTTCCTGTAGCCGCATGGCGTTCGTACTTAAATATGGAACTAACCATTCCAATTTTCGCTGTCTCTTATACACATCTCCGAGCCCAC
+
ABBABFAAADA4BFGGGGGGFFFFFHHGF2AFBBE5BGGG5A5DFF2AF2EFFFHHHHHHHHHH55FGGBEEEAAC0EEFE>?GHH4FFBFDFF3FCGFHFFEFFFHFFGBBFD/EFGGHB4GFFHFGBEBGFHHE/@@D?<FF
@M02034:409:000000000-BFKT7:1:1101:5476:24838 1:N:0:29
AAAGTCGAGGTGCCTAAAGTGGCAACCCAGACTAGTAATAATGTTGGTGGTGTAGAGCTTCCTGTAGCCGCATGGCGTTCGTACTTAAATATGGAACTAACCATTCCAATTTTCGCTGTCTCTTATACACATCTCCGAGCCCACGAGACG
+
BBCCBFCCBBBCGGGFGGGGGGGHGHHGGHHGHHHHHHHHHHHHHHHGGGEFHGHHHHHHHHHHHHHHHGGGGGHHGGGGGGFHHHGGHHGHHHHHHHHHHHHHHHHHHHHHHHGGGGGFHHHHGHFHGHEHHHFHGCCCGGHGGGGGFG
@M02034:409:000000000-BFKT7:1:1101:16076:24846 1:N:0:29
AAAGTCGAGGTGCCTAAAGTGGCAACCCAGACTCAGCAGAAGGTTGGTGGTGTAGAGCTTCCTGTAGCCGCATGGCGTTCGTACTTAAATATGGAACTAACCATTCCAATTTTCGCTGTCTCTTATACACATCTCCGAGCCCACGAGACG
+
CCCCBFCCCCCCGGGGGGGGGGGHHHHGGHHGHHHHGHCHHFHHGFGGGGGGHHHHHHHHHHHHHHHHHGGFGGHHGGGGGFHHHHHHHHHHGHHHHHHHHHHHHHGHHHHHHHGGGGGHHHHHHHHHHHHHHHHHGBFCGGHGGGGGGA
@M02034:409:000000000-BFKT7:1:1101:24593:24852 1:N:0:29
AAAGTCGAGGTGCCTAAAGTGGCAACCCAGACTACGAAGGAGGTTGGTGGTGTAGAGCTTCCTGTAGCCGCATGGCGTTCGTACTTAAATATGGAACTAACCATTCCAATTTTCGCTGTCTCTTATACACATCTCCGAGCCCACGAGACG
+
CCCCCFCCCBCCGGGGGGGGGGGHHHHGGHHGHHHGGHGGHHGGHHGGFGEFHHHGHHHHHHHHHHHHHGGGGGHHGGGGGGHHHHHHHHHHHHHHHHHGHHHHHHHHHHHHHHGGGGGHHHHHFHGHFHGHHHHHG@@CCFHGGCCGGG
@M02034:409:000000000-BFKT7:1:1101:20417:24859 1:N:0:29
AAAGTCGAGGTGCCTAAAGTGGCAACCCAGACTAAGTCTAGTGTTGGTGGTGTAGAGCTTCCTGTAGCCGCATGGCGTTCGTACTTAAATATGGAACTAACCATTCCAATTTTCGCTGTCTCTTATACACATCTCCGAGCCCACGAGACG
+
CCCCCFCCCCCBGGGGGGGGGGGHHHHGGHHGHHGFHHHHHHHHHHGGFGGFGGHFFFGGGHHHHHHFGFGEFGHAFEEGFEFGHHFFGHHHHHDDHHHHFGHFGHGFHHHHHHGGGGGGHHHHGGFGFFHGHHHGD@DFGGHGCC@ADG
@M02034:409:000000000-BFKT7:1:1101:15190:24877 1:N:0:29
AAAGTCGAGGTGCCTAAAGTGGCAACCCAGACTTAGAGGAGTGTTGGTGGTGTAGAGCTTCCTGTAGCCGCATGGCGTTCGTACTTAAATATGGAACTAACCATTCCAATTTTCGCTGTCTCTTATACACATCTCCGAGCCCACGAGACG
+
CCCCCFCCCCBCGGGGGGGGGGGHHHHGGHHGHHHHHHHHGHHHHHHGGGGGHHHGHHHHHHHHHHHHHGGCGGHHGGGGGGHHHHHFHHHHHHHHHHHHHHHHHHHHGGHHHHGGGGGGHFHHHHHHFHFHHHHHD@GGGGGGGGGGGG
@M02034:409:000000000-BFKT7:1:1101:23759:24883 1:N:0:29
AAAGTCGAGGTGCCTAAAGTGGCAACCCAGACTAATTCTTGTGTTGGTGGTGTAGAGCTTCCTGTAGCCGCATGGCGTTCGTACTTAAATATGGAACTAACCATTCCAATTTTCGCTGTCTCTTATACACATCTCCGAGCCCACGAGACG
+
CCCCCFCCCCCBGGGGGFGGGGGGHHHGGHHGHHHHHHHGHHHHHHHGGGFFHHHGGHHHHHHHHHHHHGGGGGHHGGGGGGHHHHHHHHHHHHGHFHHHHHHHHHHHHHHHHHGGGGGHHGHHHHHHBGHHHHGHEBCCGGHGGGGGGG
@M02034:409:000000000-BFKT7:1:1101:20963:24884 1:N:0:29
AAAGTCGAGGTGCCTAAAGTGGCAACCCAGACTAATAAGACGGTTGGTGGTGTAGAGCTTCCTGTAGCCGCATGGCGTTCGTACTTAAATATGGAACTAACCATTCCAATTTTCGCTGTCTCTTATACACATCTCCGAGCCCACGAGACG
+
CCCCCFCCCCBCGGGGGGGGGGGHHHHGGHHGHHHHHHHHHGGGGGGGGGGFHHHHHGHHHGHHHHHHHGGEEGHHGGGGGGHHHHGGHHGHHHHHHHHHHHHHHHGHHHHHHHEFGEFHHFHHFHGHHHHHHHGFDCCGFGHGC@DDED
@M02034:409:000000000-BFKT7:1:1101:13173:24889 1:N:0:29
AAAGTCGAGGTGCCTAAAGTGGCAACCCAGACTAATACTCAGGTTGGTGGTG
+
A>1>>3A1AD1ABGFGB11BEG0FC00AFFHFAGH12FGFF101BG/AF?/A
@M02034:409:000000000-BFKT7:1:1101:20641:24889 1:N:0:29
AAAGTCGAGGTGCCTAAAGTGGCAACCCAGACTGGGGTGGGGGTTGGTGGTGTAGAGCTTCCTGTAGCCGCATGGCGTTCGTACTTAAATATGGAACTAACCATTCCAATTTTCGCTGTCTCTTATCACATCTCCGAGCCCACGAGACGG
+
BBBBBFBBBBBBGGG5FGGGGGGGHHHGDHAFHEGHCAEECGGGEGGGGGGGHGGHHHHHHHHHHHHHHGGEEGHGGGGGGGHHHHDGHFGHHF3FCCGHHH2BDFHBFGHGHD/CGGGHHHHHHHHHHGHHHFHD@CCCGAF-AC.CEC
@M02034:409:000000000-BFKT7:1:1101:25148:24895 1:N:0:29
AAAGTCGAGGTGCCTAAAGTGGCAACCCAGACTCAGCATCCTGTTGGTGGTGTAGAGCTTCCTGTAGCCGCATGGCGTTCGTACTTAAATATGGAACTAACCATTCCAATTTTCGCTGTCTCTTATACACATCTC
+
BBBBBFABBBBBGGGGGGGGGGGHHHHGGHHGHHGFHFHFFHFHDGAAF?EEFAF55B3F5GFHB5D5FEG0EEG1EBEEEFBCCBG3BGFGHGB@@CGHFA?F?EHFEGFHHG/AEEE3GFGDEGGEFFDGHHH
@M02034:409:000000000-BFKT7:1:1101:13160:24901 1:N:0:29
AAAGTCGAGGTGCCTAAAGTGGCAACCCAGACTAATACTCAGGTTGGTGGTGTAGAGCTTCCTGTAGCCGCATGGCGTTCGTACTTAAATATGGAACTAACCATTCCAATTTTCGCTGTCTCTTATACACATCTCCGAGCCCACGAGACG
+
CCCCCFBCCCCCGGGGFGGGGGGHHHHGGHHGHHHHHHHHHHHHHHGGGGEFHFHHHHHHHHHHHHHHHGGGGGHHGGGGGFHHHHFGHHHHHHBGHHHHHHHHHHGHHHHHHGGGGGGGHHHHHHHFFHGHHHHHG@CDGGHGGGGGGD
@M02034:409:000000000-BFKT7:1:1101:14322:24902 1:N:0:29
AAAGTCGAGGTGCCTAAAGTGGCAACCCAGACTAAGGATCATGTTGGTGGTGTAGAGCTTCCTGTAGCCGCATGGCGTTCGTACTTAAATATGGAACTAACCATTCCAATTTTCGCTGTCTCTTATACACATCTCCGAGCCCACGAGACG
+
CCDDCFCCCCCDGGGGGGGGGGGHHHHGGHHGHHHHHGHGHGHHHHHGGGGGHGHHHHHHHHHHHHHHHGGGGGHHGGGGGGHHHHHHHHHHHHFHHHHHHHHHHHHHHHHHHHGGGGGHHHHHHHHHHH2FFGHGD?DGGFHGGGGGGG
@M02034:409:000000000-BFKT7:1:1101:23547:24903 1:N:0:29
AAAGTCGAGGTGCCTAAAGTGGCAACCCAGACTCATTCGGCTGTTGGTGGTGTAGAGCTTCCTGTAGCCGCATGGCGTTCGTACTTAAATATGGAACTAACCATTCCAATTTTCGCTGTCTCTTATACACATCTCCGAGCCCACGAGACG
+
ABBBBFBBBBAAGGGGGGGGGFFFFHHGGHHGHGHHHGHHGGGHHHGAFEEFHGHFHHHHHFHHHHHHHGGEGGHGGGGGGFFHHHHFHHDHHHBGFGFFHFFGFHGHHGFHHHGGGGGGHHHHFFGGHFHGHHHGF/>CFGHGGCG?EG
@M02034:409:000000000-BFKT7:1:1101:20653:24910 1:N:0:29
AAAGTCGAGGTGCCTAAAGTGGCAACCCAGACTGGGGTGGGGGTTGGTGGTGTAGAGCTTCCTGTAGCCGCATGGCGTTCGTACTTAAATATGGAACTAACCATTCCAATTTTCGCTGTCTCTTATCACATCTCCGAGCCCACGAGACGG
+
AA?A>DA@BBBBGGGGFFFBGGGGHHHGGGGFHHHHGAAFGFGAEEGEFGEFFDGBGGFHHGHHHHH4GEEEGEGFE?EGFFGHHHHHHHFHHHGGFHDCHHFGBFFGFGHHHHGFFDEFHFGHGHFGGGHBGGFDC@G@.FEFDGGGGG
@M02034:409:000000000-BFKT7:1:1101:21168:24913 1:N:0:29
AAAGTCGAGGTGCCTAAAGTGGCAACCCAGACTCAGCCGTCGGTTGGTGGTGTAGAGCTTCCTGTAGCCGCATGGCGTTCGTACTTAAATATGGAACTAACCATTCCAATTTTCGCTGTCTCTTATACACATCTCCGAGCCCACGAGACG
+
CCCCCFCCBBCCGGGGGGGGGGGHHHHGGHHGHHHHHHGGGGGGGGGGGGFGHHHGHHHHHHHHHHHHHGGFGGHHGGGGGGHHHHHHHHHHHHHGGHHHGHHHHHHGHHHHHFEGGGGGHHHHGHFHFHHGHHHHGCGFGGHGGGGGGF
@M02034:409:000000000-BFKT7:1:1101:12551:24920 1:N:0:29
AAAGTCGAGGTGCCTAAAGTGGCAACCCAGACTGGGAGGGAGGTTGGTGGTGTAGAGCTTCCTGTAGCCGCATGGCGTTCGTACTTAAATATGGAACTAACCATTCCAATTTTCGCTGTCTCTTATACACATCTCCGAGCCCACGAGACG
+
CBCCBFCCCCBCGGGGGGGGGGGHHHHGGHHGHHHHHGGGGGGEHHGGFGGGHHHHHHHHGHHHHHHHHGGGGGHHGGGGGGHHHHGFHHHHHHHHGHFFHGHHHHGHHHHHHHGGGGGHHGHHGHHHFHFHHHHHGCGGGGHGFGGGGG
@M02034:409:000000000-BFKT7:1:1101:9095:24931 1:N:0:29
AAAGTCGAGGTGCCTAAAAGTGGCAACCCAGACTTCGCATGAGGTTGGTGGTGTAGAGCTTCCTGTAGCCGCATGGCGTTCGTACTTAAATATGGAACTAACCATTCCAATTTTCGCTGTCTCTTATACACATCTCCGAGCCCACGAGAC
+
CCCCCFCBCCCCGGGGGGGFDGHGHHHFGFHDDHHHGGGGGGHHHFHGGGGEFFGHGHHHHFHHHHHHHHFEEEGFGFEGGE?GHHHGHFHHHHHGGHHHHHHEGHHGHGGHHHHGGGGGHGHHH3GHFHFHHGHHFGCGGCGHGG?@EA
@M02034:409:000000000-BFKT7:1:1101:12985:24934 1:N:0:29
AAAGTCGAGGTGCCTAAAGTGGCAACCCAGACTACGAGTAAGGTTGGTGGTGTAGAGCTTCCTGTAGCCGCATGGCGTTCGTACTTAAATATGGAACTAACCATTCCAATTTTCGCTGTCTCTTATACACATCTCCGAGCCCACGAGACG
+
CCCCBFCCCCABGGGGGGGGGGGHHHHGGHHGHHHGEFGHHHHAGGGGGGFGGHHFGFGHGHHHGEHHHEGEGGHHFGGGGGFEGHGGEGGGFHFDFHHFFHHHHHGHEHHHHFFFGGGFHGHFDHGHDGDHFHHGG/BCFEHGGGFC?D
@M02034:409:000000000-BFKT7:1:1101:16125:24942 1:N:0:29
AAAGTCGAGGTGCCTAAAGTGGCAACCCAGACTCAGCCGGCTGTTGGTGGTGTAGAGCTTCCTGTAGCCGCATGGCGTTCGTACTTAAATATGGAACTAACCATTCCAATTTTCGCTGTCTCTTATACACATCTCCGAGCCCACGAGACG
+
CCCCCFCCCCBBGGGFGGGGGGGHHHHGGHHGHHHHHHGGGGGHHHHGGGGGHHHHHHHHHHHHHHHHHGGGGGHHGGGGGGHHHHHHHHHHHHHHHHHHHHHHHHHHHHHHHHGGGGGHHGHHGHDHHHHHHHHHGCGGGGHGGGGGGG
@M02034:409:000000000-BFKT7:1:1101:11528:24951 1:N:0:29
AAAGTCGAGGTGCCTAAAGTGGCAACCCAGACTACTGTTGGTGTTGGTGGTGTAGAGCTTCCTGTAGCCGCATGGCGTTCGTACTTAAATATGGAACTAACCATTCCAATTTTCGCTGTCTCTTATACACATCTCCGAGCCCACGAGACG
+
CCCCCFCCCCCCGGGGGGGFGGGHHHHGGHHGHHFHD5DBFAFHEHHFFGEFHHHGHHHHHHHHHHHHHGGGGGHHGGGGGGHHHHGGGHGHHHGGHHGFHHHGHHGHHGHHHHGGGGGHHHHHHHGHHHFGHHHGGCGGGGHGGGGGGA
@M02034:409:000000000-BFKT7:1:1101:9833:24952 1:N:0:29
AAAGTCGAGGTGCCTAAAGTGGCAACCCAGACTCCTACTCAGGTTGGTGGTGTAGAGCTTCCTGTAGCCGCATGGCGTTCGTACTTAAATATGGAACTAACCATTCCAATTTTCGCTGTCTCTTATACACATCTCCGAGCCCACGAGACG
+
CCCCCFCCCCABGGGGGGGFGGGHGHHGGHHGHHHHHHHHHHGFGHGGGGEFGGHGHHHHHHHHGHHHHGGGGGHHGGGGGGHHHHHHHHHHHHBFFHGGHHGHHHHHHHHHHHGGGGGGHHHHFHFGFHBGFHHHCBCCGGHGGGGGGG
@M02034:409:000000000-BFKT7:1:1101:20312:24960 1:N:0:29
AAAGTCGAGGTGCCTAAAGTGGCAACCCAGACTCAGACGATGGTTGGTGGTGTAGAGCTTCCTGTAGCCGCATGGCGTTCGTACTTAAATATGGAACTAACCATTCCAATTTTCGCTGTCTCTTATACACATCTCCGAGCCCACGAGACG
+
AB?AAFABBBABGGGGGGGGFBFFFDHEFHHGFGHFFHEACDEGGEE1FEBFGFGFGFGGHFHFGHHHHGEEEFHHGAFEFEEGEHFBGHGHHFGFHGGHHFDGHHHGHHHHHFEGGGFHHHHGFFFFGHHGFHFFG<FGCFHGGCGGGG
@M02034:409:000000000-BFKT7:1:1101:9193:24974 1:N:0:29
AAAGTCGAGGTGCCTAAAGTGGCAACCCAGACTAAGGTTGGTGGTGTAGAGCTTCCTGTAGCCGCATGGCGTTCGTACTTAAATATGGAACTACCATTCCAATTTTCGCTGTCTCTTATACACATCTCCGAGCCCACGAGACGGACTCCT
+
CCCCCFCCCCCCGGGGGGGGGGGHHHHGGHHGHHHHHHHHGGGGGGHHHHHHHHHHHHHHHHHGGGGGHHGEGGGFHHHHHHHHHHHHHHHHGHHHHHHHHHGHHHHGGGGFHHHHHHHHHHHHHHHHHGFGGGGHGGGGGGGGGGGHHH
@M02034:409:000000000-BFKT7:1:1101:13457:24991 1:N:0:29
AAAGTCGAGGTGCCTAAAGTGGCAACCCAGACTAGTAGGGAGGTTGGTGGTGTAGAGCTTCCTGTAGCCGCATGGCGTTCGTACTTAAATATGGAACTAACCATTCCAATTTTCGCTGTCTCTTATACACATCTCCGAGCCCACGAGACG
+
CCCDCFDCDCABGGGGGGGGGGGHHHHGGHHGHHHHHHHGHGGGHHGFFGGGHHHHHHHHHHHHHHHHHGGGGGHHGGGGGGHHHHHHHHHHHHEHHHHHHHHHHHHFHHHHHHGGGGGGHHHHGHHHHHBGGHGDGCGGGGGGGGGGGG
@M02034:409:000000000-BFKT7:1:1101:9195:24993 1:N:0:29
AAAGTCGAGGTGCCTAAAGTGGCAACCCAGACTAAGGTTGGTGGTGTAGAGCTTCCTGTAGCCGCATGGCGTTCG
+
AAABAFBADDAACFGFFGGFGGFHH442FGHEFBDGHDGGE2FEEFFFHFFEBG5FGDB5FFEEAEEGGAEBE1B
@M02034:409:000000000-BFKT7:1:1101:14604:24993 1:N:0:29
AAAGTCGAGGTGCCTAAAGCGGCAACCCAGACTTGTTGTGGGGTTGGTGGTGTAGAGCTTCCTGTAGCCGCACGGCGTTCGTACTTAAATATGGAACTAACCATTCCAATTTTCGCTGTCTCTTATACACATCTCCGAGCCCACGAGACG
+
CCCCBFCCBCCCGGGGGGGGGGGGGHHGGHHGHHHHHHHGGGGGGGGFFEGGHGHEHGHHHHHHHHGGGGGGGFGFGGGGGGGHHHHGHHHHHHHFFHHHHFFHHHHHFGHHHHGGGGGHHHHHGHFGGFFHHHFFECDCFGFECCFG?E
@M02034:409:000000000-BFKT7:1:1101:25113:24993 1:N:0:29
AAAGTCGAGGTGCCTAAAGTGGCAACCCAGAATGTTG
+
CCCDCFDCDCCCGGGGGGGGGGGHHHHGGH23D5F55
@M02034:409:000000000-BFKT7:1:1101:14584:24993 1:N:0:29
AAAGTCGAGGTGCCTAAAGCGGCAACCCAGACTTGTTGTGGGGTTGGTGGTGTAGAGCTTCCTGTAGCCGCACGGCGTTCGTACTTAAATATGGAACTAACCATTCCAATTTTCGCTGTCTCTTATACACATCTCCGAGCCCACGAGACG
+
AAABAFBBBBBBGGGGGGGGGGGGGHHGGHHGHHHHFFB22EEGFGFEGGFFHHHGHHHHHHHHHHGHHGGGCGGGGGGGGGHHHHGGHHFHHF2FFFFGHGBGFHHFHHHHHHGGGGGHHHHHDG1FFGFHHHHFG@DGGGHGCDCAEA
@M02034:409:000000000-BFKT7:1:1101:15336:24995 1:N:0:29
AAAGTCGAGGTGCCTAAAGTGGCAACCCAGACTACGAATCAGGTTGGTGGTGTAGAGCTTCCTGTAGCCGCATGGCGTTCGTACTTAAATATGGAACTAACCATTCCAATTTTCGCTGTCTCTTATACACATCTCCGAGCCCACGAGACG
+
CBCCCFCB@BABGGGGGGGGGGGGHHHGGHGGHHHGGHHGHHEGFGGGGGEFGHHHGHHHHGHGHHHHHGGGGGHEGGGGGGFHHHGGHHGHHHHHGHHFHFHFHHGHHHHHHHGGGGGHGHHHHHGH3G2FGGGFD@/<?FGADGG?DG
@M02034:409:000000000-BFKT7:1:1101:20265:25002 1:N:0:29
AAAGTCGAGGTGCCTAAAGTGGCAACCCAGACTAATCAGAATGTTGGTGGTGTAGAGCTTCCTGTAGCCGCATGGCGTTCGTACTTAAATATGGAACTAACCATTCCACTTTTCGCTGTCTCTTATACACATCTCCGA
+
BBBBBFAABBBBGGGGGGGGGGFHHHHGGHHGHHHGHHGF5DFFFHA2F2BEAGG5EFGHFGH5F5FFG?E0BE110BEF>>2FFGHDBDFHF333FGHB@13BFGE43BFHFG/????FGHHFFG4FFCDFGGG2/>
@M02034:409:000000000-BFKT7:1:1101:14595:25010 1:N:0:29
AAAGTCGAGGTGCCTAAAGCGGCAACCCAGACTTGTTGTGGGGTTGGTGGTGTAGAGCTTCCTGTAGCCGCACGGCGTTCGTACTTAAATATGGAACTAACCATTCCAATTTTCGCTGTCTCTTATACACATCTCCGAGCCCACGAGACG
+
ABBBBFBBB?ABGGGGGFGFGGGGGHHGGHEGHHFEFFHGGGGGGGGGGGGGHHHFGFHHHHHHFEGHHGG@?EGGGEGGGGEHHHGFHHBGHE?FGHGHHHGGHHHHBFGHHHGGGGEGHFFGFGFD1G<GFGHFE<DGGGFEC-@.EG
@M02034:409:000000000-BFKT7:1:1101:24495:25011 1:N:0:29
AAAGTCGAGGTGCCTAAAGTGGCAACCCAGACTAAGAATAAGGTTGGTGGTGTAGAGCTTCCTGTAGCCGCATGGCGTTCGTACTTAAATATGGAACTAACCATTCCAATTTTCGCTGTCTCTTATACACATCTCCGAGCCCACGAGACG
+
BCCCBFBCCBCCGGGGGGGGGGGHHHHGGHHGHHHHHHHHHHHHHHGGFGGGHHHHHHHHHHHHHHHHHGGGEGHHGGGGGGHHHHHHHHHHHHHGHHHHHHGHHHGHHHHHHHGGGGEFHHHHGHDFHHHHHGFFGDCCGGHGGGCGGG
@M02034:409:000000000-BFKT7:1:1101:21732:25014 1:N:0:29
AAAGTCGAGGTGCCTAAAGTGGCAACCCAGACTAAGAATCATGTTGGTGGTGTAGAGCTTCCTGTAGCCGCATGGCGTTCGTACTTAAATATGGAACTAACCATTCCAATTTTCGCTGTCTCTTATACACATCTCCGAGCCCACGAGACG
+
CCCCBFCCCCCCGGGGGGGGGGGHHHHGGHHGHHHHHHHHHHHHHHHGEFEFHGHGHHHHHHHHHHHHHGGEGGHHGGGGGGHHHHHHHHGHHHGHGHHHHHHHHHHFHHHHHHGGGGGGHHHHHHFFFHHGHHGGGGGGGGHGGGGGGG
@M02034:409:000000000-BFKT7:1:1101:25451:25014 1:N:0:29
AAAGTCGAGGTGCCTAAAGTGGCAACCCAGACTGCGAGTCAGGTTGGTGGTGTAGAGCTTCCTGTAGCCGCATGGCGTTCGTACTTAAATATGGAACTAACCATTCCAATTTTCGCTGTCTCTTATACACATCTCCGAGCCCACGAGACG
+
AA>AAFBBBBABFGGGGGGGGFGCCGF?FHDFHHGGEEEE5FFHGCEGGGEFADG5FHHHEGHDBFABEEEEEGHGGEEEEE1EFGG3FHFGGG@DGHHHHGHGHHHGHHGHHFCGGGEFGHHFHG2BGHFFHFFGDBDCCAGFG/CDFD
@M02034:409:000000000-BFKT7:1:1101:20274:25018 1:N:0:29
AAAGTCGAGGTGCCTAAAGTGGCAACCCAGACTAATCAGAATGTTGGTGGTGTAGAGCTTCCTGTAGCCGCATGGCGTTCGTACTTAAATATGGAACTAACCATTCCAATTTTCGCTGTCTCTTATACACATCTCCGAGCCCACGAGACG
+
BCBCCFCCCCBBGGGGGGGGGGGHHHHGGHHGHHHHHGGFFGHGHHHEGG2AGFHHFHHHHHHHHGGFBEEEEEG?EEGFGGHHGHGDHHGFFH3FFFGF@13FHHEHHFHHHFF?FEEGHFHHFGFFEGGFHF?FCB@B/FHGGGFGGG
@M02034:409:000000000-BFKT7:1:1101:8400:25027 1:N:0:29
AAAGTCGAGGTGCCTAAAGTGGCAACCCAGACTAATTCTAATGTTGGTGGTGTAGAGCTTCCTGTAGCCGCATGGCGTTCGTACTTAAATATGGAACTAACCATTCCAATTTTTGCTGTCTCT
+
BBBBBFA>DDAAGGGGGGGGGGGFHHHGGHHGHGFHHFFEGGHHHFEAFEEFE3G5G53BBGGHBGGDGEECEEG?EEGEAE21?FG3FF@EFB33F@FGF1FB?B?4BF?G44>?GD434?F
@M02034:409:000000000-BFKT7:1:1101:16424:25035 1:N:0:29
AAAGTCGAGGTGCCTAAAGTGGCAACCCAGACTCAGACGTCTGTTGGTGGTGTAGAGCTTCCTGTAGCCGCATGGCGTTCGTACTTAAATGTGGAACTAACCATTCCAATTTTCGCTGTCTCTTATACACATCTCCGAGCCCACGAGACG
+
CCBCCFCCCCCCGGGGGGGFGGGHHHHGGHHGHHHHHHGFGHGHHHGGGGGFHHHHHHHHHHHHHHHGHGGGGGHHGGGGGGHHHHFGHH4FGHGHHHHHHHHHHHGHHHHHHHGGGGGGHHHHHHHHHHGFHHHHGGGGGGHGGGGGGD
@M02034:409:000000000-BFKT7:1:1101:7584:25039 1:N:0:29
AAAGTCGAGGTGCCTAAAGTGGCAACCCAGACTGTTCCGAGTGTTGGTGGTGTAGAGCTTCCTGTAGCCGCATGGCGTTCGTACTTAAATATGGAACTAACCATTCCAATTTTCGCTGTCTCTTATACACATCTCCGAGCCCACGAGAC
+
BBBAAFABDBAAGGGGGGGGGDFHHDGGFAHFGGFEGBEDEG2GFAGAFEEFHEF5FGDGHCHHGHBFH?E?EEHGEEEFGFFGGHBFGG4FFHFGFGGFGFGFHHHE4FGHHFEEGEGHFHGG1F2BGGDFGGFBD/<BDGHGGCGGD
@M02034:409:000000000-BFKT7:1:1101:23855:25043 1:N:0:29
AAAGTCGAGGTGCCTAAAGTGGCAACCCAGACTAATAATAAGGTTGGTGGTGTAGAGCTTCCTGTAGCCGCATGGCGTTCGTACTTAAATATGGAACTAACCATTCCAATTTTCGCTGTCTCTTATACACATCTCCGAGCCCACGAGACG
+
CBCCBFCBCCCCGGGGGGGGGGGHHHHGGHHGHHHHHFHHHHHHHHGGEFGGGGHFGGHHHHHHGFHFHGGGGGHGFFGGFFGHHFHHHHHHHHBBFHHHHHFHHHHGHHHHHHGGGGFHHHHHGHGGHHGHHHHHEBFGGGHGGGGGGG
@M02034:409:000000000-BFKT7:1:1101:14469:25044 1:N:0:29
AAAGTCGAGGTGCCTAAAGTGGCAACCCAGACT
+
CCCCCFCCCCCCGGGGGGGGGGGHHHHGGHHGH
@M02034:409:000000000-BFKT7:1:1101:15619:25048 1:N:0:29
AAAGTCGAGGTGCCTAAAGTGGCAACCCAGACTAATAATCAGGTTGGTGGTGTAGAGCTTCCTGTAGCCGCATGGCGTTCGTACTTAAATATGGAACTAACCATTCCAATTTTCGCTGTCTCTTATACACATCTCCGAGCCCACGAGACG
+
AAAABFBBBBBBGGGGGGGGGFGFHHHGGFFGHHHHHHHGHHHHFHGFFGEFGHHHHHHHHGHHHHHHHGGGGGHHGGGGGFFHHHFHHFFHHHFFHHGHHHHHHHHHHHHHHHGGGGGGHHGHGGGGFHHHHHGHF/CGGGFGGGGGGG
@M02034:409:000000000-BFKT7:1:1101:21279:25054 1:N:0:29
AAAGTCGAGGTGCCTAAAGTGGCAACCCAGACTAATAAGAATGTTGGTGGTGTAGAGCTTCCTGTAGCCGCATGGCGTTCGTACTTAAATATGGAACTAACCATTCCAATTTTCGCTGTCTCTTATACACATCTCCGAGCCCACGAGACG
+
CCCCCFCCCCCCGGGGGGGGGGGHHHHGGHHGHHHHHHHHFGHHHHHGGGGGHGGFGGHHHHHHHHHGHGGGGGHGGGGGGFHHGHHHFHHHHHHHGHHHHHGHHHHHHHHHHHGGGGGGHHHHGGHHHFHHHGHFF/DCGGHGGGGGGF
@M02034:409:000000000-BFKT7:1:1101:7595:25056 1:N:0:29
AAAGTCGAGGTGCCTAAAGTGGCAACCCAGACTGTTCCGAGTGTTGGTGG
+
BBBBBFBBBBABGGGGGGGGGGGHHHGGGCEFHHHHHGEGGFHHHHHEF?
@M02034:409:000000000-BFKT7:1:1101:13014:25058 1:N:0:29
AAAGTCGAGGTGCCTAAAGTGGCAACCCAGACTAGTAAGACTGTTGGTGGTGTAGAGCTTCCTGTAGCCGCATGGCGTTCGTACTTAAATATGGAACTAACCATTCCAATTTTCGCTGTCTCTTATACACATCTCCGAGCCCACGAGACG
+
BBCBAFCCCCABGGGGGGFFGGGHHHHGGHHGHHHFHHHHHHHHHHHEFGEFFHHGHGHHHHHHHHHHHGGGGGHHGGGGFFHHHHGGHHHHHHHGGFGHHHHHHHHHHHHHHHGGGGGGHHHHFHHHGHFHHHD?E/C<BFFGGCGGGG
@M02034:409:000000000-BFKT7:1:1101:20802:25069 1:N:0:29
AAAGTCGAGGTGCCTAAAGTGGCAACCCAGACTCCTAATAGGGTTGGTGGTGTAGAGCTTCCTGTAGCCGCATGGCGTTCGTACTTAAATATGGAACTAACCATTCCAATTTTCGCTGTCTCTTATACACATCTCCGAGCCCACGAGACG
+
BBBBBFBABBAAGFG5GGGFGGGHHHGGGHHGHHHHHHHHHGHGHGFGGGGGHHGFFGHHHGHHHGHFHGGFEGHHGGGGGGHGHHFGFHGHHGFHFHFHHGHGHHHHBGGHHHGGGGGGBFHHGGGHFGFHHGHDCCCCGGGGGC?EAC
@M02034:409:000000000-BFKT7:1:1101:25448:25072 1:N:0:29
AAAGTCGAGGTGCCTAAAGTGGCAACCCAGACTACTCATTCGGTTGGTGGTGTAGAGCTTCCTGTAGCCGCATGGCGTTCGTACTTAAATATGGAACTAACCATTCCAATTTTCGCTGTCTCTTATACACATCTCCGAGCCCACGAGACG
+
BABCCFBBCCCCGGGGGGGFGFGHHHHGGHHGHGHHHHHFHHHGGGGFFGGGHGHHHHHHHHHHGHHHHGGFGGHHGGGGGGHHHHFGGHHHHHGGHHGGHHHHHHGHBGHHHHGGGGGGHHHHHFFHFHGHHGFD?CDCGGHGGGCGGD
@M02034:409:000000000-BFKT7:1:1101:12608:25078 1:N:0:29
AAAGTCGAGGTGCCTAAAGTGGCAACCCAGACTCTG
+
CCCCCFCCCBCCGGGGGGGGGGGHHHHGGHGGH335
@M02034:409:000000000-BFKT7:1:1101:20782:25084 1:N:0:29
AAAGTCGAGGTGCCTAAAGTGGCAACCCAGACTGCTGCTACTGTTG
+
CCCCCFCCCCCCGGGGGGGGGGGHHHHGGHHGH33B33BD53BGAG
@M02034:409:000000000-BFKT7:1:1101:20546:25111 1:N:0:29
AAAGTCGAGGTGCCTAAAGTGGCAACCCAGACTAAGAATAATGTTGGTGGTGTAGAGCTTCCTGTAGCCGCATGGCGTTCGTACTTAAATATGGAACTAACCATTCCAATTTTCGCTGTCTCTTATACACATCTCCGAGCCCACGAGACG
+
BBBBBFBBBBBBGGGAGGFGGGGHHHHGGHHGHHHHCHGHHGHFHHFGGFGFHHHGHHHHGHHHHEGHHGFEEEHHGGGGGGBHHHHHHH4GHHHFFHHHHHHHHHHH4FGHHHEGGGGGHFGHFHFHGGHHHHFFD/@C@FHEG@@/DA
@M02034:409:000000000-BFKT7:1:1101:10800:25113 1:N:0:29
AAAGTCGAGGTGCCTAAAGTGGCAACCCAGACTAGGAAGGATGTTGGTGGTGTAGAGCTTCCTGTAGCCGCATGGCGTTCGTACTTAAATATGGAACTAACCATTCCAATTTTCGCTGTCTCTTATACACATCTCCGAGCCCACGAGACG
+
CBCCCFBCCCCCGGGGGGGGGGGHHHHGGHHGHCAG3AF22BGHHHHGFGGGHHHHHHHHHHHHHHHHHGGGGGHHGGGGGGHHHHHGHHHHHHHHGHHHHHHHHHHGHHHHHHGGGGGHHHHHHHGHHHHHHHHHGCFGGGHGGGGGG?
@M02034:409:000000000-BFKT7:1:1101:17623:25119 1:N:0:29
AAAGTCGAGGTGCCTAAAGTGGCAACCCAGACTAAGAATCATGTTGGTGGTGTAGAGCTTCCTGTAGCCGCATGGCGTTCGTACTTAAATATGGAACTAACCATTCCAATTTTCGCTGTCTCTTATACACATCTCCGAGCCCACGAGACG
+
CCCCBFCBBCBCGGGGGGFFGGGHHHHGGGHGHHHHHHHHHHHHHHHEFGEFHGHGHHHHHGHHHHHHGGGGGGHGFFGGGFHHHHHFHHG4BGGHGHHGHHGGHFFHGHHHHHGGGGGGHHHHFHHGHHHHHHGFEBGGFGHGGCGGGF
@M02034:409:000000000-BFKT7:1:1101:8912:25119 1:N:0:29
AAAGTCGAGGTGCCTAAAGTGGCAACCCAGACTAGGGAGGGTGTTGGTGGTGTAGAGCTTCCTGTAGCCGCATGGCGTTCGTACTTAAATATGGAACTAACCATTCCAATTTTCGCTGTCTCTTATACACATCTCCGAGCCCACGAGACG
+
AAABAFCCCCABGGGGGGGDGGGGHDHGGHHFHHHHHHGGGAFEGHHEFGEFHHHHHGHHHHHFGGHGFEEEEGHHGFGGFFHHHHHGHHFHHHGFGGGFGHHHHHHGHHHHHHGGGGGGHHHHHHGHHHFHHHHFC@DCGGHGGGGGGG
@M02034:409:000000000-BFKT7:1:1101:20551:25129 1:N:0:29
AAAGTCGAGGTGCCTAAAGTGGCAACCCAGACTAAGAATAATGTTGGTGGTGTAGAGCTTCCTGTAGCCGCATGGCGTTCGTACTTAAATATGGAACTAACCATTCCAATTTTCGCTGTCTCTTATACACATCTCCGAGCCCACGAGACG
+
CCCCCFCBBCAAGGGGGGGGGGGHHHHGGHHGHHHHHHHHHHHHHHHFFGFGHGHGHHHHGHHHHHHHHGGGEGHGGFGGGFHHHHHHHHHHHHHHHHHHGHHHHHHHHHHHHHGGGGGHHHHHHHHGHHHHGHGHF@FGGGHGGGGGCF
@M02034:409:000000000-BFKT7:1:1101:11192:25131 1:N:0:29
AAAGTCGAGGTGCCTAAAGTGGCAACCCAGACTCATAAGGGTGTTGGTGGTGTAGAGCTTCCTGTAGCCGCATGGCGTTCGTACTTAAATATGGAACTAACCATTCCAATTTTCGCTGTCTCTTATACACATCTCCGAGCCCACGAGACG
+
BABBAFBBBBBBGGGGFFGFGGGHHHGGGHHGHHHHHHHHHGGGGHHFFGEFGFHHHHHHHHHHGGHHHEEFGGHHGEEGFFHFHHHGHGHHHHGHFGFEGHFHHHFFHHHHHBEEFGEFHHHHHHGBDG?GGHGGFBGGGGHFGGGGGG
@M02034:409:000000000-BFKT7:1:1101:16249:25136 1:N:0:29
AAAGTCGAGGTGCCTAAAGTGGCAACCCAGACTAATAAGAATGTTGGTGGTGTAGAGCTTCCTGTAGCCGCATGGCGTTCGTACTTAAATATGGAACTAACCATTCCAATTTTCGCTGTCTCTTATACACATCTCCGAGCCCACGAGACG
+
CCCCCFCCCDCDGGGGGGGGGGGHHHHGGHHGHHHHHHHHHHHHHHHEFGGGHHHHHHHHHHHHHHHHHGGGGGHHGGGGGGHHHHHHHHHHHHHHHHHHHHHHHGHHHHHHHHGGGGGGHHHHHHGFGHHHHHHHGCGGGGHGGGGGDG
@M02034:409:000000000-BFKT7:1:1101:16919:25142 1:N:0:29
AAAGTCGAGGTGCCTAAAGTGGCAACCCAGACTCATGGGACTGTTG
+
AAAA>B1A@?A1CGGB111BBGFCGAGEG0FFHHFGHHHHHHCDBF
@M02034:409:000000000-BFKT7:1:1101:23531:25145 1:N:0:29
AAAGTCGAGGTGCCTAAAGTGGCAACCCAGACTCCTGCTCCTGTTGGTGGTGTAGAGCTTCCTGTAGCCGCATGGCGTTCGTACTTAAATATGGAACTAACCATTCCAATTTTCGCTGTCTCTTATACACATCTCCGAGCCCACGAGACG
+
BAAAAFAABDBBGGGGGGGGGGFHHHHGGGHGHHHHHHHHHHHHHGHGFCEFHHHHHHGHHHHHHGHHHGGGGGHHGGGGGFFGHHHG3FFGHGGGFHFFHHDGFHFFFGHHGHGGGGGHGHHHFHFHHHEHGGGG?CCCGGFG@<@AC<
@M02034:409:000000000-BFKT7:1:1101:12205:25148 1:N:0:29
AAAGTCGAGGTGCCTAAAGTGGCAACCCAGACTAATCCGGTTGTTGGTGGTGTAGAGCTTCCTGTAGCCGCATGGCGTTCGTACTTAAATATGGAACTAACCATTCCAATTTTCGCTGTCTCTTATACACATCTCCGAGCCCACGAGACG
+
CCCCCFCBCCBCGGGGGGGFGGGHHHHGGHHGHHHHHHFGEFGGHHHGGGFFHHHFHHHHHHHHHHHHHGGGGGHHGGGGGGFHHHHHHHHHHHHHHHHHHHHHHHHHHHHHHHGGGGFFHHHHGHHHHHHHHHHHG/DFGGGGGGGGGG
@M02034:409:000000000-BFKT7:1:1101:14105:25149 1:N:0:29
AAAGTCGAGGTGCCTAAAGTGGCAACCCAGACTCCGAAGAATGTTGGTGGTGTAGAGCTTCCTGTAGCCGCATGGCGTTCGTACTTAAATATGGAACTAACCATTCCAATTTTCGCTGTCTCTTATACACATCTCCGAGCCCACGAGACG
+
CCCDCFDDDDCDGGGGGGGGGGGHHHHGGHHGHHHGGGGGHHHHHHHGGGGGHHHGHHHHHHHHHHHGHGFEEGHHGGGGGGHHHHHHHHHHHHGFGHHHHHHHHHGHHHHHHHGGGGGHHHHHHHHHHHGHHHHHGDGGGEEGGGGGGG
@M02034:409:000000000-BFKT7:1:1101:16619:25157 1:N:0:29
AAAGTCGAGGTGCCTAAAGTGGCAACCCAGACTAAGCAGCAGGTTGGTGGTGTAGAGCTTCCTGTAGCCGCATGGCGTTCGTACTTAAATATGGAACTAACCATTCCAATTTTCGCTGTCTCTTATACACATCTCCGAGCCCACGAGACG
+
CCCCCFCCCCBBGGGGGGGGGGGHHHHGGHHGHHHHHHHHHHHHHHGGGGEFHHHHHHHHHHHHHHHHHGGGGGHHGGGGGGHHHHHHHHHHHHFHGHHHHHHHHHHHHHHHHHGGGGGHHHHHGHHHHHHHGHHHFCGGGGHGGGGGGG
@M02034:409:000000000-BFKT7:1:1101:23546:25160 1:N:0:29
AAAGTCGAGGTGCCTAAAGTGGCAACCCAGACTCCTGCTCCTGTTGGTGGTGTAGAGCTTCCTGTAGCCGCATGGCGTTCGTACTTAAATATGGAACTAACCATTCCAATTTTCGCTGTCTCTTATACACATCTCCGAGCCCACGAGACG
+
AAAAAFBBBB>A4FGGGGGGGGEBFCFEFGFEGFFFGCEGCEFHHHGAFDABFEG5GAFGG3GDBEGFGEE?EEG1E?F?BB2?FGGFGHFHHH3FFFFGF1BFGHHEHHHHHFEEGFEBGHHEFGFBBGGHHHFBC/DFGGEEDDGEFG
@M02034:409:000000000-BFKT7:1:1101:19970:25163 1:N:0:29
AAAGTCGAGGTGCCTAAAGTGGCAACCCAGACTAGTAAGAATGTTGGTGGTGTAGAGCTTCCTGTAGCCGCATGGCGTTCGTACTTAAATATGGAACTAACCATTCCAATTTTCGCTGTCTCTTATACACATCTCCGAGCCCACGAGACG
+
BBCCAFAACBCAGGGGGGGFGGGFHGHGGHHGHHHHHHHHHGHGHHHGGGGGHHHHGHGHHHHHHHHFHGGGGGHHGGGGGGHHHHGHHHHHHGHHHHGHHGGHHHGHHHHHHFGGGGGHFHHHHHFHEFGHFHFHGGGCGGEFGC?DED
@M02034:409:000000000-BFKT7:1:1101:12195:25164 1:N:0:29
AAAGTCGAGGTGCCTAAAGTGGCAACCCAGACTACTAAGCAGGTTGGTGGTGTAGAGCTTCCTGTAGCCGCATGGCGTTCGTACTTAAATATGGAACTAACCATTCCAATTTTCGCTGTCTCTTATACACATCTCCGAGCCCACGAGACG
+
CCCCCFCCCCCCGGGGGGGFGGGHHHHGGHHGHGHHHHHHHHHHHHGFFGEFGHHGHFHHHGHHHHHGFGGGGGHFGGGGGFGHHHHHHHHHHHGHFHHHHHGHHGHGHHHHHGGGGGEFHHHHHHHHHFHHHFGGEBFGGGHGGGGGGG
@M02034:409:000000000-BFKT7:1:1101:17054:25167 1:N:0:29
AAAGTCGAGGCGCCTAAAGTGGCAACCCAGACTCTTACGCATGTTGGTGGTGTAGAGCTTCCTGTAGCCGCATGGCGTTCGTACTTAAATATGGAACTAACCATTCCAATTTTCGCTGTCTCTTATACACATCTCCGAGCCCACGAGACG
+
CCCCCFCCCCBCGGGGGGGGGGGHHHHGGHHGHHHHHHGGGGGHHHHGGGGGHHHHHHHHHHHHHHHHHGGEEGHHGGGGGGHHHHGHHHHHHHHHHHHHHHGHHHGHFHHHHHGGGGGHHHHHHHFFFGHHHHHFG?FCCGHGGGGGGG
@M02034:409:000000000-BFKT7:1:1101:24368:25172 1:N:0:29
AAAGTCGAGGTGCCTAAAGTGGCAACCCAGACTCATACTCAGGTTGGTGGTGTAGAGCTTCCTGTAGCCGCATGGCGTTCGTACTTAAATATGGAACTAACCATTCCAATTTTCGCTGTCTCTTATACACATCTCCGAGCCCACGAGACG
+
CCCCCFCCCCCCGGGGGGGGGGGHHHHGGHHGHHHHHHHHHHGHHHGGGGGGHHHGHHHHHHHHHHHGHGGGGGHHGGGGGGGHHHFHHHHHHHHHHHHHHHHHHHHHHHHHHHGGGEFGHHHHHHHFGHHHHHHHCCGGGGHGGGCGDE
@M02034:409:000000000-BFKT7:1:1101:6959:25182 1:N:0:29
AAAGTCGAGGTGCCTAAAGTGGCAACCCAGACTAATGAGCATGTTGGTGGTGTAGAGCTTCCTGTAGCCGCATGGCGTTCGTACTTAAATATGGAACTAACCATTCCAATTTTCGCTGTCTCTTATACACATCTCCGAGCCCACGAGACG
+
CCCCCFCCCCCCGGGGGGGGGGGHHHHGGHHGHHHHHHHHHHHHHHHEFGEFHHHFHHHHHHHHHHHHHGGGGGHCFGGGGGHHHHHGHHGHHHGHFHHHHHHHHHHHHHHHHHGEGGGHGFHHGHGHFHFHGGDFC/CDGGHGGCCGDG
@M02034:409:000000000-BFKT7:1:1101:24842:25189 1:N:0:29
AAAGTCGAGGTGCCTAAAGTGGCAACCCAGACTGGTGGGGGGGTTGGTGGTGTAGAGCTTCCTGTAGCCGCATGGCGTTCGTACTTAAATATGGAACTAACCATTCCAATTTTCGCTGTCTCTTATACACATCTCCGAGCCCACGAGACG
+
ABBCAFCCCCCCGGGGGGGGGGGHHHHGGHGGHHHBGEGGGGGDFGGGEGGEEGGFGGGGGGGGGGF;BDGDFFFFFDFFFFFFFFFFFFFFFFBBFFFFBFFFFFFFFFFFFFFFFFDFFFFFFFFFFFFFFFFFF-BBFEFFFFFFFF
@M02034:409:000000000-BFKT7:1:1101:23920:25208 1:N:0:29
AAAGTCGAGGTGCCTAAAGTGGCAGTTGATG
+
CCCCCFCCCCBCGGGGGGGGGGGH2AD5555
@M02034:409:000000000-BFKT7:1:1101:13412:25214 1:N:0:29
AAAGTCGAGGTGCCTAAAGTGGCAACCCAGACTAAGGATCCGGTTGGTGGTGTAGAGCTTCCTGTAGCCGCATGGCGTTCGTACTTAAATATGGAACTAACCATTCCAATTTTCGCTGTCTCTTATACACATCTCCGAGCCCACGAGACG
+
BBBBBFBBBBBBGGGGGGGGGGGHHHHGGHHGHGHHHHHHHHGGFGGGGGFFHHHHHHHHHHHHHHHHFFGEEGHHGGGEGFFHHHGGHHHGHHHBFGGGHHGHHGHHHHHHHHGGGGGHHFHHFHGHHHFHFHFFG/DFGGHGGGFDDE
@M02034:409:000000000-BFKT7:1:1101:24372:25214 1:N:0:29
AAAGTCGAGGTGCCTAAAGTGGCAACCCAGACTGTGACTAAGGTTGGTGGTGTAGAGCTTCCTGTAGCCGCATGGCGTTCGTACTTAAATATGGAACTAACCATTCCAATTTTCGCTGTCTCTTATACACATCTCCGAGCCCACGAGACG
+
ABAABFBBBB2ACFGGGGGGGGFFFHHEGHGGHHHGHCHGFFHEGGGGGEEFGHHFHHEHHHHFGFHFGEGGGGHHGEEGEGFHGHHHFHFHHEFHFFGHHHHHHHHHEGHHHHGGGGGGHEGHHHGGGGEHHGFFE/D/BFEGGDFFCD
@M02034:409:000000000-BFKT7:1:1101:16468:25232 1:N:0:29
AAAGTCGAGGTGCCTAAAGTGGCAACCCAGACTCAGAAGAAGGTTGGTGGTGTAGAGCTTCCTGTAGCCGCATGGCGTTCGTACTTAAATATGGAACTAACCATTCCAATTTTCGCTGTCTCTTATACACATCTCCGAGCCCACGAGACG
+
CCDDBFCCDCBCGGGGGGGFGGGHHHHGGHHGHHHHHHHHHHHHHHGGFGEFHHHHHHHHHHHHHHHHHGGGGGHHGGGGGGHHHHHHHHHHHHHHHHHHHHHHHHHHHHHHHHGGGGGHHHHHHHGHGHHHGHHGEBGGGGHGGGGGGG
@M02034:409:000000000-BFKT7:1:1101:21730:25244 1:N:0:29
AAAGTCGAGGTGCCTAAAGTGGCAACCCAGACTGTGGGGCCTGTTGGTGGTGTAGAGCTTCCTGTAGCCGCATGGCGTTCGTACTTAAATATGGAACTAACCATTCCAATTTTCGCTGTCTCTTATACACATCTCCGAGCCCACGAGACG
+
CBCCCFCCCCCCGGGGGGGGGGGHHHHGGHHGHHHHFGGGGGGHHHHFFCEFHHHFHHHHHHGHHHHGHGGGFGHFGGGGGGHHHHHGHHHHHHGEHHHHGGEHHHGGHHHHHHGGGGGGFHHHHGFHFGHHFHHEDDGFGGHGGGGCGD
@M02034:409:000000000-BFKT7:1:1101:6334:25254 1:N:0:29
AAAGTCGAGGTGCCTAAAGTGGCAACCCAGACTATTAATCAGGTTGGTGGTGTAGAGCTTCCTGTAGCCGCATGGCGTTCGT
+
A?ABBFBBDDA?CGGDGGGFGFGCF4BEF2GCGHHGHHH55DFHEHCD2AEAA3F555BB5BAGB5DD3A00BE11>BE11>
@M02034:409:000000000-BFKT7:1:1101:10333:25257 1:N:0:29
AAAGTCGAGGTGCCTAAAGTGGCAACCCAGACTATTGCTACTGTTGGTGGTGTAGAGCTTCCTGTAGCCGCATGGCGTTCGTACTTAAATATGGAACTAACCATTCCAATTTTCGCTGTCTCTTATACACATCCCGAGCCCACGAGACGG
+
BBBAAFABBB2>CGGGGGFEGGGFHHFEGDHAFGHHHGHGHHFGHHHAFEEFGFHFHGHHHCGGBGGHHEAEGGHHGGCGFEGGEFGBGHGBGFBG3FDGHHFHGFFFHHHHFHGGGGEGGHGHHHE4DCFBGB/?CDDC//FCFC?CEA
@M02034:409:000000000-BFKT7:1:1101:11151:25260 1:N:0:29
AAAGTCGAGGTGCCTAAAGTGGCAACCCAGACTAAGCCTGATGTTGGTGGTGTAGAGCTTCCTGTAGCCGCATGGCGTTCGTACTTAAATATGGAACTAACCATTCCAATTTTCGCTGTCTCTTATACACATC
+
AAA3ABA3A>>AFGFF4A4DDGGGHH4BAGFEHHHGF33GFHHDFFHEGGEFFDFHF5GBEF5B5FF5G?A01EGFE??F1?F?EHHFFFBGFFBD@3B33FEGFGFGGF3GB4EAAEAGHD4E4G4BB1B1F
@M02034:409:000000000-BFKT7:1:1101:14104:25262 1:N:0:29
AAAGTCGAGGTGCCTAAAGTGGCAACCCAGACTATTTCTACTGTTGGTGGTGTAGAGCTTCCTGTAGCCGCATGGCGTTCGTACTTAAATATGGAACTAACCATTCCAATTTTCGCTGTCTCTTATACACATCTCCGAGCCCACGAGACG
+
BBCCCFCCCCCCGGGGGGGFGGGHHHHGGHHGHHHHHHHHHHHHHHHGFGFGHEHHHFHHHHHHHHHHHGGGGGHGGGGGGGHHHHHHHHHHHHFHHHHHHHHHGHGHHHHHHFGGGGGHHHHHHHGGFFFHHHHEE?C@FGHGGGGGGG
@M02034:409:000000000-BFKT7:1:1101:17542:25266 1:N:0:29
AAAGTCGAGGTGCCTAAAGTGGCAACCCAGACTAATAATGGTGTTGGTGGTGTAGAGCTTCCTGTAGCCGCATGGCGTTCGTACTTAAATATGGAACTAACCATTCCAATTTTCGCTGTCTCTTATACACATCTCCGAGCCCACGAGACG
+
CCCCCFCBBCCCGGGGGGGGGGGHHHHGGHHGHHHHHHHHHHHHGHGGGGGFHGHGHHHHHHHHHHHHGGGGFGHHGGGGGGHHHHFGHHHHHHHGHHHFHHGHHHGGHHHHHHGGGGGHHHHHGHDHFHHFHHHFFGGGGGHGGGCDGF
@M02034:409:000000000-BFKT7:1:1101:21967:25267 1:N:0:29
AAAGTCGAGGTGCCTAAAGTGGCAACCCAGACTTCGTCGCCTGTTGGTGGTGTAGAGCTTCCTGTAGCCGCATGGCGTTCGTACTTAAATATGGAACTAACCATTCCAATTTTCGCTGTCTCTTATACACATCTCCGAGCCCACGAGACG
+
CCCCCFCCCCCCGGGGGGGGGGGGHHHGGGHGHHHGHGGGGGHHHHHFFGEFGHHGGHHHHHHHGHHHGEEEGGHHGGGGFFGHHHHHHHHHHHFHFHHHHHGHHHHHHHHHHFGGGGGGHHHHHHHFHHHHHGGFD/DFGGHGGCD?DG
@M02034:409:000000000-BFKT7:1:1101:8443:25272 1:N:0:29
AAAGTCGAGGTGCCTAAAGTGGCAACCCAGACTACGAATAGGGTTGGTGGTGTAGAGCTTCCTGTAGCCGCATGGCGTTCGTACTTAAATATGGAACTAACCATTCCAATTTTCGCTGTCTCTTATACACAT
+
AAAAABBBBDAAFFAAAGGGGGFC4FFAFGFAGGHEEGHFFHHCGGGGGGEFBBGDF53FGBGGGFHFBEE>EEHGEEEEEEFGFFDFFE4GGF3@BGF3B03F3GFHHHHHHBEDEGFBGBGFBG??B11?
@M02034:409:000000000-BFKT7:1:1101:8821:25272 1:N:0:29
AAAGTCGAGGTGCCTAAAGTGGCAACCCAGACTATTAAGGGTGTTGGTGGTGTAGAGCTTCCTGTAGCCGCATGGCGTTCGTACTTAAATATGGAACTAACCATTCCAATTTTCGCTGTCTCTTATACACATCTCCGAGCCCACGAGACG
+
CBCCBFCCCCBCGGGGGGGGGGGHHHHGGHHGHHHHHHHHHHGGGHHGFGFFGHHHHHHHHHHHGHHHHGGGGGHHGGGGGGHHHHHGHHHHHHFFGHHGHHGHHHGHHHHHHHGGGGGHHGHHHHHHGHGHGHGHGCGCGGHGFCFGGG
@M02034:409:000000000-BFKT7:1:1101:22171:25275 1:N:0:29
AAAGTCGAGGTGCCTAAAGTGGCAACCCAGACTAATAATACTGTTGGTGGTGTAGAGCTTCCTGTAGCCGCATGGCGTTCGTACTTAAATATGGAACTAACCATTCCAATTTTCGCTGTCTCTTATACACATCTCCGAGCCCACGAGAC
+
AABABFAADDAAGFGGGGGGGGGHHHHGGHAFGFGFGDGF5DDFGBGEEEGGHHHHHHHHHGHHHFHHHGGEEGGHEGFGGGFEGHH33GFHFBFFGGGFHFGGHHFGDFHHHH/EF<?GHHHHGHBGFFFGFHHFD//>DGAE//<CC
@M02034:409:000000000-BFKT7:1:1101:20229:25276 1:N:0:29
AAAGTCGAGGTGCCTAAAGTGGCAACCCAGACTAATAATAATGTTGGTGGTGTAGAGCTTCCTGTAGCCGCATGGCGTTCGTACTTAAATATGGAACTAACCATTCCAATTTTCGCTGTCTCTTATACACATCTCCGAGCCCACGAGACG
+
CBCCCFCCCCCCGGGGGGGGGGGHHHHGGHHGHHBGHFFHHGHHHHHGGGEFGHHHHHHHHHHHHHHHHGGEFGHHGGGGGFHHHHHHHHHHHHHHHHHHHHHHGHHHHHHHHHGGGGGGHHHHHHFHGHHGHHFHF@GGGGHGGGGGGD
@M02034:409:000000000-BFKT7:1:1101:20283:25282 1:N:0:29
AAAGTCGAGGTGCCTAAAGTGGCAACCCAGACTTCGACTAAGGTTGGTGGTGTAGAGCTTCCTGTAGCCGCATGGCGTTCGTACTTAAATATGGAACTAACCATTCCAATTTTCGCTGTCTCTTATACACATCTCCGAGCCCACGAGACG
+
BCBCBFCBCCCCGGGGGGGFGGGHHHHGGHHGHHHGHGGGHHHGHHFFGGEFGFHDFFHHGHHHHHGDGGGFGGHGFEGGGGGHHHGGHHHHGH3GHHHHHFHGGHHHHHHHHDEGGGEFHHHHGHHHHHGHFHHHGCGGGGHGGFGG/D
@M02034:409:000000000-BFKT7:1:1101:20253:25286 1:N:0:29
AAAGTCGAGGTGCCTAAAGTGGCAACCCAGACTGGTGATTGTGTTGGTGGTGTAGAGCTTCCTGTAGCCGCATGGCGTTCGTACTTAAATATGGAACTAACCATTCCAATTTTCGCTGTCTCTTATACACATCTCCGAGCCCACGAGACG
+
CCCCCFCCCCBCGGGGGGGGGGGHHHHGGHHGHHHHHGHHHHHHHHHGGGGGHHHGHHHHHHHHHHHGHGGEEGHHGGGGGGHHHHG@DGGHHHFGHHHHHHHHHHHHFGHHHHGGGGGHHHHHGHFHGHHHHHHHG?DCGGHGGGGGCA
@M02034:409:000000000-BFKT7:1:1101:16971:25288 1:N:0:29
AAAGTCGAGGTGCCTAAAGTGGCAACCCAGACTAGTCCTGCGGTTGGTGGTGTAGAGCTTCCTGTAGCCGCATGGCGTTCGTACTTAAATATGGAACTAACCATTCCAATTTTCGCTGTCTCTTATACACATCTCCGAGCCCACGAGACG
+
CCCCCFCCCCCCGGGGGGGGGGGGHHHGGHHGHHHHHHHHHGGGGGGFGGGGHHHDGGHHHHHHHHHGGGGGGGHHGGGGGGHHHHHGHHHHHHGGHHGHHHGHHHGGGHHHHHGGGGGGHHHHGHGHHHHHHHFGDCCCGGHGGGGGGG
@M02034:409:000000000-BFKT7:1:1101:22189:25291 1:N:0:29
AAAGTCGAGGTGCCTAAAGTGGCAACCCAGACTAATAATAATGTTGGTGGTGTAGAGCTTCCTGTAGCCGCATGGCGTTCGTACTTAAATATGGAACTAACCATTCCAATTTTCGCTGTCTCTTATACACATCTCCGAGCCCACGAGACG
+
A>ABAFCCBDABGGGGGGGFGGGHHGHGGHHGHGGHHHHDGCHHHHHEFGAFHHHGFHHHHHHHHHHHHFFFGGHHGGGGGFHHHHHHHHGHHHGHHHHFHHGHHHGHHHHGHHGGGGEGHFHHGHHHGHFGHHFFE>@BCFHGGCGGGG
@M02034:409:000000000-BFKT7:1:1101:17769:25303 1:N:0:29
AAAGTCGAGGTGCCTAAAGTGGCAACCCAGACTGTGGGTAGGGTTGGTGGTGTAGAGCTTCCTGTAGCCGCATGGCGTTCGTACTTAAATATGGAACTAACCATTCCAATTTTCGCTGTCTCTTATACACATCTCCGAGCCCACGAGACG
+
BBBAAFBA?DB?CFG5FBGGBFGHBDHGGCHFHHFHCFABEDF3FECEFFEFGBGBGHBFGCGHBHEAFF?EEEHHGGCGEEGHHHFEGHFGGHFF3?BFGGD3?GBF4BFGBGGDGGDDHFFGHHBB2FBBGHBG?/@/</?F//<EAA
@M02034:409:000000000-BFKT7:1:1101:21636:25314 1:N:0:29
AAAGTCGAGGTGCCTAAAGTGGCAACCCAGACTGGGGGGTTTGTTGGTGGTGTAGAGCTTCCTGTAGCCGCATGGCGTTCGTACTTAAATATGGAACTAACCATTCCAACTTTCGCTGTCTCTTATACACATCTCCGAGCCCACGAGACG
+
CCCCCFCBCCCCGGGGGGGGGGGHHHHGGHHGHHHHGGGEFFGHHHHDFGDFHHHHHHHHHHHHHHHHHGGFGGHHGGGGFDGHHHHFFHHHHHGGGHHFHHGHHHHGHHFHHHGGGGGGGGGGGGFGGFFGGGFGEBG@DGFGFFFFFF
@M02034:409:000000000-BFKT7:1:1101:22416:25316 1:N:0:29
AAAGTCGAGGTGCCTAAAGTGGCAACCCAGACTACGGGGAAGGTTGGTGGTGTAGAGCTTCCTGTAGCCGCATGGCGTTCGTACTTAAATATGGAACTAACCATTCCAATTTTCGCTGTCTCTTATACACATCTCCGAGCCCACGAGACG
+
BBBBBFBBBBBBGGGGGGGFGFGGHHHGGHHGHHHGGGG?2EEB3FEAFEEG13F5B5FG5BFGB5@5@EG/EEHA@?EEEE2C1GHEFHHEFG33FGHHB0BFF4F4BFEHH?/ECDBDFFF3?BFBHBHCGHH2D<CC/FCAC<AAAC
@M02034:409:000000000-BFKT7:1:1101:19807:25321 1:N:0:29
AAAGTCGAGGTGCCTAAAGTGGCAACCCAGACTGCTGCGTATGTTGGTGGTGTAGAGCTTCCTGTAGCCGCATGGCGTTCGTACTTAAATATGGAACTAACCATTCCAATTTTCGCTGTCTCTTATACACATCTCCGAGCCCACGAGACG
+
AAABAFBBBDAAFGGGGFGFGCFHHHHGFHHGHHHGCHGEEFH5GHGEFGEFHFEDDGGCGHHHGFHFHFGGGGHHEFGGGEGFGHHFFHGHGHGFEBDCEHEFGFBFHHHHHHGCGGGGF4?D?F333FDG2??2?/B/CCGFCC@?/A
@M02034:409:000000000-BFKT7:1:1101:15938:25327 1:N:0:29
AAAGTCGAGGTGCCTAAAGTGGCAACCCAGACTAATAATAAGGTTGGTGGTGTAGAGCTTCCTGTAGCCACATGGCGTTCGTACTTAAATATGGAACTAACCATTCCAATTTTCGCTGTCTCTTATACACATCTCCGAGCCCACGAGACG
+
CBCCBFCCCBBCGGGGGGGGGGGHGHHGGHHGHHHHHHHHHHHHHHGFFGGFHHHFHHHHHHHHHHHHHHHHHHHHGGGGGGGHHHHHHHHHHHHHHHHHHHGHHHHGGHHHHHGGGGGGHHHHHHHFGFHHGHHGFCGGGGHEGGGDGG
@M02034:409:000000000-BFKT7:1:1101:10405:25328 1:N:0:29
AAAGTCGAGGTGCCTAAAGTGGCAACCCAGACTACTAATAATGTTGGTGGTGTAGAGCTTCCTGTAGCCGCATGGCGTTCGTACTTAAATATGGAACTAACCATTCCAATTTTCGCTGTCTCTTATACACATCTCCGAGCCCACGAGACG
+
BABCAFBBCCBBGGGGGGGFFGGHHHHGGHHGHHHHHHHHGHHGHHGEFGEFGHHGHHHHHHHHGFHHGEGGGGHHGGGGGFHHHHHGHHHHHHBFGHGGHHGHHHGHHHHHHGGGGGGHHHHHHHHHHHFHEGFGFCFCC/?FCGGFGG
@M02034:409:000000000-BFKT7:1:1101:19793:25335 1:N:0:29
AAAGTCGAGGTGCCTAAAGTGGCAACCCAGACTGCTGCGTATGTTGGTGGTGTAGAGCTTCCTGTAGCCGCATGGCGTTCGTACTTAAATATGGAACTAACCATTCCAATTTTCGCTGTCTCTTATACGCATCT
+
A1>A1B>ADD1A111A1E1BB1CAF0B0AFG0AFBGBBAA/AED2AGEA//AF11AE1DB1AB11DGFDAE>/ACHE//FEGH/FF21FGFBDGEF1GE110BE12BFGHHHH2</?/EGFB2B12BD0/<</B
@M02034:409:000000000-BFKT7:1:1101:19566:25357 1:N:0:29
AAAGTCGAGGTGCCTAAAGTGGCAACCCAGACTAATAGGACGGTTGGTGGTGTAGAGCTTCCTGTAGCCGCATGGCGTTCGTACTTAAATATGGAACTAACCATTCCAATTTTCGCTGTCTCTTATACACATCTCCGAGCCCACGAGACG
+
ABABBFCCCCCCGGGGGGGFFGGHHHHGGHHGHHHHHHHHHGGGGGGFFGFFGGHGGHHHHHHHGHHHHEGFGGGHGGGGGFHHHHHGHHHHHHGFFHGGGGGHHHHFHHHHHHGGGGGHHHHHHHFHHHHHHHFGEBGCFGHGGGGGGG
@M02034:409:000000000-BFKT7:1:1101:12605:25364 1:N:0:29
AAAGTCGAGGTGCCTAAAGTGGCAACCCAGACTCAGAATCAGGTTGGTGGTGTAGAGCTTCCTGTAGCCGCATGGCGTTCGTACTTAAATATGGAACTAACCATTCCAATTTTCGCTGTCTCTTATACACATCTCCGAGCCCACGAGACG
+
BBBABFBBBBAAGGGGGGGGGFGFGHHDFHHGHHHHHHHHGGHHHHGGGGEFGHHFHHHHGHHHHHHGHFGGGGHHGGGGGGHHHHHHHHHHGGEFFHHHHHHHHHHHHGHHHHGGGGFFHFHHHHFGGHFHGHFHGFGGCEEFGGGGGF
@M02034:409:000000000-BFKT7:1:1101:23251:25366 1:N:0:29
AAAGTCGAGGTGCCTAAAGTGGCAACCCAGACTAATACTGCGGTTGGTGGTGTAGAGCTTCCTGTAGCCGCATGGCGTTCGTACTTAAATATGGTACTAACTATTCCAATTTTTGCTGTCTCTTATACACATCTCCGAGCCC
+
CCCCCFCCCCCCGGGGGGGGGGGHHHHGGHGGHC3F5AGHFE?FGEEFC1FC13D5B53B5FEFF5A5B?E0EEC1/>>1E>21FFH3@FH4@344B?GG334D?4F4?F3F44<3FF4B4DD444??F2B2BGF2C/<DGF
@M02034:409:000000000-BFKT7:1:1101:12592:25378 1:N:0:29
AAAGTCGAGGTGCCTAAAGTGGCAACCCAGACTAATACGAATGTTGGTGGTGTAGAGCTTCCTGTAGCCGCATGGCGTTCGTACTTAAATATGGAACTAACCATTCCAATTTTCGCTGTCTCTTATACACATCTCCGAGCCCACGAGACG
+
CCDDCFCCCDCCGGGGGGGFGGGHHHHGGHHGHGHHHHHFHHHHHHHEFGEFHHHHHHHHHHHHHHHHHGGGGGHHGGGGGGHHHHFFFHHHHHHHGHHHHHGHHHGHHHHHHHGGGGGHHHHHHHHHHHHHHHHHGGGGGGHGGGGGGG
@M02034:409:000000000-BFKT7:1:1101:21731:25395 1:N:0:29
AAAGTCGAGGTGCCTAAAGTGGCAACCCAGACTCAGAAGAATGTTGGTGGTGTAGAGCTTCCTGTAGCCGCATGGCGTTCGTACTTAAATATGGAACTAACCATTCCAATTTTCGCTGTCTCTTATACACATCTCCGAGCCCACGAGACG
+
BAAAAFABBBAAGGGGGGGGGDGFFHHFGFCAGA3FFDF3GGFHHHHEFEBFHFHEHDGHHFHFGHHHHGGEEGHHGEGGGEGHGHHGHHDGHHBGHHHHHHHHHHHHHHHHHFGGGGEHGHGDFHHHGHHFHHHHEBDGGCGGC?DFDD
@M02034:409:000000000-BFKT7:1:1101:6679:25402 1:N:0:29
AAAGTCGAGGTGCCTAAAGTGGCAACCCAGACTAATGCTCCGGTTGGTGGTGTAGAGCTTCCTGTAGCCGCATGGCGTTCGTACTTAAATATGGAACTAACCATTCCAATTTTCGCTGTCTCTTATACACATCTCCGAGCCCACGAGACG
+
BBAABFBBBBABGGGGGGGFGGGFHHHGGHHGHHHHHHHHHEFGGGGEFEEFHFHFHHHHHFHFGHHGHGFEGEHGGEGGGFFHHHGFFHFHHHGHHHHHHHHHHHHFHHGHHHGGGGFFHHHHHHGHBGGHHHGFCBFGGGHGGGGDGG
@M02034:409:000000000-BFKT7:1:1101:6402:25403 1:N:0:29
AAAGTCGAGGTGCCTAAAGTGGCAACCCAGACTCCTAAGGAGGTTGGTGGTGTAGAGCTTCCTGTAGCCGCATGGCGTTCGTACTTAAATATGGAACTAACCATTCCAATTTTCGCTGTCTCTTATACACATCTCCGAGCCCACGAGACG
+
B@ABAFAABBAAGGGGGFGFGGAGFEAEFGHAGBCDHHGHFHFEEHGDFFEFHFGDFFGH5BFFB5GABEE>EEH1E>E?E>2?FG@B3D@4FF@B3BFC??3GHF4?BFHHHGE<E?E?G4BB?F33?2D22B?2?/>>B/<F@ADGDG
@M02034:409:000000000-BFKT7:1:1101:24672:25424 1:N:0:29
AAAGTCGAGGTGCCTAAAGTGGCAACCCAGACTGATCCTCAGGTTGGTGGTGTAGAGCTTCCTGTAGCCGCATGGCGTTCGTACTTAAATATGGAACTAACCATTCCAATTTTCGCTGTCTCTTATACACATCTCCGAGCCCACGAGACG
+
AAAABFBBBBABGGGGGGGGGGGFHHHGGHHGH3FB5D5FGBGHGHGEFEEFHGHFHGHHHHHFHHHHHGGGGFHHGFGGFEFHHHHGHHHHHHFHHHHGHHHHGHHHHHHHHHGGGGGHHHHHHHHHGFHHHHFHGCGGFGHGGGGGGG
@M02034:409:000000000-BFKT7:1:1101:24103:25435 1:N:0:29
AAAGTCGAGGTGCCTAAAGTGGCAACCCAGACTGAGCATTTGGTTGGTGGTGTAGAGCTTCCTGTAGCCGCATGGCGTTCGTACTTAAATATGGAACTAACCATTCCAATTTTCGCTGTCTCTTATACACATCTCCGAGCCCACGAGACG
+
BCBCBFCCCCBCGGGGGGGGGGGGHHHGGHHGHGGHHGHGHHHHHGGEFGFFHGHFGHHHHHHHGHHFHGGGGGHGGGGGFFGHHHHHHHHHHHFFHHHHHHGGHHHGHHHHHHGGGGGHHHHHHHHHHHGHHHGGFBCFGGHGGFGGGG
@M02034:409:000000000-BFKT7:1:1101:14210:25439 1:N:0:29
AAAGTCGAGGTGCCTAAAGTGGCAACCCAGACTAATGAGAAGGTTGGTGGTGTAGAGCTTCCTGTAGCCGCATGGCGTTCGTACTTAAATATGGAACTAACCATTCCAATTTTCGCTGTCTCTTATACACATCTCCGAGCCCACGAGAC
+
BBBBBF@BDBBBGGGGGGGGGGGGHHHGGHHGHFGHDAEF5GHHGHGGGGGFHHHFHHHHHHHHHHHHHGGFFGHHGGGGGGHHHHHHHHHHHHGFHHHHHHHHFHGHHHHHHHGGGFGHHHHHGHFFHHFHGHHFFC@CGGHGC<@FG
@M02034:409:000000000-BFKT7:1:1101:8196:25446 1:N:0:29
AAAGTCGAGGTGCCTAAAGTGGCAACCCAGACTCAGCCGGGTGTTGGTGGTGTAGAGCTTCCTGTAGCCGCATGGCGTTCGTACTTAAATATGGAACTAACCAATTCCAATTTTCGCTGTCTCTTATACACATCTCCGAGCCCACGAGA
+
CCCCCFCCCCABGGGGGGGFGGGGHHHGGHHGHHHHHHGGGGGGGHHGFGEFHHHFHHHHHHHHHHHGHEEEFGHHGGGGGFHHHHHFHHGHGHFFGHGGGHFGHHHHHHGHHHHGFGGGGHHHFGGHGGGHHCGGGCCGGGGGE?DGG
@M02034:409:000000000-BFKT7:1:1101:7691:25447 1:N:0:29
AAAGTCGAGGTGCCTAAAGTGGCAACCCAGACTGGGAAGGAGGTTGGTGGTGTAGATCTTCCTGTAGCCGCATGGCGTTCGTACTTAAATATGGAACTAACCATTCCAATTTTCGCTGTCTCTTATACACATCTCCGAGCCCACGAGACG
+
BBBBBFBBBBBAFGGGGGGGGGGHFHGGGHHGHCFCHHG?H2FGGHGEEEEFGGHF5GHHGHHHGHHHHFGEFGHGGEEEFFFHHHHHHHHHGFFBFHFBCFGGHFEFHGHHGFEGGGGHHHHFGGHHHHHHHHF?CBCGGGHGGGGFGD
@M02034:409:000000000-BFKT7:1:1101:11821:25448 1:N:0:29
AAAGTCGAGGTGCCTAAAGTGGCAACCCAGACTAGGCCTTCGGTTGGTGGTGTAGAGCTTCCTGTAGCCGCATGGCGTTCGTACTTAAATATGGAACTAACCATTCCAATTTTCGCTGTCTCTTATACACATCTCCGAGCCCACGAGACG
+
DCDDDFCCCDCCGGGGGGGGGGGHHHHGGHHGHHHHHHHHHHGFFGGGGGEGGGGDGGHHFHHHHGHFFEGEGGHGGEGGGGHHHHHFHHHHHHDFHHHHHHFGHGHGHHHHHHGGGGGGHHHHGHHHHHFHHHHGE@FCDGHGGGGGGG
@M02034:409:000000000-BFKT7:1:1101:15088:25454 1:N:0:29
AAAGTCGAGGTGCCTAAAGTGGCAACCCAGACTAATAATCAGGTTGGTGGTGTAGAGCTTCCTGTAGCCGCATGGCGTTCGTACTTAAATATGGAACTAACCATTCCAATTTTCGCTGTCTCTTATACACATCTCCGAGCCCACGAGACG
+
CBCCBFCCCCCCGGGGGGGGGGGHHHHGGHHGHHHHHHHHHHHHHHGFFGEFHHHHHHHHHHHHHHHHHGGFGGHHGGGGGFHHHHGGHHHHHHGHHHHHHHHGHHGHHHHHHHGGGGGGHHHHFHHHGHFFFHF2D@GGGGHGGGFGCG
@M02034:409:000000000-BFKT7:1:1101:15661:25460 1:N:0:29
AAAGTCGAGGTGCCTAAAGTGGCAACCCAGACTGATACGATTGTTGGTGGTGTAGAGCTTCCTGTAGCCGCATGGCGTTCGTACTTAAATATGGAACTAACCTTTCCATTTT
+
CCCCCFCCBCCCGGGGGGGGGGGHHHHGGHHGH3FG55B22BFFGHHGEDFFHHHHHHHHHHHHHGHHHGGEGGHHGGGGGFFHHHHHGHHFHHGFHHHHH03D3BFF4DGH
@M02034:409:000000000-BFKT7:1:1101:23930:25469 1:N:0:29
AAAGTCGAGGTGCCTAAAGTGGCAACCCAGACTCATAAGCATGTTGGTGGTGTAGAGCTTCCTGTAGCCGCATGGCGTTCGTACTTAAATATGGAACTAACCATTCCAATTTTCGCTGTCTCTTATACACATCTCCGAGCCCACGAGACG
+
BCCCBFBCBCCCGGGGGGGGGGGHHHHGGHHGHHHHFGGHGGHHF52E22FCAAGA55BA5BBABFBAAEEAEE11>?0FE>2?FFF@3FG@EE33BFHH313B3BF?BGDHE?>EFEEGHHHGFF444G2?C?32?@//<FHED//?<A
@M02034:409:000000000-BFKT7:1:1101:23495:25477 1:N:0:29
AAAGTCGAGGTGCCTAAAGTGGCAACCCAGACTAAGAATATGGTTGGTGGTGTAGAGCTTCCTGTAGCCGCATGGCGTTCGTACTTAAATATGGAACTAACCATTCCAATTTTCGCTGTCTCTTATACACATCTCCGAGCCCACGAGACG
+
AAAAAFAA1DAAEGBGGGGEGGCC1AFA0F0FGFBGFGHHHHHHHGGFGEGG/FF2DHBCF11BBDG2GGGEEEFHGGCFCE0BGHBFDGHHGFFHHHE1BFDGHFBBGHHGFGGCGE/G2BFGHHBGDGFFHHBGCBB@CGEFGCGG?C
@M02034:409:000000000-BFKT7:1:1101:8198:25481 1:N:0:29
AAAGTCGAGGTGCCTAAAGTGGCAACCCAGACTAAGAATCATGTTGGTGGTGTAGAGCTTCCTGTAGCCGCATGGCGTTCGTACTTAAATATGGAACTAACCATTCCAATTTTCGCTGTCTCTTATACACATCTCCGAGCCCACGAGACG
+
ABBBBFBBBBBBGGGGGGGFGGGHHHHGGHHGHHHGFHHHHHHHHHHGFGGGHHHHHHHHHHHH5FHHHGGGGGHGGGGGGGHHHHGFHHFHHFFDFFGGHHFHHHHFHHHHHHGGGGEGHHHHHHHHGHFHHHFGFCDCGGHGGGGGGG
@M02034:409:000000000-BFKT7:1:1101:23512:25482 1:N:0:29
AAAGTCGAGGTGCCTAAAGTGGCAACCCAGACTAAGAATATGGTTGGTGGTGTAGAGCTTCCTGTAGCCGCATGGCGTTCGTACTTAAATATGGAACTAACCATTCCAATTTTCGCTGTCTCTTATACACATCTCCGAGCCCACGAGACG
+
AABBAFBCCCABGGGGGGGGGGGHHFHGGGGFHHHGGGHHHHHGHGGEFGEFGFHGGGHHHHHHFFHFGEEEFEHFEFGGEEGGGHFHHHHHGHEFEGFFFGFHHHHHHHHHHHEEFGEGHHHHGHHHEHFHHHGG?>B><FFFGGG?CE
@M02034:409:000000000-BFKT7:1:1101:17602:25483 1:N:0:29
AAAGTCGAGGTGCCTAAAGTGGCAACCCAGACTTCTGCTACTGTTGGTGGTGTAGAGCTTCCTGTAGCCGCATGGCGTTCGTACTTAAATATGGAACTAACCATTCCAATTTTCGCTGTCTCTTATACACATCTCCGAGCCCACGAGACG
+
CCCCCFCCCCABGGGGGGGGGGGHHHHGGHHGHHHHHHHGHHHHHHHGGGEGHHHHHHHHHHHHHGHHHGGFFGHHGFGGGGHHHHHHHHHHHHFHGHHHGHHGHHGHHHHHHHGGGGGHHHHHGHHFHHHHHHGGCCDGGFHGGGGGGG
@M02034:409:000000000-BFKT7:1:1101:22202:25485 1:N:0:29
AAAGTCGAGGTGCCTAAAGTGGCAACCCAGACTGCGTCTAATGTTGGTGGTGTAGAGCTTCCTGTAGCCGCATGGCGTTCGTACTTAAATATGGAACTAACCATTCCAATTTTCGCTGTCTCTTATACACATCTCCGAGCCCACGAGACG
+
BCAAAFCCCCAAGGGGGGGGGGGGHHHGGHHGHHHGFGGHHHHHHHHFGGEFHHHFHHHHHHHGGHHGHGGEGFHHGGGGFEHHHHHGHHHHHHFHHHHGHHHHHHGHHHHHHHGGGGGHGHHHHHHHHHHFHHFGE/DCCGHGGGGGGG
@M02034:409:000000000-BFKT7:1:1101:24517:25488 1:N:0:29
AAAGTCGAGGTGCCTAAAGTGGCAACCCAGACTGCGCATAAGGTTGGTGGTGTAGAGCTTCCTGTAGCCGCATGGCGTTCGTACTTAAATATGGAACTAACCATTCCAATTTTCGCTGTCTCTTATACACATCTCCGAGCCCACGAGACG
+
AABBADAADBBBGGGFCGGFGGGGHHHGGHHGHHFGGGGGHGGHHHE1BEFGHGHEHEHHHHHHHDFHFGGEGGGEEEGFCEFHGFHFFHGBGHEGFHHHGHBGHFHFFGHHFBEFGFEH2GGHDGFGHHFFGHHGF<BCGEHGGCC/<A
@M02034:409:000000000-BFKT7:1:1101:10808:25490 1:N:0:29
AAAGTCGAGGTGCCTAAAGTGGCAACCCAGACTAAGGATAAGGTTGGTGGTGTAGAGCTTCCTGTAGCCGCATGGCGTTCGTACTTAAATATGGAACTAACCATTCCAATTTTCGCTGTCTCTTATACACATCTCCGAGCCCACGAGACG
+
AABBAFCCBBAAGGGGGGGGGGGFHCGGGHHGHHHHHHHHHHHAGHGEFFGGHGHGHHHHHHHHHHHHHGGFFGHHGGGGGGHHHHHEGHHHHGFHGGHEHGFHHBGFHHHHHGGGGEFHHFHHFHHFGHGGGGHHGGG?DGHGGGGGGE
@M02034:409:000000000-BFKT7:1:1101:21436:25490 1:N:0:29
AAAGTCGAGGTGCCTAAAGTGGCAACCCAGACTACGCAGCCTGTTGGTGGTGTAGAGCTTCCTGTAGCCGCATGGCGTTCGTACTTAAATATGGAACTAACCATTCCAATTTTCGCTGTCTCTTATACACATCTCCGAGCCCACGAGACG
+
BBBBBFBBBBAAFGGGGGGGGFGFFHGGGHHGGHHGGGFEHHGHHHHAFEBFGFFHGBFGHFGFGHHHHFEEDEHGE?EFEEFFEGFFFHGHHHDHGGHHHGHHGHHGHHHHHHGGGGEGHHHHHHHGHHHHHHFFEBGGGGHGGGFGCG
@M02034:409:000000000-BFKT7:1:1101:12563:25492 1:N:0:29
AAAGTCGAGGTGCCTAAAGTGGCAACCCAGACTTCTTCGTGTGTTGGTGGTGTAGAGCTTCCTGTAGCCGCATGGCGT
+
CCCCCFCCCDABGGGGGGGGGGGHHHHGGHGC3AAGGFGEFHHHHHF2A1BFF3F55AAF5FFG55D5AAE0EEC10B
@M02034:409:000000000-BFKT7:1:1101:21577:25503 1:N:0:29
AAAGTCGAGGTGCCTAAAGTGGCAACCCAGACTGGGACGGCTGTTGGTGGTGTAGAGCTTCCTGTAGCCGCATGGCGTTCGTACTTAAATATGGAACTAACCATTCCAATTTTCGCTGTCTCTTATACACATCCCGAGCCCACGAGACGG
+
CCCCBFBBBCBBGGGGGGGFGGGHHHHGGHHGHHHHHHGGGGGHHHHFFGGGHHHHGGHHHHHHHHHGHGGEGGHHGGGGGFHHHHHGHHHHHHHHHHFGGHHGHHGHHHHHHHGDGGGHHHHHHHFHEHHHHGHCACGCGEGGGGEEFG
@M02034:409:000000000-BFKT7:1:1101:7336:25507 1:N:0:29
AAAGTCGAGGTGCCTAAAGTGGCAACCCAGACTGAGAGTGGTGTAGAGCTTCCTGTAGCCGCATGGCGTTCGTACTTAAATATGGAACTAACCATTCCAATTTTCGCTGTCTCTTATACACATCTCCGAGCCCACGAGACGGACTCCTAT
+
CCCCCFCCCCABGGGGGGGGGGGHHHHGGHGGHHGHHHHHGHGHHHHHGHHHHHHHHHHHGGGGGHHGGGGGGHHGHHHHHHHGHFHHHHHHHGHHHHHHHHHHHGGGGGHHHHHHHHHHHHHHHHGGGGGGGHGG/CGGGGFGGEHHHG
@M02034:409:000000000-BFKT7:1:1101:7317:25516 1:N:0:29
AAAGTCGAGGTGCCTAAAGTGGCAACCCAGACTGAGAGTGGTGTAGAGCTTCCTGTAGCCGCATGGCGTTCGTACTTAAATATGGAACTAACCATTCCAATTTTCGCTGTCTCTTATACACATCTCCGAG
+
A?AAAFBABB2AFFFGFGGGFGAFGAFFEHHFHHHHHHGGDFFHFFFH5GFDGHGHHH5AEEEEEHBFEEEFEFHEHFD3B@GHHDFEGFHHAHGH@BB4BGHHHG?EGEGFFGH4BFB4F3GFFG3?/B
@M02034:409:000000000-BFKT7:1:1101:8767:25516 1:N:0:29
AAAGTCGAGGTGCCTAATGTGGCAACCCAGACTAAGAATACGGTTGGTGGTGTAGAGCTTCCTGTAGCCGCATGGCGTTCGTACTTAAATATGGAACTAACCATTCCAATTTTCGCTGTCTCTTATACACATCTCCGAGCCCACGAGACG
+
BBCCCFCCCCBCGGGGGGGFGGHHHHHGGHHGHHHHHHHHHHGHGGGGGGEGHHHFHHHHHHHHGHHHHGGEEGHHGGGGGGGHHHHGHHHHHHHHHHGGHHGHHHHHHHHHHHGGGGGHHHHHHHFHFGDHGHBGFCCC?FGFGDGGGG
@M02034:409:000000000-BFKT7:1:1101:15783:25517 1:N:0:29
AAAGTCGAGGTGCCTAAAGTGGCAACCCAGACTGGGCCTGGGGTTGGTGGTGTAGAGCTTCCTGTAGCCGCATGGCGTTCGTACTTAAATATGGAACTAACCATTCCAATTTTCGCTGTCTCTTATACACATCTCCGAGCCCACGAGACG
+
CCCBBFCABCABCGGGGGGGGGGHHHHGGHHGHHGGHHGGHDGBFGGEGGEFGHHGHHHHHHHHHHHGHGGGGGHGGGGGGEGHHHHHHHHHHHGFGHHHHHHHHHHHHHHHHHGGGGGHHHHHHHGHHHGHEHHHECGBGGHGGGGGGG
@M02034:409:000000000-BFKT7:1:1101:17939:25526 1:N:0:29
AAAGTCGAGGTGCCTAAAGTGGCAACCCAGACTCCTACGACTGTTAGTG
+
CCCDBFCCCCCCGGGGGGGGGGGHHHHGGHHGH33B33AA2BEH55555
@M02034:409:000000000-BFKT7:1:1101:23972:25527 1:N:0:29
AAAGTCGAGGTGCCTAAAGTGGCAACCCAGACTCCGCATACGGTTGGTGGTGTAGAGCTTCCTGTAGCCGCATGGC
+
AAAAA53>32>ABGGFFFFGF4CGHHHGGHAFFFG2EEFDGEEGGG01AAEEFBGFFDGFHHFAF55FFEEE111B
@M02034:409:000000000-BFKT7:1:1101:7331:25529 1:N:0:29
AAAGTCGAGGTGCCTAAAGTGGCAACCCAGACTGAGAGTGGTGTAGAGCTTCCTGTAGCCGCATGGCGTTCGTACTTAAATATGGAACTAACCATTCCAATTTTCGCTGTCTCTTATACACATCTCCGAGCCCACGCGACGGACTCCTAT
+
ABABAFAADDA?FFFFFFFFGGGGGEFEGHHGHHHHGCBGGFFDHHHHBGHHGHH5DGGGE00EEH1EEEFEEGECGGGGF44GFEE33D3@FGHHFF44FGGHFEE/FEBF?GBDHFE4FGBFGH3E/B@DE??>/</><C?CG0<DBD
@M02034:409:000000000-BFKT7:1:1101:13196:25533 1:N:0:29
AAAGTCGAGGTGCCTAAAGTGGCAACCCAGACTCGGGTTACTGTTGGTGGTGTAGAGCTTCCTGTAGCCGCATGGCGTTCGTACTTAAATATGGAACTAACCATTCCAATTTTCGCTGTCTCTTATACACATCTCCGAGCCCACGAGACG
+
CCCCCFCCCCCCGGGGGGGGGGGHHHHGGHHGHHGGGGFHHHHHHHHGGGGGHHHGHHHHHHHHHHHHHGGGGGHHGGGGGGHHHHGHHHHHHHGHHHHGHHHHHHGHHHHHHHGGGGGHHGHHGHHHGHEHHHGHG@CCGGHGGGGGGG
@M02034:409:000000000-BFKT7:1:1101:16975:25542 1:N:0:29
AAAGTCGAGGTGCCTAAAGTGGCAACCCAGACTCGTCCGCCTGTTGGTGGTGTAGAGCTTCCTGTAGCCGCATGGCGTTCGTACTTAAATATGGAACTAACCATTCCAATTTTCGCTGTCTCTTATACACATCTCCGAGCCCACGAGACG
+
BBAABFBBBBABFGGGGGBGFGFFHGHGGHDGHHGHFGGGGGFHHFGEFGAFHFGFGF3FHFHHHGHFHGGFEEFHGGGGGFFHHHHFFFFHHFFFCFFCEGFHHHHEGGFHBFEEG?EGHFGH3G3B3BFFHHFEF/CCGEAC@@DCDA
@M02034:409:000000000-BFKT7:1:1101:23986:25544 1:N:0:29
AAAGTCGAGGTGCCTAAAGTGGCAACCCAGACTCCGCATACGGTTGGTGGTGTAGAGCTTCCTGTAGCCGCATGGCGTTCGTACTTAAATATGGAACTAACCATTCCAATTTTCGCTGTCTCTTATACACATCTCCGAGCCCACGAGACG
+
BBCCCFCCCCCCGGGGGGFFGGFHHHHGGHHGHHHGGGGGHHGGGGGEFFBFGHHDGGHHHHHFFGHGHEEEEFHHFEEFFFHHHHHHHHHGGHFGGGHFFGFHHHFHHHHHHHGFGGGHHGHHGHHHGHFHHHGFC@C@DGHGGGGGGG
@M02034:409:000000000-BFKT7:1:1101:6543:25544 1:N:0:29
AAAGTCGAGGGTGCCTAAAGTGGCAACCCAGACTAATAGGAATGTTGGTGGTGTAGAGCTTCCTGTAGCCGCATGGCGTTCGTACTTAAATATGGAACTAACCATTCCAATTTTCGCTGTCTCTATACACATCTCCGAGCCCACGAGACG
+
AB??AFABDBDAGF4FGGGGGFGDBGHC2FHGDGHHHHGGHFHHHHHHGGFEGHFH5GFHHBCFGFHHGHEEEEEFFEEEFFEHHHHFGBGHHHHBGFHHHHHHHGHHHHFGHHFE?GGGHHGHGHHGHHFHHFGHE?BBBEGGCGG?GG
@M02034:409:000000000-BFKT7:1:1101:13919:25550 1:N:0:29
AAAGTCGAGGTGCCTAAAGTGGCAACCCAGACTCAGTGTCAGGTTGGTGGTGTAGAGCTTCCTGTAGCCGCATGGCGTTCGTACTTAAATATGGAACTAACCATTCCAATTTTCGCTGTCTCTTATACACATCTCCGAGCCCACGAGACG
+
CCCCCFCACCCCGGGGGGGGGGGHHHHGGHHGHHHHFGHHHHHHHHGFFFGGHHHFGGHHHHHHHGHFFFGEGGHFFGGGFEFGHHHGHHHHHHBFFHHHHADFHFHGGHHHHGEGGGFHHHHHGHHHHFFHFHGHE@DF?FGGGGGGGG
@M02034:409:000000000-BFKT7:1:1101:19502:25554 1:N:0:29
AAAGTCGAGGTGCCTAAAGTGGCAACCCAGACTAATAAGAAGGTTGGTGGTGTAGAGCTTCCTGTAGCCGCATGGCGTTCGTACTTAAATATGGAACTAACCATTCCAATTTTCGCTGTCTCTTATACACATCTCCGAG
+
AA>AAF@?DDAAGGGC11B3FGGGHHAGGHFGH1AABGFHHG01BFEEFFGGEFD2EGGHHHGFGGHGHGGGGGHHGGGGGGGGHHF1GHDFGHFHHGHBEGFHHHHHHGHHHGEG//?GHHGFBFBDGFBFCFHFC/<
@M02034:409:000000000-BFKT7:1:1101:9792:25562 1:N:0:29
AAAGTCGAGGTGCCTAAAGTGGCAACCCAGACTAAGAGTCAGGTTGGTGGTGTAGAGCTTCCTGTAGCCGCATGGCGTTCGTACTTAAATATGGAACTAACCATTCCAATTTTCGCTTCTCTATACACATCTCCGAGCCCACGAGACGGA
+
BBCCBFCCCCABGGGGGGGFGGGHHHHGGHHGHHHHGHHHHHHHHHGGGGEFHHHFGGHHFHHFFGGFGEEEEEHHGEFGGEGHHHGEHHHHHHBFFGHHHHHHHHHHHHHHHHGGGHGHFFHHFGBGGFCFGFF@DCGEFFDCG?EDDC
@M02034:409:000000000-BFKT7:1:1101:19487:25570 1:N:0:29
AAAGTCGAGGTGCCTAAAGTGGCAACCCAGACTAATAAGAAGGTTGGTGGTGTAGAGCTTCCTGTAGCCGCATGGCGTTCGTACTTAAATATGGAACTAACCATTCCAATTTTCGCTGTCTCTTATACACATCTCCGAGCCCACGAGACG
+
CCCCCFCCCCCBGGGGGGGFGGFHHHHGGHHGHHHHHHHHHHHHHHGGGGEFGHHHHHHHHHHHFHHHHGGGGGHHGFGGGGHHHHHHHHHHHHHHHHGGHHHHHHGHHHHHHHGGGGGHHHHHHHHHHHHHGHGHCBGDGFHGGGGGDG
@M02034:409:000000000-BFKT7:1:1101:20177:25579 1:N:0:29
AAAGTCGAGGTGCCTAAAGTGGCAACCCAGACTCCTCCTAATGTTGGTGGTGTAGAGCTTCCTGTAGCCGCATGGCGTTCGT
+
CCCCCFCCCCBCGGGGGGGFGGGHHHHGGHHGHFCGC3FA5FGHHA2EE?EE13D5A53B5FFGF5B5AAE0EEF10?>11>
@M02034:409:000000000-BFKT7:1:1101:9130:25583 1:N:0:29
AAAGTCGAGGTGCCTAAAGTGGCAACCCAGACTAATCATAAGGTTGGTGGTGTAGAGCTTCCTGTAGCCGCATGGCGTTCGTACTTAAATATGGAACTAACCATTCCAATTTTCGCTGTCTCTTATACACATCTCCGAGCCCACGAGACG
+
B?ABAFA>AAAAGGGBFGGFGGGHHHHGGHHGHHHHHHHHCFGGGGE?FEEEHHHHHFHHHHHFFFHHHGGGGGHHGEGGGEHHGHHG3FBGHHGHHHHFHHHHHHHHHHHHHHGGGEEFHHHHHHHFBGBGHHG1ECGGG/FFCCCFGC
@M02034:409:000000000-BFKT7:1:1101:24265:25591 1:N:0:29
AAAGTCGAGGTGCCTAAAGTGGCAACCCAGACTGCTTCGTCGGTTGGTGGTGTAGAGCTTCCTGTAGCCGCATGGCGTTCGTACTTAAATATGGAACTAACCATTCCAATTTTCGCTGTCTCTTATACACATCTCCGAGCCCACGAGACG
+
AAAA3DAA>AAAGGGGEGGGGGGFHHHGGCHGH3ABG52BB2EGFGAEFFGGHEHFFFGHHGHHHHGFFEEEFEAGGFGGGGHHHHGHHHDGHE3FFFGGHHHGHEFHHFHGHHFGGGGFHHFFHH?FBGFFFHFFFG/<@EHF<@@EE>
@M02034:409:000000000-BFKT7:1:1101:24184:25594 1:N:0:29
AAAGTCGAGGTGCCTAAAGTGGCAACCCAGACTAATGCGCAGGTTGGTGGTGTAGAGCTTCCTGTAGCCGCATGGCGTTCGTACTTAAATATGGAACTAACCATTCCAATTTTCGCTGT
+
BBBBBFBBBBABGGGGGGGGGGGGCAAECGF2GF3FHBEEFG?FGF?1A1AAB3F5F5BAA3FGFGE53?@0BEFB>BEFE?2?FBFEFGFBFB33FFGF303FDGF4BF3FE4>/?/<
@M02034:409:000000000-BFKT7:1:1101:9111:25595 1:N:0:29
AAAGTCGAGGTGCCTAAAGTGGCAACCCAGACTAATCATAAGGTTGGTGGTGTAGAGCTTCCTGTAGCCGCATGGCGTT
+
BBBBBFBBBBBBGFGFGCGFGGGGHHHGGHHFH33F35D5BFGHD2EEFDGE13D5A53B5BFGF5A53AE>B>?1>1>
@M02034:409:000000000-BFKT7:1:1101:20595:25600 1:N:0:29
AAAGTCGAGGTGCCTAAAGTGGCAACCCAGACTAATAAGAATGTTGGTGGTGTAGAGCTTCCTGTAGCCGCATGGCGTTCGTACTTAAATATGGAACTAACCATTCCAATTTTCGCTGTCTCTTATACACATCTCCGAGCCCACGAGACG
+
CBCCCFCCCCBCGGGGGGGGGGGHHHHGGHHGHHHHHHHHHHHHHHHGGGFFHHHGHHHHHHHHHHHHHGGGGGHHGFGGGGHHHHHHHHHHHHHHFHHFHHHHHHHHHHHHHHGGGGGHHGHHHHHHHFHHGHFFF?FFGGHGGGGGGG
@M02034:409:000000000-BFKT7:1:1101:9601:25611 1:N:0:29
AAAGTCGAGGTGCCTAAAGTGGCAACCCAGACT
+
AABBAFBBDDABGGGFFGGGGGGHH44EFHDCG
@M02034:409:000000000-BFKT7:1:1101:13830:25622 1:N:0:29
AAAGTCGAGGTGCCTAAAGTGGCAACCCAGACTAATAGTAATGTTGGTGGTGTAGAGCTTCCTGTAGCCGCATGGCGTTCGTACTTAAATATGGAACTAACCATTCCAATTTTCGCTGTCTCTTATACACATCTCCGAGCCCACGAGACG
+
CCCCCFCCCCCCGGGGGGGGGGGGHHHGGHHGHHHHHHGGHHHHHHHGGGEFHHHFHHHHHHHHHGHHHGGGGGHHGGGGGEHHHHHHHHGHHHFHHHHHHHHHHHHGHHHHHHGGGGFHHHHHHHHHGGHHHHHGE@FGGGFGGGGGGG
@M02034:409:000000000-BFKT7:1:1101:6301:25628 1:N:0:29
AAAGTCGAGGTGCCTAAAGTGGCAACCCAGACTCAGAATCAGGTTGGTGGTGTAGAGCTTCCTGTAGCCGCATGGCGTTCGTACTTAAATATGGAACTAACCATTCCAATTTTCGCTGTCTCTTATACACATCTCCGAGCCCACGAGACG
+
CCCCCFCBBCCCGGGGGGGFGGGHHHGGGHHGHHHHHGGHHHHHGHGFFGFFGFGFGFHHHHHHGFFFGEEEEEHFFEGGEEFGHHFDGGGHHHBECGFFFHFFGHHHFHHHHGEEFFEFHGGHBGFFDFFGGGFFEBGCGGHGGGG<DD
@M02034:409:000000000-BFKT7:1:1101:8987:25629 1:N:0:29
AAAGTCGAGGTGCCTAAAGTGGCAACCCAGACTAATAATACTGTTGGTGGTGTAGAGCTTCCTGTAGCCGCATGGCGTTCGTACTTAAATATGGAACTAACCATTCCAATTTTCGCTGTCTCTTATACACATCTCCGAGCCCACGAGACG
+
CBCCCFCBBCBCGGGGGGGGGGGHHHHGGHHGHHHHHHHHHHHHHHHEFGGFHFHFGGHHHHHHFFHFGEEEFEHGGEEGFFGHHHHGHHHHHHEFFHGGFFFHHHGFHHHHHHGEGGEGHHHHGHGGFGBGHGFG?<CCDGHGGGCEGG
@M02034:409:000000000-BFKT7:1:1101:19689:25640 1:N:0:29
AAAGTCGAGGTGCCTAAAGTGGCAACCCAGACTTGTTATCATGTTGGTGGTGTAGAGCTTCCTGTAGCCGCATGGCGTTCGTACTTAAATATGGAACTAACCATTCCAATTTTCGCTGTCTCTTATACACATCTCCGAGCCCACGAGACG
+
BBBCBFCBCCBBGGGGGGGFGGGHHGHGGHHGHHHHHHHHGHHGHHHEFGEFGFHGGGHHFHHHGFHHHFGFGGHGGGGGGFGHHHGHHGHHHHHGHHGHHHFHHHHFHHHHHHGGGGEGHHHHGHBHEFFHHHGGFCGCGFFFGGGGGG
@M02034:409:000000000-BFKT7:1:1101:25070:25655 1:N:0:29
AAAGTCGAGGTGCCTAAAGTGGCAACCCAGACTAGTGGGAGTGTTGGTGGTGTAGAGCTTCCTGTAGCCGCATGGCGTTCGTACTTAAATATGGAACTAACCATTCCAATTTTCGCTGTCTCTTATCACATCTCCGAGCCCACGAGACGG
+
BBBCCFCCCCBCGGGGGGGGGGGHHHHGGHHGHFHFGHGGGAGHHHEABE1FGGGFGHHHHFHGGFHGFEEEGEHFFFG1F?FEGHGFHHEGGFFGFFFFGHFHHHHHGGHHHHF?<FFFHGHFFHFHFFHGHGFA?DGF/GFFGGG/AD
@M02034:409:000000000-BFKT7:1:1101:12810:25662 1:N:0:29
AAAGTCGAGGTGCCTAAAGTGGCAACCCAGACTATTTCTCCGGTTGGTGGTGTAGAGCTTCCTGTAGCCGCATGGCGTTCGTACTTAAATATGGAACTAACCATTCCAATTTTCGCTGTCTCTTATACACATCTCCGAGCCCACGAGACG
+
BBCCAFABCDBCGGGGGGGGGGGHHHHGGHHGHHHHHHHHHGGGGGGGFGFFGHHHHHHHHHHHHHHHHEEFGGHHGFGGGEHHHHGGHHHHHGHHFHHFHHHHHHGHHHHHHHGGGGGGHHHHHHHGFGBHFGBDC/CCFAGFGGGGDG
@M02034:409:000000000-BFKT7:1:1101:19502:25662 1:N:0:29
AAAGTCGAGGTGCCTAAAGTGGCAACCCAGACTCCGCCGACTGTTGGTGGTGTAGAGCTTCCTGTAGCCGCATGGCGTTCGTACTTAAATATGGAACTAACCATTCCAATTTTCGCTGTCTCTTATACACATCTCCGAGCCCACGAGACG
+
BBBBBFBBB@AAGGGGGGGGGGFHGHGGGCHGHHHGGGGEGGGHHHEEAFGGHHHBGHHHHHHHHHHGGGGFGGHHGFGGGDHHHHHHHHHHFHBGFHHFHHGFFHGHHGHHHHGGGGCHHHHHHHHGH2DHHHFHF/@@FGHGGGGDGE
@M02034:409:000000000-BFKT7:1:1101:17248:25663 1:N:0:29
AAAGTCGAGGTGCCTAAAGTGGCAACCCAGACTAATAATAAGGTTGGTGGTGTAGAGCTTCCTGTAGCCGCATGGCGTTCGTACTTAAATATGGAACTAACCATTCCAATTTTCGCTGTCTCTTATACACATCTCCGAGCCCACGAGACG
+
BBBCBFBBDBABGGGGGGFFFGGHHHHGGHHGHHHHHHHHHFGFGHGAEFEFGDGGGGHHHEHHFHHHGGFGFFHCEGGGGEGHHHHHHHHEHHGHGHHHHFGGHHFHGHHHHGFD/E?3HDGBGFFGHHHHBGEFC/@?<FHCGG@/AA
@M02034:409:000000000-BFKT7:1:1101:7232:25669 1:N:0:29
AAAGTCGAGGTGCCTAAAGTGGCAACCCAGACTAGGCAGTCGGTTGGTGGTGTAGAGCTTCCTGTAGCCGCATGGCGTTCGTACTTAAATATGGAACTAACCATTCCAATTTTCGCTGTCTCTTATACACATCTCCGAGCCCACGAGACG
+
CCCCCFABBCCBGGGGGGGGGGGHHHHGGHHGHGH3FGEFF?EGGGEEFEEFFBGFGFDGFHHG5AFDGEF>EFHA/EEGGEFHHHHFGHHHHH3EGGHHHFFGGHHDDGHHHFEGGA<DFHHH3FFGHFBGHHHEF/BBCCHGGCGEGC
@M02034:409:000000000-BFKT7:1:1101:6557:25672 1:N:0:29
AAAGTCGAGGTGCCTAAAGTGGCAACCCAGACTAATGGTGGTGTAAATCTTCCTGTAGCCGCATGGCGTTCGTACTTAAATATGGAACTAACCATTCCAATTTTCGCTGTCTCTTATACACATCTCCGAGCCCACGAGACGGAC
+
BBBBBFBBBBBBGGGGGGGGGGGHHHHGGHHCGDDFHHHHGGGHHGHHHHHHHHHHHHHHGGGGGHHGGGGGGHHHHHHHFHHHHGHHHHHHHHHHHGHHHHHHHGGGGGHHGHHHHGHHHHHHHHHGGFGGGHGG/CDEG//>
@M02034:409:000000000-BFKT7:1:1101:7644:25677 1:N:0:29
AAAGTCGAGGTGCCTAAAGTGGCAACCCAGACTAGTAATAAGGTTGGTGGTGTAGAGCTTCCTGTAGCCGCATGGCGTTCGTACTTAAATATGGAACTAACCATTCCAATTTTCGCTGTCTCTTATACACATCTCCGAGCCCACGAGACG
+
BBBBAF3A>DAAGGGGGGGGFGEFHHHGGHHGHHHFGFHHBAGHHH?EGGGFHFHBGHHHHHHHFFHHHGGGFGGHGGGGGEFGHHFFHFHFH3@GGHGGGHHHHHFGFGGHHHCGGE<BGGHHBGFHFFFGHHHGG/B@GGHGGGGGG<
@M02034:409:000000000-BFKT7:1:1101:21265:25682 1:N:0:29
AAAGTCGAGGTGCCTAAAGTGGCAACCCAGACTGATCGTCCGGTTGGTGGTGTAGAGCTTCCTGTAGCCGCATGGCGTTCGTACTTAAATATGGAACTAACCATTCCAATTTTCGCTGTCTCTTATACACATCTCCGAGCCCACGAGAC
+
CCCCCFBBCDACGGGGGGGGGGGHHHHGGGHGHGGHHGHHGGGEGGGGFCFFHGHGHHGHHHHFHFHGHGGEEGFECGGG?FGHFHHGGHGFHHBBFHGHHCDGHFFD?FGHHF/EGGFGGHHHEFFHGCHHHHHFA@/@@GEG?ACCE
@M02034:409:000000000-BFKT7:1:1101:17709:25687 1:N:0:29
AAAGTCGAGGTGCCTAAAGTGGCAACCCAGACTGAGGCTTCTGTTGGTGGTGTAGAGCTTCCTGTAGCCGCATGGCGTTCGTACTTAAATATGGAACTAACCATTCCAATTTTCGCTGTCTCTTATACACATCTCCGAGCCCACGAGACG
+
BBBBBFABDBABGGGGGGGGGGGGHHHFGHHFHHHHGGHGHHHGHFHGGGEFFHG5GHHHBHHHHFHDGEEFFGHHGGGGEGFGHHHHHHFHFFFFGHHHHHHHGHHHEGHHHHGGGGFGHHHHHHHGGHGHHHGHDCGGFGHGG?@DED
@M02034:409:000000000-BFKT7:1:1101:20223:25690 1:N:0:29
AAAGTCGAGGTGCCTAAAGTGGCAACCCAGACTAATCCGAAGGTTGGTGGTGTAGAGCTTCCTGTAGCCGCATGGCGTTCGTACTTAAATATGGAACTAACCATTCCAATTTTCGCTGTCTCTTATACACATCTCCGAGCCCACGAGACG
+
CBCCCFCCCCABGGGGGGGGGGGHHHHGGHHGHHHH3FEAFAFGGHGFFGEFHHHHHHHHHHHHHHHHHGGGGGHHGGGGGGHHHHHHHHHHHHFHGHHHHHGHHHGHHHHHHHGGGGGHHHHHHHHHBC?223D2?<@CGC==@@//C?
@M02034:409:000000000-BFKT7:1:1101:7637:25693 1:N:0:29
AAAGTCGAGGTGCCTAAAGTGGCAACCCAGACTAGTAATAAGGTTGGTGGTGTAGAGCTTCCTGTAGCCGCATGGCGTTCGTACTTAAATATGGAACTAACCATTCCAATTTTCGCTGTCTCTTATACACATCTCCGAGCCCACGAGACG
+
BABCBFCBCCBAFGGGGGGFGGGHHHHGGHHGHHHGHHHHHHHHHHGGFGEFGHHGGHHHHHHHGFHFGEEEGGHHGGGGFFHHHHHGHHHHHHHHHGFHHHGHHHHGHGHHHHGGGGGHHHHHGHGHFGBHHH3DC@GFG/GGGCGDCD
@M02034:409:000000000-BFKT7:1:1101:20975:25698 1:N:0:29
AAAGTCGAGGTGCCTAAAGTGGCAACCCAGACTCATAAGAATGTTGGTGGTGTAGAGCTTGTAGCCGCATGGCGTTCGTACTTAAATATGGAACTAACCATTCCAATTTTCGCTGTCTCTTATACACATCTCCGAGCCCACGA
+
>>11AD>A1A>AFGDGGGGFE1ECGCHEAEAEFHBGBHH11BEGGB/EEEEFEFB2FHGHGHDBGBE//EEHFGE@FCEHHFHF1DG2EB1@1BEEFGG1FHFFH2FGGHGGGG/?GGHFFHFBG2BGBGHHF?/>/@FGF/@
@M02034:409:000000000-BFKT7:1:1101:16020:25698 1:N:0:29
GCTCTTAAAGAGGAGAAAGGTCATGCCTATGAAGAAGGCTTCTAACTTTACTCAGTTCGTTCTCGTCGACAATGGCG
+
AABBBFFFFFFFGGEGFFFCFGGGFHBG5AFFGHG4A2GGF25FB3D5FAEF5A3FF52E3BFFFFECG01AAFF2E
@M02034:409:000000000-BFKT7:1:1101:20994:25702 1:N:0:29
AAAGTCGAGGTGCCTAAAGTGGCAACCCAGACTCATAAGAATGTTGGTGGTGTAGAGCTTGTAGCCGCATGGCGTTCGTACTTAAATATGGAACTAACCATTCCAATTTTCGCTGTCTCTTATACACATCTCCGAGCCCACGAGACGGAC
+
CCCCCFCCCCCCGGGGGGGGGGGHHHGGGHHGHHHHHHHFHGHHHHHEGGGFFGHHHHHHHHGHHHGGCEGHGGGGGGGHHHHFHFGFHHHHHHHGHHHHHHHHHHGHHHHGGGGGHHHHHFHHFHGHHGHHFG@DFCGEGG/ADDDGG<
@M02034:409:000000000-BFKT7:1:1101:21441:25709 1:N:0:29
AAAGTCGAGGTGCCTAAAGTGGCAACCCAGACTCCGCGGACGGTTGGTGGTGTAGAGCTTCCTGTAGCCGCATGGCGTTCGTACTTAAATATGGAACTAACCATTCCAATTTTCGCTGTCTCTTATACACATCTCCGAGCCCACGAGACG
+
ABABBFBCCCBCGGGGGGGFGGGFFHHEEGGGHHGGGEGEGEA1FEFEFGGGGHGDEGHHEHHHHFGFHGFCEGHHGGGFEGGGGHHFHHFHHH3DGHFHFHFGGGHFHHHHHHGFGGGHHGHHHGFFFGHHHFHHG-<A-FGFGCC.CF
@M02034:409:000000000-BFKT7:1:1101:6402:25719 1:N:0:29
AAAGTCGAGGTGCCTAAAGTGGCAACCCAGACTGGTCAGTCGGTTGGTGGTGTAGAGCTTCCTGTAGCCGCATGGCGTTCGTACTTAAATATGGAACTAACCATTCCAATTTTCGCTGTCTCTTATACACATCTCCGAGCCCACGAGACG
+
BBBAAFABBDABGGGGGGGGFGGGCGFGGFGGHHG5AGHFHGGGEEGEGGGGGGHDGHGHFGHHHFHGGGGEGGHHGGGGGGFHHHHHHHHHHHGFHHGEFGDHHGHEHHHHHHGGGGFGHFHHHHFGGHHGHFFGC@DCGGHFGGGGGA
@M02034:409:000000000-BFKT7:1:1101:10205:25724 1:N:0:29
AAAGTCGAGGTGCCTAAAGTGGCAACCCAGACTGCGAAGCAGGTTGGTGGTGTAGAGCTTCCTGTAGCCGCATGGCGTTCGTACTTAAATATGGAACTAACCATTCCAATTTTCGCTGTCTCTTATACACATCTCCGAGCCCACGAGACG
+
BCCCAFCCCCCCGGGGFGGFGGGHHHHGGHHGHHHGGGGGHGHEGHGEEEEFHHGFGHHHHHHHHFHFFGGGGGGFGEGGGFFHHHHHFHHHHHFBHHHHGHBGFHHGHHHHHHGGGGGFFHHHGHGHHHGHHHHGGCGGGGHGGGGGGG
@M02034:409:000000000-BFKT7:1:1101:17326:25726 1:N:0:29
AAAGTCGAGGTGCCTAAAGTGGCAACCCAGACTAAGAGTTCGGTTGGTGGTGTAGAGCTTCCTGTAGCCGCATGGCGTTCGTACTTAAATATGGAACTAACCATTCCAATTTTCGCTGTCTCTTATACACATCTCCGAGCCCACGAGACG
+
CCCCCFCCCBCCGGGGGGGGGGGHHHHGGHHGHHHHHHHHGGGFGGGEFEEFGGGAFGHGFHHHHAFEFEGEEGFFEEGGGFFEGHHGHHHBGH3@GHHHFH3FGGGFGGFHFFCGGGEGDHGG?FDFGF2FFHH2E<BCGGFFGGGEGG
@M02034:409:000000000-BFKT7:1:1101:23320:25727 1:N:0:29
AAAGTCGAGGTGCCTAAAGTGGCAACCCAGACTTCGGCTCCTGTTGGTGGTGTAGAGCTTCCTGTAGCCGCATGGCGTTCGTACTTAAATATGGAACTAACCATTCCAATTTTCGCTGTCTCTTATACACATCTCCGAGCCCACGAGACG
+
BCBCBFCCCCCBGGGGGGGGGGGGHHHGGHHGHHHGGGGGGHHHHHHEFFEFGHHGGGHHHHHHHGHFGEEEGEHFEFFGFFGHGHHHHHHHHHFFHHHHHHGHHHGGHHHHHGGGGGFFHHHHHHHHFHHHHHHFCBGCGFGGGGGGGG
@M02034:409:000000000-BFKT7:1:1101:8038:25741 1:N:0:29
AAAGTCGAGGTGCCTAAAGTGGCAACCCAGACTCAGAAGAATGTTGGTGGTGTAGAGCTTCCTGTAGCCGCATGGCGTTCGTACTTAAATATGGAACTAACCATTCCAATTTTCGCTGTCTCTTATACACATCTCCGAGCCCACGAGACG
+
AAAABFBBBBAAGGGGGGGGGFEHGHHFFHHGHHHHGHGHFHHHHHHGFGBFGHHFHHHHHHHFGGHGHEEEEEHGEEGGGFGHHHHFHHFHHHGGGHHGHHGHHHHFHHHHHHGFGGEGHHHHGHFGFFFHHHFBC/D?CGHGGCGFGG
@M02034:409:000000000-BFKT7:1:1101:20075:25758 1:N:0:29
AAAGTCGAGGTGCCTAAAGTGGCAACCCAGACTAATAATACTGTTGGTGGTGTAGAGCTTCCTGTAGCCGCATGGCGTTCGTACTTAAATATGGAACTAACCATTCCAATTTTCGCTGTCTCTTATACACATCTCCGAGCCCACGAGACG
+
BBABAFCBBCCAGGGGGGGFGGGHHHHGGGHGHHHGHHHGHHHFGHHDFGGFHHHHHHHHHHHHHHHHHGGGGGHHGGGGGGHHHHGFHHHHHHFHGHFFHHHHHHHFHHGHHHGGGGGHHGHHHHGHFHHFHHFGFCG?DFHGGGGGGD
@M02034:409:000000000-BFKT7:1:1101:20056:25766 1:N:0:29
AAAGTCGAGGTGCCTAAAGTGGCAACCCAGACTAATAATACTGTTGGTGGTGTAGAGCTTCCTGTAGCCGCATGGCGTTCGTACTTAAATATGGAACTAACCATTCCAATTTTCGCTGTCTCTTATACACATCTCCGAGCCCACGAGACG
+
CCCCCF3ABCBBGGGGGGGGGGGHHHHGGHHGHHHHHHHHHHHHHHHGGGGGGDGDGGHHGHHHHGHFGGGCGGHEGEFGGGFHHHHGHHHHGHBFFHHHFE3GFHHEHHHHGFFGGGGHGFGGEGHHHHHHHHGGF/>@GFCF?@C/AE
@M02034:409:000000000-BFKT7:1:1101:18366:25768 1:N:0:29
AAAGTCGAGGTGCCTAAAGTGGCAACCCAGACTAATCGTACGGTTGGTGGTGTAGAGCTTCCTGTAGCCGCATGGCGTTCGTACTTAAATATGGAACTAACCATTCCAATTTTCGCTGTCTCTTATACACATCTCCGAGCCCACGAGACG
+
BCCCBFCCCCABGGGGGGGGGGGGGGGGEHHGHHGHHGHHHGGHGGGEFGGFGFHGGHHHHHHHHHHGGGG@EGHGFEFGGFHHHHHFHHHHHFGHHHFHHGHGHHGHHHHHHGGGGGFHHHHHHHFHGHHHHHGFECGGGGEEGGGGGG
@M02034:409:000000000-BFKT7:1:1101:19503:25772 1:N:0:29
AAAGTCGAGGTGCCTAAAGTGGCAACCCAGACTCATAATAATGTTGGTGGTGTAGAGCTTCCTGTAGCCGCATGGCGTTCGTACTTAAATATGGAACTAACCATTCCAATTTTCGCTGTCTCTTATACACATCTCCGAGCC
+
CCCCBFCBCCBCGGGGGGGGGGGHHHHGGH22FA3BDFF5DFGHFHHAAAECAAF5A5BA5FEFF5A5AEEAEEE1>1>F1>2BEFGF3BGEE33@BFGH313B?4F??FBHF4>EEE?FEFFD4E4BF3?FGGFBE/CFG
@M02034:409:000000000-BFKT7:1:1101:14594:25787 1:N:0:29
AAAGTCGAGGTGCCTAAAGTGGCAACCCAGACTACTAATATGGTTGGTGGTGTAGAGCTTCCTGTAGCCGCATGGCGTTCGTACTTAAATATGGAACTAACCATTCCAATTTTCGCTGTCTCTTATACACATCTCCGAGCCCACGAGCCG
+
BBBBBFBBDBAAFGGGGGGFFGGHFGHGGHHGHHHH5FGHHHHGHGGGGGGFGHHGHFHHFFFHHFHGHFGGGEGHGGFFGGGHHHFDHHFHHF@F@FDBFGGGGFFFBGGHHGGGG?FEDDFGFGD33?2GFH32C>DCFGHG/@@/>A
@M02034:409:000000000-BFKT7:1:1101:12488:25787 1:N:0:29
AAAGTCGAGGTGCCTAAAGTGGCAACCCAGACTCAGGTTCATGTTGGTGGTGTAGAGCTTCCTGTAGCCGCATGGCGTTCGTACTTAAATATGGAACTAACCATTCCAATTTTCGCTGTCTCTTATACACATCTCCGAGCCCACGAGACG
+
ABAAAFABBBAAFGGGGGGGGFFBFFH?CGDEBGFHGFEFGFHHHFHGGDBFGBE5FBFGDCHEFGGGHGAEEEFHEFGFEFCEEGFGGFFHHB3FGG@FFGEEHFGBHHGGH?E?EDEGHFHBGHFGEHHHFHHHC@DC?AFCDC@A/A
@M02034:409:000000000-BFKT7:1:1101:6529:25788 1:N:0:29
AAAGTCGAGGTGCCTAAAGTGGCAACCCAGACTTTTCCGTCTGTTGGTGGTGTAGAGCTTCCTGTAGCCGCATGGCGTTCGTACTTAAATATGGAACTAACCATTCCAATTTTCGCTGTCTCTTATACACATCTCCGAGCCCACGAGACG
+
BAABBFBBB@AAGGGGGGGGGGFHHHHGGHGGHHGHBFFGEGGGGHAEFEEAGFH5GFHHGHHHHBGBFAE?EGG?FE@FEG2?FGFB3GFFFH33@GFCGEGGFDF4BBGGG4EEEAEB44FF?GEBBFFF2GFGEC@B<F<??//A<?
@M02034:409:000000000-BFKT7:1:1101:19048:25790 1:N:0:29
AAAGTCGAGGTGCCTAAAGTGGCAACCCAGACTGGTCCTGGGGTTGGTGGTGTAGAGCTTCCTGTAGCCGCATGGCGTTCGTACTTAAATATGGAACTAACCATTCCAATTTTCGCTGTCTCTTATACACATCTCCGAGCCCACGAGACG
+
BBBBBFBBBBABGGGGGGGGGGGGHHHGGHHGHHHHHHHHHGGGGGGGGGEGFFHHHHHHHHHHHHHHHGGGGGHHGGGGGGFHHHFFHHHHHGFHHHGFGHHHHHGHHHHHHHGGGGFHHHHHHHGHHHHHFHGFEDGGCGHGGGGGGG
@M02034:409:000000000-BFKT7:1:1101:13325:25797 1:N:0:29
AAAGTCGAGGTGCCTAAAGTGGCAACCCAGACTACTACTCAGGTTGGTGGTGTAGAGCTTCCTGTAGCCGCATGGCGTTCGTACTTAAATATGGAACTAACCATTCCAATTTTCGCTGTCTCTTATACACATCTCCGAGCCCACGAGACG
+
ABAAAFAADBAAGGFGGGGGGGGGGEH?EAFFHHCGHHHFEGHHGFGGGEGFHGGDFHGHDGGFHGHHHGGEEFGHGGGGEGFGHHHHFGHHGFFHHHEEGHEHHGHFHHHHHGE?DGGHGHHHHHGGFHHHHHFGD?GCCAFEGCGDGD
@M02034:409:000000000-BFKT7:1:1101:10360:25799 1:N:0:29
AAAGTCGAGGTGCCTAAAGTGGCAACCCAGACTCCTAATAATGTTGGTGGTGTAGAGCTTCCTGTAGCCGCATGGCGTTCGTACTTAAATATGGAACTAACCATTCCAATTTTCGCTGTCTCTTATACACATCTCCGAGCCCACGAGACG
+
CBBCCFBABCCBGGGGGGGGGGGHHHGGGHHGHHHHHHHHHHHHHHHGFGEFGHHFGHHHHHHGFGHHGEEEFGHHGFGGGFHHHHHGHHHHHHBGFHHHHHHHHHGGHHHHHHGGGGFFHHHHHHHHFFBFFHHGC@DCGGHGGGGGGG
@M02034:409:000000000-BFKT7:1:1101:17529:25801 1:N:0:29
AAAGTCGAGGTGCCTAAAGTGGCAACCCAGACTCCGAATACGGTTGGTGGTGTAGAGCTTCCTGTAGCCGCATGGCGTTCGTACTTAAATATGGAACTAACCATTCCAATTTTCGCTGTCTCTTATACACATCTCCGAGCCCACGAGACG
+
BCCCCFCBBCBCGGGGGGGFGGGHHHHGGHHGHHHGGGGGHHFGFEEGGGFGCGHFHHHHFHHHHHHFHGGGFGHGGGGGGGHHFHHHHHHHHHGFGHHHHHHHHHGHHGHHHHFGGGGFHHHGHHGGHHHHFFGFF/DCGGHGGGGGGD
@M02034:409:000000000-BFKT7:1:1101:10794:25803 1:N:0:29
AAAGTCGAGGTGCCTAAAGTGGCAACCCAGACTAATAAGAAGGTTGGTGGTGTAGAGCTTCCTGTAGCCGCATGGCGTTCGTACTTAAATATGGAACTAACCATTCCAATTTTCGCTGTCTCTTATACACATCTCCGAGCCCACGAGACG
+
BBCBBFCCCCBBGGGGGGGGFGGHHHHGGHHGH33DGHH55BGFGHGGFFBFHHHHHHHHHGHHGHHHHEGEGGHHGGGGGGHHHHHHHHHHHHGHHHGHHHGHHHGHHHHHHHGGGGGHHHHHHHGHFHEHHHHFFFFDGGHGGGGGG<
@M02034:409:000000000-BFKT7:1:1101:19145:25814 1:N:0:29
AAAGTCGAGGTGCCTAAAGTGGCAACCCAGACTTCGAAGACGGTTGGTGGTGTAGAGCTTCCTGTAGCCGCATGGCGTTCGTACTTAAATATGGAACTAACCATTCCAATTTTCGCTGTCTCTTATACACATCTCCGAGCCCACGAGACG
+
BBBBBFBABBBBGGGGGGGGGGGHHHHGGHHGHHHGHHGGHGDGGGGGGGGGHDGFGHGHHGHHHHGHHGGEGGHGGGGGGGBFHGGGEGGGHHHHHHFGHHFGHHGHEFGHGEEEGGGHHHGHFGDF3FGHHHGHDCGCGGHGGGGCGG
@M02034:409:000000000-BFKT7:1:1101:11903:25821 1:N:0:29
AAAGTCGAGGTGCCTAAAGTGGCAACCCAGACTAGTGGTCT
+
A>33AFAA>22AFGGBFGEFGBFHCAAEFA2FGHHFBH535
@M02034:409:000000000-BFKT7:1:1101:13683:25838 1:N:0:29
AAAGTCGAGGTGCCTAAAGTGGCAACCCAGACTCAGCCTACTGTTGGTGGTGTAGAGCTTCCTGTAGCCGCATGGCGTTCGTACTTAAATATGGAACTAACCATTCCAATTTTCGCTGTCTCTTTATACACATCTCCGAGCCCACGAGAC
+
CCCCCFCCBCBBGGGGGGGGGGGGHHHGGHHGHHHHHHHHHHHHHHHFFGEFHHHGGHHHHHHHGHHHHGGEFFHHGGGGGGHHHHHGHHHHHHGHHHHGHHHHGHHGHHHHHFGGGGGGHHHHHGHHGFGHHHHHHGGGGGGHGGGGGA
@M02034:409:000000000-BFKT7:1:1101:11905:25840 1:N:0:29
AAAGTCGAGGTGCCTAAAGTGGCAACCCAGACTAGTGGTCTGGTTGGTGGTGTAGAGCTTCCTGTAGCCGCATGGCGTTCGTACTTAAATATGGAACTAACCATTCCAATTTTCGCTGTCTCTTATACACATCTCCGAGCCCACGAGACG
+
CCCCCFCCCCCCGGGGGGGGGGGHHHHGGHHGHHHHHHHHHHHHHGGGFGFEFDGDGGHHGHHHHFFFFFGEGGHAEGGGGEGFGGGGHHHGGGB@GHHHECBFGHHFHHHHHGGGGGEGHHHGDHHHHHHHHHFFF?CGDGGGGDC?GF
@M02034:409:000000000-BFKT7:1:1101:16911:25843 1:N:0:29
AAAGTCGAGGTGCCTAAAGTGGCAACCCAGACTGCTCCGGCTGTTGGTGGTGTAGAGCTTCCTGTAGCCGCATGGCGTTCGTACTTAAATATGGAACTAACCATTCCAATTTTCGCTGTCTCTTATACACATCTCCGAGCCCACGAGACG
+
CCCCCFCCCCCCGGGGGFGFGGGHHHHGGHHGHHHGHHGGGGGFHHHGGGGGHHHHHHHHHHHHHHHGHGGEEGHHGGGGGFGHHHFBGHHHHHGHHHGHHHHHHHGHFGGHHHGGGGGHHHHHGHGHHHHHGH2GECB?CGHGG/ADFE
@M02034:409:000000000-BFKT7:1:1101:8083:25858 1:N:0:29
AAAGTCGAGGTGCCTAAAGTGGCAACCCAGACTTATCCGGCTGTTGGTGGTGTAGAGCTTCCTGTAGCCGCATGGCGTTCGTACTTAAATATGGAACTAACCATTCCAATTTTCGCTGTCTCTTATACACATCTCCGAGCCCACGAGACG
+
BBAABFCCCBABGGGGGGGFGGEHGEHEFHFGHHHHHHGGGGGHHHHEFEFFGGHHHFHHHFHHGGHHFE?EEGHHGGGGFGHHHHHFHHGHHHHGHHFFGFGHHGFGHHHHHFFEFFEGEFHHHEDGFFGHFFBFB/D>CCGGGGFADF
@M02034:409:000000000-BFKT7:1:1101:7344:25864 1:N:0:29
AAAGTCGAGTTGCCTAAAGTGGCAACCCAGACTATGAAGGAGGTTGGTGGTGTAGAGCTTCCTGTAGCCGCATGGCGTTCGTACTTAAATATGGAACTAACCATTCCAATTTTCGCTGTCTCTTATACACATCTCCGA
+
AAAAAF?>@1>DGFG1AABFFGGHGHHGCGCGHHH2DHGHGEEEFHEAFEEFFGHEHHFHEGHHHHHGFGGGGGGHGGGF?G0FGHHB1E2FGFBFFGF1F0FFGGFFDGEGFGEAEGE1FGBGFF2F2<1FGFH1/<
@M02034:409:000000000-BFKT7:1:1101:21050:25865 1:N:0:29
AAAGTCGAGGTGCCTAAAGTGGCAACCCAGACTATGACTGGGGTTGGTGGTGTAGAGCTTCCTGTAGCCGCATGGCGTTCGTACTTAAATATGGAACTAACCATTCCAATTTTCGCTGTCTCTTATACACATCTCCGAGCCCACGAGACG
+
BBBBBFBBBBBBFGGGGGGGGGGGGHHGGHHGHHHGHHHGHHGGGGGEGGGFHHHEGHHHHHHGHHHHHGGEEGHHGGGGGGBGHHGFFHGHHHGGHHGHHGHHHHHHHHHHHHGGGGGHHHHH3FFGFHHHHGGFGCFDGGHGGGGFGG
@M02034:409:000000000-BFKT7:1:1101:7329:25873 1:N:0:29
AAAGTCGAGGTGCCTAAAGTGGCAACCCAGACTATGAAGGAGGTTGGTGGTGTAGAGCTTCCTGTAGCCGCATGGCGTTCGTACTTAAATATGGAACTAACCATTCCAATTTTCGCTGTCTCTTATACACATCTCCGAGCCCACGAGACG
+
BCBBBFCCBCAAGGGGGGGFGGFHFGHGGHGGHFHHGGGHFEF2FGGEFFAFHFGDFFHHHFHGFFHFFEE@EGH1EEE1EEEGCGEFGHEHGF3FFHHFGEGBGHHFFHFHHFE/AEEFGFFHDHFDDBFGFHHBC?FG@FF/A@CF?F
@M02034:409:000000000-BFKT7:1:1101:15962:25875 1:N:0:29
AAAGTCGAGGTGCCTAAAGTGGCAACCCAGACTCATAATCCGGTTGGTGGTGTAGAGCTTCCTGTAGCCGCATGGCGTTCGTACTTAAATATGGAACTAACCATTCCAATTTTCGCTGTCTCTTATACACATCTCCGAGCCCACGAGACG
+
BBBBBFBABBBBGGGGBGGGGGGHHHHGGHHGHHHHHHHHHGGGGGGGGGGGHHHGHHHHHHHHHHHHHGGGGGHHGGGGGGHHHHHHHHHHHHFHHHHHHHGHHHHHHHHHHHGGGGGHHGHHHHGHHHHHHHHHGDGGGGHGGGGGGG
@M02034:409:000000000-BFKT7:1:1101:20495:25886 1:N:0:29
AAAGTCGAGGTGCCTAAAGTGGCAACCCAGACTTCTCATAAGGTTGGTGGTGTAGAGCTTCCTGTAGCCGCATGGCGTTCGTACTTAAATATGGAACTAACCATTCCAATTTTCGCTGTCTCTTATACACATCTCCGAGCCCACGAGACG
+
BCAABFCCCCCCGGGGGGGFGGGGHHHGGHHGHHHHHHHHHHHHHHGEFGFFGHHHHHHHHHHHHGHHHGGGGGHHGGGGGGHHHHHGHHGHHHDGGHHHHGGHHHHHHGHHHHGGGGGHHHHHHHGGFHHHHHHHEBDFGGHGGGGGGG
@M02034:409:000000000-BFKT7:1:1101:15976:25889 1:N:0:29
AAAGTCGAGGTGCCTAAAGTGGCAACCCAGACTAAGGAGAATGTTGGTGGTGTAGAGCTTCCTGTAGCCGCATGGCGTTCGTACTTAAATATGGAACTAACCATTCCAATTTTCGCTGTCTCTTATACACATCTCCGAGCCCACGAGACG
+
CCCCCFCCCCBBGGGGGGGGGGGHHHHGGHHGHHHHHHHHHHHHHHHGGGGFHHHGHHHHHHHHGHHHGGGGGGHHGGGGGFGHHHHHHHHHHHFGHHHGHHHHHHHHHHHHHHGGGGGHHHHHHHFHHHHHHHHHGCGGGGHGGGFDDG
@M02034:409:000000000-BFKT7:1:1101:14330:25913 1:N:0:29
AAAGTCGAGGTGCCTAAAGTGGCAACCCAGACTAAGCATACTGTTGGTGGTGTAGAGCTTCCTGTAGCCGCATGGCGTTCGTACTTAAATATGGAACTAACCATTCCAATTTTCGCTGTCTCTTATACACATCTCCGAGCCCACGAGACG
+
AABBBFBBDDBBGGGGGGBGGGGHHHHGGHGFHHHGHGHHHHFHHGHGGGGFHGHHHHFHHHHHHGHHHGGEEGFHEGGGCEGHGHHG3GBGHGFGFGFFHE@FGGHGFGGHHH?GGEGEGHHHHHBDBGGGHHDG?/DCCEHEC/>DGD
@M02034:409:000000000-BFKT7:1:1101:8499:25916 1:N:0:29
AAAGTCGAGGTGCCTAAAGTGGCAACCCAGACTAGGAATGAGGTTGGTGGTGTAGAGCTTCCTGTAGCCGCATGGCGTTCGTACTTAAATATGGAACTAACCTTTCCAATTTTCGCTGTCTCTTATACACATCTCCGAGCC
+
BBBBBFCCCCCCGGGFGGGGGGGHHHHGGHHGHHHH3DGH3FCABGEAAEFEE3D5B5AB5FFGGBB5BEE>EEF1>?>EE?2?FGHFDGHFDD33BBFG303D3?F44BBHD4E?EA<?44D44??3B2GFGDG2C/<BF
@M02034:409:000000000-BFKT7:1:1101:23850:25925 1:N:0:29
AAAGTCGAGGTGCCTAAAGTGGCAACCCAGACTACGCCGCCGGTTGGTGGTGTAGAGCTTCCTGTAGCCGCATGGCGTTCGTACTTAAATATGGTACTAACCATTCCAATTTTCGCTGTCTCTTATACACATCTCCGAGCCCACGAGACG
+
CCCCCFCBCCBCGGGGGGGGGGGHHHHGGHHEHHCE?EFEE0EEEEAF?EEE?@F5DDFF@GEGFGG@@EE>EEE1>?>FE?2FGHHD?EG?FF44FGHH302BD?D33FDHH3@/DDBGFBFFDD2FD11GHHHEGCGG@FCAAD?<AC
@M02034:409:000000000-BFKT7:1:1101:19138:25927 1:N:0:29
AAAGTCGAGGTGCCTAAAGTGGCAACCCAGACTTCGCATCCTGTTGGTGGTGTAGAGCTTCCTGTAGCCGCATGGCGTTCGTACTTAAATATGGAACTAACCATTCCAATTTTCGCTGTCTCTTATACACATCTCCGAGCCCACGAGAC
+
CCCCBFBBCDCBGGGGGFGGGGGHHHHGGHHGHFHDGAFACFHHHHHGGGGGHHHHHHHHHGHHGHHHHGGEEGHHGGGGGGHHHHGGHHHHHHHHGHGFHHHHHHHFHHHHHHGGGGGHHHHHFHFHHHHHHHFGDDCGGGHGGGGCF
@M02034:409:000000000-BFKT7:1:1101:14317:25929 1:N:0:29
AAAGTCGAGGTGCCTAAAGTGGCAACCCAGACTAAGCATACTGTTGGTGGTGTAGAGCTTCCTGTAGCCGCATGGCGTTCGTACTTAAATATGGAACTAACCATTCCAATTTTCGCTGTCTCTTATACACATCTCCGAGCCCACGAGACG
+
CCCCBFCCBCABGGGGGGGGGGGHHHHGGHHGHHFGB5GGFGB5FF2ECAEFBFF5EFFGBFGGEBFDBEEEEGF1E?ECEEBGFGH33FGFFF3@FGHHCB3B??F4BFFHFFEFFEGHDGGEBF4DFFDFFGH2?@CCCEFCD?DDDD
@M02034:409:000000000-BFKT7:1:1101:15637:25929 1:N:0:29
AAAGTCGAGGTGCCTAAAGTGGCAACCCAGACTGAGAAGAATGTTGGTGGTGTAGAGCTTCCTGTAGCCGCATGGCGTTCGTACTTAAATATGGAACTAACCATTCCAATTTTCGCTGTCTCTTATACACATCTCCGAGCCCACGAGACG
+
CCCCBFCCCCCCGGGGGGGGGGGHHHHGGHHGHHHHHGHHHHHHHHHGGGEFHHHHHHHHHHHHHHHHHGGGGGHHGGGGGGHHHHHGHHHHHHFGHHHHHHHHHHHHHHHHHHGGGGGGHHHHHHHHFHGHHHHGGCGGGGHGGGGDGG
@M02034:409:000000000-BFKT7:1:1101:15846:25930 1:N:0:29
AAAGTCGAGGTGCCTAAAGTGGCAACCCAGACTGGGGCTGGGGTTGGTGGTGTAGAGCTTCCTGTAGCCGCATGGCGTTCGTACTTAAATATGGAACTAACCATTCCAATTTTCGCTGTCTCTTATACACATCTCCGAGCCCACGAGAC
+
BBAABFCCCCCCGGGGGGGGGFGHHHHGGFHGH32B2A22E2EEEGGGGGGGHHHGHHHHGHHHHGHHHGGGGGHHGGGGGGGHHHHHHHHHHHHGHHHHHHHHHHHHHHHHHHGGGGFFHHHHHHHHHHHHHHHHCCCDGGGGGGGGG
@M02034:409:000000000-BFKT7:1:1101:18722:25931 1:N:0:29
AAAGTCGAGGTGCCTAAAGTGGCAACCCAGACTCAGAGTCAGGTTGGTGGTGTAGAGCTTCCTGTAGCCGCATGGCGTTCGTACTTAAATATGGAACTAACCATTCCAATTTTCGCTGTCTCTTATACACATCTCCGAGCCCACGAGACG
+
CCCCBFCABBABGGGGGGGDFGGHHHHGGHHGHHHHHHHHHHHHHHGGGGGFHHHGHHHHHHHHHHHGHGGFGGHHGGGGGGHHHHHGHHHHHHBGHHHHGHGHHHGHHHHHHHGGGGFHHHHHHFHHGGHGGHGGFDGGCGHGGGGCGG
@M02034:409:000000000-BFKT7:1:1101:17200:25932 1:N:0:29
AAAGTCGAGGTGCCTAAAGTGGCAACCCAGACTACGAATCAGGTTGGTGGTGTAGAGCTTCCTGTAGCCGCATGGCGTTCGTACTTAAATATGGAACTAACCATTCCAATTTTCGCTGTCTCTTATACACATCTCCGAGCCCACGAGACG
+
BCCCAFCBCCCCGGGGGGGFGGGHHHHGGHHGHHHGGHHGHHHHHHGGFGGGHHHGHHHHHHHHHHHHGGGGGGHHGGGGGGHHHHHGHHHHHHHHHHHHGFFGHHHHHHHHHGGGGFEBHFHHGHFHHHFHFHHHG@DCGGHGGF?DDG
@M02034:409:000000000-BFKT7:1:1101:16762:25955 1:N:0:29
AAAGTCGAGGTGCCTAAAGTGGCAACCCAGACTAATTCGCCTGTTGGTGGTGTAGAGCTTCCTGTAGCCGCATGGCGTTCGTACTTAAATATGGAACTAACCATTCCAATTTTCGCTGTCTCTTATACACATCTCCGAGCCCACGAGACG
+
BBBBCFCCCCCBGGGGGGGGGGGHHHHGGHHGHGHGHHGGGGHHHHHEGGEFGHHHHFHHHGHHGHHHHGGGFGHHGFGGGEHHHHGFHHFHHGFFHHGHHHHHGHGGHHHHHHGGGGGHHGHHHHHHGGHGHHHGFCGGGGHGGGCGFG
@M02034:409:000000000-BFKT7:1:1101:23153:25966 1:N:0:29
AAAGTCGAGGTGCCTAAAGTGGCAAAGACTCGTCCGACTGTTGGTGGTGTAGAGCTTCCTGTAGCCGCATGGCGTTCGTACTTAAATATGGAACTAACCATTCCAATTTTCGCTGTCTCTTATACACATTCCGAGCCCACGAGACTAAGG
+
BCCCCFCCCCCCGGGGGGGGGGGHHFA4AGCEFEEEBAEFGGHHEA1BABAE5DFGG5G5GAFFB3A>0B>GBE>E1E>G11FF@GG4GHH3@FG33FEGHHE4FB?GHHHGGGGE3GFFGHHF3FFHHHHHH/<@C<FFGDGG?1<?GF
@M02034:409:000000000-BFKT7:1:1101:13547:25968 1:N:0:29
AAAGTCGAGGTGCCTAAAGTGGCAACCCAGACTACGAATCATGTTGGTGGTGTAGAGCTTCCTGTAGCCGCATGGCGTTCGTACTTAACTATGGAACTAACCATTCCAATTTTCGCTGTCTCTTAT
+
>1AA1B1>AD1>FGFFF1FGG1F0GG0AAGGFFFFF?0A/F2ABG2BEE//ABFHFGGHHF1FE1DG2BEGCEEHEGGCF/>0FFF211BFF2CFBGFB11B1F1B2B2B12B2E?EEE1FGG21>
@M02034:409:000000000-BFKT7:1:1101:6830:25969 1:N:0:29
AAAGTCGAGGTGCCTAAAGTGGCAACCCAGACTAATAAGAAGGTTGGTGGTGTAGAGCTTCCTGTAGCCGCATGGCGTTCGTACTTAAATATGGAACTAACCATTCCAATTTTCGCTGTCTCTATACACATCTCCGAGCCCACGAGACGG
+
CBBCCFCCDBBCGGGGGGGGGGGGHHHGGHHGHHHHHHHHHHHHHHGGGGFFHHHDGHHHHHHHGHHHHGGGGGHHGGGGGGHHHHHGHHHHHHHHHHHGHHHHHHHGHHHHHHGGGGGHHFGHHHGHHFHGHHHGGGCDGHGGGGGFG?
@M02034:409:000000000-BFKT7:1:1101:13561:25980 1:N:0:29
AAAGTCGAGGTGCCTAAAGTGGCAACCCAGACTACGAATCATGTTGGTGGTGTAGAGCTTCCTGTAGCCGCATGGCGTTCGTACTTAAATATGGAACTAACCATTCCAATTTTCGCTGTCTCTTATACACATCTCCGAGCCCACGAGACG
+
BBBBBFBADBBBGGGGEGGGGFGHHHHGGHHGHHHGGHHGGGHHHHHGGGEFGHHHHHHHHHHHHGHFHGGGFGHHGGGGGGHHHHHHHHHHHGGFHHHHHHHHHHGH4GHHHHGGGGGEHHHHHHBGGHGHHHHHG@DGGGHGGGGADG
@M02034:409:000000000-BFKT7:1:1101:6821:25986 1:N:0:29
AAAGTCGAGGTGCCTAAAGTGGCAACCCAGACTAATAAGAAGGTTGGTGGTGTAGAGCTTCGTGTAGCCGCATGGCGTTCGTACTTAAATATGGAACTAACCATTCCAATTTTCGCTGTCTCTATACACATCTCCGAGCCCA
+
AA1AAB1>?D>A1GFFGGGGGF001GG0AFE0FBABFFA1EGFGH0E/BE/BFDF2D1BFG/BEAFGD1B>/?BG0>?E/EB>?CG21GGBBGH111GGH10FF>2EB2BGHHBE/?E?<2>B>GFB2<<FBD1BC/C/<<?
@M02034:409:000000000-BFKT7:1:1101:9196:25986 1:N:0:29
AAAGTCGAGGTGCCTAAAGTGGCAACCCAGACTAGTTCGACGGTTGGTGGTGTAGAGCTTCCTGTAGCCGCATGGCGTTCGTACTTAAATATGGAACTAACCATTCCAATTTTCGCTGTCTCTTATACACATCTCCGAGCCCACGAGACG
+
CACCCFCCCDABGGGFGGGGGGGGGHHGGHHGHHHGHHGHGFGEFGGGFEEFGHHEGGHHHGHFFGHFGEEEEGGEFGGFGFHHGHGFHHHHHHHHGHGHGHFHHHGGHHHHHHGGGGGGHGHHHGFGFFHHFHHGE@?>@GCFFGGGGG
@M02034:409:000000000-BFKT7:1:1101:12758:25991 1:N:0:29
AAAGTCGAGGTGCCTAAAGTGGCAACCCAGACTTCGGG
+
BBBBBFAA>@ABGGGGGGGGGGFHHHHGGHHGHFHGGG
@M02034:409:000000000-BFKT7:1:1101:7445:25992 1:N:0:29
AAAGTCGAGGTGCCTAAAGTGGCAACCCAGACTACTGAGCGTGTTGGTGGTGTAGAGCTTCCTGTAGCCGCATGGCGTTCGTACTTAAATATGGAACTAACCATTCCAATTTTCGCTTCTCTTATACACATCTCCGAGCCCACGAGACGG
+
BBBBAFBB@DABGGGGGGGGGGGHHHHGGHHGHHHHHHHHGFGGHGHGGDEFGHHHHHHHHGHHGHHHHGGGGGHHGGGGGGGHHHFFHHHHHHHHHHHHHHHHHHHHGHHHHHGGGGGHHHHHHHGHHGHHHHGFDGGBFHGGGGGGGE
@M02034:409:000000000-BFKT7:1:1101:16746:25993 1:N:0:29
AAAGTCGAGGTGCCTAAAGTGGCAACCCAGACTAATAAGAATGTTGGTGGTGTAGAGCTTCCTGTAGCCGCATGGCGTTCGTACTTAAATATGGAACTAACCATTCCAATTTTCGCTGTCTCTTATACACATCTCCGAGCCCACGAGACG
+
CCCCCFCCCCBBGGGGGGGGGGGHHHHGGHF2GDAGFHFDDFHHFHH22AEE13F5A5EC5GFGGBF53EG?EFF1>?EFAE2FFEG3BGHFFG33FGFH313BF?F4DGGHF?/FFEEGFHHGFFD?FFGGHFHFE?GGGFFGG/CDGG
@M02034:409:000000000-BFKT7:1:1101:22897:25998 1:N:0:29
AAAGTCGAGGTGCCTAAAGTGGCAACCCAGACTAATAATGGGGTTGGTGGTGCAGTGC
+
CCCDCFCBCCDDGGGGGGGGGGGHHHHGGHHGH335A5FGHA22A22E11E133D535
@M02034:409:000000000-BFKT7:1:1101:21635:26001 1:N:0:29
AAAGTCGAGGTGCCTAAAGTGGCAACCCAGACTAAGGATAATGTTGGTGGTGTAGAGCTTCCTGTAGCCGCATGGTGTTCGTACTTAAATATGGAACTAACCATTCCAATTTTCGCT
+
CCCCCFCCCBCCGGGGGGGGGGGHHHHGGHHGH33A33B33D5ADFC2B?EEA3F5B53ABGEFB5BAAAE0BEF5B?>D>>21?4G33BGBGB33B@FF313B34F44FEHF4>>E
@M02034:409:000000000-BFKT7:1:1101:12756:26008 1:N:0:29
AAAGTCGAGGTGCCTAAAGTGGCAACCCAGACTTCGGGGAAGGTTGGTGGTGTAGAGCTTCCTGTAGCCGCATGGCGTTCGTACTTAAATATGGAACTAACCATTCCAATTTTCGCTGTCTCTTATACACATCTCCGAGCCCACGAGACG
+
CCCCCFCCCCCCGGGGGGGGGGGHHHHGGHHGHG5FEE?EG2EHHHGGGGGGHHHGHHHHHHHHHHHHHGGGGGHHGGGGGFHHHHHHHHHGHHFHGHHHHHGHHHHHHHHHHHGGGGGHHGHHHHHHHHHHHHHFGCGGGGHADGGGGA
@M02034:409:000000000-BFKT7:1:1101:18411:26012 1:N:0:29
AAAGTCGAGGTGCCTAAAGTGGCAACCCAGACTCAGAATAGTGTTGGTGGTGTAGAGCTTCCTGTAGCCGCATGGCGTTCGTACTTAAATATGGAACTAACCATTCCAATTTTCGCTGTCTCTTATACACATCTCCGAGCCCACGAGACG
+
CCCCCFCCCCCCGGGGGGGGGGGHHHHGGHHGHHFHFHHHHGHHHHHGGGEFHHHGHHHHHHHHHGHHHGGGGGHHGGGGGGHHHHHGHHHHHGFHHHHHHHHGHHHHHHHHHHGGGGEHHHHHHHHHHHHFHHGFGCGGGGHGGGGDGD
@M02034:409:000000000-BFKT7:1:1101:7440:26014 1:N:0:29
AAAGTCGAGGTGCCTAAAGTGGCAACCCAGACTACTGAGCGTGTTGGTGGTGTAGAGCTTCCTGTAGCCGCATGGCGTTCGTACTTAAATATGGAACTAACCATTCCAATTTTCGCTTCTCTTATACACATCTCCGAGCCCACGAGACG
+
BAABBFCADBCBGGGGGGGGGGGHGHHGGHHGHHBGFBFCEGGGHHHEFEEFHHHHGGFHGHHGGFFHHEEFGGGGFECFGFGHHHHFDGFHGFFBBFB3GGBFFGFFHFFFFGE?EA?BBBF3F333BF?BF3?C<B<<FG/ACGC<C
@M02034:409:000000000-BFKT7:1:1101:11759:26016 1:N:0:29
AAAGTCGAGGTGCCTAAAGTGGCAACCCAGACTCAGTCGAATGTTGGTGGTGTAGAGCTTCCTGTAGCCGCATGGCGTTCGTACTTAAATATGGAACTAACCATTCCAATTTTCGCTGTCTCTTATACACATCTCCGAGCCCACGAGACG
+
BBBBBFBBBBABGGGGGGGGGGGHHHHGGHHGHHHHGHGGGHHHHHHGFEEFGHHHHHGHHGHHHHGHHEGEGGHHGGGGGGGHHHHHHHFHHHHHGHGHHHEHHHHHHGHHHBEDGGGHHGHHHHHHFHFHHHHHF@FCFGHGGCGGFG
@M02034:409:000000000-BFKT7:1:1101:21839:26023 1:N:0:29
AAAGTCGAGGTGCCTAAAGTGGCAACCCAGACTACGGGTCCGGTTGGTGGTGTAGAGCTTCCTGTAGCCGCATGGCGTTCGTACTTAAATATGGAACTAACCATTCCAATTTTCGCTGTCTCTTATACACATCTCCGAGCCCACGAGACG
+
BBAAAFBBBBABGGGGGGGGGFGFFEHEGHFGGHHGCEEEGEGGGGGFFAEGHFHEGFFHHFHFGFHHHGGEEGHHGGGGGGFFGHGFHHFHHHFHGHHHHHHHHHHGHHHHHFFGGGGGHHFGHHFHGFGHHHHGDBCFGGFGGGG?DA
@M02034:409:000000000-BFKT7:1:1101:16164:26034 1:N:0:29
AAAGTCGAGGTGCCTAAAGTGGCAACCCAGACTAATAAGCCGGTTGGTGGTGTAGAGCTTCCTGTAGCCGCATGGCGTTCGTACTTAAATATGGAACTAACCATTCCAATTTTCGCTGTCTCTTATACACATCTCCGAGCCCACGAGACG
+
CBCCBFCCCCBCGGGGGGGGGGGHHHHGGHHGHHHHHHHHHGGGGGGGGGGFHHHHHHHHHHHHHHHHHGGGGGHHGGGGGGHHHHHHHHHHHGHHHFHGHHGHHHGHHHHHHHGGGGGGHHHHHHHHGHGHHHGGECGGGGHGGGGGGG
@M02034:409:000000000-BFKT7:1:1101:16807:26034 1:N:0:29
AAAGTCGAGGTGCCTAAAGTGGCAACCCAGACTACGAATACTGTTGGTGGTGTAGAGCTTCCTGTAGCCGCATGGCGTTCGTACTTAAATATGGAACTAACCATCCAATTTTCGCTGTCTCTTATACACATCTCCGAGCCCACGAGACGG
+
BBBCCFCCCCCCGGGGGGGGGGGGHHHGGHHGHHHGGHHGHHHGHHHGGGEFGHHGHGHHHHHHHHHGHGGFEGHHGGGGGGHHHHHHHHHHHHFHHHGHHHGHHHHHHHHHHGGGGFHHHHHFHHHHHGGHHHGG@DGGGHGGGGFGGF
@M02034:409:000000000-BFKT7:1:1101:16790:26040 1:N:0:29
AAAGTCGAGGTGCCTAAAGTGGCAACCCAGACTACGAATACTGTTGGTGGTGTAGAGCTTCCTGTAGCCGCATGGCGTTCGTACTTAAATATGGAACTAACCATCCAATTTTCGCTGTCTCTTATACACATCTCCGAGCCCACGAGACGG
+
A@BAAFBA3DABGFGB4BGFF4FCFHHGGGHGHHHGGHHGHHFDGBFAEDGFHFHFFHHEFFGHEFDFHEE?EGHHG?EED1?GGHHFGHHFF33BFFFFFG3F3FEGDGHHHEEEGEGGHGHFHBDFGFFFHD1?D/@?GHEGGGCG/A
@M02034:409:000000000-BFKT7:1:1101:12484:26047 1:N:0:29
AAAGTCGAGGTGCCTAAAGTGGCAACCCAGACTAATCGGAAGGTTGGTGGTGTAGAGCTTCCTGTAGCCGCATGGCGTTCGTACTTAAATATGGAACTAACCATTCCAATTTTCGCTGTCTCTTATACACATCTCCGAGCCCACGAGACG
+
BABBAFBBB2>AGGGGGGGFGGGHHHHGGHHGHCHHHGGGGGEFGHGEFGEFHFFHHFFHHHEHFFGFHFGCGGHHGDEEGGHGHHGHHHFFFFEGGGFHHHGHHFHHGHHHHEGGG?EFHFGHHHGHFGEGFHGFE/B<CECFD/@ADG
@M02034:409:000000000-BFKT7:1:1101:10300:26064 1:N:0:29
AAAGTCGAGGTGCCTAAAGTGGCAACCCAGACTGATAATAAGGTTGGTGGTGTAGAGCTTCCTGTAGCCGCATGGCGTTCGTACTTAAATATGGAACTAACCATTCCAATTTTCGCTGTCTCTTATACACATCTCCGAGCCCACGAGACG
+
CCDCCFCCCCCCGGGGGGGGGGGHHHHGGHHGHHHHHHHHHHHHHHGGFGFFGHHHHHHHHHHHGFHHHGGGGGGGGEGGGFHHHHHHHHHHHHHGGHHHHHGHHHHFHHHHHHGGGGGHGHHHHHFHHHHHHHHHFCGGGGGGGCFGGG
@M02034:409:000000000-BFKT7:1:1101:23828:26069 1:N:0:29
AAAGTCGAGGTGCCTAAAGTGGCAACCCAGACTAATAAGACTGTTGGTGGTGTAGAGCTTCCTGTAGCCGCATGGCGTTCGTACTTAAATATGGAACTAACCATTCCAATTTTCGCTGTCTCTTATACACATCTCCGAGCCCACGAGACG
+
AAA>AF?A@DAAGGGG1FGGGBFGHHFGGGGGHHGFHHEGHHGHHHHEFEEFHFEFGFFHHFHHGHGHHGGCEFHHGEGGGEGHHHHGHHHHHHGFHHHHHHHHHHFHHHFHHBEEEEEFFFHHGBFGFGGFFHHGFGGGGGHGCCGCCC
@M02034:409:000000000-BFKT7:1:1101:15037:26071 1:N:0:29
AAAGTCGAGGTGCCTAAAGTGGCAACCCAGACTGGGGGGGGGGTTGGTG
+
BBBBBFBBBBBBGGGC4FGGGGGHHHHGGHAFH32FEGGGF?FF;B-.9
@M02034:409:000000000-BFKT7:1:1101:13628:26081 1:N:0:29
AAAGTCGAGGTGCCTAAAGTGGCAACCCAGACTTCTAAGCAGGTTGGTGGTGTAGAGCTTCCTGTAGCCGCATGGCGTTCGTACTTAAATATGGAACTAACCATTCCAATTTTCGCTGTCTCTTATACACATCTCCGAGCCCACGAGACG
+
CCCCCFCCBCCCGGGGGGGGGGGHHHHGGHHGHHHHHHHHHHHHHHFGFFGFHHHHHGHHHHHHHHHHHGGGFGHHGGGGGGHHHHHHHHHHHHHHGHHHHHGHHHHHHHHHHHGGGGGHHHHHHHGHFHEHHHHHGGGGGGHGGGGGGG
@M02034:409:000000000-BFKT7:1:1101:19990:26087 1:N:0:29
AAAGTCGAGGTGCCTAAAGTGGCAACCCAGACTCGTTGTGATGTTGGTGGTGTAGAGCTTCCTGTAGCCGCATGGCGTTCGTACTTAAATATGGAACTAACCATTCCAATTTTCGCTGTCTCTTATACACATCTCCGAGCCCACGAGACG
+
AAAABFBBBBAAGGGFGGGFFFGFFHHGGHHGHHGFFHEEGFBGHHHEGGGGEBGDGGBGFFFFGHGFGGGEEEHHGA@GGAFHEHGGHHFHFFBFCEFHHEEFHFFDFGHHHDEAFGEHBEGFDFDHFGHBGBFDE?DC@FEGGGCGGD
@M02034:409:000000000-BFKT7:1:1101:8471:26088 1:N:0:29
AAAGTCGAGGTGCCTAAAGTGGCAACCCAGACTGGTATGGGGGTTGGTGGTGTAGAGCTTCCTGTAGCCGCATGGCGTTCGTACTTAAATATGGAACTAACCATTCCAATTTTCGCTGTCTCTTATACACATCTCCGAGCCCACGAGACG
+
BCCBCFCBBCCCGGGFGGGGGGGHHGHGGHGGHHHGHHHHHGGGGGGEFFFFFGHFGGHHHHHHGHHEGECEEFHGG?EGEE?GGHHHHHGBGG3?GHGHFGFGHFHHHHHHHF@DDDFEFFHHFHDGGFHFGFFFC/>@<FHGGCGGGG
@M02034:409:000000000-BFKT7:1:1101:17201:26093 1:N:0:29
AAAGTCGAGGTGCCTAAAGTGGCAACCCAGACTCCGCATACTGTTGGTGGTGTAGAGCTTCCTGTAGCCGCATGGCGTTCGTACTTAAATATGGAACTAACCTTTCCAATTTTCGCTGTCTCTTATACACATCTCCGAGCCCACGAGAC
+
BBBBBFBBDBBBGGGFAFGGGGGHHHHGGHGGHHGGGGEGHHFHHHGGF?FGHHFGHHHHHGHFHHHGHGGCEFHFGGCGEGHHHGG33D4GHF3@EFGGBG3BGFDDDHHHHFFDEEEFHFHH3B3F3CFBGFBDF//C><CGGC/DD
@M02034:409:000000000-BFKT7:1:1101:15937:26094 1:N:0:29
AAAGTCGAGGTGCCTAAAGTGGCAACCCAGACTGGGAAGTCTGTTGGTGGTGTAGAGCTTCCTGTAGCCGCATGGCGTTCGTACTTAAATATGGAACTAACCATTCCAATTTTCGCTGTCTCTTATACACATCTCCGAGCCCACGAGACG
+
BBCCCFCCCCCCGGGGGGGGGGGHHHHGGHHGHHHHGHGHHHHHHHHEFGGFHFGFFFFHGHHHHHHHHGGGGGHFGGGGGAGHHHHHHHHHHHEHGHHHHHHGHHHGHHHHHHGGGGEHFHHHEHHHHFHHHHHGC/BDFGHGGGGGDG
@M02034:409:000000000-BFKT7:1:1101:22463:26095 1:N:0:29
AAAGTCGAGGTGCCTAAAGTGGCAACCCAGACTGGTAATAATGTTGGTGGTGTAGAGCTTCCTGTAGCCGCATGGCGTTCGTACTTAAATATGGAACTAACCATTCCAATTTTCGCTGTCTCTTATACACATCTCCGAGCCCACGAGACG
+
CCBBCFCCCCBCGGGGGGGFGGGHHHHGGHHGHHHFGHHHHHHHHHHFFGEFHGHHHFHHHHHHHHHHHGGEFGHHGGGGGGGHHHHGHHFHHHFHHHHGHHHHHHHGHHHHHGGGGGGHHHHHHHGHHHHHHHHHECDDGGHGGGGGGG
@M02034:409:000000000-BFKT7:1:1101:24438:26108 1:N:0:29
AAAGTCGAGGTGCCTAAAGTGGCAACCCAGACTACTACTCATGTTGGTGGTGTAGAGCTTCCTGTAGCCGCATGGCGTTCGTACTTAAATATGGAACTAACCATTCCAATTTTCGCTGTCTCTTATACACATCTCCGAGCCCACGAGACG
+
BBCCBFBCCBCCGGGGGGGGGGGHHHHGGHHFHHGHHHHHHHHHHHHGFEFFHHHFHGHHHHHHHHHHGGGGGGGFGGGGGGHHHHFBHHHGHHBDHHGFHFEHHGFHHHFHHHGGGFFHHHHHGFGHFFFGHHGDDB/@DGEGCGGD<?
@M02034:409:000000000-BFKT7:1:1101:21105:26122 1:N:0:29
AAAGTCGAGGTGCCTAAAGTGGCAACCCAGACTCAGACTAGTGTTGGTGGTGTAGAGCTTCCTGTAGCCGCATGGCGTTCGTACTTAAATATGGAACTAACCATTCCAATTTTCGCTGTCTCTTATACACATCTCCGAGCCCACGAGAC
+
BCCCCFCCCCCBGGGGGGGGGGGHHHHGGHHGHH3AA3B3GHHHHHHGGGGGHHHGGHHHHHHHHHHHHGGGGGHGGGGGGGHHHHFGGHHHHHFGFHHHHHHHHHHHHGHHHFFGGGGHHHHHHHGHGHHHHHHHF@FGGGHGGGGGG
@M02034:409:000000000-BFKT7:1:1101:11787:26129 1:N:0:29
AAAGTCGAGGTGCCTAAAGTGGCAACCCAGACTCAGAAGCATGTTGGTGGTGTAGAGCTTCCTGTAGCCGCATGGCGTTCGTACTTAAATATGGAACTAACCATTCCAATTTTCGCTGTCTCTTATACACATCTCCG
+
AAAAADA1A1A@GFFAGFG3FGG0GCHGE00AAFHHGHHHEG1DDF/AA?/AEBGFFFFGHFHHFFBFHGG/EEEHGGGGEFFHHG2BGG2FGFBB1@BEGHHHGB2BGHFHE2>EEEEDFBGGHHBF2GBGFGBDB
@M02034:409:000000000-BFKT7:1:1101:7396:26144 1:N:0:29
AAAGTCGAGGTGCCTAAAGTGGCAACCCAGACTCTGATTAGTGTTCGTGTTGCTGA
+
BBBBBFABBBABGGGGGGGGGFGHHHHGGGHGHFH55555BEFH552B22B253B5
@M02034:409:000000000-BFKT7:1:1101:11777:26144 1:N:0:29
AAAGTCGAGGTGCCTAAAGTGGCAACCCAGACTCAGAAGCATGTTGGTGGTGTAGAGCTTCCTGTAGCCGCATGGCGTTCGTACTTAAATATGGAACTAACCATTCCAATTTTCGCTGTCTCTTATACACATCTCCGAGCCCACGAGACG
+
BBCCBFCCCCCCGGGGGGGFGGGHHHHGGHHGHHHHHHHHHHHHHHHGFGEFGHHGHHHHHHHHHHHHHGGFFGHHGGGGGGHHHHHHHHGHHHFGHHFFHHHHHHHGHHHHHFGGGGGGHHHHHHHFGHHHHHGHF<C>CGHGGCGEGG
@M02034:409:000000000-BFKT7:1:1101:22345:26146 1:N:0:29
AAAGTCGAGGTGCCTAAAGTGGCAACCCAGACTGGGGGTGGGGTTGGTGGTGTAGAGCTTCCTGTAGCCGCATGGCGTTCGTACTTAAATATGGAACTAACCATTCCAATTTTCGCTGTCTCTTATACACATCTCCGAGCCCACGAGACG
+
CBCCCFCCCCBCGGGGGGGGGGGHHHHGGHHGHHHHGGEGGGGFGGGGFGEFHHHFGHHHHHHFHHHHHEEEFGHGGFGGEFCGHGGGGGGHHHGFFHGCFHHHHHHHHHHHHGGGGGDFHFHHHHHHGHFHFGGGE-C-CEGGGDGGGG
@M02034:409:000000000-BFKT7:1:1101:13069:26158 1:N:0:29
AAAGTCGAGGTGCCTAAAGTGGCAACCCAGACTGTTACGAATGTTGGTGGTGTAGAGCTTCCTGTAGCCGCATGGCGTTCGTACTTAAATATGGAACTAACCATTCCAATTTTCGCTGTCTCTTATACACATCTCCGAGCCCACGAGACG
+
BBBBADAADBBAGFGGGFGGGGGHHHHGGHHDHHHHGHFGFGGGHGHEFEEFHFHHHHHHGFHHGFGDFEEEEEHFGGGEGGHFGHHBHHHHHHFHHHGEFF3GFH4FFEGHHGEDGGEDD?GFBGFHFHFHFBDFECCGCGHGCGGADD
@M02034:409:000000000-BFKT7:1:1101:19143:26164 1:N:0:29
AAAGTCGAGGTGCCTAAAGTGGCAACCCAGACTAAGAATCAGGTTGGTGGTGTAGAGCTTCCTGTAGCCGCATGGCGTTCGTACTTAAATATGGAACTAACCATTCCAATTTTCGCTGTCTCTTATACACATCTCCGAGCCCACGAGACG
+
BACCCFCCDCCCGGGGGGGGGGGHHHHGGHHGHHGHHHHHHHHHHHGGGGFGHHHHHHHHHHHHHHHHHGGGGGHHGGGGGGHHHHGGHHHHHHHHHHHHHHGHHHGHGHHHHHGGGGGHHHHHFHFHFHHHHHHHFCFGGGHGGGGGGG
@M02034:409:000000000-BFKT7:1:1101:17905:26164 1:N:0:29
AAAGTCGAGGTGCCTAAAGTGGCAACCCAGACTAAGAATAATGTTGGTGGTGTAGAGCTTCCTGTAGCCGCATGGCGTTCGTACTTAAATATGGAACTAACCATTCCAATTTTCGCTGTCTCTTATACACATCTCCGAGCCCACGAGACG
+
BBCCBFCCCCBCGGGGGGGFGGGHFHHGGHHGHHHHHFGHGGHGHHHGFGEFHHHFHHHHHHHHHHHFHGGGEGHHGFGGGGHHHHHHHHGHHHGFFHGHGHGHHHGHHHGHHHGGGGGFHHHHHGHHFHGHHFFGFDGCCGHGGCGGGG
@M02034:409:000000000-BFKT7:1:1101:6916:26167 1:N:0:29
AAAGTCGAGGTGCCTAAAGTGGCAACCCAGACTCAGAATCATGTTGGTGGTGTAGAGCTTCCTGTAGCCGCATGGCGTTCGTACTTAAATATGGAACTAACCATTCCAATTTTCGCTGTCTCTTATACACATCTCCGAGCCCACGAGACG
+
BBBABFCCCCBBGGGGGGGGFGGHHHGGGHHGHHHHHHHHHHHHHHGEFGEFGGHFHFHHHHHFGGHHHGFEGFHHGGGGGFGHHHGFHHFHHHGFGHHGGHHHHHGHHGHHHHGGGGGHHHHHFHGHHHGHHHHFF@DCFGHGGCGGGG
@M02034:409:000000000-BFKT7:1:1101:11011:26174 1:N:0:29
AAAGTCGAGGTGCCTAAAGTGGCAACCCAGACTGCGCCGACGGTTGGTGGTGTAGAGCTTCCTGTAGCCGCATGGCGTTCGTACTTAAATATGGAACTAACCATTCCAATTTTCGCTGTCTCTTATACACATCTCCGAGCCCACGAGACG
+
AAAA>D3A32>AFFGGGGGGGCFFHGFEGGAFFFHGEGGAE0AEFE0BF?EFGGF5GGHHFGHHHHHFHGGGGGHHCEEFGG0GGHG?EF4DFHBFEHFE?GFFHFHG2BGHHHCCDBEHFHHHHHGEFC?FGHHFG//<<.>F<<-DEC
@M02034:409:000000000-BFKT7:1:1101:9416:26176 1:N:0:29
AAAGTCGAGGTGCCTAAAGTGGCAACCCAGACTAATAATAAGGTTGGTGGTGTAGAGCTTCCTGTAGCCGCATGGCGTTCGTACTTAAATATGGAACTAACCATTCCAATTTTCGCTGTCTCTTATACACATCTCCGAGCCCACGAGACG
+
CCCBCFCCCCBCGGGGGGGGGGGHHHHGGHGGHHGGFFGFGGHGHGE2A2EF13F5FADG5FGHG5B5BEF0EEHAE1>F?F2FFFH3GHGFHG3FGGHF3CBFGHHEHFGHHFEDFFFHBGGFGF4F3F2B2BGHE@DC@/GFFCDDFD
@M02034:409:000000000-BFKT7:1:1101:10713:26183 1:N:0:29
AAAGTCGAGGTGCCTAAAGTGGCAACCCAGACTAGTCATCAGGTTGGTGGTGTAGAGCTTCCTGTAGCCGCATGGCGTTCGTACTTAAATATGGAACTAACCATTCCAATTTTCGCTGTCTTTATACACATCTCCGAGCCCACGAGACGG
+
BBBBBFBBBBABGGGGGGGGGGGHHHHGGHHGHHHHHHHHHHGHHHGEFGEFHHHFHHHHHGHGFHHHHEEEEFHHGGGGFEGHHHHGHGGHHHFHHHHHHHHHHHHGHHHHHHGGGGGHHHHHHFFHFFHHHHGD>CGGGHEGDGGDEF
@M02034:409:000000000-BFKT7:1:1101:11007:26192 1:N:0:29
AAAGTCGAGGTGCCTAAAGTGGCAACCCAGACTGCGCCGACGGTTGGTGGTGTAGAGCTTCCTGTAGCCGCATGGCGTTCGTACTTAAATATGGAACTAACCATTCCAATTTTCGCTGTCTCTTATACACATCTCCGAGCCCACGAGACG
+
BBCBAFCCCCBCGGGGGGGFGGGHHHHGGHHGHGHGGGGGGGGEGGGGEGFFGFHFHGHHHHHHHHHGHGGGGGHHGGGGGGHHHFGFGHHHHHEFGHHGHHEHHGHHHHHHHHGGGGGHHGHHHHHHHFFHHHGFECGCGGHGGFGGGG
@M02034:409:000000000-BFKT7:1:1101:12794:26193 1:N:0:29
AAAGTCGAGGTGCCTAAAGTGGCAACCCAGACTCAGCCGCATGTTGGTGGTGTAGAGCTTCCTGTAGCCGCATGGCGTTCGTACTTAAATATGGAACTAACCATTCCAATTTTCGCTGTCTCTTATACACATCTCCGAGACCACGAGAC
+
A@ABADABBD2A4GGGFGGBFGGBFHHGGHHGGHHGGGGGGGGHHHHEFGABA3F5D5GHHCBGGHHHHE0>EEHAEFGEEEGEAGBBGHBDGG3B3F?3FCEBHHB4GFGHFGGG?EEF22GDBBFH2GGH1?1<EBC/?/F/A?CFC
@M02034:409:000000000-BFKT7:1:1101:21991:26194 1:N:0:29
AAAGTCGAGGTGCCTAAAGTGGCAACCCAGACTTCTCGGGAGGTTGGTGGTGTAGAGCTTCCTGTAGCCGCATGGCGTTCGTACTTAAATATGGAACTAACCATTCCAATTTTCGCTGTCTCTTATACACATCTCCGAGCCCACGAGACG
+
AAABBFBBBBBBGGGG4DGGGGGHHHHGGHHGHHHHHGGGCFEEBGCEFFGGHHHEHHHHHHHHGHGGHGGEGGGHGGGGGGGHHHGEBGFGHBGHHHGHHHGHHGFFHGGHHGCDFGGFHGHHDGFHBFGHGHHED@/>/FGG/</CD<
@M02034:409:000000000-BFKT7:1:1101:23779:26197 1:N:0:29
AAAGTCGAGGTGCCTAAAGTGGCAACCCAGACTCCGCATCAGGTTGGTGGTGTAGAGCTTCCTGTAGCCGCATGGCGTTCGTACTTAAATATGGAACTAACCATTCCAATTTTCGCTGTCTCTTATACACATCTCCGAGCCCACGAGACG
+
ABBCCFCBCCBCGGGGGGGFGGGGGHHGGHHGHHHGGGGGHHGGHFGGGGEFHHHFHHHHHHHHGHHGHGGGGGHHGGGGFGHHHHHHHHHHHHGHGHHHHGHHHHGHGHHHHHGGGGGFGHHHHHGHHCGHHHHEE/B@CFHGGGGGDG
@M02034:409:000000000-BFKT7:1:1101:21974:26199 1:N:0:29
AAAGTCGAGGTGCCTAAAGTGGCAACCCAGACTTCTCAGC
+
A11>AB1A1A>AECDGGGG3F1CBAABACGG0BD121A2A
@M02034:409:000000000-BFKT7:1:1101:19323:26205 1:N:0:29
AAAGTCGAGGTGCCTAAAGTGGCAACCCAGACTGCTCCTGGTGTTGGTGGTGTAGAGCTTCCTGTAGCCGCATGGCGTTCGTACTTAAATATGGAACTAACCATTCCAATTTTCGCTTCTCTTATACACATCTCCGAGCCCACGAGAC
+
AABBAF?ADBB@FGGGFFGAFGGHHHHGGGHGFHHBGHHHHFGHGHG?EFGFGHGBHHHHHGHHHFHFFGGEEEFHCEGGAEGGGHGHHFGHHFFHFHGBBGDFGHFHHHGHHHGGGEGGFHHHHFFHFFHGHFG?/BGGGHG/@/?C
@M02034:409:000000000-BFKT7:1:1101:13754:26207 1:N:0:29
GCTCTTAAAGAGGAGAAAGGTCATGCCTACTAATAAGGCTTCTAACTTTACTCAGTTCGTTCTCGTCGACAATGGCGGAACTGGCGACGTGACTGTCGCCCCAAGCAACCTGTCTCTTATACACATCTACGAGCCCACGCGACGCTACG
+
ABBCCFFFFFFFGGGGGGGGGGHHHEAGDAG5FGGGE3GHB2A55ADBFADDAABFG5AE3AFHFAEEEA10AFHFE>/>>3F3BE/>>/????F3F/GEEEAA?F2?FAF?32FHHDFG2D2F22FFHEA//>CCE=C.A@D@A<.:E
@M02034:409:000000000-BFKT7:1:1101:19336:26218 1:N:0:29
AAAGTCGAGGTGCCTAAAGTGGCAACCCAGACTGCTCCTGGTGTTGGTGGTGTAGAGCTTCCTGTAGCCGCATGGCGTTCGTACTTAAATATGGAACTAACCATTCCAATTTTCGCTTCTCTTATACACATCTCCGAGCCCACGAGACGG
+
CCCCCFCBCBBCGGGGGGGGGGGHHHHGGHHGHHHHHHHHHHHHGHHGGGGFHHHGHHHHHHHHHHHHHGGGFGHHGGGGGGFHHHGFFGGHHHGFFHHHHHHHHHHFHHHHHHFGGHGHGHHGHHFHGHHGHHGG/BCCFHFD/@DDFD
@M02034:409:000000000-BFKT7:1:1101:9697:26219 1:N:0:29
AAAGTCGAGGTGCCTAAAGTGGCAACCCAGGATGTTGGTGGTGTAAATCTTCCTGTAGCCGCATGGCGTTCGTACTTAAATATGGAACTAACCATTCCAATTTTCGCTGTCTCTTATACACATCTCCGAGCCCACGAGACGGACTCCTAT
+
AAAAAFBBBDAAGGGGGBGGGGGEFHHGGHCAGFHHHHGGGGGHGGGHFFFGHHHGFFHGGEEEGHGGGGEFEGEFGDDDF4E4FDGH@@@FFBGGFHHGHHHHHGGGGGHHHHFGHGHDCGFGHH?E@D/BCGFD/</??D<C<FFHFB
@M02034:409:000000000-BFKT7:1:1101:14587:26221 1:N:0:29
AAAGTCGAGGTGCCTAAAGTGGCAACCCAGACTAAGTCTGGTGTTGGTGGTGTAGAGCTTCCTGTAGCCGCATGGCGTTCGTACTTAAATATGGAACTAACCATTCCAATTTTCGCTGTCTCTTATACACATCTCCGAGCCCACGAGACG
+
BBBBBFBBBBABGGGGGGGGGGGHHHHGGHHGHHHHHHHHGHHHGGHEFGGFGFH5GDFGGFHHGFHGHGGEEGHFGEEGG1?FGHGHHHGHHGEHFHHHHHHGGFHFHHFHHFEGGGEHHFGDEGEGGHHFFHHBD@DGGAGFFCGGGG
@M02034:409:000000000-BFKT7:1:1101:19175:26230 1:N:0:29
AAAGTCGAGGTGCCTAAAGTGGCAACCCAGACTACTGGGGCTGTTGGTGGTGTAGAGCTTCCTGTAGCCGCATGGCGTTCGTACTTAAATATGGAACTAACCATTCCAATTTTCGCTGTCTCTTATACACATCTCCGAGCCCACGAGAC
+
AA>>AFABBBAAGGGGGGGGFDFFFHHDGEAFFDB5FF2A22AFGEFGGGAFFGH5FHHHDHHFGFGDHEGGGGHHGEEFEEBGGHHFHHFHHFBGFHFFHHHHHHHHFGHHHHGGDEGBGGHHHGF?FGHHHFHFD/BDCGHGCCGAA
@M02034:409:000000000-BFKT7:1:1101:15015:26231 1:N:0:29
AAAGTCGAGGTGCCTAAAGTGGCAACCCAGACTCCTAGTACGGTTGGTGGTGTAGAGCTTCCTGTAGCCGCATGGCGTTCGTACTTAAATATGGAACTAACCATTCCAATTTTCGCTGTCTCTTATACACATCTCCGAGCCCACGAGACG
+
BBCCBFCCCCCCGGGGGGGFGGGHHHHGGGHGHHHHHHHHHGGEFGGEGGGGHHHDGHHHHGHHHHHGGGGGGGHHGGGGGGHHHHHFFHHHHHHHHHGHHHGHHHFHHHHHHHGGGGGGHGHHGHFFG2FGHHGHE/DCGGHGGDGGGG
@M02034:409:000000000-BFKT7:1:1101:19671:26240 1:N:0:29
AAAGGTCGAGGTGCCTAAAGTGGCAACCCAGACTAATACGGGGGTTGGTGGTGTAGAGCTTCCTGTAGCCGCATGGCGTTCGTACTTAAATATGGAACTAACCATTCCAATTTTCGCTGTCTCTTATACACATCTCCGAGCCCACGAGA
+
AAAAA1FDDDDA1FCFGGGGGGBAGGHH?EC0AG1A12AFEAGGGCGGFGG>F>DE2@@GGHBDGE2@GFE>/EEC>EF/?E<0<?FGH1FBGHFFG1CHCHF1B>GFH2FGH>@</?C/1?<FF1F1<1F<<1?GBE?@GGGHGC<<<
@M02034:409:000000000-BFKT7:1:1101:16093:26242 1:N:0:29
AAAGTCGAGGTGCCTAAAGTGGCAACCCAGACTCCTCGGGCGGTTGGTGGTGTAG
+
AABBAFAABBAAGGG5EFFGGGGGHHHGGDGGHHHH2E222AEA0ECE11B1?3D
@M02034:409:000000000-BFKT7:1:1101:21517:26248 1:N:0:29
AAAGTCGAGGTGCCTAAAGTGGCAACCCAGACTGTGGGGCAGGTTGGTGGTGTAGAGCTTCCTGTAGCCGCATGGCGTTCGTACTTAAATATGGAACTAACCATTCCAATTTTCGCTGTCTCTTATACACATCTCCGAGCCCACGAGACG
+
B@AABFBBD@>AGGGGFGG6FGGFFHHDDHDGHHHHHDGCCEGHHHEEFDBFGFGBFGEGHGHFFDFFGEE@EGHAEEEEEEEFGHGF3FBGGH3BGFGGE0FFGHHHGHGHFFEAEDGHGGGFDFFDGFHHHGG1CB@/</?FCCC.CD
@M02034:409:000000000-BFKT7:1:1101:8789:26250 1:N:0:29
AAAGTCGAGGTGCCTAAAGTGGCAACCCAGACTACTTAGCAGGTTGGTGGTGTAGAGCTTCCTGTAGCCGCATGGGTTCGTACTTAAATATGGAACTAACCATTCCCATTTTCGCTGTCTCTTATACACATCTCCGAGCCCACGAGACGG
+
A?1AADAADD>AFGGGGGGGGDCCFGFEGHGGHF0F12B1ADCGHHCEFAAFHEDAEFDFHCGFFGGFGEE@EE0>0?0>>0BC@2BFB2BGH1@G@B@BG1@F2F1>FFGHFEGCEEFGG2FBG2GGHFCC1>BE/B/<</</><?/?<
@M02034:409:000000000-BFKT7:1:1101:13503:26255 1:N:0:29
AAAGTCGAGGTGCCTAAAGTGGCAACCCAGACTAATAATGAGGTTGGTGGTGTAGAGCTTCCTGTAGCCGCATGGCGTTCGTACTTAAATATGGAACTAACCATTCCAATTTTCGCTGTCTCTTATACACATCTCCGAGCCCACGAGACG
+
BCBBBFCBCCCCGGGGGGGGGGGHHHHGGGC2GGHHHHHHFHHHHHGGFGGFGFHEGHHHHHHHHGFHGGGGGGHGGGGGGFHHHHGHHHHHHHDGHHHHHHBFHHFHHHGHHHGGGGGGFGHHDGDGGGFGHHHFGBGGGFHFGFGDCD
@M02034:409:000000000-BFKT7:1:1101:15207:26261 1:N:0:29
AAAGTCGAGGTGCCTAAAGTGGCAACCCAGACTCAGAAGGCGGTTGGTGGTGTAGAGCTTCCTGTAGCCGCATGGCGTTCGTACTTAAATATGGAACTAACCATTCCAATTTTCGCTGTCTCTTATACACATCTCCGAGCCCACGAGAC
+
CCCCCFCCCCCCGGGGGGGGGGGHHHHGGHHGHCFBGF3BEFGGGGGGGGGGHHHEBFHHHHHHHFHHHFGEEGHHGGGGGGHHHHHFGGHHHGFHFHHHFHFGHHGHDFGHHHGGGGGHGHHHGHFHHHHHHHHFGD@CGFHGGGCGG
@M02034:409:000000000-BFKT7:1:1101:11261:26265 1:N:0:29
AAAGTCGAGGTGCCTAAAGTGGCAACCCAGACTCATCCTCCGGTTGGTGGTGTAGAGCTTCCTGTAGCCGCATGGCGTTCGTACTTAAATATGGAACTAACCATTCCAATTTTCGCTGTCTCTTATACACATCTCCGAGCCCACGAGAC
+
AAAAAFA@DDAAFGGFFFGGGGAGFHHDAGCFFHHGHFHHHGGAEAEEGGAFGGGBF5EGFAGGHBGEFE@EEGHHGFGFE>FFG@FBGHFHHHB?EG3GGHFFHHEG4FHHHFGCFGGBFBFHEGBFFF?GCGDFC/D/BEFC//A?<
@M02034:409:000000000-BFKT7:1:1101:7335:26267 1:N:0:29
AAAGTCGAGGTGCCTAAAGTGGCAACCCAGACTAATA
+
BBBBBFBBBBBBGGGGGGGGGGGHHHHGGHHGHA355
@M02034:409:000000000-BFKT7:1:1101:12025:26272 1:N:0:29
AAAGTCGAGGTGCCTAAAGTGGCAACCCAGACTGGTGGTGGGGTTGGTGGTGTAGAGCTTCCTGTAGCCGCATGGCGTTCGTACTTAAATATGGAACTAACCATTCCAATTTTCGCTGTCTCTTATACACATCTCCGAGCCCACGAGACG
+
CCCCCFCCCBBCGGGGGGGFGGGGHHHGGHHGHHHHHGGGGGGGGGGGFGEFGHHHHHHHHHHHHHHHHGGGGGHHGGGGGGFHHHHFHHHHHHFHHHFFHHHHHHGHHHHHHHGGGGGHHFHHHHHHFHFFGHGGC@GCGGHGGGGGGG
@M02034:409:000000000-BFKT7:1:1101:7325:26283 1:N:0:29
AAAGTCGAGGTGCCTAAAGTGGCAACCCAGACTAATAATAAGGTTGGTGGTGTAGAGCTTCCTGTAGCCGCATGGCGTTCGTACTTAAATATGGAACTAACCATTCCAATTTTCGCTGTCTCTTATACACATCTCCGAGCCCACGAGACG
+
BBBBBFBBBBBBGGGGGGGGGGGGFHHGGHHGHBGGHGGGHHHHHHGGGGEFHHHHHHHHHHHHEGHFHFGGGGHHGGGGFGFHHHHGHHFHGHEFFHGGHHGHHHHHHFHHHGFDGGFBGHHHHHFFDFDGGFF2C<CBCGHGGGGGGG
@M02034:409:000000000-BFKT7:1:1101:14106:26292 1:N:0:29
AAAGTCGAGGTGCCTAAAGTGGCAACCCAGACTCCGAAGAATGTTGGTGGTGTAGAGCTTCCTGTAGCCGCATGGCGTTCGTACTTAAATATGGAACAACCATTCCAATTTTCGCTGTCTCTTATACACATCTCCGAGCCCACGAGACGG
+
BBBBBFBBBBBAGFGGG4FFGGGHHHCGGHHGHHGEGEEGHHFHGHHEFGEFGHHHHHHHHHHHFHHGHGGGGGHFEFGFEEGEGHHGHHBGGHHGFFFFGGGHBBF4GHHHHEEFE?BFGDHFHGFHFGGFGG2??CG/FEE@DGDFGF
@M02034:409:000000000-BFKT7:1:1101:15412:26293 1:N:0:29
AAAGTCGAGGTGCCTAAAGTGGCAACCCAGACTTGGGTGGGGGTTGGTGGTGTAGAGCTTCCTGTAGCCGCATGGCGTTCGTACTTAAATATGGAACTAACCATTCCAATTTTCGCTGTCTCTTATACACATCTCCGAGCCCACGAGACG
+
BBBBBFBABBBBGGGGGGGGGGGHHHHFGHGGHHHHHEEGGGGEFGCGGGEFHHHHHHHHGHHHHHHFGEGGFGHHGGGGGGHHHHHGHHFHHGFFHHHHHHHHHHGHHHHHHHGGGGGFHHHHGH@GHHEHHHHGE>DCDGHGGGG?GF
@M02034:409:000000000-BFKT7:1:1101:11777:26296 1:N:0:29
AAAGTCGAGGTGCCTAAAGTGGCAACCCAGACTCATAATCAGGTTGGTGGTGTAGAGCTTCCTGTAGCCGCATGGCGTTCGTACTTAAATATGGAACTAACCATTCCAATTTTCGCTGTCTCTTATACACATCTCCGAGCCCACGAGACG
+
BBBBBFBADBABFGGGBFGGGGFHHHHGGHGGHHHHHHHHHHHHHHGGGGEFHHHHHHHHHHHHHHHHHGGGGGHHGFGGGGGHHHGFHHHGHHGGHGGHHHGHHHHHHHHHHFGGGGEHHGHHHHFHFGDHFGFFGDCCGGHGG?GDGG
@M02034:409:000000000-BFKT7:1:1101:14495:26304 1:N:0:29
AAAGTCGAGGTGCCTAAAGTGGCAACCCAGACTGCGAAGAATGTTGGTGGTGTAGAGCTTCCTGTAGCCGCATGGCGTTCGTACTTAAATATGGAACTAACCATTCCAATTTTCGCTGTCTCTTATACACATCTCCGAGCCCACGAGACG
+
CCCCCFCCCCBBGGGGGGGGGGGHHHHGGHHGHHHGGGGGHHHHHHHGGGGFHHHGHHHHHHHHHHHHHGGGGGHHGGGGGGHHHHHHHHHHHHHHHHHHHHGHHHGHHHHHHHGGGGGHHHHHHHFHFHHHHGHHGCCGGGHGGGGGGG
@M02034:409:000000000-BFKT7:1:1101:11451:26306 1:N:0:29
AAAGTCGAGGTGCCTAAAGTGGCAACCCAGACTACGACTCAGGTTGGTGGTGTAGAGCTTCCTGTAGCCGCATGGCGTTCGTACTTAAATATGGAACTAACCATTCCAATTTTCGCTGTCTCTTATACACATCTCCGAGCCCACGAGACG
+
CCCCDFDDDDDCGGGGGGGFGGGHHHHGGHHGHHHGGGGGGHHHHHGFFGGGHFHDGGGHHHHHHFHHGGGEGGHHGGGGGGHHHHGFFHHHHHHGHHGHHHGFHHHHHGHHHHGGGGGHGHHHGHHHFHGHHFHFDBDCGGHGGCGGGG
@M02034:409:000000000-BFKT7:1:1101:22206:26309 1:N:0:29
AAAGTCGAGGTGCCTAAAGTGGCAACCCAGACTGCGAATCAGGTTGGTGGTGTAGAGCTTCCTGTAGCCGCATGGCGTTCGTACTTAAATATGGAACTAACCATTCCAATTTTCGCTGTCTCTTATACACATCTCCGAGCCCACGAGACG
+
BBCBBFCBBBBBGGGGGBGFGGGHHHHGGHHGHHHGGGGEHFG5FGGGFEBFGFHHGDGHHHHGFGGGGE>>EEHFGEEGEFHHHHHHGHHHHHGFFFHFHHFHHFHHGHHHHFE?FEFDH3HHHHHGDFDFB33F?/B>DEHGGGGAFF
@M02034:409:000000000-BFKT7:1:1101:15705:26336 1:N:0:29
AAAGTCGAGGTGCCTAAAGTGGCAACCCAGACTAATACGAAGGTTGGTGGTGTAGAGCTTCCTGTAGCCGCATGGCGTTCGTACTTAAATATGGAACTAACCATTCCAATTTTCGCTGTCTCTTATACACATCTCCGAGCCCCACGAGAC
+
AAA3ADABDBABFFGGGGGGG4FFGHHAFDCEGGGBGGFCFAEFFGAFFEAFAGG5FHHHDGHDFFAADEEFEGHHGEEGGGFHEGHFHHGHHHBDGHFGHHHHGHHH4FGHHH?EGEE3BGHFHG?B?G1C1BGFF/CDDEEGGCG@AE
@M02034:409:000000000-BFKT7:1:1101:22590:26340 1:N:0:29
AAAGTCGAGGTGCCTAAAGTGGCAACCCAGACTCAGGAGAAGGTTGGTGGTGTAGAGCTTCCTGTAGCCGCATGGCGTTCGTACTTAAATATGGAACTAACCATTCCAATTTTCGCTGTCTCTTATACACATCTCCG
+
CCCCCFCCCCCCGGGGGGGGGGGHHHHGGHHGHCEFH3A22BGHEHG2FEGGGFF5D5FG5BFGA5D5AEE0BEGA/>>F?>FE?FGF3BGGFF3@GGHFB03BG?H44D?HHD<EE<EGHFFFBG?3F22FGFF2B
@M02034:409:000000000-BFKT7:1:1101:12015:26352 1:N:0:29
AAAGTCGAGGTGCCTAAAGTGGCAACCCAGACTAATGGGCGGGTTGGTGGTGTAGAGCTTCCTGTAGCCGCATGGCGTTCGTACTTAAATATGGAACTAACCATTCCAATTTTCGCTGTCTCTTATACACATCTCCG
+
CCDCCFCBCCBCGGGGGGGGGGGHHHHGGHHGHHHHFHHGFEGGFE?11?EFG3G@FDFF@GGFGDFEDEG@EFF0>EEEE?2F?FHGDBGBFD2?FGHHCC2FB>FF>FDHD@<<CDAFDGFF1F?1FFF1FFH1E
@M02034:409:000000000-BFKT7:1:1101:15704:26370 1:N:0:29
AAAGTCGAGGTGCCTAAAGTGGCAACCCAGACTAAGACTAAGGTTGGTGGTGTAGAGCTTCCTGTAGCCGCATGGCGTTCGTACTTAAATATGGAACTAACCATTCCAATTTTCGCTGTCTCTTATACACATCTCCGAGCCCACGAGACG
+
BBBBBFBBBBABGGGGGBGGGGGGHHHGGHHGHHGHHHHHHHHGHHGGGGFFHHHGHHHHHHHHHHHFHGGGGGHHGEEGGGHFGHGGHHGHHHGGHHHHHHHHHHHHHHHHHGGGGGGFHHHHHHDHFHDFFHGHGGGGGGHGGGGGGG
@M02034:409:000000000-BFKT7:1:1101:11670:26372 1:N:0:29
AAAGTCGAGGTGCCTAAAGTGGCAACCCAGACTGGGGGGACGGTTGGTGGTGTAGAGCTTCCTGTAGCCGCATGGCGTTCGTACTTAAATATGGAACTAACCATTCCAATTTTCGCTGTCTCTTATACACATCTCCGAGCCCACGAGACG
+
CCCCCFCCCCBBGGGGGGGFGGGHHHHGGHHGHHHHGGGGGGGGGGGGGGGGHHHGF?GHGHHGGDHHHDGCGGHHGGGGGGHHGHHGHHHHHGDCGHFFHHHHHHHHHHHHHHGGGGEFGGGGFGCFFGEGFGFGDFGGGFFFFFFFFD
@M02034:409:000000000-BFKT7:1:1101:19547:26374 1:N:0:29
AAAGTCGAGGTGCCTAAAGTGGCAACCCAGACTAGGGATAAGGTTGGTGGTGTAGAGCTTCCTGTAGCCGCATGGCGTTCGTACTTAAATATGGTACTAACCATTCCAATTTTCGCTGTCTCTTATACACATCTCCGAGCCCACGAGACG
+
ABCBAFCBBCBCGGGGEGGFFGGHHHHGGHGGH3A3B3F23BFFEGEAA1EEF3F5A5BF5FF5A5D53AE0EEE1>>EE1B21?FH33BGFDF44FFGH303BB4E4?FBGF4><EAEG4FGGDGF332FGHFF2</<>/?F/D/@E/<
@M02034:409:000000000-BFKT7:1:1101:21127:26386 1:N:0:29
AAAGTCGAGGTGCCTAAAGTGGCAACCCAGACTACGGATGCGGTTGGTGGTGTAGAGCTTCCTGTAGCCGCATGGCGTTCGTACTTAAATATGGAACTAACCATTCCAATTTTCGCTGTCTCTTATACACATCTCCGAGCCCACGAGAC
+
BCCBBFCCCDCCGGGGGGGFGGGHHHHGGGHGH3BB22BEEEGGGGGEFGFGHHHFGHHHHHHHHHHHHEGGGGHHGEGGGGHHHHHHHHGHHHGHHHHGHHHHHHHHHHHHHHGGGGGHHHHHFHFHGHGHHHHHGBDCGGHGCGG.E
@M02034:409:000000000-BFKT7:1:1101:17572:26386 1:N:0:29
AAAGTCGAGGTGCCTAAAGTGGCAACCCAGACTCAGCATAAGGTTG
+
AABBBFCCCCBBGGGGGGGGGGGHHHHGGHH2A3A335B5BGHH3G
@M02034:409:000000000-BFKT7:1:1101:10140:26395 1:N:0:29
AAAGTCGAGGTGCCTAAAGTGGCAACCCAGACTGCGCCGACGGTTGGTGGTGTAGAGCTTCCTGTAGCCGCATGGCGTTCGTACTTAAATATGGAACTAACCATTCCAATTTTCGCTGTCTCTTATACACATCTCCGAGCCCACGAGACG
+
BCBBBFCCCCABGGGGGGGFGGGGGHHGGHHGHHHGGGGGGGGGGGGGFFFFGHHHGFHHHHHHHGHHHGGGGGHHGGGGGFHHHHHHHHHHHHFFFHHGHHGHHHHHHGHHHHGGGGDHHHHHHHGGGHEHHHHHGFGCGGHGGGGGGG
@M02034:409:000000000-BFKT7:1:1101:9169:26404 1:N:0:29
AAAGTCGAGGTGCCTAAAGTGGCAACCCAGACTAAGCAGGGGGTTGGTGGTGTAGAGCTTCCTGTAGCCGCATGGCGTTCGTACTTAAATATGGAACTAACCATTCCAATTTTCGCTGTCTCTTATACACATCTCCGAGCCCACGAGACG
+
ABAAAFBBBBABFGGFGGGGGGGCCAEA2FEBFFHHCGFHFGEGGGGAFEABFFGFG5FGHCGGFGHFGE>>EEHFE?EAE?FCGHFBHHEFGGFGGHHHCFFGFFHFGHHHHFCFGGFFHHFHFGFGFGFGFHHB??DF><>FFCGGGG
@M02034:409:000000000-BFKT7:1:1101:16802:26405 1:N:0:29
AAAGTCGAGGTGCCTAAAGTGGCAACTCAGACTGGGAGGGAGGTTGGTGGTGTAGAGCTTCCTGTAGCCGCATGGCGTTCGTACTTAAATATGGAACTAACCATTCCAATTTTCGCTGTCTCTTATACACATCTCCGAGCCCACGAGACG
+
ABABBFBBDBABGGGGFGGFGGGFFGHHHHHHHHHHHGGGEEGFHHGEFGEFHHHFGGHHHHHGGHHHHGGGGGHGGGGGGGHHHHHFHHGHHHGFFHHGHHFHEHFFHHHHHHGFGGFFFGHHHHGGFGFHHHHGFFGCGAFFGGGGGD
@M02034:409:000000000-BFKT7:1:1101:20388:26408 1:N:0:29
AAAGTCGAGGTGCCTAAAGTGGCAACCCAGACTCCTCCGCCGGTTGGTGGTGTAGAGCTTCCTGTAGCCGCATGGCGTTCGTACTTAAATATGGAACTAACCATTCCAATTTTCGCTGTCTCTTATACACATCTCCGAGCCCACGAGACG
+
AAAAAFBBBBAAGGG5BGGGGGGCFHHEGHGGHHHHHHGGFEFEFFGGGGEFFGGDFEGHGHHFFDG@FE>EFGHHGFGGEEFGFGGHHHHHHHFFGHHHHHGHHHHFHHHHHHGGGGGFHHFHHFGGDGHHHHHFECCCAFGFDCGDDD
@M02034:409:000000000-BFKT7:1:1101:9992:26415 1:N:0:29
AAAGTCGAGGTGCCTAAAGTGGCAACCCAGACTAGTAGGGGTGTTGGTGGTGTAGAGCTTCCTGTAGCCGCATGGCGTTCGTACTTAAATATGGAACTAACCATTCCAATTTTCGCTGTCTCTTATACACATCTCCGAGCCCACGAGACG
+
ABABBFCCBCCBGGGGGGGGGGGHGHGGGHHGHHHHHHHGGGGEEHHGFGEFGHHGHHHHHHHHHGHHHFGGGGHHGGGGGGHHHHHGHHHHHHGGFHGFHGDHHHHFHHHHHHGGGGDHHHHHHHHHFHFHGHGHECGCCFGGGGGGGG
@M02034:409:000000000-BFKT7:1:1101:14393:26428 1:N:0:29
AAAGTCGAGGTGCCTAAAGTGGCAACCCAGACTCTGCCTCCGGTTGGTGGTGTAGAGCTTCCTGTAGCCGCATGGCGTTCGTACTTAAATATGGAACTAACCATTCCAATTTTCGCTGTCTCTTATACACATCTCCGAGCCCACGAGACG
+
BAAABFCCCCCBGGGGGGGGGGGFFGGGEHHGH3GFFHFHHGGEGGGEFGGFHGHFHHHHHHHHHFHHHEEGGGHHGEGGGFHHHHHHHHGHHHGGHHGHHHFGGHHFFHHHHHGGGGFHHHGHGHHHHHFHGHHBECFGGGGGGGCGD?
@M02034:409:000000000-BFKT7:1:1101:22314:26432 1:N:0:29
AAAGTCGAGGTGCCTAAAGTGGCAACCCAG
+
1A1>A3>A@D1A1ABGGGGFF10AA0BA0A
@M02034:409:000000000-BFKT7:1:1101:13031:26439 1:N:0:29
AAAGTCGAGGTGCCTAAAGTGGCAACCCAGACTGAGCATCCGGTTGGTGGTGTAGAGCTTCCTGTAGCCGCATGGCGTTCGTACTTAAATATGGAACTAACCATTCCAATTTTCGCTGTCTCTTATACACATCTCCGAGCCCACGAGACG
+
B@BCCFCCCBBCGGGGFGGFGGGHHGGGFHHGHHHHHFGFHFGE?EEEFFEGHHHGHGHHHGHGBFHHHFGGGGHHEGGGGFHHHHHFHHGHHHGHHHGBFGDGHHGFHHHHHEEGGGFGHFHHHHGGEHFFEHEGE@G/CGHGGGCGGG
@M02034:409:000000000-BFKT7:1:1101:19987:26440 1:N:0:29
AAAGTCGAGGTGCCTAAAGTGGCAACCCAGACTCAGAATACGGTTGG
+
CCCCCFCCCCCCGGGGGGGGGGGGFHHGGHHGH3A33AF532E2A2A
@M02034:409:000000000-BFKT7:1:1101:14736:26446 1:N:0:29
AAAGTCGAGGTGCCTAAAGTGGCAACCCAGACTGGGTTGACTGTTGGTGGTGTAGAGCTTCCTGTAGCCGCATGGCGTTCGTACTTAAATATGGAACTAACCATTCCAATTTTCGCTGTCTCTTATACACATCTCCGAGCCCACGAGACG
+
CCBCCFBBBC>AFGGGGGGGGFGHFGHGGHGGHHHHGGGHGHHHHHHEFFGFHDG5GGHHHHHHHHHEGFG?EFHHGBEEF?CGHHFFHHHGHHFHGHHGFFGGGGGBFHFGHHFGGGFHGFHHFFH3GCGHHHB2<<@CGFGFGGGGGD
@M02034:409:000000000-BFKT7:1:1101:19970:26449 1:N:0:29
AAAGTCGAGGTGCCTAAAGTGGCAACCCAGACTCAGAATACGGTTGGTGGTGTAGAGCTTCCTGTAGCCGCATGGCGTTCGTACTTAAATATGGAACTAACCATTCCAATTTTCGCTGTCTCTTATACACATCTCCGAGCCCACGAGACG
+
AABBBFCCCCBCGGGGGGGFGGGHHHHGFEHFHHHHGHHHHHGHGGGFFGEFGFHGHHHHHHHHGHHGGEEEGGHHGEGGFEFGGHGFHHGHHHHHGHHHFHFHHHHHHHHHHHGGGGGGHHHHHHGHEGFGHHGFFCG/CFGFGGGGGG
@M02034:409:000000000-BFKT7:1:1101:20926:26453 1:N:0:29
AAAGTCGAGGTGCCTAAAGTGGCAACCCAGACTAGGCCGGGTGTTGGTGGTGTAGAGCTTCCTGTAGCCGCATGGCGTTCGTACTTAAATATGGAACTAACCATTCCAATTTTCGCTGTCTCTTATACACATCTCCGAGCCCACGAGACG
+
AAABBFBCBCABGGGGGFGGGGGHFGGEFHHGHFHHHHEGGEEGGHGFFGEFFBGDGFGHGHHHHGHGGEE@EFH1EEEFFEEHHHHFHHGHGHDDGHFFGGBHHHGFHHHHHFFGGGFGHHHHGHHHEFHGEGFFECGAGGEAFCGE.E
@M02034:409:000000000-BFKT7:1:1101:18810:26454 1:N:0:29
AAAGTCGAGGTGCCTAAAGTGGCAACCCAGACTCAGAATCATGTTGGTGGTGTAGAGCTTCCTGTAGCCGCATGGCGTTCGTACTTAAATATGGAACTAACCATTCCAATTTTCGTTTTCGCTGTCTCTTATACACATCTCCGAGCCCAC
+
>AABBFCCCCCCGGGGGGFDGGGGFGGGGHHGHHHHHHHHHHHHHHHEFGBFGFHGGGHHHHHHGHHGGEEEGGHHFGGGGGHHHHHHHHHHGHEFFHFGFHEHFHGHHHHHHHGGHGGGGDGFFBGDHHHHGHEGFHFGGHDCGFCGFF
@M02034:409:000000000-BFKT7:1:1101:16430:26469 1:N:0:29
AAAGTCGAGGTGCCTAAAGTGGCAACCCAGACTCATCATTCTGTTGGTGGTGTAGAGCTTCCTGTAGCCGCATGGCGTTCGTACTTAAATATGGAACTAACCATTCCAATTTTCGCTGTCTCTTATACACATCTCCGAGCCCACGAGA
+
AAAA3DAADD>AGGGGGGGGGGGGGHHGGHHGHFFFHHHHHFFGFH2AFEDFFBGBE5GHDGHHHFF5DEE0EDEBE>>1E?CGHBGFGBFGFBBFFFHFCFBHFGGB4FEFG4E/EA?FBFGFFFHFFBDFGBG2<</>@FGFC//E
@M02034:409:000000000-BFKT7:1:1101:9711:26470 1:N:0:29
AAAGTCGAGGTGCCTAAAGTGGCAACCCAGACTAAGCCTCCTGTTGGTGGTGTAGAGCTTCCTGTAGCCGCATGGCGTTCGTACTTAAATATGGAACTAACCATTCCAATTTTCGCTGTCTCTTATACACATCTCCGAGCCCACGAGACG
+
BBBBBFBADDBBFGGGGGGGGDGHHHHGGHHGCHFGHHHHHHGGFGAEFGGGHHHFGGHHFFGHHHHHHGGGEGHHGGGGGGGHGHHF3B4FHHGGGHHHHGFGHHHHGGHHHHEEGGEEEFHHDGFHFGDFHHHHGG?@GGHGCC/EG?
@M02034:409:000000000-BFKT7:1:1101:16417:26481 1:N:0:29
AAAGTCGAGGTGCCTAAAGTGGCAACCCAGACTCATCATTCTGTTGGTGGTGTAGAGCTTCCTGTAGCCGCATGGCGTTCGTACTTAAATATGGAACTAACCATTCCAATTTTCGCTGTCTCTTATACACATCTCCGAGCCCACGAGACG
+
AABAAFABD@>AGGGGGGGBGCFCFGHGGHHGHHHHHFHHHHHGHHHFFGFFFGFFGHHHHHHFBFFFFEFFGEFGFBEEE?EGHHHHHHHGGFFFHHFGHFFHFHHFHHHGHHGFGF?GHFFHHHGHGHHGHHHHB@CBDFGGCGGGGC
@M02034:409:000000000-BFKT7:1:1101:12727:26486 1:N:0:29
AAAGTCGAGGTGCCTAAAGTGGCAACCCAGACTGGGGGTGGGGTTGGTGGTGTAGAGCTTCCTGTAGCCGCATGGCGTTCGTACTTAAATATGGAACTAACCATTCCAATTTTCGCTTCCTTTACACATCTCCGAGCCCACGAGACGGAC
+
ABAABFBABAABGGGGGGGFGGGGHHHGGHHGHHHHGGEFGGGEFGGEFFBFGHHHFGHHHGHGBGGGHFFFGGHHGGGGEFHHHHHHHHHHGHDFGHHHHHHHHHGHHHHHHHGGGH?GHHHHHFGHFFGGGE>C?@FGGGGGGFDDEC
@M02034:409:000000000-BFKT7:1:1101:20365:26486 1:N:0:29
AAAGTCGAGGTGCCTAAAGTGGCAACCCAGACTGGGGGGGGGGTTGGT
+
BBBBBF?ADBABFGGGGGGGGGGHHGFEGHFEFHF2A2><@--BB9-;
@M02034:409:000000000-BFKT7:1:1101:21901:26490 1:N:0:29
AAAGTCGAGGTGCCTAAAGTGGCAACCCAGACTTGT
+
BCBCBFCCCDCDGGGGGGGGGGGGGGHGGHHGH535
@M02034:409:000000000-BFKT7:1:1101:12075:26496 1:N:0:29
AAAGTCGAGGTGCCTAAAGTGGCAACCCAGACTAATGCGCATGTTGGTGGTGTAGAGCTTCCTGTAGCCGCATGGCGTTCGTACTTAAATATGGAACTAACCATTCCAATTTTCGCTGTCTCTTATACACATCTCCGAGCCCACGAG
+
CCCCCFCBBCCCGGGGGGGGGGGHHHHGGAHGHHHHD5A2EFGHHHGGGG1BAAB5FHFHDFGG5DFGFA>0>EHA@EGGAFC?GF4GGHFDGB3FGHHH30BF3F?44GFHHDFEEF?3EDGG?FHHBGB2GHD2C@C?C/FF</<
@M02034:409:000000000-BFKT7:1:1101:17625:26496 1:N:0:29
AAAGTCGAGGTGCCTAAAGTGGCAACCCAGACTACGAAGAATGTTGGTGGTGTAGAGCTTCCTGTAGCCGCATGGCGTTCGTACTTAAATATGGAACTAACCATTCCAATTTTCGCTGTCTCTTATACACATCTCCGAGCCCACGAGACG
+
AABA>FAAD?>>FGGGGGG6BEFHHHHGFFDFHHBEEEG?GHFFGHGEFEEFA3A5DAFFGHHHBFB5FEGCEEECE?>FF?2GHHGGFHHFHFBFCEGFFCHGFHHGHGFFHHEDGD<FF4FGFFHFHHF?GGHF<>CDCFEECGCDD?
@M02034:409:000000000-BFKT7:1:1101:12389:26497 1:N:0:29
AAAGTCGAGGTGCCTAAAGTGGCAACCCAGACTGTGTCGGCTGTTGGTGGTGTAGAGCTTCCTGTAGCCGCATGGCGTTCGTACTTAAATATGGAACTAACCATTCCAATTTTCGCTGACTCTTATACA
+
AAAB>BAADB>AFGGBFGGFFGEGHAFEEHFGHHHGAFEEGGGBGHH?FEEF1BGHHFHFHFGEBGGGHGGGGGHHC?EGEEFEHGHHFHB4BGFH333BGE3F3F4EFBFHH4</<E/?3?B3?333B
@M02034:409:000000000-BFKT7:1:1101:19840:26498 1:N:0:29
AAAGTCGAGGTGCCTAAAGTGGCAACCCAGACTGCGCCTCATGTTGGGGGTGTAGAGCTTCCTGGAGCCGCATGGCGTTC
+
BBCCCFCCDDBCGGGGGGGGGGGHHHHGGHHGHHCEFGG2BDGHFDAAE0EAE3D55@@F5FG532BBE/E/?A11>?EA
@M02034:409:000000000-BFKT7:1:1101:18089:26500 1:N:0:29
AAAGTCGAGGTGCCTAAAGTGGCAACCCAGACTGGGGTTGGGGTTGGTGGTGTAGAGCTTCCTGTAGCCGCATGGCGTTCGTACTTAAATATGGAACTAACCATTCCAATTTTCGCTGTCTCTTATACACATCTCGAGCCCACGAGACGG
+
AAAAAFAADD>AGGGFGGGFGFGHHHHGGGHGHHHHGEEEFGGEFGGEFGEFFDFGHHHHHHHGBGFFGEGGGFGGGEGGFEGHHHGGHHHHGFFFHFFFHHGHFHHHHHHHHHGGGD?BFFHHFGGHFHHHHHHGFDF@GHGFGGGFG?
@M02034:409:000000000-BFKT7:1:1101:16702:26500 1:N:0:29
AAAGTCGAGGTGCCTAAAGTGGCAACCCAGACTTGTTCTTCGGTTGGTGGTGTAGAGCTTCCTGTAGCCGCATGGCGTTCGTACTTAAATATGGAACTAACCATTCCAATTTTCGCTTCTCTTATACACATCTCCGAGCCCACGAGACGG
+
BBCCAFABDD>AGGGGGGGFGCGFHHHGGGHGHHHHHHHHHHGFGGGFGGEEFFFFHHHHHHHHFGFEGEGFGGGGGEEGFEGHHHHGHHHHHHFFGHHFHHGHHHHGHHHHHHGGGEGHHFFGHHHHHH?GFGHBCGG?FHGGGGGGC?
@M02034:409:000000000-BFKT7:1:1101:18750:26504 1:N:0:29
AAAGTCGAGGTGCCTAAAGTGGCAACCCAGACTCAGAATCAGGTTGGTGGTGTAGAGCTTCCTGTAGCCGCATGGCGTTCGTACTTAAATATGGAACTAACCATTCCAATTTTCGCTGTCTCTTATACACATCTCCGAGCCCACGAGACG
+
ABBABFBBBBAAGGGGGGGGGGGHHHHGGHHGHHHHFFHHHHGHHHGGFGGFHGGFGHHHHGHHGHGHHGGEEFHHGGGGGFHGHHHHHHHHHHGHHHHGHGGHHHHGHHHHHDFGGGGHHHHHFEEFFFHGHHHGFCGCCGHGGGG?DD
@M02034:409:000000000-BFKT7:1:1101:21791:26504 1:N:0:29
AAAGTCGAGGTGCCTAAAGTGGCAACCCAGACTAGTAAGACTGTTGG
+
AAAAAF1A>11>BFG1GBGGFAE0FGF0F0AAEGHHHF1BGG1FG1A
@M02034:409:000000000-BFKT7:1:1101:19740:26504 1:N:0:29
AAAGTCGAGGTGCCTAAAGTGGCAACCCAGACTGATAAGCGGGTTGGTGGTGTAGAGCTTCCTGTAGCCGCATGGCGTTCGTACTTAAATATGGAACTAACCATTCCAATTTTCGCTGTCTCTTATACACATCTCCGAGCCCACGAGACG
+
BCCCCFCCCCCCGGGGGGGGGGGHHHHGGHHGHHHHHHHHGGGFGGGEFGFGHHHGHHHHHHHHHHHHHEGFGGHHGGGGGGHHHHHHHHHHHHGHHHHHHHGHHHHHHHHHHHGGGGGGHHHHHHHHGHHHGHHHGGGGGGHGGGGGGG
@M02034:409:000000000-BFKT7:1:1101:21910:26509 1:N:0:29
AAAGTCGAGGTGCCTAAAGTGGCAACCCAGACTCCGCATACGGTTGGTGGTGTAGAGCTTCCTGTAGCCGCATGGCGTTCGTACTTAAATATGGAACTAACCATTCCAATTTTCGCTGTCTCTTATACACATCTCCGAGCCCACGAGAC
+
BBBBBFABDBBBGGGGGFGFGGGHHHHGGGHGHHHGFCEGHHGHGGGDFDEFGFGFHEGHFFHHGDGBGAF?EFHFGGGGGGCCFHHFFGFHHHBGGGHFEF3FGFHFHFGHH4EFFCCBDFGGDGGDHBGGHHH2C/BCC<GFCC<.E
@M02034:409:000000000-BFKT7:1:1101:17572:26519 1:N:0:29
AAAGTCGAGGTGCCTAAAGTGGCAACCCAGACTAAGACTAGGGTTGGTGGTGTAGAGCTTCCTGTAGCCGCATGGCGTTCGTACTTAAATATGGAACTAACCATTCCAATTTTCGCTGTCTCTTATACACATCTCCGAGCCCACGAGACG
+
BBCBBFBBBB>>FGGGGGGFFFGHHHHGGHHGG33B33BBEFEBGFGAFEBFFGFFHHHHHHHFBFFGGEEEGGGGFBEFFEEEHHGHFHFFGFEECGGHHFHG3GHHFHHBHHGGGEEGHBHHHHHHGHHGHHHHACCC@FGGCGCFG?
@M02034:409:000000000-BFKT7:1:1101:9986:26520 1:N:0:29
AAAGTCGAGGTGCCTAAAGTGGCAACCCAGACTCAGCCGAATGTTGGTGGTGTAGAGCTTCCTGTAGCCGCATGGCGTTCGTACTTAAATATGGAACTAACCATTCCAATTTTCGCTGTCTCTTATACACATCTC
+
AABBAFABBDABGGGGB4EDGGGHHHHGGHHFHFHHHHGFGGHHHHGGGGFGHFHEFHHHHHHHGHHHGGG>EEHHGGGGGEHHHHHGBGFHHGFHHHHCHHHGHHGHHHGHHHFGGGGHHHHHFHHHDCDFFGH
@M02034:409:000000000-BFKT7:1:1101:9983:26540 1:N:0:29
AAAGTCGAGGTGCCTAAAGTGGCAACCCAGACTCAGCCGAATGTTGGTGGTGTAGAGCTTCCTGTAGCCGCATGGCGTTCGTACTTAAATATGGAACTAACCATTCCAATTTTCGCTGTCTCTTATACACATCTCCGAGCCCACGAGAC
+
ABAAAFABCDBCGGGGGGGGGGGHHHHGGHHGHF3GCGE2FFGHHHHEFFEGHHHHHHHHHHHGGH5GHGGEEDGHEGGGGGGHHH4FGHFHGGGHHHGFGFEGHHGHHGGFBFEEEGGHHHHHHHHHHH2GGDFFG/<?CFHFCGCDG
@M02034:409:000000000-BFKT7:1:1101:11701:26541 1:N:0:29
AAAGTCGAGGTGCCTAAAGTGGCAACCCAGACTAAGAATAATGTTGGTGGTGTAGAGCTTCCTGTAGCCGCATGGCGTTCGTACTTAAATATGGAACTAACCATTCCAATTTTCGCTGTCTCTTATACACATCTCCGAGCCCACGAGACG
+
ABABBFCCCCCCGGGGGGGGGGGHHHHGGHHGHHHHHHHHHHHHHHHGGGEGHHHHHHHHHHHHGHHHGGGGGGHHGGGGGGHHHHHGFHGHHHGFHHHHHHFHHHHHHHHHHHGGGGGGHHHHFHGHHHFHHHHHFCDCGGHGGFGGGG
@M02034:409:000000000-BFKT7:1:1101:11586:26582 1:N:0:29
AAAGTCGAGGTGCCTAAAGTGGCAACCCAGACTCAGGAGAGGGTTGGTGGTGTAGAGCTTCCTGTAGCCGCATGGCGTTCGTACTTAAATATGGAACTAACCATTCCAATTTTCGCTGTCTCTTATACACATCTCCGAGCCCACGAGAC
+
ABCCBFABCBBCGGGGGGGGGGGHHHHGGHHGHC3F33F22AEEHGGGFFEEHHHHFHHHHHHHGHHGHGGCEGHHGGGGGGHHHHHHHHHHHHGFHHHHHHHHHGHHHHHHHHGGGGGHFFFHFHHHFHHHHHFGE/CCFGHGGFGGG
@M02034:409:000000000-BFKT7:1:1101:23319:26583 1:N:0:29
AAAGTCGAGGTGCCTAAAGTGGCAACCCAGACTAAGGAGGGGGTTGAGGGTGTAGAGCTTGCTG
+
ABBBBFBBDDAAGFGGGGFGGGGFHHFEGGD2FG33F3BEE2EFEE33A1EF03D555@B3?B5
@M02034:409:000000000-BFKT7:1:1101:11107:26587 1:N:0:29
AAAGTCGAGGTGCCTAAAGTGGCAACCCAGACTAATACGAAGGTTGGTGGTGTAGAGCTTCCTGTAGCCGCATGGCGTTCGTACTTAAATATGGAACTAACCATTCCAATTTTCGCTGTCTCTTATACACATCTCCGAGCCCACGAGAC
+
AAAAAFAADD>AFFGGGGGGGFGHHHHGFEFGHHHFGHHGHGFHHHEEFEAFHHHHHHHHHHHGHHHHHGGGEGHHGGGGGGHHHHGGHHHHHHHHHHHGHHHHHHHHHHHHHHGGGGGHGFHHHGFHGHHHHHHHG/C@DGHGCGCGG
@M02034:409:000000000-BFKT7:1:1101:17115:26590 1:N:0:29
AAAGTCGAGGTGCCTAAAGTGGCAACCCAGACTACGACGACGGTTGGTGGTGTAGAGCTTCCTGTAGCCGCATGGCGTTCGTACTTAAATATGGAACTAACCATTCCAATTTTCGCTGTCTCTTATACACATCTCCGAGCCCACGAGAC
+
BBCBAFBBBB>AGGGGGGGFGGGHHHHGGHHGHHGGGGFCAGGGGGGFFFEFGHHGHHHHHHHHFGFGHGGFGGGHGEEGGFGHHHHHHHHHHGFHHHHGHHGHHHHHHHHHHHGGGD<GHHHHFHHHGHHGHHHHDCCGGGHGGGCGG
@M02034:409:000000000-BFKT7:1:1101:16627:26591 1:N:0:29
AAAGTCGAGGTGCCTAAAGTGGCAACCCAGACTTTGAAGGGGGTTGGTGGTGTAGAGCTTCCTGTAGCCGCATGGCGTTCGTACTTAAATATGGAACTAACCATTCCAATTTTCGCTGTCTCTTATACACATCTCCGAGCCCACGAGACG
+
AABAAFAAD@>>BGGGGGFAFCFHFHHDGGGGHHHHHHFGGGGEFGGEFFEFFFGFHGHHHHHGBGFFFEECGEGFE?EFE?CFHHHFHHHGFFGBGFGFGGFHFHGHHHHHHGGGGD?FGDHHFHHGFGGGFHGH?@F/CFCFCFCAEC
@M02034:409:000000000-BFKT7:1:1101:11092:26602 1:N:0:29
AAAGTCGAGGTGCCTAAAGTGGCAACCCAGACTAATACGAAGGTTGGTGGTGTAGAGCTTCCTGTAGCCGCATGGCGTTCGTACTTAAATATGGAACTAACCATTCCAATTTTCGCTGTCTCTTATACACATCTCCGAGCCCACGAGACG
+
AACBBFCCCCBBGGGGGBGFGGGHHDFGGHHFHHHHHHFFFEFFHHGEFEAFFGGHGGHHHHHHFGGGHEEEFGHHGGGGGGHHHHFGHHHHHHHHGGGFHHFHHGHHHHHHHFFFGGFFFHHHDHHDFBBHCFB??<B>BEGGGGGGDD
@M02034:409:000000000-BFKT7:1:1101:16558:26603 1:N:0:29
AAAGTCGAGGTGCCTAAAGTGGCAACCCAGACTACGACTAATGTTG
+
AABBAFAAD@AAGGGGGGGGFFGFHHHGGHHGHB3A2B22BFGH55
@M02034:409:000000000-BFKT7:1:1101:19103:26608 1:N:0:29
AAAGTCGAGGTGCCTAAAGTGGCAACCCAGACTACGAAGAGTGTTGGTGGTGTAGAGCTTCCTGTAGCCGCATGGCGTTCGTACTTAAATATGGAACTAACCATTCCAATTTTCGCTGTCTCTTATACACATCTCCGAGCCCACGAGACG
+
AABBBFAABBBCGGGGGGGGGGGHHHHGGHHGGHHGGFGGHGHHHHHGGGGGHHHHGHHHHHHHHHHHHGGGGGHGGGGGGGHHHHEGHHHHHFFHHHHHHHFHHHHHHHHHHHEGGEGFHHHHFHGHGGHHHFHHGGDGGGHFGGG?D?
@M02034:409:000000000-BFKT7:1:1101:13347:26609 1:N:0:29
AAAGTCGAGGTGCCTAAAGTGGCAACCCAGACTCAGCAGAATGTTGGTGGTGTAGAGCTTCCTGTAGCCGCATGGCGTTCGTACTTAAATATGGAACTAACCATTCCAATTTTCGCTGTCTCTTATACACATCCCGAGCCCACGAGACGG
+
BCCCCFCBCCBCGGGGGGFGGGGHHHHGGGHGHHHHHFHHHHHHHHGFFGAFHHHHHHHHHHHHBFFGGEEEGEFGFEEGGEGHHHHFHHHHFHHFHFHFGHFHHHHGHHGHHHGGD??B4DHHHHFGFGHHGHHDD@DCFHGGGGGGD?
@M02034:409:000000000-BFKT7:1:1101:9912:26615 1:N:0:29
AAAGTCGAGGTGCCTAAAGTGGCAACCCAGACTAATTCGAATGTTGGTGGTGTAGAGCTTCCTGTAGCCGCATGGCGTTCGTACTTAAATATGGAACTAACCATTCCAATTTTCGCTGTCTCTTATACACATCTCCGAGCCCACGAGACG
+
CABCCFCCCCCCGGGGGGGGGGGHHHHGGHHGHHHHHHGHHHHHHHGGFGEFHHHGHHHHHHHHHHHHHFFEEGHHGGGGGGHHHHHHHHHHHGGGHHHGHHGHHHHHHHHHHHGGGGGHHHHHHHGHHHFHHHHHFCGGGGHGGGGGGG
@M02034:409:000000000-BFKT7:1:1101:19110:26625 1:N:0:29
AAAGTCGAGGTGCCTAAAGTGGCAACCCAGACT
+
CCCCBFCCCCCCGGGGGGGGGGGHHHHGGHHGH
@M02034:409:000000000-BFKT7:1:1101:8525:26625 1:N:0:29
CAAGTCGAGGTGCCTAAAGTGGCAACCCAGACTAGTGATAAGGTTGGTGGTGTAGAGCTTCCTGTAGCCGCATGGCGTTCGTACTTAAATATGGAACTAACCATTCCAATTTTCGCTGTCTCTTATACACATCTCCGAGCCCACGAG
+
>ABBBFBBBBBBGGGGGGGGGGGGHHHGGHHGHHHFGDGHFHHHHFEEFGGGHGG5FA3GGHHHHFFEHFGEEEFGEEEFE?FFFGHHHFGGHF3BFFHHFH?FFGHG4BFGEB@<EEEH4BF44?FFFFBCF3GBC<BCGGHG//A
@M02034:409:000000000-BFKT7:1:1101:20591:26626 1:N:0:29
AAAGTCGAGGTGCCTAAAGTGGCAACCCAGACTACTCCGCCTGTTGG
+
BCCCCFCCCCCCGGGGGGGGGGGHGHHGGHAAAFGGCEEAEFD35GF
@M02034:409:000000000-BFKT7:1:1101:15153:26628 1:N:0:29
AAAGTCGAGGTGCCTAAAGTGGCAACCCAGACTAATGCTTCTGTTGGTGGTGTAGAGCTTCCTGTAGCCGCATGGCGTTCGTACTTAAATATGGAACTACCATTCCAATTTTCGCTGTCTCTTATACACATCTCCGAGCCCACGAGACG
+
AAB@>FAADD>AGGGGGGGBGBFHHHHGGGHGHGFBGHGHFHFGHHGAFEFEFFFEGFGHHHHHFGFFGEGEGEEFFBEFE?FGHHHHHHGFFEBDFGHFHFDGHHHEHHHHHE?E?<BFHFGFFHGH3F2G?BB?<<CD/FFDGGDAA
@M02034:409:000000000-BFKT7:1:1101:9913:26635 1:N:0:29
AAAGTCGAGGTGCCTAAAGTGGCAACCCCGACTAATTCGAATGTTGGTGGGGTAGAGCTTCCTGTAGCCGC
+
>>>11DA?DA111CG1ABBAFGECAA0E0AE0AA112DA2BGC1B2CAF?//BAA1DDEGFBFF1@@DFB>
@M02034:409:000000000-BFKT7:1:1101:14223:26639 1:N:0:29
AAAGTCGAGGTGCCTAAAGTGGCAACCCAGACTCCGAATCGGGTTGGTGGTGTAGAGCTTCCTGTAGCCGCATGGCGTTCGTACTTAAATATGGAACTAACCATTCCAATTTTCGCTGTCTCTTATACACATCCCGAGCCCACGAGAC
+
AAAA>FAADD>AFGGGCFFAFCFCGGGGFHHGHHHGEGGGHGGGGG?AFEECBEGEGHHHHHHHFGHHEFGGGGEHGEFGGEFHHHHHHHHEGFFFHGGHFHDFGHHFGHHHHHGGGGEGFGFHGHEFHHGFFHHDDCCDECF@CFGG
@M02034:409:000000000-BFKT7:1:1101:12431:26643 1:N:0:29
AAAGTCGAGGTGCCTAAAGTGGCAACCCAGACTAAGAATCAGGTTGGTGGTGTAGAGCTTCCTGTAGCCGCATGGCGTTCGTACTTAAATATGGAACTAACCATTCCAATTTTCGCTGTCTCTTATACACATCTCCGAGCCCACGAGACG
+
AABAAFBBDDAAGGGGGGGGFGFHHGHGGHHGHHHHHHGHHHCGGF?EFEEFHHHFHHHHHHHHHHHHHGGCGGHGGGGGGFFHHHHHHHHHHHGFHHHHHHFHBHHGHHHHHHEGGGEFEHHHGHDHFFFFFFHHG@CCBGGE?FGGGA
@M02034:409:000000000-BFKT7:1:1101:11427:26644 1:N:0:29
AAAGTCGAGGTGCCTAAAGTGGCAACCCAGACTGGGAAGGGGGTTGGTGGTGTAGAGCTTCCTGTAGCCGCATGGCGTTCGTACTTAAATATGGAACTAACCATTCCAATTTTCGCTGTCTCTTATACACATCTCCGAGCCCACGAGACG
+
BBCBCFCCCCCCGGGGGGGGGGGHHCHGDHHGGFHGGFEGGGGGGGGGFGEFHFHEGDGHHHHHHHGFFEE>EGHGGGGEFEGEGHGFFHGHHHEGHGBHGEHGHGFFGHFHGG@GGDCDFBFF>FFGH2<CCDGBC/<CGGHGGGF.CD
@M02034:409:000000000-BFKT7:1:1101:22626:26646 1:N:0:29
AAAGTCGAGGTGCCTAAAGTGGCAACCCAGACTGCGAATGATGTTG
+
CCCCCFCBCCCCGGGGGGGGGGGHHHHGGH2AF3BA2AA33DDFGH
@M02034:409:000000000-BFKT7:1:1101:14240:26649 1:N:0:29
AAAGTCGAGGTGCCTAAAGTGGCAACCCAGACTCCGAATCGGGTTGGTGGTGTAGAGCTTCCTGTAGCCGCATGGCGTTCGTACTTAAATATGGAACTAACCATTCCAATTTTCGCTGTCTCTTATACACATCCCGAGCCCACGAGACG
+
AAAA>DAAD@>>BGGFFGF6BBFCFF4EFCHCFHGFFGFFHGGAFEFEAEBABEFDAFFBECDF5BD@@>E?AEFFEB>FEEFHHHFGGHD4?FGDB?EF3FDGBFGGH4BFFF@D/??B?3F3GFFHFHBFH<F?B@B/?/F@DGGD<
@M02034:409:000000000-BFKT7:1:1101:9003:26649 1:N:0:29
AAAGTCGAGGTGCCTAAAGTGGCAACCCAGACTAATAATCAGGTTGGTGGTGTAGAGCTTCCTGTAGCCGCATGGCGTTCGTACTTAAATATGGAACTAACCATTCCAATTTTCGCTGTCTCTTATACACATCTCCGAGCCCACGAGACG
+
AAABBFAADBBBGGGGGGGGGGGHHEHGGHHGFGHHGHHHHFHHHHGEGGGFHHHHHHHFHHHHGHHHHGGEFGHHGFGGGFHHHHHHHHHGGHHHHHGGHHBGHFHHFFFHHHEGGGGHHHHHFHDHFHGHHHHGGDCGDGHG?CFDGA
@M02034:409:000000000-BFKT7:1:1101:16452:26653 1:N:0:29
AAAGTCGAGGTGCCTAAAGTGGCAACCCAGACTAATCAGAATGTTGGGGGTGTAGAGCTCCCTGTAG
+
AAAB>FAADD>AGGGGGGGGFFGHHHHGGGHA333GFAFF5FGF5D222AE?03B555B33B2F355
@M02034:409:000000000-BFKT7:1:1101:9839:26669 1:N:0:29
AAAGTCGAGGTGCCTAAAGTGGCAACCCAGACTAATAAGAAGGTTGGTGGTGTAGAGCTTCCTGTAGCCGCATGGCGTTCGTACTTAAATATGGAACTAACCATTCCAATTTTCGCTGTCTCTTATACACATCTCCGAGCCCACGAGACG
+
CBCCCFCCCBCBGGGGGGGGGGGHHHHGGHHGHHHHHHHHHHHHHHGGGGGFHGHGGGHHHHHHHHHHHEEEEGHHGGGGGGHHHHFHHGHHHHFHHGHHHFHHHHHHHGHHHFEGGGGGHHHHHHHHHHHHGHHHGBDGGACFFGGGGG
@M02034:409:000000000-BFKT7:1:1101:17422:26671 1:N:0:29
AAAGTCGAGGTGCCTAAAGTGGCAACCCAGACTGGTAATCGGGTTGGTGGTGTAGAGCTTCCTGTAGCCGCATGGCGTTCGTACTTAAATATGGAACTAACCATTCCAATTTTCGCTGTCTCTTATACACATCTCCGAGCCCACGAGACG
+
AABBAFABBDAAGGGGGGGGFFGHHHHGGGHDFHHHGHHGGGGBFGGEFGGEGFHFHHHHHHHH5BEFGFGCGGGHGEEGGDFHEHHHHHHBGFBBFHFFGGGHGDGBEHHHHHGGGGEHHBDFBFHHDGFHHHHHG/<BDCFFCCCGGC
@M02034:409:000000000-BFKT7:1:1101:9004:26673 1:N:0:29
AAAGTCGAGGTGCCTAACGTGGCAACCCAGACTAATAATCAGGTTGGTGGTGTAGAGCTTCCTGTAGCCGCATGGCGTTCG
+
1>AAAFAADD>ABGGBF1AFCFGHFF0ECCEF1GFDBDG2DFG1FGAEEFEFGFD2DFGH1GFGBGGFEE/EEEEFEAEGE
@M02034:409:000000000-BFKT7:1:1101:7898:26686 1:N:0:29
AAAGTCGAGGTGCCTAAAGTGGCAACCCAGACTACTAGTCCGGTTGGTGGTGTAGAGCTTCCTGTAGCCGCATGGCGTTCGTACTTAAATATGGAACTAACCATTCCAATTTTCGCTGTCTCTTATACACATCTCCGAGCCCACGAGACG
+
>33>3B>>>>>>BBGGGGGGGGGGHHHGGHGGHGHHHHGHGGGGGGGGGGGFHHH5GHHHHGHHHHHGGGGFEGGHGGGGGGGHHHHGHHHHHGBFFHHGHGHGHHGGFHFHHHGGGGEFFHHHFG3FFFFHHHGHG/BCFGHGGGCGGD
@M02034:409:000000000-BFKT7:1:1101:15481:26687 1:N:0:29
AAAGTCGAGGTGCCTAAAGTGGCAACCCAGACTAGTACTCATGTTGGTGGTGTAGAGCTTCCTGTAGCCGCATGGCGTTCGTACTTAAATATGGAACTAACCATTCCAATTTTCGCTGTCTCTTATACACATCTCCGAGCCCACGAGACG
+
AABB>DAADD>>GGGGGGFBFCGHGHHGGGHGHHHHGHHHHHHHHHHEFFFFGHFFHGHHHHHHBEFFHFGEFFGFGEEFGEFHHHHHHHBGGFFFGHHHHHGHHHHFHHHFHGGGGCEGFBHHHHHGGHGGHHHHABCCGGEECGCGGF
@M02034:409:000000000-BFKT7:1:1101:18781:26696 1:N:0:29
AAAGTCGAGGTGCCTAAAGTGGCAACCCAGACTGATCGGCCTGTTGGTGGTGTAGAGCTTCCTGTAGCCGCATGGCGTTCGTACTTAAATATGGAACTAACCATTCCAATTTTCGCTGTCTCTTATACACATCTCCGAGCCCACGAGACG
+
CCCCBFCCCCCCGGGGGGGGGGGHHHHGGHHGHHHHHGGGGGGHHHHFFGEFGHHHHHHHHHHHHHGGHGGGGGHHGGGGGGHHHHHHFHHHHHGHHHHGHHHHHHGHHHHHHHGGGGGHHHHHHHHHHHHHHHHHGGGGGGHGGGGGGG
@M02034:409:000000000-BFKT7:1:1101:20290:26708 1:N:0:29
AAAGTCGAGGTGCCTAAAGTGGCAACCCAGACTAAGGAGCATGTTGGTGGTGTAGAGCTTCCTGTAGCCGCATGGCGTTCGTACTTAAATATGGAACTAACCATTCCAATTTTCGCTGTCTCTTATACACATCTCCGAGCCCACGAGACG
+
BABBBFBBBBBBGGGGFGGGGGGHHHHGGGHGHHHHHHHGHHHHHHHEFGAFHHHHGHHHHHHHHHHFHEEEEEHGGECEEEHHGHDFFHHFHHGHGHGFGG3FFHEHFGHHHHGDEFEGHFHHHHHHHHHHFHGBC@DDGGGFGGGDGG
@M02034:409:000000000-BFKT7:1:1101:12197:26713 1:N:0:29
AAAGTCGAGGTGCCTAAAGTGGCAACCCAGACTGTGACGTGGGTTGGTGGTGTAGAGCTTCCTGTAGCCGCATGGCGTTCGTACTTAAATATGGAACTAACCATTCCAATTTTCGCTGTCTCTTATACACATCTCCGAGCCCACGAGACG
+
CCDDCFCCCCCCGGGGGGGGGGGHHHHGGHHGHHHHHHGCFDGFGGGEFEBFGGHGFGHHHHHHGHHHHGFEGGHHGGGGGGFHGHGFHHHHHHFFGHFGHHHHEGFHHHHHHFGGGGFFFHHHDHFHFHEHHHFEC/CBGGHGF@CDGG
@M02034:409:000000000-BFKT7:1:1101:14740:26724 1:N:0:29
AAAGTCGAGGTGCCTAAAGTGGCAACCCAGACTCAGAATACTGTTGGTGGTGTAGAGCTTCCTGTAGCCGCATGGC
+
AABBAFAADA>>GGGGGFFGGGGHHHHGGHF2BEEEFFBDBGBB5BA2A2EAA3BD5AFE5FEFAAA5BEEAE11G
@M02034:409:000000000-BFKT7:1:1101:14758:26725 1:N:0:29
AAAGTCGAGGTGCCTAAAGTGGCAACCCAGACTCAGAATACTGTTGGTGGTGTAGAGCTTCCTGTAGCCGCATGGCGTTCGTACTTAAATATGGAACTAACCATTCCAATTTTCGCTGTCTCTTATACACATCTCCG
+
>AA?3BAA>22>AEGGGGFBB4EGCFGDFAAFGGHBDGDFHBD5DFFAFEAFGHFDFHFFAGFH5GFHHGEEEEFG0BEFEE2F1EGHF4B4FBFHHFGGCFGH3BGFGH34?B//EA/B?4FGFHFFHHBBGBGED
@M02034:409:000000000-BFKT7:1:1101:16796:26730 1:N:0:29
AAAGTCGAGGTGCCTAAAGTGGCAACCCAGACTGGTAGTGAGGTTGGTGGTGTAGAGCTTCCTGTAGCCGCATGGCGTTCGTACTTAAATATGGAACTAACCATTCCAATTTTCGCTGTCTCTTATACACATCTCCGAGCCCACGAGACG
+
AAAAAFAAAD2>BGGFGGFFGFFGHHGGGHHGHGFBGHBFFFHBGHGBFEBFFGFGHHHHHHHHFGFGGEFGGGFGEEEFEBFAGHHFHHHHFGFBGHGFGHFHGHFHHFHHHHGDFG?FFEFDBFFHFGFFGFGFDDGGGFFGGG??C?
@M02034:409:000000000-BFKT7:1:1101:18856:26733 1:N:0:29
AAAGTCGAGGTGCCTAAAGTGGCAACCCAGACTCCTCCGCCTGTTGGTGGTGTAGAGCTTCCTGTAGCCGCATGGCGTTCGTACTTAAATATGGAACTAACCATTCCAATTTTCGCTGTCTCTTATACACATCTCCGAGCCCACGAGACG
+
BABBAFBBDDAAGGGGFGDGFFEHHHHGGCGGHHHHHHGGGGHHHEEEFGEFHGHGHHHFHFHHGFHGHGGEGGHHGGCEGEFHHHFGDFGHHGHHGHHHHHHHHHGHHHHHHHGGGGGHHGHHHHFHGBHHHHEH/@?@DGGGGGGGGF
@M02034:409:000000000-BFKT7:1:1101:15732:26744 1:N:0:29
AAAGTCGAGGTGCCTAAAGTGGCAACCCAGACTCAGAATAAGGTTGGTGGTGCAGAGCTTCCTGTAGCCGCATGGCG
+
AABA3DAADD>>GGGGGGGFEFGHHHHGGHH23FBFDDGDDGHG3F222AE133D513B35BBG5555ABE0F?11>
@M02034:409:000000000-BFKT7:1:1101:20476:26748 1:N:0:29
AAAGTCGAGGTGCCTAAAGTGGCAACCCAGACTGGGAATAATGTTGGTGGTGTAGAGCTTCCTGTAGCCGCATGGCGTTCGTACTTAAATATGGAACTAACCATTCCAATTTTCGCTGTCTCTTATACCATCCCGAGCCCACGAGACTC
+
CCCCCFCCCCBCGGGGGGGGGGGHHHHGGHHGHHHGGHHHGHHHHHHGGGGFGGHFGHHHHHHHHHHGHGGEFGHHGGGGGFHHHHHHHHHHHHEFHHGHGHFGHHHEHGFHHGGGGGGHFHHHFHHHHBHHHHGGGGGGEFGGGGGHG
@M02034:409:000000000-BFKT7:1:1101:12214:26754 1:N:0:29
AAAGTCGAGGTGCCTAAAGTGGCAACCCAGACTCAGATGCAGGTTGGTGGTGTAGAGCTTCCTGTAGCCGCATGGCGTTCGTACTTAAATATGGAACTAACCATTCCAATTTTCGCTGTCTCTTATACACATCTCCGAGCCCACGAGACG
+
BBBCBFCCBBBBGGGGGGGEGGGHHGHGGHHGHHFGHFGHFHFAGHEAFEEFFGGEABFGHHHHHFFFEEGFGGHHFGGGGEHHFHGHHHHHHGEBGHB@CGBGHDFHHHHHHHGGGDFGHHHHFHHHFBDHHHFHDCCCCFHFCFCCDD
@M02034:409:000000000-BFKT7:1:1101:10593:26755 1:N:0:29
AAAGTCGAGGTGCCTAAAGTGGCAACCCAGACTGGTAATCCTGTTGGTGGTGTAGAGCTTCCTGTAGCCGCATGGCGTTCGTACTTAAATATGGAACTAACCATTCCAATTTTCGCTGTCTCTTATACACATCTCCGAGCCCACGAGACG
+
CCCCCFCCCCCCGGGGGGGGGGGGHHHGGHGFHHE5GHHHHHHHHHGGGGGGHHHHGHHHHHHHHGHGHGGGGGHHGGGGGGHGHHFHHHDFGHGFHGHHHHGHHHHHHGHHHHCGGGGGFFHHHHHHFGFHHHHHGFGCGGHGGGGGGD
@M02034:409:000000000-BFKT7:1:1101:15858:26758 1:N:0:29
AAAGTCGAGGTGCCTAAAGTGGCAACCCAGACTGATAGTCGTGTTGGTGGTGTAGAGCTTCCTGTAGCCGCATGGCGTTCGTACTTAAATATGGAACTAACCATTCCAATTTTCGCTGTCTCTTATACACATCTCCGAGCCCACGAGACG
+
ABBBAFAA@@>>CGGGGGGFGFGFGGHGGGHGFHHHFDDGEFGHHHHGFGEFFGFFHHHHHHHHFFFHHGGGGGGHG>EGFBEGHHHHHHFGHGGGHGHFHHGHFHHGHHHFHHGGGG?GHHFHHHHHGHFGHHGHDCGCGFHGCGFFGC
@M02034:409:000000000-BFKT7:1:1101:16842:26762 1:N:0:29
AAAGTCGAGGTGCCTAAAGTGGCAACCCAGACGCGTGAGGGTGTTGGGG
+
BBCCAFBAD@>AGGGGGGGGFFFFHHGGEEHA22AEE2EGEB10BG10A
@M02034:409:000000000-BFKT7:1:1101:20585:26785 1:N:0:29
AAAGTCGAGGTGCCTAAAGTGGCAACCCAGACTACTACGACTGTTGGTGGTGTAGAGCTTCCTGTAGCCGCATGGCGTTCGTACTTAAATATGGAACTAACCATTCCAATTTTCGCTGTCTCTTATACACATCTCCGAGCCCACGAGACG
+
BABCBFBBCBABGGGGFFGGGGGHHHGGGHHGHHHHHHGGGGGHHHHGFGEFFGHGHHHHHHHHHHHGHGGGGGHAEFGGGFHEGGFFHHHHHGGGHHFHGGDGFHHHHHHHHFGEGGGGHHHHHHFHFHDCGGG2ECGGCFGFGGGGGF
@M02034:409:000000000-BFKT7:1:1101:11488:26790 1:N:0:29
AAAGTCGAGGTGCCTAAAGTGGCAACCCAGACTCCTAATCGTGTTGGTGGTGTAGAGCTTCCTGTAGCCGCATGGCGTTCGTACTTAAATATGGAACTAACCATTCCAATTTTCGCTGTCTCTTATACACATCTCCGAGCCCACGAGACG
+
AAA1AFAA@@A11BBFGFG3FFFHH0FEGHH0FHHGHHHHGGCGHFGAFCAFEGHHHHHHHFHHHGGGHE?E>EHAEEEFEACGFGB1GH2GHE1@GGD1FA1BFDDFGGEHHHGCEEEGFHGHGGGGGCGGFDF<EB/@CFHA@C@/CC
@M02034:409:000000000-BFKT7:1:1101:15911:26790 1:N:0:29
AAAGTCGAGGTGCCTAAAGTGGCAACCCAGACTGGGAATAATGTTGGTGGTGTAGAGCTTCCTGTAGCCGCATGGCGTTCGTACTTAAATATGGAACTAACCATTCCAATTTTCGCTGTCTCTTATACACATCTCCGAGCCCACGAGACG
+
AABBAFAADD>AGGGFGGGBFFGHGHHGGGHGHHHHHHHHHHGFGHHEFEEFGFHFHHHHHHHHBEGGHGGGGFFGGEFGFBFGHHHHHHGGHGFFGHHGGHFHFHHGHHHGHHGGGGEGHHHHHHHHHHHFHHHECCCCFECFGGGGGC
@M02034:409:000000000-BFKT7:1:1101:18546:26807 1:N:0:29
AAAGTCGAGGTGCCTAAAGTGGCAACCCAGACTCATCCTCAGGTTGGTGGTGTAGAGCTTCCTGTAGCCGCATGGCGTTCGTACTTAAATATGGAACTAACCATTCCAATTTTCGCTGTCTCTTATACACATCTCCGAGCCCACGAGACG
+
AABBAFBBCCCCGGGGGGGGGGGHHHHGGHHGHHHHHHHHGHHHHHGFFGGGHHHGGHHHHHHHHHHHHGGGGGHHGGGGGGHHHHHHHHHHHHFHHHHHHHHHHHGHHHHHHGGGGGGHHHHHHHGHHGGHHHHFGCGCGGHGGGGGGG
@M02034:409:000000000-BFKT7:1:1101:23092:26815 1:N:0:29
AAAGTCGAGGTGCCTAAAGTGGCAACCCAGACTGCGAATCAGGTTGGTGGTGTAGAGCTTCCTGTAGCCGCATGGCGTTCGTACTTAAATATGGAACTAACCATTCCAATTTTCGCTGTCTCTTATACACATCTCCGAGCCCACGAGACG
+
BCBBCFCCCCBCGGGGGGGGGGGGHHHGGHHGHHHGFGGGHHHHHHGEFGGGHHHFGGHHHHHHHHHHHGGGGGHGGEGFFFGHGHHHHHGHHHFHFHHHHHHHHHHHHHGGHHFEGGGFFHHHFHGGFHHHGHFFECFGCFHGGCCDGG
@M02034:409:000000000-BFKT7:1:1101:14655:26816 1:N:0:29
AAAGTCGAGGTGCCTAAAGTGGCAACCCAGACTGGTGGGGGGGTTGGTGGTGTAGAGCTTCCTGTAGCCGCATGGCGTTCGTACTTAAATATGGAACTAACCATTCCAATTTTCGCTGTCTCTTATACACATCTCCGAGCCCACGAGACG
+
>3A?3DA>3>2>FGBDGGFBGCGFHHFGGHEAEGA52ECGEEC@AC?:AD:CEFFGGGEGGGGG;FFFGGGBFFFFF9BFFA9EFFFFFFEFFFFFFFFFFFFFFFFFFFFFFFFFDD;BFBFFFFBFFFBBFFFFDCCFF?EF;B;DF9
@M02034:409:000000000-BFKT7:1:1101:20571:26847 1:N:0:29
AAAAGTCGAGGTGCCTAAAGTGGCAACCCAGACTCAGCATCCTGTTGGTGGTGTAGAGCTTCCTGTAGCCGCATGGCGTTCGTACTTAAATATGGAACTAACCATTCCAATTTTCGCTGTCTCTTATACACATCTCCGAGCCCACGAGAC
+
BBBBBFF3ADDBGGFGGGFGGGFGHFHHGFGHGHHHHGHGHHHHHHHHEGGGGFHGEFFHHHFGFFHFGGEGCDFCBFGGFFEFFGHHH3FGGHHFG3GHGHHFFFHHHHFGHDD?EEDEBGFFGEHBGFBGFCFHFF@DGGGHCG?CD?
@M02034:409:000000000-BFKT7:1:1101:14690:26860 1:N:0:29
AAAGTCGAGGTGCCTAAAGTGGCAACCCAGACTATGAAGAATGTTGGTGGTGTAGAGCTTCCTGTAGCCGCATGGCGTTCGTACTTAAATATGGAACTAACCATTCCAATTTTCGCTGTCTCTTATACACTCTCCGAGCCCACGAGACG
+
AAAA>FAADD>AGGGFFGGDEFGHHHFEGEHGHHHHHHHHHHHGHHGEFEEFFGFFGGGHHHHGBGGGGEFGGEGHGBEFEEFHHHHHHHGGGGFFGFFFGFFHHHHHHHHFHHGGGGEGHFFHGHHHGH3GBGHA@CCBFGFGGGGGD
@M02034:409:000000000-BFKT7:1:1101:8929:26882 1:N:0:29
AAAGTCGAGGTGCCTAAAGTGGCAACCCAGACTCCTGCGACGGTTGGTGGTGTAGAGCTTCCTGTAGCCGCATGGCGTTCGTACTTAAATAT
+
DCCDDFCCBCCCGGGGGGGGGGGHHHHGGHHGHBAGH3EAA2AFC00EA1B1ABF5B5FE5BEFB5D5@BE/E?11>?>CA??C/BG3B?FD
@M02034:409:000000000-BFKT7:1:1101:20170:26892 1:N:0:29
AAAGTCGAGGTGCCTAAAGTGGCAACCCAGACTGCGGTTAATGTTGGTGGTGTAGAGCTTCCTGTAGCCGCATGGCGTTCGTACTTAAATATGGAACTAACCATTCCAATTTTCGCTGTCTCTTATACACATCTCCGAGCCCACGAGACG
+
BACCAFBBBCCCGGGGGGGGGGFHHHHGGHHGHFG222AEBDFGHGFGGGGGHHHHHHHHHHHHGHHGHGGGGGHGGGGGGGHHHHHDHHHHHHHGHHHHHGHHGHGHHHHHHHGGGEFHGHHGHHHFGHGFGHHHC@DGGGGGGGCGG?
@M02034:409:000000000-BFKT7:1:1101:8940:26896 1:N:0:29
AAAGTCGAGGTGCCTAAAGTGGCAACCCAGACTCCTGCGACGGTTGGTGGTGTAGAGCTTCCTGTAGCCGCATGGCGTTCGTACTTAAATATGGAACTAACCATTCCAATTTTCGCTGTCTCTTATACACATCTCCGAGCCCACGAGACG
+
BBABBFAABBAAFGGGGGGGGGFHFGFEDFFF3FGHHHFGGGGGGGGEBEBFFGHHGDGHH3FGGHHDGE>>EEHCEEFFEEEEEFGBGGBGGFDGEHDCBHHHDG4DDFGHHFDBFGGEFFHHGFGHEF2G2F@@?//<<FEFGCGDFG
@M02034:409:000000000-BFKT7:1:1101:21199:26901 1:N:0:29
AAAGTCGAGGTGCCTAAAGTGGCAACCCAGACTGCGAAGAATGTTGGTGGTGTAGAGCTTCCTGTAGCCGCATGGCGTTCGTACTTAAATATGGAACTAACCATTCCAATTTTCGCTGTCTCTTATACACATCTCCGAGCCCACGAGACG
+
CBCCCFBCCCCCGGGGGGGGGGGHHHHGGHHGHHHGGGGGHGHHHHHGGGGGHHHGHHHHHHHHHHHHHGGEGGHHGGGGGGHHHHHHHHHHHHHHGHGGHHHHHHHHHHHHHHGGGGGFHFHHHHEHFFHGGHFFG@@CGGHGGCGGGG
@M02034:409:000000000-BFKT7:1:1101:19244:26907 1:N:0:29
AAAGTCGAGGTGCCTAAAGTGGCAACCCAGACTCAGCCTCCTGTTGGTGGTGTAGAGCTTCCTGTAGCCGCATGGCGTTCGTACTTAAATATGGAACTAACCATTCCAATTTTCGCTGTCTCTTATACACATCTCCGAGCCCACGAGAC
+
CCCCCFCCBCCCGGGGGGGGGGGHHHHGGHHGHHHHC3FHEFHHHHHFFGGGHGHFHHGHHHHHGHHGHGGEGGHFGGGGGGHHHHHHGHHHHHBGGHFHHHGHHHFHHHHHHHGGGGGHHHHFFHHHFFHHHHHHECDFFGHGGGGDG
@M02034:409:000000000-BFKT7:1:1101:10224:26908 1:N:0:29
AAAGTCGAGGTGCCTAAAGTGGCAACCCAGACTCCTAAGAATGTTGGTGGTGTAGAGC
+
CBCCCFCCCCBCGGGGGGGGGGGHHHHGGHHGHFHHDAF35FHHD52EF2EFE3F555
@M02034:409:000000000-BFKT7:1:1101:20174:26912 1:N:0:29
AAAGTCGAGGTGCCTAAAGTGGCAACCCAGACTGCGGTTAATGTTGGTGGTGTAGAGCTTCCTGTAGCCGCATGGCGTTCGTACTTAAATATGGAACTAACCATTCCAATTTTCGCTGTCTCTTATACACATCTCCGAGCCCACGAGACG
+
AAAAAFCCCBCAGGFGGGFFGGGGHHHGGHHGHHHGGEEGHHHHHHHEFEBFGGHHGHHHHHHHHHHFFEEEEGHHGEGCFGGEGHHHHHHHGHBGGHHHH0EFFHHFHHHHHHGGGGFGHGHHHHHHFHHHHHGGCBDBDFHGC?DAAD
@M02034:409:000000000-BFKT7:1:1101:12089:26919 1:N:0:29
AAAGTCGAGGTGCCTAAAGTGGCAACCCAGACTAATACGTGTGTTGGTGGTGTAGAGCTTCCTGTAGCCGCATGGCGTTCGTACTTAAATATGGAACTAACCATTCCAATTTTCGCTGTCTCTTATACACATCTCC
+
BABBBF@BDDABGGGGGGGGFGGHHHGGGHHAGGFFDDGBFGGHHE22A1EEHFHFFHHHBGHHHBFDFEE0EEHHCAFF1EGHHFHGHHGFHEDEFHHHHFBGHFEGFHHHHHGGG//?FGBFBHFFHBGFHGFF
@M02034:409:000000000-BFKT7:1:1101:10769:26920 1:N:0:29
AAAGTCGAGGTGCCTAAAGTGGCAACCCAGACTGCGGAGAGTGTTGGTGGTGTAGAGCTTCCTGTAGCCGCATGGCGTTCGTACTTAAATATGGAACTAACCATTCCAATTTTCGCTGTCTCTTATACACATCTCCGAGCCCACGAGACG
+
CCCCCFBABCCBGGGGGGGGGGGHHHHGGHHGH33A22AEAFHHFHHGGGGGHHHGHHHHGHGHHBGFFFGEGGHGGGGGGGFHHHGHHHHGHHDBGHGHFFEHHHGFHHHHHHEGGGGHHHHHFHHHHHHGGHHHGFGGGGAFGGGAEA
@M02034:409:000000000-BFKT7:1:1101:20865:26925 1:N:0:29
AAAGTCGAGGTGCCTAAAGTGGCAACCCAGACTGCGAATGGTGTTGGTGGTGTAGAGCTTCCTGTAGCCGCATGGCGTTCGTACTTAAATATGGAACTAACCATTCCAATTTTCGCTGTCTCTTATACACATCTCCGAGCCCACGAGACG
+
CCCCCFCCCCBCGGGGGGGFGGGGHHHGGHHGHHHGGGGHHHHHGHGGGGGGHHHGHHHHHHHHGHHGHGGGGGHHGGGGGGHGHHHHHHHHHHGHHHHGGHFGHFHGHHHHHHGGGGGHHHHHHHFHHHHHHHHHFCDGGGGGGGCDGG
@M02034:409:000000000-BFKT7:1:1101:22631:26926 1:N:0:29
AAAGTCGAGGTGCCTAAAGTGGCAACCCAGACTAAGCCTCCGGTTGGTGGTGTAGAGCTTCCTGTAGCCGCATGGCGTTCGTACTTAAATATGGAACTAACCATTCCAATTTTCGCTGT
+
>3>A353ADDBB4GFFFGEBFGF4FFCEGGD233BFBFG22AFAAAEEFG1FADGAFGHHFGHFGBG5F>>EEEFFEEEFAEB?FGGFDG4FBF3?3B33BF3GHGBB4FFGHBEEG/?
@M02034:409:000000000-BFKT7:1:1101:20613:26929 1:N:0:29
AAAGTCGAGGTGCCTAAAGTGGCAACCCAGACTGGTTCGTATGTTGGTGGTGTAGAGCTTCCTGTAGCCGCATGGCGTTCGTACTTAAATATGGAACTAACCATTCCAATTTTCGCTGTCTCTTATACACATCTCCGAGCCCACGAGACG
+
BBBBBDABBBBBGGGF4BFBGGGFHHH2FHHGHHHHHHGEHHHFHHHEFGEFHGHDGGHHHGHHHFHD3BEEEGHHGGGGGEFHHHHHHGGHHHHDGHHHHHHHHHHEHHHHHHGGGGEGGDGHFHFHFHHHHH1GECCBCFHGGGGGDD
@M02034:409:000000000-BFKT7:1:1101:12106:26933 1:N:0:29
AAAGTCGAGGTGCCTAAAGTGGCAACCCAGACTAATACGAGTGTTGGTGGTGTAGAGCTTCCTGTAGCCGCATGGCGTTCGTACTTAAATATGGAACTAACCATTCCAATTTTCGCTGTCTCTTATACACATCTCCGAGCCCACGAGAC
+
CCCCCFCBCCBCGGGGGGGGGGGHHHHGGHGGHFHHD5G22AFG5GE2AEEEA3F5ADECAF5FFAD5BEF0EEC1>?EFE>C?FDHFBFHFDB33BFFG303BF4FEDGHHDB<FFC?B4BFG?D333BF2GG32?>CGCFHGGGGGF
@M02034:409:000000000-BFKT7:1:1101:11199:26937 1:N:0:29
AAAGTCGAGGTGCCTAAAGTGGCAACCCAGACTCCTCAGACGGTTGGTGGTGTAGAGCTTCCTGTAGCCGCATGGCGTTCGTACTTAAATATGGAACTAACCATTCCAATTTTCGCTGTCTCTTATACACATCTCCGAGCCCACGAGACG
+
BBAABFABDBABGGGGGGGGGGGGHHHGGHHGHHHHHFHHHGGFFEGFFGAFGGHFHHHHHHHHHGHGHGGGFGGGGGGGGGGHHHHHFHGHGHFBGHHHHHGHGHHHFHHHHHGGGGGHHHHHHHHHHHFHHHGGE?CDGGGGGGGFGA
@M02034:409:000000000-BFKT7:1:1101:15719:26938 1:N:0:29
AAAGTCGAGGTGCCTAAAGTGGCAACCCAGACTAGGGGGGG
+
ABBBAFAABDAAGGGGGGGFFFGHHHHGGGHGH333AE2/<
@M02034:409:000000000-BFKT7:1:1101:12282:26944 1:N:0:29
AAAGTCGAGGTGCCTAAAGTGGCAACCCAGACTTGGA
+
BBBABFBBBBABGGGGGGGGGGGFHHHEGHGGH5B3B
@M02034:409:000000000-BFKT7:1:1101:23322:26946 1:N:0:29
AAAGTCGAGGTGCCTAAAGTGGCAACCCAGACTGAGAGGGATGTTGGTGGTGTAGAGCTTCCTGTAGCCGCATGGCGTTCGTACTTAAATATGGAACTAACCATTCCAATTTTCGCTGTCTCTTATACACATCTCCGAGCCCACGAGACG
+
CCCCCFCCCCBBGGGGGGGGGGGHHFHGGHHGHHGHHHGGGHGHHHGGGGGGHHHHHHHHHHHHGHHHHGGGGGHHGGGGGGHHHHHGHHHHHEFHHHHHHHFGHHHHFHHHHHGGGGGHHHHHGHHHHHGHGHHGGCDGGGHGGGGGGG
@M02034:409:000000000-BFKT7:1:1101:14884:26948 1:N:0:29
AAAGTCGAGGTGCCTAAAGTGGCAACCCAGACTAAGCCTAATGTTGGAGGTGTAGAGCTTCCTGTAGCCGCATGGCGTTCGTACTTAAATATGGAACTAACCATACCAATTTTCGCTG
+
>AA?13>>11>>BFDD1EFFE1FEGAGEF0FABF1F0AAAFGDBDFG1BEAFBGFGDFB1DGDF1DFE1A/EEEA0>>/>??0/>EGFF2@2BD1@1@GEB>GG1B0B>11>>FE//E
@M02034:409:000000000-BFKT7:1:1101:16669:26959 1:N:0:29
AAAGTCGAGGTGCCTAAAGTGGCAACCCAGACTTCTACTCCGGTTGGTGGTGTAGAGCTTCCTGTAGCCGCATGGCGTTCGTACTTAAATATGGAACTAACCATTCCAATTTTCGCTGTCTCTTATACACATCTCCGAGCCCACGAGACG
+
AABB>FAAD@>AGGGGGGGDFFGHHHHGGGHGHHHHHHGCHEGEGGGEFGAFFFFGHHHHHHHHBFFFGEFGGGGHGEEFFEGHHHHHHGHHGFFGGHFFHHGHGHHFHHHHHHGGGFEHFGHHFHHHFHHFFHFHBBCCFEHGGGGGGC
@M02034:409:000000000-BFKT7:1:1101:17161:26962 1:N:0:29
AAAGTCGAGGTGCCTAAAGTGGCAACCCAGACTAATCAGAAGGTTGGTGGTGTAGAGCTTCCTGTAGCCGCATGGCGTTCGTACTTAAATATGGAACTAACCATTCCAATTTTCGCTGTCTCTTATACACATCTCCGAGCCCACGAGACG
+
AAAAAFBADD>>GFGFCGFFABFGHHHGGHGCGHHHHHHHHHFBGFFFFGAFHBGFHGFHHHHHGHGHHEGEGGGHGE@FFGGGHHFHHHHHHHGGGFHFEHGHGFHHGGHGGFEEEFFFBGGFFHFFEHHFGHGHC<BBCFGG@ADDGC
@M02034:409:000000000-BFKT7:1:1101:10760:26965 1:N:0:29
AAAGTCGAGGTGCCTAAAGTGGCAACCCAGACTCCGCCTGGTGTTGGTGGTGTAGAGCTTCCTGTAGCCGCATGGCGTTCGTACTTAAATATGGAACTAACCATTCCAATTTTCGCTGTCTCTTATACACATCTCCGAGCCCACGAGACG
+
CCCCCFCCCCCCGGGGGGGGGGGHHHHGGHHGHHHGGGGHHHHHGGHGGGGFGHHEHEHHGHHHHHHHHGGGGGHGGGGGGGFHHHHHHGFGHHEFHHGFFHFGHGGHHHHHHHGGGGGHHHHHHHHHFHGHHHHHGGGGGGHGGGGGGE
@M02034:409:000000000-BFKT7:1:1101:23321:26967 1:N:0:29
AAAGTCGAGGTGCCTAAAGTGGCAACCCAGACTGAGAGGGATGTTGGTGGTGTAGAGCTTCCTGTAGCCGCATGGCGTTCGTACTTAAATATG
+
>3AA>DAADDAA44F5F4FDGGFHHGHGFCABFGHHFHFG2FFEBFHGGGEFHGGBG5GG5FFGHFH5BBE0EEF?E1>1E??FAGF33DFF@
@M02034:409:000000000-BFKT7:1:1101:13625:26968 1:N:0:29
AAAGTCGAGGTGCCTAAAGTGGCAACCCAGACTAGGGAGGAGGTTGGTGGTGTAGAGCTTCCTGTAGCCGCATGGCGTTCGTACTTAAATATGGAACTAACCATTCCAATTTTCGCTGTCTCTTATACACATCTCCGAGCCCACGAGAC
+
ABAAAFABBB>AGGGGGGFBFBFFHHFGGAGFFFFFHFDGGEDAGHGEFEEFGDDDGHFHHHHFBEFGFEGGGEFHEBEFE?FGHHFFHHHGGGFFGGHHHHGHHHGGHHHHHHGGGE?FDFHHFHHFGHHHHHGH<<@BCGFGGGCCE
@M02034:409:000000000-BFKT7:1:1101:16468:26970 1:N:0:29
AAAGTCGAGGTGCCTAAAGTGGCAACCCAGACTAATCATCAGGTTGGTGGTGTAGAGCTTCCTGTAGCCGCATGGCGTTCGTACTTAAATATGGAACTAACCATTCCAATTTTCGCTGTCTCTTATACACATCTCCGAGCCCACGAGACG
+
AAAA3B>A@D>>FFGFFFFBF4FGHHFGFDFBFGFFHH5GGFFGFFFBBEBEBFDBGHHHHHHGAFEDAAEEFEFFE1>FEBGEGHFBHHHGEFDF3EGFFGDGFHHDGHHHHHEFGE?FDEBDBDHGHGHFHFD2<</<BCFE@C@D/A
@M02034:409:000000000-BFKT7:1:1101:19243:26977 1:N:0:29
AAAGTCGAGGTGCCTAAAGTGGCAACCCAGACTCGGAGTGATGTTGGTGGTGTAGAGCTTCCTGTAGCCGCATGGCGTTCGTACTTAAATATGGAACTAACCATTCCAATTTTCGCTGTCTTTATACACATCTCCGAGCCCACGAGACGG
+
CCCCCFBCBCBCGGGGGGGGGGGHHHHGGHHGHHGGGGGGFGHHHHGGGGEFGHHGHHHHHHHHHHHHHGGGFGHHGGGGGGFHHHGGHHHHHHFHHHHHHHHHHHHGBGHHHHGGGGEHHHHFHGFHHFF2GFHGFGGGFFFCFGDDD<
@M02034:409:000000000-BFKT7:1:1101:17176:26978 1:N:0:29
AAAGTCGAGGTGCCTAAAGTGGCAACCCAGACTAATCAGAAGGTTGGTGGTGTAGAGCTTCCTGTAGCCGCATGGCGTTCGTACTTAAATATGGAACTAACCATTCCAATTTTCGCTGTCTCTTATACACATCTCCGAGCCCACGAGACG
+
AABB>FAADD>AGFGGGGFBFFGHHHHGGGGFGHHD3DGGFFHBGGEEFGECBFGFEDDGHHHGBAGFGEGFGEEBEBEGE?GGHFGFHHGGFE@DEGHFFGBGGHHFHHHGHGEGFE<BFDDHFFFBFFGBGHFDB<C/C/?FCCCEG?
@M02034:409:000000000-BFKT7:1:1101:19228:26992 1:N:0:29
AAAGTCGAGGTGCCTAAAGTGGCAACCCAGACTCGGAGTGATGTTGGTGGTGTAGAGCTTCCTGTAGCCGCATGGCGTTCGTACTTAAATATGGAACTAACCATTCCAATTTTCGCTGTCTTTATACACATCTCCGAGCCCACGAGACGG
+
CCCCCFCCCCCCGGGGGGGGGGGHHHHGGHHGHHGEAFGHBFGHDHFAA1EFABF5ADAA5GHHEFF5BEF>EEE1EEEFE?BFFGH3@GHFFD33FGGH30FBBFHEHGDHHHGGFGEFHHHFHFFHHF2GFDDC/C@CGGE</C?FDA
@M02034:409:000000000-BFKT7:1:1101:12376:26993 1:N:0:29
AAAGTCGAGGTGCCTAAAGTGGCAACCCAGACTCCGCCTCAGGTTGGTGGTGTAGAGCTTCCTGTAGCCGCATGGCGTTCGTACTTAAATATGGAACTAACCATTCCAATTTTCGCTGTCTCTTATACACATCTCCGAGCCCACGAGACG
+
AABB>DABBDABGGG5GGGFGFGHHGHGGGHGGHHGGGGGHGHFFFFEFEEFHHFHHHHHHHHHGHHHGGCEFGFGGEGGGFHHHHHHHHHFHFFFFHBGHHGHFHFHHHHHHEEGGGEHHHHHHFFHFHBBGFGGDCFCFAGGGGGGDC
@M02034:409:000000000-BFKT7:1:1101:16331:26998 1:N:0:29
AAAGTCGAGGTGCCTAAAGTGGCAACCCAGACTAAGAATAAGGTTGGTGGTGTAGAGCTTCCTGTAGCCGCATGGCGTTCGTACTTAAATATGGAACTAACCATTCCAATTTTCGCTGTCTCTTATACACATCTCCGAGCCCACGAGACG
+
AAA@>DAA?@>A4FFGGFFBFFGFHHHEGCCFGGAFFGHEGFBGGF?2AEAAFFDAFF3FGEGH5DD5GGE>EEFAEE@EEB2?CBFDHHG4BB3FBGFEGFGHFGHB4GGEHFGCGE<F4?FGFHHFFHDFGGHBAB@CDECFC?C//<
@M02034:409:000000000-BFKT7:1:1101:20320:26999 1:N:0:29
AAAGTCGAGGTGCCTAAAGTGGCAACCCAGACTAGTGCGGGTGTTGGTGGTGTAGAGCTTCCTGTAGCCGCATGGCGTTCGTACTTAAATATGGAACTAACCATTCCAATTTTCGCTGTCTCTTATACACATCTCCGAGCCCACGAGAC
+
AAAABFBADBBBFGGCGGGGGGFHGHHGGHHGGHBGHFGG2EEEGEHGFGEGHHFFBGHHHHHHHEFHHGGEGGGG?AEGGFEHHHFBGHHHGHGFHHHFHHGHFFHFFGHGHE?BFDGFHFHHHHFHFFFFG2@FEC/</FEA??-.<
@M02034:409:000000000-BFKT7:1:1101:13521:27001 1:N:0:29
AAAGTCGAGGTGCCTAAAGTGGCAACCCAGACTGGGGAGCGTGTTGGTGGTGTAGAGCTTCCTGTAGCCGCATGGCGTTCGTACTTAAATATGGAACTAACCATTCCAATTTTCGCTGTCTCTTATACACATCTCCGAGCCCACGAGA
+
ABA@>FAAD@>AGGGGGGFBFBFFFGHGGFGGHHHHGGEEFBEAFAGEFEAFFFFFGHHHHGHFBFDF3?EEGFFGE1>FEEGFHHHHBDFFBF3DFGHGHHEHFHEFHHHHFFGGGG?FGFHHFGBDGHFHFDHB<>@@@/FF@A@A
@M02034:409:000000000-BFKT7:1:1101:16344:27012 1:N:0:29
AAAGTCGAGGTGCCTAAAGTGGCAACCCAGACTAAGAATAAGGTTGGTGGTGTAGAGCTTCCTGTAGCCGCATGGCGTTCGTACTTAAATATGGAACTAACCATTCCAATTTTCGCTGTCTCTTATACACATCTCCGAGCCCACGAGACG
+
ABA?AFAA@@>>BEGGGGFBGBDBFHHFGFDACFHGFFGDFDGBBAFEFDBFAFGBGHFHFHHFBDADFAEGGEFGG?>EEECEHGHHHHGDEFBDGBFFFHFHBGHFHHHHHHGGGE?BFDFGGHHHHHGGGHHHABC?/<FCCDCEG?
@M02034:409:000000000-BFKT7:1:1101:12368:27013 1:N:0:29
AAAGTCGAGGTGCCTAAAGTGGCAACCCAGACTCCGCCTCAGGTTGGTGGTGTAGAGCTTCCTGTAGCCGCATGGCGTTCGTACTTAAATATGGAACTAACCATTGCAATTTTCGCTGTCTCTTATACACATCTCCGAGCCCACGAGACG
+
AAAB>FA>ADAAGGGGGGFFEGGHHEHGGHHGHHBAEEE23FG53FAB1AFEA3G5A5BB5B5BF5D5BEF0EAB1EB/FEE?1?D4GDGB@@F33BF??303B?4B44BGHH4</EFEFDHDGGFGB??2?G3D2?/>?B/<FF/@F??
@M02034:409:000000000-BFKT7:1:1101:18725:27013 1:N:0:29
AAAGTCGAGGTGCCTAAAGTGGCAACCCAGACTCTTCGGAGTGTTGGTGGTGTAGAGCTTCCTGTAGCCGCATGGCGTTCGTACTTAAATATGGAACTAACCATTCCAATTTTCGCTGTCTCTTATACACATCTCCGAGCCCACGAGACG
+
BBBAAFBBBBABCGGGGFGGGGAFHHHAFHGGHGFFHHGGEEHGGGEGGGEFGHHFGHFHHHHHBFGDFEEEGGHFGGE1FGFGHGHGFHFFHGDBGHHHHGHHGHHHFHHFHHGGGGADDFGFHHHHFFDGFHHGGGGC/FGGGCGGGD
@M02034:409:000000000-BFKT7:1:1101:12967:27023 1:N:0:29
AAAGTCGAGGTGCCTAAAGTGGCAACCCAGACTACGAAGGATGTTGGTGGTGTAGAGCTTCCTGTAGCCGCATGGCGTTCGTACTTAAATATGGAACTAACCATTCCAATTTTCGCTGTCTCTTATACACATCTCCGAGCCCACGAGACG
+
BBBBBFCCCCCCGGGGGGGGGGGHHHHGGHHGHHHGGHGECGHHHHGEFGEGHHHHHHHGHHHFGHHHHGGGGGHHGGGGGGHHHHHGGHHHHHFFFFGHHHFHHHGGHHHHHHGGGGGHHGHHHGEH?FFHHHGFG/CCFGHGGGGGGE
@M02034:409:000000000-BFKT7:1:1101:16737:27043 1:N:0:29
AAAGTCGAGGTGCCTAAAGTGGCAACCCAGACTACGAAGAATGTTGGTGGTGTAGAGCTTCCTGTAGCCGCATGGCGTTCGTACTTAAATATGGAACTAACCATTCCAATTTTCGCT
+
AAA@>D>A3@>AGGGGGGGBGCFFFGHGFHEFHBGE2FE?FEDGGHA2AEA1A3B5B53B5BFF5A55AB@0EEA1>?>1B?21?4FE3@E4B333B@FG303BB4F4DG3F44>/?
@M02034:409:000000000-BFKT7:1:1101:20899:27049 1:N:0:29
AAAGTCGAGGTGCCTAAAGTGGCAACCCAGACTACGTCTACGGTTGGTGGTGTAGAGCTTCCTGTAGCCGCATGGCGTTCGTACTTAAATATGGAACTAACCATTCCAATTTTCGCTGTCTCTTATACACATCTCCGA
+
BABBBFBBBBBBGGGG4FFDGFGHHHGGGEHGHGFEFGHFHGGHFGCGGGGGHHGFHHHHBHHFFEFHFEG?EEHCE>EFEA?GGGFGHHBDH3F3GHHHHFFGHDG4FFGGHHEGGGGHHHHHHHGBBFFHCGFGFC
@M02034:409:000000000-BFKT7:1:1101:18061:27050 1:N:0:29
AAAGTCGAGGTGCCTAAAGTGGCAACCCAGACTACGCAGCAGGTTGGTGGTGTAGAGCTTCCTGTAGCCGCATGGCGTTCGTACTTAAATATGGAACTAACCATTCCAATTTTCGCTGTCTCTTATACACATCTCCGAGCCCACGAGACG
+
ABCB>FABDBAAGGGGGGGGFFGGHGHGGHHGHGHG2EA2BEGGHHGEFFEFGFHFHHHHHHHHFGFGHGGEGGGHGEGGE?FGHHHHHHHEGEFGHHHGHHHHHHHHHHHHGFGGGF?DGFHHHGHHHHHHHEHHA?CCGEGED@CDF<
@M02034:409:000000000-BFKT7:1:1101:16465:27056 1:N:0:29
AAAGTCGAGGTGCCTAAAGTGGCAACCCAGACTCAGAATCAGGTTG
+
AABA>FAAD@>AGGGGGGGFGFGHHHHGGHCFH33B35DFEG3B3F
@M02034:409:000000000-BFKT7:1:1101:14063:27058 1:N:0:29
AAAGTCGAGGTGCCTAAAGTGGCAACCCAGACTATGAATTCTGTTGGGGGTGTAGAGCTTCCTGTAGCCGCATGGCGTTCGTACTTAAATATGGAACTAACCATTC
+
AAAA1BAAA?1>FGFFFDB3B1EGHG0AEFE0BGHHHF2BGHFBGGH/AEEAEDGGFHHHHHBH12DFGFCEEEFF?EEEG/BFGHB>1GBBFFDDFBE11B<F1B
@M02034:409:000000000-BFKT7:1:1101:19735:27061 1:N:0:29
AAAGTCGAGGTGCCTAAAGTGGCAACCCAGACTGGGCCTTCGGTTGGTGGTGTAGAGCTTCCTGTAGCCGCATGGCGTTCGTACTTAAATATGGAACTAACCATTCCAATTTTCGCTGTCTCTTATACACATCTCCGAGCCCACGAGACG
+
BCBBBFCCCBBCGGGGGGGGGGGGHHHGFHHGHHHHHHGHHHGEGGGEFGEFHFHGHEHHHHHHHHHGGEEEFEHGEFGGGEFHHHGHHHGHHHEFHHHHHGFHHHHGHHHHHGGDGGEGHHHHGHHHGGHGHHGFE@DFGFEFDCFGGG
@M02034:409:000000000-BFKT7:1:1101:23199:27063 1:N:0:29
AAAGTCGAGGTGCCTAAAGTGGCAACCCAGACTTCTCAGCGTGTTGGTGGTGTAGAGCTTCCTGTAGCCGCATGGCGTTCGTACTTAAATATGGAACTAACCATTCCAATTTTCGCTGTCTCTTATACACATCTCCGAGCCCACGAGACG
+
BBBABFABDBBBGGGGGGG6FFFCEE4A2A2AGHFHHHHHGGGGHFAEEGGGHFFBBFHHHFHHGHHHHGG@EGHHGGGCEE2GGFF3GFFHFH3FEHHHH0BGHHHEFGGGFFEEGEEFGHFGDGGFGFGHFGHEGC/<?CEA/C/AEE
@M02034:409:000000000-BFKT7:1:1101:21963:27077 1:N:0:29
AAAGTCGAGGTGCCTAAAGTGGCAACCCAGACTCAGCCTCCGGTTGGTGGTGTAGAGCTTCCTGTAGCCGCATGGCGTTCGTACTTAAATATGGAACTAACCATTCCAATTTTCGCTGTCTTTATACACATCTCCGAGCCCACGAGACGG
+
CCBBCFCCCCCBGGGGGGGGGGGGFHHEGGHGHHHHHHHHHGGGGGGAFGEFGFGDGGHHHHHHHHFGHFFCGFHGEEGGFECGGHHFHHHHHHFHHHHFGHGHHHHGHHHHHHGGGGFGHHHHHHFHHHHHHHHFFGCGGHGGGGGGFD
@M02034:409:000000000-BFKT7:1:1101:12220:27079 1:N:0:29
AAAGTCGAGGTGCCTAAAGTGGCAACCCAGACTAAGACGGATGTTGGTGGTGTAGAGCTTCCTGTAGCCGCATGGCGTTCGTACTTAAATATGGAACTAACCATTCCAATTTTCGCTGTCTCTTATACACATCTCCGAGCCCACGAGACG
+
CBCCBFCBBCABGGGGGGGGGGGHHHHGGHHGHHHHHHEGEFGHHHHGFGEFFFHGGHHHHHHFFGGFGEEEGGHGFEGGFEGHHHHGHHGHGHGFFHHHHHFHHHGGHHHHHHGEFEFGFHHHHHGFBGFHHGFGCBDCGGHGGGGGGF
@M02034:409:000000000-BFKT7:1:1101:11482:27082 1:N:0:29
AAAGTCGAGGTGCCTAAAGTGGCAACCCAGACTAATAAGCATGTTGGTGGTGTAGAGCTTCCTGTAGCCGCATGGCGTTCGTACTTAAATATGGAACTAACCATTCCAATTTTCGCTGTCTCTTATACACATCTCCGAGCCCACGAGACG
+
A?AAAFA1AA>ACFGE1BF3GGCGC0BE0F00FB1GFGF11FG12FGGFCBF/1D2DFEG1BFFADGGHEG/EEGHGGGFFGGAGHHGGF@2BDF1GGHF1>1F>G22FGHHHB>/?A?FB2>GDEH2BC11FDBB?/>/</GFCG?ECG
@M02034:409:000000000-BFKT7:1:1101:22611:27106 1:N:0:29
AAAGTCGAGGTGCCTAAAGTGGCAACCCAGACTAATCAGAATGTTGGTGGTGTAGAGCTTCCTGTAGCCGCATGGCGTTCGTACTTAAATATGGAACTAACCATTCCAATTTTCGCTGTCTCTTTACACATCTCCGAGCCCACGAGACGG
+
AAABAFBABCACGGGGGGGFGGGHHHHGGHHFHFHHHHHEFGHGHHHEFGEGGGGEFDGHFHHHHGHDFEEEFGHAEEGGGEGGGHFGGHHHHHDDCHFHFGFGHHHEFHHHHHGEGGFDDHGFHHFFHFHHHHGGGFFBCEEDGCGEGE
@M02034:409:000000000-BFKT7:1:1101:20424:27113 1:N:0:29
AAAGTCGAGGTGCCTAAAGTGGCAACCCAGACTACTCATACGGTTGGTGGTGTAGAGCTTCCTGTAGCCGCATGGCGTTCGTACTTAAATATGGAACTAACCATTCCAATTTTCGCTGTCTCTTATACACATCTCCGAGCCCACGAGACA
+
BBBBBFBBDDABGFGGGGGGGGGFHHHGGHHGGHHGGFHHHHGHGGFEFFFFHFHHHHHHHHHHHHHHHGGGGGHHGGGGGGGFHHHHHHFGHHHHHHHGFHFHHHGHHHHHHGGGG?EFHGHHHHGHFFHHGHHHGGCGGGEGGGCFD<
@M02034:409:000000000-BFKT7:1:1101:10880:27122 1:N:0:29
AAAGTCGAGGTGCCTAAAGTGGCAACCCAGACTGTGACGTCTGTTGGTGGTGTAGAGCTTCCTGTAGCCGCATGGCGTTCGTACTTAAATATGGAACTAACCATTCCAATTTTCGCTGTCTCTTATACACATCTCCGAGCCCACGAGAC
+
BAABAFBBDBBBGGGGGGGGGGFHHHHGGHGGHFFHFHGFFHFGHGEFGGGGHGHGHHHHGHHGHGHHHGGGGGHHGGGGGGHHHHHHHHGHHHGGHHHHHHGHGHHHHHHHHHFCGGGFFHHHGHHHFHFHHGFDG@GGGGHG?DG?E
@M02034:409:000000000-BFKT7:1:1101:16083:27127 1:N:0:29
AAAGTCGAGGTGCCTAAAGTGGCAACCCAGACTAATAAGCAGGTTGGTGGTGTAGAGCTTCCTGTAGCCGCATGGCGTTCGTACTTAAATATGGAACTAACCATTCCAATTTTCGCTGTCTCTTATACACATCTCCGAGCCCACGAGAC
+
AAAA>D>A@@>>AAEGGGFBBBA4B44EDEE2FEHFFHFFGFCFGHCABE1AABDDFFFGHHHF5DEF3EA@E?C1>B>1BBBBGHFBGFFFFB3E@GFFB?FHHFHFFHHHHFE/E</BB4EFFGHFFGFF?BGF?<@B<F<?CFCDD
@M02034:409:000000000-BFKT7:1:1101:19351:27134 1:N:0:29
AAAGTCGAGGTGCCTAAAGTGGCAACCCAGACTCCG
+
CCCCCFCCCCBCGGGGGGGGGGGHHHHGGHHGH33B
@M02034:409:000000000-BFKT7:1:1101:15330:27139 1:N:0:29
AAAGTCGAGGTGCCTAAAGTGGCAACCCAGACTTGTTGTCATGTTGGTGGTGTAGAGCTTCCTGTAGCCGCATGGCGTTCGTACTTAAATATGGAACTAACCATTCCAATTTTCGCTGTCTCTTATACACATCTCCGAGCCCACGAGACG
+
AAA@>FAADD>AGGGFGGFBFFGFGGFGFHGFFHHGHGGGHHHHHHGGEEABBGFGHHHGHHHGBDEFGEGCGFFGGEGEG?GHHHGGHHFFGHFFGHFHHHFGHHEFHHHFHHGCGGEGHHHHBHHHGFFCGHHGB@FBC/?F@CFGD?
@M02034:409:000000000-BFKT7:1:1101:13935:27143 1:N:0:29
AAAGTCGAGGTGCCTAAAGTGGCAACCCAGACTAATACTCAGGTTGGTGGTGTAGAGCTTCCTGTAGCCGCATGGCGTTCGTACTTAAATATGGAACTAACCATTCCAATTTTCGCTGTCTCTTATACACATCTCCGAGCCCACGAGACG
+
AAA@>DAA?@>>FFGFGGFBF4FFAGFEFFGFHFFDEDEFGFFFGHCAFEBFFBFAFDBGHHHFBFDDBEAEEEFBEBEFEBBGHHGFFGFBFFDFHHGHH0GGFHHHHGGGHHGGGD?FBDGHEHFFFFF2GGHD<//>CAFF?@?D??
@M02034:409:000000000-BFKT7:1:1101:14352:27180 1:N:0:29
AAAGTCGAGGTGCCTAAAGTGGCAACCCAGACTCATCATAAGGTTGGTGGTGTAGAGCTTCCTGTAGCCGCATGGCGTTCGTACTTAAATATGGAACTAACCATTCCAATTTTCGCTGTCTCTTATACACATCTCCGAGCCCACGAGACG
+
AAAA>FAADD2>FGGGGFFBFBFFHDHGFDHGHHHHHFHHHGGFGHG2AEEFBDFFHGGHHHHFBFFDFEEFGEFGFBEGEBEGHHHGHHFGFFEFGHHHHHFHHHHFHHGHHHGGGE?FGBHFDBGGFCDGFHHH?@C<CCGGCFCGD?
@M02034:409:000000000-BFKT7:1:1101:21701:27184 1:N:0:29
AAAGTCGAGGTGCCTAAAGTGGCAACCCAGACTCAGCCTTCTGTTGGTGGTGTAGAGCTTCCTGTAGCCGCATGGCGTTCGTACTTAAATATGGAACTAACCATTCCAATTTTCGCTGTCTCTTATACACATCTCCGAGCCCACGAGACG
+
AAAA3FAADBAAGGGFGGGGGGGHGHHEFAGFHGHHGHGHHHHHHHHGGGAFFGHHGHHGGGHFEGHGFEEGGGHFEEFEEFHHGHFGHHHBGHHHF3EGGHGHGHFHHHHHHHGECG?DFHHHFHFFBGFFFFFGE?D/BEHED@DDEF
@M02034:409:000000000-BFKT7:1:1101:11405:27185 1:N:0:29
AAAGTCGAGGTGCCTAAAGTGGCAACCCAGACTTCTTGTAATGTTGGTGGTGTAGAGCTTCCTGTAGCCGCATG
+
>AAABFBABDABGGGGGGGGGGGHHHHGEEFFC5FG5DGD5FHGFFHACEECG3F5ADGHBGHHEBAA3EGEGG
@M02034:409:000000000-BFKT7:1:1101:8948:27197 1:N:0:29
AAAGTCGAGGTGCCTAAAGTGGCAACCCAGACTAATAAGAAGGTTGGTGGTGTAGAGCTTCCTGTAGCCGCATGGCGTTCGTACTTAAATATGGAACTAACCATTCCAATTTTCGCTGTCTCTTATACACATCTCCG
+
CCDCCFDCCDCCGGGGGGGGGGGHHHHGGHHAGFGGHHFFFGHHHHGAFEGEA3G5DFFCBGHHFBEDFEG?EGFAEEEFE?2BFGHFDFEGGF3@BGHH3?3BFDH4FFGHF4E<E/?FGHGGDGH3D2GHFFH2?
@M02034:409:000000000-BFKT7:1:1101:16811:27199 1:N:0:29
AAAGTCGAGGTGCCTAAAGTGGCAACCCAGACTCCGAGTGTTGTTGGTGGTGTAGAGCTTCCTGTAGCCGCATGGCGTTCG
+
BBCBAFBBBB>AGGGGGGGFFCFFHHHGGGD2BGHG2EBFADGGAGAA1AE113D55A335BAF555BABE0F?11>>/1B
@M02034:409:000000000-BFKT7:1:1101:22226:27199 1:N:0:29
AAAGTCGAGGTGCCTAAAGTGGCAACCCAGACTACTAGTTCTGTTG
+
BBBBBFBBBBABGGGGGGGGGGGGHHHGGFHGHHB55FF55F5BFG
@M02034:409:000000000-BFKT7:1:1101:17599:27204 1:N:0:29
AAAGTCGAGGTGCCTAAAGTGGCAACCCAGACTGAGCGTTCTGTTGGTGGTGTAGAGCTTCCTGTAGC
+
ABCBAFBBDD>AGGGGGGGBGFGGHGHGGFHGHCFB3AB22AB55BAAAFECA3FBFDBFEGHH5555
@M02034:409:000000000-BFKT7:1:1101:19375:27228 1:N:0:29
AAAGTCGAGGTGCCTAAAGTGGCAACCCAGACTAATAAGACGGTTGGTGGTGTAGAGCTTCCTGTAGCCGCATGGCGTTCGTACTTAAATATGGAACTAACCATTCCAATTTTCGCTGTCTCTTATACACATCTCCGAGCCCACGAGAC
+
AAA?AF?A?D>AFFGGG4FBFEEHHHHGCEAAAFBDHBEDA22EFEGGF?FGEHG5GHHHHGHEH5B5GFGEEEHGGE@FDEGHCGHHHHBDGH33GGFGHHGHGGHHHGHHHHGGGGEDBFH2DGFDGFHFBFHHG@DGGGEGG/<DD
@M02034:409:000000000-BFKT7:1:1101:16085:27232 1:N:0:29
AAAGTCGAGGTGCCTAAAGTGGCAACCCAGACTGGTAGTTGTGTTGGTGGTGTAGAGCTTCCTGTAGCCGCATGGCGTTCGTACTTAAATATGGAACTAACCATTCCAATTTTCGCTGTCTCTTATACACATCTCCGAGCCCACGAGACG
+
AAAA>FAADD>>BCGFFGFBFFBFFFGGEEHGHHFBFGBGGDEFGHGBFEBFFFFEGFGHHHHEBDABBEEEGEGGEBEFEBCFHHGFGHGHGFBD@3FFEGDGFHFFHHHHFHEEEE?DFFGHFHFFFGGFGHHG?BC/</<F@CCDA?
@M02034:409:000000000-BFKT7:1:1101:18953:27233 1:N:0:29
AAAGTCGAGGTGCCTAAAGTGGCAACCCAGACTACGCAGGAGGTTGGTGGTGTAGAGCTTCCTGTAGCCGCATGGCGTTCGTACTTAAATATGGAACTAACCATTCCAATTTTCGCTGTCTCTTATACACATCTCCGAGCCCACGAGACG
+
CCCCBFCCCCABGGGGGGGGGGGGHHHGGHHGHHHGFDEGEFGGHHGAFGGGHHGDGBGHFHHHA@FBGGG0EEHFFEFGGEHEGHHHHHHHHHFFFHGFFHGGGFHFHHHHHGEGGDFHHHHHGHGFHFHHGHHFCCFGDFEFCGGGGD
@M02034:409:000000000-BFKT7:1:1101:18826:27234 1:N:0:29
AAAGTCGAGGTGCCTAAAGTGGCAACCCAGACTGGGCGGGGGGTTGGTGGTGTAGAGCTTCCTGTAGCCGCATGGCGTTCGTACTTAAATATGGAACTAACCATTCCAATTTTCGCTGTCTCTTATACACATCTCCGAGCCCACGAGACG
+
BBBBBFB@BBBBGGGGGFGGGGGHHHHGFHHGHHHHGFFGGGG@FGG<CFFGGBH0;<CGGHHHGFC;CDF-DDF.A;BED;9EFGF0BFFFBF00FFFFFEBBFFFFFFFFF:=.DF9BBBFFBBFFFFFFFFFB;99@CFFE99B.AF
@M02034:409:000000000-BFKT7:1:1101:16109:27239 1:N:0:29
AAAGACGAGGTGCCTAAAGTGGCCACCCAGACTGCTAATCCTGTTGGTGGTGTAGAGCTTCCTGTAGCCGCATGGCGTTCGTACTTAAATATGGAACTAACCATTCCAATTTTCGCTGTCTCTTATACACATCTCCGAGCCCACGAGAC
+
>ABB3B>3>?>AEGGGFFGB5EFGEFFGEDCFGFHGGHHHHHFFDHHAEGEEGFFEHHBEGHDGDGHFGD0>EEEEE1>FEEGGEBFG34F4DGHGEF3@FCD334F444F4FHEGCF/FBD44?G2BDCF1B1GDB@@<D/<</@@/C
@M02034:409:000000000-BFKT7:1:1101:15842:27246 1:N:0:29
AAAGTCGAGGTGCCTAAAGTGGCAACCCAGACTCCGCCTCCGGTGG
+
AAAA>FAADD2>GGFGGGG6FBFHHHHGGGHGHH3E22E22E2E0A
@M02034:409:000000000-BFKT7:1:1101:14203:27248 1:N:0:29
AAAGTCGAGGTGCCTAAAGTGGCAACCCAGACTCATTATAATGTTGGTGGTGTAGAGCTTCCTGTAGCCGCATGGCG
+
A1AA>DAA@D1>FGGG1FFBEFFHHHHGGGHGHHCGGF2D2EGE2GA/A/BAAABA11A11BFD1A2A1AE/F?00E
@M02034:409:000000000-BFKT7:1:1101:9085:27250 1:N:0:29
AAAGTCGAGGTGCCTAAAGTGGCAACCCAGACTAGGCAGTCTGTTGGTGGTGTAGAGCTTCCTGTAGCCGCATGGCGTTCGTACTTAAATATGGAACTAACCATTCCAATTTTCGCTGTCTCTTATACACATCTCCGAGCCCACGAGACG
+
CBCCBFCCCCCCGGGGGGGFGGGHHHHGGHHGHHHHHHGFHHHGHHGGFGEFGHHHHHHHHHHHGFHGHFEGGGHHGGGGGEHHHHHHHHHGHHHGFFGFHHGHHHHHHHHHHHGGGGGHHHHHHHHHFGBHGHGFGGGGGGHGGGGGGG
@M02034:409:000000000-BFKT7:1:1101:15858:27255 1:N:0:29
AAAGTCGAGGTGCCTAAAGTGGCAACCCAGACTCCGCCTCCGGTTGGTGGTGTAGAGCTTCCTGTAGCCGCATGGCGTTCGTACTTAAATATGGAACTAACCATTCCAATTTTCGCTGTCTCTTATACACATCTCCGAGCCCACGAGAC
+
AABA3DAAD@>AGGGGGGFBDFFHHHHGGGHGHCHFDDGGHEEEEEGAFEEFFFFGHFHHFHHFBDEGGEEEGGGHG1>FE?FFHHHHHHFGGFFFGFFHHHHHFHHHFHH4GHGCGG/GGFGGFHHHGHHHHHHHBCGCCFFGCGGDG
@M02034:409:000000000-BFKT7:1:1101:16104:27258 1:N:0:29
AAAGTCGAGGTGCCTAAAGTGGCCACCCAGACTGCTAATCCTGTTGGTGGTGTAGAGCTTCCTGTAGCCGCATGGCGTTCGTACTTAAATATGGAACTAACCATTCCAATTTTCGCTGTCTCTTATACACATCTCCGAGCCCACGAGACG
+
AABA>FAADD>>GGGFFGFBEFFHGGHGFGGGHHHHGHGDHHFGFHHAFEAFFEFFGFGHHHHFBFDFFEEEGFFGEBEFEEFHHHHFHGFFFFDFFGFFGHFHHHHFHHHHHHFGFE?GHEHHFFFHFCGFGFGH?BCBDGCFGGGGGC
@M02034:409:000000000-BFKT7:1:1101:21893:27267 1:N:0:29
AAAGTCGAGGTGCCTAAAGTGGCAACCCAGACTACTGCTCGGGTTACTGGTGTAGAGCTTCCTGTAGCCGCATG
+
BCCCCFABBBCBGGGGGGGGGGGHHHHGGGHGHGFHHCHFG?CGF23B53B2A3F5F53B5F55A55AA1A0BB
@M02034:409:000000000-BFKT7:1:1101:17181:27271 1:N:0:29
AAAGTCGAGGTGCCTAAAGTGGCAACCCAGACTAATAAGCGGGTTGGTGGTGTAGAGCTTCCTGTAGCCGCATGGCGTTCGTACTTAAATATGGAACTAACCATTCCAATTTTCGCTGTCTCTTATACACATCTCCGAGCCCACGAGAC
+
ABCBAFAADD>AGGGGGGGGFFGHHHHGGHHGHHHGHGHGGGGAFGGEAEA113FDFDEEFGGH5E@DFEE@GEA?EBEGF?2FGHHFD4F??333FFFHFF3G?FFDFGFFFDFCF?<B33FF3?GGFGHCGHHF<<<@AFFA/@?CA
@M02034:409:000000000-BFKT7:1:1101:17249:27277 1:N:0:29
AAAGTCGAGGTGCCTAAAGTGGCAACCCAGACTAATAAGAAGGTTGGTGGTGTAGAGCTTCCTGTAGCCGCATGGCGTTCGTACTTAAATATGGAACTAACCATTCCAATTTTCGCTGTCTCTTATACACATCTCCGAGCCCACGAGAC
+
AABBAFAABDAAGGGGGGGGGFGHHHHGGHHGHHHHHHGGHHHGHHFFFGEFGHHHHHHHHHHHGHHHHGGGGGGHGEGGGGHHGHHHHGF4GHGHHGGGHHHHGHHHEHHHHHCGGGEFHHHHBHHHGHHGHHHEFGGGGGHGC/CDG
@M02034:409:000000000-BFKT7:1:1101:11165:27280 1:N:0:29
AAAGTCGAGGTGCCTAAAGTGGCAACCCAGACTTATTCGGCGGTTGGTGGTGTAGAGCTTCCTGTAGCCGCATGGCGTTCGTACTTAAATATGGAACTAACCATTCCAATTTTCGCTGTCTCTTATACACATCTCCGAGCCCACGAGAC
+
CCCCCFCCCCCCGGGGGGGGGGGHHHHGGHHGHGHH55B22EEEEGGFFGEFGHHHHHHHHHHHHHHHHGGGGGHHGGGGGGHHHHHGHHHHHHHHHHFHHHGHHHHHHHHHHHGGGGGGHGHHHHEHFGFHHHHHGCCCGGHGGGGFG
@M02034:409:000000000-BFKT7:1:1101:19360:27281 1:N:0:29
AAAGTCGAGGTGCCTAAAGTGGCAACCCAGACTCGGCTGGATGTTGGTGGTGTAGAGCTTCCTGTAGCCGCATGGCGTTCGTACTTAAATATGGAACTAACCATTCCAATTTTCGCTGTCTCTTATACACATCTCCGAGCCCACGAGACG
+
CCCCCFCCCCCCGGGGGGGFGGGHHHHGGHHGHHGGGGGGHHHHHHHEFGEFGHHHHHHHHHHHGHHFHEFFGGHGGGGGGEHHHHHGHHHHHHHGHHHHHHGHHHGHHHHHHHGGGGEHHGHHHHHHFFHHHGHHCCGFGGHGGGGDDG
@M02034:409:000000000-BFKT7:1:1101:17224:27282 1:N:0:29
AAAGTCGAGGTGCCTAAAGTGGCAACCCAGACTAAGAAGGATGTTGGTGGTGTAGAGCTTCCTGTAGCCGCATGGCGTTCGTACTTAAATATGGAACTAACCATTCCAATTTTCGCTGTCTCTTATACACATCTCCGAGCCCACGAGACG
+
BBBAAFAADD>>FBEGGGFBFBFGHF4EAEDAFFFGGFFHHHFHHHGBFGEABBGDG5FGH3GEBEFDABAEEEFB>?>FB>2?E4FBFFGHGD3DCGGFGCGH3EE4GHHGHHEEEA?3B4BBDGHBGFHBFHEF</<>/<<FCDCD?A
@M02034:409:000000000-BFKT7:1:1101:17014:27282 1:N:0:29
AAAGTCGAGGTGCCTAAAGTGGCAACCCAGACTGGTTGTGGTGTTGGTGGTGTAGAGCTTCCTGTAGCCGCATGGCGTTCGTACTTAAATATGGAACTAACCATTCCAATTTTCGCTGTCTCTTATACACATCTCCGAGCCCACGAGAC
+
BBBAAFAA@D>A4GGGFGGBGCFHHHHGGDGFFGFFGEBEEFGGGHHEFEEFBGGBGGGHGHGGAA5DBEEEGEFBE?>FEB?FGFFHDGF4BB33FCGGGHDHBGHDHHHFFFEEGE<?FDGFDGFFHHG22?FF<<@>B/CF@@?CD
@M02034:409:000000000-BFKT7:1:1101:13014:27284 1:N:0:29
AAAGTCGAGGTGCCTAAAGTGGCAACCCAGACTAAGAAGAATGTTGGTGGTGTAGAGCTTCCTGTAGCCGCATGGCGTTCGTACTTAAATATGGAACTAACCATTCCAATTTTCGCTGTCTCTTATACACATCTCCGAGCCCACGAGACG
+
ABBCAFBCBCABGGGGGGGFGGGHGHHGGHHFHHHHHGHHGGHGHHHBFEAFGHHGFFHHHHHHGHHHHEFEGGHGGFGGFFHHHHHFHHHHGGFFFHGFHHGHHHHHHHHHHGGFGEFFHHHHHHGHGHEHHHGHC@DCCGHGGGFGGG
@M02034:409:000000000-BFKT7:1:1101:14945:27285 1:N:0:29
AAAGTCGAGGTGCCTAAAGTGGCAACCCAGACTGATGGGCGGGTTGGTGGTGTAGAGCTTCCTGTAGCCGCATGGCGGTCGTACTTAAATATGGAACTAA
+
>3AA>53>AD>44F5ECF46BDFBGA42EGCFFCCAAFEAEC?E1EEE?E>BFB3BF4@B@3EBB444@>>//?C0>/><</0??G2G1F2F?GD1FF1<
@M02034:409:000000000-BFKT7:1:1101:11851:27289 1:N:0:29
AAAGTCGAGGTGCCTAAAGTGGCAACCCAGACTGAGAATC
+
BBBAAFBBDDAAFFFGFGGFEFCBGHEEFHCFG3B3F535
@M02034:409:000000000-BFKT7:1:1101:17267:27292 1:N:0:29
AAAGTCGAGGTGCCTAAAGTGGCAACCCAGACTAATAAGAAGGTTGGTGGTGTAGAGCTTCCTGTAGCCGCATGGCGTTCGTACTTAAATATGGAACTAACCATTCCAATTTTCGCTGTCTCTTATACACATCTCCGAGCCCACGAGAC
+
>3>33BA>A@2>F4D5GGDFAFFHCHHAFEAGHHFHHHGFGFFAAFEBAEBFB3FFGDGGFFGGBGGGGFGGGFFFEEEFEBEHGHFHFHHFDFE@BEEGGFBC3FFFHFFFHB>E<E?34FGHBGFGGEFBGH1GBCC@>/FCC?@<?
@M02034:409:000000000-BFKT7:1:1101:20633:27295 1:N:0:29
AAAGTCGAGGTGCCTAAAGTGGCAACCCAGACTAAGAATAATGTTGGTGGTGTAGAGCTTCCTGTAGCCGCATGGCGTTCGTACTTAAATATGGAACTAACCATTCCAATTTTCGCTGTCTCTTATACACATCTCCGAGCCCACGAGACG
+
BBCCBFCCCCCCGGGGGGGFGGGHHHHGGHHGHBHFGHHDG5FGHHHEFGEFGHHHHHHHHFHFGHHGHEEEGGHGGEFGEEGEGHHFHHFHHHGEGHHHBG3GHHGGHHHHFHGDGGGHHGHHHHGHGBHHHFGHC/DCFGGGGGGDGG
@M02034:409:000000000-BFKT7:1:1101:9404:27299 1:N:0:29
AAAGTCGAGGTGCCTAAAGTGGCAACCCAGACTACTCCTTCGGTTGGTGGTGTAGTGCTTCCTGTAGC
+
CCCCCFCCBCBCGGGGGGGGGGGHHHHGGHHCFBAFEAEGEGDFEGE1A1EA13D5B5555BFAA555
@M02034:409:000000000-BFKT7:1:1101:20305:27300 1:N:0:29
AAAGTCGGGTGCCTAAAGTGGCAACCCAGACTTGTCCTCCGGTTGGTGGTGTAGAGCTTCCTGTAGCCGCATGGCGTTCGTACTTAAATATGGAACTAACCATTCCAATTTTCGCTGTCTCTTATACACATCTCCGAGCCCACCGAGACG
+
BABBBFB3>AD?GGGFGGGGGGHGHHGEHEFGHHHHHHHHGGEEGGEFFBFFFHHHHGHGHHHHFHHHGEFFGHFFGGGGGHHHHHHHHHHHHHGGHHHHHFGHHHHHHHHHHGGGGBHHHGHHHGGHHFHHHHHEBCGGGFGGDFGGGG
@M02034:409:000000000-BFKT7:1:1101:18369:27306 1:N:0:29
AAAGTCGAGGTGCCTAAAGTGGCAACCCAGACTCCGACTAATGTTGGTGGTGTAGAGCTTCCTGTAGCCGCATGGCGTTCGTACTTAAATATGGAACTAACCATTCCAATTTTCGCTGTCTCTTATACACATCTCCGAGCCCACGAGACG
+
ABBBAFAADD2>FGGGGGFBFF2AABFEFGGGHCFBAEA2EFFGHHHEFF1FFFFFGGGHGHHHBGFGGEECGGGGE?EGFBGGHHGFHHGBGGFFGHFFGGFHHFHGHHHHHHGGGF?FGFFHHHHHFGHFHHHGBBC@D/GECCGGG?
@M02034:409:000000000-BFKT7:1:1101:12312:27310 1:N:0:29
```
