## Supplementary material for "Engineering a virus-like particle to display peptide insertions using an apparent fitness landscape": Sequencing text files, python code, and primer descriptions: eHTS070S29_s1_pe (part 3 of 36)

```
AAAGTCGAGGTGCCTAAAGTGGCAACCCAGACTCCTGATCGGGTTGGTGGTGTAGAGCTTCCTGTAGCCGCATGGCGTTCGTACTTAAATATGGAACTAACCATTCCAATTTTCGCTGTCTCTTATACACATCTCCGAGCCCACGAGACG
+
BABCBFCBCCABGGGGFGGGGGGHHHHGGHHGHHHHHGHHGGGGFGGEFFEFEGHHGHHHHGHHFGGGHGFGGFHHGGGGGGGHHHHGHHHHHHGGFHGFHHFHHHHFHHHHHFGGGGFFHHHHHHFHHFBHHHHGEBFDGGHGGGGGGG
@M02034:409:000000000-BFKT7:1:1101:12329:27321 1:N:0:29
AAAGTCGAGGTGCCTAAAGTGGCAACCCAGACTCCTGATCGGGTTGGTGGTGTAGAGCTTCCTGTAGCCGCATGGCGTTCGTACTTAAATATGGAACTAACCATTCCAATTTTCGCTGTCTCTTATACACATCTCCGAGCC
+
AAAAAFAADD?A4BFGFFFAGGGFF4EEGEFEG3GHHHHGGDEAFEGAFE1B1BEFBDBFEBGFAGFEGEE>EEGHEFGGFECCGHHEHHHBGHFDBFFGF0DEFHDFHGFHHDEFGGEDBGFGDFFFB111BFD@</<><
@M02034:409:000000000-BFKT7:1:1101:18598:27328 1:N:0:29
AAAGTCGAGGTGCCTAAAGTGGCAACCCAGACTCCGCAGTCGGTTGGTGGTGTAGAGCTTCCTGTAGCCGCATGGCGTTCGTACTTAAATATGGAACTAACCATTCCAATTTTCGCTGTCTCTTATACACATCTCCGAGCCCACGAGACG
+
BBBCAFCABCBCGGGGGGGFGGGGHHHGGHHGHHCEDGG2FEGGGGGGGGGGHHHFGGHHHHHHHHHGHEEEFFHHGFGGGFHHHHGHHHHHHHHHFHGGGHGHHHGHHHHHHHGGGGGHHGHHHHGHHHHHHHFHE@CDFGHGGGGDG?
@M02034:409:000000000-BFKT7:1:1101:18985:27332 1:N:0:29
AAAGTCGAGGTGCCTAAAGTGGCAACCCAGACTGGGAAGTCGGTTGGTGGTGTAGAGCTTCCTGTAGCCGCATGGCGTTCGTACTTAAATATGGAACTAACCATTCCAATTTTCGCTGTCTCTTATACACATCTCCGAGCCCACGAGACG
+
BBBBBFBABBAAGGGGGGGGGGGHHHFGGDHFHHDHHHGFGEGGGGGEFFGGHHHGGGHHHHHHHHHGHGGFEEHHGGGFFFFHGHGHFHHHHHBGFHHGGFHHHHHFHHFHHHGGGFFHGHHHFGHHFBHHHHGFE@CCGGHGGCGCEC
@M02034:409:000000000-BFKT7:1:1101:10214:27333 1:N:0:29
AAAGTCGAGGTGCCTAAAGTGGCAACCCAGACTGGGCGGGTGGTAGGTGGTGTAG
+
>3>AAFB?DDA>A4A5CGD6GGFCBEC?2BAC332BAEEG0>0B551@G111B3F
@M02034:409:000000000-BFKT7:1:1101:13433:27346 1:N:0:29
AAAGTCGAGGTGCCTAAAGTGGCAACCCAGACTACTAGTAATGTTGGTGGTGTAGAGCTTCCTGTAGCCGCATGGCGTTCGTACTTAAATATGGAACTAACCATTCCAATTTTCGCTGTCTCTTATACACATCTCCGAGCCCACGAGACG
+
CCBCCFABBD2>GGGFGFGFGFGFHHHGGGGFHGFFFHDFGHFHHHGEAEAEBDFEFFFHHHHEBFDBFEEEFEEBFBEFEBCGGHHHFHFGHGFFHHHGHHHHFHHGGHHHHHGCGD?34FHHFBGFHHFHHHH2?@CCCEGFGGCGF?
@M02034:409:000000000-BFKT7:1:1101:12584:27352 1:N:0:29
AAAGTCGAGGTGCCTAAAGTGGCAACCCAGACTGCGTCTACGGTTGGTGGTGTAGAGCTTCCTGTAGCCGCATGGCGTTCGTACTTAAATATGGAACTAACCATTCCAATTTTCGCTGTCTCTTATACACATCTCCGAGCCCACGAGACG
+
BBABAFBABBABGGGGGGGFGFGGGAFEFHHFHHHEEFFGHGFGFGGEFEBFFFHGFAGHHHHEFGFFGGEFGGHHGEGGGFHHHHGFHHGHHGGFHHHHHHGHGHHGHHHHHHGGGFEGHHHHHHGHHBFHHHHE?<CCFGHGGFGGGG
@M02034:409:000000000-BFKT7:1:1101:11903:27365 1:N:0:29
AAAGTCGAGGTGCCTAAAGTGGCAACCCAGACTCCTCCTCCTGTTGGTGGTGTAGAGCTTCCTGTAGCCGCATGGCGTTCGTACTTAAATATGGAACTAACCATTCCAATTTTCGCTGTCTCTTATACACATCTCCGAGCCCACGAGACG
+
BCCAAFBBBCCCGGGGGGGGGGGHHGHGGHHGHHHHHHHHHHGHHHHEFFBFGFHGHHHHHHHGGFHFHEEEGGHHGGGGFFHHHHGFHHFHHGGFFHHFHHHHHHHGHHHHHHGGGGFGFHHHHHFHHHDGFGFFCCGFGGHGGGGGGG
@M02034:409:000000000-BFKT7:1:1101:12546:27367 1:N:0:29
AAAGTCGAGGTGCCTAAAGTGGCAACCCAGACTGATAAGCATGTTGGTGGTGTAGAGCTTCCTGTAGCCGCATGGCGTTCGTACTTAAATATGGAACTAACCATTCCAATTTTCGCTGTCTCTTATACACATCTCCGAGCCCACGAGACG
+
ABBBAFBBBCAAGGGGGGGFFGGHHGHGGHHGHHGHFFHBAGFGFH2ABEBFABD5FFFGGHHFB5D5AEEEGEH1FE@FFFFHHHFHFHHHDB33FGHHC13F34FDDFGHFEEEGDFBBHGF4FB???GGHGHFCB@<>FGGCC/?/?
@M02034:409:000000000-BFKT7:1:1101:15271:27373 1:N:0:29
AAAGTCGAGGTGCCTAAAGTGGCAACCCAGACTACGACGAATGTTGGTGGTGTAGAGCTTCCTGTAGCCGCATGGCGTTCGTACTTAAATATGGAACTAACCATTCCAATTTTCGCTG
+
AABA>FAAD@>ABGGFGGAABBBEG4FFF2A23B3AA2AAAEG5GHH1FE1FAD55AD3FAG5F5B5DF>>>1BCB>1>F>?2?1FBGHDB4FD3D33DF3EGCGHHHGFGGHB@//C
@M02034:409:000000000-BFKT7:1:1101:19879:27389 1:N:0:29
AAAGTCGAGGTGCCTAAAGTGGCAACCCAGACTCCTCAGACTGTTGGTGGTGTAGAGCTTCCTGTAGCCGCATGGCGTTCGTACTTAAATATGGAACTAACCATTCCAATTTTCGCTGTCTCTTATACACATCTCCGAGCCCACGAGACG
+
BBCBBFCCCCCCGGGGGGGGGGGHHHHGGHHGHHHHHHHHHHHHHHGEFGFFGFHFGGHHHHHHGHHGHEFEGGHGFEGGFEFHHHHHHHHHHHFFHHHGHHFHHHHGHHHHHFGGGGEHHHHHGHHHHFFHHHHHCCCCDGEEGFGDEG
@M02034:409:000000000-BFKT7:1:1101:15924:27398 1:N:0:29
AAAGTCGAGGTGCCTAAAGTGGCAACCCAGACTCATAGTAAGGTTGGTGGTGTAGAGCTTCCTGTAGCCGCATGGCGTTCGTACTTAAATATGGAACTAACCATTCCAATTTTCGCTGTCTCTTATACACATCTCCGAGCCCACGAGACG
+
AAAA3DAADD>>FGGFGGFFFFGFHHHGGGHFHHHHFHFHHHG5GHGEFEEFFFFFGHFHHHHGBFGGHEFFGEFGGAEGFEGHHHGGHHGFGGFHGHFHGHFHHGHHHHHHGHGGGGEGHHHHFHFGGHHHHHHHB@CDGFCFGGGGCD
@M02034:409:000000000-BFKT7:1:1101:18843:27398 1:N:0:29
AAAGTCGAGGTGCCTAAAGTGGCAACCCAGACTAGTACGTCGGTTGGTGGTGTAGAGCTTCCTGTAGCCGCATGGCGTTCGTACTTAAATATGGAACTAACCATTCCAATTTTCGCTGTCTCTTATACACACTCCGAGCCCACGAGACGG
+
ABABAFBCCCCBGFGGGFGGGGGHHHGEFFHGGHGHFGEBGGGFGGGGGGAFHHGDGDGHGGHFFDGFGFCFGFHGEEEFEFFGGHFGGHHEGFGFGHGFHHGHGHHHGHHHHGEEGDA2FGHHFHHHEHH?CFHC<CC/?F/>@CE?ED
@M02034:409:000000000-BFKT7:1:1101:9061:27399 1:N:0:29
AAAGTCGAGGTGCCTAAAGTGGCAACCCAGACTGGGGGTGCGGTTGGTGGTGTAGAGCTTCCTGTAGCCGCATGGCGTTCGTACTTAAATATGGAACTAACCATCCAATTTTCGCTGTCTCTTATACACATCTCCGAGCCCACGAGACGG
+
CCCCBFCBCBCBGGGGGGGGGGGHHHHGGHHGHHHGECEFGGGFGGGFFGGGEFHFHHHHHHHHHGHFFEGEGGGFEAFGGGGHHHHHHHHHHHDEFHHGGCFGHGFGHHHHHGGGGGHHHHHHHHFHHHGHHHHGGGFFGHGGFGGGGE
@M02034:409:000000000-BFKT7:1:1101:19609:27404 1:N:0:29
AAAGTCGAGGTGCCTAAAGTGGCAACCCAGACTAAGAATGATGTTGGTGGTGTAGAGCTTCCTGTAGCCGCATGGCGTTCGTACTTAAATATGGAACTAACCATTCCAATTTTCGCTGTCTCTTATACACATCTCCGAGCCCACGAGACG
+
ABBBADABBBABGFGGGGGGGGGHHHHGGHHGHHHHHHHHBGHFHHHGEFEFGFHGGGHHHHHHGHGFHGGGGGHHEEEGGFFHHHHHHHHHHGEDGHGHBFDGFGFHHHFHHFGGGGGHFHHHFFHHFFGGHHH2C@FGGGHGG/CGGD
@M02034:409:000000000-BFKT7:1:1101:11939:27406 1:N:0:29
AAAGTCGAGGTGCCTAAAGTGGCAACCCAGACTTCGGAGAGGGTTGGTGGTGTAGAGCTTCCTGTAGCCGCATGGCGTTCGTACTTAAATATGGAACTAACCATTCCAATTTTCGCTGTCTCTTATACACATCTCCGAGCCCACGAGACG
+
BBBBBFBAD>>AFGFGGGGFGGGHFHHGGHHGHHHGDGFEGCEBGGGEFDAFGGHHHHHGHGHEFGHGHEE@EEHHFGGGGGFHHHHHBGGHGGGFGHGEGHGGHBFGHHHHHHGGGGFFHFHHHHGHEHFHGHBDE>D<AFHGCDDDDD
@M02034:409:000000000-BFKT7:1:1101:19383:27412 1:N:0:29
AAAGTCGAGGTGCCTAAAGTGGCAACCCAGACTGAGGGTTATGTTGGTGGTGTAGAGCTTCCTGTAGCCGCATGGCGTTCGTACTTAAATATGGAACTAACCATTCCAATTTTCGCTGTCTCTTATACACATCTCCGAGCCCACGAGACG
+
CBCCBFCCCBACGGGGGGGFGGGGHHHGGHHGHHHHGGEHHHHHHHHEFFEFHGHGGGHHHHHHHHHEFEGFGGGFGFGGGGHHHHHHFHHHHHGFGHHHFHGHHHHFHHHHHHGGGGGHHFHHHHHGGHHHHHGHC@FCCGGGGGFD?E
@M02034:409:000000000-BFKT7:1:1101:21267:27418 1:N:0:29
AAAGTCGAGGTGCCTAAAGTGGCAACCCAGACTACG
+
A>AAAF>A1AAAGGGG11FAAGFGBFHCGCHGF1EA
@M02034:409:000000000-BFKT7:1:1101:16170:27437 1:N:0:29
AAAGTCGAGGTGCCTAAAGTGGCAACCCAGACTCAGAATAAGGTTGGTGGTGTAGAGCTTCCTGTAGCCGCATGGCGTTCGTACTTAAATATGGAACTAACCATTCCAATTTTCGCTGTCTCTTATACACATCTCCGAGCCCACGAGACG
+
AABB>FABD@>AGGGGGGFAFFFFGHHGGGGFHHHGFFHFFHFFGGGABEBAAEGFEFFGFGGGBAADFEGFGEEEEBEFFB?FGHHHGFHF@DBBFFFFFFBGFFHFHHHHHHEEAA?FFHHEBEGGFFGGHHHF?<<<>FEE@CCDAD
@M02034:409:000000000-BFKT7:1:1101:17682:27437 1:N:0:29
AAAGTCGAGGCGCCTAAAGTGGCAACCCAGACTACTCAGACGGTTGGTGGTGTAGAGCTTCCTGTAGCCGCATGGCGTTCGTACTTAAATATGGAACTAACCATTCCAATTTTCGCTGTCTCTTATACACATCTCCGAGCCCACGAGACG
+
AABA>FABDDDDGGGGGGGFGFGFHHHGGFHGHGGHHGHFGGFEGGGAFEEFBEFFGGGHHHHFBFEGGFGGGGGFGEGGGEHHHHGGHHGHHFGGHHHGHHHHGHHGHHGHHHFGGG?GGFHHFHHFHHHHHFHHACCCGGHGFGCFAD
@M02034:409:000000000-BFKT7:1:1101:14700:27439 1:N:0:29
AAAGTCGAGGTGCCTAAAGTGGCAACCCAGACTGATAAGAGGGTTGGTGGTGCAGA
+
ABBBAFABDD>AGGGGGGFDGFGFHHGGGGHGHHCFH5G53AAB2A2B11E133B5
@M02034:409:000000000-BFKT7:1:1101:15168:27441 1:N:0:29
AAAGTCGAGGTGCCTAAAGTGGCAACCCAGACTGAGTGTGCGGTTGGTGGTGTAGAGCTTCCTGTAGCCGCATGGCGTTCGTACTTAAATATGGAACTAACCATTCCAATTTTCGCTGTCTCTTATACACATCTCCGAGCCCACGAGACG
+
AAA?>F3A?@2>4FFGGFFAFBF4FFHGFCECGFFGFFDFHGGGGFC1BEGAA3A5EFFFDGHGBDBAFEG0EAA1E?>1B?21?FBGFHFBEB3FGEFH3F3GFFHBFFDGHFGGGC?DGFG3DGFDF2GGGHGH<</>CECGCCCDAD
@M02034:409:000000000-BFKT7:1:1101:17178:27476 1:N:0:29
AAAGTCGAGGTGCCTAAAGTGGCAACCCAGACTACTAATAAGGTTGGTGGTGTAGAGCTTCCTGTAGCCGCATGGCGTTCGTACTTAAATATGGAACTAACCATTCCAATTTTCGCTGTCTCTTATACACATCTCCGAGCCCACGAGACG
+
BBCBAFABBD>AGGGGGGGFFFGFHHHGGGHEHHFFFHHFFGGFGGF2AEE11AGFDFGFEHHGBDDDFFGCGDECEBFGFB2BFGHHHHHBEBBBFHFF3F3FDBHDHHBHHHGGGD?3FDGFFGHFFHHEGFHFAB@CDGEGCC?AD?
@M02034:409:000000000-BFKT7:1:1101:22084:27502 1:N:0:29
AAAGTCGAGGTGCCTAAAGTGGCAACCCAGACTAATGAGGATGTTGGTGGTGTAGAGCTTCCTGTAGCCGCATGGCGTTCGTACTTAAATATGGAACTAACCATTCCAATTTTCGCTGTCTCTTATACACATCTCCGAGCCCACGAGACG
+
BBBBAFABBBBABFGGGGFFGFFGAAB2FFDFHFFBGGGHHHHHHHFEFGEFGFH5F5GHGEGDBFH5FEEAEEHGE1>BB?BFEGDBHHF4BD@GEGFBFGFHHHGHGHHHHDEEFEE3FHGHFHE44BGFEGFHC/DC@FF/B@DGGF
@M02034:409:000000000-BFKT7:1:1101:15828:27505 1:N:0:29
AAAGTCGAGGTGCCTAAAGTGGCAACCCAGACTCCGTCTCCTGTTGGTGGTGTAGAGCTTCCTGTAGCCGCATGGCGTTCGTACTTAAATATGGAACTAACCATTCCAATTTTCGCTGTCTCTTATACACATCTCCGAGCCCA
+
AAAA>@AADD2>FFGFGGGFFBFCFGHEFDHGGFHEBAFFHGHHHFHEFFAAABEBGDAGGHHFBAADBAEEGEFCE1>?EECFGFHHFHB4BE33F@FCFHFGHHGFHHHBHGGGFE?B4F44DGFFFGGGC3GG<<C@B/?
@M02034:409:000000000-BFKT7:1:1101:20482:27542 1:N:0:29
AAAGTCGAGGTGCCTAAAGTGGCAACCCAGACTCATAGGGATGTTGGTGGTGTAGAGCTTCCTGTAGCCGCATGGCGTTCGTACTTAAATATGGAACTAACCATTCCAATTTTCGCTGTCTCTTATACACATCTCCGAGCCCACGAGACG
+
AABA?DAADAABGGFGGGBBFGFHHHHGGHHGHGHHHHFHHGGHHHEGGGGGHGHEFHHHGFHGGHHHHGGEGGHHGGGGGGHHHHHHHHGHGBG3FGGBGHFHFHHHGHHHHHGGGGGHHHHHFHFHGHHHGGGHG??CDGHG//>CF?
@M02034:409:000000000-BFKT7:1:1101:20495:27558 1:N:0:29
AAAGTCGAGGTGCCTAAAGTGGCAACCCAGACTCATAGGGATGTTGGTGGTGTAGAGCTTCCTGTAGCCGCATGGCGTTCGTACTTAAATATGGAACTAACCATTCCAATTTTCGCTGTCTCTTATACACATCTCCGAGCCCACGAGACG
+
AAAAAFBBCBAAGGGGFGGGGFFHGHHGGHGGHHHHHHHHHHGHHHHGFGFFHHHGHGHHHHHHFHHFGEEEEEHGEEGFFFGCGHGFHHFHHHEFCGFFFGHFGHGHHHHHHHGGGGGHGHHHGHFHFFGHFGFHECGBBFEGGCFE/C
@M02034:409:000000000-BFKT7:1:1101:9197:27563 1:N:0:29
AAAGTCGAGGTGCCTAAAGTGGCAACCCAGACTACTAAGTCGGTTGGTGGTGTAGAGCTTCCTGTAGCCGCATGGCGTTCGTACTTAAATATGGAACTAACCATTCAATTTTCGCTGTCTCTTATACACATCTCCGAGCCCACGAGACG
+
CCBABFACCCCCGGGGGGGGGGGHHHHGGHHGHHGHHHF5G?EGGGGFE?FFGBGDGHHHGHHBHEHHEFEEGGFAEEGGGGHHHHHFBGHHGHFDGGHHFF3FGFB4GFHFHC?EEEFGHGHGG?DGF?GGHHGG<?F@G<?/@?EG?
@M02034:409:000000000-BFKT7:1:1101:14528:27577 1:N:0:29
AAAGTCGAGGTGCCTAAAGTGGCAACCCAGACTCAGAATCATGTTGGGGGTGTAGAGCTTCCTGTAGCCGCAT
+
AABA>FAADD>AGGGGGFGBGCFHHHHGGAGFHCBGGHFB55FD5A222AFAA3D555A3BFDG5555BEE/E
@M02034:409:000000000-BFKT7:1:1101:9208:27579 1:N:0:29
AAAGTCGAGGTGCCTAAAGTGGCAACCCAGACTACTAAGTCGGTTGGTGGTGTAGAGCTTCCTGTAGCCGCATGGCGTTCGTACTTAAATATGGAACTAACCATTCAATTTTCGCTGTCTCTTATACACATCTCCGAGCCCATGAGAC
+
AAAABFBBBBAAGGGG4GGGGFFBFEHDDECFHH3DDGFDFGGGGGGEFGEFG3F5DFGHBGHHGBGFHGECEFHFGGGGEE1?EHGF@FGHGFEEFHFF3EDGG4F4FEGGFEGGD??FFGF?GF2FBFFBB1B<<>/>CC00?<FB
@M02034:409:000000000-BFKT7:1:1101:14546:27585 1:N:0:29
AAAGTCGAGGTGCCTAAAGTGGCAACCCAGACTCAGAATCATGTTGGTGGTGTAGAGCTTCCTGTAGCCGCATGGCGTTCGTACTTAAATATGGAACTAACCATTCCAATTTTCGCTGTCTCTTATACACATCTCCGAGCCCACGAGACG
+
ABBA>FAADD>AGGGGGGGBFFFHHGHGGGHFHHHHGGH5GBGHHHH2BFEFBBE5EFFHFHHHFFFGHEFGGDEBEBEFFBGFHHHFGHHHEFDDGFHFHHFHHGHFFHHHFFEEEEEGHFHHFHHFHHFFHGHDACCCCEF/BCCD?A
@M02034:409:000000000-BFKT7:1:1101:16931:27605 1:N:0:29
AAAGTCGAGGTGCCTAAAGTGGCAACCCAGACTTCGCCTCCGGTTGGTGGTGTAGAGCTTCCTGTAGCCGCATGGCGTTCGTACTTAAATATGGAACTAACCATTCCAATTTTCGCTGTCTCTTATACACATCTCCGAGCCCACGAGACG
+
BCCBAFBBDD>AGGGGGGGFFFGHHHHGGFHGHGAFEEGDHAAAEEGABEEEBDGEFFGHHHHGBFDB@BEEGEFFEBEFF?FHHHHGHHHHGFDDGHHFGHEHFHFFHHHHHHGGGF?BFGFHGHHHGFGFFHHHBCCACFEFCCFGGF
@M02034:409:000000000-BFKT7:1:1101:9216:27620 1:N:0:29
AAAGTCGAGGTGCCTAAAGTGGCAACCCAGACTCAGACTCAGGTTGGTGGTGTAGAGCTTCCTGTAGCCGCATGGCGTTCGTACTTAAATATGGAACTAACCATTCCAATTTTCGCTGTCTCTTATACACATCTCCGAGCCCACGAGACG
+
BBCCAFCCCCBBGGGGGGGFGGGHHHHGGHHGHHHHHHHHGHHHHHGGFGEFGGHGHHHHHHHHHGHGHECEGGHGGEGGEGHHHHHHGHFHHHFFFFEFFGFHHHHHHHHHHHGGGGGGGHHHHHFGFF2GFHFGECG?@FGFGFGGDG
@M02034:409:000000000-BFKT7:1:1101:14623:27630 1:N:0:29
AAAGTCGAGGTGCCTAAAGTGGCAACCCAGACTGGGAAGACGGTTGGTGGTGTAGAGCTTCCTGTAGCCGCATGGCGTTC
+
>AAA3BA3>AAAGGBDBEBABBFHHAGD2CHAG322BGFFFFAEFGEAF1EFABFD5FFGFHHHFGGHHFCEGG?FE>/?
@M02034:409:000000000-BFKT7:1:1101:15209:27635 1:N:0:29
AAAGTCGAGGTGCCTAAAGTGGCAACCCAGACTCTGCCGCCTGTTGGTGGTGTAGAGCTTCCTGTAGCCGCATGGCGTTCGTACTTAAATATGGAACTAACCATTCCAATTTTCGCTGTCTCTTATACACATCTCCGAGCCCACGAGAC
+
ABBAAFAADDAAGGGGGGGFFFGFHHHGGHHGHBFB3FECGEEDGGHFFG1FFHFBFGHHHHHGBGDGFFG?EGGHGEGGGFCGHHHGHGHHHFFFHGFFGGFHGHGHHHHHHEGGFGFHGFHHHGHBHGHFHHHHGC<CCAEFFFFGD
@M02034:409:000000000-BFKT7:1:1101:10288:27650 1:N:0:29
AAAGTCGAGGTGCCTAAAGTGGCAACCCAGACTAA
+
A111A@AA1D1ABGGGGGGGF1A0AFG0AGAFHCF
@M02034:409:000000000-BFKT7:1:1101:14631:27650 1:N:0:29
AAAGTCGAGGTGCCTAAAGTGGCAACCCAGACTGGGAAGACGGTTGGTGGTGTAGAGCTTCCTGTAGCCGCATGGCGTTCGTACTTAAATATGGAACTAACCATTCCAATTTTCGCTGTCTCTTATACACATCTCCGAGCCCACGAGAC
+
AAAA>FAA@@>>FGGFFFFBFBFHHHGEGEHDGHCDFFEHHEEBFEGEFFEFF3DBEFBGGFHFBFDFDEECEAFFE1>1???FFHFFHHGEBBB3FFFFHG3FHBHBFGHGHFE/EA??BFHHFGH3DGDGCDG2?<@//FCE<CFDA
@M02034:409:000000000-BFKT7:1:1101:9131:27657 1:N:0:29
AAAGTCGAGGTGCCTAAAGTGGCAACCCAGACTACGAGGGGTGTTGGTGGTGTAGAGCTTCCTGTAGCCGCATGGCGTTCGTACTTAAATATGGAACTAACCATTCCAATTTTCGCTGTCTCTTATACACATCTCCGAGCCCACG
+
ABB@BFBBBB2AGGGFGFGGGGGHHHCEGGDGGHGFGGF2EDEGGH1EFDEFFFFFDFFGHHHHHHHHHGGEGGHHGGGGGGHHHHFFHHHHHEFEFBDFEGFGHHGHHHHHHHDABAFHFFHHFGFF2CBGHHFGC@<ACGEF?
@M02034:409:000000000-BFKT7:1:1101:9123:27675 1:N:0:29
AAAGTCGAGGTGCCTAAAGTGGCAACCCAGACTACGAGGGGTGTTGGTGGTGTAGAGCTTCCTGTAGCCGCATGGCGTTCGTACTTAAATATGGAACTAACCATTCCAATTTTCGCTGTCTCTTATACACATCTCCGAGCCCACGAGACG
+
AAABAFBBCCBBGFGFFFGGGGFHFHHFEHEAFGFB2EEGGGGGGHHEFFEFFGGDGGHHGGHHHFHGHE>@EEHGGEGEFFFHHHGFHHFHGHBEBEBBEGFFGH4HHGHHHGC?FGFBDHFHGHFFBF2F@@@2?@F/<FCECCCD?D
@M02034:409:000000000-BFKT7:1:1101:11318:27691 1:N:0:29
AAAGTCGAGGTGCCTAAAGTGGCAACCCAGACTAAGAAGGAGGTTGGTGGTGTAGAGCTTCCTGTAGCCGCATGGCGTTCGTACTTAAATATGGAACTAACCATTCCAATTTTCGCTGTCTCTTATACACATCTCCGAGCCCACGAGACG
+
BBCCBFCCCCBCGGGGGGGGGGGGHGHGGHHGHHHHHHHFGHGGHHGGFGEFGHHFGHHHHHHHFHHHHGGGGGHGGGGGGEHHHHHFHHHHHHEHGFFFHGHHHHHHHHHHHHGGGGGHHHHHHHGHGFFHHHHGGG?CGGHGGGGGGG
@M02034:409:000000000-BFKT7:1:1101:11335:27700 1:N:0:29
AAAGTCGAGGTGCCTAAAGTGGCAACCCAGACTAAGAAGGAGGTTGGTGGTGTAGAGCTTCCTGTAGCCGCATGGCGTTCGTACTTAAATATGGAACTAACCATTCCAATTTTCGCTGTCTCTTATACACATCTCCGAGCCCACGAGACG
+
A111ADAADDAAFGFGGGGGGCFACHHEGFCFHHHCFHECBE?EF0CFEC/FFEHFFGFHFFHHFFDGFEE?FGHHGEEGEEFEFGGHHHFGGHBDGG1GHHHHHHHFFFHHHHGEEGAFFHHFFGHFGHHFHHHGC/B@CGGFGGG/AC
@M02034:409:000000000-BFKT7:1:1101:18803:27702 1:N:0:29
AAAGTCGAGGTGCCTAAAGTGGCAACCCAGACTAATACTAATGTTGGTGGTGTAGAGCTTCCTGTAGCCGCATGGCGTTCGTACTTAAATATGGAACTAACCATTCCAATTTTCGCTGTCTCTTATACACATCTCCG
+
AAA3>D>A@A>AFFFGGGCFFGEF4EFGGGHGHHBEGGGHFFFDG5FEG221BFG55AEGFFFF5E5BGGGCE1BC0E>F1?BFCFEFGGDDF33BFHDFFGBFBEGFBGEGHF>/E/??4B4F4BBD4EDGCBBDD
@M02034:409:000000000-BFKT7:1:1101:21989:27719 1:N:0:29
AAAGTCGAGGTGCCTAAAGTGGCAACCCAGACTAAGAAGGATGTTGGTGGTGTAGAGCTTCCTGTAGCCGCATGGCGTTCGTACTTAAATATGGAACTAACCATTCCAATTTTCGCTGTCTCTTATACACATCTCCGAGCCCACGAGACG
+
BBCCAFBBCCBCGGGGGGGGGGGHHHHGGGHGCHHHHHHHHHHHHHGFFGGGHHHHHHHHHHHHHHHHHGGGGGHHGGGGGGHHHHHHHHHHHHHFHHGHHHGHHHGHHHHHHFGGGGGEHHHHHHHHHHHHHHFHGGGGFFHGGFCGDC
@M02034:409:000000000-BFKT7:1:1101:19432:27721 1:N:0:29
AAAGTCGAGGTGCCTAAAGTGGCAACCCAGACTAAGAATCAGGTTGGTGGTGTAGAGCTTCCTGTAGCCGCATGGCGTTCGTACTTAAATATGGAACTAACCATTCCAATTTTCGCTGTCTCTTATACACATCTCCGAGCCCACGAGAC
+
A?A1ADAA?DAABGGGGGGGF1A0AAG0AFECFBD11A1BGD1DFFAAAAABF1A2FDDGGCGFGHF2FEE/>EGFEEEFGE0BFGFGHHFFFF11E@FGHHFGHHGE2FGHHB?EEE/B2FF21B22FFH<FFH1C/@CGFHFC?CF?
@M02034:409:000000000-BFKT7:1:1101:19366:27738 1:N:0:29
AAAGTCGAGGTGCCTAAAGTGGCAACTCAGAAGCAGGTTGGTGGTGTAGAGCTTCCTGTAGCCGCATGGCGTTCGTACTTAAATATGGAACTAACCATTCCAATTTTCGCTGTCTTTATACACATCTCCGAGCCCACGAGACGGACTCCT
+
BBBCBFBABCBBGGGGGGGFGGGHHHHHHHHHHHHHHFGHGGGGEFGHHFHHHHHHHGGGHHHGEEFGHFEEEFGGHHHHGHHHHHHHGFFHHHGHGHHHHHHHHHHHGGGGFFHHHHHGHFHFHGHHHGGGFFEHGFDGGGFGGGGHHH
@M02034:409:000000000-BFKT7:1:1101:12159:27748 1:N:0:29
AAAGTCGAGGTGCCTAAAGTGGCAACCCAGACTTAGAATAGTGTTGGTGGTGTAGAGCTTCCTGTAGCCGCATGGCGTTCGTACTTAAATATGGAACTAACCATTCCAATTTTCGCTGTCTCTTATACACATCTCCGAGCCCACGAGAC
+
ABAAAFABBBAAFFGGGGGGGDFCFGHDFH2FB55D55BE35DGHGHEFDAFFFHFGFHHHFHFFGGHHGEEGFHHGFGGEEEGGGFFGHFHGHBGHHFGHHHHBHHFHHHHHHGGGGGHHHGFHHGHGHGHHHHGGGGGCGHGGFGGG
@M02034:409:000000000-BFKT7:1:1101:16245:27752 1:N:0:29
AAAGTCGAGGTGCCTAAAGTGGCAACCCAGACTAAGACTAAGGTTGGTGGTGTAGAGCTTCCTGTAGCCGCATGGCGTTCGTACTTAAATATGGAACTAACCATTCCAATTTTCGCTGTCTCTTATACACATCTCCGAGCCCACGAGACG
+
AABBAFBBBB>AGGGGGGFEFFFGHHHGEFHFHGHHHHFFFHGDFHGEFGEEBEFFGGFHHHHGBDEDFEFFGEFBFEEFFEFHHHHHGHHGFGFBFFFFFGDHHHFFHHHHHHGGGE?FFHHGFFGHFGFGFHHFB@CCCGGGGGGDGD
@M02034:409:000000000-BFKT7:1:1101:16637:27756 1:N:0:29
AAAGTCGAGGTGCCTAAAGTGGCAACCCAGACTGATGGGAAGGTTGGTGGTGTAGAGCTTCCTGTAGCCGCATGGCGTTCGTACTTAAATATGGAACTAACCATTCCAATTTTCGCTGTCTCTTATACACATCTCCGAGCCCACGAGA
+
BBB?AFAAD@>>FGFGGGGFGCFHHHHGGCEFFGG5GHAFGEDGHHCAFEBFGBFDGFGHGFHFEGDGGEE0EEABEBECE?2?FHFFHGFGFHBDHHHHC0BCFHHHGHHHHHGGGG/BDFFGFFHHFFH2GGGFABCCFGHGGC/?
@M02034:409:000000000-BFKT7:1:1101:15363:27761 1:N:0:29
AAAGTCGAGGTGCCTAAAGTGGCAACCCAGACTCAGCCTAATGTTGGTGGTGTAGAGCTTCCTGTAGCCGCATGGCGTTCGTACTTAAATATGGAACTAACCATTCCAATTTTCGCTGTCTCTTATACACATCTCCGAGCCCACGAGAC
+
AAAA3DAAD@>>GGGGFFGBEGFHHFGFEFHGHHHHBFFHHHHHFGHEFF1EEGFGFHHHGHHHBFEGHGGGGEFHC?/FF>GHHGHFGHHGHGFFFFDCF1FH3?FFBFGF44EFGGEG4BGFHHFEDGHBGFGHA<CGCFFFGGDGG
@M02034:409:000000000-BFKT7:1:1101:12970:27768 1:N:0:29
AAAGTCGAGGTGCCTAAAGTGGCAACCCAGACTCAGGGTCCGGTTGGTGGTGTAGAGCTTCCTGTAGCCGCATGGCGTTCGTACTTAAATATGGAACTAACCATTCCAATTTTCGCTGTCTCTTATACACATCTCCGAGCCCACGAGACG
+
AAAAAFBABDAAGGGGFGGFGGGFHGHEFHGGHHHHHHGFGAEEFGGEFGBFGHHFGGHHHGHFBDGFGEEEEEHHEEFGGFFHGHHHGGFHGFEFGHHHHGHHHHHHHHHHHGGFFGCDDGHHHHFHHHFBGHHHCBGCCFFFF@CEGG
@M02034:409:000000000-BFKT7:1:1101:13241:27776 1:N:0:29
AAAGTCGAGGTGCCTAAAGTGGCAACCCAGACTGGGAATATTGTTGGTGGTGTAGAGCTTCCTGTAGCCGCATGGCGTTCGTACTTAAATATGGAACTAACCATTCCAATTTTCGCTGTCTCTTATACACATCTCCGAGCCC
+
BBBBBFAA?DABCGGFGGGGGFGHHHHGGHHEHHCGAFFFFHHHHFHEFGEGH3D5FAAF5FHH5DBAGAF0EFHFGEGGGEBCGHGFFHGHHGBDFHHHF03FFGHBGGHHH4EEFA/B4?BG444BFCG2GHFDC/@@?F
@M02034:409:000000000-BFKT7:1:1101:13613:27782 1:N:0:29
AAAGTCGAGGTGCCTAAAGTGGCAACCCAGACTCAGAAGACTGTTGGTGGTGTAGAGCTTCCTGTAGCCGCATGGCGTTCGTACTTAAATATGGAACTAACCATTCCAATTTTCGCTGTCTCTTATACACATCTCCGAG
+
AAAA>DAAD@>>BEGFFFFBFCFFFGGGFEEGFEAGFDGFFGFFGHGBFEEEBDEAGFGH5GHBB5ABBAECGAA?E1>1BB?11FFHFHFFDF33GFFGFE3GGGGBFHHHHGGCFE?BBDFHFFHHFFFBF3GD<<@
@M02034:409:000000000-BFKT7:1:1101:15362:27783 1:N:0:29
AAAGTCGAGGTGCCTAAAGTGGCAACCCAGACTCAGCCTAATGTTGGTGGTGTAGAGCTTCCTGTAGCCGCATGGCGTTCGTACTTAAATATGGAACTAACCATTCCAATTTTCGCTGTCTCTTATACACATCTCCGAGCCCACGAGACG
+
AAAA>DAAD@>>BGGFGGGDECFFGGHGEDHGHHGHFHHHHHFGHHGBFEECBFDEEEGHHHHFBFEAFEEAEEABEBEFEBBFGHHHHHHGFEFFFHFFGGBGHHHEHHHHHHGEGA?FFGGHFGHFFGHHHHHG?@CB</?FCGGGD?
@M02034:409:000000000-BFKT7:1:1101:14346:27813 1:N:0:29
AAAGTCGAGGTGCCTAAAGTGGCAACCCAGACTGCGCATACTGTTGGTGGTGTAGAGCTTCCTGTAGCCGCATGGCGTTCGTACTTAAATATGGAACTAACCATTCCAATTTTCGCTGTCTCTTATCACA
+
ABBAAFABDBAAGGGFGGFBGFGHHHHGGGHGHH3F2AEEDGFGHHHEFGEFGFHGGHHHHHHHBGFGGGGGGEGHGBEGGEFHHHFHHHHFHGFFHHHFHHGHEHHGHHHHHHGGGGEGHHHHH33F3?
@M02034:409:000000000-BFKT7:1:1101:20033:27824 1:N:0:29
AAAGTCGAGGTGCCTAAAGTGGCAACCCAGACTGGGGATCTGGTTGGTGGTGTAGAGCTTCCTGTAGCCGCATGGCGTTCGTACTTAAATATGGAACTAACCATTCCAATTTTCGCTGTCTCTTATACACATCTCCGAGCCCACGAGAC
+
BBBBBFBBBB?AGGGGGGGGGFGFHHGFGHHCEGGHGGEGHFHDFEFEEFEFHFHFGHHHGGGHHHHGHGG@EEHHGGGGGGHHHHHHFHHHFG33GHHHFHHHHHHHHHGHHHGGGFFFGHGFHFDFFHEFGHHHA/B>BFFFG?/CE
@M02034:409:000000000-BFKT7:1:1101:13066:27842 1:N:0:29
AAAGTCGAGGTGCCTAAAGTGGCAACCCAGACTGATAGGACTGTTGGTGGTGTAGAGCTTCCTGTAGCCGCATGGCGTTCGTACTTAAATATGGAACTAACCATTCCAATTTTCGCTGTCTCTTATACACATCTCCGAGCCCACGAGACG
+
ABACAFBADBABGGGGGGGFGFFFHAGEFHHGHGGHGHGHHHHGHHHEFFEFFFGGGFHHHHHFFGGFGAAAEGGGEEFFEEHHHHHGHHHHGHDFBGEFGHBGHHFHGHHHHDEEFGFFFFGHFHFFGB2GFGHF?<B<BFHF@/<AEG
@M02034:409:000000000-BFKT7:1:1101:20025:27843 1:N:0:29
AAAGTCGAGGTGCCTAAAGTGGCAACCCAGACTGGGGATCTGGTTGGTGGTGTAGAGCTTCCTGTAGCCGCATGGCGTTCGTACTTAAATATGGAACTAACCATTCCAATTTTCGCTGTCTCTTATACACATCTCCGAGCCCACGAGACG
+
AABAAFBABCAAGGGGFFGGFFFBFFAFFHGDFFHHCFFGGFHFGEFEFGEFGGGFGFGHGGHFFGGBGE>>EEHGEEEGEECGHHHGHHHHGF3EFGHHFGFGFFFHHHGHHGEEGE?B4GDHFHGHFHFGGHDF?/B>@/<FCFGC/E
@M02034:409:000000000-BFKT7:1:1101:20247:27849 1:N:0:29
AAAGTCGAGGTGCCTAAAGTGGCAACCCAGACTCAGGAGGGGGTTGGTGGTGTAGAGCTTCCTGTAGCCGCATGGCGTTCGTACTTAAATATGGAACTAACCATTCCAATTTTCGCTGTCTCTTATACACATCTCCGAGCCCACGAGACG
+
ABABBFAABDABGGGFFFGGGGGFGHHGGHHGHHHHHHGGGGGEFGGEFGEFHHHEFGHHHHHHGHHGGFGGEFHBEEEEGEGHHHGGGHGHGHBDCGGGFHFHHHFHHGHHHBCDFFGHHGHHGHBFFGFHHHBDACGD-CG.CCDEDD
@M02034:409:000000000-BFKT7:1:1101:11002:27877 1:N:0:29
AAAGTCGAGGTGCCTAAAGTGGCAACCCAGACTATTTCGACTGTTGGTGGTGTAGAGCTTCCTGTAGCCGCATGGCGTTCGTACTTAAATATGGAACTAACCATTCCAATTTTCGCTGTCTCTTATACACATCTCCGAGCCCACGAGACG
+
BBBBAFBBBBBBGGGGGGGGGGGFHHHFEHHGFHHGHHHGGGGHHGHEFFEGHFHHHHHHHGHHGHHHHGGEEGHHGGGGGGFHHGGBHHHHHHHHHHHGHHHHGHHGHHHHHHEGGGEHHFHHHHHHHHDGHHGDEB/@CGHA/@@AED
@M02034:409:000000000-BFKT7:1:1101:9874:27892 1:N:0:29
AAAGTCGAGGTGCCTAAAGTGGCAACCCAGACTCCGAAGCAGGTTGGTGGTGTAGAGCTTCCTGTAGCCGCATGGCGTTCGTACTTAAATATGGAACTAACCATTCCAATTTTCGCTGTCTCTTATACACATCTCCGAGCCCACGAGACG
+
CCCCCFCCBCBCGGGGGGGGGGGHHHHGGHHGHHHGGEEGHHHHHHGEFGGFHAGGHF3FFFHHFBGGGFEEEEHGGGFGGEEGGGHGHHHHHGFGHHHHHGGGHHHHHGHHHDFGFGDFFFGH3FHHGGHHFFFED//@FGHED?DFDG
@M02034:409:000000000-BFKT7:1:1101:11001:27894 1:N:0:29
AAAGTCGAGGTGCCTAAAGTGGCAACCCAGACTATTTCGACTGTTGGTGGTGTAGAGCTTCCTGTAGCCGCATGGCGTTCGTACTTAAATATGGAACTAACCATTCCAATTTTCGCTGTCTCTTATACACATCTCCGAGCCCACGAGACG
+
AAA3A5>AAD>AGGGGGGGFG4AECABEFFCFFFHBGEA2AEAGGHE2F?BFF3A5FDEHHAG5BFFDDEA>1BGF@>E?E??C?G@3@@4FGE3FFF3G3FGGEHHFFHFHHEEEEE?FFHGFBBFFDF1?CDHFC/@B?FFG?C@/?E
@M02034:409:000000000-BFKT7:1:1101:20978:27922 1:N:0:29
AAAGTCGAGGTGCCTAAAGTGGCAACCCAGACTAAGAATGGGGTTGGT
+
BBBCCFCBBCCCGGGGGGGGGGGHHHHGGHDGF333BABGHAFGEG0A
@M02034:409:000000000-BFKT7:1:1101:12638:27923 1:N:0:29
AAAGTCGAGGTGCCTAAAGTGGCAACCCAGACTGATAAGCGGGTTGGTGGTGTAGAGCTTCCTGTAGCCGCATGGCGTTCGTACTTAAATATGGAACTAACCATTCCAATTTTCGCTGTCTCTTATACACATCTCCGAGCCCACGAGACG
+
BBBABFABBBAAGGGGGGGGGFGFHEHGGGHGHHGGHCEFEGEGGGGAFEEFF3F5FD3GHHHHGDDDFEG?EEH?E>EFGAFHHHHGHGHGGF3FGHHHHFFHHHHEFHFHD?EFDD?GBFGD?FGGFFHBGHHFCBDDGGFGGC?DDD
@M02034:409:000000000-BFKT7:1:1101:18818:27948 1:N:0:29
AAAGTCGAGGTGCCTAAAGTGGCAACCCAGACTGGGCGGGAGGTTGGTGGTGTAGAGCTTCCTGTAGCCGCATGGCGTTCGTACTTAAATATGGAACTAACCATTCCAATTTTCGCTGTCTCTTATACACATCTCCGAGCCCACGA
+
A>ABAFAA3>2AFGF5BBG6D4CFEGAFE2BFG3FAFECEGG??GFGEFFGGHHHGFFBCGGFHFFFEGGEEFDGFGGGA/E0FGGF1BGGHFHFHGFB?FCFGFFFHHFHHEFCAEDGHHHHEFHHG1GGHFGHHG<-<<EHE-<
@M02034:409:000000000-BFKT7:1:1101:10165:27948 1:N:0:29
AAAGTCGAGGTGCCTAAAGTGGCAACCCAGACTGAGGGGAAGGTTGGTGGTGTAGAGCTTCCTGTAGCCGCATGGCGTTCGTACTTAAATATGGAACTAACCATTCCAATTTTCGCTGTCTCTTATACACATCTCCGAGCCCACGAGACG
+
AAAAADABBB>ABBEGGGGGGFFBBGHDAHD2FGGGFGGDAEGGFGGGFGEFGHHBGG3GFFHEFDGF3EEEGEHGGAEFEG1?GFFGGH4FGHFBFCFFHFHHGHGFEGHGHGEGGDD1FFGHHHFBDGBH1GFG?/B</?FFDCCDDG
@M02034:409:000000000-BFKT7:1:1101:18832:27965 1:N:0:29
AAAGTCGAGGTGCCTAAAGTGGCAACCCAGACTGGGCGGGAGGTTGGTGGTGTAGAGCTTCCTGTAGCCGCATGGCGTTCGTACTTAAATATGGAACTAACCATTCCAATTTTCGCTGTCTCTTATACACATCTCCGAGCCCACGAGACG
+
CCCCCFCCCCCCGGGGGGGGGGGHHHHGGHHGHHEAGEFGEFGGHGCGCEFF?@FBFEEGDGHHG@FFGEF/EEC0>?EFEEBEGHHGGHHFHF2?FGHH2<2FDDGDFGGHGBDDGD<?1GFHDFDGFGHFGF<1CCCGCEHGGGGDDE
@M02034:409:000000000-BFKT7:1:1101:11008:27969 1:N:0:29
AAAGTCGAGGTGCCTAAAGTGGCAACCCAGACTAAGCCTTCGGTTGGTGGTGTAGAGCTTCCTGTAGCCGCATGGCGTTCGTACTTAAATATGGAACTAACCATTCCAATTTTCGCTGTCTCTTATACACATCTCCGAGCCCACGAGACG
+
CBBBBFCCCCBCGGGGGGGFGGGGHFHGGHHFHHHHHGHHHHGGGGGGFGEFGFHHGHHHHHHFBEHHFFFGGGHHGGGGGGHHHHHHHHHHHHHGGHGGHGHHFHHHHHHHHHGGGGEHHHHHHHGHFFFHHHGFCBG@DFHGGCCADG
@M02034:409:000000000-BFKT7:1:1101:20547:27982 1:N:0:29
AAAGTCGAGGTGCCTAAAGTGGCAACCCAGACTCAGAATCCTGTTGGGGGTGTAGAGC
+
CCDDCFCCCDBCGGGGGGGGGGGHHHHGGHHGGCACD5GB3FGHBGA220E003D555
@M02034:409:000000000-BFKT7:1:1101:15534:27995 1:N:0:29
AAAGTCGAGGTGCCTAAAGTGGCAACCCAGACTGATCGGCCGGTTGGGGGTGTAGAGCTTCCTGTAGCCGCATGGCGTTCGTACTTAAATATGGAACTAACCATTCCAATTTTCGCTGTCTCTTATACACATCTCCGAGCCCACGAGACG
+
ABBA>FAA@@2>GGGFGGFBFFGHHHHGGDHFEFFFFFGG2EFEEGG0AEFEEFF@FGFFGHHH@DDFHFGEEEF0EEEGF/2EHHFHHEHHGE32FBGFCCBGHDHHBGHEGFCGGD?G1DGFF1G1?FBGEDFHDC-ADECCFG?D?<
@M02034:409:000000000-BFKT7:1:1101:15992:27998 1:N:0:29
AAAGTCGAGGTGCCTAAAGTGGCAACCCAGACTAATAAGAATGTTGGTGGTGTAGAGCTTCCTGTAGCCGCATGGCGTTCGTACTTAAATATGGAACTAACCATTCCAATTTTCGCTGTCTCTTATACACATCTCCGAGCCCACGAGAC
+
AAAA>DAADD>AGGGGGGGEGFFHHGHGGGHGGFHDGBFB53BFEHHEFGFFFGFFHHHHHHHHFFFGHFGGGGFFF1EFFEGHHHHHHHHHHFBFHHHHHHFHHBHFHHHHHHGGGGEGHBFHGHHGGHHHHHHFDDGDGEGG@@CED
@M02034:409:000000000-BFKT7:1:1101:11481:28001 1:N:0:29
AAAGTCGAGGTGCCTAAAGTGGCAACCCAGACTCATCCGGCTGTTGGTGGTGTAGAGCTTCCTGTAGCCGCATGGCGTTCGTACTTAAATATGGAACTAACCATTCCAATTTTCGCTGTCTCTTATACACATCTCCGAGCCCACGAGACG
+
AAAABFBBBBBBGGGGGGGGGGGFHEHGGHHGHGGHGHEEEFGHHFHEFGEFHFHHGFHHFFHGGGFFGEEEEEHGGEEFFGBGGHHFHHGHHHFFGGHFHHBGHFGFHHGHHGGDGFEFGGGHFHFGFFHHFHFGECGCFGHGGGGDFD
@M02034:409:000000000-BFKT7:1:1101:15541:28011 1:N:0:29
AAAGTCGAGGTGCCTAAAGTGGCAACCCAGACTGATCGGCCGGTTGGTGGTGTAGAGCTTCCTGTAGCCGCATGGCGTTCGTACTTAAATATGGAACTAACCATTCCAATTTTCGCTGTCTCTTATACACATCTCCGAGCCCACGAGACG
+
AABA3FAADD>>FGGGGFFBGFFGGHHGGGHCHHFHGGGGDGGAEGEAFEAEFFFFGHEGHHHHFGEFGGGEGEEGF?EFE?BGGHHBGHHEGFB3GHHFHHEHHHHHEGHFHHGGGG<GHFHHHHEFHEGBF>GFDCCD@FHEC@FGG?
@M02034:409:000000000-BFKT7:1:1101:20801:28043 1:N:0:29
AAAGTCGAGGTGCCTAAAGTGGCAACCCAGACTTGTGGTTCTGTTGGTGGTGTAGAGCTTCCTGTAGCCGCATGGCGTTCGTACTTAAATATGGAACTAACCATTCCAATTTTCGCTGTCTCTTATACACATCTCCGAGCCCACGAGACG
+
BBABAFCCBCABGGGGGGFGGGGHHHHGGHHGHHHHHGHGHHHHHGHEFGGGHHHGGGHHHHHHHHHHHFGGGGHGEGGFGEFHGHFGHHHHHHFHGHEGFHGGFHFHHHHHHGGGGFEGHHHHHHHHFGHGHHFHDCCCGFHGG?CDDE
@M02034:409:000000000-BFKT7:1:1101:14035:28051 1:N:0:29
AAAGTCGAGGTGCCTAAAGTGGCAACCCAGACTAAGAATCCTGTTGGTGGTGTAGAGCTTCCTGTAGCCGCATGGCGTTCGTACTTAAATATGGAACTAACCATTCCAATTTTCGCTGTCTCTTATACACATCTCCGAGCCCACGAGACG
+
AAAAAFAADD>AGGGGGGGFGFFHHHHGGDHGHHHHHHHHHHHHHHHEFGFFHFHGHFHHGHHHFFFFHGGGGGGHGEEGFE2FGFHGHHHHHGFFHBGGHGFFHFHHHHGBFFFGGGFHHH4GFFHGBGFHHHHHDBCFCAGF<CCGDD
@M02034:409:000000000-BFKT7:1:1101:16110:28055 1:N:0:29
AAAGTCGAGGTGCCTAAAGTGGCAACTCAGACTGGGGGTGCTGTTGGTGGTGTAGAGCTTCCTGTAGCCGCATGGCGTTCGTACTTAAATATGGAACTAACCATTCCAATTTTCGCTGTCTCTTATACACATCTCCGAGCCCACGAGAC
+
AAAA3DAAD>>>GGGGFFF6FEFEGGBBGFHHHFHGAEEAAFFFGHE1AEEEFFFBHHHHFHHHDEF5GGGGGGHHGEEGDE2FGHFFHHFFGFBFGGFCBFDGFFHFFFHHHHGGFGAGGHHHEFGF2FFFFGHEFCCCGFGE@CFGD
@M02034:409:000000000-BFKT7:1:1101:13349:28062 1:N:0:29
AAAGTCGAGGTGCCTAAAGTGGCAACCCAGACTGCGGGGCCGGTTGGTGGTGTAGAGCTTCCTGTAGCCGCATGGCGTTCGTACTTAAATATGGAACTAACCATTCCAATTTTCGCTGTCTCTTATACACATCTCCGAGCCCACGAGACG
+
BBBBAFBBBBABGGGGGGGBBBFFFEHGGDE2ACGGGGGGGGGGGGGBFE1??DFFGHDGEHFFBB@4FEGCGEEGF?EAFEFHHHHHGHHHFEFBGGFEFHBGBHHDFFHFHFCEGD?FFFFHFHDG<<F1GFEGACC@DEGEFGGGGC
@M02034:409:000000000-BFKT7:1:1101:21302:28066 1:N:0:29
AAAGTCGAGGTGCCTAAAGTGGCAACCCAGACTGTGACTAATGTTGGTGGTGTAGAGCTTCCTGTAGCCGCATGGCGTTCGTACTTAAATATGGAACTAACCATTCCAATTTTCGCTGTCTCTTATACACATCTCCGAGCCCACGAGACG
+
BBBBBFBBBBBBGGGGGGGGGGGHHHHGGHHGHHHHHHHFGGHHHHGGGGGGHHHHHHHHHHHHHHHHHGGGGGHHGGGGGGHHHHHHHHHHHHHHHHHHGHHHHHGHHHHHHHGGGEEFHHHHHHHGGHHEFHHGGDCDGGHGGGGCEC
@M02034:409:000000000-BFKT7:1:1101:20106:28086 1:N:0:29
AAAGTCGAGGTGCCTAAAGTGGCAACCCAGACTGAGTCGCGGGTTGGTGGTGTAGAGCTTCCTGTAGCCGCATGGCGTTCGTACTTAAATATGGAACTAACCATTCCAATTTTCGCTGTCTCTTATACACACTCCGAGCCCACGAGACGG
+
CCCCCFCBCCCBGGGGGGGGGGGHHHHFGHHGHFGHHHGGGGGGGGGEFEEE?3GFGFFGHHHHFFF4FEF@EEF1EEGGGEHHFHHHHHHHGF3GFFHF?G2GDBF3FHDHDF?BCDCGDDFHGGFHHHHGFHHG?CG-<GECGFDEDE
@M02034:409:000000000-BFKT7:1:1101:17227:28098 1:N:0:29
AAAGTCGAGGTGCCTAAAGTGGCAACCCAGACTCCGTCTGCTGTTGGTGGTGTAGAGCTTCCTGTAGCCGCATGGCGTTCGTACTTAAATATGGAACTAACCATTCCAATTTTCGCTGTCTCTTATACACATCTCCGAGCCCACGAGACG
+
BBCBAFAADB>AGGGGGGFFFCGFGGEEFGHGHHHFGHHGHHFGHHGEFGEFGFGFGGHHHHHFBGFGGEEEGEGGG>EFFEFFGHHHHHHGHFFGHHHHHHGHHHGGHHHHHHGGGG?GHBHHHHHHHHHFHHHH<@CDCEGGCFGGGC
@M02034:409:000000000-BFKT7:1:1101:13879:28104 1:N:0:29
AAAGTCGAGGTGCCTAAAGTGGCAACCCAGACTG
+
ABBB3DAADB>AGGGGGGGFDFGHHHHGGHHGHH
@M02034:409:000000000-BFKT7:1:1101:13897:28115 1:N:0:29
AAAGTCGAGGTGCCTAAAGTGGCAACCCAGACTGGGGGTGAGGTTGGTGGTGTAGAGCTTCCTGTAGCCGCATGGCGTTCGTACTTAAATATGGAACTAACCATTCCAATTTTCGCTGTCTCTTATACACATCTCCGAGCCCACGAGACG
+
ABA@ADA3>@2>4FFFGGFAFBFGFHHDCGDDGHHGGGAEHHHGFGEEFFBFGFDEGGHHHFHGBFFGGEEEEEFGG?/1E???CGFFFED4GBFFHHFHHFHH3GFDEGHHHHGGGF<FFDGHGHHGHB@FHHHHDCCDD/>FC-<<?A
@M02034:409:000000000-BFKT7:1:1101:13881:28124 1:N:0:29
AAAGTCGAGGTGCCTAAAGTGGCAACCCAGACTGGGGGTGAGGTTGGTGGTGTAGAGCTTCCTGTAGCCGCATGGCGTTCGTACTTAAATATGGAACTAACCATTCCAATTTTCGCTGTCTCTTATACACATCTCCGAGCCCACGAGACG
+
AABB>FABDD>AGGGGGGGEEFGHHHHGGGHGHHHHGGAEFGGFHGGAAEEFFBFDFFFHGHHGBEE@F?EEFEEEE?EFFEFGHHHHHHGGEFDBEFGFGGBHHFFGFHHFHHFGGA?FFGHHFHHGHHGHHHHH?>C@A/GFCGCDA?
@M02034:409:000000000-BFKT7:1:1101:20869:28126 1:N:0:29
AAAGTCGAGGTGCCTAAAGTGGCAACCCAGACTCATACTTCGGTTGGTGGTGTAGAGCTTCCTGTAGCCGCATGGCGTTCGTACTTAAATATGGAACTAACCATTCCAATTTTCGCTGTCTCTTATACACATCTCCGAGCCCACGAGACG
+
BBBBBFBBBBBBGGGG4FGGGGGHHHHGGGHGHHHFHHHCGFGEGGGGFGGGGHHFFGHHHHHHHGGBFEEEEFF1EBEFFECGGHFFGHBGHH3BFGGG3E3FGGFFHHHHHHCGGGEGHHHHGHFGFGHEGHF2C@CG@EH/ACDGFG
@M02034:409:000000000-BFKT7:1:1101:14649:28137 1:N:0:29
AAAGTCGAGGTGCCTAAAGTGGCAACCCAGACTGGGGATAGGGTTGGTG
+
AAAAAFAAD@>>GGGGGGGFEFGHHHHGGHHFH3CCE2EAGBHGAE01A
@M02034:409:000000000-BFKT7:1:1101:16050:28146 1:N:0:29
AAAGTCGAGGTGCCTAAAGTGGCAACCCAGACTGATACGCGGGTTGGGGGTGTAG
+
BBCCAFABB@>AGGGGGGGFGFFHHHHGGHHGHHFHB5AA22AE1E0A>0E@/3B
@M02034:409:000000000-BFKT7:1:1101:16837:28154 1:N:0:29
AAAGTCGAGGTGCCTAAAGTGGCAACCCAGACTGTTTGTTCTGTTGGTGGTGTAGAGCTTCCTGTAGCCGCATGGCGTTCGTACTTAAATATGGAACTAACCATTCCAATTTTCGCTGTCTCTTATACACATCTCCGAGCCCACGAGACG
+
BBB@AFABDD>>FGGGGGGBGFFCGGHGEEFGFHFFHHHHCGGHHHGEFGEFADGAGFHHHGHH5FADFFGAEEFCE?FCF12?GFHEHFD4FF3GGGHFGCFHHHHFHHHHFHGGGG<FFFGFFHF4GGHFFHHGDC?CFGHGCGFEEC
@M02034:409:000000000-BFKT7:1:1101:17726:28164 1:N:0:29
AAAGTCGAGGTGCCTAAAGTGGCAACCCAGACTAATAAGCAGGTTGGTGGTGTAGAGCTTCCTGTAGCCGCATGGCGTTCGTACTTAAATATGGAACTAACCATTCCAATTTTCGCTGTCTCTTATACACATCTCCGAGCCCACGAGAC
+
>AAA3@A>>?>>44FEGGFBFFFFFGFEDCFFGHH55FB35AFFBFCABEEFADFEE5BGFGHF55BDBBE0EAFCE1>B?EBEGFFGGHGBGB3B3BF@?BBGGDFDGHHGHGE?<</B4BFGFFD?3GHBBG3B?><>>FACDC?C?
@M02034:409:000000000-BFKT7:1:1101:11490:28168 1:N:0:29
AAAGTCGAGGTGCCTAAAGTGGCAACCCAGACTGATCATGGGGTTGGTGGTGTAGAGCTTCCTGTAGCCGCATGGCGTTCGTACTTAAATATGGAACTAACCATTCCAATTTTCGCTGTCTCTTATACACATCTCCGAGCCCACGAGACG
+
BCBCCFBBCCABGGGGGGGGGGGHHHHGGHHGHHHHGHHHHHGEFGGGFGEGHGHHGHHHHHHFFGHHHGGGGGHHGGGGGGHHHHHHHHHHHHGFHHFGHHGHFHHHHHHHHFGGGGGGHHHHHHHHFHFHHHHHECGGGEHGGGGGGG
@M02034:409:000000000-BFKT7:1:1101:12829:28173 1:N:0:29
AAAGTCGAGGTGCCTAAAGTGGCAACCCAGACTTCGCAGAAGGTTGGTGGTGTAGAGCTTCCTGTAGCCGCATGGCGTTCGTACTTAAATATGGAACTAACCATTCCAATTTTCGCTGTCTCTTATACACATCTCCGAGCCCACGAGACG
+
BBBBBFBBBBBAGGGGGGGGGGGGFHHGGHHGHHHGEFGGHHHFHHGEFFBFGFHFHFHHHHHGFFHGHEEEEGHHGAGGGFFHHHGFHHHFHGFFFHGHHHHHHHGGHHHHHHGGGF?GHHHHGHHHGHFHGHHGECFBBFHEGCGGGF
@M02034:409:000000000-BFKT7:1:1101:12005:28184 1:N:0:29
AAAGTCGAGGTGCCTAAAGTGGCAACCCAGACTACGGGTCGGGTTGGTGGTGTAGAGCTTCCTGTAGCCGCATGGCGTTCGTACTTAAATATGGAACTAACCATTCCAATTTTCGCTGTCTCTTATACACATCTCCGAGCCCACGAGACG
+
ABBCAFAABCCCGGGGGGGGGGGHHHHGGHHGHHHGGGGGGGGHGGGGGGGGHHHHHHHHHHHHHHHHHGGGGGHHGGGGGGHHHHGGHHHHHHFFHHGFGHGHHGGHHHHHGHGGGGFHHHHHHHFHGFFHHHFHGGCCGGHGGGGGGD
@M02034:409:000000000-BFKT7:1:1101:18312:28186 1:N:0:29
AAAGTCGAGGTGCCTAAAGTGGCAACCCAGACTGGGGAGAAGGTTGGTGGTGTAGAGCTTCCTGTAGCCGCATGGCGTTCGTACTTAAATATGGAACTAACCATTCCAATTTTCGCTGTCTCTTATACACATCTCCGAGCCCACGAGAC
+
AAAA>DAADB>AGGGGGGFAEFFFHGHGGFHGHCHH?FEA2BCGHGCBFFBFAFFGF5GHFHHFBAG5BBEEEEFGFBEFF?GHHHHGHGHHFFEGFHHFHFFHBDFFHHHHGHEEEE??FBFDFHFGFFGFGEGF?<<<CFCFCCCAD
@M02034:409:000000000-BFKT7:1:1101:16827:28188 1:N:0:29
AAAGTCGAGGTGCCTAAAGTGGCAACCCAGACTGGGGGTGGGGTTGGTGGTGTAGAGCTTCCTGTAGCCGCATGGCGTTCGTACTTAAATATGGAACTAACCATTCCAATTTTCGCTGTCTCTTATACACATCTCCGAGCCCACGAGACG
+
AABBAFBADBAAGGGFGGGGGGGHHHHGGGHGHGHGGGEEEEGGGFGGF?ECFFHFGFHHDHHE3BEFEEE@EGEGE>EFGE?G/FGGHHHFHHBFFGHHGFEHFDGFGHFHHHGGGDDHB1?FDGHHHFHHHFDFDACGG.GACFCDDC
@M02034:409:000000000-BFKT7:1:1101:13237:28198 1:N:0:29
AAAGTCGAGGTGCCTAAAGTGGCAACCCAGACTGGGCGGGGGGTTGGTGGTGTAGAGCTTCCTGTAGCCGCATGGCGTTCGTACTTAAATATGGAACTAACCATTCCAATTTTCGCTGTCTCTTATACACATCTCCGAGCCCACGAGAC
+
CCCCCFCCCCCCGGGGGGGGGGGHHHHGGHHGH32B22A0>/CFFGGGGGCFHHHHHHHHHHHHGHHHHGGGGGGGGGGGGGGGGGBFFGBFGGGGFFFFFFFFFFFFFFFFFFFFFFFFFFFFFFFFFFFFFFFFFBFFFFFFFFFFF
@M02034:409:000000000-BFKT7:1:1101:13214:28209 1:N:0:29
AAAGTCGAGGTGCCTAAAGTGGCAACCCAGACTGTTGGTGGTGTAGAGCTTCCTGTAGCCGCATGGCGTTCGTACTTAAATATGGAACTAACCATTCCAATTTTCGCTGTCTCTTATACACATCTCCGAGCCCACGAGACGGACTCCTAT
+
ABBABFBBBBABGGGGGGGGGGGHHHHDGHHGHHHHHHEFGGFHFHHHFHHHHHHGFHHHGEEEGHHGEGGGEFGGFHFHHHHHHDEGHGFHHHHHFFHGHHHHGEGGGGHHHHGBFHHFHHGFGHHGGGGGGHGC/B/CECCFGGHHHF
@M02034:409:000000000-BFKT7:1:1101:14554:28211 1:N:0:29
AAAGTCGAGGTGCCTAAAGTGGCAACCCAGACTGGGGGGG
+
AABA>FAADD>AGGGGGGGEFFGHHHHGGGHGHGAGE2/<
@M02034:409:000000000-BFKT7:1:1101:16067:28228 1:N:0:29
AAAGTCGAGGTGCCTAAAGTGGCAACCCAGACTGGGTTTCCTGTTGGTGGTGTAGAGCTTCCTGTAGCCGCATGGCGTTCGTACTTAAATATGGAACTAACCATTCCAATTTTCGCTGTCTCTTATACACATCTCCGAGCCCACGAGACG
+
AAA@AFAA@D2>B4FGFGGBFCFFGHHGGAEFHHCHBFFFFFGGHHGEFGAFBFFFGFBGHHHFBFEDFEEEGEFFE?EFEEFGHHHHHHGHFFFDEEGFGHFFHHHGHGHGHHEGGE?E4GHHFHHHGHHHFHHG?BC/>CFC@CCDD?
@M02034:409:000000000-BFKT7:1:1101:17232:28231 1:N:0:29
GCTCTTAAAGAGGAGAAAGGTCATGGTGCGGGGGGCTTCTAACTTTACTCAGTTCGTTCTCGTCGACAATGGCGGAACTGGCGACGTGACTGTCGCCCCAAGCAACCTGTCTCACATCTCCGAG
+
BCCCBFFFFFFFGGGGGGGGFGHHG45B4A2AE0BDGHHHHHHHHHHHHHHGGHHFCHHGHFFDGGGGGHFGHCGCFFHGHHFGGG;DFFGGFFEADFGGGFFFFFFFFFFFF00BFB9;F.-:
@M02034:409:000000000-BFKT7:1:1101:18413:28238 1:N:0:29
AAAGTCGAGGTGCCTAAAGTGGCAACCCAGACTCCGCAGACTGTTGGTGGTGTAGAGCTTCCTGTAGCCGCATGGCGTTCGTACTTAAATATGGAACTAACCATTCCAATTTTCGCTGTCTCTTATACACATCTCCGAGCCCACGAGACG
+
ABBBAFAADDAAGGGGGGFFAFFHHHHGGHHGHHHGGGGGFHFFGHGEFEEABDGGHGHHHHHGFFFGEEEFGFEFEFEGGEGEHHHHGHHDGHEEGHGGHFFGFGHFHHHGHGGGGGGHGFGGEHH3FCGGCGH2?<CFGGFGGGGGGC
@M02034:409:000000000-BFKT7:1:1101:20724:28261 1:N:0:29
AAAGTCGAGGTGCCTAAAGTGGCAACCCAGACTGGGCGTGGGGTTGGTGGTGTAGAGCTTCCTGTAGCCGCATGGCGTTCGTACTTAAATATGGAACTAACCATTCCAATTTTCGCTGTCTCTTATACACATCTCCGAGCCCACGAGACG
+
BBBABFBBBDBBFGGGGGGGGGGFHEHGDHHGHHGHHGGGGGGGGGGGFGGGHHGGHHHHHHHHHHHGHGGEFEFGEEFGGEFHGHGGHFHGHHEHFGEHGHFGHHGHHHHHHHGGGGGHHHHHHHHHFFHGCGGGGCGCFFGGGFGGGF
@M02034:409:000000000-BFKT7:1:1101:13268:28280 1:N:0:29
AAAGTCGAGGTGCCTAAAGTGGCAACCCAGACTCCTACTACTGTTGGTGGTGTAGAGCTTCCTGTAGCCGCATGGCGTTCGTACTTAAATATGGAACTAACCATTCCAATTTTCGCTGTCTCTTATACACATCTCCGAGCCCACGAGACG
+
CCCBBFCCCCBBGGGGGGGGGGGHHCHGGHHGHHHHHGHHHHHHHHHGFFFFHGHHHHHHHHHFFGGHHGGEEGHHGGGGGGHHHHHHHHHHHHHGHHGFHHGHHHGHHHHHHHGGGGGHHHHHHHGHDHGHHHDHFBCCGGHGGGGGGD
@M02034:409:000000000-BFKT7:1:1101:11384:28297 1:N:0:29
AAAGTCGAGGTGCCTAAAGTGGCAACCCAGACTAATAAGCATGTTGGTGGTGTAGAGCTTCCTGTAGCCGCATGGCGTTCGTACTTAAATATGGAACTAACCATTCCAATTTTCGCTGTCTCTTATACACATCTCCGAGCCCACGAGACG
+
ABBCCFABBCBBGGGFGGGGGGGHHHHGGHGGHHHGHHHHHHGHGHGGGGFFHHHGGHHHHHHGBFGHFGGGFGHHGGGGGGHHHHGFHHHHHHFHHHGHHHGHHHGHHHHHHFGGGGGHHHHHBHFHFHFGFGGGFFCCGGCFC?C/EA
@M02034:409:000000000-BFKT7:1:1101:11895:28299 1:N:0:29
AAAGTCGAGGTGCCTAAAGTGGCAACCCAGACTCCTACTAATGTTGGTGGTGTAGAGCTTCCTGTAGCCGCATGGCGTTCGTACTTAAATATGGAACTAACCATTCCAATTTTCGCTGTCTCTTATACACATCTCCGAGCCCACGAGACG
+
BBBBBFAABBAAFGGGGGGGGGGHGDHGGHHFFFGFGFGHHGHGFGHAAEBFFFHGFDGHDGHFBFFEFEEEFGHBFEGEEEFFFGFFHHGHHGD3GGFF@GEGHFFDBFGFH4EAFEE?BFFGFHF4?2DGGGBB?<D@C/GF@<ACAE
@M02034:409:000000000-BFKT7:1:1101:20453:28309 1:N:0:29
AAAGTCGAGGTGCCTAAAGTGGCAACCCAGACTGCGCAGCCTGTTGGTGGTGTAGAGCTTCCTGTAGCCGCATGGCGTTCGTACTTAAATATGGAACTAACCATTCCAATTTTCGCTGTCTCTTATACACATCTCCGAGCCCACGAGAC
+
BCBBCFBCCCBBGGGGGGGGGGGHHHHGGHHGHHHGGGGGHHHHHHGEFGEGHHH5GHHHHHHHGHHHGGGGGGHHGGGGGGFHHHHFDGFHHFHHGHGGGHHHHHGHHHHHHHCGG/CGHHHFFHFHGGHHHHHDB@CFCFGF@FC?E
@M02034:409:000000000-BFKT7:1:1101:14159:28315 1:N:0:29
AAAGTCGAGGTGCCTAAAGTGGCAACCCAGACTCAGCCGAATGTTGGTGGTGTAGAGCTTCCTGTAGCCGCATGGCGTTCGTACTTAAATATGGAACTAACCATTCCAATTTTCGCTGTCTCTTATACACATCTCCGAGCCCACGAGACG
+
ABB?>DABDD>AFGGGGGGAFBGFHHHGGGGGHHHHHHEEGGHFGHHEFGEFFGFFGHHHHHHFBDDFGGGGGGGHGEEFF?BGGFHFHHGGGFBDGHHHHHHGHHHHGHHHGHGGGGEGGHHHGHHHHHFFGFHHAB@CCEGGCDCDD?
@M02034:409:000000000-BFKT7:1:1101:19712:28328 1:N:0:29
AAAGTCGAGGTGCCTAAAGTGGCAACCCAGACTAAGCCTAGTGTTGGTGGTGTAGAGCTTCCTGTAGCCGCATGGCGTTCGTACTTAAATATGGAACTAACCATTCCAATTTTCGCTGTCTCTTATACACATCTCCGAGCCCACGAGACG
+
CCCCCFCCCCCDGGGGGGGGGGGHHHHGGHHGH33A33B33DGHHHHGGGGGHHHHHHHHHHHHHHHHHGGEGGHHGGGGGGHHHHGHHHHHHHHHHHHHHHGHHHHHHHHHHHGGGGGHHHHHHHHHHHHHHHHHFBFGGGHGGGGGGC
@M02034:409:000000000-BFKT7:1:1101:16295:28333 1:N:0:29
AAAGTCGAGGTGCCTAAAGTGGCAACCCAGACTACGAAGGAGGTTGGTGGTGTAGAGCTTCCTGTAGCCGCATGGCGTTCGTACTTAAATATGGAACTAACCATTCCAATTTTCGCTGTCTCTTATACACATCTCCGAGCCCACGAGACG
+
AAAAAFAADDAAGGGGFGGFGFGHGHHGFFHCHHGGGHFEGGGEHHGEFGEFFFGGHHHHHHHHAFGGHGGGGGGHGFGGGEFEHHHGHHGFHGGFFFFFFHBHFHHGHHHHHHGGGG?GHFHHGHHHHHHHFHHGDBCCGGEGGGGGGD
@M02034:409:000000000-BFKT7:1:1101:19736:28337 1:N:0:29
AAAGTCGAGGTGCCTAAAGTGGCAACCCAGACTAATAATCAGGTTGGTGGTGTAGAGCTTCCTGTAGCCGCATGGCGTTCGTACTTAAATATGGAACTAACCATTCCAATTTTCGCTGTCTCTTATACACATCTCCGAGCCCACGAGACG
+
BBBBBFBBDDABGGGGGGGGFGGHHHHGGHHGHHFGHHGHHABGDHEEFDEFHHFGHHHHHGHGHGGEHGCEEGHHGEGGGGFHHGHFHHHHHFHFFHGHHFGGFHHFGHFHGHCGGEEGGHGGHFGHFFFHHHHFGC@CGGHGGGG/??
@M02034:409:000000000-BFKT7:1:1101:20699:28338 1:N:0:29
AAAGTCGAGGTGCCTAAAGTGGCAACCCAGACTACGAAGACGGTTGGTGGTGTAGAGCTTCCTGTAGCCGCATGGCGTTCGTACTTAAATATGGAACTAACCATTCCAATTTTCGCTGTCTCTTATACACATCTCCG
+
AABBADA>>@2A4FEBFFF6GGAEFC4EFEA2GHBE?GEGGFGAFEEAAEEFGBDFFBGFGGHF5DG5EEEEEEHFFGEFEEGGGFFGHHHHGH3B3F?3BF3FH4?FGHHHHBE</<CDGBGHGGFD3CFHFG22?
@M02034:409:000000000-BFKT7:1:1101:11293:28395 1:N:0:29
AAAGTCGAGGTGCCTAAAGTGGCAACCCAGACTGGTACTGGTGTTGGTGGTGTAGAGCTTCCTGTAGCCGCATGGCGTTCGTACTTAAATATGGAACTAACCATTCCAATTTTCGCTGTCTCTTATACACATCTCCGAGCCCACGAGAC
+
BBBBBFBBBBBBGGGDEGGGGGGHHHHGGHHGHHHGGHHHHHHHGHHEFDGEGGHHFFHHHGHHHHHGHGGEEGHHGGGGGGHHHHFFBGFHHFDGFHGHHFGGHHHFFHHHHHGGGFGHHHHHGFFHFGFGHHFFGD?CGGGGGDCGG
@M02034:409:000000000-BFKT7:1:1101:14222:28409 1:N:0:29
AAAGGCGAGGTGCCTAGAGTGGCAACCCAGACTACGAATCATGTTGGTGGTGTAGAGCTTCCTGTAGCCGCATGGCGTTCGTACTTAAATATGGAACTAACCATTCCAATTTGCGCTGTCTCTTATACACATCTCCGAGCCCACGAGA
+
AAAA1>ADD?AACGBG0BC3B0FGHCGFEFHCFHFECHHFFHFDFFEEFA/AB1ADEFGHGHHFADBDBEGEEEH0E?>FEEFGHHHHBG22>DFFB1FCGCGGHHHEHFGH2FEGGC/B2FGFEHGHGGHBGGFGA@<>AFFFCCCG
@M02034:409:000000000-BFKT7:1:1101:11287:28412 1:N:0:29
AAAGTCGAGGTGCCTAAAGTGGCAACCCAGACTGGTACTGGTGTTGGTGGTGTAGAGCTTCCTGTAGCCGCATGGCGTTCGTACTTAAATATGGAACTAACCATTCCAATTTTCGCTGTCTCTTATACACATCTCCGAGCC
+
BABABBA>DD>AFFGGBGGFFGGGHFGGGHHGHFHGFBDGHGGGFHHEFEBFFFHGAAFG5FFBBDFDFAA>FGHGEFGGEEGHGHFGHHHHHHGECFB@BCDF?4BEHGHHHFEEGEE?FGHH4GB33F2FBFBFBB//<
@M02034:409:000000000-BFKT7:1:1101:18669:28413 1:N:0:29
AAAGTCGAGGTGCCTAAAGTGGCAACCCAGACTAATAAGAATGTTGGTGGTGTAGAGCTTCCTGTAGCCGCATGGCGTTCGTACTTAAATATGGAACTAACCATTCCAATTTTCGCTGTCTCTTATACACATCTCCGAGCCCACGAGACG
+
CCCCCFCBCBCCGGGGGGGFGGGHHHHGGHHGGHHHHHHHHHHHHHHGFGEFHGHHHHHHHHHHHHHGFGGGGGHHGGGGGGGHHHHHHHGHHGHGFGHFHHHHHGGHHHHHHGGGGGFHHHHHDGFHGHHHHHHHGCGGGGHGGGGGGD
@M02034:409:000000000-BFKT7:1:1101:20417:28416 1:N:0:29
AAAGTCGAGGTGCCTAAAGTGGCAACCCAGACTGGGGAGGGGGTTGGGGGTGTAGAGCTTGCTG
+
>33A>BABBBAABBGGCGGFBBFF4G4A2A22B32BE2AE20AE0AE0>>EEE3F3@4BB3?@E
@M02034:409:000000000-BFKT7:1:1101:15292:28417 1:N:0:29
AAAGTCGAGGTGCCTAAAGTGGCAACCCAGACTAAGCAGCAGGTTGGTGGTGTAGAGCTTCCTGTAGCCGCATGGCGTTCGTACTTAAATATGGAACTAACCATTCCAATTTTCGCTGTCTCTTATACACATCTCCGAGCCCACGAGACG
+
ABBAAFBBBB>>GGGGGGGFFFGHHHHGGHGFHHHHFFH2GFFBEGCAAEECA3FBADFC5GFGBFADEFGCGDA1E?>EF>E1FGHDGHGDEB33GGHHF03F34FDGHHFEEEDGD?BBDGBD3HDGCDCGHGD<<<BC/??<CGDAD
@M02034:409:000000000-BFKT7:1:1101:14207:28421 1:N:0:29
AAAGTCGAGGTGCCTAAAGTGGCAACCCAGACTACGAATCATGTTGGTGGTGTAGAGCTTCCTGTAGCCGCATGGCGTTCGTACTTAAATATGGAACTAACCATTCCAATTTTCGCTGTCTCTTATACACATCTCCGAGCCCACGAGAC
+
>AAA>FAAD@>>FCGGGFFAEFEFHGHGGEFFHHGEEHHFFHHGGGFAAEAFFFFFFDFHFHHFAGEFFAA>EEEBEB>FEBF?FHGHHHHGFFBD3FGGEADGHHHHHHHFHFEEEE/BHDHHFFGFDFFHHHH2?<B>/?GA//<CA
@M02034:409:000000000-BFKT7:1:1101:13283:28425 1:N:0:29
AAAGTCGAGGTGCCTAAAGTGGCAACCCAGACTGGGGGGGTTGGTGGTGTAGAGCTTCCTGTAGCCGCATGGCGTTCGTACTTAAATATGGAACTAACCATTCCAATTTTCGCTGTCTCTTATACACATCTCCGAGCCCACGAGACGGAC
+
CCCCBFCBCCBBGGGGGFFGGGGHHDHGGHHGHHHHGGGGGDFGGGGFEEGGGGGGGGGGGGGFFGGGDGGGGFFFFFFFFFFFFFFFFFFFBFFFFFFFFFFFFBFFFFFFFFFFFFFFFFFFBFFFFF/9:DFAFF.:EFFFFDFFF=
@M02034:409:000000000-BFKT7:1:1101:10859:28457 1:N:0:29
AAAGTCGAGGTGCCTAAAGTGGCAACCCAGACTCCTGATCATGTTGGT
+
A1>AAF1A1AAAGCGEBBFFAEFHGHFCGGHFCFHCHGFGEGADFA/B
@M02034:409:000000000-BFKT7:1:1101:17171:28462 1:N:0:29
AAAGTCGAGGTGCCTAAAGTGGCAACCCAGACTGGGGGGTCTGTTGGTGGTGTAGAGCTTCCTGTAGCCGCATGGCGTTCGTACTTAAATATGGAACTAACCATTCCAATTTTCGCTGTCTCTTATACACATCTCCGAGCCCACGAGACG
+
AABA>5>>D@AAFGGFFGFDDFFHHHHDGFFFHHHGGGC<?BFFGFHCFD?F?FFGG?GHHHHF2DGFGA?>DDFF@>CFDAGHHHDFHHHHFHGGGHHFFHGHHHGFHHHHHG@CCA;:CFEGFFFFEBFFFF;:;;D:AEGGADDDF?
@M02034:409:000000000-BFKT7:1:1101:12098:28470 1:N:0:29
AAAGTCGAGGTGCCTAAAGTGGCAACCCAGACTACTCGGGCGGTTGGTGGTGTAGAGCTTCCTGTAGCCGCATGGCGTTCGTACTTAAATATGGAACTAACCATTCCAATTTTCGCTGTCTCTTATACACATCTCCGAGCCCACGAGAC
+
BBBBBFAAA@>AGGGGGGGGGGFHHHHGGHHGHHHBHAE2EEEEEGCEEGGGGHFHHHHHHHHHFGHHHGGCGGFHGGGGGGHHHHDGFHHHHHHHFHGHHHGHHGGGHHGHHHGFGGGGFGFG1FFD?GFFGGFHG?--CFAFCGAD<
@M02034:409:000000000-BFKT7:1:1101:18773:28479 1:N:0:29
AAAGTCGAGGTGCCTAAAGTGGCAACCCAGACTAGTGGGGTGGTTGGTGGTGTAGAGCTTCCTGTAGCCGCATGGCGTTCGTACTTAAATATGGAACTAACCATTCCAACTTTCGCTGTCTCTTATACACATTCCGAGCCCACGAGACGG
+
BBBBBFBBBBABGGGGGFGGGGGHGHHGGHHGHHHHHHHGEGGGGGGEFGFFHHHGGGHHHHHHGHHHFEF?EGHHGGGGGGGHHHFFHHHHHHFHGHHHHHHHHHHHHHHHHFGGGGGHFHHHHHHHHHHHHHHGDFGFGHGGCGGGGA
@M02034:409:000000000-BFKT7:1:1101:18091:28484 1:N:0:29
AAAGTCGAGGTGCCTAAAGTGGCAACCCAGACTCAGAATAATGTTGGTGGTGTAGAGCTTCCTGTAGCCGCATGGCGTTCGTACTTAAATATGGAACTAACCATTCCAATTTTCGCTGTCTCTTATACACATCTCCGAGCCCACGAGACG
+
AABAAFAAD@>>FGGGGGGDFFFFFHGGFGHGHHHGGHFEGGFFGHGEFGEFFFFFGGGHHHHFAFEFGEEEGEFFEBEEE?EFGHGGHGGFFFBGGHGGHHFHHHHDHHHHHHE?EE??FFFHGHHHFHFCGHGH?>@/B/FGCFCDE?
@M02034:409:000000000-BFKT7:1:1101:12370:28491 1:N:0:29
AAAGTCGAGGTGCCTAAAGTGGCAACCCAGACTAATGCTGGGGTTGGTGGTGTAGAGCTTCCTGTAGCCGCATGGCGTTCGTACTTAAATATGGAACTAACCATTCCAATTTTCGCTGTCTCTTATACACATCTCCGAGCCCACGAGACG
+
CCBCBFCBCBABGGGGGGGFGGGHHHHGGHHGGHHHHHHHHGGEEGGEFGEFHHHHGHHHHHHGFGHHHGGGGGHHGGGGGGHGHHFFHHGHHHFFGHFGHHGHFHGHHHHHHFFGGGGHHHHHHHGHFGEHHHHHEDGFGFGGGGGGGF
@M02034:409:000000000-BFKT7:1:1101:18829:28496 1:N:0:29
AAAGTCGAGGTGCCTAAAGTGGCAACCCAGACTGGGGGGGGTGTTGGTGGTGTAGAGCTTCCTGTAGCCGCATGGCGTTCGTACTTAAATATGGAACTAACCATTCCAATTTTCGCTGTCTCTTATACACATCTCCGAGCCCACGAGACG
+
BBBBBFBBBBBBGGGGGGGGGGGHHHHGGHHGHHHHGGGGFDFFFFFFEDDEFFFBFFFFFFFFFFFFFFA@AFFFFFFFFFBEEFFFFFFFFFFFFFFFFFFFFFFFFFFFFFFFFFFFFFFFFFFFFFFFFFFFFAFFBFFFF;FDFD
@M02034:409:000000000-BFKT7:1:1101:20169:28514 1:N:0:29
AAAGTCGAGGTGCCTAAAGTGGCAACCCAGACTAAGGAGAATGTTGGTGGTGTAGAGCTTCCTGTAGCCGCATGGCGTTCGTACTTAAATATGGAACTAACCATTCCAATTTTCGCTGTCTCTTATACACATCTCCGAGCCCACGAGACG
+
BCABBFCCCCCAGGGGGGGGGGGHHHHGGHHGHHHHHHHHGHHHHHHGGGGFGGGFGHHHHHHHGHHHHGGCEGHHGGGGGGHHHHHHHHHHHHGFHHGFGHGHHFGFHHHHHHGGGGGHHHHHGHHFHHHHFHHFD/@CGEHGGGGGGG
@M02034:409:000000000-BFKT7:1:1101:12717:28533 1:N:0:29
AAAGTCGAGGTGCCTAAAGTGGCAACCCAGACTAGTCATGGTGTTGGTGGTGTAGAGCTTCCTGTAGCCGCATGGCGTTCGTACTTAAATATGGAACTAACCATTCCAATTTTCGCTGTCTCTTATACACATCTCCGAG
+
BABBBFBB?D?4FGFGGGGGGGGHHAGGFHCF3GBB55GHFBGHFEF2BEEFGGFEGFGHFFHHG5FFDE0>EEG1EEGFFE?GEEFFGFDGHF3DFHHHGCFGFEGBHGHHFBE?EEGFHHBHFGGE?FHHGHFG//B
@M02034:409:000000000-BFKT7:1:1101:16701:28546 1:N:0:29
AAAGTCGAGGTGCCTAAAGTGGCAACCCAGACTAGTAATCGGGTTGGTGGTGTAGAGCTTCCTGTAGCCGCATGGCGTTCGTACTTAAATATGGAACTAACCATTCCAATTTTCGCTGTCTCTTATACACATCTCCGAGCCCACGAGACG
+
BBCBAFABBDAAGGGGGGGGGCGHHHHGFHHGHHHGGHHHGGGFFEGEFEEFFGFFHHEHHHHHFGFGHFGGGGFGGEEEEEGHHHHGHHHHHHFHHGHHHHHHHHGHHHHHHHGGGGEFHHHHGHGHGHHHHHHFDCF@FGGGCFCGGC
@M02034:409:000000000-BFKT7:1:1101:13831:28553 1:N:0:29
AAAGTCGAGGTGCCTAAAGTGGCAACCCAGACTCCGAATCAGGTTGGTGGTGTAGAGCTTCCTGTAGCCGCATGGCGTTCGTACTTAAATATGGAACTAACCATTCCAATTTTCGCTGTCTCTTATACACATCTCCGAGCCCACGAGACG
+
AAA11B1A1D>>BGGD1FEBF1BBG0BAEFEFGCGAEEEEGFCFGHGAF?BFF1DBFDGHH1FABED2FEE@EEFBE>E?E?B/FGFBHDDDFB@GCGFFBFHHBFHFGHHHHHGGGE?F2DGFHFH2FCD1CFH1?<@B>/GG@A@//<
@M02034:409:000000000-BFKT7:1:1101:16947:28565 1:N:0:29
AAAGTCGAGGTGCCTAAAGTGGCAACCCAGACTAGGAGTCAGGTTGGTGGTGTAGAGCTTCCTGTAGCCGCATGGCGTTCGTACTTAAATATGGAACTAACCATTCCAATTTTCGCTGTCTCTTAACACATCTCCGAGCCCACGAGACG
+
AAAA3DAA?D>>BGFGGFFFGCFHFHFGAEFFFHHHCHAGHHHHHHGEFDEEGBEBFGFGHGHFBEEFGEGEEEEEEEFEEECFHFHHHEFFFFBGFHFHHFHHBGHFHHGHHHEEGG<FGFHHFGHHFE2B3BG?>BCDAEE@DDF/D
@M02034:409:000000000-BFKT7:1:1101:13240:28566 1:N:0:29
AAAGTCGAGGTGCCTAAAGTGGCAACCCAGACTCAGAGTACGGTTGGTGGTGTAGAGCTTCCTGTAGCCGCATGGCGTTCGTACTTAAATATGGAACTAACCATTCCAATTTTCGCTGTCTCTTATACACATCTCCGAGCCCACGAGACG
+
CCCCCFCCCCBCGGGFGGGGGGGHHHHGGHHGHHHHHHHHHGGHGGGGGGGGHHHGHHHHHHHHHHHHHGGCFGHHGGGGGGHHHHHHGGGHHHFFHGFGFHHHHHHFHGHHHHEFGGGHHHHHGHHFDHEHHHGHG@CFGGHGGCCC?>
@M02034:409:000000000-BFKT7:1:1101:11480:28569 1:N:0:29
AAAGTCGAGGTGCCTAAAGTGGCAACCCAGACTTC
+
ACBCBFBCCCCBGGGGGGGGGGGHHHHGFHHGG55
@M02034:409:000000000-BFKT7:1:1101:17448:28575 1:N:0:29
AAAGTCGAGGTGCCTAAAGTGGCAACCCAGACTCAGACTACGGTTGGTGGTGTAGAGCTTCCTGTAGCCGCATGGCGTTCGTACTTAAATATGGAACTAACCATTCCAATTTTCGCTGTCTCTTATACACATCTC
+
BCCBAFBBDD>AGGGGGGGEFFGFHHHGGHHGHFFBBCG33EEGFE?1AEEC13FAA5BC5FFFB555BEE0E?A1>?>AE121FFGBEDHEE333BFGH30BF3?F?FG3FF4EED??343D?3?G3F2B2FFH
@M02034:409:000000000-BFKT7:1:1101:19461:28577 1:N:0:29
AAAGTCGAGGTGCCTAAAGTGGCAACCCAGACTAGTACGAAGGTTGGTGGTGTAGAGCTTCCTGTAGCCGCATGGCGTTCGTACTTAAATATGGAACTAACCATTCCAATTTTCGCTGTCTCTTATACACATCTCCGAGCCCACGAGACG
+
CCCCCFCCCDCCGGGGGGGGGGGHHHHGGHHGHHHHHHGGHGGHHHGGGGGGHHHHHHHHHHHHHHHHHGGEEGHHGGGGGGHHHHHHHHHHHHHHHHHHHHFHHHHHHHHHHHGGGGGHHHHHHHHHGGGHHHGGF?FCGGHGGCGFGF
@M02034:409:000000000-BFKT7:1:1101:11262:28578 1:N:0:29
AAAGTCGAGGTGCCTAAAGTGGCAACCCAGACTAATAATCAGGTTGGTGGTGTAGAGCTTCCTGTAGCCGCATGGCGTTCGTACTTAAATATGGAACTAACCATTCCAATTTTCGCTGTCTCTTATACACATCTCCGAGCCCACGAGACG
+
CCCCCFCBCCCCGGGGGGGGGGGHHHHGGHHGHGGHGGHB5FHHHHG2AEGFGBGBFDGHBGHHG5FBDEG@FGFCEEFG?ECAFFGFBGGHFF33FGHHEF3FG4FDBGHHHGFFFGEGGHGHFGGFFHHHHGGEF@CFCGHGGGGGFD
@M02034:409:000000000-BFKT7:1:1101:11468:28583 1:N:0:29
AAAGTCGAGGTGCCTAAAGTGGCAACCCAGACTGCGTATAATGTTGGTGGTGTAGAGCTTCCTGTAGCCGCATGGCGTTCGTACTTAAATATGGAACTAACCATTCCAATTTTCGCTGTCTCTTATACACATCTCCGAGCCCACGAGACG
+
CCCBCFCADDBCGGGGGGGGGGGHHHHGGFGFHB3AAEEHHHHHHHHEFGAFGHHFGFHHFFGGFFFFAEE>EFHHEEEGEECGGFFD3B@FGHFGHHHGFHFGHFHHHHHHHDEEGGGGHFFFFGFF3FGF2FDGG/B/>F/C/?CDGF
@M02034:409:000000000-BFKT7:1:1101:11484:28592 1:N:0:29
AAAGTCGAGGTGCCTAAAGTGGCAACCCAGACTGCGTATAATGTTGGTGGTGTAGAGCTTCCTGTAGCCGCATGGCGTTCGTACTTAAATATGGAACTAACCATTCCAATTTTCGCTGTCTCTTATACACATCTCCGAGCCCACGAGACG
+
AAAABFAABB>AGFGGFGGFGGGF44AEFHF2FGBEEAEFFDGHHHGBFE1BFBFAF5GHG3BFAFFDBEA0BEFBEEGFFE?FGFHBGHBGGF3ECGGFFCFG3B44?DGHHGEEGF??FEGG4GG2FB1GFFFB?<<<B?//>>@AAE
@M02034:409:000000000-BFKT7:1:1101:20000:28599 1:N:0:29
AAAGTCGAGGTGCCTAAAGTGGCAACCCAGACTGGTATTAGTGTTGGTGGTGTAGAGCTTCCTGTAGCCGCATGGCGTTC
+
BCCCCFCBCCCCGGGGGGGGGGGHHHHGGHHGHFGHDAF5FGHHD22AAAFFE3FAFE3FAFDFGAE5AEFEFEC10?>F
@M02034:409:000000000-BFKT7:1:1101:20017:28603 1:N:0:29
AAAGTCGAGGTGCCTAAAGTGGCAACCCAGACTGGTATTAGTGTTGGTGGTGTAGAGCTTCCTGTAGCCGCATGGCGTTCGTACTTAAATATGGAACTAACCATTCCAATTTTCGCTGTCTCTTATACACATCTCCGAGCCCACGAGACG
+
BBBBAFABBB?AGGGGGGGFFGGHFCGFGGDGHHHFGHHHHFHHHHEEGGEFGFGHHHFFFGHFFGHHEEAEFGHFEEGFFFFEHGFFGHFGGFFFCCGFGFFHGGFHHHHHGGGGGGEEFDFG4F4FFFFHHGFDDCG/D<FFGC//?<
@M02034:409:000000000-BFKT7:1:1101:11915:28604 1:N:0:29
AAAGTCGAGGTGCCTAAAGTGGCAACCCAGACTATGGGGGTTGTTGGTGGTGTAGAGCTTCCTGTAGCCGCATGGCGTTCGTACTTAAATATGGAACTAACCATTCCAATTTTCGCTGTCTCTTATACACATCTCCGAGCCCACGAGACG
+
BBABBFCCCCCCGGGGGGGGGGGHHGHGGHHGHHHHHHGGEEGGHHGFFGEFHGHGGHHHHHHHGHHHHGGEFGHHGGGGGGHHHHHFHHGHHGFFHHGHHHGHHHGGHHHHHHGGGGGHHHHHHHFHHHHHHHFGE>A<AFHGGGGGGD
@M02034:409:000000000-BFKT7:1:1101:14989:28612 1:N:0:29
AAAGTCGAGGTGCCTAAAGTGGCAACCCAGACTC
+
AAAA1BAA1?1>B1FEFGG3A1AFGAHGGHHCFG
@M02034:409:000000000-BFKT7:1:1101:12398:28626 1:N:0:29
AAAGTCGAGGTGCCTAAAGTGGCAACCCAGACTACGTCTAATGTTGGTGGTGTAGAGCTTCCTGTAGCCGCATGGCGTTCGTACTTAAATATGGAACTAACCATTCCAATTTTCGCTGTCTCTTATACACATCTCCGAGCCCACGAGACG
+
BBBBBFBBDBAAGGGGGGGGGGGHHGHGGGHGGHFGGHHHGGHHHHGEFGEFGFHFEFHHHHHHGFHFHGGGGGHGGGGGGGFGHHHHDFFGGHEBGHHFFF3GHHGFHHHHHGGEEDFGHFGHFGGGFFGHHHHDC@BCCGHECCCFDG
@M02034:409:000000000-BFKT7:1:1101:14994:28629 1:N:0:29
AAAGTCGAGGTGCCTAAAGTGGCAACCCAGACTCCGCCTCAGGTTGGTGGTGTAGAGCTTCCTGTAGCCGCATGGCGTTCGTACTTAAATATGGAACTAACCATTCCAATTTTCGCTGTCTCTTATACACATCTCCGAGCCCACGAGA
+
AABBABAAD@2>AFGGFGDAFBFFGHHGGHHGHHHFGGGGHFGFGHGEFEEEBDFFGGGHHHHGBDDDBEEEEEFGEEEGEEFGHHGHHHHHFFGFFFFHHGFFFFHHHHHHHHGGGE?EGFHHGHFHFGHHHHDD?<@B?FGFCCCG
@M02034:409:000000000-BFKT7:1:1101:11937:28642 1:N:0:29
AAAGTCGAGGTGCCTAAAGTGGCAACCCAGACTGGGGTGGGGGTTGGTGGTGTAGAGCTTCCTGTAGCCGCATGGCGTTCGTACTTAAATATGGAACTAACCATTCCAATTTTCGCTGTCTCTTATACACATCTCCGAGCCCACGAGAC
+
AAAAAFBCADBCGGFGGGGGGGGGHHHDAGHGHFHHFEEEEGGGEEGGFGFFHHGFFHFHHFHGDGHGHGGGGGGHCGGGGGHHHFHFFHHHHHEFGHHHHHGHHHHHHHHGHH/AEACDHHHHHHHHBGGHGGHHGCGGGFHGGG?FD
@M02034:409:000000000-BFKT7:1:1101:16748:28678 1:N:0:29
AAAGTCGAGGTGCCTAAAGTGGCAACCCAGACTAAGAATGATGTTGGTGGTGTAGAGCTTCCTGTAGCCGCATGGCGTTCGTACTTAAATATGGAACTAACCATTCCAATTTTCGCTGTCTCTTATACACATCTCCGAGCCCACGAGACG
+
AAAB>F3AD@2>BFGFGGDBABAGH4GFDDH2GHGGHHHHFCHHFHHBAE2AB3F5E5FGHCGFAAFDBAAEEEC1>>>1BBBBFHGFFFFFBBBDBFGHGGFHHBHDHHHHHFEEAE?3B4FGFHF4B3FFFGGD?<@B<?<FBB@AC?
@M02034:409:000000000-BFKT7:1:1101:11937:28680 1:N:0:29
AAAGTCGAGGTGCCTAAAGTGGCAACCCAGACTAATCAGAAGGTTGGTGGTGTAGAGCTTCCTGTAGCCGCATGGCGTTCGTACTTAAATATGGAACTAACCATTCCAATTTTCGCTGTCTCTTATACACATCTCCGAGCCCACGAGACG
+
BCBABFCBDBBCGGGGGGGGGGGHFEHFGHG2GHGHHFHHGHGFGHGEFFEFHHHGGHHHHFHGFGGGHGGCGGHHGGGGGFHHHHHHHHGHGHHGGGFHHHGHHHHGHHHHHGGGGGFGHEHHGHGHDFFHHHGDC<DCBEHEGGGGGG
@M02034:409:000000000-BFKT7:1:1101:19419:28686 1:N:0:29
AAAGTCGAGGTGCCTAAAGTGGCAACCCAGACTGCTCCTTCTGTTGGTGGTGTAGAGCTTCCTGTAGCCGCATGGCGTTCGTACTTAAATATGGAACTAACCATTCCAATTTTCGCTGTCTCTTATACACATCTCCGAGCCCACGAGAC
+
BBCCAFBBCDCCGGGBFGGGGGGHHHHGGHHGH3FDFAGEGFHHHHGGGGGGHHHGHFHHGHHHHHHHHGGEEGGFGGGGEGFHGHGGGGGFHHHHHHHHEHFGHFFFHHHHHHFGGGGGHHHHHHHHFHHHHHHEFFGGGAEFGCGGG
@M02034:409:000000000-BFKT7:1:1101:14611:28704 1:N:0:29
AAAGTCGAGGTGCCTAAAGTGGCAACCCAGACTTCTCATGCTGCTGGTGGTGTAGAGCTTCCTGTAGCCGCATGGCGTTCGTACTTAAATATGGAACTAACCATTCCAATTTTCGCTGTCTCTTATACACATCTCCGAGCCCACGAGACG
+
AAAA>FBBDBAAGGGGGGFEFFGHHHHGGGHGHHHHGFGHDGHGHHBFAEE2A3B5AAFFAGGFBD5DABEAFA11>?>EE>2BFGHD3FF4@B33EGFHB13FFFH4FGGHGFECFD??44FGEHHGHGH2FFGDA@?B<?FFC@<A?A
@M02034:409:000000000-BFKT7:1:1101:12653:28713 1:N:0:29
AAAGTCGAGGTGCCTAAAGTGGCAACCCAGACTAGTAAGAATGTTGGGGGTGTAGAGCTTGCTGTAGCCG
+
A3>AAFB3@DBBBCGFGBBFGGFFB4BE2AAB3BGGGFFFFFGGBFH2AEAE03FABAFG31DB55D53?
@M02034:409:000000000-BFKT7:1:1101:14829:28762 1:N:0:29
AAAGTCGAGGTGCCTAAAGTGGCAACCCAGACTAGTAAGGCGGTTGGTGGTGTAGAGCTTCCTGTAGCCGCATGGCGTTCGTACTTAAATATGGAACTAACCATTCCAATTTTCGCTGTCTCTTATACACATCTCCGAGCCCACGAGACG
+
AA>?ADAADDAAFGGGGGFFGCFFHHHDDFGGHGHGDFHHGGGEGGG?FFEFCFE5FFDHFHHFBDD5FFGGGFF1E?>FEE2?FGFGFHEDFF33BGGH3B?FHFHDHHFHHGFDGGEFGBFGBGGFGFGHFHHG?<<<>FGF@?@.<D
@M02034:409:000000000-BFKT7:1:1101:16567:28763 1:N:0:29
AAAGTCGAGGTGCCTAAAGTGGCAACCCAGACTGGGGGGGCGGTTGGTGGTGTAGAGCTTCCTGTAGCCGCATGGCGTTCGTACTTAAATATGGAACTAACCATTCCAATTTTCGCTGTCTCTATACACATCTCCGAGCCCACGAGACGG
+
AB?AAFABBBAAFGGGGGGGGGGFHHHFGGGGHHHHGGGGGGGGGGG9CFDEEBF9FBFFFFFF;FB;9DBBFDF?DDFFFABEFFEFFFFFFFB/FFFFFFFFFFFFFFFFFBDDFFDFFFFFFFFFBB/9;9B;9@@@FFE@@FFADD
@M02034:409:000000000-BFKT7:1:1101:17206:28782 1:N:0:29
AAAGTCGAGGTGCCTAAAGTGGCAACCCAGACTAATAATAAGGTTGGTGGTGTAGAGCTTCCTGTAGCCGCATGGCGTTCGTACTTAAATATGGAACTAACCATTCCAATTTTCGCTGTTCTTATACACATCTCCGAGCCCACGAGACGG
+
AA1>ABA>>1>AFGGDGGFDGFF0FGH?0CAFGD1FFAFG2FGGGFGCGGEFGBFDG1GHFCFGGGG2AAEEEGGAFGEFGGBFEG2B1F2FGF11FGFEC01BGFF2>GHHHHECEGEFB2F>GDGFF11FGDG?/>B/FHFGCCGGAA
@M02034:409:000000000-BFKT7:1:1101:14118:28830 1:N:0:29
AAAGTCGAGGTGCCTAAAGTGGCAACCCAG
+
AA1>>3>>1AAAFFGGGGGGGGG0BGF00B
@M02034:409:000000000-BFKT7:1:1101:16249:28854 1:N:0:29
AAAGTCGAGGTGCCTAAAGTGGCAACCCAGACTGGTGGGTCGGTTGGTGGTGTAGAGCTTCCTGTAGCCGCATGGCGTTCGTACTTAAATATGGAACTAACCATTCCAATTTTCGCTGTCTCTTATACACATCTCCGAGCCCACGAGACG
+
BA?ABDAADBAAFGGGGGGFGFGHCFHEEGDFHB2BF2A2B2EEFGGEF?GGHDG5FDGHFHHHGGGFDEEEEFF1/EEGGE1EFHEG3G4EFH33BGGHB?3BGFH4GFGHHDCFGDCFDGGHFFFGGFHFGHGFD?CCCEFGG-<.A<
@M02034:409:000000000-BFKT7:1:1101:13586:28871 1:N:0:29
AAAGTCGAGGTGCCTAAAGTGGCAACCCAG
+
AA??ADAADDAABGGGGGFGGGGB1AF00A
@M02034:409:000000000-BFKT7:1:1101:15171:28872 1:N:0:29
AAAGTCGAGGTGCCTAAAGTGGCAACCCAGACTGCGCCTAAGGTTGGTGGTGTAGAGCTTCCTGTAGCCGCATGGCGTTCGTACTTAAATATGGAACTAACCATTCCAATTTTCGCTGTCTCTTATACACATCTCCGAGCCCACGAGAC
+
AA?>AD>ADBABFGGGGGGGGFGBGHHEEAEFHCBAAEEEFBFHHF?EE1EFG3F5A5FGFGHFFFGEA?E0EEA1/BEF?E1EGHGFBFDEFH33BFGH303BBBG4BFFHB4/EE/ED?GGF1BBDFFGFHGHBD/BCCF/CD/@/C
@M02034:409:000000000-BFKT7:1:1101:14264:28891 1:N:0:29
AAAGTCGAGGTGCCTAAAGTGGCAACCCAGACTCCGAGG
+
AA>>A@AAADAAFGGGGGGGGCF0CGG00F0FGFEE0/E
@M02034:409:000000000-BFKT7:1:1102:12849:1800 1:N:0:29
TAAGTCGAGGTGCCTAAAGTGGCAACCCAGACTACTAATAAGGTTGGTGGTGTAGAGCTTCCTGTAGCCGCATGGCGTTCGTACTTAAATATGGAACTAACCATTCCAATTTTCGCTGTCTCTTATACACATCTCCG
+
1>1AAFA>DDAACGGGGFFGDGF0BFGEFEHFHBGGDGF22GHHHFCFFGGGHDG2GGGGDCHFHHHGHGG/?EHFGFGEGGEGGGG@GHBGGF1BEGGHHHHGHGDF2BGHHFEEEEGHHGHH1BFGFF1GFG1FE
@M02034:409:000000000-BFKT7:1:1102:12759:1808 1:N:0:29
TAAGTCGAGGTGCCTAAAGTGGCAACCCAGACTAAGAATGATGTTGGTGGTGTAGAGCTTCCTGTAGCCGCATGGCGTTCGTACTTAAATATGGAACTAACCATTCCAATTTTCGCTGTCTCTTATACACATCTCCGAGCCCACAAGACG
+
3>ABBFBB?DBBGGGGCBGGGFCCGEGEGFHGFCFHC5FEFGHHHGEE22EFHEG5FFGGFFHHHGFHHGGEEFHHGGGFGGGFHHHFHHFFHF3F3CFGHHDHHFGDBFGHHHGGGGGFHHHHFGGHGHDHGHFFG?@@DGEEC/@FHG
@M02034:409:000000000-BFKT7:1:1102:13283:1879 1:N:0:29
TAAGTCGAGGTGCCTAAAGTGGCAACCCAGACTGAGAAGCATGTTGGTGGTGTAGAGCTTCCTGTAGCCGCATGGCGTTCGTACTTAAATATGGAACTAACCATTCCAATTTTCGCTGTCTCTTATACACATCTCCGAGCCCACGAGACG
+
33AAAFBADDBAFGFGFFGFEGCHHHHGGHGGHHFFFHHGGGHGHHGEGGGGAFF5FGGHFHHHHFGFFEFEEGHEFEFFGGFHHHGFBFBGHE3@@FGGFFGFGEEFGGHHHFE/EFGBHGFG4FDG?CFH2F3BC/@CCFHFFGGEDG
@M02034:409:000000000-BFKT7:1:1102:18039:1879 1:N:0:29
AAAGTCGAGGTGCCTAAAGTGGCAACCCAGACTCCGTCGACTGTTGGTGGTGTAGAGCTTCCTGTAGCCGCATGGCGTTCGTACTTAAATATGGAACTAACCATTCCAATTTTCGCTGTCTCTTATACACATCTCCGAGCCCACGAGACG
+
3>AAAFBABBBBGGGGGGGGEFFFFHHGGHHGHHHG2EE2AEEGFHH1AEEEHFF5ADGHHHHGBDF5B?EEEEHFE?EFFFHHHHHHHHHHEGBEGHHGEH3FHGDGGGGHHGE<EEA?FGF3FGFGFHDHHGFFC@C<@FFGC@C/.>
@M02034:409:000000000-BFKT7:1:1102:17017:1883 1:N:0:29
AAAGTCGAGGTGCCTAAAGTGGCAACCCAGACTACTGCTTGTGTTGGGGGTGTAGA
+
11>A>DAA?D1AFFGGGGGGGFFGHC0EAGH0EG0D11D1BFEG0G//AAEAA1AA
@M02034:409:000000000-BFKT7:1:1102:15999:1899 1:N:0:29
AAAGTCGAGGTGCCTAAAGTGGCAACCCAGACTAGGAAGGATGTTGG
+
?AAA?FAADDAAFGG1BAFGGGFGHHHGGHGGHHHGC1BE0BFF2GC
@M02034:409:000000000-BFKT7:1:1102:17018:1910 1:N:0:29
AAAGTCGAGGTGCCTAAAGTGGCAACCCAGACTACTTCTTGTGTTGGTGGTGTAGAGCTTCCTGTAGCCGCATGGCGTTCGTACTTAAATATGGAACTAACCATTCCAATTTTCGCTGTCTCTTATACACATCTCCGAGCCCACGAGACG
+
3>AABFAABBAAGGGGGGGFGGGHHHHGGHHGHHHHCGFGGHHHHHHGGGGFHGHFHGHHHHHHHHGGHGGFGGFGGFGGGGGHHHHHHHFHHFBHFEGFHFHHHHHHEGHHHGGGGEEFHHHHFHGHHGHHGFGHGGGGGFHGGG?EGF
@M02034:409:000000000-BFKT7:1:1102:13417:1916 1:N:0:29
AAAGTCGAGGTGCCTAAAGTGGCAACCCAGACTAATAATCAGGTTGGTGGTGTAGAGCTTCCTGTAGCCGCATGGCGTTCGTACTTAAATATGGAACTAACCATTCCAATTTTCGCTGTCTCTTATACACATCTCCGAGCCCACGAGACG
+
1AAAAFAADDAAGGGG1GFGGGGHHGHGGHFGHGHHHHHHHHHHHFGFGGCFHGG2GFHHHGHGGGHHHGGEEFHCEEGFEGHHHHHHHHHBGFFFGHHHHHHHFGGFFGHHHEEFGGEGGFFHGHHHHHFHHFHHEBG>CGHGGCCCGC
@M02034:409:000000000-BFKT7:1:1102:13276:1918 1:N:0:29
TAAGTCGAGGTGCCTAAAGTGGCAACCCAGACTC
+
3>AABDAADDAAFGGGGGGFGGGFHFHGGHHEFH
@M02034:409:000000000-BFKT7:1:1102:17662:1926 1:N:0:29
AAAGTCGAGGTGCCTAAAGTGGCAACCCAGACTAATCAGCAGGTTGGTGGTGTAGAGCTTCCTGTAGCCGCATGGCGTTCGTACTTAAATATGGAACTAACCATTCCAATTTTCGCTGTCTCTTATACACATCTCCGAGCCCACGAGACG
+
ABCCCFCBCCCCGGGGGGGGGGGHGHHGGHHGHHHHHHHHHHHHHHGEFGGGHGHFGHHHHHHHHGHHHGGEEGHHGGGGGGGHHHHEGHGHHHFFHHHHFHHGHHGFFGHHHBEEFGEGHHGG4FD3BGHHHGGHG@GCGGHGGCGDGG
@M02034:409:000000000-BFKT7:1:1102:14595:1951 1:N:0:29
AAAGTCGAGGTGCCTAAAGTGGCAACCCAGACTATGAAGGAGGTTGGTGGTGTAGAGCTTCCTGTAGCCGCATGGCGTTCGTACTTAAATATGGAACTAACATTCCAATTTTCGCTGTCTCTTATACACATCTCCGAGCCCACGAGACGG
+
AAABBFAADBABGGGGGGGGGGGHHHHEGEHGGHHHHFCCFGDEGF2EFA1FHFGDFHHHFHHHGFHHHEECFGHFGGCGEEGHHHBGHHDGHHGFHGHHHGFHHHF4GHHHFGDGGEGFHGHFHFDGHFGGHGGE@CFBEGFCCF/AFG
@M02034:409:000000000-BFKT7:1:1102:14690:2041 1:N:0:29
AAAGTCGAGGTGCCTAAAGTGGCAACCCAGACTGGGGGGGGGTTGGTGGTGTAGAGCTTCCTGTAGCCGCATGGCGTTCGTACTTAAATATGGAACTAACCATTCCAATTTTCGCTGTCTCTTATACACATCTCCGAGCCCACGAGACGG
+
AAAAAFBADBBAGGGGGGGFGFGHHGHEGFEGHHHGGGGGFFBDFF.AD;;;BFFF/FFBFFFB/;BBA9@DDF.@;DED9;AAFBBFFFFFFFFBFFFFFFFFFFF;FFFFFB.9A:9BBFFFFBFFFFFFFFFD>999.AFFFFADFF
@M02034:409:000000000-BFKT7:1:1102:12320:2042 1:N:0:29
AAAGTCGAGGTGCCTACAGTGGCAACCCAGACTAAGAATGAGGTTGGTGGTGTAGAGCTTCCTGTAGCCGCATGGCGTTCGTACTTAAATATGGAACTAACCATTCCAATTTTTCGCTGTCTCTTATACACATCTCCGAGCCCACG
+
A33A>DAADBAAGFGF4BFGFFGHHHBEFHGGHHHGHBEFBGHCHHCEECAFGFFGBFFGGHHHGFGGFEGEECGFEFGFGD2?FG4GHHGHHEGHFEBBFGFFFFD4BFGEFE3>?//EDGGFG3GBFF?FF2B32B@@/<CGGC
@M02034:409:000000000-BFKT7:1:1102:12316:2062 1:N:0:29
AAAGTCGAGGTGCCTAAAGTGGCAACCCAGACTAAGAATGAG
+
CCCCCFCCCCCCGGGGGGGGGGGHHHHGFHHGHB333D3F35
@M02034:409:000000000-BFKT7:1:1102:15104:2072 1:N:0:29
AAAGTCGAGGTGCCTAAAGTGGCAACCCAGACTTCGCC
+
CCCCCFBCCCBCGGGGGGFGGGGHHHHGGHHG35F2AE
@M02034:409:000000000-BFKT7:1:1102:14718:2073 1:N:0:29
AAAGTCGAGGTGCCTAAAGTGGCAACCCAGACTAATGATAAGGTTGGTGGTGTAGAGCTTCCTGTAGCCGCATGGCGTTCGTACTTAAATATGGAACTAACCATTCCAATTTTCGCTGTCTCTTTTACACATCTCCGAGCCCACG
+
BBBBBFBBBBAAGGGGFGGGGGGHHHHGGHHGHFDGHFG5BG3AFGA2B2EEF3D555ABAGHH5BF5FAE0BBB1>>E?EE?EFGHB3FGFGB33FFHHB13BB?F4?FBG4?/?E??34BFE4B4?F2B2FFG2?/<B<FAA@
@M02034:409:000000000-BFKT7:1:1102:18208:2077 1:N:0:29
AAAGTCGAGGTGCCTAAAGTGGCAACCCAGACTCAGAATACGGTTGGTGGTGTAGAGCTTCCTGTAGCCGCATGGCGTTCGTACTTAAATATGGAACTAACCATTCCAATTTTCGCTGTCTCTTATACACATCTCCGAGCCCACGAGACG
+
AAA1AF1AADAAFGGGGGGFG1A0GHHGGHHGHHHHHHGHHHGHGCEEFCEFG1F21FGGHFHFFGFG1EEEFEFBEEEEEEFHGHHBGH2EFGFDGHHFHHHHHHHHHHHHHGGGGGEGGHHHGHHFGHFGHHHGFCC?B/GGGGGCGC
@M02034:409:000000000-BFKT7:1:1102:15630:2131 1:N:0:29
AAAGTCGAGGTGCCTAAAGTGGCAACCCAGACTGGTAAGCAGGTTGGTGGTGTAGAGCTTCCTGTAGCCGCATGGCGTTCGTACTTAAATATGGAACTAACCATTCCAATTTTCGCTGTCTCTTATAAACATCTCCGAGCCCACGAGACG
+
>>AA>BA>A2AAGGGGGFGGGGGFGHFEFHHCGHHGHGFHFEGFHHGEFGGFFHFDDEGF5BBBBDGB3A0>EE1AEFGGGEFCGHFHFFBFDG33BG33F?3BF?4BGGFHH?<<EEEFF4DF4?B22B1G1B1F//BC@EF/@/ACAE
@M02034:409:000000000-BFKT7:1:1102:15623:2147 1:N:0:29
AAAGTCGAGGTGCCTAAAGTGGCAACCCAGACTGGTAAGCAGGTTGGTGGTGTAGAGCTTCCTGTAGCCGCATGGCGTTCGTACTTAAATATGGAACTAACCATTCCAATTTTCGCTGTCTCTTATACACATCTCCGAGCCCACGAGACG
+
CCCCCFCCBBBBGGGGGFGGGGGHHHHGGHHGHHHGFHHGHHGHHHFGGGFGHHGAGHGHHHHHHHHBHFGEEFHGEEEFEFGHHHHGHHHHFFFFHHFHHHFHHHHHHHHHHHGGGGGGHHHHGHHHHHHHHHHGF@FBDGHGGCGGGG
@M02034:409:000000000-BFKT7:1:1102:13537:2152 1:N:0:29
AAAGTCGAGGTGCCTAAAGTGGCAACCCAGACTGGTTCTAATGTTGGTGGTGTAGAGCTTCCTGTAGCCGCATGGCGTTCGTACTTAAATATGGAACTAACCATTCCAATTTTCGCTGTCTCTTATACACATCTCCGAGCCCACGAGACG
+
B?BBBFBBBD>AGGGGGFGGGGGHHEHGGHHGFHHBFHHHHHHHHHHEGGGFGFGBGFHHHGHHGHHHHGGEEEGGGEGGFFCCGHHFHHHFGHFHHHHHHHGHHHHFHHHHHGGFGEFHHGHFDGGHGHHHHHHGFCGBGGHGGDGGGG
@M02034:409:000000000-BFKT7:1:1102:12124:2165 1:N:0:29
AAAGTCGAGGTGCCTAAAGTGGCAACCCAGACTCATCATCATGTTGGTGGTGTAGAGCTTCCTGTAGCCGCATGGCGTTCGTACTTAAATATGGAACTAACCATTCCAATTTTCGCTGTCTCTTATACACATCTCCGAGCCCACGAGACG
+
AABBCFCCCCCCGGGGGGGGGGGHHHHGGHHGHG3F55D55DFH5FGEFDGGAFG5DFGGEGHHGFFAFEGAEEGBEEEFFEGHHFF3BFHFB33@BGHHEG3FGHHFEGFHH4EEFE<FHFGGFF4FHFBGHFHGGCGGGEHGDCGGFG
@M02034:409:000000000-BFKT7:1:1102:12130:2183 1:N:0:29
AAAGTCGAGGTGCCTAAAGTGGCAACCCAGACTCCTGGGCAGGTTGGTGGTGTAGAGCTTCCTGTAGCCGCATGGCGTTCGTACTTAAATATGGAACTAACCATTCCAATTTTCGCTGTCTCTTATACACATCTCCGAGCCCACGAGACG
+
CCCCCFCCCCCCGGGGGGGGGGGHHHHGGHHGHCHH33FEH2EHGHGGGGGFHHFAFGHHHHHHGHHGHGGFFGHGGEGGGGGHHHHHHHHHHHFGHFHHHHHHHHGHHHHHHHGGGGGHHGHHHHHHHGGHHHHFF?F@DFFGGGGGGG
@M02034:409:000000000-BFKT7:1:1102:20223:2185 1:N:0:29
AAAGTCGAGGTGCCTAAAGTGGCAACCCAGACTTTTCATACGTTTGGTGGTGTAGAGCTTCCTGGAGGCGCATGGTGTTCGT
+
AAAAAFBBDD2AFGG5GGGGGGGFBGHEFHGEGFBGB5DA5B33AEAE2EEF1AF555BF5BFB32B11>E>B?G5@?14E>
@M02034:409:000000000-BFKT7:1:1102:16703:2198 1:N:0:29
AAAGTCGAGGTGCCTAAAGTGGCAACCCAGACTAAGGAGAAGGTTGGTGGTGTAGAGCTTCCTGTAGCCGCATGGCGTTCGTACTTAAATATGGAACTAACCATTCCAATTTTCGCTGTCTCTTATACACATCTCCGAGCCCACGAGACG
+
BBABBFBBBBBBGGGGGGGGGGGHHHHGGHHGHHGHHHHHFHHGGHGGGGGGHHHGGHHHHHHHGHHHHGGGGGHHGFGGGGHHHHHGHHHHHHGFGHHGHHFHHHGHHHHHHHGGGGFHGGHHHHGHHHGHHHHHF?FGGFHGGCDDGG
@M02034:409:000000000-BFKT7:1:1102:14314:2198 1:N:0:29
AAAGTCGAGGTGCCTAAAGTGGCAACCCAGACTAGTGATGTGGTTGGTGGTGTAGAGCTTCCTGTAGCCGCATGGCGTTCGTACTTAAATATGGAACTAACCATTCCAATTTTCGCTGTCTCTTATACACATCTCCGAGCCCACGAGACG
+
BBCBBFAADBAAGGGGGGGGGGGHHHGGGHHGHHHFHHHHHHHHGGGEFGEFHGGDGGHHHHHHHGHGGGGEEEHFEEGFEFGHHHHHHHGHHHFGGHHHHHHHHHHHHHHHHFFGFGGFGHHHGHHHHHFHHHHHEFGBFGHG?<<?CD
@M02034:409:000000000-BFKT7:1:1102:12082:2209 1:N:0:29
AAAGTCGAGGTGCCTAAAGTGGCAACCCAGACTTCGTCTTCTGTTGGTGGTGTAGAGCTTCCTGTAGCCGCATGGCGTTCGTACTTAAATATGGAACTAACCATTCCAATTTTCGCTGTCTCTTATACACATCTCCGAGCCCACGAGACG
+
BBBBBFBBBBABGGGGGFGGGGGHHHHGGHGGHHHGGFHDGHHHHHHGGGGGHGHDFHHHFHHHGFHGHGGEEEHEEGGFFFGHHHGFGHGHHHDGFGFBCCGFHFHGHHHHHHFEFDGGGGHHBGGGHGHHHDFFF<DBFGHF?>CGCE
@M02034:409:000000000-BFKT7:1:1102:17161:2242 1:N:0:29
AAAGTCGAGGTGCCTAAAGTGGCAACCCAGACTCTTCGTGGGGTTGGTGGTGTAGAGCTTCCTGTAGCCGCATGGCGTTCGTACTTAAATATGGAACTAACCATTCCAATTTTCGCTGTCTCTTATACACATCTCCGAGCCCACGAGACG
+
ABBBBFBBBBB@GGEFFBGGGGGHHHHGGHHGHHHHHHHGGFGGGGG?EFEFG3FAF5FHFHGHG5GGFGG/EEHAFBEFGGCHGHHGHFHHFFBBFGFFBF3FFBDFBFHHHGE/EGAFGFFFBGGB>2DGCGHFEBDCC//?A<CDDC
@M02034:409:000000000-BFKT7:1:1102:18554:2246 1:N:0:29
AAAGTCGAGGTGCCTAAAGTGGCAACCCAGACTAATAAGAATGTTGGTGGTGTAGAGCTTCCTGTAGCCGCATGGCGTTCGTACTTAAATATGGAACTAACCATTCCAATTTTCGCTGTCTCTTATACACATCTCCGAGCCCACGAGACG
+
BBAABBABBBAAGGGGGGGGGGGCGHHEDGHGHHHHHHHGHGHGFEEGGFEFFDF5DGHHGGHFFAEAGEEEEEHHGGGEEEFHEGHDFGFGGHBFGHHFFGHGHHHFHHFHHFEEGDGEHHHGGFFG?FFHHHHHECG?DGHGGGGGGG
@M02034:409:000000000-BFKT7:1:1102:17174:2257 1:N:0:29
AAAGTCGAGGTGCCTAAAGTGGCAACCCAGACTCTTCGTGGGGTTGGTGGTGTAGAGCTTCCTGTAGCCGCATGGCGTTCGTACTTAAATATGGAACTAACCATTCCAATTTTCGCTGTCTCTTATACACATCTCCGAGCCCACGAGACG
+
BBABBF@ADBAAGFGGGGGFGFEHFGHGGHGGHHHHHHHGGGGGGGGGGGEEHGHGHFHHHFHHDGHGHFEGGFHFFGGGFEFHHHHBGFHHGHHGFHDFFHDGHHGFFHHHHHGGGDDHEHHHBGBBFGFHHHHGCC@ACGHGCCGGGG
@M02034:409:000000000-BFKT7:1:1102:20634:2272 1:N:0:29
AAAGTCGAGGTGCCTAAAGTGGCAACCCAGACTTCGTCGCAGGTTGGTGGTGTAGAGCTTCCTGTAGCCGCATGGCGTTCGTACTTAAATATGGAACTAACCATTCCAATTTTCGCTGTCTCTTATACACATCTCCGAGCCCACGAGACG
+
BCCCCFCBBCBCGGGGFGGGGGGHHHHGGHHGHHHGHGGGGGGHHHGGFGEFGGGDHHHHHHHHHHHHHGGEEGHFFGGFGGHHHHHGHHHHHHFHGHHGHHHHHHHHHHHHHGGGGGGHHHHHFHHHFHGGHHFHFDGCGGHFGDCDGG
@M02034:409:000000000-BFKT7:1:1102:20398:2279 1:N:0:29
AAAGTCGAGGTGCCTAAAGTGGCAACCCAGACTAATAAGGAGGTTGGTGGTGTAGAGCTTCCTGTAGCCGCATGGCGTTCGTACTTAAATATGGAACTAACCATTCCAATTTTCGCTGTCTCTTATACACATCTCCGAGCCCACGAGACG
+
BBBBBFBBBBAAGGGGGGGGGGGHGHHGGHHGGHHHHHHHHEGGHHGGFGGFHFFDFFHHHHHGHHHHHGGEEFHGFEGFFEFHHHHFGHGHHHBFEGGHHHHHGHFFHGHHHDFEGGDFHHHHFHHHHHFHHGFHC/<?<FHGC@DGGG
@M02034:409:000000000-BFKT7:1:1102:13552:2285 1:N:0:29
AAAGTCGAGGTGCCTAAAGTGGCAACCCAGACTAATAATAAGGTTGGTGGTGTAGAGCTTCCTGTAGCCGCATGGCGTTCGTACTTAAATATGGAACTAACCATTCCAATTTTCGCTGTCTCTTATACACATCTCCGAGCCCACGAGACG
+
BBBBBFBABBAAFFGGFGGGGGGGGHHGGHHGHHHHHHHHGFHHHHGFGGFGHFG5FGHHHFHHHHHGHFEEEFHGEEGFEEGHHHHEGHHHGHEGHHHHHHHGHHHHGGHHHGEGGGGHHHHHGGFHHFHHHHFHC>DDCFGGGDD?EE
@M02034:409:000000000-BFKT7:1:1102:13871:2285 1:N:0:29
AAAGTCGAGGTGCCTAAAGTGGCAACCCAGACTCCGCCTCCGGTTGGTGGTGTAGAGCTTCCTGTAGCCGCATGGCGTTCGTACTTAAATATGGAACTAACCATTCCAATTTTCGCTGTCTCTTATACACATCTCCGAGCCCACGAGA
+
A?AAAFA3>>A4GGGGGFB6FDFGFHHFGHCFHHFEAE??HEGEFGGBFGEFGFHEHHFHGFGFEFGFGGG?FFHGFECGGFHHHFFHHHFHHHFDFBBFHFBGFDEGFGBGHFE<//?DFFFF3F?GBGGGBG2@B//<A//FC/-C
@M02034:409:000000000-BFKT7:1:1102:16658:2286 1:N:0:29
AAAGTCGAGGTGCCTAAAGTGGCAACCCAGACTCAGAATAATGTTGGTGGTGTAGAGCTTCCTGTAGCCGCATGGCGTTCGTACTTAAATATGGAACTAACCATTCCAATTTTCGCTGTCTCTTATACACATCTCCGAGCCCACGAGACG
+
CBCCCFCBCC?BGGGGGGGGGGGHHHHGGGHGHHHHGGHHHGHHHHHEFGGGFEGDGHHHHHHHFFHFGEGEFGG?FEGGFFFGGHHHHHHEHHFFFHHGGFFHHHHHHHHHHGGEGGGHHHHHGHHHHHFHHHGBC>D/DFHGGGFDEE
@M02034:409:000000000-BFKT7:1:1102:12128:2290 1:N:0:29
AAAGTCGAGGTGCCTAAAGTGGCAACCCAGACTCAGAAGTCTGTTGGTGGTGTAGAGCTTCCTGTAGCCGCATGGCGTTCGTACTTAAATATGGAACTAACCATTCCAATTTTCGCTGTCTCTTATACACATCTCCGAGCCCACGAGACG
+
CCCCCFCCCCCCGGGGGGGGGGGHGHHGGHHGHGHBGHH5AEGHHHEGGGGFHHHFHHHHHHHHHHHHHGGFEEHGGFGGGGFHHHHHHHGHHFFGFFGGHHHHHHGHHHHGHHGGGGGGHGHHHHHHHFHHHHHFFCCDGGHGGGGGGF
@M02034:409:000000000-BFKT7:1:1102:19249:2298 1:N:0:29
AAAGTCGAGGTGCCTAAAGTGGCAACCCAGACTGGGAAGGGGGTTGGTGGTGTAGAGCTTCCTGTAGCCGCATGGCGTTCGTACTTAAATATGGAACTAACCATTCCAATTTTCGCTGTCTCTTATACACATCTCCGAGCCCACGAGACG
+
AAABAFA>DBAAGGGGGGGGGGFGHHFFGHGFHGFFHHGGGGGGGGGEFGEFFDGHGHHHFEHGGGHHHFG@EFHFEEFGGEGHHHGFHHHHHHGGGGFGBFHFHGHFHHHHHHGDDGEFHGHHFHGFF2GHHFFFD/D/DFGEADCGGG
@M02034:409:000000000-BFKT7:1:1102:11648:2299 1:N:0:29
AAAGTCGAGGTGCCTAAAGTGGCAACCCAGACTGTGCCTGCTGTTGGTGGTGTAGAGCTTCCTGTAGCCGCATGGCGTTCGTACTTAAATATGGAACTAACCATTCCAATTTTCGCTGTCTCTTATACACATCTCCGAGCCCACGAGACG
+
BBBBBFBBBBBBGGGFGGGGGGGHCHHGGHHGHGGHFFE3EGHHHHHFFGGGHGGAGHHHHHHHHHHHHGGFEGHHGFGGGGGHHHHFGHHHHHGGFHHHHHGFHHGFHHHHHFGGGGGGHHHHGHGHBGDGGHHHF/<>CGGFC@/EGG
@M02034:409:000000000-BFKT7:1:1102:13866:2303 1:N:0:29
AAAGTCGAGGTGCCTAAAGTGGCAACCCAGACTCCGCCTCCGGTTGGTGGTGTAGAGCTTCCTGTAGCCGCATGGCGTTCGTACTTAAATATGGAACTAACCATTCCAATTTTCGCTGTCTCTTATACACATCTCCGAGCCCACGAGACG
+
BBBCCFCCCCCCGGGGGGGGGGGHHHHGGHHGHHHGGGGGHGGGGGGEFGGFGGHFGHHHHHHHHHHHHGGGGGHGGGGGGFGHHHHHHHHHHHGHHHHGHHHHHHHHHHHHHHFGGGFHHHHHHHHHHGHHHHGHCBC<CGHGGFGDGG
@M02034:409:000000000-BFKT7:1:1102:13379:2309 1:N:0:29
AAAGTCGAGGTGCCTAAAGTGGCAACCCAGACTCGGGGGGGGGTTAGTGGT
+
BBBBBFABBBABGGGGGGGGGGGHHHHGGHHGH32EE2ACC-=B9.9B/.B
@M02034:409:000000000-BFKT7:1:1102:15334:2320 1:N:0:29
AAAGTCGAGGTGCCTAAAGTGGCAACCCAGACTCAGCATTCTGTTGGTGGTGTAGAGCTTCCTGTAGCCGCATGGCGTTCGTACTTAAATATGGAACTAACCATTCCAATTTTCGCTGTCTCTTATACACATCTCCGAGCCCACGAGACG
+
CCCCCFCCCCCBGGGGGGGGGGGHHHHGGHHGHH3GGHHFDGHHHHHFGGGGHHHGHHHHHGHHHHHHHGGEEEHFGGGGGGHHHHGHFHHHHHFHHHHHHHHHHHHHHGHHHHGGGGGHHHHHGHHHFHHHHHHHEBCCGGHGGGGCGG
@M02034:409:000000000-BFKT7:1:1102:12797:2321 1:N:0:29
AAAGTCGAGGTGCCTAAATTGGCAACCCAGACTATGACGAATGTTGGTGGTGTAGAGCTTCCTGTAGCCGCATGGCGTTCGTACTTAAATATGGAACTAACCATTCCAATTTTCGCTGTCTCTTATACACATCTCCGAGCCCACGAGACG
+
AAAAAFABBBABGGG5BDDDDGHFHHFFDHHGHGHHGHEFCGHGFGEFFGGGF3F5FAFGHFHFD5GD3BA>EEH1>>EFEBGEFFFBGHFHGFB3@GFGFHBGF444FGHFHFE?EE?DGGFFFEBBB?DB1F?B??CCG//FD@DEGG
@M02034:409:000000000-BFKT7:1:1102:13635:2360 1:N:0:29
AAAGTCGAAGGTGCCTAAAGTGGCAACCCAGACTCATCCTCAGGTTGGTGGTGTAGAGCTTCCTGTAGCCGCATGGCGTTCGTACTTAAATATGGAACTAACCATTCCAATTTTCGCTGTCTCTTATACACATCTCCGAGCCCACGAGA
+
ABBBBFBBBBBFGGGFGGBGGGBEH4FEFGHHFHHGFHHHGHHF5BFFEFEEFFEF5GHHHHHHHHHHDFEEEFFG1EG/FEFEGHF4DGHHHHH3BBGGHHHFGGHDHHGHHH4E/FGFHHHHHGHHG?GHEGFFFECCGFFHEGGGF
@M02034:409:000000000-BFKT7:1:1102:17945:2371 1:N:0:29
AAAGTCGAGGTGCCTAAAGTGGCAACCCAGACTCGGGGTGGGGTTGGTGGTGTAGAGCTTCCTGTAGCCGCATGGCGTTCGTACTTAAATATGGAACTAACCATTCCAATTTTCGCTGTCTCTTATACACATCTCCGAGCCCACGAGACG
+
BBBBBFBBBBAAGGGGGGGBGGGFHHHGGGHGHHGGGGEEGGGGGGGBFFEFE3F5D5GGGFHHFGHFHFGEEEH?E?EFE??/FGHFHHHHHFFGHHHGHGGHHFHGHHHHHFFAEGGHHHHHGFHHGHHHGFHFDCDFGFHGGGGGCD
@M02034:409:000000000-BFKT7:1:1102:18405:2377 1:N:0:29
AAAGTCGAGGTGCCTAAAGTGGCAACCCAGACTCATAATTCGGTTGGTGGTGTAGAGCTTCCTGTAGCCGCATGGCGTTCGTACTTAAATATGGAACTAACCATTCCAATTTTCGCTGTCTCTTATACACATCTCCGAGCCCACG
+
BBBBBFABBBBBGGGGGGGGGFC4FEHDFAGGFHHHHHFHBGAAEEGAAAEE1BE55FGHHHGGHBGGDFC>EEFHEGEGEGHA1GGEFFGGFDG3BFGFGF3FHGDFHHHGHHGDG/?FDGEDBGDGFGFGHFHFGCGGGGFGC
@M02034:409:000000000-BFKT7:1:1102:20928:2381 1:N:0:29
AAAGTCGAGGTGCCTAAAGTGGCAACCCAGACTAAGAATAATGTTGGTGGTGTAGAGCTTCCTGTAGCCGCATGGCGTTAGTACTTAAATATGGAACTAACCATTCCAATTTTCGCTGTCTCTTATACACATCTC
+
BCCCBFCCCCCCGGGGGGGGGGGHHHHGGHH2AFGGB5BD5DFGDHGEE2EFA3D5D5FF5GDEA5D5BBE0EE11>?E1?B@4BGH33BGDED33BFHH313BE4F4FFEHG4@>EA?3?4D?4B44BB33F?G
@M02034:409:000000000-BFKT7:1:1102:10995:2382 1:N:0:29
AAAGTCGAGGTGCCTAAAGTGGCAACCCAGACTGAGGCTGGGGTTGGTGGTGTAG
+
1A1AABAADDAACFGGGGGDGDF0E0G0FCCFCFFGFGHH/?AEEEAA/AEFEBG
@M02034:409:000000000-BFKT7:1:1102:10432:2384 1:N:0:29
AAAGTCGAGGTGCCTAAAGTGGCAACCCAGACTCATGATAAGGTTGGTGGTGTAGTGCTTCCTGTAGCCGCATGGCGTTCGTACTTAAATATGGTACTAACCATTCCAATTTTCGCTGTCTCTTATACACATCTCCGAGCCCACGAGA
+
ABBBBFAB?DABGGGGGGGGGGGGHGHGEHHGFFFGHDGBD3EHFGGA22A1F3D535DF5BFG55D53AE0EE1?E?>FE>B?FGHHHHHG434BB4GF3?3F?DG44F?GHBEDGEEHFHHGF?EFBGH2GFBDCCC/CCGGG//?
@M02034:409:000000000-BFKT7:1:1102:14740:2385 1:N:0:29
AAAGTCGAGGTGCCTAAAGTGGCAACCCAGACTACGGATACTGTTGGTGGTGTAGAGCTTCCTGTAGCCGCATGGCGTTCGTACTTAAATATGGAACTAACCATTCCAATTTTCGCTGTCTCTTATACACATCTCCGAGCCCACGAGA
+
A?AAAFBABDBAGGGDF4BBBFCEHHEEFHHFHHHEDEEEGHHAEGHAAEEFGFHFGGHHGHHGAFFDDEEEEEHHGEGGFEFGFFFHHHHHHHF3GFFFEHEFBGFGHHHFGHG/EEEEGFHHFHG?B2DGHGBDA/C/</?F@//?
@M02034:409:000000000-BFKT7:1:1102:20918:2395 1:N:0:29
AAAGTCGAGGTGCCTAAAGTGGCAACCCAGACTAAGAATAATGTTGGT
+
AAA1AFAA1D1>GGGGGGGGG1FGHCHEFHHGHHGCFBFHHC2FED/A
@M02034:409:000000000-BFKT7:1:1102:20386:2396 1:N:0:29
AAAGTCGAGGTGCCTAAAGTGGCAACCCAGACTAAGAATACGGTTGGTGGTGTAGAGCTTCCTGTAGCCGCATGGCGTTCGTACTTAAATATGGAACTAACCATTCCAATTTTCGCTGTCTCTTATACACATCTCCGAGCCCACGAGACG
+
AAABBFBBBBBBGGGGGGGGGGGHHHHGGGEFHFHHFFH5EEEHGGEFFGGFHHHHHHHHHHHHHHHHHGGCGGHHGGGGGEHHHH43FGGHHGGHHHHGHHFHHHGHEGHHHHGGGGGHHGHHEHHGDFGHHHGFG/CCCFHGGCGGFD
@M02034:409:000000000-BFKT7:1:1102:20400:2406 1:N:0:29
AAAGTCGAGGTGCCTAAAGTGGCAACCCAGACTAAGAATACGGTTGGTGGTGTAGAGCTTCCTGTAGCCGCATGGCGTTCGTACTTAAATATGGTACTAACCATTCCAATTTTCGCTGTCTCTTATACACCTCTCCGAGCCC
+
CCCCCFCCBCCCGGGGGGGGGGGHHHHGGHHGHBAFFGGH3GGGEGEAFEGEA3F5FBAFDGHFDFE5BEE0EFF1>?EF?E2FGHHFHHHFGF44FEFGC03B?FH4?F3F44<?EA<34BD433?BF22?BFHBF<<B/F
@M02034:409:000000000-BFKT7:1:1102:13185:2450 1:N:0:29
AAAGTCGAGGTGCCTAAAGTGGCAACCCAGACTAAGTCTTCTGTTGGTGGTGTAGAGCTTCCTGTAGCCGCATGGCGTTCGTACTTAAATATGGAACTAACCATTCCAATTTTCGCTGTCTCTTATACACATCTCCGAGCCCACGAGACG
+
CCCCCFCCBCBBGGGGGGGGFGGGHHHGGGGGHHHHFGHHHHHHHHHEFGGGHFFDFDGHGGHHGHHGGEEEEFGBEEEEEEGHHHHGFGHHHHFGFGHGHGFHHHGFHHHHHGEEGGGHHHHHEHHFHFFHGHGDCBG@CGHGGCCEFG
@M02034:409:000000000-BFKT7:1:1102:18178:2451 1:N:0:29
AAAGTCGAGGTGCCTAAAGTGGCAACCCAGACTAGGCCTACGGTTG
+
BABBBFBBBBBBGGGGGGGGGGGHHHGGGCGEH3A33AB32AEGAE
@M02034:409:000000000-BFKT7:1:1102:14993:2468 1:N:0:29
AAAGTCGAGGTGCCTAAAGTGGCAACCCAGACTCATCCTTCGGTTGGTGGTGTAGAGCTTCCTGTAGCCGCATGGCGTTCGTACTTAAATATGGAACTAACCATTCCAATTTTCGCTGTCTCTTATACACATCTCCG
+
>>AA>DAADDAAFGGGGGG6FGGHHHAEFHHFHGHHHBGF5FEEEG2AAAAFFBHBE5FFGFHFGHG531@0EEGHEEFGEECE?FFGFHFGHE33EGFHFFDGB4BBGHHHHGE/EEEBG?BFGGGFB22GHHF2?
@M02034:409:000000000-BFKT7:1:1102:14324:2489 1:N:0:29
AAAGTCGAGGTGCCTAAAGTGGCAACCCAGACTCGGGAGAATGTTGGTGGTGTAGAGCTTCCTGTAGCCGCATGGCGTTCGTACTTAAATATGGAACTAACCATTCCAATTTTCGCTGTCTCTTATACACATCCCGAGCCCACGAGACGG
+
BBBBBFBBDBBAFGGGGGGFG4FHCFHGGHHGHHCGGGE?GFFFFHHEF11AG3DDEGFFHHHHBGGBFEEEE?G1E?EEEE1?GHHBGB4BF333FFHF303B3FDBGHFHHEG?FEEFFHHHFDF2GFFCG0?E<BCCFHGCC//CAD
@M02034:409:000000000-BFKT7:1:1102:19342:2511 1:N:0:29
AAAGTCGAGGTGCCTAAAGTGGCAACCCAGACTGAGAAGGGTGTTGGTGGTGTAGAGCTTCCTGTAGCCGCATGGCGTTCGTACTTAAATATGGAACTAACCATTCCAATTTTCGCTGTCTCTTATACACATCTCCGAGCCCACGAGACG
+
?AABBFBADBABGGGG4GGGGGGHHHHGGGHGHHHGFFHHGHGGFHHGGGGFGBFFGHHHFGHHHGGHHGGEFGHHGGGGGGFHGFFFFGFHHB@FFGGFHHHGGGHHHHGHHFEFGGGHHHHHHHHGGH2GFHHFD/BBFFHGC/CDGG
@M02034:409:000000000-BFKT7:1:1102:12389:2519 1:N:0:29
AAAGTCGAGGTGCCTAAAGTGGCAACCCAGACTAAGCAGAATGTTGGTGGTGTAGAGCTTCCTGTAGCCGCATGGCGTTCGTACTTAAATATGGAACTAACCATTCCAATTTTCGCTGTCTCTTATACACATCTCCGAGCCCACGAGACG
+
BBBCCFBABCBBGGGGGGGGGGGHHHHGGHGFHHHHHHHHHHHHHHHFFGEFGFGDGGHHHHHHFGHGGEGGFEHGFEGFFFHHHHHGHHGHHHHHCGFHHHGHGHHHHGHHHHGEGGGHHHHHHHGHFGFHGFGHECG@GGHGGGGGGG
@M02034:409:000000000-BFKT7:1:1102:19704:2542 1:N:0:29
AAAGTCGAGGTGCCTAAAGTGGCAACCCAGACTCTGACTTCTGTTGGTGGTGTAGAGCTTCCTGTAGCCGCATGGCGTTCGTACTTAAATATGGAACTAACCATTCCAATTTTCGCTGTCTCTTATAACATCTCCGAGCCCACGAGACGG
+
CCCCCFCCBCCCGGGGGGGGGGGHHHHGGHHGHHHHHHHHHGHHHHHFGEDFHFFDFHHHGHHHHGHGDEEEEEHFEEFFFFHHGHHGHHGFHHFGFHHHHGFHHFHHHHHHHGEFGGGHHHHHGHGHHFHHHHHC<CGBEHGGGGGEFG
@M02034:409:000000000-BFKT7:1:1102:10443:2551 1:N:0:29
AAAGTCGAGGTGCCTAAAGTGGCAACCCAGACTAATACGTCTGTTGGTGGTGTAGAGCTTCCTGTAGCCGCATGGCGTTCGTACTTAAATATGGAACTAACCATTCCAATTTTCGCTGTCTCTTATACACATCTCCGAGCCCACGAGACG
+
BBBBBFAADBAAGGGGGGGGGFGFGH4EFGFFFGHBFFGG2GFHHHEBFEEFG3F5D5FGHGHEFGG5AEE>EEHBE?EFF?EFGHHFGGDFHF33FFGHHGHHFHHEHGFHHBE<EEEGFHGHGDGGFGHCGHHFE@FCFGHGG/>DFG
@M02034:409:000000000-BFKT7:1:1102:16892:2552 1:N:0:29
AAAGTCGAGGTGCCTAAAGTGGCAACCCAGACTACTCCTACTGTTGGTGGTGTAGAGCTTCCTGTAGCCGCATGGCGTTCGTACTTAAATATGGAACTAACCATTCCAATTTTCGCTGTCTCTTATACACATCTCCGAGCCCACGAGACG
+
BAABBFBBBBAAFGGGGGGGGGGGGHHGGGGDHFHGHFHHGHHDFFHGGGFGCGF5DHHHHHHHGFFAGEEFFGHGFE@FEEFEGHHHHHGGFG33BCFCGHFHEGHDHGHHHHFFGGEFHGHHHHHHHHFHFHGHGFGDGAGECCGGGD
@M02034:409:000000000-BFKT7:1:1102:19304:2561 1:N:0:29
AAAGTCGAGGTGCCTAAAGTGGCAACCCAGACTCCGACTTCTGTTGGTGGTGTAGAGCTTCCTGTAGCCGCATGGCGTTCGTACTTAAATATGGAACTAACCATTCCAATTTTCGCTGTCTCTTATACACATCTCCGAGCCCACGAGACG
+
BBBBBFBBBBBBGGGGFGGGGGGHHHHGGHHGHFHEEFEEFFHHHHHGGGGGHGFFGHHHHHHHHHHGHGGEEGHHGGGGGGHHHHHHHHGHHHGHGFGHHHFHFHHHHHHHHGGEGGGGHGHHHHHHFFHHHHFGD@CDGFHGGDD/AE
@M02034:409:000000000-BFKT7:1:1102:16786:2562 1:N:0:29
AAAGTCGAGGTGCCTAAAGTGGCAACCCAGACTGGGAATGCGGTTGG
+
AABBCFBBBBBCGGGGGGGGGGGHHHHDGHHGHHF223FH5AA2AEE
@M02034:409:000000000-BFKT7:1:1102:20108:2563 1:N:0:29
AAAGTCGAGGTGCCTAAAGTGGCAACCCAGACTGTTAAGCATGTTGGTGGTGTAGAGCTTCCTGTAGCCGCATGGTGTTCGTACTTAAATATGGAACTAACCATTCCAATTTTCGCTGTCTCTTATACACATCTCGAGCCCACGAGACT
+
AB@ABFBBBD>ABFFDGGGFGGGGCACAFHHGFFHHGHHHHHHHHHHEFEEFG3F5A5GGGEFG5FGFGECAEFGBFFEDEB2FGHF3GHFHGE3BGGFHHGFHFGH4DGGGGBEEEE?3FGGHBFGEF3EGHFHGFF?C??F@/CD<G
@M02034:409:000000000-BFKT7:1:1102:14695:2583 1:N:0:29
AAAGTCGAGGTGCCTAAAGTGGCAACCCAGACTACGCGGGGGGTTGGTGGTGTAGAGCTTCCTGTAGCCGCATGGCGTTCGTACTTAAATATGGAACTAACCATTCCAATTTTCGCTGTCTCTTATACACATCTCCGAGCCCACGAGACG
+
AAAAAFA1DDAAGGGGC1FGGFFHGAGFFHHGHHHGGGGAEGCGCCGCFGGGHBG0=GHHHHHFGFGHFFC:CCGHGFGEC;BEFGGBCFGEFG0BBFFGBFBBFGFFGGFFFF@BBBFFFFFFFFFFEF/BFFBFA?@?;EEF@?@-9A
@M02034:409:000000000-BFKT7:1:1102:12812:2603 1:N:0:29
AAAGTCGAGGTGCCTAAAGTGGCAACCCAGACTAAGAAGAAGGTTGGTGGTGTAGAGCTTCCTGTAGCCGCATGGCGTTCGTACTTAAATATGGAACTAACCATTCCAATTTTCGCTGTCTCTTATACACATCTCCGAGCCCACGAGACG
+
CCCCCFCCCCABGGGFGFGFGGGHHHHGGHGGHHHHHGHHHHHHHHGEFFEFGFGFGHHHHHHFGGHGHEGEGEHGEEGFEFGGHHHHHHHHHHEGFHHGGHHHHHHHFGHHHHGGGGGGGHHHHHHHGFFHGHGHCDG<CFGGGFGGAD
@M02034:409:000000000-BFKT7:1:1102:10398:2612 1:N:0:29
AAAGTCGAGGTGCCTAAAGTGGCAACCCAGACTTCTCATTCGGTTGGTGGTGTAGAGCTTCCTGTAGCCGCATGGCGTTCGTACTTAAATATGGAACTAACCATTCCAATTTTCGCTGTCTCTTATACACATCTCCGAGCCCACGAGACG
+
AAABA5AA3A>AGFBGGFFGGGGCFCF2ECFDFHGCHHHCFFGFFGGEFG1AB3B5D5GHDFFGDGH5GE?EFFHAEEEFEEHFHHGFHGHGHH3E3GGGFGFHHEHFBGHHHBEEGCAGHBGGGHHHFH1GFH1BCC@<CGHGGGCGGG
@M02034:409:000000000-BFKT7:1:1102:14348:2618 1:N:0:29
AAAGTCGAGGTGCCTAAAGTGGCAACCCAGACTAAGAAGGAGGTTGGTGGTGTAGAGCTTCCTGTAGCCACATGGCGTTCGTACTTAAATATGGAACTAACCATTCCAATTTTCGCTGTCTCTTATACACATCTCCGAGCCCACGAGACG
+
ABABBFBBBBBBGGGGGGGGGGGGHHHGGGHGGGHHHHHHAEEGFHEBFDEFF3F5BBGGFFHGBAFFDFGCGFF1EEEEEE?GEGHGGHGGG33@GHHHFFFHHBGBGGGHHDEGFEEHHHHHHHGGFHHFHGHB?@FBDFHGGD?DAE
@M02034:409:000000000-BFKT7:1:1102:18197:2624 1:N:0:29
AAAGTCGAGGTGCCTAAAGTGGCAACCCAGACTTCTCAGCAGGTTGGTGGTGTAGAGCTTCCTGTAGCCGCATGGCGTTCGTACTTAAATATGGAACTAACCATTCCAATTTTCGCTGTCTCTTATACACATCTCCGAGCCCACGAGACG
+
BCCCCFCCCBAAGGGGGGGFGGGHHHHGGHHGHHHHHGHGHHHHHHGEFGGGHHGDGHHHHHHHGHHHHEGEFEHGGEGGEGGHHHHGHHHHGGGFFHHGHHFHHGHGHHHHHHGGGGGGHHHHHHGHGFHHHHHHECGB@FHGGDGGGG
@M02034:409:000000000-BFKT7:1:1102:14095:2671 1:N:0:29
AAAGTCGAGGTGCCTAAAGTGGCAACCCAGACTATTGATGATGTTGGTGGTGTAGAGCTTCCTGTAGCCGCATGGCGTTCGTACTTAAATATGGAACTAACTATTCCAATTTTCGCTGTCTCTTATACACATCTCG
+
AAABAFAADBBBGGGFGGGGGGGHHHHGGHHGH35D5DD55BFBFGGAAEECAAFAEBGF5GFGGAGB3EEAE>B1>?>F11???FGD34B@FE33FGHF334BB4??4BGHG4E/??EDFHGH?BG4FC?FGFGF
@M02034:409:000000000-BFKT7:1:1102:16505:2671 1:N:0:29
AAAGTCGAGGTGCCTAAAGTGGCAACCCAGACTGCGGGGGGGGTTGGTGGTGTAGAGCTTCCTGTAGCCGCATGGCGTTCGTACTTAAATATGGAACTAACCATTCCAATTTTCGCTGTCTCTTATACACATCTCCGAGCCCACGAGACG
+
BCBBCFCCBB>AGGGGGGGGGGFHGGHGGHHGHHHGGGG?CBFFFFFDEFDEEFF:F/FFFFFF;FFFFFFFFFFFDAFED;BFFFFFFFFBFFFFFFFFFFFFFFFFFFFFFFFFFFAFFFFFFFFFFFFFFFFFFCFDFEFFFFFFFF
@M02034:409:000000000-BFKT7:1:1102:20114:2677 1:N:0:29
AAAGTCGAGGTGCCTAAAGTGGCAACCCAGACTCTGCCTTCGGTTGGTGGTGTAGAGCTTCCTGTAGCCGCATGGCGTTCGTACTTAAATATGGAACTAACCATTCCAATTTTCGCTGTCTCTTATACACATCTCCGAGCCCACGAGACG
+
CCCCBFCBBCABGGGGGFGGGGGHHHHGGHHGHHHHHHHHHHGGGGGFFGEFGGFDFGHHHHHHGGHFGEEEEEHFFEGGFEGHGHHHHHGHHHGGFHHHHHHGHHHHHHHHHHEEGGGGHHHHHHHHHHFHHHGFEBFCGGFGGFGADC
@M02034:409:000000000-BFKT7:1:1102:10309:2703 1:N:0:29
AAAGTCGAGGTGCCTAAAGTGGCAACCCAGACTCATGAGAAGGTTGGTGGTGTAGAGCTTCCTGTAGCCGCATGGCGTTCGTACTTAAATATGGAACTAACCATTCCAATTTTCGCTGTCTCTTATACACATCTCCGAGCCCACGAGACG
+
AAAAAFAA?DAAGGGG1AGGGFGGHHHGGHHGHHGHHHGFFFHHHHGGFGEFGAFABFHHHHHFGGGEDEG/FEF0EEFGEEFCGHHDHHFHHF1BGFHGFGBGHHHHHHHHHFGGGGE1GHHHFFGFGFFFFDGGB/CCCGHGG/@C?C
@M02034:409:000000000-BFKT7:1:1102:16754:2704 1:N:0:29
AAAGTCGAGGTGCCTAAAGTGGCAACCCAGACTGCGCAGAATGTTGGTGGTGTAGAGCTTCCTGTAGCCGCATGGCGTTCGTACTTAAATATGGAACTAACCATTCCAATTTTCGCTGTCTCTTATACACATCTCCG
+
>3AA3BA?DDBAGGGGGCGFAF2GGHFFGEHAFGFGGGFC3DGFDGHEEEE1AEGGFAFF5FFFB5B5FEEEE?F?>E/??1?GFGHBGGHGH3@3BB3ECGBBGBFGF4FB44E</EFDDDGGBBBBF2??2B32?
@M02034:409:000000000-BFKT7:1:1102:10255:2717 1:N:0:29
AAAGTCGAGGTGCCTAAAGTGGCAACCCAGACTAAGAATCAGGTTGGTGGTGTAGAGCTTCCTGTAGCCGCATGGCGTTCGTACTTAAATATGGAACTAACCATTCCAATTTTCGCTGTCTCTTATACACATCTCCGAGCCCACGAGACG
+
AAAABFAABBBBFGGGGFGGGGGHHHHEGGHGHHHHHHHHHHHHHHGFFGGFHDFABFHHFHHGGHHHHFECGFHHEEECEEEHHHHDGGHHHH3BFGHFGFHGHHHGHHHHHGEEFFGGHHHBGFHHHFHHHBFGCBC<BCHFFCF?GG
@M02034:409:000000000-BFKT7:1:1102:16745:2722 1:N:0:29
AAAGTCGAGGTGCCTAAAGTGGCAACCCAGACTGCGCAGAATGTTGGTGGTGTAGAGCTTCCTGTAGCCGCATGGCGTTCGTACTTAAATATGGAACTAACCATTCCAATTTTCGCTGTCTCTTATACACATCTCCGAGCCCACGAGACG
+
ABBBBFBBBBABGGGGGGGGGGGHHHHGGHHGHHHGGGGGHHHHHHHEFFFFGGGDFHHHHHHHGHHHHGGFFEHGEFGGEFGHHHHFHHHHGHGGHHHGHHHGHHHFHHHHHHGGGGGFHHHHHHHHFHHHHHHGCCGBDGHGGDGGGG
@M02034:409:000000000-BFKT7:1:1102:17160:2726 1:N:0:29
AAAGTCGAGGTGCCTAAAGTGGCAACCCAGACTGTGCCGGCTGTTGGTGGTGTAGAGCTTCCTGTAGCCGCATGGCGTTCGTACTTAAATATGGAACTAACCATTCCAATTTTCGCTGTCTCTTATACACATCTCCGAGCCCACGAGACG
+
AABBAFCCCCABGGFGGGGGGGGHHHHGGCHGH33DDGE22AEGHHHEFFEFHFHBGFHHHHHFGHHHHGGGGGHHGEGGGFHHHHGFHGHHHHHHHHHFHHHHGHHHHHHHGHFGGGDHEGGHFHEHHGHFHHGHD@GGGFHFFGGGGG
@M02034:409:000000000-BFKT7:1:1102:20744:2747 1:N:0:29
AAAGTCGAGGTGCCTAAAGTGGCAACCCAGACTTCTCAGTCGGTTGGTGGTGTAGAGCTTCCTGTAGCCGCATGGCGTTCGTACTTAAATATGGAACTAACCATTCCAATTTTCGCTGTCTCTTATACACATCTCCGAGCCCACGAGACG
+
BBBBBFABBBBBGFGGFGGGGCGFHHHEGGHGFHHFHHHGHGGGGGGEFAEFHEGDFFGGHHHGHHHHHGEFEGHHGEGFEEGHHHGEGHFHHFFFGHHGGFHGHHHEGGHHHGGGGGEFHFHHBGGGGGFHHHHEECCCGGHGFA@EGG
@M02034:409:000000000-BFKT7:1:1102:9732:2753 1:N:0:29
AAAGTCGAGGTGCCTAAAGTGGCAACCCAGACTGTTATGCATGTTGGTGGTGTAGAGCTTCCTGTAGCCGCATGGCGTTCGTACTTAAATATGGAACTAACCATTCCAATTTTCGCTGTCTCTTATACACATCTCCGAGCCCACGAGAC
+
BBBBBFABDBABFGGGGFGGGFGHHHHGGDHGHH35F5DFH5GHGGHEFGFFGDGFGHGHHFHFHHHHHGEEGGHFFEFFFFFFHHF@GGFHHFFGFHGGGFHHHHHHHGHHHGEEFGEFHHHHGFFHFFHHFHFHGCCCFFEGGCDDG
@M02034:409:000000000-BFKT7:1:1102:21345:2766 1:N:0:29
AAAGTCGAGGTGCCTAAAGTGGCAACCCAGACTAATCAGCAGGTTGGTGGTGTAGAGCTTCCTGTAGCCGCATGGCGTTCGTACTTAAATATGGAACTAACCATTCCAATTTTCGCTGTCTCTTATACACATCTCCGAGCCCACGAGACG
+
CCCCCFCCCCBCGGGGGGGGGGGHHHHGGHHGHHHHHHHHHHHHGHGGGGGFGHHHHGHHHHHHHHHGHGGGGFHHGGGGGFGHHHHGHHHHHHHGHHHHHHHHHHHHHHHHHGGGGCGGHHHHHHHHHHGHHHHHG?DCGGHGG@DGGG
@M02034:409:000000000-BFKT7:1:1102:19711:2776 1:N:0:29
AAAGTCGAGGTGCCTAAAGTGGCAACCCAGACTAAGAAGAAGGTTGGTGGTGTAGAGCTTCCTGTAGCCGCATGGCGTTCGTACTTAAATATGGAACTAACCATTCCAATTTTCGCTGTCTCTTATACACATCTCCGAGCCCACGAGACG
+
BBAABFBBBBABGGGGGGGGGFGFFGHDEEFFHHHGFGHGHFGHGHGAFAEFGEFDFBGGHGHFHHGFGFEEEEHFEEEFF?FGHHHFHEFHHHFEGHHGHHHGHHHFHHHHHGGGGG?FGHHHFHHHHHBGFHHBC<DF?FHGG@/?AC
@M02034:409:000000000-BFKT7:1:1102:13596:2800 1:N:0:29
AAAGTCGAGGTGCCTAAAGTGGCAACCCAGACTGATAAGGTGGTTGGTGGTGTAGAGCTTCCTGTAGCCGCATGGCGTTCGTACTTAAATATGGAACTAACCATTCCAATTTTCGCTGTCTCTTATACACATCTCCGAGCCCACGAGACG
+
BBBAB5AABBAAGCGGGGGGG4FCFHH?GCFFHHHHHHHHHHFA2EGGGCEFGFGAEGFGEFHDFAGFGEEEEEHHG>E1EE2BGHBFGFFGGFF@GFHBCGFFFHGFDGGFHDEGGG?DGHHHGHHGHFHFCFGHD/B<</GFD/<C?D
@M02034:409:000000000-BFKT7:1:1102:14969:2804 1:N:0:29
AAAGTCGAGGTGCCTAAAGTGGCAACCCAGACTGAGAATAATGTTGGTGGTGTAGAGCTTCCTGTAGCCGCATGGCGTTCGTACTTAAATATGGAACTAACCATTCCAATTTTCGCTGTCTCTTATACACATCTCCGAGCCCACGAGACG
+
CCCCCFCCCCCCGGGGGGGGGGGHHHHGGHHGHHHHHHHHHHHHHHHEFGFFHFGAFGHHHHHHHHHHHEFEEEHFFFGGFEGHHHHHHHHHHHHFHHHHHHFHHHHHHHHHHHGFGGGHHHHHGHFHHHHHHHHHE>CFFGGGGBD<AA
@M02034:409:000000000-BFKT7:1:1102:20694:2804 1:N:0:29
AAAGTCGAGGTGCCTAAAGTGGCAACCCAGACTAATAAGGAGGTTGGTGGTGTAGAGCTTCCTGTAGCCGCATGGCGTTCGTACTTAAATATGGAACTAACCATTCCAATTTTCGCTGTCTCTTATACACATCTCCGAGCCCACGAGACG
+
BAABBFBBBBBBGGG5FFGGFGGHHHHGGHHGHGHHHCHGGGGGHHGFFGGFHDGDGHHHHHHHHHHFFEEEFGHHGFGFFFHHHHHGHHHHHHHGHGFFFHHHHHHHHHHHHDEEGGGHHGHHHHHHFHFHHHGHF?CCCFGGGCCDGG
@M02034:409:000000000-BFKT7:1:1102:16988:2819 1:N:0:29
AAAGTCGAGGTGCCTAAAGTGGCAACCCAGACTAATCATGATGTTGGTGGTGTAGAGCTTCCTGTAGCCGCATGGCGTTCGTACTTAAATATGGAACTAACCATTCCAATTTTCGCTGTCTCTTATACACATCTCCGAGCCCACGAGACG
+
BABBAFABB@AAGGFABAGGFGFHGHGFGHHGHGGHHHHGHHHHHHHGEEFFHDFDGAGHGHHHFEGBDEEEEEHFGEGGFGHHHHGGHHHHHHGFEGHB3FBFHFHFGFGGHDEEEGGFHHGG?GGF4F2FFGGFD?@C@FHECCDDGG
@M02034:409:000000000-BFKT7:1:1102:14351:2820 1:N:0:29
AAAGTCGAGGTGCCTAAAGTGGCAACCCAGACTACGAATAATGTTGGTGGTGTAGAGCTTCCTGTAGCCGCATGGCGTTCGTACTTAAATATGGAACTAAGCATTCCAATTTTCGCTGTCTCTTATACACATCTCCGAGCCCACGAGACG
+
CCCCCFCCCCBCGGGGGGGGGGGHHHHGGHHGH33EFH22FGHHHHHGFEGFGFHFHHHHHHHHGHHGGGGEGGHGGEGGGFHHHHHHHHHHHHFFHHHH3FFHHHHGHHHHHHGGGGFHHHHHGHFHHHHHHHHFGFGGGGHGGGGGGG
@M02034:409:000000000-BFKT7:1:1102:14342:2837 1:N:0:29
AAAGTCGAGGTGCCTAAAGTGGCAACCCAGACTCAGAATAATGTTGGTGGTGTAGAGCTTCCTGTAGCCGCATGGCGTTCGTACTTAAATATGGAACTAAGCATTCCAATTTTCGCTGTCTCTTATACACATCTCCGAGCCCACGAGACG
+
BBBBBFB>DDBAGGGGFGGGGGGHHHHGGHHGHHHHHHHFHHHGHHHEFGEFFFG5DGHHHHHHAFHGHEGGGGHGFEEFEEFGHHFFHHGHHGFHHEHHHHHGHFFHHHHHHHGGGGFHHFHHHHHGGEFHHHHGECGCFGHGCCGDFG
@M02034:409:000000000-BFKT7:1:1102:16053:2839 1:N:0:29
AAAGTCGAGGTGCCTAAAGTGGCAACCCAGACTGGTGCGGGGGTTGGTGGTGTAGAGCTTCCTGTAGCCGCATGGCGTTCGTACTTAAATATGGAACTAACCATTCCAATTTTCGCTGTCTCTTATACACATCTCCGAGCCCACGAGA
+
BBBBBFBBBBBAGCGGGGGDFGGHFHHEGHHFFHGEGHGGGGGGEGGEGEGFGBG3@4EGHFHHHGHHHGEEGEHFEED/C?CGGGGFHHGFHG1DFHHHFFHHHHHFGHGHHFD/?A<FGGG11FFFFCD<FGHFD?@-CGGGC-;:
@M02034:409:000000000-BFKT7:1:1102:16987:2841 1:N:0:29
AAAGTCGAGGTGCCTAAAGTGGCAACCCAGACTAATCATGATGTTGGTGGTGTAGAGCTTCCTGTAGCCGCATGGCGTTCGTACTTAAATATGGAACTAACCATTCCAATTTTCGCTGTCTCTTATACACATCTCCGAGCCCACGAGACG
+
ABCBAFCBCCCCGGGGGGGGGGGHHHHGGHHGHHHHFDHHHHHHGHH2A?EFGGGABDGGGHHBF5GFDFEEEEF1EEEGGGGHHHHGFFHHFG33FGHFBE3FG?GB?GFHHFGGGG/FHHHHFFHHFHHEHFHED?DFFGFGG??EGG
@M02034:409:000000000-BFKT7:1:1102:14573:2846 1:N:0:29
AAAGTCGAGGTGCCTAAAGTGGCAACCCAGACTAAGAATCAGGTTGGTGGTGTAGAGCTTCCTGTAGCCGCATGGCGTTCGTACTTAAATATGGAACTAACCATTCCAATTTTCGCTGTCTCTTATACACATCTCCGAGCCCACGAGACG
+
BAABBFBBDDAAGGGGFGGGGGGHHHHGGHHGHHHHHHHHHHHHHHGEFGGFHGGAGHHHHHHHFGHHHFGEGEHHGEFGFEGHHHGHHHHHHGGGHHHHHHHHHHHGHHHHHHGGGGGGHHHHHHHFGHFGHHHGG@GCDGHGGGGGGG
@M02034:409:000000000-BFKT7:1:1102:15608:2862 1:N:0:29
AAAGTCGAGGTGCCTAAAGTGGCAACCCAGACTAATACGGCGGTTGGTGGTGTAGGGCTTCCTGTGGCCGCATGGCGTTCGTACTTACCTATGGAACTAACCATTCCAATTTTCGCTGTCTCTTAT
+
A?AAA@>A1A1ACBFFFGGEA1A0AAF?FEEFC1FFB1E0A/EEECEEAEFF?1D1/BFC0EFFF1B/FE/>?EFHGGCFEE0/?FG10BB1B11<CCB1<B1BF2B2?GDHD2B?CACFHDFG<<
@M02034:409:000000000-BFKT7:1:1102:11383:2867 1:N:0:29
AAAGTCGAGGTGCCTAAAGTGGCAACCCAGACTCCGGATAAGGTTGGTGGTGTAGAGCTTCCTGTAGCCGCATGGCGTTCGTACTTAAATATGGAACTAACCAATCCAATTTTCGCTGTCTCTTATACACATCTCCGAGCCCACGAGACG
+
BBCCCFCCCBBCGGGGGGGGGGGHHHHGGHHGHHHGGGG2GHHHHHGGGGGGHHHEFHHHHHHHHHHHHGGFEGHHGGGGGGGHHHGFFHGHHFGHFGHHHHHHFGHHFHGHHHGGGGGGGHHHHHFFHGHHGHHFE@GCGGHGGGCGGF
@M02034:409:000000000-BFKT7:1:1102:20775:2880 1:N:0:29
AAAGTCGAGGTGCCTAAAGTGGCAACCCAGACTAGTCCGCAGGTTGGTGGTGTAGAGCTTCCTGTAGGCGCATGGCGTTCGTACTTAAATATGGTACTAATCATTCCAATTTTCGCT
+
CCCCCFCCCCBCGGGGGGGGGGGHHHHGGHHGHHHHHHGEAFAGHHCAAEECA3D5A5BF5FFDA5A33>>>EEC1>?E?>?21?FG3EFH4B344B?GH434BB4F44B?FE4</E
@M02034:409:000000000-BFKT7:1:1102:13736:2889 1:N:0:29
AAAGTCGAGGTGCCTAAAGTGGCAACCCAGACTAATCAGCAGGTTGGTGGTGTAGAGCTTCCTGTAGCCGCATGGCGTTCGTACTTAAATATGGAACTAACCATTCCAATTTTCGCTGTCTCTTATACACATCTCCGAGCCCACGAGACG
+
BBABBFBBBBBAFGGGGGGGGGGGHHHEGHHGFHBGFFHCDEGFFH?EFEGFF3F5DFGGAFGGHBGFEEGEEFH?E>ECEE?GHGB3FBG4B333FGEGFHEGHGFGFGHHGFF?FDEFFHGHBG33?2F2BFDFB/C?<CFFD@DGCD
@M02034:409:000000000-BFKT7:1:1102:12598:2890 1:N:0:29
AAAGTCGAGGTGCCTAAAGTGGCAACCCAGACTCAGAATACGGTTGGTGGTGTAGAGCTTCCTGTAGCCGCATGGCGTTCGTACTTAAATATGGAACTAACCATTCCAATTTTCGCTGTCTCTTATACACATCTCCGAGCCCACGAGACG
+
BBBBBFAAADAAFGGFGGGFFGGCHCHGGDHGFGHC35DG32BFFGGEFGEFHFGFGFGHHGHFGFGFHF@>EFHEEEGFEEFHHHHHHHHHHHHHFFHHGHHHHHFFHHHHHHGGGGGGHGHHGHHFDFDGGHFFD/B<BFHGG/DGGF
@M02034:409:000000000-BFKT7:1:1102:13754:2901 1:N:0:29
AAAGTCGAGGTGCCTAAAGTGGCAACCCAGACTAATCAGCAGGTTGG
+
A11AAFA?>1>AFGGBGFF3FFCF1GAE0FHFHFB11BFH1B/F1B?
@M02034:409:000000000-BFKT7:1:1102:16092:2903 1:N:0:29
AAAGTCGAGGTGCCTAAAGTGGCAACCCAGACTCCGCAGGGGGTTGGTGGTGTAGAGCTTCCTGTAGCCGCATGGCGTTCGTACTTAAATATGGAACTAACCATTCCAATTTTCGCTGCCTCTTATACACATCTCCGAGCCCACGAGACG
+
A3AAAFABDB2AGFGFGBGFGGGHCHHGGDHGHHHGCGGGC2E0AEEAFFFFFHHGFFHGHGHHFHHGHGGGGEHHGAEFGEFHHHHGHHGHHF3BFHHFGFDFHHHHBFGHHF/BDADHFGFHFGDGGFHGGEHGF@?C-FHGCCCDCD
@M02034:409:000000000-BFKT7:1:1102:12911:2909 1:N:0:29
AAAGTCGAGGTGCCTAAAGTGGCAACCCAGACTCCTTGTGCTGTTGGTGGTGTAGAGCTTCCTGTAGCCGCATGGCGTTCGTACTTAAATATGGAACTAACCATTCCAATTTTCGCTGTCTCTTATACACATCTCCGAGCCCACGAGACG
+
BBBBBFBBBBBBGGGFFGGFGGGHHHHGGHHGHHHHHHHHGHGHGHHFFGEFFBFEEFGHHGHHFGGEFEEEEEHFEEGAEFEEGHHBHHGHHHEFCHHHHHFGHFHHFHHHHFEFGGGFHHHFFHHGFFHHGHF2CBC>CEEC//>EDG
@M02034:409:000000000-BFKT7:1:1102:14295:2914 1:N:0:29
AAAGTCGAGGTGCCTAAAGTGGCAACCCAGATTGTTGGTGGTGTAGAGCTTCCTGTAGCCGCATGGCGTTCGTACTTAAATATGGAACTAACCATTCCAATTTTCGCTGTCTCTTATACACATCTCCGAGCCCACG
+
?A3>ADAADBAA4GBGGGGGGFA444GECC23A3BGFAAF?EFH3A5D5AFFBGFDGF53EA0AEGFE1EFEEFEFBD@GGBGGFBBGBDGB1GGFHGB4BBFF4E?E>/?EDGH44BBBHB3B??3E@CC?F//<
@M02034:409:000000000-BFKT7:1:1102:15956:2927 1:N:0:29
AAAGTCGAGGTGCCTAAAGTGGCAACCCAGACTAATAAGAATGTTGGTGGTGTAGAGCTTCCTGTAGCCGCATGGCGTTCGTACTTAAATATGGAACTAACCATCCAATTTTCGCTGTCTCTTATACACATCTCCGAGCCCACGAGACGG
+
BBABBFCCCCABGGGGGGGGGGGHHHHGGHHGHHHHHHHHHHHHHHHEFEEFGFG5FFHHHHHHGGHHHGGGGGGCEEEFFEFHHHHHHHHHHHFHHHHHFHFHHGFBGHHHHGCGGEHHHHHHHHFGHHHHHHHFCDDCGHFGCGGGGG
@M02034:409:000000000-BFKT7:1:1102:12615:2930 1:N:0:29
AAAGTCGAGGTGCCTAAAGTGGCAACCTAGACTAGTACGGGTGTTGGTGGTGTAGAGCTTCCTGTAGCCGCATGGCGTTCG
+
AA11A31A@DAAAFGGGGFEGBF0GCG011DGHBF2BE0EEEEEGGEAF/AFHBFFGBGHHBH1BGGA1EE/?EG>E/E/B
@M02034:409:000000000-BFKT7:1:1102:14290:2932 1:N:0:29
AAAGTCGAGGTGCCTAAAGTGGCAACCCAGATTGTTGGTGGTGTAGAGCTTCCTGTAGCCGCATGGCGTTCGTACTTAAATATGGAACTAACCATTCCAATTTTCGCTGTCTCTTATACACATCTCCGAGCCCACGAGACGGACTCCTAT
+
BBBBBFBBBBAAGFGGGGGGGFGFHGH?FHHHHHHHHHFGGGGHGHHGHHHHGHHHHHHHEEEEEGHGEEFGGGHHHGFHHDHHH3GGGFHHHHHHHHHHHHHHHGGGGGHHHHHGHHHHHHHHHHHGCDGFGHGDBDG?GGFCDHHHHF
@M02034:409:000000000-BFKT7:1:1102:15850:2935 1:N:0:29
AAAGTCGAGGTGCCTAAAGTGGCAACCCAGACTGGGGGGACGGTTGGTGGTGTAGAGCTTCCTGTAGCCGCATGGCGTTCGTACTTAAATATGGAACTAACCATTCCAATTTTCGCTGTCTCTTATACACATCTCCGAGCCCACGAGACG
+
BABBAFBBBBABGGGGGGGGGGGHHHHGGHHGHGHHGGGGGGGDFGGDFDDFGGG2?FHGFFHHHHHHHGGFFDHGDDDEDFGEGHHHHHHFBGFGFHHHHHFHHHHFHHHHHHGGGGFGGGGGGGGGGFBFGGGBEAGAFFFFFFFFFF
@M02034:409:000000000-BFKT7:1:1102:12694:2986 1:N:0:29
AAAGTCGAGGTGCCTAAAGTGGCAACCCAGACTCAGGTTCATGTTGGTGGTGTAGAGCTTCCTGTAGCCGCATGGCGTTCGTACTTAAATATGGAACTAACCATTCCAATTTTCGCTGTCTCTTATACACATCTCCGAGCCCACGAGACG
+
BBCBBFCCCCCCGGGGGGGGGGGHHHHGGHHGHHHHHDFHDFHDGHHEFGFFHFGEFHHHHHHHHHHHHEGAEFHGGGGGGFGHGHHGHGGHHHGGFGGHHHHGHHGFHHHHHFGFGGGGHGHHHHDHGHHHHHFFG@DCGGHGCGGFGG
@M02034:409:000000000-BFKT7:1:1102:18197:2987 1:N:0:29
AAAGTCGAGGTGCCTAAAGTGGCAACCCAGACTCAGCATTCGGTTGGTGGTGTAGAGCTTCCTGTAGCCGCATGGCGTTCGTACTTAAATATGGAACTAACCATTCCAATTTTCGCTGTCTCTTATACACATCTCCGAGCCCACGAGACG
+
BABBAFBBDBAAGGGGGGGFFFFFHHHGGHHFHFHHHHHG5BFBFEG2FE1FFBD5F5GHFHHF5DFDBE@EEGH?E?FEE?FGGHGGHEHFFFBFFGFGF0DBDGGFFGHHHGEEEEEGHFHHBGGDGGHHFFHFCCCD?AGFDG@?ED
@M02034:409:000000000-BFKT7:1:1102:20112:2995 1:N:0:29
AAAGTCGAGGTGCCTAAAGTGGCAACCCAGACTCGGGGGGAGGTTGGTGGTGTAGAGCTTCCTGTAGCCGCATGGCGTTCGTACTT
+
?AAAAD1>>1>A1AGBBEEAFGEFF00AF0FFHBFA?EE?<BCCGHC?CCCF?1?F11<?11?G>1>F<<-@CCGGC<<<A<:.::
@M02034:409:000000000-BFKT7:1:1102:10025:2998 1:N:0:29
AAAGTCGAGGTGCCTAAAGTGGCAACCCAGACTAGGGAG
+
>A11A3AADDAAEGFGGGGDG1F01GH0CAAAFD1F00B
@M02034:409:000000000-BFKT7:1:1102:11544:3000 1:N:0:29
AAAGTCGAGGTGCCTAAAGTGGCAACCCAGACTAATAATAATGTTGGTGGTGTAGAGCTTCCTGTAGCCGCATGGCGTTCGTACTTAAATATGGAACTAACCATTCCAATTTTCGCCTGTCTCTTATACACATCTCCGAGCCCACGAGA
+
BBBABFBBBBBBGGG5GGGFG4FGHFHGCGGGHFHHFHHAGGHHHHHGGEEGHAFBFDGGGGHHHHHFHGEEEEHGGEGEEEGEGHFG@FFHHFDGGHHHHHHFGHHGFFHHHHGGFGHHGHFHHFGFEBBH?BBFF<CC@?FHFGCGF
@M02034:409:000000000-BFKT7:1:1102:12705:3002 1:N:0:29
AAAGTCGAGGTGCCTAAAGTGGCAACCCAGACTCAGGTTCATGTTGGTGGTGTAGAGCTTCCTGTAGCCGCATGGCGTTCGTACTTAAATA
+
AAAABFBBBBAAFGGGGGGFGFGF4FGEFHHGHGC3FDFFHHBGHGEEE?EFA3F555AFG3FFBDFGHFA0BEH1FEEGGEBGEHG@FHG
@M02034:409:000000000-BFKT7:1:1102:12246:3003 1:N:0:29
AAAGTCGAGGTGCCTAAAGTGGCAACCCAGACTAATAAGAATGTTGGTGGTGTAGAGCTTCCTGTAGCCGCATGGCGTTCGTACTTAAATATGGAACTAACCATTCCAATTTTCGCTGTCTCTTATACACATCTCCGAGCCCACGAGACG
+
?>>AADAADD>ACGGGGGG6FFGBFEFDEGHDHFGFFDGDGGFHHHGAFAEFH3B5B5BFGCHHHHFGHGEEEEHGEEECEEFGEHHBGGDGGF@GFHHHHAHHHHHFHHHHHDEEFGAFGHGGFGHHGFFFHHHGE/DDCEGGGGGFDE
@M02034:409:000000000-BFKT7:1:1102:9233:3007 1:N:0:29
AAAGTCGAGGTGCCTAAAGTGGCAACCCAGACTAAGAATAATGTTGGTGGTGTAGAGCTTCCTGTAGCCGCATGGCGTTCGTACTTAAATATGGAACTAACCATTCCAATTTTCGCTGTCTCTTATACACATCTCCGAGCCCACGAGACG
+
1A1>A31A@D>ABGFGGGGGG1E0AFG00FCGF11B11B11DDGGDCA/AEFG1A2G1FGHEHGHHHHHGGGEFHGEEEEE>BEFHF1FFBGHF1@EG1@GF1BFHHFFFGHHE/AECE1FGFG>F2EFE11FFGBE//<</CFG/</EF
@M02034:409:000000000-BFKT7:1:1102:13482:3016 1:N:0:29
AAAGTCGAGGTGCCTAAAGTGGCAACCCAGACTCAGTCTGGGGTTGGTGGTGTAGAGCTTCCTGTAGCCGCATGGCGTTCGTACTTAAATATGGAACTAACCATTCCAATTTTCGCTGTCTCTTATACACATCTCCGAGCCCACGAG
+
?>AAAFAADDAA1F1GGFGGGGA01FG0AAEECGFGDGGFCFEFEGGBE/EF/AD2BAFH1AFEF2F2GFE/EEF>EEE/?EBFGHHFHGG@FG@FHB111FFGG2F2GHFHHFGEEG?1FFGHGGGBDBGHHGFB?<B<<FHGC/@
@M02034:409:000000000-BFKT7:1:1102:19563:3016 1:N:0:29
AAAGTCGAGGTGCCTAAAGTGGCAACCCAGACTGAGACGAAGGTTGGTGGTGTAGAGCTTCCTGTAGCCGCATGGCGTTCGTACTTAAATATGGAACTAACCATTCCAATTTTCGCTGTCTCTTATACACATCTCCGAGCCCACGAGACG
+
AAAAAFAA?DAAGGGGG1GFFFG0FGFFGHHGHFBFFGE//EEHGHCAFAEGHFHDGFHHEGHHG2FGHGGEFEHFGEGGGEFGGHHFHHGFHHGGCGHHHF>GFFGFBGHHHFEEF//FGHHHFH222BFCGHHE/<@BCFEECC//CC
@M02034:409:000000000-BFKT7:1:1102:10908:3026 1:N:0:29
AAAGTCGAGGTGCCTAAAGTGGCAACCCAGA
+
AAAAAFAADBAAFGGGGGGGGFGFFEHEGHH
@M02034:409:000000000-BFKT7:1:1102:16114:3031 1:N:0:29
AAAGTCGAGGTGCCTAAAGTGGCAACCCAGACTCAGACTGGTGTTGGTGGTGTAGAGCTTCCTGTAGCCGCATGGCGTTCGTACTTAAATATGGAACTAACCATTCCAATTTTCGCTGTCTCTTATACACATCTCCGAGCCCACGAGCAG
+
BAB@ADAAADAAGFFGGGGFGGGHHGEFGHHFHHHFGF3FDGHGEC22BFEAAABFBFHHBGHHF5FF3BE>?EHB>?/?E1FG?G4@FHGHGB3B@EGHHEGGFG?BFHHGH?E/EF<GHGHGBFG3?2?2FFG2CCGCD/G/<CC//?
@M02034:409:000000000-BFKT7:1:1102:21131:3058 1:N:0:29
AAAGTCGAGGTGCCTAAAGTGGCAACCCAGACT
+
AAABBF@AB?ABGGGGGGGGGGGGHHHGEGFGH
@M02034:409:000000000-BFKT7:1:1102:14236:3062 1:N:0:29
AAAGTCGAGGTGCCTAAAGTGGCAACCCAGACTGATGGGGCGGTTGGTGGTGTAGAGCTTCCTGTAGCCGCATGGCGTTCGTACTTAAATATGGAACTAACCATTCCAATTTTCGCTGTCTCTTATACACATCTCCGAG
+
BBBBAFB3>>2AGGGGGGGGGGGHHHHGCHHGHHFHHHGDGGGAEGGBFE1FE3B3@4@FFGFHDDFBGECEEGH?@?ECE<2?CF4E3FBGHF2FGFFHFAFFG3GFHHGFHDD/AEA?B1FG1G<FGHHFCF1D<-<
@M02034:409:000000000-BFKT7:1:1102:14238:3081 1:N:0:29
AAAGTCGAGGTGCCTAAAGTGGCAACCCAGACTGATGGGGCGGTTGGTGGTGT
+
AA?AAFAADD1>1BGGF1G3BEFCCFGEFGCFA1ABFFA?EGCEE?E/?/B?F
@M02034:409:000000000-BFKT7:1:1102:21460:3082 1:N:0:29
AAAGTCGAGGTGCCTAAAGTGGCAACCCAGACTGCGGGGAATGTTGGTGGTGTAGAGCTTCCTGTAGCCGCATGGCGTTCGTACTTAAATATGGAACTAACCATTCCAATTTTCGCTGTCTCTTATACACATCTCCGAGCCCACGAGACG
+
BBBBBFBABBBBGGGGGBGFFGGHHHHGGHHGHHHFFGEFEFHFGGHEFGGFHEGEGHFHGFHGGEF4FEGEEGHFEE@FEFHEFHHGHHGHHHFDFHHHCHBFHDDFHHHHHGGGGGGFFHHHFHGF2FDHFHF<?/A@FEHGG-CADF
@M02034:409:000000000-BFKT7:1:1102:15875:3086 1:N:0:29
AAAGTCGAGGTGCCTAAAGTGGCAACCCAGACTGGTCCGTTGGTTGGTGGTGTAGAGCTTCCTGTAGCCGCATGGCGTTCGTACTTAAATATGGAACTAACCATTCCAATTTTCGCTGTCTCTTATACACATCTCCGAGCCCACGAGACG
+
BBBBBFBBBBABGGGGGGGGGGGFHHHGGHHGHHGHHHGGHGHEHGGGGGGFHHHBGHHHHHHHGHHFHEEGGGHGGFFGEFGHHHHFHHHFGH3DFGHHHHFHHHHHHHHHHHGGGGGFHHHHHHHHHHGHHHHGC/DBFEHGGCDGGG
@M02034:409:000000000-BFKT7:1:1102:22246:3098 1:N:0:29
AAAGTCGAGGTGCTAAAGTGGCAACCCAGACTCATAATCATGTTGGTGGTGTAGAGCTTCCTGTAGCCGCATGGCGTTCGTACTTAAATATGGAACTAACCATTCCAATTTTCGCTGTCTCTTATACACATCTCCGAGCCCACGAGACGG
+
AAAAAFAADDAAGFFGG13FGEHHAGGCFAEGFFFGFGHHHHHGDGAFAEFG1FFGFF1GCHFG2FH1E/AEFHHGE@EEFGCGHFHGHHHHHHE11@GEC1BGHED2FGHHH?/EE/FGHHHDGFFFF1FGF1FEBC/>/FFGB@CCCF
@M02034:409:000000000-BFKT7:1:1102:16652:3102 1:N:0:29
AAAGTCGAGGTGCCTAAAGTGGCAACCCAGACTGATTCTGCGGTTGGTGGTGTAGAGCTTCCTGTAGCCGCATGGCGTTCGTACTTAAATATGGAACTAACCATTCCAATTTTCGCT
+
BCCCBFCBBCBBGGG5GGGGGGGGHHHGGHFEFHFGFGHFHGGGGCC1AEFCA3D5B53F5GFHAAA5A?E0BEF1E>E?E?21?FH33BF@BB33B3FGB03B??F44B?HG4</?
@M02034:409:000000000-BFKT7:1:1102:15063:3105 1:N:0:29
AAAGTCGAGGTGCCTAAAGTGGCAACCCAGACTCAGAATAAGGTTGGTGGTGTAGAGCTTCCTGTAGCCGCATGGCGTTCGTACTTAAATATGGAACTAACCATTCCAATTTTCGCTGTCTCTTATACACATCTCCGAGCCCACGAGACG
+
BBCBCFCCCBAAFGGGGGGGGGGGHHHGGHHGHHHHHHHHHHHHHHGGFGEFFFGDGHHHHHHHGHGGHFEEEEHGFFGGEEFHHHHHHHHGHHDFFHHHHGHHHHHGHHHHHFGGGGFHHHHHHHGHGHFFGHHFEBGFGGHFGGGGDG
@M02034:409:000000000-BFKT7:1:1102:15491:3110 1:N:0:29
AAAGTCGAGGTGCCTAAAGTGGCAACCCAGACTAGTAAGAAGGTTGGTGGTGTAGAGCTTCCTGTAGCCGCATGGCGTTCGTACTTAAATATGGAACTAACCATTCCAATTTTCGCTGTCTCTTATACACATCTCCGAGCCCACGAGACG
+
CCCCCFA>DDCBGGGGFFFGGGGHGHHGGHHGHHHHHHHHGHHGHHGGFGGGGFGFGGHHGHHHGGHHHEGEEFHFEFGGFEHHHHHHHHHHHHHFHFHGHHFHGHHHHHHHHFEFGGGGHHHHGHHHGHFHGHHFE?D<BFHGGGGGFG
@M02034:409:000000000-BFKT7:1:1102:20298:3111 1:N:0:29
AAAGTCGAGGTGCCTAAAGTGGCAACCCAGACTGTTGGTGGTGTAGAGCTTCCTGTAGCCGCATTGCGTTCGTACTTAAATATGGAACTAACCATTCCAATTTTCGCTGTCTCTTATACACATCTCCGAGCCCACGAGACCGTACTCGAT
+
ABAA>B>A@AA4FGGGGGGGFDFGHHGFGFHGHHHG3FAFEECA3GDADDGFGHHGHFHHFCEE1BDEEGFGEFHHFBF@F4EFFFFGHFGGFGHHHHGHGHGHF@EEAFHHFGH4GGFFCDFFHHF?/<DGFHFCCC?DG/EFGH1/?F
@M02034:409:000000000-BFKT7:1:1102:14875:3114 1:N:0:29
AAAGTCGAGGTGCCTAAAGTGGCAACCCAGACTTATCCTAAGGTTGGTGGTGTAGAGCTTCCTGTAGCCGCATGGCGTTCGTACTTAAATATGGAACTAACCATTCCAATTTTCGCTGTCTCTTATACACATCTCCGAGCCCACGAGACG
+
BBBBAFAABBAAGGGGGFGGGGGHHHHGGHHGHHHHHHHHHHHHHHGFFGEFGFHBFHHHHHHHGHHHHFGEEEHGEEGEFFHHHHHHHHHHHHHGGFHGHHHHHGHGHHHHHHGEGGGHFHHGDGGGFGFHHHHHE/CBFGHGG/CFGG
@M02034:409:000000000-BFKT7:1:1102:9577:3126 1:N:0:29
AAAGTCGAGGTGCCTAAAGTGGCAACCCAGACTGGGACGAAGGTTGGTGGTGTAGAGCTTCCTGTAGCCGCATGGCGTTCGTACTTAAATATGGAACTAACCATTCCAATTTTCGCTGTCTCTTATACACATCTCCGAGCCCACGAGACG
+
CCCCCFABBCBBGGGGGGGGGGGGHHH?FHHGHHHGHHEAEEGHHGGEFGFFHGFAGFHGGHHHHHHHGEEEEGHHGFGFFFFHGHFFGHGHHHFFGHGFGHGGHHHGHGHHHFEEGGGHHHHHGHHHHHFHHHHFECG>CGHGG@DDGG
@M02034:409:000000000-BFKT7:1:1102:10540:3127 1:N:0:29
AAAGTCGAGGTGCCTAAAGTGGCCCAGACTCAGAATCAGGTTGGTGGTGTAGAGCTTCCTGTAGCCGCATGGCGTTCGTACTTAAATATGGAACTAACCATTCCAATTTTCGCTGTCTCTTATACACATCTCCGAGCCCACGAGACGGAC
+
AAAAABAADD>AGBGGGGGGGEEFGEEBFHHHHGHFHHFFBBCEEGGEFAEGFFHHHGHHHFFGGGE/EEEHHGGGEEGHHFHHHBFBFGHGFGHDBGHFFHHFF2FGHHHGGGGEGHHHHGHF2BFGHCGHBA/>>BE/FCGGFGGGG?
@M02034:409:000000000-BFKT7:1:1102:11081:3127 1:N:0:29
AAAGTCGAGGTGCCTAAAGTGGCAACCCAGACTAAGAATCAGGTTGGTGGTGTAGAGCTTCCTGTAGCCGCATGGCGTTCGTACTTAAATATGGAACTAACCATTCCAATTTTCGCTGTCTCTTATACACATCTCCGAGCCCACGAGACG
+
BCCCCFCCDCAAGGGGGGGGGGGHHHHGGHHGHHCHH5EG5AGHGHGFGGGFGHGFGHHHHHHHHGHHHGGFGGHHGGGGGGHHHHHHHHHHHHGHFHHHHHHHHHHHHHHHHHGGGGGHHHHHHHHHHHHHHHHHFCCGGGHGGGGGGD
@M02034:409:000000000-BFKT7:1:1102:17659:3132 1:N:0:29
AAAGTCGAGGTGCCTAAAGTGGCAACCCAGACTAGTGTTGGGGTTGGTGGTGTAGAGCTTCCTGTAGCCGCATGGCGTTCGTACTTAAATATGGAACTAACCATTCCAATTTTCGCTGTCTCTTATACACATCTCCGAGCCCACGAGACG
+
ABAAAFAADBABGCGGGGGFGFFHFFHGGHHGGHHGHHHHHGGEGGGAFGEFFFFDFGHHHHHGFFH53BE>EEH1EEEFEEF?FGHFHHHHGHBFFHGGFFGGHHHGFHHHHGGEGGFFHHGGGFHF3CDGGGHFCBCCCGGFGGGCDG
@M02034:409:000000000-BFKT7:1:1102:21780:3138 1:N:0:29
AAAGTCGAGGTGCCTAAAGTGGCAACCCAGACTAATAAGAATGTTGGTGGTGTAGAGCTTCCTGTAGCCGCATGGCGTTCGTACTTAAATATGGAACTAACCATTCCAATTTTCGCTGTCTCTTATACACATCTCCGAGCCCACGAGACG
+
CCCCCFCCCCABGGGGGGGGGGGHHHHGGHHGHHHHHHHHHHHHHHHEFGGGHGHFFHHHHHHHHGHGHEFEEGHGGGGGFFGHHHHGHHHHHGGGGHGHHEHGHHGHHHGHHHGGGGGFHHHHHHHHHHHHHHHGGCFCGGHGGCFGGG
@M02034:409:000000000-BFKT7:1:1102:11592:3151 1:N:0:29
AAAGTCGAGGTGCCTAAAGTGGCAACCCAGACTTCTAGTGGTGTTGGTGGTGTAGAGCTTCCTGTAGCCGCATGGCGTTCGTACTTAAATATGGAACTAACCATTCCAATTTTCGCTGTCTCTTATACACATCTCCGAGCCCACGAG
+
BBBBBF3ADDABGGGGGDGFGGGHHCHGGHHGHFHHFHDHFHGHEHHAEGGFG3FD5BGFGHHHHHHD3EE@EEF1>EEEGECGEFH3@FGHFE3@FGFH30BFFFHBGGFHH?EGEEGG4FGHFFGFFGHCFFHGFC/CDAGGC/C
@M02034:409:000000000-BFKT7:1:1102:13415:3172 1:N:0:29
AAAGTCGAGGTGCCTAAAGTGGCAACCCAGACTTCGAAGAAGGTTGGTGGTGTAGAGCTTCCTGTAGCCGCATGGCGTTCGTACTTAAATATGGAACTAACCATTCCAATTTTCGCTGTCTCTTATACACATCTCCGAGCCCACGAGACG
+
BBBBBFBBBBBBGGGGGGGGGGGHHHHGGHHGH5GG2FF2F3FGGHGGGGGGHHHDFHHHHHHHHHHGFFFEFGHHGGGGGGGHHHHFHHHHHHHGFHHHHHFHHHHGHHHHHHGGGGGHHGHHHHHGHHBHHHHHGDGCGGHGGGGGGG
@M02034:409:000000000-BFKT7:1:1102:19295:3192 1:N:0:29
AAAGTCGAGGTGCCTAAAGTGGCAACCCAGACTGGGTTTGGGGTTGGTGGTGTAGAGCTTCCTGTAGCCGCATGGCGTTCGTACTTAAATATGGAACTAACCATTCCAATTTTCGCTGTCTCTTATACACATCTCCGAGCCCACGAGACG
+
CCCCCFCCCCCCGGGGGGGGGGGHHHHGGGHGHHHFEFEGGGGGFGGEFAGFGFFAAFGHDGHGH5GFEFG>FEFFFEFGG??EGGHGDFGHGD??FHHHFF3FGDHGHGHHHHGDFDGFHHHHFHHGHGHFHHHGGFGGGGHGGGGDFG
@M02034:409:000000000-BFKT7:1:1102:19984:3193 1:N:0:29
AAAGTCGAGGTGCCTAAAGTGGCAACCCAGACTACGACGCCGGTTGGTGGTGTTGAGCTTCCTGTAGCCGCATGGCGTTCG
+
BBBBBFABDB>AGGGGGGGFGDFFFHFFGHGFHFFGAAAACAEFGC?AFEE?F1B533@BF3GGFHEB@?@>?EG1E/EFE
@M02034:409:000000000-BFKT7:1:1102:20621:3222 1:N:0:29
AAAGTCGAGGTGCCTAAAGTGGCAACCCAGACT
+
AAAAAFAA1D>>BBFGGGGFG1FFGHHCFFHGB
@M02034:409:000000000-BFKT7:1:1102:18040:3250 1:N:0:29
AAAGTCGGGGTGCCTAAAGTGGCAACCCAGACTAATGAGAAGGTTGGTGGTGTAGAGCTTCCTGTAGCCGCATGGCGTTCGTACTTAAATATGGAACTAACCATTCCAATTTTCGCTGTCTCTTATACACATCTCCGAGCCCACGAGACG
+
ABBBAFB3>DAAACFDCAGBADFHEFHA2FGFFHHHFHFFGGHHHHGEEEGGGGFFFFHHFHHHGBEG3EEEFEHGEGEFEEFGGHHGFGGHGHH3B?GGG03GGHHHHHHHHHGGGG?DGDHFHGGGHEDFHG>1C/@DCGHGCG?DDD
@M02034:409:000000000-BFKT7:1:1102:18243:3252 1:N:0:29
AAAGTCGAGGTGCCTAAAGTGGCAACCCAGACTAATAATCATGTTGGTGGTGTAGAGCTTCCTGTAGCCGCATGGCGTTCGTACTTAAATATGGAACTAACCATTCCAATTTTCGCTGTCTCTTATACACATCTCCGAGCCCACGAGACG
+
ABBBBBABDD>AGFGGGGGGGFGGFGHFGHHGGHHHFHGGHHFHHHHEFDEFGEF5FBGFFGHHGGG5GF?EEEHGEEGFEEFGFHGGHHGFGFFGHHHHHHHH3GHHHHHHHHGGGGEHHHHF4GHEFFFGGHHHC@DFGGHCCGGGGG
@M02034:409:000000000-BFKT7:1:1102:19118:3278 1:N:0:29
AAAGTCGAGGTGCCTAAAGTGGCAACCCAGACTATTAATCAGGTTGGTGGTGTAGAGCTTCCTGTAGCCGCATGGCGTTCGTACTTAAATATGGAACTAACCATTCCAATTTTCGCTGTCTCTTATACACATCTCCGAGCCCACGAGACG
+
B@BBBFBBBBABGGGGGFGGGGGHHHHGGHHGHHHHHHHHHHHHHHGGGGGGGFH5FGGHHGHHHHHHHGGGGGHHGGGGGGGHHHHGHHHHHHHEFHHFHHGHHHHHHHHHHHGGGG<FGHHHHHHHFHGHHHHFD?CCGGGGGCC/ED
@M02034:409:000000000-BFKT7:1:1102:15613:3281 1:N:0:29
AAAGTCGAGGTGCCTAAAGTGGCAACTCAGACTCAGCATGCTGTTGGTGGTGTAGAGCTTCCTGTAGCCGCATGGCGTTCGTACTTAAATATGGAACTAACCATTCCAATTTTCGCTGTCTCTTATACACATCTCCGAGCCCACGAGACG
+
BBBCBFCABBABGGGGGGGGGGGHHHHHHHHHHGHHHHHHHHHHHHHGFGGFHHHFGHHHHHHHGHHHHEFEFGHGFGGGFFHHHHHHHHHHHHGFFHHHHHHHHHHGHHHHHHGGGGGHGHHHGHHHGHHHHHHHFFGDFGHGGGGFGG
@M02034:409:000000000-BFKT7:1:1102:15911:3290 1:N:0:29
AAAGTCGAGGTGCCTAAAGTGGCAACCCAGACTAAGAATACGGTTGGTGGTGTAGAGCTTCCTGTAGCCGCATGGCGTTCGTACTTAAATATGGAACTAACCATTCCAATTTTCGCTGTCTCTTATACACATCTCCGAGCCCACGAGACG
+
AABAAFBBCCCBGGGGGGGGGGGHHHHGGHHGHHHHHHHHHHGHGGGGFFAFGGFBEGHHHHHHHEHEGEFEEEHFFFGGGFHHHHHHHGHFHHFGHHHHHGHGHFFGHGGHHEEEFGGFHGHHGHGGHHHHHHHGE@F@@GHFFGGDGD
@M02034:409:000000000-BFKT7:1:1102:13065:3293 1:N:0:29
AAAGTCGAGGTGCCTAAAGTGGCAACCCAGACTACGCCTTCTGTTGGTGGTGTAGAGCTTCCTGTAGCCGCATGGCGTTCGTACTTAAATATGGAACTAACCATTCCAATTTTCGCTGTCTCTTATACACATCTCCGAGCCCACGAGACG
+
BBCCBFCCCCBCGGGGGGGGGGGHHHHGGGHGHHHGGGHFFGHHHHHGFGGFHHHFGHHHHHHHHHHHHGFFFGHHGGGGGGHHHHHGHHHHHHHHHHHHHHHHHHHHHHHHHHGGGGGGHGHHHHHHGHFGHHHGGGGCGGHGG@CGFD
@M02034:409:000000000-BFKT7:1:1102:12400:3302 1:N:0:29
AAAGTCGAGGTGCCTAAAGTGGCAACCCAGACTAGTCGGACGGTTGGTGGTGTAGAGCTTCCTGTAGCCGCATGGCGTTCGTACTTAAATATGGAACTAACCATTCCAATTTTCGCTGTCTCTTATACACATCTCCGAGCCCACGAGACG
+
BBBBBFBBBBBBGGGGGGGGGGGHHHHGGGHGGHGHHGGGGGGGFGGEFGEFHGHFF5GGHHHHGHHHHGGGGGHHG?EFGFHHHHHHHHFHHFFHGHHHHHHHHHHFFHHHHHGGGGGHHFGHHHFGFFFHGHHHC/CCGGHGG?CDGG
@M02034:409:000000000-BFKT7:1:1102:21152:3304 1:N:0:29
AAAGTCGAGGTGCCTAAAGTGGCAACCCAGACTGCGTCGTCGGTTGGTGGTGTAGAGCTTCCTGTAGCCGCATGGCGTTCGTACTTAAATATGGAACTAACCATTCCAATTTTCGCTGTCTCTATACACATCTCCGAGCCCACGAGACGG
+
CCCCCFCCCCCCGGGGGGGGGGGHHHHGGHFFHHHGEEFA2EGFEAEECAEFF3F555BG5GGHG5GDFEGEEEHFEEEEF>?CCGH33BFGG333BGHHHF3FGFGFHGGHHFCGGD<GGHHHHDGHHBFHHHFDC@DGGHGCC<AEFD
@M02034:409:000000000-BFKT7:1:1102:22166:3314 1:N:0:29
AAAGTCGAGGTGCCTAAAGTGGCAACCCAGACTAAGGAGCAGGTTGGTGGTGTAGAGCTTCCTGTAGCCGCATGGCGTTCGTACTTAAATATGGAACTAACCATTCCAATTTTCGCTGTCTCTTATACACATCTCCGAGCCCACGAGACG
+
BABBBFBABBBBFGGGGGGGGGGHHHHGCGHGHHHHHHGGCGHFGHGFFGFFGHGDFGHHHHHHGGHHHEE>EEGGEEGFEFHHGHHGHGHHGFBGFGFCGHHHHHGHHHHHHGEGGGGGHGGHFHGGGBDHFGDGE/C??FHGG@DGGG
@M02034:409:000000000-BFKT7:1:1102:18091:3327 1:N:0:29
AAAGTCGAGGTGCCTAAAGTGGCAACCCAGACTAAGAATGGGGTTGGTGGTGTAGAGCTTCCTGTAGCCGCATGGCGTTCGTACTTAAATATGGAACTAACCATTCAATTTTCGCTGTCTCTTATACACATCTCCGAGCCCACGAGACGG
+
ABBABFABDDABFFGGGGGGFBCFEGHEGGDDB3F33BFGCFAAEACGE1EF1FFA5AAGEGHGEDG5FEEGEGHHG?/?EEBFGFHD3G@FGB33GFFHHHGF?GFFFGHGFE?<EGDHDDFGG?GGHFG?FGGGGGCCFGFGGCDGFG
@M02034:409:000000000-BFKT7:1:1102:11033:3331 1:N:0:29
AAAGTCGAGGTGCCTAAAGTGGCAACCCAGACTAAGGATAATGTTGGTGGTGTAGAGCTTCCTGTAGCCGCATGGCGTTCGTACTTAAATATGGAACTAACCATTCCAATTTTCGCTGTCTCTTATACACATCTCCGAGCCCACGAGACG
+
BBCCCFCCCCABGGGGGGGGGGGHGHHGGHH2GHHHHHHHHHHHGHHGGGGFHHG5BGHHHHHHGFHFGEGEEEHGGGGGFFHHHHHFHHHGHHGGHGHGHHHHHHHHBFHHHHGGGGGGHHHHHFFHHHBHGHHHE/C@CGHGGDG/DE
@M02034:409:000000000-BFKT7:1:1102:18294:3337 1:N:0:29
AAAGTCGAGGTGCCTAAAGTGGCAACCCAGACTAATAATACTGTTGGTGGTGTAGAGCTTCCTGTAGCCGCATGGCGTTCGTACTTAAATATGGAACTAACCATTCCAATTTTCGCTGTCTCTTATACACATCTCCGAGC
+
A3AAADAAA@2A4FFGG4FFGFEGFHBAF2A2B3AAFADE5FF5FFAB22B2GBFEBBDHHBGFEFFFH10AFEGFEECFG?2FGHB3GHF4B@3@FH@FG1ECGGG4BFBFG4EEEG/B?GF444GB431BB?D??//<
@M02034:409:000000000-BFKT7:1:1102:18293:3356 1:N:0:29
AAAGTCGAGGTGCCTAAAGTGGCAACCCAGACTAATAATACTGTTGGTGGTGTAGAGCTTCCTGTAGCCGCATGGCGTTCGTACTTAAATATGGAACTAACCATTCCAATTTTCGCTGTCTCTTATACACATCTCCGAGCCCACGAGACG
+
CBCCCFCCDCBBGGGGGGGGGGGHHHHGGHHGHHHHHHHHHHHHHHHGFGFGHHGDFHHHHHHHHHHHHGGGGGHGGEGGGGHHHHHHHHHHHHFGFHHHHHEHHHHGHHHHHHGGGGGHHHHHFHHHGHHHHHHGGFCFGGHGGBFGGG
@M02034:409:000000000-BFKT7:1:1102:9299:3363 1:N:0:29
AAAGTCGAGGTGCCTAAAGTGGCAACCCAGACTGATAAGAATGTTGGTGGTGTAGAGCTTCCTGTAGCCGCATGGCGTTCGTACTTAAATATGGAACTAACCTTCCAATTTTCGCTGTCTCTTATACACATCTCCGAGCCCACGAGACGG
+
BBCCCFCBBBBCGGGGGGGGGGGHHHHGGHHGHHHHHGGGGGGHHHHFFGEFHFH5FDGHFGHHGHHGFEFEEFHGEEGGGFHHGHFBGHEGHHFGFGGFGHGHHHHFGHHHDEDGFG3GBHHBFBFHH?BFGFGE>CGDFGGCDCDG?D
@M02034:409:000000000-BFKT7:1:1102:8566:3366 1:N:0:29
AAAGTCGAGGTGCCTAAGTGGCAACCCAGACTGAGAAGACGGTTGGTGGTGT
+
?A1?ADAA1A>ABGGGGFGGGGHC0B0AFEFGF1B1DA1BE/AF//BA?//A
@M02034:409:000000000-BFKT7:1:1102:12756:3368 1:N:0:29
AAAGTCGAGGTGCCTAAAGTGGCAACCCAGACTCAGCCGAATGTTGGTGGTGTAGAGCTTCCTGTAGCCGCATGGCGTTCGTACTTAAATATGGAACTAACCATTCCAATTTTCGCTTCTCTTATACACATCTCCGAGCCCACGAGACGG
+
>1AA1BAADDA1GGGGGGFGFG0GHHFEGHHGGGHHGCE?EEGFGHCEFGEGHBFGG1FG1FHHGHHFFGGEGFF0/EEEEECGHGFFHHBFHFB1F1>BFG1BBE2F2BEGGGEEAEEGFGHGGG2FCGFFDG1?<</</</ACC?//<
@M02034:409:000000000-BFKT7:1:1102:14792:3379 1:N:0:29
AAAGTCGAGGTGCCTAAAGTGGCAACCCAGACTAAGACTGCGGTTGGTGGTGTAGAGCTTCCTGTAGCCGCATGGCGTTCGTACTTAAATATGGAACTAACCATTCCAATTTTCGCTGTCTCTTATACACATCTCCGAGCCCACGAGACG
+
A3AABFBBBBBBGGGFBGGFGGGFHFHGGHHGHHHHHHHGHGGGGCEAFEEFGHHFGHHHHHHHHFHFHEEEFEHFEEGFEEGHHHGGHHHHHHGFHHGHCHHHFFGFHHHHHHGGFGGHHHGHFGGGHFGHHHFHEBC??<CFC/A/>E
@M02034:409:000000000-BFKT7:1:1102:10588:3399 1:N:0:29
AAAGTCGAGGTGCCTAAAGTGGCAACCCAGACTTCGCCGACGGTTGGTGGTGTTG
+
1>AA1B>AA?AAFGGGFFFGGBEFGF0BFCHGGBFC0EEG/AAEFA/BF/AFG/?
@M02034:409:000000000-BFKT7:1:1102:13941:3400 1:N:0:29
AAAGTCGAGGTGCCTAAAGTGGCAACCCAGACTGAGCGTTCGGTTGGTGGTGTAGAGCTTCCTGTAGCCGCATGGCGTTCGTACTTAAATATGGAACTAACCATTCCAATTTTCGCTGTCTCTTATACACATCTCCGAGCCCACGAGACG
+
AAABAFBADDABGGGGGEGGFEFHGHGEFHHGHHHGGFGGGGGFEEGEFGEFBDGDB5GHGGGGGGHHHE@EFEHFEEEGGEFHGHHGHGFFHFFFFFB?BFFGGHFHFHHHHHEEDGFEFEHFGHHHFB2GFFGHECDC/FFECCF?ED
@M02034:409:000000000-BFKT7:1:1102:17197:3409 1:N:0:29
AAAGTCGAGGTGCCTAAAGTGGCAACCCAGACTCCGAATAAGGTTGGTGGTGTAGAGCTTCCTGTAGCCGCATGGCGTTCGTACTTAAATATGGAACTAACCATTCCAATTTTCGCTGTCTCTTATACACATCTCCGAGCCCACGAGACG
+
AAAABFBBBBAAGGGBGGGGGGGHHHFEFHHFHHHGGGGGHHGHHBEAFGGFGBF555GHHGHGGDFGHGGEGGHGGFGGGEGHHHGHHHHHHFGFGHHHHHHHHFFGHHHGHG?EFFEHHHHHGFHHHCGHHGHED/CGGGHGGGGGGG
@M02034:409:000000000-BFKT7:1:1102:19265:3412 1:N:0:29
AAAGTCGAGGTGCCTAAAGTGGCAACCCAGACTAATACGCAGGTTGGT
+
BABBBF>ABBAAGGGGGGGGGGGHHHHGGHHGGH3G5FCE2A2B3B0A
@M02034:409:000000000-BFKT7:1:1102:10581:3415 1:N:0:29
AAAGTCGAGGTGCCTAAAGTGGCAACCCAGACTTCGCCGACGGTTGGTGGTGTAGAGCTTCCTGTAGCCGCATGGCGTTCGTACTTAAATATGGAACTAACCATTCCAATTTTCGCTGTCTCTTATACACATCTCCGAGCCCACGAGACG
+
ABBABFBBBBABGGGGGGGGGGGGHHHDGHHGHHHGGGGEGGGGFFGEFGGGEDG5@BGHFHHHFGGBFEEFEGHHGEGGFFFGGHHBHHGFGFD?GHHHHHFHHGHGHGHHHGGGGGGHHHHHHHHFGFGHHFHHEFGCFGEGFCCGGG
@M02034:409:000000000-BFKT7:1:1102:19281:3421 1:N:0:29
AAAGTCGAGGTGCCTAAAGTGGCAACCCAGACTAATACGCAGGTTGGGGGTGTAGAGCTTCCTGTAGCCGCATGGCGTTCGTACTTAAATATGGAACTAACCATTCCAATTTTCGCTGTCTCTTATACACATCTCCGAGCCCACGAGACG
+
CCCCCFCBCCCBGGGGGGGGGGGHHHHGGHHGHHFDFHAA22EGGHG0A0EE>3D55DFF5FGBG4G@DEG>EEF1>?>FEE2?FGHFFGH4G333BFGG303BE4F3FGGHHDBBCCCDGHHHFGHHHGFHHDGDC/CDCGECC<@DDD
@M02034:409:000000000-BFKT7:1:1102:8821:3425 1:N:0:29
AAAGTCGAGGTGCCTAAAGTGGCAACCCAGACTAAGAATAAGGTTGGTGGTGTAGAGCTTCCTGTAGCCGCATGGCGTTCGTACTTAAATATGGAACTAACCATTCCAATTTTCGCTGTCTCTTATACACATCTCCG
+
>3>AAFAB3DABGGGGGGGFGGGHHHHGGFDFHBEF3ABEGFGFAGCB2EABA3D5F5BFFGHHAEF5BE0>EEFAE1>?EE?GGHFEFFBFFFB@BFGHFFEGHHE44BEGH4EGGGAGD4FGBB4?DF1BCDBB?
@M02034:409:000000000-BFKT7:1:1102:16779:3430 1:N:0:29
AAAGTCGAGGTGCCTAAAGTGGCAACCCAGACTGAGACGCATGTTGGTGGTGTAGAGCTTCCTGTAGCCGCATGGCGTTCGTACTTAAATATGGAACTAACCATTCCAATTTTCGCTGTCTCTTATACACATCTCCGAGCCCACGAGACG
+
BCCCCFCCCCBBGGGGGGGGGGGHHHHGGHHGHHGHHHGGFEGHHHHGGGEFGFFDFHHHHHHHGFHGHEGEEFHFEEFFEEFHHHHHGGHHHHFGHHHHFHHGHHHHHHHHHHGGGGGGHHHHFHHHHHFHHHHHD@DBGGHGGDGGGG
@M02034:409:000000000-BFKT7:1:1102:8811:3439 1:N:0:29
AAAGTCGAGGTGCCTAAAGTGGCAACCCAGACTAAGAATAAGGTTGGTGGTGTAGAGCTTCCTGTAGCCGCATGGCGTTCGTACTTAAATATGGAACTAACCATTCCAATTTTCGCTGTCTCTTATACACATCTCCGAGCCCACGAGACG
+
CCCCCFCADDABGGGGGFGGGGGHHHHGGHHGHHHHHHHHGHHHHGGEFGGGHGGDGGHHHHHHHHHEGEEEEGHGEFGGEEGHHHHFGGHHHHDDGGGGFFFHGFHHFGHHHGGEGGGHHGHHGHGHFFGHHHFHGCGGGGHF@AFGGG
@M02034:409:000000000-BFKT7:1:1102:19449:3453 1:N:0:29
AAAGTCGAGGTGCCTAAAGTGGCAACCCAGACTGATGATACGGTTGGTGGTGTAGAGCTTCCTGTAGCCGCATGGCGTTCGTACTTAAATATGGAACTAACCATTCCAATTTTCGCTGTCTCTTATACACATCTCCGAGCCCACGAGACG
+
BBBBBFBAADABGGGGGGGGGGGFHGHDGHGGHHBGHDG552E2BEC211EF13F5ADEGBHHGH5F531EFEGHFGECAEE2?FGG@EGHHDGB3BGHHFE3FF4GBEGHHHGEGGEGHHHGG3GD?3FGHHHHFGGGGCGHGG@@?DD
@M02034:409:000000000-BFKT7:1:1102:21184:3470 1:N:0:29
AAAGTCGAGGTGCCTAAAGTGGCAACCCAGACTAGTCAGCAGGTTGGTGGTGTAGAGCTTCCTGTAGCCGCATGGCGTTCGTACTTAAATATGGAACTAACCATTCCAATTTTCGCTGTCTCTTATACACATCTCCGAGCCCACGAGACG
+
AABABFBBBBBBGGGFB4FGFGGHHHHAFDHGHGHHHFFH5FHHGHGGGGGGHGGFFHHHHHHHHGGGHEF>EFHGEGCFGGFHGGDBBFGHHFHEGGGFBHFGGBFGHGFHHGGDGGGFHFGGBBDF3FGGHHGGD/C@?FHGC@F?AC
@M02034:409:000000000-BFKT7:1:1102:12356:3472 1:N:0:29
AAAGTCGAGGTGCCTAAAGTGGCAACCCAGACTACGCTGGGTGTTGGTGGTGTAGAGCTTCCTGTAGCCGCATGGCGTTCGTACTTAAATATGGAACTAACCATTTCCAATTTTCGCTGTCTCTTATACACATCTCCGAGCCCACGAGA
+
BBBBCFCBCCBCGGGGGGGGGGGHHHHGGHHGHHHGGGGGGHGGGHHGGGEFGGGDGHHHHHHHFHHHHEFCFEHHGFGGFFFHHHFGHHHHHHHHGFHGHHHHHHHHHHGHHHHGGGGGHHGHHHHHHGGHHGHHGGFGGGGHGGGGG
@M02034:409:000000000-BFKT7:1:1102:12724:3485 1:N:0:29
AAAGTCGAGGTGCCTAAAGTGGCAACCCAGACTCCGTCTACTGTTGGTGGTGTAGAGCTTCCTGTAGCCGCATGGCGTTCGTACTTAAATATGGAACTAACCATTCCAATTTTCGCT
+
AAAAA@AA1DAA11FGGGGGFFGFFEG?EFGE1GC0EFGGHFHGHFFEGEGC/1D21DGG1GGF12DABEA>EEFFEGGF/FG/FFFB1BFBFFBFFFB11B1BF2>BFFFFHB@/E
@M02034:409:000000000-BFKT7:1:1102:21737:3486 1:N:0:29
AAAGTCGAGGTGCCTAAAGTGGCAACCCAGACTGGGGGT
+
AABAAFABBBABGGGGGGGGGGGHGHHGGHHGHF2F22A
@M02034:409:000000000-BFKT7:1:1102:18648:3488 1:N:0:29
AAAGTCGAGGTGCCTAAAGTGGCAACCCAGACTGGGCGGGATGTTGGTGGTGTAGAGCTTCCTGTAGCCGCATGGCGTTCGTACTTAAATATGGAACTAACCATTCCAATTTTCGCTGTCTCTTATACACATCTCCGAGCCCACGAGACG
+
BBBBBFBADDABFFGGGGGGGGGHFHHGG2FFFFHCHGGGFGGHHBGEF>FFGEGFHHHHHHHHHGHGHGGGGFHGGECGFGEGGHHBFHHHHHFHFHFGHEFHFGHFHGHHHGGGGGFHHHHHHHFHHGHHBHHHGG-<@AGEF?CDFG
@M02034:409:000000000-BFKT7:1:1102:21719:3494 1:N:0:29
AAAGTCGAGGTGCCTAAAGTGGCAACCCAGACTGGGGGTTCGGTTGGTGGTGTAGAGCTTCCTGTAGCCGCATGGCGTTCGTACTTAAATATGGAACTAACCATTCCAATTTTCGCTGTCTCTTATACACATCTCCGAGCCCACGAGACG
+
CBCBCFCCCCABGGGGGGGGGGGHGHHGGHHGHHHHGGGGHFGGFGFGGGGFHHHFGHHHHHHHHHHHHEGFGGHFGFGGEGGHHHHGHHGHHHFFFHHGHHHHGHHHHHHHHHGGGGGHHHHGDGHHGCGCFHFGGCCACFGGG-@EGG
@M02034:409:000000000-BFKT7:1:1102:10357:3520 1:N:0:29
AAAGTCGAGGTGCCTAAAGTGGCAACCCAGACTGATGGTAGGGTTGGTGGTGTAGAGCTTCCTGTAGCCGCATGGCGTTCGTACTTAAATATGGAACTAACCATTCCAATTTTCGCTGTCTCTTATACACATCTCCGAGCCCACGAGACG
+
ABBBBFBBBBBBGGGGGGGGGGGHHHHGGHHGHHFHHHHHHGGHHGGGFGGFG3FADFHHGHHHHGHFGEGEFGHFGEEFFG2GGHHDFFGGFB33FGGHFHFFGGHHFGGHHFGFGGGFHHHFDGGGHHHGHHHFG<@DFGHGGGGDGG
@M02034:409:000000000-BFKT7:1:1102:19643:3536 1:N:0:29
AAAGTCGAGGTGCCTAAAGTGGCAACCCAGACTGTTAATACGGTTGGTGGTGTAGAGCTTCCTGTAGCCGCATGGCGTTCGTACTTAAATATGGAACTAACCATTCCAATTTTCGCTGTCTCTTATACACATCTCCG
+
CBCCCFBBBDBCGGGGGGGGGGGGHHHGGHHGHHHHHCGHHHGHCFF2AEEF1AF55DFBAFHHAD55AEE>E11CE1>FFEBGFFGE3BGFF333GFHHFGEBFEGD4FFHG4>EEE?3GGHG3BGHFFGFGHG2B
@M02034:409:000000000-BFKT7:1:1102:13075:3538 1:N:0:29
AAAGTCGAGGTGCCTAAAGTGGCAACCCAGACTGAGTGTGGGGT
+
AAAAAF1A1D>AFGGGGGGFG1FC1FH?FFC0GF11ABDF?/EA
@M02034:409:000000000-BFKT7:1:1102:13731:3544 1:N:0:29
AAAGTCGAGGTGCCTAAAGTGGCAACCCAGACTCCTTCGCAGGTTGGTGGTGTAGAGCTTCCTGTAGCCGCATGGCGTTCGTACTTAAATATGGAACTAACCATTCCAATTTTCGCTGTCTCTTATACACATCTCCGAGCCCACGAGACG
+
BBBBBFBBDBAACGGGGGGGGGGHHHHGGHHGHFGHHGHEEF?FGBEEEDGF13D5DAGHFGHHHDGDFEE>EEEAE>E????FGFH3FFFEBD33BGHC30?FHFHFHGGHHEEFFF<B?DFD33FGFHGFHGHFB<BDGGFEC<</<C
@M02034:409:000000000-BFKT7:1:1102:19645:3555 1:N:0:29
AAAGTCGAGGTGCCTAAAGTGGCAACCCAGACTGTTAATACGGTTGGTGGTGTAGAGCTTCCTGTAGCCGCATGGCGTTCGTACTTAAATATGGAACTAACCATTCCAATTTTCGCTGTCTCTTATACACATCTCCGAGCCCACGAGACG
+
CCCCCFCCCCCCGGGGGGGGGGGHHHHGGHHGHHHHHGHHHHGHGGGGFGEGHHHDGHHHHHHHHHHHHGGEEFHGGGGGEGFHHHGGHHGHHGHGGHHGHHHHHHHHHGHHHFFGGGGGHHHHGHFHFHHHHHHGFDGCGGHGGGGGGG
@M02034:409:000000000-BFKT7:1:1102:16770:3560 1:N:0:29
AAAGTCGAGTTGCCTAAAGTGGCAACCCAGACTGAGGGTTCGGTTGGTGGTGTAGAGTTTCCTGGAGCCGCATGGCGTTCGTACTTAAATATGGAACTAACCATTCCACTTTTCGCTGTCTCTTATAC
+
A3AA?D33>@2DGGGG4BGF5FFFH44ACHHGG33B22A2AA?22AAAAE1ABEEDD5DFHBFG3B12?EE@EE1BEE/EEEH1?FFDHF44F333EG3?30?FGFF43BDG4GE<AEADG22B?FDG
@M02034:409:000000000-BFKT7:1:1102:8997:3565 1:N:0:29
AAAGTCGAGGTGCCTAAAGTGGCAACCCAGACTAATGAGCGGGTTGGTGGTGTAGAGCTTCCTGTAGCCGCATGGCGTTCGTACTTAAATATGGAACTAACCATTCCAATTTTCGCTGTCTCTTATACACATCTCCGAGCCCACGAGACG
+
BBBABFBBDD>AGGGG4FGGGGGHHHGDGHHGHHHHGHHHGGGGGGGFGG1FHHHFHHHHHHHHHHHHHEEFGGHHGEGFGGHHHHG3FHGHGGGHFHHGHFHHGGHFHHGHFGGGGGGHHHGHDHGHGFFHFHHGDGGGGGHGGCGGGD
@M02034:409:000000000-BFKT7:1:1102:16751:3571 1:N:0:29
AAAGTCGAGGTGCCTAAAGTGGCAACCCAGACTGGGTGTTCGGTTGGTGGTGTAGAGTTTCCTGTAGCCGCATGGCGTTCGTACTTAAATATGGAACTAACCATTCCAATTTTCGCTGTCTCTTATACACATCTCCGAGCCCACGAGACG
+
CCCCCFCCCCBCGGGFGGGGGGGHHHHGGHGGFFHA3BE?HAFFEEF1AAEFFDFAD5DGDGHHF5D5FFG>EEF1EEGGGFEHFHHHEHHHHBE3GHHHB?BFGFF?DGDHG4EFGGFHHHHDFHHGHHHHHHHEB<@DCFHGGCDCAE
@M02034:409:000000000-BFKT7:1:1102:14492:3573 1:N:0:29
AAAGTCGAGGTGCCTAAAGTGGCAACCCAGACTCGGAATGAGGTTGGTGGTGTAGAGCTTCCTGTAGCCGCATGGCGTTCGTACTTAAATATGGAACTAACCATTCCAATTTTCGCTGTCTCTTATACACATCTCCGAGCCCACGAGACG
+
AAABAFABDBAAGGGGGGGFGGGGFDHGGCCFHHGGCGGHHHHHGGGEEEGGHGH5GFHGHHHHFGHHHGGEGFFFGEFGGEHHHGFHHHGHHFGHHHGHHHHHHGFHHHHHHHGFFE/FHHHHEFGFHFHHHFHFG@/>CFHGGGGGGG
@M02034:409:000000000-BFKT7:1:1102:12888:3579 1:N:0:29
AAAGTCGAGGTGCCTAAAGTGGCAACCCAGAAGAATGTTGGTGGTGTAGAGCTTCCTGTAGCCGCATGGCGTTCGTACTTAAATATGGAACTAACCATTCCAATTTTCGCTGTCTCTTATACACATCTCCGAGCCCACGAGACGGACTCC
+
CCCBCFCCCCABGGGGGGGGGGGHHHHGGHHHHHHHHHHHHGGGEGHHHHHHHHHHHHHHHHHGGEGGHGGGGGGGGHHHGHHHHGHHHGHHBGHHHHHGHHHHHHHHEFGEFGHHHHHHHHGHFGGHHGFFGGGEHEG@DDGDGGGGHF
@M02034:409:000000000-BFKT7:1:1102:15481:3588 1:N:0:29
AAAGTCGAGGTGCCTAAAGTGGCAACCCAGACTGGTCGGAGTGTTGGTGGTGTAGAGCTTCCTGTAGCCGCATGGCGTTCGTACTTAAATATGGAACTAACCATTCCAATTTTCGCTGTCTCTTATACACATCTCCGAGCCCACGAGACG
+
BBBBBFBBDBAAGGGDGGGGGFGGHHHGGHHGHHHHHGGGGGHHHHHGFEFFHGGDGHHHHHHHHGHHHFGGGGHHGGGGFFGHGHHBFHGHHHHFHHHHHHGHHHHGHHHHHFEGGGGHHHHHGHHFHHGFHGHFGCGGCGEFG<@EDF
@M02034:409:000000000-BFKT7:1:1102:8862:3592 1:N:0:29
AAAGTCGAGGTGCCTAAAGTGGCAACCCAGACTGTTTCGGGTGTTGGTGGTGTAGAGCTTCCTGTAGCCGCATGGCGTTCGTACTTAAATATGGAACTAACCATTCCAATTTTCGCTGTCTCTTATACACATCTCCGAGCCCACGAGACG
+
CCCCCFCCCCCCGGGGGGGGGGGHHHHGGHHGHGHGHHFGGHGGGHHGGGGGGGGDGGHHHHHHHHHGHGGFEGHHGGGGGGHHGHGFGHHHHHFFHHFFHHHGGEFHFFHHHHGEGGGHGGHHHHHHHFHHGHHGGGGFGGHGGGGGGE
@M02034:409:000000000-BFKT7:1:1102:19836:3595 1:N:0:29
AAAGTCGAGGTGCCTAAAGTGGCAACCCAGACTGAGTGGTGGGTTGGTGGTGTAGAGCTTCCTGTAGCCGCATGGCGTTCGTACTTAAATATGGAACTAACCATTCCAATTTTCGCTGTCTCTTATACACATCTCCGAGCCCACGAGACG
+
CCCCCFCCCCBBGGGFGGGGGGGHHHHGGHHGHHHHHHGGGGGGGGGGGGGGHFGFGHHHHFHHHHHHHGGFGGHHGGGGGGHHHHHGHHHHHHFGHHHHHEGGHHHHHHHHHHGGGGGHHHHHHHHHGHFHHHHBECGGGGHGGGGGGG
@M02034:409:000000000-BFKT7:1:1102:15822:3602 1:N:0:29
AAAGTCGAGGTGCCTAAAGTGGCAACCCAGACTTGTGGTAAGGTTGGTGGTGTAGAGCTTCCTGTAGCCGCATGGCGTTCGTACTTAAATATGGAACTAACCATTCCAATTTTCGCTGTCTCTTATACACATCTCCGAGCCCACGAGACG
+
BBBBBFBBBBAAGGGGGGGGGGGHHGHGGHHGHHHEHGGGFGHGGHGGGEGFGGGFGHHHHHHHHHHGGFGGGFGGGFGFFFCFHHHFGHHEHGHEHHHGFGFHHGHFHHHHHFGGGGGFHHHHHHEFHFDHHHGHF?FCGGHG/<DGGG
@M02034:409:000000000-BFKT7:1:1102:18131:3604 1:N:0:29
AAAGTCGAGGTGCCTAAAGTGGCAACCCAGACTGAGTCTGGGGTTGGTGGTGTAGAGCTTCCTGTAGCCGCATGGCGTTCGTACTTAAATATGGAACTAACCATTCCAATTTTCGCTGTCTCTTATACACATCTCCGAGCCCACGAGACG
+
BBBBBFBBDBAAGFGGGGGGGFGGHHHFGHHGHHHHFHHHHGGFEGGGGGGGCGGAFGHHHHHFHHHGHEGGEGHHGGGGEGGFHHHGHHGHGHHFHHHHHGHHHHHHGHHHHHGGGGGHHHHHHHFGFFFHHHHGGCGGGGHGGGGCGG
@M02034:409:000000000-BFKT7:1:1102:15362:3607 1:N:0:29
AAAGTCGAGGTGCCTAAAGTGGCAACCCAGACTACTAAGACTGTTGGTGGTGTAGAGCTTCCTGTAGCCGCATGGCGTTCGTACTTAAATATGGAACTAACCATTCCTATTTTCGCTGTCTCTTATACACATCTCCGAGCCCAAGA
+
ABBBAFAA?DABGGGGGGGGGGGHHHHGGHHGHGHFHFFHHGHHF322AEE113D5A53B5BBGAAD5ABA0BEEAE1>?E>2?FBH3FEGDF333F@FG@13BB?H44B?GH4E/EE<?BBFGBB?B?C?2BBG2C@CG/FC//@
@M02034:409:000000000-BFKT7:1:1102:9986:3630 1:N:0:29
AAAGTCGAGGTGCCTAAAGTGGCAACCCAGACTACTTCTCCTGTTGGTGGTGTAGAGCTTCCTGTAGCCGCATGGCGTTCGTACTTAAATATGGAACTAACCATTCCAATTTTCGCTGTCTCTTATACACATCTCCGAGCCCACGAGACG
+
CCCCCFCCCCCCGGGGGGGGGGGHHHHGGHHGHHHHHHHHHHHHHHHEFFGGHFGDGHHHHHHHHHHHHEEEEFHHGGGGGGHHHHHFHHGHHHGHFHHFHHGHHHFHHHHHHFFEGGGHHGHHGHHHFGHHGHHFE/C<CEHGGCGEGG
@M02034:409:000000000-BFKT7:1:1102:14701:3637 1:N:0:29
AAAGTCGAGGTGCCTAAAGTGGCAACCCAGACTGGGGTGGGGGTTGGTGGTGTAGAGCTTCCTGTAGCCGCATGGCGTTCGTACTTAAATATGGAACTAACCATTCCAATTTTCGCTGTCTCTTATACACATCTCCGAGCCCACGAGACG
+
CCCBCFCCCBABGGGGGGGGGGGHHHHGGHHGGHHHGEEEGGGGGGGGGGGFHFGBFFHHHHHHHHHHHGGGGEHEGEGGEEFFHHHGHHGHHHHFHHHEHHHHHFHGHHHHHHGGGFDHHHHGHHHFHHFHHHGFEFGGCGHGG<@DDG
@M02034:409:000000000-BFKT7:1:1102:14629:3647 1:N:0:29
AAAGTCGAGGTGCCTAAAGTGGCAACCCAGACTAATAATAAGGTTGGTGGTGTAGAGCTTCCTGTAGCCGCATGGCGTTCGTACTTAAATATGGAACTAACCATTCCAATTTTCGCTGTCTCTTATACACATCTCCGAGCCCACGAGACG
+
BBBCCFCCCCBBGGGGGGGGGGGHHHHGGHGGHHHHHHHHHHGHHHGEFGGFHGHDGGHHHHHHGHHHGGGEGFHGEEGGGEGHHFHHHHHHHH3FGHHHHHGGHHHF4GHHHHGGGGGHHHHHGHHHHHHHHHHDECGGGGHGG/@GGG
@M02034:409:000000000-BFKT7:1:1102:12319:3647 1:N:0:29
AAAGTCGAGGTGCCTAAAGTGGCAACCCAGACTAGTCAGCCGGTTGGTGGTGTAGAGCTTCCTGTAGCCGCATGGCGTTCGTACTTAAATATGGAACTAACCATTCCAATTTTCGCTGTCTCTTATACACATCTCCGAGCCCACGAGACG
+
CCCCCFCCCBBCGGGGFGGGGGGHHHHGGHHGHHHHHHHHHGGEGGGGGGGFGHHGHHHHHHHHHHHHHFGEFGHHGGGGGGHHHHGHHHHHHHHHGGHHHHHHHHHHHHHHHHGFGGGHHHHHHHGGHHFHHHHHFCFCGGHGGGFDGG
@M02034:409:000000000-BFKT7:1:1102:18418:3655 1:N:0:29
AAAGTCGAGGTGCCTAAAGTGGCAACCCAGACTATTGAGAGGGTTGGTGGTGTAGAGCTTCCTGTAGCCGCATGGCGTTCGTACTTAAATATGGAACTAACCATTCCAATTTTCGCTGTCTCTTATACACATCTCCGAGCCCACGAGACG
+
CCCCCFCCCCBBGGGGGGGGGGGHHHHGGHHGFFFHFEGEGEGEHG2BAEEFGDFDFGHHHHHHFHGAFFGEEFHAEEFGGGHHGHFHHHHHHH33GGHGEF3FGGG4FBGFH4</<A/BE3FG3D?B3GFBGF3B?C/<<FE=@/<C/<
@M02034:409:000000000-BFKT7:1:1102:9554:3659 1:N:0:29
AAAGTCGAGGTGCCTAAAGTGGCAACCCAGACTCCTCCGACTGTTGGTGGTGTAGAGCTTCCTGTAGCCGCATGGCGTTCGTACTTAAATATGGTACTAACCATTCCAATTTTCGCTGTCTCTTATACACATCTCCGAGCCCACGAG
+
BBCCBFBBCBABGGGGGGGGGGGHHHHGGHHGFFHHBGEEEFFGDG1BA?FFA3D555BGAGGHF5D53BE>EEG1E>EFE12??FG@3BB@B344BBGHB?3BF4GF4DFHH4E/EEAB?GFGB?BFBF2BFFGDE?BC?FCF@/>
@M02034:409:000000000-BFKT7:1:1102:14347:3668 1:N:0:29
AAAGTCGAGGTGCCTAAAGTGGCAACCCAGACTCAGAAGACTGTTGGTGGTGTAGAGCTTCCTGTAGCCGCATGGCGTTCGTACTTAAATATGGAACTAACCATTCCAATTTTCGCTGTCTCTTATACACATCTCCGAGCCCACGAGACG
+
BAABBFCCCCBBGGGFGGGFGGGHHHHGGHHGHHHHHHHHHHHFFHHEFGEFFFHFHFHGHHHHGFGFHEFEFGHHGGGGGFHHHHHHHHHHHFGFHHHHHHGGHGHHGGHHHHGGGGGEHFHHFHFHGHHHHHGFEC@<CFHGGFGDDF
@M02034:409:000000000-BFKT7:1:1102:14228:3668 1:N:0:29
AAAGTCGAGGTGCCTAAAGTGGCAACCCAGACTTTGAATCAGGTTGGTGGTGTAGAGCTTCCTGTAGCCGCATGGCGTTCGTACTTAAATATGGAACTAACCATTCCAATTTTCGCTGTCTCTTATACACATCTCCGAGCCCACGAGACG
+
BBBBBFAADDAAGGGGGGGGGGGHHCHFGHHGHHHHFHHHHHHGHHGEFFEFFFGDGGHHHGHHGFGGHEEEFFHFEEEFEEFGGHGGHHHGGHGGGHGHHHGHGHHHHHGGFGFFGFFFHGHHGHGHHHGHHHFFDCFCFGHGGGGGGG
@M02034:409:000000000-BFKT7:1:1102:18406:3673 1:N:0:29
AAAGTCGAGGTGCCTAAAGTGGCAACCCAGACTCTTCAGAA
+
AAABBFAADDAAGGGGGGGGFGFFGHHGGHHFGC3FDB555
@M02034:409:000000000-BFKT7:1:1102:11156:3674 1:N:0:29
GCTCTTAAAGAGGAGAAAGGTCATGCCGAC
+
ABCCCFFFFFFFGGGGGGGGGGHHHF4A2A
@M02034:409:000000000-BFKT7:1:1102:14779:3675 1:N:0:29
AAAGTCGAGGTGCCTAAAGTGGCAACCCAGACTAGTGGTCCTGTTGGTGGTGTAGAGCTTCCTGGAGCCGCATGGCGTTCGTACTTAAATATGGAACTAACCATTCCAATTTTCTCTGTCTCTTATACACATCTCCGAGCCCACGAGACG
+
A?AABFAB3D>AGGGGGGGGFFCGCGFAFAGEHFHGFGFBFHFFBA2A22AFAAGB553GGHHH3BCFGGGGGGHHG1EFGG2FGDGFHHD4F33@BFFBFHGGEHHH4FGDGB4BGBFBBFGGEHDB4F33B1BFFC?BCFFE<@@EDF
@M02034:409:000000000-BFKT7:1:1102:15949:3681 1:N:0:29
AAAGTCGAGGTGCCTAAAGTGGCAACCCAGACTGCTGGTCAGGTTGGTGGTGTAGAGCTTCCTGTAGCCGCATGGCGTTCGTACTTAAATATGGAACTAACCATTCCAATTTTCGCTGTCTCTTATACACATCTCCGAGCCCACGAGACG
+
A?AB>FBABBBBGGGGC4AFFGGHHHGGGGGFHHHHHHHBAFGDFGG2FGEFGGHDFFHHFGGGGFHFEECEEEHGEE@FGEGGGGHHHFBGHH33BBFCFGFGH4FGFHHHHFE<EFGFHFHHHHHHHFHGHHFBA>BCC/FF??D?DF
@M02034:409:000000000-BFKT7:1:1102:14350:3685 1:N:0:29
AAAGTCGAGGTGCCTAAAGTGGCAACCCAGACTCAGAAGACTGTTGGTGGTGTAGAGCTTCCTGTAGCCGCATGGCGTTCGTACTTAAATATGGAACTAACCATTCCAATTTTCGCTGTCTCTTATACACATCTCCGAGCCCACGAGACG
+
BBBBBFBBBBABGGGGCGGGGGGGHHHGGHHGHHHHHHHHHHHHHHGEFGFFFFFDDGGHHHHHHHHHHGGGGGHHGFGGGGHHHHHHHHHHHHHHHHHHHHFHHHHGHHHHHHGGGGGHGHHHGHHHFHHHHHGHGGGGGGHGGGGGGG
@M02034:409:000000000-BFKT7:1:1102:11533:3700 1:N:0:29
AAAGTCGAGGTGCCTAAAGTGGCAACCCAGACTAATAAGAGTGTTGGTGGTGTAGAGCTTCCTGTAGCCGCATGGCGTTCGTACTTAAATATGGAACTAACCATTCCAATTTTCGCTGTCTCTTTTACACATCTC
+
BAAABFAADDAAGGBG44GGGGDFHH4ACEGCH3AFF5F5B5BGGHH2FEAFA3GEA5FGF3GGFGGHHEF?EBA1>E?1EE2G1BB@3FFHHBB33CBC3?3BGF4BDFGBGFEDEGGBDBFG4B?EBD2FG3B
@M02034:409:000000000-BFKT7:1:1102:15277:3700 1:N:0:29
AAAGTCGAGGTGCCTAAAGTGGCAACCCAGACTCCTCCTAAGGTTGGTGGTGTAGAGCTTCCTGTAGCCGCATGGCGTTCGTACTTAAATATGGAACTAACCATTCCAATTTTCGCTGTCTCTTATACCCATCTCCGAGCCCACGAGACG
+
AAAA>DAABBB4GGGFGFGGFGGGHHHGGHCDH3AFBGH353BB3FCGFGEFABGGFFFFFGGGFEGFFDGEGGHFGGGFDECEEHGHHHFHF3BBFCEGGFFFBF?F4FGHFF@EEGEFHEGFFHBD3?B??332C/@@CE/CDGG/<A
@M02034:409:000000000-BFKT7:1:1102:10896:3707 1:N:0:29
AAAGTCGAGGTGCCTAAAGTGGCAACCCAGACTCAGGAGAAGGTTGGTGGTGTAGAGCTTCCTGTAGCCGCATGGCGTTCGTACTTAAATATGGAACTAACCATTCCAATTTTCGCTGTCTCTTATACACATCTCCGAGCCCACGAGACG
+
A1>AAFAAD1AAGGGGGGGGGFGHHGGGFHHGGBHHHBAFHGFAFG/EFGAFHHH2FFHGFFGGDFGGHAEEFEFCEAEEEGCHHGGGFGBGHHFGBCDFFHGGG2BF2FGHGHGGGGGGHBGH1F>FB1<F1B1<C//<<CFFG/@E<?
@M02034:409:000000000-BFKT7:1:1102:15272:3718 1:N:0:29
AAAGTCGAGGTGCCTAAAGTGGCAACCCAGACTCCTCCTAAGGTTGGTGGTGTAGAGCTTCCTGTAGCCGCATGGCGTTCGTACTTAAATATGGAACTAACCATTCCAATTTTCGCTGTCTCTTATACACATCTCCGAGCCCACGAGACG
+
CCCCCFCBCCBBGGGGGGGGGGGHHHHGGHHGH3AFEGC35BGGGHGEFGGGHGHFFHHHHHHHHHHHHGGGGGHHGGGGGGFHHHHFHHHHHHHHGHGHHFHHHHGGHHHHDGGGGGGHHHHHEHHHHGHHHHGHGCGGGGHGC/CGG?
@M02034:409:000000000-BFKT7:1:1102:11527:3718 1:N:0:29
AAAGTCGAGGTGCCTAAAGTGGCAACCCAGACTAATAAGTGTGTTGGTGGTGTAGAGCTTCCTGTAGCCGCATGGCGTTCGTACTTAAATATGGAACTAACCATTCCAATTTTCGCTGTCTCTTATACACATCTCCGAGCCCACGAGACG
+
CCCCCFCBCCCCGGGGGGGGGGGHHHHGGHHGHHGHHHHFGHHHHHHGGGEGHHHGHHHHHHHHHHHHHGGEEFHHGGGGGGHHHHHFDHGHHGFHFHHGHHHHHHFGHHHHHHGGGGGHHGHHDHHHFHHHHHHGGCDCGGHGC/@<AE
@M02034:409:000000000-BFKT7:1:1102:14853:3719 1:N:0:29
AAAGTCGAGGTGCCTAAAGTGGCAACCCAGACTGGGCCGTCGGTTGGTGGTGTTGAGCTTCCTGTAGCCGCGTGGCGTTCGTACTTAAATATGGAACTAACCATTCCAATTTTCGCTGTCTCTTTTACACATCTCCGAGCCCACGAGACG
+
BBBBBFABDDAAEGGGGGGGGGGHFGHEGGHFFFFGCEGFCGGGAE?ABEEFG1B5B3@FFGHF@D@5BEE/>EGEEEFFE?2FGHH3FGGHFD33F?GHCAFBBFDB3FBF?3</CABF2@F>2?<<?DF?CBG1?/<ACFHFGGG..<
@M02034:409:000000000-BFKT7:1:1102:10908:3720 1:N:0:29
AAAGTCGAGGTGCCTAAAGTGGCAACCCAGACTCAGGAGAAGGTTGGTGGTGTAGAGCTTCCTGTAGCCGCATGGCGTTCGTACTTAAATATGGAACTAACCATTCCAATTTTCGCTGTCTCTTATACACATCTCCGAGCCCACGAGACG
+
BBBBBFBBBBABGGGGGGGGGGGGFHHGGHHGHHHHFHFGHHHHHHGEFGEFGEFAFFHHHHHFGHHHHGEEEEHGEEGGFEGHHHHFFHHHHHFFGHHHHHHHGHHFHHHHHHGGGGGHHHHHDFDGBGGHHHHHACG<DGHGGCCDFG
@M02034:409:000000000-BFKT7:1:1102:13097:3721 1:N:0:29
AAAGTCGAGGTGCCTAAAGTGGCAACCCAGACTAGTAAGAATGTTGGTGGTGTAGAGCTTCCTGTAGCCGCATGGCGTTCGTACTTAAATATGGAACTAACCATTCCAATTTTCGCTGTCTCTTATACACATCTCCGAGCCCACGAGACG
+
AA?ABFAADB>AGGGGGFGAGFGHHHHGGDHGHGGGHHHDFGHHHHHEGGGFHHHAD5GHHHHHHHHHGEGCEEH1EGGFGGGFHFGDEGGHHHF3FGGGHHHHHGHHHHHHHFG?FGGFHHHHEGFHGFHHGGFGDCGCGGGFDDG?DF
@M02034:409:000000000-BFKT7:1:1102:18190:3737 1:N:0:29
AAAGTCGAGGTGCCTAAAGTGGCAACCCAGACTCATCCGGGTGTTGGTGGTGTAGAGCTTCCTGTAGCCGCATGGCGTTCGTACTTAAATATGGAACTAACCATTCCAATTTTCGCTGTCTCTTATACACATCTCCGAGCCCACGAGACG
+
CBCCCFCCBBBBGGGGGGGGGGGHHHHGGHHGHHHHHHGGGGGGGHHGGGGFGGHEGGHHHHHHGHHHHGGEFGHFGGGGGGHHHHHHHHHHHHHHGHHGHHHHHHHHHHHHHHGGGGFHHHHHEHGDFGFHHHHHGGCCGGHGGCGGGG
@M02034:409:000000000-BFKT7:1:1102:19486:3737 1:N:0:29
AAAGTCGAGGTGCCTAAAGTGGCAACCCAGACTTAG
+
AAABBFABADAAGGGGGGGGGGGFHHHGGDHGHD55
@M02034:409:000000000-BFKT7:1:1102:14124:3739 1:N:0:29
AAAGTCGAGGTGCCTAAAGTGGCAACCCAGACTCAGCATGCTGTTGGTGGTGTAGAGCTTCCTGTAGCCGCATGGCGTTCGTACTTAAATATGGAACTAACCATTCCAATTTTCGCTGTCTCTTATACACATCTCCGAGCCCACGAGACG
+
AAAAAFAA@D>AEGB1BGGGGGGHCHHGGGHGG111BBGHEGCH1EAEFFGFA1F2DFDFGHHHBEF2BEEAEEG0EFG/BB0>EFG1GHFFHH1GFHHGFAGFF2FFFGHGF2EEEEEG2FFFBBFEDGF111FB?<<<@FHGG<AC/C
@M02034:409:000000000-BFKT7:1:1102:20740:3748 1:N:0:29
AAAGTCGAGGTGCCTAAAGTGGCAACCCAGACTACGAGTGGTGTTGGTGGTGTAGAGCTTCCTGTAGCCGCATGGCGTTCGTACTTAAATATGGAACTAACCATTCCAATTTTCGCTGTCTCTTATACACATCTCCGAGCCCACG
+
AAAAAFABDBAAGGGGGGGGGGGHHHHGE2GEG3GAFFEEF5BFEEHGFGGGHGHGFHHHHGHHHHGGHGGGEGHHGGGGEGGHHHHFEGFGHFGHHHHHHHGGHHHGHHHHHFCGGGFFHFHHGFGFBG2CCHF2C/BBBECGG
@M02034:409:000000000-BFKT7:1:1102:20885:3751 1:N:0:29
AAAGTCGAGGTGCCTAAAGTGGCAACCCAGACGGTTGGTGGTGTAGAGCTTCCTGTAGCCGCATGGCGTTCGTACTTAAATATGGAACTAACCATTCCAATTTTCGCTGTCTCTTATACACATCTCCGAGCCCACGAGACGGACTCCTAT
+
BBBBBFBBBBAAGGGGFGGGGGGFGHGEGEGGGGGGEEGGGGGHHHHHHHHFHHFFFHHHGEEEEHHG?EFFGCFGHGHBFBGGHB3BGFFHHHHHHHGFGFFHHGGGGGFHHGHFGFHFGFFFGHHGGGGGGEGGCDGAADCCFEGHGF
@M02034:409:000000000-BFKT7:1:1102:14146:3751 1:N:0:29
AAAGTCGAAGTGCCTAAAGTGGCAACCCAGACTCAGCATGCTGTTG
+
AAA?AFAA1>>DGGGGGGGFBAAFCGG?F0CF111BBFGHCD111B
@M02034:409:000000000-BFKT7:1:1102:23017:3768 1:N:0:29
AAAGTCGAGGTGCCTAAAGTGGCAACCCAGACTAATAATAATGTAGGGGTTGCAGAGCTTGCTGT
+
BBB@AFABBDA44FG5GEGGFGGHHGGEFEH2BB3B55D55DEA55B22AE01AF513BA3F555
@M02034:409:000000000-BFKT7:1:1102:16488:3770 1:N:0:29
AAAGTCGAGGTGCCTAAAGTGGCAACCCAGACTAATAATCATGTTGGTGGTGTAGAGCTTCCTGTAGCCGCATGGCGTTCGTACTTAAATATGGAACTAACCATTCCAATTTTCGCTGTCTCTTATACACATCTCCGAGCCCACGAGACG
+
ABABADAA?DAAGFGGGGGGGCGGFGHEGDH2CHHGHHFG5DEFF5FBF2BFAGF5ADGHHHHFH5G5GDFEEEH1EEEFEE21FGHFFG44@G33FGFGHHFHBFHHHHGFHGFDEGEFHFHHBFBB4F2GB3FGDBG/CEHEG/@AGD
@M02034:409:000000000-BFKT7:1:1102:14661:3780 1:N:0:29
AAAGTCGAGGTGCCTAAAGTGGCAACCCAGACTTCGTCTGATGTTGGTGGTGTAGAGCTTCCTGTAGCCGCATGGCGTTCGTACTTAAATATGGAACTAACCATTCCAATTTTCGCTGTCTCTTCTACACATCTCCGAGCCCACG
+
ABBAABAA@BA4BFFGFGGGGFEHFHHGFGGDHHFG2EHF5EGFGHHFGGEFH3GFFHHHFFHH5DGGHGGEEGHGGFCFFGHGFFFGFD@4GHEEGEFHFHFBDDDG4FFFHHEEGGFFGHDG3BFFGFFHGHFBAFCDD/GE@
@M02034:409:000000000-BFKT7:1:1102:14659:3798 1:N:0:29
AAAGTCGAGGTGCCTAAAGTGGCAACCCAGACTTCGTCTGATGTTGGTGGTGTAGAGCTTCCTGTAGCCGCATGGCGTTCGTACTTAAATATGGAACTAACCATTCCAATTTTCGCTGTCTCTTATACACATCTCCGAGCCCACGAGACG
+
CCCCCFCCCCBBGGGGGGGGGGGHHHHGGHHGHHHGHGHGFHHHHHHEFGGGHHGDGHHHHHHHHHHGHGGFGGHGGGGGGGHHHHHGHHHHHHFFGHHGHHGHHHHHHHHHHGGGGGGHHHHHGHHHHHHHHHHHEDGCCGHGGFGDGG
@M02034:409:000000000-BFKT7:1:1102:10955:3802 1:N:0:29
AAAGTCGAGGTGCCTAAAGTGGCAACCCAGACTAAGGATAGTGTTGGTGGTGTAGAGCTTCCTGTAGCCGCATGGCGTTCGTACTTAAATATGGAACTAACCATTCCAATTTTCGCTGTCTCTTATACACATCTCCGAGCCCACGAGACG
+
CBCCBFCCCCCCGGGGGGGGGGGHHHHGGHHGHHHHHHHHHHHHHHHGGGGGHGGFGHHHHHHHHHHHHEGEEGHHGFGFFGHHHHHGFHHHHHHFHHHHHHHGHHHHFGHHHGGGGGGHHHHHFHHHHHHHHHHHDFGB@GHGG@GGGG
@M02034:409:000000000-BFKT7:1:1102:13517:3806 1:N:0:29
AAAGTCGAGGTGCCTAAAGTGGCAACCCAGACTAGTAGTCATGTTGGTGGTGTAGAGCTTCCTGTAGCCGCATGGCGTTCGTACTTAAATATGGAACTAACCATTCCAATTTTCGCTGTCTCTTATACACATCTCCGAGCCCACGAGACG
+
CCCCCFBCDCCCGGGGGGGGGGGHHHHGGHHGGHHHHHHHHHHHHHHGGGGFHDGFGHHHHHHHHHHFHGGEEGHHGGGGFFCHHHHHHHHHHFHGFHHHHHGHHHHHHGHHHHGGGGGHHGHHHHHFHEHHGHHHF/DGGGHFFCGCGG
@M02034:409:000000000-BFKT7:1:1102:10721:3808 1:N:0:29
AAAGTCGAGGTGCCTAAAGTGGCAACCCAGACTAATAAGAATGTTGGTGGTGTAGAGCTTCCTGTAGCCGCATGGCGTTCGTACTTAAATATGGAACTAACCATTCCAATTTTCGCTGTCTCTTATACACATCTCCGAGCCCACGAGACG
+
A@ABAFAADBBCGGGGGGGFGGGHHHGGGGGDHHHHGHGGFGHGHHHEFEAFHFHGHHHHHHHFFGGGHEEEEFHHGEGGGFHHHHGFHHGFHHHEFFFGHCFHHBEHHHHHHFEAEGGFHGHHFHFGBGFHFGGFDC?<BEHGC/AAAD
@M02034:409:000000000-BFKT7:1:1102:23014:3809 1:N:0:29
AAAGTCGAGGTGCCTAAAGTGGCAACCCAGACTGGTGGTGTAGAGCTTCCTGTAGCCGCATGGCGTTCGTACTTAAATATGGAACTAACCATTCCAATTTTCGCTGTCTCTTATACACATCTCCGAGCCCACGAGACGGACTCCTATCT
+
AABBBFBBBBBAGGGGGGGGGGGHHHHGGGHGHHHGH?EGHHHGHGHHHHHHHHHHHDGGEGHHGGGGGFHHHGFGBGHHHH@GGHGFGHHHGHHGBGGHHFGGGGGHHHEHHHGBGHHHHHGHGEDGGGHGG@DADD/?CCGHHDHHF
@M02034:409:000000000-BFKT7:1:1102:10701:3809 1:N:0:29
AAAGTCGAGGTGCCTAAAGTGGCAACCCAGACTA
+
CCCCCFCCCCCCGGGGGGGGGGGHHHHGGHH2FH
@M02034:409:000000000-BFKT7:1:1102:8728:3812 1:N:0:29
AAAGTCGAGGTGCCTAAAGTGGCAACCCAGACTGTGAATCATGTTGGTGGTGTTGTGCTTCCTG
+
A3AAABAADBABBCGGGGGGGGGHHHHDGHH2AFE555FDAFHHBF22A2EF11B215ADAEGE
@M02034:409:000000000-BFKT7:1:1102:13076:3821 1:N:0:29
AAAGTCGAGGTGCCTAAAGTGGCAACCCAGACTAAGAATCAGGTTGGTGGTGTAGAGCTTCCTGTAGCCGCATGGCGTTCGTACTTAAATATGGAACTAACCATTCCAATTTTCGCTGTCTCTTATACACATCTCCGAGCCCACGAGACG
+
BBABBFBBBBABGGGGGGGGGGGHHHHDGFHGHHFHFFGF5GFGDHFGGCEGF3D5BFEHFHHGBDD5FEEEEEHFEEGFGGEFGGG3BFGFFGB@@CGHGCGFDFHFHGHHHF?<EFE3EHHF4BE?3GGFHDHBA<BB@FGA@/A/??
@M02034:409:000000000-BFKT7:1:1102:20794:3824 1:N:0:29
GCTCTTAAAGAGGAGAAAGGTCATGCCTAAGACGCGTGCTAC
+
AAAABFFFBFFFF4AAGGGGGFFHHGHH5B44B222A2AF55
@M02034:409:000000000-BFKT7:1:1102:21839:3843 1:N:0:29
AAAGTCGAGGTGCCTAAAGTGGCAACCCAGACTAAGCA
+
AAAB3D3ADDBAFFGGFDFGFGFHHHHGGGHGH3G335
@M02034:409:000000000-BFKT7:1:1102:14520:3848 1:N:0:29
AAAGTCGAGGTGCCTAAAGTGGCAACCCAGACTAGTACGGCTGTTGGTGGTGTAGAGCTTCCTGTAGCCGCATGGCGTTCGTACTTAAATATGGAACTAACCATTCCAATTTTCGCTGTCTCTTATACACATCTCCGAGCCCACGAGACG
+
CCCCCFCCCCCBGGGGGGGGGGGHHHHGGHHGHGHHHHGGEEGH3FHEAAEA13D555BB5GFBB5A5ABF>EE?1>1>1?>2??EGD34G4B333B3FG303B34B4?F3FG4>?EA?BDBFG3?33F2GBGFH2</>CCFGGG@@A/C
@M02034:409:000000000-BFKT7:1:1102:8004:3849 1:N:0:29
AAAGTCGAGGTGCCTAAAGTGGCAACCCAGACTGGGTTGGAGGTTGG
+
AABBBFBADBBBGGGGGBGGFGGHHHHGGHHGFF2AA2AE3AEGHH?
@M02034:409:000000000-BFKT7:1:1102:21634:3852 1:N:0:29
AAAGTCGAGGTGCCTAAAGTGGCAACCCAGACTCCTCCTCCGGTTGGTGGTGTAGAGCTTCCTGTAGCCGCATGGCGTTCGTACTTAAATATGGAACTAACCATTCCAATTTTCGCTGTCTCTTATACACATCTCCG
+
AABBAFBBBBBBGGGBFFGGGGGHHHHGGHHGHFHHHHHFFEGEEEEACGEGGFHHFGHHBEGHHHGDFEFEEEHAEEEFGFHHGHFFDFDGHHHFFGFF?EDFGBEFDFGFHFE/EFFDH?FG?FDFDBFHGF@2?
@M02034:409:000000000-BFKT7:1:1102:17212:3852 1:N:0:29
AAAGTCGAGGTGCCTAAAGTGGCAACCCAGACTCATGAGAAGGTTGGTGGTGTAGAGCTTCCTGTAGCCGCATGGCGTTCGTACTTAAATATGGAACTAACCATTCCAAATTTTCGCTGTCTCTTATACACATCTCCGAGCCCACGAGA
+
CCCCCFCCCCCCGGGGFGGFGGGHHHHGGGHGHHHDGFF55AAGGHGEF1EFFAF5AEHG5FGDF5GBGEG0EEF1>>EFFGFGEGH33FHFGH33FGHF3B3FGBH?DGFHHHDE/EEEGGFHHBHGGFGHFHGGHEFFGGGHGGGCG
@M02034:409:000000000-BFKT7:1:1102:22324:3855 1:N:0:29
AAAGTCGAGGTGCCTAAAGTGGCAACCCAGACTCAGCTGATGGTTGGTGGTGTAGAGCTTCCTGTAGCCGCATGGCGTTCGTACTTAAATATGGAACTAACCATTCCAATTTTCGCTGTCTCTTATACACATCTCCGAGCCCACGAGACG
+
ABABBFBBBBBBGGGDGGGGGGGHHDHFGHHGHHHHHHHHFHHHGGGEGGGGHDHGGHHHHHHGGFHHHGGEGGHFGGGEGGGHHHGGHHHFHHFGGHFGHHHHHHGHFHHHHHGGGGGHHHHHFHGHHHFHHHFHD/B/BCHGGCFDGG
@M02034:409:000000000-BFKT7:1:1102:16580:3859 1:N:0:29
AAAGTCGAGGTGCCTAAAGTGGCAACCCAGACTAAGCAGCAGGTTGGTGGTGTAGAGCTTCCTGTAGCCGCATGGCGTTCGTACTTAAATATGGAACTAACCATTCCAATTTTCGCT
+
CCCCCFCBBCCCGGGGGGGGGGGHHHHGGHGGHBAG3AGBHHHGHHGGGGGFHHHGHHHHHHHHHHHHHGGGGGHHGEGGGGHHHHHHHHHHHHGHHHHHHHHGG4FFHFGHF4</<
@M02034:409:000000000-BFKT7:1:1102:19117:3864 1:N:0:29
AAAGTCGAGGTGCCTAAAGTGGCAACCCAGACTTCTCCGTTGGTTGGTGGTGTAGAGCTTCCTGTAGCCGCATGGCGTTCGTACTTAAATATGGAACTAACCATTCCAATTTTCGCTGTCTCTTATACACATCTCCGAGCCCACGAGACG
+
CCCCCFCCCBCCGGGGGGGGFGGHHHHGGHGGHHHHHHGFGGHGGEGGGGGGHHHFDHHHHHHHHHHHHGGFGGHGGGGFGEFHHHHHHHHHHGFHFHHGHHHHHHHHHGHHHHGGGGGHHHHHHHHHHCFHHFHHGCGGGGHGGCGGGF
@M02034:409:000000000-BFKT7:1:1102:21620:3865 1:N:0:29
AAAGTCGAGGTGCCTAAAGTGGCAACCCAGACTCCTCCTCCGGTTGGTGGTGTAGAGCTTCCTGTAGCCGCATGGCGTTCGTACTTAAATATGGAACTAACCATTCCAATTTTCGCTGTCTCTTATACACATCTCCGAGCCCACGAGACG
+
BBBBBFBBDDAAGGGGGGGGGGGHHHHGGHHGHHHHHHHHHGGGGEFEFGGFHHHEGHHHHHHGGHHHHGGGGGHEFEEFGEGHHHHGHHGHHFDFHHFHHHHHHHHHHHHHHHFFFEGHHHHHHHHHHFHHHHHFGDCGGGHGGGGDDG
@M02034:409:000000000-BFKT7:1:1102:18725:3869 1:N:0:29
AAAGTCGAGGTGCCTAAAGTGGCAACCCAGACTAGTAGGAATGTTGGTGGTGTAGAGCTTCCTGTAGCCGCATGGCGTTCGTACTTAAATATGGAACTAACCATTCCAATTTTCGCTGTCTCTTATACACATCTCCGAGCCCACGAGACG
+
CCCCCFCCCCCCGGGGGGGGGGGHHHHGGHHGHHHHHHHGGFEFGHHGGGGGHFGBGHHHHHHHHGHGHGGEFGHHGGGGFFGHGHHHGGHHHHFBFHHHFFFGHGHGHGHHHFEEGGGHFHHHFGFGHGFGHHHGD@DCGGGGGGCFCG
@M02034:409:000000000-BFKT7:1:1102:10568:3872 1:N:0:29
AAAGTCGAGGTGCCTAAAGTGGCAACCCAGACTCAGATGCAGGTTGGTGGTGTAGAGCTTCCTGTAGCCGCATGGCGTTCGTACTTAAATATGGAACTAACCATTCCAATTTTCGCTGTCTCTTATACACATCTCCGAGCCCACGAGACG
+
BBBBBFBBBBABGGGFFGGGGGGGFHHDGFDGHHGHGHHHHHFGHHFGFGEFHEGFGFHHHFGHEGFFHGGEEFHGGGGGGFBGGHFBGHHHHHFGFGGFHHHHHGFHFFHHHGFEGGGHHHHHGHHHGFHFCGDFGBC/DGHGCDGDDD
@M02034:409:000000000-BFKT7:1:1102:14239:3874 1:N:0:29
AAAGTCGAGGTGCCTAAAGTGGCAACCCAGACTCAGACGCAGGTTGGTGGTGTAGAGCTTCCTGTAGCCGCATGGCGTTCGTACTTAAATATGGAACTAACCATTCCAATTTTCGCTGTCTCTTATACACATCTCCGAGCCCACGAGACG
+
BBCCBFCBCCBBGGGGGGGGGGGHHHHGGHHGHHHHHHGGGGGGHHGEFGGGHGHFGHHHHHHHHHHGHGGGGGHFEEGGGGHHHHHHHHHHHHHGHHHHHHHGHGHHHHGHHFGGGGGHGHHHHHHHFHHHHHHHC/C@CFHGG?GGGG
@M02034:409:000000000-BFKT7:1:1102:14220:3881 1:N:0:29
AAAGTCGAGGTGCCTAAAGTGGCAACCCAGACTCAGACGCAGGTTGGTGGTGTAGAGCTTCCTGTAGCCGCATGGCGTTCGTACTTAAATATGGAACTAACCATTCCAATTTTCGCTGTCTCTTATACACATCTCCGAGCCCACGAGCCG
+
>3>A3DAA3A>AGBGFGFGAGFGHHHHGGGEFGHHHGHGGGGGFBGC1EA1BF3FDDBHBGHHHGFHGGGEEFEGFGFGCE?1GHFGFHGGHHE?BGGFE303FGHFHFGHHD4/EEGEFGDGD1FB2FCGGCDFDCCCCCF/?@DC-<A
@M02034:409:000000000-BFKT7:1:1102:10422:3881 1:N:0:29
AAAGTCGAGGTGCCTAAAGTGGCAACCCAGACTGTGTCGGCTGTTGGTGGTGTTG
+
?AAAA@AA1A>AGGGGGGGFG1FBBFGAA00FF1F1FFE/E/EGHFEGA/B/A/A
@M02034:409:000000000-BFKT7:1:1102:18405:3890 1:N:0:29
AAAGTCGAGGTGCCTAAAGTGGCAACCCAGACTACGCCGTCGGTTGGTGGTGTAGAGCTTCCTGTAGCCGCATGGCGTTCGTACTTAAATATGGAACTAACCATTCCAATTTTCGCTGTCTCTTATACACATCTCCGAGCCCACGAGACG
+
AABBBFBBBBBBGGGGGGGFGGGHHHHGGHHGHHHGGGGFGGGGGGGEFFGGHBF@FDGHHGHHHGHHHFGEEFHGGEGFFFHFGHGGHHHHHHFHHHHHHFGGHHHHHHHHHGGGGGDHHHHHDGHGFHHHHGGFECGGGGHGGGGGGG
@M02034:409:000000000-BFKT7:1:1102:16742:3890 1:N:0:29
AAAGTCGAGGTGCCTAAAGTGGCAACCCAGACTCAGAGTCAGGTTGGTGGTGTAGAGCTTCCTGTAGCCGCATGGCGTTCGTACTTAAATATGGAACTAACCATTCCAATTTTCGCTGTCTCTTATACACATCTCCGAGCCCACGAGACG
+
ABABBFABDBAAFGGGGGGGGGGGHCGEFCGGBHHHHHHHHFFHHHCAFEEFG3F5FBGGHGHFGHHFHGFEEEHBEEFFE?B1GGHFGHHHHFBFHHHHCAGHHHHGFGGHH?EAEEEGHGGHF?GGHCHFHHHHDCFGGGHGGGGG?E
@M02034:409:000000000-BFKT7:1:1102:14231:3896 1:N:0:29
AAAGTCGAGGTGCCTAAAGTGGCAACCCAGACTCAGACGCAGGTTGGTGGTGTAGAGCTTCCTGTAGCCGCATGGCGTTCGTACTTAAATATGGAACTAACCATTCCAATTTTCGCTGTCTCTTATACACATCTCC
+
BBAABFAB?DAAGGGGGGGGFEFHGHHGGCEFCGHFHHEGGA?ABFE1A1AFCAG555GGHEGHHGFHHGEEGEHA@?EFGEGEFG@3FGEFGEFGGHGHBGHHHHHGHHHHHHEGG/BFHFHH?GD22FFCFGBG
@M02034:409:000000000-BFKT7:1:1102:14284:3898 1:N:0:29
AAAGTCGAGGTGCCTAAAGTGGCAACCCAGACTGGGCCGGGTGTTGGTGGTGTAGAGCTTCCTGTAGCCGCATGGCGTTCGTACTTAAATATGGAACTAACCATTCCAATTTTCGCTGTCTCTTATACACATCTCCGAGCCCACGAGACG
+
BBBBBFAA?DAAGGGGGGGGGGGHHHHGGCHGFGAACGEGEEEGEHFEF1EF13B5A5FGHHHGHFFBGEGFEEF?E?EFFEFEGHHGHHHHF?3BFGBHFCGFGHHDGHFHHFDDFFBGGFGGB>@FGGHBGGHEDCDGGCGGGC-EDG
@M02034:409:000000000-BFKT7:1:1102:9918:3902 1:N:0:29
AAAGTCGAGGTGCCTAAAGTGGCAACCCAGACTCAGAATCATGTTGGTGGTGTAGAGCTTCCTGTAGCCGCATGGCGTTCGTACTTAAATATGGAACTAACCATTCCAATTTTCGCTGTCTCTTATACACATCTCCGAGCCCACGAGACG
+
BBBBBFBBBBBBGGGGGFGGGGGHHHHGGHHGFHHHHHHHHHHHFHHGGGEGHHGDFHHHHHHHGGGGHEGEEGGGGGGGGGHHHHFBGGGHHFDGHGHHHHHHHHHHFGHHHHGGGGGGHHHHHHFHHHGFFHHFF@FBFGHGGGGAFG
@M02034:409:000000000-BFKT7:1:1102:18782:3906 1:N:0:29
AAAGTCGAGGTGCCTAAAGTGGCAACCCAGACTGTGGGTTCGGTTGGTGGTGTAGAGCTTCCTGTAGCCGCATGGCGTTCGTACTTAAATATGGAACTAACCATTCCAATTTTCGCTGTCTCTTAACACATCTCCGAGCCCACGAGACGG
+
CCCCCFCBCBCCGGGGGGGGFGGHHHHGGHHGHHHHHGGGHGGFGGGEFGEGHHGHHGHHHHHHHHHHHGGEEGHHGGGGGGHHHHHFHHHHHHFHFGFHGHHGHHHHHGHHHHGGGGGHHHHHFBFGHHGGGG@B>CCCGHGGCCGGGG
@M02034:409:000000000-BFKT7:1:1102:9482:3907 1:N:0:29
AAAGTCGAGGTGCCTAAAGTGGCAACCCAGACTGAGAAGAAGGTTGGTGGTGTAGAGCTTCCTGTAGCCGCATGGCGTTCGTACTTAAATATGGAACTAACCATTCCAATTTTCGCTGTCTCTTATACACATCTCCGAGCCCACGAGACG
+
BBBBBFBBBBBBGGGGGGGGGGGHHHHGGHHGHGCFHHHFGHFHBHGGEEGFG3D5B5FGFHHHGFHFGEG>EEH1EEEGGFCHHHHFGHDHHGFFGHHHFEBGHGHFHGHHHHCEGCEGHHHGBFFGHFD2FGGDECGG@FHFGCC/<C
@M02034:409:000000000-BFKT7:1:1102:18431:3913 1:N:0:29
AAAGTCGAGGTGCCTAAAGTGGCAACCCAGACTGGGAGGGAGGTTGGTGGTGTAGAGCTTCCTGTAGCCGCATGGCGTTCGTACTTAAATATGGAACTAACCATTCCAATTTTCGCTGTCTCTTATACACATCTCCGAGCCCACGAGACG
+
AABBBFBBBBABFFGGGGGEGFFFFFHFDHHEHHHGHGEFAEFGHFGEFGFGHFH5FDGHHFHHGHHHFEGCFFHHFEFEEEFHHHHFHHGHHHGHGHHFHFFGGHGFGHHHHFGGGGGHHHHGGHHGFEFHHHHEC/CGGFFFGGFGGG
@M02034:409:000000000-BFKT7:1:1102:10219:3925 1:N:0:29
AAAGTCGAGGTGCCTAAAGTGGCAACCCAGACTCCGAATCAGGTTGGTGGTGTAGAGCTTCCTGTAGCCGCATGGCGTTCGTACTTAAATATGGAACTAACCATTCCAATTTTCGCTGTCTCTTATACACATCTCCGAGCCCACG
+
BBBBBFBBBBBBGGGGGGGGGGGHHHHGGHHGHHHFGGGGFFCGHFEEEEEEF3F5A5FFHHHGGFHEDEE>EEHEEEGGFEBGGHHEGFHHHF33FGHHF03FFFH4GGHHHB@EFGFEFHGH3FHGHHFFHFHBECGGGGHGC
@M02034:409:000000000-BFKT7:1:1102:19153:3932 1:N:0:29
AAAGTCGAGGTGCCTAAAGTGGCAACCCAGACTAGTAATACTGTTGGTGGTGTAGAGCTTCCTGTAGCCGCATGGCGTTCGTACTTAAATATGGAACTAACCATTCCAATTTTCGCTGTCTCTTATACACATCTCCGAGCCCACGAGACG
+
BBBBBFBBBDBBGGGGGGGGFGGHHHHGGHHGHHHHHGGGHHHDGHHGEGFGEGGGHGHFHHHHHHGHHEEEEGHHGGGGGGHHHHGGHHHHHHHHFGHHFHGFGGFHHHHHHHGGGGGFHHHGDGGHGHEHHGGHD?/B?EHGGGGFDF
@M02034:409:000000000-BFKT7:1:1102:18913:3936 1:N:0:29
AAAGTCGAGGTGCCTAAAGTGGCAACCCAGACTGGGTCGGGGGTTGGTGGTGTAGAGCTTCCTGTAGCCGCATGGCGTTCGTACTTAAATATGGAACTAACCATTCCAATTTTCGCTGTCTCTTATACACATCTCCGA
+
AA1>AFAADDAACGGF1BFGGFCCEC0EFHHGCFE0BF/EAEEEEGGEFC>FH1@211BFH1GHGFFHHGG?EEH0>EGEGGBH?F>DGDBGFHBDCGFBFG1?DHFFFHGHHBCFGGED1DGH1F1?@C1B1><1>A
@M02034:409:000000000-BFKT7:1:1102:11588:3943 1:N:0:29
AAAGTCGAGGTGCCTAAAGTGGCAACCCAGACTGGGGGGGGGGT
+
CBCCCFCCBCCCGGGGGGGGGGGHHHHGGG2A3B222A/A?-;D
@M02034:409:000000000-BFKT7:1:1102:19166:3944 1:N:0:29
AAAGTCGAGGTGCCTAAAGTGGCAACCCAGACTAGTA
+
CCCCCFCCCCCCGGGGGGGGGGGHHHHGGHHGHG355
@M02034:409:000000000-BFKT7:1:1102:16710:3949 1:N:0:29
AAAGTCGAGGTGCCTAAAGTGGCAACCCAGACTTCGAAGAAGGTTGGTGGTGTAGAGCTTCCTGTAGCCGCATGGCGTTCGTACTTAAATATGGAACTAACCATTCCAATTTTCGCTGTCTCTTATACACATCTCCGAGCCCACGAGACG
+
CCCCCFCBCCCBGGGGGGGGGGGHHHHGGHHGHHHGHHGGGHHHHHGGGGGGGFGDGHHHHHHHHHHHHEGFEGHFFGGGGGHHHHHHHHHHHHFFHHHFGHFHHHHHHHHHHFGGGGFHHHHHHHGHGGHFFHHFC@FGGGGGGCCGGG
@M02034:409:000000000-BFKT7:1:1102:9888:3954 1:N:0:29
AAAGTCGAGGTGCCTAAAGTGGCAACCCAGACTGAGAAGAATGTTGGTGGTGTAGAGCTTCCTGTAGCCGCATGGCGTTCGTACTTAAATATGGAACTAACCATTCCAATTTTCGCTGTCTCTTATACACATCTCCGAGCCCACGAGACG
+
BBBBBFBBDBABFGGGGGGGGGGHGHHFGHHGHHHHHHHFHGHHHHGGFEEFHGF5FFGHHFHFGGHFGEGEEFHGGGGEFFHHGHBFGGGFGFFGBFFGHHGGHDGDHGHHHFFAGGGFHFGHHHGHFFGHGHHFF/C<DGHGGCGDGG
@M02034:409:000000000-BFKT7:1:1102:18641:3965 1:N:0:29
AAAGTCGAGGTGCCTAAAGTGGCAACCCAGACTACTAAGAAGGTTGGTGGTGTAGAGCTTCCTGTAGCCGCATGGCGTTCGTACTTAAATATGGAACTAACCATTCCAATTTTCGCTGTCTCTTATACACATCTCCGAGCCCACGAGACG
+
BBBBBFCCCCCCGGGGGGGGGGGHHHHFGHHGHGHHHHHHFHHFGHGGGGGFHFGDFHHHHHHHHGHGHGGCEGHHGGGGGGHHGHHDFGGHHHHFFHHHFFHHHHHHHHHHHHGGGGGGHHHHGHHHGHHEGHHFEFGGGGHGGGGGGG
@M02034:409:000000000-BFKT7:1:1102:11198:3969 1:N:0:29
AAAGTCGAGGTGCCTAAAGTGGCAACCCAGACTATGAGGCCGGTTGGTGGT
+
A?AAAFAA1A1>B1FFAFG31EAFF0BAFAAE1F1D2EECCGCABEEC//B
@M02034:409:000000000-BFKT7:1:1102:11192:3988 1:N:0:29
AAAGTCGAGGTGCCTAAAGTGGCAACCCAGACTAGGAGGCCGGTTGGTGGTGTAGAGCTTCCTGTAGCCGCATGGCGTTCGTACTTAAATATGGAACTAACCATTCCAATTTTCGCTGTCTCTTATACACATCTCCGAGCCCACGAGACG
+
BCCCBFBABCBCGGGGGCGGGGGHGHHGGHHGHHHHHHGGGGGEEGGGGEGGHHGDGHHHHHHHHHHFHFGEEEHFGGGGGGHHHHHGHHHHHGGFGHFFEHHHHGHGHHHHHHGGGGFHHHHHHHHHGGHHHHHHFGGCGGHGGGCGDG
@M02034:409:000000000-BFKT7:1:1102:13439:3990 1:N:0:29
AAAGTCGAGGTGCCTAAAGTGGCAACCCAGACTAATAATAAGGTTGGTGGTGTAGAGCTTCCTGTAGCCGCATGGCGTTCGTACTTAAATATGGAACTAACCATTCCAATTTTCGCTGTCTCTTATACACATCTCCGAGCCCACGAGACG
+
BBBBBFBADBBBGGGGBGGGGGGHHHHGGHHGHHHHHHHHHCHHGHGGGGFFHHHFGEGHHHHHGHHGGGGGGGHHGGGGGGHGHHHHHHHHHHFHHHGHGHFHHHHHHHHHHHGGGGGHHHHHHGHHHHFHHHHHG?DFGFGFCGGGCD
@M02034:409:000000000-BFKT7:1:1102:23744:3997 1:N:0:29
AAAGTCGAGGTGCCTAAAGTGGCAACCCAGACTAATACTTCGGTTGGTGGTGTAGAGCTTCCTGTAGCCGCATGGCGTTCGTACTTAAATATGGAACTAACCATTCCAATTTTCGCTGTCTCTTATACACATCTCCGAGCCCACGAGACG
+
BBBBBFBBBBBBFGGG4GGFFGGHHHHGFHAFFG3FAGHDD2EBAFF1A1BFB3D5AA3BAGGFG5D53EE@FAF1>1>1E12?EFHB3@EF@B33@CGH303BB?GBFFGHH4EEEFEEEEHHFGBGBFHFFFHFE@CCGEHGGCDGGF
@M02034:409:000000000-BFKT7:1:1102:19687:3998 1:N:0:29
AAAGTCGAGGTGCCTAAAGTGGCAACCCAGACTAAGAATCAGGTTGGTGGTGTAGAGCTTCCTGTAGCCGCATGGCGTTCGTACTTAAATATGGAACTAACCATTCCAATTTTCGCTGTCTCTTATACACATCTCCGAGCCCACGAGACG
+
>1AA1BAAD1AAEGGGGGGEAFFHHHFFGHHFHHHHHCHHFHHDDFEAEE/FHHHHHHGHBEFHBGGGHGEEF/BFCGCEFGHHGF2@EG2FBHF1FG1@FGFGHFDGBGFHHBE<?FEHH2FGHHHFFFHF1FBDE/>/<CEA/>CFAE
@M02034:409:000000000-BFKT7:1:1102:22787:4000 1:N:0:29
AAAGTCGAGGTGCCTAAAGTGGCAACCCAGACTTCTCCGGCGGTTGGTGGTGTAGAGCTTCCTGTAGCCGCATGGCGTTCGTACTTAAATATGGAACTAACCATTCCAATTTTCGCTGTCTCTTATACACATCTCCGAGCCCACGAGACG
+
BBBBBFBABDBBGGGGFGGGGFFHHHHGGHHGHHFHHHGEGAFEFEEEFGEFHFH@GHHGHFHHFHGGHGGCEGHGFEGFEFHHHGGGHHFHHHGHHHHHHHGHHGHHGGHHHFGGG<CDHHHHHHHHGFHHHHFHG?-<CGFGGDGGGF
@M02034:409:000000000-BFKT7:1:1102:7642:4002 1:N:0:29
AAAGTCGAGGTGCCTAAAGTGGCAACCCAGACTGGGGGGGGGGTTGG
+
BBBBBFBBBDAAGGGGGGGGGGGHHHHGGHGGHHHFGEGGFFFF;FF
@M02034:409:000000000-BFKT7:1:1102:19689:4021 1:N:0:29
AAAGTCGAGGTGCCTAAAGTGGCAACCCAGACTA
+
CCCCCFCBCCCCGGGGGGGGGGGHHHHGGH22FA
@M02034:409:000000000-BFKT7:1:1102:12686:4022 1:N:0:29
AAAGTCGAGGTGCCTAAAGTGGCAACCCAGACTACTAATGTTGTTGGTGGTGTAGAGCTTCCTGTAGCCGCATGGCGTTCGTACTTAAATATGGAACTAACCATTCCAATTTTCGCTGTCTCTTATACACATCTCCGAGCCCACGAGACG
+
A?AA>DA?DDAAGFGG1FFF1FEGHEEEFHHGHHFHHHHFHHHGHGHECEEFAFGFGFGFFGHHFDEFHEEEGGHHGGGGGGHHGHHGFGGHGFBGCG111FFF1F2FFFGFHBEEEFEFFFHFBG2E2FDH1B>GF@GGG/?CCC?//E
@M02034:409:000000000-BFKT7:1:1102:12665:4027 1:N:0:29
AAAGTCGAGGTGCCTAAAGTGGCAACCCAGACTACTGATGTTGTTGGGGGTGTAGTGCTTCCTGTAGCCGCGTG
+
CCCCCFBCCCBCGGGGGGGGGGGHHHHGGHHGH3FG35D5FF52AFA220EAA3D535AB5B@5@555@1E/>E
@M02034:409:000000000-BFKT7:1:1102:18554:4030 1:N:0:29
AAAGTCGAGGTGCCTAAAGTGGCAACCCAGACTTCGAATAAGGTTGGTGGTGTAGAGCTTCCTGTAGCCGCATGGCGTTCGTACTTAAATATGGAACTAACCATTCCAATTTTCGCTGTCTCTTATACACATCTCCGAGCCCACGAGACG
+
CCCCCFCCCCCCGGGGGGGGGGGHHHHGGHDAGHDEDFHGFHHHGHGGEGGGG3D5B5BGBGGFBEBAAEE>EEG1EEEA>??EFGH3BFGGFF3BEGHHB03BGFH4BDFHH4EAEEEFEHGG4B?DF2GFHHHBF/BD@F/CD@//<C
@M02034:409:000000000-BFKT7:1:1102:8982:4047 1:N:0:29
AAAGTCGAGGTGCCTAAAGTGGCAAAGACTCTGAGTTCGGTTGGTGGTGTAGAGCTTCCTGTAGCCGCATGGCGTTCGTACTTAAATATGGAACTAACCATTCCAATTTTCGCTGTCTTTATACACATCTCCGAGCCCACGAGACGGACT
+
AAAAAFA>DDAAGGGDG1FGGGFHFHHFHHHHFHHHHHFEFEGGFGGGGFGHDFFFHFGGHHHHGGFEEEGHHGGGGGGGHGHHHBGGFHHFHFGBB@>FFGFHG2BGHHGGGGGGFHHHHHHF2F1GHHFBC/<B/FHFGGGGGGGCCC
@M02034:409:000000000-BFKT7:1:1102:18556:4047 1:N:0:29
AAAGTCGAGGTGCCTAAAGTGGCAACCCAGACTTCGAATAAT
+
CCCCCFBCCCBCGGGGGGGGGGGHHHHGGGHGHB5F22B255
@M02034:409:000000000-BFKT7:1:1102:21574:4053 1:N:0:29
AAAGTCGAGGTGCCTAAAGTGGCAACCCAGACTACGAATAGGGTTGGTGGTGTAGAGCTTCCTGTAGCCGCATGGCGTTCGTACTTAAATATGGAACTAACCATTCCAATTTTCGCTGTCTCTTATACACATCTCCGAGCCCACGAGACG
+
BBBBBFBBBBAAFCGGGGGGGFFF4AGECEFFHHHGGHHGFBCHH2AECAEFGFGDFFBFGFHGHHEHHGGGGEHHGEEFEE2GHHHFGHGEFBGEHGGHHFHHEHHGHHHHHGCEGEGHFHHHGHFGHHFHGHGHGGCCGGH//@DFGG
@M02034:409:000000000-BFKT7:1:1102:14389:4057 1:N:0:29
AAAGTCGAGGTGCCTAAAGTGGCAACCCAGACTAATAATAAGGTTGGTGGTGTAGAGCTTCCTGTAGCCGCATGGCGTTCGTACTTAAATATGGAACTAACCATTCCAATTTTCGCTGTCTCTTATACACATCTCCGAGCCCACGAGACG
+
AAAAAFAAD2>AGGFGGGGGGGGHHHGGGHHGHHHFHHGHFHFFGGEBAA1FFFHGHHHHHHGGFFHGGEAEEGAFEEEGGEFHHGHHHHEHHF@GCGF3FG3GHBBGHGHHHBEEEE/B?GFHBGHHFG2FCH?BC/BCGAGFC?C//?
@M02034:409:000000000-BFKT7:1:1102:22249:4072 1:N:0:29
AAAGTCGAGGTGCCTAAAGTGGCAACCCAGACTAATAAGCATGTTGGTGGTGTAGAGCTTCCTGTAGCCGCATGGCGTTCGTACTTAAATATGGAACTAACCATTCCAATTTTCGCTGTCTCTTATACACATCTCCGAGCCCACGAGACG
+
>?AB3BAAD@ABGFGEGGDGBGEHHHHGGHHGHHHHHHFFBFGDGFF2AEEEEFGHHHFGFBFGGBAEBEEEFEGFFGGGGFHHFGHHHHGHHGGBFGEFFGBFGG4FGHFHHFEEEGFBHF4GGHEGDFBGFF32?</<<FCF/<@AEF
@M02034:409:000000000-BFKT7:1:1102:14386:4080 1:N:0:29
AAAGTCGAGGTGCCTAAAGTGGCAACCCAGACTAATAATAAGGTTGGTGTTGTAGAGCTTCCTGTAGC
+
BCCCBFCCBCBBGGGGGGGGGGGHHHHGGHHGHAAFAD5A5BFGF22B22BA25D5B5AA5BAAA555
@M02034:409:000000000-BFKT7:1:1102:22242:4091 1:N:0:29
AAAGTCGAGGTGCCTAAAGTGGCAACCCAGACTAATAAGCATGTTGGTGGTGTAGAGCTTCCTGTAGCCGCATGGCGTTCGTACTTAAATATGGAACTAACCATTCCAATTTTCGCTGTCTCTTATACACATCTCCGAGCCCACGAGACG
+
CCCCCFCBCCCCGGGGGGGGGGGGHHHGGHHGHHHHHHHHHHHHHHHFGGGFHHHFHHHHHHHHHHHHHEGEGGHHGGGGFGHHHHHHHHHHHHHGHHHHHHHHHHHHHHHHHHGGGGGHHHHHHHGHGHFHHHHGGFGCGFHGGDFFGG
@M02034:409:000000000-BFKT7:1:1102:17622:4103 1:N:0:29
AAAGTCGAGGTGCCTAAAGTGGCAACCCAGACTAGTGCGGGGGTTGGTGGTGTAGAGCTTCCTGTAGCCGCATGGCGTTCGTACTTAAATATGGAACTAACCATTCCAATTTTCGCTGTCTCTTATACACATCTCCGAGCCCACGAGACG
+
BBBBAFCCCBBCGGGGGGGGFGGHHGHGGGHGHHHHHHGGGGGEGGGEFEEGEFGFGFHHHHHHGHHFGEEEEGHHGGGGFDFHHHFGHHHHHHBFFHHGHHHGGHFFGGHHHGFGGGEHHHHHGHHGEFGHHHHFFCF<@FGCC-CADE
@M02034:409:000000000-BFKT7:1:1102:15104:4115 1:N:0:29
AAAGTCGAGGTGCCTAAAGTGGCAACCCAGACTTATCCGAATGTTGGTGGTGTAGAGCTTCCTGTAGCCGCATGGCGTTCGTACTTAAATATGGAACTAACCATTCCAATTTTCGCTGTCTCTTATACACATCTCCGAGCCCACGAGACG
+
CCCCCFCBBCCBGGGGGGGGGGGHHHHGGHHGHHHHHHGGGGHHHHHGGFEFGFFDGHHHHHHHHGHGHGGGGGHGGGGGFFHHHHHGHHHHHHHHGHHHHHHHGHHHHHHHHHGGGGFHHHHHHHHHGHFHFHHFFCG@CGHGGCGGGG
@M02034:409:000000000-BFKT7:1:1102:12590:4117 1:N:0:29
AAAGTCGAGGTGCCTAAAGTGGCAACCCAGACTAATAATCATGTTGGTGGTGTAGAGCTTCCTGTAGCCGCATGGCGTTCGTACTTAAATATGGAACTAACCATTCCAATTTTCGCTGTCTCTTATACACATCTCCGAGCCCACGAGACG
+
BCBCCFCCCCBCGGGGGGGGGFGHHHHGGHHGHHHHHHHHHHHHHGHEGGGGHGHFGHHHHHHGHHHHHGCFEGHHGGGGEEGHHHHHHHHHHHHHHHHHHHHHHHHHHHHHHHGGGGGHHHHHHHHFHHHGHHHHGFGGGGHGG@FDGG
@M02034:409:000000000-BFKT7:1:1102:11570:4118 1:N:0:29
AAAGTCGAGGTGCCTAAAGTGGCAACCCAGACTGGGGAGACTGTTGGTGGTGTAGAGCTTCCTGTAGCCGCATGGCGTTCGTACTTAAATATGGAACTAACCATTCCAATTTTCGCTGTCTCTTATACACATCTCCGAGCCCACGAGACG
+
CCCCCFCCCCBBGGGGGGGGGGGHHHGFGHHGHHHHGGGGGHHHHHHGGGEGHFGAFGHHHHHHFFGEFEEEEFHHGEGFFGGHGHFGDGHHHHHFFFHFFHBGGFF?HHFHHFGFGGGGHGHHHHGGFCHFFHFFC/C<<FHGG@CDGF
@M02034:409:000000000-BFKT7:1:1102:7368:4122 1:N:0:29
GCTCTTAAAGAGGAGAAAGGTCATGTCTAGGTATGCTTCTAACTTTACTCAGTTCGTTCTCGTCGACAATGGCGGAACTGGCGACGTGACTGTCGCCCCAAGCAACCTGTCTCTTATACACATCTCCGAGCCCACGAGACGT
+
BBBBBFFFDFFFGGEGGGGGGGHHHA5D6D455DFHHHHGHHHHHHHHHHHHHHHGGHHGHGFEGEE1FFGHHGGCEGHFHGGEEGGGGEHHHHGHGEGFEGGBGHHFHHHHHHHGHGHGHFFHGFGE/</<<FF<<ADGG<
@M02034:409:000000000-BFKT7:1:1102:13051:4126 1:N:0:29
AAAGTCGAGGTGCCTAAAGTGGCAACCCAGACTGCGGATGGGGTTGGTGGTGTAGAGCTTCCTGTAGCCGCATGGCGTTCGTACTTAAATATGGAACTAACCATTCCAATTTTCGCTGTCTCTTATACACATCTCCGAGCCCACGAGACG
+
CCCCCFCCCCCCGGGGGGGGGGGHHGHGGHHGHGHGGGGGGHGGGGGGGGGGHHHEGHHHHHHHHHHHHGGGEGHHGEGGGGBGHHHGHHGHHGDGGGHHHHHHGHHHHHHHHHGGGGGGHHHHHHHHHHFHHHHHGCGDGGHGGCCGGG
@M02034:409:000000000-BFKT7:1:1102:15238:4128 1:N:0:29
AAAGTCGAGGTGCCTAAAGTGGCAACCCAGACTGGGATGGGGGTTGGTGGTGTAGAGCTTCCTGTAGCCGCATGGCGTTCGTACTTAAATATGGAACTAACCATTCCAATTTTCGCTGTCTCTTATACACATCTCCGAGCCCACGAGACG
+
ABBCAFABCBBCGGGGGGGGGGGHHHGGGHHGHBFGHHGDGFGGGGGGEFEFGHHFGHHHHHHHHHHHHGGGGGHHGEEGGGHHHHGHBHFHHHHHHHHHHHGGHHHHHHHHHFGGGGGHHHHHGHHHHFBGGHGHD/CC?FFGGFCDDD
@M02034:409:000000000-BFKT7:1:1102:20960:4129 1:N:0:29
AAAGTCGAGGTGCCTAAAGTGGCAACCCAGACTAAGAATAATGTTGGGGTTGTTGTGGTTCCTGTAGCCGCATGGTGTTCGTACTTAAATATGGTACTAACCTTTCCAATTTTTGCT
+
CDDDCFCABBCCGGGGGGGGGGGHHHHGGHGEG3F335BA5DFG5GG222AAA1B211BA5BA5B5B53>E0BEE3@1>BE>2?1BG334B4BB44B4GH303D33D4?DBF?4/?D
@M02034:409:000000000-BFKT7:1:1102:16533:4129 1:N:0:29
AAAGTCGAGGTGCCTAAAGTGGCAACCCAGACTACGCGGGATGTTGGTGGTGTAGAGCTTCCTGTAGCCGCATGGCGTTCGTACTTAAATATGGAACTAACCATTCCAATTTTCGCTGTCTCTTATACACATCTCCGAGCCCACGAGACG
+
CCCCBFCBDBCCGGGGGGGGGGGHHHHGGHHGHHHGGGGGGGGGHHHGGGGGHGG5FFHHHHHHHHHHHFGEEGHGGEFEFFHHHHHGHHHHHHFHGHHHHHFGHHHHHHHHHGGDGGGHHHHHHHHHGGHHHHHHECGCGGHGGGGGGG
@M02034:409:000000000-BFKT7:1:1102:7446:4132 1:N:0:29
AAAGTCGGGGTGCCTAAAGTGGCAACCCAGACTAGTAAGCCTGTTGGTGGTGTTGTGCTTCCTGTAGCCGCGTGGCGTTCG
+
AAA@AFA1>D>DGFGGFGGGGGGCFCHGCHCFFHFHFFH11FHEFHEA/AA/A/A0ABD11BEFB@221?>/>>>>E/E/?
@M02034:409:000000000-BFKT7:1:1102:12425:4133 1:N:0:29
AAAGTCGAGGTGCCTAAAGTGGCAACCCAGACTAATAATCAGGTTGGTGGTGTAGAGCTTCCTGT
+
A>1AAB1A?AAAFGGFGFFBFFA01BBAAFFFHHHHDGGEFFG1B0EGEGGFG1D2DBFGBGFBF
@M02034:409:000000000-BFKT7:1:1102:8675:4136 1:N:0:29
AAAGTCGAGGTGCCTAAAGTGGCACCCCAGACTGGGGGTGATGTTGGTGGTGTAGAGCTTCCTGTAGCCGCATGGCGTTCGTACTTAAATATGGAACTAACCATTCCAATTTTCGCTGTCTCTTATAC
+
AAAAAFA1DDAAGGGDGFGAB1EC1A0AA0FFEBECE?AAHHHHBDG/BEEFHBF2D1GGHBGHGEF2FEE@AEGCEEEEEECG?GFBGDGHDH1>1BFB<0EF>2F22BGHHBCCEGGEFFGD1@F@
@M02034:409:000000000-BFKT7:1:1102:13730:4143 1:N:0:29
AAAGTCGAGGTGCCTAAAGTGGCAACCCAGACTGGGGG
+
BBCCCFCCCCBCGGGGGGGGGGGHHHHGGHHGG3FHG?
@M02034:409:000000000-BFKT7:1:1102:8691:4148 1:N:0:29
AAAGTCGAGGTGCCTAAAGTGGCAACCCAGACTGGGGGTGATGTTGGTGGTGTAGAGCTTCCTGTAGCCGCATGGCGTTCGTACTTAAATATGGAACTAACCATTCCAATTTTCGCTGTCTCTTATACACATCTCCGAGCCCACGAGACG
+
BBBBBFBBBBABGGGGGGGGGGGGGHHGGHHGHHHGGGEGHHHHHHHEFEEFGFGDFDHHHHHHGHHGHGGEGFHHGEGGGGHHHHGGHHGHHHFHFHHGHHGHHHGGHHHHHFGGGGGHHHHGGHFHFGDHHHHFECDCGGGGG?CFGG
@M02034:409:000000000-BFKT7:1:1102:20772:4159 1:N:0:29
AAAGTCGAGGTGCCTAAAGTGGCAACCCAGACTTCGCCTATTGTTGG
+
BBBBBFBBBBBBGGGGGGGGGGGHHHHGGHEGGH5F22F25D5B5GA
@M02034:409:000000000-BFKT7:1:1102:16597:4163 1:N:0:29
AAAGTCGAGGTGCCTAAAGTGGCAACCCAGACTACGCCGCTTGTTGGTGGTGTAGAGCTTCCTGTAGCCGCATGGCGTACTTAAATATGGAACTAACCATTCCAATTTTCGCTGTCTCTTATACACATCTCCGAGCCCACGAGACGGACT
+
CCCCCFBABDAAGGGGGGGGGGGHHHGGGHHGHHHGGGGGGGGHHHHGFGFFGGGBGHHHHHHHGHHHHGGGGGHHGEGGHHHHHHHHHHHHFGHGFFHHHHHGHHEHHHEEGEEGHHHHHHGHFFHHGHHGE/BCCGHFCFGGGGGGGG
@M02034:409:000000000-BFKT7:1:1102:15936:4163 1:N:0:29
AAAGTCGAGGTGCCTAAAGTGGCAACCCAGACTAGTTCTACTGTTGGTGGTGTAGAGCTTCCTGTAGCCGCATGGCGTTCGTACTTAAATATGGAACTAACCATTCCAATTTTCGCTGTCTCTTATACACATCTCCGAGCCCACGAGACG
+
BCBCBFCCCCBCGGGGGGGGGFGGHHHGGHHGHHFHFHHHGHHHHHHEFGGFHFGFHHHHHHHHHHHHHGGEFFHGEEEGFEFHHHGHHHHHHHFHHHHHHHHHHHFHHHHHHHGGGGGHHHHHHHHHHHFHHHHHFCCFCGHGGGGGGG
@M02034:409:000000000-BFKT7:1:1102:11032:4165 1:N:0:29
AAAGTCGAGGTGCCTAAAGTGGCAACCCAGACTCCGAGTCAGGTTGGTGGTGTAGAGCTTCCTGTAGCCGCATGGCGTTCGTACTTAAATATGGAACTAACCATTCCAATTTTCGCTGTCTCTTATACACATCTCCGAACCCACGAGACG
+
CCCCCFCCCBABGGGGGGGGGGGGHHHGGGHCGGFGGFGHHGHHHHGEFGGFGBG5GBFGGHHHAAFBAEF?EGH1EEEFFEEEFHHGHHHHHH3BECHHC03B3BG4FGGFF?E?EE<FFHHH3BDFHFHFHGHEE?DF/<FAC@CGGG
@M02034:409:000000000-BFKT7:1:1102:9559:4173 1:N:0:29
AAAGTCGAGGTGCCTAAAGTGGCAACCCAGACTAATCATCATGTTGGTGGTGTAGAGCTTCCTGTAGCCGCATGGCGTTCGTACTTAAATATGGAACTAACCATTCCAATTTTCGCTGTCTCTTATACACATCTCCGAGCCCACGAGACG
+
BBBBBFBABBBBGGGGGFGGGGGHHHHDGHGFHHHHHHHHFGHHHHHGFGGGHHHDGGHHHHHHHHHHHGGGFGHHGGGFFE2GGHHFFFGHHHGGFGGEGHHHHHHHHGHHHFEEGGGGHGHHHHHH4FGHGGFDECC<DGHGGFGDGG
@M02034:409:000000000-BFKT7:1:1102:11354:4181 1:N:0:29
AAAGTCGAGGTGCCTAAAGTGGCAACCCAGACTCAGAATAATGTTGGCGGTGTAGGG
+
11?AAD>A@D1AFGGGFGGGGBFBF0A0AGGGGFF11BFAGGFHHFE1A/AEF111A
@M02034:409:000000000-BFKT7:1:1102:14800:4181 1:N:0:29
AAAGTCGAGGTGCCTAAAGTGGCAACCCAGACTGCGGCGGGTGTTGGTGGGG
+
CCCCCFCBBCBCGGGGGGGGGGGHHHHGGHHGHHGGGGGGG>E/ECE1?E/>
@M02034:409:000000000-BFKT7:1:1102:18689:4194 1:N:0:29
AAAGTCGAGGTGCCTAAAGTGGCAACCCAGACTTCGCCTGCGGTTGGTGGTGTAGAGCTTCCTGTAGCCGCATGGCGTTCGTACTTAAATATGGAACTAACCATTCCAATTTTCGCTGTCTCTTATACACATCTCCGAGCCCACGAGACG
+
BBBABFBBBBBBGGGGGCGGGGGHHHHGGGHGHHHGGGGHHGGGGGGGGGGGHGGDGFHHHHHHHHHHHGGEEFHGGFGGGGHHHHHHHHGHHGGFFHHHHHHHHHHFHHHHHHGGGGGGHGHHHHHHHH<GHGFFECG/DFFGGGGGGG
@M02034:409:000000000-BFKT7:1:1102:17815:4206 1:N:0:29
AAAGTCGAGGTGCCTAAAGTGGCAACCCAGACTCAGAATAATGTTGGTGGTGTAGAGCTTCCTGTAGCCGCATGGCGTTCGTACTTAAATATGGAACTAACCTTTCCAATTTTCGCTGTCTCTTATACACATCTC
+
>AAA3BAADDB?GGGGGGGGGGGHGHHGGGHGHHBBFFHG5FFFGHHEAAEFA3F5F5GGFFFGHFHDDEEAE1FC@EFG1?2BBGFG3F4BGH33@EFF313BF3B4FGHHG4>?EE/BBBGF4?BD422BFDG
@M02034:409:000000000-BFKT7:1:1102:16328:4208 1:N:0:29
AAAGTCGAGGTGCCTAAAGTGGCAACCCAGACTGGGAATCCGGT
+
CCCCCFCCCCBCGGGGGGGGGGGHHHHGGHH23F222AF332AE
@M02034:409:000000000-BFKT7:1:1102:14332:4208 1:N:0:29
AAAGTCGAGGTGCCTAAAGTGGCAACCCAGACTAATAATGGGGTTGGTGGTGTAGAGCTTCCTGTAGCCGCATGGCGTTCGTACTTAAATATGGAACTAACCATTCCAATTTTCGCTGTCTCTTATACACATCTCCGAGCCCACGAGACG
+
AABBAFA3>D2AGFEGFGGGGGGHFGGDGFHGHHGHHHGGFCGEEGGEFEFFAEGEFFHFFFHGFGHF3E0EEEHBE?/FEEFHEGHFGBFFFGFGFFF3FABGFEFDDGHHHDFGEDEGGFHHFFHG?22F?FF2?/B<CAFF?>AAED
@M02034:409:000000000-BFKT7:1:1102:17813:4225 1:N:0:29
AAAGTCGAGGTGCCTAAAGTGGCAACCCAGACTCATAATAATGTTG
+
CDDDDFCCCCCDGGGGGGGGGGGHHHHGGHH233B555D55DGH5F
@M02034:409:000000000-BFKT7:1:1102:11830:4226 1:N:0:29
AAAGTCGAGGTGCCTAAAGTGGCAACCCAGACTGGTGGTCAGGTTGGTGGTGTAGAGCTTCCTGTAGCCGCATGGCGTTCGTACTTAAATATGGAACTAACCATTCCAATTTTCGCTGTCTCTTATACACATCTCCGAGCCCACGAGACG
+
BBBBBFBBBBAAFGGGGGGGGGGHHHHGGGHGHFHHFGGHGHHFGHGGGEEFF3GEBEGHHHHHGFGFHEF@FFHFEAFFGEGHHHHBGGHGFHFEFHHGFHHGGHFHHGHFHGE/EGGHHFHHGHGFHFFHCGHEC//?DGFEGGCG?E
@M02034:409:000000000-BFKT7:1:1102:20674:4227 1:N:0:29
AAAGTCGAGGTGCCTAAAGTGGCAACCCAGACTTTGAGTGGGGTTGGTGGTGTAGAGCTTCCTGTAGCCGCATGGCGTTCGTACTTAAATATGGAACTAACCATTCCAATTTTCGCTGTCTCTTATACACATCTCCGAGCCCACGAGACG
+
CCCCCFCBBCCCGGGGGGGGGGGHHHHGGHHGHHHHHGHHGGGFFGGEFGEFGGGFGHHHHHHHHHHHHEGGGGHHGGGGGGHHHHHGHHHHHHGHGHHHHHGHHHHGHGHHHHGGGGGHHHHHGHHHGHFHHHGFFFGGGGHGGFCADG
@M02034:409:000000000-BFKT7:1:1102:11815:4237 1:N:0:29
AAAGTCGAGGTGCCTAAAGTGGCAACCCAGACTGGTGGTCAGGTTGGTGGTGTAGAGCTTCCTGTAGCCGCATGGCGTTCGTACTTAAATATGGAACTAACCATTCCAATTTTCGCTGTCTCTTATACACATCTCCGAGCCCACGAGACG
+
CCCCCFCBCBBCGGGGGGGGGGGHHHHGGDHGHHHHHGGHHHHHHHGGGGGGHHHFHHHHHGHHHHHHHEGGEGHCEEGFFFGHHHHGHHHHHGGHGHFHHHHHHHHHGHHHHFGGGGGHHHHHHHHHHHGHGHHGGCGCGGHGGCFGGG
@M02034:409:000000000-BFKT7:1:1102:19795:4238 1:N:0:29
AAAGTCGAGGTGCCTAAAGTGGCAACCCAGACTTCGTCTTCGGTTGGTGGTGTAGAGCTTCCTGTAGCCGCATGGCGTTCGTACTTAAATATGGAACTAACCATTCCAATTTTCGCTGTCTCTTATACACATCTCCG
+
AAAA3B3A?2>44AGGGGEGBE2FGGHDGDHGHGHFGGHGHD?B2EEAB1BFGEDFH5BFHHHFFGHGFGCEEEGHE>EFGEHHFHHFHHGHHFDFFHFFHGFF3FFFHHHHHHEEEFEGH2GH1FDGFGGFHH11?
@M02034:409:000000000-BFKT7:1:1102:15152:4244 1:N:0:29
AAAGTCGAGGTGCCTAAAGTGGCAACCCAGACTAATAAGAAGGTTGGTGGTGTAGAGCTTCCTGTAGCCGCATGGCGTTCGTACTTAAATATGGAACTAACCATTCCAATTTTCGCTGTCTCTTATACACATCTCCGAGCCCACGAGACG
+
ABBBAFAADDAA4BFBCGGFGGGHCEHFGHHGFHHHHHHGFHHFFGE2FFGFAAFAFDFGDFHHGFFFGEEEEFHGEEEBE?FGGHHDHGFHHGEBCBGG3FGGGGHFFHHHHGGFGEEFFHHHBFG3BF2GGGD2?CC<BCEECCGGGE
@M02034:409:000000000-BFKT7:1:1102:16771:4250 1:N:0:29
AAAGTCGAGGTGCCTAAAGTGGCAACCCAGACTCCGGGGAATGTTGGTGGTGTAGAGCTTCCTGTAGCCGCATGGCGTTCGTACTTAAATATGGAACTAACCATTCCAATTTTCGCTGTCTCTTATACACATCTCCGAGCCCACGAGACG
+
AAAA3DAABBBBGGGGGGGGGGGHHHHGGHHGHBGDCGC2EHHGHHHEFEEGHFGEFFGFFGHFBFGHGFGEFFHGFAEEGGFGGHHHHGHHGGF3FGFGECFFGDDFFGHGHHGGGGDFGFGFGGD?FGGHHD@DD?<@CFHEGGGGGF
@M02034:409:000000000-BFKT7:1:1102:19796:4256 1:N:0:29
AAAGTCGAGGTGCCTAAAGTGGCAACCCAGACTTCGTCTTCGGTTGGTGGTGTAGAGCTTCCTGTAGCCGCATGGCGTTCGTACTTAAATATGGAACTAACCATTCCAATTTTCGCTGTCTCTTATACACATCTCCGAGCCCACGAGACG
+
CCCDCFCBCCCCGGGGGGGGGGGHHHHGGHHGHHHGGGHGHHGGGGGGFGGGHFGFHHHHHHHHHFHGGEGEEGHFEFGGGGHHHHHFFHHHHGFGHGBGGGGHHHHHHHHHHHGGGGGHHGHHGHHFGGFHHHHHGGGCGGHGGCGGGG
@M02034:409:000000000-BFKT7:1:1102:20385:4258 1:N:0:29
AAAGTCGAGGTGCCTAAAGTGGCAACCCAGACTCCGCATCGTGTTGGTGGTGTAGAGCTTCCTGTAGCCGCATGGCGTTCGTACTTAAATATGGAACTAACCATTCCAATTTTCGCTGTCTCTTATACACATCTCCGAGCCCACGAGACG
+
BBBBBFABBBAAGGGGGGGGGGGGHHHGGHHGHHHGGGGGGHHHHHHGGGGFHFGFHHHHHGHHHHHGHFFEFEHFEEEFFFHHHHGFHHHHHHFHHHHHHFGHHHHFHGHHHHGGGGDHFHHHHHHHGFHHHHHGC@DCFGHGGFGGGG
@M02034:409:000000000-BFKT7:1:1102:8806:4265 1:N:0:29
AAAGTCGAGGTGCCTAAAGTGGCAACCCAGACTAATAAGAAGGTTGGTGGTGTTGAGCTTCCTGTAGCCGCATGGCGTTCGTACTTAAATATGGAACTAACCATTCCAATTTTCGCTGTCTCTTATACACATCTCCGAGCCCAC
+
BBA?AFABDBABGCGGGGGGGFFFFEGDCHHGGB3AB5B5DB2GFFA2FEAFG1A5B3AFF3FDFFBAAAA0?EG1>1>BB12??GG3BGFFGB3BF3GH30?FFHH44FFGD4<?E/?B4?FF122BF1D1BDG1?/>CGE/<
@M02034:409:000000000-BFKT7:1:1102:16768:4273 1:N:0:29
AAAGTCGAGGTGCCTAAAGTGGCAACCCAGACTCCGGGGAATGTTGGTGGTGTAGAGCTTCCTGTAGCCGCATGGCGTTCGTACTTAAATATGGAACTAACCATTCCAATTTTCGCTGTCTCTTATACACATCTCCGAGCCCACGAGACG
+
BBCCAFCCCCBAGGGGGGGGGGGHHHHGGHHGHHGGGGGGGHHHHHHGFGGGHHGEGHHHHHHHGFHHHGGFGGHGGGGGGGFHHHHHHHHHHHGHHHHHGHFHGHHHHHHHHHGGGGGHHGHHHHHHHFDGHGHFECGFGGHGGGGGGG
@M02034:409:000000000-BFKT7:1:1102:23996:4284 1:N:0:29
AAAGTCGAGGTGCCTAAAGTGGCAACCCAGACTCAGAAGAATGTTGGTGGTGTAGAGCTTCCTAGCCGCATGGCGTTCGTACTTAAATATGGAACTCACCATTCCAATTTTCGCTGTCTCTTATACACATCTCCGAGCCCACGAGACGG
+
BBBABFAB@DABGGGGGGGGGFFFHFHEFHGAEFFF3A333BFGB5BEF2BFF3F5D53B5GH5F3FEA0BFH1EEGF1B2FGFGGGGHEBB3B3B33BG3FG444BFGHHFF/EEGH4GHH4F4FGGFHH?FBE/B@/CG/B>C/ADD
@M02034:409:000000000-BFKT7:1:1102:14732:4289 1:N:0:29
AAAGTCGAGGTGCCTAAAGTGGCAACCCAGACTGTGCATCATGTTGGTGGTGTAGAGCTTCCTGTAGCCGCATGGCGTTCGTACTTAAATATGGAACTAACCATTCCAATTTTCGCTGTCTCTTATACACATCTCCGAGCCCACGAGACG
+
BBBBBFBBBBBBGGGGGGGGGGGHHHHGGHHGHGHHHHHHHGHHHHHFFGGGHFHFHHHHHHHHHHHHHEGEGGHHGFGGFGHHHHHHHHHHHGBDGHFHHGEHHHHGHHHHHHGGGGEGGFHHGHHHGHHHHHHFF@C@FGHGGCGGGG
@M02034:409:000000000-BFKT7:1:1102:18918:4294 1:N:0:29
AAAGTCGAGGTGCCTAAAGTGGCAACCCAGACTAATCCGGCTGTTGGTGGTGTAGAGCTTCCTGTAGCCGCATGGCGTTCGTACTTAAATATGGAACTAACCATTCCAATTTTCGCTGTCTCTTATACACATCTCCGAGCCCACGAGACG
+
BBBBBFBBBBABGGGGGGGGGGGHHHHGGHHGHHHHHHGGGGGHHHHGGEGFGBGAGGGHHHHHHFHGGEGGFGH1EEEGGFFHHHHHHHHHHHEBGHHHHF3FGHHFGGHHHHGGGGFHHHHHDHDGHE?FHHHED@FGCGHGGGGGGG
@M02034:409:000000000-BFKT7:1:1102:13021:4296 1:N:0:29
AAAGTCGAGGTGCCTAAAGTGGCAACCCAGACTAAGAATAATGTTGGGGGT
+
BBCCAFBABBCBGGGGGGGGGGGHHHHGGHH2GHHHA5FA5DGH5F22A0A
@M02034:409:000000000-BFKT7:1:1102:9561:4301 1:N:0:29
AAAGTCGAGGTGCCTAAAGTGGCAACCCAGACTTCGAGTAATGTTGGTGGTGTAGAGCTTCCTGTAGCCGCATGGCGTTCGTACTTAAATATGGAACTAACCATTCCAATTTTCGCTGTCTCTTATACACATCTCCGAGCCCACGAGACG
+
CBCCCFCBCCCCGGGGGGGGGGGHHHHGGHHGHHHGAFHGFFHGHHHGGGFGHGGDGFHHHHHHHGHFHFGEEFHGGGGGGGCGGHHFGGHHHHGFHGHGGHHHHHHHHHHHHGGFGGGHHHHHFHHHHHHHHHHGGGGFGGHGGFGGGG
@M02034:409:000000000-BFKT7:1:1102:7141:4311 1:N:0:29
AAAGTCGAGGTGCCTAAAGTGGCAACCCAGACTGCTCCGCAGGTTGGTGGTGTAGAGCTTCCTGTAGCCGCATGGCGTTCGTACTTAAATATGGAACTAACCATTCCAATTTTCGCTGTCTCTTATACACATTCCGAGCCCACGAGACAG
+
CCCCCFCBCCBCGGGGGGGGGGGHHHHGGHHGHHFHHGGEECFHGFEGA1FEA3F5DBBFDGHHHFHB@EF@EFF1>>EEFEEFGGH3BGHGGD33BGHH303FF4GBGFGHGDEDEF?FGHGG?FDDGFGFGGHGDDBBFFFC?/AAGH
@M02034:409:000000000-BFKT7:1:1102:12201:4315 1:N:0:29
AAAGTCGAGGTGCCTAAAGTGGCAACCCAGACTGCTGAGAGGGTTGGTGGTGTAGAGCTTCCTGTAGCCGCATGGCGTTCGTACTTAAATATGGAACTAACCATTCCAATTTTCGCTGTCTCTTATACACATCTCCGAGCCCACGAGACG
+
BBBBBFBBBBABGGGGGGGGGFGGHHHGGHHGHHHHHHHHHGGGHGGGGGEFGFGAGFHHHGHHGHHGHEEEEGHGFEFFFFFGGHGEHHFHHGFHHHHHHHHHFHHHHHHHHHGGGGGHHHHHHHHHHHHHHHHEECGCGGHGGCGGFF
@M02034:409:000000000-BFKT7:1:1102:13027:4326 1:N:0:29
AAAGTCGAGGTGCCTAAAGTGGCAACCCAGACTGGGCATGAGGTTGGTGGTGTAGAGCTTCCTGTAGCCGCATGGCGTTCGTACTTAAATATGGAACTAACCATTCCAATTTTCGCTGTCTCTTATACACATCTCCGAGCCCAC
+
AAABBFABDBAAGGGGGGGGGGFGGHHGGCEFB3A222B23BAGHB2EF1EAAAG55BFGBHHFDB55F1EEEEFFF>EFFGBCFBGFHEBDB33@BEDGEG3GHHHHFGGHGG/EF/ED4FG?BF33BFDGCFGF//<BCC/F
@M02034:409:000000000-BFKT7:1:1102:10282:4331 1:N:0:29
AAAGTCGAGGTGCCTAAAGTGGCAACCCAGACTAAGAATAAGGTTGGTGGTGTAGAGCTTCCTGTAGCCGCATGGCGTTCGTACTTAAATATGGAACTGACCATTCCAATTTTCGCTGTCTCTTATACACATCTCCGATCCCACGAGACG
+
AAAB3BAB@2AAFGGFGG4BFFFHFH4EFAF2GHHGFHHBGH35BG?EG?AFEGFGHGHHGGHHGBFDGGGGGFFHG1/FEA2FGGEDGH44B3DF@F3BFG3GFHFGHHFDBEGG?/EBB4FF4G4FFGEHCG1GG//>BF<F<</CEE
@M02034:409:000000000-BFKT7:1:1102:18523:4347 1:N:0:29
AAAGTCGAGGTGCCTAAAGTGGCAACCCAGACTTGTGTTGGGGTTGGTGGTGTTGTGCTTCCTGTAGC
+
ABAABFBBBBBBGGGGGGGGGFFFGHHGGHGFHCDG3BB2G2EGE0AEC1EEA1B215AD53FFG555
@M02034:409:000000000-BFKT7:1:1102:14462:4351 1:N:0:29
AAAGTCGAGGTGCCTAAAGTGGCAACCCAGACTTCTCAGACGGTTGGTGGTGTAGAGCTTCCTGTAGCCGCATGGCGTTCGTACTTAAATATGGAACTAACCATTCCAATTTTCGCTGTCTCTTATACACATCTCCGAG
+
AABBBFAADDBBGGGGGGGFG4FEGHHFFHGFFHHHFGGHHGEEFEEAF?AFGHHBGFHHHHHHFHHFGEEEEEG1EEECEEEHHHHGEGGHGH3DGCFHFHGFHHBGGHHHHGFGGDEDFGHFFHHD3F2GC3FDC/@
@M02034:409:000000000-BFKT7:1:1102:15984:4358 1:N:0:29
AAAGTCGGGGTGCCTCAAGTGGCAACCCAGACTACGCAGGCGGTTGGGG
+
>1>A>DA1>1>>EG11B1EB3FFFCGH0AEBFGCC/E?EEEECEE/@/E
@M02034:409:000000000-BFKT7:1:1102:13525:4363 1:N:0:29
AAAGTCGAGGTGCCTAAAGTGGCAACCCAGACTACTACGCATGTTGGTGGTGTAGAGCTTCCTGTAGCCGCATGGCGTTCGTACTTAAATATGGAACTAACCATTCCAATTTTCGCTGTCTCTTATACACATCTCCGAGCCCACGAGACG
+
BBBBBFBBBDAAGGGGGGGGGGGHHGHGGHHGHHHHHHGGGGGHHHGEFGEFGHGDFFHHHHHHGHHHHGGGEGHGEFGGFGHHHHHFGHHHHHFFHGHGHFGHHHHHHHHHHFEEGEFHHHHHHHGHHFHHHHHHF?DDGGHGGGCGGG
@M02034:409:000000000-BFKT7:1:1102:16499:4366 1:N:0:29
AAAGTCGAGGTGCCTAAAGTGGCAACCCAGACTACGAAGAATGTTGGTGGTGTAGAGCTTCCTGTAGCCGCATGGCGTTCGTACTTAAATATGGAACTAACCATTCCAATTTTCGCTGTCTCTTATACACATTCCGAGCCCACGAGACGG
+
CCCCCFCCCCBCGGGGGGGGGGGHHHHGGHHGHHHGGHGGHHHGHHHFGGGFGFGFFHHHHHHHHGHHHGGGGGHHGEGGEEHHHHHHHHHHHGFHHHHHHHFHHHHGHHHHHGGGGGFHHHHHHHHHGHHHHGFHAFGFGHGGGGGGGG
@M02034:409:000000000-BFKT7:1:1102:13081:4370 1:N:0:29
AAAGTCGAGGTGCCTAAAGTGGCAACCCAGACTACGAGGGGGGTTGGTGGTGTAGAGCTTCCTGTAGCCGCATGGCGTTCGTACTTAAATATGGAACTAACCATTCCAATTTTCGCTGTCTCTTATACACATCTCCGAGCCCACGAGACG
+
CCCCCFCCCCBBGGGGGFGGGGGHHHHGGHHGHHHGFGGGGGGGGGGGGGGGHHG@GHHHHHHHGHHHHGGGGGHGGGGGFDGHHHFFHHHHHGGHHHHHHHGHHGHHHHHGGFGGGGGGGGGGGGGFFGFGGGGGGGABCFFFF>DFFF
@M02034:409:000000000-BFKT7:1:1102:13142:4378 1:N:0:29
AAAGTCGAGGTGCCTACAGGGGCAACCCAGACTAAGAATGCGGTTG
+
A?AAAFAAD@AACFF1BGG0AE?EACFFFE0AAEGHHHHHG/AE/A
@M02034:409:000000000-BFKT7:1:1102:18445:4383 1:N:0:29
AAAGTCGAGGTGCCTAAAGTGGCAACCCAGACTAATCAGAATGTTGGTGGTGTAGAGCTTCCTGTAGCCGCATGGCGTTCGTACTTAAATATGGAACTAACCATTCCAATTTTCGCTTCCTTATACACATCTCCGAGCCCACGAGACG
+
BBABBFBBBBBBFGGGGFGGGGGGHEHEFHGFHHGHGGHFAFGHHHHEFGGGH3F5DAGHHFHHHGHFFEEAEGGAEFGFGGFEGHG3GHFHHH3EFHHHB?@FGEFDDFGHHDEFGEEFHHBG?FFFDGHHH2C/B/BFG<D/A/AD
@M02034:409:000000000-BFKT7:1:1102:19900:4387 1:N:0:29
AAAGTCGAGGTGCCTAAAGTGGCAACCCAGACTACGAATACTGTTGGTGGTGTAGTGCT
+
?>AAA3AADD1AFCGGGGGFGFGFCG0A0AA0C1FE?BFAGAGHFG/ECEEFH1D201A
@M02034:409:000000000-BFKT7:1:1102:14828:4389 1:N:0:29
AAAGTCGAGGTGCCTCAAGTGGCAACCCAGACTAATCATCAGGTTGGTGG
+
AA1AABAAD>>1CAG1BCGFGBEGGG0EFHGFFG1B1AFEH11FGFG/AE
@M02034:409:000000000-BFKT7:1:1102:18658:4391 1:N:0:29
AAAGTCGAGGTGCCTAAAGTGGCAACCCAGACTGGGAGGGCTGTTGGTGGTGTAGAGCTTCCTGTAGCCGCATGGCGTTCGTACTTAAATATGGAACTAACCATTCCAATTTTCGCTGTCTCTTATACACATCTCCGAGCCCACGAGACG
+
BBBBBFBBBBBBGGGGGGGGGGGHGHHGGCHGHHHHHGGGGHGHHHHGGGGGHGHFHFHHHGHHHHHHHGGEEGHGGGGGGFGHGHHHHHGHHGBFHHHGHHFHGHHGHHHHHHGGGGGHHHHHHHHHFFFHHHFEE@CCGGHGGGGCGG
@M02034:409:000000000-BFKT7:1:1102:14970:4407 1:N:0:29
AAAGTCGAGGTGCCTAAAGTGGCAACCCAGACTGGGGGGTTGGTTGGTGGTGTAGAGCTTCCTGTAGCCGCATGGCGTTCGTACTTAAATATGGAACTAACCATTCCAATTTTCGCTGTCTCTTATACACATCTCCGAGCCCACGAGACG
+
BBBBBFBBB@BBGGGG4BFGGGGHHHHGEHHGHHHG?EGEEGCGHGGDGGGFHFHDFHGHHGHGHHHGHGGGFGHGGDCFFGGHHHHHBGFGHHEGHHHHHHFHHHHHFHHHHGGGGGDFGGGGFFF0;CBFBFGEA??ABCFFFFFFFF
@M02034:409:000000000-BFKT7:1:1102:7298:4409 1:N:0:29
AAAGTCGAGGTGCCTAAAGTGGCAACCCAGACTGTTGCTTGTGTTGGTTGGTGTAGAGCTTCCTGTAGCCGCATGGCGTTCGTACTTAAATATGGAACTA
+
CCCCBFCCCCCCGGGGGGGGGGGHHHHGGHGGHHHHFFGDGHHHHHHEE20AAFFEGGHBGHHHHFFG53B0EEEF1>>E1EFFEGHB3BGHFFF33B3F
@M02034:409:000000000-BFKT7:1:1102:14817:4413 1:N:0:29
AAAGTCGAGGTGCCTAAAGTGGCAACCCAGACTAATCATCAGGTTGGTGGTGTAGAGCTTCCTGTAGCCGCATGGCGTTCGTACTTAAATATGGAACTAACCATTCCAATTTTCGCTGTCTCTTATACACATCTCCGAGCCCACGAGACG
+
BBBBAFBBBBAAGGGGGGGGGGGFHHHGGHGFHHHHHHGHHHHHHFGEFGEFGGGFGHHHHHHHGFHHHFGEGGHGEEEFFGHHHHGFHHHGHHEHHEHFHHHHGHHHHHHHHEEGGD/GHHHHFHHHHHGGHHHHDBBCGFCFFFGGGG
@M02034:409:000000000-BFKT7:1:1102:16380:4418 1:N:0:29
AAAGTCGAGGTGCCTAAAGTGGCAACCCAGACTCCTCAGGCTGTTGGTGGTGTAGAGCTTCCTGTAGCAGCATGGCGTTCGTACTTAAATATGGAACTAACCATTCCAATTTTCGCTGTCTCTTATACACATCTCCGAGCCCACG
+
AABABFAB@D2AGFGGGGGFGEFFGGHAFAGGGEHHCEEF3FAFGHE2F1EFF3D5D5BFFGHH5DA55BBAEGF1>BEFE>21?DGBEGHGGB3BFEGH@1BFHFG4FGGHH4E/EE?FFGGB4?EBFEF3FFHF?/@C?EHG@
@M02034:409:000000000-BFKT7:1:1102:18349:4420 1:N:0:29
AAAGTCGAGGTGCCTAAAGTGGCAACCCAGACTTCGAATCCTGTTGGTGGTGTTGTGCTTCCTGTAGCCGCATGGCGTTCGTACTTAAATATGGATCTAACTATTCCAATTTTCGCTGTCTCTTATACACATCTCCG
+
AAAABFAADDABGGGGFFGGBFFBFEGEEHHGHH52ACGDFFGHFFHGGCGGH1F2B5BFFGHGH5F5ABE0BEF1EFGEEEB1FGG3@F4FGH33BFFG334BB?F4?BEGH4E?EEEHHDGG4BF2?1BFFGG1?
@M02034:409:000000000-BFKT7:1:1102:18610:4423 1:N:0:29
AAAGTCGAGGTGCCTAAAGTGGCAACCCAGACTAATCATAATGTTGGTGGTGTAGAGCTTCCTGTAGCCGCATGGCGTTCGTACTTAAATATGGAACTAACCATTCCAATTTTCGCTGTCTCTTATACACATCTCCG
+
BBABBFBADBB4FFFFCDEGGFGHHDFECEFFHHHHCEDG5FFGHHGGGFGGABG5F5GHFFHHHAGFDEC0BEE1EFGEEFECFGG3@FGFHG333FDB3BEBGF4FGBFGG?E/EFGEFEGHBFB??32GBFB2?
@M02034:409:000000000-BFKT7:1:1102:16126:4433 1:N:0:29
AAAGTCGAGGTGCCTAAAGTGGCAACCCAGACTGGGAGTGGGGTTGGTGGTGTAGAGCTTCCTGTAGCCGCATGGCGTTCGTACTTAAATATGGAACTAACCATTCCAATTTTCGCTGTCTCTTATACACATCTCCGAGCCCACGAGACG
+
AAAB>FA>ADAAFGFGFDGGAFFHGHHGGHHFGHDDFFEFDHGA0EEEEFEFBEF5DFFHD3GFB5D5B?EEEEHFGEEFGFFHHHBGHHFBGG?3BFFG3CBFHDFFFFGHHDE?CGFBGDBGDGD?BFFHHBD2EDC/CGE/@@CDDD
@M02034:409:000000000-BFKT7:1:1102:15736:4433 1:N:0:29
AAAGTCGAGGTGCCTAAAGTGGCAACCCAGACTGTTGGTG
+
AAAAAFAADD>AGGGGGGGFG1F0AGHCGAAFFHHA10AF
@M02034:409:000000000-BFKT7:1:1102:18597:4435 1:N:0:29
AAAGTCGAGGTGCCTAAAGTGGCAACCCAGACTAATCATAATGTTGGTGGTGTAGAGCTTCCTGTAGCCGCATGGCGTTCGTACTTAAATATGGAACTAACCATTCCAATTTTCGCTGTCTCTTATACACATCTCCGAGCCCACGAGACG
+
BBBBBFBBBBBBGGGGGGGGGGGHHHHGGHFFHHHHGHHHGGHHHHHGGGGGHFGDGHHHHGHHHHHGHFEEEEHFGGGGGGHHGHHFGHHHHHFGEGHFHHFGHHHFHHHHHGGCFGGHGHHHGHHFDGDGGGFDECG?DGHGC<@GDG
@M02034:409:000000000-BFKT7:1:1102:16865:4442 1:N:0:29
AAAGTCGAGGTGCCTAAAGTGGCAACCCAGACTGGGGTGGGGGTTGGTGGTGTAGAGCTTCCTGTAGCCGCATGGCGTTCGTACTTAAATATGGAACTAACCATTCCAATTTTCGCTGTCTCTTATACACATCTCCGAGCCCACGAGACG
+
BBBBBFBBBBAAGGGGFGGGGGGHGHHGGHHGHHHHGEEGGGGFGGGEFGEFGGGBGGHHHHHHGHHGHEGGGGHHGEGGEFGHHHGGHHHHHHHGHHHFHHGHHHHHHHHHHHGEGGEHHHHHHHHGFFHHHHHGEDCCCGHGGGGGGG
@M02034:409:000000000-BFKT7:1:1102:16115:4449 1:N:0:29
AAAGTCGAGGTGCCTAAAGTGGCAACCCAGACTGGGAGTGGGGTTGGTGGTGTAGAGCTTCCTGTAGCCGCATGGCGTTCGTACTTAAATATGGAACTAACCATTCCAATTTTCGCTGTCTCTTATACACATCTCCGAGCCCACGAGACG
+
BBCCAFCBCCBCGGGGGGGGGGGHHHHGGHHGHGHHHGFHGHGEGGGEFGEGHGHHHHHHHHHHHHHHHGGGGGHHGEGGGGHHHHHHHHHHHHHHHGHHHHGHHHHHHHHHHHGGGGGHHHHHHGHHFGHGHHHHGGGFGGHGGGGGGG
@M02034:409:000000000-BFKT7:1:1102:22867:4453 1:N:0:29
AAAGTCGAGGTGCCTAAAGTGGCAACCCAGACTACTCCGCAGGTTGGTGGTGTAGAGCTTCCTGTAGCCGCATGGCGTTCGTACTTAAATATGGAACTAACCATTCCAATTTTCGCTGTCTCTTATACACATCTCCGAGCCCACGAGACG
+
BBBBBFAA?DAAFFGGGGGGGGGFHHHGGHHGHHHHFFEE2EEHHFGEGGGGHHHHHHHHHHHGHHHHHGGEGGHHGGGGGGEHHGFGFGGHHGHFFGFGGHHHHGGHHGHHHHGFGCEHGHHHHHFHFGHHGHGHG>BBDFHGGC?EGG
@M02034:409:000000000-BFKT7:1:1102:16205:4453 1:N:0:29
AAAGTCGAGGTGCCTAAAGTGGCAACCCAGACTCAGCATCAGGTTGGTGGTGTAGAGCTTCCTGTAGCCGCATGGCGTTCGTACTTAAATATGGAACTAACCATTCCAATTTTCGCTGTCTCTTATACACATCTCCGAGCCCACGAG
+
AAAA>DAADB?AGGGGGGGGGF2ABEEAEAFFFGFGEGGF3BGDGFEEF?FAA3D5DFFF5AFBBAGFGEC?EEEHGG?FEFFAGFHBFEG@FFGBFFB33EBCF4B4FFHFHDEEE/?BGFHHHHD?21DGFF?FECCBDFFED/C
@M02034:409:000000000-BFKT7:1:1102:15729:4453 1:N:0:29
AAAGTCGAGGTGCCTAAAGTGGCAACCCAGACTGTTTTTGGTGTTGGTGGTGTAGAGCTTCCTGTAGCCGCATGGCGTTCGTACTTAAATATGGAACTAACCATTCCAATTTTCGCTGTCTCTTATACACATCTCCGAGCCCACGAGACG
+
CCCCCFCCCCABGGGGGGGGGGGHHHHGGHHGGHHHHHGGGGFHGHHFFGEFHHHBGHHHHHHHHGHHHGGGGEHFFEEFEEGHHHHGHHGGHHFFHGGFHHFHGHHGHHGHHHGGGGAGHGHGHHHGFHHGGHHHEFGB@FHGGDFGGG
@M02034:409:000000000-BFKT7:1:1102:11222:4463 1:N:0:29
AAAGTCGAGGTGCCTAAAGTGGCAACCCAGACTAATAATAATGTTGGTGGTGTAGAGCTTCCTGTAGCCGCATGGCGTTCGTACTTAAATATGGAACTAACCATTCCAATTTTCGCTGTCTCTTATACACATCTCCGAGCCCACGAGACG
+
CCCCCFCBCCBCGGGGGGGGGGGHHHHGGHHGHHHHHHHHHHHHHHHEFGGGHHHGHHHHHHHHHHHHHGGGGGHHGGGGGGHHHHGHHHHGHHHHHHHHHHHHHHHHHHHHHHGGGGGHGGHHHHHHHGGHHHHHGCGDGGHGGGGGGG
@M02034:409:000000000-BFKT7:1:1102:24513:4464 1:N:0:29
AAAGTCGAGGTGCCTAAAGTGGCAACCCAGACTCCGCCGGCGGTTGGTGGTGTAGAGCTTCCTGTAGCCGCATGGCGTTCGTACTTAAATATGGAACTAACCATTCCAATTTTCGCTGTCTCTTATACACA
+
CCCCCFCCCCCCGGGGGGGGGGGHHHHGFEHGHHHGEGGGGGGEGCE?FFEFGFGBFFHGDGDGGFFEGE@EAEG0E/E/E?BE?B?BFGB?GH22FCDCFHGFG2DFFGHHH2B/AAC1GBGHBGBB11<
@M02034:409:000000000-BFKT7:1:1102:17315:4464 1:N:0:29
AAAGTCGAGGTGCCTAAAGTGGCAACCCAGACTGCGAATCATGTTGGTGGTGTAGAGCTTCCTGTAGCCGCATGGCGTTCGTACTTAAATATGGAACTAACCATTCCAATTTTCGCTGTCTCTTATACACATCTCCGAGCCCACGAGACG
+
CCCCCFCCCCCCGGGGGGGGGGGHHHHGGHHGHHHGGGGGHHHHHHHEFGEFGGHFGHHHHHHHHFHHHEFEFGHFGEGGEEGGHHHGHHHHGHGFGHHGHHHHHHHFHHHHHHGGGGGHHHHHHHHGHHFHHHHHC@CBCGHGGGGGGG
@M02034:409:000000000-BFKT7:1:1102:16193:4466 1:N:0:29
AAAGTCGAGGTGCCTAAAGTGGCAACCCAGACTCAGCATCAGGTTGGTGGTGTAGAGCTTCCTGTAGCCGCATGGCGTTCGTACTTAAATATGGAACTAACCATTCCAATTTTCGCTGTCTCTTATACACATCTCCGAGCCCACGAGACG
+
BBAAAFAADBBACGFGBFGGGBCBHHF2AFFCHFFFHFFHHGG5BCEAAEBFH3F5BD3GFGHGFBE53E00EEFGEGGGGA21FFFB@FEFFED3BF33FGHHHFF4?GHFHB@E?EEBGFGBGGHGHCGC1GHB?/<<B/FEC/@DGG
@M02034:409:000000000-BFKT7:1:1102:13589:4477 1:N:0:29
AAAGTCGAGGTGCCTAAAGTGGCAACCCAGACTCCTCCGACTGTTGGTGGTGTAGAGCTTCCTGTAGCCGCATGGCGTTCGTACTTAAATATGGAACTAACCATTCCAATTTTCGCTGTCTCTTATACACATCTCCGAGCCCACGAGACG
+
CCCCCFCCCCBCGGGGGGGGGGGHHHHGGHHGHHHHHHGGGGGHHHHGFGGGHHHGHFFHHHHHGHHHHEGEFFHGGEFGFEGHHHGHHHHHHHFEHHGHHHGHHHHHHHHHHHGGGGGHHHFHGHGHGHGFHHHG?<@<@GGGG/<CDG
@M02034:409:000000000-BFKT7:1:1102:16304:4482 1:N:0:29
AAAGTCGAGGTGCCTAAAGTGGCAACCCAGACTGAGAAGACGGTTGGTGGTGTAGAGCTTCCTGTAGCCGCATGGCGTTCGTACTTAAATATGGAACTAACCATTCCAATTTTCGCTGTCTCTTATACACATCTCCGAGCCCACGAGACG
+
BBBBBFBBBB>AGGGGGGGGGFGGHHHGDHHFHHGHGGGHFEEFGGEAFEEFGFF5GFGHHHHFGFGEGEEEEEGGGEFEEECGHHHFHHGHHFGHHHHGHFHHHHHGHHHHHHFFGGFHHHHHGHHBFFHHHEHFCCGGGGHGGFGGAD
@M02034:409:000000000-BFKT7:1:1102:13671:4488 1:N:0:29
AAAGTCGAGGTGCCTAAAGTGGCAACCCAGACTCCGTCGCAGGTTGGTGGTGTAGAGCTTCCTGTAGCCGCATGGCGTTCGTACTTAAATATGGAACTAACCATTCCAATTTTCGCTGTCTCTTATACACATCTCCGAGCCCACGAG
+
CCCDDFDBCBBBGGGGGGGGGGGHHHHGGHHGHAEEAFE2AEFHHHE1A1EFA3D5D5AB5FGEB5D53?F0EEC1>1>?EE21?@G@?FGBE333FGGH303B34D??FFHG4</CA/BD3FF?FFFH22FHHH2?/<CCCCC//<
@M02034:409:000000000-BFKT7:1:1102:10155:4492 1:N:0:29
AAAGTCGAGGTGCCTAAAGTGGCAACCCAGAGTGTTGGTGGTGTAGAGCTTCCTGTAGCCGCATGGCGTTCGTACTTAAATATGGAACTAACCATTCCAATTTTCGCTGTCTCTTATACACATTCCGAGCCCACGAGACTCCTGAGCATC
+
CCCCCFBCBCBBGGGGGGGGGGGHHHHGGHHHGHHHHHGGGGGHHHHHHHHHHHGGGHHHGGEGGHHGEGGGGHHHHHHHHHHHHFHHHHHHHHHHHGHHHHHHHGGGGGHHHHHHHHFFHHHHHFHEGCGGHGC<BDGHHHHHFHHGG<
@M02034:409:000000000-BFKT7:1:1102:9531:4500 1:N:0:29
AAAGTCGAGGTGCCTAAAGTGGCAACCCAGACTACGACTCCGGTTGGTGGTGTAGAGCTTCCTGTAGCCGCATGGCGTTCGTACTTAAATATGGAACTAACCATTCCAATTTTCGCTGTCTCTTATACACATCTCCGAGCCCACGAGACG
+
CCCCCFBCBCBCGGGGGGGGGGGHHHHGGHHGHHHGGGGGHGG2EFAEFGGGHFGFDEGHFHHHHHHHHFG0BEGGGDFGG>BGHHDFHFGHHG3FFGGFFFBGHHGFEFGHHHGEGGGFHHHHGHHHHHHHHGFFD>CGGFFFG/CG.E
@M02034:409:000000000-BFKT7:1:1102:19291:4504 1:N:0:29
AAAGTCGAGGTGCCTAAAGTGGCAACCCAGACTGCGAGGGATGTTGGTGGTGTAGAGCTTCCTGTAGCCGCATGGCGTTCGTACTTAAATATGGAACTAACCATTCCAATTTTCGCTGTCTCTTATACACATCTCGAGCCCACGAGACGG
+
BBBBBFBBBBABGGGGGGGFGFGGHHHGFHHFGHGGEFGGEHGHHGHEFGGFGDGFHFHHHGHHGGHHHEFEGFHHGGGFFEGHHHGFHHGHHHFGFHHHHGHHHHHFHHHHHDEGGDAGHHGFDGHHHHHHHHHGGEGDGEGGGGGDFG
@M02034:409:000000000-BFKT7:1:1102:17374:4507 1:N:0:29
AAAGTCGAGGTGCCTAAAGTGGCAACCCAGACTAATACGAATGTTGGTGGTGTAGAGCTTCCTGTAGCCGCATGGCGTTCGTACTTAAATATGGAACTAACCATTCCAATTTTCGCTGTCTCTTATACACATCTCCGAGCCAACGAGACG
+
>>AA3BAADA2AGGGDBBGGFGFGHHGFFGGGHGFFHGGGHHGBFFGBFEEEFFFFH5GHHHHHGFEFGGGGGGHFGG/FFECFEGGGHHHGFGEGFFFHGH3BFDFG4FGHF4>DEE<34?GG44GDD1?F?B1DC/>/B0<ADFDDED
@M02034:409:000000000-BFKT7:1:1102:17185:4509 1:N:0:29
AAAGTCGAGGTGCCTAAAGTGGCAACCCAGACTAATAAGAATGTTGGTGGTGTAGAGCTTCCTGTAGCCGCATGGCGTTCGTACTTAAATATGGAACTAACCATTCCAATTTTCGCTGTCTATTATACACATCTCCGAGCC
+
>>>>>B>AD1>1AAAFGDGFFFFECGFAAFAFCF11FDBFAGDGFFHBFEA/AAA2F1G11A1BFEGEHECE/E0>>EEF?EHHCFFG1GF22BDF1B1F1B1BB>222B1BG2E/?EABF2BD2G2B2E<F1B>BB>//@
@M02034:409:000000000-BFKT7:1:1102:9542:4516 1:N:0:29
AAAGTCGAGGTGCCTAAAGTGGCAACCCAGACTACGACTCCGGTTGGTGGTGTAGAGCTTCCTGTAGCCGCATGGCGTTCGTACTTAAATATGGAACTAACCATTCCAATTTTCGCTGTCTCTTATACACATCTCCGAGCCCACGAGACG
+
CCCCBFCCCCCCGGGGGGGGGGGHHHHGGHHGHHHGGGGGHGGGGGGGGGGFHFHFGHHHHHHHHHGGHGGGGGHHGGGGGGHHHHHGHHHHHHFHGHHHHHGHHHGHHHHHHDE?FDDHHGHHGHHGHGHHEHHEGCCFFFFGGDGGGG
@M02034:409:000000000-BFKT7:1:1102:21112:4518 1:N:0:29
AAAGTCGAGGTGCCTAAAGTGGCAACCCAGACTAATACGCCGGTTGGTGGTGTAGAGCTTCCTGTAGCCGCATGGCGTTCGTACTTAAATATGGAACTAACCATTCCAATTTTCGCTGTCTCTTATACACATCTCCGAGCCCACGAGACG
+
CCCDCFDDDDCCGGGGGGGGGGGHHHHGGHHGHHHHGHHGGGGGGGGEFGGGHHGFFHHHHHHHHHHGHEGEEEHGGEGGFGGHHHHFGHHHHHHHGHGHGHGGHHHGHGHHHHGDFGGGHHHHFHFHHHHHHHFHECGGFEHGGADGGG
@M02034:409:000000000-BFKT7:1:1102:17375:4526 1:N:0:29
AAAGTCGAGGTGCCTAAAGTGGCAACCCAGACTAATACGAATGTTGGTGGTGTAGAGCTTCCTGTAGCCGCATGGCGTTCGTACTTAAATATGGAACTAACCATTCCAATTTTCGCTGTCTCTTATACACATCTCCGAGCCCACGAGACG
+
CCCCBFCBCCBCGGGGGGGGGGGHHHHGGHHGHHHHHHHGFGHGHHHEGGGFHHGDGHHHHHHHHHHHHGGGGGHHFFGGGFHHHHHHHHHGHHHFHHGFHHHHHHHFHHHHHHGGGGFHHHHHHHGHGGFHHHHHFFGFGGHGGGGGGG
@M02034:409:000000000-BFKT7:1:1102:8867:4527 1:N:0:29
AAAGTCGAGGTGCCTAAAGTGGCAACCCAGACTGAGAAGGGTGTTGGTGGTGTAGAGCTTCCTGTAGCCGCATGGCGTTCGTACTTAAATATGGAACTAACCATTCCAATTTTCGCTGTCTCTTATACACATCTCCGAGCCCACGAGACG
+
BBBBBBAADBAAFBGGGFGGGFFBGGFEFHFG3GFFFGFGGFFGGHHEFE1FGBF5DGHHHFHEBFG5BB>>EEGBEEEAE?BFGHF3GHGEHFFGGHHHG0GFGFHGFHHHHFEEEGFFHHHHFHGHBFDCCFGGC@D@DGHGCCGGGG
@M02034:409:000000000-BFKT7:1:1102:17180:4532 1:N:0:29
AAAGTCGAGGTGCCTAAAGTGGCAACCCAGACTAATAAGAATGTTGGTGGTGTAGAGCTTCCTGTAGCCGCATGGCGTTCGTACTTAAATATGGAACTAACCATTCCAATTTTCGCTGTCTCTTATACACATCTCCGAGCCCACGAGACG
+
CCCCBFCCCCBBGGGGGGGGGGGHHHHGGHGGHGHHFHHHDHHGHHHEFDFGGFG55AGHFHHHGFHDGGGAEEH1EEEGFEFGCGHHHDGDGFFFHHHHF1BGHDHGHHHHHFEEFFGGGHHHFHHFHFHHHGHB/B?CFEFFCCGDGF
@M02034:409:000000000-BFKT7:1:1102:14159:4534 1:N:0:29
AAAGTCGAGGTGCCTAAAGTGGCAACCCAGACTAGTAATAAGGTTGGTGGTGTAGAGCTTCCTGTAGCCGCATGGCGTTCGTACTTAAATATGGAACTAACCATTCCAATTTTCGCTGTCTCTTATACACATCTCCGAGCCCACGAGACG
+
CCCCCFCCBCBCGGGGGGGGGGGHHHHGGHHGHGFHHHHHHHHHHHGEFGGFABG5DBGHHHHHHFGFGEGEEEHGGEGGFFFGHHHFHHHGEFB3GFHFFGEGHHHEHHHHHGFCGEEHHHFHHHGGHHHHHDFGCCD>DEEGG/DDGE
@M02034:409:000000000-BFKT7:1:1102:9918:4540 1:N:0:29
AAAGTCGAGGTGCCTAAAGTGGCAACCCAGACTCATCCGCCTGTTGGTGGTGTAGAGCTTCCTGTAGCCGCATGGCGTTCGTACTTAAATATGGAACTAACCATTCCAATTTTCGCTGTCTCTTATACACATTCCGAGCCCACGAGACGG
+
BBBBBFBBBBBBGGGGGGGGGGGFHGHEGHHGHHHHHHGFGFHHHHHGGFEEG3F5BEGHHGHHHFFFFGGGEFH?FEFGFECGGHHGFFFHHF3BGFHH3F3GHFG4FHFHHD@/E?EHGFHHHFHFHFFHFDHGADGCECEGC</?<<
@M02034:409:000000000-BFKT7:1:1102:12240:4541 1:N:0:29
AAAGTCGAGGTGCCTAAAGTGGCAACCCAGACTGGGCGGGAGGTTGGTGGTGTAGAGCTTCCTGTAGCCGCATGGCGTTCGTACTTAAATATGGAACTAACCATTCCAATTTTCGCTGTCTCTTATACACATCTCCGAGCCCACGAGACG
+
BBBABFBBBBABGGGGGGGGGGGGGHHGGHHGHHHHHGGGGGGGHGGFGGEFGFHEGHHHHHHFGHHGGFEEFFHGEEGFEEGHHHHFGHFHHHGFGHHGBFFHHHGGGHHHHHGGGGGGHHHHHHGFGFFHHHGGECG@GGHGGGGGGG
@M02034:409:000000000-BFKT7:1:1102:10081:4547 1:N:0:29
AAAGTCGAGGTGCCTAAAGTGGCAACCCAGACTGTGAAGCATGTTGGTGGTGTAGAGCTTCCTGTAGCCGCATGGCGTTCGTACTTAAATATGGAACTAACCATTCCAATTTTCGCTGTCTCTTATACACATCTCCGAGCCCACGAGACG
+
ABBB?FAADBBBGGGGFGGGGGGHHHHGGHHGHHHHHHHHHHHHHHHEFGEFGDG5FDGHHHHHHEGFHEGEEEHBEEEFFEGEFFGEHHHHHDDGFHHGGHFGHGHFHHHHHHGEGGGGHHHHFGHFGGFFGHGFC/@B@FGGG/DDGG
@M02034:409:000000000-BFKT7:1:1102:13968:4548 1:N:0:29
AAAGTCGAGGTGCCTAAAGTGGCAACCCAGACTGGGGTGGGTGTTGGTGGTGTAGAGCTTCCTGTAGCCGCATGGCGTTCGTACTTAAATATGGAACTAACCATTCCAATTTTCGCTGTCTCTTATACACATCTCCGAGCCCACGAGACG
+
BBBBBFBADBAAGGGGGGGFGGGGFHHGGHHGHHHHGEEFGFGGGHHEFGGFGFH5GHHHHHHGGFHHHFEEGGHFEEGGEEFFGHHGHHHHHHGFHHHGHHFHHHHGHHHHHFGGGGGHHGHHHHGHGFHHHHHHECGCGGHGGCGGGG
@M02034:409:000000000-BFKT7:1:1102:7914:4552 1:N:0:29
AAAGTCGAGGTGCCTAAAGTGGCAACCCAGACTCAGCAGGCGG
+
3>AA>B>ADDAAGGGCGEGGFDCGABBEFFAD33AF35BA?EA
@M02034:409:000000000-BFKT7:1:1102:7910:4570 1:N:0:29
AAAGTCGAGGTGCCTAAAGTGGCAACCCAGACTCAGCAGGCGGTTGGTGGTGTAGAGCTTCCTGTAGCCGCATGGCGTTCGTACTTAAATATGGAACTAACCATTCCAATTTTCGCTGTCTCTTATACACATCTCCGAGCCCACGAGACG
+
CCCCCFCBBBBCGGGGGGGGGGGHHHHGGHHGHHHHHHHHGGGEGGGFGGGFGFFDFGHHFHHHFGGDGFGGEFHFEEGFFGHHHHHFHHHHHHFHGHHHHHFGFFHHHHHHHHGFGGFFHHHHHHHHFFGHHHFGCDG@DEHGG@?DGG
@M02034:409:000000000-BFKT7:1:1102:23347:4579 1:N:0:29
AAAGTCGAGGTGCCTAAAGTGGCAACCCAGACTGAGACTTGTGTTGGTGGTGTAGAGCTTCCTGTAGCCGCATGGCGTTCGTACTTAAATATGGAACTAACCATTCCAATTTTCGCTGTCTCTTATACACATCTCCGAGCCCACGAGACG
+
AAABAFAA@A>AFGGGGGGGGBFGHHHGGFHGHFGGGHHHH5GBEEHEFGEGFGG5GGEHGHHGBDFAAAAEEGHGEEFFEGHHGHFGFGFGFHFFFHFCGHFGHGGGHGHHHHG?EFEEHFHHGHB2FGDFFGFGE@@<<FFFGCCFDD
@M02034:409:000000000-BFKT7:1:1102:23329:4580 1:N:0:29
AAAGTCGAGGTGCCTAAAGTGGCAACCCAGACTGAGACTTGTGTTGGTGGTGTAGAGCTTCCTGTAGCCGCATGGCGTTCGTACTTAAATATGGAACTAACCATTCCAATTTTCGCTGTCTCTTATACACATCTCCGAGCCCACGAGACG
+
BBCCBFBBCBABGGGGGGGGGGGHHHHGGHHGHEGFFGHGFFHGGHHGGFGFGFHFBGHHHHHHFFHGHFGGGDF1FEEEGAFHGGH@EDFGF33@FHHHHHEGHGHDHHHHHFFGG/EGHHHHFGHHHGBBGHHFCDGGGGHFG/AFGG
@M02034:409:000000000-BFKT7:1:1102:7922:4583 1:N:0:29
AAAGTCGAGGTGCCTAAAGTGGCAACCCAGACTCAGCAGGCGGTTGGTGGTGTAGAGCTTCCTGTAGCCGCATGGCGTTCGTACTTAAATATGGAACTAACCATTCCAATTTTCGCTGTCTCTTATACACATCTCCGAGCCCACGAGACG
+
?AAAAFBB@A>ABGGG4BGBEFFFGDHGGDHG3GHGFHGDEAA0A0EEF1EFGGGD5@GHHHFGDBHEGFCCGGFFEEEEGGHEHHFFH4EFFBDFFBDCGGHCHDGHFGEGHFBDD?/F3F?FDF2FBBGG2DFH/C/<AF//>>AEFC
@M02034:409:000000000-BFKT7:1:1102:13780:4584 1:N:0:29
AAAGTCGAGGTGCCTAAAGTGGCAACCCAGACTCCGCCGGCTGTTGGTGGTGTAGAGCTTCCTGTAGCCGCATGGCGTTCGTACTTAAATATGGAACTAACCATTCCAATTTTCGCTGTCTCTATACACATCTCCGAGCCCACGAGACGG
+
BBBBBFBBBBBBGGGGGGGFGGGHHHHGGHHGHHHGGGGGGGGGHHHGGGEFGFGDGHHHHGHHHHHGGEFEGFGBEEEFE?FGGFHHHFGHHBEDGHFGFHDGHFGFHHHHHGGDFDCFHHHHHGHHHFHHHGHD@?FCGHGGGGGGFE
@M02034:409:000000000-BFKT7:1:1102:11027:4596 1:N:0:29
AAAGTCGAGGTGCCTAAAGTGGCAACCCAGACTCAGAGTCCGGTTGGTGGTGTAGAGC
+
BBAABFBBBBABGGGGGGGDGFGGHHHFGGHGGGC33FGBAAEA2AAA11EA13D555
@M02034:409:000000000-BFKT7:1:1102:7289:4608 1:N:0:29
AAAGTCGAGGTGCCTAAAGTGGCAACCCAGACTTGTAATGCGGTTGGTGGTGTAGAGCTTCCTGTAGCCGCATGGCGTTCGTACTTAAATATGGAACTAACCATTCCAATTTTCGCTGTCTCTTATACACATCTCCGAGCCCACGAGACG
+
ABBBBFCBCCCCGGGGGGGGGGGHCHHGGHHGHHHFHFHHGGGGCGGAFAEEA3D5D5AFBGFGGEF53BE>EEA1>1>FE?2?FGHFGGHFBG33BGGG303BFGF4?FGHH4E/EE<GHFHHFHFGEGFFHHGD?>C/BECGG/@FGG
@M02034:409:000000000-BFKT7:1:1102:21668:4612 1:N:0:29
AAAGTCGAGGTGCCTAAAGTCGCAACCCAGACTCATACGACTGTTGGTGGTGTAGAGCTTCCTGTAGCCGCATGGCGTTCGTACTTAAATATGGAACTAACCATTCCAATTTTCGCTGTCTCTTATACACATCTCCGAGCCCACGAGACG
+
ABBBAFBBBBB?FGGGGGGFBAEGGEHGGAGFHHHHHGHGGGCHFGHEF1EFCGGFBHHHHHHFGHHGHGG@EGHAEFEEEEGEHHGGFHHHHHFBGGFFGHHHHGFFHHGHGGGEGGGHHHGHGHFD2G1GCGGFFCG@CECF/>@EGF
@M02034:409:000000000-BFKT7:1:1102:16080:4650 1:N:0:29
AAAGTCGAGGTGCCTAAAGTGGCAACCCAGACTTCGAAGCAGGTTGG
+
AA11A3>A1D>ACCGGGGGGG1F0BGHCGCEGHHHAACAAGC/GGF?
@M02034:409:000000000-BFKT7:1:1102:16897:4653 1:N:0:29
AAAGTCGAGGTGCCTAAAGTGGCAACCCAGACTACGACTGTTGTTGGTGGTGTAGAGCTTCCTGTAGCCGCATGGCGTTCGTACTTAAATATGGAACTAACCATTCCAATTTTCGCTGTCTCTTATACACATCTCCGAGCCCACGAGACG
+
AAAABFBBBBAAGGGGFGGFGGGGFHHEGHHGHHHGGGGGHHHHHHGFFGEFGFGBGHHHHHHFGHFGHGGGGFHHGEGGFFGFHHHHHHFHHGDGGHHHHHHHHHHFHHHHHHGGGGFHFHHHHHFHHHHHHHHGDDGFGGHGCCFGGG
@M02034:409:000000000-BFKT7:1:1102:23495:4658 1:N:0:29
AAAGTCGAGGTACCTAAAGTGGCAACCCAGACTCAGAATTATGTTGGTGGTGTAGAGCTTCCTGTAGCCGCATGGCGTTCGTACTTAAATATGGAACTAACCATTCCAATTTTCGCTGTCTCTTATACACATCTCCGA
+
A?AB>DAABD24BBDGFGGGFGAGHHFEFGGAGHHHHAFDGFFD5BFBAEB21BFGDGFBBFFFBFDDEAAEE>BFEEEFFEHHGHBFHFDFGFFDGFF3@FBFGF4FHFGFHH@?????FBFF4GDGFF3GGG1?/<
@M02034:409:000000000-BFKT7:1:1102:22202:4659 1:N:0:29
AAAGTCGAGGTGCCTAAAGTGGCAACCCAGACTAAGACGAATGTTGGTGGTGTAGAGCTTCCTGTAGCCGCATGG
+
BCBBCFCCCCCCGGGGGGGGGGGHHHHGGHHGHHBGCHFAAFHHBF2BAEEA13D555ABFGFF5DA53BE>EEC
@M02034:409:000000000-BFKT7:1:1102:21879:4676 1:N:0:29
AAAGTCGAGGTGCCTAAAGTGGCAACCCAGACTAATAATAATGTTGGTGGTGTAGAGCTTCCTGTAGCCGCATGGCGTTCGTACTTAAATATGGAACTAACCATTCCAATTTTCGCTGTCTCTTATACACATCTCCGAGCCCACGAGACG
+
CCCCBFCBBBABGGGGGGGGGGGHHHHGGHHGHGHHHHHHHHHHHHHGFGGFGFGFGHHHHHHHGGGFGEEEFGHFFFGFFFHHHHHHHHHHHHFEFHHHGHFHHHHGHHHHHFFGGGGHHHHHFHHHHGFHHHHFECGDGGHGGFFGGG
@M02034:409:000000000-BFKT7:1:1102:11678:4684 1:N:0:29
AAAGTCGAGGTGCCTAAAGTGGCAACCCAGACTACGACTAAGGTTGGTGGTGTAGAGCTTCCTGTAGCCGCATGGCGTTCGTACTTAAATATGGAACTAACCATTCCAATTTTCGCTGTCTCTTATACACATCTCCGAGCCCACGAGACG
+
BBBBBFBBBBAAGGGGCGGGGGGGHHHGGHHGHGHGGGGGHHHHHHGEFGGGHGHFHHHHHGHHHHHHFGGFEGHHGEEGGGGHHHHGGHHHHHHHHHHGHHHHHHGHHHHHHHGGGGGHHGHHHHHHHGHHHHHFF?FDGGHGGAGGGG
@M02034:409:000000000-BFKT7:1:1102:7857:4687 1:N:0:29
AAAGTCGCGGTGCCTAAAGTGGCAACCCAGACTGAGTGTGCGGTTGGTGGTGTAGAGCTTCCTGTAGCCGCATGGCGTTCGTACTTAAATATGGAACTAACCATTCCAATTTTCGCTGTCTCTTATACACATCTCC
+
3AABADA3>AABGFBGG4GGDGGHHFHG2EHAFEFGGHHFGEGGCEG11A1CGFGDDGHH5GFFFDGBBEE>EAG1>EGFE11??F?3BFDF43?3GHF330FB3B4BFBFDF?BBDA<F2B?FBFB2>1F1<D1@
@M02034:409:000000000-BFKT7:1:1102:15989:4691 1:N:0:29
AAAGTCGAGGTGCCTAAAGTGGCAACCCAGACTGATCAGAAGGTTGGTGGTGTAGAGCTTCCTGTAGCCGCATGGCGTTCGTACTTAAATATGGAACTAACCATTCCAATTTTCGCTGTCTCTTATACACATCTCCGAGCCCACGAGACG
+
ABABAFAADA>AF4GGGGGFGCABGDHEAGHGBGGHFHHHFCG3AEFEFEFFGHHEGGHGHHHHGHHFFEECEEHHGEEGEBBGHHHHHHHHFFFGFHGHHHFHHHGHHHHHHFGGGGGHGHHHHHGGFHFHCGFDCCG>>FGGGGFGGG
@M02034:409:000000000-BFKT7:1:1102:24667:4712 1:N:0:29
AAAGTCGAGGTGCCTAAAGTGGCAACCCAGACTAATCATTCGGTTGGTGGTGTAGAGCTTCCTGTAGCCGCATGGCGTTCGTACTTAAATATGGAACTAACCATTCCAATTTTCGCTGTCTCTTATACACATCTCCGAGCCCACGAGACG
+
BBBBBFBBDDA>BFGGGGGGFGGHHHHGGHHGGFFFHHHHHHF2EAEGFEFFGBFAFGFFHFHFHHFFHGGCDEHAEEFFEEFHHHH@EGBDDFFGHCGHHHEHFFHHHHHHHHGEDGGHHGHHHHHDFFFFFHFFFCCBCAGGG?CDDD
@M02034:409:000000000-BFKT7:1:1102:9289:4718 1:N:0:29
AAAGTCGAGGTGCCTAAAGTGGCAACCCAGACTGTTCGGGGTGTTGGTGGTGTAGAGCTTCCTGTAGCCGCATGGCGTTCGTACTTAAATATGGAACTAACCATTCCAATTTTCGCTGTCTCTTATACACATCTCCGAGCCCACGAGACG
+
BBBBBFABBBABGGGFGGGGGGGHHHHGFHHGHHHHFGGGGGGGDFGG11AAA3D5AAEEDGGFHFF5FEGEEEF1E?>FE>2EGHH3DB?4FB33?FFH303BF4F4EGFGB4<AEACFGFHGE3FDGBGFGGHFD/<C/<GC/@CGGG
@M02034:409:000000000-BFKT7:1:1102:22817:4725 1:N:0:29
AAAGTCGAGGTGCCTAAAGTGGCAACCCAGACTCAGAAGCAGGTTGGTGGTGTAGAGCTTCCTGTAGCCGCATGGCGTTCGTACTTAAATATGGAACTAACCATTCCAATTTTCGCTGTCTCTTATAC
+
A@AABFAB?A>>FFFGFGGBFFGHHHHGGHHGHHHGHHHHHGHHHFGFEAEBGGGBGHFGHFGFGHHHGEEGGEHGE?FF1EFEHHGFGHFFHEGGFHGGFFGFFHGGHHFHHHGGG/EDFFHBFHFH
@M02034:409:000000000-BFKT7:1:1102:9643:4726 1:N:0:29
AAAGTCGAGGTGCCTAAAGTGGCAACCCAGACTGGGGCGGGGGTTGGTGGTGTAGAGCTTCCTGTAGCCGCATGGCGTTCGTACTTAAATATGGAACTAACCATTCCAATTTTCGCTGTCTCTTATACACATCTCCGAGCCCACGAGACG
+
CCCCBFCCCCCCGGGGGGGGGGGHHHHGGHHGHHHHGGFFGGGEEGGEEGFGHFG2BFGHDGHHFGHBGDGBBDHADDGAFDFHGGGFHHHHGFDFHGFHGHFHHDGFHHHHHDCCGGGGHHHHCGGFHHHFGFBBD?FAGGFGGGG..;
@M02034:409:000000000-BFKT7:1:1102:11019:4730 1:N:0:29
AAAGTCGAGGTGCCTAAAGTGGCAACCCAGACTCAGAATCAGGTTGGTGGTGTAGAGCTTCCTGTAGCCGCATGGCGTTCGTACTTAAATATGGAACTAACCATTTCCAATTTTCGCTGTCTCTTATACACATCTCCGAGCCCACGAGAC
+
BBCCCFCCCCABGGGGGGGFGGGHHHHGGHGGHGHHHHHHHHHGHHGFGGEFGFGDFGHHHHHHGGGGGEAEEEHGGGGGEEGHHHHFHHHHHHGBGHHGFFGHFHHHHGGGHHHGGGGGHHHHHHHHGFGHHHHHHGFGGGGHGGGGGC
@M02034:409:000000000-BFKT7:1:1102:19523:4752 1:N:0:29
AAAGTCGAGGTGCCTAAAGTGGCAACCCAGAATGGT
+
ABABAFBBBBBBGGGGGGGGGGGHHHHGGCH3F535
@M02034:409:000000000-BFKT7:1:1102:10825:4766 1:N:0:29
AAAGTCGAGGTGCCTAAAGTGGCAACCCAGACTTTTGGTTTGGTTGGTGGTGTAGAGCTTCCTGTAGCCGCATGGCGTTCGTACTTAAATATGGAACTAACCATTCCAATTTTCGCTGTCTCTTATACACATCTCCGAGCCCACGAGACG
+
CCCCBFBCCCBBGGGGFGGGGGGHHHHGGHHGHHHHHGHHHGGHHGGGGGGFGFFGGHHHHHHHHHHEGEGFGGHHGGGGGGHHHHHGHHHFHHHHGHGHHHGHGHHGHHHHHHGGGEEGHGHHHHFHGFFHFHHF?B@BFGHGGGGGGG
@M02034:409:000000000-BFKT7:1:1102:17274:4770 1:N:0:29
AAAGTCGAGGTGCCTAAAGTGGCAACCCAGACTAAGAATAATGTTGGTGGTGTAGAGCTTCCTGTAGCCGCATGGCGTTCGTACTTAAATATGGAACTAACCATTCCAATTTTCGCTGTCTCTTATACACATCTCCGAGCCCACGAGACG
+
A?AB>FABD@ABGFGGGGGGGGFGHHHGCHHFHHHHHHHHGFGFGHHEFE2AFDBBD5GGHHHGGHED3AEAEEAFEEEGFEGCFGGHFGFFHG3FFFDFGFHBEF??4BGHHHGFEFFFEDHH4FGDBFHHGGF2?>@C@EC?B@DD?A
@M02034:409:000000000-BFKT7:1:1102:7135:4774 1:N:0:29
AAAGTCGAGGTGCCTACAGTGGCAACCCAGACTACTGATGAGGTTGGTGGTGTAGAGCTTCCTGTAGCCGCATGGCGTTCGTACTTAAATATGGAACTAACCATTCCAATTTTCGCTGTCTCTTATACACATCTCCGAGCCCACGCG
+
ABBBAF?>>DABGGGE4BAFGGFHHCHG2G2FHFHHB5E55BBCGH2AF?EFHGBD5DDGHHHHHFHFHEEEFEFGGGCFAEGHHGFGFGGFF3FEGFBCFHBGGFFFFGHHHGEFF/ED4FGFFFGFEH2CGFFG?>C/CFEF//>
@M02034:409:000000000-BFKT7:1:1102:7114:4774 1:N:0:29
AAAGTCGAGGTGCCTAAAGTGGCAACCCAGACTACTGATGAGGTTGGTGGTGTAGAGCTTCCTGTAGCCGCATGGCGTTCGTACTTAAATATGGAACTAACCATTCCAATTTTCGCTGTCTCTTATACACATCTCCGAGCCCACGAGACG
+
BBCCCFCBBDABGGGGGGGGGGGHHHHGGHHGCHHHHHHHHHHHHHGEFGGGGFHDFGHHGHHHHGHGHFGCGGGFFAECE?FHHHGFGHFHHGFFFGFHFHHGGFHFHHHHHGGEFGEBGHGHGHFGFGGHFGDFE@GBFAFC<AC/EG
@M02034:409:000000000-BFKT7:1:1102:8626:4775 1:N:0:29
AAAGTCGAGGTGCCTAAAGTGGCAACCCAGACTACGAATAATGTTGGTGGTGTAGAGCTTCCTGTAGCCGCATGGCGTTCGTACTTAAATATGGAACTAACCATTCCAATTTTCGCTGTCTCTTATACACATCTCCGAGCCCACGAGACG
+
AABBBFBB@BAAGGGGFGGGGFGFCEGEEHHGGHHGGHHGDEFGDGGEFEEEGFGFGHHHHFHHHHHHHGGEEGHGFGGEFE2GGHGEFHFGFFFHEHHEGFFHFHHFGHHGHHGEGGGHHHHHEHFDFFB2BDGB?BC<BFHGG<AAEE
@M02034:409:000000000-BFKT7:1:1102:20169:4785 1:N:0:29
AAAGTCGAGGTGCCTAAAGTGGCAACCCAGACTCCGGGTAAGGTTGGTGGTGTAGAGCTTCCTGTAGCCGCATGGCGTTCGTACTTAAATATGGAACTAACCATTCCAATTTTCGCTGTCTCTTATACACATCTCCGAGCCCACGAGACG
+
BCCBBFBBDDAAFGGGGGGGGFGGFHHEGGHGCHHEGGEEHFHGHHGAFEEFGEG5FGHHHHHFGHH5FEE>EEH?E?FFE?EGHHHFHFGHHGDGGGHHGHFHHHHGHHHHHFE/EEDHHGHHFGFGBFHHHHHF?BG@FGHGG>DGGG
@M02034:409:000000000-BFKT7:1:1102:12273:4786 1:N:0:29
AAAGTCGAGGTGCCTAAAGTGGCAACCCAGACTAATCAGACGGTTGGTGGTGTAGAGCTTCCTGTAGCCGCATGGCGTTCGTACTTAAATATGGAACTAACCATTCCAATTTTCGCTGTCTCTTATACACATCTCCGAGCCCACGAGACG
+
BABBBFBBBBABGGGGGFGGGGGHGHHGGHHGHGHHHHHHHGGGGGGGGGGGHHHHHHHHHHHHHHHHHGG?FGHHGGGGGGGHHHHHHHHHGHHHFGHGHHHGGHHHHHHHHHGGGGGHHHHHHHHHHHHHHHHGFGCCGGHGGGGGGG
@M02034:409:000000000-BFKT7:1:1102:17268:4786 1:N:0:29
AAAGTCGAGGTGCCTAAAGTGGCAACCCAGACTGAT
+
CCCCCFCCCCBCGGGGGGGGGGGHHHHGGHHGH335
@M02034:409:000000000-BFKT7:1:1102:23717:4794 1:N:0:29
AAAGTCGAGGTGCCTAAAGTGGCAACCCAGACTCAGCAGCATGTTGGTGGTGTAGAGCTTCCTGTAGCCGCATGGC
+
A3AA>DAAB@A4BFGGGGGGGGGHHHHGGDGFHB3BGFFG2FGEEGFEFGEABFGFGEGFGHHFA5FF3EGED11?
@M02034:409:000000000-BFKT7:1:1102:21945:4796 1:N:0:29
AAAGTCGAGGTGCCTAAAGTGGCAACCCAGACTGTGTTTAAGGTTGGTGGTGTAGAGCTTCCTGGAGCCGCATGGCGTTCGTACTTAAATATGGAACTAACCATTCCAATTTTCGCTGTCTCTTATACACATCTCCG
+
BCBCCFCCCBCCGGGGGGGGGGGHHHHGGHHGHHHDD3FFDFFHDG?A2AF1A3D555BA5GGF32B2AEE0EEE1>?/1BA21?GH3BFG4@B33FFGH303BF4F?BFEHD4E/EA<B?4DFB33?B222FDD2C
@M02034:409:000000000-BFKT7:1:1102:24889:4800 1:N:0:29
AAAGTCGAGGTGCCTAAAGTGGCAACCCAGACTACT
+
BBBBBFABBBBBGGGGGFGGGGGGGHHGGDHGH33G
@M02034:409:000000000-BFKT7:1:1102:11781:4803 1:N:0:29
AAAGTCGAGGTGCCTAAAGTGGCAACCCAGACTCAGAAGCAGGTTGGTGGTGTAGAGCTTCCTGTAGCCGCATGGCGTTCGTACTTAAATATGGAACTAACCATTCCAATTTTCGCTGTCTCTTATACACATCTCCGAGCCCACGAGACG
+
BBBBBFBBBBABGGGGGGGGGFGGHHHGGHHGHHHHHHGHHGHHHHGGFGEGHFGAFFHGHHHGGFH5GEEEEFHHGEEEFFHHHHHGHHHFGEGFFHHHHHHFHHHHHGHGHHGGGGEFHGHHHHHFHFFHHGHFFDGFCFGFCCCGGG
@M02034:409:000000000-BFKT7:1:1102:12274:4804 1:N:0:29
AAAGTCGAGGTGCCTAAAGTGGCAACCCAGACTAATCAGACGGTTGGTGGTGTAGAGCTTCCTGTAGCCGCATGGCGTTCGTACTTAAATATGGAACTAACCATTCCAATTTTCGCTGTCTCTTATACACATCTCCGAGCCCACGAGACG
+
CCCCCFCCCCCCGGGGGGGGGGGHHHHGGHHGHHHHHHHGGCGGGGEEFAGFA3F5DBFGEGHHFBFAAEGEEFF1EBEEFEBGHHHGGFHFEG33FCGH3?3FGGHBHHHHHD<EEEEFFHHG3FGGGFGBGFHBB?CCGEFGCCGGGG
@M02034:409:000000000-BFKT7:1:1102:12369:4805 1:N:0:29
AAAGTCGAGGTGCCTAAAGTGGCAACCCAGACTAATTCTTGTGTTGGTGGTGTAGAGCTTCCTGTAGCCGCATGGCGTTCGTACTTAAATATGGAACTAACCATTCCAATTTTCGCTGTCTCTTATACACATCTCCGAGCCCACGAGACG
+
BBBBBFBBBBBBGGGGGFGGGGGHFHHGGHHGHHHHHGHHHHHHHHGEFGFGHGGDGGHHHHHHGHGGGEGFGGHGGGGGFEFHHHHHHHGHHHGGFHHGHHGHFHFHHHHHHGGGGGGHHFHHHHHHHHFHFHHHFCGCGGHGGGCDGG
@M02034:409:000000000-BFKT7:1:1102:14621:4807 1:N:0:29
AAAGTCGAGGTGCCTAAAGTGGCAACCCAGACTGAGCATCCTGTTGGTGGTGTAGAGCTTCCTGTAGCCGCATGGCGTTCGTACTTAAATATGGAACTAACCATTCCAATTTTCGCTGTCTCTTTT
+
BBCCCFCCCCCBGGGGGGGGGGGHHHHGGHHGHHBGGDHFC3GGEHHEFGEGGGFDHHHHHHHHEGHFFFG@EGHGFEGGGGFHHHHFHHHHHGEFGHHGGHHGHHGGHHHHHHGGGGGFHFGG4?
@M02034:409:000000000-BFKT7:1:1102:19917:4808 1:N:0:29
AAAGTCGAGGTGCCTAAAGTGGCAACCCAGACTGCTGCGCCGGTTGGTGGTGTAGAGCTTCCTGTAGCCGCATGGCGTTCGTACTTAAATATGGAACTAACCATTCCAATTTTCGCTGTCTCTTATACACATCTCCGAGCCCACGAGACG
+
BBBBBFBB@BAAGGGGGGGGGGGFFEHFGGHGHHHHHHGGGGGEFGGEFEEFFFFDFFFHHFFFBFHGFFEGEEHBE?EFEEGHHHHFHHHHHHGHGHHFFGFFHHHHHHHHHFCDDGGHHHHHHHHGGFFFHGGHECGCDFHGD<DGGG
@M02034:409:000000000-BFKT7:1:1102:20912:4808 1:N:0:29
AAAGTCGAGGTGCCTAAAGTGGCAACCCAGACTGGGGGGGCGGTTGGTGGTGTAGAGCTTCCTGTAGCCGCATGGCGTTCGTACTTAAATATGGAACTAACCATTCCAATTTTCGCTGTCTCTTATACACATCTCCGAGCCCACGAGACG
+
CCCCCFCBBCAAGGGFGGGFFFFHGHHFEHHFFHH2EAEC-;B9BGGAEFAFEFBBB/BFBFFFB/BBFA@-DFFF@:-AD;BAEFEFFFFFFB/B/FFBBAFFFFFFFFFFFFFDFFD/BFFFFFFB/FB/FFFFD9B:BEE?A=CF.A
@M02034:409:000000000-BFKT7:1:1102:23708:4811 1:N:0:29
AAAGTCGAGGTGCCTAAAGTGGCAACCCAGACTCAGCAGCATGTTGGTGGTGTAGAGCTTCCTGTAGCCGCATGGCGTTCGTACTTAAATATGGAACTAACCATTCCAATTTTCGCTGTCTCTTATACACATCTCCGAGCCCACGAGACG
+
CCCCCFCBCCCCGGGGGGGGGGGHHHHGGHHGHHFHHHHHHHHHHHGEFGGFGFGDBGHHGHHHHHHGGFGEEEF1EEEGFFGHHHHFFHHHHFFGGHHHFGDGHGHHHGHHHFGEGGFHHHHHFFHHHEGHFHHHG?FDGGGGGGGGDG
@M02034:409:000000000-BFKT7:1:1102:14668:4821 1:N:0:29
AAAGTCGAGGTGCCTAAAGTGGCAACCCAGACTAGGCAGGATGTTGGTGGTGTAGAGCTTCCTGTAGCCGCATGGCGTTCGTACTTAAATATGGAACTAACCATTCCAATTTTCGCTGTCTCTTATACACATCTCCGAGCCCACGAGACG
+
BBBBBFBB?DAAGGGGGGGGGGGHHHHGGHHGHGHBFEE2ACGHHHHEGGGGHGHGHHHHHHHGHHHGHGGGGGHHGGGGGEHHHHHHHHHHHHGHHHHHHHGHHHHHHHHHHHGGGGEHHHHHHHHHHGHHHHGHD?CD/FGGGGGGGG
@M02034:409:000000000-BFKT7:1:1102:14612:4825 1:N:0:29
AAAGTCGAGGTGCCTAAAGTGGCAACCCAGACTGAGCATCCTGTTGGTGGTGTAGAGCTTCCTGTAGCCGCATGGCGTTCGTACTTAAATATGGAACTAACCATTCCAATTTTCGCTGTCTCTTATACACATCTCCGAGCCCACGAGACG
+
BAAABFBCBBABGGGGGGGGGGGHHHHGGHHGHHHHHHHCGHHHHHHEEGGGHFHBHHHHHFHHHHHHHGGEEGHHGGGFFEGHHHHHHHBHGGFGFHHFGFHHHHHHHHHHHGGGGDEHHGHHHHHGGHEGFHFFEGC<BFHGGGC//C
@M02034:409:000000000-BFKT7:1:1102:20604:4835 1:N:0:29
AAAGTCGAGGTGCCTAAAGTGGCAACCCAGACTACGTATGGTGTTGGTGGTGTAGAGCTTCCTGTAGCCGCATGGCGTTCGTACTTAAATATGGAACTAACCATTCCAATTTTCGCTGTCTCTTATACACATCTCCGAGCCCACGAGACG
+
ABBBAFAABBBBGGGGGGGGGGGHGGCEGHHGHHHEBAFGHGHEFHHEFGFGHFFBGFGHFHHHFGHFFEFEFGHHEEGGGFHHHHGDHHHHHHHGFGFFECFFHHFGHHHHHHF?FGGHHHHHFHGHF?BGFGGGE/B@CGHGG?FGGG
@M02034:409:000000000-BFKT7:1:1102:18597:4839 1:N:0:29
AAAGTCGAGGTGCCTAAAGTGGCAACCCAGACTCCTAATCGGGTTGGTGGTGTTGTGCTTCCTGTAGC
+
BBCCCFCCCCCCGGGGGGGGGGGHHHHGGHA2F33BFGHFFCGHGG?E11E111B2A5AA5BFAB555
@M02034:409:000000000-BFKT7:1:1102:20015:4845 1:N:0:29
AAAGTCGAGGTGCCTAAAGTGGCAACCCAGACTAATAATAAGGTTGGTGGTGTAGAGCTTCCTGTAGCCGCATGGCGTTCGTACTTAAATATGGAACTAACCATTCCAATTTTCGCTGTCTCTTATACACATCTCCGAGCCCACGAGACG
+
BBBBBFAB3D>AGGGGGGGGGGGFGDFEFGHGCHGFGGHHHFHHHF?AFAEBFBEDFFHHHFGFGFHBGEA0EBGBEBEAE>BFHHFDFGFHHBBDGFHGHFGHGHHBHHHHHEEEEE?GHFGHEGHFGBGCGHHFC@CCDGEFD<CDFG
@M02034:409:000000000-BFKT7:1:1102:9105:4847 1:N:0:29
AAAGTCGAGGTGCCTAAAGTGGCAACCCAGACTACTAAGAATGTTGGTGGTGTAGAGCTTCCTGTAGCCGCATGGCGTTCGTACTTAAATATGGAACTAACCATTCCAATTTTCGCTGTCTCTTATACACATCTCCGAGCCCACGAGACG
+
A1AAADAA1A>ABFGGGGDGGDFCFCHGAG00GGFGG2BDAEGHHBEAF/BFG1ABF1BGH1GEGBFFHFAAEE0CEEFFG?E/?F2@GG2FFG11@FBCGEBGGHFF2BFGHFGGG/?GGFGGEG2BBG1FGDBDA/@?CEGGC/CEAA
@M02034:409:000000000-BFKT7:1:1102:21182:4850 1:N:0:29
AAAGTCGAGGTGCCTAAAGTGGCAACCCAGACTTCGCCTAGTGTTGGTGGTGTAGAGCTTCCTGTAGCCGCATGGCGTTCGTACTTAAATATGGAACTAACCATTCCAATTTTCGCTGTCTCTTATACACATCTCCGAGCCCACGAGACG
+
CBBBBFCBBCBAGGGGGGGGGGGHHHHGGHHGHHHGGGGGHHFHHHHGGGEFHBFFGHHHHHHFGFHFGEEEEGHGEEFEEFGFHHHGHHHHHHFHHHHHGHHHHHHHHHHHHGFGGGGEHGHHHHHHGFFHGHGHGCC@DGHGGGGGGG
@M02034:409:000000000-BFKT7:1:1102:21065:4856 1:N:0:29
AAAGTCGAGGTGCCTAAAGTGGCAACCCAGACTACGAATCATGTTGGTGGTGTAGAGCTTCCTGTAGCCGCATGGCGTTCGTACTTAAATATGGAACTAACCATTCCAATTTTCGCTGTCTCTTATACACATCTCCGAGCCCACGAGACG
+
BBBBBFBBBBBBFGGGGGGGGGGGHHHDEAGFHHHGDHHGHHHHHEGEFGGFHFG5FDGHHHHGHHHHHGC@FFHHGGFFFGGHHHGFHHGHHHBGFHHHHGHHHHGEHHHHH4E/E/EGFHHHFGFGH2GHHGHGFCDGGGHGGGGGGG
@M02034:409:000000000-BFKT7:1:1102:14901:4858 1:N:0:29
AAAGTCGAGGTGCCTAAAGTGGCAACCCAGACTATGTCGATGGTTGGTGGTGTAGAGCTTCCTGTAGCCGCATGGCGTTCGTACTTAAATATGGAACTAACCATTCCAATTTTCGCTGTCTCTTATACACATCTCCGAGCCCACGAGACG
+
ABBCBFCBBCAAGGGGGGGGGGGHHHHGGHHGHHGH5F2C2FEHGGE221BAA3F55DAG5FHGHEDEEEGEEEF1E?EFEE2CCFGGG4F4BE33FGGF303BDDHEDG3DF?<<EEEH4FFD3FHFDCGCCBFF?//BGGGCD/C?DE
@M02034:409:000000000-BFKT7:1:1102:9101:4864 1:N:0:29
AAAGTCGAGGTGCCTAAAGTGGCAACCCAGACTACTAAGAATGTTGGTGGTGTAGAGCTTCCTGTAGCCGCATGGCGTTCGTACTTAAATATGGAACTAACCATTCCAATTTTCGCTGTCTCTTATACACATCTCCGAGCCCACGAGACG
+
CCCCCFCBBBBCGGGGGGGGGGGHHHHGGHHGHHHCHGHGHHHHHHHGGGGFHGHHHHHHHHHHHHHHHGGCEGHHGGGGGGFHHHHFHHHHHHHHHHGHHHFHHHGHHHHHHHGGGGGHHHHHGHHHGHFHGHHHFCGGGGHGGGCGGG
@M02034:409:000000000-BFKT7:1:1102:15726:4865 1:N:0:29
AAAGTCGAGGTGCCTAAAGTGGCAACCCAGACTGGGAATAAGGTTGGTGGTGTAGAGCTTCCTGTAGCCGCATGGCGTTCGTACTTAAATATGGAACTAACCATTCGAATTTTCGC
+
>3AA3BA3>>>AGFDAB4BABGEA4FFEGFHEBA2ABGBGFEFA3BEEFEEFF3FFF53AEGB5BDAA3A0EA111E1>?E>FEHHFF344BB3F33B33?03B344BB?G?B4/?
@M02034:409:000000000-BFKT7:1:1102:20009:4873 1:N:0:29
AAAGTCGAGGTGCCTAAAGTGGCAACCCAGACTACGAGGCAGGTTGGTGGTGTAGAGCTTCCTGTAGCCGCATGGCGTTCGTACTTAAATATGGAACTAACCATTCCAATTTTCGCTGTCTCTTATACACATCTCCGAGCCCACGAGACG
+
BBAAAFAAD2AA4GGGGGGGGFFFCGGEGHHFGHHGGGGGGEFFGGGEFEAFFFGEHHHHFHHGBFFFFEEEEGGGGFGEGFHGFHHHHHGEGHFFHHGFHHFGHFHHHHGHHHFFGGFFHHHGHGHFFHFFFGHHEFCDCGHEGGGGGG
@M02034:409:000000000-BFKT7:1:1102:17177:4875 1:N:0:29
AAAGTCGAGGTGCCTAAAGTGGCAACCCAGACTCATGCTAGTGTTGGTGGTGTAGAGCTTCCTGTAGCCGCATGGCGTTCGTACTTAAATATGGAACTAACCATTCCAATTTTCGCTGTCTCTTATACACATCTCCGAGCCCACGAGACG
+
BBBBBFBADBABGFGGGGGGGGGHHHHGGHHGHHHGHHHHHHHHHHHEFGEFGFHGHHHHHHHHFGHFGGCEEEF1EEGEFEHEGHHHHHGHHFFGGHHHHHHHHHHHHHHHHGGFGGGHHHHHGGHHHHFHHHHDFCGFGGHGG@FGFG
@M02034:409:000000000-BFKT7:1:1102:15251:4880 1:N:0:29
AAAGTCGAGGTGCCTAAAGTGGCAACCCAGACTAAGAATAATGTTGGTGGTGTAGAGCTTCCTGTAGCCGCATGGCGTTCGTACTTAAATATGGAACTAACCATTCCAATTTTCGCTGTCTCTTATACACATCTCCGAGCCCACGAGACG
+
CCCCCFCCCCBCGGGGGGGGGGGHHHHGGHHGHFHH3BGFAFG5FHGAFDGGEDFAFEGHDGHH5AGBFEG0EEGAEEEFEFFAEGHFHGHFHF33GHHHB?@FG4HFHGFHD?EEEEEGHHGHEGHGHEHHHHHFD/@@FEEFG@@F/E
@M02034:409:000000000-BFKT7:1:1102:9619:4882 1:N:0:29
AAAGTCGAGGTGCCTAAAGTGGCAACCCAGACTAAGAATCATGTTGGTGGTGTAGAGCTTCCTGTAGCCGCATGGCGTTCGTACTTAAATATGGAACTAACCATTCCAATTTTCGCTGTCTCTTATACACATCTCCGAGCCCACGAGACG
+
BABBBFBBBBBBGGGGFGGGGGGHHHFFGHHGHHHHHHHHHHHHHHHGFGEFHEHFHGHHGFHHGHHHHFEEEGHHGGGGFEGHHHGDHHHHHHGFFGGFGGGGHGHHHGHHHHGFGGGHHFHHHHHHHH2GHGFGC<CCGGHGG@CDAE
@M02034:409:000000000-BFKT7:1:1102:18852:4883 1:N:0:29
AAAGTCGAGGTGCCTAAAGTGGCAACCCAGACTACGGGTCATGTTGGTGGTGTAGAGCTTCCTGTAGCCGCATGGCGTTCGTACTTAAATATGGAACTAACCATTCCAATTTTCGCTGTCTCTTATACACATCTCCGAGCCCACGAGACG
+
CCCCCFCBBCBBGGGGGGGGGGGHGHHGGHHGHHHGGGGGGHHHHHHGGGGGHGGGHHHHHHHHHHHHHFGEGGHHGGGGGGHHHHHHGHHHHHHHFHHGHHHHHHFFHHHHHHGGGGGHHHHHHHHHHHHGHFHHEGGCGGHGGGGGGG
@M02034:409:000000000-BFKT7:1:1102:17716:4887 1:N:0:29
AAAGTCGAGGTGCCTAAAGTGGCAACCCAGACTGATCAGATGGTTGGTGGTGTAGAGCTTCCTGTAGCCGCATGGCGTTCGTACTTAAATATGGAACTAACCATTCCAATTTTCGCTGTCTCTTATACACATCTC
+
BBCCAFBABBCBGGGGGGGGGGGHHGHGGHGFHHH5GFGDGHF3DE?AFAAFABG5DFHHAFDGB5F5FB00EEHBEEE?EECGGHDB3FGHHGBE3@E3CGFFGEHDFE3DHDE/E<?3FFFHGDB332?G2FG
@M02034:409:000000000-BFKT7:1:1102:8283:4887 1:N:0:29
AAAGTCGAGGTGCCTAAAGTGGCAACCCAGACTCGTAAGGATGTTGGTGGTGTAGAGCTTCCTGTAGCCGCATGGCGTTCGTACTTAAATATGGAACTAACCATTCCAATTTTCGCTGTCTCTTATACACATCTCCGAGCCCACGAGACG
+
CCCCCFAACCAAGGGGGGGGGGGHFAGEGHHGHGGHGHHHHHHGHHHEFGGFGFGFGHHHHGHHGFHGEEAEEEHBEEFFEEGGGHFDHHGHHHGHFFBCFGDGHHHFHHHHHGEEEGGHHGHHGHGGGCFHGHGDECC?CGGEFCFC/C
@M02034:409:000000000-BFKT7:1:1102:20013:4891 1:N:0:29
AAAGTCGAGGTGCCTAAAGTGGCAACCCAGACTACGAGGCAGGTTGGTGGTGTAGAGCTTCCTGTAGCCGCATGGCGTTCGTACTTAAATATGGAACTAACCATTCCAATTTTCGCTGTCTCTTATACACATCTCCGAGCCCACGAGACG
+
BBBBBFBADB>AFGGGGGGGGGGGGHHGGHHGHHHGGGGGGGGHHHGGGGEFGGGFGHHHHHHFGFFGHGGFGEHGEEGFEEFGHHGGHGHGHHFFHHHHHHHHGHGGFHHHHHGGGGGHGHHHGHFHHFHGGHHGEDFGCFGFCDFGGG
@M02034:409:000000000-BFKT7:1:1102:13794:4893 1:N:0:29
AAAGTCGAGGTGCCTAAAGTGGCAACCCAGACTGAGTGTGGGGTTGGTGGTGTAGAGCTTCCTGTAGCCGCATGGCGTTCGTACTTAAATATGGAACTAACCATTCCAATTTTCGCTGTCTCTTATACACATCTCCGAGCCCACGAGACG
+
CCCCCFCCCCCCGGGGGGGGGGGHHHHGGHHGHHHHHHHHGGGEGGGEFGEFHGGBGHHHHHHHHHHGHEGEGGHGFFGGFEGHHHHHHHHHHHFGFHHHHHFHHFHFHHHHHHGGGGGHHHHHHHHFHHFHHHHFC@DDGGHGGGGGGG
@M02034:409:000000000-BFKT7:1:1102:15261:4897 1:N:0:29
AAAGTCGAGGTGCCTAAAGTGGCAACCCAGACTAAGAATAATGTTGGTGGTGTAGAGCTTCCTGTAGCCGCATGGCGTTCGTACTTAAATATGGAACTAACCATTCCAATTTTCGCTGTCTCTTATACACATCTCCGAGCCCACGAGACG
+
AAA@ADAABB2ACGGGGGGGDGGFGHFEGHDFFGHHF5BFDHFGEHF2F2ABFBHFFFHHFFHH5AFFGEFGGGFFFEFGGEHHGHEFGHEFH3DF@BBGGFHHHHFHHHFFFHEAFEEGFHGGHGEGGE22BGGGD@@D<//<B@DGGG
@M02034:409:000000000-BFKT7:1:1102:9624:4901 1:N:0:29
AAAGTCGAGGTGCCTAAAGTGGCAACCCAGACTAAGAATCATGTTGGTGGTGTAGAGCTTCCTGTAGCCGCATGGCGTTCGTACTTAAATATGGAACTAACCATTCCAATTTTCGCTGTCTCTTATACACATCTCCGAGCCCACGAGACG
+
ABAABFABBBABGGGGGGGGGFGGFGHGGHHGFFHGHHHHHHHHHFHGGGGGHFHGGHHHHGHHHHHHHGGGGGGFGGGGGFHHHHHHGHGHHGHHHHGFGHFHHHHFHHHHHHGGGGGHHHHHHHGHGHHHHHHFGGGCGGHGGCGDGG
@M02034:409:000000000-BFKT7:1:1102:13741:4902 1:N:0:29
AAAGTCGAGGTGCCTAAAGTGGCAACCCAGACTACTAATCCTGTTGGTGGTGTAGAGCTTCCTGTAGCCGCATGGCGTTCGTACTTAAATATGGAACTAACCATTCCAATTTTCGCTGTCTCTTATACACATCTCCGAGCCCACGAGACG
+
BBBBBFBBDB?AGFGGGGGGGFGHHHHGGHHGHHHHHHHHHHHHHHHEFEEFGDGBGFHHHHHGGHHDGEEEEFHGEEEFEEGGHHHGHHHHHHGGHHHHHGHHHHHGHHHHHGEAGGEHHHHHFHHFHFFFHHHFCCGGGGHGGACDGG
@M02034:409:000000000-BFKT7:1:1102:22096:4918 1:N:0:29
AAAGTCGAGGTGCCTAAAGTGGCAACCCAGACTGCTGGTCAGGTTGGTGGTGTAGAGCTTCCTGTAGCCGCATGGCGTTCGTACTTAGATATGGAACTAACCATTCCAATTTTCGCTGTCTCTTATACACATCTCCG
+
A3>A>FB>>DAA4AGFAFFGFFCGGAGDFA2FHHGFHFGG5BGH3F22A1BFG3DDFHFH53BAAABDDFG0BEG1>EEAE1?FBFB3BBEGHF333BB3?03BFGD?4??GH?E/E?EEEBDG4F?221BB1??1?
@M02034:409:000000000-BFKT7:1:1102:22078:4920 1:N:0:29
AAAGTCGAGGTGCCTAAAGTGGCAACCCAGACTGCTGGTCCGGTTGGTGGTGTAGAGCTTCCTGTAGCCGCATGGCGTTCGTACTTAAATATGGAACTAACCATTCCAATTTTCGCTGTCTCTTATACACATCTCCGAGCCCACGAGACG
+
CCCCCFCCCCABGGGGGGGGGGGGHHHGGHHGHHHHHHHHHGGGGGGFGGFFHFGDGHHHHHHHGHHGHGGGGGHHGEGGEEGHHHHGHHHHHHHHGGHGHHHHHHHGHHHHHHGFGGGHHHHHHHHHGHFHHHHHGGGFGGHGGGGGGG
@M02034:409:000000000-BFKT7:1:1102:24508:4930 1:N:0:29
AAAGTCGAGGTGCCTAAAGTGGCAACCCAGACTAATTGTCAGTTTGGTGATGTAGATCTTCCTGGAGCCGCATGGCGTTCGTACTTAAATATTGAACTAACCATTCCAATTTTCGCTGTCTCTTATACACATCTCC
+
>3AAAFAA?DABGGGGGGGGDGEGHHHEGGHG33FE5DGGG555DA2FA5DD5FHB5F5FGFHE32FGGCCGGGHGGDCGDGHFGH43EH444@4FGBGHHHGHBGFGFHG4BG/?E/??4FEFHHGHECB3FH?F
@M02034:409:000000000-BFKT7:1:1102:15200:4934 1:N:0:29
AAAGTCGAGGTGCCTAAAGTGGCAACCCAGACTAATAAGCATGTTGGTGGTGTAGAGCTTCCTGTAGCCGCATGGCGTTCGTACTTAAATATGGAACTAACCATTCCAATTTTCGCTGTCTCTTATACACATCTCCGAGCCCACGAGACG
+
BBBBBFBBBBAAGGGGGGGGGGGHHHHGCEDGHHHHHHHCHHHHHHGFGGGEABF5DFDFGHHHHGFGFEG0EEH1EEEFFECGHHHHHHHHHFB@FEGHH1GGGFHEFHFHD4EEEE/3?FFD?GEEGCHBGHH2C/@DCGEAC/CG/C
@M02034:409:000000000-BFKT7:1:1102:20352:4936 1:N:0:29
AAAGTCGAGGTGCCTAAAGTGGCAACCCAGACTTCTCTGCCTGTTGGTGGTGTAGAGCTTCCTGTAGCCGCATGGCGTTCGTACTTAAATATGGAACTAACCATTCCAATTTTCGCTGTCTCTTATACACATCTCCGAGCCCACGAGACG
+
BBCCBFCBCCCCGGGGGGGGGGGHHHHGGHHGHHHHHGHGGGHGHHHFEGGEFBF5BFGHHHHHHHHFFFGEEEHEFEEGGFFEGHHHHHHFHHFFFHHHFGBFHGFGHGHHHFE>EFFHHEHHGGFGFCGFBFF2?B@B@GFGGCGG?D
@M02034:409:000000000-BFKT7:1:1102:19275:4939 1:N:0:29
AAAGTCGAGGTGCCTAAAGTGGCAACCCAGACTGGTGTTGTTGTTGGTGGTGTAGAGCTTCCTGTAGCCGCATGGCGTTCGTACTTAAATATGGAACTAACCATTCCAATTTTCGCTGTCTCTTATACACATCTCCGAGCCCACGAGACG
+
BAABBFBBBBBBGGGBGFGGGGGHHHHGGHHGHHHGHHGEHHHHHHHEFGGGHHF5FEGHHHHHGHHGHGGGGGHHEFGGGGFEGHHFHHHHHHFHHHHHHHHHGHFEHHHHHHGGGGGHGHHHGHGGFHHHHHHBC<D?GEHGGCGGGG
@M02034:409:000000000-BFKT7:1:1102:16967:4944 1:N:0:29
AAAGTCGAGGTGCCTAAAGTGGCAACCCAGACTAATAAGCAGGTTGGTGGTGTAGAGCTTCCTGTAGCCGCATGGCGTTCGTACTTAAATATGGAACTAACCATTCCATTTTCGCTGTCTATTATACACATCTCCGAGCCCACGAGACGG
+
BBBABFAB3D>AGGGGGGGGGBFBGHHDGHHGHHHFHHFGHFGHHHGEFDEFHBG5FBGGHFHFGFFGGEEEFEHHGEGGE?CGHHHGHHFHGFDGFFHHHHHHHHH4FGHHHGDFGEHHHHHHHHHHHGHHHGHGCDCGCGGGCGGGGG
@M02034:409:000000000-BFKT7:1:1102:15218:4945 1:N:0:29
AAAGTCGAGGTGCCTAAAGTGGCAACCCAGACTGCGCCGGAGGTTGGTGGTGTAGAGCTTCCTGTAGCCGCATGGCGTTCGTACTTAAATATGGAACTAACCATTCCAATTTTCGCTGTCTCTTATACACATCTCCGAGCCCACGAGACG
+
BBBBAFABBBAAGGGFFFGGFFGHHHHGGFHGHFCFGGGGGGGGFHGGGGEEH3GDGHHHHHHHHHHHFGGFGGFGGEEFFFFHHHGGHHEHHHEFHGHHHGBGFFHEHHHHHHGGGGGHHHHHHGGF>GFCCDD<EGGGGGHGGGD..C
@M02034:409:000000000-BFKT7:1:1102:8052:4959 1:N:0:29
AAAGTCGAGGTGCCTAAAGTGGCAACCCAGACTAATAATAGTGTAG
+
AAABBFBBBBBBGGGGGGGGGGGHHHHFGHAFG3AFDAF5GGGG55
@M02034:409:000000000-BFKT7:1:1102:7965:4961 1:N:0:29
AAAGTCGAGGTGCCTAAAGTGGCAACCCAGACTGGGGGGTGTGTTGGTGGTGTAGAGCTTCCTGTAGCCGCATGGCGTTCGTACTTAAATATGGAACTAACCATTCCAATTTTCGCTGTCTCTTATACACATCTCCGAGCCCACG
+
BBBBBFABBBABGGGGGGGGGGGHHFHCGHHCGCFAEGG/</CGGHGDFGGFGDGDFGHHHHHGHFHHHGGGGGHGFGGGGGHHGHHGHHHGHHGHGHGHFGFHFHHHHHHHHFGEEGGGGGGGFFFGGGGGGFGFA-B?GAEE;
@M02034:409:000000000-BFKT7:1:1102:24105:4962 1:N:0:29
AAAGTCGAGGTGCCTAAAGTGGCAACCCAGACTCAGAATAATGTTGGTGGTGTAGAGCTTCCTGTAGCCGCATGGCGTTCGTACTTAAATATGGAACTAACCATTCCAATTTTCGCTGTCTCTTATACACATCTCCGAGCCCACGAGACG
+
BBBBBF@BBBBBGGGGGGGGGGGHHHHGGHHGGGFFFGFHBDHHHHGGGFBFGHHHHHGGHHHFGHHGHGGCFGHHG1EFFGHHHHHHHHFHHFHFFHHHHHHHHHHHHHHFHHGGGGFFDFFHFHHGFFBFGHG2B/C@CGHGGBGGGG
@M02034:409:000000000-BFKT7:1:1102:21238:4974 1:N:0:29
AAAGTCGAGGTGCCTAAAGTGGCAACCCAGACTGCGTGTCATGTTGGTGGTGTAGAGCTTCCTGTAGCCGCATGGCGTTCGTACTTAAATATGGAACTAACCATTCCAATTTTCGCTGTCTCTTATACACATCTCCGAGCCCACGAGACG
+
CCCCCFCCCCCCGGGGGFGGGGGHHHHGGHCFHHFDEEG25DGHFHGAA1EAABDD55BE5BBDF5D5AEE>EE?1>1>??12??FHB@BG@G333B@FF303BE4F4DGFHGF?/E/?FFHHFBFFFFGFCGDH2A<>C/<FFDFCG/A
@M02034:409:000000000-BFKT7:1:1102:10927:4977 1:N:0:29
AAAGTCGAGGTGCCTAAAGTGGCAACCCAGACTAGTTCGCGTGTTGGTGGTGTAGAGCTTCCTGTAGCCGCATGGCGTTCGTACTTAAATATGGAACTAACCATTCCAATTTTCGCTGTCTCTTATACACATCTCCGAGCCCACGAGACG
+
BBCCAFCCCCBCGGGGGGGGGGGGHHHGGHHGHHHHHHFGGGGGHHHEFGEFGFGFGFHHHHHFFDGGGFEEGGHHGGGFFEHHHHGFHHHHHHGFGHHHHHHHHGHHHHHHHHGGGFEFHHHHHHHHHFFGFFGFEGGGGGHGGGGGGG
@M02034:409:000000000-BFKT7:1:1102:21595:4977 1:N:0:29
AAAGTCGAGGTGCCTAAAGTGGCAACCCAGACTACTCAGGGGGTTGGTGGTGTAGAGCTTCCTGTAGCCGCATGGCGTTCGTACTTAAATATGGAACTAACCATTCCAATTTTCGCTGTCTCTTATACACATCTCCGAGCCCACGAGACG
+
BBBBBFBBDBBBGGGGFGGGFGGHHHHGGHHGHHHHHHHGGGGEEGGGGGGGHHHHHHGHHHHHHFHGGEEGFGHGGEGFEFGHHHHHHHHHHHHFGGGFHHHHHHFHHHHHHHGFGGGGHGHHHHHHFFBGGGFGD/D?CGHFDFGGGF
@M02034:409:000000000-BFKT7:1:1102:8283:4980 1:N:0:29
AAAGTCGAGGTGCCTAAAGTGGCAACCCAGACTAAGCATAATGTTGGTGGTGTAGAGCTTCCTGTAGCCGCATGGCGTTCGTACTTAAATATGGAACTAACCATTCCAATTTTCGCTGTCTCTTATACACATCTCCGAGCCCACGAGACG
+
BBBBBFBBBBBBGGGGFGGGGGGHHHHGGHGGHHHHHHHHHHHHHHGFGGGFF3F5F5FGHHHHFGFGGFEEEEH1FEGFFECBFHHGGHGHGEBFFHFFE?GGHHHEHHFFH?EEFGEGHHHHEBHHFFGBHHHGC<DDCGCCD@CDDD
@M02034:409:000000000-BFKT7:1:1102:10724:5005 1:N:0:29
AAAGTCGAGGTGCCTAAAGTGGCAACCCAG
+
AAAAADABBD?AGGGGGGCGGFGHHHGGGH
@M02034:409:000000000-BFKT7:1:1102:22758:5006 1:N:0:29
AAAGTCGAGGTGCCTAAAGTGGCAACCCAGACTAATCAGGGGGTTGGTGGTGTAGAGCTTCCTGTAGCCGCATGGCGTTCGTACTTAAATATGGAACTAACCATTCCAATTTTCGCTGTCTCTTATACACATCTCCGAGCCCACGAGACG
+
AAABAFBABBBBGGGFAGGGGGGHHGHGGHGGHHHHGHFGGGGEEEGEGGEFHHGFFHHHHHHGF@FFE?E>EEH1EEFFEFGEGHFFHGBGHHHHGHHBCFFGHFFGGHHHHFC/EGFHHEHHFHGH>GFHEFFDAA@@@ECFF-<EDG
@M02034:409:000000000-BFKT7:1:1102:22742:5017 1:N:0:29
AAAGTCGAGGTGCCTAAAGTGGCAACCCAGACTAATCAGGGGGTTGGTGGTGTAGAGCTTCCTGTAGCCGCATGGCGTTCGTACTTAAATATGGAACTAACCATTCCAATTTTCGCTGTCTCTTATACACATCTCCGAGCCCACGAGACG
+
CCCCCFCCCCCCGGGGGGGGGGGHHHHGGHGGHHHHHHHGFGGGEGGGGGGFHHHGHHHHHGHHHHHHHGGGGGHHGGGFFEFHHHHHHHHHHHHHFGHGFHHHHHHHHHHHHHGGGGGGHHHHFHGHFHFHHHGHGDGDGGHGGGGFGG
@M02034:409:000000000-BFKT7:1:1102:16110:5017 1:N:0:29
AAAGTCGAGGTGCCTAAAGTGGCAACCCAGACTCCGCCTCAGGTTGGTGGTGTAGAGCTTCCTGTAGCCGCATGGCGTTCGTACTTAAATATGGAACTAACCATTCCAATTTTCGCTGTCTCTTATACACATCTCCGAGCCCACGAGACG
+
BBBBAFAADBBBGGGGGGGFGFGHHHHGGHHGGHHGGGGGHHHGHHGGGGDFGFGFHHHFHHHHGHHHHGGGGGGHGEGGFEGGGHHFHHHHHHFGFHHGHHHGHHHGHHHHHHGGGGGHHHHHHHFHFGDHHHGEECG@DGGGGGGGGG
@M02034:409:000000000-BFKT7:1:1102:21528:5018 1:N:0:29
AAAGTCGAGGTGCCTAAAGTGGCAACCCAGACTCAGTGTCATGTTGGTGGTGTAGAGCTTCCTGTAGCCGCATGGCGTTCGTACTTAAATATGGAACTAACCATTCCAATTTTCGCTGTCTCTTATACACATCTCCGAGCCCACGAGACG
+
CBCCCFBCCDBCGGGGGGGGGGGHHHHGGEDGHHGHGHHHHHGGHHHGGGGFHHHHHHHHHHHHHGHFHFGEGGHHGEGGGGHHHHHGHHHHHFGFGHHGHHGHHH4HHHHHHGGGGGGFGHHHFHHHGHGHHHGFG/BBDGFEDB?DFG
@M02034:409:000000000-BFKT7:1:1102:10736:5021 1:N:0:29
AAAGTCGAGGTGCCTAAAGTGGCAACCCAGACTGCTCATAAGGTTGGTGGTGTAGAGCTTCCTGTAGCCGCATGGCGTTCGTACTTAAATATGGAACTAACCATTCCAATTTTCGCTGTCTCTTATACACATCTCCGAGCCCACGAGACG
+
CCCCBFCCCCABGGGGGGGGGGGHHHHGGHHGHHHHHHHHHHHHHHGEFGEFHHHGHHHHHHHHHGHHHGGGGGHHGGGGGGHHHHHFHHHHHHHGFHGGHHHHHHHGHHHHHHGGGGGHHGHHHHGHFGFHHHHHFCG@GGHGGGGDDG
@M02034:409:000000000-BFKT7:1:1102:10782:5027 1:N:0:29
AAAGTCGAGGTGCCTAAAGTGGCAACCCAGACTCCGGAGCAGGTTGGTGGTGTAGAGCTTCCTGTAGCCGCATGGCGTTCGTACTTAAATATGGAACTAACCATTCCAATTTTCGCTGTCTCTTATACACATCTCCGAGCCCACGAGACG
+
BCCCBFBBDBBBGGGGGGGGGGGHHHHGGHHGGHHGCGEFHHHGGHGFGGGGGHGHGFFHHHHHFEGHHFGEEEHGGFEGGGHHHHHHHHFHHFFFFHGHFFFHHGHHHHHHHHGGGGGHHGHHFHGHFFHHGHFDE<@DFFGGGGGFGF
@M02034:409:000000000-BFKT7:1:1102:18475:5028 1:N:0:29
AAAGTCGAGGTGCCTAAAGTGGCAACCCAGACTGCTCCGAATGTTGGTGGTGTAGAGCTTCCTGTAGCCGCATGGCGTTCGTACTTAAATATGGAACTAACCATTCCAATTTTCGCTGTCTCTTATACACATCTCCGAGCCCACGAGACG
+
BBBBBFABBBBBFGGGGGGGGGGHHHHCGHEFHHFHFHFCEFHHGHFGFGGGF3G5FDHHFHHGHFHEFFGEFGHFEGGEGG2FGHH@DGGFFF33FGGHC03FHFHDFGFHHFFGGDFGHFHFDGGFFBDGBFFDF?C?@?CF?/@?DD
@M02034:409:000000000-BFKT7:1:1102:11636:5033 1:N:0:29
AAAGTCGAGGTGCCTAAAGTGGCAACCCAGACTAAGAATAATGTTGGTGGTGTAGAGCTTCCTGTAGCCGCATGGCGTTCGTACTTAAATATGGAACTAACCATTCCAATTTTCGCTGTCTCTTATACACATCTCCGAGCCCACGAGACG
+
AAAAA3>A?D>ABGGGGGGGGAFCCHHCFGHFFADGFHHHHHFGGFGAFCAFG1FDFGHHHFHHGHHGFE?EEEHFEEECE>B/GHHBFGGGH1F1GHHHBGGHHHHHHHHHGDECGCEFFGGFFGFHHFHHGHGGC<@CGGHGGGGFGG
@M02034:409:000000000-BFKT7:1:1102:21544:5036 1:N:0:29
AAAGTCGAGGTGCCTAAAGTGGCAACCCAGACTCATGGTCATGTTG
+
A3AABFAADDAAGGGGGGFGGGGFHGHGGCG233A55AF55DDG5A
@M02034:409:000000000-BFKT7:1:1102:10771:5041 1:N:0:29
AAAGTCGAGGTGCCTAAAGTGGCAACCCAGACTCCGGAGCAGGTTGGTGGTGTAGAGCTTCCTGTAGCCGCATGGCGTTCGTACTTAAATATGGAACTAACCATTCCAATTTTCGCTGTCTCTTATACACATCTCCGAGCCCACGAGAC
+
CCCCCFCCCCBCGGGGGGGGGGGGHHHGGGHGH3AF22A2F3FGHHGEGGGFHHHFHHHHHHHHHHHHHGGGGGHHGGGGFFHHHHGGHHHHHHFHHHGGHHHHHHHHHHHHHHGGGGGHHHHHHHHHHGFHHHHHGCGGGGHGGGGGG
@M02034:409:000000000-BFKT7:1:1102:12962:5052 1:N:0:29
AAAGTCGAGGTGCCTAAAGTGGCAACCCAGACTGGGGGTCAGGTTGGTGGTGTAGAGCTTCCTGTAGCCGCATGGCGTTCGTACTTAAATATGGAACTAACCATTCCAATTTTCGCTGTCTCTTATACACATCTCCGAGCCCACGAGACG
+
BBBBBFAADDAAFFGGGGGGGFGGHHHGFHGFFHHGGGEFHHGHHHGEFEEFHFG5GFHHHHHFFHHHHGCEEFHGE?EEEEGGHHHFGFFHHFF3FHHHHHHHGHHHGHHHHHGGGGGHHGHHFHGFFHHHHHGHFF?CDGHGG?DGGG
@M02034:409:000000000-BFKT7:1:1102:12891:5062 1:N:0:29
AAAGTCGAGGTGCCTAAAGTGGCAACCCAGACTCATAAGAAGGTTGGTGGTGTAGAGCTTCCTGTAGCCGCATGGCGTTCGTACTTAAATATGGAACTAACCATTCCAATTTTCGCTGTCTCTTATACACATCTCCGAGCCCACGAGACG
+
BCCCCFCCCBABGGGGGGGFGGGHHHHGGHHGHHHHHHHHHHHGFHGEFGEFGHHGHHGHHHHHGHGHHGEEEFHGGFGGGGHHHHHGHGHHHHFFHHGFGHFHHHHGHHHHHHGGGGGHHHHHHHGHGFFFHHHHGCGCGGGFFDGGGG
@M02034:409:000000000-BFKT7:1:1102:10296:5063 1:N:0:29
AAAGTCGAGGTGCCTAAAGTGGCAACCCAGACTAAGGAGCAGGTTGGTGGTGTAGAGCTTCCTGTAGCCGCATGGCGTTCGTACTTAAATATGGAACTAACCATTCCAATTTTCGCTGTCTCTTATACACATCTCCGAGCCCAC
+
CCCCCFCBBBBCGGGGGGGGGGGHHHHGGHHGHHHF3DGHHHCA3FEAAAECA3D5A5AF5FGHFDAABEEEEDF1/>>FE12?EGH3EBFEFB33F@EFB03BB?G4HHFGG4</EEEGHHFF33?GF2D2FBHFD/?C@F/<
@M02034:409:000000000-BFKT7:1:1102:16347:5069 1:N:0:29
AAAGTCGAGGTGCCTAAAGTGGCAACCCAGACTAAGAATAATGTTGGGGGTGTTGAGCTTCCTGTAGCCGCATGGCGTTCGT
+
BCCCBFABBCABGGGGGGGGGGGHHHHGGHHGHC333BGGD55DAFC2AAE0A1B533@@5BEGF5@5@?E/EE11>?>?E?
@M02034:409:000000000-BFKT7:1:1102:24050:5072 1:N:0:29
AAAGTCGAGGTGCCTAAAGTGGCAACCCAGACTGATAAGAATGTTGGTGGTGTAGAGCTTCCTGTAGCCGCATGGCGTTCGTACTTAAATATGGAACTAACCATTCCAATTTTCGCTGTCTCTTATACACATCTCCGAGCCCACGAGACG
+
AAAAAFAA1D>AFFGGGGGFB1FFHHHG0FGGHHHHHHHHHHHHGHHFGGEFGFFDFGFGHGHFFGHGHEEAEEFF@?E>EBFGHHGFFGFGHHGBHBHHHGHHBGHHHHGHHFGGGGEDHHGHHHEBGHFFFBFHECGGCFHGG@CC?A
@M02034:409:000000000-BFKT7:1:1102:20138:5072 1:N:0:29
AAAGTCGAGGTGCCTAAAGTGGCAACCCAGACTACGCAGCATGTTGGTGGTGTAGAGCTTCCTGTAGCCGCATGGCGTTCGTACTTAAATATGGAACTAACCATTCCAATTTTCGCTGTCTCTTATACACATCTCCGAGCCCACGAGACG
+
BCCBBFCCBBAAGGGFGGGGGGGGHHHGGHHGHHHGGGGGHHHHHHHGGGGFGEGGHHHHHHHHGFGFGEEEEFHGFEGFFEFGHHGGHHHHHHGGHGHGHHFHHHGHHHHHHHGGGGGHHHHHGFGHHHBHGHH2C@DCGGHGGFGGGG
@M02034:409:000000000-BFKT7:1:1102:12468:5074 1:N:0:29
AAAGTCGAGGTGCCTAAAGTGGCAACCCAGACTCAGAATCCGGTTGGTGGTGTAGAGCTTCCTGTAGCCGCATGGCGTTCGTACTTAAATATGGAACTAACCATTCCAATTTTCGCTGTCTCTTATACACATCTCCGAGCCCACGAGACG
+
BBBBBFBBDBABGGGGGGGGGGGHHHHGGHHGHHGHHHHHHEGGGGGGGGGFGFHGFHHHHHHHHHHHHGGGGGHHGGGEGGFHHHHGHHFFHGHHHHHHHHHHFHHHHHHHHHGGGGEHHHHHHHHHHHGHHHHHGGGDGGHGCGFGGG
@M02034:409:000000000-BFKT7:1:1102:20575:5079 1:N:0:29
AAAGTCGAGGTGCCTAAAGTGGCAACCCAGACTAATAATCAGGTTGGTGGTGTAGAGCTTCCTGTAGCCGCATGGCGTTCGTACTTAAATATGGAACTAACCATTCCAATTTTCGCTGTCTCTTATACACATCTCCGAGCCCACGAGACG
+
BAABAFBBBBAAFGGGGGGGGFGHHDFEEHHGHHHHHHHHGFHGHHGEFFEFEFG5FFFHHHHHGFFFFEEEEFHFEEGFEFFFGGGFHHGHHFFGGGHGF?GFDFGFHHHHHFEGGGGGHHHHGGGFHFGGCFFGC/D?@FHGF<CD?D
@M02034:409:000000000-BFKT7:1:1102:6973:5081 1:N:0:29
AAAGTCGAGGTGCCTAAAGTGGCAACCCAGACTGGGTGTAAGGTTGGTGGTGTAGAGCTTCCTGTAGCCGCATGGCGTTCGTACTTAAATATGGAACTAACCATTCCAATTTTCGCTGTCTCTTATACACATCTCCGAGCCCACGAGACG
+
BABABBBBBBBBGGGGGGGGGGGHHHGGGHFGCHHHHGGHHHHHHHGGGGEFHFG55GHHHEHHGGGGHFEEEEGBE?F?EEFHHHFGDGFHHHF@GGBGEFFFHHHFBFGHHBEFGFEGHHGFFB?FFB?GCGHGE@CGGGGFGGCGGG
@M02034:409:000000000-BFKT7:1:1102:24471:5081 1:N:0:29
AAAGTCGAGGTGCCTAAAGTGGCAACCCAGTGGGTTGGTGGTGTACCGCTTCCTGTAGCCGCATGGCGTTCGTACTTAAATATGGAACTAACCATTCCAATTTTCGCTGTCTCTTATACACATCTCCGAGCCCACGAGACGGACTCCTAT
+
BBBAAFBBBBBBCGGGGFGGFDEHFHHGGHHGHHGGGGGGFEDHHHHGGCGGGHGHDBGHEEEEEGFG?EFEEF1FGHHGGHHHH3BGHHBGHHFHHHHGGHHHFGGGGGHHHHHHHHHFHGFHFHHGCGGGEHGG?CFAFDFC?HCFHB
@M02034:409:000000000-BFKT7:1:1102:6988:5094 1:N:0:29
AAAGTCGAGGTGCCTAAAGTGGCAACCCAGACTGGGTGTAAGGTTGGTGGTGTAGAGCTTCCTGTAGCCGCATGGCGTTCGTACTTAAATATGGAACTAACCATTCCAATTTTCGCTGTCTCTTATACACATCTCCGAGCCCACGAGACG
+
BBBBBFB>ADAAGGGFGGGFFDEHFGHEFGHGHFFHBEFHHGHGEHFGGDGGHHGEGHHHHFHHHHHFHGGGGGGHGGGGEEFHHHGDHHHGHFDDGGBBFCGHHGFBGGFHHFEGGDGFHHHHGGHG3FDCGFGEACGCCFHGGC//CE
@M02034:409:000000000-BFKT7:1:1102:16104:5099 1:N:0:29
AAAGTCGAGGTGCCTAAAGTGGCAACCCAGACTGGGAGGGGGGTTGGTGGTGTAGAGCTTCCTGTAGCCGCATGGCGTTCGTACTTAAATATGGAACTAACCATTCCAATTTTCGCTGTCTCTTATACACATCTCCGAGCCCACGAGACG
+
CCBBBFCCCCBBGGGGGGGGGGGHHHHGGGHGHHHGHGGGGGGGGGGCFDDFHGGFGDHHHHHHFHHGHGGFGFHHGDGGFFGHHHHFHHHHHHGHFHHGHHHHHHHHHHHHGGGGGGEFGGGGGGGGGGGGGGGGEFGGFFEFF;>DFF
@M02034:409:000000000-BFKT7:1:1102:22778:5103 1:N:0:29
AAAGTCGAGGTGCCTAAAGTGGCAACCCAGACTCTGTCTGGTGTTGGTGGTGTAGTGCTTCCTGTAGCCGCATGGCGTTCGTACTTAAATATGGAACTAACCATTCCAATTTTCGCTGTCTCTTATACACATCTCCG
+
BBBBBFBBDBABFGGGGGGGGGGHHHHGGHHGGFGHFDGGFHGHAGEA22FCF3D5AAADAGGHF5A53AE0BEG1EB>FFE2??FF3@FGG@B33BBGG303BB4F4BF3GF?>/E?<3BBBGFFB3B?FFHFH2?
@M02034:409:000000000-BFKT7:1:1102:21733:5107 1:N:0:29
AAAGTCGAGGTGCCTAAAGTGGCAACCCAGACTCCTCCTTCTGTTGGTGGTGTAGAGCTTCCTGTAGCCGCATGGCGTTCGTACTTAAATATGGAACTAACCATTCCAATTTTCGCTGTCTCTTATACACATCTCCGAGCCCACGAGACG
+
ABABBFBBBBAAGGGGGGGGGFGGHHHGGAHFHHHHHHHHHHHHHFHEGGGFGFGBAGGHGHFGGDGFHGGAEGGHGGGEEGFGGHH33FHHGFGHHHF@CG3FGFFFHHHHHGGGGGGEHGHHHGGGFFHHGGFFE//>BGHGF/@AED
@M02034:409:000000000-BFKT7:1:1102:23954:5108 1:N:0:29
AAAGTCGAGGTGCCTAAAGTGGCAACCCAGACTAATAAGGATGTTGGTGGTGTAGAGCTTCCTGTAGCCGCATGGCGTTCGTACTTAAATATGGAACTAACCATTCCAATTTTCGCTGTCTCTTATACACATCTCCGAGCCCACGAGACG
+
BABBBFBBBBABGGGGGGGGGGGHHHHGGHHGHHHGHHGFBGHHHHHGFDFFHGGFGHHHHHHHHGHHHGGGGEHGGFGFFGGHHHGGHHGFHHHHHGHHHFGHHHHHHHHHHHGGGGGGHGHHFHFGFCDFGGFFE@GCCEGGGGGGGG
@M02034:409:000000000-BFKT7:1:1102:13551:5117 1:N:0:29
AAAGTCGAGGTGCCTAAAGTGGCAACCCAGACTCAGTCTCATGTTGGTGGTGTAGAGCTTCCTGTAGCCGCATGGCGTTCGTACTTAAATATGGAACTAACCATTCCAATTTTCGCTGTCTCTTATACACATCTCCGAGCCCACGAGACG
+
BBBCBFBBCCABGGGGGGGGGGGHHHHGGHHGHHHHGHHHHHHGHHHEFGGFGHGDGHHGHGHHHGHHHEEEGGHHGEGGFFHHGHHHHHHHHHHFFFFFFFFGHHHFHHGHHDFEFGGGHGHHGHGHFHEHHHHGE/F?DEHGCBCGGG
@M02034:409:000000000-BFKT7:1:1102:18237:5118 1:N:0:29
AAAGTCGAGGTGCCTAAAGTGGCAACCCAGACTAGGAGTGGGGTTGGTGGTGTAGAGCTTCCTGTAGCCGCATGGCGTTCGTACTTAAATATGGAACTAACCATTCCAATTTTCGCTGTCTCTTATACACATCTCCGAGCCCACGAGACG
+
AABBBFBBBBBBGGGGGGGGGGGFGHHEGHDGHHFBCGHHGHGGGEEGGCGGH3G5DEGHGFGHHGHEFEC>EEHFFEGEEEFEGHFBGHGHHGB3FGGFC0?GHFF4FGHHHBEDGDEFFFGHFHFDB2?GEHHBE/C?<FCFF/@A<A
@M02034:409:000000000-BFKT7:1:1102:22351:5119 1:N:0:29
AAAGTCGAGGTGCCTAAAGTGGCAACCCAGACTCCTCCGCCTGTTGGTGGTGTAGAGCTTCCTGTAGCCGCATGGCGTTCGTACTTAAATATGGAACTAACCATTCCAATTTTCGCTGTCTCTTATACACATCTCCGAGCCCACGAG
+
BBBBBFA>@DAAGFGF4FFGGGFHCCH?FDHCGGGFHFGEEGHHHGHEAEAFAFFFHHGHHHHFEFG5FAE0EEGFFFGEGEFHHFHHHHGFGEFGGHFHGHHFHHEGHFGHHEE/EDGEHEDHEHHGFHFBFFFHFCG?DGHG@/>
@M02034:409:000000000-BFKT7:1:1102:13766:5119 1:N:0:29
AAAGTCGAGGTGCCTAAAGTGGCAACCCAGACTCAGAATAAGGTTGGTGGTGTAGAGCTTCCTGTAGCCGCATGGCGTTCGTACTTAAATATGGAACTAACCATTCCAATTTTCGCTGTCTCTTATACACATCTCCGAGCCCACGAGACG
+
BBBBBFBBBD>AGGGGGGGGGGGGHHHFGGHGHHHHHHHHHHHHHHGEFEEFHFGDGGHHHHHHHGHHHGGGGEHHGFGGFEGHHHHHHHHHHHGHFHGHGHHHHHHHHHHHHHGDGGEGHFGHFHHHHEFHHFHFECGCGGHGG?FGGG
@M02034:409:000000000-BFKT7:1:1102:15026:5130 1:N:0:29
AAAGTCGAGGTGCCTAAAGTGGCAACCCAGACTATGGAGCGTGTTGGTGGTGTAGAGCTTCCTGTAGCCGCATGGCGTTCGTACTTAAATATGGAACTAACCATTCCAATTTTCGCTGTCTCTTATACACATCTCCGAGCCCACGAGACG
+
BBCCCFCCCCCDGGGGGGGGGGGHHHHGGHHGHHHHHHHHGGGEHHHEEEEEFAD5DDGHHHHHHFFFFFGEFGHFEEGGGDGHHHHFFFHFGEG3GHHGFF3GHFHGHHHHHHGGGGGHGFHHFGHHHHFCFHHFE/DCDGHEGCCGGG
@M02034:409:000000000-BFKT7:1:1102:15434:5130 1:N:0:29
AAAGTCGAGGTGCCTAAAGTGGCAACCCAGACTGGGGTGGGGGTTGGTGGTGTAGAGCTTCCTGTAGCCGCATGGCGTTCGTACTTAAATATGGAACTAACCATTCCAATTTTCGCTGTCTCTTATACACATCTCCGAGCCCACGAGACG
+
ABBCAFCCCCBBGGGGGGGGGGGHHHHGGHHGHHHHGGEEGGGEEGGAFGFFHGHFFGHHHHHGFFGFGEGEGGHCEEFAEEEGGHHGHHHHHHGBGHHFHHHGHFHFHHHHHGFFGGDGHHHHGHFHFGHHHHHHC-C<AGHGGGFGGG
@M02034:409:000000000-BFKT7:1:1102:20065:5139 1:N:0:29
AAAGTCGAGGTGCCTAAAGTGGCAACCCAGACTATTAGGTCGGTTGGTGGTGTAGAGCTTCCTGTAGCCGCATGGCGTTCGTACTTAAATATGGAACTAACCATTCCAATTTTCGCTGTCTCTTATACACATCTCCGAGCCCACGAGACG
+
A3>A3B3A3>>AGGGGGGGGFCGFGHHGDFGGHHHHGF5A5A2EEEE1AAE1F3G5DFHH5GGHBF5F@?E>EEFGEEGEE?1?FFGHGHHHHFBDFG?CF03FFFH4GGGEGGCEGEDFHBGHGG22FGFHGHHGG/??CFEG//<E?C
@M02034:409:000000000-BFKT7:1:1102:18032:5141 1:N:0:29
AAAGTCGAGGTGCCTAAAGTGGCAACCCAGACTCCGAATCAGGTTGGTGGTGTAGAGCTTCCTGTAGCCGCATGGCGTTCGTACTTAAATATGGAACTAACCATTCCAATTTTCGCTGTCTCTTATACACATCTCCGAGCCCACGAG
+
BBBBBFBBBBBBFGGGGGGGGGGCGHHEFDHGHGHGGEFFHHGHG2?FEEGGH3G5DAGGFEGBGFHBEE@0EFGFFEGEEF2?FHE@3FBGHB33EGGC3??GHDFDFGHHHDE?E/EEHFHH3FFD3C2F2GF2E?/<<<FCC@@
@M02034:409:000000000-BFKT7:1:1102:20084:5142 1:N:0:29
AAAGTCGAGGTGCCTAAAGTGGCAACCCAGACTATTAGGTCGGTTGGTGGTGCAGAGCTTCCTGTAGC
+
AABBBFBAADAAGGGGGGGGGGFFHGHGGGHGHCGGHFHDGF2E?E0EF1E133D5A33B5FGHF555
@M02034:409:000000000-BFKT7:1:1102:17863:5145 1:N:0:29
AAAGTCGAGGTGCCTAAAGTGGCAACCCAGACTTTTCGTTCTGTTGGTGGTGTAGAGCTTCCTGTAGCCGCATGGCGTTCGTACTTAAATATGGAACTAACCATTCCAATTTTCGCTGTCTCTTATACACATCTCCGAG
+
AB@AAFAADBABGGGGGGGGGFGFGDHACGDGHHHHEEGHFFHHHHGGGAEFH3F5DAGHFFHHGFG5FE?>EEHFFGGCEGEGGHHDGGGHGH3@FGGCCFBFHFGGHHHHH?EEFDFFHFGHFGGGGBDHCFG2C/B
@M02034:409:000000000-BFKT7:1:1102:23644:5153 1:N:0:29
AAAGTCGAGGTGCCTAAAGTGGCAACCCAGACTCCTAATCGGGTTGGTGGTGTAGAGCTTCCTGTAGCCGCATGGCGTTCGTACTTAAATATGGAACTAACCATTCCAATTTTCGCTGTCTCTTATACACATCTCCGAGCCCACGAGACG
+
BBBBBFBBBBAAGGGGFGGGGGGHHHHAFGHGHHHHHHHHFFGGFGCEFEFFGFFFHHHHHFHGGHHHHGCEEEHFEEEFGEGHHHHHGHGHHHEFFGHHHHHHHHHHGHGHHHGGGGGFHHHHHFHHF2GHHHH<ECGC@FHGGGGCFG
@M02034:409:000000000-BFKT7:1:1102:23196:5155 1:N:0:29
AAAGTCGAGGTGCCTAAAGTGGCAACCCAGACTAAGCAGAAGGTTGGTGGTGTAGAGCTTCCTGTAGCCGCATGGCGTTCGTACTTAAATATGGAACTAACCATTCCAATTTTCGCTGTCTCTTATACACATCTCCGAGCCCACGAGACG
+
BBABBFBADBABGGGGGGGGGGGFHHHGGHFFGGGHFFF3BGHFHHFBFEEGGAF5FDGGHFHHHFG5FEE>EEH1E1EFE?EGEGHBGHF4FBEGFFHHGFGFDGHDGGBGHFG/EAEGEFGFD3DGHFH2GGHFA<CDGGGGGDFGGG
@M02034:409:000000000-BFKT7:1:1102:15804:5162 1:N:0:29
AAAGTCGAGGTGCCTAAAGTGGCAACCCAGACTTCTCATCAGGTTGGTGGTGTAGAGCTTCCTGTAGCCGCATGGCGTTCGTACTTAAATATGGAACTAACCATTCCAATTTTCGCTGTCTCTTATACACATCTCCGAGCCCACGAGACG
+
AAAAAFAA@D>AE1FGGGGGGDFCGHH?FAGGCFHHHHHHG1G1BAEEFAAFGHG2FHFGGHHFFFHFDBEEGFHHGEEFEFGHGHGGHHGGHHFFHHHEHHHFHHHHGHHHHHGGGGEHHHHHHHHHHHF1CFFHGCGCGGHGGCC?CE
@M02034:409:000000000-BFKT7:1:1102:21601:5168 1:N:0:29
AAAGTCGAAGTGCCTAAAGTGGCAACCCAGACTAAGAATAAGGTTGGTGGTGTAGAGCTTCCTGTAGCCGCATGGCGTTCGTACTTAAATATGGAACTAACCATTCCAATTTTCGCTGTCTCTTATACACATCTCCGAGCCCACGAGACG
+
A?AAAF@A1>>FGFGGGGGGF1FHHHHEGCHGHFHCGDFHHF1DFFCEE/EBGBG21FGGFFGFAFHGHFEEFGH0EEEFEEFHHGFBFGBGFGBGGHHFHFGHHHFFGHGFHH?CE/?FFHEGFGGFGFHHGHFGG?CG?GHGG@CCCG
@M02034:409:000000000-BFKT7:1:1102:23283:5172 1:N:0:29
AAAGTCGAGGTGCCTAAAGTGGCAACCCAGACTCAGCATAATGTTGGTGGTGTAGAGCTTCCTGTAGCCGCATGGCGTTCGTACTTAAATATGGAACTAACCATTCCAATTTTCGCTGTCTCTTATACACATCTCCGAGCCCACGAGACG
+
BABBBFBBBBBAGGGGGGGGGGGHFHHGGEHGHHHHHHGHHHHHHHHEGGGFHFF5FFHHHFHGHHHFGGGEEFH1EEEFEEFHHHHFHHFGHHHGFHHHHHHHHHHDDGGHHFEEEEEHFHHHFHHFGGHHHHHFEBGGGCGGGGGDGG
@M02034:409:000000000-BFKT7:1:1102:11530:5175 1:N:0:29
AAAGTCGAGGTGCCTAAAGTGGCAACCCAGACTGGGGGGCAGGTTGGTGGTGTAGAGCTTCCTGTAGCCGCATGGCGTTCGTACTTAAATATGGAACTAACCATTCCAATTTTCGCTGTCTCTTATACACATCTCCGAGCCCACGAGACG
+
CCCCCFCBCCCCGGGGGGGGGGGHGHHGGHHGHHHHGGGGGGGHGFGCFDGFGFHFFHHHHHHHHHHFHGGFGGHHGGGGDDGFHHHFHHGHGHFHHHHHHGHHHHGHHHHHHFGGGGGGGGGGEFGGGGGGGGFFDGGGGGGGFDFFFF
@M02034:409:000000000-BFKT7:1:1102:14681:5186 1:N:0:29
AAAGTCGAGGTGCCTAAAGTGGCAACCCAGCATAAGGTTGGTGGTGTAGAGCTTCCTGTAGCCGCATGGCGTTCGTACTTAAATATGGAACTAACCATTCCAATTTTCGCTGTCTCTTATACACATCTCCGAGCCCACGAGACGGACTCC
+
AAAAAFABDBABFGGFGGGBGDFFFEHGGHHHHHHHGHFCFEEEGGFHHHGFHHHBGGFAGEFEAEEEH1EBE?EEGHHHFGFGHHHHHHBHGGFHHHBGHFGHHHHDEEGGEFGGHHHGHHEGBGHHHFEDDFGEGGGBCGDGGDGGBC
@M02034:409:000000000-BFKT7:1:1102:11544:5186 1:N:0:29
AAAGTCGAGGTGCCTAAAGTGGCAACCCAGACTGGGGGGCAGGTTGGTGGTGTAGAGCTTCCTGTAGCCGCATGGCGTTCGTACTTAAATATG
+
AAABAFBB?AA>CGGGGGGGGFGGHHHFG2FFFB22AE?E/?/BB?/BF/<F<FG2>?2GDGHGFFG1G/CGGGGFGD-.AF/H.GGFHHGDG
@M02034:409:000000000-BFKT7:1:1102:23269:5188 1:N:0:29
AAAGTCGAGGTGCCTAAAGTGGCAACCCAGACTC
+
ABAAAFBBB?A4BGGGGGDGGFFHHHGGFCGGHF
@M02034:409:000000000-BFKT7:1:1102:22129:5189 1:N:0:29
AAAGTCGAGGTGCCTAAAGTGGCAACCCAGACTTCGGCGAGTGTTGGTGGTGTAGAGCTTCCTGTAGCCGCATGGCGTTCGTACTTAAATATGGAACTAACCATTCCAATTTTCGCTGTCTCTTATACACATCTCCGAGCCCACGAGACG
+
CCCCCFBCCCABGGGGFGGGGGGHHHHGGHGEHHHGGGFFGEHHHHHEGGEFGHHGHHHHHHHHGHHGHEEEEEHHFEFFEECGHHHGHHGHHHGGGHGFHHGHHHGHHHHHHFFEGGFHHHHHHHHFGGFHGHHHGCG?DGHGDGCAED
@M02034:409:000000000-BFKT7:1:1102:18622:5190 1:N:0:29
AAAGTCGAGGTGCCTAAAGTGGCAACCCAGACTAGTCCTCATGTTGGTGGTGTAGAGCTTCCTGTAGCCGCATGGCGTTCGTACTTAAATATGGAACTAACCATTCCAATTTTCGCTGTCTCTTATACACATCTCCGAGCCCACGAGACG
+
BBBBBFABDBBBGGGGGGGGGGFGGFGECHAFHFGHFFGHHGGHH5BEE2EFG3D555BFFFHFGHHFFAE0EEFFEEEGFE2GGHGEGGGHFG3@FGHHFA3GFFH4FFEHH4>?EE?FEHGD44FDGFDFHFFFGCBCCGHGC@G?EC
@M02034:409:000000000-BFKT7:1:1102:9349:5204 1:N:0:29
AAAGTCGAGGTGCCTAAAGTGGCAACCCAGACTAATAATAAGGTTGGTGGTGTAGAGCTTCCTGTAGCCGCATGGCGTTCGTACTTAAATATGGAACTAACCATTCCAATTTTCGCTGTCTCTTATACACATCTCCGAGCCCACGAGACG
+
AAAAAFABBBABGGGGGGGGGGGFFHHFGAGGHFF5AB55FFFHG2ABAEEFH3EDF5FGHFHFGHHGHGCEEFHHGEGFE?BGEHEFGG@GFFFGGGFGHGGHHHGDGGHHHGCGGGEHHHHGEGBGH2FGHHF2ECCG/FGFG/CFG?
@M02034:409:000000000-BFKT7:1:1102:11749:5205 1:N:0:29
AAAGTCGAGGTGCCTAAAGTGGCAACCCAGACTAATACTACGGTTGGTGGTGTAGAGCTTCCTGTAGCCGCATGGCGTTCGTACTTAAATATGGAACTAACCATTCCAATTTTCGCTGTCTCTTATACACATCTCCGAGCCCACGAGAC
+
BBBBAFBBBDAAGGGGGGGGGGGHHHHGGGHGHHB5DDAFGGGHGGGGGFGGHHHFHHHHHHHHHHHHHGGGFGHHGGGGGGHHHHHHFHGHHFGGFHGHHHHHGHHHHHHHHHGGGGFFHHHHHHHGFFFHFGHGGC?BDGHG@C//C
@M02034:409:000000000-BFKT7:1:1102:19402:5224 1:N:0:29
AAAGTCGAGGTGCCTAAAGTGGCAACCCAGACTGCGCGTAGTGTTGGTGGTGTAGAGCTTCCTGTAGCCGCATGGCGTTCGTACTTAAATATGGAACTAACCATTCCAATTTTCGCTGTCTCTTATACACATCTCCGAGCCCACGAGACG
+
CCDDDFDCCDCCGGGGGGGGGGGHHHHGGHHGHHHGGGGGGGHHHHHGFGFFGHHFGHHHHHHHHHHHHGGEGGHFGGGGGGHHHHHGHHHHHHHGGHHGHHHHHHHHHHHHHHGGGGGHHHHHHHGHHHHFHHHHGGGCFGHGGGGGGG
@M02034:409:000000000-BFKT7:1:1102:23353:5229 1:N:0:29
AAAGTCGAGGTGCCTAAAGTGGCAACCCAGACTCCGCCTAAGGTTGGTGGTGTAGAGCTTCCTGTAGCCGCATGGCGTTCGTACTTAAATATGGAACTAACCATTCCAATTTTCGCTGTCTCTTATACACATCTCCGAGCCCACGAGACG
+
BAABBFBABBAAGGGGGDGGGFGHHHHEGHHGFHHGGGGGHHGHGGGEFFEFHFGABGHHHFGFGHGFHGEEEEHFFEF?EEFHHHGEFHFHHFBFGFHHHGFGHHHGGGGHH4?EFCFHHHHHFHFHHFHHHHFGE@G@CFGEG?CGGG
@M02034:409:000000000-BFKT7:1:1102:15435:5232 1:N:0:29
AAAGTCGAGGTGCCTAAAGTGGCAACCCAGACTACGAAGGGTGTTGGTGGTGTAGAGGTTCCTGTAGCCGCATGGCGTTCGTACTTAAATATGGAACTAACCATTCCAATTTTCGCTGTCTCTTATACACATCTCCGAGCCCACGAGACG
+
CCCCCFABBCCCGGGGGGGGGGGHHHHGGHHGHG3E22B22FFGGHHAFAFEGDGED2GG3GHHHFHFFGGEEEHGGEEGGEBHHHHHHHHHHG33FGHH3?DFHFHFFHHHHG@EFEAGHHFHBHDHHFGFGFHBDBCFGGHGG?@GG?
@M02034:409:000000000-BFKT7:1:1102:7383:5258 1:N:0:29
AAAGTCGAGGTGCCTAAAGTGGCAACCCAGACTCAGAAGCAGGTTGGTGGTGTAGAGCTTCCTGTAGCCGCATGGCGTTCGTACTTAAATATGGAACTAACCATTCCAATTTTCGCT
+
AAAAAF3>DD?>GGGFGBGGBGAFFHFAEGHGFFFHCFFHGFH2AFE2FFGGHEEBDBGF5BFHHF5DGE?0EEF1E1>?FE21GFB3FE4B@B3B@333FB3BGBG44BBFFB//<
@M02034:409:000000000-BFKT7:1:1102:8527:5259 1:N:0:29
AAAGTCGAGGTGCCTAAAGTGGCAACCCAGACTACGGCGGGGGGTGGGGGGG
+
AABBAFBBCCBBGGGGGGGGGGGHHHHGGHHGHGHGGGGE?EG-<-@-AD-=
@M02034:409:000000000-BFKT7:1:1102:8506:5262 1:N:0:29
AAAGTCGAGGTGCCTAAAGTGGCAACCCAGACTACGGCGGGGGTTGGTGGGGTAG
+
BBBBBFBBBBAB4GGGGGGFGGGGHHHGGHGFHHHGGGGGEGG/E?E/?E/E?/?
@M02034:409:000000000-BFKT7:1:1102:18251:5264 1:N:0:29
AAAGTCGAGGTGCCTAAAGTGGCAACCCAGACTCAGAGGAATGTTGGTGGTGTAGAGCTTCCTGTAGCCGCATGGCGTTCGTACTTAAATATGGAACTAACCATTCCAATTTTCGCTGTCTCTTATACACATCTCCGAGCCCACGAGACG
+
BBBBBFBBBBBBFGGGGFGGGGGGHHHEGGHGHGFHHHGFFFHHHHHGFEGGH3G5FFHHHHHHHGHHHFGEEFFEGFGFGGHHHHHFHHHHHHB3FGFFEE3GHFGDGGHHHEEFGGFGHHHHHHHFGBDHGHHFCBCCGGHGG?CDDD
@M02034:409:000000000-BFKT7:1:1102:11927:5272 1:N:0:29
AAAGTCGAGGTGCCTAAAGTGGCAACCCAGACTTGGGGTGGTGTAGAGCTTCCTGTAGCCGCATGGCGTTCGTACTTAAATATGGAACTAACCATTCCAATTTTCGCTGTCTCTTATACACATCTCCGAGCCCACGAGACGGACTCCTAT
+
CCCCCFCCCCABGGGFGGGGGGGHHHHGGHHGHHHHHGGGGGGHHHHHHHHFHHHGGHHHGGGGGHHGGGGGGHHHHHHHHHHHHGHGHHHHHHHHHGHHGHHHHGGGGGHHHHHHHHHGHHHHHHHGGGGDFHGCADGGGGGGGH1GHF
@M02034:409:000000000-BFKT7:1:1102:25428:5274 1:N:0:29
AAAGTCGAGGTGCCTAAAGTGGCAACCCAGACTCGGCCTACGGTTGGTGGTGTAGAGCTTCCTGTAGCCGCATGGCGTTCGTACTTAAATATGGAACTAACCATTCCAATTTTCGCTGTCTCTTATACACATCTCCGAGCCCACGAGACG
+
BBBBBFABBBAAFGGGGGGGGGGHHHHGGHHGHHGGGGGFHFGHFGGGGEEFGFGDFFGHHHHFGGHFGEEFEEHFEEE?EEFGGHGBDGFHGHGFF3FGFFGHFFHGHHHEHHGEGGGFHHFHDHHFG2D2CGHDC/C/AFHGGFFGGG
@M02034:409:000000000-BFKT7:1:1102:20032:5276 1:N:0:29
AAAGTCGAGGTGCCTAAAGTGGCAACCCAGACTGGGGGGGAGGTTGGTGGTGTAGAGCTTCCTGTAGCCGCATGGCGTTCGTACTTAAATATGGAACTAACCATTCCAATTTTCGCTGTCTCTTATACACATCTCCGAGCCCACGAGACG
+
CCCCCFCCBCBCGGGGGGGGGGGHHHHGGHHGHHHHGGGGDFGGHHGDEGGGEBC;FFFGGGGGFFFBFDGBFGGFDDFFDDFFEFFFFFFFFFFEFFFFFFBFFFFFFFFFFFDDFFDFFFFFFFFFFFFFFFFEDCFDFEEEF@@DDD
@M02034:409:000000000-BFKT7:1:1102:19395:5291 1:N:0:29
AAAGTCGAGGTGCCTAAAGTGTCAACCCAGACTAATAGGGGTGTTGGTGGTGTAGAGCTTCCTGTAGCCGCATGGCGTTCGTACTTAAATATGGAACTAACCATTTCCAATTTTCGCTGTCTCTTATACACATCTCCGAGCCCACGAGAC
+
AABBBFCCCCABGGGGGGGGGGHHHHGGGHGGHHHHHHHHGEEGGHHEFGEFHGGGHHHGHHHGHHHHHEEEEGHGEGGGGGFHGHHGHHHGHHHFFHHHFHHHGHHHHHHHHHHEEDFFGHHHHHHHHFGHHHHHHEFGFGGHGGGGG?
@M02034:409:000000000-BFKT7:1:1102:23495:5303 1:N:0:29
AAAGTCGAGGTGCCTAAAGTGGCAACCCAGACTAGGTGTGCTGTTGGTGGTGTAGAGCTTCCTGTAGCCGCATGGCGTTCGTACTTAAATATGGAACTAACCATTCCAATTTTCGCTGTCTCTTATACACATCTCCGAGCCCACGAGACG
+
CCCCCFCCCCCCGGGGFGGGGGGHHGHGGHHGHHGGFFHGFHHHHHA2BEFFG3F555FGGHHHGFGDFEGAEGHAEEFGFECFFFG@FGGGHH33GGHHF1?FDFH4FG3FGB//EA?FEHFB4FHFFCGFHFH2B/BGDFEFFCCG/?
@M02034:409:000000000-BFKT7:1:1102:12811:5305 1:N:0:29
AAAGTCGAGGTGCCTAAAGTGGCAACCCAGACTCCTCAGTCGGTTGGTGGTGTAGAGCTTCCTGTAGCCGCATGGCGTTCGTACTTAAATATGGAACTAACCATTCCAATTTTCGCTGTCTCTTATACACATCTCCGAGCCCACGAGACG
+
AABABFCCDDAAGGGGGGGGGGGHHHHGGGHGHHHGHHHHHGGGGGGGGAEFHHHGHHFHHHHHHHHHHGGFGGHHGGGGGGHHHGHGHHHEGDDBGFFHHHGHGHHHFHHHGHGGGGGGGFHHDHHHGHDFGHHHFCGGDGHGGCCDDG
@M02034:409:000000000-BFKT7:1:1102:9805:5306 1:N:0:29
AAAGTCGAGGTGCCTAAAGTGGCAACCCAGACTACTTCTGCGGTTGGTGGTGTAGAGCTTCCTGTAGCCGCATGGCGTTCGTACTTAAATATGGAACTAACCATTCCAATTTTCGCTGTCTCTTATACACATCTCCGAGCTCACGAGACG
+
BBBBBFBBBBABFFG5GGGGGFGHGHHGGDDFG3AAGBGGHGGGGEGGFGGGH3D5BEGHBGHHHFGGHD?EEEHFGGGGGE21GHH33FGFHGFGGHFGCE3BEBFDGEGGH?ECGDGHGHHFGDFDGGHHHHGFDB?@/@CGH/>ADE
@M02034:409:000000000-BFKT7:1:1102:19556:5317 1:N:0:29
AAAGTCGAGGTGCCTAAAGTGGCAACCCAGACTTCTCCTGCTGTTGGTGGTGTAGAGCTTCCTGTAGCCGCATGGCGTTCGTACTTAAATATGGAACTAACCATTCCAATTTTCGCTGTCTCTTATACACATCTCCGAGCCCACGAGACG
+
CCCCCFCCCCCCGGGGGGGGGGGHHHHGGFHGHHHGHHHHHHHHHHHEFGGGHGHGHHHHHHHHHHHHHGGFEGHHGEFFGGHHHHHGHHHHHGHHHHHHHHHHHHHHHHHHHHGEGGGHHHHHHHHGHGFHHHHDFG?DDGHGG?DDDG
@M02034:409:000000000-BFKT7:1:1102:21401:5320 1:N:0:29
AAAGTCGAGGTGCCTAAAGTGGCAACCCAGACTAAT
+
CCCCBFCCBCCCGGGGGGGGGGGHHHHGGHHGH335
@M02034:409:000000000-BFKT7:1:1102:7599:5327 1:N:0:29
AAAGTCGAGGTGCCTAAAGTGGCAACCCAGACTCCTCATCCTGTTGGTGGTGTAGAGCTTCCTGTAGCCGCATGGCGTTCGTACTTAAATATGGAACTAACCATTCCAATTTTCGCTGTCTCTTATACACATCTCCGAGCCCACGAGACG
+
CCCCCFCCCCCCGGGGGGGGGGGHHHHGGHHGHHB32B5FFGHHHHHGGGGGHGHFHHHHHHHHHHHHHGGGGGHHGGGGGGHHHHHHHHHHHHHGGFHHHHHHHHHHHHHHHHGGGGDFHGHHFHHHHHHHHHFGGGGFGGHGGCCGFE
@M02034:409:000000000-BFKT7:1:1102:23535:5334 1:N:0:29
AAAGTCGAGGTGCCTAAAGTGGCAACTCAGACTAGTAAGCAGGTTGGTGGTGTAGAGCTTCCTGTAGCCGCATGGCGTTCGTACTTAAATATGGAACTAACCATTCCAATTTTCGCTGTCTCTTATACACATCTCCGAGCCCACGAGACG
+
DDDDDFDCCDCCGGGGGGGGGGGHHH4GHHHHHF3GD5FGHHHHHHGGGGGFHGHGHHHHHHHHGHHHHGGGGGHHGGGGGGGHHHHHHHHHHHHHHHHGHHHHHHHHHHHHHHGGGGGHHHHHHHGHHHGHHHHHGFGBGGHGGGGGGD
@M02034:409:000000000-BFKT7:1:1102:8416:5337 1:N:0:29
AAAGTCGAGGTGCCTAAAGTGGCAACCCAGACTGTGGGGACGGTTGGTGGTGTAGAGCTTCCTGTAGCCGCATGGCGTTCGTACTTAAATATGGAACTAACCATTCCAATTTTCGCTGTCTCTTATACACATCTCCGAGC
+
BBCBBFCCCCBBGGGGGGGGGGGGHHHGGHHGHHHGHGGG2EEEFGF1AEFFGFFBB5FGEGHHHFG5BEGEEEGCE?ECEEFFFGFD?BFGHF33FGGFBE3FFFGFDFGHHBDDGGD2GDHHBGHHDFGGHGF2E>/@
@M02034:409:000000000-BFKT7:1:1102:14355:5339 1:N:0:29
AAAGTCGAGGTGCCTAAAGTGGCAACCCAGACTCAGCCTCAGGTTGGGGGTGTAGAGCTTCCTGGAGCCGCAT
+
ABCCCFCCCCBCGGGGGGGGGGGHHHHGGHHGH3A333BGHH35BG22A0EAA3D555BB5B@@32B2?>E/B
@M02034:409:000000000-BFKT7:1:1102:13765:5339 1:N:0:29
AAAGTCGAGGTGCCTAAAGTGGCAACCCAGACTGGTCCTGCGGTTGGTGGTGTAGAGCTTCCTGTAGCCGCATGGCGTTCGTACTTAAATATGGAACTAACCATTCCAATTTTCGCTGTCTCTTATACACATCTCCGAGCCCACGAGACG
+
BBCCCFCBCCBBGGGGGGGGGGGHHHHGGHHGHHHHHHHHHGGFGGGEFGGFHHHFGHHHHHHHHHHHHGGGGGHHGFGGGEHHHHHHHHHHHHHFFFHGHHHHHHHHHHHHHHGGGGGHGHHHHHHHHHHHHHHEE@GCGGHGGGGGGG
@M02034:409:000000000-BFKT7:1:1102:21732:5341 1:N:0:29
AAAGTCGAGGTGCCTAAAGTGGCAACCCAGACTACGAAGAGTGTTGGTGGTGTAGAGCTTCCTGTAGCCGCATGGCGTTCGTACTTAAATATGGAACTAACCATTCCAATTTTCGCTGTCTCTTATACACATCTCCGAGCCCACGAG
+
BBBBBFBA@DABBGFGGFGGGGGC4FHAFHHGBHHFEHEAGGGFFFGGGDEGAFGAFFGHFFHHH5FABAEEEGHFF>EEAGEFGHFFFGFGHED3@FG?FHFG34GFBGHHHGF<EFE3GFHH?BFFDGF2?F3BCBG<CAGE@/>
@M02034:409:000000000-BFKT7:1:1102:22664:5343 1:N:0:29
AAAGTCGAGGTGCCTAAAGTGGCAACCCAGACTCAGCCTCATGTTGGTGGTGTAGAGCTTCCTGTAGCCGCATGGCGTTCGTACTTAAATATGGAACTAACCATTCCAATTTTCGCTGTCTCTTATACACATCTCCGAGCCCACGAGACG
+
A?AB>BAADDBBGGGGGGFGGGGHHGGGGEHEFCGHHHHHBGHDDGF2CEEFFFGGBGGHHHGHEAGGGEEEGGHFG>EFGGHHGHHHGHHFG3B3@GFFBFFFBBEGHHHHHHGFGE??GFHHHHFHFGFHHGBDDB/<>FHGFCFGDG
@M02034:409:000000000-BFKT7:1:1102:17784:5347 1:N:0:29
AAAGTCGAGGTGCCTAAAGTGGCAACCCAGACTGGTC
+
AAAAADAADDBBGGGDGGGGGGGHHHGFFAGGFHA55
@M02034:409:000000000-BFKT7:1:1102:14341:5352 1:N:0:29
AAAGTCGAGGTGCCTAAAGTGGCAACCCAGACT
+
BBCCCFCCCCCCGGGGGGGGGGGHHHHGGHHGH
@M02034:409:000000000-BFKT7:1:1102:11140:5353 1:N:0:29
AAAGTCGAGGTGCCTAAAGTGGCAACCCAGACTGCTCCTTCTGTTGGTGGGGTAGAGCTTCCTGTAGCCGCATGGCGTTCGTACTTAAATATGGAATAACCATTCCAATTTTCGCTGTC
+
A1A1AF1>A@11BFGFGBDFBGFFGHBEF00FCBFDFGGF1B1A2BCEBA/AB/FGHBHGBFHHH2FGAAE?EEFFEEEAE/B?FGF11@BB@F1BBGB>E>CGGG2BFG2FGCEEE/B
@M02034:409:000000000-BFKT7:1:1102:21720:5354 1:N:0:29
AAAGTCGAGGTGCCTAAAGTGGCAACCCAGACTACGAAGAGTGTTGGTGGTGTAGAGCTTCCTGTAGCCGCATGGCGTTCGTACTTAAATATGGAACTAACCATTCCAATTTTCGCTGTCTCTTATACACATCTCCGAGCCCACGAGACG
+
BBBBBFBB@DABGGGGGGGGGGGHHHHGGHHGHHHGGGEGFGHHHFHGGDFFHHH5GFHHHHHGGHHHHGGGGGHHGGGFEFHHHHGGHHGHHGGFGHHHHHHHHHGHHHHHHHGGGGGFHHHHHHHHHHHFHGGHG?DBGEHGGGGGGG
@M02034:409:000000000-BFKT7:1:1102:25157:5358 1:N:0:29
AAAGTCGAGGTGCCTAAAGTGGCAACCCAGACTCCGCAGGCTGTTGGTGGTGTAGAGCTTCCTGTAGCCGCATGGCGTTCGTACTTAAATATGGAACTAACCATTCCAATTTTCGCTGTCTCTTATACACATCTCCGAGCCCACGAGACG
+
BBBBBFA3DBBBGGGGFGGGGGGHHGGGGGHGHHHGEGGGGHHHHHHEFGDFFFF5FFGHHGFHGFH5BEE>EFHGEEEFEEFGFGHGBGFHHHHFHHHHFHGGHFHHHGHHHHGAGGFBFHDHGHHHFG?FCGHEFCC@/FGECCGGCE
@M02034:409:000000000-BFKT7:1:1102:8776:5361 1:N:0:29
AAAGTCGAGGTGCCTAAAGTGGCAACCCAGACTAATCATACGGTTGGTGGTGTAGAGCTTCCTGTAGCCGCATGGCGTTCGTACTTAAATATGGAACTAACCATTCCAATTTTCGCTGTCTCTTATACACATCTCCGAGCCCACGAGACG
+
AAAABFBB?DAAGGGGGGGFGGGHHHHGGAGGGGFHHHFHDEEHEGGGFGEFHHHAFFHHHHHGHHHHHGGEEGHGEEGGFEFFFHHFHHFGHHBGFHHECFHGFHHHHHHHHFGGGGGFHHHFFHFGGGHHHHGFFC?B@FHGG/AAAC
@M02034:409:000000000-BFKT7:1:1102:16582:5364 1:N:0:29
AAAGTCGAGGTGCCTAAAGTGGCAACCCAGACTCAGACGTCGGTTGGTGGTGTAGAGCTTCCTGTAGCCGCATGGCGTTCGTACTTAAATATGGAACTAACCATTCCAATTTTCGCTGTCTCTTATACACATCTCCGAGCCCACGAGACG
+
BCCCBFBBCB>AGGGGGGGGGGGHHHHGGHHGHGHHHHGAEGGGGGGEEGGEFGGAFGHHHHHHHFHGFEEEEEFFGEFGGGHHHHHGHHHHHGBBGHHHFHBGHFHGHHHHHFGGGGFHHGHHFHHHDGFHHHHHE?DDFFHGGGGGGG
@M02034:409:000000000-BFKT7:1:1102:20877:5367 1:N:0:29
AAAGTCGAGGTGCCTAAAGTGGCAACCCAGACTAATACGACGGTTGGTGGTGTAGAGCTTCCTGTAGCCGCATGGCGTTCGTACTTAAATATGGAACTAACCATTCCAATTTTCGCTGTCTCTTATACACATCTCCGAGCCCACGAGACG
+
CCCCBFCCBBCCGGGGGGGGGGGHHHHGGHHGHHHHFFGA2EEFCEC1AAFEA3D555BF5FGGGEGDEEG/EEF1>?EFE1BF?FG3?4FDF?3?FGHHE03B?FHFBFFHHFFGGACFHHGHDFFFGCFCGFHFE@CGCGEEC@@G?A
@M02034:409:000000000-BFKT7:1:1102:11141:5371 1:N:0:29
AAAGTCGAGGTGCCTAAAGTGGCAACCCAGACTGCTCCTTCTGTTGGTGGTGTAGAGCTTCCTGTAGCCGCATGGCGTTCGTACTTAAATATGGAATAACCATTCCAATTTTCGCTGTCTCTTATACACATCTCCGAGCCCACGAGACGG
+
CCCCCFCCBCCCGGGGGGGGGGGHHHHGGHHGHHHHHHHHGFHHHHGGGGGFHHHHHHHHHHHHHHHHHGGFGGHHGGGGGGHHHHHHHHHHHHHGGEGHHHFHHHGFGHHHHFDEGDGGDHHHHBF?E?B?GHGG/BFDGHGGG@DGGG
@M02034:409:000000000-BFKT7:1:1102:19130:5373 1:N:0:29
AAAGTCGAGGTGCCTAAAGTGGCAACCCAGACTAATAAGAAGGTTGGTGGTGTAGAGCTTCCTGTAGCCGCATGGCGTTCGTACTTAAATATGGAACTAACCATTCCAATTTTCGCTGTCTCTTATACACATCTCCGAGCCCACGAGACG
+
CCCCCFCCCCCCGGGGGGGGGGGHHHHGGHHGHHHHHGHGFGHFGHGGGGGGHHHGHHHHHHHHHHHHHGGEGGHHGGGGGGHHHHHHGHHHHHGGHHHHHHGGHHHGHHHHHHGGGGGHHHHHFHHHGHGHHHHHGCCDGGHGGGGGGG
@M02034:409:000000000-BFKT7:1:1102:7935:5375 1:N:0:29
AAAGTCGAGGTGCCTAAAGTGGCAACCCAGACTCAGAAGGATGTTGGTGGTGTAGAGCTTCCTGTAGCCGCATGGCGTTCGTACTTAAATATGGAACTAACCATTCCAATTTTCGCTGTCTCTTATACACATCTCCGAGCCCACGAGACG
+
CCCCCFCBCBABGGGGGGGGGGGHHGHGGHHGHHHHHHHHGHHHHHHEFGGGHHHDGHHHHHHHHHHHHFGCEGHGGEGFFFHHHHHGFHHHHHFFHHHHGHGHHHHGHGHHHHGGGGGGHHHHHHHHFGGHHHHGFGGFGGHGGCGDGG
@M02034:409:000000000-BFKT7:1:1102:14256:5377 1:N:0:29
AAAGTCGAGGTGCCTAAAGTGGCAACCCAGACTGGGAGTGGTGTTGGTGGTGTAGAGCTTCCTGTAGCCGCATGGCGTTCGTACTTAAATATGGAACTAACCATTCCAATTTTCGCTGTCTCTTATACACATCTCCGAGCCCACGAGACG
+
AAAAAFBBBBAAFGGGFGGGGGGHHHHGGHHGH3FGA2B2BDCCEFHEFGGGHFGBFGHHHHHGDFHHHG?EEEHGEFGGGGHHHHGHHHHHGHEGFHFHGHHHFHHGHHHHHHGGGGGFGFHGFHHD3CFFHHHHDGGGGGEEGFGGGD
@M02034:409:000000000-BFKT7:1:1102:15420:5378 1:N:0:29
AAAGTCGAGGTGCCTAAAGTGGCAACCCAGACTAATAAGAAGGTTGGTGGTGTAGAGCTTCCTGTAGCCGCATGGCGTTCGTACTTAAATATGGAACTAACCATTCCAATTTTCGCTGTCTCTTATACACATCTCCGAGCCCACGAGACG
+
BBBBBFBBDBAAGGGGGGGGGGGHHHHGGHHGGHHHHHHHHGHGFGGGGGGFGFHDGHHHHHHHHHHHHGGGGGHHGEGFEEGHHHHHHHHHHHHHGHHHHHHGHHHHHHHHHFGGGGGHHHHHHHHHHEHFHHHHDBFCGGHGGCDDDD
@M02034:409:000000000-BFKT7:1:1102:15660:5380 1:N:0:29
AAAGTCGAGGTGCCTAAAGTGGCAACCCAGACTATGAATAATGTTGGTGGTGTAGAGCTTCCTGTAGCCGCATGGCGTTCGAACTTAAATATGGAACTAACCATTCCAATTTTCGCTGTCTCTTATACACATCTCCGAGCCCTCG
+
AAB@ADABDDAAGGGGGGFFGGGHFGGGGHGFHDHFHGH55GHG5FA2B2AAA3D55AFF5GGBFAA5DEG0EEG1>BEF>1BBGGHF34G4@333BGF331@B34B4EGFHHBE?E?<FBGFGGFB?DFFHH3FDFCCC<F2/>
@M02034:409:000000000-BFKT7:1:1102:15521:5386 1:N:0:29
AAAGTCGAGGTGCCTAAAGTGGCAACCCAGACTCCGTCTCCGGTTGGTGGTGTAGAGCTTCCTGTAGCCGCATGGCGTTCGTACTTAAATATGGAACTAACCATTCCAATTTTCGCTGTCTCTTATACACATCTCCGAGCCCACGAGACG
+
CCCCCFCCCCBAGGGGGGGGGGGHHHHGGHGFHHHGAGHGHGC2EGGEEEEFF3F5DFFHDGFHBFFEFEF0EEFCE?ECEEGFGHH@FHHGGF3?GHHF3??FGFF4FGGHHDEGGAE2BDGHFGH?HCGFHGHEDCFGCFGFGGGGGG
@M02034:409:000000000-BFKT7:1:1102:19108:5389 1:N:0:29
AAAGTCGAGGTGCCTAAAGTGGCAACCCCGACTAAGCCGGAGGTTGGTGGTGTAGAGCTTCCTGTAGCCGCATGGCGTTCGTACTTAAATATGGAACTAACCATTCCAATTTTCGCTGTCTCTTATACACATCTCCGAGCCCACGAGACG
+
BBBBBDAADBABGGGGGGGGGFFGGGGE22EEGGHHHHGGGGGGGGEAFGGFHEG5DGHHHHHHHHHHHGG/EEHHEEGFEEFAGHGDEFGHHHB3FGGHGHFGHHHGHHHHHFDFGDDHHHHH>F2FGFHGHGHGFCGCGFHGGGG?DE
@M02034:409:000000000-BFKT7:1:1102:15672:5395 1:N:0:29
AAAGTCGAGGTGCCTAAAGTGGCAACCCAGACTATGAATAATGTTGGTGGTGTAGAGCTTCCTGTAGCCGCATGGCGTTCGTACTTAAATATGGAACTAACCATTCCAATTTTCGCTGTCTCTTATACACATCTCCGAGCCCACGAGACG
+
CCCCCFCCCCBCGGGGGGGGGGGHHHHGGHHGHHHHHHHHHHHHHHGEFGEFHHHGHHHHHHHHHHHHHEGEEGHHGGGGGGHHHHHGHHGHHHHFHGHFHHHHHHHHHHHHHHGGGGGGHGHHHHHHHHHHHHHFE@GBDGHGGFGGGG
@M02034:409:000000000-BFKT7:1:1102:8897:5398 1:N:0:29
AAAGTCGAGGTGCCTAAAGTGGCAACCCAGACTACGGAGTGTGTTGGTGGTGTAGAGCTTCCTGTAGCCGCATGGCGTTCGTACTTAAATATGGAACTAACCATTCCAATTTTCGCTGTCTCTTATACACATCTCCGAGCCCACGAG
+
CCCCBFBCBCCCGGGGGGGGGGFHHHHGGGHGHHF2EAEABGH2AF2AA1ECF3F5A5AFAGGHHFD5DEE>EEF1>>EFE?2?EFHGFGHBGE33BFGH303BFDG4BBFHG4<AF?EF4FGF?DDFDCD?GFHBD?BCCAGG//>
@M02034:409:000000000-BFKT7:1:1102:23281:5418 1:N:0:29
AAAGTCGAGGTGCCTAAAGTGGCAACCCCGACTGGGAAGCAGGTTGGTGGTGTAGAGCTTCCTGTAGCCGCATGGCGTTCGTACTTAAATATGGAACTAACCATTCCAATTTTCGCTGTCTCTTATACACATCTCCGAGCCCACGAGACG
+
BBBBBFBBDBBBGGGGFGGGGGGHHFFD2AEEEGDGGHEF3BGBFGFGFGEFAEG5FFHFGHHHGDFDB?EEEGHHFFE??EGGGHHBFGGGFHE3FGG3FFFHHGEGFGHHHHGGGGGFHHHFFHHG?FFHFF@FC/B>AFHGCGGDDD
@M02034:409:000000000-BFKT7:1:1102:13042:5427 1:N:0:29
AAAGTCGAGGTGCCTAAAGTGGCAACCCAGACTAAGACTACTGTTGGTGGTGTAGAGCTTCCTGTAGCCGCATGGCGTTCGTACTTAAATATGGAACTAACCATTCCAATTTTCGCTGTCTCTTATACACATCTCCGAGCCCACGAGACG
+
CCCCCFCCCCBCGGGGGGGGGGGHHHHGGHHGHHGHHHHFHGHHHGCAFEFGH3F5DBGHGHHHHBEDFEG0EGGAEEFFDGGGGHHFHGHEGHB3FHHG313BGEF4FFGHHE/>EEEHFFHHEBEBF2FGHFHFF@/>DCCCC?C?FG
@M02034:409:000000000-BFKT7:1:1102:23267:5432 1:N:0:29
AAAGTCGAGGTGCCTAAAGTGGCAACCCAGACTGGGAAGCAGGTTGGTGGTGTAGAGCTTCCTGTAGCCGCATGGCGTTCGTACTTAAATATGGAACTAACCATTCCAATTTTCGCTGTCTCTTATACACATCTCCGAGCCCACGAGACG
+
BBBBBFBBBBAAGGGGGGGGGFGHHHH?FHHGFHFHHHGHGFGHHHCGGEEFFHHDGHHHHHHGHGHFHGGGFGHHGGCFEFHHHHHFHHFGHHFFHHHEHHHHHHGHGHHHHHGGGGFGHHHHGHHFHHFHHHHHG?G<CEHGGGGGGG
@M02034:409:000000000-BFKT7:1:1102:20638:5435 1:N:0:29
AAAGTCGAGGTGCCTAAAGTGGCAACCCAGACTTGTCAGCGTGTTGGTGGTGTAGAGCTTCCTGTAGCCGCATGGCGTTCGTACTTAAATATGGAACTAACCATTCCAATTTTCGCTGTCTCTTATACACATCTCCGAGCCCACGAGACG
+
BBBBAFBABBBBGGGGGGGGFGGHHGHGGHHGHHHFHHHHEEGGHHHGGGGFGFGHHHHHFHHHHGGGFEGEEGHHGEGGGGHHGHHGFHHHHHGGFGHFHFFGHGFFDGHHHHGGGGGHHHHHFHHHFGFHGGGFECDCCGGGGGGGGG
@M02034:409:000000000-BFKT7:1:1102:10133:5451 1:N:0:29
AAAGTCGAGGTGCCTAAAGTGGCAACCCAGACTGAGCGTCAGGTTGGTGGTGTAGAGCTTCCTGTAGCCGCATGGCGTTCGTACTTAAATATGGAACTAACCATTCCAATTTTCGCTGTCTCTTATACACATCTCCGAGCCCACGAGACG
+
CCCCBFCBCCCCGGGGGFGGGGGHHHHGGHHGHHHHHGGGFGHHHHGGGGGGHHHDGHHHHHHHGHHHHEGEFGHHGGGGGGHHHHHFHHHHHHHHHHHGHHGHHHHGGHHHHHGGGGGHHHHHFHHHHHFHFHHHGGGCGGHGGFCFGG
@M02034:409:000000000-BFKT7:1:1102:20632:5453 1:N:0:29
AAAGTCGAGGTGCCTAAAGTGGCAACCCAGACTTGTCAGCGTGTTGGTGGTGTAGAGCTTCCTGTAGCCGCATGGCGTTCGTACTTAAATATGGAACTAACCATTCCAATTTTCGCTGTCTCTTATACACATCTCCGAGCCCACGAGAC
+
B@BBBFBB?D2AGGFGGGGGGGGGHHHEFHGFHHGHHDEF2EEEGA2EEEEFGGGB5FFHFHHFEDFFHGGGFGHHGFGEEG2FHHHHHHGGFBE3BGBFGH?GFHHHGHGHHH/EE<?3FGHBGF2GGH1CFGHFDCGGGGGGGC?D?
@M02034:409:000000000-BFKT7:1:1102:24117:5456 1:N:0:29
AAAGTCGAGGTGCCTAAAGTGGCAACCCAGACTATGAATACGGTTGGTGGTGTAGAGCTTCCTGTAGCCGCATGGCGTTCGTACTTAAATATGGAACTAACCATTCCAATTTTCGCTGTCTCTTATACACATCTCCGAGCCCACGAGACG
+
BBBBBFABDDABGGGGGGGGGGGHHHHGGGHGFHHHHHHHFGGHGGGFFGFGHHHGHGHHHHHHHHHBEEEEGGHHGEFFEEGHHHHGBGHHHFFHGFHHHHHHHHHHHHHHHHGGGGGHHHHHHGHHHGGHHHHHGCFCCGGFGFGFGG
@M02034:409:000000000-BFKT7:1:1102:24955:5464 1:N:0:29
AAAGTCGAGGTGCCTAAAGTGGCAACCCAGACTGATTCGAGGGTTGGTGGTGTAGAGCTTCCTGTAGCCGCATGGCGTTCGTACTTAAATATGGAACTAACCATTCCAATTTTCGCTGTCTCTTATACACATCTCCGAGCCCACGAGACG
+
BBBBBFBBBBAAGGGFGGGGGGGHHHHGGHHGHHHHHHGHHGGFHGGGGGGGHGGFGGHHHHHHHHHHHFFEEGHHGGGFGGHHHHHFFHHHHHHHGHHHHHHHHFHHHHHHHHGFGGGGHHHHGHHHHFHHHHHHECGGGGHGGCGGGG
@M02034:409:000000000-BFKT7:1:1102:16305:5469 1:N:0:29
AAAGTCGAGGTGCCTAAAGTGGCAACCCAGACTAATAAGGAGGTTGGTGGTGTAGAGCTTCCTGTAGCCGCATGGCGTTCGTACTTAAATATGGAACTAACCATTCCAATTTTCGCTGTCTCTTATACACATCTCCGAGCCCACGAGACG
+
CCCCBFCCCCCCGGGGGGGGGGGHHHHGGHHGHHHHHHHHGHGFHHGEFGFFGGHGHHHHHHHHFGHHHEGEFEHFEGGGFFHHHHGFHHHHHHHHGHHGHFFHHHHHHHHHHFGGGGGHHHHHHHHHHGFHHHHGGFGFGGHGGGGGGG
@M02034:409:000000000-BFKT7:1:1102:9338:5472 1:N:0:29
AAAGTCGAGGTGCCTAAAGTGGCAACCCAGACTGGTACGTTGGTTGGTGGTGTAGAGCTTCCTGTAGCCGCATGGCGTTCGTACTTAAATATGGAACTAACCATTCCAATTTTCGCTGTCTCTTATACACATCTCCGAGCC
+
BBBAAFBAD2AAGFFFGFFFGGGHGHFGGHHGGFFGHFE2BG2AFEGDGG1FGHHFHFHHFHHHHFFHHDGEEFFHGGGGGE2GGGEFFGDHHEFGHFB?GHEFHFFGBGGHEFECGFG3FDGFGHGH3C2C2BB?AB</B
@M02034:409:000000000-BFKT7:1:1102:15260:5478 1:N:0:29
AAAGTCGAGGTGCCTAAAGTGGCAACCCAGACTGGGGTTGGGGTTGGTGGTGTAGAGCTTCCTGTAGCCGCATGGCGTTCGTACTTAAATATGGAACTAACCATTCCAATTTTCGCTGTCTCTTATACACATCTCCGAGCCCACGAGACG
+
BBBBBFBADDBBGGGFCEGGGGGHHHHGGHHGHHHHGEFGGGGEEGFEFGEFHHGBFHHHHHHHFFHGHGGGGEHGGEGGFFFHHHFHFGHHHHHHHGFGHHGHHHHHHHHHHFGFGGFHHGHHFHHHHFHHHFGFC@G@DGHGGCGDDG
@M02034:409:000000000-BFKT7:1:1102:18125:5496 1:N:0:29
AAAGTCGAGGTGCCTAAAGTGGCAACCCAGACTCAGCCTCAGGTTGGTGGTGTAGAGCTTCCTGTAGCCGCAT
+
>3AA3BAAD@AAFGDGGG4FGGGHHHGFGDHGFHHHHHHHHHGHGEE2FDGFG3GFFBGHFFGEGFBDFFC?E
@M02034:409:000000000-BFKT7:1:1102:20591:5500 1:N:0:29
AAAGTCGAGGTGCCTAAAGTGGCAACCCAGACTCCGAAGAAGGTTGGTGGTGTAGAGCTTCCTGTAGCCGCATGGCGTTCGTACTTAAATATGGAACTAACCATTCCAATTTTCGCTGTCTCTTATACACATCTCCGAGCCCACGAGACG
+
BCCCBFCBCCCCGGGGFGGGGGGHHHHGGHHGHHGGEGG?FGFHGHGEFFGGHFF5AGHHGHHHHHHFHGGCEEG1EEFFFFHHHHHFHHHHHGD3GGHHF0FGHHFGBFHHHGEGGGGHGHHFDHFHHHHHHFEHGFGGGGHGGDGGGG
@M02034:409:000000000-BFKT7:1:1102:11544:5531 1:N:0:29
AAAGTCGAGGTGCCTAAAGTGGCAACCCAGACTCATTTTTGTGTTGGTGGTGTAGAGCTTCCTGTAGCCGCATGGCGTTCGTACTTAAATATGGAACTAACCATTCCAATTTTCGCTGTCTCTTATACACATCTCCGAGCCCACGAGACG
+
BBBBBFBBDDABFGGGGGGGGGGGHHHGGHHGHHHHHHHHGHHHHHHGGGGFHGH5FFHHHGHHFFHHHGGEGGHHGGGGGGFHHHHFGHGHHEFGFHHHHHHGHHHHHGHHHFGEGEFGHHHHGHFHGGHHHHHFF/CCDEHEGCDDDF
@M02034:409:000000000-BFKT7:1:1102:21801:5532 1:N:0:29
AAAGTCGAGGTGCCTAAAGTGGCAACCCAGACTAATAAGAATGTTGG
+
A1AA1BAAD@A?G1FF1B1AAF0FGHAFFHHGHDFFB2BFBBGB2AG
@M02034:409:000000000-BFKT7:1:1102:13931:5534 1:N:0:29
AAAGTCGAGGTGCCTAAAGTGGCAACCCAGACTGGGTGGGGGGTTGGTGGTGTAGAGCTTCCTGTAGCCGCATGGCGTTCGTACTTAAATATGGAACTAACCATTCCAATTTTCGCTGTCTCTTATACACATCTCCGAGCCCACGAGACG
+
CCCCCFBCBBABGGGGGGGGGGGHHHHGGGHGHHHHFEFGGGGGGGGGGGDFHHHGHHHHHHHHHHHHHGGGGGHHGGGGGGHHHHHHHHHHHHGHHHHHHHHHHHHGHHHHGGGGGGFGGGGGGGGGGGGGGGGGGGGFFFFFF;FFFF
@M02034:409:000000000-BFKT7:1:1102:21795:5550 1:N:0:29
AAAGTCGAGGTGCCTAAAGTGGCAACCCAGACTAATAAGAATGTTGGTGGTGTAGAGCTTCCTGTAGCCGCATGGCGTTCGTACTTAAATATGGAACTAACCATTCCAATTTTCGCTGTCTCTTATACACATCTCCGAGCCCACGAGACG
+
BBBBBF?ADBABGGGGGGGGGGGGFGGEGHHGHHHHHHHGHGHGHHHGGCEFHFGEHBGGHEHGHHGBHFCEEFHHGGGGFFG1GGGFHHFHHFFHHHHGHFHHHHHHFGGHHDFGG?EFFGGHGGGGHFHGHHHF?//>BCEFCCG//?
@M02034:409:000000000-BFKT7:1:1102:14517:5568 1:N:0:29
AAAGTCGAGGTGCCTAAAGTGGCAACCCAGACTGTTTCGG
+
A?1AABAA1D>AFG1GGFG3B1EEFHH?FAFC1GDDDG0?
@M02034:409:000000000-BFKT7:1:1102:20174:5569 1:N:0:29
AAAGTCGAGGTGCCTAAAGTGGCAACCCAGAATGTTGGTGGTGTAGAGCTTCCTGTAGCCGCATGGCGTTCGTACTTAAATATGGAACTAACCATTCCAATTTTCGCTGTCTCTTATACACATCTCCGAGCCCACGAGACGGACTCCTAT
+
BBBCAFBABCCBGGGGGGGGGGGHHHHGGHHHHHHHHHGGGGGHHHHHHHHHHHHGGGHHFGGGGHGGGGGGGGHHHHHGGHHHHFHHHGHHHHHHHGHGGHHHHGGGGGHHHHHFHHHHHHHFHGF?BDCFGGGFBCEFDDDGGHHGGF
@M02034:409:000000000-BFKT7:1:1102:11600:5592 1:N:0:29
AAAGTCGAGGTGCCTAAAGTGGCAACCCAGACTAATGGTCCGGTTGGTGGTGTAGAGCTTCCTGTAGCCGCATGGCGTTCGTACTTAAATATGGAACTAACCATTCCAATTTTCGCTGTCTCTTATACACATCTCCGAGCCCACGAGACG
+
AAAAAFAA?DAAGGGGGGGGGDFFHFHGGHHGHHHHHHHGCCCGEGGGGCFGHGG2FFGGHHHFGHH2@EG/?FG0EEGFGEGEGHHFGGGHH1B1FFGGHFHGHHH2GGGHHDEGG?EHBGHHGFFGHBGHHFH1C?<C@FHFGGC?EG
@M02034:409:000000000-BFKT7:1:1102:6383:5597 1:N:0:29
AAAGTCGAGGTGCCTAAAGTGGCAACCCAGACTAATTCTACTGTTGGTGGTGTAGAGCTTCCTGTAGCCGCATGGCGTTCGTACTTAAATATGGAACTAACCATTCCAATTTTCGCTGTCTCTTATACACATCTCCGAGCCCACGAGACG
+
BBBBBFBBBBBBGGGGGFGGGGGHGHHFGHHGHHGHHHHHHHHHHHHEGGGGHHGDGEGGGHHHHFGDHGGEEEHGGFFFFE2GHGFBDGGHHG33CBGFFGHGHFHGHGGHHBEEGDEGHFGGBGFFEFHHGFF?B@//CEHAB<//?C
@M02034:409:000000000-BFKT7:1:1102:6404:5601 1:N:0:29
AAAGTCGAGGTGCCTAAAGTGGCAACCCAGACTAATTCTACTGTTGGTGGTGTAGAGCTTCCTGTAGCCGCATGGCGTTCGTACTTAAATATGGAACTAACCATTCCAATTTTCGCTGTCTCTTATACACATCTCCGAGCCCACGAGACG
+
ABAAAFAABCCBGGGGGGGGGGFHHGHGEHHGHHHHHGHHGHFHFF2FFGEGHHF5DFFHFHHFGGHFHGGGGGGFF1EGGGGHGHH3DGHHHE333@GFCGGGHFFFBFGHHB@>EEFBHHHHFHHHGGFHGHHBG@GCGGHGGFCDAE
@M02034:409:000000000-BFKT7:1:1102:14648:5602 1:N:0:29
AAAGTCGAGGTGCCTAAAGTGGCAACCCAGACTAATAATAATGTTGGTGGTGTAGAGCTTCCTGTAGCCGCATGGCGTTCGTACTTAAATATGGAACTAACCATTCCAATTTTCGCTGTCTCTTATACACATCTCCGAGCCCACGCGACG
+
BAABBFABBDBBGGGGGGGGGFGHHHHGGHHGHHHHHHHGHHHHHHHEFFGGHHHD5GHHHHHHGHHHHEGEGFHFFEGFFFFHHHHHHHHHHHHHGHHHHHHHHHHHGHHHHHGGGGGHHGHHGHHHFFFHHHHGD/DFGGHGG//>CD
@M02034:409:000000000-BFKT7:1:1102:21983:5607 1:N:0:29
AAAGTCGAGGTGCCTAAAGTGGCAACCCAGACTTTGGCGACGGTTGGTGGTGTAGAGCTTCCTGTAGCCGCATGGCGTTCGTACTTAAATATGGAACTAACCATTCCAATTTTCGCTGTCTCTTATACACATCTCCGAGCCCACGAGACG
+
CCCCCFBCDAAAGGGGGGGGGGGHHHHGEHHGHHHHHHGGGGGGGCGEFEEFHGHGFHHHHGHHHHHHHGGGGGHHGEGGGGGHHHHFFHHHHHHHGHGFHHHHGHGHGHHHHHGGGFGHHHHHHHHHHFFHHHFFFGC@DGHGGC-CDG
@M02034:409:000000000-BFKT7:1:1102:6391:5617 1:N:0:29
AAAGTCGAGGTGCCTAAAGTGGCAACCCAGACTAATTCTACTGTTGGTGGTGTAGAGCTTCCTGTAGCCGCATGGCGTTCGTACTTAAATATGGAACTAACCATTCCAATTTTCGCTGTCTCTTATACACATCTCCGAGCCCACGAGAC
+
BBBBBDABBBAAGGGGGGCGFGGHHHHGGHHGHGGFFHHHHHHHHHHGGGGGHHHGHGHEHGHGGHFHHGGCFGHHGEGGGGEHHHHHHHHHHBFGHHGHHHHHFHFHHHHHHHGGGGGEHFHHGHGHDHGBFHHHGG?CDGEECGFGC
@M02034:409:000000000-BFKT7:1:1102:7697:5629 1:N:0:29
AAAGTCGAGGTGCCTAAAGTGGCAACCCAGACTACGGGGAGTGTTGGTGGTGTAGAGCTTCCTGTAGCCGCATGGCGTTCGTACTTAAATATGGAACTAACCATTCCAATTTTCGCTGTCTCTTATACACATCTCCGAGCCCACGAGACG
+
BBBBBFBBBBBBGGGGGDGGGGGHHHHGGHHGHHHGGGGEGGHHHHGGGGGGHHHFDHHHHHHHHHHHHGGFEGHHGGGGGGHHHHHF3GGHHHFFGGHFHHHHHHHGHHHHHHGGGGGGHHHHHHHHHGHHHHFHF?C@GGHGG@GDGG
@M02034:409:000000000-BFKT7:1:1102:11577:5632 1:N:0:29
AAAGTCGAGGTGCCTAAAGTGGCAACCCAGACTAATAAGGAGGTTGGTGGTGTAGAGCTTCCTGTAGCCGCATGGCGTTCGTACTTAAATATGGAACTAACCATTCCAATTTTCGCTGTCTCTTATACACATCTCCGAGCCCACGAGACG
+
BBBBBFBBBBBBGGGGGFGGGGGHHHHGGHHGHHHHHHHHHHGGGHGEFFGGHHHFGHHHHHHHHHHHHGGEEFHHGGGGGGHHFHHGHHHHHHHHGHHHHGHGHHHHHHHHHHGGGGGHHHHHHHHFGHHHGHHHG?GCGGHGGCCGDG
@M02034:409:000000000-BFKT7:1:1102:12738:5632 1:N:0:29
AAAGTCGAGGTGCCTAAAGTGGCAACCCAGACTACGCATAAGGTTGGTGGTGTAGAGCTTCCTGTAGCCGCATGGCGTTCGTACTTAAATATGGAACTAACCATTCCAATTTTCGCT
+
CCCCCFBCCCCCGGGGGGGGGGGHHHHGGHHGHHGD2EEADBGFGHEA1AE113D5D53B5GGHBDA5FAE0BE?1>>>1>>2?FEH3EFHDE333B?GH303B?BF44DBGF4/<E
@M02034:409:000000000-BFKT7:1:1102:6400:5639 1:N:0:29
AAAGTCGAGGTGCCTAAAGTGGCAACCCAGACTTCGCATATGGTTGGTGGTGTAGAGCTTCCTGTAGCCGCATGGCGTTCGTACTTAAATATGGAACTAACCATTCCAATTTTCGCTGTCTCTTATACACATCTCCGAGCCCACGAGACG
+
CCCCCFBBCCBBGGGFGGGFGGGHHHHGGHHGHHHGGGGDGHGHHGGGGG?FHHHGHHHHHHHHHHHFHEFEEEHGGEGGFGCHHHG@BFFHHHFGFGFGHGHHFFGFHFGHHEEEGGEEHFHHGHHHHHHHGH?DC/D?CGHGGCFGGG
@M02034:409:000000000-BFKT7:1:1102:17360:5641 1:N:0:29
AAAGTCGAGGTGCCTAAAGTGGCAACCCAGACTAATAAGCAGGTTGGTGGTGTAGAGCTTCCTGTAGCCGCATGGCGTTCGTACTTAAATATGGAACTAACCATTCCAATTTTCGCTGTCTCTTATACACATCTCCGAGCCCACGAGACG
+
BBBBBFBBBBBBGGGGGGGGGGGHHGHGGGGGHHHHHHHHHGHHHGGGGGFFHFFADGGHHHHHHHHHFFFEFGHGGEGFFEEGHHHHHHHHHHFGHHHFHHHHHHHHHGHHHGGFGGGHHBHHFHGFDFFGHHHEEDGGGGHGG>CD<C
@M02034:409:000000000-BFKT7:1:1102:6740:5645 1:N:0:29
AAAGTCGAGGTGCCTAAAGTGGCAACCCAGACTATGGATCGGGTTGGTGGTGTAGAGCTTCCTGTAGCCGCATGGCGTTCGTACTTAAATATGGAACTAACCATTCCAATTTTCGCTGTCTCTTATACACATCTCCGAGCCCACGAGACG
+
BBAABFBBBBAAGFGGGGGEGDFCFHHE2FHGHHHGHHHHGGGGFGGGGEEFFGG5EGHHGHHGHGHFFECEEFHHGEGFEEHHHHH3GHFHHHEBGHHCHHHHHHHGFGHHHHGGGGFFFHHHHGFFBGHHHHHFGGGCGFHGGCCDGG
@M02034:409:000000000-BFKT7:1:1102:15591:5675 1:N:0:29
AAAGTCGAGGTGCCTAAAGTGGCAACCCAGACTGCTCCGGGTGTTGGTGGTGTAGAGCTTCCTGTAGCCGCATGGCGTTCGTACTTAAATATGGAACTAACCATTCCAATTTTCGCTGTCTCTTATACACATCTCCGAGCCCACGAGACG
+
BBCCCFCCCCBCGGGGGGGGGGGHHHHGGHHGHHHHHHGGGGGGGHHGGGGFGGHFGHHHHHHHHHHHHGGEFGHHGGGGGGHHHHHHHHFHHHHFHHHGHHHHGHHFHHHHHHGGGGGHHHHHHHHHEHHGHHHGEDCCGGHGGCGDGG
@M02034:409:000000000-BFKT7:1:1102:9302:5691 1:N:0:29
AAAGTCGAGGTGCCTAAAGTGGCAACCCAGACTGCGGAGGGGGTTGGTGGTGTAGAGCTTCCTGTAGCCGCATGGCGTTCGTACTTAAATATGGAACTAACCATTCCAATTTTCGCTGTCTCTTATACACATCTCCGAGCCCACGAGACG
+
1>AA1@>A@@>A1GGGGCGGFDFAACFEFHHFHB0A?EEEE?EEFEEFGGEFFDDF1EGGHHHHGEFFHGGGEEFFEEEGGG0GGHHDFHFHHHH1CGHHGCGHFHHDHHGHHHCGGGGHFHHHHHGGFHGFHFGGA-@CCAFAC?CGG?
@M02034:409:000000000-BFKT7:1:1102:19567:5695 1:N:0:29
AAAGTCGAGGTGCCTAAAGTGGCAACCCAGACTAATCCTAGGGTTGGTGGTGTAGAGCTTCCTGTAGCCGCATGGCGTTCGTACTTAAATATGGAACTAACCATTCCAATTTTCGCTGTCTCTTATACACATCTCCGAGCCCACGAGACG
+
CCCCCFCBCCCCGGGGFGGGGGGHFGHGCEHGHGHHHHHHHHHHGGGGGGGGGHHFGHHHHHHHHHHHHGGGEGHHGGGGGFFHHHHFFHHHHGBFGGG3FHHHHHGFGGHHHHGGGGGHHHHH3GFHGHFHGGGFECDBGGHGG<CDDD
@M02034:409:000000000-BFKT7:1:1102:13733:5695 1:N:0:29
AAAGTCGAGGTGCCTAAAGTGGCAACCCAGACTGATTTTCGGGTTGGTGGTGTAGAGCTTCCTGTAGCCGCATGGCGTTCGTACTTAAATATGGAACTAACCATTCCAATTTTCGCTGTCTCTTATACACATCTCCGAGCCCACGAGACG
+
BBBBBFBBDBABGFGGGGGGGFGGHHHGGHHGHHGHHHHHGGGHGGGEGDGFHFH5GHHHHHHFHHHHHGGEEFHFFEGFFEEHHHHFGHHHHFDFHHHHHHGFHHHGHHHHHHGGGGGHHHHHHHFHHHGFHHHHGCGGCGHGG<AEGG
@M02034:409:000000000-BFKT7:1:1102:21123:5698 1:N:0:29
AAAGTCGAGGTGCCTAAAGTGGCAACCCAGACTAATAATAAGGTTGGTGGTGTAGAGCTTCCTGTAGCCGCATG
+
CCCCCFCCCCBCGGGGGGGGGGGHHGHGGHHGHH3GAEGA5BFHFAAA22EA13D555AA5BAA5555AAE0B?
@M02034:409:000000000-BFKT7:1:1102:19171:5699 1:N:0:29
AAAGTCGAGGTGCCTAAAGTGGCAACCCAGACTGGGTCGTCTGTTGGTGGTGTAGAGCTTCCTGTAGCCGCATGGCGTTCGTACTTAAATATGGAACTAACCATTCCAATTTTCGCTGTCTCTTATACACATCTCCGAGCCCACGAGACG
+
AAAAABAAD1AAFGG1E1FFFGGHHHHGGFGFHHAFBFEEEFGHFHGFCCEFGFHF1GFGFGHHHEGFFFE/AEHHGGGGGGFEFGBBBBGGHHG1FFGBFGFGHFFGHHFFHFE/EGGFHEHGDGFGDGHHGHHHB@C/@FHGCC/E/A
@M02034:409:000000000-BFKT7:1:1102:11696:5702 1:N:0:29
AAAGTCGAGGTGCCTAAAGTGGCAACCCAGACTTCGAGTGGGGTT
+
CCCCCFABBCBCGGGGGGGGGGGHHHHGGHHGHDA2F2B222AFA
@M02034:409:000000000-BFKT7:1:1102:10249:5715 1:N:0:29
AAAGTCGAGGTGCCTAAAGTGGCAACCCAGACTGCTCCGACTGTTGGTGGTGTAGAGCTTCCTGTAGCCGCATGGCGTTCGTACTTAAATATGGAACTAACCATTCCAATTTTCGCTGTTCTTATACACATCTCCGAGCCCACGAGACGG
+
CCCCCFCCCCCCGGGGGGGGGGGHHHHGGHHGHHHHHHGGGGGHHHHGGGEFGGHFGHHHHHHHHGHGHGGEEGHHGGGGGGEHGHHGHHGHHHGFHHGGGHHHHHGHHHHHHHGGGGGHHHHHHEHHHGGHHGFFC@GFGHGGGGCD?E
@M02034:409:000000000-BFKT7:1:1102:9307:5716 1:N:0:29
AAAGTCGAGGTGCCTAAAGTGGCAACCCAGACTGATAAGCATGTTGGTGGTGTAGAGCTTCCTGTAGCCGCATGGCGTTCGTACTTAAATATGGAACTAACCATTCCAATTTTCGCTGTCTCTTATACACATCTCCGAGCCCACGAGACG
+
BBBBBFBBDBABGGGGGGGGGGGHHHHGGHHGHHHHHHHHHHHHHHHEGGGGHHHFHHHHHHHHHHHHHGGEEGHHGGGGGGFHHHGGFGHHHHHHHHGHHHHGHHGHFGHHHGGFGGGHHGHHHHGHGGHHHHGHDCC@DGHGGFGGGG
@M02034:409:000000000-BFKT7:1:1102:6391:5718 1:N:0:29
AAAGTCGAGGTGCCTAAAGTGGCAACCCAGACTAAGACGTCTGTTGGTGGTGTAGAGCTTCCTGTAGCCGCATGGCGTTCGTACTTAAATATGGAACTAACCATTCCAATTTTCGCTGTCTCTTATACACATCTCCGAGCCCACGAGACG
+
BBBBBFBADBABGGGGGGGGGGGHHHHGGHHGHGHBFHG2EHGHHHHGGGGFHHHFGHHHFHHHHHHHHEGEEEHCFEEFGGFEHHHGHHHHHHBBGHHGHHGGHHHFHHHHHGEGGGGHHHHHDFHGGBFFHHGFGGGGGGHGGGGGGG
@M02034:409:000000000-BFKT7:1:1102:17343:5732 1:N:0:29
AAAGTCGAGGTGCCTAAAGTGGCAACCCAGACTGAGAAGACTGTTGGGGGTGTAGAGCTTCCTGTAGCCGCATGGCGTTCGTACTTAAATAT
+
BCBCAFBCCCCDGGGGGGGGGGGHHHHGGHHGHB335DB33BFGDHH2A0EAAAD555FG5FF@B5@@DEE/EA?1>1>?>1??/BG3B4F?
@M02034:409:000000000-BFKT7:1:1102:17807:5734 1:N:0:29
AAAGTCGAGGTGCCTAAAGTGGCAACCCAGACTGGTAATCCTGTTGGTGGTGTAGAGCTTCCTGTAGCCGCATGGCGTTCGTACTTAAATATGGAACTAACCATTCCAATTTTCGCTGTCTCTTATACACATCTCCGAGCCCACGAGACG
+
CCCCCFCCCCBCGGGGGGGGGGGHHHHGGHHGHHHHHHHHHHHHHHHEFGGGHHGFGHHHHHHHHHHGHEGEEGHGGFGGGFHHHHHHHHHHHHHHHHHHHHHHHHHHHHHHHHGGGGGHHHHHHHHGHHFHHHHHF@GGGGHGGGGGGG
@M02034:409:000000000-BFKT7:1:1102:20270:5737 1:N:0:29
AAAGTCGAGGTGCCTAAAGTGGCAACCCAGACTACGAAT
+
AAAAAF?A11>AFFFA1B131BA0AABAF00AADCE00B
@M02034:409:000000000-BFKT7:1:1102:13198:5744 1:N:0:29
AAAGTCGAGGTGCCTAAAGTGGCAACCCAGACTGATAGGCAGGTTGGTGGTGTAGAGCTTCCTGTAGCCGCATGGCGTTCGTACTTAAATATGGAACTAACCATTCCAATTTTCGCTGTCTCTTATACACATCTCCGAGCCCACGAGACG
+
CCBCCFCBCCCCGGGGGGGGGGGHHHHGGHHGHFHHGFF3FEFGGFGGGGGGHHHGHHGHHHHHHHHHHGGGGGHHGGGGGGHHHHHHHHHHHGGGFGHHHHGHHHHHHHHHHHGGGDGHHHHHHHHHHHGHGGHGFCGGGGHGGD?DFG
@M02034:409:000000000-BFKT7:1:1102:17739:5753 1:N:0:29
AAAGTCGAGGTGCCTAAAGTGGCAACCCAGACTAATAAGAATGTTGGTGGTGTAGAGCTTCCTGTAGCCGCATGGCGTTCGTACTTAAATATGGAACTAACCATTCCAATTTTCGCTGTCTCTTATACACATCTCCGAGCCCACGAGACG
+
>>A>>BAAD>>>FGGGCGFFAFEHHHHGGFGGHHBHGGFHAGHGHGA2BEBFAFGFGFHHBFGHFGFGHGGGGGFGEGGGG?HEGHHGHGHFHFBEGGFFGHFFHHFGHGFGHGEEFG?DFFFGFHGHHFFFGGFHD/DFFFEG/CCGGF
@M02034:409:000000000-BFKT7:1:1102:21050:5760 1:N:0:29
AAAGTCGAGGTGCCTAAAGTGGCAACCCAGACTCCGCCTCTGGTTGGTGGTGTAGAGCTTCCTGTAGCCGCATGGCGTTCGTACTTAAATATGGAACTAACCATTCCAATTTTCGCTGTCTCTTATACACATCTCCGAGCCCACGAGACG
+
BBBBBFBBBBBAGGGGGFGGGGGHHHHGGHHGHHHGGGGGHHHHHGGGGGGGHHGDFHHHHHHHHHHHHGGEEGHFEGGFGGFHHHHFHHHHHHHGHGGGHHHHHHGHFFGHHGGGGGGHHHHHBFFGHFHHHHHHGCGGGGHGGCGGGG
@M02034:409:000000000-BFKT7:1:1102:5893:5765 1:N:0:29
AAACTCTCTTTTCCTCCCTTTTCCCCCCATACTATGAAGGATGTTGGTGGTGTAGAGCTTCCTGTAGCCGCATGGCGTTCGTACTTAAATATGGAACTAACCATTCCAATTTTCGCTGTCTCTTATACACATCTCCGAGCCCACGAGACG
+
>>>3>BBCBDDBFGGFFFGGGGFGHHGFGBFGGHHHHHHHHHHHHFHFGGGGHFFDFFHHHHHHHHHGHGGEEGHHGGGFGGGHGGB3FGGHHHFDGHHGFHHFHHFFGGHHHFGFGGEFHGHHHHGGGFHHGHHGACG?CCGFG/ADDG
@M02034:409:000000000-BFKT7:1:1102:12287:5766 1:N:0:29
AAAGTCGAGGTGCCTAAAGTGGCAACCCAGACTCATCCGACTGTTGGTGGTGTAGAGCTTCCTGTAGCCGCATGGCGTTCGTACTTAAATATGGAACTAACCATTCCAATTTTCGCTGTCTCTTATACACATCTCCGAGCCCACGAGACG
+
CCCCBFCCCCBCGGGGGGGGGGGHHHHGGHHGHHHHHHGGGGGHHHHGGGGGGGGBFFHHHHHHHHHFHGGFGFHFFEGGGGHHHHHGEGHHHGFFFHHHFHFGHGHHHHHHHHGGGGGHHHHHGHHHHGGHHHHHGDGGGGHGG@FGGG
@M02034:409:000000000-BFKT7:1:1102:17732:5770 1:N:0:29
AAAGTCGAGGTGCCTAAAGTGGCAACCCCGACTAATAAGAATGTTGGTGGTGTAGAGCTTCCTGTAGCCGCATGGCGTTCGTACTTAAATATGGAACTAACCATTCCAATTTTCGCTGTCTCTTATACACATCTCCGAGCCCACGAGACG
+
BBBBBBBB3D>AFGGGGGGGGGGFGHGE2AEFEGEHHHFFGGDDFFEEFAEEGFF5BGHHHHHGFHHB3AEEE>F1F?ECEEFGGDDBGGGGGFEGHFDGHHHHH4FFGHGHHBEEGDEFHHHH3BDG3FGGFHHHDCGCGGHGGGGGGF
@M02034:409:000000000-BFKT7:1:1102:11754:5770 1:N:0:29
AAAGTCGAGGTGCCTAAAGTGGCAACCCAGACTGGGAATAGTGTTGGTGGTGTAGAGCTTCCTGTAGCCGCATGGCGTTCGTACTTAAATATGGAACTAACCATTCCAATTTTCGCTGTCTCTTATACACATCTCCGAGCCCACGAGACG
+
BBCBAFABBDBCGGGFGGGGGGGHHHHGGHHGHHHHHHHFHHHFHHHGEFGGHHH5GHHHHHHHHHHHFEGEFGHHGGGGGGHHHGHFFHHHHHHHHGHHHHHGHHFHGHHHHBEGGGGFFHHHDHHHHGEHFHGHFCCCFGHGGGGGDG
@M02034:409:000000000-BFKT7:1:1102:24156:5772 1:N:0:29
AAAGTCGAGGTGCCTAAAGTGGCAACCCAGACTTCTCCGAGTGTTGGTGGTGTAGAGCTTCCTGTAGCCGCATGGCGTTCGTACTTAAATATGGAACTAACCATTCCAATTTTCGCTGTCTCTTATACACATCTCCGAGCCCACGAGACG
+
CCCCCFCCCBBCGGGDGGGGGGGHHHHGGHHGHHHHHHGCFGHHFHHGGGFGHHFDGHHHHHHHHHHGHGGGEGHGGEGFEEGHGHHFGHFHHGGGHHHHHHHHHHGGHHHHHHGGGGGGHGFHGFHHHHHHHHHGG?DBCFFGGGGGGG
@M02034:409:000000000-BFKT7:1:1102:24879:5783 1:N:0:29
AAAGTCGAGGTGCCTAAAGTGGCAACCCAGACTCGTGAGTCTGTTGGTGGTGTAGAGCTTCCTGTAGCCGCATGGCGTTCGTACTTAAATATGGAACTAACCATTCCAATTTTCGCTGTCTCTTATACACATCTCCGAGCCCACGAGACG
+
BBBBBFB3ABABGGGGGFGGGGGHHHHGGHHGHHGHHHGHFFFHHFHEF2EFGFGFHHHHHHHHHGHHDFEGEGHGGGEFGEFGHHFFGGBGHHFHFHHFGHHHHGHFHHHHHHGEEGFFHHGHHHHHHEFFFFGHGCG/@FCFG/A?DD
@M02034:409:000000000-BFKT7:1:1102:17238:5793 1:N:0:29
AAAGTCGAGGTGCCTAAAGTGGCAACCCAGACTCCGCCTGGGGTTGGTGGTGTAGAGCTTCCTGTAGCCGCATGGCGTTCGTACTTAAATATGGAACTAACCATTCCAATTTTCGCTGTCTCTTATACACATCTCCGAGCCCACGAGACG
+
AAAB>B>AD>AAGGGCFFGGFGFGHHHGGHHFHHH?2BECHGG2EEEEAE1FABG5FFHFDEGGGGHFHEG?EEGEEEEFEEGCHGHHHHHGHHD3CEBFGFFFHB4DEG?FGFEG?D?FGGFHGF?F?F2CGHFF/<D@FE/FA@?DGG
@M02034:409:000000000-BFKT7:1:1102:7983:5803 1:N:0:29
AAAGTCGAGGTGCCTAAAGTGGCAACCCAGACTAATCTTCAGGTTGGTGGTGTAGAGCTTCCTGTAGCCGCATGGCGTTCGTACTTAAATATGGAACTAACCATTCCAATTTTCGCTGTCTCTTATACACATCTCCGAGCCCACGAGACG
+
CCCCCFCCCCBCGGGGGGGGGGGHHHHGGHHGHHHHHHHHHHHHHHGGGGGGHHGDGHHHHHHHHHHHHGGGEGHGGFGGGGHHHHHFHHHHHGHHHHHHHGHGHGHHHGHHHGGFGGEGHHHHHHHHGHHHGHHFGC?CFGHGG@FGGG
@M02034:409:000000000-BFKT7:1:1102:12264:5803 1:N:0:29
AAAGTCGAGGTGCCTAAAGTGGCAACCCAGACTCATCCGCCTGTGGGTGGTGTAGA
+
BAB@ADAABDAAGGG5BGGGGGCGHHHGGEE2F3AFD3AFAFF33B2A10B1A355
@M02034:409:000000000-BFKT7:1:1102:24947:5806 1:N:0:29
AAAGTCGAGGTGCCTAAAGTGGCAACCCAGACTCAGAATAATGTTGGTGGTGTAGAGCTTCCTGTAGCCGCATGGCGTTCGTACTTAAATATGGAACTAACCATTCCAATTTTCGCTGTCTCTTATACACATCTCCGAGCCCACGAGACG
+
BB@ABFBBDBAAGFGGGFGGGGGGFHFEFGFGGFHGBGGDAFGDGHHFFEFGHAGDDFFHHHHHHHHGHEEEEEHHGEGFEGGGGHGFFFBGGEGFGGFHHHHHHHEHFGHHHFGGGGEHFHHHEHGHGFHFFGGHGDGCGGHGGCGDGG
@M02034:409:000000000-BFKT7:1:1102:13837:5808 1:N:0:29
AAAGTCGAGGTGCCTAAAGTGGCAACCCAGACTCATAATAGTGTTGGTGGTGTAGAGCTTCCTGTAGCCGCATGGCGTTCGTACTTAAATATGGAACTAACCATTCCAATTTTCGCTGTCTCTTATACACATCTCCGAGCCCACGAGACG
+
BBBBBFBBBBABGGGGGGGFGGGHHHHGGHHGHHHHHHHHHGHHHHHGGGGGHFGDGGHHHHHHGHHHHFGEEGHGGEEEGGHHHHHHHHHGHHHGHHHHHHHGHHHHHHHHHHGGGGGHHHHHHHHHFFGHHHHBC<CDFGHGGGGGGG
@M02034:409:000000000-BFKT7:1:1102:25829:5810 1:N:0:29
AAAGTCGAGGTGCCTAAAGTGGCAACCCAGACTACTAATAAGGTTGGTGGTGTAGAGCTTCCTGTAGCCGCATGGCGTTCGTACTTAAATATGGAACTAACCATTCCAATTTTCGCTGTCTCTTATACACATCTCCGAGCCCACGAGACG
+
CCCCCFCCCCBCGGGGGGGGGGGFHHHGGHHGHHHGHHHGGHHHHHGGFGGGHHGFFGHHHHHHHHHGGFGEEFHHGEGGFEFHGHHGGHGHHHFHHHHGHHFHHGHHFGHHHHGGGGGGHGHHGHGHHHFFBGFHDGGCGGHGGCGGDG
@M02034:409:000000000-BFKT7:1:1102:17238:5810 1:N:0:29
AAAGTCGAGGTGCCTAAAGTGGCAACCCAGACTCCGTCTGGGGTTGGTGGTGTAGAGCTTCCTGTAGCCGCATGGCGTTCGTACTTAAATATGGAACTAACCATTCCAATTTTCGCTGTCTCTTATACACATCTCCGAGCCCACGAGACG
+
CCCCBFCBBCCCGGGFGGGGGGGHHHHGGHHGHHHG2BG2BGGGGGGFGGGGHHHHHHHHHHHHHHHHHGGEEGHHGGGGGGHHHHHHHHHHHHHHHHHHHHHHHHHHHHHHHGGGGGGHHHHHHHHHHHHHHHHHGCGGGGHGG?FGGD
@M02034:409:000000000-BFKT7:1:1102:15997:5815 1:N:0:29
AAAGTCGAGGTGCCTAAAGTGGCAACCCAGACTGCGGCTGTGGTTGGTGGTGTAGAGCTTCCTGTAGCCGCATGGCGTTCGTACTTAAATATGGAACTAACCATTCCAATTTTCGCTGTCTCTTATACACATCTCCGAGCCCACGAGACG
+
BBCBBFCCCCBCGGGGGGGGGGGHHHHGGHHFCBGFGEGGFHHHGGAA1AECA3D5A5AFAGFD@5@53EF/EEE1EBEFEE2F?FGGGGFDF333FFGH303F3?F4?FGHD4>?E??B?BFG3BGFG2GCGBG2?<BFGGEEC-DADE
@M02034:409:000000000-BFKT7:1:1102:7552:5819 1:N:0:29
AAAGTCGAGGTGCCTAAAGTGGCAACCCAGACTGGGTCGCAGGTTGGTGGTGTAGAGCTTCCTGTAGCCGCATGGCGTTCGTACTTAAATATGGAACTAACCATTCCAATTTTCGCTGTCTCTTATACACATCTCCGAGCCCACGAGACG
+
BABBBBAAADAAFFBGGGGGGGFEEEF2FGGGHHHHGHGGGGGHGFEEFG?FHBGDGEGHHHHFHGHDBEEEEFH1>BEEFE?EGGFE3FGHGFFDGFFFFHHGHHHH4BGHHGGAEGEHHGGHGBGB?GHHFDGGD/DAGGEFGCGDDD
@M02034:409:000000000-BFKT7:1:1102:12258:5822 1:N:0:29
AAAGTCGAGGTGCCTAAAGTGGCAACCCAGACTCATCCGCATGTTGGTGGTGTAGAGCTTCCTGTAGCCGCATGGCGTTCGTACTTAAATATGGAACTAACCATTCCAATTTTCGCTGTCTCTTATACACATCTCCGAGCCCACG
+
CCCCCFCCCBABGGGGGGGGGGGHHHHGGHFFHHHHFHGGEFDEDFEACAEFG3F5F5BF5GHH5AF5DEF0EFE1EEEFEE2GGGHGHGHFG333BBGH?0DF??FBFGGHF4<?E<?B4BFGBDG3B2DGHDH2C/BFGAC<<
@M02034:409:000000000-BFKT7:1:1102:9941:5824 1:N:0:29
AAAGTCGAGGTGCCTAAAGTGGCAACCCAGACTAAGGGGAGTGTTGGTGGTGTAGAGCTTCCTGTAGCCGCATGGCGTTCGTACTTAAATATGGAACTAACCATTCAATTTTCGCTGTCTCTTATACACATCTCCGAGCCCACGAGACGG
+
CCCBCFCCCCCCGGGGGGGGGGGHHHHGGHHGHHHHHHGEEEHHHHHGGGFFHBGGHHHHGHHHHHHHHGGGFGHHGGGGGEHHHHGFGHGHHHHHGHHHGHHHHHHHHHHHHGGGGGHHHHHHHGGHHHGHHHHGCGGCGHGGCCGGGG
@M02034:409:000000000-BFKT7:1:1102:21626:5824 1:N:0:29
AAAGTCGAGGTGCCTAAAGTGGCAACCCAGACTCCTCAGCCGGTTGGTGGTGTAGAGCTTCCTGTAGCCGCATGGCGTTCGTACTTAAATATGGAACTAACCATTCCAATTTTCGCTGTCTCTTATAACATCTCCGAGCCCACGAGACGG
+
AABABFBBBBBBGGGGGGGGGGGHHHHGDHHGHFHHHHHHF?AFGGGAF1EFG3D55AAGFGHHGBF5BEE>EEG1EB>?EECFFHFFFGHHHD33F3FGC03BE?GBGGBHH4/EF/<FFHGF3?FBD2BFF2FD/C@@CGGG?<A.DC
@M02034:409:000000000-BFKT7:1:1102:21761:5839 1:N:0:29
AAAGTCGAGGTGCCTAAAGTGGCAACCCAGACTTCGCGGGAGGTTGGTGGTGTAGAGCTTCCTGTAGCCGCATGGCGTTCGTACTTAAATATGGAACTAACCATTCCAATTTTCGCTGTCTCTTATACACATCTCCGAGCCCACGAGACG
+
CDDDCFCCCCCDGGGGGGGGGGGHHHHGGHHGH5DFEAFF0AEEFGGFFDEFHHHGGHHHHHHHHHHHHGGGGGHFGGGGGGHHHHHGHHHHHHFFHHHHHHHHHHGHHHHHHHGGGGGHHGHHHHHHHHGHHHHHGFGGGGGEG@FGGG
@M02034:409:000000000-BFKT7:1:1102:8299:5851 1:N:0:29
AAAGTCGAGGTGCCTAAAGTGGCAACCCAGACTAATAATAAGGTTGGTGGTGTAGAGCTTCCTGTAGCCGCATGGCGTTCGTACTTAAATATGGAACTAACCATTCCAATTTTCGCTGTCTCTTATACACATCTCCGAGCCCACGAGACG
+
BBBBBFBBBBBBGGGGGGGGGGGHHHHGGHHGHDGHEGH5A5GHHHGGGFFFHHHGHHHHHHHHHHHHHGGGFGHHGGGGFGFHHHHGHHGHHHHHGHHHHHHHHHHHHHHHHHGGGGGGHHHHHHHFGHHHHHH2C/<@C/C<B//?<A
@M02034:409:000000000-BFKT7:1:1102:10406:5853 1:N:0:29
AAAGTCGAGGTGCCTAAAGTGGCAACCCAGACTAATCAGCAGGTTGGTGGTGTAGAGCTTCCTGTAGCCGCATGGCGTTCGTACTTAAATATGGAACTA
+
BBCCBFC3DBCCGGGGGGGGGGGGHHHGGHHGHHGHHHHGAGHHBC22BEGEGDG5GFGHDGBGBDFFAEEEEEEEEE@FFFFHHHHHFHHFHEBGHGF
@M02034:409:000000000-BFKT7:1:1102:18565:5854 1:N:0:29
AAAGTCGAGGTGCCTAAAGTGGCAACCCAGACTCCGAGGAAGGTTGGTGGTGTAGAGCTTCCTGTAGCCGCATGGCGTTCGTACTTAAATATGGAACTAACCATTCCAATTTTCGCTGTCTCTTATACACATCTCCGAGCCCACGAGACG
+
CBCCCFCCCCAAGGGGGGGGGGGHHHHGGHHGHHHGGGGGHHGHHHGGGGGGHHGFHHHHHHHHHHHHHEGEEFHGGFGGFFGHHHGFHHHHHHHHHHHGHHGHHHHHHHHHHHGGGGGHHHHHHHHFGHEHHGGGCCGCDGHGGGGGGG
@M02034:409:000000000-BFKT7:1:1102:24419:5859 1:N:0:29
AAAGTCGAGGTGCCTAAAGTGGCAACCCAGACTGATAATACGGTTTGT
+
>AAAAFAA>D>>FGGGGGGG1AFECGC?F0FFEFFFGFGGBFEFF//A
@M02034:409:000000000-BFKT7:1:1102:15785:5859 1:N:0:29
AAAGTCGAGGTGCCTAAAGTGGCAACCCAGACTCAGTCGGGGGTTGGTGGTGTAGAGCTTCCTGTAGCCGCATGGCGTTCGTACTTAAATATGGAACTAACCATTCCAATTTTCGCTGTCTCTTATACACATCTCCGAGCCCACGAGACG
+
BBBBBFB>DBBBGGGGGGGGGGFFAGHGGHHGHHGHHHGGGGGGGGGGGGGGHHG3FHHHHHHHHHHHHGGEEGHHGFGGGGHHHHHFGHHHHHGHGHHGHHHHHHHHHHHHHGGGGGGHHHHHHHHHHHHHHHHHCCGCGGHGGCGFGG
@M02034:409:000000000-BFKT7:1:1102:6851:5863 1:N:0:29
AAAGTCGAGGTGCCTAAAGTGGCAACCCAGACTACTTAGGCTGTTGGTGGTGTAGAGCTTCCTGTAGCCGCATGGCGTTCGTACTTAAATATGGAACTAACCATTCCAATTTTCGCTGTCTCTTATACACATCTCCGAGCCCACGAGACG
+
CCCCCFCCCCBCGGGGGGGGGGGHHHHGGHHGHGC555D3BCGHHHHGGGGGHHGFHHHHHHHHHHHHHGGEFGHHGEGGGGHHHHHHHHHHHHHHHHHGHHHHHHHHHHHHHGGGGGGHHHHHHHHHFGHHHHHHGGCCGGGGGGGGG?
@M02034:409:000000000-BFKT7:1:1102:20899:5865 1:N:0:29
AAAGTCGAGGTGCCTAAAGTGGCAACCCAGACTAATACGAAGGTTGGTGGTGTAGAGCTTCCTGTAGCCGCATGGCGTTCGTACTTAAATATGGAACTAACCATTCCAATTTTCGCTGTCTCTTATACACATCTCCGAGCCCACGAGACG
+
CCCCCFCCDBAAGGGGGGGGGGGHHGHFGHHGHHHHHHHGGGGHGGGGGGFFHFGAFFHHHHHGHGHHHGGEEGHFGGFFFFHHHHGDHHHHHHBGFHHHHHHHHHHFHHHHHHGEGGGHHHHHDHHHHHHGHHHHGGGGGGHGGGCEFG
@M02034:409:000000000-BFKT7:1:1102:17705:5881 1:N:0:29
AAAGTCGAGGTGCCTAAAGTGGCAACCCAGACTACGCATCCTGTTGGTGGTGTAGAGCTTCCTGTAGCCGCATGGCGTTCGTACTTAAATATGGAACTAACCATTCCAATTTTCGCTGTCTCTTATACACATCTCCGAGCCCACGAGAC
+
BBBBBFBBDBAAGGGGGGGGGFGFHFHGGGHGHH3EEEF23AFGHFHEFEGFGBGGGHHHHGHHFHHHHGGEEGHHGGGGFEFHHHHFHHHHHG3FEHBGHHFHGFHHHHHHHGGGGGGHHGHHDGHFF1FFGHHFECCDGGHGGCG?D
@M02034:409:000000000-BFKT7:1:1102:15388:5888 1:N:0:29
AAAGTCGAGGTGCCTAAAGTGGCAACCCAGACTTGT
+
CBCCBFCCCCCCGGGGGGGGGGGHHHHGGHHCG535
@M02034:409:000000000-BFKT7:1:1102:13267:5903 1:N:0:29
AAAGTCGAGGTGCCTAAAGTGGCAACCCAGACTAAGAATCCGGTTGGTGGTGTAGAGCTTCCTGTAGCCGCATGGCGTTCGTACTTAAATATGGAACTAACCATTCCAATTTTCGCTGTCTCTTATACACATCTCCGAGCCCACGAGACG
+
BBBBBFBBBBABGGGGGGGGGGGHHHHFGHHGHHHHHHHHHGGGGGGGGGGGHGHGHGHHHHHHHHHHHEGFEGHHGGGGGGEHHHHFHGGHHFGEGFHHHHGHHHHHHHHHHGGGGGGHHHHHGHHGHGHHGHHGGGG@BGHGGGGGGG
@M02034:409:000000000-BFKT7:1:1102:18395:5920 1:N:0:29
AAAGTCGAGGTGCCTAAAGTGGCAACCCAGACTAAGAATAATGTTGGTGGTGTAGAGCTTCCTGTAGCCGCATGGCGTTCGTACTTAAATATGGAACTAACCATTCCAATTTTCGCTGTCTCTTAT
+
AAAAAFAADDAAFGG1GGGFFGGEGHHGCGGGHG1F1AF11DBFGHHEFC/FGFG2GFHHHHFHHHHDHEC/EEFHG>ECEGHHHHFDGGGHHEBFBGD1GGHHHGBGGHHHHFEFGGFHHHHHFH
@M02034:409:000000000-BFKT7:1:1102:10354:5921 1:N:0:29
AAAGTCGAGGTGCCTAAAGTGGCAACCCAGACTGAGCGGAATGTTGGTGGTGTAGAGCTTCCTGTAGCCGCATGGCGTTCGTACTTAAATATGGAACTAACCATTCCAATTTTCGCTGTCTCTTATACACATCTCCGAGCCCACGAGACG
+
BBBBBFBBBBBBGGGGGFGGGGGHHHHGGHHGHHHGHGGFEGHFGHHGFEGGHDG5DFHHHHHHGGGFGEG>EFH1EEFGFEFGGGHFFGHHHGF3EGHFF0EGHHGFHHHHHFEEEEFHHHHH3DFHFFHHHHHGEGCBFGHGGFGGGG
@M02034:409:000000000-BFKT7:1:1102:9005:5926 1:N:0:29
AAAGTCGAGGTGCCTAAAGTGGCAACCCAGACTGCTCATTTGGTTGGTGGTGTAGAGCTTCCTGTAGCCGCATGGCGTTCGTACTTAAATATGGAACTAACCATTCCAATTTTCGCTGTCTCTTATACACATCTCCGAGCCCACGAGACG
+
A1>>AFAADDAA11F11EFGFF0A1FGCGHCFGBGHHGGFHHHGHGGGEEAFAGFAFGHHHFGFH2GFHF?/?EHFEGGGGGHHHHHDHHGGHFG1@BB1C>GGHFB>2FGHH>@EEGGFHGGFHGFG2FDGCF1BC/C/<FGFG@@/AE
@M02034:409:000000000-BFKT7:1:1102:11115:5935 1:N:0:29
AAAGTCGAGGTGCCTAAAGTGGCAACCCAGACTGAGAAGCAGGTTGGTGGTGTAGAGCTTCCTGTAGCCGCATGGCGTTCGTACTTAAATATGGAACTAACCATTCCAATTTTCGCTGTCTCTTATACACATCTCCGAGCCCACGAGACG
+
BBBBBFBABBBBFGGGGFGGGGGFFHHGAA2FHHEGFGHFHHHHGHGGGGEFH3FBEGHHHHHGHHHHHGG>EFHGGFGFFEFGHHHB3FFHHEF3FG@GHHHGHHHFHHHHHGGGGGGHHHHHBFGGFGFGHHHGGFGCFFGGGCG/AD
@M02034:409:000000000-BFKT7:1:1102:11033:5936 1:N:0:29
AAAGTCGAGGTGCCTAAAGTGGCAACCCAGACTAGGAGTGGGGTTGGTGGTGTAGAGCTTCCTGTAGCCGCATGGCGTTCGTACTTAAATATGGAACTAACCATTCCAATTTTCGCTGTCTCTTATACACATCTCCGAGCCCACGAGACG
+
BBBBBFBADBBBGGGDFGGFGGGHHHHGGHFGGGHHHHHHGGGEEGGFFGEFHFF5GHFHHHHHHHGGHGGEFFHHGEGGEF2GHHHGFHFHHHHGGGGGHHHHHHHHHHHHHHGGG/EFHGHHGHGHDF2CGHGFE@DGGGFFGGGGDF
@M02034:409:000000000-BFKT7:1:1102:18210:5939 1:N:0:29
AAAGTCGAGGTGCCTAAAGTGGCAACCCAGACTGGGGTGGCGGTTGGTGGTGTAGAGCTTCCTGTAGCCGCATGGCGTTCGTACTTAAATATGGAACTAACCATTCCAATTTTCGCTGTCTCTTATACACATCTCCGAGCCCACGAGACG
+
BBBBBFBBBBBBGGGGFGGGGGGHHHHGGHHGHHHHGGEGHGGAFGGEFFEFCFFDGHHHHHHHGGGFGEE>EFHGEEGFEEGHHHGGHHHHHHHFHHHHHHHHHHHHHHHHHHGAGGDFHHHHFHFHHHGHHHHHECGCGGHGGGGADD
@M02034:409:000000000-BFKT7:1:1102:6259:5951 1:N:0:29
AAAGTCGAGGTGCCTAAAGTGGCCACCCAGACTGTGACTACGGTTGGTGGTGTAGAGCTTCCTGTAGCCGCATGGCGTTCGTACTTAAATATGGAACTAACCATTCCAATTTTCGCTGTCTCTTATACACATCTCCGAGCCCACGCG
+
BBBBBFAADBBBGGGFFBEBGFGHCGHGGDAACAAB5AFGFEFGEGGEF?EFFBF5DFFBGCGHHDFDAEG0?EC1EE/1EE2??GHD@BBEF3BB@EGHFA3BFFGFGFHHD4>AEE<BFDGD3B33BCB2?GHDE/BDGGCF//<
@M02034:409:000000000-BFKT7:1:1102:22551:5951 1:N:0:29
AAAGTCGAGGTGCCTAAAGTGGCAACCCAGACTGGGCCTCATGTTGGTGGTGTAGTGCTTCCTGTAGCCGCATGGCGTTCGTACTTAAATATGGAACTAACTATTCCAATTTTCGCTGT
+
BBBBBFBBDBBAGGGGGGGGGGGHHHHGGHA23B22FGGCGGHHGHGEA1EAA3D5A55ABGFFGBBBFAE>EEF1>?EBEE2BFGH3@FGBFG33BBFF334B44B44BFG44>?E/<
@M02034:409:000000000-BFKT7:1:1102:11514:5960 1:N:0:29
AAAGTCGAGGTGCCTAAAGTGGCAACCCAGACTATGAATCAGGTTGGTGGTGTAGAGCTTCCTGTAGCCGCATGGCGTTCGTACTTAAATATGGAACTAACCATTCCAATTTTCGCTGTCTCTTATACACATCTCCGAGCCCACGAGACG
+
BBBBBFBBBBBBGGGDGFGGGGFHFHHGGHHGHFGHBFGHHHHHHHGGGGEFHFGFFHHHHHHHHGGHHGGEEEFHGGGGGGEGHHFE3FFHHFB3FGGHHHBHHHHGFGHHHHGGGGGGHHHH?GFHGHDHHHGFGB@FGGAFC//?ED
@M02034:409:000000000-BFKT7:1:1102:23125:5971 1:N:0:29
AAAGTCGAGGTGCCTAAAGTGGCAACCCAGACTCAGACTCGGGTTGGTGGTGTAGAGCTTCCTGTAGCCGCATGGCGTTCGTACTTAAATATGGAACTAACCATTCCAATTTTCGCTGTCTCTTATACACATCTCCGAGCCCACGAGACG
+
BBBBBFBBBBBBGGGGGGGGGGGHHHHGGHHGHHHHHHHHGGGHGGGFGGFGHHHFGHHHHHHHHHHHHGGGEGHHGGGGGFFHHHFBEGGHHHHFHHFFHHFGGHHGHHHHHHGGGGGHHHHHBGGHGHHHHHGGGC@CGGHGGCDDFG
@M02034:409:000000000-BFKT7:1:1102:14434:5984 1:N:0:29
AAAGTCGAGGTGCCTAAAGTGGCAACCCAGACTCAGCA
+
BBCCCFCACCBBGGGGGGGGGGGHHHHGGHHGHCF335
@M02034:409:000000000-BFKT7:1:1102:14478:6000 1:N:0:29
AAAGTCGAGGTGCCTAAAGTGGCAACCCAGACTTCGCATCAGGTTGGTGGTGTAGAGCTTCCTGTAGCCGCATGGCGTTCGTACTTAAATATGGAACTAACCATTCCAATTTTCGCTGTCTCTTATACACATCTCCG
+
A@AAAFAA?D1AGGGBGGFGGGGHHHHGGCGGHHHGGGGGHHHHHBEAFEFFHGGAFEGHHHHGHHHHHFEGGGHHC?EFFEGHHHGFGFDHHFFHHHHFGHHGBGFHHHHHHHEFGCGHFFHHGHHHFHHGHFH1C
@M02034:409:000000000-BFKT7:1:1102:23478:6005 1:N:0:29
AAAGTCGAGGTGCCTAAAGTGGCAACCCAGACTAAGAAGGAGGTTGGTGGTGTAGAGCTTCCTGTAGCCGCATGGCGTTCGTACTTAAATATGGAACTAACCATTCCAATTTTCGCTGTCTCTTATACACATCTCCGAGCCCACGAGACG
+
BABBBFAADBBBGGGGBGGGGGGGGGHGGHHGHFHGBGHHGGGGGHGGGGGGHHHFGHHHHHHHHGHGHGGEEGHHGGGGGGBHGHDBGGGHHHBGHHGFHHHGGGHBBFHHHFE?FGGHHHHHHHGHGGFHFHGHGG?@FGHGC?CFGG
@M02034:409:000000000-BFKT7:1:1102:13249:6005 1:N:0:29
AAAGTCGAGGTGCCTAAAGTGGCAACCCAGACTAATGATCGGGTTGGTGGTGTAGAGCTTCCTGTAGCCGCATGGCGTTCGTACTTAAATATGGAACTAACCATTCCAATTTTCGCTGTCTCTTATACACATCTCCGAGCCCACGAGACG
+
BBBBBFBABBBBGGGG4FGGGGGFHHHGGHHGHFHHHBGHGFGHGEGGGGGGHHHFGHGGHHHHHHHHHGGEEFHGGGGFGGGHHHHFHHFHHHBGFHHHHHHFHHGHEFGHHHFFFEGGHHHHHHHHHFHHGHHHD/DCGEHFG@GGGG
@M02034:409:000000000-BFKT7:1:1102:11382:6007 1:N:0:29
AAAGTCGAGGTGCCTAAAGTGGCAACCCAGACTGAGACTAGGGTTGGTGGTGTAGGGCTTCCTGTAGCCGCATGGCGTTCGTACTTAAATATGGAACTAACCATTCCAATTTTCGCTGTCTCTTATACACATCTCCGAGCCCACGAGACG
+
BBCCCFCBBBACGGGGGGGGGGGFHHHGGHHGHHHHCGHFGGHGFECEGGGGHHG3BEFGHHHHHHGHHGGGEGHGGGGGGGHGHHHGHHHHHHHDFHHGHHHHHHHFBFHHHGGGGFGFHGHHHHHGGFHHEHHHECCCGGEGC@FFGG
@M02034:409:000000000-BFKT7:1:1102:10380:6019 1:N:0:29
AAAGTCGAGGTGCCTAAAGTGGCAACCCAGACTAATAATAATGTTGGTGGTGTAGAGCTTCCTGTAGCCGCATGGCGTTCGTACTTAAATATGGAACTAACCATTCCAATTTTCGCTGTCTCTTATACACATCTCCGAGCCCACGAGACG
+
BBBBBFBABBBBGGFGGGGGGGGHHHHGGHHGHHHHHHHGHHHHHHHGGGGGHHG5GGHHHHHHHHHHHGGGGGHHGGGGGGHHHHHGHHHHHGHFHHHHGHHHHHHHHHHHHFGGGGGHHHHHHHFFGGGHHHHFE/DBFEHGGGCGGG
@M02034:409:000000000-BFKT7:1:1102:14717:6019 1:N:0:29
AAAGTCGAGGTGCCTAAAGTGGCAACCCAGACTGGTGTTCTTGTTGGTGGTGTAGAGCTTCCTGTAGCCGCATGGCGTTCGTACTTAAATATGGAACTAACCATTCCAATTTTCGCTGTCTCTTATACACATCTCCGAGCCCACGAGACG
+
CBCCCFBACCCCGGGGGFGGGGGHHHHGGHHGHHHHHHFHHHHHHHHGFGFGHHHGHHHHHHHHHHHHGGGGGGHHGGGGGGGHGHFBGHHHHHFHGHGGHHGHHHFHFGHHHFGEGGGHHGHHHHHHFGFHFHFFF?D?DGHGGCGDGG
@M02034:409:000000000-BFKT7:1:1102:20477:6031 1:N:0:29
AAAGTCGAGGTGCCTAAAGTGGCAACCCAGACTGATCATAAGGTTGGTGGTGTAGAGCTTCCTGTAGCCGCATGGCGTTCGTACTTAAATATGGAACTAACCATTCCAATTTTCGCTGTCTCTTATACACATCTCCGAGCCCACGAGACG
+
BABBBFCBCCCCGGGGGGGGGGGHHHHGGHHGHHHHHHHFFGHHHHGGGGGGHHGEHHHHHHHHHGHGGEEEEGHHGGGGGFHHGHHFHHHHHHHFHHHGHHHGHFFGHHHHHFFFGGGGHHHHGHHHHFFHFHHGC/B<CEHGF<@GDG
@M02034:409:000000000-BFKT7:1:1102:24778:6038 1:N:0:29
AAAGTCGAGGTGCCTAAAGTGGCAACCCAGACTGGTGGTAGTGTTGGTGGTGTAGAGCTTCCTGTAGCCGCATGGCGTTCGTACTTAAATATGGAACTAACCATTCCAATTTTCGCTGTCTCTTATACACATCTCCGAGCCCACGAG
+
AABAAFAB@@ABGGGGGF4FGGFBGHHGGEGGH3GBEDEFFGFGFHHGEEEFEGHGHHGFHHHHGHBFFEE?EFHHGGEGGEGGHHGFDHHHGBGHFHGGFHGGFGFDDGGHGHCGGDEFGHFHGH2?FGDFFHDFG?//CGEG//>
@M02034:409:000000000-BFKT7:1:1102:11012:6042 1:N:0:29
AAAGTCGAGGTGCCTAAAGTGGCAACCCAGACTAATAATAAGGTTGGTGGTGTAGAGCTTCCTGTAGCCGCATGGCGTTCGTACTTAAATATGGAACTAACCATTCCAATTTTCGCTGTCTCTTATACACATCTCCGAGCCCACGAGACG
+
A?AABDAADBABFBFGGGGFGEFCCGHGDHGGHHHEFGF5GHDHHHGEFEEFH3D5D5FGHFHGHHHFHEEE?FHGE?EEFECGFHGFFGEHHFGFGHGHHHFGHHHDFFGHHFEGGGEFHHGGFGDBFHHGHHGFDGGGGGHGGDCGGG
@M02034:409:000000000-BFKT7:1:1102:16722:6042 1:N:0:29
AAAGTCGAGGTGCCTAAAGTGGCAACCCAGACTGCTCCTCATGTTGGTGGTGTAGAGCTTCCTGTAGCCGCATGGCGTTCGTACTTAAATATGGAACTAACCATTCCAATTTTCGCTGTCTCTTATACACTCTCCGAGCCCACGAGACGG
+
BBBBBFBABBBBGGGGGGGGGGGHHHHGGHHGHHHHHHHHHHHHHHHGGGGGHGFDFHHHHHHHHHHGHGGEEGHHGGGGGGHHHHHGHHHHHHFGHHHGHHGHHHHHHGHHHHGGGGGGHHHHHHHHGGGGHFFGBCGCGHGGGGGGGG
@M02034:409:000000000-BFKT7:1:1102:14238:6044 1:N:0:29
AAAGTCGAGGTGCCTAAAGTGGCAACCCAGAATAATCCTAGGGTAG
+
BBBBBFBBBBCCGGGGGGGGGGGHHHHGGHH3A55555D553AF3A
@M02034:409:000000000-BFKT7:1:1102:18189:6054 1:N:0:29
AAAGTCGAGGTGCCTAAAGTGGCAACCCAGACTGGGAAGGAGGTTGGTGGTGTAGAGCTTCCTGTAGCCGCATGGCGTTCGTACTTAAATATGGAACTAACCATTCCAATTTTCGCTGTCTCTTATACACATCTCCGAGCCCACGAGACG
+
CCCCCFCADDABGGGGGGGGGGGHHHHGGHGGHFCFFBEFB2EAFH?AFEAFH3FAG5BFGHHHD5F5BEE0BEA1EEFGGGEGGHHFGHHHHG33BFHE303BGEFDGFGHH?EDE/?FFDFH33FF?CH2FGF2?<@/DGEEF@CGCD
@M02034:409:000000000-BFKT7:1:1102:22737:6057 1:N:0:29
AAAGTCGAGGTGCCTAAAGTGGCAACCCAGACTACGGGTACGGTTGGTGGTGTAGAGCTTCCTGTAGCCGCATGGCGTTCGTACTTAAATATGGAACTAACCATTCCAATTTTCGCTGTCTCTTATACACATCCCGAGCCCACGAGACGG
+
BBBBBFBBDBAAGGGGCGGGGGGHHHHGGHHGHHHGGGGGHGGHGGGGGGGGHGGDGGHHHHHGGGHBGEEEEGHHEEGGGFHEGHGBGGGHHHG3FGHGHHHHHHHGFGHHHHGGGGGGHHHHHHGHGHHHHHFE/BC?EHG?@FDGGG
@M02034:409:000000000-BFKT7:1:1102:22218:6059 1:N:0:29
AAAGTCGAGGTGCCTAAAGTGGCAACCCAGACTGCGTGGTATGTTGGTGGTGTAGAGCTTCCTGTAGCCGCATGGCGTTCGTACTTAAATATGGAACTAACCATTCCAATTTTCGCTGTCTCTTATACACATTCCGAGCCCACGAGACT
+
BAABCFCCCCBBGGGGGGGGGGGHHHHGGHHGH3BABAEBFFGHHHHGGGEFGGGDFHHHHHHHHHHHHGGEEEHHGGGGGGHHHHHHHHHHHHHFHHHGHHHHHHHHHHHHHHGEEDGHHHHHHHHHGHFHH3?F/C?@FHGC@<<ED
@M02034:409:000000000-BFKT7:1:1102:14250:6059 1:N:0:29
AAAGTCGAGGTGCCTAAAGTGGCAACCCAGACTAAGCCTACGGTTGGTGGTGTAGAGCTTCCTGTAGCCGCATGGCGTTCGTACTTAAATATGGAACTAACCATTCCAATTTTCGCTGTCTCTTATACACATCTCCGAGCCCACGAGACG
+
ABBBBFBBBBAAGFGGC4FGFGFFFHHGGHHGGHFFHHHHGGGGFECEFGGGHHGGHFFHGHHHEGFFHGEEEGHHGFGGGGHHHHHFDF4GHFGGEFB3GHGGHGGHHHHHHHGGGGD3GBDGGFGBBCFEGHGFE>@@/FEE//ADDD
@M02034:409:000000000-BFKT7:1:1102:7308:6060 1:N:0:29
AAAGTCGAGGTGCCTAAAGTGGCAACCCAGACTAATAAGAATGTTG
+
BABBBFBBBBAAGGG54GGGGGGGHHCE2GDFGF3DBA5F5FGF5H
@M02034:409:000000000-BFKT7:1:1102:7289:6068 1:N:0:29
AAAGTCGAGGTGCCTAAAGTGGCAACCCGGACTAATAAGAGTGTTG
+
BBBCCFBCCCCCGGGGGGGGGGGHHHAE222AE3BD55B53DBG5F
@M02034:409:000000000-BFKT7:1:1102:24101:6074 1:N:0:29
AAAGTCGAGGTGCCTAAAGTGGCAACCCAGACTAAGGATAATGTTGGTGGTGTAGAGCTTCCTGTAGCCGCATGGCGTTCGTACTTAAATATGGTACTAACCATTCCAATTT
+
BBBBBFBBBBABGGGGGGGGGGGHFHHGGHHGHBB3F3B3BFH5FGH2F2EFG3D555BF5BGGB5D5B1E0EEF1>?>?1B211FG33GF4BG44B@GH313BE4F44BBG
@M02034:409:000000000-BFKT7:1:1102:7313:6077 1:N:0:29
AAAGTCGAGGTGCCTAAAGTGGCAACCCAGACTAATAAGAATGTTGGTGGTGTAGAGCTTCCTGTAGCCGCATGGCGTTCGTACTTAAATATGGAACTAACCATTCCAATTTTCGCTGTCTCTTATACACATCTC
+
>AA3>DAADDA@GGGGGGGGGGGHGGHGGHGFCHGHHDGBFBGF5GAAFEEFFDFA5GHHHHHHGFG5FFGCEGHFFEEGGGF1FGFGFGGBGHF3FGHFHH3FBGEDFFGHHFFGG??GHHFFBDF?DFGGFHF
@M02034:409:000000000-BFKT7:1:1102:16888:6077 1:N:0:29
AAAGTCGAGGTGCCTAAAGTGGCAACCCAGACTTCTGCTTCGGTTGGTGGTGTAGAGCTTCCTGTAGCCGCATGGCGTTCGTACTTAAATATGGTACTAACCATTCCAATTTTCGCTGTCTCTTATACACATCTCCGAGCCCACGAGACG
+
CCCCCFCCBBBCGGGGGGGGGGGHHHHGGHGGHHCHFHHCDEEFEGGEF1EEA3F5DB3FFGHFGFFBDEGEEFF1EECFEE2FGGHD3GGGGH44BGHH303B3FD4FF?FG?EFGE<FEHGG?G3FHHFGBFFFDCGGDGHGG<A/CD
@M02034:409:000000000-BFKT7:1:1102:24640:6091 1:N:0:29
AAAGTCGAGGTGCCTAAAGTGGCAACCCAGACTAATAATAAGGTTGGTGGTGTAGAGCTTCCTGTAGCCGCATGGCGTTCGTACTTAAATATGGAACTAACCATTCCAATTTTCGCTGTCTCTTATACACATCTCCGAGCCCACGAG
+
AAAAAFAADDAABFFFAGGGF1F0GHH?FGHGHHHHHHFHHBFGF0EEFEEFGGHBDGHHHHHFHGHHHGEEGFHGEGGFEEGHHHHGFGGFHHGHFGGFFHFHHFFHGHHHHHGGGGGHHFHFEGFGDG1G<>GBFCGCG//?B/<
@M02034:409:000000000-BFKT7:1:1102:19836:6092 1:N:0:29
AAAGTCGAGGTGCCTAACGTGGCAACCCAGACTGGTGGGGGTGTTGGTGGTGGAGAGCTTCCTGTAGCCGCATGGCGTTCGTACTTAAATATGGAACTAACCATTCCAATTTTCGCTGTCTCTTATACACATCTCCGAGCCCACGAGACG
+
A1A@1BAAD?A1CGGGG1AAAAEFFHFEGHHEHCGDG?EEEECAAEEE/E>E/>BB/>GEGH@FBFFEHFEEFE>EEA/?E/</FGHHGEFBG1B<GBDF<G1FGDF>21FHB2C/?E?1GBDDFBFFGCDF1G1?E-@?CFHFCCGFGG
@M02034:409:000000000-BFKT7:1:1102:11695:6092 1:N:0:29
AAAGTCGAGGTGCCTAAAGTGGCAACCCAGACTGGGTGTGGGGTTGGTGGTGTAGAGCTTCCTGTAGCCGCATGGCGTTCGTACTTAAATATGGAACTAACCATTCCAATTTTCGCTGTCTCTTATACACATCTCCGAGCCCACGAGACG
+
AAABAFBABBBBGGGGGGGGGGGHHHHGGEHGHHHGFEEGGGGGGGGGGGGGHHHBGFHHHHHHHHHHFGG@EGHGFGGGGGGFHHHFGGGHHHFF3GH3EFHGHFHGFFGHHFDGGGGHHHHHHHFDFCGHHHGHG/CCCGEGGGFGGG
@M02034:409:000000000-BFKT7:1:1102:13248:6101 1:N:0:29
AAAGTCGAGGTGCCTAAAGTGGCAACCCAGACTACTGATCATGTTGGTGGTGTAGAGCTTCCTGTAGCCGCATGGCGTTCGTACTTATATATGGAACTAACCATTCCAATTTTCGCTGTCTCTTATACACATCTCCGAGCCCACGAGACG
+
BBBCBFCCCCCCGGGFGGGGFGGHHHHGGGGGHHHHHFHHHHHHHGHGGGGFEFGDBDHHHHHHHHHGHGGAEEHHGEGGFEBGHHH4GHHHHHB@GHHHHHHGHGFD4FHHHHGGGEFHHHHHFFGGGFHFHFGFD?CCGGHGGGGD?E
@M02034:409:000000000-BFKT7:1:1102:19840:6110 1:N:0:29
AAAGTCGAGGTGCCTAAAGTGGCAACCCAGACTGGTGGGGGTGTTGGTGGTGTAGAGCTTCCTGTAGCCGCATGGCGTTCGTACTTAAATATGGAACTAACCATTCCAATTTTCGCTGTCTCTTATACACATCTCCGAGCCCACGAGACG
+
CCCCCFCBCCBBGGGGFGGGGGGHHHHGGHHGHHHGHGGGGGGGGHHGGGGGHHHFHHHHHHHHHHHHHEEEEFHFGEGFEEGHHHHGHHHGHHHFFGHHHHHHHHHGHHHHHHGFGFGHHHHHHHGGFGFHHGFGEAGDGGHGGGGGGG
@M02034:409:000000000-BFKT7:1:1102:18282:6111 1:N:0:29
AAAGTCGAGGTGCCTAAAGTGGCAACCCAGACTAATCAGAAGGTTGGTGGTGTAGAGCTTCCTGTAGCCGCATGGCGTTCGTACTTAAATATGGAACTAACCATTCCAATTTTCGCTGTCTCTTATACACATCTCCGAGCCCACGAGACG
+
BBCCCFCBCD>AGGGGGGGGGGGHHHHGGHGFHHHHHHHHHHHHGHGEFGGGHGHDFHHHHHHHHHHHHGGFFEHGGFGGFFFGGHHHHHHHHHHHGHHHHHGHHHHHHHHHHDGGGGGFHHHHFHHHFGHHHHHGFCGGGGHGGGGGGF
@M02034:409:000000000-BFKT7:1:1102:22109:6120 1:N:0:29
AAAGTCGAGGTGCCTAAAGTGGCAACCCAGACTGGGAATGGTGTTGGTGGTGTAGAGCTTCCTGTAGCCGCATGGCGTTCGTACTTAAATATGGAACTAACCATTCCAATTTTCGCTGTCTCTTATACACATCTCCG
+
A1>>A@A1>AAAGA1AB11FGGCF1GFEFHFEGF0EG1BGHHFGGFHECEGAB1FBDFGHFHHFBDFGGEA/EEGGGFGAFEFF?GFFBBFGGBGBGF11BF1FH2FFHHEHHF</?EF1D>FG1B2FFG1FBB1B?
@M02034:409:000000000-BFKT7:1:1102:8289:6122 1:N:0:29
AAAGTCGAGGTGCCTAAAGTGGCAACCCAGACTAATCAGAATGTTGGTGGTGTAGAGCTTCCTGTAGCCGCATGGCGTTCGTACTTAAATATGGAACTAACCATTCCAATTTTCGCTGTCTCTTATACACATCTCCGAGCCCACGAGACG
+
CCCBCFCCCCBCGGGGGGGGGGGHHHHGGHFFHHHHHHHHHHHHHHHGGGGFHHHFHHHHHHHHHGHGHEFCEFHFEFGGFEGHHHHFHGHHHHHHGHHGHFFHGHHGHHHHHHGFGGFGHHHHHHHHFGHHGGHGCCGCGGHGGCFGGG
@M02034:409:000000000-BFKT7:1:1102:8307:6124 1:N:0:29
AAAGTCGAGGTGCCTAAAGTGGCAACCCAGACTAATCAGAATGTTGGTGGTGTAGAGCTTCCTGTAGCCGCATGGCGTTCGTACTTAAATATGGAACTAACCATTCCAATTTTCGCTGTCTCTTATACACATCTCCGAGCCCACGAGACG
+
AABAAFAADBAAFGBFGGGGGGGFFHHFGHGGGHFHFHHHDGHGHHHEFFEFFFFBFHHHBGHHHGHHHEGEGGHHGGGGEEEGEHHGHHHGHHEFGGGFGHFHFFGFHHHHHHG//?FFFFHHHHHHFBGE2GBDEBC@DGHEDDGGGD
@M02034:409:000000000-BFKT7:1:1102:19562:6130 1:N:0:29
AAAGTCGAGGTGCCTAAAGTGGCAACCCAGACTATGGGGGATGTTGGTGGTGTAGAGCTTCCTGTAGCCGCATGGCGTTCGTACTTAAATATGGAACTAACCATTCCAATTTTCGCTGTCTCTTATACACATCTCCGAGCCCACGAGACG
+
BAABBFBBBBABGGGGGGGGGGGHHHHGGHHGHFGHFHGGGGGHHHGGGGGFG3D5FFFGHHHHGHHHHEGEEFHFEEEFEEEGHHHFGHHHHE3BFGHHHAGGHHHFHGGHH4EEFDBGFHGGBFDBGFHCGGHFECDGCGHFG/@EDG
@M02034:409:000000000-BFKT7:1:1102:15580:6130 1:N:0:29
AAAGTCGAGGTGCCTAAAGTGGCAACCCAGACTAATCCGGGGGTTGGTGGTGTAGAGCTTCCTGTAGCCGCATGGCGTTCGTACTTAAATATGGAACTAACCATTCCAATTTTCGCTGTCTCTTATACACATCTCCGAGCCCACGAGACG
+
BBBBBFBBDBABGGGFGGGGGFGHHHHGGHHGHHHHGHGGGGGGGGGEFEEFHGGBGHHHHGHGGHHHHECEEEHGFEGGFGFGGHHGHGFHHFGGHHHFHHHHHHHGHHGHHGGFGGGHHHHHGGHFFGGGHHGGDCGGCEHGFFCGGG
@M02034:409:000000000-BFKT7:1:1102:22097:6136 1:N:0:29
AAAGTCGAGGTGCCTAAAGTGGCAACCCAGACTGGGAATGGTGTTGGTGGTGTAGAGCTTCCTGTAGCCGCATGGCGTTCGTACTTAAATATGGAACTAACCATTCCAATTTTCGCTGTCTCTTATACACATCTCCGAGCCCACGAGACG
+
AAAAABAADDAAGFGG1FGGGCEHHHHGG0FFHHHHHHHHCHHHGGHGGGFFHFGEFHHHGGHGGHHFHGEEGFHHGEGGGGHHHHHHHHFHHBDGBGHGGHFGFFBHHHHHHHGEGGGFHGHHHHFHGHFEGHDGECCB?FGGGCGGGG
@M02034:409:000000000-BFKT7:1:1102:16406:6137 1:N:0:29
AAAGTCGAGGTGCCTAAAGTGGCAACCCAGACTCAGAAGAAGGTTGGTGGTGTAGAGCTTCCTGTAGCCGCATGGCGTTCGTACTTAAATATGGAACTAACCATTCCAATTTTCGCTGTCTCTTATACACATCTCCGAGCCCACGAGACG
+
CCCCCFCCCCBCGGGGGGGGGGGHHHHGGHHGHHHHGHHFFHHHHHGEGGGGHHHFHHHHHHHHHHHHHGGGEGHHGFGGGGHHHHHHHHHHHHGHHHHHHHHHHHHGHHHHHHGGGGGHHHHHHHHHHHHGHHHHG?GGGGHGGGFGGG
@M02034:409:000000000-BFKT7:1:1102:16890:6151 1:N:0:29
AAAGTCGAGGTGCCTAAAGTGGCAACCCAGACTAAGCCTCAGGTTGGTGGTGTAGAGCTTCCTGTAGCCGCATGGCGTTCGTACTTAAATATGGAACTAACCATTCCAATTTTCGCTGTCTCTTATACACATCTCCGAGCCCACGAGACG
+
BBCCBFCBBBABGGGGGGGGGGGHHHHGGHFFGHHHHHHHFFHFGHGGGGGGHHGFHHHHHHHHHHHHHFGEEGHGGFGFEEGHHHHHHHHHHGHFHHFEHHHGHFGGFGHHHGGEGGGHHFHHHHFHFGHHHHFGE?G@GGFGGGGGGG
@M02034:409:000000000-BFKT7:1:1102:24976:6152 1:N:0:29
AAAGTCGAGGTGCCTAAAGTGGCAACCCAGACTAAGAGTGAGGTTGGTGGTGTAGAGCTTCCTGTAGCCGCATGGCGTTCGTACTTAAATATGGAACTAACCATTCCAATTTTCGCTGTCTCTTATACACATCTCCGAGCCCACGAGACG
+
CBCCCFCCCCCCGGGGGGGGGGGHHHHGGHHFHGHHHHGHFHHHGGGEFFGEGGGADDHHHFHHHHHHGGGEFEG1EFGEE>BGHHHFGHHHHHBFFHHHBCGGHHHGHHHGHBEFGGGFHHHHHHHHFGFHHHGGDCGFFGHGG<CGGG
@M02034:409:000000000-BFKT7:1:1102:11752:6161 1:N:0:29
AAAGTCGAGGTGCCTAAAGTGGCAACCCAGACTCGTGAGGGGGTTGGTGGTGTAGAGCTTCCTGTAGCCGCATGGCGTTCGTACTTAAATATGGAACTAACCATTCCAATTTTCGCTGTCTCTTATAACATCTCCGAGCCCACGAGACGG
+
BBBBBFBBBBBBGGGGGGGGGGGHHHHGGHHGHHGHHHEHGGGGGGGGGGGGHHHBGHHHHHHHHHHHFEGCFGHHGGGGGGGHHHHFEGHHHHHGFHHHHHHGHHHHHGHHHHGGGGGHHHHHHHHHHGGHHHHGCFGAGHGGGGGGGG
@M02034:409:000000000-BFKT7:1:1102:22800:6162 1:N:0:29
AAAGTCGAGGTGCCTAAAGTGGCAACCCAGACTAAGAATACGGTTGGTGGTGTAGAGCTTCCTGTAGCCGCATGGCGTTCGTACTTAAATATGGAACTAACCATTCCAATTTTCGCTGTCTCTTATACACATCTCCGAGCCCACGAGACG
+
BBBBBFAADBBBGGGGGGGGGGGHHFHGGHHGHFGFHHHH3FEEFE?AA1EFG3D5D5EFFGHHGAEAABE0BEEFE>EFEECFFGHFFGGEDH3BBFG3B?EBGGH4BFGHHGGFEGGHHHHHFFBBDGBFFFFBABDF/FEFGC/A/A
@M02034:409:000000000-BFKT7:1:1102:21666:6164 1:N:0:29
AAAGTCGAGGTGCCTAAAGTGGCAACCCAGACTACGCAGAAGGTTGGTGGTGTAGAGCTTCCTGTAGCCGCATGGCGTTCGTACTTAAATATGGAACTAACCATTCCAATTTTCGCTGTCTCTTATACACATCTCCGAGCCCACGAGACG
+
CCCCCFCCCCAAGGGGGGGGGGGHHHHGGHHGHHHGGGGGHHHHGGGFFGFGHHHGHHHHHHHHGHHHHEFFGEHGGFGFEFHHHHHGHHFHHHHHGHHHHGGHHHGHHHHHHHGGGGGHHHHHHGHHHHFHCHHFCBCCCGHGG@/CFF
@M02034:409:000000000-BFKT7:1:1102:9500:6172 1:N:0:29
AAAGTCGAGGTGCCTAAAGTGGCAACCCAGACTCGTGCGGGGGTTGGTGGTGTAGAGCTTCCTGTAGCCGCATGGCGTTCGTACTTAAATATGGAACTAACCATTCCAATTTTCGCTGTCTCTTATACACATCTCCGAGCCCACGAGACG
+
ABBCCFCCBCABGGGGGGGGGGGHHHHGGHHGHHGHHGGGGGGGGGGGGGGGHGGBGHHHHHHHHHHHHGGCEGHGGGGGGFCHHHGDHHGHHHGGHHHGHFHHHHHGGGHHHGGGGGGHHHHHGHGHFFHHHHHFECGDGGHGGCGEDG
@M02034:409:000000000-BFKT7:1:1102:5871:6175 1:N:0:29
AAAGTCGAGGTGCCTAAAGTGGCAACCCAGACTGAGGTGGCGGTTGGTGGTGTTGAGCTTCCTGTAGCCGCATGG
+
ABABAF3ADBBBGGGGGGGGGCGGGHFGGHEGHCF3FBABFEGGEGG1AEEC11BD3@DG5FE5@5@53>E/E>E
@M02034:409:000000000-BFKT7:1:1102:8394:6176 1:N:0:29
AAAGTCGAGGTGCCTAAAGTGGCAACCCAGACTCAGAATAAGGTTGGTGGTGTAGAGCTTCCTGTAGCCGCATGGCGTTCGTACTTAAATATGGAACTAACCATTCCAATTTTCGCTGTCTCTTATACACATCTCCGAGCCCACGAGACG
+
AABBAFBA?DAAFGGGGGGGGFFHFCFEFGGGGFHGHCGFHHHDEGGEFFEFGEFEGHHFBHHGHHHFGEC>EEHGFEGGEEGHGHFGFHHFGG@D3GFHGGFGBGEHHHFGHBEFGGA3FFBFDGGGFGHHHFBDF?D/<<GGG@C?EG
@M02034:409:000000000-BFKT7:1:1102:25075:6186 1:N:0:29
AAAGTCGAGGTGCCTAAAGTGGCAACCCAGACTCGTGATACTGTTGGTGGTGTAGAGCTTCCTGTAGCCGCATGGCGTTCGTACTTAAATATGGAACTAACCATTCCAATTTTCGCTGTCTCTTATACACATCTCCGAGCCCACGAGACG
+
ABBBBFAB?D2AGGGGGGGGGFGFFHHFGHHGHHGFGHHHHHHHHBFFGCEFHGHABGHGHEHFHHHHHGCGGFHFEEGFEE?GGHHHHHGHHHHHFHHHHHGH3FGHGHHHHHGGGGFGHHHGHHHHHHHHHHHHGCGDCFHGGGGFGG
@M02034:409:000000000-BFKT7:1:1102:8393:6195 1:N:0:29
AAAGTCGAGGTGCCTAAAGTGGCAACCCAGACTCAGAATAAGGTTGGTGGTGTAGAGCTTCCTGTAGCCGCATGGCGTTCGTACTTAAATATGGAACTAACCATTCCAATTTTCGCTGTCTCTTATACACATCTCCGAGCCCACGAGACG
+
AAAAAFAADD>A1FFGGGGAFGGFFFFFEGHGGHHHGHHHGHHEFHGEFGEFHFHFHHGHHHHHGFFHHEC@FEHGG?EFFEGHHHHFFHGGHHFGHHGFHHGHHHHHHFHHHGEGGCEHHFHHHHHHFFFHFHGFECC@CFHGG@CGGG
@M02034:409:000000000-BFKT7:1:1102:7800:6199 1:N:0:29
AAAGTCGAGGTGCCTAAAGTGGCAACCCAGACTCAGAATAATGTTGGTGGTGTAGAGCTTCCTGTAGCCGCATGGCGTTCGTACTTAAATATGGAACTAACCATTCCAATTTTCGCTGTCTCTTATACACATCTCCGAGCCCACGAGACG
+
BBBBBFBADBABGGGGGFGGGGGHHHHGGHHGHHHHGHHHHGHHHHHGGGGGHGHDGHHHFHHHHHHHHGGEEGHGGFGGGGGHHHHGHHGHHHHHFHHGHHEHHHHHHGHHHGFDGGGHHGHHHHHHHHFHGHFFFCGBGGHGGGGDDG
@M02034:409:000000000-BFKT7:1:1102:7815:6210 1:N:0:29
AAAGTCGAGGTGCCTAAAGTGGCAACCCAGACGCAGTGT
+
>1>>AD1A@DAAFGFGGGGFF1A0AGH00AGE00AA/1A
@M02034:409:000000000-BFKT7:1:1102:9698:6218 1:N:0:29
AAAGTCGAGGTGCCTAAAGTGGCAACCCAGACTCAGAAGCAGGTTGGTGGTGTAGAGCTTCCTGTAGCCGCATGGCGTTCGTACTTAAATATGGAACTAACCATTCCAATTTTCGCTGTCTCTTATACACATCTCCGAGCCCACGAGACG
+
AAABBFBADBABFGGBAGGGGGGHHHHGGHHGHHHHAGHHGHHHHHGGGGGFHFGDGHHHHHHHHHHHHGEEEEHFEFGFEEBGGHFBGHHGHHDGHGHHHGFGGGHHFGHHHGGGGGGHHGGHGGDGFGBHHHHHGCC/DGGGC<C<<A
@M02034:409:000000000-BFKT7:1:1102:14187:6220 1:N:0:29
AAAGTCGAGGTGCCTAAAGTGGCAACCCAGACTACTAGTAG
+
CCCCCFCCCCBCGGGGGGGGGGGHHHHGGHHGH33D55DG5
@M02034:409:000000000-BFKT7:1:1102:11954:6226 1:N:0:29
GCTCTTAAAGAGGAGAAAGGTCATGGGTGGGTGTGCTTCTAACTTTACTCAGTTCGTTCTCGTCGACAATGGCGGAACTGGCGACGTGACTGTCGCCCCAAGCAACCTGTCTCTTATACACATCTCCGAGCCTACGAGACGTAGAGGAAT
+
?ABBBFFFFFFFGGEGFGGGGGHHHHHFE2EEFEGGHHHHHHHHHHHHHHHHHHHGGHHGHGFEGEGGGHHGHGGGGGHHHGGGGGGGHGHFHHGHGGGGGHGHGHHHHHHHHHHHHHHGHHHHHHFDCGGGEGFEDEGGCFE.EFHHHG
@M02034:409:000000000-BFKT7:1:1102:20221:6229 1:N:0:29
AAAGTCGAGGTGCCTAAAGTGGCAACCCAGACTGATAGTAAGGTTGGTGGTGTAGAGCTTCCTGTAGCCGCATGGCGTTCGTACTTAAATATGGAACTAACCATTCCAATTTTCGCTGTCTCTTATACACATCT
+
>3AA>BAADAA4BGGFFG4BEGCFGHHGGEFGGHGFHHHGDGHGFAEBFEEFCGFGG5F3GHH5BDEGF?EEF1??EEEG?EHEFF4F3FHHDHGFFHHGFA3BGGEH?GGFGFEFDF<FGGGGDG4?FG1GHH
@M02034:409:000000000-BFKT7:1:1102:13869:6244 1:N:0:29
AAAGTCGAGGTGCCTAAAGTGGCAACCCAGACTCAGAATGCTGTTGGTGGTGTAGAGCTTCCTGTAGCCGCATGGCGTTCGTACTTAAATATGGAACTAACCATTCCAATTTTCGCTGTCTCTTATACACATCTCCGAGCCCACGAGACG
+
CCCCCFCCBCABGGGGGGGGGGGHHHHGGHHGHFFHGFH55FHHHHHEFGGGHFHGGHHHHHHHHHHHHGGGFGHHGEGGFEFHHHHGHHHHHHDFGHHHHHHHHHGHFHHHHHGGGGGFHHHHHHHHHHHHHHGHFGCGFGHGGGGDCF
@M02034:409:000000000-BFKT7:1:1102:7333:6245 1:N:0:29
AAAGTCGAGGTGCCTAAAGTGGCAACCCAGACTAAGAATAATGTTGGTGGTGTAGAGCTTCCTGTAGCCGCATGGCGTTCGTACTTAAATATGGAACTAACCATTCCAATTTTCGCTGTCTCTTATACACATCTCCGAGCCCACGAGACG
+
AAABBFB@D@AAAFGGBBGFGGGHGDHFGHHGHGHGHHHHDGGFFBFFEEEGHFHFHEGHFGGHFHHGGDFFFFFHEGGAFGHHGHFF3BBGHB3BBBFFF1EGFGBFFHFHH?EDFFEDDFFF4B4FB?GHHGFBA@CBDEEF//<<CG
@M02034:409:000000000-BFKT7:1:1102:9814:6248 1:N:0:29
AAAGTCGAGGTGCCTAAAGTGGCAACCCAGACTGATAAGAAGGTTGGTGGTGTAGAGCTTCCTGTAGCCGCATGGCGTTCGTACTTAAATGTGGAACTAACCATTCCAATTTTCGCTGTCTCTTATACACATCTCCGAGCCCACGAGACG
+
>AA1AB1A?D>AFGFGGGGFGD00AFG0F0CAGHHFDFF1FCFHHHCG/EEFEEF2AAGGHCHFFFG2FEAEEFHCEEEFEE0BFFFBFGGBFG11BGGHHCGHHHHE2FGHHFEFFFGGHHHFFGDBF1GFGHHBE/CCCGHG@<>CGG
@M02034:409:000000000-BFKT7:1:1102:20220:6255 1:N:0:29
AAAGTCGAGGTGCCTAAAGTGGCAACCCAGACTGATAGTAAGGTTGGTGGTGTAGAGCTTCCTGTAGCCGCATGGCGTTCGTACTTAAATATGGAACTAACCATTCCAATTTTCGCTGTCTCTTATACACATCTCCGAGCCACGAGACGG
+
CCCCCFCBBCBCGGGGGGGGGGGHHHHGGHHGHHHHBGHG55FGGFGEF?EFGFGADFHHDHHHH5GFGGGAFGH1E1EFEECGHGHEEGHHHE33FGHGC1?FHFHEGGHHHFEGGEFHHHHHDHGGHFFFGHHEE<CFFGHGGCDGGG
@M02034:409:000000000-BFKT7:1:1102:16277:6281 1:N:0:29
AAAGTCGAGGTGCCTAAAGTGGCAACCCAGACTAATAAGACGGTTGGTGGTGTAGAGCTTCCTGTAGCCGCATGGCGTTCGTACTTAAATATGGAACTAACCATTCCAATTTTCGCTGTCTCTTATACACATCTCCGAGCCCACGAGACG
+
BABBAFBBBBAAGGGF4FGGFGGHHHHGCGHGHGHHHHHHHGGEEGGFGGGGHGG5FDGHHHHHHHHFGEGEFFGCEEGGGGHHHHGGHHHHFHBFFHFFGA3FG4FGFHHHHGEFGGFGHHHHHHGHGFBGHHGFECG?GFCGGDFA/C
@M02034:409:000000000-BFKT7:1:1102:24831:6291 1:N:0:29
AAAGTCGAGGTGCCTAAAGTGGCAACCCAGACTAGTGCGGCTGTTGGTGGTGTAGAGCTTCCTGTAGCCGCATGGCGTTC
+
ABBCAFBBBBBAGGGGGGGGGGGGHHGGGHHGHF3GHFEE2EEG3FAACEEF1AD5F5DE5BFF55@5BEE0EEG1>E/F
@M02034:409:000000000-BFKT7:1:1102:13934:6292 1:N:0:29
AAAGTCGAGGTGCCTAAAGTGGCAACCCAGACTAAGAAGGATGTTGGTGGTGTAGAGCTTCCTGTAGCCGCATGGCGTTCGTACTTAAATATGGAACTAACCATTCCAATTTTCGCTGTCTCTTATACACATCTCCGAGCCCACGAGACG
+
CCCBBFCCCBBBGGGGGGGGGGGHHHHGGHHGHHHHHHHHHHHHHHHFGGGGHHGDGFHHHHHHHHHGHEGEEGHFEFGGGEGHGHHGHHHHHHFFFHGHGHGGHHGFHHHHHGGGGGGHHGHHHHHBGHHHHHHHEFCBFGHGGGGGGG
@M02034:409:000000000-BFKT7:1:1102:24817:6307 1:N:0:29
AAAGTCGAGGTGCCTAAAGTGGCAACCCAGACTAGTGCTGCTGTTGGTGGTGTAGAGCTTCCTGTAGCCGCATGGCGTTCGTACTTAAATATGGAACTAACCATTCCAATTTTCGCTGTCTCTTATACACATCTCCGAGCCCACGAGAC
+
CCCCCFCCCCCBGGGGGGGGGGGHHHGFGHHGHH3GH555BBFGHHFEGGGGHHHGHHHHGHHHHGHHGGGEEGHGGGGGGGFHHHHHHHFHHFHHFHHHHHGGHFFHHHHHHHGGGGGDEFHHFHFHFHGHFFGHGCCCGGCFFC@GE
@M02034:409:000000000-BFKT7:1:1102:16379:6312 1:N:0:29
AAAGTCGAGGTGCCTAAAGTGGCAACCCAGACTGCGTGTGGTGTTGGTGGTGTAGAGCTTCCTGTAGCCGCATGGCGTTCGTACTTAAATATGGAACTAACCATTCCAATTTTCGCTGTCTCTTATACACATCTCCGAGCCCACGAGACG
+
CCCCCFCCCCCCGGGGGGGGGGGHHHHGGHHGHFFFEFGHGHGHEHG1A1FF13D5D5FF5FGGHBGBDEEEEEF1>>EFE?2FEGHFEGGFGG33BGHH303BG4GDGFDHG?EAEE<DGHHH3FDGHFHHHHHBECGG?FEECFG/.E
@M02034:409:000000000-BFKT7:1:1102:14325:6324 1:N:0:29
AAAGTCGAGGTGCCTAAAGTGGCAACCCAGACTTCTAGTCCGGTTGGTGGTGTAGAGCTTCCTGTAGCCGCATGGCG
+
CCCCCFCCCCCCGGGGGGGGGGGHHHHGGHEFGFEGAGH5AAEGE20EC1E1A3D5B5A35FEEF5B53?EEEE11>
@M02034:409:000000000-BFKT7:1:1102:16327:6326 1:N:0:29
AAAGTCGAGGTGCCTAAAGTGGCAACCCAGACTAATGCGACTGTTGGTGGTGTAGAGCTTCCTGTAGCCGCATGGCGTTCGTACTTAAATATGGAACTAACCATTCCAATTTTCGCTGTTCTATACACATCTCCGAGCCCACGAGACGG
+
CCCCCFCCCCCCGGGGGGGGGGGHHHHGGHHGHHHGFHGA2AFHGHGGGGGGHHG5FGHHHHHHHHHHHGGGGGHHGGGGFFHHHHHGHHGHHHHHGHHHHHHHHHHHHHHHHHGGGGGHBF3HH3FGF??GH2?/>?BFHGG@DGCDC
@M02034:409:000000000-BFKT7:1:1102:14279:6329 1:N:0:29
AAAGTCGAGGTGCCTAAAGTGGCAACCCAGACTAAGAGGCAGGTTGGTGGTGTAGAGCTTCCTGTAGCCGCATGGCGTTCGTACTTAAATATGGAACTAACCATTCCAATTTTCGCTGTCTCTTATACACATCTCCGAGCCCACGA
+
AAA?AFBBBDAB4BGGBGGFGFGHHGHCEHHGGBFGEGHGD22GGFE1FFAFEFG5FBHHHHHBFBGBHEC>EEHGGEGCEEFAGHGFHGFHH3E3FG3FGHHFGHHG4FGEHHGFGGEDDBGHGHGHFHHBGHHDD/@@C<FA/<
@M02034:409:000000000-BFKT7:1:1102:17617:6334 1:N:0:29
AAAGTCGAGGTGCCTAAAGTGGCAACCCAGACTCTTGTGGGGGTTGGTGGTGTAGAGCTTCCTGTAGCCGCATGGCGTTCGTACTTAAATATGGAACTAACCATTCCAATTTTCGCTGTCTCTTATACACATCTCCGAGCCCACGAGACG
+
A3>ABFABBBBBGGGGGFGGG4FBGGHED2FFHFHHHHFAEAEGGGGDFAAAF3B@BGHGHFHBFGG5GGG/EEGGG1EFE/BFCGF33?BGG3BFFHGHHFHHBHHGGHHHHFDGGGGFHGHHGHGHFGHGHHHHE??>AFHGGCGDGG
@M02034:409:000000000-BFKT7:1:1102:14262:6338 1:N:0:29
AAAGTCGAGGTGCCTAAAGTGGCAACCCAGACTAAGAGGCAGGTTGGTGGTGTAGAGCTTCCTGTAGCCGCATGGCGTTCGTACTTAAATATGGAACTAACCATTCCAATTTTCGCTGTCTCTTATACACATCTCCGAGCCCACGAGACG
+
BBBBBFBB@BAAGGGGGGGGGGGHHHHGGHHGHHHHHHHDGGGHHHGGGGGFHFG5GFHHHGHHHGHEHFGEEGHGFEGFFFGHHHH3GGGHHHGFGHHHHHHHHHHGFFGHHFFGGGGHHFHHFHBFFGFHFHHGGB@@CFHGGDGG?E
@M02034:409:000000000-BFKT7:1:1102:16939:6340 1:N:0:29
AAAGTCGAGGTGCCTAAAGTGGCAACCCAGACTGATCGGACGGTTGGTGGTGTAGAGCTTCCTGTAGCCGCATGGCGTTCGTACTTAGATATGGAACTAACCATTCCAATTTTCGCTGTCTCTTATACACATCTCCGAGCCCACGAGACG
+
BBBBBFBBBBBBGGGGGGGGGGGHHHHGGHHGHHHHHGDEGFGGFG0EEAFFG3F5DAGGDGHHHGHFDEGEEGHEFEGGGEEEGHHHFHHHHHB?GHHHEE3FHGFDGHHHHHCGGGDFFFHHFHGHHHHHHHGFGCCCGGHGGCFGGG
@M02034:409:000000000-BFKT7:1:1102:15631:6356 1:N:0:29
AAAGTCGAGGTGCCTAAAGTGGCAACCCAGACTCATTCTGAGGTTGGTGGTGTAGAGCTTCCTGTAGCCGCATGGCGTTCGTACTTAAATATGGAACTAACCATTCCAATTTTCGCTGTCTCTTATACACATCTCCGAGCCCACGAGACG
+
BBBBBFBBBBBBGGGGGGGGGGGHGHHGGHHGHHHHHHHHHHGGHHGGGGGFGHGAGHHHHHHHHHHHHFGGGGHHGGGGGGHHHHHGHHGHHGGHHHHHHHHHFHHHHHHHHHGGGGGFHFHHHHHHGHGHHHFHGDGCDGHGGGGGGG
@M02034:409:000000000-BFKT7:1:1102:8958:6359 1:N:0:29
AAAGTCGAGGTGCCTAAAGTGGCAACCCAGACTAATACTAATGTTGGTGGTGTAGAGCTTCCTGTAGCCGCATGGCGTTCGTACTTAAATATGGAACTAACCATTCCAATTTTCGCTGTCTCTTATACACATCTCCGAGCCCACGAGACG
+
BBBBBBBBBBABGGGGGGGGGGGHHHHGGHHGHHHHHHHHHHHHHHHGGGGGHFF5D5FHGHHHHHHGHGGAEFHFGEGGGFGFHHHBGHFHHHEGHHHGHFHHHHHFDFGHHFEGGGGFHGHHFHFGHFHGHHHGC@F?CGHGGGGC?D
@M02034:409:000000000-BFKT7:1:1102:26213:6373 1:N:0:29
AAAGTCGAGGTGCCTAAAGTGGCAACCCAGACTCAGCCTTCGGTTGGTGGTGTAGAGCTTCCTGTAGCCGCATGGCGTTCGTACTTAAATATGGAACTAACCATTCCAATTTTCGCTGTCTCTTATACACATCTCCGAGCCCACGAGACG
+
A3ABAFAABB2AGGGFGCGA5FFGHHHGGHHGHHGHHHHGHHGGGEGFEEGFHHGFHHHHHGHFGHHHGGC>BEHHEFGGEEFHHHGB3FBGHFGFFGBEGFHHHHHG4FGHHHGFGFGFHHHH1FBGBFDGCGHGB/><CFECD?@/AF
@M02034:409:000000000-BFKT7:1:1102:11707:6380 1:N:0:29
AAAGTCGAGGTGCCTAAAGTGGCAACCCAGACTAATAATACGGTTGGTGGTGTAGAGCTTCCTGTAGCCGCATGGCGTTCGTACTTAAATATGGAACTAACCATTCCAATTTTCGCTGTCTCTTATACACATCTCCGAGCCCACGAGACG
+
BBBBBFBBBBABGGGGGGGGGGGFGGHGGGHGHHGHFHHHHHGHGGGFGGGFGDG5AHHHHGHHGHHHHGFEEEHGFEGGGGGHFHHFGHGHHHHBHHFFFFFGHGHFHHHHHEEGGGGHHHHHHHDBGGFHHHFHG?G@@FHGGADDGG
@M02034:409:000000000-BFKT7:1:1102:7825:6381 1:N:0:29
AAAGTCGAGGTGCCTAAAGTGGCAACCCAGACTAAGGAGGGTGTTGGTGGTGTAGAGCTTCCTGTAGCCGCATGGCGTTCGTACTTAAATATGGAACTAACCATTCCAATTTTCGCTGTCTCTTATACACATCTCCGAGCCCACGAGACG
+
CCCCCFCCCCBCGGGGGGGGGGGHHHHGGHHGH3B3G3F?2EGGGHHEFGGGHFGAGFGHHHHHHHHGHGGGFGHGGEGGGGHHHHHGHHHHHHHHHHHGHHHHHHHFHGHHHFGEGFFHHGHHHHHHHHFHHHHHGCGGGGHGGGGDC?
@M02034:409:000000000-BFKT7:1:1102:10380:6387 1:N:0:29
AAAGTCGAGGTGCCTAAAGTGGCAACCCAGACTCAGCCGGCGGTTGGTGGTGTAGAGCTTCCTGTAGCCGCATGGCGTTCGTACTTAAATATGGAACTAACCATTCCAATTTTCGCTGTCTCTTATACACATCTCCGAGCCCACGAGACG
+
??>>A3AADDAAAGGGGGGGGBGBFHHCFEEFHFHCBGA/EEEEE?EEE//BE1F211BFGFHDBF@@B?>/EEHGG/E>EE0G?GFFGHBHHF1BFCGHHHGGHHHFHGHHHH@FGGCD<GHFFHDFGHBGFFFHC@C-@FEE@-<<EC
@M02034:409:000000000-BFKT7:1:1102:23391:6397 1:N:0:29
AAAGTCGAGGTGCCTAAAGTGGCAACCCAGACTAATAAGACTGTTGGTGGTGTAGAGCTTCCTGTAGCCGCATGGCGTTCGTACTTAAATATGGAACTAACCATTCCAATTTTCGCTGTCTCTTATACACATCTCCGAGCCCACGAGACG
+
AAAAAFAADD>AG1FGGGGGGGGGHHHGGGHGHHHHHHGHHHHHHHGEFGGFGBF2FHGHHGHHHHHGHE?EEEHEEEEFEBB>FGFBFGHHHG1FGHHHHHHFHHHBBGGHH2@EEEFHHHGHGFGFFBDHHGHBECCCGEGFCCCGGG
@M02034:409:000000000-BFKT7:1:1102:16331:6408 1:N:0:29
AAAGTCGAGGTGCCTAAAGTGGCAACCCAGACTACGAGGACGGTTGGTGGTGTAGAGCTTCCTGTAGCCGCATGGCGTTCGTACTTAAATATGGAACTAACCATTCCAATTTTCGCTGTCTCTTATACACATCCCGAGCCCACGAGACGG
+
CCCCCFCCCCAAGGGGGGGGGGGGHHHGGGHGHHHGGFGGHGGGGGGGGGEFGFF5FGHHHHHHHHHGHEEEFGHGEEEFF1FGHHGGHHHHGHHGHHGHHFHHHHHGHHHHHGGGGGDEHFHHFGHHGGFHHHHEECGGGHGGGGGGGG
@M02034:409:000000000-BFKT7:1:1102:14314:6410 1:N:0:29
AAAGTCGAGGTGCCTAAAGTGGCAACCCAGACTAATCAGACGGTTGGTGGTGTAGAGCTTCCTGTAGCCGCATGGCGTTCGTACTTAAATATGGAACTAACCATTCCAATTTTCGCTGTCTCTTATACACATCTCCGAGCCCACGAGACG
+
BBCCCFCCCCBBGGGGGGGGGGGHHHHGGGGFHHHHHHHHHGGGGGGGFGFFGGGFGHHHGGHHHHHGHGGEEGHGGGGGFFGHHHHHHHHFHGGGHHHHHHHHHHFGHHHHHHGGGGGGHHHHHHHHGHGHHHHHDCGC?FHGGGGGCE
@M02034:409:000000000-BFKT7:1:1102:23168:6411 1:N:0:29
AAAGTCGAGGTGCCTAAAGTGGCAACCCAGACTTCGCGGTCTGTTGGTGGTGTAGAGCTTCCTGTAGCCGCATGGCGTTCGTACTTAAATATGGAACTAACCATTCCAATTTTCGCTGTCTCTTATACACATCTCCGAGCCCACGAGACG
+
CCCCCFCCCCCCGGGGGGGGGGGHGHHGGHHGHHHGGGGEEFHHHHHEFGGFHFGFGHHHHHHHHHHHHGGEEGHHGGGGGFHHHHHGHHHHHHFGHHGHHHHHHHHHHHHHHFEGGGGHHHHHGGHHHGHHHHGGGCGCGGHGGGGGGG
@M02034:409:000000000-BFKT7:1:1102:22061:6414 1:N:0:29
AAAGTCGAGGTGCCTAAAGTGGCAACCCAGACTTCTACGCTTGTTGGTGGTGTAGAGCTTTCTGTAGCCGCATGGCGTTCGTACTTAAATATGGAACTAACCATTCCAATTTTCGCTGTCTCTTATACACATCTCCGAG
+
AAA>A@AAD2>AAGGGGFGGGDGGFHHEFHEGBGHHG5AA2AABA2AEFC111BF5DHHH5BF5F5B5F1E?EEGHGEEF>EG1?GF33BE4B333@FFFHHFHFHHFF4FGHHGGGG?3FE4B4FF?2B11BBBBE/<
@M02034:409:000000000-BFKT7:1:1102:20596:6414 1:N:0:29
AAAGTCGAGGTGCCTAAAGTGGCAACCCAGACTAAGACGAATGTTGGTGGTGTAGAGCTTCCTGTAGCCGCATGGCGTTCGTACTTAAATATGGAACTAACCATTCCAATTTTCGCTGTCTCTTATACACATCTC
+
AAAAAFABD?A4EGGGFBFGGGGBGHFEFFHCGFFFFFE2AFFHFEAEFE1CGBF5F53FDCGGHFDFGE?EEE1AE1>FE>F1?FDFHHBFHG3BBFGF3?BFGG4EBB3F44/?EA/3F4?DBD2BB11?FHH
@M02034:409:000000000-BFKT7:1:1102:8785:6416 1:N:0:29
AAAGTCGAGGTGCCTAAAGTGGCAACCCAGACTAGGAAGGATGTTGGTGGTGTAGAGCTTCCTGTAGCCGCATGGCGTTCGTACTTAAATATGGAACTAACCATTCCAATTTTCGCTGTCTCTTATACACATCTCCGAGCCCACGAGACG
+
BAAAADABDB2AFBGGGFGFGGGFGHHGFHHGFHHHGFGFGHHHFFHEFGEFGFFDDDGGHFHGGHHHHECEEGHGEEEEEEGHHHGBHHFFHEHHHFGFHHHFHHHFHHHHHGCEGGFFGHHHHHHGGGFHFEFFE?B?CAGFGCCD?E
@M02034:409:000000000-BFKT7:1:1102:11709:6419 1:N:0:29
AAAGTCGAGGTGCCTAAAGTGGCAACCCAGACTGCTCAGAATGTTGGTGGTGTAGAGCTTCCTGTAGCCGCATGGCGTTCGTACTTAAATATGGAACTAACCATTCCAATTTTCGCTGTCTCTTATACACATCTCCGAGCCCACGAGAC
+
CCCCCFCCCCCCGGGGGGGGGGGHHHHGGHHGHHC5A5BB5DGGHHHGFGGFGBF5FFHHHHHHHGGFFFGEFFHEFGGEFFGEGHH3FGHHHHFFGHHHBGFGFFFFFGHHHGGFGGGHHHHHFGFFHFHFHGFGFDGGGGGGG@DGF
@M02034:409:000000000-BFKT7:1:1102:23967:6422 1:N:0:29
AAAGTCGAGGTGCCTAAAGTGGCAACCCAGACTAAGCAGGAGGTTGGTGGTGTAGAGCTTCCTGTAGCCGCATGGCGTTCGTACTTAAATATGGAACTAACCATTCCAATTTTCGCTGTCTCTTATACACATCTCCGAGCCCACGAGACG
+
ABBBBFBBBBABGGGGGGGGGGGHHHHGGHGFHHHHHHHC2FEBGHGEFGGGHHHFGHHHHHHHHHHGHEGGGGHHGFGGEEGHHHHGHHHHHHHFGHHHHHGHHHHHHHHHHHFFGGGGHGHHHHHHDHFHGGDFC/CBDGHGGGGGGG
@M02034:409:000000000-BFKT7:1:1102:12029:6431 1:N:0:29
AAAGTCGAGGTGCCTAAAGTGGCAACCCAGACTTCTGCGCTTGTTGGTGGTGTAGAGCTTCCTGTAGCCGCATGGCGTTCGTACTTAAATATGGAACTAACCATTCCAATTTTCGCTGTCTCTTATACACATCTCCGAGCCCACGAGACG
+
AAAABDAADBABFGGGGEGGGDFBFHH2FGFGFGBGHHGCGGGHFEHGGFGGHFG5GGHHHFFFHEHFHGGGGGHHGGGGGGH1GHH3G4GFHH3EBGB3FGEFGFGGHEEFGE/AEGGFEGGH1FGF2BGGCG?GB/B/CEHECACD/C
@M02034:409:000000000-BFKT7:1:1102:9580:6432 1:N:0:29
AAAGTCGAGGTGCCTAAAGTGGCAACCCAGACTGGGGGTGCGGTTGGTGGTGTAGAGCTTCCTGTAGCCGCATGGCGTTCGTACTTAAATATGGAACTAACCATTCCAATTTTCGCTGTCTCTTATACACATCTCCGAGCCCACGAGACG
+
BBCCAFCCCCCCGGGGGGGGGGGHHHHGGHHGHHHHGGGGGGGGGGGGFGGGHFGDGHHHHHHHHHHHHGGEEGHHGGGGGGGHGHHGFGHHHHBBEHGFHGHGHHHHHGHHHFGDGGGGHHHHGHGGFFHHHHHHGDGCGFHGGDFGGG
@M02034:409:000000000-BFKT7:1:1102:11696:6432 1:N:0:29
AAAGTCGAGGTGCCTAAAGTGGCAACCCAGACTGCTCAGAATGTTGGTGGTGTAGAGCTTCCTGTAGCCGCATGGCGTTCGTACTTAAATATGGAACTAACCATTCCAATTTTCGCTGTCTCTTATACACATCTCCGAGCCCACGAGACG
+
AAABBBAB3A>AGGGFGFGGGGGHHAGGEGHGGHHHHHHFGHHHHHHGA2EFGDFDGEHGFFGHEHHHHGGEEEHCEGGEGGCHHHGBGGHFHFFGFGHEHHGFHHHHEGHHHHGGGEFFHHHHFHHHHFHHGGFEECGGGGGCC@DDDE
@M02034:409:000000000-BFKT7:1:1102:9385:6437 1:N:0:29
AAAGTCGAGGTGCCTAAAGTGGCAACCCAGACTACTAAGGCTGTTGGTGGTGTAGAGCTTCCTGTAGCCGCATGGCGTTCGTACTTAAATATGG
+
A>A?AFAADD>ABC11BFGBFAFCCFC0C0FFC1A1DEHGHGHGGGH?FFAF/FFFFFHHHFGHEGD2EE/>EEGGEGGFAECG/BFBGGDBGG
@M02034:409:000000000-BFKT7:1:1102:9590:6446 1:N:0:29
AAAGTCGAGGTGCCTAAAGTGGCAACCCAGACTGGGGGTGCGGTTGGTGGTGTAGAGCTTCCTGTAGCCGCATGGCGTTCGTACTTAAATATGGAACTAACCATTCCAATTTTCGCTGTCTCTTATACACATCTCCGAGCCCACGAGACG
+
BBAABFABBBBBGGGFGGGGGGFHFHHGGGHGHHHHGGEEEEEEEEGGGG1BFGG5GHGHHHHHHHHGHGGGGGHGGEEGEEBGHHFGGFFF4FBDGHHHFHFGFHHGHBFEHGDGGA/FHFBFHGGFFG1<GGDDA/CCCFHGGGCGGG
@M02034:409:000000000-BFKT7:1:1102:23557:6454 1:N:0:29
AAAGTCGAGGTGCCTAAAGTGGCAACCCAGACTACGAATACTGTTGGTGGTGTAGAGC
+
CCCCCFCCC@BCGGGGGGGGGGGHHHHGGHHGHC322AGA3FGHE3GEAEFEA3D555
@M02034:409:000000000-BFKT7:1:1102:9397:6455 1:N:0:29
AAAGTCGAGGTGCCTAAAGTGGCAACCCAGACTACTAAGGCTGTTGGTGGTGTAGAGCTTCCTGTAGCCGCATGGCGTTCGTACTTAAATATGGAACTAACCATTCCAATTTTCGCTGTCTCTTATACACATCTCCGAGCCCACGAGACG
+
BBBBBFBBDBAAGGGGGGGGGGGHHHHGGHHGHHHHHHCFFHHHHHGEFGGGHHHFGHHHHHHHHHHGFGGFFEHHGGGGFECGHHHHHHHHHHGHHGHHHGHHGHHHHHHHHHGGGGGGHFHHHHHHHHHHHHHHGC@BGGHGGGGFGG
@M02034:409:000000000-BFKT7:1:1102:19644:6466 1:N:0:29
AAAGTCGAGGTGCCTAAAGTGGCAACCCAGACTAATCAGCCGGTTGGTGGTGTAGAGCTTCCTGTAGCCGCATGGCGTTCGTACTTAAATATGGAACTAACCATTCCAATTTTCGCT
+
>3>3>BAADDAAFGGGGGGGGGGHGHGGGCGFFHHHHGHG32AAEEEEEE?ECGGF5FFHEBFGHHHHHGGEGFHFGDEGGDFHFFF3GHHHHGFGCFFFHGFGFHFFHHHHHDFGG
@M02034:409:000000000-BFKT7:1:1102:11755:6475 1:N:0:29
AAAGTCGAGGTGCCTAAAGTGGCAACCCAGACTAATCATTCGCTTG
+
AAAAAFAA>@AAFGG1B1FGEGC0BEFEGEGGF11DB1F22B/BCF
@M02034:409:000000000-BFKT7:1:1102:20623:6476 1:N:0:29
AAAGTCGAGGTGCCTAAAGTGGCAACTAATAATCATGTTGGTGGTGTAGAGCTTCCTGTAGCCGCATGGCGTTCGTACTTAAATATGGAACTAACCATTCCAATTTTCGCTGTCTCTTATACACATCTCCGAGCCCACGAGACGGACTC
+
A1AAAF1A@DAAFGGGGGGFGGG0EGGFHHHHHHFHGHHFCGGGEGHGHHHFFHHGHHG2F2FEEEGGHGEEFFEGGHHHGGHHGHHHBGFHHFHHHGGHFFGGFGGFECEE>FGHHHHGH22FBEGHHGE/>?CFFFG/</BCFGGGF
@M02034:409:000000000-BFKT7:1:1102:21121:6493 1:N:0:29
AAAGTCGAGGTGCCTAAAGTGGCAACCCAGACTGGGGTTGCTGTTGGTGGTGTAGAGCTTCCTGTAGCCGCATGGCGTTCGTACTTAAATATGGAACTAACCATTCCAATTTTCGCTGTCTCTTATACACATCTCCGAGCCCACGAGACG
+
BBCCCFCCDCABGGFGGGGGGGFGHHHGCGHGHHHHGGGGHHHHHGGEGGGGHHHFHHHHHHHHHGHHHGG?EEHHGGGFGGGHHHGBGGGHHGHFFHHHHHGGHHHFHGHHHGEGGEGHHHHHFHHGFGHHHHHFGCGCGGHGGCCDGG
@M02034:409:000000000-BFKT7:1:1102:12386:6494 1:N:0:29
AAAGTCGAGGTGCCTAAAGTGGCAACCCAGACTTCGAATACGGTTGGTGGTGTAGAGCTTCCTGTAGCCGCATGGCGTTCGTACTTAAATATGGAACTAACCATTCCAATTTTCGCTGTCTCTTATACACATCTCCGAGCCCACGAGACG
+
CCCCCFCCDD>AGGGGGGGFGFGHHHHGGHHGHHHGHHHGHGGHGGGFGGGFHFGBGHHHHHHHGHHGHGGGGEHGGFGGFGHHHHHFHHHHHHHBGHHHHHHHHHHGHHHHHGGGGGGHHHHHHHHFFGFHHHHHGGGGGGHGG@CGGG
@M02034:409:000000000-BFKT7:1:1102:21140:6498 1:N:0:29
AAAGTCGAGGTGCCTAAAGTGGCAACCCAGACT
+
AAAABFAB@D>AFGGGGGGGG4FGHHHGF22AA
@M02034:409:000000000-BFKT7:1:1102:10729:6500 1:N:0:29
AAAGTCGAGGTGCCTAAAGTGGCAACCCAGACTGAGAGGGCTGTTGGTGGTGTAGAGCTTCCTGTAGCCGCATGGCGTTCG
+
CBCCBFBBCCABGGGGGGGGGGGHHHGGGHHGH3BAFHGG?HGH3GG2A1EC13D5A53B5BFDA5D53AE0EE?1>1>??
@M02034:409:000000000-BFKT7:1:1102:7585:6513 1:N:0:29
AAAGTCGAGGTGCCTAAAGTGGCAACCCAGACTTTTTGGGCTGTTGGTGGTGTAGAGCTTCCTGTAGCCGCATGGTGTTCGTACTTAAATA
+
BBBBBFAABBBBGGGGGGGBGGGHHHHGGHHGHHFH322E2GEGBHHA11B1A3D55AAA5GGDB5F531>>EE155?1BA?2??DE33@F
@M02034:409:000000000-BFKT7:1:1102:21882:6516 1:N:0:29
AAAGTCGAGGTGCCTAAAGTGGCAACCCAGACTAAGAAGCATGTTGGTGGTGTAGAGCTTCCTGTAGCCGCATGGCGTTCGTACTTAAATATGGAACTAACCATTCCAATTTTCGCTGTCTCTTATACACATCTCCGAGCCCACGAGACG
+
BBBBAFBBDBBBGGGGGGGGGFGHHHHGGHHFHHHGHHHHHHHGHGHGEEEFCEGFFHHHHHHHGGHHHEGGGGHGGGGGGFHHHHHGHHHHHHHFFFHGHHHHHHGHHHHHHEEEGGEFHHHHHHHHGGDGFHFBE@D?CFFFC@@GGG
@M02034:409:000000000-BFKT7:1:1102:6099:6517 1:N:0:29
AAAGTCGAGGTGCCTAAAGTGGCAACCCAGACTAATAATAATGTTGGTGGTGTAGAGCTTCCTGTAGCCGCATGGCGTTCGTACTTAAATATGGAACTAACCATTCCAATTTTCGCTGTCTCTTATACACATCTCCGAGCCCACGAGACG
+
CCCCCFCCCCABGGGGGGGGGGGHHHHGGHHGHFFHHHGGGGHHHHHGFGFGHHGFFHHHHHHHHHHHHEGEEGHGEEGFFE2GHHHFHGGHHHGFHHHFGGFHHHHGHHHHHFFDGFGHHHHHGHFEGGHHHHFFD@GCGGHGGCCGGG
@M02034:409:000000000-BFKT7:1:1102:16175:6518 1:N:0:29
AAAGTCGAGGTGCCTAAAGTGGCAACCCAGGCTCCGGTTGGTGGTGTAGAGCTTCCTGTAGCCGCATGGCGTTCGTACTTAAATATGGAACTAACCATTCCAATTTT
+
AAAA1BAAD1>>BFFBFEB311EFGHGGCFFEFGGGC/BEAFGCBAFFGEGF1FFEFFEGFHFEEEGGH0E/EF/EFHHH2FEGFHFDFGBFFGFEGHHGHFB1FGF
@M02034:409:000000000-BFKT7:1:1102:23187:6530 1:N:0:29
AAAGTCGAGGTGCCTAAAGTGGCAACCCAGACTATGGAGGCGGTTGGTGGTGTAGAGCTTCCTGTAGCCGCATGGCGTTCGTACTTAAATATGGAACTAACCATTCCAATTTTCGCTGTCTCTTATACACATCTCCG
+
BABBBFBBBBAAFGGGGGGGGGGHFHHGGHGGHHHHHHHGGGGEGAE11E1B?@B5BDGFBEGGGFBBGF//>BG?@>E1?/?FGF4?GGBGBH3BFG333FGFGFFBHFHHH3>/?/?2>2@>2F2@2FF22@1DD
@M02034:409:000000000-BFKT7:1:1102:22277:6548 1:N:0:29
AAAGTCGAGGTGCCTAAAGTGGCAACCCAGACTAATAATCAGGTTGGTGGTGTAGAGCTTTCTGT
+
AAA@>D1>>1A1FCG11EEEGGGFGHA0F00FHFFEF2D2BB1DG0AAF/EFGDG211AB1B2AD
@M02034:409:000000000-BFKT7:1:1102:19342:6560 1:N:0:29
AAAGTCGAGGTGCCTAAAGTGGCAACCCAGACTGGGGTTACGGTTGGTGGTGTAGAGCTTCCTGTAGCCGCATGGCGTTCGTACTTAAATATGGAACTAACCATTCCAATTTTCGCTGTCTCTTATACACATCTCCGAGC
+
AABAAB>3D2>ABCB54GFFFFFHHHGEGEGFG32GEEEGHGGBFEEEEEEG1BDDF5FB5FGABFBHHGE?EF?GGEFGG>FGFHFFFHHGGHGDFHFGHH3B??4?FHHGHFFEFDDBGFFGHHHGEH22FD@FC?B?
@M02034:409:000000000-BFKT7:1:1102:8728:6564 1:N:0:29
AAAGTCGAGGTGCCTAAAGTGGCAACCCAGACTCAGAAGAAGGTTGGTGGTGTAGAGCTTCCTGTAGCCGCATGGCGTTCGTACTTAAATATGGAACTAACCATTCCAATTTTCGCTGTCTCTTATACACATCTCCGAGCCCACGAGACG
+
BCCCCFCCCCBBGGGGGGGGGGGHGHHGGHHGHHHHHHHHCGHHHHGFGGEFHBFAGGHHHGHFGGHGFEFEEGHGGFFGFFHHHHHGHHHHHHFFGGGHGGHHHHHHHHHHHHGGGGGFHHHHFHHHGFHHHHGHC/D@?FHGGDGDGG
@M02034:409:000000000-BFKT7:1:1102:22289:6566 1:N:0:29
AAAGTCGAGGTGCCTAAAGTGGCAACCCAGACTAATAATCAGGTTGGTGGTGTAGAGCTTCCTGTAGCCGCATGGCGTTCGTACTTAAATATGGAACTAACCATTCCAATTTTCGCTGTCTCTTATACACATCTCCGAGCCCACGAGACG
+
CCCBBFCCCCBCGGGGGGGGGGGHHHHGGHHGHHHHHHHHGHHHHHGGGGGFGHGFGHHHHHHHGHHGGEGEEGHGGEGGFFHHHHHGHHHHHHHGFHHGHHHHHHHHHHHHHHGGGGGHHHHHHHGHHHGHHHHHC@CCDGHGGGGGGG
@M02034:409:000000000-BFKT7:1:1102:15858:6567 1:N:0:29
AAAGTCGAGGTGCCTAAAGTGGCAACCCAGACTAATAAGAATGTTGGTGGTGTAGAGCTTCCTGTAGCCGCATGGCGTTCGTACTTAAATATGGAACTAACCATTCCAATTTTCGCTGTCTCTTATACACATCTCCGAGCCCACGAGACG
+
BBBBBFABBBBBBGDGFFGGDGGFHHHEGHHGHHHHFFHAGGGFGHHAFEEFGGFBGBHHGFHHGHHFFEE0EFHGEFGEGGGHHHGFHHFGHGHHCGFHHHFHHHFGHHHHHGEEEGGHHGHHFHGGFHHHHHFFE/CCGEEFF/<?EE
@M02034:409:000000000-BFKT7:1:1102:10671:6569 1:N:0:29
AAAGTCGAGGTGCCTAAAGTGGCAACCCAGACTCATCAGACTGTTGGTGGTGTAGAGCTTCCTGTAGCCGCATGGCGTTCGTACTTAAATATGGAACTAACCATTCCAATTTTCGCTGTCTCTTATACACATCTCCGAGCCCACGAGACG
+
CCCCBFCCCCABGGGGGGGGGGGGHHHGGHHGHHHHHHHHHHHHHHGFGGGFHEHBGDHHHGHHHHHHHFGEFFHGEFGFFFHHHHGFHHHHHHFHGHGHHHHHHHGHHHHHHHGGGGGHHHHGFHHGFFHHHHHGFGFCGGHGGFGGGG
@M02034:409:000000000-BFKT7:1:1102:23643:6582 1:N:0:29
AAAGTCGAGGTGCCTAAAGTGGCAACCCAGACTGGGATGGGGGTTGGTGGTGTAGAGCTTCCTGTAGCCGCATGGCGTTCGTACTTAAATATGGAACTAACCATTCCAATTTTCGCTGTCTCTTATACACATCTCCGAGCCCACGAGACG
+
CCCCCFCBBCABGGGGGGGGGGGHHHHGGHDFHHHHAGFGGGGGGGGEFEFGG3F5F5FG5GHHEDF5EEG/EEH1EEFFFE2GGHF3FGHHGH33FGHHBF3FDBGE4DFHG3CGGGAGDGHF>F2DFCG2FGHEGACFGGGCACGGGG
@M02034:409:000000000-BFKT7:1:1102:19343:6582 1:N:0:29
AAAGTCGAGGTGCCTAAAGTGGCAACCCAGACTGGGGTTACGGTTGGTGGTGTAGAGCTTCCTGTAGCCGCATGGCGTTCGTACTTAAATATGGAACTAACCATTCCAATTTTCGCTGTCTCTTATACACATCTCCGAGCCCACGAGACG
+
BBBBBFBBBBBBGGGGGGGGGGGHHHHFFHHGHHHHGGGHHGGHGGGGGGGFHHGDFHHHHHHHHHHHHGGFFEHFGFGGGGHHHHHGHHHHHGGFHHHFHHHHGHHHHHHHHFGGGDDGHHHHHHHHFGHFHHHFGGGGGGHGGGGGGF
@M02034:409:000000000-BFKT7:1:1102:13950:6584 1:N:0:29
AAAGTCGAGGTGCCTAAAGTGGCAACCCAGACTGAGAAGCAGGTTGGTGGTGTAGAGCTTCCTGTAGCCGCATGGCGTTCGTACTTAAATATGGAACTAACCATTCCAATTTTCGCTGTCTCTTATACACATCTCCGAGCCCACGAGACG
+
BBBBBFBBDBAAGGGGGGGGGGGHHHHECAGGHFCFGGHCFFHHHHGGGGGGGFGDFHHHFFHGHFGGHGG@EFHHGFFEFGFGHHFF3B@FGDGHGHF3BGEGHFHFHHHHHGFEGEEHHHHHHHGFBCGHHHGFDCD?@FGGGCGDGD
@M02034:409:000000000-BFKT7:1:1102:9348:6589 1:N:0:29
AAAGTCGAGGTGCCTAAAGTGGCAACCCAGACTGAGCGGAAGGTTGGTGGTGTAGAGCTTCCTGTAGCCGCATGGCGTTCGTACTTAAATATGGAACTAACCATCCCATTTTC
+
CCCCCFCCCBABGGGGGGGGGGGHGHHGGGGGH3AF3A222BEGFHC1BAFFG3D5D5FFAGHD5DB@EEEEEGHE?BEAEEBEGGH3GHHHHE33FCGHC?3FGG/33FGHB
@M02034:409:000000000-BFKT7:1:1102:9843:6597 1:N:0:29
AAAGTCGAGGTGCCTAAAGTGGCAACCCAGACTAAGAATAATGTTGGTGGTGTAGAGCTTCCTGTAGCCGCATGGCGTTCGTACTTAAATATGGAACTAACCATTCCAATTTTCGCTGTCTCTTATACACATCTCCGAGCCCACGAGACG
+
BBBBBFBBBBAAGGGGGGGGGGGHGHHFGGHGHHHHHHHHHHHHHHHGGGFFGFHAGHHHHHHGGGHHGFGEEEHHGFGGFGBEGHHFHHHHHGGHFHHHHHHHHHHHGGHHHHGGGGGGHHHHHHHHHGHHHHGHFGGFGGHGG@FDGG
@M02034:409:000000000-BFKT7:1:1102:26453:6599 1:N:0:29
AAAGTCGAGGTGCCTAAAGTGGCAACCCAGACTGGTGGTGTGGTTGGTGGTGTAGAGCTTCCTGTAGCCGCATGGCGTTCGTACTTAAATATGGAACTAACCATTCCAATTTTCGCTGTCTCTTATACACATCTCCGAGCCCACGAGACG
+
CBCCCFCCCCABGGGGGGGGGGGHHHHGGHHGHFCGGGGG2EFHFECEFGGFFAFD5AFGFHHHHFH5GEGEEGHAEEGFFFFCFHHGGFDGHFB3GHHG3?FGHFHBHGGHH?<EE?FHHHHHGGHFGCGHHGHFDC/@@FEECCGGGG
@M02034:409:000000000-BFKT7:1:1102:14656:6602 1:N:0:29
AAAGTCGAGGTGCCTAAAGTGGCAACCCAGACTACGGATAGGGTTGGTGGTGTAGAGCTTCCTGTAGCCGCATGGCGTTCGTACTTAAATATGGAACTAACCATTCCAATTTTCGCTGTCTCTTATACACATCTCCGAGCCCACGAAG
+
BABBBFBBBBBBCGGGGGGGGGGFGHHGGHHGHDGFEGGCFHHHHEGEFGEFHHHBGHHHHHHHHGHHHGCEEGHHGGGGGFHHHHFFGHHHHGFHHHFHFHGHHHFGHHHHHGGGGDGFHGHHHHGHFHFHHHFGGCF?DGHGGGFD
@M02034:409:000000000-BFKT7:1:1102:16567:6602 1:N:0:29
AAAGTCGAGGTGCCTAAAGTGGCAACCCAGACTACTCCTACTGTTGGTGGTGTAGAGCTTCCTGTAGCCGCATGGCGTTCGTACTTAAATATGGAACTAACCATTCCAATTTTCGCTGTCTCTTATACACATCTCCGAGCCCACTAGACG
+
A>AA>DBABDBBFFGGGGFGDGGFHHHGGHHGHHHGHHHHHGGGHHGDFGFGGBFFGGHHEFGGBFGHHGF0EEAFEGGGGGHHHHHFHHHHHEBFGFFEFGHGFFFF4BGHHBEEGGGBGEFHFHGHGHBGFDDF/D?@CFHF0@F<GD
@M02034:409:000000000-BFKT7:1:1102:8704:6610 1:N:0:29
AAAGTCGAGGTGCCTAAAGTGGCAACCCAGACTACGACGAAGGTTGGTGGTGTAGAGCTTCCTGTAGCCGCATGGCGTTCGTACTTAAATATGGAACTAACCATTCCAATTTTCGCTGTCTCTTATACACATCTCCGAGCCCACGAGACG
+
BABBBFBBBBBAGFGFGGGGGFGHHHHGGHHGGHHGGGG2AEGGHFGEGGFFGHGDGGHHHHHGHHHHHEFEFGHHGGGGEFGHHHHGHHHHHHGHHHHHHHHHHHGHHHHHHHGGGGGFHHHHHHHHHHHHHHHHE@GAFGHGGCGGGG
@M02034:409:000000000-BFKT7:1:1102:5441:6614 1:N:0:29
AAAGTCGAGGTGCCTAAAGTGGCAACCCAGACTCCGAATAAGGTTGGTGGTGTAGAGCTTCCTGTAGCCGCATGGCGTTCGTACTTAAATATGGAACTAACCATTCCAATTTTCGCTGTCTCTTATACACATCTCCGAGCCCACGAGCCG
+
BBBBBFBBBBBBGGGGBFGFGGFHHHHGGHHGH3AE2EGGFHHHHHGEFEEFGEF5DFHHHHHHHBGBGGGCFGHHGGGGGGHEGFGFHHGHHHBDFGFFGFBGHGBDGGHHHGGFGGGHHGGHFGBHDGHHHEFFDCGCGFEFGC//<>
@M02034:409:000000000-BFKT7:1:1102:16574:6620 1:N:0:29
AAAGTCGAGGTGCCTAAAGTGGCAACCCAGACTACTCCTACTGTTGGTGGTGTAGAGCTTCCTGTAGCCGCATGGCGTTCGTACTTAAATATGGAACTAACCATTCCAATTTTCGCTGTCTCTTATACACATCTCCGAGCCCACGAGACG
+
CCDCCFBCCDCDGGGGGGGGGGGHHHHGGGHGHHHHHHFHCGHHHHGGGGGFHHHHHHHHGHHHGHHHHGGGGGHHGGGGGGHHHHHHHHHHHGHHHGHHHHHHHHGHHHHHHHGGGGGHHHHHHHHHHHGHHHHHGGGGGGHGGGGGGG
@M02034:409:000000000-BFKT7:1:1102:5694:6622 1:N:0:29
AAAGTCGAGGTGCCTAAAGTGGCAACCCAGACTCATCCGGGGGTTGGTGGTGTAGAGCTTCCTGTAGCCGCATGGCGTTCGTACTTAAATATGGAACTAACCATTCCAATTTTCGCTGTCTCTTATACACATCTCCGAGCCCACGAGACG
+
BBBBBFBB3A>AGGGGGGGGGFGGGEGGGGGGH33D5F2EC2AEEEGEGGGGHFGBGGHHHGHFFHHGHEEEEGHHEEEFEEGHHHGFGGHHHGFHFHGGGHFHHHHGHHHHHGG?FFDHHGGHGHHGECFHHHFB><D-AEGGGGGFGD
@M02034:409:000000000-BFKT7:1:1102:26102:6628 1:N:0:29
AAAGTCGAGGTGCCTAAAGTGGCAACCCAGACTGAGAATAGGGTTGGTGGTGTAGAGCTTCCTGTAGCCGCATGGCGTTCGTACTTAAATATGGAACTAACCATTCCAATTTTCGCTGTCTCTTATACACATCTCCG
+
ABAABFBBBDABGGG5GGFGGCEFGHHDGHHGHHHHHHGGHHH3FAEEGGFGEGH5DGHHBGHHGFHGHEGGGGHHGGGGGG2FFGHF@GHGFBFBGHFGHHHGFGGF4BFFGGGGGGGBBDGGDGGGFGBFGGF2C
@M02034:409:000000000-BFKT7:1:1102:7431:6635 1:N:0:29
AAAGTCGAGGTGCCTAAAGTGGCAACCCAGACTAGGAAGGATGTTGGTGGTGTAGAGCTTCCTGTAGCCGCATGGCGTTCGTACTTAAATATGGAACTAACCATTCCAATTTTCGCTGTCTCTTATACACATCTCCGAGCCCACGAGCCG
+
BBAABFAA@BAAFFGGGGGGGBFGHHHG2AFFHHEHGHHGGHHHGHHGGGEFGHH5FGHHHHHHHFHDGEAEEFGFE?EFEEGHHHG@GHGHGFGFGGHGFFGFHHHGGHHHHGGGGCEGHHHHFGHDDGFGFGHFA/D<CFAE@/>/>@
@M02034:409:000000000-BFKT7:1:1102:23906:6640 1:N:0:29
AAAGTCGAGGTGCCTAAAGTGGCAACCCAGACTGAGAAGACTGTTGGTGGTGTAGAGCTTCCTGTAGCCGCATGGCGTTCGTACTTAAATATGGAACTAACCATTCCAATTTTCGCTGTCTCTTATACACATCTCCGAGCCCACGAGACG
+
BBBBBFAABBABGGGGGGGGGGGHHHHGGHHGHGBHDEGHHHHHGHHGGGGFGHHHHHHHHHHHHGHGHGGGGGHHGGGGFFHHHHHHHHGHHFFHHHHHHHHHHHGHFGHHHHGGGGGHGHHHHHHHHHHHHHHHGCGFGGFGGCGGGA
@M02034:409:000000000-BFKT7:1:1102:25877:6658 1:N:0:29
AAAGTCGAGGTGCCTAAAGTGGCAACCCAGACTGGTGGGGGGGTTGGTGGTGTAGAGCTTCCTGTAGCCGCATGGCGTTCGTACTTAAATATGGAACTAACCATTCCAATTTTCGCTGTCTCTTATACACATCTCCGAGCCCACGAGACG
+
A111A3AADD1AEEGGGGGGG1E0GHGCFGFGHHH1FE/EE?:ACC@.999=E0;;;0;FFBGBCFFBFF@A:AFA>A@9A;999FFBFFFFFFBFBFFFFFFFBFFEFFFFFB@BFFBFBFFFBFFBFBB/FFFFA-;@@FFF@;@AFF
@M02034:409:000000000-BFKT7:1:1102:7403:6662 1:N:0:29
AAATTCGAGGTGCCTAAAGTGGCAATCCAGACTGCGAATTTGGTTGGTGGTGTAGAGCTTCCTGTAGCCGCATGGCGTTCGTACTTAAATATGGAACTAACCATTCCAATTTTCGCTGTCTCTTATACACATCTCCGAGCCCACGAGACG
+
BCCBBFCFFCBCGGGGGGGGGGGHHCGHHHHGGHCG?2E25GHHHGGGGGGGHGHGHHHHHHHHHHHHHGGGEGHHGGGGGGFHHHFGHHGHHHHHGHHHHHHHHHHFHHHHHHGGGGGGHHHHHHHHGGGHHHHGGGGFGGHGGCGGGG
@M02034:409:000000000-BFKT7:1:1102:14510:6671 1:N:0:29
AAAGTCGAGGTGCCTAAAGTGGCAACCCAGACTAATAAGGTTGGTGGTGTAGAGCTTCCTGTAGCCGCATGGCGTTCGTACTTAAATATGGAACTAACCATTCCAATTTTCGCTGTCTCTTATACACATCTCCGAGCCCACGAGACGGAC
+
CCCCBFCBCCCBGGGGGGGGGGGHHHHGGHHGHHHHHHHHHHHGFGGGFGFHGHGHHHHHHHHHHGGEEGFHHGGGGGGGHHHHGFGGFHHHGHHFHFHGHHH4BBFGHHFGGGGGHGHHHHHGGFHHHFHHFFCGFGGHGGFGGGGGGC
@M02034:409:000000000-BFKT7:1:1102:5779:6676 1:N:0:29
AAAGTCGAGGTGCCTAAAGTGGCAACCCAGACTGGTTCTAGGGTTGGTGGTGTAGAGCTTCCTGTAGCCGCATGGCGTTCGTACTTAAATATGGAACTAACCATTCCAATTTTCGCTGTCTCTTATACACATCTCCGAGCCCACGAGACG
+
BACCCFCBBCCAFGGGFGGGFGGGFFGFGHHEHHHFGFHHHHHFFEGEEFEFCFGFFFGHHHHHGGGBFEEEEEGBEAEEEEFGGHGGHHGGFHFBGHFGFC3GHGHHGHHHHBEEFDEFHHHHEHFGFFGGFHFFC@@<>FGGC<CEGG
@M02034:409:000000000-BFKT7:1:1102:23936:6677 1:N:0:29
AAAGTCGAGGTGCCTAAAGTGGCAACCCAGACTATGAGTCATGTTGGTGGTGTAGAGCTTCCTGTAGCCGCATGGCGTTCGTACTTAAATATGGAACTAACCATTCCAATTTTCGCTGTCTCTTATACACATCTCCGAGCCCACGAGACG
+
BABBBFBBBB>AGGGGGGGGGFGHHHHGGHHGHHHHHHHHHHHHHFHFGGGGHHHHFHHHHHHHGHHHHGFEFEHGFEGFEEFGHHHFHHHHHHHHFGHGHHHHHHHHHHHHHBGFGGGHHHHHHHFHHFHEGHHGECGCDGHGGGGGGG
@M02034:409:000000000-BFKT7:1:1102:13166:6690 1:N:0:29
AAAGTCGAGGTGCCTAAAGTGGCAACCCAGACTCCTAATCAGGTTGGTGGTGTAGAGCTTCCTGTAGCCGCATGGCGTTCGTACTTAAATATGGAACTAACCATTCCAATTTTCGCTGTCTCTTATACACATCTCCGAGCCCACGAGACG
+
BBAABFAADBAAGGGGGGGGGGGHHHHGGCHFHFHG3FGE5FGFFFGFFGGGA3D5AGHHHHHHEFG5FEEEEGHHGGFFFEBGHHH3@GHDGHFGGHHHHFFBFDE?4FGHHGEEGGGHFGHH4B4FGHHHGFGFC/<@DEHGG//CAE
@M02034:409:000000000-BFKT7:1:1102:16156:6699 1:N:0:29
AAAGTCGAGGTGCCTAAAGTGGCAACCCAGACTAAGGATAAGGTTGGTGGTGTAGAGCTTCCTGTAGCCGCATGGCGTTCGTACTTAAATATGGAACTAACCATTCCAATTTTCGCTGTCTCTTATACACATCTCCGAGCCCACGAGACG
+
CCCCCFCCCCBCGGGGGGGGGGGHHGHGGHHGH33BG3F33AFFGHGGGGFFHHHFGHHHHHHHHHHHHGGGGGHHGGGGGGHHHHHHHHHHHGBGGHHHHHHHHHHHHHHHHHGGGGGHHFHHHFHHGHHHHHHHGGGGGGHGGGGFG?
@M02034:409:000000000-BFKT7:1:1102:25149:6700 1:N:0:29
AAAGTCGAGGTGCCTAAAGTGGCAACCCAGACTAATCAGAATGTTGGTGGTGTAGAGCTTCCTGTAGCCGCATGGCGTTCGTACTTAAATATGGAACTAACCTTTCCAATTTTCGCTGTCTCTTAT
+
AAAAADAA1>>>1AFGGGGGB1F0AAB0AAAFC11FBGF1AEGHHAFEEEEE/1D21DAF1FB1F2B2AEE/>EFGEGC/?EB>GHF11BF2F@FGHGD11B1BF1B2BFFDG2E/E<<F>FGBGF
@M02034:409:000000000-BFKT7:1:1102:6861:6735 1:N:0:29
AAAGTCGAGGTGCCTAAAGTGGCAACCCAGACTGCTGTGGCGGTTGGTGGGGTAGAGCTTCCTGTAGCCGCATGGCGTTCG
+
ABBBBFBBBBBBGGGGGGGGGGGGHHFEGHGGFHFHFFFGAEGAEA01AE0A>1?5F5EGB@@F3@F4@>//?EH1EEE/A
@M02034:409:000000000-BFKT7:1:1102:10099:6739 1:N:0:29
AAAGTCGAGGTGCCTAAAGTGGCAACCCAGACTAATGATTCTGTTGGTGGTGTAGAGCTTCCTGTAGCCGCATGGCGTTCGTACTTAAATATGGAACTAACCATTCCAATTTTCGCTGTCTCTTATACACATCTCCGAGCCCACGAGACG
+
BACCCFCCCCCCGGGGGGGGGGGHHHHGGHHGHHHHHHHHHHHHHHHGGGGGHHGFGHHHHHHHHHHHHGGFGGHGGEFGGFGHHHHGHHHHHGHGHHHHHHHHHHHHFHHHHHGGGGGHHHHHHHHHHHHHHHHGFGGGGGHGGGGGGG
@M02034:409:000000000-BFKT7:1:1102:19912:6743 1:N:0:29
AAAGGCGAGTTGCCTAAAGTGGCAACCCAGACTAGGCCTACGGTTGG
+
>1AA1>1>?>>BBFFGGG1F1GFGFH0EGAGGF110BF1G0AE0/AE
@M02034:409:000000000-BFKT7:1:1102:26305:6746 1:N:0:29
AAAGTCGAGGTGCCTAAAGTGGCAACCCAGACTGCGGGGGGGGT
+
BBBBBFBBBBBBGGGGGGGGGGFHHHHGGH2FGFF2A20ED-@9
@M02034:409:000000000-BFKT7:1:1102:21605:6755 1:N:0:29
AAAGTCGAGGTGCCTAAAGTGGCAACCCAGACTAATCCGAAGGTTGGTGGTGTAGAGCTTCCTGTAGCCGCATGGCGTTCGTACTTAAATATGGAACTAACCATTCCAATTTTCGCTGTCTCTTATACACATCTCCGAGCCCACGAGACG
+
CCCCCFCCCCCCGGGGGGGGGGGGHHHGGHFFHHHHFGGA2EEHHHGEFEGGG3DAFBDGEGHHGFFDBEF>EEH1EEEFFEFHGHHDEGHHGHB@FGHHF03FFDGBFGGHH4EEFE<GHHHH3DG?FFFHHGHGC<BC/<GFD/AEDG
@M02034:409:000000000-BFKT7:1:1102:5275:6755 1:N:0:29
AAAGTCGAGGTGCCTAAAGTGGCAACCCAGACTGGTACGCAGGTTGGTGGTGTAGAGCTTCCTGTAGCCGCATGGCGTTCGTACTTAAATATGGAACTAACCATTCCAATTTTCGCTGTCTCTTATACACATCTCCGAGCCCACGAGACG
+
AAAAA3AAADAAG1BGGCGGGBFBFGHAFHHGFHHDGHFF/AEBFG?FFGFGHHG2AFHHGHHFGEHDB?>>EFHHGGGFEGBEHGGGFGFGHH1>EGBFFHHFHHHHDHGHHHGEFFC<GHHHBFGGGGHHFF@FA/B/@/FF@/A/<C
@M02034:409:000000000-BFKT7:1:1102:19927:6759 1:N:0:29
AAAGTCGAGGTGCCTAAAGTGGCAACCCAGACTGGTCCTAAGGTTGGTGGTGTAGAGCTTCCTGTAGCCGCATGGCGTTCGTACTTAAATATGGAACTAACCATTCCAATTTTCGCTGTCCCTTATACACATCTCCGAGCCCACGAGACG
+
CCCCCFCCCCCCGGGGGCGGGGGHHHHGGHHGHHGGHHHHHHGHHHGGFDGGGBFEGGHHHHHHHGHGGGGGGGFCFFGGGGHGHHHHHHHHHEDEGHHHFFBFHFGFHHHHHFFGGFFHGHHHHHHHHHFHHHHGFCDCGGHEFGCGDG
@M02034:409:000000000-BFKT7:1:1102:17920:6761 1:N:0:29
AAAGTCGAGGTGCCTAAAGTGGCAACCCAGACTACTACGACTGTTGGTGGTGTAGAGCTTCCTGTAGCCGCATGGCGTTCGTACTTAAATATGGAACTAACCATTCCAATTTTCGCTGTCTCTTATACACATCTCCGAGCCCACGAGACG
+
BBBBBFBBDBAAGGGGGGGGGFGGHHHFGGHGHFHGHHGGGGGHGFFGGGEFFHG5FHHHGHHFGGGEGEEGGGHHGEEFEEGHHHHGHHGHHHFGFHHFHHHHHHHHGHHHHHGGGGGFGHHHHHHHHGBFGHHHD@F?CGHGG<DDGF
@M02034:409:000000000-BFKT7:1:1102:16775:6763 1:N:0:29
AAAGTCGAGGTGCCTAAAGTGGCAACCCAGACTCGGTTTTTGGTTGGTGGTGTAGAGCTTCCTGTAGCCGCATGGCGTTCGTACTTAAATATGGAACTAACCATTCCAATTTTCGCTGTCTCTTATACACATCTCCGAGCCCACGAGACG
+
BBBBAFBBBBABGGGGGGGFGGGHHHHGGHHGHHGGGGGGGGGGHGGEFFEFGFG5GHHHHHHHHHHHHGFEEGHGGEGGGGHHHHHFHHHGHHFHHHHGHHFHGGFGHHHHHHGGGGGFHHHHGHHFFHGHHHFHECGCCGHGGCCDGG
@M02034:409:000000000-BFKT7:1:1102:8497:6764 1:N:0:29
AAAGTCGAGGTGCCTAAAGTGGCAACCCAGACTCCGCCTCCGGTTGGTGGTGTTGTGC
+
CCCCCFCCCCABGGGGGGGGGGGHHHHGGGE2B33A2AEACEGGCE0B11B11AB215
@M02034:409:000000000-BFKT7:1:1102:19672:6770 1:N:0:29
AAAGTCGAGGTGCCTAAAGTGGCAACCCAGACTACGCCTCAGGTTGGTGGTGTAGAGCTTCCTGTAGCCGCATGGCGTTCGTACTTAAATATGGAACTAACCATTCCAATTTTCGCTGTCTCTTATACACATCTCCGAGCCCACGAGACG
+
BBBBBFBBBBBBGGGDGGGGGGGHHHHGGHHGHHHGGGHGHHHHHHGEFEEFHBE5GBGGHFHHHHGGHGGEEFHHGEEEEEGHGHGFHHFFHFDHGHHHHHFHHHHGHHHHFBEFGGEHHHHGFHHGHFGHHHGDE@@CFAGGGGCFGG
@M02034:409:000000000-BFKT7:1:1102:23738:6774 1:N:0:29
AAAGTCGAGGTGCCTAAAGTGGCAACCCAGACTACGTCTGTGGTTGGTGGTGTAGAGCTTCCTGTAGCCGCATGGCGTTCGTACTTAAATATGGAACTAACCATTCCAATTTTCGCTGTCTCTTATACACATCTCCGAGCCCACGAGACG
+
>3AA3BA>ADBAGGG5BFGGBGFHHHHGGHHGHHHGBFEFAFH2BEEBAEB1BBGBEGHHFGFFBDG5FBEEFEHFEECGGFHHGHHHHHHHHHFFCGFF?FBFDBBDEGHHHBEAEGGGGGGFFHH2BFDH1BB1?</BC/FFGCCFCF
@M02034:409:000000000-BFKT7:1:1102:23723:6788 1:N:0:29
AAAGTCGAGGTGCCTAAAGTGGCAACCCAGACTACGTCTGTTGTTGGTGGTGTAGAGCTTCCTGTAGCCGCATGGCGTTCGTACTTAAATATGGAACTAACCATTCCAATTTTCGCTGTCTCTTATACACATCTCCGAGCCCACGAGAC
+
CCCCCFBBCCCCGGGGGGGGGGGHHHHGGHHGHHFEBBGB55BFFFHGGGGGHHHFHHHHHHHHHHHHHGGFFFHHGGGGGGHHHHHFFGHHHHHHFHHEHHHHGHGHHHHHHHGGGGGHHHHHHHGGFGFHHHHHGCC@FGHGGCC?C
@M02034:409:000000000-BFKT7:1:1102:9513:6801 1:N:0:29
AAAGTCGAGGTGCCTAAAGTGGCAACCCAGACTAAGAATCAGGTTGGTGGTGTAGAGCTTCCTGTAGCCGCATGGCGTTCGTACTTAAATATGGAACTAACCATTCCAATTTTCGCTGTCTCTTATACACATCTCCGAGCCCACGAGACG
+
CCCCCFCCCCCCGGGGGGGGGGGHHHHGGHHGHHHHHHHHHFHHHHGGGGGGHHHGHHHHHHHHHHHHHGGGGGHGGGGGGGHHHHHFFGGHHHFHHHHHHHGGHGHHHGHHHHGGGGGHHHHHBHFHHHHHHHGHF?CDDGHGGGCDGG
@M02034:409:000000000-BFKT7:1:1102:13526:6803 1:N:0:29
AAAGTCGAGTTGCCTAAATTGGCAACCCAGACTGATAGTAAGGGTGGTGGTGTAGAGCTTCCTGTAGCCGCATGGCGTTCGTACTTAAATATGGAACTAACCATTCCAATTTTCGCTGTCTCTTATACACATCTCCTAGC
+
>1>A1B>>1BA1BBF11A3FB1CGHHAEEFGFCCFGFFGGHHH0BFEFCEAFAE12FDDFFFHHFHEGHCEG/EFHGGEFEEGGFB21FB2D2G1@BCB1FEFFGH2FGHHFHH?/<EFFH2GGGHED2B1BFGB111BF
@M02034:409:000000000-BFKT7:1:1102:24717:6809 1:N:0:29
AAAGTCGAGGTGCCTAAAGTGGCAACCCAGACTAATACGAAGGTTGGTGGTGTAGAGCTTCCTGTAGCCGCATG
+
ABBBADABB2AAEGGGGGGFFGGHHHHGGHHGHFFGHHCC2EEGDG?EA1ECF3ED5AGHEGGFGDGFFEGEFA
@M02034:409:000000000-BFKT7:1:1102:13312:6812 1:N:0:29
AAAGTCGAGGTGCCTAAAGTGGCAACCCAGACTTGTTCTCCTGTTGGTGGTGTAGAGCTTCCTGTAGCCGCATGGCGTTCGTACTTAAATATGGAACTAACCATTCCAATTTTCGCTGTCTCTTATACACATCTCCGAGCCCACGAGACG
+
BBBBBF3ADDBBGGGGGGGGGGGHHHHGGHAFHHHHFHHG5GFHHHFGGGGFHHGFFHHHHHHHHHHHHGGFGGHHGEGEFFHHHHEEGHHHHHFFGHFFHHEGHHGHFHHHGEGGGFGFHHHHFHFHGHFFGHGHGC/CGGECC/<DFD
@M02034:409:000000000-BFKT7:1:1102:20376:6818 1:N:0:29
AAAGTCGAGGTGCCTAAAGTGGCAACCCAGACTCATAAGAATGTTGGTGGTGTAGAGCTTCCTGTAGCCGCATGGCGTTCGTACTTAAATATGGAACTAACCATTCCAATTTTCGCTGTCTCTTATACACATCTCCGAGCCCACGAAACG
+
AAAAA3AADDAAGFGGGDG3BGF0FEEAFGHCHFHHHGHEFBDFGHHEFGAFFDD2FGFHHHHFHFHFFEGAEEHHEEEFFEHFGGFDGHHHHHHGHHE@FFHHHHHHGHHHHFEGGGFBGGHFBGFHEG1GBGHHE?G/CGHGGCGFCF
@M02034:409:000000000-BFKT7:1:1102:18935:6820 1:N:0:29
AAAGTCGAGGTGCCTAAAGTGGCAACCCAGACTACGACTCCTGTTGGTGGTGTAGAGCTTCCTGTAGCCGCATGGCGTTCGTACTTAAATATGGAACTAACCATTCCAATTTTCGCTGTCTCTTATACACATCTCCGAGCCCACGAGACG
+
BBCBBDBABCABGGGGGGGGGGGHHHHGGHHGHHHGGGGGHHHHHDHGGGGFGGH5BGHHHHHHGHHHHGGFFGHHGDGEFFGHHHFGHHHHHHEGHHHGHHHHHHHHGHHHFGGFFFGFHFGHHFFDFGHHFHHFB?DCGGHGGCDGGG
@M02034:409:000000000-BFKT7:1:1102:13326:6822 1:N:0:29
AAAGTCGAGGTGCCTAAAGTGGCAACCCAGACTTGTTCTCCTGTTGGTGGTGTAGAGCTTCCTGTAGCCGCATGGCGTTCGTACTTAAATATGGAACTAACCATTCCAATTTTCGCTGTCTCTTATACACATCTCCGAGCCCACGAGACG
+
CCCCCFCCCCBCGGGGGGGGGGGHHHHGGHHGHHDG5FG5B5FGGHHFGGGFGHHGHHHHHHHHHHHHHGGGGGHHGGGGGGHHHHHHHHHHHHGGFGHHHHHHHHGHHHHHHHGGGCFFHGHHHHHHFFHHHHHEGCFFGGHGGGGGGA
@M02034:409:000000000-BFKT7:1:1102:20909:6838 1:N:0:29
AAAGTCGAGGTGCCTAAAGTGGCAACCCAGACTGGGCGTGGGGTTGGTGGTGTTGAGCTTCCTGTAGCCGCATGGCGTTCGTACTTAAATATGGTACTAACTATTCCAATTTTTGCTGTCTCTTATACACATCTCCG
+
CCCCCFCCCCBBGGGGGGGGGGGHHHHGGHDFHFCGCEGGG?EGGGGAA1EA11B5B35B5FFFG5E5B?E/EEF1>?>FE?2/?FH33FGEDE44B4FG334D44G4DDFH?3<BFFBB33F33>@2F22=@>F2C
@M02034:409:000000000-BFKT7:1:1102:21635:6840 1:N:0:29
AAAGTCGAGGTGCCTAAAGTGGCAACCCAGACTTGTAAGACTGTTGGTGGTGTAGAGCTTCCTGTAGCCGCATGGCGTTCGTACTTAAATATGGAACTAACCATTCCAATTTTCGCTGTCTCTTATACACATCTCCGAGCCCACGAGACG
+
BCCBCFCBBCBBGGGFFGGGGGGHHHHGGGHGHHHGHHHHHHGHHHHGGGFFGHGDGHHHHHHHHHHHHGGEFGHFEEFFEEGHHHHFHHHHHHFGFHHGFHFHHHHGHHHHHDECFFFHHHHHHHFGFCDGBGFHECG@DGHGG?CDGG
@M02034:409:000000000-BFKT7:1:1102:5956:6841 1:N:0:29
AAAGTCGAGGTGCCTAAAGTGGCAACCCAGACTCAGAATCAGGTTGGTGGTGTAGAGCTTCCTGTAGCCGCATGGCGTTCGTACTTAAATATGGAACTAACCATTCCAATTTTCGCTGTCTCTTATACACATCTCCGAGCCCACGAGACG
+
CCCCBFBBDBABGGGGGGGGGGGGHHHGGHHGHHHHHHHHHHHHHHGGGGEFHHHDGHHHHHHHHHHGHEGFEFHHGGGGGGGHHHHFFHHHHGGGHHHHHHGHHHHHHHHHHHGGGDADHHHHGHGHBGHFFHFFFBDBCGHGGFGDFG
@M02034:409:000000000-BFKT7:1:1102:22342:6849 1:N:0:29
AAAGTCGAGGTGCCTAAAGTGGCAACCCAGACTCTGAGGGGGGTTGGTGGTGTAGAGCTTCCTGTAGCCGCATGGCGTTCGTACTTAAATATGGAACTAACCATTCCAATTTTCGCTGTCTCTTATACACATCTCCGAGCCCACGAGACG
+
BBBBBFBBBDBBGGGGEGGGGGGHHHHGGHHGHHGHDF2B2EECFGGGFGDGHHGFGHHHHHHHHHHHHDGCDGHHGGGGGGHHHHHHHHHHHHHFHHHHHHGHHHGHHHHHHHGGGGGGGGGGGGGGFFGGGFFGE?FAGGGFFFFFFB
@M02034:409:000000000-BFKT7:1:1102:9261:6861 1:N:0:29
AAAGTCGAGGTGCCTAAAGTGGCAACCCAGACTAATACTGGGGTTGGTGGTGTAGAGCTTCCTGTAGCCGCATGGCGTTCGTACTTAAATATGGAACTAACCATTCCAATTTTCGCTGTCTCTTATACACATCTCCGAGCCCACGAGACG
+
CCCCCFCBCCCBGGGGGGGGGGGHHHHGGHHGHHHHHFH5F2EGGGGGGGGGHHHFDHHHHHHHHGHHHGGEEGHHGGGGGFFHHHHHHHGHHHHHHHHHGHHGHHHHHHHHHHGGGGGHHHHHGHHHHHHHHHGHGGGGGGHGGFGGGG
@M02034:409:000000000-BFKT7:1:1102:16617:6864 1:N:0:29
AAAGTCGAGGTGCCTAAAGTGGCAACCCAGACTGATAGGACGGTTGGTGGTGTAGAGCTTCCTGTAGCCGCATGGCGTTCGTACTTAAATATGGAACTAACCATTCCAATTTTCGCTGTCTCTTATACACATCTCCGAGCCCACGAGACG
+
BCBCBFCCCBAAGGGFGGGGGGGHHHHGGHHGHHHHHHHHHGGEGGGGGGGFHGGDGHHHHHHHGHHHHGEEGFHGGEGGFGHHHHHGHHHHHHGHHFHGHHHHHHHHHHFHHGGGGGGGHHHHFHHHGHBFFHHFDGG<CGHGGCGGGG
@M02034:409:000000000-BFKT7:1:1102:12089:6866 1:N:0:29
AAAGTCGAGGTGCCTAAAGTGGCAACCCAGAATCATGATGGTGTTG
+
CCCCCFCCCCBCGGGGGGGGGGGHHHHGGH23D55D55D53BFG2G
@M02034:409:000000000-BFKT7:1:1102:9278:6866 1:N:0:29
AAAGTCGAGGTGCCTAAAGTGGCAACCCAGACTAATACTGGGGTTGGTGGTGTAGAGCTTCCTGTAGCCGCATGGCGTTCGTACTTAAATATGGAACTAACCATTCCAATTTTCGCTGTCTCTTATACACATCTCCGAGCCCACGAGACG
+
BBBBBFBB3AABGGGGGGGFGFGHCHHGGEHGHHHHHHHHHGGE?EEGGFGFFHGBHHHHHGHGHHHFHEGGEGHHGEFEEEHHHHHFGHFHHHFBFFHHHHGHGHHGHHHHHHFGGDEFHHHHGHBD?FBFFHHFAB?CGGHGGCCDGG
@M02034:409:000000000-BFKT7:1:1102:11959:6871 1:N:0:29
AAAGTCGAGGTGCCTAAAGTGGCAACCCAGACTAAGCAGAAGGTTGGTGGTGTAGAGCTTCCTGTAGCCGCATGGCGTTCGTACTTAAATATGGAACTAACCATTCCAATTTTCGCTGTCTCTTATACACATCTCCGAGCCCACGAGACG
+
BCCCBFCCCCBBGGGGGGGGGGGHHHHGGHGFHHHHHHHHHHHGHHGGGGGFHHHDGHHHHHHHHHHGHGGEGGHHGEGGGFFHHHHHHHHHHHHHHFGGHFHHHHHHHHHHHHGFGGFHHGHHHHGHGHHHHHGHGDGCGFHGGCCGGG
@M02034:409:000000000-BFKT7:1:1102:25827:6881 1:N:0:29
AAAGTCGAGGTGCCTAAAGTGGCAACCCAGACTAATAAGTCTGTTGCTCTTGTAGTACTTCCTTTAC
+
ABBBBF3A3DAAFGGGG4GFFDFHHHHGGHHGHFBGHHH555AD5B5B55BA55D555B55BBAGB5
@M02034:409:000000000-BFKT7:1:1102:19256:6897 1:N:0:29
AAAGTCGAGGTGCCTAAAGTGGCAACCCAGACTA
+
CCCCCFCCCCCCGGGGGGGGGGGHHHHGGHHGHD
@M02034:409:000000000-BFKT7:1:1102:10674:6897 1:N:0:29
AAAGTCGAGGTGCCTAAAGTGGCAACCCAGACTAGTGCTCCGGTTGGTGGTGTAGAGCTTCCTGTAGCCGCATGGCGTTCGTACTTAAATATGGAACTAACCATTCCAATTTTCGCTGTCTCTTATACACATCTCCGAGCCCACGAGACG
+
CCBCCFBBBBAAGGGGGGGGGGGFFHHGGFFGHHHGHHHHHGGGGGGEFEAFHBGBGFHFHGHHHHHGHEE>EGHGEEFFFEGHHHGFHHGHHHFGGHHHHGHGHHHGHHHHHHGGGGFHHHHHHHHHFGHHFHHFEDGDGGHGGCFGGG
@M02034:409:000000000-BFKT7:1:1102:24810:6899 1:N:0:29
AAAGTCGAGGTGCCTAAAGTGGCAACCCAGACTCATAATACGGTTGGTGGTGTAGAGCTTCCTGTAGCCGCATGGCGTTCGTACTTAAATATGGAACTAACCATTCCAATTTTCGCTGTCTCTTATACACATCTCCGAGCCCACGAGACG
+
BBBBAFBBBBBBGGGGGGGGGGGHHHHGAGHGHHHHHHHH5GEFFGGEFGGGHFFFGHHGHHHHHGGGGGGGGGHHGDGFFEGHGHHGHHFHHGGHHHHGFHGGHHFHHHHHHHGEGGGHHGFGDHHFFGFHHHGGF/BBCGHGGCDGGG
@M02034:409:000000000-BFKT7:1:1102:20717:6901 1:N:0:29
AAAGTCGAGGTGCCTAAAGTGGCAACCCAGACTACGAAGCATGTTGGTGGTGTAGAGCTTCCTGTAGCCGCATGGCGTTCGTACTTAAATATGGAACTAACCATTCCAATTTTCGCTGTCTCTTATACACATCTCCGAGCCCACGAGACG
+
CCCCCFCCCCCCGGGGGGGGGGGHHHHGGHHGHHHGGHGGHHHHHHHGGGGGHHHGHHHHHHHHHHHHHGGGFFHGGEGGGGHHHHGHHHHHHGHFGFHHHHHHHHHHHHHHHHGGGGGFHHHHHHHHFHHHHHGFEDGCGGHGGGGGGG
@M02034:409:000000000-BFKT7:1:1102:20963:6902 1:N:0:29
AAAGTCGAGGTGCCTAAAGTGGCAACCCAGACTCCGGAGCCTGTTGGTGGTGTAGAGCTTCCTGTAGCCGCATGGCGTTCGTACTTAAATATGGAACTAACCATTCCAATTTTCGCTGTCTCTTATACACATCTCCGAGCCCACGAGACG
+
CCCCCFCCCCBBGGGGGGGGGGGHHHHGGHHGHHHGGGGGGHHHHHGEFEGGHFHDDGHHHHHHGFHHHGGGGEHFGEGGGFGHHHHHHHHHHEGDGHGHFFFHHGGGHHHHHHGGGFGHHHHHHHFFFFFHGHGHGCFC@FHGGGGGGG
@M02034:409:000000000-BFKT7:1:1102:19309:6903 1:N:0:29
AAAGTCGAGGTGCCTAAAGTGGCAACCCAGACTGAGTCTCGTGTTGGTGGTGTAGAGCTTCCTGTAGCCGCATGGCGTTCGTACTTAAATATGGAACTAACCATTCCAATTTTCGCTGTCTCTTATACACATCTCCGAGCCCACGAGACG
+
CCCCCFABBCCCGGGGGGGGGGGHHHHGGHHGHFHHHHHHFFGHHHHGGGGFHFHFGDGHHHHHHHHGHGGFEGHFGEGGGGGHHHHHHHFFHHGEGHHGHHDHHHGFHHHHHHEGGEFFHHHHHHDHHHHHFHHHFB@DGEHGGG?DFG
@M02034:409:000000000-BFKT7:1:1102:14648:6907 1:N:0:29
AAAGTCGAGGTGCCTAAAGTGGCAACCCAGACTGGGGGGGGGGTTGGTGGT
+
BCCCBFCABCCCGGGGFGGFGGGHHHHGGHHGHF22EGFGF<FF;@=A:.9
@M02034:409:000000000-BFKT7:1:1102:22261:6942 1:N:0:29
AAAGTCGAGGTGCCTAAAGTGGCAACCCAGACTGAGCCTAGGGTTGGTGGTGTAGAGCTTCCTGTAGCCGCATGGCGTTCGTACTTAAATATGGAACTAACCATTCCAATTTTCGCTGTCTCTTATACACATCTCCGAGCCCACGAGACG
+
BBAABFBAADAAFGGGGGGGGGGHHHHGGHHGHHHHHHHHHHHHGGGEFFEFGDGFGFHHHHHGGGHFFEEEEEHCEEEEEEGHGHGFGHFHGFHGFHGFH0FHFHHGHHHHHDFGGGGGHHHHHHHHFHBCFFHHDDGDCGHGGACGGG
@M02034:409:000000000-BFKT7:1:1102:21179:6950 1:N:0:29
AAAGTCGAGGTGCCTAAAGTGGCAACCCAGACTATGAAGGAGGTTGGTGGTGTAGAGCTTCCTGTAGCCGCATGGCGTTCGTACTTAAATATGGAACTAACCATTCCAATTTTCGCTGTCTCTTATACACATCTCCGAGCCCACGAGACG
+
A?AB3FAABDB>FGGFB4FGDGGGHHHGGHHGHHHHHHHGFGGAFEEECFEFHHF5FFGHHHHGBFGFFEGEGGHHEGGGGGHGGFGHHHHHGHFFEGFGFHBFFFGGHHHHH?EDGGGFHGHHGHGGGHGGGFB1<B@@@GHGC?@ADG
@M02034:409:000000000-BFKT7:1:1102:18653:6954 1:N:0:29
AAAGTCGAGGTGCCTAAAGTGGCAACCCAGACTGGGCATTCTGTTGGTGGTGTAGAGCTTCCTGGAGCCGCATGGCGTTCGTACTTAAATATGGAACTAACCATTCCAATTTTCGCTGTCTCTTATACACATCTCCGAGCCCACGAGACG
+
BBBBBFBBBBABGGGGGFGGGGGHHHHGGHHGH3GHHGGFFFGGBGAFGCGGGFF5DBGHFGHH3AB2BEE>EEHFEEECEGF1FGH33FGF@E33GGHHGCFFGDGD4BFHHFEEFEEFFHHG3G3BGEGFHHHBD//B?FEFG?@/DD
@M02034:409:000000000-BFKT7:1:1102:25905:6965 1:N:0:29
AAAGTCGAGGTGCCTAAAGTGGCAACCCAGACTTCGAGTGGGGTTGG
+
BBBBBFBBBBABGGGGGGGGGGGHHHHGGHGGFDFF2FG222AE0EA
@M02034:409:000000000-BFKT7:1:1102:22267:6981 1:N:0:29
AAAGTCGAGGTGCCTAAAGTGGCAACCCAGACTGAGGGGAGGGTTGGTGGTGTAGAGCTTCCTGTAGCCGCATGGCGTTCGTACTTAAATATGGAACTAACCATTCCAATTTTCGCTGTCTCTTATACACATCTCCGAGCCCACGAGACG
+
CCCCCFCBBCABGGGGGGGGGGGHHHHGGHHGHHHHGGGGGGGEGFGFGGEFFFFBFFHHHHHHGFGGGEFEEGHFEEGGEEEGGHHHHHHHHGGGGFGFGFFHHHGHHHHHHHDFDGGGHHHHGHHHFHBGHHHHEGG@DGHGGGGGFA
@M02034:409:000000000-BFKT7:1:1102:9901:6986 1:N:0:29
AAAGTCGAGGTGCCTAAAGTGGCAACCCAGACTCAGAAGTCTGTTGGTGGTGTAGAGCTTCCTGTAGCCGCATGGCGTTCGTACTTAAATATGGAACTAACCATTCCAATTTTCGCTGTCTCTTATACACATCTCCGAGCCCACGAGACG
+
BABCCFCCCCCCGGGGGGGGGGGHHHHGGHHGHBAG353DGEHHHHHGGGFFHHHFHHHHHHHHHHHHHGGGGGHHGGGGGGFHHHHHHHHHHHGHHHHHHHHHHHGGHGHHHHGGGGGHHGHHHHHHHHHHHHHGG?FCGGHGGGGGGG
@M02034:409:000000000-BFKT7:1:1102:7100:6986 1:N:0:29
AAAGTCGAGGTGCCTAAAGTGGCAACCCAGACTTGTGAGAGGGTTGGTGGTGTAGAGCTTCCTGTAGCCGCATGGCGTTCGTACTTAAATATGGAACTAACCATTCCAATTTTCGCTGTCTCTTATACACATCTCCGAGCCCACGAGACG
+
AAAAB5AADBABGGGGGGGGGFFFHHHAFGEGHBGHHHG5FEGGHGGGGCGFG3D5BFGH5GHFFDFGHFEEEEHCEEGFEFFEGHH3GHHGGF3FGFFG3BBFGDHBFGHHH4E?EEEHFGHHGFF2GFGBHHFFFCCCCGHGG@@AGD
@M02034:409:000000000-BFKT7:1:1102:14516:6989 1:N:0:29
AAAGTCGAGGTGCCTAAAGTGGCAACCCAGACTATTCGGGATGTTGGTGGTGTAGAGCTTCCTGTAGCCGCATGGCGTTCGTACTTAAATATGGAACTAACCATTCCAATTTTCGCTGTCTCTTATACACATCTCCGAGCCCACGAGACG
+
CCCCCFCCCCAAGGGGFGGGGGGGHGHGGGHGHHHHHHHGGGGHHHHEFGEFHGGEHHHHHHHHHHHHHGGEEEHGGGGFEEGHHHHFGHHHHHHHGHHGHHHHHHGFHHHHHHGGGGGHHHHHHHHGFHBHHHHBEFGFGGHGGGGGGG
@M02034:409:000000000-BFKT7:1:1102:15573:6995 1:N:0:29
AAAGTCGAGGTGCCTAAAGTGGCAACCCAGACTGTGGGTGGGGTTGGTGGTGTAGAGCTTCCTGTAGCCGCATGGCGTTCGTACTTAAATATGGAACTAACCATTCCAATTTTCGCTGTCTCTTATACACATCTCCGAGCCCACGAGACG
+
BBBBBFBBBBBBGGGGGGGGGGGHHHHGGHHGHHHHHGGGGGGGGGGGFDGGH3D5DFFHGFHHHHFDFEGEEGHFEEGGGGCGGHH3GHHHHHHGGGHHGFGFHFFBDGHHHBCDEGFHHHHHGHGGFBGGHHH@C@CD@EHG?<DGGG
@M02034:409:000000000-BFKT7:1:1102:19859:6998 1:N:0:29
AAAGTCGAGGTGCCTAAAGTGGCAACCCAGACTCCTCCTGCTGTTGGTGGTGTAGAGCTTCCTGTAGCCGC
+
>>>A>F1AA1AABFGBFG1AFBF0B0FEF00ABFGHFHHFFH1FGG/EFFGFF1FBFG1GHFDGGDBHEAE
@M02034:409:000000000-BFKT7:1:1102:7711:7000 1:N:0:29
AAAGTCGAGGTGCCTAAAGTGGCAACCCAGACTGGTCATGAGGTTGGTGGTGTAGAGCTTCCTGTAGCCGCATGGCGTTCGTACTTAAATATGGAACTAACCATTCCAATTTTCGCTGTCTCTTATACACATCTCCGAGCCCACGAGACG
+
CCCCCFCCCCCCGGGGGGGGGGGHHHHGGHHGHGHGFGGF5BGHGHGGFGGGHFHFHHHHHHHHHHHHHGGGEGHHGGGGGGHHHHHGHHHHHHHGHHHHHHHHHHHHHGHHHHGGGGGHHHHHHHHFHHHHHHHGGFGCGGHGGDGGDF
@M02034:409:000000000-BFKT7:1:1102:16000:7001 1:N:0:29
AAAGTCGAGGTGCCTAAAGTGGCAACCCAGACTGGGGGGGGGGTTGGTGGTGTAGAGCTTCCTGTAGCCGCATGGCGTTCGTACTTAAATATGGAACTAACCATTCCAATTTTCGCTGTCTCTTATACACATCTCCGAGCCCACGAGACG
+
CCCCCFCBBCBBGGGGGGGGGGGHHHHGGHHGHHHHGGGGFFFFFFFDEFAEEBF/BFFFFFFFFFFFFD=9DDFADDF?D:;AEFFFFFFFFFFFFFFFFFEFFFFFBFFFF9@DDFFFBBBFBFFB9/9B/FFBDA>BFEFFF-CFFF
@M02034:409:000000000-BFKT7:1:1102:17061:7003 1:N:0:29
AAAGTCGAGGTGCCTAAAGTGGCAACCCAGACTGTGCTTTAGGTTGGTGGTGTAGAGCTTCCTGTAGCCGCATGGCGTTCGTACTTAAATATGGAACTAACCATTCCAATTTTCGCTGTCTCTTATACACATCTCCGAGCCCACGAGACG
+
AAABBFBBDBABFGGGGGGGGGGGHHHFFHHGGGHHHHHHFFFGEF?EGEFFGHG5DGHHGHHGEFGDGEEFFGHHGGGFEEFGHHHGHHHHGEFBGHHFHHGHHHHHHHHHHFEGG?EDHFHHHHFEFGFHFHHHF/D>DFHGG?D/DD
@M02034:409:000000000-BFKT7:1:1102:12167:7006 1:N:0:29
AAAGTCGAGGTGCCTAAAGTGGCAACCCAGACTAATACGAAGGTTGGTGGTGTAGAGCTTCCTGTAGCCGCATGGCGTTCGTACTTAAATATGGAACTAACCATTCCAATTTTCGCTGTCTCTTATACACATCTCCGAGCCCACGAGACG
+
>33A3BAADDAAGFGDCGGFFFGHHFHGGAGFGHHHGHGA2AE3BG?2AAAFBBFDFEHHGHEGBBGEGGCEGGHHGGGGGA2?GDFGHHFGHHBDFFFEFGHGHFBFFGFDHDEGFDEBG4GHBHHHHHFHHF1BC/</BCCE/@CGDG
@M02034:409:000000000-BFKT7:1:1102:18774:7007 1:N:0:29
AAAGTCGAGGTGCCTAAAGTGGCAACCCAGACTGGT
+
CCCCCFCBBCCCGGGFGGGGGGGHHHHGGHHGH325
@M02034:409:000000000-BFKT7:1:1102:19874:7007 1:N:0:29
AAAGTCGAGGTGCCTAAAGTGGCAACCCAGACTCCTCCTGCTGTTGGTGGTGTAGAGCTTCCTGTAGCCGCATGGCGTTCGTACTTAAATATGGAACTAACCATTCCAATTTTCGCTGTCTCTTATACACATCTCCGAGCCCACGAGACG
+
CCCCCFCCCCBCGGGGGGGGGGGGHHHGGHHGHHHHHHHHHHHHHHHEFFEFGFGFGHHHHHHHHHHHHGGFEFHHGEGGEFGHHHHHHHHHHFFGFFHGHHHHHHHHHHHHHGGGGGGHHHHHHHHHGHFHHHFGDCG?FGHGGGGGGG
@M02034:409:000000000-BFKT7:1:1102:5655:7015 1:N:0:29
AAAGTCGAGGTGCCTAAAGTGGCAACCCAGACTACTACGTCTGTTGGTGGTGTAGAGCTTCCTGTAGCCGCATGGCGTTCGTACTTAACTATGGAACTACCCATTCCAATTTTCGCTGTCTCTTATACACATCTCC
+
>?AA3B>>DD>AFGG5AGFAFDFHHFHGF2GE3DGBGF22BF2DGGHGGEA1GFBF5FFGFGHHGBDDGAA>E>BFE1>FEE2?CFFF3BB4F33BCFG3BB?BEFEG4GEGH4?E//EBF4FF4B2FB11BFD1F
@M02034:409:000000000-BFKT7:1:1102:6121:7021 1:N:0:29
AAAGTCGAGGTGCCTAAAGTGGCAACCCAGACTCGGCAGGAGGTTGGTGGTGTAGAGCTTCCTGTAGCCGCATGGCGTTCGTACTTAAATATGGAACTAACCATTCCAATTTTCGCTGTCTCTTATACACATCTCCGAGCCCACGAGACG
+
ABBBBFBBDBBBGGGGGGGGGGGHHHHGFHHGHHGGGGGEFEGGHHGEFDFFHEGFHGHHHGHFFHHHHECEEGHHGEGGGFFGHHGFGHHHHGGHHHGHGHFGHHHHFHHHHGGGGGGHGGHHFFFHFFHGHHFFE/@AFGHGG@DGGG
@M02034:409:000000000-BFKT7:1:1102:12452:7022 1:N:0:29
AAAGTCGAGGTGCCTAAAGTGGCAACCCAGACTAGTACGCATGTTGGTGGTGTAGAGCTTCCTGTAGCCGCATGGCGTTCGTACTTAAATATGGAACTAACCATTCCAATTTTCGCTGTCTCTTATACACATCTCCGAGCCCACGAGACG
+
BBBBBFBBBBBBGGGGGGGGGGGHHHHGGGHGHHHHHHGGGGGHHHHGGGEGHHHGHHHHHHHHHFHHHEGFGGHHGGGGGGHHHHHGHHHHHHHHHHHHHHHHHHHHHHHHHHGGGGGHHHHHFHHHFHHHHHHHG/CBCGHGG/DGGG
@M02034:409:000000000-BFKT7:1:1102:5639:7022 1:N:0:29
AAAGTCGAGGTGCCTAAAGTGGCAACCCAGACTACTACGTCTGTTGGTGGTGTAGAGCTTCCTGTAGCCGCATGGCGTTCGTACTTAAATATGGAACTAACCATTCCAATTTTCGCTGTCTCTTATACACATCTCCGAGCCCACGAGACG
+
CCCCCFCADBBBGGGGGGGGGGGHHHHGGHHGHHHHHHGGHHGHHHHGFGGGHHGFGGHHHHHHGGHFHEEEEFHGGGGGGGHHHHHGHHHHHHHFGGHHHHHGHHHFHHHHHHGDGGGGHHGHGHHHHFHFHGGFF@GBDGHGGCFDDF
@M02034:409:000000000-BFKT7:1:1102:15766:7022 1:N:0:29
AAAGTCGAGGTGCCTAAAGTGGCAACCCAGACTAAGCATCATGTTGGTGGTGTAGAGCTTCCTGTAGCCGCATGGCGTTCGTACTTAAATATGGAACTAACCATTCCAATTTTCGCTGTCTCTTATACACATCTCCGAGCCCACGAGACG
+
CCCCCFCCCCABGGGGGGGGGGGHHHHGGHGGHHHHHHHHHHHHHHHGGGGFHHHFFHHHHHHHHHHHHEFFGEHGFFGFEFGHHHGHHHGHHHHHGHHHHHHHHHHHHHHHHHGGGGGGFHHHFHGFFGDHFHFBE@GFGEFGGGGGGG
@M02034:409:000000000-BFKT7:1:1102:21769:7024 1:N:0:29
AAAGTCGAGGTGCCTAAAGTGGCAACCCAGAC
+
AAAAAFAADDAABGGGGGGGGDF0AFAEF00A
@M02034:409:000000000-BFKT7:1:1102:21379:7024 1:N:0:29
AAAGTCGAGGTGCCTAAAGTGGCAACCCAGACTTATGAGGGGGTTGGTGGTGTAGAGCTTCCTGTAGCCGCATGGCGTTCGTACTTAAATATGGAACTAACCATTCCAATTTTCGCTGTCTCTTATAC
+
AAAAAFAA1>AA1FGBGGGG1BFGHHHEFHHCHHHHHFHHGGGCEECEFFAFGFHDEGGGFFGHGHBHHGGGGGHHGEEEEEEGHHE1FGGHGFFDFFGFGABGFH2F>GGGHGGCGGGFGGH2DGDD
@M02034:409:000000000-BFKT7:1:1102:12158:7024 1:N:0:29
AAAGTCGAGGTGCCTAAAGTGGCAACCCAGACTAATACGAAGGTTGGTGGTGTAGAGCTTCCTGTAGCCGCATGGCGTTCGTACTTAAATATGGAACTAACCATTCCAATTTTCGCTGTCTCTTATACACATCTCCGAGCCCACGAGACG
+
CCCCCFCCCCABGGGGGGGGGGGHHHHGGHHGH33F5F22A2EGHHGEFGGFHGFBFGHHHHHHHHHHHGGGGGHHGFGFGFHHHHHHHHHHHHGHHHHHHHHHHHHHHHHHHHGGGGGHHHHHHHHHHHFFHHHEGGGFGGHGGGGGGF
@M02034:409:000000000-BFKT7:1:1102:21526:7036 1:N:0:29
AAAGTCGAGGTGCCTAAAGTGGCAACCCAGACTCGTACTTCGGTTGGTGGTGTAGAGCTTCCTGTAGCCGCATGGCGTTCGTACTTAAATATGGAACTAACCATTCCAATTTTCGCTGTCTCTTATACACATCTCCGAGCCCACGAGACG
+
CCCCCFCCBCCCGGGGGGGGGGGHHHHGGHHGHGGFEHHBF2EFEGC1A1BAABD5DBFGAGHHF5FBEEG?EEG1E1EEEE2FEGHHGHFHHG3?FGHF?03FGGHBFGHHHDEFFFEGFHHHEGHHDFGHHHGEGCD@GGGGGGG?AD
@M02034:409:000000000-BFKT7:1:1102:10849:7039 1:N:0:29
AAAGTCGAGGTGCCTAAAGTGGCAACCCAGACTAATAAGCATGTTGGTGGTGTAGAGCTTCCTGTAGCCGCATGGCGTTCGTACTT
+
BAABAFBBDDABGGGFGGGGGGGHHHHGGCHGHHHHFGHHGFFBGDFEFGGGFFDFGHFHHFHDFGFGFEEEGGGHGD@FDECFGB
@M02034:409:000000000-BFKT7:1:1102:12679:7043 1:N:0:29
AAAGTCGAGGTGCCTAAAGTGGCAACCCAGACTCCTACGCCTGTTGGTGGTGTAGAGCTTCCTGTAGCCGCATGGCGTTCGTACTTAAATATGGAACTAACCATTCCAATTTTCGCTTCTCTTATACACATCTCCGAGCCCACGAGACGG
+
BBBBBFBBBBBBGGGEGGGGGGGHHHHGGHHGHHHHGHGGGHHHHHHGGGGFFHHHHHHHHHHHHHHHHGGGFFHHGGGGGGHHHHGGFHGHGHFHFGHGHHHHHHHHHHHHHHGGGHFHHHHHFEHHGFGGHFGF@DGCGHGGCGGGGG
@M02034:409:000000000-BFKT7:1:1102:24248:7046 1:N:0:29
AAAGTCGAGGTGCCTAAAGTGGCAACCCAGACTGGGGGGGGGGTTGGTGGTG
+
ABABBFABBB2AGGGGGGGFFDF4FGHEGFHGHGGHCGGGBBB?BBBDAD;;
@M02034:409:000000000-BFKT7:1:1102:17853:7048 1:N:0:29
AAAGTCGAGGTGCCTAAAGTGGCAACCCAGACTGCGGCTCGGGTTGGTGGTGTAGAGCTTCCTGTAGCCGCATGGCGTTCGTACTTAAATATGGAACTAACCATTCCAATTTTCGCTGTCTCTTATACACATCTCCGAGCCCACGAGACG
+
BBBBBFBBBBABGGGGGFGGGFGHHHHFGHHGHHHGGGGGGGGGFGGGFFEFGGG5GHHHGHHGGHHGHGCEEGHHGEGGEEGHHGGFGHHHHHFHGHHHHHHHHHFHHHHHHDFGGGDFFHHHGHHHHGEHBGGGECC@@GHGGGGGDF
@M02034:409:000000000-BFKT7:1:1102:17180:7052 1:N:0:29
AAAGTCGAGGTGCCTAAAGTGGCAACCCAGACTCATCAGACGGTTGGTGGTGTAGAGCTTCCTGTAGCCGCATGTCGTTCGTACTTAAATATGGAACTAACCATTCCACTTTTCGCTGTCTCTTATACACATCTCCGAGCCC
+
>3A3>BAAB@>A4BG5B4AABAA4FGF?FGHDFHHFGGGCFEFEEEG11A1FGFDFGBEG5F5BFGDEGEC>FD55FFEFEEGGHHHGFFD4F33B3F3EFGFGG4?F3BFGB4EEEAEEFD4B4FFB21B?CFF1C</</C
@M02034:409:000000000-BFKT7:1:1102:4743:7052 1:N:0:29
AAAGTCGAGGTGCCTAAAGTGGCAACCCAGACTATGCCTCAGGTTGGTGGTGTAGAGCTTCCTGTAGCCGCATGGCGTTCGTACTTAAATATGGAACTAACCATTCCAATTTTCGCTGTCTCTTATACACATCTCCGAGCCCACGAGACG
+
BBAABFBBDBAAGGGGGGGGGGGBEFGD2FFFHHHHFHGFEFGGGFGAFEEFGBG5AAGHHHHFFHHHHFEEGGHGGEEGGGGHHHGGHHDFFF3FFHHHHFHHHHFFHHHHHHGGGGFHHFGGHGHHHEHGHFFFDCCGGGHGGGCDFA
@M02034:409:000000000-BFKT7:1:1102:21160:7053 1:N:0:29
AAAGTCGAGGTGCCTAAAGTGGCAACCCAGACTACGTCTCAGGTTGGTGTTGTAGAGCTTCCTGTAGCCGCCTG
+
A@A@AFBBBBABFGGFFFGGFGGFHHHE2CGGHCFGG2GB55BGEHA22ABF2DAD55B35BA5B5DFF?E0??
@M02034:409:000000000-BFKT7:1:1102:10835:7055 1:N:0:29
AAAGTCGAGGTGCCTAAAGTGGCAACCCAGACTAATAAGCATGTTGGTGGTGTAGAGCTTCCTGTAGCCGCATGGCGTTCGTACTTAAATATGGAACTAACCATTCCAATTTTCGCTGTCTCTTATACACATCTCCGAGCCCACGAGACG
+
CCCCCFBBCBAAGGGGGGGGGGGHFFHGGHHGHHHHHHHHHHHHHHHEGGGFHHHFHHHHHHHHHHHHHGGEFGHFGGGGGFFHHHHHHHHHHHHHHHGHHHHHHHHHHHHHHGGGGGGHHHHHGHHHFGFHHHHGGCGBDGHGGCCGGG
@M02034:409:000000000-BFKT7:1:1102:22171:7058 1:N:0:29
AAAGTCGAGGTGCCTAAAGTGGCAACCCAGACTACTCCGACGGTTGGTGGTGTAGAGCTTCCTGTAGCCGCATGGCGTTCGTACTTAAATATGGAACTAACCATTCCAATTTTCGCTGTCTCTTATACACATCTCCGAGCCCACGAGACG
+
CCCBCFCBCBABFGGGGGGGGGGGHHHGGHHGHHGHHHGGGGGEGGCEFGFFGGHFGHHHHHHHGHHHHGGFGEHHFEFGEFGHHHHFHHFHHGHHFHHGHHHHGHHGHHHHHHGGGDFHHHHHHHHHFHFHHHHHG@GGGGHGF@FGGG
@M02034:409:000000000-BFKT7:1:1102:15482:7063 1:N:0:29
AAAGTCGAGGTGCCTAAAGTGGCAACCCAGACTCAGGGTCAGGTTGGTGGTGTAGAGCTTCCTGTAGCCGCATGGCGTTCGTACTTAAATATGGAACTAACCATTCCAATTTTCGCTGTCTCTTATACACATCTCCGAGCCCACGAGACG
+
BABBBFBADBAAFGGGGGGGGGGHHHHGGGHGHHHHHHHHHHGHHHGEFFEFHFHEGHHHHHHHHHHGHEGFFGHGEFGGEEFHHHHGHHHHHFFFFGHHHHHHHHHHGGHHHFEGGGGGHGHHHHHHHFFHFHDGGCGGGGHGGGGGGG
@M02034:409:000000000-BFKT7:1:1102:24959:7067 1:N:0:29
AAAGTCGAGGTGCCTAAAGTGGCAACCCAGACTAAGGTTGGGGTTGGTGGTGTAGAGCTTCCTGTAGCCGCATGGCGTTCGTACTTAAATATGGAACTAACCATTCCAATTTTCGCTGTCTCTTATACACATCTCCGAGCCCACGAGACG
+
CCCCCFCBBBBCGGGGGGGGGGGHHHHGGHHGHGHGHHFFF?EGEGE1A1EFFFFD5DFG5FEGH5FEGEGEEEF1>1>?E1BFCFGBFEGFGG33BGHHFF3GHDHGHGGHHH/EEACGFHHHGGGFHHGGGHHEGGGGGGGGGADGGG
@M02034:409:000000000-BFKT7:1:1102:10160:7069 1:N:0:29
AAAGTCGAGGTGCCTAAAGTGGCAACCCAGACTACTGGGGGGGTTGGTGGTGTAGAGCTTCCTGTAGCCGCATGGCGTTCGTACTTAAATATGGAACTAACCATTCCAATTTTCGCTGTCTCTTATACACATCTCCGAGCCCACGAGACG
+
BBBBBFBABBBBFGGGGFGFGGGHHHHGGHHGHHHHHHHGGGGGGGGGEGFEGFF9FFGGFFGGFFFFGGGDGGGFFDFFFDFEFFFFFFFFFFBFFFFFFFFFFFFFFFFFFFFDFFFFFFFFFFFFFFFFFFFBA@FBFFEFF=DFFF
@M02034:409:000000000-BFKT7:1:1102:6529:7075 1:N:0:29
AAAGTCGAGGTGCCTAAAGTGGCAACCCAGACTCATAAGAATGTTGGTGGTGTAGAGCTTCCTGTAGCCGCATGGCGT
+
BAABADAA?BBBFGFFCFFGFGGHFHHGGFGFHFHGH5EA5FGD5D2AFEEF1BB5F5FBFFEG5DEDBEE0EEA10B
@M02034:409:000000000-BFKT7:1:1102:17181:7076 1:N:0:29
AAAGTCGAGGTGCCTAAAGTGGCAACCCAGACTAATCAGACGGTTG
+
CCCCCFCCCCB@GGGGGGGGGGGHHHHGGGHGH3FFE5F3AAEE2E
@M02034:409:000000000-BFKT7:1:1102:8149:7076 1:N:0:29
AAAGTCGAGGTGCCTAAAGTGGCAACCCAGACTAATAATAAGGTTGGTGGTGTAGAGCTTCCTGTAGCCGCATGGCGTTCGTACTTAAATATGGAACTAACCATTCCAATTTTCGCTGTCTCTTATACACATCTCCGAGCCCACGAGACG
+
CCCCCFCCCCCCGGGGGGGGGGGHHHHGGHHGH33D55D5AAGGHHGGGGGGHHHFHHHHHHHHHHHHHGGGGGHHGGGGGGHHHHHGHHHHHGGHHHHGHHHHGHHHFHHHHHGGGGGHHHHHHHHHHHHHHHFHG@@DCGHGGGFGGD
@M02034:409:000000000-BFKT7:1:1102:25936:7078 1:N:0:29
AAAGTCGAGGTGCCTAAAGTGGCAACCCAGACTGGGTGTGGTGTTGGTGGTGTAGAGCTTCCTGTAGCCGCATGGCGTTCGTACTTAAATATGGAACTAACCATTACAATTTTCGCTGTCTCTTATACACATCTCCGAGCCCACGAGACG
+
A>AAAFAA?DAAFGGGGGGGGFGFG0FAAGHGHHHGGEEECGAGF/CAAAEFG1FAGBFGHBGFFGGGHEE/EEGGE?FCE?B?FGBBFGFGHD11BFFHHHHHF2F1BFFHHFE/EE/F2FGH>FDDGFGCFFHBE<CGCFEGGGGA<E
@M02034:409:000000000-BFKT7:1:1102:6289:7084 1:N:0:29
AAAGTCGAGGTGCCTAAAGTGGCAACCCAGACTAATAATCAGGTTGGTGGTGTAGAGCTTCCTGTAGCCGCATGGCGTTCGTACTTAAATATGGAACTAACCATTCCAATTTTCGCTGTCTCTTATACACATCTCCGAGCCCACGAGACG
+
AAAABFABBBABGGGGGGGGGGGHHFFEGHHGHHGHHHHGHHGHGGGEFDEFF3D5DDFGHHHHGHFGHEF>EEHGE?EFFECGGHFGHHFHHFBGGGHHHGHGGHH4FFEHHBE?FA?BFFGFEGGFG?GCGFH2?<BFGFHEB?DGDG
@M02034:409:000000000-BFKT7:1:1102:6523:7093 1:N:0:29
AAAGTCGAGGTGCCTAAAGTGGCAACCCAGACTCATAAGAATGTTGGTGGTGTAGAGCTTCCTGTAGCCGCATGGCGTTCG
+
BBBABFBBDBAACGGGGGGGGGGHGGHGGHHGHBCGEEGD5BGG5G2A2AEA13D5D53A5BAGA5D53AE0E??1>B>?>
@M02034:409:000000000-BFKT7:1:1102:13093:7104 1:N:0:29
AAAGTCGAGGTGCCTAAAGTGGCAACCCAGACTCCTTCGCCTGTTGGTGGTGTAGAGCTTCCTGTAGCCGCATGGCGTTCGTACTTAAATATGGAACTAACCATTCCAATTTTCGCTGTCTCTT
+
A11>ADAA@D>AFFGGGGGGGAFCG0F0FA0FBGFGHFF?/A/BG1/AA/AFG1D211AFGFHDBG2ABAE/BEHAE/>?E>0>EGG@B2@FG11@F@EF101FGHF2FFDGD2</E</<2FF>
@M02034:409:000000000-BFKT7:1:1102:21911:7105 1:N:0:29
AAAGTCGAGGTGCCTAAAGTGGCAACCCAGACTAGTGTGGGGGTTGGTGGTGTAGAGCTTCCTGTAGCCGCATGGCGTTCGTACTTAAATATGGAACTAACCATTCCAATTTTCGCTGTCTCTTATACACATCTCCGAGCCCACGAGACG
+
BCCCCFCCCCBCGGGGGGGGGGGHHHHGGHHGHHHHHHHGGGGGGGGFFGFFHHGDFHHHHHHHHHHGHGGEGGHHGFGGGFHHHHGFHHGHHHHHHHHHHHHHHHGHHHHHHHGGGGGHHHHHGHGHGFGHHHFFEDGGGGHGGGGGGG
@M02034:409:000000000-BFKT7:1:1102:11063:7105 1:N:0:29
AAAGTCGAGGTGCCTAAAGTGGCAACCCAGACTGGGGGGGGGGTTG
+
AAAAA5AADBAACFGGGFGGFGDCB4GEGHHGCHHGGGGGF<?--@
@M02034:409:000000000-BFKT7:1:1102:5866:7105 1:N:0:29
AAAGTCGAGGTGCCTAAAGTGGCAACCCAGACTTCTGGGGTGGTTGGTGGTGTAGAGCTTCCTGTAGCCGCATGGCGTTCGTACTTAAATATGGAACTAACCATTCCAATTTTCGCTGTCTCTTATACACATCTCCGAGCCCACGAGACG
+
DDDDDFCCCCBCGGGGGGGGGGGHHHHGGHHGHHHHHHHGEEEEFGGEEGEFGGGDGGHHHHHHHHHGHGGGEGHHGGGGGGFHHHHGHHHHHHFHGHHGGHHHHHHHFHHHHHGGGGGHHHHHHHHHFHGHHHHHFBCCDGHGGFGEGG
@M02034:409:000000000-BFKT7:1:1102:23888:7109 1:N:0:29
AAAGTCGAGGTGCCTAAAGTGGCAACCCAGACTAATAAGAATGTTGGTGGTGTAGAGCTTCCTGTAGCCGCATGGCGTTCGTACTTAAATATGGAACTAACCATTCCAATTTTCGCTGTCTCTTATACACATCTCCGAGCCCACGAGACG
+
CCCCCFCCBCBCGGGGGGGGGGGHHHHGGHHGHHHHHHHHGGHFGFHAFE2FHGGBGHHHHGHHHFGFGEAAEFHGEEFEEFGFHHHEGHHHFHFHHHHFHHFFFHFHHGHHHHE/EEEFHGHHHHFHGGHGHFGGEB@BDGHGG/CGDG
@M02034:409:000000000-BFKT7:1:1102:7843:7122 1:N:0:29
AAAGTCGAGGTGCCTAAAGTGGCAACCCAGACTCCTCCTAGTGTTGGTGGTGTAGAGCTTCCTGTAGCCGCATGGCGTTCGTACTTAAATATGGAACTAACCATTCCAATTTTCGCTGTCTCTTATACACATCTCCGAGCCCACGAGACG
+
1AA>AFAAADAAFG1GGGGADBFCGCCAFGEECGHFBFGFHFEGGA/A/AAFG1A211BFGEGABFBBGFC/?EH0>>EFEE0/?FF1GGFGBE1FF1FGFCFGGHH22B1GG2/<???FDGGHB>E>D1<1B>F1C/BCGGHGG@CCAE
@M02034:409:000000000-BFKT7:1:1102:21182:7123 1:N:0:29
AAAGTCGAGGTGCCTAAAGTGGCAACCCAGACTAATAATAAGGTTGGTGGTGTAGAGCTTCCTGTAGCCGCATGGCGTTCGTACTTAAATATGGAACTAACCATTCCAATTTTCGCTGTCTCTTATACACATCTCCGAGCCCACGAGACG
+
CCCCCFCCCCBBGGGGGGGGGGGHHHHGGHHGHHHHFHHGHHHHHHGGGGGGHGGDGHHHHHHHHGHFGFGGGGHFFGGGFFHHHHHHHHHHHHGGHGHHHHHHHHHGGHHHHGGFGGGHHHHHHHHHHHHHHHHGFDGGGGHGGFCFGG
@M02034:409:000000000-BFKT7:1:1102:24671:7133 1:N:0:29
AAAGTCGAGGTGCCTAAAGTGGCAACCCAGACTGGTATGGGTGTTGGTGGTGTAGAGCTTCCTGTAGCCGCATGGC
+
AAABAFA?@AA4FGFDGF4FGFFHFHHGFHHFHHAFF5ABGHF2EECBAEEF1A55DEBFGHEA5F55FEEEE11?
@M02034:409:000000000-BFKT7:1:1102:12973:7135 1:N:0:29
AAAGTCGAGGTGCCTAAAGTGGCAACCCAGACTACGCCTCCTGTTGGTGGTGTAGAGCTTCCTGTAGCCGCATGGCGTTCGTACTTAAATATGGAACTAACCATTCCAATTTTCGCTGTCTCTTATACACATCTCCGAGCCCACGAGACG
+
CCCBCFCCCCCCGGGGFGGGGGGGHHHGGHHGHBGGFEHAFGHHHHEEF?EFADF5A5FGFHHHHDFFFEGEFFF1E>EEFECHCGH3BFGGEG3BBFGH3F3B3BFBGGHHHDGGGAEHGHFHGHBFDCGGHGGEECFCCEAGCCFF/?
@M02034:409:000000000-BFKT7:1:1102:7284:7135 1:N:0:29
AAAGTCGAGGTGCCTAAAGTGGCAACCCAGACTTGGCGGGAGGTTGGTGGTGTAGAGCTTCCTGTAGCCGCATGGCGTTCGTACTTAAATATGGAACTAACCATTCCAATTTTCGCTGTCTCTTATACACATCTCCGAGCCCACGAGACG
+
AABCBFBADBBCGGGGGGGGGGGHHHHGGHHGHDF3AA2E0AAEFHCGGCEFGGGBGHHHHHHHHHHHHGGEEGHGGGGFGGHHHHGGFGGHHHFFBFGGHHHHHHHHGHHHHHGGGGGGHHHHFGGG1FHFFGDFE?F<-.GE?-@DGD
@M02034:409:000000000-BFKT7:1:1102:5070:7137 1:N:0:29
AAAGTCGAGGTGCCTAAAGTGGCAACCCAGACTCTGGATAATGTTGGTGGTGTAGAGCTTCCTGTAGCCGCATGGCGTTCGTACTTAAATATGGAACTAACCATTCCAATTTTCGCTGTCTCTTATACACATCTCCGAGCCCACGAGACG
+
BBBBBFBBBBBBGGGGGGGGGGGGHHHGGDHGHHBG3BG5GEGHHHHEFGDFGFGDEHHHHHHHHHHHFGFGGGHHGGGGFEGHHHFFHHFHHFEFHHHHHHHHHHHFGGHHHHGGGGGHHHHHGFEHFFHHGHFFF/D/BFHGCDGDG?
@M02034:409:000000000-BFKT7:1:1102:7295:7150 1:N:0:29
AAAGTCGAGGTGCCTAAAGTGGCAACCCAGACTTGTCGGGAGGTTGGTGGTGTAGAGCTTCCTGTAGCCGCATGGCGTTCGTACTTAAATATGGAACTAACCATTCCAATTTTCGCTGTCTCTTATACACATCTCCGAGCCCACGAGACG
+
BBBBBFBBBBBBGGGFGGGGGGGHHGHGGHHGHHHHHGGGGGGEGGGEGGDFGFHDGHHHFHHHHFHGHGGGEGHGGFGGGGHHHHFFFHFHHHFBFGFFHHHHHHHGHHHHHHGFGDDFHHHHGHHGGBDHFHHGDCGCCEGGG@-CEG
@M02034:409:000000000-BFKT7:1:1102:5672:7151 1:N:0:29
AAAGTCGAGGTGCCTAAAGTGGCAACCCAGACTAATAATAAGGTTGGTGGTGTAGAGCTTCCTGTAGCCGCATGGCGTTCGTACTTAAATATGGAACTAACCATTCCAATTTTCGCTGTCTCTTATACACATCTCGAGCCCACGAGACGG
+
AABBCFCCCCCCGGGGGGFGGFGHHHHEGFHGHHGHHHGDGHHGGHGGFGEGHFGDFHHHHHHGFDHDHEEEEEHGEGGGGFHHHHHGFHFGHH3FFGGHHHGHHHHHBGGHHHGGGGGEHFHHFHDHBGGHHHGHBCD>FCF@/CG/DD
@M02034:409:000000000-BFKT7:1:1102:7472:7154 1:N:0:29
AAAGTCGAGGTGCCTAAAGTGGCAACCCAGACTACGCAGTCGGTTGGTGGTGTAGAGCTTCCTGTAGCCGCATGGCGTTCGTACTTAAATATGGAACTAACCATTCCAATTTTCGCTGTCTCTTATACACATCTCCGAGCCCACGAGACG
+
BBBBBFBADBBBGGGFGGGGGGGHHHHFGHHGHHHGGGGFHGGGEGGGGGFGHHGDGHHHHGHHHHHHHGFFFGHHGGGFEEGHHHHFHHFHHHF?GGGHHFHHHHFHHHHHHHGGGGGHHHHHGHFHHHHHGHHHGCF?DGHGG@FGGG
@M02034:409:000000000-BFKT7:1:1102:21628:7156 1:N:0:29
AAAGTCGAGGTGCCTAAAGTGGCAACCCAGACTACGCCTCCGGTTGGTGGTGTAGAGCTTCCTGTAGCCGCATGGCGTTCGTACTTAAATATGGAACTAACCATTCCAATTTTCGCTGTCTCTTATACACATCTCCGAGCCCACGAGACG
+
AAAAA3AA1>>AGGGGGGGFF1FFGHHGGHHGBFHGGGHGH?EAEEGFGFEFGFE2FGHHHHHEGHHHHG?EEEHHGEGEF/0GHHHGHHHGHB1GHHHHHHHGHHFFFGGHHBEAECCHHHHFHHGGHHHGGHHFC?CCGFHGGCGCGC
@M02034:409:000000000-BFKT7:1:1102:15279:7160 1:N:0:29
AAAGTCGAGGTGCCTAAAGTGGCAACCCAGACTGAGAAGCAGGTTGGTGGTGTAGAGCTTCCTGTAGCCGCATGGCGTTCGTACTTAAATATGGAACTAACCATTCCAATTTTCGCTGTCTCTTATACACATCTCCGAGCCCACGAGACG
+
AAABBFBBBBAAGFGFGGGFGGGGFHHGGFHGHHCGGDGHHHHHHHGGGGGGHDGDGGHHHHHHHHHGGEEEEEHGEEFFGGFFHHFBEGHHHHHHFGHHHHHHHGHHFGGHHBEEGGGHHHHHFGEGGHHHFHDGGCGCCGGGGG?DAD
@M02034:409:000000000-BFKT7:1:1102:19396:7173 1:N:0:29
AAAGTCGAGGTGCCTAAAGTGGCAACCCAGACTCATCAGCAGGTTGGTGGTGTAGAGCTTCCTGTAGCCGCATGGCGTTCGTACTTAAATATGGAACTAACCATTCCAATTTTCGCTGTCTCTTATACACATCTCCGAGCCCACGAGACG
+
CCCCCFCCCCBCGGGGGGGGGGGGHHGGGHHGHHHHHHHHHHHHHHGGGGGGHFHFGHHHHHHHHGHHHFGEEEHGEFGGFFHHGHHHGHGHHHGGGGHHHHHHHHHHHHHHHGGGGGGGHHHHGHHHHHFHHHHHEBGCGGHGGCGGGG
@M02034:409:000000000-BFKT7:1:1102:26936:7181 1:N:0:29
AAAGTCGAGGTGCCTAAAGTGGCAACCCAGACTAAGGAGAATGTTGGTGGTGTAGAGCTTCCTGTAGCCGCATGGCGTTCGTACTTAAATATGGAACTAACCATTCCAATTTTCGCTGTCTCTTATACACATCTCCGAGCCCACGAGACG
+
CCCCCFCCCCCCGGGGFGGGGGGHHHHGGHHGHHH33GH2BFHHHHHGGGGGHFGDFHHHHHHHHGGGHEGEEGHHGGGGGGHHHHHGFGGHHHHHHHHHFFHHHHHHHHHHHGGFGGGHHHHHHHHHHHHHHHFFF/D@GGHGGDGGGG
@M02034:409:000000000-BFKT7:1:1102:21564:7182 1:N:0:29
AAAGTCGAGGTGCCTAAAGTGGCAACCCAGACTGCGAAGACTGTTGGTGGTGTAGAGCTTCCTGTAGCCGCATGGCGTTCGTACTTAAATATGGAACTAACCATTCCAATTTTCGCTGTCTCTTATACACATCTCCGAGCCCACGAGACG
+
BBBBBFBBBBBBGGGGFGGGGGGHGHHGGHGGHHHGGGGGHHHGGHGGFEEFHHHDGHHHGHHHHHHHHEGEEFHGGFGFEFGHHHHGHHHHHFHDGGHHHHHHHHHHHHHHHFFFGGGGHGHHFFFFGGDHGHHHECG@DGHGGGGGGG
@M02034:409:000000000-BFKT7:1:1102:7169:7194 1:N:0:29
AAAGTCGAGGTGCCTAAAGTGGCAACCCAGACTCCGAAGGAGGTTGGTGGTGTAGAGCTTCCTGTAGCCGCATGGCGTTCGTACTTAAATATGGAACTAACCATTCCAATTTTCGCTGTCCTTATACACATCTCCGAGCCCACGAGACGG
+
CCBCCFCCCCCCGGGGGGGGGGGHHHHGGHHGHHHGGGGGGHGGHHGEFGGGHFHFGHHHHHHHGGHHHGGFEGHHGFGFFGHHHHHGFHHHHHGGFHHGHHHHHHHHDGHHHGGGGGGHHHHGHHHHHFGFGHGEBDF>FGFGGG?DGD
@M02034:409:000000000-BFKT7:1:1102:7181:7210 1:N:0:29
AAAGTCGAGGTGCCTAAAGTGGCAACCCAGACTCCGAAGGAGGTTGGTGTTGTAGAGCTTCCTGTAGCCTCATGGCGTTCGTACTTAAATATGGTACTAACCATTCCAATTTTCGCTGTCCTTATACACATCTCCGAGCCCACGACAC
+
ABCAADAABBCCGGGGGGFGGGGHHHHGGHHGHFH2EAAE22BE2FA111BA25D555B35BB5A5B5@5B3F531>>>?1?2??EG3BBGBD344B@GH303B34B4?F3FD4>/E???GHHHH4G?G2BGHGHGCF/@/FGGC//A
@M02034:409:000000000-BFKT7:1:1102:19598:7215 1:N:0:29
AAAGTCGAGGTGCCTAAAGTGGCAACCCAGACTGAGAATAAGGTTGGTGGTGTAGAGCTTCCTGTAGCCGCATGGCGTTCGTACTTAAATATGGAACTAACCATTCCAATTTTCGCTGTCTCTATACACATCTCCG
+
A3>A>BAA>DAAGGGGGFGGGBFGFHGEGCGDC3A3D535A5BGH2AA2FABGHHGGFFCHFHHFGHHHGGGGGGGE1EEDEEGHHGHFHBEF333FF3CGF?BFGHGGGHGHHGGG?EDGBG4B4B211BBB1B<
@M02034:409:000000000-BFKT7:1:1102:21973:7224 1:N:0:29
AAAGTCGAGGTGCCTAAAGTGGCAACCAGACTAGGCCTAATGTTGGTGGTGTAGAGCTTCCTGTAGCCGCCTGGCGTTCGTACTTAAATTTGGAACTAACCATTCCAATTTTCGCTGTCTCTTATACACATCTCCGAGCCCACGAGACTA
+
BBBABFBBBBBBGGGGGGGGGGGGHGH2AFFFFGBGHBFHH5FF5ABAE221BBAD5FG5FGDGHDFFCE0B?GEEEEAEA21?FB3FF4B4FCGEF3FFG3GD4BGEBFFG4E/?E/3?44G4B444FFC2B3F//<@@EEC<A@?EHB
@M02034:409:000000000-BFKT7:1:1102:17049:7230 1:N:0:29
AAAGTCGAGGTGCCTAAAGTGGCAACCCAGACTAAGACGAAGGTTGGTGGTGTAGAGCTTCCTGTAGCCGCATGGCGTTCGTACTTAAATATGGAACTAACCATTCCAATTTTCGCTGTCTCTTATACACATCTCCGAGCCCACGAGACG
+
BBBBBFBBDBABGGGGGGGGGGGHHHHGGHGGHHHHGHGFEGGHHGGEFGGFHHGGGHHHHHHHGHHHHGGEEGHHGGGGGGHHHHHFFHHHHHHHGHGGHHHGHHHFGGHHHFGGGGGGHGHH3GFHHFHHGHHFDC/>DFHGG@@DGG
@M02034:409:000000000-BFKT7:1:1102:11177:7236 1:N:0:29
AAAGTCGAGGTGCCTAAAGTGGCAACCCAGACTACTCGTAGTGTTGGTGGTGTAGAGCTTCCTGTAGCCGCATGGCGTTCGTACTTAAATATGGAACTAACCATTCCAATTTTCGCTGTCTCTTATACACATCTCCGAGCCCACGAGACG
+
CCCCCFCCCCBBGGGFGGGGGGGHHHHGGHHGHHHGHGGGGGHHHHHAFGGFHFHFGHHHHHHHHHHHHGGEEGHHGGGGGGFHHHHGHHHHHHHHHHHGGGHGHHHHHHHHHHGGGGGHHHHHHHHHHHFFFHFHGDGCGGHGGADGGG
@M02034:409:000000000-BFKT7:1:1102:7223:7236 1:N:0:29
AAAGTCGAGGTGCCTAAAGTGGCAACCCAGACTTCTACTCCTGTTGGTGGTGTAGAGCTTCCTGTAGCCGCATGGCGTTCGTACTTAAATATGGAACTAACCATTCCAATTTTCGCTGTCTCTTATACACATCTCCGAGCCCACGAGACG
+
CCCCCFCCCCBBGGGGGGGGGGGHHHHGGHHGHHHHHHHHHHFAAGGAE2EF13D5A5GGBGGHDFGBDEGCFEF1E?EFEFBGGHHEHHHBGG33FGHH@13FDFH4FFGHHD@FFEEGHHGE4FHEFBGFHHHEGCCGFFCFC/>DDD
@M02034:409:000000000-BFKT7:1:1102:20020:7245 1:N:0:29
AAAGTCGAGGTGCCTAAAGTGGCAACCCAGACTCCTGGTGTTGTTGGTGGTGTAGAGCTTCCTGTAGCCGCATGGCGTTCGTACTTAAATATGGAACTAACCATTCCAATTTTCGCTGTCTCTTATACACATCTCCGAGCCCACGAGACG
+
BBCBCFCBBCBBGGGGGGGGGGGHHHHGGHHGHHHHHHFHGFHHHHHGGGGGHFGAFHHHHHHHGGHHHGGFGGHHGEGGEFFFHHFGGHHGGBGHGHHGHHHHHHGGHHHHHHGGGGGGGHHHHFHHGHGFHHHHFF@CGGGGG?GGGG
@M02034:409:000000000-BFKT7:1:1102:13973:7262 1:N:0:29
AAAGTCGAGGTGCCTAGAGTGGCAACCCAGACTCCTCCGAATGTTGGTGGTGTAGAGCTTCCTGTAGCCGCATGGCGTTCGTACTTAAATATGGAACTAACCATTCCAATTTTCGCTGTCTCTTATACACATCTCCGAGCCC
+
AAAAADAAD1AAGGGG1AFGAFEGHEHGGGGGHHGG0GEGEFHHHDGAEEEFAGGBGHHEHGBFGBEGHGGGCFFGGGCGG/BFGHFBFFBGHHDFBGGBFHBGHHFFHGHFHHG/EFADGFGH1FDH2B1BCGB1/<@//F
@M02034:409:000000000-BFKT7:1:1102:23399:7270 1:N:0:29
AAAGTCGAGGTGCCTAAAGTGGCAACCCAGACTATTGGTAAGGTTTGTGGTGTAGAGCTTCCTGTAGCCGCATGGCGCTCGTACTTAAATATGGAACTAACCATTCCAATTTTCGCT
+
AAAAAF>A>AAAGFGFA1FBGBFBFFGAF0BFF1F2BE1FAA1DF1/BCFEFH1GBDDAB11BAFGHFF/E/AEF0@/>/>/??/F@BBFBF2E1BBF1@F>GHHHH22BBFGE//?
@M02034:409:000000000-BFKT7:1:1102:16066:7273 1:N:0:29
AAAGTCGAGGTGCCTAAAGTGGCAACCCAGACTGTGTCTGGTGTTGGTGGTGTAGAGCTTCCTGTAGCCGCATGGCGTTCGTACTTAAATATGGAACTAACCATTCCAATTTTCGCTGTCTCTTATACACATCTCCGAGCCCACGAGACG
+
AAAAAFA1D@AAGGG11AGAAFCGGGHGCGHGHHGHFGGDHFGGFFHACEEFCBD2FGGHGHHHGDGHFEGEEFHCEGGFFEEHGHGGHHHHHEHHFFFEGAGHHHDFHHHHHFEGGGGFHHHHFGGHFFFHGGFFC@CBCGHGGCCGFG
@M02034:409:000000000-BFKT7:1:1102:15541:7285 1:N:0:29
AAAGTCGAGGTGCCTAAAGTGGCAACCCAGACTGAGAATCAGGTTGGTGGTGTAGAGCTTCCTGTAGCCGCATGGCGTTCGTACTTAAATATGGAACTAACCATTCCAATTTTCGCTGTCTCTTATACACATCTCCGAGCCCACGAGACG
+
CCCCCFCCCCCCGGGGGGGGGGGHHHHGGHHGHHFGHGHHHHHHGHGGFGGGHHHFGHHHHHHHHHHHHGGEEFHHGGGGGF2GGHHGFHHHHHHHHGHHHGHHHHGHHHHHHHGGGGGHHHHHFHEHFHHHHHFGFCGGGGHGGGGGGG
@M02034:409:000000000-BFKT7:1:1102:10046:7292 1:N:0:29
AAAGTCGAGGTGCCTAAAGTGGCAACCCAGACTCGTGCTGAGGTTGGTGGTGTAGAGCTTCCTGTAGCCGCATGGCGTTCGTACTTAAATATGGAACTAACCATTCCAATTTTCGCTGTCTCTTATACACATCTCCGAGCCCACGAGACG
+
BBBBBFBBBBBBGGGFBGGGGGGHHHHGGHGGHHGHHGGHHHGHHHGEFGGFHHHDGHHHHHHHHHHFHGGEEEHHGGGGEEGHHHHFHHHGHGHHHHHHHGHHHHGFHHHHHHGGGGGHHGHHHHHHHGFHHHHGFGGDGGHGGGGGGG
@M02034:409:000000000-BFKT7:1:1102:19272:7294 1:N:0:29
AAAGTCGAGGTGCCTAAAGTGGCAACCCAGACTCAGAATCTTGTTGGTGGTGTAGAGCTTCCTGTAGCCGCATGGCGTTCGTACTTAAATATGGAACTAACCATTCCAATTTTCGCTGTCTCTTATACACATCTCCGAGCCCACGAGACG
+
CCCCCFCCBCCCGGGGGGGGGGGHHHHGGHHGHHHHHHHHHHHHHFHGGGGGHGGDGHHHHHHHHGHHHGGEFGHHGGGGGGHHHHHGHHGHHGFHFHGHHHHHHHHHHHHHHHGGGEGGHHHHHHGHHHEHFHHHGFCCGGHGGCCGGG
@M02034:409:000000000-BFKT7:1:1102:15447:7294 1:N:0:29
AAAGTCGAGGTGCCTAAAGTGGCAACCCAGACTAATAAGACGGTTGGTGGTGTAGAGCTTCCTGTAGCCGCATGGCGTTCGTACTTAAATATGGAACTAACCATTCCAATTTTCGCTGTCTCTTATACACATCTCCGAGCCCACGAGACG
+
CCCCBFCCCCCCGGGGGGGGGGGHHHHGGHHGHHHHHGHHHGGGGGGGGGGGHHHGHHHHHHHHHHHHHGGEEGHHGGGGGGHHHHHHFGHHHHHGGHHFGHGGHHHHFGHHHHGGGGGHHHHHGHFHFHHHHHGGEDC>CGHGGGGDDD
@M02034:409:000000000-BFKT7:1:1102:19987:7297 1:N:0:29
AAAGTCGAGGTGCCTAAAGTGGCAACCCAGACTACGCCGACGGTTGGTGGTGTAGAGCTTCCTGTAGCCGCATGGCGTTCGTACTTAAATATGGAACTAACCATTCCAATTTTCGCTGTCTCTTATACACATCTCCGAGCCCACGAGACG
+
CCCCCFCCCCCCGGGGGGGGGGGHHHHGGGHGHHHGGGGGGGGGGGGGGGGFHHHHHHHHHHHHHHHHHGGGGGHHGGGGGFEHHHHHHHHHHHGHFHFHHHHHHHHFHHHHHGGGGDDFHHHHHHHHHHHGHHGFG@GGGGHGGDGGGG
@M02034:409:000000000-BFKT7:1:1102:8528:7298 1:N:0:29
AAAGTCGAGGTGCCTAAAGTGGCAACCCAGACTCAGAATACTGTTGGTGGTGTAGAGCTTCCTGTAGCCGCATGGCGTTCGTACTTAAATATGGAACTAACCATTCCAATTTTCGCTGTCTCTTATACACATCTCCGAGCCCACGAGACG
+
BBBBBFAADDBAGGGGGBGDGGGFFFHEFAGGHFHH3FFGGHHHHFGGGEEFG3D5D5FFGFHHGGHHFEE0EEHHGGGGEEEGHHBFFHFHHH@FFGHHHHGHGHH4EGHHHFE/EEGH?GGHGHEGFBDHHHHFA/CB@FHGCCCEGG
@M02034:409:000000000-BFKT7:1:1102:21382:7301 1:N:0:29
AAAGTCGAGGTGCCTAAAGTGGCAACCCAGACTGTGGTTGGGGTTGGTGGTGTAGAGCTTCCTGTAGCCGCATGGCGTTCGTACTTAAATATGGAACTAACCATTCCAATTTTCGCTGTCTCTTATACACATCTCCGAGCCCAC
+
>>AA1BA1ADAAGFGGFBGGDGGFGGHAC00FB11BBGBFGGG/EEGGFGEFGFGBGFHHHGHHGFE2EEE/BEAF?>>FEE0FAGFB1FFHHFHDBGFGFA1BFFFHGHGHFDGCCCFBFBGGFHFFGFFHFFFGGCC//?CF
@M02034:409:000000000-BFKT7:1:1102:22279:7303 1:N:0:29
AAAGTCGAGGTGCCTAAAGTGGCAACCCAGACTGATAAGACGGTTGGTGGTGTAGAGCTTCCTGTAGCCGCATGGCGTTCGTACTTAAATATGGAACTAACCATTCCAATTTTCGCTGTCTCTTATACACATCTCCGAGCCCACGAGACG
+
CCCCCFCCCCAAGGGGGGGGGGGHHHHGGGHGHHHHHHHHHGGGGGGGGGEFGHHFHHHHHHHHHHHHHGGGEEHGGFGFEFHHHHHHHHHGHGHGGHHHHHHHHHHHHHHHHHGGGGFFHHHHHHHHHHFHFHHGGGGCFGHGGGGGGG
@M02034:409:000000000-BFKT7:1:1102:10516:7309 1:N:0:29
AAAGTCGAGGTCCTAAAGTGGCAACCCAGACTGGGCGTCAGGTTGGTGGTGTAGAGCTTCCTGTAGCCGCATGGCGTTCGTACTTAAATATGGAACTAACCATTCCGATTTTCGCTGTCTCTTATACACATCTCC
+
BABAADAA?DBFGGBGBBBFGC4BEGGG4BFF3B2AEEEEFHGFGGAFE1FEGGF5FGHHHBAG5GGFGGGGGHFEEGA1?GGHHEGHFGHEDG3?3?FGGFHGEB3<?EEHGEEFGC1FFGGDBDGFGBGC1GB
@M02034:409:000000000-BFKT7:1:1102:21399:7310 1:N:0:29
AAAGTCGAGGTGCCTAAAGTGGCAACCCAGACTGGGGTTGGGGTTGGTGGTGTAGAGCTTCCTGTAGCCGCATGGCGTTCGTACTTAAATATGGAACTAACCATTCCAATTTTCGCTGTCTCTTATACACATCTCCGAGCCCACGAGACG
+
CCCCCFCBCCCCGGGGGGGGGGGHHHHGGHHGHHHHGGFGGGGGGGGGGGGGHHHGHHHHHHHHHHHHHGGGGGHHGGGGGGHHHHHHHHHHHHHHHHHHHHHHHHHHHHHHHHGGGGGHHHHHHHHHHHFHHHHHGCDCGGHGFGGGDG
@M02034:409:000000000-BFKT7:1:1102:25990:7312 1:N:0:29
AAAGTCGAGGTGCCTAAAGTGGCAACCCAGACTGGGCAGTATGTTGGTGGTGTTGTGCTTCCTGTAGCCGCATGGCGTTCG
+
CCCCCFCCCCCBGGGGGGGGGGGHHHHGGHABAGAHDFEEFGHHBG2B2AEC11B2A55B5FFGBAAABAE0EEE1>>E1?
@M02034:409:000000000-BFKT7:1:1102:5534:7321 1:N:0:29
AAAGTCGAGGTGCCTAAAGGGGCAACCCAGACTAAGACGGGGGTTGGTGGTGTAGAGCTTCCTGTAGCCGCATGGCGTTCGTACTTAAATATGGAACTAACCATTCCAATTTTCGCTGTCCCTTATACACATCTCCGAGCCCACGAGACG
+
BBBBBDAA?DABGFGFFFD4AEEEFHHGGEHGCHF3BFE2AEGEFGGBFFFFGGGFFGHHHHHGHHHFFEEEEEGHCEGEAECGHHGDFHHHHHHHEHGHHABGFFHGHHHHHHCGGGGFHHFFGFEGDFFGHHF<EC-<@AGGFGG.AC
@M02034:409:000000000-BFKT7:1:1102:11111:7321 1:N:0:29
AAAGTCGAGGTGCCTAAAGTGGCAACCCAGACTCCGAATAAGGTTGGTGGTGTAGAGCTTCCTGTAGCCGCATGGCGTTCGTACTTAAATATGGAACTAACCATTCCAATTTTCGCTGTCTCTTATACACATCTCCGAGCCCACGAGACG
+
CBCCBFCBCCCCGGGGGGGGGGGHHHHGGHHGHHHGEGFFGHHHHHGGGGGGHHHFHHHHHHHHHHHGHGGGEGHHGGGGGGHHHHHGHHHHHHHHHHHHHHHGHHHHHHHHHHGGGGGHHHHHHHHHHHHHGHHGFCGCGGHGGCCDGG
@M02034:409:000000000-BFKT7:1:1102:19981:7325 1:N:0:29
AAAGTCGAGGTGCCTAAAGTGGCAACCCAGACTAATCTGAGTGTTGGTGGTGTAGAGCTTCCTGTAGCCGCATGGCGTTCGTACTTAAATATGGAACTCACCATTCCAATTTTCGCTGTCTCTTATACACATCTCCGAGCCCACGAGACG
+
A?AAAFAA1A>AGGGGGGGGDDF0BBGC0AGFAFFHFFHB1B1DAA/EGCEFAFG2DGFHDGHGHFEBGEGGFGHHGEGFEG0CGGH1GGFFB111BF11FGHHBGHHDFHFHH?EG?EBFF22GGG2BGBFGFFGG?GC@GCFGCGGGF
@M02034:409:000000000-BFKT7:1:1102:15183:7326 1:N:0:29
AAAGTCGAGGTGCCTAAAGTGGCAACCCAGACTAATAGGGAGGTTGGTGGTGTAGAGCTTCCTGTAGCCGCATGGCGTTCGTACTTAAATATGGAACTAACCATTCCAATTTTCGCTGTCTCTTATACAACATCTCCGAGCCCACGAGAC
+
CBCCCFCCCCCCGGGGGGGGGGGHHHHGGHHGHGGHGHHHFFGGFFGFFFGGHGGBAEGHFHHHHGHGGGGEEFHFEEGGGGGHHHHFHHHHHG3BGGGGHFGGHHHHHHHHHDEFGGGGHHHHFHGHHFHGGGHGHGGGGGGHGFCGGD
@M02034:409:000000000-BFKT7:1:1102:10512:7327 1:N:0:29
AAAGTCGAGGTCCTAAAGTGGCAACCCAGACTGGGCGTCAGGTTGGTGGTGTAGAGCTTCCTGTAGCCGCATGGCGTTCGTACTTAAATATGGAACTAACCATTCCAATTTTCGCTGTCTCTTATACACATCTCCGAGCCCACGAGACGG
+
BBBBBFBABBBFGGFGGFEGGGHHFHGGCFFHHHHGGAAEFGAFAEAFEEEEGD5GEBFHBFGHEGH3E00EGGHEGCGEGHAGFGH3GGHFGHB3BFGHA3BGHEG4GHHHHC/EEAHHHHHFG?GFGBBGHHHGCGCD/<F?@/?EAD
@M02034:409:000000000-BFKT7:1:1102:15383:7337 1:N:0:29
AAAGTCGAGGTGCCTAAAGTGGCAACCCAGACTGGTAGGACTGTTGGTGGTGTAGAGCTTCCTGTAGCCGCATGGCGTTCGTACTTAAATATGGAACTAACCATTCCAATTTTCGCTGTCTCTTATACACATCTCCGAGCCCACGAGACG
+
BBBBBFBBBBBBGGGFGGGGGGGHHHHGGHHGHHHHHHGGHGHHHHGEGGGFHHHGHHHHHHHHHFHHHGGGGGHHGGGGGGHHHHFBEGGHHHHFFHHHHHHHHGHHGHHHHGGGGGGHHGHHFHHHFHHHHHHHF@F@FGHGG/@DDG
@M02034:409:000000000-BFKT7:1:1102:19728:7345 1:N:0:29
AAAGTCGAGGTGCCTAAAGTGGCAACCCAGACTGGTTATAATGTTGGTGGTGTAGAGCTTCCTGTAGCCGCATGGCGTTCGTACTTAAATATGGAACTAACCATTCCAATTTTCGCTGTCTCTTATACACATCTCCGAGCCCACGAGACG
+
CBCCBFCCCCCCGGGGGGGGGGGHHHHGGHHGHHHHHHHHHHHHHHHGGGGGHHHGHHHHHHHHHHHHHGGGGGHHGGGGEFHHHHHGHHHHHFHHGHHGHHHHHHHHHHHHHHGGGGGHHHHHHHHHHHFHHHHHGDGCGGHGGGGGGG
@M02034:409:000000000-BFKT7:1:1102:8587:7348 1:N:0:29
AAAGTCGAGGTGCCTAAAGTGGCAACCCAGACTACGTCTTCGGTTGGTGGTGTAGAGCTTCCTGTAGCCGCATGGCGTTCGTACTTAAATATGGTACTAACCATTCCAATTTTCGCT
+
CCCCCFCCCCBBGGGGGGGGGGGHHHHGGHHGFG3EABGFDGGG2E0AAEFEA3D55ABA5BGEG5A53?E0BEC1>?>?EE21?BG334F4B344B?GG303B?4D4?4D?G4>/?
@M02034:409:000000000-BFKT7:1:1102:7211:7351 1:N:0:29
AAAGTCGAGGTGCCTAAAGTGGCAACCCAGACTAATAATCAGGTTGGTGGTGTAGAGCTTCCTGTAGCCGCATGGCGTTCGTACTTAAATATGGAACTAACCATTCCAATTTTCGCTGTCTCTTATACACATCTCCGAGCCCACGAGACG
+
CCCCCFCCCCCCGGGGGGGGGGGHHHHGGHHGHHHHHHHHHHHHHHGGGGGGGHGDGHHHHHHHHHHHHGGGGGHHGEGGGGHHHHHHHHHHHGGHHHHHHHHHHHHHHHHHHHGGGGGGHHHHHHHFBHFHGHHHGDGGGGHGGGFGGG
@M02034:409:000000000-BFKT7:1:1102:8609:7354 1:N:0:29
AAAGTCGAGGTGCCTAAAGTGGCAACCCAGACTACGTCTTCGGTTGGTGGTGTAGAGCTTCCTGTAGCCGCATGGCGTTCGTACT
+
AA>AAFAADDA?FGGFFFFFFGGHFHFGGHHFBGG2ABF2FEGGGGC1FE1FCFD55DD3A3BGH5G5FEEEEEHHEEEFG1GFF
@M02034:409:000000000-BFKT7:1:1102:25657:7357 1:N:0:29
AAAGTCGAGGTGCCTAAAGTGGCAACCCAGACTTCTGATCGTGTTGGTGGTGTAGAGCTTCCTGTAGCCGCATGGCGTTCGTACTTAAATATGGAACTAACCATTCCAATTTTCGCTGTCTCTTATACACATCTCCGAGCCCACGAGACG
+
ABABBFBB?DAAFGGGGGGGGFGCHHHCGHGGHHHHHHHHGHHGFGEFGDGGHGF5AFGHGHHFGFHGHGGCEFH1EFEEEGCHHHGDFG4DGHBFHHHHGHFGHFHFHGHHHGGGGGGEHGHHGHDDGHHHGGGBDCFDGGHGCCGDGF
@M02034:409:000000000-BFKT7:1:1102:12618:7357 1:N:0:29
AAAGTCGAGGTGCCTAAAGTGGCAACCCAGACTGAGACTCATGTTGGTGGTGTAGAGCTTCCTGTAGCCGCATGGCGTTCGTACTTAAATATGGAACTAACCATTCCAATTTTCGCTGTCTCTTATACACATCTCCGAGCCCACGAGACG
+
AAAAAFAA1A1AFGGGGGGGB1FEFGHE00AABC1A1FFGFHFGD2/EEEEF/FG2AFFGBGHFHFHFHCGGFGHHGEEGAFCGHFF1GHD2FBEBGB1FHHHHHHHH2FGGHH/EF?E1GHHHHHFFGH11<DGFEBCCBFHGG/ACCC
@M02034:409:000000000-BFKT7:1:1102:25024:7360 1:N:0:29
AAAGTCGAGGTGCCTAAAGTGGCAACCCAGACTCGGGGGTATGTTGGTGGTGTAGAGCTTCCTGTAGCCGCATGGCGTTCGTACTTAAATATGGAACTAACCATTCCAATTTTCGCTGTCTCTTATACACATCTCCGAGCCCACGAGACG
+
CBCCBFBBCCCCGGGGGGGGGGGHHHHGGGGGHFEFGGGAAB3ADGEBFEGE?@D5B@@GEEGGGFBBBEE/?EGHGAEGGECGEGHEHGHHHFB3GCGHFF2BFBF?DGDHFBC/EBC2@FGG2???FFHFHGGDE@?D?FC.<<<..C
@M02034:409:000000000-BFKT7:1:1102:7910:7365 1:N:0:29
AAAGTCGAGGTGCCTACAGTGGCAACCCAGACTGCGCCGGCGGTTGGTGGTGTAGAGCTTCCTGTAGCCGCATGGCGTTCGTACTTAAATATGGAACTAACCATTCCAATTTTCGCTGTCTCTTATACACATCTCCGAGCCCACGAGACG
+
BBABBFBBBBAAFGGG4BGBEGGHHHHGGHHGHHHGGGGGGGGEGGGFGGEFHBFBBDFGDCGHGFGFHACEEEHAEEEAEEFGCF?B?F?FGH2FHHFFGHDGG>GGHHHHH>CAE??BFFGF?GDFDF<11=<DD-<<CFHGF?@?ED
@M02034:409:000000000-BFKT7:1:1102:12918:7366 1:N:0:29
AAAGTCGAGGTGCCTAAAGTGGCAACCCAGACTACTAATACTGTTGGTGGTGTAGAGCTTCCTGTAGCCGCATGGCGTTCGTACTTAAATATGGAACTAACCATTCCAATTTTCGCTGTCTCTTATACACATCTCCGAGCCCACGAGACG
+
BBBBAFAB@BBBFGGFGFGGGFFCCHHFF2GGHHHHFGHHHFHHHHGFFEAFAGHBFGFHGHHFHDGHHGCEEEHHGGGGEGFHGHH33FFGEGBFGGHHFHFHHHGHGHHHHHGGGGEGHFHHEHHGHHHHFGFHFCGGGFEGG?@DFG
@M02034:409:000000000-BFKT7:1:1102:25003:7368 1:N:0:29
AAAGTCGAGGTGCCTAAAGTGGCAACCCAGACTCGGGGGGATGTTGGTGGTGTAGAGCTTCCTGTAGCCGCATGGCGTTCGTACTTAAATATGGAACTAACCATTCCAAT
+
BABBBBA>ADAAGGGFGGGGGFGFBFGEFAFEHHGEGGG/>D?GHHF/F/?CGGHF?F<GHGGFFH1FHGGCDGEFFDGGFC/=CFF=CGCGHE:0/CHFHCGGHHG00<
@M02034:409:000000000-BFKT7:1:1102:12072:7373 1:N:0:29
AAAGTCGAGGTGCCTAAAGTGGCAACCCAGACTCAGCAGACTGTTGGTGGTGTAGAGCTTCCTGTAGCCGCATGGCGTTCGTACTTAAATATGGAACTAACCATTCCAATTTTCGCTGTCTCTT
+
AA3>ADABBBABGGGGGGGGGFGHBGGCGAF2GHHHGFCGHGFHFEAABEEFF3D555BF5CGFBDAAAAA0BBG101EFFB21FFF3BGEFG333BFGHB03BBFG4?FFGD?/<E<<B?GFE
@M02034:409:000000000-BFKT7:1:1102:15495:7376 1:N:0:29
AAAGTCGAGGTGCCTAAAGTGGCAACCCAGACTAATCAGAAGGTTGGTGGTGTAGAGCTTCCTGTAGCCGCATGGCGTTCGTACTTAAATATGGAACTAACCATTCCAATTTTCGCTGTCTCTTATACACATCTCCGAGCCCACGAGACG
+
BBBBBFBBBBAAGGGGGGGGFFGHHHHFGHFFHHHHHHHGHHHFGHGGGGEFGHH5FHHHHGHHHHHHHGGEEFHGGGGGGGGHHHHFFGFHHHGGHHHGHHHGHHHHHGHHHGGGGFFHHHHHGHGHFHFHHHFHDBC>CFGGGDGDFG
@M02034:409:000000000-BFKT7:1:1102:24658:7380 1:N:0:29
AAAGTCGAGGTGCCTAAAGTGGCAACCCAGACGGTTGGTGGTGTAGAGCTTCCTGTAGCCGCATGGCGTTCGTACTTAAATATGGAACTAACCATTCCAATTTTCGCTGTCTCTTATACACATCTCCGAGCCCACGAGACGGACTCCTAT
+
B?ABBFAABDBAGBGFF4F6BFFHGHHGGGH22AAFEGGGGGGHHF5DFFHHHAFFGHFHEGEGEHFEGEFGGGHHHH3FGFHHH3FGGFHHGFGHGDBGHHHHFEEEGGHGHFFDHHH4GBFGGH1D/CD@ECECBCDCDGD/>G>DD=
@M02034:409:000000000-BFKT7:1:1102:10496:7401 1:N:0:29
AAAGTCGAGGTGCCTAAAGTGGCAACCCAGACTTTTAATAAGGTTGGTGGTGTAGAGCTTCCTGTAGCCGCATGGCGTTCGTACTTAAATATGGAACTAACCATTCCAATTTTCGCTGTCTCTTATACACATCTCCGAGCCCACGAGACG
+
AAAABFABBBAAFGGGGGGFGFGHHHHG2GHGHHHHFGGFHFHHHHGEFDEFGDFAAEHHHFHFGHGFDEEEEFHGEEGFGEFGGHGFHHFHHF@3FGFHHGFFHHHGHGHHHHGGGGFHHHGHGGEGFHFHFHHGE/DCGGGGGCG/EE
@M02034:409:000000000-BFKT7:1:1102:10901:7404 1:N:0:29
AAAGTCGAGGTGCCTAAAGTGGCAACCCAGACTAAGGATAAGGTTGGTGGTGTAGAGCTTCCTGTAGCCGCATGGCGTTCGTACTTAAATATGGAACTAACCATTCCAATTTTCGCTGTCTCTTATACACATCTCCGAGCCCACGAGACG
+
BABBAFBBBBABGGGGFGGGFGGGHHHGGHHGHHHGHHHHHHHGGHGEFGEFFGFAFGHHHHHGGGHGHEGFGGGFEEGFGGHHHHHGHHHHHHHFFHFFHHHGHHHHHHHHHFGEGGGHHGHHFHHHHHFGFHG2?BD>CFHGGCGGDF
@M02034:409:000000000-BFKT7:1:1102:14842:7408 1:N:0:29
AAAGTCGAGGTGCCTAAAGTGGCAACCCAGACTCCGCCGCATGTTGGTGGTGTAGAGCTTCCTGTAGCCGCATGGCGTTCGTACTTAAATATGGAACTAACCATTCCAATTTTCGCTGTCTCTTATACACATCTCCGAGCCCACGAGACG
+
AAAAAFAADDAAABFFBFG3FFGF1GH?FGFGHHHGFGGGGGGDGBHGEFEFFFG2FFGHFHHFHFGDFEEEEGHHG/EFEE0??GHEDGFFHHFFFGHBGGHHHHBF2FGFHHGGEGGGHHHFFGGF2<1FGGFGGGC/AFEGG@C?AC
@M02034:409:000000000-BFKT7:1:1102:13313:7420 1:N:0:29
AAAGTCGAGGTGCCTAAAGTGGCAACCCAGACTATTACTCATGTTGGTGGTGTAGAGCTTCCTGTAGCCGCATGGCGTTCGTACTTAAATATGGAACTAACCATTCCAATTTTCGCTGTCTCTTATACACATCTCCGAGCCCACGAGACG
+
BBCCAFBBCCCBGGGGGGGGGGGGHHHGGHHGHFGHGHHHHHHHHHHGGGGGHHHGHHHHHHHHHHHHHGGEEGHHGGGGGGGHHHHFGHHHHHFGCGGFHHHGHHHGHGHHHDEDG?FHHEHHGHHHF3GHHHHBB//<CGHGGDG/CE
@M02034:409:000000000-BFKT7:1:1102:11440:7428 1:N:0:29
AAAGTCGAGGTGCCTAAAGTGGCAACCCAGACTAGTAAGCAGGTTGGTGGTGTAGAGCTTCCTGTAGCCGCATGGCGTTCGTACTTAAATATGGAACTAACCATTCCAATTTTCGCTGTCTCTTATACACATCTCCGAGCCCACGAGACG
+
AAAAAFAADDAAGGGGGFGBFAFFB0G?FHEGHFHGGHHHFHGGGHGGGGGFGFF2AEGGHCGGG2GFHGGEEEHGGFEFGEEGHGFFDGHGHEHFHH1GHHHGHHFFFGGHHHGGGEGDGHHHGHEFGHHFHGHDECGCGGHGC/@/<E
@M02034:409:000000000-BFKT7:1:1102:24500:7431 1:N:0:29
AAAGTCGAGGTGCCTAAAGTGGCAACCCAGACTTCGGGGCAGGTTGGTGGTGTAGAGCTTCCTGTAGCCGCATGGCGTTCGTACTTAAATATGGAACTAACCATTCCAATTTTCGCTGTCTCTTATACACATCTCCGAGCCCACGAGACG
+
CCCCBFCABCCBGGGGGGGGGGGHHHHGGHHGHHHGGCFGGFGFGHGEFGGGHHHHHEHHHHHHHGGGHGGFEEHHGGGGGGHHHHFGHHGHHHHGFHHGFHHHHHFHHGHHHHGGGGGHHGHHDHHHHGHHHH@FECGCGGHGGDCGGE
@M02034:409:000000000-BFKT7:1:1102:6989:7444 1:N:0:29
AAAGTCGAGGTGCCTAAAGTGGCAACCCAGACTACTACTACGGTTGGTGGTGTAGAGCTTCCTGTAGCCGCATGGCGTTCGTACTTAAATATGGAACTAACCATTCCAATTTTCGCTGTCTCTTATACACATCTCCGAGCCCACGAGACG
+
BBBBAFBBBBBBGGGGGGGGGGGGGHHGGHHGHHGHGHHHHGGAFGGGGGGGGFG5DFGHHHHFFGHDGEEEGGHGGEEEFGFHHHHGHHGGHHGFGFGGHHHGHFHHHHHGHGGFGGGFHFHF3FFDD2GHFHDFE@D</FHGGFGGGG
@M02034:409:000000000-BFKT7:1:1102:17850:7447 1:N:0:29
AAAGTCGAGGTGCCTAAAGTGGCAACCCAGACTGGGGGGGGGGTTGGTGGTGTAGAGCTTCCTGTAGCCGCATGGCGTTCGTACTTAAATATGGAACTAACCATTCCAATTTTCGTGTCTCTTATACACATCTCCGAGCCCACGAGACGG
+
AAAAAFA?AD>AEAFFCAGBGDFAGHHGGHEGHFHGGGGC?@;@9>@FEB-AE/B/B9FFFFFFFFFFFF?@FFF-@A@EFBFFFFFFFFFFFFFFFFFFFFFFFFFFEFFFFF@FF9BFBFFFFFFFF/BFFFFF-;@@EEF?@@FFBF
@M02034:409:000000000-BFKT7:1:1102:16179:7458 1:N:0:29
AAAGTCGAGGTGCCTAAAGTGGCAACCCAGACTCTTGCGCATGTTGGTGGTGTAGAGCTTCCTGTAGCCGCATGGCGTTCGTACTTAAATATGGAACTAACCATTCCAATTTTCGCTGTCTCTTATACACATCTCCGAGCCCACGAGACG
+
CCCCCFCCCCCCGGGGGGGGGGGGHHHGGHHGHHHHHHGGGEGHHHHGGGGGHHGDGHHHHHHHHHHHHGFFEGHHGGGGGGHHHHHHHHHHHHFHFHHHHHHHHHHHHHHHHHGGGGGGHHHHFHHHHHHGHHHHFCGGCGHGGGGGGG
@M02034:409:000000000-BFKT7:1:1102:11998:7466 1:N:0:29
AAAGTCGAGGTGCCTAAAGTGGCAACCCAGACTTGTGGTGGTGTAGATCTTCCTGTAGCCGCATGGCGTTCGTACTTAAATATGGAACTAACCTTCCAATTTT
+
CCCCCFBCCCCCGGGGGGGGGGGHHHHGGHHGHC3DFEHGGGGHF555DEG5AAFFABDDEGAEEHFEEEGGG2FFGG3BF4F4E3FFHDHF13B3B3B@FGG
@M02034:409:000000000-BFKT7:1:1102:15297:7468 1:N:0:29
AAAGTCGAGGTGCCTAAAGTGGCAACCCAGACTACGTCGGCTGTTGGTGGTGTAGAGCTTCCTGTAGCCGCATGGCGTTCGTACTTAAATATGGAACTAACCATTCCAATTTTCGCTGTCTCTTATACACATCTCCGAGCCCAC
+
CCCCBFABCCBBGGGGGGGGGGGHHHHGGCHGHHHC2AEE2FEGHHH1FGGGHHG5BGBHFGHHABGEHGGFEGHHGGGGGFCGHHFDHFGHED3BGHHHGHFGHEHDBFGGHHGGGGDFFGGDGGDFGFE2FGF<E/<C@GEG
@M02034:409:000000000-BFKT7:1:1102:5974:7477 1:N:0:29
AAAGTCGAGGTGCCTAAAGTGGCAACCCAGACTGGTGGG
+
333>ADABBBAAFGGGF4FGGGGHFHHGFEGGHCDBC2E
@M02034:409:000000000-BFKT7:1:1102:18038:7478 1:N:0:29
AAAGTCGAGGTGCCTAAAGTGGCAACCCAGACTGGTTCGGGGGTTGGTGGTGTAGAGCTTCCTGTAGCCGCATGGCGTTCGTACTTAAATATGGAACTAACCATTCCAATTTTCGCTGTCTCTTATACACATCTCCGAGCCCACGAGACG
+
CCCBBFBCCCCBGGGFGGGGGGGHHHHGGHHGHH2FGGC2EAGGFGGGEEGE?3B3BBEEBFGG@@B4BEGEE/FA/EEF/ECCFGHFFFB4BF22FGHHFG2BGFD>FGFHHDDDEGDGGHHH<FGFGHHFHHHEA<ACFG..<<@.EG
@M02034:409:000000000-BFKT7:1:1102:22530:7481 1:N:0:29
AAAGTCGAGGTGCCTAAAGTCGCAACCCAGACTTCGCATCCGGTTGGTGGTGTTGAGCTTCCTGTAGCCGCATGGCGTTCGTACTTAAATATGGTACTAACCATTCCAATTTTCGCTGTCTCTTATACA
+
BBBBBFBBBBBBGGGGGGGG5EEGGGHGGFHGHF52EEEEBA0AB0E1A1EFC1B5B35B@GFF@5@5@>E/?EF1E1E??>2?FGH3BFHFGF44B4BG303B?BF4?B3GD3/?C/??3BFD2>22@
@M02034:409:000000000-BFKT7:1:1102:25652:7487 1:N:0:29
AAAGTCGAGGTGCCTAAAGTGGCAACCCAGACTCTTGCTAATGTTGGTGGTGTAGTGCTTCCTGTAGCCGCATGGCGTTCGTACTTAAATATGGAACTAACCATTCCAATTTTCGCTGTCTCTTATACACATCTCCGAGCCCACGAGACG
+
CCCCCFCBDBABGGGGGGGGGGGHHHHGGHGGFFGHHHHHFGHHBDGGCEEFE3F5BEAEAGHHHGB5BBEABEG1FEEFEEBGGFB3FFFFFF33BBGHFADGBBGBHGFHG?E>E/EFGHGF???DBC?CGFHED/<CC?CF@><EDE
@M02034:409:000000000-BFKT7:1:1102:26986:7489 1:N:0:29
AAAGTCGAGGTGCCTAAAGTGGCAACCCAGACTCCTCATGCTGTTGGTGGTGTAGAGCTTCCTGTAGCCGCATGGCGTTCGTACTTAAATATGGAACTAACCATTCCAATTTTCGCTGTCTCTTATACACATCTCCGAGCCCACGAGACG
+
CCCCCFBCDBBBGGGGGGGGGGFGHEHGGHHGHHHHHHHHHHHHHHEFFEGFHFHAEHHHHHHHHHFHHFG0EEHGGEEFFEFGHHFBFG4GHHBBGGGHHGHHHHHHHHHHHHGGGGGHGHHHFGGGFFHHHHGEFGFDFGHGF@CDAE
@M02034:409:000000000-BFKT7:1:1102:18037:7496 1:N:0:29
AAAGTCGAGGTGCCTAAAGTGGCAACCCAGACTGGTTCGGGGGTTGGTGGTGTAGAGCTTCCTGTAGCCGCATGGCGTTCGTACTTAAATATGGAACTAACCATTCCAATTTTCGCTGTCTCTTATACACATCTCCGAGCCCACGAGACG
+
CCCCCFCCCCCCGGGGGGGGGGGHHHHGGHHGHHHHHHGGGGGGGGGEGGGFGGG@GFFGHHHHHGFHHGGEEGHGGEGGFGHHHHFGHHGGHHFGHFGHHHHHHHHHFGHHHHGGGGGGFHHHHHGHGHFHGHGHGGGFGGHGGFGGGG
@M02034:409:000000000-BFKT7:1:1102:18286:7505 1:N:0:29
AAAGTCGAGGTGCCTAAAGTGGCAACCCAGACTCAGAATAATGTTGGTGGTGTAGAGCTTCCTGTAGCCGCATGGCGTTCGTACTTAAATATGGAACTAACCATTCCAATTTTCGCTGTCTCTTATACACATCTCCGAGCCCACGAGACG
+
BCCCCFCCCCAAGGGGGGGGGGGHHHHGGHHGHHHHHHHHHGHHHHHGGGGGHHHFHHHHHHHHHFHHHGGFEGHHGEGGGGHHHHHGHHHHHHHHFHFGGHGHHHHHHHGHHHGGGGGGHHHHHHHHHHGHHHHHGCGCGGGGGCGGGF
@M02034:409:000000000-BFKT7:1:1102:21313:7509 1:N:0:29
AAAGTCGAGGTGCCTAAAGTGGCAACCCAGACTAATAATACGGTTGGTGGTGTAGAGCTTCCTGTAGCCGCATGGCGTTCGTACTTAAATATGGAACTAACCATTCCAATTTTCGCTGTCTCTTATACACATCTCCGAGCCCACGAGACG
+
CCCCCFCBCCCCGGGGGGGGGGGHHHHGGGHGHHHHFHHHHHGHGGGGFFEFHHHFHHHHHHHHHHHGHGGFEGHHFGGGGGHHHHHGFGGHHHHHGHGGHHHHHHHHEHHHHHGGGCGGHGHHHHGHHHHHHHGHDCGCGGHGGFCGGG
@M02034:409:000000000-BFKT7:1:1102:15068:7515 1:N:0:29
AAAGTCGAGGTGCCTAAAGTGGCAACCCAGACTTCTAATAGTGTTGGTGGTGTAGAGCTTCCTGTAGCCGCATGGCGTTCGTACTTAAATATGGAACTAACCATTCCAATTTTCGCTGTCTCTTATACACATCTCCGAGCCCACGAGACG
+
BBBBBFAAD@BBGGGGGGGGGGGHHHHGGHHGHGHHGHH55AFGHFAAF2E2GGHF5BFGGHHFHBGFFEGAEEHE@EGEFGBGHDDBGFGGG3BBFGD@@E3FFHFF4BGHHFEFG<EHHDHHHHDFBGG2BGBBFF?D/?/F/<<<ED
@M02034:409:000000000-BFKT7:1:1102:10377:7524 1:N:0:29
AAAGTCGAGGTGCCTAAAGTGGCAACCCAGACTCAGAATCAGGTTGGTGGTGTAGAGCTTCCTGTAGCCGCATGGCGTTCGTACTTAAATATGGAACTAACCATTCCAATTTTCGCTGTCTCTTATACACATCTCCGAGCCCACGAGACG
+
CCCCCFCCBDAAGGGGGGGGGGGHHHHGGHGGHHHHHHHHHHHHHFGFGGGFHAGDGFHHHHHHHHHGHGG?EFHGFEGGGFFGHHHGHHHGHHFFFHHHHHHGHHHGHHHHHHGFGGGGHHHHFGFGFGHHHHHDDFGGGGHFG<@AAD
@M02034:409:000000000-BFKT7:1:1102:25951:7525 1:N:0:29
AAAGTCGAGGTGCCTAAAGTGGCAACCCAGACTGTGAAGGCGGTTGGTGGTGTAGTGCTTCCTGTAGCCGCATGGCGTTCGTACTTAAATAT
+
AAA?AFAA@DAA1FGGGGGGGFGFCAG00AA0F111AAFF0ECE/AAFAEAAAAD20AAG1@BG@BD2BE?EEEGEG?E/EEB//BF1>BBF
@M02034:409:000000000-BFKT7:1:1102:18204:7527 1:N:0:29
AAAGTCGAGGTGCCTAAAGTGGCAACCCAGACTAATAAGACGGTTGGTGGTGTAGAGCTTCCTGTAGCCGCATGGCGTTCGTACTTAAATATGGAACTAACCATTCCAATTTTCGCTGTCTCTTATACACATCTCCGAGCCCACGAGACG
+
CCCCCFCCCCBCGGGGGGGGGGGHHHHGGHHGHHHHHHHHHGGGGGGGGGGGHGFDFGHHHHHHHHHHHGCEEGHGGFGGGGHHHHHGHHHHHHHFGHHHHHHHHHHGHHHHHHGEGGGHHHHHFGGGHHHHHHHHGFGFDEHGGGGGGG
@M02034:409:000000000-BFKT7:1:1102:11455:7530 1:N:0:29
AAAGTCGAGGTGCCTAAAGTGGCAACCCAGACTCCTCGGGGGGTTGGTGGT
+
AAABAFBBDDAAFGGDFEGDGFGHHHHGGHGFB33B2B2E20>>@</C</?
@M02034:409:000000000-BFKT7:1:1102:21247:7530 1:N:0:29
AAAGTCGAGGTGCCTAAAGTGGCAACCCAGACTATGAAGAATGTTGGTGGTGTAGAGCTTCCTGTAGCCGCATGGCGTTCGTACTTAAATATGGAACTAACCATTCCAATTTTCGCTGTCTCTTATACACATCTCCG
+
AAAAAFA>1DAAFGC1FFGGGGGHHHHGG0AFHHHHHCHHHHHDGGEEFE/FGHGFGGHHEHHHHFHHHGGEGGFHGGGGGGHGGHBF@GGHGHHHHEGCGFHGEGHHHHHHHBEEGGGHHHGHFGGB2B1CFG11?
@M02034:409:000000000-BFKT7:1:1102:21265:7538 1:N:0:29
AAAGTCGAGGTGCCTAAAGTGGCAACCCAGACTATGAATAATGTTGGTGGTGTAGAGCTTCCTGTAGCCGCATGGCGTTCGTACTTAAATATGGAACTAACCATTCCAATTTTCGCTGTCTCTTATACACATCTCCGAGCCCACGAGACG
+
CCCCCFCCCCCCGGGGGGGGGGGHHHHGGHHGHHFHGG5FGFHGHHHGGGGGHHHHHHHHHHHHHFHHHGGEEGHHGGGGGGHHHHHGHHHHHHHHHHHHHHHHHHHHHHHHHHGGGGGHHHHHFHHHGHHHHHHHGDF@CGHGGGGGGC
@M02034:409:000000000-BFKT7:1:1102:25909:7539 1:N:0:29
AAAGTCGAGGTGCCTAAAGTGGCAACCCAGACTGGGGGTGGGGTTGGTGGTGTAGAGCTTCCTGTAGCCGCATGGCGTTCGTACTTAAATATGGAACTAACCATTCCTATTTTCGCTGTCTCTTATACACATCTCCTAGCCCACGAGACG
+
BBBBBFBBDBAAGGGGGFGGGGGGHCFEDFHGHHHCEEE?EFGGGGGGEEGFG3G@BD@FGFHHHFGDDEE/EEG0E?EFFE2/GGGBDGGFHF33BFGHCB?FGFH3BFDGH2BEE<?@2FGG1<??FC11?DF1<?<FCGAFGCC?.<
@M02034:409:000000000-BFKT7:1:1102:4627:7540 1:N:0:29
AAAGTCGAGGTGCCTAAAGTGGCAACCCAGACTCCTAATAGTGTTGGTGGTGTAGAGCTTCCTGTAGCCGCATGGCGTTCGTACTTAAATATG
+
AABBAFBA@BBBFFGGBDGGFBCHGCFEGFGGHHHHH5FGHDFGFEEEFDAAGHHEFBGGFGGHHGBGHGGCEGHHGGGGGG2GGGBFHGBGF
@M02034:409:000000000-BFKT7:1:1102:17635:7541 1:N:0:29
AAAGTCGAGGTGCCTAAAGTGGCAACCCAGACTTCGACGCATGTTGGTGGTGTAGAGCTTCCTGTAGCCGCATGGCGTTCGTACTTAAATATGGAACTAACCATTCCAATTTTCGCTGTCTCTTATACACATCTCCGAGCCCACGAGAC
+
CCCCCFBCCCCCGGGGGGGGGGGHHHHGGHHGH55AE2E22AEGGHHEF1EFGFGDDGFGGHHHHHHHHGGEEGHGGEEGGEFHGHH@GGHHHEDGGHHHHHHGHHFHHHHHHHGGGGGHHHHHGHFHHGHHHHHHGDGGGGGGGFCGG
@M02034:409:000000000-BFKT7:1:1102:20103:7546 1:N:0:29
AAAGTCGAGGTGCCTAAAGTGGCAACCCAGACTCCTCAGAATGTTGGTGGTGTAGAGCTTCCTGTAGCCGCATGGCGTTCGTACTTAAATATGGAACTAACCATTCCAATTTTCGCTGTCTCTTATACACATCTCCGAGCCCACGAGACG
+
CCCCCFBCCCCCGGGGGGGGGGGHHHHGGHHGHHHHHGHD5FGHHHHFGGGGHEGGHHHHHHHHHHHHHGGFFGHHGGGGGGHHHHHGFHHHHGHHGHGGHHHHHHHHHHHHHHGGGGGHHHHHHHGHHHGFHHHHGCFCGGHGG@CGGG
@M02034:409:000000000-BFKT7:1:1102:19611:7546 1:N:0:29
AAAGTCGAGGTGCCTAAAGTGGCAACCCAGACTAATAATAATGTTGGTGGTGTAGAGCTTCCTGTAGCCGCATGGCGTTCGTACTTAAATATGGAACTAACCATTCCAATTTTCGCTGTCTCTTATACAATCTCCGAGCCCACGAGACGG
+
CCCCCFCCCCCCGGGGGGGGGGGHHHHGGHHGHHHHHHHGHHHHHFHEFGGGEFHDGHHHHHHHHHHHHGGGGGHHGGGGGGHHHHHHHHHHHFFFFHHHHHFGHGHHFGHHHHGGGGGHHHHHHHHHHGFGHGGF@DGDGHGFCGCFGG
@M02034:409:000000000-BFKT7:1:1102:21164:7548 1:N:0:29
AAAGTCGAGGTGCCTAAAGTGGCAACCCAGACTGAGAATCATGTTGGTGGTGTAGAGCTTCCTGTAGCCGCATGGCGTTCGTACTTAAATATGGAACTAACCATTCCAATTTTCGCTGTCTCTTATACACATCTCCGAGCCCACG
+
AABAABA3>@ABGGGGGGGGGGFHHFHGG22FG3AG553B5D5DAG2BCEGFHFFFBFFFHHHHFH5GGEGGGGFHGEGFGGGGHHEHFHHFFB3BGF3BFGBFFHFGEGFHGDEEGGFEHHHFHHEHFGB2FFDHGCCCGG/CC
@M02034:409:000000000-BFKT7:1:1102:7551:7548 1:N:0:29
AAAGTCGAGGTGCCTAAAGTGGCAACCCAGACTAGTAAGCAGGTTGGTGGTGTAGAGCTTCCTGTAGCCGCATGGCGTTCGTACTTAAATATGGAACTAACCATTCCAATTTTCGCTGTCTCTTAACACATCTCCGAGCCCACGAGACGG
+
CCCCCFCABCCBGGGGFGGGGGGHHHHGGHHGHHHHHHHHHHHGHHGGGGGGHGH5GFHHHHHHHGHGHFG@EGHGGGGGEEBGGHHGGHFHHHBGFGFGHHHHGGHDBGHHHHGGGGGHHHHHBDGHHCFFGGGG?CG<FHGGCGGGGG
@M02034:409:000000000-BFKT7:1:1102:17133:7550 1:N:0:29
AAAGTCGAGGTGCCTAAAGTGGCAACCCAGACTAAGAAGCAGGTTGGTGGTGTAGAGCTTCCTGTAGCCGCATGGCGTTCGTACTTAAATATGGAACTAACCATTCCAATTTTCGCTGTCTCTTATACACATCTCCGAGCCCACG
+
BBBBBFBBBBBBGGGGGGGGGGGFHHHGGFHGH3B3AFHCF3GHGH2AB1EFE3D55DAFBGHHAA55A1E0BEGFGEEFAE??EFG3BBB44B3@BBGFF03BFBF44BFGF4</E?/FDGGH4B3BF222??B2?/<@CFC/<
@M02034:409:000000000-BFKT7:1:1102:5644:7553 1:N:0:29
AAAGTCGAGGTGCCTAAAGTGGCAACCCAGACTTCTAATCATGTTGGTGGTGTAGAGCTTCCTGTAGCCGCATGGCGTTCGTACTTAAATATGGAACTAACCATTCCAATTTTCGCTGTCTCTTATACACATCTCCGAGCCCACGAGACG
+
AAAAA@>AAD>AFGFGGGGGG1EE10F0F0GC1GHGFFEGHGFHHHHCFE/FG1F21FFGHBG1BDF2DEEEAEH>E>EEEE0F>F@BBFBFG1@1@FBCCGHHFHGFHGGHHFEEGCEG>FGGDFGHHFFGFFGFC>CG//GFG/CG/C
@M02034:409:000000000-BFKT7:1:1102:25743:7556 1:N:0:29
AAAGTCGAGGTGCTAAAGTGGCAACCCAGACTAATAATAAGGTTGGTGGTGTAGAGCTTCCTGTAGCCGCATGGCGTTCGTACTTAAATATGGAACTAACCATTCCAATTTTCGCTGTCTCTTATACACATCTCCGAGCCCACGAGACGG
+
BBBBBFBBBBBBGGCGGGBFGA4FGHGAFEFGFFGDGBDEFHHHHGEFGEFFBDAFABB5FHHGFFDFAAEEEHCE?EEAE2GGGBGGHBFDG@GBF3GFH3BGGGHGGHHHFE?EEEBFFDGBGBFEGFBFG?GE<BDBFHGGGGGGGG
@M02034:409:000000000-BFKT7:1:1102:4628:7558 1:N:0:29
AAAGTCGAGGTGCCTAAAGTGGCAACCCAGACTCCTAATAGTGTTGGTGGTGTAGAGCTTCCTGTAGCCGCATGGCGTTCGTACTTAAATATGGAACTAACCATTCCAATTTTCGCTGTCTCTTATACACATCTCCGAGCCCACGAGACG
+
CCCCCFCCCCCCGGGGGGGGGGGHHHHGGHHGHHHHHHHHHHHHHHHGGGGGHHHFHHHHHHHHHHHHHGGEGGHHGGGGGGHHHHHFGHHHHHHHHGGHHHGHGHHHHHHHHHGGGGGHHHHHHHHHHHHHHHHGGCGCGGHGGGGGGG
@M02034:409:000000000-BFKT7:1:1102:8853:7560 1:N:0:29
AAAGTCGAGGTGCCTAAAGTGGCAACCCAGACTCAGAATAATGTTGGTGGTGTAGAGCTTCCTGTAGCCGCATGGCGTTCGTACTTAAATATGGAACTAACCATTCCAATTTTCGCTTCTCTTATACACATCTCCGAGCCCAC
+
BBAABFBBBBAAGGGGCGG6GGEFHHHGGGHGCGHFHHHHFHHHEGEEFG21GFG5FFFHHFFHHFHHGGGEGFHCEGGEGGHGHHGFGHFBG3BFCHFFHGFHGHHGDBGHHBEEE/?GGHHEFHHHH3FGFHFA@DGG/<C
@M02034:409:000000000-BFKT7:1:1102:7523:7561 1:N:0:29
AAAGTCGAGGTGCCTAAAGTGGCAACCCAGACTGCGCCGCAGGTTGGTGGTGTAGAGCTTCCTGTAGCCGCATGGCGTTCGTACTTAAATATGGAACTAACCATTCCAATTTTCGCTGTCTCTTATACACATCTCCGAGCCCACGAGACG
+
CCCCCFCCCCCCGGGGGGGGGGGHHHHGGHHGHGHGGGGGGGGHHHGGGGGGHHHFGHHHHHHHHHHHHGGGEGHHGGGGGGGHHHHF3FGHHGHHFHHGHHHHHHHHHHHHHHGGGGGGHHHHHHHHFHHHFHHHGFGCGGHGGCGGGG
@M02034:409:000000000-BFKT7:1:1102:8176:7565 1:N:0:29
AAAGTCGAGGTGCCTAAAGTGGCAACCCAGACTCAGAATAATGTTGGTGGTGTAGAGCTTCCTGTAGCCGCATGGCGTTCGTACTTAAATATGGAACTAACCATTCCAATTTTCGCTGTCTCTTATACACATCTCCGAGCCCACGAGACG
+
BBBBBFBADBABGGGGGGGGGGGHHHHGGGHGHHHHHHHGFGHGHHHGGGGGHHHFGHHHGHHHGFHGHEGGEGHHGEGGGGGHHHHHHHHHHFGGGHHHHHHHHHHHHHHHHHGGGGGFHGHHHHHHHGHHGHGHG?GBCFHGG>@DGG
@M02034:409:000000000-BFKT7:1:1102:22440:7568 1:N:0:29
AAAGTCGAGGTGCCTAAAGTGGCAACCCAGACTAGTCAGAATGTTGGTGGTGTAGAGCTTCCTGTAGCCGCATGGCGTTCGTACTTAAATATGGAACTAACCATTCCAATTTTCGCTGTCTCTTATACACATCTCCGAGCCCACGAGACG
+
AAABAFAB@D2>BGGGGGGFGGGHHGHFGGHGHHHGGHHHHHHHHGHFEEEFGGHFGHFFGFGFBFGGFFEEEFHGE?EEEEFGHHFGFHDHHGGFBFGHHHFHHHHHHHHHHHGEFAEBHFHHGHEH4G1B1GDGF@DCGGEGDCDADG
@M02034:409:000000000-BFKT7:1:1102:12798:7578 1:N:0:29
AAAGTCGAGGTGCCTAAAGTGGCAACCCAGACTGGGTCGAAGGTTGGTGGTGTAGAGCTTCCTGTAGCCGCATGGCGTTCGTACTTAAATATGGAACTAACCATTCCAATTTTCGCTGTCTCTTATACACATCTCCGAGCCCACGAGACG
+
CCCCCFBBDBBCGGGFGGGGGGGHHHHGGHHGHHHHHHGEGFGHHHGGGGGFHEHDGGGGHHHHHGHHHGGGFEHFGEGGGFFHHHFGHHFGHHBGGHHHHGHHHHHGHHHHHHGGGGDHHHHHHHHHHHHHHHHHGFGGGGHGG@DDGG
@M02034:409:000000000-BFKT7:1:1102:14633:7579 1:N:0:29
AAAGTCGAGGTGCCTAAAGTGGCAACCCAGACTGTTCAGAATGTTGGTGGTGCAGA
+
AABAABAAD>>AGFGGBGFDGFGHHHHDFECF3B3D55FAAF5B5F2E22E133D5
@M02034:409:000000000-BFKT7:1:1102:14051:7580 1:N:0:29
AAAGTCGAGGTGCCTAAAGTGGCAACCCAGACTAAGAGGGATGTTGGTGGTGTAGAGCTTCCTGTAGCCGCATGGCGTTCGTACTTAAATATGGAACTAACCATTCCAATTTTCGCTGTCTCTTATACACATCTCCGAGCCCACGAGACG
+
AAAAAFBBDBAAFGG54GFFFFAFHGHGFHHFHHHHGGHGEGGGHHHEFFEFB3DADBGHFHHHBGFD3BE0BEHGG1EFEEGHHGFEDFGHGEFE3GGFHFHGHFHGHHHHHGG?EFGFGFGHFHFH3FDG?GDGCCF>BFGFCGCDDG
@M02034:409:000000000-BFKT7:1:1102:20773:7582 1:N:0:29
AAAGTCGAGGTGCCTAAAGTGGCAACCCAGACTCAGCAGACTGTTGGTGGTGTAGAGCTTCCTGTAGCCGCATGGCGTTCGTACTTAAATATGGAACTAACCATTCCAATTTTCGCTGTCTCTTATACACATCTCCGAGCCCACGAGACG
+
CCCCCFCCBBBBGGGGGGGGGGGGFHHGGHHGHHHHHHHHHHFHHGHFGGGFHFH5FHHHHHHHHHHHHGG@EGHHGEGGFEGHHHFFGHBGHHEGHHHHHHHHHHGHGGHHHHGGGGGHHHHHFHFHHHHHHHGGGDGFGGHGFDFGGG
@M02034:409:000000000-BFKT7:1:1102:11652:7587 1:N:0:29
AAAGTCGAGGTGCCTAAAGTGGCAACCCAGACTAAGAATCAGGTTGGTGGTGTAGAGCTTCCTGTAGCCGCATGGCGTTCGTACTTAAATATGGAACTAACCATTCCAATTTTCGCTGTCTCTTATACACATCTCCGAGCCCACGA
+
A1A?ADAAD1>1FFGF1GGGGGEHGHHGAGGFHFEGC1GGEHGHHEEGGGGGHHHFDHHHHHGHHHHGHGGEEGHGGEEEFECCGHHHHHFFGEGFFHFFFHBFGHFFFHHHHGGGGGEHHHG2>22GFGBCBG1FEC/>@/FECC
@M02034:409:000000000-BFKT7:1:1102:25096:7588 1:N:0:29
AAAGTCGAGATGCCTAAAGTGGCAACCCAGACTCAGGATGGGGTTGG
+
A33A>53AD4>BBBFBE4BGBFAGFH4EF4BFC3AGBGGCCHCA22A
@M02034:409:000000000-BFKT7:1:1102:5978:7593 1:N:0:29
AAAGTCGAGGTGCCTAAAGTGGCAACCCAGACTTCGTTGCAGGTTGGTGGTGTAGAGCTTCCTGTAGCCGCATGGCGTTCGTACTTAAATATGGAACTAACCATTCCAATTTTCGCTGTCTCTTATACACATCTCCGAGCCCACGAGACG
+
1AAAAFAA?D1A1FGGFGGGGBFEBGH0AFCFFHHGGFEEGHHFHHGGEAECAFF21FGHFHHGGFGDHFEGEFHGEAEEEFEGFHDBFG2FHB1@BFDGGGGFFFHGGGHHHB@EEEEDHFHGGGGD21FBCGGGF/@@CFCFG/>/EC
@M02034:409:000000000-BFKT7:1:1102:16219:7595 1:N:0:29
AAAGTCGAGGTGCCTAAAGTGGCAACCCAGACTGGTCCGCATGTTGGTGGTGTAGAGCTTCCTGTAGCCGCATGGCGTTCGTACTTAAATATGGAACTAACCATTCCAATTTTCGCTGTCTCTTATACACATCTCCGAGCCCACGAGACG
+
CCCCCFCCBCBBGGGGGGGGGGGHHHHGGHHGHHHFHHGGGGGHHHHGGGGGHGGFGHHHHHHHHHHHHGGEEGHHGGGGGFGHHHHGHHGHHGGGHHHHHHHHHHGHFGHHHHGGGGGGHGHHHHHHHEFHGHFFECGCGGHGGDGGGG
@M02034:409:000000000-BFKT7:1:1102:11662:7602 1:N:0:29
AAAGTCGAGGTGCCTAAAGTGGCAACCCAGACTAAGAATCAGGTTGGTGGTGTAGAGCTTCCTGTAGCCGCATGGCGTTCGTACTTAAATATGGAACTAACCATTCCAATTTTCGCTGTCTCTTATACACATCTCCGAGCCCACGAGACG
+
BBBBAFBBD@BBGGGGGGGGGGGGHHHGGHHGHHHGFFGHFHHHHHGFGGEFH3GDGHHHHHHHHHHHHGGCEEHHGGGFGGHHHHHFGGHHHGGHHHGFHHFGFHHBGGHHHHGGGEGHHHHHFGGHHFHHGHHHG?CCGGFFGCDDFF
@M02034:409:000000000-BFKT7:1:1102:18827:7606 1:N:0:29
AAAGTCGAGGTGCCTAAAGTGGCAACCCAGACTAATAATCAGGTTGGTGGTGTAGAGCTTCCTGTAGCCGCATGGCGTTCGTACTTAAATATGGAACTAACCATTCCAATTTTCGCTGTCTCTTATACACATCTCCGAGCCCACGAGACG
+
CCCCCFCCCCCCGGGGGGGGGGGHHHHGGHHGHHHHGHHF5GFHHHGGGGGGHHHHHHHHHHHHHHHHHGGGGGHHGGGGGGHHHHHHHHHHHHHHHGHHHHHGHHFHFGHHHHGGGGGHHHHHHHHHHHGHHHGHGGGGGGHGGGGGGG
@M02034:409:000000000-BFKT7:1:1102:6772:7608 1:N:0:29
AAAGTCGAGGTGCCTAAAGTGGCAACCCAGACTAGGGATACTGTTGGTGGTGTAGAGCTTCCTGTAGCCGCATGGCGTTCGTACTTAAATATGGAACTAACCATTCCAATTTTCGCTGTCTCTTATACACATCTCCGAGCCCACGAGACG
+
BACCBFCADBBCGGGGGGGGGGGCHHHGGHGGHHCBHHHFCGGGDDAEFGGGGDF55BFGFFGHHFGFEFGEEEFCEGGFGFBGGGBBGHGDGH33FGGFF03FHFFF4FGHFFEGGGGHFHHHFH4GFGDGFFFFG?@@GFHFG@C/EG
@M02034:409:000000000-BFKT7:1:1102:17278:7612 1:N:0:29
AAAGTCGAGGTGCCTAAAGTGGCAACCCAGACTGGTAGTAAGGTTGGTGGTGTAGAGCTTCCTGTAGCCGCATGGCGTTCGTACTTAAATATGGAACTAACCATTCCAATTTTCGCTGTCTCTTATACACATCTCCGAGCCCACGAGACG
+
CCCCCFCBBCCCGGGGGFGGGGGHHHHGGHHGHHHHFHHHHHGGGHGGGGGGHGGFGFHHHHHHHHHHHGGEEGHHGGGGGGGHGHHFGGHHHFHHGHHHHHHFHGHFFFHHHHGFGGGGGHHHGHHHHHHHHHGHGGGCGGHGG@DGGG
@M02034:409:000000000-BFKT7:1:1102:23548:7615 1:N:0:29
AAAGTCGAGGTGCCTAAAGTGGCAACCCAGACTGATAAGAAGGTTGGTGGTGTAGAGCTTCCTGTAGCCGCATGGCGTTCGTACTTAAATATGGAACTAACCATTCCAATTTTCGCTGTCTCTTATACACATCTCCGAGCCCACGAGACG
+
BBAABFBB?D>ACGGGGGGGGGGGHHGEFHHGHHHHFHHEDGHHGGEEGGEFHGGFGFGHHHHFHHHEHGGEEEGFEFGGFFGHHHFFFGGHHGFGHGGBGHGGHHHHHGHHHGGEEEGHHHHHGGGHGGHHHHHHGGGGGGHGG?DDFG
@M02034:409:000000000-BFKT7:1:1102:22422:7621 1:N:0:29
AAAGTCGAGGTGCCTAAAGTGGCAACCCAGACTAGTGATAAGGTTGGTGGTGTAGAGCTTCCTGTAGCCGCATGGCGTTCGTACTTAAATATGGAACTAACCATTCCAATTTTCGCTGTCTCTTATACACATCTCCGAGCCCACGAGACG
+
CCCCCFCCCCCCGGGGGGGGGGGHHHHGGHGGHHHHHHHHFGDGGHGFFFEGGFGAGHHHHHHHHHGGFFGEEGGGFGGFGGHHHHGGFGGHHHHFFGHHHHEGHHHHGHHHHGFGGGGGHFHHGHHHHHBGGGHGECCGGGHGGCFDGG
@M02034:409:000000000-BFKT7:1:1102:6779:7625 1:N:0:29
AAAGTCGAGGTGCCTAAAGTGGCAACCCAGACTAGGGATACTGTTGGTGGTGTAGAGCTTCCTGTAGCCGCATGGCGTTCGTACTTAAATATGGAACTAACCATTCCAATTTTCGCTGTCTCTTATACACATCTCCG
+
CCCCCFCCDCCCGGGGGGGGGGGHHHHGGHHGHBA3FAGHFHHH5GEA22EAA3D555FF5GFFB5A5AAE0EEA1>1>FE12??FGG3EHE@333BEHH303B?4D4BDGHF?/?E?/3DFGG44?EG2B?FDG2C
@M02034:409:000000000-BFKT7:1:1102:4549:7628 1:N:0:29
AAAGTCGAGGTGCCTAAAGTGGCAACCCAGACTCAGGATTCTGTTGGTGGTGTAGAGCTTCCTGTAGCCGCATGGCGTTCGTACTTAAATATGGAACTAACCATTCCAATTTTCGCTGTCTCTTATACACATCTCCGAG
+
BBBBBFBBBBAAGGGGGGGGGGGFHHHGGHHGHHHHHHHHHHHHHHHGFFEGHFHAFGHHHHHHHGHGHEAAEEHEEEGFEFBBFGGFGHFHHHFGFHGFFHFHHHGFHGHHHGGGGGEHHGHHFHBGDGGHFFDFC<B
@M02034:409:000000000-BFKT7:1:1102:19581:7629 1:N:0:29
AAAGTCGAGGTGCCTAAAGTGGCAACCCAGACTATGAAGGGGGTTGGTGGTGTAGAGCTTCCTGTAGCCGCATGGCGTTCGTACTTAAATATGGAACTAACCATTCCAATTTTCGCTGTCTCTTTACAATCTCCGAGCCCACGAGACTCC
+
CCCCCFCCCCCCGGGFGGGGGGGGHHHGAGHGHHHHFGHHGGGGGGGFFGGGGEFDBDGHHHHHHGHGGEGEFGHFFGGGGGHHGHGFGGHHHHBGFHHHHHHFHHFFGHHHHGFDGGGHHHHHHGFHFHHHHHG@C@DFHGGCC.DHHE
@M02034:409:000000000-BFKT7:1:1102:7410:7632 1:N:0:29
AAAGTCGAGGTGCCTAAAGTGGCAACCCAGACTCGGAGGGAGGTTGGTGGTGTAGAGCTTCCTGTAGCCGCATGGCGTTCGTACTTAAATATGGAACTAACCATTCCAATTTTCGCTGTCTCTTATACACATCTCCGAGCCCACGAGACG
+
CCCCCFCCCCBCGGGGGGGGGGGHHHHGGHHGHHGGGGGGGGGGHGGGGGFFHDGAFGHHHHHHHGHHHGGGEGHGGGGGFEFHHHHFHHHHHHGHHGGGHHHHHHHFHHHHHHGGGGGGHHHHGHFHGFHGHHGGDGGCGGHGGCCGDG
@M02034:409:000000000-BFKT7:1:1102:18259:7633 1:N:0:29
AAAGTCGAGGTGCCTAAAGTGGCAACCCAGACTTCTAGTCCGGTTGGTGGTGTAGAGCTTCCTGTAGCCGCATGGCGTTCGTACTTAAATATGGAACTAACCATTCCAATTTTCGCTGTCTCTTATACACATCTCCGAGCCCACGAGACG
+
BCCCCFCBCBBCGGGGFGGGGGGHHHHGGHHGHHHHGHHHHGGGGGGGEFGGHGG5FGGHHHHHHHHHHFEEEGHHGGGGGEEHGHHGFHHHHH3GHHHHHHHHFHFDHHHHHHGGGGGHHHHHHHHHHGHHHHHFE@GCFGHGGFGGGG
@M02034:409:000000000-BFKT7:1:1102:26932:7636 1:N:0:29
AAAGTCGAGTTGCCTAAAGTGGCAACCCAGACTACGCCTCCGGTTGGTGGTGCAG
+
AAAAAFAAD1>1BDGEGGGFEEFFFGAEGHAFHH0A0A0B/BEA/A/A/EE/11D
@M02034:409:000000000-BFKT7:1:1102:10461:7637 1:N:0:29
AAAGTCGAGGTGCCTAAAGTGGCAACCCAGACTAAGAATACTGTTGGTGGTGTAGAGCTTCCTGTAGCCGCATGGCGTTCGTACTTAAATATGGAACTAACCATTCCAATTTTCGCTGTCTCTTATACACATCTCCGAGCCCACGAGACG
+
CCCCCFCCCCBCGGGGGGGGGGGHHHHGCHHGHHHHHHHHHHHHHHHGGGGGHHHDGHHHHHHHHGHHGGGFEFHHGGGGGGHHHHHHFHHHHHHHHHHHHHHHGHHHHHHHHFGGGGGHHGHHFHFHGHGEFGGBECGGFEHGGFGGGG
@M02034:409:000000000-BFKT7:1:1102:24357:7638 1:N:0:29
AAAGTCGAGGTGCCTAAAGTGGCAACCCAGACTCCGGCGCATGTTGGTGGTGTAGAGCTTCCTGTAGCCGCATGGCGTTCGTACTTAAATATGGAACTAACCATTCCAATTTTCGCTGTCTCTTATACACATCTCCGAGC
+
CCCCCFCCCCCCGGGGGGGGGGGHHHHGGHHGHHCE?EGEAEEH5GFE1AE11BD5AD@F5GGFF5D5@BE>EEG1E?>1EEEFFFH3FFF4?D33BFFGFG3BF4FDFHEHH?CAFDDGFHHD2FFFFEHFHFF<C//>
@M02034:409:000000000-BFKT7:1:1102:24873:7642 1:N:0:29
AAAGTCGAGGTGCCTAAAGTGGCAACCCAGACTGGGGCTCCTGTTGGTGGTGTAGAGCTTCCTGTAGCCGCATGGCGTTCGTACTTAAATATGGAACTAACCATTCCAATTTTCGCTGTCTCTTATACACATCTCCGAGCCCACGAGACG
+
CCCCCFCCCCBCGGGGGGGGGGGHHHHGGHGGHHHHGFGHGHHHHHHGGGFGHFHFGHHHHHHHHGHHHGGGFGHGGGGGGGHHHHGGFGEHHHFHHHHHHHHHHHHGHGHHHFGGGGGGHHHHHHHHDGFHHHHBE?CDCFHGGCGDGG
@M02034:409:000000000-BFKT7:1:1102:10180:7644 1:N:0:29
AAAGTCGAGGTGCCTAAAGTGGCAACCCAGACTCATAAGGCTGTTGGTGGTGTAGAGCTTCCTGTAGCCGCATGGCGTTCGTACTTAAATATGGAACTAACCATTCCAATTTTCGCTGTCTCTTATACACATCTCCGAGCCCACGCGACG
+
>>A?ABAABB>AGGGGGGGGGGFHGHFFGFHGHHHFHHCHCFHHDGFEFFABA3D5DFBFGGHHH5FBFEGEFECFGGEFFGFHEFGGHFGFFG@DFGFHFFF?EGF?4B3FGFEGG/EGHHHHF44EGH11BFBBA/<B@/<F//<@DC
@M02034:409:000000000-BFKT7:1:1102:16359:7647 1:N:0:29
AAAGTCGAGGTGCCTAAAGTGGCAACCCAGACTAATAATCAGGTTGGTGGTGTAGAGCTTCCTGTAGCCGCATGGCGTTCGTACTTAAATATGGAACTAACCATTCCAATTTTCGCTGTCTCTTATACACATTTCCGAG
+
AAA?AF?A?D1A11FG11A3AFABE0A0B0E0FGHF22BGCFBGHHCGE/A/EGH2BGGGFFG1B2FBBEEEGEFGE/EFE/0FFFB1FG2EEBB111BGHHFHHF2GBGH2F2E//EEHHGFB1FBGFH1<2>2>E/@
@M02034:409:000000000-BFKT7:1:1102:11319:7648 1:N:0:29
AAAGTCGAGGTGCCTAAAGTGGCAACCCAGACTCCGAGGGCGGTTGGTGGTGTAGAGCTTCCTGTAGCCGCATGGCGTTCGTACTTAAATATGGAACTAACCATTCCAATTTTCGCTGTCTCTTATACACATCTCCGAGCCCACGAGACG
+
BBBBBF?ABDAAGGGGGGFGGGGGHGFEFGHGHHHGGEGGGGGGFGG1BAAFGGB3FHHHFHHHHFFHHEC/EGFFEAEFGEEGHHHFFHEFHH2BFGFFHHGFGHGFDFFHGHGGGGGGHDFHGHBEFG1?GHF<C--<DFHE?-<A.A
@M02034:409:000000000-BFKT7:1:1102:6255:7679 1:N:0:29
AAAGTCGAGGTGCCTAAAGTGGCAACCCAGACTGCGGATGGGGTTGGTGGTGTAGAGCTTCCTGTAGCCGCATGGCGTTCGTACTTAAATATGGAACTAACCATTCCAATTTTCGCTGTCTCTTATACACATCTCCGAGCCCACGAGACG
+
BBBBBFAABBBBGGGGGGGGGGGGHHHGGHHGHHHGGGGGGHGGEGGGGEGG1DG5ADHHGHHHHFGGFEGEEEHGEEEFGGHHHHHGDGHHE3?EEGFHFH3BEGFFHHFHHHGGG?EBHGHHGFGGHEHFFFFFD?DGCGGGG-ADDD
@M02034:409:000000000-BFKT7:1:1102:19751:7681 1:N:0:29
AAAGTCGAGGTGCCTAAAGTGGCAACCCAGACTCAGCAGTCGGTTGGTGGTGTAGAGCTTCCTGTAGCCGCATGGCGTTCGTACTTAAATATGGAACTAACCCTTCCAATTTTCGCTGTCTCTTATACACATCTCCGAGCCCACGAGACG
+
AAAABD?ADBAAFGGGGGGAGGGHCGHGG2FFHHFHGFHBGFGEDGC?1EEF1BF5BGHH5FGG555FHEG0F?CGEEGGGEBGGHHEFHHBG3B3FFEGHF/BFFHFBGHHHHGCG?BBGHGHFGFFEHDGGHGHG?DFCFEFCC/EDA
@M02034:409:000000000-BFKT7:1:1102:9965:7681 1:N:0:29
AAAGTCGAGGTGCCTAAAGTGGCAACCCAGACTAAGAATCAGGTTGGTGGTGTAGAGCTTCCTGTAGCCGCATGGCGTTCGTACTTAAATATGGAACTAACCATTCCAATTTTCGCTGTCTCTTATACACATCTCCGAGCCCACGAGACG
+
BBBBBFBBBBBBGGGGGGGGGGGHHHHGGHHGHFHHGHHHHHHHHHGGGGGGHFGEFFHHHHHHHFHGHGGEEGHFGGGGGGHHHHHFGGGHHHGFHHHHFFHGHHHGFGHHHGFFGGEGHHHHH4FGHHHHHGHGF?DGGGHGF@CEGG
@M02034:409:000000000-BFKT7:1:1102:21385:7684 1:N:0:29
AAAGTCGAGGTGCCTAAAGTGGCAACCCAGACTCAGCCGTCGGTTGGTGGTGTAGAGCTTCCTGTAGCCGCATGGCGTTCGTACTTAAATATGGAACTAACCATTCCAATTTTCGCTGTCTCTTATACACATCTCCGAGCCCACGAGACG
+
BBBBAFBBBBBBGGGGF4FGGGGHHHHGGHHGHBGHHH?2EEFEEGGEFGEFHHGAGHHHHHHHHFGHHEGEEGHHGGGGGGHHHHHHHHHHHHFHHHHGHHHHGHHHHHHHHFGFGGGGHHHHFHHHHHHHHGGFDCCCGGHGG?CGGD
@M02034:409:000000000-BFKT7:1:1102:22939:7690 1:N:0:29
AAAGTCGAGGTGCCTAAAGTGGCAACCCAGACTAAGGAGGGGGTTGGTGGTGTAGAGCTTCCTGTAGCCGCATGGCGTTCGTACTTAAATATGGAACTAACCATTCCAATTTTCGCTGTCTCTTATACACTCTCCGAGCCCACGAGACGG
+
BBBBBFBABDABGGFGGFGGGGGHHHHGGHHGHGHHHHHGGFGGGGGGGGEFHFG@GHHHHGHGHHHGHFGEEFHGFGGFGGHHHHFBEGGHHHFFFGGFHFHHHHHHHGHHHHGGGGGGGFHHFHHHEGFFGGFD@DGFFGGGGGFGGG
@M02034:409:000000000-BFKT7:1:1102:7031:7696 1:N:0:29
AAAGTCGAGGTGCCTAAAGTGGCAACCCAGACTCATTCTCAGGTTGGTGGTGTAGAGCTTCCTGTAGCCGCATGGCGTTCGTACTTAAATATGGAACTAACCATTCCAATTTTCGCTGTCTCTATACACATCTCCGAGCCCACGAGACGG
+
CCCCCFCCCCABGGGGGGGGGGGHHHHGGHHGHHGHHHHHHHHHHHGGGGGGHHHFGHHHGHHHHHHGHGGGGGHHGGGGGGHHHHHFGHGHHHFFFHHHHHGHHHHHFHHHHFGGGGGHHGHHHHHGH2F2GGGGCCGBEHGGGGDGGG
@M02034:409:000000000-BFKT7:1:1102:11187:7698 1:N:0:29
AAAGTCGAGGTGCCTAAAGTGGCAACCCAGACTATGAATAATGTTGGTGGTGTAGAGCTTCCTGTAGCCGCATGGCGTTCGTACTTAAATATGGAACTAACCATTCCAATTTTCGCTGTCTCTTATACACATCTCCGAGCCCACGA
+
BBBBBDAA@A2AFFGGGEABFGFCGHGGGCHGHHHGF5FEFFHDFGHEEDGGAAF5BFFG5GGBFGHEFEF0EEAG@EEFGGBGEFFGHGFEHHFDFGFGEHDFGHGG?FFGGGFFFEEFHEGF4E4?4B?GFD32?>/@@F/?/<
@M02034:409:000000000-BFKT7:1:1102:15681:7700 1:N:0:29
AAAGTCGAGGTGCCTAAAGTGGCAACCCAGACTAAGAATCAGGTTGGTGGTGTAGAGCTTCCTGTAGCCGCATGGCGTTCGTACTTAAATATGGAACTAACCATTCCAATTTTCGCTGTCTCTTATACACATCTCCGAGCCCACGAGACG
+
CCCCCFCCCCCCGGGGGGGGGGGHHHHGGHHGHBEGGGHHEGHHHHGGGGGGHHGGGHHHHHHGHHHFHGGFEGHHGGGGGGHHHHHGHHHHHGHHHHHHHHHHHHFHFHHHHGGGGGGHHHHHHHHHHHHHHHHHGCCGGGHGGFFGGD
@M02034:409:000000000-BFKT7:1:1102:19760:7704 1:N:0:29
AAAGTCGAGGTGCCTAAAGTGGCAACCCAGACTCAGCAGTCGGTTGGTGGTGTAGAGCTTCCTGTAGCCGCATGGCGTTCGTACTTAAATATGGAACTAACCATTCCAATTTTCGCTGTCTCTTATACACATCTCCGAGCCCACGAGACG
+
BBBBBFBBDBAAGGGFFGGGGFFFFGH?FEHGHHHFFHHFGEEGGCEGFFEFGFH5AFGHFCHFFBGHHF@EEEHGGEGFEA?FGGBG3E@GG333BFEGHFGFGHHFFGHHHHEGGGD1DGHGHHFHGGGGCGGGG/BDCFHFG@C?DG
@M02034:409:000000000-BFKT7:1:1102:7907:7704 1:N:0:29
AAAGTCGAGGTGCCTAAAGTGGCAACCCAGACTGAGCCTCGGGTTGGTGGTGTAGAGCTTCCTGTAGCCGCATGGCGTTCGTACTTAAATATGGAACTAACCATTCCAATTTTCGCTGTCTCTTATACACATCTCCGAGCCCACGAGACG
+
CCCCCFCCCCBBGGGGGGGGGGGHHHHGGHHGHHHHHHHHGGGFFGGGGGGGHHH5GGHHHHHHHHHHGGGGFGHGEEGGGGHHHHFEDGGHHHFHFGFGHHHGHHHHFFHHHHGGGGGHHHHHFHGHFGHHGHGHGCGCGGHGGCCAFG
@M02034:409:000000000-BFKT7:1:1102:11183:7715 1:N:0:29
AAAGTCGAGGTGCCTAAAGTGGCAACCCAGACTATGAATAATGTTGGTGGTGTAGAGCTTCCTGTAGCCGCATGGCGTTCGTACTTAAATATGGAACTAACCATTCCAATTTTCGCTGTCTCTTATACACATCTCCGAGCCCACGAGACG
+
BBBBBFBBBBBBGGGGGGGGGGGHHHHGGHHGHCGHHFHEGHHHHHHEFGGGHFH5FFGHHHHHHHHHHGGEEGHGFFGGGEGHHHHBGHHHHEGHFHHHHHHHHHHHHHHHHGGGGGGHHHHHGHDFGHHHHHHHGCGCGGHGG//EGG
@M02034:409:000000000-BFKT7:1:1102:21345:7716 1:N:0:29
AAAGTCGAGGTGCCTAAAGTGGCAACCCAGACTAAGAATAATGTTGGTGGTGTAGAGCTTCCTGTAGCCGCATGGCGTTCGTACTTAAATATGGAACTAACCATTCCAATTTTCGCTGTCTCTTATACACATCTCCGAGCCCACGAGACG
+
CCCCCFCCBBABGGFGGGGGGGGHHHHGGHHGHHGHGHGHHHFHHGHGFGGFHFGFGHHHHHHHGHHHHGG?FFHHGGGFEFFHHHGGHHGHHHGGHGGHGHGHHHHHHHHHHHGFGGGHHGHHHHFHGHHHBFGGFCD/CGHGCGGGGG
@M02034:409:000000000-BFKT7:1:1102:17867:7718 1:N:0:29
AAAGTCGAGGTGCCTAAAGTGGCAACCCAGACTGCGGGTCTGGTTGGTGGTGTAGAGCTTCCTGTAGCCGCATGGCGTTCGTACTTAAATATGGAACTAACCATTCCAATTTTCGCTGTCTCTTATACACATCTCCGAGCCCACGAGACG
+
CCCCCFCCCCACGGGGGGGGGGGHHHHGGGHGHHHGFCEEGHHHHGGGGGGGHHHGHHHHHHHHHHHHHGGEEGHHGGGGGGHHHHHFHHHHHHGHHHHHHHHHHHHHHGHHHHGGGGGGHHHHHHHHHHHHHHGHGGGFGGHGGGGGGG
@M02034:409:000000000-BFKT7:1:1102:22077:7718 1:N:0:29
AAAGTCGAGGTGCCTAAGTGGCAACCCAGACTACTACTTCGGTTGGTGGTGTAGAGCTTCCTGTAGCCGCATGGCGTTCGTACTTAAATATGGAACTAACCATTCCAATTTTCGCTGTCTCTTATACACATCTCCGAGCCCACGAGACGG
+
AAAAAFAADDAAFFG11FGDGGHHHHGGGHGHHHHHHHHHFGGGGGGGGAFFEHHH1GHFGGHFDGHDEEEEEHGEEGGEEBHGHGFEHBGHHHGHGBGBB1FFGGFBFHHHHGEFFEFHHGHGHGHFHHGBG1FE?CGBFHGGGGGGFC
@M02034:409:000000000-BFKT7:1:1102:17719:7725 1:N:0:29
AAAGTCGAGGTGCCTAAAGTGGCAACCCAGACTAATAAGAATGTTGGTGGTGTAGAGCTTCCTGTAGCCGCATGGCGTTCGTACTTAAATATGGAACTAACCATTCCAATTTTCGCTGTCTCTTATACACATCTCCGAGCCCACGAGACG
+
BABBBFBBBBABGGGGGGGGGGGHGHHGAAACGCFHDFHBABBGHHFGGGGFHEHEFFHHHHHHHHHHHGGEEFHHGEEFFFGHGHGGHHFHGHGFFHHHHHHHGHFHDGHHHHCGFFGHHHHHFHHFHEHHFHHFG/CCFGHGC/<ADG
@M02034:409:000000000-BFKT7:1:1102:18184:7733 1:N:0:29
AAAGTCGAGGTGCCTAAAGTGGCAACCCAGACTCCGCGGCATGTTGGTGGTGTAGAGCTTCCTGTAGCCGCATGGCGTTCGTACTTAAATATGGAACTAACCATTCCAATTTTCGCTGTCTCTTATACACATCTCCGAGCCCACGAGACG
+
CCCCCFCCCCBCGGGFGGGGGGGGHHHGGHHGHHHGGGGGGGHHHHHGGGEFHFF5FGHHHHHGHHHHHGGFGGHGEEGGFEGHHHHFFGFHHEGGHHHHGHHHHHHHGHHHHHGGGGGHHHHHGHGHHHGHHHHHGCGCGGHGGCDGGG
@M02034:409:000000000-BFKT7:1:1102:24796:7736 1:N:0:29
AAAGTCGAGGTGCCTAAAGTGGCAACCCAGACTTCTCCTCATGTTGGTGGTGTAGAGCTTCCTGTAGCCGCATGGCGTTCGTACTTAAATATGGTACTAACCATTCCAATTTTCGCTGTCTCTTATCCACATCTCCGAGCCCACGAGACG
+
CCCCBFCCCCBCGGGGGGGGCGGHHHHGGHHGHFGHGDHHFGGHH5AA22BAB3DB55BB5FGDFDD5AAE0EEE1>?EFA>2FEGG33BFDBD44BBGHC13F@4F4DFFHFF/EF/<F4FHFBF3?FE32BBFFF/<CDAGCDC/C/A
@M02034:409:000000000-BFKT7:1:1102:10104:7739 1:N:0:29
AAAGTCGAGGTGCCTAAAGTGGCAACCCAGACTAGTAATCCGGTTGGTGGTGTAGAGCTTCCTGTAGCCGCATGGCGTTCGTACTTAAATATGGAACTAACCATTCCAATTTTCGCTGTCTCTTATACACATCTCCGAGCCCACGAGACG
+
CCCCCFCCCCBCGGGGGGGGGGGHHHHGGHHGH33GGHHE5EEGFGGAFEGGHFHDBGHHHHHHHFHHFGGEFGHFGEGGGEGHHHHHEHHHHG3GGHHHCFFGHHGHGGHHHGGGGGGGHHHHGHHHHHHHGHHDEBDCGGHGGGCGGG
@M02034:409:000000000-BFKT7:1:1102:11031:7739 1:N:0:29
AAAGTCGAGGTGCCTAAAGTGGCAACCCAGACTGGGGAGGGGGTTGGTGGTGTAGAGCTTCCTGTAGCCGCATGGCGTTCGTACTTAAATATGGAACTAACCATTCCAATTTTCGCTGTCTCTTATACACATCTCCGAGCCCACGAGACG
+
CCCCCFAADDBCGGFFFGGGGGGGHHHGGGGGHHHHGGGGGGGGGGGGGGGGHGFFGHHHHHHHHHHHHGG?EGHGGEGGGGHHHHHGHHHHHHFFCFFGFFGGHHHFFGHHHFGGGGGHFFHHFGGGHHFHHFGHA@F?CGHGC<-EEG
@M02034:409:000000000-BFKT7:1:1102:22259:7740 1:N:0:29
AAAGTCGAGGTGCCTAAAGTGGCAACCCAGACTAAGAATAATGTTGGTGGTGTAGAGCTTCCTGTAGCCGCATGGCGTTCGTACTTAAATATGGAACTAACCATTCCAATTTTCGCTGTCTCTTATACACATCTCCGAGCCCACGAGACG
+
AAAAADABDBAAGGGGGGGGGFGFHHHGEGEFHHHH3GGB5FFFHGEFFDEFHHHGHHGHHHHHHFHGHGGGEGHHGBEFEGGHHHHFGGGGH3BBFCHFGHHHHHGFFFGGHHGGGDEGHFHHHHHBHHBHBFFGF@B<BFHGGGGGFG
@M02034:409:000000000-BFKT7:1:1102:16449:7742 1:N:0:29
AAAGTCGAGGTGCCTAAAGTGGCAACCCAGACTAATAAGGAGGTTGGTGGTGTAGAGCTTCCTGTAGCCGCATGGCGTTCGTACTTAAATATGGAACTAACCATTCCAATTTTCGCTGTCTCTTATACACATCTCCGAGCCCACGAGACG
+
CCCCCFCCCCCBGGGGGGGGGGGHHHHGGHHGHHHHHHHHHHGGHHGGFGEFHGGDGHHHHHHHHGHGHEGEGGHCFFGFFGHHHHHHHHGHHHHHGHHHHHFHHHHHHGHHHGGEGGGHHHHHGHHHHGFFFHHFFDGCFFHGGGGGGG
@M02034:409:000000000-BFKT7:1:1102:11013:7743 1:N:0:29
AAAGTCGAGGTGCCTAAAGTGGCAACCCAGACTGGGGAGGGGGTTGGTGGTGTAGAGCTTCCTGTAGCCGCATGGCGTTCGTACTTAAATATGGAACTAACCATTCCAATTTTCGCTGTCTCTTATACACATCTCCGAGCCCACGAGACG
+
BBBBBFAADBBBGGGGGGGGGGGHHHHGGHGGGHDHGFEGG?E0EE??FEEFGDB55@GFEGFHGH4@D?@/EAGFE>EFEEGEHH4BBE4GF?F33F2CGHHGHD33?BGGHGCGG<E2>FDGGG11<?<FFFGHG-<-CECGG--EEF
@M02034:409:000000000-BFKT7:1:1102:6671:7744 1:N:0:29
AAAGTCGAGGTGCCTAAAGTGGCAACCCAGACTGCGCTTAGTGTTGGTGGTGTAGAGCTTCCTGTAGCCGCATGGCGTTCGTACTTAAATATGGAACTAACCATTCCAATTTTCGCTGTCTCTTATACACATCTCCGAGCCCACGAGACG
+
BBBBBFBADBAAGGGG4GGGGGGFHHHG2AGGGHGGGGFEHHHHHHHEFEFFGGG5D5GHHGHFFGHFFEE0EEHFE>EEEFBHGHHGHHGHHHDFGGGGGHHGEHHHHHHHHGGGGGGHHFHHDFFGGFHGHHGDE@DCCGHGGC@EGG
@M02034:409:000000000-BFKT7:1:1102:4542:7744 1:N:0:29
AAAGTCGAGGTGCCTAAAGTGGCAACCCAGACTGATCAGAAGGTTGGTGGTGTAGAGCTTCCTGTAGCCGCATGGCGTTCGTACTTAAATATGGAACTAACCATTCCAATTTTCGCTGTCTCTATACACATCTCCGAGCCCACGAGAC
+
AABBBFBBBBBBGGGGGGGGGGGHHHHGGHHGHHHHB5B35GF3FH?A2AEEB3GDFDGGEHFFG5FAAEG0EFF1EEEEFEGHHHHGBDFGG333GHHG3B3FGFFB4FGGHFF/EA<BFGG?F4FFC??BDGHC?DCCCCGGF/CG
@M02034:409:000000000-BFKT7:1:1102:7299:7748 1:N:0:29
AAAGTCGAGGTGCCTAAAGTGGCAACCCAGACTGCGAATGGTGTTGGTGGTGTAGAGCTTCCTGTAGCCGCATGGCGTTCGTACTTAAATATGGAACTAACCATTCCAATTTTCGCTGTCTCTTATACACATCTCCGAGCCCACGAGACG
+
BAABBFAA?DAAGGGGGGGFGGGHFHHGGH2FHHHGGEEHHHFGGHHGGGEFHHHGFHFHHHHHAGHHHGGGEFHHGFGGGGBHGHFGBGFHHGFDFGFFFHBGFHBGFGGFGFEFGFD2GHHHFGGHGF2CFHGHG/<@CAGEC/@EGG
@M02034:409:000000000-BFKT7:1:1102:16478:7748 1:N:0:29
AAAGTCGAGGTGCCTAAAGTGGCAACCCAGACTGGGGCTGGGGTTGGTGGTGTAGAGCTTCCTGTAGCCGCATGGCGTTCGTACTTAAATATGGAACTAACCATTCCAATTTTCGCTGTCTCTTATACACATCTCCGAGCCCACGAGACG
+
CCCCCFCCCCCCGGGGGGGGGGGHHHHGGHHGHHHHGGGGGGGEEGGFFGGGHHGDGHHHHHHHHHHGHGGEEGHGFEGGGGHHHHHGFGHHHHHHGHHGHHGHHHHHFGHHHBFGGGGHHHHHBHHHFHHHHHHHEDGCGGHGGCFGGG
@M02034:409:000000000-BFKT7:1:1102:4521:7751 1:N:0:29
AAAGTCGAGGTGCCTAAAGTGGCAACCCAGACTGATCAGAAGGTTGGTGGTGTAGAGCTTCCTGTAGCCGCATGGCGTTCGTACTTAAATATGGTACTAACCATTCCAATTTTCGCTGTCTCTATACACATCTCCGAGCCCACGAGACGG
+
CCCCCFBBCCCBGGGGGGGGGGGHHHHGGHHGHGFGGFF3AEGBBFAEFEEFG3F5ABFGFFFFEDBAFEC0BEF1>EEFFE2FGHHBFDHBG344FFGE303BB4FB4DFGG4>/EE?3GHG4D4BB?2BG?DF?<B/BFH/CFG//CE
@M02034:409:000000000-BFKT7:1:1102:16500:7752 1:N:0:29
AAAGTCGAGGTGCCTAAAGTGGCAACCCAGACTCAGCCGCCTGTTGGTGGTGTAGAGCTTCCTGTAGCCGCATGGCGTTCGTACTTAAATATGGAACTAACCATTCCAATTTTCGCTGTCTCTTATACACATCTCAGAGCCCACGAGACT
+
BBBBAFBBBBBBGGGGGGGGGGGHHHHGGHHGHHHHHHGGGGHHHHHGFGFFHHGGHGHHHHHGHHHHHGGEEGHHGGGGGGHHHHHHGHHHHHHHHHHGHHHHHHGHBGHHHHGFGGGGHHHHHHHHFHHHHHDHHHBCHGHGGCCGGH
@M02034:409:000000000-BFKT7:1:1102:6808:7757 1:N:0:29
AAAGTCGAGGTGCCTAAAGTGGCAACCCAGACTAATAATAAGGTTGGTGGTGTAGAGCTTCCTGTAGCCGCATGGCGTTCGTACTTAAATATGGAACTAACCATTCCAATTTTCGCTGTCTCTTATACACATCTCCGAG
+
BBAABBAABBB?CGGGFGGGGGFHFHHDFHGFHHGFHFEFGFFFF22AAE1FHD5DD5GGHFHFGHHHHGGEEFFFEGGGG?FEGGF@BGFGFH3GGHBGGGHGHHG44FFGHGEGG??GHFFGBG4GHFDHFHF1D/<
@M02034:409:000000000-BFKT7:1:1102:11143:7762 1:N:0:29
AAAGTCGAGGTGCCTAAAGTGGCAACCCAGACTCAGACGCCGGTTGGTGGTGTAGAGCTTCCTGTAGCCGCATGGCGTTCGTACTTAAATATGGAACTAACCATTCCAATTTTCGCTGTCTCTTATACACATCTCCGAGCCCACGAGACG
+
AABBADAABBBBGGFAGGGGGFGCGHHGGGHEHHGHHGGCAEEGGGGEFEFFH3D5F@GHFGGHHEGHHGG@EEGGGEEFE??GHFGGHHDHHHBGCGHHHCFFGHHDFFHHHFGCGEC?BDDGDGD@2F2FHF2FD@@@/FEE?-A<AE
@M02034:409:000000000-BFKT7:1:1102:14044:7776 1:N:0:29
AAAGTCGAGGTGCCTAAAGTGGCAACCCCGACTAATAATAATGTTGGTGGTGTAGAGCTTCCTGTAGCCGCATGGCGTTCGTACTTAAATATGGAACTAACCATTCCAATTTTCGCTGTCTCTTATACACATCTCCGAGCCCACGAGA
+
A1AAABAA1AAAGFGGGGGG1FEHGHHE0AEEGCFHB2DGCFFHHGF/B/ABG1G2DFAGHBGFBGGHH?EEAFHG@/>BE>0FGGFGGE@FGG11@EFGEGDGGHF2FGFFG2/<EE/FGGGG1DBDGG11BDGGC//<BFFFCC/?
@M02034:409:000000000-BFKT7:1:1102:11133:7777 1:N:0:29
AAAGTCGAGGTGCCTAAAGTGGCAACCCAGACTCAGACGCCGGTTGGTGGTGTAGAGCTTCCTGTAGCCGCATGGCGTTCGTACTTAAATATGGAACTAACCATTCCAATTTTCGCTGTCTCTTATACACATCTCCGAGCCCACGAGACG
+
CCCCCFCCCCCCGGGGGGGGGGGHHHHGGHHGHHGHHHGGGGGGGGGGGGGGHHHDGHHHFHHHHHGHHGGGGGHHGGGGGGHHHHHGHHHHHGFHHGGGHHHHHHFHHHHHHHGGGGGHHHHHHHHHHHHHHHHFG?FFGGHGGCGCGG
@M02034:409:000000000-BFKT7:1:1102:25939:7781 1:N:0:29
AAAGTCGAGGTGCCTAAAGTGGCAACCCAGACTCAGCCGCAGGTTGGTGGTGTAGAGCTTCCTGTAGCCGCATGGCGTTCGTACTTAAATATGGAACTAACCATTCCAATTTTCGCTGTCTCTTATACACATCTCCGAGCCCACGAGACG
+
CCCCCFCCCCAAGGGGGGGGGGGHHHHGGHHGHGCFHHEGGGGHHFGGGDEFHGGFDBGHHHHHHHHHHGGGGGHHGGGGGGGHHHHGHGGHHEGFFHHHGHGHHHHHHHHHHHGGGDGHHHHHHHHHHHHHHHHHGFFGGGHGGD-EGD
@M02034:409:000000000-BFKT7:1:1102:22779:7784 1:N:0:29
AAAGTCGAGGTGCCTAAAGTGGCAACCCAGACTAATCAGAATGTTGGTGGTGTAGAGCTTCCTGTAGCCGCATGGCGTTCGTACTTAATTATGGAACTAACCATTCCAATTTTCGCTGTCTCTTATACACATCTCCGAGCCCACGAGACG
+
BBBBBFBBDA>ACGGGGGGGGCFBFHHGGGGFHGHHHHHCFGFHGGGEFFEFG3G5ADGGHHHHHHFDFEEEEEHGFEEFEEFGHHHGDF@GH33FGHGGHHHHHHH?GGGHHFEEFEGHHHHHDFBBFGFFHHFED@CFGGHG?FGGGG
@M02034:409:000000000-BFKT7:1:1102:13828:7785 1:N:0:29
AAAGTCGAGGTGCCTAAAGTGGCAACCCAGACTAATCATCAGGTTGGTGGTGTAGAGCTTCCTGTAGCCGCATGGCGTTCGTACTTAAATATGGAACTAACCATTCCAATTTTCGCTGTCTCTTATACACATCTTCG
+
A3AA>B3AD@B4BFFFFBGFBFEHHHFGGHGBGHHFHFFHGGFDFEEFEGGGAGFGFGFHDGGGFGEFHEEGGCCE@>FFG?CFEF4BBGHFHEFFFFEFFFBF3BDGHHHHHFGGGG?D44DG4GFGH1BH1F22?
@M02034:409:000000000-BFKT7:1:1102:17519:7787 1:N:0:29
AAAGTCGAGGTGCCTAAAGTGGCAACCCAGACTGGTCCTAAGGTTGGTGGTGTAGAGCTTCCTGTAGCCGCATGGCGTTCGTACTTAAATATGGAACTAACCATTCCAATTTTCGCTGTCTCTTATACACATCTCCGAGCCCACGAGACG
+
BAABBFBADBABGGGFE4GGGGGFFHHGGHHGHHHHHHHGGHGHHHGGGGGGHHHEGHHHHHHHGGHHHEGGFGHGGGGGGGGHGHHFGHHHHHHHFHHFHFHGHHHFHGHHHHGFGGGGHHHHBGDFFHHHGHGFE@CDGGHGGCGEGG
@M02034:409:000000000-BFKT7:1:1102:23405:7796 1:N:0:29
AAAGTCGAGGTGCCTAAAGTGGCAACCCAGACTAATA
+
BBBBBFBADBABGGGGGGGFGGGHHHGGGHHGHD355
@M02034:409:000000000-BFKT7:1:1102:13820:7801 1:N:0:29
AAAGTCGAGGTGCCTAAAGTGGCAACCCAGACTAATCATCAGGTTGGTGGTGTAGAGCTTCCTGTAGCCGCATGGCGTTCGTACTTAAATATGGAACTAACCATTCCAATTTTCGCTGTCTCTTATACACATCTCCGAGCCCACGAGACG
+
CCCCCFCCCCBCGGGGGGGGGGGHHHHGGHGGHHHHHHHHHHHHHHGGGGGFHGHGHHHHHHHHHHHHHGGFFGHHGGGGGGGHHHHHHHHHHHHHGHHHHHHHHHHHHGHHHHGGGGGHHHHHHHHHFHFHHHHGGCGDGGHGGADGGG
@M02034:409:000000000-BFKT7:1:1102:22957:7804 1:N:0:29
GAAAGTCGAGGTGCCTAAAGTGGCAACCCAGACTCGGCCGACTGTTGGTGGTGTAGAGCTTCCTGTAGCCGCATGGCGTTCGTACTTAAATATGGAACTAACCATTCCAATTTTCGCTGTCTCTTATACACATCTCCGAGCCCACGAGAC
+
AAAABFF>ABBAGGGGFGGGGGHGHHHHGGHHGHHGGGGFGFFGHHGGFGEGFAFHGHHHHHHHHHHHHHE>EGGGFGFGGGEHHHHBFFGHHGG?FFGFGHHHHGHHGEGFHHHGGGGGGHGHHFHHFGGHHFHFHGFFCGGHEGCGG?
@M02034:409:000000000-BFKT7:1:1102:14013:7813 1:N:0:29
AAAGTCGAGGTGCCTAAAGTGGCAACCCAGACTTGTCGTGGTGTTGGTGGTGTAGAGCTTCCTGTAGCCGCATGGCGTTCGTACTTAAATATGGAACTAACCATTCCAATTTTCGCTGTCTCTTATACACATCTCCGAGCCCACGAGAC
+
BBBBBFABBBBBGGGGGGGGGGGHHHHGGHHGHHHHFEA2EHGHGHHEFGEFGHHFGHHHHGHHHHHHHGGEGGHHGGGGGGHHHHHHHHHHHGHHGGHHHHGHHHFHHHHHHHGGGGGGHGHHHHHFGHFHHHGHGC?BCFGGCCFDG
@M02034:409:000000000-BFKT7:1:1102:14384:7813 1:N:0:29
AAAGTCGAGGTGCCTAAAGTGGCAACCCAGACTAAGAATACGGTTG
+
BBBCCFBCCCCCGGGGGGGGGGGHHHHGGHHGH3BE35F5B2BG2F
@M02034:409:000000000-BFKT7:1:1102:5246:7819 1:N:0:29
AAAGTCGAGGTGCCTAAAGTGGCAACCCAGACTCCTGAGAAGGTTGGTGGTGTAGAGCTTCCTGTAGCCGCATGGCGTTCGTACTTAAATATGGAACTAACCATTCCAATTTTCGCTGTCTCTTATACACATCTCCGAGCCCACGAGACG
+
CCCCCFABCCBCGGGGGGGGGGGHHHHGGHHGHCHHFHHH5GHHHHGGGGGGHGHHHHHHHHHHHHHHHGGGGGHHGGGGGGHGHHFFGHDHGHGFGHFHHHGHHHHHHHHHHHGGGGGHHHHHFHFHHHHGHHFFG>/BDGGGGGGGGG
@M02034:409:000000000-BFKT7:1:1102:20289:7821 1:N:0:29
AAAGTCGAGGTGCCTAAAGTGGCAACCCAGACTAATCCGGGTGTTGGTGGTGTAGAGCTTCCTGTAGCCGCATGGCGTTCGTACTTAAATATGGAACTAACCATTCCAATTTTCGCTGTCTCTTATACACATCTCCGAGCCCACGAGACG
+
BBBBBFBBBBABGGGGFGGGGFFFBGHEFDHGGHHHHHGGGEEGGHGEGEGFHFGAFHHHHHHFHHHGHGGEEGHHGEGFGAGEHGFFHHFHHEFDGHHHHHHHHHGGHHHHHFGGGGGHEHHHFGGHGHHHFHFFGCGG?FHGG?DADD
@M02034:409:000000000-BFKT7:1:1102:20177:7822 1:N:0:29
AAAGTCGAGGTGCCTAAAGTGGCAACCCAGACTAATACGAATGTTGGTGGTGTAGAGCTTCCTGTAGCCGCATGGCGTTCGTACTTAAATATGGAACTAACCATTCCAATTTTCGCTGTCTCTTATACACATCTCCGAGCCCACGAGACG
+
A?AB>DAB@AA>BFGGBFGA5DFFHHHGAFGGFGBGHGHFFFGDFFHEFDEEFGHHHHBFBGEEEGHHHGGGGEHHEGGFDFHAFFGHFHHHHEBFFCFGHH?FFGB4EGHGHHGGEFFDHFFHBHFHDH11BGBFD//><<CE/@/DDC
@M02034:409:000000000-BFKT7:1:1102:15116:7832 1:N:0:29
AAAGTCGAGGTGCCTAAAGTGGCAACCCAGACTCAGAATATTGTTGGTGGTGTAGAGCTTCCTGTAGCCGCATGGCGTTCGTACTTAAATATGGAACTAACCATTCCAATTTTCGCTGTCTCTTATACACATCTCCGAGCCCACGAGACG
+
AAAAAFAB@DAAFBFGGGGGGFGFHDHGDGHGHFHHGHGFHHGHHHHACEEFGDFAGFGGHFGEGHGFHGEEEFHAEBEFEE?FHHFFGFBHHFFGFHHGHHGGGHHFBGHHHGGEGDEGHHGHFG4BFCGGGGF1CBDGGAFFCCCDDG
@M02034:409:000000000-BFKT7:1:1102:14367:7833 1:N:0:29
AAAGTCGAGGTGCCTAAAGTGGCAACCCAGACTCAGAATAATGTTGGTGGTGTAGAGCTTCCTGTAGCCGCATGGCGTTCGTACTTAAATATGGAACTAACCATTCCAATTTTCGCTGTCTCTTATACACATCTCCGAGCCCACGAGACG
+
AAABADABBDBBFGGGGGGGGGGHHHHGGFFGHHHGH5FA5DFGFHHEFGEE1AGHHHHHGHHHFFHHHGGEGEFHGGGFGFBGHHHHHHHGHH3@EGGHFFFGFHFH4FGHH4EDGGEFHGHHHHBEFHBGGFGED?/<>FAF/<ADFE
@M02034:409:000000000-BFKT7:1:1102:16801:7833 1:N:0:29
AAAGTCGAGGTGCCTAAAGTGGCAACCCAGACTTCTCCTAAGGTTGGTGGTGTAGAGCTTCCTGTAGCCGCATGGCGTTCGTACTTAAATATGGAACTAACCATTCCAATTTTCGCTGTCTCTTATACACATCTCCGAGCCCACGAGACG
+
BCCCCFBCCCCCGGGGGGGGGGGHHHHGGHHGHHHHGHHGFGHHHHGGFGGGHHHGGFHHHHHHHHHHHGG@EGHGGEGGGEGHHHHHHHHHGHHHHHHHGHFGHHHGFGHHHFGGGGGHHGHHHHGHHHHHHHFGG?DGGGHGGCCFGG
@M02034:409:000000000-BFKT7:1:1102:14732:7833 1:N:0:29
AAAGTAGAGGTGCCTAAAGTGGCAACCCAGACTGGGGT
+
?A?AA33D1FCAFFBDF1GBG1FA1FFFCGAFHGHC?E
@M02034:409:000000000-BFKT7:1:1102:10322:7833 1:N:0:29
AAAGTCGAGGTGCCTAAAGTGGCAACCCAGACTGATAGTAAGGTTGGTGGTGTAGAGCTTCCTGTAGCCGCATGGCGTTCGTACTTAAATATGGAACTAACCATTCCAATTTTCGCTGTCTCTTATACACATCTCCGAGCCCACGAGACG
+
CCCCCFCCCCCCGGGGGGGGGGGHHHHGGHHGHHHHFGGHHHHHHHGGGGGGHHHEGGHHHHHHHHHHHGGEEGHHGEEGGGHHHHHFHHHHHHHHHHHHHHHHHHHHHGHHHGGGGGGHHHHHGHHHHHGHHHHHF/DCCGHGG?CGGG
@M02034:409:000000000-BFKT7:1:1102:14013:7835 1:N:0:29
AAAGTCGAGGTGCCTAAAGTGGCAACCCAGACTTGTCGTGGTGTTGGTGGTGTAGAGCTTCCTGTAGCCGCATGGCGTTCGTACTTAAATATGGAACTAACCATTCCAATTTTCGCTGTCTCTTATACACATCTCCGAGCCCACGAGACG
+
BBBBBFBBBBBBGGGGGGGGGGGHHHHGGHHGHHHHHGGGGHGHGHGGGGEFGHHFHHHHHHHHHHHHHGGGEGHHGGGGGGHHHHHHHHGHHHBFFGGFHHHHHHHHHHHHHFFEGGGGGFFHFHHEBCBGHFFBE/D/DGHGGFGFDG
@M02034:409:000000000-BFKT7:1:1102:27251:7837 1:N:0:29
AAAGTCGAGGTGCCTAAAGTGGCAACCCAGACTATGCGTACGGTTGGTGGTGTAGAGCTTCCTGTAGCCGCATGGCGTTCGTACTTAAATATGGAACTAACCATTCCAATTTTCGCTGTATCTTATACACATCTCCGAGCCCACGAGACG
+
BBB@AFBBBBAA4FGFGGGGGGGFFHHAFEGDGHHHHEFG?EAGFEFEF?FFH3F5EEHGHHHHHFHGHE@EEEH1EEFBEAGGGHHFHHGHHHB3BFHGFFFHH4GHBGHHHFEFE/<3BGGHDFBGFBFHFFFFFCG@>/FFGDCGGG
@M02034:409:000000000-BFKT7:1:1102:5245:7837 1:N:0:29
AAAGTCGAGGTGCCTAAAGTGGCAACCCAGACTCCTGAGAAGGTTGGTGGTGTAGAGCTTCCTGTAGCCGCATGGCGTTCGTACTTAAATATGGAACTAACCATTCCAATTTTCGCTGTCTCTTATACACATCTCCGAGCCCACGAGACG
+
ABCCBFCCCCBCGGGGGGGGGGGHHHHGGHHGHHHHHHHHHHHFGFGEFEEFHHHGFHHGFHHHHGHHHEFFGGHHGGGGGEFHHHHHHHGHHHHGGHFGHHGHHHGGHGHHHHGGGGFFHHHHHHHHHHHHGHFHGCF<DGHGGGGEDG
@M02034:409:000000000-BFKT7:1:1102:25674:7839 1:N:0:29
AAAGTCGAGGTGCCTAACGTGGCAACCCAGACTCCTCCGGGGGTTGGTGGTGTAGAGCTTCCTGTAGCCGCATGGCGTTCGTACTTAAATATGGAACTAACCATTCCAATTTTCGCTGTCTCTTATACACATCTCCGAGCCCACGAGAC
+
>1AA1BA>D>A>GGGGG1EGEFEHHHGGGHHGGGCBGH?/ECEEEGG?AEAFFFEFGBHCDGHHFBDDFEGEE/0F/EGGCGHHGHHF12BDGDD1B<DFCF1?FF22FFHHGHG/ECC1GFGF1D<GDG1F<<=1A<-<ACHG??@:E
@M02034:409:000000000-BFKT7:1:1102:8783:7839 1:N:0:29
AAAGTCGAGGTGCCTAAAGTGGCAACCCAGACTAATAATAATGTTGGTGGTGTAGAGCTTCCTGTAGCCGCATGGCGTTCGTACTTAAATATGGAACTAACCATTCCAATTTTCGCTGTCTCTTATACACATCTCC
+
AABB3B333@A4BFFBFGAFDFGGHHFEG22BBGFH55FBGHFHHHFD2AAF13D55BFGFGBBF5G5GGE0B>1E01>FAB2?F4F3FF4BFF3BFF@E3EFBGHE44FEGHFEE?E/BFFHGEDGB4E3B1BFD
@M02034:409:000000000-BFKT7:1:1102:7955:7842 1:N:0:29
AAAGTCGAGGTGCCTAAAGTGGCAACCCAGACTACTAATAATGTTGGTGGTGTAGAGCTTCCTGTAGCCGCATGGCGTTCGTACTTAAATATGGAACTAACCATTCCAATTTTCGCTGTCTCTTATACACATCTCCGAGCCCACGAGACG
+
BBBBBFBBBBBBGGGGGGGGGGGHFHHGDHHGHHBEFGGH5DGHHHHEFGGGHHHDGFGHHHHHHHHHHGGFFGHHGGGGGGHHHHHFHHGHHGHHHHHHHGHHHHHHHHHHHHGGGGGHHHHHGHHHEGFHFHHEFCFGGGHGGFG/E?
@M02034:409:000000000-BFKT7:1:1102:8557:7847 1:N:0:29
AAAGTCGAGGTGCCTAAAGTGGCAACCCAGACTAGTCGGGGGGTTGGTGGTGTAGAGCTTCCTGTAGCCGCATGGCGTTCGTACTTAAATATGGAACTAACCATTCCAATTTTCGCTGTCTCTTATACACATCTCCGAGCCCACGAGACG
+
BBBBBFBBBBBBGGGGGGGGGGGGHGHGGHHGHHHHHGGGGGGGGGGFGGGGHFGFGFHHHHHHHHHHHGGDGGHHGFGGDCGHHHHFFHHHHHGFHHHGHGGGGGGFGFGGGGGGGGGGGGGGGGGGGFGGGGGGDBFAFFFFFAFFFF
@M02034:409:000000000-BFKT7:1:1102:6316:7851 1:N:0:29
AAAGTCGAGGTGCCTAAAGTGGCAACCCAGACTCATCCGACGGTTGGTGGTGTAGAGCTTCCTGTAGCCGCATGGCGTTCGTACTTAAATATGGAACTAACCATTCCAATTTTCGCTGTCTCTTATACACATCTCCGAGCCCACGAGACG
+
CCCCCFCCCCBAGGGGGGGGGGGHHHHGGHHGHHHHHHGGGGGGGGGGGGGGHHHFGHHHHHHHHHHHHFGGGGHGGGGGFGFHHHHHHHHHHHHFFHHHHHHHHHHHHGHHHFGGGGGFHHHHHHHHGFHHHGFGGCGCGGHGGCGGGG
@M02034:409:000000000-BFKT7:1:1102:16207:7856 1:N:0:29
AAAGTCGAGGTGCCTAAAGTGGCAACCCAGACTAAGGATAAGGTTGGTGGTGTAGAGCTTCCTGTAGCCGCATGGCGTTCGTACTTAAATATGGAACTAACCATTCCAATTTTCGCTGTCTCTTATACACATCTCCGAGCCCACGAGACG
+
CCCCCFCCCCBCGGGGGGGGGGGHHHHGGHHGHHHHHHHGHHHHHHGGGGGGHHG5GHHHHHHHHHHHHGGEEGHHGGGGGGHHHHHGHHHHHHBGFHHGHFHHHHHGHHHHHHGGGGGFHHHHHHHFHBGHGHHHFGCDDGHGGCGGGG
@M02034:409:000000000-BFKT7:1:1102:8782:7859 1:N:0:29
AAAGTCGAGGTGCCTAAAGTGGCAACCCAGA
+
CCCCCFCCCCCCGGGGGGGGGGGHHHHGGHD
@M02034:409:000000000-BFKT7:1:1102:25684:7859 1:N:0:29
AAAGTCGAGGTGCCTAAAGTGGCAACCCAGACTCCTCCGGGG
+
A>ABADAADD>ABFGGGGGGGFGFEGGAFGBF3FBGG3E?2A
@M02034:409:000000000-BFKT7:1:1102:24820:7859 1:N:0:29
AAAGTCGAGGTGCCTAAAGTGGCAACCCAGACTCAGCCGCATGTTGGTGGTGTAGAGCTTCCTGTAGCCGCATGGCGTTCGTACTTAAATATGGAACTAACCATTCCAATTTTCGCTGTCTCTTATACACATCTCCGAGCCCACGAGACG
+
CCCCCFCCCCCCGGGGGGGGGGGHHHHGGHHGHHHHHHGE2BFGHHHGGGGGHHHGHHHHHHHHHHHGHGGEEGHHGGGGGGHHHHHGHHHHHHHHHHHHHHHHHHFHHHHHHFGGGGGGHHHHFHFHHHHHHHHHFDGGGGHGGGGGGG
@M02034:409:000000000-BFKT7:1:1102:25858:7860 1:N:0:29
AAAGTCGAGGTGCCTAAAGTGGCAACCCAGACTGGGGGTGGGGTTGGTGGTGTAGAGCTTCCTGTAGCCGCATGGCGTTCGTACTTAAATATGGAACTAACCATTCCAATTTTCGCTGTCTCTTATACACATCTCCGAGCCCACGAGACG
+
CCCCCFBBDBAAGGGGGGGGGGGHHHHEGHHGHHHHGEEFGGGGGGGFFGEFGFG3FHGHGHHHHGHGHGGEEGHGGEGGEEGHHHHFHHHHHGGGFGHHHFHGFHHHHHGHHDDFGGGHHGHHFGGDGGHHHHFBE-CCCFHGFGGGGG
@M02034:409:000000000-BFKT7:1:1102:14373:7860 1:N:0:29
AAAGTCGAGGTGCCTAAAGTGGCAACCCAGACTCAGAATAATGTTGGTGGTGTAGAGCTTCCTGTAGCCGCATGGCGTTCGTACTTAAATATGGAACTAACCATTCCAATTTTCGCTGTCTCTTATACACATCTCCGAGCCCACGAGACG
+
BBBBBFAADBAAGGGGGGGFGGGHHHHGGHGEHHHHHHHFHHHHHHGECFAFGFHAGFHHHGHHHGHGFGGGGEHGFEGGEFGHHHHH3GFBFFGHHHFHHHHHHHFGHHHHHDFCGGEFHGHHHHGHHFEFEHGFGCFG/FGEGCGGDD
@M02034:409:000000000-BFKT7:1:1102:6574:7861 1:N:0:29
AAAGTCGAGGTGCCTAAAGTGGCAACCCAGACTTATCCGAGGGTTGGTGGTGTAGAGCTTCCTGTAGCCGCATGGCGTTCGTACTTAAATATGGAACTAACCATTCCAATTTTCGCTGTCTCTTATACACATCTCCGAGCCCACGAGAC
+
AA?>AFBB3>>4BBGGGFGFBEFHCAHGGCGGHFFHGF?2A2AEFEGEFDEGFDHDGFHHGFHGGFHFHGGGGGHHGGCGGEEFGEHHFHGGHHGDE3EFGEFHHHHFHGHHHHEGGGGHGHHHHFGHHHHEFHHGGG//CFGFG/-A>
@M02034:409:000000000-BFKT7:1:1102:24893:7862 1:N:0:29
AAAGTCGAGGTGCCTAAAGTGGCAACCCAGACTACTAATAATGTTGGTGGTGTAGAGCTTCCTGTAGCCGCATGGCGTTCGTACTTAAATATGGAACTAACCATTCCAATTTTCGCTGTCTCTTATACACATCTCCGAGCCCACGAGACG
+
BBBBBFBABDA?FGGGGGFGGFGHHHGGGHHGHGHHHHHGAFFFGHGECEFGHFGGEHHHHGHHHHHHHECEEGHHGGGGGGFHFGHGFHHGGFFGHHHHFHHGHFFGGGHHHFG?EGEGHGHHHHHHEGFHHHHFE@CCGGGGGC?ADG
@M02034:409:000000000-BFKT7:1:1102:11692:7866 1:N:0:29
AAAGTCGAGGTGCCTAAAGTGGCAACCCAGACTGATCCGGCTGTTGGTGGTGTAGAGCTTCCTGTAGCCGCATGGCGTTCGTACTTAAATATGGTACTAACCATTCCAATTTTCGCTTCTCTTATACACATCTCCGAGCCCACGAGACGG
+
BBBBBFBBBBABGGGGFGGGGGGGFHHFGHHGHHHHHHHGCEGHHHGGGGGGFFFAD5FGFFHHHHHHHGCEEGHHGGEGEFGEGHHHHHHHHFGBEGFFEF3BFGGEBFGHHHG/EHGHHDHGHDDD22FGH?DF/B?//FCA?><ADG
@M02034:409:000000000-BFKT7:1:1102:4426:7867 1:N:0:29
AAAGTCGAGGTGCCTAAAGTGGCAACCCAGACTACGGGGGCGGTTGGTGGTGTAGAGCTTCCTGTAGCCGCATGGCGTTCGTACTTAAATATGGATCTAACCATTCCAATTTTCGCTGTCTCTTATACACATCTCCGAGCCCACGAGACG
+
ABBBBFBB@DABFGFGGGGGFGGHHHHGGHHGHFFEGGG0EEGGGG?FEEEFF3BBB4BF3FFGF4D43?E/?DF0>?CFAC2FFGH?GHGFHH11?FGGG01?F1F1DGHHH1<.>C.<FGGB0GHB00GCGGB0C@FC?EE.CAC9;E
@M02034:409:000000000-BFKT7:1:1102:11683:7882 1:N:0:29
AAAGTCGAGGTGCCTAAAGTGGCAACCCAGACTGATCCGGCTGTTGGTGGTGTAGAGCTTCCTGTAGCCGCATGGCGTTCGTACTTAAATATGGTACTAACCATTCCAATTTTCGCTTCTCTTATACACATCTCCGAGCCCACGAGACGG
+
AABBBFBAADBAGGGFFGGGGGGGHGHDGHHGHHHHHHHGGGGHHHHGGGGFHDG5D5GGGGHHHEHHDEE@EFGFFEFFEE2FGHHBGHHHHDFGFGFFHHHGHHH4GGHHHHGFGEGHHHHHHGFHEBBBGDGD@B@/FGFGCFGGGG
@M02034:409:000000000-BFKT7:1:1102:15522:7885 1:N:0:29
AAAGTCGAGGTGCCTAAAGTGGCAACCCAGACTGGGGGTGGTGTAGAGCTTCCTGTAGCCGCATGGCGTTCGTACTTAAATATGGAACTAACCATTCCAATTTTCGCTGTCTCTTATACACATCTCCGAGCCCACGAGAC
+
BBBBBFBADBBBGGGGFGGGGGGHHHHGFHHGHHA22A2AEFGHHHHHFHHFGHHHFHHHGGEFGHHGGGGGGHHHHHHHGBHHHGHFHFHHHHHHHHHFHHHHHGGGGGHHHHHGHGHEHHGGHFFD?CFGGEFC<CDC
@M02034:409:000000000-BFKT7:1:1102:24715:7890 1:N:0:29
AAAGTCGAGGTGCCTAAAGTGGCAACCCAGACTTCGGAGCAGGTTGGTGGTGTAGAGCTTCCTGTAGCCGCATGGCGTTCGTACTTAAATA
+
>1>A1B>AD1A1BEGGCGBGFGFGBBFGGCHAFAFF00AEBFG0BBEBAFEB/AAFBDG1BFE1BFHBGEGE?B0>E>>FE/0??FG1F2@
@M02034:409:000000000-BFKT7:1:1102:4760:7893 1:N:0:29
AAAGTCGAGGTGCCTAAAGTGGCAACCCAGACTACGGCTCAGGTTGGTGGTGTAGAGCTTCCTGTAGCCGCATGGCGTTCGTACTTAAATATGGAACTAACCATTCCAATTTTCGCTGTCTCTTATACACATCTCCGAGCCAACGAGACG
+
CCCCCFCCBBCBGGGGGGGGGGGHHHHGGHHGHHHGGGGGGHHHDGAAAEECA3F5DDFCAFFHG5A5FEF0EEF1E?EFEEBEGGHGGGHBEE33BFGF303BE4G4FGGHF4EEEEEDFBFGDFFDDFFGHGGBE@CCG0FAEFG/AE
@M02034:409:000000000-BFKT7:1:1102:20890:7895 1:N:0:29
AAAGTCGAGGTGCCTAAAGTGGCAACCCAGACTCAGCCTCCGGTTGGTGGTGTAGAGCTTCCTGTAGCCGCATGGCGTTCGTACTTAAATATGGAACTAACCATTCCAATTTTCGCTGTCTCTTATACACATCTCCGAGCCCACGAGACG
+
ABBBAFBBBBABGGGGGGGFFGGHHHHGGHHGHHHHHHHHHGGGEGGGFGEGHHGGHHHHHHHHHHHFGEE@EFHHGFGGFGHHHHHGFGHHHHGFFHHHHHHHHHHGGHHHHGGDGDFHHHHHEHHHFHGGHHHHE@D@DGHGG<DFGG
@M02034:409:000000000-BFKT7:1:1102:4072:7897 1:N:0:29
AAAGTCGAGGTGCCTAAAGTGGCAACCCAGACTCAGCAGCAGGTTGGTGGTGTAGAGCTTCCTGTAGCCGCATGGCGTTCGTACTTAAATATGGAACTAACCATTCCAATTTTCGCTGTCCTTATACACATCTCCGAGCCCACG
+
BBBBBFBBBBBBGGGGGGGGGGGHHHHGGHHGH3A33FFBCEGHG2AEFFGF13FAF5EGFFFHHFHFDFFEEGC1>EEGGEEGHHHGBGHHHH33FGHH303BFFG?EFGGHBEAGA<3EFH4F3B3?2?F?3BD>C/@FCA?
@M02034:409:000000000-BFKT7:1:1102:12043:7898 1:N:0:29
AAAGTCGAGGTGCCTAAAGTGGCAACCCAGACTCCGCTTAATGTTGGTGGTGTAGAGCTTCCTGTAGCCGCATGGCGTTCGTACTTAAATATGGAACTAACCATTCCAATTTTCGCTGTCTCTTATACACATCTCC
+
BBBBBFAA3DA?FGGGGGGGGGGHHHHGGHFGHBA222E2AFGHGFGEFFEFHGHBFGHHHHHHHHHHHGGEFGHHGDGGGGFEHHHHFHFHFHFBFH@EGHFHHHEGEGHHHHFFGAEHHFHHHHGHHHHHHHGD
@M02034:409:000000000-BFKT7:1:1102:7305:7900 1:N:0:29
AAAGTCGAGGTGCCTAAAGTGGCAACCCAGACTAATAAGCAGGTTGGTGGTGTAGAGCTTCCTGTAGCCGCATGGCGTTCGTACTTAAATATGGAACTAACCATTCCAATTTTCGCTGTCTCTTATACACATCTCCGAGCCCACGAGACG
+
CCCCCFCCCCCCGGGGGGGGGGGHHHHGGHHGHHHHHHHHFHHHHHGEFFDFHFGAGHHHHHHHHHHHHGGGFGHGGGGGGFFHHHHHHHHHHHHHGFHHHHGHHHGHFGHHHFFEGGGFHFHHFHHGHHGHGHGHDCGFGGHGCDGFGG
@M02034:409:000000000-BFKT7:1:1102:20855:7901 1:N:0:29
AAAGTCGAGGTGCCTAAAGTGGCAACCCAGACTAATAAGAATGTTGGTGGTGTAGAGCTTCCTGTAGCCGCATGGCGTTCGTACTTAAATATGGAACTAACCATTCCAATTTTCGCTGTCTCTTATACACATCTCCGAGCCCACGAGACG
+
CCCCCFBBDBACGGGGGGGGGGGHHHHGGHHGHHHHHHHFGHHHHHHEFFEFHGHFGHHHHHHGEEGFGEGEEEHGEEGGEFGGHHHFHHHHHGHGHGGGHHGHHHHHHGHHHGGDEEGGHHHHGHHHHHHHHHHHEDGCGGHGGFGFGG
@M02034:409:000000000-BFKT7:1:1102:24460:7902 1:N:0:29
AAAGTCGAGGTGCCTAAAGTGGCAACCCAGACTGTTTCTGTTGTTGGTGGTGTAGAGCTTCCTGTAGCCGCATGGCGTTCGTACTTAAATATGGAACTAACCATTCGAATTTTCGCTGTCTCTTATACACATCTCCGAGCCCACGAGACG
+
CCCCCFCCCCBCGGGGGFGGGGGHHHHGGHHEHHHHHHHHGHHHEHGAA2ECA3D5D5AF5GHFF5F5AAE0EEH1>>EE?12?BF4FHHFB43@3GG333??3F444BB?HH4>EE/?FHFHHFDFGDGGGH?F2F//<C<?FF@@?A<
@M02034:409:000000000-BFKT7:1:1102:13045:7905 1:N:0:29
AAAGTCGAGGTGCCTAAAGTGGCAACCCAGACTGAGAAGAATGTTGGTGGTGTAGAGCTTCCTGTAGCCGCATGGCGTTCGTACTTAAATATGGAACTAACCATTCCAATTTTCGCTGTCTCTTATACACATCTCCGAGCCCACGAGACG
+
BBBBBDABDDBBGGGGGGGBGGGHHHHGGGHDHGHHHGBGBFEGGEEA2EEFAFFGAFGHFFGH5AEBDEFEFGFFEAEFDE?GHHHEBBBBD33@BFGHECFBGEGBGGGHHGGGGAEGG4?BBB4BG22BF3GB/>B@//GFF/CDDG
@M02034:409:000000000-BFKT7:1:1102:18792:7907 1:N:0:29
AAAGTCGAGGTGCCTAAAGTGGCAACCCAGACTAGGGATGGTGTTGGTGGTGTAGAGCTTCCTGTAGCCGCATGGCGTTCGTACTTAAATATGGAACTAACCATTCCAATTTTCGCTGTCTCTTATACACATCTCCGAGCCCACGAGACG
+
CCCCCFCCCCCCGGGGGGGGGGGHHHHGGHHGHGGBHFHGGHHHGHHDGDGGG3F5DFGGFHHHHFHGHGGEFEF1EEEGEE?EGHHGGHHHGE33@GHHCFEFHHHFHGHHHDEFGFEHGHHHDDGHHHHGHHHFD?FCDGGFCDGDDG
@M02034:409:000000000-BFKT7:1:1102:24701:7908 1:N:0:29
AAAGTCGAGGTGCCTAAAGTGGCAACCCAGACTTCGGAGCAGGTTGGTGGTGTAGAGCTTCCTGTAGCCGCATGGCGTTCGTACTTAAATATGGAACTAACCATTCCAATTTTCGCTGTCTCTTATACACATCTCCGAGCCCACGAGACG
+
CCCCCFCCCCCCGGGGGFGGGGGHHHHGGHHGHHHGGGGGHHHHHGGGGGEFHGGDFHHHHHHHHHHHHGGFEFHHGGGGGGHHHHDFHHHHHHHHHGGFHHHHHHGHHHHHHHGFGGGGHHHHGHGHFGHHHHHFG?FBDGHGG<CDGG
@M02034:409:000000000-BFKT7:1:1102:7319:7915 1:N:0:29
AAAGTCGAGGTGCCTAAAGTGGCAACCCAGACTAATAAGCAGGTTGGTGGGGTAGAGCTTCCTGTAGCCGCATGGCGTTCGTACTTAAATATGGAACTAACCATTCCAATTTTCGCTGTCTCTTATACACATCTCCGTG
+
AA>?AD1AD1>AFG1AGGGFGGACGHHCAGH0AFG1F2AE1F/B1B/AFA//AAF11AAGHBFGFBDGFA/>BEHA?EG/EACEGEFDFH22B11F11B1>G1CBB2F2>B2BGEC?/<1B>FGGBGHFHFFCF11C/?
@M02034:409:000000000-BFKT7:1:1102:5954:7930 1:N:0:29
AAAGTCGAGGTGCCTAAAGTGGCAACCCAGACTGGTAAGGAGGTTGGTGGTGTAGAGCTTCCTGTAGCCGCATGGCGTTCGTACTTAAATATGGAACAACCATTCCAATTTTCGCTGTCTCTTATACACATCTCCGAGCCCACGAGACGG
+
BBBBBFBBDBABGGGGGGGGGFGFFHGBFGHGHHHHHHHHAFFEGGGGGGGGGGHAFHHHGHHGHFHFHEFGEFHGGGGFEGFHHHHFHHGHGHGFFFGCFFGGHHHFGHHHFGEEGEHHHHHHHBGGHDGGHHHFDCGCEHGGGGGGGG
@M02034:409:000000000-BFKT7:1:1102:27350:7945 1:N:0:29
AAAGTCGAGGTGCCTAAAGTGGCAACCCAGACTCAGCAGAAGGTTGGTGGTGTAGAGCTTCCTGTAGCCGCATGGCGTTCGTACTTAAATATGGAACTAACCATTCCAATTTTCGCTGTCTCTTATACACATCTCCGAGCCCACGAGACG
+
BBCCAFCBCCBCGGGGGFGGFGGHHHHGGHGFHHHHHHH3AFGFGGGEEGEGHGFDGFGHFHHHGEGGHEGEEGHGGGGGGFHHGHHHHHHHHHBFGGFGFGFFHGFHFHHHHHGFGGGHHHHHHHHHHHHGHHFGDFGGGGHGGAG?DG
@M02034:409:000000000-BFKT7:1:1102:9218:7948 1:N:0:29
AAAGTCGAGGTGCCTAAAGTGGCAACCCAGACTCCGGAGAGGGTTGGTGGTGTAGAGCTTCCTGTAGCCGCATGGCGTTCGTACTTAAATATGGAACTAACCATTCCAATTTTCGCTGTCTCTTATACACATCTCCGAGCCCACGAGACG
+
BBBBBBABBBBBGGGGGGGGFGGGHGHEGHHGHHHGGGFGGGGGHEGGGGEFFFGGHFHHHFHHHFHHHFGEEFHGGGGEEFEGGHGFFHFFHHFGFHHHHHHGDGFGFHHHHHGGGDEFHHHHDGFGFHFHHHHGGFG/CGHGGCGDDE
@M02034:409:000000000-BFKT7:1:1102:8480:7951 1:N:0:29
AAAGTCGAGGTGCCTAAAGTGGCAACCCAGACTGCGCTTGGGGTTGGTGGTGTAGAGCTTCCTGTAGCCGCATGGCGTTCGTACTTAAATATGGAACTAACCATTCCAATTTTCGCTGTCTCTTATACACATCTCCGAGCCCACGAGACG
+
BBBBBFBBBBBBGGGGGGGGGGGHHHHGGHHGH332A2B22FEGGGGGGGEFHGGEGFGHHHHHHHHHFGGGGGHHGGGGGGHHHHHG3FFHHGFFFHGFGHHFFHHHBGHHHFEGGFGFHEHHHHEGHHHHGHHHGGCDGGHGGGGGGD
@M02034:409:000000000-BFKT7:1:1102:12727:7963 1:N:0:29
AAAGTCGAGGTGCCTAAAGTGGCAACCCAGACTAAGGATAAGGTTGGTGGTGTAGAGCTTCCTGTAGCCGCATGGCGTTCGTACTTAAATATGGAACTAACCATTCCAATTTTCGCTGTCTCTTATACACATCTCCGAGCCCACGAGACG
+
BBBBBFBBBBBBGGGGGGGFGGGHHGHGGHHGHFHHFHGBGHHHGHFFGGFFHHHHHHHHHHHHHHHHHGGGGGHHGGGGGGFHHHFFGHBHHHGHFHHFGHFHHHGHHHGHHHGGG?EHHHGHHHHHGHHFGGHHGFGFGGHGGGGGGG
@M02034:409:000000000-BFKT7:1:1102:21278:7968 1:N:0:29
AAAGTCGAGGTGCCTAAAGTGGCAACCCAGACTGGGGAGGGTGTTGGTGGTGTAGAGCTTCCTGTAGCCGCATGGCGTTCGTACTTAAATATGGAACTAACCATTCCAATTTTCGCTGTCTCTTATACACATCTCCGAGCCCACGAGACG
+
CCCCCFCBCBABGGGGGGGGGGGHGHHGGHHGHH2G22AEE2FEFHHGGGGFHHHFHHHHHHHHHHHHHGGGGGHHGEGGGGHHHHHFFHHHHGHGHHHFHHHHHHHHHHHHHHGGGGGHHHHHHHHHHHFFHHHGGCGCGGHGGGGGGC
@M02034:409:000000000-BFKT7:1:1102:17967:7969 1:N:0:29
AAAGGCCTAAAGTGGCAACCCAGACTATTACGCATGTTGGTGGTGTAGAGCTTCCTGTAGCCGCATGGCGTTCGTACTTAAATATGGAACTAACCATTCCAATTTTCGCTGTCTCTTATACACATCTCCGAGCCCACGAGACGGACTCCT
+
B@BBB4>CFFFFGFGGGGFEEFEDFGHHHFHFEGGGHHHHEGGGFGHHFEHHHBHHHHHHHHGGEGFFHGGGGGGHHHHFDDGHHHH3FGHHBHHFGGHHHFFHFHHGGGEEHHGHHHHHHFFHGHHGFE?CC@FGAC?DDGFGGDGCHH
@M02034:409:000000000-BFKT7:1:1102:7276:7971 1:N:0:29
AAAGTCGAGGTGCCTAAAGTGGCAACCCAGACTCCTAATCCGGTTGGTGGTGTAGAGCTTCCTGTAGCCGCATGGCGTTCGTACTTAAATATGGAACTAACCATTCCAATTTTCGCTGTCTCTTATACACATCTCCGAGCCCACGAGACG
+
BBAABFBBDBBBGGGGGGGGGGGHFHHDGHHGHFHHHHHHHGG?EFEAFFGEAFF5AFFHFHHHHFHFHGGGEGHHGEEFFGHGHHHGFGF4FBGDBGHHHGBGHHHGFHHHHGGGGDEFFGBGFHGFFHDGFGGGDCGBDGHGG?GGGG
@M02034:409:000000000-BFKT7:1:1102:7028:7981 1:N:0:29
AAAGTCGAGGTGCCTAAAGTGGCAACCCAGACTGGTGCTGGGGTTGGTGGTGTAGAGCTTCCTGTAGCCGCATGGCGTTCGTACTTAAATATGGAACTAACCATTCCAATTTTCGCTGTCTCTTATACACATCTCCGAGCCCACGAGACG
+
CCCCCFCCCCCCGGGGGGGGGGGHHHHGGHHGHGHHHHHHHGGEFGGEFGGGGBF5BDGHHHHHHHHDGEGEEGHCFEECFFGHHHHEHGGFHHFFHHHHFGFGHFFEHHHHHBEEGECGHHHHDHHHHBGFFGHFGCGGGFHGG@CAEE
@M02034:409:000000000-BFKT7:1:1102:11694:7988 1:N:0:29
AAAGTCGAGGTGCCTAAAGTGGCAACCCAGACTAATAATAAGGTTGGTGGTGTAGAGCTTCCTGTAGCCGCATGGCGTTCGTACTTAAATATGGAACTAACCATTCCAATTTTCGCTGTCTCTTATACACATCTCCGAGCCCACGAGACG
+
CCCBBFCCBCCCGGGGGGGGGGGHHHHGCHHGHHHHFHGGHHHHHHGGGGFGHFHBGHHHHHHHHHHHHGGEFGHHGGGGGGHHHHHHHHHHHHHGGHHGHHHGHHHHHHHHHFGGGGGHHGHHHHHHHHFHHHGHGGFGGGHGGGGFGG
@M02034:409:000000000-BFKT7:1:1102:4650:7991 1:N:0:29
AAAGTCGAGGTGCCTAAAGTGGCAACCCAGACTCATAATAATGTTGGTGGTGTAGAGCTTCCTGTAGCCGCATGGCGTTCGTACTTAAATATGGAACTAACCATTCCAATTTTCGCTGTCTCTTATACACATCTCCGAGCCCACGAGACG
+
CCCCCFCCCCCBGGGGGGGGGGGHHHHGGHHGHGHHHHHHHHHHHHHGFGEFHGHHGHHHHHHHHGHHHFFFGGHHGGGGEFGHHHHHGHHHHHHHGHHFGHFGHHGGFGHHHHGFGGGHHHGHHHHHFHHHHHFGE@FBGGHGGGFDGG
@M02034:409:000000000-BFKT7:1:1102:7027:7999 1:N:0:29
AAAGTCGAGGTGCCTAAAGTGGCAACCCAGACTGGTGCTGGGGTTGGTGGTGTAGAGCTTCCTGTAGCCGCATGGCGTTCGTACTTAAATATGGAACTAACCATTCCAATTTTCGCTGTCTCTTATACACATCTCCGAGCCCACGAGACG
+
ABAAAFBABBAACBGCGGGFGEFFBAFEFGEEFHDFGHFHHGGGEFGEFGGEHGHEFBHHGHHHHHHHGGGGGGHHG1EEEEEHHHGGFHFHHFBEGHGHHHEHHHHHFHHHGHCDDEDHHHHHDGBGGFHHHBDGGGFGCGHF?/CGAE
@M02034:409:000000000-BFKT7:1:1102:16529:7999 1:N:0:29
AAAGTCGAGGTGCCTAAAGTGGCAACCCAGACTATTCGTGATGTTGGTGGTGTAGAGCTTCCTGTAGCCGCATGGCGTTCGTACTTAAATATGGAACTAACCATTCCAATTTTCGCTGTCTCTTATACACATCTCCGAGCCCACGAGACG
+
BBBBAFBBBBBBFGGGGGGGGGGHGHHGGGHGHHHHHHHGHHGHHHGGGGFFGHHFHHHHHHHHGHHHGGGEFEHHGGGGGFHHHHGGHHHGHGFHGHGHGFHHHHHHHHHHHHGGGGGGHFHHFHHHHHGHFHHHFCG@DGHGGDGGGG
@M02034:409:000000000-BFKT7:1:1102:25950:8004 1:N:0:29
AAAGTCGAGGTGCCTAAAGTGGCAACCCAGACTAGTACTACGGTTGGTGGTGTAGAGCTTCCTGTAGCCGCATGGCGTTCGTACTTAAATATGGAACTAACCATTCCAATTTTCGCTGTCTCTTATACACATCTCCGAGCCCACGAGACG
+
BBBBBFBBBBAAGGGGGGGGGGGHHHHGGHHGHFHHFFHHGGDFAECGGCGFGHH5FFFHGHHHHHHDHGGGEFHHGEGGGFGHFGGFHFHHHHHHBGGHHHHFHGHGFGGHHHGCGGGHHHHHGHFHFFGFHHHHGCG/BGEGGGGGGG
@M02034:409:000000000-BFKT7:1:1102:22382:8013 1:N:0:29
AAAGTCGAGGTGCCTAAAGTGGCAACCCAAACTTCGAATCATGTTGGTGGTGTAGAGCTTCCTGTAGCCGCATGGCGTTCGTACTTAAATATGGAACTAACCATTCCAATTTTCGCTGTCTCTTATACACATCTCCGAGCCCACGAGACG
+
ABBBBF>ADBAAGGGGGGGAGAFFFGHGGHHHFHHGHFFDHGFHHHGGFAEFHFHEGFHHHFHFGHHHHGGEEEHFEBFFEEGHHHHFHHFHHFGFFGHGHHHHHHHFHHHHHHGGGGGHHHHHHHHFFGFHHHHBC?FDGGHEGGGGGG
@M02034:409:000000000-BFKT7:1:1102:20313:8014 1:N:0:29
AAAGTCGAGGTGCCTAAAGTGGCAACCCAGACTAATAAGGATGTTGGTGGTGTAGAGCTTCCTGTAGCCGCATGGCGTTCGTACTTAAATATGGAACTAACCATTCCAATTTTCGCTGTCTCTTATACACATCTCCGAGCCCACGAGACG
+
BABBBFBBDBAAGGGGGGGGGDFHHHHFFHHGFHHHHHHHHHHHHHHEGFEFGFG5FFHHHFHFFHHHHG?EFGHAEBEFEE2GHFGEBGFHHEFGHHGGHHGHHHHHEGHHHHGGGGGFHGHHGGHHHGHHHHGFCBGCGGHGG?CFDF
@M02034:409:000000000-BFKT7:1:1102:13351:8019 1:N:0:29
AAAGTCGAGGTGCCTAAAGTGGCAACCCAGACTATTAAGAATGTTGGTGGTGTAGAGCTTCCTGTAGCCGCATGGCGTTCGTACTTAAATATGGAACTAACCATTCCAATTTTCGCTGTCTCTTATACACATCTCCGAGCCCACGAGACG
+
BBBBBFBBBDABGGGGGGGGGGGHHHHGGHHGHHHHHHHBHHHHGGHEFGGGHDGDADGGHHHHHHHHHGEEFFHFGEEFGGFHHHHGHHGHHFGHFHGFHHHHHHHFHHHHHHGGGGGFHGHHHHBGHHGHHHGDF/CCGGHGC@FGGG
@M02034:409:000000000-BFKT7:1:1102:10598:8020 1:N:0:29
AAAGTCGAGGTGCCTAAAGTGGCAACCCAGACTAATAAGCATGTTGGTGGTGTAGAGCTTCCTGTAGCCGCATGGCGTTCGTACTTAAATATGGAACTAACCATTCCAATTTTCGCTGTCTCTTATACACATCTCCGAGCCCACGAGACG
+
CCCCCFBCBCBCGGGGGGGGGGGHHHHGGHHGH3EF5BF3FGHHHHF22EEFGDFB5BEF5GHHG5F5FEGAEGHAEEEFGE?GFHHDFHHBGB3BBGHH3?3FFDGFGGGHHBEFGEEHGHHFBH?GHFHGFFHED?<B?<GE/D/<CE
@M02034:409:000000000-BFKT7:1:1102:16310:8022 1:N:0:29
AAAGTCGAGGTGCCTAAAGTGGCAACCCAGACTGAGAAGAAGGTTGGTGGTGTAGAGCTTCCTGTAGCCGCATGGCGTTCGTACTTAAATATGGAACTAACCATTCCAATTTTCGCTGTCTCTTATACACATCTCCGAGCCCACGAGACG
+
CBCCCFCCCCAAGGGGGGGGGGGHHHHGGHHGHHHHHGHHHHHHHHGGGGGGHHFDGHHHHHHHHGHHHGGEFFHFFEGGFFGHHHHFHHHHHHGGHGHFHHFHHHHHHHHHHGGGGGGHHHGHGHHFHHFHHHFGFCGCGGHGGCCGGG
@M02034:409:000000000-BFKT7:1:1102:11802:8023 1:N:0:29
AAAGTCGAGGTGCCTAAAGTGGCAACCCAGACTAAGGATACTGTTGGTGGTGTAGAGCTTCCTGTAGCCGCATGGCGTTCGTACTTAAATATGGAACTAACCATTCCAATTTTCGCTGTCTCTTATACACATCTCCGAGCCCACGAGACG
+
AABAAB3>A>>AEGGGGGGFGBFHFHHEEHFGGHGH33GGHHHDGGHEEEAFFBHHHFGFBCGHHHGHHGGFGG11EB@FGGEFGHHF3GDGHE3GGG3B3GHFBG4GBGHHHFGGC/EDFFHGEGGD4FFGFFFBD//<<FHGGC/?EA
@M02034:409:000000000-BFKT7:1:1102:15448:8026 1:N:0:29
AAAGTCGAGGTGCCTAAAGTGGCAACCCAGACTTCTTCTCCTGTTGGTGGTGTAGAGCTTCCTGTAGCCGCATGGCGTTCGTACTTAAATATGGAACTAACCATTCCAATTTTCGCTGTCTCTTATACACATCTCCGAGCCCACGAGACG
+
A?ABBFBB@D>AGGGGGGGGGGGHHAGAFAGFHGGHHGHGFHHHHFAEFEEFG3D5DAFGHEGHDGFGGEC0BEF1E>EFFEFGGGFFGFGBGF3@FFGC@BFGHFHBDGFGD4>/?/?3FHGF????B3DGHFF1?</B/CCFCCCGDD
@M02034:409:000000000-BFKT7:1:1102:21665:8031 1:N:0:29
AAAGTCGAGGTGCCTAAAGTGGCAACCCAGACTCATAATCAGGTTGGTGGTGTAGAGCTTCCTGTAGCCGCATGGCGTTCGTACTTAAATATGGAACTAACCATTCCAATTTTCGCTGTCTCTTATACACATCTCCGAGCCCAC
+
AAAA>DAAD?A1FGGGFD1FFGGHHHFEGCCFH1EGB2A2F1ADGHGEFEGFGGGHFHGFGCGFFF22FFGEEEACEEGECEFCEGFEEGHHHHHH1GFCGH1GHG2DFGHGGFE?EGGFHBDGBGBHGHFHFGHBA/</CA/F
@M02034:409:000000000-BFKT7:1:1102:22350:8031 1:N:0:29
AAAGTCGAGGTGCCTAAAGTGGCAACCCAGACTCAGAATCAGGTTGGTGGTGTAGAGCTTCCTGTAGCCGCATGGCGTTCGTACTTAAATATGGAACTAACCATTCCAATTTTCGCTGTCTCTTATACACATCTCCGAGCCCACGAGACG
+
CCCCCFCCBBABGGGGGGGGGGGHHHHGGHHGHHHHGHHHHHHHHHGGGGEFHGHFHHHHHHHHHHHHHGGGGGHHGGGFEFHHHHHGHHHHHFGGFHHHHHHHHHHHGHHHHHGGGGGHHHHHHHHHGHHHHHHFECFBDGHGGGGGGG
@M02034:409:000000000-BFKT7:1:1102:6520:8035 1:N:0:29
AAAGTCGAGGTGCCTAAAGTGGCAACCCAGACTAATGAGAAGGTTGGTGGTGTAGAGCTTCCTGTAGCCGCATGGCGTTCGTACTTAAATATGGAACTAACCATTCCAATTTTCGCTGTCTCTTATACACATCTCCGAGCCCACGAGACG
+
A11AAFAADD>ACGGGGBG3F1FC1GFEGFFGHFCFDHH1GFFBBEAEFEGF/1D2A1BEFGGHHFFFGFE?EEF0E>E/B?B>FFBGEF22G111B1BFEA1FGHGDDFHHGDE/EEEF22FFB222F1GB<DFDC@CCGAHG<</A/?
@M02034:409:000000000-BFKT7:1:1102:17566:8040 1:N:0:29
AAAGTCGAGGTGCCTAAAGTGGCAACCCAGACTGCTTCTCCGGTTGGTGGTGTAGAGCTTCCTGTAGCCGCATGGCGTTCGTACTTAAATATGGAACTAACCATTCCAATTTTCGCTGTCTCTTATACACATCTCCGAGCCCACGAGACG
+
CCCCCFCBBBAAFGGGGGGGGGGHHHGGCGHGHHHHHHHHHGGGFGGFGGFFHFHDFHHGHGHHHHHHHGEEEGHGGEGFFEGHHHH@GHHHHGFFHHHHHHHHHHGFGGHHHHGGGGGHHHHHHHHHGHHHHHGHECCCGGGGGGGGFG
@M02034:409:000000000-BFKT7:1:1102:11804:8041 1:N:0:29
AAAGTCGAGGTGCCTAAAGTGGCAACCCAGACTAAGGATACTGTTGGTGGTGTAGAGCTTCCTGTAGCCGCATGGCGTTCGTACTTAAATATGGAACTAACCATTCCAATTTTCGCTGTCTCTTATACACATCTCCGAGCCCACGAGACG
+
BCCCBFBCCBBCGGGGGGGGGGGHHHHGGHGGHGHHHGHHHHHHHHHGGDGFGFGADGHHHHHHHHHFHGGEEGHFEEGGGEGHHHHHHHHHHHGFGHHHFHGHHHHGHHHHHHGGGGGHHHHHGHHHFHGHHHHHGDGGGGGGG/CGGG
@M02034:409:000000000-BFKT7:1:1102:26382:8043 1:N:0:29
AAAGTCGAGGTGCCTAAAGTGGCAACCCAGACTCGTGATAGTGTTGGTGGTGTAGAGCTTCCTGTAGCCGCATGGCGTTCGTACTTAAATATGGAACTAACCATTCCAATTTTCGCTGTCTCTTATACACATCTCCGAGCCCACGAGACG
+
AABBBFBBDAAAGGGGGGGGGDFGGFHEG22FHEFFGFHGFHHHHHGEFEEFHBFDGDAGHHHFGHHGHGG@EEHHEEGFF>FGHHHGGHFHHFFHHFGGBGHHHHGHHGGHFEEFFGGHGHHHGGGHHFHHHHFFGGGGGGHGGGGGDD
@M02034:409:000000000-BFKT7:1:1102:21646:8044 1:N:0:29
AAAGTCGAGGTGCCTAAAGTGGCAACCCAGCCTCATAGTCATGTTGGGCTTGTAGAA
+
BBBBBFBBBBBBGGGGGGGGGGGHHHHGGHG2GG3F55D555DG5F222BF015D55
@M02034:409:000000000-BFKT7:1:1102:27235:8045 1:N:0:29
AAAGTCGAGGTGCCTAAAGTGGCAACCCAGACTCCGCCGCGTGTTGGTGGTGTAGAGCTTCCTGTAGCCGCATGGCGTTCGTACTTAAATATGGAACTAACCATTCCAATTTTCGCTGTCTCTTATACACATCTCCGAGCCCACGAGACG
+
A?AAAFBABB>AGGGGGGGGGGGGH4GEGFEFC3GEEEEAEGEEEGEBCEEEB3F@G5GG@CGFB5D@@B>/BAF?E?EFEE0?GGHFFFEGGFB3FGB?3?3BGB4?FGHHGDB/CA?<FFGGHFG>DBGHHF<<?AC/<>GGGCGG.<
@M02034:409:000000000-BFKT7:1:1102:7021:8045 1:N:0:29
AAAGTCGAGGTGCCTAAAGTGGCAACCCAGACTGATAATCCGGTTGGTGGTGTAGAGCTTCCTG
+
CCCCBFCCCCBBGGGGGGGGGGGHHHHGGHHGHFHFFHHEEE22EFCAAEGEA3D55AAF5FFF
@M02034:409:000000000-BFKT7:1:1102:24764:8046 1:N:0:29
AAAGTCGAGGTGCCTAAAGTGGCAACCCAGACTACGCATTCGGTTGGTGGTGTAGAGCTTCCTGTAGCCGCATGGCGTTCGTACTTAAATATGGAACTAACCTTCCAATTTTCGCTGTCTCTTATACACATCTCCGAGCCCACGAGACGG
+
AAAAA31A1A>1BBBBAFDB1FFBH0F0FAFFADGEEGEBFFGGGGGAFCAFGHFFF1FEFGGFBGFGGFG/EFHFF?EE?G0GGHGGHHF2F1BGGGGF>ABF1FD>BGHHHGE/EEHHHGFFHHGFCDGHH1<E/<<@FHGGCCGGCG
@M02034:409:000000000-BFKT7:1:1102:9092:8047 1:N:0:29
AAAGTCGAGGTGCCTAAAGTGGCAACCCAGACTGCTAAGGATGTTGGTGGTGTAGAGCTTCCTGTAGCCGCATGGCGTTCGTACTTAAATATGGAACTAACCATTCCAATTTTCGCTGTCTCTTATACACATCTCCGAGCCCACGAGACG
+
>>AA>DA?D@BBGFF544FF5GGHFHHGCGFABGHFGHHHHHHGH5EAFEEFG3FGF5F35FGGDEDFGECEEGHFGFGEFGHHGGF3FFHHFB333F3BBF?F3F4BGGHFD?@AED?FHHHHBGG4FC2G233BA>C/@<FFCCGDAD
@M02034:409:000000000-BFKT7:1:1102:8885:8050 1:N:0:29
AAAGTCGAGGTGCCTAAAGTGGCAACCCAGACTCAGAAGCAGGTTGGTGGTGTAGAGCTTCCTGTAGCCGCATGGCGTTCGTACTTAAATATGGAACTAACCATTCCAATTTTCGCTGTCTCTTATACACATCTCCGAGCCCACGAGACG
+
CCCCCFCCCCBCGGGGGGGGGGGHHHHGGHHGFFFHFGHHFFHHHHGEF1EFA3F5FDGGBHHGHAFFFEG@EEG1EEEGCEEFGHHHEHHHHF33FGHHFA3FFEFBDFEHHB/EGGEHGHHFEF3FGFFFHHHFD/DGGGGE/CGDGD
@M02034:409:000000000-BFKT7:1:1102:18826:8050 1:N:0:29
AAAGTCGAGGTGCCTAAAGTGGCAACCCAGACTAATAATAAGGTTGGTGGTGTAGAGCTTCCTGTAGCCGCATGGCGTTCGTACTTAAATATGGAACTAACCATTCCAATTTTCGCTGTCTCTTATACACATCTCCGAGCCCACGAGACG
+
BABBBFBBBBABGGGGGGGGGGGHHHHEGHHGHHHHHHHHHHHHHHGEGGEFHBGDFHHHHGHGHHHHHGGFEGHHGEGFEEGGHHHGHHFHHGHBGHHHHGHHHHHHHHHHHGGGGGGHHHHHHHHHHHHHGHHFFDGGGGHGGCGGGG
@M02034:409:000000000-BFKT7:1:1102:27222:8057 1:N:0:29
AAAGTCGAGGTGCCTAAAGTGGCAACCCAGACTCCGCCGCGTGTTGGTGGTGTAGAGCTTCCTGTAGCCGCATGGCGTTCGTACTTAAATATGGAACTAACCATTCCAATTTTCGCTGTCTCTTATACACATCTCCGAGCCCACGAGACG
+
BBBBBFAABD>AFGGGGGGGGGGHGHHGGFHGHHHGGGGGGEEGHGAEG1ABGGHFFHFGHGGFGHHHHG?EGEHGEEGFEFGHHHGFGHFFGGGB3GGFGHHHHHGBGGHHHFFDGGGHFHHHHHHHEGBGBFHBEGG/CGHGC<CDDF
@M02034:409:000000000-BFKT7:1:1102:13114:8058 1:N:0:29
AAAGTCGAGGTGCCTAAAGTGGCAACCCAGTGGGTTGGTGGTGTAAAGCTTCCTGTAGCCGCATGGCGTTCGTACTTAAATATGGAACTAACCATTCCAATTTTCGCTGTCTCTTATACACATCTCCGAGCCCACGAGACGGACTCCTAT
+
CCCCCFCABBBCGGGGGGGGGGGHHHHGGHHHHHGGGGGGGGGHHHHHHHHHHHHHHHHHGGEGGHHGGGGGGFGHHHHHHGHHHBGHHGHHHHHHHHHHHHHHHGGGGGHHHHHHHHHHHGHHHHHGFGGFGHGGCDDEGGDGGHHHHG
@M02034:409:000000000-BFKT7:1:1102:15934:8064 1:N:0:29
AAAGTCGAGGTGCCTAAAGTGGCAACCCAGACTAGGCAGGGTGTTGGTGGTGTAGAGCTTCCTGTAGCCGCATGGCGTTCGTACTTAAATATGGAACTAACCATTCCAATTTTCGCTGTCTCTTATACACATCTCCGAGCCCACGAGACG
+
CCCCCFCCCCCCGGGGGGGGGGGHHHHGGHHGGHHHHBFAEFFEFHGGGGGGHHHFHGGHHHHHHHHHHGGGGGHHGEGGGGHHHHHHHHHHHHHHHHHHHHHHGHHHHHHHHHGGGFGHHHHHFHHHHHGHHHHHGGGGGGHGGGGGDD
@M02034:409:000000000-BFKT7:1:1102:17628:8065 1:N:0:29
AAAGTCGAGGTGGCCTAAAGTGGCAACCCAGACTCCTAATAGGGTTGGTGGTGTAGAGCTTCCTGTAGCCGCATGGCGTTCGTACTTAAATATGGAACTAACCATTCCAATTTTCGCTGTCTCTTATACACATTCCGAGCCCACGAGACG
+
CBCCCFCCCCBCGGGGGGGGGGHGHHHHGGHHGHHHHHHHHHHHGHGGGGGEFGHHFHHHHHHHHHHHHHGGGGGHGGGGGGGHHHHFGFGHHHHDFFGGHHHHHHHHHHHHHHHGGGGGHHHHHGHHGHHHHHHFHDFDGGHGGDGDGF
@M02034:409:000000000-BFKT7:1:1102:3794:8066 1:N:0:29
AAAGTCGAGGTGCCTAAAGTGGCAACCCAGACTGATAAGAAGGTT
+
AAA?AD1ADD1AFGGGGGGFGBCC1GHC00BFFHBG22BB1B01B
@M02034:409:000000000-BFKT7:1:1102:17961:8077 1:N:0:29
AAAGTCGAGGTGCCTAAAGTGGCAACCCAGACTAGTAGTAATGTTGGTGGTGTAGAGCTTCCTGTAGCCGCATGGCGTTCGTACTTAAATATGGAACTAACCATTCCAATTTTCGCTGTCTCTTATACACATCTCCGAGCCCACGAGACG
+
CCCCCFBCCCBCGGGGGGGGGGGGHHHGGGHGHHHGGGGHHHHHHHHFGGGFHBGDGHHHHHHHHHHGHGEEEFHGFEGFFEFGHHHFHHHHHGFHHHHHHHHHHHGFHHHHHFGGGGGHGHHHFFHHHGFGHHHHFCGGGGHGG<@DGG
@M02034:409:000000000-BFKT7:1:1102:20717:8078 1:N:0:29
AAAGTCGAGGTGCCTAAAGTGGCAACCCAGACTCTG
+
CCCCCFCCCCBCGGGGGGGGGGGHHHHGGHHGH335
@M02034:409:000000000-BFKT7:1:1102:19887:8084 1:N:0:29
AAAGTCGAGGTGCCTAAAGTGGCAACCCAGACTGGGGGTACGGTTGGTGGTGTAGAGCTTCCTGTAGCCGCATGGCGTTCGTACTTAAATATGGAACTAACCATTCCAATTTTCGCTGTCTCTTATACACATCTCCGAGCCCACGAGACG
+
CCCCCFCCDBABGGGGGGGGGGGHHHHGGHHGHHHHGGFGHGGHGGGFFGEFFFGFGHGHHHHHGFHFGEGEFEHFEEFGEEFGGHHGHHHHHHHGFHHFHHHHHHHHHHHHHFFGGGGGHFHHHHHHFHBFHHHHE@GCCGHGGCCDGE
@M02034:409:000000000-BFKT7:1:1102:16117:8089 1:N:0:29
AAAGTCGAGGTTCCTAAAGTGGCAACCCAGACTGCGAGTCAGGTTGGTGGTGTAGAGCTTCCTGTAGCCGCATGGCGTTCGTACTTAAATATGGAACTAACCATTCCAATTTTCGCTGTCTCTTATACACATCTCC
+
A3AA>BAADDB4BFGFGGGFEGFGHHHGGDHGHHHGGFGGDFEA3FFEFDGGC35FG5BBGGEFF5BFGGFGGEGHGEE?BE2FGFFH3FGGH3B@?GGHHH3FH4GHFGFHFFGGEE/3?FF3BFHFHHEHHHFG
@M02034:409:000000000-BFKT7:1:1102:13702:8095 1:N:0:29
AAAGTCGAGGTGCCTAAAGTGGCAACCCAGACTGGTCAGGTGGTTGGTGGTGTAGAGCTTCCTGTAGCCGCATGGCGTTCGTACTTAAATATGGAACTAACCATTCCAATTTTCGCTGTCTCTTATACACATCTCCGAGCCCACGAGACG
+
CCCCCFCCCCBCGGGGGGGGGGGHHHHGGHGGHHHHHHHHGHGGGGGGFGGGHHHGHHHHHHHHHHHHHGGEEFHHGGGGFGGHHHHEGHHHHGGGFHHEGHGHHHFHHHHHHHGGGGGHGHHHGHHGFHGGHHFHDCGFGGHGG@FDGG
@M02034:409:000000000-BFKT7:1:1102:25542:8095 1:N:0:29
AAAGTCGAGGTGCCTAAAGTGGCAACCCAGACTAATAATAGTGTTGGTGGTGTAGAGCTTCCTGTAGCCGCATG
+
A?AB>DAAD2AAGGGFFGBFFGGHHGHGGHH2GGFGFGHHHGGDFCFA2EE1BADA55FA5BBEA5FABBEEEA
@M02034:409:000000000-BFKT7:1:1102:8567:8097 1:N:0:29
AAAGTCGAGGTGCCTAAAGTGGCAACCCAGACTATTCAGCATGTTGGTGGTGTAGAGCTTCCTGTAGCCGCATGGCGTTCGTACTTAAATATGGAACTAACCATTCCAATTTTCGCTGTCTCTTATACACATCTCCGAGCCCACGAGACG
+
BBBBBFBBBBABGGGBGGGGGGGHHHHGGHCEHHFFBGHGFFHHFHHEF2EFA3D5ABFGFFHHHBDDFEEEFEF1>1EFE12FGHHF@FF@GD3BF3GH313BGGH4BFEHF?>EFE<F4GF44BF?FFF?GGG2B@GGGEEAC@D//?
@M02034:409:000000000-BFKT7:1:1102:8802:8097 1:N:0:29
AAAGTCGAGGTGCCTAAAGTGGCAACCCAGACTTTTGGTGCTGTTGGTGGTGTAGAGCTTCCTGTAGCCGCATGGCGTTCGTACTTAAATATGGAACTAACCATTCCAATTTTCGCTGTCTCTTATACACATCTCCGAGCCCACGAGACG
+
B@AABFAAD2>AEGGGGGGGGGGGGHGDEHHGHHGHHGGGHHHHGHHGGGEFHDF5FGFHHGGFGFHFGFGEEGHHGFGFEEGGGGEBFGGHHHFEFHHFHHHHHGHF4BGHHDEEGGEEHHHH4GGHGFGHHHHGE/CCDGHGG>@/CE
@M02034:409:000000000-BFKT7:1:1102:8865:8103 1:N:0:29
AAAGTCGAGGTGCCTAAAGTGGCAACCCAGACTAATCGGGGGGTTG
+
BBBBBFBBBBABGGG5FGGGGGGHHHHGGHHGHGE53F?EG?FD/B
@M02034:409:000000000-BFKT7:1:1102:23072:8105 1:N:0:29
AAAGTCGAGGTGCCTAAAGTGGCAACCCAGACTAATAATACGGTTGGTGGTGTAGAGCTTCCTGTAGCCGCATGGCGTTCGTACTTAAATATGGAACTAACCATTCCAATTTTCGCTGTCTCTTATACACATCTCCGAGCCCACGAGACG
+
BBAABFBBDBABGGGGGGGGGGGHGHHGGHHGHDD5DEH552BGFEFEFEFFHFHGGGHHHGHGHHHHHGGGGGHHGEFGGEHHHHHGHHGHHGHHHHHGHHHHHHHHHHHHHHGGGGGGHGHHHHHHHHGHHHHHGCCCCGHGGFCGDA
@M02034:409:000000000-BFKT7:1:1102:11784:8105 1:N:0:29
AAAGTCGAGGTGCCTAAAGTGGCAACCCAGACTCCTTCTCAGGTTGGTGGTGTAGAGCTTCCTGTAGCCGCATGGCGTTCGTACTTAAATATGGAACTAACCATTCCAATTTTCGCTGTCCTTATACACATCTCCGAGCCCACGAGACGG
+
BBBBBFBBBBBBGGGB4GGGGFGHGHHGGHHGHHHHHHHHHHHHHHGEFGFGHGGDGHHHHHHHHHHHHGGGFGHGGGGGGGGHHHHHGHHHHHHHGGHHHHHGHHHHHHHHHDGGGGGGHHHHHGHHHFGHHHFFBDGDGHGGCGGGGG
@M02034:409:000000000-BFKT7:1:1102:16120:8109 1:N:0:29
AAAGTCGAGGTGCCTAAAGTGGCAACCCAGACTGCGAGTCAGGTTGGTGGTGTAGAGCTTCCTGTAGCCGCATGGCGTTCGTACTTAAATATGGAACTAACCATTCCAATTTTCGCTGTCTCTTATACACATCTCCGAGCCCACGAGACG
+
CCCCCFCBCCBCGGGGGGGGGGGHHHHGGHHGHHHGGGGHHHGFGHGFFGFGHHGDGHHHHHHHHHHHHGGGGGHGGGGGFFGHHHHGHHGHHHHHFFHGHGHHHHHHHHHHHEGFGGGGHGHHGHHHHHEHHHGFEDGCDGHGGGGGGG
@M02034:409:000000000-BFKT7:1:1102:27407:8112 1:N:0:29
AAAGTCGAGGTGCCTAAAGTGGCAACCCAGACTCAGAATACTGTTGGTGGTGTAGAGCTTCCTGTAGCCGCATGGCGTTCGTACTTAAATATGGAACTAACCATTCCAATTTTCGCTGCTCTTATACACATCTCCGAGCCCACGAGACGG
+
CBCCCFCCCCABGGGGGGGGGGGHHHHGGHHGHHHHHHHGGHHGF3AEEGEFA3D5ADFGGHHGGFFDFFEEEEHGEEEGGFFHGHHFGHHGDE3@GHHGFFBFHFHFGGHHH4EAFEGHHHHDHEFFHFGHHBGGGGG?CGECFC/</?
@M02034:409:000000000-BFKT7:1:1102:18693:8112 1:N:0:29
AAAGTCGAGGTGCCTAAAGTGGCAACCCAGACTCAGCATGCGGTTGGTGGTGTAGAGCTTCCTGAAGCCGCATGGCGTTCGTACTTAAATATGGAACTAACCATTCCAATTTTCGCTGTCTCTTATACACATCTCCGAGCCCACGAGACG
+
BBBBBFBBBBAAGGGFGGGGGGGGGHHGGHHGHHHHHHHHHGGGGGGEFGFFHFGFHHHHHHHHFGHHHGGFEEHGGFGFEEGHHHHGHHHHHHEGFHHHHHHHHHHGHHHHHGGGGGGHHHHHHHHGHHHHHHHHECCCGGGGGCG.CE
@M02034:409:000000000-BFKT7:1:1102:6389:8132 1:N:0:29
AAAGTCGAGGTGCCTAAAGTGGCAACCCAGACTACTAAGAATGTTGGTGGTGTAGAGCTTCCTGTAGCCGCATGGCGTTCGTACTTAAATATGGAACTAACCATTCCAATTTTCGCTGTCTCTTATACACATCTCCGAGCCCACGAGACG
+
CCCCCFCCCCABGGGGGGGGGGGHHHHGGHHGHHHHHHHGFGHHHHHGGGGGHFGDGGHHHHHGGGGHHGGEEEHHGGGGEFGHHHHHHHHHHHGHGHGHHHHHHHGHHHHHHGEEFGGHHFHHHHGHGHHHHHHGG@CCDGHGGCGGGG
@M02034:409:000000000-BFKT7:1:1102:25439:8143 1:N:0:29
AAAGTCGAGGTGCCTAAAGTGGCAACCCAGACTAAGAATAAGGTTGGTGGTGTAGAGCTTCCTGTAGCCGCATGGCGTTCGTACTTAAATATGGAACTAACCATTCCAATTTTCGCTGTCTCTTATACACATCTCCGAGCCCACGAGACG
+
BBBBBFBBBBABGFGGGGGGGFGFHHHGGHHGHHHHHHHHHHGHHHGGGEEFHFG5FBGHHFHHHHHHHECEEFHCEECFFFCGGHGFHHHHHHHHHHHHGGHHHFHHHHHHHFGGGGGGHHHHHHHFGGFHHHHHGGGCGGHGGGGGGG
@M02034:409:000000000-BFKT7:1:1102:6298:8144 1:N:0:29
AAAGTCGAGGTGCCTAAAGTGGCAACCCAGACTGAGGTTGGTGGTGTAGAGCTTCCTGTAGCCGCATGGCGTTCGTACTTAAATATGGAACTAACCATTCCAATTTTCGCTGTCTCTTATACACATCTCCGAGCCCACGAGACGGACTCC
+
CCCCCFCACCCCGGGGGGGGGGGHHHHGGHHGGHHHGHHHGGGGGGHHHGHHHHHGHHHHHHHGEEFGHFEFGEFEGHHHHHEHHHHHGFHHGHGHHHHHGFFGHHHFGGGGFFHHHHHHHGEHDGHGHFFGGCFGHGG/CGGGGDFCFC
@M02034:409:000000000-BFKT7:1:1102:13685:8149 1:N:0:29
AAAGTCGAGGTGCCTAAAGTGGCAACCCAGACTCGGAAGGATGTTGGTGGTGTAGAGCTTCCTGTAGCCGCATGGCGTTCGTACTTAAATATGGAACTAACCATTCCAATTTTCGCTGTCTCTTATACACATCTCCGAGCCCACGAGACG
+
CCCCCFCCCBBCGGGGGGGGGGGHHHHGGHHGHHGGGGGGHHHHHHHGGGGGHHGDGHHHHHHHHGHHHGGEGGHGGGGGFGGHHHHGHHGHHHGHGHGGHFHHHHHFHHHHHBEEGGGHHHHHHHFHHHFHHHHGECGGGGHGGGGGGG
@M02034:409:000000000-BFKT7:1:1102:25041:8150 1:N:0:29
AAAGTCGAGGTGCCTAAAGTGGCAACCCAGACTGTGAGTAAGGTTGGTGGTGTAGAGCTTCCTGTAGCCGCATGGCGTTCGTACTTAAATATGGAACTAACCATTCCAATTTTCGCTGTCTCTTATACACATCTCCGAGCCCACGAGACG
+
BABBBFBBBBBBGGGGGGGGGGGGHHHGGHHGHHFF5DGBGHGHGGEEGDFFFBDADFGHFHHHHHHFFEEEEEH1F1EBEEFGEGGGHHHHHH3FGGGHFFBFHFHFHHHGHBE/EEEGHHHHF4FF3FFGHHHFD@DGGGHGGCFGGG
@M02034:409:000000000-BFKT7:1:1102:5988:8153 1:N:0:29
AAAGTCGAGGTGCCTAAAGTGGCAACCCAGACTCTGAAGGATGTTGGTGGTGTAGAGCTTCCTGTAGCCGCATGGCGTTCGTACTTAAATATGGAACTAACCATTCCAATTTTCGCTGTCTCTTATACACATCTCCGAGCCCACGAGACG
+
CCBCCFCCBCACGGGGGGGGGGGHHHHGGHHGHHHHHHHHCGHHHHHGGGGFGFGDBFHHHHHHGFFFHFGEEEHGEEFEGFGHHHHFHHHFHHBEGHHHHHGGHGHGHHGHHFGFGFEFHHHHGHHHHGHFFHBFFCGCGGHGG?C?CE
@M02034:409:000000000-BFKT7:1:1102:7608:8156 1:N:0:29
AAAGTCGAGGTGCCTAAAGTGGCAACCCAGACTACTAAGCAGGTTGGTGGTGTAGAGCTTCCTGTAGCCGCATGGCGTTCGTACTTAAATATGGAACTAACCATTCCAATTTTCGCTGTCTCTTATACACATCTCCGAGCCCACGAGACG
+
BACCCFCABBAAGGGGFGGGGGGHHHHGGHGGHHHHHHHHHHHHFHGGGGGGHHHGGHHGGHHHHHHHHGGGGGHHGGGGGGGHHHHFHHHHHHHHHHHGHHGGHHHHHHHHHHGGGGGGHHHHGGHHHHHHGGGGF/D?DGHGF/AAEG
@M02034:409:000000000-BFKT7:1:1102:27012:8162 1:N:0:29
AAAGTCGAGGTGCCTAAAGTGGCAACCCAGACTAATCCTCGGGTTG
+
BBBBBFAA?DBBGGGGGGGGGGGHGHHGGHHGGHHHFFHB22EG2A
@M02034:409:000000000-BFKT7:1:1102:25141:8165 1:N:0:29
AAAGTCGAGGTGCCTAAAGTGGCAACCCAGACTGGGGGTGGGGTTGGTGGTGTAGAGCTTCCTGTAGCCGCATGGCGTTCGTACTTAAATATGGAACTAACCATTCCAATTTTCGCTGTCTCTTATACACATCTCCGAGCCCACGAGACG
+
BCCCCFCCCCCCGGGGGGGFGGGHHHHGGHHGHHHHGGGGGGGGGGGEGGGFHHHHHHHHHHHHHHHHHGGFGGHHGGGGGFHHHHFFGHFHHHHHHGHFHHHHGHHHHGHHHHGGGGGHHHHHHHHHGHHHGHHFECG@FGHGGFGGGG
@M02034:409:000000000-BFKT7:1:1102:8442:8166 1:N:0:29
AAAGTCGAGGTGCCTAAAGTGGCAACCCAGACTGAGAAGACTGTTGGTGGTGTAGAGCTTCCTGTAGCCGCATGGCGTTCGTACTTAAATATGGAACTAACCATTCCAATTTTCGCTGTCTCTTATACACATCTCCGAGCCCACGAGACG
+
CCCCCFBCCCCCGGGGGGGGGGGHHHHGGHHGHHFGGHHHHHHHHHGGGGGGHFHFHHHHHGHHHGHGHGGCEGHHGGGGGFFHHHHGHHHHHHFGFHHHHHGGHHGGHGHHHHGGGGGGHGHHGHHHHHHHHHHHFBCDGGHGGGGGGG
@M02034:409:000000000-BFKT7:1:1102:13563:8168 1:N:0:29
AAAGTCGAGGTGCCTAAAGTGGCAACCCAGACTCGTAATCAGGTTGGTGGTGTAGAGCTTCCTGTAGCCGCATGGCGTTCGTACTTAAATATGGAACTAACCATTCCAATTTTCGCTGTCTCTTATACACATTCCGAGCCCACGAGACGG
+
BCCCCFCCCCAAGGGGGGGGGGGGHHHGGHHGHHGHGHGHHHHHHHGGGGFFGFG5FHHHHGHHGFFHHGEEGFHGGGGFGGBGHHFBGHHHHHHHFGGFGHHHHHGHGHHHHHGGGGGHHGHHGHHHHGFHHFFCACGBFHGGGGGGGG
@M02034:409:000000000-BFKT7:1:1102:16222:8170 1:N:0:29
AAAGTCGAGGTGCCTAAAGTGGCAACCCAGACTAGTCGGCAGGTTGGTGGTGTAGAGCTTCCTGTAGCCGCATGGCGTTCGTACTTAAATATGGAACTAACCATTCCAATTTTCGCTGTCTCTTATACACATCTCCGAGCCCACGAGACG
+
BBBBAFBACBABGGGGFGGFGGGFGDHGGHHFHHHGFGGEGGGCHHGEFEAFEFGBFGFHFGHGFFGFGEEEEEHBEEEFE?CGHHFFGHGHHHFFFBFFGFGHHGHFHHHHHFEEDFGGHHHHHHGGHFDHFGFD?@D>@FGEDFGEDA
@M02034:409:000000000-BFKT7:1:1102:16689:8171 1:N:0:29
AAAGTCGAGGTGCCTAAAGTGGCAACCCAGACTCCGCAGGGTGTTGGTGGTGTAGAGCTTCCTGTAGCCGCATGGCGTTCGTACTTAAATATGGAACTAACCATTCCAATTTTCGCTGTCTCTTATACACATCTCCGAGCCCACGAGAC
+
BBBBBFBBBBAAGGGGGGGGGGGHFFHEF2GGHBA22AEA22BAEFEGGGEFGHG5EHHHHHHHHGHFHAEEEGHHGGGGEGGHHHHHHHFHHGGHHHHFHHHGHHHHFGHHHHCGGDFBHFHHHGGHHHHGGFGHGGGGGGHGGFGCG
@M02034:409:000000000-BFKT7:1:1102:16798:8173 1:N:0:29
AAAGTCGAGGTGCCTAAAGTGGCAACCCAGACTCCTCTTACGGTTGGTGGTGTAGAGCTTCCTGTAGCCGCATGGCGTTCGTACTTAAATATGGAACTAACCATTCCAATTTTCGCTGTCTCTTATACACATCTCCGAGCCCACGAGACG
+
BBBBBFAAA2AAFGGGGGFEGDFHHHHGG2AFHHHHHHHGHF?FFAEEAEEF1B5DGHHHHHHGHFHHGGGCEEEGGE@FEFFHHFGDDGEGF3FGHHHF3FFGHFH4?GHHGFEGG/?FGGHFHBDGDGHFFHHGG/B?DGEG/></AA
@M02034:409:000000000-BFKT7:1:1102:19946:8176 1:N:0:29
AAAGTCGAGGTGCCTAAAGTGGCAACCCAGACTCTGCAGCAGGTTGGTGGTGTAGAGCTTCCTGTAGCCGCATGGCGTTCGTACTTAAATATGGAACTAACCATTCCAATTTTCGCTGTCTCTTATACACATCTCCGAGCCCACGAGACG
+
CBCCCFCCCCBBGGGGGGGGGGGHHHHGGHHGHHHHHHHHGHHHHHGGGGGGHHHGHHHHHHHHHHHHHGGGGGHHGGGGGGHHHHHHHHHHHHHHHHHHHHGHHHHHHHHHHHGGGGGHHHHGHHHHHGFHHHHHGGGGGGHGGGGGGG
@M02034:409:000000000-BFKT7:1:1102:10102:8177 1:N:0:29
AAAGTCGAGGTGCCTAAAGTGGCAACCCAGACTCCGGGGACGGTTGGTGGTGTAGAGCTTCCTGTAGCCGCATGGCGTTCGTACTTAAATATGGAACTAACCATTCCAATTTTCGCTGTCTCTTATTCACATCTCCGAGCCCACGAGACG
+
ABCBABAADD>>AAFFGGGFGGGGGFEEEGHGHHGGGGGGGGGEFGGFFGEFGGGFGGHHHHHHHHHGHFGEGGHGGEFFGGHHHHHGFHHHHHHFHHHFHHFHHHHGHHHHHHGGGGGFHHHHHHHHDFFHFHFFD@GDGGHGGDCCGG
@M02034:409:000000000-BFKT7:1:1102:19721:8187 1:N:0:29
AAAGTCGAGGTGCCTAAAGTGGCAACCCAGACTATGACGGTTGTTGGTGGTGTAGAGCTTCCTGTAGCCGCATGGCGTTCGTACTTAAATATGGAACTAACCATTCCAATTTTCGCTGTCTCTTATACCATCTCCGAGCCCACGAGACGG
+
CCCCCFCCCBABGGGGGGGGGGGHHHHGGHHGHHHHHHGGGGGGHHHGFFGFGGGDFHHHHHHHHHHGFGGFGEHFEEFFFEGHHHHGHHHHHHGHHHHHHHHHHHHHHHHHHHGEGGGGHGHHGHHHGHH2GFGFCFGBGHGGGGGGGG
@M02034:409:000000000-BFKT7:1:1102:9664:8192 1:N:0:29
AAAGTCGAGGTGCCTAAAGTGGCAACCCAGACTAGTGGTTGTGTTGGTGGTGTAGAGCTTCCTGTAGCCGCATGGCGTTCGTACTTAAATATGGAACTAACCATTCCAATTTTCGCTGTCTCTTATACACATCTCCGAGCCCACGAGACG
+
CCCCCFCCCCCCGGGGGGGGGGGGHFHGGHHGHHHHHHHGGGGHHHHGGGGGHGHDFBGHHHHHHHHHHFGEEGHFEEGFGGHHHHHGHGGHHHHFHHHGHHHHH4EFGGHHHHGEGGGGHGHHGHHDGGHHGHFBE/DCCGHGGDF?DG
@M02034:409:000000000-BFKT7:1:1102:8735:8199 1:N:0:29
AAAGTCGAGGTGCCTAAAGTGGCAACCCAGACTAAGAATCAGGTTGGTGGTGTAGAGCTTCCTGTAGCCGCATGGCGTTCGTACTTAAATATGGAACTAACCATTCCAATTTTCGCTGTCTCTTATACACATCTCCGAGCCCACGAGACG
+
CCCCCFCCCCCCGGGGGGGGGGGHHHHGGGHGHHHHHHHHHHHHHHGFGGGGHFGBGHHHHHHHHHHHHGGGGGHHGEGGEEGHHHHHHHHHHHBGHHHHGHHHHHFHHGHHHHGGGGGHHHHHGHHHHHHHHHHHGGGCCEHGGCGGGG
@M02034:409:000000000-BFKT7:1:1102:8995:8207 1:N:0:29
AAAGTCGAGGTGCCTAAAGTGGCAACCCAGACTGAGGGTCGTGTTG
+
AAAABFBBBBBBFGGFFGGGGGGHCFHEGGCGHBFHGGGCEEAGCC
@M02034:409:000000000-BFKT7:1:1102:8985:8223 1:N:0:29
AAAGTCGAGGTGCCTAAAGTGGCAACCCAGACTGAGGGTCGTGTTGGTGGTGTAGAGCTTCCTGTAGCCGCATGGCGTTCGTACTTAAATATGGAACTAACCATTCCAATTTTCGCTGTCTCTTATACACATCTCCGAGCCCACGAGACG
+
CCCCCFCCCCAAGGGGGGGGGGGHHHHGGHHGHHHHGGGHGGGHHHHGGGGFG3F5EFFHGHHHHGHFHGGFEGGFG?EGGFFHHHHGHHHHHH33FGHHFGFHHGHFFHHHHHGGGGFFHHHHHHHHHHGHGGFHD>CCCGHGGGCGGG
@M02034:409:000000000-BFKT7:1:1102:26312:8226 1:N:0:29
AAAGTCGAGGTGCCTAAAGTGGCAACCCAGACTGGTCAGAATGTTGGTGGTGTAGAGCTTCCTGTAGCCGCATGGCGTTCGTACTTAAATATGGAACTAACCATTCCAATTTTCGCTGTCTCTTATACACATCTCCGAGCCCACGAGACG
+
CCCCCFCCCCAAGGGGGGGGGGGHHHHGGHHGHHHHHHHHHHHHHHHGGGEFHFGGGHHHHHHHHHHHHEGGGGHFEFGFEEGHHHHGHHHHHHGHFFFGHHHHHHGHHGHHHHGGGGGGHHHHHHHHHHGHEHFHGFGDGGHGGGGGGG
@M02034:409:000000000-BFKT7:1:1102:10046:8235 1:N:0:29
AAAGTCGAGGTGCCTAAAGTGGCAACCCAGACTAATAGTAAGGTTGGTGGTGTAGAGCTTCCTGTAGCCGCATGGCGTTCGTACTTAAATATGGAACTAACCATTCCAATTTTCGCTGTCTCTTATACACATCTCCGAGCCCACGAGACG
+
CCCCBFCABBAACFGDCFFBBBFBFABAEFEFFGFFFF5FDFGDAFEBADBABADAE5DFFFFBBBFDFAAEEEFBE?>F?BBFEHHFHHHFGHHFGBFFFGGHFFHHHHHEHHEFGGGGHHHHGHHHFFFHGHHG?BDBDEFGG@@FGG
@M02034:409:000000000-BFKT7:1:1102:7134:8241 1:N:0:29
AAAGTCGAGGTGCCTAAAGTGGCAACCCAGACTAAGAATACGGTTGGTGGTGTAGAGCTTCCTGTAGCCGCATGGCGTTCGTACTTAAATATGGAACTAACCATTCCAATTTTCGCTGTCTCTTATACACATCTCCGAGCCCACGAGACG
+
BBBBBFBBBBBBGGGGGGGGGGGHHHHGGHHGHHHHHHHHFCEHFEGFGGEFGGHFGHHHHHHHHHHHHGGGGGHHGGGGGGHHHHHHHHHHHHHHHHHGHHHHHHHHHHHHHHGGGGGHHHHHHHHHHHGHGGGHG?C?DGHGGGGDGF
@M02034:409:000000000-BFKT7:1:1102:26266:8243 1:N:0:29
AAAGTCGAGGTGCCTAAAGTGGCAACCCAGACTCTGAATAATGTTGGTGGTGTAGAGCTTCCTGTAGCCGCATGGCGTTCGTACTTAAATATGGAACTAACCATTCCAATTTTCGCTGTCTCTTATACACATCTCCGAG
+
AAABBFABBBAAGGGGGGGGGEFGHHHEGHHCHFHHGHGHBFGDGFFEGGGEAFF5FGHHFGHHHDFBFEGEEEFEEAEFGE2AFFFBGF@BEBDBEGFHFHFGGEFHHGHFGGEEGGFEHFHHEHGFBF?GFGFB?/@
@M02034:409:000000000-BFKT7:1:1102:16671:8243 1:N:0:29
AAAGTCGAGGTGCCTAAAGTGGCAACCCAGACTAATCTTCGTGTTGGTGGTGTAGAGCTTCCTGTAGCCGCATGGCGTTCGTACTTAAATATGGAACTAACCATTCCAATTTTCGCTGTCTCTTATACACATCTCCGAGCCCACGAGACG
+
CBCCBFCABCCCGGGGBGGGGGGHHHHGGHHGHHHHHHHHHHGHHHHGFGGGHFGBFHHHHHHHHHHGHEGEEEHFEEEFFGHHHHHGHHHHHGGFHHHHHHFGHHGGHHHHHHGGGGGGHHHHGHHHGFFHHHHFC/DCFGHGGDGGDG
@M02034:409:000000000-BFKT7:1:1102:12640:8245 1:N:0:29
AAAGTCGAGGTGCCTAAAGTGGCAACCCAGACTAGGGGGGATGTTGGTGGTGTAGAGCTTCCTGTAGCCGCATGGCGTTCGTACTTAAATATGGAACTAACCATTCCAATTTTCGCTGTCTCTTATACACATCTCCGAGCCCACGAGACG
+
CCCCCFCCBCACGGGGGGGGGFGGHFHGGHHGHHHGHGGGGGGHHHHDFGDFHGGBFGHHHHHHHHHHHGGGGGHGCCGGFDHHHHHGFHGFHHFHHHGHHHHHHHHGHHHHHHGGGGGGHHHGGGGGGFGGGGGGE?FBDGGGGGFDFF
@M02034:409:000000000-BFKT7:1:1102:8600:8246 1:N:0:29
AAAGTCGAGGTGCCTAAAGTGGCAACCCAGACTCCTAGTCGGGTTGGTGGTGTAGAGCTTCCTGTAGCCGCATGGCGTTCGTACTTAGATATGGAACTAACCATTCCAATTTTCGCTGTCTCTTGTACACATCTCCG
+
>3AA3@A>DDAAGGGGFBFGFGGHBFCEAGHGGHGGBGD5EEE2BEFDFEEFFDGFGDGHB3GHGBAGFE0E?EFFGFGEE12?GH@344BEGFDG?3?3BFFGFHB44?GFBGEDD//BDFEH2B3F3F2B2@22?
@M02034:409:000000000-BFKT7:1:1102:24476:8249 1:N:0:29
AAAGTCGAGGTGCCTAAAGTGGCAACCCAGACT
+
BBBBBFBBBBABGGGGGGGGGFGFHHHEGGHGH
@M02034:409:000000000-BFKT7:1:1102:4266:8251 1:N:0:29
AAAGTCGAGGTGCCTAAAGTGGCAACCCAGACTAATAATAATGTTGGTGGTGTAGAGCTTCCTGTAGCCGCATGGCGTTCGTACTTAAATATGGAACTAACCATTCCAATTTTCGCTGTCTCTTATACACATCTCCGAGCCCACGAGACG
+
BBBBBFBBBBABFGGGGGGGGGGGHGHD2FGGFBGGHHGGHHHHHHHEFGEFG3F5GDGHHGHGFFFAFEEEEEHFEEEFGFGF?GGFHHFHHHGGFFHGFFFHHHHFHHHHHFEEGGFFHHGHFGHFGEGHHHHFDBGCGGGGGCF?DE
@M02034:409:000000000-BFKT7:1:1102:8580:8251 1:N:0:29
AAAGTCGAGGTGCCTAAAGTGGCAACCCAGACTCCTAGTCGGGTTGGTGGTGTAGAGCTTCCTGTAGCCGCATGGCGTTCGTACTTAAATATGGTACTAACCATTCCAATTTTCGCTGTCTCTTATACACATCTCCGAGCCCACGAGACG
+
CCCCCFCCCCCCGGGGGGGGGGGHHHHGGHHGH3BE3FHHGCGHFGGE11EAA3F555AF5GHFH5A53EF0BEF1>1>?E12??FH3B4FEFD44BEGH303BE4F4BF?GG4/EEE<F3DFG3F3DFFFFC3FBE@CG@FFFDGCDGG
@M02034:409:000000000-BFKT7:1:1102:19135:8260 1:N:0:29
AAAGTCGAGGTGCCTAAAGTGGCAACCCAGACTCAGTCTCGGGTTGGTGGTGTAGAGCTTCCTGTAGCCGCATGGCGTTCGTACTTAAATATGGAACTAACCATTCCAATTTTCGCTGTCTCTTATACACATCTCCGAGCCCACGAGACG
+
AAAAAFAA1DAAFGGGGGGGGDAGFHHGGCHGFHHFHHGGHFGEFAEFGGEFGHHDFHHHHHHFGGHGBAEEEFHHGFGFEEEG?GHDHHGFFGFFFHHHHHGGHHHHGHHHHHGGGGA1FFHHHHHHHHGHHHHHG?C@GGHGGCCAEA
@M02034:409:000000000-BFKT7:1:1102:4844:8268 1:N:0:29
AAAGTCGAGGGCCTAAAGTGGCAACCCAGACTCAGCCGCATGT
+
AA1>1B1>1A@AA1A1BBBGFFFFHHCFHHGHBG1BGEGGC/D
@M02034:409:000000000-BFKT7:1:1102:12185:8273 1:N:0:29
AAAGTCGAGGTGCCTAAAGTGGCAACCCAGACTAATTCTAAGGTTGGTGGTGTAGAGCTTCCTGTAGCCGCATGGCGTTCGTACTTAAATATGGAACTAACCATTCCAATTTTCGCTGTCTCTTATACACATCTCCGAGCCCACGAGACG
+
BABBAFBBBBABGGGGGGGGGGGGHHHGGHHGHHHHHHHHHHHGGHGEFGEFHHGFHHHHHHHHGGHGGEFEEGHGFGGGFGHHHHHHGHGHHHHHFGHGFHHGHHGHHHHHHFGDGGGHHHHHGHHBFHBFFGGHE@C>DGHGGA?DDE
@M02034:409:000000000-BFKT7:1:1102:12961:8276 1:N:0:29
AAAGTCGAGGTGCCTAAAGTGGCAACCCAGACTCAGAGTCATGTTGGTGGTGTAGAGCTTCCTGTAGCCGCATGGCGTTCGTACTTAAATATGGAACTAACCATTCCAATTTTCGCTGTCTCTTATACACATCTCCGAGCCCACGAGACG
+
A3>ABFBA@DAAFGGGGGGFEAFFFHHEFHGGHHGH3GDFDGG5F5CFEEEFAFG5AFGHFHHFFDGAGEGGFGHHGFGGFGHHHHHBGGFFDD3BFGGFHHHHHHHHFHHGHH?EGAEFHGHHHH44?FFCFHGHGGGCGGHGGCGDFD
@M02034:409:000000000-BFKT7:1:1102:26811:8283 1:N:0:29
AAAGTCGAGGTGCCTAAAGTGGCAACCCAGACTACTCAGCCTGTTGGTGGTGTAGAGCTTCCTGTAGCCGCATGGCGTTCGTACTTAAATATGGAACTAACCATTCCAATTTTCGCTGTCTCTTATACACATCTCCGAGCCCACGAGACG
+
BBBABFBBBBBBGGGGGGGGGGGHGHHGGHHGFHHHHHHGHGHHHGHGGGGGHHGAFGHHHGHHGHHHHGGFGGHHFGGGGGHHGHHGFHHHHHFHGHFFHHHGGGGHHHHHHGGFGGGHHHHHFGGHDGDHHHBGDFGFFFHGGGGGGG
@M02034:409:000000000-BFKT7:1:1102:8436:8288 1:N:0:29
AAAGTCGAGGTGCCTAAAGTGGCAACCCAGACTACTGAGCCGGTTGGTGGTGTAGAGCTTCCTGTAGCCGCATGGCGTTCGTACTTAAATATGGAACTAACCATTCCAATTTTCGCTGTCTCTTATAACATCTCCGAGCCCACGAGACGG
+
CCCCCFCCCCBBGGGGGGGGGGGHHHHGFHHGHHHHHHHHHGGGGGGGGGGGHHHAGHHHHHHHHHHHHGGFFGHGGGGGGGHHHHHGHHHHHHHFFFHHHHHHHHHHHHHHHHGGGGGGHHHHGHHHHHHHHGGGCFCCGHGGGGGGGG
@M02034:409:000000000-BFKT7:1:1102:18153:8300 1:N:0:29
AAAGTCGAGGTGCCTAAAGTGGCAACCCAGACTAAGGATGCTGTTGGTGGTGTAGAGCTTCCTGTAGCCGCATGGCGTTCGTACTTAAATATGGAACTAACCATTCCAATTTTCGCTGTCTCTTATACACATCTCCGAGCCCACGAGACG
+
CCCCCFBCCCAAGGGGGGGGGGGHHHHGGHHGHHHHHHHHHHHHHHHEFGGFHFGFGHHHHHHFGHHGHFEEGEHFEEFFEEFHHHGGHHGHHHHHHHGGGHHHHHFFHHHHHFGGGGGHHGHHHHHFHHDHHHHHC@C>BGHGGCGGGG
@M02034:409:000000000-BFKT7:1:1102:8542:8311 1:N:0:29
AAAGTCGAGGTGCCTAAAGTGGCAACCCAGACTAAGAATCATGTTGGTGGTGTAGAGCTTCCTGTAGCCGCATGGCGTTCGTACTTAAATATGGTACTAACCATTCCAATTT
+
CCCCCFCCBCCCGGGGGGGGGGGHHHHGGH22FB3B35BABGHHFHAAAAFCA3D5D5BB5FGHB555AAE0BEE1>1>1>>2B1BG3@@GDE344B4FH313B34F44F3F
@M02034:409:000000000-BFKT7:1:1102:22476:8315 1:N:0:29
AAAGTCGAGGTGCCTAAAGTGGCAACCCAGACTCCGACTCATGTTGGTGGTGTAGAGCTTCCTGTAGCCGCATGGCGTTCGTACTTAAATATGGAACTAACCATTCCAATTTTCGCTGTCTCTTATACACATCTCCGAGCCCACGAGACG
+
BBBBBFBBBBBBGGGFFGGFGGG4GHHGGHHGHFBEEGGE3DGHFEGECFFF1AD5ADFGFFGHGEF5FEFEFEE1>?>FFEBGHGHB3FHB@F33@GGGF0?GBBE?GHFHFDE?EFEGGHHFFGFGGFBBFFG??@CDGGHG@/CADD
@M02034:409:000000000-BFKT7:1:1102:7699:8318 1:N:0:29
AAAGTCGAGGTGCCTAAAGTGGCAACCCAGACTACGGAGAAGGTTGGTGGTGTAGAGCTTCCTGTAGCCGCATGGCGTTCGTACTTAAATATGGAACTAACCATTCCAATTTTCGCTGTCTCTTATACACATCTCCGAGCCCACGAGACG
+
BBBBBFAADDABGGGGGGGGGGGHHHHGGHHGHHHD2EEGHHHHGHGEFGGGHHHHHHHHHHHHHHHHHGGGGGHGGGGGGGHHHHHHHHHHHGDGHHHHHGGHHHHHGHHHHHGGGGGFHHHHGHHHHHHEHGGGGDGCFGHGGCGDAC
@M02034:409:000000000-BFKT7:1:1102:23899:8325 1:N:0:29
AAAGTCGAGGTGCCTAAAGTGGCAACCCAGACTACTCATACGGTTGGTGGTGTAGAGCTTCCTGTAGCCGCATGGCGTTCGTACTTAAATATGGAACTAACCATTCCAATTTTCGCTGTCTCTTATACACATCTCCGAGCCCACGAGACG
+
BBBBBFBB@DAAGGGGGGGGGFGHHHHGGHHGHHHHHHHHHHEGFGGGGGABGGHFHFHHHHHGHHHHHGGGGGHHGEGGEECHHHHHHHFHHHHGHFHHHHHHGHGHHHGHHHGGGGGHFHHHHHHHGHFFGHHGGGGDGFHGGGGGGG
@M02034:409:000000000-BFKT7:1:1102:9047:8343 1:N:0:29
AAAGTCGAGGTGCCTAAAGTGGCAACCCAGACTGGTTTTGAGGTTGGTGGTGTAGAGCTTCCTGTAGCCGCATGGCGTTCGTACTTAAATATGGAACTAACCATTCCAATTTTCGCTGTCTCTTATACACATCTCCGAGCCCACGAGACG
+
BAAAAFBA3DAAGGGGGGFDFGFHHHHGGHGGHGHFFFFFAFHBFHGGGGFGE3FGHEHHGEHHHHHHGGGGEEGGGEGGGFHHHHGFGHHGH33@FGGEGFDFFGDGGGHGHGFEGDEGHGHHFHFFFHFHHHFFD@@DGGGECGF?DF
@M02034:409:000000000-BFKT7:1:1102:15174:8346 1:N:0:29
AAAGTCGAGGTGCCTAAAGTGGCAACCCAGACTCCTAAGACGGTTGGTGGTGTAGAGCTTCCTGTAGCCGCATGGCGTTCGTACTTAAATATGGAACTAACCATTCAATTTTCGCTGTCTCTTATACACATCTCCGAGCCCACGAGACGG
+
CCCCCFCCCCBBGGGGGGGGGGGHHHHGGHHGHHHHHHHFHDGGGGGGGGGFHHHHHHHHHHHHHGGHHGGFGGHHGGGGFFGHHHHGHHHHHHHFGHHGHHHHHHHHHHHHDFGDGAEHFFHDH3FFGHG?F3FG/BFFGHG@C@?ADD
@M02034:409:000000000-BFKT7:1:1102:15913:8348 1:N:0:29
AAAGTCGAGGTGCCTAAAGTGGCAACCCAGACTAATAAGAGTGTTGGTGGTGTAGAGCTTCCTGTAGCCGCATGGCGTTCGTACTTAAATATGGAACTAACCATTCCAATTTTCGCTGTCTCTTATACACATCTCCGAGCCCACGAGACG
+
CCCCCFCCCCABGGGGGGGGGGGHHHHGGHHGHHHHHHHHHHHHHHHEFGEFHHHGHHHHHHHHHHHHHGFEFFHGGGGGFEHHHHHHHHHHHHGFHHHGHHHHHHGHHHHHHHFFGGGHHHHHHHGHGHHHGHHHGCGFGGHGGGGGGG
@M02034:409:000000000-BFKT7:1:1102:3804:8350 1:N:0:29
AAAGTCGAGGTGCCTAAAGTGGCAACCCAGACTCATAATAAGGTTGGTGGTGTAGAGCTTCCTGTAGCCGCATGGCGTTCGTACTTAAATATGGAACTAACCATTCCAATTTTCGCTGTCTCTTATACACATCTCCGAGCCCACGAGAC
+
AAAA>DABDDABCGFF4BDGDGDHHHHGGDHC3FGFHFHFHGHDDFE2BEEEFHGF5AEGFGGFDEGFHEGGGGHGE>EFGEFHHEHHFDDFFEBFCFHFGG3GFHGFFGGFGGGEAEA3EE4FDGHGFHFFHDBFD?CC@FAFCCDDD
@M02034:409:000000000-BFKT7:1:1102:23049:8351 1:N:0:29
AAAGTCGAGGTGCCTAAAGTGGCAACCCAGACTCATCCTTCTGTTGGTGGTGTAGAGCTTCCTGTAGCCGCATGGCGTTCGTACTTAAATATGGAACTAACCATTCCAATTTTCGCTGTCTCTTATACACATCTCCGAGCCCACGAGACG
+
CCCCCFCCCCBCGGGGGGGGGGGHHHHGGHHGHHHHHHHHHHHHHHHGGGEFHHGFGHHHHHHHHGGGHGGEFGHHGGGGGGHHHHHGFGHHHHHHHHHGHHHHHHHHHHHHHHGGGGGGHHHHDHHHBGFHGHFFFCG@GGHGGGGGGG
@M02034:409:000000000-BFKT7:1:1102:9031:8351 1:N:0:29
AAAGTCGAGGTGCCTAAAGTGGCAACCCAGACTGGTTTTGAGGTTGGTGGTGTAGAGCTTCCTGTAGCCGCATGGCGTTCGTACTTAAATATGGAACTAACCATTCCAATTTTCGCTGTCTCTTATACACATCTCCGAGCCCACGAGACG
+
CCCCCFCBBCABGGGGGGGGGGGHGHHGGHHGHHHHHHGFEFHGHHGGGGFGHHGDFHHHGHHHHHHHHGGGEGHHGGGGGGHHHHHGHHHHHGGDGHHGHHHHHGHHFGHHHGGGGGGHHHHHFHHHHFHHGHGHGFGCGGGGGGGEGG
@M02034:409:000000000-BFKT7:1:1102:12800:8355 1:N:0:29
AAAGTCGAGGTGCCTAAAGTGGCAACCCAGACTGATCAGAAGGTTGGTGGTGTAGAGCTTCCTGTAGCCGCATGGCGTTCGTACTTAAATATGGAACTAACCATTCCAATTTTCGCTGTCTCTTATACACATCTCCGAGCCCACGAGACG
+
BCCCBFCCCCABGGGGGGGGGGGGHHHGGHHGHHHHHHHGHHHHHHGGGGEFGGGAGHHHHHHHGHHGHFGEFGHGGEGGEEGHHHHFHHGHHHHHGHHGHGHHHHGHHHHHHHGGGGGHHHHHHHHHFFGHHHHHGGGDGGHGGGGGGG
@M02034:409:000000000-BFKT7:1:1102:9305:8356 1:N:0:29
AAAGTCGAGGTGCCTAAAGTGGCAACCCAGACTAATCAGAATGTTGGTGGTGTAGAGCTTCCTGTAGCCGCATGGCGTTCGTACTTAAATATGGAACTAACCATTCCAATTTTCGCTGTCTCTTATACACATCTCCGAGCCCACGAGACG
+
CCCCCFCCCCBBGGGGGGGGGGGHHHHGGHFFFHHHHHHHHHHHHHHFFGGGHHGFGHHHHHHHHHHHHGGGFGHHGGGGGGHHHHHGHHHHHGGHFHHHHHHHGHHHGHHHHHGGGGGFHFHHGHHHHHHHGHGFFC?BFGHGGCGGGG
@M02034:409:000000000-BFKT7:1:1102:17849:8359 1:N:0:29
AAAGTCGAGGTGCCTAAAGTGGCAACCCAGACTGAGGGTGCGGTTGGAGGTGTAGAGCTTCCTGTAGCCGCATGGCGTTCGTACTTAAATATGGAACTAACCATTCCAATTTTCGCTGTCTCTTATACACATCTCCGAGCCCACGAGACG
+
BCAABFBCCBABGGGGGGGGGFGGHHHGGHHGHHHHGGGGGGGGGGGCGEEGHFHAGHHHHHHHHHHHHGG?EGHGE>FEFEGHHHHHHHGHHHFFHHHHHHHHGHHHHHHHHGGGGGGFHHHHGHHGHGHGHHHHDCGGGGHGG/CEGG
@M02034:409:000000000-BFKT7:1:1102:20206:8372 1:N:0:29
AAAGTCGAGGTGCCTAAAGTGGCAACCCAGACTCAGAAGCAGGTTGGTGGTGTAGAGCTTCCTGTAGCCGCATGGCGTTCGTACTTAAATATGGAACTAACCATTCCAATTTTCGCTGTCTCTTATACACATCTCCGAGCCCACGAGACG
+
BBBBAFB>DBBBGGGFGGGGGGDHHHHGGHHGHHHGBGGHHHHHHHGEFFEFGFGFFGFHHHHGFGHFGEE?FEHFFEFFEEGEFHGDHGGHFGGFGHGHHHHGHFFGHHHHHHGEGGGGFFHHGFDB?FFFCFGGCBC?GGHGGGG?DG
@M02034:409:000000000-BFKT7:1:1102:26931:8373 1:N:0:29
AAAGTCGAGGTGCCTAAAGTGGCAACCCAGACTTGTTCTCCGGTTGGTGGTGTAGAGCTTCCTGTAGCCGCATGGCGTTCGTACTTAAATATGGAACTAACCATTCCAATTTTCGCTGTCTCTTATACACATCTCCGAGCCCACGAGACG
+
AAAAAFAADDAAFGEFAGGEGG0BEHHC0FAAEGHHHFGG1BAEEGCBFEAFGBD2FADGH1FF1DEAAB/>?EH0E?E/E>0/?FF1FFF2FFDFECFF10BB>FG22FFGH2E?EA?1BFFH1GFDF1FCHHG1C/>@//FC</AE.>
@M02034:409:000000000-BFKT7:1:1102:16699:8375 1:N:0:29
AAAGTCGAGGTGCCTAAAGTGGCAACCCAGACTGGGCATGGGGTTGGTGGTGTAGAGCTTCCTGTAGCCGCATGGCGTTCGTACTTAAATATGGAACTAACCATTCCAATTTTCGCTGTCTTTATACACATCTCCGAGCCCACGAGACGG
+
CCCCCFCCCCCCGGGGGGGGGGGHHHHGGHHGHHDDHGHGHHGGGGGGGGGGHHGGHHHHHHHHGHHHHGGGGGHHGGGGGGFHHHHHHHHHHGGHHHHGHHHHHHFHFGHHHHGGGGGGHGHGHFHHHHGFHFGD@DGGGHGFGGG??E
@M02034:409:000000000-BFKT7:1:1102:19109:8395 1:N:0:29
AAAGTCGAGGTGCCTAAAGTGGCAACCCAGACTAATAAGGAGGTTGGTGGTGTAGAGCTTCCTGTAGCCGCATGGCGTTCGTACTTAAATATGGAACTAACCATTCCAATTTTCGCTGTCTCTTATACACATCTCCGAGCCCACGAGACG
+
CCCCCFCCCDABFGGGFGGGGGGHHHHGGHHGHHHHHHHHHHGGHHGGGGGGHHHDGHHHHHHGHGHHHGGFFGHHGGGGGGHHHHHHHHHHHHHGHHHHHHGHHHHHGHHHHHGGGEGGHHHHHHHFGHFFHHHHGCFGGGHGGFCFGG
@M02034:409:000000000-BFKT7:1:1102:15510:8398 1:N:0:29
AAAGTCGAGGTGCCTAAAGTGGCAACCCAGACTGTT
+
AABBAFAB32>4GGG5EGGGFGGCFCHGGCGEFH35
@M02034:409:000000000-BFKT7:1:1102:6544:8400 1:N:0:29
AAAGTCGAGGTGCCTAAAGTGGCAACCCAGACTAATCAGAATGTTGGTGGTGTAGAGCTTCCTGTAGCCGCATGGCGTTCGTACTTAAATATGGTACTAACCATTCCAATTTTCGCTGTCTCTTATACACATCTCCG
+
CCCCCFCCCCCCGGGGGGGGGGGHHHHGGHHFHG3FGFFF5FGGDGCAA2EEA3F5BBAF5FGG55B53AE0EEE1>>>11B2?FGHF3FG4@344BBGHB13B?4F44BFHE4EEE<?34BF?4BB?F332CDH2?
@M02034:409:000000000-BFKT7:1:1102:25988:8402 1:N:0:29
AAAGTCGAGGTGCCTAAAGTGGCAACCCAGACTCTGAAGGAGGTTGGTGGTGTAGAGCTTCCTGTAGCCGCATGGCGTTCGTACTTAAATATGGAACTAACCATTCCAATTTTCGCTGTCTCTTATACACATCTCCGAGCCCACGAGACG
+
BBBBBFBBBBAAGGGGGGGGGGGHHHHGAHHGHHHHGHHHCHFGHHGGGGGGHEHFHEHHGHHHHFHHHGGEEGHHGGGGGEHHHHHGHHHHHFFHHHHHHHHHGHHFFGHHHHGGGGGFFHHHGFGHHFFHHHHFGFGGGGHGGGGGGG
@M02034:409:000000000-BFKT7:1:1102:10591:8402 1:N:0:29
AAAGTCGAGGTGCCTAAAGTGGCAACCCAGACTGTGTCTCATGTTGGTGGTGTAGAGCTTCCAGTAGCCGCATGGCGTTCGTACTTAAATATGGAACTAACCATTCCAATTTTCGCTGTCTCTTATACACATCTCCGAGCCCACGAGACG
+
BBCCCFCCCCAAGGGGGGGGGGGHHHHGGFHGHCBGAFA5DFGHHHGGGGGFHHHGHHHHHH5EGHGHHGGAEGHHGGGGGGBHHHFGFGGHHGGHFHGCGHHHHHGHEGHHHFGGGGGHHHHH4F4GFHHHHHFHGCGCGGHGGGGAGD
@M02034:409:000000000-BFKT7:1:1102:5771:8408 1:N:0:29
AAAGTCGAGGTGCCTAAAGTGGCAACCCAGACTGATCAGAAGGTTGGCGGTGTAGAGC
+
BBBBBFBBBBABGGGGGGGFGGGGHHHGGHHGHHBFEFG35GHH3B2AAEEA13D555
@M02034:409:000000000-BFKT7:1:1102:8038:8410 1:N:0:29
AAAGTCGAGGTGCCTAAAGTGGCAACCCAGACTAATACGACTGTTGGTGGTGTAGAGCTTCCTGTAGCCGCATGGCGTTCGTACTTAAATATGGAACTAACCATTCCAATTTTCGCTGTCTCTTATACACATCTCCGAGCCCACGAGACG
+
BBBBBFBBBBBBGGGGGGGGGGGHHHHGGHHGHHHHHHHFGGGHHHHGGGGGHHHGHHHHHHHHHHHHHFGGEGHGFGGGGGHHHHHFHHHHHHHHHHHHHHHHHHHHHHHHHHGGGGGHHGHHHHHHHGHHHHHFE@GCGGHGGFGGGG
@M02034:409:000000000-BFKT7:1:1102:14677:8413 1:N:0:29
AAAGTCGAGGTGCCTAAAGTGGCAACCCAGACTGCTCATACGGTTGGTGGTGTAGAGCTTCCTGTAGCCGCATGGCGTTCGTACTTAAATATGGAACTAACCATTCCAATTTTCGCTGTCTCTTATACACATCTCCGAGCCCACGAGACG
+
CCCCCFCCCCABGGGGGGGGGGGHHHHGGHHGHHHHHHHHHHGHGGGFGGGGHHHGHHHHHHHHHHHHHGGGGGHHGEGGGGHHHHHHHHHHHHHHHHHHHHHHHHHGHHHHHGEFGGGHHHHHHHHFHGFHHHGHFGGGGGHGGGGGGG
@M02034:409:000000000-BFKT7:1:1102:25246:8414 1:N:0:29
AAAGTCGAGGTGCCTAAAGTGGCAACCCAGACTTGTGGGGCGGATGGTGGTGTAGAGCTTCCTGTAGCCGCATGGCGTTCGTACTTAAATATGGAACTAACCATTCCAATTTTCGCTGTCTCTTATACACATCTCCGAGCCCAC
+
A3AA>DAAA22>B4GGGBAGF4AFHHCEFDHFF53D3AA?E0E0>>E351B11BFBE4F3BB3BBBEGF1>>E>?0>A@F//?FFGFH32GD2B1F?GFBBG1?FD2@F>FFHGGDDDGHH1B1<@11FFFHCG1FAC--<EGG
@M02034:409:000000000-BFKT7:1:1102:16882:8417 1:N:0:29
AAAGTCGAGGTGCCTAAAGTGGCAACCCAGACTTCTTCGACGGTTGGTGGTGTAGAGCTTCCTGTAGCCGCATGGCGTTCGTACTTAAATATGGAACTAACCATTCCAATTTTCGCTGTCTCTTATACACATCTCCGAGCCCACGAGACG
+
AAAA>DABB2A>FGFFGGGBGFDGHHHGGHHGGHHHHGHHGGG2FEGFEAEFEDF5GHHFHHGGEGHHHGFEG1BB/EGFEEHGHHHHHHGFH3GGFFDEHH3FGHEHHHFHFFEGGGBFB3GFHHDGFG<BGHHFG/DC/CFACCCGGG
@M02034:409:000000000-BFKT7:1:1102:4891:8419 1:N:0:29
AAAGTCGAGGTGCCTAAAGTGGCAACCCAGACTGATAAGCATGTTGGTGGTGTAGAGCTTCCTGTAGCCGCATGGCGTTCGTACTTAAATATGGAACTAACCATTCCAATTTTCGCTGTCTCTTATACACATCTCCGAGCCCACGAGACG
+
AAA?A3>A@AAA1FFFGGGGGFGHHHGCFHGGHHGHFFHHHHHFHHEAFCAFFBFBF1FGHFHHFAEDAAAEEEGHGGGGGFGHGEGGHHHFGFE1CGFHGHGGGHHFHHHGFFEGGGGHHHHHHHGHFFHGHHFFC/C/BFH/BCCCCA
@M02034:409:000000000-BFKT7:1:1102:6536:8421 1:N:0:29
AAAGTCGAGGTGCCTAAAGTGGCAACCCAGACTAATCAGAATGTTGGTGGTGTAGAGCTTCCTGTAGCCGCATGGCGTTCGTACTTAAATATGGAACTAACCATTCCAATTTTCGCTGTCTCTTATACACATCTCCGAGCCCACGAGACG
+
ABBABFABDD>AGGGGGGGGGGFGHHHGGHHGHHHDBGHFHHHHHFGGGGAFHFHBGGHHHHHFFHHEHGGGGGHHGEGGGGHHHHHHFHHHHHHFFFHHHHBHHHHFFFHHHHFGG/?DBHHHFHGHGFHHHGHGGGGGC//FDDGGDE
@M02034:409:000000000-BFKT7:1:1102:20983:8423 1:N:0:29
AAAGTCGAGGTGCCTAAAGTGGCAACCCAGACTCCTCCTTCTGTTGGTGGTGTAGAGCTTCCTGTAGCCGCATGGCGTTCGTACTTAAATATGGAACTAACCATTCCAATTTTCGCTGCTCTTATACACATCTCCGAGCCCACGAGACGG
+
CCCCCFCCCCBBGGGGGGGGGGGHHHHGGHHGHHHHHHHHHHHHHHHGGGGFHHHDGHHGHHHHHHHHHGGEFGHHGGGGGGFHHHHGHHHHHHGGFGHHHHHHHHHHGHHHHHGGGGGHHHHGHHFHGGFBGFGF?CCBFHGGGGGGGG
@M02034:409:000000000-BFKT7:1:1102:23961:8425 1:N:0:29
AAAGTCGAGGTGCCTAAAGTGGCAACCCAGACTGGGGGGCGGGTTGGTGGTGTAGAGCTTCCTGTAGCCGCATGGCGTTCGTACTTAAATATGGAACTAACCATTCCAATTTTCGCTGTCTCTTATACACATCTCCGAGCCCACGAGACG
+
11>>AF1ADD1AGGGGFBGGDFFFGHHEGCGGGHG0EE?ECCGGGCGGF?C<CDGFGHHHFFHFHGHHHGCGGCFFGCGGGGBEGG0CFGFFFGFFGGGGFFFGFFFBFGGFFF@FFFBFFFFFFFFFFFFFFFFFB??@@FEF@@-AFB
@M02034:409:000000000-BFKT7:1:1102:7185:8429 1:N:0:29
AAAGTCGAGGTGCCTAAAGTGGCAACCCAGACTACGAATAATGTTGGTGGTGTAGAGCTTCCTGTAGCCGCATGGCGTTCGTACTTAAATATGGAACTAACCATTCCAATTTTCGCTGTCTCTTATACACATCTCCGAGCCCACGAGACG
+
CCCCCFCCBCACGGGGGGGGGGGGGHHGGHHGHHHGGHHGHHHHHHHGGGFGHGGAGFHHHHHHGHHHHGGGEGHHFEGGGGHHHHHGHHHHHHFHFHHHHHGHHHHHHHHHHHGGGGGHHHHHHHHHHHHHHHGGGCG@GGHGGGG?DG
@M02034:409:000000000-BFKT7:1:1102:16895:8431 1:N:0:29
AAAGTCGAGGTGCCTAAAGTGGCAACCCAGACTTCTTCGACGGTTGGTGGTGTAGAGCTTCCTGTAGCCGCATGGCGTTCGTACTTAAATATGGAACTAACCATTCCAATTTTCGCTGTCTCTTATACACATCTCCGAGCCCACGAGACG
+
AACCAFAABCCCGGGGGGGGGGGHHHHGGHHGHDEF5D2FE2EEGGGGGGGGHHG5FHHHHHHHHBGHHGGGFGHHGGGGGGHHHHHGFGHHHHHHHHHGHHHFHHHGGGHHHHGGGGGGHHHHFHFHFGHHHHHFDC@DGGHGFCDFGG
@M02034:409:000000000-BFKT7:1:1102:25240:8433 1:N:0:29
AAAGTCGAGGTGCCTAAAGTGGCAACCCAGACTTGTGGGGCGGTTGGTGGTGTAGAGCTTCCTGTAGCCGCATGGCGTTCGTACTTAAATATGGAACTAACCATTCCAATTTTCGCTGTCTCTTATACACATCTCCGAGCCCACGAGACG
+
BBBBBFBBBBABGGGGGGGGGGGHHHHGGHHGHHGHHGGGGGGGGEFEEDGGHDFBFFFGEGHF3DG4EDE/EFG0EEFFEE2GFGFBGHHHHGB2GHHH2F<FHFGFBFHHH2/CDEDG1GGHBGGFGGFHHHGGG?CCGECA-A@AEC
@M02034:409:000000000-BFKT7:1:1102:9249:8434 1:N:0:29
AAAGTCGAGGTGCCTAAAGTGGCAACCCAGACTAATAGTCCGGTTGGTGGTGTAGAGCTTCCTGTAGCCGCATGGCGTTCGTACTTAAATATGGAACTAACCATTCCAATTTTCGCTGTCTCTTATACACATCTCCGAGCCCACGAGACG
+
B?ABBFBBBBBBFFGGGGGGGGGHHHHGGGHGHHHHHHHFGEFGGGGEFGEFHFG5FGHHHFHFGHHGGFGEEFHCFEGEFFFHHHHGHGFHHFGHFHHHHGGFHHHEHGHHHGFEFFFFFFGHFGGGFGGFHHFBC@CC?FHGGCGGGG
@M02034:409:000000000-BFKT7:1:1102:9459:8434 1:N:0:29
AAAGTCGAGGTGCTAAAGTGGCAACCCAAACTAATGAGAGGGTTGGTGGTGTAGAGC
+
ABBBABAAD>2AFEFGFGGFGC4BFHEA4FGGHHHHHHGHGDEGFGEFDEFFA5555
@M02034:409:000000000-BFKT7:1:1102:24782:8434 1:N:0:29
AAAGTCGAGGTGCCTAAAGTGGCAACCCAGACTTATACTCAGGTTGGTGGTGTAGAGCTTCCTGTAGCCGCATGGCGTTCGTACTTAAATATGGAACTAACCATTCAATTTTCGCTGTCTCTTATACACATCTCCGAGCCCACGAGACGG
+
CBCCCFCCCCBBGGGGGGGGGGGHHHHGGHHGHHHHHHHHHHHHHHGGGGGGHGHEHHHHHHHHHHHHHGGGGGHHGGGGGGHHHHHFHHHHHHFHGHHHHHGHHHFFHHHHFGEEGGHHGHHHHBGHHHGGHHHGCDGCFHGGGCED?E
@M02034:409:000000000-BFKT7:1:1102:15421:8436 1:N:0:29
AAAGTCGAGGTGCCTAAAGTGGCAACCCAGACTCCTGGTCAGGTTGGTGGTGTAGAGCTTCCTGTAGCCGCATGGCGTTCGTACTTAAATATGGAACTAACCATTCCAATTTTCGCTGTCTCTTATACACATCTCCGAGCCCACGAGACG
+
CBCCCFCBCCBCGGGGGGGGGGGHHHHGGHGGHHHHHHHHGFHGFHGEEGEFFFFADDFGFHHHGFGDGEGCEGHEEEEGGGFFGHHGGGGFFHGBGHHFB?3GGBFEGGFHHDE?EEEFHHHHEGHFHFHFHHGDC@CD@FACC/<<?E
@M02034:409:000000000-BFKT7:1:1102:25257:8438 1:N:0:29
AAAGTCGAGGTGCCTAAAGTGGCAACCCAGACTTGTGGGGCGGTTGGTGGTGTAGAGCTTCCTGTAGCCGCATGGCGTTCGTACTTAAATATGGAACTAACCATTCCAATTTTCGCTGTCTCTTATACACATCTCCGAGCCCACGAGACG
+
BBBBBFABBBBBGGGGGGGGGGGHGGHGGHHGHHHHHGGGGGGCFGGEFG?FEGG@EFHHHHHHGFHGDE@EFGHEEEEEFAGHHFFFGHFHHHFGGCFGHGHFGGGHFGGHHFFDGGADFEHHDGFD@GGHFGDGC>D?DEHEFCGDCD
@M02034:409:000000000-BFKT7:1:1102:17584:8440 1:N:0:29
AAAGTCGAGGTGCCTAAAGTGGCAACCCAGACTAGTGCGTCGGTTGGTGGTGTAGAGCTTCCTGTAGCCGCATGGCGTTCGTACTTAAATATGGAACTAACCATTCCAATTTTCGCTGTCTCTTATACACATCTCCGAGCCCACGAGACG
+
CCCCCFCCCCBBGGGG4FFFGGGHGHHGGHHGHHHHHHGGGGGEEGGGGGFFHGGFHHHHHHHHHGHHHGGEEGHGGEGGFFGHGHHHGHHHHHHHGHGHHHHHHHFHHHHHHHGGGGGHHHHHHHGFFFFGHGHHEDG@GGHGGGGGGG
@M02034:409:000000000-BFKT7:1:1102:25292:8442 1:N:0:29
AAAGTCGAGGTGCCTAAAGTGGCAACCCAGACTGCGCCTAAGGTTGGTGGTGGAGTGGTTCTTGTAGCCGC
+
BBBABFBBBBBAGGGGGGGGGGGHHHHGGHHGF3FA2AAA3ABF3F0BFEGG11B311B1F3DFD5D5@BE
@M02034:409:000000000-BFKT7:1:1102:27560:8443 1:N:0:29
AAAGTCGAGGTGCCTAAAGTGGCAACCCAGACTCAGAATACTGTTGGTGGTGTAGAGCTTCCTGTAGCCGCATGGCGTTCGTACTTAAATATGGAACTAACCATTCCAATTTTCGCTGTCTCTTATACACATCTCCGAGCCCACGAGACG
+
A?ABAFBABDAAGGGGFFGFBGFFHHHGGHHGHHHHHHHGGGGBGFHBEEEFGHFFGFHHHHHGFHGGHEFEFGGHGGGGGGHHHHHHHHHHHHGGGHEFGHEGHGFHHHHHHFEFFGGFHFHHFHFFFGDHHHFGDCGCGGHGGGGDGG
@M02034:409:000000000-BFKT7:1:1102:6959:8445 1:N:0:29
AAAGTCGAGGTGCCTAAAGTGGCAACCCAGACTACTGAGCAGGTTGGTGGTGTAGAGCTTCCTGTAGCCGCATGGCGTTCGTACTTAAATATGGAACTAACCATTCCAATTTTCGCTGTCTCTTATCACATCTCCGAGCCCACGAGACGG
+
CCCCCFCCBCABGGGGGGGGGGGHHHHGGHHGHHHHHHHHHHHGGFGEFGEFGFGAGHHHHHHHGHHFGEGEEEGFFEEFFEGHHHHGHHFHHHGFHHHHHHFHHHFHHHHHHHGFGGGFHHHHHGHHHGHHHHHF@DGDGHGGGGGGGG
@M02034:409:000000000-BFKT7:1:1102:23556:8446 1:N:0:29
AAAGTCGAGGTGCCTAAAGTGGCAACCCAGACTATTCCTGCTGTTGGTGGTGTAGAGCTTCCTGTAGCCGCATGGCGTTCGTACTTAAATATGGAACTAACCATTCCAATTTTCGCTGTCTCTTATACACATCTCCGAGCCCACGAGACG
+
AAAABFBBBDAABGFGGGGGGGGGGHHEGGHGHHHFHHHHHHHHHHHEFEEFHDF5FGGGHCHGHHHFHEEEEFHGE?E?EEFGFGGFHGFHHFFFGHHHHHHHFHFFHGHHHGFEFGFHHGHHDFBFFFHHHHHBE@FGGFHFDCGGGG
@M02034:409:000000000-BFKT7:1:1102:27304:8446 1:N:0:29
AAAGTCGAGGTGCCTAAAGTGGCAACCCAGACTGCTCCGCAGGTTGGTGGTGTAGAGCTTCCTGTAGCCGCATGGCGTTCGTACTTAAATATGGAACTAACCATTCCAATTTTCGCTGTCTCTTATACACATCTCCGAGCCCACGAGACG
+
A?AABFBBBBABGCGGGGGGGGGGHHHGGHHGGHHHHHGGGGEHGGGEGEEFGBGDGHHHHFHFHHHHHGEEEEGGGEEEEEGEGHHGGHGHHF?GHHHEGGHHHGGHEGHHHGGGGGGHHHGHHHFGGFFHHHHHDDG/DAGGGCDFGG
@M02034:409:000000000-BFKT7:1:1102:9450:8450 1:N:0:29
AAAGTCGAGGTGCTAAAGTGGCAACCCAGACTAATGAGAGGGTTGGTGGTGTAGAGCTTCCTGTAGCCGCATGGCGTTCGTACTTAAATATGGAACTAACCATTCCAATTTTCGCTGTCTCTTATACACATCTCCGAGCCCACGAGACGG
+
CCCCCFCBCCCCGGGGGGGGGGHHHHGGHHGHHHHHHHHHGGGHGGGGGEFHHHHHHHHHHHHHHHHHGGGGGHHGFGGGGHHHHGHGHHHHHHHGHGHHHHGHHGHFGHHHHGGGGGHHHHHGHGHHHFGGHHHGCGGCGHGGGFGGGG
@M02034:409:000000000-BFKT7:1:1102:15792:8451 1:N:0:29
AAAGTCGAGGTGCCTAAAGTGGCAACCCAGACTCGGGAGGGTGTTGGTGGTGTAGAGCTTCCTGTAGCCGCATGGCGTTCGTACTTAAATATGGTACTAACCATTCTAATTTTCGCTGTCTCTTATACACATCTCCGA
+
11AAA31AD1AAGGGGBG1BFFGF1GAA0GFCAGFE?/AEEEFEC/AE/E/BABEDD1G1@GHFGHGB@E//B>A0/?>/E?0F/E2F122FFE2B2F2BB01BGH222B2>GE@CCAFGDGB2F22FDGG<<GD1<<
@M02034:409:000000000-BFKT7:1:1102:23464:8453 1:N:0:29
AAAGTCGAGGTGCCTAAAGTGGCAACCCAGACTACTCAGCATGTTGGTGGTGTAGAGCTTCCTGTAGCCGCATGGCGTTCGTACTTAAATATGGAACTACCATTCCAATTTTCGCTGTCTCTTATACACATCTCCGAGCCCACGAGACGG
+
AAA1AD1A@DAAAFFGGGGFGE0AAAGAF0AFHBGFFG111BFGHHEAFA/FGFEAFFHHHBHGGHHFEEAEAEHFE/EEE>0??FGFHGFGHEEGFHG@F1EB2GGGHHHHGC?EE/<FGHGHHGFFGFGHHHHGGGGCCHGGGGGGGG
@M02034:409:000000000-BFKT7:1:1102:21280:8454 1:N:0:29
AAAGTCGAGGTGCCTAAAGTGGCAACCCAGACTCTGCCGGCGGTTGGTGG
+
AABBBFBABBBBGGG54FGGGGFFHGHGFHHGFHGGHGGGEGGGE?01?E
@M02034:409:000000000-BFKT7:1:1102:15795:8468 1:N:0:29
AAAGTCGAGGTGCCTAAAGTGGCAACCCAGACTCGGGAGGGTGTTGGTGGTGTAGAGCTTCCTGTAGCCGCATGGCGTTCGTACTTAAATATGGAACTAACCATTCCAATTTTCGCTGTCTCTTATACACATCTCCGAGCCCACGAGACG
+
CCCCCFCCCCABGGGGGGGGGGGHHHHGGHHGHHGGGFEGGEGGGHHGGGGFGGFFGHHHHHHHHHHGHEFFGFHGGEGGEEGHHHGFHHGHHHHDGGHGGHHHHHGHHHHHHHGFGGGHHHHHHHHHFHHGHHFHEFGCCGHGGGGGGG
@M02034:409:000000000-BFKT7:1:1102:23467:8471 1:N:0:29
AAAGTCGAGGTGCCTAAAGTGGCAACCCAGACTCCGCATTCTGTTGGTGGTGTAGAGCTTCCTGTAGCCGCATGGCGTTCGTACTTAAATATGGAACTAACCATTCCAATTTTCGCTGTCTCTATACACATCTCCGAGCCCACGAGACGG
+
ABBBAFCCCCBBGGGGGGGGGGGHHHHGGHHGHHHGGGGGFHHHHHHGGGEFGGHDFHGHHHHFGGHHHFFGGFHGEEGFEFGHHHGFHHGGHHHFFHHGFFGHHHGHHHHHHGE<FGFFHFGHHHFHHGGGGFFDBDG@FFGGGGGGGG
@M02034:409:000000000-BFKT7:1:1102:14730:8474 1:N:0:29
AAAGTCGAGGTGCCTAAAGTGGCAACCCAGACTCAGAATCAGGTTGGTGGTGTAGAGCTTCCTGTAGCCGCATGGCGTTCGTACTTAAATATGGAACTAACCATTCCAATTTTCGCTGTCTCTTATACACATCTCCG
+
CCCCCFCCCCCCGGGGGGGGGGGHHHHGGHHGHFCGG555B3BGHHGFFGGGHGHGHHHHHHHHHHHHHGGFGGHHGGGGGGFHHHFHHHHGHFGGHHHHHHGHHHHHHHHHHHGGGGGHHGHHHHBGHGHGFHHFA
@M02034:409:000000000-BFKT7:1:1102:5861:8475 1:N:0:29
AAAGTCGAGGTGCCTAAAGTGGCAACCCAGACTAAGACGCAGGTTGGTGGTGTAGAGCTTCCTGTAGCCGCATGGCGTTCGTACTTAAATATGGAACTAACCATTCCAATTTTCGCTGTCTCTTATACACATCTCCGAGCCCACGAGACG
+
ABBCBFBABCABGGGFGGGGGFFHGHHEGHHGHHHHHHGEFEE2FGGEFGEFGFGDGHHHHHHHHHHDFFGEEFHGFGGFFGFHGHGGHHHHHFFGFGFGGGFHHGFHHHHHHFEEGGGHHHHH3GFHFHHHFGGHGCG?CFHGGDFGGG
@M02034:409:000000000-BFKT7:1:1102:17936:8475 1:N:0:29
AAAGTCGAGGTGCCTAAAGTGGCAACCCAGACTAATCATCATGTTGGTGGTGTAGA
+
>1>A1B1>A11>BFGDGG13BAFFHHCFFCGAC1GHH1GGGHFBDGFAAE//ABDF
@M02034:409:000000000-BFKT7:1:1102:24852:8479 1:N:0:29
AAAGTCGAGGTGCCTAAAGTGGCAACCCAGACTGGGGCGGGGGTTGGTGGTGTAGAGCTTCCTGTAGCCGCATGGCGTTCGTACTTAAATATGGAACTAACCATTCCAATTTTCGCTGTCTCTTATACACATCTCCGAGCCCACGAGACG
+
BBCCAFCABDCCGGGGGGGGGGGHHHHGGHHGHHHHFGGGGGG/EGGGGGGGHHHFHHHHFGGHGGGBGDGCCAGGDDGGGGGHGGGFHHHHHFFFHHGHHHHHHDG0GGHHHGFFGGGEHGHHFGGCFHFFFFCBE-9:@EEEGGAFGG
@M02034:409:000000000-BFKT7:1:1102:8101:8483 1:N:0:29
AAAGTCGAGGTGCCTAAAGTGGCAACCCAGTGGGTTGGTGGTGTACATCTTCCTGTAGCCGCATGGCGTTCGTACTTAAATATGGAACTAACCATTCCAATTTTCGCTGTCTCTTATACACATCTCCG
+
A?ABAFBADBAAGGGGGGGGFFGBGHFGGHB3GCGGCCFGG?FG3GDFHHGHHBGGDBHHGGAEEHGEEEGGGGGHHHHHHHHGHHFHHHFFFFHFFFFFGHHHHGGAEFHHHHFGFGFBE3FHFF2?
@M02034:409:000000000-BFKT7:1:1102:4105:8490 1:N:0:29
AAAGTCGAGGTGCCTAAAGTGGCAACCCAGACTAATAATACGGTTGGTGGTGTAGAGCTTCCTGTAGCCGCATGGCGTTCGTACTTAAATATGGAACTAACCATTCCAATTTTCGCTGTCTCTTATACACATCTCCGAGCCCACG
+
A>AAAFAA>A>>GFFGB1FBB1FGHC0EFAGE1FAA2DFGD/EHG/A/BE/AF1EFDGHF11BD1AB2BE//>EHHEEEFEEFGGH@GHFGEB1F1FF1G101BFB22B>>2F2>/???1FGEDGH2BF1<1G11FC/</<?//@
@M02034:409:000000000-BFKT7:1:1102:10608:8493 1:N:0:29
AAAGTCGAGGTGCCTAAAGTGGCAACCCAGACTGGGGGGGGGGTTGGTGGTGTAGAGCTTCCTGTAGCCGCATGGCGTTCGTACTTAAATATGGAACTAACCATTCCAATTTTCGCTGTCT
+
A?AB>FAABBABGGGGGGGFFGGHHHHGGHHGHHHHGGGGFFF:-@D.;A9AA/;/;BFFFFFFB/BFBA>=DDF.;AB?AAFEEFFBBFFFFFFB:/9BB./BFFFFFFFFFB=.AD./9
@M02034:409:000000000-BFKT7:1:1102:17938:8495 1:N:0:29
AAAGTCGAGGTGCCTAAAGTGGCAACCCAGACTAATCATCATGTTGGTGGTGTAGAGCTTCCTGTAGCCGCATGGCGTTCGTACTTAAATATGGAACTAACCATTCCAATTTTCGCTGTCTCTTATACACATCTCCGAGCCCACGAGACG
+
CCCCCFDCCCBBGGGGGGGGGGGHHHHGGHHFHHHHHHHHHHHHHHHGFGEFGGGFGHHHHHHHGHHHHEFEGGHHGEGGGFHHHHHHHHHHHHHHFHHHHHFHHHGHGHHHHHGGGGFGHGHHHHGHGHGHHHGGFCGCGGHGGGGGGG
@M02034:409:000000000-BFKT7:1:1102:24580:8496 1:N:0:29
AAAGTCGAGGTGCCTAAAGTGGCAACCCAGACTAAGAAGGAGGTTGGTGGTGTAGAGCTTCCTGTAGCCGCATG
+
AABBAFBAB>AAGGGGCGFGFGGHHHHGGEGGHHGCBBBFC2EEHGFAA1FFFBF5FAGFDFFBFGGBBFGEFE
@M02034:409:000000000-BFKT7:1:1102:8082:8501 1:N:0:29
AAAGTCGAGGTGCCTAAAGTGGCAACCCAGTGGGTTGGTGGTGTACATCTTCCTGTAGCCGCATGGCGTTCGTACTTAAATATGGAACTAACCATTCCAATTTTCGCTGTCTCTTATACCCATCTCCGAGCCCACGCGACGGA
+
BABAAD>A?@AAGGGG4DGFFGFGGHHGGCFFHFGG?FGGGGAAADGHHHHHHHHHHHHHGCEGGGHGGGGGFHHHHFDGG4GB@EEGHHFGFHHHGHFHHGFHHGGG?FFHHGHGGFH43FGGHH2E//@CCGE//<>A--<
@M02034:409:000000000-BFKT7:1:1102:24597:8502 1:N:0:29
AAAGTCGAGGTGCCTAAAGTGGCAACCCAGACTAAGAAGGCGGTTGGTGGTGTAGAGCTTCCTGTAGCCGCATGGCGTTCGTACTTAAATATGGAACTAACCATTCCAATTTTCGCTGTCTCTTATACACATCTCCGAGCCCACGAGACG
+
AABBAFBBBBBBGGGGGGGGGAFHHHHGGHHGHHHHFHGC2EFEEEEBAEFFGFGFDGHHHHHHGFGEFEG>EEGGEEEFFFFHGHHFGFHHGHFFFHHHGHFGHFGFHHFHHDDBGGFFHHHH@HHHGGHHHGHFE<CGGGHGFG<A.C
@M02034:409:000000000-BFKT7:1:1102:9629:8513 1:N:0:29
AAAGTCGAGGTGCCTAAAGTGGCAACCCAGACTCAGCTTGCGGTTGGTGGTGTAGAGCTTCCTGTAGCCGCATGGCGTTCGTACTTAAATATGGAACTAACCATTCCAATTTTCGCTGTCTCTTATACACATCTCCGAGCCCACGAGACG
+
AAABAFBBBBBBFGGCGGGGGGFHHHFEGFHGHFFHHHHHGGGGGGGEFGGGGFGDGGGGFFHHHEHBGEFEGGHHGGGFFEGHHHHGHGHGHH3BGHFGHHFFHHHFHFGHHFFGGGA2GFFGEHGFGEHHFHFDA@FCGAHGG/AEDF
@M02034:409:000000000-BFKT7:1:1102:18833:8514 1:N:0:29
AAAGTCGAGGTGCCTAAAGTGGCAACCCAGACTTCTGAGAAGGTTGGTGGTGTAGAGCTTCCTGTAGCCGCATGGCGTTCGTACTTAAATATGGAACTAACCATTCCAATTTTCGCTGTCTCTTATACACATCTCCGAGCCCACGAGACG
+
BBBCBFCCCCBCGGGGGGGGGGGHHHHGGHHGHHHHHHHHHHHHHHGGFGEFGDGDDGHHHHHHHHHGHFGEEEHFEEGFEEFGHHHGHHGHHGGHHHHHHHFHHHHHHHGHHHGGGGGHHGHHGFHHHHFHFGGHFFCDGGGGGGGGGG
@M02034:409:000000000-BFKT7:1:1102:23030:8516 1:N:0:29
AAAGTCGAGGTGCCTAAAGTGGCAACCCAGACTCCTCATAGGGTTG
+
1AAA>BA1A1>1BAFAAAGFDE0FGC0EG0AAG111B111DBA00A
@M02034:409:000000000-BFKT7:1:1102:23766:8517 1:N:0:29
AAAGTCGAGGTGCCTAAAGTGGCAACCCAGACTACGCAGGCTGTTGGTGGTGTAGAGCTTCCTGTAGCCGCATGGCGTTCGTACTTAAATATGGAACTAACCATTCCAATTTTCGCTGTCTCTTATACACATCTCCGAGCCCACGAGACG
+
CCCCBFCCCCBBGGGGGGGGGGGHHHHGGHHGHHHGGGGGGHHHHHHGGGFFHHHFGHHHHHHHGFHHHGGGGGHHGGGGEEGHHHHGHHHHHHGGGHHGHHHHHGHHHHHHHHGFGGGHHHHHGHHHHHGHHHHHEBG@GGHGGCFGGG
@M02034:409:000000000-BFKT7:1:1102:25455:8517 1:N:0:29
AAAGTCGAGGTGCCTAAAGTGGCAACCCAGACTAAGGATAGTGTTGGTGGTGTAGAGCTTCCTGTAGCCACATGGCGTTCGTACTTAAATATGGAACTAACCATTCCAATTTTCGCTGTCTCTTATACACATCTCCGAGCCCACGAGACG
+
BBBABFBBBBABGGGGGGGGGGGGHHHGGHHGHGHHHHHHHHHHHEHEGFGEF3F5DDGHHHHFGFGGHFHGGGGGFFGGEFFGGHG@GGGHHFFFHHGFEFBHG4GDHHHHHGEEGFFGHHHHFEGBFGHGHHGGC/B>DGHGGGGGDG
@M02034:409:000000000-BFKT7:1:1102:4795:8524 1:N:0:29
AAAGTCGAGGTGCCTAAAGTGGCAACCCAGACTCTTGGTCCGGTTGGTGGTGTAGAGCTTCCTGTAGCCGCATGGCGTTCGTACTTAAATATGGAACTAACCATTCCAATTTTCGCTGTCTCTTATACACATCTCCGAGCCCACGAGACG
+
BBBBBBBBDDAAGGGGGGGGGFGHHHHGEHHGFHGHHHHFFEEEEFGGGGEFGHHDFHHHGGHHHHHHHEECEGHHGGGGGGGHHHFHHHFHHHEFHHHHHHHHHHFHFGHHHHGGGGFEHGHHHHGHHHHHGHHHGDCFGGHGGGGDDA
@M02034:409:000000000-BFKT7:1:1102:15268:8527 1:N:0:29
AAAGTCGAGGTGCCTAAAGTGGCAACCCAGACTACGAGGCATGTTGGTGGTGTAGAGCTTCCTGTAGCCGCATGGCGTTCGTACTTAAATATGGAACTAACCATTCCAATTTTCGCTGTCTCTTATACACATCTCCGAGCCCACGAGACG
+
BBBCBFCCCCCCGGGGGGGGGGGHHHHGGHHGHHHGGGGGGHHHHHHGGGEFHFHFHHHHHHHHHHHHGGGFEGHGFGGGEFGHHHHGHHHHHHHGHHHHHHHHHHHHGHHHHGGGGGGGHGHHGGHHGHGHHHHHECCCGGHGGC?GGG
@M02034:409:000000000-BFKT7:1:1102:15486:8531 1:N:0:29
AAAGTCGAGGTGCCTAAAGTGGCAACCCAGACTGATAAGCATGTTGGTGGTGTAGAGCTTCCTGTAGCCGCATGGCGTTCGTACTTAAATATGGAACTAACCATTCCAATTTTCGCTGTCTCTTATACACATCTCCGAGCCCACGAGACG
+
BBBBBFBBBBAAGGGGGGGGDGFFGEFGGHHGHHHHHGHHHHHHHHHGGGGFGFHGFGHHHHHFGHHFHGGFEFHHFFGGFGGHHHHHHHDHHGHGHHGFHHHHHHHGHHHHHHGGGGFHEHHHHHHHHHHGFHGHG@CCFEHGF@DGGG
@M02034:409:000000000-BFKT7:1:1102:14012:8544 1:N:0:29
AAAGTCGAGGTGCCTAAAGTGGCAACCCAGACTGCGAATAAGGTTGGTGGTGTAGAGCTTCCTGTAGCCGCATGGCGTTCGTACTTAAATATGGAACTAACCATTCCAATTTTCGCTGTCTCTTATACA
+
BABABFB@DDBBGGGG4BFGDGEFFHHEF2GCFFHEEEEGFHFHHHCAFEEFF3FABGDGGHHHHHHFFEGCEEHFF1EFE?BGFHHHHHHGGHHFGHHHGGHFHHGDGHHHHGEEFGEBHHHHBBGFF
@M02034:409:000000000-BFKT7:1:1102:19491:8544 1:N:0:29
AAAGTCGAGGTGCCTAAAGTGGCAACCCAGACTAATAATCATGTTGGTGGTGTAGAGCTTCCTGTAGCCGCATGGCGTTCGTACTTAAATATGGAACTAACCATTCCAATTTTCGCTGTCTCTTATACACATCTCCGAGCCCACGAGACG
+
CCCCCFCCCBABGGGGGGGGGGGHHHHGGHHGHHHHHHHHHHHHHHHGFGGFHHGFHHHHHHHHHHHHHFFEFEHGGEGGEEGHHHHHHHHHHHHHFHHGHHHHHHGGHHHHHHGGGGGHHGHHHHHHFHFHFHHGDBG?FGHGGDGDFG
@M02034:409:000000000-BFKT7:1:1102:18342:8552 1:N:0:29
AAAGTCGAGGTGCCTAAAGTGGCAACCCAGACTCAGACGACGGTTGGTGGTGTAGAGCTTCCTGTAGCCGCATGGCGTTCGTACTTAAATATGGAACTAACCATTCCAATTTTCGCTGTCTCTTATACACATCTCCGAGCCCACGAGACG
+
BCCCBFBABCABGGGGGGGGGGGHHHHGGHHGHHHHFHGGGCGEFECGEEGFHBF5DFGFEHHHHFHEFEGEFGFCEEGGGFCEGHHFFHHFHH33FHHH3F?FDFFFHHFHHDFGGCGFHBHHGHFD2CGGGGDGBCD?CFHGGC@DDD
@M02034:409:000000000-BFKT7:1:1102:16859:8555 1:N:0:29
AAAGTCGAGGTGCCTAAAGTGGCAACCCAGACTAATACGAAGGTTGGGGGTGTAGAGCTTCCTGTAGCCGCATGGCGTTCGTACTTAAATATGGAACTAACCATTCCAATTTTCGCTGTCTCTTATACACATCTCCGAGCCCACGAGACG
+
CCCCCFCCCCABGGGGGGGGGGGHHHHGGGGGHFDGBDDFHG?A3BA0A0EEABF5@@FG5GGHH5FDFEG>EEFAE1EFFE?EEGHEDFH4F333BGGHBC3FE4FFHGGHGBDFFE<DFGFF@HB2GFFHCGHDE?GG@CGGC?CDGG
@M02034:409:000000000-BFKT7:1:1102:7660:8556 1:N:0:29
AAAGTCGAGGTGCCTAAAGTGGCAACCCAGACTACGCCTGCGGTTGGTGGTGTAGAGCTTCCTGTAGCCGCATGGCGTTCGTACTTAAATATGGAACTAACCATTCCAATTTTCGCTGTCTCTTATACACATCTCCGAGCCCACGAGACG
+
BCCCBFCBCCCBGGGGGGGGGGGHHHHGGHHGHHHGGGHHGGGGGGGEFGGGHGHAGGHHHHHHHHHHHGGGGGHHGGGGGGHHHHHHHHHHHHEFHHHHHHGHHHHHHHHHHHGGGGGHHHHHHHHHGHFHGHGHGGGCGGHGGCCGGG
@M02034:409:000000000-BFKT7:1:1102:21052:8559 1:N:0:29
AAAGTCGAGGTGCCTAAAGTGGCAACCCAGACTCAGAAGCAGGTTGGTGGTGTAGAGCTTCCTGTAGCCGCATGGCGTTCGTACTTAAATATGGAACTAACCATTCCAATTTTCGCTGTCTCTTATACACATCTCCGAGCCCACGAGACG
+
CCCBBFCBBCAAGGGGGGGGGGGHHHHGGHHGHHHH3FGFAEHHGHGFFGGGGDGDFHHHHHHGHHHFFFG>EEHHGEGGGGFHHHHBGHGGHHGGFHHGHHHGHHHGFGHHHFGGGGGHHHHHGHGHHHHHHHHHF?DBFGHGGCCGGG
@M02034:409:000000000-BFKT7:1:1102:6383:8562 1:N:0:29
AAAGTCGAGGTGCCTAAAGTGGCAACCCAGACTAATAATAGTGTTGGGGTTGCTGTGC
+
CCCCCFCCCCCCGGGGGGGGGGGHH4BEGHE233BB55D55DFG5FG222A013B535
@M02034:409:000000000-BFKT7:1:1102:17570:8567 1:N:0:29
AAAGTCGAGGTGCCTAAAGTGGCAACCCAGACTAAGAAGGAGGTTGGTGGTGTAGAGCTTCCTGTAGCCGCATGGCGTTCGTACTTAAATATGGAACTAACCATTCCAATTTTCGCTGTCTCTTATACACATCTCCGAGCCCACGAGACG
+
A1AAAFA11>AAFGFD1BFBAGGHHHHGCFHGHHHHGGHHHHGGCFEEFEEFGGGAFGHHFHGGFHHHFGEEEEG0F?FFEEFGHGGHHHHHGH@B1GHHHHHHHGFEHGFFGHGAEGGGHGHHHHHHEBHHHHFHF/BCGGHGC@/EAA
@M02034:409:000000000-BFKT7:1:1102:10502:8572 1:N:0:29
AAAGTCGAGGTGCCTAAAGTGGCAACCCAGACTCAGAATCATGTTGGTGGTGTAGAGCTTCCTGTAGCCGCATGGCGTTCGTACTTAAATATGGAACTAACCATTCCAATTTTCGCTGTCTCTTATACACATCTCCGAGCCCACGAGACG
+
AAABBFBBBBBBGCGGGFGGGGDGFHFGGHHGHHHHHHHHHHHHHHEGGGGFGBF5FDGHHHHHHHHHHGG?EEF1EEEGGEGHHHHFHHHFHHFGFHHHHHGHHHHHHHHHHEE/EFGHBGHHFHHHHGHHGHHHD@D>DEHGGGCFGG
@M02034:409:000000000-BFKT7:1:1102:12072:8581 1:N:0:29
AAAGTCGAGGTGCCTAAAGTGGCAACCCAGACTTTTCC
+
BBBBBFABBBBBGGG5EGGGGGGHHHGGGHGGH5B55B
@M02034:409:000000000-BFKT7:1:1102:6069:8584 1:N:0:29
AAAGTCGAGGTGCCTAAAGTGGCAACCCAGACTCTTCCGCATGTTGGTGGTGTAGAGCTTCCTGTAGCCGCATGGCGTTCGTACTTAAATATGGAACTAACCATTCCAATTTTCGCTGTCTCTTATACACATCTCCGAGCCCACGAGACG
+
BBBBBFBBBBBBGGGGFGGGFGGHHGGGGHHGHHHHHHGGGGGFHGHAFGGFHGHBGHHHHHHHGHHHHGGEEGHHFEGGEFGHGHHHGHHHHHFHFHHGHHHHHHGHHHHHHHGGGGGHHHHHGHHHHHHHHHGHF?CCCFHGGGGGGG
@M02034:409:000000000-BFKT7:1:1102:8892:8591 1:N:0:29
AAAGTCGAGGTGCCTAAAGTGGCAACCCAGACTAAGGAGAGGGTTGGTGGTGTAGAGCTTCCTGTAGCCGCATGGCGTTCGTACTTAAATATGGAACTAACCATTCCAATTTTCGCTGTCTCTTATACACATCTCCGAGCCCACGAGAC
+
AAAAABAA1AAAGGGGGGGDGBFGFGHG00BFHFFFFGHA/EEGGE?ECAEFHDG211BFGEHFHHFFHCG/BEHHGEEFGEFHAFGBFFGHH1D1FBGHHGGHEHHB2FGHHF?EG/?GGHFH12DGHE1GFFHGG?CGG/GGC/A/<
@M02034:409:000000000-BFKT7:1:1102:26705:8599 1:N:0:29
AAAGTCGAGGTGCCTAAAGTGGCAACCCAGACTGGTTCGAAGGTTGGTGGTGTAGAGCTTCCTGTAGCCGCATGGCGTTCGTACTTAAATATGGAACTAACCATTCCAATTTTCGCTGTCTCTTATACACATCTCCGAGCCCACGAGACG
+
BCABBFCCBBAAGGGGGGGGGGGHHHHGGHHGHHHHHHGEHGGFFCFFGGEFHGHGGHHHHHHHHHHHHGGFGGHHGGGFEFGHHHGGGHHGGGFHGHHGHHHHHHHHHHHHHHGGGGGHHHHHGHHHHFHHHHHHGCGCGGHGC>CFGG
@M02034:409:000000000-BFKT7:1:1102:7106:8606 1:N:0:29
AAAGTCGAGGTGCCTAAAGTGGCAACCCAGACTAATAATGAGGTTGGTGGTGTAGAGCTTCCTGTAGCCGCATGGCGTTCGTACTTAAATATGGAACTAACCATTCCAATTTTCGCTGTCTCTTATACACATCTCCGAGCCCACGAGACG
+
BBBBBFBBBBAAGGGGGGGGGGGHHHHAAGHGHHHHHHHHHHHHHHGGGGEFHFGAFFHHHHHGHHHGHGGGGGHGGEGGGGHHHHHGHHHHHGFHHHHHHHHHHHHGHHGHHHGGGGGHHHHHHHHHGHHHHHHEE@CCGGHGG@GCFG
@M02034:409:000000000-BFKT7:1:1102:27292:8608 1:N:0:29
AAAGTCGAGGTGCCTAAAGTGGCAACCCAGACTAATCAGAAGGATGGTGGTGTAGAGCTTCCTGTAGCCGCATGGCGTTCGTACTTAAATATGGAACTAACCATTCCAATTTTCGCTGTCTCTTATACACATCTCCGAGCCCACGAGACG
+
ABBBAFA>A>A>GGGGGGGFFGFHHHHGGHFFGHFHFHHGAFC2BAFF5EEFABD5ADFBAGHFEAFFFA?AFECFEEFFEEHEGGHFGDGBFD33FGHHEGFFHEDFHHHHHFEEFAEBFGHHHGFGFFHHFGG2C/@CGAGECCFFGG
@M02034:409:000000000-BFKT7:1:1102:8353:8609 1:N:0:29
AAAGTCGAGGTGCCTAAAGTGGCAACCCAGACTTGTCATCATGTTGGTGGTGTAGAGCTTCCTGTAGCCGCATGGCGTTCGTACTTAAATATGGAACTAACCATTCCAATTTTCGCTGTCTCTTATACACATCTCCGAGCCCACGAGACG
+
BBBBAFAABBBAGFGFGGGAFDFGHHH?FGCCEBHFGFB55FHHHHG2FEEF13D5A5BFDBEG55EFFAE0EEE1EEEFE?BAFDGGEEEFFE3EB@FFGG3B3BDFEGHHF4E?EE/3BFFGBG44FFGFFFHF?</B@ACFC/@<CE
@M02034:409:000000000-BFKT7:1:1102:5190:8610 1:N:0:29
AAAGTCGAGGTGCCTAAAGTGGCAACCCAGACTATTAAGTCGGTTGGTGGTGTAGAGCTTCCTGTAGCCGCATGGCGTTCGTACTTAAATATGGAACTAACCATTCCAATTTTCGCTGTCTCTTATACA
+
BBBCBFCABBABGGGGGGGGGGGHHHHGGHHGH3D5A5A55AEEEGGGFGGGHHHGHHHHHHHHHHHHHFGGGGHHGGGGGGHHHHHHHHHHHHHHFHHGHHHHHHGHHHHHHHGGGGGHHHHHHHHHG
@M02034:409:000000000-BFKT7:1:1102:20175:8614 1:N:0:29
AAAGTCGAGGTGCCTAAAGTGGCAACCCAGACTGAGTAGAATGTTGGTGGTGTAGAGCTTCCTGTAGCCGCATGGCGTTCGTACTTAAATATGGAACTAACCATTCCAATTTTCGCTGTCTCTTATACACATCTCCGAGCCCACGAGACG
+
CCCCCFCCCBBCGGGGGGGGGGGHHHHGGHHGHHFHDAGF5FGHF5GEFEFFGFFDGGHHHHHHHGHFFFGEEFG1E?EGFFFHHHHGHHHHFE3BGHHHFA3GHGHGHGHHHDEGGDEGGHHHDGHFHHGHGHHGD@CDCGFGCGGDD?
@M02034:409:000000000-BFKT7:1:1102:6447:8621 1:N:0:29
AAAGTCGAGGTGCCTAAAGTGGCAACCCAGACTGGGGGGGGGTTGGTGGTGTAGAGCTTCCTGTAGCCGCATGGCGTTCGTACTTAAATATGGAACTAACCTTCCAATTTTCGCTGTCTCTTATACACATCTCCGAGCCCACGAGACGGA
+
BBBBBFAABBABGGGGGGGFGGGHHHHDGHHGHHHGGGGCFFFFFFDFF.AABFFFBBFFFFFFFFFFA@AFDF9@;BEDA.AEFFFFFFFFF/BBFFFFFFFFFFFFFFFFBADDAFFFFFFFF9FFFFFFFBD-@DFFFFFDCADFF9
@M02034:409:000000000-BFKT7:1:1102:11029:8625 1:N:0:29
AAAGTCGAGGTGCCTAAAGTGGCAACCCAGACTACGTCGTCGGTTGGTGGTGTAGAGCTTCCTGTAGCCGCATGGCGTTCGTACTTAAATATGGAACTAACCATTCCAATTTTCGCTGTCTCTTATACACATCTCCGAGCCCACG
+
BBBBBFBBBBABFGGGGGGGGGGFFCHGGHHGGHFGHHFACEGGCGAAFGGFA3F5B5BGEEGH5FDDGGE>FGHGGEGGGD2GGHHFBGGFFHFFG3FFEFDFGFHBGHFHHFCGGG/2DHHGD3BFFGHFHHHF//AC/<GFG
@M02034:409:000000000-BFKT7:1:1102:13717:8646 1:N:0:29
AAAGTCGAGGTGCCTAAAGTGGCAACCCAGACTCCTAATGATGTTGGTGGTGTAGAGCTTCCTGTAGCCGCATGGCGTTCGTACTTAAATATGGAACTAACCATTCCAATTTTCGCTGTCTCTTATACACATCTCCGAGCCCACGAGACG
+
BBCCCFCCCCCCGGGGGGGGGGGGHHHGGHHGHHHHHHHHHHHHHHHFFGGGHGGAGHHHHHHGHGHHHGGGGGHHGGGGFGGHHHHEHHHHHHHGHHFGHHGHHFHHHHHHHGFDGGGEHGHGHHFHHHFGHGHFCC@C?FGGGCGFGD
@M02034:409:000000000-BFKT7:1:1102:24798:8652 1:N:0:29
AAAGTCGAGGTGCCTAAAGTGGCAACCCAGACTTTGCCGATGGTTGGTGGTGTAGAGCTTCCTGTAGCCGCATGGCGTTCGTACTTAAATATGGAACTAACCATTCCAATTTTCGCTGTCTCTTATACACATCTGAGCCCACGAGACAGG
+
BBBBBFB@BBBBGGGG4GGFGGGHGHHGGHHGHHH3GGG22EEHGEGFG?FFFDGBBDGHDGHHHFHGEEGGGEFCFFGFEEGHHHF3EGGFGB3?GFFGFF3FGDFFFGHHHFEGFAEHHHHHFGFGGHFFFD?2@FGGAGF/@ACGGF
@M02034:409:000000000-BFKT7:1:1102:21402:8655 1:N:0:29
AAAGTCGAGGTGCCTAAAGTGGCAACCCAGACTACGGGGGGGGTTGGTGGTGTAGAGCTTCCTGTAGCCGCATGGCGTTCGTACTTAAAAATGGAACTAACCATTCCAATTTTCGCTGTCTCTTATACACATCTCCGAGCCCACGAGACG
+
BCBCCFCCCCABFGGGGGGGGGGHHHHGGHHGHHHGGGGGGGFFFFFFEFFFFFFBFFFFFFFFFFFFFDD@DDFFBADEDDFFFFFFFFFFFFFFFFFFFFFFFFFFFFFFFFFFFFFFFFFFFFFFFFFFFFFFDCF@DEFFFFFFFF
@M02034:409:000000000-BFKT7:1:1102:19016:8656 1:N:0:29
AAAGTCGAGGTGCCTAAAGTGGCAACCCAGACTAATAAGCAGGTTGGTGGTGTAGAGCTTCCTGTAGCCGCATGGCGTTCGTACTTAAATATGGAACTAACCATTCCAATTTTCGCTGTCTCTTATACACATCTCCGAGCCCACGAGACG
+
BBAABFBBBBAA4GGGGGGGGDDGHHHGFEGGGHHHHHHHGGHHHGGEFABFGEFBFFHGHGHFGHHHHGCEEFHHEBFFEB2GGGGFDGFHH3E3FGHHHHHHHHHHHHHHHHGGGGGGHFHHHGGFFHHHHHFHGCFCDGHGGGGCDG
@M02034:409:000000000-BFKT7:1:1102:21029:8662 1:N:0:29
AAAGTCGAGGTGCCTAAAGTGGCAACCCAGACTATGTGTACTGTTGGTGGTGTAGAGCTTCCTGTAGCCGCATGGCGTTCGTACTTAAATATGGAACTAACCATTCCAATTTTCGCTGTCTCTTATACACATCTCCGAGCCCACGAGACG
+
CCBCCFCCCCBCGGGGGGGGGGGHHHHGGHHGHHHHGHHGHHHHHHHGGGGFGGHGHHGHHHHHHHHHHFGCEGHHGFGGGGHHHHHGFHHHGHHHGGGHHHHHHHGHHHHHHHGGGGGHHGHHEHGHFFFFHHGGGFGGGGHGGGGGGG
@M02034:409:000000000-BFKT7:1:1102:13442:8676 1:N:0:29
AAAGTCGAGGTGCCTAAAGTGGCAACCCAGACTGGGGGGAAGGTTGGTGGTGTAGAGCTTCCTGTAGCCGCATGGCGTTCGTACTTAAATATGGAACTAACCATTCCAATTTTCGCTGTCTCTTATACACATCTCCGAGCCCACGAGACG
+
CCCCCFCBCCBCGGGGGGGGGGGHHHHGGHHGHHHHGGGGGGGHHHGGFGDFHFG?GHHHHHHHHHHHHGGGFGHGGGGGGGHHHHHGHHGHHHHGFGGBHHFHHHHHHHHHHGGFGGGHGGGGFGFFFGFGGGFFEGGBGGGGGBDFFF
@M02034:409:000000000-BFKT7:1:1102:24098:8686 1:N:0:29
AAAGTCGAGGTGCCTAAAGTGGCAACCCAGACTGGGGCGAGGGTTGGTGGTGTAGAGCTTCCTGTAGCCGCATGGCGTTCGTACTTAAATATGGAACTAACCATTCCAATTTTCGCTGTCTCTTATACACATCTCCGAGCCCACGAGACG
+
CCCCCFCCCCCCGGGGGGGGGGGHHHHGGHHGHHCHGFGGGGGGHGGGEGGGFDF3BBFGFHHHGFFBEEGEEGH0EEEEFEFGGHHHHHHHFF32GGHHB??GGFHBFHFHGFDDGG?GHHHFFFHFFFHGFGHFE@FFGFHGGFGGGG
@M02034:409:000000000-BFKT7:1:1102:13308:8687 1:N:0:29
AAAGTCGAGGTGCCTAAAGTGGCAACCCAGACTTGTGCGCCGGTTGGTGGTGTAGAGCTTCCTGTAGCCGCATGGCGTTCGTACTTAAATATGGAACTAACCATTCCAATTTTCGCTGTCTCTTATACACATCTCCGAGCCCACGAGACG
+
AABB>DABBBBBGGGGGGGGFGGFHHHGGHHGHHHHFHGGGGGEEGGFFGDFHFGFHHHHHHHHGGHHHEGFGGHGEEGGGGHFHHHHGGHHHGGGHHFHGHHHHHHHHHHHHF@AGGGHHHHHDHHFGHFFFGEGGGGGGGHGG?DGFG
@M02034:409:000000000-BFKT7:1:1102:22875:8692 1:N:0:29
AAAGTCGAGGTGCCTAAAGTGGCAACCCAGACTAATCAGAAGGTTGGTGGTGTAGAGCTTCCTGTAGCCGCATGGCGTTCGTACTTAAATATGGAACTAACCATTCCAATTTTCGCTGTCTCTTATACACATCTCCGAGCCCACGAGACG
+
ABBBBFBBDDBAGGGGFFGGGGGFFGGEGHFFHHGHHHHHHGHGGHGEFFABFGG5GHHHEFGHHHHHFGA@EEHGEFGEEEEEGGFFFGBGF33@EE@GHCDGGHHD4FHHHFEAEEEHF4GFFGFHGFFHBG3BCBGFCGHAFCFFFE
@M02034:409:000000000-BFKT7:1:1102:10013:8698 1:N:0:29
AAAGTCGAGGTGCCTAAAGTGGCAACCCAGACTAAGTCTGCGGTTGGTGGTGTAGAGCTTCCTGTAGCCGCATGGCGTTCGTACTTAAATATGGAACTAACCATTCCAATTTTCGCTGTCTCTTATACACATCTCCGAGCCCACGAGACG
+
CCCCCFCCCCCCGGGGBDGGGGGHHHHGGHHGHHHHHHHHHGGGGGGEFGEFGFGFGHHHHHHHHHHHGGGGGGHHGGGGGEHHHHHGHHGHHHGFFHGHGHFHGHGHGHHHHGGGGGGHHHFHHHHHHGFHHHHHECGFGGHGGCC?DG
@M02034:409:000000000-BFKT7:1:1102:10018:8715 1:N:0:29
AAAGTCGAGGTGCCTAAAGTGGCAACCCAGACTAAGTCTGCGGTTGGTGGTGTAGAGCTTCCTGTAGCCGCATGGCGTTCGTACTTAAATATGGAACTAACCATTCCAATTTTCGCTGTCTCTTATACACATCTCCGAGCCCACGAGACG
+
BBBCBFCCCCCCGGGGGGGGGGGHHHHGGHHGHHHHHHHHHGGGGGGGGGGGHGHAGFHHHHHHGFHHHFGEEGHGGGGGGEGHHHHHHHEHHEFFHHHHHHGHHHHEHHHHHHGGGGGHHHHHHHHGHHHHGHHHEFGDCGHGGDGGGG
@M02034:409:000000000-BFKT7:1:1102:7249:8717 1:N:0:29
AAAGTCGAGGTGCCTAAAGTGGCAACCCAGACTAATAAGTGTGTTGGTGGTGTAGAGCTTCCTGTAGCCGCATGGCGTTCGTACTTAAATATGGAACTAACCATTCCAATTTTCGCTGTCTCTTATCACATCTCCGAGCCCACGAGACGG
+
A1A>ADAADD>ABGGGGGGFGDFFHAEEFHEFGGFDG2BFDGFGHCEAAAABF1D2D1BFGFHDBFDFGEEA?EHGE/FFE?0/FGFFGGFHGGB1BFFGGFHHHHHBFHEGG2E?EEEGDGGG1BFFFD>F1FFE/CCG/GGG/C/ACG
@M02034:409:000000000-BFKT7:1:1102:21777:8721 1:N:0:29
AAAGTCGAGGTGCCTAAAGTGGCAACCCAGACTCAGAATCAGGTTGGTGGTGTAGAGCTTCCTGTAGCCGCATGGCGTTCGTACTTAAATATGGAACTAACCATTCCAATTTTCGCTGTCTCTTATACACATCTCCGAGCCCACGAGACG
+
CCCCBFCCCCCCGGGGGGGGGGGHHHHGGHHGH3FGHHHGFHHHHHCEFGEGGFGAGFHHHHHHHHHGHGGEFGHHGEGGGEHHHHHHHHHHHHGHHHHGHHGHHHGHHHHHHHFDGGGHHHHHHHHHHCGGHHHFC@FGC=GEF@DGDF
@M02034:409:000000000-BFKT7:1:1102:7345:8729 1:N:0:29
AAAGTCGAGGTGCCTAAAGTGGCAACCCAGACTAAGAATCATGTTGGTGGTGTAGAGCTTCCTGTAGCCGCATGGCGTTCGTACTTAAATATGGAACTAACCATTCCAATTTTCGCTGTCTCTTATACACATCTCCGAGCCCACGAGACG
+
BBBBBFBADBAAGGGGFFGDGGGHHGHEFHHGHGHHHHHHHHHHHGHGGGEFHFHDGDHHHHHHHEHHHGGGEGHHGEGFFEHHHHHG@GFHHHFFHHGBGHHHHHGGHHHHHGGGGGGHHHHHFGGGFHHHGHFDD@D?FEHGGCGDGG
@M02034:409:000000000-BFKT7:1:1102:3724:8730 1:N:0:29
AAAGTCGAGGTGCCTAAAGTGGCAACCCAGACTGGTGATGGGGTTGGTGGTGTAGAGCTTCCTGTAGCCGCATGGCGTTCGTACTTAAATATGGAACTAACCATTCCAATTTTCGCTGTCTCTTATACACATCTCCGAGCCCACGAGACG
+
BBBBBFBA?DBBGGGG4EGFGGGHBHHFGHHGHFHGHHHHGDFEEGGGGGEFHHHEGBGGGGHHGGHGGEEEEGHFEEEFFEGHGHFBGEFGHHGHHHHGHHEGHGFFHHHHHFEEEEGHHHHHGGHF?FHGHHFGD@C/BGHGGGFEDD
@M02034:409:000000000-BFKT7:1:1102:24009:8731 1:N:0:29
AAAGTCGAGGTGCCTAAAGTGGCAACCCAGACTCATCCGAATGTTGGTGGTGTAGAGCTTCCTGTAGCCGCATGGCGTTCGTACTTAAATATGGAACTAACCATTCCAATTTTCGCTGTCTCTTATACACATCTCCGAGCCCACGAGACG
+
BBBBBFBBBB>AFGGGFGGFGDFFFGGDGHHGHCEHHHGFGGHHHDGEFGEFGFG5FFHHHGHHHHHGHEEFEEHGFEGFEEGEHHGFHFFDGGEGGHDHHHHHFHHFHGHGHBEEGGGFGGHHHHHHFGHHHHHHGGGFFGFGGGGGGG
@M02034:409:000000000-BFKT7:1:1102:7259:8732 1:N:0:29
AAAGTCGAGGTGCCTAAAGTGGCAACCCAGACTAATAAGAGTGTTGGTGGTGTAGAGCTTCCTGTAGCCGCATGGCGTTCGTACTTAAATATGGAACTAACCATTCCAATTTTCGCTGTCTCTTATCACATCTCCGAGCCCACGAG
+
CCBCCFCCCCAAGGGGGGGGGGGHHHHGGHHGHHFHHHH5ADFHHHHGGGGFHGHGHHHHHHHHHHHHGGGGFGHHGGGGGGHHHHHFDGHHHGFHFHGGHHHHHHHHHHHHHHGGGFGGHHHHHHD?F2G2?3B/<C/DFEF//>
@M02034:409:000000000-BFKT7:1:1102:11873:8732 1:N:0:29
AAAGTCGAGGTGCCTAAAGTGGCAACCCAGACTCAGAAGAATGTTGGTGGTGTAGAGCTTCCTGTAGCCGCATGGCGTTCGTACTTAAATATGGAACTAACCATTCCAATTTTCGCTGTCTCTTATACACATCTCCGAGCCCACGAGACG
+
>3AAAFBB?DAAGGGGGGGBAFFGFHFEFEHFBHHGH5FFGGHFGHGEFEEGHHFEGGBGHGHGGHHHHGGGGGAGC>EFE1FCGFHHHHHHEBEHFHEHHHFHFHHEHGFHHHGCGGE3GEGGHEHFGBB2BGDGGB/>CEH/><A??A
@M02034:409:000000000-BFKT7:1:1102:24098:8736 1:N:0:29
AAAGTCGAGGTGCCTAAAGTGGCAACCCAGACTCTGGATCAGGTTGGTGGTGTAGAGCTTCCTGTAGCCGCATGGCGTTCGTACTTAAATATGGAACTAACCATTCCAATTTTCGCTGTCTCTTATACACATCTCCGAGCCCACGAGACG
+
ABBBBFBB@DAAFFGGGGGGGDFHFDCEFHHGHHHHHHHHHGHHHHGEFEEFGGEDFHHHHHHFHHHFHEGEEFHGEEGEEEGFEGFFHHFHHHH@FGHGHHHHGHHHHHHHHGGFGGGGHGHHHHHHGHHHHHHHECGCGGHGGGGGGF
@M02034:409:000000000-BFKT7:1:1102:22165:8739 1:N:0:29
AAAGTCGAGGTGCCTAAAGTGGCAACCCAGACTGGGGCGCTTGTTGGTGGTGTAGAGCTTCCTGTAGCCGCATGGCGTTCGTACTTAAATATGGAACTAACCATTCCAATTTTCGCTGTCTCTTATACACATCTCCGAGCCCACGAGACG
+
CCCCCFCCCCAAGGGGGGGFGGGHHHHGGHHGHHHHGGGGGGGHHHHGGGEFHHGFGHHHHHHHHHHHHGGFGGHGEEFFEFHHHHHFHHHHHHHHHFHHHHFHHHHHHHHHHHGGGGGHHGHHGHHHHHFHFGGHGGG@DGHFGGGGGG
@M02034:409:000000000-BFKT7:1:1102:5865:8740 1:N:0:29
AAAGTCGAGGTGCCTAAAGTGGCAACCCAGACTGATCGTCGGGTTGGTGGTGTAGAGCTTCCTGTAGCCGCATGGCGTTCGTACTTAAATATGGAACTAACCATTCCAATTTTCGCTGTCTCTTATACACATCTCCGAGCCCACGAGACG
+
CCCCCFCABCABGGGGFFGGGGGHHHHDGHHGHHHHHGHHGGGHFGGGFGEFGAFBFHHHHHHHHGHHGGGEEGHGGFGGGGFHHHHHHHHHHHGGFGFGGHGHHGHGHHHHHGGGGGGHHHHHGHGHFGHHHHFGGCGACFFGGDGDGG
@M02034:409:000000000-BFKT7:1:1102:7161:8740 1:N:0:29
AAAGTCGAGGTGCCTAAAGTGGCAACCCAGACTGGTTCGGCGGTTGGTG
+
BBBBBFBBDBBBGGGGGGGGGGGHHHHGGHHGGFC5GGF2E2EAEECAF
@M02034:409:000000000-BFKT7:1:1102:7100:8742 1:N:0:29
AAAGTCGAGGTGCCTAAAGTGGCAACCCAGACTAAGCAGGGTGTTGGTGGTGTAGAGCTTCCTGTAGCCGCATGGCGTTCGTACTTAAATATGGAACTAACCATTCCAATTTTCGCTGTCTCTTATACACATCTCCGAGCCCACGAGAC
+
BBBBBFBBDBABGGGGGGGGGFGFHHHGGEHGHGHB35B22BFFGFHGGGGGHHHGGHHHHHHFGGHHHGFEFGHHGGGGEFGHHHHGFHHHGHGHHHGGHHFHHHHHHGHHHHGGGGGHGHHHHHHHHHHGHHHHG?DBCGHGGDGGD
@M02034:409:000000000-BFKT7:1:1102:27737:8749 1:N:0:29
AAAGTCGAGGTGCCTAAAGTGGCAACCCAGACCACGCCT
+
A1AAAD>AD1A1BGGGGGGA11FGGCGGC00F0AA00FG
@M02034:409:000000000-BFKT7:1:1102:25128:8752 1:N:0:29
AAAGTCGAGGTGCCTAAAGTGGCAACCCAGACTCAGAAGAATGTTGGTGGTGTAGAGCTTCCTGTAGCCGCATGGCGTTCGTACTTAAATATGGAACTAACCATTCCAATTTTCGCTGTCTCTTATACACATCTCCGAGCCCACGAGACG
+
CCCCCFCCBBAAGGGGGGGGGGGHHHHGGHHGHHHHHHHHHHHHHHHGGFGFGFGDGHHHHHHHHGHHHGGEGEHEEFGGFFGHHHHGHHHHHHEFHHHHHGFHHHHGHHHHHHGFGGGHGGHHGHHHHHHHHHHFE@FFGGHGG?CGGG
@M02034:409:000000000-BFKT7:1:1102:11203:8754 1:N:0:29
AAAGTCGAGGTGCCTAAAGTGGCAACCCAGACTAAGGTGTCGGTTGGTGGTGTAGAGCTTCCTGTAGCCGCATGGCGTTCGTACTTAAATATGGAACTAACCATTCCAATTTTCGCTGTCTCTTATACACATCTCCGAGCCCACGAGACG
+
BBBCCFCCCCBBGGGGGGGGGGGHHHHGGHHGHHHHGFHGGEGGGGGGGFGGHHHGHHHHHHHHHHHHHGGGGGHHGEGGGGHHHHHHHHHHHFHHHHHEGHFHGFFGHHHHHHGGGGGHHHHHHHGHGHHHHHGHE@D@?FGGGFGGAD
@M02034:409:000000000-BFKT7:1:1102:5862:8758 1:N:0:29
AAAGTCGAGGTGCCTAAAGTGGCAACCCAGACTGATCGTCGGGTTGGTGGTGTAGAGCTTCCTGTAGCCGCATGGCGTTCGTACTTAAATATGGAACTAACCATTCCAATTTTCGCTGTCTCTTATACACATCTCCGAGCCCACGAGACG
+
AAAAAF3ADD2>FF5FCBGBFGGBEFGFG2AFG3BAGFEEA?EEFGGAFABAA3G5FEBGDGHGFFFHHGGGGGFGGAEFF?BGFGFBGHE4?GBDGFDGFCHEFFFFHHGGHDEGGG/B?DBBGHHFGBBFGDDFE@DCC/FF<>><AC
@M02034:409:000000000-BFKT7:1:1102:7159:8758 1:N:0:29
AAAGTCGAGGTGCCTAAAGTGGCAACCCAGACTGGTTCGGCGGTTGGTGGTGTAGAGCTTCCTGTAGCCGCATGGCGTTCGTACTTAAATATGGAACTAACCATTCCAATTTTCGCTGTCTCTTATACACATCTCCGAGCCCACGAGACG
+
BBBABFBBBBABGGGGGGGFGGGHHHHGGHHGHHHGHHGGGGGEFGG1FFEFFDG5@DGGEFDH@BG@GE/>EEHAE/>EEECAGGFFGHFFGF33BGEFFHHFHDFFHFGHHB@DD?A2GFHHFHF1FGHBGH1DE@G-AFHGGCCDFG
@M02034:409:000000000-BFKT7:1:1102:17829:8760 1:N:0:29
AAAGTCGAGGTGCCTAAAGTGGCAACCCAGACTAATATGACGGTTGGTGGTGTAGAGCTTCCTGTAGCCGCATGGCGTTCGTACTTAAATATGGAACTAACCATTCCAATTTTCGCTGTCTCTTATACACATCTCCGAGCCCACGAGACG
+
BBBBBFBABBBBGGFGGGGGGGGGHHHGGHHGHHGHG5FHHGGGGGGGGGGGHHHBFFHHHHHHHHHHHFGEEGHHGGGGGGHGHHHHHHHHHHHHHHHHHFFGHHGHHHHHHHGGGGGGHHHHHHHHHHHHHHHHG?CCCGHGGGFGGG
@M02034:409:000000000-BFKT7:1:1102:19505:8775 1:N:0:29
AAAGTCGAGGTGCCTAAAGTGGCAACCCAGACTCATAATAAGGTTGGTGGTGTAGAGCTTCCTGTAGCCGCATGGCGTTCGTACTTAAATATGGAACTAACCATTCCAATTTTCGCTGTCTCTTATACACATCTCCGAGCCCACGAGACG
+
BBBBBFBADDAAGGGFGGGDDFFHHHHE2GHGGFBGGGFHHCDGGHGEFE1FAFG5FHHHFHFEF5FFHEGGEEG1E?E?EFHGHHGD@FGFFHFFBGHHGHDFHHHHBGHFF4EGEGEDHHGGBGEHFF1F?FBFCCBB@EGGGGGGED
@M02034:409:000000000-BFKT7:1:1102:19283:8777 1:N:0:29
AAAGTCGAGGTGCCTAAAGTGGCAACCCAGACTGGTAATACTGTTGGTGGTGTAGAGCTTCCTGTAGCCGCATGGCGTTCGTACTTAAATATGGAACTAACCATTCCAATTTTCGCTGTCTCTTATACACATCTCCGAGCCCACGAGACG
+
CCCCCFCCCCCCGGGGGGGGGGGHHHHGGHGGHHHHGHHHHGHHHHHEEEEGHFG5FHGHGHHHHGHDGEGEEFHFGEGGGFFHGHHFGHH4G3GB3FFHFCBGGH4FGFHFHEEDE/EGGHHHDGGH432BFFDGDDG<D/GEC</?AC
@M02034:409:000000000-BFKT7:1:1102:24185:8785 1:N:0:29
AAAGTCGAGGTGCCTAAAGTGGCAACCCAGACTGGGAAGAATGTTGGTGGTGTAGAGCTTCCTGTAGCCGCATGGCGTTCGTACTTAAATATGGAACTAACCATTCCAATTTTCGCTGTCTCTTATACACATCTCCG
+
AA1A>DAADDAAGFGG1GGGFGGFHCHGGHHGHH0AFEFGBFGGHDHBAEECA1FAEAG11FABBADAFEE>EAG0EEEGEEFAFFFH1FB@@G111FFF101BF>DD2F1FD2>EEC<BFGFF1FFB211GFGF1?
@M02034:409:000000000-BFKT7:1:1102:5631:8786 1:N:0:29
AAAGTCGAGGTGCCTAAAGTGGCAACCCAGACTCATAGTAAGGTTGGTGGTGTAGAGCTTCCTGTAGCCGCATGGCGTTCGTACTTAAATATGGAACTAACCATTCCAATTTTCGCTGTCTCTTATACACATCTCCGAGCCCACGAGACG
+
ABBAADABAAABGGGGGGGFFGGHHHGGGHEGHHHHGFFFHFBFFG?EFFAAB3EFBEHHHHHGHBHHHGGGFGGHGGGGGEFFHHGHGHGHHHFGEGFHFFFGHHEDBGHHHHGGC</3GEFH?GFBDGHFFFDHD/B<BFFGC/<ADA
@M02034:409:000000000-BFKT7:1:1102:11484:8790 1:N:0:29
AAAGTCGAGGTGCCTAAAGTGGCAACCCAGACTAAGGGGAGTGTTGGTGGTGTAGAGCTTCCTGTAGCCGCATGGCGTTCGTACTTAAATATGGAACTAACCATTCCAATTTTCGCTGTCTCTTATACACATCTCCGAGCCCACGAGACG
+
BBBBBFBBBBBACGGGGGGGGGGFFEHDAGFGGHHGFHGDGGHHHHHEFEFFGFGFGBFGHHHHHGHHGGGGEGHHGAEFGG2GGHHEGBGHFBFFGGHHHFHHHHFBGGHHHGGDG?EFFHGHFGGHEFHHHHHFEDCC/<GFC@DF?E
@M02034:409:000000000-BFKT7:1:1102:24169:8797 1:N:0:29
AAAGTCGAGGTGCCTAAAGTGGCAACCCAGACTGGGAAGAATGTTGGTGGTGTAGAGCTTCCTGTAGCCGCATGGCGTTCGTACTTAAATATGGAACTAACCATTCCAATTTTCGCTGTCTCTTATACACATCTCCGAGCCCA
+
CCCCCFCCCCABGGGGGGGGGGGHHHHGGHHGHHCHEEFFCGHHHFHEEGEGC3F5DGGHHHHH5ABABBE0EEHEFEEFGGFGGGGHHHHFFF3@FGHHFF?GFBG4BGGHH?E/EEE3?FGGEFGFG2DBGFGBD/<>@FH
@M02034:409:000000000-BFKT7:1:1102:8393:8803 1:N:0:29
AAAGTCGAGGTGCCTAAAGTGGCAACCCAGACTTCGTCGCAGGTTGGT
+
CCBBBFCCCCBCGGGGEGGGGGGGHHHGGHHGHGFF2EE22BEG3G0A
@M02034:409:000000000-BFKT7:1:1102:14194:8811 1:N:0:29
AAAGTCGAGGTGCCTAAAGTGGCAACCCAGACTAAGATGACTGTTGGTGGTGTAGAGCTTCCTGTAGCCGCATGGCGTTCGTACTTAAATATGGAACTAACCATTCCAATTTTCGCTGTCTCTTATACACATCTCCGAGCCCACGAGACG
+
CCCCCFBCCCABGGGGGGGGGGGHHHHDGHHGHHHHHHHHHHHHHHHFGGGFGHHEHHHHHHHGHHHHHGGFEEHHGGGGGEGHHHHHHHHHHGHHHHHHGHHHHHGHHHHHHHGGGGGHHHHHGHHHHHGGFHHGGGGGGGHGGGGGGG
@M02034:409:000000000-BFKT7:1:1102:21605:8813 1:N:0:29
AAAGTCGAGGTGCCTAAAGTGGCAACCCAGACTTCTACTGCTGTTGGTGGTGTAGAGCTTCCTGTAGCCGCATGGCGTTCGTACTTAAATATGGAACTAACCATTCCAATTTTCGCTGTCTCTTATACACATCTCCGAGCCCACGAGACG
+
CCCBCFCCBBAAFGGGGGGGGGGHHHHGGHHGHHHHHHHHHHHHHHHGGGEFHGHGHHHHHHHFGHHGHEEEGEHGFEGGEFHHHHHHHHHHHHHGFFGGHHHHHHHHGHHHHGGGGGGHHHHHHHHHFHD2FGBGCCG@FGHGCGGDDD
@M02034:409:000000000-BFKT7:1:1102:5984:8822 1:N:0:29
AAAGTCGAGGTGCCTAAAGTGGCAACCCAGACTTCGCCTACTGTTGGTGGTGTAGAGCTTCCTGTCGCCGCATGGCGTTCGTACTTAAATATGGAACTAACCATTCCAATTTTCGCTGTCTCTTATAC
+
AAAAABAA1AAAFGGGFFGFFF00ACGEGHGGHHGGGGGGBGGHF1GBFCEGHGHDB1GGGHHHH1AAE@/>EFHAEEGCE?B/?GGD1FFGHEEFHHHFFFBEDGGGDGHGHGC/EGGBHHHGBGD>
@M02034:409:000000000-BFKT7:1:1102:11701:8823 1:N:0:29
AAAGTCGAGGTGCCTAAAGTGGCAACCCAGACTTGTGCTACTGTTGGTGGTGTAGAGCTTCCTGTAGCCGCATGGCGTTCGTACTTAAATATGGAACTAACCATTCCAATTTTCGCTGTCTCTTATACACATCTCCGAGCCCACGAGACG
+
DDDDDFCCDDDDGGGGGGGGGGGHHHHGGHHGHGHHHHHGFGFGGHGEEEGGG3F5DBGGEGHHHFHFEEGAEFG1EEEGFEFFHHH3FGHFHF33FHHGCF@FDEHFHFDHHDFGGFEHGHHHFHFBFFFCGFGFFCGGCGHGGGGGGG
@M02034:409:000000000-BFKT7:1:1102:17448:8825 1:N:0:29
AAAGTCGAGGTGCCTAAAGTGGCAACCCAGACTGCGTCGAATGTTGGTGGTGTAGAGCTTCCTGTAGCCGCATGGCGTTCGTACTTAAATATGGAACTAACCATTCCAATTTTCGCTGTCTCTTATACACATCTCCGAGCCCACGAGACG
+
CCCCCFCCCCBBGGGGGGGGGGGHHHHGGHHGHHHGEFGGGHHGHHHEEGGGHHHGGGHHHHHHHHHHHEGEEGHHGGGGGGHHHHH3GHHHHHHHHHHHHHGHHHHHHHHHHFGGGGDFHHHHFHGHGFHHHHHHEF@@GFHGGGGGCE
@M02034:409:000000000-BFKT7:1:1102:3849:8836 1:N:0:29
AAAGTCGAGGTGCCTAAAGTGGCAACCCAGACTCTGGGGAAGGTTGGTGGTGTAGAGCTTCCTGTAGCCGCATGGCGTTCGTACTTAAATATGGAACTAACCATTCCAATTTTCGCTGTCTCTTATACACATCTCCGAGCCCACGAGACG
+
ABBABFAAAD2AGGGFGGGBDGGFFHHDGFHGFFFHFHGGAEFBFFEGGGGFFGH5GHHHHHHFFDHHHDEEFGHHGGGGEFHHHHFFHHFDHHGBFFGEHHFHHGFF4GHHHHFGFDG3GFFHHHHHGFHHEHHGFGG?/FCFG@CFDD
@M02034:409:000000000-BFKT7:1:1102:13545:8839 1:N:0:29
AAAGTCGAGGTGCCTAAAGTGGCAACCCAGACTTCGTTTTTGGTTGGTGGTGTAGAGCTTCCTGTAGCCGCATGGCGTTCGTACTTAAATATGGAACTAACCATTCCAATTTTCGCTGTCTCTTATACACATCTCCGAGCCCACGAGACG
+
CCCCCFCADBBCGGGGGGGFGGGHHHHGGHHGHHHGHHGGGGGHHGGGGGGFHHGAGHHHHHHGHHHHHEEEFGHHGGGGEFGHHHHGHHHHHHHHHHHGHHHHHHHGHHHHHGGGGGGHHHHHHHFGFGHHHHHBC@D@DGHGG@FFDF
@M02034:409:000000000-BFKT7:1:1102:6814:8840 1:N:0:29
AAAGTCGAGGTGCCTAAAGTGGCAACCCAGACTGTGCCGCATGTTGGTGGTGTAGAGCTTCCTGTAGCCGCATGGCGTTCGTACTTAAATATGGAACTAACCATTCCAATTTTCGCTGTCTCTTATACACATCTCCGAGCCCACGAGACG
+
BBBBBFBBBBBBGGGGGGGGGFGGHHHGGFHGHHHHHHGGGGGHHGHEFFFFHBGDGDHHHGHGGHHHHGGEEFHCEEGGGEHHEHHGHHHHHHFFGHHHHHHHHHHHHHHHHGGGGGGHHGHHHHHHHHGHHHHFGGGGGGHGGDGGGG
@M02034:409:000000000-BFKT7:1:1102:18654:8841 1:N:0:29
AAAGTCGAGGTGCCTAAAGTGGCAACCCAGACTCATAAGTGTGTTGGTGGTGTAGAGCTTCCTGTAGCCGCATGGCGTTCGTACTTAAATATGGAACTAACCATTCCAATTTTCGCTGTCTCTTATACACATCTCCGAGCCCACGAGACG
+
BBCCCFCCCCBCGGGGGGGGGGGFHHHGGHHGFHHHBGHDFGGGHHHGEGGGEGFDGHHHHHHHHHGEFEFAEFHHGEFFFGHHHHHFFGHHHFHFGFHHHHHHHGHEHHHGHFGGGGGHHFHHHHHHHGFHHGHFFGG/DGHGF?C?DD
@M02034:409:000000000-BFKT7:1:1102:11394:8847 1:N:0:29
AAAGTCGAGGTGCCTAAAGTGGCAACCCAGACTGATAAGAATGTTGGTGGTGTAGAGCTTCCTGTAGCCGCATGGCGTTCGTACTTAAATATGGAACTAACCATTCCAATTTTCGCTGTCTCTTATACACATCTCGAGCCCACGCGACGG
+
AAAA>DAAA1>AGGGGGGGAGGFHHHHGECH0GG1GFFGHFFFGHHEEFFGEGHGFFEFH1GHHHEHHGGCEECFHEGGFGEGHHHHH12FHG1@1FFDGGF1FDGBDFGBB2F//EG/1G>GFHEHHB1<1<FBABCG/CGEC//<>->
@M02034:409:000000000-BFKT7:1:1102:7765:8849 1:N:0:29
AAAGTCGAGGTGCCTAAAGTGGCAACCCAGACTGGTGGGAGTGTTGGTGGTGTAGAGCTTCCTGTAGCCGCATGGCGTTCGTACTTAAATATGGAACTAACCATTCCAATTTTCGCTGTCTCTTATACACATCTCCGAGCCCACGAGACG
+
BBBBBFBBBBBBGGGGGFGGGGGHHHHGGHHGHFGFHGGGFGHHHFEBFAFEAAFDAFGHGHHHHHHGFGG@FEHFFFGGGEFHGFFFHGHHHGDFHHHHGHBGHEHFHHHHHHGGGEGHFHHHGGHHHFFHFGHFCBFGGFHFFG@/ED
@M02034:409:000000000-BFKT7:1:1102:14469:8861 1:N:0:29
AAAGTCGAGGTGCCTAAAGTGGCAACCCAGACTGATCCTCGGGTTGGTGGTGTAGAGCTTCCTGTAGCCGCATGGCGTTCGTACTTAAATATGGAACTAACCATTCCAATTTTCGCTGTCTCTTATACACATCTCCGAGCCCACGAGACG
+
BBBBBFBBBBAAGGGGGGGGGFGHHHHEFHHGGHHHHHHHGEGHGGGGGGGEGFGGGHHHHHHHGHHFHGGCGGFGGEGGFFHHHHHHHHHHHFBGHGHHHHFHHHHFHHHHHGGDGGGHHFHHHHHHHHFHHHFFECGBFGHGGCFGGF
@M02034:409:000000000-BFKT7:1:1102:11518:8865 1:N:0:29
AAAGTCGAGGTGCCTAAAGTGGCAACCCAGACTGGGTTTTCTGTTGGTGGTGTAGAGCTTCCTGTAGCCGCATGGCGTTCGTACTTAAATATGGTACTAACCATTCCAATTTTCGCTGTCTCTTATACACATCTCCG
+
?A?AAD?A?AABGGGFFFGGFGEH4ECE2G2AGFGGACFEHFFDGFAEF1EFHEG5BGHHBEHFAA5DF?A0EEHGEGGGCEFGGHF3GG4BFF44BF4@FC?BGFF4EGHHHFCEF//BFGEGBF422??FGFG1<
@M02034:409:000000000-BFKT7:1:1102:11380:8866 1:N:0:29
AAAGTCGAGGTGCCTAAAGTGGCAACCCAGACTGATAAGAATGTTGGTGGTGTAGAGCTTCCTGTAGCCGCATGGCGTTCGTACTTAAATATGGAACTAACCATTCCAATTTTCGCTGTCTCTTATACACATCTCGAGCCCACGAGACGG
+
CBCCAFCCCCCCGGGGGGGGGGGHHHHGGHHGHHHHHHHHHHHHHGHGGGGFHHHGHHFGHHHHHHHHHGGGGGHHGGGGGGHHHHHHHHHHHFGHGHHHHHHHHHHHHHHHHHGGGGFGHGHGGHHHHHGHHHHGFFGGFHGGGGGGGF
@M02034:409:000000000-BFKT7:1:1102:20911:8871 1:N:0:29
GAAAGTCGAGGTGCCTAAAGTGGCAACCCAGACTTGTCCGACGGTTGGTGGTGTAGAGCTTCCTGTAGCCGCATGGCGTTCGTACTTAAATATGGAACTAACCATTCCAATTTTCGCTGTCTCTTATACACATCTCCGAGCCCACGAGA
+
>AAA>DF3ADDAF4EGGGGGBBGA4BGBEFGFFHHFHHH?EEGGGECGEEEAFBGHFGHFHECFBGDGFHEEEEGFFEFEGG?GGHH?FBBDDF33B?B33GFGFHGGHFHGFHHGEGFGGFBFGGFF>21F@1FGFEDG/AFHGD@@E
@M02034:409:000000000-BFKT7:1:1102:8219:8871 1:N:0:29
AAAGTCGAGGTGCCTAAAGTGGCAACCCAGACTCGGATGGATGTTGGTGGTGTAGAGCTTCCTGTAGCCGCATGGCGTTCGTACTTAAATATGGAACTAACCATTCCAATTTTCGCTGTCCTTATACACATCTCCGAG
+
A3A?>B3>3>A4BGGGGFFGBGFHHHFGG2FFFFCEEAAFHFF3DFFAAGGF1B55F53GGAFHFGFHF?EEGEGAEEEEEE2FEG43GHE4BBGFCF3FGH3FDF4F4GGFEHGFEGGHGHHBGHGHHHGGHDDD/C
@M02034:409:000000000-BFKT7:1:1102:26944:8872 1:N:0:29
AAAGTCGAGGTGCCTAAAGTGGCAACCCAGACTATTCCTGCGGTTGGTGGTGTAGAGCTTCCTGTAGCCGCATGGCGTTCGTACTTAAATATGGAACTAACCATTCCAATTTTCGCTGTCTCTTATACACATCTCCGAGCCCACGAGACG
+
CCCCCFCCCCCCGGGGFGGGGGGHHHHGGHHGHHHHHGHHGGGGGGGEFGGGG3F5FFGHFHHHHFGFFFGEEGHAFEEFFFHHHGHFGHHHHHBBGHHFFFFFHFHFFGHHHFEEFGGHHHHHFHHHFFHHHHHFFDF?DGHGG@CGGG
@M02034:409:000000000-BFKT7:1:1102:11499:8874 1:N:0:29
AAAGTCGAGGTGCCTAAAGTGGCAACCCAGGCT
+
DDDDDFCCCCCCGGGGGGGGGGGHHHHGGH2BG
@M02034:409:000000000-BFKT7:1:1102:16832:8887 1:N:0:29
AAAGTCGAGGTGCCTAAAGTGGCAACCCAGACTGAGAGG
+
BBBBBFBADBBBGGGGGCGEFFGHCGHG2FHGH333BGG
@M02034:409:000000000-BFKT7:1:1102:16488:8888 1:N:0:29
AAAGTCGAGGTGCCTAAAGTGGCAACCCAGACTGAGTCGCGTGTTGGTGGTGTAGAGCTTCCTGTAGCCGCATGGCGTTCGTACTTAAATATGGAACTAACCATTCCAATTTTCGCTGTCTCTTATACACATCTCCGAGCCCACGAGACG
+
CCCCCFCCCCBBGGGGGGGGGGGHHHHGGHHGHHHGHHGGGGGGHHHGGGEFGFGBGGHHHHHHHHHHHFGEEGHFEEFGFFGHHHHHHHGHHHFGHHHHHHFHHHHGHHHHHHGGGGGHHFHHHHFHHHHHHHGHE@CC@FHGGGGGGG
@M02034:409:000000000-BFKT7:1:1102:8213:8889 1:N:0:29
AAAGTCGAGGTGCCTAAAGTGGCAACCCAGACTCGGATGGATGTTGGTGGTGTAGAGCTTCCTGTAGCCGCATGGCGTTCGTACTTAAATATGGAACTAACCATTCCAATTTTCGCTGTCCTTATACACATCTCCGAGCCCACGAGACGG
+
CCCCCFCCCCCCGGGGGGGGGGGHHHHGGHHGHHGGGGGGFHHHHHHGGGGGGFGBFGHHHHHHGHHFHEGEEFG?FEEGGFHHHHHHHHHHGFFFGHHHFGDGFFHGHHHHHGGFGGGHHHHHHHHHHGHHHGHDDGG@FHGGGGGGGG
@M02034:409:000000000-BFKT7:1:1102:6233:8892 1:N:0:29
AAAGTCGAGGTGCCTAAAGTGGCAACCCAGACTGAGA
+
CCCCCFBCCCBBGGGGGGGGGGGGHHHGGHA23B335
@M02034:409:000000000-BFKT7:1:1102:23291:8892 1:N:0:29
AAAGTCGAGGTGCCTAAAGTGGCAACCCAGACTCATAAGACGGTTGGTGGTGTAGAGCTTCCTGTAGCCGCATGGCGTTCGTACTTAAATATGGAACTAACCATTCCAATTTTCGCTGTCTCTTATACACATCTCCGAGCCCACGAGACG
+
BABCBFCBCCCCGGGGGGGGGGGHHHHGGHHGHFHHBFHHGGGEFGGEFGEFHHHHHHHHHHHHHHHHHGGGGGHHGFGGGGHHHHHHGHHHHHHHGHHFHHHHHHHHGHHHHHGGGGGGHGHHFHGHFHGHHHHHGF?<DGHGGDGGGF
@M02034:409:000000000-BFKT7:1:1102:7650:8894 1:N:0:29
AAAGTCGAGGTGCCTAAAGTGGCAACCCAGACTAATATTGAGGTTGGTGGTGTAGAGCTTCCTGTAGCCGCATGGCGTTCGTACTTAAATATGGAACTAACCATTCCAATTTTCGCTGTCTCTTATACACATCTCCGAGCCCACGAGACG
+
CBCCCFCCCCCCGGGGFGGGGGGHHHHGGHHGHHHHHHHHFHHHHHGFFGEFHGHGHHGHHHHHHHHHHGGGEGHHGGGGGGHHHHHHHHHHHHHHGGGGHHHHHHHHHHHHHFGGGGGHHHHHHHHHFHHHHGGDDCFCGGHGG@FGGG
@M02034:409:000000000-BFKT7:1:1102:6197:8900 1:N:0:29
AAAGTCGAGGTGCCTAAAGTGGCAACCCAGACTAATAATAATGTTGGTGGTGTAGAGCTTCCTGTAGCCGCATGGCGTTCGTACTTAAATATGGAACTAACCATTCCAATTTTCGCTGTCTCTTATACACATCTCCG
+
BBBBBFBB3@ABFGFG4FFEEGGHHHGEFFCFBBGGHHHHHFFEGFHEFEEAGHHHHFHHHGHEGFGBGGGEGGHHEAEEEEFHHHGF3FFHFGBBGGHHHHGGFDGFGFHFHBEGGGGGHHGHGGHG4CGHFGHGD
@M02034:409:000000000-BFKT7:1:1102:12369:8900 1:N:0:29
AAAGTCGAGGTGCCTAAAGTGGCAACCCAGACTACTAATAATGTTGGTGGTGTAGAGCTTCCTGTAGCCGCATGGCGTTCGTACTTAAATATGGAACTAACCATTCCAATTTTCGCTGTCTCTTATACACATCTCCGAGCCCACGAGACG
+
BBCCCFCCCCCCGGGGGGGGGGGHHHHGGHHGHHHHHHHHCGFAFHGEFEGGA3D5DAFGEHHHFDGBFEGAFGH1EEFGDE2GGHHDGHHGHH3@GFHHEE3FFDHBHGFHGFE?EE?GHHHGDFGFHBBGFDG2C@GGG/FC?/CDDF
@M02034:409:000000000-BFKT7:1:1102:25852:8902 1:N:0:29
AAAGTCGAGGTGCCTAAAGTGGCAACCCAGACTCAGAAGAATGTTGGTGGTGTAGAGCTTCCTGTAGCCGCATGGCGTTCGTACTTAAATATGGAACTAACCATTCCAATTTTCGCTGCTCTTATTCACATCTCCGAGCCCACG
+
BBAABFBBBBABGFGGGGGGGFGFFHHDEFGGHHHB3DB33AGHHHHEFEEGHGFDFGHHHGHFHHHHHGGEEEHFGEFEFEGHHHHEHGGHHGD3GFGHFHHHHHGDFGGHHFEFGFAFFEGFG4FFGED?33FE/@?@GCFC
@M02034:409:000000000-BFKT7:1:1102:6222:8909 1:N:0:29
AAAGTCGAGGTGCCTAAAGTGGCAACCCAGACTGAGACTCCGGTTGGTGGTGTAGAGCTTCCTGTAGCCGCATGGCGTTCGTACTTAAATATGGAACTAACCATTCCAATTTTCGCTGTCTCTTATACACATCTCCGAGCCCACGAGACG
+
BBBBBFCBCDABGGGGGFGGGGGHHHHGGHHGHHHHHHHHHGGEEGGEFGEFGGGGHHGHHHHHGHHHHGGEEEHGGEGGGGHHHHHHHHHHHHHGFHFFHHFHHGHHGHHHHHGGGGGHHHHHFHHFFGHEFHHFGCG@CGHGGCFGGG
@M02034:409:000000000-BFKT7:1:1102:24837:8916 1:N:0:29
AAAGTCGAGGTGCCTAAAGTGGCAACCCAGACTCAGCAGAATGTTGGTGGTGTAGAGCTTCCTGTAGCCGCATGGCGTTCGTACTTAAATATGGATCTAACCATTCCAATTTTCGCTGTCTCTTATACACACTCCGAGCCCACGAGACGG
+
ABABBF?B3A>ACGGGGGGGFEFFGGHEGACFHCHF3AFGCGBF552FFAEFABD5DDGHFHHHFBG5FEGGEGHGGAE?EG2BGGH33FDFEF33BGG4BBGHGHHGFHGHHG@GGEE?EGH4GG4B4BFFHHHCG?G@CGGGG@EGGG
@M02034:409:000000000-BFKT7:1:1102:18929:8919 1:N:0:29
ACAGTCGAGGTGCCTAAAGTGGCAACCCAGACTAATACGAATGTTGGTGGTGTAGAGCTTCCTGTAGCCGCATGGCGTTCGTACTTAAATATG
+
>11>>1>AD1>AFGGFGFGFFDAEEGHAA00FFFFD21FAEF1GHFA/A/B/F1A2F1AFDEGHFGEGH??/?EGHG>EE?>>AGFFEBDE2D
@M02034:409:000000000-BFKT7:1:1102:9130:8920 1:N:0:29
AAAGTCGAGGTGCCTAAAGTGGCAACCCAGACTGCGCCTACTGTTGGTGGTGTAGTGCTTCCTGTAGC
+
BBBBBFAADBAAGGGGGGGGGGGHHGHGGHHGHHFFE?EGH3FG5F2AA1B1A3D535A55BF5B555
@M02034:409:000000000-BFKT7:1:1102:18944:8929 1:N:0:29
AAAGTCGAGGTGCCTAAAGTGGCAACCCAGACTAATACGAATGTTGGTGGTGTAGAGCTTCCTGTAGCCGCATGGCGTTCGTACTTAAATATGGAACTAACCATTCCAATTTTCGCTGTCTCTTATACACATCTCCGAGCCCACGAGACG
+
BBBBBFBBBBAAFGGGGGGGGGGHHEHFGHHGHHHHHHHFHHHHHHGFGGGFHFHFHHHHHHHHHHHGHGGEFFHHGEFFEEFGHHHGHHGHHHHFHHHHHFHHHHHHHGHHHGGGGFEGHHHHGHGHHHFHGHHFFGGGGGHGGGGDDE
@M02034:409:000000000-BFKT7:1:1102:16057:8931 1:N:0:29
AAAGTCGAGGTGCCTAAAGTGGCAACCCAGACTAAGGAGCATGTTGGTGGTGTAGAGCTTCCTGTAGCCGCATGGCGTTCGTACTTAAATATGGAACTAACCATTCCAATTTTCGCTGTCTCTTATACACATCTCCGAGCCCACGAGACG
+
BBBBBFBAAD>AGGGGGGGGFDFGHGHGGHHGHHHHHHHHHHHHHGGEGFEFGEFDFHHHHFHFGHHHHGCEEFHHGEGFGE?GEGGFGGFHHEB3FGGHHHHHBGFHBGFHHHG?FFEBGFHHFGHHHFHFCFGFD<DGGGHGG/AFGG
@M02034:409:000000000-BFKT7:1:1102:11110:8936 1:N:0:29
AAAGTCGAGGTGCCTAAAGTGGCAACCCAGACTTCTTCTAATGTTGGTGGTGTAGAGCTTCCTGTAG
+
>3>>ADAADBABFGFGGGGGEEACBGHDF222F55BBBF55DAA5A2E22A21AD55BBF5FH5555
@M02034:409:000000000-BFKT7:1:1102:28104:8949 1:N:0:29
AAAGTCGAGGTGCCTAAAGTGGCAACCCAGACTCAGCAGAATGTTGGTGGTGTAGAGCTTCCTGTAGCCGCATGGCGTTCGTACTTAAATATGGAACTAACCATTCCAATTTTCGCTGTCTCTTATACACATCTCCGAGCCCACGAGACG
+
CCBBCFCBBBAAGGGGGGGGGFGHHHHGGHHGHHHHGHHHHHHHHHHGGGEFHFGBGHHHHHHFFHGFGGEEEFHHGEGFEEGHHHHGHHGHHFGHHHHHHGHHHHHHHGHHHDEFGGEFHGHHHHHHGGFGGHHGF?D/CFHGGGGGCD
@M02034:409:000000000-BFKT7:1:1102:4253:8955 1:N:0:29
AAAGTCGAGGTGCCTAAAGTGGCAACCCAGACTAGTAATAAGGTTGGTGGTGTAGAGCTTCCTGTAGCCGCATGGCGTTCGTACTTAAATATGGAACTAACCATTCCAATTTTCGCTGTCTCTTATACACATCTCCGAGCCCACGAGACG
+
CCDCDFDCCCBCGGGGGGGFGGGHHHHGGHHGHHGFHHHF5GHHHHGEFEEFGFGFGHHHHHHHGGHHHEEEEGHHGGGGGGGHHHHGHHHHHHGGHHHGHHGHHHHHHHHHHHGFGGGHHHHHHHHHFGHHHHHGFGGBFGHGG@FGGG
@M02034:409:000000000-BFKT7:1:1102:18035:8957 1:N:0:29
AAAGTCGAGGTGCCTAAAGTGGCAACCCAGACTAATCATCAGGTTGGTGGTGTAGAGCTTCCTGTAGCCGCATGGCGTTCGTACTTAAATATGGAACTAACCATTCCAATTTTCGCTGTCTCTTATACACATCTCCGAGCCCACGAGACG
+
CCCCCFCCCCBBGGGGGGGGGGGHHHHGGHGFHHHHHHHHHHHHHHGGGGGFHHHDGHHHHHHHHHHHHGGGGGHHGEGFEFGHHHHHHHGHHHGHHGHGGHHHHHHGHHHHHHGGGGGGHHHHFHHHHHFHHHHHGGGCGGHGGCGGGG
@M02034:409:000000000-BFKT7:1:1102:3299:8958 1:N:0:29
AAAGTCGAGGTGCCTAAAGTGGCAACCCAGACTAATACGAATGTTGGTGGTGTTGAGGCTCCTGTAGCCGCATGGCGTTCGTACTTAAATATGGAACTAACCATTCCAATTTTTGCTGTCTCTTATACACATCTCCGAGCCCACGAGACG
+
BBBBBFBBDBABGGGGGGGGGGGGGHHGGHHFHHFBGCGAAGHHEHF2AEECA1B5B21A1BGGAAB53BE0EEG1>>>1E>21FFGF3FG4B333BBFG303BBDG4BF?FE4>3B3BD44FH44FFFCDCGDDB?</D<FEFGGG?FG
@M02034:409:000000000-BFKT7:1:1102:26670:8975 1:N:0:29
AAAGTCGAGGTGCCTAAAGTGGCAACCCAGACTAATAAGACGGTTGGTGGTGTAGAGCTTCCTGTAGCCGCATGGCGTTCGTACTTAAATATGGAACTAACCATTCCAATTTTCGCTGTCTCTTATACACATCTCCGAGCCCACGAGACG
+
AAABBFAB?DAABFFGGGGGGGGFFHGEFHGGHGGHHHHFHGCGFAEEFEEFGBGAFHHGHBGFFGHGHGE?EEGGEFGF?E?FFGF@GHGFGH3GGHHGGGHHHHHHHHHHHHCGGGGFHFHHHHHGDFFHFGFHGCC/<FHF?/@DGG
@M02034:409:000000000-BFKT7:1:1102:10824:8975 1:N:0:29
AAAGTCGAGGTGCCTAAAGTGGCAACCCAGACTTCGTCTGCGGTTGGTGGTGTAGAGCTTCCTGTAGCCGCGTGGCGTTCGTACTTAAATATGGAACTAACCATTCCAATTTTCGCTGTCTCTTATACACATCTCCGAGCCCACGAGACG
+
ABABBFAADD>AFGGGGGGGGBGFFGGDFCGFF55FGFHGBEEGEGFAFFFGH3D5D5AGDGGDB5F5BE@/>EE/>1>???2?/GFBGFBFGF33BEGG30BBF4G4?F?FG3>?C</B2>@@2>@2@22@C2@2?/<AC/?<A<><AE
@M02034:409:000000000-BFKT7:1:1102:4829:8979 1:N:0:29
AAAGTCGAGGTGCCTAAAGTGGCAACCCAGACTCATAAGGAGGTTGGTGGTGTAGAGCTTCCTGTAGCCGCATGGCGTTCGTACTTAAATATGGAACTAACCATTCCAATTTTCGCTGTCTCTTATACACATCTCCGAGCCCACGAGACG
+
AAAAAFAA>D1ABGGGGGGGGG0A1FAE0AGGHHHHHHHHGFEAGHGGGGGGHHHBFFFHFFHHHGHDHGCEEEHGEG?FEFBEGGF1FGFGHBBBBF1BF0BBFB>2FFGFHHGFGGGFHBGH>F22BB<1FF11C/B?CFHFGGCCCC
@M02034:409:000000000-BFKT7:1:1102:24782:8985 1:N:0:29
AAAGTCGAGGTGCCTAAAGTGGCAACCCAGACTAAGGATCATGTTGGTGTTGTTGAGCTTCCTGTAGCCGCATGGTGTTCGTTCTTAAATATGGTACTAACTTTTCCAATTTTCTCTGCCTCTTATACACATCTCCGAGCTCACGAGACG
+
AA3AAFBBDBBAFGGFGGFGFBFFGHHGFHHGG333B3GF2GGG5AFF22AAB1B533BB5GHEF5D53AE0EEF55?BFAE3?1FGB3BGBD3B4FDGH334BB4F44B3FF44BF?3B3FG?444B?333CEF3E/BC/B1?FDD/<?
@M02034:409:000000000-BFKT7:1:1102:10405:8985 1:N:0:29
AAAGTCGAGGTGCCTAAAGTGGCAACCCAGACTAAGGATAAGGTTGGTGGTGTAGAGCTTCCTGTAGCCGCATGGCGTTCGTACTTAAATATGGAACTAACCATTCCAATTTTCGCTGTCTCTTATACACATCTCCGAGCCCACGAGACG
+
CCCCCFCCCCBCGGGGGGGGGGGHHHHGFGHGHHFHHFHHHHHHHHGGGGGGHGGDFHHHHHHHHHHHHGGFGFHHGEGGGFGHHHHHHHHHHHHHHHHHHHHHHHHHHHHHHHGGGGGGHHHHFGHHHHFHHHGHGDGGGGHGGGGGGG
@M02034:409:000000000-BFKT7:1:1102:4844:8990 1:N:0:29
AAAGTCGAGGTGCCTAAAGTGGCAACCCAGACTCATAAGGAGGTTGGTGGTGTAGAGCTTCCTGTAGCCGCATGGCGTTCGTACTTAAATATGGAACTAACCATTCCAATTTTCGCTGTCTCTTATACACATCTCCGAGCCCACGAGACG
+
CCCCCFCCCCABGGGGGFGGGGGHHHHGGHHGHGHHHHHHHFGEHHGGGGGFGFGFGHHHHHHHGGHHHFGGEGHHGGGGFGHHHHHFHHHHHHFHFHHGHHFHHHHGHHHHHHGGGGGGHGHHHHGHFHHHHHGHFCG>CFGGGCGCGG
@M02034:409:000000000-BFKT7:1:1102:14072:8990 1:N:0:29
AAAGTCGAGGTGCCTAAAGTGGCAACCCAGACTCAGAATGTTGTTGGTGGTGTAGAGCTTCCTGTAGCCGCATGGCGTTCGTACTTAAATATGGAACTAACCATTCCAATTTTCGCTGTCTCTTATACACACTCCGAGCCCACGAGACGG
+
BBBBBFBBBBBBGGGGGGGGGGGHHHHGGHHGHHHHHGHHGHHHHHHGEGGGEGGFFFGHHHGHHEGDFEFCFGHFEEGGFEEGGGHD3GHFGFEDCFFHHFFGFHFFDFGHHEEFGGDHGHHHGGDGHBGFGHGD<CCCGHGG@/EGGG
@M02034:409:000000000-BFKT7:1:1102:12048:9000 1:N:0:29
AAAGTCGAGGTGCCTAAAGTGGCAACCCAGACTAATCATGATGTTGGGGGTGTTGTAG
+
AAABBFBBBBBBGGGGGFGGGGGHHHHGGCHGH33D35B5555DDFA220AA01A255
@M02034:409:000000000-BFKT7:1:1102:18258:9003 1:N:0:29
AAAGTCGAGGTGCCTAAAGTGGCAACCCAGACTAATAATACGGTTGGTGGTGTAGAGCTTCCTGTAGCCGCATGGCGTTCGTACTTAAATATGGAACTAACCATTCCAATTTTCGCTGTCTCTTATACACATCTCCGAGCCCAC
+
>AA11B>>A>AAGFGF1B1BEAFHHHHGGHHGHGHHH2GHHHGBFE/AF?EECB1FFHBFEHGHFGFHHGGGGGEHGGGGGGHHHFGHFHBHG1GDFGFBGFDGFGDG2BFFHFEGFGGFHHHH1GHH2BGBCGBDCC//CFHG
@M02034:409:000000000-BFKT7:1:1102:21156:9005 1:N:0:29
AAAGTCGAGGTGCCTAAAGTGGCAACCCAGACTATTAATGATGTTGGGCTTGTAGAGC
+
BBBBBFAABBBBGGGGFGGGGGGHHHHGGHDFHFGG5DFH55DGF5B222BA15D555
@M02034:409:000000000-BFKT7:1:1102:24953:9009 1:N:0:29
AAAGTCGAGGTGCCTAAAGTGGCAACCCAGACTCCGATTGAGGTTGGTGGTGTAGAGCTTCCTGTAGCCGCATGGCGTTCGTACTTAAATATGGAACTAACCATTCCAATTTTCGCTGTCTCTTATACACATCTCCGAGCCCACGAGACG
+
CCCCCFCCCCBCGGGGGGGGGGGHHHHGGHHGHHHGGGGGGHHHHHGFFGGGHHHGHHHHHHHHGHHHHGGGGGHHGGGGGGHHHHHHHHFHHHGHFHGHHHHHHHFFHHHHHHGGGGGGHHHHHHHHHHGHFHHHGCFDGGHGGCFFGG
@M02034:409:000000000-BFKT7:1:1102:17497:9012 1:N:0:29
AAAGTCGAGGTGCCTAAAGTGGCAACCCAGACTGGGATGGGGGTTGGTGGTGTAGAGCTTCCTGTAGCCGCATGGCGTTCGTACTTAAATATGGAACTAACCATTCCAATTTTCGCTGTCTCTTATACACATCTCCGAGCCCACGAGACG
+
BCCCCFCCDCBCGGGGGGGGGGGHHHHGGHHGHHHHEGGGHGGGGGGGGGGFHHGDGHHHHHHGGHHGHEEEEGHHGFGGFFCHHHGFHHHHHHHHGHHHHHHHHHHHHHHHHHGGGGGHHHHHHHHHEGHHHHHFEGG@FGHGGDGGGG
@M02034:409:000000000-BFKT7:1:1102:17989:9016 1:N:0:29
AAAGTCGAGGTGCCTAAAGTGGCAACCCAGACTGCGGTGGGTGTTGGTGGTGTAGAGCTTCCTGTAGCCGCATGGCGTTCGTACTTAAATATGGAACTAACCATTCCAATTTTCGCTGTCTCTTATACAATCTCCGAGCCCACGAGACGG
+
CCCCCFAADDABGGGGGGGGGGGHHHHGGHHGHHHGGFFGGFFGGHHEFEEFGGGBFGHHHHHHHHHGHEEEEEHGEEGFFEGHHHGFHHGHGGEGGHFFGHFHGHHHHHGHGHGCGGGFHHHGFHHHFFGGHHFD<CGCEHFGGGGGGG
@M02034:409:000000000-BFKT7:1:1102:27279:9018 1:N:0:29
AAAGTCGAGGTGCCTAAAGTGGCAACCCAGACTGGGCCGGGTGTTGGTGGTGTAGAGCTTCCTGTAGCCGCATGGCGTTCGTACTTAAATATGGAACTAACCATTCCAATTTTCGCTGTCTCTTATACACATCTCCGAGCCCACGAGACG
+
BAAABFBBBBABGGGGGGGGGFGGHHHGEHHGGGHHGHGGGEEEGHHEGGEGHHFFGGFHHFHHGHHHHGCEEEHGEEEFGGFHHHGFHHFHHH3FCGHHHHHFHHHHHGHHHHGFGGGHFHHHGHHHHHHHHHFHF<DCGGEGGGGGGE
@M02034:409:000000000-BFKT7:1:1102:18281:9018 1:N:0:29
AAAGTCGAGGTGCCTAAAGTGGCAACCCAGACTAATAATACGGTTGGTGGTGTAGAGCTTCCTGTAGCCGCATGG
+
CCCCBFBCCCCCGGGFGGGGGGGHHHHGGFHFHHCFAFGE522B2EEA11BB13DA553A5BBAG5FF3EG>B>?
@M02034:409:000000000-BFKT7:1:1102:16146:9021 1:N:0:29
AAAGTCGAGGTGCCTAAAGTGGCAACCCAGACTCGGAATTGTGTTGGTGGTGTAGAGCTTCCTGTAGCCGCATGGCGTTCGTACTTAAATATGGAACTAACCATTCCAATTTTCGCTGTCTCTATACACATCTCCGAGCCCACGAGACGG
+
CCCCCFCCCBBBGGGGGGGGGGGHHHHGGHHGHHGGGGGHHHHHHHHGGGEFHHHFGHHHHHHHHHHHHGGGGFHGGEGGFEGHHHHGHHHHHHHHGHHHHHHHHHGHHHHHHHGGGGGGHFHHHHFHHDGHHHFFDGGDCGGGCFCFFG
@M02034:409:000000000-BFKT7:1:1102:19524:9031 1:N:0:29
AAAGTCGAGGTGCCTAAAGTGGCAACCCAGACTGGGGCGGGGGTTGGTGGTGTAGAGCTTCCTGTAGCCGCATGGCGTTCGTACTTAAATATGGAACTAACCATTCCAATTTTCGCTGTCTCTTATACACATCTCCGAGCCCACGAGACG
+
BBBBBFBB?D>AFGGGGGGGGGFHHHHGAHHGHHHGGGGGGGGGGEGGFGGFFDG2?GHGGGHHGGHHHGGCDDHFC/CCDDFECGFFFGBGFF11CHGHHHFHHGFDGGHHHD@.CADGFHHHCGCHGHHHFGBFDBGACGG??AGDDC
@M02034:409:000000000-BFKT7:1:1102:12264:9051 1:N:0:29
AAAGTCGAGGTGCCTAAAGTGGCAACCCAGACTGGGCGGGAGGTTGGTGGTGTAGAGCTTCCTGTAGCCGCATGGCGTTCGTACTTAAATATGGAACTAACCATTCCAATTTTCGCTGTCTCTTATACACATCTCCGAGCCCACGAG
+
AABBAFBBBDAAFGFDAGGGGGGCHHHGCAFFBGGHHEEGCEGEGFEGFDEF?FGFFHHEEGHFFFHGHEE?EEHEEGGGEFHHGFGBFG?FFFFB1F?1?FGGFFHFBGFFFGGFGCDBGFFF1F<FGH1G1DDB<>-<AEEGC-C
@M02034:409:000000000-BFKT7:1:1102:16568:9066 1:N:0:29
AAAGTCGAGGTGCCTAAAGTGGCAACCCAGACTAATCCTCATGTTGGTGGTGTAGAGCTTCCTGTAGCCGCATGGCGTTCGTACTTAAATATGGAACTAACCATTCCAATTTTCGCTGTCTCTTATACACATCTCCGAGCCCACGAGACG
+
CCCCBFCCCCCCGGGGGGGGGGGHHHHGGHHGHHHHHHHHHHHHHHHGGGGGHHHFGHHHHHHHHHHHHGGGGGHHGGGGGGHHHHHGHHHHHHHHHHGHHHGHHHGHHHHHHHGGGGGGHGHHHHHHHHGHHHHFFCDCGGHGGFGGFG
@M02034:409:000000000-BFKT7:1:1102:6254:9069 1:N:0:29
AAAGTCGAGGTGCCTAAAGTGGCAACCCAGACTACTGCGTCGGTTGGTGGTGTAGAGCTTCCTGTAGCCGCATGGCGTTCGTACTTAAATATGGAACTAACCATTCCAATTTTCGCTGTCTCTTATACACATCTCCGAGCCCACGAGACG
+
AABBBFAADDAABGGACGGGGGFHHHHGGH2FFHCFHHG2E2EEBAAEGGGGEBHDBFFGHHHHHEGGHGGEFGFGGEFGGACFGG43GGFGG3BFGGGGHFGGHGHFHFFHHGGGGDBDHDFFFGHHFHHFHHHFD@//@FHG?-<EDD
@M02034:409:000000000-BFKT7:1:1102:4303:9072 1:N:0:29
AAAGTCGAGGTGCCTAAAGTGGCAACCCAGACTAATAAGCAGGTTGGTGGTGTAGAGCTTCCTGTAGCCGCATGGCGTTCGTACTTAAATATGGAACTAACCATTCCAATTTTCGCTGTCTCTTATACACATCTCCGAGCCCACGAGACG
+
BBBBBFAABBABGGGGGGGGGGGHBGGEGHCFCGHHHHHHHHHHHHGEFEEFHFGDGHGFFHHHGHHFHEEEGGHHGGGGFFHHHHFHGHHGGFHHFHHFGHFHHHFHHHFHHGFDGGGGHGHHHHHHFHFGGHGHDCF>CGGGGCGFDG
@M02034:409:000000000-BFKT7:1:1102:12850:9072 1:N:0:29
AAAGTCGAGGTGCCTAAAGTGGCAACCCAGACTCAGCATAATGTTGGTGGTGTAGAGCTTCCTGTAGCCGCATGGCGTTCGTACTTAAATATGGAACTAACCATTCCAATTTTCGCTGTCTCTTAACACATCTCCGAGCCCACGAGACGG
+
CCCCCFCCCCCCGGGGGGGGGGGHHHHGGHHGHHHHHHHHHHHHHHHGGGGFHHGDGHHHHHHHHGHHHEFEEEHGGGGGEEGHHHHHHHHHHHHHHHHHHHHHHHGHHHHHHHGGGGGHHHHHHGHHGGGGHHGGDGGDGHGGGGGGGG
@M02034:409:000000000-BFKT7:1:1102:9272:9074 1:N:0:29
AAAGTCGAGGTGCCTAAAGTGGCAACCCAGACTCATCCTCCGGTTGGTGGTGTAGAGCTTCCTGTAGCCGCATGGCGTTCGTACTTAAATATGGAACTAACCATTCCAATTTTCGCTGTCTCTTATACACATCTCCGAGCCCACGAGACG
+
A11AA@AADD>A1GGGGGGGGDGBFHH?F0GFFGGGHHFFBAE/BAEFFFEFFGG21DGHHHHFHGGEGE?EEGHHGEEFAEFG>GFBGFDHFFFFEHGHFHHFHHGGFGHHHHGGGFA1DFHHFGGB2CFFHHHFCCCCGGHGGC//CE
@M02034:409:000000000-BFKT7:1:1102:7794:9078 1:N:0:29
AAAGTCGAGGTGCCTAAAGTGGCAACCCAGACTGTGGTGGGGGTTGGTGGTGTAGAGCTTCCTGTAGCCGCATGGCGTTCGTACTTAAATATGGAACTAACCATTCCAATTTTCGCTGTCTCTTATACACATCTCCGAGCCCACGAGACG
+
BBBBBFBBBBBBGGGGGFGGGGGHHHHGGHGGHHHHHHFFGGG?EGGGFGEFGGGDFFHHHHHHGGHFHEGFEGHHGEGGGGFHHHFGHHHHHHGFHGGHFHGGHHGHHGHHHHGGGGGGHGHHGHGHHGHHGHHFEAC@FGHGGGGGGG
@M02034:409:000000000-BFKT7:1:1102:15811:9084 1:N:0:29
AAAGTCGAGGTGCCTAAAGTGGCAACCCAGACTTATCCTCCGGTTGGTGGTGTAGAGCTTCCTGTAGCCGCATGGCGTTCGTACTTAAATATGGAACTAACCATTCCAATTTTCGCTGTCTCTTATACACATCTCCGAGCCCCGAGACTA
+
CCCCCFCCCCABGGGGGGGGGGGHHHHGGGHGHFHHHHHFGGGGGGGFFGGGHHGFHHHHHHHHHHHGHGGGGGHGGFGGGGHHHHHGHHFHHHFGFHHHFHHGHHFGHHHHHHGGGGGHHHHHGHHHFHHHFHFHG?FGGGGGG@CG1<
@M02034:409:000000000-BFKT7:1:1102:20715:9085 1:N:0:29
AAAGTCGAGGTGCCTAAAGTGGCAACCCAGACTCCTCAGGAGGTTGGTGGTGTAGAGCTTCCTGTAGCCGCATGGCGTTCGTACTTAAATATGGAACTAACCATTCCAATTTTCGCTGTCTCTTATACACATCTCCGAGCCCA
+
BCCCCFCCCCBCGGGGGGGGGGGHHHHGGHHGHCEGGHHHBFEGF2ABCEGFA3D5BBBFDGHH55A53AE0BEG1>>>1BE21?FH@BBGDFG33FEHH3?3BFDF44F?GF4</????BEF?3B33B2FCGFG2?/BF//=
@M02034:409:000000000-BFKT7:1:1102:10853:9094 1:N:0:29
AAAGTCGAGGTGCCTAAAGTGGCAACCCAGACTCAGAATCATGTTGGTGGTGTAGAGCTTCCTGTAGCCGCATGGCGTTCGTACTTAAATATGGAACTAACCATTCAATTTTCGCTGTCTCTTATACACATCTCCGAGCCCACGAGACGG
+
BBBBBFBBBBBBGGGGGGGGGGGHGHHGFHHGHGHHGHHHHHHHHHGEGGEFHGHEHHGHHHHHGHHGHFFEEEHFEEEFFEGHHHHFHHHHGFFHGHHHHHHHHHHFHHHHHGGGGEHHHGHHHHGHHFGGGGHF@FGGGEFGCCGDEG
@M02034:409:000000000-BFKT7:1:1102:15589:9094 1:N:0:29
AAAGTCGAGGTGCCTAAAGTGGCAACCCAGACTACTAGTACTGTTGGTGGTGTAGAGCTTCCTGTAGCCGCATGGCGTTCGTACTTAAATATGGAACTAACCATTCCAATTTTCGCTGTCTCTTATACACATCTCCGAGCCCACGAGACG
+
CCCCCFCCCCCCGGGGGGGGGGGHHHHGGHHGHHHHHHHHHHHHHHHGGGGFGFHFHHHHHHHHHHHHHGGFGGHHGGGGEGGHHHGGHHHHHHHHGHHGHHGGHHHHHHHHHHGGGGGHHHHHHHHHFHFHHHFHGCGCGGHGGGGGGG
@M02034:409:000000000-BFKT7:1:1102:5876:9100 1:N:0:29
AAAGTCGAGGTGCCTAAAGTGGCAACCCAGACTCAGAGTCGTGTTGGTGGTGTAGAGCTTCCTGTAGCCGCATGGCGTTCGTACTTAAATATGGAACTAACCATTCCAATTTTCGCTGTCTCTTATACACATCTCCGAGCCCACGAGACG
+
CCCCCFCCBCCCGGGGGGGGGGGHGFGGFHGFHHHHHHHHFGGHHHGEFGGGHFGDGFHHHHHHGHHHGGGEEEHGFEFFFEGGGHHFHHHHHHFHFHHGHHHHHGFFHHHHHBEGGGGHHHHHFHFHHFHHGHHFG@GCGGHGGDCFGG
@M02034:409:000000000-BFKT7:1:1102:23686:9100 1:N:0:29
AAAGTCGAGGTGCCTAGAGTGGCAACCCCGACTAATAATAAGGTTGGTGGTGTAGAGCTTCCTGTAGCCGCATGGCGTTCGTACTTAAATATGGAACTAACCATTCCAATTTTCGCTGTCTCTTATACACATCTCCGAGCCCACGAGACG
+
AAAA1@AADDAACGGG1FFGGF0GEHH?0AEGGCGHHDFFHFHAGHGCF?EFGHGDFFHFHFHHHHHHHGGGGEFGEEEEAEGHHH21BF@@FGHHBGHHHHBGHHE2FFHHG2EGEEGHHFFGFHFD21BFHFHGC@G/BFHGC/CCGG
@M02034:409:000000000-BFKT7:1:1102:28204:9106 1:N:0:29
AAAGTCGAGGTGCCTAAAGTGGCAACCCAGACTGCTGATACGGTTGGTGGTGTAGAGCTTCCTGTAGCCGCATGGCGTTCGTACTTAAATATGGAACTAACCATTCCAATTTTCGCTGTCTCTTATACACATCTCCGAGCCCACGAGACG
+
CCCCCFCCCCBBGGGGGGGGGGGHHHHGGHHGH335B5AA5BEGFGGFFGEFFFGFGHHHHHHHGGGFGEEEEGHHGGGGFEGHGHHBGHGFGHFGHHHHHHHHHFFFHHHHHFGGGGGGHHHGHGGHHHFHHGHHG?GCGEHGGGFGGG
@M02034:409:000000000-BFKT7:1:1102:18005:9116 1:N:0:29
AAAGTCGAGGTGCCTAAAGTGGCAACCCAGACTGTGAATCCGGTTGGTGGTGTAGAGCTTCCTGTAGCCGCATGGCGTTCGTACTTAAATATGGAACTAACCATTCCAATTTTCGCTGTCTCTTATACACATCTCCGAGCCCAC
+
A3AAABAADDBBGGGGGGAFDGGHFHCFFHFGHB3D5EGGAE2EAEGGFGGGEFHHHHGBHHGHHHEGHGGGGG1FEFGGGF1FGH433BBGF3DFGFFGGH3FGHBH4FFGGFECA/EBHFHFEGBGHHBFFGHGG//>DFHG
@M02034:409:000000000-BFKT7:1:1102:4758:9123 1:N:0:29
AAAGTCGAGGTGCCTAAAGTGGCAACCCAGACTAATACTTCGGTTGGTGGTGTAGAGCTTCCTGTAGCCGCATGGCGTTCGTACTTAAATATGGAACTAACCATTCCAATTTTCGCTGTCCTTATTC
+
CCCCCFCCCCCCGGGGGGGGGGGHHHHGGHHGHB3F55DGHCFGGGGFFEEFFFHGGHHHHHHHHHHGHGGEFGHFFGGGGGGHHHHGHGHHGHFGHHHHHGGGGGHHHHHHHHGFGGGH33D3B3?
@M02034:409:000000000-BFKT7:1:1102:17123:9130 1:N:0:29
AAAGTCGAGGTGCCTAAAGTGGCAACCCAGACTCCTACGACGGTTGGTGGTGTAGAGCTTCCTGTAGCCGCATGGCGTTCGTACTTAAATATGGAACTAACCATTCCAATTTTCGCTGTCTCTTATACACATCTCCGAGCCCACGAGACG
+
BBBBAFBBBCBCGGGGGGGGGGGHHHHGGHHGHGHHHHGGGGGGGGGEFFGGHHHFGHHHHHHHHHHHHGGEEFHHGGGGGGEHHHHFHHHFHBGGHHHHFHGHHHHH4FHHHHGGGGGFHGFHFHFHDCGHGFHGEGGGGFFE--DFFG
@M02034:409:000000000-BFKT7:1:1102:11303:9130 1:N:0:29
AAAGTCGAGGTGCCTAAAGTGGCAACCCAGACTACGTCTCCTGTTGGTGGTGTAGAGCTTCCTGTAGCCGCATGGCGTTCGTACTTAAATATGGAACTAACCATTCCAATTTTCGCTGTCTCTTATACACATCTCCGAGCCCACGAGACG
+
CCCCCFCCCCCCGGGGGGGGGGGHHHHGGHHGHHHDAFHAFFHHHHHGFGGGH3FFGHHHHHHHHHHHHGGEEGHHGGGGGGHHHHHHHHHHHHGHFHHHHHHGHHHHHGHHHHGGGGGHHHHHHHHHHHFHHHHHFCCCGGHGGCCGGD
@M02034:409:000000000-BFKT7:1:1102:18007:9138 1:N:0:29
AAAGTCGAGGTGCCTAAAGTGGCAACCCAGACTGTGAATCCGGTTGGTGGTGTAGAGCTTCCTGTAGCCGCATGGCGTTCGTACTTAAATATGGAACTAACCATTCCAATTTTCGCTGTCTCTTATACACATCTCCGAGCCCACGAGACG
+
CCCCCFCCCCBCGGGGGGGGGGGHHHHGGHHGHGHHHHHHHDGGFEGEFFGGHGG5GHFHHHHHHGHGFGGEFEF1E?EFGFFGHHHGHHHHG33BCGHGEFGHHFHGHGHHHFEGFFGHEHHHFH?GHGHGFHFFECGGCFFFDGG?DE
@M02034:409:000000000-BFKT7:1:1102:14296:9141 1:N:0:29
AAAGTCGAGGTGCCTAAAGTGGCAACCCAGACTGTTGGTCCGGTAACTCTTCCTGTAGCCGCATGGCGTTCGTACTTAAATATGGAACTAACCATTCCAATTTTCGCTGTCTCTTATACACATCTCCGAGCCCACGAGACGGACTCCTAT
+
BBBBBFBBBBABGGGGGGGGGGGHHHHGGHHGGHHHHHGHHGGGGFHHHHHHHHHGFHHHGGEEGHHGEEGGFFFGHHHGHEHHHFHHHFHHHFGHHHHEGHHHHGGGGEHHHHGGHHHHHGHHHHHGFGGGGGGG/CCDDGGGGHHGHF
@M02034:409:000000000-BFKT7:1:1102:11318:9141 1:N:0:29
AAAGTCGAGGTGCCTAAAGTGGCAACCCAGACTACGTCT
+
AAAAA31A1D>>AFFFGGGGB1BA1AECEFHFH1FEF0B
@M02034:409:000000000-BFKT7:1:1102:11010:9141 1:N:0:29
AAAGTCGAGGTGCCTAAAGTGGCAACCCAGACTAAGGCTCCGGTTGGTGGTGTAGAGCTTCCTGTAGCCGCATGGCGTTCGTACTTAAATATGGAACTAACCATTCCAATTTTCGCTGTCTCTTATACACATCTCCG
+
ABBABFBAA@>AFGFGGGGGGGGFCHFEE2GEGHHBCFFGEE?FGC0AFAEFG3F5A53FGFGEGHGHFGGEEEHEE>E1E?BEHGGFHHBHHEFEGCGHHHHHFGGFHFFHHHEFGF?FDFGHFF2BBFG1FFG1C
@M02034:409:000000000-BFKT7:1:1102:19713:9141 1:N:0:29
AAAGTCTAGGTGCCTAAAGTGGCAACCCAGACTAAGCCTCCGGTTGGTGGTGTAGAGCTTCCTGTAGCCGCATGGCGTTCGTACTTAAATATGGAACTAACCATTCCAATTTTCGCTGTCTCTTATACACATCTCCGAGCCCACGAGACG
+
BBBBBFFFFFFFGGGGG4GGGGGHHHGGGHHGHHHHHHHGHGGGGGGGGGGGHFGDFFHHHHHHHHHHHGGGEGHGGEFGFEHGHHHHGHHHHHGFFHGFGHFHHFHHHHHHHHGGGGGFHHHGGHH3?FDGCGGBC//<CFHGC/ADGG
@M02034:409:000000000-BFKT7:1:1102:13431:9145 1:N:0:29
AAAGTCGAGGTGCCTAAAGTGGCAACCCAGACTAATGGGATTGTTGGTGGTGTAGAGCTTCCTGTAGCCGCATGGCGTTCGTACTTAAATATGGAACTAACCATTCCAATTTTCGCTGTCTCTTATACACATCTCCGAGCCCACGAGACG
+
AAAAAFA?DDAAGGGGAGGGGGGHHHHGGGHGHDHHHHHHHHHHHFHEGGGGHFGDFGGHHHHGHHHGHEGEEFHHGGGGFFGHGHHGHHHHHGGDHGGEGHHHHHHHEGHHHFGGGGGHHHHHGHHHEHHFGHHGFCGCGGHGGCGCGG
@M02034:409:000000000-BFKT7:1:1102:4719:9148 1:N:0:29
AAAGTCGAGGTGCCTAAAGTGGCAACCCAGACTTCTCTTACGGTTGGTGGTGTAGAGCTTCCTGTAGCCGCATGGCGTTCGTACTTAAATATGGAAATAACCATTCCAATTTTCGCTGTCTCTTATACACATCTCCGAGCCCACGAGACG
+
CCDDCFCCCDCCGGGGGGGGGGGHHHHGGHHGHHHHHHHHHGGGGGGEFEGFGFHDFHHHHHHHHHHHHFGEFGHGGGGGGGHHHHHHHHHHHHHBFGGFGHHHHGHGHHHHHGGGGGGHHGHHHHHHGGHHHGHHGGGDFGHGGCGDGG
@M02034:409:000000000-BFKT7:1:1102:27978:9160 1:N:0:29
AAAGTCGAGGTGCCTAAAGTGGCAACCCAGACTTCTTCTCATGTTGGTGGTGTAGAGCTTCCTGTAGCCGCATGGCGTTCGTACTTAAATATGGAACTAACCATTCCAATTTTCTCT
+
CCCCCFBBBDAAGGGGGGGGGGGHHHHGGHHGHHFHHGHHFHHHH5EFG2EFF3FAAABBAFHHGDGFEEG?EEG1EBEFFE2GGGGEGGHHH33B@BGHB?3B3FG44BBG444?B
@M02034:409:000000000-BFKT7:1:1102:17354:9168 1:N:0:29
AAAGTCGAGGTGCCTAAAGTGGCAACCCAGACTAATAATAAGGTTGGTGGTGTAGAGCTTCCTGTAGCCGCATGGCGTTCGTACTTAAATATGGAACTAACCATTCCAATTTTCGCTGTCTCTTATACACATCTCCGAGCCCACGAGACG
+
CCCCCFCBCCCCGGGGFGGGGGGHHHHGGHHGHHHHHHGHHHHHHHGGGGGGHFHFGHHHHHHHHHHGHGGEEGHGGFGGGGGHGHHGFGHHHHHHHFHHHHGHHHHGHHHHHEEFG?EFHHHHFHGGGFFHHGHFEDFCGGHGGCGGGG
@M02034:409:000000000-BFKT7:1:1102:23023:9172 1:N:0:29
AAAGTCGAGGTGCCTAAAGTGGCAACCCAGACTGGTTGTCTTGTTGGTGGTGTAGAGCTTCCTGTAGCCGCATGGCGTTCGTACTTAAATATGGAACTAACCATTCCAATTTTCGCTGTCTCTTATACACATCTCCGAGCCCACGAGACG
+
BBBBBFBBBDAAGGGGCFGGGGGHHHHGGHHGHHHHHGGHHHHHHHHGGGGFHFGFGHHHHFHGHHHFFEEEEEHFEEGFFGFHHHHFHHHHHHGGFHHGHHHHHHHHHGHHHFGFGEGGGFHHHHHHFHFGFHHHGDG?GGHGCDGDDD
@M02034:409:000000000-BFKT7:1:1102:13131:9173 1:N:0:29
AAAGTCGAGGTGCCTAAAGTGGCAACCCAGACTATGGCTTCT
+
CCCCCFCCCCCCGGGGGGGGGGGHHHHGGHHGH35D32B225
@M02034:409:000000000-BFKT7:1:1102:3147:9181 1:N:0:29
AAAGTCGAAGGTGCCTAAAGTGGCAACCCAGACTGTTGGTGG
+
AAAAAFAAAAAFFC1FGF1BBFEFGFHFGF0AFGBEGEG0/E
@M02034:409:000000000-BFKT7:1:1102:4056:9185 1:N:0:29
AAAGTCGAGGTGCCTAAAGTGGCAACCCAGACTCCGCCGGCTGTTGGTGGTGTAGAGCTTCCTGTAGCCGCATGGCGTTCGTACTTAAATATGGAACTAACCATTCCAATTTTCGCTGTCTCTTATACACATCTCCGAGCC
+
BBBBBFBABBAAGGFFFFGGGGGGGGHDGFHFHHHGGGGGGGGHHHHEFEEFHFGFDGGHGBHHGFHFGEE/BEHGEGGEFGHHHFFFGFGHHHE3?FG?FADBGGDD4FFHH3>?AFDDHBHHFHH22<@C@F@2?@//<
@M02034:409:000000000-BFKT7:1:1102:24964:9186 1:N:0:29
AAAGTCGAGGTGCCTAAAGTGGCAACCCAGACTGCGACGCAGGTTGGTGGTGTAGAGCTTCCTGTAGCCGCATGGCGTTCGTACTTAAATATGGAACTAACCATTCCAATTTTCGCTGTCTCTTATACACATCTCCGAGCCCACGAGACG
+
CCCCCFCCCCBBGGGGGGGGGGGHHHHGGHHGHHHGGGGGGGGHHHGGFGGGHFGBFHHHHHHHHHHGGEFEEGHHGGGGGEHHHHHGFGGHHHHHHHHGHHHHHGHFHHHHHFGDGGGHHHHHHHHHHHHHHHHDECD@DGHGCDGGGG
@M02034:409:000000000-BFKT7:1:1102:13033:9191 1:N:0:29
AAAGTCGAGGTGCCTAAAGTGGCAACCCAGACTCATAATCAGGTTGGTGGTGTAGAGCTTCCTGTAGCCGCATGGCGTTCGTACTTAAATATGGAACTAACCATTCCAATTTTCGCTGTCTCTTATACACATCTCCGAGCCCACGAGACG
+
CCCCCFCCCCCCGGGGGGGGGGGHHDHGCGGGHGHHFHHHHHHHHHGEGGGFGFGDGHHHHFHFGHHGHGGEGGHHFEGGGFHHHHHGGHHHHGHHGHHHHHHHFHFGHHHHHFGGGGEFHHHHGFFDFGHHFHHHGGGGGGHGGCGGGG
@M02034:409:000000000-BFKT7:1:1102:23968:9194 1:N:0:29
AAAGTCGAGGTGCCTAAAGTGGCAACCCAGACTTCTAGTCAGGTTGGTGGTGTAGAGCTTCCTGTAGCCGCATGGCGTTCGTACTTAAATATGGAACTAACCATTCCAATTTTCGCTGTCTCTTATACACAACTCCGAGCCCACGAGACG
+
AAAAAFBADAABGGGGGGGGFGGHHHHGGHHGG5EGGGHHFFHFGHGEFFGGFGFFGHHHFHHHFGHGHGGEGGHHEEEGGGHHHHHHHHHHFHFFFHHGGFFGHHFHHHHHHHFFGGGHHGHHHGFBFGF/?FFGG@/BCEHGG?DGGD
@M02034:409:000000000-BFKT7:1:1102:14114:9201 1:N:0:29
AAAGTCGAGGTGCCTAAAGTGGCAACCCAGACTAAGGAGAATGTTGGTGGTGTAGAGCTTCCTGTAGCCGCATGGCGTTCGTACTTAAATATGGAACTAACCATTCCAATTTTCGCTGTCTCTTATACACATCTCCGAGCCCACGAGACG
+
CCCCCFCCBBAAGGGGGGGGFGGHHHHGGHHGHGHHHHHHHHHHHHHGGGGFHHHDGHHHHHHHHHHHHGGGGGHHGGGGGGGHHHGGHHHHHFGHHHGGHHHHHHHHHHHHHHGGGGGHHHHHHHHHGHGHHHHHFCGCGGHGGDGGGG
@M02034:409:000000000-BFKT7:1:1102:11796:9203 1:N:0:29
AAAGTCGAGGTGCCTAAAGTGGCAACCCAGACTAAGAATAATGTTGGTGGTGTAGAGCTTCCTGTAGCCGCATGGCGTTCGTACTTAAATATGGAACTAACCATTCCAATTTTCGCTGTCTCTTATACACATCTCCGAGCCCACGAGACG
+
BBBBBFBBBBBBGGGGGGGGGGGHHHHGGHEFH3AFBFGF5FGHFHGAC2ECABF555BBAFGAGDGBAAEAFEF1>EE1EEEGFGH@3GH4FF33FFGH3?3B3BF?4GEHH4>AE??GBGGFDFEFGCDFGFG2A/CG@GG/BBG/?A
@M02034:409:000000000-BFKT7:1:1102:14577:9203 1:N:0:29
AAAGTCGAGGTGCCTAAAGTGGCAACCCAGACTGTGTCTTCTGTTGGTGGTGTAGAGCTTCCTGTAGCCGCATGGCGTTCGTACTTAAATATGGAACTAACCATTCCAATTTTCGCTGTCTCTTATACACATCTCCGAGCCCACGAGACG
+
BBBBBFBBBB2AFGGGGGGGGGGHHHHEGAGEGEHHHHHHHHHHHHHGGGGGEEF5FHHHFFHFGFHHHGEEFFHHGGGFEFFEGGFG3FHHHHHHHHGEBG3GHEGBHHHGHGG?GGGHHGHHHHGFFFHHGHFHGGCBBFGGGFGDGD
@M02034:409:000000000-BFKT7:1:1102:19239:9205 1:N:0:29
AAAGTCGAGGTGCCTAAAGTGGCAACCCAGACTACTAAGGATGTTGGTGGTGTAGAGCTTCCTGTAGCCGCATGGCGTTCGTACTTAAATATGGAACTAACCATTCCAATTTTCGCTGTCTCTTATACACATCTCCGAGCCCACGAGAC
+
BBBBBFBABBAAGGGBGFGGGGGHHHHGGHHGH3B5EHFCDGGGGHHGEGFGHFGHGGHFHHHHGHHHHGG?EEHHGFGGEGEGHHGGGHHHHEFHGHHGHHHHHHFHHHHHHFGGGCEFHHHHHHHHBGFGHHHHGCCCDGHGGGGF?
@M02034:409:000000000-BFKT7:1:1102:10300:9216 1:N:0:29
AAAGTCGAGGTGCCTAAAGTGGCAACCCAGACTAATCAGATTGTTGGTGGTGTAGAGCTTCCTGTAGCCGCATGGCGTTCGTACTTAAATATGGAACTAACCATTCCAATTTTCGCTGTCTCTTATACACATCTCCGAGCCCACGAGACG
+
BBBBBFBBBBABGGGGGGGGGFGGHHHGGHHGHHHGHHHGHHHHHHHEGGFFHHGBFGGHHHHGHHHEHGGGEFHHGEFFGGGHHHHFGHGHHGGHGHHHHHHHHHHHHHHHHHGGGGGHHHHHHHFHFHHHHHHFGCGGGGHGGGGGGG
@M02034:409:000000000-BFKT7:1:1102:15101:9216 1:N:0:29
AAAGTCGAGGTGCCTAAAGTGGCAACCCAGACTAATGATAAGGTTGGTGGTGTAGAGCTTCCTGTAGCCGCATGGCGTTCGTACTTAAATATGGAACTAACCATTCCAATTTTCGCTGTCTCTTATACACATCTCCGAGCCCACGAGACG
+
CCCCBFCCCCCCGGGGGGGGGGGHHHHGGHHGHHHHHHHFHHHHHHGGGGEFHGGFGHHHHHHHHHHHHGGGGGHHGGGGGGFHHHHHFHFHHHFGFGHGHHGHHHHFHHHHHHGGGGGHHHHHHHHHGGFHHHGGFCFCGGHGGGGGGG
@M02034:409:000000000-BFKT7:1:1102:27233:9220 1:N:0:29
AAAGTCGAGGTGCCTAAAGTGGCAACCCAGACTCATAAGAATGTTGGTGGTGTAGAGCTTCCTGTAGCCGCATGGCGTTCGTACTTAAATATGGAACTAACCATTCCAATTTTCGCTGTCTCTTATACACATCTCCGAGCCCACGAGACG
+
CBCCCFCABCAAFGGGGGGGGGGHGEHEGHHFHBF5FGH5FGHHHHHEFGEFFFFDFGFFGFFGGFGDFEAAEEH?EEEFEFGGGHFGHHHHHHHFEGFB@G@GGB?FHHHHHFE?EGEGFHHHFHBGBFGFGGBF?<D/>CGGGCGD?A
@M02034:409:000000000-BFKT7:1:1102:26120:9221 1:N:0:29
AAAGTCGAGGTGCCTAAAGTGGCAACCCAGACTGGTGCGGGGGTTGGTGGTGTAGAGCTTCCTGTAGCCGCATGGCGTTCGTACTTAAATATGGAACTAACCATTCCAATTTTCGCTGTCTCTTATACACATCTCCGAGCCCACGAGACG
+
BBBBCFCBCCAAGGGGGGGGGGGHHHHGGHHGHHHHHHGGGGGGGGGGGGGGHFG3FGHHHHHHHHHHHFGEEFHGEEGFFF2GHHHHHHGHGGEFFHHHHHHHHHHFHHHHHFGDDGGGHHHHFGHHGFFHGGDFC@GACGHGGCGGGG
@M02034:409:000000000-BFKT7:1:1102:4179:9223 1:N:0:29
AAAGTCGAGGTGCCTAAAGTGGCAACCCAGACTAATAATATGGATGGTGGTGTAGAGCTTCCTGTAGCCGCATGGCGTTCGTACTTAAATATGGAACTAACCATTCCAATTTTCGCTGTCTCTTATACACATCTCCGAGCCCACGAGACG
+
A3A?3B3>3AAACGGFGGGFG4FHGHFFGHDGB3GHGFGF5D55B3FE52BAFBF5BFGHGHBGHGFEAEEEEGGEC1E1B?FFGFFFFBBDDGFGGFB3B1BGGGEDDGFHHGG>><EEFDFH?B?BBFBGFFB1?/B/</</>/<C/A
@M02034:409:000000000-BFKT7:1:1102:12810:9227 1:N:0:29
AAAGTCGAGGTGCCTAAAGTGGCAACCCAGACTGGGGTGGGGGTTGGGGGTGTAGAGCTTCCTGTAGCCGCATGGCGTTCGTACTTAAATATGG
+
BABBBFBBDBAAGGGGGGGGFFGHHHHGGGDEHHCCA2EEE0AEFEE0>0FEFFG3E4FHFFHHGBDGHGE/EEHEE/EED?2G/GFFGHHHHG
@M02034:409:000000000-BFKT7:1:1102:10018:9228 1:N:0:29
AAAGTCGAGGTGCCTAAAGTGGCAACCCAGACTATGGC
+
A>AB>DAB?DB@GGGGFGFGGGGHHHHG22FFFF5D3A
@M02034:409:000000000-BFKT7:1:1102:4203:9228 1:N:0:29
AAAGTCGAGGTGCCTAAAGTGGCAACCCAGACTAATAATATGGTTGGTGGTGTAGAGCTTCCTGTAGCCGCATGGCGTTCGTACTTAAATATGGAACTAACCATTCCAATTTTCGCTGTCTCTTATACACATCTCCGAGCCCACGAGACG
+
BBBBBF@ADDBBGGGFGGGGGGGHHHHGGHHGHGHHHHHHHHGHHGGGFGFFHEGDFGHHHHHHHGHFHGGGGGHHGGGGGGHHHHGFFGHHHHHEHHFHGHGGHHGHHHHHHFGGGGGHHHHHFHFHDGHHGHFFGDCDGGHGGDFGGG
@M02034:409:000000000-BFKT7:1:1102:8487:9235 1:N:0:29
AAAGTCGAGGTGCCTAAAGTGGCAACCCAGACTGTTTCTGATGTTGGTGGTGTAGAGCTTCCTGTAGCCGCATGGCGTTCGTACTTAAATATGGAACTAACCATTCCAATTTTCGCTGTCTCTTATACACATCTCCGAGCCCACGAGACG
+
CCCCCFCCBCABGGGGGGGGGGGHGHHGGHHGHHHHHHHHHHHHHHHGGGFGHFGDGHHHHGHHHHHHHFGEEGHGFFGGGFHHHHHGHHGHHHHFFFHGHHHGHHHGHHHHHGGFGGGHHGHHGHGHFGHHHHHFFDG?DGGGG?FGFG
@M02034:409:000000000-BFKT7:1:1102:17696:9235 1:N:0:29
AAAGTCGAGGTGCCTAAAGTGGCAACCCAGACTCATCAGCAGGTTGGTGGTGTAGAGCTTCCTGTAGCCGCATGGCGTTCGTACTTAAATATGGAACTAACCATTCCAATTTTCGCTGTCTCTTATACACATCTCCGAGCCCACGAACAG
+
CCCCCFCCCCCCGGGGGGGGGGGHHHHGGHHGHHFHFHFFG2FHFH?AA1EF13D5BAGCAGG5BAG5BEE>EE11>EEFFFFEGGH3FBFDGB33FGHHB03FD?FDFFEHH4EEFEEGDHHHBGFFHFDCGHHHCBCGCEHG@/?<@G
@M02034:409:000000000-BFKT7:1:1102:23973:9236 1:N:0:29
AAAGTCGAGGTGCCTAAAGTGGCAACCCAGACTAAGAATAATGTTGGTGGTGTAGAGCTTCCTGTAGCCGCATGGCGTTCGTACTTAAATATGGAACTAACCATTCCAATTTTCGCTGTCTCTTATACACATCTCCGAGCCCACGAGACG
+
CCCCBFCCCCCCGGGGGGGGGGGHHHHGGHHGHFBGBHHHFFHHFHHFEEGFGGFAFHHHHHHHHHGFFGGEEFFFFEEGGGGHHFHFGHHHFHFDGHHHFFBFHFHGHHHHHHGFGGFHGHHHHDHHHHHHHHHFFBFGGGHGGCCGGG
@M02034:409:000000000-BFKT7:1:1102:10001:9237 1:N:0:29
AAAGTCGAGGTGCCTAAAGTGGCAACCCAGACTATGACGACTGTTGGTGGTGTAGAGCTTCCTGTAGCCGCATGGCGTTCGTACTTAAATATGGAACTAACCATTCCAATTTTCGCTGTCTCTTATACACATCTCCGAGCCCACGAGACG
+
BBBBBFBBBBBBGGGG4GGGGGGHHHHGFHHGHHHHHHGFGGGHHHHGGGEFHFGFGHHHHHHHHHGHHGGGGGHGGGGGGEGGGHHFHGGHHHFFHHHFGHHHHHHGHHHHHGGGGGGHHHHHFHHGDGHHHHHHGCG?DGHGG/@DFG
@M02034:409:000000000-BFKT7:1:1102:24140:9238 1:N:0:29
AAAGTCGAGGTGCCTAAAGTGGCAACCCAGACTACGAAGCATGTTGGTGGTGTAGAGCTTCCTGTAGCCGCATGGCGTTCGTACTTAAATATGGAACTAACCATTCCAATTTTCGCTGTCTCTTATACACATCTCCGAGCCCACGAGACG
+
A3AA3BA>D>A4BFG5AAGGEFDHHHHGGGGDHHHGGFGGGGHGFFGECFEFFGHFFGHFBFGGGFGFGEGGGEGGEGGGEFHHGGGGGHHHHHGEHHEGHHFFHFFGHHHHFFEEGG/FFFHHDGFFGGHHGFFBB/CCGGAFCCGDDE
@M02034:409:000000000-BFKT7:1:1102:10551:9245 1:N:0:29
AAAGTCGAGGTGCCTAAAGTGGCAACCCAGACTGGGCCTACTGTTGGTGGTGTAGAGCTTCCTGTAGCCGCATGGCGTTCGTACTTAAATATGGAACTAACCATTCCAATTTTCGCTGTCTCTTATACACATCTCCGAGCCCACGAGACG
+
BBBBBFBBBBABGGGGFGGGGGGHHHHGGHHGHHGHHHGHHGHHHHHGGGGGHHGDGHHHHHHHHHGGHEGFGGHGGFGGFFGHHHHFFGGHHGHFFHFFHHFHFHHHHHHHHFGGGGGFHFHGBGFHFHFFHHFHECG@CAGGGGGGGG
@M02034:409:000000000-BFKT7:1:1102:18279:9249 1:N:0:29
AAAGTCGAGGTGCCTAAAGTGGCAACCCAGACTGAGAAGCAGGTTGGTGGTGTAGAGCTTCCTGTAGCCGCATGGCGTTCGTACTTAAATATGGAACTAACCATTCCAATTTTCGCTGTCTCTTATACACATCTCCGAGCCCACGAGACG
+
BBCCCFBCCCCCGGGGGGGGGGGHHHHGGHHGHHHHGHHFHHHHFHGFFEGFHFGDFGHHHHHHHHHHGGGEFEGFGEGGFEGHHHHGBFGFHHDDHHHGHHGHHHGHHHHHHHGGGGGGHHHHEGFGHHFHHHGHA//BBGHGGGCDDG
@M02034:409:000000000-BFKT7:1:1102:16655:9253 1:N:0:29
AAAGTCGAGGTGCCTAAAGTGGCAACCCAGACTAATAATCCGGTTGGTGGTGTAGAGCTTCCTGTAGCCGCATGGCGTTCGTACTTAAATATGGAACTAACCATTCCAATTTTCGCTGTCTCTTATACACATCTCCGAGCCCACGAGACG
+
BBBBBFABDBABGGGGGGGGGGGHGHHGGHHGHHHHHHHHHGGGGGGGGGGGHHHGHHHHHHHHHHHHHGGGFGHHGGGGFGGHHHGFHHHHHGFHHHHHHHHHHHFFFHHHHHGGGGGGHGHHHHHHHHGHHHHEDFGGGGHGGGGGGG
@M02034:409:000000000-BFKT7:1:1102:21340:9254 1:N:0:29
AAAGTCGAGGTGCCTAAAGTGGCAACCCAGACTAAGACT
+
CCCCBFBBCCBAGGGGGGGGGGGHHHHGGHHGH33B335
@M02034:409:000000000-BFKT7:1:1102:24134:9257 1:N:0:29
AAAGTCGAGGTGCCTAAAGTGGCAACCCAGACT
+
CCCCCFCCBBABGGGGGGGGGGGHHHHGGH22B
@M02034:409:000000000-BFKT7:1:1102:23411:9259 1:N:0:29
AAAGTCGAGGTGCCTAAAGTGGCAACCCAGACTGGTTGTGGTGTTGGTGGTGTAGAGCTTCCTGTAGCCGCATGGCGTTCGTACTTAAATATGGAACTAACCATTCCAATTTTCGCTGTCTCTTATACACATCTCCGAGCCCACGAGACG
+
BBBBBFBBBBAAGGGGGGGGGGGFHHHEFHEFHHHHHGEGDGFHGHHGGGGFFBGBFHHHFFHFGFHHHGEEFEHGGGGFEGFFHHHEHHHFHHHFHHHEHHFHHFHFHHHGHHFAGGGHHGHHFHFHDCHFFGGHE<BBCGHGGFGDDG
@M02034:409:000000000-BFKT7:1:1102:24835:9261 1:N:0:29
AAAGTCGAGGTGCCTAAAGTGGCAACCCAGACTAAGCCGCAGGTTGGTGGTGTAGAGCTTCCTGTAGCCGCATGGCGTTCGTACTTAAATATGGAACTAACCATTCCAATTTTCGCTGTCTCTTATACACATCTCCGAGCCCACGAGACG
+
BBBBBFBBBBBBGGGGGGGGGGGHHHHGGHHGHHHGHHGGGGGFFEEEGGGGHGG5DGHHEHHHHGGFGEGEEGHFEFGFFGFHGHGFBGBHGHFFFGGHGHHGHEFGFGHHHHGEGGGGHHHHFFHHFFHGGGFFE/DCFGGEGFFGGG
@M02034:409:000000000-BFKT7:1:1102:17951:9264 1:N:0:29
GCTCTTATACACATCTCCGAGCCCACGAGACGTAGAAGGAATCTCGTATGCCGTCTTCTGCTTGAAAAAAAAA
+
BBBBBFFFFFFFGGBGGGGGEEFFDFEEAEDEBAGGGFF2GGDGHFGGHAFBEFGHFAFGHFHG1BGGHC/>>
@M02034:409:000000000-BFKT7:1:1102:27915:9265 1:N:0:29
AAAGTCGAGGTGCCTAAAGTGGCAACCCAGACTCCTTCTAAGGTTGGTGGTGTAGAGCTTCCTGTAGCCGCATGGCGTTCGTACTTAAATATGGAACTAACCATTCCAATTTTCGCTGTCTCTTATACACATCTCCGAGCCCACGAGACG
+
AAAAAF@?@?>AGGGGGGFGGFG0FFHGCHEGGCHHHHH222FGFGCEF?FFHHGBGGHHFHHHF2FHGEGCEE0G/EEACAFFFFFDDGGFDBB@FGHGGG1FDBFBBFGHHFEEE/?FHHHH1GGHGFHCGFGDC//>B/FA?CCFGC
@M02034:409:000000000-BFKT7:1:1102:14452:9266 1:N:0:29
AAAGTCGAGGTGCCTAAAGTGGCAACCCAGACTAATAATAAGGTTGGTGGTGTAGAGCTTCCTGTAGCCGCATGGCGTTCGTACTTAAATATGGAACTAACCATTCCAATTTTCGCTGTCTCTTATACACATCTCCGAGCCCACGAGACG
+
BBBBBFABDDBBGGGGGGGGGGGFHHHGGGHGHBGHHFHGGHHHHHGEFEGFG3D5DAAFGHHHGF5BFEF0EEG?F1EFE?B?GGHBGFHHHD33BBGHFF?FBHH4BFBGFD>AEA?GDGGG4B4BGGB2BFD2?/CCGEEGFGGGFG
@M02034:409:000000000-BFKT7:1:1102:6732:9284 1:N:0:29
AAAGTCGAGGTGCCTAAAGTGGCAACCCAGACTCCGTCTAAGGTTGGTGGTGTAGAGCTTCCTGTAGCCGCATGGCGTTCGTACTTAAATATGGAACTAACCATTCCAATTTTCGCTGTCTCTTATACACATCTCCGAGCCCACGAGACG
+
BBBBBFBBBBABGGGGGGGFGGGHHHHGGHHGHHHGHHHHHHHHHHGGGGEFHHHGHHHHHHHHHGHHHFGFFGHHGGGGGGHHHHHGGHHHHGHHHHHGHHGHHHHHGHHHHHGGGGGHHHHHGHHHHHHHHHGHFCGCGGHGGGGDGG
@M02034:409:000000000-BFKT7:1:1102:26278:9286 1:N:0:29
AAAGTCGAGGTGCCTAAAGTGGCAACCCAGACTAATAAGGAGGTTGGTGGTGTAGAGCTTCCTGTAGCCGCATGGCGTTCGTACTTAAATATGGAACTAACCATCCAATTTTCGCTGTCTCTTATACACATCTCCGAGCCCACGAGACGG
+
BBBBBFBBBBBBGGGGFDGGGGGHHHHGGHGGHHHHHFHH3FFGHHGGGGGGHFHDGGHHHHHHGFFHHGGFEGHHGGGGGGEHHHHHHHHHHHFHHHHHHFHHHHHHGHHHFG<AEEFGHFHDGBGFGGGGHGGG/BCCFHGGGGGGCD
@M02034:409:000000000-BFKT7:1:1102:26866:9288 1:N:0:29
AAAGTCGAGGTGCCTAAAGTGGCAACCCAGACTACGCCTTCGGTTGGTGGTGTAGAGCTTCCTGTAGCCGCATGGCGTTCGTACTTAAATATGGAACTAACCATTCCAATTTTCGCTGTCTCTTATACACATCTCCGAGCCCACGAGACG
+
BBB?AFAADDAAGGGGGFGGGGGHHHHFGEHGBHHA2EHEFGEBEAEEFGEFHBGDGHHGBCFFG5GFG?>EEEHGEEG??EBGGHGFBGBFFHF3?BB?F0FHGGHFHGHHG4EEFGEDHFFHBGGDFHFHGFFFC/B/<?FFGCGGGD
@M02034:409:000000000-BFKT7:1:1102:25358:9298 1:N:0:29
AAAGTCGAGGTGCCTAAAGTGGCAACCCAGACTAGTAATAATGTTGGTGGTGTAGAGCTTCCTGTAGCCGCATGGCGTTCGTACTTAAATATGGAACTAACCATTCCAATTTTCGCTGTCTCTTATACACATCTCCGAGCCCACGAGACG
+
BBBBBFB>AD2AGGGGFGGGGGGHHHHGGHHGHHHHHHHHDFGGHHHGGGAFGHHGHGFHHHHHHHHHHGEEFFHEEFGFFFGHHHHEGGGHHGGGGGHFGHHHHFFHHHHHHHGGGGGGFFFHFGFGDGFFFHFGFGF@DFEFCBDDGG
@M02034:409:000000000-BFKT7:1:1102:17632:9298 1:N:0:29
AAAGTCGAGGTGCCTAAAGTGGCAACCCAGACTACTAATAAGGTTGGGGGTGTAGAGCTTCCTGTAGCCGCATGGCGTTCG
+
BBBBBFBBBBBBGGGGGGGGGGFHHHHG2AFFHBGH5AF5F5BDBFE220AA03D55A3B@GHFDEBGHAE/BEC1E1>EE
@M02034:409:000000000-BFKT7:1:1102:13668:9304 1:N:0:29
AAAGTCGAGGTGCCTAAAGTGGCAACCCAGACTGGGCCGTCTGTTGGTGGTGTAGAGCTTCCTGTAGCCGCATGGCGTTCGTACTTAAATATGGAACTAACCATTCCAATTTTCGCTGTCTCTTATACACATCTCCGAGCCCACGAGACG
+
BBBBBFBBBBBBGGGGGGGGGGGHHHHGGHHGHHHHHHGEGHGHHHGEGGGGHHGDGHHHHHHHHHHHHGGEEGHGGGGGFGFFGHHGHHHHHHHHGHHGHHHHHHGHFGHHHHGGGGGHHHHHFHHHFHHHHHHFFCCBFFHGGGGGGG
@M02034:409:000000000-BFKT7:1:1102:24785:9321 1:N:0:29
AAAGTCGAGGTGCCTAAAGTGGCAACTCAGACTAATAATAAGGTTGGTGGTGTAGAGCTTCCTGTAGCCGCATGGCGTTCGTACTTAAATATGGAACTAACCATTCCAATTTTCGCTGTCTCTTATACACATCTCCGAGCCCACGAGACG
+
CBCCBFC>DBCCGGGGGGGGGGGHHHHHGHHHHHHHHHHHDGHHHHGGGGGGHHGGHHHHHHHHHFHGFGGEGGHHGGGGGGHHHHHHFFGHHHHHHHHHHHHGHHFGHGHHHHGGGGGHHHHHFHHHGHHHHHHDDDGCGFHGC<DGGG
@M02034:409:000000000-BFKT7:1:1102:7399:9322 1:N:0:29
AAAGTCGAGGTGCCTAAAGTGGCAACCCAGACTAAGAGTCAGGTTGGTGGTGTAGAGCTTCCTGTAGCCGCATGGCGTTCGTACTTAAATATGGAACTAACCATTCCAATTTTCGCTGTCTCTTATACACATCTCCGAGCCCACGAGACG
+
CCCCCFCABCCCGGGGCGGGGGGHHHHGGHHGHHHHHHHHHGHHHHGGGGFFGGGAGHHHHHHHHHHHHGGGFGHHGGGGGGHHHHHFHHFHHHHHHHHGHHHHHHHHGHHHHHGGGGGHHHHHHHHHFHHHHHHFGGGDGGHGGFCGGG
@M02034:409:000000000-BFKT7:1:1102:19676:9324 1:N:0:29
AAAGTCGAGGTGCCTAAAGTGGCAACCCAGACTAATAAGAATGTTGGTGGTGTAGAGCTTCCTGTAGCCGCATGGCGTTCGTACTTAAATATGGAACTAACCATTCCAATTTTCGCTGTCTCTTATACACATCTCCGAGCCCACGAGACG
+
CCCCCFCCCCCCGGGGGGGGGGGHHHHGGHHGHHHGFGFEDFGHHFEGGGGGGDF5DBFGFHHHHFFFGEG0EEG1EEEFGGHHGHHFGHHHHG33GGHHEC3FHFHFGGHHHFEEFEFHHHHHDGDFHFHHHHHFDCGGGEHFFC?DFG
@M02034:409:000000000-BFKT7:1:1102:15719:9326 1:N:0:29
AAAGTCGAGGTGCCTAAAGTGGCAACCCAGACTCCGTCTGCGGTTGGTGGTGTAGAGCTTCCTGTAGCCGCATGGCGTTCGTACTTAAATATGGAACTAACCATTCCAATTTTCGCTGTCTCTTATACACATCTCCGAGCCCACGAGACG
+
CCCCCFCCCCCCGGGGGGGGGGGHHHHGGHHGHHHGHHHGHGGGGGGGGGFGHGHAGHHHHHHHHHHHHGGEEGHGGFGGGEHHHHHGHHHHHHBGFHHHHHGHHHGHHHHHHGGGGGGHHHHHGHHHHGHHHHFHE?CBFGHGGCGGGG
@M02034:409:000000000-BFKT7:1:1102:17685:9332 1:N:0:29
AAAGTCGAGGTGCCTAAAGTGGCAACCCAGACTGGGGGGTCTGTTGGTGGTGTAGAGCTTCCTGTAGCCGCATGGCGTTCGTACTTAAATATGGAACTAACCATTCCAATTTTCGCTGTCTCTTATACACATCTCCGAGCCCACGAGACG
+
AAAABBAABBBBCGFGGGGGFCGHF44E2BGGHHGCEE?<EFHHHBCDFGDFH1F2?FGHD?FGGGGGDDC/?DHHGGGEDDCHHHFF0DDHHHGFFHHHHHHHFHFCGCHFH:CDEC;CFBFFCFBFEFGGFBFFCB@-@EGEG-@FDD
@M02034:409:000000000-BFKT7:1:1102:8166:9332 1:N:0:29
AAAGTCGAGGTGCCTAAAGTGGCAACCCAGACTGATACGAAGGTTG
+
BBBBAD3>3>AAGGGGGFGGGGGHHHHGGH2FFH3FGFFGA22F3B
@M02034:409:000000000-BFKT7:1:1102:5908:9336 1:N:0:29
AAAGTCGAGGTGCCTAAAGTGGCAACCCAGACTAAGGAGAAGGTTGGTGGTGTAGAGCTTCCTGTAGCCGCATGGCGTTCGTACTTAAATATGGAACTAACCATTCCAATTTTCGCTGTCTCTTATACACATCTCCGAGCCCACGAGACG
+
BBBBBFAADBAAGGGGE4BFGGGHHGGGGHGFHHHHHHHFCGHGGHGEFGGGHHHGHHHHGHHHGFHGHFE@?EHGGGGGEGBGGHGFHHBHHHHFCFFFGFHHHFGGBFGHHBEAGGGGHHHHFHGHDCGHGGDGEGG/BFHGF@DDGG
@M02034:409:000000000-BFKT7:1:1102:24776:9339 1:N:0:29
AAAGTCGAGGTGCCTAAAGTGGCAACTCAGACT
+
A1AAAF?A1DAAGGEFGGGFGGFCFFCEFFCFH
@M02034:409:000000000-BFKT7:1:1102:17546:9340 1:N:0:29
AAAGTCGAGGTGCCTAAAGTGGCAACCCAGACTGGGAGTAAGGTTGGTGGTGTAGAGCTTCCTGTAGCCGCATGGCGTTCGTACTTAAATATGGAACTAACCATTCCAATTTTCGCTGTCTCTTATACACATCTCCGAGCCCACGAGACG
+
CCCCCFCBCCCBGGGGGGGGGGGHFHHGGHHGHHHH2BEFGHHHGHGGGGGGHHGDGHHHHHHHHHHGHGG?EFHHGEGGGGHHHHHHHHHHHHHHHHHHHHHHHFHFGGHHHHGGGGGGHHHHFHHHGHFHHHHHGGFGGGHGG<CFGG
@M02034:409:000000000-BFKT7:1:1102:22724:9341 1:N:0:29
AAAGTCGAGGTGCCTAAAGTGGCAACCCAGACTGCGCCTACGGTTGGTGGTGTAGAGCTTCCTGTAGCCGCATGGCGTTCGTACTTAAATATGGAACTAACCATTCCAATTTTCGCTGTCTCTTATACACATCTCCGAGCCCACGAGACG
+
CCCCCFCABCABGGGGGGGGGGGHHHHGGHHGHHHGGGGGHGGHGGGFGGEFHHHGHHHHHHHHHHHGHGGEFGHGGEGGEFFHHHHGFHGHHHFHHHHHHHHHHHGHHHHHHGGFGGGHHHHHFHHHFGHGGHHFGCD@GFGGG@CFGG
@M02034:409:000000000-BFKT7:1:1102:12229:9343 1:N:0:29
AAAGTCGAGGTGCCTAAAGTGGCAACCCAGACTGGGAGGGGTGTTGGTGGTGTAGAGCTTCCTGTAGCCGCATGGCGTTCGTACTTAAATATGGAACTAACCATTCCAATTTTCGCTGTCTCTTATACACATCTCCGAGCCCACGAGACG
+
CCCBCFCCCCCBGGGBGGGGGGGHHHHGGHHGH32FGFG2E2AEEHHGGGFFHHHFHHHHHHHHHHHHHGGGGGHHGGGGGGHHHHHHHHHHHGHHHHHHHHHGHHHBFGHHHHGGGGGFHHHHHHHHFHDHFHFFGCGFGGHGGFGGGD
@M02034:409:000000000-BFKT7:1:1102:22324:9351 1:N:0:29
AAAGTCGAGGTGCCTAAAGTGGCAACCCAGACTACGCCTGCTGTTGGTGGTGTAGAGCTTCCTGTAGCCGCATGGCGTTCGTACTTAAATATGGAACTAACTATTCCAATTTTCGCTGTCTCTTATCCAC
+
AAAAAD>A@A>A4FGGGGGGGBGGHHHGGAFFAGF2A2EG2E3DGHG2F?BFGFEGHHHGHFHHGGHF3EEFEEFA/1EFGGHGGHBFDHHFHDBGFGFGFF4BFFHHHGHHHGG/EEEFGFG41?1?2F
@M02034:409:000000000-BFKT7:1:1102:24292:9356 1:N:0:29
AAAGTCGAGGTGCCTAAAGTGGCAACCCAGACTGGGGTGGGTGTTGGTGGTGTAGAGCTTCCTGTAGCCGCATGGCGTTCGTACTTAAATATGGAACTAACCATTCCAATTTTCGCTGTCTCTTATACACATCTCCGAGCCCACGAGACG
+
CBBCBFDBCBCCGGGGGGGGGGGHHHHGGHHGHHGHGEAEGEGGGHHGFGGGHHGGGHHHHHHHHHHFHGGEFGHHGGGGGGHHHHHHHHHHHHGGHHHGGHFFHHFHHHHHHGGGGGGHHGHHFGHHHHGHHHGHF?CDGGHGGGGGGG
@M02034:409:000000000-BFKT7:1:1102:25051:9359 1:N:0:29
AAAGTCGAGGTGCCTAAAGTGGCAACCCAGACTCAGAATCAGGTTGGTGGTGTAGAGCTTCCTGTAGCCGCATGGCGTTCGTACTTAAATATGGAACTAACCATTCCAATTTTCGCTGTCTCTTATACACATCTCCGAGCCCACGAGACG
+
BCCBCFCCCCBCGGGGGGGGGGGHHHHGGHHGGHHHHHHHHHHHHHGGGGGGHGHFFGHHHHHHHHGHHGGGEGHGGGGGFFBGGHGFGHHHHGHHHHHGHFHHHHHHHHHHHDEGGCGHFHHHHHHHFHBFHFGGE/C<CGHGGGGGGG
@M02034:409:000000000-BFKT7:1:1102:15439:9361 1:N:0:29
AAAGTCGAGGTGCCTAAAGTGGCAACCCAGACTTGTGAGCGGGTTGGTGGTGTAGAGCTTCCTGTAGCCGCATGGCGTTCGTACTTAAATATGGAACTAACCATTCCAATTTTCGCTGTCTCTTATACACATCTCCGAGCCCACGAGACG
+
BBBBBFBB@DA?GGF54FGFGGGGG4B2FFHGHHGHHHGGC?EEFEGAFFGFGDGAGGHHHCGHFGG5FEC@EEHEEEG?EEBGHH433BB?GFFFHFFGEC3FDFFDFHFGHBCCCDGHHFGHDG@F>CFGGGGGD/<<CFAFCGGGGD
@M02034:409:000000000-BFKT7:1:1102:22307:9363 1:N:0:29
AAAGTCGAGGTGCCTAAAGTGGCAACCCAGACTACGCCTGCTGTTGGTGGTGTAGAGCTTCCTGTAGCCGCATGGCGTTCGTACTTAAATATGGAACTAACTATTCCAATTTTCGCTGTCTCTTATACACATCTCCGAGCCCACGAGACG
+
CCCCCFCBCCCCGGGGGGGGGGGHHHHGGHHGHGHGGGHHHHHHHHHFGGGFGHHHHHHHGHHHHHHHHGGGGGHHGGGGGFHHHHHHHHHHHEGHHHHHHHGHHHHHHGHHHGGGGDGHHHGHDH3D322F2DFDFCCGGGEC<@C/DD
@M02034:409:000000000-BFKT7:1:1102:25067:9367 1:N:0:29
AAAGTCGAGGTGCCTAAAGTGGCAACCCAGACTCAGAATCAGGTTGGTGGTGTAGAGCTTCCTGTAGCCGCATGGCGTTCGTACTTAAATATGGAACTAACCATTCCAATTTTCGCTGTCTCTTATACACATCTCCGAGCCCACGAGACG
+
CCCBCFBBBCCCGGGGGGGGGGGHHHHGGHHGGHFFHHHB5GHHHFGEFDFGHHHFHHHHHHHHHHHHHGGEGFHFGGGGGGFHHHHFHHGHHHHHHHHHHHHHHHHHHHHHHHGGGGGGHHHHHHHHHHHHHHHGGGGGGGHGGGFAFG
@M02034:409:000000000-BFKT7:1:1102:18889:9369 1:N:0:29
AAAGTCGAGGTGCCTAAAGTGGCAACCCAGACTGATCATAAGGTTGGTGGTGTAGAGCTTCCTGTAGCCGCATGGCGTTCGTACTTAAATATGGAACTAACCATTCCAATTTTCGCTGTCTCTTATACACATCTCCGAGCCCACGAGACG
+
BBBBBFBB@DAAGGGGGGGGGGGHHHHGGHGGHHHHHHHHHHGHGGGGGGFFHFHFGHHHHFHHHHHHHGGGGEHHGGGFFE2GHHGFGHFHH3FBGGFHHHHHHHHHFFGHHFCDG??FHGHHHHHHHHHHGHGHGBDFGGHGFCCADF
@M02034:409:000000000-BFKT7:1:1102:16926:9371 1:N:0:29
AAAGTCGAGGTGCCTAAAGTGGCAACCCAGACTAATAAGAAGGTTGGTGGTGTAGAGCTTCCTGTAGCCGCATGGCGTTCGTACTTAAATATGGAACTAACCATTCCAATTTTCGCTGTCTCTTATACACATCTCCGAGCCCACGAGACG
+
BCBCCFBCCCCCGGGGGGGGGGGHHHHGGHHGHHHHBFGHGFHHHFGEF?GFGFHFHGHHFHHHGHHHHGGEGGHHGGGGGGFHGHHBGHFHHFHFFHHHFHHGHHEFGGHHHHGGGGGHHGHH4GGFHHHHHHHHGC/CGGGGGG?ADA
@M02034:409:000000000-BFKT7:1:1102:20110:9374 1:N:0:29
AAAGTCGAGGTGCCTAAAGTGGCAACCCAGACTAGGAAGGATGTTGGTGGTGTAGAGCTTCCTGTAGCCGCATGGCGTTCGTACTTAAATATGGAACTAACCATTCCAATTTTCGCTGTCTCTTATACACATCTCCGAGCCCACGAGACG
+
BAAABF?>>ABAGGGGGGGFGGGHHHHE2AEFHHHHGHHGAGHHHHHGGDEFF3F5DAGHDGHHHFHHGEGEGGHGEGGGGGHAFHHBFGHHHE@GBGHH3GHHHHHHGGHHHDECGFEBGBGHBGGGFGFF1B?FCBC/@EE/<DG/EG
@M02034:409:000000000-BFKT7:1:1102:18927:9374 1:N:0:29
AAAGTCGAGGTGCCTAAAGTGGCAACCCAGACTAATACGGCGGTTGG
+
CCCCCFCCCCBBGGGGGGGGGGGHHHHGGHGGHHHHHHHGGGGAE0A
@M02034:409:000000000-BFKT7:1:1102:5078:9382 1:N:0:29
AAAGTCGAGGTGCCTAAAGTGGCAACCCAGACTGGGCTTGGGGTTGGTGGTGTAGAGCTTCCTGTAGCCGCATGGCGTTCGTACTTAAATATGGAACTAACCATTCCAATTTTCGCTGTCTCTTATACACATCTCCGAGCCCACGAGACG
+
AAAAAFAA1DAAGGGGF1DFGGGFHGHGG0GFFHGCFFHGGHCEAEEFFGGGGFH2BEGHHHHHHEHHGGC?EGHHEGGFGGHHHH2FGGFGHHFGFG1BFGBGHFFF2BFGFGGFGGGFHGGG1BBBBCFHCDGFE//>CGGECGGCGC
@M02034:409:000000000-BFKT7:1:1102:13360:9384 1:N:0:29
AAAGTCGAGGTGCCTAAAGTGGCAACCCAGACTGGGTTGGGTGTTGGTGGTGTAGAGCTTCCTGTAGCCGCATGGCGTTCGTACTTAAATATGGAACTAACCATTCCAATTTTCGCTGTTCTTATACACATCTCCGAGCCCACGAGACGG
+
AABBBFBADBBBCGGFAFGGGGGHHGGGGHHGHHHHHGGGGGGGEHHFFGGFGFFBGFHHHHHHHHHFHGGEFFHHGGGFFGGHHHD@GGGHHH3FGHFFHHFHGGHFGGHHHHGGFDFHHHHFHFFGFFFGHGHG>CG@FGGFCCGGFG
@M02034:409:000000000-BFKT7:1:1102:5091:9394 1:N:0:29
AAAGTCGAGGTGCCTAAAGTGGCAACCCAGACTGGGCTTGGGGTTGGTGGTGTAGAGCTTCCTGTAGCCGCATGGCGTTCGTACTTAAATATGGAACTAACCATTCCAATTTTCGCTGTCTCTTATACACATCTCCGAGCCCACGAGACG
+
CCCCCFCCCCBBFGGGGGGGGGGHGHHGGFFGHHHHHHHEGGGGGGGFGGEFHFHHHHHHHHHHHHHHHGGGGGHHGEGGGFHHHHHGFGGHHHHHHHGHHHHHHHHHHHHHHHGGGGFHHHHHGFGHHHHHHHGHE@FCFGHGGGGGGG
@M02034:409:000000000-BFKT7:1:1102:11337:9397 1:N:0:29
AAAGTCGAGGTGCCTAAAGTGGCAACCCAGACTGGGGGTAAGGTTGGTGGTGTAGAGCTTCCTGTAGCCGCATGGCGTTCGTACTTAAATATGGAACTAACCATTCCAATTTTCGCTGTCTCTTATACACATCTCCGAGCCCACGAGACG
+
BBBBBFBBBBBBGGGGGGGGGGGHHHHGGHHGHHHHGGGGHHHHHHGGGGGFHHGFGHHHHHHHHHHHHGGGGGHHGGGGGGHHHHHHHHHHHHHFFHHHHHHHHHFGFGHHHHGGGGFHHHHHGHFGGHFHHHHHGBCCCGGGCCFGGG
@M02034:409:000000000-BFKT7:1:1102:23123:9397 1:N:0:29
AAAGTCGAGGTGCCTAAAGTGGCAACCCAGACTAAGGAGAATGTTGGTGGTGTAGAGCTTCCTGTAGCCGCATGGCGTTCGTACTTAAATATGGAACTAACCATTCCAATTTTCGCTGTCTCTTATACACATCTCCGAGCCCACGAGACG
+
BBBBBFABBBBBGGGGFGGGGGGHHHHGGHHGHHHHGHHHHGHHHHHGGGGGHFGFGFHHHHHHHHHHHGGGGGHHGGGGGGHHHHHGHHGHHHHHFGHHHHGHHHFHHHHHHHGGGGGGHHHHFHFHHG2GFHFHGDGGGGHGGGGGGG
@M02034:409:000000000-BFKT7:1:1102:5074:9403 1:N:0:29
AAAGTCGAGGTGCCTAAAGTGGCAACCCAGACTGGGCTTGGGGTTGGTGGTGTAGAGCTTCCTGTAGCCGCATGGCGTTCGTACTTAAATATGGAACTAACCATTCCAATTTTCGCTGTCTCTTATACACATCTCCGAGCCCACGAG
+
A>ABAFAADBAAFGGFEGGFGGGHFCCDGGGGGHHGHHHGGHGAECEEEEEFEDG5FGGHHFBGG@GDGGGFGGHFFE/FFGFHHHGGHHBGHH33GHFF3E3EGGFHGHHFHFE<CDDDHHHHBFGGB?G2FGG2E?D>CEEFC/<
@M02034:409:000000000-BFKT7:1:1102:13339:9405 1:N:0:29
AAAGTCGAGGTGCCTAAAGTGGCAACCCAGACTAATCATACTGTTGGTGGTGTAGAGCTTCCTGTAGCCGCATGGCGTTCGTACTTAAATATGGAACTAACCATTCCAATTTTCGCTGTCTCTTATACACATCTCCGAGCCCCGAGACGG
+
BBBBBFBBBBBBGGGGCGGGGGGHHHHGGHGGHHHHHHHHHHHDGHHGEEFFHHGGGFHHHFHHHHHHHFGEFGHHGGGGGGGHHHHHHHGFHHFHGHGHHHHGHFFGFFGHHHGEGGGGHGHGFGGFEFHHGHFGGF@@CFA<CCGGDD
@M02034:409:000000000-BFKT7:1:1102:9027:9406 1:N:0:29
AAAGTCGAGGTGCCTAAAGTGGCAACCCAGACTCCGTCGCCTGTTGGTGGTGTAGAGCTTCCTGTAGCCGCATGGCGTTCGTACTTAAATATGGAACTAACCATTCCAATTTTCGCTGTCTCTTATACACATCTCCG
+
AAAAAFAA?1AA1FFGGGFEGGGCFHFE0FHGCHHFGHEGEEGHGFEEFEEFGBB2DDFGHGHHFFFHHGCGEEFHEEGEA>F/?DFGHFFFG1G1>GHCE>>>FGHBGFHHHGGGG?B<2FGHFHDHHHGEHHGGC
@M02034:409:000000000-BFKT7:1:1102:18500:9410 1:N:0:29
AAAGTCGAGGTGCCTAAAGTGGCAACCCAGACTGGTGTGCAGGTTGGTGGTGTAGAGCTTCCTGTAGCCGCATGGCGTTCGTACTTAAATATGGAACTAACCATTCCAATTTTCGCTGTCTCTTATACACATCTCCGAGCCCACGAGACG
+
CCCCCFCCCCBBGGGGGGGGGGGHHHHFGHHGHHHHHHGHGFAFFGGGGGEFFFFDFGHHHHHHHFHFHGGGFGHHGGGFGGHHHHH3FGGHHEBBGGHHGHHHHHHH4GGHHHGGGDFFHHHHGGGF?GBGGHHHG?C/CGHGG<@/?C
@M02034:409:000000000-BFKT7:1:1102:18677:9417 1:N:0:29
AAAGTCGAGGTGCCTAAAGTGGCAACCCAGACTGAGGGGGGGGTTGGTGGTGTAGAGCTTCCTGTAGCCGCATGGCGTTCGTACTTAAATATGGAACTTAACCATTCCAATTTTCGCTGTCTCTTATACACATCTCCGAGCCCACGAGAC
+
CCCCCFCBCCCCGGGGGGGGGGGHHHHGGGHGHHFHGGGGGGFFFFFAEFFFFFF;BFFFFFFFFFFFFFFFFFFFFFFEDDBFFFFFFFFFFFBFFFFFFFFFFFFFFFFFFFFFFFFFFFFFFBFFBFFFFFFFFDDFFFFFFFFFFF
@M02034:409:000000000-BFKT7:1:1102:8323:9419 1:N:0:29
AAAGTCGAGGTGCCTAAAGTGGCAACCCAGACTGGGGTTGGGGTTGGTGGTGTAGAGCTTCCTGTAGCCGCATGGCGTTCGTACTTAAATATGGAACTAACCATTCCAATTTTCGCTGTCTCTTATACACATCTCCGAGCCCAC
+
11AAABAA1A1AGCGGGF131AFCFEFFGHGECF0GGGGGCEGEE/AEFGEF/AGF1DDGHFBGEF@21EEGGGFFE/>CEEGHHH>1FDDGGGF1F111BFBBB22>BDGHED>ACCGFDGGH1BB22F1GFGF1?/</<<FC
@M02034:409:000000000-BFKT7:1:1102:21267:9422 1:N:0:29
AAAGTCGAGGTGCCTAAAGTGGCAACCCAGACTAATAAGAGTGTTGGTGGTGTAGAGCTTCCTGTAGCCGCATGGCGTTCGTACTTAAATATGGAACTAACCATTCCAATTTTCGCTGTCTCTTATACACATCTCCGAGCCCACGAGACG
+
CCCBCFCCCCCCGGGGGGGGGGGHHHHGGHHGHHHHHHHHHHHHHHHGGGGGHHGGHHHHHHHHHHHHHGGEGGHHGGGGGGHHHHHGHHHHHHHHHHHGHHHHHHHHHHHHHHGGGGGHHHHHGHHHHHFHHHFHGGGCGGHGGGGGGG
@M02034:409:000000000-BFKT7:1:1102:10404:9426 1:N:0:29
AAAGTCGAGGTGCCTAAAGTGGCAACCCAGACTCCGTCGTCTGTTGGTGGTGTAGAGCTTCCTGTAGCCGCATGGCGTTCGTACTTAAATATGGAACTAACCATTCCAATTTTCGCTGTCTCTTATACACATCCCGAGCCCACGAGACGG
+
CCDCDFCCBBABGGGGGGGGGGGHHHHGGHHGHHHGHHGFGHGHHHHGGGGGHHGDGHHHHHHHHHHHHFGEFGHGGGGGGGGHHHHHGGHHHHHHHHHHHHHHHHHHHHHHHHGGGGEGHHHHHHHHHHHHHHHECDGCGHGGGGGGGG
@M02034:409:000000000-BFKT7:1:1102:11869:9437 1:N:0:29
AAAGTCGAGGTGCCTAAAGTGGCAACCCAGACTAATGGGTCGGTTGGTGGTGTAGAGCTTCCTGTAGCCGCATGGCGTTCGTACTTAAATATGGAACTAACCATTCCAATTTTCGCTGTCTCTTATACACATCTCCGAGCCCACGAGACG
+
BBBBBFBBBBBBGGGGGGGGGGG4FHHGGHHGHHHFHHFE2EFGEGGGGGGGHHHGHHHHHHHHHHHHHGGGGGHHGGGGGGHHHHHHHHHHHHHHGHHHHHHHHHGHHGHHHHGGGGGHHHHHHHHHHHHHHHHHGGGGGGHGGCGFGF
@M02034:409:000000000-BFKT7:1:1102:5865:9442 1:N:0:29
AAAGTCGAGGTGCCTAAAGTGGCAACCCAGACTGCGTATGCTGTTGGTGGTGTAGAGCTTCCTGTAGCCGCATGGCGTTCGTACTTAAATATGGAACTAACCATTCCAATTTTCGCTGTCTCTTATACACATCTCCGAGCCCACGAGACG
+
AAAAAFAA1D>AG1FGGGGGGCCHFFHG0GCCAGGEAEEF2FGGDHH/FEAFF1A21DGHHHHHHGHFBAEEEGHGE?EFFAFGGHFDGF2FFFGFGHFHHFBFGHHDGFFDGGG?EGEGGFFFG>2BFFHFFGFBCBCC@FECC/AAEF
@M02034:409:000000000-BFKT7:1:1102:17942:9448 1:N:0:29
AAAGTCGAGGTGCCTAAAGTGGCAACCCAGACTCAGAGTAATGTTGGTGGTGTAGAGCTTCCTGTAGCCGCATGGCGTTCGTACTTAAATATGGAACTAACCATTCCAATTTTCGCTGTCTCTTATACACATCTCCGAGCCCACGAGACG
+
BABBBFBABBBBGGGGGGGGGCGHHHHGGHHGHHGHGGGHHFGGGHHEEGGGHHGFFHHHHHHGGHHHGGGEFGGHGEGGGGHHHHHHGHHHHHGFHFHHHGGGFGFFFGHHHHGGGGGFHHHHGGFFFFFFHGHFGCCCGAFF@DGFGG
@M02034:409:000000000-BFKT7:1:1102:7142:9449 1:N:0:29
AAAGTCGAGGTGCCTAAAGTGGCAACCCAGACTTTGCCGCATGTTGGTGGTGTAGAGCTTCCTGTAGCCGCATGGCGTTCGTACTTAAATATGGAACTAACCATTCCAATTTTCGCTGTCTCTTATACACATCTCCGAGCCCACGAGACG
+
BBBBBFBBBBBBFGGGGGGGGGGHHGHGGHHGHHD35A2AEEGHHHHGGEFFHHH5GHHHHHHHHHHHHGGFEFHHGGGGGGHHHHHHHHHHHHHHHGHHGHHHHHHHHHHHHHGGGGGGHGHHGHHHFCHHHHFHGGCBFGHGG@CGG?
@M02034:409:000000000-BFKT7:1:1102:11418:9451 1:N:0:29
AAAGTCGAGGTGCCTAAAGTGGCAACCCAGACTAGGCCTGGGGTTGGTGGTGTAGAGCTTCCTGTAGCCGCATGGCGTTCGTACTTAAATATGGAACTAACCATTCCAATTTTCGCTGTCTCTATACACATCTCCGAGCCCACGAGACGG
+
BBBBBFBA@BBBGGGGGGGGBFFFFHHGGHGGHHHFHHGFHGGGGGGGFGGGGHHHGHHHHHHHHHHHHGGEEGGHGGGGGGHHHHHDGHHHHGBDGGHGFHHFGGFHBFGHHFGGGGGGHGHBGHEHG2?FFDFCB@C<FGCDCDGA.>
@M02034:409:000000000-BFKT7:1:1102:27783:9454 1:N:0:29
AAAGTCGAGGTGCCTAAAGTGGCAACCCAGACTAAGAGTCAGGTTGGTGGTGTAGAGCTTCCTGTAGCCGCATGGCGTTCGTACTTAAATATGGAACTAACCATTCCAATTTTCGCTGTCTCTTATACACATCTCCGAGCCCACGAGACG
+
CCCCCFCCCCCCGGGGGGGGGGGHHHHGGHHGHHHHHHHHHHHHGHGGGGEFGGHDFHHHHHHGHHHHHGGGGGHGEEGFFGHHHHHFHHFFHHHHHHFFHHHHGHHHHHHHHHGFGGGHGHHHGHHFGHHHHGFFFGG>DGHGG@FGGG
@M02034:409:000000000-BFKT7:1:1102:5108:9454 1:N:0:29
AAAGTCGAGGTGCCTAAAGTGGCAACCCAGACTAATCGGGATGTTGGTGGTGTAGAGCTTCCTGTAGCCGCATGGCGTTCGTACTTAAATATGGAACTAACCATTCCAATTTTCGCTGTCTCTTATACACATCTCCGAGCCCACGAGACG
+
BBBBBFBBDBABGGGGFGGGGFGHHDHGGHHGFHHHHGGGGGGHHHHEFEEFHFGDGGHHHHHGHHHFHGGGEGHGGGGGGGEHHHHFHHGHHGGGFHHGHHHHHHHHHHHHHHGFGGGHHHHHHHHHGFHHHHHHGCGGGGHGGCGCDG
@M02034:409:000000000-BFKT7:1:1102:21009:9460 1:N:0:29
AAAGTCGAGGTGCCTAAAGTGGCAACCCAGACTCATAATCATGTTGGGGTTGTAGAGCTTCCTGTAGCCGCATGGTGTTCGT
+
BBBBBFBBBBBBGGGGGGGGGGGHHHHGGHHGH3G5AG555DFGDGF222AAA5D555AB5BF5A5B5AAE0BE?55?>41?
@M02034:409:000000000-BFKT7:1:1102:12456:9461 1:N:0:29
AAAGTCGAGGTGTCTAAAGTGGCAACCCAGACTAGGGATAGGGTTGGTGGTGTAGAGCTTCCTGTAGCCGCATGGCGTTCGTACTTAAATATGGAACTAACCATTCCAATTTTCGCTGTCTCTTATACACATCTCCGAGCCCACGAGACG
+
BBBBBFBBBBBBFGGGGGGGGGGHHEHGGHHGHHHHHHHHHHHHHGGEFGGGHGGDGHHHFHHHHHHHHGGFEGHHGGGGFFGHHHGGHHHHHHFFHHHHHHHGHHHHFHHHHGGGGGGHGHHHFHHHFGFHHHFFDCGCGGHGGCGGGG
@M02034:409:000000000-BFKT7:1:1102:13352:9465 1:N:0:29
AAAGTCGAGGTTCCTAAAGTGGCAACCCAGACTGCGGTTCTGGTTGGTGGTGTAGAGCTTCCTGTAGCCGCATGGCGTTCGTACTTAAATATGGAACTAACCATTCCAATTTTCGCTGTCTCTTATACACATTCCGAGCCCACGAGACGG
+
BBBBBFBADBBFGGGGAGGGGGGHHHHGGHHGHHHGGGGGHHHHHGGGGGGGHHHFHHHHHHHHHHHHGGGEFGHHGGGGGGFHHHGGFGHHHHHHFHGHHHHGHHGHHGHHHHGGGGFFHHGH3GBGFGFHGGFH/CGCGHGGC/AGFD
@M02034:409:000000000-BFKT7:1:1102:11891:9467 1:N:0:29
AAAGTCGAGGTGCCTAAAGTGGCAACCCAGACTCCTGGGAGGGTTGGTGGTGTAGAGCTTCCTGTAGCCGCATGGCGTTCGTACTTAAATATGGAACTAACCATTCCAATTTTCGCTGTCTCTTATACACATCTCCGAGCCCACGAGACG
+
BCCCAFBBCCCCGGGGGGGGGGGHHHHGGHHGHFHHCGG2FFGGHGGFFGGGHHHFHGHHHHHHGHHHHGGGGGHHGGGGGGHHHHHHHHHHHHFGHFHHHHHGHHFHHHHHHHGGGGFHHHHHFHGHHHEHHHHHGGGGGGHGCGGCDD
@M02034:409:000000000-BFKT7:1:1102:11421:9469 1:N:0:29
AAAGTCGAGGTGCCTAAAGTGGCAACCCAGACTAGGCCTGGGGTTGGTGGTGTAGAGCTTCCTGTAGCCGCATGGCGTTCGTACTTAAATATGGAACTAACCATTCCAATTTTCGCTGTCTCTATACACATCTCCGAGCCCACGAGACGG
+
BBBBBFBBDBABGGGGGGGGGGGGHDFGGHHGHHHGHHHGHGGGEEGGGGGFHGGBFEHHHGHGHHHHHGGCEEHGGGGGGFGHHHGGHGFHHFB3GGGGHHHHGHHF4GHHHHEGGDDFHHHFG3DGGBFHHHHGBCCFAEFG??DFGF
@M02034:409:000000000-BFKT7:1:1102:23901:9469 1:N:0:29
AAAGTCGAGGTGCCTAAAGTGGCAACCCAGACTAAGAATGATGTTGGTGGTGTAGAGCTTCCTGTAGCCGCATGGCGTTCGTACTTAAATATGGAACTAACCATTCCAATTTTCGCTGTCTCTTATACACATCTCCGAGCCCACGAGACG
+
BBBBBFBBDDABGGGGGFGFGFGFEGHGGHHGHHHHHHHHHHHHHGHFGGGFGGHFHHHHHFHGHHHGHEFGGGHGFEFFFFGFHHHDHGGHHHGDHFGHHHHHHHEGHHHHHGGGGGGHHHHHEGGGGHFGHHHHGCCCCEHGGFCGGG
@M02034:409:000000000-BFKT7:1:1102:12163:9471 1:N:0:29
AAAGTCGAGGTGCCTAAAGTGGCAACCCAGACTACGGCTCCGGTTGGTGGTGTAGAGCTTCCTGTAGCCGCATGGCGTTCGTACTTAAATATGGAACTAACCATTCCAATTTTCGCTGTCTCTTATACACATCTCCGAGCCCACGAGACG
+
CCCCCFBCBBAAGGGGGGGGGGGHHHHGGHHGHHHGGGGGGCGGEGEGF1EFA3FD55FGFHHHHFHHGGG/EGHGGGGGGEFGHHHGHHHHHHFFHHHHHFGFGFHFHGGHHFFGGGFHFHHHGFHHFCFHHHHFGCGCGGHGGCGFGG
@M02034:409:000000000-BFKT7:1:1102:5501:9472 1:N:0:29
AAAGTCGAGGTGCCTAAAGTGGCAACCCAGACTACGACTACGGTTGGTGGTGTAGAGCTTCCTGTAGCCGCATGGCGTTCGTACTTAAATATGGAACTAACCATTCCAATTTTCGCTGTCTCTTATACACATCTC
+
BBBBBFBADBBBGGGGGGGGGGGHHHHGGHHGHHHCECGGFEGGFFCEE?ECFAF55DGH5GFHG5G5FEEEEFHCF?E1EEBGFFG3@BGF4?33FEFF???BG4FFFGDHFBE/?BEFDHHGBB33F2F2F@G
@M02034:409:000000000-BFKT7:1:1102:7443:9482 1:N:0:29
AAAGTCGAGGTGCCTAAAGTGGCAACCCAGACTATTGATATTGTTGTGGTGTAGAGCTTCCTGTAGCCGCATGGCGTTCGTACTTAAATATGGAACTAACCATTCCAATTTTCGCTGTCTCTTATACACATCTCCGAGCCCACGAGACGG
+
ABBBBFBBDDABGGGGFGGGGGGHHHHGGHHGHHHHGHHGHHHHHHHGGGFGGFHHEHHHHHHGFHHGEEEEGHFEEEGGF2?GH4F3GGHHHGHGGBBGHHGHHHHBGHHHGGFDGGHHHHHEG4GDC3FHGBFA@DGGFFGGGGGGGG
@M02034:409:000000000-BFKT7:1:1102:14602:9483 1:N:0:29
AAAGTCGAGGTGCCTAAAGTGGCAACCCAGACTAATGATGAGGTTGGTGGTGTAGAGCTTCCTGTAGCCGCATGGCGTTCGTACTTAAATATGGAACTAACCATTCCAATTTTCGCTGTCTCTTTATACACATCTCCGAGCCCACGAGAC
+
BBABBF3ADBABGGFFGGGBFFFHHHHDGHDEHHGHHFGF5FBFFB?EF2EFEGDAEDFGHHHFHHHGHGG0EEHHGAEGGG2?GG4FGHBHH3BFEFEHEEDH3F4FFHHHGDFGG?FB4DGFGFEGHDBGGGHHFD@BDCFG<</A/<
@M02034:409:000000000-BFKT7:1:1102:25304:9483 1:N:0:29
AAAGTCGAGGTGCCTAAAGTGGCAACCCAGACTCAGCCGCCGGTTGGTGGAGTAGT
+
BBBCBFCCCBABGGGGGGGGGGGHHHHGGHHGH3GH3A22A2EAEEGGGE1BB355
@M02034:409:000000000-BFKT7:1:1102:23712:9488 1:N:0:29
AAAGTCGAGGTGCCTAAAGTGGCAACCCAGACTACGCCGAGTGTTGGTGGTGTAGAGCTTCCTGTAGCCGCATGGCGTTCGTACTTAAATATGGAACTAACCATTCCAATTTTCGCTGTCTCTTATACACATCTCCGAGCCCACGAGACG
+
AABAAFBBBBABGGGGGGGGGGGCGHHGGHGGHHHGGGGAEFHHGHHGGGFFHFGDGHHHGGHHHHHFHEGFEGHHGEGFEEBGHHGFHGHHHH??EBGGHHFHHFHHHHHHHHGDGGGGHGGHFHHHGFFHHGGFECFCGGHGGGG?DD
@M02034:409:000000000-BFKT7:1:1102:21855:9496 1:N:0:29
AAAGTCGAGGTGCCTAAAGTGGCAACCCAGACTAAGAAGGATGTTGGTGGTGTAGAGCTTCCTGTAGCCGCATGGCGTTCGTACTTAAATATGGAACTAACCATTCCAATTTTCGCTGTCTCTTATACACATCTCCGAGCCCACGAGACG
+
CCCCCFCCCBABGGGGGGGGGGGHHHHGGHFGHHHHGHHHFGHHHFGEFGGGGAF5DFHHHHHHHFGFHFG?EGHGGGGGGGHHHHHGHHHHHHFEFHHHFHEGHFHGHHHHHGEEGGGHHHHHBGHFHFHHHHHGGC/<<FHGG@DG?E
@M02034:409:000000000-BFKT7:1:1102:9132:9498 1:N:0:29
AAAGTCGAGGTGCCTAAAGTGGCAACCCAGACTGGGAGTGTTGTTGGTGGTGTAGAGCTTCCTGTAGCCGCATGGCGTTCGTACTTAAATATGGAACTAACCATTCCAATTTTCGCTGTCTCTTATACACATCTCCGAGCCCACGAGACG
+
BBBBBFBBBBBBGGGGFGGGGGGHHHHFGGHGHHHHFFGHHHHHHHHGFGGFHGGAEAGGGHHHHFHGHFFEEFHFEEECFFHHHHH@GFFHHHGGFGGFFGEGHGFFHGHHHGGGGGGHHHHHGHHFFFHHHHHBD@?<CGHGGCCDGG
@M02034:409:000000000-BFKT7:1:1102:27458:9499 1:N:0:29
AAAGTCGAGGTGCCTAAAGTGGCAACCCAGACTGATCCTAGGGTTGGTGGTGTAGAGCTTCCTGTAGCCGCATGGCGTTCGTACTTAAATATGGAACTAACCATTCCAATTTTCGCTGTCTCTTATACACATCTCCGAGCCCACGAGACG
+
BA?BAFAADDB?FGG5FFGGGGFHHHHGGHHGHAGGDHGBGFAFFGCEFDEFGHHHHHHHHHHHFFEGHFG?EGFHGGGGGGBEFFFH3B4GHBGFFCGFHHGGHHHFHGHGHDEEGGGGHFHH1GGGFGGHHHFGDC/BCGFGC//CED
@M02034:409:000000000-BFKT7:1:1102:13218:9532 1:N:0:29
AAAGTCGAGGTGCCTAAAGTGGCAACCCAGACTACTACGACTGTTGGTGGTGTAGAGCTTCCTGTAGCCGCATGGCGTTCGTACTTAAATATGGAACTAACCATTCCAATTTTCGCTGTCTCTTATACACATCTCCGAGCCCACGAGACG
+
BBBBBFBADBBBGGGGGGGGGGGGHHHGGDHGHHHHGHGEGFGHHHHEFGGGHHGGHHHHGHHHHHHHGGG>EGHGGGGGFFHHHHFGHHHHHHBGHHHHGHFGHHGBFGGHHFGGGGGHHHHHFHHHHHBHFHFGFGCCGGHGGFGFGG
@M02034:409:000000000-BFKT7:1:1102:11762:9534 1:N:0:29
AAAGTCGAGGTGCCTAAAGTGGCAACCCAGACTAGTCCTACTGTTGGTGGTGTAGAGCTTCCTGTAGCCGCATGGCGTTCGTACTTAAATATGGAACTAACCATTCCAATTTTCGCTGTCTCTTATACACATCTCCGAGCCCACGAGACG
+
BABBBFBBBBBBFGGBFGGGGGGHHHHGDHHGHHHHHHHFGGHHHHHGGGGGHDGAFDGHHGHHHHHHHEFEEGHGFEFFGEGHHHHFHHHHHEDGFGHHHHHGHHHDDFFHHFGGFFEHHHHHDHFGGGGFCGHFD@?CGGHFFCGDDE
@M02034:409:000000000-BFKT7:1:1102:21104:9543 1:N:0:29
AAAGTCGAGGTGCCTAAAGTGGCAACCCAGACTGATTCGAGGGTTGGTGGTGTAGAGCTTCCTGTAGCCGCATGGCGTTCGTACTTAAATATGGAACTAACCATTCCAATTTTCGCTGTCTCTTATACACATCTCCGAGCCCACGAGACG
+
CCCCCFCCCBCCGGGGGFGGGGGHHHHGGGHGHHFGHHG5GECGHGGEC?FEEFG5AFGHFHHHHGHGFEG>EEE1>EEGGGGFHFE3BEDEG3FBFGHGBG3FGFFFEFGHHFGGGEGHHHHHHHBFFFHHHHGHGCCFGGHGG?DGGG
@M02034:409:000000000-BFKT7:1:1102:20013:9549 1:N:0:29
AAAGTCGAGGTGCCTAAAGTGGCAACCCAGACTACTACGGGGGTTGGTGGTGTAGAGCTTCCTGTAGCCGCATGGCGTTCGTACTTAAATATGGAACTAACCATTCCAATTTTCGCTGTCTCTTATACACATCTCCGAGCCCACGAGACG
+
AABBAFBADDBBGGGGGGGGGGGHGHHGGHHGHHHHHHGGGGGGGGGGGGGGHHHGHHHHGHHHHHHGHFGEEGHHGGGGGGHHHHHGHHHHGGHGFHFFGHGGHFFHHGHHHHGGGGGGHHHHFGGHFFBGFHDGD?-@CGHGG-@DDG
@M02034:409:000000000-BFKT7:1:1102:9308:9560 1:N:0:29
AAAGTCGAGGTGCCTAAAGTGGCAACCCAGACTGGTCAGGCGGTTGGTGGTGTAGA
+
AABAAD3AD?ABGGGFGFGA5E2FGDA?AFD2GHC5AGFFHGG0A0E1AE11A355
@M02034:409:000000000-BFKT7:1:1102:6392:9565 1:N:0:29
AAAGTCGAGGTGCCTAAAGTGGCAACCCAGACTAATAATAAGGTTGGTGGTGTAGAGCTTCCTGTAGCCGCATGGCGTTCGTACTTAAATATGGAACTAACCATTCCAATTTTCGCTGTCTCTTATACACATCTCCGAGCCCACGAGACG
+
BBBBBFBBBBBBGGGGGFGGGGGHHHHGGHHGHHGHHHHHGHHHHHGGGGGGHHHFHGHHHHHHHHHHHGGEEFHHGGGGGGHHHHHFHHHHHHHHGHHHHHHHHGHGHHHHHHGGGGGGHHHHHHHHHHHHHHHHG?DFDGHGGGGGFG
@M02034:409:000000000-BFKT7:1:1102:11143:9570 1:N:0:29
AAAGTCGAGGTGCCTAAAGTGGCAACCCAGACTAATGCTGGGGTTGGTGGTGTAGAGCTTCCTGTAGCCGCATGGCGTTCGTACTTAAATATGGAACTAACCATTCCAATTTTCGCTGTCTCTTATACACATCTCCGAGCCCACGAGACG
+
BBBBBFBBBBBBGGGGGGGGGGGHHHHGGHHGHHFFGFHHHGGGEGGEGCGGHEG5DDGG5FHHE5A5FEG0BEHGEEEFGG2FEHHDFGHHGFF3BGHHG??FHFH4DGGHHFEGGGEGGHHHEGGFFFHHHHHEC@CDGGHGGGGGFG
@M02034:409:000000000-BFKT7:1:1102:6405:9579 1:N:0:29
AAAGTCGAGGTGCCTAAAGTGGCAACCCAGACTAATAATAAGGTTGGTGGTGTAGAGCTTCCTGTAGCCGCATGGCGTTCGTACTTAAATATGGAACTAACCATTCCAATTTTCGCTGTCTCTTATACACATCTCCGAGCCCACGAGACG
+
BABBBFBABB?AGGFGGGGGGGGHGHHGGHFGHHHHHHHHGFHFGHGGGGGFHGGGFHHHHHGHGHHHHGGEEEGGGEGGGGBHGHHGHHHHHEGBGGGFHFFHGFFFFHFHHHGGGDGHGHFHGHFHFFFBCFGEGC/>CFEGG/@AAD
@M02034:409:000000000-BFKT7:1:1102:20327:9591 1:N:0:29
AAAGTCGAGGTGCCTAAAGTGGCAACCCAGACTACGCCGTCTGTTGGTGGTGTAGAGCTTCCTGTAGCCGCATGGCGTTCGTACTTAAATATGGAACTAACCATTCCAATTTTCGCTGTCTCTTATACACATCCC
+
AAAB>@A>@DAAGGGFF4FGGGDFHEHEAGHGHHGFGGGEGHGGHEFEGGGGHGG5FGHGHFHHHFG5EEEEEECCEGGGDGFEGGF3FFGHFF3DCFF3?C3FHBBBFFGHH4E?E?FHHFHH3F333B22C2?
@M02034:409:000000000-BFKT7:1:1102:17412:9592 1:N:0:29
AAAGTCGAGGTGCCTAAAGTGGCAACCCAGACTGCTAATGGGGATGGTGGTGTAGAGCTTCCTGTAGCCGCATGGCGTTCGTACTTAAATATGGAACTAACCATTCCAATTTTCGCTGTCTCTTATACACATCTCCGAGCCC
+
AAA?ADAAAAB4BGGGGCFGFBEHHHFEFGHGHHCFH5F5BG22BBFBA2EEFFFFDE3F5BB5B5D5F1A>F11B0B>B1B?B1FFFFBEBB@3BBFDGFH3B3BDB?FEF?4/EE/?B4?EE4FGHBGFFFGGF//>>/F
@M02034:409:000000000-BFKT7:1:1102:8421:9599 1:N:0:29
AAAGTCGAGGTGCCTAAAGTGGCCACCCAGACTCAGC
+
AAAAAFAADDAAGGGGG1GGGGG0FGHGGEHGHGF1B
@M02034:409:000000000-BFKT7:1:1102:20343:9602 1:N:0:29
AAAGTCGAGGTGCCTAAAGTGGCAACCCAGACTACGCCGTCTGTTGGTGGTGTAGAGCTTCCTGTAGCCGCATGGCGTTCGTACTTAAATGTGGAACTAACCATTCCAATTTTCGCTGTCTCTTATACACATCCCGAGCCCACGAGACGG
+
BBCCCFCCCCABGGGGGGGGGGGHHHGGGHHGHHHGGGGGGHGHHGHGGGGGHFGAGHHHHGHHHHHGHGGFEFHGGGGGGGHHHHGGHG4FGF3FFHHGGHHHHHHGFGHHHGFGGGGGHGHHGHGHHGDGHGHGFGGCGHGGFCGGGG
@M02034:409:000000000-BFKT7:1:1102:6067:9607 1:N:0:29
AAAGTCGAGGTGCCTAAAGTGGCAACCCAGACTGGTTGTCCGGTTGGTGGTGTAGAGCTTCCTGTAGCCGCATGGCGTTCGTACTTAAATATGGAACTAACCATTCCAATTTTCGCTTCTCTTATACACATCTCCGAGCCCACGAGACGG
+
AABBBFBBBBBBGGGGGGGGGGGHHHHGGHHGHHHHHGGHHGGGGGGGGGGGHHHGHHHHHHHHHHHHHGGGEGHHGGGGGGHHHHHHHHFHHGDFFHHGHHGHHHHHHHHHHHGGGHGHHHHHHFFFHFGFGFHE>BGCGHFGGGFGGG
@M02034:409:000000000-BFKT7:1:1102:9814:9610 1:N:0:29
AAAGTCGAGGTGCCTAAAGTGGCAACCCAGACTACGAATCATGTTGGTGGTGTAGAGCTTCCTGTAGCCGCATGGCGTTCGTACTTAAATATGGAACTAACCATTCCAATTTTCGCTGTCTCTTATACACATCTCCGAGCCCACGAGACG
+
AAAAAFAADDAAGGGFGGGEGDFHHGHGFFHGHFHGEHHGFGFHHHGEEEGGHBG2FGHHHHHGHHHBGFG@EFHHGAEFEEGEGHGGDFGHHHGGHHHHHHHHHHHFFHHHHGGGGGGHHGHHGHHHGFHHHHHHE@@BCGHGGCCGCF
@M02034:409:000000000-BFKT7:1:1102:14338:9615 1:N:0:29
AAAGTCGAGGTGCCTAAAGTGGCAACCCAGACTACTCCGTCTGTTGGTGGTGTAGAGCTTCCTGTAGCCGCATGGCGTTCGTACTTAAATATGGAACTAACCATTCCAATTTTCGCTGTCTCTTATACACATCTCCGAGCCCACGAGACG
+
CCCCCFCCCCCCGGGGGGGGGGGHHHHGGGHGHHHHHFG2BFGHBGF221BA13D555AA5FFDG5B53EE0EEE1>1>?>12?FEH3BBG4F333BBGH303B??HB4FEGG4/<EA?F4FGG4BBB?CGCGFHBA<BCGGFED/<?/?
@M02034:409:000000000-BFKT7:1:1102:6365:9615 1:N:0:29
AAAGTCGAGGTGCCTAAAGTGGCAACCCAGACTGCTACTAATGTTGGTGGTGTAGAGCTTCCTGTAGCCGCATGGCGTTCGTACTTAAATATGGAATTAACCATTCCAATTTTCGCTGTCTCTTATACACATCTCCGAGCCCACGA
+
>3AAAFB3>2AAFFEBB4AEDGGHABCAFD2F3FHHHHHH55FGHHHAE?2AFGHHBFGGH3FFG5FE3EE0EEHFEGE1EEEEAF4@EGFHHBGF3BB4@E3G3?4BF4FFFG?EEDEGHBGE4F4F4BFF1DB1BC?DCAC//<
@M02034:409:000000000-BFKT7:1:1102:6344:9616 1:N:0:29
AAAGTCGAGGTGCCTAAAGTGGCAACCCAGACTGCTACTAATGTTGGTGGTGTAGAGCTTCCTGTAGCCGCATGGCGTTCGTACTTAAATATGGAACTAACCATTCCAATTTTCGCTGTCTCTTATACACATCTCCGAGCCCACGAGACG
+
CCCCCFCCCCCCGGGGGGGGGGGHHHHGGHHGHHHHHHHHHHHHHHHGGGGGHGHDGHHHHHHHGHHHHGGEEGHHGGGGFEGHHHHGHHHHHHGGHGGGHHFHHGHHHHHHHGFGGGGHHHHHGHHHHGHHHHHHFCGCFGHGGGGGFE
@M02034:409:000000000-BFKT7:1:1102:25339:9619 1:N:0:29
AAAGTCGAGGTGCCTAAAGTGGCAACCCAGACTAATCAGAATGTTGGTGGTGTAGAGCTTCCTGTAGCCGCATGGCGTTCGTACTTAAATATGGAACTAACCATTCCAATTTTCGCTGTCTCTTATACACATCTCCGAGCCCA
+
A?AB>D?ADDAAGGGF4G46ABFGHHGEGHBFGHHHHFHFFDE5DF2B2AFFA3FDDGBBABGFGBDFBEEEG1B1EGGF1>FE?EGHDBGHGHGDGGFFFH3BFBD?GGGBFFEEE/EGGHHH4FDGFGFHHHHB/><@C/<
@M02034:409:000000000-BFKT7:1:1102:13664:9623 1:N:0:29
AAAGTCGAGGTGCCTAAAGTGGCAACCCAGACTGGGGAGCTGGTTGGTGGTGTAGAGCTTCCTGTAGCCGCATGGCGTTCGTACTTAAATATGGAACTAACCATTCCAATTTTCGCTGTCTCTTATGCACATCTCCGAGCCCACGAGACG
+
BBBBBFBADBABGGG5F4GGGGFFHHHGGCHGHHDHGFGGHHGHFEEEGGEFHGEGGFHHHHHHHHHHHEEEEGGFGGGFGEGHHHGFGGGFHHFFHHHHHHHHHHHGHHHHHHCFGGGGHGHHBG3BBGFHHHFGFGCCGGEGGCCCDF
@M02034:409:000000000-BFKT7:1:1102:26881:9624 1:N:0:29
AAAGTCGAGGTGCCTAAAGTGGCAACCCAGACTTGTAAG
+
A@ABBFBBBBAAGGGGGGGGGGGHHHHEGHAFGD3F555
@M02034:409:000000000-BFKT7:1:1102:25350:9638 1:N:0:29
AAAGTCGAGGTGCCTAAAGTGGCAACCCAGACTAATCAGAATGTTGGTGGTGTAGAGCTTCCTGTAGCCGCATGGCGTTCGTACTTAAATATGGAACTAACCATTCCAATTTTCGCTGTCTCTTATACACATCTCCGAGCCCACGAGACG
+
CCCCCFCCCCBBGGGGGGGGGGGHHHHGGHHGHHHHHHHHHHHHHGGEFDGFHFHDFHHHHHHHHHHFHFGGGEGCFAFFFEFHHGHDGHGHHFBFGHHHHHHHHHHHHHHHHHGGGGGFHHHHHHGHFHGHHHGBC<CDGGEGGCGGGG
@M02034:409:000000000-BFKT7:1:1102:14512:9639 1:N:0:29
AAAGTCGAGGTGCCTAAAGTGGCAACCCAGACTCAGCAGCAGGTTGGTGGTGTAGAGCTTCCTGTAGCCGCATGGCGTTCGTACTTAAATATGGAACTAACCATTCCAATTTTCGCTGTCTCTTATACACATCTCCGAGCCCACGAGACG
+
CCCCCFCCCCBCGGGGGGGGGGGHHHHGGHHGHHHHGHHHHHHHHHGGGGGGHHHGHHHHHHHHHHHHHGGCEFHGGGGEFFFHHHHGHHHHHHHHGHHFHHHHHHHHHHHHHHGGGGGHHGHHHHHHGHGHHHFHGFCBCGHGGFGGGG
@M02034:409:000000000-BFKT7:1:1102:9708:9639 1:N:0:29
AAAGTCGAGGTGCCTAAAGTGGCAACCCAGACTAAGAATCAGGTTGGTGGTGTAGAGCTTCCTGTAGCCGCATGGCGTTCGTACTTAAATATGGAACTAACCATTCCAATTTTCGCTGTCTCTTATACACATCTCCGAGCCCACGAGACG
+
CCCCCFCCCCBCGGGG4GGGGGGHHHHGGHHGHHHHGHHHHHHHHHGGGGGGHHHGHHHHHHHHHHHHHGGFEGHHGGGGGFGHHHHGHHHHHGGHHHHHHHHGHHHHGGHHHHGGGGGHHHHHHHHHFGHHFHHGGC@CGGHGGCGGGG
@M02034:409:000000000-BFKT7:1:1102:22177:9640 1:N:0:29
AAAGTCGAGGTGCCTAAAGTGGCAACCCAGACTGTTGGTAAGGTTGGTGGTGTAGAGCTTCCTGTAGCCGCATGGCGTTCGTACTTAAATATGGAACTAACCATTCCAATTTTCGCTGTCTCTTATACACATCTCCGAGCCCACGAGACG
+
CCCCCFCCCCCAFGGGGGGGGGGHHHHGGHHGHGBFHHGB5BGHHHGGGGGFHHHFHHHHHHHHHHHHHGGGGGHHGGGGGGHHHHHHHHHHHHFFGHHHHHHHHHHHEHHHHHGGGGGHHGHHGHHHGHHHHHHHGCGCGGHGGGGDDD
@M02034:409:000000000-BFKT7:1:1102:8794:9652 1:N:0:29
AAAGTCGAGGTGCCTAAAGTGGCAACCACTGGTACTGGGGTTGGTGGTGTAGAGCTTCCTGTAGCCGCATGGCGTTCGTACTTAAATATGGAACTAACCATTCCAATTTTCGCTGTCTCTTATACACATCTCCGAGCCCACGAGACGGAC
+
BBBBBFBBBBBBGGGGFGGGGGGHHHHGGHHHGHHHHHHGGGGGGGGGGHHHHHHHHHHHHHHHHHGGEFGHHGGGGGGHHHHHHHHFFHHFGHHHFHHHHHHHHFHHHHHGGGGGHHHHHHHHFFFHHGGHGF@DCGGHGGCGGGGGG@
@M02034:409:000000000-BFKT7:1:1102:3707:9652 1:N:0:29
AAAGTCGAGGTGCCTAAAGTGGCAACCCAGACTAAGAGTCCGGTTGGTGGTGTAGAGCTTCCTGTAGCCGCATGGCGTTCGTACTTAAATATGGAACTAACCATTCCAATTTTCGCTGTCTCTTATACACATCTCCGAGCCCACGAGACG
+
BCCCCFBCCCBCGGGGGGGGGGGHHHHGGHHGH3B3A3BG3EEFAE?FE1FEA3D5B5BFAGGFA5B5ABE>BEE1>?EFFEB?FHH3EFHEFF33B?GH303B?4F4FGEHB4</EE?FDHGF3B3?GBF2FDGBC?@C<FCCDCGAAC
@M02034:409:000000000-BFKT7:1:1102:19421:9664 1:N:0:29
AAAGTCGAGGTGCCTAAAGTGGCAACCCAGACTGGGGTGCTGGTTGGTGGTGTAGAGCTTCCTGTAGCCGCATGGCGTTCGTACTTAAATATGGAACTAACCATTCCAATTTTCGCTGTCTCTTATACACATCTCCGAGCCCACGAGACG
+
CCCCCFCBBCCCGGGGGGGGGGGHHHHGGHCFHHHHG2E?BHHHHCGGGDGFGFGDFGHHHHHHHHHHHGGGFGHAFEFGGGGHHHHGHGHHHHGGGHGHGHHHHHHGHHHHHHGGGGFHHHHHGHHHGHHHHHHFG?FGGGHGCDGGGG
@M02034:409:000000000-BFKT7:1:1102:9695:9671 1:N:0:29
AAAGTCGAGGTGCCTAAAGTGGCAACCCAGACTTGTAGGAAGGTTGGTGGTGTAGAGCTTCCTGTAGCCGCAT
+
>>A3>B>3>2>AEGGGGDFGGGFFFG4EFGEFH53DDD33A22B3BAEEEGEFGA5ABEABFEGG555BB00B
@M02034:409:000000000-BFKT7:1:1102:8769:9677 1:N:0:29
AAAGTCGAGGTGCCTAAAGTGGCAACCCAGACTCAGCATTATGTTGGTGGTGTAGAGCTTCCTGTAGCCGCATGGCGTTCGTACTTAAATATGGAACTAACCATTCCAATTTTCGCTGTCTCTTATACACATCTCCGAGCCCACGAGACG
+
BABBBFBBBBAAFGGGGGGGGGGHHHHGGHHGHHGHHHHHHHHHHHEEEGEFHHHGHHHHHHHHHHHHHGGGGGHHGGGGGGFHHHFGHHGHHFDGFFFFHHHHFHGHHHHHHHGGGGEHFHHHHHGFHHGGGHHHGCGFGGHG?@@EDD
@M02034:409:000000000-BFKT7:1:1102:24181:9682 1:N:0:29
AAAGTCGAGGTGCCTAAAGTGGCAACCCAGACTCAGAAGACTGTTGGTGGTGTAGAGCTTCCTGTAGCCGCATGGCGTTCGTACTTAAATATGGAACTAACCATTCCAATTTTCGCTGTCTCTTATACACATCTCCGAGCCCACGAGACG
+
CCCCCFCCCCBCGFGGGGGGGGGHHHHGGHHGHFHHHFHHHHHHHHHGGGGFHHHHHHHHHHHHGHGHHGGFGGHHGGGGGGFHHHHGFHGFGFGFBEGGGH3FGHFH4FGHHBE?A/?DF4GGFGGHBF2FCBFDFCCGGGHGGCCA<A
@M02034:409:000000000-BFKT7:1:1102:24754:9684 1:N:0:29
AAAGTCGAGGTGCCTAAAGTGGCAACCCAGACTCCGCCTCATGTTGGTGGTGTAGAGCTTCCTGTAGCCGCATGGCGTTCGTACTTAAATATGGAACTAACCATTCCAATTTTCGCTGTCTCTTATACACATCTCCGAGCCCACGAGACG
+
BBBBAFBBBBAAFGGGG4GGGGGHHHHGGHHGHHHEFFGEGHHHGGFEAAEFH3D55DGG5FGHD5FFAEC0EEF1EEGAEGGEHGGDFGGGGB33FFHH3FEGFGDB?FGGH4<?FE?F4?GHFDFFGGFCFGHGFFGCGAGGG@@DGG
@M02034:409:000000000-BFKT7:1:1102:18289:9688 1:N:0:29
AAAGTCGAGGTGCCTAAAGTGGCAACCCAGACTAAGGATAAGGTTGGTGGTGTAGAGCTTCATGTAGCCGCATGGCGTTCGTACTTAAATATGGAACTAACCATTCCAATTTTCGCTGTCTCTTATACACATCTCCGAGCCCACGAGACG
+
AAABBFBBBBAAGGGGGGGGGGGGFHHGGHHGHFFHHDGHFGFBAGCGGGEFAFF5DFHHHHHHGGG5GEEFEGHGFBEFGGGGGHHEGGFHFFD3FHFFGFFHHHHGFHHHHFEGGFE3GGHHFGHGDFFHHHHHF/D@@FHGF@DGGG
@M02034:409:000000000-BFKT7:1:1102:26225:9693 1:N:0:29
AAAGTCGAGGTGCCTAAAGTGGCAACCCAGACTGATCCTCATGTTGGTGGTGTAGAGCTTCCTGTAGCCGCATGGCGTTCGTACTTAAATATGGAACTAACCATTCCAATTTTCGCTGTCTCTTATACACATCTCCGAGCCCACGAGACG
+
BBBBBFBBBBBBGGGGCFGGGGGGHHHGDHHGHC3GHHHHHHHHHGEFGGGGHHHFGHHHHHHHHHGHHGEEGGHHGGGGGGGHGHHFHHHHHEGGHGGGHHHHHGFGFGHHHHGGGGGHHHHHFGFHEFFHFGHFF/@@CFHGCCFG/E
@M02034:409:000000000-BFKT7:1:1102:3351:9694 1:N:0:29
AAAGTCGAGGTGCCTAAAGTGGCAACCCAGACTGTGGCTAATGTTGGTGGTGTAGAGCTTCCTGTAGCCGCATGGCGTTCGTACTTAAATATGGAACTAACCATTCCAATTTTCGCTTCTCTTATCCACATCTCCGAGCCCACGA
+
BBBBBFBBBB?AGGGGGCGFGFGFFHHE2GHGFGHHFCGHFHHHDGEEFDEFF3F555AFDGHHDHDDFEEEFGF1>>EBE>2FEGH3EGDDFD33BFGHFF3BFFG4?BGHF?/>EGFFHH4?F3BB22BGFF2A/BGCAFC/>
@M02034:409:000000000-BFKT7:1:1102:19912:9697 1:N:0:29
AAAGTCGAGGTGCCTAAAGTGGCAACCCAGACTCCTAAGGATGTTGGTGGTGTAGAGCTTCCTGTAGCCGCATGGCGTTCGTACTTAAATATGGAACTAACCATTCCAATTTTCGCTGTCTCTTATACACATCTCCGAGCCCACGAGACG
+
CCCCCFCCCCCCGGGGGGGGGGGHHHHGGHHGHCB3B5B3A3FGGHEEF?FFGDGAGGHHHHHHHHHGGGGEEGHFGFGGGGCHGHHDGHHHHF3@GHHHFFEGHHFGHHHHHHGGGGGHHHHHGHGHHGHHHHHFGCCDDGGGCGCFG?
@M02034:409:000000000-BFKT7:1:1102:3369:9700 1:N:0:29
AAAGTCGAGGTGCCTAAAGTGGCAACCCAGACTGCGGCTAATGTTGGTGGTGTAGAGCTTCCTGTAGCCGCATGGCGTTCGTACTTAAATATGGAACTAACCATTCCAATTTTCGCTTCTCTTTTACACATCTCCGTGCCCACGAGAC
+
>>A1>@A?D>>AGEFEGG1FGGGHHHFAFAGGBA0B0AEA1BFHHEFEFEAFAFGDGFHFF1EDHHHFBFGGGGHAEE>CE/FGHHFFBF22FHH1EGG11>FGGFG22>BG>2EA?//BFFB112BGHBFB11FC/?BA<FF<C//C
@M02034:409:000000000-BFKT7:1:1102:4868:9702 1:N:0:29
AAAGTCGAGGTGCCTAAAGTGGCAACCCAGACTAATAAGCAGGTTGGTGGTGTAGAGCTTCCTGTAGCCGCATGGCGTTCGTACTTAAATATGGAACTAACCATTCCAATTTTCGCTGTCTCTTATACACATCTCCGAGCCCACGAGACG
+
CCCCCFCCCCBCGGGGGGGGGGGHHHHGGHHGHHHHHHHHHHHGHHGFFGFGHHGGHHHHHHHHHHGGHGGGGGHHGGGGGGHHHHHGHHHHHHHGGHGHHHHHHHHHGHHHHHGGGGGHHHHHHHGHFHHHHHGHFCGCGGHGGFGDGG
@M02034:409:000000000-BFKT7:1:1102:22059:9703 1:N:0:29
AAAGTCGAGGTGCCTAAAGTGGCAACCCAGACTAGTCCTCAGGTTGGTGGTGTAGAGCTTCCTGTAGCCGCATGGCGTTCGTACTTAAATATGGAACTAACCATTCCAATTTTCGCTGTCTCTTATACACATCTCCGAGCCCACGAGACG
+
BBBBBFBBBBAAGGGGGGGGGGGGGGHGFHHGHHHHHHHHGHHGHHGEFGEFGEFDGHHHHHHHFHHFGFEEFGHGFGGFFEGHHHHFGHFHHHHFHHHGHHGHHHHHFHHHHFGGGGGHHHHHGHGHHHGHHHGHECGBDGHGGDGGGG
@M02034:409:000000000-BFKT7:1:1102:24211:9709 1:N:0:29
AAAGTCGAGGTGCCTAAAGTGGCAACCCAGACTCATAATCATGTTGGTGGTGTAGAGCTTCCTGTAGCCGCATGGCGTTCGTACTTAAATATGGAACTAACCATTCCAATTTTCGCTGTCTCTTATACACATCTCCGAGCCCACGAGACG
+
BBBAAFB>DBBBGGGGGGGGGGGHHHHGGHHGHHGHHHHHGGHGHHHEFGEAGHGDGHHHGHHHHHHHHGGGGEHHGEEGGGHHHHHGHHHHHHGGFHGGHHGGHGFGHHHHHHGGG?EGHHHHGHEHFGFHHHGGFCFBFGHGGGGGGE
@M02034:409:000000000-BFKT7:1:1102:23754:9710 1:N:0:29
AAAGTCGAGGTGCCTAAATTGGCAACCCAGACTACGAAGAATGTTGGTGGTGTAGAGCTTCCTGTAGCCGCATGTCTTTCTT
+
>3AA>BAADAA4BFGG4FABBFFFHHHGGFFFFGGEF2ED3BBAADCA2EEBABEGDGHBFFABA5DDGDGFE15D5B@555
@M02034:409:000000000-BFKT7:1:1102:24614:9713 1:N:0:29
AAAGTCGAGGTGCCTAAAGTGGCAACCCAGACTGGGGAGCGTGTTGGTGGTGTAGAGCTTCCTGTAGCCGCATGGCGTTCGTACTTAAATATGGAACTAACCATTCCAATTTTCGCTGTCTCTTATACACATCTCCGAGCCCACGAGACG
+
BCCCCFCCCCAAGFGGFGGGGGGHHHHGGHHGHHGHGGGGEEFGHHGGGGGFHGHGHHHHHHHHHHHHHGG?EFHFGGGGGFGHHHHGHHHHHHEHHHHHHHHHHHHHGGHHHFFGGGGHHHHHHHHHHGHHHHFHG?GCGGHGGGCGGG
@M02034:409:000000000-BFKT7:1:1102:19820:9722 1:N:0:29
AAAGTCGAGGTGCCTAAAGTGGCAACCCAGACTCAGCCGTCGGTTGGTGGTGTAGAGCTTCCTGTAGCCGCATGGCGTTCGTACTTAAATATGGAACTAACCATTCCAATTTTCGCTGTCTCTTATACACATCTCC
+
AAAAAFAADDAAGGGB1F1FFGFHHGHGGCHGHHHFFHG//AAEEGC/B/EFGGH2BGHH1FGGHFHGFGG/E?00>EEFEEFHGHHHEHHFHFE1EGFFF01BF2DFGGFHHFGGGGCFHHHHFGHHFEFHFHHD
@M02034:409:000000000-BFKT7:1:1102:9955:9723 1:N:0:29
AAAGTCGAGGTGCCTAAAGTGGCAACCCAGACTCAGAATAATGTTGGTGGTGTAGAGCTTCCTGTAGCCGCATGGCGTTCGTACTTAAATATGGAACTAACCATTCCAATTTTCGCTGTCTCTTATACACATCTCCGAGCCCACGAGACG
+
CCCCCFCADBBCGGGGGGGGGGGHHHHGGHHGHGHHFHHHHHHHHHHEGGGFHHHFHHHHHHHHHHHHHGGGEGHGGGGGGGHHHHHHHHHHHHHHFHHHHHHHHHHHHHHHHHGGGGGHHHHHFHHHHGHGEHHGDCCBGGHGG?CCGG
@M02034:409:000000000-BFKT7:1:1102:23765:9727 1:N:0:29
AAAGTCGAGGTGCCTAAAGTGGCAACCCAGACTACGAAGAATGTTGGTGGTGTAGAGCTTCCTGTAGCCGCATGGCGTTCGTACTTAAATATGGAACTAACCATTCCAATTTTCGCTGTCTCTTATACACATCTCCGAGCCCACGAGACG
+
B@BBBFBBDBAAGGGGGGGGGGGHHFHEFGHGHHHGGHGGHHHHHGHEFEBFGFGDGFHHHGHFHHHHHGEEEFHGEEFEEEGGHHGFHHGHHFG3GFFHGHHHHHHGHHHHHHGGGGEGGHHHGHHHHHHHHHHFEBCGGGHGGGGFGG
@M02034:409:000000000-BFKT7:1:1102:6656:9732 1:N:0:29
AAAGTCGAGGTGCCTAAAGTGGCAACCCAGACTAATACTAAGGTTGGTGGTGTAGAGCTTCCTGTAGCCACATGGCGTTCGTACTTAAATATGGAACTAACCATTCCAATTTTCGCTGTCTCTTATACACATCTCCGAGCCCACGAGACG
+
BBBBBFBBBBABGGGGGGGGGGGGHHHGGHHGHHHHHHHHHHHHGHGEGGGGHEFDFHHHHHHHHHHHHHGHGHHHGGGGEEHHHHHHHHHHHGHHHHHHHHGHHHHHHHHHHHGGGGGHHGHHHHHHFGHHHHHGGGGBCGHGGGGGGG
@M02034:409:000000000-BFKT7:1:1102:26831:9733 1:N:0:29
AAAGTCGAGGTGCCTAAAGTGGCAACCCAGACTAAGGATGGGGTTGGTGGTGTAGAGCTTCCTGTAGCCGCATGGCGTTCGTACTTAAATATGGAACTAACCATTCCAATTTTCGCTGTCTCTTATACACATCTCCGAGCCCACGAGACG
+
CCCCCFCBCCCCGGGGG4FGGGGHHHHGGHHGHHHHHHHHGHGGGGGGGGGGHHHGFHHHHHHHHGHHHGGEFGHHGGGGGGHHHHHHHHHHHHHHHHHFFHHHGHHDHGHHHEFEGGGHHHHHHHHHGHFHHHGGFCGDGGHGGCGGGG
@M02034:409:000000000-BFKT7:1:1102:15023:9735 1:N:0:29
AAAGTCGAGGTGCCTAAAGTGGCAACCCAGACTCAGGATCATGTTGGTGGTGTAGAGCTTCCTGTAGCCGCATGGCGTTCGTACTTAAATATGGAACTAACCATTCCAATTTTCGCTGTCTCTTATACACATCTCCGAGCCCACGAGACG
+
CCCCCFCCCBABGGGGGGGGGGGHHHHGGHHGHHGHHHHHH5DGGHHEFGGFHGGFGHHHHHHHHHHHHGGAFGHHGGGGGFGHHHHEHHGHHHHHGHHHHHHHHHHHHHHHHFFGGGGFHGHHHHHHHGFHHHHGG?CCGGHGGCDDG?
@M02034:409:000000000-BFKT7:1:1102:6409:9736 1:N:0:29
AAAGTCGAGGTGCCTAAAGTGGCAACCCAGACTAAGAATGATGTTGGTGGTGTAGAGCTTCCTGTAGCCGCATGGCGTTCGTACTTAAATATGGAACTAACCATTCCAATTTTCGCTGTCTCTTAACACATCTCCGAGCCCACGAGACGG
+
AAAABFBADBAAFBFGGGGGGGGFFEHAFEGEFHHHHHHHHHHHHHHEFGEFHBF5DGFGHGHFFFGFGGFCEEHGGAEFE?BCGHHFGGFHHFFGFHHFHHHHHHHHGHFHHFGEEGGHHHHHHFFHHFCGFGHC<CC<FGEGFGEGGG
@M02034:409:000000000-BFKT7:1:1102:19605:9737 1:N:0:29
AAAGTCGAGGTGCCTAAAGTGGCAACCCAGACTAATAAGACTGTTGGTGGTGTAGAGCTTCCTGTAGCCGCATGGCGTTCGTACTTAAATATGGAACTAACCATTCCAATTTTCGCTGTCTCTTATACACATCTCCGAGCCCACGAGACG
+
CCCCCFCCCCCCGGGGGGGGGGGHHHHGGHHGHHHHHHHHHHHHHHGGGGGFHHHDGHHHHHHHHHHGHGGGEGHHGGGGEGGHHHHGHHHHHFFFFFHHHHHHHHHHHHHHGHGGGFGHHFHHHHGHFHFHHHHHGCDCGGHGGGGGGG
@M02034:409:000000000-BFKT7:1:1102:20928:9738 1:N:0:29
AAAGTCGAGGTGCCTAAAGTGGCAACCCAGACTCAGACGGCTGTTGGTGGTGTAGAGCTTCCTGTAGCCGCATGGCGTTCGTACTTAAATATGGAACTAACCATTCCAATTTTCGCTGTCTCTTATACACATCTCCGAGCCCACGAGACG
+
CCCCCFBCCCABGGGGGGGGGGGHHHHGGGHGHGHHHHGGGGGHHHHFFDFFHFF5AFGHHHHHHHHGHGGEGGHEEEFEFEBGHHH@GGHHHH3EGHHHFFFGHHGHBGHHHHGGGFGFHGHHFGHHHHFHHHHFGC?CCGHGGGGGGG
@M02034:409:000000000-BFKT7:1:1102:19825:9740 1:N:0:29
AAAGTCGAGGTGCCTAAAGTGGCAACCCAGACTCAGCCGTCGGTTGGTGGTGTAGAGCTTCCTGTAGCCGCATGGCGTTCGTACTTAAATATGGAACTAACCATTCCAATTTTCGCTGTCTCTTATACACATCTCCGAGCCCACGAGACG
+
CCCCCFBCCCCBGGGGGGGGGGGHHHHGGHHGHHHHHHGGGGGGGGGGGGGGHFHFHHHHHHHHHFHHHGGFGGHHGFFGGGHHHHGGHGHHHGGHFHHHGHGHHHHHHHHHHHGGGFGGHFFHHHHFHGDHHHGDE@CCCGGGGGGCFG
@M02034:409:000000000-BFKT7:1:1102:7262:9742 1:N:0:29
AAAGTCGAGGTGCCTAAAGTGGCAACCCAGACTCGGGAGCGGGTTGGTG
+
CCCCCFBCCCBBGGGGGGGGGGGHHHHGGHHCA32EGEEDE0EGFG01A
@M02034:409:000000000-BFKT7:1:1102:7243:9745 1:N:0:29
AAAGTCGAGGTGCCTAAAGTGGCAACCCAGACTCGGGAGCGGGTTGGTGGTGTAGAGCTTCCTGTAGCCGCATGGCGTTCGTACTTAAATATGGAACTAACCATTCCAATTTTCGCTGTCTCTTATACACATCTCCGAGCCCACGAGACG
+
BBABBFAB?DABGGGGGGGGGGGHHHHGGGHGHCAAAEGGGGGGFFGFF?EFH3F5@EGHBGHFGDHEHGG/EGHAEAECEEGGGHHEGFHFHHBFHFGHC0EGHHHFHGHHGF@DGDCFGHHH2>FFGF2FCDGB?@CC-FGC?CGDGG
@M02034:409:000000000-BFKT7:1:1102:8431:9750 1:N:0:29
AAAGTCGAGATGCCTAAAGTGGCAACCCAGACTGGGGGGGCGGTTGGTG
+
>1A11B>AD1>1BGFFGG1A11AEHFFGGHHGHFCAE?@@::-;;@-.;
@M02034:409:000000000-BFKT7:1:1102:23209:9754 1:N:0:29
AAAGTCGAGGTGCCTAAAGTGGCAACCCAGACTCCTGTTCCGGTTGGTGGTGTAGAGCTTCCTGTAGCCGCATGGCGTTCGTACTTAAATATGGAACTAACCATTCCAATTTTCGCTGTCTCTTATACACATCTCCGAGCCCACGAGACG
+
ABBBBFABBD>ABEGGFGGGGGGHHHHEGGHGGGHHGHHHHGGGGEEGGGFFHFFFHHHGHGHGHHHHHGEGGFHHGGGFEFGHHHHFHHGGHGFGBGGHGHHGFGHF4FGHHHCEGDFHHHHHHHFHFFHGHHHHDDF?CGEFCCCGGG
@M02034:409:000000000-BFKT7:1:1102:16843:9754 1:N:0:29
AAAGTCGAGGTGCCTAAAGTGGCAACCCAGACTTGTAGTGCTGTTGGTGGTGTAGAGCTTCCTGTAGCCGCATGGCGTTCGTACTTAAATATGGAACTAACCATTCCAATTTTCGCTGTCTCTTATACACATCTCCGAGCCCACGAGACG
+
BABBADAAB>ABFGGGGG4BFGGHHHHGGGHFHHBGGHGHGGHFEGHEAEEEGHGHFHGHHHHHFGHHHGGGGEAGGGGGGGHHHHHHHHHHHHDEFHFGFHFGHGDBGGGHHHGGGGGGHHHHDG4FGHFHHHGGFCCGGGHGGGGGGG
@M02034:409:000000000-BFKT7:1:1102:4926:9756 1:N:0:29
AAAGTCGAGGTGCCTAAAGTGGCAACCCAGACTAATCAGCCGGTTGGTGGTGTAGAGC
+
AABBBFABBBBCGGGGGGGGGGGHHHHGGHHGHHHH3GHFEEGG?GCEFDFEA3D555
@M02034:409:000000000-BFKT7:1:1102:22886:9759 1:N:0:29
AAAGTCGAGGTGCCTAAAGTGGCAACCCAGACTGCTCGGTGGGTTGGTGGTGTAGAGCTTCCTGTAGCCGCATGGCGTTCGTACTTAAATATGGAACTAACCATTCCAATTTTCGCTGTCTCTTATACACATCTCCGAGCCCACGAGACG
+
CCCCCFBBCCCCGGGGGGGGGGGHHHHGGHHGHBG55EE2EEGEFGGGGGGGHHHGHHHHHHHHHHHHHGGGGGHHGGGGGGFHGHGFFHGHHHHHHHHHHHGHHHGHHHHHHHGGGGGHHHHHHHHHHHHHFHFHGFCFGGHGGFGGG?
@M02034:409:000000000-BFKT7:1:1102:3435:9763 1:N:0:29
AAAGTCGAGGTGCCTAAAGTGGCAACCCAGACTCCTACTCAGGTTGGTGGTGTAGAGCTTCCTGTAGCCGCATGGCGTTCGTACTTAAATATGGAACTAACCATTCCAATTTTCGCTGTCTCTTATACACATCTCCGAGCCCACGAGACG
+
BBBABFBBBBBBGGGGGFGGGFGHHHHGGHHGHHHGFGHFHHFGHHGEFGEFGBFBFEHHHFHHGGGDFEE>EEHBEEEFEE2FFGGFHHHHHGDBFGFFGHHHFHHFHGGHHDFGGGGHHHHHGGHHFGFGGGFFC@DCGGHGG/ADGG
@M02034:409:000000000-BFKT7:1:1102:3480:9765 1:N:0:29
AAAGTCGAGGTGCCTAAAGTGGCAACCCAGACTCAGAAGAATGTTGGTGGTGTAGAGCTTCCTGTAGCCGCATGGCGTTCGTACTTAAATATGGAACTAACCATTCCAATTTTCGCTGTCTCTTATACACATCTCCGAGCCCACGAGACG
+
BBBBBFBBBBABGGGGG4GGGGGHHHHGGHHGH33B3FF33BGGAAFAFEGEA3D5DABFDGHFF5BA3BE0EEE?E>E1B>2??FH33BG4BD33BBGF313BE4F44FFHF4>?EDEB4?FFBFGBGBB2FFHB?<DCDGCA@/@AED
@M02034:409:000000000-BFKT7:1:1102:11301:9768 1:N:0:29
AAAGTCGAGGTGCCTAAAGTGGCAACCCAGACTAAGCCGACGGTTGGTGGTGTAGAGCTTCCTGTAGCCGCATGGCGTTCGTACTTAAATATGGAACTAACCATTCCAATTTTCGCTGTCTCTTATACACACTCCGAGCCCACGAGACGG
+
BBBBBFBABBABGGGGGGGGGGGHHHHGGHGFHHHHHHGGGGGGGGGGGGGGHGGFGHHHHHHHHHHHHGGFEFHGGGGGGGHHHHHGGHHHHHFHGHHGHHHHHHGHGHHHHHGGGGGHHGHHFHGFGGFGHHHGDGGCFHGGGCGGDG
@M02034:409:000000000-BFKT7:1:1102:8430:9769 1:N:0:29
AAAGTCGAGGTGCCTAAAGTGGCAACCCAGACTGGGGGGGCGGTTGGTGGTGTAGAGCTTCCTGTAGCCGCATGGCGTTCGTACTTAAATATGGAACTAACCATTCCAATTTTCGCTGTCTCTTATACACATCTCCGAGCCCACGAGACG
+
CCCCCFCCCCCCGGGGGGGGGGGHGHHGGHHGHHHHGGGGGGGFGGGGGGFEFFFBFFFFFFFFFFFFFFFBDFFFFDFFFFFFFFFFFFFFFFFFFFFFFFFFFFFFFFFFFBDFFFFFFFFFFFFFFFFFFFFFF;D@FFFFFBFFFF
@M02034:409:000000000-BFKT7:1:1102:13241:9773 1:N:0:29
AAAGTCGAGGTGCCTAAAGTGGCAACCCAGACTCCGAGGGAGGTTGGTGGTGTAGAGCTTCCTGTAGCCGCATGGCGTTCGTACTTAAATATGGAACTAACCATTCCAATTTTCGCTGTCTCTTATACACATCTCCGA
+
3AAABFAA3DA@GGGGGGGGFGFHHH4AFHFGHHHGGGGGGGGGHHCEFGGG1FGDFFFH5FGFHGFBGEE/EEHHGA/?EEGHHH4EGFHHH33B?GFGGFHGBF4FHHHGGHGGDEABHBDHHF22FCD1FG1F<B
@M02034:409:000000000-BFKT7:1:1102:26679:9785 1:N:0:29
AAAGTCGAGGTGCCTAAAGTGGCAACCCAGACTGGGGGGGCGGTTGGTGGTGTAGAGCTTCCTGTAGCCGCATGGCGTTCGTACTTAAATATGGAACTAACCATTCCAATTTTCGCTGTCTCTTATACACATCTCCGAGCCCACGAGACG
+
AAAABFBCCBAAFGGGGGGGGGGHHHHGGHHGHHHHGGGGGGGGDGGGGGFEFFFBFFFFFFFFFFFFFFF@ADFFFDFEDDBFFFBBFFFFFFFFFFFFFFFFFFFFFFFFFFFFFFFFFFFFFFBFFFBFFF/FFAFAFFFFFFFFFF
@M02034:409:000000000-BFKT7:1:1102:9696:9788 1:N:0:29
AAAGTCGAGGTGCCTAAAGTGGCAACCCAGACTAATGAGAAGGTTGGTGGTGTAGAGCTTCCTGTAGCCGCATGGCGTTCGTACTTAAATATGGAACTAACCATTCCAATTTTCGCTGTCTCTTATACACATCTCCGAGCCCACGAGACG
+
CCCCCFCCCCCCGGGGGGGGGGGHHHHGGHHGHGHHHHHGHHHHGHGGGGGGHFHFHHHHHHHHHHHHHGGEFGHGGGGEFFFHGHHGGHGHHHHHFGHFHHHGHHHHGHHHHGGAGGGGHHHHGHFGGGHHHHHFFFCCGGHGG/CDDG
@M02034:409:000000000-BFKT7:1:1102:13763:9790 1:N:0:29
AAAGTCGAGGTGCCTAAAGTGGCAACCCAGACTAATAATCAGGTTGGTGGTGTAGAGCTTCCTGTAGCCGCATGGCGTTCGTACTTAAATATGGAACTAACCATTCCAATTTTCGCTGTCTCTTATACACATCTCCGAGCCCACGAGACG
+
BBBBBFBABBABGGGGGGGGGGGHHFHGGHHGHHHHHHHHHHHHHHGGGGGFHGGFHHHHHHHHHHHGHGGEEGHGGEGGGGHHHHHHHHHHHHHHGHGFHHHHHHHGHHHHHFGDGGGHHHHHFHHHFFFHFHHGE?CBFGHGGFGGGG
@M02034:409:000000000-BFKT7:1:1102:13245:9793 1:N:0:29
AAAGTCGAGGTGCCTAAAGTGGCAACCCAGACTCCGAGGGAGGTTGGTGGTGTAGAGCTTCCTGTAGCCGCATGGCGTTCGTACTTAAATATGGAACTAACCATTCCAATTTTCGCTGTCTCTTATACACATCTCCGAGCCCACGAGACG
+
CCCCCFCCCCBBGGGGGGGGGGGHHGHGGHHGHHHGGGGGGGGGHHGGGGGFHHHDGHHHHHHHHHHHHGGGGGHHGGGGGGHHHHHGHHHHHHFBGHHHHHHHHHHHHGHHHHGGGGFHHHHHHHFGFHHHHHHHGCFGGGHGGGGGGG
@M02034:409:000000000-BFKT7:1:1102:3148:9793 1:N:0:29
AAAGTCGAGGTGCCTAAAGTGGCAACCCAGACTGGGAGTGGGGTTGGTGGTGTAGAGCTTCCTGTAGCCGCATGGCGTTCGTACTTAAATATGGAACTAACCATTCCAATTTTCGCTGTCTCTTATACACATCTCCGAGCCCACGAGACG
+
1AAAAD1>>11>BGGFGGFB11BGFHHGGBGFFFCGBA/0AAEAEEEGAECF/A1BDDGHHFFFFFHHHGGGFGGHGGGGGGFEFDBFGHFBE>>1BF>>BF1GGDG2FGHHFDEEGA?FHFHFFBB2DGG1@>FF</B@CGHGG/<<CC
@M02034:409:000000000-BFKT7:1:1102:3126:9793 1:N:0:29
AAAGTCGAGGTGCCTAAAGTGGCAACCCAGACTGGGATGGGGGTTGGTGGTGTAGAGCTTCCTGTAGCCGCATGGCGTTCGTACTTAAATATGGAACTAACCATTCCAATTTTCGCTGTCTCTTATACACATCTCCGAGCCCACGAGACG
+
BCCCCFCCCCCCGGGGGGGGGGGHGHHGGGHGHHHHHGGGFDEFGGGGGGGEGBGDDDGHFHHHGFHFGEE>EEFFGGGGFFGHFHHGHHHFGGFFHHHGFHFHHGHFFHHHHGD<FFDFHHHHHHHHFGGHHHHGC@G<>FAGGCFF?E
@M02034:409:000000000-BFKT7:1:1102:28035:9795 1:N:0:29
AAAGTCGAGGTGCCTAAAGTGGCAACCCAGACTCAGACTACGGTTGGTGGTGTAGAGCTTCCTGTAGCCGCATGGCGTTCGTACTTAAATATGGAACTAACCATTCCAATTTTCGCTGTCTCTTATACACATCTCCGAGCCCACGAGACG
+
BBBBBFBBBBAAGGGGGGGFGGGHFHHFGHHGHGHFHHHHHGGGFEGGGFGFGGHGFHHHHHHHHHGHHGGGGGHHGGGGFGFEHGDFHHHHHFGFFHFHGHGHHHHHHHHHHHGGGGDHHHHHHFHHFFHFGHFGECGCGCGGGGGGGG
@M02034:409:000000000-BFKT7:1:1102:9299:9796 1:N:0:29
AAAGTCGAGGTGCCTAAAGTGGCAACCCAGACTAATAAGAAGGTTGGTGGTGTAGAGCTTCCTGTAGCCGCATGGCGTTCGTACTTAAATATGGAACTAACCATTCCAATTTTCGCTGTCTCTTATACACATCTCCGAGCCCACGAGACG
+
BBBBBFBBBDBBGGGGGGGGGFGHHHHGGHHGHFHHGHHHGHHFHHGGGGGGHHHHHHHHHHHHHHHGHGFEEGHHGGGGGGGHHHHGHHHHHHBDGGFGFHHFGFDBGGHHHFGDFGGFHHHHHHHHBFDGHHDDD/B/<FGF@@??DD
@M02034:409:000000000-BFKT7:1:1102:9599:9800 1:N:0:29
AAAGTCGAGGTGCCTAAAGTGGCAACCCAGACTACGCAGAAGGTTGGTGGTGTAGAGCTTCCTGTAGCCGCATGGCGTTCGTACTTAAATATGGAACTAACCATTCCAATTTTCGCTGTCTCTTATACACATCTCCGAGCCCACGAGACG
+
ABCCCFBBCCBBGGGGGGGGGGGHHHHGGGHGHHHGGGGGHHHHHFGGGGGFHEGAFEGHHHHHHHHHHGGEEGHGGFGGGGHHHHHFGHHHHHGHGHHHFFFFHHGFHGHHHFEEFFGHHHHHFHGHFBGFGHHFGDGGGGHGG/CFGG
@M02034:409:000000000-BFKT7:1:1102:16154:9803 1:N:0:29
AAAGTCGAGGTGCCTAAAGTGGCAACCCAGACTTCTGCTACGGTTGGTGGTGTAGAGCTTCCTGTAGCCGCATGGCGTTC
+
AAAA1BA>>>AAFGGGFFGE1GFHGHGCGHHFHAFGCFHGHGGBAE?AEEGGBAFFGGGGDFBBDGHF1AE/E>0F@/EE
@M02034:409:000000000-BFKT7:1:1102:6354:9814 1:N:0:29
AAAGTCGAGGTGCCTAAAGTGGCAACCCAGACTAGGCAGAATGTTGGTGGTGTAGAGCTTCCTGTAGCCGCATGGCGTTCGTACTTAAATATGGAACTAACCATTCCAATTTTCGCTGTCTCTTATCACATCTCCGAGCCCACGAGACGG
+
AAABAFBB?DABCGFGFFGGGGG4GEG22FAFHFHFHFE2GF5GFGEB2A1AFFGBFHHHHFHFHHHHHEEEEGHFEEEFEEHHGHHEGHEBGHFBGFBBFFHHHHFHHFGGGBE/EEEFHFGHHGFHF1GCFFFD<CC?FHGGG//<CA
@M02034:409:000000000-BFKT7:1:1102:9298:9815 1:N:0:29
AAAGTCGAGGTGCCTAAAGTGGCAACCCAGACTAATAAGAAGGTTGGTGGTGTAGAGCTTCCTGTAGCCGCATGGCGTTCGTACTTAAATATGGAACTAACCATTCCAATTTTCGCTGTCTCTTATACACATCTCCGAGCCCACGAGACG
+
CCCCCFCCCCAAFGGGGGGGGGGGGHHGGHHGHHHHHHHGHHHHHHGGGGGFHGHDGHHHHHHHHHHHHGGGEGHFGGGGGGHHHHHHHHGHHHGHFHHEHHHHHHGHHHHHHHGGGDFHGHHHGHHHFFFHFHHGDGF?FGHGCCGGGG
@M02034:409:000000000-BFKT7:1:1102:25602:9816 1:N:0:29
AAAGTCGAGGTGCCTAAAGTGGCAACCCAGACTACTAAGCAGGTTGGTGGTGTAGAGCTTCCTGTAGCCGCATGGCGTTCGTACTTAAATATGGAACTAACCATTCCAATTTTCGCTGTCTCTTATACACATCTCCGAGCCCACGAGACG
+
BAABBFBBDDAAGGGGGGGGGGFGGHFEFHHGHHHBEFC3BFHHHFGEGGEFHFGDDDGGHGHHHHHHHGGEEEHFEEEEEEFCGHH3GHFHHH3FEGHHHFHHHHFGFFFGHF?EGEEHHHHH?G3FFFHFHFGFE?CCGEHFGFGGD<
@M02034:409:000000000-BFKT7:1:1102:16142:9819 1:N:0:29
AAAGTCGAGGTGCCTAAAGTGGCAACCCAGACTTCTGCTACGGTTGGTGGTGTAGAGCTTCCTGTAGCCGCATGGCGTTCGTACTTAAATATGGAACTAACCATTCCAATTTTCGCTGTCTCTTATACACATCTCCGAGCCCACGAGACG
+
CCCCCFCCCCCCGGGGGGGGGGGHHHHGGHHGHHHHHHHHGGGHGGGEFEEGGBF5DGHHHHHHHGHGEGGEEEGCEEGGGFHFGHHGHHHHHGHHHHHHHHFHFGGFFGHHHHGGGGGHHGHHGHGHHHFHHHGBFFGCCGGGGGGDFG
@M02034:409:000000000-BFKT7:1:1102:6203:9819 1:N:0:29
AAAGTCGAGGTGCCTAAAGTGGCAACCCAGACTGGTACTAATGTTGGTGGTGTAGAGCTTCCTGTAGCCGCATGGCGTTCGTACTTAAATATGGAACTAACCATTCCAATTTTCGCTGTCTCTTATACACATCTCCGAGCCCAC
+
AAAA1FAADDAA1BGGFGFB11BFHHFAFEEGHGHFFHHFDGFBGGH?FEGGH1FAA1FGGFHFBFGFHGGGGGHHC>>FA/>FGDBBBFDGHF1@FGFFGAFGGHBFHEHGHHEGAEEFHGHH1GFFBGHFGGDH/C/>@//?
@M02034:409:000000000-BFKT7:1:1102:6334:9819 1:N:0:29
AAAGTCGAGGTGCCTAAAGTGGCAACCCAGACTAGGCAGAATGTTGGTGGTGTAGAGCTTCCTGTAGCCGCATGGCGTTCGTACTTAAATATGGAACTAACCATTCCAATTTTCGCTGTCTCTTATCACATCTCCGAGCCCACGAGACGG
+
B@BBBFBBBBABFGGFGGGGGGGHHHHGFAGFHHHHHHGFFGHFGGHEFFEFGHGFGHHHHHHGFGHGHGGEEGHBF1EFFEGEGHHGHHHHHGGGFGFGGFFFHGFGHGHHHGFFGGGGHHHHEGGHH2FGHHHG?DGDEHFGCGDEGF
@M02034:409:000000000-BFKT7:1:1102:20760:9820 1:N:0:29
AAAGTCGAGGTGCCTAAAGTGGCAACCCAGACTAAGCCGGATGTTGGTGGTGTAGAGCTTCCTGTAGCCGCATGGCGTTCGTACTTAAATATGGAACTAACCATTCCAATTTTCGCTGTCTCTTATACACACTCCGAGCCCACGAGACGG
+
CCCCCFBCCCCCGGGGGGGGGGGHHHHGGHHGHHHFFHEG2EFHFHE111BA13DB5AABAGGDHEGF@EE>EEE1>?>FEEBCGEH33BG4B333BFHH303BGFF4HGHHHBEEFEAGHHHHGFFGGBGGC2GDFGGGGHGC@C?GGG
@M02034:409:000000000-BFKT7:1:1102:5218:9820 1:N:0:29
AAAGTCGAGGTGCCTAAAGTGGCAACCCAGACTAATAATCAGGTTGGTGGTGTAGAGCTTCCTGTAGCCGCATGGCGTTCGTACTTAAATATGGAACTAACCATTCCAATTTTCGCTGTCTCTTATACACATCTCCGAGCCCACGAGACG
+
CCCCCFCCCCBCGGGGGGGGGGGHHHHGGHHGHHFHH5FFDGHAGHGEFGEFHGHGHHHHHHHHGHHHHEEEEGHHGGGGGGHHHHHHFHHHHHHHGHGHGHGHHHGHHHHHHHGGGGGGHGHHHHHFFHHHHHGFGGFCGFHGGGGGGG
@M02034:409:000000000-BFKT7:1:1102:16087:9821 1:N:0:29
AAAGTCGAGGTGCCTAAAGTGGCAACCCAGACTGGGCAGGGGGTTGGTGGTGTAGAGCTTCCTGTAGCCGCATGGCGTTCGTACTTAAATATGGAACTAACCATTCCAATTTTCGCTGTCTCTTATACACATCTCCGAGCCCACGAGACG
+
BBBBBFBBDBBBGGGGGGGGGGGHFFHFFFGGFHDHAHGGGEG0AACFGGFFFHH5FHHHFGHGHFGFHDGGGGHHGGGGEGBEHHFFGHHEFG33GHHBFHGHHHHHHGFHHHGGGGGGHGHHHHHFGHGGBFFFFCC@FGHGG-@.CD
@M02034:409:000000000-BFKT7:1:1102:8040:9821 1:N:0:29
AAAGTCGAGGTGCCTAAAGTGGCAACCCAGACTCTGGGGGGTGTTGGTGGTGTAGAGCTTCCTGTAGCCGCATGGCGTTCGTACTTAAATATGGAACTAACCATTCCAATTTTCGCTGTCTCTTATACACATCTCCGAGCCCACGAGACG
+
CCCCCFCBBBBCGGGGGGGGGGGHHHHGGHHGHBGHFHGGGEDGGHHDFGGGHHH>FGHHGHHHHGHGHGGADDHHGDGFGFHGHHGGHHHHHHFFHHHHHHFHGHHHHGHHHFGGGDDFGGGGGGGGGFGGGGGGGAFAGGFGFCADFF
@M02034:409:000000000-BFKT7:1:1102:19748:9827 1:N:0:29
AAAGTCGAGGTGCCTAAAGTGGCAACCCAGACTAAGAATGAGGTTGGTGGTGTAGAGCTTCCTGTAGCCGCATGGCGTTCGTACTTAAATATGGAACTAACCATTCCAATTTTCGCTGTCTCTTATACACATCTCCGAGCCCACGAGACG
+
CCCCCFCCCCBCGGGGGGGGGGGHHHHGDHHGHHHHHHHHHHHHHHGGGCGFHFH5FGHHHFHHHFHHHGGGEEHCFFGGFEFGHGHFDGGHHGD@FHHHFGFHHHHHHHHHHHGGGGGGHHHHGHHHHHHHHHHHEBDCGGHGGDGDGG
@M02034:409:000000000-BFKT7:1:1102:16840:9829 1:N:0:29
AAAGTCGAGGTGCCTAAAGTGGCAACCCAGACTTGTCCTGGGGTTGGTGGTGTAGAGCTTCCTGTAGCCGCATGGCGTTCGTACTTAAATATGGAACTAACCATTCCAATTTTCGCTGTCTCTTATACACATCTCCGAGCCCACGAGACG
+
ABBBBFBBDBAAGGGGGGGFGDGGFGHGGHHDEGHHHHHHHGGGGGGEFGEFHDGAGFGHHHHGHHHHHFEEFFHFEEEFFEFHHHGBGHFHHHHHGHHGHHHHHHHFHHHHHGFEFGGHHHHHHHHFHFFHHHGFCBGGCFEGCCFGGG
@M02034:409:000000000-BFKT7:1:1102:8350:9830 1:N:0:29
AAAGTCGAGGTGCCTAAAGTGGCAACCCAGACTCATCCGAATGTTGGTGGTGTAGAGCTTCCTGTAGCCGCATGGCGTTCGTACTTAAATATGGAACTAACCATTCCAATTTTCGCTGTCTCTTATACACATCTCCGAGCCCACGAGACG
+
CCCCCFABBCABGGGGGGGGGGGHHHHGGHHGHH35ABE2BFHHHHHGGGGGHHHFHHHHHHHHHGHHHGGGGGHHGGGGGGHHHHHGHHHHHHGEHHHGHHGHHHHHHHHHHHGGGGGGHHHHFHGHGHHHHHHFD@CGGGHG?DCGGG
@M02034:409:000000000-BFKT7:1:1102:26423:9831 1:N:0:29
AAAGTCGAGGTGCCTAAAGTGGCAACCCAGACTAAGAATCAGGTTGGTGGTGTAGAGCTTCCTGTAGCCGCATGGCGTTCGTACTTAAATATGGAACTAACCATTCCAATTTTCGCTGTCTCTTATACACATCTCCGAGCCCAC
+
AAABAFA>>DABFGGGGDGGGGGHHHFFGHHGGH3FHHHHHHGFGHGGGGFFEGFHHGHHHGHH5GGFHFE0E?FG@EGG1FHHGHGHBGHFHHEBHHGFHFFFD4GF4BGHHGGGAEFGG4GGHHFGFHEHHF?BB@/<CA/F
@M02034:409:000000000-BFKT7:1:1102:17014:9831 1:N:0:29
AAAGTCGAGGTGCCTAAAGTGGCAACCCAGACTCAGCGTGAGGTTGGTGGTGTAGAGCTTCCTGTAGCCGCATGGCGTTCGTACTTAAATATGGAACTAACCATTCCAATTTTCGCTGTCTCTTATACACATCTCCGAGCCCACGAGACG
+
B@BBBFBBBBAAGGGGGGGGGCGHHHHGGDHGHHHHHGGGGGHHHHGGGGGFHFGFGFGHHHHFHHHHHGEEEFHGFEEFEEFGGGGBGGGHHHG3FGGHHHHHHHHGHGHHHGGGGEFHHHHHHGHHHFHGFFHGE/DFGGHGGGFGDD
@M02034:409:000000000-BFKT7:1:1102:3141:9832 1:N:0:29
AAAGTCGAGGTGCCTAAAGTGGCAACCCAGACTACTACTTCGGTTGGTGGTGTAGAGCTTCCTGTAGCCGCATGGCGTTCGTACTTAAATATGGAACTAACCATTCCAATTTTCGCTGTCTCTTATACACATCTCCGAGCCCACGAGACG
+
BBBBBFBBBBBBGGGGGGGFGGGHHHHGGHHGHHHHHHHGHFGFEGGGGGGFA3G55DFGFFHHEEB5BEE@EEG1F?E1EEC??GFFGFDGFF3@GFHHEE3BGFG4FGGHH4>/EE?FGFHHFFD?DBGGFGH2?<B>/?GFCADF/C
@M02034:409:000000000-BFKT7:1:1102:21888:9836 1:N:0:29
AAAGTCGAGGTGCCTAAAGTGGCAACCCAGACTCCGCCGCCTGTTGGTGGTGTAGAGCTTCCTGTAGCAGCATGGCGTTCGTACTTAAATATGGAACTAACCATTCCAATTTTCGCTGTCTCTTATACACATCTCCGCGCCCACGAGACG
+
AAAAAFAADD>AGGCGFGGG1GGCEEGAFAEFBGHCGGGGGGGHEHAEFF/AGFFHH1BCG1GH12F@2BE>FFFAEEEE?E0/?FGG1FGGFHFF11FF10>BFBD>GGBFGFEEEFEGHHFFDGFHHGF1F1GH?/>/<AEFG?-.>C
@M02034:409:000000000-BFKT7:1:1102:9603:9839 1:N:0:29
AAAGTCGAGGTGCCTAAAGTGGCAACCCAGACTGCGACTACTGTT
+
BCCCCFBCCCCCGGGGGGGGGGGHHHHGGHHGH33B2AEA3DGH5
@M02034:409:000000000-BFKT7:1:1102:21906:9847 1:N:0:29
AAAGTCGAGGTGCCTAAAGTGGCAACCCAGACTCCGCCGCCTGTTGGTGGTGTAGAGCTTCCTGTAGCCGCATGGCGTTCGTACTTAAATATGGAACTAACCATTCCAATTTTCGCTGTCTCTTATACACATCTCCGAGCCCACGAGACG
+
BBBBBFBBBBAAGGGGGGGGGGGHGHHGGHHGHHHGGGGGGGHHHHHEGGEFHHHDGFHHHHHHGHHHHEEEGGHHGEGGGFHHHHHFHHHFHHHHEHGFHHFHGHEHHHHHHHGGGGGHHGHHHHHHHHFFHHGGGFGCFGEFGGGGGF
@M02034:409:000000000-BFKT7:1:1102:8339:9848 1:N:0:29
AAAGTCGAGGTGCCTAAAGTGGCAACCCAGACTCGTCCGGATGTTGGTGGTGTAGAGCTTCCTGTAGCCGCATGGCGTTCGTACTTAAATATGGAACTAACCATTCCAATTTTCGCTGTCTCTTATACACATCTCCGAGCCCACGAGACG
+
BBBBBFBB3DAAGGGGGGGBGFGHFGGAFDEGFHGHGGGGAEGHHGHFGGGFHFH5BGHHHHHHFFHHHGFEGEHHGGGGDFFHHHHHHHHHHBGFHHGFGGFHHBGBHHHHHGE/EFDGHHGHHHGFFFFHHHHHD@F@DEGFGFGDDC
@M02034:409:000000000-BFKT7:1:1102:27908:9848 1:N:0:29
AAAGTCGAGGTGCCTAAAGTGGCAACCCAGACTACTAAGACTGTTGGTGGTGTAGAGCTTCCTGTAGCCGCATGGCGTTCGTACTTAAATATGGAACTAACCATTCCAATTTTCGCTGTCTCTTATACACATCTCCGAGCCCACGAGACG
+
CBCCCFCCCBAAGGGGGGGGGGGHHHHGGGHGHHHHHHHHHHHHHHGGGGGFGGGDGHHHHHHHHGHGHGGGEEHGGEGFFFHHHHHGHHHHHHHGFHGGHHHHHFHHHHHHHHGGGGGHHHHHGHHHHHFHHHHHFDGCCGHGGCD/CE
@M02034:409:000000000-BFKT7:1:1102:26427:9851 1:N:0:29
AAAGTCGAGGTGCCTAAAGTGGCAACCCAGACTAAGAATCAGGTTGGTGGTGTAGAGCTTCCTGTAGCCGCATGGCGTTCGTACTTAAATATGGAACTAACCATTCCAATTTTCGCTGTCTCTTATACACATCTCCGAGCCCACGAGACG
+
AAABBFAABB?AGGGGFGGGGGGGGHHEGHHGHHHHHHHHHGHGGGGFGGEFGGH5DHHHHHHGHHHHHGAEEFHHGGGFEEFHHHGBGHGHHHHHFFGFHHGHHHHHHHHHHHGGGGGGHHHGGHGHFHGHGHFHGGG/FGHGGCGGGG
@M02034:409:000000000-BFKT7:1:1102:4682:9853 1:N:0:29
AAAGTCGAGGTGCCTAAAGTGGCAACCCAGACTCCTAAGGATGTTGGTGGTGTAGAGCTTCCTGTAGCCGCATGGCGTTCGTACTTAAATATGGAACTAACCATTCCAATTTTCGCTGTCTCTTATACACATCTCCGAGCCCACGAGACG
+
CCCCCFABBCABGGGGGGGGGGGHHHHGGHHGHHHHFHHHHHHHHHHGFCFFEBH55DHHHHHHHHHHHGGGGGGFGFGGGFHHFHHFFHHEGFBGFHFHHHFHGHHFHHHHHFGGGGGHHHHHHHGHHHHGFHHHGCGGCEFECCCDGG
@M02034:409:000000000-BFKT7:1:1102:28020:9858 1:N:0:29
AAAGTCGAGGTGCCTAAAGTGGCAACCCAGACTGATCATCCGGTTGGTGGTGTAGAGCTTCCCGTAGCCGCATGGCGTTCGTACTTAAATATGGAACTAACCATTCCAATTTTCGCTGTCTCTTATACACATCTCC
+
AA?BAFAAB>A4BGGCGFGGGGGHHHHGGHHGH3FFBFFB3AFECGGEC1EFGHHHHGHFGHCEHCFGHGGEEE1F@EGG?FGHGGFH3EGHHE3EFGFGCEFGHHHFHHHHHHGGGGGHHFHHDGFHGHFHFGFD
@M02034:409:000000000-BFKT7:1:1102:6253:9859 1:N:0:29
AAAGTCGAGGTGCCTAAAGTGGCAACCCAGACTGATAATAAGGTTGGTGGTGTAGTGCTTCCTGTAGC
+
CCCCCFCCBCBCGGGGGGGGGGGHHHHGGHHGHH3GADG5A535B22B22EA13D53B5B5FF5B555
@M02034:409:000000000-BFKT7:1:1102:18110:9860 1:N:0:29
AAAGTCGAGGTGCCTAAAGTGGCCACCCAGACTATGCCGCGTGTTGGTGGTGTAGAGCTTCCTGTAGCCGCATGGCGTTCGTACTTAAATATGGAACTAACCATTCCAATTTTCGCTGTCTCTTATACACATCTCCGAGCCCACGAGACG
+
BBBBBFBBBBABGGGGGGGGGGG4FGHGGHHGH35F3A222AEEHHHGGGGFHHHFGHHHHHHHGHHHHGGFGGHHGEGGGGHHHHHHHHHHHFGHHHHGHHHHHHHGHHHHHHGGGGGGHHHHHHHHHGHHGHHHEDCDCGHGGGGGGD
@M02034:409:000000000-BFKT7:1:1102:11064:9862 1:N:0:29
AAAGTCGAGGTGCCTAAAGTGGCAACCCAGACTCATTCGACTGTTGGTGGTGTAGAGCTTCCTGTAGCCGCATGGCGTTCGTACTTAAATATGGAACTAACCATTCCAATTTTCGCTGTCTCTTATACACATCTCCGAGCCCACGAGACG
+
A?ABAFBBBB2AGGGCFGGGGCFHGEGFDHCEFFHHHGH5FGGHHHHFGG1EGBFDEHHHHHHHBGGHHGEEEGFHGEEEGGFGHHHGGHGHBF3FHFHGHHGHHHGHFGFHHHCFGGEGGHHGBF4BFCGFHF1DDC/BCEGGGGG??C
@M02034:409:000000000-BFKT7:1:1102:13297:9867 1:N:0:29
AAAGTCGAGGTGCCTAAAGTGGCAACCCAGACTGGGGGTGGTGTAGAGCTTCCTGTAGCCGCATGGCGTTCGTACTTAAATATGGAACTAACCATTCCAATTTTCGCTGTCTCTTATACACATCTCCGAGCCCACGAGACGGACTCCTAT
+
CCCCCFCCCCBCGGGGGGGGGGGHHHHGGHGGHHHHGGGGGGGHHHHHHHHHHHHHHGHHGGGGGHHGGGGGGFHGHGFGGGHHHFGGHHHHHHHHHHHGFHHHHGGGGGHHHHHHHHHGHHHHHHHGGGGGGHGGFGDGGGGGGHHHHD
@M02034:409:000000000-BFKT7:1:1102:11882:9868 1:N:0:29
AAAGTCGAGGTGCCTAAAGTGGCAACCCAGACTCAGCCGCCTGTTGGTGGTGTAGAGCTTCCTGTAGCCGCATGGCGTTCGTACTTAAATATGGAACTAACCATTCCAATTTTCGCTGTCTCTTATACACATCTCCGAGCCCACGAGACG
+
CCCCCFCCCCCCGGGGGGGGGGGHHHHGGHHGHHHHHHGGGGHHHHHGGGGGHHHFGHHHHHHHHHHHHGGGGGHHGFGGGGHHHHHFHHHHHHHHFHHHHHHHHHHHHHHHHHGGGGGGHHHHEHHGGHDFHHHHECGCGGHGGGGGGG
@M02034:409:000000000-BFKT7:1:1102:25383:9877 1:N:0:29
AAAGTCGAGGTGCCTAAAGTGGCAACCCAGACTAATAATAAGGTTGGTGGTGTAGAGCTTCCTGTAGCCGCATGGCGTTCGTACTTAAATATGGAACTAACCATTCCAATTTTCGCTGTCTCTTATACACATCTCCGAGCCCACGAGACG
+
CCCCCFCCCCCBGGGGGGGGGGGHHHHGGHHGHHHGEGHHHHHHGHEAA2EFGFG5ADGG5GGEG5F5DEGEFGH1EEEFEEBFEGH3BFGFHB33FGHF3C3FHDHF4FFHHF??EEEGEHHHDGGGHGHHHHHHDBCGGGHGGFGGGG
@M02034:409:000000000-BFKT7:1:1102:28020:9877 1:N:0:29
AAAGTCGAGGTGCCTAAAGTGGCAACCCAGACTGATCATCCGGTTGGTGGTGTAGAGCTTCCCGTAGCCGCATGGCGTTCGTACTTAAATATGGAACTAACCATTCCAATTTTCGCTGTCTCTTATACACATCTCCGAGCCCACGAGACG
+
CCCCCFCCCBABGGGGGGGGGGGHHHHGGHHGHHGHHHHHGGGGEGGFGGGGGBGDEFGHFHHEHCEFFFGEEGHCEEFEEEGHHHGFGHHHHG3BGHHHCE?GGGHBFGHHHBEEFFDHHHHHEFHGFEHHHHHED/C@FEAFD/@DGG
@M02034:409:000000000-BFKT7:1:1102:18744:9877 1:N:0:29
AAAGTCGAGGTGCCTAAAGTGGCAACCCAGACTAATAAGAATGTTGGTGGTGTAGAGCTTCCTGTAGCCGCATGGCGTTCGTACTTAAATATGGAACTAACCATTCCAATTTTCGCTGTCTCTTATACACATCTCCGAGCCCACGAGACG
+
CCCCCFCCCCCCGGGGGGGGGGGHHHHGGHHGHHHHHHHHHGHHHHHGFGGGHHFFGFHHHHHHHHHHHFGEEGHHGGGGGGHHHHHGHHHHHHHHHHHGHHHGHHHGHGHHHHGFGGGHHHHHGHHHFGHHHHHHDCCCGGHGGGGDGG
@M02034:409:000000000-BFKT7:1:1102:4020:9886 1:N:0:29
AAAGTCGAGGTGCCTAAAGTGGCAACCCAGACTCAGCTGCCTGTTGGTGGTGTAGAGCTTCCTGTAGCCGCATGGCGTTCGTACTTAAATATGGAACTAACCATTCCAATTTTCGCTGTCTCTTATACACATCTCCGAGCCCACGAGACG
+
BBBBBFBBDBABGFGGGGGGGFFGEGGGGHHGHFCFFHFGGGFHGHG2F2AFG3A5FDGGHFHFGHFFGEGEEEHFEAEFEE2?FGHDFFF@G@33EGGH3GHFHHHBGGFGFFEEGGFHHHHGFFFEGGHFHHGHGCGGCFEFGCGC/?
@M02034:409:000000000-BFKT7:1:1102:26978:9890 1:N:0:29
AAAGTCGAGGTGCCTAAAGTGGCAACCCAGACTCATCCGGTTGTTGGTGGTGTAGAGCTTCCTGTAGCCGCATGGCGTTCGTACTTAAATATGGAACTAACCATTCCAATTTTCGCTGTCTCTTATACACATCTCCGAGCCCACGAGACG
+
CCCCCFCCCCBCGGGGGGGGGGGHHHHGGHHGHHHHHHFGFGGGHHHEEGEFA3D5DD3FFGHHFFDBABE>EEH?EEF?EFFGFGHGHGHHFGDBFFGHB0FGFDFBFHFHF4E/EEEBGHHF3FFBGCFHHFFD?@CC@FGF@DGGGG
@M02034:409:000000000-BFKT7:1:1102:24969:9891 1:N:0:29
AAAGTCGAGGTGCCTAAAGTGGCAACCCAGACTGATAAGAATGTTGGTGGTGTAGAGCTTCCTGTAGCCGCATGGCGTTCGTACTTAAATATGGAACTAACCATTCCAATTTTCGCTGTCTCTTATACACATCTCCGAGCCCACGAGACG
+
BBBBBFAB@BBBGGGGGGGGGGGHHHHGGHHDHACGBFHHHHHHFGH?EEFAFBGD5DGFDGHHHEHFHGGEFEG1E1>?E1BFHGFBGFFFG33BFHHF3B@GGGGHHHHHHGGEGFGHHHHHFFHHHHFHGHHGFCCCGEHGGGGGGG
@M02034:409:000000000-BFKT7:1:1102:8154:9891 1:N:0:29
AAAGTCGAGGTGCCTAAAGTGGCAACCCAGACTGGGCATCAGGTTGGTGGTGTAGAGCTTCCTGTAGCCGCATGGCGTTCGTACTTAAATATGGAACTAACCATTCCAATTTTCGCTGTCTCTTATACACATCTCCGAGCCCACGAGACG
+
CBCCBFCCCCBCGGGGGGGGGGGHHHHGGHGGHHHHHHHHHHHHHHGGGGEFGGGFHHHHHHHHHHHHHGGGEEHGEEGGGGHHHHHEHHHHHHHHFHGHHHGHHHHHGGHHHDGGGGGGHGHHHHHHHHHHHHHFFDDCGGHGGGGFDG
@M02034:409:000000000-BFKT7:1:1102:18736:9895 1:N:0:29
AAAGTCGAGGTGCCTAAAGTGGCAACCCAGACTCAGAATG
+
AAA?AFBBBBBBGGGGGGGGGGGHHHHGGHHGH3F3B555
@M02034:409:000000000-BFKT7:1:1102:4504:9916 1:N:0:29
AAAGTCGAGGTGCCTAAAGTGGCAACCCAGACTGAGGGGCCGGTTGGTGGTGTAGAGCTTCCTGTAGCCGCATGGCGTTCGTACTTAAATATGGAACTAACCATTCCAATTTTCGCTGTCTCTTATACACATCTCCGAGCCCACGAGACG
+
BBBBBFBBDBBBGGGGGGGGGGGHHHHGGHHGH3CG2AAEGGGGGGGGGGFGHHHGGHHHHHHHFGHHHGGGFGHHGGGGGGHHHHHHHHHHHHHHHHHGHHGHHHGHFHHHHHGGGGGHHGHHHHHHGHHHHHHHGC@CGGHGGGGGGG
@M02034:409:000000000-BFKT7:1:1102:8188:9919 1:N:0:29
AAAGTCGAGGTGCCTAAAGTGGCAACCCAGACTACTTCGCTTGTTGGTGGTGTAGAGCTTCCTGTAGCCGCATGGCGTTCGTACTTAAATATGGAACTAACCATTCCAATTTTCGCTGTCTCTTATACACATCTCCGAGCCCACGAGACG
+
CCCCCFCCBCCCGGGGGGGGGGGHHHHGGHHGHHHHHHGGGHGHHHHGGGEFHHGDFGHHHHHHHHHHHGGEFGHHGGGGFFGHHHHGHHHHHHHHGHHHHHHHHGHGHHHHHHGGGGGGHGHHFHHHHHFHGGGHDCCDFGHGGGGGGG
@M02034:409:000000000-BFKT7:1:1102:18959:9919 1:N:0:29
AAAGTCGAGGTGCCTAAAGTGGCAACCCAGACTTCGGTGGGTGTTGGTGGTGTAGAGCTTCCTGTAGCCGCATGGCGTTCGTACTTAAATATGGAACTAACCATTCCAATTTTCGCTGTCTCTTATACACATCTCCGAGCCCACGAGACG
+
BBBBBFABB@BAGGGGGFGGGGGHHHHGGHHGHHHGGGEGGGGGGHHGGGGGHHGDGHHHHHHHHHHHHGGEEGHHEEFFGGHHGHHFGHHHHHHFHGGGHHHGHHHGHGHHHHGGGGGGHHHHFGGF3FDHHHHBEG@@CFHGGGGGGG
@M02034:409:000000000-BFKT7:1:1102:27520:9922 1:N:0:29
AAAGTCGAGGTGCCTAAAGTGGCAACCCAGGATGATG
+
B?BBBFBBBBABGGGGGGGGGGGHHHHGGH22A33DD
@M02034:409:000000000-BFKT7:1:1102:21635:9925 1:N:0:29
AAAGTCGAGGTGCCTAAAGTGGCAACCCAGACTCCTACGTCTGTTGGTGGTGTAGAGCTTCCTGTAGCCGCATTGCGTTCGTACTTAAATATGGAACTAACCATTCCAATTTTCGCTGTCTCTTATACACATCTCCGAGCCCACTAGACG
+
AAAA>B>AA>AAGFGDG11ABFFHHHHGGFEFHHGHFHG0BGFABBEA/EEC/FFH1DFABF1FGGGFHGGEE/B@/?/FA?GGFFGHHHHB2E11FFGFGHBFFBDEGGEGHFEG/EEEHEGHHHFFHFBHHFFGC//<</FE0@1@FC
@M02034:409:000000000-BFKT7:1:1102:10324:9926 1:N:0:29
AAAGTCGAGGTGCCTAAAGTGGCAACCCAGACTGGGAAGACTGTTGGTGGTGTAGAGCTTCCTGTAGCCGCATGGCGTTCGTACTTAAATATGGAACTAACCATTCCAATTTTCGCTGTCTCTTATACACATCTCCGAGCCCACGAGACG
+
CCCCCFCCCCCCGGGGGGGGGGGGHHHGGHGGHHHGFGGHHHHHHHHGGGGGHHGFHHHHHHHHHHHHHGGEFGHGGGGGGFHHHHHHGHHHHHHHGHHHHHFHHHHHHHHHHHGGGGGHHGHHHHHHGHGHGHHHGGGGGGHGGGGGGG
@M02034:409:000000000-BFKT7:1:1102:21312:9927 1:N:0:29
AAAGTCGAGGTGCCTAAAGTGGCAACCCAGACTTCGCAGGCGGTTGGTGGGGTAGGGCTTCCTGTAGCCG
+
A1A1AFAADD>ABFFGGGGGGGGHHHHGFHHGGFHGGGGGEEGAEAEEAE/>?/>/BGHF0BFG@2B2F>
@M02034:409:000000000-BFKT7:1:1102:21617:9929 1:N:0:29
AAAGTCGAGGTGCCTAAAGTGGCAACCCAGACTCCTACGTCTGTTGGTGGTGTAGAGCTTCCTGTAGCCGCATGGCGTTCGTACTTAAATATGGAACTAACCATTCCAATTTTCGCTGTCTCTTATACACATCTCCGAGCCCACGAGACG
+
BABBAFBBBDAAGGGGGGGFGGGHHHHGGHHGFGHH3GGBGGGAGHHGEFAFGHGFFFHHHHHHGHHHGGEEGEHHEGGFGGFHHHHDHHHGDEDEFHHHHHGEHHHHHHFHHHGGG?EFHFHFDHHHHHDFFDGG/?/BGGHGC?@ADC
@M02034:409:000000000-BFKT7:1:1102:13386:9933 1:N:0:29
AAAGTCGAGGTGCCTAAAGTGGCAACCCAGACTCAGAATGCGGTTGGTGGTGTAGAGCTTCCTGTAGCCGCATGGCGTTCGTACTTAAATATGGAACTAACCATTCCAATTTTCGC
+
AAAAAFA1A1>AGGF111BA11AAAGCE0CFFH1FHA1AAF//AAAAECEE/GA12AFGFHBGFFEHE1EG//?FHEEEGCE0GEEBFGF@GB11BEGFFCG1GF2GF2F1FGHGG
@M02034:409:000000000-BFKT7:1:1102:22554:9937 1:N:0:29
AAAGTCGAGGTGCCTAAAGTGGCAACCCAGACTAATAATAATGTTGGTGGTGTAGAGCTTCCTGTAGCCGCATGGCGTTCGTACTTAAATATGGAACTAACCATTCCAATTTTCGCTGTCTCTTATACACATCTCCGAGCCCACGAGACG
+
ABBBBFBBBBBBFGGGGGGGGFGHHHHGGHHGHHHHHHHHHHHHHHGFFGGGHHGDGFHHHHHHHHHFHGGGGGHGEFGGGGHHHHHHHHHHHHFHFHHGHHHGHHGHHHHHHFFEEGGHHHHHFHFFGFHHGHHHFFGGGGHGGGGGFG
@M02034:409:000000000-BFKT7:1:1102:25642:9939 1:N:0:29
AAAGTCGAGGTGCCTAAAGTGGCAACCCAGACTCAGAATAAGGTTGGTGGTGTAGAGCTTCCTGTAGCCGCATGGCGTTCGTACTTAAATATGGAACTAACCATTCCAATTTTCGCTGTCTCTTATACACATCTCCGAGCCCACGAGACG
+
BBBBBFBBBBAAGGGGGGGGGGGHHHHEGHHGHHHHGHHHHHHHHHGEFGEFHFGDFDHHHHHFGHFFGEEEFGHGEEFFEEGHGHGGHHGHHFFGHHHHHHHHHHHGHHHHHHFEGGFHHHHGGHHFHCHHHHHBC<DD?EGFGFGGGG
@M02034:409:000000000-BFKT7:1:1102:7132:9944 1:N:0:29
AAAGTCGAGGTGCCTAAAGTGGCAACCCAGACTGATAATAATGTTGGTGGTGTAGAGCTTCCTGTAGCCGCATGGCGTTCGTACTTAAATATGGAACTAACCATTCCAATTTTCGCTGTCTCTTATACACATCTCCGAGCCCACGAGACG
+
ABAAAF?A?DABGGFGGFGFFGGGHGHFFFHGHHHFGFHHHHHHFFEEFDGGHBGFHHHHHHHHFFHEFFGGGGHHGEGEGGFHHHHGHHGB4GEGHHHHHFGFFGHFGGFHHHFCEEE?FGGFFFHHEGHHGEGHG//>CGHGGGG//E
@M02034:409:000000000-BFKT7:1:1102:12259:9946 1:N:0:29
AAAGTCGAGGTGCCTAAAGTGGCAACCCAGACTAGG
+
BBBBBFBBBBABGGGGCFGGGGGHHHHGGHHGH33F
@M02034:409:000000000-BFKT7:1:1102:12783:9950 1:N:0:29
AAAGTCGAGGTGCCTAAAGTGGCAACCCAGACTCAGCCGAATGTTGGTGGTGTAGAGCTTCCTGTAGCCGCATGGCGTTCGTACTTAAATATGGAACTAACCATTCCAATTTTCGCTGTCTCTTATACACATCTCCGAGCCCACGAGACG
+
CCCCCFCCCCBCGGGGGGGGGGGHHHHGGHHGHHHHHHGEEFHHHHHEFGGGHFHFHHHHHGHHHHHHHGGGGGHHGEGGGFGHHHHHHHHHHHFHHHHHHGHHHHHHHHHHHHGFGGGHGHHHHHHDGGHGHHGHECGGGGGGGFGGGG
@M02034:409:000000000-BFKT7:1:1102:24000:9957 1:N:0:29
AAAGTCGAGGTGCCTAAAGTGGCAACCCAGACTACTAAGAATGTTGGTGGTGTAGAGCTTCCTGTAGCCGCATGGCGTTCGTACTTAAATATGGAACTAACCATTCCAATTTTCGCTGTCTCTTATACACATCTCCGAGCCCACGAGACG
+
CCCCCFCCCCABGGGGGGGGGGGHHHHGGHHGHHHHHHHHHHHHHHHFGGEFHGHFGHHHHHHHHHHHHGGGFFHHGFGFFFHHHHHGHHHHHHHHHHHHHHHHHHHGHHHHHFGGGGGGHHHHHHHHGHFHHHHFFGGFGGHGGGGGGG
@M02034:409:000000000-BFKT7:1:1102:14165:9965 1:N:0:29
AAAGTCGAGGTGCCTAAAGTGGCAACCCAGACTAGTCATATTGTTGGTGGTGTAGAGCTTCCTGTAGCCGCATGGCGTTCGTACTTAAATATGGAACTAACCATTCCAATTTTCGCTGTCTCTTATACACATCTCCGAGCCCACGAGACG
+
BBCBAFCCCCBCGGGBGGGGGGGHHHHGGHHGHHHHGHHFHHHFGHHEFGGGFGGFGHHGGHHHGFHHHGGEGGHGGGGGGGHHHHHHGHHHHHGHFHHHHHGGFHFHEGHHHHGGGGGGHHGHHGHHGHFHHFFGFC//DFGGGGCGFG
@M02034:409:000000000-BFKT7:1:1102:19565:9973 1:N:0:29
AAAGTCGAGGTGCCTAAAGTGGCAACCCAGACTCAGTAGCCGGTTGGTGGTGTAGAGCTTCCTGTAGCCGCATGGCGTTCGTACTTAAATATGGAACTAACCATTCCAATTTTCGCTGTCTCTTATACACATCTCCGAGCCCACGAGACG
+
CCCCCFCBCCCCGGGGGGGGGGGHHHHGGHHGHGHFAGHHH2EEEGFGGGGGHHGFHHHHHHHHHHHGGGGGGGHHGGGGGGHHHHHHHHHHHHHHHHGHGHHHHHHHHHHHHHGGGGGGHHHHHHHHHGHHHHHHGGGGGGHGGGFGGG
@M02034:409:000000000-BFKT7:1:1102:7496:9974 1:N:0:29
AAAGTCGAGGTGCCTAAAGTGGCAACCCAGACTATGGGGAAGGTTGGTGGTGTAGAGCTTCCTGTAGCCGCATGGCGTTCGTACTTAAATATGGAACTAACCATTCCAATTTTCGCTGTCTCTTATACACATCTCCGAGCCCACGAGACG
+
BBBBBFBBDBBBGGGFGGGGGFGHGHHGGHHGHHHHHHGFEEGHHHGGGGGGHGHEGHHHHHHHHFHHHGGGGFHGGFGFEEHHHHHHHHHHHHHHFHHGHHHHHHHHFGHHHBGGGGGHHGHHGHHHHHHGFGGFGGGDCGHGG@CDDE
@M02034:409:000000000-BFKT7:1:1102:3138:9979 1:N:0:29
AAAGTCGAGGTGCCTAAAGTGGCAACCCAGACTACGAAGCATGTTGGTGGTGTAGAGCTTCCTGTAGCCGCATGGCGTTCGTACTTAAATATGGAACTAACCATTCCAATTTTCGCTGTCTCTTATACACATCTCCGAGCCCACGAGACG
+
CCBCCFBCCCABGGGGGGGGGGGHHHHGGHHGHFHEEHGGHHHHGHGGGGGFEBG5FFGHHHHHAFGFGBE>EEHBEEGFFEFFFGGFGHHGGGFGHGHF3FDFGGHBGHFHH?>/?E/BFFGHFFFDFBGHGHHFC@C</FHFCCGDCE
@M02034:409:000000000-BFKT7:1:1102:27194:9981 1:N:0:29
AAAGTCGAGGTGCCTAAAGTGGCAACCCAGACTTCGTGTCCGGTTGGTGGTGTAGAGCTTCCTGTAGCCGCATGGCGTTCGTACTTAAATATGGAACTAACCATTCCAATTTTCGCTGTCTCTTATACACATCTCCGAGCCCACGAGACG
+
BBBBBFABBBBBGGGGBGGGGGGGHGHGGHHGH55B22B2ABEEGFGEEGEFGDD5ADFHHFHFFEFDFEEEEEHGEEFFEEGHGHHFHHHHHHBFFFHHHCDGHEFHHHHHHFE?EECGHHHHFFFF3FGHHHHHE/@/CFEACDFD?A
@M02034:409:000000000-BFKT7:1:1102:20469:9982 1:N:0:29
AAAGTCGAGGTGCCTAAAGTGGCAACCCAGAGTCCGGGGACTGTTGGTGGTGCAGTGCTTCCTG
+
CCCCCFCCCCABGGGGGGGGGGGHHHHGGH22D33BEGG?0BFH5B1BCEEE33DAA5BB5BBD
@M02034:409:000000000-BFKT7:1:1102:24715:9985 1:N:0:29
AAAGTCGAGGTGCCTAAAGTGGCAACCCAGACTACTAAGCAGGTTGGTGGTGTAGAGCTTCCTGTAGCCGCATGGCGTTCGTACTTAAATATGGAACTAACCATTCCAATTTTCGCTGTCTCTTATACACATCTCCGAGCCCACGAGACG
+
BBCCBFAABCCCGGGGGGGGGGGHHHHGGEHGH33DFFG3FCHHGHGAAAFF1BF5ABGGDGFGFFFGFGGEFA11>>>FGEFGHFH@EGGGDB3FGFGHEH3FHBDFHGHHHHGGGGEFFHHHFG?FDGBGFFFGE/CFCFEECDCGGD
@M02034:409:000000000-BFKT7:1:1102:14162:9988 1:N:0:29
ACAGTCGAGGTGCCTAAAGTGGCAACCCAGACTAGTCATATTGTTGGTGGTGTAGAGCTTCCTGTAGCCGCATGGCGTTCGTACTTAAATATGGAACTAACCATTCCAATTTTCGCTGTCTCTTATACACATCTCCGAGCCCACGAGACG
+
A3>AAFBBDDAAFGGGGGGGCBACCGHDGHHGGHHGHHFFHHCHHE2EFAABFGHGFHHHHHHHHGHHHFEFFEHHGGGGEF2GGGHFFGDGHFDGGFGFHHFHHHHHHHHHHHGGGCGHHGHHGHGHGGGHFGHHADG@DFHFCDGGGG
@M02034:409:000000000-BFKT7:1:1102:17663:9989 1:N:0:29
AAAGTCGAGGTGCCTAAAGTGGCAACCCAGACTGGTGCGCAGGTTGGTGGTGTAGAGCTTCCTGTAGCCGCATGGCGTTCGTACTTAAATATGGAACTAACCATTCCAATTTTCGCTGTCTCTTATACACATCTCCGAGCCCACGAGACG
+
BBBBBFBBBBABGGGGGGGGGGGGGHHFGHHGHHHFHHGGGGGHHHGEFGGGHGGDGGHHHHHHHGHGHFGFEGHGEFGGFEGHHHGHFHHHHHGHFHHHHHHHHHHHHHHHHFFGGGGGHHHHBHGFGGFHHHHFC@DCFGHGGFGGGG
@M02034:409:000000000-BFKT7:1:1102:26014:9991 1:N:0:29
AAAGTCGAGGTGCCTAAAGTGGCAACCCAGACTCAGACTACTGTTGGTGGTGTAGAGCTTCCTGTAGCCGCATGGCGTTCGTACTTAAATATGGAACTAACCATTCCAATTTTCGCTGTCTCTTATACACATCTCCGAGCCCACGAGACG
+
AA@AAFAA1D>AFGFFGGGGG1FGHCHEFHFGHHHHHHFHHGHGGAGEFCEFGGHBGHHHHFHFHHHGFGGGEFH0>BEFEFCEFGGFFGFGHHGHHHDFHHHHGDGFHHHHHGGFGGGHHGHHHHGHHFFGHGDGG?CCGGHGGCCGGG
@M02034:409:000000000-BFKT7:1:1102:14249:9994 1:N:0:29
AAAGTCGAGGTGCCTAAAGTGGCAACCCAGACTAATCCGAAGGTTGGTGGTGTAGAGCTTCCTGTAGCCGCATGGCGTTCGTACTTAAATATGGAACTAACCATTCCAATTTTCGCTGTCTCTTATACACATCTCCGAGCCCACGAGACG
+
BBBBBFBBBBAAFGGFFGGGGGGHGHHGGHGGGHHFHFGEAEAFFFCGGGEFHHG5GHHHHHHHGFHFGEGFEGHHGAEFGGHHHHHFFGFGHGFGHHHHHGHHHHHHHHHHHGCGGGEFHHHHHHGDDHHGHHGHGCCF@FHGGGGGGG
@M02034:409:000000000-BFKT7:1:1102:21111:9996 1:N:0:29
AAAGTCGAGGTGCCTAAAGTGGCAACCCAGACTCTGGAGGGTGTTGGTGTTGTAGAGCTTCCTGTAGCCGCATGGCGTTCGTACTTAAATATGGAACTAACCATTCCAATTTTCGCTGTCTCTTATACACATCTCCGAGCCCACGAGACG
+
BBBBBFBBBBB@FGGGGGGGGGGGGGHGGHHGHHHHHHHGGGGGGHHEFGGHHHGFHHHHHHHHHHHHHGGEEFHHGGGGGGFHGHHFDFGHHHFHGHHGHHHGHHGHHGHHHHGGGGGHHHHHFHHHFHGHHHHFD@CFGGHGGGGGGG
@M02034:409:000000000-BFKT7:1:1102:13222:10001 1:N:0:29
AAAGTCGAGGTGCCTAAAGTGGCAACCCAGACTACGCAGAAGGTTGGTGGTGTAGAGCTTCCTGTAGCCGCATGGCGTTCGTACTTAAATATGGAACTAACCATTCCAATTTTCGCTGTCTCTTATACACATCTCCGAGCCCACGAGACG
+
A?AAAF1ADDA1BAGGGG1FE1EGHEHGG0FFHHFCCEEC01FEEFGEFGGE/BG2FGFBGHGGFGHFHGEEG/0FEE?FE/FGGFHH1GFGBB1>FHHFE01BFF>22FGHFHGGFGABG2GGFHDHFHFHHHB1C@/<</?C@@/?.<
@M02034:409:000000000-BFKT7:1:1102:27914:10001 1:N:0:29
AAAGTCGAGGTGCCTAAAGTGGCAACCCAGACTACTAGTCCTGTTGGTGGTGTAGAGCTTCCTGTAGCCGCATGGCGTTCGTACTTAAATATGGAACTAACCATTCCAATTTTCGCTGTCTCTTATACACATCTCCGAGCCCACGAGAC
+
CCCCBFCCCCABGGGGGGGGGGGHHHHGGHHGHH3FB5G55DGGGHHAFEGFGGFDBEHGFGHHHGHFGGGEFGFCEEEFGFGHHHHGFHHHHED3FGFHCEFHHFHHGGHHHHGGGGGHHHHHGHGHFGHHHGDF?/@@GGHGGGGGG
@M02034:409:000000000-BFKT7:1:1102:8434:10008 1:N:0:29
AAAGTCGAGGTGCCTAAAGTGGCAACCCAGACTCAGCCTACGGTTGGTGGTGTAGAGCTTCCTGTAGCCGCATGGCGTTCGTACTTAAATATGGAACTAACCATTCCAATTTTCGCTGTCTCTTATACACATCTCCGAGCCCACGAGACG
+
BBBBBFBBBB>AGGGGGGGGGGGHHHHGEHHGHHHHHHHHHGGHFGGEGGGFHHHFHHHHFHHHHHHFHFGFGGHHGEGGGGHHHHHHGHHHHHHGHHHGHHGHHHHHHHHHHFGFGCFHHGHHFHHHGGGHHHGHGGG@FGHGGD?GGG
@M02034:409:000000000-BFKT7:1:1102:11947:10009 1:N:0:29
AAAGTCGAGGTGCCTAAAGTGGCAACCCAGACTGCGTCTTGTGTTGGTGGTGTAGAGCTTCCTGTAGCCGCATGGCGTTCGTACTTAAATATGGAACTAACCATTCCAATTTTCGCTGTCTCTTATACACATCTCCGAGCCCACGAGACG
+
AAAAAD1A1>>AGFGGFGGGGFFFHGHGGGHGF1BA0AAAAGHHFHEEECEEFAFBGHFHFFHHGEGHHCEEEEAFGAEEE?0FCGGHHFHHHFF@GGHHEF1GHFFGHHHHFHGFFEEHHBGEHHBG2CGHGHFGA/><<<?FCCGGCE
@M02034:409:000000000-BFKT7:1:1102:8203:10013 1:N:0:29
AAAGTCGAGGTGCCTAAAGTGGCAACCCAGACTCTGAGTCAGGTTGGTGGTGTAGAGCTTCCTGTAGCCGCATGGCGTTCGTACTTAAATATGGAACTAACCATTCCAATTTTCGCTGTCTCTTATACACATCTCCGAGCCCACGAGACG
+
CBCCCFBABBCCGGGGGFGGFGGHHHHGGHHGHHHHGHHHGDHBGHGGAAEEGHGHHHHGHHHHHHHHHGGGEGHHGFGGGGFHHHHHGHHHHGFGFGFFFHEHHFFFHHHHHHGGGGGGFHHHGHEHGGHHHHGFGB?/CFHGGF/DFG
@M02034:409:000000000-BFKT7:1:1102:13217:10019 1:N:0:29
AAAGTCGAGGTGCCTAAAGTGGCAACCCAGACTACGCATGAGGTTGGTGGTGTAGAGCTTCCTGTAGCCGCATGGCGTTCGTACTTAAATATGGAACTAACCATTCCAATTTTCGCTGTCTCTTATACACATCTCCGAGCCCA
+
BCCCCFCBCCCCGGGGGGGGGGGHHHHGGHHGHGBE2A223BFGGHGGGGGGHHGDGHHHHHHHHHHHHGGEFGHHGGGGGGHHHHHHHHHHHEHHHHHHHHHHHHHHHGHHHHGGGGGHHHHHHHHHGHHHHHHGGCGCGA<
@M02034:409:000000000-BFKT7:1:1102:8189:10025 1:N:0:29
AAAGTCGAGGTGCCTAAAGTGGCAACCCAGACTCTGAGTCAGGTTGGTGGTGTAGAGCTTCCTGTAGCCGCATGGCGTTCGTACTTAAATATGGAACTAACCATTCCAATTTTCGCTGTCTCTTATACACATCTCCGAGCCCACGAGACG
+
CCCCCFCCCCCCGGGGGGGGGGGHHHHGGHHGHHHHHHHHHHHHHHGGGGGGHFGFGHHHHHHHHGHHHGGEEGHFGGGGGGHGHHHHHHHHHGGFGHHHGFFGHGHFHHHHHHGGGGGHHHHHFHFHHHHHHHHFGCDGGGHGG?FGGG
@M02034:409:000000000-BFKT7:1:1102:11936:10027 1:N:0:29
AAAGTCGAGGTGCCTAAAGTGGCAACCCAGACTGCGTCTTGTGTTGGTGGTGTAGAGCTTCCTGTAGCCGCATGGCGTTCGTACTTAAATATGGAACTAACCATTCCAATTTTCGCTGTCTCTTATACACATCTCCGAGCCCACGAGACG
+
CCCCCFCCCCCBGGGGGGGGGGGHHHHGGHHGHHHGEGGGGHHHHHHGFGGGHHHFGHHHHHHHHHHHHGGGGGHHGFGGGGHHHHHGHHGHHHHFHHHHHHHHHHHHHHHHHFEGGGGHHGHHHHHFGHGHHHHHE/DCGGHGGGGGGG
@M02034:409:000000000-BFKT7:1:1102:10894:10027 1:N:0:29
AAAGTCGAGGTGCCTAAAGTGGCAACCCAGAAGGGGGGGCAGGTTG
+
CCCCBFCCCCABGGGGGGGGGGGHHHHGGHH332BEGGF--:AG0C
@M02034:409:000000000-BFKT7:1:1102:12642:10028 1:N:0:29
AAAGTCGAGGTGCCTAAAGTGGCAACCCAGACTACGAATAATGTTGGTGGTGTAGAGCTTCCTGTAGCCGCATGGCGTTCGTACTTAAATATGGAACTAACCATTCCAATTTCGCTGTCTCTTATACACATCTCCGAGCCCACG
+
CCCCCFCCCCCCGGGGGGGGGGGHHHHGGHHGHFGE22BA5DGHFH2EFFGGFDD5DEGHBGGF55D5EEE0EEFC@EEFFEBCFHHBDGHGFF33GHHHFF?FGDG?4FGHHF?//?FDHHHFHBGFG2BGGBGFDGCFG//<
@M02034:409:000000000-BFKT7:1:1102:27087:10029 1:N:0:29
AAAGTCGAGGTGCCTAAAGTGGCAACCCAGACTTCGCCGCCTGTTGGTGGTGTAGAGCTTCCTGTAGCCGCATGGCGTTCGTACTTAAATATGGAACTAACCATTCCAATTTTCGCTGTCTCTTATACACATCTCCGAGCCCACGAGACG
+
BBBBBF@A3DABGFGGGGGGGBFHHHHGGHHGHHHGGGGGCGHHHGHGGGEFGGGAFHHHFHHFFGHGHEEEEGHFFEGFEGHHGHF@EFFGFHFGFHGFHHHGHHHHHHHHHHGGGGGHHHHHHGGDDFGHHHFFG?CCGGHGG?F?FF
@M02034:409:000000000-BFKT7:1:1102:26946:10029 1:N:0:29
AAAGTCGAGGTGCCTAAAGTGGCAACCCAGACTCCGCAGAAGGTTGGTGGTGTAGAGCTTCCTGTAGCCGCATGGCGTTCGTACTTAAATATGGAACTAACCATTCCAATTTTCGCTGTCTCTTATACACATCTCCGAGCCCACGAGACG
+
CCCCCFCCCCACGGGGGGGGGGGHHHHGGHHGHHHGGGGCCGHHGHGFEEGFAAG5DFGGGHHHHHGEEEFEEEF1EBECE?BFGHHDDFEFBE3BGFHHB?BFFFGFHHFHHFEGGGFHGGHHG?FFGFGFGHHBC@DCGGFCADGEFG
@M02034:409:000000000-BFKT7:1:1102:17984:10043 1:N:0:29
AAAGTCGAGGTGCCTAAAGTGGCAACCCAGACTATGGCGCAGGTTGGTGGTGTAGAGCTTCCTGTAGCCGCATGGCGTTCGTACTTAAATATGGAACTAACCATTCCAATTTTCGCTGTCTCTTATACACATCTCCGAGCCCACGAGACG
+
CBCCBFABBCCBGGGGGGGGGGGHHHHGGHGGHHHHHHGGGGGHHHGFGGGFFGGBFFHHHHHHHHHHGGGEEGHFGEGGGEGHHHHDHGFHHEGHFHHHHHHHHHFHHHHHHHGGGGGHHFHHFHHHHHHHHHHHECGFGGHGGGGCGG
@M02034:409:000000000-BFKT7:1:1102:14634:10045 1:N:0:29
AAAGTCGAGGTGCCTAAAGTGGCAACCCAGACTGCTAATACTGTTGGTGGTGTAGAGCTTCCTGTAGCCGCATGGCGTTCGTACTTAAATATGGAACTAACCATTCCAATTTTCGCTGTCTCTTATACACATCTCCGAGCCCACGAGACG
+
BBCABFCCCCABGGGGGGGGGGGHHHHGGHHGGHHHHHHHHHHHHHHFFGEFHHHFHHHHHHHHHHHGGEEEEEHHGEGFGGBGHHHGHHFHHHFGFHHGHHFHFGHHHHHHHGGFGGGGFFHHHHHFF32HHHHFFCG?GFHGGCDDDC
@M02034:409:000000000-BFKT7:1:1102:19042:10054 1:N:0:29
AAAGTCGAGGTGCCTAAAGTGGCAACCCAGACTGAGAATAAGGTTGGTGGTGTAGAGCTTCCTGTAGCCGCATGGCGTTCGTACTTAAATATGGAACTAACCATTCCAATTTTCGCTGTCTCTTATACACATCTCCGAGCCCACGAGACG
+
CCCCCFCCCCABGGGGGGGGGGGHHHHGGHHGHHHHGHHHHHHHHHGGGGGFHFGDGHHHHHHHGHHHHGGEEGHHGFGGGFHHHHHGHHHHHGHFGHHHHGHHHHHHHHHHHHGGGGGGHHHHHHHHHBGHFHHHGGGCGGHGGFCEGG
@M02034:409:000000000-BFKT7:1:1102:9979:10063 1:N:0:29
AAAGTCGAGGTGCCTAAAGTGGCAACCCAGACTTCTGTTGGTGTTGGTGGTGTAGAGCTTCCTGTAGCCGCATGGCGTTCGTACTTAAATATGGAACTAACCATTCCAATTTTCGCTGTCTCTTATACACATCTCCGAGCCCACGAGACG
+
BBBBBFBBBBABFGGGGGGGGGGHFHHGGHHGHHHHHHHHHEEHGHHGGGFFHFHFHHHHHHHGHHHHHGGEEGHFGEGGFFHHHHHGHFFHHGBGHHHHHFHHHHHHHHHHHHGGGFEFHHHHHHHGFHFFGHHHD@CFGGHGG@CGGG
@M02034:409:000000000-BFKT7:1:1102:22097:10065 1:N:0:29
AAAGTCGAGGTGCCTAAAGTGGCAACCCAGACTAATAAGAAGGTTGGTGGTGTAGAGCTTCCTGTAGCCGCATGGCGTTCGTACTTAAATATGGAACTAACCATTCCAATTTTCGCTGTCTCTTATACACATCTCCGAGCCCACGAGACG
+
AAAABFABDBABGGGGGGGGGFFGHHFFFHGAFFGGD5BAAGGHHHAAF?EFH3D5F5AGHCHHAFF5FEE0EFHFE>EFE??EFEGFHFBGFFBGHFHHGCGGBDG44FEG44>EEE/?4?B??4?3DF2?B3F2?/@CGFGF//<?CE
@M02034:409:000000000-BFKT7:1:1102:12215:10070 1:N:0:29
AAAGTCGAGGTGCCTAAAGTGGCAACCCAGACTACGGGTACTGTTGGTGGTGTAGAGCTTCCTGTAGCCGCATGGCGTTCGTACTTAAATATGGAACTAACCATTCCAATTTTCGCTGTCTCTTATACACATCTCCGAGCCCACGAGACG
+
BBBBBFBBDDAAGFGGGGGGGFGGHFHFFHHGHHHGGGEEHGHHHHHEGGGFGDF5FFGGHHHGHHHFHGFEEFHGEEFFEEFGHHGFGHGHHHFFHHHHGGHHHHHFHHHHHGGGGGEHFGHHEFHGHCHBGHHFC<CCFGHEDFGCDG
@M02034:409:000000000-BFKT7:1:1102:19541:10073 1:N:0:29
AAAGTCGAGGTGCCTAAAGTGGCAACCCAGACTACGGCTCATGTTGGTGGTGTAGAGCTTCCTGTAGCCGCATGGCGTTCGTACTTAAATATGGAACTAACCATTCCAATTTTCGCTGTCTCTTATACACATCTCCGAGCCCACGAGACG
+
BBBBBFBBBDABGGGGFGGFGGGFHHHGGHHGHHGGGGGGFGHHFHHGGGEFGFGDGHHHHHGHGFHFGEEEEEHBEEFGFFFGGHHEGGHHGEFDGFHHHHFGHFEEHHHHHFE?GGFHHHHHHHFGGGGHFHHFC?DCCFHGG/<CDE
@M02034:409:000000000-BFKT7:1:1102:6284:10073 1:N:0:29
AAAGTCGAGGTGCCTAAAGTGGCAACCCAGACTAATAAGAATGTTGGTGGTGTAGAGCTTCCTGTAGCCGCATGGCGTTCGTACTTAAATATGGAACTAACCATTCCAATTTTCGCTGTCTCTTATACACATCTCCGAGCCCACGAGACG
+
CCCCBFCCBBABGGGGGGGGGGGHHHHGGHHGHHHHHHHGHHHHHHHFGGGGHHHDGHHHHHHHHHHHHGGGGGHHGGGGGFGHHHHGHHHHHHHHGHHGHHHHHHHHHHHHH4EGGGGHHHHHHFHHHHHGHHHFF/DFGGHGGCGGGG
@M02034:409:000000000-BFKT7:1:1102:10707:10075 1:N:0:29
AAAGTCGAGGTGCCTAAAGTGGCAACCCAGACTCCTAAGAATGTTGGTGGTGTAGAGCTTCCTGTAGCCGCATGGCGTTCGTACTTAAATATGGTACTAACCATTCCAATTTTCGTTGTCTCTTATACACATC
+
BBBBBFBADBAAG4DBF4GBFAFEGHHEFHF2BA3E35BB53FFDFGEF2AFG3FDGFDBHFGGADGBAEE0>EG1>?E1>?21CFHDGHHFH344BEG@313B3G4???FFH4>0BB?3?4BFFFF44?3BC
@M02034:409:000000000-BFKT7:1:1102:12573:10085 1:N:0:29
AAAGTCGAGGTGCCTAAAGTGGCAACCCAGACTTGTAAGTCTGTTGGTGGTGTAGAGCTTCCTGTAGCCGCATGGCGTTCGTACTTAAATATGGAACTAACCATTCCAATTTTCGCTGTCTCTTATACACATCTCCGAGCCCACGAGACG
+
CCCCCFCCCCBCGGGGGGGGGGGHHHHGGHHGHHHHHHHGGHHHHHHGGGFFHGHFHHHHHHHHGHHHHGGGGGHHGGGGGEHHHHHGHHHHHHHHGHHHHHHHHHHHHHHHHHGGGGGHHHHHHHHHHGFHHHHHDCFCGGHGGGGGGG
@M02034:409:000000000-BFKT7:1:1102:24205:10086 1:N:0:29
AAAGTCGAGGTGCCTAAAGTGGCAACCCAGACTCCTTCTAGGGTTG
+
BBBBBFBBBBAAGGGFGGGGGGGHHHGEEEAFHG3F55B5F3EGEE
@M02034:409:000000000-BFKT7:1:1102:10755:10088 1:N:0:29
AAAGTCGAGGTGCCTAAAGTGGCAACCCAGACTGGGAAGGATGTTGGTGGTGTAGAGCTTCCTGTAGCCGCATGGCGTTCGTACTTAAATATGGAACTAACCATTCCAATTTTCGCTGTCTCTTATACACATCTCCGAGCCCACGAGACG
+
CCCCCFCCCCBBGGGGGGGGGGGHHHHGGHHGHHHHHHGGHHHHHGHFGGEFHFGDGHHHHHHHHHHGHGGEGGHGGEGCEEGHHHHHHHHHHHHHHHHHHHHHHHHGHHHHHHGGGGEHHGHHHHHHGHFHHHGHECFGGGHGGGGGGG
@M02034:409:000000000-BFKT7:1:1102:13869:10107 1:N:0:29
AAAGTCGAGGTGCCTAAAGTGGCAACCCAGACTCAGAATCATGTTGGTGGTGTAGAGCTTCCTGTAGCCGCATGGCGTTCGTACTTAAATATGGAACTAACCATTCCAATTTTCGCTGTCTCTTATACACATCTCCGAGCCCACGAGACG
+
CCCCCFCCCCCCGGGGGGGGGGGHHHHGEHHGHHHHFHHH5GHHHHHGFGFFGGHFGHHHHHHHHHHGHGGEGEHHGGGGGGHHHHHDGHBGHHHHHHHHHGHHHHHHHHHHHFGGGGGGHHHHHHHEFHGHGHHHE/@CGGHGGCDGGG
@M02034:409:000000000-BFKT7:1:1102:11685:10112 1:N:0:29
AAAGTCGAGGTGCCTAAAGTGGCAACCCAGACTGGGTTGACTGTTGGTGGTGTAGAGCTTCCTGTAGCCGCATGGCGTTCGTACTTAAATATGGAACTAACCATTCCAATTTTCGCTGTCTCTTATACACATCTCCGAGCCCACGAGACG
+
B@ABBFBBBBABGGGGGGGGGGGGHHHGGEHGHHHGHGGHHHHHHHHGGGGGHFGBGHHHHHHHHHHHHGGEEGHHGGGGEGFHHHHGGHHHHGHHHHHGHHHHHHHFFHHHHGGEGGGHHGHHHHHHGFHHHHHHG/DCGGHGGCGDFD
@M02034:409:000000000-BFKT7:1:1102:20610:10112 1:N:0:29
AAAGTCGAGGTGCCTAAAGTGGCAACCCAGACTCCTAAGGAGGTTGGTGGTGTAGAGCTTCCTGTAGCCGCATGGCGTTCGTACTTAAATATGGAACTAACCATTCCAATTTTCGCTGTCTCTTATACACATCTCCGAGCCCACGAGACG
+
CCCBCFCCCCCCGGGGGGGGGGGHHHHGGHHGHHHGHHHHHHGGHHGGGGGGFFGDGHHHHHHHGHHGHGGFEGHHGGGFGGHHHGHFHHGHHGHHGGHFHHGHHHHHHHHHHHGEGGGHHHHHGHHHHH2GGHGGECFCGFHGGGGGFG
@M02034:409:000000000-BFKT7:1:1102:16343:10112 1:N:0:29
AAAGTCGAGGTGCCTAAAGTGGCAACCCAGACTGAGCATCCGGTTGGTGGTGTAGAGCTTCCTGTAGCCGCATGGCGTTCGTACTTAAATATGGAACTAACCATTCCAATTTTCGCTGTCTCTTATACACATCTCCGAGCCCACGAGACG
+
CBCCCFCCCCBBFGGGGGGGGGGHHHHGGHHGHHHHHHHHHGGGGGGGFGGGHFGFGHHHHHHHHHHHHEGGGGHAEEGGGGHHHHHFHHHHHHGFHHHGHGHHHHHGHHHHHHGGGGGGHHHHHHHFHHGHHHHHEGGCGGHGGFGGGG
@M02034:409:000000000-BFKT7:1:1102:12703:10118 1:N:0:29
AAAGTCGAGGTGCCTAAAGTGGCAACCCAGACTGGGCCGCAGGTTGGTGGTGTAGAGCTTCCTGTAGCCGCATGGCGTTCGTACTTAAATATGGAACTAACCATTCCAATTTTCGCTGTCTCTTATACACATCTCCGAGCCCACGAGACG
+
AAAAA3AADD>A1AFFBGGBG1FFFGFFFHGF1EHFHHGEEECHHHGACABFAAF2FDHHHFHBFGH2GFEEGEHF@>>F??BFFFFDGFEFHEFGBHD1BCFGFHEFHHHHHFCCCGCGG>GHFFGDB1FFHHG<C/C@@CEFCCG.CE
@M02034:409:000000000-BFKT7:1:1102:14653:10129 1:N:0:29
AAAGTCGAGGTGCCTAAAGTGGCAACCCAGACTGCGTCGGATGTTGGTGGTGTAGAGCTTCCTGTAGCCGCATGGCGTTCGTACTTAAATATGGAACTAACCATTCCAATTTTCGCTGTCTCTTATCCACATCTCCGAGCCCACGAGACG
+
CCCCBFBCCCCCGGGGGGGGGGGHHHHGGHHGH3AEAF2F2EFHFHH1A1EAA3D555BAAFFDF5D5@EE/EEC1>1>?E???1@F33BGEGH33FEGH303B34F4DG3FE4/AEB/F3BF33B3B@2G2@FG2C/CCGGGGGFG.?E
@M02034:409:000000000-BFKT7:1:1102:9330:10129 1:N:0:29
AAAGTCGAGGTGCCTAAAGTGGCAACCCAGACTGTGACTGCTGTTGGTGGTGTAGAGCTTCCTGTAGCCGCATGGCGTTCGTACTTAAATATGGAACTAACCATTCCAATTTTCGCTGTCTCTTATACACATCTCCGAGCCCACGAGACG
+
CBCCBFCCCCBBGGGGGGGGGGGHHHHGGHHGHHHHHHHHHHHHHHHGGGAFHHHGHHHHHHHHGHHGHFGEEGHHGEFGGGHHHHHHGHHHHHGG3FGHHHHHHHHHHHHHHFGGGGGFHGHHHHHHHHGHHHGFG?CCFGHGGCGGGG
@M02034:409:000000000-BFKT7:1:1102:24022:10135 1:N:0:29
AAAGTCGAGGTGCCTAAAGTGGCAACCCAGACTATTACTGCGGTTGGTGGTGTAGAGCTTCCTGTAGCCGCATGGCGTTCGTACTTAAATATGGAACTAACCATTCCAATTTTCGCTGTCTCTTATACACATCTCCGAGCCCACGAGACG
+
AABB>DAAD>>>4GFGGGFFAEFHFGFGC2GGFFHHHHFHHGGEEFGEFEEFGFFFGGHHHGHHEFGHHGGEEDFHGAEGGGHHHHHGEGGFHGDFFHFCGHFGHFHHHHHHHHGGEEEFHHHHHHFGDCHHFHGG?@//CFHGCC@//<
@M02034:409:000000000-BFKT7:1:1102:25302:10142 1:N:0:29
AAAGTCGAGGTGCCTAAAGTGGCAACCCAGACTAATCATATGGTTGGTGGTGTAGAGCTTCCTGTAGCCGCATGGCGTTCGTACTTAAATATGGAACTAACCATTCCAATTTTCGCTGTCTCTTATACACATCTCCGAGCCCACGAGACG
+
AAAAAFAA@D>>F1F1BGGBGBFBFEHEFHHGHGHHHHGHFCHGGGGGGEABG1FDGFHHHGHFGHHDGE?EEGHGEEEFEGF/GGHDHGFHHFFFHHHHFEGHHHHFHFHHHBEEGGEFHHFHDGF2BBGHHHB1C>C@CGGFB>A?EE
@M02034:409:000000000-BFKT7:1:1102:21930:10156 1:N:0:29
AAAGTCGAGGTGCCTAAAGTGGCAACCCAGACTGTGGATGGGGTTGGTGGTGTAGAGCTTCCTGTAGCCGCATGGCGTTCGTACTTAAATATGGAACTAACCATTCCAATTTTCGCTGTCTTTATACACATCTCCGAGCCCACGAGACGG
+
CCCCCFCCCCAAGGGGGFGGGGGHHHHGGHHGHHHHHHHHGHGGFGGGFGEFHFGDGHHHHFHFGHHGHGGEEEHHGEGGEEFGHHHFHHFHHGHGFGHFGHFHHHGGHHHHHHGEGGGHGHHHHHFGFGGGHGGC<CG<FGGGGGGGGG
@M02034:409:000000000-BFKT7:1:1102:11318:10157 1:N:0:29
AAAGTCGAGGTGCCTAAAGTGGCAACCCAGACTGGGGGTAAGGTTGGTGGTGTAGAGCTTCCTGTAGCCGCATGGCGTTCGTACTTAAATATGGAACTAACCATTCCAATTTTCGCTGTCTCTTATACACATCTCCGAGCCCACGAG
+
AAAAABAA1A>AA1BFFGGFGBFCCFF0E0AFH1FCEEAAAAFGFAEGGGFF/ADABFGHGGHBGFFEGFE?EFHHGEGFEFC>GHH11BGFGBFGFHEBCGFGHFFHHGGFGECCAA?DHGHHFGF2@1GHHHGHE<@ACFGGG-<
@M02034:409:000000000-BFKT7:1:1102:13293:10158 1:N:0:29
AAAGTCGAGGTGCCTAAAGTGGCAACCCAGACTGCGCATTCTGTTGGTGGTGTAGAGCTTCCTGTAGCCGCATGGCGTTCGTACTTAAATATGGAACTAACCATTCCAATTTTCGCTGTCTCTTATACACATCTCCGAGCCCACGAGACG
+
CBCCCFCCCCBCGGGGGGGGGGGHHHHGGHHGHHHG?EGEHGHHHHGEFFFFFFFBEGHHFHHHHFHDFEFEEEF1EBE1EEFGGHHDDGHHHFFBGGHGCF?FHHHFHHHHHFFAGEEFHGHHFFHFGCFG?GGBECCFCGHGGGGGGG
@M02034:409:000000000-BFKT7:1:1102:10863:10164 1:N:0:29
AAAGTCGAGGTGCCTAAAGTGGCAACCCAGACTAATCGTAATGTTGGTGGTGTAGAGCTTCCTGTAGCCGCATGGCGTTCGTACTTAAATATGGAACTAACCATTCCAATTTTCGCTGTCTCTTATACACATCTCCGAGCCCACGAGACG
+
CCCCCFCCCBAAFGGGGGGFGGGHHHHGGHHGHHHHHGHHHGHHHHHGGGGGHGHFHHGHHHHHHHHHHFGGGGHGFEFFEEHHHHHGHHHHHHHHHHHEGGHHHHHHHHHHHGGGGGGHHHHHGHHHGGFHHHHHEDGDGGHGGGGGGG
@M02034:409:000000000-BFKT7:1:1102:24787:10169 1:N:0:29
AAAGTCGAGGTGCCTAAAGTGGCAACCCAGACTAATCATAAGGTTGGTGGTGTAGAGCTTCCTGTAGCCGCATGGCGTTCGTACTTAAATATGGAACTAACCATTCCAATTTTCGCTGTCTCTTATACACATCTCCGAGCCCACGAGACG
+
BBBBBFBBBBBBGGGGCGGGGGGHHHHGGHGFHHHHHHHHHHHHHHGFGGEFHHHGHHHHHHHHHHHHHGGGGFHGFGGFEFHHHHGFHHHHHHHHFGGFHHGHHHHHHHHHHHGDGGGHGGHHHHGHHGHHHGFFD/D@FFHGF<@GGG
@M02034:409:000000000-BFKT7:1:1102:20664:10170 1:N:0:29
AAAGTCGAGGTGCCTAAAGTGGCAACCCAGACTCAGCATCTGGTTGGTGGTGTAGAGCTTCCTGTAGCCGCATGGCGTTCGTACTTAAATATGGAACTAACCATTCCAATTTTCGCTGTCTCTTATACACATCTCC
+
AAAAAFA1>@A1GFGB1E1FGGEHHGHGCAFFHHHHHFGFHFFHHGGEFGGGHHGHHHHHHHHHHHHHFGG/EEFHEGGG/EBCFGFGFGHHF1BG@GDBCGFBGGFD2FFHHGE?FGGHGHGHBFBB><<GGHDF
@M02034:409:000000000-BFKT7:1:1102:11631:10172 1:N:0:29
AAAGTCGAGGTGCCTAAAGTGGCAACCCAGACTAGGAATGAGGTTGGTGGTGTAGAGCTTCCTGTAGCCGCATGGCGTTCGTACTTAAATATGGAACTAACCATTCCAATTTTCGCTGTCTCTTATACACATCTCCGAGCCCACGAGACG
+
BBBBBFBBDBBBGGGGGGGGGGGHHHHGGGHGHHHHGGHHGHHHHHGFFGEFGHGFGHHHHHHGGHHGHEEFEGHHGGGGEFHHHHHHHFHGHHHHGHHHHHGHHHHHHHHHHHGGGGGFHHHHGHHHHHHHHHHHGDGBGGHGGGGGGG
@M02034:409:000000000-BFKT7:1:1102:13428:10174 1:N:0:29
AAAGTCGAGGTGCCTAAAGTGGCAACCCAGACTACGTCGCATGTTGGTGGTGTAGAGCTTCCTGTAGCCGCATGGCGTTCGTACTTAAATATGGAACTAACCATTCCAATTTTCGCTGTCTCTTATACACATCTCCGAGCCCACGAGACG
+
BBBBBFBBBBBBFGFGGGGGGGGGHFHEGHHGFHGEGHGGEEFHHHHAFGEFG3F5D5GGGGGH5DF5FEE0EEHCEEE1B??1FGG3GGHHHHG3BFGHH03BFGFGDEGHHGFAEE?GBFFHFGGHBC2GHFFFC<D<BCHE?@D/EE
@M02034:409:000000000-BFKT7:1:1102:27321:10175 1:N:0:29
AAAGTCGAGGTGCCTAAAGTGGCAACCCAGACTATTCAGACTGTTGGTGGTGTAGAGCTTCCTGTAGCCGCATGGCGTTCGTACTTAAATATGGAACTAACCATTCCAATTTTCGCTGTCTCTTATACACATCTCCGAGCCCACGAGACG
+
BBBBBFBABBABGGGGGGGAGGGHHHGGGHGGHHHHHHHHHHHHGHGGGGGFHHGFFFHHHFHHHHHGHGG?EFHGEEGGEFGHHHHFHHGHHFGHGHHHHHHFHHHFFHHHHFGEFGGHHGHHHFGHGGGHFHFBECGCGGGGGCGGGG
@M02034:409:000000000-BFKT7:1:1102:20676:10183 1:N:0:29
AAAGTCGAGGTGCCTAAAGTGGCAACCCAGACTCAGCATCTGGTTGGTGGTGTAGAGCTTCCTGTAGCCGCATGGCGTTCGTACTTAAATATGGAACTAACCATTCCAATTTTCGCTGTCTCTTATACACATCTCCGAGCCCACGAGACG
+
CCCCCFCCCCCCGGGGGGGGGGGHHHHGGHHGHHHHHHHHHHHHHGGGFGEGHHGDGHHHHHHHHHHHHGGGFEHFEEFFFEGHHHHHHHHHHHHHHHHGHHHHHHHGHHHHHHGGGDFFHHHHHHHGFGGFHHHHECC<DGHGGGGDGG
@M02034:409:000000000-BFKT7:1:1102:20009:10183 1:N:0:29
AAAGTCGAGGTGCCTAAAGTGGCAACCCAGACTCATCCTCCGGTTGGTGGTGCTGAGCTTCCTGTAGCCGCATGG
+
AAAAAFBADDABGGGFGGGGGGGFHHHDGGDAG3FFBEFA32EF2A0EA1E133D5B35A5BAF55A53>E0?1?
@M02034:409:000000000-BFKT7:1:1102:7892:10190 1:N:0:29
AAAGTCGAGGTGCCTAAAGTGGCAACCCAGACTAATAAGGATGTTGGTGGTGTAGAGCTTCCTGTAGCCGCATGGCGTTCGTACTTAAATATGGAACTAACCATTCCAATTTTCGCTGTCTCTTATACACATCTCCGAGCCCACGAGACG
+
CCCCCFCCCCBCGGGGGGGGGGGHHHHGGHHGHHHHHHHHGHHHHHHGGGGGHHHHHHHHHHHHHHHHHGGFEGHHGEGGGFHHHHHGHHHHHHHFGHGGHHGHHHHHHHHHHGGGGGGHHHHHHHHHHHHHGHHHDCGDGGHGGGGGGG
@M02034:409:000000000-BFKT7:1:1102:3675:10192 1:N:0:29
AAAGTCGAGGTGCCTAAAGTGGCAACCCAGACTAATTCTCCTGTTGGTGGTGTAGAGCTTCCTGTAGCCGCATGGCGTTCGTACTTAAATATGGAACTAACCATTCCAATTTTCGCTGTCTCTTATACACATCTCCCGAGCCCACGAGAC
+
BBBBBFAABBAAFGGGFDGFGGFFHFHGGFGGHHHHHHHFHGHHHHHEFEEFHDFAGFHHHGHGGGHFGFEEEFHBEEGFFFGHHHHFHHFHHHFGFHGFHGGGHFFFHGHHHFEFGGEHHGHHGHHGFFHHHHFBFC/BG/FAFGGGGA
@M02034:409:000000000-BFKT7:1:1102:13256:10198 1:N:0:29
AAAGTCGAGGTGCCTAAAGTGGCAACCCAGACTGTGTCGGGTGTTGGTGGTGTAGAGCTTCCTGTAGCCGCATGGCGTTCGTACTTAAATATGGAACTAACCATTCCAATTTTCGCTGTCTCTTATACACATCTCCGAGCCCACGAGACG
+
CCCCCFCCCCCCGGGGFGGGGGGHHHHGGHHGHHHHHHGGGGGGGHHFGGGGHFGEGHHHHHHHHHHHHEGFGGHGEEGFGAGHHHHHHHHHHHHGHGHHHHHHHHHHGHHHHHGGGGFGHHHHHHHFHGDHHHHFD@FCGGGGGGGDGG
@M02034:409:000000000-BFKT7:1:1102:7185:10204 1:N:0:29
AAAGTCGAGGTGCCTAAAGTGGCAACCCAGACTAAGAAGGAGGTTGGTGGTGTAGAGCTTCCTGTAGCCGCATGGCGTTCGTACTTAAATATGGAACTAACCATTCCAATTTTCGCTGTCTCTTATACACATCTCCGAGCCCACGAGACG
+
BBBBBFBBBBBBGGGGGGGGGFGHHDHGGHHGHHHHHHHHHHGGHHGGGGGFGGGDEGHHHHHHHHHFHGGFEFHGGEEFEEGHHHHFHHGHHHFHHHHHHHFHHHHGHHHHHFGGGGGGFHHHHHHHHHHHHHHGGFGGGGHGGGGGGG
@M02034:409:000000000-BFKT7:1:1102:17324:10205 1:N:0:29
AAAGTCGAGGTGCCTAAAGTGGCAACCCAGACTAGTAAGCAGGTTGGTGGTGTAGAGCTTCCTGTAGCCGCATGGCGTTCGTACTTAAATATGGAACTAACCATTCCAATTTTCGCTGTCTCTTATACACATCTCCGAGCCCACGAGACG
+
CCCCCFCCCCBBFGGGGFGGGGGGHHHGGHHGHHHHHGHHHHHHHHGGFGGGHFHGGHHGHHHHHHHGHFEEEGHHGGGGGFHHHHHFHHGHHHHFFGHHHHHHHHHGFHHHHGGGGGGHGHHHHHHHHFHHHHHGEBCCGGGGG@GFGG
@M02034:409:000000000-BFKT7:1:1102:15920:10214 1:N:0:29
GCTCTTAAAGAGGAGAAAGGTCATGCCTGATTATAGTTCTTCTAACTTTCCTCTGGTCGTTCTCGTCGA
+
AABBBFFB5FFFFGEFAGGGGGGFGB4A4BFGBF65D5DFEGF55BA5D5B555B3B52EE1AGGFE0A
@M02034:409:000000000-BFKT7:1:1102:7200:10214 1:N:0:29
AAAGTCGAGGTGCCTAAAGTGGCAACCCAGACTAAGAAGGAGGTTGGT
+
AAAAA31A1AAA11GFGG1FAAF0FA00FGHFCFG1EGF0FEEEG0/A
@M02034:409:000000000-BFKT7:1:1102:9866:10220 1:N:0:29
AAAGTCGAGGTGCCTAAAGTGGCAACCCAGACTATTAATAAGGTTGGTGGTGTAGAGCTTCCTGTAGCCGCATGGCGTTCGTACTTAAATATGGAACTAACCATTCCAATTTTCGCTGTCTCTTATACACATCTCCGAGCCCACGAGACG
+
BBBBBFBBDBABGGGGGGGGGGGHHHHGFHHGHHFFHHHHHCHHHHGGGGGFHHHHHHHHHHHHHHHHHGGGGGHHGGGGGGHHHHHFHHHHHHGHHHHHHHHHHHHHFGHHHHGGGGGGHHHHHHHHHHHHHHHFGGGGGGHGGGGGGD
@M02034:409:000000000-BFKT7:1:1102:23239:10221 1:N:0:29
AAAGTCGAGGTGCCTAAAGTGGCAACCCAGACTAAGACGACGGTTGGTGGTGTAGAGCTTCCTGTAGCCGCATGGCGTTCGTACTTAAATATGGAACTAACCATTCCAATTTTCGCTGTCTCTTATACACATCTCCGAGCCCACGAGACG
+
BBCCBFCCCDBCGGGG4GFGGGGHHHHGGHHGHHGFHHGGGGGGGEGECGGGF3FAEGHHHHHHGFG5DFFEEEF1EEFGGGGGGFHHHGHGHHB3GGGGCGBGHFDFGHHHHGCDGFFHHHHGHHHHFFHHGGF2C@CCDFECC?->AE
@M02034:409:000000000-BFKT7:1:1102:14785:10230 1:N:0:29
GCTCTTAAAGAGGAGAAAGGTCATGCCTATTCC
+
3AA?AFFFFFDFFGFGGGGGGGHHHHH5D5555
@M02034:409:000000000-BFKT7:1:1102:26110:10231 1:N:0:29
AAAGTCGAGGTGCCTAAAGTGGCAACCCAGACTCAGAAGCAGGTTGGTGGCGTAGAGCTTCCTGTAGCCGCATGGCGTTCGTACTTAAATATGGAACTAACCATTCCAATTTTCG
+
B?BABFBBBD>AFEBGGGGFGDAGHHHGAA22BAFFFEGGHGHCGGG22B1AE0EFHHHFHFFFDDGG3?>0BBG?/BE1???FFGF3FG4GGD33BEG3BBD3BG44DFHEF?@
@M02034:409:000000000-BFKT7:1:1102:13611:10234 1:N:0:29
AAAGTCGAGGTGCCTAAAGTGGCAACCCAGACTCCTTCTTCTGTTGGTGGTGTTGAGCTTCCTGTAGCCGCATGGCGTTCGTACTTAAATATGGAACTAACCATTCCAATTTTCGCTGTCTCTTATACACATCTCCGAGCCCACGA
+
AAB3AFABDDAAFGGGBFGGFGCCGHHGAGHAGFHHFHHHGGFHG3FG22ECG1A5BBGHFHHBB5DFFEG0BEG1EEEFDE2FFGF33B@FFG3BBF333?3BG4B4BBGGHF//??EHHHHHBG44B??GGDBD<>B@//FC/@
@M02034:409:000000000-BFKT7:1:1102:11521:10235 1:N:0:29
AAAGTCGAGGTGCCTAAAGTGGCAACCCAGACTATTTCGTGTGTTGGTGGTGTAGAGCTTCCTGTAGCCGCATGGCGTTCGTACTTAAATATGGAACTAACCATTCCAATTTTCGCTGTCTCTTATACACATCTCCGAGCCCACGA
+
CCCCCFCCCCCCGGGGGGGGGGGHHHHGGHHGHHHH5FHFFHHHGA2BFAEGG3D5AGGHBHFHABA5E1E>BEGF?>EGEEFAGHH3FFG@GG3BBFGH??BBGBF44F?GF4>?EE<B4FFE4B3BB22?BDF2A<BDCEFECG
@M02034:409:000000000-BFKT7:1:1102:15882:10237 1:N:0:29
AAAGTCGAGGTGCCTAAAGTGGCAACCCAGACTGGGCCTGGTGTTGGTGGTGTAGAGCTTCCTGTAGCCGCATGGCGTTCGTACTTAAATATGGAACTAACCATTCCAATTTTCGCTGTCTCTTATACACATCTCCGAGCCCACGAGACG
+
CDDDCFDDCCCCGGGGGGGGGGGHHHHGGHHGHCFHHHGGCFGHGHHGGGGFGHGFHGHHHHHHHHHHHGGFEGHHGFGGGGHHHHHHHHHHHHGFHHHGHHHHHHHHHHHHGHGGGGGGHHHHHHFHHHHHHHGHDDGFGGHGGFGGGG
@M02034:409:000000000-BFKT7:1:1102:4466:10242 1:N:0:29
AAAGTCGAGGTGCCTAAAGTGGCAACCCAGACTAATAATCAGGTTGGTGGTGTAGAGCTTCCTGTAGCCGCATGGCGTTCGTACTTAAATATGGAACTAACCATTCCAATTTTCGCTGTCTCTTATACACATCTCCGAGCCCACGAGACG
+
BBBBBFBBDBABGGGGGGGDGFGHGHHGDGHGHHHHHHGHHHGGGHGEFDEFHFGFHFHHHHHFGHGFDEECEGH1EEFGGFHEHHHHGHHHHFBFGHHGHFGGHGHFHHHHHFGGGGEGHHHHFEFHFGHHHGHBFDGGGFHGGGFGGG
@M02034:409:000000000-BFKT7:1:1102:6702:10259 1:N:0:29
AAAGTCGAGGTGCCTAAAGTGGCAACCCAGACTAGGGCGGGTGTTGGTGGTGTAGAGCTTCCTGTAGCCGCATGGCGTTCGTACTTAAATATGGAACTAACCATTCCAATTTTCGCTGTCTCTTATACACATCTCCGAGCCCACGAGACG
+
ABBBBFCCCBBAGGGGGGGGFFGHHHHGGHHGHGHHHGEFGEEGGHGGFGGGHGG3FHHHHFHHHHHHHGGEEGHHGGGFE?EHHHGGHHHHHHDGGHHHHHHHHGGHHHHHHHGFGGGGHHHHFHHHHHHHHHGHGCGGGGHGGGGGGG
@M02034:409:000000000-BFKT7:1:1102:3744:10262 1:N:0:29
AAAGTCGAGGTGCCTAAAGTGGCAACCCAGACTAAGAATGTGGTTGGTGGTGTAGAGCTTCCTGTAGCCGCATGGCGTTCGTACTTAAATATGGAACTAACCATTCCAATTTTCGCTGTCTCTTATACACATCTCCGAGCCCACGAGACG
+
AAAB3DAA@BAAFGGFFGGGGGGGGHHGGHHGHHGHHHHHFFFFFFGEFEEFFGGFGGHHHGHFFGGGHGEFGFHFE?EFEEGGHHHGBHHHFGDGCGFGGHHGHHFGHHHHHHEEFGEHHHHHHHGFGGGHFHHHC>C<DFHGGGGGGG
@M02034:409:000000000-BFKT7:1:1102:3668:10265 1:N:0:29
AAAGTCGAGGTGCCTAAAGTGGCAACCCAGACTCAGCCTCAGGTTGGTGGTGTAGAGCTTCCTGTAGCCGCATGGCGTTCGTACTTAAATATGGAACTAACCATTCCAATTTTCGCTGTCTCTTATACACATCTCCGAGCCCACGAGACG
+
CCCCBFBCBCCCGGGGGGGGGGGGHHHGGHHGHHGHHHHCGFHHHHGGGGGGHGGFFHHHHHHGGHHFHGGFEGHHGGGFFGHHHFFFFGGHHHHHGHFFGHGHHHHGHHHHHGGGGGGHHGHHFHGHBGGHHH?GE/@>BFHGGGGGGG
@M02034:409:000000000-BFKT7:1:1102:24358:10270 1:N:0:29
AAAGTCGAGGTGCCTAAAGTGGCAACCCAGACTGGGGTGGGGGTTGGTGGTGTAGAGCTTCCTGTAGCCGCATGGCGTTCGTACTTAAATATGGAACTAACCATTCCAATTTTCGCTGTCTCTTATACACATCTCCGAGCCCACGAGACG
+
AAABAFABB?A>CGGGGGGGGGFHHHHEGFHDHEFGCAAEEEG0AAEEFEEFFGFHGHHHHHHHFGHHHGGGG?FGGGGGEEHHGGHHHGFGFHFFGHFFGHFGHGFHHHHHHHGGGGGGHGHHDGFHGHGFGHGHG@CDGGHGGGCEGG
@M02034:409:000000000-BFKT7:1:1102:9485:10275 1:N:0:29
AAAGTCGAGGTGCCTAAAGTGGCAACCCAGACTAATAATAAGGTTGGTGGTGTAGAGCTTCCTGTAGCCGCATGGCGTTCGTACTTAAATATGGAACTAACCATTCCAATTTTCGCTGTCTCTTATACACATCTCCGAGCCCACGAGACG
+
BBBBBFBBBBABGGGGGGGFGDFHFHHEFGHGHFEGFGHDDGFAGFGEFDEEGDGGGHHHHHHHGFGFFEE>EEFCFEFEEGFGFFFBFHHFH3@FHHH33B3BGHFFFFGGHEE?GGEHHGGHFGDBFGHFHHGHEG?/BFFGGDGGDF
@M02034:409:000000000-BFKT7:1:1102:20741:10275 1:N:0:29
AAAGTCGAGGTGCCTAAAGTGGCAACCCAGACTTCTAATACGGTTGGTGGTGTAGAGCTTCCTGTAGCCGCATGGCGTTCGTACTTAAATATGGAACTAACCATTCCAATTTTCGCTGTCTCTTATACACATCTCCGAGCCCACGAGACG
+
CCCCCFCCCCBCGGGGGGGGGGGHGHHGGHHGHHHHHHHHHHGHGGGGGGGFHHHFGHHHHHHHHHHHHGGGGGHHGEFGFFHHHHHHHHHHHHHHGHHHHHHHHHHHHHHHHHGGGGGHHHHHHHHHGHHHHHHHGFGGGGHGGGGGGG
@M02034:409:000000000-BFKT7:1:1102:10457:10277 1:N:0:29
AAAGTCGAGGTGCCTAAAGTGGCAACCCAGACTCGGGGTGGTGTAACGCTTCCTGTAGCCGCATGGCGTTCGTACTTAAATATGGAACTAACCATTCCAATTTTCGCTGTCTCTTATACACATCTCCGAGCCCACGAGACGGACTCCTA
+
BBBBBFBBDDAAGGGGGGGGGGGHHHHGGHHGHHGGGGG?CGFHEGGGCGFEFGGFF5FHEGEEFHGE1EFGGFGCGFFHGBHBF3FFGHHHHGHHHGGHHHHHFGGGFGHHGHHGFHFHGGHHHFGDCCGGGAF@/@EFCDGGFHGHH
@M02034:409:000000000-BFKT7:1:1102:24364:10286 1:N:0:29
AAAGTCGAGGTGCCTAAAGTGGCAACCCAGACTGGGGTGGGGGTTGGTGGTGTAGAGCTTCCTGTAGCCGCATGGCGTTCGTACTTAAATATGGAACTAACCATTCCAATTTTCGCTGTCTCTTATACACATCTCCGAGCCC
+
A1AAA31A>A1>ABFFGGGFG1AEFAG0FAFFHFG00AAEGC?FEGG>FEB?F1FDGFGHHGGHFHH2FEG/EEHGGFGCEE0F?F21GG>>FF1B1B<1BFG1GDH2DGFHH2@FGC/@DGHHFG<1FBDCGFF<?>@--<
@M02034:409:000000000-BFKT7:1:1102:9911:10298 1:N:0:29
AAAGTCGAGGTGCCTAAAGTGGCAACCCAGACTTCTCCTAATGTTGGTGGTGTAGAGCTTCCTGTAGCCGCATGGCGTTCGTACTTAAATATGGAACTAACCATTCCAATTTTCGCTGTCTCTTATACACATCTCC
+
A?ABAFAABBABGGGGGGFGGFGGHHHGGHHGGHGCGHHHHHHFGHFEGGGGHGHDGHFHHFHHHHGGHGFGGGHHGGGGGGHHHHHHHHHHBGFFFBGFHGHGFFDD4B3FF4E?E/??GBGHHHHHGHFFGHFG
@M02034:409:000000000-BFKT7:1:1102:20067:10300 1:N:0:29
AAAGTCGAGGTGCCTAAAGTGGCAACCCAGACTACTAAGCATGTTAG
+
CCCCCFCCDCBBGGGGGGGGGGGHHHHGGHHGHCAF5FG35DGH555
@M02034:409:000000000-BFKT7:1:1102:24097:10311 1:N:0:29
AAAGTCGAGGTGCCTAAAGTGGCAACCCAGACTACTTATTGGGTTGGTGGTGTAGAGCTTCCTGTAGCCGCATGGCGTTCGTACTTAAATATGGAACTAACCATTCCAATTTTCGCTGTCTCTTATACACATCTCCGAGCCCACGAGACG
+
BBBBBFBBBBAABGGGGGGGGGGHHHHEFGHEHHHHGGHHHHGEAEEGGGEFGGGDGHHHFHHGHFGDGEEGGGHHGFF??FGGHGHFHHHHGHDBFHDGHHGHHHHHFHHHHHGGGGEFHHHHHHHHHHFFFDGHC@CBDEGGF?DFGF
@M02034:409:000000000-BFKT7:1:1102:19720:10312 1:N:0:29
AAAGTCGAGGTGCCTAAAGTGGCAACCCAGACTTCGCTTGGTGTTGGTGGTGTAGAGCTTCCTGTAGCCGCATGGCGTTCGTACTTAAATATGGAACTAACCATTCCAATTTTCGCTGTCTCTTATACACATCTCCGAGCCCACGAGACG
+
CCCBCFCCCBABGGGGGGGGGGGHHHHGGHHGHHHGGGHGGHGHGHHGGGGFHFGDGHHHHHHHHHHHHGGGGGHGFEFEFEGGHHHFHHHHHHGHHHHGHHHHHHGHHHHHHHGGGGGGHHHHHHHHGHHHGHHGCCFCGGHGGGGGGG
@M02034:409:000000000-BFKT7:1:1102:24678:10312 1:N:0:29
AAAGTCGAGGTGCCTAAAGTGGCAACCCAGAATCAGATTCAGGTTGGTGGTGTAGAGC
+
BBBBBFBBDBABGGGGGGGGGGGHHHGGGHEBH55A3DGABAFG3G2EA2EA13D555
@M02034:409:000000000-BFKT7:1:1102:24709:10314 1:N:0:29
AAAGTCGAGGTGCCTAAAGTGGCAACCCAGACTGGTAAGGGTGTTGGTGGTGTAGAGCTTCCTGTAGCCGCATGGCGTTCGTACTTAAATATGGAACTAACCATTCCAATTTTCGCTGTCTCTTATACACATCTCCGAGCCCACGAGACG
+
CCCCCFCCCCBBGGGGGGGGGGGHHHHGGHHGHHHBGGHHHGGGEGHEFEEFHHHGFHHGHGHHHHHHHGGEEEHFFEGFEBBGHHHHHHGHHHFHHHHGHHHHHHHHFHHHHHGGGGGGHHHHHHHHBGFHFHHFC/BBFGHGGGC/ED
@M02034:409:000000000-BFKT7:1:1102:15917:10315 1:N:0:29
AAAGTCGAGGTGCCTAAAGTGGCAACCCAGACTGGGGGGGAGGTTGGTGGTGTAGAGCTTCCTGTAGCCGCATGGCGTTCGTACTTAAATATGGAACTAACCATTCCAATTTTCGCTGTCTCTTATACACATCTCCGAGCCCACGAGACG
+
CCCCCFCCCCBCGGGGGGGGGGGHHHHGGGHGHHHFGGGGCFGGHHCAADGEC0C0CBFFFGGGGGFBBDGADDF:@.@AA;9AEFFFFFFBFFBFFFFFB90BFFF0FFFFF;BDDF.FFFFF0BFBFFFFFFF9A-BDFEFFFCCDDF
@M02034:409:000000000-BFKT7:1:1102:9905:10316 1:N:0:29
AAAGTCGAGGTGCCTAAAGTGGCAACCCAGACTTCTCCTAATGTTGGGGGTGTAGAGCTTCCTGTAGCCGCATGG
+
BCCCCFBBCCCCGGGGGGGGGGGHHHHGGHHGHHHHFDG35FGH5GE220AAA3D5A53B5FF5B5@53?E/E>?
@M02034:409:000000000-BFKT7:1:1102:5979:10320 1:N:0:29
AAAGTCGAGGTGCCTAAAGTGGCAACCCAGACTTTTCAGAAGGTTGGTGGTGTAGAGCTTCCTGTAGCCGCATGGCGTTCGTACTTAAATATGGAACTAACCATTCCAATTTTCGCTGTCTCTTATACACATCTCCGAGCCCACGAGACG
+
BCBCBFBBBBBCGGGGGGGGGGGHHHHGGHHGHHHHHHHHFHHHHHGGGGGFGHGDGHHHHGHHGGHHHGGEEGHFGEGGFFFHHHHHHHHHHHHFFGHHHHBGHGHHHHHHHGGGGGGHHHHHGHHHFFGHFHFFGCGGDGHGGGCGGG
@M02034:409:000000000-BFKT7:1:1102:5589:10321 1:N:0:29
AAAGTCGAGGTGCCTAAAGTGGCAACCCAGACTTCTCAGAGTGTTGGTGGTGTAGAGCTTCCTGTAGCCGCATGGCGTTCGTACTTAAATATGGAACTAACCATTCCAATTTTCGCTGTCTCTTATACACATCTCCGAGCCCACGAGACG
+
BABBAFB>DDAAFGFFBFGGGGGHHAFDDHHGGHHHFHHGHHHHGHHAFF2FGADDFFHHFFHHG5FDFEEAEFHBEGGEGGBHGHDBGHGHHHFFCGGGGHEGHGFGGGHHHBE/EFEFHDGHEGFFB?FFBGDBECG/BFEED<A?EE
@M02034:409:000000000-BFKT7:1:1102:14510:10328 1:N:0:29
AAAGTCGAGGTGCCTAAAGTGGCAACCCAGACTAGTGATACGGTTGGTGGTGTAGAGCTTCCTGTAGCCGCATGGCGTTCGTACTTAAATATGGAACTAACCATTCCAATTTTCGCTGTCTCTTATACACATCTCCG
+
BBBBBFBBBBABGGGGGFGGGGGHHHHGGHHGHG3DDFHGHFEFFGCABEFGHEHFH5GHFHHHHHHGGGGGGDHH?1EEFFGHGHHFHHGHHHFFFHHHHHHGHGHHHHHHHHGCG/EGFFGHGHHHFGHHHHF2A
@M02034:409:000000000-BFKT7:1:1102:5606:10329 1:N:0:29
AAAGTCGAGGTGCCTCAAGTGGCAACCCAGACTTCTCAGAGTGTTGGTGGTGTAGAGCTTCCTGTAGCCGCATGGCGTTCGTACTTAAATATGGAACTAACCATTCCAATTTTCGCTGTCTCTTATACACATCTCCG
+
A?AAAF>1D11>BGE1B1BBFGCBGEGCEGHFHGHGGHHHFHBDEF/EF/EFH1F2FADGDBGHH2FFFCEEEGHHCEEGG?CGGHGFFGHGHEF11BF@FFDFG>FFGGHHHDEEAEEHFGGGFGDB2BFCBGB<C
@M02034:409:000000000-BFKT7:1:1102:26262:10332 1:N:0:29
AAAGTCGAGGTGCCTAAAGTGGCAACCCAGACTCAGCAGAAGGTTGGTGGTGTAGAGCTTCCTGTAGCCGCATGGCGTTCGTACTTAAATATGGAACTAACCATTCCAATTTTCGCTGTCTCTTATACACATCTCCGAGCCCACGAGACG
+
CCCCCFCCCCBCGGGGGGGGGGGHHHHGGHHGHFHHHFFCFCGGGHGGGGGGHHHHHHHHHHHHHHHHHGGEGGHHGGGGGGFHHHEGFHHHHHGHGHHHHHHHHHHHHHHHHHGGGGGGHHHHHHHHGHHHHHHHGCGGCGHGGGGGGG
@M02034:409:000000000-BFKT7:1:1102:12795:10339 1:N:0:29
AAAGTCGAGGTGCCTAAAGTGGCAACCCAGACTAGTAAGGATGTTGGTGGTGTAGAGCTTCCTGTAGCCGCATGGCGTTCGTACTTAAATATGGAACTAACCATTCCAATTTTCGCTGTCTCTTATACACATCTCCGAGCCCACGAGACG
+
BBCCCFBBBCBCGGGGGGGGGGGHHGHGGGHGHFA5FGHHHHHHHHHEFGGGHHHFGFHHHHHHHHHFHGGEEGHHFFGGGEHHHHHGHHHHHFE3FHHHHHHHHHFHHHHHHHGGGGGHHGHF4FGFFH2??BGFB/@CGFFEG@FF?A
@M02034:409:000000000-BFKT7:1:1102:25887:10343 1:N:0:29
AAAGTCGAGGTGCCTAAAGTGGCAACCCAGACTCCTTTGTCTGTTGGTGGTGTAGAGCTTCCTGTAGCCGCATGGCGTTCGTACTTAAATATGGAACTAACCATTCCAATTTTCGCTGTCTCTTATACACATCTCCGAGCCCACGAGACG
+
BBBBAF3>ADBBGGGFCGDGGCFHHHHGGHHGHHHGBFH5GHGHH3FE22BAABD55DFABFDFFHHFDEE0EEB10?EFE1F1GFF33@B4B3@3@FGC313B34BBGHFHHBEGG?<3FBDB?FFFDCFF1GHFD/</@CAFCC@/<?
@M02034:409:000000000-BFKT7:1:1102:14506:10349 1:N:0:29
AAAGTCGAGGTGCCTAAAGTGGCAACCCAGACTAGTGATACGGTTGGTGGTGTAGAGCTTCCTGTAGCCGCATGGCGTTCGTACTTAAATATGGAACTAACCATTCCAATTTTCGCTGTCTCTTATACACATCTCCGAGCCCACGAGACG
+
CCCCCFCCCCAAFGGGGGGGGGGHHHHGGHDGFFGHHFHGEGGHG?F2FFGFGEG5GFHHHHHHFFHBDEG0EEGCEFGFFE2GHHH3FHHFHHB3FHHHB?BGF4F4FGHHHFEGGGFHHHHGBFHHFHHHHHHBFCCCDFGFC?CAEG
@M02034:409:000000000-BFKT7:1:1102:9577:10349 1:N:0:29
AAAGTCGAGGTGCCTAAAGTGGCAACCCAGACTCCTAAGAATGTTGGTGGTGTAGAGCTTCCTGTAGCCGCATGGCGTTCGTACTTAAATATGGAACTAACCATTCCAATTTTCGCTGTCTCTTATACACATCTCCGAGCCCACGAGAC
+
BBBBBFBBBBBBGGGGGGGGGGGHHHGGGHHGHBAFHH3FH3GGFHHFFGGGHFGFGHHHHHHGHHGHHGGEEFHGGEEGGFHHHHHGHHFHHFFEGHHHHHHGHHGGBFGHHGFFEFGGHHHHFGGHGHEHHHFGGFCFFGHED/@AD
@M02034:409:000000000-BFKT7:1:1102:27831:10350 1:N:0:29
AAAGTCGAGGTGCCTAAAGTGGCAACCCAGACTCCGTCGACGGTTGGTGGTGTAGAGCTTCCTGTAGCCGCATGGCGTTCGTACTTAAATATGGAACTAACCATTCCAATTTTCGCTGTCTCTTATACACATCTCCGAGCCCACGAGACG
+
BBBBBFBBDBAAACGGGGGGGBFFFHHEFAHGHHGGHHGGGG?FFAEGG?BBGGHGHHGFHHHFGHHHHFE@EFHHFEFFEECGFHH3FGFGHFGFGHHFHHHH3GGHHHHHFHGGC/?FGDFGHHDGGFECCGGHG@C<<FHGGGGFGD
@M02034:409:000000000-BFKT7:1:1102:9613:10356 1:N:0:29
AAAGTCGAGGTGCCTAAAGTGGCAACCCAGACTCATAATACGGTTGGTGGTGTAGAGCTTCCTGTAGCCGCATGGCGTTCGTACTTAAATATGGAACTAACCATTCCAATTTTCGCTGTCTCTTATACACATCTCCGAGCCCACGAGACG
+
CCCCCFCCCCCCGGGFGGGGGGGHHHHGGHHGHHGFBEGEGHGHGGGGGGGGHHHGFHHHHHHHHGHHHGGEEEHGGGGGGGHHHHHFFGGHHHGGGHHHGHHGHHHHFGHHHHGGGGGHHHHHFG?FGHHHHHHBF@GCGGHGGCDGGG
@M02034:409:000000000-BFKT7:1:1102:11615:10357 1:N:0:29
AAAGTCGAGGTGCCTAAAGTGGCAACCCAGACTAGGTTGGATGTTGGTGGTGTAGAGCTTCCTGTAGCCGCATGGCGTTCGTACTTAAATATGGAACTAACCATTCCAATTTTCGCTGTCTCTTATACACATCTCCGAGCCCACGAGACG
+
BBBBBFBBBBABGGGGGGGGGGGHHHHGGHHGHHHHGHHGHGHHHHHFGGGGHHHDDGHHHHHHHGHHHGGFGGHHGGGGFGGHHHHGHHHHHHHHFHGHHHGHHHGHHHHHHHGGGGFFHHHHGHHHFHFHGHHFFCCBCGHGGGGGGG
@M02034:409:000000000-BFKT7:1:1102:4452:10358 1:N:0:29
AAAGTCGAGGTGCCTAAAGTGGCAACCCAGACTGAGAGGAAGGTTGGTGGTGTAGAGCTTCCTGTAGCCGCATGGCGTTCGTACTTAAATATGGAACTAACCATTCCAATTTTCGCTGTCTCTTATACACATCTCCGAGCCCACGAGACG
+
AAAAAFBABBBBGGGGGGGGGGGHFHHFGHHGHGHGGHGHHHGFGGGEFFEFHFHFFFHHHGHHHHHHHGGGGGHHFEFFGEHHHHHGHHHHGBFGHGGGHHFHGHHGHHHHHHGGGGGHHGHHGHHDFFGHHHHFFCDCFEHGG??DDF
@M02034:409:000000000-BFKT7:1:1102:20376:10366 1:N:0:29
AAAGTCGAGGTGCCTAAAGTGGCAACCCAGACTAGTAAGAAGGTTGGTGGTGTAGAGCTTCCTGTAGCCGCATGGCGTTCGTACTTAAATATGGAACTAACCATTCCAATTTTCGCTGTCTCTTATACACATCTCCGAGCCCACGAGACG
+
A?AB>DAAB2AAGFGGGG4BFFGHHHHGGHHGHHEGHHHH5FHBFGGGFGGABGGFFFGGFGFGFGGFGGGGGEFAEGGGFEGEGGHHHHHGHGBBGHHHBEBFEGHEFHGHHHGCF/EFGHHFHFHHBFGHHHHGF//@F//?<@@EEF
@M02034:409:000000000-BFKT7:1:1102:22510:10371 1:N:0:29
AAAGTCGAGGTGCCTAAAGTGGCAACCCAGACTAATAAGAATGTTGGTGGTGTAGAGCTTCCTGTAGCCGCATGGCGTTCGTACTTAAATATGGAACTAACCATTCCAATTTTCGCTGTCTCTTATACACATCTCCGAGCCCACGAGACG
+
BBBBBFBABBAAGGGFFGGGGGGHGGHGGFHGHHHHHHHHHHHHHHHEGGEFHFHGHHHHHHHHHHGHHGGEEEHGGFGFFFHHHHGFFHGHHHHHHGFFGHDGFHHGFGHHHFEEGGGHHHHHHHGHFGFHHHHGFCCCCGHGGDGGGG
@M02034:409:000000000-BFKT7:1:1102:25167:10380 1:N:0:29
AAAGTCGAGGTGCCTAAAGTGGCAACCCAGACTACGTCGTCGGTTGGTGGTGTAGAGCTTCCTGTAGCCGCATGGCGTTCGTACTTAAATATGGAACTAACCATTCCAATTTTCGCTGTCTCTTATACACATCTCCGAGCCCACGAGACG
+
AAAAAD>A1DAAEGGGGGGGGDE0FCGAGFHFFGHEA0AA//AEFEGAFEAFHFFDDFGHH1GFFGHDGFEE?EHFCEEFE>B??GGEGGDGHFF>FGGHFGHGGHHGHHHHHGGFGGGHHHHHGFGGHHHHHHHFE@GGGGHGG?CFGG
@M02034:409:000000000-BFKT7:1:1102:21344:10387 1:N:0:29
AAAGTCGAGGTGCCTAAAGTGGCAACCCAGACT
+
CCCCBFCCBCAAFGGGGGGGGGGHHHHGGHHFH
@M02034:409:000000000-BFKT7:1:1102:15300:10389 1:N:0:29
AAAGTCGAGGTGCCTAAAGTGGCAACCCAGACTAATCAGAGTGTTGGTGGTGTAGAGCTTCCTGTAGCCGCATGGCGTTCGTACTTAAATATGGAACTAACCATTCCAATTTTCGCTGTCTCTTATACACATCTCCGAGCCCACGAGACG
+
BBBBBFBBBBBBGGGGGGGGGGGHHHHGGHHGHHHHFHH3FGF5DGGAF?FFFBDAA5FGGHHHHFG5BEGAEEE1E>>?FEFHHGHDFFHGGGDBGGHHBE3FFFHFDGGHHFGGFGFHHHHH?FBFHGHHHGHDF/BCDFHGG?CDAE
@M02034:409:000000000-BFKT7:1:1102:11753:10400 1:N:0:29
AAAGTCGAGGTGCCTAAAGTGGCAACCCAGACT
+
BBBBBFBADBBBGGGFGGGGGGGHHHHGGHHGH
@M02034:409:000000000-BFKT7:1:1102:14841:10411 1:N:0:29
AAAGTCGAGGTGCCTAAAGTGGCAACCCAGACTGGGTGTGGGGTTGGTGGTGTAGAGCTTCCTGTAGCCGCATGGCGTTCGTACTTAAATATGGAACTAACCATTCCAATTTTCGCTGTCTCTTATACACATCTCCGAGCCCACGAGACG
+
CCCCCFCCCDBCGGGGGGGGGGGHHHHGGHHGHHHHHGGGFGGEGGGGFGFGHGHFFHHHHHHHHHHFHEGEGGHHGEEGGFGHHHHHHHHHHHFHHHHHHHHHHHHHHHHHHHGGGGGGHGHHHHHFGGFHHHFFEBDGGGHGGGGGGF
@M02034:409:000000000-BFKT7:1:1102:10579:10411 1:N:0:29
AAAGTCGAGGTGCCTAAAGTGGCAACCCAGACTAATAATCAGGTTGGTGGTGTAGAGCTTCCTGTAGCCGCATGGCGTTCGTACTTAAATATGGAACTAACCATTCCAATTTTCGCTGTCTCTTATACACATCTCCGAGCCCACGAGACG
+
CCCCCFCCCCCCGGGGGGGGGGGHHHHGGHHGHHHHHHHHHHHHHHGGGGGGHFGEGFHHHHHHHHHFHGGCEGH1EEEGGFFHHHHFHHHHHHBBGHHHFF3FGGHFHHHHHFGGGGEHHHHFDHHHHHHGHHHBECGGGGEGFCGDFG
@M02034:409:000000000-BFKT7:1:1102:14154:10412 1:N:0:29
AAAGTCGAGGTGCCTAAAGTGGCAACCCAGACTTATGCTCATGTTGGTGGTGTAGAGCTTCCTGTAGCCGCATGGCGTTCGTACTTAAATATGGAACTAACCATTCCAATTTTCGCTGTCTCTTATACACATCTCCGAGCCCACGAGACG
+
CCCCBFCCCCAAFGGGGFGGGGGGHHHFGHHGHGHHHHHHGHHHHHHFGGEFHGHDGHHHHGHHHHGFGEEEGFHFGEGFEFGHGHHFHHFHHHFGFGHFHHGHGHHHHHHHHFGGGGEFHHHHHHFDGHEHFHGFCBG<<FGFDCDGGG
@M02034:409:000000000-BFKT7:1:1102:17836:10416 1:N:0:29
AAAGTCGAGGTGCCTAAAGTGGCAACCCAGACTTCGCATCATGTTGGTGGTGTAGAGCTTCCTGTAGCCGCATGGCGTTCGTACTTAAATATGGAACTAACCATTCCAATTTTCGCTGTCTCTTATACACATCTCCGAGCCCACGAGACG
+
CCCCCFCCBCCCGGGGGFGGGGGHHHHGGHHGHHHGGGGGHHHHHHHGGGGFGHHFGHHHHHHHHHHHHGGFGGHHGGGGGGHHHHHHHHHHHGHGHHHHHHGHHHHHHGHHHHGGGGGEHFHHHHHHGHEHHGFGECGCGGHGGGGGGD
@M02034:409:000000000-BFKT7:1:1102:14846:10427 1:N:0:29
AAAGTCGAGGTGCCTAAAGTGGCAACCCAGACTGGGTGTGGGGTTGGTGGTGTAGAGCTTCCTGTAGCCGCATGGCGTTCGTACTTAAATATGGAACTAACCATTCCAATTTTCGCTGTCTCTTATACACATCTCCGAGCCCACGAGACG
+
CCCBBFCCCCABGGGGGGGGGGGHFHHGGHHGHHHHFAEGGGGGEAEAFEEFA3G5FDEHDGHHFBGDDFG?FEF1F?EFEE2EGHHFHHHFHHB3FFHHB03GBEH4FFEGH4>CEC?GHHGHFFGGFGFGHFD2ECFGCGGECCGGGG
@M02034:409:000000000-BFKT7:1:1102:11108:10427 1:N:0:29
AAAGTCGAGGTGCCTAAAGTGGCAACCCAGACTGGTAAGTCGGTTGGTGGTGTAGAGCTTCCTGTAGCCGCATGGCGTTCGTACTTAAATATGGAACTAACCATTCCAATTTTCGCTGTCTCTTATACACATCTCCGAGCCCACGAGACG
+
BBBBBFBB3DAAGGGGGGGGGFGHHHHGGHGGGHHHGHHGHGGGGGGEFGFFHFFDDGHHHGGHHGHBGEFEEEFCEEEFFEGFGHGBGHFFHHFHHHHFHFHHHHGHHHHHHGG?GGGFHHHHHHHFGHHHGHHFGGGCFGHGGGGGGG
@M02034:409:000000000-BFKT7:1:1102:12184:10431 1:N:0:29
AAAGTCGAGGAGCCTAAAGTGGCAACCCAGACTGTGGTTGGGGTTGGTGGTGTAGAGCTTCCTGTAGCCGCATGGCGTTCGTACTTAAATATGGAACTAACCATTCCAATTTTCGCTGTCTCTTATACACATCTCCGAGCCCACGAGACG
+
BBBBBFBBBBBBGGGGGGGGGFGFHHHGGDHGHHHHHHGGEGFEGGGEFDEFGGFFHHHHHHHGHHHHGEGEGGHHFEFGGFHHHHGGHHHHHHGHHHGHFHHHHHGGHHHHHHGGGGGHGHHHHHHGHHGHHHHFE?CCDFHGGCCGDG
@M02034:409:000000000-BFKT7:1:1102:9764:10433 1:N:0:29
AAAGTCGAGGTGCCTAAAGTGGCAACCCAGACTAATAATAATGTTGGTGGTGTAGAGCTTCCTGTAGCCGCATGGCGTTCGTACTTAAATATGGAACTAACCATTCCAATTTTCGCTGTCTCTTATACACATCTCCGAGCCCACGAGACG
+
CBCCAFBBBCBCGGGFGGGGGGGHHHHGGHHGHGGHFHHFGGHHHHHFFGGFHFF5AAGHHHHHGGHGGEEFEEFFEEEGFEGHHHHGHHHHHHFFGHGFFHFFFHHFFGHHHFGGGGGGHGHHHHHGGFFHFHFGEDGCGGGGG/>EGG
@M02034:409:000000000-BFKT7:1:1102:5898:10439 1:N:0:29
AAAGTCGAGGTGCCTAAAGTGGCAACCCAGACTGATAAGGGGGTTGGTGGTGTAGAGCTTCCTGTAGCCGCATGGCGTTCGTACTTAAATATGGAACTAACCATTCCAATTTTCGCTGTCTCTTATACACATCTCCGAGCCCACGAGACG
+
CCCCBFC>DBBBGGGFGGGGGGGHHHHGGHHGHHHHHHHHHGGEEGGGGGGGHGFDFGHHHHHHHHHFHFGEEGHGEEGFFGHHHHHEHHHHHHHHHGHHGHFHHHFHHHHHHGGEGGGGHHHHGHHGHHHHHHHGGCCCGGHGG?DGGG
@M02034:409:000000000-BFKT7:1:1102:28327:10439 1:N:0:29
AAAGTCGAGGTGCCTAAAGTGGCAACCCAGACTCTTTATCTGGTTGGTGGTGTAGAGCTTCCTGTAGCCGCATGGCGTTCGTACTTAAATATGGTACTAACCATTCCAATTTTCGCTGTCTCTTATACACATCTCCGAGCCCACGAGACG
+
BBBBBFBBBBBBGGGGGGGGGGGHHHHGGHHGGHFFGFHHFGHHFGGGG?FAA3F5FF3BBGHGHFFFAEGEEE?1>B@EEE2FGGH3@FF4DF44B@FF313B?BFDGGBGG4>EEE<F4DFFBFDBG?FFHFHBC/<@<FFF@/@/<C
@M02034:409:000000000-BFKT7:1:1102:17175:10440 1:N:0:29
AAAGTCGAGGTGCCTAAAGTGGCAACCCAGACTGCTCCTTTTGTTGGTGGTGTAGAGCTTCCTGTAGCCGCATGGCGTTCGTACTTAAATATGGAACTAACCATTCCAATTTTCGCTGTCTCTTATACACATCTCCGAGCCCACGAGACG
+
CCCCCFCCCBBAGFGGGGGGGGGHHHHGGHHGHHHHHHHHHHGGHHHGGGGGHHHDGHHHHHHHHHGHHGEGEGHHGGGGFEGHHHHGHHHHHEGHGHGFGHHHGHFHDFGHHHGGGDEHHGHHHHFFFFBCFHFGDCFCGGGEGFCGGG
@M02034:409:000000000-BFKT7:1:1102:12200:10441 1:N:0:29
AAAGTCGAGGAGCCTAAAGTGGCAACCCAGACTGTGGTTGGGGTTGGTGGTGTAGAGCTTCCTGTAGCCGCATGGCGTTCGTACTTAAATATGGAACTAACCATTCCAATTTTCGCTGTCTCTTATACACATCTCCGAGCCCACGAGACG
+
BAAABFBBBBBBGGGGGGGGGGGHHHHGGHHGHHFHHGFGGGGGGGFEE?FFBBFFGGGHGGHHHFHDGEEEEEHEFEEFE1FAGHH3DGHFGBB3?EFFEFBGFGBG4FFHHFECFGAGGHHHFHFHBFGHHH2DC/C@CGEFDFC>AE
@M02034:409:000000000-BFKT7:1:1102:25189:10449 1:N:0:29
AAAGTCGAGGTGCCTAAAGTGGCAACCCAGACTGCTAAGGAGGTTGGTGGTGTAGAGCTTCCTGTAGCCGCATGGCGTTCGTACTTAAATATGGAACTAACCATTCAATTTTCGCTGTCTCTTCTACACATCTCCGAGCCCACGAGCCG
+
A?AB>DA>A>A>BEGFGGFBBFFGHHFFFAAFGB3GFFHHGGDEHGEBAEEAB3FBF5GFGHHH5GGGHGGCG1?F/>E?A>GEFFHEHHGD4D3@FFHHGFFBGF444FGFFG/?E/B4BBG3BDGFFBFHFFDD/BCCGE//<@//<
@M02034:409:000000000-BFKT7:1:1102:10458:10452 1:N:0:29
AAAGTCGAGTGCCTAAAGTGGCAACCCAGACTGTGAATCCTGTTGGTGGTGTAGAGCTTCCTGTAGCCGCATGGCGTTCGTACTTAAATATGGA
+
>11AAFAADFAFFFFG1FGGBFGHFHGAGHGHBBGBBAFGFDHHF/EF//BFBGFG1FHHFFHHEFGDEGGGGG0E?EFEGFAGHFGHFGHFGH
@M02034:409:000000000-BFKT7:1:1102:22369:10457 1:N:0:29
AAAGTCGAGGTGCCTAACGTGGCAACCCAGACTAATAAGGATGTTGGTGGTGTAGAGCTTCCTGTAGCCGCATGGCGTTCGTACTTAAATATGGAACTAACCATTCCAATTTTCGCTGTCTCTTATACACATCTCCGAGCCCACGAGACG
+
AAAB>FAABDAAGGGGG4AFFFGFHHHGGHHGHHHHGHHGGGHFGHHEFEEFGHHHHHHHHHHHHHHHHGGEEEHGGFGGFGHHGGFGHGGHHHHHEFFEEGFHHGFFHHHHHGEFFGGHGHGHDGFGGFBHHHHH?//>CGHG?DCD/C
@M02034:409:000000000-BFKT7:1:1102:16135:10469 1:N:0:29
AAAGTCGAGGTGCCTAAAGTGGCAACCCAGACTAATAATAATGTTGGTGGTGTAGAGCTTCCTGTAGCCGCATGGCGTTCGTACTTAAATATGGAACTAACCATTCCAATTTTCGCTGTCTCTTATACACATCTCCGAGCCCACGAGACG
+
DDDDDFDDCCABGGGGGGGGGGGHHHHGGHHGHHHHGHHHHHHHHHHGGGEFHHHFHHHHHHHHGHHGHGGGGFHGGFGGGFHHHHHHHHHHHHHHHHHGHHHHHHHGHHHHHHGGGGGHHHHHHHHHHGFHHHHHECGCFGGGGFGGGG
@M02034:409:000000000-BFKT7:1:1102:23019:10475 1:N:0:29
AAAGTCGAGGTGCCTAAAGTGGCAACCCAGACTCCGTGTGCTGTTGGTGGTGTAGAGCTTCCTGTAGCCGCATGGCGTTCGTACTTAAATATGGAACTAACCATTCCAATTTTCGCTGTCTCTTATACACATCTCCGAGCCCACGAGACG
+
BBBBBFBADDBBGGGF4EGGGGGHHHHGGHHGHGHEAAFGHFHHHHHGFGGGHFGDBGHHHHHHHGGBGFGEEEHCEFGFFGFGGHHGBFGHGFDBEFGE3GFGHFHFHFHHHFEEGGGHHHHHBGGG2BDGFGGFE?CCGGHGGCGDDG
@M02034:409:000000000-BFKT7:1:1102:8159:10481 1:N:0:29
AAAGTCGAGGTGCCTAAAGTGGCAACCCAGACTGGTTTTGGGGTTGGTGGTGTAGAGCTTCCTGTAGCCGCATGGCGTTCGTACTTAAATATGGAACTAACCATTCCAATTTTCGCTGTCTCTTATACACATCTCCGAGCCCACGAGACG
+
BBBBBFBBBBBBGGGGGGGGGFGGHHHGGHHGHHHHHHGHGGGGGGGEFGGFGFF5GFHHHHHGEGHDGFGEEEHGFGGGGGFGHHHGHHGHHFGFFHHGHHGHHHGHHHHHHHGGGGFHHFHHHHHFGGHFFHHFEDC@DFHGGGGGGG
@M02034:409:000000000-BFKT7:1:1102:16651:10487 1:N:0:29
AAAGTCGAGGTGCCTAAAGTGGCAACCCAGACTGAGAGTAAGGTTGGTGGTGTAGAGCTTCCTGTAGCCGCATGGCGTTCGTACTTAAATATGGAACTAACCATTCCAATTTTCGCTGTCTCTTATACACATCTCCGAGCCCACGAGACG
+
BBBBBFAABBA@FGGGCDGGGGGHHHHGDFHFHHHHBGGHFHHDGHGGEGGFHHHHGHGGHGFHHHHGHGGGGGHEGGGEG1GHHHGGHHFHHHGHFFHFGGGHGFFF4FFGHGGEGCFFFHGHGGFF?FFHHHHFECC@DGHG?@C/EG
@M02034:409:000000000-BFKT7:1:1102:26272:10493 1:N:0:29
AAAGTCGAGGTGCCTAAAGTGGCAACCCAGACTCAGCATCAGGTTGGTGGTGTAGAGCTTCCTGTAGCCGCATGGCGTTCGTACTTAAATATGGAACTAACCATTCCAATTTTCGCTGTCTCTTATACACATCTCCGAGCCCACGAGACG
+
BBBAAFBBBBABGGGGGGGGGGGHHHHGGHHGHHHHHHHHHHHHHGGGGFGFHHHDFGHHHHHHHHHHHGEEFGHHGEEFEEGHHHHFGHHHHEBGECGFHGHHHHGHGHHHHFGFGCFFHHHHHHHHFHHGHHFHF?G@DFGE/@CGFG
@M02034:409:000000000-BFKT7:1:1102:8562:10496 1:N:0:29
AAAGTCGAGGTGCCTAAAGTGGCAACCCAGACTAAGAATCAGGTTGGTGGTGTAGAGCTTCCTGTAGCCGCATGGCGTTCGTACTTAAATATGGAACTAACCATTCCAATTTTCGCTGTCTCTTATACACATCTCCGAGCCCACGAGACG
+
BCCBAFCCCCBBGGGGGGGGGGGHHHHGFHHGHHHHHHHHHHHHHHGFGGGGHFGFGFHHHHHHHHHGHGGEFGHFEEFFEEHHHHHGHHHHHHHHGHHHFHHHHHHHHHHHHHGGGGGGHHHHHHHHHHHHHHHFEGGGGGHGGGGGGG
@M02034:409:000000000-BFKT7:1:1102:3535:10501 1:N:0:29
AAAGTCGAGGTGCCTAAAGTGGCAACCCAGACTAATAATAAGGTTGGTGGTGTAGAGCTTCCTGTAGCCGCATGGCGTTCGTACTTAAATATGGAACTAACCATTCCAATTTTCGCTGTCTCTTATACACATCTCCGAGCCCACGAGACG
+
BBBBBFBBDBABGGGGGGGGGGGGHHHGFHGGHHHHHHHHHFHFGHGEFGEFHFGDGFHHHHHFGGHHHGGEEFHFGGGGFEHHHHGFGHHHHHFHGHHHHHHHHHHHHHHHHHGEFGEGHHHHGHHHGHHHHHHHECCBCGHGCCDGGG
@M02034:409:000000000-BFKT7:1:1102:10768:10501 1:N:0:29
AAAGTCGAGGTGCCTAAAGTGGCAACCCAGACTAATAAGAATGTTGGTGGTGTAGAGCTTCCTGTAGCCGCATGGCGTTCGTACTTAAATATGGAACTAACCATTCCAATTTTCGCTGTCTCTTATACACATCTCCGAGCCCACGAGACG
+
CCCCCFCCCCACGGGGGGGGGGGHHHHGGHHGHHHHHHHGHHHHHHHGGGEFHHHFHHHHHHHHHHHHHGGGGGHGGFGGGEHHHHHHHHHHHHHGHHHGHHGHHHHHHHHHHFGGGGGHHHGHHHHHHHGHHHHHGGGGGGHGGGGGGG
@M02034:409:000000000-BFKT7:1:1102:24189:10506 1:N:0:29
AAAGTCGAGGTGCCTAAAGTGGCAACCCAGACTCAGCATCCGGTTGGTGGTGTAGAGCTTCCTGTAGCCGCATGGCGTTCGTACTTAAATATGGAACTAACCATTCCAATTTTCGCTGTCTCTTATACACATCTCCGAGCCCACGAGACG
+
AABBAFABBBAAGGGGGGGGGGGGHHHGGHGGGHHHHHHFHGGGGEGEFGGGGBG5FFHHHHHHBGEGHFGEEGHGGEGGG1FHGHGFFGFHHGHBGHHGGFHHHHHFHHHHHBEGGGGHFHHHFFHFEFFFGHHFECGGCECFG/ADGG
@M02034:409:000000000-BFKT7:1:1102:14992:10517 1:N:0:29
AAAGTCGAGGTGCCTAAAGTGGCAACCCAGACTGATAATAATGTTGGTGGTGTAGAGCTTCCTGTAGCCGCATGGCGTTCGTACTTAAATATGGAACTAACCATTCCAATTTTCGCTGTCTCTTATACACATCTCCGAGCCCACGAGACG
+
CCCCCFCCCCBAGGGGGGGGGGGHHHHGGHHGHHHHHHHHHHHHHHHGFGEFHHGDGHHHHHHGGHHHHFGFFGHFGGGGFFGHHHHHHHHHHHHHHFHGHHHHHHGHHHHHHGGGGGGHHHHHFHHHHHFHFHHFFDGBFGHGGDGGGG
@M02034:409:000000000-BFKT7:1:1102:19307:10518 1:N:0:29
AAAGTCGAGGTGCCTAAAGTGGCAACCCAGACTGGGCCGAATGTTGGTGGTGTAGAGCTTCCTGTAGCCGCATGGCGTTCGTACTTAAATATGGAACTAACCATTCCAATTTTCGCTGTCTCTTATACACATCTCCGAGCCCACGAGACG
+
CCCCCFCCCCAAGGGGGGGGGGGHHHHGGHGGHHHGHHGGGGHGHHGEFGGFHHHFGHHHHHHHHGHHHGGGGGHGGEFFGGHHHHHHHHHHHGHHGHHGHHHHHHHHGHHHHHGGGCFFHFHGGHHGHHFFHHFHE/DCCFHGGGGGGD
@M02034:409:000000000-BFKT7:1:1102:21254:10519 1:N:0:29
AAAGTCGAGGTGCCTAAAGTGGCAACCCAGACTTCTTCGCTTGTTGGTGGTGTAGAGCTTCCTGTAGCCGCATGGCGTTCGTACTTAAATATGGAACTAACCATTCCAATTTTCGCTGTCTCTTATACACATCTCCGAGCCCACGAGACG
+
>1>AADAA1A>>AGGGGGGGGFFGGGGEFHGGGHHFGDGGGHFGH0EEFCEFH1GBFBFGHFHFGGFHHFC?EEHGE>EAEAFFGGF1GFFHHBBGFF11FGFGGHHFFGGGHB/EEEEGHHHHFGBDGGBHCGHBEBCGGGHGGGGFGC
@M02034:409:000000000-BFKT7:1:1102:17479:10520 1:N:0:29
AAAGTCGAGGTGCCTAAAGTGGCAACCCAGACTATGAATCAGGTTGGTGGTGTAGAGCTTCCTGTAGCCGCATGGCGTTCGTACTTAAATATGGAACTAACCATCCAATTTTCGCTGTCTCTTATACACATCTCCGAGCCCACGAGACGG
+
A?AA>DAADDABGGGGGBGGGGFGFFHGGHHGHHHHGHHHFFHDFFFEFGGGGGHFHGGGFGHFHFHGHGGEEE?EEGGGGGGHGHHHHHHHHE3DCGFFF1?BF0?3GHHHGGEGEEFBDGHGGHFGCFGHHF?F/>B/FFG@@@/DAA
@M02034:409:000000000-BFKT7:1:1102:17547:10521 1:N:0:29
AAAGTCGAGGTGCCTAAAGTGGCAACCCAGACTGGGGGTAAGGTTGGTGGTGTAGAGCTTCCTGTAGCCGCATGGCGTTCGTACTTAAATATGGAACTAACCATTCCAATTTTCGCTGTCTCTTATACACATCTCCGAGCCCACGAGACG
+
BBCCCFBCBBABGGGGGGGGGGGGGHHGGFHGHHHHGGGGHHHHHHGFGGEFGFF5FDGHHHHHHGGDGF@>EEHEEEEFFEGFGGGBGGFHHHFGFGGHG0GGHHFHHFGHHFCDGGDDBFGH3FDGFGFHCGFDE/CCGGHGG-<EFG
@M02034:409:000000000-BFKT7:1:1102:18197:10526 1:N:0:29
AAAGTCGAGGTGCCTAAAGTGGCAACCCAGACTACGCAGTCGGTTGGTGGTGTAGAGCTTCCTGTAGCCGCATGGCGTTCGTACTTAAATATGGAACTAACCATTCCAATTTTCGCTGTCTCTTATACACATCTCCGAGCCCACGAGACG
+
CCCCCFCCBCCBGGGGGGGGGGGHHHHGGHHGHHHGGGGEHGGFGGGGGGFGHHHGGHHHHHHHHHGGGFGEEGHHGFGGEFHHHHHHGHHHHHHHHHGGHHHHHHHHHHHHHGGGGGGHHHHHHHHHHHHHHHHHGCGCGGHGGGGGGG
@M02034:409:000000000-BFKT7:1:1102:25387:10528 1:N:0:29
AAAGTCGAGGTGCCTAAAGTGGCAACCCAGACTCAGAAGCATGTTGGTGGTGTAGAGCTTCCTGTAGCCGCATGGCGTTCGTACTTAAATATGGAACTAACCATTCCAATTTTCGCTGTCTCTTATACACATCTCCGAGCCCACGAGACG
+
AABCAFBADBACGGGGGGGGGGGHHHHGGHHGHHHHHHHHHHHGHHHEFGFGGHHGGHHHHHHHGHGGHEGEFGHGGGGGGGHHGHHHHHHHHHGGHHHGHHGGHFFHHHHHHHGDGGGHHHHHHHGHHGHHHHGHFCGCGGHGGDGGGG
@M02034:409:000000000-BFKT7:1:1102:15540:10531 1:N:0:29
AAAGTCGAGGTGCCTAAAGTGGCAACCCAGACTAAGGGTGATGTTGGTGGTGTAGAGCTTCCTGTAGCCGCATGGCGTTCGTACTTAAATATGGAACTAACCATTCCAATTTTCGCTGTCTCTTATACACATCTCCGAGCCCACGAGACG
+
BBBBAFABBDBBGGGGGGGGGGGHHHHGGFHGHHGGHHHGGHFHHHEEFGGGH3G5FBFHHHFHGHFHGGGEGG1FE>@FE?FGGHHGGHBFGB3BGHFFCG3BFHE?BF3GGD@EGA?FEFFF?D4FGGG?GGD2</<>BGEFFG?/?C
@M02034:409:000000000-BFKT7:1:1102:20869:10533 1:N:0:29
AAAGTCGAGGTGCCTAAAGTGGCAACCCAGACTAATCATTCGGTTGGTGGTGTAGAGCTTCCTGTAGCCGCATGGCGTTCGTACTTAAATATGGAACTAACCATTCCAATTTTCGCTGTCTCTTATACACATCTCCGAGCCCACGAGACG
+
A1AAAFAA@DAA1FGGGGG3FGFHG0GGGGHFHHHHHHHHHHHGE/EAFEAFGBGEGGFGHAGFGHGGFEEEEEHG@/>BE?0FEGF@GDDGHEB1FG1GHFFHGHHBGGBGHHGFGEEGGGGHGGGFFGHCGHHHGCGGGGHGGCGGGG
@M02034:409:000000000-BFKT7:1:1102:17482:10538 1:N:0:29
AAAGTCGAGGTGCCTAAAGTGGCAACCCAGACTATGAATCAGGTTGGTGGTGTAGAGCTTCCTGTAGCCGCATGGCGTTCGTACTTAAATATGGAACTAACCATCCAATTTTCGCTGTCTCTTATACACATCTCCGAGCCCACGAGACGG
+
CCBBBFCCCCCBGGGGGGGGGGGHHHHGGHHGHHHHGGHHHGHHGHFFFGGGHHHFHHHHHHHHHHHHGGGGGGHHGGGGGGHHHHHFHHHHHFHHHHHHGHHHHHHFGHHHHGGGGEHHHHHHHHFHHBFGHGFG?DGFGHGGGCCDDG
@M02034:409:000000000-BFKT7:1:1102:28524:10541 1:N:0:29
AAAGTCGAGGTGCCTAAAGTGGCAAACCAGACTCATCGGGATGTTGCGGCTGTAGGGGTTCCT
+
BBBBBFABBBAAGGGGGGGFGAFBF4BFDDA233B553B222ABDF5A00AA15D311A>135
@M02034:409:000000000-BFKT7:1:1102:15279:10542 1:N:0:29
AAAGTCGAGGTGCCTAAAGTGGCAACCCAGACTCTGGATCATGTTGGTGGTGTAGAGCTTCCTGTAGCCGCATGGCGTTCGTACTTAAATATGGAACTAACCATTCCAATTTTCGCTGTCTCTTATACACATCTCCGAGCCCACGAGACG
+
AAAABDA?@DAAFFGGCGGGFDFHHHHGGGGGCHGHHHHHFEGDGBEEF2EEGGG5FGHHFGHHHHHHFECAEEFHGFGEEEGHGHHGHHHGGFGHHFFFFCDBGBGGHFHHHGGEFEEGGHHHHHFHGHHHFGGHE/C@DGHFGGGGDG
@M02034:409:000000000-BFKT7:1:1102:16214:10543 1:N:0:29
AAAGTCGAGGTGCCTAAAGTGGCAACCCAGACTAATAATAATGTTGGTGGTGTAGAGCTTCCTGTAGCCGCATGGCGTTCGTACTTAAATATGGAACTAACCATTCCAATTTTCGCTGTCTCTTATACACATCTCCGAGCCCACGAGACG
+
BBBBBFBBBBABGGGGGFGGGFGCHHG?FGHGHHHHHHHHFGHHHHHEFGEFGFGDFFHHHEHFGHHEGGEEFFHGGEFFFEGHHHGFHHHHHGGFHHHHHHHHHHGHFHHHHHGGGGGGHFHHGHHHFFHHHHHBECGCGGHGGGGDGG
@M02034:409:000000000-BFKT7:1:1102:26337:10550 1:N:0:29
AAAGTCGAGGTGCCTAAAGTGGCAACCCAGACTCATTTTTCTGTTGGTGGTGTAGAGCTTCCTGTAGCCGCATGGCGTTCGTACTTAAATATGGAACTAA
+
AAAA>FAADDAAGCG11AFGGFFFHGHGAGEFHGHHHHHHAFHGHHH/BEBFGHGBGFGHHHHHHFGGDEEEGEFGGEE?BEHECFGHFH2GG1@1FFDG
@M02034:409:000000000-BFKT7:1:1102:15213:10556 1:N:0:29
AAAGTCGAGGTGCCTAAAGTGGCAACCCAGACTCAGGGGAATGTTGGTGGTGTAGAGCTTCCTGTAGCCGCATGGCGTTCGTACTTAAATATGGAACTAACCATTCCAATTTTCGCTGTCTCTTATACACATCTCCGAGCCCACGAGACG
+
BBBAAFBBDDBAGGGGFGGGGGGHHHHGGHHGHFGHHG?EEGHHHFAEC1EFEBF5AAGFBGFGHDHFHGG@EEF1EEGGGEBGEFH3B4FG4@B@FGHFCEFGHHFEBGGHHBEGEGFHFFHHGHBFHHDGHFFFA/@@DGHGC<<D/?
@M02034:409:000000000-BFKT7:1:1102:14063:10573 1:N:0:29
AAAGTCGAGGTGCCTAAAGTGGCAACCCAGACTAAGAATGCGGTTGGTGGTGTAGAGCTTCCTGTAGCCGCATGGCGTTCGTACTTAAATATGGAACTAACCATTCCAATTTTCGCTGTCTCTTATACACATCTCCGAGCCCACGAGACG
+
AABAAF@3>DAAFGGGGGGGGGFCFHHGGHHGHHHHHHHHHGFFEGGFGGGGHGGFHHHHHHHHHHHHHFGGFGHGGEGGEFCHHHHFGHHGHHHHHHGHGHHHGHHHHHHHHGGGGGGGHGHHHHHHFFEHGHGHD@CCGGHGGGGGGE
@M02034:409:000000000-BFKT7:1:1102:9812:10578 1:N:0:29
AAAGTCGAGGTGCCTAAAGTGGCAACCCAGACTATGCCTGCTGTTGGTGGTGTAGAGCTTCCTGTAGCCGCATGGCGTTCGTACTTAAATATGGAACTAACCATTCCAATTTTCGCTGTCTCTTATACACATCTCCGAGCCCACGAGACG
+
AABBBFBBBBAAGGGGGGGFGGGHHHHGGHHGHHHHHHHHCHHHHHGAFFEFGHHGFGHHHGHGGHHHHGGFGGHGFEGGGE2CGHHGHHHHHHFHHGHHHHFHHHHGHGHHHFGGGGGHHHFHGGHFGFGCCDGFD@CGGFHGGCGDDG
@M02034:409:000000000-BFKT7:1:1102:15227:10581 1:N:0:29
AAAGTCGAGGTGCCTAAAGTGGCAACCCAGACTATTGGTGGTGTAGAGCTTCCTGTAGCCGCATGGCGTTCGTACTTAAATATGGAACTAACCATTCCAATTTTCGCTGTCTCTTATACACATCTCCGAGCCCACGAGACGGACTCCTAT
+
CCCCCFABDBBBGGGGGGGGGGGHHHHGGHHGHHHHFFGEF2FHHHGGBFHHHGHF5BHHFGEEFHHE?EGGGFCFHHFBGGHBGBFFHDHHHGHHHFGHHFHHHGGGGGHHHHHFHHHHGFGGGDFECCGDFEFG@CEEGGGGGGHHHF
@M02034:409:000000000-BFKT7:1:1102:21595:10603 1:N:0:29
AAAGTCGAGGTGCCTAAAGTGGCAACCCAGACTGGGAGTAATGTTGGTGGTGTAGAGCTTCCTGTAGCCGCATGGCGTTCGTACTTAAATATGGAACTAACCATTCCAATTTTCGCTGTCTCTTATACACATCTCCGAGCCCACGAGACG
+
BBBBBFBBBBAAGGGGGGGGGGGHHHHGGHHGHHHHHFEGHHHHHHHGGGFFHHHDGFHHHHHFGHHHHFGEEEHHGEGGEEGHHHGGHHGHHHGHFHFFHHHHHHFHHHHHHHGGGGGGHGHHHHHHFHGHHHHFC@F>DFHGGGGFGG
@M02034:409:000000000-BFKT7:1:1102:9140:10604 1:N:0:29
AAAGTCGAGGTGCCTAAAGTGGCAACCCAGACTGGGTCTGTGGTTGGTGGTGTAGAGCTTCCTGTAGCCGCATGGCGTTCGTACTTAAATATGGAACTAACCATTCCAATTTTCGCTGTCTCTTATACACATCTCCGAGCCCACGAGACG
+
CCCCCFBCBCCCGGGGGGGGGGGHHHHGGHHGHFHHGHHHHHFHGGGEFGGGGFGBDFHHHHHHHFHHFGGEEGHFGAEGGEHHHHEEGGHHHHEBGHHHHHGGHHHFHGHHHGEFFGFHHHHHGHFHHGFFHHHHE/CGGGHGGGC/EG
@M02034:409:000000000-BFKT7:1:1102:8134:10604 1:N:0:29
AAAGTCGAGGTGCCTAAAGTGGCAACCCAGACTAGGGCTGGGGTTGGTGGTGTAGAGCTTCCTGTAGCCGCATGGCGTTCGTACTTAAATATGGAACTAACCATTCCAATTTTCGCTGTCTCTTATACACATCTCCGAGCCCACGAGACG
+
CCCCCFCCCBCBGGGGGGGGGGGHHHHGGHHGHH33CFGGG?EGEGFGGEGGHFGBGHHHHHHHGHHHHGGGGGHHGEEGGGFHHHHHHHGHHBBEFHHHGHDGFEHHFGGHHHFGGFFHHHHHFHFHHHHHHHHEDBCGGGEECCGDGD
@M02034:409:000000000-BFKT7:1:1102:9067:10612 1:N:0:29
AAAGTCGAGGTGCCTAAAGTGGCAACCCAGACTTCGGCGCAGGTTGGTGGTGTAGAGCTTCCTGTAGCCGCATGGCGTTCGTACTTAAATATGGAACTAACCATTCCAATTTTCGCTGTCTCTTATACACATCTCCGAGCCCACGAGACG
+
CCCCCFCCCCBCGGGGGGGGGGGHHHHGGHHGHHHGGGGGGGGHHHGGGGGGHHGFGHHHHHHHHHHHHGGFEGHHGGGGGGHHHHHHHHHHHHHHGHHGHHGHHHHGHHHHHHGGGGGHHHHHHHHHHHFHHHHHGFGADGHGGCCFGG
@M02034:409:000000000-BFKT7:1:1102:20087:10621 1:N:0:29
AAAGTCGAGGTGCCTAAAGTGGCAACCCAGACTCTGGGTCCGGTTGGTGGTGTAGAGCTTCCTGTAGCCGCATGGCGTTCGTACTTAAATATGGAACTAACCATTCCAATTTTCGCTGTCTCTTATACACATCTCCGAGCCCACGAGACG
+
BBBBBFBBBBAAGGGGGFGGGGGGFHHGAGHGHHHHGHHHHGGGGGGGGGEFGDGAGHHHHGHHGFGFHGGFGEHAEEEFEEEGGHGDFFFBGHFFHHHGGFGGGHHFHHHHHHGGGGFHEHHHFGHHHHHFGFHGECGGGGHGGGGGGG
@M02034:409:000000000-BFKT7:1:1102:14468:10623 1:N:0:29
AAAGTCGAGGTGCCTAAAGTGGCAACCCAGACTAATAAGCCGGTTGGTGGTGTAGAGCTTCCTGTAGCCGCATGGCGTTCGTACTTAAATATGGAACTAACCATTCCAATTTTCGCTGTCTCTTATACACATTCCGAGCCCACGAGACGG
+
AABBAFBBBBBBGGGGGGGGGGGFHGH?AGHGHHHHHHHHHGGEEGFEFEEFHBGGHGHFHHHHGGG5FEEGGFHGGGGGGGFHHGHFGGFHHHGFBGGFFHFGHHHFHHHHHEED?EGFHGHE3BD3BF2CG>2CACGCFHGGGFGDFF
@M02034:409:000000000-BFKT7:1:1102:3302:10630 1:N:0:29
AAAGTCGAGGTGCCTAAAGTGGCAACCCAGACTGAGAATAAGGTTGGTGGTGTAGAGCTTCCTGTAGCCGCATGGCGTTCGTACTTAAATATGGAACTAACCATTCCAATTTTCGCTGTCTCTTATACACATCTCCGAGCCCACGAGACG
+
BBBBAFAADBAAGFGGGFGBGFFCFEGACFHFFHGCFGFAFDEDFHGAFDAFGFFDFBGHHHHFGHHFGFEEEEHGEEEEEEGEGHHFHHHHHHFGHHHGGHHHGGHHHHHHHGFEGGGHHHHGFGHHEGGHHHHFGCGCCGGGCDGGGG
@M02034:409:000000000-BFKT7:1:1102:5554:10639 1:N:0:29
AAAGTCGAGGTGCCTAAAGTGGCAACCCAGACTCCGACTCCTGTTGGTGGTGTAGAGCTTCCTGTAGCCGCATGGCGTTCGTACTTAAATATGGAACTAACCATTCCAATTTTCGCTGCTCTT
+
CCCCCFCCCCCCGGGGGGGGGGGHGHHGGHHGHHCGG2F23BGHHHHGGGGGHHHHHHHHHHHGGHHHHGGFGGHHGFGGGGHHHHHHHHHHHHHHHHHHHHGHHHHHHHHHHHGGGG/33BF
@M02034:409:000000000-BFKT7:1:1102:5680:10644 1:N:0:29
AAAGTCGAGGTGCCTAAAGTGGCAACCCAGACTAATATGAAGGTTGGTGGTGTAGAGCTTCCTGTAGCCGCATGGCGTTCGTACTTAAATATGGAACTAACCATTCCAATTTTCGCTGTCTCTTATACACATCTCCGAGCCCACGAGACG
+
BABBBFAABBBBGGGGGFGGGGFHHHHGGHHGHHHHCHFHHHFFFHGDFEFGHHHGHHGHGHHHFGGHHGGCEEHHGGGGGEHHHHHHHHGHEHEDFHFHHHBHFHFHHGHHHHGGGGGHHEHHGHHHBFBC?FB2EC/B@AGFGCDGGG
@M02034:409:000000000-BFKT7:1:1102:24116:10645 1:N:0:29
AAAGTCGAGGTGCCTAAAGTGGCAACCCAGACTAATAAGCAGGTTGGTGGTGTAGAGCTTCCTGTAGCCGCATGGCGTTCGTACTTAAATATGGAACTAACCATTCCAATTTTCGCTGTCTCTTATACACATCTCCGAGCCCACGAGACG
+
BBBCCFCCCCAAGGGGGGGGGGGGHHHGGHHGHBEG55F35BGHHHGAFABFHDFDFGHFHHHHGHHFFF?EFEHGEEFEEEHGHHD3GHHHHHHGGGHHHEHHHFFHHHHHHHGGGGFFBGHHHHHHGFGBFHHHGCGBCCGGGGGFGG
@M02034:409:000000000-BFKT7:1:1102:22177:10648 1:N:0:29
AAAGTCGAGGTGCCTAAAGTGGCAACCCAGACTCAGCAGCATGTTGGTGGTGTAGAGCTTCCTGTAGCCGCATGGCGTTCGTACTTAAATATGGAACTAACCATTCCAATTTTCGCTGTCTCTTATACACATCTCCGAGCCCACGAGACG
+
BBBAAFA>>DAAFGGGGGGGGDCAFCHAEAAAEGHFFBACBFGGHGEEFAEFG3A5F5AGHBHDBGGBGEEE?EHHGEGFGEFH?BDFEDG4F33FFGHEHEGFGHF4DFGHGD/EGFEGFHGGFFHFGGFGHHHGGCBCCGGFCC@DGA
@M02034:409:000000000-BFKT7:1:1102:23121:10655 1:N:0:29
AAAGTCGAGGTGCCTAAAGTGGCAACCCAGACTATTAATACGGTTGGTGGTGTAGAGC
+
AAAAADAADAAAFGGGGFGGGGGGHHHGGHHGHB55DDF5BAEGFFCB1EF113D5A5
@M02034:409:000000000-BFKT7:1:1102:20174:10655 1:N:0:29
AAAGTCGAGGTGCCTAAAGTGGCAACCCAGACTCCGCATCATGTTGGTGGTGTAGAGCTTCCTGTAGCCGCATGGCGTTCGTACTTAAATATGGAACTAACCATTCCAATTTTCGCTGTCTCTTATACACATCTCCG
+
A?AB>BAADABBGGGGGGGGEGGHHHHGGEHGHGHGGGGGHGHDDGFEEEEFABFBDFHBGGBFFAFGFEGEEEGA?ECFGGHHGFHHHHH4FG33FHHFFF3FGHGFHHHHHHGGFGGHFFHFFHGHHHFFGH32A
@M02034:409:000000000-BFKT7:1:1102:3137:10655 1:N:0:29
AAAGTCGAGGTGCCTAAAGTGGCAACCCAGACTAGGACGAATGTTGGTGGTGTAGAGCTTCCTGTAGCCGCATGGCGTTCGTACTTAAATATGGAACTAACCATTCCAATTTTCGCTGTCTCTTATACACATCTCCGAGCCCACGAGACG
+
ABAABFBBDBAAGGGGGFGGGGGFHHHGGHGGHHHFHHGGEHHGHGFEFDEFHFHBGFGHHHHHHHHHHE@EEGHFEEGFFFGFFGFFHHGHHFEGFGFFGHHHHHFFHHHHHEEEEGEF4FGHBGFHFGFHFGGB?/C<><GE/>@FDG
@M02034:409:000000000-BFKT7:1:1102:20051:10658 1:N:0:29
AAAGTCGAGGTGCCTAAAGTGGCAACCCAGACTGAGGGTCGGGTTGGTGGTAGAGCTTCCTGTAGCCGCATGGCGTTCGTACTTAAATATGGAACTAACCATTCCAATTTTCGCTGTCTCTTATACACATCTCCGAGCCCACGAGACGGA
+
A@ABAFBABBABGGGGGGGGFGFHHEFEGHHGHGHGGGGHGGGHFEGECEEHHEFGGFFGFHGFHHHGGEGGHHEGGGE?EFFHEGHFHGHEBEGFFFGF?FGFHEGHHHGHGEDEAGHHGFEHDBDGFHGFHDECCDGFEE?DCDGD?>
@M02034:409:000000000-BFKT7:1:1102:5681:10663 1:N:0:29
AAAGTCGAGGTGCCTAAAGTGGCAACCCAGACTAATATGAAGGTTGGTGGTGTAGAGCTTCCTGTAGCCGCATGGCGTTCGTACTTAAATATGGAACTAACCATTCCAATTTTCGCTGTCTCTTATACACATCTCCGAGCCCACGAGACG
+
BBBBBFABDDABGGGGGGGGGGGHHHHGGHHGHHGHHHHHGHFGGHGGFGFGHGHHHHHHHHHHHHHHHGGGGGHHGEGGGGHHHHHHHHHHHHGHHHHHHHHHGHHHHHHHHHGGGGGHHHHHGHHHHGFHHHHFFGGDGGGFCD?EDG
@M02034:409:000000000-BFKT7:1:1102:22180:10665 1:N:0:29
AAAGTCGAGGTGCCTAAAGTGGCAACCCAGACTCAGCAGCATGTTGGTGGTGTAGAGCTTCCTGTAGCCGCATGGCGTTCGTACTTAAATATGGAACTAACCATTCCAATTTTCGCTGTCTCTTATACACATCTCCGAGCCCACGAGACG
+
CCCCCFCCBCAAGGGGGGGGGGGFFHHG2FHGHHHHHHHGHHHHHHHGGGGFHFHDGHHHHHHGHHHHHGGGGGHHFBFFGAGHHHHFGFHHHEFGHHHHHHHHHHHGFHHHHHGGGGGFHHHHGHHFHHFHFHHHFCGCGGHGGGGGGG
@M02034:409:000000000-BFKT7:1:1102:10282:10667 1:N:0:29
AAAGTCGAGGTGCCTAAAGTGGCAACCCAGACTACTAATAATGTTGGTGGTGTAGAGCTTCCTGTAGCCGCATGGCGTTCGTACTTAAATATGGAACTAACCATTCCAATTTTCGCTGTCTCTTATACACATCTCCGAGCCCACGAGACG
+
BBBBBFBADBBBGGGGGGGGGGGHHHHGGHHGHHHHHHHHHHHHHHHGGGFFHHHGHHHHFHHHHHHHHGGFGGHHGGGGGFFHHHHHHHHHHGGHGHHHHHHHHHHHHHHHHHGGGGGHHHHGHHHHHHGHHHHGGFGGGGHGGGCGGG
@M02034:409:000000000-BFKT7:1:1102:19190:10674 1:N:0:29
AAAGTCGAGGTGCCTAAAGTGGCAACCCAGACTAATAAGACTGTTGGTGGTGTAGAGCTTCCTGTAGCCGCATGGCGTTCGTACTTAAATATGGAACTAACCATTCCAATTTTCGCTGTCTCTTATACACATCTCCGAGCCCACGAGACG
+
AABAAFABBBBAGGGGGGGFGGGHHHHGGAGGGCHGBHHHHHHHHFHB2EEFHFHGHHGGHHHHGHHHHGGGGGHGGEGGGGHHHHHHHHGHHGGHHGHFHHFHGHHHGHGHHHCEDG/FGFHHHHGHGHFGGHEHG@CGGGHGGGFFFC
@M02034:409:000000000-BFKT7:1:1102:3372:10680 1:N:0:29
AAAGTCGAGGTGCCTAAAGTGGCAACCCAGACTGGGGGTGGGGTTGGTGGTGTAGAGCTTCCTGTAGCCGCATGGCGTTCGTACTTAAATATGGAACTAACCATTCCAATTTTCGCTGTCTCTTATACACATCTCCGAGCCCACGAGAC
+
AA3AAFAADDAAFGGFGGGGGGGFFHHGGHHGHGFDEEAAAEGEEGGGGG>FHFH3GFHHHGHHGHHHFFEEFGHHGFGGGGHHHHHGGHHHHHFFGHHHHHGHBHFHFHHHHHGGGGGFHHHHHHHHFHFHHHHGGGGCGGHGG@DFG
@M02034:409:000000000-BFKT7:1:1102:17469:10681 1:N:0:29
AAAGTCGAGGTGCCTAAAGTGGCAACCCAGACTAAGAGTGAGGTTGGTGGTGTAGAGCTTCCTGTAGCCGCATGGCGTTCGTACTTAAATATGGAACTAACCATTCCAATTTTCGCTGTCTCTTATACACATCTCCGAGCCCACGAGACG
+
AAABBFBADBABFGGGGGGGGGGCGHHGGHHGGGHHBGGFGFHHHHGEGGEFH3F5FDGHHGHHHFGFHEE0EEHEEEGEFEGHGHF@GHFHHGD@FGHHHFGGHFGDDFGHH4EAFDEDGFGHBGF3B2?B2FFDA@?/CGHGG/CDGG
@M02034:409:000000000-BFKT7:1:1102:19170:10682 1:N:0:29
AAAGTCGAGGTGCCTAAAGTGGCAACCCAGACTCAGCAGTTTGTTGGTGGTGTAGAGCTTCCTGTAGCCGCATGGCGTTCGTACTTAAATATGGAACTAACCATTCCAATTTTCGCTGTCTCTTATACACATCTCCGAGCCCAC
+
33AA3DAAD2AAFGGGGG4BFGGHFEHDGDEGHHFHGBFADDFF2CGFADGGHHHB5GEFHCFBD5DFGE00E1FEE1>F?1FG?FF3GHFBB3@FBCGBBG3FGGD4FFFGFBEEGGE3FGFF4GFG2FFC1FG1/<?//FFG
@M02034:409:000000000-BFKT7:1:1102:11619:10687 1:N:0:29
AAAGTCGAGGTGCCTACAGTGGCAACCCAGACTAGGCCGCAGGTTGGTGGTGTAGAGCTTCCTGTAGCCGCATGGCGTTCGTACTTAAATATGGAACTAACTATTCCAATTTTCGCTGTCTCTTATACACATCTCCGAGCCCACGAGACG
+
AAAABFBADBBBGGGG4BGGFGDHFHHDFGDGHGFGHHGGAE?GHECEFDGEAFG5FGHE5BFHF@FDGDF/BBFFFG?F1?2??FGBFHH4FF33?GHHH3GFGFGDGFHGHFEDDC<BFGFFDFH3FF2C2GH2A<</<FHFF?-<ED
@M02034:409:000000000-BFKT7:1:1102:5643:10689 1:N:0:29
AAAGTCGAGGTGCCTAAAGTGGCAACCCAGACTCGTGCTGAGGTTGGTGGTGTAGAGCTTCCTGTAGCCGCATGGCGTTCGTACTTAAATATGGAACTAACCATTCCAATTTTCGCTGTCTCTTATACACATCTCCGAGCCCACGAGACG
+
CCCDDFCCCCBBGGGGGGGGGGGHHHHGGHHGHHGHHGGHHHGHHHGGFGEFHHHHHHHHHHHHHHHHHGGFEGHGGGGGGGHHHHHGGHGHHHHHHHHGHHHHHHHHHHHHHHGGGGGGHHHHGHHHGHBGGHHHE@CCCGHGGGGGGG
@M02034:409:000000000-BFKT7:1:1102:20724:10693 1:N:0:29
AAAGTCGAGGTGCCTAAAGTGGCAACCCAGACTGGTATGAGTGTTAGTG
+
AAAAAFABDD>AFGGGGGGFGFGFHEHEGGGFFFHF5DE5FEFGF5555
@M02034:409:000000000-BFKT7:1:1102:8402:10695 1:N:0:29
AAAGTCGAGGTGCCTAAAGTGGCAACCCAGACTCAGACTAATGTTGGTGGTGTAGAGCTTCCTGTAGCCGCATGGCGTTCGTACTTAAATATGGAACTAACCATTCCAATTTTCGCTGTCTCTATACACATCTCCGAGCCCACGAGACGG
+
BBBBBFBBDBAAFGGGGGGGGFGGGHHGGHHGHHHGFHHHHHHHHHHEGEAFHEF5FDHHHHHFHHHGGFGEEGHGEEGFFEFGGHHGHHFHHHGHHHHHHHHHHHHFHHHHHHGGGGFHHHHHHGHHHFFGHHHGGGGGFHGGGGGGFF
@M02034:409:000000000-BFKT7:1:1102:19182:10695 1:N:0:29
AAAGTCGAGGTGCCTAAAGTGGCAACCCAGACTCAGCAGTTTGTTGGTGGTGTAGAGCTTCCTGTAGCCGCATGGCGTTCGTACTTAAATATGGAACTAACCATTCCAATTTTCGCTGTCTCTTATACACATCTCCGAGCCCACGAGACG
+
CCCCCFCCBBABGGGGGGGGGGGHHHHGGHHGHHHHHHHGHHGHHHHGGGGGHHH5GHHHHHHHHGHGHGGGEGHHGGGGGGHHHHHGHHHHHHHHGHHGHGHGHHHHGHHHHGGGGGGHHHHHHHHHHHFHHHHHGGGGGGHGGGGGGG
@M02034:409:000000000-BFKT7:1:1102:26795:10699 1:N:0:29
AAAGTCGAGGTGCCTAAAGTGGCAACCCAGACTCTGACGAGTGTTGGTGTTGTAGAGCTTCCTGTAGCCGCATGGTGTTCGTACTTAAATATGGAACTA
+
BBBBBFBBDBBBGGGGGGGGGFGHFHH2F22BGGGFG5E222AD52BAF1B1B5BFGHFGHFGHGDG53AA>E>F5B1>4>EB?G@@BF444@333B3F
@M02034:409:000000000-BFKT7:1:1102:13092:10705 1:N:0:29
AAAGTCGAGGTGCCTAAAGTGGCAACCCAGACTGAGGCGAAGGTTGGTGGTGTAGAGCTTCCTGTAGCCGCATGGCGTTCGTACTTAAATATGGAACTAACCATTCCAATTTTCGCTGTCTCTTATACACATCTCCGAGCCCACGAGACG
+
CCCCCFCCCCABGGGGGGGGGGGHHHHGGHHGHHHHGGGEEGGGGHGFGGGFHHGFHHHHHHHHHHHHHGGEGGHHGEGGGGHHHHHHHHHGHHHHHHHGGHHHHHHHHHHHHHGGGGFHHHHHGHHHHHGHHHHD?/CDGGHGGCFDGG
@M02034:409:000000000-BFKT7:1:1102:18895:10706 1:N:0:29
AAAGTCGAGGTGCCTAGAGTGGCAACCCAGACTCCTGCTCATGTTGGTGGTGTAGAGCTTCCTGTAGCCGCATGGCGTTCGTACTTAAATATGGAACTAACCATTCCAATTTTCGCTGTCTCTTATACACATCTCCGAGCCCACGAGACG
+
CCCCCFCCCBBBGGGG4FGGGGGHHHHGGHHGHHHHHHHHHHHHHHHGGGGGHHHGHHHHHHHHHHHHHGGGFGHHGFGGGGHHHHHGHHHHHHHHGHHGHHHHHHHHHHHHHHGGGGGGHHHHHFHHFFFHHHHFFDCBGGHGGGGGGG
@M02034:409:000000000-BFKT7:1:1102:11602:10707 1:N:0:29
AAAGTCGAGGTGCCTAAAGTGGCAACCCAGACTAGGCCGCAGGTTGGTGGTGTAGAGCTTCCTGTAGCCGCATGGCGTTCGTACTTAAATATGGATCTA
+
AAAAAFAA1AAAFBFGFGGGGFGFGGHCGHFGFDFGGHGE?/A0F0EEF/BEADG2AFFF1FGDF@DDB>EEEGHHGEEC/E0FGGG1BFGF>G11BEG
@M02034:409:000000000-BFKT7:1:1102:6295:10717 1:N:0:29
AAAGTCGAGGTGCCTAAAGTGGCAACCCAGACTACTCCGTCTGTTGGTGGTGTAGAGCTTCCTGTAGCCGCATGGCGTTCGTACTTAAATATGGAACTAACCATTCCAATTTTCGCTGTCTCTTATACACATCTCCGAGCCCACGAGACG
+
BBBBBFBBBBABFGGGFGGGGGGGHAHGGHHGHCHGHHGFFGGGFHGEF?EFG3GD5FFHHHHHGFHGFGGEEEHFFEGGGGHHHHHFHFHHHBBFGHFG3F3BE?FFHHFHHFE/EFEDGHHHHHHFGHFFBFGFF/>?CFHC@/@AFD
@M02034:409:000000000-BFKT7:1:1102:28552:10718 1:N:0:29
AAAGTCGAGGTGCCTAAAGTGGCAACCCAGACTAATAATAATGTTGGTGGTGTAGAGCTTCCTGTAGCCGCATGGCGTTCGTACTTAAATATGGAACTAACCATTCCAATTTTCGCTGTCTCTTATACACATCTCCGAGCCCACGAGACG
+
BBBBBFAABBABGGGGGGGGGGGHHHHGDHHGHHGGHHHGFFGHHD2EFDFGHDGBGGEGGHHHGFDDEEE0BEHC?FEGEEGHGHHHHGHBGBBDFGFGFAGBFFF?GGHHH4>EGEFHHHGHGG4BFC3FHGHEGCCCGGHGGFGG/C
@M02034:409:000000000-BFKT7:1:1102:19433:10718 1:N:0:29
AAAGTCGAGGTGCCTAAAGTGGCAACCCAGACTACTGGGCAGGTTGGTGGTGTAGAGCTTCCTGTAGCCGCATGGCGTTCGTACTTAAATATGGAACTAACCATTCCAATTTTCGCTGTCTCTTATACACATCTCCGAGCCCACGAGACG
+
CCCCCFCCCCCAGGGGGGGGGGGHHHHGGHHGHHHHHHHHHGGEGHGGGGEFHFGFGHHHHHHHHGHHHFGEEEHGGEGFFFHHGHHHHHHHHHGHFHHGHHHHHHHHHHHHHHGGGGEFHHHHGHHHHHEHHHHHE@GBFGHGGCGDGG
@M02034:409:000000000-BFKT7:1:1102:8172:10736 1:N:0:29
AAAGTCGAGGTGCCTAAAGTGGCAACCCAGACTTCTCCGTCGGTTGGTGGTGTAGAGCTTCCTGTAGCCGCATGGCGTTCGTACTTAAATATGGAACTAACCATTCCAATTTTCGCTGTCTCTTATACACATCTCCGAGCCCACGAGACG
+
BBBBBFBBBBAAGGGGGGGGGGGHHHHGGHHGHHHHHHGGHGGEEEFGGGEFHHHDGHHHHGHGHHHGHFFGGGHHGEGFEEGHHHHGHHHHHGHFHHHHHHGHHHGHGHHHHHGGGGGGHHHHHHGHHGFFGGHHG?G<DGHGGGGGGG
@M02034:409:000000000-BFKT7:1:1102:27656:10737 1:N:0:29
AAAGTCGAGGTGCCTAAAGTGGCAACCCAGACTGAGAGTGGTGTTGGTGGTGTAGAGCTTCCTGTAGCCGCATGGCGTTCGTACTTAAATATGGAACTAACCATTCCAATTTTCGCTGTCTCTTATACACATCTCCGAGCCCACGAGACG
+
BBBBBFBBBB>AGGGGGGGGGGGHGHHFGFGGHHHHHHFGGGGHFHGGGGEFGGGFHHHHHHHGGGHGHEFFFEHFE?EFEEGGHHHGGHFHHHFFFHHHGHFHHHHGHHHHHGEEFDEFHHHHHHHGFGFGFGFGEDC<CGHGGGGGGG
@M02034:409:000000000-BFKT7:1:1102:22743:10738 1:N:0:29
AAAGTCGAGGTGCCTAAAGTGGCAACCCAGACTGGGGGGTGTGTTGGTGGTGTAGAGCTTCCTGTAGCCGCATGGCGTTCGTACTTAAATATGGAACTAACCATTCCAATTTTCGCTGTCTCTTATACACATCTCCGAGCCCACGAGACG
+
CCACCFCCBCABGGGGGGGGGGGHGHHGGHHGHHHGGGGEEGGHHHHGGGDFHFGFGHHHHGHHHHHHHGGFDGHHGDGEGDHHHHGFHHHHHFFHGHHHHHHGHHFHHHHHHGGGGGGGGGFGFFGGGFGGGGGGF?DDCGGFFFFFFF
@M02034:409:000000000-BFKT7:1:1102:26996:10745 1:N:0:29
AAAGTCGAGGTGCCTAAAGTGGCAACCCAGACTCCGCAGCCGGTTGGTGGTGTAGTGCTTCCTGTAGCCGCATGGCGTTCGTACTTAAATATGGAACTAACCATTCCAATTTTCGCTGTCTCTTATACACATCTCCGAGCCCACGAGACG
+
BBBCBFCCCCCCGGGGGGGGGGGHHHHGGHHGHGBE2EF22AEFEEEA1EEE13D5ADBFDHHGGBF5@EF/EEF1EEEFEE2FFFH3BGH?BF33FFGH3B3BB?F44FGHF?B/CA<FFHGFDFDFHEHHHHFFE@DDFCEEDGGG?E
@M02034:409:000000000-BFKT7:1:1102:9387:10754 1:N:0:29
AAAGTCGAGGTGCCTAAAGTGTAACCCAGACTCCGGGGTATGTTGGTGGTGTAGAGCTTCCTGTAGCCGCATGGCGTTCGTACTTAAATATGGAACTAACCATTCCAATTTTCGCTGTCTCTTATACACATCTCCGAGCCCACGAGACGG
+
BBBBAFBABBBBGGGGGFGGGGFHHHHGHHGHHHGGGGGGHHHHHHGGGEFHHHHHHHHHHHHHHHHHGGGGGHGGFGGGGHEHHGHGHHHHHHHGHHHFHGGHHHHDGGHHHGGGGFHHHHHHHHGGHFGHHHHGDDGCGHGGGGGGGG
@M02034:409:000000000-BFKT7:1:1102:19268:10763 1:N:0:29
AAAGTCGAGGTGCCTAAAGTGGCAACCCAGACTGGGACTCAGGTTGGTGGTGTAGAGCTTCCTGTAGCCGCATGGCGTTCGTACTTAAATATGGAACTAACCATTCCAATTTTCGCTGTCTCTTATACACATCTCCGAGCCCACGAGACG
+
BBBBBFBBBBBAFFGGGGGGGFGHHHG2FCHGGGHGHHHHHHHGHHGEGGGFHFGDFHGFFCHHHFHFFGEGFFHGEFGGGGHHHHHGHFHHHHHFHHHEHHFHHEHFHHHHHF@EFDGHHHHHHHGGFHGHHHGFE@FCGGHGGCCAED
@M02034:409:000000000-BFKT7:1:1102:15677:10766 1:N:0:29
AAAGTCGAGGTGCCTAAAGTGGCAACCCAGACTAAGCCTCATGTTGGTGGTGTAGAGCTTCCTGTAGCCGCATGGCGTTCGTACTTAAATATGGAACTAACCATTCCAATTTTCGCTGTCTCTTATACACATCTCCGAGCCCACGAGACG
+
CCCCCFCCCCCCGGGGGGGGGGGHHHHGGHGGHHHHHHHHCGHHHFHGEGGGHFGAEFHHHHHHHHFFFFGEEFHFFEGGGFHHHHHFHHHHFHFGHHHHFFFGGGFDHGGHHFFGFEEGHHHHGHHHHGHCCGH2EBDFGGHGG?FDDG
@M02034:409:000000000-BFKT7:1:1102:9527:10772 1:N:0:29
AAAGTCGAGGTGCCTAAAGTGGCAACCCAGACTAATACTATGGTTGGTGGTGTAGAGCTTCCTGTAGCCGCATGGCGTTCGTGCTTAAATATGGAACTAACCATTCCAATTTTCGCTGTCTCTTATACACATCTCCGAGCCCACGAGACG
+
BBBBBFBB@BAAFGGGGGGGGGGGFHHGGHEF3BDGEGHGFHHHFGGAFEGF13D5DA3GFHHHEFE5BBE>EEFCF?EFEEAAFFH3FGHGGH3BFEGHGFFFFGGBFFGHH4EFGEEGFGGG??4?32?FGGHBE>BCGEFGG//ADF
@M02034:409:000000000-BFKT7:1:1102:26540:10774 1:N:0:29
AAAGTCGAGGTGCCTAAAGTGGCAACCCAGACTAGGAATAATGTTGGTGGTGTAGAGCTTCCTGTAGCCGCATGGCGTTCGTACTTAAATATGGAACTAACCATTCCAATTTTCGCTGTCTCTTATACACATCTCCGAGCCCACGAGAC
+
BACCAFBBCDBBGGGGGGGGGGGHHHGGGHHGH333A5B3DBGDFGHECEFFBFGFFFGGFFEGGDF5GEGEFEFFEEGGEFFHFGFHHHHGGHFBGHFHGHFBGDGGHHHHGHGEGAEGHBHHHHGHHHGGHFGFF//@CGHGGGGGG
@M02034:409:000000000-BFKT7:1:1102:26559:10786 1:N:0:29
AAAGTCGAGGTGCCTACAGTGGCAACCCAGACTGGGAATAATGTTGGTGGTGTAGAGCTTCCTGTAGCCGCATGGCGTTCGTACTTAAATATGGAACTAACCATTCCAATTTTCGCTGTCTCTTATACACATCTCCGAGCCCACGAGACG
+
ABBBAFB@BDBBGGFG4BGGEGGGHFHFFGHGHHHHHHHC5DGFGHHFGGFEHHGFGHGHGHHGF5GFHEE>EFHGEFGFGGEHFHBDBGFHHHHGFGFBFGGHHGGBHHHHH4E?EGGHHHHHFHFHFFHCBGFDC<DBDGHFGAD/?C
@M02034:409:000000000-BFKT7:1:1102:11139:10788 1:N:0:29
AAAGTCGAGGTGCCTAAAGTGGCAACCCAGACTTCGAATCATGTTGGTGGTGTAGAGCTTCCTGTAGCCGCATGGCGTTCGTACTTAAATATGGAACTAACCATTCCAATTTTCGCTGTCTCTTATACACATCTCCGAGCCCACGAGACG
+
CCCCCFCCCCABGGGGGGGGGGGHHHHGGHHGHHHGHHHGHHHHHHHGGGEFHHGEGHGHHGHHHHHHHGGGGGHGGEGGGGHHHHHHHHHHHHHHFHHHHHGHHHGHHHHHHFGGGGFHHHHHGHHFGHFHHHHHFCG@FGHGGGGDGG
@M02034:409:000000000-BFKT7:1:1102:13955:10794 1:N:0:29
AAAGTCGAGGTGCCTAAAGTGGCAACCCAGACTAAGACGAATGTTGGTGGTGTAGAGCTTCCTGTAGCCGCATGGCGTTCGTACTTAAATATGGAACTAACCATTCCAATTTTCGCTGTCTCTTATACACATCTCCGAGCCCACGAGACG
+
CCCCCFCCCCCCGGGGGGGGGGGHHHHGGHHGHHGHHHGEFGHHHHHEFGGFGGFAFGHHHHHHHHHFHEGEFEGFEEEFFEGHHHHHHHHHHHFGHHHHGFFGHHHGHHHHHHGGGGGHHHHHFGHFHHFFHHHBC/CDCGHFGCGGDE
@M02034:409:000000000-BFKT7:1:1102:18466:10795 1:N:0:29
AAAGTCGAGGTGCCTAAAGTGGCAACCCAGACTCCTAATAATGTTGGTGGTGTAGTGCTTCCTGGAGCCGCGTG
+
CCCCCFCCCCBBGGGGGGGGGGGHHHHGGHHGH33BA5D55D55DG2A2AECA3D5B5AA5FFG32A21AE0>>
@M02034:409:000000000-BFKT7:1:1102:9121:10804 1:N:0:29
AAAGTCGAGGTGCCTAAAGTGGCAACCCAGACTGTTTATAGTGTTGGTGGTGTAGAGCTTCCTGTAGCCGCATGGCGTTCGTACTTAAATATGGAACTAACCATTCCAATTTTCGCTGTCTCTTATACACATCTCCGAGCCCACGAGACG
+
BBBBBFBBDBBBGGGGGGGGGGGHHEHGGEFFFEBEHHHHHFHHHHHGGGGGHFGEEGGFHHHHHHGGHEEAEEHFEEEFEEGCFGHHHHFGHHHFFHFHHHGBGFFGHHHHHGFGGGGGGFHHHHFD4GGCFFFHGBDGGGHGGGGG?D
@M02034:409:000000000-BFKT7:1:1102:27604:10814 1:N:0:29
AAAGTCGAGGTGCCTAAAGTGGCAACCCAGACTCAGAATCAGGTTGGTGGTGTAGAGCTTCCTGTAGCCGCATGGCGTTCGTACTTAAATATGGAACTAACCATTCCAATTTTCGCTGTCCTTATACACATCTCCGAGCCCACGAGACGG
+
CCDDCFCBCCBCGGGGGGGGGGGHHHHGGHHGHFFF3EHB5FGGFFFBFDFCA3D5DDA3AGHGFFF53BE0EEF1E?>FEF2??GHBFFG@EF3BFGHF303B3?B4DGGHG4E/EEEGHHHHH?DHFF?FGDFE@B@B/=/</AA/DE
@M02034:409:000000000-BFKT7:1:1102:5316:10817 1:N:0:29
AAAGTCGAGGTGCCTAAAGTGGCAACCCAGACTTCGCCGTCGGTTGGTGGTGTAGAGCTTCCTGTAGCCGCATGGCGTTCGTACTTAAATATGGAACTAACCATTCCAATTTTCGCTGTCTCTTATACACATCTCCGAGCCCACGAGACG
+
BBBBBFBABBABGGGGGFGGGGGHHHHGGHHGHHHGGGGEGAEEEGGEFEEFGDGBF5GHHHHHBFGDGEEEFGHGGEGFFFHHHHHH3GFFHHGBFGHGHHFHHHGGGHHHHFDEDGDFHGFHHHFHGGFHHHFFC/@<<?FFC?DEDD
@M02034:409:000000000-BFKT7:1:1102:23755:10820 1:N:0:29
AAAGTCGAGGTGCCTAAAGTGGCAACCCAGACTGGGTCTTCGGTTGGTGGTGTAGAGCTTCCTGTAGCCGCATGGCGTTCGTACTTAAATATGGAACTAACCATTCCAATTTTCGCTGTCTCTTATACACATCTCCGAGCCCACGAGACG
+
CCCCCFCCCCBBGGGGGGGGGGGHHHHGGHHGHHHHHHHHHHGGGGGGFGGGGFGEFGHHHHHHHGHGGFGEEGHFFEGGGGHHHHHGHHHHGGFGGHHGHHFHHHHGHHHHHFFEGGFHHHHHGHHHGHHFHHHGCBDBCGHGGFGGGG
@M02034:409:000000000-BFKT7:1:1102:9118:10826 1:N:0:29
AAAGTCGAGGTGCCTAAAGTGGCAACCCAGACTGTTTATAGTGTTGGTGGTGTAGAGCTTCCTGTAGCCGCATGGCGTTCGTACTTAAATATGGAACTAACCATTCCAATTTTCGCTGTCTCTTATACACATCTCCGAGCCCACGAGACG
+
AAAA3BAADD>AGGGGGGGGGGDHHHHGGDBFFEF5FGHHHAB5DFGEGGAFFEGDGHGHHHGHFF5FFEECEGFHGEGEFFGHHHHFFHEFGB@GHHEFHHGFGHHGHHBGFFGEGGEF?4?EFFFHHHFFHHHGGG?@DFE/D/CDDE
@M02034:409:000000000-BFKT7:1:1102:6677:10829 1:N:0:29
AAAGTCGAGGTGCCTAAAGTGGCAACCCAGACTAGGGAGGCTGTTGGTGGTGTAGAGCTTCCTGTAGCCACATGGCGTTCGTACTTAAATATGGAACTAACCATTCCAATTTTCGCTGTCTTTATACACATCTCCGAGCCCACGAGACGG
+
CCCCCFCCCCCBGGGGGGGGGGGHHHHGGHHGHHHHHHGGGHHHHHHEFGGGHHGGHHHHHHHHHHHHHHHHGHHHEEGGGFGHHHHGHHHHHHGHHHGHHHGHHHHHHHHHHHGFGGGHHHHGHHHHHFGFGGHGFGGBFHGGGGGGGG
@M02034:409:000000000-BFKT7:1:1102:8206:10838 1:N:0:29
AAAGTCGAGGTGCCTAAAGTGGCAACCCAGACTAATGTGTCGGTTGGTGGTGTAGAGCTTCCTGTAGCCGCATGGCGTTCGTACTTAAATATGGAACTAACCATTCCAATTTTCGCTGTCTCTTATACACATCTCCGAGCCCACGAGACG
+
CCCCCFCCCCCCGGGGGGGGGGGHHHHGGHHGHHHHHGHGGGGEEGGFFDGGHFG5GHHHFHHGHFHFHGGGGGH1EEEGGFCFFHHDFHHHHHEFFHHHFF3GHFHHHHHHHFCFGGFFGHHHEHHHHFHHHHHFD<DC@GHGGGFFFG
@M02034:409:000000000-BFKT7:1:1102:18234:10841 1:N:0:29
AAAGTCGAGGTGCCTAAAGTGGCAACCCAGACTAGGACTACGGTTGGTGGTGTAGAGCTTCCTGTAGCCGCATGGCGTTCGTACTTAAATATGGAACTAACCATTCCAATTTTCGCTGTCTCTTATACACATCTCCGAGCCCACGAGACG
+
CCCCCFCCCCABGGGGGGGGGGGHHHHGGHHGHHHHHHHHHGGHGGGGGGGFHFHDGHHHHHHHHHHGHEEEEGHGEEEFEFGGHHHGHHGHHHHGFHHGHHFHHHHHHHHHHHGGGGFHHHHHFHHHGFFFHHHGFGC>DGGGGGGGGG
@M02034:409:000000000-BFKT7:1:1102:12541:10852 1:N:0:29
AAAGTCGAGGTGCCTAAAGTGGCAACCCAGACTAATAATCCTGTTGGTGGTGTAGAGCTTCCTGTAGCCGCATGGCGTTCGTACTTAAATATGGAACTAACCATTCCAATTTTCGCTGTCTCTTATACACATCTCCGAGCCCACGAGACG
+
BABABBBBBBABGGGGGGGGGGGHHHHGGGHGGHHGHHHHHGHHHHHEFGEFGGFDGHHHHHHHHGHHHGGGGGGBEEGFGFEHGHHGHHHHHFFFFHHGHFFHFHHHHHHHHGGFDEGFHGHHFGE4DFBGFHHFC/DDGGHGGDCGGD
@M02034:409:000000000-BFKT7:1:1102:16820:10852 1:N:0:29
AAAGTCGAGGTGCCTAAAGTGGCAACCCAGACTGCGGCGACTGTTGGTGGTGTAGAGCTTCCTGTAGCCGCATGGCGTTCGTACTTAAATAT
+
AAAAADA>ADA1BGBGADDFEFEHHFFE0AFFGGHEEGC?EE/FAGHCA/BFGFH2D1BFGHHHFEFFGEGGEEFFE/EEFCFGHGGFHG2>
@M02034:409:000000000-BFKT7:1:1102:3564:10853 1:N:0:29
AAAGTCGAGGTGCCTAAAGTGGCAACCCAGACTTCGAAGGCGGTTGGTGGTGTAGAGCTTCCTGTAGCCGCATGGCGTTCGTACTTAAATATGGAACTAACCATTCCAATTTTCGCTGTCTCTTATACACATCTCCGAGCCCACGAGACG
+
CCCCCFBBCCCCGGGGGGGGGGGHHHHGGHHGGGHGHHGGHGGFGGGEGGGGG3D5DBGHGHHHHHHGGEGCEFHFGGGGGGHHHHGFGHHHHHEGFGHHFFDGHFHGHGHHHFCGFGFHHGHHGHHHFEGHHHHEG?DDCGHGGGGGGG
@M02034:409:000000000-BFKT7:1:1102:24918:10864 1:N:0:29
AAAGTCGAGGTGCCTAAAGTGGCAACCCAGACTACGCGTCCTGTTGGTGGTGTAGAGCTTCCTGTAGCCGCATGGCGTTCGTACTTAAATATGGAACTAACCATTCCAATTTTCGCTGTCTCTTATACACATCTCCGAGCCCACGAGACG
+
CCCCCFCCCCABGGGGGGGGGGGHHHHGGHHGHFHGGGGGGEHHFEGEEGGGF3D5DGFHGHHHFFF5FEE0EEHFEEEEGFHHGFHBGHHHFF3?GGHHFCFGHEG?HGFHHFE?FDBGHFGFFGDBGFFGHHHFE?FFCFCFD/@AAE
@M02034:409:000000000-BFKT7:1:1102:23341:10864 1:N:0:29
AAAGTCGAGGTGCCTAAAGTGGCAACCCAGACTTCGACGACGGTTGGTGGTGTAGAGCTTCCTGTAGCCGCATGGCGTTCGTACTTAAATATGGAACTAACCATTCCAATTTTCGCTGTCTCTTATACACATCTCCGAGCCCACGAGACG
+
B@BBBFBBBD>AAGGG4FGGGGGHFHHGGHHGHHHGHGGGGGGGFEEEFGBBGGHGHHHHFGHFFGGFHGEEFEHGEEGEEEBGHHGDGHGFHHHFGGGHHHHHHHHHHHHHHHGDFGGHHGHHFHFGDFDHGHGHE?D/@FHGGCDGGG
@M02034:409:000000000-BFKT7:1:1102:4067:10866 1:N:0:29
AAAGTCGAGGTGCCTAAAGTGGCAACCCAGACT
+
BBBBBFBBBBABFGGGGGGGGGGHHEHGGHH2F
@M02034:409:000000000-BFKT7:1:1102:9622:10871 1:N:0:29
AAAGTCGAGGTGCCTAAAGTGGCAACCCAGACTATGAATCATGTTGGTGGTGTAGAGCTTCCTGTAGCCGCATGGCGTTCGTACTTAAATATGGAACTAACCATTCCAATTTTCGCTGTCTCTTATACACATCTCCAGCCCACGAGACGG
+
AAABCFABBBBCGGGGGGGGGGGHHHHGGHHGHHHGHHHHHHHHHHGGFGGGHGGFGGHHHHHHHHHHHGGEEFHCEFGGGGHHHHHGHHHHHHFGHHHHHHHHHHHHHHHHHHGGGGGFHHHHGHGFHHHGHHHHFHHGGHGGGGGGGG
@M02034:409:000000000-BFKT7:1:1102:4766:10885 1:N:0:29
AAAGTCGAGGTGCCTAAAGTGGCAACCCAGACTGAGACTAGGGTTGGTGGTGTAGAGCTTCCTGTAGCCGCATGGCGTTCGTACTTAAATATGGAACTAACCATTCCAATTTTCGCTGTCTCTTATACACATCTCCGAGCCCACGAGACG
+
CCCCCFBADBBBFGGGGGGGGGGGHHHGGHHGHHHHHHHHHGHGGGGGFGEFGFGDGFHHHHHHGHHHHEEEEGHFFEGGFFGHH4BFGHHHHFFHFHHGHHGHHHGHHHHHHHGEGGFHHHHHHHGHBGHHHGDGC@GBDGGFGGGCFD
@M02034:409:000000000-BFKT7:1:1102:12560:10886 1:N:0:29
AAAGTCGAGGTGCCTAAAGTGGCAACCCAGACTACGGAGAATGTTGGTGGT
+
AAAAAFAADDAAGGGGGBA31FFBFHHCCHHECB0A0BA/0BEB2FGA/AA
@M02034:409:000000000-BFKT7:1:1102:14775:10887 1:N:0:29
AAAGTCGAGGTGCCTAAAGTGGCAACCCAGACTCAGCAGAATGTTGGTGGTGTAGAGCTTCCTGTAGCCGCATGGCGTTCGTACTTAAATATGGAACTAACCATTCCAATTTTCGCTGTCTCTTATACACATCTCCGAGCCCACGAGACG
+
BBBBBFBABBBBGGGGGFGDGGGGHHHFGHHGH33B35B3ADGHHHHAFEEGGHHFHHHHHFHGGFHHHEGEEEHGGGGGGFGHHHGHHHHHHHEGFFHGHHHHHHEFHHHHHEEGGGGHHHHHGHHFEGGHGHFGE@C@GGHGGDGGGG
@M02034:409:000000000-BFKT7:1:1102:19116:10890 1:N:0:29
AAAGTCGAGGTGCCTAAAGTGGCAACCCAGACTCAGAAGAATGTTGGTGGTGTAGAGCTTCCTGTAGCCGCATGGCGTTCGTACTTAAATATGGAACTAACCATTCCAATTTTCGCTGTCTCTTATACACATCTCCGAGCCCACGAGACG
+
AA1AAFAA@A>AGGGBGGGGGFGH1FG?FGHGHHHHHHHGHGGHHHH?FEEFHFFFEHHHHHHHHFHHHGGEEEHEEEGFGEGEHHHFGGGHHEF@CEGGHHGGHHHHGHHHHFGGGGGGHHHHHHGHHCGHHHHGE@CCGFHGGCG?EG
@M02034:409:000000000-BFKT7:1:1102:12092:10899 1:N:0:29
AAAGTCGAGGTGCCTAAAGTGGCAACCCAGACTTCGACTCCGGTTGGTGGTGTAGAGCTTCCTGTAGCCGCATGGCGTTCGTACTTAAATATGGAACTAACCATTCCAATTTTCGCTGTCTCTTATACACATCTCCG
+
AAABADAABDB@GGGGGGGGGFDGHDFGDGHGHHGGCFGFH?EABEGFEG1F1BFGFGFHHFFHAB5FGGE0EF11EEFEE1BGHHGFFHFBFGFF3F3ECG3FGF4GBGHFHB@EE//2DGHHFHFHB2?2CH22C
@M02034:409:000000000-BFKT7:1:1102:18536:10908 1:N:0:29
AAAGTCGAGGTGCCTAAAGTGGCAACCCAGACTACTTC
+
AAAA>3AAADAAFGGGGGGGGBFGHG0A0AAFEFFEFA
@M02034:409:000000000-BFKT7:1:1102:22811:10910 1:N:0:29
AAAGTCGAGGTGCCTAAAGTGGCAACCCAGACTCAGCCTCATGTTGGTGGTGTAGAGCTTCCTGTAGCCGCATGGCGTTCGTACTTAAATATGGAACTAACCATTCCAATTTTCGCTGTCTCTTATACAC
+
BBBBBFABDDBAFFGGGCGGFGGHFEHEFHHFGFFCFGHG3GGFGHEEFEAFGHHDGHHHHHHGHDGFFEG?EEHHGEE?EEFHHGHE@FGHGHBHFHFHE1DGHHHFFGHHHHCGGGGEE4FB4B443B
@M02034:409:000000000-BFKT7:1:1102:27439:10910 1:N:0:29
AAAGTCGAGGTGCCTAAAGTGGCAACCCAGACTGGGGCGGGGGTTGGTGGTGTAGAGCTTCCTGTAGCCGCATGGCGTTCGTACTTAAATATGGAACTAACCATTCCAATTTTCGCTGTCTCTTATACACATCTCCGAGCCCACGAGACG
+
BBBBBFBBBBABGGGGGGGGGGGHHHHGGHHGH3AGGAEGCCF/>E@FGGEFGHFB2GFHEHHHGFH2GDFGDGHGGD@FDGB<CGGFGHDGHG1FGFHHGHGHFHHHHHGHHGCDGD:0CGHHHGGH0CCGFFFFG?F?BAAEFA-;E?
@M02034:409:000000000-BFKT7:1:1102:20158:10912 1:N:0:29
AAAGTCGAGGTGCCTAAAGTGGCAACCCAGACTAATCATCCTGTTGGTGGTGTAGAGCTTCCTGTAGCCGCATGGCGTTCGTACTTAAATATGGAACTAACCATTCCAATTTTCGCTGTCTCTTATACACATCTCCGAGCCCACGAGACG
+
BBBBBFBBBBAAGGGGGGGGGGGHHHHGGHHGHHHHHHHHHHHHHHHFFGEFGGGGHHGHHHHHGFHGHGEEEEHFEEGFEEGGHHHFHHHHHHGGHHHGHHHHHHHHHHHHHHGGGGGHHHHHGHHHHGFFFGHHCCGCGFFGGFGFCG
@M02034:409:000000000-BFKT7:1:1102:14522:10912 1:N:0:29
AAAGTCGAGGTGCCTAAAGTGGCAACCCAGACTAAGAATAAGGTTGGTGGTGTAGAGCTTCCTGTAGCCGCATGGCGTTCGTACTTAAATATGGAACTAACCATTCCAATTTTCGCTGTCTCTTATACACATCTCCGAGCCCACGAGACG
+
A?AA>FBAD2>AGGGFBGFDGFGHHHFGDHCF3FFGHHFHEGHBFHAECEBF1BDBDHHHGHGHH5FG3A?>FEHHGEEGGEHEGGGFHFFHHHHHHFFFEGBGGHHGHGGHGFGGGGFFBGGHHFFDGBDG1FF1?/<CBFFFCGG/??
@M02034:409:000000000-BFKT7:1:1102:9524:10915 1:N:0:29
AAAGTCGAGGTGCCTAAATTGGCAACCCAGACTAATGAGAAGGTTGGTGGTGTAGAGCTTCCTGTCGCCGCATGGCGTTCGTACTTAAATATGGAACTAACCATTCCAATTTTCGCTGTCTCTTATACACATCTCCGAGCCCAC
+
AAA@AFA1DDAAGGG1ED3BGGFBAGFGGHHGHB1DAD111B0GGH?E/AE//FG211FG1BG1A1A/E/?/EEGBEEGEE>BGFFF1FGD2FFGBB1>1EGHBG2FBHGGHBG??E//GHHFGFGFG><DFCG1<C/B@<F/F
@M02034:409:000000000-BFKT7:1:1102:12083:10918 1:N:0:29
AAAGTCGAGGTGCCTAAAGTGGCAACCCAGACTTCGACTCCGGTTGGTGGTGTAGAGCTTCCTGTAGCCGCATGGCGTTCGTACTTAAATATGGAACTAACCATTCCAATTTTCGCTGTCTCTTATACACATCTCCGAGCCCACGAGACG
+
CCCCCFCCCCBBGGGGGGGGGGGHHHHGGHHGHHHGHGGGHGGGGGGGGGGFHGHFHHHHHHHHHHHHHGGGEGHHFFFFFEHHHHHHHHHHHHFHHHHHHHHHHHGHHHHHHHGGGGGGHGHHHHHBHHFHHHGFE/DDGGHGGGGDGG
@M02034:409:000000000-BFKT7:1:1102:20528:10920 1:N:0:29
AAAGTCGAGGTGCCTAAAGTGGCAACCCAGACTAGTGGTTTTGTTGGTGGTGCAGA
+
CDDCCFCBCCDDGGGGGGGGGGGHHHHGGHHGHHFHHHH22BFGGHEFCEGA33D5
@M02034:409:000000000-BFKT7:1:1102:9502:10923 1:N:0:29
AAAGTCGAGGTGCCTAAAGTGGCAACCCAGACTAATGAGAAGGTTGGTGGTGTAGAGCTTCCTGTAGCCGCATGGCGTTCGTACTTAAATATGGAACTAACCATTCCAATTTTCGCTGTCTCTTATACACATCTCCGAGCCCACGAGACG
+
BBBBBFBABDAAGFGFB4FFGGFHFHHGGHHGHHHHGHHHHHCHGEAEGDGEHHFDGFGHHHHHHHGHHGGEGGHHGGGGGGEHHHFFDGHHHHFFFHHHHHFGFHHGFHHHHHGGGGGHHHHHHHGHHHHHHHGGDCGDGGHGGGGGGG
@M02034:409:000000000-BFKT7:1:1102:4115:10927 1:N:0:29
AAAGTCGAGGTGCCTAAAGTGGCAACCCAGACTTCGTCTTATGTTGGCGGTGTAGAGCTTCCTGTAGCCGCATGGCGTTCGTACTTAAATATGGAACTAACCATTCCAATTTTCGCTGTCTCTTATACACATCTCCGAGCCCAC
+
1A>AAD1>>>>ACFGGFGGGFGG01AAECA0AGFFGHGGCGHHEFHA1/AAAEFB2FBDGHHHHGG2GGGCEGGHH/EEEGGGHHGGDGHFFFB1B1GGCGHBGFH2F2FGHHHGGGGGBFDGGFGBGB11@FDFBAC/<@//F
@M02034:409:000000000-BFKT7:1:1102:22940:10928 1:N:0:29
AAAGTCGAGGTGCCTAAAGTGGCAACCCAGACTGCTCAGCCTGTTGGTGGTGTAGAGCTTCCTGTAGCCGCATGGCGTTCGTACTTAAATATGGAACTAACCATTCCAATTTTCGCTGTCTCTTATACACACTCCGAGCCCACGAGACGG
+
CCCCCFBCCCBBGGGGGGGGGGGGFHHGEGHGGHHHHHHHGHHHHGHEGGEFHHH5GHHHHFHFHHHGHGGEEGHHEEFFEFBGHG@BGGGHHEGFFHFHHHHHHHHHHHHHHHGFGGGHHHHHHGGDFHFGHHHGCGGGGGGGGGGGGD
@M02034:409:000000000-BFKT7:1:1102:14517:10931 1:N:0:29
AAAGTCGAGGTGCCTAAAGTGGCAACCCAGACTAAGAATAAGGTTGGTGGTGTAGAGCTTCCTGTAGCCGCATGGCGTTCGTACTTAAATATGGAACTAACCATTCCAATTTTCGCTGTCTCTTATACACATCTCCGAGCCCACGAGACG
+
CCCCCFBCCCBBGGGGFGGGGGGHHHHGGHCFHFDBBFGHHGHHBGGAA2FAA3F55ABFBGGFGBABDEGEEEC1>>>EE?21EBG3B4F4B33@BGHH303BGBHDFGFHF4>/E<?F4FF44?EDHFFCGFFDGCGG@EEEGGGA/C
@M02034:409:000000000-BFKT7:1:1102:25224:10937 1:N:0:29
AAAGTCGAGGTGCCTAAAGTGGCAACCCAGACTGAGCAGCAGGTTGGTGGTGTAGAGCTTCCTGTAGCCGCATGGCGTTCGTACTTAAATATGGAACTAACCATTCCAATTTTCGCTGTTCTTATACACATCTCCGAGCCCACGAGACGG
+
BABBBF3>ADAAAGGCGGGFDGFGHGHEFGGGHGHHHHHHG2GGGFGGGGFFGFFF5GHHFGGHGHHGFEEEGEHHGFGFE>FGGHDBGGBGHBFDFFFFFHHHHFHHHHHHHHGGGGEGGHHHHFHFG?FBDDGDCDGCGEFDGGGGGF
@M02034:409:000000000-BFKT7:1:1102:16984:10943 1:N:0:29
AAAGTCGAGGTGCCTAAAGTGGCAACCCAGACTAAGAATGAGGTTGGTGGTGTAGTGCTTCCTGTAGCCGCATGGCGATCG
+
ABBABFAADBAAFGGFGGGGGGG4CGHGGAFFFH3GBGGHBFBGB2EEGFE11AF5BGHHHGHHHHGB3EF0EEGGE/>1>
@M02034:409:000000000-BFKT7:1:1102:18209:10944 1:N:0:29
AAAGTCGAGGTGCCTAAAGTGGCAACCCAGACTTCGAG
+
11AA1BAAD1A?FGFG1FBAFA0FHHCAFGEGB2G00A
@M02034:409:000000000-BFKT7:1:1102:17001:10952 1:N:0:29
AAAGTCGAGGTGCCTAAAGTGGCAACCCAGACTAAGAATGAGGTTGGTGGTGTAGAGCTTCCTGTAGCCGCATGGCGTTCGTACTTAAATATGGAACTAACCATTCCAATTTTCGCTGTCTCTTATACACATCTCCGAGCCCACGAGACG
+
CCCCBFCCCCBBGGGGGGGGGGGHGGHGGHHGHHHHHHHHGHHHHHGFGGGFGFGFGHHHHHHHHHHHHGGFGGHHGGGGGGHHHHHGHHHHHHGFFHHFHHHHHHGHGGHHHHGGGGGHHGHHGHHHFHHHHHHFGGG/DGHGGGGGGG
@M02034:409:000000000-BFKT7:1:1102:4117:10953 1:N:0:29
AAAGTCGAGGTGCCTAAAGTGGCAACCCAGACTTCGTCTTATGTTGGTGGTGTAGAGCTTCCTGTAGCCGCATGGCGTTCGTACTTAAATATGGAACTAACCATTCCAATTTTCGCTGTCTCTTATACACATCTCCGAGCCCACGAGACG
+
BBBBBFBBBBBBGGGGGGGGFGGHGHHGGGGFHHHEFEHDCGHHHHHGFGGGHGGGHHHHHHHHGHHHHGGGGGHFFEFEGGHHGHGFGHHBGDFGFHHGHGFHHHGHHHHHHHGGGEEHHHHHGGHHEHEGFEDBFC@CFEHGGGGGGA
@M02034:409:000000000-BFKT7:1:1102:8250:10955 1:N:0:29
AAAGTCGAGGTGCCTAAAGTGGCAACCCAGACTAGGACGGGGGTTGGTGGTGTAGAGCTTCCTGTAGCCGCATGGCGTTCGTACTTAAATATGGAACTAACCATTCCAATTTTCGCTGTCTCTTATACACATCTCCGAGCCCACGAGACG
+
BABCAFBADBBCGGGGGGGGGGGHHHHGGHHGHHHHHHGGGGGGGGGGGGGGHFHFFHHHHHHHHHHHHGGGGGHHGEGGGGHHHHHGHHHHHHFFFHGHFHFHHHGGHHHHHHGFGGGHHGHHHHHHGHHHHHHHGGGCFGHGGFGGGD
@M02034:409:000000000-BFKT7:1:1102:9867:10955 1:N:0:29
AAAGTCGAGGTGCCTAAAGTGGCAACCCAGACTAATAAGCAGGTTGGTGGTGTAGAGCTTCCTGTAGCCGCATGGCGTTCGTACTTAAATATGGAACTAACCATTCCAATTTTCGCTGTCTCTTATACACATCTCCGAGCCCACGAGACG
+
AAAAAFAADDAAGGG1FGGFGGGBGEHGGHCGHHHHFHHHHGGHFHGFFGGGHHGEGHHHHHHHHHHFHGGEEEHGGGGGEEFFHHHFFGFHHEBFHFFHHHGHHHHFHHHHHFGGGGGHHHHHGGFGGHFHGHHHGCGGGGHGGCGAGG
@M02034:409:000000000-BFKT7:1:1102:14044:10964 1:N:0:29
AAAGTCGAGGTGCCTAAAGTGGCAACCCAGACTAATAATAATGTTGGTGGTGTAGAGCTTCCTGTAGCCGCATGGCGTTCGTACTTAAATATGGAACTAACCATTCCAATTTTCGCTGTCTCTTATCACATCTCCGAGCCCACGAGACGG
+
BBAAAFBBBBABFGGFGGGFGGGHHHHGGHHGHHHGHHHHHGHGHGGEEEEFFDG5DFGHDHHHHFHFFEFAEEHFF?EFEEFGGHHHHHEBFG3@CFHFG1DGHHGEHHHHHHGGGFEFFFGHGFFEHBFGHGFDBCGDFG<CCG//CE
@M02034:409:000000000-BFKT7:1:1102:7370:10965 1:N:0:29
AAAGTCGAGGTGCCTAAAGTGGCAACCCAGACTCAGAAGACTGTTGGTGGTGTAGAGCTTCCTGTAGCCGCATGGCGTTCGTACTTAAATATGGAACTAACCATTCCAATTTTCGCTGTCTCTTATACACATCTCCGAGCCCACGAGACG
+
CCCCCFCBCCCCGGGGGGGGGGGHHHHGGHHGHBGHHHHA3BGGHHHGGGFFHHHHHHHHHHHHHHHHHGGGGGHGGEGGGGHHHHHGHGGHHHHFFHGGHHGHHHHFHHHHHHGGGGGGHHHHFHHHFHHHGHHGG/DDGFHGGGCDDD
@M02034:409:000000000-BFKT7:1:1102:5972:10967 1:N:0:29
AAAGTCGAGGTGCCTAAAGTGGCAACCCAGACTAATACGCCGGTTGGTGGTGTAGAGCTTCCTGTAGCCGCATGGCGTTCGTACTTAAATATGGAACTAACCATTCCAATTTTCGCTGTCTCTTATACACATCTCCGAGCCCACGAGACG
+
ABBBAFB3>AAAGEGGGGGFBGGFBHHEAEGGFHGFHHHEEEGGGG?1B11FBGH5DFHHEHHGGGFDEEFGGGHGEEEEE1FGGFFF3BGD4D3BEGHCGFBGHHDGFGHHEHGGGGGEHHHHFHFHHEBGC@22C@G//FHGGCFFDD
@M02034:409:000000000-BFKT7:1:1102:14796:10969 1:N:0:29
AAAGTCGAGGTGCCTAAAGTGGCAACCCAGACTATGTCTCCTGTTGGTGGTGTAGAGCTTCCTGTAGCCGCATGGCGCTCGTACTTAAATATGGAACTAACCATTCCAATTTTCGCTGTCTCTTATACACATCTCCGAGCCCACGAGACG
+
CBBBCFCCCCCCGGGGGGGGGGGHHHHGGHHGHHHHHHHFHHHHHHHEFGGGEGGBFFGHHHHHHHHFGGGEFGHFGCGGGEFHHHHGFGGHHFFFFFHHHHHHHG4GHHHHHHGGGGGGHHHHFHDFFHHHHHGGFCGCGGHGGCGGGG
@M02034:409:000000000-BFKT7:1:1102:23565:10969 1:N:0:29
AAAGTCGAGGTGCCTAAAGTGGCAACCCAGACTAAGCAGCAGGTTGGTGGTGTAGAGCTTCCTGTAGCCGCATGGCGTTCGTACTTAAATATGGAACTAACCATTCCAATTTTCGCTGTCTCTTATACACATCTCCGAGCCCACGAGACG
+
BBBBBFBBBBAAFGGGGGGFGFGHHHHGGGGFHHHHHHHHHHHHHHGEFGEFGGGFGHHHHHHHHHHHHGFGGGHHGEFFEFGHHHHGHHHHHHFGFHHHHGHHHHGGHHHHHHGFGGGGHGHHGHHHHFFHHHBFE?FBGGHGGCFFGG
@M02034:409:000000000-BFKT7:1:1102:23161:10987 1:N:0:29
AAAGTCGAGGTGCCTAAAGTGGCAACCCAGACTACTGCGCATGTTGGTGGTGTAGAGCTTCCTGTAGCCGCATGGCGTTCGTACTTAAATATGGAACTAACCATTCCAATTTTCGCTGTCTCTTATACACATCTCCGAGCCCACGAGACG
+
CCCCCFCCCCCCGGGGGGGGGGGHHHHGGHHGHHHHFFGFEEEHHHHGGGGGHHHHHHHHHHHHHHHHHGGGGGHHGGGGGGHHHHHHHHFHHGHHGHGHHHHHHHGHGHHHHHGGGGGGHHHHHHHHHHHHHHHGGGGGGGHGGGGGGD
@M02034:409:000000000-BFKT7:1:1102:17961:10988 1:N:0:29
AAAGTCGAGGTGCCTAAAGTGGCAACCCAGACTGGGGTGGGTGTTGGTGGTGTAGAGCTTCCTGTAGCCGCATGGCGTTCGTACTTAAATATGGAACTAACCATTCCAATTTTCGCTGTCTCTTATACACATCTCCGAGCCCACGAGACG
+
BBBBBFBBBBABFGGGGGGGGGGHHHHGGHHFHHGDGEEE?EEEDHGGGGGFAAF5DGHHFHHHHFG5FEGEEGHGGEEFFGCGGHHEFHFHHH3?GFHHHHFGFGHGHGHHHGCGGFB2FGHHHHDF2FGGFHHFGCFFGGHGGF@EGG
@M02034:409:000000000-BFKT7:1:1102:3546:10992 1:N:0:29
AAAGTCGAGGTGCCTAAAGTGGCAACCCAGACTCAGAATAAGGTTGGTGGTGTAGAGCTTCCTGTAGCCGCATGGCGTTCGTACTTAAATATGGAACTAACCATTCCAATTTTCGCTGTCTCTTATACACATCTCCGAGCCCACGAGACG
+
CCCCCFBBCCABGGGGGGGGGGGHHHHGGGHGHHHHGHHHHHHHGHGEEEEFHFHFGGHHHHHHHHHGHEEEFGHHGEGGFGHHHHHGHHHHHHFGFHHEGHHHHHHHHHHHHFEEGGGHHHHHGHGHFFFHHHGGG?G<BFGGGCCAEG
@M02034:409:000000000-BFKT7:1:1102:19166:11003 1:N:0:29
AAAGTCGAGGTGCCTAAAGTGGCAACCCAGACTCCGATGAGGGTTGGTGGTGTAGAGCTTCCTGTAGCCGCATGGCGTTCGTACTTAAATATGGAACTAACCATTCCAATTTTCGCTGTCTCTTATACACATCTCCGAGCCCACGAGACG
+
BBCCAFBBCBCCGGGGGGGGGGGHHHHGGHHGHH3E2AB53BFEGGCAFEGGHHHHHHHHHHHHHHHHHGGGGGHHGGGGGGHHHHHHHHHHHHHGHHHHGHHFHHHHHHHHHHGGGGGGHFHHHHHHGHGHHHHHG@/@FGHGGGGGFE
@M02034:409:000000000-BFKT7:1:1102:7351:11005 1:N:0:29
AAAGTCGAGGTGCCTAAAGTGGCAACCCAGACTCCGAATCATGTTGGTGGTGTAGAGCTTCCTGTAGCCGCATGGCGTTCGTACTTAAATATGGAACTAACCATTCCAATTTTCGCTGTCTCTTATACACATCTCCGAGCCCACGAGA
+
BBBBBFBBB@AAGFFGGGFGGGGHFHHGCCGE3FFEG?FEFEGHHHAEFFGFF3DAGGHHHHHGH5GFHFGEEGHGGEEGEF2GHHFGFGFHHH3GFGFHFHHGEGFH4BGGGHGAFAE?FGGHGBDHGFHHGFF?FCF/BFHGFD@D
@M02034:409:000000000-BFKT7:1:1102:9276:11007 1:N:0:29
AAAGTCGAGGTGCCTAAAGTGGCAACCCAGACTACTAATTCGGTTGGTGGTGTAGAGCTTCCTGTAGCCGCATGGCGTTCGTACTTAAATATGGAACTAACCATTCCAATTTTCGCTGTCTCTTATACACATCTCCGAGCCCACGAGACG
+
BBBBBFBBBBBBGGGGGGGGGGGHHHHGGHHGHHHHHHHHHGHGGGGGGGGGHHHGHHHHHHHHHHHFHGGEGGHHGGGGGGHGHHGGHHHHHHFGHHHFHHHHHHHHHHHHHHGGGGGHHHHHHHHDGHHHHHHHGCFGGGHGGFGGGG
@M02034:409:000000000-BFKT7:1:1102:19149:11009 1:N:0:29
AAAGTCGAGGTGCCTAAAGTGGCAACCCAGACTCCGGAGAAGGTTGGTGGTGTAGAGCTTCCTGTAGCCGCATGGCGTTCGTACTTAAATATGGAACTAACCATTCCAATTTTCGCTGTCTCTTATACACATCTCCGAGCCCACGAGACG
+
AAAAAFBAD@AAFGFF4BFGGGGGBGHGGAGGHFHDGCEEHHGHHHGEGGGGHDBDGDGFFFHFHGB5FEGGEE1FEGGGGGBGGGHGGGFGHEF33GFFGFFGFFHBFGBGGFEAEGGFHHGFFDFGBCGGHHFFFGCCCEEECD/AAF
@M02034:409:000000000-BFKT7:1:1102:25159:11010 1:N:0:29
AAAGTCGAGGTGCCTAAAGTGGCAACCCAGACTAATAATAATGTTGGTGGTGTAGAGCTTCCTGTAGCCGCATGGCGTTCGTACTTAAATATGGAACTAACCATTCCAATTTTCGCTGTCTCTTATACACATCTCCGAGCCCACGAGACG
+
A?AAAFBBBB>AFGGGGGGFGFFGGEHA2AFFHFHHHHGHHDBGBDGGGG2FFGG5DGHHGHHFG5FFGEEFEGHHGFGAEFFGGHH3GGFGFHDDFHEGHHHHFHFHFGHHHHGGGEEDFFHFHGGF?FGHHDGHD?DGGGHGGCG?GG
@M02034:409:000000000-BFKT7:1:1102:12900:11014 1:N:0:29
AAAGTCGAGGTGCCTAAAGTGGCAACCCAGACTGCGGGTGCTGTTGGTGGTGTAGAGCTTCCTGTAGCCGCATGGCGTTCGTACTTAAATATGGAACTAACCATTCCAATTTTCGCTGTCTCTTATACACATCTCCGAGCCCACGAGACG
+
B?AAAFBBBBCBGGGFGGGGGGGHHHHGGHHGCFGGGGFGGHHHFHHEFEFFFFHBFGHFEGHHHGHHHGGGGGHHGGGGGGHGHHHHHHHGFFDBGHFEGHGFFHEHHHHHHFGGGGG2FFHGHHHHFHHFHH>2<C@CFEHAFGGDAD
@M02034:409:000000000-BFKT7:1:1102:15495:11017 1:N:0:29
AAAGTCGAGGTGCCTAAAGTGGCAACCCAGACTCAGTATGGGGTTGGTGGTGTAGAGCTTCCTGTAGCCGCATGGCGTTCGTACTTAAATATGGAACTAACCATTCCAATTTTCGCTGTCTCTTATACACATCTCCGAGCCCACGAGACG
+
A@AAAB1A>1>AGGFGGGG3B1ABFEHEFEAC1FGHDFFG00EEE/FEFAFAADAFA1A111BBBFEBGGEEAEFGGG/FEEGHGHGF1BF2B1FGHHBEGHFFGGDFFGBBBG?C/?<FGFHHHFB22FGFGG>GG//>CFEEGC/?/<
@M02034:409:000000000-BFKT7:1:1102:19164:11020 1:N:0:29
AAAGTCGAGGTGCCTAAAGTGGCAACCCAGACTCCGGAGAAGGTTGGTGGTGTAGAGCTTCCTGTAGCCGCATGGCGTTCGTACTTAAATATGGAACTAACCATTCCAATTTTCGCTGTCTCTTATACACATCTCCGAGCCCACGAGACG
+
CCCCCFCCCCBBGGGGGGGGGGGHHHHGGHHGHHHGGGGGHHHHHHGGGGGGHHHFGHHHHHHHHHHHHGGGFGHHGEGGFGGHHHHBGHHHHHHHHHHHHHHHHHHHHHHHHFFFGGGHHHHHHHHHHHBHHHGHGGFFGGHGGGGGGG
@M02034:409:000000000-BFKT7:1:1102:10604:11022 1:N:0:29
AAAGTCGAGGTGCCTAAAGTGGCAACCCAGACTCAGAATCGGGTTGGTGGTGTAGAGCTTCCTGTAGCCGCATGGCGTTCGTACTTAAATATGGAACTAACCATTCCAATTTTCGCTGTCTCTTATACACATCTCCGAGCCCACGAGACG
+
CCCCBFBBCCBCGGGGGGGGGGGHHHHGGHHGHHBGHHGHHGGHAEEE11AA13F5ABFEEGGFEBF5AEE>FEG1@1>FA>2?GGH3FEGD@F33B?GH3C3BB4F44D?FD4EEF?<B3BFD3BFFHFDBGGFDC?DCCGH/@C/DDG
@M02034:409:000000000-BFKT7:1:1102:6086:11026 1:N:0:29
AAAGTCGAGGTGCCTAAAGTGGCAACCCAGACTAATAAGAATGTTGGTGGTGTAGAGCTTCCTGTAGCCGCATGGCGTTCGTACTTAAATATGGAACTAACCATTCCAATTTTCGCTGTCTCTTATACACATCTCCGAGCCCACGAGACG
+
BCCCBFCBBCCCGGGGGGGGGGGHHHHGGHHGHHHHHHHFHHHGHHHEFGGGHHHFGHHHHHHHHHHHHGGFEFHHGFGGFGHHHHHGHHHHHGHGGHHHHHHHHHGHHHHHHHGGGGGHHHHHGHHHHHFFHHGHECG@DFHGGGGGGG
@M02034:409:000000000-BFKT7:1:1102:12892:11031 1:N:0:29
AAAGTCGAGGTGCCTAAAGTGGCAACCCAGACTGCGGGTGCTGTTGGTGGTGTAGAGCTTCCTGTAGCCGCATGGCGTTCGTACTTAAATATGGAACTAACCATTCCAATTTTCGCTGTCTCTTATACACATCTCCGAGCCCACGAGACG
+
CCCCCFCCCCCCGGGGGGGGGGGHHHHGGHHGHHHGGGGGGHHHHHHGGGEGHHHGHHHHHHHHHHHHHGGEEGHHGGGGFFGHHHHHHHHHHHHHGHHGHHHHHHFHHHHHHHGGGGFHHHHHGHHHFHHHHHHGGDGCGGHGG@FGGG
@M02034:409:000000000-BFKT7:1:1102:10608:11040 1:N:0:29
AAAGTCGAGGTGCCTAAAGTGGCAACCCAGACTCAGAATCGGGTTGGTGGTGTAGAGCTTCCTGTAGCCGCATGGCGTTCGTACTTAAATATGGAACTAACCATTCCAATTTTCGCTGTCTCTTATACACATCTCCGAGCCCACGAGACG
+
BBBBBFBBBBBAGGGGFGGGGGGHHHHGDHHGHGHHHHHHH?FHGGGGGGGFHHHHHGHHHHHHHHHHGGGEGGHHGEGGEEHHHHGHHHHHHFGGHHHHHHHHHGHHHHHHHHGGGGEFHHHHFHHHFGFHFHHHGDCCGGHGGGGGGG
@M02034:409:000000000-BFKT7:1:1102:5927:11043 1:N:0:29
AAAGTCGAGGTGCCTAAAGTGGCAACCCAGACTGGGGTGGGGGTTGGTGGTGTAGAGCTTCCTGTAGCCGCATGGCGTTCGTACTTAAATATGGAACTAACCATTCCAATTTTCGCTGTCTCTTATACACATCTCCGAGCCCACGAGACG
+
ABBBAFBBBBBBGGGGFBGGGGGGGHGGGHHGHHHHGGEEGGGGGGGGFGGGHFGDGHHHHHHHHGHFGEGEEFHGFEFGGFFFGHHGEGFHHGHFHGGGHHFHHGHFFHHHHGCBEGGGHGHHBFFGFGHHHHBGEFG@FFHGG-<EDG
@M02034:409:000000000-BFKT7:1:1102:20251:11045 1:N:0:29
AAAGTCGAGGTGCCTAAAGTGGCAACCCAGACTAATAATAATGTTGGTGGTGTAGAGCTTCCTGTAGCCGCATGGCGTTCGTACTTAAATATGGAACTAACCATTCCAATTTTCGCTGTCTCTTATACACATCTCCGAGCCCACGAGACG
+
CCCCBFBABBABGGGGGGGGGGGHHHHGGHHGHHHHHHHHHGHHHHHEFGEFHGGBGHHHHHHHHHHHHEGGGGHFFEGGFEHHHHHHHHGHHHGHFFHFHHHHGHHHHHHHHGEGGGGHHHHHHHHHGHFHGHGHGGGCGGHGGDGGGG
@M02034:409:000000000-BFKT7:1:1102:23101:11049 1:N:0:29
AAAGTCGAGGTGCCTAAAGTGGCAACCCAGACTACGACGCATGTTGGTGGTGTAGAGCTTCCTGTAGCCGCATGGCGTTCGTACTTAAATATGGAACTAACCATTCCAATTTTCGCTGTCTCTTATACACATCTCCGAGCCCACGAGACG
+
CBBCCFBABCCCGGGFFGGGGGGHHHHGGHHGHHHGGGGGFEGGHHHGFFEFHHGGGHHHHHHHHHHHHEGEEGHHGGGGGGHHGHHHFGGHHHHHFHHGHHHHHHHHHHHHHHGGGGGHHGHHGHHH3GHHFHHFD?CCGFHGFCFDDG
@M02034:409:000000000-BFKT7:1:1102:11263:11050 1:N:0:29
AAAGTCGAGGTGCCTAAAGTGGCAACCCAGACTAATAAGAGTGTTGGTGGTGTAGAGCTTCCTGTAGCCGCATGGCGTTCGTACTTAAATATGGAACTAACCATTCCAATTTTCGCTGTCTCTTATACACATCTCCGAGCCCACGAGACG
+
BBBBBFBBBBBBGGGGGGGGGGGHHEHGGHHGHHHHHHHHHHHHHHHEGGGFHFGBFFGHHHHHHHHHHGG?FGHGFEGGGFGFHHHGHHGHHHHGFHHHHHHHHHHHHHHHHFEFGGGHHHHHGGFFHFHHFHHFFCGGGGGGGCDDGF
@M02034:409:000000000-BFKT7:1:1102:15996:11054 1:N:0:29
AAAGTCGAGGTGCCTAAAGTGGCAACCCAGACTAAGACTCAGGTTGGTGGTGTAGAGCTTCCTGTAGCCGCATGGCGTTCGTACTTAAATATGGAACTAACCATTCCAATTTTCGCTGTCTCTTATACACATCTCGAGCCCACGAGACGG
+
BBBBBFBBBBAAGGGGGGGGGGGHFHHGGHHGHHHHGHHHHHFGHHGEFGGFGDGAGFFHHHHHHGGGGFFEEGHGFEEFFE?GHHHFGHHHHF3BFEGHHGHGFHHGHHHHHDEFGGFHGHHHFDGFHHHHHHHHBDDGFHGGCGGGGD
@M02034:409:000000000-BFKT7:1:1102:9391:11057 1:N:0:29
AAAGTCGAGGTGCCTAAAGTGGCAACCCAGACTAAGCAGAATGTTGGTGGTGTAGAGCTTCCTGTAGCCGCATGGCGTTCGTACTTAAATATGGAACTAACCATTCCAATTTTCGCTGTCTCTTATACACATCTCCG
+
AAAAAFAADDA1FAFG1GFGGFGFGGHGGHGFFFFFFFHFHFHDDHFGGGGGHGGFFFFFHCD11FGDGFEEEGH>EEEGFFBGEGFFEFGGGFBDCBF1@FGHHGHBHHHHHF??CE<<DHHF>GHG2FDC1DFGC
@M02034:409:000000000-BFKT7:1:1102:20373:11061 1:N:0:29
AAAGTCGAGGTGCCTAAAGTGGCAACCCAGACTAAGAAGGAGGTTGGTGGTGTAGAGCTTCCTGTAGCCGCATGGCGTTCGTACTTAAATATGGAACTAACCATTCCAATTTTCGCTGTCTCTTATACACATCTCCGAGCCCACGAGACG
+
BCCCCFCCCCCCGGGGFGGGGGGHHHHGGHHGHHHHHHHHHHGGHHGFFGEFGHHHHHHHHHHHHHHHHGGEFEHGGGGGGFHHHHHHHHHHHGGBFHHHHHHHHHHHHHHHHHGGGGGGHHHHHHHHHHGHHHHHE@FBGGHGGGGGGG
@M02034:409:000000000-BFKT7:1:1102:17623:11073 1:N:0:29
AAAGTCGAGGTGCCTAAAGTGGCAACCCAGACTAGGGAGCAGGTTGGTGGTGTAGAGCTTCCTGTAGCCGCATGGCGTTCGTACTTAAATATGGAACTAACCATTCCAATTTTCGCTGTCTCTTATACACATCTCCGAGCCCACGAGACG
+
CCCCCFCCCCCCGGGGGGGGGGGHHHHGGHHGHHHGDEEECGHHHHGGGGGGHGHGGHHHHHHHHHHHHGGEFGHHGGGGGGHHGHHFHHHHHHHGGHHHFHHGHFHGHGHHHHGGGGGHHHHHGHHHHFHHHHHFE/B?CFHGGGGGGD
@M02034:409:000000000-BFKT7:1:1102:21363:11075 1:N:0:29
AAAGTCGAGGTGCCTAAAGTGGCAACCCAGACTTCGCATAGTGTTGGTGGTGTAGAGCTTCCTGTAGCCGCATGGCGTTCGTACTTAAATATGGAACTAACCATTCCAATTTTCGCTGTCTCTTATACACATCTCCGAGCCCACGAGACG
+
BCCCCFCABCCCGGGGFGGGGGGHHHHGGHHGHHHGGGGGHHHHHHHGGGGGHHGGGHHHHHHHHHHHHFGEEGHHGGGGGGHHGHHFFGHHHGHHHGGGHHHHGHFGHHHHHHGFGGGGHHHHFHHHGHGHFGHHF@GCGGHGG@CDGG
@M02034:409:000000000-BFKT7:1:1102:22271:11075 1:N:0:29
AAAGTCGAGGTGCCTAAAGTGGCAACCCAGACTGCGCAGCAGGTTGGTGGTGTAGAGCTTCCTGTAGCCGCATGGCGTTCGTACTTAAATATGGAACTAACCATTCCAATTTTCGCTGTCTCTTATACACATCTCCGAGCCCACGAGACG
+
CCCCCFCCCCBBGGGGGGGGGGGFHHHGGHHGHHHGGGGGFHHHHHGGGGEFHHHFHHHHHHHHHHHHHGG@EGHHGEGGGGHHHHHGGHGHHHHFHHHHHHHHHHHHEGHHHHGGGGGGHGGHGHHHHHDGHGFGDCGGGGHGGGGDGD
@M02034:409:000000000-BFKT7:1:1102:5831:11078 1:N:0:29
AAAGTCGAGGTGCCTAAAGTGGCAACCCAGACTAATAATAATGTTGGTGGTGTAGAGCTTCCTGTAGCCGCATGGCGTTCGTACTTAAATATGGAACTAACCATTCCAATTTTCGCTGTCTCTTATACACATCTCCGAGCCCACGAGACG
+
BBCCAFBBCCCCGGGGGGGGGGGHHHHGGHHGHHHHHHHHHHHHHHHGFGEAFBFAFFHHHHHHHHHGHEGAEEHFFFGGGF2GFGHBDEBFG3BBGGFHFGGGHHHHHGHHHDEGGGEHHHHHFFFHFF3GHGFGFDGGGGHGG?D/CE
@M02034:409:000000000-BFKT7:1:1102:5285:11080 1:N:0:29
AAAGTCGAGGTGCCTAAAGTGGCAACCCAGACTTCGTCTCAGGTTGGTGGTGTAGAGCTTCCTGTAGCCGCATGGCGTTCGTACTTAAATATGGAACTAACCATTCCAATTTTCGCTGTCTCTTATACACATCTCCGAGCCCACGAGACG
+
BBCCCFCADBCBGGGGGGGGGGGHHHHGGHHGHHHGHGHHHHHHHHGGGGGGHHG5GHHHHHHHHHHHHGGFEGHHGGGGGGHHGHHFGGGHHHFHHHHHHHHHHHGHGHHHHHGGGGGHHHHHFHHHGHHHHHHHGFGFGGHGG@FGGG
@M02034:409:000000000-BFKT7:1:1102:7946:11085 1:N:0:29
AAAGTCGAGGTGCCTAAAGTGGCAACCCAGACTGAGTTGAATGTTGGTGGTGTAGAGCTTCCTGTAGCCGCATGGCGTTCGTACTTAAATATGGAACTAACCATTCCAATTTTCGCTGTCTCTTATACACATCTCCGAGCCCACGAGCCG
+
BBBBBFBBBBBBGGGGGGGGGGGHHHHGGHHGHC3ABFF5FFGHHGHGGGGGHGGFGHHHHHHHHHHHHGGAEGHHGEGGGGFHHHGGHGFHHHHHFHHHHHHHHHHHFGHHHHGGGFGGHHHHFHFF4B2?2BG?FBFGGG/FCC@/<@
@M02034:409:000000000-BFKT7:1:1102:5271:11092 1:N:0:29
AAAGTCGAGGTGCCTAAAGTGGCAACCCGGACTACGAGTGAGGTTGGTGGTGTAGAGCTTCCTGTAGCCGCATGGCGTTCGTACTTAAATATGGAACTAACCATTCCAATTTTCGCTGTCTCTTATACACATCTCCGAGCCCACGAGACG
+
AABBBFBADBAAGGGGGGGFFGFCGHHFGGGGGHHGEEEGHHHGGFGEGGEFHHH5GFGHFHHHHHHGHGGEFGGHGFEFGGFHHHFEGHFGHBDDEGFHHFEHHHGGHHHHHHGGGGGFEFGHHHHHFFHHHBFHGG/@CGHGCCGGDA
@M02034:409:000000000-BFKT7:1:1102:15416:11092 1:N:0:29
AAAGTCGAGGTGCCTAAAGTGGCAACCCAGACTCCGCCGTCGGTTGGTGGTGTAGAGCTTCCTGTAGCCGCATGGCGTTCGTACTTAAATATGGAACTAACCATTCCAATTTTCGCTGTCTCTTATACACATCTCCGAGCCCACGAGACG
+
CCCCCFCCBCCCGGGGGGGGGGGHHHHGGHHGHHFG?EG2EEGGGGGGGGGGHGHDGHHHHHHHHHHHHGGGEGHHGGGGGGFHHHEFGHHHHHFHFHHHHHHHHHHGGGHHHHDGGGGGHHHHHHHHHHGHHHHHGGGGCFHGGGCFFF
@M02034:409:000000000-BFKT7:1:1102:6628:11093 1:N:0:29
AAAGTCGAGGTGCCTAAAGTGGCAACCCAGACTCGGGATATGGTTGGTGGTGTAGAGCTTCCTGTAGCCGCATGGCGTTCGTACTTAAATATGGAACTAACCATTCCAATTTTCGCTGTCTCTTATACACATCTCCGAGCCCACGAGACG
+
BBBBBFABBBABGGGGGGGGGFGHHHHGGCFGFHGGGGGHHHGHHGGFGGGGHGFBFGHGHHHHHHHFHGGEEEHFEEFFFEGEGHHFGHHHHFD3GFGHHHHGGHHEFGHHHHGGGGFHFFHHHFFHHFHHHHHFGCGGGGHGGCG/EF
@M02034:409:000000000-BFKT7:1:1102:28563:11095 1:N:0:29
AAAGTCGAGGTGCCTAAAGTGGCAACCCAGACTAATACGAAGGTTGGTGGTGTAGAGCTTCCTGTAGCCGCATGGCGTTCGTACTTAAATATGGAACTAACCATTCCAATTTTCGCTGTCTCTTATACACATCTCCGAGCCCACGAGACG
+
AAAB>DA>A>AAFGGFGGCGGGGGHHHGGHFFHGFGHHHA2BEBFFEFCEGFBGFFFHHHHHHHGDFDBAE0B>?CEEEFEGFHFGHGGGFGFHHGEGGBCGGBGBDFHGHHHGGEFEGGGHGHFGGHHGHHHHB2?C?BDGHGGG?/CE
@M02034:409:000000000-BFKT7:1:1102:16932:11095 1:N:0:29
AAAGTCGAGGTGCCTAAAGTGGCAACCCAGACTGCGGTGGGGGTTGGTGGTGTAGAGCTTCCTGTAGCCGCATGGCGTTCGTACTTAAATATGGAACTAACCATTCCAATTTTCGCTGCTCTTATACACATCTCCGAGCCCACGAGACGG
+
BBBBBFBBBBBBFGGGGGGGGGGHHHHGGHHGGHHGGGGGGFGGGGGGGGGGHFG@FFHHHHHHHHHHHGGEEGHHGGGGGGHHHHGGHHHHHHHHFHGHHHHHHHHHHHHHHHGGGGGHHHHHHGGFH1??FGFE/CFDGHGGGGDGGG
@M02034:409:000000000-BFKT7:1:1102:13081:11107 1:N:0:29
AAAGTCGAGGTGCCTAAAGTGGCAACCCAGACTAATAAGCAGGTTGGTGGTGTAGAGCTTCCTGTAGCCGCATGGCGTTCGTACTTAAATATGGAACTAACCATTCCAATTTTCGCTGTCTCTTATACACATCTCCGAGCCCACGAGACG
+
BBBBBFBBBBBBGGGGG4GGGGGHHHHGGGHGGGGGGFHHHHHHHHGGGFGGHADADBGHFHHHHHGFGEF0EEHHGEFFGGBGGHHBGHHFHF3@FGHHFFGFHGGFGGFHHFEFGGEGHHHHBF?BB22GHGHFFFGGGGHGC/A/AD
@M02034:409:000000000-BFKT7:1:1102:28552:11112 1:N:0:29
AAAGTCGAGGTGCCTAAAGTGGCAACCCAGACTCATC
+
ABBBAFBADDBAGGGFGFGGFGGHHHHGGDHGHFCG5
@M02034:409:000000000-BFKT7:1:1102:25279:11115 1:N:0:29
AAAGTCGAGGTGCCTAAAGTGGCAACCCAGACTAATGGTACTGTTGG
+
A?AA>DA>A1>1BGGFG11BBFGHHHHGGHHGHHF1BDGF2DG2DBG
@M02034:409:000000000-BFKT7:1:1102:10111:11117 1:N:0:29
AAAGTCGAGGTGCCTAAAGTGGCAACCCAGACTAATCGTGATGTTGGTGGTGTAGAGCTTCCTGTAGCCGCATGGCGTTCGTACTTAAATGTGGAACTAACCATTCCAATTTTCGCTGTCTCTTATACACATCTCCGAGCCCACGAGACG
+
BBBBBFBBBBBBGGGGGGGFGGGHHEHGGGHGHHHHHGHHHHHHHHHGGGGGHGF5FHHGHGHGHHFHHGG?EFH1EEFFEEFHHHG@GGFFFGFFGHHHHHHFHHHBHFGHHGEGFFGHHHHHGHBBFGDHFHGGECGGGEHGG/@EGG
@M02034:409:000000000-BFKT7:1:1102:19945:11121 1:N:0:29
AAAGTCGAGGTGCCTAAAGTGGCAACCCAGACTGCTCCGCCTGTTGGTGGTGTAGAGCTTCCTGTAGCCGCATGGCGTTCGTACTTAAATATGGAACTAACCATTCCAATTTTCGCTGTCTCTTATACACATCTCCGAGCCCACGAGAC
+
A?AB>BA>D>AACGGFGG4FDGFHHHHGGHHGHAGHHHGGGGHBBFGBEEEFGBEHDGFHGBAFGHFHHGGEFB1E/>EF?EHEGFHHHHHHHE3FGFFHHHBFGGDGEGHHHHGGGGGGHHHHFHFGGHFFFHFH??/>CGHGGC?ED
@M02034:409:000000000-BFKT7:1:1102:14537:11126 1:N:0:29
AAAGTCGAGGTGCCTAAGTGGCAACCCAGACTAAGGATGGTGTTGGTGGTGTAGAGCTTCCTGTAGCCGCATGGCGTTCGTACTTAAATATGGAACTAACCATTCCAATTTTCGCTGTCTCTTATACACATCTCCGAGCCCACGAGACGG
+
CCCCCFCBCCABGGGGGGGGGGHHHHGGHFGHHHHHHHHGFHHGHHGGGEFGGHHHHHHHHHHHFHHHFFEGFHFGEGGGFGHHHHHGFHHHHHHHGGGHHGHHGFF4FGHHHGGGGEGFHHHHHGHHHHGGHHGGCFGFFHGGGGGDGG
@M02034:409:000000000-BFKT7:1:1102:3865:11128 1:N:0:29
AAAGTCGAGGTGCCTAAAGTGGCAACCCAGACTAAGAATACGGTTGGTGGTGTAGAGCTTCCTGTAGCCGCATGGCGTTCGTACTTAAATATGGAACTAACCATTCCAATTTTCGCTGTCTCTTATACACATCTCCGAGCCCACGAGACG
+
BBBBBFBBBBBBGGGGGGGGGGGHHCHGFEHGGFFHHHHHFFGHGGGGGGGFHDGDFFHHHHHGHHHGHEFEEGHFEEGFFE2FFGGBGGGHHFFEGHGHHHGFGHFFHHHHHGFFGGGFHHHHBFFHHHFHHGGHFCGFGGHGGGGFCF
@M02034:409:000000000-BFKT7:1:1102:17585:11133 1:N:0:29
AAAGTCGAGGTGCCTAAAGTGGCAACCCAGACTCGGAGTGGTGTTGGTGGTGTAGAGCTTCCTGTAGCCGCATGGCGTTCGTACTTAAATATGGAACTAACCATTCCAATTTTCGCTGTCTCTTATACACATCTCCGAGCCCACGAGACG
+
BBBBBFBB@BAAGGFGGCGFGGGCFHHGGHHGHHGGGGGHCHGHGHHGGGGGHFGFGFGHHGHFHHHFGGF@EGHGEEFEFEFHHHGFFGBGHFDBBGHHHHFHHHFGEGGHHGGGGGGFHGHHDGBFD22GGHFDE/@@BGHGG/CADE
@M02034:409:000000000-BFKT7:1:1102:6082:11134 1:N:0:29
AAAGTCGAGGTGCCTAAAGTGGCAACCCAGACTAATAAGACGGTTGGTGGTGTAGAGCTTCCTGTAGCCGCATGGCGTTCGTACTTAAATATGGAACTAACCATTCCAATTTTCGCTGTCTCTTATACACATCTCCGAGCCCACGAGACG
+
BBCCCFCCCCBBGGGGGGGGGGGHHHHGGGHGHGHHGHHHHGGGGGGGGGGGHHGAGGHHHGHHHHHHHGGEEFHGGGGGGFHHHHHGHHHHHHFFHHHGHHHHHHHHHHHHHHGFGGGHHHHHHHHHHGHHFHHFCCF@DGHGG@DGGG
@M02034:409:000000000-BFKT7:1:1102:6100:11134 1:N:0:29
AAAGTCGAGGTGCCTAAAGTGGCAACCCAGACTAATAAGACGGTTGGTGGTGTAGAGCTTCCTGTAGCCGCATGGCGTTCGTACTTAAATATGGAACTAACCATTCCAATTTTCGCTGTCTCTTATACACATCTCCGAGCCAACGAGACG
+
AAAAAFBADBBBGGG5BFFGGGGGEGHG2GGGGHHHGHHHGGGGFEGEEDEGHHFG5EBHEGHHHGGEGGG0EEHBEEGFEEFGHHHBDFFFHHFEFHGFFEHFFGFFHHGHHHG?EEGHHGHG1B22B1BGFHB1C/>/>0@F?FADGG
@M02034:409:000000000-BFKT7:1:1102:19997:11138 1:N:0:29
AAAGTCGAGGTGCCTAAAGTGGCAACCCAGACTAAGAATAATGTTGGTGGTGTAGAGCTTCCTGTAGCCGCATGGCGTTCGTACTTAAATATGGAACTAACCATTCCAATTTTCGCTGTCTCTTATACACATCTCCGAGCCCACGAGACG
+
CBCBCFCCCBACGGGGGGGGGGGHHHHGGHHEGHHHBDHGFGHHGHEEEEEFHBGAFFGHHHHHHFFFFEGEFEHCE?EFE?CGGHHEHHHHHHFEGHHHF1DGHBHBFGGHH4EAEE?FGHHH4BF?B?2FGDG2?@DF//FC/BF?AE
@M02034:409:000000000-BFKT7:1:1102:16534:11138 1:N:0:29
AAAGTCGAGGTGCCTAAAGTGGCAACCCAGACTGGGGTGGGTGTTGGTGGTGTAGAGCTTCCTGTAGCCGCATGGCGTTCGTACTTAAATATGGAACTAACCATTCCAATTTTCGCTGTCTCTTATACACATCTCCGAGCCCACGAGACG
+
BBBBBFBBDBABGGGGGGGGGGGGHHHFGHHGHFHHGEEFGGGGGHGGGGEGHHHFHHHHHHHFGHHHHGGEEGHHGGGGFEGHHHHGHHHHHHFGFHHHHGHHHHGHHHHHHHGGGGGHHHHHHHHHHHFHHHHHE/CDGGHGGGCGGD
@M02034:409:000000000-BFKT7:1:1102:6130:11140 1:N:0:29
AAAGTCGAGGTGCCTAAAGTGGCAACCCAGACTTCTCAGACTGTTGGTGGTGTAGAGCTTCCTGTAGCCGCATGGCGTTCGTACTTAAATATGGAACTAACCATTCCAATTTTCGCTGTCTCTTATACACATCTCCGAGCCCACGAGACG
+
CCCCCFCCCCCCGGGGGGGGGGGHHHHGGHHGHHFH35F33BGHHHHGGGGGHHHGHHHHHHHHHHHHHGGEFGHHGGGGGGGHHHHGHHHHHHHHHHGHHHGHHHHHHHHHHHGGGGGHHHHHHHHHGHHHHHFHGGGGGGHGGGGGGF
@M02034:409:000000000-BFKT7:1:1102:20346:11140 1:N:0:29
AAAGTCGAGGTGCCTAAAGTGGCAACCCAGACTGTGGAGCCTGTTGGTGGTGTAGAGCTTCCTGTAGCCGCATGGCGTTCGTACTTAAATATGGAACTAACCATTCCAATTTTCGCTGTCTCTTATACACATCTCCGAGCCCACGAGACG
+
CCCCCFCCCCBBFGGGGGGGGGGHHHHGGHHGHHHHHHHHGHHHHHHGGGGFHGGFGHHHHHHHGHHGHGGGGFHGGFGGFFGHHHHFHHHFHHFGFHHGFHGHHHHFFGHHHHGGGGGGGHHHFHHHFHHHGHGHC<C/DFHGGGGGGG
@M02034:409:000000000-BFKT7:1:1102:19942:11141 1:N:0:29
AAAGTCGAGGTGCCTAAAGTGGCAACCCAGACTGCTCCGCCTGTTGGTGGTGTAGAGCTTCCTGTAGCCGCATGGCGTTCGTACTTAAATATGGAACTAACCATTCCAATTTTCGCTGTCTCTTATACACATCTCCGAGCCCACGAGACG
+
CDDCCFDCDDCCGGGGGGGGGGGHHHHGGHHGHHHHHHGGGGHHHHHGGGGGHGHEGHHHHHHHHHHHHGGGGGHHGGGFFFGHHHHGHHHHHHHGGHHHHHHHHHHHHHHHHHGGGGGGGFHHHHHHHHGHHHHFC/DBDGHGGGGGGG
@M02034:409:000000000-BFKT7:1:1102:6148:11142 1:N:0:29
AAAGTCGAGGTGCCTAAAGTGGCAACCCAGACTTCTCAGACTGTTGGTGGTGTAGAGCTTCCTGTAGCCGCATGGCGTTCGTACTTAAATATGGAACTAACCATTCCAATTTTCGCTGTCTCTTATACACATCTCCGAGCCCACGAGACG
+
AAAAAFBBBBBBGFGFFGGGGGGGHHHGGHHGHHHHHHHHHGHHGHHGGGGGGGHGHHHHHHHHHFHHHGGEEGHGGGGGEEGHGHHGGHHHHGHFFHFFFFGHHFFGHHHHHGEEGGGFFFHH4FFGEGHBGFGBC><<CEHGGAFFGG
@M02034:409:000000000-BFKT7:1:1102:27079:11144 1:N:0:29
AAAGTCGAGGTGCCTAAAGTGGCAACCCAGACTGGGGTTCTTGTTGGTGGTGTAGAGCTTCCTGTAGCCGCATGGCGTTCGTACTTAAATATGGAACTAACCATTCCAATTTTCGCTGTCTCTTATACACATCCCGAGCCCACGAGACGG
+
A?AAADAADDBBFGGGFGGFFFFGHFHFGHHGHHGHGBEHHHHGFHHEFGEGHHHGFGHHGHHFFFGDBB>EEGHGEECFEFHHGHGDGGHHHHHEBFBEGGHGFBFFHHHHHEE?EFGFHFHG?HDHFGHHH2??<>B<FGFFDGGCGG
@M02034:409:000000000-BFKT7:1:1102:4258:11145 1:N:0:29
AAAGTCGAGGTGCCTAAAGTGGCAACCCAGACTTCTAAGGGTGTTGGTGGTGTAGAGCTTCCTGTAGCCGCATGGCGTTCGTACTTAAATATGGAACTAACCATTCCAATTTTCGCTGTCTCTTATACACATCTCCGAGCCCACGAGACG
+
AABBAFBBBBABGGGB4FGFGGGHHHHGGHHGHHHHHGHHGCFEEHHGGGGGHGHEHHHHHFHHGHHGHEGEEGHHGGGGGFHHHHGGGHHHHHBFFHFGHHGHHHGHHHHHHBEGGGGHHGHHHHFHFFFHCFFGFDGCGGEGGGCAGG
@M02034:409:000000000-BFKT7:1:1102:20057:11148 1:N:0:29
AAAGTCGAGGTGCCTAAAGTGGCAACCCAGACTAGTAATTCGGTTGGTGGTGTAGAGCTTCCTGTAGCCGCATGGCGTTCGTACTTAAATATGGAACTAACCATTCCAATTTTCGCTGTCTCTTATACACATCTCCGAGCCCACGAGACG
+
BABBBFBBBBBBGGGGGGGGGGGHGHHGGHHGHHHFHHHHHGHGGGGEGGEFGBFBGFGHHFHGGHGHGEE@EFHFEEFFFEFGHHHFHHFHHFFDFGHHHHHHHHHFHGGHHEEGGGEHFHGHGFGHHGFHHFGFDCGGGGHGGADGGG
@M02034:409:000000000-BFKT7:1:1102:15831:11167 1:N:0:29
AAAGTCGAGGTGCCTAAAGTGGCAACCCAGACTAATGATAAGGTTGGTGGTGTAGAGCTTCCTGTAGCCGCATGGCGTTCGTACTTAAATATGGAACTAACCATTCCAATTTTCGCTGTCTCTTATACACATCTCCGAGCCCACGAGACG
+
ABBBAFBABDBBGGGFGGGGEGGHHHHGGGHGHHHHFGHHHHHDFGGAFGEGEHGEHBGFHHHFBGHHHEGCFEHHGEGGGGHHHHHHHHGHHGFGGHFHHHGGHHEGHHHHHHGFGGGHFFHGFHFHGHGHHHGFFC@DFAAFG/<CED
@M02034:409:000000000-BFKT7:1:1102:23962:11169 1:N:0:29
AAAGTCGAGGTGCCTAAAGTGGCAACCCAGACTACTAATAATGTTGGTGGTGTAGAGCTTCCTGTAGCCGCATGGCGTTCGTACTTAAATATGGAACTAACCATTCCAATTTTCGCTGTCTCTATACACATCTCCGAGCCCACGAGACGG
+
CBCCCFCCCCBCGGGGGGGGGGGHHHHGGHHGHHHHHHHHHHHHHHGGFEFFHGGFGHHHHHHHHHHHHGGFGFHHGGGGGFHHHGGFHHHHHHFGHHHHHGHHHHGHHHHHHHGGGGGHHHHHHHGHHFGGHHGGCDCCEHGGGGGGGG
@M02034:409:000000000-BFKT7:1:1102:14241:11179 1:N:0:29
AAAGTCGAGGTGCCTAAAGTGGCAACCCAGATTGGTGGTGTAGAGCTTCCTGTAGCCGCATGGCGTTCGTACTTAAATATGGAACTAACCATTCCAATTTTCGCTGTCTCTTATACACATCTCCGAGCCCACGAGACGGACTCCTATCTC
+
CBCCCFCBBBCCGGGGGGGGGGGHHHHGGHHHHHHHGGGGFHGHHGHHHFHDBDFD3EGCGEH1EFFEEE2FFFD53@FGHFDGFEHFCFFGFEFB4BGHH4E1EEEBGEHHHHHHBHGHHHHGG/EBCFFFGC@/CBD/>CHHH1F1<<
@M02034:409:000000000-BFKT7:1:1102:9984:11184 1:N:0:29
AAAGTCGAGGTGCCTAAAGTGGCAACCCAGACTAGGGGGGGGGTTGGTGGTGTAGAGCTTCCTGTAGC
+
AAAAAFAA1DAAACFGGGGAF1EAFGH0FFFFGFHHHGGCC-@;>9>9:B-AABB//9FFBFFF9/99
@M02034:409:000000000-BFKT7:1:1102:15840:11186 1:N:0:29
AAAGTCGAGGTGCCTAAAGTGGCAACCCAGACTAATGATAA
+
BCCCCFBCCCCCGGGGGGGGGGGHHHHGGHGGHHHBGBG55
@M02034:409:000000000-BFKT7:1:1102:2607:11188 1:N:0:29
AAAGTCGAGGTGCCTAAAGTGGCAACCCAGACTAATACTAATGTTGGTGGTGTAGAGCTTCCTGTAGCCGCATGGCGTTCGTACTTAAATATGGAACTAACCATTCCAATTTTCGCTGTCTCTTATACACATCTCCGAGCCCACGAGAC
+
BBBBAFAADDABGGGGGG4FGFFHHHHGGHCFHHHHBBEFEGHGH5GEFGGEG3F5DBGHGHHBGHFHEEGEEGHF0>EFDE2FGGGBBGGBGB3BGFGGFC3FFFGGHGFHHFEEEEGHHHGHDFFG4BGFGHGGG?DCDGEEG?DF?
@M02034:409:000000000-BFKT7:1:1102:26905:11191 1:N:0:29
AAAGTCGAGGTGCCTAAAGTGGCAACCCAGACTGGGGTGCAGGTTGGTGGTGTAGAGCTTCCTGTAGCCGCATGGCGTTCGTACTTAAATATGGAACTAACCATTCCAATTTTCGCTGTCTCTTATACACATCTCCGAGCCCACGAGACG
+
A3AAAFBBDB>AGFGGGGGGGFGFFGHEGCFFG3FH2A2AG52GGFGGFGEFHHHGGHHHHFGGHHFHHGEEEGHEGEGFGEHEHHGFHGFGHHFHGHBGHHHHHHGFHHHHHG<EGEDHFHHHHFDGGFHGGFGFGCGGFGHGGFCGFE
@M02034:409:000000000-BFKT7:1:1102:7705:11195 1:N:0:29
AAAGTCGAGGTGCCTAAAGTGGCAACCCAGACTGTGATGTCGGTTGGTGGTGTAGAGCTTCCTGTAGCCGCATGGCGTTCGTACTTAAATATGGAACTAACCATTCCAATTTTCGCTGTCTCTTATACACATCTCCGAGCCCACGAGACG
+
AABBBFBBBBABGGGGGGGGGGGHHHHGGHHGHHHHHHHFHHGGGGGGGGGGHHH5GHHHHHHHHHHHHGGEGGHHGGGGGGHHHHGFDGGHHEFHHHHHHHHHHHGHHHHHHHGGGGGFHHHHHHHHHHGHGHFGGCG/CGHGGGGGGG
@M02034:409:000000000-BFKT7:1:1102:6877:11198 1:N:0:29
AAAGTCGAGGTGCCTACAGTGGCAACCCAGACTGGTATGTATGTTGGTGGTGTAGAGCTTCCTGTAGCCGCATGGCGTTCGTACTTAAATATGGAACTAACCATTCCAATTTTCGCTGTCTCTTATACACATCTCCGAGCCCACGAGACG
+
AAAAADAA?AAACGGB1BABAA0EAAGEFCHCH1GFGHGA2FGBFBGEAEEE/FFFEHEGHHBDFHHFFEEEEEHHGGGGFGHFGHH@GFDGH1GFGGB1@>ECG2G2EFFGHHGGFGGFGGHGHHHHHHHH1DGFC@@//<FFC/C/EC
@M02034:409:000000000-BFKT7:1:1102:5329:11212 1:N:0:29
AAAGTCGAGGTGCCTAAAGTGGCAACCCAGACTACTACTTCGGTTGGTGGTGTAGAGCTTCCTGTAGCCGCATGGCGTTCGTACTTAAATATGGAACTAACCATTCCAATTTTCGCTGTCTCTTATACACATCTCCGAGCCCACGAGACG
+
CCCCCFBCBCABGGGGGGGGGGGHHHHGGHHGHHHHHHHHHGGFFGGGGGGFHHHGGHHHHHHHHHHHHEGFGGHHGGGGGGHHHHHHHHHHHHB3?GGGHHGHHHGHHHHHHHGEGGFHHHHHHHHHFHFHHHGFEDGCCFHGGCGGCG
@M02034:409:000000000-BFKT7:1:1102:15467:11215 1:N:0:29
AAAGTCGAGGTGCCTAAAGTGGCAACCCAGACTAATAAGAATGTTGGTGGTGTAGAGCTTCCTGTAGCCGCATGGCGTTCGTACTTAAATATGGAACTAACCATTCCAATTTTCGCTGTCCTTATACACATCTCCGAGCCCACGAGACGG
+
BBBBBFBBBBBBGGGGGGGGFGGHHHHGEHHGHHGHHHHGHGHFHHHEFEEFHBFDF5GHHHHFGHHHGEGEFGHHGGEGGECHGHHGHHFGHHHHGGFFHFHHHHHHHHHHHHGGGCFHHGHHHHHHFGGFHHFG>/CDGHGGGCGGGG
@M02034:409:000000000-BFKT7:1:1102:4160:11218 1:N:0:29
AAAGTCGAGGTGCCTAAAGTGGCAACCCAGACTTCGGCGTGTGTTGGTGGTGTAGAGCTTCCTGTAGCCGCATGGCGTTCGTACTTAAATATGGAACTAACCATTCCAATTTTCGCTGTCTCTTATACACATCTCCGAGCCCACGAGACG
+
BBBBBFBABBBBGGFFEGGGGGGGHHHEGHHGHHHDGGGAEFHHHHHFFGEGH3FAFEGHHHHHHGHHEFGEEEHGGGGGGGFGHHFB3FGHGH3?FGHHBGFGHE4BGGHHHFEFGGGGHHHHFHFHGBBHBGFBC/C<DGFG@-AEDG
@M02034:409:000000000-BFKT7:1:1102:9631:11230 1:N:0:29
AAAGTCGAGGTGCCTAAAGTGGCAACCCAGACTTCGCCTCCGGTTGGTGGTGTAGTGCTTCCTGTAGCCGCATGGCGTTCG
+
>>??>@AADBAAGGG5FGFGGDFHHHGGG2GFFHHGGGGC2EFAEG0EA1EFGFD535FGDGHFFBGFGFG0B?GEE1>??
@M02034:409:000000000-BFKT7:1:1102:9612:11231 1:N:0:29
AAAGTCGAGGTGCCTAAAGTGGCAACCCAGACTTCGCCTCCGGTTGGTGGTGTAGAGCTTCCTGTAGCCGCATGGCGTTCGTACTTAAATATGGAACTAACCATTCCAATTTTCGCTGTCTCTTATACACATCTCCGAGCCCACGAGACG
+
CCCCCFCCCBCCGGGGGGGGGGGHHHHGGHHGHHHGGGGGHGGGGGGEFGGGHFGAGHHHHHHHHHHHHGGFFGHCGGGGGGHHGHHEGHHHHHBGHHHGGHHGHHHGHGHHHGEGGGFHHHHHGHFDHFFHHHHEGGGGGGHGGGCGGG
@M02034:409:000000000-BFKT7:1:1102:25232:11236 1:N:0:29
AAAGTCGAGGTGCCTAAAGTGGCAACCCAGACTACTCCGACGGTTGGTGGTGTAGAGCTTCCTGTAGCCGCATGGCGTTCGTACTTAAATATGGAACTAACCATTCCAATTTTCGCTGTCTCTTATACACATCTCCGAGCCCACGAGACG
+
AAAAAFAA?DA@BFFFFGG3BB00AFGCGFFFGH0FFG??A/EEFEEEFCEFFHHGHFHHB1GHBGGHHG@>EEFAE>?FGG0FFDFEFFEDDG1FGGFFGFHGFHHGGHHGHHCCG/CFHHHH1@GHGHFFGHGGGC@@/FGG->->E<
@M02034:409:000000000-BFKT7:1:1102:11526:11239 1:N:0:29
AAAGTCGAGGTGCCTAAAGGGGCAACCCAGACTAAGGATAATGTTGGTGGTGTCGAGCTTCCTGTAGCCGCATGGCGTTCGTACTTAAATATGGAACTAACCATTCCAATTTTCGCTGTCTCTTATACACATCTCCG
+
ABBAAFA@3>A44FGFFGF4AEGCCABEFGHG33GGHHH3DFFBDDCEEE1A13ABEEFFFGFHDHGFG?E0EFHFEGGC?EFEGFGGHH@4GH3DCB3?F0FFFGHFGHHHHFEGGGGFFEHG1FBB2B11?F11<
@M02034:409:000000000-BFKT7:1:1102:20527:11241 1:N:0:29
AAAAGTCGAGGTGCCTACAGTGGCAACCCAGACTAGGAGTGGTGTTGGTGGTGTAGAGCTTCCTGTAGCCGCATGGCGTTCGTACTTAAATATGGCACTGACCATTCCAATTTTCGCTGTCTCTTATACACATCTCCGAGCCCACGCGAC
+
AAAAABFAA>A>GBFGA4BFBBEDG4GGEGFHFHHHGHHB2FGFGEHHGGGEFBFFFDGHGGHHHHGGFBEE?EGHHGFGGGEEGGG@F@FHHHF13BB3BBGFGHBBDGFGDBGEFDGGFHH2G1BFB?1FG1F11<<C/<?GC@//<C
@M02034:409:000000000-BFKT7:1:1102:22797:11245 1:N:0:29
AAAGTCGAGGTGCCTAAAGTGGCAACCCAGACTGGGCTTAGTGTTGGTGGTGTAGAGCTTCCTGTAGCCGCATGGCGTTCGTACTTAAATATGGAACTAACCATTCCAATTTTCGCTGTCTCTTATACACATCTCCGAGCCCACGAGACG
+
BABBBFBBBBAAEGGGGGGGGGGHGGFBFAGFF3E2AAFGGGGHH2GGFGGFFBFBDHGHFHHFGDGEGFE>EEHHGGGFEGGEGGE33BGFHGFHHHD3@G3BG4F?GHHHH?@AEAEGHHFEGHBB3FFHHG3GG/<>BFGGG/@A/C
@M02034:409:000000000-BFKT7:1:1102:28891:11247 1:N:0:29
AAAGTCGAGGTGCCTAAAGTGGCAACCCAGACTCATACGAATGTTGGTGGTGTAGAGCTTCCTGTAGCCGCATGGCGTTCGTACTTAAATATGGAACTAACCATTCCAATTTTCGCTGTCTCTTATACACATCTCCGAGCCCACGAGACG
+
AABBBFBBBBBBGGGGGGGGGGGHHHHGGHHGHHHGHHGFGHHFGHHEFGEFGBGGGDGHHHHGGGGEFEF0FGHGEEGGFFFHHHHGHHHHHHHEHHHGFHHHGHHGHHHHHFEAFGGBFHHHGHEFGFGHFGGBE?@BCFEGGG?DGG
@M02034:409:000000000-BFKT7:1:1102:4928:11249 1:N:0:29
AAAGTCGAGGTGCCTAAAGTGGCAACCCAGACTTGTCGGGCGGTTGGTGGTGTAGAGCTTCCTGTAGCCGCATGGCGTTCGTACTTAAATATGGAACTAACCATTCCAATTTTCGCTGTCTCTTATACACATCTCCGAGCCCACGAGACG
+
BBAAAFBB@DAABGGGGGGFEGGHHHHGGHHGFHHHHDGFGEGEGGGFGGGFGBGBFFHHHHFHHHHEHGCEFGHGGEEGGEGHGHGFDGGFHHGFFFHEFAGGFHHBFGHHHHGCGDGGHFFGFGGB11DFHHFFG?-<CGGGG-@EEG
@M02034:409:000000000-BFKT7:1:1102:10145:11250 1:N:0:29
AAAGTCGAGGTGCCTAAAGTGGCAACCCAGACTAATAAGAATGTTGGTGGTGTAGAGCTTCCTGTAGCCGCATGGCGTTCGTACTTAAATATGGAACTAACCATTCCAATTTTCGCTGTCTCTTATACACATCTCCGAGCCCACGAGACG
+
BBBBBFBADBBBGGGGGGGGGGGHGGHGGHHGHGHHGHHHHHHGHFHGGGAFGFDBFHHHHGHGG5GHFEEEFEHEEEEFF?G1BGG3FHHHHH3D3FGEFCFGHGHGGGGHHHGFGGGHHHHHHHGGGHGHHHHBC/@?CGHGG@CDEF
@M02034:409:000000000-BFKT7:1:1102:13359:11259 1:N:0:29
AAAGTCGAGGTGCCTAAAGTGGCAACCCAGACTACGGGGACTGTTGGTGGTGTAGAGCTTCCTGTAGCCGCATGGCGTTCGTACTTAAATATGGAACTAACCATTCCAATTTTCGCTGTCTCTTATACACATCTCCGAGCCCACGAGACG
+
BCCCBFCCBCCCGGGGGGGGGGGHHHHGGHHGHHHGGGGGGHHGHHHGEGGGHGFAFGHHHHHHHGHGGEGEFGHHGGGGGFHHGHHHHHHHGHHHHHHHHGFFGHHHHHHHHHGGGGGHHHHHGHFHHHFHHFFDEBCCDGGGG<@ADG
@M02034:409:000000000-BFKT7:1:1102:5886:11259 1:N:0:29
AAAGTCGAGGTGCCTAAAGTGGCAACCCAGACTGGTGGGGGGGTTGGTGGTGTAGAGCTTCCTGTAGCCGCATGGCGTTCGTACTTAAATATGGAACTAA
+
ABBBAFBBDBBBGGGGGGGGGGGHH4FEGGHGE3AAAB?FGGCDFGGDE?DEE0;0;9;FBFFBFB909:?-;AF.@99ED9.;9FF:/BFBFF/9BBFF
@M02034:409:000000000-BFKT7:1:1102:11984:11262 1:N:0:29
AAAGTCGAGGTGCCTAAAGTGGCAACCCAGACTCCTCATCCGGTTGGTGGTGTAGAGCTTCCTGTAGCCGCATGGCGTTCGTACTTAAATATGGAACTAACCATTCCAATTTTCGCTGTCTCTTATACACATCTCCGAGCCCACGAGACG
+
CCCCCFCCCCCCGGGGGGGGGGGHHHHGGHHGHHHHHHHHHGGGGGGGGGEFHGGFDHHHHHHHHFHHHEFEFGHGEEFFGGGHGHGGHGFHHHHEHHHHHHGHHHHHHHHHHFEGGGGGHGHH3GHH3CFHFHGDE/B@BGFGGCGGGG
@M02034:409:000000000-BFKT7:1:1102:3662:11264 1:N:0:29
AAAGTCGAGGTGCCTACAGTGGCAACCCAGACTGGGACGTCGGTTGGTGGTGTAGAGCTTCCTGTAGCCGCATGGCGTTCGTACTTAAATATGGAACTAACCATTCCAATTTTCGCTGTCTCTTATACACATCTCCGAGCCCACGAGACG
+
BBBBAFBBBBBBGGGG4BFGFGGHHHHGGAEFHHCFCGEEECFGFGGEFEEFFGGFFHHHHGHHHHFHHGG@EGGHGGGGGGHHHHHEEGFHHGFGFHGHHFFHHHGHHHHHHHCDCAFGHGHGFHDGFHD2FGDFE/?<<FHFGC-EDF
@M02034:409:000000000-BFKT7:1:1102:10115:11266 1:N:0:29
AAAGTCGAGTGCCTAAAGTGGCAACCCAGACTAAGAATAATGTTGGTGGTGTAGAGCTTCCTGTAGCCGCATGGCGTTCGTACTTAAATATGGAACTAACCATTCCAATTTTCGCTGTCTCTTATACACATCTCCGAGCCCACGAGACGG
+
AAAAAFAADFA@GFDGG1BGGGHGHHG0AFFHHECF11FGGHHBECEFFAFG1A2DDEGGFFGHFHH1EEEEEHHGGGFGGFCGFGGBFFHHFH1BFGHFFDFGHFF>FGHHH?/?E<GHFHHFG2F>F1FHHHHFBCCGEGEC?CGGCC
@M02034:409:000000000-BFKT7:1:1102:6863:11268 1:N:0:29
AAAGTCGAGGTGCCTAAAGTGGCAACCCAGACTGGGGGTGCTGTTGGTGGTGTAGAGCTTCCTGTAGCCGCATGGCGTTCGTACTTAAATATGGACCTAACCATTCCAATTTTCGCTGTCTCTTATACACATCTCCGAGCC
+
BBBBBFBADDABGGGGGFGGGGGFGHHGGHHGF322EFEECFHD3AG11EAFH3FGHHH3GGHHB5FDGD//>>C1E>>?AE2?FGF3GHEFF333BFF32?3FBG44BFFDGBB//<<FGBGH2FDG2FGG2G2GCC//>
@M02034:409:000000000-BFKT7:1:1102:11490:11270 1:N:0:29
AAAGTCGAGGTGCCTAAAGTGGCAACCCAGACTGATATGCAGGTTGGTGGTGTAGAGCTTCCTGTAGCCGCATGGCGTTCGTACTTAAATATGGAACTAACCATTCCAATTTTCGCTGTCTCTTATACACATCTCCGAGCCCACGAGACG
+
BBBAAFBBBB2AGGGGGGFGGGGHHHHGGGGGGHHHHHHHHHFHHHFEEGFGHHH5GHHHGHHHHHHHHGGEFFHHGAEFEEGHHHGFGGBGGHEBHHHFHHFHHHHHHHHHHDEEGFEGHFHHFGFGGFEHFHHGF?CBCFHGGCGGDF
@M02034:409:000000000-BFKT7:1:1102:6842:11271 1:N:0:29
AAAGTCGAGGTGCCTAAAGTGGCAACCCAGACTGGGGGTGCTGTTG
+
CCCCCFCBCCABGGGGGGGGGGGHHHHGGHHGH3FH?EGG1GHH3G
@M02034:409:000000000-BFKT7:1:1102:24861:11280 1:N:0:29
AAAGTCGAGGTGCCTAAAGTGGCAACCCAGACTGCTTCGCATGTTGGTGGTGTAGAGCTTCCTGTAGCCGCATGGCGTTCGTACTTAAATATGGAACTAACCATTCCAATTTTCGCTGTCTCTTATACACATCTCCGAGCCCACGAGACG
+
BBBBBFBBBBABGGGFGGGGGGGHHHHGEHHGHHHHHHGGGGGHHHHGGGGGHHGDGHHHHHHHHHHFHGGEEFHHGGGGGGFHHHGFGHHHHHGGHGHHHHHGHFHHHGHHHHGGGGGHHHHHGHFHGHEHHGGFGD@?GGHGGCGGGG
@M02034:409:000000000-BFKT7:1:1102:3658:11285 1:N:0:29
AAAGTCGAGGTGCCTAAAGTGGCAACCCAGACTGGGACGTCGGTTGGTGGTGTAGAGCTTCCTGTAGCCGCATGGCGTTCGTACTTAAATATGGAACTAACCATTCCAATTTTCGCTGTCTCTTATACACATCTCCGAGCCCACGAGACG
+
>>>A3DAABBBBGGGGFGGGGGGGBGGGGHGGHEGFHHGEEE0EAECEFG1FB3FBFFHHGHHHGGHHHE?@EEHHGEGFGE2?GFHEHHFFGHDFBG33FFFHHBGH4FGFH4CFGD/23DGHFGBFF222@GHHB/@/AFGEG?@D.C
@M02034:409:000000000-BFKT7:1:1102:23934:11303 1:N:0:29
AAAGTCGAGGTGCCTAAAGTGGCAACCCAGACTGCGAATCAGGTTGGTGGTGTAGAGCTTCCTGTAGCCGCATGGCGTTCGTACTTAAATATGGAACTAACCATTCCAATTTTCGCTGTCTCTTATACACATCTCCGAGCCCACGAGACG
+
CCCCBFCCCCCCGGGGGGGGGGGHHHHGGHHGHHHCEEEEGHHHHHGGGEGFE3FEGDGHDHHHHFG5EEG0EGH1EEEFFFEGGHFFGHHHHHFBHHGHFCEGHFHDGGGHHE@FFEEHFHHFDHHFHFFHHHH2E@@B@GEFG?@DGG
@M02034:409:000000000-BFKT7:1:1102:8075:11305 1:N:0:29
AAAGTCGAGGTGCCTAAAGTGGCAACCCAGACTGCGAATCCTGTTGGTGGTGTAGAGCTTCCTGTAGCCGCATGGCGTTCGTACTTAAATATGGAACTAACCATTCCAATTTTCGCTGTCTCTTATACACATCTCCGAGCCCACGAGACG
+
BBBBBFBBBBAAGGGGGGGGGGGGHHHGGEHGHHGGGGGCHHHHHHHEGGGGH3F5FDHHHHHHHHHHHGGEEGHHGEGGFEGGHHGGBGGHHH3FFHEHHHGGHHHHHHHHHFEFGDGHHHHHGGHHFGHHHFH2C/B?DGHGGGCGGG
@M02034:409:000000000-BFKT7:1:1102:27791:11306 1:N:0:29
AAAGTCGAGGTGCCTAAAGTGGCAACCCAGACTAATAAGGCTGTTGGTGGTGTAGAGCTTCCTGTAGCCGCATGGCGTTCGTACTTAAATATGGAACTAACCATTCCAATTTTCGCTGTCTCTTATACACATCTCCGAGCCCACGAGACG
+
BBBBBFBAD>AAFGGGGGGGGFGFHHHFGCGDHHHFHFGG3BGBF3EEGGECAFF5FHHHBFGHG5DAGEGEEEGHFEEF1EGEBFGD3B44F333EGHEFHGHHGGBFDFDGGEGGGEFGFFFHG443B2F?FHFF//>CAFF//<DEA
@M02034:409:000000000-BFKT7:1:1102:13801:11307 1:N:0:29
AAAGTCGAGGTGCCTAAAGTGGCAACCCAGACTTCTGGGCATGTTGGTGGTGTAGAGCTTCCTGTAGCCGCATGGCGTTCGTACTTAAATATGGAACTAACCATTCCAATTTTCGCTGTCTCTTATACACATCTCCGAGCCCACGAGACG
+
CCCCBFBBDBCCGGGGGGGGGGGHHHHGGHHGHHHHHHHGHGHHHHHGGGGGHHHBGHHHHHHHHHHHHFGEEFHHGGGGGGFHHHHGHHFHHHHHHHHHHHHHHHGHHHHHHHGGGGGHHGHHGHBBFGFHEHGHFCGGGGHGGGGGGG
@M02034:409:000000000-BFKT7:1:1102:18767:11315 1:N:0:29
AAAGTCGAGGTGCCTAAAGTGGCAACCCAGACTCCGGCGTCTGTTGGTGGTGTAGAGCTTCCTGTAGCCGCATGGCGTTCGTACTTAAATATGGAACTAACCATTCCAATTTTCGCTGTCTCTTATACACATCTCCGAGCCCACGAGACG
+
CCCCBFCBCBCCGGGGGGGGGGGHHHHGGHHGHHFE2EEAABFHHHHEFGGGHBG5FFGHGGHHGDFB3EG/EEHGFEGGGFGHGHHFDGHHHHEDGGFHEEDGHFHDGGHHHF@FGDFHHHHHFHHGHFHHHGF2E@@CCFEGG--CCG
@M02034:409:000000000-BFKT7:1:1102:24730:11319 1:N:0:29
AAAGTCGAGGTGCCTAAAGTGGCAACCCAGACTGGTAAGGCGGTTGGTGGTGTAGAGCTTCCTGTAGCCGCATGGCGTTCGTACTTAAATATGGAACTACCATTCCAATTTTCGCTGTCTCTTATACACATCTCCGAGCCCACGAGACGG
+
BBBBBFBA@BBBGGGGBGGGGFGHHHHGEHHFHHHHHGHHHGGEEGGEFGEFFBEFFHHHHHHHHFGEHF@@?EHHGDGE>EBGCGFBGHGEGHFGHGEGHCGGHHHFFGHH4CDDGDHHHHHFH2FGH2@FG2FE/CGGGGGGGGDGCD
@M02034:409:000000000-BFKT7:1:1102:20068:11328 1:N:0:29
AAAGTCGAGGTGCCTAAAGTGGCAACCCAGACTAATAATCCGGTTGGTGGTGTAGAGCTTCCTGTAGCCGCATGGCGTTCGTACTTAAATATGGAACTAACCATTCCAATTTTCGCTGTCTCTTATACACTCTCCGAGCC
+
AAAAAFBADDAAGFGGFGGGFGFHCH4AFEHGHHHFHHHFHEFGDF?BCEEE13F5DGFHFHHGEAFBGEFEEEHFFE/1EE2FGHHHBEGGF333FFG?303BFF4BFGGHH4EFFG?GFHGF3BFB3BBHGB2A>//B
@M02034:409:000000000-BFKT7:1:1102:5459:11328 1:N:0:29
AAAGTCGAGGTGCCTAAAGTGGCAACCCAGACTAAGCAGGAGGTTGGTGGTGTAGAGCTTCCTGTAGCCGCATGGCGTTCGTACTTAAATATGGAACTAACCATTCCAATTTTCGCTGTCTCTTATACACATCTCCGAGCCCACGAGACG
+
BCCCCFBBCCCBGGGGGGGGGGGHHHHGGHHGHH333B32BFEGHHGFFGGGHGGFGHHHHHHHHHHHHGGEEGHGGEFFGGHHHHHGHHGHHHFGHHHHHHHHGHGFHHHHHHGGGGGHHHHHGHGHGHHHGHHHGCFCFGHGGCGGG?
@M02034:409:000000000-BFKT7:1:1102:24146:11340 1:N:0:29
AAAGTCGAGGTGCCTAAAGTGGCAACCCAGACTGTTCCTACTGTTGGTGGTGTAGAGCTTCCTGTAGCCGCATGGCGTTCGTACTTAAATATGGAACTAACCATTCCAATTTTCGCTGTCTCTTATACACATCTCCGAGCCCACGAGACG
+
AAABA@AAD2>AGGFGGGGGGGGHGHFEFHFGF3EFGHHHHHHFGHGEFGAGGFFEFGHFHFHHGFGFHGCEGGG1EEGGGGHHBFGDEGHHHHHHGHF3BGBGGDGFHGHHHDEEDGFBFHFHGHHGGHBFGFGFGG?@@FHGC/@EDF
@M02034:409:000000000-BFKT7:1:1102:13451:11348 1:N:0:29
AAAGTCGAGGTGCCTAAAGTGGCAACCCAGACTGGCG
+
>AAA1B>A1>>ACGGFGGGBF1ABGGEA0FC0AB00A
@M02034:409:000000000-BFKT7:1:1102:22796:11349 1:N:0:29
AAAGTCGAGGTGCCTAAAGTGGCAACCCAGACTAATAATAATATTGA
+
BBBBBFABBBBBGGGGGGGGGGGGHHHGGHHGH33D5DDGHF55DF5
@M02034:409:000000000-BFKT7:1:1102:9139:11349 1:N:0:29
AAAGTCGAGGTGCCTAAAGTGGCAACCCAGACTCAGAAGAATGTTGGTGGTGTAGAGCTTCCTGTAGCCGCATGGCGTTCGTACTTAAATATGGAACTAACCATTCCAATTTTCGCTGTCTCTTATACACACTCCGAGCCCACGAGACGG
+
CCCBAFCCCCBCGGGGGGGGGGGHHHHGGHHGHHHHHHHHHGHHHHHEGGGGHGGDGHHHHHHHHHGHHGGEGGHHGGGGGEHHHHHHHHHHHHGHHHGHHHHHHHGGHHHHHHGGGGGHHHHHEGHHHFHGHGHD@CGCGHGGGGGGGG
@M02034:409:000000000-BFKT7:1:1102:5114:11349 1:N:0:29
AAAGTCGAGGTGCCTAAAGTGGCAACCCAGACTGGGGTTGG
+
>>>>A3>A1D>A1BDGGGGGG10AAGH0FAAFFFCAEEEE?
@M02034:409:000000000-BFKT7:1:1102:28287:11356 1:N:0:29
AAAGTCGAGGTGCCTAAAGTGGCAACCCAGACTCGGCAGTCTGTTGGTGGTGTAGAGCTTCCTGTAGCCGCATGGCGTTCGTACTTAAATATGGAACTAACCATTCCAATTTTCGCTGTCTCTTATACACATCTCCGAGCCCACGAGACG
+
AAA>ADAADD1A1FFGGGGGGFFBFGHAFACFGHGGGGEF1AGGFFHFGGAFAFGFHHHHHHHHFGGEHEG@EEHHGEEEEEFGGHGFEFFFGF@DHHHHFHBFHFGDFFGHHHGGGGGHHHHHDGGGBGGHHHGHGCG@CGHGGCCCGG
@M02034:409:000000000-BFKT7:1:1102:14005:11358 1:N:0:29
AAAGTCGAGGTGCCTAAAGTGGCAACCCAGACTAATTCGGCTGTTGGTGGTGTAGAGCTTCCTGTAGCCGCATGGCGTTCGTACTTAAATATGGAACTA
+
BBBBBFBBDBABGGGGGFGGGGGGGGFGGHGGFDDHHDEC2AAGH3F2A1AAF3DAGGDGHEHHG5F53A0>??F1>1>1>E2FG@B@FDFB@33@B@G
@M02034:409:000000000-BFKT7:1:1102:19850:11358 1:N:0:29
AAAGTCGAGGTGCCTAAAGTGGCAACCCAGACTAATAAGAATGTTGGTGGTGTAGAGCTTCCTGTAGCCGCATGGCGTTCGTACTTAAATATGGAACTAACCATTCCAATTTTCGCTGTCTCTTATACACATCTCCGAGCCCACGAGACG
+
AAAB>DA>ADBBGGGGGGGGGGGCHHHGGHHGHHHHHHHHFGHDGHHEFGGGHHFFGFHHHHHHHHGFHFFEEEHHGGGGGGHHHGGGHHHHHHHFFFFCGHFHHGFHHHHHH4EGGGGGHHHGFGFHFG2GFGDGFCG?DEHGGCFDGG
@M02034:409:000000000-BFKT7:1:1102:10580:11360 1:N:0:29
AAAGTCGAGGTGCCTAAAGTGGCAACCCAGACTCAGAAGCCTGTTGGTGGTGTAGAGCTTCCTGTAGCCGCATGGCGTTCGTACTTAAATATGGAACTAACCATTCCAATTTTCGCTGTCTCTTATACACATCTCCGAGCCCACGAGACG
+
BBBBBFBBBBABGGGGGGGFGGGHHHHGGHHGHHHHHHHHHHHHHHHEGGGFHFFDGHHHHGHHHHHHHGGEEGHGEFGGEFGHHHHHHHGHHHGGHHHHHEGGHHGGHGHHHHGGGGGGHHHHDGHHHGHHHHHHGGFDGGHGGGGGGG
@M02034:409:000000000-BFKT7:1:1102:9150:11364 1:N:0:29
AAAGTCGAGGTGCCTAAAGTGGCAACCCAGACTCAGAAGAATGTTGGTGGTGTAGAGCTTCCTGTAGCCGCATGGCGTTCGTACTTAAATATGGAACTAACCATTCCAATTTTCGCTGTCTCTTATACACACTCCGAGCCCACGAGACG
+
BBBBBFBBBBAAGGGGGGGGGGGGFHHGGHHGHHHHHHHHHHHHHHHGGCEFHGGDGHHHHHHHHHHHHGFEGGHHGGGGGGFHHHGEHHGHHHDGGFHHHHGGHHGHHHHHHGEFGGGEHFHHFHHHHHHGHEFGCGGDGHGGCCDFG
@M02034:409:000000000-BFKT7:1:1102:8748:11365 1:N:0:29
AAAGTCGAGGTGCCTAAAGTGGCAACCCAGACTAAGAATAATGTTGGTGGTGTAGAGCTTCCTGTAGCCGCATGGCGTTCGTACTTAAATATGGAACTAACCATTCCAATTTTCGCTGTCTCTTATACACATCTCCG
+
CBCCBFCCCCCCGGGGGGGGGGGHHHHGGHHGHHHBHHHHHBGHHHHGGGGFHHHDGHHHHHHHHHHHHGGEEGHHGGGGGGHHHHHHHHHHHHFHHHHHHHHHHHGHHHHHHGGGGGGHHHHHHHHHHHHHHHG2?
@M02034:409:000000000-BFKT7:1:1102:9210:11366 1:N:0:29
AAAGTCGAGGTGCCTAAAGTGGCAACCCAGACTAATAAGCAGGTTGGTGGTGTAGAGCTTCCTGTAGCCGCATGGCGTTCGTACTTAAATATGGAACTAACCATTCCAATTTTCGCTGTCTCTTATACACATCTCCGAGCCCACGAGAC
+
CCCCCFBCCCBBGGGFGGGGGGGHHHHGGGGGHHHHH55A53FGFGGGGGEFHHHFHHHHHHHHHHGHHGGGGGHHGGGGGGEHHHEHBHGHHFGHHHGHHHHHHHGHFGHHHGEGGGGHHHHHHHHHHHHHHHFHABDGGGHGCGGGG
@M02034:409:000000000-BFKT7:1:1102:13448:11370 1:N:0:29
AAAGTCGAGGTGCCTAAAGTGGCAACCCAGACTGGGGGGTCGGTTGGTGGTGTAGAGCTTCCTGTAGCCGCATGGCGTTCGTACTTAAATATGGAACTAACCATTCCAATTTTCGCTGTCTCTTATACACATCTCCGAGCCCACGAGACG
+
BBBBBFBBBBBBGGGGGGGGGGGHHHHGGHHGHHHHGEGGGGGGGGGGGGGGHGG2FGGHHHHHHHHHHGGFGGHGGFGGGGGHHHHGFD0GHHGCFHHHHHHHHHHBGHHHHBBEGGGGFFFGFGGGGGGGGGGGGAGAFFFFFFFFFF
@M02034:409:000000000-BFKT7:1:1102:19863:11371 1:N:0:29
AAAGTCGAGGTGCCTAAAGTGGCAACCCAGACTAATAAGGATGTTGGTGGTGTAGAGCTTCCTGTGGCCGCATGGTG
+
CCCCCFCBCCCCGGGGGGGGGGGHHHHGGHHGHBHG55B33BGGGHA2A2EAA3D5A5BA5BA5A3B110E0BE155
@M02034:409:000000000-BFKT7:1:1102:13796:11374 1:N:0:29
AAAGTCGAGGTGCCTAAAGTGGCAACCCAGACTAAGGATGCGGTTGGTGGTGTAGAGCTTCCTGTAGCCGCATGGCGTTCGTACTTAAATATGGAACTAACCATTCCAATTTTCGCTGTCTCTTATACACATCTCCGAGCCCACGAGACG
+
DDDDDFCCDDCCGGGGGGGGGGGHHHHGGHHGH3GH3GH322EEEGGGGGGGHHGGHHHHHHHHHHHHHGGFFGHHGGGGGGHHHHHHHHHHHGFGHHHHHHHHHHHHHHHHHHGGGGGHHHHHHHHHHHHHHHHHGGFGGGHGGGGDGD
@M02034:409:000000000-BFKT7:1:1102:14239:11376 1:N:0:29
AAAGTCGAGGTGCCTAAAGTGGCAACCCAGACTCCTACGACGGTTGGTGGTGTAGAGCTTCCTGTAGCCGCATGGCGTTCG
+
CDCDDFDDDDCDGGGGGGGGGGGHHHHGGHHGHHHHFF?EAEAAFAFAFG1E13A5ABAF@F5GF5@5FA//>>F1>?E1?
@M02034:409:000000000-BFKT7:1:1102:6861:11380 1:N:0:29
AAAGTCGAGGTGCCTAAAGTGGCCACCCAGACTACGAAGCAGGTTGGGGGTGTAGAGC
+
CCCCCFBCCCBBGGGGGGGGGGG4FGHGGHHGHHBE2A2A332A3BA00AEA03D555
@M02034:409:000000000-BFKT7:1:1102:14787:11381 1:N:0:29
AAAGTCGAGGTGCCTAAAGTGGCAACCCAGACTTCGCCGACGGTTGGTGGTGTAGAGCTTCCTGTAGCCGCATGGCGTTCGTACTTAAATATGGAACTAACCATTCCAATTTTCGCTGTCTCTTATACACATCTCCGAGCCCACGAGACG
+
CCCCCFCCBCAACGGGGGGGGGGHHHHGGHHGHHHGGGGGGGGGGGGEFGEFHHGDFGHHHHHHHHHHHGGEEFHGFFGGGFGHHHHFHHGHHHFFGHHGHHHHHHHFHHHHHGGGGGGHHHHHFGHGHHHHFHHHGCGGGFHGGCCDDF
@M02034:409:000000000-BFKT7:1:1102:22410:11382 1:N:0:29
AAAGTCGAGGTGCCTAAAGTGGCAACCCAGACTGTTATGGAGGTTGGTGGTGTAGAGCTTCCTGTAGCCGCATGGCGTTCGTACTTAAATATGGAACTAACCATTCCAATTTTCGCTGTCTCTTATACACATCTCCGAGCCCACGAGACG
+
BBBBBFBBBBBAGGGGGGGGGGFHHHHF2FGGHHHHHHHHCGFEFGFEGGEFGHGAGHHHGHHHHGHFHAEEEGHHGGGFEFGHHGHEGGGHGHFDGGGEGHHHHHHHGHHHHFEEGGGFHFHHHH??3GDF?FFHF>DCFGHF?CF/E?
@M02034:409:000000000-BFKT7:1:1102:9806:11385 1:N:0:29
AAAGTCGAGGTGCCTAAAGTGGCAACCCAGACTGATGAGAATGTTGGTGGTGTAGAGCTTCCTGTAGCCGCATGGCGTTCGTACTTAAATATGGAACTAACCATTCCAATTTTCGCTGTCTCTTATACACATCTCCGAGCCCACGAGACG
+
CCCBCFCCCCBCGGGGGGGGGGGHHHHGGHHGHHHHHHHHHGHHHHHGGGGGHGF5FGHHHHHHGHHHHGGEEGHHGGGGGGGHHHHFGHHHHHFFGHHHFHGGHHHFHGHHHHGGGGGHHHHHFGHHHHHHHHGHFDGFGGHGG?DFGG
@M02034:409:000000000-BFKT7:1:1102:9204:11385 1:N:0:29
AAAGTCGAGGTGCCTAAAGTGGCAACCCAGACTAATAAGCAGGTTGGTGGTGTAGAGCTTCCTGTAGCCGCATGGCGTTCGTACTTAAATATGGAACTAACCATTCCAATTTTCGCTGTCTCTTATACACATCTCCGAGCCCACGAGACG
+
BBBAAFAADDABGGGGBGFFGGGHFHHGGHHGHHHHHHHGHCGHGHGGGGGFGFHDHHHHHHHHHHGHGGGGGGHHGEFFFEGHHHHDHG4GHFGGFHHHHGGHHHFHFHHHHFFGG?EFHFGGBGGHFHFHHGHHCC/CCFHGGGGDGG
@M02034:409:000000000-BFKT7:1:1102:6546:11389 1:N:0:29
AAAGTCGAGGTGCCTAAAGTGGCAACCCAGACTGGGGTGGGGGTTGGTGGTGTAGAGCTTCCTGTAGCCGCATGGCGTTCGTACTTAAATATGGAACTAACCATCCAATTTTCGCTGTCTCTTATACACATCTCCGAGCCCACGAGACGG
+
CCCCCFCBBBABGGGGGGGGGGGHHHHGFHHGHHHHGEEFGGGEFGGGFGAFHGGFGHHHHHHHHHHHHGGEEGHHGGGGGGHHHHHGHHHHHHDGFHGHHHHHHHHHGHHHHGGGGEGHHHHFHFFHHGFFGGHGCDG@FHGGGGGGGG
@M02034:409:000000000-BFKT7:1:1102:20222:11392 1:N:0:29
AAAGTCGAGGTGCCTAAAGTGGCAACCCAGACTCCGCCTGCTGTTGGTGGTGTAGAGCTTCCTGTAGCCGCATGGCGTTCGTACTTAAATATGGAACTAACCATTCCAATTTTCGCTGTCTCTTATACACATCTCCGAGCCCACGAGACG
+
AAABAFBBBBBAGGG5FGFGFGGHHGHGGHHGHHHGGGGHHHGHHHGEFDGFFEBAF5FHHAFGFGHHHGGEEEHHG>EFEEGHGGHFHHFHHHFHEHFFGH3BGFGB?BFGHB/EEEEHHHHFGHHHHFFHGHFEG</@C/FFFC?EF?
@M02034:409:000000000-BFKT7:1:1102:27806:11393 1:N:0:29
AAAGTCGAGGTGCCTAAAGTGGCAACCCAGACTCAGAATCATGTTGGTGGTGTAGAGCTTCCTGTAGCCGCATGGCGTTCGTACTTAAATATGGAACTAACCATTCCAATTTTCGCTGTCTCTTATACACATCTCCGAGCCCACGAGACG
+
BBBBBFBB?DAAFGGGGGGGGGGHHHHGGHHGHGHHGGHGHHHGHHHGF?EFFFG5FGHHGHHHGGGAGEEEEGHGEEEFEF2EGHHGHHFHHHDBFHGHHHFHHHFGFHHHHHGFGGGGHHHHGHHGDHHBFHHHFDG//FGFD<<DFG
@M02034:409:000000000-BFKT7:1:1102:2611:11394 1:N:0:29
AAAGTCGAGGGCCTAAAGTGGCAACCCAGACTTCTGCTTCTGTTGGTGGTGTAGAGCTTCCTGTAGCCGCATGGCGTTCGTACTTAAATATGGAACTAACCATTCCAATTTTCGCTGTCTCTTATACACATCTCCGAGCCCACGAGACGG
+
BBBBBFBBDBBAGGGGGGGGGGHHHFGCCGGHHHHHHGHHHHHHHHGGGFFF3GGHHHHHHHHGBGHHEEFGEHFEEGFGEFCHHFG3BFHHHFGFG3FFGFFGHGFHFGHHHGEEEEFHHGHGHFFFGBBGHDFE/CC<FFFCGGFDDD
@M02034:409:000000000-BFKT7:1:1102:14983:11401 1:N:0:29
AAAGTCGAGGTGCCTAAAGTGGCAACCCAGACTAATAATCAGGTTGGTGGTGTAGAGCTTCCTGTAGCCGCATGGCGTTCGTACTTAAATATGGAACTAACCATTCCAATTTTCGCTGTCTCTTATACACATCTCCGAGCCCACGAGACG
+
BBBBADA?DBAACFFBFFGEFGGHHAA2EE2FAFGHHHGH5AAAFGGFGFGFHFA5FFGFHHHGHHHFHEG0EEFHGGGEFFHFGGH3GHHFGHHFGGBFGHHFGFBGHGHHH4EEEGFHHFHHFHHBGBFHGHHGG?C/CCGE?/@<CC
@M02034:409:000000000-BFKT7:1:1102:21206:11402 1:N:0:29
AAAGTCGAGGTGCCTAAAGTGGCAACCCAGACTACTGAGAAGGTTGGTGGTGTAGAGCTTCCTGTAGCCGCATGGCGTTCGTACTTAAATATGGAACTAACCATTCCAATTTTCGCTGTCTCTTATACACATCTCCGAGCCCACGAGACG
+
CCCCCFCCCCCCGGGFEGGGGGGHHHHGGHHGHHHHH5GGFCHFGFGFGGGGHHGFHHHHHHHHHHHFHEFEFGHHGGGGGGHHHHHGFHHHHHHGHGFFHHGHHHHHHGHHHHGGGGGHHHHHFHFHFHHHHHFHDDGCGGHGGFG?DG
@M02034:409:000000000-BFKT7:1:1102:4730:11403 1:N:0:29
AAAGTCGAGGTGCCTAAAGTGGCAACCCAGACTTCTTCTCCGGTTGGTGGTGTAGAGCTTCCTGTAGCCGCATGGCGTTCGTACTTAAATATGGAACTAACCATTCCAATTTTCGCTGTCTCTTATACACATCTCCGAGCCCACGAGACG
+
A@AABFBB@BAAFGGGGGGEGDEHHHHCFFHAGFGFGHHHD2EGEE0AEEEFGBF5F5GGHCHHH5FFHGCEEEHFE>EFGEFGHHGGGG@FB33?EGFGGEG3GHFGDFFGFFEAFFEGDHFGBG?FGGGHFFGGG?/CCEHG?D?ADD
@M02034:409:000000000-BFKT7:1:1102:27290:11407 1:N:0:29
AAAGTCGAGGTGCCTAAAGTGGCAACCCAGACTAGTAAGAATGTTGGTGGTGTAGAGCTTCCTGTAGCCGCATGGCGTTCGTACTTAAATATGGAACTAACCATTCCAATTTTCGCTGTCTCTTATACACATCTCCGAGCCCACGAGACG
+
AAAAAFAADDCCGGGGGGGGFFFFHHHGGHHGHHGHFGF5DFGDGGHE2EBFBFGGDFGFBGHFFFF5BAAAEEFB>1>?EEGGGHHGHHFDDFGBBFBC3?DFGBDGHHHGH4>?EE??GDHHHHGGGF2GGFB2?>D>BEH/<BC//?
@M02034:409:000000000-BFKT7:1:1102:11828:11410 1:N:0:29
AAAGTCGAGGTGCCTAAAGTGGCAACCCAGACTAATCATCATGTTGGTGGTGTAGAGCTTCCTGTAGCCGCATGGCGTTCGTACTTAAATATGGAACTAACCATTCCAATTTTCGCTGTCTCTTATACACATCTCCGAGCCCACGAGACG
+
BBBBBFBBB@BBGGGGGFGGGGGHHHHGGHFFGHHHHHHHFGHGHHHEFGFGHBFFGHHHHHHHHGHHHGGFEGHHGGGGGGHHHHHGFGHHHHHHHGHGHHHGHGHGFGHHHHGGGGGHHHHHHHHHHHFHGGHFEBD@FGHGG?DAEG
@M02034:409:000000000-BFKT7:1:1102:14502:11411 1:N:0:29
AAAGTCGAGGTGCCTAAAGTGGCAACCCAGACTACTGGTAAGGTTGGTGGTGTAGAGCTTCCTGTAGCCGCATGGCGTTCGTACTTAAATATGGAACTAACCATTCCAATTTTCGCTGTCTCTTATACACATCTCCGAGCCCACGAGACG
+
CCCCCFCCCCBCGGGGGGGGGGGHHHHGGHHGHHHHHHHHGHHHHHGGGGGGHHHDGHHHHHHHHHHHHEGEEGHHGGGGFGGHHHFBGHHHHHFGHHHHHHHHHHGHHHHHHHGGGGGGHHHHHHHHHGHHHHGFFC?CGGHGGGGGGG
@M02034:409:000000000-BFKT7:1:1102:20235:11412 1:N:0:29
AAAGTCGAGGTGCCTAAAGTGGCAACCCAGACTCCGCCTGCTGTTGGTGGTGTAGAGCTTCCTGTAGCCGCATGGCGTTCGTACTTAAATATGGAACTAATCATTCCAATTTTCGCTGTCTCTTATACACATCTCCGAGCCCACGAGACG
+
CCCCCFCCCCCCGGGGFGGGGGGHHHHGGHHGHGBAEEFHAGGDFEF2A1ECBAD5ADFF5GFBHBG53EE>EE?1>>>FE>???FG3@FGDF333BFFG434B?4F44FEFF4/<EE/FBHFF3D?BDFF2GFH2C<@@BF/FC/</<?
@M02034:409:000000000-BFKT7:1:1102:10521:11413 1:N:0:29
AAAGTCGAGGTGCCTAAAGTGGCAACCCAGACTGGGTGTGGGGTTGGTGGTGTAGAGCTTCCTGTAGCCGCATGGCGTTCGTACTTAAATATGGAACTAACCATTCCAATTTTCGCTGTCTCTTATACACATCTCCGAGCCCACGAGACG
+
AAABAFBBBDABGGGFFGGGGFGHHHHGGHHGHHGHFEEFGGGFGGGEFGEGHHG5FGHHHHHHHGHGHGGEEGHGGGGGGGHHHHHHHHHHHHFGFHHFGHGGHFDFGGHHHGGGGGFHHHHHGHHHHFHHHHGGD/AADEHGCCGGGG
@M02034:409:000000000-BFKT7:1:1102:14813:11415 1:N:0:29
AAAGTCGAGGTTCCTAAAGTGGCAACCCAGACTAATCATTCGGTTGGTGGTGTAGAGCTTCCTGTAGCCGCATGGCGTTCGTACTTAAATATGGAACTAACCATTCCAATTTTCGCTGTCTTTATACACATCTCCGAGCCCACGAGAC
+
11A1>D?AD1A11FGGG1DFFGGHHHHGGHHFHHHFHDGDD2F/AEEEFGGFBFFDFDGFFFAFFGHEHGE/E?AGEEEEGEHHHHHHGBG2GB1@FCDBFF1FGFBBGHFFHE@AEGEFGHHBGHBFBB<<GGFC?/B?<CF@G//<
@M02034:409:000000000-BFKT7:1:1102:14090:11420 1:N:0:29
AAAGTCGAGGTGCCTAAAGTGGCAACCCAGACTAAGTCTGAGGTTGGTGGTGTAGAGCTTCCTGTAGCCGCATGGCGTTCGTACTTAAATATGGAACTAACCATTCCAATTTTCGCTGTCTCTTATACACATCTCCGAGCCCACGAGACG
+
CCCCCFCCCCCBGGGGGGGGGGGHHHHGGHHGHHHHHHHHHHGHGGGGGGGGHGGAFHHHHHHHHHHHHGGEEFHHGFGGFEEHGHHGHHHHHHGBFGHHHHHHHHGFGHHHHHEGGGGGHGHHGHGHHHHHGHHHGFGFGGGEGCGGGG
@M02034:409:000000000-BFKT7:1:1102:22730:11424 1:N:0:29
AAAGTCGAGGTGCCTAAAGTGGCAACCCAGACTAAGAATAAGGTTGGTGGTGTAGAGCTTCCTGTAGCCGCATGGCGTTCGTACTTAAATATGGAACTAACCATTCCAATTTTCGCTGTCTCTTATACACATCTCCGAGCCCACGAGACG
+
BBBBBFBBBB>AGCGGGGGGGGGHHHHGGGHGHHHHHHHHHGHGGGGGGGEFHGHFHHGHHHHFGHHHHEEEFGHGEEGGEECHGHFGBGGHHGBFGHGFFHGHGHGHGGHHHFGGGFFGHHHHHHFHFGGHHHFHFC//CGHGC@CEGG
@M02034:409:000000000-BFKT7:1:1102:22937:11427 1:N:0:29
AAAGTCGAGGTGCCTAAAGTGGCAACCCAGACTAATACTCAGGTTGGTGGTGTAGAGCTTCCTGTAGCCGCATGGCGTTCGTACTTAAATATGGAACTAACCATTCCAATTTTCGCTGTCTCTTATACACATCTCCGAGCCCACGAGACG
+
AAAAA@>ADDAABCGFGGGGG1FCAFF?0GHGHHGFFHFHHF0GHHE/FAEFGAD2DGGGHFHBFGHFHEEE?EGFE?F>E?B/?GF@FEDFHB@1FFFGGGFFGHHBGFGHHFEGGGEFHHHHF>FFDGFGHHGFC/@CGGHGGGGGGG
@M02034:409:000000000-BFKT7:1:1102:14807:11434 1:N:0:29
AAAGTCGAGGTGCCTAAAGTGGCAACCCAGACTAATCATTCGGTTGGTGGTGTAGAGCTTCCTGTAGCCGCATGGCGTTCGTACTTAAATATGGAACTAACCATTCCAATTTTCGCTGTCTTTATACACATCTCCGAGCCCACGAGACGG
+
CCCCCFCCCCBCGGGGGGGGGGGHHHHGGHHGHHHHHHHHHHHGGGGGGGGFHFGDGHHHHHHHHHHHHGGFGGHHGGGGGGHHHHGFHHHHHHGHGHHGHHHGHHGHHHHHHFGGGGGHHHHHHGFHHGGGHHHFBDGDGHGGCCGGGG
@M02034:409:000000000-BFKT7:1:1102:18167:11440 1:N:0:29
AAAGTCGAGGTGCCTAAAGTGGCAACCCAGACTCAGAATGTTGTTGGTGGTGTAGAGCTTCCTGTAGCCGCATGGCGTTCGTACTTAAATATGGAACTAACCATTCCAATTTTCGCTGTCTCTTATACACATCTCCGAGCCCACGAGACG
+
CBCBCFBABBBAGGGGGGGGGGGHHGHGGHHGHHHHHHHHGGHHHHHDFGEFHHGBFGHHHHHHHGGFHGGAEEHHGGGGFGHHHHHEHHHHHHGFFGFCGGHHHHGFHHHHHGGFGGGHHFHHHHGHFGFHBFFGBCF>BFHGGDGGDG
@M02034:409:000000000-BFKT7:1:1102:4938:11440 1:N:0:29
AAAGTCGAGGTGCCTAAAGTGGCAACCCAGACTCCTGTTGGGGTTGGTGGTGTAGAGCTTCCTGTAGCCGCATGGCGTTCGTACTTAAATATGGAACTAACCATTCCAATTTTCGCTGTCTCTTATACACATCTCCGAGCCCACGAGACG
+
BBBBBFBAABABGGGGGGGGGFFFHHHGGDHGHHHHHHHHGGGEEGGEGGGGHGFBFFGHHHHHHHHHHFGEEGHHGEGGFFGHHHHFFFFHHFFFHHHHFHHHHHHGHFGHHFEGGGGHHHHHFFGHHGHHFG2FC?B/@GHGGFGGFD
@M02034:409:000000000-BFKT7:1:1102:21200:11441 1:N:0:29
AAAGTCGAGGTGCCTAAAGTGGCAACCCAGACTAATAATAAGGTTG
+
BBBBBFBBBBBBGGGFGGGGGGGHHHHGGHHGHG3F55D555BFBG
@M02034:409:000000000-BFKT7:1:1102:8252:11445 1:N:0:29
AAAGTCGAGGTGCCTAAAGTGGCAACCCAGACTAATAATGATGTTGGTGGTGTAGAGCTTCCTGTAGCCGCATGGCGTTCGTACTTAAATATGGAACTAACCATTCCAATTTTCGCTGTCTCTTATACACATCTCCGAGCCCACGAGACG
+
BBBBBFBBBBABGGGGGGGGGGGHHGHGGHGGHC3BAFEFEEHHHHHGGGGGHHGFFHHHHGHHHHHGHGGFGGHHGGGGGGHHHHHFHHGHHGEGFHHHHGFGHHFFFHHHHFGGGGGFHEHHHHHEGFHHHHHFFCGFGGHGGGGGGD
@M02034:409:000000000-BFKT7:1:1102:14425:11445 1:N:0:29
AAAGTCGAGGTGCCTAAAGTGGCAACCCAGACTGATTGTCGGGTTGGTGGTGTAGAGCTTCCTGTAGCCGCATGGCGTTCGTACTTAAATATGGAACTAACCATTCCAATTTTCGCTGTCTCTTATACACATCTCCGAGCCCACGAGACG
+
CCCCCFCCCCBCGGGGGGGGGGGHHHHGGHHGHHHHHHHHGGGHGGGGGGGGHHGFHHHHHHHHHGHHHGGEFGHHGGGGGGHHHHHGHHHHHHHHHHHHHHHHHHHHHGHHHHGGGGGHHHHHGHHHHHHHFHGHGCGFGGHGGCGDFG
@M02034:409:000000000-BFKT7:1:1102:11748:11448 1:N:0:29
AAAGTCGAGGTGCCTAAAGTGGCAACCCAGACTATGAATCAGGTTGGTGGTGTAGAGCTTCCTGTAGCCGCATGGCGTTCGTACTTAAATATGGAACTAACCATTCCAATTTTTGCTGTCTCTTATACACATCTCCGAGCCCACGAGACG
+
BBBBBFBCCCCCGGGGGGGGGGGHGHHGGHHGHHHHFHGGGHHHBF2A2BEC1BD555A3FGHGHFFEFEF>EEE1E>E1E12FFEH3B@F4@333B@FHC?BBFDF44D?HF4>?FB4BDHHGB4?GFF3?FDG2?<DGGGEGCB@//A
@M02034:409:000000000-BFKT7:1:1102:6910:11448 1:N:0:29
AAAGTCGAGGTGCCTAAAGTGGCAACCCAGACTCAGACTCCTGTTGGGGGTGTAGAGCTTCCTGGAG
+
CCCCCFCCCCBBGGGGGGGGGGGHHHHGGHHGHB333AF33FHHF322AAFEE3D5D5BF5BB532?
@M02034:409:000000000-BFKT7:1:1102:20440:11454 1:N:0:29
AAAGTCGAGGTGCCTAAAGTGGCAACCCAGACTTGTCGGGGTGTTGGTGGTGTAGAGCTTCCTGTAGCCGCATGGCGTTCGTACTTAAATATGGAACTAACCATTCCAATTTTCGCTGTCTCTTATACACATCTCCGAGCCCACGAGACG
+
CCCCBFCABCCCGGGGGGGGFGGHHHHGGHHGHHFHHGGGGGGFGHHEFFGGHHHFHHHHHHHHHHHHHGGGGGHGEGGGGGHHHHHHHHHHHHHGGHHGGHGHHHGHHHHHHGGFGGGGHHHHHHGHFGFHHHHHECFCGGHGGGGGGG
@M02034:409:000000000-BFKT7:1:1102:15947:11463 1:N:0:29
AAAGTCGAGGTGCCTAAAGTGGCAACCCAGACTAAGGAGAAGGTTGGTGGTGTAGAGCTTCCTGTAGCCGCATGGCGTTCGTACTTAAATATGGAACTAACCATTCCAATTTTCGCTGTCTCTTATACACATCTCCGAGCCCACGAGACG
+
CCCCCFBCCBAAGGGGGGGGGGGHHGHGGHGFHHHHHHHHHHHHHHGGGGGFHGGFFHHHHHHHHGHHHEEEEEHGGFGFFGEHHHHBGHHHHHGGGGGEGHHHHHHGHHHHHDFFGGGFHHHHFHGHFHFHFHFGFFGCDGHGG<<DDG
@M02034:409:000000000-BFKT7:1:1102:7121:11463 1:N:0:29
AAAGTCGAGGTGCCTAAAGTGGCAACCCAGACTAAGCAGCAGGTTGGTGGTGTAGAGCTTCCTGTAGCCGCATGGCGTTCGTACTTAAATATGGAACTAACCATTCCAATTTTCGCTGTCTCTTATACACATCTCCGAGCCCACGAGACG
+
CCCCCFCCCCCCGGGGGGGGGGGHHHHGGHFFGHHHHHHHHHHGHHGGGGGGHHGEGHHHHHHHHHGHHGGGGGHHGGGGGGHHHHHHFGFHHHGGHGHHHHHGHHHHHGHHHHGGGGGHHGHHHHGHHHHHHGHF?@C<DFHGGGGGGG
@M02034:409:000000000-BFKT7:1:1102:10004:11467 1:N:0:29
AAAGTCGAGGTGCCTAAAGTGGCAACCCAGACTAATAATGAGGTTGGTGGTGTAGAGCTTCCTGTAGCCGCATGGCGTTCGTACTTAAATATGGAACTAACCATTCCAATTTTCGCTGTCTCTTATACACATCTCCGAGCCCACGAGACG
+
CCCCCFCCCCCCGGGGGGGGGGGHHHHGGHHGHHHHHHHHGHHHHHGGGGGGHHHGHHHHHHHHHHHGHGGGGGHHGGGGGGGHHHHHHHHHHHHGHHHHHHHFHHHHHHHHHHFGGGGHHHHHHHHHHHHHHHHFF@GGGGHGGGGGGG
@M02034:409:000000000-BFKT7:1:1102:5725:11471 1:N:0:29
AAAGTCGAGGTGCCTAAAGTGGCAACCCAGACTGATACTAAGGTTGGTGGTGTAGAGCTTCCTGTAGCCGCATGGCGTTCGTACTTAAATATGGAACTAACCATTCCAATTTTCGCTGTCTCTTATACACATCTCCGAGCCCACGAGACG
+
BBBBBFABDBABGGGGGGGGGDFFHHHGGHHGHHHHHHHGFFCGGFGFFGGFHHHFHHHHHHHGHHHGHGEEFGHFEEEFGFHEGHHFHHHHHGFBFHHHHHDGHHHGHHHHHGGEFGGHHHHHGHHHFFDGGGHGEB/BDFHGGDGGCG
@M02034:409:000000000-BFKT7:1:1102:7195:11475 1:N:0:29
AAAGTCGAGGTGCCTAAAGTGGCAACCCAGACTGGGAGTGGGGTTGGTGGTGTAGAGCTTCCTGTAGCCGCATGGCGTTCGTACTTAAATATGGAACTAACCATTCCAATTTTCGCTGTCTCTTATACACATCTCCGAGCCCACGAGACG
+
BBBBBFBBBBAAGGGGGGGGGGGHHHGEFEHGGCGHHGGHGHGEGCGGGGGGGDGDAGHHHHHFGFGGHGF@EGHHGGGGEFHFHHG3BDGHHFGGHHFFFGDHHFHGGGHHHGGGGDGHHFGHDGGFF2GHHHFHGCF>DFHGGGGGGG
@M02034:409:000000000-BFKT7:1:1102:18185:11481 1:N:0:29
AAAGTCGAGGTGCCTAAAGTGGCAACCCAGACTACGAAGAATGTTGGTGGTGTAGAGCTTCCTGTAGCCGCATGGCGTTCGTACTTAAATATGGAACTAACCATTCCAATTTTCGCTGTCTCTTATACACATCTCCGAGCCCACGAGACG
+
BBBBBFBBBBABGGGGFGGGGGGHHHHFGHHGHHHGCFGECFFGEGEGGFFGHHHAGHHHHHHHHGG5GEGGFGHHGGGGEFHHHHHEFHHHGHEFGGHHHHHHHGGHHHHHHHGGGGFHHHHHHHGGBFFHHGFGFCGDDGHFGADAGG
@M02034:409:000000000-BFKT7:1:1102:19263:11482 1:N:0:29
AAAGTCGAGGTGCCTAAAGTGGCAACCCCGACTTCGAATGGGGTTGGTGGTGTAGAGCTTCCTGTAGCCGCGTGGCGTTCGTACTTAAATATGGAACTAACCATTCCAATTTTCGCTGTCTCTTATACACATCTCCGAGCCCACGAGACG
+
AAAAAFAADD>A1BFGFGGGGFFGFGFA00AA0BBFGHHH1FEGE/AAFAAFGBDBFDBFG1BDFGGHBE//>EE?C/E?E/>?GHB>B22BGD11BFBFC<GBGHHDFBGHHF@?EE?FFGHFB>@@FF11FGH1A>/@?FEF--<C.<
@M02034:409:000000000-BFKT7:1:1102:26704:11486 1:N:0:29
AAAGTCGAGGTGCCTAAAGTGGCAACCCAGACTAAGAATCAGGTTGGTGGTGTAGAGCTTCCTGTAGCCGCATGGCGTTCGTACTTAAATATGGAACTAACCATTCCAATTTTCGCTGTCTCTTATACACATCTCCGAGCCCACGAGACG
+
BCCCCFBABCCBGGGGGGGGGGGHHHHGGHHGHHHHFHHHHGHGGHFEFEEGGGGFBFHHHHHGFDFDFEEEEEHGEEEFFEFGGHHGGGHHHFFEGGGHFGHGHGHFHHHHHFE/FDFGHHHHHGFHFFGHHGGGEBGBDFHGGCGD<A
@M02034:409:000000000-BFKT7:1:1102:11661:11486 1:N:0:29
AAAGTCGAGGTGCCTAAAGTGGCAACCCAGACTCAGGCGAATGTTGGTGGTGTAGAGCTTCCTGTAGCCGCATGGCGTTCGTACTTAAATATGGAACTAACCATTCCAATTTTCGCTGTCTCTTATACACATCTCCGAGCCCACGAGACG
+
CCCCCFCCCCCCGGGGGGGGGGGHHHHGGHHGHHHHHHGEEFHHHHHEFGGGHGGDFHHHHHHHHHHHHGGEFGHHGGGGGGGHHHHFGHHHHHHHHGHHHHFGHHHHHHHHHHGGGGGHHHHHGHHHHHHHHHHFEDGGGGHGGGGGGG
@M02034:409:000000000-BFKT7:1:1102:10887:11492 1:N:0:29
AAAGTCGAGGTGCCTAAAGTGGCAACCCAGACTGAGAAGAATGTTGGTGGTGTAGAGCTTCCTGTAGCCGCATGGCGTTCGTACTTAAATATGGAACTAACCATTCCAATTTTCGCTGTCTCTTATACACATCTCCGAGCCCACGAGACG
+
BBBBBFBBDBAAGGGGGGGGGFGFHHHEGHHGHB3BFFGFFHGHHHHAFAEFHDFDFGFGHFHDGHHFHGGEEFHFEEFFE>BCGGGBGFFHHGDEGGGHHFFGHHHFHGFHHFEDGGEGHHHHHFGHHHHGHHHGD?DGGGHGGAFGGD
@M02034:409:000000000-BFKT7:1:1102:13738:11494 1:N:0:29
AAAGTCGAGGTGCCTAAAGTGGCAACCCAGACTGAGAATCAGGTTGGTGGTGTAGAGCTTCCTGTAGCCGCATGGCGTTCGTACTTAAATATGGAACTAACCATTCCAATTTTCGCTGTCTCTTATACACATCTCCGAGCCCACGAGACG
+
CCBBCFCCCCCCGGGGGGGGGGGHHHHGGHHGHHHHHHHHDGHHHHGEFFGGFGFD5GHHHHHHHGHFGGGEFGGFFFGGGFGHHHHFHHHHHFGDGHHHGHGGHHFHFHHHHFEGGGGHHHHHFGHHHHHHHHHHF?DCGGHGGGGGGG
@M02034:409:000000000-BFKT7:1:1102:17431:11516 1:N:0:29
AAAGTCGAGGTGCCTAAAGTGGCAACCCAGACTATGAAGAATGTTGGTGGTGTAGAGCTTCCTGTAGCCGCATGGCGTTCGTACTTAAATATGGAACTAACCATTCCAATTTTCGCTGTCTCTTATACACATCTCCGAGCCCACGAGAC
+
CCCCCFCCCDCCGGGGGGGGGGGHHHHGGHHGHA55DGH5AAFGHHHGGGGGHHHGHHHHHHHHHHHHHGGEFGHHGGGGGFHHHHHGHHHHHHGHGHHHHHHHHHGHHGHHHHGGGGGHHHHHFHHHHHHHHHHHGCFGGGHGGGGGG
@M02034:409:000000000-BFKT7:1:1102:16714:11524 1:N:0:29
AAAGTCGAGGTGCCTAAAGTGGCAACCCAGACTGCGCCTTCTGTTGGTGGTGTAGAGCTTCCTGTAGCCGCATGGCGTTCGTACTTAAATATGGAACTAACCATTCCAATTTTCGCTGTCTCTTATACACATCTCCGAGCCCACGAGACG
+
CCCCCFCCBBBCGGGGGGGGGGGHHHHGGHHGHHHGGGGGHHHHHHHEGGEFGHHFGHGHHGHGHFHHHGGGGGHGGGGFGFHHHHGFFGFHHFF3GGHHHHGHHHHHHHHHHHGGGGGHHHHHHHHHGHEHHHHFDCGGCGHGGGFFDG
@M02034:409:000000000-BFKT7:1:1102:25567:11526 1:N:0:29
AAAGTCGAGGTGCCTAAAGTGGCAACCCAGACTCAGAAGGAGGTTGGTGGTGTAGAGCTTCCTGTAGCCGCATGGCGTTCGTACTTAAATATGGAACTAACCATTCCAATTTTCGCTGTCTCTTATACACATCTCCGAGCCCACGAGACG
+
BBBBBFBABB>AGGGGABGGGGGGHHHGGHHGHHHHHHHHAGGEGHCEFGGGHGHBGHHHHHHHHHHHHGGGGGHHGEGGGGFHHHGGGGHHHHBGHHFGHHHHHHHHHHHHHHGGGGGFHHHHHHHGHHFHHHGFE@DCGGFGGDCGGG
@M02034:409:000000000-BFKT7:1:1102:26614:11526 1:N:0:29
AAAGTCGAGGTGCCTAAAGTGGCAACCCAGACTGGTTGTTCGGTTGGTGGTGTAGAGCTTCCTGTAGCCGCATGGCGTTCGTACTTAAATATGGAACTAACCATTCCAATTTTCGCTGTCTCTTATACACATCTCCGAGCCCACGAGACG
+
AABBAFBADDBBGGGGGGEFDGGHHHHGGEGGHGCFFFGGGAEFEEEEFGGFBDEDDGHGEFGGFFG53BE0EEF?EEGAEEFEGGHHDFGHHH33BGBCFGDFF??BFGFHHGG/FDDGHHGHBFFBFFBFHGG<?</<@CG?C@?DDD
@M02034:409:000000000-BFKT7:1:1102:6463:11529 1:N:0:29
AAAGTCGAGGTGCCTAAAGTGGCAACCCAGACTAATCAGAATGTTG
+
CCCCCFCCCCACGGGGGGGGGGGHHHHGGHHGHC3F35E35DFHBD
@M02034:409:000000000-BFKT7:1:1102:20837:11529 1:N:0:29
AAAGTCGAGGTGCCTAAAGTGGCAACCCAGACTACTCCGCCGGTTGGTGGTGTAGAGCTTCCTGTAGCCGCGTGGCG
+
CCCCCFCCCCACGGGGGGGGGGGHHHHGGHG233FGECEAAEAFAA0BA1EAA3D5DF33BGHH5D@531E/>>//>
@M02034:409:000000000-BFKT7:1:1102:2356:11537 1:N:0:29
AAAGTCGAGGTGCCTAAAGTGGCAACCCAGACTAAGACGAATGTTGGTGGTGTAGAGCTTCCTGTAGCCGCATGGCGTTCGTACTTAAATATGGAACTAACCATTCCAATTTTCGCTGTCTCTTATACACATCTCCGAGCCCACGAGACG
+
BBBBBFBBDDBBGGGFAGGGGGGHHHHGGHHGHHHHGHE22BGHHHGGGGGFHHHFHHHHHHHHHHHHHGGEGGHGEGGFGGFHHGHFGGHHHHGFHGFCGHHGFHGHHHHHHHGGGGGHHHHHGHHHGFFHHGFFFCCDGEHGGFCDDD
@M02034:409:000000000-BFKT7:1:1102:26520:11545 1:N:0:29
AAAGTCGAGGTGCCTAAAGTGGCAACCCAGACTGGGGAGGCTGTTGGTGGTGTAGAGCTTCCTGTAGCCGCATGGCGTTCGTACTTAAATATGGAACTAACCATTCCAATTTTCGCTGTCTCTTATACACATCTCCGAGCCCACGAGACG
+
BBBCAFBABCCBGGGGGGGGGGGHGHHGGHHGHHGHGGEGEHHGHHHEFGEFHHGGGHHHHHHGFFGDGEE>EEHFEEGEEGHHGHHGHHFHHHFFCGFFGHFHHGFFHHHHHFE?EFGGHHHHFHFHFGFFFFF>C<@BDGHGGACCAC
@M02034:409:000000000-BFKT7:1:1102:4123:11548 1:N:0:29
AAAGTCGAGGTGCCTAAAGTGGCAACCCAGACTAATAATACGGTTGGTGGTGTTGAGCTTCCTGTAGCCGCATGGCGTTCGTACTTAAATATGGAACTAACCATTCCAATTTTCGCTGTCTCTTATACACATCTCCGAGCCCACGAGACG
+
BBCBCFBCCCBCGGGGGGGGGGGHHHHGGHHGHFF5FGHBF2EH2FC2AEEEA1B5B3DG5GGBAAF53EE0?EF1>E?FGECGFGHDDGHBDF33BBGH303B34E4DGEEGBE/E/?BGBHHBDD33GHBGHBHGCC@C//CCGCGCD
@M02034:409:000000000-BFKT7:1:1102:24635:11551 1:N:0:29
AAAGTCGAGGTGCCTAAAGTGGCAACCCAGACTTCGCAGTCTGTTGGTGGTGTAGAGCTTCCTGTAGCCGCATGGCGTTCGTACTTAAATATGGAACTAACCATTCCAATTTTCGCTGTCTCTTATACACATCTCCGAGCCCACGAGACG
+
CCCCCFCCCCCCGGGGGGGGGGGHHHHGFHHGHHHGGCGEGFHGHHGGGGGGHHHGHGHHHHHHHHHHHGGCEGHHGGGGGGFHHHGFGHGHHHFHHHHHHHHHFHFHGHHHHHGGGGGGHHHHHHGHHGGHHHGHGDGCGGHGGGCGGG
@M02034:409:000000000-BFKT7:1:1102:8866:11556 1:N:0:29
AAAGTCGAGGTGCCTAAAGTGGCAACCCAGACTAGTCAGCATGTTGGTGGTGTAGAGCTTCCTGTAGCCGCATGGCGTTCGTACTTAAATATGGAACTAACCATTCCAATTTTCGCTGTCTCTTATACACATCTCCGAGCCCACGAGACG
+
ABBBBFABBBBBGGGFGGGGGGFHHHHGGHHGHGHHHGHHHHHHHHHEEFGGHFFGHFGHHFHHGHHFHGGCEGHGGGGGGGCHHHHGFHGHGHFHFHHHGGGGHFHGHGHHHHGGGGGGHHHHHHHHHEGHHHHGGB/@CECEGCGGGG
@M02034:409:000000000-BFKT7:1:1102:3334:11563 1:N:0:29
AAAGTCGAGGTGCCTAAAGTGGCAACCCAGACTACGCGG
+
>AAA3@AA>A2ABFFDGGF6BGFHFEG?GHH2GDGE22A
@M02034:409:000000000-BFKT7:1:1102:20264:11563 1:N:0:29
AAAGTCGAGGTGCCTAAAGTGGCAACCCAGACTAAGAATCAGGTTGGTGGTGTAGAGCTTCCTGTAGCCGCATGGCGTTCGTACTTAAATATGGAACTAACCATTCCAATTTTCGCTGTCTCTTATACACATCTCCGAGCCCACGAGACG
+
BBBBBFBBBBABGGGGGGGGGGGHHHHDFHGFHHHHBGHHDFGDFCEEGGECAGF5FHHHDGHFGFGBGEC?EFHHGEE1EGGEGHHGHGDDGFBDGFGFHHGGFGFHHHHHHGGGGGFBGHHHFHHB3GBGGHHHG?CDGGHGF<DE?A
@M02034:409:000000000-BFKT7:1:1102:7122:11566 1:N:0:29
AAAGTCGAGGTGCCTAAAGTGGCAACCCAGACTAAGACTAATGTTGGTGGTGTAGAGCTTCCTGTAGCCGCATGGCGTTCGTACTTAAATATGGAACTAACCATTCCAATTTTCGCTGTCTCTTATACACATCTCCGAGCCCACGAGAGG
+
BBBBBFBBBBBBGGGGGFGGGGGHHHHGGHHGHHGHHHHHHHHHHFHGGGGFHGHHHHHHHHHHHFHHHGGEEGHHGGFGGGHHHHHHHHGHHFGFGHGHGHGHHHHHHGHHHHGGGFFHHHHHHHGHHHFHHHHEFDGFGGHGGGGGCD
@M02034:409:000000000-BFKT7:1:1102:17234:11567 1:N:0:29
AAAGTCGAGGTGCCTAAAGTGGCAACCCAGACTCAGAAGCAGGTTGGTGGTGTAGAGCTTCCTGTAGCCGCATGGCGTTCGTACTTAAATATGGAACTAACCATTCCAATTTTCGCTGTCTCTTATACACATCTCCGAGCCCACGAGACG
+
BCCCBFBACCBCGGGGGGGGGGGHHHHGGHHGHHHHHHHHGHHHHHGGGGGGHHHGHHHHHHHHHHHHHGGEFGHHGGGGGGFHHHGGHHHHHHGHGHHHHHHHHHHHHHHHHHGGGGGHHHHHHHHHBGDGCGGHFBCGGGHGGGGDED
@M02034:409:000000000-BFKT7:1:1102:8856:11571 1:N:0:29
AAAGTCGAGGTGCCTAAAGTGGCAACCCAGACTAGTCAGCATGTTGGTGGTGTAGAGCTTCCTGTAGCCGCATGGCGTTCGTACTTAAATATGGAACTAACCATTCCAATTTTCGCTGTCTCTTATACACATCTCCGAGCCCACGAGACG
+
ABBBBFBAA@AAEGGGGGGEGGGGFHHGGHHGHHHFGHHHGHHHGGHAFEEFGGFFGFHGHHHHGHHFHFGEEFHHGEGGEGCFGHFGFFBHFGHFFFGCFHGGHHHHHHGGGFFDFEEHHHGHHHGHFFH2BDGGCCF/BFCACAD?EG
@M02034:409:000000000-BFKT7:1:1102:14245:11573 1:N:0:29
AAAGTCGAGGTGCCTAAAGTGGCAACCCAGACTCAGAGTCAGGTTGGTGGTGTAGAGCTTCCTGTAGCCGCATGGCGTTCGTACTTAAATATGGAACTAACCATTCCAATTTTCGCTGTCTCTTATACACATCTCCGAGCCCACGAGACG
+
CCCCCFCBCCCCGGGGGGGGGGGHHHHGGHHGHHHHHHHHHHHHHHGEGGGGHHHDGHHHHHHHHHHHHGGEEFHHGGGGFEGHHHHGHHHHHHHHHHHFFHHHHHHHHHHHHHGDGGGHHHHHGHHHHHHHHHHHGGGDGGHGGGGGGG
@M02034:409:000000000-BFKT7:1:1102:25567:11577 1:N:0:29
AAAGTCGAGGTGCCTAAAGTGGCAACCCAGACTCCGTCGACGGTTGGTGGTGTAGAGCTTCCCGTAGCCGCATGGCGTTCGTACTTAAATATGGAACTAACCATTCCAATTTTCGCTGTCTCTTATACACATCTCCGAGCCCACGAGACG
+
AABBBFBBAD>AFGGGGGGGGCFFGGHBCAGFFFGGHHGGGGCFFEGFGEEFCGGDGHHHHHFEGEEEHEGGGGHHGGG/EE?GHGH3?GFGGH3BEGGFHHGFGHHFBGGHHHGGG?<FGHHFGGDDGHEHCGFFG/CCGGHGG@D.<C
@M02034:409:000000000-BFKT7:1:1102:3024:11577 1:N:0:29
AAAGTCGAGGTGCCTAAAGTGGCAACCCAGACTACTAATCGTGTTGGTGGTGTAGAGCTTCCTGTAGCCGCATGGCGTTCGTACTTAAATATGGAACTAACCATTCCAATTTTCGCTGTCTCTTATACACATCTCCGAGCCCACGAGACG
+
BBBBBFABBBBBGGGGGGGGGGGGHHHGGHGC3EGHGDGACGHHH2GAC?ECA3D5DEGH5FGFE5F5EAE0EEFA>EEF?E2FAGH33FGGHE33FGHH3?3BEBG4?FFHF4@EFEEFFHFDDEFGFFGCGGGDA>>D?FEGGDGGDD
@M02034:409:000000000-BFKT7:1:1102:25386:11579 1:N:0:29
AAAGTCGAGGTGCCTAAAGTGGCAACCCAGACT
+
BBBBBFBBBBBBGGGGGGGGGGGHHHHFGGHGG
@M02034:409:000000000-BFKT7:1:1102:18868:11584 1:N:0:29
AAAGTCGAGGTGCCTAAAGTGGCAACCCAGACTACGTCGAAGGTTGGTGGTGTAGAGCTTCCTGTAGCCGCATGGCGTTCGTACTTAAATATGGAACTAACCATTCCAATTTTCGCTGTCTCTTATACACATCTCCGAGCCCACGAGACG
+
CCCCCFCCCCCCGGGGGGGGGGGHHHHGGHHGHHHGHHGFGGGHHHGGGGGGHHHGHHHHHHHHHHHHHGGEFGHHGGGGGGHHHHHGHHBFHHGGHHHGHHGHHHGHHGHHHFGGGGGGHHHHFHHGGHGHHHHGFCGCFGHGGGGGGG
@M02034:409:000000000-BFKT7:1:1102:12520:11594 1:N:0:29
AAAGTCGAGGTGCCTAAAGTGGCAACCCAGACTATTTCGCCGGTTGGTGGTGTAGAGCTTCCTGTAGCCGCATGGCGTTCGTACTTAAATATGGAACTAACCATTCCAATTTTCGCTGTCTCTTATACACATCTCCGAGCCCACGAGACG
+
BBBBBFBBBBABGGGGGGGGGGGHHHHGGHHGHHHHHHHGGGGGGGGEGGEFHGGFHGHHHHHHHFHHHGGEEEHGFGGGGFGHHHGFHHHGHHHHGHHHGHHHHHHHHHHHHFGGGGGHHHHHGHHFFGHHHGHHECGGGGHGGGGGGG
@M02034:409:000000000-BFKT7:1:1102:26461:11605 1:N:0:29
AAAGTCGAGGTGCCTAAAGTGGCAACCCAGACTATGGAGCAGGTTGGTGGTGTAGAGCTTCCTGTAGCCGCATGGCGTTCGTACTTAAATATGGAACTAACCATTCCAATTTTCGCTGTCTCTTATACACATCTCCGAGCCCACGAGACG
+
A3AABFCBBCBBGGGGGGGGGGGHHHHFFHHGHHGHHGHHFGD2BFAEFGGG1FGBGHHHDGHHEDDAFEGEEGHHGGFCEFGEGGF3FFGFEH33EGFCGHHHHHHGHHHHHHGGGGFHHHHHHHBBBFFFFFHHF/CCGGFE@CFADD
@M02034:409:000000000-BFKT7:1:1102:10673:11607 1:N:0:29
AAAGTCGAGGTGCCTAAAGTGGCAACCCAGACTCTGACGCATGTTGGTGGTGTAGAGCTTCCTGTAGCCGCATGGCGTTCGTACTTAAATATG
+
?AAAAF1A?DAAFGGGGGFDFFFHHGHCGCHAH1FDHHCECEEHFGHA/EFGH1D2BFFFFHDDG2E2BAE>EEGAE>EFE?FEHFH1@FFF@
@M02034:409:000000000-BFKT7:1:1102:9126:11612 1:N:0:29
AAAGTCGAGGTGCCTAAAGTGGCAACCCAGACTTCGAAGCAGGTTGGTGGTGTAGAGCTTCCTGTAGCCGCATGGCGTTCGTACTTAAATATGGAACTAACCATTCCAATTTTCGCTGTCTCTTATACACATCTCCGAGCCCACGAGACG
+
BBBBBFBBBBBBGGFFFFFGGGGHHCHGGHHGHHHGGFGGHHHGHHGGFGEGAAFDGHHHHHHHHHGHHGGGGGHGGGGGGFHHFHGEGHGGHHFGFHFBFHGHHGHFHGHHHGEFFGGGGHHHBGHGDFFGFGG2CDG?FGHCDDCDDG
@M02034:409:000000000-BFKT7:1:1102:21673:11614 1:N:0:29
AAAGTCGAGGTGCCTAAAGTGGCAACCCAGACTTCGCCTACGGTTGGTGGTGTAGAGCTTCCTGTAGCCGCATGGCGTTCGTACTTAAATATGGAACTAACCATTCCAATTTTCGCTGTCTCTTATACACATCTCCGAGCCCACGAGACG
+
CCCCCFCCCCCCGGGGGGGGGGGHHHHGGHHGHHHGGGGGHGGHGGGGGGGFHHGFGHHHHHHHHHHHHGGEGGHHGFGGGGHHHHHGHHHHHHGFHHHGHHHHHHGGHHHHHHGGGGGGHHHHHHHHHHHHHHGGDCG@DGHGGGGFGG
@M02034:409:000000000-BFKT7:1:1102:9103:11614 1:N:0:29
AAAGTCGAGGTGCCTAAAGTGGCAACCCAGACTTCGAAGCAGGTTGGTGGTGTAGAGCTTCCTGTAGCCGCATGGCGTTCGTACTTAAATATGGAACTAACCATTCCAATTTTCGCTGTCTCTT
+
AAAABFBBDBABGGGGFGGFGFGFGEGEECFGHHGGFFFAGFAGGFCECEAFF3F5B53FGFHGF55FBAE0EEG1E1>?E??FEHE3GGFGFD@3B?DGG03BDGG?FF3GF?<EE//B42FF
@M02034:409:000000000-BFKT7:1:1102:18898:11615 1:N:0:29
AAAGTCGAGTTGCCTAAAGTGGCAACCCAGACTACGAATAAGGTTGGTGGTG
+
AAA?>BAAD1>BBFGGGGFFFFEFGHHGG0FFGHGGGGGGHC1DBFEAAABF
@M02034:409:000000000-BFKT7:1:1102:25612:11626 1:N:0:29
AAAGTCGAGGTGCCTAAAGTGGCAACCCAGACTAAGAATCAGGTTGGTGGTGTAGAGCTTCCTGTAGCCGCATGGCGTTCGTACTTAAATATGGAACTAACCATTCCAATTTTCGCTGTCTCTTATACACATCTCCG
+
BBBBBFBBBBBBGGGGGGGGGGGHHHHGGHHGHHHHHHGHHHHHHHGGGGGGHHHFFBHHHHHHGHHHHGGEGGHHGGGGGGGHHHFGHHHHHHFHHHGFHHHHHHHFHHHHHFEGGGGHHHHHGHHHDGHHHHH2?
@M02034:409:000000000-BFKT7:1:1102:18891:11637 1:N:0:29
AAAGTCGAGGTGCCTAAAGTGGCAACCCAGACTACGAATAAGGTTGGTGGTGTAGAGCTTCCTGTAGCCGCATGGCGTTCGTACTTAAATATGGAACTAACCATTCCAATTTTCGCTGTCTCTTATACACATCTCCGAGCCCACGAGACG
+
CCCCCFCCCCCCGGGGGGGGGGGHHHHGGHHGHHHGCHHGGHHGGHGGGGGGHHHFHHHHHHHHHHHHHGGGFGHHGGGGGGHHHHHHHHHHHHHGHHHHHHHHHHHHHHHHHHGGGGGHHHHHGHHHHHHHHHHHG?GGGGHGGDFFFF
@M02034:409:000000000-BFKT7:1:1102:20195:11642 1:N:0:29
AAAGTCGAGGTGCCTAAAGTGGCAACCCAGACTGATCAGAGGGTTGGTGGTGTAGAGCTTCCTGGAGCCGCATGG
+
BBBBBFBBBBBBGGGGGFGGFGGHHHHGGH22GHBGB5BFGCGGFE2EC1EF13D5A5AC5GGF32F2A>E0BEF
@M02034:409:000000000-BFKT7:1:1102:22625:11643 1:N:0:29
AAAGTCGAGGTGCCTAAAGTGGCAACCCAGACTCATGAGAATGTTGGTGGTGTAGAGCTTCCTGTAGCCGCATGGCGTTCGTACTTAAATATGGAACTAACATTCCAATTTTCGCTGTCTCTTATACACATCTCCGAGCCCACGAGACGG
+
CCCCCFCCCDCCGGGGGGGGGGGHHHHGGHHGHHHHHHHHHGHGHHHFGGFGHGHFGHHHHHHHHHHHHEGFEGHGGGGGFGHHHHHGHHHHHHHGFGHFHFGHHFHGGHHHHGEGGEGHHHHHHHFHHHGHHFHGCCGCGHGGGCGGGG
@M02034:409:000000000-BFKT7:1:1102:26581:11652 1:N:0:29
AAAGTCGAGGTGCCTAAAGTGGCAACCCAGACTACGGCTCCGGTTGGTGGTGTAGAGCTTCCTGTAGCCGCATGGCGTTCGTACTTAAATATGGAACTAACCATTCCAATTTTCGCTGTCTCTTATACACATCTCCGAGCCCACGAGACG
+
BABBBFBBBBABGFGGFGGGGGGHHHHEGHHGHHCFGGC?FFGFFGGEFGAFGFGDGHHHGHHHFEGFEEEEEGHFEEG?EFHHHHHHHHFHHHGFHHGGFFHHHFFFHHHHHGGFGGGGHEHGFGHGDGFHHGFGEC//AFGGG-<.ED
@M02034:409:000000000-BFKT7:1:1102:9274:11655 1:N:0:29
AAAGTCGAGGTGCCTAAAGTGGCAACCCAGACTACTAATAAGGTTGGTGGTGTAGAGCTTCCTGTAGCCGCATGGCGTTCGTACTTAAATATGGAACTAACCATTCCAATTTTCGCTGTCTCTTATACACATCTCCGAGCCCACGAGACG
+
BABABFBBBBBBFGGGGFCFGGGHHFHGGHHGHHHGHHGHGHHHGFCEFEGGHBG5FBGFHHHHGFHHHGG?EEHGFFGGGGBGFGHGFHHHHHHEHGFFGA3BGHGBFGGHHFEGGGFHHHGH4FGGGHHHHGFFBDGGGGHGG//CEE
@M02034:409:000000000-BFKT7:1:1102:24330:11656 1:N:0:29
AAAGTCGAGGTGCCTAAAGTGGCAACCCAGACTGCGATGGGGGTTGGTGGTGTAGAGCTTCCTGTAGCCGCATGGCGTTCGTACTTAAATATGGAACTAACCATTCCAATTTTCGCTGTCTCTTATACACATCTCCGAGCCCACGAGACG
+
CCCCCFCCCCBBGGGGGGGGGGFHHHHGGHHGHCH2E2A222EFEEGGGFGFHGGB5FHHFHHHHGHHHGGEGFHHGGGFEFFHHHF3FGHFHHGHFHHGFGBFHFHHHHHHHHGGGGGHHHHHHHGEFGHHHHHHGDCCGGHGGDGFDG
@M02034:409:000000000-BFKT7:1:1102:5080:11657 1:N:0:29
AAAGTCGAGGTGCCTAAAGTGGCAACCCAGACTTGTCTTGCTGTTGGTGGTGTAGAGCTTCCTGTAGCCGCATGGCGTTCGTACTTAAATATGGAACTAACCATTCCAATTTTCGCTGTCTCTTATACACATCTCCGAGCCCACGAGACG
+
CCCCCFBBBCCCGGGGGGGGGGGHHHHGGHHGHHHHHHHHHHHHHHHGGGGGHHGDGHFHHHHHHHHGHGGEEFHGFFGGGGHHHHHHHHHHHHFFHHFEGHFHHHGGHGHHHFFFGGGHHHHHGHHGHFHHHHHHECFCGGHGGGGGGG
@M02034:409:000000000-BFKT7:1:1102:20207:11659 1:N:0:29
AAAGTCGAGGTGCCTAAAGTGGCAACCCAGACTGATCAGAGGGTTGGTGGTGTAGAGCTTCCTGTAGCCGCATGGCGTTCGTACTTAAATATGGAACTAACCATTCCAATTTTCGCTGTCTCTTATACACATCTCCGAGCCCACGAGACG
+
BAAAAFB?3A>>4BFGGFBABFFFGDH?AA2FCFFHFHGHGGGGHGGEFEABBBA5DGGGHFHEGFHFHD>EEFGFCBEC??2?FGFBBHBBEHFGFEFFHHEB3GGFGHGEG4EDGGABDFFFFFHFBC1G11BDCBG/<FFFC/CEDG
@M02034:409:000000000-BFKT7:1:1102:25525:11662 1:N:0:29
AAAGTCGAGGTGCCTAAAGTGGCAACCCAGACTGGTTCGCAGGTTGGTGGTGTAGAGCTTCCTGTAGCCGCATGGCGTTCGTACTTAAATATGGAACTAACCATTCCAATTTTCGCTGTCTCTTATACACATCTCCGAGCCCACGAGACG
+
CBCCCFCBCDAAGGGGGGGGGGGHHHHGGHHGHHHHHHGGGGGHHHGGGGGFHGGDGHHHHHHHHHHGHGFEEFHGFFGFFGGHHHHFHHHHHHHGGFGFGHHHHHHHHHHHHHGFGGGHGHHHHHFHFGHHHHFGCBF/CFHGGCGFGG
@M02034:409:000000000-BFKT7:1:1102:19770:11663 1:N:0:29
AAAGTCGAGGTGCCTAAAGTGGCAACCCAGACTGGTGGTGGTGTTATGGTTGCTGTAGTC
+
CCCCCFCBCCBCGGGGGGGGGGGHHHHGGHHGH325BF2BE2BF255B3DF113B55555
@M02034:409:000000000-BFKT7:1:1102:22857:11664 1:N:0:29
AAAGTCGAGGTGCCTAAAGTGGCAACCCAGACTCATCAGAATGTTGGTGGTGTAGAGCTTCCTGTAGCCGCATGGCGTTCGTACTTAAATATGGAACTAACCATTCCAATTTTCGCTGTCTCTTATACACATCTCCGAGCCCACGAGAC
+
A?A?ADAADDAAGGFGGGGFGGGBFCG0FEHGHC1EB2B11DBGGGCAAFEFF1G2G1FGHFHHGHHHHGC/EFHHGEGEGE0FFHFFHHEFHG1DEGDGHFGHGHGEGHHHHF>EGEFHHHGF>FGHFGBCHHGF?<<@@FHGGGGGG
@M02034:409:000000000-BFKT7:1:1102:18227:11667 1:N:0:29
AAAGTCGAGGTGCCTAAAGTGGCAACCCAGACTCAGAAGGGTGTTGGTGGTGTAGAGCTTCCTGTAGCCGCATGGCGTTCGTACTTAAATATGGAACTAACCATTCCAATTTTCGCTGTCTCTTATACACATCTCCGAGCCCACGAGACG
+
CCCCCFCCCCCCGGGGGGGGGGGHHHHGGHHGHFHHHFGHGHGGDEEEEEGEGFF5FDGHHHHHHGHEGEG>FGHCEEGGGFHFGHHGHHHFHHB3EHHHFFFFGFG44FGHHFEGGFFHFHHHFGHFFFHFHGHBC/BCGGHGGFGA/E
@M02034:409:000000000-BFKT7:1:1102:28971:11668 1:N:0:29
AAAGTCGAGGTGCCTAAAGTGGCAACCCAGACTCAGCAGCCGGTTGGTGGTGTAGAGCTTCCTGTAGCCGCATGGCGTTCGTACTTAAATATGGAACTAACCATTCCAATTTTCGCTGTCTCTTATACACATCTCCGAGCCCACGAGACG
+
B@ABBFBBBDABGGGGFGGGGGGHHHHGGHHGHHGHHHHHHGGGGGGGGGFFHHHGHHHHHHHGHHHHHGGGGGHHGFGGGFGHHHGFFHGHHHHHGGGEGHHHHHHHHHHHHHGGGGGHHHHHHHHHHHHHHHGGGCGCGGHGGGGGGG
@M02034:409:000000000-BFKT7:1:1102:6006:11673 1:N:0:29
AAAGTCGAGGTGCCTAAAGTGGCAACCCAGACTCCGGAGAAGGTTGGTGGTGTAGAGCTTCCTGTAGCCGCATGGCGTTCGTACTTAAATATGGAACTAACCATTCCAATTTTCGCTGTCTCTTAT
+
BCCCCFCCCCCBGGGGGGGGGGGHFHHGGHHGHHHDG2E22BFGGHCEF1BFE3FD55BE5BD5F5F53AE0EEF1>>>FEECF?GH33FGHHF33BGFF303BF?G4BFEHH4/<ECCFFHHH3B
@M02034:409:000000000-BFKT7:1:1102:18931:11673 1:N:0:29
AAAGTCGAGGTGCCTAAAGTGGCAACCCAGACTCAGTGTCCTGTTGGTGGTGTAGAGCTTCCTGTAGCCGCATGGCGTTCGTACTTAAATATGGAACTAACCATTCCAATTTTCGCTGTCTCTTATACACATCTCCGAGCCCACGAGACG
+
BBBBBFBBBBBBGGGGGGGGFGGHHHHGGHHGH3GFAFGB5FHGFDCAF2FF1BFAABFGDGHFF5FFFGGEEEHA@>EFGAEGGGGBEFHFG3@BFGFF313FGEHFHHHHHFEGFFGHHHHHFFFGGHHHHHFFECGGGGHGG/CFDG
@M02034:409:000000000-BFKT7:1:1102:8828:11673 1:N:0:29
AAAGTCGAGGTGCCTAAAGTGGCAACCCAGACTAATACTCAGGTTGGTGGTGTAGAGCTTCCTGTAGCCGCATGGCGTTCGTACTTAAATATGGAACTAACCATTCCAATTTTCGCTGTCTCTTATACACATCTCCGAGCCCACGAGACG
+
AAAAAFBABBBBGGGFGGGGGGGHFGHGGHHGGHHHGGHHGGHGHHGGEFEGHFFD55FGBEHHGDGFEEEEEFHFGEFGGGHHGHHGHHFHHHGBFHGFFFFBB?GFEGHHFFEGGGGHHEHHGFB33BFGFGGDEBC@DGFFC>AGGG
@M02034:409:000000000-BFKT7:1:1102:3047:11682 1:N:0:29
AAAGTCGAGGTGCCTAAAGTGGCAACCCAGACTGGGGCTCTGGTTGGTGGTGTAGAGCTTCCTGTAGCCGCATGGCGTTCGTACTTAAATATGGAACTAACCATTCCAATTTTCGCTGTCTCTTATACACATCTCCGAGCCCACGAGACG
+
CCCCCFCCBCBCGGGGGGGGGGGHHHHGGHHGHHHGGGGHHHHGHGGGGGEFGGGEGHHHHHHFFFGHHEFEEGHFEGGGGGHHHHGGHHGHHHHHFHHHHGGHHHGHFGHHHHGGGGGFHHHHGHHHGCHHHHHHECG/CGHFFCGGFG
@M02034:409:000000000-BFKT7:1:1102:7381:11684 1:N:0:29
AAAGTCGAGGTGCCTAAAGTGGCAACCCAGACTGGGCGTGAGGTTGGTGGTGTAGAGCTTCCTGTAGCCGCATGGCGTTCGTACTTAAATATGGAACTAACCATTCCAATTTTCGCTGTCTCTTATACACATCTCCGAGCCCACGAGACG
+
CCCCCFCCCCCCGGGGGGGGGGGHHHHGGHHGHHHGGGGGGGHHGHGGGGGGHGGAFFHHHHHHHHHGHGGEEGHGFEGGGGGFHHHHHHHHHHHFFHHGHGHGHFHFEFGHHFGFFGEHHHHHFHHFHFGHHGGGEDCC<FHGGGGDGG
@M02034:409:000000000-BFKT7:1:1102:4221:11685 1:N:0:29
AAAGTCGAGGTGCCTAAAGTGGCAACCCAGACTGAGGGGCGTGTTGGTGGTGTTGAGCTTCCTGTAGCCGCATGGCGTTCGTACTTAAATA
+
BBB@AF3ADAA4BGGDGDFEAGGHCGGGGAGDF3B32ECAEGGGHHFE11EF11?5B3FFBGHF3BF4BEE?E1E1EEEFA?C/FFH33FD
@M02034:409:000000000-BFKT7:1:1102:5331:11686 1:N:0:29
AAAGTCGAGGTGCCTAAAGTGGCAACCCAGACTAGTTCTTCGGTTGGTGGTGTAGAGCTTCCTGTAGCCGCATGGCGTTCGTACTTAAATATGGAACTAACCATTCCAATTTTCGCTGTCTCTTATACACATCTCCGAGCCCACGAGACG
+
AABAAFBBBBAAGFFDCGGGGDFGGFHGGHHGFFGEFHGHHHGGGGCGGGEFFHG5FFHGFFGHGFGGGGGEGGHFGEGGGEGGHGFEFGGHGB3DGHFHHHFHHFGHHHHHHFCGGGEHHFFHFHFGHB1FGGHHG/C@?FHFGAD?DG
@M02034:409:000000000-BFKT7:1:1102:8817:11688 1:N:0:29
AAAGTCGAGGTGCCTAAAGTGGCAACCCAGACTAATACTCAGGTTGGTGGTGTAGAGCTTCCTGTAGCCGCATGGCGTTCGTACTTAAATATGGAACTAACCATTCCAATTTTCGCTGTCTCTTATACACATCTCCGAGCCCACGAGACG
+
BCCBCFCCBCAAGGGGGGGGGGGHHHHGGHHGHHHHHHHHHHHGGHGGGGGFHHH5GHHHHHHGHHHHHGGFEFHHGGGGGFEGHHHHHHHHHHHHGHHHGHHHHHGHHHHHHHGGGGGHHHHHHHHHGHFHHHHFFGGGGGHGGFGGGG
@M02034:409:000000000-BFKT7:1:1102:7402:11688 1:N:0:29
AAAGTCGAGGTGCCTAAAGTGGCAACCCAGACTGGGCGTGAGGTTGGTGGTGTAGAGCTTCCTGTAGCCGCATGGCGTTCGTACTTAAATATGGAACTAACCATTCCAATTTTCGCTGTCTCTTATACACATCTCGGAGCCCAC
+
ABBBBFBBBBBBGGGG4FDGGGGHHHHGEEHGFFGCEEFG22GHHFEFG1EFF3F555BF5FF5B5B5@>E0EE11E>EFA12?FGG@FFGHHB33?FGF303BF44B4BFFGD/?E??2?GBF3B33?2BGFHF0</>/FF/F
@M02034:409:000000000-BFKT7:1:1102:3031:11689 1:N:0:29
AAAGTCGAGGTGCCTAAAGTGGCAACCCAGACTGGGGCTCTGGTTGGTGGTGTAGAGCTTCCTGTAGCCGCATGGCGTTCGTACTTAAATATGGAACTAACCATTCCAATTTTCGCTGTCTCTTATACACATCTCCGAGCCAACG
+
AAAABFAA?DAAFGFFFGGBGGFCHEH?FEHDCHHHGGGHGGHHFEGEBEAFFGFDGGFHHCGGFBFEDEE@EFH1>EFFEF2?FGF3EGHHHFBG?B?CBA??F?B4GGHEGBE??EGBF3BF3FG3B22?BBBB?<@<<2?/?
@M02034:409:000000000-BFKT7:1:1102:23799:11689 1:N:0:29
AAAGTCGAGGTGCCTAAAGTGGCAACCCAGACTGCTAGTAAGGTTGGTGGTGTAGAGCTTCCTGTAGCCGCATGGCGTTCGTACTTAAATATGGAACTAACCATTCCAATTTTCGCTGTCTCTTATACACATCTCCGAGCCCACGAGACG
+
CCCCCFCCCBABGGGGGGGGGGFHHHHFGHGGHHHHFGGGFHCAFGEGGDGGAEGAAFHHFHHGGFGDGGGEEFHGGAE1EFC?GHHBGHHGF333BFFCC03BFFD4FGHHHF@FGEFHHHHGDGHHHEHHHHGGECGFGGE<B@@?GG
@M02034:409:000000000-BFKT7:1:1102:3064:11690 1:N:0:29
AAAGTCGAGGTGCCTAAAGTGGCAACCCAGACTGGGGCTCTGGTTGGTGGTGTAGAGCTTCCTGTAGCCGCATGGCGTTCGTACTTACATATGGAACTAACCATTCCAATTTTCGCTGTCTCTTATACACATCTCCGATCCCACGAGACG
+
?AAAAFA111AAAFGG1EBEGGGGHHHGCAGG11AAEE/GCFEGGGCBF//FGH121DFGHGFHH22DGEGEG?GG/EECE/BFHHH@FGED2E1F>GHHHGFHBGDGFGHHHGGC<?EFDGH>1BDGGF11BBD1AB//CFFHG//?EA
@M02034:409:000000000-BFKT7:1:1102:5586:11694 1:N:0:29
AAAGTCGAGGTGCCTAAAGTGGCAACCCAGACTAATCATCAGGTTGGTGGTGTAGAGCTTCCTGTAGCCGCATGGCGTTCGTACTTAAATATGGAACTAACCATTCCAATTTTCGCTGTCTCTTATACACATCTCCGAGCCCACGAGACG
+
BBBBBFBBBB2AFGFGGGGGGGGHCGHGGHGFHHHHHHHHHHHHHHGGGGEFHHHFFHHHHGHHGFHHHGGEEGHHGGGGEGFHHHHGFHFFHHGFHGHFEHHHHDFFHGHHHHGDFGGHGHHHGGGG2FGHFGHFGCC@CFHGC>CFGG
@M02034:409:000000000-BFKT7:1:1102:18789:11698 1:N:0:29
AAAGTCGAGGTGCCTAAAGTGGCAACCCAGACTCCTCTTCCGGTTGGTGGTGTAGAGCTTCCTGTAGCCGCATGGCGTTCGTACTTAAATATGGAACTAACCATTCCAATTTTCGCTGTCTCTTATACACATCTCCGAGCCCACGAGACG
+
ABBBBFBBBBAAGGGGGGGFGGGHHHHGFHHGHHGHHFHHHGGGFGGFFGEFHFGFGHHHHFHHHHFHHGGEEFHGGGGGEFGGHGGFEGGHHHHHHGGFHGHGGHFHHGGHHHGGGGGHHHHHHHGHBGHHHHGHEDC?DEHGGDGGGG
@M02034:409:000000000-BFKT7:1:1102:26630:11706 1:N:0:29
AAAGTCGAGGTGCCTAAAGTGGCAACCCAAACTAAGACTAATGTTGGTGGTGTAGAGCTTCCTGTAGCCGCATGGCGTTCGTACTTAAATATGGAACTAACCATTCCAATTTTCGCTGTCTCTTATACACATCTCCGAGCCCACGAGACG
+
CCCCCFCCDCBBGGGGGGGGGGGHHHHGGHHHHHFGFGG3B5FGFHHEFGGEGFGDFFHHFHHHGGGDFFF0EEH1EEE?EFGHHHGFHHFGHH3BCHFFC13FGDEFHHHHHHF?FGFHHFGHFHFBGEGHHHGFEBGCGGHGGGGGGD
@M02034:409:000000000-BFKT7:1:1102:26899:11706 1:N:0:29
AAAGTCGAGGTGCCTAAAGTGGCAACCCAGACTAAGAATCCGGTTGGTGGTGTAGAGCTTCCTGTAGCCGCATGGCGTTCGTACTTAAATATGGAACTAACCATTCCAATTTTCGCTGTCTCTTATACACATCTCCGAGCCCACGAGACG
+
B@BBBFBBBBBBGGGGFGFGGGGGHHHGDHHGHHHGGHHHGGCEEGGGGGGGHGHFGHHHHHHHHEGFHGGEGGHHGGGFGGFHHHHBEGFFHFGFHGGCGHHHHGHHHHHHHGGEGGGGFHHHHGFG?C?GGHFGDBFBCGGGGGGGDG
@M02034:409:000000000-BFKT7:1:1102:12443:11710 1:N:0:29
AAAGTCGAGGTGCCTAAAGTGGCAACCCAGACTGTTGAGCGTGTTGGTGGTGTAGAGCTTCCTGTAGCCGCATGGCGTTCGTACTTAAATATGGAACTAACCATTCCAATTTTCGCTGTCTCTTATACACATCTCCGAGCCCACGAGACG
+
CCCCCFCCBBABGGGGGGGGGGGHHHHGGHHGHHHHHHHHGGGGHHEEFGEFGDGDGHHHHHHHHHHGGGGEEEHFEEGGFEFHHHHGHHHHHHGEGHHHHHFHHHHFHHHHHHGGGGGHHHHHGGHHHFHHHHHGCBGDGGHGG@CGGG
@M02034:409:000000000-BFKT7:1:1102:21675:11720 1:N:0:29
AAAGTCGAGGTGCCTAAAGTGGCAACCCAGACTCATGCGACTGTTGGTGGTGTAGAGCTTCCTGTAGCCGCATGGCGTTCGTACTTAAATATGGAACTAACCATTCCAATTTTCGCTGTCTCTTATACACATCTCCGAGCCCACGAGAC
+
BBBBBFBBBBABGGGGGGGGGGGHHHHGGGHGHHHB55BE2AEGHGEGEGGAGDGGHHHHHHHGHHHHFGGEEGEHGGGGGGHHHHHEFGHGGFFGHHHHFGDFGGHFHGHHHGGCGFGGHHHHHFFHDFFHHHFFDDCFCGHCGGG/?
@M02034:409:000000000-BFKT7:1:1102:19048:11721 1:N:0:29
AAAGTCGAGGTGCCTAAAGTGGCAACCCAGACTGTGGGTCCGGTTGGTGGTGTAGAGCTTCCTGTAGCCGCATGGCGTTCGTACTTAAATATGGAACTAACCATTCCAATTTTCGCTGTCTCTTATACACATCTCCGAGCCCACGAGACG
+
CCCCCFCCCCCCGGGGGGGGGGGHGHHGGHHGHHHHHGGHHGGGGGGGGGGGHHGGHHHHHHHHHHHHHEGEEGHHGGGGFGHHHHHHHHHHHHHGGHHHHHHGGHFHHHHHHHGFGGGHHHHHGHHHFFHHHHGHCBD@GGHGGGGGGG
@M02034:409:000000000-BFKT7:1:1102:23495:11724 1:N:0:29
AAAGTCGAGGTGCCTAAAGTGGCAACCCAGACTAATAAGAAGGTTGGTGGTGTAGAGCTTCCTGTAGCCGCATGGCGTTCGTACTTAAATATGGAACTAACCATTCCAATTTTCGCTGTCTCTTATACACATCTCCGAGCCCACGAGACG
+
BBABBFBBBBAAGGGGGGGGGGGFHDHAFFGDFEGFGFGDGFFHHHCEFGEFH3FAF5FGHFHHFGHHHGC0EFHHGEGEFECGHHGFHFFHHFFGFGHHHFFGHHHBGGFHHDEDGGFHHHGFFGHHFFHFFHF2ECDGGGGFGGGDGG
@M02034:409:000000000-BFKT7:1:1102:8827:11726 1:N:0:29
AAAGTCGAGGTGCCTAAAGTGGCAACCCAGACTAATAAGCCGGTTGGTGGTGTAGAGCTTCCTGTAGCCGCATGGCGTTCGTACTTAAATATGGAACTAACCATTCCAATTTTCGCTGTCTCTTATACACATCTCCGAGCCCACGAGACG
+
BBBBBFBBBBBBGFGGGFFGGFGHFHHGFF2AGGGGGHHHHGFEEEGEG?EAGBBGHHHHHFHHD5F5@?@>EAG1E1>??EBFGFG@GGG@FB3BFFHF??3FFHF4?FGGHDE?AECGHFHHGDGGEHFGF2DGC@CGCGHGCGCGGG
@M02034:409:000000000-BFKT7:1:1102:8280:11730 1:N:0:29
AAAGTCGAGGTGCCTAAAGTGGCAACCCAGACTAAGAATAAGGTTGGTGGTGT
+
A1AAAFA11DAAFGFGGGFGGGGHHCGG0GGGHHCFF1EGGHB1BFEEG?//B
@M02034:409:000000000-BFKT7:1:1102:21845:11731 1:N:0:29
AAAGTCGAGGTGCCTAAAGTGGCAACCCAGACTAAGCAGAATGTTGGTGGTGTAGAGCTTCCTGTAGCCGCATGGCGTTCGTACTTAAATATGGAACTAACCATTCCAATTTTCGCTGTCTCTTATACACATCTCCGAGCCCACGAGACG
+
ABBAAFBBBBBBGGGGGGGGGGGFHHHGGHGFHHGHHHHHHGHHHHHGFGGGHHHHHHHHHGHHHHHHHGGEGGHHGGGGGEGHHHHGHHGHHHHFHHFHHHFHHHHHHHHHHH?EGGGHHGHH4FEGBGFGFHFFD@CCGGHGGGC/CD
@M02034:409:000000000-BFKT7:1:1102:21865:11735 1:N:0:29
AAAGTCGAGGTGCCTAAAGTGGCAACCCAGACTAAGCAGAATGTTGGTGGTGTAGAGCTTCCTGTAGCCGCATGGCGTTCGTACTTAAATATGGAACTAACCATTCCAATTTTCGCTGTCTCTTATACACATCTCCGAGCCCACGAGACG
+
CCCCCFCCCCCBGGGGFGGGGGGHHHHGGHHGHHHHHHHHHHHHHHHEFGGFHGGDGGHHHHHHHHHHHGGEGGHHGGGGGGHHHHGGHHHHHHHHHGHHHHHGHFFHHGHHHHGGGGGGHHHHHHFHHHHHGHGHGCGGGGHGGGGGGF
@M02034:409:000000000-BFKT7:1:1102:8295:11742 1:N:0:29
AAAGTCGAGGTGCCTAAAGTGGCAACCCAGACTAAGAATAAGGTTGGTGGTGTAGAGCTTCCTGTAGCCGCATGGCGTTCGTACTTAAATATGGAACTAACCATTCCAATTTTCGCTGTCTCTTATACACATCTCCGAGCCCACGAGACG
+
ABBBBFBBBBABGGGGGFGGGGGHHHHGGHHGHHHHHHGHHHC5FHG2FEGFHFGAGGEFHHHHFHHGHFGGGFHFFEEEEFGHHHHHHHHGHHHHGHFFHHHHGHHFFHHGHBEGGGGGHHHHFHB?BGBGHGFFECGCDE/CFGGGFG
@M02034:409:000000000-BFKT7:1:1102:20394:11745 1:N:0:29
AAAGTCGAGGTGCCTAAAGTGGCAACCCAGACTTCGCCGCCGGTTGGTGGTGTAGAGCTTCCTGTAGCCGCATGGCGTTCGTACTTAAATATGGAACTAACCATTCCAATTTTCGCTGTCTCTTATACACATCTCCGAGCCCACGAGACG
+
A3AB>DAABDA@GGGGGGGGGGGHHHHGGHHGHFGCEGG?EEGAEEGEEFEFFGFGFHHHGFFGFFFGHEGEEEEHGGGGGGHHHHHH3GFHHHFFCGFFCGFGHGFHHHHHGFGGGGDFHHHHHHGFFGHHGGGHEC/>CFHGG>-EDE
@M02034:409:000000000-BFKT7:1:1102:21576:11753 1:N:0:29
AAAGTCGAGGTGCCTAAAGTGGCAACCCAGACTAATAATAATGTTGGTGGTGTAGAGCTTCCTGTAGCCGCATGGCGTTCGTACTTAAATATGGAACTAACCATTCCAATTTTCGCTGTCTCTTATACACATCTCCGAGCCCACGAGACG
+
CCCCCFCCCCCBGGGGGGGGGGGHHHHGGHHGHHHGGFHGGHHHHHHGFGGEG3F5DFGHHHHHHGHFGFGEEEH1EEEFFEFHHHHGHHHHHHBGFHHGFEEFHGHEFGHHHHGGFGEFHHHHFFHGFFHHHHHHF?CCCGHGGDGGGF
@M02034:409:000000000-BFKT7:1:1102:16286:11760 1:N:0:29
AAAGTCGAGGTGCCTAAAGTGGCAACCCAGACTACGACTCATGTTGGTGGTGTAGAGCTTCCTGTAGCCGCATGGCGTTCGTACTTAAATATGGAACTAACCATTCCAATTTTCGCTGTCTCTTATACACATCTCCG
+
BBBBBFBBBBABGGGGGGGGGGGGHHHGGHHGHHGG2EEFHHFGHHEAFEAFG3D5F5BFHEHGGGBDBBE0BEH?E1EEE??1FGFFGHHFHEBGG@GFG0FGFFG4?FBGG4<?E</B4BFF3?FBD222FDG2?
@M02034:409:000000000-BFKT7:1:1102:8513:11769 1:N:0:29
AAAGTCGAGGTGCCTAAAGTGGCAACCCAGACTGGTCCGCGGGTTGGTGGTGTAGAGCTTCCTGTAGCCGCATGGCGTTCGTACTTAAATATGGAACTAACCATTCCAATTTTCGCTGTCTCTTATACACATCTCCGAGCCCACGAGACG
+
CCCCCFCCCCABGGGGGGGGGGGHHHHGGHHGHHHHHHGGGGGGGGGEFGFFHGGFGHHHHHHHHHHHHGGGGGHGGEGGFGGHHHHHHHHHHHHGHHHHHHHHHHHHHGHHHHGGGGEHHGHHGHHHHFGHHHHFGGGCGGHGGGGCGG
@M02034:409:000000000-BFKT7:1:1102:20406:11770 1:N:0:29
AAAGTCGAGGTGCCTAAAGTGGCAACCCAGACTCAGCAGGCGGTTGGTGGTGTAGAGCTTCCTGTAGCCGCATGGCGTTCGTACTTAAATATGGAACTAACCATTCCAATTTTCGCTGTCTCTTATACACATCTCCGAGCCCACGAGACG
+
CCCCCFCCCCAAGGGGGGGGGGGHHHHGGHHGHHHHHHHGGGGGGGGEGGEFGGGBGHHHHHHHHGHHHGFEFFHGEEFEFAFHHHGFHHFHHHFGHHGHHHHHHHHHHHHHHFGGFFCFHHHHGHHHHHHHFHGFE@FCGGHGGGGGGC
@M02034:409:000000000-BFKT7:1:1102:28168:11771 1:N:0:29
AAAGTCGAGGTGACTAAAGTGGCAACCCAGACTCCTAATAAGGTTGGTGGTGTAGAGCTTCCTGTAGCCG
+
A333>5AADA>45BFGGGGFGGFBGGC?DAGAC33BBFG5A5A5B2EAA21AABD55D3A5B5BBBFEDE
@M02034:409:000000000-BFKT7:1:1102:26777:11771 1:N:0:29
AAAGTCGAGGTGCCTAAAGTGGCAACCCAGACTACGAATGGGGTTGGTGGTGTAGAGCTTCCTGTAGCCGCATGGCGTTCGTACTTAAATATGGAACTAACCATTCCAATTTTCGCTGTCTCTTATACACATCTCCGAGCCCACGAGACG
+
BBABAFAADDABGGGFFGGGGGGHGHHGGHHGHFHGGHHHHHGAEGGGEEGGHHHFFHHHHHHGGHHFGEGFEFHFEGGFDGHFFGHGHHHHHHEHHHHHHFFGHHHHHHHHHGGAFGGHHHHHFGHHFHGHHHHGDCC@@FHGGGGFGG
@M02034:409:000000000-BFKT7:1:1102:6931:11779 1:N:0:29
AAAGTCGAGGTGCCTAAAGTGGCAACCCAGACTAATGAGAAGGTTGGTGGTGTAGAGCTTCCTGTAGCCGCATGGCGTTCGTACTTAAATATGGAACTAACCATTCCAATTTTCGCTGTCTCTTATACACATCTCCGAGCCCACGAGACG
+
BBBBBFBBBBABGGGGGGFFGGGHHHHGGHHGHHHHHHHHHHGHHHGGFGEFGGGFGHHHHFHHHHHGHECEEGHHGFGGFGFHHHHGHHHHHHHHFHHFFGFHHHHHHHGHHEEEGGEGFGHHGHHFGGHHGHFHEBC/BFHFGGGGGG
@M02034:409:000000000-BFKT7:1:1102:19596:11781 1:N:0:29
AAAGTCGAGGTGCCTAAAGTGGCAACCCAGACTGAGAATAAGGTTGGTGGTGTAGAGCTTCCTGTAGCCGCATGGCGTTCGTACTTAAATATGGAACTAACCATTCCAATTTTCGCTGTCTCTTATACACATCTCCGAGCCCACGAGACG
+
AAABAFAABDBBGGG5GGGGGGGGHHHGGHHGHH3FGFHH5GDFGFEECEEFHHHHHHHHHHHHGHHFHGGEGEAHGGGGGGHHGGHHHHHHGHGGHHGHHHHGHGFHHHGHHFGFGFGGHHHHGHHFFHFHHHGHGF?CDEHG?DGGGC
@M02034:409:000000000-BFKT7:1:1102:22206:11783 1:N:0:29
AAAGTCGAGGTGCCTAAAGTGGCAACCCAGACTAATAATGGGGTTGGTGGTGTAGAGCTTCCTGTAGCCGCATGGCGTTCGTACTTAAATATGGAACTAACCATTCCAATTTTCGCTGTCTCTTATACACATCTCCGAGCCCACGAGACG
+
CCCCCFABBBCCGGGGGGGGGGGHHHHGGHHGHHGHHGHFHHGGE2EEFFGFGGGDDGHHHHHHHHHGHGGGGGHAEAFGGEGHHHGFGG@GGF3FFHHHHHFHHHHHHHHHHHGGGCGHHHHHHHFHHHHHHHHDGC/CCGHGG?CAEE
@M02034:409:000000000-BFKT7:1:1102:27470:11785 1:N:0:29
AAAGTCGAGGTGCCTAAAGTGGCAACCCAGACTATGTCTGGGGTTGGTGGTGTAGAGCTTCCTGTAGCCGCATGGCGTTCGTACTTAAATATGGAACTAACCATTCCAATTTTCGCTGTCTCTTATACACATCTCCGAGCCCACGAGACG
+
CBCCBFAAADABGGGGGGGGGGGHHHHGGHHGHHHHFHHHHGGEGGGFFGFGHHGFGGHHHHHGGGGFGEEEGGHGFGGGEFHHHHHGHHHHGHHGGHHGGHHHHHHHHHHHHHFEGGGHHGHHHHGHGHGHHHGHEFG>DGHGGGGGGG
@M02034:409:000000000-BFKT7:1:1102:12037:11792 1:N:0:29
AAAGTCGAGGTGCCTAAAGTGGCAACCCAGACTAAGAAGCAGGTTGGTGGTGTAGAGCTTCCTGTAGCCGCATGGCGTTCGTACTTAAATATGGAACTAACCATTCCAATTTTCGCTGTCTCTTATACACATCTCCGAGCCCACGAGACG
+
CCCCCFCBBBABGGGGFGGGGGGHHHHGGHHGHHHHHHHHHHHGGHGEGGFFHHHGHHHHHHHHHHHHHFGGGFHGGEGGGGHHHHHHHHHHHHGGGHHFHHHHGHHHHHHHHHGGGGGHHHHHFHGHHFFHHHHHCCGBFGHGGGGGGG
@M02034:409:000000000-BFKT7:1:1102:25202:11795 1:N:0:29
AAAGTCGAGGTGCCTAAAGTGGCAACCCAGACTGCTCATGCTGTTGGTGGTGTAGAGCTTCCTGTAGCCGCATGGCGTTCGTACTTAAATATGGAACTAACCATTCCCAATTTTCG
+
A3AA>DA>D?A4F4BBA4BEAFAEHAFFFHHFHH3FBGF55DFDBBGB2EBFB3FAE5FF5BABBEG5BAEAEBB1>EEA>1?GGFFGFGHHEHFGBCB3B1BBGBF3G?FGFBEE
@M02034:409:000000000-BFKT7:1:1102:7592:11796 1:N:0:29
AAAGTCGAGGTGCCTAAAGTGGCAACCCAGACTCCGCCGCGGGTTGGTGGTGTAGAGCTTCCTGTAGCCGCATGGCGTTCGTACTTAAATATGGAACTAACCATTCCAATTTTCGCTGTCTCTTATACACATCTCCGAGCCCACGAGACG
+
A?ABAFBBB?ABGGGGFGFGGGGHHHHGEGHGHHHGGGGGGGGEFEGGFGGFGEH3BGHHGHHHHGGGHEGEEGHHE?EGGGFEHHHFHHHHHHFGFGFFGFFGHHGFFGFGHDCDFGGGHGHHFHFHEFFHHHFGE@CCGGHGGGGEDF
@M02034:409:000000000-BFKT7:1:1102:5282:11797 1:N:0:29
AAAGTCGAGGTGCCTAAAGTGGCAACCCAGACTGGGTGTGGGGTTGGTGGTGTAGAGCTTCCTGTAGCCGCATGGCGTTCGTACTTAAATATGGAACTAACCATTCCAATTTTCGCTGTCTCTTATACACATCTCCGAGCCCACGAGACG
+
BBBBBFBBBBBBGGGGGGGGGGGHHHHDFHAFH322BEEGGGGEEEGEEEGGFGF5BGHHFHHHGFHDGGGEEGHFFEEFFGGHHHHGGHHHFHBBGHHFFHDGFHHGHHHHHGGGGGFHHHGFGG2@@GHHFFGHG@DCGGFGCC@AED
@M02034:409:000000000-BFKT7:1:1102:22817:11797 1:N:0:29
AAAGTCGAGGTGCCTAAAGTGGCAACCCAGACTGGGGTTGAGGTTGGTGGTGTAGAGCTTCCTGTAGCCGCATGGCGTTCGTACTTAAATATGGAACTAACCATTCCAATTTTCGCTGTCTCTTATACACATCTCCGAGCCCACGAGACG
+
CCCBCFCBBCBBGGGGFGGGGGGHFHHGGHHGHHHHGFFGHHHFGHGGFGEFHHHFGHHHHHHHHHHHHEGFGGHFGGGGFGHHHGGFHHGHHHBFGGGBGHHHHHFFHHHHHHGGGGGGHHHHFHHHFHGHFGDHDBDBFGHGGFGDGG
@M02034:409:000000000-BFKT7:1:1102:19610:11801 1:N:0:29
AAAGTCGAGGTGCCTAAAGTGGCAACCCAGACTGAGAATAAGGTTGGTGGTGTAGAGCTTCCTGTAGCCGCATGGCGTTCGTACTTAAATATGGAACTAACCATTCCAATTTTCGCTGTCTCTTATACACATCTCCGAGCCCACGAGACG
+
A3A?AFBABBBBGGGFGFGBBGFFHHHGDHHGHGFGGFHHCHFHEFFEFGABCEGGFHFHHGHGFFHHHEEEGGHHGEEEEEFGHGGGHHFBGHFDHFGHHEFFGHFHFHHFG4>EE?/DBGGH4GFH3FFHBGGFE?C//FCF@@@<AD
@M02034:409:000000000-BFKT7:1:1102:25183:11805 1:N:0:29
AAAGTCGAGGTGCCTAAAGTGGCAACCCAGACTGCTCATTCTGTTGGTGGTGTGGAGCTTCCTGTAGCCGCATGGCGTTCGTACTTAAATATGGAACTAACCATTCCCAATTTTCGCTGTCTCTTATACACATCTCCGAGCCCACG
+
CCCCCFCCBCCCGGGGGGGGGGGHHHHGGHHGH3FGHGHFHGHGHHE2BA2BA1A3B2FGHEDBBAFB3AA>?EE1>E/1?>21BBEB@B44FEG33BFFHG3BFGHGF3BGF4F//?<FHHDHHGGHGFEFFFFDFBCFGGGGC?
@M02034:409:000000000-BFKT7:1:1102:18196:11811 1:N:0:29
AAAGTCGAGGTGCCTAAAGTGGCAACCCAGACTCGGCCTCCTGTTGGTGGTGTAGAGCTTCCTGTAGCCGCATGGCGTTCGTACTTAAATATGGAACTAACCATTCCAATTTTCGCTGTCTCTTATACACATCTCCGAGCCCACGAGAC
+
CCCCCFCCCCBBGGGGGGGGGGGHHHHGGHHGHHDE22A2A2GHFHA2FEGGHFFBFHHHHHHHE5GDHEG0EEGEFEEGEEFFGHHGFGHHHH3FGGHHHFGFHGHFDFGHHD/EEE?EGHHHFF??FF2FGGFBE//CDCGGCCGGC
@M02034:409:000000000-BFKT7:1:1102:17409:11823 1:N:0:29
AAAGTCGAGGTGCCTAAAGTGGCAACCCAGACTACTAATCAGGTTGGTGGTGTAGAGCTTCCTGTAGCCGCATGGCGTTCGTACTTAAATATGGAACTAACCATTCCAATTTTCGCTGTCTCTTATTCCCATCTTC
+
A3AAADAAADA4BFGGGGGGGGGGCGHGGFGDHHFHFH53FGHGGHGGGGGFHHHBBHFHHHHHHHHGHGGCFFHHGEGGFEGHHHHGHHHHHEGBGHFFHHHGGHHGHHHHHFEGGGGHGHHGGH4?322?2?3B
@M02034:409:000000000-BFKT7:1:1102:11320:11828 1:N:0:29
AAAGTCGAGGTGCCTAAAGTGGCAACCCAGACTAAGAATGGGGTTGGTGGTGTAGAGCTTCCTGTAGCCGCATGGCGTTCGTACTTAAATATGGAACTAACCATTCCAATTTTCGCTGTCTCTTATACACATCTCCGAGCCCACGAGACG
+
CCBCCFCCCCCCGGGGGGGGGGGHGHHGGHHGHHHHHHHGCGGGGGGFGGGGHHHGHHHHHHHHHHHHHGGGGGHHGGGGGGEHHHHGHHHHHHHHHHHHHHHHHHHHHHHHHFGGGGGGHFHHGHHHHHFHHHHHGFGGGGHGGGGGGG
@M02034:409:000000000-BFKT7:1:1102:14195:11830 1:N:0:29
AAAGTCGAGGTGCCTAAAGTGGCAACCCAGACTCCTAATACTGTTGGTGGTGTAGAGCTTCCTGTAGCCGCATGGCGTTCGTACTTAAATATGGAACTAACCATTCCAATTTTCGCTGTCTCTTATACACATCTCCGAGCCCACGAGACG
+
BBBBBFBBBBAABGGGGGGGGFFFCHHEFEHGFHFHHHHGHGAGGGEGGEEFHHHDEHGHGHHFGFHGHEEEFFHHGEGEEEGHEGHBGHHHHH3FGHHHHHGHHHHGHHHHHHGGGFEFHHHHHHHGHHEGGHHGEDG/BFGEG?FG?C
@M02034:409:000000000-BFKT7:1:1102:16428:11836 1:N:0:29
AAAGTCGAGGTGCCTAAAGTGGCAACCCAGACTCAGCATGCTGTTGGTGGTGTAGAGCTTCCTGTAGCCGCATGGCGTTCGTACTTAAATATGGAACTAACCATTCCAATTTTCGCTGTCTCTTATACACATCTCCGAGCCCACGAGAC
+
A?AB3BAAD>AAGGGGGBGGFGGHGHHGGHHFHHHHHFHHHHHDDGHAFFGFGFGFFGHEHGGGFFFHHGGEGGHHGGGFGEGHHHHHHGHHHHGHHHFHHHGHGHGHHHHHHHGGGGGHHHHHHHHHHHGHGHF?A@/BDGHGGG?DF
@M02034:409:000000000-BFKT7:1:1102:4519:11839 1:N:0:29
AAAGTCGAGGTGCCTAAAGTGGCAACCCAGACTAATAAGAATGTTGGTGGTGTAGAGCTTCCTGTAGCCGCATGGCGTTCGTACTTAAATATGGAACTAACCATTCCAATTTTCGCTGTCTCTTATACACATCTCCGAGCCCACGAGACG
+
CCCCCFBBCCCCGGGGGGGGGGGHHHHGGHHGHAB55AF55BGHGHHGGGFFHHHGHHGHHHGGHGHHHGGGFGHEEGGGGFHHGHHGHHHHHHHHGHFFHHHHHHFGHHHHHHGGGGGHHHHH4GGGFGFHGHGHGCGFGGHGGGGGGD
@M02034:409:000000000-BFKT7:1:1102:10256:11847 1:N:0:29
AAAGTCGAGGTGCCTAAAGTGGCAACCCAGACTTGTACGGCTGTTGGTGGTGTAGAGCTTCCTGTAGCCGCATGGCGTTCGTACTTAAATATGGAACTAACCATTCCAATTTTCGCTGTCTCTTATACACATCTCCGAGCCCACGAGACG
+
BBBBBFBBBBAAGGGGCGGGGGGHHHHGGGHGHHHHHHHGGGGHHHHGGGGFHHHGHHHHHHHHHHHEHGGFFFHGGEGGEGGEHGHFGHHHHGEDHHGGEGHHHGHHHHHHHGGGGGFHHGHHHHHHGHFHFHFFDCGDFEHFGGGGGG
@M02034:409:000000000-BFKT7:1:1102:19136:11849 1:N:0:29
AAAGTCGAGGTGCCTAAAGTGGCAACCCAGACTCCGTCTGCGGTTGGTGGTGTAGAGCTTCCTGTAGCCGCATGGCGTTCGTACTTAAATATGGAACTAACCATTCCAATTTTCGCTGTCTCTTATACACATCTCCGAGCCCACGAGAC
+
ABBBBFBBDBAAGGGGGGGGGGGHHGHEFEFGHC3AA2FA5AEEEGGGFGEGCBFADGHHFFHHFHHFHEGFFGHEEEEFEEH1FGGB3FE?BGFGFHHHHHGGHHHHEGHHHFEGGGDFHEHHDGGGFG1<@GDDC>CG@FEF@@/CD
@M02034:409:000000000-BFKT7:1:1102:13814:11849 1:N:0:29
AAAGTCGAGGTGCCTAAAGTGGCAACCCAGACTAATGAGAAGGTTGGTGGTGTAGAGCTTCCTGTAGCCGCATGGCGTTCGTACTTAAATATGGAACTAACCATTCCAATTTTCGCTGTCTCTTATACACATCTCCGAGCCCACGAGACG
+
A?AB>DABD>AAGGGGGGGGGGGHHHHGGFHGHHHHHGHHHHGHHHGEFFEGHHFGHHHHHHHHGHHHHGGGGGHHGGGGGGHHHHHHHHHHHGGFFHFHHHGGHHHHHHHHHGGGGGGHHGHHFHFHHHFHHHGHGCCGGGHGGCFGGG
@M02034:409:000000000-BFKT7:1:1102:20162:11850 1:N:0:29
AAAGTCGAGGTGCCTAAAGTGGCAACCCAGACTCAGACTCAGGTTGGTGGTGTAGAGCTTCCTGTAGCCGCATGGCGTTCGTACTTAAATATGGAACTAACCATTCCAATTTTCGCTGTCTCTTATACACATCTCCGAGCCCACGAGACG
+
CCCCCFCBDDAAGGGGGGGGGGGHHHHGGGHGHHHHHHHHHHHHHGGEFFGFGFGDGHGHFHHHHFHHHGGGEEHFGEGGFEFHHHHHHHHHHHGHGHHHFHFHHGHGHHHHHFGGGAEHGHHGFHHHHHFHFHFFC@DCGGHGGGGG?F
@M02034:409:000000000-BFKT7:1:1102:7977:11852 1:N:0:29
AAAGTCGAGGTGCCTAAAGTGGCAACCCAGACTAAGAATAATGTTGGTGGTGTAGAGCTTCCTGTAGCCGCATGGCGTTCGTACTTAAATATGGAACTAACCATTCCAATTTTCGCTGTCTCTTATACCATCTCCGAGCCCACGAGACGG
+
CCCCCFCCCCCCGGGGGGGGGGGHHHHGGHHGHFGGDGFDGGHHHHFEF?EFGAF5FEGHGHHHHGGGFEFEEGFFEEEGGEFHHHHHGHHFHGFGGHHHFG@FGFHFFGGHF4>EEA?GFFFB4BBBECBGFFDGCFGCFHGC@CDGGG
@M02034:409:000000000-BFKT7:1:1102:16431:11854 1:N:0:29
AAAGTCGAGGTGCCTAAAGTGGCAACCCAGACTCAGCATGCTGTTGGTGGTGTAGAGCTTCCTGTAGCCGCATGGCGTTCGTACTTAAATATGGAACTAACCATTCCAATTTTCGCTGTCTCTTATACACATCTCCGAGCCCACGAGACG
+
CCBCCFCCBBBBGGGGGGGGGGGHGHHGGHHGHHHHHHHHHHHHHHHGGGGGHGGFHHHHHHHHHHHHHGGEFGHHGGGGGGHHHHHHHHHHHHHGGHHGHHHHHFHGHHHHHHGGGGGHHHHHHHHHEGHHHHHHE@GCGGHGGGGGGG
@M02034:409:000000000-BFKT7:1:1102:18920:11855 1:N:0:29
AAAGTCGAGGTGCCTAAAGTGGCAACCCAGACTCAGTCGAGGGTTGGTGGTGTAGAGCTTCCTGTAGCCGCATGGCGTTCGTACTTAAATATGGAACTAACCATTCCAATTTTCGCTGTCTCTTATACACATCTCCGAGCCCACGAGACG
+
CCCCCFAABCBBGGGGGGGGGGGHHHHGGHHGHHHHGHGGGGGFHGGFGGGGHHGFGHHHHHHHHHHHHGGEEGHHGGGGGGHHHHHHHHHHHHHGHHGHHHHHHHHHHGHHHHGGGGGHHHHHFHHDFCFHGGFGE@FBGGHGGGGGGG
@M02034:409:000000000-BFKT7:1:1102:17738:11856 1:N:0:29
AAAGTCGAGGTGCCTAAAGTGGCAACCCAGACTAAGAATAAGGTTGGTGGTGTAGTGCTTCCTGTAGC
+
CCCCCFCCCCCCGGGGGGGGGGGHHHHGGHHGHHHB3AFGGHHH3GCEA2EC13D5A5AD5FEDB555
@M02034:409:000000000-BFKT7:1:1102:17755:11857 1:N:0:29
AAAGTCGAGGTGCCTAAAGTGGCAACCCAGACTAAGAATAAGGTTGGTGGTGTAGAGCTTCCTGTAGCCGCATGGCGTTCGTACTTAAATATGGAA
+
AAAAADAADDAAF4BFGGGGGFFF4GHDAGGGFHFGGHHHHDG5FGEFGDBBBFGFGFBCGFGDBFGGB10>EEFGEEEFEE2GFGF@FGGHFFFD
@M02034:409:000000000-BFKT7:1:1102:22873:11859 1:N:0:29
AAAGTCGAGGTGCCTAAAGTGGCAACCCAGACTAGTAATGGTGTTGGTGGTGTAGAGCTTCCTGTAGCCGCATGGCGTTCGTACTTAAATATGGAACTAACCATTCCAATTTTCGCTGTCTCTTATACACATCTCCGAGCCCACGAGACG
+
BBBBBFBBBD>AFGGGGGGFGGGHFHHGGHHGHHGFFHHHHGGHGGHGGGEFGFGGHHHHHGHHGHHHHGEEGEGGGEGFEEGHHHGDFHGHGHFFGGHGHGHHGHHGHHHHHGGGFGGGHHHHHHHHFGFEGHDGCDG>CGHFD@C/CF
@M02034:409:000000000-BFKT7:1:1102:3897:11860 1:N:0:29
AAAGTCGAGGTGCCTAAAGTGGCAACCCAGACTACTCAGACTGTTGGTGGTGTAGAGCTTCCTGTAGCCGCATGGCGTTCGTACTTAAATATGGAACTAACCATTCCAATTTTCGCTGTCTCTTATACACATCTCCGAGCCCACGAGACG
+
ABBAAFBB@BAABGG5GGGGGGGGHGHGGGHEHFCFFHHGFGHHFFHEEAFAA3G5D53BAGHHFFFFGEFEEEFCEEEFEE2FFFGF3FGBFD3@B3FHC13BE4FD4BFHF4EEFD<BGHGB4?FEF2GGH3FBF?C@@/FCDCCDFG
@M02034:409:000000000-BFKT7:1:1102:13815:11868 1:N:0:29
AAAGTCGAGGTGCCTAAAGTGGCAACCCAGACTAATGAGAAGGTTGGTGGTGTAGAGCTTCCTGTAGCCGCATGGCGTTCGTACTTAAATATGGAACTAACCATTCCAATTTTCGCTGTCTCTTATACACATCTCCGAGCCCACGAGACG
+
CCCCCFBCCCBCGGGGGGGGGGGHHHHGGHHGHHHHHHHHHHHHGHGGGGGFGGGABFGHHHHHHHHHHGGEFFHGGEGGGGGHHHHGHHHHHGFHHHHGHHHHHHHHHHHHHHGGGGGHHGHHHHGGHHHHHHHHGCFFGGHGGGGFGG
@M02034:409:000000000-BFKT7:1:1102:17800:11869 1:N:0:29
AAAGTCGAGGTGCCTAAAGTGGCAACCCAGACTAGGGGTGGGGTTGGTGGTGTAGAGCTTCCTGTAGCCGCATGGCGTTCGTACTTAAATATGGAACTAACCATTCCAATTTTCGCTGTCTCTTATACACATCTCCGAGCCCACGAGACG
+
CCCCCFCBCCCCGGGGGGGGGGGHHHHGGHHGHFHHCFGGGGGGGGGAEEGE?3F5@BFGGHHHHFGFFEG>EFF1E?@FFEGGGGHGFGG4BB3?FGHHC0EGHFFFHHHHHBCFGGDHFGHHF>GHGCGHHHGGDCDCCFHGGGC.EF
@M02034:409:000000000-BFKT7:1:1102:10812:11877 1:N:0:29
AAAGTCGAGGTGCCTAAAGTGGCAACCCAGACTACTAATAAGGTTGGTGGTGTAGAGCTTCCTGTAGCCGCATGGCGTTCGTACTTAAATATGGAACTAACCATTCCAATTTTCGCTGTCTCTTATACACATCTCCGAGCCCACGAGACG
+
AAABAFBBBBBBGGGGGGGGGGGHHHHGGHHGHHHHHHHHHHHHHHGGGGEFGGGGHHHHHHHHGHHHHEFEEGHEEEGGGFHHHHHFHHHHHHHHHHHHHHGGHHHHHHHHHHGGGGFHHHHHHHHHHHHHHHHHGFFGGGHGGGGG?E
@M02034:409:000000000-BFKT7:1:1102:10056:11877 1:N:0:29
AAAGTCGAGGTGCCTAAAGTGGCAACCCAGACTCAGAATCCGGTTGGTGGTGTAGAGCTTCCTGTAGCCGCATGGCGTTCGTACTTAAATATGGAACTAACCATTCCAATTTTCGCTGTCTCTTATACACATCTCCGAGCCCACGAGACG
+
>1AA1BA1AA>1BFGFF1FFAEFFFHHGGHHGFHFCF1FGHGGECEEAFEEEAGGHF1FEGFFGBFDGHCEEE/B0EEEFEEFGGHHFGGDFF1FGHFFG1G1BEGFH2GGEBBEFE/AFE2FFGFGHGCFFGHBFE>/>CF/?@CG/<A
@M02034:409:000000000-BFKT7:1:1102:21080:11880 1:N:0:29
AAAGTCGAGGTGCCTAAAGTGGCAACCCAGACTAATACTCAGGTTGGTGGTGTAGAGCTTCCTGTAGCCGCATGGCGTTCGTACTTAAATATGGAACTAACCATTCCAATTTTCGCTGTCTCTTATACACATCTCCGAGCCCACGAGACG
+
BBBBBFBABBBBGGGGGGGGGGGGHGHGGHHGHHHHHHHHGGHHHHGEFGGGHHGFFEHHHGHGGGHHHGGEFFHHGGGGGGHHGHHFGHHHHHGHHHGGHGHGHHHGHHHHHGGGGGGHHHHHGHHFHHHHHHGFECGDFGHGGCGGGG
@M02034:409:000000000-BFKT7:1:1102:19505:11882 1:N:0:29
AAAGTCGAGGTGCCTAAAGTGGCAACCCAGACTTGTTCTCATGTTGGTGGTGTAGAGCTTCCTGTAGCCGCATGGCGTTCGTACTTAAATATGGAACTAACCATTCCAATTTTCGCTGTCTCTTATACACATCTCCGAGCCCACGAGACG
+
BABCAFCBCCCCGGGGGGGGGGGHHHHGGHHGHHGHHHHHGGHGHHHECEEGHHHGFHHHHHHHHHHHGFGEEEHFGEGGGGHHGHHHHHHHHHHFFHFHGHHGHHFGHHHHHDFFGGGHHHHH4GGEFCDHGGGFDCGCCFHG?BCDGG
@M02034:409:000000000-BFKT7:1:1102:15262:11883 1:N:0:29
AAAGTCGAGGTGCCTAAAGTGGCAACCCAGACTGAGAAGAATGTTGGTGGTGTAGAGCTTCCTGTAGCCGCATGGCGTTCGTACTTAAATATGGAACTAACCATTCCAATTTTCGCTGTCTCTTATACACATCTCCGAGCCCACGAGACG
+
CCCCCFBCCCABGGGGGGGGGGGHHHHGGHHGHGHHHHHGHGHHHHHGGGGFHHHEHHHHHHHHHHHHHGGGGGHHGGGGGFGHHHHHHHHHHHHGHHHFHHGHHHGHGHHHHHGGGGGGHGHHGHHHGGHHFHHHGCFGGGHGGGGDDF
@M02034:409:000000000-BFKT7:1:1102:26214:11885 1:N:0:29
AAAGTCGAGGTGCCTAAAGTGGCAACCCAGACTAAGCAGGGTGTTGGTGGTGTAGAGCTTCCTGTAGCCGCATGGCGTTCGTACTTAAATATGGAACTAACCATTCCAATTTTCGCTGTCTCTTATACACATCTCCGAGCCCACGAGACG
+
BBBBAFAB@DAABGFFGGGGGGGFBGHEGHHGHCFHHHHHG2FEGGHEGGGFG3DAAAGHGHHGHFHGHGGGFGHHGGGFFFFEHGFGBGHHHH3BFGGEBE3GHHFGDFGHHHGGGGEBGFGGGGF3?2DFHHHFD/<BCFEGC><//A
@M02034:409:000000000-BFKT7:1:1102:26689:11888 1:N:0:29
AAAGTCGAGGTGCCTAAAGTGGCAACCCAGACTGGTAGGGGTGTTG
+
BBBBAFAAADAAFGGGGG4GGFGHHHGGGAGFHHAAFB222A22BE
@M02034:409:000000000-BFKT7:1:1102:10048:11894 1:N:0:29
AAAGTCGAGGTGCCTAAAGTGGCAACCCAGACTCAGAATCCGGTTGGTGGTGTAGAGCTTCCTGTAGCCGCATGGCGTTCGTACTTAAATATGGAACTAACCATTCCAATTTTCGCTGTCTCTTATACACATCTCCGAGCCCACGAGACG
+
CCCCCFCCCCCCGGGGGGGGGGGHHHHGGHHGHHHHHHHHHGGGGGGGGGGGHGGDFHHHHHHHHHHHHGGCEFHFFFGGFFHHHHHFHHHHHHFGHHHHHHFHHHHHHGHHHHGGGFGHHHHHGHHHHHGHHHHFECCDGGHGGGGGGG
@M02034:409:000000000-BFKT7:1:1102:15766:11894 1:N:0:29
AAAGTCGAGGTGCCTAAAGTGGCAACCCAGACTCCTCCTTCGGTTGGTGGTGTAGAGCTTCCTGTAGCCGCATGGCGTTCGTACTTAAATATGGAACTAACCATTCCAATTTTCGCTGTCTCTTATACACATCTCCGAGCCCACGAGACG
+
BABBBFBABDBBGGGGBGGGFFGHHHHGGHHGHHHGHHHHFHGDGGGECFEFABGFGHHFFHGHHEFFHGFEEGHHEGGGGFGHGHH3GFGEGHB?BGGGCFGFHDB4FFFFHFG?EGGEHGHF3DGGGGHFBGDFC@@<</CADCG//A
@M02034:409:000000000-BFKT7:1:1102:10813:11898 1:N:0:29
AAAGTCGAGGTGCCTAAAGTGGCAACCCAGACTACTAATAAGGTTGGTGGTGTAGAGCTTCCTGTAGCCGCATGGCGTTCGTACTTAAATATGGAACTAACCATTCCAATTTTCGCTGTCTCTTATACACATCTCCGAGCCCACGAGACG
+
BAABBFBBBB>AGGGGGGGFGFGHHHHFGEFCHCHGGHHHHCDDBF?EEGGFHHG5FHFHGHHGHHHHHGGGFGHHGEGGEGGHFHFFFHHHH33BFGFGHHHHGHGHBGHHHHCGGGGFHHHHHHHHHGEHHEHFGDGCGGHGGFC/CD
@M02034:409:000000000-BFKT7:1:1102:18797:11899 1:N:0:29
AAAGTCGAGGTGCCTAAAGTGGCAACCCAGACTCAGAAGCATGTTGGTGGTGTAGAGCTTCCTGTAGCCGCATGGCGTTCGTACTTAAATATGGAACTAACCATTCCAATTTTCGCTGTCTCTTATACACATCTCCGAGCCCACGAGACG
+
CCCCCFCCCCBBGGGGGGGFGGGHHHHGGHHGHHHHHHHHHHHHHHHGFGGGHGGFGHHHHHHHHHHHHFGFFGHHGFGGEEGHHHHHHHHHHGGHGHHGHHHHHHGHHHHHHFGGGGGGHHHHHHHHHHFHFGHHE?FCCGHGGGGGGG
@M02034:409:000000000-BFKT7:1:1102:28312:11902 1:N:0:29
AAAGTCGAGGTGCCTAAAGTGGCAACCCAGACTGAGAATCAGGTTGGTGGTGTAGAGCTTCCTGTAGCCGCATGGCGTTCGTACTTAAATATGGAACTAACCATTCCAATTTTCGCTGTCTCTTATACACATCTCCGAGCCCACGAGACG
+
CCCCCFCCCCAAGGGGGGGGGGGHHHHGGHHGHHHHHHHHHHHHHHGGGGEFGGGBGHHHHHHHHHGHHGGEEEHCEEGGGGHHHHHGHHGHHHGHHHGGHHHHHHHHHHGHHHGFGGGHHHHHGHGHHHHHHHHHGGGCGGHGGGGGGG
@M02034:409:000000000-BFKT7:1:1102:25649:11910 1:N:0:29
AAAGTCGAGGTGCCTAAAGTGGCAACCCAGACTAGTAAGAATGTTGGTGGTGTAGAGCTTCCTGTAGCCGCATGGCGTTCGTACTTAAATATGGAACTAACCATTCCAATTTTCGCTGTCTCTTATACACATCTCCGAGCCCACGAGACG
+
CBCCCFBABCCCGGGGGGGGGGGHHHHGGGGGHHHHHFGFDFHGGHHGEAFFGEG5DFHHEHHHHFHGFEGEEEH1E>EFFE?GGGHFFEHFGF3@GHHGFF3FGFFFHHHHHGGGGGGHFHHHGHHHGHGFHHHHGCGGGGHGGGGGGG
@M02034:409:000000000-BFKT7:1:1102:22632:11917 1:N:0:29
AAAGTCGAGGTGCCTAAAGTGGCAACCCAGACTAAGAATCAGGTTGGTGGTGTAGAGCTTCCTGTAGCCGCATGGCGTTCGTACTTAAATATGGAACTAACCATTCCAATTTTCGCTGTCTCTTATACACATCTCCGAGCCCACGAGACG
+
ABBBAFBABD>AGGGGA4GGGGGHHFHGGHHGHHHHHGHHGHHFHHGGGGGGHHHHHHHHHHHHHHHGHGGEEFHGGGGGGGHHHHFFGHHHHHHHHHHGGHHGFGFHHHHHHHFEGGGGHFHHHHFFFHGHHHFFECCCDGHGGCG?DG
@M02034:409:000000000-BFKT7:1:1102:13758:11928 1:N:0:29
AAAGTCGAGGTGCCTAAAGTGGCAACCCAGACTGCTAGTAAGGTTGGTGGTGTAGAGCTTCCTGTAGCCGCATGGCGTTCGTACTTAAATATGGAACTAACCATTCCAATTTTCGCTGTCTCTTATACACATCTCCGAGCCCACGAGACG
+
BCCCCFCCCCCCGGGGGGGGGGGHHHHGGHHGHHHHHGHFFHHGGHGGGGGFGGGDFHHHHHHHHHHHHGGEFGHGGEGGGGGHHHHGHHHGHHFGHHHHGHHHHHHHHHHHHHGGGGGHHHHHHHHHHHHHHHHHF/DGGGHGGGGGGG
@M02034:409:000000000-BFKT7:1:1102:19539:11929 1:N:0:29
AAAGTCGAGGTGCCTAAAGTGGCAACCCAGACTGATAATCGTGTTGGTGGTGTAGAGCTTCCTGTAGCCGCATGGCGTTCGTACTTAAATATGGAACTAACCATTCCAATTTTCGCTGTCTCTTATACACATCTCCGAGCCCACGAGACG
+
CCCCCFCCCCBCGGGGGGGGGGGHHHHGGHHGHHHHHHHHGHHHHHHGGGFFGFGFGHHHHHHHGHHGHEEEFGHGGFGFEEGHHHHHHHGHHHGFGHHGHHHHHGGGHHHHHFGGGGGFGHHHDHFHFGFHHHHGCCG?BFHGGDGGGG
@M02034:409:000000000-BFKT7:1:1102:24160:11931 1:N:0:29
AAAGTCGAGGTGCCTAAAGTGGCAACCCAGACTAGGAATGAGGTTGGTGGTGTAGAGCTTCCTGTAGCCGCATGGCGTTCGTACTTAAATATGGAACTAACCATTCCAATTTTCGCTGTCTCTTATACACATCTCCGAGCCCACGAGACG
+
BCCCCFCBCCAAGGGGGGGGGGGHHHHGGHHGHHHHHHHHHHHGHHGGFGFFHHHGHHHHHHHHHHHHHGGEGEHFEFGGEFHHHHHHHHHHHHHHHHHFHHGHHHHHHHHHHHGGGGGHHHHHHHHHHHFHGHHHECG@DFHGGGGCGG
@M02034:409:000000000-BFKT7:1:1102:22624:11933 1:N:0:29
AAAGTCGAGGTGCCTAAAGTGGCAACCCAGACTAAGAATCAGGTTGGTGGTGTAGAGCTTCCTGTAGCCGCATGGCGTTCGTACTTAAATATGGAACTAACCATTCCAATTTTCGCTGTCTCTTATACACATCTCCGAGCCCACGAGACG
+
BBBBBFBBBBAAGGGGGGGGGGGFGHH?CHHGHHCGGHHHHHHHHHGFFGFFGGHFGHHHHGHGHHHHHGFEGFHHGEFFFFHHHHGFHHGHHHGHHHGHHHFHFHFGFGHHHHFGGGGHHHHHHHHGGHHHHHHGG@CCFGHGGFGGGG
@M02034:409:000000000-BFKT7:1:1102:24177:11937 1:N:0:29
AAAGTCGAGGTGCCTAAAGTGGCAACCCAGACTAGTA
+
>A11>@>11A1AAF11BEGFG1FACECEF00FFE12D
@M02034:409:000000000-BFKT7:1:1102:17875:11947 1:N:0:29
AAAGTCGAGGTGCCTAAAGTGGCAACCCAGACTGGTACTAAGGTTGGTGGTGTAGAGCTTCCTGTAGCCGCATGGCGTTCGTACTTAAATATGGAACTAACCATTCCAATTTTCGCTGTCTCTTATACACATCTCCGAGCCCACGAGACG
+
CCCCCFCCCCABGGGGGGGGGGGHHHH2FHHGHB2FGHHHDGHHHHGEFGEFGHHFGHHHHHHHHHHHHGGGGGHHGEGGGGHHHHHHHHHHHHHGHHFGHHHHHHHHHHHHHHGGGGGHHHHHHHHHHHHHGHHHGCGGGGHGGGGAD?
@M02034:409:000000000-BFKT7:1:1102:20706:11948 1:N:0:29
AAAGTCGAGGTGCCTAAAGTGGCAACCCAGACTCAGCCGACTGTTGGTGGTGTAGAGCTTCCTGTAGCCGCATGGCGTTCGTACTTAAATATGGAACTAACCATTCCAATTTTCGCTGTCTCTTATACACATCTCCGAGCC
+
AABBAFBAD2>>FFFFFGBGFGFFHHFGGHHGEGHHHHGGGGGHGFHGCEEBAFDDF5FFGGGG5DFFHEGCED1FEE/FEFFHHHHHDGF4FHBFHGFFFGGFGEGBHGFHHGGGGGFHHFGHGHGFBFFHHHF2B/B/C
@M02034:409:000000000-BFKT7:1:1102:3339:11953 1:N:0:29
AAAGTCGAGGTGCCTAAAGTGGCAACCCAGACTTTTAAGGCGGTTGGTGGTGTAGAGCTTCCTGTAGCCGCATGGCGTTCGTACTTAAATATGGGACTAACCATTCCAATTTTCGCTGTCTCTTATACACATCTCCGAGCCC
+
ABBBAFB@DDAAGGGGGGGDEGGHGHHGGHHGH5FFGHH33AEEEAGEFGGFHGGAGFHHGHDG5FGGHEE/EEHFGEEFEE2?FG4FHHGGFH02BFEG?FFFG4GHHHHHH4BCFDADGFFG@FDGFFHHFH>GE@C?@G
@M02034:409:000000000-BFKT7:1:1102:16897:11953 1:N:0:29
AAAGTCGAGGTGCCTAAAGTGGCAACCCAGACTGGGACGAGTGTTGGTGGTGTAGAGCTTCCTGTAGCCGCATGGCGTTCGTACTTAAATATGGAACTAACCATTCCAATTTTCGCTGTCTCTTATACACATCTCCGAGCCCACGAGACG
+
AABCAFBCCDBBGGGGGGGGFGGHHHHGGHHGHHGGHHGFGGHHHHGGEFGGGGE5EFGGGFGHGFGGFFGEEECGEEFGGGHHGHGGHHHHFF?BFGGFFFGGHGHGEGGHHFGGGGCGHHHHHHHHFGHHGHHDC<DFGGHGC@AD.C
@M02034:409:000000000-BFKT7:1:1102:12720:11959 1:N:0:29
AAAGTCGAGGTGCCTAAAGTGGCAACCCAGACTCAGAATAAGGTTGGTGGTGTAGAGCTTCCTGTAGCCGCATGGCGTTCGTACTTAAATATGGAACTAACCATTCCAATTTTCGCTGTCTCTTATACACATCTCCGAGCCCACGAGACG
+
CCCCCFCCBBAAGGGGGGGGGGGHHHHGGHHGHHHHHHHHHHHHHHGGGGGFHHHDGHGHHHHHHHHHHGGEFEHFGEGGGEGHHHHGHHHGHHHHGHHGHHHHHHHHHHHHHHGGGGGHHHHHHHHHGHFHHHHHGGGGGGHGGGGGGG
@M02034:409:000000000-BFKT7:1:1102:17986:11959 1:N:0:29
AAAGTCGAGGTGCCTAAAGTGGCAACCCAGACTGATAAGAAGGTTGGTGGTGTAGAGCTTCCTGTAGCCGCATGGCGTTCGTACTTAAATATGGAACTAACCATTCCAATTTTCGCTGTCTCTTATACACATCTCCGAGCCCACGAGACG
+
A@AAAFAA>D>AFGGGGGGGFAFFFFGBB2AFGHHHB5FF5B23ABAEGGEF1FF5DGHH5FGFH5B5BEEGEFHHGFE1?ECFGHH3BEF@@3@3FG33FHHHHHHHFGHHHHGGG?EFHHHHFGGD2FFFHFHFD/DBCGHG?CCCD<
@M02034:409:000000000-BFKT7:1:1102:20698:11969 1:N:0:29
AAAGTCGAGGTGCCTAAAGTGGCAACCCAGACTCATCGTGCTGTTGGGGTTGTAGAAGTTGCTTT
+
CCCCCFCBBCCCGGGGGGGGGGGHHHHGGHHGH335B3A22BFF3B220AE015D555555A355
@M02034:409:000000000-BFKT7:1:1102:26473:11970 1:N:0:29
AAAGTCGAGGTGCCTAAAGTGGCAACCCAGACTAAGTCGCAGGTTGGTGGTGTAGAGCTTCCTGTAGCCGCATGGCGTTCGTACTTAAATATGGAACTAACCATTCCAATTTTCGCTGTCTCTTATACACATCTCCGAGCCCACGAGACG
+
BBBBBFBABBAAGFGGGGGGGGGHHHHGGHGGHHHHHHGGGGGHHHGGGDEFGEG55EHHGGGHBBEGFFE?EEF?F1EFEEEGGHHFHHGHGHEFFHGFGF3GHHHHHHHHH4EEGEEHHHHHFGHFGFFHEGF2C>DC@GGE?CC/DD
@M02034:409:000000000-BFKT7:1:1102:22337:11970 1:N:0:29
AAAGTCGAGGTGCCTAAAGTGGCAACCCAGACTGATAAGAAGGTTGGTGGTGTAGAGCTTCCTGTAGCCGCATGGCGTTCGTACTTAAATATGGAACTAACCATTCCAATTTTCGCTGTCTCTTATACACATCTCCGAGCCCACGAGACG
+
CCCCBFCCCCCCGGGGGGGGGGGHHHHGGHHGHHHHHHHHHHHHHHGGFGEFHHHFGHHHHHHHHHHHHEEEGGHHGGGGEFHHHHHGHHHHHHHHGHHGHHHHHHGHHHHHHHGGGGGHHHHHFHHHGHFHHHGGF?F>DGHGG?DGGG
@M02034:409:000000000-BFKT7:1:1102:12585:11978 1:N:0:29
AAAGTCGAGGTGCCTAAAGTGGCAACCCAGACTAATGAGAAGGTTGGTGGTGTAGAGCTTCCTGTAGCCGCATGGCGTTCGTACTTAAATATGGAACTAACCATTCCAATTTTCGCTGTCTCTTATACACATCTCCGAGCCCACGAGACG
+
CCCCCFCCCBABGGGGGGGGGGGGHHHGGHHGHHHHHHHFHHHHHHGEFGEFHFGFGFHHHHHHHHHHHGFEGGHGGEFGFEGHHHHHHGHHHHHGHHHHHHFHHHGFFHHHHGGGGGGHHHHHHHHHHFHHHHHHFC?CFGHGGCGGGG
@M02034:409:000000000-BFKT7:1:1102:20130:11979 1:N:0:29
AAAGTCGAGGTGCCTAAAGTGGCAACCCAGACTCCGCCTACTGTTGGTGGTGTAGAGCTTCCTGTAGCCGCATGGCGTTCGTACTTAAATATGGAACTAACCATTCCAATTTTCGCTGTCTCTTATACACATCTCCGAGCCCACGAGACG
+
CCCCCFCCCCAAGGGGGGGGGGGHGHHGGHHGHHHGGGGGHHHHHHHGFGEFGFHFHHHGHHHHHHHHHGGFGFHGEFGFFEHHHHHGHHHGHHHHHHHFGFHHHHHHHHHHHGGGGGGGHHHHHHGHFGFFGHHHEBG?DEHGGGGGGG
@M02034:409:000000000-BFKT7:1:1102:11006:11979 1:N:0:29
AAAGTCGAGGTGCCTAAAGTGGCAACCCAGACTCAGAATCAGGTTGGTGGTGTAGAGCTTCCTGTAGCCGCATGGCGTTCGTACTTAAATATGGAACTAACCATTCCAATTTTCGCTGTCTCTTATACACATCTCCGAGCCCACGAGACG
+
ABBBBFBBBBBBGGGGGGGGGFGFHHHGGHHGHHHHHHHHHGHHHGGFFEEFF3DDGBHGHGHFHHHHHGE0EEHGEEEAEEGHHHHGHHGHHGDFHHHHGGHHHHHHHHHHHGGGGGGGHHHHHGHHHGHHHHHHC@FGGGHGGGGGGG
@M02034:409:000000000-BFKT7:1:1102:27580:11990 1:N:0:29
AAAGTCGAGGTGCCTAAAGTGGCAACCCAGACTGGTTGTACGGTTGG
+
BBBBBFBBBBBBGGGGGGGGGGGHHHHGGHGGHHHHGGA55ABFBEE
@M02034:409:000000000-BFKT7:1:1102:24479:11990 1:N:0:29
AAAGTCGAGGTGCCTAAAGTGGCAACCCAGACTGCTAAGAATGTTGGTGGTGTAGAGCTTCCTGTAGCCGCATGGCGTTCGTACTTAAATATGGAACTAACCATTCCAATTTTCGCTGTCTCTTATACACATCTCCGAGCCCACGAGACG
+
BABCCFCABDAAGGGGGGGFGGGHHHHGGHHGHHHHHHGDGHHGHHHEFFEFHGFDFGHHHHHHHGHFGEEEGEHCEEEFFEGHHFGGHHHHHHHFFGHFFFFGHFHFHGHHHBFEGGFHHHHHGHHFBF?GHHGGC>C?DGHGG@CAFG
@M02034:409:000000000-BFKT7:1:1102:18548:11992 1:N:0:29
AAAGTCGAGGTGCCTAAAGTGGCAACCCAGACTAATGGGAATGTTGGTGGTGTAGAGCTTCCTGTAGCCGCATGGCGTTCGTACTTAAATATGGAACTAACCATTCCAATTTTCGCTGTCTCTTATACACATCTCCGAGCCCACGAGACG
+
CCCCCFCCCCCCGGGGGGGGGGGHHHHGGHHGH33DGHH2AFGHHHHEC2FFF3F5BAEFFHHHHBGFFGGEEEG1E>EFGEFGGGHFFGHHFD3BFFHHC13FFDHEFFGHHFEGGE<FDGHGDEHFHGFBGDFFF@DGGGHGG?CEGG
@M02034:409:000000000-BFKT7:1:1102:8172:12001 1:N:0:29
AAAGTCGAGGTGCCTAAAGTGGCAACCCAGACTTGTAATCATGTTGGTGGTGTAGAGCTTCCTGTAGCCGCATGGCGTTCGTACTTAAATATGGAACTAACCATTCCAATTTTTGCTGTCTCTTATACACATCTCCGAGCCCACGAGACG
+
BBBBBFBBDBAABFGFFGGGGFGHHGHFGHHG3GHGHHHHHHHHHHHBFGEFHGGDGHHHHHHGHHHGHGGCEGHGGEGFEFHHHHHGHFFHHGGHHHHFFHHHHGHHHHHHH4EHHHGFHDGHHHGGGFFFHHHFEGGCFGHG?/B<EF
@M02034:409:000000000-BFKT7:1:1102:26971:12001 1:N:0:29
AAAGTCGAGGTGCCTAAAGTGGCAACCCAGACTCGTGGTGGGGTTGGTGGTGTAGAGCTTCCTGTAGCCGCATGGCGTTCGTACTTAAATATGGAACTAACCATTCCAATTTTCGCTGTCTCTTATACACATCTCCGAGCCCACGAGACG
+
BBBBBFB@DBAAGGGF4GGGGGGHHHHGGHHGHGGHDFAFAGGEEEEE1EEFEFDAABFGEHHGGFGFEEE@EGHBE>EAEEB1?GFGDGHFFFFFFHHF3?FBGDGG?FGGG4CEGGGHHHHGFGG221GHHGF1?<D@/?F<C?<ADF
@M02034:409:000000000-BFKT7:1:1102:25240:12005 1:N:0:29
AAAGTCGAGGTGCCTAAAGTGGCAACCCAGACTGAGGGTTCTGTTGGTGGTGTAGAGCTTCCTGTAGCCGCATGGCGTTCGTACTTAAATATGGAACTAACCATTCCAATTTTCGCTGTCTCTTATACACATCTCCGAGCCCACGAGACG
+
BBBBBFBBBBBAGGGFGGGGGGGFFHHGGHHGHHHHGGEGHHHHHHGGGGGGHGGFHHFHHFHHHHGHHGGGGGHHGFGFEFGHHHHFHHGGHHGHGHHFHHHHGHHHHHHHHHGGGGGHHHHHGHHFFGHHHHHGGDD<DGHGGGGGGG
@M02034:409:000000000-BFKT7:1:1102:23300:12011 1:N:0:29
AAAGTCGAGGTGCCTAAAGTGGCAACCCAGACTCGGCCGGGTGTTGGTGGTGTAGAGCTTCCTGTAGCCGCATGGCGTTCGTACTTAAATATGGAACTAACCATTCCAATTTTCGCTGTCTCTTATACACATCTCCGAGCCCACGAGACG
+
BBBBBFBBDDAAGGGGGGGFGGGHHHHGGHHFHHGGGGGGGGGGGHHEFGGFGGGFFGHHHHHHHHHHGEFEGEHGGGGGEFHHHHHHHHGHHHGGFHHFHHHHHHFFHHHHHGGGGGGGHHHHGHHFFFHHHHHHDCG@FGHGGCGGGG
@M02034:409:000000000-BFKT7:1:1102:13187:12011 1:N:0:29
AAAGTCGAGGTGCCTAAAGTGGCAACCCAGACTCCTACGTCTGTTGGTGGTGTAGAGCTTCCTGTAGCCGCATGGCGTTCGTACTTAAATATGGAACTAACCATTCCAATTTTCGCTGTCTCTTATACACATCTCCGAGCCCACGAGACG
+
BBABBFABBDAAFGGGGGGBFFFGEHHAFFCFHGHHHHFGFGG5GFEFFDBFFDFADGBGEGGFGBGDGEEEFFHHGEGFEE?FFGHGHHEGGHDBGHHHHHHHHGGHHHFHHGGGGGGGGHHHFHGGFHEHFGHHD@G?CFHGG>@?AA
@M02034:409:000000000-BFKT7:1:1102:9342:12012 1:N:0:29
AAAGTCGAGGTGCCTAAAGTGGCAACCCAGACTCCTAATTGTGTTGGTGGTGTAGAGCTTCCTGTAGCCGCATGGCGTTCGTACTTAAATATGGAACTAACCATTCCAATTTTCGCTGTCTCTTATACACATCTCCGAGCCCACGAGACG
+
BBBBBFABDBAAFFGGGGGGGGGHHHHDGEHGHHHHHHHHGHHHHHGAFEEFG3F5FFHHHHHFAFGFGFGEEEHFE?EFEEGHHGHEHHFHHGFEGHHHHHHGHHHFDGGHHHGGGGGHGHHHFHHHHHFCHFFGCCGGGGHGG?DGGG
@M02034:409:000000000-BFKT7:1:1102:23363:12012 1:N:0:29
AAAGTCGAGGTGCCTAAAGTGGCAACCCAGACTAAGAATACGGTTGGTGGTGTAGAGCTTCCTGTAGCCGCATGGCGTTCGTACTTAAATATGGAACTAACCATTCCAATTTTCGCTGTCTCTTATACACATCTCCGAGCCCACGAGACG
+
BBBBBFBBBBABGGGGGGGGGGGHHHHGGHHGHHHHHHHHGHGHEGGGCEGF1AF5BFFGAFGHGBB5BEFEEFH1EEE1EFE?FGH3BGHB@F33FGEGFFBGFFHBHGGHHF@FGGEGHHHBF?GDGFHCFGHF?<CB<FGEC/@DDD
@M02034:409:000000000-BFKT7:1:1102:28672:12013 1:N:0:29
AAAGTCGAGGTGCCTAAAGTGGCAACCCAGACTACGCCGCCGGTTGGTGGTGTAGAGCTTCCTGTAGCCGCATGGCGTTCGTACTTAAATATGGAACTAACCATTCCAATTTTCGCTGTCTCTTATACACATCTCCGAGCCCACGAGACG
+
BBBBBFBBBBABGGGGGGGGGGGHHHHGGHHGHHHGGGGGGGGFGGGEFGEFHFGFFGHHHHHHGGGFGEFEEGHBEEFFFEGHHHGHHHFHHGFFFHHGGHHHHHFHHHHHHGGDGGDFHGHHBGFG<CDHGGDB?@D-@EHGG-DGGG
@M02034:409:000000000-BFKT7:1:1102:2384:12013 1:N:0:29
AAAGTCGAGGTGCCTAAAGTGGCAACCCAGACTGTGAATCCGGTTGGT
+
BBBBBFBB?DBBGGGFGGGGGGGHHHHGGHGGG33DA5D532EEEG0A
@M02034:409:000000000-BFKT7:1:1102:21880:12036 1:N:0:29
AAAGTCGAGGTGCCTAAAGTGGCAACCCAGACTGGGGGGGGTGTTGGTGGTGTAGAGCTTCCTGTAGCCGCATGGCGTTCGTACTTAAATATGGAACTAACCATTCCAATTTTCGCTGTCTCTTATACACATCTCCGAGCCCACGAGAC
+
BBBBBFBBB?ABGGGGGGGGGGGHHHHGGHHGGH2AEECGF?DFDFFFFFDFFFFBFFFFFFFFFFFFFFFBDFFFFFFFFFFFFFBFBFBFFFFFFFFFFFFFFFFFFFFFFF;FFFFFFFFF9FFFBFFFFFFFD-;DCFEEAF;9A
@M02034:409:000000000-BFKT7:1:1102:9323:12037 1:N:0:29
AAAGTCGAGGTGCCTAAAGTGGCAACCCAGACTGTTAAGCAGGTTGGTGGTGTAGAGCTTCCTGTAGCCGCATGGCGTTCGTACTTAAATATGGAACTAACCATTCCAATTTTCGCTGTCTCTTATACACATCTCCGAGCCCACGAGACG
+
BBBBBFBBBBABGGGGGGGGGGGHHFHFFFHGHHHHHHHHHHHHHHGEGGGGH3FAFBFGFHHHHHHHHEF@EFHGGEFEF>ECGHHFHHHHHHFFGHGHFFGGHHHFGFGHHFCFFGEHFHHHFFGHFFFFFHHEFCCCGEHFGFGCGG
@M02034:409:000000000-BFKT7:1:1102:5918:12037 1:N:0:29
AAAGTCGAGGTGCCTAAAGTGGCAACCCAGACTGGTGGTACGGTTGGTGGTGTAGAGCTTCCTTTAGCCGCATGGCGTTCGTACTTAAATATGGAACTAACCATTCCAATTTTCGCTGTCTCTTATACACATCTCCGAGCCCACGAGACG
+
BBAABBBABBBBGGGGFGGGGGGHHFHAFHHGCHHDHGFHHGGHGGGEFEEFHGG5ADGGHHHFHHHHGFGEEFHBEEEFFFFCGGFDHHFHHGFFGGHGHGHGHHFFGGHHHFEEFFGHFHGHGGHHHGBHFHFFCBDGCEGFG>CDGF
@M02034:409:000000000-BFKT7:1:1102:14557:12041 1:N:0:29
AAAGTCGAGGTGCCTAAAGTGGCAACCCAGACTTGTAGGGAGGTTGGTGGTGTAGAGCTTCCTGTAGCCGCATGGCGTTCGTACTTAAATATGGAACTAACCATTCCAATTTTCGCTGTCTCTTATACACATCTCCGAGCCCACGAGACG
+
CCCCCFCCCCBAGGGGGGGGGGGGHHHGGHHGHHHHHHHGHGGGHHGEFGGGHHGDFHHHHHHHHGHHHGGEEFHFGEGGFGGHHHHFHHGHHHHHGHGGGFFHHHHHHHHHHHEGGGGGHFHHHHHHFBFHHHGGECGGGEEGGCFGDG
@M02034:409:000000000-BFKT7:1:1102:3011:12043 1:N:0:29
AAAGTCGAGGTGCCTAAAGTGGCAACCCAGACTGCGAATCAGGTTGGTGGTGTAGAGCTTCCTGTAGCCGCATGGCGTTCGTACTTAAATATGGAACTAACCATTCCAATTTTCGCTGTCTCTTATACACATCTCCGAGCCCACGAGACG
+
BBCBAFCCCCCCGGGGGGGGGGGHHHHGGHHGHBBFEGG2BGHHHHGGGGGFGHHHHHHHHHHHHHHHHGGGGGHHGGGGGGHHHHHGHHHHHHGHGHHHHHHHHHHHHHHHHHGGGGGHHHHHHHHHHHGHHHGHGDGCGGHGGGFGGG
@M02034:409:000000000-BFKT7:1:1102:13572:12046 1:N:0:29
AAAGTCGAGGTGCCTAAAGTGGCAACCCAGACTAATAATAATGTTGGTGGTGTAGAGCTTCCTGTAGCCGCATGGCGTTCGTACTTAAATATGGAACTAACCATTCCAATTTTCGCTGTCTCTTATACACATCTCCGAGCCCACGAGACG
+
CCCCCFCCCCCCGGGGGGGGGGGHHHHGGHHGHHHHHHHHHHHHHHHFGGGGGHGFHHHHHHHHHHHHHGGEEGHHGGGGGGHHHHHHHHFHHHGHFHHHHHHHHHHHHHHHHHGGGGGGHHHHHHHHHHFHGHHGGCGGGGHGGDGGGG
@M02034:409:000000000-BFKT7:1:1102:2833:12046 1:N:0:29
AAAGTCGAGGTGCCTAAAGTGGCAACCCAGACTAAGGAGCATGTTGGTGGTGTAGAGCTTCCTGTAGCCGCATGGCGTTCGTACTTAAATATGGAACTAACCATTCCAATTTTCGCTGTCTCTTATACACATCTCCGAGCCCACGAGACG
+
BBBBBFBBBBBBGGGGGGGGGGGGHHHGGHHGHHHHHGHDHHHHHHHBFGGGGBGABFFHHGHHHGFGFFEEEGHGEEGGGEGHHHHGHHHGHH3FGGHHGFFGHHGFHGHHHDEDEEFHFFHHGEHFHGHFHFGDE/BDDGHGFGGGGG
@M02034:409:000000000-BFKT7:1:1102:21894:12048 1:N:0:29
AAAGTCGAGGTGCCTAAAGTGGCAACCCAGACTGGGGGGGGTGTTGGTGGTGTAGAGCTTCCTGTAGCCGCATGGCGTTCGTACTTAAATATGGAACTAACCATTCCAATTTTCGCTGTCTCTTATACACATCTCCGAGCCCACGAGACG
+
CCCCCFCCBDAAGGGGGGGGGGGHHHHGGHHGHHHHGGGGFDFFFFFFFFDEFFFBFFFFFFFFFFFFFFFFFFFFFDFFFFFFFFFFFFFFFFFFFFFFFFFFFFFFFFFFFFFFFFFFFFFFFFFFFFFFFFFFDCF:DFFFFDFFFF
@M02034:409:000000000-BFKT7:1:1102:15862:12062 1:N:0:29
AAAGTCGAGGTGCCTAAAGTGGCAACCCAGACTTCTAATGGGGTTGGTGGTGTAGAGCTTCCTGTAGCCGCATGGCGTTCGTACTTAAATATGGAACTAACCATTCCAATTTTCGCTGTCTCTTATACACATCTCCGAGCCCACGAGACG
+
BBBBBFBBBBABGGGGGGGGGFGFHHHEGHHGHHHHHHHHHGGFEGGEGGFFGGGBGHHHHHHFGHHHHGGEEGHHGEGFEEGHHHHGHHHHHHFBGHHHGHHHHHHHHHHHHHGGGGGHHHHHHHHHGHEHHHHHFFGFGFHGGCFD/A
@M02034:409:000000000-BFKT7:1:1102:13777:12068 1:N:0:29
AAAGTCGAGGTGCCTAAAGTGGCAACCCAGACTGGGCGGGGGGTTGGTGGTGTAGAGCTTCCTGTAGCCGCATGGCGTTCGTACTTAAATATGGAACTAACCATTCCAATTTTCGCTGTCTCTTATACACATCTCCGAGCCCACGAGACG
+
BBBBBFBBDBAAGGGGGGGGGGGHHHHGGHHGHHHHHGGGGGGGFGGDEGDCHCG;GHGHHGHGHHHHHGF?DDGCDADADABEGFF;FFFGGGFFFFFBFFFFFFFEFFFFFFFFFFFFFFFFFFFFFFFFFFF/ABFFFEEE@DFFFF
@M02034:409:000000000-BFKT7:1:1102:25233:12073 1:N:0:29
AAAGTCGAGGTGCCTAAAGTGGCAACCCAGACTGTGGCGGGGGGTGGT
+
BBBABFCCCCBAGGGGGGGGGGGHHHHGGHHGHHHHHHGGEGG/A-<<
@M02034:409:000000000-BFKT7:1:1102:11285:12074 1:N:0:29
AAAGTCGAGGTGCCTAAAGTGGCAACCCAGACTGCGCCTAGGGTTGGTGGTGTAGAGCTTCCTGTAGCCGCATGGCGTTCGTACTTAAATATGGAACTAACCATTCCAATTTTCGCTGTCTCTTATACACATCTCCGAGCCCACGAGACG
+
BABBBFBADDAAGCGGGGGBFEFHFDHEFFHG33FEGGGGFGHBF?EFFGGFGFGGAGHHHHGFGGGEHGG@EFHHEEGFEEGFHHF33EGHHFDGFHGFCGEHGHHFGHHHHHGCGADGGHHHEDF3DGFFHHHHG?DBDGHGGFC?FD
@M02034:409:000000000-BFKT7:1:1102:19345:12080 1:N:0:29
AAAGTCGAGGTGCCTAAAGTGGCAACCCAGACTCAGTCGCCTGTTGGTGGTGTAGAGCTTCCTGTAGCCGCATGGCGTTCGTACTTAAATATGGAACTAACCATTCCAATTTTCGCTGTCTCTTATACACATCTCCGAGCCCACGAGACG
+
BBBABFAADDAAFEGGGGGFG4ABFDHFGFHGHHHFGHEEEAFHHBGAEA1BGFE5FGHHH3GBFGHF3E@EEEH1@EFFE>FCCGFBDGFFGFB3FGFHHHHHEHHFHHHHHFGGGDGEHHHHFHFFGFGB1GFBCBDCCGHGGCGD/D
@M02034:409:000000000-BFKT7:1:1102:2118:12091 1:N:0:29
AAAGTCGAGGTGCCTAAAGTGGCAACCCAGACTCTTGCTACGGTTGGTGGTGTAGAGCTTCCTGTAGCCGCATGGCGTTCGTACTTAAATATGGAACTAACCATTCCAATTTTCGCTGTCTCTTATACACATCTCCGAGCCCACGAGACG
+
BABBAFAADDABGFGGGGGGGGGFHHFGGHHGHGHHGHHGHGGHGGGAFEGEG3D5FEFGGFHHHHHDHFFEEGHGFEFGEEBFGFGGHHHHGH33FGHHEGFHHFHGGGHHHDE?EGGHHHHHFGGFDG?GHH3?A@G@BEEE@/>EAE
@M02034:409:000000000-BFKT7:1:1102:21159:12094 1:N:0:29
AAAGTCGAGGTGCCTAAAGTGGCAACCCAGACTGGTCCGGATGTTGGTGGTGTAG
+
>>>A>@>>>>1>BGGG11FGGFGGHHHGGAFGG10BAFEG/E/FE2/AF/E/A1A
@M02034:409:000000000-BFKT7:1:1102:17726:12103 1:N:0:29
AAAGTCGAGGTGCCTAAAGTGGCAACCCAGATTCAGCAGGGGGTTGGTGGTGTTGTGCTTCCTGTAGCTGCATG
+
BBB?AFBABBBABGGFBFGAGDD4GHHGGC23BF55FHF2EGGEEEEE11E1A1B2?5D5@F55B5@@4BF3FF
@M02034:409:000000000-BFKT7:1:1102:26599:12111 1:N:0:29
AAAGTCGAGGTGCCTAAAGTGGCAACCCAGACTACGAATTCTGTTGGTGGTGTAGAGCTTCCTGTAGCCGCATGGCGTTCGTACTTAAATATGGAACTAACCATTCCAATTTTCGCTGTCTCTTATACACATCTCCGAGCCCACGAGACG
+
AAAABFAAA2>AGFGGGGGFFGFBGGHGFE2FFGHGGHHCHFHGEFA2AEEFHBGEFHHHEGHHF5FFFEEGGGHAE1>FEEFHHHHGDGHGHH33@GHBEEGGFHGHFHHGHHGDG/EFHHHHGGFHHHFGFHFEEDCBCGHGG?C/AE
@M02034:409:000000000-BFKT7:1:1102:20617:12116 1:N:0:29
AAAGTCGAGGTGCCTAAAGTGGCAACCCAGACTCCGAAGAATGTTGGTGGTGTAGAGCTTCCTGTAGCCGCATGGCGTTCGTACTTAAATATGGAACTAACCATTCCAATTTTCGCTGTCTCTTATACACATCTCCGAGCCCACGAGACG
+
BBBBBFBBDDAABGGGGGGGGFGGHHHGGHHGHHHGEEFFHHHHHHHEGGEFGGGDGHHHHHHHGGHGHEEEGEHFFFGGFEGHHHFHFHHHHHFEGHHHHGFHHHHHHHHHHFEFGGGGHHHHGHHHHHEHHGGHFCGDGGHGGGGGCD
@M02034:409:000000000-BFKT7:1:1102:4331:12121 1:N:0:29
AAAGTCGAGGTGCCTAAAGTGGCAACCCAGACTCAGCCTCCGGTTGGTGGTGTAGAGCTTCCTGTAGCCGCATGGCGTTCGTACTTAAATATGGAACTAACCATTCCAATTTTCGCTGTCTCTTATACACATCTCCGAGCCCACGAGACG
+
AAAAAFAA?@AAGGGFAGGGGCGHFHH?FGFGHHHHHHGCE222AA0AB?EG1BGEHEHHHFHHHFGEHG?0EEFCEE/FFEFEHFH3FGEGG3GBGFB33FGHHHFGHFFFGGEGG/?BGDHGBGBGHHBHEGF1ECCC?/FFGD/AEG
@M02034:409:000000000-BFKT7:1:1102:29276:12124 1:N:0:29
AAAGTCGAGGTGCCTAAAGTGGCAACCCAGACTGAGAAGAATGTTGGTGGTGTAGAGCTTCCTGTAGC
+
CCCCCFCCCCABGGGGGGGGGGGHGHHGGHHGHH3GB5F33FGFHHEE2FEA13D5A5A3AFFGF555
@M02034:409:000000000-BFKT7:1:1102:16509:12131 1:N:0:29
AAAGTCGAGGTGCCTAAAGTGGCAACCCAGACTGAGTCTCAGGTTGGTGGTGTAGAGCTTCCTGTAGCCGCATG
+
BABBAFAABBBBGGGFFGDGGGGHHHHGGHHGH3FEDFFFDFHGDGC222E1A3D5A5F3AFEAF5A5AEE>EE
@M02034:409:000000000-BFKT7:1:1102:2933:12137 1:N:0:29
AAAGTCGAGGTGCCTAAAGTGGCAACCCAGACTCAGACGAGTGTTGGTGGTGTAGAGCTTCCTGTAGCCGCATGGCGTTCGTACTTAAATATGGAACTAACCATTCCAATTTTCGCTGTCTCTTATACACATCTCCGAGCCCACGAGACG
+
BBBBBFAADBBBGGGGGGGFGGGHHHHGGHHGGHHFHHGEGGHFGFFEEDEFGGG5BDHHHHHH5FGHHGGEEGGFG1EFGFFHHFFBGHHHHF3DFHHHGFFHHHHFGGFFHGG/E?EHHHHHGGHHHFFHHHHGGCGGGGHGGGGADE
@M02034:409:000000000-BFKT7:1:1102:2913:12139 1:N:0:29
AAAGTCGAGGTGCCTAAAGTGGCAACCCAGACTCAGACGAGTGTTGGTGGTGTAGAGCTTCCTGTAGCCGCATGGCGTTCGTACTTAAATATGGAACTAACCATTCCAATTTTCGCTGTCTCTTATACACATCTCCGAGCCCACGAGACG
+
BAABAFCCCCCBGGGGGGGGGGGHHHHGGHHGHHHHHHGGGGHHHHHEFGEFHGGFGGHHHHHHHHHGGEEEFGHFEEGGFFFGHHGFHHHHGG3BFFFFGFFHHHHFGGHHHGGFGGGFHFHHFHHHFHDHFFFGEBDBDGHGG<@D?E
@M02034:409:000000000-BFKT7:1:1102:16525:12143 1:N:0:29
AAAGTCGAGGTGCCTAAAGTGGCAACCCAGACTACT
+
CCCCCFCCCCCCGGGGGGGGGGGHHHHGGHHGH335
@M02034:409:000000000-BFKT7:1:1102:16543:12144 1:N:0:29
AAAGTCGAGGTGCCTAAAGTGGCAACCCAGACTACTACTCATGTTGGTGGTGTAGAGCTTCCTGTAGCCGCATGGCGTTCGTACTTAAATATGGAACTAACCATTCCAATTTTCGCTGTCTCTTATACACATCTCCGAGCCCACGAGACG
+
BBBBBFBBBBBBGGGGGGGGGGGGHHHEGFHGHHHGGHHHHGHHHFGGGGEFFGH5FHHHHHHGHHHHHGGGFGHHGGGGGGHHHHHGHHFGHGGHFHHGHHHHGHHHHHHHHFGGGGGFHFHHHHHHEGFHHGFDE/C@DGHGC/</ED
@M02034:409:000000000-BFKT7:1:1102:11572:12150 1:N:0:29
AAAGTCGAGGTGCCTAAAGTGGCAACCCAGACTAAGAATTCTGTTGGTGGTGTAGAGCTTCCTGTAGCCGCATGGCGTTCGTACTTAAATATGGAACTAACCATTCCAATTTTCGCTGTCTCTTATACACATCTCCGAGCCCACGAGACG
+
CCCCCFCCCCCCGGGGGGGGGGGHHHHGGHGGHHGHDHHHHHHHHHHGGGGGHHHHGHHHHHHHHHHHHGGGEGGHGEGGGGHHHHHHHHHHHHHHHHHHHHHHHHGHHHHHHHGGGGGGHHHHHHHHHHGHHHHHFDGGGGHGGGGGGG
@M02034:409:000000000-BFKT7:1:1102:15039:12157 1:N:0:29
AAAGTCGAGGTGCCTAAAGTGGCAACCCAGACTCAGGAGCATGTTGGTGGTGTAGAGCTTCCTGTAGCCGCATGGCGTTCGTACTTAAATATGGAACTAACCATTCCAATTTTCGCTGTCTCTTATACACATCTCCGAGCCCACGAGACG
+
CCCCCFCCCCCCGGGGGGGGGGGHHHHGGHHGHHHHHHGHHHHHHHHGFGGFGEFAFFGHHHHHBGHGHEGEFEHGFEFFFEGHHHHHHHHHHHDFGHHHFHGHHFHHHGGGHFE/FGEGHFHHGHFHFHHHHGFHFG?DFFHGGGGGFG
@M02034:409:000000000-BFKT7:1:1102:5943:12158 1:N:0:29
AAAGTCGAGGTGCCTAAAGTGGCAACCCAGACTAATGATAAGGTTGGTGGTGTAGAGCTTCCTGTAGCCGCATGGCGTTCGTACTTAAATATGGAACTAACCATTCCAATTTTCGCTGTCTCTTATACACATCTCCGAGCCCACGAGACG
+
BBBBAFABDBBBGGGGGGGGGGGHHHHGGHHGHHHHHHHFHHHGGHGEFGGFGBFDBGHHHHHHHHHGHGGGGGHHGGGGGGFFHHHHFGHHHHHHHHGGGFHHHHHHHHHHGHGGGGGFHGHHHFFHFCGFHHFGG?DGGGHGGGGCGG
@M02034:409:000000000-BFKT7:1:1102:27743:12165 1:N:0:29
AAAGTCGAGGTGCCTAAAGTGGCAACCCAGACTAATAATAGTGTTGGTGGTGTAGAGCTTCCTGTAGCCGCATGGCGTTCGTACTTAAATATGGAACTAACCATTCCAATTTTCGCTGTCTCTTATACACATCTCCGAGCCCACGAGACG
+
BBCCBFBABBABGGGGGGGGGGGHHHHGGHHGHHFHHHHHHHHFHHHGFGEFGFFAFFGHHHHGGFHFGEEEGGHGEEGFEEGGGHHFHHHHHHGFFHHGFHFGHHHFHHHHHHEEFGGHFGHHHHEHBGHHHHFHCBF/@FGGGDGGGG
@M02034:409:000000000-BFKT7:1:1102:19305:12166 1:N:0:29
AAAGTCGAGGTGCCTAAAGTGGCAACCCAGACTGATTCTAGTGTTGGTGGTGTAGAGCTTCCTGTAGCCGCATGGCGTTCGTACTTAAATATGGAACTAACCATTCCAATTTTCGCTGTCTCTTATACACATCTCCGAGCCCACGAGACG
+
AAA>ADABBBABGGGGGGGGGGGFFGH2A22FGCADGHGFEAFGFACEGDEFGEF5F5FF5AFGFBGFBAEEEEHA@?EFEECFGFFGGHGGFG33@FEFFHHHHFHHGGHHHGE?EEGHHHHHFHFH4FHHHHHFE?CBGGHGGGGGGG
@M02034:409:000000000-BFKT7:1:1102:12437:12167 1:N:0:29
AAAGTCGAGGTGCCTAAAGTGGCAACCCAGACTAGTAATACTGTTGGTGGTGTAGAGCTTCCTGTAGCCGCATGGCGTTCGTACTTAAATATGGAACTAACCATTCCAATTTTCGCTGTCTCTTATACACATCTCCGAGCCCACGAGACG
+
BAABBFB@??AABCFD4FFBGFFGFGHEEGHGHCGFFGGGHGHDHHHGGGEFEBGGHHHHGHHHHHHHHEEFFEHGEE?FAFGHHHHFGHFHHHBGHHFHFHGHHHGHDGGHHEGGGGGEHGHHFHFGHH31?FG1?/><CAGGGGGGGG
@M02034:409:000000000-BFKT7:1:1102:27390:12172 1:N:0:29
AAAGTCGAGGTGCCTAAAGTGGCAACCCAGACTACGGATAAGGTTGGTGGTGTAGAGCTTCCTGTAGCCGCATGGCGTTCGTACTTAAATATGGAACTAACCATTCCAATTTTCGCTGTCTCTTATACACATCTCCGAGCCCACGAGACG
+
BCCCBFCBBBCCGGGGGGGGGGGHGHHGGHHGHGHGGGGGHHHHHHGGGGEFHFHHHGHHHHHHHHHFFGGGGGHHGGGFFEHHHHGGHHHHHGDGHHHFGHHHHHGHFGHGHHGGGGGHHHHHHHGFFGGHHHHFG?CCFGHGCCCGGG
@M02034:409:000000000-BFKT7:1:1102:29266:12174 1:N:0:29
AAAGTCGAGGTGCCTAAAGTGGCAACCCAGACTAAGAATAATGTTGGTGGTGTAGAGCTTCCTGTAGCCGCATGGCGTTCGTACTTAAATATGGAACTAACCATTCCAATTTTCGCTGTCTCTTATACACATCTCCGAGCCCACGAGACG
+
BBAAAFAABBABGGGGGGGGGFGFFHH?FEGACEHHFHHHF5FDGEEGFGEFFGGDGHHHFHHFGDDDGEAAEFHHGGGGGEFGGHGGHGGGGB@@GFGFHHHHHHHHHHHHHHGGGGGHHHHFGGGGEFFFFGH2?/<BCGCF?/A/AE
@M02034:409:000000000-BFKT7:1:1102:2579:12178 1:N:0:29
AAAGTCGAGGTGCCTAAAGTGGCAACCCAGACTGGGTGTGCGGTTGGTGGTGTAGAGCTTCCTGTAGCCGCATGGCGTTCGTACTTAAATATGGAACTAACCATTCCAATTTTCGCTGTCTCTTATACACATCTCCGAGCCCACGAGACG
+
BBBABFBBDBBBGGGGAGGGGFGHGHHGFHHGHHHHHEEGHGGGGGGGGGEFHFF5DEHHGHHHHHHFHEGEEGHGGFGGEEFHHHHGHHGHGF3?GHHHHFHHHHGFBFHHHHGEGGGHGGHHGGHFGCGHHHHFGDC@FEHGFDC??D
@M02034:409:000000000-BFKT7:1:1102:7723:12182 1:N:0:29
AAAGTCGAGGTGCCTAAAGTGGCAACCCAGACTAAGCCTTGTGTTGGTGGTGTAGAGCTTCCTGTAGCCGCATGGCGTTCGTACTTAAATATGGAACTAACCATTCCAATTTTCGCT
+
CCCCCFCCCCBCGGGGGGGGGGGHHHHGGHDCGB3FB3B33BBGEHE2A2EEA3FAE5FG5GFFF5B5FEE0EAE1E>>FE>2??EH3BFH4F@33FE3GB0?BD4F??FFHG?/EF
@M02034:409:000000000-BFKT7:1:1102:21627:12183 1:N:0:29
AAAGTCGAGGTGCCTAAAGTGGCAACCCAGACTAATCAGCAGGTTGGTGGTGTAGAGCTTCCTGTAGCCGCATGGCGTTCGTACTTAAATATGGAACTAACCATTCCAATTTTCGCTGTCTCTTATACACATCTCCGAGCCCACGAGACG
+
CCCCBFCCCCACGGGGGGGGGGGHGHHGGHHGHHHHHHHGHHFFHHGEFGEFGGFDFGHHHHHHHHGGHEGEFGHGGFGFGGHHHHHFHHHHGHHGHHHHHHHHHHHHGHHHHHGGGGGFHGHHHHHHGGDGGHDGECGCGGGGGGGGGG
@M02034:409:000000000-BFKT7:1:1102:25792:12188 1:N:0:29
AAAGTCGAGGTGCCTAAAGTGGCAACCCAGACTCCGGTGCCTGTTGGTGGTGTAGAGCTTCCTGTAGCCGCATGGCGTTCGTACTTAAATATGGAACTAACCATTCCAATTTTCGCTGTCTCTTATACACATCTCCGAGCCCACGAGACG
+
ABBBAFAADDAAGGGGGGGGGGGHHHHGGHHGHGHGGEEECDEBFHGEFFEFFFGFDDGHFFHGGGG5BEE0EEF1>?EFFEF1FGGGFGHFFGEFHHHHHAFFGFBGFHHHHGEFGEGGHHHHHGFBFGGHHHFB?<B@FGHGGFGDGG
@M02034:409:000000000-BFKT7:1:1102:3176:12202 1:N:0:29
AAAGTCGAGGTGCCTAAAGTGGCAACCCAGACTACTGATAGGGTTGGTGGTGTAGAGCTTCCTGTAGCCGCATGGCGTTCGTACTTAAATATGGAACTAACCATTCCAATTTTCGCTGTCTCTTATACACATCTCCGAGCCCACGAGACG
+
BBBBBFAADDBBGGGGGGGFGGGHHFHGGHGGHGHBGFHFHFFGGGGEFGGGHFGDGFGHHHHFFAGGHGCCGGHGGEFFE?EGFHGBHHHEGGEFHHFFHHDGFGHFHHGHHFGDEGEGHHHHGHHGFGFGGHGGC?F@CFGFDGGGGG
@M02034:409:000000000-BFKT7:1:1102:17410:12210 1:N:0:29
AAAGTCGAGGTGCCTAAAGTGGCAACCCAGACTAGTGGTCAGGTTGGTGGTGTAGAGCTTCCTGGAGCCGCATGGCGTTCGTACTTAAATATGGAACTAACCATTCCAATTTTCGCTGTCTCTTATACACATCTCCGAGCCCACGAGACG
+
CCCCCFCCCCCCGGGGGGGGGGGHHHHGGHGGHH3GHHHHFHHHHHCBEEGGF3D5D5GH5GGG3AB2AEF>EEG1>EEGEEE?FGHFEGHGHH33GGHHC03BF?FDEGGHH4<EEEEGHHHH?GHFHBGFHHHFFCCDGGEGGCGCDE
@M02034:409:000000000-BFKT7:1:1102:10723:12211 1:N:0:29
AAAGTCGAGGTGCCTAAAGTGGCAACCCAGACTAATAATAAGGTTGGTGGTGTAGAGCTTCCTGTAGCCGCATGGCGTTCGTACTTAAATATGGAACTAACCATTCCAATTTTCGCTGTCTCTTATACACATCTCCGAGCCCACGAGACG
+
AAABBFBBBDAAFGGGGGGFGGGGHHHGFGHGHHHHHHHHHHHFGHGGFGGGEGGFGHHHHHHHGFHHHEFEGGHGGFGFGEGGGGHGHHHHHHGGHHHHHHGHHHGHHHHHHHGGGGGFHHHHGHHHGHHHGHGHGGGGGGHGGCDDGG
@M02034:409:000000000-BFKT7:1:1102:9064:12214 1:N:0:29
AAAGTCGAGGTGCCTAAAGTGGCAACCCAGACTAATCAGAAGGTTGGTGGTGTAGAGCTTCCTGTAGCCGCATGGCGTTCGTACTTAAATATGGAACTAACCATTCCAATTTTCGCTGTCTCTATACACATCTCCGAGCCCACGAGACGG
+
BBBBBFBBDDBBGGGGGGGGGGGFGHHGGHGFGHHHHHHHHHHHHHGGGGGFGGGDGGHHFFHHGHHHHGGGGGHHFEGGGFHHGHFGFHHFHHGHFHHHHHHHFHHHHGHHHFGGGGGGHGHHHFFFFFGHHGGF/CF>FHFFGCGGGG
@M02034:409:000000000-BFKT7:1:1102:29001:12215 1:N:0:29
AAAGTCGAGGTGCCTAAAGTGGCAACCCAGACTCAGTCTCAGGTTGGTGGTGTAGAGCTTCCTGTAGCCGCATGGCGTTCGTACTTAAATATGGAACTAACCATTCCAATTTTCGCTGTCTCTTATACACATCTCCGAGCCCACGAGACG
+
BBBBBFBBBB2AFGFGGGFFGFGHGFHGGHFGHFHGGHHHHHGHGBFEFFEFGFHEFHHHHGHFGHHGHEA>EEHBEFGEEEFGGGFDHHGHHHHGGGGFHFHHFHGHHHHHHGEEGGGFHHHHHHFGGGFHFGGGECG<?FGGGGGGFG
@M02034:409:000000000-BFKT7:1:1102:23730:12217 1:N:0:29
AAAGTCGAGGTGCCTAAAGTGGCAACCCAGACTGCTTCTTCGGTTGGTGGTGTAGAGCTTCCTGTAGCCGCATGGCGTTCGTACTTAAATATGGAACTAACCATTCCAATTTTCGCTGTCTCTTATACACATCTCCGAGCCCACGAGACG
+
AABA3BAAB2A4GGGFGGGGFGGGHHHGGHHGHGHHGHHDGGEFEEGFFEEFHFGGHHHHHHHGAGHHHGGEFGGHCEFEEEHEGHHHHHHGHFFGFHGGHHGGHHHHHHGHHHGGGGGGHHHHHHHFGHHHHGHGECGGGGHGCDDGEC
@M02034:409:000000000-BFKT7:1:1102:22355:12217 1:N:0:29
AAAGTCGAGGTGCCTAAAGTGGCAACCCAGACTAATAATAGTGTTG
+
CCCCCFCCBBCCGGGFGGGGGGGHHHHGGHHGH3A555D55DGHFA
@M02034:409:000000000-BFKT7:1:1102:14322:12220 1:N:0:29
AAAGTCGAGGTGCCTAAAGTGGCAACCCAGACTTGTAATCCGGTTGGTGGTGTAGAGCTTCCTGTAGCCGCATGGCGTTCGTACTTAAATATGGAACTAACCATTCCAATTTTCGCTGTCTCTTATACACATCTCCGAGCCCACGAGACG
+
CBCCBFCBCCABGGGGFGGGGGGHHHHGGHHGHHHHHHHHHGGFGGGEFGGGHHGFGGHHHHHHHHHGHEGEGGHFGGGGGGHHHHHFHHGHHHGFFGFEGHFHHHHGHHHHHHGGGGGGHHHHGHGGEGFHHHFGEDF@FGHGGGGGFG
@M02034:409:000000000-BFKT7:1:1102:4857:12220 1:N:0:29
AAAGTCGAGGTGCCTAAAGTGGCAACCCAGACTGGTGCTAGTGTTGGTGGTGTAGAGCTTCCTGTAGCCGCATGGCGTTCGTACTTAAATATGGAACTAACCATTCCAATTTTCGCTTCTCTTATACACATCTCCGAGCCCACGAGACGG
+
BBCCBFCCCCBCGGGGGGGGGGGHHHHGGHHGHHHFHHHHHHGHHHHFFEFFFFGAEFHHHHHHHHHHHEGEGGHFGEGGFEFHHHHGHHHHGHFFHHHHHHHHHHGGHHHHHHGGGGGHHHHHHHFHHHHHGGHFDGGDGHGGGFGGGG
@M02034:409:000000000-BFKT7:1:1102:14890:12230 1:N:0:29
AAAGTCGAGTTGCCTAAAGTGGCAACCCAGACTAAGAATCATGTTG
+
>3AA3B3ADB>5BFGGFG4BAFCGGHCEGHHEHGG3FGFFEGFA55
@M02034:409:000000000-BFKT7:1:1102:9880:12236 1:N:0:29
AAAGTCGAGGTGCCTAAAGTGGCAACCCAGACTAATACTAATGTTGGTGGTGTAGAGCTTCCTGTAGCCGCATGGCGTTCGTACTTAAATATGGAACTAACCATTCCAATTTTCGCTGTTCTTATACACATCTCCGAGCCCACGAGACGG
+
CCBCCFCCCCBCGGGGGGGGGGGHHHHGGHHGHHHHHHHHHHHHHHHFGGFFHHHDGHHHHHHHHHHFHGGGGGHHGGGGFEGHHHHHHHHHHHGHGFHHHHHHHHGHHHHHHHGGGGGHHHHHHHGHGGHHHHHGFGGCGHGGGGGGGG
@M02034:409:000000000-BFKT7:1:1102:20509:12236 1:N:0:29
AAAGTCGAGGTGCCTAAAGTGGCAACCCAGACT
+
1AAAAFAADD>ACGEGGGGFFFCFAAFECHC0E
@M02034:409:000000000-BFKT7:1:1102:11529:12236 1:N:0:29
AAAGTCGAGGTGCCTAAAGTGGCAACCCAGACTAATCAGAAGGTTGGTGGTGTAGAGCTTCCTGTAGCCGCATGGCGTTCGTACTTAAATATGGAACTAACCATTCCAATTTTCGCTGTCTCTTATACACATCTCCGAGCCCACGAGACG
+
AAAAAFAA1DAAGFGGGGGGG1FGFHHFAGFFHHHHHHHFGFHBGGGGGGGGHHGDGHHHHHHFHHHFDEEEEFHHGAFEEEHHGHFFHGHHHFBEGHHHHHHGHHGGHHHHHHGGGGGHHHHHHHFGGFFGHHHHGCCGGGHGGGGGGF
@M02034:409:000000000-BFKT7:1:1102:23736:12237 1:N:0:29
AAAGTCGAGGTGCCTAAAGTGGCAACCCAGACTGCTTCTTCGGTTGGTGGTGTAGAGCTTCCTGTAGCCGCATGGCGTTCGTACTTAAATATGGAACTAACCATTCCAATTTTCGCTGTCTCTTATACACATCTCCGAGCCCACGAGACG
+
BBBBBFBBBBABGGGGGGGGGGGHHHHEGHHGHHHHHHHHHHGGGGGEGGFFFFGDFHHHHHHGHGHHHEEEFEHGEFGFEEFHHHHGHHHHHHHHHHHHHHFHHHGGHHHHHHGGGGGHHHHHHHHHHGFHHHHHEFFBGGHGGDGGGG
@M02034:409:000000000-BFKT7:1:1102:11558:12239 1:N:0:29
AAAGTCGAGGTGCCTAAAGTGGCAACCCAGACTGGGGAGCGGGTTGGTGGTGTAGAGCTTCCTGTAGCCGCATGGCGTTCGTACTTAAATATGGAACTAACCATTCCAATTTTCGCTGTCTCTTATACACATCTCCGAGCCCACGAGACG
+
BBCCAFCBBBCCGGGGGGGGGGGGHHHGGHHGHHHHGGGGGGGEFGGEFGEGHHHHHHHHHHHHGHFFFGGEEGHGGGGGGGHHHHHGHHHHHHHGHGGFHHGHHHGHHHHHHGGGGGFHHHHHGHGHGGHFFGHHGFCCGGHGGGGGGG
@M02034:409:000000000-BFKT7:1:1102:18119:12240 1:N:0:29
AAAGTCGAGGTGCCTAAAGTGGCAACCCAGACTTGTAAGACGGTTGGTGGTGTAGAGCTTCCTGTAGCCGCATGGCGTTCGTACTTAAATATGGAACTAACCATTCCAATTTTCGCTGTCTCTTATACACATCTCCGAGCCCACGAGACG
+
CCCCBFCCCCABGGGGGGGGGGGHHHHGGHHGHHHHHHHHHGGGGGGFFGEFHGFDGGHHHHHHHHHGHEEEEEHGEFGGFEHHHHHGHHGHHHHGFHHHHHHHHHHHHHHHHFGFGGGGHHHHFHGHFHGHHHGHECG@DFHGGFGDGG
@M02034:409:000000000-BFKT7:1:1102:11982:12241 1:N:0:29
AAAGTCGAGGTGCCTAAAGTGGCAACCCAGACTGAGCCTCGTGTTGGTGGTGTAGAGCTTCCTGTAGCCGCATGGCGTTCGTACTTAAATATGGAACTAACCATTCCAATTTTCGCTGTCTCTTATACACATCTCCGAGCCCACGAGACG
+
CCCCCFCCCCBBGGGGGGGGGGGGGHHGGHHGHHHHHHHHGHHHHHHGGGGFHFHFGHHHHHHHHHHHHGGEFGHHGEGGFFHHHHHGHHHHHHHHHHHHHHHHHHFFHHHHHHGGGGGGHHHHFHHFHGFHFHGHFCGCGGHGGGGGGG
@M02034:409:000000000-BFKT7:1:1102:14884:12247 1:N:0:29
AAAGTCGAGGTGCCTAAAGTGGCAACCCAGACTAAGAATCATGTTGGTGGTGTAGAGCTTCCTGTAGCCGCATGGCGTTCGTACTTAAATATGGAACTAACCATTCCAATTTTCGCTGTCTCTTATACACATCTCCGAGCCCACGAGACG
+
BCCCCFBBCB>AFFGGGGGGGGGGHHHEEHHGHHHHHHHHHHHGHHHGFGEFGFGDGHHHHHHHHHHHHEEEFGHFEFFGFFHHHHHFHHHHHHFFFHHHHHGHHHHHHHHHHHGGGGGHHGHHHHHHGFHHGHHHFDGCGGFGGGGGGG
@M02034:409:000000000-BFKT7:1:1102:6298:12250 1:N:0:29
AAAGTCGAGGTGCCTAAAGTGGCAACCCAGACTTGTCGTTCTGTTGGTGGTGTAGAGCTTCCTGTAGCCGCATGGCGTTCGTACTTAAATATGGAACTAACCATTCCAATTTTCGCTGTCTCTTATACACATCTCCGAGCCCACGAGACG
+
ABAAAFABDBABGGGGGGGFGDFFFHHDFHHFHHHHFEF2CFFHHHHFGGAFGFGEGFHHFFHHGHHHHGFEGFFGGEFGGEFHHHGGHHGHHHDGHHHHHFHHHHGHHHHHHFGGFGEGBGFGFHGHFFFCHHHHE/BDCFHEGGGGGG
@M02034:409:000000000-BFKT7:1:1102:22906:12251 1:N:0:29
AAAGTCGAGGTGCCTAAAGTGGCAACCCAGACTAAGAATAAGGTTGGTGGTGTAGAGCTTCCTGTAGCCGCATGGCGTTCGTACTTAAATATGGAACTAACCATTCCAATTTTCGCTGTCTCTTATACACATCTCCGAGCCCACGAGACG
+
CBBCCFCCCCBBGGGGGGGGGGGHHHHGGHHGHHHHHHHHHHHHHHGGGGGGHHHFGHHHGHHHHHHHHGGFGGHHGEGGFGHHHHHGHHHHHHHHGHHHHHHHHHHHHHHHHHGGGGGHHHHHHHHHHHHHHHHHFCCCGEHFFCCDDD
@M02034:409:000000000-BFKT7:1:1102:27275:12252 1:N:0:29
AAAGTCGAGGTGCCTAAAGTGGCAACCCAGACTAATACGACGGTTGGTGGTGTAGAGCTTCCTGTAGCCGCATGGCGTTCGTACTTAAATATGGAACTAACCATTCCAATTTTCGCTGTCTCTTATACACATCTCCGAGCCCACGAGACG
+
BBBBB5AADD>AAEFGFFGBBDFCFGH?EFGFHHHHHHGGGFGGFE?ECEABFFHBFHFFGCGFFHHHBE>EFEHB/EEEEEGGHHGBFG4FGEFGFGEFHHGFFGGHHGHGFGEDD?/2GFHHHEBGF2DCFGFFCCG<@AGGGGFEGD
@M02034:409:000000000-BFKT7:1:1102:5753:12253 1:N:0:29
AAAGTCGAGGTGCCTAAAGTGGCAACCCAGACTAATAGTAAGGTTGGTGGTGTAGAGCTTCCTGTAGCCGCATGGCGTTCGTACTTAAATATGGAACTAACCATTCCAATTTTCGCTGTCTCTTATACACATCTCCGAGCCCACGAGACG
+
CCCCBFBADBAAGFFGFFGGGGGHHHHGGGHGHHHHHHHHHHHHGHGEFGGGHGHGGHHHHHHHGFHHHEGEGFHFEEGGEEFGHHHFHHHHGHHGGHFFHGGHHHHGHHHHHGEEFGGHHHHHHHFHHGHFHHGFCBF>CGHGGDGGGG
@M02034:409:000000000-BFKT7:1:1102:10880:12264 1:N:0:29
AAAGTCGAGGTGCCTAAAGTGGCAACCCAGACTCAGAATAAGGTTGGTGGTGTAGAGCTTCCTGTAGCCGCATGGCGTTCGTACTTAAATATGGAACTAACCATTCCAATTTTCGCTGTCTCTTATACACATCTCCGAGCCCACGAGACG
+
AABA>DAA@?ABGGGGGGBGGFFFHGHGGHHD3EGHHHHHFGHGGHGAFGEF1GGBGHFFGGHHHHHFHGC@EEGHGFGGGEFHHHHFFFHHHHEHFGFHHF?FHHFFFGGHHFFFGGGEHHHHFHBDFHGHFGBDE@@C/CGGFG/DEG
@M02034:409:000000000-BFKT7:1:1102:19281:12283 1:N:0:29
AAAGTCGAGGTGCCTAAAGTGGCAACCCAGACTTCTACTAATGTTGGTGGTGTAGAGCTTCCTGTAGCCGCATGGCGTTCGTACTTAAATATGGAACTAACCATTCCAATTTTCGGCTGTCTCTTATACACATCTCCGAGCCCACGAGAC
+
CCCCBFCCDBCCGGGGGGGGGGGHHHHGGHHGHHFFFHGGDDGHHFHGEDEEG3F5BDFGEHGHFBGFDEGAEEF1EEEFFGFFGHH3EGFFGF33FGGF313BF4F4FGGHF4EE/FGHHHFHHDEH33BGGHF32C/BG/FHGD/><A
@M02034:409:000000000-BFKT7:1:1102:4385:12284 1:N:0:29
AAAGTCGAGGTGCTAAAGTGGCAACCCAGACTGGGGAGCGGGTTGGTGGTGTAGAGCTTCCTGTAGCCGCATGGCGTTCGTACTTAAATATGGAACTAACCATTCCAATTTTCGCTGTCTCTTATACACATCTCCGAGCCCACGAGACGG
+
BBBBBFBBBBBBGGFGGDFGGFHHGHGEHHGFHHH?EGEE2EEFEGEFDFFF3E5GF3GHFHHHFHHEF?EEEGHCGGGFGHEEHHHGBGHHHHFBHHHH03BGGBG?FGGHH?ADF?GHHHHHH>FGHEGHHHHGFGGGGHECCGGAGG
@M02034:409:000000000-BFKT7:1:1102:26510:12291 1:N:0:29
AAAGTCGAGGTGCCTAAAGTGGCAACCCAGACTGGTTCGGGTGTTGGTGGTGTAGAGCTTCCTGTAGCCGCATGGCGTTCGTACTTAAATATGGAACTAACCATTCCAATTTTCGCTGTCTCTTATACACATCTCCGAGC
+
CCCCCFCCCCBCGGGGGGGGGGGHHHHGGHHG3AAGHHFGGHGGGHEECFEFF3D5DFFGBHHHD@D@@BE0EEF1E?EAEFEGFGHGFGHFFHBBGGHGB0DFGEF44GGHH4E/EAEBGFHH?FH3F2?FHFF2B</>
@M02034:409:000000000-BFKT7:1:1102:16467:12300 1:N:0:29
AAAGTCGAGGTGCCTAAAGTGGCAACCCAGACTTGGCAGGAGGTTGGTGGTGTAGAGCTTCCTGTAGCCGCATGGCGTTCGTACTTAAATATGGAACTAACATTCCAATTTTCGCTG
+
CCCCCFCCCCBCGGGGGGGGGGGHHHHGGHHGHB333FECFFGEGHGGGGGGHHHFHHHHHHHHHHHHHGGGFGHHGGGGGGGHHHHGHHHHHHGGHHHHHEEG?G4GFFHH4<</E
@M02034:409:000000000-BFKT7:1:1102:28361:12301 1:N:0:29
AAAGTCGAGGTGCCTAAAGTGGCAACCCAGACTACTGAGAATGTTGGTGGTGTAGAGCTTCCTGTAGCCGCATGGCGTTCGTACTTAAATATGGAACTAACCATTCCAATTTTCGCTGTCTCTTATACACATTCCGAGCCCACGAGACGG
+
BBBBBFBBDD>AGGGGBEGGGGGHGHHGGHHGHHHHHFHHHHHHHHHGGE2BGFGFGHHHHFGHHHHHHGGFGEHHEEFFFFHHHHHGGHGHHBGEGFFFHGHGFHFHFHHHHGGEGGGGFHHHHHHHHFHHHGFH/DGDGFGGGGGGGG
@M02034:409:000000000-BFKT7:1:1102:19392:12306 1:N:0:29
AAAGTCGAGGTGCCTAAAGTGGCAACCCAGACTCAGAAGCCTGTTGGTGGTGTAGAGCTTCCTGTAGCCGCATGGCGTTCGTACTTAAATATGGAACTAACCATTCCAATTTTCGCTGTCTCTTATACACATCTCCGAGCCCACGAGACG
+
CCCCCFCCCCBAGGGGGGGGGGGHHHHGGHHGHHHHHHHHHHHHHHHGGGGGHHGFGHHHHHHHHHHGHGFEEGHHFFCGGGHHHHHGHHHHHHHGHHHHHHHHHHHHHHHHHEGCGGEFHHHHEHHHHHFHHHHHCDF@CGHGGACFGG
@M02034:409:000000000-BFKT7:1:1102:26075:12306 1:N:0:29
AAAGTCGAGGTGCCTACAGTGGCAACCCAGACTCAGAATGGGGTTGGTGGTGTAGAGCTTCCTGTAGCCGCATGGCGTTCGTACTTAAATATGGAACTAACCATTCCAATTTTCGCTGTCTCTTATACACATCTCCGAGCCCACGAGACG
+
1AAAAFAA?D>A1FFF1BGGGGGH1GHEFH0FH1GHHHHHGCEFA//AAEEFG1F2FGHHGFGGF2FEGEG/EEGFE?>/E?0?FDGHGDFDFG11FGDBEA1B1GGHHGDGH2>EEGEDHGG2GH2B2FGFHFFBC<</BAGF@/A<AA
@M02034:409:000000000-BFKT7:1:1102:14670:12307 1:N:0:29
AAAGTCGAGGTGCCTAAAGTGGCAACCCAGACTGGGTGTAATGTTGGTGGTGTTGAGTTTCCTGTAGCCGCATGGCGTTCGTACTTAAATATG
+
AA?1>3AA>A1ABEGFAFGDG1FFBBF0AGEFGFFAFEA12DBFEDGEF/BAF/A2B12DG2GGFGEFF/EE/EG0E>E?B/BB/BF1FE22@
@M02034:409:000000000-BFKT7:1:1102:4684:12314 1:N:0:29
AAAGTCGAGGTGCCTAAAGTGGCAACCCAGACTCAGGATAAGGTTGGTGGTGTAGAGCTTCCTGTAGCCGCATGGCGTTCGTACTTAAATATGGAACTAACCATTCCAATTTTCGCTGTCTATTATACACATCTCC
+
A11A1B>A1AA1BFBFE1F3BDEFGAGEEFC0GHBFGFGHHFFABGAEAEEFABGB11FFBGHH1F2GGCCCE/B0>E>FGEBFAFB1GGD221BB1B1@B01G1>2GF>FGBGG/EG/FG22BFGFGF1D1<F1<
@M02034:409:000000000-BFKT7:1:1102:17792:12315 1:N:0:29
AAAGTCGAGGTGCCTAAAGTGGCAACCCAGACTACGCGTGCGGTTGGTGGTGTAGAGCTTCCTGTAGCCGCATGGCGTTCGTACTTAAATATGGAACTAACCATTCCAATTTTCGCTGTCTCTTAACACATCTCCGAGCCCACG
+
A?AB>DAAB@BAGGGBAAFFAGAGHHHGGGHGHHHGGGGGGGGEEEEEFEGGCEGED5GGHHHHGHHBFEGEGGEGEGEGEEGFGHHHHHHFHHFBCGGFEGDFGGFFGGHHHFGGGGGDHHHHHBDBFHFGGFDD@DG/CGF@
@M02034:409:000000000-BFKT7:1:1102:18506:12319 1:N:0:29
AAAGTCGAGGTGCCTAAAGTGGCAACCCAGACTACGAAGAATGTTGGTGGTGTAGAGCTTCCTGTAGCCGCATGGCGTTCGTACTTAAATATGGAACTAACCATTCCAATTTTCGCTGTCTCTTATACACATCTCCGAGCCCACGAGACG
+
BBBBBFBBBB2AGGGGGGGGGGGHHHHGFHHGHHHGGHGFHHHHHHGEFGEFGBGAGHFHHHHHHHHHHFGEEEHGEEFFFEGHHHHFHHGHHGFGHHGHGGHHHHHGHHHHHDGGFGGHFFHHFFFHHFHCHHGFC<CFGGHFFGGFGG
@M02034:409:000000000-BFKT7:1:1102:21573:12331 1:N:0:29
AAAGTCGAGGTGCCTAAAGTGGCAACCCAGACTAATGGTAGGGTTGGTGGTGTAGAGCTTCCTGTAGCCGCATGGCGTTCGTACTTAAATATGGAACTAACCATTCCAATTTTCGCTGTCTCTTATACACATCTCCGAGCCCACGAGACG
+
AAAB3BA>DDABFFGGGGGGGGGGGHHGGGHGHHHHHHGHFGGBAEFEFEAFGFGGDGFBGFGFBFGGHFGGGGFGGGGGGGFEFHHHHHHGHFGFFHEFECFFHGFGHHGHHHGFGEGFHFGHEHFFFGDHEGDGFF//CGHGGC@FA?
@M02034:409:000000000-BFKT7:1:1102:16801:12331 1:N:0:29
AAAGTCGAGGTGCCTAAAGTGGCAACCCAGACTAATCCTGTGGTTGGTGGTGTAGAGCTTCCTGTAGCCGCATGGCGTTCGTACTTAAATATGGAACTAACCATTCCAATTTTCGCTGTCTCTTATACACATCTCCGAGCCCACGAGACG
+
DDDDDFCCCCCCGGGGGGGGGGGHHHHGGHHGHHGHGHHHEGHHGGGGGGGGHGGFGHHHHHHHHHHHHGGFFFHGGGGGGGHHHHHGHHHHHFFHFHHHFHGHHHHHHHHHHHGGGGGGHGHHGHHHGGHHCF?GE@FCGGHGGAFGGD
@M02034:409:000000000-BFKT7:1:1102:26753:12332 1:N:0:29
AAAGTCGAGGTGCCTAAAGTGGCAACCCAGACTACGACTCAGGTTGGTGGTGTAGAGCTTCCTGTAGCCGCATGGCGTTCGTACTTAAATATGGAACTAACCATTCCAATTTTCGCTGTCTCTTATACACATCTCCGAGCCCACGAGACG
+
CCCCCFCCCCBCGGGGGGGGGGGHHHHGGHHGGHHGGGGGHHHGGHGGGGGGHHHHHHHHHHHHHHHHHGGGGGHHGEGGGGGHHHHHHHHHHHHHHHHHHHHHHHHHHHHHHFGGGGGHHHHHFHGHHHGHHGGHE?DCFGGGGGGGGG
@M02034:409:000000000-BFKT7:1:1102:21272:12333 1:N:0:29
AAAGTCGAGGTGCCTAAAGTGGCAACCCAGACTGCGATGGGGCTTCCTGTAGCCGCATGGCTTTCGTCCTTAAATATGGAACTAACCATTCCAATTTTCGCTTTCTCTTATACACATCTCCGAGCCCACG
+
AAAA>BAAB>>>FGGGG4BGAEFHHHHGGEFFGFFFGAAAA?2AACGFGGF5FBEECE1BFABBFAG1BEDEBFF4F433@FFG3BFFFBGGFEEF4FD>EE/?FGFFG4BBDDFGGHHFGF//>BFFG@
@M02034:409:000000000-BFKT7:1:1102:4687:12335 1:N:0:29
AAAGTCGAGGTGCCTAAAGTGGCAACCCAGACTCAGGATAAGGTTGGTGGTGTAGAGCTTCCTGTAGCCGCATGGCGTTCGTACTTAAATATGGAACTAACCATTCCAATTTTCGCTGTCTCTTATACACATCTCCGAGCCCACGAGACG
+
CCCCCFCCCCAAGGGGGGGGGGGHGHHGGH2A33FGHBHFFHHHFHEEC1EAA3D5A5BF5FGGB5D5AEE0EEE1>1>?B>2??BGBBFG4F@33FEHH303B?4G4BF3GF4EEEA/B?FFH?BGBFCF2FGH2?/BC?//F@DGDCG
@M02034:409:000000000-BFKT7:1:1102:9267:12339 1:N:0:29
AAAGTCGAGGTGCCTAAAGTGGCAACCCAGACTCCTCGTTCTGTTGGTGGTGTAGAGCTTCCTGTAGCCGCATGGCGTTCGTACTTAAATATGGAACTAACCATTCCAATTTTCGCTGTCTCTTATACACATCTCCGAGCCCACGAGACG
+
BCCCCFCCCCBCGGGGGGGGGGGHHHHGGHHGHHHHHGHGHGHHHHHGGGGGHHGFGHHHHHHHHHHGHECEFGHHGGGGGGHHHHHGHHHHHHHHHHHHHHHHHHGHHHHHHHGGGGGHHHHHHHHHHH2FGHHHF?GDGGHGGGGGGG
@M02034:409:000000000-BFKT7:1:1102:11268:12342 1:N:0:29
AAAGTCGAGGTGCCTAAAGTGGCAACCCAGACTTCTACTGAGGTTGGTGGTGTAGAGCTTCCTGTAGCCGCATGGCGTTCGTACTTAAATATGGAACTAACCATTCCAATTTTCGCTGTCTCTTATACACATCTCCGAGCCCACGAGACG
+
BBBBBFBBBBBBGGGGFGGGGGGGHHHGGHHGHHHHHHHHHHGHFHGEFGGFGFFBFGHHHHHHFFGFGEEEEFHFFEEFEEGGHHHFHHHGHHHHFHHFGGFHGHHFHHHHHGGGGGGHHHHHHHFHFHHHHHHHECCCFGHGGGGFDF
@M02034:409:000000000-BFKT7:1:1102:4062:12347 1:N:0:29
AAAGTCGAGGTGCCTAAAGTGGCAACCCAGACTCATAATAATGTTGGTGGTGTAGAGCTTCCTGTAGCCGCATGGCGTTCGTACTTAAATATGGAACTAACCATTCCAATTTTCGCTGTCTCTTATACACATCTCCGAGCCCACGAGACG
+
CCCCCFCCBCBCGGGGGGGGGGGHHHHGGHFGHHHHHHHHHHHHHHHGGGEFHGGEGFHHHGHHHHHHHEEEEFHGGGGFEFFGGHHFHHGHHHHHFHHHHHHGHHGHHHHHHGFEDGGGHHHHGHHG4GFHFGGHD<@BGGHGGGGFGD
@M02034:409:000000000-BFKT7:1:1102:21582:12348 1:N:0:29
AAAGTCGAGGTGCCTAAAGTGGCAACCCAGACTAATGG
+
CCCCBFCCCCCCGGGGGGGGGGGHHHHGGHHGHEA555
@M02034:409:000000000-BFKT7:1:1102:3344:12352 1:N:0:29
AAAGTCGAGGTGCCTAAAGTGGCAACCCAGACTAAGACTTCGGTTGGTGGTGTAGAGCTTCCTGTAGCCGCATGGCGTTCGTACTTAAATATGGAACTAACCATTCCAATTTTCGCTGTCTCTTATACACATCTCCGAGCCCACGAGACG
+
BBBBAFBBDBABGGGGGFGGGGGFFGHGGFGGHHHHHHHHHGGGGGGEFGFFGDF5DFHHHHHHHHHGFEE>EFHFEBEFEEGEHHHFGHHHHH@FGHGHHGHHHHHHHHHHHHGEGGGGHHHHGHHHGCFHHGFGC>DCGGGEDCDDGF
@M02034:409:000000000-BFKT7:1:1102:22172:12354 1:N:0:29
AAAGTCGAGGTGCCTAAAGTGGCAACCCAGACTCGGCCGGAGGTTGGTGGTGTAGAGCTTCCTGTAGCCGCATGGCGTTCGTACTTAAATATGGAACTAACCATTCCAATTTTCGCTGTCTCTTATACACATCTCCGAGCCCACGAGACG
+
AABBBFBAB224BFFG4FFGGGGHHHGGFHGFHHABFEFG0AEAFCEFGGE1BGGGGHHHDFGGGGGDHAE>E11BEFGGGGHGGFGDHHHEFH33GGHGHHGFGGFFFHHFHFCDGGGFDGHH2F22@G2F2FDDE/@<@FHG?-A.<<
@M02034:409:000000000-BFKT7:1:1102:21267:12354 1:N:0:29
AAAGTCGAGGTGCCTAAAGTGGCAACCCAGACTGC
+
CCCCCFCCCCBCGGGGGGGGGGGHHHHGGHFEHGB
@M02034:409:000000000-BFKT7:1:1102:7421:12358 1:N:0:29
AAAGTCGAGGTGCCTAAAGTGGCAACCCAGACTACTCAGCAGGTTGGTGGTGTAGAGCTTCCTGTAGCCGCATGGCGTTCGTACTTAAATATGGAACTAACCATTCCAATTTTCGCTGTCTCTTATACACATCTCCGAGCCCACGAGACG
+
A3A?ADAADDBBFGGGGG4FGGGHHHHGGCHGHCHFFHHE5BG2FH?EEEEGEHHFFFHGHGHHGHHHHGGEEEHHGDGGGGHGHHHHFGGHHGGGEGFGGGFHHGFGFHHHHHGGGCGHHHHH4F2F2??GHHGGAC@/@CHGGGGGGF
@M02034:409:000000000-BFKT7:1:1102:22286:12366 1:N:0:29
AAAGTCGAGGTGCCTAAAGTGGCAACCCAGACTGAGAGGTGTGTTGGTGGTGTAGAGCTTCCTGTAGCCGCATGGCGTTCGTACTTAAATATGGAACTAACCATTCCAATTTTCGCTGTCTCTTATACACATCTCCGAGCCCACGAGACG
+
CCCCCFCCCDBBGGGGGGGGGGGHHHHGGHHGHHGHDGG3BFFHHHHAFEGFA3F5DAFGEHDHEDGFFEG>EEG1E>EEE?2GCGH@GFHFGH33BGHHC03FGEG4BGDHHFEFGE<GGHGBBHBGGCGGHGHFFCGGGGGGC@@<<E
@M02034:409:000000000-BFKT7:1:1102:4293:12372 1:N:0:29
AAAGTCGAGGTGCCTAAAGTGGCAACCCAGACTCAGCCGACTGTTGGTGGTGTAGAGCTTCCTGTAGCCGCATGGCGTTCGTACTTAAATATGGAACTAACCATTCCAATTTTCGCTGTCTCTTATACACATCTCCGAGCCCACGAGACG
+
BBBBBFBBDBAAFGGGGGGGGEFCGEHGGFHGHHGGFHGGCEGHGGHEFFEFH3F5DAGGHGHGGFEFGGE>EEHAE1EFFE1?FGGGFFFHHD3BFGHHFAFGHHFDHHHHHDEEFD/FFHHHDFFHFGHFHFHFECGGGECC@//<DF
@M02034:409:000000000-BFKT7:1:1102:5468:12373 1:N:0:29
AAAGTCGAGGTGCCTAAAGTGGCAACCCAGACTAAGAATCAGGTTGGTGGTGTAGAGCTTCCTGTAGCCGCATGGCGTTCGTACTTAAATATGGAACTAACCATTCCAATTTTCGCTGTCTCTTATACACATCTCCGAGCCCACGAGACG
+
BCCCBFBBCCBBGGGGGGGGGGGHHHHGGHHGHHHHHHH5F3BGGHGGGGEFHHHFHHHHHHHHHGHHHGGGGGHHGGGGGGHHHHHHHHHHHHHHHGGFHHHHHHHHHHHHHFGGGGGGHHHHHHHHHHGHHHHHGCGFGGHGGCDGGG
@M02034:409:000000000-BFKT7:1:1102:3160:12374 1:N:0:29
AAAGTCGAGGTGCCTAGAGTGGCAACCCAGACTCATAATAATGTTGGTGGTGTAGAGCTTCCTGTAGCCGCATGGCGTTCGTACTTAAATATGGAACTAACAATTCCAATTTTCGCTGTCTCTTATACAC
+
BCCCCFBBCCCCGGGGAFGGGGGHHHHGGHHGHBCEHHHH5FHGHHHGGGGFGGHGGHHHHHHHHHGGGEEEGGG1FFGGFFFHHHHGHHHHHHFFFHGHG33F4FFFBGHHF?E/?E?3?4FE4FHFHH
@M02034:409:000000000-BFKT7:1:1102:6195:12374 1:N:0:29
AAAGTCGAGGTGCCTAAAGTGGCAACCCAGACTAATAATCAGGTTGGTGGTGTAGAGCTTCCTGTAGCCGCATGGCGTTCGTACTTAAATATGGAACTAACCATTCCAATTTTCGCTGTCTCTTATACACATCTCCGAGCCCACGAGACG
+
CCCCCFCCCCBBGGGGGGGGGGGHHHHGGHHGHHHHHHHHHHHHGHGGGGGFHGGFGHHHHHHHHHHHHGGEFGHHGEGGFFGHHHHGHHHHHGGGHHHHHHHHHHFFHHHHHFGGGGGHHGHHHHHHGHHHHHHGFBGCGGHGGFGGGG
@M02034:409:000000000-BFKT7:1:1102:15499:12375 1:N:0:29
AAAGTCGAGGTGCCTAAAGTGGCAACCCAGACTCAGCCGTCTGTTGGTGGTGTAGAGCTTCCTGTAGCCGCATGGCGTTCGTACTTAAATATGGAACTAACCATTCCAATTTTCGCTGTCTCTTATACACATCTCCGAGCCCACGAGACG
+
BAABBFAABBBBGGG5B4GGGFF4GHHGCEHFHHHBGHGEFGFHHHFEEEEEFEG5GHHHFFHHHHHHHFGEEEHAEGGGGGFHFHDBFGFHHHHFFGHEGHFFHGGEHFHHFDEGGGGHHFHHGFGH3BGHFGFHC?/>BFFG/<@DDE
@M02034:409:000000000-BFKT7:1:1102:13504:12377 1:N:0:29
AAAGTCGAGGTGCCTAAAGTGGCAACCCAGACTCAGCAGCCTGTTGGTGGTGTAGAGCTTCCTGTAGCCGCATGGCGTTCGTACTTAAATATGGAACTAACCATTCCAATTTTCGCTGTCTCTTATACA
+
A?ABAFBBBA>4BBAGGGAGBGFGGHBEF2BBGGEGHGFGAFF35AA2AEEEABGHGHH35ABBBF5GHGE@FEBB>>>B?1?FGF4FGGEB4E3BFF3FHFBGHEBGBDGFFHGEDFE3?EBGHBDGD
@M02034:409:000000000-BFKT7:1:1102:15519:12378 1:N:0:29
AAAGTCGAGGTGCCTAAAGTGGCAACCCAGACTCAGCCGTCTGTTGGTGGTGTAGAGCTTCCTGTAGCCGCATGGCGTTCGTACTTAAATATGGAACTAACCATTCCAATTTTCGCTGTCTCTTATACACATCTCCGAGCCCACGAGACG
+
CCCCCFCCCCBCGGGGGGGGGGGHHHHGGHHGHHHHHHGEGGGGHHHGFGGGGFHDGHHHHHHHHHHHHFGFEGHGGFGGFFFGHHHGHHHHHHGGHGGFHHGHHHGHHHHHHFGGGGGGHHHHHHHHFGFHHHHFEDG?FGHGGCGEGG
@M02034:409:000000000-BFKT7:1:1102:27129:12391 1:N:0:29
AAAGTCGAGGTGCCTAAAGTGGCAACCCAGACTATGGATCATGTTGGTGGTGTAGAGCTTCCTGTAGCCGCATGGCGTTCGTACTTAAATATGGAACTAACCATTCCAATTTTCGCTGTCTCTTATACACATCTCCGAGCCCACGAGACG
+
BAACCFCBCBAAGGGGGGGGGGGHHHHFGHHGHHHHHHHHHHHHHHHGGGEFHGHFHHHHHHHHHHHHHGEGGFHGEEFCEEHHHHHFHHGFGHHGHGHFHHHHHHHHHHHHHHGGGGGHHGHHHHGHGHHGHHHHFDG<CFFFGFGGGG
@M02034:409:000000000-BFKT7:1:1102:2484:12392 1:N:0:29
AAAGTCGAGGTGCCTAAAGTGGCAACCCAGACTACGTCTCCTGTTGGTGGTGTAGAGCTTCCTGTAGCCGCATGGCGTTCGTACTTAAATATGGAACTAACCATTCCAATTTTCGCTGTCTCTTATACACATCTCCGAGCCCACGAGACG
+
BBBBBFBBBBAAGGGGGGGGGGGHHHHGGHHGHHHGHHHHHHHHHHHEFGFFHHGDGHHHHHHHHHHHHGGGGGHHFEGGGEEHGHHGHHHHHEGHFHHHHHGHHHHHHGHHHHGGGGGHHGHHFHHHFHFHHHHHGFC/CFHGGGGFGG
@M02034:409:000000000-BFKT7:1:1102:13501:12398 1:N:0:29
AAAGTCGAGGTGCCTAAAGTGGCAACCCAGACTCAGCAGCCTGTTGGTGGTGTAGAGCTTCCTGTAGCCGCATGGCGTTCGTACTTAAATATGGAACTAACCATTCCAATTTTCGCTGTCTCTTATACACATCTCCGAGCCCACGAGACG
+
DDDDCFDCCCCCGGGGGGGGGGGHHHHGGHHGHHHHHHHHHHHHHHHGGGGGHHHFGHHHHHHHHHHHHGGGGGHHGGGGGFHHHHHGHHHHHHBGHHHHHHHHHHGHHHHHHHGGGGGHHHHHGHHHHHGHHHGHGFGGGGHGGGGGGG
@M02034:409:000000000-BFKT7:1:1102:15023:12399 1:N:0:29
AAAGTCGAGGTGCCTAAAGTGGCAACCCAGACTACTGGGGGTGTAG
+
CCCCBFBBBCCCGGGGGGGGGGGHHHHGGHHGH33D3F222AEE35
@M02034:409:000000000-BFKT7:1:1102:17841:12399 1:N:0:29
AAAGTCGAGGTGCCTAAAGTGGCAACCCAGACTAAGCCTGAGGTTGGTGGTGTAGAGCTTCCTGTAGCCGCATGGCGTTCGTACTTAAATATGGAACTAACCATTCCAATTTTCGCTGTCTCTTATACACATCTCCGAGCCCACGAGACG
+
CCCCCFCCCCABGGGGGGGGGGGHGHHGGHHGHHHFHHHHGHGHHHGGEFGCF3F5AFFGGGHHHGGFGEE>FEFBFEEGFEFGGHHBHHHEFFEBGFHGBGDGHHFBHHFHF?E?FDFFHHHHG3GHHFHHHGGHE@CCCFHFG@CD?D
@M02034:409:000000000-BFKT7:1:1102:21192:12409 1:N:0:29
AAAGTCGAGGTGCCTAAAGTGGCAACCCAGACTGCTTCTTCTGTTGGTGGTGTAGAGCTTCCTGTAGCCGCATGGCGTTCGTACTTAAATATGGAACTAACCATTCCAATTTTCGCTGTCTCTTATACACATCTCCGAGCCCACGAGACG
+
CCCCCFCCCCABGGGGGGGGGGGHHHHGGHGGHHHHHHHHHHHHHHHGFGEGHHH5GHHHHHHHHHHGHGFEEGHGGGGGFFGHHHHFHHHHHHHHGHHFHFHHHHGHHHHHHGGGGGGGHHHHFHHHHHFHHHGFECGCGFHGGDGGGG
@M02034:409:000000000-BFKT7:1:1102:9552:12415 1:N:0:29
AAAGTCGAGGTGCCTAAAGTGGCAACCCAGACTAATGCGAATGTTGGTGGTGTAGAGCTTCCTGTAGCCGCATGGCGTTCGTACTTAAATATGGAACTAACCATTCCAATTTTCGCTGTCTCTTATACACATCTCCGAGCCCACGAGACG
+
AACBAFBCBCCBGGGGGGGGGGGHHHHGGHHGHHHHHGGGGGHHHHHEFGGGEGGGHHHHHHHHHHHHHGGGFGGHGEGGGGFHHGFFBHHHHHDGHFHHHFHHFHEHGHHHHHGGGGGGFHHHHHHHHHEFHHFHG?DCFGHGGCFGGG
@M02034:409:000000000-BFKT7:1:1102:3563:12415 1:N:0:29
AAAGTCGAGGTGCCTAAAGTGGCAACCCAGACTATGTATGTGGTTGGTGGTGTAGAGCTTCCTGTAGCCGCATGGCGTTCGTACTTAAATATGGAACTAACCATTCCAATTTTCGCTGTCTCTTATACACATCTCCGAGCCCACGAGACG
+
AABBCFABBCABCGGGGGGBGGGGHGHGGHHGHGGHHHHHGHHHFGGFGGGGGDFAFHHHHFHHGGHFHGGEFEHFEFGFFGFGGHHFHHGHHHGHFHGFHGFHHHHGHHHHHFEEFGEHHHHHFHG3DGGBGGFDCBD<CGHGGDGGGG
@M02034:409:000000000-BFKT7:1:1102:4063:12419 1:N:0:29
AAAGTCGAGGTGCCTAAAGTGGCAACCCAGACTCCGAATAATGTTGGTGGTGTAGAGCTTCCTGTAGCCGCATGGCGTTCGTACTTAAAATGGAACTAACCATTCCAATTTTCGCTGTCTCTTATACACATCTCCGAGCCCACGAGACGG
+
A>AAAFAADBBBGGGGGGGGGFGGHHHGGGHGHCBEGGCFGHFHFFHEFGGFH3D5BBFGHBHHGFHEBEC0?EGFF>E?E?GGHHGFGGHGGEBGF@B3F3FGHHHFHHHHFEEEG/EFHHHHH3FFGBFGBD??/>@/FHEGF?EGGG
@M02034:409:000000000-BFKT7:1:1102:16874:12419 1:N:0:29
AAAGTCGAGGTGCCTAAAGTGGCAACCCAGACTAATCAGTATGTTGGTGGTGTAGAGCTTCCTGTAGCCGCATGGCGTTCGTACTTAAATATGGAACTAACCATTCCAATTTTCGCTGTCTCTTATACACATCTCCGAGCCCACGAGACG
+
AAABAFABBBABGGGGGGGGGGGGGHHGGHGFHGFGDDF5FDGFHHHGGGEGHHGGGHHHHHHHGGGFHEGCGGHHGGGGGGHHGHBFFGGHHHGFHHGHHHHGHHHHEGHHHFGGGGGGHHHHFHGHHHFHHHFFG?@CGGHGGCCGGA
@M02034:409:000000000-BFKT7:1:1102:24158:12420 1:N:0:29
AAAGTCGAGGTGCCTAAAGTGGCAACCCAGACTAATAAGATGGTTGGTGGTGTAGAGCTTCCTGTAGCCGCATGGCGTTCGTACTTAAATATGGAACTAACCATTCCAATTTTCGCTGTCTCTTATACACATCTCCGAGCCCACGAGACG
+
CCCCCFCCCCAAGGGGGGGGGGGHHHHGGHHGHHHHHHHHHHHHHGGGGGGGHHHFHHHHHHHHHHHHHGGGGGHGGGGGFGHHHHHHHHHHHHGHGHHGHHHHHHHHHHHHHHGGGGGHHHHHHHHHHGHHHHHHGCGCFGHGGGGGGG
@M02034:409:000000000-BFKT7:1:1102:14304:12421 1:N:0:29
AAAGTCGAGGTGCCTAAAGTGGCAACCCAGACTCAGTCTAATGTTGGTGGTGTAGAGCTTCCTGTAGCCGCATGGCGTTCGTACTTAAATATGGAACTAACCATTCCAATTTTCGCTGTCTCTTATACACATCTCCGAGCCCACGAGACG
+
ABBABFBB@D>AEGGGGGGGGFGCFHHGGHHGHHHFHFHEHHFHHHGEFEEFHEGAF5FFHFHFGHHFHFEAEEHFEBFFEBBFGHGFHFFHHFBFFGHHHHHHHHHFHGFHHFEGGFEFDGGFBGGFGHH2CGHFE@FGGFGFGCGGGG
@M02034:409:000000000-BFKT7:1:1102:9536:12422 1:N:0:29
AAAGTCGAGGTGCCTAAAGTGGCAACCCAGACTAATGCGAATGTTGGTGGTGTAGAGCTTCCTGTAGCCGCATGGCGTTCGTACTTAAATATGGAACTAACCATTCCAATTTTCGCTGTCTCTTATACACATCTCCGAGCCCACGAGACG
+
CCCCCFCCCCCCGGGGGGGGGGGHHHHGGHHGHHHHHHGDEFHHHHHEE?EFGDGBFEHHGHHHHFHFGGGEGGHFGFGGGGEHHHHHHHHFHHB3FGHHF?DGHHF?4FGHGD@GGAEHHHHDDGHFHGBCFDHBF>BDCEHGFC@/AE
@M02034:409:000000000-BFKT7:1:1102:24843:12426 1:N:0:29
AAAGTCGAGGTGCCTAAAGTGGCAACCCAGACTAATAAGAATGTTGGTGGTGTAGAGCTTCCTGTAGCCGCATGGCGTTCGTACTTAAATATGGAACTAACCATTCCAATTTTCGCTGTCTCTTATACACATCTCCGAGCCCACGAGACG
+
BCCCBFCCCBABGGGGGGGGGGGHHHHGGHHGHHGGFGHFGGHHHHHGF2EFFAFADEGEAGGHHFGFGEGAEEF1E?EEEEEGHFHFFHHFHF33FHHH313B?BFFHGHHH4EGGEFGHHHBEHFDHGGFHBGFFC??DEEGG/ADGG
@M02034:409:000000000-BFKT7:1:1102:3779:12432 1:N:0:29
AAAGTCGAGGTGCCTAAAGTGGCAACCCAGACTACTACTAAGGTTGGTGGTGTAGAGCTTCCTGTAGCCGCATGGCGTTCGTACTTAAATATGGAACTAACCATTCCAATTTTCGCTGTCTCTTATACACATCTCCGAGCCCACGAGACG
+
BBBBBFBBBBAAGGGGGGGGGGGHHHHGGHHGHGHHHHHFHHHHGHGEFGFGHEG5FFHGHHHHHHHDGEEEEEHGGEFFFFGHGHHGHHHGHHGFHHHHHHGGHHFDHHHHHFFEGGGHHHHHGHFBDGFHHHGHGCCBDFHGGGGGGG
@M02034:409:000000000-BFKT7:1:1102:28185:12436 1:N:0:29
AAAGTCGAGGTGCCTAAAGTGGCAACCCAGACTGGGTGTTTGGTTGGTGGTGTAGAGCTTCCTGTAGCCGCATGGCGTTCGTACTTAAATATGGAACTAACCATTCCAATTTTCGCTGTCTCTTATACACATCTCCGAGCCCACGAGACG
+
BCCBCFBBBBAACGGFGGGGGGGHBGHEFHHGHHHH3BAEGHFHHGGGGGEFFGHFGHHHHHHHHGHFHEEGFGHHGFGFEEGHHHHHHHHHGHDFHHHHHHGHHHHHHHHHHHGGGGFGFHHHHHHHHHFHHHGHDCFCGGHGGDGGDD
@M02034:409:000000000-BFKT7:1:1102:19151:12438 1:N:0:29
AAAGTCGAGGTGCCTAAAGTGGCAACCCAGACTGATCAGAATGTTGGTGGTGTAGTACTTCCTGTAGCCGCATGGCG
+
BABBBFBBBBABGGGGFGGGGGGHHHHGGEHGH33D55G35FGGEH2A22B113D555DDAFF555B5BAEAEEC1>
@M02034:409:000000000-BFKT7:1:1102:24136:12440 1:N:0:29
AAAGTCGAGGTGCCTAAAGTGGCAACCCAGACTCCTGCGTCTGTTGGTGGTGTAGAGCTTCCTGTAGCCGCATGGCGTTCGTACTTAAATATGGAACTAACCATTCCAATTTTCGCTGTCTCTTATACACATCTCCGAGCCCACGAGACG
+
BBBBBFBBBBAAFGGGGGGGGGGHHHHEGHHGHHHHHHGFGGGHFHHGGGGFFGGDGHHHGHHGHFHFHEGGGGHHGEGGEFHHHHHGHHHHFHEBGHHHHHHHHHHHHGHHGHGGGGGHHHHHGHHHHHHHGHHHGGGCGGHGGFGFGD
@M02034:409:000000000-BFKT7:1:1102:28831:12447 1:N:0:29
AAAGTCGAGGTGCCTAAAGTGGCAACCCAGACTGGGAAGGAGGTTGGTGGTGTAGAGCTTCCTGTAGCCGCATGGCGTTCGTACTTAAATATGGAACTAACCATTCCAATTTTCGCTGTCTCTTATACACATCTCCGAGCCCACGAGACG
+
BBBBBFBBBBABGGGGFGGGGGGFGHHE2BGGHH2GCEEEFGDGGBEEFFEEH3F5FFFGFHHHFFEAGEE>EEH?EBE1??21?FDFGFBHHG3FGGGHCFBGGGHDGGGHH?E?EEFF3DFGDFDGHHHGGGFGCCC@GGGAA@CDDD
@M02034:409:000000000-BFKT7:1:1102:26742:12447 1:N:0:29
AAAGTCGAGGTGCCTAAAGTGGCAACCCAGACTAATGCGAATGTTGGTGGTGTAGAGCTTCCTGTAGCCGCATGGCGTTCGTACTTAAATATGGAACTAACCATTCCAATTTTCGCTGTCTCTTATACACATCTCCGAGCCCACGAGACG
+
BAABBFBA@A>>EFBFGFGFGGGHHHHEFGAFHHHFHHGGCEBGGHHGCEBFFBEDFGHFFGFHFHGGHEGFGEGAEAEFEFHGHHHGHGHHHHFEHHGHHHHHHFHHHHHHHHGGGGGHHHHHFGGDFGFHHHHHECGCGGHGGCDGGG
@M02034:409:000000000-BFKT7:1:1102:26901:12454 1:N:0:29
AAAGTCGAGGTGCCTAAAGTGGCAACCCAGACTAATAAGCCGGTTGGTGGTGTAGAGCTTCCTGTAGCCGCATGGCGTTCGTACTTAAATATGGAACTAACCATTCCAATTTTCGCTGTCTCTTATACACATCTCCGAGCCCACGAGACG
+
CCCCCFCCCCAAGGGGGGGGGGGHHHHGGGHGHHHHHHHFHGGFGECEEFEGGBF5EFGHHGHHAEBDBEE>EEHFFEE1?EFGGHHFHHHFGHFFHHHHHHGGHFHBFHHHGFEEGGDBGBGHDHHFHFHHHGFFC@D@DEECC//>AD
@M02034:409:000000000-BFKT7:1:1102:3025:12460 1:N:0:29
AAAGTCGAGGTGCCTAAAGTGGCAACCCAGAC
+
CCCCCFCCCCBCGGGGGGGGGGGGHHHGGHAF
@M02034:409:000000000-BFKT7:1:1102:20669:12466 1:N:0:29
AAAGTCGAGGTGCCTAAAGTGGCAACCCAGACTGCGTTTCTTGTTGGTGGTGTAGAGCTTCCTGTAGCCGCATGGCGTTCGTACTTAAATATGGAACTAACATTCCAATTTTCGCTGTCTCTTATACACATCTCCGAGCCCACGAGACGG
+
CCCCCFCCBCABFGGFGGGGGGGHGHHGGHHGGHHGEGGHGHHHHHHFGGFFHFHEGHHHHHHGHHHHHGGEEEHGEEGGFEFHHHHFHHHHHHFGHHHHHGHHHHHGHHHHHGGGGFHHHHHHHHHHGHGGHHHGBFGDGHGGGGGGGD
@M02034:409:000000000-BFKT7:1:1102:5303:12466 1:N:0:29
AAAGTCGAGGTGCCTAAAGTGGCAACCCAGACTCAGAAGCAGGTTGGTGGTGTAGAGCTTCCTGTAGCCGCATGGCGTTCGTACTTAAATATGGAACTAACCATTCCAATTTTCGCTGTCTCTTATACACATCTCCGAGCCCACGAGACG
+
CCCCCFCCCCABGGGGGGGGFGGHHHHGGHHGHHHHHHHGGHHHHHGEFEEFGFGFGHHHHHHHHHHGHGGEGGHGEEFEEEHHHHHHHHHHHHHHGHGHGHHHHHHHHHHHHHGFGGFHHGHHFHFHGHFHFH3GECGCCFGGGDGGDG
@M02034:409:000000000-BFKT7:1:1102:27196:12468 1:N:0:29
AAAGTCGAGGTGCCTAAAGTGGCAACCCAGACTGGGGCGAATGTTGGTGGTGTAGAGCTTCCTGTAGCCGCATGGCGTTCGTACTTAAATATGGAACTAACCATTCCAATTTTCGCTGTCTCTTATACACATCTCCGAGCCCACGAGACG
+
BBBBBFBBBBABGGGGFGGGGGGGHHHGGHEGHHHGGGEAEEHHHHGEFGFGHFGGFD@GGHHGFGGBGFE>EFHGEEGFFEGHHHHHHGHHHHFFGHHGBGFHHFHGFHHHH3CCADEGFBFHDFGBDFGFHG<1?/DCCFCFCADGDD
@M02034:409:000000000-BFKT7:1:1102:24303:12468 1:N:0:29
AAAGTCGAGGTGCCTAAAGTGGCAACCCAGACTCATAATCAGGTTGGTGGTGTAGAGCTTCCTGTAGCCGCATGGCGTTCGTACTTAAATATGGAACTAACCATTCCAATTTTCGCTGTCTCTTATACACATCTCCGAGCCCACGAGACG
+
AAAAAFA1A@>>11B1AEGEFFF0GHHCFG0FG1FHABEEBGFEFHGGFEEFGAA2AFGEEFGGGHHGHEEGGGHGGECBBEGGHHHGHHFHHHHFFHHHHHHHHHHHHHHHHGGGGGGHHGHHHHGHHHFHHHHHCBCCCGGFGGGGGF
@M02034:409:000000000-BFKT7:1:1102:15823:12475 1:N:0:29
AAAGTCGAGGTGCCTAAAGTGGCAACCCAGACTGGTCGGGGGGTTGGTGGTGTAGAGCTTCCTGTAGCCGCATGGCGTTCGTACTTAAATATGGAACTAACCATTCCAATTTTCGCTGTCTCTTATACACATCTCCGAGCCCACGAGACG
+
BCCCBFCCBBBCGGGGGGGGGGGHHHHGGHHGHHHHHGGGGGGGGGGGFGFFF1F1FFGHHHHHHGGGFDG@DDHCDCDEDCFHHHHFHHHHGFC;GGHGFFFFFFGFGFFGGCCGGGDFGGFGFFFFGFGFFFFFFA;=FFFFFFFFFF
@M02034:409:000000000-BFKT7:1:1102:6081:12475 1:N:0:29
AAAGTCGAGGTGCCTAAAGTGGCAACCCAGACTGCTTCGCCTGTTGGTGGTGTAGAGCTTCCTGTAGCCGCATGGCGTTCGTACTTAAATATGGAACTAACCATTCCAATTTTCGCTGTCTCTTATACACATCTCCGAGCCCACGAGACG
+
BBBBBFBBBBBBFGGGGGGGFFGHFHHGGHHGHHHHGHGGGGHHHHHGGGGGHHGBFEGHGHHHHGHFHGGEFEHGEEEFGGHCGGHFHHGHHHFFHGFFHGFHHGFFHHHHHHGFGGGGFFHHFHFHFHFHHHGFC@F/BFHGG?DGFD
@M02034:409:000000000-BFKT7:1:1102:27178:12480 1:N:0:29
AAAGTCGAGGTGCCTAAAGTGGCAACCCAGACT
+
AAAABFBBADBBGGGGGFGGGGGFFHHGGGHFH
@M02034:409:000000000-BFKT7:1:1102:26399:12481 1:N:0:29
AAAGTCGAGGTGCCTAAAGTGGCAACCCAGACTAAGAGTACTGTTGGTGGTGTAGAGCTTCCTGTAGCCGCATGGCGTTCGTACTTAAATATGGAACTAACCATTCCAATTTTCGCTGTCTCTTATACACATCTCCGAGCCCACGAGACG
+
CABCBFCBCBCCGGGFGGGGDGGHHHHGGHHGHGFFBFGH5FHGHGG22AECFBF5A5B3BFGGF5FA3BEAEEE1>?EEE>BEGFH@34FFE333BFFH3B3FFBGGHHHHHHGEGGEFHHHHFHHFDFGGGGBFCCG@FGHGGDGGDF
@M02034:409:000000000-BFKT7:1:1102:8921:12482 1:N:0:29
AAAGTCGAGGTGCCTAAAGTGGCAACCCAGACTAATCAGAATGTTGGTGGTGTAGAGCTTCCTGTAGCCGCATGGCGTTCGTACTTAAATATGGAACTAACCATTCCAATTTTCGCTGTCTCTTATACACATCTCCGAGCCCACGAGACG
+
BAABBFCCCCABGGGGGGGGGGGHHHHGGHHFHAGHBGF35DGGHHHGGGFFHHGAGHHHHHHHHHHHHGGEEGHHGEGGGGHHHHHHHHHHHHGFHHHHHHHHHHHHFGHHHHGGGGGHHHHHHHHHHHHHHHHGGCGGGGHGGGGGGD
@M02034:409:000000000-BFKT7:1:1102:11215:12482 1:N:0:29
AAAGTCGAGGTGCCTAAAGTGGCAACCCAGACTAGGCATGGGGTTGGTGGTGTAGAGCTTCCTGTAGCCGCATGGCGTTCGTACTTAAATATGGAACTAACCATTCCAATTTTCGCTGTCTCTTATACACATCTCCGAGCCCACGAGAC
+
BBBBBFBBBBBBGGGGGGGGGGGHHHHGGHHGHH3F33B22BEAEEGGGGGFHHHFHHHGHGHHHHGHHGGGGGHHGFGGGGFHHHFHGHHHHHGGFHGHHHGHHHGHHHHHHHGGGGGHHHHHHHHHHGHHHHHHGDGGGGHGGGGGG
@M02034:409:000000000-BFKT7:1:1102:18071:12487 1:N:0:29
AAAGTCGAGGTGCCTAAAGTGGCAACCCAGACTAGTCCTAAGGTTGGTGGTGTAGAGCTTCCTGTAGCCGCATGGCGTTCGTACTTAAATATGGAACTAACCATTCCAATTTTCGCTGTCTCTTATACACATCTCCGAGCCCACGAGACG
+
BBCCCFCCCCCCGGGGGGGGGGGHHHHGGHHGHHGHHHHHFHHHHHGFFGGGHGHGHHHHHHHHHHHHHGGGGGHHGGGGGFHHHHHHHHHHHHHGHHHGHHHHHHGHHHHHHHGGGGGHHHHHHHHHGHHHHHHHGCGGGGHGGGGGGG
@M02034:409:000000000-BFKT7:1:1102:19559:12491 1:N:0:29
AAAGTCGAGGTGCCTAAAGTGGCAACCCAGACTAATCAGCAGGTTGGTGGTGTAGAGCTTCCTGTAGCCGCATGGCGTTCGTACTTAAATATGGAACTAACCATTCCAATTTTCGCTGTCTCTTATACACATCCCGAGCCCACGAGACGG
+
BBBBAFBABBAAGGGGGGGGGGGGHGHGGHHGHHHHHGHFGGHGGHFEFGDCGEGFHHHHHHHHHFFFFGGEEEEFGGGGGFBHGHHG3FGGHHFDEGHFFFFFGGFFHHHHHBEGGFFHHHHHEGF?FCFHHHHDDFGGGHGC?FGGGG
@M02034:409:000000000-BFKT7:1:1102:28856:12495 1:N:0:29
AAAGTCGAGGTGCCTAAAGTGGCAACCCAGACTGGGTGTGGTGTTGGTGGTGTAGAGCTTCCTGTAGCCGCATGGCGTTCGTACTTAAATATGGAACTAACCATTCCAATTTTCGCTGTCTCTTATACACATCTCCGAGCCCACGAGACG
+
A?AABFBBBBAAFGFGGGGGGCFABGGE2AFFGHEHFEEGDFFGGHEAAEEFGABAFFBGHGHDFGD5EEE>EEHG/1EFE?B1?GBBFFFGHF33BFF?G?GGHHHBFGFHGBE/EDEHFFGGB?FFGGFFHFHFECCCGECCA@@D.C
@M02034:409:000000000-BFKT7:1:1102:8936:12496 1:N:0:29
AAAGTCGAGGTGCCTAAAGTGGCAACCCAGACTAATCAGAATGTTGGTGGTGTAGAGCTTCCTGTAGCCGCATGGCGTTCGTACTTAAATATGGAACTAACCATTCCAATTTTCGCTGTCTCTTATACACATCTCCGAGCCCACGAGACG
+
A1AAAFAAD@1AEGFGGGGFGGGHHHHGGGHCGHHHGHGHHHHHFHGFF/EAA1GBBDEGDFFHHGHHFFGECEGFEBEFE>FGHHGFHF@EEFFGCG@FHHFHHHGFGGHHHGCGG?EHHFFHFH>2BGFHGHHEECCCCGHFCC@//C
@M02034:409:000000000-BFKT7:1:1102:4077:12511 1:N:0:29
AAAGTCGAGGTGCCTAAAGTGGCAACCCAGACTGCTAAGAC
+
A1A?ABAA1>>AGBGGFGGF11CAGHHEC0CFF1BEHD11A
@M02034:409:000000000-BFKT7:1:1102:13013:12513 1:N:0:29
AAAGTCGAGGTGCCTAAAGTGGCAACCCAGACTGGGGGTGGGGTTGGTGGTGTAGAGCTTCCTGTAGCCGCATGGCGTTCGTACTTAAATATGGAACTAACCATTCCAATTTTCGCTGTCTCTTATACACATCTCCGAGCCCACGAGACG
+
CBCCBFCCCCBCGGGGGFGGGGGHHHHGGHHGHHHHGGGFFGGEGGGEFGEFGGGBGHHGHHHHHHHHHGGEEGHHGFGGEEFHHHHFHHHHHHHGFHHFHHHHHHHHHHHHHHGFGGGGHHHHFHGHFGFHHHHHE@GCGGHGGDGGGG
@M02034:409:000000000-BFKT7:1:1102:13328:12514 1:N:0:29
AAAGTCGAGGTGCCTAAAGTGGCAACCCAGACTACGACGAATGTTGGTGGTGTAGAGCTTCCTGTAGCCGCATGGCGTTCGTACTTAAATATGGAACTAACCATTCCAATTTTCGCTGTCTCTTATACACATCTCCGAGCCCACGAGACG
+
AAA3A@>A@DAAGGFGGDGGGCGFFDHDGHHDBFGA2AE22AFGHHH1AAAFHFF5D5GGHFHFBFFFGEE>EEHHEEEEEECGEGGFGGDGHG3EHFEGGHHHFHFFGGHHHFEGGF/GFGGHFFFFGFFHHHHEDBDGCCHGGGGCDE
@M02034:409:000000000-BFKT7:1:1102:6607:12515 1:N:0:29
AAAGTCGAGGTGCCTAAAGTGGCAACCCAGACTAAGAATCATGTTGGTGGTGTAGAGCTTCCTGTAACCGCATGGCGTTCGTACTTAAATATGGAACTAACCATTCCAATTTTCGCTGTCTCTTATACACATCTCCGAGCCCACGAGACG
+
CCCCCFCCCCABGGGGGGGGGGGHHHHGGGHGHHHHHHHHHHHHHHHGGGGGHFFADEGHFHHHHF5BFEFEFGHCEEEGGFGHHHHHHHHHHHGFHHGGFGFGHFHFHHHHHGGGGGGHHHHHFHHHHHHFHHHFECGGGGHGC<CGCG
@M02034:409:000000000-BFKT7:1:1102:24011:12517 1:N:0:29
AAAGTCGAGGTGCCTAAAGTGGCAACCCAGACTGAGAGGGGGGTTGGTGGTGTAGAGCTTCCTGTAGCCGCATGGCGTTCGTACTTAAATATGGAACTAACCATTCCAATTTTCGCTGTCTCTTATACACATCTCCGAGCCCACGAGACG
+
AA?ABFABBD>ABGGGGGGGGFG4FGH?CGFGHHHHFHGECCCCD?CGEDC?FGH>GHHHFGHFHFHGHGGDDDHHGDGGDFFHHHHFGHGFHHFGFHHGHHGGHHHGBGHHHHGGGDABFBFFFGFFFGFFFGGGG9B@B?EEBBBFFF
@M02034:409:000000000-BFKT7:1:1102:5604:12518 1:N:0:29
AAAGTCGAGGTGCCTAAAGTGGCAACCCAGACTCAGCCTCCTGTTGGTGGTGTAGAGCTTCCTGTAGCCGCATGGCGTTCGTACTTAAATATGGAACTAACCATTCAATTTTCGCTGTCTCTTATACACATCTCCGAGCCCACGAGACGG
+
CCCCCFCCCCCCGGGGGGGGGGGHHHHGGHHGHFFCHHHHGHFBF3GFEAGE13D5BAEGFGHFF5FFGEE>EEF1EEGGEEFFHHHGFFHHFD3EGFHH3C3FGE44DFDHH??EF?GGHHHFH44FG2?GF3DFCG@DFEFC//AGD?
@M02034:409:000000000-BFKT7:1:1102:22048:12519 1:N:0:29
AAAGTCGAGGTGCCTAAAGTGGCAACCCAGACTAATCATAAGGTTGGTGGTGTAGAGCTTCCTGTAGCCGCATGGCGTTCGTACTTAAATATGGAACTAACCATTCCAATTTTCGCTGTCTCTTATACACATCTCCGAGCCCACGAGACG
+
CCCCCFCCCBAAGGGGGGGGGGGHHHHGGHGFHHHHHHHHHHHHHHGGFGEFEGGDFGHHHHHHHHHHHGGFGFHHGFGGEFGHHHHHHHHHHHHHHGHHGHHHHHHHHHHHHGGGGGGFHHHHHHHHGHFHHHHFFCGBDFHGGGGGGG
@M02034:409:000000000-BFKT7:1:1102:18328:12523 1:N:0:29
AAAGTCGAGGTGCCTAAAGTGGCAACCCAGACTATGCCTTCGGTTGGTGGTGTAGAGCTTCCTGTAGCCGCATGGCGTTCGTACTTAAATATGGAACTAACCATTCCAATTTTCGCTGTCTCTTATACACATCTCCGAGCCCACGAGACG
+
CCCCCFCCBCACGGGGGGGGGGGHGHHGGHHGHHHHHHHHHHGGGGGEFGFFGFGGHHHHHHHHGHHHHFEEEFHHGFGFFFHHHHHHHHGHHHGFHHHHHHHHHHHGHHHHHHGGGGGHHGHHHHHHGBDFGHHGECCCFGHGGGGGGG
@M02034:409:000000000-BFKT7:1:1102:22032:12526 1:N:0:29
AAAGTCGAGGTGCCTAAAGTGGCAACCCAGACTAATCATCAGGTTGGTGGTGTAGAGCTTCCTGTAGCCGCATGGCGTTCGTACTTAAATATGGAACTAACCATTCCAATTTTCGCTGTCTCTTATACACATCTCCGA
+
AAAA>B>ADDA4BFGFCGBBFFFHHHHGGBEFHH353BD5DFHGGHGGFGEFHHFGHHHFHFHDGHGHHGGGGGAHCEGGEFBFGH4FFHGBB3FBEG3BGAGHEGHGGGFHDG>AE/?FFHHHGHEHGH1GHFF1/B
@M02034:409:000000000-BFKT7:1:1102:7542:12534 1:N:0:29
AAAGTCGAGGTGCCTAAAGTGGCAACCCAGACTGAGAATCATGTTGGTGGTGTAGAGCTTCCTGTAGCCGCATGGCGTTCGTACTTAAATATGGAACTAACCATTCCAATTTTCGCTGTCTCTTATACACATCTCCGAGCCCACGAGACG
+
CCCCCFCCCDABGGGGGGGGGGGHHHHGGHHGHHHHHHHHHHHHHHHFFGGGHGGEGFHHHHHHHGHHHGGFGGHFEEFGGEHHHHHGHHHGHHGHGHHHHHGHHHHGHHHHHHGGGGGHHHHHHHFHFHHHHHHFFFGCGGHGGGGGGG
@M02034:409:000000000-BFKT7:1:1102:11621:12552 1:N:0:29
AAAGTCGAGGTGCCTAAAGTGGCAACCCAGACTACGACTACGGTTGGTGGTGTAGAGCTTCCTGTAGCCGCATGGCGTTCGTACTTAAATATGGAACTAACCATTCCAATTTTCGCTGTCTCTTATACACATCTCCGAGCCCACGAGACG
+
BBCCCFCCCCCCGGGGGGGGGGGHHHHGGHHGHHHGGGGGHGGHGGGGGGFGHGHFGHHHHHHHGHHHHGGGGGHHGGGGGGHHHHHGHHHHHGGFHHHGHHHHHHHHHHHHHFGGGGDHHHHHFHHHHGGHHHHHEDGCGGHGGCGGGG
@M02034:409:000000000-BFKT7:1:1102:9321:12552 1:N:0:29
AAAGTCGAGGTGCCTAAAGTGGCAACCCAGACTTATCCGCCTGTTGGTGGTGTAGAGCTTCCTGTAGCCGCATGGCGTTCGTACTTAAATATGGAACTAACCATTCCAATTTTCGCTGTCTCTTATACACATCTCCGAGCCCACGAGACG
+
CCCCCFCBCCABGGGGGGGGGGGHHHHGGHHGHHHHHHGGGGHHHHGGFGGGHHGBGHHHHHHHHGHHHGGEFEHGGEGFFFHHHHHHHHHHHHGGGHHHHHHHHHHHHGHHHHGGGGGHHHHHHHHGGHHHHHHHFGGGGGHGGDGGGG
@M02034:409:000000000-BFKT7:1:1102:26336:12560 1:N:0:29
AAAGTCGAGGTGCCTAAAGTGGCAACCCAGACTGGGAGTGGTGTTGGTGGTGTAGAGCTTCCTGTAGCCGCATGGCGTTCGTACTTAAATATGGAACTAACCATTCCAATTTTCGCTGTCTCTTATACACATCTCCGAGCCCACGAGACG
+
BBBAAFABBDAAGGGGGGGFEFEFFHHGAGHGHHHDHGEHEFF2EHEBCEAFGGDDEFHGHFHGBGGHHEFEEGHHEGFGEEFHHHGFHHFHHHEBGHGHHHGHHGHHHHHGHFEEGGEGHHHHHHEHGFHGGHGHDCG@FGHGGFCGGG
@M02034:409:000000000-BFKT7:1:1102:7046:12578 1:N:0:29
AAAGTCGAGGTGCCTAAAGTGGCAACCCAGACTAATAAGAAGGTTGGTGGTGTAGAGCTTCCTGTAGCCGCATGGCGTTCGTACTTAAATATGGAACTAACCATTCCAATTTTCGCTGTCTCTTATACACATCTCCGAGCCCACGAGACG
+
BBBBBFBBBBBBGGGGGGGFGGGHHHHFGHHFHHHHHHHHFHGAFHGEFDGGHEGFGHHHHGHFGEGFGGFEGGHFGGGGGGFHHHHFHHHEHGGHHHGGHHHHHGDGHGHHHGGGGGEGHHFHFHGFHHHHFGBDGGGCGGHGGGGGGG
@M02034:409:000000000-BFKT7:1:1102:14456:12582 1:N:0:29
AAAGTCGAGGTGCCTAAAGTGGCAACCCAGACTGGGCCGCAGGTTGGTGGTGTAGAGCTTCCTGTAGCCGCGTGGCGTTCGT
+
BBBBBFBBBBABGGGGGGGGGGGHHHHFFGDFCFE222A22EFGFEEAF1E1A3D55DA@5@55F55@D1E/>E@/E>EF/?
@M02034:409:000000000-BFKT7:1:1102:10218:12585 1:N:0:29
AAAGTCGAGGTGCCTAAAGTGGCAACCCAGACTAAGGGGGGGGTTGGTGGTGTAGAGCTTCCTGTAGCCGCATGGCGTTCGTACTTAAATATGGAACTAACCATTCCAATTTTCGCTGTCTCTTATACACATCTCCGAGCCCACGAGACG
+
CCCCCFBBBCBCGGGGFGGGGGGHHHHGGHHGHHHHHHGGGGFFFFFDEFDEEFFBFFFFFFFFFFFFFFFDDDFADDFFDDFFFFFFFFFFFFFFFFFFFFFFFFFFFFFFFFFFFFFFFFFFFFFFFFFFFFFFDBFAFFFFFFFFFF
@M02034:409:000000000-BFKT7:1:1102:8580:12588 1:N:0:29
AAAGTCGAGGTGCCTAAAGTGGCCACCCAGACTTCTTCGACTGTTGGTGGTGTAGAGCTTCCTGTAGCCGCATGGCGTTCGTACTTAAATATGGAACTAACCATTCCAATTTTCGCTGTCTCTTATACACATCTCCGAGCCCACGAGACG
+
CCCCCFCCCCBCGGGGGGGGGGG4FFHGGHHGHF5EBGF2BFFGHHHGGGGGHFGEGFHHHHHHHHHHGGGEFGHGFEEGGGGHHHHHHHHHHHFFHHHHHHHFFHHFHGHHHEGGGGFHFHHFDHHHHHGGHHHFGGGGGEEGGCGEAD
@M02034:409:000000000-BFKT7:1:1102:21577:12594 1:N:0:29
AAAGTCGAGGTGCCTAAAGTGGCAACCCAGACTAGTTCGAGGGTTGGTGGTGTAGAGCTTCCTGTAGCCGCATGGCGTTCGTACTTAAATATGGAACTAACCATTCCAATTTTCGCTGTCTCTTATACACATCTCCGAGCCCACGAGACG
+
CCCCCFCCCCCCGGGGGGGGGGGHHHHGGHHGHHHHHHGHHGGGHGGEFFFFHHHEGHHHHHHHHHHHHGGEEEHGGGGGFGGHHHHHHHHHHHFHHHHGHHHHHHGHHHHHHHGGGGGGHGHHHHGHFGFHBHFHE/D@GGHGGGGGGG
@M02034:409:000000000-BFKT7:1:1102:17789:12597 1:N:0:29
AAAGTCGAGGTGCCTAAAGTGGCAACCCAGACTCATTCGCATGTTGGTGGTGTAGAGCTTCCTGTAGCCGCATGGCGTTCGTACTTAAATATGGAACTAACCATTCCAATTTTC
+
BBBBBFBBBBBBGGGGGGGGGGGHHHHGGGAE33CG5FGE?EFHBG2BC1EFA3D5B5AFAFGF55A5BBE0BEE1>>>1E121GFG@FFF4F3F33BBE303BGH44BBFBGF
@M02034:409:000000000-BFKT7:1:1102:24376:12597 1:N:0:29
AAAGTCGAGGTGCCTAAAGTGGCAACCCAGACTCCGCCGACGGTTGGTGGTGTAGAGCTTCCTGTAGCCGCATGGCGTTCGTACTTAAATATGGAACTAACCATTCCAATTTTCGCTGTCTCTTATACACATCTCCGAGCCCACGAGACG
+
AAAAAFA?DA>AGGGFFGGGGFFFHHHGGHHGGFFEGEEEGEFGFCEEFEF?GFFFFGEHHHHHHHHHHGGGGEHFFEGEEFFHHHHDGGGHHF3?3BF?FGHBFFGHHHHHHHGFGFDFHGHHHHHB@FBFC1?DD@/-CGHGGCCGDD
@M02034:409:000000000-BFKT7:1:1102:4561:12598 1:N:0:29
AAAGTCGAGGTGCCTAAAGTGGCAACCCAGACTCATCCTCAGGTTGGTGGTGTAGAGCTTCCTGTAGCCGCATGGCGTTCGTACTTAAATATGGAACTAACCATTCCAATTTTCGCTGTCTCTTATACACATCTCCGAGCCCACGAGACG
+
CCBBCFCCCCCCGGGGGGGGGGGHHHHGGHHGHGHHHHHGHHHHFGGEFGGFGEGDFDGHHHHHHHHFHGGEEEHFFEFGFEFGGHHGHHGHHGFFGHHGHHHHHHGFFHHHHHGGGGGHHHHHGFGHHHHFHHHHG/@DFGHGGCGGGG
@M02034:409:000000000-BFKT7:1:1102:22919:12598 1:N:0:29
AAAGTCGAGGTGCCTAAAGTGGCAACCCAGACTGATAAGACGGTTGGTGGTGTAGAGCTTCCTGTAGCCGCATGGCGTTCGTACTTAAATATGGAACTAACCATTCCAATTTTCGCTGTCTCTTATACACATCTCCGAGCCCACGAGACG
+
BBAABFCBBBAAGGGGGGGGGGGHGHHGGHHGHHHHHHHHHGGGGGGGFGEFHHHFHHHHHHHGHHHFHGFEEEHFEEGEEEFGHHHGHHHHHHGFFGHFHHFHHHHHHHHHHFGGGGGHHHHHHHHHFFDGGGFFDDG?DEGGGGFFGG
@M02034:409:000000000-BFKT7:1:1102:22953:12599 1:N:0:29
AAAGTCGAGGTGCCTAAAGTGGCAACCCAGACTACGGGGAGTGTTGGTGGTGCAGAGCTTCCTGTAGCCGCATGGTGATCGTACTTAAATATGGTTCTAACCATTCCAATTTTCGCTGTCTCTTATGCACATCTCCGAGCCCA
+
BBBBBFBB?DAAGGGGGFGGGGGHHHHGGHHGHHCFFG2E2EA5DGGA11EA3BD51AAA5FFFH5B53BE>B>?3B3B@??1??BD33@B4@343??FG303B?4B4BFEGFB</??EFF4BF?B333BF3??3GC/</>F<
@M02034:409:000000000-BFKT7:1:1102:5604:12602 1:N:0:29
AAAGTCGAGGTGCCTAAAGTGGCAACCCAGACTAGTAAGACTGTTGGTGGTGTAGAGCTTCCTGTAGCCGCATGGCGTTCGTACTTAAATATGGAACTAACCATTCCAATTTTCGCTGTCTCTTATACACATCTCCGAGCCCACGAGACG
+
BBBBBFAADBAAGGGGGFG6GGFHHHHGGHHGHHG5A5GF3BFHDG2B22EFF3D5A5BFEFFFADDDEEC0FFE10EEFE>2GGFHFBDG44E3BF3GHGGFG?FG44B?GD4/EEE<?FGGF4BB?F3G2BFG2C@@DCFHFCCGD?D
@M02034:409:000000000-BFKT7:1:1102:9574:12610 1:N:0:29
AAAGTCGAGGTGCCTAAAGTGGCAACCCAGACTCGGTGGGATGTTGGTGGTGTAGAGCTTCCTGTAGCCGCATGGCGTTCGTACTTAAATATGGAACTAACCATTCCAATTTTCGCTGTCTCTTATACACATCTCCGAGCCCACGAGACG
+
BBBBBFBABDABGGGGGGGGGGGHHHHGGHHGHHGGEGGGHHGHHHHEGGGGHGGFGHHHHHHHHHHHHFGEFFHGGGGGFFGGGHHFHHHHHGHHGHHHHHHHHHHHHHHHHHGGGGGHHHHHHHHHHHHHHHGHFCGFGGHGGGGGGG
@M02034:409:000000000-BFKT7:1:1102:5692:12613 1:N:0:29
AAAGTCGAGGTGCCTAAAGTGGCAACCCAGACTTCGGATACTGTTGGTGGTGTAGAGCTTCCTGTAGCCGCATGGCGTTCGTACTTAAATATGGAACTAACCATTCCAATTTTCGCTGTCTCTTATACACATCTCCGAGCCCACGAGACG
+
BBBBBFBB@BABGGGGFDGGGGGHHDHGGHHGGHGGGGGGGHHHHHFDFEEGHDGFBFHHHHHHFFGHGEG0EGHAEEGGGGFGGGG@GHHGHH33FHHHBFBFFGGBGGHHHF@EGGGHHGGHBHFHEFGHHHGFE/@CCGCFCDGC<E
@M02034:409:000000000-BFKT7:1:1102:5526:12615 1:N:0:29
AAAGTCGAGGTGCCTAAAGTGGCAACCCAGACTTCGACTCCGGTTGGTGGTGTAGAGCTTCCTGTAGCCGCATGGCGTTCGTACTTAAATATGGAACTAACCATTCCAATTTTCGCTGTCTCTTATACACATCTCCGAGCCCACGAGACG
+
BBBBAFBADBBBGGGGGGGGGGGHHHHGGHHGHHHGHGGGHGG2EGGGGGFGHHHHHHHHHHHHHFHGHGGGGGHHGGGGGGHHHHHHFHHHHHFHHHGHHHHHHHHHHHHHHHGGGGGHHHHHHHHHEHFHHHFGF?CCCGHEGGGGGG
@M02034:409:000000000-BFKT7:1:1102:23699:12617 1:N:0:29
AAAGTCGAGGTGCCTAAAGTGGCAACCCAGACTTCGTATTCTGTTGGTGGTGTAGAGCTTCCTGTAGCCGCATGGCGTTCGTACTTAAATATGGAACTAACCATTCCAATTTTCGCTGTCTCTTATACACATCTCCGAGCCCACGAGACG
+
AAAB>FAABBBBFGGGCGFGDGFHHHHGGHFGHBGGBFF3DDGGGHHFEEFGGHHHGHHHHHHFFHFHHGGEEEGHCAFGGGHGHHFHGHHHFGFFGHFFGHEFGFFFHHHHHHGGGGGHGGGB4GHHFFHHFHFDG/DCGGHGGGG?DC
@M02034:409:000000000-BFKT7:1:1102:6087:12621 1:N:0:29
AAAGGCGAGGTGCCTAAAGTGGCAACCCAGACTAGTGAGAAGGTTGGTGGTGTAG
+
>>>A34A?D2>A4BGDGFDAEDFCFHHDFDHC3GBA553D53B3B20BA11A135
@M02034:409:000000000-BFKT7:1:1102:26845:12624 1:N:0:29
AAAGTCGAGGTGCCTAAAGTGGCAACCCAGACTAAGGAGAAGGTTGGTGGTGTAGAGCTTCCTGTAGCCGCATGGCGTTCGTACTTAAATATGGAACTAACCATTCCAATTTTCGCTGTCTCTTATACACATCTCCGAGCCCACGAGACG
+
AABBBFBBBBABGGGGFGGGGGGFHFHGGHGFHHHHCHHHFGHBGAFF1EFCGBFGHDGHHGHGFDFFDBE>EEHHEGEFEEHHHHHGHHHEDGBFHFFFGEGFH?EFHHHHHFE/EEEGHFHHGGFHFGGHGHHHD/B>CGHGGFGGDG
@M02034:409:000000000-BFKT7:1:1102:23712:12630 1:N:0:29
AAAGTCGAGGTGCCTAAAGTGGCAACCCAGACTTCGTCTTCTGTTGGTGGTGTAGAGCTTCCTGTAGCCGCATGGCGTTCGTACTTAAATATGGAACTAACCATTCCAATTTTCGCTGTCTCTTATACACATCTCCGAGCCCACGAGACG
+
CCCCCFCCCCCCGGGGGGGGGGGHHHHGGHHGH5B222B2FGHHHHHGGGGGHHHFGHHHHHHHHHHHHGGEEGHHGGGGGGHHHHHHHHHHHHHHHHHHHHHHHHHHHHHHHHGGGGGHHHHHHHHHHHHHHHHHGCGDGGHGGGGGGG
@M02034:409:000000000-BFKT7:1:1102:5519:12634 1:N:0:29
AAAGTCGAGGTGCCTAAAGTGGCAACCCAGACTTCGACTCCGGTTGGTGGTGTAGAGCTTCCTGTAGCCGCATGGCGTTCGTACTTAAATATGGAACTAACCATTCCAATTTTCGCTGTCTCTTATACACATCTCCGAGCCCACGAGACG
+
AABBBFBBBBAAGGGGGGGGGGGFHCHGGGHGHHHGHGGGGGGGFGGGGFDFHFHFGGFGHGHHEGHHHG?@EEHGFEGEGFEHHHHGHHHHHHGFFHGGHGGFHHHHHHHHHHGGGGGHHGHHGHGHHFGFFHHGGGGF?GHGGGGFGG
@M02034:409:000000000-BFKT7:1:1102:3954:12634 1:N:0:29
AAAGTCGAGGTGCCTAAAGTGGCAACCCAGACTGCGAAGAGTGTTGGTGGTGTAGAGCTTCCTGTAGCCGCATGGCGTTCGTACTTAAATATGGAACTAACCATTCCAATTTTCGCTGTCTCTTATACACATCTCCGAGCCCACGAGACG
+
CCCCCFCCCCBBGGGGGGGGGGGGHHHGGGHGHHHGGGGEHHHHHHHGGGEFHFGBGHHHHHHHHHHHHGGGGGHHFFGGFGGHHHHHGHGHHHGGFHHGFHHHHHGGHHHHHHGGGGGHHHHHGHHGFGFHHHHGE?GBDEHGGDGEGG
@M02034:409:000000000-BFKT7:1:1102:23694:12635 1:N:0:29
AAAGTCGAGGTGCCTAAAGTGGCAACCCAGACTCGTGCTACTGTTGGTGGTGTAGAGCTTCCTGTAGCCGCATGGCGTTCGTACTTAAATATGGAACTAACCATTCCAATTTTCGCTGTCTCTTATACACATCTCCGAGCCTACGAGACG
+
ABBBBFBBBBAAGFGGF4FGFGEFGGGDFFGGHFCGGFGDGHHHHHH2FEGFGFGAGBGHHHHHHHHHHGG>EGHHE?EE?1?GGHF@3BBGHFGFFGGBGHHHHHHHFHHHHGGGG/?GBHHGHF2?2B?GFHFGGCGGGGHHGG/??E
@M02034:409:000000000-BFKT7:1:1102:6073:12637 1:N:0:29
AAAGTCGAGGTGCCTAAAGTGGCAACCCAGACTAGTGAGAAGGTTGGTGGTGTAGAGCTTCCTGTAGCCGCATGGCGTTCGTACTTAAATATGGAACTAACCATTCCAATTTTCGCTGTCTCTTATACACATCTCCGAGCCCACGAGACG
+
CCCCCFCCCCBCGGGGGGGGGGGHHHHGGHHGHHHHHHHHHHHHGHGFGGGGHFFDFGHHHHHHHHHHHGGGEGHHGGGGGFHHHHHGFHHHHHGFHHGHHHHHHHHHHHHHHHGGGGGGHHHHHHHHHGFFHHHHC@DCFGHGGGGGGG
@M02034:409:000000000-BFKT7:1:1102:16720:12639 1:N:0:29
AAAGTCGAGGTGCCTAAAGTGGCAACCCAGACTGAGTCTACGGTTGGTGGTGTAGAGCTTCCTGTAGCCGCATGGCGTTCGTACTTAAATATGGAACTAACCATTCCAATTTTCGCTGTCTCTTATACACATCTCCGAGCCCACGAGACG
+
CCCCCFCCDBAAGGGGGGGGGGGGHHHGGHHGHHHHHHHHHGGHGGGFFGFFHGGAFHHHHHHHHHHHHGGGGEHGGFGGGGHHHHHHHHHHHHHFHHHGHHHHFHHHHGHHHFGGGGGHHHHHGHHHGHHHHHHHECGBDGHGGGGGGG
@M02034:409:000000000-BFKT7:1:1102:22409:12639 1:N:0:29
AAAGTCGAGGTGCCTAAAGTGGCAACCCAGACTGTTACTAATGTTGGTGGTGTAGAGCTTCCTGTAGCCGCATGGCGTTCGTACTTAAATATGGAACTAACCATTCCAATTTTCGCTGTCTCTTATACACATCTCCGAGCCCACGAGACG
+
A?AB>FBADDBAGGGGFGGFDGGGHGGFFHHGHGHGGHHHFGHDFGHEEFEFEFGFFFGHFFFGGFGFFFGEGG1E@EGFGGHHFGHHHHHGHHGFGGFFFFBFHGFGHHHHHEEEGFGHHHHHHHEF??FFGHFFD?//BGEGFFCDF<
@M02034:409:000000000-BFKT7:1:1102:29142:12641 1:N:0:29
AAAGTCGAGGTGCCTAAAGTGGCAACCCAGACTAAGACT
+
>3AB>FA?>DAABGGGGGDGGFFFB4BFE2FFG3FCH35
@M02034:409:000000000-BFKT7:1:1102:11237:12643 1:N:0:29
AAAGTCGAGGTGCCTAAAGTGGCAACCCAGACTAAGAATCAGGTTGGTGGTGTAGAGCTTCCTGTAGCCGCATGGCGTTCGTACTTAAATATGGAACTAACCATTCCAATTTTCGCTGTCTCTTATACACATCTCCGAGCCCACGAGACG
+
BBBCBFCCCCCCGGGGGGGGGGFGHHHGGHGGHHHHHHHHHHHHHGGEFGGGHHHFGHHHHHHHHHHFHGGEGGHHGGGGFFHHHHHGHHHHHHHHHHHHHHHHHHHHHHHHHHGGGGGHHHHHHHHHHHFHHHHHGFGGGGHGGCGGGG
@M02034:409:000000000-BFKT7:1:1102:13562:12645 1:N:0:29
AAAGTCGAGGTGCCTAAAGTGGCAACCCAGACTGAGAAGCATGTTGGTGGTGTAGAGCTTCCTGTAGCCGCATGGCGTTCGTACTTAAATATGGAACTAACCATTCCAATTTTCGCTGTCTCTTATACACATCTCCGAGCCCACGAGACG
+
CDDDCFCCCDCCGGGGGGGGGGGHFHHGGHHGHHHHHHHHHGHHHHHEFGGGHGGFGHHHHHHHHFHHHFGEGGHHGGGGGGHHHHHHHHHHHHGHHHHGHHFHHHGHHHHHHHGGGGGHHHHHGHHHGHHHFGHFECGCGGHGGDGGGG
@M02034:409:000000000-BFKT7:1:1102:16332:12647 1:N:0:29
AAAGTCGAGGTGCCTAAAGTGGCAACCCAGACTAATAAGAATGTTGGTGGTGTAGAGCTTCCTGTAGCCGCATGGCGTTCGTACTTAAATATGGAACTAACCATTTCAATTTTCGCTGTCTCTTATACACATCTCCGAGCCCACGAGACG
+
BBBBBFBBDBBBGGGGGGGGGGGHHHHGGHHGHHHHHHHHHHHHHHHFFGGGGFGEGHHHHHHHHHGGHEGEFEGBFEFGEEHHHHHHHHHHGHEFHHHGGHEGH4EFFHHHHFEGGGGHHHHHFFHHHHHHHHHGD@GGGGHGGDGGGG
@M02034:409:000000000-BFKT7:1:1102:6505:12651 1:N:0:29
AAAGTCTAGGTGCCTAAAGTGGCAACCCAGACTGAGAGGAGTGTTGGTGGTGTAGAGCTTCCTGTAGCCGCATGGCGTTCGTACTTAAATATGGAACTAACCATTCCAATTTTCGCTGTCTCTTATACACATCTCCGAGCCCACGAGACG
+
>3>>3B5B5DDDEFGGGGCBBGFGHHHGG44FFEGGFHCGDF25D2GEEF2FHHGGHGGFHFHHBHFHFEGEGG11EEEFEEHHHHGGHHFHHHGHGGFHFH@GHHEHEHHHHHGD//EFFFHH444GB3BFGGDF//>BC//CBD//?A
@M02034:409:000000000-BFKT7:1:1102:22421:12654 1:N:0:29
AAAGTCGAGGTGCCTAAAGTGGCAACCCAGACTGTTACTAATGTTGGTGGTGTAGAGCTTCCTGTAGCCGCATGGCGTTCGTACTTAAATATGGAACTAACCATTCCAATTTTCGCTGTCTCTTATACACATCTCCGAGCCCACGAGACG
+
CCCCCFCCCCAAGGGGFGGGGGGHHHHGGHHGHHHHHHHHGHHHHHHFFGGFGHH5FGHHHHHHGFHHHGGEFEHEEEGFEEFGHHHHHHHHGFFGFGHFHGHHHHGHHHHHHGGGGGGHHGHHHHHGHFDGCGFFECGCFGHGG?DEDG
@M02034:409:000000000-BFKT7:1:1102:9158:12655 1:N:0:29
AAAGTCGAGGTGCCTAAAGTGGCAACCCAGACTGGGGTGGGTGTTGGTGGTGTAGAGCTTCCTGTAGCCGCATGGCGTTCGTACTTAAATATGGAACTAACCATTCCAATTTTCGCTGTCTCTTATACACATCTCCGAGCCCACGAGACG
+
BBBBBFBBDDABGFGGGGGAGGGHHGHGGGHGHGHHGEEEGEEEGHHEFGEFHGGDGHHHDGHFGHHFHEEFFGHHGEGGEFHHHHHFHHHHHHHHHHHHHFHGHHHHHHHHHGGGGGDHHHHHHHHHHHDGHHHHGGGCGGHGGGGGGG
@M02034:409:000000000-BFKT7:1:1102:17766:12658 1:N:0:29
AAAGTCGAGGTGCCAAAGTGGCAACCCAGACTACTAATCAGGTTGGTGGTGTAGAGCTTCCTGTAGCCGCATGGCGTTCGTACTTAAATATGGAACTAACCATTCCAATTTTCGCTGTCTCTTATACACATCTCCGAGCCCACGAGAC
+
AAAAAFAADDAAGG1GGGEFGF0F0GF000F1B0BA2A111FDFGGAFEEFA1D2A1FF1BDFG2AAGE//?EG0>?E/>?>F>F2FFDFHDGFFFB1G1F1FGFG2BGGHHFE//??B2B>FBE2>BFFCF11FB/C@CGEA<<<AE
@M02034:409:000000000-BFKT7:1:1102:6488:12661 1:N:0:29
AAAGTCGAGGTGCCTAAAGTGGCAACCCCGACTGAGAGGAGTGTTGGTGGTGTAGAGCTTCCTGTAGCCGCATGGCGTTCGTACTTAAATATGGAACTAAC
+
AAAAABAA?DAABGGGGCGGF1FFHHGEAEEEGGEGDGFGE0BGG//EFCEFHDG21AGHBEHHGEGF1E//?EFBE/>FE>0?FGF@G2BD>D1BCE11>
@M02034:409:000000000-BFKT7:1:1102:22299:12665 1:N:0:29
AAAGTCGAGGTGCCTAAAGTGGCAACCCAGACTGAGGTGGGGGTTGGTGGTGTAGAGCTTCCTGTAGCCGCATGGCGTTCGTACTTAAATATGGAACTAACCATTCCAATTTTCGCTGTCTCTTATACACATCTCCGAGCCCACGAGACG
+
BBBBBFBBBBABCGGGGGGGGGGGFHH?GGHGHHHHGHGGGGGGGGGEFDAFFFGDGGHHHHHGHHGFGEEEEEHFEEFEEEGHHHF?GHGHHHGHHHHHHHHFHHHGHHHHHHGGGGGGHGHHHHHBDGFHGHGHECG@DGHGGCGGGG
@M02034:409:000000000-BFKT7:1:1102:14904:12666 1:N:0:29
AAAGTCGAGGTGCCTAAAGTGGCAACCCAGACTCATCCGAAGGTTGGTGGTGTAGAGCTTCCTGTAGCCGCATGGCGTTCGTACTTAAATATGGAACTAACCATTCCAATTTTCGCTGTCTCTTATACACATCTCCGA
+
>3AA3BAAD2A?FFGFGFFGEGFHHHHGGGHGHGFHHHGGAEGAAFEEEF1FBFGHFFEFFGEF5GGHHGGGGDBGEGEFEAGHHHFBGFHGHHBEBGBFFGHGHFEBHHHHHB@AE?EGDDDHFFDHGHG1FGB1/B
@M02034:409:000000000-BFKT7:1:1102:6504:12669 1:N:0:29
AAAGTCGAGGTGCCTAAAGTGGCAACCCAGACTGAGAGGAGTGTTGGTGGTGTAGAGCTTCCTGTAGCCGCATGGCGTTCGTACTTAAATATGGAACTAACCATTCCAATTTTCGCTGTCTCTTATACACATCTCCGAGCCCACGAGACG
+
CCCCCFCCCCABGGGGGGGGGGGHHHHGGHHGHHHHHHGHGHHHHHHEFGEFHFGFHHHHHHHHHHHHHEGEGGHGGEGGFFHHHHHHHHHHHHHGHHHHHHHHHHHGHHHHHHGGGGGHHHHHHHHHHHFFHHHHFDGGGGHGGGGGGG
@M02034:409:000000000-BFKT7:1:1102:23481:12669 1:N:0:29
AAAGTCGAGGTGCCTAAAGTGGCAACCCAGACTCAGAATCATGTTGGTGGTGTAGAGCTTCCTGTAGCCGCATGG
+
AAAAAFAA@DAAFGFGFDGGGBFFHGHGGHHGHFHGGHHHHHDHHHFEFEBFGDF2DAGHHGHGHHH21BAEFEH
@M02034:409:000000000-BFKT7:1:1102:14924:12675 1:N:0:29
AAAGTCGAGGTGCCTAAAGTGGCAACCCAGACTCATCCGAAGGTTGGCGGTGTAGAGCTTCCTGTAGCCGCGTGGCGTTCGCACTTAAATATGGAACTAACCATTCCTATTTTCGCTGTCTCTTTTACA
+
AAAAA3AA@D>ABBFGGGGFD1B0FBG00BGFBFFDF1ABE//FHHA1EEAEE1A2F1BEG@G1BFB2BA@/>>E?//>EE/?>EHG1B2>FB1<1B<BF101BDGG2>BFGB2/CCA/@2@FG1?<1D
@M02034:409:000000000-BFKT7:1:1102:4340:12679 1:N:0:29
AAAGTCGAGGTGCCTAAAGTGGCAACCCAGACTACGAAGCAGGTTGGTGGTGTAGAGCTTCCTGTAGCCGCATGGCGTTCGTACTTAAATATGGAACTAACCATTCCAATTTTCGCTGTCTCTTATACACATCTCCGAGCCCACGAGACG
+
CCCCBFCCCCCCGGGGGGGGGGGHHHHGGHHGHHHGGHGCHHHHHHGGFGFGHHGFGHHHHHHHHHHHHGGCEGHGGEGFEFHHGHHGHHHHHHGHFGHGHHHHHHGHHHHHHGGGGGGHHHHHHHHHGHFHHHHHDDGCGGHGGDGGGG
@M02034:409:000000000-BFKT7:1:1102:9672:12684 1:N:0:29
AAAGTCGAGGTGCCTAAAGTGGCAACCCAGACTGAGTCGAAGGTTGGTGGTGTAGAGCTTCCTGTAGCCGCATGGCGTTCGTACTTAAATATGGAACTAACCATTCCAATTTTCGCTGTCTCTTATACACATCTCCGAGCCCACGAGACG
+
BBBBBFBBDDABGGGGFGGFGGGGHHHGGDHGHHHHGHGFGGGHHHGGGGEFGFG5FFHHHHHFGHHGHEG@EEH?EEGFFFGHGHHEGGGHHHGHHHHHGHHGHHGGHHHHHGGGGGFGHHHHFHHHHHEHHHHED@FGGGHGGGGDDE
@M02034:409:000000000-BFKT7:1:1102:8973:12689 1:N:0:29
AAAGTCGAGGTGCCTAACGTGGCAACCCAGACTC
+
BABB?FAB3@AAFGGFG4AGECEHHHHGGHHGGG
@M02034:409:000000000-BFKT7:1:1102:17842:12693 1:N:0:29
AAAGTCGAGGTGCCTAAAGTGGCAACCCAGACTCCGCTTTCTGTTGGTGGTGTAGAGCTTCCTGTAGCCGCATGGCGTTCGTACTTAAATATGGAACTAACCATTCCAATTTTCGCTGTCTCTTATACACATCTCCGAGCCCACGAGACG
+
BBBBBFBBDDAA4CFGFGGGGFGHFHGEGDHGHHHGGGGGHHHHHHHGFE1FGGHBGHHHHGHFGHHFHFE?EEHHGFGGEBBFGGFFGHHHHGDGGHHHHHHHHHFGGHHHHHGGGGEFFHHHFFGHGHEBGHHHFCCCGGHGGGGGGG
@M02034:409:000000000-BFKT7:1:1102:8991:12696 1:N:0:29
AAAGTCGAGGTGCCTAAAGTGGCAACCCAGACTAAGGGGGGGGTTGGTGGTGTAGAGCTTCCTGTAGCCGCATGGCGTTCGTACTTAAATATGGAACTAACCATTCCAATTTTCGCTGTCTCTTATACACATCTCCGAGCCCACGAGACG
+
BBBCBFCCBCACGGGGGGGGGGGHHHHGGHHGHHHHHHGGGGF@DFFDEFDEEFB;FFFFFFFFFFFFFFFFFFFFBAFFDDFFFFFFFFFFFFFFFFFFFFFFFFFFFFFFFFFFFFFFFFFFFFFFFFFFFFFFFCFDFFFFFFFFFF
@M02034:409:000000000-BFKT7:1:1102:6688:12702 1:N:0:29
AAAGTCGAGGTGCCTAAAGTGGCAACCCAGACTCATGTGCATGTTGGTGGTGTAGAGCTTCCTGTAGCCGCATGGCGTTCGTACTTAAATATGGAACTAACCATTCCAATTTTCGCTGTCTCTTATACACATCTCCGAGCCCACGAGACG
+
CCCCCFCBBCABGGGGGGGGGGGHHHHGGHHGHHHHHHHHHHHHHHHGGGGGHHGGHHHHHHHHGHHGHGGGGGHGFEGGGFHHHHHHHHHHHHHHHHHHHHFHHHGGHHHHHHGGGGGHHGHHHHHHHHHHHHHHGGGCGGHGGGGGGG
@M02034:409:000000000-BFKT7:1:1102:2823:12704 1:N:0:29
AAAGTCGAGGTGCCTAAAGTGGCAACCCAGACTGGGGGTGGGGTTGGTGGTGTAGAGCTTCCTGTAGCCGCATGGCGTTCGTACTTAAATATGGAACTAACCATTCCAATTTTCGCTGTCTCTTATACACATCTCCGAGCCCACGAGACG
+
BBBBBFABA2AAGGGGFGG6FFGHHAHGGHHGHGFGCCEGAEGEEEEFCFE?BDGB@GHHHHHFFGHFHGGGGGHHGEEGEAGHHHH3FGHFEGFFHHHFGHHHHHFFFHHHHFCDBCFHGHHGHHGHFBFGFHHHE-DCGGGEC-@DDE
@M02034:409:000000000-BFKT7:1:1102:28606:12704 1:N:0:29
AAAGTCGAGGTGCCTAAAGTGGCAACCCAGACTGATAAGAAGGTTGGTGGTGTAGAGCTTCCTGTAGCCGCATGGCGTTCGTACTTAAATATGGAACTAACCATTCCAATTTTCGCTGTCTCTTATACACATCTCCGAGCCCACGAGACG
+
ABABAFAABBABCGGGGFGFGDBEGGFEGHHGHHHHHHGA5BGABGGEFEEFFGFAFFGHHHHGFFGGFEEEFGH?E?EFGGHEGHHHHHHHGFDEGGFFFGFFFFGHHHHHHEEEEGGHHHHHGHGHFG1GGGGGC/D<CGHGGGGD/?
@M02034:409:000000000-BFKT7:1:1102:6706:12705 1:N:0:29
AAAGTCGAGGTGCCTAAAGTGGCAACCCAGACTCATGTGCATGTTGGTGGTGTAGAGCTTCCTGTAGCCGCATGGCGTTCGTACTTAAATATGGAACTAACCATTCCAATTTTCGCTGTCTCTTATACACATCTCCGAGCCCACGAGACG
+
AAAA>DAABAABGGFFGFFGFGGHHHHGGHFGHFFBAG5G5FDGFGEEFGGFFEFHHHGHHHHHHGHHHGGEFGHHGFGGGGHFHH4GFGFGHFHHFFFBGHFFGHH4DGHHHHGGGCEBGHHHEGHHBC22FGGHGC@CFFHGGGG/C?
@M02034:409:000000000-BFKT7:1:1102:26365:12706 1:N:0:29
AAAGTCGAGGTGCCTAAAGTGGCAACCCAGACTAATAAGAATGTTGGTGGTGTAGAGCTTCCTGTAGCCGCATGGCGTTCGTACTTAAATATGGAACTAACCATTCCAATTTTCGCTGTCTCTTATACACATCTCCGAGCCCACGAGACG
+
ABBABFBB@D>ABCGGFGGGGFDHFHHGGGHGGHHHHFHHHHHHHHHAFEABFFFDGHHHHGHFGFHFGEAEFEHBEBEEEEGEHHHGHHFFGFHHGHHHHHFBGFGGHHHHHHGEGGGGHHHHGHGHFGFHGHDD?BG@CFHGGGGGGF
@M02034:409:000000000-BFKT7:1:1102:20513:12713 1:N:0:29
AAAGTCGAGGTGCCTAAGTGGCAACCCAGACTCTTCATAATGTTGGTGGTGTAGAGCTTCCTGTAGCCGCATGGCGTTCGTACTTAAATATGGAACTAACCATTCCAATTTTCGCTGTCTCTTATACACATCTCCGAGCCCACGAGACGG
+
CCCCCFCCCCABGGGGGGFGFFFGHHGGHHGHHHHHGGHHHHHHHHFGGEFFGHGHFHHHHHGGGHHGEEGGEHGEEGGEEFGHHGHFGHHHHGGFHFHGHGHHHHFBGHHHHGGGGEGHHHHHHHGHGHGFFGHGDGGFGHGGGGGGGF
@M02034:409:000000000-BFKT7:1:1102:25600:12714 1:N:0:29
AAAGTCGAGGTGCCTAAAGTGGCAACCCAGACTCCGAAGGGTGTTGGTGGTGTAGAGCTTCCTGGAGCCGCATG
+
CDCDCFCCCCCCGGGGGGGGGGGHHHHGGHHGH33B2AE?2BFGEGAE1AFE13D55DBFDFFG32B2?EE0EB
@M02034:409:000000000-BFKT7:1:1102:16413:12735 1:N:0:29
AAAGTCGAGGTGCCTAAAGTGGCAACCCAGACTATTTCTGATGTTGGTGGTGTAGAGCTTCCTGTAGCCGCATGGCGTTCGTACTTAAATATGGAACTAACCATTCCAATTTTCGCTGTCTCTTATACACATCTCCGAGCCCACGAGACG
+
AAAAADABDDAAFGGGGGG6GEFCFFEEDHHFGHHEGEDGGD5FGHC2AAAFHFB5D5FGH3GGEHFEGF?AAEHFE?EEF?2??EE3GFFFHF3GFGHHGGBFFHH?FFGGHFEGGEEBGEFGEGHFHFHFHHHFG?@CCFHGG?GGD?
@M02034:409:000000000-BFKT7:1:1102:20157:12736 1:N:0:29
AAAGTCGAGGTGCCTAAAGTGGCAACCCAGACTACTACTCATGTTGGTGGTGTAGAGCTTCCTGTAGCCGCATGGCGTTCGTACTTAAATATGGAACTAACCATTCCAATTTTCGCTGTCTCTTATACACATCTCCGAGCCCACGAGACG
+
AABBAFCCCCCCGGGGGGGGGGGHHHHGGHHGHHHHHHHHHHHHHHHFGGEGHGGGGHHHHHHHHHHGHEFFGGHHGGGGGGHHHHHHHHHHHHHGHHGHHHGGHHGHHHHHHHGGGGGHHHHHGHHFFHHHHHGHFFCCGGHGGGGGGG
@M02034:409:000000000-BFKT7:1:1102:8368:12742 1:N:0:29
AAAGTCGAGGTGCCTAAAGTGGCAACCCAGACTAGGACTGAGGTTGGTGGTGTAGAGCTTCCTGTAGCCGCATGGCGTTCGTACTTAAATATGGAACTAACCATTCCAATTTTCGCTGTCTCTTATACACATCTCCGAGCCCACGAGACG
+
BBBBBFAADDABGGGGGGGFGFGHHHHGGGHGHHHHHHHHHGGFGHGFGGEFGFDBGDHHHHHHGHH5FEEEGEG?EBEFEEFHHHHFHHHHGH3FGHGGFGHFGHHHHHHHHHGCGGGGHEHHGHHGHFGFHFHHGGGFGGHGGGGGGG
@M02034:409:000000000-BFKT7:1:1102:14599:12743 1:N:0:29
AAAGTCGAGGTGCCTAAAGTGGCAACCCAGACTAAGAATAATGTTGGTGGTGTAGAGCTTCCTGTAGCCGCATGGCGTTCGTACTTAAATATGGAACTAACCATTCCAATTTTCGCTGTCTCTTATACACATCTCCGAGCCCACGAGACG
+
B@ABAFBABDB4FEGGGGGGFFGFHHHGGHHGHHHHHHHHHGHGHHHAFGGGHHFFHHHHHHHHGHHHHGGEGGHFEGGGGEHHHHHHHHHHHHFFHHGHGFHGHHHHHHHHHDGGGGFFHFHHFHHHGHGFHHHHGG/<CGFGCD/EGG
@M02034:409:000000000-BFKT7:1:1102:7504:12744 1:N:0:29
AAAGTCGAGGTGCCTAAAGTGGCAACCCAGACTCAGCATCCTGTTGGTGGTGTAGAGCTTCCTGTAGCCGCATGGCGTTCGTACTTAAATATGGAACTAACCATTCCAATTTTCGCTGTCTCTTATACACATCTCCGAGCCCACGAGACG
+
CCCCCFCCCCCCGGGGGGGGGGGHHHHGGHHGHCHHGHHFCFHHHHGGFGGGHHGFGGHHHHHHHHHHHGGEEGHGGEGGGGHHHHHFHHHFGH3DGHHHHHHHHHHHHGHHHHGGGGGHHHHHGHGHBGFHHHGHDCDFGGHGGDGGGG
@M02034:409:000000000-BFKT7:1:1102:27618:12749 1:N:0:29
AAAGTCGAGGTGCCTAAAGTGGCAACCCAGACTCAGCCGGGGGTTGGTGGTGTAGAGCTTCCTGTAGCCGCATGGCGTTCGTACTTAAATATGGAACTAACCATTCCAATTTTCGCTGTCTCTTATACACATCTCCGAGCCCACGAGACG
+
AAAB>FA>ADAAGGGGGGGGEGFFHHHGGHHFHHHHHHEEFGG0>EEBFEEFFFHHGGFGGCGGFFFBF?EEEFHGEEFGGGHGGFFGGHHHHHGFFHEBCGGFGBFHHHHHHGD<EEEDDFGF<GEGFGDHFG<FCAC@CGGGGGGGGG
@M02034:409:000000000-BFKT7:1:1102:16416:12753 1:N:0:29
AAAGTCGAGGTGCCTAAAGTGGCAACCCAGACTATTTCTGATGTTGGTGGTGTAGAGCTTCCTGTAGCCGCATGGCGTTCGTACTTAAATATGGAACTAACCATTCCAATTTTCGCTGTCTCTTATACACATCTCCGAGCCCACGAGACG
+
CDCDDFCCCCBCGGGGGGGGGGGHHHHGGHHGHHHHHHHHHGHHHHGFFGGGHGHFGHHHHHHHHHHHHGGEFEHFFFGGGFGHHGGFGHHHHFGGHHHGGHFHHHHGHHHHHHGGGGGHHHHHHHHHGHGGHHHHECGGGGHGGGGGGG
@M02034:409:000000000-BFKT7:1:1102:3864:12755 1:N:0:29
AAAGTCGAGGTGCCTAAAGTGGCAACCCAGACTCTGTCTCTTGTTGGTGGTGTAGAGCTTCCTGTAGCCGCATGGCGTTCGTACTTAAATATGGAACTAACCATTCCAATTTTCGCTGTCTCTTATACACATCTCCGAGCCCACGAGACG
+
A@BBBFBBBBAAFGGGGGGGGGGCFGHDGHHGHHFG5DGHHGH5FFGEFGGG1BF5DGFHBGFHAEGAFEGGEGHHGAE?>EGGHHHFDGFFHHBFGGGFFHHHHHFHFGHFHGFFGGFFGHHHGHGFGHFHFGBBECDC/FCFCGGGDD
@M02034:409:000000000-BFKT7:1:1102:29325:12759 1:N:0:29
AAAGTCGAGGTGCCTAAAGTGGCAACCCAGACTGAGAATAAGGTTGGTGGTGTAGAGCTTCCTGTAGCCGCATGGCGTTCGTACTTAAATATGGAACTAACCATTCCAATTTTCGCTGTCTCTTATACACATCTCCGAGCCCACGAGACG
+
3AABB5AA@DAACGGGGGGFGGGHHHHGGGGDCBGHGGHHHHHGE2EEGGEAB3FBEDHHFGHHHFGFGFE>EFHBEEEEEEFGEFE3GGGHGHFBFGHGFADGGEGFHGHHHDEAFGGHBHFHHHH2FG?FFFG1CC@/B/??C/AD?E
@M02034:409:000000000-BFKT7:1:1102:14607:12759 1:N:0:29
AAAGTCGAGGTGCCTAAAGTGGCAACCCAGACTAAGAATAATGTTGGTGGTGTAGAGCTTCCTGTAGCCGCATGGCGTTCGTACTTAAATATGGAACTAACCATTCCAATTTTCGCTGTCTCTTATACACATCTCCGAGCCCACGAGACG
+
CCCCCFCBCBABGGGGGGGGGGGHHHHGGHHGHHHHHHHHHHHHHHHGGGFFHGGFGHHHHHHHHHHHHGGGGGHGGFGGFGHHHHHGHHHHHHHHGHHGHHHHHHGHHHHHHHGGGGGHHHHHHHHHHHHHFHGHGGGCGFHGGGGGGG
@M02034:409:000000000-BFKT7:1:1102:27606:12763 1:N:0:29
AAAGTCGAGGTGCCTAAAGTGGCAACCCAGACTCAGCCGGGGGTTGGTGGTGTAGAGCTTCCTGTAGCCGCATGGCGTTCGTACTTAAATATGGAACTAACCATTCCAATTTTCGCTGTCTCTTATACACATCTCCGAGCCCACGAGACG
+
BBBBBFBBBB>AAGGGGGGGGGGFHHHGGHHGHHHHHHGEGGGGFCGGFGEFFFHGHHGHHGHFGHHHHGEEGEHFEEEFEEGGHHFFFGGHHHGFGHHHHHHHHHHFHHHHHHGGGGDHHHHHHHGGHGHHHHHGE?DGGGHGCCGGGG
@M02034:409:000000000-BFKT7:1:1102:23860:12767 1:N:0:29
AAAGTCGAGGTGCCTAAAGTGGCAACCCAGACTAATAAGCAGGTTGGTGGTGTAGAGCTTCCTGTAGCCGCATGGCGTTCGTACTTAAATATGGAACTAACCATTCCAATTTTCGCTGTCTCTTATACACATCTCCGAGCCCACGAGACG
+
BBBBBFBB@DAAEGGGGGGGGFGCGHHGFGHGHHHHHGHHHGEHGCEAFEBFHEFAFEFGHGHFGHHFHFEEAEGF@?E?EBGGHGFFGGGHHE@EGGHFGGHHHHHFHHGHF?EEGGEHHHGDBDFGHGHGHHHFC@@C@<FFG/CFGG
@M02034:409:000000000-BFKT7:1:1102:3876:12768 1:N:0:29
AAAGTCGAGGTGCCTAAAGTGGCAACCCAGACTCTGTCTCTTGTTGGTGGTGTAGAGCTTCCTGTAGCCGCATGGCGTTCGTACTTAAATATGGAACTAACCATTCCAATTTTCGCTGTCTCTTATACACATCTCCGAGCCCACGAGACG
+
CCCCCFCBDBAAGGGGGGGGGGGHHHHGGHHGHHHHDGGHFHHHHHHGGGGGHGGFGHHGHHHHHHHHHGGGGGHHGGGGGGHHHHHHHHHHHFGHGGFHHFHHHHGFHHHHHGGGGGGHHGHHHHGGFGFHHHGHGGC@FGHGGGFGGD
@M02034:409:000000000-BFKT7:1:1102:23202:12770 1:N:0:29
AAAGTCGAGGTGCCTAAAGCAATCCAGACTGAGACTGCGGTTGGTGGTGTAGAGCTTCCTGTAGCCGCATGGCGTTCGTACTTAAATATGGAACTAACCATTCCAATTTTCGCTGTCTCTTATACACATCTCCGAGCCCACGAGACGGAC
+
BBBBBFBBDDAAGGGGFGGFFGHGHHFFFHHHHHHHHHGGFEGGEEGEFGFHDHHHHHHHHHFGFHEEEFGHHGEGGGGHHGHHHGHGHHHGFHHGFHHGHHHFGEGHHHFGGGGGHHHHHHHGFHGHHGHHHFBDC?FGGGGGGGGGG@
@M02034:409:000000000-BFKT7:1:1102:27627:12774 1:N:0:29
AAAGTCGAGGTGCCTAAAGTGGCAACCCAGACTACGAGTCATGTTGGTGGTGTAGAGCTTCCTGTAGCCGCATGGCGTTCGTACTTAAATATGGAACTAACCATTCCAATTTTCGCTGTCTCTTATACACATCTCCGAGCCCACGAGACG
+
BBBBBFBB?B>AFGGGGGGGGGGFHHGGFEHGCFHGEGGFHHHHHEAEFGEFHFHGHFHGHFHHHHHHHGEEFFHHGGGFFEGHHHGDGHFFHHFBGHHGHHHHHHGFFHHHHG@FF?EGHHHHGHHHHHHGHGFFFB@BGGHGG?CDGG
@M02034:409:000000000-BFKT7:1:1102:17586:12775 1:N:0:29
AAAGTCGAGGTGCCTAAAGTGGCAACCCAGACTAGGGGGGGGGTTGG
+
BBBBBFBBBBBBGGGGFGGGGGGHHHHGGHF2BFC3A22>A-BD=BD
@M02034:409:000000000-BFKT7:1:1102:9778:12784 1:N:0:29
AAAGTCGAGGTGCCTAAAGTGGCAACCCAGACTGCGAAGACGGTTGGTGGTGTAGAGCTTCCTGTAGCCGCATGGCGTTCGTACTTAAATATGGAACTAACCATTCCAATTTTCGCTGTCTCTTATACACATCTCCGAGCCCACGAGACG
+
BBBBBBAA3DAAFEGGGGGGGFGFH4GDGGHGHGHGGGGEBAEGGGG1FAEFHDGDGGHGHFHFGHHFGEGEEFHF@?EEE1BCGHGBFDFHHGBBGGHHHHGHHHHGHHHHHGGGGGGHHGHHFFHGGHHHHHHHGCGGGGHGGGGGGG
@M02034:409:000000000-BFKT7:1:1102:21254:12793 1:N:0:29
AAAGTCGAGGTGCCTAAAGTGGCAACCCAGACTGGTGCTGGGGTTGGTGGTGTAGAGCTTCCTGTAGCCGCATGGCGTTCGTACTTAAATATGGAACTAACCATTCCAATTTTCGCTGTCTCTTATACACATCTCCGAGCCCACGAGACG
+
BBBBBFBADBBBGGGGGGGGGGGHFHHGGHHGHHHGHGHHHGGEEEGEFEFFHFG5FHHHHHHGGHHHHEEEGGHHGGGFFEHHHHHFFGGHHHFGFHGFGHHHHHFGFGHHHHGGGGGGHHHHGHGHGHHHHHGFE?GCCGHGGGGGGG
@M02034:409:000000000-BFKT7:1:1102:14389:12793 1:N:0:29
AAAGTCGAGGTGCCTAAAGTGGCAACCCAGACTGCGAATCAGGTTGGTGGTGTAGAGCTTCCTGTAGCCGCATGGCGTTCGTACTTAAATATGGAACTAACCATTCCAATTTTCGCTGTCTCTTATACACATCTCCGAGCCCACGAGACG
+
BBBABF?ADBAABGGGFGGGGGGHHHHGGHHGHHHGGGGGHHGHGHGGGGEFHHHFGHHHHHHHGHHHHGG?EEGGGGGGFECHHHGHHHHHHHGFHHHFHFHHGHHHHHGHHHGGGGGHHHHHHHHGDGGHFHFHD/CCGGHGGGGGGG
@M02034:409:000000000-BFKT7:1:1102:15299:12798 1:N:0:29
AAAGTCGAGGTGCCTAAAGTGGCAACCCAGACTTGTAATGGGGTTGGTGGTGTAGAGCTTCCTGTAGCCGCATGGCGTTCGTACTTAAATATGGAACTAACCATTCCAATTTTCGCTGTCTCTTATACACATCTCCGAGCCCACGAGACG
+
BBBBBFBBDBBAGGGGGGGGGGGFHHHGGHHGHHHGHHHHHHGGFGGGFGFFHFHBGHHHGGHFHHHHHGGEEFHHGFGFEEFHHHHGFHHHHHFECHHFHHHHHHGHHHHHHHGGGGGGHGHHHHGHHFHHGHHGEDGCCGHGGCDGGG
@M02034:409:000000000-BFKT7:1:1102:27575:12799 1:N:0:29
AAAGTCGAGGTGCCTAAAGTGGCAACCCAGACTGGTAAGGGGGTTGGTGGTGTAGAGCTTCCTGTAGCCGCATGGCGTTCGTACTTAAATATGGAACTAACCATTCCAATTTTCGCTGTCTCTTATACACATCTCCGAGCCCACGAGACG
+
AABBAFBBBBBBGGGGGGGGGGGHHHHGGHHGHFAF5DBGHGGEGGGEFFFGHHGGGBGHGHHGEGG@GEEEGGHHGGGGGGHHGHHFGHHHHHHFGHFFGHHHFFFHHHGHHGGGGGGHHHHHGHFDFCGHHGGFC@DDFGHGGGGDGG
@M02034:409:000000000-BFKT7:1:1102:17782:12803 1:N:0:29
AAAGTCGAGGTGCCTAAAGTGGCAACCCAGACTTCGCCTACTGTTGGTGGTGTAGAGCTTCCTGTAGCCGCATGGCGTTCGTACTTAAATATGGAACTAACCATTCCAATTTTCGCTGTCTCTTATACACATCTCCGAGCCCACGAGACG
+
CCCCCFCCBCCCGGGGGGGGGGGHHHHGGHHGHHHGGGGGHHHHHHHEFGFFHGGFGHHGHHHHHGHGHEFFGGHHGGGGFFHHHHHGHHHHHHHFHHHHGHGHHHFHHHHHHGGGGGGHHHHHFHHHHGHHHHGHECFCGGHGGGGGGG
@M02034:409:000000000-BFKT7:1:1102:11292:12805 1:N:0:29
AAAGTCGAGGTGCCTAAAGGCAGCGTCAGATGTGTATAAGAGACAGAAAGTCGAGGTGCCTAAAGTGGCAACCCAGACTGGGCATGTGGTTGGTGGTGTAGAGCTTCCTGTAGCCGCATGGCGTTCGTACTTAAATATGGAACTAACCAT
+
BBBBBFBBBBBBGGGGGGGCGAEEGGGGEGHHHHHHHHFHHHHGHHHGHHHHGEEE1FGHHHHEGGGHEFHHHGGHEGHHHHHHFHFGFHGGGEFGEFFGHBGBGHHFHHHHHGHFEEGGGHGGGGGGGHGHHGHGFHHHHHHHHGHEFH
@M02034:409:000000000-BFKT7:1:1102:26877:12805 1:N:0:29
AAAGTCGAGGTGCCTAAAGTGGCAACCCAGACTTCGTCGATTGTTGGTGGTGTAGAGCTTCCTGTAGCCGCATGGCGTTCGTACTTAAATATGGAACTAACCATTCAATTTTCGCTGTCTCTTATACACATCTCCGAGCCCACGAGACGG
+
BBBBBFBBBB>ACGGGGGGGGGGGHCGEFHHGHHHGGEGEFHGHGGHGGGGGHHHGFGHHHHHHHHHHHFEEFGHGEEGEFGHHHHGFHHGHHHHGGHHFHGHHHHFFFHHHFEEFGEGHHHHHHFHHHFGBGGGDCGG/FCFGGGGGGG
@M02034:409:000000000-BFKT7:1:1102:29044:12807 1:N:0:29
AAAGTCGAGGTGCCTAAAGTGGCAACCCAGACTGAGAATAAGGTTGGTGGTGTAGAGCTTCCTGTAGCCGCATGGCGTTCGTACTTAAATATGGAACTAACCATTCCAATTTTCGCTGTCTCTTATACACATCTCCGAGCCCACGAGACG
+
A1AAAFA1>?AAEFBGGFGFGEFBG0FEFGFFGA1EGHHHFGFFHHGAAEAFBBF2DDGHFHHHGGFDFB/>??GFEEGFE>0BG2B@@FGHFB1BBFH1FFBGHHFFHHBGGBEEEEEGHDGHDGHGFGFGHGFDCCC/B/</B>CA/C
@M02034:409:000000000-BFKT7:1:1102:7537:12809 1:N:0:29
AAAGTCGAGGTGCCTAAAGTGGCAACCCAGACTAATCAGAATGTTGGTGGTGTAGAGCTTCCTGTAGCCGCATGGCGTTCGTACTTAAATATGGAACTAACCATTCCAATTTTCGCTGTCTCTTATACACATCCCGAGCCCACGAGACGG
+
AAAAAFAA1D>AFCGGGGGGGCGHFGH?FAGFBGFFHFHEFFFGFBEGGEEGFHG2FFHHHHHGHBF2BAEEGFHHGEGEEFGGGHHFHHGFGHFFCHHHHHGHHHHHHHHHHFEGGCEEFHHHHHFGGHDGHFGFCGGCFGE?/<EGCC
@M02034:409:000000000-BFKT7:1:1102:8225:12816 1:N:0:29
AAAGTCGAGGTGCCTAAAGTGGCAACCCAGACTCAGACTGCTGTTGGTGGTGTAGAGCTTCCTGTAGCCGCATGGCGTTCGTACTTAAATATGGAACTAACCATTCCAATTTTCGCTGTCTCTTATACACATCTCCGAGCCCACGAGACG
+
B@BABFBBBBAAGGGGGGGGGGGGGHHGGHHGHHHFFHHHGHFHGHHEGFEFFEFBFGGHHHHHGFGAFECEEEHGEEGFEEF?FFFD3BFFGGGFFHG@BGFGHFHEHHHHHFG/EEEGFFGHHHHFGFFF1GGBC/CC/FHFGDGGDG
@M02034:409:000000000-BFKT7:1:1102:22740:12818 1:N:0:29
AAAGTCGAGGTGCCTAAAGTGGCAACCCAGACTGGGAGTAGTGTTGGTGGTGTAGAGCTTCCTGTAGCCGCATGGCGTTCGTACTTAAATATGGAACTAACCATTCCAATTTTCGCTGTCTCTTATACAC
+
AAAAAFA1>>AAGFDGG1GGDGF0GGH?FFHGHFCGHGGFGFGHHEFAAEEGH1F2FGGFGGFFHDF21BF/EEGHGGGEE?BGGGGB1BG2FD1FGFGB1BGGHHDBGGHHGHGCEEEHHBGHHHHF2<
@M02034:409:000000000-BFKT7:1:1102:22065:12820 1:N:0:29
AAAGTCGAGGTGCCTAAAGTGGCAACCCAGACTGAGAATAATGTTGGTGGTGTAGAGCTTCCTGTAGCCGCATGGCGTTCGTACTTAAATATGGAACTAACCATTCCAATTTTCGCTGTCTCTTATACACATCTCCGAGCCCACGAGACG
+
>1AAADAA@D>A1FGGGGGGG1F0FGHEEEGGHHGF1GFDGHFHHDFAF/BFG1B2DAFGHFHBFGGGHGEEEEHEE/E?E>B?FGF@GFEHHB11FEBGGFHHHHHBGGDGHEEEEE/F2FGH12BBGGH<GHFGB@CCGGFGG/AFCG
@M02034:409:000000000-BFKT7:1:1102:22775:12854 1:N:0:29
AAAGTCGAGGTGCCTAAAGTGGCAACCCAGACTCAGCTGTCGGTTGGTGGTGTAGAGCTTCCTGTAGCCGCATGGCGTTCGTACTTAAATATGGAACTAACCATTCCAATTTTCGCTGTCTCTTATACACATCTCCGAGCCCACGAGACG
+
BBBBBFABDBAAGGGGGGGGGGGHHHHGGHHGHHHBCGHGGEEGGGGGGGGFGBGA5FGGBGHHHHF5GFGEGEFCEBEFF?CEGEG3EGFDDFBFGHHHHHDGHFGGHHFHHFFGEA?FFGHHHGFGHGHBGFFFEBGGCGHGCCGFGE
@M02034:409:000000000-BFKT7:1:1102:9909:12862 1:N:0:29
AAAGTCGAGGTGCCTAAAGTGGCAACCCAGACTCAGGATAAGGTTGGTGGTGTAGAGCTTCCTGTAGCCGCATGGCGTTCGTACTTAAATATGGAACTAACCATTCCAATTTTCGCTGTCTCTTATACACATCTCCGAGCCCACGAGACG
+
CCCCCFCCCCBBGGGGGGGGGGGHHHHGGHHGHHHHHHHHHHHHHHGGGGGGHHGDFGHHHHHHHHHHHGGGEGHCFFGGFFCGGHHHHHHHHHHFHHHHHHFGHHHHHGHHHGEGGGGHHHHHHHHHHHHHHHHHDCGFGGHGGDGGGG
@M02034:409:000000000-BFKT7:1:1102:10612:12864 1:N:0:29
AAAGTCGAGGTGCCTAAAGTGGCAACCCAGACTAATAAGATGGTTGGTGGTGTAGAGCTTCCTGTAGCCGCATGGCGTTCGTACTTAAATATGGAACTAACCATTCCAATTTTCGCTGTCTCTTATACACATCTCCGAGCCCACGAGACG
+
CCCCCFCABBABGGGGGGGGGGGHHHHGGHHGHHHGHHHHHHHHHFGEGGGFHGHEHFHHHHHHHHHHGGGEGFHHGGGGFEGHHHHFGHHHHHGFFHHHHHHHHHGHHGHHHHGGGEEHHHHHFHHHHHGGFHHFF/DGFGHGG/ADDF
@M02034:409:000000000-BFKT7:1:1102:4705:12871 1:N:0:29
AAAGTCGAGGTGCCTAAAGTGGCAACCCAGACTGGGGTGGAGGTTGGTGGTGTAGTGCTTCCTGTAGCCGCATGGCGTTCGTACTTAAATATGGAACTA
+
ABAAAD?ABBAAGCFGGGGGGGGHCFHDGFDCFHHHGAAEAFD1BGEGEEFFEAD53FBFFFHHGFD5FEG?EEFBE1>CEEBFGHH3BF4BEF33?FG
@M02034:409:000000000-BFKT7:1:1102:27519:12876 1:N:0:29
AAAGTCGAGGTGCCTAAAGTGGCAACCCAGACTCAGAATAAGGTTGGTGGTGTAGAGCTTCCTGTAGCCGCATGGCGTTCGTACTTAAATATGGAACTAACCATTCCAATTTTCGCTGTCTCTTATACACATCTCCGAGCCCACG
+
BBBBBFBABBAAGGGGGGGGGGGHGHHG2FHGGFCFFGHGGGHHFHGAFDEGHBF5FGHHFHGGF5GFDEE>EEH1E?EBBE2EGGEFGFHFGHBDCGFE303BG4G4FGFGHDE<EG?GHHGGFGHF32GFCFD2?<C<BCEF>
@M02034:409:000000000-BFKT7:1:1102:27497:12876 1:N:0:29
AAAGTCGAGGTGCCTAAAGTGGCAACCCAGACTCAGAATAAGGTTGGTGGTGTAGAGCTTCCTGTAGCCGCATGGCGTTCGTACTTAAATATGGAACTAACCATTCCAATTTTCGCTGTCTCTTATACACATCTCCGAGCCCACGAGACG
+
BBBBBF3A>A>AGGFGGGGGFGFFHGHEGDHGHBFHF5GHHFHHGG22AEEFH3G555FGHCGHFFHHH?E0BEHG?EE?EE2FHHFDHHFBEG33BGGHEADGFFHDBGHHHB@?E/?GFGHHFHHGFGFHHHFBDCGGFEHC/</?CE
@M02034:409:000000000-BFKT7:1:1102:5445:12894 1:N:0:29
AAAGTCGAGGTGCCTAAAGTGGCAACCCAGACTCATACTTCGGTTGGTGGTGTAGAGCTTCCTGTAGCCGCATGGCGTTCGTACTTAAATATGGAACTAACCATTCCAATTTTCGCTGTCTCTTATACACATCTCCGAGCCCACGAGACG
+
CCCCCFCCCCCCGGGGGGGGFGGGHHHGGHHGHHHHHHHHHGGGGGGGGGGGHDGFHGHHHHGHHHHGHGGGGGHHGGGGGGHHHHHGFHHHGHBFGHHGFGGGHHGFFGHHHHGGGDGHHHHHFGGHHHDGFGDDECC@FEHGGCCAAE
@M02034:409:000000000-BFKT7:1:1102:3705:12895 1:N:0:29
AAAGTCGAGGTGCCTAAAGTGGCAACCCAGACTCAGAAGCAGGTTGGTGGTGTAGAGCTTCCTGTAGCCGCATGGCGTTCGTACTTAAATATGGAACTAACCATTCCAATTTTCGCTGTCTCTTATACACATCTCCGAGCCCACGAGACG
+
BBBBBFBB@DAAFGGGGGGGGFGHHHHEGGHGHGHHHHHHFGHHGFGGFGGGHHHDGHGHHGHGFFGFAAEEFGHHGEGFEE2FGHH3FHGHHHHFGGGGHHGGHHGHHHHHHHGGGGGHHHHHHHHF3FBGFFDGFBC<BFHEC@CEGG
@M02034:409:000000000-BFKT7:1:1102:16796:12898 1:N:0:29
AAAGTCGAGGTGCCTAAAGTGGCAACCCAGACTCCGCGGGAGGTTGGTGGTGTAGAGCTTCCTGTAGCCGCATGGCGTTCGTACTTAAATATGGAACTAACCATTCCAATTTTCGCTGTCTCTTATACACATCTCCGAGCCCACGAGACG
+
BBBBBFABBB>AGGGGFGGGGGGHFHHGGHHGHHHGGGGGGGGGHHGEFGEFHFGDFBGHHFHHHGHFHFFEEEHFEEEFEE?GHGBFGGGHHHGFFHFFHHFFHHHHGHHHHDCGGGGGHHHHFEHGHGHHGHHGCACCGAHGGFGGGG
@M02034:409:000000000-BFKT7:1:1102:3346:12902 1:N:0:29
AAAGTCGAGGTGCCTAAAGTGGCAACCCAGACTAATAAGAATGTTGGTGGTGTAGAGCTTCCTGTAGCCGCATGGCGTTCGTACTTAAATATGGAACTAACCATTCCAATTTTCGCTGTCTCTTATACACATCTC
+
A>1>>FAA?@1AFGFGGGGGCFFBFAG0FGGCFGFHGHHHCHFHGGHAFEAFGGFFH1GHF1FFFGHGFFA/EEH0>/>?E>0>BGBEFGFHHFFGFGE11F1BEGFDEFGHHFE>EEG1EGGF1BBFDB1CGBB
@M02034:409:000000000-BFKT7:1:1102:9405:12903 1:N:0:29
AAAGTCGAGGTGCCTAAAGTGGCAACCCAGACTGGGGGGGGGGTTGG
+
AAA@AFAADD>A1FEGFGGFGDEC1GHC00AFFFHEEG@@@=@@@->
@M02034:409:000000000-BFKT7:1:1102:29428:12903 1:N:0:29
AAAGTCGAGGTGCCTAAAGTGGCAACCCAGACTAAGACGCAGGTTGGTGGTGTAGAGCTTCCTGTAGCCGCATGGCGTTCGTACTTAAATATGGAACTAACCATTCCAATTTTCGCTGTCTCTTATACACATCTCCGAGCCCACGAGACG
+
BBBBBFBBBBAAGGGGGFGGGGGHHHHGGEHGH3GHA3EGGFGHHHGGFGEFHHHHHHHHHHHHHHHHHEEEEGHHGGGGGGHHHHHGHHGHHHHGGHHHHHHHHHFHHHHHHHGFGGGHHHHHFHHHGHHHHHGHGCGDGGHFGGGGGG
@M02034:409:000000000-BFKT7:1:1102:10560:12908 1:N:0:29
AAAGTCGAGGTGCCTAAAGTGGCAACCCAGACTAAGCCGAATGTTGGTGGTGTAGAGCTTCCTGTAGCCGCATGGCGTTCGTACTTAAATATGGAACTAACCATTCCAATTTTCGCTGTCTCTTATACACATCTCCGAGCCCACGAGACG
+
CBCCCFCCCCBCGGGGGGGGGGGHHHHGGHGFHHHHHHGGGGHHHHHGGGGGHFH5GHHHHHHHHHHHHGGGGGHGGGGGGGHHHHHGHHGHHHHFHHGGHHFGHHGHHGHHHGEEGGGHHHHHGHHHFHDHHHFFD/DCGGHGC/@EFG
@M02034:409:000000000-BFKT7:1:1102:28641:12912 1:N:0:29
AAAGTCGAGGTGCCTAAAGTGGCAACCCAGACTAATCAGCCGGTTGGTGGTGTAGAGCTTCCTGTAGCCGCATGGCGTTCGTACTTAAATATGGAACTAACCATTCCAATTTTCGCTGTCTCTTATACACATCTCCGAGCCCACGAGACG
+
AAAB3BAAB@AAGGGGGGGGFGDHHHHGGHHFHHHHDGH3AEEEAEEB1EEA1BDBB5FFACGFBAF@@?E>FEA1EBEFE>EFFFF@BGFDEE333FFF303B34FFEGHHFBE?EGGEH3BFBF33F2F2GGF@?/@/@FEGFDCA?E
@M02034:409:000000000-BFKT7:1:1102:19627:12914 1:N:0:29
AAAGTCGAGGTGCCTAAAGTGGCAACCCAGACTAAGCCGCAGGTTGGTGGTGTAGAGCTTCCTGTAGCCGCATGGCGTTCGTACTTAAATATGGAACTAACCATTCCAATTTTCGCTGTCTCTTATACACATCTCCGAGCCCACGAGACG
+
BCCCCFCCCCAAFGGGGGGGGGGHHHHDFHHGHHHHHHFEGFEHHHGAFFEFGBGEGHHHHFHGHHHHHGGGEFHCEEFFFFHHHHHBHHFGHGHFHHHHGHHHGHHGHHHHHGGGGGGHHHHHHHHFHFFHHHHHGCGCGGHGGGGGGG
@M02034:409:000000000-BFKT7:1:1102:14583:12919 1:N:0:29
AAAGTCGAGGTGCCTAAAGTGGCAACCCAGACTCAGCAGAGTGTTGGTGGTGTAGAGCTTCCTGTAGCCGCATGGCGTTCGTACTTAAATATGGAACTAACCATTCCAATTTTCGCTGTCTCTTATACACATCTCCGAGCCCACGAGACG
+
CCCCCFCCCCBCGGGGGGGGGGGHHHHGGHHGHHHHGHHHHHHHHHHGFEEFFFGEEHHHHHHHHHHGFGGEFEHFEECGFFHHHHHGHHHFHHGFHHHHGHFHHHHHFHHHHHGGGGGGHGHHFHHHHGFHHHHHGCGCGGHGGGGGGG
@M02034:409:000000000-BFKT7:1:1102:27663:12920 1:N:0:29
AAAGTCGAGGTGCCTAAAGTGGCAACCCAGACTAAGGATAATGTTGGTGGTGTAGAGCTTCCTGTAGCCGCATGGCGTTCGTACTTAAATATGGAACTAACCATTCCAATTTTCGCTGTCTCTTATACACATCTCCGAGCCCACGAGACG
+
>1>>AD1A1D>AEGFGGGGBA1FB1FE0FH0FF1EE0BAAFFFHGAFEFCABG1D211BFH1GFBGGDEE//EEG0EBE>BBB>FF@1FE2BGB1@FGGFFFFHHHHBDGHHH2EEEEEGDHGG1FHFE1FGHHH1?/BC//FCC@CF<E
@M02034:409:000000000-BFKT7:1:1102:28622:12922 1:N:0:29
AAAGTCGAGGTGCCTAAAGTGGCAACCCAGACTAATCAGCCGGTTGGGGGTGTAGAGCTTCCTGTAGCCGCATGGCGTTCGTACTTAAATATGGAACTAACCATTCCAATTTTCGCTGTCTCTTATACACATCTCCGAGCCCACGAGACG
+
BBBBBFABBBBBGGGGGGGGGGFHHHHGGHHGHBFEFFG3BAEGA0A0A0AEEBF5@5@F@GF3F4F4DEE>EGH1>1E??EFGGFH3BFGHHF3?FEHFB02BF3F3BGDHH3/BC??GFFGD2GDDFBGFFDG<C/CFGA.FC@-EE?
@M02034:409:000000000-BFKT7:1:1102:6658:12927 1:N:0:29
AAAGTCGAGGTGCCTAAAGTGGCAACCCAGACTATTACGAAGGTTGGTGGTGCAGAGCTTGCTG
+
BBABBFAADBAAFGGGGGGFGGGFGHHFGFFFH3FFB5A222B33B22A1B133D513BF3BBD
@M02034:409:000000000-BFKT7:1:1102:8778:12929 1:N:0:29
AAAGTCGAGGTGCCTAAAGTGGCAACCCAGACTCAGAATACGGTTGGTGGTGTAGAGCTTCCTGTAGCCGCATGGCGTTCGTACTTAAATATGGAACTAACCATTCCAATTTTCGCTGTCTCTTATACACATCTCCGAGCCCACGAGACG
+
BBBBBFBBDDAAFGGGGGGGGFGFGHHC2AEFCGFGGGEGHEGHGGEAFEEFH3FBFDFGHGHFFHHFHEC>EEG1>BFEEBB?FGGFGFDGHGF3FGGHGFFFHHHFGFFGF?EFFA?G?FFGDFFGHHEGGGHEF?DGGGGGG/CDDE
@M02034:409:000000000-BFKT7:1:1102:15658:12931 1:N:0:29
AAAGTCGAGGTGCCTAAAGTGGCAACCCAGACTCATCCGCAGGTTGGTGGTGTAGAGCTTCCTGTAGCCGCATGGCGTTCGTACTTAAATATGGAACTAACCATTCCAATTTTCGCTGTCTCTTATACACATCTCCGAGCCCACGAGACG
+
BBBBBFBABBBBGGGGGGFGGGGHHHHGGHHGHHGHHGGGEEGGGHGEEFGGGGGFGDGHHHFHEADF@EG0EEHFFGEEFEBF?GGH3GHHFGH3BBGFH?3B?GGGGGHHHGE/?ED2GBGG3FFD32??23G2C/</BGHC?ADCEG
@M02034:409:000000000-BFKT7:1:1102:22145:12947 1:N:0:29
AAAGTCGAGGTGCCTAAAGTGGCAACCCAGACTAGCAGTCAGGTTGGTGGTGTAGAGCTTCCTGTAGCCGCATGGCGTTCGTACTTAAATATGGAACTAACCATTCCAATTTTCGCTGTCTCTTATACACATCTCCGAGCCCACGAGAC
+
A?AA>DB>D2>>BGG5BFGGFFFGHGHGGHHGHH3BBGHHDFFDBFEAAEFFAFGFFHHCBBFGFHHHHGGFGBB10EEF1?GGFFGH3FGHHHH3EHFGFGBFGEDGGHHHHBEGGGDHHGHHHHG3B2DGHHGFFG/<DGHEG?GGD
@M02034:409:000000000-BFKT7:1:1102:20151:12949 1:N:0:29
AAAGTCGAGGTGCCTAAAGTGGCAACCCAGACTTCGAAGGCTGTTGGTGGTGTAGAGCTTCCTGTAGCCGCATGGCGTTCGTACTTAAATATGGAACTAACCATTCCAATTTTCGCTGTCTCTTATACACATCTCCGAGCCCACGAGACG
+
CCCCCFCCCBABGGGGGGGGGGGHHHHGGHHGHHHGHHGFCGHHHHHEFGEGHHHFHGHHHHHHHHHHHGGEGGHGGEGGGGFHHHHGGHHHHHGHGHHGHHHHHHGHHHHHHHGGGGGHHHHHHHHHHHHHHHHHG/DGFEGFGCGGG<
@M02034:409:000000000-BFKT7:1:1102:16886:12956 1:N:0:29
AAAGTCGAGGTGCCTAAAGTGGCAACCCAGACTAGTCATCAGGTTGGTGGTGTAGAGCTTCCTGTAGCCGCATGGCGTCCGTACTTAAATATGGAACTAACCATTCCAATTTTCGCTGTCTCTTATACACATCTCCGAGCCCACGAGACG
+
BBBBBFBABAABGGGGFGGGGFFHHHHGGHHGHHHHHHHHGGHFGGGAFFEFHFFDFGHHHGHHHHHFGFGEFGHHFGGGGEFEFGGHHHGHHHFHFHGFHHFHHHGHHHHHHGFGGAFHHGHGGHHGGCGHHHHFDC/BFGGEG</ADE
@M02034:409:000000000-BFKT7:1:1102:7316:12959 1:N:0:29
AAAGTCGAGGTGCCTAAAGTGGCAACCCAGACTCTTGGTGCGGTTGGTGGTGTAGAGCTTCCTGTAGCCGCATGGCGTTCGTACTTAAATATGGAACTAACCATTCCAATTTTCGCTGTCTCTTATACACATCTCCGAG
+
AAABABAABDAABFFGCEFGGGCFHGFEGCEFBFGHHHGGHGGGGGGEFF1BFFGAFGFHHHHFBFGFHEEEEEFBEBEFEEFFGHB@BDFGGHG3?CFFF0EGFFFFHHFHHGF/EEADFEFGDFFGBCFGCGG<?/B
@M02034:409:000000000-BFKT7:1:1102:22131:12961 1:N:0:29
AAAGTCGAGGTGCCTAAAGTGGCAACCCAGACTAGTAGTCAGGTTGGTGGTGTAGAGCTTCCTGTAGCCGCATGGCGTTCGTACTTAAATATGGAACTAACCATTCCAATTTTCGCTGTCTCTTATACACATCTCCGAGCCCACGAGACG
+
AAAAAFAADDAAGGGG4DFFGGGGFHHGGHHGHHHGHFHHFBGHHHGEFGEFHHHHHHHHGHHHHHFGFEG0BEGHGGGGGFFEGHGGFGHHHHHFHGGCFHFHHHGBFFHHHGGGGGGGHGHH4BBGBFHGHHGHFGCCDFFECC/DDE
@M02034:409:000000000-BFKT7:1:1102:22111:12963 1:N:0:29
AAAGTCGAGGTGCCTAAAGTGGCAACCCAGACTTCTAAGAAGGTTGGTGGTGTAGAGCTTCCTGTAGCCGCATGGCGTTCGTACTTAAATATGGAACTAACCATTCCAATTTTCGCTGTCTCTTATACACATCTCCGAGCCCACGAGACG
+
CCCCCFCCCCABGGGGGGGFGGGHHHHGGHHGHHHHHHHHHHHHHHGGFGEFGGGFGHHHHHHGGHHHHFEEFEHFEFGFEEGHHHFFHHHHHHHFFHHHHHHHHHHHHHHHHGGGGGGHHHHHFHHHHHDHHHHFCDFBGGHGGGGDGG
@M02034:409:000000000-BFKT7:1:1102:11302:12965 1:N:0:29
AAAGTCGAGGTGCCTAAAGTGGCAACCCAGACTGGGTGTGGGGTTGGTGGTGTAGAGCTTCCTGTAGCCGCATGGCGTTCGTACTTAAATATGGAACTAACCATTCCAATTTTCGCTGTCTCTTATACACATCTCCGAGCCCACGAGACG
+
BBBBBFBBBBBBGGGFFGGGGGGHHHHGGHHGHHHHHGGGGGGGGGGGGGGGHFGBGHHHHHHHHGHEGFGEEGGFGGGGGGCGGGGFGGGHHHBFFGFGGFBFGHF4FFHHHGFFFDFHHHHHDHFFFFFHHHHFD<D/@AGFC-CAGG
@M02034:409:000000000-BFKT7:1:1102:19745:12967 1:N:0:29
AAAGTCGAGGTGCCTAAAGTGGCAACCCAGACTAAGCAGAATGTTGGTGGTGTAGAGCTTCCTGTAGCCGCATGGCGTTCGTACTTAAATATGGAACTAACCATTCCAATTTTCGCTGTCTCTTATACACATCTCCG
+
A?AA>DAAB2A>FGGGGCFFFFGHHHHGGHGFGHHHGHHFGGHFGFAB2E1FFGGF55B35GEFFGHEHEGEGE1AE?EEE1BGGEGFGFFFFBFGGCGHHH3GGGHGGHFHHBE/ECAGGDGHG4GHHGB2FFD2?
@M02034:409:000000000-BFKT7:1:1102:22147:12967 1:N:0:29
AAAGTCGAGGTGCCTAAAGTGGCAACCCAGACTAGTAGTCAGGTTGGTGGTGTAGAGCTTCCTGTAGCCGCATGGCGTTCGTACTTAAATATGGAACTAACCATTCCAATTTTCGCTGTCTCTTATACACATCTCCGAGCCCACGAGACG
+
CCCCCFCCCCCBGGGGGGGGGGGHHHHGGHHGHHH5GHHHHHHHHHGEFGGFHFHFGHHHHHHHHHHHHGFEGGHHGGGGGFHHHHHGHHHHHHGHFHHGHHFHHHGHHHHHHHGGGGGHHHHHGHHGHHHHHHGFGCGDGGHGGCGGGG
@M02034:409:000000000-BFKT7:1:1102:25821:12968 1:N:0:29
AAAGTCGAGGTGCCTAAAGTGGCAACCCAGACTGATCATTCGGTTGGTGGTGTAGAGCTTCCTGTAGCCGCATGGCGTTCGTACTTAAATATGGAACTAACCATTCCAATTTTCGCTGTCTCTTATACACATCTCCGAGCCCACGAGACG
+
CCCCCFCCCCBBGGGGGGGGGGGHHHHGGHHGHHHHHHHHHGHGGGGEEEEFGFFBFFHHHHHHGFGFFEFEFGHFFFGGGGHHHHHDGGGHHHFFHHHHHHFHHHHHHHHHHBEEGGGGHHHHGHHGGHHHGHGFCBF@CEHGG?CGFE
@M02034:409:000000000-BFKT7:1:1102:22341:12972 1:N:0:29
AAAGTCGAGGTGCCTAAAGTGGCAACCCAGACTCATACGGCTGTTGGTGGTGTAGAGCTTCCTGTAGCCGCATGGCGTTCGTACTTAAATATGGAACTAACCATTCCAATTTTCGCTGTCTCTTATACACATCTCCGAGCCCACGAGACG
+
CCCCCFCCCCCCGGGGGGGGGGGHGHHEEHHGHHHHFFHGGGGHHHGBFGEGH3D5FDBGHGHHGGFAGEE>EEHHGFGFFEBGFGHGHHHHHF3FGGFHBFFGHGG4FGFHH4<EEGEHFFGFBFGDFCFCHHHFF?CCGACFGFGGGG
@M02034:409:000000000-BFKT7:1:1102:16611:12980 1:N:0:29
AAAGTCGAGGTGCCTAAAGTGGCAACCCAGACTAGTTCTGGGGTTGGTGGTGTAGAGCTTCCTGTAGCCGCATGGCGTTCGTACTTAAATATGGAACTAACCATTCCAATTTTCGCTGTCTCTTATACACATCTCCGAGCCCACGAGACG
+
BBCBAFCADBBBGGGGGGGGGGGHHHHGGHHGHHHGHHGHHHGGGGGGFGGGHGFBFGHHHHHHHHHFGEGEFGHFFEFGEEGGGHHHHHHHHHFFFGHHFEDGHHFFHHHHHGGGGGGHHHHHFHHHFGFHHHHBCBDCGGHGGAFDGG
@M02034:409:000000000-BFKT7:1:1102:16234:12985 1:N:0:29
AAAGTCGAGGTGCCTAAAGTGGCAACCCAGACTAGTAATCTTGTTGGTGGTGTAGAGCTTCCTGTAGCCGCATGGCGTTCGTACTTAAATATGGAACTAACCATTCCAATTTTCGCTGTCTCTTATACACATCTCCGAGCCCACGAGACG
+
A?AAAFAADDAA1EG1FGFF1GFHHGHEFGGGFHHHFGG2BFEGHGGBAFEFEGGAG1FHDAFDBGGHDEFCFEG0EEEAEE0FFGEB1FFFGHHB1B@EF0BGG>E2>GHHHHGGFGGGHEHH1FGHF<FH<FF1C@B/>F?FC/C/CC
@M02034:409:000000000-BFKT7:1:1102:28433:12991 1:N:0:29
AAAGTCGAGGTGCCTAAAGTGGCAACCCAGACTGGGTGTGCGGTTGGTGGTGTAGAGCTTCCTGTAGCCGCATGGCGTTCGTACTTAAATATGGAACTAACCATTCCAATTTTCGCTGTCTCTTATACACATCTCCGAGCCCACGAGACG
+
AABBBFBBBA>AGGGGGGGGGGFHHDGEGHDGHH2G3EEF52EEEFGGGEGGHDG5FGGHGFHHHHHHHFG0EEHGEEGFEEFGHHGFHGGHHG3BBFFHHCGGHHHDGGFHFBEEFABGFFGG?BFFFFH2@DG<E<BDGGHG?/A.AE
@M02034:409:000000000-BFKT7:1:1102:27498:13007 1:N:0:29
AAAGTCGAGGTGCCTAAAGTGGCAACCCAGACTTCTCCTTCTGTTGGTGGTGTAGAGCTTCCTGTAGCCGCATGGCGTTCGTACTTAAATATGGAACTAACCATTCCAATTTTCGCTGTCTCTTATACACATCTCCGAGCCCACGAGACG
+
ABCCBFBCCCBBGGGGGGGGGGGHHHHGGHHGHHHHHHHHHHHHHHHGFGEGGHHGGHHHHHHHGFGHHFGEEGHFEEGGFGGHHHHGHHHHHFGHHHHEHHHHHHHHHHHHHHGGGGGGHHHHHHHHGGHHHHGFECF/BGHGGCFDGG
@M02034:409:000000000-BFKT7:1:1102:4831:13008 1:N:0:29
AAAGTCGAGGTGCCTAAAGTGGCAACCCAGACTCAGTTGGGTGTTGGTGGTGTAGAGCTTCCTGTAGCCGCATGGCGTTCGTACTTAAATATGGAACTAACCATTCCAATTTTCGCTGTCTCTTATACACATCTCCGAGCCCACGAGACG
+
AAAAADAA?DAAGFG11GGFGB0GHHHGGGHGCGBGFGGHCAFAA/CFFA/FG1D2BGFFBEGHHHF2GEEEEEHHGFEGEEFGGGHEGGDBFF1BGGHHFHFGFGBHEFHHHHGGGGGBHHHHHBFFGH1GGGGHGGC/@FEFGGGGGC
@M02034:409:000000000-BFKT7:1:1102:14013:13009 1:N:0:29
AAAGTCGAGGTGCCTAAAGTGGCAACCCAGACTAATAAGAATGTTGGTGGTGTAGAGCTTCCTGTAGCCGCATGGCGTTCGTACTTAAATATGGAACTAACCATTCCAATTTTCGCTGTCTCTTATACACATCTCCGAGCCCACGAGACG
+
A?ABAFBAB2AAGGGGGCGGDGGHHHHGGHHGHHHFHFHCHGHFGHHEFGEFEGFFHHHHHHHHFGHHGFGEEGHHGEFEGEHHHHHH3GHHHHHHFCGBGHFFFGFGFGBHHHGGGEGGHFGG4FGDGHBCGGF2/<<CGGHG?CGDGG
@M02034:409:000000000-BFKT7:1:1102:12295:13011 1:N:0:29
AAAGTCGAGGTGCCTAAAGTGGCAACCCAGACTCAGAATAAGGTTGGTGGTGTAGAGCTTCCTGTAGCCGCATGGCGTTCGTACTTAAATATGGAACTAACCATTCCAATTTTCGCTGTCTCTTATACACATCTCCGAGCCCACGAGACG
+
BBBBBFBBBBBBGGGGGGGGGGGHHHHGGGHFFHCFFGGGBEGDGEFGGGFG1FF5AFHHGHHHFEG5GEGGEEHEFAEEFFGEGHHFGGFFFFB3GGHHF?BGFDHFHFHHHHGGGGFGHHHHGHGFGFFHHHHGF<DDGEHGG@DDGG
@M02034:409:000000000-BFKT7:1:1102:13696:13013 1:N:0:29
AAAGTCGAGGTGCCTAAAGTGGCAACCCAGACTGATACTGTTGGTGGTGTAGAGCTTCCTGTAGCCGCATGGCGTTCGTACTTAAATATGGAACTAACCATTCCAATTTTCGCTGTCTCTTATACACATCTCCGAGCCCACGAGACGGA
+
AAAAAFAA1DA>1CFFFGGGGBFBF0F0FGHGHHHHHHCH2F1GGCAAAAGHGEGHH1FHHHD2FGEEEEEGFGFC/EE>GFGHH@FBGGFB1FG1BFGHHHGHG2BGHHGGCGGFGHHHHHHG22<GG1FGBB/BCCG//BBBCAFCC
@M02034:409:000000000-BFKT7:1:1102:10522:13015 1:N:0:29
AAAGTCGAGGTGCCTAAAGTGGCAACCCAGACTATGCAGACGGTTGGT
+
CDCCCFCCDCBBGGGGGGGGGGGHHHHGGHHGHHFHFDG52EFGC20A
@M02034:409:000000000-BFKT7:1:1102:4682:13016 1:N:0:29
AAAGTCGAGGTGCCTAAAGTGGCAACCCAGACTAAGAATAATGTTGGTGGTGTAGAGCTTCCTGTAGCCGCATGGCGTTCGTACTTAAATATGGAACTAACCATTCCAATTTTCGCTGTCTCTTATACACATCTCCGAGCCCACGAGACG
+
BBBBBFBBBBBBGGGGGGGGGGGHHHHGGHHGHHHHGHHHHHHHHHHGGGGFHHGEGHHHHHHHHHHHHGGGEGHHGGGGGGFHHHHHHHHHHGHHHHHHHHHHHHGHHHHHHHGGGGGHHHHHHHHHGGHHHHHHGGGGGGHGGCGGGG
@M02034:409:000000000-BFKT7:1:1102:7776:13017 1:N:0:29
AAAGTCGAGGTGCCTAAAGTGGCAAAGAAGAATGTTGGTGATGTAGAGCTTCCTGTAGCCGCATGGCGTTCGTACTTAAATATGGAACTAACCATTCCAATTTTCGCTGTCTCTTATACACATCTCCGAGCCCACGAGACG
+
CDDDCFCCCCCCGGGGGGGGGGGHHFGBGHHEGHHHFGFGFGHHHHHHHHHHHHHHHHHHGGGGGHHGGGGGGHGHHHHHHHHHHEGHHHHHHHHHHHHHHHHHHGGGGGHHHHHHHHHHHHHHHHHGEGGGGHGG<CGGA
@M02034:409:000000000-BFKT7:1:1102:21593:13020 1:N:0:29
AAAGTCGAGGTGCCTAAAGTGGCAACCCAGACTAATGGGAATGTTGGTGGTGTAGAGCTTCCTGTAGCCGCATGGCGTTCGTACTTAAATATGGAACTAACCATTCCAATTTTCGCTGTCTCTTATACACATCTCCGAGC
+
AAAA>FAAB?ABGFGFG4GEFGGHFHHGGHFGHGHHHGHGABFDGHGEFGEFEBGFEFHHBHFFBFGGFFGEFFHGGGCFGAHGGFHHHFHFHDGHFHFGHFFFFDFHHGGHHHGGGGGHHFHEEFFFFG1GFHFFFC/>
@M02034:409:000000000-BFKT7:1:1102:25833:13020 1:N:0:29
AAAGTCGAGGTGCCTAAAGTGGCAACCCAGACTCCTTCTTCTGTTGGTGGTGTAGAGCTTCCTGTAGCCGCATGGCGTTCGTACTTAAATATGGAACTAACCATTCCAATTTTCGCTGCTTTTACACATCTCCGAGCCCACGAGACGGAC
+
CCCCCFCCCD>AGGGGGGGGGGGHHHHGGHHGHHHHHHHHHHHHHHHGGGGFGGGDGHHGGGHHHHHGHGGGGFHHGEEFFEHHHHHFHHGFHHGGHHHGFHHHHHHHFGHHHGGGGGGHHHHHFFFHHFGHFC@DBCGEGGFGGDGGG@
@M02034:409:000000000-BFKT7:1:1102:11175:13020 1:N:0:29
AAAGTCGAGGTGCCTAAAGTGGCAACCCAGACTTCGAATAATGTTGGTGGTGTAGAGCTTCCTGTAGCCGCATGGCGTTCGTACTTAAATATGGAACTAACCATTCCAATTTTCGCTGTCTCTTATACACATCTC
+
BABABFABBBBBGGGGG44EGGDFGHHGGEAFHHHGHFF2DGEBGGHGGGGAEHHBFGHGHHHHHGFFFEC@E1ECFGGGAF2FGHGGHGHHF33@@FB3@G3BFFFHDGHHHGGDFDGBHHHHFHBGBC2GCHB
@M02034:409:000000000-BFKT7:1:1102:7073:13023 1:N:0:29
AAAGTCGAGGTGCCTAAAGTGGCAACCCAGACTCGTCCTACTGTTGGTGGTGTAGAGCTTCCTGTAGCCGCATGGCGTTCGTACTTAAATATGGAACTAACCATTCCAATTTTCGCTGTCTCTTATACACATCTCCGAGCCCACGAGACG
+
CCCCCFCCCCCCGGGGGGGGGGGHHHHGDHHGHHGHGGGHHHHGGHHFGGGGHHHDGFHHHHHHHHHHHGGGGGHHGGGGGGHHHHHFHHHHHHFFGHGHHHGHHHHHFHHHHHGGGGGHHHHHGHHHHHGHFFHGF?CCCEHGGGGGGF
@M02034:409:000000000-BFKT7:1:1102:10411:13026 1:N:0:29
AAAGTCGAGGTGCCTAAAGTGGCAACCCAGACTAATAATCAGGTTGGTGGTGTAGAGCTTCCTGTAGCCGCATGGCGTTCGTACTTAAATATGGAACTAACCATTCCAATTTTCGCTGTCTCTTATACACATCTCCGAGCCCACGAGACG
+
DCDDDFCCCCBCGGGGGGGGGGGHGHHGGHHGHHHHHHHHHHHGHHGGGGGGGHGFGFGHHHHHHHHGFEGEGGHGGGGGGEHHGHHFHHHHHHFFHHHFHHHGHHHHHGHHHHGGGGGHHGHHHHHHHHGGHHHHCBCCGGHGGGGGGG
@M02034:409:000000000-BFKT7:1:1102:14016:13027 1:N:0:29
AAAGTCGAGGTGCCTAAAGTGGCAACCCAGACTAATAAGAATGTTGGTGGTGTAGAGCTTCCTGTAGCCGCATGGCGTTCGTACTTAAATATGGAACTAACCATTCCAATTTTCGCTGTCTCTTATACACATCTCCGAGCCCACGAGACG
+
CCCCCFCCCCCCGGGGGGGGGGGHHHHGGHHGHHHHHHHHHGFGGHHGGGGGHHHGHHHHHHHHHGHHHGGGGEHGGGGGGFGHHHFFHHFHHGFFHHHHHHHHHHHHHHHHHHGGGGEFHHHHHHHDHHGHGHHGGGCFGGHGGFGGGG
@M02034:409:000000000-BFKT7:1:1102:3355:13027 1:N:0:29
AAAGTCGAGGTGCCTAAAGTGGCAACCCAGACTAAGAATGATGTTGGTGGTGTAGAGCTTCCTGTAGCCGCATGGCGTTCGTACTTAAATATGGAACTAACCATTCCAATTTTCGCTGTCTCTTATACACATCTCCGAGCCCACGAGACG
+
AABA>FA3>DAA4BEGGGFGDGGFFHH?2AGFFGHGHHHHFGHHHHHEEGEFHFF5DBGGFGGGGEGBABEEEEF?E>EFEEFCGHFGF@@GHHF3CGFG3GGHHEG4BGHHHFEEGGGGHHHHDFFFGFFHHHGHD/DC?EG/B@CD/C
@M02034:409:000000000-BFKT7:1:1102:25250:13028 1:N:0:29
AAAGTCGAGGTGCCTAAAGTGGCAACCCAGACTCCGCCTGCGGTTGGTGGTGTAGAGCTTCCTGTAGCCGCATGGCGTTCGTACTTAAATATGGAACTAACCATTCCAATTTTCGCTGTCTCTTATACACATCTCCGAGCCCACGAGACG
+
BBBBBFAB@BBBGGGGGGGGGGGHGHHGGHHGHHHGGGGHHGGGGGGEGGGGHFGFHHHHHHHHHHHFFFE@EGHHGEGGGGGHHHHGHHHHHHHHHHGFGHFHHFHHHHHHHHGGGGGHHGHHFHHHFHHEHGGHGCGAFGHGGGGGGG
@M02034:409:000000000-BFKT7:1:1102:4669:13030 1:N:0:29
AAAGTCGAGGTGCCTAAAGTGGCAACCCAGACTAAGAATAATGTTGGTGGTGTAGAGCTTCCTGTAGCCGCATGGCGTTCGTACTTAAATATGGAACTAACCATTCCAATTTTCGCTGTCTCTTATACACATCTCCGAGCCCACGAGACG
+
BBBBBFABBBBBGGGGGDGFGGGFFCHGGHHGHFFBAEEHHGHHHHHGGGFGHGHDEGHHHHHHFGHHHF?AEEHGEEFGFGHHHHGGHHGHHHBEGHHHGGHHHHFHHHHGHFEEEGFHHHHHFGGGGCGHHHGFGCGGGGHEF//EFG
@M02034:409:000000000-BFKT7:1:1102:11177:13038 1:N:0:29
AAAGTCGAGGTGCCTAAAGTGGCAACCCAGACTTCGAATAATGTTGGTGGTGTAGAGCTTCCTGTAGCCGCATGGCGTTCGTACTTAAATATGGAACTAACCATTCCAATTTTCGCTGTCTCTTATACACATCTCCGAGCCCACGAGACG
+
BBBBBFBBAAABGGGGGGGGGGGHHHHGGHHGHHHGGHHEGHHHHGHGGGGGHGGFGDGHHGHHHHHFHGC@EFHFGGGFGGHHHHG3FGBGHHBDGGFEGFFHHHHFHGHHHHFGFFGFHGHHGGDGD?2GGHGDD/B@BCEEDACADG
@M02034:409:000000000-BFKT7:1:1102:19340:13042 1:N:0:29
AAAGTCGAGGTGCCTAAAGTGGCAACCCAGACTAAGAATCAGGTTGGTGGTGTAGAGCTTCCTGTAGCCGCATGGCGTTCGTACTTAAATATGGAACTAACCATTCCAATTTTCGCTGTCTCTTATACACATCTCCGAGCCCACGAGACG
+
CCCCCFCBBBABGFGGGGGGGGGHHHHGGHHGHHHHGHHHHHHHHHGEGGGFHEHAGHHHHHHHHHHHHGGEEFHGEEGFFGHHHGHFHHHHHHGGHGGGHHHHGHHFBGGHHEGGGGGHHHHHHHHHHGHHHHHFFCGCCFHGG?CEGG
@M02034:409:000000000-BFKT7:1:1102:13114:13044 1:N:0:29
AAAGTCGAGGTGCCTAAAGTGGCAACCCAGACTCCTAATCCGGTTGGTGGTGTAGAGCTTCCTGTAGCCGCATGGCGTTCGTACTTAAATATGGAACTAACCATTCCAATTTTCGCTGTCTCTTATACACATCTCCGAGCCCACGAGACG
+
CBCCCFCCCCCCGGGGGGGGGGGHHHHGGHHGHHHHHHHHHGGGGGGGGGGGHHHFHHHHHHHHHHHHHGGGGGHHGGGGGGFHHHHGHHHHHHHHGGHHHHHHHHHHHHHHHHGGGGGHHHHHGHHHHGHHHHHGGDGDGGHGGFGFCG
@M02034:409:000000000-BFKT7:1:1102:5738:13049 1:N:0:29
AAAGTCGAGGTGCCTAAAGTGGCAACCCAGACTCAGGGGCCGGTTGGTGGTGTAGAGCTTCCTGTAGCCGCATGGCGTTCGTACTTAAATATGGAACTAACCATTCCAATTTTCGCTG
+
ABABAFAADBAACGGFFFGBGGGGHHFDFDFFHCGHHFEEECEGEAEEFD11GEFDBEFH5FGGFFGGFE@>AEF1EEGEE?GGEG?BGGFDFHGFCGBF3F3FGG4FBGFHFB@//C
@M02034:409:000000000-BFKT7:1:1102:12497:13050 1:N:0:29
AAAGTCGAGGTGCCTAAAGTGGCAACCCAGACTGGGTCGCAGGTTGGTGGTGTAGAGCTTCCTGTAGCCGCATGGCGTTCGTACTTAAATATGGAACTAACCATTCCAATTTTCGCTGTCTCTTATACACATCTCCGAGCCCACGAGACG
+
A@BBAFBBBDBAFGGGGGGGGGGHHHHGGHHGHFHHHFFGEGGGDGEAFEGEHFGGHGHGEHHGBGFHGGGFGGHFGGGGEDFGGGGHFHHHHHHFFHFHHH?FHHEHHGHFHGEDFFGGHHHHHHHHHHGHFHGBE//>@FGECGCGGG
@M02034:409:000000000-BFKT7:1:1102:26989:13056 1:N:0:29
AAAGTCGAGGTGCCTAAAGTGGCAACCCAGACTAAGAATCAGGTTGGTGGTGTAGAGCTTCCTGTAGCCGCATGGCGTTCGTACTTAAATATGGAACTAACCATTCCAATTTTCGCTGTCTCTTATACACATCTCCGAGCCCACGAGACG
+
CBCBCFBBBCCBGGGGGGGGGGGHHHHGGHHGHHHHHHHHHHHHGGFGGGFFGGHHHHHHHHHHHHHHHEEEGGHHGEGGGGHHHHHHHHHHHHGGGHGFHHHHHHGHHHHHHHFFGGGHHHHHHHHHGGGEGHFDE?D@CGHGGCCFGG
@M02034:409:000000000-BFKT7:1:1102:24106:13066 1:N:0:29
AAAGTCGAGGTGCCTAAAGTGGCAACCCAGACTGGGGGGGGTGTTGGTGGTGTAGAGCTTCCTGTAGCCGCATGGCGTTCGTACTTAAATATGGAACTAACCATTCCAATTTTCGCTGTCTCTTATACACATCTCCGAGCCCACGAGACG
+
CCCCCFCCCCBBGGGGGGGGGGGHHHHGGHHGHHHHGGGGFFFFFFFFFFDFFFFBFFFFFFFFFFFFFFFFFFFFFDFFFFFFFFFFFFFFFFFFFFFFFFFFFFFFFFFFFFFFFFFFFFFFFFFFFFFFFFFFDCAAFFFFFCFFFF
@M02034:409:000000000-BFKT7:1:1102:5239:13069 1:N:0:29
AAAGTCGAGGTGCCTAAAGTGGCAACCCAGACTAGGAATCATGTTGGTGGTGTAGAGCTTCCTGTAGCCGCATGGCGTTCGTACTTAAATATGGAACTAACCATTCCAATTTTCGCTGTCTCTTATACACATCTCCGAGCCCAC
+
BBBBBFBBDDBBGGGGGGGGGFGHHHHGGHHGHH3GHHHHBGHHHHHGGGGGHHH5GHHHHHHGHHHHHFGGGGHHGGGGGGHHHHHHHHHHHHEFFHHHHGHGHHHHHHHHHHGGGGGHHHHHHHHHHGGGHHHHGCGCGGHE
@M02034:409:000000000-BFKT7:1:1102:12499:13070 1:N:0:29
AAAGTCGAGGTGCCTAAAGTGGCAACCCAGACTGGGTCGCAGGTTGGTGGTGTAGAGCTTCCTGTAGCCGCATGGCGTTCGTACTTAAATATGGAACTAACCATTCCAATTTTCGCTGTCTCTTATACACATCTCCGAGCCCACGAGACG
+
CCCCCFCCCCCCGGGGGGGGGGGHHHHGGHHGHHHHGHGGGGGHHHGGGGGGHHHFGHHHHHHHHHHHHGGGGGHHGGGGFGHHHHHHHHHHHHHGHHHHHHHHHHHGHHHHHHGGGGGHHHHHFHHHHHHHHHHHGGGFGGHGGGGGGG
@M02034:409:000000000-BFKT7:1:1102:26558:13071 1:N:0:29
AAAGTCGAGGTGCCTAAAGTGGCAACCCAGACTCATACGAATGTTGGTGGTGTAGAGCTTCCTGTAGCCGCATGGCGTTCGTACTTAAATATGGAACTAACCATTCCAATTTTCGCTGTCTCTTATACACATCTCCGAGCCCACGAGACG
+
A?AB>FAAD>AAFGGGGEGGAGFHFHHFDHGGHHHHGHHEABGADAGE2EEBA3D5DHGGGGAFFDFGGE?>EB1BEEGEEGHHGFHH@FFFDHBDCGFFCC3FGBGHHHHHHBEEEGGFHGHH4FFHFHFHGGBFF//<<FEGF/DDDF
@M02034:409:000000000-BFKT7:1:1102:7642:13078 1:N:0:29
AAAGTCGAGGTGCCTAAAGTGGCAACCCAGACTTCTCCTCATGTTGGTGGTGTAGAGCTTCCTGTAGCCGCATGGCGTTCGTACTTAAATATGGAACTAACCATTCCAATTTTCGCTGTCTCTTATACACATCTCCGAGCCCACGAGACG
+
CCCCCFCCBBABGGGGGGGGGGGHGHHGGHHGHHHHHHHHHHFHHFHGGGGGHHGBFHHHHHHHHGHHHGGGFGHHGGGGFGGHHHHFDGGHHHFGHHHGHHHHHHHHHGHHHHGGGGGHHHHHHHHHHHHHHHHHGGGCGFHGGCGGGG
@M02034:409:000000000-BFKT7:1:1102:22068:13080 1:N:0:29
AAAGTCGAGGTGCCTAAAGTGGCAACCCAGACTCGGGCGTCGGTTGGTGGTGTAGAGCTTCCTGTAGCCGCATGGCGTTCGTACTTAAATATGGAACTAACCATTCCAATTTTCGCTGTCTCTTATACACATCTCCGAGCCCACGAGACG
+
BBBBBFBBBBABGGGGGGGGGGGHHHHGGHHGHHDGCEGA0EEGFEGEFEEFGGHFGHHHHGHHHHHHHGGEGGHGGGGFEEGHHH?EHHHHHHHHGHHHHHHHHHHHHHHHHFGGGGGGHGGH2GHHFGFHGHHHE/C@GGHGGGGGGF
@M02034:409:000000000-BFKT7:1:1102:18853:13081 1:N:0:29
AAAGTCGAGGTGCCTAAAGTGGCAACCCAGACTGGTTGTGGTGTTGGTGGTGTAGAGCTTCCTGTAGCCGCATGGCGTTCGTACTTAAATATGGAACTAACCATTCCAATTTTCGCTGTCTCTTATACACATCTCCGAGCCCACAAGACG
+
BBBBBFBABDA?GGFGGFGGGGGHFHHGGHGGHHEFBEAEGHGHGEHE1EEFADGGG5GFHHHHFGHGHEF?EEGGEECEGGHHHHHFHHHHHFHHFHEFFHHGH?DFGGHHH4E?GGGGHHHHFHG3FHFHBFFB?/C?GGHGGHHGHD
@M02034:409:000000000-BFKT7:1:1102:10032:13085 1:N:0:29
AAAGTCGAGGTGCCTAAAGTGGCAACCCAGACTACGAAGCAGGTTGGTGGTGTAGAGCTTCCTGTAGCCGCATGGCGTTCGTACTTAAATATGGAACTAACCATTCCAATTTTCGCTGTCTCTTATACACATCTCCGAGCCCACGAGACG
+
CCCCCFCCCCCCGGGGGGGGGGGHHHHGGHHGHHHGGHGGHHHHHHGGFGGGHHGFHHHHHHHHHHHHHFGGGGHGGFGGGFHHHHHGHHHHHHHGFHHGHHGHHHHHHHHHHHGGGGGHHHHHHHHHFHGHHHHHEFGCGGHGGFGGGG
@M02034:409:000000000-BFKT7:1:1102:18378:13087 1:N:0:29
AAAGTCGAGGTGCCTAAAGTGGCAACCCAGACTAAGTCTGATGTTGGTGGTGTAGAGCTTCCTGGAGCCGCGTGGCGTTCGTACTTAAATATGGAACTAACCATTCCAATTT
+
BBBBBFAADBABGGGGGGGGGGGHHHHGGHHGHC335BBGFHHHHH22B2ECG3D5D53BF3B53A1AFAA0>EE?>?EFE???FGHFBFF4B333B?GH303B?BF44B3F
@M02034:409:000000000-BFKT7:1:1102:6193:13101 1:N:0:29
AAAGTCGAGGTGCCTAAAGTGGCAACCCAGACTAAGGAGAAGGTTGGTGGTGTAGAGCTTCCTGTAGCCGCATGGCGTTCGTACTTAAATATGGAACTAACCATTCCAATTTTCGCTGTCTCTTATACACATCTCCGAGCCCACGAGACG
+
CCCCCFCCCCCCGGGGGFGGGGGHHHHGGHGFHHHHHHHDHHHHHHGEFGGGHHHGHHHHHHHHHHHHHGGFEEHGGFGGGGGHHHHGHHHHHHHGHGHFFHGHHFGFHHHHHFGGGGGHHHHHGHHGGFFHHGHHGGGCGGHGGDGDGG
@M02034:409:000000000-BFKT7:1:1102:17720:13102 1:N:0:29
AAAGTCGAGGTGCCTAAAGTGGCAACCCAGACTGATAGGGGGGTTGGTGGTGTAGAGCTTCCTGTAGCCGCATGGCGTTCGTACTTAAATATGGAACTAACCATTCCAATTTTCGCTGTCTCTTATACACATCTCCGAGCCCACGAGAC
+
CCCCCFCCCCABGGGGGGGGGGGHHHHGGHHGH3GH5EG2EFGGGGGDFGDFHGGFHHHHHHHHHHHHHGGFFGHHGGGGDAGHHHHHHHGHHHFDGHHHHHHHHHHHHGHHHHGGGFEGGGGGCFGGGGGGGGGFD-CCGGGGFFFFF
@M02034:409:000000000-BFKT7:1:1102:18370:13103 1:N:0:29
AAAGTCGAGGTGCCTAAAGTGGCAACCCAGCCTAAGTCTGGTGTTGGGCTTGCTGA
+
BBBBBFAAD>>AAGFGFG46FEFFCGAEGHACE333BAFG3B222BB222A015B5
@M02034:409:000000000-BFKT7:1:1102:18806:13108 1:N:0:29
AAAGTCGAGGTGCCTAAAGTGGCAACCCAGACTCAGCCTTCGGTTGGTGGTGTAGAGCTTCCTGTAGCCGCATGGCGTTCGTACTTAAATATGGAACTAACCATTCCAATTTTCGCTGTCTCTTATACACATCTCCGAGCCCACGAGACG
+
CCCCCFCCCCCCGGGGGGGGGGFHHHHGGHHGHHHHHGHHHHGGGGGGFEGGHHG5FGHHGHHHHGHHHEEEEGHEGGGGFGGHHHHGHHFHHHHFHHHHFHHHHGHHHHHHHHGGGGGHHHHHHHHHHHHHHHGEEC/<CFGGG?DGGG
@M02034:409:000000000-BFKT7:1:1102:12682:13110 1:N:0:29
AAAGTCGAGGTGCCTAAAGTGGCAACCCAGACTAAGCCGAAGGTTGGTGGTGTAGAGCTTCCTGTAGCCGCATGGCGTTCGTACTTAAATATGGAACTAACCATTCCAATTTTCGCTGTCTCTTATACACATCTCCGAGCCCACGAGAC
+
BACCAFBABBBBGGGGGGGGGGGHHHHGGHGFHHGHFHGE2EEFGHGAFFGGHHGFGHHHHHHHGHHGGFGGGGHGGGGGGGHHGHHHHHHGHHHHFGFHHHFHHFHFHHHHHHEDGGGHHHHHGHHHGHFFFGDF?FGGFGHGGGFGC
@M02034:409:000000000-BFKT7:1:1102:7243:13112 1:N:0:29
AAAGTCGAGGTGCCTAAAGTGGCAACCCAGACTACTAGTCAGGTTGGTGGTGTAGAGCTTCCTGTAGCCGCATGGCGTTCGTACTTAAATATGGAACTAACCATTCCAATTTTCGCTGTCTCTTATACACATCTCCGAGCCCACGAGACG
+
AAAAA3AA@D>ABGGGGGGFFBF0AGH00GHGCGHFEFFFHGFHGFEAF/AFHAG2BBFFHFHBFGGFGFC@EEHFEEFCE?BGCGFBGGFGG11BBGGHHADGHHFBFGHHHFEGGE?GFHGFFDDGHGFFGHH1CCGCGGHGGGGGCG
@M02034:409:000000000-BFKT7:1:1102:25926:13125 1:N:0:29
AAAGTCGAGGTGCCTAAAGTGGCAACCCAGACTGGGCCGGGGGTTGGTGGTGTAGAGCTTCCTGTAGCCGCATGGCGTTCGTACTTAAATATGGAACTAACCATTCCAATTTTCGCTGTCTCTTATACACATCTCCGAGCCCACGAGACG
+
BBBBBFBBBBABGGGFGGGGGGGHHHHGGHHGHHHGHGGGGGGEEGGGGGGGHFGBBGHHHHHHHGHGHGGCEGGHGEGGEFCGHHHDGHGHHHFFHHHGGHFHHHGHGHHHHHGGGFGHHHHHHHHHGHHHHHGHFCCAFGHGGCGGGG
@M02034:409:000000000-BFKT7:1:1102:12181:13125 1:N:0:29
AAAGTCGAGGTGCCTAAAGTGGCAACCCAGACTTCTCCGACTGTTGGTGGTGTAGAGCTTCCTGTAGCCGCATGGCGTTCGTACTTAAATATGGAACTAACCATTCCAATTTTCGCTGTCTCTTATACACATCTCCAGCCCACGAGACGG
+
BBBBBFBABBBBGGGGBGGGGGGHHHHGGHHGHHHHHHGGGGGHHHGGGGGGHHHFGHHHHHHHHHHHHGGFEEHGGGGGGGFHHHHGHHHHHHGFGHHGHHGHHHHHHHHHHHGGGGGHHHHHHHHHHHGHHHHFHHHFFHGGGGGGGG
@M02034:409:000000000-BFKT7:1:1102:6216:13128 1:N:0:29
AAAGTCGAGGTGCCTAAAGTGGCAACCCAGACTCCGTCGCCGGTTGGTGGTGTAGAGCTTCCTGTAGCCGCATGGCGTTCGTACTTAAATATGGAACTAACCATTCCAATTTTCGCTGTCTCTTATACACATCTCCGAGCCCACGAGACG
+
BBBBBFBBDDABFGGGGGGGGFGFFHHGGHHGHHHGHHGGGGGGFGGEFGGGHEGDGFHHHFHHHHHFHFGEEGHGGGGFFEFGGHHEHHGGHHBFFHHGGHHHHHHBGGHHHGGGGGGHGHHHGHFHFFFHHGHFC@GDFFHGG?DGGG
@M02034:409:000000000-BFKT7:1:1102:16244:13130 1:N:0:29
AAAGTCGAGGTGCCTAAAGTGGCAACCCAGACTACTAAGAATGTTGGTGGTGTAGAGCTTCCTGTAGCCGCATGGCGTTCGTACTTAAATATGGAACTAACCATTCCAATTTTCGCTGTCTCTTATACACATCTCCGAGCCCACGAGACG
+
CCCCCFCCCCCCGGGGGGGGGGGHHHHGGHHGHHHHHFGA5BGGHHHEFGGGHHHGHHHHHHHHHHHHHEGEFGHGGGGGGGHHHHHHHHHHHHFHHHHHHHHHHGHFHHHHHHGGGGFHHHHHGGHHHHHFHGGGFCGGGGHGGGFGGE
@M02034:409:000000000-BFKT7:1:1102:17064:13135 1:N:0:29
AAAGTCGAGGTGCCTAAAGTGGCAACCCAGACTTCGCCTGCTGTTGGTGGTGTAGAGCTTCCTGTAGCCGCATGGCGTTCGTACTTAAATATGGAACTAACCATTCCAATTTTCGCTGTCTCTTATACACATCTCCGAGCCCACGAGACG
+
BABBAFCCCCBBGGGGGGGGGGGHHHHGGGHGHHHGGGGHHHHHHHHGGCGGEFGDHHHHHHHHHHHHHGGFFGHHGGGGGGHHFHFDGHHHHGBFFHHGHHGHHHFHFGHHHHGGGGGHHHHHHHHHGHHHHHHFFDCCGGHGGCG/ED
@M02034:409:000000000-BFKT7:1:1102:17333:13137 1:N:0:29
AAAGTCGAGGTGCCTAAAGTGGCAACCCAGACTCCGGGGGAGGTTGGTGGTGTAGAGCTTCCTGTAGCCGCATGGCGTTCGTACTTAAATATGGAACTAACCATTCCAATTTTCGCTGTCTCTTATCCACATTTC
+
AAAB>@333>>444BA4FGFGBFEFGGFAGHFGHHG?EEC0EEEGHGAFD1FGGGGHF3FE@FGH4FFFEG/EEFAEECFE?0/?GB?FHEHHE11BBDC1CBFFGG2FGFFB@B?DDGDHGGHBF11<<<F11<
@M02034:409:000000000-BFKT7:1:1102:23268:13144 1:N:0:29
AAAGTCGAGGTGCCTAAAGTGGCAACCCAGACTACGGGTGCTGTTGGTGGTGTAGAGCTTCCTGTAGCCGCATGGCGTTCGTACTTAAATATGGAACTAACCATTCCAATTTTCGCTGTCTCTTATACACATCTCCGAGCCCACGAGACG
+
BBBBBFABBBABGGGGFGGGGFFFHFHDEHHGHHHFGGEGDGHHHHHEFEEFHGGAGFHHHFHFGHHGFEEEEFHEE?EEFEFGGHGDHFDHHHGGHHHGHHHHGHGHHHHHHGEEEGGHHHHHFGGGGCFHHHGHEFGCGGHGGGGGFG
@M02034:409:000000000-BFKT7:1:1102:12601:13146 1:N:0:29
AAAGTCGAGGTGCCTAAAGTGGCAACCCAGACTCTTGGTGGGGTTGGTGGTGTAGAGCTTCCTGTAGCCGCATGGCGTTCGTACTTAAATATGGAACTAACCATTCCAATTTTCGCTGTCTCTTATACACATCTCCGAGCCCACGAGACG
+
CCCCCFCCCBABGGGGAFGFGGGHHHHGGHHGGHHHHHHGGGGEEGGEGGGFGGGBGHHHHHHHHHHHHGGEEFHGEEEFFFFHHHGGHHHHHHFGHHHHHHHHHHHHHHHHHHGGGGGHHHHHHHHHHHGHHHHHGGGGGGHGGFGGDD
@M02034:409:000000000-BFKT7:1:1102:17347:13148 1:N:0:29
AAAGTCGAGGTGCCTAAAGTGGCAACCCAGACTCCGGGGGAGGTTGGTGGTGTAGTGCTTCCTGTAGCCGCATGGCGTTCGTACTTAAATATGGTACTAACCATTCCAATTTTCGCTGTCTCTTATACACATCTCCGAGCCCACGAGACG
+
CCCCCFCCCCCCGGGGGGGGGGGHHHHGGHHGHCGDGG2F00AFF?EGF1FE?3B3B4B@4GGDG4B43?E/EEA0>?>FE<BC/BFB3FGDF222BGHH202BF3F2>DGHG2/CCC?FDGFD=FBDGC1=FGG1<-<C@CGECGGADE
@M02034:409:000000000-BFKT7:1:1102:8326:13149 1:N:0:29
AAAGTCGAGGTGCCTAAAGTGGCAACCCAGACTACGAATACGGTTGGTGGTGTAGAGCTTCCTGTAGCCGCATGGCGTTCGTACTTAAATATGGAACTAACCATTCCAATTTTCGCTGTCTCTTATACACATCTCCGAGCCCACGAGACG
+
CCCCBFCCCCCBGGGGGGGGGGGHHHHGGHHGHHHGGHHGHHGHGGGGGGGGFFGFGFHHHHHHHHGGHGGFGGHHGGGGGFHHGHHHHHHFHHEFHHGHHHGHHHHHHHHHHFGGGGDHHHHHHHHHHHGHGHHGGFGGGGGGGCGFDG
@M02034:409:000000000-BFKT7:1:1102:24233:13152 1:N:0:29
AAAGTCGAGGTGCCTAAAGTGGCAACCCAGACTGGGAGTAATGTTGGTGGTGTAGAGCTTCCTGTAGCCGCATGGCGTTCGTACTTAAATATGGAACTAACCATTCCAATTTTCGCTGTCTCTTATACACATCTCCGAGCCCACGAGACG
+
BBBBAFBBBBABGGGGGGGGGFGHHGHGGHHGHHGHHGGHHHHFGHHEFGGGHHHGGHHHHHHHHHHFHGFFEGHHEEGGGGHHHHHHHHHHHHHGGHHHHHHHHHGHHHHHHGGGGGGHHHHHHHHDGHHHHHGBC@CDGGHGGCCDGG
@M02034:409:000000000-BFKT7:1:1102:11410:13152 1:N:0:29
AAAGTCGAGGTGCCTAAAGTGGCAACCCAGACTGATAAGAATGTTGGTGGTGTAGAGCTTCCTGTAGCCGCATGGCGTTCGTACTTAAATATGGAACTAACCATTCCATTTTCGCTGTCTCTTATACACATCTCCGAGCCCACGAGACGG
+
BBBBBFBBBDBBGGGGFGGGGGGHHFHACGEFHFFGFGHFFFFHGA2EE?EFHAF5D5FGGFHHHHHFHEGAEFH?EEE?EEFGGGF3GHFHHFBDFGHFHFHGHGFBFGHHGEEEGEGHHHHHGF?F3?BFFF?E/B/<FG/C?/CAED
@M02034:409:000000000-BFKT7:1:1102:29006:13153 1:N:0:29
AAAGTCGAGGTGCCTAAAGTGGCAACCCAGACTCTGTAGGGGGTTGGTGGTGTAGAGCTTCCTGTAGCCGCATGGCGTTCGTACTTAAATATGGAACTAACCATTCCAATTTCGCTGTCTCTTATACACATCTCCGAGCCCACGAGACGG
+
CCCCCFCCCCAAGGGGGGGGGGGHHHHGDGHGFHHHHHHHGGGG?EGFFGEFGFGDFGGHHHHHHFGBEEE>EEH1EEE?EEGFGGFB3BB?B?B33BDF303B3BF44B?FFF/BACGHHHHGHBGFB@FGD2@CBDF>FHACFCDDDE
@M02034:409:000000000-BFKT7:1:1102:14294:13153 1:N:0:29
AAAGTCGAGGTGCCTAAAGTGGCAACCCAGACTCATGAGAAGGTTGGTGGTGTAGAGCTTCCTGTAGCCGCATGGCGTTCGTACTTAAATATGGAACTAACCATTCCAATTTTCGCTGTCTCTTATACACATCTCCGAGCCCACGAGACG
+
BBBBCFCCCBAAGGGGGGGGGGGHHHHGGHHGHHHHHHHHHHHGHHGGGGEFGFGDGFHHHHHHHHHHHGGGGGHHGG/FEE2GHHHFHHHHHHHGHHHHHHHHHHHGHHHHHFEGGGGGHGHHHHHHFFFHGHHHGGGFGFHGGFGFGG
@M02034:409:000000000-BFKT7:1:1102:21317:13154 1:N:0:29
AAAGTCGAGGTGCCTAAAGTGGCAACCCAGACTAATAAGAATGTTGGTGGTGTAGAGCTTCCTGTAGCCGCATGGTGTTCGTACTTAAATATGGAACTAACCATTCCAATTTTCGCTGTCTCTTATACACATCTCCGA
+
AAABAF?3ADABFGGGGGFGGGGHHHHGFHHGHHHHHHHHHHHADFH2AEEFGDD5A5BF5GFHGFGFFEGGGFF5F1BBE?2?FF43B4FFGB@E3FFB@?BBBGFGBGFGHGGGGGGHFEFHFF?FD3B?FBB2/B
@M02034:409:000000000-BFKT7:1:1102:18599:13167 1:N:0:29
AAAGTCGAGGTGCCTAAAGTGGCAACCCAGACTAAGACTGATGTTGGTGGTGTAGAGCTTCCTGTAGCCGCATGGCGTTCGTACTTAAATATGGAACTAACCATTCCAATTTTCGCTGTCTCTTATACACATCTCCGAGCCCACGAGACG
+
BCCCCFCCCCCCGGGGGGGGGGGHHHHGGHHGHHHHHHHHHHHHHHHGGGGGHHHFHHHHHHHHHHHHHGGFEGHHGGGGGGHHHHHGHHHHHHHHGHGFHHGHHHHHHHHHHHGGGGGHHHHHFHHHHGHHFHHHFCGBGGHGGGGGGG
@M02034:409:000000000-BFKT7:1:1102:19423:13182 1:N:0:29
AAAGTCGAGGTGCCTAAAGTGGCAACCCAGACTCAGAATAATGTTGGTGGTGTAGAGCTTCCTGTAGCCGCATGGCGTTCGTACTTAAATATGGAACTAACCATTCCAATTTTCGCTGTCTCTTATACACATCTCCGAGCCCACGAGACG
+
CCCCCFCCCBBCGGGGGGGGGGGGHHHGGHHGHHGHEHHHGHHHHHHGGGEFHFGDHHHHHHHHHHHHHGGEEFHGEEGFFGHHHHGFFGGHHEGGFFFBGFHHGGHHHGHHHHGFGGGHHHHG4FFFGHFHHHHHFDCBFGHGGFCADG
@M02034:409:000000000-BFKT7:1:1102:25322:13186 1:N:0:29
AAAGTCGAGGTGCCTAAAGTGGCAACCCAGACTGCGTCTCTTGTTGGTGGTGTAGAGCTTCCTGTAGCCGCATGGCGTTCGTACTTAAATATGGAACTAACCATCCAATTTTCGCTGTCTCTTATACACATCTCCGAGCCCA
+
CCCCCFCCCCCCGGGGGGGGGGGHHHHGGHHGHHFGEEEHHGHHDHEE1EEEA3D5ABBGEHHHDFA5BAE0EEGCEAEFE?2FFFG3FGHFDF33FEGFE03FF?33BD?GH?/<E<FDHHHBH3D3B2BGGGHE/C/<FE
@M02034:409:000000000-BFKT7:1:1102:5003:13189 1:N:0:29
AAAGTCGAGGTGCCTAAAGTGGCAACCCAGACTGAGCGGTCGGTTGGTGGTGTAGAGCTTCCTGTAGCCGCATGGCGTTCGTACTTAAATATGGAACTAACCATTCCAATTTTCGCTGTCTCTTATACACATCTCCGAGCCCACGAGACG
+
AAAAAFAA?DAACFFFF1FBDFFHHEHFCHHGFFHCFGEAAEGEEEEEEGGFGGDADFGHHHHGEDF@FE>/?EG>EFGEEE0FGHGGHGGHHHFBGFFFEHGHHGHHHHHHHBC?ECAGHGHHDHGHFHBFBFDBGGG?CGHG--AACF
@M02034:409:000000000-BFKT7:1:1102:19453:13193 1:N:0:29
AAAGTCGAGGTGCCTAAAGTGGCAACCCAGACTACGAAGAAGGTTGGTGGTGTAGAGCTTCCTGTAGCCGCATGGCGTTCGTACTTAAATATGGAACTAACCATTCCAATTTTCGCTGTCTCTTATACACATCTCCGAGCCCACGAGACG
+
CCCCCFCCBDAAFGGGGGGGGGGHHHHGGHHGHHHEEHGGHHHHGGCGGGFFGFGGHHHHHHHHHHHHHGCEFFHHGGGGEGHHHHGGFHHHHGGGFHGFHHHHHHHHGGHHHFGGGCEGHGHHGHGHFGHHHGGHGCGCGEAF@ADCFG
@M02034:409:000000000-BFKT7:1:1102:26073:13195 1:N:0:29
AAAGTCGAGGTGCCTAAAGTGGCAACCCAGACTCGGGGTGGGGTTGGTGGTGTAGAGCTTCCTGTAGCCGCATGGCGTTCGTACTTAAATATGGAACTAACCATTCCAATTTTCGCTGTCTCTTATACACATCTCCGAGCCCACGAGACG
+
BABBAFBABDBBGGGGGFGGFGGHHHHGGHHGHGFFGGFEGGGEEFGEEGGGHHHGHHHHHHHHHHHHHGGEEEHGGGGGGGFHGHHHHHHHHHFFHHGFHHHGHFFHHHHHHHGGGGGHHHHHGHFHFGHHHHGHDG?CGGHGG-DGGG
@M02034:409:000000000-BFKT7:1:1102:8326:13199 1:N:0:29
AAAGTCGAGGTGCCTAAAGTGGCAACCCAGACTAATAATAAGGTTGGTGGTGTAGAGCTTCCTGTAGCCGCATGGCGTTCGTACTTAAATATGGAACTAACCATTCCAATTTTCGCTGTCTCTTATACACATCTCCGAGCCCACGAGACG
+
BBBBBFAADBBBGGGGGGGGGGGHHHHGGHHGHBBGG5GG5FGHB2ABC?EF1BG5AAGEFGGFFDFFFEG?EEC1>1>1E>2?GGH3D4F4@333BGGH313B?BFBGGHHF?EEDE?GEHHFB44FHFB?FDGFB/BCCAAFDG/?/C
@M02034:409:000000000-BFKT7:1:1102:16419:13200 1:N:0:29
AAAGTCGAGGTGCCTAAAGTGGCAACCCAGACTATTAAGGAGGTTGGTGGTGTAGAGCTTCCTGTAGCCGCATGGCGTTCGTACTTAAATATGGAACTAACCATTCCAATTTTCGCTGTCTCTTATACACATCTCCGAGCCCACGAGACG
+
BABBBFBB?D>AGFGGGGGGGFGFHHHEDEHGHCFGGHHBF2EEGHGEF1EEHFF5FHHHHHHFDGGAFEEEEEF1EEEFEEFEGGGFGGFHHFB3FFHHHAFFGEFFGHHHHFGGGDEFHFHHGHGH2GFHHHFFE@CCGFHGGGGFDD
@M02034:409:000000000-BFKT7:1:1102:3826:13207 1:N:0:29
AAAGTCGAGGTGCCTAAAGTGGCAACCCAGACTCCTAAGGGTGTTGGTGGTGTAGAGCTTCCTGTAGCCGCATGGCGTTCGTACTTAAATATGGAACTAACCATTCCAATTTTCGCTGTCTCTTATACACATCTCCGAGCCCACGAGACG
+
BBBBBFBABBBBGGGGGGGGGGGHHHHGGHHGHHHHHHHHHHGGGHGGGGEFG3DDFGHBHHHHHGHGHEGEFEHGEEGFEEGHHHHEFGFHHHHHBGGGBFGHHHHHHGFHHEEFGGGGHHHH3FGHGFGHHHHHFDCDGGHGF/CADF
@M02034:409:000000000-BFKT7:1:1102:18173:13208 1:N:0:29
AAAGTCGAGGTGCCTAAAGTGGCAACCCAGACTAAGCCGCCTGTTGGTGGTGTAGAGCTTCCTGTAGCCGCATGGCGTTCGTACTTAAATATGGAACTAACCATTCCAATTTTCGCTGTCTCTTATACACATCTCCGAGCCCACGAGACG
+
CCCCCFBBBCCCGGGGGGGGGGGHHHHGGGHGHHGHGHGGGGHHHHHGFEGFGGGFGFHHFHHHGGHHHGGEFGHCFEFGGEEGHFF3GGGHHHFGHHHHHEDGHHHHGGHHHHEGGGGHHGHHHFHHHHHHHHHFG?DGGGHGG?FFGE
@M02034:409:000000000-BFKT7:1:1102:26079:13213 1:N:0:29
AAAGTCGAGGTGCCTAAAGTGGCAACCCAGACTAATCAGAGTGTTGGTGGTGTAGAGCTTCCTGTAGCCGCATGGCGTTCGTACTTAAATATGGAACTAACCATTCCAATTTTCGCTGTCTCTTATACACATCTCCGAGCCCACGAGACG
+
CCCCCFCBCCCCGGGGGGGGGGGHHHHGGHGFH33DBAFDGBGGHHHGGGGGHHHGHHHHHHHHHHHHHGGFFGHGGGGGGGHHHHGFHHHHHHHFFGFHHHHHHHHHHHHHHHGGGGGHHHHHHHHHHHHHHHHHGCFCGGHGGCGGG?
@M02034:409:000000000-BFKT7:1:1102:13766:13213 1:N:0:29
AAAGTCGAGGTGCCTAAAGTGGCAACCCAGACTTCTCCGACGGTTGGTGGTGTAGAGCTTCCTGTAGCCGCATGGCGTTCGTACTTAAATATGGAACTAACCATTCCAATTTTCGCTGTCTCTTATACACATCTCCGAGCCCACGAGACG
+
BCCCBFCCCCCCGGGGGGGGGGGHHHHGGHHGHGEE3D2FFGGEFGGGGGEFHHGFGHHHFHHHHFHHHGGEEGHHGGGGGGHHHHHFHHHHHHGHHGHHHHHHHHHHHHHHHHGGGGGGHGHHHHHHHHHHHHGHGFCCGGHGGGGDGG
@M02034:409:000000000-BFKT7:1:1102:25799:13221 1:N:0:29
AAAGTCGAGGTGCCTAAAGTGGCAACCCAGACTGCTCCGCATGTTGGTGGTGTAGAGCTTCCTGTAGCCGCATGGCGTTCGTACTTAAATATGGAACTAACCATTCCAATTTTCGCTGTCTCTTATACACATCTCCGAGCCCACGAGACG
+
CCCCCFCCCCCCGGGGGGGGGGFHHHHGGHHGHHHHHHGG2EFGHHHGGGGFHGHDGHHHHHHHHHHEHGGEEGHHGGGFFFGHHGHBEFFHHHEGHHGGHHHHHHHHFGHHHHGGGGGGHHHHHHHHHGHHHHHFFCCCGEHGG<CDGG
@M02034:409:000000000-BFKT7:1:1102:5151:13228 1:N:0:29
AAAGTCGAGGTGCCTAAAGTGGCAACCCAGACTGGGGCTGGGGTTGGTGGTGTAGAGCTTCCTGTAGCCGCATGGCGTTCGTACTTAAATATGGAACTAACCATTCCAATTTTCGCTGTCTCTTATACACATCTCCGAGCCCACGAGACG
+
AAAAAFAA@DAAFGGDGBGGGCGG1FGAE0FFCFHHGGGGAEGGGEGGGGGGGFG2FDGHGFHDFGHBGG?>?FGGEEEE>EFGGHHF1FDGGGHFFHHBFHBBGFGFFGFHHHGAEGCHHGHHBGDGFFFFBGF<CCCACCGGGCCCCC
@M02034:409:000000000-BFKT7:1:1102:13130:13229 1:N:0:29
AAAGTCGAGGTGCCTAAAGTGGCAACCCAGACTACGAGGCATGTTG
+
BBBBAFBBBD>AFFFFFGGGGGGGHHGEGHCFFGF?2EFGFHG5DG
@M02034:409:000000000-BFKT7:1:1102:14951:13232 1:N:0:29
AAAGTCGAGGTGCCTAAAGTGGCAACCCAGACTCCGTCTCAGGTTGGTGGTGTAGAGCTTCCTGTAGCCGCATGGCGTTCGTACTTAAATATGGAACTAACCATTCCAATTTTCGCTGTCTCTTATACACATCTCCGAGCCCACGAGACG
+
CCCCCFCCCCBBGGGGGGGGGGGHHHHGGHHGHHHGGGHHDGHHGHGGGGGGHHHFGHHHHGHHHHHHHGGEGGHHGGGGGGGHHHHFGHGHHHHHHHHHHHHHHHHFHHHHHHGGGGGGHHHHGHHHFHFHHHHHGGGCGGHGGGGGGG
@M02034:409:000000000-BFKT7:1:1102:4037:13234 1:N:0:29
AAAGTCGAGGTGCCTAAAGTGGCAACCCAGACTACTAATACGGTTGGTGGTGTAGAGCTTCCTGTAGCCGCATGGCGTTCGTACTTAAATATGGAACTAACCATTCCAATTTTCGCTGTCTCTTATACACATCTCCGAGCCCACGAGACG
+
BBBBBFBADBBBGGGGGFGFGGGHHHGGGGHGHHHHHGHHHHGGFGGGGGEFHGG5DHHHHHHHHGHGGEF>EFHGGGGGFGGHGHHB3FFHHHBGFHGGFGFGHHHFHHHHHHGFGGGHFHHHFGGHFHHHHHGHFCG/DGFGGDGDDE
@M02034:409:000000000-BFKT7:1:1102:13229:13238 1:N:0:29
AAAGTCGAGGTGCCTAAAGTGGCAACCCAGACTGGTCGGCAGGTTAGTGGTGTAGAGCTTCCTGTAGCCGCATGGCGTTCGTACTTAAATATGGAACTAACCATTCCAATTTTCGCTGTCTCTTATACACATCTCCGAGCCCACGAGACG
+
BBCCAFBCBCAAGGGGGGGGGGGHHHHGGHHGHHHHHGGGGGGGFHHHHHHGHFGDGHHHHHHHHHHHHGGGFGHHGGGGGGHHHHHGHHHHHHGHHHGHHHHHHHGHHHHHHHGGGGGHHHHHHHHHHHHHHHHHGGGDGGHGGGGGGG
@M02034:409:000000000-BFKT7:1:1102:5294:13239 1:N:0:29
AAAGTCGAGGTGCCTAAAGTGGCAACCCAGACTTCGCATAATGTTGGTGGTGTAGAGCTTCCTGTAGCCGCATGGCGTTCGTACTTAAATATGGAACTAACCATTCCAATTTTCGCTGTCTCTTAT
+
BBBBBFBBDBAAGGGGGCGGGGGHHHHGGHHGH552BE2B55BFFFEGFFFFHHHFGHHHHHHHHHHHHGGGGGHHGGGGGGFHHHHFHHHHHGHHHHHHHHHHHHHHGHHHHHGGGGFH?4F44?
@M02034:409:000000000-BFKT7:1:1102:10276:13264 1:N:0:29
AAAGTCGAGGTGCCTAAAGTGGCAACCCAGACTCAGAGTCATGTTGGTGGTGTAGAGCTTCCTGTAGCCGCATGGCGTTCGTACTTAAATATGGAACTAACCATTCCAATTTTCGCTGTCTCTTATACACATCTCCGAGCCCACGAGACG
+
BBBBBFBBBBAAGGGGGGGGGGGHHHHGGHHGHHHHHHHHHGHHHHHFGGGFHGGDGHHHHHHGHHHHHEEEEGHHGGGGGFHHHHGFHHHHHGFHFGHCGHHGHHGHHHHHHGGDGGGGHHHHHHHHFFFHGGHFF@F@DFHGGCGGGG
@M02034:409:000000000-BFKT7:1:1102:21113:13280 1:N:0:29
AAAGTCGAGGTGCCTAAAGTGGCAACCCAGACTAAGAATAATGTTGGTGGTGTAGAGCTTCCTGTAGCCGCATGGCGTTCGTACTTAAATATGGAACTAACCATTCCAATTTTCGCTGTCTCTTATACACATCTCCGAGCCCACGAGACG
+
BBBBBFABDDABGGGGGGGGGGGGGFHEFHHGHGHHFHGFGGGHHGHGGGEFHHGDGHHHHHHGHHHHHGGEEGHHGGGFFEFHHHGFGFFHHHFGHHGHHHHHHHHHHGHHHHGGGGGHHGHHFHHFGFHHHHHGFDGCGGHGGGGGGG
@M02034:409:000000000-BFKT7:1:1102:19748:13288 1:N:0:29
AAAGTCGAGGTGCCTAAAGTGGCAACCCAGACTCAGATGACGGTTGGTGGTGTAGAGCTTCCTGTAGCCGCATGGCGTTCGTACTTAAATATGGAACTAACCATTCCAATTTTCGCTGTCTCTTATACACATCTCCGAGCCCACGAGACG
+
BBBBBFBADBAAGGGGGGGGGGGHHHHGGHHGHHGHFBGFHGGEFAFGGGGGC3D5AFGGFHHGFDF5FEG0BFFEFEGEDF21?GHB@GHHHHE@FGHHECBFG4FBHGGHH4EEEE?GFHHHFG3BDFFFGDG2B/CC@FGEF@</AF
@M02034:409:000000000-BFKT7:1:1102:7976:13295 1:N:0:29
AAAGTCGAGGTGCCTAAAGTGGCAACCCAGACTAATAAGTCTGTTGGTGGTGTAGAGCTTCCTGTAGCCGCATGGCGTTCGTACTTAAATATGGAACTAACCATTCCAATTTTCGCTGTCTCTTATACACATCTCCGAGCCCACGAGACG
+
CCCCCFCCCCCCGGGGGGGGGGGHGHHGGHHGHHHHHHGHHHHHHHHGGGGGHGHGGHHHHHHHHHHHHGGEFGHHGGGGGGHHHHHHHHHHHGGHHHHHHHHHHHHHHHHHHGGFGGFHHHHHGHHHHHHHHHHHG?FCGGHGGCFGGG
@M02034:409:000000000-BFKT7:1:1102:23096:13295 1:N:0:29
AAAGTCGAGGTGCCTAAAGTGGCAACCCAGACTCGTCAGACGGTTGGTGGTGTAGAGCTTCCTGTAGCCGCATGGCGTTCGTACTTAAATATGGAACTAACCATTCCAATTTTCGCTGTCTCTTATACACATCTCCGAGCCCACGAGACG
+
BBBBBFABBBBBGGGGGGGGGGGHHHHFGDHGHHGHGHFGHGGGGGGEFEEGHGGFHHHHHHHHHHHFHEEEEGHHEEGFGG2GGHHFHHHHHFHDHGGGHHGHHHHHHGHHHHGEGGGHHHHHGHGHGHFHHHGGGCGCGGHGGDGGDG
@M02034:409:000000000-BFKT7:1:1102:26237:13296 1:N:0:29
AAAGTCGAGGTGCCTAAAGTGGCAACCCAGACTCTGCAGAGTGTTGGTGGTGTAGAGCTTCCTGTAGCCGCATGGCGTTCGTACTTAAATATGGAACTAACCATTCCAATTTTCGCTGTCTCTTATACACATCTCCGAGCCCACGAGACG
+
AA3AAFAABBBBFBBFFAGFFGGGHGHDDGHGHHHFHHHHHHHGGEHFFFEFHFGDFHFHGHHHFBFDGEAEFEHFFEFEFGFEGHHFBFGHHHB3@@DB3BGHDBFFHGHHHFE/?EE?FHFF4FFGBF2F2FBF?/B</FGGGCF/DE
@M02034:409:000000000-BFKT7:1:1102:11787:13310 1:N:0:29
AAAGTCGAGGTGCCTAAAGTGGCAACCCAGACTAATAATAATGTTGGTGGTGTAGAGCTTCCTGTAGCCGCATGGCGTTCGTACTTAAATATGGAACTAACCATTCCAATTTTCGCTGTCTCTTATACACATCTCCGAGCCCACGAGACG
+
BB@BBFAADDBBGGGGGGGGGGFHHHHGGHGGHGEFDGFDADFGHAGFG?GGHBE5AFGGFEHGHFFBDEFAEEH1E>ECFEBFGHH33FFGHE33BFFF313FGFE?FFGHHB>EEAGHHHGHBFFDEG3FGGFBA/B?@FGG?/</?C
@M02034:409:000000000-BFKT7:1:1102:13179:13311 1:N:0:29
AAAGTCGAGGTGCCTAAAGTGGCAACCCAGACTCGGGAGGTTGTTGGTGGTGTAGAGCTTCCTGTAGCCGCATGGCGTTCGTACTTAAATATGGAACTAACCATTCCAATTTTCGCTGTCTCTTATACACATCTCCGAGCCCACGAGACG
+
CCCCCFCBCBAAGGGGGGGGGGGHHHHGGHHGHHGGGGGGGHHGHHHGGGGGHGG5FGHHHHHHHHHFFEGEEGHGGEGFFGHHHHHGGGGHHHHFFEFCHHHHHHGGHHHHHEEDGGGGHHHHGHDGGGDHFHHFC@F<CFHGGGGGGG
@M02034:409:000000000-BFKT7:1:1102:22946:13311 1:N:0:29
AAAGTCGAGGTGCCTAAAGTGGCAACCCAGACTTCGTCTAAGGTTGGTGGTGTAGAGCTTCCTGTAGCCGCATGGCGTTCGTACTTAAATATGGAACTAACCATTCCAATTTTCGCTGTCTCTTATACACATCTCCGAGCCCACGAGACG
+
BBBBBFBB?D2ABFFGGGGGGFGGCHFEFHHGHHHGGGHGHGFGFHGFFFEFGGHBGHHHHHHFHHGHHFEEGGHHCEEFEEEGHHFFGGFGHHHBHGFGGHHHHHHGHHHHHHGGGGGGHHHHBGHHGGHHHHHFF/C@@FHGG<CDGD
@M02034:409:000000000-BFKT7:1:1102:5487:13318 1:N:0:29
AAAGTCGAGGTGCCTAAAGTGGCAACCCAGACTCATGAGGATGTTGGTGGTGTAGAGCTTCCTGTAGCCGCATGGCGTTCGTACTTAAATATGGAACTAACCATTCCAATTTTCGCTGTCTCTTATACACATCTCCGAGCCACGAGACGG
+
BBBBBFABBDBBGGGGGFGGGGGHHHHGGHGGHHHGHHHHHHHHHHHGGGEFHEFDGHHHHHHGHHHEHGGEEGHHGFGEGGHHHHFBGGEHHHHHFGGFHHHHHHGHGGHHHEE?GGGFHHHHBHGHFHHHFHBGFCG@DFHGC@FGGG
@M02034:409:000000000-BFKT7:1:1102:9181:13319 1:N:0:29
AAAGTCGAGGTGCCTAAAGTGGCAACCCAGACTTGTGGGAAGGTTGGTGGTGTAGAGCTTCCTGTAGCCGCATGGCGTTCGTACTTAAATATGGAACTAACCATTCCAATTTTCGCTGTCTCTTATACACATCTCCGAGCCCACGAGACG
+
CCCCCFCABCCCGGGGGGGGGGGGHHHGGHHGHHGHHGGHHGGHGHGGGGGFHGGFFHHHHHHHHHHHGGGEFGHHGGGGGGEHHHHBGGFHHGGEFHHHHHHGHHGHHGHHHEFGGGGGHHHHFHFGHFHHHHHHG?CDGGGGFCFFGG
@M02034:409:000000000-BFKT7:1:1102:2123:13320 1:N:0:29
AAAGTCGAGGTGCCTAAAGTGGCAACCCAGACTAAGGAGGATGTTGGTGGTGTAGAGCTTCCTGTAGCCGCATGGCGTTCGTACTTAAATATGGAACTAACCATTCCAATTTTCGCTGTCTCTTATACACATCTCCGAGCCCACGAGACG
+
BBBCBFCBCCCCGGGGGGGGGGGHHHHGGHHGHHGHHHHGAGHHHHHGGGEFHGHGHHHHHHHHHGHGGEFFFGHGFGGFEFFHHHHFHHHHHHGDCFFFGHHHHFHHHHHHHGGEFGGGHGHHFHGGFG2B2DB2C?/><//=><</??
@M02034:409:000000000-BFKT7:1:1102:20508:13331 1:N:0:29
AAAGTCGAGGTGCCTAAAGTGGCAACCCAGACTGGTAGTAAGGTTGGTGGTGTAGAGCTTCCTGTAGCCGCATGGCGTTCGTACTTAAATATGGAACTAACCATTCCAATTTTCGCTGTCTCTTATACACATCTCCGAGCCCACGAGACG
+
BABBAFBADDABCFGGGGGGGGGHHHHGGHHGHHCHHHHHGGHGHFGFFGGGHHGGHHFHHHHHGBGHHGG>E?FHEEGGDGHHHHHGHHHHGGFDFGHCFGFFHHH4FFHHHEFGGGGHGGHHDHHHGHHHHGFFED?CGGHGGC/<CA
@M02034:409:000000000-BFKT7:1:1102:28521:13332 1:N:0:29
AAAGTCGAGGTGCCTAAAGTGGCAACCCAGACTAATAATAAGGTTGGTGGTGTAGAGCTTCCTGTAGCCGCATGGCGTTCGTACTTAAATATGGAACTAACCATTCCAATTTTCGCTGTCTCTTATACACATCTCCGAGCCCACGAGACG
+
CCCCCFBBCBABGGGGFGGGGGGHHHHEGGHGHGHHHHHHGHGHHHGGGGGGHHHFGHHHHHHHHFHFHEEEEGHHGGGGGGHHHHHEGGDGHFHGFGGHGHHHGFHGHGHHHFEEGGGHHHHHGHGHGHEHHFHGFCGCFGHGG@CDGG
@M02034:409:000000000-BFKT7:1:1102:21802:13338 1:N:0:29
AAAGTCGAGGTGCCTAAAGTGGCAACCCAGACTATTCCTCATGTTGGTGGTGTAGAGCTTCCTGTAGCCGCATGGCGTTCGTACTTAAATATGGAACTAACCATTCCAATTTTCGCTGTCTCTTATACACATCTCCGAGCCCACGAGACG
+
B@AABFBB?DAAGGGGGGGGGGGGHHHGGGHGHHHHHHHHHHHHHHHGGGEFGGGDGHHHHHHFGFHHHGEEGGHHGGGFEFHHHHGBGHGHHHHHHHHHHHHHHHGGGGHHHHGGGGGHHHHHBGGGFHDHFGFHEGGBDGHGGGGGGG
@M02034:409:000000000-BFKT7:1:1102:24536:13340 1:N:0:29
AAAGTCGAGGTGCCTAAAGTGGCAACCCAGACTAATAATAAGGTTGGTGGTGTAGAGCTTCCTGTAGCCGCATGGCGTTCGTACTTAAATATGGAACTAACCATTCCAATTTTCGCTGTCTCTTATACACATCTCCGAGCCCACGAGACG
+
CCCCCFCCCBBBGGGGGGGGGGGHHHHGGHHGHHHHHGHHHHHHGHGGGGGGHHHGHHHHHHHHHHHHHGGEEGHHGGGGGGHHHHHGHHHHHGHGHHHHHHHHHHHHGHHHHHGGGEGHHHHHFHHHHHHHHHHHG/BCGGEGGGGGGG
@M02034:409:000000000-BFKT7:1:1102:12312:13343 1:N:0:29
AAAGTCGAGGTGCCTAAAGTGGCAACCCAGACTTGTCAGCATGTTGGTGGTGTAGAGCTTCCTGTAGCCGCATGGCGTTCGTACTTAAATATGGAACTAACCATTCCAATTTTCGCTGTCTCTTATACACATCTCCGAGCCCACGAGACG
+
CCCCCFCCCCCCGGGGGGGGGGGHHHHGGHHGHGFH3GHCGGHHHHHFGGGGHHHHHHHHHHHHHHHHHGGFGGHHGGGGGGHHHHHHHHHHHHFHFHHHHHHHHHFHHHHHHHGGGGGHHHHHHHHHHHHHHHGFG@FGGGHGGGGGGC
@M02034:409:000000000-BFKT7:1:1102:21844:13346 1:N:0:29
AAAGTCGAGGTGCCTAAAGTGGCAACCCAGACTACGACGTCTGTTGGTGGTGTAGAGCTTCCTGTAGCCGCATGGCGTTCGTACTTAAATATGGAACTAACCATTCCAATTTTCGCTGTCTCTTATACACATCTCCGAGCCCACGAGACG
+
CCCCCFBCCCCCGGGGGGGGGGGHHHHGGHHGHHHGGGG2ABFGHHHGGGGGHHHFHHHHHHHHHHHHHGGEGGHHGGGGGGHHHHHHHHHHHHFHHHHHGHHHHHGHFGHHHHGGGGGHHHHHFHHHHGHHHHHHGDGGGGHGGACGGD
@M02034:409:000000000-BFKT7:1:1102:12711:13353 1:N:0:29
AAAGTCGAGGTGCCTAAAGTGGCAACCCAGACTGCGAAGAATGTTGGTGGTGTAGAGCTTCCTGTAGCCGCATGGCGTTCGTACTTAAATATGGAACTAACCATTCCAATTTTCGCTGTCTCTTATACACATCTCCGAGCCCACGAGACG
+
BBBBBFBBBBABGGGGGGGGGGGGHHHGGHHGHHHGGGGEBGFGGHHEFFEGH3D5FDGGHHHHHFGEHFG>EEHEEEGFFEGHHGGBGHHHHFD3FGHHHFHGHHH4GGFHHFEEFFFHHHHH3FHFHFHHHHHEE@@CCGAFGCC/EG
@M02034:409:000000000-BFKT7:1:1102:25166:13362 1:N:0:29
AAAGTCGAGGTGCCTAAAGTGGCAACCCAGACTCTGCATTCTGTTGGTGGTGTAGAGCTTCCTGTAGCCGCATGGCGTTCGTACTTAAATATGGAACTAACCATTCCAATTTTCGCTATCTCTTATACACATCTCCGAGCCCACGAGACG
+
BBBBAFBAADBBGGGFGGGGGGGHHHHGGHHGHHHHHHHHHHHHHHHGGGGGHHGFGHHHHHHHHHHGHEGEEGHFFGGGGGFHHHHGFHHHHHFGHGFGGHHHHHHHHHHHHHGFGGGHHHHHBHHHEHFHHHGDD?C<CGHGGGGGGG
@M02034:409:000000000-BFKT7:1:1102:2888:13369 1:N:0:29
AAAGTCGAGGTGCCTAAAGTGGCAACCCAGACTAGGGAGGGGGTTGGTGGTGTAGAGCTTCCTGTAGCCGCATGGCGTTCGTACTTAAATATGGAACTAACCATTCCAATTTTCGCTGTCCTTATACACCTCTCCGAGCCCACGAGACGG
+
AAAAAFAAADAAGFGGGGGGGBFHHHHGGCHGHHHHHHGCEGEGECEEF?F?FBFDFFHHHHHHGFFFFGG@EFHHGFGGGEHEHGFFGFHHFHFHFFHFHHGHHHHGFHHHHHGCGCAGHHGHH2D2F0?GFHHGCCG@FHGGC@CCCC
@M02034:409:000000000-BFKT7:1:1102:2870:13372 1:N:0:29
AAAGTCGAGGTGCCTAAAGTGGCAACCCAGACTAGGGAGGGGGTTGGTGGTGTAGAGCTTCCTGTAGCCGCATGGCGTTCGTACTTAAATATGGAACTAACCATTCCAATTTTCGCTGTCCTTATACACATCTCCGAGCCCACGAGACGG
+
ABABAFBBDBABGCFGG4GGGGGHHGHDGHHGHHHFHGGGGGGGGGGEFGGGHFHDFGGHHFHFF@GBGEEEEFHFFGG/EEGGGHHGFHHHHH3?FGFFCFFFHFGGHHHHHGGGGGFGGGHHH2F@GF?GFGGC>A@@FGGGG?GDGD
@M02034:409:000000000-BFKT7:1:1102:18429:13379 1:N:0:29
AAAGTCGAGGTGCCTAAAGTGGCAACCCAGACTAATAAGAATGTTGGTGGTGTAGAGCTTCCTGTAGCCGCATGGCGTTCGTACTTAAATATGGAACTAACCATTCCAATTTTCGCTGTCTCTTATACACATCTCCGAGCCCACGAGACG
+
BBBBBFBBBBABGGGGGGGGGGGHHHHEGHHGHHHHHHHHHHHHHHHFFGFGHFGBGGGHHHHGHHHHHGGEEGHFFEGFFEGHHHHFHHHHHHFDHHHHHHHGHHHHHGHHHGGGGGGHHHHHGHHHHGHHHHGFDCGGGGHGGCGEDG
@M02034:409:000000000-BFKT7:1:1102:22452:13389 1:N:0:29
AAAGTCGAGGTGCCTAAAGTGGCAACCCAGACTGATAATAAGGTTGGTGGTGCAGTGCTTCCTGTAGCCGCATGGCGTTCGTACTTAAATATGGATCTAACCATTCCAATTTTCGCTGTCTCTTATACACATCTCCGAGCCCACGA
+
BBBBBFBBBBAAFGGGGGGGGGGHHGHEFHHGHGGF55F555A53BEE22EF3BD53AFG5FFDG555AAEEEEC1>>>1?E21?BG33BF44F33BFG4@13BF4E44FGHHB>EFE?B?FGDFF?44?22GDGED/@DBFE//<
@M02034:409:000000000-BFKT7:1:1102:20594:13390 1:N:0:29
AAAGTCGAGGTGCCTAAAGTGGCAACCCAGACTCAGCGTGGGGTTGGTGGTGTAGAGCTTCCTGTAGCCGCATGGCGTTCGTACTTAAATATGGAACTAACCATTCCAATTTTCGCTGTCTCTTATACACATCTCCGAGCCCACGAGACG
+
BBBBBFBBBBAABGGGGGGGFGGHHHHGGHHGHHHHHGEFGGGGFFGGGGEFHFGDGHHHHHHHHHHHHGGFEFHGGEGEFEGHHHHGHGGHHGDFHHDGHHHHHHHGHHHHHGCGGGGHHHHHHHHHHGHHFHHGE<DCGGHGGGGDGG
@M02034:409:000000000-BFKT7:1:1102:16717:13395 1:N:0:29
AAAGTCGAGGTGCCTAAAGTGGCAACCCAGACTGCGAAGGGGGTTGGTGGTGTAGAGCTTCCTGTAGCCGCATGGCGTTCGTACTTAAATATGGAACTAACCATTCCAATTTTCGCTGTCTCTTATACACATCTCCGAGCCCACGAGACG
+
CCCCCFCCBCBBGGGGGGGGGGGHHHHGGHHGHHHGGGGGGGGGGGGGGGGGHHHGHHHHHHHHHHHHHGGEEGHHGGGGGGHHHHHHHHHHHGHHGHHHHHHHHHGHHHHHHHGGGGGHHHHHHHHHGHFHFHGGGFGGGGHGCGGDGG
@M02034:409:000000000-BFKT7:1:1102:15761:13397 1:N:0:29
AAAGTCGAGGTGCCTAAAGTGGCAACCCAGACTAATCCTTATGTTGGTGGTGTAGAGCTTCCTGTAGCCGCATGGCGTTCGTACTTAAATATGGAACTAACCATTCCAATTTTCGCTGTCTCTTATACACATCTCCGAGCCCACGAGACG
+
CCCCCFCCCCABGGGGGGGGGGGHHHHGGHHGHHHHHHHHHHHGHHHGGGGFHGGDGHHHHHHGHHHHHGGFFGHGGGGGGGHHGHHHHHGHHHGGHHHHHHHHHHGHHGHHHHGGGGGHHHHHHHHHHHHHHHHHGGGGGGHGGGGAGG
@M02034:409:000000000-BFKT7:1:1102:24904:13411 1:N:0:29
AAAGTCGAGGTGCCTAAAGTGGCAACCCAGACTCATAAGCAGGTTGGTGGTGTAGAGCTTCCTGTAGCCGCATGGCGTTCGTACTTAAATATGGAACTAACCATTCCAATTTTCGCTGTCTCTTATACACATCTCCGAGCCCACGAGACG
+
?AABBFBBBBAAGGGGFGGGGGGHHHHEGHHGHHHHHHHHGHHHGGGEFGEFHHHDGFHHHHHHHGHHHGEEEEHHFGGGGGFHHHGGGGGHHHEGEHGHFHGHHHHHFHHHHFGGGFGGGFHHGHFHFHFFGHHHDFG?DGHGG@GGGG
@M02034:409:000000000-BFKT7:1:1102:23940:13418 1:N:0:29
AAAGTCGAGGTGCCTAAAGTGGCAACCCAGACTTGTAATAAGGTTGGTGGTGTAGAGCTTCCTGTAGCCGCATGGCGTTCGTACTTAAATATGGAACTAACCATTCCAATTTTCGCTGTCTCTTATACACATCTCCGAGCCCACGAGACG
+
BBBBBFBBBBAAGGGGGGGGGGGHHHHGFGHGHHHHHHHHHHHHHHGFGGGGHFGEGFHHHHHHFGHGHGGEGGHGFEGAEEFHHHHFHHHHHHFGHHHGHFHHGHHFHGHHHHGGGGEHFHHHGFHGG2GHHHHFEDGFCFHGGFGDGG
@M02034:409:000000000-BFKT7:1:1102:28135:13419 1:N:0:29
AAAGTCGAGGTGCCTAAAGTGGCAACCCAGACTCGTGGGGATGTTGGTGGTGTAGAGCTTCCTGTAGCCGCATGGCGTTCGTACTTAAATATGGAACTAACCATTCCAATTTTCGCTGTCTCTTATACACATCTCCGAGCCCACG
+
BBBBBFBBBBBBGGGGGGGGGGGHHHHGGHHGHC2AB222BBCABGAFGFGAABD5DFGHBGHH55F5BAGGFFHEF?@FEFC1FHH33G@4?333BEGHGGFG3DHHGFHFHD/EE/?2FHGDDGBFFF2GCFFGGCGCCEA/C
@M02034:409:000000000-BFKT7:1:1102:10020:13422 1:N:0:29
AAAGTCGAGGTGCCTAAAGTGGCAACCCAGACTCCTTCGGGGGTTGGTGGTGTAGAGCTTCCTGTAGCCGCATGGCGTTCGTACTTAAATATGGAACTAACCATTCCAATTTTCGCTGTCTCTTATACACATCTCCGAGCCCACGAGACG
+
BBBBBFAB@DAAFGGGGGGGGGGCFGHFGDHGHHHHHHHGDGGEEGGEFEEFH3F3FGHHHHHHGHHEHEGEEFHCEEGEEEBGHHDF3FFHHH3BCGGHFFBGHFFHFHHHHFCDDGGHHHHH1GGHBCBGGHGGG-AADCCEG<DGDG
@M02034:409:000000000-BFKT7:1:1102:16711:13423 1:N:0:29
AAAGTCGAGGTGCCTAAAGTGGCAACCCAGACTGGGGTGGGGGTTGGTGGTGTAGAGCTTCCTGTAGCCGCATGGCGTTCGTACTTAAATATGGAACTAACCATTCCAATTTTCGCTGTCTCTTATACACATCTCCGAGCCCACGAGACG
+
ABBBBFBBBBBBGGGGGGGGGGGHHHHGGHHGHHHGGEEGGGGEFGGGFGEFGHHGHHHHHHHHHHHHHGGEEGHHGGGGGGGHHHHGHHHHHHGHHHHHHHHHHHGHHHHHHHGGGGGHHHHHHHHHGHHHHHHGGFGFGGHGGGGGGF
@M02034:409:000000000-BFKT7:1:1102:9430:13433 1:N:0:29
AAAGTCGAGGTGCCTAAAGTGGCAACCCAGACTGCGAAGCATGTTGGTGGTGTAGAGCTTCCTGTAGCCGCATGGCGTTCGTACTTAAATATGGAACTAACCATTCCAATTTTCGCTGTCTCTTATACACATCTCCGAGCCCACGAGACG
+
ABAAAFBBDBBBGGGGGGGFGGGHHHHGGGHGHHHGGGGGHHHHHHHGFDGFGFGEHFHHHHHHHHHHHGGCEEHHGGGGGGHHHHGGDGGHHGBFHGHHHHHHHHHHHHHHGFEGGGGHHHHFFHHFHHGHFHFHGC/CGGHGGF/CEF
@M02034:409:000000000-BFKT7:1:1102:25216:13436 1:N:0:29
AAAGTCGAGGTGCCTAAAGTGGCAACCCAGACTGAGGTTGGTGTTGGTGGTGTAGAGCTTCCTGTAGCCGCATGGCGTTCGTACTTAAATATGGAACTAACCATTCCAATTTTCGCTGTCTCTTATACACATCTCCGAGCCCACGAGACG
+
CCCCCFCCCCCCGGGGGGGGGGGGHHHGGHHGHHFHGHGHGFGHGHHGGGGGHHGFGHHHHHHHHHHHHGGEEGHGGGGGGGHHHHHGHHGHHHHHGHHFHHHHHHHGHGHHHHGGGGGHHHHHGHHHDHHGHHHHFFCBDGHGGF?GGG
@M02034:409:000000000-BFKT7:1:1102:19492:13437 1:N:0:29
AAAGTCGAGGTGCCTAAAGTGGCAACCCAGACTAAGACTACGGTTGGTGGTGTAGAGCTTCCTGTAGCCGCATGGCGTTCGTACTTAAATATGGAACTAACCATTCCAATTTTCGCTGTCTCTTATACACATCTCCGAGCCCACGAGACG
+
BBBBBFBBBBBBGGFGAGGFGGGHCHHGGHGGHHHHHHHHHGGFGGGGEGGGG3FFGGHHHHHHHHHDHEGEEFHHGGGGGFHHGHHGDGHHHFBFFGGEGGEFHFGGHHHHHBEGGGGGHGHHFHHHGHDHFGDFC@D/DGHGGCCGFG
@M02034:409:000000000-BFKT7:1:1102:18671:13439 1:N:0:29
AAAGTCGAGGTGCCTAAAGTGGCAACCCAGACTAATG
+
BBBBBFBBBBABGGGGGGGGGGGHHHHEGHHGHH355
@M02034:409:000000000-BFKT7:1:1102:8946:13443 1:N:0:29
AAAGTCGAGGTGCCTAAAGTGGCAACCCAGAAGGTTGGTGGTGTAGAGCTTCCTGTAGCCGCATGGCGTTCGTACTTAAATATGGAACTAACCATTCCAATTTTCGCTGTCTCTTATACACATCTCCGAGCCCACGAGACGGACTCCTAT
+
BBCBCFCCCCBBGGGGGGGGGGGHHHHGGHHHHHHHHGGGGGGHHHHHHHHGHHHHGHHHGGFGFHHGEGGGGGGGHHHHHGHHHBGFHHHHHHHHHHHHHHHHHGGGGGHHHHHGHHHHHHHGHGHGFGGDGHGDCDGEGGGGGHHHHF
@M02034:409:000000000-BFKT7:1:1102:13756:13449 1:N:0:29
AAAGTCGAGGTGCCTAAAGTGGCAACCCAGACTAAGAATAATGTTGGTGGTGTAGAGCTTCCTGTAGCCGCATGGCGTTCGTACTTAAATATGGAACTAACCATTCCAATTTTCGCTGTCTCTTATACCATCTCCGAGCCCACGAGACGG
+
CCDDCFDCDDBCGGGGGGGGGGGHHHHGGHHGHHHHHHHHHHHHHHHGGFGFHBGFGHHHHHHHHHHHHGGGGGHHGGGGGGHHHHHFGHHHHHBGHHHHHHHHHHHHGHHHHHGGGGGHHHHHGHFGHGFGHHGGDGGFGHGGGGGGGG
@M02034:409:000000000-BFKT7:1:1102:3088:13462 1:N:0:29
AAAGTCGAGGTGCCTAAAGTGGCAACCCAGACTAATCATACGGTTGGTGGTGTAGAGCTTCCTGTAGCCGCATGGCGTTCGTACTTAAATATGGAACTAACCATTCCAATTTTCGCTGTCTCTTTTAC
+
BBBBBFBABBBBGGFFG4FFFFGHHHHGFHHGFHHHGHHHGHGHGGGGFGEFGGGAFGHHHHHFGDFDFEFFEGHHGGEFFFHHHHHGFGHFHHHGHGFFHHHHHHFEFGHHHHGGGGGHHGH3?33B
@M02034:409:000000000-BFKT7:1:1102:20329:13464 1:N:0:29
AAAGTCGAGGTGCCTAAAGTGGCAACCCAGACTGAGCAGCCGGTTGGTGGTGTAGAGCTTCCTGTAGCCGCATGGCGTTCGTACTTAAATATGGAACTAACCATTCCAATTTTCGCTGTCTCTTATACACATCTCCGAGCCCACGAGACG
+
CCCCCFCCCCBBGGGGGGGGGGGHHHHGGHHGHHGHHHHGHGGGGGGGGGGFGGGDGHHHHGHHHHHHHGGGEGHHGEFEFGHHHHFFGHHHHGFGFHHGHHHHHHGHFGHHHFGGGGGFHHHHHHHHHHHHHHGHDFGCGGHGGGGDGG
@M02034:409:000000000-BFKT7:1:1102:16231:13467 1:N:0:29
AAAGTCGAGGTGCCTAAAGTGGCAACCCAGACTGTGAATAATGTTGGTGGTGTAGAGCTTCCTGTAGCCGCATGGCGTTCGTACTTAAATATGGAACTAACCATTCCAATTTTCGCTGTCTCTTATACACATTCCGAGCCCACGAGACGG
+
BBBBBFBBBBAAGGGGGGGGGGGGGHHGGHHGGHHHHHHHHHHHHHHGGGEFGFHDFHHHHHHHHHHHHGGEEGHHGGGGGFGHHHHFHHHHHHHHGHHHHHHHHHGHHHHHHGEGGGGHHHHHHHHHHHHHHHHHFGGCFHGGGCGGGG
@M02034:409:000000000-BFKT7:1:1102:13574:13471 1:N:0:29
AAAGTCGAGGTGCCTAAAGTGGCAACCCAGACTCCTCAGCCTGTTGGTGGTGTAGAGCTTCCTGTAGCCGCATGGCGTTCGTACTTAAATATGGAACTAACCATTCCAATTTTCGCTGTCTCTTATACACATCTCCGAGCCCACGAGACG
+
CCCCCFBCCCCCGGGGGGGGGGGHHHHGGHHGHGHHHHHHHHHHHHHGGGGFHAGDFGHHHHHHHGFFGFG>FEHFEEGGGGGHGHFFFGFFGHFGGHHHHHHHGHFFHHGHHDEFGGGGHHHHFGDHHHHFGGHGGFGCGGHGGDGFDG
@M02034:409:000000000-BFKT7:1:1102:12023:13472 1:N:0:29
AAAGTCGAGGTGCCTAAAGTGGCAACCCAGACTCAGCAGCAGGTTGGTGGTGTAGAGCTTCCTGTAGCCGCATGGCGTTCGTACTTAAATATGGAACTAACCATTCCAATTTTCGCTGTCTCTTATACACATCTCCGAGCCCACGAGACG
+
CCCCCFCCCCCCGGGGGGGGGGGHHHHGGHHGHHHHHHHHHHHHHHGGGGGGHHGFGHHHHHHHHHHHHGGEFGHHGGGGGGFHGHGGHHHHHHHGGHHFHHHHHHHHHHHHHHGGGGGGHHHHHHHHFGFHHHGFF/CBGGHGGGGDGG
@M02034:409:000000000-BFKT7:1:1102:27297:13474 1:N:0:29
AAAGTCGAGGTGCCTAAAGTGGCAACCCAGACTCATCCGGGTGTTGGTGGTGTAGAGCTTCCTGTAGCCGCATGGCGTTCGTACTTAAATATGGAACTAACCATTCCAATTTTCGCTGTCTCTTATACACATCTCCGAGCCCACGAGACG
+
CCCCCFCCCBABGGGGGGGGGGGGFHHGGHHGHHHHHHGGGGGGGHHGGGGFHGGBGFFHHHHHHHHHHGFEGFHHGGGFGGHHHHGGFH4GHGHHFHHGHHHHHHHHHHHHHHGFGGGHHHHHFHHHFGGHFHHFEDGBDGHGGGGGGG
@M02034:409:000000000-BFKT7:1:1102:26839:13482 1:N:0:29
AAAGTCGAGGTGCCTAAAGTGGCAACCCAGACTGGGGCGCGGGTTGGTGGTGTAGAGCTTCCTGTAGCCGCATGGCGTTCGTACTTAAATATGGAACTAACCATTCCAATTTTCGCTGTCTCTTATACACATCTCCGAGCCCACGAGACG
+
CCCCCFCBCCCCGGGGGGGGGGGHHHHGGHHGHHGHGEGGGGGGGGGGGGGGHHHFGHHHHHHHGFHFHFGGEFHHGGGGGGHHGHHGHHHHHHHGGHHFFCGGHGFHHHHHHHGGGGGGHGHHHHFHFFHHGHFGFCGFGFHGGGCGGG
@M02034:409:000000000-BFKT7:1:1102:2284:13484 1:N:0:29
AAAGTCGAGGTGCCTAGAGTGGCAACCCAGACTCAGAATAAGGTTGGTGGTGTAGAGCTTCCTGTAGCCGCATGGCGTTCGTACTTAAATATGGAACTAACCATTCCAATTTTCGCTGTCTCTTATACACATCTCCG
+
BAABBFBBDDBBGGGG4BGGGGGHHHHGGHHGGBGGGHHHHHHHGGGEFGEFGGGFGHHHHHHHHGG5FEEEEFHBEEG1EFFGFGGFGHHHHH33FGFFFEEGFFGFHGHHH?E?EGGDGGGGEFFBF?DFFF32?
@M02034:409:000000000-BFKT7:1:1102:5682:13486 1:N:0:29
AAAGTCGAGGTGCCTAAAGTGGCAACCCAGACTAATGCTC
+
ABB?AFBBBBABGGGGFGGGGGGHHHHGGHHGF33DB5F5
@M02034:409:000000000-BFKT7:1:1102:28895:13488 1:N:0:29
AAAGTCGAGGTGCCTAAAGTGGCAACCCAGACTACTAAGGGGGTTGGTGGTGTAGAGCTTCCTGTAGCCGCATGGCGTTCGTACTTAAATATGGAACTAACCATTCCAATTTTCGCTGTCTCTTATACACATCTCCGAGCCCACGAGACG
+
BABBBF?ADDAAGGGFFGGGGGGGCGHGGHHGHHHHHHHHHGGGE0?EFEEFGGHEEGGHHGHHHHHGHGGEEFH1EEGFEEBGHGGDFHGHHEFDHFFGHHBGHHGHEHGGHGGGGGGFHHHHDGGG@CDGFFFDC@CCGGGGC>C?DG
@M02034:409:000000000-BFKT7:1:1102:5663:13489 1:N:0:29
AAAGTCGAGGTGCCTAAAGTGGCAACCCAGACTAATGCTCAGGTTGGTGGTGTAGAGCTTCCTGTAGCCGCATGGCGTTCGTACTTAAATATGGAACTAACCATTCCAATTTTCGCTGTCTCTTATACACATCTCCGAGCCCACGAGACG
+
BABBBFBB@BBBGGGDGGGGGGGGHGHGGHHGHHHHHHHHHHHHGGGEFEEFHGG5FFHHHGHGHHHGHGGCGGHFGEEFFEHHGHGFGHFFGGGHHHGGFFGHHHHHFGHHHHGGGGGGHHHHGGGGDGFHGHHDF/C/<CGFGGGGGG
@M02034:409:000000000-BFKT7:1:1102:16917:13490 1:N:0:29
AAAGTCGAGGTGCTAAAGTGGCAACCCAGACTGGGGTTCCTGTTGGTGGTGTAGAGCTTCCTGTAGCCGCATGGCGTTCGTACTTAAATATGGAACTAACCATTCCAATTTTCGCTGTCTCTTATACACATCTCCGAGCCCACGAGACGG
+
CCCCCFCCCCAACGGGGGGGGFHGHHGGHHGHHHHGFEHHHHHGHHFGGFFGFHHHHHHFHHHGHHHGGGGGFH?EEEGGGFGHHGGFHFGHHGHHHFGFHGHHHHGFGHHHHGGGGFHHHHHGHFHHHGGGGFFEBCGCFHGC@CDG?A
@M02034:409:000000000-BFKT7:1:1102:9606:13495 1:N:0:29
AAAGTCGAGGTGCCTAAAGTGGCAACCCAGACTCAGAATCAGGTTGGTGGTGTAGAGCTTCCTGTAGCCGCATGGCGTTCGTACTTAAATATGGAACTAACCATTCCAATTTTCGCTGTCTCTTATACACATCTCCGAGCCCACGAGACG
+
CBCCCFCCCCCCGGGGGGGGGGGGHDHGGHHGGHGHHHHHHHHHHHGFGGGGHFGFFHHHHHHGHHHHHGGEEGHGEGGEEFHHHHHGEGHHHHHGFHHFHHHGHHHDHGHHHHEGGGGHHGHHBHEHHHGHGHHGD/CCGGHGGCGFGG
@M02034:409:000000000-BFKT7:1:1102:19818:13503 1:N:0:29
AAAGTCGAGGTGCCTAAAGTGGCAACCCAGACTACTGAGAAGGTTGGTGGTGTAGAGCTTCCTGTAGCCGCATGGCGTTCGTACTTAAATATGGAACTAACCATTCCAATTTTCGCTGTCTCTTATACACATCTCCGAGCCCACGAGACG
+
BBBBBFBABBBBGGGGGFGGGGGFHHHGGHHGHCHHHGHHHHHGGHGGFCGGGGG5AGHHHHHHHHHHFGGEEGHGFEGGGGHHHHHFGGFHFFEFGHHBGCGGHHHHGHHHHFEGGGFHHHHHGHHFGGFFFGGDBDGFGGHEG@FGGG
@M02034:409:000000000-BFKT7:1:1102:8863:13512 1:N:0:29
AAAGTCGAGGTGCCTAAAGTGGCAACCCAGACTGGTAATCAGGTTGGTGGTGTAGAGCTTCCTGTAGCCGCATGGCGTTCGTACTTAAATATGGAACTAACCATTCCAATTTTCGCTGTCTCTTATACACATCTCCGAGCCCACGAG
+
AAAABFBBDDBBGGGCFFGGGGGHHEHGGHHGHGDGHHHAD3GFFGGEEFGFA3D5A5FFDFGHHDG53BE0?EC1F>E1E>2FGGHFDGDFFF33FCFHHAGFFBE4FG3GF4EEF<EG4FGG4D4FGFBGGFHFDCCCFAGFG/C
@M02034:409:000000000-BFKT7:1:1102:15446:13521 1:N:0:29
AAAGTCGAGGTGCCTAAAGTGGCAACCCAGACTAATAATCAGGTTGGTGGTGTAGAGCTTCCTGTAGCCGCATGGCGTTCGTACTTAAATATGGAACTAACCATTCCAATTTTCGCTGTCTCTTATACACATCTCCGAGCCCACGAGACG
+
CCCCCFCBCCCCGGGGGGGGGGGHHHHGGHHEHFBGEEGFABGGFHCEAAFFA3D5B5BFAGGHF5FDAEF>EECC>EEGFEGEGGF3FFHGFD3@EFHH30?BGDG??FGHF4/EE?EGFFDFBDFDF?FCGFH2A/BC/FFECCCE?D
@M02034:409:000000000-BFKT7:1:1102:13362:13530 1:N:0:29
AAAGTCGAGGTGCCTAAAGTGGCAACCCAGACTCCTGAGGCGGTTGGTGGTGTAGAGCTTCCTGTAGCCGCATGGCGTTCGTACTTAAATATGGAACTAACCATTCCAATTTT
+
CCCCCFCCCCCCGGGEGGGGGGGHHHHGGHHGHHHHHHHGGGGAFEE1FF1FA3@@DBGG5FDFGBFBGE@>EEG1>?E1E/BGFF4BFGBGFH3FGHBCGHFFG4E4FDGHH
@M02034:409:000000000-BFKT7:1:1102:17340:13533 1:N:0:29
AAAGTCGAGGTGCCTAAAGTGGCAACCCAGACTCAGCCGCCGGTTGGTGGTGTAGAGCTTCCTGTAGCCGCATGGCGTTCGTACTTAAATATGGAACTAACCATTCCAATTTTCGCTGTCTCTTATACACATCTCCGAGCCCACGAGACG
+
BBBBBFBBBBBBGGGGGGGGGGGHHHHGGHHGHHHHHHGGGGGGGGGACEEFE3FFGHHHHHHGHHHHHGFEEGHHGGGGFFHHHHHFGHHHHHHGFGHHFHHHHHFFHHHHHFCFGGGHHHHHGHHHHHEHGGFFD@CCGGHGGFCGGG
@M02034:409:000000000-BFKT7:1:1102:7861:13533 1:N:0:29
AAAGTCGAGGTGCCTAAAGTGGCAACCCAGACTCAGCAGTCGGTTGGTGGTGTAGAGCTTCCTGTAGCCGCATGGCGTTCGTACTTAAATATGGAACTAACCATTCCAATTTTCGCTGTCTCTTATACACATCTCCGAGCCCACGAGACG
+
BBBBBFBB@BABGGGGGGGFGGGHHHHGGHHGHHHHHGHGHGGGGCGGGGGGHHGFGHHHHHHHHHHHHGGEFGHGGGGGGGHHHHHGHHGHHHHGFHHHHHGHHHGHHHGHHGGCGGGGHGHHBGHFHHHHGHHHGCGGGGGGGGGGGG
@M02034:409:000000000-BFKT7:1:1102:20728:13534 1:N:0:29
AAAGTCGAGGTGCCTGAATTGGCAACCCAGACTAATACGAATGTTGGTGGTGTAGAGCTTCCTGTAGCCGCATGGCGTTCGTACTTAAATATGGAACTAACCATTCCAATTTTCGCTGTCTCTTATACACATCTCCGAGCCCA
+
A?AAAFAAD>>AGGF11AB3AFFHGHGGGGGGGH1FGFFG/BFDFDFEAEE/FGFHGHHHEFAGFFHHGEEEEB00>EEFGFFGGEFGGHFHGHFDHHEFCFBFFGEGHHHHHHGGCC?FHFFFFHHHFB1GGF1<</<?BFH
@M02034:409:000000000-BFKT7:1:1102:3615:13538 1:N:0:29
AAAGTCGAGGTGCCTAAAGTGGCAACCCAGACTAATAAGCAGGTTGGTGGTGTAGAGCTTCCTGTAGCCGCATGGCGTTCGTACTTAAATATGGAACTAACCATTCCAATTTTCGCTGTCTCTTATACACATCTCCGAGCCCACGAGACG
+
BBBBBFBBBBAAGGGGFGGFFGGGGHHGGHHGHHGHHHHHHHHFGHGGGGGGGHGFGFHGHHHHHHHHHGGGGGGHGFEGGFHHHHHHHHFGHHHGGHHFFGFHHHHGFHHHHHGGGGGFHGHHFGEHDF2GFGGFGG?BDEHGGCGGGG
@M02034:409:000000000-BFKT7:1:1102:3517:13541 1:N:0:29
AAAGTCGAGGTGCCTAAAGTGGCAACCCAGACTGTG
+
BBBBBFBBBBBBGGGGGGGFGGGHHHHGGHFGCHHB
@M02034:409:000000000-BFKT7:1:1102:3126:13550 1:N:0:29
AAAGTCGAGGTGCCTAAAGTGGCAACCCAGACTCATAAGCAGGTTGGTGGTGTAGAGCTTCCTGTAGCCGCATGGCGTTCGTACTTAAATATGGTACTAATCATTCCAATTTTTGCTGTCTCTTATACACATCTCCG
+
ABBBAFBBBBABGGGF4FGGFGGHHHHGGHFFHHHHHFF35FHF3G?E21EC13F555BBAFGFGBB5FEE>EEA1>?>FEB2BFFGB@FGEFB44BFEG434BD4?4BFBGE4>BFFD3?4BB4BF443BGHFH2C
@M02034:409:000000000-BFKT7:1:1102:20735:13552 1:N:0:29
AAAGTCGAGGTGCCTAAAGTGGCAACCCAGACTAATACGAATGTTGGTGGTGTAGAGCTTCCTGTAGCCGCATGGCGTTCGTACTTAAATATGGAACTAACCATTCCAATTTTCGCTGTCTCTTATACACATCTCCGAGCCCACGAGACG
+
BBBBBFBBBB>AFGGGGGGGGGGHHHHGGHHGHHHHHHHGHHHHHHHGGGGFGGHFGHHHHHHHHHHHHGGGEFHGGGGFFFGHHHHHHHHHHHHHFFHHHHHHHHHHFGHHHGGGGGGGHGHHHHHHFGGHHHHHGCDDGGHGGGGDGG
@M02034:409:000000000-BFKT7:1:1102:25112:13556 1:N:0:29
AAAGTCGAGGTGCCTAAAGTGGCAACCCAGACTCCGCAGCGGGTTGGTGGTGTAGAGCTTCCTGTAGCCGCATGGCGTTCGTACTTAAATATGGAACTAACCATTCCAATTTTCGCTGTCTCTTATACACATCTCCGAGCCCACGAGACG
+
CCCCCFCADBBCGGGGGGGGGGGHHHHGGHHGHFHGGGGGGEGEGGGEFGGGHHGGGHHHHHHHHGHHHGGEEFHHGGGGGGGHGHHFDGHHHHFFHHGFGHHGHHFHFHHHHGGGGGGHHHHHHHGHGHHGGHGHGGGGGGHGG-DGGG
@M02034:409:000000000-BFKT7:1:1102:21155:13561 1:N:0:29
AAAGTCGAGGTGCCTAAAGTGGCAACCCAGACTGCTAGTCAGGTTGGTGGTGTAGAGCTTCCTGTAGCCGCATGGCGTTCGTACTTAAATATGGAACTAACCATTCCAATTTTCGCTGTCTCTTATACACATCTCCGAGC
+
11A1>D?>1>A1FFGF11AFFGG0GGHGGHGGH1BFFFFG2FFGFGEEECBFCGHHFGHFFGHGHDBGGGGGGCHFEEEFCEHHGHG1GGGHHEF1FFFBFGFFFGD2FHBGBGEFCGGHHFHH1F2>2FFCGH1FEC/<
@M02034:409:000000000-BFKT7:1:1102:4531:13567 1:N:0:29
AAAGTCGAGGTGCCTAAAGTGGCAACCCAGACTAAGAATCAGGTTGGTGGTGTAGAGCTTCCTGTAGCCGCATGGCGTTCGTACTTAAATATGGAACTAACCATTCCAATTTTCGCTGTCTCTTATACACATCTCCGAGCCCACGAGACG
+
A@1AA31A@DAACFGGGGGGGDFB1FGCAAGFFDFCFFGGHHFGGHGEE?AFGFGD1FHHHFH1BGGDAEEE?FHGE/EFEEFFEGHFHGFHHFEGFHHHHFFFFHHGHHHHHHGGGGAFHHHHHGHHGHHHGHHGE@CCGGGGG@C?CC
@M02034:409:000000000-BFKT7:1:1102:21171:13569 1:N:0:29
AAAGTCGAGGTGCCTAAAGTGGCAACCCAGACTGCTAGTCAGGTTGGTGGTGTAGAGCTTCCTGTAGCCGCATGGCGTTCGTACTTAAATATGGAACTAACCATTCCAATTTTCGCTGTCTCTTATACACATCTCCGAGCCCACGAGACG
+
BBBBBFBBBBABFGGGGGGGGFFHHHFEGHHGHHHHHHHHHFFHGFGEFGEFHBFDGHHHHGHHHHHGHGEEFFHGEEGEFAGHHHGFHHGHGFBDEGGFHHHHHHFFFGGHHHGGGGGHGHHHGGGHFHHHHHHHGCFFCGHGGCGGGG
@M02034:409:000000000-BFKT7:1:1102:10872:13570 1:N:0:29
AAAGTCGAGGTGCCTAAAGTGGCAACCCAGACTAATCAGCAGGTTGGTGGTGTAGAGCTTCCTGTAGCCGCATGGCGTTCGTACTTAAATATGGAACTAACCATTCCAATTTTCGCTGTCTCTTATACACATCTCCGAGCCCACGAGACG
+
CCCCCFCCCCCCGGGGGGGGGGGHHHHGGHHGHDEGDAFC5FHHHHGGGGFGHHHGGHHHHGHHHHHHHGGFEGHHGGGGFFGHGHGFHHGHHHFHGHHFHHHHHHGHHHHHHHFGGGGHHHHHGHGHFHFHHHHFF/CCGGHGGGGGGD
@M02034:409:000000000-BFKT7:1:1102:12101:13574 1:N:0:29
AAAGTCGAGGTGCCTAAAGTGGCAACCCAGACTAAGAAGAAGGTTGGTGGTGTAGAGCTTCCTGTAGCCGCATGGCGTTCGTACTTAAATATGGAACTAACCATTCCAATTTTCGCTGTCTCTTATACACATCTCCGAGCCCACGAGACG
+
BBBBBFBBBDABFGGGGGGGGGGHHHHGGHGFHHHHHHHHGHFHHHGGFGEFGGGDFHHHHHHHHHHFHEEFEGHHGGGGGGEHGHHHHHFHHHFFHGGGHHHHHHHHHHHHHGGGGDGBHFHHHHHHFCBHGHHHF?G@FFHGG/CGDG
@M02034:409:000000000-BFKT7:1:1102:13134:13575 1:N:0:29
AAAGTCGAGGTGCCTAAAGTGGCAACCCAGACTAATAAGACTGTTGGTGGTGTAGAGCTTCCTGTAGCCGCATGGCGTTCGTACTTAAATATGAAACTAACCATTCCAATTTTCGCTGTCTCTTATACAC
+
BBBBBFAADBABGGGGGGGBGFFHHHHGGH2FHGGHFGFDBGHHDGH2AEEF13G55BFFFHFHB5AA31E0BBE1E1EFF>2B1DF3BGE4B443BBFHBF3FFHHEHGHHFG/EF?<BBEHGFFDFF?
@M02034:409:000000000-BFKT7:1:1102:5550:13575 1:N:0:29
AAAGTCGAGGTGCCTAAAGTGGCAACCCAGACTAAGAGTG
+
AA?AAFAADD1>1BEGGCFGDF0CGHFE000FBGGB1FGF
@M02034:409:000000000-BFKT7:1:1102:16390:13575 1:N:0:29
AAAGTCGAGGTGCCTAAAGTGGCAACCCAGACTAAGCAGAATGTTGGTGGTGTAGAGCTTCCTGTAGCCGCATGGCGTTCGTACTTAAATATGGAACTAACCATTCCAATTTTCGCTGTCTCTTATACACATCTCCGAGCCCACGAGACG
+
CBCCCFCCCCCCGGGGGGGGGGGHHHHGGHGFHHHHHFHFGFHHHHHEFGGGHFGDGHHHHHHHHHHHHGGEEGHFEGGGEFGHHHGGGHHHHHHHHHHHHGHHHHGHHHHHHHGGGGGHHHHHFHHHHHHHHHHDE@DDGGHGG@GGGG
@M02034:409:000000000-BFKT7:1:1102:27114:13578 1:N:0:29
AAAGTCGAGGTGCCTAAAGTGGCAACCCAGACTAAGAATCAGGTTGGTGGTGTAGAGCTTCCTGTAGCCGCATGGCGTTCGTACTTAAATATGGTACTAACCATTCCAATTTTCGCTGTCTCTTATACACATCTCCGAGCCCACGAGACG
+
CCCCCFCCCCBCGGGGGGGGGGGGHGHEGHHGHFGGBFHG5BED32EECEFE1BD5DBGG5GHHH5B53BFEEEF1>EE1BEB1FGH33BGB@G44BFFB313FGBBFFGGHHFGGGGGEGHGGGGFBBGBH2FGDC/CBBGHED@CG?E
@M02034:409:000000000-BFKT7:1:1102:26040:13579 1:N:0:29
AAAGTCGAGGTGCCTAAAGTGGCAACCCAGACTTGTACGGATGTTGGTGGTGTAGAGCTTCCTGTAGCCGCATGGCGTTCGTACTTAAATATGGAACTAACCATTCCAATTTTCGCTGTCTCTTATACACATCTCCGAGCCCACGAGACG
+
B@BBAFBBB@AAGGGGGGGGGGGHHHHGGHDFHH3GFGHGAEABFGHEAEGFFGGEFFGHGFFHHBGEGFF0EBB?>EEG?ECC?GG3GGE@F333GGGHFHFFHGBFHHHGHHGGGGGHHHHHBDHFFFGHHHHFGC/CDGFGC?/?AA
@M02034:409:000000000-BFKT7:1:1102:27063:13583 1:N:0:29
AAAGTCGAGGTGCCTAAAGTGGCAACCCAGACTACTCCGCATGTTGGTGGTGTAGAGCTTCCTGTAGCCGCATGGCGTTCGTACTTAAATATGGAACTAACCATTCCAATTTTCGCTGTCTCTTATACACATCTCCGAGCCCACGAGACG
+
CCCCCFCCCCCCGGGGGGGGGGGHHHHGGHHGHHHGHHGEGGGHHHHGGGGGHHHHHHHHHGHHHHHFHEGFFGHHGGGGGGHHHHHHHHHHHHHGFHHGHHGGHHHHHHHHHHGGGGGEHFHHGHHHHHBHGGGFGCCCGECFCDGADE
@M02034:409:000000000-BFKT7:1:1102:4918:13587 1:N:0:29
AAAGTCGAGGTGCCTAAAGTGGCAACCCAGACTATGTCTGGTGTTGGTGGTGTAGAGCTTCCTGTAGCCGCATGGCGTTCGTACTTAAATATGGAACTAACCATTCCAATTTTCGCTGTCTCTTATACACATCTCCGAGCCCACGAGACG
+
BBBBBFBBDBABGGGGGGGGGGGHHHHGGHHGHFGHHHHHHHHGEEHGGGGGAFG5FFHHDGHHBDEDGAEEEGHGGGGAEFBGEGH3FGHHEF33FGGFF?BGGFH4FGHHHFGDGGEFFHGDFGEFHFHHHHHEFCGDGECC/<AADD
@M02034:409:000000000-BFKT7:1:1102:27643:13589 1:N:0:29
AAAGTCGAGGTGCCTAAAGTGGCAACCCAGACTCATACTTGTGTTGGTGGTGTAGAGCTTCCTGTAGCCGCATGGCGTTCGTACTTAAATATGGAACTAACCATTCCAATTTTCGCTGTCTCTTATACACATCTCCGAGCCCACGAGACG
+
AABBBFBBBBBBGGGGGGGGGGGHHHHGGGHGHHHHHHHHGHHHHHHGGGGFHGG5FHHHHHHHHHHHHGGEEGHHGGGGGGHHHHHFHHHHHGHHGHHGHHHHHHHHHHHHHHGGGGGGHHHHHHHHBGFFFHFHG/CCGGHGGGGGGG
@M02034:409:000000000-BFKT7:1:1102:19289:13590 1:N:0:29
AAAGTCGAGGTGCCTAAAGTGGCAACCCAGACTACGACGCAGGTTGGTGGTGCAGTGC
+
BBBBBFBBDB>AGGGGBGGGGGFHGGHGCGH23A3A2AEE2EAG32AEA1EA33D535
@M02034:409:000000000-BFKT7:1:1102:5546:13594 1:N:0:29
AAAGTCGAGGTGCCTAACGTGGCAACCCAGACTAAGAGTGCGGTTGGTGGTGTAGAGCTTCCTGTAGCCGCATGGCGTTCGTACTTAAATATGGAACTAACCATTCCAATTTTCGCTGTCTCTTATACACATCTCCGAGCCCACGAGACG
+
AAAAADAA?DAAGFGFG1AB0CEGFHHGGCHGHHCCHFFFFEGGEECEFFEFFGGDDDHHHHHHHFFHHGGGGGHFEGGGFEGHHHGFHGBGHBBG1FFGHHHEFGHFHFHHFG/EC/CDBFHHHHHHGFHHBFDDB/@CCFHGC@-<CE
@M02034:409:000000000-BFKT7:1:1102:13295:13594 1:N:0:29
AAAGTCGAGGTGCCTAAAGTGGCAACCCAGACTAATAAGAGTGTTGGTGGTGTAGAGCTTCCTGTAGCCGCATGGCGTTCGTACTTAAATATGGAACTAACCATTCCAATTTTCGCTGTCTCTTATACACATCTCCGAGCCCACGAGACG
+
CCCBCFCCCCCCGGGGGGGGGGGHHHHGGHHGHGHHHHHBFGHHHHHGGGGGHHGAGGHHHHHHHHHHGFGEEGHHGGGGGGGHHHFFHHFHHHFGGHHHHHFGHHGHHHHHHHGGGFEHHHHHFH?FFFGGHHHHGBCCGGGGGCDGGG
@M02034:409:000000000-BFKT7:1:1102:6245:13598 1:N:0:29
AAAGTCGAGGTGCCTAAAGTGGCAACCCAGACTAATAATAAGGTTGGTGGTGTAGAGCTTCCTGTAGCCGCATGGCGTTCGTACTTAAATATGGAACTAACCATTCCAATTTTCGCTGTCTCTTATACACATCTCCGAGCCCACGAGACG
+
A?AAAFA3>DAAGGFGGBBFADAEHFB2FGEGBHFGHHHH5FGFGFGEFCBFHFHFGFHHHHHHDFGDGE00EEHFGEEGGGFAFHGGHH4GHHD3BF3F3BDFFE4EGGHDFB><EGGFHBGHDFBGBBGG?B1B<<//CGHGGGC</?
@M02034:409:000000000-BFKT7:1:1102:17885:13603 1:N:0:29
AAAGTCGAGGTGCCTAAAGTGGCAACCCAGACTAATAAGAAGGTTGGTGGTGTAGAGCTTCCTGTAGCCGCATGGCGTTCGTACTTAAATATGGAACTAACCATTCCAATTTTCGCTGTCTCTTATACACATCTCCGAGCCCACGAGACG
+
BABBBFBBDD>AAGGGGFGFGFFGHFGE2AGFFHHHHFGDHHHHGGEAFEEFGFGAGHGHHGHFGHGGHGG@EFHFEEEFF>GHHHGFHHGHHFF@FGHHHHHHHHHGFHHHHFEGFEEHHHHGGEDGHGHHHHHHECGGGGHGGCCE/C
@M02034:409:000000000-BFKT7:1:1102:22173:13604 1:N:0:29
AAAGTCGAGGTGCCTAAAGTGGCAACCCAGACTCATAATAATGTTGGTGGTGTAGAGCTTCCTGTAGCCGCATGGCGTTCGTACTTAAATATGGAACTAACCATTCCAATTTTCGCTGTCTCTTATACACATCTCCGAGCCCACGAGACG
+
AABB>FBADDBBGGGGGGGGFGGHHGHGGGHGHHHHHHHHGGHGHGGEFGGGGGHHGFGHHHHHFFHHFFGAEEGFEGGGGGFEGHHHHHHFHHBGGHHFGCBFHFFHHGHHHFEGGGGFFGHHFHHGFHFGFGBFABFCGGHGGG/D/A
@M02034:409:000000000-BFKT7:1:1102:12148:13611 1:N:0:29
AAAGTCGAGGTGCCTAAAGTGGCAACCCAGACTACGGAGAGGGTTGGTGGTGTAGAGCTTCCTGTAGCCGCATGGCGTTCGTACTTAAATATGGAACTAACCATTCCAATTTTCGCTGTTCTATACACATCTCCGAGCCCACGAGACGGA
+
BBBBBFBBBBBBGGGGGGGGGFGHHHGGGHHFHHHGGGFFGGGGHGGGGGGGHFF5FGGHHFHHGFGGGEGEEGHGEFGEFFGGGHHGHHGHHHHHFFHGHFFGHHHGHGHHHHGGGGGHHHFHDFHHHHHHHFE?DCGEHEDFCDGGGA
@M02034:409:000000000-BFKT7:1:1102:19223:13611 1:N:0:29
AAAGTCGAGGTGCCTAAAGTGGCAACCCAGACTCCGCAGCATGTTGGTGGTGTAGAGCTTCCTGTAGCCGCATGGCGTTCGTACTTAAATATGGAACTAACCATTCCAATTTTCGCTGTCTCTTATACACATCTCCGAGCCCACGAGACG
+
CCCCCFCCCCBCGGGGGGGGGGGHHHHGGHHGHHHGGGGGHHHHHHHGGGGGHHHGGHHHHHHHHHHHHGGEFGHHGGGGGGHHHHHHHHHHHHGHFHHGHHHHHHHHHHHHHHGGGGGGHGHHGHHGGGFHHHFGE?CBCEHGGGGGGG
@M02034:409:000000000-BFKT7:1:1102:16877:13615 1:N:0:29
AAAGTCGAGGTGCCTAAAGTGGCAACCCAGACTGGGGTTGGTGTTGGTGGTGTAGAGCTTCCTGTAGCCGCATGGCGTTCGTACTTAAATATGGAACTAACCATTCCAATTTTCGCTGTCTCTTATACACATCTCCGAGCCCACGAGA
+
BBBBBFBBDDABGGGGGGGGGFGGGEHFFGHGH3CCCEE2AEFHGH1AFEEFHDHAGFHHGFHHHHGHHGE>EEHHGGGGGEFEGHG3FGGHGHDBEFGFEH3BFGF4?FFHHBEEE?EFGGGH?FBFFF2FGHFBE</<CCHGGD?G
@M02034:409:000000000-BFKT7:1:1102:23185:13615 1:N:0:29
AAAGTCGAGGTGCCTAAAGTGGCAACCCAGACTTGTGGGAGTGTTGGTGGTGTAGAGCTTCCTGTAGCCGCATGGCGTTCGTACTTAAATATGGAACTAACCATTCCAATTTTCGCTGTCTCTTATACACATCTCCGAGCCCACGAGACG
+
A3AA>DAABAA@GGGGGG4EAFFGHHHGGHHDH5BDFCFHDEHFAAE21AFABFGHB5FBDF5BBBEHFECEE1BF0E>?>BGGFGHHBFH4GHFGGGFFEG3FGGFHHGHHHFEEGFEFHFFGFHFHFHFGHGD2/@<@@FFG/<A?<A
@M02034:409:000000000-BFKT7:1:1102:8399:13618 1:N:0:29
AAAGTCGAGGTGCCTAAAGTGGCAACCCAGACTGATAAGACGGTTGGTGGTGTAGAGCTTCCTGTAGCCGCATGGCGTTCGTACTTAAATATGGAACTAACCATTCCAATTTTCGCTGTCTCTTATACACATCTCCGAGCCCACGAGACG
+
CCCCCFCCCCBBGGGGGGGGGGGHHHHGGHHGHHHHHHHHHGGGGGGFFGEFEFGDFGHHHHHHHHHHHGGGGGHHGGGGGFGHHHHGHHHHHHGHHHGHHHHGHHHHHHHHHHGGGGGHHGHHHHHHHHHHHHHHFCGGGGHGGGGDGG
@M02034:409:000000000-BFKT7:1:1102:22183:13619 1:N:0:29
AAAGTCGAGGTGCCTAAAGTGGCAACCCAGACTCATAATAATGTTGGTGGTGTAGAGCTTCCTGTAGCCGCATGGCGTTCGTACTTAAATATGGAACTAACCATTCCAATTTTCGCTGTCTCTTATACACATCTCCGAGCCCACGAGACG
+
CCCCCFCCCD>AGGGGGGGGGGGHHHHGGHHGHHGHHHHHHHHHHHHGFGEGHHHFGHHHHHHHHHHHHGGEFEHGGGGGGGHHHHHFHHHHHHGFFGGGHHHHHHHGHHHHHGGFGGGHHHHHHHGHHHHHGHHHFFGCGGHGGGGDGG
@M02034:409:000000000-BFKT7:1:1102:16892:13625 1:N:0:29
AAAGTCGAGGTGCCTAAAGTGGCAACCCAGACTGGGGTTGGTGTTGGTGGTGTAGAGCTTCCTGTAGCCGCATGGCGTTCGTACTTAAATATGGAACTAACCATTCCAATTTTCGCTGTCTCTTATACACATCTCCGAGCCCACGAGACG
+
>1>AAD>A?D>ACGGFGGGGG1F0BGHEFGCAGHHAAFA??AAGF//AE//BG1D2D1BFGBHEFGFBGE@>?EHEC?FEE>>FCGF1FF>BFE11FFEGHGFGGHH2FFFGGB<EEACGBGGFBFGFH<F<FFHFE@CGCEGFG>CCGG
@M02034:409:000000000-BFKT7:1:1102:23190:13633 1:N:0:29
AAAGTCGAGGTGCCTAAAGTGGCAACCCAGACTTGTGGGAGTGTTGGTGGTGTAGAGCTTCCTGTAGCCGCATGGCGTTCGTACTTAAATATGGAACTAACCATTCCAATTTTCGCTGTCTCTTATACACATCTCCGAGCCCACGAGACG
+
BBBBBFBBBBBBGGGGGGGGGGGHHHHGGHHGHHHHHGGHGGHHHHHEFGGGHFGFGHHHHHHHHHHHHEFEEGHGGGGGGFHHHHHGHHHHHGGGHHHHHHHHHHGHHHHHHHGGGGGHHGHHGHGGHHHHHHHHFCCCGGHGGGGGGG
@M02034:409:000000000-BFKT7:1:1102:6078:13645 1:N:0:29
AAAGTCGAGGTGCCTAAAGTGGCAACCCAGACTAATACTAAGGTTGGTGGTGTAGAGCTTCCTGTAGCCGCATGGCGTTCGTACTTAAATATGGAACTAACCATTCCAATTTTCGCTGTCTCTTATACACATCTCCGAGCCCACGAGACG
+
ABBAAFAABBBBGGGFGGGGGGGHHHHGGHHGH335DFGH5BFFFHEEFFGFHGGDFGHHGGHHHDGGDEEEEEG1EEFEEEGFFGHG3BFGGGDBFGFEFGBFGGFFFFGHHHGEGGGGHFHH4FFGFGHHGHGHAB@<@FGFC<<?AA
@M02034:409:000000000-BFKT7:1:1102:28236:13651 1:N:0:29
AAAGTCGAGGTGCCTAAAGTGGCAACCCAGACTAGTCAGGGTGTTGGTGGTGTAGAGCTTCCTGTAGCCGCATGGCGTTCGTACTTAAATATGGAACTAACCATTCCAATTTTCGCTGTCTCTTATACACATCTCCGAGCCCACGAGACG
+
CCCCCFCCCCCCGGGGGGGGGGGHGHHG2GHGHHHHHHHHHGFGEHHGGGEGGHGFEHHHDHHHHFGDHEGFEGHHGGGGFGHGHHHGHGHHFFFBGGGGHHHHHHFHHHHHHHGGGGGGHHHHFHHGGHHHHGFGF/DCGGHEGCG/CE
@M02034:409:000000000-BFKT7:1:1102:26286:13656 1:N:0:29
AAAGTCGAGGTGCCTAAAGTGGCAACCCAGACTAATAAGAAGGTTGGTGGTGTAGAGCTTCCTGTAGCCGCATGGCGTTCGTACTTAAATATGGAACTAACCATTCCAATTTTCGCTGTCTCTTATACACATCTCCGAGCCCACGAGACG
+
AABBBFBBBDAAFGGGGGGGGGGHCHHFACFDHFHHHHGFHHHHGFGEFGFFGFGBFGFHHHHFGHGGHEAEEEHFEFGFEEFGHHHGHHGHGG@DGHHHFHHHHHHGGHHHHGGFGGFHHGHHGFHHHHDGHFGFFDGBCFHGGGGGGG
@M02034:409:000000000-BFKT7:1:1102:12637:13658 1:N:0:29
AAAGTCGAGGTGCCTAAAGTGGCAACCCAGACTAATACTACGGTTGGTGGTGTAGAGCTTCCTGTAGCCGCATGGCGTTCGTACTTAAATATGGAACTAACCATTCCAATTTTCGCTGTCTCTTATACACATCTCCGAGCCCACGAGACG
+
BBBBBFBB?BAAGGGGGGGGGGFGHHHGGHHGHHHHHHHHFFGHGGGEGGFFGEGAFGGGHGHHHHFFGEG@EEGGGAEFE>EFHHHGGGGHHFDFGHFHHHHHHHHFHHGHHFFGGGGHHHHHGGHHG2GCGGGHC@GCGGHGGCGDCD
@M02034:409:000000000-BFKT7:1:1102:15699:13658 1:N:0:29
AAAGTCGAGGTGCCTAAAGTGGCAACCCAGACTTCGGCGGGCGTT
+
1A>AABAAD1>ACG11FG1BFGGHFHGAFFHFBEG0E0EC?/>>E
@M02034:409:000000000-BFKT7:1:1102:24606:13658 1:N:0:29
AAAGTCGAGGTGCCTAAAGTGGCAACCCAGACTCAGAAGCATGTTGGTGGTGTAGAGCTTCCTGTAGCCGCATGGCGTTCGTACTTAAATATGGAACTAACCATTCCAATTTTCGCTGTCTCTTATACACATCTCCGAGCCCACGAGACG
+
BBBBBFBBBBABFGGGGGGGGGGGHHHGGHHGHHHHHHHHHHHHHHHGFGGFHFG5GHHHHHHGHHHGFGGEFFHGEEEFEFGHHHFGHHHHHFGFHHHGHHHHHHHHHHHHHFGGGGGHGHHHGHHHHFF2GHHHGCGFGGHGGCFDGF
@M02034:409:000000000-BFKT7:1:1102:17982:13661 1:N:0:29
AAAGTCGAGGTGCCTAAAGTGGCAACCCAGACTAATAATAAGGTTG
+
BBBBAFBABBBBGGGGGGGGGGGHHHHGGGHGH3A5DGG555BD3G
@M02034:409:000000000-BFKT7:1:1102:16939:13663 1:N:0:29
AAAGTCGAGGTGCCTAAAGTGGCAACCCAGACTCAGACGAATGTTGGTGGTGTAGAGCTTCCTGTAGCCGCATGGCGTTCGTACTTAAATATGGAACTAACCATTCCAATTTTCGCTGTCTCTTATACACATCTCCGAGCCCACGAGAC
+
DCDDDFCCCDDDGGGGGGGGGGGHHHHGGHHGH333B32AABGHHHHGFGGGGFGDFGGHHHHHHHHFHGGEEEHFGEGGGGHHHGHFHHHHHHGFHHHHGGHGHGHFHHHHHFGGGGGHHHHHFHHHGFHHHHFDE@GGGGHGGDFGG
@M02034:409:000000000-BFKT7:1:1102:22212:13669 1:N:0:29
AAAGTCGAGGTGCCTAAAGTGGCAACCCAGACTCAGAAGAATGTTGGTGGTGTAGAGCTTCCTGTAGCCGCATGGCGTTCGTACTTAAATATGGAACTAACCATTCAATTTTCGCTGTCTCTTATACACATCTCCGAGCCCACGAGACGG
+
BBBBBFBBBBAAGGGGGGGGGGGHHHHEGHHGHHHCHHHHFHHHHFHFGGGFGBGAFHHHHGHFGHHHHGGEEGHHGGGFEEGHHHFGGHHHHHHHHHHFGHHHHHHHHHHHFGGGG<FGFFHHHHHHHHHFDBGG?CFBGHGGGGGGGD
@M02034:409:000000000-BFKT7:1:1102:21220:13671 1:N:0:29
AAAGTCGAGGTGCCTAAAGTGGCAACCCAGACTGATAGTCAGGTTGGTGGTGTAGAGCTTCCTGTAGCCGCATGGCGTTCGTACTTAAATATGGAACTAACCATTCCAATTTTCGCTGTCTCTTATACACATCTCCGAGCCCACGAGACG
+
BBBBBFBBBBBBGGGFGGGGGGGGHHHFGHHGHHHGHHHHHHHHHHGGFGFGHHHFHHHHHGHGHHHGHGCEGGHHGFGFFFHHHHHGHHGHHHHHFGHHFHHHHHFHHHHHHGGGGGGHHHHHBGHHGHHHHGGGFDFGGGHGGCCEGG
@M02034:409:000000000-BFKT7:1:1102:27249:13680 1:N:0:29
AAAGTCGAGGTGCCTAAAGTGGCAACCCAGACTAATAATCATGTTGGTGGTGTAGAGCTTCCTGTAGCCGCATGGCGTTCGTACTTAAATATGGAACTAACCATTCCAATTTTCGCTGTCTCTTATACACATCTCCGAGCCCACGAGACG
+
B@ABBFBBBBBAEGGGGGGGGGGHGGHGGHHGHHHHHFHHGGHHHHHGGGEFGGGEGFHHHCGHHHGFGEAEGEHFEEFFEFFGHHHGHHGHHHBFFHFHHFGHHHHGHHHHHHGEGGGHHHHHHHHHGGFHGHGGEB@>BGGGGGCEFG
@M02034:409:000000000-BFKT7:1:1102:11270:13681 1:N:0:29
AAAGTCGAGGTGCCTAAAGTGGCAACCCAGACTGAGTCTCGGGTTGGTGGTGTAGAGCTTCCTGTAGCCGCATGGCGTTCGTACTTAAATATGGAACTAACCATTCCAATTTTCGCTGTCTCTTATACACATCTCCG
+
?ABBBFBBB@BAGFGGFGGFGGFHHHHGGHHGHGCHGHGHHGGGFFCEFEGGHHHBGFGHGFHHHHHGHGFGEECG?EGFFG2FGGFD3GGHHG33CFEGCE3BGB44FFGHHFEDGGGGHGGHFHBFD22GCF??A
@M02034:409:000000000-BFKT7:1:1102:4147:13685 1:N:0:29
AAAGTCGAGGTGCCTAAAGTGGCAACCCAGACTTCGGTGTCGGTTGGTGGTGTAGAGCTTCCTGTAGCCGCATGGCGTTCGTACTTAAATATGGAACTAACCATTCCAATTTTCGCTGTCTCTTATACACATCTCCGAGCCCACGAGACG
+
CCCCCFCCBCCCGGGGGGGGGGGHHHHGGHHGHGFG?FEAGAEGEGGEFFGFGGG5FHHHHHHHHHHGHGGFEGHHGEGGGGHHHHHHFGHHGGFFHHHHHHHHHHFGHHHHHHGGGGGGHHHHGHHHFHHHHHHHGCGGGGHGG@GDDF
@M02034:409:000000000-BFKT7:1:1102:4637:13691 1:N:0:29
AAAGTCGAGGTGCCTAAAGTGGCAACCCAGACTACTTATCCGGTTGGTGGTGTAGAGCTTCCTGTAGCCGCATGGCGTTCGTACTTAAATATGGAACTAACCATTCCAATTTTCGCTGTCTCTTATACACATCTCCGAGCCCACGAGACG
+
BBABBFBBBBBBGGGGGFGGFGGHHFHGGGHGHHHHHHHHHGGGGGGGFGEFFFGDGGHHHHHHGHHGHGGGGGHHGFGGGFHHHHHFHHHHHHHHHGHHGHHHHFHFHHHHHFGGGGGGHHHHHHGHFFFHHGFFE?FCFGHGGCDGGG
@M02034:409:000000000-BFKT7:1:1102:12549:13691 1:N:0:29
AAAGTCGAGGTGCCTAAAGTGGCAACCCAGACTAGTG
+
BCCCCFBCCCBCGGGGGGGGGGGHHHHGGHGGH3B55
@M02034:409:000000000-BFKT7:1:1102:22734:13697 1:N:0:29
AAAGTCGAGGTGCCTAAAGTGGCAACCCAGACTAAGACGAAGGTTGGTGGTGTAGAGCTTCCTGTAGCCGCATGGCGTTCGTACTTAAATATGGAACTAACCTTCCAATTTTCGCTGTCTCTTATACACATCTCCGAGCCCACGAGACGG
+
A@BBAFBAD>AAFGGGF44GFGGHHHHGGHGFHHHHHHGEEEGBFCFECEEFGFFGFGHHHGFGGFGFFEE@FEGFE1>FGFEHFHFGFGHFGFGFCGBEBGFGGG3BFGFH4EAEE?2B3FGBGFHHFHFFF3@EC?DCGHE?C?DD.C
@M02034:409:000000000-BFKT7:1:1102:11269:13700 1:N:0:29
AAAGTCGAGGTGCCTAAAGTGGCAACCCAGACTGAGTCTCGGGTTGGTGGTGTAGAGCTTCCTGTAGCCGCATGGCGTTCGTACTTAAATATGGAACTAACCATTCCAATTTTCGCTGTCTCTTATACACATCTCCGAGCCCACGAGACG
+
CCCCCFCCCCCCGGGGGGGGGGGHHHHGGHHGHHHHHHHHHGGHGGGGGGGGHHHFGHHHHHHHHHHHHGGEEGHGGGGFGGHHHHGFHHGHHHBFFHHGFHHGHHHFHHHHHGGGGGGGHHHHGHHHFFFHGHGDEDCCDFHGC@C?DG
@M02034:409:000000000-BFKT7:1:1102:27636:13714 1:N:0:29
AAAGTCGAGGTGCCTAAAGTGGCAACCCAGACTGAGAATAAGGTTGGTGGTGTAGAGCTTCCTGTAGCCGCATGGCGTTCGTACTTAAATATGGAACTAACCATTCCAATTTTCGCTGTCTCTTATACACATCTCCGAGCCCACGAGACG
+
BBCCBFCBCCCCGGGGGGGGGGGHHHHGGHHDHHHHFHHFAGHGGHGDCEEFFFFDFDHHDHHHH5GEDEFEEGG?E1E?EFFAGHHGGGGHGED3FGFFEG3GHDHFHHHHHFFDGGFFGHHHFHHGFFGHGFGGC<D>BFHFGCGDGF
@M02034:409:000000000-BFKT7:1:1102:14815:13714 1:N:0:29
AAAGTCGAGGTGCCTAAAGTGGCAACCCAGACTCTTCCGCGGGTTGGTGGTGTAGAGCTTCCTGTAGCCGCATGGCGTTCGTACTTAAATATGGAACTAACCATTCCAATTTTCGCTGTCTCTTATACACATCTCCGAGCCCACGAGACG
+
AABB>FBAB>AAFGGGFGGGFGEHHHHGGHHGHHHHHHGGGFGEEEEAAEFFGHGBFGHHEGGHGDGFFFGEEEFFEGGGDGHEGHHFHGHHHBEDHGFFEGDGHHGFHHHHHFGGGGGFHGHHDGFHDC<GFGDD?//>CFEGCC?DGE
@M02034:409:000000000-BFKT7:1:1102:12876:13717 1:N:0:29
AAAGTCGAGGTGCCTAAAGTGGCAACCCAGACTGTTGATG
+
BBBBBFBBDBBBGGGGGGGGGGGGHHHGGCEEF3AA3D55
@M02034:409:000000000-BFKT7:1:1102:2777:13719 1:N:0:29
AAAGTCGAGGTGCCTAAAGTGGCAACCCAGACTAATCAGAAGGGTGGTGGTGTAGAGCTTCCTGTAGCCGCATGGCGTTCGTACTTAAATATGGAACTAACCATTCCAATTTTCGCTGTCTCTTATACACATCTCCGAGCC
+
A?A3AD33>A>AGGGGGBGGGGGCBHFAFHH2BGHHHFFGFHF2AA21A111AD55FBGHFFHHBFFEFGGEFFAFE1EFGGFHHF43B4BEGG3F3GF??F3FFH4EBGFHHFEGGEEBGGFGHFDGEFFGHGF2A@//@
@M02034:409:000000000-BFKT7:1:1102:12475:13719 1:N:0:29
AAAGTCGAGGTGCCTAAAGTGGCAACCCAGACTGGGCAGCGGGTTGGTGGTGTAGAGCTTCCTGTAGCCGCATGGCGTTCGTACTTAAATATGGAACTAACCATTCCAATTTTCGCTGTCTCTTATACACATCTCCGAGCCCACGAGACG
+
BBBBBFBBBBAAGGGGGGGGGFGGHHHGGHHGHHHHHHGGGGGEGGGEFGEFGGGDGGHHHHHGGHHGHEEEFEHHEEGGE>FGHHGFHGFHHHFEFHHHHHHHHHGHHHHHHFFGGGFHHHHHHHHFHHFHHHGHCCGDGGHGGGGGGG
@M02034:409:000000000-BFKT7:1:1102:17988:13724 1:N:0:29
AAAGTCGAGGTGCCTAAAGTGGCAACCCAGACTAATAAGCAGGTTGGTGGTGTAGAGCTTCCTGTAGCCGCATGGCGTTCGTACTTAAATATGGAACTAACCATTCCAATTTTCGCTGTCTCTTATACACATCTCCGAGCCCACGAGAC
+
AABBAFAB@2AAGGGGGGGGGGGHHHHGGGHGHH3E5F5FH3FGHHGEFGGGHHHHHHHHHHHHHHHGHGG@EFHHGGGGGGHHHHGHFHHHHHHHHHHGHHFHHHGFHHHHHHGGGFGHHGHHGHHHHHGHFHFDGCFGGGGFGCFGG
@M02034:409:000000000-BFKT7:1:1102:25562:13726 1:N:0:29
AAAGTCGAGGTGCCTAAAGTGGCAACCCAGACTAGGCCGAGTGTTGGTGGTGTAGAGCTTCCTGTAGCCGCATGGCGTTCGTACTTAAATATGGAACTAACCATTCCAATTTTCGCTGTCTCTTATACACATCTCCGAGCCCACGAGACG
+
AABBAFBABBAAGGFFGGGFDGGHHHHGGHHGHGHFHHGEEGHFHHHEFGEGCGFAFEHFHHHHHHGDGEEEEGHGEFGFEFHHGHHGHHGHHGGFFGEBGGEGHFBFHGHHHFEEEGFHHHGHHHFGGCGHHHGDCBF/CCGADFGGFD
@M02034:409:000000000-BFKT7:1:1102:2761:13729 1:N:0:29
AAAGTCGAGGTGCCTAAAGTGGCAACCCAGACTAATCAGAAGGTTGGTGGTGTAGAGCTTCCTGTAGCAGCATGGCGTTTGTACTTAAATATGGAACTAACGAT
+
AAAAAFBADD2>FGGGGGGGGGDHHGFCFDFBAFHFGHGHHGF3BGE2AEA1F3D555FGHGGFFEG55A21BBGF01E0?B44BED3BF44@33B3FG@311?
@M02034:409:000000000-BFKT7:1:1102:7214:13729 1:N:0:29
AAAGTCGAGGTGCCTAAAGTGGCAACCCAGACTGGGTTGGGGGTTGGTGGTGTAGAGCTTCCTGTAGCCGCATGGCGTTCGTACTTAAATATGGAACTAACCATTCCAATTTTCGCTGTCTCTTATACACATCTCCGAGCCCACGAGACG
+
CCCCCFCABBABGGGGGGGGGGGHHHHGGHHGHHHHHGGGGGGGGGGEGGGGHHGFGHHHHHHHHHHHHGGFGGHHGGGGGGHHHHHHGHHHHHFFFHGHHHHHHHHHHHHHHHGGGGGHHHHHHHHHFGHHHHHHGCGFGGHGGGGGGG
@M02034:409:000000000-BFKT7:1:1102:14020:13732 1:N:0:29
AAAGTCGAGGTGCCTAAAGTGGCAACCCAGACTATGAAGGAGGTTGGTGGTGTAGAGCTTCCTGTAGCCGCATGGCGTTCGTACTTAAATATGGAACTAACCATTCCAATTTTCGCTGTCTCTTATACACATCTCCGAGCCCACGAGACG
+
CCCCCFCCCCABGGGGGGGGGGGHHHHGGHHGHHHHHHHHHHGGHHGGGGGGHHGFGHHHHHHHHHHGHGGFGGHGGFGGGFHHHHHHHHHHHHGGFHGGGHGHHHHHHHHHHHGGGGGHHHHHHHHHFHFHHHHHECGCGGHGGCGEGG
@M02034:409:000000000-BFKT7:1:1102:14822:13732 1:N:0:29
AAAGTCGAGGTGCCTAAAGTGGCAACCCAGACTCTTCCGCGGGTTGGTGGTGTAGAGCTTCCTGTAGCCGCATGGCGTTCGTACTTAAATATGGAACTAACCATTCCAATTTTCGCTGTCTCTTATACACATCTCCGAGCCCACGAGACG
+
CCCBCFCCCCAAGGGGGGGGGGGHHHHEGHHGHHHHHHGGGGGGFGGGGGGFHGGFGHGHHHHHHHHHHGGGGGHHGEGFFFGHHHHFHHHHHHGFHGHGHHHHHHGHGHHHHHGGGGGGHGHHFHHHHHFHFHHFCCGDGEGGGCGGGE
@M02034:409:000000000-BFKT7:1:1102:11142:13735 1:N:0:29
AAAGTCGAGGTGCCTAAAGTGGCAACCCAGACTGGGTGTGGTGTTGGTGGTGTAGAGCTTCCTGTAGCCGCATGGCGTTCGTACTTAAATATGGAACTAACCATTCCAATTTTCGCTGTCTCTTATACACATCTCCGAGCCCACGAGACG
+
BBBBBFBBBBABGGGGGGGGGGGHHHHGGHHGHHHHHFGGGHGHGHHGGGGGHFHDGHHHHHHHHHHHGGG?EFHFGGGGGGHHGHGFGHFHHHFHGGGGFGGGGHFFHGHHHFEDGGGGHEHHGHGGBGDHFGFDE/C?CEEED@DGAE
@M02034:409:000000000-BFKT7:1:1102:3190:13735 1:N:0:29
AAAGTCGAGGTGCCTAAAGTGGCAACCCAGACTCAGGCGCCGGTTGGTGGTGTAGAGCTTCCTGTAGCCGCATGGCGTTCGTACTTAAATATGGAACTAACCATTCCAATTTTCGCTGTCTCTTATACA
+
BBBBBFBBDDBBGGGGGGGGGFGGHHHGGGHGH3FGHFEA2AEGEGGEGGEFHHHGHHHHHHHFGFH5FEEEFGHHGEGEEEGEHHGFHHGHHHFGHHHHHHHHHHHGHHHHHHGGGGGHHHGHDHHDD
@M02034:409:000000000-BFKT7:1:1102:11044:13737 1:N:0:29
AAAGTCGAGGTGCCTAAAGTGGCAACCCAGACTACTCAGCATGTTGGTGGTGTAGAGCTTCCTGTAGCCGCATGGCGTTCGTACTTAAATATGGAACTAACCATTCCAATTTTCGCTGTCTCTTATACACATCTCCGAGCCCACGAGACG
+
BBBBBFBBBBBBCGGGGGGGGGGHHHHGGHGGHHHHGHHGHHHHHHHGGGGGHGHDHHHHHHHHHGHFGGGCEGHGGGGGFGHGGGGBGHHHHHFFHGGFGGFGGGFFHHHHHFEGGGGHHGHHFHFGDCDHHHGDE/C?CEHFCCCADG
@M02034:409:000000000-BFKT7:1:1102:2776:13739 1:N:0:29
AAAGTCGAGGTGCCTAAAGTGGCAACCCAGACTAATCAGAAGGGTG
+
CCCCCFCCBCBCGGGGGGGGGGGHHHHGGHGFH33D353F5GA22B
@M02034:409:000000000-BFKT7:1:1102:7063:13740 1:N:0:29
AAAGTCGAGGTGCCTAAAGTGGCAACCCAGACTGAGCGTCGGGTTGGTGGTGTAGAGCTTCCTGTAGCCGCATGGCGTTCGT
+
CBBCCFCBBCCCGGGGGGGGGGGHHHHGGHHGHHCBFEG2EAEHA0AEC1EE13D5A5FGDGGFF5F5BEE/EEF1E>>F?E
@M02034:409:000000000-BFKT7:1:1102:17997:13745 1:N:0:29
AAAGTCGAGGTGCCTAAAGTGGCAACCCAGACTAATAAGCAGGTTGGTGGTGTAGAGCTTCCTGTAGCCGCATGGCGTTCGTACTTAAATATGGAACTAACCATTCCAATTTTCGCTGTCTCTTATACACATCTCCGAGCCCACGAGACG
+
BBBBBFBBBBBBFGGGFGGGGGGHHHHGGHGGHHHHHHHHHHHHGGFEFEEFHHH5FDGGHHHHHHHFHGGGGGHHGGGGEFGHHHHHHHHHHHGHHHHFHCFHHHHHHHHHHGGGGGGHHHHHGHHHGGFHHHHGCCG?DGHGGDFFDG
@M02034:409:000000000-BFKT7:1:1102:5001:13748 1:N:0:29
AAAGTCGAGGTGCCTAAAGTGGCAACCCAGACTGTTACGTCTGTTGGTGGTGTAGAGCTTCCTGTAGCCGCATGGCGTTCGTACTTAAATATGGAACTAACCATTCCAATTTTCGCTGTCTCTTATACACATCTCCGAGCCCACGAGACG
+
CCCCCFBCCCCBGGGGGGGGGFGHHHHGGHHGHHHHHHGHHHGHHHHEGGGGHEG5FGHHHHHHGFHGHGGEEGGFFEGGGGHHHHHFHGHHHGFFHHHGGEFGHFFFHHHHHDEFGGGHHGHHFHGGFFHHHHGFFDGCCGHGGGGGGG
@M02034:409:000000000-BFKT7:1:1102:28017:13749 1:N:0:29
AAAGTCGAGGTGCCTAAAGTGGCAACCCAGACTCCTACGCCGGTTGGTGGTGTAGAGCTTCCTGTAGCCGCATGGCGTTCGTACTTAAATATGGAACTAACCATTCCAATTTTCGCTGTCTCTTATACACATCTCCGAGCCCACGAGACG
+
ABBBAFBADDBBGGGGGGGGGGGHFGGGGHHGHFHHFHEEGEFAEEGBAEBFFDGDBDGHHHHGBGGGGEEEEGHHFEEFFEHHHHHHHHHGFHGFFHGHGFGGFGFGGHHHHHFDGDFFHHBHGHHH2<DGHHFGC@/@@/<FF@?ADD
@M02034:409:000000000-BFKT7:1:1102:4006:13753 1:N:0:29
AAAGTCGAGGTGCCTAAAGTGGCAACCCAGACTAGTAATCATGTTGGTGGTGTAGAGCTTCCTGTAGCCGCATGGCGTTCGTACTTAAATATGGAACTAACCATTCCAATTTTCGCTGTCTCTTATACACATCTCCGAGCCCACGAGACG
+
CCCBBFCCCCBCGGGGGGGGGGGHHHHGGHHGHHHHHHHHHHHGGHHFGGGGHFGFGHHHHHHHHGHGHGGEEGHHGGGGGGHHHHHGGHHHHHHHGHHHHHFHHHHHHHHHHHGGGGFEHHHHHHHHHHGHFFFGFCGFGGHGGCDGGG
@M02034:409:000000000-BFKT7:1:1102:12266:13755 1:N:0:29
AAAGTCGAGGTGCCTAAAGTGGCAACCCAGACTGGGGGTGGTGTTGGTGGTGTAGAGCTTCCTGTAGCCGCATGGCGTTCGTACTTAAATATGGAACTAACCATTCCAATTTTCGCTGTCTCTTATACACATCTCCGAGCCCACGAGACG
+
BABBAFBADBBBGGGGGFGGGGGHHHHGGHHGHHDHGGEGGGGGGHHEFGGGHGHHHHHHHHHHHHHHHGGEFGHHGGGGGGHFHHHGHHFHHHBFGHGHGFFGHHFFHHHHHGGGGGDHHHHHEHGHFGGHHHGDCCC>DGHGGGGDDG
@M02034:409:000000000-BFKT7:1:1102:21080:13761 1:N:0:29
AAAGTCGAGGTGCCTAAAGTGGCAACCCAGACTGGGGTTGGTGTTGGTGGTGTAGAGCTTCCTGTAGCCGCATGGCGTTCGTACTTAAATATGGAACTAACCATTCCAATTTTCGCTGTCTCTTATACACATCTCCGAGCCCACGAGACG
+
BABBBFBBDBABGGGGGGGGGGGHHHHGGHHGHHHHGGFGGGGHGHHGGGEFHHGFHHHHHHHHHHHHHGGEFGHHGGGFGGHHHHGFBFBGHHGBFGGEGHGHHHFBHGHHHFEGGGGHHHHHBGGG?CGHFHFHGDCCGGHGGCDEFG
@M02034:409:000000000-BFKT7:1:1102:5423:13772 1:N:0:29
AAAGTCGAGGTGCCTAAAGTGGCAACCCAGATTAATAATACTGTTG
+
CCCCCFCCCCCCGGGGGGGGGGGHHHHGGGH35D555AD55DGH5G
@M02034:409:000000000-BFKT7:1:1102:19575:13784 1:N:0:29
AAAGTCGAGGTGCCTAAAGTGGCAACCCAGACTCGTAAGGATGTTGGTGGTGTAGAGCTTCCTGTAGCCGCATGGCGTTCGTACTTAAATATGGAACTAACCATTCCAATTTTCGCTGTCTCTTATACACATCTCCGAGCCCACGAGACG
+
CCCCCFCCCBABGGGGGGGGGGGHHHHGGHGGHHGHGHHHHHHHHHHGFEEFHHGFHHHHHHHHHHHHHGGGGGHFGEGGEFHHHHHGHHHHHHGHHHFFHHHHHHHHHHHHHDGGGGGHHHHHHHGHGHHHHHFHFFGDGGHGGGGGGG
@M02034:409:000000000-BFKT7:1:1102:9247:13784 1:N:0:29
AAAGTCGAGGTGCCTAAAGTGGCAACCCAGACTCAGGCGTCGGTTGGTGGTGTAGAGCTTCCTGTAGCCGCATGGCGTTCGTACTTAAATATGGAACTAACCATTCCAATTTTCGCTGTCTCTTATACACATCTCCGAGCCCACGAGACG
+
CCBCCFCCCCCBGGGGGGGGGGGHHHHGGHHGHHHHHHGAAEGGGGGFGGGFHGHDGHHHHHHGHHHHHGGEFGHHGEGGGGFHHHHGHHHGHHHHHHHHHHHHHHGHHHHHHHGGGGGHHGHHFHHHHHFHGHHBE@DFGGHGG@C.AE
@M02034:409:000000000-BFKT7:1:1102:11621:13793 1:N:0:29
AAAGTCGAGGTGCCTAAAGTGGCAACCCAGACTGGTCCGGCTGTTGGTGGTGTAGAGCTTCCTGTAGCCGCATGGCGTTCGTACTTAAATATGGAACTAACCATTCCAATTTTCGCTGTCTCTTATACACATCTCCGAGCCCACGAGACG
+
BBCCCFCCCCCCGGGGGGGGGGGHHHHGGHHGHHGHHHGGGGGHHHGGGGGGHGH5GHGHHHHHHHHDGEG@EGHGGGGGGGHHHHHGFGHHHHGGFGHGGHGHHHHHGHHHHFGGGGGGHGHHGHHHFFFFGHHDD/DCGGHGGG@GDF
@M02034:409:000000000-BFKT7:1:1102:21851:13795 1:N:0:29
AAAGTCGAGGTGCCTAAAGTGGCAACCCAGACTGAGTCTTCGGTTGGTGGTGTAGAGCTTCCTGTAGCCGCATGGCGTTCGTACTTAAATATGGAACTAACCATTCCAATTTTCGCTGTCTCTTATTCACATCTCCGAGCCCACGAGAC
+
A1A>AD>A1D1AGCDGGGGFG1FAFFFEGHGG1F1BFF1AAAAAEEE/AA/BGFF21FFFG1G1BF2DGG/E/EG0@/EFEE0/>FB1FF@FF11@FGEGHFGG1FFF21GFH2/?<EEF2BBBBB22>BG2<1BBB/</BCFF?@CC?
@M02034:409:000000000-BFKT7:1:1102:12315:13796 1:N:0:29
AAAGTCGAGGTGCCTAAAGTGGCAACCCAGACTCAGAAGAATGTTGGTGGTGTAGAGCTTCCTGTAGCCGCATGGCGTTCGTACTTAAATATGGAACTAACCATTCCAATTTTCGCTGTCTCTTATACACATCTCCGAGCCCACGAGACG
+
A@AAAFAA@D>AGFGGGGGGG1F0BFGECFGFH1FGDGF1FDFHHHEBFEEFH1B2F1BFHFHHHHDFDEEA?EGBE/EFF/0EGHF@FFFGH11@F@FHG0BBDGH>GGEGFBEEEA<F>DF>1>>FGFHBGGHF?/@CGEGGGCCC/?
@M02034:409:000000000-BFKT7:1:1102:18296:13813 1:N:0:29
AAAGTCGAGGTGCCTAAAGTGGCAACCCAGACTAATACGCAGGTTGGTGGTGTAGAGCTTCCTGTAGCCGCATGGCGTTCGTACTTAAATATGGAACTAACCATTCCAATTTTCGCTGTCTCTTATACACATCTCCGAGCCCACGAGACG
+
CCCCCFCCCCABGGGGGGGGGGGHHHHGGHHGHHHHHHHGFEGHHHGGFGEFGFHDGHHHHHHHHHHGHGGGGFHGGGGGGGHHHHHGHHHHHHFFFHHHGHGHHHHHHHHHHHGGGGGHHHHHHHHHFHHHHHHHECCDGGHGGGGGGG
@M02034:409:000000000-BFKT7:1:1102:17679:13814 1:N:0:29
AAAGTCGAGGTGCCTAAAGTGGCAACCCAGACT
+
AA1AAF1AAD>A1F1F1GGBG1FA10BAFHC0G
@M02034:409:000000000-BFKT7:1:1102:10666:13818 1:N:0:29
AAAGTCGAGGTGCCTAAAGTGGCAACCCAGACTGGGTGTGGGGTTGGTGGTGTAGAGCTTCCTGTAGCCGCATGGCGTTCGTACTTAAATATGGAACTAACCATTCCAATTTTCGCTGTCTCTTATACACATCTCCGAGCCCACGAGACG
+
CBCBBFBCCCCCGGGGGGGGGGGHHHHGGHHGHHGHHEEGGGGGGGGGGGGGHFGBGHHHHHHHHHHHHEGEEEHFEEGEEEGGHHHHHHFGHHF3EGGHHHFHHHHHHHHHHHGGGGGGHGHHGHHHFFDHHHHGE/C@FFHFG?DGDE
@M02034:409:000000000-BFKT7:1:1102:17656:13825 1:N:0:29
AAAGTCGAGGTGCCTAAAGTGGCAACCCAGACTAATGGGAGTGTTGGTGGTGTAGAGCTTCCTGTAGCCGCATGGCGTTCGTACTTAAATATGGAACTAACCATTCCAATTTTCGCTGTCTCTTATACACATCTCCGAGCCCACGAGACG
+
A@AAAFAADDAABGGDGGGGGFGGBGHEEHHGGHHHHHGGGGHHHHHFFEEFHGGEHHHHHHHFGHHHHGGGGEHGGGGGGEHHHHFGHHGHHHHHHHHHHHHHHGHHHHHHHGGGGGGGHHHHFGHHFHHHGGGHECCCGGHGGGGGGG
@M02034:409:000000000-BFKT7:1:1102:19865:13829 1:N:0:29
AAAGTCGAGGTGCCTAAAGTGGCAACCCAGACTAATCATAAGGTTGGTGGTGTAGAGCTTCCTGTAGCCGCATGGCGTTCGTACTTAAATATGGAACTAACCATTCCAATTTTCGCTGTCTCTTATACACATCTCCGAGCCCACGAGACG
+
CCCCCFCCCCBCGGGGGFGGGGGHHHHGGHGGHHHHHHHHHHHHHHGGGGGGHHHFGHHHHHHHHHHHHGGGGGHHGGGGGGHHHHHHHHHHHHHHHHHHHHGHHHHGHHHHHEGGGGGHHHHHHHHHFHHHHHHHDFGGGGHGGGGGGG
@M02034:409:000000000-BFKT7:1:1102:15523:13830 1:N:0:29
AAAGTCGAGGTGCCTAAAGTGGCAACCCAGACTCATTCTTCGGTTGGTGGTGTAGAGCTTCCTGTAGCCGCATGGCGTTCGTACTTAAATATGGAACTAACCATTCCAATTTTCGCTGTCTCTTAACCATCTCCGAGCCCACGAGACGGA
+
BBBBBFBABBBBGGGGFGGGGGGHCHHGGHHGHHHHHHHGHHGGGGGFFGGGGGGAEGHHHHHHHHHHHGG@EGHHGGGGGGGFGHFFBGGHHHGGFGGGFGHGHHHHHHHHHFGGGGGFHHHHGFFFGFGHHGC/>CFFHGGGGGDGG>
@M02034:409:000000000-BFKT7:1:1102:22880:13831 1:N:0:29
AAAGTCGAGGTGCCTAAAGTGGCAACCCAGACTACGGGGGTGGTTGGTGGTGTAGAGCTTCCTGTAGCCGCATG
+
A>AA>DAAD>A>FGGGGGGGFDFFHFFEFHHGHHH2EFEG0A>B??0>FEF?BEFFF4FGHHHHGFHHHGCEE?
@M02034:409:000000000-BFKT7:1:1102:5325:13833 1:N:0:29
AAAGTCGAGGTGCCTAAAGTGGCAACCCAGACTAAGTCTGATGTTGGTGGTGTAGAGCTTCCTGTAGCCGCATGGCGTTCGTACTTAAATATGGAACTAACCATTCCAATTTTCGCTGTCTCTTATACACATCTCCGAGCCCACGAGACG
+
CCCCCFCCCCACGGGGGGGGGGGHHHHGGHHGGHHHHHHHHHHGHHHGGGGFGFH5FFHHHGHHHHHHHGGEGGHHGGGGGGHHHHHFHHHHHHBGFHGGHHFHHHFHHHHHHFEGGGGHHGHHGHGHGHFHGHFFFCG/DGHGGGGGGG
@M02034:409:000000000-BFKT7:1:1102:18947:13834 1:N:0:29
AAAGTCGAGTTGCCTAAATTGGCAACCCAGACTAATAATAAGGTTGGTGGT
+
11AA>B>>>1>BBD1F113AB10FGFFEFAACGF1FG2FGAGGA1BEEA/B
@M02034:409:000000000-BFKT7:1:1102:16416:13849 1:N:0:29
AAAGTCGAGGTGCCTAAAGTGGCAACCCAGACTCAGCAGAATGTTGGTGGTGTAGAGCTTCCTGTAGCCGCATGGCGTTCGTACTTAAATATGGAACTAACCATTCCAATTTTCGCTGTCTCTTATACACATCTCCGAGCCCACGAGACG
+
CCCCBFCCCCCCGGGGGGGGGGGHHHHGGHHGHFH33FGHHGHGFEE2A2EAA3FA55BB5GFHH5GABFGAEEC1>?>1E???GGH3@@G4B333BFFG3?3FG?GDHHHHHGF?FEEGHHGHEGHHHFHGFGHFCCGC<FHFG@DGFD
@M02034:409:000000000-BFKT7:1:1102:22884:13849 1:N:0:29
AAAGTCGAGGTGCCTAAAGTGGCAACCCAGACTACGGGGGTGGTTGGTGGTGTAGAGCTTCCTGTAGCCGCATGGCGTTCGTACTTAAATATGGAACTAACCATTCCAATTTTCGCTGTCTCTTATACACATCTCCGAGCCCACGAGACG
+
CCCCBFCCCCBBGGGGFGGGGGGHHHHGGHHGHHHGGGGGEEGEFGGGFGGGHFHFHGHHHHHHGHHHHFGFGGHHGGGGEGHHHGGFHHHHHHHHGGHHHHHHHHGHHHHHHHGFGGGHHHHHGHHHHHHHHHHHGFGDGGHGGGGCGF
@M02034:409:000000000-BFKT7:1:1102:15465:13850 1:N:0:29
AAAGTCGAGGTGCCTAAAGTGGCAACCCAGACTACGAGGCATGTTGGTGGTGTAGAGCTTCCTGTAGCCGCATGGCGTTCGTACTTAAATATGGAACTAACCATTCCAATTTTCGCTGTCTCTTATACACATCTCCGAGCCCACGAGACG
+
CCCCCFCCCBBCGGGGGGGGGGGHHHHGGHHGHHHGGGGGGHHHHHHGGGGFHHHBGHHHHHHHHHHHHGGFFGHFGEEEFEFHHHGGHHHHHGBDHHHHHEFHHHHHHHHHHHGGGGGGHHHHHHDDFGGBGHHHE?CFGGHGGFGGGG
@M02034:409:000000000-BFKT7:1:1102:19121:13852 1:N:0:29
AAAGTCGAGGTGCCTAAAGTGGCAACCCAGACTAAGGATGATGTTGGTGGTGTAGAGCTTCCTGTAGCCGCATGGCGTTCGTACTTAAATATGGAACTAACCATTCCAATTTTCGCTGTCTCTTATACACATCTCCGAGCCCACGAGACG
+
BBCCBFCABCBCGGGGGGGGGGGHHHHGGHHGHHHHHHHHGGHHHHHGGGGGHHHHHHHHGHHHHHHHHGGEEGHHGGGGGGHHGHHFHHHHHHHGHHGFGHGHGHHHHHHHHHGGGGGHHHHHGHHGHHHHHHGFEBCCGGHGGFGGGG
@M02034:409:000000000-BFKT7:1:1102:18940:13853 1:N:0:29
AAAGTCGAGGTGCCTAAAGTGGCAACCCAGACTAATAATAAGGTTGGTGGTGTAGAGCTTCCTGTAGCCGCATGGCGTTCGTACTTAAATATGGAACTAACCATTCCAATTTTCGCTGTCTCTTATACACATCTCCGAGCCCACGAGACG
+
CCCCCFCCCCABGGGGGGGGGGGHHHHGGHHGHHHHHHHHHHHHHHGGGGEFHHHGHHHHHHHHHHHHHGGEFGHHGGGGGGHHHHHGHHHHHHHHGHHGHHHHHHHHHGHHHHGGGGGGHHHHHHHFHHFHHHHHDCGGGGHGGGGGGG
@M02034:409:000000000-BFKT7:1:1102:28228:13855 1:N:0:29
AAAGTCGAGGTGCCTAAAGTGGCAACCCAGACTCATCCTGCGGTTGGTGGTGTAGAGCTTCCTGTAGCCGCATGGCGTTCGTACTTAAATATGGAACTAACCATTCCAATTTTCGCTGTCTCTTATACACATCTCCG
+
AAABAFBAA>AAGGGG4E4GFGFFGHHGGHHGHHHHHHHHHFGEGGGGGGGGHHHBGGHHHHHHHHHGHEEFEEGFEGGGGGHHFGGFGGHHHHHHFGGGHHGFHFGHHGHHHFGGGGGHHGHHDGFGFGFHFGGFG
@M02034:409:000000000-BFKT7:1:1102:10184:13855 1:N:0:29
AAAGTCGAGGTGCCTAAAGTGGCAACCCAGAC
+
AAA?A3AADD111GFGGGF3F1FBBGH?F00B
@M02034:409:000000000-BFKT7:1:1102:10289:13856 1:N:0:29
AAAGTCGAGGTGCCTAAAGTGGCAACCCAGACTCCGCCTCCTGTTGGTGGTGTAGAGCTTCCTGTAGCCGCATGGCGTTCGTACTTAAATATGGAACTAACCATTCCAATTTTCGCTGTCTCTTATACACATCTCCGAGCCCACGAGACG
+
BBBBBFBBDBABGGGGGGGGGGGHHHHGFHHGHHHGGGGGHHHHHHGEGGFFHGBDFGHHHHHHGHHFHFGEGEHGE?FFFEGHEHGBGGFHHH3FGHHHHHHGHHHGHHHHHDEGGGGHHHHHFHGGEFGFHHHBE/DCGGHGGDGDGG
@M02034:409:000000000-BFKT7:1:1102:7040:13857 1:N:0:29
AAAGTCGAGGTGCCTAAAGTGGCAACCCAGACTGGGAATCATGTTGGTGGTGTAGAGCTTCCTGTAGCCGCATGGCGTTCGTACTTAAATATGGAACTAACCATTCCAATTTTCGCTGTCTCTTATACACATCTCCGAGCCCACGAGACG
+
BBCCAFBABCBCGGGGGGGGGGGHHHHGGHHGHHHHHHHHHHHHHHHGGGGGHFHGGHHHHHHHHHHGHGGEFGHHGEEGGEHGHHHHHHHHHHHFGHHHHHHHHHHGHHHHHFGGGGGHGFHHFHFHFGFHHHFGE/DCCGHGGGGGGG
@M02034:409:000000000-BFKT7:1:1102:14212:13859 1:N:0:29
AAAGTCGAGGTGCCTAAAGTGGCAACCCAGACTGTTGGTCATGTTGGTGGTGTAGAGCTTCCTGTAGCCGCATGGCGTTCGTACTTAAATATGGAACTAACCATTCCAATTTTCGCTGTCTCTTATACACATCTCCGAGCCCACGAGACG
+
BBBBAFCCCCBBGGGGGGGGGGGHHHHGGHHGHHHHHHGHHHHHHHHGGGGFHHGDGHHHHHHHHHHHHGG?EGHHG>EFFEHHHHHHHHHHHHGHHHHHHHGHHHGHHHHHHHGGGGGGHHHHHHHHHGHHHHHFDDGGGGHGGGGGGG
@M02034:409:000000000-BFKT7:1:1102:15613:13860 1:N:0:29
AAAGTCGAGGTGCCTAAAGTGGCAACCCAGACTGCTCCGTCGGTTGGTGGTGTAGAGCTTCCTGTAGCCGCATGGCGTTCGTACTTAAATATGGAACTAACCATTCCAATTTTCGCTGTCTCTTATACACATCTCCGAGCCCAC
+
BBBBBFBBDBBBGGGGGGGGGGGFHHGGGHAFHHHHF3AACEEGEGG1F?EFF3D5D53FAGHG5@B5B?E0BEGC@1EFEEBCFHHFFFGHHD33BBGGF0?BB?F4BFEGG4/?C??G3FFGBF?3F2G2FGH2/BCCG//?
@M02034:409:000000000-BFKT7:1:1102:4480:13873 1:N:0:29
AAAGTCGAGGTGCCTAAAGTGGCAACCCAGACT
+
BBBBBFBADD>AFFGG4BGGGGGHFGHEFDAFF
@M02034:409:000000000-BFKT7:1:1102:22546:13881 1:N:0:29
AAAGTCGAGGTGCCTAAAGTGGCAACCCAGACTGAGAATCAGGTTGGTGGTGTAGAGCTTCCTGTAGCCGCATGGCGTTCGTACTTAAATATGGAACTAACCATTCCAATTTTCGCTGTCTCTTATACACATCTCCGAGCCCACGAGACG
+
A?AAAFBAD>A4FGGGGGGGFGGHHGHGGHHGHFBGHGHHGHHGHFE2AAEFGHHFGHHEGFFGFFGFFGG>E?BEEGGGEEHHHHHGGHHHHHBFGFFEFFFFHEFFHHHHHGEGGGGHHHHHGHGHGHFFFGGGF/@?CFHGGC?DEA
@M02034:409:000000000-BFKT7:1:1102:23042:13889 1:N:0:29
AAAGTCGAGGTGCCTAAAGTGGCAACCCAGACTCCGACGACGGTTGGTGGTGTAGAGCTTCCTGTAGCCGCATGGCGTTCGTACTTAAATATGGAACTAACCATTCCAATTTTCGCT
+
CCCCCFCCCCBCGGGGGGGGGGGHHHHGGHHGHFHGGCGG0E?AFECE1EGC?3D5@D@B5FHHDFB@BEF/E1?1E1E/E/?FGGH3BFG4?333B?GHF?FF??F3FF3GFB</C
@M02034:409:000000000-BFKT7:1:1102:21583:13892 1:N:0:29
AAAGTCGAGGTGCCTAAAGTGGCAACCCAGACTAAGAATAAGGTTGGTGGTGTAGAGCTTCCTGTAGCCGCATGGCGTTCGTACTTAAATATGGAACTAACCATTCCAATTTTCGCTGTCTCTTATACACATCTCCGAGCCCACGAGAC
+
A?AB>DAADABAGGGGGDGGEFGHHHHGGHGFHHGFH5BG5GFDGGEAAEGEFGGFFFHH5F5555DEGGG?E?1B0?EF1BB?FGHBEGFBFF@3GGFGFF3BFFDGBFGHHG>ADEEHHHGHFGGFBGFFGGGFD?/>DGGF/A/?<
@M02034:409:000000000-BFKT7:1:1102:23966:13894 1:N:0:29
AAAGTCGAGGTGCCTAAAGTGGCAACCCAGACTCCGCAGCCTGTTGGTGGTGTAGAGCTTCCTGTAGCCGCATGGCGTTCGTACTTAAATATGGAACTAACCATTCCAATTTTCGCTGTCTCTTATACACATCTCCGAGCCCACGAGACG
+
A@AB>FAADBBBGGGGAGGGFGFBGHHGGHFGHGHGGFGGHHGBGGHGCFECGGGFHFHGHGGHGFFGGGG?EEGHGGGGGEHHHHHFEHHHHFF?EGFBFHGGHFGDFGHHHHGGGGGHHHGHFHFF?GEGHFFGD/BCCGHG?C/AEE
@M02034:409:000000000-BFKT7:1:1102:23560:13899 1:N:0:29
AAAGTCGAGGTGCCTAAAGTGGCAACCCAGACTATTAGGTCGGTTGGTGGTGTAGAGCTTCCTGTAGCCGCATGGCGTTCGTACTTAAATATGGAACTAACCATTCCAATTTTCGCTGTCTCTTATACACATCTCCGAGCCCACGAGACG
+
A?AB>DAABDA4FGGGCGFGDGGHHHHGGHHGHH5DFBG5DAEABAABAEEBB3FGADGGGGFGGGHHHGGGG?1BEE?FCEBGFGGHFHFFGHDBGHFGGHDBGGBFFGGHHHGGGEFGHHHHHGGHHHBCGGHGD</>BEEGGCCDGA
@M02034:409:000000000-BFKT7:1:1102:22551:13900 1:N:0:29
AAAGTCGAGGTGCCTAAAGTGGCAACCCAGACTGAGAATCAGGTTGGTGGTGTAGAGCTTCCTGTAGCCGCATGGCGTTCGTACTTAAATATGGAACTAACCATTCCAATTTTCGCTGTCTCTTATACACATCTCCGAGCCCACGAGACG
+
CCCCBFCCCCCAGGGGGGGGGGGHHHHGGHGGHHHGFHFHHFHHGHGGGGEFHHGFGHHHHHHHHHHHHGGEFGHHGFGGEGFHHHHHHHGHHHHHHHHFHHHHHHHHHHHHHHGGGGGHHHHHFHHHHHHHHHHHGGGBFGHGGGGGGD
@M02034:409:000000000-BFKT7:1:1102:23994:13901 1:N:0:29
AAAGTCGAGGTGCCTAAAGTGGCAACCCAGACTCCGCAGCCTGTTGGTGGTGTAGAGCTTCCTGTAGCCGCATGGCGTTCGTACTTAAATATGGAACTAACCATTCCAATTTTCGCTGTCTCTTATACACATCTCCGAGCCCACGAGACG
+
AABBADAADDABGGGGGGGGGGGHHHHGGHHGH3F?EEGGHHHHGHHGFGGGGFHHHHHHHHHHGGGHHFGEFGEHGEGGGGHGFHGF3GHHHGBBGHHGHFFGHGFGFGHHGHGFGFGFGHHHBGFHGHFGHHHHGCGCCGFGGGGDGG
@M02034:409:000000000-BFKT7:1:1102:23976:13909 1:N:0:29
AAAGTCGAGGTGCCTAAAGTGGCAACCCAGACTCCGCAGCCTGTTGGTGGTGTAGAGCTTCCTGTAGCCGCATGGCGTTCGTACTTAAATATGGAACTAACCATTCCAATTTTCGCTGTCTCTTATACACATCTCCGAGCCCACGAGACG
+
CCCCCFBCCCBCGGGGGGGGGGGHHHHGGHHGHHHDGCGGHHHHHHHGGGGGHHHHHHHHHHHHHHHHHGGGGGHHGGGGGGHHHHHHGHFHHHGHHHGGHHHHHHGHHHHHHHGGGGGHHHHHHHGHHHGGHHHHG?FGCGHGGGGGGG
@M02034:409:000000000-BFKT7:1:1102:12275:13909 1:N:0:29
AAAGTCGAGGTGCCTAAAGTGGCAACCCAGACTCTTAGTCATGTTGGTGGTGTAGAGCTTCCTGTAGCCGCATGGCG
+
BBBBBFBBBBBBGGGGGGGGGFGHHHHGGHHGH33FBGHH5DGG5BFAAEEC13D55ABB5BFFA5A53AE0EE11>
@M02034:409:000000000-BFKT7:1:1102:21573:13909 1:N:0:29
AAAGTCGAGGTGCCTAAAGTGGCAACCCAGACTAAGAATAAGGTTGGTGGTGTAGAGCTTCCTGTAGCCGCATGGCGTTCGTACTTAAATATGGAACTAACCATTCCAATTTTCGCTGTCTCTTATACACATCTCCGAGCCCACGAGACG
+
AAA1AF111AAAGGGGCBGGGGGGCFFCC0AFG11BGHF1FFDFBA/EFFAFGHHHFFHHBFHHH2FHFGCEEEHAEEEGGEGHCHB1FG22@11BFGEEFAGGFFHFFFHHHB>AE?<DGFHHEFGH2FDHB1FHC/@CCGCFC<@/CE
@M02034:409:000000000-BFKT7:1:1102:3225:13910 1:N:0:29
AAAGTCGAGGTGGCTAAAGTGGCAACCCAGACTTCGGGGTCGGTTGGTGGTGTAGAGCTTCCTGTAGCCGCATGGCGTTCGTACTTAAATATGGAACTAACCATTCCAATTTTCGCTGTCTCTTATACACA
+
AAA?AFA?DB>A2BFFF5FBGF2EC4BAEFFAFFEF?FCA2AE0EEGFFEAFBAF5FDGHHFGF@DF@BB/?FEHBE?EF?>??FGFB3FB?FG333FDFB?3FGF???GHHH2>/CEDDDFGD@@@G21<
@M02034:409:000000000-BFKT7:1:1102:21590:13910 1:N:0:29
AAAGTCGAGGTGCCTAAAGTGGCAACCCAGACTAAGAATAAGGTTGGTGGTGTAGAGCTTCCTGTAGCCGCATGGCGTTCGTACTTAAATATGGAACTAACCATTCCAATTTTCGCTGTCTCTTATACACATCTCCGAGCCCACGAGACG
+
CCCCCFCBCCAAGGGGGGGGGGGHHHHGGHHGHHHHHHHHHHHHHHGGFGEFHHHFHHHHHHHHGHHHHGGEGGHHGGGGFFCHHHHHHHHHHHHFHHHGHHHHHHHHHHHHHHGGGGGHHHHHHHHHHHHHHHHFFDGCGGHGGDGGGG
@M02034:409:000000000-BFKT7:1:1102:14864:13913 1:N:0:29
AAAGTCGAGGTGCCTAAAGTGGCAACCCAGACTCATAGTAAGGTTGGTGGTGTAGAGCTTCCTGTAGCCGCATGGCGTTCGTACTTAAATATGGAACTAACCATTCCAATTTTCGCTGTTCTTATACACATCTCCGAGCCCACGA
+
BABBAFBBDBCCGGGGGGGGFGGHHHHGGHHGHHHHFDGHBGGFHGGEFGFGHHGGHHHHHHHHHHHFHGGEEFHHGEGGGGHHHHHHHHHHHHGHGHFHHHHGHHHHHHHHHHGGGGGHFFG4FDEDFF2??BFD/BCDGEC/C
@M02034:409:000000000-BFKT7:1:1102:10020:13914 1:N:0:29
AAAGTCGAGGTGCCTAAAGTGGCAACCCAGACTCCGCAGGTGGTTGGTGGTGTAGAGCTTCCTGTAGCCGCATGGCGTTCGTACTTAAATATGGAACTAACCATTCCAATTTTCGCTGTCTCTTATACACATCTCCGAGCCCACGAGACG
+
BBBBBFBBBBBAGGGGFGGGGGGHHHHGGHHGHHHGGGGGFGGGGGGFGGEFHGFBFFHHHHHHHHHHHEEEEFHGEAEFFFGGGGHGHHFHHGGFFHHHHHHGGHGHHHHHHFFGGGGHHHHHFHFHGGFHHHHHE@CACGHGGCGFGG
@M02034:409:000000000-BFKT7:1:1102:28200:13918 1:N:0:29
AAAGTCGAGGTGCCTAAAGTGGCAACCCAGACTGGGATGGGGGTTGGTGGTGTAGAGCTTCCTGTAGCCGCATGGCGTTCGTACTTAAATATGGAACTAACCATTCCAATTTTCGCTTCTCTTATACACATCTCCGAGCCCACGAGACGG
+
CCCCCFDCCDDDGGGGGGGGGGGHHHHGGHHGHHHHGHFGGGGGGGGEFGGGHHHHHHHHHHHHHHHFHGGGEGHHGGGGGGHHHHFGHHHHHGGFFHHGGHGHHHFHGHHHHHGGGHFHHHHHH2FFHG@GHDFGCCC>FHGCGCFFGG
@M02034:409:000000000-BFKT7:1:1102:7930:13920 1:N:0:29
AAAGTGAGGTGCCTAAAGTGGCAACCCAGACTGAGCGTACTGTTGGTGGTGTAGAGCTTCCTGTAGCCGCATGGCGTTCGTACTTAAATATGGAACTAACCATTCCAATTTTCGCTGTCTCTTATACACATCTCCGAGCCCACGAGACGG
+
BBBBBFFFFFBFGGFGGGGGGGHHHHGGHHGHHHHHGFAEHFGGFHEGGEFAGHFHFHHHHHHHFHHHGEEEEHFGEGFGFBGHHBGGFFFHHBGGHFGGHFHHHHHFHHHHHGGGGEFGHGHHHFHHHBFGHGHGCGGGGHGGG?DDGG
@M02034:409:000000000-BFKT7:1:1102:23565:13921 1:N:0:29
AAAGTCGAGGTGCCTAAAGTGGCAACCCAGACTAGTAGGTCGGTTGGTGGTGTAGAGCTTCCTGTAGCCGCATGGCGTTCGTACTTAAATATGGAACTAACCATTCCAATTTTCGCTGTCTCTTATACACATCTCCGAGCCCACGAGACG
+
BBBBBFBBBD>AGGFGFGGFGGGHHHHGGHHGHHHHHHHGHGGGGGGGGGEFGFGFGFHHHHHGGHHGHGFEFFHHGFFFEEFHHHGFHHGFHHGHGHGFHHHHGHGHHHHHHFGGGGGHHHHHHHFHFHHGHHGHDGGCGGHGGGGGGG
@M02034:409:000000000-BFKT7:1:1102:3239:13921 1:N:0:29
AAAGTCGAGGTGCCTAACGTGGCAACCCAGACTTCGGGGTCGGTTGGTGGTGTAGAGCTTCCTGTAGCCGCATGGCGTTCGTACTTAAATATGGAACTAACCATTCCAATTTTCGCTGTCTCTTATACACATCTCCGAGCCCACGAGACG
+
ABABAFBABDA?GFCGG4AAFFGFGFGEFHHFBGHGFGG2EEGEEGGEFGEFGFHGFHBGHBGFBFGEGEEEEEHGGEEGE/CGHHFFHFGGGHFFFHFFFHGFHGFFFFHGHHGGGGDFHHHHHFGHFFFHGHFGE/C/CEGGGCGDDG
@M02034:409:000000000-BFKT7:1:1102:9500:13923 1:N:0:29
AAAGTCGAGGTGCCTAAAGTGGCAACCCAGACTGAGGCTAAGGTTGGTGGTGTAGAGATTGCTGTAGGCGCATGGCGT
+
>AAA3BAABBA?GGFBEGFGFFDGHHGEGHHABAAFC2FH3EGG322B11EE13D5A5D53AD555B33AE?1EA10?
@M02034:409:000000000-BFKT7:1:1102:15246:13928 1:N:0:29
AAAGTCGAGGTGCCTAAAGTGGCAACCCAGACTGATAGTACTGTTGGTGGTGTAGAGCTTCCTGTAGCCGCATGGCGTTCGTACTTAAATATGGAACTAACCATTCCAATTTTCGCTGTCTCTTATACACATCTCCGAGCCCACGAGACG
+
CCCCCFCCCCCBGGGGGGGGGGGHHHHGGHHGHHHHHHHHHHHHHGHGGGGGHGG5FFHHHHHHHFHFHGGEFGHGGGGGGGHHGHHGHHHHHHGHFHHHFHHGHHHHFGHHHHGGGFGHHGHHGHHGHFHHFHHDEF?FCGHGGGG/AE
@M02034:409:000000000-BFKT7:1:1102:2559:13929 1:N:0:29
AAAGTCGAGGTGCCTAAAGTGGCAACCCAGACTAGTAGTAAGGTTGGTGGTGTAGAGCTTCCTGTAGCCGCATGGCGTTCGTACTTAAATATGGAACTAACCATTCCAATTTTCGCTGTCTCTTATACACATCTCCGAGCCCACGAGACG
+
ABAAAFABDBAAGFGGGGGGGFGGHFHGGCEFHCFFFFGHHGGHFHGEFEEFGFFAFGGHHHHEFGGABEAEEFHFEEEFGECGGHFGGHHFHB3@FEFGFCGGGHHGHGHHHFF/EDEGHFGHGFGBDCGBGHGB?/>>/FGFG/>AFG
@M02034:409:000000000-BFKT7:1:1102:24637:13934 1:N:0:29
AAAGTCGAGGTGCCTAAAGTGGCAACCCAGACTAATAAGCAGGTTGGTGGTGTAGAGCTTCCTGTAGCCGCATGGCGTTCGTACTTAAATATGGAACTAACCATTCCAATTTTCGCTGTCTCTTATACACATCTCCGAGCCCACGAGACG
+
BAABBFCBCBAAFGGGGGGGGGGHHHHGGHHGHHHHHHHHHHHHHHGGGGGFGFGDFHHHHHHHGHHHHGFGGEHGGEGFFFHHHHHHHHHHHHGHHHHFHGHHHHGHHHHHHHGGGGFFHHHHHHHHHGHHHHGHGGGCFGHGGFGGGG
@M02034:409:000000000-BFKT7:1:1102:14773:13942 1:N:0:29
AAAGTCGAGGTGCCTAAAGTGGCAACCCAGACTATTAATAAGGTTGGTGGTGTAGAGCTTCCTGTAGCCGCATGGCGTTCGTACTTAAATATGGAACTAACCATTCCAATTTTCGCTGTCTCTTATACACATCTCCGAGCCCACGAGACG
+
CBCCCFCCCCBAGGGGGGGGGGGHHHHGGHHGHHHBFHFGGHHFGHFAAEEFGFFDABGHGHHHFFFFGFGEFGHFFEEGGEFHGHHHFHHGFF33FFHGFEBGFFF4DGFHHBEGGGFHFHHFB4GGHGH2GHHFGCGGFGHFFC@A<C
@M02034:409:000000000-BFKT7:1:1102:20094:13943 1:N:0:29
AAAGTCGAGGTGCCTAAAGTGGCAACCCAGACTATTCCTGGTGTTGGTGGTGTAGAGCTTCCTGTAGCCGCGT
+
CCCCCFDDCCBBGGGGGGGGGGGHHHHGGHHGHB5D5AGHHHBGG22EAEGC13D5A5A35FFG5AD53BE0E
@M02034:409:000000000-BFKT7:1:1102:27274:13946 1:N:0:29
AAAGTCGAGGTGCCTAAAGTGGCAACCCAGACTACTCCGCTTGTTGGTGGTGTAGAGCTTCCTGTAGCCGCATGGCGTTCGTACTTAAATATGGAACAACCATTCCAATTTTCGCTGTCTCTTATACACATCTCCGAGCCCACGAGACGG
+
BBBBBFBBBBBBGGGGGGGGGGFGFGHGGHHGHHGHHHFFGGGHHHHEFGEFGGGFGHHHHHHGAFGDFE>>EEHBEEEEEEHHHHHGHHHHGHHFGEGEEFGHHHBFHHHHHFFGEEBGHHHHHHFHFHGGHFDE@CC<FEFGGGGGEF
@M02034:409:000000000-BFKT7:1:1102:4592:13948 1:N:0:29
AAAGTCGAGGTGCCTAAAGTGGCAACCCAGACTGGGATTGGGGTTGGTGGTGTAGAGCTTCCTGTAGCCGCATGGCGTTCGTACTTAAATATGGAACTAACCATTCCAATTTTCGCTGTCTCTTATACACATCTCCGAGCCCACGAGACG
+
CCCCCFBABCCCGGGGGGGGGGGHHHHGGHHGHHHHHHHHHHGGGGGEFGEFHFGBFDHHHHHHGHHHHEGEEGHGGEEGGGHGHHHGHHHHHHGGGHGGHHHHHHHHHHHHHHGGGGGGHHHHFHHHGHGHGHHHECGCGGHGGGGGGG
@M02034:409:000000000-BFKT7:1:1102:27255:13950 1:N:0:29
AAAGTCGAGGTGCCTAAAGTGGCAACCCAGACTACTCCTCTTGTTGGTGGTGTAGAGCTTCCTGTAGCCGCATGGCGTTCGTACTTAAATATGGAACTACCATTCCAATTTTTGCTGTCTCTTATTCACATTTCC
+
A1A1AF1A1AAAGGGGGGGGGFFFGHGFFGHGH1EA111BD11FBGAEGCAFGFFFHHGHHHHGH2FFGFEGGGHHGGGAEFHGHHFBBFDFGFG1B1@FG12B2B2F1BDG1>1B<1<>22F122B2>222B2B
@M02034:409:000000000-BFKT7:1:1102:23293:13950 1:N:0:29
AAAGTCGAGGTGCCTAAAGTGGCAACCCAGACTCCTACTCATGTTGGTGGTGTAGAGCTTCCTGTAGCCGCATGGCGTTCGTACTTAAATATGGAACTAACCATTCCAATTTTCGCTGTCTCTTATACACATCTCCGAGCCCACGAGACG
+
CCCCCFCCCCCCGGGGGGGGGGGHHHHGGHHGHHHHHHHHHHHHHHHGFGFFHGGDGHHHHHHHHHHGHEGEEEHGEFGFEFHHHHHGHHHHHHHGFGHFHHHHHHHHHHHHHFFEGGGHHHHHHHGGFGFHGHHGCDGBDGHGGFGGGG
@M02034:409:000000000-BFKT7:1:1102:13388:13956 1:N:0:29
AAAGTCGAGGTGCCTAAAGTGGCAACCCAGACTCATTCTTCGGTTGGTGGTGTAGAGCTTCCTGTAGCCGCATGGCGTTCGTACTTAAATATGGAACTAACCATTCCAATTTTCGCTGTCTCTTATACACATCTCCGAGCCCACGAGACG
+
BABBBFBABBBBGGGFGGGGGGGHHHHGGHHGHHHHHHHHHHGGGGGGGGGGHHHDGHHHHHHHHHHHHGGCEGHHGFFGGGFHHHGEGHHHHHHHGHHGGHHGHHGHHGHHHBEGGGGGHFHH3GHHHHFHHHHGE??CGGHGGCGDGG
@M02034:409:000000000-BFKT7:1:1102:13818:13959 1:N:0:29
AAAGTCGAGGTGCCTAAAGTGGCAACCCAGACTCCTCCTGCTGTTGGTGGTGTAGAGCTTCCTGTAGCCGCATGGCGTTCGTACTTAAATATGGAACTAACCATTCCAATTTTCGCTGTCTCTTATACACATCTCCGAGCCCACGAGACG
+
BBBBBFBBBBABGGGGEGGGGGGHHHHGGGHGFHHCFCGHFGHHGHHA2EFEEBDDADEEBFFGBDADFEG@EFCAE>EEFE2GFFHEGHHBFH33FFBEB03B34?FFGFHFEE<E<EG?GB4??FFBFDHHHFFF?CCDCCFC/@DDG
@M02034:409:000000000-BFKT7:1:1102:25700:13963 1:N:0:29
AAAGTCGAGGTGCCTAAAGTGGCAACCCAGACTGCGAAGAATGTTGGTGGTGTAGAGCTTCCTGTAGCCGCATGGCGTTCGTACTTAAATATGGAACTAACCATTCCAATTTTCGCTGTCTCTTATACACATCTCCGAGCCCACGAGAC
+
A?ABAFBABAB4BGGGF4GGGGGHHHHGGHHGH3BAEF?E3BGGFHHGEDGGGGHFFDHGHHFGGFHGHGGEFEGFEGGF?FHHGFGHHHHHHHDFFHHFFFBBGGFGGGHHHHGGGGGGHGHHHHHHFFFHB1B1?</BDGHGC/A/A
@M02034:409:000000000-BFKT7:1:1102:17371:13963 1:N:0:29
AAAGTCGAGGTGCCTAAAGTGGCAACCCAGACTTATAATGATGTTGGTGGTGTAGAGCTTCCTGTAGCCGCATGGCGTTCGTACTTAAATATGGAACTAACCATTCCAATTTTCGCTGTCTCTTATACACATCTCCGAGCCCACGAGACG
+
CCCCCFCCCCBAGGGGGGGGGGGHHHHGGHHGHHHHHHHHGHHHHHHGFGGGHHHFGHHHHHHHHHHHHGGFEGHGGGGGFFGHGHHGHHHHHHHHHHHHHHHHHHHGHHHHHGFGGGGHHHHHFHHHHFFHHHHGE@GCGGHGGGGGDG
@M02034:409:000000000-BFKT7:1:1102:6045:13967 1:N:0:29
AAAGTCGAGGTGCCTAAAGTGGCAACCCAGACTAAGAATACTGTTGGTGGTGTAGAGCTTCCTGTAGCCGCATGGCGTTCGTACTTAAATATGGAACTAACCATTCCAATTTTCGCTGTCTCTTATACACATCTCCGAGCCCACGAGACG
+
BBBBBFBBBBBBGGGGGGGGGGGHHHHGGHHGHHHHHHHHHHHHHHHFFFGGGFFAGGHHHHHHGHHDGGGEFGHGGFGGGGHHHHHHHHHHHGFFHHGGFFBGHHGGHHHHFFEEGGFGHGGHGHHHHHHHFFGGE?CCCGHGGGGGGG
@M02034:409:000000000-BFKT7:1:1102:15612:13975 1:N:0:29
AAAGTCGAGGTGCCTAAAGTGGCAACCCAGACTACTAATCATGTTGGTGGTGTAGAGCTTCCTGTAGCCGCATGGCGTTCGTACTTAAATATGGAACTAACCATTCCAATTTTCGCTGTCTCTTATACACATCTCCGAGCCCACGAGACG
+
CCCCCFCCCCABGGGGGGGGGGGHHHHGGHHGHHHHHHHHHHHHHHHGFGEFHGGFGHHHHHHHGHHGHGGEEGHFFEGGGGHHHHHGHHHHHHHGGHHHHHHHHHHGHHHHHGGGGGGGHGHHHHHHHHHHHHHHF/CCGGHGGDFGGG
@M02034:409:000000000-BFKT7:1:1102:13811:13976 1:N:0:29
AAAGTCGAGGTGCCTAAAGTGGCAACCCAGACTCCTCCTGCTGTTGGTGGTGTAGAGCTTCCTGTAGCCGCATGGCGTTCGTACTTAAATATGGAACTAACCATTCCAATTTTCGCTGTCTCTTATACACATCTCCGAGCCCACGAGACG
+
AAB3AFABDBBBGGGGGGGGGCFGHHHGGDGGHFHHHHHHHHHHGGHGGGGGFGHGGHHHHFHHGHHHHGG0EGHFFFEFGEBGGHGFFHBGHFFGFFGHGHHHHHH4FGHHHHFGFFGFHFHHDGHHFFFHGHHFFD?DGGHGGGGGGG
@M02034:409:000000000-BFKT7:1:1102:17030:13982 1:N:0:29
AAAGTCGAGGTGCCTAAAGTGGCAACCCAGACTTTTCCTCATGTTGGTGGTGTAGAGCTTCCTGTAGCCGCATGGCGTTCGTACTTAAATATGGAACTAACCATTCCAATTTTCGCTGTCTCTTATACACATCTCCGAGCCCACGAGACG
+
A?AB>FBBBDACGGGGGGGGGGGHHHHGGHHGHHHHHHHHFFGDGHGFFGEGHHGHHHHHHHGGGGHGHE?AFGHEFGGGGGHGHHHHGHHHHHFFGGFBFHFGHGFGHHHHHFFFGGGGHEHHHHBH4BDHGGGGAC<CGGHGGGCGFA
@M02034:409:000000000-BFKT7:1:1102:9278:13987 1:N:0:29
AAAGTCGAGGTGCCTAAAGTGGCAACCCAGACTCAGCCTCCTGTTGGTGGTGTAGAGCTTCCTGTAGCCGCATGGCGTTCGTACTTAAATATGGAACTAACCATTCCAATTTTCGCTGTCTCTTATACACATCTCCGAGCCCACGAGACG
+
BABBAFBBBBBBGGGGAGDGFGGHHHHGGHHGHHHHHHHHHGHHHHHGFGEFGFGAFHHHEHHHFGGHGGGEGGHHFFGGGGFHHHFH3EGHHHHGGHGHHFGGHHGEHHHHHFGGDGEGHHHHHHHHGHFGHHHFF?CGGGHGFCCFGG
@M02034:409:000000000-BFKT7:1:1102:29563:13996 1:N:0:29
AAAGTCGAGGTGCCTAAAGTGGCAACCCAGACTTCTCCTGCTGTTGGTGGTGTAGAGCTTCCTGTAGCCGCATGGCGTTCGTACTTAAATATGGAACTAACCATTCCAATTTTCGCTGTCTCTTATACACATCTCCGAGCCCACGAGACG
+
BBBBBF?A3DAAGGGGGGGGGFGHGHFGGGHGFGGFHGHHGHGHFGEEFFEBFFGDFDGHFCGGHFHGHGEEEEH1EEEFEEGHEFFFGHGFHHE3GGGHHFHGHGGFHHHHHFE?EAEHHHHHGBFGFGGHFHFGE<CCGGHGGGGGGF
@M02034:409:000000000-BFKT7:1:1102:25325:13996 1:N:0:29
AAAGTCGAGGTGCCTAAAGTGGCAACCCAGACTGCGAAGTCTGTTGGTGGTGTAGAGCTTCCTGTAGCCGCATGGCGTTCGTACTTAAATATGGAACTAACCATTCCAATTTTCGCTGTCTCTTATACACATCTCCGAGCCCACGAGACG
+
BCCCBFCCCCBCGGGGGGGGGGGHGHHGGHHGHHHGGGGFHHHHHFHGGGGFHGGFGGHHHFHHHHHFHGGEEFHFFGGGFGGHHHGFHHHHHHDGFGHEFGFHHHHFHGHHHHGEGGGHHHHHGHHGDGDFFGGGDCG?DFEGGCGDFG
@M02034:409:000000000-BFKT7:1:1102:2700:13999 1:N:0:29
AAAGTCGAGGTGCCTAAAGTGGCAACCCAGACTAATCAGACGGTTGGTGGTGTAGAGCTTCCTGTAGCCGCATGGCGTTCGTACTTAAATATGGAACTAACCATTCCAATTTTCGCTGTCTCTTATACACATCTCCGAGCCCACGAGACG
+
BBAAAFBBBBABGCGGGGGGGGGFGHHEGHGFHHHHGHHGHGGEFGGGFGEFGHG5FGHHFHHFGFGFGEEFFEHFEEGFEFHHGHHFGHHGHGBFGGGGHHGHHFGGHGHHHGGEGGGHHHHHFGHGFGFHGHGHECG/>FHGGGGGFG
@M02034:409:000000000-BFKT7:1:1102:8969:14001 1:N:0:29
AAAGTCGAGGTGCCTAAAGTGGCAACCCAGACTAATCCTAATGTTGGTGGTGTAGAGCTTCCTGTAGCCGCATGGCGTTCGTACTTAAATATGGAACTAACCATTCCAATTTTCGCTGTCTCTTATACACATCTCCGAGCCCACGAGACG
+
CCCBCFBBCCABGGGGGGGGGGGGHHHGGHHGHHHHHHHHHHHHHHHEFGGFHGFDEHHHHHHHGHHHHFGEGGHHGGGGGGHHHHGHHHHHHHGHHHHHHHHHHHHGHHHHHHGGGGGGHHHHGHHHHHFHHHHHEBCCFGGGGGGGGG
@M02034:409:000000000-BFKT7:1:1102:17028:14005 1:N:0:29
AAAGTCGAGGTGCCTAAAGTGGCAACCCAGACTATT
+
CCCCCFCCCCCCGGGGGGGGGGGHHHHGGHHGH355
@M02034:409:000000000-BFKT7:1:1102:13665:14011 1:N:0:29
AAAGTCGAGGTGCCTAAAGTGGCAACCCAGACTAATCAGACGGTTGGTGGTGTAGAGCTTCCTGTAGCCGCATGGCGTTCGTACTTAAATATGGAACTAACCATTCCAATTTTCGCTGTCTCTTATACACATCTCCGAGCCCACGAGACG
+
CCCCCFCCCCAAGGGGGGGGGGGHHHHGGHHGHHHHHHHHHGGGGGGEGGGFHFGDGHHHHHHHHHHHHFGEEFHGGFGFFFGHHHHGFGHHHHFFFHHFHHHGHHGHHHHHHGGFGGGGHHHHHHHHFGHHHHHHDCGCGGHGGCGGGG
@M02034:409:000000000-BFKT7:1:1102:26220:14019 1:N:0:29
AAAGTCGAGGTGCCTAAAGTGGCAACCCAGACTAAGTATATTGTTGGTTGTGTAGAGCTTCCTGTAGCCGCATGGCGTTCGTACTTAAATATGGAACTAACCATTCCAATTTTCGCTGTCTCTTATACACATCTCCGAGCCCACTC
+
AAAAAFAADDAAGGGGGGGB1AFFGFGAC00FF11A22B22DAGG0BB//BAB21B11BFGCHBGHFHHCCAAEGA>>EFFE>E?221@F2DB111BFBGFE1FGHGF>FFHFD>AE??FEGHH1>BDGF1FFFHBE/CCCA/?0@
@M02034:409:000000000-BFKT7:1:1102:18247:14020 1:N:0:29
AAAGTCGAGGTGCCTAAAGTGGCAACCCAGACTTTGCAGCATGTTGGTGGTGTAGAGCTTCCTGTAGCCGCATGGCG
+
AAAB>DA3A2>4FGGGGBEGEGEGHHHGFFHGHH5BFHHH2BFFGGEA2BE11BF555BFFGFGF5F5FEEAEA11>
@M02034:409:000000000-BFKT7:1:1102:23396:14021 1:N:0:29
AAAGTCGAGGTGCCTAAAGTGGCAACCCAGACTGGGGTGACGGTTGGTGGTGTAGAGCTTCCTGTAGCCGCATGGCGTTCGTACTTAAATATGGAACTAACCATTCCAATTTTCGCTGTCTCTTATACACATCTCCGAGCCCACGAGACG
+
ABBBBFBB@BAA4CGGGGGGGFECCGHEGEHGHHGHG2ACFDEEAEGGGGEF1FD5DGHHBGHH5@B5BB?EEEHFE?/FEE1??GHBEGFEBG3?GFHGHGFGHGHFFGHHHFEDEGCBGGHGHDF>FFGBGFHFE@GGCEHG/-<<CA
@M02034:409:000000000-BFKT7:1:1102:25467:14021 1:N:0:29
AAAGTCGAGGTGCCTAAAGTGGCAACCCAGACTGGGGATAAGGTTGGTGGTGTAGAGCTTCCTGTAGCCGCATGGCGTTCGTACTTAAATATGGAACTAACCATTCCAATTTTCGCTGTCTCTTATACACATCTCCGA
+
AABCAFB>DDBCGGGBFGGGGGGHHHHGGHHGHGAGGFEGBBGDFGGEEEGGFDFDFBGHBGGHHFGE3EE>FEG1>>EFE?EGGHHGHFGGFF3@BFFC303BGDDBFGHHH?EEGGGHHGHHDGHGF?DHFHDB?<
@M02034:409:000000000-BFKT7:1:1102:23898:14030 1:N:0:29
AAAGTCGAGGTGCCTAAAGTGGCAACCCAGACTAAGGAGAAGGTTGGTGGTGTAGAGCTTCCTGTAGCCGCATGGCGTTCGTACTTAAATATGGAACTAACCATTCCAATTTTCGCTGTCTCTTATACACATCTCCGAGCCCACGAGACG
+
AAAAA5AABBAAGFGGGGGFDDCGGGFEFHGFFGHHHHHGHHGBGHEBFE1FGGHFFHHFHHHHFHHHFECEGGHHGGCGFFHHHHHHHHHHHHGFBFFBGHFFHFFHHHHHHHEE?EEGHFHGHHFGGBDHGGFGFCC@FGHGGGFGGG
@M02034:409:000000000-BFKT7:1:1102:18258:14034 1:N:0:29
AAAGTCGAGGTGCCTAAAGTGGCAACCCAGACTTGTCAGCATGTTGGTGGTGTAGAGCTTGCTGTAGCCGCGTGG
+
CCCCCFCCCCCCGGGGGGGGGGGHHHHGGHHCHHB535A35BGGAG22A2BAA3D555BB3BD555A5A1E0>@E
@M02034:409:000000000-BFKT7:1:1102:22237:14038 1:N:0:29
AAAGTCGAGGTGCCTAAAGTGGCAACCCAGACTCCTAAGGCGGTTGGTGGTGTTGAGCTTCCTGTAGCCGCGTGGCGTT
+
BBBBBFBBDBAAGGGGGGGGGFGFHDHEFEFGFAAF35CG3AEEEE0EFCF1A1A5B35B5FFBG555B?E/>EE?E/>
@M02034:409:000000000-BFKT7:1:1102:10911:14041 1:N:0:29
AAAGTCGAGGTGCCTAAAGTGGCAACCCAGACTAATCATAATGTTGGTGGTGTAGAGCTTCCTGTAGCCGCATGGCGTTCGTACTTAAATATGGAACTAACCATTCCAATTTTCGCTGTCTCTTATACACATCTCCGAGCCCACGAGACG
+
BBBBBFBBBBBBGGGGGGGGGFGHGHHGGGGGHHFGFEGFGHHHHHFEFEFEG3D5FBAGHFHH5DFGHECAEFHFGDEEGEHHGHHHHGHHHF3EGFHHGAEGGDG4FGFHB4E/EAEHHHHFF?FEFFFCGGFFD<BCGGHGCFFC/C
@M02034:409:000000000-BFKT7:1:1102:9946:14042 1:N:0:29
AAAGTCGAGGTGCCTAAAGTGGCAACCCAGACTCCTAATCATGTTGGTGGTGTAGAGCTTCCTGTAGCCGCATGGCGTTCGTACTTAAATATGGAACTAACCATTCCAATTTTCGCTGTCTCTTATACACATCTCCGAGCCCACGAGACG
+
BBBBBFBBDBABGGGGGGGGGFGFHHHGGHHGHGHHHFHHHHHHHHHFFEGGHHHGHHHHHGHHHGHGHGGEFGHGGFGGGFHGHHGFGHHHHFFGHHHHHHFGHHGEEFFHHHGGGGGHHFHHGFHHHHECGFHFGC@DCGHGGGG/ED
@M02034:409:000000000-BFKT7:1:1102:6518:14042 1:N:0:29
AAAGTCGAGGTGCCTAAAGTGGCAACCCAGACTGAGCGTCAGGTTGGTGGTGTAGAGCTCCTGTAGCCGCATGGCGTTCGTACTTAAATATGGAACTAACCATTCCAATTTTCGCTGTCTCTTATACACATCTCCGAGCCCACGAGACGG
+
CCCCCFCCCCBBGGGGGGGGGGGHHHHGGHHGHHHHHGGGGGHHHFGFFGFFFBD5BEGHHHGGGHHDE>@FEHGGGGGGGHEHHHHBGHHGHHGEGGHHFBGHHFGBGHHHHGDGG<FGHHHHHBFFGBFHHHFDCGGFGEGGGGGGGG
@M02034:409:000000000-BFKT7:1:1102:25263:14048 1:N:0:29
AAAGTCGAGGTGCCTAAAGTGGCAACCCAGACTAATCATAATGTTGGTGGTGTAGAGCTTCCTGTAGCCGCATGGCGTTCGTACTTAAATATGGAACTAACCATTCCAATTTTCGCTGTCTCTTATACACATCTCCGAGCCCACGAGACG
+
BBBBBFBADBBBGGGGGFGGGGGHHHHGGHHGHHHHHGHHFGHGFHHGFFGGHFF5GFFHFGHHHHHFBEEAEGGFEGGGGFBFFGHFHHHHHH3@FGGFCC3FGFF4BFGHH4>EFEE3FGGF4FBFHF2FFGGDE/C/CEAFC<CADE
@M02034:409:000000000-BFKT7:1:1102:15179:14052 1:N:0:29
AAAGTCGAGGTGCCTAAAGTGGCAACCCAGACTCAGAAGACGGTTGGTGGTGTAGAGCTTCCTGTAGCCGCATGGCGTTCGTACTTAAATATGGAACTAACCATTCCAATTTTCGCTGTCTCTTATACACATCTCCGAGCCCACGAGACG
+
CCCCCFCBDBCCGGGGGGGGGGGHHHHGGHHGHFHHHHHHHGGGGGGGGGGGHHGDEGHHGHHHHHHGHEGEFEHFGEFGFEFHHFDFGHHHHGGGFHHGGHHHHHHFHHHHHHGGGGGGHHHHHHGHHHFHHHHHGCGDFGHGGGGGGG
@M02034:409:000000000-BFKT7:1:1102:9945:14061 1:N:0:29
AAAGTCGAGGTGCCTAAAGTGGCAACCCAGACTCCTAATCATGTTGGTGGTGTAGAGCTTCCTGTAGCCGCATGGCGTTCGTACTTAAATATGGAACTAACCATTCCAATTTTCGCTGTCTCTTATACACATCTCCGAGCCCACGAGACG
+
BBBABFABBBBBFGGGGGGGGGGHHHHAAHDGHHHHHCFGHHFHHFEEFEFFHBG5AAFGHFHHGFFGHEAEEEHGFEEFFEEHGHFFHHFFHHFBEGFHGAFGFHF4?FGHHE/FE??GHGHH4DEDGBGBGHHFGCGGGGHGGGGGGG
@M02034:409:000000000-BFKT7:1:1102:22453:14065 1:N:0:29
AAAGTCGAGGTGCCTAAAGTGGCAACCCAGACTCGTTCGGGTGTTGGTGGTGTAGAGCTTCCTGTAGCCGCATGGCGTTCGTACTTAAATATGGAACTAACCATTCCAATTTTCGCTGTCTCTTATACACATCTCCGAGCCCACGAGACG
+
BBBBBFAABBBBGGFDFGGGGGFHHHHGGHHGHHGHGHGGGHGGEHHEFGGGGFGDGGHFHHHHGFHGGGGFFGHHGGGGGGGGHHHHHHHDFFGBFGHHGCBGHGFFFHHHHGGDGGDFFGHHGHFHFGGEHGHHG?GGGFHGGCCDGD
@M02034:409:000000000-BFKT7:1:1102:6285:14068 1:N:0:29
AAAGTCGAGGTGCCTAAAGTGGCAACCCAGACTAATTCTAAGGTTGGTGGTGTAGAGCTTCCTGTAGCCGCATGGCGTTCGTACTTAAATATGGAACTAACATTCCAATTTTCGCTGTCTCTTATACACATCTCCGAGCCCACGAGACGG
+
BAAAAFAADDAAGGGGGGGFGGGHFHHGGH2FGHDFFFGGBBGHE2EFCEGE13D5BDFFFGGBBEE5BEE0EEE1>>EF1?BECGG3EFG4B@33FBGFC3BGFB44BFBFH//<F?GFHDH4F4BBE2FGHHHG?DGC/FC@/C/CAD
@M02034:409:000000000-BFKT7:1:1102:18221:14069 1:N:0:29
AAAGTCGAGGTGCCTAAAGTGGCAACCCAGACTGGTAATAATGTTGGTGGTGTAGAGCTTCCTGTAGCCGCATGGCGTTCGTACTTAAATATGGAACTAACCATTCCAATTTTCGCTGTCTCTTATACACATCTCCGAGCCCACGA
+
>?AA1BA>DDA1FGGG1GBGEGFHHHHGGHHGHH0FF2DG2DGFABF/AEEAFGGFFFHF1FBBBFGHHGEEGEGHGEEF/EGHGFHHHHGGHG11FGHGGHEFFFFGGFGHHHGGGGEFHFGHFGEGGHBHHHDDEC/<BCGE/C
@M02034:409:000000000-BFKT7:1:1102:7448:14075 1:N:0:29
AAAGTCGAGGTGCCTAAAGTGGCAACCCAGACTTCGAGTGCGGTTGGTGGTGTAGAGCTTCCTGTAGCCGCATGGCGTTCGTACTTAAATATGGAACTAACCATTCCAATTTTCGCTGTCTCTTATACACATCTCCGAGCCCACGAGACG
+
CBCCCFCCCCCCGGGGGGGGGGGHHHHGGHHGHHGGHHHHHGGEGGGFFGFFGFFAFGHHHHHHHHHHHEEEEFHGEEEFFFHFFHHGHHHFHHHFFFGFFGFGHHHHHHHHHGGGGGGFHHHHGHGFGGBGFHHHECGCGGHGG?FDDE
@M02034:409:000000000-BFKT7:1:1102:6302:14077 1:N:0:29
AAAGTCGAGGTGCCTAAAGTGGCAACCCAGACTAATTCTAAGGTTGGTGGTGTAGAGCTTCCTGTAGCCGCATGGCGTTCGTACTTAAATATGGAACTAACATTCCAATTTTCGCTGTCTCTTATACACATCTCCGAGCCCACGAGACGG
+
CCCCCFCBBDABGGGGGGGGGGGHHHHGGHHGHHHHHHHHHHHHHHGEGGGGHGGDHHHHHHHHHHHHHGGGEGHGGFGGGGGHHHHHHHHHHHHGGHGHHFGHHHHFGHHHHGGGGEGHHHHHHGFHGGHGHFDECGGDGHGGGGGGGG
@M02034:409:000000000-BFKT7:1:1102:7533:14080 1:N:0:29
AAAGTCGAGGTGCCTAAAGTGGCAACCCAGACTGGGGCGGGGGGTGGTGGTGTAGAGCTTCCTGTAGCCGCATGGCGTTCGTACTTAAATATGGAACTAACCATTCCAATTTTCGCTGTCTCTTATACACATCTCCGAGCCCACGAGACG
+
A3AAAFABDBBAFGGGGGGGGGGHHHHGGFHGHHGHGGGGGGG-<CCDEGCFACG0GFGGFGGGGGGGGDBAFDGGGGGGFDFFEFFFFFFFFF/BFFFFFFFFFFFFFFFFFFFFFFDFEFFFFFFB;BBF/B/BD-D;BEEFF@F??A
@M02034:409:000000000-BFKT7:1:1102:11409:14087 1:N:0:29
AAAGTCGAGGTGCCTAAAGTGGCAACCCAGACTAAGCAGAATGTTGGTGGTGTAGAGCTTCCTGTAGCCGCATGGCGTTCGTACTTAAATATGGAACTAACCATTCCAATTTTCGCTGTCTCTTATACACATCTCCGAGCCCACGAGACG
+
AABBBFBAB@BBCGGGC4BFGFGHFEHGGGGFHH3GHFHFFFGGHDGECEEFFFGBEGHHHHHHGGGHFEGAEEGHEGGGFEHHHGGF3BBGHFGFFGFEGHFGHHHGHGHHHHGGGFFGHEHHHFFDBCFBFGHHGCCDGGHGGGGDDG
@M02034:409:000000000-BFKT7:1:1102:23445:14089 1:N:0:29
AAAGTCGAGGTGCCTAAAGTGGCAACCCAGATTTCGTCGTCGGTTGGGGGTGTTGAGCTTCCTGTAGCCGCATGGCGTTCGTACTTAAATATGGAACTAACCATTCCAATTTTCGCTGTCTCTTATACACATCTCCGAGCCCACGAGACG
+
BABBBFBBBBBBGGGGGGGGGGGHHHHGGHHFHHFGGFCAF2EEEGE0A0EEE1B3@3BF3FFFHDEDD>E/EEF0E/ECEE2FEHHB?FG4GB33B2BG202B?DF3BF3FD2</CA<F2FGFB<??F1D1FFH1C?@D-FG.ACG.<E
@M02034:409:000000000-BFKT7:1:1102:18217:14089 1:N:0:29
AAAGTCGAGGTGCCTAAAGTGGCAACCCAGACTGGTAATAATGTTGGTGGTGTAGAGCTTCCTGTAGCCGCATGGCGTTCGTACTTAAATATGGAACTAACCATTCCAATTTTCGCTGTCTCTTATACACATCTCCGAGCCCACGAGACG
+
CBCCCFCCCCBBGGGGGGGGGGGHHHHGGHHGHHHGHHHHHHHHHHHGGGEFGFGFGHHHHHHHHGHGHGGGGFHGGFGGEFGHHHHGHHHHHHHGGHHGHHHHHHHHHHGHHBFGGGGHGHHHHHHHGHGHHHHGFCGCGGHGGGGGGG
@M02034:409:000000000-BFKT7:1:1102:10159:14105 1:N:0:29
AAAGTCGAGGTGCCTAAAGTGGCAACCCAGA
+
CCCCCFCCCCAAFGGGGGGGGFGHHHHGGHH
@M02034:409:000000000-BFKT7:1:1102:20134:14106 1:N:0:29
AAAGTCGAGGTGCCTAAAGTGGCAACCCAGACTGAGAGGACGGTTGGTGGTGTAGAGCTTCCTGTAGCCGCATGGCGTTCGTACTTAAATATGGAACTAACCATTCCAATTTTCGCTGTCTCTTATACACATCTCCGAGCCCACGAGACG
+
AABBBFBBBBBBGGGFFGGGGFFHHHHGGHHGHHGHHGEGEFGEGGFGGGGGHHGDFGHHHHHHHGHGGEE@EGHCEEEGEEFEGHFGHGHHHHE?EFGGFGFGFGGGHHHHHGGDGGDB3BGHGGHDFCGGGHDGC<C@AGGGG/@DDG
@M02034:409:000000000-BFKT7:1:1102:10449:14112 1:N:0:29
AAAGTCGAGGTGCCTAAAGTGGCAACCCAGACTAATAGGAATGTTGGTGGTGTAGAGCTTCCTGTAGCCGCATGGCGTTCGTACTTAAATATGGAACTAACCATTCCAATTTTCGCTGTCTCTTATACACATCTCCGAGCCCACGAGACG
+
CCCCCFCCCCBCGGGGGGGGGGGHHHHGGHHGHHHHHHHAFGHHHHHGGGGGHHGFGHHHHHHHHHHHHGGEFFHGGFGGGGHHHHHHHHHHHHHGHHHGHHHHHHGHHHHHHHGGGGGHHGHHHHHHHFHHHHHHF?GCGGHGGCGDGG
@M02034:409:000000000-BFKT7:1:1102:25228:14113 1:N:0:29
AAAGTCGAGGTGCCTAAAGTGGCAACCCAGACTG
+
>1>1ABAA@DAAFGGGGGGGG1FCCCHCEG0FFC
@M02034:409:000000000-BFKT7:1:1102:8368:14114 1:N:0:29
AAAGTCGAGGTGCCTAAAGTGGCAACCCAGACTCGGCCTCCGGTTGGTGGTGTAGAGCTTCCTGTAGCCGCATGGCGTTCGTACTTAAATATGGAACTAACCATTCCAATTTTCGCTGTCTCTTATACACATCTCCGAGCCCACGAGACG
+
BCCCBFCCCCBCGGGGGGGGGGGHHGHGGHHGHHGGGGGHHGGEGGGEFGEFGHGFGFHHHHHFGHHHHFGEGGHGGEEGEEGHHHHHHHHHHHHHHHHHHHHHHHGHHHHHHGGGGGGHHGHHHHHHGHGHHHHGGGGFGGHGGGGGGD
@M02034:409:000000000-BFKT7:1:1102:16660:14120 1:N:0:29
AAAGTCGAGGTGCCTAAAGTGGCAACCCAGACTAATAGTAATGTTGGTGGTGTAGAGCTTCCTGTAGCCGCATGGCGTTCGTACTTAAATATGGAACTAACCATTCCAATTTTCGCTGTCTCTTATACACATCTCCGAGCCCACGAGACG
+
ABBCBFBBBBAAGGGGGGGGGGGGGHHEGHHGHHHHHHGHHHHHHHHFGGGFHHHFGHHHHHHHHHHHHGGEGEHHGGGGEFGHHHHHHHHHHHHHHHGGHHHHFHFHHHHHHHGGGGGHHHHHHHHHGHGHHHHHC@CCFGHGGGGGGG
@M02034:409:000000000-BFKT7:1:1102:11088:14121 1:N:0:29
AAAGTCGAGGTGCCTAAAGTGGCAACCCAGACTGGGGGGTGTGTTGGTGGTGTAGAGCTTCCTGTAGCCGCATGGCGTTCGTACTTAAATATGGAACTAACCATTCCAATTTTCGCTGTCTCTTATACACATCTCCGAGCCCACGAGACG
+
BBBBBFBBBBABFGGGGGGGGFGGGHHEFGHGHHHGGGGEEDGHHHHDFGGFF<F>FFGHHHHHHGDDGDGCDDHGD>CFG.CGHGH=GGFHHG0<GCGFGFFHFHHEBGCGHC@AEDAFFFFFCCBCFFGFFFGFGAGGGGGFFDFD.D
@M02034:409:000000000-BFKT7:1:1102:23522:14134 1:N:0:29
AAAGTCGAGGTGCCTAAAGTGGCAACCCAGACTAATCATGGTGTTCCTCTTGTAGAAGTTCCTGTACCCGCATGGT
+
AABBAD>ADAABGGGGGFFAFGFGHHFGGF2BABBD3A55BBFF?F5A5BB35A5555555D55B555A1A0E115
@M02034:409:000000000-BFKT7:1:1102:8015:14135 1:N:0:29
AAAGTCGAGGTGCCTAAAGTGGCAACCCAGACTTCGTCTGATGTTGGTGGTGTAGAGCTTCCTGTAGCCGCATGGCGTTCGTACTTAAATATGGAACTAACCATTCCAATTTTCGCTGTCTCTTATACACATCTCCGAGCCCACGAGACG
+
CCCCBFCCCCABGGGGGGGGGGGHGHHGGHHGGHHGHGHGGHHHHHHGGGGGHGHGHHHHHHHHHHHFGEEEEEHHGEGFFFGHHHHFGGGFHHGHFHGHHHHHHHHGHHHHHFEEGGGGHHHHHHHHFHHHHHHGC?DCFGHGGCGFGG
@M02034:409:000000000-BFKT7:1:1102:4337:14141 1:N:0:29
AAAGTCGAGGTGCCTAAAGTGGCAACCCAGACTAGTAAGCAGGTTGGTGGTGTAGAGCTTCCTGTAGCCGCATGGCGTTCGTACTTAAATATGGAACTAACCATTCCAATTTTCGCTGTCTCTTATACACATCTCCGAGCCCACGAGACG
+
BBCCBFCADBABBGGGGGGGGGGGHFHGGHHGHHHHHHHHHHHFGHGEFEEFGDFBFGHHHHHHGFHEGEEEEGHGE>EFFFCFGHHFHHGFHHHGFGFGFFBGHFHHHHHHHDEDEGGHFFHHHHGHFFBHFGD2C?G@CGHGGDGGGF
@M02034:409:000000000-BFKT7:1:1102:3026:14154 1:N:0:29
AAAGTCGAGGTGCCTAAAGTGGCAACCCAGACTCCGTCGCCGGTTGGTGGTGTAGAGCTTCCTGTAGCCGCATGGCGTTCGTACTTAAATATGGAACTAACCATTCCAATTTTCGCTGTCTCTTATACACATCTCCGAGCCCACGAGACG
+
BBBBBFBBBBBBGGGGGGGGGGGHHHHGGHGGHHHGGHGGGGGEEGGGGGGGHHH@GFHHHHHFFGHEGFCEEGHFGGGGGFHHHHHHHHHHHHHFHHHHHHFHGHHFFFHHHGGCGGGHHHHHHHGHEGFHHHHGGGGAGGHGGFDGGD
@M02034:409:000000000-BFKT7:1:1102:10404:14156 1:N:0:29
AAAGTCGAGGTGCCTAAAGTGGCAACCCAGACTCAGCATCATGTTGGTGGTGTAGAGCTTCCTGTAGCCGCATGGCGTTCGTACTTAAATATGGAACTAACCATTCCAATTTTCGCTGTCTCTTATACACATCTCCGAGCCCACGAGACG
+
BBBBBFBBDBAACGGGGGGGGFEFGEHEFFFCEGFHGFHGGHFHHFC2FEABG3F5FDGGHBGFFGFGFECAEEHFE>EFEEBEFHEFGFBHHF3@EE@FGHHGHHHEFGGHGFEEEGEF4GGG?F4BD1B1BFG?C/CCGGEEDDG/CE
@M02034:409:000000000-BFKT7:1:1102:13255:14157 1:N:0:29
AAAGTCGAGGTGCCTAAAGTGGCAACCCAGACTAAGGAGTGTGTTGGTGGTGTAGAGCTTCCTGTAGCCGCATGGCGTTCGTACTTAAATATGGAACTAACCATTCCAATTTTCGCTGTCTCTTATACACATCTCCGAGCCCACGAGACG
+
BABBBFABBBABGGGGGGGGGGGHFHHGGHHGHHHHHHHFGGHHHHHEGGEFGFGAGHHHHHHHHHHFHEE>EFHFFEEFEEGEGHGFHHHHHHFEHGGHHHHGHHFGHHHHHHGGGGGFHHHHGFHFFGHHHHHF?/BB?EHGGGGGGD
@M02034:409:000000000-BFKT7:1:1102:17979:14157 1:N:0:29
AAAGTCGAGGTGCCTAAAGTGGCAACCCAGACTGCGAAGACTGTTGGTGGTGGAGAGCTTCCTGTAGCCGCATGGCGTTCGTACTTAAATATGGAACTAACCATTCCAATTTTCGCTGTCTCTTATACACATCTCCG
+
A?AA>DA@DAABGGGC4FFFGFAGFGFEGHHGHFFFEGCEBBG3FBHFFEDE11CCA1GFDGHHFAFDFEE@1EFGGE?FFEGE1FBFBFGFFFB3CGFF3B3BF4?BGBEGBFE/?<C1BD2F1?2GB??F1D11A
@M02034:409:000000000-BFKT7:1:1102:6032:14158 1:N:0:29
AAAGTCGAGGTGCCTAAAGTGGCAACCCAGACTAAGACTAATGTTGGTGGTGTAGAGCTTCCTGTAGCCGCATGGCGTTCGTACTTAAATATGGATCTAACCATTCCAATTTTCGCTGTCTCTTATACACATCTCCGAGCCCACGAGACG
+
AABBBFBBBBABGGGGGGGFGFGGFHHGGHHGHHHHHHHHHGHHHHHGGGGFHHHFHHHHHGHFGFHHFEFFGFHHGGGGEEEGGHHGHGHHHHB3GHHHHHGGHHHGHHHHHHGEGGFFHFHH?FGFFGFCGGFFDCG@GGHGGBCDDE
@M02034:409:000000000-BFKT7:1:1102:17965:14170 1:N:0:29
AAAGTCGAGGTGCCTAAAGTGGCAACCCAGACTGCGAAGACTGTTGGTGGTGTAGAGCTTCCTGTAGCCGCATGGCGTTCGTACTTAAATATGGAACTAACCATTCCAATTTTCGCTGTCTCTTATACACATCTCCGAGCCCACGAGACG
+
CCCCCFCCCBAAEGGGGGGGGGGHHHHGGHHGHHHGGGGGHHHHHHHGGGFFGGGDGGHHHHHHHHHGGGGEEEHFEFGFEEFGHHHGHHHHHHHGHHHGGHHHHHHHHHHHHFGGGGGHHHHHGHHHFGFHHGFGC@F<BGHGGDGGDF
@M02034:409:000000000-BFKT7:1:1102:3131:14174 1:N:0:29
AAAGTCGAGGTGCCTAAAGTGGCAACCCAGACTG
+
CCCCCFCCCCBCGGGGGGGGGGGHHGHGGG22BG
@M02034:409:000000000-BFKT7:1:1102:29373:14175 1:N:0:29
AAAGTCGAGGTGCCTAAAGTGGCAACCCAGACTGATAATAAGGTTCGTGGTGTAGAGCTTCCTGTAGCCGCATGGTG
+
CCCCCFCCCCCCGGGGGGGGGGGHHHHGGHHGHH355A5D55BDB3AF22F113F555A35B55F5A53BEAEA155
@M02034:409:000000000-BFKT7:1:1102:27496:14177 1:N:0:29
AAAGTCGAGGTGCCTAAAGTGGCAACCCAGACTCATGATAAGGTTGGTGGTGTAGAGCTTCCTGTAGCCGCATGGCGTTCGTACTTAAATATGGAACTAACCATTCCAATTTTCGCTGTCTCTTATACACATCTCCGAGCCCACGAGACG
+
A?A@AFAA1DAABFGFGGGFG1FFHGFEFGECHHHHGHFHHFCGGGGEECBBFGGFGHHHHFHDGGHDEEECEFHFEEGFEBGFHGBBGHDHGHHHGHGBHHHHHHFHFGHHHHGGGGGGHGHHGGEHFFFHHFHHF/@/BFHGCCCCCG
@M02034:409:000000000-BFKT7:1:1102:16506:14179 1:N:0:29
AAAGTCGAGGTGCCTAAAGTGGCAACCCAGACTACGTCGATTGTTGGTGGTGTAGAGCTTCCTGTAGCCGCATGGCGTTCGTACTTAAATATGGAACTAACCATTCCAATTTTCGCTGTCTCTTATACACATCTCCGAGCCCACGAGACG
+
BBBBAFCCBCBCGGGGGGGGGGGHHHHGGHHGHHHGBGEEFFGFHHHEFGFGGHGGGHHHHHHGGHHGFEEEFGHHGGGGGGHHHHHHHHHHHHHGHGHHHHHHHHGHHHHHGHGGGGGHHHHHHHGHHHFHHHGFECD@CGHGGGGGCG
@M02034:409:000000000-BFKT7:1:1102:7556:14180 1:N:0:29
AAAGTCGAGGTGCCTAAAGTGGCAACCCAGACTCATGAGAAGGTTGGTGGTGTAGAGCTTCCTGTAGCCGCATGGCGTTCGTACTTAAATATGGAACTAACCATTCCAATTTTCGCTGTCTCTTATACACATCTCCGAGCCCACGAGACG
+
CCCCCFCBCCCCGGGGGGGGGGGHHHHGGHHGHHHHHHHHFHHFGHGFFGGGFFF5DFHHHHHHHHHHHGGEEGHHGFGGGFHHHHHHHHHHHHFFHHGFHHGHHHFHHHHHHHFGGGGHHGHHHHHFFHHHHHGDB@GBCGHGG?@DFG
@M02034:409:000000000-BFKT7:1:1102:24380:14182 1:N:0:29
AAAGTCGAGGTGCCTAAAGTGGCAACCCAGACTAAGCAGTCGGTTGGTGGTGTAGAGCTTCCTGTAGCCGCATGGCGTTCGTACTTAAATATGGAACTAACCATTCCAATTTTCGCTGTCTCTTATACACATCTCCGAGCCCACGAGACG
+
BBBBBFABDDAA4GGGGGGGGGGGHHHGFHGFHHHHHHHDHGGFFGGEFFFFHHG5DFHHHFGFGGHGHE0>EFHFEEE?EEGGHFGGHHGHHHGGGGGHHGGHGHHGHHFHHHGGGGGGHHHHHHHFFFGHHHH2?/B>BFGGGGGCFG
@M02034:409:000000000-BFKT7:1:1102:28027:14187 1:N:0:29
AAAGTCGAGGTGCCTAAAGTGGCAACCCAGACTAATCAGATGGTTGGTGGTGTAGAGCTTCCTGTAGCCGCATGGCGTTCGTACTTAAATATGGAACTAACCATTCCAATTTTCGCTGTCTCTTATACACATCTCCGAGCCCACGAGACG
+
BBBBBFBBBBAA4FGGGGGGFGGHHHHGGGHFHHHHGFHHHHHHHDGGFGEFF3GDGHGHHGHHHHHFHFEEGEH1EBEBEEFGHHHFHHFHHFFGHHHGHHHHHHHGHHHHHHGDGGGHHHHHHHHGHFBGGGFE?<C>D/GGFDGGGG
@M02034:409:000000000-BFKT7:1:1102:28208:14190 1:N:0:29
AAAGTCGAGGTGCCTAAAGTGGCAACCCAGACTGATAGTGGTGTTGGTGTTGCTGT
+
DDDDDFDDDDBCGGGGGGGGGGGHHHHGGHF2F33D5DG52DFH22A222B153B5
@M02034:409:000000000-BFKT7:1:1102:7964:14191 1:N:0:29
AAAGTCGAGGTGCCTAAAGTGGCAACCCAGACTGGGTTGTCGGTTGGTGGTGTAGAGCTTCCTGTAGCCGCATGGCGTTCGTACTTAAATATGGAACTAACCATTCCAATTTTCGCTGTCTCTTATACACATCTCCGAGCCCACGAGACG
+
AAAAAFAAADAAGGFG1FGGGDFHHFHFGGHFHHHHHGGGHGGGFGGEFFGGHHGGHFHHHHHHHGHHHEEEEGHGG?EFEEGHHHHFGGFHHD1BGGHHFHHHHHHHHHGHHGGEGGCHHGHHFFHHHGHHHHHHC<BC@EGGG?CGGG
@M02034:409:000000000-BFKT7:1:1102:17041:14193 1:N:0:29
AAAGTCGAGGTGCCTAAAGTGGCAACCCAGACTAATACGAAGGTTGGTGGTGTAGAGCTTCCTGTAGCCGCATGGCGTTCGTACTTAAATATGGAACTAACCATTCCAATTTTCGCTGTCTCTTATACACATCTCCGAGCCCACGAGACG
+
CCCCCFCCCCAAFGGGGGGGGGGGHHHGGHGFHHHHHHHFHGGHHHGEFFFGHHGDGHHHHHHHHHHGHGGEEFHGGGGFFFHHHHHFHHHHHHGHFHHGHHHHHHHHHHHHHHGGGGGHHHHHGHHHFFGHHHHHCCG@GGHGGFGGGG
@M02034:409:000000000-BFKT7:1:1102:12149:14194 1:N:0:29
AAAGTCGAGGTGCCTAAAGTGGCAACCCAGACTAGTGCGAATGTTGGTGGTGTAGAGCTTCCTGTAGCCGCATGGCGTTCGTACTTAAATATGGAACTAACCATTCCAATTTTCGCTGTCTCTTATACACATCTCCGAGCCCACGAGACG
+
AAAA>FAABBAAFGGGGGGGGFGHHHHGGHHGGHFGFHFFEEHFHHHEFFEFHGHGHEHHHGHHGFHHHEGEGGHFGDFGGGHHHHGHGHFHHHGFHHGFFGGGHHGHHHHHHHGGGGFGHFFHFHEHHHGFFGGGDCDCGAGGFDGGGG
@M02034:409:000000000-BFKT7:1:1102:15934:14198 1:N:0:29
AAAGTCGAGGTGCCTAAAGTGGCAACCCAGACTACGAATAATGTTGGTGGTGCAGAGCTTCCTGTAGCCGCATGGCGTTC
+
BBBBBF@AD?AAGFGFG4FEGFEFHHHEGDH2GE322ABFFGFD5A2ABEE133D5BGH35AFG5D5ABEA>F11B01>?
@M02034:409:000000000-BFKT7:1:1102:13818:14199 1:N:0:29
AAAGTCGAGGTGCCTAAAGTGGCAACCAAGACTCAGAATAAGGTTGGTGGTGTAGAGCTTCCTGTAGCCGCATGGCGTTCGTACTTAAATATGGAACTAACCATTCCAATTTTCGCTGTCTCTTATACACATCTCCGAGCCCACGAGACG
+
AABCAFBBBCBCGGGGGGGGGGGHHHHGHHHHHHHHHHHHHHGFHHGFFGEGGHHFGGHHHHHHFGHGHEGEFGHHGGGGFFHHHHHHHHHHHHGHHHGGGHGGHHGGHHHHHFGGGGGHGHHHHHGHHHFHGHGHE@GCCGHEDDGFCG
@M02034:409:000000000-BFKT7:1:1102:22430:14200 1:N:0:29
AAAGTCGAGGTGCCTAAAGTGGCAACCCAGACTAGTCCGCCTGTTGGTGGTGTAGAGCTTCCTGTAGCCGCATGGCGTTCGTACTTAAATATGGAACTAACCATTCCAATTTTCGCTGTCTCTTATACACATCTCCGAGCCCACGAGACG
+
AA?AAFAA32>AGGGGCGGGGFFGECGDFA2BGF3BADE2A?FBGFHAA1AFGBD5ABABGCHFHFFDBAE0EA??E1>?BE21?GD33BBFF33B3FF?30BFHHB4GGFHHDEDEGGHHBGHHGB2FGBH1FH1?/</<?FFC/<A<C
@M02034:409:000000000-BFKT7:1:1102:13014:14209 1:N:0:29
AAAGTCGAGGTGCCTAAAGTGGCAACCCAGACTAGGAAGGAGGTTGGTGGTGTAGAGCTTCCTGTAGCCGCATGGCGTTCGTACTTAAATATGGAACTAACCATTCCAATTTTCGCTGTCTCTTATACACATCTCCGAGCCCACGAGACG
+
BCCCCFCCCBABGGGGGGGGGGGHHHHGGHHGHHHHHHHGHHGGHHGEFGEFHGHHHHHHHGHHGHHHHGGGGEHHGGGGFEGHHHHGHHHHHHGFFGHFFGGHHHGGHHHHHHGGGGGHHGHHHHHHHHFGFGHHEBDCGGHGGGGGGG
@M02034:409:000000000-BFKT7:1:1102:22851:14209 1:N:0:29
AAAGTCGAGGTGCCTAAAGTGGCAACCCAGACTTGTTGTGCGGTTGGTGGTGTAGAGCTTCCTGTAGCCGCATGGCGTTCGTACTTAAATATGGAACTAACCATTCCAATTTTCGCTGTCTCTTAT
+
BBBBCFCCCCBCGGGGGGGGGGGHHHHGGHHGHHHAG2F2BEGGGGGEFFGGHHHFHHHHHGHHHHHHHGGCEGHHGEGGGEGHHHHFHGHHHHFFHHHHHHHHHHGHHHHHHHGGGGGGHFHH3B
@M02034:409:000000000-BFKT7:1:1102:12139:14210 1:N:0:29
AAAGTCGAGGTGCCTAAAGTGGCAACCCAGACTAGTGCGAATGTTGGGGGTGTAGAGCTTCCTGTAGCCGCATGGCGTTCGTACTTAAATATGGAACTAACCATTCCAATTTTCGCTGTCTCTTATACACATCTCCGAGCCCACGAGACG
+
CCCCCFBCCCCCGGGGGGGGGGGHHHHGGHGGHH3FHHG2EEHHBHF0A0EEEFG5D@GG5GHHH5GFFEF>EEE1E?EAE>FFEFGBGFHFGFFBGHHH3B3FGFGFFGHHGFDGGDFGHHHHFHFGHHHFHGHBDCGGGGHGGGFGDF
@M02034:409:000000000-BFKT7:1:1102:4389:14214 1:N:0:29
AAAGTCGAGGTGCCTAAAGTGGCAACCCAGACTAGTAATAAGGTTGGTGGTGTAGAGCTTCCTGTAGCCGCATGGCGTTCGTACTTAAATATGGAACTAACCATTCCAATTTTCGCTGTCTCTTATACATCTCCGAGCCCACGAGACGG
+
BBBBBFBBBBABGGGGGGGFGGGHHHHGGHHGHHHGHHHHHHHGGHGFFGEFHGFDGHHHHHHHGHHFFEEEEFHGEEGFFFHHHHHGHHHHHHGGGHHFFFHHHHHHHHHHHHGFGGGFHGHHEHGFFGGHHFCDFGGFHGGCGGGGG
@M02034:409:000000000-BFKT7:1:1102:27306:14214 1:N:0:29
AAAGTCGAGGTGCCTAAAGTGGCAACCCAGACTAATAAGAAGGTTGGTGGTGTAGAGCTTCCTGTAGCCGCATGGCGTTCGTACTTAAATATGGAACTAACCATTCCAATTTTCGCTGTCTCTTATACACATCTCCGAGCCCACGAGACG
+
A>AA>DAADA>>GGFGGBGGGFDCHFFFGEGFHHHHHHFB5BC3BBEBFDAABFFFDBGHBGFBBDD5BAA>EEHHE>EFEGHEGGEFGHGHFHEFCF3BFFBFHFEHHHFBHG>?<?E?FBHE4BBF32BF?B3B?/@/<??C?A/CAC
@M02034:409:000000000-BFKT7:1:1102:27289:14215 1:N:0:29
AAAGTCGAGGTGCCTAAAGTGGCAACCCAGACTAATAAGAAGGTTGGTGGTGTAGAGCTTCCTGTAGCCGCATGGCGTTCGTACTTAAATATGGAACTAACCATTCCAATTTTCGCTGTCTCTTATACACATCTCCGAGCCCACGAGACG
+
CCDDCFCCCCBBGGGGGGGGGGGHFHHFGHHGHHHHHHH5FFHHGHGEFGFFGHHHHHHHHHHHHHHHHGFGEGHHGGGGGGHHHHHHFHHHHHGHGHHHHHGHHHHHHHHHHHGGGGGHHHHHGFGHFGHHHHHFF?GCGGHGGGGGGG
@M02034:409:000000000-BFKT7:1:1102:9031:14223 1:N:0:29
AAAGTCGAGGTGCCTAAAGTGGCAACCCAGACTCCTTCGGCTGTTGGTGGTGTAGAGCTTCCTGTAGCCGCATGGCGTTCGTACTTAAATATGGAACTAACCATTCCAATTTTCGCTGTCTCTTATACACATCTCCGAGCCCACGAGACG
+
BBBBBFB?DBBBGGGG4FGFGFGHHHHGFHHGHHHHHHDGGGGHHHHAFDGEF3D5AFGHFHHHHEG5FEE@EEC1E?EFFEC1?GHDEGHFFFFBFFHHB?DGHGHGBGFHHFEFGEGFFHFHFFFHHHHHGHHFD@GGCFHGG@CDGG
@M02034:409:000000000-BFKT7:1:1102:20240:14226 1:N:0:29
AAAGTCGAGGTGCCTAAAGTGGCAACCCAGACTAATTCGAAGGTTGGTGGTGTAGAGCTTCCTGTAGCCGCATGGCGTTCGTACTTAAATATGGAACTAACCATTCCAATTTTCGCTGTCTCTTATACACATCTCCGAGCCCACGAGACG
+
BBCCAFCBBCACGGGGGGGGFGGGHHHGGHGFGHHHHHGGGFGGHHGFFGFGGHGFGHHHHHHHHHHHHEGEGGHHGGGGGFHHHHHFHHHHHHHGGHGFHHHHGHHGHHHHHHGGGGGGHHHHHHGHHGHHHHHGCDGBGGHGGGGGGG
@M02034:409:000000000-BFKT7:1:1102:15285:14228 1:N:0:29
AAAGTCGAGGTGCCTAAAGTGGCAACCCAGACTTGTAATCCGGTTGGT
+
A?A1>BAAD1AAFCGGF11GGB0BGHHGC0AFG21F1GDF2A/AB//A
@M02034:409:000000000-BFKT7:1:1102:27627:14230 1:N:0:29
AAAGTCGAGGTGCCTAAAGTGGCAACCCAGACTAATACTAAGGTTGGTGGTGTAGAGCTTCCTGTAGCCGCATGGCGTTCGTACTTAAATATGGAACTAACCATTCCAATTTTCGCTGTCTCTTATACACATCTCCGAGCCCACGAGACG
+
A?AAAFAA1A>ABFGGGGGGF1FFGEFABFFFGFFHGHFGHHGHGAEEFFEFGBGEGHHHHFGFFHHHHGE@EFHCEBE?EEEGGHF@FFBHGDBBFFGFGFHHHHHGFGHHHBEEEEEDDHGGBDGDF1GHHHHBC?CC/FHFC<CCAF
@M02034:409:000000000-BFKT7:1:1102:28533:14231 1:N:0:29
AAAGTCGAGGTGCCTAAAGTGGCAACCCAGACTCAGCGGGGTGTTGGTGGTGTAGAGCTTCCTGTAGCCGCATGGCGTTCGTACTTAAATATGGAACTAACCATTCCAATTTTCGCTGTCTCTTATACACATCTCCG
+
>>1>1@AADD1>1FGF1AGF1BFHHGHC0F0FFGHGBEEEEAEEFC>B?E?FGFG2BBGHBBGBB@FBB?>>?EH0>EEFEEFGGHFF>F2FFFF11F11<B1BGBBBFGFFG2>/?CB1F2FH1<F<11<<1F<1?
@M02034:409:000000000-BFKT7:1:1102:28516:14236 1:N:0:29
AAAGTCGAGGTGCCTAAAGTGGCAACCCAGACTCAGCGGGGTGTTGGTGGTGTAGAGCTTCCTGTAGCCGCATGGCGTTCGTACTTAAATATGGAACTAACCATTCCAATTTTCGCTGTCTCTTATACACATCTCCGAGCCCACGAGACG
+
CCCCCFABCDBBBGGFGGGGGGGHHHHEGHHGHHGHHGGGGEEFFGHEGGFFHHHHFHHHHHHHEGGFGFEEEGHHGGGGGGHHHGFBGGGHHHGHHHHHGHGHHHHGHHHHHHGGGGDEHHHHHHHF1CGGHGGFECCCCGGGG<CCFG
@M02034:409:000000000-BFKT7:1:1102:5065:14244 1:N:0:29
AAAGTCGAGGTGCCTAAAGTGGCAACCCAGACTAATAATCCTGTTGGTGGTGTAGAGCTTCCTGTAGCCGCATGGCGTTCGTACTTAAATATGGAACTAACCATTCCAATTTTCGCTGTCTCTTATACACATCTCCGAGCCCACGAGACG
+
BBBBBFBB@DAAGGGGGGGGGFGHHHHGGFHGHHHHHHHHHHHHHHHGGGEFHHGBGHHHHHHFGGGFGEEFGGHHGGGGEFHHHHHGGHHHHHFFFGHHHHHHHHGHFHHHHFEGGGGHHHHHFHHHGHGHHHFGFGGCCGHGGGGGGG
@M02034:409:000000000-BFKT7:1:1102:5119:14246 1:N:0:29
AAAGTCGAGGTGCCTAAAGTGGCAACCCAGACTGCGAGTAGGGTTGGTGGTGTAGAGCTTCCTGTAGCCGCATGGCGTTCGTACTTAAATATGGAACTAACCATTCCAATTTTCGCTGTCTCTTATACACATCTCCGAGCCCACGAGACG
+
CCCCCFCCCCCCGGGGGGGGGGGHHHHGGHHGHGHFGGGHHHGHHGGGGGGGHHHFGHHHHHHHHHHHHGGEEGHHGGGGGGHHHHHHHHHHHHHHHHHHHHHHHHHGHHHHHHGGGGGHHHHHFHHHGHGHHHHGGD?@GGHGGGGGGG
@M02034:409:000000000-BFKT7:1:1102:18100:14253 1:N:0:29
AAAGTCGAGGTGCCTAAAGTGGCAACCCAGACTAATAATAATGTTGGTGGTGTAGAGCTTCCTGTAGCCGCATGGCGTTCGTACTTAAATATGGAACTAACCATTCCAATTTTCGCTGTCTCTTATACACATCTCCGAGCCCACGAGACG
+
CCCCCFCCCCABGGGGGGGGGFGGHHHGGHHGHHHHGGHHHHHHHHHEFEEFHBGDGGHHHGHHHHHHHGGEEFHGGEFAEEGHHHHFHHHHHGEGHHHHH1GHHHHHHHHHHFEGGGEHGHHHFFHHHHHEHHHGC@DDGFGFGGGGDF
@M02034:409:000000000-BFKT7:1:1102:2126:14253 1:N:0:29
AAAGTCGAGGTGCCTAAAGTGGCAACCCAGACTGAGAATTCTGTTGGT
+
AA1AAD1>DAAAFGFGGGFGFGGHHHHGGAEFH11BDFG1AFFFGH/A
@M02034:409:000000000-BFKT7:1:1102:25900:14258 1:N:0:29
AAAGTCGAGGTGCCTAAAGTGGCAACCCAGACTAATACTCAGGTTGGTGGTGTAGAGCTTCCTGTAGCCGCATGGCGTTCGTACTTAAATATGGAACTAACCATTCCAATTTTCGCTGTCTCTTATACACATCTCCGAGCCCACGAGACG
+
CCBCCFBCCDAAGGGGGGGGGGGHHHHGGHHGHHHHHGHHHHHHHHGEFEEFGGGBGGHHHHHGFGGFGEEEFGHGEEEEFEHHHGFFGHHHHHGHHHHGHGHHHHFFHHHHHHGFGGFFHGHHHHHHGFHHHHHHC@@BCGHGGCFFGE
@M02034:409:000000000-BFKT7:1:1102:18445:14258 1:N:0:29
AAAGTCGAGGTGCCTAAAGTGGCAACCCAGACTGATCTTGGGGTTGGTGGTGTAGAGCTTCCTGTAGCCGCATGGCGTTCGTACTTAAATATGGAACTAACCATTCCAATTTTCGCTGTCTCTTATACACATCTCCGAGCCCACGAGA
+
BABBAFBBBBBAGGGGGGGBGGGHGHFFGHDGHHHHHCHGFEGEGFGAFAEFHHHGHHHHHHHH5FGHHGGGGGHGGFGGGECGHHHFGHFGHHFGGFGFHHHHGHGHHHHHHHGGFGGGHGHGGFHHGHFHHHGFE?CFGGHGG//A
@M02034:409:000000000-BFKT7:1:1102:26471:14264 1:N:0:29
AAAGTCGAGGTGCCTAAAGTGGCAACCCAGACTCGTGAGAATGTTGGTGGTGTAGAGCTTCCTGTAGCCGCATGGCGTTCGTACTTAAATATGGAACTAACCATTCCAATTTTCGCTGTCTCTTATACACATCTCCGAGCCCACGAGACG
+
BAAABFBBBBABGGGGGGGGGGGGGHHGGFGGHGGH2G2FGHHHHHHGGGGGCFGFGHHHFHHHHFGGHGGEGEHHGGGGGGHHHHHHDGHGHHHHHHGBEHFHHFHFHHHHHFGFEGGGHHHHHHGHFGFFHHFHE@FCCEFGG/@?FD
@M02034:409:000000000-BFKT7:1:1102:20433:14264 1:N:0:29
AAAGTCGAGGTGCCTAAAGTGGCAACCCAGACTAAGGAGCATGTTGGTGGTGTAGAGCTTCCTGTAGCCGCATGGCGTTCGTACTTAAATATGGAACTAACCATTCCAATTTTCGCTGTCTCTTATACACATCTCCGAGCCCACGAGACG
+
AAAAAFAA?D>AGFGGGGGGGBFFHHHFGHDF3FHGHFFGHHHHHGHAEAABG3FBGFFGHGHFGHFGEEE>?EG1@1EEE?CGEFDDHFFHHGD3GCHHHHHHHHGDHHHHHFG?EEEGGHHGHHHGHGGFHFHFECCC?FFFCGGDDF
@M02034:409:000000000-BFKT7:1:1102:10072:14267 1:N:0:29
AAAGTCGAGGTGCCTAAAGTGGCAACCCAGACTCATAATGCGGTTGGTGGTGTAGAGCTTCCTGTAGCCGCATGGCGTTCGTACTTAAATATGGAACTAACCATTCCAATTTTCGCTGTCTCTTATACACATCTCCGAGCCCACGAGACG
+
CCBCBFCCCCCCGGGGGGGGGGGGHHHGGHHGHHHHHHHHHGGGGGGGGGGFHGGDGHHHHHHHHHHGHGGGGGHGGFGGGGHHHHHGHHHHHHGFHHGFGHHHHHGGHHHHHHGGGGGHHHHHHHHHFFHHHHHHFCG?DGHGGGGFDD
@M02034:409:000000000-BFKT7:1:1102:8317:14274 1:N:0:29
AAAGTCGAGGTGCCTAAAGTGGCAACCCAGACTTCGAATCATGTTGGTGGTGTAGAGCTTCCTGTAGCCGCATGGCGTTCGTACTTAAATATGGAACTAACCATTCCAATTTTCGCTGTCTCTTATACACATCTCCGAGCCCACGAGACG
+
BBBBBFB?DBAAGGGGBGGGFGGHHHHGGHHGHHHGHHHGHHHGFHEGFDEFHHHHHHEGHGHHGHHGHFGEGEHFEEGFEEGGHHGGHHGHHHGHHGHGHFHFHHHHHHHHHGGGGGEHFHHHGHGGFHHGHHHDC/C<CFGGGGGGGG
@M02034:409:000000000-BFKT7:1:1102:16125:14284 1:N:0:29
AAAGTCGAGGTGCCTAAAGTGGCAACCCAGACTAAGAAGCA
+
>A>A>B>A?1AA11BAABGFFAF0B0G00AAEGFBF1F01A
@M02034:409:000000000-BFKT7:1:1102:5905:14290 1:N:0:29
AAAGTCGAGGTGCCTAAAGTGGCAACCCAGACTGCGTCTGTGGTTGGTGGTGTAGAGCTTCCTGTAGCCGCATGGCGTTCGTACTTAAATATGGAACTAACCATTCCAATTTTCGCTGCTCTTATACACACTCCGAGCCCACGAGACGG
+
BCCCAFAABBBAGGGGGGGGGGGHHHHGGHHGHHHGGGGGGHHHGGGGGGGGHGHGHHHHHHHHHGHHHGGEEGHHGEGGGGHHHHHHHHHHHHHHGHHHHHHHHHGHHHHHHHGGGGGHHHHHHFGHHHGHHFECDGGFHGGGGGGGG
@M02034:409:000000000-BFKT7:1:1102:23421:14290 1:N:0:29
AAAGTCGAGGTGCCTAAAGTGGCAACCCAGACTTCGTGGTCTGTTGGTGGTGTAGAGCTTCCTGTAGCCGCATGGCGTTCGTACTTAAATATGGAACTAACCATTCCAATTTTCGCTGTCTCTTATACACATCTCCGAGCCCACGAGACG
+
BBBBBFBBBBAAGGGGGGGGGGGHHHHGGHHGHHHGHGGFGHHHHHHGFGGFHHGBGHHHHHHHHHHHHGEEGEHHGGGFEEGHHHGFHHHHHHFGHGEFHHHHHHHGGGHHHHGGGGGGHHHHHHGHGHFHHHHHEFGBDGHGGCGGGG
@M02034:409:000000000-BFKT7:1:1102:16108:14294 1:N:0:29
AAAGTCGAGGTGCCTAAAGTGGCAACCCAGACTAAGAAGCAGGTTGGTGGTGTAGAGCTTCCTGTAGCCGCATGGCGTTCGTACTTAAATATGGAACTAACCATTCCAATTTTCGCTGTCTCTTATACACATCTCCGAGCCCACGAGACG
+
BBBBBFBBBBABGGGGGGGGGGGHHHHFGHHGHHHHHHHHHGHHHHGEFEEFGGGDGHHHHGHGFHHHHGGEGGHHGGGGGGHHHGHHHHHHHHFGHGHHHHHHHHGHHHHHHHGGGGGHGHHHHHHHHHFHHGHHGCGFFGHGGCDFDG
@M02034:409:000000000-BFKT7:1:1102:13975:14296 1:N:0:29
AAAGTCGAGGTGCCTAAAGTGGCAACCCAGACTGAGAAGCATGTTGGTGGTGTAGAGCTTCCTGTAGC
+
CCCCCFCCCCCCGGGGGGGGGGGHHHHGGHHGHHHHFDCFHHHHFH22A2FEA3D5AA3A5BEB5555
@M02034:409:000000000-BFKT7:1:1102:7943:14303 1:N:0:29
AAAGTCGAGGTGCCTAAAGTGGCAACCCAGACTAATAAGAATGTTGGTGGTGTAGAGCTTCCTGTAGCCGCATGGCGTTCGTACTTAAATATGGAACTAACCATTCCAATTTTCGCTGTCTCTTATACACATCTCCGAGCCCACGAGACG
+
CCCCCFCCCCBCGGGGGGGGGGGHHHHGGHHGHHHHGHHHHHHGHHHEFGGGHHHGHHHHHHHHHHHHHGGGGGHHGFGGGGHHHHHHHHHHHHHHHHHHHHHHHHGGHHHHHGGGGGGHHHHHHHHHGHGHHHHHGCGGGGHGGGGGGG
@M02034:409:000000000-BFKT7:1:1102:26115:14306 1:N:0:29
ACAGTCGAGGTGCCTAAAGTGGCCACCCAGACTACTTCTAATGTTGGTGGTGTAGAGCTTCCTGTAGCCGCATGGCGTTCGTACTTAAATATGGAACTAACCATTCCAATTTTCGCTGTCTCTTATACACATCTCCGAGCCCACGAGACG
+
A1>AADAADDAAFGGGGGGBFEFAFFFAFHHG1AFFGFGFHHHHH2GEC/ABGBFDDEGFGBGFGHHHFFEEEEGGEEEB?BCGGGE1FGBHHGFEGH1CHHHHGHGEGGHHHFGFFGGHHHHGHHHHFFHHHHHFC@G<BFGGGCCAEE
@M02034:409:000000000-BFKT7:1:1102:19208:14314 1:N:0:29
AAAGTCGAGGTGCCTAAAGTGGCAACCCAGACTACTAATAATGTTGGTGGTGTAGAGCTTCCTGTAGCCGCATGGCGTTCGTACTTAAATATGGAACTAACCATTCCAATTTTCGCTGTCTCTTATACACATCTCCGAGCCCACGAGACG
+
CCCCCFCCCCBCGGGGGGGGGGGHHHHGGHHGHF3BFAGFFFHHHHHGGGGGHHHGHHHHHHHHHHHHHGGGGGHHGGGGGGFHHHHHHHHHHHHHHHHHHHHHHHGHHHHHHHGGGGGGHGHHHHHHGHHHHHFHGCGGGGHGGGGGGC
@M02034:409:000000000-BFKT7:1:1102:24325:14316 1:N:0:29
AAAGTCGAGGTGCCTAAAGTGGCAACCCAGACTCGGGATGAGGTTGGTGGTGTAGAGCTTCCTGTAGCCGCATGGCGTTCGTACTTAAATATGGAACTAACCATTCCAATTTTCGCTGTCTCTTATACACATCTCCGAGCCCACGAGACG
+
CCCCCFACCCCCGGGGGGGGGGGHHHHGGHHGHHFGGGGGHHHHHFEEEEGFGGG5DGHGHHHHHHHGGGGEGEF1EEEFE>FHHHHHHHHHGE3FFGHHFHFHHHHHEGHHHGGFGGFHHGHHHGGBGFGHHHHFE@CCFGHGGGGGDE
@M02034:409:000000000-BFKT7:1:1102:9063:14318 1:N:0:29
AAAGTCGAGGTGCCTAAAGTGGCAACCCAGACTATGCCTCAGGTTGGTGGTGTAGAGCTTCCTGTAGCCGCATGGCGTTCGTACTTAAATATGGAACTAACCATTCCAATTTTCGCTGTCTCTTATACACATCTCCGAGCCCACGAGACG
+
CCCCCFBCCCCBGGGGGGGGGGGHHHHGGHHGFHHGHHHHGHHHFHGECEFCA3F5AFEGFGHHGFFDDEF0EEG1EBEFFBEGGHHBEGHFEF33GFHHGA3FFEHBHGFHH4EFFEEGFHHD4F?FGCDFHFHDEB@CCFHG@/CAFE
@M02034:409:000000000-BFKT7:1:1102:12170:14321 1:N:0:29
AAAGTCGAGGTGCCTAAAGTGGCAACCCAGACTGATACTAAGGTTGGTGGTGGAGAGCTTCCTGTAGCCGCATGGCGTTCGTACTTAAATATGGAACTAACCATTCCAATTTTCGCTGTCTCTTATACACATCTCCGAGCCCACGAGACG
+
A?AA>FBBCCCCGGGGGFGGGFFHHHHGGHHFHAEGFBGFFHHBFFE2FEAF1BAFEEGE5F5FFGEGHGGGG1?GEGEFE?BGGEGHHHH@GEBFHHEHFGBGBFFHDG3HFFGGGE<3FDEFGHHHBFDFCG?GDC/@CEGGGC/AA?
@M02034:409:000000000-BFKT7:1:1102:17780:14321 1:N:0:29
AAAGTCGAGGTGCCTAAAGTGGCAACCCAGACTATTCCGGCTGTTGGTGGTGTAGAGCTTCCTGTAGCCGCATGGCGTTCGTACTTAAAAATGGAACTAACCATTCCAATTTTCGCTGTCTCTTATACACATCTCCGAGCCCACGAGACG
+
BBBBBFBBBB>AFGGGGGGGGGGGHHHGGHHGHHHHHHHGGGGHHHHEFFEFHBGEGFHGHFHFHHHHHGGEEEHGGEECEEBGHHHFGF3GGFFFGHHHHHHHHHGHHHHHHFEGGGFHHHHHGFGGHGHFHHHDEBGGGGHECDGDDG
@M02034:409:000000000-BFKT7:1:1102:25241:14333 1:N:0:29
AAAGTCGAGGTGCCTAAAGTGGCAACCCAGACTAATCAGACGGTTGGTGGTGTAGAGCTTCCTGTAGCCGCATGGCG
+
BBCCCFCACCBBGGGGGGGGGGGHHHHGGHHGHC3FAGH33AFF2EAECAGCA3D5AAAF5FGF55B53BE0B?11>
@M02034:409:000000000-BFKT7:1:1102:19648:14337 1:N:0:29
AAAGTCGAGGTGCCTAAAGTGGCAACCCAGACTAGGACGCAGGTTGGTGGTGTAGAGCTTCCTGTAGCCGCATGGCGTTCGTACTTAAATATGGAACTAACCATTCCAATTTTCGCTGTCTCTTATACACATCTCCGAGCCCACGAGACG
+
CBCBBFCCCCAAFGGGGGGGGGGHHHHGGHHGHHHHHHGGGGGHHHGGGGFFGGGBGHHHHHHHHHHHHEEEEFHGEEGFFFFHHHHGHHHHHHGGHHHGHHHFHHHGHHHHHGGFGGGHHHHHHHHHGHGGHHHHEDGCDGFGGGGGGG
@M02034:409:000000000-BFKT7:1:1102:12168:14340 1:N:0:29
AAAGTCGAGGTGCCTAAAGTGGCAACCCAGACTGATACTAAGGTTGGTGGTGTAGAGCTTCCTGTAGCCGCATGGCGTTCGTACTTAAATATGGAACTAACCATTCCAATTTTCGCTGTCTCTTATACACATCTCCGAGCCCACGAGACG
+
CCCCCFCCCCABGGGGFGGGGGGHHHHGGHHGHHHHHHHGHHHHHHGFFGGGHGHHHHHHHHHHHHHGHGGEGFHFGFGGGGHHHHHGHHHHHHHHHHHGHHHHHHHHHHHHHHGGGGGHHHHHHHHHGHHHHHHGC@DCGGHGGGGGGG
@M02034:409:000000000-BFKT7:1:1102:2595:14352 1:N:0:29
AAAGTCGAGGTGCCTAAAGTGGCAACCCAGACTAATAATAAGGTTGGTGGTGTAGAGCTTCCTGTAGCCGCATGGCGTTCGTACTTAAATATGGAACTAACCATTCCAATTTTCGCTGTTCTTATACACATCTCCGAGCCCACGAGACGG
+
BBBBBFBBDDABGGGGGGGGGFGGGHHEFCGGHHHHHHHGHHHGHHGEFFAFGAD5DDGHHHHGGGFDBEEEFGHGEFGFEEFEFGGFGGHHHHEFGGHHGGFGHGHFGGHHHFE?EGGHHHHHHB4FGHGHHFFC/BC<FEFGGFGFGG
@M02034:409:000000000-BFKT7:1:1102:21734:14353 1:N:0:29
AAAGTCGAGGTGCCTAAAGTGGCAACCCAGACTCAGCCTCAGGTTGGTGGTGTAGAGCTTCCTGTAGCCGCATGGCGTTCGTACTTAAATATGGAACTAACCATTCCAATTTTCGCTGTCTCTTATACACATCTCCGAGCCCACGAGACG
+
BBBBBFBBBBAAGGGGGFGGGGGHHHHGGHHGHHHHHHHHHHHHHHGEGGGFFGGDFHHHHHHHHHHFHEEEGEHHGFGFEEGHHHGHHHHHHHGGGHHGHHHHHHGFHHHHHHGGGGGGHHHHHHHHFFFHHHHHFFGCDGHGGGGGGG
@M02034:409:000000000-BFKT7:1:1102:17780:14364 1:N:0:29
AAAGTCGAGGTGCCTAAAGTGGCAACCCAGACTA
+
AAABADAADBBBGGGFGGGGGGGHHHHGGHHGHH
@M02034:409:000000000-BFKT7:1:1102:19053:14365 1:N:0:29
AAAGTCGAGGTGCCTAAAGTGGCAACCCAGACTGATAATAAGGTTGGTGGTGTAGAGCTTCCTGTAGCCGCATGGCGTTCGTACTTAAATATGGAACTAACCATTCCAATTTTCGCTGTCTCTTATACACATCTCCGAGCCCACGAGACG
+
AAAA>FAADDBBGGGGGGGGEGGHHHHGGHHGFGGGHGGHHHHFGGGEFGFGCFFFGHHHHGFGGHHGHEGGGEGFEEGEGFHHGHHHHHHGHHHFHHFHFGGFGFFHGHHHHGGGGGGHHHHHFGFHGHHHHHFHGC?CGFHGGGGGGE
@M02034:409:000000000-BFKT7:1:1102:20941:14371 1:N:0:29
AAAGTCGAGGTGCCTAAAGTGGCAACCCAGACTAATCGTACTGTTGGTGGTGTAGAGCTTCCTGTAGCCGCATGGCGTTCGTACTTAAATATGGAACTAACCATTCCAATTTTCGCTGTCTCTTATACACATCTCCGAGCCCACGAGACG
+
CBBCCFCCCCABGGGGGGGGGGGHHGHGGHHGHHHHHGHHHHHHHHHGFGEFHFHGHHHHHHHGGHHHHGGEEFHGEFGFEEFHHHHGHHHHHHGFGHHHHHHHHHHHHHHHHEGGGGGGHHHHHHHHGFFFGHHHGGGCGGHGGCGGGG
@M02034:409:000000000-BFKT7:1:1102:19064:14380 1:N:0:29
AAAGTCGAGGTGCCTAAAGTGGCAACCCAGACTGATAATAAGGTTGGTGGTGTAGAGCTTCCTGTAGCCGCATGGCGTTCGTACTTAAATATGGAACTAACCATTCCAATTTTCGCTGTCTCTTATACACATCTCCGAGCCCACGAGACG
+
CCCCCFCBCCAAGGGGGGGGGGGHHHHGGHHGHHHHHHHHHHHHGGGGGGFFHGG5GHHHHHHHHHHHHGGFEFHGGGGGFFGHHHHGHHGHHHHGGHGFHHHHHHHHHHHHHHGGGDGHHHHHGHHHFHFHHHHGGDGGGGHGGGGGGG
@M02034:409:000000000-BFKT7:1:1102:5207:14380 1:N:0:29
AAAGTCGAGGTGCCTAAAGTGGCAACCCAGACTAATAAGCATGTTGGTGGTGTAGAGCTTCCTGTAGCCGCATGGCGTTCGTACTTAAATATGGAACTAACCATTCCAATTTTCGCTGTCTCTTATACACATCTCCGAGCCCACGAGACG
+
CCCCCFCCCBABGGGGGGGGGGGHHHHGGHHGHHHHHHHHHHHHHHHGGGEFGGGBGHHHHHHHHGGGHGGGGFHGGGGGEEFHHHHFHHHHHHHHHHHFHHHHHHGHHHHHHHGGGGFHHHHHFHFHFEFHGHHHCBDB/CGGGGDDGG
@M02034:409:000000000-BFKT7:1:1102:26055:14381 1:N:0:29
AAAGTCGAGGTGCCTAAAGTGGCAACCCAGACTAATACGAATGTTGGTGGTGTAGAGCTTCCTGTAGCCGCATGGCGTTCGTACTTAAATATGGAACTAACCATTCCAATTTTCGCTGTCTCTTATACACATCTCCGAGCCCACGAGACG
+
BBBBBFABBBBBGFGGGGGGGFFFGGHFFHHFHHHHHHHEGGHHHHHEFGEGHFGDGGHHGHHFGGHGHFEEFGHFFFGFFFGHHHGFHHHHHHFGHHHGHGHHHHHFHGHHHGEAFGGHHGHHFHGFGCHHGGFFCBCCFGGCCCGFGG
@M02034:409:000000000-BFKT7:1:1102:17946:14385 1:N:0:29
AAAGTCGAGGTGCCTAAAGTGGCAACCCAGACTACGCAGCAGGTTGGTGGTGTAGAGCTTCCTGTAGCCGCATGGCGTTCGTACTTAAATATGGAACTAACCATTCCAATTTTCGCTGTCTCTTATACACATCTCCGAGCCCACGAGACG
+
ABBBADBADD>>GEGBGFEBFGGHHFH2FGHGFGHGCGGGHHGEGGGECEEFGEGBFHHHBGHHGFGBHFGEGGHHGEGGEEGHHHF@GHFGGHHEGHFBGHFHFEHFHHHHHFEEFEFFHEHHGHEGGBBGFH11?BC/AFHGGGGGGF
@M02034:409:000000000-BFKT7:1:1102:3014:14385 1:N:0:29
AAAGTCGAGGTGCCTAAAGTGGCAACCCAGACTAATAAGAATGTTGGTGGTGTAGAGCTTCCTGTAGCCGCATGGCGTTCGTACTTAAATATGGAACTAACCATTCCAATTTTCGCTGTCTCTTATACACATCTCCGAGCCCACGAGACG
+
BABBBFBBBBABGGGF4GGGGGGHHHHGGHHGHHHHHHHHHHHEGHHEFGEGHHGDGFHHHHHHGGHHHFGGGGHGGGGGGFHHHHHGHHHHHHGHHGGGHHGHHHHHHHHHHHGEGGGHHHHHGHHHGGFHHHGHDCGCGGHGGGDFFG
@M02034:409:000000000-BFKT7:1:1102:20095:14388 1:N:0:29
AAAGTCGAGGTGCCTAAAGTGGCAACCCAGACTCAGAAGCAGGTTGGTGGTGTAGAGCTTCCTGTAGCCGCATGGCGTTCGTACTTAAATATGGAACTAACCATTCCAATTTTCGCTGTCTCTTATACACATCTCCGAGCCCACGAGACG
+
BCBCCFCCCCAAGGGGGGGGGGGHHHHGGHHGHHHHHHHFHHHGHHGFFGEFGGFDGHHHHHHGGHGDGEEEEEHGEEFFEEGGHHHFHHHHHHHHFHGFHHDGHHHGHHHHHDEEGGGHHGHHHHGGBFFFHHGFCCC<DFGFGGGGGG
@M02034:409:000000000-BFKT7:1:1102:14224:14388 1:N:0:29
AAAGTCGAGGTGCCTAAAGTGGCAACCCAGACTTCTGCTGGTGTTGGTGGTGTAGAGCTTCCTGTAGCCGCATGGCGTTCGTACTTAAATATGGAACTAACCATTCCAATTTTCGCTGTCTCTTATACACATCTCCGAGCCCACGAGACG
+
CCCCDFDDDCAAGGGGGGGGGGGHHHHGGHHGHHHHHHHHHGHHGHHEFGEFHGGFGHHHHHHGHHHHHGGGGFHHGFGGGEHHHHHGHHHHHHFFFHHGHHHHHHHHHHHHHHGGGGEFHFHHGHHHHHGHHHHFGGGGGGHGGGGGGG
@M02034:409:000000000-BFKT7:1:1102:7989:14399 1:N:0:29
AAAGTCGAGGTGCCTAAAGTGGCAACCCAGACTAAGGATAAGGTTGGTGGTGTAGAGCTTCCTGTAGCCGCATGGCGTTCGTACTTAAATATGGAACTAACCATTCCAATTTTCGCTGTCTCTTATACACATCTCCGAGCCCACGAGACG
+
BBBBBFBBBBABGGGGGGGGGFGGHHHGGHHGGHHHHHHHHBGFGHGGGGEFGHG5AHHHHHHGHHHDHFGFGGHHGEGGEFGHHHHGHHHHHHGFFHHHGHHHHHHHHHHHHHGGGGFGHHHGHHHHGHFHGHGHGCGC@FEGGFGGGG
@M02034:409:000000000-BFKT7:1:1102:21457:14403 1:N:0:29
AAAGTCGAGGTGCCTAAATTGGCAACCCAGACTGGTAAGAATGTTGGTGGTGTAGAGCTTCCTGTAGCCGCATGGCGTTCGTACTTAAATATGGAACTAACCATTCCAATTTTCGCTGTCTCTTATACACATCTCCGAGCCCACGAGACG
+
A?AB>DA>A>AAGGGGGD5BBFFHHHHGGGHGHH2FDFGH5BGD5DF2AFFAABGGFDGAGGFFBFFFHGGGG1B?0EEF1EHHGHHHHHHFGFBDFGBCFF3FGDBGHHHGHFGGGDFGFEGHHHFFD3FHHHBBECGGGAGGCGCDDD
@M02034:409:000000000-BFKT7:1:1102:6470:14404 1:N:0:29
AAAGTCGAGGTGCCTAAAGTGGCAACCCAGACTGAGAATAAGGTTGGTGGTGTAGAGCTTCCTGTAGCCGCATGGCGTTCGTACTTAAATATGGAACTAACCATTCCAATTTTCGCTGTCTCTTATACACATCTCCGAGCCCACGAGACG
+
CBCCCFCCCCCCGGGGGGGGGGGHHHHGGHHGHHHHHHHHHHHHHHGGGGGGHGHFHHHHHHHHHHHHHGGGGGHHGFGGGFHHHHHGHHHHHHHHGHGGHHHHHHHHHHHHHHGDGGFHHHHHHHFHFGFHHHHFECGCGGHGGGGGGG
@M02034:409:000000000-BFKT7:1:1102:17372:14407 1:N:0:29
AAAGTCGAGGTGCCTAAAGTGGCAACCCAGACTCTGAAGGGTGTTGGTGGTGTAGAGCTTCCTGTAGCCGCATGGCGTTCGTACTTAAATATGGAACTAACCATTCCAATTTTCGCTGTCTCTTATACACATCTCCGAGCCCACGAGACG
+
CCCCCFCCCCBBGGGGGGGGGGGHHHHEFHHGHHHHHHHHGHGGGHHGGGEFHHHFGHHHHHHGHGHHHEGGGGHHGGGGFFHHHHGGHHHHHHHFHHFCHHHHHHHHHHHHHHGGGGGHHHHHHHHHDHGHFGGGEBD@GGHGGFGDDG
@M02034:409:000000000-BFKT7:1:1102:25442:14414 1:N:0:29
AAAGTCGAGGTGCCTAAAGTGGCAACCCAGACTAATAAGCATGTTGGTGGTGTAGAGCTTCCTGTAGCCGCATGGCGTTCGTACTTAAATATGGAACTAACCATTCCAATTTTCGCTGTCTCTTATACACATCTCCGAGCCCACGAGACG
+
BABBBFBBBBAAGGGGGGGGGGGHHHHGGHGGHHHGFHHGFGHGGGHEGGFFHGGDGHHHHHHGGHHHHGEEGFHGFEGFFFFHHHGFHHHHHHFFFHHHHHHHHHHHHHHHHGGGGGGGGGHHFHFHFFGHHHGFE@CBDFHFGCGGDD
@M02034:409:000000000-BFKT7:1:1102:24900:14418 1:N:0:29
AAAGTCGAGGTGCCTAAAGTGGCAACCCAGACTAAGGAGAAGGTTGGTGGTGTAGAGCTTCCTGTAGCCGCATGGCGTTCGTACTTAAATATGGAACTAACCATTCCAATTTTCGCTGTCTCTTATACACATCTCCGAGCCCACGAGACG
+
CCCCCBBCCCAAFGGGGGGFGGGGGHHGGHGFHHHHHHHHHHHGHHGGGGEFHHGGHHHHHHHHHGHGHGGEEGHHGEGFFGHHHHHGHHHHHGHHGHHGHHHHHFHHFHHHHHGGGGGHHGHHHHGHFHGHGHHHF?F?FGHGGGGGGG
@M02034:409:000000000-BFKT7:1:1102:21462:14423 1:N:0:29
AAAGTCGAGGTGCCTAAAGTGGCAACCCAGACTGGTAAGAATGTTGGTGGTGTAGAGCTTCCTGTAGCCGCATGGCGTTCGTACTTAAATATGGAACTAACCATTCCAATTTTCGCTGTCTCTTATACACATCTCCGAGCCCACGAGACG
+
BBBBBFBBBBABFGGGGGGGGGGGHHH?FGHGHHHFEGHHHHHHHFHEFEEFG3FDGHHHHGHHHHHHHGCEEFHGGFFFFEGHHHHFHHFHHHGHFHHGHHHHHGHHHGHHHGGGGGFHFHHHHHHHHHHHHHHHG/DDGGHGG/DEGG
@M02034:409:000000000-BFKT7:1:1102:21161:14425 1:N:0:29
AAAGTCGAGGTGCCTAAAGTGGCAACCCAGACTAAGAAGGATGTTGGTGGTGTAGAGCTTCCTGTAGCCGCATGGCGTTCGTACTTAAATATGGAACTAACCATTCCAATTTTCGCTGTCTCTTATACACATCTCCGAGCCCACGAGACG
+
CBCCCFCCCCABGGGGGGGGGGGHHHHGGHHGHFFGGHHHHHHHHHHGGGGGHFHFHHHHHHHHHHHHHGGGGGHHGGGGGGHHHHFGHHHHHHGHHHHGHHHHHHHHHHHHHHGGGGGHHHHHHHHHFHFHHHHGFDGCGGHGGCFGGD
@M02034:409:000000000-BFKT7:1:1102:18601:14429 1:N:0:29
AAAGTCGAGGTGCCTAAAGTGGCAACCCAGACTAGGAATGATGTTGGTGGTGTAGAGCTTCCTGTAGCCGCATTGCGTTCGTACTTAAATATGGAACTAACCATTCCAATTTTCGCTGTCTCTTATACACATCTCCGAGCCCAC
+
>?AB>BA3D2AAGGGFG4FGFGGHHHHGGHHGHH3BGDGG3DGFGFFEFGEC1F5FBFFHFFGFB5FFFEEEF>35E?EF1EBFGHFF3EGHF33B@FFFG13BEFFG4BGFHHGGFAEBGFHHDGE4BCFC?D1FE?/>CFHG
@M02034:409:000000000-BFKT7:1:1102:19523:14430 1:N:0:29
AAAGTCGAGGTGCCTAAAGTGGCAACCCAGACTAAGAATAATGTTGGTGGTGTAGAGCTTCCTGTAGCCGCATGGCGTTCGTACTTAAATATGGAACTAACCATTCCAATTTTCGCTGTCTCTTATACACATCTCCGAGCCCACGAGACG
+
CCCCCFBACBBCGGGGGGGGGGGHHHHGGHHGHHHHHHHHHHHHHHHGGGEFHHHFGHHHHHHHHHHHHFFEEEHFEEGGFFBFHHHGHHHHHHHFGHGGHHFHHHHGHHHHHGGGGGGHHHHHHHHEHHFHHHGGEBG<CFHGGDGGGG
@M02034:409:000000000-BFKT7:1:1102:7781:14440 1:N:0:29
AAAGTCGAGGTGCCTAAAGTGGCAACCCAGACTAATAATACGGTTGGTGGTGTAGAGCTTCCTGTAGCCGCATGGCGTTCGTACTTAAATATGGAACTAACCATTCCAATTTTCGCTGTCTCTTATACACATCTCCGAGCCCACGAGACG
+
CCCCCFBCDBABGGGGGGGGGGGGHFHGEHHGHHHHHHHHHHGFFGGFFFGGHHHBGHHHHHHHHHHFHGGEEGHFFEGGGEHGHHHGHHGHHFHGHHHHHHHHHHHFHHHHHHGGGGGHHHHHHHHHHBGHHHHBE@FCGGHGGCFDGG
@M02034:409:000000000-BFKT7:1:1102:28459:14450 1:N:0:29
AAAGTCGAGGTGCCTAAAGTGGCAACCCAGACTAAGAATAATGTTGGTGGTGTAGAGCTTCCTGTAGCCGCATGGCGTTCGTACTTAAATATGGAACTAACCATTCCAATTTTCGCTGTCTCTTATACACATCTCCGAGCCCACGAGACG
+
CCCCCFBBBCACGGGGGGGGGGGHHHHGGHHFHCHH3AFF5FHHFHGEEAGEA3D5DBAB5FGHH5F53BE0EEF1>?>1BB2?BFGB3FFB@B33BBFG313B?4F4?BBGD4>/?<???4B44?F4E3F?C?G2?/@@CCGFGCCDAE
@M02034:409:000000000-BFKT7:1:1102:23945:14453 1:N:0:29
AAAGTCGAGGTGCCTAAAGTGGCAACCCAGACTAGTACGCATGTTGGTGGTGTAGAGCTTCCTGTAGCCGCATGGCGTTCGTACTTAAATATGGAACTAACCATTCCAATTTTCGCTGTCTCTTATACACATCTCCGAGCCCACGAGACG
+
>?AAADAB??AAGGGFGGGFGGGGHHHGGHHGHGGHHHGEAEFFGHHECEGGHHGDGHHHHGGHG5FFFEGEGGH1E1EEEEGHFGHFHHHHHHFBCFFFG0FGHHHEGHHHHHGGGGGHHHHHFHEFFCHHFHGFE@CDGFHE?GGAEG
@M02034:409:000000000-BFKT7:1:1102:9544:14459 1:N:0:29
AAAGTCGAGGTGCCTAAAGTGGCAACCCAGACTGGTGTTGCTGTTGGTGGTGTAGAGCTTCCTGTAGCCGCATGGCGTTCGTACTTAAATATGGAACTAACCATTCCAATTTTCGCTGTCTCTTATACACATCTCGAGCCCACGAGACGG
+
CCCCCFCBCCBBGGGGGGGGGGGHHHHGGHHGHHHGFHFFHGHHHHHGGGGGHHGDGHHHHHHHHHHGHGGFGGHHGGGGGGFHHHHHHHHHHFFFFFHGHHHHHHGHFGHHHHGGGGGHHFHHHHHHHHGHGHHGBDGGFHGGGGGCDD
@M02034:409:000000000-BFKT7:1:1102:9634:14467 1:N:0:29
AAAGTCGAGGTGCCTAAAGTGGCAACCCAGACTTCTGGTCCTGTTGGTGGTGTAGAGCTTCCTGTAGCCGCATGGCGTTCGTACTTAAATATGGAACTAACCATTCCAATTTTCGCTGTCTCTTATACACATCTCCGAGCCCACGAGACG
+
@AAABFBBDBABGGGGGGGGFFGGHHH2A2AFFHFGFDGFHHHHHBEEFAEFG3F5B5FFGBHHBGFDGE?0?EHFEEEEEE2BFGGDGHFDGH3GFHHHG1FGFHHBDFGHHD/?EEEFG4FG?GHFB2FGFFG2?/>@?F/<C@DG/?
@M02034:409:000000000-BFKT7:1:1102:5478:14468 1:N:0:29
AAAGTCGAGGTGCCTAAAGTGGCAACCCAGACTAGTAGTAAGGTTGGTGGTGTAGAGCTTCCTGTAGCCGCATGGCGTTCGTACTTAAATATGGAACTAACCATTCCAATTTTCGCTGTCTCTTATACACATCTCCGAGCCCACGAGACG
+
CCCCCFBCCCCCGGGGGFGGFGGGHHHGEHHGHHHGHHHHHHHHGHGFFEEEFFGFGHHHHGHHHHHHHGGEEFHGGEGFGEHHHHHFBGFGFHDFFHHHHEGHHHHFFGHHHFEEGGEHHFHHGHGHHFBFHHGFFCG/CFHGGDGGGG
@M02034:409:000000000-BFKT7:1:1102:17360:14469 1:N:0:29
AAAGTCGAGGTGCCTAAAGTGGCAACCCAGACTCAGAAGCAGGTTGGTGGTGTAGAGCTTCCTGTAGCCGCATGGCGTTCGTACTTAAATATGGAACTAACCATTCCAATTTTCGCTGTCTCTTATACACATCTCCGAGCCCACGAGACG
+
AAABBFBBDDAAFGGGGGGFGGGGGHHEFHHGHHFGDFGGBCGBFAEFFFEF1FG5BFHHDGHFGFGDHEGGEGHHGGGGEGGHHGHEGGHHFGD3GHFBHHHHHHHHFGGHHHGGGEEFHHHFGGHFGHFHHGFHGCCCDGGGCCD/AA
@M02034:409:000000000-BFKT7:1:1102:26844:14475 1:N:0:29
AAAGTCGAGGTGCCTAAAGTGGCAACCCAGACTAATAATTCTGTTGGTGGTGTTGAGCTTCCTGTAGCCGCATGGCGTTCGTACTTAAATATGGAACTAACCATTCCAATTTTCGCTGTCTCTTATACACATCTCCGAGCCCACGAG
+
AAAAAFBBBBBBFGGFFGGFG4FEFFH?C222B33FFB5E5DDGGF2ECEEFF1BA335FGCEAFGHDDAA0BEG1>>>BE>??FFF3BG44F333BBFFB1BFGFG4FGFHHE//EE?GFHGHB4B4?2B2BDFBC<@?//?F//<
@M02034:409:000000000-BFKT7:1:1102:2941:14476 1:N:0:29
AAAGTCGAGGTGCCTAAAGTGGCAACCCAGACTTCTGGTGTTGTTGGTGGTGTAGAGCTTCCTGTAGCCGCATGGCGTTCGTACTTAAATATGGAACTAACCATTCCAATTTTCGCTGTCTCTTATACACATCTCCGAGCCCACGAGACG
+
BBABBFBCBCBAGGGGGGGGGGGHFHHGGHHGHHHHHHFHGEHHHHHGGGGGHGHDGHHHHGHHHGGGGEGEFGHHGFGGEEFGGHHGHHHHHHFFFHHHHGHHHHHHHHHHHGGGGGGHHHHHGFHGGFFHHHHGFCGDGGHGGGGGGG
@M02034:409:000000000-BFKT7:1:1102:3933:14481 1:N:0:29
AAAGTCGAGGTGCCTAAAGTGGCAACCCAGACTCATCCGTCGGTTGGTGGTGTAGAGCTTCCTGTAGCCGCATGGCGTTCGTACTTAAATATGGAACTAACCATTCCAATTTTCGCTGTCTCTTATACACATCTCCGAGCCCACGAGACG
+
AAAAAFAADBBBCGGGFGGGGGGHGDFGGHGGHHHHHHGAGGGGG?EGGG?EGGH5FDGHHFHHHHHFGECFEGHHGEGFGG2GGHHGGHHGGH3GFFFFFAFFDGFBEFGHHHGEFGFHHGHFBFGFFGHFHHHFBCG//FCF@>CGGG
@M02034:409:000000000-BFKT7:1:1102:2326:14482 1:N:0:29
AAAGTCGAGGTGCCTACAGTGGCAACCCAGACTAATAATAATTTTGGTGGTGTAGAGCTTCCTGTAGCCGCATGGCGTTCGTACTTAAATATGGAACTAACCATTCCAATTTTCGCTGTCTCTTATACACATCTCCGAGCCCACTAGAC
+
A?A1>B>1DDAAFGG11B1FGGEFEHHFF0BFFFDGFFFGBG22D2/BF/EGHF121DFGHGHFG2GFGCEAEE0FCAEECECFEGF11F2@2F@D1EGGGGFHFFFFHGGHGH/EE/EFFHFH1FFFBFFHCGB<?//<BFCF0@@D@
@M02034:409:000000000-BFKT7:1:1102:19915:14485 1:N:0:29
AAAGTCGAGGTGCCTAAAGTGGCAACCCAGACTGAGACTAGGGTTGGTGGTGTAGAGCTTCCTGTAGCCGCATGGCGTTCGTACTTAAATATGGAACTAACCATTCCAATTTTCGCTGTCTCTTATACACATCTCCGAGCCCACGAGACG
+
BBBABF?ABBAABGGFGGGGGFGCFHHDGDHGHHHHFHFHHCFHHGGFFEBFGBFFGHFHHFHFHGHHHG?E?EHHGEGFEEFHHHGFGHFHHHF3GHHGHHHGHHFFFGHHHGGDGGGHHHHHHBGFGGHFHHHFC/><CGHFGDGGGG
@M02034:409:000000000-BFKT7:1:1102:18562:14487 1:N:0:29
AAAGTCGAGGTGCCTAAAGTGGCAACCCAGACTAAGGATAAGGTTGGTGGTGTAGAGCTTCCTGTAGCCGCATGGCGTTCGTACTTAAATATGGAACTAACCATTCCAATTTTCGCTGTCTCTTATACACATCTCCGAGCCCACGAGACG
+
CCCCCFCCCCCBGGGGGGGGGGGHHHHGGHHGHHHHHHHHHHHHHHGEFGEFGFGDGFHHHHHHHHHHHGGFFEGGGFGFFEGHHHHGHHHHHHHHGHHHHHHHHHGHHHHHHHGGGGGGHHHHFHHFHHFHHHHHEDGFGGHGGCGGGG
@M02034:409:000000000-BFKT7:1:1102:2306:14488 1:N:0:29
AAAGTCGAGGTGCCTAAAGTGGCAACCCAGACTAATAATAATGTTGGTGGTGTAGAGCTTCCTGTAGCCGCATGGCGTTCGTACTTAAATATGGAACTAACCATTCCAATTTTCGCTGTCTCTTATACACATCTCCGAGCCCACGAGACG
+
BCCCBFCBBDBAGGGGGGGGGGGGHHHGGGHGHHHHHHHHFHHHHHHGGGGGGHHFFHHHHHHHGFHGGFGEEGHFGGGGFEGHHHGGHGGHGHBEGGGGHHGHHHGHHHHHHHGGGGGGHHHHHHGHGFHHGGFHD/B<DGGGGGCFGG
@M02034:409:000000000-BFKT7:1:1102:20965:14495 1:N:0:29
AAAGTCGAGGTGCCTAAAGTGGCAACCCAGACTGTTAGGGGGGTTGGTGGTGTAGAGCTTCCTGTAGCCGCATGGCGTTCGTACTTAAATATGGAACTAACCATTCCAATTTTCGCTGTCTCTTATACACATCTCCGAGCCCACGAGACG
+
AAABBFBBBBBBGGGDBEGGFGGHHHGDGGHGHHHHEGHHGGGGGGGBGGGGHFGGHHGFHHHHHGHHHDF<CFHGGGGFDGHEHHB<DDGHHHGDCCGFEGHCGFFGGGHHHBDDGGGFGGGG0CBC;0FFGFFC.9BBCGGGF@9.9A
@M02034:409:000000000-BFKT7:1:1102:23850:14506 1:N:0:29
AAAGTCGAGGTGCCTAAAGTGGCAACCCAGACTCATAAGCATGTTGGTGGTGTAGAGCTTCCTGTAGCCGCATGGCGTTCGTACTTAAATATGGAACTAACCATTCCAATTTTCGCTGTCTCTTATACACATCTCCGAGCCCACGAGACG
+
BBBBBFBBBBABGGGGGGGFGGGGHHHGGHHGHHHHHHHHHHHHHHHEFFGFGGGGHHHGHHHHHHHHHGGGGGHHGGGGFFHHHHHFHHHHHHFFGGFFHHHHHHHHHHHHHHGEGGGHHHHHGHHHGFFHFHFHFDGCFGHFGGGDDG
@M02034:409:000000000-BFKT7:1:1102:23458:14513 1:N:0:29
AAAGTCGAGGTGCCTAAAGTGGCAACCCAGACTAAGAATAATGGTGGTGTAGAGCTTCCTGTAGCCGCATGGCGTTCGTACTTAAATATGGAACCAACCATTCCAATTTTCGCTGTCTCTTATACACATCTCCGAGCCCACGAGACGGAC
+
AA11A3AA1D>ABFGGFFGFG1F0EGHCEHHGHHH1AFFFHFDGHFG/A/BGDGHHHFHHFFABAGEEEFEHHGG@FEFBC?GHH@F2@BGB@GE>FFGGHHGHGBGHHHHGGGGEGHHGHHHHFGGFH1GHGC>BCCGGF@CGGCGGG<
@M02034:409:000000000-BFKT7:1:1102:9660:14516 1:N:0:29
AAAGTCGAGGTGCCTAAAGTGGCAACCCAGACTAAGAATGAGGTTGGTGGTGTAGAGCTTCCTGTAGCCGCATGGCGTTCGTACTTAAATATGGAACTAACCATTCCAATTTT
+
BBBBBFBABBBBGGGFBFGGGGGHHHHGGHHGHHHHHHHGGHHHHGGEEEGEGEGEGGHHFHHGDDGDBAA0EEFBEBEFE>F?GFGGHHFBBFDF33@@30?CEBGEGHEFH
@M02034:409:000000000-BFKT7:1:1102:9680:14516 1:N:0:29
AAAGTCGAGGTGCCTAAAGTGGCAACCCAGACTAAGAATGAGGTTGGTGGTGTAGAGCTTCCTGTAGCCGCATGGCGTTCGTACTTAAATATGGAACTAACCATTCCAATTTTCGCTGTCTCTTATACACATCTCCGAG
+
CCCCCFCCBCCCGGGGGGGGGGGHHHHGGHHGHGHHFFHHFHHGHHGEFGFFFGGGGFHHGHHFFFGGFEAEFEF1E1>F?BB1FGDDGFD4FEFGE3@C?0?FGDFFGHGHH4></E<BDHBHEDDFBBD2?B32?>B
@M02034:409:000000000-BFKT7:1:1102:9905:14523 1:N:0:29
AAAGTCGAGGTGCCTAAAGTGGCAACCCAGACTGGTGATATGGTTGGTGGTGTAGAGCTTCCTGTAGCCGCATGGCGTTCGTACTTAAATATGGAACTAACCATTCCAATTTTCGCTGTCTCTTATACACATCTCCGAGCCCACGAGACG
+
BAABAFBBBBBBGGGGGGGGGGGHHHHGGGHGHHHGGGHHHHHHHGGGGGGFHGG5GHHHHHHHHHHHGGCFEEHGGGGGFFEFHHFFGHGHHEFGFGGHGGGHHGHHHHHHGFGDG?GFHFHHFHFGFB2GCGHBB@F?DGGEC@C/CE
@M02034:409:000000000-BFKT7:1:1102:10240:14524 1:N:0:29
AAAGTCGAGGTGCCTAAAGTGGCAACCCAGACTTCTAGTGTGGTTGGTGGTGTAGAGCTTCCTGTAGCCGCATGGCGTTCGTACTTAAATATGGAACTAACCATTCCAATTTTCGCTGTCTCTTATACACATCTCCGAGCCCACGAGACG
+
BBBBBFBBBBBBGGGGGGGGGGGGHHH?FFFGHHGHHHHHHHDHGGGGGGGGHHG5FHHHFHHHHFHFHFGCEGHHGGGGGGHFHHHBGGHHHG3BFHFGGHGHHHGHGHHHHHEFGDE3GFHHHHG?FFBG2GFGG/C@CFHGG/CDGG
@M02034:409:000000000-BFKT7:1:1102:7616:14525 1:N:0:29
AAAGTCGAGGTGCCTAAAGTGGCAACCCAGACTGGGGTGGGGGTTGGTGGTGTAGAGCTTCCTGTAGCCGCATGGCGTTCGTACTTAAATATGGAACTAACCATTCCAATTTTCGCTGTCTCTTATACACATCTCCGAGCCCACGAGACG
+
BBBBBFBBBBABGGGGGGGGGGGHGHHGAGHGHHHHGEEGGGGGGGGFFGGGHDG3@GGHGGHHHFHGGEE>EEF0EEEFFE?GHHHGHHHHHH3FFHHHFFHHHHFFHGFHHF@AEDDHHHHHHGFFFHHHGFHDC>DCGGHGGGGD<E
@M02034:409:000000000-BFKT7:1:1102:23959:14555 1:N:0:29
AAAGTCGAGGTGCCTAAAGTGGCAACCCAGACTCAGAAGAAGGTTGGTGGTGTAGAGCTTCCTGTAGCCGCATGGCGTTCGTACTTAAATATGGAACTAACCATTCCAATTTTCGCTGTCTCTTATACACATCTCCGAGCCCACGAGACG
+
BBBAAFAADD>AGFGGGGGFFBFBFHHGGHHGHHHFHHHHHFGGHHGGFFEFGFGGHHHHHHHHHHHFGEEEEGHEEEEFEEFGHHGEHHGHHHHGFHHEGFGHFGHHHHHHHHGEGGGHHHHHHHHGFGFHHHHHEGG?CGHGGGGGGG
@M02034:409:000000000-BFKT7:1:1102:12358:14557 1:N:0:29
AAAGTCGAGGTGCCTAAAGTGGCAACCCAGACTAGTCCGATTGTTGGTGGTGTAGAGCTTCCTGTAGCCGCATGGCGTTCGTACTTAAATATGGAACTAACCATTCCAATTTTCGCTGTCTCTTATACACATCTCCGAGCCCACGAGACG
+
CCCCCFCCCCBCGGGGGGGGGGGHHHHGGHHGHHHH5FEEEFGHFGFEEEGFFDFBAAFG5GFHGAGB3FF@FEF1E?ECE>?EGGHEDGHBG33@FGHHC0?FGFGFHGFHHFFGFFEGEHGFDHGGHFHHHFHGC?DFCGGFG/DGFG
@M02034:409:000000000-BFKT7:1:1102:12104:14563 1:N:0:29
AAAGTCGAGGTGCCTAAAGTGGCAACCCAGACTAAGAATAATGTTGGTGGTGTAGAGCTTCCTGTAGCCGCATGGCGTTCGTACTTAAATATGGAACTAACCATTCCAATTTTCGCTGTCTCTTATACACATCTCCGAGCCCACGAGACG
+
AA?AADAA1AAABGGFGGGBF1F01BEEGE0FG1BFGCE1FGHHHGGAA/EFH1F2FHHHHBHDGEHHHGCCAEGFEEGGGEFGFGHGGDGHHHFGHHHGFHFGGGGFHHHHHEGGGGFHFHHHGDGHGHHHHHHHE>CGGGHGGCGGGG
@M02034:409:000000000-BFKT7:1:1102:26988:14565 1:N:0:29
AAAGTCGAGGTGCCTAAAGTGGCAACCCAGACTGATAATCGTGTTGGTGGTGTAGAGCTTCCTGTAGCCGCATGGCGTTCGTACTTAAATATGGAACTAACCATTCCAATTTTCGCTGTCTCTTATACACATCTCCGAGCCCACGAGACG
+
BBBBBFBBBBAAFGGFGGGGGGGHHHGGGHHGHHHHHHHGGGHGHHHEFGFGHGGDFHHHHHHHGHGDFEFEEFHFEEFFEFGHHHHHHHEGHHFFBGFEFGDGHGFFHHHHHGE?EFFFBDHHFGHGDFHHGGF??CF//FGEDCFGGE
@M02034:409:000000000-BFKT7:1:1102:26968:14565 1:N:0:29
AAAGTCGAGGTGCCTAAAGTGGCAACCCAGACTGATAATCGTGTTGGTGGTGTAGAGCTTCCTGTAGCCGCATGGCGTTCGTACTTAAATATGGAACTAACCATTCCAATTTTCGCTGTCTCTTATACACATCTCCGAGCCCACGAGACG
+
BBBBBFBA3AAAGGB5BFGGGGEHGHHGGHGFHBGGHGHHGHHHGHGEFDGGHHHDEBGHGHHHH5FDDEG@EEF10EEGGGFGFHHHHHHFHE33BFF@3B3FG4EDGGHHH4>AE<EGHHGH?GGBBCGFFDGDDCFCCGHGGGF?EF
@M02034:409:000000000-BFKT7:1:1102:3313:14567 1:N:0:29
AAAGTCGAGGTGCCTAAAGTGGCAACCCAGACTGGTTTGGGTGTTGGTGGTGTTGA
+
AABBAF3ADBABGGGGGGGGGFFFGFFFGGHGHH2AAF222AAEE211B?EG11A5
@M02034:409:000000000-BFKT7:1:1102:21276:14571 1:N:0:29
AAAGTCGAGGTGCCTAAAGTGGCAACCCAGACTAGTAATCAGGTTGGTGGTGTAGAGCTTCCTGTAGCCGCATGGCGTTCGTACTTAAATATGGAACTAACCATTCCAATTTTCGCTGTCTCTTATACACATCTCCGAGCCCACGAGACG
+
A@AB>DAB@2AAGGGGFGFABAEGHFGGGDHGHHCEGHHHAFGBFEEAFGEFBGFFGHHFHHHGBFFGGEGEGEH1EFCGGFHFGHHHFHHGFHGHHHGFHHFFGHFHGGFHHFGGGGGHHHHHHHE4BF1CFHGHF?CCGGHFG??ADA
@M02034:409:000000000-BFKT7:1:1102:12107:14585 1:N:0:29
AAAGTCGAGGTGCCTAAAGTGGCAACCCAGACTCCGCAGCCTGTTGGTGGTGTAGAGCTTCCTGTAGCCGCATGGCGTTCGTACTTAAATATGGAACTAACCATTCCAATTTTCGCTGTCTCTTATACACATCTCCGAGCCCACGAGACG
+
BBBBAFBBBBABGGGGGGGGGGGHGHHGGHHGHHHGGGGGHHHHHHHFFGFFHGGFGHHHHHHHHHHHGGGCFGHHFEFFEEFHHHHGGHHHHHGHHHHHHHHHHHFHHHHHHGGGGGGHHHHH3HHHHHFHGHHGE@FCCGHGD/AGDD
@M02034:409:000000000-BFKT7:1:1102:21282:14589 1:N:0:29
AAAGTCGAGGTGCCTAAAGTGGCAACCCAGACTAGTAATCGTGTTGC
+
CCCCCFCCCCCCGGGGGGGGGGGHHHHGGH2BG33F55D52ABG225
@M02034:409:000000000-BFKT7:1:1102:10321:14593 1:N:0:29
AAAGTCGAGGTGCCTAAAGTGGCAACCCAGACTGCTGGGGGGGTTGGTGGTGTAGAGCTTCCTGTAGCCGCATGGCGTTCGTACTTAAATATGGAACTAACCATTCCAATTTTCGCTGTCTCTTATACA
+
BBBBBFBBBBBBGGGGGFGGGGGHHHHGGHHGHHHHHHGGGGGGGGGFGGGGG0C0;0FFFFGGGFFBBDB9CDGFFDFEDD:AEFFBFFFFFF/:BFFFB./BFFF:BFFFFB:DDFFFFFFFFFF/;
@M02034:409:000000000-BFKT7:1:1102:22333:14597 1:N:0:29
AAAGTCGAGGTGCCTAAAGTGGCAACCCAGACTTGTACTAATGTTGGTGGTGTAGAGCTTCCTGTAGCCGCATGGCGTTCGTACTTAAATATGGAACTAACCATTCCAATTTTCGCTGTTCTTATACACATCTCCGAGCCCACGAGACGG
+
CCCCCFBBCCCDGGGGGGGGGGGHHHHGGHHGH5FFGHBE5FGGFHH2A2FEABFB55FF5F5EG5GEAFGAFE?1>1>?E>BFEEGDEEGEF333BFGH313BFEHFHGFHHEFGGEEHHHHHHEHHHGGHGHHGGGGGEHGGGGFGDC
@M02034:409:000000000-BFKT7:1:1102:10411:14597 1:N:0:29
AAAGTCGAGGTGCCTAAAGTGGCAACCCAGACTCCGAATCATGTTGGTGGTGTAGAGCTTCCTGTAGCCGCATGGCGTTCGTACTTAAATATGGAACTAACCATTCCAATTTTCGCTGTCTCTTATACACATCTCCGAG
+
AAABBFBBBBBBGGGGFGGGGGGCFGG2FGHGHFHDADGG5FFHHFFGFGGGHFG5AFGHFFHHHDFBGEEEEGHGGGGFEGB?FGH3BFDGHB33@F33BFEHHFHFGGHHHG@EG/E3GFGHFG??B?1F1B?1E?B
@M02034:409:000000000-BFKT7:1:1102:15898:14606 1:N:0:29
AAAGTCGAGGTGCCTAAAGTGGCAACCCAGACTAAGAATAATGTTGGTGGTGTAGAGCTTCCTGTAGCCGCATGGCGTTCGTACTTAAATATGGAACTAACCATTCCAATTTTCGCTGTCTCTTATACACTCTCCGAGCCCACGAGACGG
+
CCDDDFCDDDBCGGGGGGGGGGGHHHHGGHHGHHHHHHHFHHHHHHHEFGGGHHHFGHHHHHHHHFHHHGGFGEHGGEGGGFHHHHHHHHHHHHHHGHHHHHGHHHHHGHHHHFEAFGFFFFGHFHH4G3FGFHFD<BGGGHGGGGGGGG
@M02034:409:000000000-BFKT7:1:1102:23203:14622 1:N:0:29
AAAGTCGAGGTGCCTAAAGTGGCAACCCAGACTGGGTGTGGGGTTGGTGGTGTAGAGCTTCCTGTAGCCGCATGGCGTTCGTACTTAAATATGGAACTAACCATTCCAATTTTCGCTGTCTCTTATACACATCTCCGAGCCCACGAGACG
+
BBABBFBBBDAAEGGFE4FBGGGGFHHGGHHGGHHHHGGGGGGGFEGGGFEFHFFDFGHHGGHHGHHFHFEEEGHGEEGEEEGHGGG3GHGFGGBFHHHHHAGFHGHGHHHHHGGCEGGHHHGHFGFHFGGHHBGFCBDADGHGG@DDGG
@M02034:409:000000000-BFKT7:1:1102:2448:14625 1:N:0:29
AAAGTCGAGGTGCCTAAAGTTGCAACCCAGACTACTAGGACTGTTGGTGGTGTAGAGCTTCCTGTAGCCGCATGGCGTTCGTACTTAAATATGGAACTAACCATTCCAATTTTCGCTGTCTCTTATACACATCTCCGAGCCCACGAGACG
+
BBBBBFABDDBBGGGGGGGGGGHHHHHGGHHFHGHHHHCGHHHH5GCEFAEEAAD5BAEFAGGHHGFFFEGAFAG1>?>FD??EFGHFFFHFFF33GFHH3G3BDFHFFHFHHDE>E?EFEBGFBBFBHBGCHFH2E/<@G/CFCF/CAE
@M02034:409:000000000-BFKT7:1:1102:13008:14627 1:N:0:29
AAAGTCGAGGTGCCTAAAGTGGCAACCCAGACTACTAATACGGTTGGTGGTGTAGAGCTTCCTGTAGCCGCATGGCGTTCGTACTTAAATATGGAACTAACCATTCCAATTTTCGCTGTCTCTTATACACATCTCCGAGCCCACGAGACG
+
CBCCCFCCCBBBGGGGGGGGGGGHHHHGGHHGHHHHHHHHHHGHGGGGGGFFHHHGHHHHHHHHHHHGHGGEEFHGGGGGGGHHHHHGHHHHHHGGHHHGHHHHHHHHHHHHHHGGGGGHHHHHGHHHHHFHHHHHFCGDGGHGGADGGG
@M02034:409:000000000-BFKT7:1:1102:1922:14627 1:N:0:29
AAAGTCGAGGTGCCTAAAGTGGCAACCCAGACTTTTCCGTCTGTTGGTGGTGTAGAGCTTCCTGTAGCCGCATGGCGTTCGTACTTAAATATGGAACTAACCATTCCAATTTTCGCTGTCTCTTATACACATCTCCGAGCCCACGAGACG
+
AABBAFBBBBAAGGGGFGGGGGGHHHHGGHHGHHHHHHGBGGGFGHHGFFEGHGHHGHHHHFHHHHHGHGGFEGHFGGGGFFGFHGGFHHGHGHGFFFFEGGFHGBDHFGHHHHGFGGGHGHHHHHB3BFFGFG3GADF/DGHGCCGDGF
@M02034:409:000000000-BFKT7:1:1102:10568:14627 1:N:0:29
AAAGTCGAGGTGCCTAAAGTGGCAACCCAGACTACGGGGCAGGTTGGTGGTGTAGAGCTTCCTGTAGCCGCATGGCGTTCGTACTTAAATATGGAACT
+
AAAAADAAD1A11FGGGBGGG1CAGGG000FFGDG0A/EE?E/GHFCGGGGGH1F2D1FGFFGHHDGEHGC/BEGHGGGEEEF/FGF11B2FG11BBF
@M02034:409:000000000-BFKT7:1:1102:11166:14636 1:N:0:29
AAAGTCGAGGTGCCTAAAGTGGCAACCCAGACTATGCAGACTGTTGGTGGTGTAGAGCTTCCTGTAGCCGCATGGCGTTCGTACTTAAATATGGAACTAACCATTCCAATTTTCGCTGTCTCTTATACACATCTCCGAGCCCACGAGACG
+
BBBCCFCCCBABGGGGGGGGGGGGHHHGGHHGHHHHHHHHHHHHHHHGGGGFGHHGHHHHHHHHHHHGGGGGGGHGGGGGFFHHHHGFFHHHHHHEGHHHHHHHHHFHHHHHHFGGGGGGHHHHHHHHHGHHGHHHGDGCCGHGGFGGGG
@M02034:409:000000000-BFKT7:1:1102:21120:14639 1:N:0:29
AAAGTCGAGGTGCCTAAAGTGGCAACCCAGACTAATAATCAGGTTGGTGGTGTAGAGCTTCCTGTAGCCGCATGGCGTTCGTACTTAAATATGGAACTAACCATTCCAATTTTCGCTGTCTCTTATACACATCTCCGAGCCCACGAGACG
+
CCCCCFABBDAAGGGGGGGGGGGHHHHGGHHGHFFHHHHHHGHHHFCAFGFFGFHDFHHHHHHHHHHHHGGGGEGFGGGGFFFHHHGGGHHHHHGBGHGFHHHHHHGHFGHHHHGGGCEFHHHHHHHHGGFHHHFHE?FG/FHGGCGGGG
@M02034:409:000000000-BFKT7:1:1102:26151:14642 1:N:0:29
AAAGTCGAGGTGCCTAAAGTGGCAACCCAGACTGATAATAAGGTTGGTGGTGTAGAGCTTCCTGTAGCCGCATGGCGTTCGTACTTAAATATGGAACTAACCATTCCAATTTTCGCTGTCCTTATCCACATCTCCGAGCCCACGAGACGG
+
CCCCBFCBCCCCGGGGGGGGGGGHHHHGGHHGHBGHHBGGDFGHFHEG2FFEABD5ADFFEGGHGEFA3EF0EEC1>>FAEEGEGHHFEFGDEG33FFGFF?3FGBF4GGGHHFE/EEEBGHHBG3BDGFFHHFHG/>CFFEGGGC<ACE
@M02034:409:000000000-BFKT7:1:1102:2459:14644 1:N:0:29
AAAGTCGAGGTGCCTAAAGTTGCAACCCAGACTACTAGGACTGTTGGTGGTGTAGAGCTTCCTGTAGCCGCATGGCGTTCGTACTTAAATATGGAACTAACCATTCCAATTTTCGCTGTCTCTTATACACATCTCCGAGCCCACGAGACG
+
AAABAFAA?DBBGGGGGGGGGGHBGHGAF4EFGHHHHFGHFAFGGFEEAEEFHBGDGGHHHFHHGHHFHGGEEFHHGGGGGGHHHHHEGHHHHGGHHHHHGGFHFHGFFGHHHHGGGGGHFHGFHEFHFFHHHHHGGGG?CFFGG@DGGG
@M02034:409:000000000-BFKT7:1:1102:22555:14647 1:N:0:29
AAAGTCGAGGTGCCTAAAGTGGCAACCCAGACTTCTGGGCGGGTTGGTGGTGTAGAGCTTCCTGTAGCCGCATGGCGTTCGTACTTAAATATGGAACTAACCATTCCAATTTTCGCTGTCTCTTATACACATCTCCGAGCCCACGAGACG
+
BBBCCFCCCCBBGGGGGGGGGGGGGHHGGHHGHHHHHHGHGGGGFGGEFGEFGFGFGHHHHHHGHHHHHGGFGFHGGGGFEFFHHHHGHHHHHHDGHHHGHGGHHHHGGHHHHFDAFGGHGHHHHHHHHHHGHGGGEAF>CFHGGGGFGG
@M02034:409:000000000-BFKT7:1:1102:7972:14649 1:N:0:29
AAAGTCGAGGTGCCTAAAGTGGCAACCCAGACTCATACGCCTGTTGGTGGTGTAGAGCTTCCTGTAGCCGCATGGCGTTCGTACTTAAATATGGAACTAACCATTCCAATTTTCGCTGTCTCTTATACACATCTCCGAGCCCACGAGACG
+
CCCCCFCCCCBBGGGGGGGGGGGHHHHGGHHGHHHHHHHGGHHHHHHGGGGGHGGEGHHHHHHHGHHGHGGFGGHHGEGGGGHHHHHHHHHHHHHHHHHHHHHGFHHHHGHHHHGFGGGHHGHHHHHHFHHHHHHFECDCGGHGGGGDDG
@M02034:409:000000000-BFKT7:1:1102:21484:14649 1:N:0:29
AAAGTCGAGGTGCCTAAAGTGGCAACCCAGACTTTTGGGGGGGTTGGGG
+
?AAAAFAA3DAAGGGGGGGFGEFFFFGAFHHGHDGGGEEEGC@CCG?-9
@M02034:409:000000000-BFKT7:1:1102:28909:14651 1:N:0:29
AAAGTCGAGGTGCCTAAAGTGGCAACCCAGACTCAGAATAGTGTTGGTGGTGTAGAGCTTCCTGTAGCCGCATGGCGTTCGTACTTAAATATGGAACTAACCATTCCAATTTTCGCTGTCTCTTATACACATCTCCGAG
+
>3AA35>>A2AACGGFA4FFGGDGHGGGFFGEG3BC3DB535DD5AGBAEEEHFHHFEFHFBGGBGFHFAEAEEHAE?EGEEGEHH4FHFHFGE@3@3@@3BGFH44FHGFHGBE/<EG3G4FGGHEFGBDF1B?1?<>
@M02034:409:000000000-BFKT7:1:1102:23345:14656 1:N:0:29
AAAGTCGAGGTGCCTAAAGTGGCAACCCAGACTACTAAGAGTGTTGGTGGTGTAGAGCTTCCTGTAGCCGCATGGCGTTCGTACTTAAATATGGAACTAACCATTCCAATTTTCGCTGTCTCTTATACACATCTCCGAGCCCACGAGACG
+
AABBAFBBDD>AFGGGGGGGGBFGHHHEFDHFFGHHGHHHHGHHHAGEFFEFHBGAGBFGHFHFHHHHHGGEEEHFEEEEE>2FGHGFGFFGHGE3FGBGHHHHHHHEGHHHHEEDEEEGDGGHGGBFGGFHHFHDDCGGGGHGGD@EAE
@M02034:409:000000000-BFKT7:1:1102:9987:14670 1:N:0:29
AAAGTCGAGGTGCCTAAAGTGGCAACCCAGACTAATCAGAATGTTGGTGGTGTAGAGCTTCCTGTAGCCGCATGGCGTTCGTACTTAAATATGGAACTAACCATTCCAATTTTCGCTGTCTCTTATACACATCTCCGAGCCCACGAGACG
+
CCCCCFABDBBCGFGGGFGGGGGHHHHGGHGGHHHHHHHGHGHHHHHGGGGGHFFD5FGHHFHHHFHFHGGEFGHFGEGGGGGFGHGGFHGGHGFEGHGHFHFHHBFHHHHHHHEFGDGGHGHHGHGHFFDGGHFGF/<@/FHFC@CDGG
@M02034:409:000000000-BFKT7:1:1102:15350:14679 1:N:0:29
AAAGTCGAGGTGCCTAAAGTGGCAACCCAGACTGCGCATCATGTTGGTGGTGTAGAGCTTCCTGTAGCCGCATGGCGTTCGTACTTAAATATGGAACTAACCATTCCAATTTTCGCTGTCTCTTATACACATCTCCGAGCCCACGAGACG
+
CCDCCFCBCCCCGGGGGGGGGGGHHHHGGHHGHHF222BA3DFGGFHEEAEEGDF5DABFAGGF5AFDDEG0EE11>EEGCEFFGFHBDGHGFH3EGFHHF03FFBE4?FBGF4/<EE?GDFF3?DDDHBGCGHH2E?@CGGEEGGGA?C
@M02034:409:000000000-BFKT7:1:1102:6729:14680 1:N:0:29
AAAGTCGAGGTGCCTAAAGTGGCAACCCAGACTACG
+
BBBBBFBBBBBBGGGGGGGGGGGGHHHGGHHGH33A
@M02034:409:000000000-BFKT7:1:1102:26412:14681 1:N:0:29
AAAGTCGAGGTGCCTAAAGTGGCAACCCAGACTATGCCTGTTGTTGGTGGTGTAGAGCTTCCTGTAGCCGCATGGCGTTCGTACTTAAATATGGAACTAACCATTCCAATTTTCGCTGTCTCTTATACACATCTCCGAGCCCACGAGACG
+
CCCCCFCCCCABGGGGGGGGGGGGHHHGGHHGHHHHHHHHHHHHHHHGGGEFHHGFHHHHHHHHHHHHHGGGGGHHGEGGEFHHHHHGHHHGHHHHHHHHGHGHHHHHHHHHHHGGGGGGHHHHHHHGHHFHGHHHECG@FGHGGGGGGG
@M02034:409:000000000-BFKT7:1:1102:15871:14683 1:N:0:29
AAAGTCGAGGTGCTAAAGTGGCAACCCAGACTAAGAATAATGTTGGTGGTGTAGAGCTTCCTGTAGCCGCATGGCGTTCGTACTTAAATATGGAACTAACCATTCCAATTTTCGCTGTCTCTTATACACATCTCCGAGCCCACGAGACGG
+
BBBBAFBAB@ABGGGGGGGFGFFGHHGGGHFHCHHFHHHHBHGFHEEFGEFFFGHH5EFFGHGHFGFFEEAFFGCFFEGGGHGHFGHGHFHGHHHGFBFECFFGH?FBGGGHFEFGGEGHHHHGH4BGF3FHHDFE/>B/FHGCCGGFCA
@M02034:409:000000000-BFKT7:1:1102:5014:14697 1:N:0:29
AAAGTCGAGGTGCCTAAAGTGGCAACCCAGACTGCTGATTCGGTTGGTGGTGTAGAGCTTCCTGTAGCCGCATGGCGTTCGTACTTAAATATGGAACTAACCATTCCAATTTTCGCTGTCTCTTATACACATCTCCGAGCCCACGAGACG
+
CCCCCFCCCCBBGGGGGGGGGGGHHHHGGHHGHFFHHHHFFGHGGGGGFGGFGHGFGHHHHHHHHHHHHFGFGGHHGGGGEEHHHHHGHHHHHHGHGHHHHHHHHHGHHHHHHHGGGGGHHHHHHHHHHHEHHHHHGGGGGGHGGGGGGG
@M02034:409:000000000-BFKT7:1:1102:10578:14698 1:N:0:29
AAAGTCGAGGTGCCTAAAGTGGCAACCCAGACTCTG
+
BBBBBFBBBDBACGGFG4GGGGEGFHFDGHGGH335
@M02034:409:000000000-BFKT7:1:1102:21217:14707 1:N:0:29
AAAGTCGAGGTGCCTAAAGTGGCAACCCAGACTGAGAGGAATGTTGGTGGTGTAGAGCTTCCTGTAGCCGCATGGCGTTCGTACTTAAATATGGAACTAACCATTCCAATTTTCGCTGTCTCTTATACACATCTCCGAGC
+
BBBBBFBBBBBBGGGGGGGGGGGHHHHGGHH2FF3A5FAAFGGHFHFECEGFA3D5ABBF5FFF5AB53BE0BEF1>>/F?E2?FGHGBGHFFF3@FFGHB03B?4F4?BFHG4>EEE<D4DFG4B4?FCG?FGF2E//<
@M02034:409:000000000-BFKT7:1:1102:3187:14715 1:N:0:29
AAAGTCGAGGTGCCTAAAGTGGCAACCCAGACTAGTAGTAGTGTTGGTGGTGTAGAGCTTCCTGTAGCCGCATGGCGTTCGTACTTAAATATGGAACTAACCATTCCAATTTTCGCTGTCTCTTATACACATCTCCGAGCCCACGAGACG
+
AAAAAFBBBDAAGGGDGGGGGGGGGEHGGHGFHFHHFFGHFHHHHHHEFGEFGFHBGGHHFFGDFDGFFFEEGEHFEEEFEBGGHHGEHHGFGHEGGHEHGHFHHHEFHHHHHGEEFGEGHHHHGHFGFF2FGGF2C<C>CFHGFCGGDD
@M02034:409:000000000-BFKT7:1:1102:10179:14717 1:N:0:29
AAAGTCGAGGTGCCTAAAGTGGCAACCCAGACTAATAATAAGGTTGGTGGTGTAGAGCTTCCTGTAGCCGCATGGCGTTCGTACTTAAATATGGAACTAACCATTCCAATTTTCGCTGTCTCTTATACACTTCT
+
BABBBFBBBDAAGGG5AFBGGCFHHGFEGHEDHEADD5DG55AGGHGGG2AFHBF5FFHHFEHHH5FDGEE>BEG10EFEFGFHFHBB3BBGH333@FDBBB3BGD4B4FGHHF/AE/E3GFGHBFFBB23B2F
@M02034:409:000000000-BFKT7:1:1102:21078:14720 1:N:0:29
AAAGTCGAGGTGCCTAAAGTGGCAACCCAGACTCATAATCATGTTGGTGGTGTAGAGCTTCCTGTAGCCGCATGGCGTTCGTACTTAAATATGGAACTAACCATTCCAATTTTCGCTGTCTCTTATACACATCTCCGAGCCCACGAGACG
+
CBCCCFCCCCCBGGGGGGGGGGGHGHHGGHHGHHHHHHHHHHHHHHHFGGGFHGGDGHHHHHHGHHHGHGGEEGHHGGGGGGGHHHFGHGHHHHHHFHHFGHHHHGHHHGHHHHFDFGGHHHHHFHGH4GHHHHHHFCCCGGHGG@CDGG
@M02034:409:000000000-BFKT7:1:1102:14324:14724 1:N:0:29
AAAGTCGAGGTGCCTAAAGTGGCAACCCAGACTCAGAATACGGTTGGTGGTGTAGAGCTTCCTGTAGCCGCATGGCGTTCGTACTTAAATATGGAACTAACCATTCCAATTTTCGCTGTCTCTTATACACATCTCCGAGCCCACGAGACG
+
BBBBBFBBBBAAFGGGGGGFGDFFHHHGGGHFHHHHHHHGFHGHGGGEFGEFGFGBGFGHHGHGHHHHHEGEEGHFEEEFF?FGHHGGHGFHHH3FHHHHHGEHHHHHGHGHH4EEEGEGFHHHGHHHHHH2FFHDE?CGFFHACGG/AE
@M02034:409:000000000-BFKT7:1:1102:18223:14728 1:N:0:29
AAAGTCGAGGTGCCTAAAGTGGCAACCCAGACTAGGCCTGCGGTTGGTGGTGTAGAGCTTCCTGTAGCCGCATGGCGTTCGTACTTAAATATGGAACTAACCATTCCAATTTTCGCTGTCTCTTATACACATCTCCGAGCCCACGAGACG
+
BBBBBFBBBDABGGGGGGGGGGGHHHHGGHHGHHHHHFHFHGEGGGGGGGFEA3F5D5FGHHHHGFFFFEG0EEGBFEFFE?2GHGGFGHHGGFBBFGHHGCGHFGHDEFDHHBEEED?FFHHF3?BFGBG2GGFFC<@C?/GFD/@ADE
@M02034:409:000000000-BFKT7:1:1102:10167:14730 1:N:0:29
AAAGTCGAGGTGCCTAAAGTGGCAACCCAGACTAATAATAAGGTTGGTGGTGTAGAGCTTCCTGTAGCCGCATGGCGTTCGTACTTAAATATGGAACTAACCATTCCAATTTTCGCTGTCTCTTATACACATCTCCGAGCCCACGAGACG
+
BBCCCFCCCCCCGGGGGGGGGGGHHHHGGHHGHHHGHGHHHHHHHHGGGGGGHGHAGHHHHGHHHHHHHGGEEFHFGGGGGGHHHHHEGGGHHGGHFHHGHHHGHHFGFGHHHB>FGEGFHGHHGHHHFFFHCGFDF@@@CGHGGFGC?E
@M02034:409:000000000-BFKT7:1:1102:13988:14731 1:N:0:29
AAAGTCGAGGTGCCTAAAGTGGCAACCCAGACTAATGATCGTGTTGGTGGTGTAGAGCTTCCTGTAGCCGCATGGCGTTCGTACTTAAATATGGAACTAACCATTCCAATTTTCGCTGTCTCTTATACACATCTCCGAGCCCACGAGACG
+
BABBAFABBBAAGGGGGFGGGFGGGEHGGHHGHHHHHHHHGHHGHHHEFGGGHHG5FFGHHHHHGGGGFEGEFEHFFEGGEEGHHHGDHHGHHHGFGGD@@BGGHHFGHHHHHFGEGGGHHHHHBHFHHGFFHHFGC>DCFGHGGGCDDD
@M02034:409:000000000-BFKT7:1:1102:9157:14731 1:N:0:29
AAAGTCGAGGTGCCTAAAGTGGCAACCCAGACTTCGCAGCCGGTTGGTGGTGTAGAGCTTCCTGTAGCCGCATGGCGTTCGTACTTAAATATGGAACTAACCATTCCAATTTTCGCTGTCTCTTATACACATCTCCGAGCCCACGAGACG
+
BCCCBFCCCCAAGGGGGGGGGGGHHGHGGHHGHHHGGGGGHGGGGGGFGGEFGFGFGHHHHHHHHHHHHGGGFEHFEGGGEEEHHHHGHHHHHHHHHHHHHFHHHHHHHHHHHGGGGGGHHHHHHHHHHHHHHHGHGCGGGGHGGCGADF
@M02034:409:000000000-BFKT7:1:1102:11443:14739 1:N:0:29
AAAGTCGAGGTGCCTAAAGTGGCAACCCAGACTCCTAATGCGGTTGGTGGTGTAGAGCTTCCTGTAGCCGCATGGCGTTCGTACTTAAATATGGAACTAACCATTCCAATTTTCGCTGTCTCTTATACACATCTCCGAGCCCACGAGACG
+
ABCCAFCCCCCCGGGGGGGFGFGHHHHGGHHGGHHHHHHHHFGEEGGEFGEGHHGGHHHGHHHGGGHHHGGEEGGGGEGGGEGHHHFHHHHHHFGDGHHHHHFFHHFFHHHHH4E?EEEGFDHF3FGHGFBHHHHFEBCCFFEFCFGDDG
@M02034:409:000000000-BFKT7:1:1102:15417:14757 1:N:0:29
AAAGTCGAGGTGCCTAAAGTGGCAACCCAGACTTCTAAGCCGGTTGGTGGTGTAGAGCTTCCTGTAGCCGCATGGCGTTCGTACTTAAATATGGAACTAACCATTCCAATTTTCGCTGTCTCTTATACACATCTCCGAGCCCACGAGACG
+
AAA3AFBBDD2>FGFGGGGFFGGHHFHGGH2FHFGHHHGHFEFGFGGGGEEBFEGDFGFHHHHHGHHHHGGGGGHHGEGGGFCGHHE@GGGFHHHFHFGFHHHGHHHHEGHHHFGGG?GFFFFHHHHHFHFCGGHHFGGCC<FCCDGGGG
@M02034:409:000000000-BFKT7:1:1102:25240:14763 1:N:0:29
AAAGTCGAGGTGCCTAAAGTGGCAACCCAGACTACGAGTCATGTTGGTGGTGTAGAGCTTCCTGTAGCCGCATGGCGTTCGTACTTAAATATGGAACTAACCATTCCAATTTTCGCTGTCTCTTATACACATCTCCGAGCCCACGAGACG
+
CDCDCFDCCCCCGGGGGGGGGGGHHHHGGHHGHHHGGGDGEFFGHHHEFGGGHGF5FDGHHHHHFFFDEEG0EFHGFEFFFEFHGHGGHHHHHFBFFGHHHHHGGGHDFGHHG?E?EE?B?FFE4BF?FGGCGFG2B/<@CEHG@CGF/E
@M02034:409:000000000-BFKT7:1:1102:8160:14768 1:N:0:29
AAAGTCGAGGTGCCTAAAGTGGCAACCCAGACTAGTTCGAAGGTTGGTGGTGTAGAGCTTCCTGTAGCCGCATGGCGTTCGTACTTAAATATGGAACTAACCATTCCAATTTTCGCTGTCTCTTATACACATCTCCGAGCCCACGAGACG
+
BBAAAFAB@BAAFFGGGGGGGFGHGHHGGCHGHHHHHGFFGFDHHHGEFDBFGBF5FHHHHHHFFGHFBEEEEEHFE1EFEECCFGHEGGFGFDFFGHHEHHHHHHHHGHHHHGEGGCEFHHHHHGGFFGFHHHH1C<CCGGHG?D//?C
@M02034:409:000000000-BFKT7:1:1102:15779:14773 1:N:0:29
AAAGTCGAGGTGCCTAAAGTGGCAACCCAGACTACGAATCATGTTGGTGGTGTAGAGCTTCCTGTAGCCGCATGGCGTTCGTACTTAAATATGGAACTAACCATTCCAATTTTCGCTGTTCTTATACACATCTCCGAGCCCACGAGTC
+
BBBBAFBBBBBBGGGGGGGGGGFHHHHGDHHFHGFE?GGFGFGGFFHEEEGEGFG5D5BFDGFHGHFDFEG0BB11E?EFEE2BF4GEGHHGHE33FBFG3B3BGGHFFF?GGGEEE?EGFGH4G43BB2BFD32E?CC?GH/A/</?
@M02034:409:000000000-BFKT7:1:1102:22354:14776 1:N:0:29
AAAGTCGAGGTGCCTAAAGTGGCAACCCAGACTCAGCAGACGGTTGGTGGTGTAGAGCTTCCTGTAGCCGCATGGCGTTCGTACTTAAATATGGAACTAACCATTCCAATTTTCGCTGTCTCTTATACACATCTCCGAGCCCACGAGACG
+
CCCCCFCCCCBBGGGGGGGGGGGHHHHGGHHGHHHHHHHHGGGGGGGGGGGGHGHGHHHHHHHHHHHHHGGGEGHHGGGGGEFHHHHFHHGHHFBGGHHFHHHHHHHHHHHHHHGGGGGHHHHHGHHHHHFHHHHGG?DGGGHGG?CGGD
@M02034:409:000000000-BFKT7:1:1102:4027:14778 1:N:0:29
AAAGTCGAGGTGCCTAAAGTGGCAACCCAGACTACTAGTAATGTTGGTGGTGTAGAGCTTCCTGTAGCCGCATGGCGTTCGTACTTAAATATGGAACTAACCATTCCAATTTTCGCTGTCTCTTATACACATCTCCGAGCCCACGAGACG
+
BBBBBFBBBDAAGFFFGGGFGGGBHHHDGFHGHHHHFHFGFGHHHHHEFEFFHFF5A5GGGFHDFHHGBEGAEEHCE?EFGEFGGHGB@EEHHE33FFGGHHHF3FGBGHHHHGGGGGEGHGHHFGGGFGGGHGHFABCGGGHGGGGGGG
@M02034:409:000000000-BFKT7:1:1102:10786:14780 1:N:0:29
AAAGTCGAGGTGCCTCAAGTGGCAACCCCGACTAGTAGTGTGGTTGGTGGTGTAGAGCTTCCTGTAGCCGCATGGCGTTCGTACTTAAATATGGAACTAAC
+
A1AAAFAA?DAAFFG11BBGGFGGFH0E0A0AAACGGHHHHCEHGGCEECEGHFH2DAFGF1GFG2@2DEE>EEHBEGECEGHHFG2@FD2BGF>11B11>
@M02034:409:000000000-BFKT7:1:1102:23126:14781 1:N:0:29
AAAGTCGAGGTGCCTAAAGTGGCAACCCAGACT
+
BBBBBFBBDBBBGGGGGGGGGGGGHHHGGHHGH
@M02034:409:000000000-BFKT7:1:1102:20178:14781 1:N:0:29
AAAGTCGAGGTGCCTAAAGTGGCAACCCAGACTGATGGGAGGGTTGGTGGTGTAGAGCTTCCTGTAGCCGCATGGCGTTCGTACTTAAATATGGAACTAACCATTCCAATTTTCGCTGTCTCTTATACACATCTCCGAGCCCACGAGACG
+
BBABBFBBDBBBFFGGGGGGGGGFFHHAFGHCGEGHHGHHGGGGHGGGGFFGHFF5DGHHGHHFFFGFHGE0EEHHGFGGEABGGHHHHFFGGFGGHHFFFHFGHFHFHHHFHGGGGGEHHHHHGHD?FFHHHHHGE/D/<FHGGDGFGD
@M02034:409:000000000-BFKT7:1:1102:7635:14782 1:N:0:29
AAAGTCGAGGTGCCTAAAGTGGCAACCCAGACTAGGGAGAAGGTTGGTGGTGTAGAGCTTCCTGTAGCCGCATGGCGTTCGTACTTAAATATGGAACTAACCATTCCAATTTTCGCTGTCTCTTATACACATCTCCGAGCCCACGAGACG
+
CCCCCFCCBDBCGGGGGGGGGGGHHHHGGHGGHBGHGHGGHHHHGHGGFGGGHFFABGHHHHHHHEGGFEGEEGHHGEGGGGGGGHHGFHHGFHHHHHHHGHGHHHGGFHHHHHGEGGGGHEFHFGHFFGHHHHGHD/B@@FHGG/CDGF
@M02034:409:000000000-BFKT7:1:1102:9506:14786 1:N:0:29
AAAGTCGAGGTGCCTAAAGTGGCAACCCAGACTAATAATCAGGTTGGTGGTGTAGAGCTTCCTGTAGCCGCATGGCGTTCGTACTTAAATATGGAACTAACCATTCCAATTTTCGCTGTCTCTTATACACATCTCCGAGCCCACGAGACG
+
CCCCCFCCCCCCGGGFFGGFGGGHHHHGGHHGHHHHHHHHHHHGGHGEFGGGHHGAGHHHHHHHHHHHHGGFEGHGGGGGGGHHHHHGHHHHHHHFFGHGHHHGHHGGHGHHHDEGGGGGHHHHHHGHGHFHHHHGFCGCGGHGGGGGGG
@M02034:409:000000000-BFKT7:1:1102:15765:14787 1:N:0:29
AAAGTCGAGGTGCCTAAAGTGGCAACCCAGACTACGAATCATGTTGGTGGTGTAGAGCTTCCTGTAGCCGCATGGCGTTCGTACTTAAATATGGAACTAACCATTCCAATTTTCGCTGTTCTTATACACATCTCCGAGCCCACGAGACGG
+
BABBBFAADBAAGGGGGGGGGFFGHHHGGHCGHHHDEFGEHHFHG5AECEEFHEFDAGHHFFGHFFHHHEF@FEHHGGGFEEFHHHFGDGFHHHFFGHHHHHHHHHDGGHGHHGGGE?EGHHHFFHHHGFGHHHFGFGGGCEFGGCDFGD
@M02034:409:000000000-BFKT7:1:1102:2149:14787 1:N:0:29
AAAGTCGAGGTGCCTAAAGTGGCAACCCAGACTAAGAATACGGTTGGTGGTGTAGAGCTTCCTGTAGCCGCATGGCGTTCGTACTTAAATATGGAACTAACCATTCCAATTTTCGCTGTCTCTTATACA
+
ABBBBFBADBBBGGGGGGGGGGGHHHHGGHH2GHHHBGGFDAEFFGGGFGEFHHGFHHHHHHHHHGHFHEG>EEHFEFGGFEHAGHFEGGGFHHFGFGGGEHHGGHHHHHHHHHGDGGGHHHHH3FFBB
@M02034:409:000000000-BFKT7:1:1102:27086:14798 1:N:0:29
AAAGTCGAGGTGCCTAAAGTGGCAACCCAGACTCAGAAGCAGGTTGGTGGTGTAGAGCTTCCTGTAGCCGCATGGCGTTCGTACTTAAATATGGAACTAACCATTCCAATTTTCGCTGTCTCTTATACACATCTCCGAGCCCACGAGACG
+
A?ABBFBB@D>ABGFGFGGGGDFFHHHAFHHGHHHHGHFGHCGGGGGFGCBBEGHFGFHHHHHFFFHDGEEFEFHHEEGF>EFEFGGGFGGHHHHFHHGFHGHHGHFHHHHHHHGFGGFFHHHHGHHHGHHHHGHGFCG/CFHGGCDDGD
@M02034:409:000000000-BFKT7:1:1102:26776:14807 1:N:0:29
AAAGTCGAGGTGCCTAAAGTGGCAACCCAGCCTCGGAGTGCTGTTGG
+
CCCCCFCCCCBBGGGGGGGGGGGGHHHGGHAFFH?222BA55DGAGG
@M02034:409:000000000-BFKT7:1:1102:23675:14809 1:N:0:29
AAAGTCGAGGTGCCTAAAGTGGCAACCCAGACTTCTAAG
+
CCCCCFCCCCCCGGGGGGGGGGGHHHHGGHHGHBGHHH5
@M02034:409:000000000-BFKT7:1:1102:18439:14813 1:N:0:29
AAAGTCGAGGTGCCTAAAGTGGCAACCCAGACTGAGATTGGGGTTGGTGGTGTAGAGCTTCCTGTAGCCGCATGGCGTTCGTACTTAAATATGGAACTAACCATTCCAATTTTCGCTGTCTCTTATACACATCTCCGAGCCCACGAGACG
+
BBCCBFCCCCCCGGGGGGGGGGGHHHHGGHHGHHHHHHHHHHGGGGGFFGGGHGGFGHHHHHHHHHHHHFGEEGHGGGGGGFHHHHHGHHHHHHGHHHHHHHHHHHHHHHHHHHGGGGGHHHHHGHHHGHFHHHGHECGDGGHGGGGGGG
@M02034:409:000000000-BFKT7:1:1102:14010:14826 1:N:0:29
AAAGTCGAGGTGCCTAAAGTGGCAACCCAGACTACGCGTAATGTTGGTGGTGTAGAGCTTCCTGTAGCCGCATGGCGTTCGTACTTAAATATGGAACTAACCATTCCAATTTTCGCTGTCTCTTATACACATCTCCGAGCCCACGAGACG
+
BBBBBFBB3DAAFGGGGGGGGEFCG4F2B2AFGFGDCEEEGGHHHBFEFEEFGAF5FDFGHFHEHHFGHGG@EFHFE?ECEEFEGGHFFGFHGHB3FFEHHAGGHHHFGGFHHFEEED<F2FGHFGFGHCB1FGHFBBDG/EHGG?CG.E
@M02034:409:000000000-BFKT7:1:1102:11396:14829 1:N:0:29
AAAGTCGAGGTGCCTAAAGTGGCAACCCAGACTAATAATAATGTTGGTGGTGCAGAGCTTCCTGTAGCCGCATGGCGTTCGTACTTAAATATGGAACTAACCATTCCAATTTTCGCTGTCTCTTATACACATCTCCGAGCCCA
+
AABCAFABBDABGGGGGGFGFFGHHHHGGHGEGFDFE5EGFGHGEGAA2?EE3AD513F3BF555D55AEEAE??A0EEF?12BBF4@3BG4B333BBGH3G3B34F4BG3GFF?EEC/?FDBFF?44FGG2FDG2</<<//?
@M02034:409:000000000-BFKT7:1:1102:11407:14844 1:N:0:29
AAAGTCGAGGTGCCTAAAGTGGCAACCCAGACTAATAATAATGTTGGTGGTGTAGAGCTTCCTGTAGCCGCATGGCGTTCGTACTTAAATATGGAACTAACCATTCCAATTTTCGCTGTCTCTTATACACATCTCCGAGCCCACGAGACG
+
CCCCCFCCCBBCGGGGGGGGGGGGHHHGGHHGGHHHHHHHGFHGHHHGGGGGHGGDGHHHHHHHGHHHHGGFFGHGGGGGGGHHHHHGHHHHHHHFGHHHHHHGHFHFHHHHHGGGGGGHHHHHFHFHHFHHHHHBFBFGGGHGFGGDDG
@M02034:409:000000000-BFKT7:1:1102:19924:14846 1:N:0:29
AAAGTCGAGGTGCCTAAAGTGGCAACCCAGACTCAGTCGTCGGTTGGTGGTGTAGAGCTTCCTGTAGCCGCATGGCGTTCGTACTTAAATATGGAACTAACCATTCCAATTTTCGCTGTCTCTTATACACATCTCCGAGCCCACGAGACG
+
B@BBBFBBBBABFGGGGGGGGGGGGGHEGHHGHHHHHHGFGGGGGGGFGGFFHFFDFGHHHFHHHFHHHGGEEGHGGFGGFFGHHHHHHHHGHHGGFHHFHHHHHHHGHGHHHFFFFGFHFHHHFHHHGHFHFHGHCBD?@GHGGCFGGG
@M02034:409:000000000-BFKT7:1:1102:24654:14853 1:N:0:29
AAAGTCGAGGTGCCTAAAGTGGCAACCCAGACTGAGGGGAAGGTTGGTGGTGTAGAGCTTCCTGTAGCCGCATGGCGTTCGTACTTAAATATGGAACTAACCATTCCAATTTTCGCTGTCTCTTATACACATCTCCGAGCCCACGAGACG
+
B@AABFB@DD>AGFGGGGGGGCFFGGHGGHHGHHHHGGGGGD?BFHGFGCEFGGGAGFHGGHHFEHHHHFECFEHFEEEFEEGHHGBFGHFHHHHBHHGFHHHHHHHHGHHHHFGGGCGFHHHHFFHHFHFHHHGDECGBDEGGG@C.CD
@M02034:409:000000000-BFKT7:1:1102:7992:14854 1:N:0:29
AAAGTCGAGGTGCCTAAAGTGGCAACCCAGACTAGTAAGCAGGTTGGTGGTGTAGAGCTTCCTGTAGCCGCATGGCGTTCGTACTTAAATATGGAACTAACCATTCCAATTTTCGCTGTCTCTTATACACATCTCCGAGCCCACGAGACG
+
BBBBBFBBBBBBGGGGGGGGGGGHHHHGGHHGHHHHHHHHHHHHHHGEFGFGHHHFGHHHHHHHHHHHHGGEFGHHGGGGGGHHHHHFGHHHHHHFFHHHHHHHHHGHHHHHHGGGGGGHHGHHHHHHGGGHFHHGGGGGGGHGGGCGGG
@M02034:409:000000000-BFKT7:1:1102:8010:14859 1:N:0:29
AAAGTCGAGGTGCCTAAAGTGGCAACCCAGACTAGTAAGCAGGTTGGTGGTGTAGAGCTTCCTGTAGCCGCATGGCGTTCGTACTTAAATATGGAACTAACCATTCCAATTTTCGCTGTCTCTTATACACATCTTCGAGCCCACGAGACG
+
ABAABFBBADABGGGGGGGBGBF4FHGGGH2FHFHHHHHHHHGHG2EEFGDFHFHBGFHHHHHHHEGFHGGGGGHGEGGFEECHHHFEHGGHHFFDBG@3?G3FHHHEGGDGHHG?EAEGHHFHFHFHHHFFFG2BC/FACGEEG/DAFG
@M02034:409:000000000-BFKT7:1:1102:22849:14864 1:N:0:29
AAAGTCGAGGTGCCTAAAGTGGCAACCCAGACTCCGAATCATGTTGGTGGTGTAGAGCTTCCTGTAGCCGCATGGCGTTCGTACTTAAATATGGAACTAACCATTCCAATTTTCGCTGTCTCTTATACACATCTCCGAGCCCACGAGACG
+
CCCCCFCCCCBBGGGGGGGGGGGHHHHGGHHGHHHGGGGGHHHHHHHGFGEFHGGFGHHHHHHHHHHHHGGFGGHHGGGGGGFHHHGGHHHHHHHHHGHHHHGHHHHHHHHHHFGGGGGHHHHHGHHHHHFHHHHGGCGDGGHGGGGGGG
@M02034:409:000000000-BFKT7:1:1102:2615:14868 1:N:0:29
AAAGTCGAGGTGCCTAAAGTGGCAACCCAGACTACGCAGCAGGTTGGTGGTGTAGAGCTTCCTGTAGCCGCATGGCGTTCGTACTTAAATATGGAACTAACCATTCCAATTTTCGCTGTCTCTTATACACATCTCCGAGCCCACGAGACG
+
BCCCCFCCCCCCGGGGGGGGGGGHHHHGGHHGHCHGGGGGFAHHGHCEFEGCA3FAB5FGAGGHGFGGDEG>EEGCEEEFGEFGEFGG3FGEFF3BEGHHBA?FGFHFHGHHHBEEGGDDHGHHDGHHHFGFHFHED@CCDFHGGGCDGG
@M02034:409:000000000-BFKT7:1:1102:18839:14870 1:N:0:29
AAAGTCGAGGTGCCTTAAGTGGCAACCCAGACTAAGACGAATGTTGGTGGTGTAGAGCTTCCTGTAGCCGCATGGCGTTCGTACTTAAATATGGAACTAACCATTCCAATTTTCGCT
+
BBBBBFBBBBABGGGEGGGGGGGHHHHFGHHGHHDFAFEEFHHHH5FEG1EFG3D5DAAFAGHHHFGGF1E>EFHAEEEFE>2FEFHGFHHHHG33BFGH303BEFG?4BFHH?//E
@M02034:409:000000000-BFKT7:1:1102:18107:14876 1:N:0:29
AAAGTCGAGGTGCCTAAAGTGGCAACCCAGACTACTACGCATGTTGGTGGTGTAGAGCTTCCTGTAGCCGCATGGCGTTCGTACTTAAATATGGAACTAACCATTCCAATTTTCGCTGTCTCTTATACACATCTCCGAGCCCACGAGACG
+
CCCCCFCCCCCCGGGGGGGGGGGHHHHGGHHGH33D5DE222BGHHHEFGGGHHHHHHHHHHHHHHHHHGGGGGHHGGGGGGHHHHGHHHHHHHFHHHGHHHGHHHHHHHHHHHGGGGGHHHHHGHGHGHGHHHHGG<CCGGHGGDC/AD
@M02034:409:000000000-BFKT7:1:1102:17801:14880 1:N:0:29
AAAGTCGAGGTGCCTAAAGTGGCAACCCAGACTAATAATAATGTTGGTGGTGTAGAGCTTCCTGTAGCCGCATGGCGTTCGTACTTAAATATGGAACTAACCATTCCAATTTTCGCTGTCTCTTATACACATCTCCGAGCCCACGAGACG
+
BBBBBFBBBBBBFGGFBGGFGGGHHHHGGHGGHHHHHHHHHHHHHHHGGGFFGGHDFHGHHHHHHGHHHGGFGGHHGGGGGGFHHHGGHHHHHHHH3BGFHHHHHHHHHHHHHGGGGGGHHGHHHHGHHGHHGHHHGCGGGGHGGGGDFG
@M02034:409:000000000-BFKT7:1:1102:7077:14882 1:N:0:29
AAAGTCGAGGTGCCTAAAGTGGCAACCCAGACTAATGAGCATGTTGGTGGTGTAGAGCTTCCTGTAGCCGCATGGCGTTCGTACTTAAATATGGAACTAACCATTCCAATTTTCGCTGTCTCTTATACACATCTCCGAGCCCACGAGACG
+
BBBBAF?A3AA4GGGFGFGGFGFEGHFEDEHGHHHHHHHHHHFGGG2AFFDFGHH5DGFHHGHFHHGGHGG?FEGGGEGGGEFHHHHFHHHHHHFFFH3@FHHHHHFGDFGHHHGCG?FGFHHHGHGHBFGF1B?BDCGGCF<FDCCC/A
@M02034:409:000000000-BFKT7:1:1102:24830:14882 1:N:0:29
AAAGTCGAGGTGCCTAAAGTGGCAACCCAGACTGAGGGGCTGGTTGGTGGTGTAGAGCTTCCTGTAGCCGCATGGCGTTCGTACTTAAATATGGAACTAACCATTCCAATTTTCGCTGTCTCTTATACACATCTCCGAGCCCACGAGACG
+
BBBBCFCCCCABGGFDGGGGGGGGHHHGGHHGHHHHGGGGGGGHHGGGGGGGHGGDGHHHHHHHHHHHHGGEEFHHGGGGFGGHHHHFGHFHHHHHHGGFGHFHHHHGHHHHHHGGGGGHHGHHGHHHFGHGHHHHGDG@FGHGGFGGGG
@M02034:409:000000000-BFKT7:1:1102:8256:14886 1:N:0:29
AAAGTCGAGGTGCCTAAAGTGGCAACCCAGACTAAGAATAATGTTGGTGGTGTAGAGCTTCCTGTAGCCGCATGGCGTTCGTACTTAAATATGGAACTAACCATTCCAATTTTCGCTGTCTCTTATACACATCTCCGAGCCCACGAGACG
+
CBCCCFBACCCCGGGGGGGGGGGHHHHGGHHGHHHHHHHHHHHHHHHGGGGGHFHEGHHHHHHHHGHHFFGEEFHGGGGGGGHHHHHHHHHHHHGFFHHHGHFHHHHFHHHHHGGEGGFHHHHHGHHHGGHHHHHHC/DCFGHGGDGGGG
@M02034:409:000000000-BFKT7:1:1102:11677:14889 1:N:0:29
AAAGTCGAGGTGCCTAAAGTGGCAACCCAGACTGATACGACTGTTGGTGGTGTAGAGCTTCCTGTAGCCGCATGGCGTTCGTACTTAAATATGGAACTAACCATTCCAATTTTCGCTGTCTCTTATACACATCTCCGAGCCCACGAGACG
+
BBBBBFBBBBBBGGGGGGGGGGGHHHHGGHHGHHHGDGE22E2BF3FAAEECAADA5ABBAGHHF5A53BE0EEC1>1>?B??B?FG@FBG4G3B3BFHH30BBG?F4GGFHH4E/E/EFGHHHFF?FGFGHHBGFEBCGCGFCCFCGGG
@M02034:409:000000000-BFKT7:1:1102:18097:14891 1:N:0:29
AAAGTCGAGGTGCCTAAAGTGGCAACCCAGACTACTAAGACTGTTGGTGGTGTAGAGCTTCCTGTAGCCGCATGGCGTTCGTACTTAAATATGGAACTAACCATTCCAATTTTCGCTGTCTCTTATACACATCTCCGAGCCCACGAGAC
+
CCCCCFBABCCCGGGGGGGGGGGHHHHGGHGGHHHHGHFFAGHHF3FE22ECAAD55AFGAGFGG5FEDEGAEEF1E1>CE>2?GGHB3BGDF3@3FGGH313BEDG?GGHHHGEGGFFHHHHHBBFGHFHCHHHFE/DGGGGGGDCDG
@M02034:409:000000000-BFKT7:1:1102:16833:14896 1:N:0:29
AAAGTCGAGGTGCCTAAAGTGGCAACCCAGACTGTGGAGCGGGTTGGTGGTGTAGAGCTTCCTGTAGCCGCATGGCGTTCGTACTTAAATATGGAACTAACCATTCCAATTTTCGCTGTCTCTTTACACATCTCCGAGCCCACGAGACGG
+
BBBBCFCCCCCCGGGGGGGGGGGHHHHGGHHGHHHHHHHHGGGGFGGGGGEFHGGDGHHHHHHHHHHHHFFEEGHHGGGGGGHHHHFFGHHGHHHFHHGFHHGHHHHHHHHHHGGGGGGHHGHHHFFHGHGHHHHF?DGGGHGGGGGGGC
@M02034:409:000000000-BFKT7:1:1102:10501:14898 1:N:0:29
AAAGTCGAGGTGCCTAAAGTGGCAACCCAGACTTGTGCGGGGGTTGGTGGTGTAGAGGTTCCTG
+
ABBBAFAAD@>>AFGA4E4BBFFFF4BEAFGFF535B5AE2AE>/>/EEFE1?@B3@2BB3B@?
@M02034:409:000000000-BFKT7:1:1102:29195:14902 1:N:0:29
AAAGTCGAGGTGCCTAAAGTGGCAACCCAGACTAGTAAGAGTGTTGGTGGTGTAGAGCTTCCTGTAGCCGCATGGCGTTCGTACTTAAATATGGAACTAACCATTCCAATTTTCGCTGTCTCTTATACACATCTCCGAGCCCA
+
BBCCCFCCCCBBGGGGGGGGGGGHGHHGFHGCGF3GFFFBGGHHF2FFEGFC1AF5DAGFBGGG5AB5BEEAFEFAEEE?EE2?FDGGHHHD4F33FGHHGEBGGFFBDHFHGFEEFGABGBF?FGGBGCGFFHHH<>BCC/?
@M02034:409:000000000-BFKT7:1:1102:22708:14915 1:N:0:29
AAAGTCGAGGTGCCTAAAGTGGCAACCCAGACTAGTTGTAGGGTTGGTGGTGTAGAGCTTCCTGTAGCCGCATGGCGTTCGTACTTAAATATGGAACTAACCATTCCAATTTTCGCTGTCTCTTATACACATCTCCGAGCCCACGAGACG
+
BBBBBFBBBD>AAGGGGGGGGGGGHHHAFFEFFFFAGHGHHGGGEECGGG1FGGH5GHHHHHHGHFGFHEEFFGHHGGGGEGGHGHHBHHFHHHFEFHFGHHHHHHHHGHHHHGEGGEEFHGHHHGGB?GFHG?GBD/BBCGHG@/A/AA
@M02034:409:000000000-BFKT7:1:1102:13127:14917 1:N:0:29
AAAGTCGAGGTGCCTAAAGTGGCAACCCAGACTCAGAATCAGGTTGGTGGTGTAGAGCTTCCTGTAGCCGCATGGCGTTCGTACTTAAATATGGAACTAACCATTCCAATTTTCGCTGTCTCTTATACACATCTCCGAGCCCACGAGACG
+
CCCCCFCBCCCCGGGGGFGGGGGHHHHGGHHGHCFHHBFG5FHGHHGGGGGGHHHHHHHGHHHHHHHHHGGGGGHHGGGGGGHHHHGGHHHHHHHHHHHHHHGHHHHHHHHHHGGGGGGHHHHHGHHHGHGHHHHHFCGGGGHGGGGGGG
@M02034:409:000000000-BFKT7:1:1102:13144:14921 1:N:0:29
AAAGTCGAGGTGCCTAAAGTGGCAACCCAGACTCAGAATCAGGTTGGTGGTGTAGAGCTTCCTGTAGCCGCATGGCGTTCGTACTTAAATATGGAACTAACCATTCCAATTTTCGCTGTCTCTTATACACATCTCCGAGCCCACGAGACG
+
BBBBBFBADBABGGGGBGGGGGFHHHHG2GHGHHHHHHHHHHHHHHGEEGGGHGFDGHHHFHHHGGHHHEGEFGHGGEGGFFHHHGGFHGFHHHEGHHHHGHDGGGFGHHHHHGGFEGEFHGHH4FGHHHGHHHFDC/BDGFEFGGGGCG
@M02034:409:000000000-BFKT7:1:1102:19816:14929 1:N:0:29
AAAGTCGAGGTGCCTAAAGTGGCAACCCAGACT
+
CCCCCFCCCCCCGGGGGGGGGGGHHHHGGH22G
@M02034:409:000000000-BFKT7:1:1102:6303:14936 1:N:0:29
AAAGTCGAGGTGCCTAAAGTGGCAACCCAGACTCCGGCTGCTGTTGGTGGTGTAGAGCTTCCTGTAGCCGCATGGCGTTCGTACTTAAATATGGAACTAACCATTCCAATTTTCGCTGTCTCTTATACACATCTCCGAGCCCACGAGACG
+
BBBBBFBBBBBBGGGGGGGGGGGHHHHGGHHGHHHGGGGGGHHHHFHFGGGFHHHGHHHHHGHHHHHGHGGFGGHHGGGGGFGHHHHGFHHHHHEGHHHHHHHHHHGHHHHHHHGGGGGHHGHHHHHHHHHHHHHHGCFGGGHGGGGGGG
@M02034:409:000000000-BFKT7:1:1102:5855:14937 1:N:0:29
AAAGTCGAGGTGCCTAAAGTGGCAACCCAGACTCAGGCGTCGGTTGGTGGTGTAGAGCTTCCTGTAGCCGCATGGCGTTCGTACTTAAATATGGAACTAACCATTCCAATTTTCGCTGTCTCTTATACACATCTCCGAGCCCACGAGACG
+
BBBBBFBBBBAAGCBFFGGGGFGHHHHGGDHGHHHHHFGBEEGEGGGEFGGGHFFDFGHHHFHHHHHGHFGEFGHFEEGFEFFFGG4B?FBGHFGGGHFGHFHHHHHHHHHHHFGDGGGGHFHHHHHHHGGGCGDGE?GAGGHGF-A.EF
@M02034:409:000000000-BFKT7:1:1102:2140:14952 1:N:0:29
AAAGTCGAGGTGCCTAAAGTGGCAACCCAGACTGGGAGTGGTGT
+
AAA@>@>A11A1FGGFGGGGGGGCEE0EFAGFFF0BC0E0/GFE
@M02034:409:000000000-BFKT7:1:1102:6644:14962 1:N:0:29
AAAGTCGAGGTGCCTAAAGTGGCAACCCAGACTCATAATACGGTTGGTGGTGTAGAGCTTCCTGTAGCCGCATGGCGTTCGTACTTAAATATGGAACTAACCATTCCAATTTTCGCTGTCTCTTATACACATCTCCGAGCCCACGAGACG
+
BCCCBFCCCCCCGGGGGGGGGGGHHHHGGHHGHHHHGHHHHHGHGGGGGGFFHHHDGHHHHHHHHGHHHFGFGGHHGGGGFFGHHHHGHHGHHHFFHHHHHHGHHHHHHHHHHGEGGGGHHFHHGHHHHHHHHHFHFDGFGEGGGDGGGG
@M02034:409:000000000-BFKT7:1:1102:26120:14968 1:N:0:29
AAAGTCGAGTTGCCTAAATTGGCAACCCAGACTATGCATCTGGTTGGTGGTGTAGAGCTTCCTGTAGCCGCATGCC
+
>1AA>BAAD1>1BGGDGB3AAFFHGHHGGHHGHHHBGGFFAFFBBAE//AE/ABD21FFBDFABF2DGBEGEG/1B
@M02034:409:000000000-BFKT7:1:1102:2130:14969 1:N:0:29
AAAGTCGAGGTGCCTAAAGTGGCAACCCAGACTCATACTGCTGTTGGTGGTGTAGAGCTTCCTGTAGCCGCATGGCGTTCGTACTTAAATATGGAACTAACCATTCCAATTTTCGCTGTCTCTTATACACATCTCCGAGCCCACGAGACG
+
CCCCCFCCCCCCGGGGGGGGGGGHHHHGGHHGHHHBHHHGFHHHHHGGGGGGHHFBGHHHHHHHFFGHHGGEEFHGGGGGGGHHGGHFDGHHHHHHHHGGGHGGHHHHHGHHHFFFGGGHHHHHHHHHHHGHGGHHF?@@DEHGGGGD/E
@M02034:409:000000000-BFKT7:1:1102:29069:14970 1:N:0:29
AAAGTCGAGGTGCCTAAAGTGGCAACCCAGACTGCGAATGGTGTTGGTGGTGTAGAGCTTCCTGTAGCCGCATGGCGTTCGTACTTAAATATGGAACTAACCATTCCAATTTTCGCTGTCTCTTATACACATCTCCGAGCCC
+
ABBBAFA>ADAAFGFGGGGGGGGGHHHGGGHGH3GEFGEHFEFFEHHEEFG1FFGGGFGHFHHGFFEFGEE>E1CFEEGE1EEHHHHGHD@FHHFHFGGFGGFFGHHEFGGHHFEDEEGHHEFGFFDGDHGB?FF@EC/>BE
@M02034:409:000000000-BFKT7:1:1102:8056:14976 1:N:0:29
AAAGTCGAGGTGCCTAAAGTGGCAACCCAGACTAATAAGAGTGTTGGTGGTGTAGAGCTTCCTGTAGCCGCATGGCGTTCGTACTTAAATATGGAACTAACCATTCCAATTTTCGCTGTCTCTTATACACATCTCCGAGCCCACGAGACG
+
AAAB>DAADD2AFGGGGGGGGGDHHHHGGHHGHHHHHHHHHHHFBFGEFDEFGGHHHFDHGHHHFGHHHGGGGFHHGEEFG1?GHHHHHBGHFHHHCGBGHHGFHHFHGHHHFFEFFGDGHFFHFHF4FHBGFFDGD>//CGHFFCCDDE
@M02034:409:000000000-BFKT7:1:1102:13455:14979 1:N:0:29
AAAGTCGAGGTGCCTAAAGTGGCAACCCAGACTCAGACGATGGTTGGTGGTGTAGAGCTTCCTGTAGCCGCATGGCGTTCGTACTTAAATATGGAACTAACCATTCCAATTTTCGCTGTCTCTTATACACATCTCCGAGCCCACGAGACG
+
CCCCCFCCCCBBGGGGGGGGGGGHHHHGGHHGHHHHHHGEGGGHHGGGGGGGHGHGHHHGHHHHHHHHHGGGEGHHGGGGGGHHHHHFHHHHHHHGGHHHHHHHHHHHHHHHHHGGGGGGHHHHHHHHHHFHHHGDDDGGGGHGGCGGCG
@M02034:409:000000000-BFKT7:1:1102:4577:14984 1:N:0:29
AAAGTCGAGGTGCCTAAAGTGGCAACCCAGACTAAGGATAGGGTTGGTGGTGTAGAGCTTCCTGTAGCCGCATGGCGTTCGTACTTAAATATGGAACTAACCATTCCAATTTTCGCTGTCTCTTATACACATCTCCGAGCCCACGAGACG
+
CCCCCFCBBCBCGGGGGGGGGGGHGHHGGHHGHHHFGEGHHFHHHGGGGGGGHHHDGHHHHHHHHHHHHGGGGGHHGGGGGGHHHHHGHHHHHHHHHHHHHHHHHGGHHHHHHHGGGGGHHHHHFHHHGHGHHHHHGGGFGGHGGGGGGG
@M02034:409:000000000-BFKT7:1:1102:18606:14985 1:N:0:29
AAAGTCGAGGTGCCTAACGTGGCAACCCAGACTCAGCATGCTGTTGGTGGTGTAGAGCTTCCTGTAGCCGCATGGCGTTCGTACTTAAATATGGAACTAACCATTCCAATTTTCGCTGTCTCTTATACACATCTCCGAGCCCACGA
+
AAAA>FA1DDAAGGGFF1AFGGGHGGHGGHHGGHGHFGHHCFHDGHHEFEEFHFHBGFG1FFAFBBFFGGGEEEFFGGGGGCFHHHHGBGFHHEFHHGE1CG1BGF2E2FGDDBEA/EEHHEGH1F2B>F<CFF11<@/<BCF//<
@M02034:409:000000000-BFKT7:1:1102:17161:14990 1:N:0:29
AAAGTCGAGGTGCCTAAAGTGGCAACCCAGACTCAGCATCAGGTTGGTGGTGTAGAGCTTCCTGTAGCCGCATGGCGTTCGTACTTAAATATGGAACTAACCATTCCAATTTTCGCTGTCTCTTATACACATCTCCGAGCCCACGAGACG
+
CCCCCFCCCCAAGGGGGGGGGGGHHHHFGHHGHHHHHHHHHHHHHHGGGGGGHGGDFHHHHHHHHFHHHGGEFGHGFGGGGFGHHHFFGHHHHGFGHHHHHHHGHHFGHGHHHGEGGGGHHHHHFGHHHHHHHHHGF/BCGGHGC/D/ED
@M02034:409:000000000-BFKT7:1:1102:8053:14994 1:N:0:29
AAAGTCGAGGTGCCTAAAGTGGCAACCCAGACTAATAAGAGTGTTGGTGGTGTAGAGCTTCCTGTAGCCGCATGGCGTTCGTACTTAAATATGGAACTAACCATTCCAATTTTCGCTGTCTCTTATACACATCTCCGAGCCCACGAGACG
+
CCCCCFCCCCCCGGGGGGGGGGGHHHHGGHHGHHHHHHGHHHHHHHHGFGGGHHHFGHHHHHHHHHHHHGGFFGHHGGGGFFGHHHHHHHHHHHFHGHHHHHGHHHHHHHHHHHGGGGGHHHHHHHHHHFHHHHHGECFFGGHGGGGGGG
@M02034:409:000000000-BFKT7:1:1102:18414:15003 1:N:0:29
AAAGTCGAGGTGCCTAAAGTGGCAACCCAGACTAATAATCAGGTTGGTGGTGTAGAGCTTCCTGTAGCCGCATGGCGTTCGTACTTAAATATGGAACTAACCATTCCAATTTTCGCTGTCTCTTATACACATCTCCGAGCCCACGAGACG
+
AABCAFBABBCCGGGFFGGGFGGHHHHGGHHGHHHHHHHHGHHHHHGECEEGGHGBGHHHHHHHHFHFHFGEEFGGGGGGGGHHHHHHDGHHHHHGGHGGFFHGHFHFHGHHHDEGGGGGHHHHFHFHFGFHHHGHGCGGGGHGGDGGFG
@M02034:409:000000000-BFKT7:1:1102:5984:15010 1:N:0:29
AAAGTCGAGGTGCCTAAAGTGGCAACCCAGACTCAGACGTCGGTTGGTGGTGTAGAGCTTCCTGTAGCCGCATGGCGTTCGTACTTAAATATGGAACTAACCATTCCAATTTTCGCTGTCTCTTATACACATCTCCGAGCCCACGAGACG
+
BBBBBFAADDAAGGGGFGGGGGGHHHHGGHHGHHHHHHGFGGGGGGGGGGGFHGGDFHHHHHHHGHHHHGG?FFHHGGGGGGHHHHFFGHGHHHEHFHGHHHHHHHHHHHGHHGGGGDBFHHHH3GFHEFEHHHHFGCCCFGGGGFGFDG
@M02034:409:000000000-BFKT7:1:1102:3230:15015 1:N:0:29
AAAGTCGAGTTGCCTAAAGTGGCAACCCAGA
+
1AA>>B1>1B11B1AFE1F3A1A0FGFCG0A
@M02034:409:000000000-BFKT7:1:1102:2922:15018 1:N:0:29
AAAGTCGAGGTGCCTGAAGTGGCAACCCAGACTGGGCATATGGTTGGTGGTGTAGAGCTTCCTGTAGCCGCATGGCGTTCGTACTTAAATATGGAACTAACCATTCCAATTTTCGCTGTCTCTTATACACATCTCCGAGCCCACGAGACG
+
AAAAA3AADDAAGGG111BBFF0AGGHCGHHGFGGGHGHHFFHHFGGEFGEFG1FBG1GHHFHGGBGDGFEEEFHFEGGEEEFGGHGFHGFHHHHHHHEGFGFGFGFBGHHHHFGEGGGDHHHHGDFGBFDGG1FDC/C<CFHGG/<A?E
@M02034:409:000000000-BFKT7:1:1102:11642:15025 1:N:0:29
AAAGTCGAGGTGCCTAAAGTGGCAACCCAGACTACTAAGGAGGTTGGTGGTGTAGAGCTTCCTGTAGCCGCATG
+
```
